## Supplementary material for "Massive Multiplexing Can Deliver a $1 Test for COVID-19": Fastq files for Ion S5 analysis of 24 indexed plates: E-gene_Plate06_Rep1_IonCode_0107.filtered.fastq (part 3 of 127)

```
GATGGTAGGACGAGCGTCTGAGAGGTACTCATTCGTTTCGGAAGAGACAGGTACGTTAATAGTTAATAGCGTACTTCTTTTTCTTGCTTTCGTGGTATTCTTGCTAGTTACACTAGCCATCCTTACTGCGCTTCGATTGTGTGCGTACTGCTGCAATATTGTTAACGTGAGTCTTGTAAAACCTTCTTTTTACGTTTACTCTCGTGTTAAAAATCTGAATTCTTCTAGAGTTCCTGATCTTCTGGGTGCGCTACAGTCTCTCTACCATCGAATCACGAAAGTCT
+
;@BB@BCC@CB?@ABBBB@@ABBBABCBBBCC@CBBB=BC?B?BCBBBBB@DDDBC@E@BCBC?C@CCCCCCCCC?BBB@A2AB>BBGF>BBCC@CCCACC;;;BB@A?AEEDCBCB?BCD@C?CCCCBBBB?BDBB?CBCCCCBBBBBBBBCBB?BCC@BC?B?BCCCCCBCC?B9999-9=A<AAGGG5CCABB<AACCCCCCCC?CDDF5EBBBC@C@CC@BCBCBBB@C@AAACCC=@?CC=CCCBBBBDEFBBBCBBAA@<@AA@@?ABDCCCF>C:::
@ATNG8:00734:06314
GATGGTAGTATCTGCACACTCTGTCCAGAAGATCAGGAACTCTAGAAGAATTCAGATTTTTAACACGAGAGTAAACGTAAAAAGAAGGTTTTACAAGACTCACGTTTAACAATATTGCAGCAGTACGCACACAATCGAAGCGCAGTAAGGATGGCTAGTGTAACTAGCAAGAATACCACGAAAGCAAGAAAAAAGAAGTTACGCTATTAACTATTAACGTACCTGTCTCTTCCGAAACGAATGAGTACATAGATATACGTATAGCTACCATCGAATCACTAAAGTCT
+
8<<=?BBBAAA@@BABABCDEDBCHACBB@CCCDCB@B<;;9996C;CC:C?@AACB?AA.:58@A?@@AC>>>:>AABBBB2AC=;.555&5<@9>>><;@@;;;/;=@@?DA@>?BCBBBCGCC<<;BBBD@CBEE?BABBBBBC?B?B@@=ACBBCDED@@@@?AC?CC@BBA;?>>;;389<8/00000%0=:00*0==>@=?:=:=AAA<@<@@BBB?AAA???B?C>AAC<??C?CCBBAAABCCBBBBBBB>@>>>@@A@?<?@@AB=A@@@:88):988
@ATNG8:00737:06348
GATGTAGTATCTGCACACTCTGTCCAGAAGATCAGGAACTCTAGAAGAATTCAGATTTTTAACACGAGAGTAAACGTAAAAAGAAGGTTTTACAAGACTCACGTTAACAATATTGCAGCAGTACGCACACAATCGAAGCGCAGTAAGGATGGCTAGTGTAACTAGCAAGAATACCACGAAAGCAAGAAAAAGAAGTACGCTATTAACTATTAACGTACCTGTCTCTTCCGAAACGAATGAGTACTGTATCTATGTGTGCGCTACCATCGAATCACGAAAGTCT
+
CBCCC@@BCCCCCBBDDDEBBBDD@CBG>BEEBCC?B?BBDDDDC@BB?B@BBCBBBBB3B@BBBBBAAABCC>BA;;;;;*;?<@@GFF;CCCA;:;BCBB@@=A@BC@BCC@CCCCCBBCCBBCCCCCC?BBCC@CCCCCCBB@C@CAA>ACCDCAAC?ADCBBB@AA=ABC@BBCCK@BAA>ABBBB3BC?BBBBBB@@E<><>>>>1818?AAA@DDAA@@A>?<?DA;A??;?BBCBCCCBCCCCAAACBEAAACA???=DC====A>>>CCC>B9:9
@ATNG8:00738:06357
GATGGTAGCACGACACGACGATGTGTACTCATTCGTTTCGGAAGAGACAGGTACGTTAATAGTTAATAGCGTACTTCTTTTTCTTGCTTTCGTGGTATTCTTGCTAGTTACACTAGCCATCCTTACTGCGCTTCGATTGCGTGCGTACTGCTGCAATATTGTTAACGTGAGTCTTGTAAAACCTTCTTTTTACGTTTACTCTCGTGTTAAAAATCTGAATTCTTCTAGAGTTCCTGATCTTCTGGAGATACACATGATACTCTACCATCGAATCACGAAAGTCT
+
55<>:@CCCEA@<>@@AC@<<?CBMDCCCCCJADBCD?CJ@B@CBBBBBB>BCCCC@C@CCDG@B@BCCCAA@79-33333$3=6>:00*000/17774:<899AA9957AAABBAA>AEE?A<ABA@@====BB>><>@;;<@AD@@@??>==>;;;;>@@;><AA>>>AAAD:>=><</</6/7=<=>/=><<<5==A?>=><8819>=>/>==;;7;<@@=BBBB>;;7;=AAAB>>:=@@;??===@?@>>>@AAA@?@AA=>>>AA:==<=>>>9>@A@
@ATNG8:00740:06350
GATGGTAGTGTCAGTGCGCGTCGTCCAGAAGATCAGGAACTCTAGAAGAATTCAGATTTTTAACTCGAGAGTAAACGTAAAAAGAAGGTTTTACAAGACTCACGTTAACAATATTGCAGCAGTACGCACACAATCGAAGCGCAGTAATGATGGCTAGTGTAACTAGCAAGAATACCACGAAAGCAAGAAAAAGAAGTACGCTATTAACTATTAACGTACCTGTCTCTTCCGAAACGAATGAGTACACATCGTCGTGTCGTGCTACCATCGAATCACGAAAGTCT
+
8;;A<AABBBA===>=@<@966;6616CD?CC;;;D7;59>>@@5925?:=;9:8BCDDC1B<???BBAA???@:>?@BBBB2AB>A>BCC<CCCBECFCECC@A>@@BB?BCC@CBBBCDBBAAABBAA@@=@BBB?BBD?@@CC@BCAAA?BBCCBABB?B9::BB?BA>A??9:8989.77719<>>?/??;@888?ABBK:=:=>>>5;198BAA>AB::9AA?A:;;@8@00,0<<@@BAAACBBBBBBBBBBBBCCBBB?BBBBB?AA@C99928@?@
@ATNG8:00743:06327
GATGGTAGGCACTGCGCACACATCCCAGAAGATCAGGAACTCTAGAAGAATTCAGATTTTTAACACGAGAGTAAACGTAAAAAGAAGGTTTTACAAGACTCACGTTAACAATATTGCAGCAGTACGCACACAATCGAAGCGCAGTAAGGATGGCTAGTGTAACTAGCAAGAATACCACGAAAGCAAGAAAAAAGAAGTACGCTATTAACTATTAACGTACCTGTCTCTTCCGAAACGAATGAGTACGAGAGAGCACACGTGTCTACCATCGTATCACGAAAGTCT
+
CAAB@CCC@BAACBBBCB@ABCCCD?CCC?CCCDBB?B@BBCBCCC?BB@C@CCB?????0@?BD?@ACCCCBB9@@;;;;;*;B>C<AAA9ABB@CAAAAABBC@D@BB@BBB?BBBBCCCBBBAGBBBBB?CCCB@BBBBBB??=@?BAB@CBBBCCBB?BCBBBC@?><?BA;@@=>=77778779999%9>;>?>;AABAA3835;=>2;7;CDAA>ACBBABA@B?BBC>ECC????ABBABACCDD?BACBBBCC???@@==;;;BBB?CBCCC>D:::
@ATNG8:00744:06319
GATGGTAGCGCGACGAGCGTAGACCAGAAGATCAGGAACTCTAGAAGAATTCAGATTTTTAACACGAGAGTAAACGTAAAAGAAGGTTTTACAAGACTCACGTTAACAATATTGCAGCAGTACGCACACAATCGAAGCGCAGTAAGGATGGCTAGTGTAACTAGCAAGAATACCACGAAAAGCAAGAAAAAAGAAGTACGCTATTAACTATTAACGTACCTGTCTCTTCCGAAACGAAATGAGTACGATGAGAGAGCTCTCTCTACCATCGAAATCACGAAAAGTCT
+
::BA>A@:9666=====B>>>0/0)///)/9::==09.5@B?A:;6:@=@?A@@:9:::)98993=98=:337)7;0///&/:)/)///&/::4/6699;;/0*/27728<:7::::;==B@:;9999==:BBBB=@>999@AA>B?AAC@BB@;:9=?9??CCCC?AA<>=8,337778*9?@?AAB@@@'9957C?<;<>AA:=679==8=;>BDCB@BB:::??;>;999+7777(7<<<=????777A>992222..57//..355222)29863333&39=:
@ATNG8:00745:06316
GATGGTAGCAGACGTGACAGAGCGCCAGAAGATCAGGAACTCTAGAAGAATTCAGATTTTTAACACGAGAGTAAACGTAAAAAGAAGGTTTTACAAGACTCACGTTAACAATATTGCAGCAGTACGCACACAATCGAAGCGCAGTAAGGATGGCTAGTGTAACTAGCAAGAATACCACGAAAGCAAGAAAAAGAAGTACGCTATTAACTATTAACGTACCTGTCTCTTCCGAAACGAATGAGTTCGTGTGCGACGTGTCTCCTACCATCGAATCACGAAAGTCT
+
56==:>DA@AB@@ADDBBBEKGGCC@CEC@CBBBBCAE?BBB;;:A?AA=A=???@@BBC3B>??BCCCAA:9:,9=?@??>,>?<?2999&9@@@EBBBCCCBC?B@CC@CBB@BCCBBFCCCCCCBBACC?CCCC?BABBBB??=A@DAB?ACCCCCBB?BCCCCC@BB?????BBDEE>B??<?BBBB3CB?BBAABABBD;?:=>AB:=9=>A::79BCAABA?A?BBB=BAA>BCBBB9:9BCBBBBBBB>>???A<?>>;>?>>>=AABB???9?B??
@ATNG8:00746:06348
GATGGTTGGACGAGCGTCTGAGAGGTACTCGATTCGTTTCGAAGAGACAGGTACGTTAATAGTTAATAGCGTACTTCTTTTTCTTGCTTTCGTGGTATTCTTGCTAGTTACACTAGCCATCCTTACTGCGCTTCGATTGTGTGCGTACTGCTGCAATATTGTTAACGTGAGTCTTGTAAAACCTTCTTTTTACGTTTACTCTCGTGTTAAAAATCCGAATTCTTCTAGAGTTCCTGATCTTCTGGGCTGCGCTGATATGCGCTATCGAATCACGAAAGTCT
+
888;6<8>8A696@@@:>=>444505==<666C=@ABB=@@A@CGGCBBB@CDCCC@C?CDDD?B?CDCBBBDCD@CCCDC3BC@CBCC=BCDD@CCCACD@AABECC@BBCBBBBB@CDE@C?CBBB@@@C@CCBB>AACBCCCCCBBBCBBAAABBB?BB?B?BBBBCBCBI@A;;;;.;>C>CBAAA1ADDJJ;;<GEDCCCCC6;;;;*;C>BB@BACB?CBCDEDD?B?BBBBCC?B@@A;A;;;B@@@GBBBEDC@@@CB@@=@CAABCC>CCCC
@ATNG8:00754:06310
GATGGTAGCACACGAGATCTCATCGTACTCATTCGTTTCGGAAGAGACAGGTACGTTAATAGTTAATAGCGTACTTCTTTTTCTTGCTTTCGTGGTATTCTTGCTAGTTACACTAGCCATCCTTACTGCGCTTCGATTGTGTGCGTACTGCTGCAATATTGTTAACGTGAGTCTTGTAAAACCTTCTTTTTACGTTTACTCTCGTGTTAAAAATCTGAATTCTTCTAGAGTTCCTGATCTTCTGGATATGAGTGACTCGTGCTACCATCGAATCACGAAAGTCT
+
9:CC@CBBBBCDABBBCDCCCGCCDBCCCC@B?@BBB<CC?C@CCBBBCC@DFCCC?C@CCCD@C?BBCCCECBB;A@???1@A?CBBB=CCDD@BAA=AA>@@AAA@>ABBBBBCC<@@C?C?AAACA??@;@AAA:>>B>>>@@@AAAC>>>>;>?@=AA<A:>>CAAAAAA<?@@CB5A=A<BBAAA/>>@@@0<97677=<>>;>BBB/BCC>>;><??=B???=>=<@<@AAA@@:==@<@BAAA>>>>?@@BBA>>>?B=@A???:==@@@BD:A@=>
@ATNG8:00759:06351
GATGGTAGCTCTGCTCTGACTCTCGTACTCATTCGTTTCGGAAGAGACAGGTACGTTTAATAGTTAATAGCGTAACTTCTTTTTCTTTGCTTTCGTGGTATTCTTGCTAGTTACACTAGCCATCCTTACTGCGCTTCGATTGTGTGGCGTACTGCTGCAATATTGTTAACGTGAGTCTTGTAAAAACCTTCTTTTTACGTTTACTCTCGTGTTAAAATCTGATTCTTCTAGAGTTCCTGATCTTCTGGGTGCGCTACAGTCTCTCTACCACTCGAATCACGAAAGTCT
+
ABBB>?;CB;56=@9::@999966@@@CBBA@=@@@B=BB@BACCBAAAA7;;??>93>9=<<B?C@C@>7;//)/7499<<<+99<3;;=?44/-5(---(-53;99945.5555999<.444.4.555<=><<265::59000/)/////::997//)///27738)45;;;=6669>>=>=<(;./,/7;;<+//<<</<<<666<<<;599:+9::555.49<9994988.4.4545<:7<455)5:555<<>>?===<<:9=:.5544446;99///<3::9;
@ATNG8:00760:06347
GATGGTAGGAGACACGTCGCACACGTACTCATTCGTTTTCGGAAGAGACAGGTACGTTAATAGTTAATAGCGTACTTCTTTTTTCTTGCTTTTCTGTGGTATTCTTGCTAGTTTACACTAGCCATCCCTTACTGCGCTTCGATTTGCGTGCGTACTGCTGCAATATTGTTAACGTGAGTCTTTGTAAAAACCTTCTTTTTTACGTTTTACTCTCGTGTTAAAAATCTGAATTCTTCTAGAGTTCCTGATCTTCTGGATATGAGTGACTCGTGCTACCATCGAATCACGAAAGTCT
+
C@A??A5505<::<<;;;==@;;@ABA@ACCB>@0000+00+/5>=>A<A?=AA;;;?C4;95924.4:438@=9=9=?AAA@%382889==93778903;>9@A744:?@?A0<=>888A>:@888)8155279552+27555-7;9;99>9::@>>>=981/661//)/(/8<><:=556'2289;;)505379====%98....&.77...788:-////'....7.5.8=6AAA@9@><><?>>>==5;;;:?AA@@>>>>@?@@@???===:>:::<8=?>>9>>6>866
@ATNG8:00714:06390
GATGGTAGTGATACAGATCAGACACCAGAAGATCAGGAACTCTAGAAGAATTCAGATTTTTAACACGAGAGTAAACGTAAAAAGAAGGTTTTACAAGACTCACGTTAACAATATTGCAGCAGTACGCACACAATCGAAGCGCAGTAAGGATGGCTAGTGTAACTAGCAAGAATACCACGAAAGCAAGAAAAAGAAGTACGCTATTAACTATTAACGTACCTGTCTCTTCCGAAACGATGAGTACGTGTGCGACGTGTCTCCTACCATCGAATCACGAAAGTCT
+
AACC@CCCCCCCCCBCBEEEECCDC@CCC?BBCCBB@B@BAAAAAA>AB?B=?@AA;DAC2C?BBAAB@AA88828??ABBB5BD@D?CCB;BCC@EBCBCAB@@>@@CD@CDE?BBBBBCCCCCCCCCCCC@CCCC>A@CCCDBB>B>BBB@BBCCCCCC@DBACCC?BB?BAA=@A@@@;AAA?BCDDD2AA>ABBBCBBBE9858?AC:>:=ACCF@CC@@?A@;>;999/:@@@BBBBBBBBBCBBCCCBCCBB>@<@AA<?>>>?=A@BDCCB>BBBB
@ATNG8:00716:06389
GATGGTAGACATATCGTACTCTCTGTACTCATTCGTTTCGGAAGAGACAGGTACGTTAATAGTTAATAGCGTACTTCTTTTTTCTTGCTTTCGTGGTATTTCTTGCTAGTTACACTAGCCATCCTTACTGCGCTTCGATTGTGTGCGTACTGCTGCAATATTGTTAACGTGAGTCTTGTAAAACCTTCTTTTTACGTTTACTCTCGTGTTAAAAATCTGAATTCTTCTAGAGTTCCTGATCTTCTGGTGTCTGATCTGTATCACTACCATCGAATCACGAAAGTCT
+
;<BB?BBBCBBCCCCCCDDBCCBBCCCCDB@@?@BAC=BB?A?ACBBBCC?AAC??=??BABB?B@FCA@@;<792333333#383:ABC>B989;?99:)9?8??BB>?;>AAB@AAA=B@A<@<@@=::;>>:?@@@=??@@@?C?=?AAA<<=@9=99377/78=>??===@@:>=BBB5B7;7;>DDD/@@???9>>AAA?@@<;8<CAB/>:;;?=A=AA<AAA@>>>:=:=@AAAA:>;;7:A>><?AAD>>@AA?@@@??;?@===<>A@@@AA:AA@?
@ATNG8:00718:06397
GATGGTAGATACTCGCTGATACACCCAGAAGATCAGGAACTCTAGAAGAATTCAGATTTTTAACACGAGAGTAAACGTAAAAAGAAGGTTTTACAAGACTCACGTTAACAATATTGCAGCAGTACGCACACAATCGAAGCGCAGTAAGGATGGCTAGTGTAACTAGCAAGAATACCACGAAAGCAAGAAAAAGAAGTACGCTATTAACTATTAACGTACCTGTCTCTTCCGAAACGAATGAGTACGAGAGAGCACACGTGTCTATCGAATCACGAAAGTCT
+
CCAA>BEECCAABDDCCCEBBBBBD>CCC@CCCCCC?B@BBCBBAB?CC?C?CBAAAAAA2B?CCBABBBBBBB>AAAAAAA2AB?B>BBB<BCC@DCCCBBC:94;>@@=@EE@CCCCCCCECECCBBBCC?BBBB?BBBBBBBB?B?BBB@BDDAABCC?CAAAAC?DD@>>?;??@@A9B>>999999(9@?BBABCBAAA7;7;CCA3837ABAA?ABAAABB?B?BDD>CBB???@CCCCCA@BCCBA@ACCDBBBB?>>>=>=CD;::@A:A>>>
@ATNG8:00723:06385
GATGGTAGCGAGCGAGTGTGTATACCAGAAAGATCAGGAACTCTAGAAGAATTCAGATTTTTAACACGAGAGTAAACGTAAAAAGAAGGTTTTACAAGACTCACGTTAACAATATTGCAGCAGTACGCACACAATCGAAGCGCAGTAAGGATGGCTAGTGTAACTAGCAAGAATACCACGAAAGCAAGAAAAAGAAGTACGCTATTAACTATTAACGTACCTGTCTCTTCCGAAACGAATGAGTACGATGAGAGAGCTCTCTCTACCATCGAATCACGAAAGTCT
+
55@@8<>CDDDBBBDCCDBBCBBBB?BCBB>BBBCBB@B?@ACCCCB?BB<?9<<A;;::9'9<ACBBB;;;BBB=BC@AA@A0AC?C<@@@9@BC?CBBACCCCB@CACB@BBB@BBEBBBBBA@?@CBBGFACCCC@BBBB@@@B?B?CBB?BCCGCDCC@EBBBCC@CC@AAA>AAACC9?:9399999(9@=AAAAAAAAA>?<?ACB>A>ABCCC@CC@A@BB?B@BEE?B;;8;BAABBBBBBBBBBBCCCCBBBBBAAA@DBA===ACBBBBA<A::9
@ATNG8:00724:06384
GATGGTAGGCGACATACATACGCGCCAGAAGATCAGGAACTCTAGAAGAATTCAGATTTTTAACACGAGAGTAAACGTAAAAAGAAGGTTTTACAAGACTCACGTTAACAATATTGCAGCAGTACGCACACAATCGAAGCGCAGTAAGGATGGCTAGTGTAACTAGCAAGAATACCACGAAAGCAAGAAAAAGAAGTACGCTATTAACTATTAACGTACCTGTCTCTTCCGAAACGAATGAGTGCGATGAGAGAGCTCTCTCTACCATCGAATCACGAAAGTCT
+
@?@?:C??=@BBBBBCCCCIDCBCC@BBC@CBBCBB7;6;ACBCBCACC?B?A@B@B@@@0@?CCFCGBABCDC<BA;;;;;*;C>C=AAA9ACC@C:<;AAB;;6;?BB>BCD@DCCCCCED@@@CCCCCC@GBBB?BBB@@A@@<A?BBB@BDDCCCAA>@CCCCC@BB>AAA9:0@@@6=00*00000(0=9ABBBBBB@@;?9=>>?1752ABBC?BCAA@A@:<89::-9@>;ABBBCCBBCAABBBCBBBBAAB999BC?C988?<?@BCCCC?D<;;
@ATNG8:00737:06369
GATGGTAGCGCACACATAGATACAGTACTCATTCGTTTCGGAAGAGACAGGTACGTTAATAGTTAATAGCGTACTTCTTTTTCTTGCTTTCGTGGTATTCTTGCTAGTTACACTAGCCATCCTTACTGCGCTTTCGATTGTGTGCGTACTGCTGCAATATTGTTAACGTGAGTCTTGTAAAACCTTCTTTTTACGTTTACTCTCGTGTTAAAAATCTGAATTCTTCTAGATTCCTGATCTTCTGGGTCTCTCTCTCACGCACTACCATCGACACTCCAAAGTCT
+
DCCC?CABACCDDCBCCCCCCDCDCDCCCCBB>AABB>BDAD@CBBBDFEACCCCC@C?BCCC?C?BBBDCDBCC?A@@@@2AB@DBBA:BDDD=BBE@CC?BBBCDC@CCCCCDBB?CCC?C?CEDDDD@@@<@BCD@CBCCDAABBBBCCAAAC@CCC?BC?B@BCBCBCCCC@CBBCB;C?D=::999(:DCCC=ECDEECCCDG@CCCC5CCDBC?B@CD@BBBCCC?C@CCCCCC?BADD>CCCCCBBCCCCBCCCBBBD@DCCCCCCCBD?BB=BCBB
@ATNG8:00738:06372
GATGTAGTCTCAGATAGTCTATAGTACTCATTCGTTTCGGAAGAGACAGGTACGTTAATAGTTAATAGCGTACTTCTTTTTCTTGCTTTCGTGGTATTCTTGCTAGTTACACTAGCCATCCTTACTGCGCTTCGATTGTGTGCGTACTGCTGCAATATTGTTAACGTGAGTCTTGTAAAACCTTCTTTTTACGTTTACTCTCGTGTTAAAAATCTGAATTCTTCTAGAGTTCCTGTCTTCTGGACGACGCGCACTGACACTACCATCTAATCACGAAAGTCT
+
BBCCCCBBBABACCDDDAAACDCCCBBBBBC@CCBB>BC@C@CCBBBBD@GBA?@694:B@@=AACCDCCDCCB;;;BBA0@@8;;CC=BBCD@CGGADD;;;BB;;:;CCB;;;B>BCC@C@FFCCBBBC@DC@?>ACCDCCCCCBABBBBCC@@A@@DD@C?B@AADCGGC@C;;;;6<>B>@@AAA,@C;<<7<CCAABCBBA5;;;;*;BCCB?A?AB?BBCBA::5;9?@AA@=@AC@CCCBBBBBBC@@ACCAAADDAC<<<B@CCBBBBD?DBAA
@ATNG8:00742:06383
GATGGTAGTGCGTGAGAGAGAGACCCAGAAGATCAGGAACTCTAGAAGAATTCAGATTTTTAACACGAGAGTAAACGTAAAAAGAAGGTTTTACAAGACTCACGTTAACAATATTGCAGCAGTACGCACACAATCGAAGCGCAGTAAGGATGGCTAGTGTAACTAGCAAGAATACCACGAAAGCAAGAAAAAGAAATACGCTATTAACTATTAACGTACCTGTCTCTTCCGAAACGAATGAGTACACATCGTCTTGTCGTGCTACCATCGAATCACGAAAGTCT
+
88;=?BBB<BC===BDEFCDB@9:5)6>D@CEGCBB@B@BBCBBBB@CC@C@BB@??BBB+B=??BCEBABBCG;@@;;;;;*;B>B5;:949BB?C=:;BBB;;8:?AB@CEC>AACCBCCCAAACCBBBC?A@AA=@@AACCBB>B@@@A?BBCCCBBBABBBBBB@BB>BBC?BBBBA<@>?:?A@??/98828AAABB==:=:>>@@<A=BBBAB@CCAABBB?C@FDE>B?><>B@?ABB???BAA??@;=?=?<;;<7847???C@CBBBBAA<@@@@
@ATNG8:00742:06398
GATGGTAGCACGAGTCACTCATATCCAGAAGATCAGGAACTCTAGAAGAATTCAGATTTTTAACACGAGAGTAAACGTAAAAAGAAGGTTTTACAAGACTCACGTTAACAATATTGCAGCAGTACGCACACAATCGAAGCGCAGTAAGGATGGCTAGTGTAACTAGCAAGAATACCACGAAAGCAAGAAAAAAGAAGTACGCTATTAACTATTAACGTACCTGTCTCTTCCGAAACGAATGAGTACGTGTGCGACGTGTCTCCTACCATCGAATCACGAAAGTCT
+
45<=;>CBA666>>>====BA==>><CCC@BBCCCC?B?BCCBBBC?BB?B?BBA;;;;;);:@@@@@BA=9::/:9<@?@@1AG?C?DDD<ECC?@ACBB@@00-0;>?<@AC@CECCBBBBCBBBBABBBADCCD?BBBCCCBB?C@CBB@BBC@@@CC?BBBBBB?BB>AAC@BAAAB<><<989::99%:>;;?8?B?>>?;@=??==7=:==AAA?BCCCCECAC>AAC>CBC@BBBBBAABBBAAA@AB975>D==:>@@;@==>B:>>DBBBB:???>
@ATNG8:00745:06399
GATGTAGACATATCGTACTCTCTGTACTCATTCGTTTCGGAAGAGACAGGTACGTTAATAGTTAATAGCGTACTTCTTTTTCTTGCTTTCGTGGTATTCTTGCTAGTTACACTAGCCATCCTTACTGCTCTTCGATTGTGTGCGTACTGCTGCAATATTGTTAACGTGAGTCTTGTAAAACCTTCTTTTTACGTTTACTCTCGTGTTAAAAATCTGAATTCTTCTAGAGTTCCTGATCTTCTGGTGAGATATGCATGATGCTACCATCGAATCACGAAAGTCT
+
CCDDBBBBBCCCCBCBCCCCAAACCBABCAB@ACDD>BB>B?CCCBBBB?BDDBA=A=AAAA?A<BAAABBBBB?BBBBB2AA@CA@A=ABBC?CCC@BB:>>AC?><@CBBA@@@<@?A;?;=>=AAAAA;>===;@@@@@@>==?>AA@>>>9>@F;8858=AAA@AAAAA:??>CD5D<@:::998)9=99:1:;::>>><=;08888(8===B=A=AA<AA>>===<B<BACB>>7;:A=??=AC??=??>A<<<=>AAA7;8:9A8?9<;>;=3<<<9
@ATNG8:00748:06364
GATGGTAGATACTCGCTGATACACCCAGAAGATCAGGAACTCTAGAAGAATTCAGATTTTTAACACGAGAGTAAACGTAAAAAGAAGGTTTTACAAGACTCACGTTAACAATATTGCAGCAGTACGCACACAATCGAAGCGCAGTAAGGATGGCTAGTGTAACTAGCAAGAATACCACGAAAGCAAGAAAAAAGAAGTACGCTATTAACTATTAACGTACCTGTCTCTTCCGAAACGAATTAGTACATAGATATACGTATAGCTACCATCGAATCACGAAAGTCT
+
9:FF?BAACDDCCABADBBCCCCCD=BBB?DDCCBB?B?BBCCBBA=AB?D?CAABBBBB3B@BBBBCBBA@@?8>?:;;;;*;C@CACCD<CCC@CAAABBB?@;@@BB?BBC@BBBDDBBBCCCC@@@CC@DCCC<??BCCCBB@C?CAA?ACCCDCCC?AAABBB?BB@AAA<??BAA<@@@;:99999%9@;997BCB?@A8;7:=?A5;7;CCBB?BCAAACB?B?BCC?DBB>B>ABBBBAACCCCCCAAAAAAACCA@@<A>>=A=CB@@@??9?==>
@ATNG8:00752:06366
GATGGTAGCTATACGTATATCTATGTACTCATTCGTTTCGGAAGAGCAGGTACGTTAATAGTTAATAGCGTACTTCTTTTTCTTGCTTTCGTGGTATTCTTGCTAGTTACACTAGCCATCCTTACTGCGCTTCGATTGTGTGCGTACTGCTGCAATATTGTTAACGTGAGTCTTGTAAAACCTTCTTTTTACGTTTACTCTCGTGTTAAAAATCCGAATTCTTCTAGAGTTCCTGATCTTCTGGGTCTCTCTCTCACGCACTACCATCGAATCACGAAAGTCT
+
:;CE9>BB@;;;;@@??CDDCCB=>>??@BBB=CA@@6;<?C?CCDCFE@ECBBB?C@CCBB@B?CBBDCEBBB?CCCCC3CB?BBCC>BBBB?BBB@BB598@B@A>BBBBCCBB>A@@<@<??>>>@@D=A=>><A>>>??A@@A@@@>>>?=A;:7;=8<=@>>>;;;??;=@@>@2?6=688888(8<::;1:=<<<@??;>:=FDC/>@<@@8=:=?;?;;;;;;:>=@@@@@A=@@A@9>>>>>@>>>@?@@BG>>>><===??<?????AA:>>>@
@ATNG8:00754:06399
GATGGTAGACACGTGTGCTCTCTGTACTCATTCGTTTCGGAAGAGACAGGTACGTTAATAGTTAATAGCGTACTTCTTTTTCTTGCTTTCTGTGGTATTCTTGCTAGTTACACTAGCCATCCTTACTGCGCTTCGATTGTGTGCGTACTGCTGCAATATTGTTAACGTGAGTCTTGTAAAACCTTCTTTTTACGTTTAACTCTCGTGTTAAAAATCTTGAATTCTTCTAGAGTCCTGATCTTCTGGACGACGCGCACTGCACACTACCATCGAATCACGAAAGTCT
+
45;<8<=BAA:;:5;5566==>6;6==CDGGACBBC>BDAC?@@BAABB@BBBBB?B>BABA=@>@DBA??:::7:==:?)736:::<233387178;3996333;25,26=5559@<@>>:?;>;;;>>?@<@@??<?B@@@@?====>??B>>8=;;5:@=C:><A=655//*./8::)5/549999;+;=999186;8///998=::@@@,;/-)-7(-)/929557759949:<<9:379=4::;:::6;7----667866//)/66660,-----5.6755
@ATNG8:00759:06373
GATGGTAGCTCACGTACGTCACACGTACTCATTCGTTTCGGAAGAGACAGGTACGTTAATAGTTAATAGCGTACTTCTTTTTCTTGCTTTCGTGGTATTCTTGCTAGTTACACTAGCCATCCTTACTGCGCTTCGATTGTGTGCGTACTGCTGCAATATTGTTAACGTGAGTCTTGTAAAACCTTCTTTTTACGTTTACTCTCGTGTTAAAAATCTGAATTCTTCTAGAGTTCCTGATCTTCTGGTCTACTACACTGTACTCTACCATCGAATCACGAAAGTCT
+
8::;45::9?;@;><666<<<@666<====BC>BBCD?IJ:;:;BBBCAA?AB?@@6:69BBB<A=@@?AAA<<<9=====+BC>??@?179@><@A@;??8::AA>?8<>>>CBBB?BBB?B?B?888==?;>@@A388>;;;C===@@A>>8808::6<=;?<AA??@@@?>056;9:+;4;8<>AAA.;;===4===>>>;9//)/665'5699;9=;>@<@B==:::491:9;<<<7;;?:;:6///9333///6<<<<<<7;///706-//636-2223
@ATNG8:00766:05798
GATGGTAGTGATACAGATCAGACACCAGAAGATCAGGAACTCTAGAAGAATTCAGATTTTTAACACGAGAGTAAACGTAAAAAGAAGGTTTTACAAGACTCACGTTAACAATATTGCAGCAGTACGCACACAATCGAAGCGCAGTAAGGATGGCTAGTGTAACTAGCAAGAATACCACGAAAGCAAGAAAAAAGAAGTACGCTATTAACTATTAACGATACCTGTCTCTTCCGAAACGAATGAGTACGATGAGATCTCGTGTGCTACCATCGAATCACGAAAGTCT
+
BBCE@DBBBBBBBBCCBBCBCCCCD>AAA>BBCBCB@C?><<00/;8;;:;:999>?::<)828@A:99BBBBB>B>@@DDD3BC?C<BBB;CDC@DBCBCCC;;9;@CA?CBB?BBBBBBCBFDCCCCCCC@CCBB>AABBABCB@D@C@@?@EEDDACC@AAABBB?CC@BBB999AA@;>>>;:99999%9@<997ABBB@A=A<=<=?=A:=898880699<>>>694///(...(....6677897555982227799=>AA;?>97717555?@@8@989
@ATNG8:00773:05791
GATGGTAGGCGTGTGAGAGTCTGCCCAGAAGATCAGGAACTCTAGAAGAATTCAGATTTTTAACACGAGAGTAAACGTAAAAGAAGGTTTTACAAGACTCGTTAACAATATTGCAGCAGTACGCTCACAATCGAAGCGCAGTAAGGATGGCTAGTGTAACTAGCAAGAATACCACGAAAGCAAGAAAAAGAAGTACGCTATTAACTATTAACGTACCTGTCTCTTCCGAAACGAATGAGTACCTCTCAGACGCTCGCCTACCATCGATTCGAGGAAGTCT
+
CCCC?CCC@CBBBCCBBCCBBBCCC=CDD@CDAABB@B@CCBCCCC@CB@B???C:::::);:A?ABBCDBAAA:@?9977(:>;@=AAA:BBB?BBBBCCC?C?AA>BBB<=;>=A@@@@@A>>@>?>9>?>>9>>>@===A<@<@>>;?@@@>>>A<>>>>BB@BD@DDD?BACCC>BBB>;;;;;*;@<ABBBBBAAB8;8;A@A@G>AABBB?BBBBBAA@E@BBB=BCIACCCC@@@@ECCBBBBBBBC?@@?CCC?BBBD::89BECACACCAA
@ATNG8:00773:05798
GATGGTAGACACGTGTGCTCTCTCGTACTCATTCGTTTCGGAAGAGACAGGTACGTTAATAGTTAATAGCGTACTTCTTTTTCTTGCTTTCGTGGTATTCTTGCTAGTTACACTAGCCATCCTTACTGCGCTTCGATTGTGTGCGTACTGCTGCAATATTGTTAACGTGAGTCTTGTAAAACCTTCTTTTTACGTTTACTCTCGTGTTAAAAATCTGAATTCTTCTAGAGTTCCTGATTTTCTGGGTCTCTCTCTCACGCACTACCATCGAATCACGAAAGTCT
+
9:BC:CCBBBBBBCBCBBBCCCBCBAAACCIC@CCDD>BC?B?CCCCCCC?BBBBB?B?BBBB@B>BAABBBBBB?BBCCB3BB<@<>?8?CBB@BBB@BB:>>@BBB?BABBBBBB>@>@<A<@@@@@A@@<>>A@;@AA?>><<>AA@@@??A;>@A=<;7;;>>=AAABAA;<<<CC5A<A:>@AAA/@>89829=<<?>>9;:07878(8:<=B;><>B<@@A?888<A=AB>==<1<<<<7=D==>>>A@@@@@@@::;A<@@?DC<===>@@A:>:::
@ATNG8:00776:05807
GATGGTAGATATATGCACGCTCTACCAGAAGATCAGGAACTCTAGAAGAATTCAGATTTTTAACACGAGAGTAAACGTAAAAAGAAGGTTTTACAAGACTCACGTTAACAATATTGCAGCAGTACGCACACAATCGAAGCGCAGTAAGGATGGCTAGTGTAACTAGCAAGAATACCACGAAAGCAAGAAAAAAGAAGTACGCTATTAACTATTAACGTACCTGTCTCTTCCGAAACGAATGAGTACTGTATCTATGTGTGCGCTACCATCGAATCACGAAAGTCT
+
CCCC@CDCBCCCCCBBBFCCCBBBB?BA@=@BDBBC@B@BBCBBBB?CC@C=??@99999(9?CCCCBBAC:9928AAADCB5BD@F?BBB;BCC@CBBAAABBC?C?;;:;CC?BBBBCBBBCCBCCBBCC@CCBB@BCCBBBCC@C@C@@>@CDDDBAA?ABBBBB?BB?BCC?AA???8<>>;99::99%9@:@@BAEBB?=-/-/:<<,/,/=@<<;@A;;:AA>A?BCB>BCC?BBCCCBCB?@>BBB@BBBBBBBBAA?>=ACCCC;@@@@@@@8@:::
@ATNG8:00778:05802
GATGGTAGCGCACACATAGATACAGTACTCATTCGTTTCGGAAGAGACAGGTACGTTAATAGTTAATAGCGTACTTCTTTTTCTTGCTTTCGTGGTATTCTTGCTAGTTACACTAGCCATCCTTACTGCGCTTCGATTGTGTGCGTACTGCGCAATATTGTTAACGTGAGTCTTGTAAAACCTTCTTTTTTTACGTTTACTCTCGTGTTAAAAATCTGAATTCTTCTAGAGTTCCTGATCTTCTGGTATGACTAGTGTACTACTACCATCGAATCACGAAAGTCT
+
56BB;CACABCCCCCCCCCCCDCCCDCBBB@@3?<;;/;?<@?BFBCCICACDDBB?B@BBBC@D@DBBCBDBBB?BBBB@2AA=@@BC<AB@@<@;;7<C?BBBBBGACCCCCCBB@BCC@B@CCCCCCBC@CCCC@GBCCBBCCCA@?@A@@=@>@;@@<@?CCCCCCAAA?BAAAA7A=@=;;;;;;;#;C@@@=BBGHEFCDBC=A@A@,ABBCB@B@BC@CCBBBAA>@?BCCCCD@CCC@CDCCAABCCCDBBBCCCCDDABBA@@=@BAA;;;6;@@@
@ATNG8:00779:05775
GATGGTAGTCTCAGATAGTCTATAGTACTCATCGTTTCGGAAGAGACAGGTACGTTAATAGTTAATAGCGATAACTTCTTTTTCTTCGCTTTCGTGGTATTCTTGCTAGTTACACTAGCCATCCTTACTGCGCTTCGATTGTGTGCGTACTGCTGCAATATTGTTAACGTGAGTCTTGTAAAACCTTCTTTTTACGTTTACTCTCGTGTTAAAAATCTGAATTCTTCTAGAGTTCCTGATCTTCTGGACAGAGTGTGCAGATACTACCATCGAATCACGAAAGTCT
+
////)/:449955999=9666;;;@;65599;<;95)55.549;666AA>@@DED<@=@@98.5.4;70///7279)//888'883444<<07///)/:8379)////6838;;;;;;=588?9=9A@;:;?@B>A@:949@A@B99:@@@@::9>?::99<@@<@8=?;9:9>==:?BBBD9B?C>@ABBA(:9==>5==>9:9@9998@@@@0@==9:4:;AA=@@@A@@@>A=BBAAAA8;;;?A@ABBB@AA@@@BCECBBCD@;<;AA?ABFEDCC?GCCB
@ATNG8:00783:05786
GATGGTAGTACATGATAGACGAACCAGAAGATCAGGAACTCTAAGAAGAATTCAGATTTTTAAACACGAAGAGTAAACGTAAAAAGAAGGTTTTACAAGTACTACACGTTAACAATATTGCAGCAGTACGCACACAATCGAAGCGCAGTAAAGGATGCTAGTGTAACTAGCAAGAATAACCACGAAAAGCAAGAAAAAGAAGTACGCTATTAACTATTAACGTACCTGTCTCTTCCGAAACGAATGAGTACTATGTAGAGCTCTATACTAATCGAATCACGAAAGTCT
+
C@@?9=>=4444554444;;;;.42545.555;55.54/////)//)//)/24448:<<<$44(3887938////;5:::;=;;+55.5.///&//;)///9///:999.4.496;<=8<<545:5659;:6569538---(-8888:433(559495;444:43-//8///1//(/3,34833377+777.33===+<;6333388666,2-299939555;<;7<<::::=9=8;;=8=>>4448:88<@?777?=>855669222991655527;=====6====
@ATNG8:00784:05764
GATTAGTGCGTGAGAGAGAGACCCAGAAGATCAGGAACTCTAGAAGAATTCAGATTTTTAACACGAGAGTAAACGTAAAAAGAAGGTTTTACAAGACTCACGTTAACAATATTGCAGCAGTACGCACGCAATCGAAGCGCAGTAAGGATGGCTAGTGTAACTAGCAAGAATACCACGAAAGCAAGAAAAAAGAAGTACGCTATTAACTATTAACGTACCTGTCTCTTCCGAAACGAATGAGTACTTCTCTCAGAGACACACTACCATCGAATCACGAAAGTCT
+
@?A<A@@@C;;6;BBCCCCCBAA>BCC@CECDBA?AADBCBBCC@CC@C@CDBAABA@2A?AAABCBBBBDD>@@BEEFG2DCAC>@@@9@CC@BBCCCCCCC@C@BB@BBF?BBDCBBBBCJJFBBAAA=AB@@=@CBBBBBB>B?BBA?BB@A@DCC?B@A@BB???<?@A=?????8<>?<99::9:%:>;>:7:BAAA@59577;>4=:=@BBB?BBABAAA@C@BBC>CBC@CCBBCCBB>BABCCCDCB??@>>>B?@<???@?<?BA>@@@;@BCB
@ATNG8:00784:05801
GATGGTAGCTCTGCTCTGACTCTCGTACTCATCGTTTCGGAAGAGACAGGTACGTTAATAGTTAATAGCGTACTTCTTTTTCTTGCTTTCGTGGTATTCTTGCTAGTTACACTAGCCATCCTTACTGCGCTTCGATTGTGTGCGTACTGCTGCAATATTGTAACGTGAGTCTTGTAAAACCTTCTTTTTACGTTTACTCTCGTGTTAAAAATCTGAATTCTTCTAGAGTTCCTGATCTTCTGGTATACACACTCGCTCGCTACCATCGAATCACGAAAGTCT
+
55==:>EBBBC@@AB@@AA@BBBAABCDCDCBB@@?<@B?C@DDCBBBB?BAC<;79=BBBC@CACCCCFFHBB?AAAAA0<C?BBBL?CABA?BAA=BB9;;BDDH@DDD@@ACC@CBB@BACCCDD@@@ACCBB?CBDDFDBB;;;CB@@@B@@@@?A@@<@B@@ABCCC?@;:::4:=C@CCFFC0BC<<<0;BCBB;;;@@=@AAA3BBBCC@D@CC@BBCCA@C?@@CCBCCB>@@D?DB;;;BBCBBB@@@AABCBDAFF????AACB;;;7;BAA
@ATNG8:00786:05774
GATGGTAGAGAGAGCTCTCTCATCGTACTCATTCGTTTCGGAAGAGACAGGTACGTTAATAGTTAATAGCGTACCTCTTTTTCTTAGCTTTCGTGTATCTTGCTAGTTATCACTAGCCATCCTTACTGCGCTTCGATTGTTTAGCGTACTGCTGCAATATTGTTTAACGTGAGTCTTGTAAAACCTTTCTTTTTACGTTTACTCTCGTGTTAAAAATCTGAATTCTTCTAGAGTTCCTGATGCTTCTGGATATGAGTGACTCGTGCTACCATCGAATCACGAAAGTCT
+
4:::8=>==B?@??;;=;;;><<<=;;;;?>>7<<=A<::7;)//////48=666>:>466<=;>:=BB==<<<7;98888'88*//799,-///-5///(/855--(///::88:=8=;;3805555555538222288=022:8875///:7661//.4...'.2555...:..(.6666+6+22'289::*886790935/...33525;;;)3./.73849947;7::::6:255555572877255-----77555887535//).666702./.7==4=///
@ATNG8:00791:05789
GATGGTAGGACGAGCGTCTGAGAGGTATCATTCGTTTCGGAAGAGACAGGTACGTTAATAGTTAATAGCGTACTTCTTTTTCTTGCTTTCGTGGTATTCTTGCTAGTTACACTAGCCATCCTTACTGCGCTTCGATTGTGTGCGTACTGCTGCTATATTGTTAACGTGAGTCTTGTAAAACCTTCTTTTTACGTTTACTCTCGTGTTAAAAATCTGAATTCTTCTAGAGTTCCTGATCTTCTGGCGCTCTGTCACGTCTGCTACCATCGAATCACGAAAGTCT
+
55;<5::@:@@@@CABBC;9:BBB=BBBBBC?CBAB;@@?B@CCBCBCC@CCCBC@B@CBBB@CBCDEBBCBBC<@A@A@,AA=@ABB;@BBC?BCB?BB@BBBBBC@AA@BBBAB?BBC?B@CCBA@@@A=ABCB?GCCBBCBBCBCCCCB;;;ABA?CB>A>BCCCCCBCC?BCCFF<C>B=A@@@@*;;AAA=BBBBA@A<;;=BBAB0A@??A7;5;B7;;AB?;;5:;????@B4;:A=?BBBBBBBBBBBCBB;;;BD?ABCBA?ACAABCC>CDCC
@ATNG8:00792:05787
GATGGTAGTACAGTGATAGACGACACCAGAAGATCAGAACTCTAGAAGAATTCAGATTTTTTAACACGAGAGTAAACGTAAAAAGAAGGTTTTACAAGACTCACGTTAACAATATTGCAGCAGTACGCACACAATCGAAGCGCAGTAAGGATGGCTAGTGTAACTAGCAAGAATACCACGAAAAGCAAGAAAAAAGAAGTACGCTATTAACTATTAACGTACCTGTCTCTTCCGAAACGAATGAGTACTATGTAGAGCTCCTATACTACCATCGAATCACGAAAGTCT
+
//::4//-599/////79=:;7;7//)//727777///)//:<=99344.4.389455555#5655565;;666<1:<44444$49393;==0<<<7;;;;@@@;;2;;@@=A?@<?B??@CCBBBBCCCCCA;@>00+/999:<99.5.59@59;95555925=<;@B=5944?:-337777*773/7;;777$33,3888<<;::*/*/9;;5:::@A@??@???AA@?B=AAA;?>A;988BB=?998BA@?@BBBA>AB9977B@4;;888;@A?>;:;6:AA@
@ATNG8:00798:05802
GATGGTAGCACTACACGACGATGTGTACTCATTCGTTTCGGAAGAGACAGGTACGTTAATAGTTAATAGCGTACTTCTTTTTCTTGCTTTCGTGGTATTCTTGCTAGTTACACTAGCCATCCTTACTGCGCTTCGATTGTGTGCGTACTGCTGCAATATTGTTAACGTGAGTCTTGTAAAACCTTCTTTTTACGTTTACTCTCGTGTTAAAAATCTGAATTCTTCTAGAGTTCCTGATCTTCTGGAGATACACATGATACTCTACCATCGATCACGAAAGTCT
+
59CC;BCFBBA@@A>=0/////99>B>C=<;?7@ABE;;;7;6;@@AAAA:>B@AA>A5;9<<8@?C>@??BB<B?=<<<<+586A?=>1>;::8=:>9>?:>ABBBB?BBB?>?CC@BB><@=AAA?>::;=C@@@;@BBB@@@:;:??@@@@@<@@@;>>7:5:A:::>>>A388>>>/=8=9>>>??/>@==<175;;::@@@@<;<==,9///;060:;:=???=>=:==???==@-//=7=<==@@@@@AA??@??A===:;=://////?@@9>:9:
@ATNG8:00803:05796
GATGGTAGACATATCGTACTCTCTGTACTCATTCGTTTCGGAAGAGACAGGTACGTTAATAGTTAATAGCGTACTTCTTTTTCTTGCTTTCGTGGTATTCTTGCTAGTTACACTAGCCATCCTTACTGCGCTTCGATTGTGTGCGTACTGCTGCAATATTGTTAACGTGAGTCTTGTAAAACCTTCTTTTTACGTTTACTCTCGTGTTAAAAATCTGAATTCTTCTAGAGTTCCTGATCTTCTGGGCAGACTCTCACACGCCTACCATCGAATCACGAAAGTCT
+
@A@?;C?CBBDCBBBBBBDCCCCBCDCCDDAA?@CCC>CB?C?BBAA@CCABBB@@5:7:BBC@B?BBBCAAA>@499999)9>6=;99.9/0/(///(3;17344=>8>BC???>><>@?=A<A@@@>==?<?C?@<>>@>>>?>=<@@@666:5:<?<AA<><????@@>>>==>>CC5C=D;@@@@@/@???@:@@AAA@??>=3:;:;+;==>B=D=??;?AAA@??<A<@@@B=<6<<;<3<9:9=>@@@@@@@?=6::<77///71777===B:@@@?
@ATNG8:00810:05776
GATGGTAGCTCACGTACGTCACACGTACTCATTCGTTTCGGAAGAGACAGGTACGTTAATAGTTAATAGCGTACTTCTTTTTCTTGCTTTCGTGGTATTCTTGCTAGTTACACTAGCCATCCTTACTGCGCTTCGATTGTGTGCGTACTGCTGCAATATTGTTAACGTGAGTCTTGTAAACCTTCTTTTTACGTTTACTCTCGTGTTAAAAATCTGAATTCTTCTAGAGTTCCTGATCTTCTGGAGATATCATCAGCGAGCTACCATCGAATCACGAAAGTCT
+
////)/7770/:CCDB;69>>C@@@B@=>@;;59555)55.57555;;;<9<=?=>2:29=?A<A?CC@?@BBAA?A@@@>)992:888.7<=>598A>AC=??><@@=A@@>?<:929??=A:==A>=<=>;>?BB388?===>>BBA@?898>8==>6<>4:4:::>=;<56.5:::1;6;5;7===,<:777)//53333522+....$....50528;,22776675959:?:<<46693///<7777:??A@@=7///<6;999>;????ACB;===@
@ATNG8:00768:05829
GATGGTAGTATCTGCACACTCTGTCCAGAAGATCAGGAACTCTAGAAGAATTCAGATTTTTAACACGAAGAGTAAACGTAAAAAAGAGGTTTTACAAGACTCACGTTTAACAATATTGCAGCAGTACGCACACAATCGAAGCGCAGTAAGGATGGCTAGTGTAACTAGCAAGAATACCACGAAAGCAAGAAAAAGAAGTACGCTATTAACTATTAACGTACCTGTCTCTTCCGAAACGAATGAGTACACATCGTCGTGTCGTGCTACCATCGAATCACGAAAGTCT
+
::89<=><9955<<?DC?A0/////)/77)/5==59.5.449:::<7::29.43>87777$7-3/6//)/66688.67//////#///2777+7/516>><;<9599)43995<<<7<<::;<<;;;:@@>@AA=ABBB>AACCBBBB>B?C@@=AA@@@CBB?CDCBBB>AA?AA?;777887;@>>?@AAA1;?=?893A722A;A:==AC;>;>?@@??B@@ABAB?B<??C>AAA>>>BBB???CCCCBA<<<:=??///66:5<<;?;2;<>>??B;==;8
@ATNG8:00771:05846
GATGGTAGAGAGACTGTAGCGCACCCATAAGATCAGGAACTCTAGAAGAATCAGATTTTAACACGAGAGTAAACGTAAAAGAAGGTTTTACAAGACTCACGTTAACAATATTGCAGCAGTACGCACACAATCGAAGCGCAGTAAGGATGGCTAGTGTAACTAGCAAGAATACCACGAAGCAAGAAAAAGAAGTACGCTATTAACTATTAACGTACCTGTCTTCTTCCGAAACGAATGAGTACGTGTGCGACGTGTCTCCTACCATCGAATCACGAAAGTCT
+
9AA?=?;@:@??AC;9;A?>::999)559.5@?B;;7;;@?BA0009<@,00::3777*7-3<>@@:98AAA8=>=;87+7?9>/999&7;?<>799<=<771757828//)////7769>:8;>>B>>:=@@@=B588;;;>;><<;?;:<<===>>=>>>A:939=9=>>;<BAA<?>>988888(8=7795222688.71/.//(-(---3<6997//)/5.338<:.777/7;77785;;7775575559:;;<4966/7;;::4:>=====4=:;;
@ATNG8:00776:05839
GATGGTAGATACTCGCTGATACACCCAGAAGATCAGGAACTCTAGAAGAATTCAGATTTTTAACACGAGAGTAAACGTAAAAAGAAGGTTTACAAGACTCACGTTAACAATATTGCAGCAGTACGCACACAATCGAAGCGCAGTAAGGATGGCTAGTGTAACTAGCAAGAATACCACGAAAGCAAGAAAAAAGAAGTACGCTATTAACTATTAACGTACCTGTCTCTTCCGAAACGAATGAGTACTGTATCTATGTGTGCGCTACCATCGAATCACGAAAGTCT
+
55<>:>B@BCCCCA@AACCCBBBCD>@BA@CCCCBB@B@@@@C@?A?CA?A8:9=:9999(:;@@?>><@:;>A97366===+<<5:.59,6<>7A6;;@>@9;7:@BB?CCB@ACCDCCCCBBBBCCCCC@BCAA?@CCCCABC@C@B;<9<BAAACCB@BBBBCB>??;?A;6?<88817894337799%9=9?>>ACA>66+/)/777387;9AAA?A@@@???=@<??B;ABB>BBBA@@ABAAABB???BBCBBBB?@?>=ADDA@<A??=A@@:@A?>
@ATNG8:00777:05846
GATGGTAGAGTACAGTGTAGTAGACCAGAAGATCAGGAACTCTAGAAGAATTCAGATTTTTAACACGAGAGTAAACGTAAAAAGAAGGTTTTACAAGACTCACGTTAACAATATTGCAGCAGTACGGCACACAATCGAAGCGCAGTAAGGATGGCTAGTGTAACTAGCAAGAATACCACGAAAGCAAGAAAAAAGAAGTACGCTATTAACTATTAACGTACCTGTCTCTTCCGAAACGAATGAGTACGTGTGACGTACGTGAGCTACCATCGAATCACGAAAGTCT
+
4::<?B@@@BBBB;;6=BDCFCCBA=AAB@CCDD;;:;?CA@:;9:49A@C@AAAAACGD3A<?>??BBAA9::,:>??@@?0<B;;166646AC>B?BB@@@;;798?>;@@?<?AAABCDGGEEABBBBBBACBBD?@ABCCBBB?B?B@@=@CBBBCBB@BBBBBB?BB?889<@@???8;<<8/00000%0>;00/:=;=::5:8;;<=8>:=<A@@<??????B?B?BBC>CCD=AABAAA@@@@AAABCCBBBCBBBABCC@???BB@CC?>BBB=AA??
@ATNG8:00778:05850
GATGGTAGCTCTGCTCTGACTCTCGTACTCATTCGTTTCGGAAGAGACAGGTACGTTAATAGTTAATAGCGTACTTCTTTTTCTTGCTTTCGTGGTATTCTTGCTAGTTACACTAGCCATCCTTACTGCGCTTCGATTGTGTGCGTACTGCTGCAATATTGTTAACGTGAGTCTTGTAAAACCTTCTTTTTACGTTTACTCTCGTGTTAAAAATCTGAATTCTTCTAGAGTTCCTGATCTTCTGGGTCTACGCTCGTCGCGCTACCATCGAATCACGAAAGTCT
+
4444.4::====C:669<@@:9;B@DD@@@;<6;AAA<BC?B?BBC@AAA?A>>0/)/279/506=ACCB6955949::::(44.4:=;09:55.59<.55055<<@B@CBBAC;;;=@??6;6;A@@@AAB>@@?A?BBBC@B@A@CB@AAAAA?B@A9;;=A?BAC@@AAAA=<>>@D2E<E999BBB,AA;<<0:999;:9959.4444'9===@7949A=A?@?>9:298<?<99:9<:;;.:@@>99:BBBAAC@?@@?@>B885A<>;?>>>@;?BBB
@ATNG8:00783:05818
GATGGTAGTCTCAGATAGTCTATAGTACTCATTCGTTTCGGAAGAGACAGGTACGTTAATAGTTAATAGCGTACTTCTTTTTCTTGCTTTCGTGGTATTCTTGCTAGTTACACTAGCCATCCTTACTGCGCTTCGATTGTGTGCGTACTGCTGCAATATTGTTAACGTGAGTCTTGTAAAAACCTTCTTTTTTTACGTTTTACTCTCGTGTTAAAAATCTGAATTCTTCTAGAGTTTCCTGATCTTCTGGACGACGCGCACTGACACTACCATCGAATCACGAAAGTCT
+
55;<:>BCBBBBCCCCC@ACAA@@BB;55=9;4;;;;09B=B?B@@CBBB=AAB;;79<BB@B9BFFBDBB@?:;544;;@)55055<>9AB99499;59;59;@ACC?ABCBBBBB?BBC?B@BBBBCCCD?BBCC@CBBBCCBBBBBCCCCCC?@@@?BC?B@CCBBBBBAB>B<;<<;*<;A9AACCCCC#AA;:::*9@CAABBB?>;><@<0@@>>@495;B?BAB;;;;;0;5;ABBBB@BCJACCCCCBBBCCA@BBBBBBCC@CBBBB@CCB@A@@:@:;;
@ATNG8:00783:05822
GATGGTAGCTCTGCTCTGACTCTCGTACTCATTCGTTTCGGAAGAGACAGGTACGTTAATAGTTAATAGCGTACTTCTTTTTCTTGCTTTCGTGGTATTCTTGCTAGTTACACTAGCCATCCTTACTGCGCTTCGATTGTGTGCGTACTGCTGCAATATTGTTAACGTGAGTCTTGTAAAACCTTCTTTTTACGTTTACTCTCGTGTTAAAAATCTGAATTCTTCTAGAGTTCCTGATCTTCTGGGCTGCGCTGATATGCGCTAATCGAATCACGAAAGTCT
+
@BA=@EBBB=BCCDDA@ACCAAACBBBBCCCC@BDCD>CC@C@CBBDDGHAGJDBB>B>BBAA?C?A>@?;;;;=9==@@@1=A>A@CE?CBCA=@BB;>@>;;;AAB>B;::@??>;?@A=A?BBBBBBBB?AABA=AACBBBBDAA<;;@?;;5;??=?B<@;?:;95<;995:9999+95;7;<<<@,@@999,55@==>@:999>===,=>>9949=@A=@@AA::;=A?BB@A@?4:;AA8A;;;:;@?@@BB999@@=*0000*0>>>BEE>?:89
@ATNG8:00786:05821
GATGGGTAGTGTGTCTCTGAGAGTAGTACTCATTCGTTTCGGAAGAGACAGGTACGTTAATAGTTAATAGCGTACTTCTTTTTTCTTGCTTTCGTGGTTATTCTTGCTATTTACACTAGCCATCCTTACTGCGCTTCGATTGTGTGCGTACTGCTGCAATATTGTTAACGTGAGTCTTGTAAAACCTTCTTTTTACGTTTACTCTCGTGTTAAAAATCTGAATTCTTCTAGAGTTCCTGATCTTCTGGGTGTATCAGCGAGTATCTACATGAATCACGAAAGTCT
+
8:///(/7//////55:<<=<<;656=555;;<7;:?>8>>9A<>9555:><>>>55.5.5;<<1926>==665;94//////#/;)//77.7///)/)/9)//6<656??6><<554//)///)/366/3333338:8919994444<<<55555484:55.5:5:5<569:AB9986>ADD9A=A=?AAAA,@;999,5<556>>;;<<=@@@+666>?;?:<<6////777)4.4884445:<>>6666>??<;99/---,,,,--//4.4499:=>/6654
@ATNG8:00786:05843
GATGGTAGCATCATGCATATCTCACCAGAAGATCAGGAACTCTAGAAGAATTCAGATTTTTAACACGAGAGTAAACGTAAAAAGAAGGTTTTACAAGACTCACGTTAACAATATTGCAGCAGTACGCACACAATCGAAGCGCAGTAAGGATGGCTAGTGTAACTAGCAAGAATACCACGAAAGCAAGAAAAAGAAGTACGCTATTAACTATTAACGTACCTGTCTCTTCCGAAACGAATGAGTACCTCTCAGACGCTCGTCCTACCATCGAATCACGAAAGTCT
+
<<A=?BCBB;9559;;?ABBCBCGE@BBB@CCCBBB?B@BBD@@@;>AB?B?BBBBBCBB+=7@BC?@@DDBBB9AA@@@@@1@C?D7;;;6;BC@CDFCCCCA@<@?AA?BBBADCCCBBBBBCECC999D?A9;;?AAAA@@@B>B?B@@=ABBBCDCC@BBBBBB@BB?ABB<??BAB;:9929==??1?C?BA@ADCF>>:>=?;<A15/5<@@@>ADBBBCC?B?CCC>CCB@CCB?@?C?ABBABBA?>>::>7808;;69<<>>8=<?788A=??>>
@ATNG8:00795:05815
GATGGTAGCACGAGTCACTCATATCCAGAAGATCAGGAACTCTAGAAGAATTCAGATTTTAACACGAGAGTAACGTAAAAAGAAGGTTTACAAGACTCACGTTAACAATATTGCAGCAGTACGCATACAATCGAAGCGCAGTAAGGATGGCTAGTGTAACTAGCAAGAATACCACGAAAGCAAGAAAAAGAAGTACGCTATTAACTATTAACGTACCTGTCTCTTCCGAAACTAATGAGTACGATGAGATCTCGTGTGCTACCATCGAATCACGAAAGTCT
+
44<=:=A@A:55<;;;?;;<B@@;;.54;.5====?4:45A@>?@B;CB?B@AAA@?>>2==@?>@BA@@:933844444$494949909:;4;96;BBCBB@B@CD@CCC@CCBCBCDCCCBCCBB;;<;CGG>@@CCDEBB>B?AAA=AAAACCCB@CCCBBA@BD?DCD?@??>=6<;;6;=?@@2@A>A??@B>>BA<@:==@@=A<@@A;;6;B?@?@?=??A@@;???:??@ABBBBBCBCCBA>>@AAA==>???7;<CAA7;;@@BCB>BBB?
@ATNG8:00795:05823
GATGGTAGTGTGTCTCTGAGAGTAGTACTCATCGTTTCGGAAGAGACAGGTACGTTAATAGTTAATAGCGTACTTCTTTTTCTTGCTTTCGTGGTATTCTTGCTAGTTACACTAGCCATCCTTACTGCGCTTCGATTGTGTGCATACTGCTGCAATATTGTTAACGTGAGTCTTGTAAAACCTTCTTTTTACGTTTACTCTCGTGTTAAAAATCTGAATTCTTCTAGAGTTCCTGATCTTCTGTGTCTCTCTCTCACGCACTACCATCGAATCACGAAAGTCT
+
59::8:;;ACCBBBBBBBCCCCCDCCCCCCDGCBCC>CC@C?BBCCECC@CCCBB?C@BBCC@D@DDGECCCBB>BBBBB2CA?BCCC=BC;;8;;;5<B7;;BBBCACCCBBBDC?AAD@C@DCAABCBB?BCBB@CCCCEECCDCBBCABAA@CBB?BC?B>A@CBCCCLF@C;;;;.;=A<ACCCC2BB;;;8;CCCECDB;;5;;;;*;BCBCAC@BC@DD@AACB@C@BBBCBB?B;;<CCCCBBBBBCBBBAA@BBBB>BBBAA?A@??AAA;BD@@
@ATNG8:00798:05858
GATGGTAGCGCACACATAGATACAGTACTCATTCGTTTCGGAAGAGACAGGTACGTTAATAGTTAATAGCGTACTTCTTTTTCTTGCTTTCGTGGTATTCTTGCTAGTTACACTAGCCATCCTTACTGCGCTTCGATTGTGTGCGTACTGCTGCAATATTGTTAACGTGAGTCTTGTAAAACCTTCTTTTTACGTTTACTCTCGTGTTAAAAATCTGAATTCTTCTAGAGTTCCTGATCTTCTGGGATGTGTGCGCAGTGCCTACCATCGAATCACGAAAGTCT
+
:;@@8=666;;BB@BAIABCCCBBCC;;;BBB>ABBB=CDAD@BBCDDCC@CCDBB@C@BBBC?C@CDCCBBBCC<@@CCC5CC=@@CE>BCAA?ACC@CC?AABBBCACCCCCCCC?CDD?C?CCBCCCBC?BCDC?DCCCCAAACDDCCCBBB?BCC?BB?C?AABBBCBBB?CCCDD8B?B=;::::*:BBBD=BBDCCCCHCC<@@@@0ABBBC@C@DD@CCCCCBB@B?BBBCBA?ABCC>C:;:ABBBCCCCCCC@CCB@BBA@A@BBBCFHH?D;;:
@ATNG8:00803:05822
GATGGTAGCATCATGCATATCTCACCAGAAGATCAGGAACTCTAGAAGAATTCAGATTTTTAACACGAGAGTAAACGTAAAAAGAAGGTTTTACAAGACTCACGTTAACAATATTGCAGCAGTACGCACACAATCGAAGCGCAGTAAGGATGGCTAGTGTAACTAGCAAGAATACCACGAAAAGCAAGAAAAAGAAGTACGCTATTAACTATTAACGTACCTGTCTCTTCCGAAACGAATGAGTACAGAGAGTACGATATGTCTACCATCGAATCACGAAAAGTCT
+
//:;7<@BCCBBB:;;FCIECCBBB?BAA=ACA@>@000/;;;CBB>BB?B=@@?9:999)388ABCCBAB?>?57=:;;;<*9;493@AA;C@B?ABCBCCJEC@B?BB@CDD?AACBBBBBDDECCCCCB=A@998;AAA@A@?=@?CBC?BCCDCBBB@CCBBAA=::59@?8<=9999+9==999999(9>9==??ECB?A5858ABB:=:=BFDD?BCBBAAA=@=??=9@::89BABABBCBBBFCCBBBBBBBBBCAA?;>>>>><>>>=8878)8:;;
@ATNG8:00805:05810
GATGGTAGTACATGATAGACGACACCAGAAGATCAGGAACTCTAGAAGAATTCAGATTTTTAACACGAGAGTAAACGTAAAAAGAAGGTTTTACAAGACTCACGTTAACAATATTGCAGCAGTACGCACACAATCGAAGCGCAGTAAGGATGGCTAGTGTAACTAGCAAGAATACCACGAAAGCAAGAAAAAAGAAGTACGCTATTAACTATTAACGTACCTGTCTCTTCCGAAACGAATGAGTACAGAGAGTACGATATGTCTATCGAATCACGAAAGTCT
+
CCBB?BCEBBCDCCCBCCCB:;;CDADCE@CGCC;;;;?CCBBACBACC@A@BBCCCCCC5CACDECCCDCCCC=CCCDDCC2BC?C;@@@9@CCAEBBBDCCCC?B?BB?BCC@BDCCC??@DDDCCBBA@:BB:96;ABBCDBB@C@CBC@BCDECBBB@CCCAAAA@@<@@?=@@??=6=992999999%9;<=947<:@@<<:=::BD<?<?@CBBABCBCBBB?B@BBC>BCC=@?AAAADCDBBBAABBBCBBBBBBBBCBBB>BCBB=<<7>>>>
@ATNG8:00806:05829
GATGGTAGACACGTGTGCTCTCTCGTACTCATTCGTTTCGGAAGAGACAGGTACGTTAATAGTTAATAGCGTACTTCTTTTTCTTGCTTTCGTGGTATTCTTGCTAGTTACACTAGCCATCCTTACTGCGCTTCGATTGTGTGCGTACTGCTGCAATATTGTTAACGTGAGTCTTGTAAAACCTTCTTTTTACGTTTACTCTCGTGTTAAAAATCTGAATTCTTTCTAGAGTTCCTGATCTTCTGGAGATATCATCAGCGAGCTACCATCGAATCACGAAAAGTCT
+
9;CC:CBBAB@@><<966;=>>BCCGBAAHCCACCDF>CC?C?CCCCCCC<@AA;;5::==>?<A@BBBB>>?<?;AAAAA2A@>AADD>BBA@<?@?8@@=@AABBB?BBCBBBCC?;;;=B=>==AAA@@<???A<?>>>@@AA@???@@@??<??@<>>:>=@>>>>>ECC<>>>DE;E8;6;>=>=/=>:::3;>==@??:;;:>>>>/>?@?B<B<AAA:>>>@::99=-//=;>>7;;@=;;;BAAABAA???@>>>@@?;>=;;<=AA=>////)/66<
@ATNG8:00808:05815
GATGGTAGGACGAGCGTCTGAGAGGTACTCATTCGTTTCGGAAGAGACAGGTACGTTAATAGTTAATAGCGTACTTCTTTTTCTTGCTTTCGTGGTATTCTTGCTAACACTAGCCATCCTTACTGCGCTTCGTTTGTGTGCGTACTGCTGCAATATTGTTAACGTGAGTCTTGTAAAACCTTCTTTTTACGTTTACTCTCGTGTTAAAAATCTGAATTCTTCTAGAGTTCCTGATCTTCTGGTGTCTGATCTGTATCACTACCATCGAATCACGAAAGTCT
+
;>BD?CCC@BBA@?BCCBBCCBBB?CBBBCBB?BAAA<@@@B@CDDCBCC@CDCBA<A=ACBF@D@CCBBBCCCC?BCCCB3CB>BBCC>CCAB>BAA<@B>BBDD?BBBA@@@<@BB?B@CCCBCEAA>ACCD>CBBBCCCCBBBCBBBCC@CCD@BB@B@CEECCBBBB?B;;;;5;>B>;;;;;);CCCJ=BBDCCCDDA@39999):AABB>@>@C?BBCCEBB?B?BBBBBD?BBB?BCAAAADBBB@@@CCCBBBB@CBBBB?BCDC>>>:?999
@ATNG8:00810:05818
GATGGTAGCGCACACATAGATACAGTACTCATTCGTTTCGGAAGAGACAGGTACGTTAATAGTTAATAGCGTACTTCTTTTTCTTGTCTTTCTGTGGTATTCTTGCTAGTTACACTAGCCATCCTTACTGCGCTTCGATTGTGTGCGTACTGCTGCAATATTGTTAACGTGAGTCTTGTAAAACCTTCTTTTTTTTACGTTTTTACTCTCGTGTTAAAAATCTGAATTCTTCTAGAGTTTCCTGATCTTCTGGCTCTCGTAGACAGATACTACCATCGAATCACGAAAGTCT
+
5:::8===@<<>=;;?@AB999AA>=BBA<<:59444)49394999555;5:5656:=9>@CC@B>BCB555<5526<>>>)5924444:0;9:<<7<<<8;?:==8CBE?CCCABA;:4;AA5;4;CAAABCC?BAA@@CCCBBBACBCCDCCCCC@BBB@CFAC@CM;<;BB@@<@A@A@6;5;=@A@@@@@@"?A;;;;;*;??ACCC@AC<>>>>,0/==A*979D>BBB@@?@B=BACDCCCC@CBA>AB@AACBBBCBBBHBBB@;;7;BBBB?BCDCICC>B;;;
@ATNG8:00813:05848
GATGGTAGTCTCAGATAGTCTATAGTACTCATTCGTTTCGGAAGAGACAGGTACGTTAATAGTTAATAGCGTACTTCTTTTTCTTGCTTTCGTGGTATTCTTGCTAGTTACACTAGCCATCCTTACTGCGCTTCGATTGTGTGCGTACTGCTGCAATATTGTTAACGTGAGTCTTGTAAAAACCTTCTTTTTACGTTTACTCTCGTGTTAAAAATCTGAATTCTTCTAGAGTTCCTGATCTTCTGGCTCTCGTAGACAGATACTACCATCGAATCACGAAAGTCT
+
::969>?CBBBBCCDCBB:;;DCDBCBB@@AB?BCDC>CD?C@CDCBCBB@BBCBD@B@BBCC?C@CBBBB@@@@;@@AAA,:;59=@@;AAAA?ACC@CC:;;BBBB@BCCBBBBB>BBC@C@CCDCCC??>?CCC@D@@@BAAABA@ABBCFC@@@@@CC@C?BBBBBBBCD>B;;;;<*<;A=AABBB,AAAAA;ABCBBBBBBFACCCC3AA@@@>@@EE@BBBBBCC?A?ACBCCA@BBB?BB@@@DCBBBBCCCBBBBCB@CDDBB?BBBBBBB=B@@@
@ATNG8:00768:05872
GATGGTAGTGTCAGTGCGCGTCGTCCAGAAGATCAGGAACTCTAGAAGAATTCAGATTTTTAACACGAGAGTAAACGTAAAAAGAAGGTTTTACAAGACTCACGTTAACAATATTGCAGCAGTACGCACACAATCGTAGCGCAGTAAGGATGGCTAGTGTAACTAGCAAGAATACCACGAAAGCAAGAAAAAGAAGTACGCTATTAACTATTAACGTACCTGTCTCTTCCGAAACTAATGAGTACTGTATCTATGTGTGCGCTACCATCGAATCACGAAAGTCT
+
CCCD@CA=666>>BAA><<>0///<8<BCA<9:@A@=@200;00/8677484:8444::<);4999;;:33333(33;;;<=+<=8;4;9;0?;B=AABAAABBB?C?<<7<A@?BAAABBBBBCBBBB@BAAECABBDD><<<00+09==@<@ABB???A4899=<<8>@=@BB<?????8><<9>BBBB/AA<A;;;>>>>@<@<@?>>8=8==@@@@;;;@?A@3:3:::59@A?CCBBB?>>BBB@??BCBCBBB@@@=88=BB=??;888:@AA9@A@@
@ATNG8:00776:05874
GATGGTAGTGTGTCTCTGAGAGTAGTACTCATTCGTTTCGGAAGAGACAGGTACGTTAATAGTTAATAGCGTACTTCTTTTTCTTGCTTTCGTGGTATTCTTGCTAGTTACACTAGCCATCCTTACTGCGCTTCGATTGTGTGCGTACTGCTGCAATATTGTTAACGTGAGTCTTGTAAACCTTCTTTTTACGTTTACTCTCGTGTTAAAAATCTGAATTCTTCTAGAGTTCCTGATCTTCTGGGATGTGTGCGCAGTGCCTACCATCGAATCACGAAAGTCT
+
;<;A05499=494:55555555555955555<8@>B?<BB@C>@B@@@BC@CDDCC@C@CBBB@C@CCIDIABCE@CCCCC5CD@BBCD?DBBA7;;A>CB9;;BBCFACBCEGE;;<;GE@C?CCBBCCCC@CCCB@CCBBCDCDCCCCCBA@@>ACB@CC@C>AABBBCCBB@BBBB=B?B=<;;;;*:BCCE>CBCCCCDGCC>BBBA0@@@AB?B?BB@BBBC;;;>B@CCCBCB@CBCE>CC;;;BBBCCCBBBC?B;;6;@@@B?BBDDDGG>BBCB
@ATNG8:00778:05861
GATGGTAGCACACGAGATCTCATCGTACTCATTCGTTTCGGAAGAGACAGGTACGTTAATAGTTAATAGCGTACTTCTTTTTCTTGCTTTCGTGGTATTCTTGCTAGTTACACTAGCCATCCTTACTGCGCTTCGATTGTGTGCGTACTGCTGCAATATTGTTAACGTGAGTCTTGTAAAACCTTCTTTTTACGTTTACTCTCGTGTTAAAAATCTGAATTCTTCTAGAGTTCCTGATCTTTCTGGGTCTACGCTCGTCGCGCTACCATCGAATCACGAAAGTCTATCACCACTGCCCATA
+
56B@<>@BA:96666<=CB<;:96:BBAAB;;5;A@A;@B>B@CBCCCCDABBCDD@B@BBBB>B?AACDBB@??<AAEDF2BB<>;9:2=BBD>@?F?BB???@<<=387<<BBBB?@AA?C?B?@A@@@A<A@@B:==>>>>@@==@@=///<176>5;;6;7;;;AA@=>>8;6@@@2:5:,//<<=,:9@@@6@>;:;==;;;=====,=///6496??<A;;;;;;;>=??>>988*8<>=4==;;;???????@@A:;;E=;:;>A5;;;<>?D;;;;77<<//,/557890976
@ATNG8:00783:05902
GATGGTAGTGTGTCTCTGAGAGTAGTACTCATTCGTTTCGGAAGAGACAGGTACGTTAATAGTTAATAGCGTACTTCTTTTTTCTTGCTTTCGTGGTATTCTTGCTAGTTACACTAGCCATCCTTACTGCGCTTCGATTGTGTGCGTACTGCTGCAATATTGTTAACGTGAGTCTTGTAAAACCTTCTTTTTACGTTTTACTCTCGTGTTAAAAAATCTGAATTCTTCTAGAGTTCCTGATCTTCTGGCTCTCGTAGACAGATACTACCATCGAATCACGAAAAGTCT
+
55<=:>>CBBBBCCABBCCBBBCCCCBBCBBC@C?@@:@B?B@CCBBB@A?AGGCC@C@CCAA?A@BCCFEC><@<599:;;$;<;:9AA<>>=B:C>>?;A8;;BDAA?ACCCCCBB?BBB>B?BECBBBBD@DDBB@CCBCBBBBCCCCCBBBB?B@@>AC@F@CCBBBBBBB>BBBBB:B?B@CCHGJ0BC;;;;.;ABBCCCB;;6:B@AA)AAABC@B@BB>A@@A@:;6;>A@@B;;9;CFACGAAADCCDBBCBDAAACJF@BAAAA>A@??;;;;.;ACC
@ATNG8:00785:05883
GATGGTAGTATAGAGCTCTACATAGTACTCATTCGTTTCGGAAGAGACAGGTACGTTAATAGTTAATAGCGTACTTCTTTTTCTTGCTTTCGTGGTATTCTTGCTAGTTACACTAGCCATCCTTACTGCGCTTCGATTGTGTGCGTACTGCTGCAATATTGTTAACGTGAGTCTTGTAAAACCTTCTTTTTACGTTTACTCTCGTGTTAAAAAATCTGAATTCTTCTAGAGTTCCTGATCTTCTGGGTCTACGCTCGTCGCGCTACCATCGAATCACGAAAGTCT
+
<;@@@DCCCCCAACDE;;;CCCGCCCCCCC@@<@BBB<BC@C@BAABBAB?AAAAA?A?BB??=?@BBBBBAA>@;98777(9;9;?BB=BA@?;=?A=@A<?>AABC?BBBB??>A;<<=7:5:AA=>;;;<?@?A=B??@??@==>DDA;<=A<>==<??:>;>A@@@AAAA<AA@AA6@<@7::CCC/>AAAA7>>?@?>==::1/////%////;6<6AA;@@AA@;>:=;AA=>;;6;?@@9@@A??@@?@@@@@>A>?>A=A>>>@<>>>>>>A:A>==
@ATNG8:00785:05907
GATGGTAGAGTATTCATGTGTATCTCCAGAAGATCAGGAACTCTAGAAGAATTCAGATTTTTAACACGAGAGTAAACGTAAAAAGAAGGTTTTCAAGACTCACGTTAACAATATTGCAGCAGTACGCACACAATCGAAGCGCAGTAAGGATGGCTAGTGTAACTAGCAAGAATACCACGAAAGCAAGAAAAAAGAAGTACGCTATTAACTATTAACGTACCTGTCTCTTCCGAAACGAATGAGTACTGTATCTATGTGTGCGCTACCATCGAATCACGAAAGTCT
+
77796889;;==>9==666//9////)/4:6;;=>5969;?>BBB@A<@B7;8:B@@BC?C1A>BBABACCBBCD>BBBCHHJ5CHAC@CDD;CG:@@<<>?<5:79:DF;??A:?;;@CCEBBBCBEAA;?=AA::::BCCCCBB?B@BBB?BBC;;<<;6:BA??@@BB>DBA4:9>=>5<<<999:9:9%0:560//66=?:,/0.356*/*/:000<AB>??@=;=6:<<90/0;???BAAABBBBCCCBBBCB@@>AAACC????>?9;<@@BEE=E000
@ATNG8:00787:05868
GATGGTAGAGTACAGTGTAGTAGACCAGAAGATCAGGAACTCTAGAAGAATTCAGATTTTTAACACGAGAGTAAACGTAAAAAAGAGGTTTTACAAGACTCACGTTTAACAATATTGCAGCAGTACGCACACAATCGAAGCGCAGTAAGGATGGCTAGTGTAACTAGCAAGAATACCACGAAAGCAAGAAAAAAGAAGTACGCTATTAACTATTAACGTACCTGTCTCTTCCGAAACGAATGAGTACACACTCTCATATGACACTACCATCGAATCACGAAAGTCT
+
55<=5::5//779///:<<<>>@CD?BCE@CA99:43=3:<><@@C?B@?A;00000000$/1:<;<:<88333(33//////#///5;;;/<<>:;665;;<;;;)4.9;8<<<9=>><<=@BBBBDCCCBB?CDBB?B@@@ABBB?B@C;;8:A@@AB?A>@:98:<:<B<@@:.33333(3994337787%0956//096:;888:89=?0606@CBB?ABBBBBA=@;899,7<<;?==??877<<<=::6558<=@@@=>=B7@433>8:888437*499:
@ATNG8:00797:05864
GATGGTAGTACATGATAGACGACACCAGAAGATCAGGAACTCTAGAAGAATTCAGATTTTTAACACGAGAGTAAACGTAAAAAGAAGGTTTTACAAGACTCACGTTAACAATATTGCAGCAGTACGCACACAATCGAAGCGCAGTAAGGATGGCTAGTGTAACTAGCAAGAATACCACGAAAGCAAGAAAAAGAAGTACGCTATTAACTATTAACGTACCTGTCTCTTCCGAAACGAATGAGTACGATGAGAGAGCTCTCTCTACCATCGAATCACGAAAGTCT
+
<;<@9>>BBBAC;:6<@<@BBBBBB@CBC@DDC9961645===BBC@CD>@=?AA;;;;;*;>BBCGCCCCDDC;B@:::::*;@=@<@@@7@BB@CCBDCBBBBAC@CCACCC@CBBCCCCBBCCCBBBCDACAAA?BAAABBCB?CACCC@BDCCB@A@ADDGCBB?BB?ABB=@@CCC;???9==<=<.=A?AAAAA@@@@;?=?@>@8?;?AECCACCCBBBB=@=@BD<ABB@BABABBCBBBBBBBBAA@@@>>?@AAB?B?;;?<>@BCCDD?C;::
@ATNG8:00797:05870
GATGGTAGTATCTGCACACTCTGTCCAGAAGATCAGGAACTCTAGAAGAATTCAGATTTTTAACACGAGAGTAAACGTAAAAAGAAGGTTTTACAAGACTCACGTTAACAATATTGCAGCAGTACGCACACAATCGAAGCGCAGTAAGGTTGGCTAGTGTAACTAGCAAGAATACCACGAAAGCAAGAAAAAGAAGTACGCTATTAACTATTAACGTACCTGTCTCTTCCGAAACGAATGAGTACTGTATCTATGTGTGCGCTACCATCGAATCACGAAAGTCT
+
//;<8;A@?CABADDCBCBCCCCCC@CCCBDDDCCC8;6;AB<<:C@CC@B?BB@@?A@@/C<??AABBBCBBB<AA@@@@@,=@<@4@@A9ACCACCCCCCCCC@C?AA?ACC?BABDCCCDBBBCCCCBB@BCBB?AACCBBB?6;*0*0+0@@@@@;;:;CDDFD?CC?CCC>??BBA=9::<?CCEC2CC@C?@@FB?AA>@=AA?@5:7;ACCC?BBAAA@?=@@DEF>E@@?@ABC;;;CAAABBDBBDCCBBBAAECC@CCBBB@BBAA@??<@999
@ATNG8:00803:05884
GATGGTAGTGTCATATGAGAGTGTGTACTCATTCGTTTCGGAAGAGACAGGTACGTTAATAGTTAATAGCGTACTTCTTTTTCTTGCTTTCGTGGTATTCTTGCTAGTTACACTAGCCATCCTTACTGCGCTTCGATTGTGTGCGTACTGCTGCAATATTGTTAACGTGAGTCTTGTAAAACCTTCTTTTTACGTTTACTCTCGTGTTAAAAAATCTGAATTCTTCTAGAGTTCCTGATCTTCTGGTATGACTAGTGTACTACTACCATCGAATCACGAAAGTCT
+
55==:=DCBBBDCBBBCCECBCCCC@@@@BAA<A@@@;@B@B@CCDCFCCACCCCC@CABCBC@B@CFDCCBCCD>AACCC5BB?BACB<AACFACCC?AA?ACBCCC@BBCCCDCC@CBC@B?DDCCBBBC?BBAB>BBBBBCCCCCCCDCB?@>ACCADD?C?BBBBCCCCC@CBBBA:A?C@CCDDG5CA;;;6;@BBCBCCCC4:;;;;%;A@AEFCACD@CBBDA;;7;?BBCDCC?BCCACCCDBBBCCGCCCCCCCB@@=@BBBB@BGCCBBC=BBBB
@ATNG8:00803:05887
GATGGTAGGCGTGTGAGAGTCTGCCCAGAAGATCAGGAACTCTAGAAGAATTCAGATTTTTAACACGAGAGTAAACGTAAAAAGAAGGTTTTACAAGACTCACGTTAACCAATATTGCAGCAGTACGCACACAATCGAAGCGCAGTAAGGATGGCTAGTGTAACTAGCAAGAATACCACGAAAGCAAGAAAAAGAAGTACGCTATTAACTATTAACGTACCTGTCTCTTCCGAAACGAATGAGTACTATGTAGAGCTCTATACTAATCGAATCACGAAAGTCT
+
ABBD?BCD@BDCCCECCBB@@@;;9/6@C@CDCECC@C?BBCCCCC@CC8;6;AA<;;;;'::?@??>?@?89:-9>:::::(:A;@39:9+98?:@BBBBCCDF?C<?=;<>::5;<<=>@@@AAAAA=<<A<A>?>;@>AA??>>:><A@B?BBBBBBBB@BAA>BE@BB?BBA8??999,:@@=@AAAA/:818D>>>DBBB<><;;;@=B=????A<@???@@@<@<@;96:00*0=@>@AB99:BBCBCBCBBBCCCCBB?BCBB?BBA?:9:6:@AA
@ATNG8:00804:05883
GATGGTAGAGAGACTGTAGCGCACCCAGAAGATCAGGAACTCTAGAAGAATTCAGATTTTTAACACGAGAGTAAACGAAAAAGAAGGTTTTACAAGACTCACGTTAACAATATTGCAGCAGTACGCACACAATCGAAGCGCAGTAAGGATGGCTAGTGTAACTAGCAAGAATACCACGAAAGCAAGAAAAAGAAGTACGACTATTAACTATTAACGTACCTGTCTCTTCCGAAACGAATGAGTACTATGTAGAGCTCTATACTAATCGAATCACGAAAGTCT
+
CCAB=BCCDABBBBBBBCCBCCCCD>CCC?CCCCBB?A?AADCCCA?AC?C?BBBBBBBB3B?CCCCCBBBAA@:?=;;;;.>;7=@CCA2CCC?BABBBC@:;7;=BB<AAA;A?======AA>>>===@:>>>>7==??>@?>:>=A=@=@BAB>>AA;@@@@??:>A;AAA9;<666)8=958>@@@,////<;;///===7C=?>>>;@=DA>==:?>>?:::<A<@@A:AAA>@???;;;>>>A?>BBBB@@>>@@A==9==>A;>>>A88707<<=
@ATNG8:00805:05866
TATGGTAGTAGTACACTAGTCATACCAGAAGATCAGGAACTCTAGAAGAATTCAGATTTTTAACACGAGAGTAAACGTAAAAAGAAGGTTTTACAAGACTCACGTTAACAATATTGCAGCAGTACGCACACAATCGAAGCGCAGTAAGGATGGCTAGTGTAACTAGCAAGAATACCACGAAAGCAAGAAAAAAGAAGTACGCTATTAACTATTAACGTACCTGTCTCTTCCGAAACGAATGAGTACTGTATCTATGTGTGCGCCATCGAATCACGAAAGTCT
+
CCCB?@ABBCCCFDCCBGECCCCBC@CBB?BCDD??<>>CCBBA@@>AA>A>BBCBBAA@0@<AACCCCCCA@@;@B@AABB5BG@FACCD=CBC@CBAACBC@@<@?@@=@BB?CCCCCCCBBBCBBBBCC@CCCC?BBDCCCCB?C?C@@<@CCCCBED@BBBCCC?CC?BBC999@?<6>=<8999999%9?;>?=@CCBBB>A>ABBB?B?BADCC@CE@@ACC?B@CCD=@@B@BBCBCBCBACCABBBBBBB@BAAA?CCCCD=ABBBBCC=B@::
@ATNG8:00805:05897
GATGGTAGACATATCGTACTCTCTGTACTCATTCGTTTCGGAAGAGACAGGTACGTTAATAGTTAATAGCGTACTTCTTTTTCTTGCTTTCGTGGTATTCTTGCTAGTTACACTAGCCATCCTTACTGCGCTTCGATTGTGTGCGTACTGCTGCAATATTGTTAACGTGAGTCTTGTAAAACCTTCTTTTTACGTTTTACTCTCGTGTTAAAAATCTGAATTCTTCTAGAGTTCCTGATCTTTCTGGATATGAGTGACTCGTGCTACCATCGAATCACGAAAGTCT
+
55>C@CBBCBBBCCCCCCCCCCCCCCCCBAAA;A@@?;>A=B?BBBBCCC@CCBBC>A>BBCC@C?BBBB??888133333$3:6@B@?2=00/1:66:8=>;ABBBB?BBB>A>>>;?BB=B=@@????>><>@@@=?>>>@A@???A@@>>=@<@>?;:96:<>>>AABAAA<@@@@?2?6:6;?@?>/>=7787,8>>@AAA>;:18888(8=??@<@<??<?AA@@==:=;>==>;::6:>>7==///<<??A@@@AAAAA@@<@@A@@<@@>99==19666
@ATNG8:00812:05885
GATGGTAGACATATCGTACTCTCTGTACTCATTCGTTTCGGAAGAGACAGGTACGTTAATAGTTAATAGCGTACTTCTTTTTCTTGCTTTCGTGGTATTCTTGCTAGTTACACTAGCCATCCTTACTGCGCTTCGATTGTGTGCGTACTGCTGCAATATTGTTAACGTGAGTCTTTGTAAAACCTTCTTTTTACGTTTACTCTCGTGTTAAAAATCTGAATCTTCTAGAGTTCCTGATCTTCTGGGCTACGCTGATATGCTGCTACCATCGAATCACGAAAGTCT
+
;;<>:>>@A<D?=BBBBBBB>>>B=<;;===A9CEDD<@@<@;><<>ABB@BBCCFAE?:98:6:7;AAB?@==?4;8888)8<6;<8:29773/3396884<8;:>A9>>B?>?=>7;:@<B===>>A=>>=>>>A198;;;?D==>>>=>=;;186A89:595::<:899222'27799-505477888(..222,227-.-4--/(.777(..866)..3.39855..*.399;8:;<9=>@6=///=@>77;;;;;99<?AA<@;:;A;?>>>?=?59999
@ATNG8:00780:05931
GATGGTAGACATATCGTACTCTCTGTACTCATTCGTTTCGGAAGAGACAGGTACGTTAATAGTTAATAGCGTACTTCTTTTTCTTGCTTTCGTGGTATTCTTGCTAGTTACACTAGCCATCCTTACTGCGCTTCGATTGTGTGCGTACTGCTGCAATATTGTTAACGTGAGTCTTGTAAAACCTTCTTTTTACGTTTACTCTTGTGTTAAAAATCTGAATTCTTCTAGAGTTCCTGATCTTCTGGGCTGCGCTGATATGCGCTACCATCGAATCACGAAAGTCT
+
A@BB@CCCCBCBBCCCBCCDD:<<CBABBC@@=@BAB=CC@C@CCCCBBB?BCBBB@C?B@AA?CDCAA@ACBBB>ABDDE1>@?B??>8?:99=AA@=AB=AAABBB@CCCAAAA=:@@A9>:>>?>8:8=<@@@A;@>@@@@@AAAA@@@>>><??@<??;?<@@?>?AAAA<@@ADD5B;@<@@A@@/AB@@@9@>><<7:9==/7878(8:;:><?=CB<@@@@>>>;>=@@?>>>8<<==6=777A@@@?@@@D?@@@;:7;BB>>8>AAA>>>9>?AA
@ATNG8:00781:05944
GATGGTAGTATCTGCACACTCTGTCCAGAAGATCAGGAACTCTAGAAGAATTCAGATTTTTAACACGAGAGTAAACGTAAAAAGAAGGTTTTACAAGACTCACGTTAACAATATTGCAGCAGTACGCACACAATCGAAGCGCAGTAAGGATGGCTAGTGTAACTAGCAAGAATACCACGAAAGCAAGAAAAAAGAAGTACGCTATTAACTATTAACGTACCTGTCTCTTCCGAAACGAATGAGTACTGTATCTATGTGTGCGCTACCATCGAATCACGAAAGTCT
+
59@<5:;@ABAABCDCBB=AA966><CCCACCCECF@D?BCCCCAA?@?7??@BACCDFD3B>AABDCCBBAAA99:;A@@@0:@<@:BBB;DCCBDBCCCCCBA=A>;;8;BB@DBBCCCCCAAABBBCCC@CDDD>A@C;;;A@<?=::55:<<<<=BB>A::9@@<@@;@@=6=;>?@<>==97999:9%9?;>:79BB???:=:=@EK:?:>GFBB?BCAAABB?A?AAA=CBB?CDCBAAADBBAAAABBBBABBBDCB>>=@A;<;=AA@B@@@;???@
@ATNG8:00785:05910
GATGGTAGACATATCGTACTCTCTGTACTCATTCGTTTCGGAAGAGACAGGTACGTTAATAGTTAATAGCGTACTTCTTTTTCTTGCTTTCGTGGTATTCTTGCTAGTTACACTAGCCATCCTTACTGCGCTTCGATTGTGTGCGTACTGCTGCAATATTGTTAACGTGAGTCTTGTAAAACCTTCTTTTTACGTTTACTCTCGTGTTAAAAATCTGAATTCTTCTAGAGTTCCTGATCTTCTGGGCGACTCTCACACGCCTACCATCGAATCACGAAAGTCT
+
99CD@CCCCCCCCAABDEEEDAAADFCBCCBB@BCGI?DC?A?BCEDA@@?CCBBB?B?BBAA?B=B@BBEFC=A6@<===+BB;A997,7@@A>CBA>BC<??ACCD?BBB;;<AA=@@@;@;@AAA@=>>;A>@>;@>><><?@@@AAA@@@@:<<<:::5:<A>==AAB;;8;;<DD5B5;5;;;;;.;CA@@:@BA;;;B>;;7;BAA/A>>?>=B;=>:>?AB=>><><@???==:>>ED:@??@?:;;@@GDD=-33=4----7077@DBBB9??>>
@ATNG8:00785:05952
GATGGTAGGTGCACATGAGTGTATCCAGAAGATCAGGAACTCTAGAAGAATTCAGATTTTAACACGAGAGTAAACGTAAAAAGAAGGTTTTACAAGACTCACGTTAACAATATTGCAGCAGTACGCACACAATCGAAGCGCAGTAAGGATGGCTAGTGTAACTAGCAAGAATACCACGAAAAGCAAGAAAAAGAAGTACGCTATTAACTATTAACGTACCTGTCTCTTCCGAAACGAATGAGTACTATGTAGAGCTCTATACTACCATCGAATCACGAAAGTCT
+
4:<=:><<9666>?@===>>=6555.///3///::<7<9<=BBA@@;00+0:==<0000+989?<<@<?669;6;=;:999(:A;;=@<<0<==86:6>?>@00+0:00+0;?=AABBCBBCAAAB;;;CCGCCBB@BCCCCCBC@C@B@@?@CBCCBBA?BBCCDD?BB?BBD@A@9:::+:==9?BBAB2BB<9:9CA?B??>?>@A??<@<>=BDC@CB@@@@@?B@BBD>@@A?AABCCBAABBBFCB???AAAA::9>??8:65573758:ABC=B@?>
@ATNG8:00787:05954
GATGGTAGACACGTGTGCTCTCTCGTACTCATTCGTTTCGGAAGAGACAGGTACGTTAATTAGTTAATAGCGTACTTCTTTTTACTTAGTCTTTCTGTGGTATTCTTGCTAGTTACACTAGCCATCCTTACTGCGCTTCGATTGTGTGCGTACTGCTGCAATATTGTTAACGTGAGTCTTGTAAAACCTTCTTTTTACGTTTACTCTCGTGTTAAAATCTGAATTCTTCTAGAGTTCCTGATCTTCTGGTCTACTACACTGTACTCTACCATCGAATCAC
+
<@:<8<9@44445:9;;;;;<<::<6666<>A9A?@D;;:79?AA9:5:>8=>>49.93<.944.47;:??CA@9?476666$//9)//////(/8/37,333,/83353...0442...5526::6:5:AA889==:>A??;;;:<>>>=>=>>=989=,//96::6>=AG@@??;::797779,7194:@@@@/@A<<9/7777555556.333)3///<.5/7<4977555:7<287;?7:5:>>:;:;D==;;;;;;>>>;;;==7<76/-+-322
@ATNG8:00799:05916
GATGGTAGGACGAGCGTCTGAGAGGTACTCATTCGTTTCGGAAGAGACAGGTACGTTTAATAGTTAATAGCGTACTTCTTTTTCTTTGCTTTCGTGGTATTCTTGCTAGTTACACTAGCCATCCTTACTGCGCTTCGATTGTGTGCGTACTGCTGCAATATTGTTAACGTGAGTCTTGTAAAACCTTCTTTTTACGTTTACTCTCGTGTTAAAAATCTGAATTCTTCTAGAGTTCCTGATCTTCTGGGTCTACGCTCGTCGCGCTACCATCGAATCACGAAAGTCT
+
;;@@?BBB?B@@>@BBA@ACCBBB?AAAABA@=A@@@8@A>A>AB@@@CD>AAA;<;,;<ACCC@DAFDCFD<;9@;99999'599)44;<2==6616>==<A96:@BAB?BDCBAACB?;;;<@=@B@@@A@C@CCBC@CCBBDCCBCDBCBBCDC@CCC>@@?A<@@BBBBCBBACAAAA7@>B>;;;;;*;ACCD>CBBBB@@;:;2::::*;@@;:4;4;B5;;@;;:B?A?AA@A@@=@;<;7;@A@BBBDDBBBCBAABCB?C@@@D@EABCCCC>CAAA
@ATNG8:00803:05920
GATGATATATGCACGCTCTACCAGAAGATCAGGAACTCTAGAAGAATTCAGATTTTTAACACGAGAGTAAACGTAATAAGAAGGTTTTACAAGACTCACGTTAACAATATTGCAGCAGTACGCACACAATCGAAGCGTAGTAAGGATGGCTAGTGTAACTAGCAAGAATACCACGAAAGCAAGAAAAAAGAAGTACGCTATTAACTATTAACGTACCTGTCTCTTCCGAAACGAATGAGTACTATAGACTATCTGAGACTACCATCGAATCACGAAAGTCT
+
AAABBBBBCCDCBBCB;66;A<ABB?BBA?::5;7;BBBDCC@BB@C@BAB@AA@@,?<@;9;AACBBBB;@?@A<>@=BB6;8;BB7CBB?BCCBBCCBB?B?AB?BCCGDDCBCBCBCBCCBBCCB@BBAA8;:?BBCBB?B?BAA>ABBBBBBC?BBBBBB?CC?BBC?@@=<<59781788889%/95////99@@A=C;==?@9@=??BBC@CBBBCBC?B=AA@9>=?;?@?@ABBBBCCCCBBAABBBBB@??BE?B?@?B?B???CBE@DD;<
@ATNG8:00811:05923
GATTAGCAGACGTGACAGAGCGCCAGAAGATCAGGAACTCTAGAAGAATTCAGATTTTTAACACGAGAGTAAACGTAAAAAGAAGGTTTTACAAGACTCACGTTAACAATATTGCAGCAGTACGCACACAATCGAAGCGCAGTAAGGATGGCTAGTGTAACTAGCAAGAATACCACGAAAGCAAGAAAAAGAAGTACGCTATTAACTATTAACGTACCTGTCTCTTCCGAAACGAATGAGTACGAGAGTCAGAGCAGAGCTACCATCGAATCACGAAAGTCT
+
ABC@CDBBA@@CBC@AAAACHCC@CA@?@BBE@A?@?B@A@@@A>@A8:5:@??>BBB+B8CC=>=887AC?777;;;;;*;@=@59:9*9@B?CCC;;;BBEAG?BC@A@?>AAEBCCDCBBBBBCCCC@BCBB@BAACA9:;AE@ECC@BAABBBAAAB@@?A@>??9999:?AACC;@>=<89999(8@=@?AAC===B7;7:=>A4;7;;@@A9>>::<;B?B>BBD;@@@>===BBBBCAA@?@AABB9::BAA;>AA4::7794:==;@AA9@9::
@ATNG8:00767:05971
GTTGGTAGGCACTGCGCACACATCCCAGAAGATCAGGAACTCTAGAAGAATTCAGATTTTTAACACGAGAGTAAACGTAAAAAGAAGGTTTTACAAGACTCACGTTTAACAATATTGCAGCAGTACGCACACAATCGAAGCGCAGTAAGGATGGCTAGTGTAACTAGCAAGAATACCACGAAAGCAAGAAAAAGAAGTACGCTATTAACTATTAACGTACCTGTCTCTTCCGAAACGAATGAGTACACACTCTCATATGACACTACCATCGAATCACGAAAGTCT
+
@A?B@BEC?BBDBHEBBBCB;;9>>6>@B>BBBCBB>B@BCCCCCB@CC@C?BBB;;;;<*;>BBBCBBBCBBB9@@;:99:'9;6;8>>>2@CCACCBA@AA;;;0;@AB@CCC=?@BABCBCCCCDCCCBB?BA@@>@BAABBBB?B@C;;;:CAAACCCADCCBDB?BC@BBC>@?877.3:;6@BCCD2AA????>>A<<<1816;;:37499@BB@CC999BB@C;>?D>BBB@BBBCBCBBBBBBBCA>==?B>>>BBCE?C?@@B?BCAAABB=AAAA
@ATNG8:00767:06009
GATGGTAGCTCTGCTCTGACTCTCGTACTCATTCGTTTCGGAAGAGACAGGTACGTTAATAGTTAATAGCGTACTTCTTTTTCTTGCTTTCGTGGTATTCTTGCTAGTTACACTAGCCATCCTTACTGCGCTTCGATTGTGTGCGTACTGCTGCAATATTGTTAACGTGAGTCTTGTAAAACCTTCTTTTTTACGTTTACTCTCGCGTTAAAAATCTGAATTCTTCTAGAGTTCCTGATCTTCTGGATATGAGTGACTCGTGCTACCATCGAATCACGAAAGTCT
+
5555:>;@ABB?@?AB>>00/<<<<>>CCB;;:;CAA=BB>@>@BBBC@A<AAA;;:><>>>EGKA;;9B996<;69=9==,9?4:;CD>BBBB?AAF?BB?;;;CCC@CDCCCCCD?BDD?B@BCCCBBBD@CCBB@BBBCCBDBBBBCDBB@@>@BB?CA@C@CCC;;;CCB?CBBBA9A>C><;;;;;%;AAAB<BCCBBBC:9;?CCCC3BA@@@6:6:A=BBEDDBB?C@CCB@@@?AABACCBBBBA@CBCBCCB@@@AA>A@@?C?CBAACDE=BBBA
@ATNG8:00768:05963
GATGGTAGATATATCGTACTCTCTGTACTCATTCGTTTCGGAAGAGACAGGTACGTTAATAGTTAATAGCGTACTTCTTTTTCTTGCTTTCGTGGTATTCTTGCTAGTTACACTAGCCATCCTTACTGCGCTTCGATTGTGTGCGTACTGCTGCAATATTGTTAACGTGAGTCTTGTAAAACCTTCTTTTTACGTTTACTCTCGTTTTAAAAATCTGAATTCTTCTAGAGTTCCTGATCTTCTGGGTCTACGCTCGTCGCGCTACCATCGAATCACGAAAGTCT
+
<<BC@CCCCCCCCBBBDECCCBCBGCCCDBBC?BCCD=CC@C@BABCAAA?BBCCC>A>A@@C>A>BBBCCCCBB>@?>>=1??:?99:(3;;;>BBB@BC<??BCAA>BCCCAA@@<???:>:>BB@@>>><AB@@<@A?>>>?AA@@@@@===7:;>;;;5;;>?@DGA@@@=;;;??6?=B=CCCAB/BC>>=8=A>>==DBFF5????/?==>A=B=??<;77==//,/5:69<//,/67<6:;:;@@@AAAAA===>AAA<<<=@@<?>=><<<7=AAA
@ATNG8:00772:05972
GATGGTAGGCGACATACATACGCGCCAGAAGTATCAGGAACTCTAGAAGAATTCAGATTTTTAACACGAGAGTAAACGTAAAAAGAAGGTTTTACAAGACTCACGTTAACAATATTGCAGCAGTACGCACACAATCGAAGCGCAGTAAGGATGGCTAGTGTAACTAGCAATAATACCACGAAAGCAAGAAAAAAGAAGTACGCTATTAACTATTAACGTACCTGTCTCTTCCGAAACGAATGAGTACAGAGAGTACGATATGTCTACCATCGAATCACGAAAGTCT
+
CBBB@DBB=@?@@@>;;;666<@CC@A?@=.--6--/4949<<==550543888://////$/277<==;;666=2;5:5<<<*==<=9=@B4@@@5;9;;:CA::89=@B?CBB?A@@@@@?@BCCBBBCBB>BCAB?@@CCCCAA>B@CCDADCCBCBDC@DBBBCC@CC>ABC?A@???8<>?;====<=&=A?>97:B@ABD>A>??BB7?<?>BAB@BBBB@@A@C?@AC=DCD@BBBBDDAAABAABCCBBBCCBBABBBB@BBBBB@A==:::90;;;;
@ATNG8:00773:05975
GATGGTAGCTCGCTGATGATATCTCCAGAAGATCAGGAACTCTAGAAGAATTCAGATTTTTAACACGAGAGTAAACGTAAAAAGAAGGTTTTACAAGACTCACGTTAACAATATTGCTGCAGTACGCACACAATCGAAGCGCAGTAAGGATGGCTAGTGTAACTAGCAAGAATACCACGAAAGCAAGAAAAAGAAGTACGCTATTAACTATTAACGTACCTGTCTCTTCCGAAACGAATGAGTACACATCGTCGTGTCGTGCTACCATCGAATCACGAAAGTCT
+
55<=9=B@@?;?=BBBABBB@A@<<49@B=BEBBAA?@@EBBBBCD?AB?A>AACABBBB3B>ABBBBBBBAAB;A@;;;;;*;A?B?BBB<BEC@CBBACCCCD@D@CC?BBC@BB@@ACCCAAAAA???C@BBBE@BBB??@AB?B@BBC@CAABBCCD?BBCBBB?CC?ABB?CA???288;57<<<<.>?:?C>>>@;;;1818>>>;?;?B;;<<>BBB??@<>4666/68:5454:454:::559@?>?@@@AAABECF@BBBBB@DCBBBBC=BBBA
@ATNG8:00774:05972
ATGGTAGAGAGACTGTAGCGCACCCAGAAGATCAGGAACTCTAGAAGAATTCAGATTTTTAACACGAGAGTAAACGTAAAAAGAAGGTTTTACAAGACTCACGTTAACAATATTGCAGCAGTACGCACACAATCGAAGCGCAGTAAGGATGGCTAGTGTAACTAGCAAGAATACCACGAAAGCAAGAAAAAGAAGTACGCTATTAACTATTAACGTACCTGTCTCTTCCGAAACGAATGAGTACGATGAGAGAGCTCTCTCTACCATCGAATCACGAAAGTCT
+
5;=;>CDCABBBCCCDCDCCBBBB>BBB?BAA;;929:>???BAB?AA>A?@999::::.:<AABBBBBC@AA<@@ABBBB5BB?A6;;;6;DD@CCCCCCBAA<@=@C@ECC@DCAABBBJCAAACBBBC@BCBC?CCCCCC997;?BBB@BCCDDCCD?CEEBBB@BC??>?799@@?8999999999(9D?C???BC@@@:>:=>>>6:7:ACAA?ADAAAAB>B>BBC=B??<?BBBBBBCCAAAAABA??;::==>>CB=B===A=>>BBCBA<A???
@ATNG8:00778:06005
GATGGTAGAGAGACTGTAGCCACCCAGAAGATCAGGAACTCTAGAAGAATTCAGATTTTTAACACGAGAGTAAACGTAAAAAGAAGGTTTTACAATGATCTCACGTTAACAATATTTGCAGCATGTACGCACACAATCGAAGCGCAGTAAGGATGGCTAGTGTAACTAGCAAGAATACCACGAAAGCAAGAAAAAGAAGTACGACTATTTAACTATTTAACGTACCTGTCTACTTCCGAAACGAATGAGTACGTGTGCGACGTGTCTCCTACCATCGAATCACGATAGTCT
+
45:=8=;;:;;<<ABBBA;;2559099;166=99904.4:444448:;7;7=9739999)98<<;==873:?A9><77777$7<8=9;;;.999.33:87555---(-37522239---222,,,----3588>A<885715756;=>>8=179A9>>A?>?BB@BBBA??:9939>>5;7373(29=4>=DDD/88/8::9////89=4<7::888(76==?BC;>>>;;;==9=<@@B:;??4:08:.-----66455222225::5555396655/59:=??>>>>>>
@ATNG8:00780:06001
GATGGTAGCGAGCGAGTGTGTATACCAGAAGATCAGGGAAACTCTAGAAGAAATTCATAGATTTTTTAAACACGAGAGTTAAACGTAAAAAAGAGGTTTTACAAGACTCACGTTTAACAATATTGCAGCAGTACGCACACAATCGAAGCGCAGTAAGGATGGCTAGTGTAACTAGCAAGAATACCACGAAAAGCAAGAAAAATGAAGTACGCTATTAACTATTAACGTACCTGTCTCTTCCGAAACGAATGAGTACGTGTGCGACGTGTCTCCTACCATCGAATCACGAAAAGTCT
+
44:<7<B;:6=B??@?B?>@ED;:9=@9;79>@<0/0)/:(//88:;;6337(/486///669999#--(-////;::<4;;533333333#3:9,333&3;;288433;8333(3,371333,3;9:;;;>===><;@AB>CBBB@CCCBBBBA?CACBBADA@@B:;:@BBBCAA>AB=@@A3:37777(733,3<8<<.;8868A<?;9>>>+.*-.--(-(-;;7949<<<<;>8=79::-4B@:?@=BBCBCCBBACBBAA@@@>:949@@<@AA??;>?A?;;;;-:9CB
@ATNG8:00781:05965
GATGGTAGCTCACGTACGTCACACGTACTCATTCGTTTCGGAAGAGACAGGTACGTTAATAGTTAATAGCGTACTTCTTTTTCTTGCTTTCGTGGTATCCTTGCTAGTTACACTAGCCATCCTTACTGCGCTTCGATTGTGTGCGTACTGCTGCAATATTGTTAACGTGAGTCTTGTAAAACCTTCTTTTTACGTTTACTCTCGTGTTAAAAATCTGAATTCTTCTAGAGTTCCTGATCTTCTGGTCTACTACACTGTACTCTACCATCGAATCACGAAAGTCT
+
BBCB?CCCCBCBCECCABACCCCCBCBBBB::7:ABB<CB@CDCCBCCCC>BBCEF@B@BBBB@D?CBDCBCBBC@CCBBB3CF@CBBB<A@?><?A??9><??ACCF>ABBBAAAB?BAA>A@B??@@?>=9=??A;===A;;>@@@???@@@@<>>@<@A=A;@@A???>>>9<8878'76=787888(8>=>@6<::///9;9>18888(7;=?D<A<;;8;BAB?@?<?7;;????:==A<A??????@@;;;CBAAAAAA=A;<;=:>@??A@@6=99/
@ATNG8:00781:05980
GATGGTAGCGCACACATAGATACAGTACTCATTCGTTTCGGAAGAGACAGGTACGTTAATAGTTAATAGCGTACTTCTTTTTCTTGCTTTCGTGGTATTCTTGCTAGTTACACTAGCCATCCTTACTGCGCTTCGATTGTGTGCGTACTGCTGCAATATTGTTAACGTGAGTCTTGTAAAACCTTCTTTTTACGTTTACTCTCGTGTTAAAAATCTGAATTCTTCCAGAGTTCCTGATCTTCTGGGTCTCTCTCTCACGCACTACCATCGAATCACGAAAGTCT
+
55<>:>@ABCDDEDCBCBCCCBCCFDCCCC@@=@BBB>BD@C@BBCBBAB?BCCCE@D@BBCC@C@CDDC>>>?>844499);C>AADE?DABB>A@A>@B9;;ACCCBCDFCCBBB?@CC?D?CCCCCCCC@BAAC?BBCCCCCCDBBBBBBBD@CCB@BB@C?BBBBBBCCC?C;;;;6;>B>A@@@@0@CBBC>CBBBCDCABA?CCDD3CCBBB=A?@C@CABCBBC?@?@BBCCC?BBDF>BBBCCCCBBBAA@???;;;5;@@AC>@?@:;;A9@@;;
@ATNG8:00783:05980
GATGGTAGGACGAGCGTCTGAGAGGTACTCATTCGTTTCGGAAGAGACAGGTACGTTAATAGTTAATAGCGTACTTCTTTTTCTTGCTTTCGTGGTATTCTTGCTAGTTACACTAGCCAATCCTTACTGCGCTTCGATTGTGTGCGTACTGCTGCAATATTGTTAACGTGAGTCTTGTAAAACCTTCTTTTTACGTTTACTCTCGTGTTAAAAATCTGAATTCTTCTAGAGTTCCTGATCTTCTGGTGTCGTCTATCATGTACTACCATCGAATCACGAAAGTCT
+
45;=:ACC@D<;665<<<?;;BBB?C@?@CCC@IBHF>AA@C?BCCFCCC@CCDCG@D@CCCC@CACDCFBBBCC=@@@@@0@B=A@@@;@ABC@CCC?CB?AAABCLGBBBCCCCC@C@CD@C@DCCCDBBB?CCCD?DCCCBBCBCCCCCBBBB?CBB@CC?C?CCCCCCCCJBD;;;<7<>C><<<<<*;CCEI=BBCCEFFBBB=AAAA0AAABB>A=BC?CBBBBCC@C@CCCCCC@C@B>BBAAAABBBCFDCBBBBBCD@BAABC@CCCCCDD>CCBC
@ATNG8:00783:06007
GATGGTAGCACGACACGACGATGTGTACTCATTCGTTTCGGAAGAGACAGGTACGTTAATAGTTAATAGCGTACTTCTTTTTCTTGCTTTCGTGGTATTCTTGCTAGTTACACTAGCCATCCTTACTGCGCTTCGATTGTGTGCGTACTGCTGCATTATTGTTAACGTGAGTCTTGTAAAACCTTCTTTTTACGTTTACTCTCGTGTTAAAAATCTGAATTCTTCTAGAGTTCCTGATCTTCTGGGATGTGTGCGCAGTGCCTACCATCGAATCACGAAAGTCT
+
::<=:==66555<555;;;666====<==>@@99;;B<CC@C@CBBCBBB@DD;;;=@<@@CB@C@BBBCBCBBB?BCC=C+AB?BB?;5:???@CCC?BB9::BCBB?BAAABBBB=BCC@D?===A@@@A;@@CB;=<=@AAAAAA?>=;;;76/8=7<@<A<>>@AA@@@A<???AA5A=A8:9999+9;<==1:;;;===;;:8=>=>/>;;;?:>:;;6;>?A===<><>>BAAA;::9>6;///:<<=??A;;;D7;;@<@AAAA=A>>>@@@9@@@@
@ATNG8:00789:05969
GATGGTAGGTGCACATGAGTGTATCCAGAAGATCAGGAACTCTAGAAGAATTCAGATTTTAACACGAGAGTAAACGTAAAAAGAAGGTTTTACAAGACTCACGTTAACAATATTGCAGCAGTACGCACACAATCGAAGCGCAGTAAGGATGGCTAGTGTAACTAGCAAGAATACCACGAAAGCAAGAAAAAGAAGTACGCTATTAACTATTAACGTACCTGTCTCTTCCGAAACGAATGAGTACCTCTCAGACGCTCGTCCTACCATCGAATCACGAAAGTCT
+
>BBD@BBB@CBCCCCCCBCGCCCAA?@BB@BB@@@C@C?@@@CC;;9;B=A=?BB;;;:.4:;ACCCEAB;;;6:CAAAAA0AC>C8;::49BB=@CBB;;;CC@C@CC@D;;9:BCABBCBBBAAAACBB?A@@B?B@@@@@AA>B@C;;:;DBAB@AA@CDCCCC?CC?CBB>???@@;@@@>ABBBB3BE?CBCBCBCCC=?=?AAA3838>ABA?BCA@AAA=A=@@C>DCD?@?CCAAA?BCBBABAB999BBBB?BAA>ABB>B=BEA@ACC?AAAF
@ATNG8:00791:05993
GATGGTAGCGCGACGAGCGTAGACCCAGAAGATCAGGAACTCTAGAAGAATTCAGATTTTTAACACGAGAGTAAACGTAAAAAGAAGGTTTACAAGACTCACGTTAACAATATTGCAGCAGTACGCACACAATCGAAGCGCAGTAAGGATGGCTAGTGTAACTAGCAAGAATACCACGAAAGCAAGAAAAAGAAGTACGCTATTAACTATTAACGTACCTGTCTCTTCCGAAACGAATGAGTACGATGAGAGAGCTCTCTCTACCATCGAATCACGAAAGTCT
+
CCCC?CCBCCC@@ABCBB<;<KDDD>BBCACBBC@A?@?BBCACCC?BB?B@BA@>????.?;??BBA@AA<>=5=@;;;;;*;@=@555)5;;7>A<A=<?CC@B@CL@EBA@BDD;;;CCBBBBBCCBC@BBCE@BBCBCBAA=A?A;;8;CCCCBBCACCCBBB?BB@BBB>AABCC>>>=;9999:(9=:?BBBB@<<=:>:><@;5939;CCC>@?;;;;;9=9===5::;7;@=?@CCBBBBBBBBBC>=>=@@@===<A@887=AB?;?A@;>999
@ATNG8:00793:05965
GATGGTAGGACGAGCGTCTGATGAGGTACTCATTCGTTTCGGAAGAGACAGGTACGTTAATAGTTAATAGCGTACTTCTTTTTCTTGCTTTCGTGGTATTCTTGCTAGTTACACTAGCCATCCTTACTGCGCTTCGATTGTGTGCGTACTGCTGCAATATTGTTAACGTGAGTCTTGTAAAACCTTCTTTTTACGTTTACTCTCGTGTTAAAAATCTGAATTCTTCTAGAGTTCCTGATCTTCTGGATATGAGTGACTCGTGCTACCATCGAATCACGAAAGTCT
+
9:DL?BBC@DGCCBCBBBBBBCCCD?CA@@CBB?CACC>CD@D@CCCBBBC@CGFBC@C?BCCC>B@BCCBBCCBB?BDDCC5@@<?ABB>CCCG@FCHFCD@ABBDCD?BACBCBCD?@@@@C@FCCCBBBB@CCCC?FECCCBBBCBBBBBBCB?BCC?BB?C@BBBBBCDCC@CCCCC;CAC?BBCBB2BCCCD>CAABCCCBBB@BDDD5CBBCC@C@DC@AAABBBD@D:;;CC;;8;AB?CCCCBDBEHCCBBB@;;;CB?BABBD?BBE@A@B>BBBB
@ATNG8:00793:05970
GATGGTAGGCGACATACATACGCGCCAGAAGATCAGGAACTCTAGAAGAATTCAGATTTTTAACACGAGAGTAAACGTAAAAGAAGGTTTTACAAGACTCACGTTAACAATATTGCAGCAGTACGCACACAATCGAAGCGCAGTAAGGATGGCTAGTGTAACTAGCAAGAATACCACGAAAGCAAGAAAAAGAAGTACGCTATTAACTATTAACGTACCTGTCTCTTCCGAAACGAATGAGTACTATGTAGAGCTCTATACTAATCGAATCACGAAAGTCT
+
CCCE=BBD@C@AACCDDCJCCBCCC?CCCACCCCCC@C@CCCCAAB@CD@C@BA@;;;;;*;?BCICJB@;;;;0;A;;;;.5<7<4;;;+9;;7<=AAABABB>B>@A=@BC?BBBBCBDCCCDCDGDCC@CCDC@CBBBBBBB@DACBB@BBBCCCCB@BBBCCC?BB=?@F9::CBC;@?>8=@=>=,=<99:9CCECCC?B?BBBC?A=>>BCD@CCBCCCC@C?BBC?CBB?BCBBBBCCCBBBBBBBBAAAA@A====???A<==ABBCC>B:::
@ATNG8:00801:06004
GATGGTAGCACGAGTCACTCATATCCAGAAGATCAGGAACTCTAGAAGAATTCAGATTTTTAACACGAGAGTAAACGTAAAAAGAAGGTTTTACAAGACTCACGTTAACAATATTGCAGCAGTACGCACACAATCGAAGCGCAGTAAGGATGGCTAGTGTAACTAGCAAGAATACCACGAAAGCAAGAAAAAGAAGTACGCTATTAACTATTAACGTACCTGTCTCTTCCGAAACGAATGAGTACGAGAGTCAGAGCAGAGCTACCATCGAATCTCGAAAGTCT
+
BBBB?B=BB=@@@CBBBABA@@A<B>CBE?BCCC;;9;=BBBBBCF@CC@C@CBCBBBBA1;<:?><ABBBDCC9=;;;9::*4:259??@2==C@B>CCCCCCD?@=AC=A@@:>AA@BCB;<;BBCBCBB@CAA@@ECBABC::6;=B;;7;?CABBAC@BBB>?=<==:0007;;=A@8?:9499AAA3BB>B:@AA@=??<?:?>7535=A?CAA?ACCBBBD>@<@A@8>00,000>ABABBDCAAABBBBBAAA798<:76///@9==<@CCC>BBBB
@ATNG8:00802:06003
GATGGTAGCGCGACGAGCGTAGACCCAGAAGATCATGAACTCTATAAGAATTCAGATTTTTAACACGAGAGTAAACGTAAAAAGAAGGTTTTACAAGACTCACGTTAACAATATTGCAGCAGTACGCACACAATCGAAGCGCAGTAAGGATGGCTAGTGTAACTAGCAAGAATACCACGAAAGCAAGAAAAAAGAAGTACGCTATTAACTATTAACGTACCTGTCTCTTCCGAAACGAATGAGTACGATGAGATCTCGTGTGCTACCATCGAATCACGAAAGTCT
+
//:<7<?CCBBBDAAACDDGICBBB>BBDACCCCB9;;@CCCA@AC@CC?C@DAAAADDD5C@BBBCCFDCCCC=CC@AA@@1AC?G;@AA;ADFGFBBBCCCBCAC@BB?ACC@CCCCAABAABBCDCCCC@CCBB?BBCCCCCC@CBCCCBCDCCCCDDADCBBBA?@@;?@@6::@@@:>==;::::::%:>;<:49BBCCB9793;AA4959ACA@?@BBACCC@C@BDD?C@@?ABBCBCCBACCCCCC@ABBBBBBBABB@BB;::;<;>?;;;0;@;;
@ATNG8:00807:05968
GATGGTAGTGATACAGATCAGACACCAGAAGATCAGGAACTCTAGAAGAATTCAGATTTTTAACACGAGAGTAAACGTAAAAAGAAGGTTTTACAAGACTCACGTTAACAATATTGCAGCAGTACGCACACAATCGAAGCGCAGTAAGGATGGCTAGTGTAACTAGCAAGAATACCACGAAAGCAAGAAAAAGAAGTACGCTATTAACTATTAACGTACCTGTCTCTTCCGAAACGAATGAGTACTATGTAGAGACTCATATACTAACTCGAATCACGAAAGTCT
+
BBBB?BABBCCABBDCCBCBCCCCC@CBB@BCDC@A?@?BBCCBBB@BB?B?BBC@@@AA2A<BCC>>?BC998*9>;;<<;$:<<<4999&5>:??CCBDCDCC>@?@EACCC@CBBBBBBCCCCCCBBCB@DCCC?BBBCBB??<@?BAB@BCCBCBDC?BBCAAA@BB?BBA399989*3<<8>ABBB3BB?BDBCCECB?3818>?>9=:=@BAA=@@@@?AA?D@BAB=ABB@AAAEBBABCA::9AA//07////.3355.3...-(---.6881:333
@ATNG8:00808:05968
GATGGTAGCGCACACATAGATACAGTACTCATTCGTTTCGGAAGAGACAGGTACGTTAATAGTTAATAGCGTACTTCTTTTTCTTGCTTTCGTGGTATTCTTGCTAGTTACACTAGCCATCCTTACTGCGCTTCGATTGTGTGCGTACTGCTGCGATATTGTTAACGTGAGTCTTGTAAAACCTTCTTTTTACGTTTACTCTCGTGTTAAAAATCTGAATTCTTCTAGAGTTCCTGATCTTCTGGTAGAGCGTGCATATATCTACCATCGAATCACGATAGTCT
+
<<<>@DA::9BECCBCCCCCCBBCCCCDMDCC@BBBB=CDAEADBCBCCJADCCBA?@@CCCC?C@CCDBBBCCC?BDDDD2EE?B:::7;AAA@C;;7;C?AAAGCCAFBBBCCCC@CCJ@D@CCCCCCCC?CCBB@BBCDCCCCCBCCCC;;;BBAA?BB?C?AACCDBBBB@B;;;;.;>A>;;;;;*;BCEG<=;CBBBEBBB5;;:;(;BABBIHACCACBBBCCC@D@CBBCDC@CBB@BCCCCBBAA@@BDCBCBBBC@C@A@CACABB;;;CCDEC
@ATNG8:00808:06007
GATGGTAGTGTGTCTCTGAGAGTAGTACTCATTCGTTTCGGAAGAGACAGGTACGTTAATAGTTAATAGCGTACTTCTTTTTCTTGCTTTCGTGGTATTCTTGCTAGTTACACTAGCCATCCTTACTGCGCTTCGATTGTGTGCGTACTGCTGCAATATTGTTAACGTGAGTCTTGTAAAACCTTCTTTTTACGTTTACTCTCGTGTTAAAAATCTGAATTCTTCTAGAGTTCCTGATCTTCTGGAGATATCATCAGCGAGCTACCATCGAATCACGAAAGTCT
+
<<>D>AACCC:;9;;;@CBBBBBBBB>@>;>>5?@;>7>C?C?BB??@BBACCBCC?B?ADGG@D>AABBDHIGD@AAAA@0@B=@;;;0;AAB=B@A=<;7;;BBCE<;;JCBBB@=@;;7;@EECC;;;CADDDC?CDDCCCCCCCCCCBBBC@DCD@CC@E@DCCBBBCBJ@ABBBB7B?B?CCCBB0@;;;A0::BCCDEC@A5;;;;*:;;@A>@=AA8::BABCC@C?A@AAAA?BAB>BEAAABBBBCECCCDCCECC9;;@;;5<;??;;;0:::;
@ATNG8:00810:05979
GATGGTAGTCTCAGATAGTCTATAGTACTCATTCGTTTCGGAAGAAGACAGGTACGTTTAATAGTTAATAGCGTAACTTCTTTTTCTTTGCTTTCGTGGTATTCTTGCTAGTTACACTAGCCATCCTTACTGCGCTTCGATTGTGTGCGTACTGCTGCAATATTGTTAACGTGAGTCTTGTAAAACCTTCTTTTACGTTTACTCTCGTGTTAAAATCTGAATTCTTCTAGAGTTCCTGATCTTCTGGATAGCGACGCGATATACCTACCATCGAGGTTGTAAAGTCT
+
:8896;;AA@ABB;66==?>;;;56699:=/0)/768/7:)/)//)///998<@=@>>3><??9:2:?BAA=<55.4;544444$4:<2::;<3::;<6;55.5;.5555;<9566;>===7;:<;?7@@B@A@>>9>>>=:>==>>>>>::;:5658<899929<5=3<<====>59.9====*9259599:*9>599,99:5==9955.444&44455.5.44.4;;00//)/)/:9<<<7<<>9<<=A@@@B@@@?00000*0<<6<?>>==7=63437.9<55
@ATNG8:00810:05981
GATGGTAGCGCACACATAGATACAGTACTCATTCGTTTCGGAAGAGACAGGTACGTTAATAGTTAATAGCGTACTTCTTTTTCTTGCTTTCGTGGTATTCTTGCTAGTTACACTAGCCATCCTTACTGCGCTTCGATTGTGTGCGTACTGCTGCAATATTGTTAACGTGAGTCTTGTAAAACCTTCTTTTTACGTTTACTCTCGTGTTAAAAATCTGAATTCTTCTAGAGTTCCTGATCTTCTGGAGATACACATGATACTCTACCATCGAATCACGAAAGTCT
+
@:::7::5449:555<<>>@DBA;<><<<=5626>>=4>=050666>>@@<@A@<<5>5555=8>9?BBCHDC??4;<;<;*<>;449:)44;95;;;6;E;AACBBCAD:;;CC;;6:;B4;7<EECAABC@CCCC?BBCCBCCCCCC@BBEDDACCC@CD@C?A@@@@@B@A=A;:::-:<B<:::::(:BBCC=BB;:;A::9C@CCCC1BABAB<B@CG?BBBDBBB?C?B@?@:959>@;B?AAA??999@BBABA;;:>7==858=?@CBCCF=BBB:
@ATNG8:00767:06035
GATGGTAGTCTCAGATAGTCTATAGTACTCATTCGTTTCGGAAGAGACAGGTACGTTAATAGTTAATAGCGTACTTCTTTTTCTTGCTTTCGTGGTATTCTTGCTAGTTACACTAGCCATCCTTACTGCGCTTCGATTGTGTGCGTACTGCTGCAATATTGTTAACGTGAGTCTTGTAAAACCTTCTTTTTACGTTTACTCTCGTGTTAAAAATCTGAATTCTTCTAGAGTTCCTGATCTTCTGGTCTACTAACTGTACTCTACCATCGAATCACGAAAGTCT
+
A;:68<>BCBDCBBBBBB;96A@@BC;9:=>A<@@@D>CB?B@DCCCCCE@CCCCB?C?ABAA=@<@AAA>B=BB?BACBB2BA=@@AC=;;;B=B??;AB7;;@A;;69BBBCCCC@BBC@DADECBA@@B?;;;C@CCCCDCCBA@@@BBBAA?BBB>BG=@<@@@@@<@@@=@@@AA7??E?9::::*;A?@A7:;CAAAFDCC?CEDD5A@AAA>A>BC?BBCBBAA>A?AAACBC@BBCBECCCJBB?B@@@BAAABBB?BBBBB?CCCBBBD?BBBB
@ATNG8:00768:06050
GATGGTAGTGTCATATGAGAGTGTGTACTTCATTCGTTTCGGAAGAGACAGGTACGTTAATAGTTAATAGTCTGTACTTCTTTTTTCTTGCTTTCGTGGTATTCTTGCTAGTTACACTAGCCATCCTTACTGCGCTTCGATTGTGTGCGTACTGCTGCAATATTGTTAACGTGAGTCTTGTAAAACCTTCTTTTTACGTTTTACTTCTCGTGTTAAAAATCTGAATTCTTCTAGAGTTCCTGATCTTCTGGAGATATCATCAGCGAGCTACCATCGAATCACGAAAGTCT
+
:>==>B<@@@:=A@<AA:66AACA@@@00)///)/89;1::5:9=<@666>9@<99925.5::<7<699/////77;;3444444#4:.4444)44548=:;67:*///9;=:>=<;;;5527??183;BB?AAAAABBBE@BBCCBBCDDDDAA@@BB7;;A=@A;?;>::499:997;4444&4394;===;(97////&//-(///////27777$/5555.5655.655<9::5:5:<<<>@:?A@;>;996;;;AAA@@EB@@@6/)/////)///<<==8==<<
@ATNG8:00772:06032
GATGGTAGCGGCACACATAGATACAGTACTCATTCGTTTCGGAAGAGACAGGTACGTTAATAGTTAATAGCGTACTTCTTTTTCTTGCTTTCGTGGTATTCTTGCTAGTTACACTAGCCATCCTTACTGCGCTTCGATTGTGTGCGTACTGCTGCAATATTGTTAACGTGAGTCTTGTAAAACCTTCTTTTTACGTTTACTCTCGTGTTAAAAATCTGAATTCTTCTAGAGTTCCTGATCTTCTGGTATGACTAGTGTACTACTACCATCGAATCACGAAAGTCT
+
@ACC8@<<00+/;<=@CDECCBBBBBBA@AB;;6;BBG@HE?B?BCCCCDCACGBBC@CGBCCC@E@DHCCB@AAD?BBCBD3BC?DCDC>CBBB>BBCACIIBBACCIACCCCCCBB=A@B>B?BCCCAAACACCCC@DCCBBBCCEBABCCCCC@CCC@CC@C?CBBBBBBBFABCBCC9B<@;AAAAA,@@;;;0:ABBCDCCCC=AAAA,@;;;B>C>;;9;CCBB<;7;?AAADCC?B@A?A<;;GGJGDCCDDBCBCBAA=A@@@@<@@??@@@;@;;;
@ATNG8:00772:06059
GATGGTAGACACGTGTGCTCTCTCGTACTCATTCGTTTCGGAAGAGACAGGTACGTTAATAGTTAATAGCGTACTTCCTTTTCTTGCTTTCGTGGTATTCTTGCTAGTTACACTAGCCATCCTTACTGCGTTTCGATTGTGTGCGTACTGCTGCAATATTGTTAACGTGAGTCTTGTAAAACCTTTCTTTTTACGTTTACTCTCGTGTTAAAAATCTTGAATTCTTCTAGAGTTCCTGATCTTCTGGGTCTCTCTCTCACGCACTACCATCGAATCACGAAAGTCT
+
<=CB@CBBBBC@@@@;9;@ABBBKCCCBCCBB>B;:;0;B;@;>:999:>:>>?9:592444<7<9<<BDDB<=D9B6><;0882<<B=6BCCC@BCB<@@599?A?@=AABBAAAA=A;;6;<>>?@====8=>??:>>@>>>AAAACCCAAAB??AA;::6:<>>>>>>@@B=B:::9/:188)88888(5=<<;37266:=<=55-2575'5992;>4>6AB;AAB@>=><@<@A??8818;::1;;;;???>>>>>?;;;??B=;;;BF=B;;;>::1;:9/
@ATNG8:00779:06031
GATGGTAGCAGACGTGACAGAGCGCCAGAAGATCAGGAACTCTAGAAGAATTCAGATTTTTAACACGAGAGTAAACGTAAAAAGAAGGTTTTACAAGACTCACGTTAACAATATTGCAGCAGTACGCACACAATCGAAGCGCAGTAAGGATGGCTAGTGTAACTAGCAAGAATACCACGAAAGCAAGAAAAAAGAAGTACGCTATTAACTATTAACGTACCTGTCTCTTCCGAAACGATGAGTACCTCTCAGACGCTCGTCCTACCGAATCACGAAAGTCT
+
A@@@<;;>>CBBBBBBBBBBDBB<;:;BF@CDBBBD@D?BBBBBAB?>>9=9==?@ABBB2A=@A@@>@B997?9;;499:;*;D?B@BDD9BCBBB=;;CCBCB?B@AA>B@@=@CDCDCEDGCCCBCCBCACCCC?BBBBCBBB>A>B;;:;CCCCCCB?B??@AA?AB=??>299999,7;;5789999%8><>==987>;95:;=>AA6;8;@BCC?ABC998B<::=??9?/0/???BAB?BCBBBABBB@?@ABC:=<<8::5:?@@@@C:@@;6
@ATNG8:00782:06043
GATGGTAGACATATCGTACTCTCTGTACTCATTCGTTTCGGAAGAGACAGGTACTTTAATTAGTTAATAGCGTACTTCTTTTTCTTGCTTTCGTGGTATTCTTGCTAGTTACACTAGCCATCCTTACTGCGCTTCGATTGTGTGCGTACTGCTGCAATATTGTTAACGTGAGTCTTGTAAAACCTTCTTTTTACGTTTACTCTCGTGTTAAAAATCTGAATTCTTCTAGAGTTCCTGATCTTCTGGCGCGTATGTATGTCGCCTACCATCGAATCACGAAAGTCT
+
BBBB<GCBBCDCC@AABBBBBBBBCCBBBB@@>@BCB<B@<A<:;5::<?6??9=;3=+0)/7:5:6<=@@@9;5<755555$594959;0:BAA?BCB><;7;;B@@B@BCCEBBBC?BBB>B>BBBAA?>>?BBBB@BBBBBBBBBAA>????A@CCC?BB?A<A???AAAAA;??BBB3?6;4;==>>/>?>>>7>;;;??B>>><CCBB/A>>=@:>;;;6;>>?=>=;?<;;;A??<>>B=B>>>AA>=<A>>>AAB:<>@=B667A<A;::@DD:A>>;
@ATNG8:00784:06016
GATGGTAGTGATACAGATCAGACACCAGAAGATCAGGAACTCTAGAAGAATTCAGATTTTTAACACGAGAGTAAACGTAAAAAGAAGGTTTTACAAGACTCACGTTAACAATATTGCAGCAGTACGCACACAATCGAAGCGCAGTAAGGATGGCTAGTGTAACTAGCAAGAATACCACGAAAGCAAGAAAAAAGAAGTACGCTATTAACTATTAACGTACCTGTCTCTTCCGAAACGAATGAGTACGATGAGATCTCGTGTGCTACCATCGAATCACGAAAGTCT
+
<>CC@C>BBBCCCCCCBCCCCCCCC@CCB@BCBB@@=@?ABBAAAA?AB@C@BBBBBBAB3A;>>BBAAA>877.7<>AABB3BB?D@CCD:BCCACBBBCIDCB@B@BB@BCB?BCCBCCCBCBBGDDBBB=BCED>AABB@@@C?B?BAB?BCCCCCCC?CBBBBB@@A=?>?49999929?@;::9:9:%:=<>:7:CBCBD>=:;<??.838@BBB?BBBAC??9?;?>>9@AA=??@BCCCBBBBBBCBAAAA@B>;::AC<AA>>><<;;<?@@9@BAA
@ATNG8:00790:06057
GATGGTAGCTATACGTATATCTATGTACTCATTCGTTTCGGAAGAGACAGGTACGTTAATAGTTAATAGCGTACTTCTTTTTCTTGCTTTCGTGGTATTCTTGCTAGTTACACTAGCCATCCTTACTGCGCTTCGATTGTGTGCGTACTGCTGCAATATTGTTAACGTGAGTCTTGTAAAACCTTCTTTTTACGTTTACTCTCGTGTTAAAAATCTGAATTCTTCTAGAGTTCCTGATCTTCTGGAGATACACATGATACTCTACCATCGAATCACGAAAGTCT
+
9:BB:CCCCBCBCAA@BBCCGGECBBCCCHCB@BDDE>CC@D@FBCBCCC@BBCCC@B?BBBB@D?BBBBAAA99-8<999):A;@A@?:>CCF>?@B?AA????CCD?BBBBBBBB?BCD@B?B??@>>>A=@?@@<AAA???@<=>DA>;;8827:9==>:>=@?@?BB>==<??>BB6B7;5;>>=>/>?>>>9>@A???AA==8=>=>/>@??@>D>=<9=@@B>=><@<@???>=8=<?:576AABAAA@@>>>=AA==>:=AA=>:=@ABAAA9A@@@
@ATNG8:00797:06012
GATGGTAGGACGAGCGTCTGAGAGGTACTCATTCGTTTCGGAAGGGACAGGTACGTTAATAGTTAATAGCGTACTTCTTTTTCTTGCTTTCGTGGTATTCTTGCTAGTTACACTAGCCATCCTTACTGCGCTTCGATTGTGTGCGTACTGCTGCAATATTGTTAACGTGAGTCTTGTAAAACCTTCTTTTTACGTTTACTCTCGTGTTAAAAATCTGAATTCTTCTAGAGTTCCTGATCTTCTGGATATGAGTGACTCGTGCTACCATCGAATCACGAAAGTCT
+
55>?<?CD@CCBB@@@BBBABBA@>BBAAB::;:EEE>CC@C@BB=BBBB?CCBBB@C@BCBF@D?BCCCDCCDD?AA@@@0@A=ABBB>BDCC@CCC@BC:;;@@AB>BCCCDDDD?AAA@B>BBBAAACC@CDBB?BCCAAABBCAAADBBBB<:;>;??;?;?>@?AB>>>:==?@@3@<?;?@@@@/?>777)//7///=77;<@BBA.A>==>;@49;4898@???=B<>>@@@A7;;>:==;;<///<;;<??BA;;;A=B???A;>>>?==<6=;::
@ATNG8:00798:06023
GATGGTAGCTATACGTATATCTATGTACTCATTCGTTTCGGAAGAGACAGGTACGTTAATAGTTAATAGCGTACTTCTTTTTCTTGCTTTCGTGGTATTCTTGCTAGTTACACTAGCCATCCTTACTGCGCTTCGATTGTGTGCGTACTGCTGCAATATTGTTAACGTGAGTCTTGTAAAACCTTCTTTTTACGTTTACTCTCGTGTTAAAAATCTGAATTCTTCTAGAGTTCCTGATACTTCTGGACAGAGTGTGCAGATACTACCATCGAATCACGAAAGTCT
+
==;<>CCCCCBDCBBBEBBCECCCDDCBBCAA=@;;;0;B>B=A@ACCCE@BBCCF@C?AA@@=@?ABABBAA@B?????@.?B>BBBB<BBBB?BBB?AA????BAB?BBBCBBBB?BBB>B>=88>>??@;?@>>;>???AA??>AA@@>=<<6:;;<BC<?<?B?===BBB;>>ACC5A;A9==>>>,;;998,//77;::=??8====.====>:=<AA=A;;;???=D=A==---3+,,2,,,,-8955588::;;;;;994>A@@@:AAAAACC;C<<<
@ATNG8:00800:06028
GATGGTAGCTCACGTACGTCACACGTACTCATTCGTTTCGGAAGAGACAGGTACGTTAATAGTTAATAGCGTACTTCTTTTTCTTGCTTTCGTGGTATTCTTGCTAGTTACACTAGCCATCCTTACTGCGCTTCGATTGTGTGCGTACTGCTGCAATATTGTTATCGTGAGTCTTGTAAAACCTTCTTTTTACGTTTACTCTCGTGTTAAAAATCTGAATTCTTCTAGAGTTCCTGATCTTCTGGCGCGTATGTATGTCGCCTACCATCGAATCACGAAAGTCT
+
?CDD@BBBCBBBAA@CCCBCBBBCBCBCCEBB>BCCC=CC>B@BBBCFBC>BCB?@<@?BCCC@C@CCCCCCCCD>AACCC3B@<?87779CCF?BBC>?><??ACCB?BBBBBBAA>AAA>A>C?@@@>>><AC>><>@@@A???AAAAA@@??;==><@@=???A@@@@A??:><<<=2=:=998888(8>9891::9///>;;<4::::*7=>?A<A=>>;>B@@;;;=A:>=BAAA588C=B=>=>>==>A@@@D@@<?@@<@>>==<@>>>>??8?><:
@ATNG8:00803:06036
GATGGTAGCTCACGTACGTCACACGTACTCATTCGTTTCGGAAGAGACAGGTACGTTAATAGTTAATAGCGTACTTCTTTTTCTTGCTTTCGTGGTATTCTTGCTAGTTACACTAGCCATCCTTACTGCGCTTCGATTGTGTGCGTACTGCTGCAATATTGTTAACGTGAGTCTTGTAAAACCTTCTTTTTACTTTTACTCTCGTGTTAAAAATCTGAATTCTTCTAGAGTTCCTGATCTTCTGGTATGACTAGTGTACTACTACCATCGAATCACGAAAGTCT
+
59<=:=EBBABB@@@C:6:CDCBBBCBBBCBB@BDEE=CCADACCCCCCC@CCDBB?C?BDBB?B?CCCCBBBBB?BCBBC2A@<@@@@8@BBA?BBA=AA=??@C@A?BBBEEEBB?AAB@B?B>?@:::>:<AAA7;:@=>>@ABBAAA<==A<A@@<>>:>9?@@@@@ABB5;;===2=<A====>=.=AFEE;?>?888D??>:>>>>/>888B=B<;;7;AA>;:;=D=AAABAB688?=@DBA>;;;@ACB@@@A@???<@??@D<@@@=>>B7==@@
@ATNG8:00804:06025
GATGGTAGCTATACGTATATCTATGTACTCATTCGTTTCGGAAGAGACAGGTACGTTAATAGTTAATAGCGTACTTCTTTTTCTTGCTTTCGTGGTATTCTTGCTAGTTACACTAGCCATCCTTACTGCGCTTCGATTGTGTGCGTACTGCTGCAATATTGTTAACGTGAGTCTTGTAAAACCTTCTTTTTTACGTTTTACTCTCGTGTTAAAAAATCTGAATTCTTCTAGAGTTCCTGATCTTTCTGGACGACGCGCACTGACACTACCATCGAATCACGAAAGTCT
+
59<=:=ABBCCDCB@ACCDCECCCCC:;;BBC@DBBD>CE@D@BBBCCBB?BCCCC?B?CCDD?C?BBBCCBBBB@BBBBB3BA;?>@A;ABBB?BBA<??<??CBBB=AABBBCBB?BBB?B@B@@@???A<AAA>9>>>>>>???AAD@>>>A=@@><<<:<>D@@>A@AAB=B???>/=1819><==='<=8888)8<>;;;E???<ABBCB)A==>A=B<CD;@@AA@??<><>BAA:::7:AA=AAA???@@@A@>>>>>=@?@<?>>>@=B>>=???9@@@<
@ATNG8:00807:06019
GATGGTATCTCACGTACGTCACAGTACTCATTCGTTTCGGAGAGACAGGTACGTTAATAGTTAATAGCGTACTTCTTTCTCTTGCTTTCGTGGTATTCTTGCTAGTTACACTAGCCATCCTTACTGCGCTTCGATTGTGTGCGTACTGCTGCAATATTGTTAACGTGAGTCTTGTAAAAACCTTCTTTTTACGTTTACTCTCGTGTTAAAAATCTGAATTTCTTCTAGAGTTCCTGATCTTCTGGTATGACTAGTGTACTACTACCATCGAATCACGAAAGTCT
+
AA@?7;=ABCBBBBBBCCBBBBCABB=A<@A<;;;@5?@:>@AAAAAA7;99@@8A09559058<<;BABAAA@BB=4A>33.59;=4:;::=A@A=:92773399,33:773:B>CCC@B?==888:;:;??BB<@==;@@@====?@>:::7///6;;6:6>BB>>>A<;7956666'52;296666(57755,5222227:<=5=;<:*77735(/.'./(.7545..).27335;;022;5>>A=>=>@;;;?A>>>??@@;>====:=BB@<<@699//
@ATNG8:00808:06028
GATGGTAGAGTATCATGTGTATCTCCAGAAGATCAGGAACTCTAGAAGAATTCAGATTTTTAACACGAGAGTAAACGTAAAAAGAAGGTTTTACAAGACTCACGTTAACAATATTGCAGCAGTACGCACACAATCGAAGCGCAGTAAGGATGGCTAGTGTAACTAGCAAGAATACCACGAAAGCAAGAAAAAGAAGTACGCTATTAACTATTAACGTACCTGTCTCTTCCGAAACGAATGAGTACGTGTGACGTACGTGAGCTACCATCGAATCACGAAAGTCT
+
55<>9>CB@@@?555566>?@@B;;5;44.49:<<=9B?BBBBBEB?BC>A=@CC;;;;;.;?CCBBBDEDBBB=BCCCDDD1DE?E@CCD9BBB@CBBCBBCBB?A?BB?BCC?CBBBBBCBBBBCCCCFC@CBBB@CCCBBBA@>BADBB>BCCCCCCD@CCCCCA?AA?AAB987BBA9A@?;?AAAB3BC@AAABBBBBB?B>AABA5;5;?AAA?BC@@@CC?B?;;;0;;;5:A@@ACBBBBBBBBBBCDBAABAAACC@D999B?BAAA988*9?>=
@ATNG8:00812:06034
GATGGTAGTGTCAGTGCGCGTCGTCCAGAAGATCAGGAACTCTAGAAGAATTCAGATTTTTAACACGAGAGTAAACGTAAAAAGAAGGTTTTACAAGACTCACGTTAACAATATTGCAGCAGTACGCACACAATCGAAGCGCAGTAAGGATGGCTAGTGTAACTAGCAAGAATACCACGAAAGCAAGAAAAAGAAGTACGCTATTAACTATTAACGTACCTGTCTCTTCCGAAACGAGAGTACGTGTGACGTACGTGAGCTACCATCGAATCACGAAAGTCT
+
:=CHHDCBBBBCDCCCCDDCCDCCG@CCC@CCAAAD@B=B@DAA@C@AA?B@BBBBBDDD3C?CCCCCBBBA@@:@?AAAAA2BD@C@CEF;CBCABCCBBCCCB@B@BC@BBB@CBCBCCCCBBBCCBCCC@CCAA?BBCBCCAA=BACBB@BBBCCCCC?BBBBBA@BB@@??=??BBB>CCC?BBBBB3BC?BAAAA=@?A:>:==>A6;6;AB@@>@AAABCB<?=?AA=BDCA?@?BABAF???BBBC>??B??@BBC?BB@@????:;:@@9?>>>
@ATNG8:00764:06104
GATGGTAGCTATACGTATATCTATGTACTCATTCGTTTCGGAAGAGACAGGTACGTTATAGTTAATAGCGTACTTCTTTTTCTTGCTTTCGTGGTATTCTTGCTAGTTACACTAGCCATCCTTACTGCGCTTCGATTGTGTGCGTACTGCTGCAATATTGTTAACGTGAGTCTTGTAAAACCTTCTTTTTACGTTTACTCTCGTGTTAAAAATCTGAATTCTTCTAGAGTTCCTGATCTTCTGGACGACGCGCACTGACACTACCATCGAATCACGAAAGTCT
+
@ACCADBBBC>==@@<?CBBCCBA;??@ACCC@BCFF>CC@B@BBCBBBD=BBBBB?BBBBB@C@BBBCBBBBB?EDBBB3BB=??BC>BDCD?BBB@BB@BBAB?>;?BBBBBBB?AAB?C??<;;@A=<5;@@@;=ACA@@9;<AAAA>>>@:>>@<AA=A=BAA?>?@AB<>>@??5?<A<@@AAA/AA???9?;::@A>>>A<AAAA/A;;;B=A<AA=A>>>AA@<@<@@??@@<@>>8<>;>=>>DAA?>>AAA@@@@<@?@@A=A>>>@@@9@@@:
@ATNG8:00765:06091
GATGGTAGTGATACAGATCAGACACCAGAAGATCAGGAAACTCTAGAAGAATTCAGATTTTTAACACGAGAGTAAACGTAAAAGAAGGTTTTACAAGACTCACGTTAACAATATTGCAGCAGTACGCACACAATCGAAGCGCAGTAAGGATGGCTAGTGTAACTAGCAAGAATACCACGAAAGCAAGAAAAAAGAAGTACGCTATTTAACTATTAACGTACCTGTCTCTTCCGAAAACGAATGAGTACGATGAGATCTCGTGTGCTACCATCGGAATCACGAAAGTCT
+
/::<<B=;;;>@@@@@>666>;99<6655.55555<8<>5<::::::6;;49433333333$36<==B=BA?773(3;4444&5549.555&555.5<==;;;:>8;600*0>?6:?BB@@@B:9:@@;<<>466>>9>=555;;?;A=A;:49=999;=A7?:9943.3;7::;5///6826665666776$6;3///8872222'249555275226;;7;======261//00)0//)////;3373<<788333722285557=597..(.(.666<>A8<<==
@ATNG8:00766:06060
GATGGTAGATACTCGCTGATACACCCAGAAGATCAGGAACTCTAGAAGAATTCAGATTTTTAACACGAGAGTAAACGTAAAAAAGAAGGTTTTACAAGACTCACGTTAACAATATTGCAGCAGTACGCACACAATCGAAGCGCTGTAAGGATGGCTAGTGTAACTAGCAAGAATACCACGAAAAGCAAGAAAAAAGAAGTACGCTATTAACTATTAACGTACCTGTCTCTTTCCGAAACGAATGAGTACTGTATCTATGTGTGCGCTACCATCGAATCACGAAAGTCT
+
//;;8;==ABBBC@AACBBBBB999,;AA=@BBABC=@=@ACCCCC@AA>A?BABBBBBB3B@CBBBBABACCD8@@;;;;;;%;4559;==2>C><@C?FCBCCC@B?BD@DBA=BCCCCBBCCBCCCCCBB;@C9:6;BBA@A::8;?CBC@CDBCCDC@=@BBBBB?9949?<2999999+9>>;@AAA@A(@A=A>>>CFBAB6867>AA7;8:>BCC?AABA@9:9/9<==?9?BB?BCCCCBBDDCAAACBBBCBAAABB>:::=A?@@<?<::?::5;000
@ATNG8:00770:06082
GATGGTAGTGATACAGATCAGACACCAGAAGATCAGGAACTCTAGAAGAATTCAGATTTTTTAACACGAGAGTAAACGTAAAAAAGAAGGTTTTACAAGACTCACGTTAACAATATTGCAGCAGTACGCACACAATCGAAGCGCAGTAAGGATGGCTAGTGTAACTAGCAAGAATACCACGAAAAGCAAGAAAAAAGAAGTACGCTATTAAACTATTAACGTGCCTGTCTCTTCCGAAACGAATGAGTACGTGTGCGACGTGTCTCCTACCATCGAATCACGAAAGTCT
+
55AA9=CCCCCBBBBCCCCBDCCCC?BBCACCCDBB@BABBBBBBB?BC?C>B??777778#94A:<ABBCCBB>6>=9;;;;;#;<:;4555&5@=8>B<ACCD;96;@BB>B@@=@DBCBCECCCCICCC994:C::6;CBBBD;:6;;>@A?BCCCCCBB@BCCB@@;992::939<999929@@<::9:::%8928777@?@8/)//)/8//)/(/8@?@=@?><<79291878-3;;6;?ABBBBBCBAAAABBAA>@>>><AAA=>;;;@<A=AACDC>D::9
@ATNG8:00773:06062
GATGTAGCAGACGTGACAGAGCGCCAGAAGATCAGGAACTCTAGAAGAATTCAGATTTTTAACACGAGAGTAAACGTAAAAAGAAGGTTTTACAAGACTCACGTTAACAATATTGCAGCAGTACGCACACAATCGAAGCGCTGTAAGGATGGCTAGTGTAACTAGCAAGAATACCACGAAAGCAAGAAAAAGAAGTACGCTATTAACTATTAACGTACCTGTCTCTTCCGAAACGAATGAGTACGAGAGTCAGAGCAGAGCCATCGAATCACGAAAGTCT
+
999;@A@BBDDEB>B==@@DCCCF@CBB?@@@9:4.439888;5944?<?<A@995@??1@?B???A?:9/00*////777'//)5.555&/;;7</0/:=9=>49.9@;@BD@DCCCCDCCCCCCBBBBB@BBBA?AA@@@CDB?B?BBB@BCDDCDBD=@?A@>@<9947736=;:;=6333433337(7?<?>>@@;:/-)-)-666(-(-5<00*9:8334;282333(388388=@@ACC@@?898;=>@BB=B==799888499BCBCC<:>>>
@ATNG8:00779:06101
GATGGTAGTCTCAGATAGTCTATAGTACTCATTCGTTTCGGAAGAGACAGGTACGTTAATAGTTAATAGCGTACTTCTTTTTCTTGCTTTCGTGGTATTCTTGCTAGTTACACTAGCCATCCTTACTGCGCTTCGATTGTGTGCGTACTGCTGCAATATTGTTAACGTGAGTCTTGTAAAACCTTCTTTTTACGTTTACTCTCGTGTTAAAAATCTGAATTCTTCTAGAGTTCCTGATCTTCTGGAGATATCATCAGCGAGCTACCATCGAATCACGAAAGTCT
+
@A@@;DDCCCBBBCCCCCBABGFDCCBB@@@@=ABCJ>CC@C?CCEBBBD@DAAAC?C@BBBC?C@CCCCCDCCC?BAA@@1AB<@>BA<ACBC@BCC@CD>@@BCCCABBBCCDCB?CDD@C?CCBBCCCC?CBBB?CDCCBBCCBBBBBBBBB?BBB?AC@D@A@BBBCCCC@CCDCC;C=B=::999*9A@BB=BCDBBBCBBA5;;;;*;CCDC?C?BC@CCBBBBA@C@BBBBCC?CBC@CCBBBBCCCCDECBBBBCBC?BBBBC@BBAACDD>CAAA
@ATNG8:00781:06069
GATGGTAGCTCGCTGATGATATCTCCAGAAGATCAGGAACTCTAGAAGAATTCAGATTTTTAACATCGAGAGTAAACGTAAAAAGAAGGTTTTACAAGACTCACGTTAACAATATTGCAGCAGTACGCACACAATCGAAGCGCAGTAAGGATGGCTAGTGTAACTAGCAAGAATACCACGAAAGCAAGAAAAAGAAGTACGCTATTAACTATTATCGTACCTGTCTCTTCCGAAACGAATGAGTACACACTCTCATATGACACTACCATCGAATCACGAAAGTCT
+
45=>79=@@<00/9>>BBBBCBCCGICDC@CCCBBB>B>;;;BBAC@CB?B??@;=:A@A0A@A0//:7033777.7;33333$3717,333&3793::;::::::287<?6>@937779?DDCBBBCCCCDD?CCBB?BBBACB@A<B?BBB?BCCCCBCC?CCCBCB?A@=AA@;??BAD;???=@ABBB3BB?A?@?B>>@@<?<?B@@<=>=A@??<?@@@@@@<@<==<5=;;7;@@A@@???D>>>@AAAAACAA@DCCB?B??@B?CBCCCBB<BAAA
@ATNG8:00786:06071
GATGGTAGTATATCGCGTCGCTATCCAGAAGATCAGGAACTCTAGAAGAATTCAGATTTTTACATCGAGAGTAAACGATAAAAAAGAAGGTTTTACAAGACTCACGTTAACAATATTGCAGCTGTACGCACACAATCGAAGCGCAGTAAGGATGGCTAGTGTAACTAGCAAGAATACCACGAAAAGCAAGAAAAAGAAGTACGCTATTAACTATTAACGTACCTGTCTCTTCCGAAACGAATGAGTACACATCGTCGTGTCGTGCTACCATCGAATCACGAAAGTCT
+
4::<0555444555;;;;;>>@==<9=54.445555.5.5555555.59497////////$/7///=<<<=<;;1933333333#33-3-333&333,333376///(/499588:48434=>>>?>>=999@C?==AB>@555555<8<255=9BCC=985A?B@958B6:;7<<A4<<9998&333333333$398==?>;;;;;*0*//8918289333/33;;:@A=@7;BB9B@@>@@@?@A??>ABB@B:9;99CCDBC@@?<::99:49@?995?5>??9
@ATNG8:00791:06073
GATGGTAGAGTATCATGTGTATCTCCAGAAGATCAGGAACTCTAGAAGAATTCAGATTTTTAACACGAGAGTAAACGTAAAAAGAAGGTTTTACAAGACTCACGTTAACAATATTGCAGCAGTACGCACACAATCGAAGCGCAGTAAGGATGGCTAGTGTAACTAGCAAGAATACCACGAAAGCAAGAAAAAGAAGTACGCTATTAACTATTAACGTACCTGTCTCTTCCGAAACGAATGAGTACACATCGTCGTGTCGTGCTACCATCGAATCACGAAAGTCT
+
55<A=BCCBBBCCCCBBCDCCCCBC?BBC@ECBBA@>@?ABCCCCC@CE?A?ACCDDDDD3C?CCCCCCCCBB@:@@:9999*:C>E2;<;6;BC?CCCCBABBC@CABB@BBD?BACCCCCCBBBCBBCBD@DDCC?CCBBAAAB?B@CBB>BFCCBBBB@DCAAA??AA?BBC998BA?6@??9?AABB3BB?B???BECCC?B?BAB@;><>ACCB@BBBBBDD@B?BBD>CA@>@CBCBCAAABBBBBCCBAACBBCCCBB?BAAAB?CCCC@??:?AAB
@ATNG8:00791:06102
GATGGTAGGCGACATACATACGCGCAGAAGATCAGGAACTCTAGAAGAATTCAGATTTTTAACACGAGAGTAAACGTAAAAAGAAGGTTTTACAAGACTCACGTTAACAATATTGCAGCAGTACGCACACAATCGAAGTGCAGTAAGGATGGCTAGTGTAACTAGCAAGAATACCACGAAAGCAAGAAAAAAGAAGTACGCTATTAACTATTAACGATACCTGTCTCTTCCGAAACGAATGAGTACGTGTGCGACGTGTCTCCTACCATCGAATCACGAAAGTCT
+
55:;9=<@<@?;;><<=CCCBBBABC@B=ABAB;;7;>BACCCCD@AA?C@DC=A=CAA.;59?996AA=>@?8>?>A@AA,@@;@?CCC;CJJBCBCA@<@00,06<<6<>@;???BBBBBEDCCCCCFDBBBBB@;;;CCCBB?B>BCB@CEHDBCCC?B@@ACC?BB?:::8::BBB=A=>9000000%0:500/=?BBBC?C?BBBA:>18888=>8=====>=9:5///)/--(----3372225222555=:988:.552+255695;A=:?<<3:000
@ATNG8:00792:06099
GTGGTAGTGTGTCTCTGAGAGTAGTACTCATTCGTTTCGGAAGAGACAGGTACGTTAATAGTTAATAGCGTACTTCTTTTTCTTGCTTTCGTGGTATTCTTGCTAGTTACACTAGCCATCCTTACTGCGCTTCGATTGTGTGCGTACTGCTGCAATATTGTTAACGTGAGTCTTGTAAAACCTTCTTTTTACGTTTACTCTCGTGTTAAAAAATCTGAATTCTTCTAGAGTTCCTGATCTTCTGGACAGAGTGTGCAGATACTAATCGAATCACGAAAGTCT
+
=44.:;:?@BBBCCCCCCBBCBBCCDDCCCB?BBBB=BC?B?CCBBBCC?BBBCC@C@CCCC>B>BDDCECBBA;A@AAA,:;6:ABC>ECDDACBB@CB7;;BC@A?ABBBBB@@=@;;6;@CBBBCCBD@BBBD?ECECDCCBDBBBBBBBB?CCD?CC@D<??CBBCCCC@CCDCC;C?B=::999*;BBBF9::CCECA?A>4:;:;:%;AABBAB@BD@DDDCBBB@B?BBBCCB>@@C@CCCCCCBCBB@@@CCCBBC@CBBA>ACBBBAA<A???
@ATNG8:00793:06108
GATGGTGCGCGACGAGCGTAGACCCAGAGATCAGGAACTCTAGAAGAATTCAGATTTTTAACACGGGAGTAAACGTAAAAAGAAGGTTTTACAAGACTCACGTTAACAATATTGCAGCAGTACGCACACAATCGAAGCGCAGTAAGGATGGCTAGTGTAACTAGCAAGAATACCACGAAAGCAAGAAAAAGAAGTACGCTATTAACTATTAACGTACCTGTCTCTTCCGAAACGAATGAGTACTATGTAGAGCTCTATACTACCATCGTATCACGAAAGTCT
+
BBBC@DBB@@AABCCGCCB@CCCD=ABCCCCCCC?C>@@CBBBA>AD?C?CCC@@??>2?=BBABA8@@889+9?98889(9?<?3998(77;6<ABB@AAAA=D<A>;?DD;A;;;@@@>>>>>A@>=A=AAAA;>A@@@AAA<@;@AB?CAAAAAAA<A@@@BC?CC?BBC=@?;;=7>@@<@BCCC39:9:AABCAACD;?:?AAB<@;=>>BB=@>?A=>=;A=@@>9>@B?BBBBDCA@@BBBBBBCC@@@ABCBB@@=@BBBBABBAAABB;B@@@
@ATNG8:00795:06089
GATGGTAGTGTCATATGAGAGTGTGTACTCATTCGTTTCGGAAGAGACAGGTACGTTAATAGTTAATAGCGTACTTCTTTTTCTTGCTTTCGTGGTATTCTTGCTAGTTACACTAGCCATCCTTACTGCGCTTCGATTGTGTGCGTACTGCTGCAATATTGTTAACGTGAGTCTTGTAAAACCTTCTTTTTACGTTTACTCTCGTGTTAAAAATCTGAATTCTTCTAGAGTTCCTGATCTTCTGGGTCTCTCTCTCACGCACTACCATCGAATCACGAAAGTCT
+
9:BD;?CC??<99?@ADCCCCAAAC;;;AA;;4;AAA<BC@C?CCCCCCC@CFCCC?B@CCCC@CACCDCCBBCC?BBGDF2AB=@@BB=BC@@=@AA<AD8<<BCCIACCGCIDCF@BBC@C@CCCCCB:;9;ABB?B@AAGCBAACCCDBDDD@BBB@BE@C@BBBBCCCBD@CCCCC;B@C>BBDDD2ABCDC=B@@;;;A;;;5<;;;*;AACCACBEF@BBBCBBB?B@BCECCC?CBDC>CCCBCCDDCBBA;;;BAAA=AABAA>A;;;;BB=BBBB
@ATNG8:00804:06081
GATGGTAGGCGTGTGAGAGTCTGCCCAGAAGATCAGGAACTCTAGAAGAATTCAGATTTTAACACGAGAGTAAACGTAAAAAGAAGGTTTTACAAGACTCACGTTAACAATATTGCAGCAGTACGCACACAATCGAAGCGCAGTAAGGATGGCTAGTGTAACTAGCAAGAATACCACGAAAGCAAAGAAAAAAGAAGTACGCTATTAACTATTAACGTACCTGTCTCTTCCGAAACGAATGAGTACGATGAGATCTCGTGTGCTACCATCGAATCACGAAAGTCT
+
@CCD@BCC@BBBBBCCEDDABB@@A4?CB@CDBBBC@C?CBDC@A@?BB?B?AB?:;;;-;>BBCCAAACAA@9=@99999)9<8;8;8818==8=A:ABBBBB=B>AA??A@9?<<>>?@?>>>AAE=6606///6777A@AAA<@;?=A>ADFBBBBB<@@BBBB=BB?BBB>??898+9999,::9999$9989:5799<=65755@@@=B=?;778;?@>>>===B=ACC;DBB?BBA@99:???CFDC?;;===A;;;@AA=AA@@@?CCB??@@9@C>>
@ATNG8:00806:06083
GATGGTAGTGATACAGATCAGACACCAGAAGATCAGGAACTCTAGAAGAATTCAGATTTTTAACACGAGAGTAAACGTAAAAAGAAGGTTTTACTAGACTCACGTTAACAATATTGCAGCAGTACGCACACAATCGAAGCGCAGTAAGGATGGCTAGTGTAACTAGCAAGAATACCACGAAAGCAAGAAAAAAGAAGTACGCTATTAACTATTAACGTACCTGTCTCTTCCGAAACGAATGGGTACCTCTCAGACGCTCGTCCTACCATCGAATCACGAAAGTCT
+
CCCD?BBBBBCDCCCCCCCCCDCCG@CCB?BBDCCC@C?BACBBBC?BB?B@BBBBBBBA2B@BBBBBCBB>>?8?@ADBBB2@@=@@CCC;CCCBB@@@EDFBB?B@CC?CCC@BCCCDBBBBCCCCCCCC?CCAA?@BBB@A>><@?CBC?CCCCDAA@?CCBBBB?AA=ABB;??@@@8?==9999999%9><??=@BBA@A<><=<BG:?;?BCBB@BB@A@BB@C?CBC=A;:8:AC=BBC?BBBBBBBBBBBCCCC?CBB@B@<;;=AAAA><<7<===
@ATNG8:00812:06065
GATGGTAGGAGACACGTCGCACACGTACTCATTCGTTTCGGAAGAGACAGGTACGTTAATAGTTAATAGCGTACTTCTTTTTCTTGCTTTCGTGGTATTCTTGCTAGTTACACTAGCCATCCTTACTGCGCTTCGATTGTGTGCGTACTGCTGCAATATTGTTAACGTGAGTCTTGTAAAACCTTCTTTTTACGTTTACTCTCGTGTTAAAAATCTGAATTCTTCTAGAGTTCCTGATCTTCTGGGTCTACGCTCGTCGCGCTACCATCGAATCACGAAAGTCT
+
;;AA=?<B:CB@?@BB@ABCEBBBCCCCBC;:5;;;;0;B>B?BBDCCCB@DCCDC?C?BAAD7?7;?BBBBB=B8AA===+<<6==?C<=?BB@AAA8::=@@:97B?BBBBBBBB?BBB?A;888;;;;A<>?>?7;;B;;;@@>>>>>>??@>;;;<>?<@<@@@D=;;;:::;;DD5A5;488888(8>>=>9@????>;9//)/666)36;7?4<9=>:>=>=?::5:;?>>@?>8=;;;3;>>>;;;>========>=>:>===?;@@@>>>A:????
@ATNG8:00813:06075
GATGGTAGATACTCGCTGATACACCCAGAAGATCAGGAACTCTAGAAGAATTCAGATTTTTAACACGAGAGTAAACGTAAAAAGAAGGTTTTACAAGACTCACGTTAACAATACTGCAGCAGTACGCACACAATCGAAGCGCAGTAAGGATGGCTAGTGTAACTAGCAAGAATACCACGAAAGCAAGAAAAAAGAAGTTACGCTATTAACTATTAACGTACCTGTCTCTTCCGAAACGAATGAGTACGAGAGAGCACACGTGTCTACCATCGAATCACGAAAGTCT
+
55<=8=CCCBBBBCB;;;C?>D;;;6;@@<B@>@00*02778<;;?:?A8:5:BAAACBB3B?A????=@@999299;9@@@+??:>9<<<0@AB;@ABBBBB@@=@?BB>A@@BDCCCDBCCCCBCCCAAA@BBBB?BBBCDBBB?C@D;;;;CBBBEBB@@@@AAA@BB?BBB<?????8===8000000%0=;00)0;=@>>?<?<;=@C:=<>ACA@<@AA;;;B?B?CAA<?99299?<?>BBBBBBBBBBAAACCCCCCBB????@A>AACCBBD=BAAA
@ATNG8:00813:06084
GATGGTAGCAGGACGTGACAGAGCGCCAGAAGATCAGGAACTCTAGAAGAATTCAAGATTTTTAACACGAGAGTAAACGTAAAAAGAAGGTTTTACAAGACTCACGTTAACAATATTGCAGCAGTACGCACACAATCGAAGCGCAGTAAGGATGGCTAGTGTAACTAGCAAGAATACCACGAAAGCAAGAAAAAAGAAGTACGCTATTAACTATTAACGATACCTGTCTCTTCCGAAAACGAATGAGTACTGATGTAGAGCTCTATACCTACCATCGAAATCACGAAAGTCT
+
:::;////:44.4944549555555<65665:<555;9=8==:5544.3838)--(,,,222'2(,-688833333(3349:::*<=8=8<>>0666?D<::9955;5:3::5:@><???::;@@BCBBB@A@A<@@@B>ABB@@?AB=B>BBB@::9CCCBB>BAAA>>9<@=<>=>B===B9?7;89899:9%9>;3:3895//.4935579.5.33./.3(..555886;6::::)222+.....66..2522996675556622+255.554222'---26691:::5
@ATNG8:00768:06159
GATGGTAGATATATGCACGCTCTACCAGAAGATCAGGAACTCTAGAAGAATTCAGATTTTTAACACGAGAGTAAACGTAAAAAGAAGGTTTTACAAGACTCACGTTAACAATATTGCAGCAGTACGCACACAATCGAAGCGCAGTAAGGATGGCTAGTGTAACTAGCAAGAATACCACGAAAGCAAGAAAAAGAAGTACGCTATTAACTATTAACGTACCTGTCTCTTCCGAAACGAATGAGTACGAGAGAGCACACGTGTCTACCATCGAATCACGAAAGTCT
+
;;BA;BBCBCCCCBBBBCBCCCDCC?BCC@CCCB@A>A?BBBBBBC@BD>@=???ABCCC3D?BBBABCCDCDD>?=<<<<<*;G@E5;;;.;CB>BBBBBBBBB>B?@@?BDC@CCBABCCCDCBBCCCDD@CBBC@CA@AABBB?D?D@@>@CCFDCCC@DBB9::@BB@BBD<??BBE>B@>;:9999(:>;>BBBBBBA;49588<<*/*/<><<<BB@@@BA?B>@@C@BAA?AAAABBFCEDBB::9BBCBBBBAAAAA=?;;;@=AAABAAA9A:::
@ATNG8:00771:06151
GATGGTAGCTCGCTGATGATATCTCCAGAAGATCAGGAACTCTAGAAGAATTCAGATTTTTAACACGAGAGTAAACGTAAAAAGAAGGTTTTACAAGACTCACGTTAACAATATTGCAGCAGTACGCACACAATCGAAGCGCAGTAAGGATGGCTAGTGTAACTAGCAAGAATACCACGAAAGCAAGAAAAAGAAGTACGCTATTAACTATTAACGTACCTGTCTCTTCCGAAACGAATGAGTACACACTCTCATATGACACTACCATCGAATCACGAAAGTCT
+
;?FD@DCCCDBBC;=6BBBCBBBCC?BCC?CCCBBBAE@CCB;;;A?AA?A?BBBAADDD3C?BBBBBA?A898*9?@@@??0?A=A?BCC;CDJACCCBC;;;:6;@BB?CA@=@BBBCDFCCCECCBBBC@CCCD@DCAA@@@B@C?C?@>@FFCCCDD?DDCABA?CC@>>?<>?@@?8?9949@ABB3BD?B9:9BAA==:>:==AD7;7;>BBC@CC;;;AA?C@BBB>BBB?BBCCCCBBCCCAA@B@AAAB>>>?BFF@CAAAB?CCAAADE?E;;;
@ATNG8:00776:06126
GATGGTAGCGGCACACATAGATACAGTACTCATTCGTTTCGGAAGAGACAGGTACGTTAATAGTTAATAGCGTACTTCTTTTTCTTGCTTTCGTGGTATTTCTTGCTAGTTACACTAGCCATCCTTACTGCGCTTCGATTGTGTGCGTACTGCTGCAATATTGTTAACGTGAGTCTTGTAAAACCTTCTTTTTACGTTTACTCTCGTGTTAAAAATCTGAATTCTTCTAGAGTTCCTGATCTTTGGTCTACTACACTGTACTCTACCATCGAATCACGAAAGTCT
+
444939;:49.4455=>>>?<@A:66<=>=@@@?BBCB<AA=A>;;6>??CBBBC;9759=A<A<B=@BA<<BBBA=@<===)::055==4<;;;49559)5@5@@B>?A;A><=<@;?:<@@6;6;BBBBBAB6;:99=>?ABA@;;:@@@?CBBD@9;9@CC@B@BBDB;99AB4900>>0<890//==D*=9;;;0999566<555.5555$5555<6;6;;;@??AA@@<@<?;<A@?A:?;@>>??@@@?A988A?::9/0)/966713333=<<3::66
@ATNG8:00778:06129
GATGTAGCGCATATCAGCGCAGCCCAGAAGATCAGGAACTCTAGAAGAATTCAGATTTTAACACGAGAGTAAACGTAAAAGAAGGTTTTACAAGACTCACGTTAACAATATTGCAGCAGTACGCACACAATCGAAGCGCAGTAAGGATGGCTAGTGTAACTAGCAAGAATACCACGAAAGCAAGAAAAAGAAGTACGCTATTGACTATTAACGTACCTGTCTCTTCCGAAACGAATGAGTACGAGAGTCAGAGCAGAGCTACCATCGAATCACGAAAGTCT
+
CA@@==<566=>>>@A?=9;5555)5::9=>==<@=A>AAAAAA@<@E6;5:>?>@@@7@=BBBBBBA=9;;/;@;;;;.4@8=.:99&5<<7;<ACCBBA@=@?@@?@CC@HC@@@CDBCCAA@DDDGGGHAA?AABBBBCB?C?C;;7;B@@;;::2:??AAB@BC?BBA=>>:9:/:993::::9(:?;<=8<8::@>6<<0//<6=;?9=775==;::99494<AD9>>A;@@==>>>?==;;;;>;77:///688<=:<99//,/99=@@@699:C
@ATNG8:00778:06135
GATGGTAGGCACTGCGCACACATCCCAGAAGATCAGGAACTCTAGAAGAATTCAGATTTTTAACACGAGAGTAAACGTAAAAAGAAGGTTTTACAAGACTCACGTTAACAATATTGCAGCAGTACGCACACAATCGAAGCGCAGTAAGGATGGCTAGTGTAACTAGCAAGAATACCACGAAAGCAAGAAAAAGAAGTACGCTATTAACTATTAACGTACCTGTCTCTTCCGAAACGAATGAGTACGAGAGAGCACACGTGTCTACCATCGAATCACGAAAGTCT
+
45;>:>>><>@>======CBBBCCJ?CAB@BBBB@@>A;CCCCCCC?BB?B?BBAAAAAA0A?A@AA@@?A::9/9>;;;;;*;>==?B??2@BA8>B<ABAB;;:;@BC@CBB@CCDCCBDCBBBBBDGCB@CBBB@CCBA???B>B?BBB?BCCBABBB<?>@877>>><<==7=?;::333349:>>?2?A?B;;<ABB=>:>;??>>;><>?BBB<?:9::BB?B@@??:?@@:@?>?ABB???AA@@BCBBCB?==>>AA=AAAAA375BCB??8=000
@ATNG8:00788:06121
GATGGTAGATACTCGTGATACACCCAGAAGATCAGGAACTCTAGAAGAATTCAGATTTTTAACACGAGAGTAAACGTAAAAAGAAGGTTTTACAAGACTCACGTTAACAATATTGCAGCAGTACGCACACAATCGAAGCGCAGTAAGGATGGCTAGTGTAACTAGCAAGAATACCACGAAAGCAAGAAAAAAGAAGTACGCTATTAACTATTAACGTACCTGTCTCTTCCGAAACGAATGAGTACTGTATCTATGTGTGCGCTACCATCGAATCACGAAAGTCT
+
B@BC@CCCBBABB@;@AB@@@ABB=BBC@BCCGGIAIABBB;;;A?BB@B@BB;;7999)92:98?;:<:377*7794444$49498>>?2>>>9>;6;59;59247::5<9944?><;>;;;=;;;=BBA@BBBB>@@BBBBCC?B@C;;8;@BABDCC?DBBBBB>AB@ABA?BBBBB;;77///0000%0>500/=?:@@@795899<:A:==@@@=??>??>@<?=?@@<?@B>BBCBBBBBBBA<<:....../79988905555505599434(3888
@ATNG8:00788:06128
GATGGTAGTCTCAGATAGTCTATAGTACTCATTCGTTTCGGAAGAGACAGGTACGTTAATAGTTAATAGCGTACTTCTTTTTCTTGCTTTCGTGGTATTCTTGCTAGTTACACTAGCCATCCTTACTGCGCTTCGATTGTGTGCGTACTGCTGCAATATTGTTAACGTGAGTCTTGTAAAACCTTCTTTTTACGTTTACTCTCGTGTTAAAAATCTGAATTCTTCTAGAGTTCCTGATCTTCTGGTCTACTACACTGTACTCTACCATCGAATCACGAAAGTCT
+
A:;9:>>?AACDCCCBBBBAACC;;<AABBBB?BCBD>BBAFACCECCCI:;6><>5?495<<7<466B>;;;>>5:>?@@0@C<@?BB<A;;97A;>?<@89:9@=>:?@BA@?AB?BBE@C@BDDDBBBH@DDDD?CBCCBAB;;;A@;;9<<89:9;@@:?5::;556<>A;699EF2B9A;9::::(:>>@E<ABCAA@CGDC@CBAA2B@@@C@B=BB89;ABBBB6;6;@=B@@=@AB=B;;:ABBBCDCCCCC@@@BB?B@@@A=@@@?@@D=B;;;
@ATNG8:00792:06120
GATGGTAGCACACGAGATCTCATCGTACTCATTCGTTTCGGAAGAGACAGGTACGTTAATAGTTAATAGCGTACTTCTTTTTCTTGCTTTCGTGGTATTCTTGCTAGTTACACTAGCCATCCTTACTGCGCTTCGATTGTGTGCGTACTGCTGCAATATTGTTAACGTGAGTCTTGTAAAACCTTCTTTTTACGTTTACTCTCGTGTTAAAAATCTGAATTCTTCTAGAGTTCCTGATCTTCTGGGTCTACGCTCGTCGCGCTACCATCGAATCACGAAAGTCT
+
:;CC:BBCCCCCBBBBCDCBCBCHCCCCCCBB@BCCD=BB>B?BCEDDCC?CDDCC@C@CDDD@B?BCCCCCCBB?BCCBC3BB>AABC>CDCC?AAB?BB>???BBB?BBBBBBBC?BBB?B?BAAAA=;>=A@A@;A@@@>>>@@AAAAAA@@<<=<=AA<A=A>>=??AAA;@>>AA5A=A9==>>A.AA7770888///=78<<????/?>>=A=A<>=:=>>A:;:=D;A?AAAB<>=>>9>@@AAAAAAD=>>@@>>>D9>?AAA<?@><<?A9A;;;
@ATNG8:00794:06120
GATGGTAGCTATACGTATATCTATGTACTCATTCGTTTCGGAAGAGACAGGTACGTTAATAGTTAATAGCGTACTTCTTTTTCTTGCTTTCGTGGTATTCTTGCTAGTTACACTAGCCATCCTTACTGCGCTTCGATTGTGTGCGTACTGCTGCAATATTGTTAACGTGAGTCTTGTAAAACCTTCTTTTTACGTTTACTCTCGTGTTAAAAATCTGAATTCTTCTAGAGTTCCTGATCTTCTGGGTGTATCAGCGAGTATCTACCATCGAATCACGAAAGTCT
+
DBBB?BBBBBBDCCCCCCCCCCC;66=CBBCB>BA@@8AB=@;A@@CBA@=@C@@@?B>BBBB@C@CBCCBDB@@:33333$3967733/3CBC@CCC???7:9ABBD?BBABDCBA>BBB?B?===>=>>@;??@@:??@@@@@>>>>??<==>8<=>:>><>=AA@AAAABB;??@@@5@8=8=>>=>/>AAAA9A:;;;:A@??:>DDD/?;;;?=B=>>;>AAA888=@=???DAA:==@B:>==A=>>==<<///:776:16///6/6:;;<<;3;779
@ATNG8:00800:06143
GATGGTAGTGCGTGAGTGAGAGACCCAGAAGATCAGGAACTCTAGAAGAATTCAGATTTTTAACACGAGAGTAAACGTTAAAAAGAAGGTTTTACAAGACTCACGTTTAACAATATTGCAGCAGTACGCACACAATCGAAGCGCAGTAAGGATGGCTAGTGTAACTAGCAAGAATACCACGAAAGCAAGAAAAAAGAAGTACGCTATTAACTATTAACGTACCTGTCTCTTCCGAAACGAATGAGTACGTGTGACGTACGTGAGCTACCATCGAATCACGAAAGTCT
+
:99:=A9=C@@@696@BB@BBC;;<)559.555554.437/////;477:;643333333$33933///9///;1///)/777'9949.555&5<>7<6669<<555)59;<8=<<8<>::?@<<9;;;666>=9==6965<;:;<>>9>?50/6988/0///1688:8828943336;9333(3883333333#383788;=76..(.0...838285:::544344998=545=5<::/33:9878/////=:;7478893333334999::5///./6936=?>
@ATNG8:00806:06123
GATGGTAGGTGCACATGAGTGTATCCAGAAGATCAGGAACTCTAGAAGAATTCAGATTTTTAACACGAGAGTAAACGTAAAAAGAAGGTTTTACAAGACTCACGTTAACAATATTGCAGCAGTACGCACACAATCGAAGCGCAGTAAGGATGGCTAGTGTAACTAGCAAGAATACCACGAAAGCAAGAAAAAGAAGTACGCTATTAACTATTAACGTACCTGTCTCTTCCGAAACGAATGAGTACGATGAGAGAGCTCTCTCTACCATCGAATCACGAAAGTCT
+
<<<=@DDD@BCCCBBBCCCCFDDCB?BBD?DBCC@@<?<?CBBBCC>BB@C?BBB?@@@@0@=BBCBBDFDCEC>BC@@@AA1BJ@F8;;;7;CD@DDB@@?A;:5;?@@>@BC@DBBBBBBBDDDCCCCCB@EBBB=BAECCC@@=A?C@@?ADDCCCCC?CCCCAA?AA@@AA777@??9@7707<<==2@B?B@??BBBBB?B?A>>A7;5;AD@@>@AABBBB?C?CCC>CCC?BBBCBBBAAABBCBBBBBB@@@AA@@A?B@;;D<BACC;;;0;;99
@ATNG8:00813:06153
GATGGTAGCTCTGCTCTGACTCTCGTACTCATTCGTTTCGGAAGAGACAGGTACGTTAATAGTTAATAGCGTACTTCTTTTTCTTGCTTTCGTGGTATTCTTGCTAGTTACACTAGCCATCCTTACTGCGCTTCGATTGTGTGCGTACTGCTGCAATATTGTTAACGTGAGTCTTGTAAAACCTTCTTTTTACGTTTACTCTCGTGTTAAAAATCTGAATTCTTCTAGAGTTCCTGATCTTCTGGTGTCTGATCTGTATCACTACCATCGAATCACGAAAGTCT
+
ABBC@CCDKA?@BDCDCCBCCCBBCCCBCC@@<@AAA<BG@C?CCCDDDD@DCCAA?A@BBBC@CACCCCC:;;A=;;;;;*;@=?ABB<CCDC@BDD@BB;;;CBCI@ECBBCCCC?BBB@B@CBBBBBCB?BBBB?CCCCCCCCCBBBBCCCC?CDD?BB@B<??CBBBCDDACDDED<F?B>;;:::*:BCCF?CCCCEDCBAA5;;;;*;CCBC?@=@B?BBBCCCC?B?BFCBBA>ACC?CBCBBBCFCCBCCCDCCCCB@BAAAC@CCBAABD>CB??
@ATNG8:00813:06159
GATGGTAGCACGACACGACGATGTGTACTCATTCGTTTCGGAAGAGACAGGTACGTTAATAGTTAATAGCGTACTTCTTTTTCTTGCTTTCGTGGTATTCTTGCTAGTTACACTAGCCATCCTTACTGCGCTTCGATTGTGTGCGTACTGCTGCAATATTGTTAACGTGAGTCTTGTAAAACCTTCTTTTTACGTTTACTCTCGTGTTAAAAATCTGAATTCTTCTAGAGTTCCTGATCTTCTGGGATGTGTGCGCAGTGCCTACCATCGAATCACGAAAGTCT
+
56CC;<AADDBBBCCCCB=<9CBBBBCCCCCC@CCED=CCBDBCCCCCBB@BCCBC@C@BBCD@D?CCCBBBB@A9=>;;>)>A8????1>AAB@AAB@ED998@BAA>ABCBBBBA?BBB?A:?>@@AA=;7;>@@:==><A:::@@AA@??>>8<=@;>>=A;?>AADB???;@@DDD;D:>:>=AAA/AB>>>6>778??D>>=18878(8=AAB=B<@@<@@@@@@A<@:==AAAA9;;>>4@///===@@@@@@>>:>>>;>==>?=????ADD;>:;;
@ATNG8:00770:06168
GATGGTAGTATATCGCGTCGCTATCCAGAAGATCAGGAACTCTAGAAGAATTCAGATTTTTAACATCGAGAGTAAACGTAAAAAGAAGGTTTTACAAGACTCACGTTAACAATATTGCAGCAGTACGCACACAATCGAAGCGCAGTAAGGATGGCTAGTGTAACTAGCAAGAATACCACGAAAGCAAGAAAAAGAAGTACGCTATTAACTATTAACGTACCTGTCTCTTCCGAAACGAATGAGTACACATCGTCGTGTCGTGCTACCATCGAATCACGAAAGTCT
+
5<<B?BB@AAB@@@@CC?CCCCBBC?<?B=BB>9962616>@;@<C@CDAD@;;;;9;;;):9=;55;::8<:9818;8::::)::59-333&3::7;=<<;;83727=AA?A??<>BBBCDECCBBBBAACB@BBBB>AABBBBBB>B@DAB?ACCCCCCA=AAAACA?CC@>>?<??BBD<A@@;99999(9A>A?>;AA@@A7:7;>AA:>:=ACBC?BCBBBCB>A?ADD>CBC=@@CCCCAAACCCCCCCBBBBBBBAADF@BAAAB?BAAA89929A@@
@ATNG8:00773:06170
GATAGTGTCATATGAGAGTGTGTACTCATTTCGTTTCGGAAGAGACAGGTACGTTAATAGTTAATAGCGTACTTCTTTTTTCTTGCTTTCGTGGTATTCTTGCTAGTTACACTAGCCATCCTTACTGCGCTTCGATTGTGTGCGTACTGCTGCAATATTGTTAACGTGAGTCTTGTAAAACCTTCTTTTTACGTTTACTCTCGTGTTAAAAATCTGAATTCTTCTAGAGTTCCTGATCTTCTGGTAGAGCGTGCATATATCTACCATCGAATCACGAAAGTCT
+
ABBBBB@@@AB@ACCBBCCCBBBBBBB;::5;@BB9AA6;5;ABAD>C<CCCBB?C@CBBC?A?BDCCCCABD?9:;;;;%;?>?>AA<B@BC@DCDACHA;;=DCJAIBBBCCAA?BAB?B?CD;;;BBC?BBA@?ACIICCBBFGCCBAA@@<@AB@CC?B?BBBFDDCCD>A@CA@7>+0+0<<<<0<@@@A=ACCCDBAABB4;;;;*;??;989=BB?@@ADBBB@B?BA@A@A7:;;6;@@BBAAAC;;;ABBBBAAB>A;::A=@AC;;;B<ABAB
@ATNG8:00777:06188
GATGGTAGTACATGATAGACGACACCAGAAGATCAGGAACTCATAGAAGAATTCATAGATTTTTTAACACGAGAGTAAACGTAAAAAAGAAGGTTTTACAAGACTCACGTTTAACAATATTGCAGCAGTACGCACACAATCGAAGCGCAGTAAGGATGGCTAGTGTAACTAGCAAGAATACCACGAAAGCAAGAAAAAAGAAGTACGCTATTAACTATTAAACGTACCTGTCTCTTCCGAAACGAATAGTACTGCGTCTCACTCTCGCCTACCATCGAATCACGAAAGTCT
+
<AB>@DDDD966??<<<695=944;599=255555:.5.55445:<<854./)///////////#/)/4455554<<=(33333333#396;1444+3?A<833;373333(3488288=4:<==CBBBCCCCDCBBB>ABBG?AABAA@00,0:>0:3:@>??A::38====>>AA=AAB>B=>=B7;;:6556666$6632525663/.(.(....(..'28=>=:;;;5559396444)444.99:=??BBB?@?CCCCCDCBDB@BCDA@??AA=::;;;9C>BCBB
@ATNG8:00780:06199
GATGGTAGGACGAGCGTCTGAGAGGTACTCATTCGTTTCGGAAGAGACAGGTACGTTAATAGTTAATAGCGTACTTCTTTTTCTTGCTTTCGTGGTATTCTTGCTAGTTACACTAGCCATCCTTACTGCGCTTCGATTGTGTGCGTACTGCTGCAATATTGTTAACGTGAGTCTTGTAAAACCTTCTTTTTACGTTTACTCTCGTGTTAAAAATCTGAATTCTTCTAGAGTTCCTGATCTTCTGGGCTGCGCTGATATGCGCTACCATCGAATCACGAAAGTCT
+
::<><CCC>AAAABABCCBBBBBB@CCCCCCC@CBDD=CC?C?BCDCBBB?BDDEG?D?CDCC>B?BCCCCBBBC@CCCCC5DC@BBDE?CCAA>ACC@CC@BCCCCC@CCBBBCBB@BCC@C?DDBBBAAC?BCCC?BBCCDCBCCBBBBBCCB?CCC@BC?B?BCDBCCCCC?BBDDD;C@C=::999(9@@BC<BBCCCCCCBB=@@@@0@@@AC@D@BB@CCCCCBB@B?AAABCC?AABD>DB:;;BBBDGCCCCCCCCDBCBBBB@CECCCCD>DBBB
@ATNG8:00780:06200
GATGGTAGACATATCGTACTCTCTGTACTCATTCGTTTCGGAAGAGACAGGTACGTTAATAGTTAATAGCGTACTTCTTTTTCTTGCTTTCGTGGTATTCTTGCTAGTTACACTAGCCATCCTTACTGCGCTACGATTGTGTGCGTACTGCTGCAATATTGTTAACGTGAGTCTTGTAAAACCTTCTTTTTACGTTTACTCTCGTGTTAAAAATCTGAATTCTTCTAGAGTTCCTGATCTTCTGGCTCTCGTAGACAGATACTACCATCGTTCGGTCAGAGTCT
+
CDFC@CCBBBCED@AACBCCC;<;DDA@@B;:9;BBC>BB@C@BBCBBBB?BCCBB?B>AABB?B@BB@BBDBBB>BBBBB3BA9A999.7AAA?BCB?BC<??@A994:@@@>>?B=@@B;@<??>?><<<??>>>=B@@@B>>>>>@@@ABBB<>>?<??=A<??A>>>@@A<@@@DD5@<@9;;:::):><<=5==>;;;B=>>=ADED/A888C<@<>>;>CCE>==<@=A;;;@@9;:;;?;;;>>?===@@>>>?@?==8767//,/:7<<<<B>==?
@ATNG8:00787:06186
GATGGTAGCGAGCGAGTGTGTATACCAGAAGATCAGGAACTCTAGAAGAATTCAGATTTTTAACACGAGAGTAAACGTAAAAAGAAGGTTTTACAAGACTCACGTTAACAATATTGCAGCAGTACGCACACAATCGAAGCGCAGTAAGGATGGCTAGTGTAACTAGCAAGAATACCACGAAAGCAAGAAAAAAGAAGTACGCTATTAACTATTAACGTACCTGTCTCTTCCGAAACGAATGAGTACGATGAGAGAGCTCTCTCTACCATCGAATCACGAAAGTCT
+
BBBC@CCCBBBBBBBBCCCDCCCCC?CCC@CCBBDB@C>BBCCDCD@BA=A>BBCCCCCC5D@BCCDGCCBBAA;?@:;;;;*;C>@5;;;&:B@>@BAABBB@@>@ACC@CAA?BBBBBBCBBDCCBBBCCBCDBB>ABCCCCAA?B@CBB?BCCCCCCC@CCABBC@CC?BBB>AAAA?<@??:998989%9?<A889CCC>?<?=??BD7859CB@@?@BAAABB?B@BAA<A;;9:BBBDCCBBABBBBBBBB@@ABA@@CC@BBB??:?A@@@@=6?;99
@ATNG8:00792:06175
GATGGTAGACACGTGTGCTCTCTCGTACTCATTCGTTTCGGAAGAGACAGGTACGTTAATAGTTAATAGCGTACTTCTTTTTCTTAGCTTTCTGTGGTATTCTTGCTAGTTACACTAGCCATCCTTACTGCGCTTCGATTGTGTGCGTACTGCTGCAATATTGTTAACGTGAGTCTTGTAAAACCTTCTTTTTACGTTTAACTCTCGTGTTAAAAATCTTGAATTCTTCTAGAGTTCCTGATCTTCTGGACGACGCGCACTGACACTACCATCGAATCACGAAAGTCT
+
//;;7:@AABA@B;BCBCDCBCBBCCBBCHGCABBBG@CB@B@@@@ACAA=@@C@A?A000==6=<??BBBB?>?=::;;;+8>0//8992//3;;6;;?;?=:///<./(-22-..8835;;=A>@@@@>>?>=CDCC<???BAA???AA=<96/-)---)-94<6;?@665>77152556'56:457666(/5887.50.....56??;;;;;*8//)//)//9<:=;;;AAA<@<@BB>>>6:;@=>==;;;@??==>??;;;::?<>:;;;:===>;;;3;=;;
@ATNG8:00794:06181
GATGGTAGATACTCGCTGATACACCCAGAAGATCAGGAACTCTAGAAGAATTCAGATTTTTAACACGAGAGTAAACGTAAAAAGAAGGTTTTACAAGACTCACGTTAACAATATTGCAGCAGTACGCACACAATCGAAGCGCAGTAAGGATGGCTAGTGTAACTAGCAAGAATACCACGAAAGCAAGAAAAAAGAAGTACGCTATTAACTATTAAACGTACCTGTCTCTTCCGAAACGAATGAGTACTACTCTCAGAGACACACTACCATCGAATCACGAAAGTCT
+
55=>:DEEBB;::>;A@996@CBBD>@;@>AAAB;;:;@BCCBCCB@AA>A>AA989@@@.@?BB@=>@>?733(37==>==0=@=@2;;;.;BB@BCCCCBB@@=@?BA?BBB?BBBCCCCCCBBCCDBBB@DABB?BBBACA::8;>BBB@BEDCCCDB?BBBDAA>994:C?/77777)38;6<=BBBB)BB?A979DC>=>1816:=;-55'58=>:7?;BABBB?B?>??<>AA?BBBBBBBBBBCBEBBBAAABC>>>>>>:==BAC>E@?=;9:/9??@
@ATNG8:00799:06189
GATTAGTCTCAGATAGTCTATAGTACTCATTCGTTTCGGAAGAGACAGGTACGTTAATAGTTAATAGCGTACTTCTTTTTCTTGCTTTCGTGGTATTCTTGCTAGTTACACTAGCCATCCTTACTGCGCTTCGATTGTGTGCGTACTGCTGCAATATTGTTAACGTGAGTCTTGTAAAACCTTCTTTTTACGTTTACTCTCGTGTTAAAAATCTGAATTCTTCTAGAGTTCCTGATCTTCTGGGTCTCTCTCTCACGCACTAATCGAATCACGAAAGTCT
+
CCB?BCCCCCCCCCCCBBBCDCCCBBBBBB?BCCC>CC?C@CCCCCCC=@BEDD?B?BDCD?E@CCCCCCCCD@BBCCB5CC>@?CE>BBBB?BDC@CE?BBBEAB@BBCCCBBB@BBC?C@DCCCCCCC@BB@@<ABBBCCBBBBCBCCCCC?BCB?BE@B@BCBBBCCCB@CDGGD<EAC>BBBBB0BBBBC:;<DCDCDCBB@CDDD2DBBBD@D@BB@CCCCCBB?B@AAACDD>A@BB>BAABBBBBABBBBBBBBB@CCAC?CDDG@@@;@;::
@ATNG8:00804:06179
GATGGTAGTCTCAGATAGTCTATAGTACTCATTCGTTTCGGAAGAGACAGGTACGTTAATAGTTAATAGCGTACTTCTTTTTCTTGCTTTCGTGGTATTCTTGCTAGTTACACTAGCCATCCTTACTGCGCTTCGATTGTGTGCGTACTGCTGCAATATTGTTAACGTGAGTCTTGTAAAACCTTCTTTTTACGTTTACTCTCGTGTTAAAAATCTGAATTCTTCTAGAGTTCCTGATCTTCTGGATAGCGACGCGATATACTACCATCGAATCACGAAAGTCT
+
@@@?9B@DBBDBBBBGCCAAADCCIDCCBBA@?@DCF>DD=A>ACCCCCD@DBA@B?C?CCCC?C?CCCCCCBBB?BCBBB1CB>@ACE>CCBB?BCG@JF;;;BCBB@BDCDCCBB?BBD@D@CBBCBBBC?CDDD>@BBBDCCCBBBBCBBBB?BAA>AC?C?BBCCBBBDG@BBCDD:C@C=;:999(:BBBB?CCGCCCCCBB<@@?@0AABCD@D@CD?BACCBBB?B?BBBBBB@BBC@EDBBCDDCB@@AACDDDCAA?ABBCC?BBBBCCC>C9:9
@ATNG8:00809:06178
GATGGTAGATACTCGCTGATACACCCAGAAGATCAGGAACTCTAGAAGAATTCAGATTTTTAACACGAGAGTAAACGTAAAAAGAAGGTTTTACAAGACTCACGTTAACAATATTGCAGCAGTACGCACACAATCGAAGCGCAGTAAGGATGGCTAGTGTAACTAGCAAGAATACCACGAAAGCAAGAAAAAAGAAGTACGCTATTAACTATTAACGTACCTGTCTCTTCCGAAACGAATGAGTACATAGATATACGTATAGCTACCATCGAATCACGAAAGTCT
+
:;>A:>BBBBDCCBBBDBBCDDCBB>BCD@DCDC@A@A@BBCBBBB?BD?C?CCCCCCCB2C>AAAABCBB===7<AABBCC5CC?B5;;;.;DB?CCCHFCDBB?B?CC@CBB?BCCDCCCBCCECCCCCC@BBBB?BBAAAAAB?B@CBB?BCCDCCDC?AAAACB@B@?>>?;?????8<@@;::9999%9@;?999BCAAB7;7:<@A1859?DDD@CCAAA??=@@CDF>B??>@BBCBBBCBBAAACCAA>AAAA@>?CF=A@>?><AAA>?;:3;;;:
@ATNG8:00812:06169
GATGGTAGTAGTACACTAGTCATACCAGAAGATCAGGAACTCTAGAAGAATTCAGATTTTTAACATCGAGAGTAAACGTAAAAAAGAAGGTTTTACAAGACTCACGTTAACAATATTGCAGCTGTACGCACACAATCGAAGCGCAGTAAGGATGGCTAGTGTAACTAGCAAGAATACCACGAAAAGCAAGAAAAAAGAAGTACGCTATTAACTATTAACGTACCTGTCTCTTCCGAAACGAATGAGTACACATCGTCGTGTCGTGCTACCATCGAATCACGAAAGTCT
+
::AB<BCB@B@@@<CCCCCCDBCBB?BBB?BBBB@@6;7;ABBBBB@CF@C@BBCBBEDD5C@C;:8A>>>A<;>59=;<<<<<$::382899+93404;<;<:://*/06=5==@=<==BCCDCJCBBA@@BC?BCBB?BCC@@@BB?B?BBC?BBCCBBAC?BBCBBB?BB>B??9>@999:&733,333333#796;B<B=8?>;595:AAA;?>@BBBC>BABB????B?BBA9>::8;BBBAA@@@ACCEDCGBBACCAAABCC@FC@AA@BBBBBAA<AA@?
@ATNG8:00813:06200
GATGGTAGTGTGTCTCTGAGAGTAGTACTCATTCGTTTCGGAAGAGTCAGGTACGTTAATAGTTAGTAGCGTACTTCTTTTTCTTGCTTTCGTGGTATTCTTGCTAGTTACACTAGCCATCCTTACTGCGCTTCGATTGTGTGCGTACTGCTGCAATATTGTTAACGTGAGTCTTGTAAAACCTTCTTTTTACGTTTACTCTCGTGTTAAAAATCTGAATTCTTCTAGAGTTCCTGATCTTCTGGTAGAGCGTGCATATATCTACCATCGAATCACGAAAGTCT
+
4;:<>BBCBC;:55556@@BBBCCCDBBBB;;:;BCF>CC@C@CBBCCBB?BCCCC@C@CCBC@B@@@CCCCCCC@BBDDC3BB?CBBC=CBBB?BBB?BC?BBCCDD@CCCBBCCC@CCC@C@BCBC@@@C?CCCC?BCC@AABCCCCBBBBCD@CAA?BCBF@CCAAABBCC?BCCCC:C?A;?@@@?,=?:::6;ABBBCB@@@5;;;;*;@@BB@B@CD@CCCBBAA=A=BBCBCC@BBC>BABAAABBBBCBCCCCCCDD@C:;;B?BCCCCCC>CBCB
@ATNG8:00769:06245
GATGGTAGCTCACGTACGTCACACGTACTCATTCGTTTCGGAAGAGACAGGTACGTTAATAGTTAATAGCGTACTTCTTTTTCTTGCTTTTCGTGGTATTCTTGCTATTACACTAGCCATCCTTACTGCGCTTCGATTGTGTGCGTACTGCTGCAATATTGTTAACGTGAGTCTTGTAAAACCTTCTTTTTACGTTTACTCTCGTGTTAAAAATCTGAATTCTTCTAGAGTTCCTGATCTTCTGGATAGCGACGCGATATACTACCATCGAATCACGAAAGTCT
+
CBBB@CDCCAB@966<<<<BABCBCCFBBBCC?BBBB<BC?A=ABBBBCC@BBBCC?B?AA@@=@>@A@@@@@@@?BBBCC2@@<@9999&7@?A<??B?AA=A?@=?:>?@ABBBB@CBB<?<?B>A===>9=@?>5::===BA@@@B@@;;:>:>==8=>:><A@@>>>AAA<AAADE6A7:5:=<==/>BAAA7;;A;;;BB;;8;CBB/B889A<A=AA;ABBA???<A<AB@@////;;9<<?A>>======>A@???@@<>>>>@<;;;??@@:@?>=
@ATNG8:00771:06224
GATGGTAGTATCTGCACACTCTGTCCAGAAGATCAGGAACTCTAGAAGAATTCAGATTTTTAACACGAGAGTAAACGTAAAAAGAAGGTTTTACAAGACTCACGTTAACAATATTGCAGCAGTACGCACACAATCGAAGCGCAGTAAGGATGGCTAGTGTAACTAGCAAGAATACCACGAAAGCAAGAAAAAAGAAGTACGCTATTAACTATTAACGTACCTGTCTCTTCCGAAACGAATGAGTACTGTATCTATGTGTGCGCTACCATCGAATCACGAAAGTCT
+
55<>8=CMBBBB:6666===>@@?=:=BC>>>9:9@;@<?@@??>?<::4:?@??AACCC3C?C@>?AA?>999+8<A@ABC1=D?C9BBB:BBC@BECC@AA;;6;=BC?C;;;:GECFDDCCBCCBBA;;7<B@@=@ACCCCCC?C?BBF@CBCCBCBC?::;ABB?BA>@@@8?>@=>9<782999:::%:>;>:79>;;;<8<;88:D;D;>>BCB?BCABA??<@>AAB=BBA>ABAAABCCBBBBBBBBBBBBCAA=>>><>@BBB6::>=CAC=B???
@ATNG8:00777:06227
GATGGTAGCACACGAGATCTCATCGTACTCATTCGTTTCGGAAGAGACAGGTACGTTAATAGTTAATAGCGTACTTCTTTTTCTTGCTTTCGTGGTATTCTTGCTAGTTACACTAGCCATCCTTACTGCGCTTCGATTGTGTGCGTACTGCTGCAATATTGTTAACGTGAGTCTTGTAAAACCTTCTTTTTACGTTTACTCTCGTGTTAAAAATCTGAATTCTTCTAGAGTTCCTGATCTTCTGGTGTCTGATCTTATCACTAATCGAATCACGAAAGTCT
+
AACC?CCCCCCCABBDDBBBCCCCCCCCDCBC@CCCC=CCAC@ECCBFDD?CCBCC@C?BBCC:C8==>>>=<<<8=====+<<9@BB=6=CDD?BBCACC9:9ACAA>ACBBBBCC?BAA?C?C@@?A@@@=AAAA;@@@A?@??A@@@A???>;@@C:??=B;>>>>>@@??;??>DD5E:>98////(/<666)------865749667*7:::=6A5<>8>BAB===:=:>?===@7;;@<@@@A>>=@@@<@BDA??A;AA@@=>===>>@7@@??
@ATNG8:00779:06235
GATGGTAGGTGCACATGAGTGTATCCAGAAGATCAGGAACTCTAGAAGAATTCAGATTTTTAACACGAGAGTAAACGTAAAAAGAAGGTTTTACAAGACTCACGTTAACAATATTGCAGCAGTACGCACACAATCGAAGCGCAGTAAGGATGGCTAGTGTAACTAGCAAGAATACCACGAAAGCAAGAAAAAAGAAGTACTCTATTAACTATTAACGTACCTGTCTCTTCCGAAAACGAATGAGTACGAGAGTCAGAGCAGAGCTACCATCGAATCACGAAAAGTCT
+
55<=9CCC?CBBBCCCFDCCCAAAC@DCDABBBDEK?A?BCCCCBC@CD@C@CCCCCDDD5B?BCCCCCCCDDF>CCBBBBB1CC@C@CDD;DDD@DBB@@@B::8;?CD@CDD?CDBBCBBCBBCBBBCBB@BFCC?BABCBB996;=ABC@CCCCCCBC?ACCCDC@BB>??>8>>@?>6???:999999%9=;=:79CBA?B<=:=BCC?=;<C>==<@:888=<4:4////(///(/998879>?A>>>B;;;<:=>>@@@AA=@?@??<?>>?8877)7777
@ATNG8:00780:06245
GATGGTAGCACGACACGACGATGTGTACTCATTCGTTTCGGAAGAGACAGGTACGTTAATAGTTAATAGCGTACTTCTTTTTCTTGCTTTCGTGGTATTCTTGCTAGTTACACTAGCCATCCTTACTGCGCTTCGATTGTGTGCGTACTGCTGCAATATTGTTAACGTGAGTCTTGTAAAACCTTCTTTTTACGTTTACTCTCGTGTTAAAAATCTGAATTCTTCTAGAGTTCCTGATCTTCTGGGTCTCTCTCTCACGCACTAATCGAATCACGAAAGTCT
+
>CB>@CCAAACCCBBBFBB;9:@A@?@@AC:;8;BBB>CJAH@BBBCCCC?CCBBC@B@BBBB@B@ABBCBBBBB@@@@@@2?A<AABC>DCBA?A9849A<>>ACCC<@?AAA????BBB>=:=AA@@AAA<???A<@???@@>>>AAAC;;;@<>>>=BB;>:>BBBA??@A=F888818;@=@DDDD.<=AAC:@@@@@@@:::;ADDD/@@>>>:?;::7:AAA>;;8;<@@DC@?:>@AA:?>>?AAAAAA??ACCA==:=BAA<A?????A5><AA
@ATNG8:00788:06215
ATGGTAGTATAGAGCTCTACATAGTACTCATTCGTTTCGGAAGAGACAGGTACGTTAATAGTTAATAGCGTACTTCTTTTCTTGCTTTCGTGGTATTCTTGCTAGTTACACTAGCCATCCTTACTGCGCTTCGATTGTGTGCGTACTGCTGCAATATTGTTTAACGTGAGTCTTGTAAAACCTTCTTTTTTACGTTTAACTCTCGTGTTTAAAAATCTTGAATTCTTCTAGAGTTCCTTGATACTTCTGGATACACTCATGTGCACCTAGCCATCGAATCACGAAAGTC
+
444.4;<<@==>>======>@@A====>?@@9<000+00*0)///:9::78<<47-3-339<7<9===BDB??=877:8+371383=,3/99*//9366*37999938:;?A?@@6:;;6;:@=;;:;;;5;?@A;>>@>>>E==<<::888>:;;::88818=A:;:A>>8:657;;;+6/5,22::::&88669/92:769575559.6666)5//*/;38377.6<9:9686:(/(-5,--;4,,,06,**,,,-568::99927555268833...-5,,,',--
@ATNG8:00790:06259
GATGGTAGCGAGCGAGTGTGTATACCAGAAGATCAGGAACTCTAGAAGAATTCAGATTTTTAACACGAGAGTAAACGTAAAAAGAAGGTTTTACAAGACTCACGTTAACAATATTGCAGCAGTACGCACACAATCGAAGCGCAGTAAGGATGGCTAGTGTAACTAGCAAGAATACCACGAAAGCAAGAAAAAGAAGTACGCTATTAACTATTAACGTACCTGTCTCTTCCGAAACGAATAGTACTATGTAGAGCTCTATACTACCATCGAATCACGAAAGTCT
+
8::?7?BCCBBBBBBBBBBFCCAAA?ABC@CCCC@@>@?CBDAAAB?BA?B?C>AACDCD5EACCGCCCBBBCF?CBA@AAA0@@=@ACFL;CBC@CBCCCCCBB>BAEE?CBB@BBBBBBBBCDDBBBBCD?DCCC<A@CB@@?C@C@EAA?BCCCCCCC?BBCDCC@CC@???<>>>=;5?<<9?@@@A2BB?BBAACBBAA795:AAA;?<?AB@@=@A@@@BC@D@CCC>BBB@BBBBBBBBBBBBBBBBDCCBBBBBBB?BC====@@?@::91:=::
@ATNG8:00794:06253
GATGGTAGCTATACGTATATCTATGTACTCATTCGTTTCGGAAGAGACAGGTACGTTAATAGTTAATAGCGTACTTCTTTTTCTTAGCTTTCTGTGGTATTCTTGCTAGTTTACACTAGCCATCCTACTGCGCTTCGATTGTGTGCGTACTGCTGCAATATTGTTAACGTGAGTCTTGTGAAACCTTCTTTTTACGTTTACTCTCGTGTTAAAAATCTGAATTCTTCTAGAGTTCCTGATCTTCTGGGATGTGTGCGCATGCCTACAGTCGAATCACGAAAGTCT
+
::<=@CCBBBC@@ABBCCCCIIGGBBB@@C:<;<CCD>BB@B?;;:@9958==<<@;A4;:995:5:><<?85497;:;::'37333799133333,339.3727<;<398(29655525./:>*//35@755A499>>7;>AA888=====A888937566;;496;=:::>>AB:=;>@A:A<?;?ADDD/DA===4988887;;A?:>>==+;;:9A:?<?B=A???B??<?<???ABB=999919///:::;76:///7=77733;;;6///6---(-3//
@ATNG8:00800:06220
GATTAGTATAGAGCTCTACATAGTACTCATTCGTTTCGGAAGAGACAGGTACGTTAATAGTTAATAGCGTACTTCTTTTTCTTGCTTTCGTGGTATTCTTGCTAGTTACACTAGCCATCCTTACTGCGCTTCGATTGTGTGCGTACTGCTGCAATATTGTTAACGTGAGTCTTGTAAAACCTTCTTTTTACGTTTACTCTCGTGTTAAAAATCTGAATTCTTCTAGAGTTCCTGATCTTCTGGCGCTCTGTCACGTCTGCTACCATCGAATCACGAAAGTCT
+
DCD>BABCCCCDDDDCCCDBBCBDCDCD99;:CCE>CD@G@DCCBBDC@BBCBB?A>ABBC>B?ABCBCBBBB>BADDD3BA49:?;1=AAB@CCF?BB<??ABCB@BBBB@B?A;>=<8><AAAAA@>><AABA;@@A???@@@@???@@BB7788<@D=C<>>>@@B@@A7:;@DD;D<@:;:;::):=888)8::876<<9;7?=?=.>;<=D=B<>>:=???888=B;>>@???7;;?=?@@@??<;;@AA>;;;A?@?<?@@==:=>>>CCC>CCCB
@ATNG8:00801:06225
GATGGTAGGCACTGCGCACACATCCCAGAAGATCAGGAACTCTAGAAGAATTCAGTTTTTTAATCACGAGAGTAAACGTAAAAAGAAGGTTTTACAAGACTCACGTTAACAATATTGCAGCAGTACGCACACAATCGAAGCGCAGTAAGGATGGCTAGTGTAACTAGCAAGAATACCACGAAAGCAAGAAAAAGAAGTACGCTATTAAACTATTAACGTACCTGTCTCTTCCGAAACGAATGAGTACTACTCTCAGAGACACACTACCATCGAATCACGAAAGTCT
+
7///69::6=4444499;;;>>@>@6;:<55//://)/5///55557:95;266899999%83------4;===>6;666AA?09;99=AA=0A;?=@;?@>@BBB<B@BB@CCE?ABBCCGEFCDDCDCCBB?BDCC?CCBB??997;@BBB@BC???@@A=@AAA??9><8;;858>>>=5<<=?BBAAA3>?9;>:7:7;:=/87)8:<<19188@==9?B@@<=B=@:<>?9;>?;?ABBCCCBBBBBBAB@?>;886:755505222=68878437*3993
@ATNG8:00806:06216
GATGGTAGCTCACGTACGTCACACGTACTCATTCGTTTCGGAAGAGACAGGTACGTTAATAGTTAATAGCGTACTTCTTTTTCTTGCTTTCGTGGTATTCTTGCTAGTTACACTAGCCATCCTTACTGCGCTTCGATTGTGTGCGTACTGCTGCAATATTGTTAACGTGAGTCTTGTAAAACCTTCTTTTTACGTTTACTCTCGTGTTAAAAATCTGAATTCTTCTAGAGTTCCTGATCTTCTGGTCTACTACACTGTACTCTACCATCGAATCACGAAAGTCT
+
B@DD@D@ABCCBBBBEDCBBBCBBBBBBCD@@?ADDD>FE?CACBBBBDD?CCCCC?B?BDCC?C?CBBAACBCB?BBCCC3DB>AABE>DCBB?BBC?BB799:ECC@BBBCCBBB@B@@<@?@@@A>>?@=AA@@<==>>@>A@@@@=??@?@<>>A;@@=A=AAAAADA@@<@????5?=A=AAAAA/A@9990666///@==A<@@@@/@AAAC<A<AA=A@@@???<?<@AA@@A8;;A=>>>@@@@AA????@@ACA??<?::9A;;::65;;4;---
@ATNG8:00808:06246
GATGGTAGACACGTGTGCTCTCTCGTACTCATTCGTTTCGGAAGAGACAGGTACGTTAATAGTTAATAGCGTACTTCTTTTTCTTGCTTTCGTGGTATTCTTGCTAGTTACACTAGCCATCCTTACTGCGCTTCGATTGTGTGCGTACTGCTGCAATATTGTTAACGTGAGTCTTGTAAAACCTTCTTTTTACGTTTACTCTCGTGTTAAAAATCTGAATTCTTCTAGAGTTCCTGATCTTCTGGGTCTCTCTCTCACGCACTACCATCGAATCACGAAAGTCT
+
99CC@CCDCCCCCCC;;;CHCBBDIBBBBCCB@CCCC?CD@B@BCBBBCB?CCBBA?B@DDCC?C?CBBB?AACC?BACCC3DD@BBBB>BBBB?ABB@BB<<<>A??;?BBBBBBB@B@A:=:>@@@=>>@<@AAA;AAA;;;=@@@@AAAA@@<???=BB:=:=???@ADDD=>>>@@5?;?9<<999.<?=>?9?==<??@>??;@BAB/A???A<@;??=CD@@==><@<??@@@A<????9@A@@@@@@??>AAAA::;D:>><@@<@>=>@AD:??=>
@ATNG8:00765:06301
GATGGTAGCTCTGCTCTGACTCTCGTACTCATTCGTTTCGGAAGAGACAGGTACGTTAATAGTTAATAGCGTACTTCTTTTTCTTGCTTTCGTTGTATTCTTGCTAGTTACACTAGCCATCCTTACTGCGCTTCGATTGTGTGCGTACTGCTGCAATATTGTTAACGTGAGTCTTGTAAAACCTTCTTTTTACGTTTACTCTCGTGTTAAAAATCTGAATTCTTCTAGAGTTCCTGATCTTCTGGCGCGTATGTATGTCGCCTACCATCGAATCACGAAAGTCT
+
@?@@?B>BBCBBDBBBBBBCABBCHGDDCCCB@BBDE?AA@@@CCCAAACADCCIJABABBCD?C@BAAB>C>=B?BBBCC5BA7;;AA;ACC>AABC@BB?@@ACCJBDCC@A?AA<@BB?B@BBBBCDCIACCBB?DCDCDDGEDCBBBAAA@?B;;7;A?@?BABBDCGHHABBBCC:B?B@BCBCB2BDBBB?CDFCIHFB@@=A@AA0A;;;LAI@BB?B@@@@@@?C@CBBCA@=@BD@DBBACCBAADEFCBBB@CBA?C@DCDACCDECCC>CCCB
@ATNG8:00766:06264
GATGGTAGCTCACGTACGTCACACGTACTCATTCGTTTCGGAAGAGACAGGTACGTTAATAGTTAATAGCGTACTTCTTTTTCTTGCTTTCGTGGTATTCTTGCTAGTTACACTAGCCATCCTTACTGCGCTTCGATTGTGTGCGTACTGCTGCAATATTGTTAACGTGAGTCTTGTAAAACCTTCTTTTTACGTTTACTCTCGTGTTAAAAATCTGAATTCTTCTAGAGTTCCTGATCTTCTGGCTCTCGGTAGACAGATACTACCATCGAATCACGAAAGTCT
+
55@@8=:65=BA566=<<<A<BAAA@@@CBAA?BBAB<CE@C?BBAB=BC@B@@@@=@>ADBB@C@CC@@@?::949=>>>.?@=??>?7>:::-33:49:67::8/.)-5--/9::5;<<=?>A555>>>A;???B:>>>??@??@@@===8881888:>?8=5;:;=<=A?>:=8888(88>188:::*:;=<<6=@???:89997;;<;*:89871717<:=99;///4:399@B>><>?A=<<<6--*-;---;=;@@A@??<@>><<6<>===@B;=>==
@ATNG8:00770:06273
GATGGTAGCTCTGCTCTGACTCTCGTACTCATTCGTTTTCGGAAGAGACAGGTACGTTTTAAATAGTTAATAGCGTAACTTCTTTTTTCTTTTGCTTTTCGTGGTATTTCTTGCTAGTTACACTAGCCCATCCCTTACTGCGCTTCGATTGTGTGCGTACTGCTGCAATATTGTTAACGTGAGTCTTGTAAAAAACCTTCTTTTTTACGTTTTACTACTCGTGTTAAAAAATCTGAATTCTTCTAGCAGTTCCTGATCTTCTGGCGCTCTGTCACGTCTGCTACCATCGAATCACGAAAGTCT
+
:<:;25>:456:44445/7////////55544344444&4;.4.445559:499;5555&55)5999.515<<:=>=599.549999$4444&44555&49;<7<=::177)/////5.5::;;:444)4444)47;;566<<>066<=8=;;555<9::;;;:<<=9;?>;><8<8<=>>@@B@?;=555555#55;.55::::$;;9999'/-,,,,,,,,/)/::::$/44594985/)/------91617;=;<<7;;<8<<=;555;<=<;::83333438@>9>77737@@@5ABB@
@ATNG8:00774:06300
GATGGTAGATACTCGCTGATACACCCAGAAGATCAGGAACTCTAGAAGAATTCAGATTTTTAACACGAGAGTAAACGTAAAAAGAAGGTTTTACAAGACTCACGTTAACAATATTGCAGCAGTACGCACACAATCGAAGCGCAGTAAGGATGGCTAGTGTAACTAGCAAGAATACCACGAAAGCAAGAAAAAGAAGTACGCTATTAACTATTAACGTACCTGTCTCTTCCGAAACGAATGAGTACTGTATCTATGTGTGCGCTACATCGAATCACGAAAGTCT
+
CCDC?BCBBBBBCBBBBCCCCCDDD<AAD?CCCD@@??>@?CBBAA>AF@C@CAC?????.><@@AAABAA999+9@:;;;;*;C>?<@@@8ABCACCDBBBB;;5;>@@<@BB?BECBCCDCCBBCCCDDD@BBBC?AAAAABBB?D@D??>@ECBBBCB?BBBBBB?BB@CDD>AABBB<ABB?CBBBB3BB?BAABCCBAA:=:=>@@3818=A@A?ABAAACF?C?BBE9;;C?BBCCCCDCBAAABD999BBA@ABB?;;@CAAB=AA::@CC>C???
@ATNG8:00779:06265
GATGGTAGATACTCGCTGATACACCCAGAAGATCAGGAACTCTAGAAGAATTCAGATTTTTAACACGAGAGTAAACGTAAAAAGAAGGTTTTACAAGACTCACGTTTAACAATATTGCAGCAGTACGCACACAATCGAAGCGCAGTAAGGATGGCTAGTGTAACTAGCAAGAATACCACGAAAAGCAAGAAAAAAGAAGTACGCTATTAACTATTAACGTACCTGTCTCTTCCGAAACGAATGAGTACGAGAGAGCACACGTGTCTACCATCGAATCACGAAAGTCT
+
::<>?BBCDC=BBCDDCCBAABBCC<;;9<;A@C@@8@;@@A@@@B?DD=@=@CBBBBCB/A4::????BC@AA<98<CCCB2AB=@<BBC7CBB?BCIGHBBBCC>CABB>B@@=@BA@@ACBCCBAACBBD@BBBC?@@BBB@??=A<@<;6:AB@A@:947<<;=>9>@=ACA.777777&78<8//////$/;4///;;;888.5.28;A;A=;:@AA=AABAA@C?C=??B=B@@9??>9:9AB@@AA???@@@@?@?@B@A?;?;<::065==??@:@>99
@ATNG8:00781:06283
GATGGTAGTAGTACACTAGTCATACCAGAAGATCAGGAACTCTAGAAGAATTCAGATTTTTAACATCGAGAGTAAACGTAAAAAGAAGGTTTTACAAGACTCACGTTAACAATATTGCAGCAGTACGCACACAATCGAAGCGCAGTAAGGATGGCTAGTGTAACTAGCAAGAATACCACGAAAGCAAGAAAAAGAAGTACGCTATTAACTATTAACGTACCTGTCTCTTCCGAAACGAATGAGTACGAGAGAGCACACGTGTCTACCATCGAATCACGAAAGTCT
+
:;<<@BABCCBB===?>;;;;55497:44.49///;)/)/7<99556:?=?=BBAA?CCC1B=A;95::88;444(3344444$4838.333&38:49:=<999//)/499177:6:::=CCCCDDGBCBCCC?BCCC?CBABDDBB=A>ACB@CBBBCCDB?ACCCBB?CB>?@@@CCCKD=A::3::::9(9?<AABBD@===6:6;;;D=B=AAC;;8;A@@@AA>B>AEE>GCC=??AAB??@BAACAAAABABBBCCCABA=A;:;;=??BCCCC=A:::
@ATNG8:00781:06301
GATGGTAGAGAGAGCTCTCTCATCGTACTCATTCGTTTCGGAAGAGACAGGTACGTTAATAGTTAATAGCGTACTTCTTTTTCTTGCTTCGTGGTATTCTTGCTAGTTACACTAGCCATCCTTACTGCGCTTCGATTGTGTGCGTACTGCTGCAATATTGTTAACGTGAGTCTTGTAAAACCTTCTTTTTACGTTTACTCTCGTGTTAAAAATCTGAATTCTTCTAGAGTTCCTGATCTTCTGGCGCGTATGTATGTCGCCTACCATCGAATCACGAAAGTCT
+
CCCC@CCBAABCCCCCCCCCCCDCBBBBBFBC@DBBB>BC@C@BBBBBCFAMHC??=?=?@@B?B@BBBCCBA@=;99898$/83800,/>=@=A@>;?=3:9@AAA?BBBBAC>=;>A>8<:>ABBA?@?<@@@@9<<=?::;AA>>>C;;;;6;;=<??<?=@@@C@@===<A@@@@3?9=988888(8=>?D;A>>>??@@A@<AAAA.=;;;?<A<@@<A@@@@@@<@;>>A@@@;?>><@>?=<<><>@??????:=<A<<:;;B=A?>>BDD:>>>=
@ATNG8:00785:06267
GATGGTAGGAGACACGTCGCACACGTACTCATTCGTTTCGGAATGAGACAGGTACGTTAATAGTTAATAGCGTACTTCTTTTTCTTGCTTTTCTGTGGTATTCTTGCTAGTTTACACTAGCCATCCTTACTCTGCGCTTCGATTGTGTGCGTACTGCTGCAATATTGTTAACGTGAGTCTTGTAAAACCTTCTTTTTACGTTTAACTCTCGTGTTAAAATCTGAATTCTTACTAGAGTTCCTCGATCTTCTGGGCAGACTCTCACATCGAATCACGAAAGTCCT
+
??A>@CBB@BCAABB@@@BBA@<;::;;9;6916<89462,2(,,,,225:79;9<:7:+//8;6;6;?<<;;::>8ABBBB2AA;<8;;;/888?A7:4@6:=48886255'555;:8:>5;=97=69:////99;<8<<>?=BA@@@@===@?>99<<=:<=><<<5;6;==AA???A;>>ACD5D=G:>=>>>/>AAAA7:7:@>=>@@@?;>>>2>???@<@==>:=@???>>>=B<;;;@@;;49,,,),(((((((**2469995755599<4555/5
@ATNG8:00786:06302
GATGGTAGATATATGCACGCTCTACCAGAAGATCAGGAACTCTAGAAGAATTCAGATTTTTAACACGAGAGTAAACGTAAAAAGAAGGTTTTACAAGACTCACGTTAACAATATTGCAGCAGTACGCACACAATCGAAGCGCAGTAAGGATGGCTAGTGTAACTAGCAAGAATACCACGAAAGCAAGAAAAAGAAGTACGCTATTAACTATTAACGTACCTGTCTCTTCCGAAACGAATGAGTACGTGTGACGTACGTGAGCTACCATCGAATCACGAAAGTCT
+
<>CC@CCCBBBCCCDDDCCCA@ACE@DBB>BCFCCB?B@CDCA@AA=@@=@=??<9:999)9@BBBBBBCCBBA989<9499$9;:;.55505A=?CBBBCAAA@>@@CC@BBD@CCCBBBBBBCCCCBBCD@CCCC@BBCBCCBB?C?BBB@BBBCBCCC?CBBB@@=@@=@BB>AB?==59988?AABB3BB?BBBBCBBAC;;7;;@@5;7;?B@@=@A;;:AB=A>BBC>CEC@CCBCBDDBBBBCCBBCBBBBBBBAAAD@EBBBB?BBBAAAB>BBAA
@ATNG8:00792:06309
GATGGTAGACATATCGTACTCTCTGTACTCATTCGTTTCGGAAGAGACAGGTACGTTAATAGTTAATAGCGTACTTCTTTTCTTGCTTCGTGGTATTCTTGCTAGTTACACTAGCCATCCTTACTGCGCTTCGATTGTGTGCGTACTGCTGCAATATTGTAACGTGAGTCTTGTAAAACCTTCTTTTACGTTTACTCTCGTGTTAAAATCTGAATTCTTACTAGAGTTCCTGATCTTCTGGATATGAGTGACTCGTGCTACCATCGAATCACGAAAGTCT
+
8<8:7?CHCCBBBBAABFCCCBABCDBABA;;5;;;;0;B=B;@@BBCCC@CCDA@>B@BB@@>A?BCDBBAABC>CCED:?>;=9938???:AAA???;???BAB?BBBB@;<<9<>>=@<@@@>>>==<@;;;<@AE@@??@AACB@>===:>>?=?AA=D>>?AA@>=7<8888,8:>8====2=ABBB8>=@;;;?>;;7;DD6;;:@<6:6//+//;<==AA<?<@?B>>>:==?;@===>@>=>B>>>AAAAA>>;>@<<=;===>@@@:@:;:
@ATNG8:00797:06307
GATGGTAGCACGAGTCACTCATATCCAGAAGATCAGGAACTCTAGAAGAATTCAGATTTTTAACACGAGAGTAAACGTAAAAAGAAGGTTTTACAAGACTCACGTTAACAAATATTGCAGCAGTACGCACACAATCGAAGCGCAGTAAGGATCGCTAGTGTAACTAGCAAGAATACCACGAAAGCAAGAAAAAGAAGTACGCTATTAACTATTAACGTACCTGTCTCTTCCGAAACGAATGAGTACGATGAGAGAGCTCTCTCTACCATCGAATCACGAAAGTCT
+
:<DC;CDDDA@B=DDCCCCCBBCCCACCC@CCCC@@?A@CBDBBBC@CC@D@AAACDDDD3C?ACCDECBB88837==??@@0@B?C?CCB<CCD@CBCCBBC999;@CDH>BBB@CCBBCCCDCCCBBBBCD?CCCC<@@CDCCAA?B@C@@@CBBBDDBA>ABCCBB?BB?999@BBBDD=BBB?BDCCC2CC@CBBDBAAAC@D?CCBB=?=?ABBB@BCBBBCB?B?BCB>CAB?BCCCCBBBBBBBBBCBBBBA<?===>A:@@>=><AABBBBB=B:99
@ATNG8:00804:06266
GATGGTTAGTACATGATAGACGACACCGAAGATCAGGAACTCTAGAAGAATTCAGATTTTTAACACGAGAGTAAACGTAAAAAGAAGGTTTTACAAGACTCACGTTTAACAATATTGCAGCAGTACGCACACAATCGAAGCGCAGTAAGGATGGCTAGTGTAACTAGCAAGAATACCACGAAAGCAAGAAAAAGAAGTACGCTATTAACTATTAACGTACCTGTCTCTTCCGAAACGAATGAGTACGATGAGATCTCGTGTGCTACCATCGAATCACGAAAGTCT
+
AA@@7;:>>>CCDA@@CCDCCCC9;;@CC@CBBBCC@C@CCCBBCC?@@>@=?@B;;;;;*;>BCGDDBBBCBC=B@>@BBB2BC@C@CCC<BBB@BCB@@B@9990;@BB@CED?BABAECBBBBCB@AADC@ECBB>BBBCCCBB@F?BAA?@DBCBBBB@CCAAAC@BB?BBB>AABBA;A8858BBBB3CC@9:9BCBABB<>;?ABA>C?B?BBC@BBBBBBB@C@BBB>BED?DBBCCCBBBBCCCBABBBBBBBAAAEF<?>>?A=AABBCCC=B@A@
@ATNG8:00804:06269
GATGGTAGTATCTGTCTACGAGAGCCAGAAGATCAGGAACTCTAGAAGAATTCAGATTTTTAACACGAGAGTAAACGTAAAAAGAAGGTTTTACAAGACTCACGTTACAATATTGCAGCAGTACGCACACAATCGAATCGCAGTAAGGATGGCTAGTGTAACTAGCAAGAATACCACGAAAGCAAGAAAAAGAAGTTCGCTATTAACTATTAACGTACCTGTCTCTTCCGAAAACGAATGAGTACACACTCTCATATGACACTACATCGAATCACGAAAGTCT
+
CBCD@CCCBBCDBBCBBCCCCCBBB@CCB?BBBBBB?B?ABBBBBB@BB?B?BBBBCCCC3B>AADCBBABBBB9A@@AAAA0AB>C5;;;6;CEBDCCBBBD:99;CC@CCC@CBBBDCCCCBBCBBBBB@CCBB@DDBBAA?@=A@BBC@CCCCCCCC@AAABBC@BB?BBB=@@??=8?@@<ABBBB3AB>AA?BBABBB?B?BBBB?C?BAAAA<=;;::@>8<8::::1:>?<?AAA@@@@@@>>>@@??>@@?==AA?>??CBB?BCBBBBC>CAAA
@ATNG8:00806:06271
GATGGTAGACATATCGTACTCTCTGTACTCATTCGTTTCGGAAGAGACAGGTACGTTAATAGTTAATAGCGTACTTCTTTTTCTTCTTTCGTGGTATTCTTGCTAGTTACACTAGCCATCCTTACTGCGCTTCGATTGTGTGCGTACTGCTGCAATATTGTTAACGTGAGTCTTGTAAAACCTTCTTTTTACGTTTACTCTCGTGTTAAAAAATCTTGAATTCTTCTAGAGTTCCTGATCTTCTGGTGTCGTCTATCATGTACTACCATCGAATCACGAAAGTCT
+
?BCB?CCCCBCCCCBCBFFDCAAACB@@@DAB@BBBB>BC@C@DDDBBBB?BCCBB<><>CAB=A?BBBBBBBB@=@@@?>,>>;=<<8?@@@=AAA>>A178:955.299777>A:5558=6<<:8;=>>:@@BB=C;;;>?@A@@AA>??AA9;667==,/*/798:AA>=:>9977*73;155555$25555-5222;A<>>B=@@A@>'>22.2=-5.271599;9785;:?=:=<<27:;49685<=>@==;:;:;:>>=>=:;:?=::;:;??>8?A>>
@ATNG8:00807:06267
GATGGTAGCTCACGTACGTCACACGTACTCATTCGTTTCGGAAGAGACAGGTACGTTAATAGTTAATAGCGTACTTCTTTTTCTTGCTTTCGTGGTATTCTTGCTAGTTACACTAGCCATCCTTACTGCGCTTCGATTGTGTGCGTACTGCTGCAATATTGTTAACGTGAGTCTTGTAAAACCTTCTTTTTACGTTTACTCTCGTGTTTAAAAATCTTGAATTCTTCTAGAGTTCCTGATCTTCTGGACAGAGTGTGCAGATACTACCATCGAATCACGAAAGTCT
+
:;BC@CCCC966;;;======CCCCC@@@B;;8;ADD6?>2:.9:5<<5905=;>?>@?AB;;6;7::AA>@?<>:99999'73278@;9<B@?=?@@<9:6:=@@9:59BBABB??<?BB?B?BA@@=>::39;6607:;>@@A>>=@:;;;;=8=?@<AA:=:>BC@@@@=>7;;>DD;C8;7;;BCB/>>>AA8==@;;8;;555'////'///(/9383971587//.96=5;@AA>>7;;>=A@>>>??;:;@@@AAAA@@@8;:>>>8>>@=>>@378B:
@ATNG8:00811:06266
GATGGTAGGCGTGTGAGAGTCTGCCCAGAAGATCAGGAACTCTAGAAGAATTCAGATTTTTAACACGAGAGTAAACGTAAAAAGAAGGTTTTACAAGACTCACGTTAACAATATTTGCAGCAGTACGCACACAATCGAAGCGCAGTAAGGATGGCTAGTGTAACTAGCAAGAATACCACGAAAGCAAGAAAAAGAAGTACGCTATTAACTATTAACGTACCTGTCTCTTCCGAAACGAATGAGTACTGCGTCTCACTCTCGCCTACCCTACCATCGAATCACGAAAGTCT
+
>>CC@B@;7;;;ABBD;99==94:4)4994566>>C?B?B@>>;;92594:7;;=<;;;;+;7;><<;<A;::C@B=BB=<<+7744?CCC5@BA;?978>@>@@<@=A?88687(5:<AA;;;8:8?CABAA<A>>>:>=====88188>AA>BA@??BAA=A::99939@:<?@289998(777133333$3:4:89585<<;8><@??@;;96///717//8877/56<:;.577,3733333333==88899222655256:=,55;599<>>;>>>===?:?>>=
@ATNG8:00811:06286
GATGGTAGCGAGCGAGTGTGTATACCAGAAGATCAGGAACTCTAGAAGAATTCAGATTTTTAACACGAGAGTAAACGTAAAAAGAAGGTTTTACAAGACTCACGTTAACAATATTGCAGCAGTACGCACACAATCGAAGCGCAGTAAGGATGGCTAGTGTAACTAGCAAGAATACCACGAAAGCAAGAAAAAGAAGTACGCTATTAACTATTAACGTACCTGTCTCTTCCGAAACGAATGAGTACGATGAGAGAGCTCTCTCTACCATCGAATCACGAAAGTCT
+
AA@A>@@BBDEA@AAEECCCCCBBDACGCACDAA?@<?:BBCBBAA>@C>@>ACB@@@@@1A?CCCCCBBC;;;0;A;;;;;$9;5:;<<<0<>>:>CCHCA@00,0<@@<ACC@BBBF@AABCBBBAAAFGABBBD@BBCCBBBC?C?BAA?ACCCHDCD@CCCCCC@BB?ABA=@@???9?A?9<<<<<,=?>@AAACBBB@<?<>@@@,0,0;@@@@CC@@@BB8;8;@@9@BA?ABABABBBB@?@BABCBCBAAA???AA?BBB@@=>;??BAA<A;::
@ATNG8:00812:06286
GATGGTAGCGAGCGAGTGTGTATACCAGAAGATCAGGAACTCTAGAAGAATTCAGATTTTTAACACGAGAGTAAACGTAAAAAGAAGGTTTTACAAGACTCACGTTAATAATATTGCAGCAGTACGCACACAATCGAAGCGCAGTAAGGATGGCTAGTGTAACTAGCAAGAATACCACGAAAGCAAGAAAAAAGAAGTACGCTATTAACTATTAACGTACCTGTCTCTTCCGAAACGAATGAGTACGATGAGATCTCGTGTGCTACCATCGAATCACGAAAGTCT
+
55AB9=CCBBBBBBBBBCCCCCCCCABBEAEGCCBC@B@BBFECBB>BC>B>ACCCCDDD3C?CCCCCCECCCE>CB???>>0>A?C@CDD;CCC@DCCAAAB@@>@@FC?BBB?CBBACABBBBBCBBBCC@CCCC?BBECDC@@<A@EBC@CCCCCCCB@CCBBBB@@@<@BB;??:::59>>;::::::%99;9@;B>=AB@==<8=BB?B?BBCBB@BB@@@BB@C?ABD=CCC?CCBBBCAAACCCCB@@@BCBBAAABCC@D@>>><><@C@@@=@AAA
@ATNG8:00813:06283
GATGGTAGAGAGAGCTCTCTCATCGTACTCATTCGTTTCGAAGAGACAGGTACGTTAATAGTTAATAGCGTACTTCTTTTTCTTGCTTTCGTGGTATTCTTGCTAGTTACACTAGCCATCCTTACTGCGCTTCGATTGTGTGCGTACTGCTGCAATATTGTTAACGTGAGTCTTGTAAAACCTTCTTTTTACGTTTACTCTCGTGTTAAAAATCTGAATTCTTCTAGAGTTCCTGATCTTCTGGTGAGATATGCATGATGCTACCATCGAATCACGAAAGTCT
+
<>CC@BCBBCA?@BC;:6>AA<??AAABBCCB@CCDE>GCD@CCBDCJF?A@CBB?C@CCCC@C@CBBABAA;B8?ABAB2AA?BBBC>BBCC?B??:?A:?9:78;28@@??BBC@BB>=?<?AA=;>>><A@@?;===BDB>>>@BCA??::7:<<9=?9>:=BA???>>>8=;;;;/;:>:=>AAA/AA@??7==>@?>?=;;5;>==/>878B=A<@@<BHAA=>><@<??@@??;?AB=>>>?@>>>AA@=<<A@@@AD<A===@<ABAAACD:A===
@ATNG8:00764:06348
GATGGTAGTGATACAGATCAGACACCAGAAGATCAGGAACTCTAGAAGAATTCAGATTTTTAACACGAGAGTAAACGTAAAAAGAAGGTTTTACAAGACTCACGTTAACAATATTGCAGCAGTACGCACACAATCGAAGCGCAGTAAGGATGGCTAGTGTAACTAGCAAGAATACCACGAAAGCAAGAAAAAAGAAGTACGCTATTAACTATTAACGTACCTGTCTCTTCCGAAACGAATGAGTACGTGTGCGACGTGTCTCCTACCATCGAATCACGAAAGTCT
+
59<>;?BCBCB==>;;;A;;>>;;<:=BC@B@@@@A<@@BBBA@@@?@@=A<??B@@@@@.?88>?ABBBBCCC>CACBCCC5CE@D<@@@9@CC@ECBAABB00-0;==;@>@<?BBBBBDFCCCCCBCBB>BBBD@BBCDBAAA<@=@;;7;BB@@@AA>AA@@@@;@@=??>280:;:5900*000000%0:93833;;?@@@9:88>>:>>>>BBC?CBB<:;C?A>:::/9??8?=?998A>>>@>??<<<?=<<==<>>B<@@>>>7;;???@A;A99:
@ATNG8:00766:06334
GATGGTAGTGTGTCTCTGAGAGTAGTACTCATTCGTTTCGGAAGAGACAGGTACGTTAATAGTTAATAGCGTACTTCTTTTTCTTGCTTTCGTGGTATTCTTGCTAGTTACACTAGCCATCCTTACTGCGCTTCGATTGTGTGCGTACTGCTGCAATATTGTTAACGTGAGTCTTGTAAAACCTTCTTTTTACGTTTACTCTCGTGTTAAAAATCTGAATTCTTCTAGAGTCCTGATCTTCTGGGATGTGTGCGCAGTGCCTACCATCGAATCACGAAAGTCT
+
4<8:;;>=@A9:5;555995555559655;::5?<BB<BD@B@BCCCCCC@CCCCC@E@FFDC@C?BCCCCCCCC@CCCCC5CC@BBCE>CCCC?BCGAHC?BABB@A?ACCCCFAA@ACD@C@DCCCCBBC@BCCC@CCCAABBBCBBBBBBBC?CCC@CC?B?BBCDCCCCCACBBBB:B?B?BCCCC2BC@AA=ABCCCCBBAA;@@@@,@AABCAC@BB@BCCBBBAB?BCBCCC@BBCD>CABBADDCCCCCCCC@BCC?BA@@@?AACCAAA<AA@@
@ATNG8:00769:06358
GATGGTAGGTGCACATGAGTGTATCCAGAAGATCAGGAACTCTAGAAGAATTCAGATTTTTAACACGAGAGTAAACGTAAAAAGAAGGTTTTACAAGACTCACGTTAACAATATTGCAGCAGTACGCACACAATCGAAGCGCAGTAAGGATGGCTAGTGTAACTAGCAAGAATACCACGAAAGCAAGAAAAAGAAGTACGCTATTAACTATTAACGTACCTGTCTCTTCCGAAACGAATGAGTACTATGTAGAGCTCTATACTAATCGAATCACGAAAGTCT
+
CBBB@CDD@BBBBBBCCBCCCDCBB@BCC@CCCC@@>@?BBCCCCC@CE?C?BCCCCCCC2D@CCBBBDHHBBB=BBBBBBB5BIBIACCC<DCJAC@@@CBC??=@=??<?BB@BDCCCCCBBBBBBBEDD@CCCB@BBBACBBB?B@B@@>@FECCBDC@AABBBB@BB?BBA<=>==;7???:99999(:??A???BDCBB>A=A=>>;>;>ADCCACDBBBDC@B@CCEGBBC@BCBDCDDAACCCCABBBAAACBBBAA?@B@@<??AA@@A<ABBB
@ATNG8:00771:06311
GATGGTAGACACGTGTGCTCTCTCGTACTCATTCGTTTCGGAAGAGACAGGTACGTTAATAGTTAATAGCGTACTTCTTTTCTTGCTTTCGTGGTATTCTTGCTAGTTACACTAGCCATCCTTACTGCGCTTCGATTGTGTGCGTACTGCTGCATTATTGTTAACGTGAGTCTTGTAAAACCTTCTTTTTACGTTTACTCTCGTGTTAAAAATCTGAATTCTTCTAGAGTTCCTGATCTTCTGGGTCTCTCTCTCACGCACTACCATCGAATCACGAAAGTCT
+
8444.4=;<BB;:;BBAAABCCCBCCECCDCE?BBBD>CEAFACBBBCEGAAAABC?A?@@@B?C@CCBBAA;:963333&3;6?BBD=BDBA?A::38917879:>6??AA??@B?B@@<>;?AAA???A:>>;;5;==;;;BB@?=;;;===>:>?;?@<@<>><;<?BAA8;;???3?;>:;;;;;+;?@AC:>?>@@???>>:9@@@,=///9597??;???????=A=A=>===:=?AB:;<;<<@?AAA>=>?AA:::9///7H9;9<3337.7--,
@ATNG8:00773:06338
GATGGTAGGCGAGAGTGAGACGCAGTATTCATTCGTTTCGGAAGAGACAGGTACGTTAATAGTTAATAGCGTACTTCTTTTTTCTTGCTTTCGTGGTATTCTTGCTAGTTACACTAGCCATCCTTACTGCGCTTCGATTGTGTGCGTACTGCTGCAATATTGTTAACTGAGTCTTGTAAAACCTTCTTTTTTACGTTTTACTCTCGTGTTTAAAAAATCTGAATTCTTCTAGAGTTCCTGATCTTTCTGGGTGCGCTACAGTATCGAATCACGAAAAGTCT
+
CCAB?BBB?BDCDBA@@BCDDCCCCCBB?CCB=@999.;?<A?CBBCF;:7;BA@@>@?BCAA8;9:ADBCDA=<8779899%97577;;3;A@@=AA@=AB899<<8957@BACCBA>@9:388<=>>?>==9=@>>;>@A>>>A@@@>>>?@;;57/-)--)-)-7778B;;555955&4.4.444444#4;4444&499:<::::==7>AAAC';=:00+0+00+/>>>7;;/3,3<<;787)7879*9879;888?::7>@??;==>@8888(7==@
@ATNG8:00773:06341
GATGGTAGCGCATATCAGCGCAGCCCAGAAGATCAGGAACTCTAGAAGAATTACAGATTTTTAACACGAGAGTAAACGTAAAAAGAAGGTTTTACAAGACTCACGTTTAACAATATTGCAGCAGTACGCACACAATCGAAGCGCAGTAAGGATGGCTAGTGTAACTAGCAAGAATACCACGAAAGCAAGAAAAAAGAAGTTACGCTATTAACTATTAACGTACCTGTCTCTTCCGAAACGAATGAGTACGGAGAGTACGATATGTCTACCATCGAATCACGAAAAGTCT
+
;;>>8>;>995:;;<=>?>>><>;;3;==7;A;<AB>B>A@?===<6::6:///::44444$4.448:99<<99908394:::(:>5:.444&4::5;;<;333387(7/376;33.3887;<@:;;?:9999949;;>156>>>>??7;6;99.5;99;6667<<;4494:><===6434::289;1333377$77<37/9A=<>=>@C=B@CB<?=;;@>>4:9>>@@A?>459B<BB>9<:9=878<2788>??AA8738:87733,3:9996:9992222&2553
@ATNG8:00782:06326
GATGGTAGTGTCATATGAGAGTGTGTACTCATTCGTTTCGGAAGAGACAGGTACGTTAATAGTTAATAGCGTACTTCTTTTTCTTGCTTTCGTGGTATCCTTGCTAGTTACACTAGCCATCCTTACTGCGCTTCGATTGTGTGCGTACTGCTGCAATATTGTTAACGTGAGTCTTGTAAAACCTTCTTTTTACGTTTACTCTCGTGTTAAAAATCTGAATTCTTCTAGAGTTCCTGATCTTCTGGAGATACACATGATACTCTACCATCGAATCACGAAAGTCT
+
//8;7;@?=A@@@BBBEDFCCCCCC@ABBBBA?C@@@<@A?B@BBDDDCC?CCCCD@DABBBC@CADCCCBBBBB=@>>>>,=A;ABBB=BBBB@CBCCAC?BBCDCC@CCDDCCCC@BCD@D@CBCCAAAC@CCDD=BACCCBBBCCCCCBBBC@CCD@DD@C?BBBCCCDCC?B::::6:=A=BBBBB0?A;;:6;BDBBBDDBB=@A@A,BBBCHECABB@BCBCCCB@B@DDDBBB?CBC@BBBBCCBBCBCDDBAABDDD@CBBBB?AAACBCB>CEBB
@ATNG8:00783:06319
GATGGTAGGCGTGTGAGAGTCTGCCCAGAAGATCAGGAACTCTAGAAGAATTCAGATTTTTAACACTGAGAGTAAACGTAAAAAGAAAGGTTTTAACAAGATCTCACGTTAACAATATTTGACAGCAGTACGCACACAATCGAAGCGCAGTAAGGATGGCTAGTGTAACTAGCAAGAATACCACGAAAGCAAGAAAAAGAAGTACGCTATTAACTATTAACGTACCTGTCTCTTCCGAAACGAATGAGTACAGAGAGTACGATATGTCTACCATCGAATCACGAAAGTCT
+
5?@=<B@=;=@00/98;=BBAB@@@6?BA@AA00/<6=;=A>>=9;89A9@7>>/0////$/17::9555554;<29973333$733(47;==1:48=0877;<<;733,3433,3333(322.66///.333999@A=@@AA:==>=;<//,/7<;><@888>??@<??B?>><>>8>@@598AAD3;;:5:::::*::49>;>>;==;:>9;;8818:??888=B@@>>>@<@<@BD3;8838<;;///8899?BAA>>>@@@@A???A;??BBB=>>>?AEE:@;;;
@ATNG8:00787:06358
GATGGTAGCTCTGCTCTGACTCTCGTACTCATTCGTTTCGGAAGAGACAGGTACGTTAATAGTTAATAGCGTACTTCTTTTTCTTGCTTTCGTGGTATTCTTGCTAGTTACACTAGCCATCCTTACTGCGCTTCGATTGTGTGCGTACTGCTGCAATATTGTTAACGTGAGTCTTGTAAAACCTTCTTTTTACGTTTACTCTCGTGTTAAAAATCTGAATTCTTCTAGAGTTCCTGATCTTCTGGATACACTCATGTGCACCTACCATCGAATCACGAAAGTCT
+
BBBC@CCCDCDCBBBBCBCCDDCBBBBBCB@@>@CCC>CC?B?CCCCBBBADCCBB?B@DDCD?E>BCCCCBCBB?AA@A@,@@;AAAA;ACCCACCD@CD@BBBCCC@CBCBCCBB?BBC?C?CAAABBBC?BBCC?CCCCCCCCCBCBBBAAA@DDD?BB?B?AACCCCCCC@CBCCB<C@C>A@@@@0?CBBA<BBBBBBBBAA=AAAA0AABBC?CAED?BCBC@@@@B@BCBCBB?BCD@CCBBBBCBBBCCCCBA?ACB@BBCBB?ABEBCCC>CBBB
@ATNG8:00790:06316
GATGGTAGTATAGAGCTCTACATAGTACTCATTCGTTTCGGAAGAGACAGGTACGTTAATAGTTAATAGCGTACTTCTTTTTCTTGCTTTCGTGGTATTCTTGCTAGTTACACTAGCCATCCTTACTGCGCTTCGATTGTGTGCGTACTGCTGCAATATTGTTAACGTGAGTCTTGTAAAACCTTCTTTTTACGTTTACTCTCGTGTTAAAAATCTTGAATTCTTCTAGAGTTCCTGATCTTCTGGGTGCGCTACAGTCTCTCTATCGAATCACGAAAGTCT
+
BBAB@ECDBBBCABBCBBBCCABBAA@ABCBB@BABF?BB@B@BBABCCB?BBA;9899??AA?A@CCCBBB@BB@@@AAA2?A<A::9,7?>B>BBD?BB99:9A?@>AAAAC>>A=A@@<@<>>???678<?@AA7;;EA??>>=?????==916//+/=6:6<@@==<?:937799;+949157777(7;;9;09555888::;/6687(666/5:5:99:4:>==99:6<299788=)//89077<>@@>>===>A>>>???>>><@@>>=>B:@@@@
@ATNG8:00792:06359
GATGGTAGAGAGAGCTCTCTCATCGTACTCATTCGTTTCGGAAGAGACAGGTACGTTAATAGTTAATAGCGTACTTACTTTTTCTTGCTTTTCGTGGTATTCTTGCTAGTTACACTAGCCATCCTTACTGCGCTTCGATTGTGTGCGTACTGCTGCAATATTGTTAACGTGAGTCTTGTAAAACCTTCTTTTTACGTTTAACTCTCGTGTTAAAATCTTGAATTCTTACTAGAGTTCCTGTATCTTCTGGATACACTGCATGTGCACCTACCATCGAATCACGAAAGTCTT
+
9@=>:ABBBBCCCCC::9<;BACCBA;<>>>D?CAAA8AB5;.:>=>@BC>ABA>>9>,0///)/9<7===>?;<455:===+==7887;;.8///3866187173738828BA899BB>9:7:>:?>>;;887<>>>B;@@?@B@@>=>>>>A>>?78889==5;69>?A@<><>.2.668+849*//888*9979;494;8//..756+255'2791:9175:<.55=>>=>A6<4977799<7>99.5......322-----99-359266666/5537777,----(
@ATNG8:00800:06328
GATGGTAGAGTACAGTGTAGTAGACCAGAAGATCAGGAACTCTAGAAGAATTCAGATTTTTAACACGAGAGTAAACGTAAAAAGAAGGTTTTACAAGACTCACGTTAACAATATTGCAGCAGTACGCACACAATCGAAGCGCAGTAAGGATGGCTAGTGTAACTAGCAAGAATACCACGAAAGCAAGAAAAAGAAGTACGCTATTAACTATTAACGTACCTGTCTCTTCCGAAACGAATGAGTACGTGTGACGTACGTGAGCTACCATCTAATCACGATAGTCT
+
BBCC@CCBCCCCC@@@CCCDBCBCC@CCC@CCCCCB@B?BBCCCCC@CC?B?BBBBBBBB3B@BBBACCBBBCD@B?@@>>>0>C?B@CDD<DCCACCCDCEC@@?@@BB@CBB>BCCABBDCCCCCCBBBC?BBBC?BBBABBBB?CACAA?ADDBBACC?BBBBBB@BB?AAA<??BBB>????AAABB3BE@D???B@AAA:=:>FCC:=:=BCDC@CEBBACB9:9:DD>BBD?CBBBCBBBBBBBBBBBBBBABCBBBBA>A888B@BBCABBBBBAAA
@ATNG8:00803:06341
GATGGTAGCGCACACATAGCACATAGATACAGTACTCATTCGTTTCGGAAGAGACAGGTACGTTAATAGTTAATAGCGTACTTCTTTTTCTTGCTTTCGTGGTTATTCTTGCTAGTTACACTAGCCATCCTTACTGCGCTTCGATTGTGTGCGTACTGCTGCAATATTGTTAACGTGAGTCTTGTAAAACCTTCTTTTTACGTTTACTCTCGTGTTAAAAATCTGAATTCTTCTAGAGTTCCTGATCTTCTGGATAGCGACGCGATATACTACCATCGAATCACGAAAGTCT
+
:=DDACBAB@A@DCCABACCDBB@>??>@<@BA;9;BAA@?;;>2557<7;::>:?A6=<@?@;A=@@>>9=9>@A::::::144===+8858:?A9?;=<17,3/(/8(//867::=B=585<:;@AA>@@CDA@@BAA=AB;;6;CAA@@?@AAAAA@@@B?CBB=??<?<@BDCAABCC>A;;;;.;;@=@@BBB0BBB@B9=00000<<;>29999'9999?;?;@?<?@@@>@@494:@@AAA?BBC@CCBBBCBCCCABBCBBBB@@=@@@@B?ABCD@@@;@BBB
@ATNG8:00803:06343
GATGGTAGCTCACGTACGTCACACGTACTCATTCGTTTCGGAAGAGACAGGTACGTTAATAGTTATTAGCGTACTTCTTTTTCTTGCTTTCGTGGTATTCTTGCTAGTTACACTAGCCATCCTTACTGCGCTTCGATTGTGTGCGTACTGCTGCAATATTGTTAACGTGAGTCTTGTAAAACCTTCTTTTTACGTTTACTCTCGTGTTAAAAATCTGAATTCTTCTAGAGTTCCTGATCTTCTGGTATTGACTAGTGTACTACTACCATCGAATCACGAAAGTCT
+
BCBB@CBBBAD@;:5<<<=BBCCCFDBBBB;;7;CCJ>IF:;:<CBBBBC@CDBBB?B>BCCC@BC@BBBBBDAA>:9:::)9>;@ABB=BDAA>AAB@BB?BBBBBB@BBCBBBAB>ABB>B>AB@@>?:;7;AAA;@@AA@@@@@>>>>>>>>5:;>:>B=?<?AA@@@ABD<?>>>>5>=A5;::::+:==?B:AA???@@BAB;::::,:///@7=7??;@@CC?>?;>=@@AADD7;;>;>AA<@:;;>>>CA==>BBA:;5:>=<<:=?BA@@@9>>>@
@ATNG8:00807:06326
GATGGTAGGACGAGCGTCTGAGAGGTACTCATTCGTTTCGGAAGAGACAGGTACGTTAATAGTTAATAGCGTACTTCTTTTTCTTGCTTTCGTGGTATTCTTGCTAGTTACACTAGCCATCCTTACTGCGCTTCGATTGTGTGCGTACTGCTGCAATATTGTTAACGTGAGTCTTGTAAAACCTTCTTTTTACGTTTACTCTCGTGTTAAAAATCTGAATTCTTCTAGAGTTCCTGATCTTCTGGATATGAGTGACTCGTGCTACCATCGAATCACGAAAGTCT
+
5:@>:CBC?CAABBBBA@AABBBB@CCBBB::6:?@@9@B?C@BBBCCCCACCB::6;>AACC@C@CDCBB:;;B=@@BBB0@@=@ABD>CBBC@DCC@CB=B@BCBCADDCCBCCC?AAD@C@BCBC@@@C@CCBB?CCCBBBBBCBCBCCBBB@CCC@CB?B:::CCBBC;;:;GEEG=C?C?AAAAA*;<BCC<DCCCCECBBCAGDCC5CBBBCAB@BC@CBBBBBC@D?CBCCBC?CBC@CDCCDCCCCA@@CCAAAACA=@??AB?BCDDBBB>BBBC
@ATNG8:00811:06349
GATGGTAGCGAGCGAGTGTGTATACCAGAAGATCAGGAACTCTAGAAGAATTCAGATTTTTAACACGAGAGTAAACGTAAAAAGAAGGTTTTACAAGACTCACGTTAACAATATTGCAGCAGTACGCACACAATCGAAGCGCAGTAAGGATGGCTAGTGTAACTAGCAAGAATACCACGAAAGCAAGAAAAAGAAGTACGCTATTAACTATTAACGTACCTGTCTCTTCCGAAACGAATGAGTACGATGAGAGAGCCTCTCTACCATCGAATCACGAAAGTCT
+
:>>>9==CAA;?=<<<>?=B:;;967<;><;@=<<<,0+/9::;<A5876;233455555$549>>@BBB;;:A7@994444$4<7<.555&5@@;@=;;BCECC?C@BB@CFCADBBBCBCBA@@BABBCC@CCCD@BACBAACC?C@CCB?BBBCCBCBABBCCCC@CC@999@BCCDE<??@<<=<=?,=A?????BAAA@=A?AAAA=A=??ABB@BCBBBBA?B=@@C=B;:8;AAACCCBBAABCCBBCC@BBBBBEF?B???CABBCCBBC>CBBC
@ATNG8:00812:06357
GATGGTAGTGATACAGATCAGACACCAGAAGATCAGGAACTCTAGAAGAATTCAGATTTTTAACACGAGAGTAAACGTAAAAAGATGGTTTTACAAGACTCACGTTAACAATATTGCAGCAGTACGCACACAATCGAAGCGCAGTAAGGATGGCTAGTGTAACTAGCAAGAATACCACGAAAGCAAGAAAAAGAAGTACGCTATTAACTATTAACGTACCTGTCTCTTCCGAAACGAATGAGTACTATGTAGAGCTCTATACTACCATCGAATCACGAAAGTCT
+
55<B:CBB;;6;;;==?=?==??>>8<;;5;<=666:?7??@AA;;68?7;79=;97333$3,79:==<A<??<5=356>>>+>><:.444&5:<>C9:9BCCBB?B?BC@@@@@BBB@@@CBBBBCC;;;C>A@@A>BBAABB@@=@?B;;6;@@>@B>D?CC;??A7???998:>>@@A9>>?=@ACCC1@@<?;=<<A@?=:>:9;::+/,/8?>?<BA??=;=+0,0:@9?@A=;?@BDAAABCBBBAAABBC?B??;;;=8=<<::5:::;999/7777
@ATNG8:00768:06376
GATGGTAGCATCATGCATATCTCACCAGAAGATCAGGAACTCTAGAAGAATTCAGATTTTTAACACGAGAGTAAACGTAAAAAGAAGGTTTTACAAGACTCACGTTAACAATATTGCAGCAGTACGCACACAATCGAAGCGCAGTAAGGATGGCTAGTGTAACTAGCAAGAATACCACGAAAGCAAGAAAAAAGAAGTACGCTATTAACTATTAACGTACCTGTCTCTTCCGAAACGAATGAGTACGTGTGCGACGTGTCTCCTACCATCGAATCACGAAAGTCT
+
44895:=@>A=<><BABACCCBB;;19@@26;ELGE?B@CBA>>>>:==8=9<;:99988'7.33:@AA??999,:7;4444$4:5:8===0B@>:>@;;;@@::256993:@@8=@@999>C@@CBBBBBB?BB@@=@BBBBC@A=@@B;;7;A;;;CCC@A??AAA?BB?AAA@@>>BD:==<8888999%9@9??>ABB???==:=>BC=B=>=B@@=@AAABCF@C=?@C>BBC=?>BBBBBBAB999A@A?@@BB?>;?=94;:955-65?=>>E<==:@
@ATNG8:00770:06373
GATGGTAGGCGAGAGTGAGACGCAGTACTCATTCGTTTCGGAAGAGACAGGTACGTTAATAGTTAATAGCGTACTTCTTTTTCTTGCTTTCGTGGTATTCTTGCTAGTTACACTAGCCATCCTTACTGCGCTTCGATTGTGTGCGTACTGCTGCAATATTGTTAACGTGAGTCTTGTAAAACCTTCTTTTTACGTTTACTCTCGTGTTAAAAATCTGAATTCTTCTAGAGTTCCTGATCTTCTGGGTAGACTCTCACACGCCTACCATCGAATCACGAAAGTCT
+
;<CC;CCB@CBBCCBBEECC::=AACCCBCCB?BBBB>BL@D@BBBBBCD@DBBAB?B@CCCC?B?BBBBCDCBA?ABAAB3BB>AAAA;CAAC>BBB>BB@B@AB7759BCBBBBB@B@?<@<@@@@@???=CAA>:>>D@@@@?>>>>>>>=A;@@A=??:>=@??>AAAAA:??ADD5@6:466665(8=::<6==>>>>>===4;;:;+;888D=C;>>=AAAA::;<@=A@@A@@:>>??9?@B@@@A@@?<<<AA=AA?<AAAAA<@@??88829==>
@ATNG8:00781:06392
GATGGTAGCTCTGCTCTGACTCTCGTACTCATTCGTTTCGGAAGAGACAGGTACGTTTAATAGTTAATAGCGTAACTTCTTTTTCTTTGCTTTCGTGGTATTCTTGCTAGTTACACTAGCCATCCTTACTGCGCTTCGATTGTGTGCGTACTGCTGCAATATTGTTAACGTGAGTCTTGTAAAAACCTTCTTTTTACGTTTACTCTCGTGTTAAAAATCTGAATTCTTCTAGAGTTCCTGATCTTCTGGTGTCGTCTATCATGTACTACCATCGAATCACGAAAGTCT
+
<<<=@B<A?55595<<=@@CBA;;;BBB=B00,0<@>9@B;;7;CCBBBE@BBC;<;,;=>@;?2;89A9:<6515;5:?@??,444)4=;;4;?A<=@9925:.59@ABC@DDCCBCEF?CAB?B?BBBBACBB?BCBB@GBBB@;;;BAB@@@BAA>BBB>AA?C@AABBBBGCC>B;;;;;*;>B><;;;;*;@BAB;A:;9@=595939999(4945505<AD??==00/94<4<;==<@659@=A>@@AAAAAAAABBBCCCCD@BBBCC?BBCDCCC>DDCB
@ATNG8:00785:06369
GATGGTAGATATATGTACGCTCTACCAGAAGATCAGGAACTCTAGTAGAATTCAGATTTTTAACACGAGAGTAAACGTAAAAAGAAGGTTTTACAAGACTCACGTTAACAATATTGCAGCAGTACGCACACAATCGAAGCGCAGTAAGGATGGCTAGTGTAACTAGCAAGAATACCACGAAAGCAAGAAAAAAGAAGTACGCTATTAACTATTAACGTACCTGTCTCTTCCGAAACGAATGAGTACTGTATCTATGTGTGCGCTACCATCGAATCACGAAAGTCT
+
<;@A>A>BCDCDCAAABBA?@?@@C@BBBACBCCCD@FABCA@@@A???@B@BBCCCDCC5B?BBBCCDDCGGG>DDBBB@@1>C@C?CCC<CGCACCCBBBCBB?B@DD@CCC@CAABDDCB@@@CBAACC@CBBB?BBAAAD@@=AAC;;;;CCCCCCC@CBBBAA???=?BC?DB???8<<<899::9:%9?;>@BBA@A@A4938<>A6;5;>CBC?DB;;;@@@C@CCD>FBB?AABCBDCBDCCBBBBCAAABBBBBBBC@B?>>@=@?AA@@@;AB@@
@ATNG8:00794:06361
GATGTAGGAGACACGTCGCACACGTACTCATTCGTTTCGGAAGAGACAGGTACGTTAATAGTTAATAGCGTACTTCTTTTTCTTGCTTTCGTGGTATTCTTGCTAGTTACACTAGCCATCCTTACTGCGCTTCGATTTGTGCGTACTGCTGCAATATTGTTAACGTGAGTCTTGTAAAACCTTCTTTTTACGTTTACTCTCGTGTTAAAAATCTGAATTCTTCTAGAGTTCCTGATCTTCTGGTGTCGTCTATCATGTACTACCATCGAATCACGAAAGTCT
+
DDDC>>C?B@AACCCBBBBDCCBBBBCCCCC@CCCC>CC@D?CCCCCCB?BDCCB?B@BBBB>C@CCAAABCBB>BBCCD2BC>AAAA<BFBB@BA@=??<<=>BCC?AAACAAA?>AAA7=7>AAAA><>=AABAA8<<<AAAABAAAABCC?@A@?CA;@;@@??A?B@D;@@@AA5A=B<@@@@@/@DAAA9?><666A>>>6<<<<.===>B=@<>><>?@C====A:>>BAAA4::B=:::AA?>;>AAA;<<AAAAA5==??A=AD=::AA:A<>>
@ATNG8:00797:06367
GATGGTAGTGTCAGTGCGCGTCGTCCAGAAGATCAGGAACTCTAGAAGAATTCAGATTTTTAACATCGAGAGTAAACGTAAAAAGAAGGTTTTACAAGACTCACGTTAACAATATTGCAGCAGTACGCACACAATCGAAGCGCAGTAAGGATGGCTAGTGTAACTAGCAAGAATACCACGAAAGCAAGAAAAAAGAAGTACGCTATTAACTATTAACGTACCTGTCTCTTCCGAAACGAATGAGTACACATCGTCGTGTCGTGCTACCATCGAATCACGAAAGTCT
+
?A@<?B?@?BBBBB=CCBBCCAAAA=AAA=ACABAC?C7;;@>>:<9?B9B7:<:00000'0*00//08688333(3333333$33-3-333&39939::8888//(/4995;:;7<=99>DDCCBAAACCCC@EBCC>AABBBBAA=A?B;;8;CBBCBCC@BBB?@??AA>BBB>A@BDF>AAA?BCDCCC)BB@:99BA>>>>1918=>?:?:;:@@A=ABA????<?;@@A:???<?@A@?>>BBBABBBBBBBBAAA?>>>?9>>?@B?BBBBBBC>CB::
@ATNG8:00804:06362
GATGGTAGCAGACGTGACAGAGCGCCAGAAGATCAGGAACTCTAGAAGAATTCAGATTTTTAACACGAGAGTAAACGTAAAAAGAAGGTTTTACAAGACTCACGTTAACAATATTGCAGCAGTACGCACACAATCGAAGCGCAGTAAGGATGGCTAGTGTAACTAGCAAGAATACCACGAAAGCAAGAAAAAGAAGTACGCTATTAACTATTAACGTACCTGTCTCTTCCGAAACGAATGAGTACGTGTGCGACGTGTCTCCTACCATCGAATCACGAAAGTCT
+
55>>:?@@ABBCBB=CBBBCCCCCC@CDE@CBBBBB?B@BBBDDDD@AA>A?BBAAACCD3C?BBBBBBBCA@A<ABBCDDH3CC?B=@@@7@BC?CBCCBBBCEAD@@A>ACC@CDBBBBCIGCCBBCBBB@BBBA@CCBBCC??<@?ABB?BCCCCCCB?BBCBCB@AA=??84::77;3733.3BACC3BB?BBBBCCAAB7;7;A@@:>:>ABBC@CAABBBA>A?BBB>BCC?BBBBBBBBBBBAABBCG@?>>>A5;;<8>:::D=BCCB=<>8;===
@ATNG8:00804:06384
GATGGTAGATATATGCACGCTCTACCAGAAGATCAGGAACTCTAGAAGAATTCAGATTTTTAACACGAGAGTAAACGTAAAAAGAAGGTTTTACAAGACTCACGTTAACAATATTGCAGCAGTACGCACACAATCGAAGCGCAGTAAGGATGGCTAGTGTAACTAGCAAGAATACCACGAAAGCAAGAAAAAAGAAGTACGCTATTAACTATTAACGTACCTGTCTCTTCCGAAACGAATGAGTACTGTATCTATGTGTGCGCTACCATCGAATCACGAAAGTCT
+
BCCC?BB>BBDBBBCCBBBCCDCCC@DAA>BDDCBB?B@CCCBCBB???=?=@@?99999)9>ABBBCBBB?>>5<>????@,@A?BAFEE;CCC@CAAACBCBB>BACD?CCC?@AEBBBCCAABCCBCCB?CBBC?BACCBBBB?B@B@@?@CCDCCCD@CAABBA???9?A@:??99:28<<;9999::%:><?B?AABBBB97356>A,838?BBA?AABBAAA?A?BBC=BCC?CBBBAABCCCBAACBBBCBBBCCB?@??>=::;:==??ACA<A;::
@ATNG8:00805:06389
GATGGTAGCTCACGTACGTCACACGTACTCATTCGTTTCGGAAGAGACAGGTACGTTAATAGTTAATAGCGTACTTCTTTTTCTTGCTTTCGTGGTATTCTTGCTAGTTACACTAGCCATCCTTACTGCGCTTCGATTGTGTGCGTACTGCTGCAATATTGTTAACGTGAGTCTTGTAAAACCTTCTTTTTACGTTTACTCTCGTGTTAAAAATCTTGAATTCTTCTAGAGTTCCTGATCTTCTGGAGATATCATCAGCGACTACCATCGAATCACGAAAGTCT
+
@AAC@CB?@@<5555:5556<<=BBDBBBBBB@BDCI?II@B?AABBBA@=ACAAB=@=@ABB<A=@@@BBB?>?@:::9:)99>=8<=;=@;:8:@@@@?<::8==>;AAABBAAA>AAB?B?A====8885::<=4:;==:::<=??@?>==C=888<??=B=BBAA@@@>>;>@??@3?:>6<;>>>.;;???3;:<;<<8:576AAAA.577.7<6>=>>:=BB@?>?3838???BD:=>B=B>>>=<=>:;;?===;99:59///61689<9991:=<<
@ATNG8:00811:06376
GATGGTAGCGCGACGAGCGTAGACCCAGAAGATCAGGAACTCTAGAAGAATTCAGATTTTTAACACGGGAGTAAACGTAAAAAGAAGGTTTTACAAGACTCACGTTAACAATATTGCAGCAGTACGCACACAATCGAAGCGCAGTAAGGATGGCTAGTGTAACTAGCAAGAATACCACGAAAGCAAGAAAAAGAAGTACGACTATTAACTATTAACGTACCTGTCTCTTCCGAAACGAATGAGTACGATGAGATCTCGTGTGCTACCATCGAATCACGAAAGTCT
+
55;<8=BBBBBBCBBBCCCBBHBBB>BBC@DDEBBB@C?CCB@@@D@CCAD@CA@@AFFD1@>?BBCC=AA:::,:>9:9::(:>:><@@@8@AB?B>=?A??56/546:6<//+/6=::9=>BA@@BA@@@<>==A<===@>==>=@<ABC@BAAABA>@;????BB?AC>@9999??CE>CCC>99999(9A<@@>A00/<//*79=::;1818::8818==;;:=:=6;<<1:>=8=>@@887A<<<@B@<<=566<=>>>AA=>>BAA=@AA????8;=?A
@ATNG8:00813:06366
GATGGTAGTGCGTGAGAGAGAGACCCAGAAGATCAGGAACTCTAGAAGAATTCAGATTTTTAACACGAGAGTAAACGTAAAAAGAAGGTTTTACAAGACTCACGTTAACAATATTGCAGCAGTACGCACACAATCGAAGCGCAGTAAGGATGGCTAGTGTAACTAGCAAGAATACCACGAAAGCAAGAAAAAAGAAGTACGCTATTAACTATTAACGTACCTGTCTCTTCCGAAACGAATGAGTACATAGATATACGTATATCTACCATCGAATCACGAAAGTCT
+
;;:;>A>CCBCBBBABCCCCCC::;29BD=CCBBCCADADA@@BBC@CC@B=?==98737$86AABADCA?877+:>@@??>,?B=@>BBB:BCC@CBBBIDCCC@B@CCADCC?CBBBBBBCCCCCCCCBB?BDDD=A@BDCCBA?B@DBB@BCCBBADD@CAACBB?BB>@AA:?????8<<<;99::9:%:>;=:7:CCFBD:=:;:AA2;7;@BBB?BD@@AAA?B@CDD>CBA>BBBEDCBBBCCCCAAAA?AA@A@==@A>A998B=@?BBCBA<B888
@ATNG8:00813:06380
GATGGTAGATATATGCACGCTCTACCAGAAGATCAGGAACTCTAGAAGAATTCAGATTTTTAACATCGAGAGTAAACGATATAAAAGAAGGTTTTACAAGACTCACGTTAACAATATTGCAGCAGTACGCACACAATCGAAGCGCAGTAAGGATGGCTAGTGTAACTAGCAAGAATACCACGAAAGCAAGAAAAAGAAGTACGCTATTAACTATTAACGTACCTGTCTCTTCCGAAACGAATGAGTACATAGATATACGTATAGCTACCATCGAATCACGAAAGTCT
+
5<>C@DDBBBCDC@AABCBBBCBBB=AA@=AB@9:9<@8@@C:;9C?BB?C=99773777'389;78:3333:9;3333333333&3717,333&377,3266655//(/4//*/9;6<<<<=BCCBBBBBBBBBACC9:57A7758<:1:4::B6?<>>8:;@9<<?:;;6;>7676-//@@>6==A<???>9(33.3...55665.3.3...3737;CBE?CCAABCC?B?BBB<BBB?BBBABAACDBAABBBAAABBBBBBBBB?B???C?A@AAAA@<ABBB
@ATNG8:00815:05781
GATGGTAGCTATACGTATATCTATGTCACTCATTCGTTTCGGAAGAGACAGGTACGTTAATTAGTTAATAGCGTACTTCTTTTTCTTGCTTTCGTGGTATTCTTGCTAGTTACACTAGCCATCCTTACTGCGCTTCGATTGTGTGCGTACTGCTGCAATATTGTTAACGTGAGTCTTGTAAAACCTTCTTTTTACGTTTAACTCTCGTGTTAAAATCTGAATTCTTCTAGAGTTCCTGATCTTCTGGTAGAGCGTGCATATATCTACCATCGAATCACGAAAGTCT
+
??A>@CB@A@CBBBA@@>>C?BBC?665;;=9?9A;;;)99.5.5:::955.5=;<<6=*0)0/0)/6::<BB???B?;=:::)=@>;>?;1355<9<==7895799A@A=BBB:99BB?BCC?A<@@@:8::=<AAAA<@@@AAAA@@@BA??;;;:>;;7;A=A=BB>>>=?>?586@FE6A;A9=>AAA/=====,/+///;99==@1888)5885=5:5=>:>>=<>=><><AAA>>>-//=7<:>>>>>>>@@>>=>>@@@A598==A8::///::066:=
@ATNG8:00815:05808
GATTAGACACGTGTGCTCTCTCGTACTCATTCGTTTCGGAAGAGACAGGTACGTTAATAGTTAATAGCGTACTTCTTTTTCTTGCTTTCGTGTTATTCTTGCTAGTTACACTAGCCATCCTTACTGCGCTTCGATTGTGTGCGTACTGCTGCAATATTGTTAACGTGAGTCTTGTAAAACCTTCTTTTTACGTTTACTCTCGTGTTAAAAATCTGAATTCTTCTAGAGTTCCTGATCTTCTGGTATGACTAGTGTACTACTACCATCGAATCACGAAAGTCT
+
BCC?CBBBCCBABBCCCCIDCCBCCCCDAA=ADDF>CC@C@CCCCCDD?BBBCD@D?BBBD?C?BBACCACCCA??>?>.>>9<999.:B@AB?BG@CC:>>BCBB>ACAAA?AA;@<A;A;AA>>>@@A;AAAA:>?@@@@@@@@BBC?>?@;@@A<@@<@<AA@@@A>>>;>>@@@5@<@;=::::*9;---)--7---=:8<3;9:7.5>>>A;A<==:>AAA====A=@@?=::///@7@==@??>>>BBB@@@@@@@@<?????<AA@A???8>::8
@ATNG8:00816:05774
GATGGTAGTGATACAGATCAGACACCAGAAGATCAGGAACTCTAGAAGAATTCAGATTTTTAACACGAGAGTAAACGTAAAAAGAAGGTTTTACAAGACTCACGTTAACAATATTGCAGCAGTACGCACACAATCGAAGCGCAGTAAGGATGGCTAGTGTAACTAGCAAGAATACCACGAAAAGCAAGAAAAAGAAGTACGCTATTAACTATTAACGTACCTGTCTCTTCCGAAACGAATGAGTACGATGAGAGAGCTCTCTCTACCATCGAATCACGAAAGTCT
+
>>CC?CCCCCCCCDDDCCCBBCACC@BBB@CCCBBB?B@BCD99:B?AB9C@AAAAA==B+B8BCFB@>=?997*3344999'9;7;.999*:@A>B:;;BBABB@B@DG@BBC?CBECDBBBCCCCDGCBB=AC::7;BAAACAA=A?B;;:;DGECBEB@BACCCC@BB??>;8==7778(8<<9999::(9@;AABCCBA?@5858AAC5;5;:@@B?BBAAAAA=@=@AB=BDCDBBBCCBCABBBBBBBBBB>>=>>==??<>;;;A=BBEE@A?:????
@ATNG8:00821:05777
GATGGTAGATATATGCACGCTCTACCAGAAGATCAGGAACTCTAGAAGAATTCAGATTTTTAACACGAGAGTAAACGTAAAAAGAAGGTTTTACAAGACTCACGTTAACAATATTGCAGCAGTACGCACACAATCGAAGCGCAGTAAGGATGGCTAGTGTAACTAGCAAGAATACCACGAAAGCAAGAAAAAGAAGTACGCTATTTAACTATTTAACGTACCTGTCTCTTCCGAAACGAATGAGTACGTGTGACGTACGTGAGCTACCATCGAATCACGAAAGTCT
+
;>>D@CCCCCCBBCCCECBDDDCDC?C@@?BCDCAA?A@BBBCCCB?BC?B?BCBBBBBB2B@CBCCCBBBBBB<BBBBBBB1B@;A<@@@9@CCADBBBCCDCC?C@BB?BCC?CCBBBBCCCCCBBDCBC@DD??>ABCBBCCB>C@CBB?BCDDCCAA?CBBBBB?AA=AA@;?>::9,8>><<????.<A>BAABDCA878)84:::::(808=@@@<@A@??BC@E?ABB=BBB?BBBBCCCBBBBCBBBBCCBBAAABBBB?BA@@B?EBBB99829@@@
@ATNG8:00822:05796
GATGGTAGGCGACATACATACGCGCCAGAAGATCAGGAACTCTAGAAGAATTCAGATTTTTAACACGAGAGTAAACGTAAAAAGAAGGTTTTACAAGACTCACGTTAACAATATTGCAGCAGTACGCACACAATCGAAGCGCAGTAAGGATGGCTAGTGTAACTAGCAAGAATACCAGGAATGCAAGAAAAAAGAAGTACGCTATTAACTATTAACGTACCTGTCTCTTCCGAAACGAATGAGTACAGAGAGTACGATATGTCTACCATCGAATCACGAAAGTCT
+
45>A:DDD@CBBCDDCCBBCB@:;;?B;;:<DDDAA?A@FFCBDCE@AB?A@ABCCBBBB0B?BBBCA@CC;;;6;@@@FLL5BB@BAHII<JGG@DCBBBBDCCAB@BC@BBA@CCCCCABBCCCDCGBCC@CDCC@BCCBCBBB<@=@9949CCBBBCF@BBBBBC?AA@AAA??A=A?BAA@<@@A@AA)AC@CCDCB>BBC=?==9??-:49@ABB?BBCCBBB@C?BDD?CCC@B@@@CCCCCBBBAABBBBCCCCCCC@B?BAAAB@@<<<866)8::;
@ATNG8:00824:05785
GATGGTAGCACGAGTCACTCATATCCAGAAGATCAGGAACTCTAGAAGAATTCAGATTTTTAACACGAGAGTAAACGTAAAAAGAAGGTTTTACAAGACTCACGTTAACAATATTGCAGCAGTACGCACACAATCGAAGCTCAGTAAGGATGGCTAGTGTAACTAGCAAGAATACCACGAAAGCAAGAAAAAGAAGTACGCTATTAACTATTAACGTACCTGTCTCTTCCGAAACGAATGAGTACGATGAGATCTCGTGTGCTACCATCGAATCACGAAAGTCT
+
//;<7<C??:;9;>BDGCFDCEDAA9ADE@CBCDAA?BACCGDBBB?CC@C@BBCBBBBC3B?AAABBBBBBBC9:9;;;;;*9@;>9CCC;CCDBCCCBBBB@@;@@DD?CBB>A@DBCCCFGCCCBBBDE?BB@@=@CDBCCCB=@<@;;7;CCBCBDD?AAAB?>9>A;@AA;??9:9,8<<9=@@@@2@A?B9:9C@???<B=BB==:=:=BDCC@CCAAAAA?A@BCC>BBB?BBBBBAAABBBBBBCA;;;;@888>??;@>>>?:==;;?@@:A???
@ATNG8:00826:05761
GATGGTAGGCACTGCGACACATCCCAGAAGATCAGGAACTCTAGAAGAATTCAGATTTTTAACACGAGAGTAAACGTAAAAAGAAGGTTTTACATGACTCACGTTAACAATATTGCAGCAGTACGCACACAATCGAAGCGCAGTAAGGATGTCTAGTGTAACTAGCAAGAATACCACGAAAGCAAGAAAAAGAAGTACGCTATTAACTATTAACGTACCTGTCTCTTCCGAAACGAATGAGTACGTGTGACGTACGTGAGCTACCATCGAATCACGAAAGTCT
+
//;;7;AA=ACB@@?CCAAAEFGF?CCCFCCCA@@?C:;;CD@A@?@@=@?CBA?>>>>,=:@AA?A@CBBCF>BAAAAA@,7:388?AA5>8@??:BBBB@AA@D?B@<@@@<@@>>>????=>>?<=>D<???A7;:;;@???:>9=AC9::ABBBBB?@@;;?C?BBA99:?BBDFH>?;;:=BDDD/8817<A?AAAAB7;7;>>A7;7:A@>><>@>>>>>=A=AAA:@BB@AA??:::@????@?BBB??@?BBBCBC=D;??A=@@??>>>6==@@
@ATNG8:00830:05776
GATGGTAGATATATGCACGCTCTACCAGAAGATCAGGAACTCTAGAAGAATTCAGATTTTTAACACGAGAGTAAACGTAAAAAGAAGGTTTTACAAGACTCACGTTAACAATATTGCAGCAGACGCACACAATCGAAGCGCAGTAAGGATGGCTAGTGTAACTTGCAAGAATACCACGAAAGCAAGAAAAAAGAAGTACGCTATTAACTATTAACGTACCTGTCTCTTCCGAAACGAATGAGTACTACTCTCAGAGACACACTACCATCGAATCACGAAAGTCT
+
;=<A?B<BDDBBBB==?DAAA@@@@<?B=:?BCA@A>@=@BA@@@B@CC@C@BB:::CBC3B?BBCCCBEDBBB<A@ABBAA2A@=B4;;;-;BB@EABABCCEC?C@CD@CBB?BCCCCCCCCCCCCCCB?CCDG@BBCBBABA?B?BCB@CCCCCBBB?BB?BBB@CC@BBB>AA999,9;:37799:9%:;;;?;?=:@??6854@>@=B>AADCC?BBBB???>B>@A@;@;;8;BBBBCA@@AAAAABCCCBBCG;;;CD@CCCBB=@@A@ADD?CAAA
@ATNG8:00835:05793
GATGGTAGCGCGACGAGCGTAGACCCAGAAGATCAGGAACTCTAGAAGAATTCAGATTTTTAACACGAGATTAAACGTAAAAAGAAGGTTTTACAAGACTCACGTTAACTATATTGCAGCAGTACGCACACAATCGAAGCGCAGTAAGGATGGCTAGTGTAACTAGCAAGAATACCACGAAAAGCAAGAAAAAGAAGTACGCTATTAACTATTAACGTACCTGTCTCTTCCGAAACGAATGAGTACTACTCTCAGAGACACACTACCATCGATTCCGGATAGTCT
+
BADD@CBBBCCCA@AACDIGDCCCC=BBBAFDCBBC@B@CCCBBCB?AA?A?ABBAAAAA3A?ABAAABBD?BB=9:;CCDC5BC?C8;;;6;CC?BBCBBBD;;;<ACCBAAA6;:?@@ACABBCBB?@>A>A@@A?BBBBBBCC@D?C??>@C>>>BBB@DAA>?::>@:@?>5;7////)///)/<@@@,==2=///@=??><A<A???<?<??BDE@CDBDCDE>A>BBB=BCB????ABBBBAAABBBBBAABCCFBB???;>;;;==5:5;7=>ABBBC
@ATNG8:00838:05784
GATGGTAGCATCATGCATATCTCACCAGAAGATCAGGAACTCTAGAAGAATTCAGATTTTTAACACGAGAGTAAACGTAAAAAGAAGGTTTTACAATACTCACGTTAACAATATTGCAGCTGTACGCACACAATCGAAGCGCAGTAAGGATGGCTAGTGTAACTAGCAAGAATACCACGAAAGCAAGAAAAAGAAGTACGCTATTAACTATTAACGTACCTGTCTCTTCCGAAACGAATGAGTACGATGAGAGAGCTCTCTCTACCATCGAATCACGAAAGTCT
+
=>>C@C<CCCC;96<<<<>><<<@@:>==?BBC@@;7;8=====BB@BC@D=??A=;888'749;<@BBBB==>6B@==<;;'49.4.555&59<79;;;;;=@B?A=@@<@CC@CCCCCCCCBBBCAAAB@;=@00+0@0009945=095>?BBBCB998=@??B<;8<=9;;@><888;1;;8233333$376<89:<33/8)/)/689/3.3:::=8;;<@<<=<@<8;=88@@?BBBB>B>>C@A@>>??=<<<;;;<///5:@@?B=?><7733(3322
@ATNG8:00839:05793
GATGGTAGCGCATATCAGCGCAGCCCAGAAGATCAGGAACTCTAGAAGAATTCAGATTTTTAACACGAGAGTAAACGTAAAAAGAAGGTTTTACAAGACTCACGTTAACAATATTGCAGCAGTACGCACACAATCGAAGCGCAGTAAGGATGGCTAGTGTAACTAGCAAGAATACCACGAAAGCAAGAAAAAAGAAGTACGCTATTAACTATTAACGTACCTGTCTCTTCCGAAACGAATGAGTACTGCGTCTCACTCTCGCCTACCATCGAATCACGAAAGTCT
+
BCCC@C@@ABBBBBBBCCDCABBCD>CCC@CCCBA@=A>ABECBBD?BC?B?BBB@@@@@0@=BBCDCCCCCCC?CCBBBBB1BB?A=@@@9@BB@CCCCCBBBE@C@AA>ACE?BA@AACCCBBBDBBBCC=BE@@<ACBBCCCC@CACBB@BCCCBCBA@CCCCDD?@@=?BA9>?988-:>>;::::::%:<;=A@AB@AA@<><<?CC:@=?ABBB>AB@@@BB?B@BBC=CCC?CCCBAACCBBB@@@CAAAAACCD?BBB?BBBBD?BCCC@@@;@@@@
@ATNG8:00840:05797
GATGGTAGTGCGTGAGAGAGAGACCCAGAAGATCAAGGAACTCTAGAAGAATTCAGATTTTTAACACGAGAGTAAACGTAAAAAGAAGGTTTTACAAGACTCACGTTAACAATATTGCAGCAGTACGCACACAATCGAAGCGCAGTAAGGATGGCTAGTGTAACTAGCAAGAATACCACGAAAGCAAGAAAAAGAAGTACGCTATTAACTATTAACGTACCTGTCTCTTCCGAAACGAATGAGTACGTGTGACGTACGTGAGCTACCATCGAATCACGAAAAGTCT
+
4::<355499:455<<<<666>;;;6;>>9<<://)/5;)//8::885::.3-38333889'98<=>=<@AAACB8@@<====+==9=:>@@2??C@?666@=<<<.5.44.4==8>=959@<<@AAAB@BBB8;;AA?A@@?AA<B<>8=00+0>;:;;=A?855AAB>BC@BCB>?////(//638;;;;+::/33:9=:833(.(.666050.2444.4@<;::>9=9===5:><=>>?>778BBA@B>??CCBBBBB<<=<;67///8;9=9/7777(3377
@ATNG8:00844:05764
GATGGTAGTACATGATAGACGACACCAGAAGATCAGGAACTCTAGAAGAATTCAGATTTTTTAACACGAGAGTAAACGTAAAAAGAAGGTTTTACAAGACTCACGTTAACAATATTGCAGCTGTACGCACACAATCGAAGCGCTGTAAGGATGGCTAGTGTAACTAGCAAGAATACCACGAAAGCAAGAAAAAGAAGTACGCTATTTAACTATTAACGTACCTGTCTCTTCCGAAACGAATGAGTACGTGTCGACGTGTCTCCTACCATCGAATCACGAAAGTCT
+
CBAB@FCDBBBBDDCCBBBC:;;CC@CDC?CCDDCCAC>ABCCBBB?AA<A?CCBBBAAAA)@>@BCBCCCCCCF>BBBBBBB5BA=B59::.;CB?CABACBBBB?B?BB?BCC@CCBBADCDDCDABBBBB?BCCC@CCCCCCCC@B@BCC@CDBCCBBB?CCBBAC<AB@FCC?CB???<?BC@CCDAC2CC>ABBCC><:::0:4;>:96:>@?CCC=??A@999?B?BBD>C<<<<FBBBAAAAABBBBAAABBBCC?BBB@C>>@B?@@>?>@@<@@@@
@ATNG8:00845:05783
GATGGTAGAGTACAGTGTAGTAGACCAGAAGATCAGGAACTCTAGAAGAATTCAGATTTTTAACACGAGAGTAAACGTAAAAAGAAGGTTTTACAAGACTCACGTTAACAATATTGCAGCAGTACGCACACAATCGAAGCGCAGTAAGGATGGCTAGTGTAACTAGCAAGAATACCACGAAAGCAAGAAAAAAGAAGTACGCTATTAACTATTAACGTACCTGTCTCTTCCGAAACGAATGAGTACACACTCTCATATGACACTACATCGAATCACGAAAGTCT
+
CCAB?BDCCBCCCCDCCCCC@BBECACCC?CCCC@@?@@BCCCCCC?CA=A>ACCBBBBB3B?BBBBBBBBBBB>BBCCCCC5BB>A4;;;.;BB?CDCCFDD@?:@=@@<@BB?CBCCCCCCCCCCCBBCC@CB@@=@AADCCAA>B@CBB@ACAAACCCACCBBBC@CC??>?>@@9:9,8<;89999::%0>;>0/0@@AAA<A;><>B7;7;ABBB@@A@AAAA=A=AAA;BBB@BBBBCCCCCBBBBBB>>CABBBABAEEDCBAA?DCCBBBB>B988
@ATNG8:00845:05806
GATGGTAGAGAGAGCTCTCTCATCGTACTCATTCGTTTCGGAAGAGACAGGTACGTTAATAGTTAATAGCGTACTTCTTTTTCTTGCTTTCGTGGTTATTCTTGCTAGTTACACTAGCCATCCTTACTGCGCTTCGATTGTGTGCGTACTGCTGCAATATTGTTAATCTGAGTCTTGTAAAACCTTCTTTTTACGTTTACTCTCGTGTTAAAAATCTGAATTCTTCTAGAGTTCCTGATCTTCTGGGCAGACTCTCACACGCCTACCATCGAATCACGAAAGTCT
+
55;?59@>00/6----//99<9<<<5555<5516<A=4<@;?;@C@@@@@6;9B9:.43888:7:04588344448<<<=<+98,3333(386:*0)/-(-738///8806/33<7;;73324:5::A::89<6;>;;5995=;887555662..50..,022(*(,,,,66<>?266<<;+;.5.5999;*:>??@7@DDCCBBCCC@CCCC3@;;:B9B@AA=BCCC@@A>B>CB?@?@9;;;;5;000>>>:???E???9=>A==;;;;5;>@@@AA:>=>>
@ATNG8:00848:05805
GATGGTAGGTGCACATGAGTGTATCCAGAAGATCAGGAAACTCTAGAAGAATTCAGATTTTTAACACGAGAGTAAACGTAAAAAAGAAGGTTTTACAAGACTCACTTTAACAATATTGCAGCAGTACGCACCAATCGAAGCGCAGTAAGGATGGCTAGTGTAACTAGCAAGAATACCACGAAGCAAGAAAAAGAAGTACGCTTTAACTATTAACGTACCTGTCTCTTCCGAAACGAATGAGTACCTCTCAGACGCTCGTCCTACCATCGAATCACGAAAGTCT
+
55>>5::?7:BAB:9;@A@:99GGE@CBC?ABA@@@5;;-;@@@?;;69@=@=ABBBBCBB1@=@BBBBB;9;BB;;9995555#55.57>>>2=<<8<==9:;@@?8><:;4:BB4;:@998>==;;;AA.3/337749//////;5;178=9BCCBBBBA?:98>440/;6896(,,,,(,-7056888'//(/88;=773)33:9=:<96/..363;=@>?>@==:99>49./).76668=022556222577755545..(..///)/;;<=>A46666
@ATNG8:00853:05773
GATGGTAGCTCTGCTCTGACTCTCGTACTCATTCGTTTCGGAAGAGACAGGTACTGTTAATAGTTAATAGCGTACTTCTTTTTCTTGCTTTCGTGGTATTCTTGCTAGTTACACTAGCCATCCTTACTGCGCTTCGATTGTGTGCGTACTGCTGCAATATTGTTAACGTGAAGTCTTGTAAAACCTTCTTTTTACGTTTACTCTCGTGTTAAAAATCTGAATTCTTCTAGAGTTCCTGATCTTCTGGATATGAGTGACTCGTGCTACCATCGAATCACGAAAGTCT
+
<<;<;B666=<<<=:;@;665<<<:<<@ACBC@>AA>3::.4.4999;=<5:555594969954.585557///99399::<+;<;<;<@8BBCB;@?A>@B=:;9@@A?BAAACCCG@CBC?B?B@B@B@@DADCCC@DAA@BAA;;9A@?@@:;6:@@::;7;7;?>00)/:::6=====0;7<755999(9599>09;<696@==9.9999'9;:99494>?;?@CBBAA=A?@@?BBC?BBCACC;;:BBB@<;<0000/<8=7?:>:?;?=879==59:>>
@ATNG8:00862:05809
GATGGTAGCGAGCGAGTGTGTATACCAGAAGATCAGGAACTCTAGAAGAATTCAGATTTTTTTAACACGAGAGTAAACGTAAAAAGAAGGTTTTTTACAAGACTCACGTTAACAATATTGCAGCAGTACGCACACAATCGAAGCGCAGTAAGGATGGCTAGTGTAACTAGCAAGAATACCACGAAAAGCAAGAAAAAAGAAGTACGCTATTAACTATTAACGTACCTGTCTCTTCCGAAACGAATGAGTACGTGTGCGACGTGTCTCCTACCATCGAATCACGAAAGTCT
+
//:;7<CBABBBABBBBDCBBCCCCACCCABBCCAB?B=@@C@@?B@BB?B@FCC@@@@>@@#A7B?>C?>CCBCB<BA;;;;;*;B>?5::::;%;<@@>=C?CCCCB?B@CB@DCD@CCA@?BBCCCCCBBBCDACCBB?BBBCCCCB@C@CCB?BDDCBBBD@CCCCCC@@@<?B@8<<8888-8992989999%9>?A?8>CBBA@<><<=CC999:AB;;9;B@@?;;7;>ACC?CCC@BBBCCBCBBBBBBBBBB>>=BBC>B=><>BBBB?BBCEAAA<A::9
@ATNG8:00819:05825
GATGTAGAGAGACTGTAGCGCACCCAGAAGATCAGGAACTCTAGAAGAATTCAGATTTTTAACACGAGAGTAAACGTAAAAAGAAGGTTTTACAAGACTCACGTTAACAATATTGCAGCAGTACGCACACAATCGAAGCGCAGTAAGGATGGCTAGTGTAACTAGCAAGAATACCACGAAAGCAAGAAAAAGAAGTACGCTATTTAACTATTAACGTACCTGTCTCTTCCGAAACGAATGAGTACAGAGAGTACGATATGTCTACCATCGAATCACGAAAGTCT
+
CCCCBBBDCCCBBBCCCCCCCCCC=CDD?CCCCCC?C>??ABBCC@CC?C?CBBBBBBB3B@CC@@ACCCCAA;CCCCCCC3CC@C=@@@9ACFBCCBBBBCCD@C?BC@CBB?AACCDCCCCCCCCBBBC@CDAA>ABCCBBBB>C@CCC?ACCCCAAA?CCCAAA?CC@AAA799??>8?@@<::999(:@;A?@?B>>877)77<>=>1818@@@@?AAAABBB=@=?BB>BCC?BBBBCCCAAACDBBABCBBBBBBB>>>;>A@@@=ABAA::93;===
@ATNG8:00819:05830
GATGGTAGACATATCGTACTCTCTGTACTCATTCGTTTCGGAAGAGACAGGTACGTTAATAGTTAATAGCGTACTTCTTTTTCTTGCTTTCTGTGGTATTCTTGCTAGTTACACTAGCCATCCTTACTGCGCTTCGATTGTGTGCGTACTGCTGCAATATTGTTAACGTGAGTCTTGTAAAACCTTCTTTTTACGTTTAACTCTCGTGTTAAAATCTGAATTCTTACTAGAGTTCCTGATACTTCTGGGTCTACGCTCGTCGCGCTACCATCGAATCACGAAAGTCT
+
<<>>@CFCCCBCBBBBCCCCCCCBCC;:9CB@<@AAA=BA>A@;:;AAAA?CBBBB?B5:889499?>AAAAA9=477777'7728@BB;@AA?>6;8C9??;;;;@;:5;==8869<4<@B;A<;;;;;:==;>>BB=B>??@D>>>@@==9667)///38=7A<@@><<8A>>5;;===1<8=8<==>>.99==>060///668<=>1888)7<<;=6=8:;49:??A@@@=A<>99/..7.2266,,,,,,-23379:::::::;6555882658/--6.6=33
@ATNG8:00823:05854
GATGTAGCGCATATCAGCCAGCCCAGAAGATCAGGAACTCTAGAAGAATTCAGATTTTTAACACGAGAGTAAACGTAAAAAGAAGGTTTTACAAGACTCACGTTACAATATTGCAGCAGTACGCACACAATCGAAGCGCAGTAAGGATGGCTAGTGTAACTAGCAAGAATACCACGAAAGCAAGAAAAAAGAAGTACGCTATTAACTATTAACGTACCTGTCTCTTCCGAAACGAATGAGTACTATGTAGAGCTCTATACTACCATCGAATCACGAAAGTCT
+
B>;<;>>>?A>AAABCCC@BCCC:==B?BBHHCC@B@CCCCBBB@DD@D@C@@@BDDD3B?BCBBAA<=988-7?;;;;:*:@<@:?@@7ADD>BFIBBBCAA5999.9><8=>>>CBCCDBBBCBBBB@BA;;8:BAABBA?=AADCD@BCCCAABE>A?BBBKAKD<@??>A=@@>5:00*000000%.:690/0;9=;757866;?/:497;;C@CA@ABBC?A999C>ABB?@??BBCBBDDB?@>?@@;;;>??@@@?;?@@@B;@@AA???8???>
@ATNG8:00826:05855
GATGGTAGCAGTCATGCATATCTCACCAGAAGATCAGGAACTCTAGAAGAATTCAGATTTTTAACATGAGAGTAAACTTAAAAAGAAGGTTTTACAAGACTCACGTTAACAATATTGCAGCAGTACGCACACAATCGAAGCGCAGTAAGGATGGCTAGTGTAACTAGCAAGAATACCACGAAAGCAAGAAAAAGAAGTACGCTATTAACTATTAACGTAACCTGTCTCTTCCGAAACGAATGTAGTAACAGAGAGTACGATATGTCTACCATCGAATCACGAAAGTAT
+
55;<9:>@@0//::0/6<BB@A:9:B:;AB?ACCA;;:::CCDAA??<?@;@?:8387777'73:<8;<==>===2::6====+==7<.333&379.34<==BB:;7;<AA<===;???>==<>?>??888>A6@A>>;>?:9;>8838=BBC?B9999??@=@@>>79188,387388733(337,33333$22+255555665)/*/9994<496//)/398:9779:?9==A3:78/7///6/-(-----/3..222252222225+22555+22.877707...
@ATNG8:00828:05831
ATGGTAGCGCACACATAGATACAGTACTCATTCGTTTCGGTAAGGAAGACAGGTACGGTTAATAGTTTAAATAGTACGTACTTCTTTTTCTTTGTTCTTTTCTGTGGTATTCTTGCTAGTTACACTAGCCATCCTTACTGCGCTTCGATTGTGTGCGTACTGCTGCAATATTGTTAACGTGAGTCTTGTAAAACCTTCTTTTTACGTTTACTCTCGTGTTAAAAATCTGAATTCTTCTAGAGTTCCTGATCTTCTGGAGATATCATCAGCGAGCTACCATCGAATCACGAAAGTCT
+
:::7=@?@@:9999;;9;<<655;9566;;:966/;5:93//)/)/)/77//)5555.5.5.49958,22(******56-/4.4;;;;'444)48.4444&//://)///38:7888336:>>>?CCAA?AII@C@CCC:;;CDADBBB@BCCCCCCBBCDBBBBBC?EBB?BB@B@CCCBBBBBB>B;;;;.;>B<?@@@@,@C;;;7;DAB@BCBAA5<;;;*<BBBCACACC@BBBBB@@=@@BBBDCB>CCD?CCCCCCCCCCGCCDBCBBBC@C;;;E@CDDBAAD?F<<;
@ATNG8:00829:05821
GATGGTAGCGCATATCAGCGCAGCCCAGAAGATCAGGAACTCTAGAAGAATTCAGATTTTTAACACGAGAGTAAACGTAAAAAGAAGGTTTTACAAGACTCACGTTAACAATATTGCAGCAGTACGCACACAATCGAAGCGCAGTAAGGATGGCTAGTGTAACTAGCAAGAATACCACGAAAGCAAGAAAAAAGAAGTACGCTATTAACTATTAACGTACCTGTCTCTTCCAAACGAATGAGTACGATGAGAGAGCTCTCTCTACCATCGAATCACGAAAGTCT
+
?;;;69554@CB@@@BABAB@AACC>CDDA9;9CBB>B;@>@@>?A>?@=@<??A;;;;;*;?CBBCICCCCCB;BB:::::*;94;5;;;.;BB>BACABBC;;:;@BC?CCB@BCCCBBBC<;;CCCCAA>ACAA?ADDBCCBC?B<A;;9;CCCCDCD@C@AACF@BA?ACC@CCCBA;>==9:99999%9<?;?8ABBBBC9897;AA.959=BCCABBCCCBB@B@BF>DBB?BBCCBBCBBBBBBBBBBBAAAA???BB@BB@@A=A@BBAAA=AAAA
@ATNG8:00829:05846
GATGGTAGTGTCAGTGCGCGTCGTCCAGAAGATCAGGAACTCTAGAAGAATTCAGATTTTTAACACGAGAGTAAACGTAAAAAGAAGGTTTTACAAGACTCACGTTAACAATATTGCAGCAGTACGCACACAATCGAAGCGCAGTAAGGATGGCTAGTGTAACTAGCAAGAATACCACGAAAGCAAGAAAAAAGAAGTACGCTATTAACTATTAACGTACCTGTCTCTTCCGAAACGAATGAGTACTGTATCTATGTGTGCGCTAATCGAATCACGAAAGTCT
+
CDCC?CCCCBBBBBFCCCCC:;;AA?AFIBCCCCBB?A>@@DBDCC?CC?C?AAACCBBB3B?AABBBDCAABC=A@@@@@?0@B?B@DCC:CCCBDCCCCCCBA?B@BB?BBB?BBBBBBFDCCBBBCCCC@CCA@>AACBBBBB?B@CBC@BCCCCBAC?CCAAAA?CD?>>?499@@@8>>>;998989%9@<@@AABAABC8;7;@@E;?;>BDCC@CB???AA?B?BED>BBB?BBBCCBBBBC>>@BBBB@AAA>?;@@<@@@@;>>BCCCC=DDCC
@ATNG8:00829:05849
GATGGTAGCACACGAGATCTCACGTACTCATTCGTTTCGGAAGAGACAGGTACGTTAATAGTTAATAGCGTACTTCTTTTTCTTGCTTTCGTGGTATTCTTGCTAGTTACACTAGCCATCCTTACTGCGCTTCGATTGTGTGCGTACTGCTGCAATATTGTTAACGTGAGTCTTGTAAAACCTTCTTTTTATGTTTACTCTCGTGTTAAAAATCTGAATTCTTCTAGAGTTCCTGATCTTCTGGGTCTACGCTCGTCGCGCTACCATCGAATCACGAAAGTCT
+
AADD@CBBBBBBBBBDCCCBBBCBCCCCCBB>ABBB>CG@C@ECCCCCD@CCCAA=B@CCCC?C@CCACCCB<B<AACCC1BC>AAAC>BDBC?BBC?BB<???EEF?BBABAAAA<A?A>A?@?=@@@@@<AA@@;@AA>@<>>AAAAA>>>A=?@?;?A<A<AA==?AA@@<?====2=:>8====<+=>:::19:9///@<=?<AAAA/@>>>C=A=??;???A;;;<?<@@@B;;7;=BA:AAAA??>>>?>>>@?===D<AAAAA;?@@@>>>6><==
@ATNG8:00832:05847
GATGGTAGACATATCGTACTCTCTGTACTCATTCGTTTCGGAAGAGACAGGTACGTTAATAGTTAATAGCGTACTTCTTTTTCTTGCTTTCGTGGTATTCTTGCTAGTTACACTAGCCATCCTTACTGCGCTTCGATTGTGTGCGTACTGCTGCAATATTGTTAACGTGAGTCTTGTAAAACCTTCTTTTTACGTTTACTCTCGTGTTAAAATCTGAATTCTCTAGAGTTCCTGATCTTCTGGGTCTACGCTCGTCGCGCTACCATCGAATCACGAAAAGTCT
+
>>@A>@DCCBBBBBAAADDFCCCCDBCBBB@@?@CCD=BB@B>AACCCCC@CC@?@@D?BAAB?C@@@>AADCAA>ABDCC2CB?B8894:;<;;A9937A?>?@CBC?BCBB??CB<>>@<@<@BB>;;;@=A>=;;>>>A?>>>?<<>??>>>::;;;>?;><@CA???B@@:?====2=;?6;;@@@/@@===-85;<A@<=::-666(29:78495///===78816*//9789*//99199:;;;??AA@;;7;///:177=<A=>;::9998)8<<=
@ATNG8:00837:05828
GATGGTAGTCTCAGATAGTCTATAGTACTCATTCGTTTCGGAAGAGACAGGTACGTTAATAGTTAATAGCGTACTTCTTTTTCTTTGCTTTCGTGGTATTCTTGCTAGTTACACTAGCCATCCTTACTGCGCTTCGATTGTGTGCGTACTGCTGCAATATTGTTAACGTGAGTCTTGTAAAACCTTCTTTTTACGTTTACTCTCGTGTTAAAAATCTGAATTCTTCTAGAGTTCCTGATCTTCTGGGTCTCTCTCTCACGCACTACCATCGAATCACGAAAGTCT
+
:5:55:=<BABBAB;;9CBABBC;;9>;<=@@=;59D<BB<C<CBCBCCC7@@BBB>B=@@@@<@6;5::<:<<<055::=,494(47<<2:<6616<<5<<//0<>/9455?;99;@69:C;@<ACBBCCCD@CDBD@LAAAAAA0000000000)00/29<.4.4455555994;99<<&5.5555555$55555)5;;566;;;;5:999(944555:5<>:=A@@?9989>@AACCC?ABDD>CBBABA@@@BBB@@@BBBB?BBB;;6::99;AB=BBBA
@ATNG8:00840:05843
GATGGTAGTACATGATAGACGACACCAGAAGATCAGGAACTCTAGAAGAATTCAGATTTTTAACACGAGAGTAAACGTAAAAAGAAGGTTTTACAAGACTCACGTTAACAATATTGCAGCAGTACGCACACAATCGAAGCGCAGTAAGGATGGCTAGTGTAACTAGCAAGAATACCACGTAAGCAAGAAAAAGAAGTACGCTATTAACTATTAACGTACCTGTCTCTTCCGAAACGAATGAGTACGATGAGATCTCGTGTGCTACCATCGAATCACTAAAGTCT
+
ABAD@CCCCBBCBBBCCCBBAAACC@CCD@CICG@@>@>BBCCCCC?CC?C@CAG:::::*:>@BKEDDCCBA@8@?:;;;;*:C>C=BBB;BFHAIAABCBBBC@C@CC?BCC?CCCBBBCBABBBBCBDD?EGCC@CBBBBC??<A?BAA?BDCCDCCC@C??@@B?BCABBB999BBA>BBB@BCBBB3CB?BCBBBBBBC=?>?ABC7:59@CAA=@C@@ABB@F@CCD=CBC?BBBCBBBBBAAABCBB@A@BBBBBBBB?@BB>><==>=888*;;;;
@ATNG8:00840:05852
GATGGTAGACACGTGTGCTCTCTCGTACTCATTCGTTTCGGAAGAGACAGGTACGTTAATTAGTTAATAGCGTACTTACTTTTTCTTAGCTTTTCGTGGTATTCTTGCTAGTTACACTAGCCATCCTTACTGCGCTTCGATTGTGTGCGTACTGCTGCAATATTGTTAACGTGAGTCTTGTAAAACCTTCTTTTTACGTTTAACTCTCGTGTTAAAAATCTTGAATTCTTCTAGAGTTCCTGATACTTCTGGACGACGCGCACTGACACTACCATCGAATCACGAAAGTCT
+
45<>:>DCB@:65===6;6A??<@<966;<<A=AA@C:BB?B?BA@@@@@7;9@@?:A49.9?@3@?B?AA@>;:;*//9999)8=*/33333&33337<<:4?A5::7>77//8;///9939==5;5;>>>:;;=8===>;?FAAA==>>>@@@@???;:;;<@C;?;>>?===>>>;=:;;;/;9=188AAA/;;;??4=9:;;==<@BB999:9+9//)/;*/*6?<===@>>>;>;?<<///@133=49://.33389555822255=499999567;77::1://-
@ATNG8:00842:05853
GATGGTAGGCGAGAGTGAGACGCAGTACTCATTCGTTTCGGAAGAGACAGGTACGTTAATAGTTAATAGCGTACTTCTTTTTCTTGCTTTCGTGGTATTCTTGCTAGTTACACTAGCCATCCTTACTGCGCTTCGATTGTGTGCGTACTGCTGCAATATTGTTAACGTGAGTCTTGTAAAACCTTCTTTTTACGTTTACTCTCGTGTTAAAAATCTGAATTCTTCTAGAGTTCCTGATCTTCTGGATACACTCATGTGCACCTACCATCGAATCACGAAAAGTCT
+
55<>:>CC@@A;;6=<ABBBBBBABCCCCCBB?BBBC>CC@D@CCB@@@A>ACABA>?>@BBB?C?BBAAACA@A?CCCCC2@A:?>;;3;AAC9::C@BB?>>?BBB=ABBBBBBB?B>B<A=A@@@A@@@=B@@@:=<A===A@@@?>>===>:>?@;>>:>=@@@ABAA@@;@ABBB5B7;7;BBBB/@@?@?9??@@@@@===<ABAB/A???A<A<AA;@@AC>>>;>=@>==//-/;=7==A@@>>>AAA=<<@@<===56///;696::8///)/997
@ATNG8:00845:05834
GATGGTAGGAGACACGTCGCACACGTACTCATTCGTTTCGGAAGAGACAGGTACGTTAATAGTTAATAGCGTACTTCTTTTTCTTGCTTTTCGTGGTATTCTTGCTAGTTACACTAGCCATCCTTACTGCGCTTCGATTGTGTGCGTACTGCTGCAATATTGTTAACGTGAGTCTTGTAAAACCTTTCTTTTTACGTTTACTCTCGTGTTTAAAAAATCTTGAATTCTTCTAGAGTTCCTTGATCTTTCTGGTGTCTGATCTGTATCACTACCATCGAATCACGAAGTCT
+
<><<9<=?9<<>;;666<====>><666?>>@:A69626>7=6;;;<>>>9>;54439.449:385:558:>:894899::+9?;>8887+7<<A:C@@>AB?AAA@9:49;;<<>7813>99A:<<8789:?<A=>>===>988>>>===>888>88788;<8=:>=?BAA@>><>>@>>/:188*8<@@A/@=::;076=///99596'56777%8<:7:8)/*/50389:<66/6(/(/65655'573599/./768:888799;9<7929=?796988:--(----
@ATNG8:00845:05859
GATGGTAGGCGAGAGTGAGACGCAGTACTCATTGTTTCGGAAGAGACAGGTACGTTATATTATAGCGTACTTCTTTTTCTTGCTTTCTGTGGTATTCTTGCTAGTTACACTAGCCATCCTTACTGCGCTTCGATTGTGTGCGTACTGCTGCAATATTGTTAACGTGAGTCTTGTAAAACCTTCTTTTTACGTTTACTCTCGTGTTAAAAATCTGAATTCTTCTAGAGTTCCTGATCTTCTGGCGCTCTGTCACGTCTGCTACCATCGAATCACGAAAGTCT
+
??9905<95;B00/::@<=96656<;<=AA;A469@:@@=B;;;95455.5:5554555;7<<=669B:5484999:'99=<334/4::?A6>:=7:>;=3338;8;?>87778059<171//../227,226:277<:=76/88=///;;;59>=<@B;?;???:;9A::47777927;A;>@@@@.76===1:5=;<<877:-6667(5987=5>8>=8>>>>>AA=B<@@<<<=5;;?:>?@?;;;;;;>>=;;;;>C>9:///<7<7::;;;6;B@@
@ATNG8:00849:05858
GATGGTAGCGCACACATAGATACAGTACTCATTCGTTCGGAAGAGACAGGTACGTTAATAGTTAATAGCGTACTTCTTTTTCTTGCTTTCGTGGTATTCTTGCTAGTTACACTAGCCATCCTTACTGCGCTTCTATTGTGTGCGTACTGCTGCAATATTGTTAACGTGAGTCTTGTAAAACCTTCTTTTTACGTTTACTCTCGTGTTAAAAAATCTGAATTCTTCTAGAGTTCCTGATCTTCTGGTAGAGCGTGCATATATCTACCATCGAATCACGAAAGTCT
+
:;BB?CBBCBBBBBCCCBCCCDCCCCBBBCCD@BDEACC>B>BBDCCCEAGCCCDAB?BBBB?C@BBCCC@@@E>BBCCC5BD?BBDD?CCAB?BBB?BC?BBBBBC@CGCCCGCC@CCC@C@CCCCCCCC?CCCC?CACBCBCBBCCBBBBBC@CBB?CB@C@CCBBBDCCF@B@@@@9A@C?@@@@@0@BBBC;;;CCCCCCCC;>@@@@'@@@BGGFABB>BCBCA;;:<?CBBBCC=@@B?BBBBBCBBCCBBCCCBBACD@CCAAA@A@AA:::6;;;:
@ATNG8:00854:05820
GATGGTAGCTCACGTACGTCACACGTACTCATTCGTTTCGGAAGAGACAGGTACGTTAATAGTTAATAGCGTACTTCTTTTTCTTGCTTTCGTGGTATTCTTGCTAGTTACACTAGCCATCCTTACTGCGCTTCGATTGTGTGCGTACTGCTGCAATATTGTTAACGTGAGTCTTGTAAAACCTTCTTTTTACGTTTACTCTCGTGTTAAAAATCTGAATTCTTCTAGAGTTCCTGATCTTCTGGGTCTCTCTCTCACGCACTACCATCGAATCACGAAAGTCT
+
66AA;ACCCBBA@@@CA@BCBBBBBDCCBDBB@BCCC?CD@C@CCCCCBB?BCCA@<@@DDCB=B?AAACAAAAB?BBBCB1A?>??AB>BDDB?BBC?@@>>>>CCC?AAACCC@@=@BB>B>B?@@???A;>>>><AAA?>>AAA>=>>>AAA:@@><@>9>;A>>>AAAAA;A@@@@6@;>977666(8=778)888888A>?>9====.9=>>B=B==>:>===///9=7<<BB;;5;;:;3;>>AA???A@@@BAA==>A;<<=<<8===>9991:=>>
@ATNG8:00857:05858
GATGGTAGTGATACAGATCAGACACCAGAAGATCAGGAACTCTAGAAGAATTCAGATTTTTAACACGAGAGTAAACGTAAAAAGAAGGTTTTACAAGACTCACGTTAACAATATTGCAGCAGTACGCACACAATCGAAGCGCAGTAAGGATGGCTAGTGTAACTAGCAAGAATACCACGAAAGCAAGAAAAAAGAAGTACGCTATTAACTATTAACGTACCTGTCTCTTCCGAAACGAATGAGTACCTCTCAGACGCTCGTCCTACCATCGAATCACGAAAGTCT
+
ECCA?DCCCBBBBCBB>=>BBBAA@:@BB?BBBDCC@B@BCBCCCC?A@=A=???BBBBB1B<@>AABAA@?>@9?=@>===,>?;929994:CC@GCCCCCGA@>@@EG@DBB?BBBBCBBBCCCCBBCCD@CA::9;ABBBBA?=@AEBB?BDDDAABC?AAAFCC???<?AA=AABBB;>993::9999%:=;?A@BCBA?@7;8:@EE:=:=@BA@>@C@@?BB@D?AAA<ABC@BBBCCBB?BBBBBBCC??;@BCB=B>>;>BA@@688CBBFD<@AAA
@ATNG8:00858:05850
GATGGTAGTATCTGCACACTCTGTCCAGAAGATCAGGAACTCTAGAAGAATTCAGAATTTTTTAACTTCGAGAGTAAACGTAAAAAAGAAGGTTTTACAAGACTCACGTTAACAATATTGCAGCAGTACGCACACAATCGAAGCGCAGTAAGGATGGCTAGTGTAACTAGCAAGAATACCACGAAAGCAAGAAAAAAGAAGTACGCTATTAACTATTAACGTACCTGTCTCTTCCGAAACGAATGAGTACTGTATCTATGTGTGCGCTACCATCGAATCACGAAAGTCT
+
//9:6:A<:@@;;55=<<=<<>;;;8<<@797<<00*0)//7444458;8;2////)/////#/)//)/;9984339(33444444#44.439;;0<;;7<C?CCCCCCAC?BA=@;;6;@CCDDCCECCCCCBBB@CCEEADCAAAB@?<@@B@@>ABBBBBBB@@?@CBB?AA:???8=>@CC=@@?;::::::%:?;?979BBC@A6:689??7?;?8;:>:>>@@989@F@CCC>A:978AABECCBBBBCCCBBAAA???ABCB>9>978<8<<>ACCC>A999
@ATNG8:00862:05857
GATGGTAGGACGAGCGTCTGAGAGGTACTCATTCGTTTCGGAAGAGACAGGTACGTTAATAGTTAATAGCGTACTTCTTTTTCTTGCTTTCGTGGTATTCTTGCTAGTTACACTAGCCATCCTTACTGCGCTTCGATTGTGTGCGTACTGCTGCAATATTGTTAACGTGAGTCTTGTAAAACCTTCTTTTTACGTTTTACTCTCGTGTTAAAAATCTGAATTCTTCTAGAGTTCCTGATCTTCTGGTATACACACTCGCTCGCTACCATCGAATCACGAAAGTCT
+
444939:=8AB@@@@566>BCCCC@C@@@@@C?CBBC>CB?B?BB;;;>=:=;6667<5::9@6;4:D@??@@>=9=>>>=,9@056=B5@9967;;<9>@>@@BCBC?B;::@>>@9<00-0:>>>@@?@A=?@@@::;CCC@@@ACCBBBB@@<@@@<;;5;2:?;:99;CDABCCCB4B=B=B@BBB*;:;;;;-;:;:?::9555::::(944595;6<<7544944438544399<5::@:==?@@DAAACC@@@CB@@@@;;;000<<;<0<;A9@A@A
@ATNG8:00814:05864
GATGGTAGCGCACACATAGATACAGTACTCATTCGTTTCGGTAAGAGACAGGTACGTTAATAGTTAATAGCGTACTTCTTTTCTTGTCTTTCTGTGGTATTCTTGCTAGTTACACTAGCCATCCTTACTGCGCTTCGATTGTGTGCGTACTGCTGCAATATTGTTAACGTGAGTCTTGTAAAACCTTCTTTTTACGTTTACTCTCGTGTTAAAAATCTGAATTCTTCTAGAGTTCCTGATCTTCTGGATAGCGACGCGATATACTACCATCGAATCACGAAAGTCT
+
55::5:@AAAAA@;@@AACC@@@@A;:65=:>7966@4<<.55.5559955.555558;2////)/)/::999999.4499+9;055<=A4>889B=A?B?@@<><<?@BACCICELAA?ACC@C?CCCCCCCC=BBDD?BCBBCBCCCCCCCCCBD@CAB?BBAF@CBBCBBBBC?CCCDD;D7:6;@>>=,=D@@?<@CCBBBCCCC?CDDG5CAAACAC@CB@CBBCCBB>B?BCBCDD@BBC?CDBCCCCBBBBCBCCCCCCD@BBBBB?BBDCCDD=CBBB
@ATNG8:00817:05896
GATGGTAGAGTATCATGTTTATCTCCAGAAGATCAGGAACTCTAGAAGAATTCAGATTTTTAACACGAGAGTAAACGTAAAAAGAAGGTTTTACAAGACTCACGTTAACAATATTGCAGCAGTACGCACACAATCGAAGCGCAGTAAGGATGGCTAGTGTAACTAGCAAGAATACCACGAAAGCAAGAAAAAGAAGTACGCTATTTAACTATTAACGTACCTGTCTCTTCCGAAACGAATGAGTACACATCGTCGTGTCGTGCTACCATCGAATCACGAAAGTCT
+
8<>C@CBCBCCCCBBBBBF?CCAABAFJGADAAAAA=@?AABCA?B@BB?C@BBBBBBAA2B?BBBCBBBABBC=??;;:;;*;A=@=BBB9BCC@DCDBCBDDD@D@BB@BBB@BCBBCDCCCCBBBBBDD?BBAB>ACBABD??=@AGDC@BDCDDBBBACCCAAA?BB????>AB@AA:??<;=>===.=@=@BBBB@@A==1617;>>+/,/<@@@@CBBB@A@@C>AAE>C??<?@@@BBBBDDDEBBBBBBBBBBBAACD@BAAAD?BA@A999,9@?@
@ATNG8:00823:05882
GATGGTAGTGATACAGATCAGACACCAGAAGATCAGGAACTCTAGAAGAATTCAGATTTTTAACACGAGAGTAAACGTAAAAAGAAGGTTTTACAAGACTCACGTTAACAATATTGCAGCAGTACGCACACAATCGAAGCGCAGTAAGGATGGCTAGTGTAACTAGCAAGAATACCACGAAAGCAAGAAAAAGAAGTACGCTATTAACTATTAACGTACCTGTCTCTTCCGAAACGAATGAGTACGATGAGAGAGCTCTCTCTACCATCGAATCACGAAAGTCT
+
:::<=AA?BBBCBCABBAAABBBBC@CEC@DCCCBB?B?BAAA@@E?AA8@?AA::8<<<+=7@BBBBBCC???8<<:;:;:';A;=?CBB;CCD@C;<;CCC@@?A@CCADCC?BCBCCCCCBCBCBBBCC@BBCC>A@BBBBBD?B?B:;7;BBBBBBB?BBBGDC?BB?BBA;??AA@;A?=999999.9A?CBAAACCBA:>:>>@A:>:=BBBA?ACAAADB@C?@??<?BB@BBBBBBBCC???BBBBBB;;:??@=>>=BBBAB:>=A@BBA;@::9
@ATNG8:00825:05883
GATGGTAGCTCGGCTGATGATATCTCCAGAAGATCAGGAACTCTAGAAGAATTCAGATTTTTAACACGAGAGTAAACGTAAAAAGAAGGTTTTACAAGACTCACGTTAACAATATTGCAGCAGTACGCACACAATCGAAGCGCAGTAAGGATGGCTAGTGTAACTAGCAAGAATACCACGAAAGCAAGAAAAAAGAAGTACGCTATTAACTATTAACGTACCTGTCTCTTCCGAAACGAATGAGTACACATCGTCGTGTCGTGCTACCATCGAATCACGAAAGTCT
+
5;96:<:>>@00)/<@DCCCBBAAAC?CCCABCFBBA?A>BB@A@BD@BB6:69?>ACDCC3C=@>@987>>@?@9>8>::::(49254999+;9;6@AAACCCDC@D@DB?B@@=?@@@@@AA?A@@@@@>@;>@@@=@CBBCCBC@C?A@C@EED@@@:978@@BBB@BB>AA?8><777)3888:BBBCB)?:>:<8=:79::69668;;,6069@??:?@?>??C@C?BBB=BBB@CBBA?>?????AAABBCA@@@?AA====?AA8<78377777(/88/
@ATNG8:00830:05903
GATGGTAGGAGACACGCGCACACGTACTCATTCGTTTCGGAAGAGACAGGTACGTTAATAGTTAATAGCGTACTTCTTTTTCTTGCTTTCGTGGTATTCTTGCTAGTTACACTAGCCATCCTTACTGCGCTTCGATTGTGTGCGTACTGCTGCAATATTGTTAACGTGAGTCTTGTAAAACCTTCTTTTTACGTTTACTCTCGTGTTAAAAATCTGAATTCTTCTAGAGTTCCTGATCTTCTGGATACACTCATGTGCACCTACCATCGAATCACGAAAGTCT
+
59CC<==CAFFBCCBBBCCBBCCCCCCBBB@=@999,;C5<7<BBBCCD@BBCCC@D@BBBC@D@DCABBBC@B<:9999)7=8=:9823@BC=@@B?BB>??AC997:BBBBBCC?BAC@B@>>8B???@9==AA;>>@<<<=:::A?@>>>B<>==<==:><AA???@@AA:>>ADD;D;?<??@@@/@A@@@7<=>>@@A>>=4::::+;=>>D=D=?@;@A@@888<A=@@@A@@<>>A=AA@>>>>=B>====DD;@@C:=:;:?:?@>>>AA:A@@@
@ATNG8:00835:05897
GATGGTAGAGTATCATGTGTATCTCCAGAAGATCAGGAACTCTAGAAGAATTCAGATTTTTAACACGAGAGTAAACGTAAAAAGAAGGTTTTACAAGACTCACGTTAACAATATTGCAGCAGTACGCACACAATCGAAGCGCAGTAAGGATGGCTATTGTAACTAGCAAGAATACCACGAAAGCAAGAAAAAAGAAGTACGCTATTAACTATTAACGTACCTGTCTCTTCCGAAACGAATGAGTACTACTCTCAGAGACACACTACCATCGAATCACGAAAGTCT
+
448939<@@B=BCBBBAB?DAABBC@BDC@CCBA@@?@<A@??>4;5:@=@?CDBCCCCC5C?@AAACBBBA@B8@=?====(=<<<2555&5==9>BB@@A<;;=B=::45::6;;??B@@@ACCBABBGF@CCCC>BBCCDBAA=B>B;;8;BBC@CCC@CAAAAA>AB=AAB?>>999,777/778899%9=;>?>@CB@@@,0,/=@;4=7<AB;;6;@@@@@@=B<?@@:@??<?>=CBAAACCBBBCBC:::AABBBCCC@BBBBB=@=9:;BC=B;;;
@ATNG8:00841:05870
GATGGTAGAGAGAGCTCTCTCATCGTACTCATTCGTTTCGGAAGAGACAGGTACGTTAATAGTTAATAGCGTACTTCTTTTTCTTGCTTTCGTGGTATTCTTGCTAGTTACACTAGCCATCCTTACTGCGCTTCGATTGTGTGCGTACTGCTGCAATATTGTTAACGTGAGTCTTGTAAAACCTTCTTTTTACGTTTACTCTCGTGTTAAAAATCTGAATTCTTCTAGAGTTCCTGATCTTCTGGCGCGTATGTATGTCGCCTACCATGAATCACGAAGTCT
+
8988<==?BCCBBBB:;;CAAACCBCBBBDCC@BCCD>CC@C@BBCCCCB@BCDCC@C=AACC?B>BABCCC>???=<<<<.==;B=><8?BBA?BBB?BB<>>>BCC@BBCBBBBB>BB>:=;>AA>>===<AAAA<AAAA@@?>@AA>@>>>A;687:>=8>>>>>A@@@AA:AAAAB5B:<877666(7><?@9?@A@A@@@@?;>CDD/A:::A<@<?A=AAA@:::=A=@@@C??:<<<6<=888A;;;A;;;;;76;//)/66849=>:==16///
@ATNG8:00841:05872
GATGGTAGAGTATCATGTGTATCTCCAGAAGATCAGGAACTCTAGAAGAATTCAGATTTTTAACACGAGAGTAAACGTAAAAAGAAGGTTTTACAAGACTCACGTTAACAATATTGCAGCAGTACGCACACAATCGAAGCGCAGTAAGGATGGCTAGTGTAACTAGCAAGAATACCACGAAAGCAAGAAAAAGAAGTACGCTATTAACTATTAACGTACCTGTCTCTTCCGAAACGAATGAGTACTGCGTCTCACTCTCGCCATCGTTCTCCTTAAGTCT
+
@B@?>A?CC@BBCCCCCCDCCBBBD@BCCAD@@ABA?B?BBDCCDC@CC@B?BCA?@@@?,@;;::GBAB;;;?5:595555$55.5.555&5<<.66;;>=@00-0:>>=<<?>AABADBCDCCEDBBAAA?BBBCACCDDCCBB@CACBB?B@@@BBBB@CCCCCC?BB?BBB@BBBBC9?9:39????.>@9?998@?988@C?AAA?08179@@C?@@@;;:B?B=@@C=BBC8;:ABACCCCCDB;;;BB<<;BB@<AB???ACCC?C@C@CCCC
@ATNG8:00846:05862
GATGGTAGCGCATACATAGATACAGTACTCATTCGTTTCGGAAGAGACAGGTACGTTAATAGTTAATAGACGTACTTCTTTTTCTTGTCTTTCTGTGGTATTCTTGCTAGTTACACTAGCCATCCTTACTGCGCTTCGATTGTGTGCGTACTGCTGCAATATTGTTAACGTGAGTCTTGTAAAACCTTCTTTTTACGTTTACTCTCGTGTTAAAAATCTGAATTCTTCTAGAGTTCCTGATCTTCTGGAGATATCATCAGCGAGCTACCATCGAATCACGAAAGTCT
+
55<>:>CB;:9BABBFCCCC?9956;555;;:3556<5<<;<0555999;6;666;:?7;;<>00*/9///777/4.44444$44.448:;25555=7;;B?BB=?>ABBCACHHGCCCC@BCC>B>BCBBACCC@CDCC@BBBABCCCCCCBBBCCCACBB@BB@B?BBB@@ACFG@BBCCC;B?A;?@>>>,>?AAA<BBBBBCBAAA<AAAA,@AB;<9;?ICACBCCBBB:;8;CCBBB@CCC?@ACCCBCBBBBBBBBBCCAA?ABBBB>BBCCCCF=AACB
@ATNG8:00850:05883
GATGGTAGCGCGACGAGCGTAGACCCAGAAGATCAGGAACTCTAGAAGAATTCAGATTTTTAACACGAGAGTAAACGTAAAAAGAAGGTTTTACAAGACTCACGTTAACAATATTGCAGCAGTACGCACACAATCGAAGCGCAGTAAGGATGGCTAGTGTAACTAGCAAGAATACCACGAAAGCAAGAAAAAAGAAGTACGCTATTAACTATTAACGTACCTGTCTCTTCCGAAACGAATGAGTACGATGAGATCTCGTGTGCTACCATCGAATCACGAAAGTCT
+
59==;?CCBBBBCDDCCCCCCBA@@>AECACCDCBB?B>?@BBBCA=AC?A<BBABACCC2A=@@CBBBAA<<;3;>9:::;*;C>C5;;;6;CC?CABACCCCC?C@BA@BCC@BABBCCCCCCCCCCBBB?AC@@>AABABB??=@ADDD@BAACCAAA=BBCCBB<>?8:994::???8=<><99:9:9%9<9;978AABA=16157<<)/*/=@>@:AB@AABB?B@BBB=B??;>BBBBBBBBAFCBB;<;==AA>>=A@@<@@@@A<@@::???9????
@ATNG8:00850:05885
GATGGTAGCTCGCTGATGATATCTCCAGAAGATCAGGAACTCTAGAAGAATTCAGATTTTTAACACGAGAGTAAACGTAAAAAGAAGGTTTTACAAGACTCACGTTAACAATATTGCAGCAGTACGCACACAATCGAAGCGCAGTAAGGATGGCTAGTGTAACTAACAAGAATACCACGAAAGCAAGAAAAAAGAAGTACGCTATTAACTATTAACGTACCTGTCTCTTCCGAAACGAATGAGTACTGTATCTATGTGTGCGCTACATCGAATCACGAAAGTCT
+
::<=:B>BBB==?@G>BCBBB@@95.55<166=><<+0*00//8::8>>:=9=B<?;??>.?;??9??A0/0/81///:;;;+<<7=5;99+99529:9:??B>>:><CB?ABB@BBAABB>@BCB@@@@@C;?:::24<<<BBBB?D?@AB??>@@A@>??B999:B=@@@CC>?965:=39882337777%8<;9843=====48888=<3=9<<?;:49=?<>=?9:976:49//*///9;====B?==>8899>988;78755;:;;155;A??A<AAB>
@ATNG8:00854:05889
GATGGTAGCACGAGTCACTCATATCCAGAAGATCAGGAACTCTAGAAGAATTCAGATTTTTTAACACGAGAGTAAACGTAAAAAAGAAGGTTTTTACAAGACTCACGTTAACAATATTGCAGCAGTACGCACACAATCTAAGCGCAGTAAGGATGGCTAGTGTAACTAGCAAGAATACCACGAAAGCAAGAAAAAAGAAGTACGCTATTAACTATTAACGTACCTGTCTCTTCCGAAACGAATGAGTACCTCTCAGACGCTCGTCCTACCATCGAATCACGAAAGTCT
+
448:89>@@BAABDCBBBBGCCCBB:DFD@BBBAAA@B@CEDDHCC@BB?C<@??;;;;;;%;:B??CB@@?AA@9<=944444#9525.5555$5<<9=<<<>??@A@@?DB@M@A@ABBBBBCBCCCBCBCBB?BFCB>AAAAAABC?CABBB>ABBABBCC@BBBCBB???:999=ABEFE>A<=9::::::%:><<979@;>;:7:;>A==7>;??C@A>@CBBBCB@G@AAA<ABB?BBC???A???>CCBB>AAA>>=>:>>><>BBBC;@@CCBBB=AAAA
@ATNG8:00854:05895
GATGGTAGCGCACACATAGATACAGTACTCATTCGTTTCGGAAGAGACAGGTACGTTAATAGTTAATAGCGTAACTTCTTTTTCTTTGCTTTCGTGGTATTCTTGCTAGTTACACTAGCCATCCTTACTGCGCTTCGATTGTGTGCGTACTGCTGCAATATTGTTAACGTGAGTCTTGTAAAAACCTTCTTTTTACGTTTACTCTCGTGTTAAAAATCTGAATTCTTCTAGAGTTCCTGATCTTCTGGAGATACACATGATACTCTACCATCGAATCACGAAAGTCT
+
<<<=?BBBBABCCBCCECCCCCCEEHBAACCA?@?@A=BB@B?B@?AAB@9@CC@A?@@C@;;8<8=<:=@00)/7278;;;+9883:><=4<<<;6;9945;25555=>:BBBBCBBB?BBC@C>FCFCCCAA=@AAA=BBBBBABBBBB;;;AAB?BBBACC@C?BBA@ACBBB>A;;;;;*;;A5;;;;;*;BCBD<BA@?@@595:.5555$59956169AA=90000/<6=6=9>@:?;;>B=BACCBCC@@@CBBCCAAABB@CBBBB?BAAABBB<BCCB
@ATNG8:00857:05879
GATGGTAGCATCATGCATATCTCACCAGAAGATCAGGAACTCTAGAAGAATTCAGATTTTTAACATCGAGAGTAAACGATAAAAAAGAAAGGGTTTTTACAAAGACTCACGTTTAAACAATATTGCAGCAGTACGCACACAATCGAAGCGCAGTAAGGATGGCTAGTGTAACTAGCAAGAATACCACGAAAGCAAGAAAAAGAAGTACGCTATTAACTATTAACGTACCTGTCTCTTCCGAAACGAATGAGTACGAGAGTCAGAGCAGAGCTACCATCGAATCACGAAAGTCT
+
55<=:=BBBCBCCBBBCCCCCBBBC@BBCABBBBAC:?:@ABA@AA@AA>@>C@@@@?==)@.879:;3338::93:3333=<;;$333(37.7;;<)3//91/////..222'22'220655.5666=?CCCBCCCCCBC@CCBB?BA@@AA@@<B?BBB@BBCCCCCA?AAAABB?BB>BBB>AABBA:BAA>ADDDC2CC?B888CBA=>9=9=>@@:>:=DC@@?@B@@@DE?C?BCC=A::9:CCHDCCCBBBAAAAB???BB???B9959AA=>8;<BCDDD>CCAB
@ATNG8:00859:05880
GATGGTATTGTCAGTGCGCGTCGTCCAGAAGATCAGGAACTCTAGAAGAATTCAGATTTTTAACACGAGAGTAACGTAAAAAGAAGGTTTTACAAGACTCACGTTAACAATATTGCAGCAGTACGCACACAATCGAAGCGCAGTAAGGATGGCTAGTGTAACTAGCAAGAATACCACGAAAGCAAGAAAAAAGAAGTACGCTATTAACTATTAACGTACCTGTCTCTTCCGAAACGATGAGTACTGTATCTATGTGTGCGCTACCATCGAATCACGAAAGTCT
+
9878;9=@<<=545555::;;<6667;996999559.94999456<9==:>;>>55/;;;'=:00//888///(////;;;*6646:>?@2??>166655:;//)/)/9397:5::;;<?>><666;>;;;:====:>====<==9B9@?<<A??;>>@@>ABBBBB???5999>ABBBB=@??;@@AAAA'78<?>?<<9788;?89979/606:?;81998;@AA=A<>?@9@987?=;=<<>>>>;;==878=;=7:8555177559169:5733(39;<
@ATNG8:00862:05867
GTTGGTAGTGCGTGAGAGAGAGACCCAGAAGATCAGGAACTCTAGAAGAATTCAGATTTTTAACACGAGAGTAAACGTAAAAAGAAGGTTTTACAAGACTCACGTTAACAATATTGCAGCAGTACGCACACAATCGAAGCGCAGTAAGGATGGCTAGTGTAACTAGCAAGAATACCACGAAAGCAAGAAAAAAGAAGTACGCTATTAACTATTAACGTACCTGTCTCTTCCGAAACGAATGAGTACGAGAGAGCACACGTATCTACCATCGAATCACGAAAGTCT
+
DC?C@BBB??ACBBBCCCCEDDAAA>ABBBEEDE@@?A@BBBBCCC@DD?C?BBCCCCCB+=8BBBBBBCBBB@9@@;;;;;*;B>A>BAA9BBB?BBB@AAC@@<@@CB@CCC@BBBBBBBBBCBBBBBBB@BCBB?BABBAAAA=A?C@@?ALECDBBC@BBBBBB?BC@????AA@@@;?>=;99::::%:@;998?ABB@E:=:>ACB3838AC@@>@CAAACC@C=A@E>BBB?BBBCAB@AAB>??BBBBBBBBAAACCC@B:88>:?A?@?CC>B99:
@ATNG8:00817:05922
GATGGTAGAGTATCATGTGTATCTCCAGAAGATCAGGAACTCTAGAAGAATTCAGATTTTTAACACGAGAGTAAACGTAAAAAGAAGGTTTTACAAGACTCACGTTAACAATATTGCAGCAGTACGCACACAATCAAGCGCAGTAAGGATGGCTAGTGTAACTAGCAAGAATACCACGAAAGCAAGGAAAAGAAGTACGCTATTAACTATTAACGTACCTGTCTCTTCCGAAACGAATGAGTACTACTCTCAGAGACACACTACCATCGAATCACGAAAGTCT
+
56>D;D@BBBC>===;;;696;=::3///)///48:8>7;??>:9>;>B<B=A?@>@@@@0@=A@;@?;9669<15555555$5;7<.555&5<<7<<@554999.9.9929::.9?>;>:69<@@@=>>5929A@259?:9599;@7@9949A99:ADD6:9@@?>388<>>=<?>A?>8=99199>>>27807;>??@BBB>A?BBB@<@=@ABA@@CCDCA@@@C=@@C;@:969@BBCCBBBBC;::CA:99@==?=;<<8>7777/7583559)5944
@ATNG8:00817:05926
GATGGTAGTATCTGCACACTCTGTCCAGAAGATCAGGAACTCTAGAAGAATTCAGATTTTTAACACGAGAGTAAACGTAAAAAGAAGGTTTTACAAGACTCACGTTAACAATATTGCAGCAGTACGCACACAATCGAAGCGCAGTAAGGATGGCTAGTGTAACTAGCAAGAATACCACGAAAGCAAGAAAAAGAAGTACGCTATTAACTATTAACGTACCTGTCTCTTCCGAAACGAATGAGTACTGTATCTATGTGTGCGCTACCATCGAATCACGAAAGTCT
+
//;;8;???BBBBBBCDBBBCCCCC@CCC@CCCEBC:;:;CDCCDC@CC@C@BCA@AAAA2B?BBCDBBAB988*8??@@AA0AC@EACGC;DCC?BBBBBBCCC@C@CC@CBB?BBCBCBCCAAADCCBCC@DDBB?BBCBACBB=B@CAB?CCBCCCCC?CAACCD?BB?BBB<?????8??>@DCCCC3CB?BAAACDCBB:>:=>AA3837ABAA?AA;9:AB@B?CCD=AAC?BBBDBCCCCCAAABABBCCAAACBA??=BB>>><@A??BAA<A:::
@ATNG8:00819:05916
ATGGTAGGACGAGCGTCTGAGAGGTACTCATTCGTTTCGGAAGAGACAGGTACGTTAATAGTTAATAGCGTACTTCTTTTTCTTGCTTTCGTGGTATTCTTGCTAGTTACACTAGCCATCCTTACTGCGCTTCGATTGTGTGCGTACTGCTGCAATATTGTTAACGTGAGTCTTGTAGAACCTTCTTTTTACGTTTACTCTCGTGTTAAAAAATCTGAATTCTTCTAGAGTTCCTGATCTTCTGGCGCTCTGTCACGTCTGCTACCATCGAATCACGAAAGTCT
+
<<<7<;96;AAABBBCCBBBBBB?CBBBBBD?C9996:A?C@BBBCBCC@CCCCC@CABBBC@D@CCCCCCCCC@CCCCB3CC;;:CG>CCBA?ABB>BC:;;CCEC@CCCCCCBB?BCE@B?BCCCCBBB?CCCC?CBBBBBCCCCCBCCB@@<ABB?BC@C?BBCC;;;CCACCCGIAC?B>@A@@@,AC@@A>ACCBBBCCBB>AABAA)BBBCC?C@DD>BBCDC:;;;@BBBBBC?::;@C;;;BBBBDECFCCCDCCBB?BBBCC?BBBBBBB=B@AA
@ATNG8:00819:05919
GATGGTAGTGTGTCTCTGAGAGTAGTACTCATTCGTTTCGGAAGAGACAGGTACGTTAATAGTTAATAGCGTACTTCTTTTTCTTTGCTTTCGTGGTATTCTTGCTAGTTACACTAGCCATCCTTACTGCGCTTCGATTGTGTGCGTACTGCTGCAATATTGTTAACGTGAGTCTTGTAAAACCTTCTTTTTACGTTTACTTCTCGTGTTAAAAATCTGAATTCTTCTAGAGTTCCTGATCTTCTGGGTCTCTCTCTCACGCACTACCATCGAATCACGAAAAGTCT
+
88;@.//7///99<<><<;;;;;;;<<666=@?A@@D>CD>@<@@999C@;>:;0/)/49;<<8=9<<<B;;6<<755555$555)5:;@8@C@>966=9;:155==99255555555.5997=266<>>>>@<====466==6555;5944554<7=//)/;)/+/9:;565<<5:;;99+9.5.59999(99555)555.6>>==CG@BBBB1BB?A@@B=?=9=<00000*0:999@?@=?:;:,955<;<666==<:<;4///2///77179/34444&4444
@ATNG8:00824:05949
GATGGTAGCGCACACATAGATACAGTACTCATTCGTTTCGGAAGAGACAGGTACGTTAATTGTTAATAGCGTCTTCTTTTTCTTGTCTTTCGTGGTATTCTTGCTAGTTACACTAGCCATCCTTACTGCGCTTCGATTGTGTGCGTACTGCTGCAATATTGTTAACGTGAGTCTTGTAAAACCTTCTTTTTACGTTTACTCTCGTGTTAAAAATCTGAATTCTTCTAGAGTTCCTGATCTTCTGGGTGTATCAGCGAGTATCTACCATCGAATCACGAAAGTCT
+
:?AA=A@;:;=@@@BBBCBB>@<566;;<<@@:>>>?7>@:=:=BB==A=<=:=00)/2;49;7;ABBCCCD772/----$--(---59,77;9496626A<>CCCBA>AA@????B@ABC?B?CCCAA@@A=@BBC@CBBCCBABB@@@ABBAB=BBB>BB<@:>959==>==:>9999*97?8>??>>(9;>:;4;AAABBABAA+0000(000/:4:4>;6;DD999>:>:@@@A@@29999,9==9?A@CBBBBBBCCDBC>CBABB@BCDCBBC>CJDE
@ATNG8:00828:05958
GATGGTAGCGCGACGAGCGTAGACCCAGAAGATCAGGAACTCTAGAAGAATTCAGATTTTTAACACGAGAGTAAACGTAAAAAGAAGGTTTTACAAGACTCACGTTAACAATATTGCAGCAGTACGCACACAATCGAAGCGTAGTAAGGATGGCTAGTGTAACTAGCAAGAATACCACGAAAGCAAGAAAAAGAAGTACGCTATTAACTATTAACGTACCTGTCTCTTCCGAAACGAATGAGTACTATGTAGAGCTCTATACTACCATCGAATCACGAAAGTCT
+
55<>8>CB@A@??@CCABBCCCBCC>;;:@B===A<:=;>CE@ACC?BB@CA??::9AAA2A=??8A?;;7377)77@?==>+>B:B=BBB<BCHACCCBCCDCC=B?@@=@BC?CBBBEBCCDDBBBCCBA>@CBB?BAAABBBC?C?ABB?BCBBBCCB;@ABBBB?BB>AB@286788-5<<:=====.=<8=888>>AAB7;7;AAA3838=B@A=ACBABCC?B>ABE>B?@=?BBCBBBBBCBBBAA?????>>>@;;;<@@B;;7:>==999,:9:9
@ATNG8:00829:05923
GATGGTAGTCTCAGATAGTCTATAGTACTCATTCGTTTCGGAAGAGACAGGTACGTTAATAGTTAATAGCGTACTTCTTTTTCTTGCTTTCGTGGTATTCTTGCTAGTTACACTAGCCATCCTTACTGCGCTTCGATTGTGTGCGTACTGCTGCAATATTGTTAACGTGAGTCTTGTAAAACCTTCTTTTTACGTTTACTCTCGTGTTAAAAATCTGAATTCTTCTAGAGTTCCTGATCTTCTGGGTCTCTCTCTCACGCACTACCATCGAATCACGAAAGTCT
+
B@@A:B>CAABBBDCCCCCCCDDCCCBBBCBC?BAA@:@B?B?BCCCCCC?BBDDC?B?BBBD?B?BBCCBBCDD=;:9:9)9?8??AA:@CBB@BCC?BD;;;BEBB@BCCCCCCC@BCC@C@CBBBCCBB?BCCC@DBBBCCDCCCBBBBBCC@CBB?BC?B?BCCCBBBBA=@@@@@7A?E=AAAAA0@BCCC?CCDCCBDCCC>BBAA2A@@AA@B?BC@BBBBBBB@C>AACCCC>AAJG>CCCCCBBBBBBB9::BBBB@DCAAC@BA@@:::6;A@A
@ATNG8:00833:05927
GATGGTAGCATCATGCATATCTCACCAGAAGATCAGGAACTCTAGAAGAATTCAGATTTTTAACACGAGAGTAAACGTAAAAAGAAGGTTTTACAAGACTCACGTTAACAATATTGCAGCAGTACGCACACAATCGAAGCGCAGTAAGGATGGCTAGTGTAACTAGCAAGAATACCACGAAAGCAAGAAAAAGAAGTACGCTATTAACTATTAACGTACCTGTCTCTTCCGAAACGAATGAGTACAGAGAGTACGATATGTCTACCATCGAATCACGAAAGTCT
+
56>?;ACCBBBCCCCBBBECCBBBD?CCC?CCCBBB?B@CCCBCBB?AB?B?AAAABCCC3B?BBBBBBBBA@@6?=99:::*:B>C=BBB;BDFACABACCDDD@B?BB?BCC@DCCCCBBBBBCCCCCCB=BDDD<@@BBAA@B?CACCC@CCCCCCAA?AACBBB?AA=>>>=AACCC>B@@;@@@@A2BC@C>>>CCCCD<=:=???7:7;@CBC@CCBBBBB?B?BBB>BCC?CAAACCCCCAAACCBBBBBBBBBBBBC>B=<=>;AA??>@>9@:::
@ATNG8:00839:05935
GATGGTAGCTCACGTACGTCACACGTACTCATTCGTTTCGGAAGAGACAGGTACGTTAATAGTTAATAGCGTACTTCTTTTTCTTGCTTTCGTGGTATTCTTGCTAGTTACACTAGCCATCCTTACTGCGCTTCGATTGTGTGCGTACTGCTGCAATATTGTTAACGTGAGTCTTGTAAAACCTTCTTTTTACGTTTACTCTCGTGTTTAAAAATCTGAATTCTTCTAGAGTTCCTGATCTTCTGGCTCTCGTAGACAGATACTACCATCGAATCACGAAAGTCT
+
55AB89;9CA<<555<;;;>??@CBCBAA@?A>AAAC>CC?A?A@@AA;:8:A??A6;7;AAC@M?@ACBBA@;?779999)9=8;333(3:<;4:::4=A=?@?;7927;:?BBBB?BBB?B@???;;8:A<AAAA;;;:<<<?;;;B@@@A>><==>=DE8;8<BA@@@@@@<??A@@2>8=9:::::*:<<=?187>;<9<=655,/=:=,8///<.3.5505899999494>;;;>A<:;:;??;;;>>;;;>@@@BB>;;;;>>?ED<@@AA@@@9>>B=
@ATNG8:00842:05942
GATGGTAGCACACGAGATCTCATCGTACTCATTCGTTTCGGAAGAGACAGGTACGTTAATAGTTAATAGCGTACTTCTTTTCTTGCTTTCGTGGTATTCTTGCTAGTTACACTAGCCATCCTTACTGCGCTTCGATTGTGTGCGTACTGCTGCAATATTGTTAACGTGAGTCTTGTAAAACCTTCTTTTTACGTTTACTCTCGTGTTAAAAATCTGAATTCTTCTAGAGTTCCTGATCTTCTGGTATACACACTCGCTCGCTACCATCGAATCACGAAAGTCT
+
:::;=@;9<:<=555;<<>>@>>>;555;:9;7;BCD>BC?A>BDCFCCC?BBBBC?C@CB==<?;<<<<<;933-3333&3949:==5:<<<7:88277-39:333,3337BBBB?AAA?B?BA=A====;;;;?;?>>>?;;898:8888891:;=9>@5;68>>>AAA=>9=????2?:<.55666(55555(2255592522+2222$288995=;AD9>><<=9<69;:9997716AA=A???@?;::666///66;?A<>;;;B=B>9633;-3---
@ATNG8:00849:05944
GATGGTAGATACTCGCTGATACACCCAGAAGATCAGGAACTCTAGAAGAATTCAGATTTTTAACACGAGAGTAAACGTAAAAAGAAGGTTTTACAAGACTCACGTTAACATATTGCAGCAGTACGCACACAATCGAAGCGCAGTAAGGATGGCTAGTGTAACTAGCAAGAATACCACGAAAGCAAGAAAAAGAAGTTACGCTATTAACTATTAACGTACCTGTCTCTTCCGAAACGAATGAGTACTCATCGTCGTGTCGTGCTACCATCGAATCACGAAAGTCT
+
888<8=;;<A?A=:66666>>@CC@8=BA?A:99::29299=;;;?845057;895ABAA+B7@@BBBCAA787)7799444$4<8>:>@@2>>>:=:69BBB?@<@<00/??789??@BBCCAB;:::;C?BBBB>@?>;;;:>9>=@>>;:<:8:<:;9><;<>?8<>8773288::<3;;;,33333'3938828833277,2,298839286;;;7<<<==<@<?<?@A<BBA=AB@@ACDBAAAA989===;>>334::@>BBBCC;=777>>>.3333
@ATNG8:00854:05919
GATGGTAGTGTCATATGAGAGTGTGTACTCATTCGTTTCGGAAGAGACAGGTACGTTAATAGTTATTAGCGTACTTCTTTTTCTTGCTTTCGTGGTATTCTTGCTAGTTACACTAGCCATCCTTACTGCGCTTCGATTGTGTGCGTACTGCTGCAATATTGTTAACGTGAGTCTTGTAAAACCTTCTTTTTACGTTTACTCTCGTGTTAAAAATCTGAATTCTTCTAGAGTTCCTGATCTTCTGGAGATACACATGATACTCTACCATCGAATCACGAAAGTCT
+
99CC:>BBBBCCCBBCCCCCCCFDD@AAB@@@?BCBB=BC<@=@@CBBBCAGHFCC>A>BECC=CC@EBCCCCCC@BBCCB1BC<BCBC=BBBB:;;B@BC:;;;CCCACCCICECC@CCCAC?CCCCCCCC@CCCD@CCCBBBBBCCCBBBBBC?C@@>@D@D?BCBBBCCCE@CCCCC;D?@=ABBBB0AB;;;:;CCCFGCCAA=ABBB0@;;<C?B@CC@BBBBB;;8;?AABDCB@BCJ@CCCCCDCCBBBCCDBBBCCC@B???D@BCBBBBB>BBBB
@ATNG8:00854:05936
GATGGTAGGCACTGCGCACACATCCCAGAAGATCAGGAACTCTAGAAGAATTCAGATTTTTAACACGAGAGTAAACGTAAAAAGAAGGTTTTACAAGACTCACGTTAACAATATTGCAGCAGTACGCACACAATCGAAGCGCAGTAAGGATGGCTAGTGTAACTAGCAAGAATACCACGAAAAGCAAGAAAAAAGAAGTACGCTATTAACTATTAACGTACCTGTCTCTTCCGAAACGAATGAGTACGTGTGACGTACGTGAGCTACCATCGAATCACGAAAGTCT
+
99BB:>DC@CCAA@CCBCBBBCCCG?HCC?CBBBBB@BACCCCBBB?AB?B?BDCCDCDD3C?BACCDBBB@A@<@C@BBBB0BB>A?BBB9CEG@CABABBBBC@C@DD@DCB@BCBBBCCECCBCCCCCC@CCAA>ABA@AB?><@@CBB?BDDCCACBAAAAAAA???8?A>5<<8899*9<<;9:::::%09560//<9ACC55527>>.838>BBB?BA?@?@A=@>ABB=BAA>ABBBBACBBBCCAAABBBCC???BBBB?B>>?><>AA>>>>8????
@ATNG8:00857:05938
GATGGTAGTGCGTGAGAGAGATACCCAGAAGATCAGGAACTCTAGAAGAATTCAGATTTTTAACACGAGAGTAAACGTAAAAAGAAGGTTTTACAAGACTCACGTTAACAATATTGCAGCAGTACGCACACAATCGAAGCGCAGTAAGGATGGCTAGTGTAACTAGCAAGAATACCACGAAAGCAAGAAAAAGAAGTACGCTATTAACTATTAACGTACCTGTCTCTTCCGAAACGAATGAGTACGTGTGACGTACGTGAGCTACCATCGAATCACGAAAGTCT
+
<<;@>ACDBBBBBBBDCCCCCC>=<5<>>8<><///)/)///:;4525>7?70000/;;;+;6777==B=8=CC<=B====@+:@<@3@@@8@@C@BBBCCCDA@=@?BD@BBB@CCBBBCCCAAACCCCCC@CCBA?BBBACC@@=@@CCC@CCCCCCCD?CCCBCB@??<?A@:?????8?@@?BBCBC3CC@BAAAABBBC>;6:===0716<AAA?AA@@@??9?<?AA<ACF>AAABBDBBBBBBBBBCBBBCBBBBBBB?A999@=@A>?998+9A??
@ATNG8:00860:05944
GATGGTAGGCGACATACATACGCGCCAGAAGATCAGGAACTCTAGAAGAATTCAGATTTTTAACACGAGAGTAAACGTAAAAAGAAGGTTTTACAAGACTCACGTTAACAATATTGCAGCAGTACGCACACAATCGAAGCGCAGTAAGGATGGCTAGTGTAACTAGCAAGAATACCACGAAAGCAAGAAAAAGAAGTACGCTATTAACTATTAACGTACCTGTCTCTTCCGAAACGAATGAGTACAGAGAGTACGATATGTCTACCATCGAATCACGAAAGTCT
+
5;<>?BBB@BBBBCC@??;;959AB:?@B?B@ECAA?@@BCCCCDC?@@<@>@@BCCCCC5C@CAAACBBBBBC;@@;;;;;*;B@C5;;;6;BBACECBBBCBB?C?CC@CBCABBDBCCDDCDBBBCC;;:;BCDADBBCCBBC>D@CBC@CBCBBBCBAFBA@@AABB=A@@;????A;::9<?BCCD3BB<>>@ABBBBB>A>?@@>08159@AA?BBBABBA?B?CCC?DBB?DBACCCCDBAABBBBB@BBBBBB?>?A>A>??A>A>>===>7>>>=
@ATNG8:00815:05992
GATGGTAGTATATCGCGTCGCTATCCAGAAGATCAGGAACTCTAGAAGAATTCAGATTTTTAACACGAGAGTAAACGTAAAAAGAAGGTTTTACAAGACTCACGTTAACAATATTGCAGCAGTACGCACACAATCGAAGCGCAGTAAGGATGGCTAGTGTAACTAGCAAGAATACCACGAAAGCAAGAAAAAAGAAGTTACGCTATTAACTATTAACGTACCTGTCTCTTCCGAAACGAATGAGTACACATCGTCGTGTCGTGATCGAATCACGAAAGTCT
+
DLFC?CDCCCDCBBBB@@?966BB?8<BB@CCBD;;7;?<<;CCBB@CI@B?BAA;;;;;*;=AA?;;9BB=BB;?>:9999'9?;<8=@@9BBB@CCCBBBB;;7:=?@=B;;8;BACBBCFCBBBBCBCB@BBAC@CCBBBBBB@M@C@@>@CBBDCGE@@?@BBA?BD?ABA499999*7<<98999:9%9>97919BA=A@?=?<???@=A=>>BAA?ACB???C@G=>?D=BBB=@@AAAABBBB@@?BBB?>>889BBBBBB?B@@?777.3;??
@ATNG8:00821:05989
GATGGTAGAGAGAGCTCTCTATCGTACTCATTCGTTTCGGAAGAGACAGGTACGTTAATAGTTAATAGCGTACTTCTTTTTCTTGCTTTCGTGGTATTCTTGCTAGTTACACTAGCCATCCTTACTGCGCTTCGATTGTGTGCGTACTGCTGCAATATTGTTAACGTGAGTCTTGTAAAACCTTCTTTTTACGTTTACTCTCGTGTTAAAAATCTGAATTCTTCTAGAGTTCCTGATCTTCTGGATATGAGTGACTCGTGCTACATCGAATCACGAAAGTCT
+
CBCC@BBBBBBBCBBBBBABB@@B;9:@B@A<BB@@8AB5;6;BBBBCC@CCBBB>A>@BBA@DABBB???C>?9@?8;8);;/49>>6>=BB?@@@<9:3:9:79=<><;;=;@@;@CB<@<>>;;;>8818===066;;95//5///88555)55717:5:288>>>;;==0///9;.;4;489989,=AAAA9@;;;;888=>1////(////@060;@:>>==887=D;A?=:567://-/;<<<878A@@;;;EA==///:::@9=@AA@@@9>>?=
@ATNG8:00823:05980
GATGGTAGTACATGATAGACGACGCCAGAAGATCAGGAACTCTAGAAGAATTCAGATTTTTAACACGAGAGTAAACGTAAAAAGAAGGTTTTACAAGACTCACGTTAACAATATTGCAGCAGTACGCACACAATCGAAGCGCAGTAAGGATGGCTAGTGTAACTAGCAAGAATACCACGAAAGCAAGAAAAAGAAGTACGCTATTAACTATTAACGTACCTGTCTCTTCCGAAACGAATGAGTACGATGAGATCTCGTGTGCTACCATCGAATCACGAAAGTCT
+
CCCC?BCC@@@@A@BDDABBBBBBD@DBB@BCCAAA@C@CCDDDBB@BC@C?A@@;;;;;*;=ABCCGICCBBB9AA;;;;;*;C>C5;::09CD@DBBABBBBB?B?BB?BBB@BBBDCCCCBBAAACCCC@CCAA=A@BBBBCD?C?CAA>ACCCBBCC@BBBBDD@CC?BBDACBAAA<ABB?BBBBB3CC?AAABBCCB@:;:;=>>,0,0@=@><BBABBBB@B@BDC=B;;8;CCCCAAAACCBBBBBB999CCCBAACAB>>>@<AA>?@GG?C:;;
@ATNG8:00826:05991
GATGGTAGAGAGAGCTCTCTCATCGTACTCATTCGTTTCGGAAGAGACAGGTACGTTAATAGTTAATAGCGTACTTCTTTTTCTTGCTTTCGTGGTATTCTTGCTTAGTTACACTAGCCATCCTTACTGCGCTTCGATTGTGTGCGTACTGCTGCAATATTGTTAACGTGAGTCTTGTAAAACCTTCTTTTTACGTTTACTCTCGTGTTAAAAATCTGAATTCTTCTAGAGTTCCTGATCTTCTGGGCTGCGCTGATATGCGCTACCATCGAATCACGAAAGTCT
+
BCBC?CDBBC@@ACC:99BBBACA@@;>>B<;4;FC>8>@<@;BBB>?@@=ACA@@<@@C@A;:D:>BBABBBA@;?===='7739399(7>>@<@?@=@><@00(/;=5?@CDBBBC?A@=5;5;;;;>@@@;====:>ABCBA>=>AA>>;;;:7;:;:=>:=;@@;;:;@<<695656'56=1::@?@/@???B:B@?@?=>8=;7=@@@,///5:193:;9=>9988858;C<=99;6---7.7---666666///55988::888;;<>@@=;99.9---
@ATNG8:00826:06007
GATGGTAGCACACGAGATCTCATCGTACTCACTCGTTTCGGAAGAGACAGGTACGTTAATAGTTAATAGCGTACTTCTTTTTCTTGCTTTCGTGGTATTCTTGCTAGTTACACTAGCCATCCTTACTGCGCTTCGATTGTGTGCGTACTGCTGCAATATTGTTAACGTGAGTCTTGTAAAACCTTCTTTTTACGTTTATTCTCGTGTTAAAAATCTGAATTCTTCTAGAGTTCCTGATCTTCTGGTGTCGTCTATCATGTACTACCATCGAATCACGAAAGTCT
+
8:@B=BGDCCCC@@;@?CCCCB>>>>>>>BBBCCCCC>CD@CBECCDHBC@BDBAB?A<??BB9B:==BCBB===8<<<;;)43-3;;718AAA?BBB?AA=???CEB@B???CBBB?BBC?B?B?@@@;;;<A@@@:>>BB>==@@@A>===?A;=>><@A=B<@=>>??>>==ABBBB5>:=<>>>>>/>A<<<0//+///<77;<@AAA/>:99>4<4<>:>@@@>=><@<>>>A??<?AA=?;<=;=///@;;@?@@@??@<@B@@@<@B???BB:@@>>
@ATNG8:00828:05991
GATGGTAGCTCTGCTCTGACTCTCGTACTCATTCGTTTCGGAAGAGACAGGTACGTTTAATAGTTAATAGACGTAACTTCTTTTTGCTTTGCTTTCGTGGTATTTCTTGCTTAGTTACACTAGCCATCCTTACTGCGCTTCGATTGTGTGCGTACTGCTGCAATATTGTTAACGTGAGTCTTGTAAAAACCTTCTTTTTACGTTTACTCTCGTGTTAAAAATCTGAATTCTTCTAGAGTTCCTGATCTTCTGGTGTCTGATCTGTATCACTACCATCGAATCACGAAAGTCT
+
:>BC@BBBB@::<<:555::55665::::54439888099.4.44555<<9<;;;;;4;=A=5929=@@:65;//)/<499<<<)//77.//5>6==@>8:555)5<.555.5;<5<==??>>C>B9;5;9?==9=955.95;;7;9555555954444944.444.4:6;3::555==;;9<??@@@+?:@;>@>>>+;;<<<)/////////5.5555$55455.59>@9;99///9)/+/;>=<<5:89499999;=<<<<;;;;;<>>>=999>>8=<::444(386/
@ATNG8:00829:05966
GATGGTAGCGCGACGAGCGTAGACCCAGAAGATCAGGAACTCTAGAAGAATTCAGATTTTTAACACGAGAGTAAACGTAAAAAGAAGGTTTTACAAGACTCACGTTAACAATATTGCAGCAGTACGCACACAATCGAAGCGCAGTAAGGATGGCTAGTGTAACTAGCAAGAATACCACGAAAGCAAGAAAAAGAAGTACGCTATTAACTATTAACGTACCTGTCTCTTCCGAAACGAATGAGTACGATGAGAGAGCTCTCTCTACCATCGAATCACGAAAGTCT
+
>>>C?CBCBBBBBDEDECCCCCCCD=BBBAFCDDA@?@>BBBCCDC@CC?B?BBA>>??>.??ABBBBBBBBBB;@B;;;;;*;?>B=AAA8ACCAECCBBCCCC@C?CC@DBB?BCBCBCECCCBCCDCCD@CCBB?AACABBBB@B@ECC?BBCFCBAA>ACBBBC@BB????5::@BA;AAA>ADEGD3BB?BAAAB?>>@5:5;>>=5;6;>BBC@CD?@@DC>@?AAA=AEE@AABBEBBBB9::CBB>A=>=AA>>=AB=B===B<A@C:>=?5<999
@ATNG8:00839:05976
GATGGTAGATACTCGCTGATACACCTAGAAGATCATGAACTCTAGAAGAATTCAGATTTTTAACACGAGAGTAAACGTAAAAAGAAGGTTTTACAAGACTCACGTTAACAATATTGCAGCAGTACGCACACAATCGAAGCGCAGTAAGGATGGCTAGTGTAACTAGCAAGAATACCACGAAAGCAAGAAAAAGAAGTACGCTATTAACTATTAACGTACCTGTCTCTTCCGAAACGAATGAGTACGAGAGAGCACACGTGTCTACCATCGAATCACGAAAGTCT
+
:?CB@CCDDDDCBBBBCCCCCDCC?BBBD@CCBCBAAB:;;CEFGIACC@B@BCCBBBBB3B>BBBBCDCBBB@9A;;;<<<);?>?5;::*:A@;@AAAABB@@=@?BB?CCE?BBBBBBBBBCCCCCCCC@CCAA>ABCCCCBB?B@CCCBDCCCCCBB?CBBBDD@CC?CBB?BBBBB<A?>8>@@@?2@C?CA@@ABBCC?B=AABB>A>ADCBB@BBCCBBB@C@BDD=CBB?BBBBBBBDAAABBBBCBCCBBAAACCC@BBAAA?BDBABCE>B9:9
@ATNG8:00841:05991
GATGGTAGAGAGAGCTCTCTCATCGTACTCATTCGTTTCGGAAGAGACAGGTACTTTAATAGTTAATAGCGTACTTCTTTTTCTTGCTTTCGTGGTATTCTTGCTAGTTACACTAGCCATCCTTACTGCGCTTCGATTGTGTGCGTACTGCTGCAATATTGTTAACGTGAGTCTTGTAAAACCTTCTTTTTACGTTTACTCTCGTGTTAAAAATCTGAATTCTTCTAGAGTTCCTGATCTTCTGGGTCTACGCTCGTCGCGCTACCATCGAATCACGAAAGTCT
+
>>>??BBBBBBBBBB@AA>CC>@@B==>?CCC?CCCC>CFADACCBBBCB@BDAA@;@<@<@B:=@B=BBCC>=B8;9999(><9<A@>6>CBC@CCC?BB=AABA@@?B@@CGGEC@AAA<?=?AAACCBB?BBBB?BCCBBBAAAB@@@A@@@<@>>;9949:==A>>>>>A=??>DD5D8>8>BBCB/>>>>>7?>>>>>?9:;8;EDD/?;;;@9>:>?<@BAA988<@;>>@?AA<AAAA9A@BBAA==>A@@888==;;5;<<<<6///=<<=2:>@=
@ATNG8:00841:06003
GATGGTAGGCGTGTGAGAGTCTGCCCAGAAGATCAGGAACTCTAGAAGAATTCAGATTTTTAACACGAGAGTAAACGTAAAAAGAAGGTTTTACAAGACTCACGTTAACAATATTGCAGCAGTACGCACACAATCGAAGCGCAGTAAGGATGGCTAGTGTAACTAGCAAGAATACCACGAAAGCAAGAAAAAGAAGTACGCTATTAACTATTAACGTACCTGTCTCTTCCGAAACGAATGAGTACGATGAGATCTCGTGTGCTACCATCGAATCACGAAAGTCT
+
:=BB@CDE@ECBBBCBBBB;;;;;;)5B??BC::=HBC@EC@@@AA=;;4::?C?;;;;;':6?:@?>>@??@@8?>99:::)9;578;;;0;;7.37:@?AB@A>A<>??A;;388AAB@;;;@@A>===B=AA;:7;=======:==AAB?BA???BBB?BBBBBA?CC?BBC999BCB8??B@BCFCC39978>>=>;::;5:::;8818:===;;5;==>;;;=A<AAD9ABA=?::98=?@ABBBDB?;;==>=757@AA5;;BBB?BF>>>?A:???A
@ATNG8:00842:05986
GATGGTAGGAGACACGTCGCACACGTACTCATTCGTTTCGGAAGAGACAGGTACGTTAATAGTTAATAGCGTACTTCTTTTTCTTGCTTTCGTGGTATTCTTGCTAGTTACACTAGCCATCCTTACTGCGCTTCGATTGTGTGCGTACTGCTGCAATATTGTTAACGTGAGTCTTGTAAAACCTTCTTTTTACGTTTACTCTCGTGTTAAAAATCTGAATTCTTCTAGAGTTCCTGATCTTCTGGGCTGCGCTGATATGCGCTACCATCGAATCACGAAAGTCT
+
<>>C?CBC@B@BB@@@@@>:944<99;;;>A<8ACCD>AA?A?BBCBBBB?BBCBB@C@CDEE@C::<BBDBBBB?ABCCC3CC=:333/3<<=9@@C?CC?A@AD9859CCAAABB@BCA=@<<<<<7:9<:?A@@<@AA@???@@@A:::>>>8==>;>A=A<ABAAA@A@@7;;ADD3@<>:>9@@@,:::=<*//66699?AA<====,=///<395>B:>>>>@>><>=@@@ABD9::@@2:///=<=<???;;;==A>?;>@@@@<A?>>ADD;A===
@ATNG8:00843:05978
GATGGTAGGCGAGAGTGAGACGCAGTACTCATTCGTTTCGGAAGAGACAGGTACGTTAATAGTTAATAGCGTACTTCTTTTTCTTGCTTTCGTGGTATTCTTGCTAGTTACACTAGCCATCCTTACTGCGCTTCGATTGTGTGCGTACTGCTGCAATATTGTTAACGTGAGTCTTGTAAAACCTTCTTTTTACGTTTACTCTCGTGTTAAAAATCTGAATTCTTCTAGAGTTCCTGATCTTCTGGCGCTCTGTCACGTCTGCTACCATCGAATCACGAAAGTCT
+
;;DF@CBB@CBBCCCCCCBC;9:CCDGDDDAA?ACCD>CC@C@CCCCBBB@BDCCC?A>@CCD@C?CACABBBBB?BBCCD3@B?BBBB=BBBB?CBB>?>7><?CCD@CCCBAABB>BB>:>;>>>A;888;AACA7=>A>>=;;AACC@;;<>:>=<8<A;A;<<==;><9:7;@BED5A=A;;;:::):=::;1;>====>:;:5:;:;+;>>>D=D=@@<@@??;;:<A:=>AA@@7;;@<>>===??ACAA@>>==@@AA<@@@??:??AA@@@;@BBB
@ATNG8:00848:05989
GATGGTAGGCGACATACATACGCGCCAGAAGATCAGGAACTCTAGAAGAATTCAGATTTTTAACACGAGAGTAAACGTAAAAAGAAGGTTTTACAAGACTCACGTTAACAATATTGCAGCAGTACGCACACAATCGAAGCGCAGTAAGGATGGCTAGTGTAACTAGCAAGAATACCACGAAAAGCAAGAAAAAAGAAGTACGCTATTAAACTATTAACGTACCTGTCTCTTCCGAAACGAATGAGTACGATGAGATCTCGTGTGACTACCATCGAATCACGAAAAGTCT
+
5<<<8<<<044999::555<544994555756565<5<.55<555=8:<:>:586=@@@@+B966<<<9666<:1:;45555$55.5.555&599.5555999993:644.5557;>>><B>665??B;;;@9665=15555555<8<6;;<8<<6555<<8;;::::3//)//838:3333&37;1789888$33,3;7788776(//(//::(/(.5///24444444375///(///)/986666///8886/////666766663(..555068884///&////
@ATNG8:00852:05995
GATTAGTATAGAGCTCTACATAGTACTCATTCGTTTCGGAAGAGACAGGTACGTTAATAGTTAATAGCGTACTTCTTTTTCTTGCTTTCGTGGTATTCTTGCTAGTTACACTAGCCATCCTTACTGCGCTTCGATTGTGTGCGTACTGCTGCAATATTGTTAACGTGAGTCTTGTAAAACCTTCTTTTTACGTTTACTCTCGTGTTAAAAATCTGAATTCTTCTAGAGTTCCTGATCTTCTGGCGCTCTGTCACGTCTGCTACCATCGAATCACGAAAGTCT
+
DDC@CCAABBBBCCCCCCCBBCCCCCCCAA?ABBD?BB?B@CCCBBBC@CEBBB?B@BCBB?B?BDBBAAADE?BBBBB3BC;>>AB<AAAB?CBB=AB4:9?BBB?BCCCCBB=8><A9>9?AAA@??@<@A??7;:<><;;;AAAADB???<@?@<@@<@<@@@@AA@==577BCB5B>E;=====+<?;;;3;?===>>=::18888(7>>>B=A<@@<??@@??>=A=A?@@BB7<;C<???C>>>@@AAAA:;;??BB=B===B;>=>>CCC>CCCC
@ATNG8:00856:06004
GATGGTAGTACATGATAGACGACACCAGAAGATCAGGAACTCTAGAAGAATTCAGATTTTTAACACGTGAGTAAACGTAAAAAGAAGGTTTTACAAGACTCACGTTAACAATATTGCAGCAGTACGCACACAATCGAAGCGCAGTAAGGATGGCTAGTGTAACTAGCAAGAATACCACGAAAGCAAGAAAAAAGAAGTACGCTATTAACTATTAACGTACCTGTCTCTTCCGAAACGAATGAGTACTGCGTCTCACTCTCGCCTACCATCGAATCACGAAAGTCT
+
<>CC@EBCAA?BBBBBBBBCA@@@A@DCG@CCCBCB=@=@ABABBB?BB?B?AABBBBAB0B;ABDDCCB;;;C=BBAABBB5BC@D=@@@9@CD@CBABCBECC@C?CC@CAA>BCCCCBBB;;;BBDCCC@CGDD?BCBBCCCC?B>BAA=ACEDCDCB?BBBBCC@DD?>??788BBC<?882899999%99;9949CCCB?==<8>@@,0,0=@@@;AACBBBC?C?@HH?BBE?CBBDDDDBBBABBBC@@@AAA@@=:::;@:;;BABCBCA@@=B@@C
@ATNG8:00857:05974
GATGGTAGTGATACAGATCAGACACCAGAAGATCTGGAACTCTAGAAGAATTCAGATTTTTAACACGAGAGTAAACGTAAAAAGAAGGTTTTACAAGACTCACGTTAACAATATTGCAGCAGTACGCACACAATCGAAGCGCAGTAAGGATGGCTAGTGTAACTAGCAAGAATACCACGAAAGCAAGAAAAAGAAGTACGCTATTAACTATTAACGTACCTGTCTCTTCCGAAACGAATGAGTACTGCGTCTCACTCTCGCCTACCATCGAATCACGAAAGTCT
+
?ACE@CBBBBBCCCCCC@@BCCCCB@ECC@CBBBBD@D?BBBBBBC@CC?C?BAAAACCC2C?CCCCCCCBB@B8@@@@@@@2@A=B?BBB;BCC@DBBBBBCCD?D?DD?CCC?CCCCDBBBAAACCCCBB?BCCC=AABBBBBC@CACAA?ABBCCCCC?CCBBBB@@@<AAA<@@???8?@@?CCCCC3BB?BBABCBBBB<:7:=AA3858ABBB>@@BBAAB?B?BCD>CCC?AAABBBBAAABAAABAAABBBBC?CCC?CAAAB?CDBBBBB<A@@@
@ATNG8:00857:05979
GATGGTAGAGTATCATGTGTATCTCCAGAAGATCTGGAACTCTAGAAGAATTCAGATTTTTAACACGAGAGTTAAACGTAAAAAGAATGGTTTTTACAAGACTCACGTTTAACAATATTGCAGCAGTACGCACACAATCGAAGCGCAGTAAGGATGGCTAGTGTAACTAGCAAGAATACCACGAAAGCAAGAAAAAAGAAGTTACGCATATTAACTATTAACGTACCTGTCTCTTCCGAAACGAATGAGTACACATCGTCGTGTCGTGCTACCATCGAATCACGAAAGTCT
+
5;>>?CCBCBBA==<;;;<95665;7>94.49:5==9>9;;<BCCD?@@?A>@@:94444$5.55<<;9C;;2;A5?995555$5;.554999;(9<;*/////::445/57::8<4804988??::<=;;;;<B@8@BAA>@@A<ACCC?C?BBB>BBCAB@@@>?@ABCC@CC?BAA=?;==>89993337377$38133,3/:///8=:=<A??84;185999633333386;569916..(....5577=5855;>BAAACB;::?@@<@@@@A;@@A@ABC>CBBB
@ATNG8:00859:05983
GATGGTAGCACGAGTCACTCATATCCAGAAGATCATGAACTCTAGAAGAATTCATGATTTTTAACACGAGAGTAAACGTAAAAAGAAGGTTTTACAAGACTCACGTTAACAATATTGCAGCAGTACGCACACAATCGAAGCGCAGTAAGGATTGCTAGTGTAACTAGCAAGAGTACCACGAAAGCAAGAAAAAGAAGTACGCTATTAACTATTAACGTACCTGTCTCTTCCGAAACGAATGAGTACGATGAGAGAGCTCTCTCTACCATCGAATCACGAAAGTCT
+
9:DD<CB@@@:65<==966<<<<5626??@CDDCB;9;=BA@ACBD?B=?@;=0000////$/5<<9:::::<=<4<<BAAAA0@@<@=@@@/?BA<??>====8807=@?:?@@=@@BBCBBBBCCCBBBCC@DCCC@CBA@CB??<A@CC@CCCCCCCCC?CCBBCC@B@?@DD:::CEF>C??<?BDCC2AA?BBBCCBAAD<><?AAB7949@AAAABBBCCCB?B=@@C=B;;8;@@>ABB?BB9;9BBA@???AAABBBE?ABBBB?BBBBCCC=DBAA
@ATNG8:00862:05980
GATGGTAGGCACTGCGCACACATCCCAGAAGCATCAGTAACTCTAGAAGAATTCAGATTTTTAACACGAGAGTAAACGTAAAATGAAGGTTTTACAAGACTCACGTTAACAATATTGCAGCAGTACGCACACAATCGAAGCGCAGTAAGGATGGCTAGTGTAACTAGCAAGAATACCACGAAAGCAAGAAAAAGAAGTACGCTATTAACTATTAACGTACCTGTCTCTTCCGAAACGAATGAGTACTATAGACTATCTGAGACTACCATCGAATCACGAAAGTCT
+
@BAA>BCA?::////9999;<<=>>6<;;6////-/7//)//;//6;7;;;>:;>>99:::*545DDCBBCCDDD>BBBBCC;C@@<>9>==3?>>=@A?;@C@@@@E@CD@BBB>BCCCBBCCAABCBBBCC@CCCC?BBABCC??=@?B??=@ABA@@@B?BEBCBB@AA>ABB=AA9992:@@;@@@@@/@@>ABCBBDBBB9818===8=8=>CCB@BC;;;@A@B?BBB=ABB@;;:?BAAABBECBBAACCBBBBACDCD@CAAAA?BBBBCCF>CA@@
@ATNG8:00862:05992
GATGGTAGCGCACACATAGATACAGTACTCATTCGTTTCGGAAGAGACAGGTACGTTAATAGTTAATAGCGTACTTCTTTTTCTTGCTTTCGTGGTATTCTTGCTAGTTACACTAGCCATCCTTACTGCGCTTCGATTGTGTGCGTACTGCTGCAATATTGTTAACGTGAGTCTTGTAAAACCTTCTTTTTACGTTTACTCTCGTGTTAAAAATCTGAATTCTTCTAGAGTTCCTGATCTTCTGGTCTACTAACTGTACTCTACCATCGAATCACGAAAGTCT
+
@@BB?BBCBBBDCDCCCCCAAABBBBBBBABD?CCCC=CC?A?AEDCCFC@CDCCC?@?ACCD@C@CCCCCBCBE?AACCC3AA?ACCC>CB@B=ABA>BC=AAABBCGEEHGCCCC@CBD@D@CCCBCCCC@CCCC?BBDCCAAACBBBCCAA@?BAB?BA?B?BBBBBDCEF?B;;;;.;=B>A@AAA,@BBCC>CBBBCBHDCB@BCCB2BA@AB?B?BB?BDCBCAA@A@ECCBBB?CCG@CBBBC;;9;BBBBBBBBCC@DBAAC@CCCDBBB=B@@@
@ATNG8:00814:06052
GATGTAGTATATCGCGTCGCTATCCAGAAGTCAGGAACTCTAGAAGAATTCAGATTTTTAACACGAGAGTAAACGTAAAAAGAAGGTTTTACAAGACTCACGTTAACAATATTCAGCAGTACGCACACAATCGAAGCGCAGTAAGGATGGCTAGTGTAACTAGCAAGAATACCACGAAAGCAAGAAAAAGAAGTACGCTATTAACTATTAACGTACCTGTCTCTTCCGAAAACGAATGAGTACGAGAGAGCACACGTGTCTACCATCGAATCACGAAAGTCT
+
BBBBB@;;<=@CCCCBBCBBCCHKABBBABCCBDAC?BCCDA;;4;;594>@@BBDDD1G<BB;;;C@?;;;,:@99444$39493733&33>6<=AABBCCE@C?BB?@??:?????ABBCCCCACCD>BBBB>BBBAAA96188=>C@BBAA@B:939@???C@CC?BBD?BBBBA;@994:AB@A/??<?AAAABBAB?B>AAAA=?<B@778<??@A;<;:=98888)8=@?BCBBBBB???ABABBBAA@???@A???>A@???488=<<<A:A;;;
@ATNG8:00814:06055
GATGGTAGTGTCAGTGCGCGTCGTCCAGAAGATCAGGAACTCTAGAAGAATTCAGATTTTTAACACGAGAGTAAACGTAAAAAGAAGTTTTTACAAGACTCACGTTAACAATATTGCAGCAGTACGCACACAATCGAAGCGCAGTAAGGATGGCTAGTGTAACTAGCAAGAATACCACGAAAGCAAGAAAAAGAAGTACGCTATTAACTATTAACGTACCTGTCTCTTCCGAAACGAATGAGTACGAGAGAGCACACGTGTCTACCATCGAATCACGAAAGTCT
+
@@BA>@@:;9499;995<955;<9?:@BB=BC;;;B@E>@@B@@@?<?>:@?@@:;?>>>.=6=??A@BBCCDC8>8:4999'9?;@ABBB2BBB@C<;;BBB>>9=900+0<<:>@CABBCGFBBBBAA;0,0@00-0>=>@A??<@=>00+0>>/0/:?;?@@??>>BB>=>8143:::37;7878999(8=9>=A@B>;;=;>8==97597;>AA@?AC???@A?B>BCD>DBB>999???BBBBCC?@?DAAACBBB@>>>:=566705:=898=8?988
@ATNG8:00815:06051
GATGGTAGCGCACACATAGATACAGTACTCATTCGTTTCGGAGGAGACAGGTACGTTAATAGTTAATAGCGTACTTCTTTTTCTTGCTTTCGTGGTATTCTTGCTAGTTACACTAGCCATCCTTACTGCGCTTCGATTGTGTGCGTACTGCTGCAATATTGTTAACGTGAGTCTTGTAAAACCTTCTTTTTACGTTTACTCTCGTGTTAAAAATCTGAATTCTTCTAGAGTTCCTGATCTTCTGGAGATACACATGATACTCTACCATCGAATCACGAAAGTCT
+
BCDE@CBBBBCCCCCCDEBCCBCBCBBBBDCC@BBBD>BC?CC@CCCCCCACCCCD?B?BBBD?CACEDAABBCE?BBCCC5CC>@@AB<BCCC@CBB?AC?BCBCCDACCCCCCCC@CCC?C?CCCCBAAA?CCCC?CCCCCCBBCCCCCCAA@?CCD@CB?B@BBBCCCCCC@B;:;;.;>B>BCCCC5BD@@@=ABDFEDCCCC>BBBB2BCBCF@C@CC@CDCCC??>@@BBCCBB?ABC?BCCCCCCCBBBDCCCACCDD<@@AAA@BBBBBBB<BC99
@ATNG8:00816:06029
GATGGTAGCTCACGTACGTCACACGTACTCATTCGTTTCGGAAGAGACAGGTACGTTAATAGTTAATAGCGTACTTCTTTTTCTTGCTTTCGTGGTATTCTTGCTAGTTACACTAGCCATCCTTACTGCGCTTCGATTGTGTGCGTACTGCTGCAATATTGTTAACGTGAGTCTTGTAAAACCTTCTTTTTACGTTTACTCTCGTGTTAAAAATCTGAATTCTTCTAGAGTTTCCTGATCTTCTGGATGTGTGCGCAGTGCCTACCATCGAATCACGAAAGTCT
+
444505=CBBCC@A@CBBBCCBBBBBBCBBBC?BBBF?IGIFAGCBBCCCACGEDD@B?BBCD@B@DDCBBBBBB?CCCCC3BB=?@AA=ADEC?BBB?AA5::AA@A?BBBECBBB?BBF?A?BBB@@@@A>>>>>7;;@===>@@A@@?>>??:==?<?A=A7;;>>>@A=<8;::9:-81819<<<<*99889.666///9;8<:=A@:*:7522,228=6@A;A@566,66::5///467927///===B:;:A;;:5:6:7:9///59::==CE8=>??
@ATNG8:00816:06037
GATGGTAGATACTCGCTGATACACCCAGAAGATCAGGAACTCTAGAAGAATTCAGATTTTTAACACGAGAGTAAACGTAAAAAAGAGGTTTTACAAGACTCACGTTAACAATATTGCAGCAGTACGCACACAATCGAAAGCGCAGTAAGGATGGCTAGTGTAACTAGCAAGAATACCACGAAAAGCAAGAAAAAAGAAGTACGCTATTAAACTATTAACGTACCTGTCTCTTCCGAAAACGAATGAGTACACACTCTCATATGACACTACCATCGAATCACGAAAGTCT
+
8<:@=;CCBAABC956;>=BCBBCC<@A@=9;9A?:5;8=<<<>=B9BB<?9>?<=;;;;';1;::>>;;;;<;377//////#///)///&//57<55555555.47993944.9@A:;;AABBBCCCABB=A@;;;0;@??AB@A=A=A@@:999=@958<?=BB=B>@@>@>;16///66*66:0/33373$33/38999922.(..'..66(.(.78896;;;;;<:-3-3333&39939<???B??::873333226:433;9772888:=7:::9444(4888
@ATNG8:00816:06041
GATGGTAGGCGACATACATACGCGCCAGAAGATCAGGAACTCTAGAAGAATTCAGATTTTTAACACGAGAGTAAACGTAAAAAGAAGGTTTTACAAGACTCACGTTAACATATTGCAGCAGTACGCACACAATCGAAGCGCAGTAAATGGCTAGTGTAACTAGCAAGAATACCACGAAAGCAAGAAAAAAGAAGTACGCTATTAACTATTAACGTACCTGTCTCTTCCGAAACGAATGAGTACAGAGAGTACGATATGTCTACCATCGAATCACGAAAGTCT
+
//:;7<AB>B@?;A@@?CCCBAAAA899B:B>??@A4:255>CA@B>@?>A?:>?DBBBB0B8;;BBBCCAAAA7;;BCDDE3;;5:9===+>99;<@A@;B>?@<B@00/77178;;<555:;9;>;?;?:@?@A>@@BA;;;AB=@@=@B;;;@>>9>@A@=B9BB?979?B???A9A::30=====%0/)/=;:4449549.45>>?A7;:9957;<<<858;;6=;?4:BB>999@>>;::=:<;;:;9<??885=<@@?B@@AB@BCBAAAA9@>::
@ATNG8:00817:06031
GATGGTAGAGAGAGCTCTCTCATCGTACTCATTCGTTTCGGAAGAGACAGGTACGTTAATAGTTAATAGCGTACTTCTTTTTCTTGCTTTCGTGGTATTCTTGCTAGTTACACTAGCCATCCTTACTGCGCTTCGATTGTGTGCGTACTGCTGCAATATTGTTAACGTGAGTCTTGTAAAACCTTCTTTTTACGTTTACTCTCGTGTTTAAAAATCTGAATTCTTCTATAGTTCCTGATCTTCTTGTGTCGTCTATCATGTACTACCATCGAATCACGAAAGTCT
+
;<?B@BGBBBBBBBB::9DBC>@@>;;;<=?@6ABBB<BFAEABBCBBBC8;9@A@8=@C@@@=@=:DBB???;;7:@@A@.@?<A???:?A?A?A::68@9<993;<4:==8B@BB@>?;<@<@A@887:9;@???=;;;@@@@>>>@;;;;//)///39:6:6<=>>>>?AA:=::<=-;+/+/7999,99999*--3---87/55'/888'8//-6264//*.:9575;7;8<:;=//-/9597667/////<:====>=?>B=>>>??===>????9@>;;
@ATNG8:00823:06027
GATTAGGCGAGAGTGAGACGCAGTACTCATTCGTTTCGGAAGAGACAGGTACGTTAATAGTTAATAGCGTACTTCTTTTTCTTGCTTTCGTGGTATTCTTGCTAGTTACACTAGCCATCCTTACTGCGCTTCGATTGTGTGCGTACTGCTGCAATATTGTTAACGTGAGTCTTGTAAAACCTTCTTTTTACGTTTACTCTCGTGTTAAAAATCTGAATTCTTCTAGAGTTCCTGATCTTCTGGGTGCGCTACAGTCTCTCTACCATCGAATCACGAAAGTCT
+
C<=7@A;9<5:966?DDC;6:CCCICCDBC@CDDD=CC@C@BBBBGDC@BBBCB?@<ABAA@B?CDC88:BBE@BCBBB3AA9=?=;1;BBB@BCB=@@=889?9907A@@BCCC?CCC?B??@@CA@@@<@B@@7;;A@?:;;;:?AB>>>A7;;=8=A9=:=:;:@>?<<8:999;,96:65////'/9666)--3---365;/6555'278883927917<5769:;A:>>>;;;---77.--/;<<;;;CC==;;:<995///6;7<=B===@9>?>?
@ATNG8:00823:06029
GATGGTAGTGTCATATGAGAGTGTGTACTCATTCGTTTCGGAAGAGACAGGTACGTTAGTTAATAGCGTACTTCTTTTTCTTGCTTTCGTGGTATTCTTGCTAGTTACACTAGCCATCCTTACTGCGCTTCGATTGTGTGCGTACTGCTGCAATATTGTTAACGTGAGTCTTGTAAAACCTTCTTTTTACGTTTACTCTCGTGTTAAAAAATCTGAATTCTTCTAGAGTTCCTGATCTTCTGGCTCTCGTAGACAGATATACCATCGAATCACGAAAGTCT
+
??@DAEBBBBBBCCCCCCCDCCCCCCBB@B:;5;@@@;@B=A<A@AA;><8<ABCC@BBB?AGDC@B@;949749999$4838:<=4;@@B6;9@=AA>CBCBCB?BBBCBBBC=BBD?C?AABBBBAA?BBBC799A>>>A@@@@AA;;;B7:;=;==:=:=C@@@@@=>7;;BBB5@;?<AADDD/A@@@@588@AAA>><<188888%877::;;5>>7=;?A;8;;@;@AAAAA<@<<9=@@@@@@@AAAAA@@>>==9==>@A<AD?;;;=1;///
@ATNG8:00829:06011
GATGGTAGTGCGTGAGAGAGAGACCCAGAAGATCTGGAACTCTAGAAGAATTCAGATTTTTAACATCGAGAGTAAACGATAAAAAGAAGGTTTTACAAAGACTCACGTTAACAATATTGCAGCAGTACGCACACAATCGAAGCGCAGTAAGGATGGCTAGTGTAACTAGCAAGAATACCACGAAAGCAAGAAAAAAGAAGTACGCTATTAACTATTAACGTACCTGTCTCTTCCGAAACGAATGAGTACTATAGACTATCTGAGACTACCATCGAATCACGAAAGTCT
+
8:@B?BCCCCCBCBBBBBCCBB9::)5;;7=B;;;>7;7;<@:;9A?BA@C>?@?@?ADD1?<?@A;9>>=;;>9693333333$33,3,333&3333(38333;;22,226627<<6;998BBDDCDCCBBBBE?BBBB>A@@@BBBB>B>B??>@CCCCAA@?CCCABB@AA<@@@599BBA=A@?:998888%9@<@98:CCBAC7;77:=>1838DBBB@CDAA@BB?B?@??9?==;???AECCBBBCBBBBBBDBCBBBBBCB@BAAAB@BA?A:::.;@?@
@ATNG8:00830:06056
GATGGTAGCTCTGCTCTGACTCTCGTACTCATTCGTTTCGGAAGAGACAGGTACGTTAATATGTTAATAGCGTAACTTCTTTTTCTTGCTTTCGTGGTATTCTTGCTAGTTACACTAGCCATCCTTACTGCGCTTCGATTGTGTGCGTACTGTTGCAATATTGTTAACGTGAGATCTTGTAAAACCTTCTTTTTACGTTTAACTCTCGTGTTAAAAATCTGAATTCTTCTAGAGTTTCCTGATCTTCTGGATACACTCATGTGCACCTACCATCGAATCACGAAAGTCT
+
455<8<ABBBACC??@@>@B;99@?;<<<<<;6994:3:=9=7;:;;555.55;<<4:69///<6:6=<9;;00)/:279<<<*//)5555)5555.5<<.56155;==>:>><;;5556;54.43455<;<55.5955.49;99;;>;;B;?9=@@=@@A>::49=@@@9:999AA=<;?:?/<6@<99999$977::(/)/7<;===<<8====+@<955.57<=9>=CC>599)549::<<<7<;:5::;<<<=@?<<@9=99.555.5555505<>==>?7=?@?
@ATNG8:00837:06040
GATGGTAGTACATGATAGACGACACCAGAAGATCAGGAACTCTAGAAGAATTCAGATTTTTAACACGAGAGTAAACGTAAAAAGAAGGTTTTACAAGACTCACGTTAACAATATTGCAGCAGTACGCACACAATCGAAGCGCAGTAAGGATGTCTAGTGTAACTAGCAAGAATACCACGAAAGCAAGAAAAAGAAGTACGCTATTAACTATTAACGTACCTGTCTCTTCCGAAACGAATGAGTACTGCGTCTCACTCTCGCCTACCATCGAATCACGAAAGTCT
+
BCCC@CCCAABCCCCCBBBB@A@CD@CBB@CHFBBC9;8;CBABBA?BA=A?A@@@@BBB5D@BBDCCCCCBBA9>@;;;;;*;G@D@BBC;BBBACCCCCCCBB@B@CC@CCC?CCCCDBBC?@@ABBBCDACCBB?BBBBBB@@<A?BCCDCCCCCBBB@CCCCCC@CC?BBB?CDCCC>?>??====>.>A=AAACCCCDHAF=AADD@C@CDCBB?BCBBABB@C@BDD>CCC?CCCCCBCBBBBABACAAABBBBB?BAA=ABBBB@CCDD@@@;@AAB
@ATNG8:00838:06013
GATGGTAGATATATGCACGCTCTACCAGAAGATCAGGAACTCTAGAAGAATTCAGATTTTTAACACGAGAGTAAACGTAAAAAAGAAGGTTTTACAAGACTCACGTTAACAATATTGCAGCAGTACGCACACAATCGAAAGCGCAGTAAGGATGGCTAGTGTATCTAGCAAGAATACCACGAAAAGCAAGAAAAAAAGAAGTACTCTATTAACTATTAACGTACCTGTCTCTTCCGAAACGAATGAGTACACATCGTCGTGTCGTGCTACCATCGAATCACGAAAGTCT
+
>>BD?BBBBBBBBCDDDBBBBBCCC?DCCACBCBAA=A?BBBCCCC@AB=B?BBBA@@@@.@>BBBBBBBBAA@8>@::::::$;;<<????2?C@<?B<ACBCBC?C?BA@C;;7;ABBDCDEDCCCH999@;??::;6;A@>>>..*.*-:;7?BBBBBBBBBCB>?@?B>;000+000000*0;>;:9:9:99#0>99//0;?AAA=C<CCB@<@<===>?;>A666--(-)-33-2:?;?@?===>===ABAAABBBBCBAAAACD@B=>>B?B@BBABB=::;@
@ATNG8:00841:06053
GATGGTAGCTCACGTACGTCACACGTACTCATTCGTTTCGGAAGAGACAGGTACGTTAATAGTTAATAGCGTACTTCTTTTTCTTGCTTTCGTGGTATTCTTGCTAGTTACACTAGCCATCCTTACTGCGCTTCGATTGTGTGCGTACTGCTGCAATATTGTTAACGTGAGTCTTGTAAAACCTTCTTTTTACGTTTACTCTCGTGTTAAAAATCTGAATTCTTCTAGAGTTCCTGATCTTCTGGGATGTGTGCGCAGTGCCTACCATCGAATCACGAAAGTCT
+
9:BC;>CCCBCA@@AGGCCBBBBBBCCCCC@?;>99:8;C?CACCDDCCB@CCCA@>A=A@BB@B@CCCCAABBB?????=,=B=@AAB>BCCB@CBA=>><==?AAB?BBBBBBBC>A@A?C?@>@AAA<<5<?AC;@??>>>>>@@AAA>>>?<?@@:>=<A;@@@@@@@@@=A@@AA5A<A;?>AAA.A@;99,776688>>??<@BBB/A??@A=B<;;7;AA@A>><>=@A??>>:>=AA9@888A778??AAA@?;@AD=>>??A;9::::AA7@;::
@ATNG8:00843:06058
GATGGTAGACATATCGTACTCTCTGTACTCATTCGTTTCTGAAGAGACAGGTACGTTAATAGTTTAAATAGCGTACTTCTTTTTCTTGCTTTCGTGGTATTCTTGCTAGTTACACTTAGCCATCCTTACTGCGCTTCGATTGTGTGCGTACTGCTGCAATATTGTTAACGTGAGTCTTGTAAAACCTTCTTTTTACGTTTTACTCTACGTGTTAAAAATCTGAATTCTTCTAGAGTTCCTGATCTTCTGGGTGCGCTACAGTCTCTCTACCATCGAATCACGAAAGTCT
+
:;?@7==;A=@555:555:555<;;9555;;<:@@CC7ABBCACDB:433-38996164;0///(//(/7788><8;<?????0??///:;5;<=<;@9;55>999AB@B>ABB;;6<BB>BBB=A=AAA@B;::@B@>?=@??@CCCCCECBABB?@<@@@+00*0)09@@=:;6646@@?>2>2505;@@@,==::::-:=<<00000/>6=9=9,9555<4;6;:7<7/////)/)4::99:5::;=4=;;;=<665/77///7///49;9;;165;;;<?4;<=<
@ATNG8:00847:06033
GATGGTAGCGGCACACATAGATACAGTACTCATTCGTTTCGGAAGAGACAGGTACGTTAATAGTTAATAGCGTACTTCTTTTTTCTTGCTTTTCGTGGTATTCTTGCTAGTTACACTAGCCATCCTTACTGCGCTTCGATTGTGTGCGTACTGCTGCAATATTGTTAACGTGAGTCTTGTAAAACCTTTCTTTTTACGTTTTACTCTCGTGTTAAAAAATCTGAATTTCATTCTAGAGTTTCCTGATCTTCTGGGTCTCTCTCTCACGCCAATACCATCGAATCACGAAAGTCT
+
--880---//)/::99;<<B=696666>>>@@@:<<=A8==<=<>:::7//)/:://)549:::)/)/:9755544.444444#44.44444&4;::5<66.5A9666??>:A<;;=;;;5;;<050665@@:9925:55.5995555555544499:5<<<7<=5;5:<>4559::.45555&5.55)55555$559>@@2>===<99555.55555#5;<;;)//)///)////9444)43977///)//77./5555559////--(-(/7727555=7<;<<:::14444
@ATNG8:00849:06030
GATGGTAGATATATGCACGCTCTACCAGAAGATCAGGAACTCTAGAAGAATTCAGATTTTTTAACACGAGAGTAAAACGTAAAAAGAAGGTTTTACAAGACTCACGTTAACAATATTGCAGCAGTACGCACACAATCGAAAGCGCAGTAAGGATGGCTAGTGTAACTAGCAAGAATACCACGAAAGCAAGAAAAAGAAGTACGCTATTAACTATTAACGTACCTGTCTCTTCCGAAACGAATGAGTACGTGTGGACGTACGTGAGCTACCATGAATCACGAAAGTCT
+
<<;@=;<99:655<=69666===@C@966:?><==?<><@CBC@??9<<-7138:333333#33887733<;3777&379;===):>:95:::+=9@5;9@@BABBB>B@BG?B;;7:;@?@@>CB@ABB;;:929@;;;,;??:0///)/4::<9666==;;;7;:9=A>+0060//(//677.779489999)9;5:::998;7745469??9;6:5994.44===;>30+/8;/6//)/86688:98>//(/::;<7777733;;;2833327997777.7333
@ATNG8:00850:06055
GATGGTAGATATATGCACGCTCTACCAGAAGATCAGGAACTCTAAGAAGAATTCAAGATTTTTTAACATCGAGAGTAAACGATAAAAAAGAAAGGGTTTTTACAAAGACTCACGTTTAACAATATTGCAGCAGTACGCACACAATCGAAGCGCAGTAAGGATGGCTAGTGTAACTAGCAAGAATACCACGAAAGCAAGAAAAAAGAAGTACGCTATTAACTATTAACGTACCTGTCTCTTCCGAAACGAATGAGTACTACTCTCAAGACTCACTACCATCGAATCACGAAAGTCT
+
5><=?CAABCCBBBCBBA>@@ABAA;@@;5;<>54404.4<:4545>8=;681/0)///////#/06777333333==3=83333333#333(//(/666$///6.68//355222'2+253522,2689@=BBEDGGA@@BC?CCCC@BBBCBBBB?B@CBB@BCCCCCCC>BABBBB?BB?==>688CCC:?<<8888888%9=<;949CBCAA:<:;ABC8;8;ACCC@CCBBACD@C?ABC>CBB?BCCBBBBB>?>CCBB>BBBBBBBBBB?BACCC?BBBCCCC>CAAA
@ATNG8:00851:06056
GATGGTAGCTCTGCTCTGACTCTCGTACTCATTCGTTTCGGAAGAGACAGGTACGTTAATATGTTAATAGCGTAACTTCTTTTTCTTTGCTTTCGTGGTATTCTTGCTAGTTACACTAGCCATCCTTACTGCGCTTCGATTGTGTGCGTACTGCTGCAATATTGTTAACGTGAGTCTTGTAAAAACCTTCTTTTTACGTTTACTCTCGTGTTAAAAATCTGAATTCTTCTAGAGTTCCTGATCTTCTGGGTTTACGCTCGTCGCGCTACCATCGAATCACGAAAGTCT
+
::<=8<=:94449445559555>999//////68688/-.)-(-885755.55555.55955598:7<<:<9//)/;)/////$/77.555=4==?>?@@A:>>+//99/926@DD@;=@=<<>,0*0@@>BDBB=BBAA;@@@@@>@@?ABBBB@??;A@@=AA@C@CD@;;9999249999:'95>.449:9(9????5@995<@<966?CDDD1@>>00*08=>:AAB::5@1949B=?>>9>999,9C,99:9@@@BBBB::9==16666@8;;;995?2=<0/
@ATNG8:00862:06044
GATGGTAGTGTCATATGAGAGTGTGTACTCATTCGTTTCGGAAGAGACAGGTACGTTAATAGTTAATAGCGTACTTCTTTTTCTTGCTTTCGTGGTATTCTTGCTAGTTACACTAGCCATCCTTACTGCGCTTCGATTGTGTGCGTACTGCTGCAATATTGTTAACGTGAGTCTTGTAAAACCTTCTTTTTACGTTTACTCTCGTGTTAAAAATCTGAATTCTTCTAGAGTTCCTGATCTTCTGGTATGACTAGTGTACTACTACCATCGAATCACGAAAGTCT
+
55>>8>CB?@ACCBBBBDDDCCCCCCBCCBBA=A<;<0:B<B?DCBBBCC@CCCCC@F@CD9:8;?BDBEDCBAA=AA@@@0AA?ABCE=BABF@BBB>BB=AABBBC@CCCCCBBB?BBB@C@CCCFABBD@CCCB>BBCCDCCCCCGCCCBBC@CBC@@A?@@DCBBBCBBC?BAAAA9B?B@BCFDD3DB;;;/;CBBBBCHGGACCCC5BAACC@C?BAACCCCBBC@D@BBCDCC?BBB@BCCCBBBDHBBCCCBBBBBB?B@@@B?CBCCCEF>B::;
@ATNG8:00815:06094
GATGGTAGCACGAGTCACTCATATCCAGAAGATCAGGAACTCTAGAAGAATTCAGATTTTTAACACGAGAGTAAACGTAAAAAGAAGGTTTTACAAGACTCACGTTAACATATTGCAGCAGTACGCACACAATCGAAGCGTAGTAAGGATGGCTAGTGTAACTAGCAAGAATACCACGAAAGCAAGAAAAAAGAAGTACGCTATTAACTATTAACGGTACCTGTCTCTTCCGAAACGAATGAGTACGTGTGCGACGTGTCTCCTACCATCGAATCACGAAAGTCT
+
55<=8<<@<=<<<==;@;=BBA@;;:@BA99;;;;A9?4999A???9967?;?BAAADDC1D?BAAAA@???>?8?<94444$4:5:.555&5998<@<B@@;@<7;;00///7;<;;<==>><:;:?A:;6;;995::?>=<??383888<?>>@@===8B??=;;6<<6877172226,522+222222#284755587222,2,2577.3..-(-57(-/99;;<8<7:::2:::68888;@@?==<AA788:<<<?<<8<=:7;<888<==8888928A?A
@ATNG8:00820:06102
GATGGTAGTATCTGCACACTCTGTCCAGAAGATCAGGAACTCTAGAAGAATTCAGATTTTTAACACGAGAGTAAACGTAAAAAGAAGGTTTTACAAGACTCACGTTAACAATATTGCAGCAGTACGCACACAATCGAAGCGCAGTAAGGATGGCTAGTGTAACTAGCAAGAATACCACGAAAGCAAGAAAAAGAAGTACGCTATTAACTATTAACGTACCTGTCTCTTCCGAAACGAATGAGTACACATCGTCGTGTCGTGCTACCATCGAATCACGAAAGTCT
+
CBCC@CCBBBBCBDCCDCCCCFCCC?CCDBCCCCBB@C?CCECCCA@BC@C@DBCCCCCC3C?BBBBBBBCBBB=A?;;;::*:@;A5;;;6;CC@FCCCCCCCC?C@AA<@CC@CBABBBBBCCCCCBCBA>ABBB?BA@@@A??<A@DCC@CCDDCCCA?CCCABA?CC?AAA9:9CDD<???>@BBBB3BE>AAABBC@@@<@;>>>>6;5;>@@@=@BAAABB?C????:?BB?BACBBBBBBCCBBBBBBBBAA???ABC?CBBBC@DCBBBBB=BB??
@ATNG8:00825:06096
GATGGTAGTGGTCAGTGCGCGTCGTCCAGAAGATCAGGAACTCTAGAAGAATTCAGATTTTTAACACGAGAGTAAACGTAAAAAGAAGGTTTTACAAGACTCACGTTAACAATATTGCAGCAGTACGCACACAATCGAAGCGCAGTAAGGATGGCTAGTGTAACTAGCAAGAATACCACGAAAGCAAGAAAAAGAAGTACGCTATTAACTATTAACGTACCTGTCTCTTCCGAAACGAATGAGTACGAGAGAGCACACGTGTCTACCATCGAATCACGAAAGTCT
+
6:BD8:@B00)/;/0/=<BBDBC;;<8;?;9;AAEAB=B89:BA@@A<99299ABBAAAAA2A>BCBCB@????=5=>;9;;;*;@;>4999*9@B?CAABCBB;;;;ACC@DCC?BCCCCFEFCCCCC@@@B@CBBB@BA@?@>>?9@<@AB?CDCCDAAB@DDECCB@BB?ECC>BBBBB=AAA;::999(9>:ABBCCDAAA<?<>>AA7;7;ADAA?ABAAABB?B@BBA;A9:49??AABCD@@@BBBBBBBBCBB@?>>@<?;;;B<@@BB@??9@:::
@ATNG8:00825:06105
GATGGTAGTATCTGCACACTCTGTCCAGAAGATCAGGAACTCTAGAAGAATTCAGATTTTTAACACGAGAGTAAACGTAAAAAGAAGGTTTTACAAGACTCACGTTAACAATATTGCAGCAGTACGCACACAATCGAAGCGCAGTAAGGATGGCTAGTGTAACTAGCAAGAATACCACGAAAGCAAGAAAAAAGAAGTACGCTATTAACTATTAACGTACCTGTCTCTTCCGAAACGAATGAGTACTGTATCTATGTGTGCGCTACCATCGAATCACGAAAGTCT
+
9;C=:>CCBB:::96>CCCCBFCCE@CCCFFCCBBC@E@BBC;;<B?AA?A?@????CBC2C=??BBCDBA:99+9=?BABB5BC@C@DDD;CCCDDCBAADD;;:;@AA=B;;7:@AACDBBDCCBBCDDE@CBBB>@@BCBBBB@C@CCC@CECCCCCA????ABB@BB??>?=AA???8=>?;000000%0>;000;@CC==:>=AA??;><>CC@@=@AAAABB@C@DCC<ABB?CCCBBBBBBBAACAAAABBBBBEC=>><@>>>><>???CFC>A:::
@ATNG8:00828:06060
GATGGTAGACACGTGTGCTCTCTCGTACTCATTCGTTTCGGAAGAGACAGGTATGTTAATAGTTAATAGCGTACTTCTTTTTCTTGCTTTCGTGGTATTCTTGCTAGTTACACTAGCCATCCTTACTGCGCTTCGATTGTGTGCGTACTGCTGCAATATTGTTAACGTGAGTCTTGTAAAACCTTCTTTTTACGTTTACTCTCGTGTTAAAAATCTGTATTCTTCTAGAGTTCCTGATCTTCTGGATAGCGACGCGATATACTACCATCGAATCACGAAAGTCT
+
55AA:BB@BBC@@;=<<<=>>===BA>ABCCC@CBBB=BB>A?BBA@@BB=@@;;:?B?A@@@>B?AABACBAAA=>:;99'79338;;3;CAA>AA@<>B499778=8>>==BBBB??;:;A<ABC@@>>><@@AA=;;;AAAAAAABBA====:>>==BB:=:>@??;;;@A=A;;::-:*/+/<<<<,66///+8>>AAA??8838AAA/A>>;;;A<@B=AAB>??@=D=A@@@@A<@>><>@B>>>@???;;;C@??@==:>888A<???ABDD;===>
@ATNG8:00832:06087
GATGGTAGTGTGTCTCTGAGAGTAGTACTCATTCGTTTCGGAAGAGACAGGTACGTTAATAGTTAATAGCGTACTTCTTTTTCTTGCTTTCGTGGTATTCTTGCTAGTTACACTAGCCATCCTTACTGCGCTTCGATTGTGTGCGTACTGCTGCAATATTGTTAACGTGAGTCTTGTAAACCTTCTTTTACGTTTACTCTCGTGTTAAAAATCTGAATTCGTCTAGAGTTCCTGATCTTCTGGCTCTCGTAGACAGATACTACCATCGAATCACGAAAGTCT
+
:;@@59A@;;5955;;<CCIIECBCCBCCB@@>ABBF>BB@C@CBCCBBB>BCCCC@GFHCCCACACCCCGBCCC?CBDDF5CC@;;;D=@@AB@CBC@CD?AA@BBCGAAACBBBD?CCC@D?CAAABBBC@B@@A?CDDCFFDCCBBFFAAAD@DBB>BB=@=@BCCCCCDD5;;;;09;@;99::-5;<=?<B=BBACBA@@4:9:9':??A@:>:>AA>@@AABB@C@CBCC@@=@AB=BC;;;C;;;CCCCBCDDBBB@ABACC?;;;;FDF?DBBC
@ATNG8:00833:06072
GATGGTAGTGTCATATGAGAGTGTGTACTCATTCTTCGGAAGAGACAGGTACGTTAATAGTTAATAGCGTACTTCTTTTTCTTGCTTTCGTGGTATTCTTGCTAGTTACACTAGCCATCCTTACTGCGCTTCGATTGTGTGCGTACTGCTGCAATATTGTTAACGTGAGTCTTGTAAAACCTTCTTTTTACGTTTACTCTCGTGTTAAAAATCTGAATTCTTCTAGGTTCCTGATCTTCTGGCTCTCGTAGACAGATACTACCATCGATTCACGAAAGTCT
+
AA<<;>>?=666><<<<<<>@CCBBCCCCB;:6<D=@A=A?B@@ABBBAGFAAAAD?CB@@<A@BB@ABBBCB@DDDCC5AA?@ABE@BBCC@CCC@DJ?AACDCC;;;CCBBBE;;;D@C@DCCBBA;;4;;:9;BBCCBBBBBBAB@@@CB=@@BADEAD@DDBBCBCCD@BCCCC9@;@;99999(9?>>>:>>>>A;?;;949999(9;<;;7;:<<8<=<<8A:A8@A999A<@@C@CBBBABAA:;;@@@CBBABB>9:9>9818?9:0>3<000
@ATNG8:00834:06107
GATGGTAGCGCATATCAGCGCAGCCCAGAAGATAGGAACTCTAGAAGAATTCAGATTTTTAACACGAGAGTAAACGTAAAAAGAAGGTTTTACAAGACTCACGTTAACAATATTGCAGCAGTACGCACACAATCGAAGCGCAGTAAGGATGGCTAGTGTAACTAGCAAGAATACCACGAAAGCAAGAAAAAAGAAGTACGCTATTAACTATTAACGTACCTGTCTCTTCCGAAACGAATGAGTACGATGAGAGAGCTCTCTCTACCATCGAATCACGAAAGTCT
+
CBBB@C;9;BCCBCBCCCCCCCCCC>CCD@CCCCC@C?BBCBBBC=AA>C@DDBBBBBB3B?BBBBBBBCAA@8=?@@@B@1@C@C@CFF<CCCAHBBBBBB;:8;@CC@CCC@CCCBFCCCCCDCDCBBC?CD@@=ACBBBB??>A@CCE?BBBBBCCC=AAABCC?BB@:9:>A@???8;<<9<<<<=?'=@?C888>>===:>:<<AA1838>AAA>AACBABB;?<?AA;AAA?CBBAABCHD???C???AA@@?@@@@AA8;:>>B=CA;<999,9=>?
@ATNG8:00849:06069
GATGGTAGCTCGCTGATGATATCTCCAGAAGATCAGGAACTCTAGAAGAATTCAGATTTTTAACACGAGAGTAAACGTAAAAAGAAGGTTTTACAAGACTCACGTTAACAATATTGCAGCAGTACGCACACAATCGAAGCGCAGTAAGGATGGCTAGTGTAACTAGCAAGAATACCACGAAAGCAAGAAAAAGAAGTACGCTATTAACTATTAACGTACCTGTCTCTTCCGAAAATGAGTACTATAGACTATCTGAGACTACCATCTAATCACGAAAGTCT
+
BACC?CCBBBCBCDDCCCBBCBBCE@BCE?DDDDBB?B?BBBBDDC@CC?A?BBBBBBBB3B@DDA@BBBC?>=3;<9;;;;.;D@D5;;;6;EIAEAAACBCDD?B=BC@CCC?CDBACBCCCBBBBBCCD@CCCC?BAAABBAB?C?CBB?BCDCCCCA?ACCAAA?CC@>>?<>>CCC=B>>8<<<<=1?C?C?>>BB@@@:?;?BBB7;8;ADCC?CCCBBBC;=:99::-::9>BBBBBBBCBBBDCCBB>@@@@@B=B===A<??BBBBB<ADCC
@ATNG8:00851:06088
GATGGTAGAGTACAGTGTAGTAGACCAGAAGATCAGGAACTCTAGAAGAATTCAGATTTTTAACACGAGAGTAAACGTAAAAAGAAGGTTTTACAAGACTCACGTTAACAATATTGCAGCAGTACGCACACAATCGAAGCGCAGTAAGGATGGCTAGTGTAACTAGCAAGAATACCACGAAAGCAAGAAAAAGAAGTACGCTATTAACTATTAACGTACCTGTCTCTTCCGAAACGAATGAGTACTGTATCTATGTGTGCGCTACCATCGAATCACGAAAGTCT
+
<=CC@BBBCCCBB;;;DCCCCCCCC?BCC@CCCCCC@B?BAC@@@D@CC?B?CBBCCBBB3B=@>BCCCCCBBB:@A??@@@,;;5:?CCC;B>>9>666>=<44.4.497<::7;<<<>>CCAA@CCCCBA@BCCC>AABBBBBC>C?BBB?BBCCCBCC=AAAACB?BC>>>?599@@@9BBB?BCDCC2BA?BAAAC@@@D687:>AA6;7;AB@@>?????DB?B?BCC>D??>@CBBAAAA??>@@???BBBBEC@A888<@AA@@=A@>>BCC;@:::
@ATNG8:00852:06082
GATGGTAGCGCGACGAGCGTAGACCCAGAAGATCAGGAACTCTAGAAGAATTCAGATTTTTAACACGAGAGTAAACGTAAAAAGAAGGTTTTACAAGACTCACGTTAACAATATTGCAGCAGTACGCACACAATCGAAGCGCAGTAAGGATGGCTAGTGTAACTAGCAAGAATACCACGAAAGCAAGAAAAAGAAGTACGCTATTAACTATTAACGTACCTGTCTCTTCCGAAACGAATGAGTACGATGAGAGAGCTCTCTCTACCATCGAATCACGAAAGTCT
+
CCCC@<66?<BAB==ABBCCCBABC=ABB<>CCBBB>B?BDGCCCC@;:8:=@@@9::::)9>A@ABA@BABBC=A@;;;;;*;C=B?BBC;CFHIECBBA@@9:4:;?>;@BC>BACCECCCCCB;;;BBB?CBBCACCCBBAAA@C@CBB?BBAAACCC@CBBBCB@BB=A??499===8;;<899:9:(8A>CCDBB??:;5;5:==><A<=?BCD@BA????A<@;???8>AA>???AAB????@?C??><;:995555<>:A??>?;AA?;?CE=B>>>
@ATNG8:00859:06065
GATGGTAGCACACGAGATCTCATCGTACTCATTCGTTTCGGAAGAGACAGGTACGTTAATAGTTAATAGCGTACTTCTTTTTCTTGCTTTCGTGGTATTCTTGCTAGTTACACTAGCCATCCTTACTGCGCTTCGATTGTGTGCGTACTGCTGCAATATTGTTAACGTGAGTCTTGTAAAACCTTCTTTTTACGTTTACTCTCGTGTTAAAAATCTGAATTCTTCTAGAGTTCCTGATCTTCTGGTGTCGTCTATCATGTACTACCATCGAATCACGAAAGTCT
+
55:@7;BBBBBABBB?@ACAAA>>AAACBA@B<ACBC;@@4915@@<<BB?@@@=@;D?AA@=8@265<AAAA?=<<<=??.?A?;BB=6=>>>9BBB@BB>??BFFC?BBB@@?BB@BBB?B?BB?B@=>=<A??><AAAA==?AAAAA??>>>:=>><>A<A<AAA==>B@@;@====2>;><>=@@@,=<:;;)//65779;9947688*6//.5.546718>>=8:;=A=@?@AAB6;;A>>::==:///;;<?>?>>??@=>>>AB=B>>>?@?5<866
@ATNG8:00861:06085
GATGGTAGCTATACGTATATCTATGTACTCATTCGTTTCGGAAGAGACAGGTACGTTAATAGTTAATAGCGTACTTCTTTTTCTTGCTTTCGTGGTATTCTTGCTAGTTACACTAGCCATCCTTACTGCGCTTCGATTGTGTGCGTACTGCTGCAATATTGTTAACGTGAGTCTTGTAAAACCTTCTTTTTACGTTTACTCTCGTGTTAAAAATCTGAATTCTTCTAGAGTTCCTGATCTTCTGGCTCTCGTAGACAGTACTACCATCGAATCACGAAAGTCT
+
@@@@;999:455;;;=?@AA>>>666559959.5@@@;@@?C@BBBAAAB?A@@CC=B?AA@B>B>A?;<;554?689999'9:988?>6<<:=384=8?@<??@@??;?BB@AAAB>ACC?B?B@>>>>>A;??;;6;???@BB;;;C=<::::588/7<>+/,/<<<?@@@@:==@@@3@;><>=@@@,@:9:=,//;898=@9:7:AAA/?;;:A<A<AA:>>AAABC<A;AAAABA<AAA=A>:8:@DAA??A=>>@@@@<@@AAA<ABAAAAA9@@@?
@ATNG8:00862:06094
GATGGTAGCGAGCGAGTGTGTATACCAGAAGATCAGGAACTCTAGAAGAATTACAGATTTTTAACACGAGAGTAAACGTAAAAAGAAGGTTTTACAAGACTCACGTTAACAATATTGCAGCAGTACGCACACAATCGAAGCGCAGTAAGGATGGCTAGTGTAACTAGCAAGAATACCACGAAAGCAAGAAAAAAGAAGTACGCTATTAACTATTAACGTACCTGTCTCTTCCGAAACGAATGATTACTGCGTCTCACTCTCGCCTACCATCGAATCACGAAAGTTT
+
:;A@8=>?;;C;;9ABBCABBCC9626>=9=A<>;;8;*/-558/-(--05(--6743333$3-39:;;<;:<>>8=?@ABBB1A?:@4::9&33:289:::;<@<7=488673328;;;=ABBB?@@CBBBC?BBCB?BAAAA:968A<@:9.9555>;;@;?>==<C=90+/::+00:9:2//47;=====&==7<;<==>>?:)/,////)/)/8;;;9>>?@?;=8<<>?>88<<8<?=><??BAB=BBB?@@@@CBBB@CCC@BB@?=9::::;<@8@@@<
@ATNG8:00863:06067
GATGGTAGCACACGAGATCTCATCGTACTCATTCGTTTCGGAAGAGACAGGTACGTTAATAGTTAATAGCGTACTTCTTTTTCTTGCTTTCGTGGTATTCTTGCTAGTTACACTAGCCATCCTTACTGCGCTTCGATTGTGTGCGTACTGCTGCAATATTGTTAACGTGAGTCTTGTAAAACCTTCTTTTTACGTTTACTCTCGTGTTAAAAATCTTGAATTCTTCTAGAGTTCCTGATCTTCTGGGTCTACGCTCGTCGCGCTACCATCGAATCACGAAAGTCT
+
?@@?>@CCCB@A;966;<@CDGHDBA@@>AAB?BBAC=CA?B@CCFCCCEADBBAA6;49>?>9>:>@?::;988288888'9:488==6=>>B?BB@=@@0//76::5:@AABC995:@@=A?BCAB=8885;;=A;@@@@@?@767???>>>?9==@9=><?<?:;:>;;;<122AAA2>9@6::@@@/@>><>3<77777565:-5555$255.55052994<<88<8899;=B?><<4;8::0:::9:9///::9;?8:8;A9>>@==9>>=988906666
@ATNG8:00863:06086
GATGGTAGGTGCACATGAGTGTATCCAGAAGATCAGGAACTCTAGAAGAATTCAGATTTTTAACACGAGAGTAAACGTAAAAAGAAGGTTTTACAAGACTCACGTTAACAATATTGCAGCAGTACGCACACAATCGAAGCGCAGTAAGGATGGCTAGTGTAACTAGCAAGAATACCACGAAAGCAAGAAAAAGAAGTACGCTATTAACTATTAACGTACCTGTCTCTTCCGAAACGAATGAGTACTATGTAGAGCTCTATACTAATCGAATCACGAAAGTCT
+
DAAA;A5946<=BBBBBBBDB;;;D@CDDAGCAAAA>A?BBBBBCC?BC:;;;EEDDGDD2D?DCBBBBBCCAA;@BDCDCD5IGACACDC<CBB?B@@@BABAB?B?BB?AAA@BBCCCCBCBCCCCCCCC@CAAA@DCCB@???=B@CBB@BCCCBCBC?BBBBBB?CB?BBA=@@::9,9<<;AABBB3CB?BBBBFBB>>;>=@==><A<AACCB@BD;;;BB?@?@@?;@@A????BBBCBBBBBBAAACCCBBBBBBC?AA>>;>@C?@?A=@@AA
@ATNG8:00816:06118
GATGGTAGGCGACATACATACGCGCCAGAAGATCAGGAACTCTAGAAGAATTCAGATTTTTAACACGAGAGTAAACGTAAAAAGAAGGTTTTACAAGACTCACGTTAACAATATTGCAGCAGTACGCACACAATCGAAGCGCAGTAAGGATGGCTAGTGTAACTAGCAAGAATACCACGAAAGCAAGAAAAAAGAAGTACGCTATTAAACTATTAACGTACCTGTCTCTTCCGAAACGAATGAGTACAGAGAGTACGATATGTCTACCATCGAATCACGAAAGTCT
+
9989<;<@6<<?@C==<<<>;;;?>;?AB>996==C=A8<<::?@B?AA?C=89455555$9.95<A;;@;;BB5=995999$5<7<;<<<0<@<7<@;AB@?@A=A?BC?BCD>A@CBBCA@@B@@AABCC@CA@@>@@ABA@?A?C?BAA?@@@?ABAC?BBCCCC@AB?BCC>AA==>89979899999%9757<8>;;>0/*//(/693.3.5;@BB=AA?665:9<8=>>6>=>>889@@@>>>@@AAABAAA@@@@000//)/::6?>88/.-88.4--.
@ATNG8:00816:06122
GATGGTAGTGGCGTGAGAGAGAGACCCAGAAGATCAGGAACTCTAGAAGAATTCAGATTTTTAACACGAGAGTAAACGTAATAAGAAGGTTTTACAAGACTCACGTTAACAATATTGCAGCAGTACGCACACAATCGAAGCGCAGTAAGGGGCTAGTGTAACTAGCAAGAATACCACGAAAGCAAGAAAAAGAAGTACGCTATTACTATTAACGTACCTGTACTCTTCCGAAACGAATGAGTACGAGAGAGCACACGTTTCTACCATCGAATCACGAAAGTCT
+
88:>9>@@/0)/:/05>??A@A@<;9)5556<@<@554:.99:;:<C@CC??=?@@99999'92=;>??<BCBBB<BABC@A@=@B?A?BCC:BBB?BAA@B==00*/37749AD@CCCCCDBBCCFCAAACC?DB;;6;@@=BB::8;BA7@A@CBBAB>A@@@@@>@E@BBC?CB???7;>>:?@BA?+=?49:;;=@:;:=BBBAA>B?AACAD?@@000@AA<A<BCC=ABB=AA@?;;9@@@@?@AAAA???@?5@@?@=@AAAA=AAAAABD<A??:
@ATNG8:00823:06120
GATGGTAGCTATACGTATATCTATGTACTCATTCGTTTCGGAAGATACAGGTACGTTAATAGTTAATAGCGTACTTCTTTTTCTTGCTTTCGTGGTATTCTTGCTAGTTACACTAGCCATCCTTACTGCGCTTCGATTGTGTGCGTACTGCTGCAATATTGTTAACGTGAGTCTTGTAAAACCTTCTTTTTACGTTTACTCTCGTGTTAAAAATCTGAATTCTTCTAGAGTTCCTGATCTTCTGGGTCTCTCTCTCACGCACTACCATCGAATCACGAAAGTCT
+
<;FC;CBAABCCCBACCCCDFDCBCCBBBBBB?BCCC>CE@C@CBBBCCC?BBBCC?C?AADD?C>CABBBBA@=<99999(9>;??AA;AC@A>ACC?@@>><?BAA>ADCBBBBB@B?A<>:>@>=>?==:<>>A<@@AAAA=@A@C==>==>;;>=<@E<?:?AAAAAABD=A;:;:1;:@:=>>>>/>@CBA:@??>>>@??>18787+7:;:B=A<>><?CBB>>><@<@@BAAA:??@A:AA@@>>>>>??@@AA?@@@<@@@@A<A==<AAD:>>==
@ATNG8:00826:06138
GATGGTAGACATATCGTATCTCTGTACTCATTCGTTTCGGAAGAGACAGGTACGTTAATAGTTAATAGCGTACTTCTTTTTCTTGCTTTCGTGGTATTCTTGCTAGTTACACTAGCCATCCTTACTGCGCTTCTATTGTGTGCGTACTGCTGCAATATTGTTAACGTGAGTCTTGTAAAACCTTCTTTTTACGTTTACTCTCGTGTTAAAAATCTGAATTCTTCTGGAGTTCCTGATCTTCTGGGTCTACGCTCGTCGCGCTACCATCGAATCACGAAAGTCT
+
BCAA?BCCECBBBCBBBCDCGIECCCCBBBD?CBAA:AB;@=ACCBBAB?CC:::4?5:4AA4::>?@@B@=88499;;<+<>8?997(39886A<:5:@,//996617AA@A>??=A;<7;=AA@???@@<;;;A=B>>=>?@@AA>>>===>58888<><A7;;>>>;<<<785?@@.?7>:=>EED/??@AA7>8:8::>>>@<====,9///=5;3==9<>=<:::5::>>;;;>:::@@6///==??BB@;;;>@>>>B=BBB>>:=@@>>>A9>>;;
@ATNG8:00835:06141
GATGGTAGCAGACGTGACAGAGCGCCAGAAGATCAGGAACTCTAGAAGAATTCAGATTTTTAACACGAGAGTAAACGTAAAAAGAAGGTTTTACAAGACTCACGTTAACAATATTGCAGCAGTACGCACACAATCGAAGCGCAGTAAGGATGGCTAGTGTAACTAGCAAGAATACCACGAAAGCAAGAAAAAAGAAGTACGCTATTAACTATTAACGTACCTGTCTCTTCCGAAACGAATGAGTACAGAGAGTACGATATGTCTACCATCGAATCACGAAAAGTCT
+
@A@<?@BBB@@@<<<<<<996BABDA;;;@CBB;;9<@=ABB@@?B?BC>A=:::AAEDD3B<??>@AAAA???8??@AAAB0BA=@5:;;*:BD>BCA<;;:;C@EADD?DCG@BBABCCDCCCCCBBCBC@CCBB>@@@@@AAA?B?BBB?B@@ACBBC>AACCBB@AA>ACC;>;777.388;ACCDCC)A@=@?=?@>==C5:155==4=8=>A;;8;A@@AAB?B@BBD=BBB?BBBBBBBBABCCFBBBAA>>?C999>>:>?>==9=>>:8898)8888
@ATNG8:00837:06143
GATGGTAGTATCTGCACATTCTGTCCAGAAGATCAGGAACTCTAGAAGAATTCAGCTTTTTAACACGAGAGTAAACGTAAAAAGAAGGTTTTACAAGACTCACGTTAACAATATTGCAGCAGTACGCACACAATCGAAGCGCAGTAAGGATGGCTAGTGTAACTAGCAAGAATACCACGAAAGCAAGAAAAAAAGAAGTACGCTATTAACTATTAACGTACCTGTCTCTTCCGAAACGAATGAGTACTGTATCTATGTGTGCAGCCTAACATCGAATCACGAAAGTCT
+
:;AC?BBCBA@@BBBBBBC@CBBBCACCC@B@@@@@=@?DCC;;;CACC@C@CCCBABAA2A=AAAAA@BAABB>BBCBCCD5FG?B?BBA7A;;8;BBBCGCCB@C=A@=@CC=@@BCCBBBJGGEDCBCB@CAAB>@@BBBAAA=B?B;;8;BBBLCDE@CCCCAB?::8:A@;AAACC:>?A;=>====<#=<;794@<<A>898857992;<?9><@>@DDDBAB@C>AAA;A??=?AACBBBCCBBAAAC:9:BAA:000:00*0///<=6:552333(3333
@ATNG8:00839:06126
GATGGTAGATATATGCACGCTCTACCAGAAGATCAGGAACTCTAGAAGAATTCAGATTTTTAACACGAGAGTAAACGTAAAAAGAAGGTTTTACAAGACTCACGTTAACAATATTGCAGCAGTACGCACACAATCGAAGCGCAGTAAGGACGGCTAGTGTAACTAGCAAGAATACCACGAAAGCAAGAAAAAGAAGTACGCTATTAACTATTAACGTACCTGTCTCTTCCGAAACGAATGAGTACACATCGTCGTGTCGTGCTACCATCGAATCACGAAAGTCT
+
BBAC@CCCCCCCBBBDBBBBCCBBA=BCD@CCCCBB@B?AACCCCC@CC?C?CCBBBCCC3C?BBBCCBBCAA?8=?:;;;;*;C>C<A@@9ADEADBCBEBBBD@C?BB=BCC?CCCBCBBCCCCCCBCBD?CCCC?CBBBBBBA>B@C@@>@CCECCDC?CCCABA?DD@BBB<??@@@8??>9====?.?A?B:::CAA=B:=:=?@@:>:=BBAA?AD@@?AA@B?BCD>CBD@BEECBBCCCCABAAABCBBCCBBBBBB@BBBAA?CDDB9992:???
@ATNG8:00841:06140
GATGGTAGTATAGAGCTCTACATAGTACTCATTCGTTTCGGAAGAGACAGGTACGTTAATAGTTAATAGCGTACTTCTTTTTCTTGCTTTCTGTGGTATTCTTGCTAGTTACACTAGCCATCCTTACTGCGCTTCGATTGTGTGCGTACTGCTGCAATATTGTTAACGTGAGTCTTGTAAAACCTTCTTTTTACGTTTTACTCTCGTGTTTAAAAAATCTGAATTCTCTAGAGTTCCTTGATCTTCTGGTGTCTGATCTGTATCACTACCATCGAATCACGAAAGTCT
+
777:7;<ACCB?A;@<<;;;;;;<<B@AAAAB?BA@@;AB>B:;9CCBBB@CBAAA=A?AAAB@C>AABBBB===8BB===+A?/3333(3//88)0..).947>??8708969522968<<4;499=>>;@@<???A<;;;AA>;77:7/////80/567<<9==8::A:8:AA:==?A?.=6=8=@AA@/<<8788(6;;=>><<887(/::::'9./-8490//.65555526)/-/=;=@1///7667<?@CB@@@@@@@>?>>>>AA=<><@A>==>F:@>=>
@ATNG8:00842:06137
GATGGTAGCAGACGTGACAGAGCGCCAGAAGATCAGGAACTCTAGAAGAATTCAGATTTTTAACACGAGAGTAAACGTAAAAAGAAGGTTTTACAAGACTCACGTTAACAATATTGCAGCAGTACGCACACAATCGAAGCGCAGTAAGGATGGCTAGTGTAACTAGCAAGAATACCACGAAAGCAAGAAAAAAGAAGTACGCTATTAACTATTAACGTACCTGTCTCTTCCGAAACGAATGAGTACCTCTCAGACGCTCGTCCTACCATCGAATCACGAAAGTCT
+
45<=9>BCCBCB??;;;=BBBCICB@BCC?A@ABBC@C>A@BBCCC?CA?A?BBCBBBBB3B@BBAAACC@@@@8>@;;;;;';B>?<@@@7@BB@BCCBDDCDC>A>AB@BCC?CBCCCBBCCCDBBBCBC?CCBB?BBCCCBAC>C?CBB?BCCBABBB@CBBBBC?CC?ACC?BBBBD=@>=999::99%9?;>??BB>@@A37357>@/;5;=A@@=?A@@AAA?B>AAF>?@>@BBBBBBC?BBABCCCAABA?@>><>>A=???@@=CBABBAA<AAAB
@ATNG8:00848:06110
GATGGTAGTGCGTGAGAGAGAGACCCAGAAGATCAGGAACTCTAGAAGAATTCAGATTTTTAACACGAGAGTAAACGTAAAAAGAAGGTTTTACAAGACTCACGTTAACAATATTGCAGCAGTACGCACACAATCGAAGCGCAGTAAGGATGGCTATGTAACTAGCAAGAATACCACGAAAGCAAGAAAAAGAAGTACGCTATTAACTATTAACGTACCTGTCTCTTCCGAAACGAATGAGTACACATCGTCGTGTCGTGCTACCATCGAATCACGAAAGTCT
+
@<<C@CCCCDCCBABDDDCFDEBBA>AJCBECCCCC@D?@@CCCCC?CB?B?BBDBCCCB3B?BBDBBBCCBBB=BBBCEEE5BA=B=@@@7@BB>B;;;CBB;;:;?BBACCD@CCBBBDCBCCAAACCCB@BDAA>BEDCCCBB?C@CCB?BCCCCBB?BBCBBA=AB@CBB=??ABB=@@@;:9998(:?<A?>?BA@AA:=:=>AA6;7;@BBC?BCBAABA?B?BBC=BBC@BBBBCCCCCBBBABACCCBBBBCBBBC?BBBBB?CFBBAAA<BD@@
@ATNG8:00850:06127
GATGGTAGGACGAGCGTCTGAGAGGTACTCATTCGTTTCGGAAGAGACAGGTACGTTAATAGTTAATAGCGTACTTCTTTTTCTTGCTTTCGTGGTATTCTTGCTAGTTACACTAGCCATCCTTACTGCGCTTCGATTGTGTGCGTACTGCTGCAATATTGTTAACGTGAGTCTTGTAAAACCTTCTTTTTACGTTTACTCTCGTGTTAAAAATCTGAATTCTTCTAGAGTTCCTGATCTTCTGGGTCTACGCTCGTCGCGCTACCATCGAATCACGAAAGTCT
+
9;BB9>BB@BBBBAABBBBBBBBB?BBBCCBB>B@AC=CC@C@CBBACCC=BBBBB@D?DDDC=B=BCCCCCCCE@BBBB@1A@<A@BB=@CAA>ACC>CC;;;ACBC@BCCDDCBB?BDD?B?CCCCCBBC?CCCC?ECCCCBBBCCCBBBBAB?BBB?BB?B?BACCBCCBB@BCCCC<B?C;::9:9(9BACC=EGDDDCCBBA>AAAA2AABBB@B@BC@DCCCBBB?B?CCBCBB?BBCF>CBBBC@@@BBAAAA@@@BB?BBCBC?BABBCDF>BBBB
@ATNG8:00822:06184
GATGGTAGAGAGAGCTCTCTCATCGTACTCATTCGTTTCGGAAGAGACAGGTACGTTAATAGTTAATAGCGTACTTCTTTTTCTTGCTTTCGTGGTATTCTTGCTAGTTACACTAGCCATCCTTACTGCGCTTCGATTGTGTGCGTACTGCTGCAATATTGTTAACGTGAGTCTTGTAAAACCTTCTTTTTACGTTTACTCTCGTGTTAAAAATCTGAATTCTTCTAGAGTTCCTGATCTTCTGGATACACTCATGTGCACCTACCATCGAATCACGAAAGTCT
+
56>>:>CBCCCABAB0//<<<<CCBBBA@C;;2<;;976D@C?BBCCC;;;;CDBC@D@BBA>:B9;;BBBB?:>7?=>>>.>=6=?@@9????<?CA?@@:99977727>>=?:99=>;::?;>=>?;9::9>>;;5;;>>A;;;;;;??988A:;;;<AB;><>>>AAA@@@=@??BB6B8=498888(8>=>>9?@=>>?@==>;?A@A/?888@<A=??<@A@===><@<@@@ABB:>=B=AB;;;===///===@D=@==9///::6:6::>?>7;;;;
@ATNG8:00825:06178
GATGGTAGCACGACACGACGATGTGTACTCATTCGTTTCGGAAGAGACAGGTACGTTAATAGTTAATAGCGTACTTCTTTTTTCTTGCTTTCGTGGTATTCTTGCTAGTTACACTAGCCATCCTTACTGCGCTTCGATTGTGTGCGTACTGCTGCAATATTGTTAACGTGAGTCTTGTAAAACCTTCTTTTTACGTTTACTCTCGTGTTAAAAATCTGAATTCTTCTAGAGTTCCTGATCTTCTGGAGATATCATCAGCGAGCTACCATCGAATCACGAAAGTCT
+
//9<6<A??C::6=CBBB;;6>B@@AEECCCB?BBCC?CIFCICBBBBBD@BCCDF@C@CBCC@B?BBBD@@>8;2333333#3:69:00(/00/39776:A>==AA9:59AAADBBB?BCC@A<>>>????B=BA?@<@@A>>>A???A??:;:@<@>@<>>:=<AAA????A?;A@>@@6@8<8;;;;;+;<9995:>@@AAA=8808888(8===A=B=>>;>BAA==>:=<@BABAA:>>@<==>>>>>@@@AAAAAA@@@A=@>>==9=AA@===7<AAA
@ATNG8:00828:06175
GATGGTAGCATCATGCATATCTCACCAGAAGATCAGGAACTCTAGAAGAATTCAGATTTTTAATCACGGAGAGTAAACGTAAAAAGAAGGTTTTACAAGACTACGTTAACAATATTGCAGCAGTACGCACACAATCGAAGCGCAGTAAGGATGGCTAGTGTAACTAGCAAGAATACCACGAAAAGCAAGAAAAAGAGTACGCTATTAACTATTAACGTACCTGTCTCTTCCGAAAACGAATGAGTACCTCTCAGACGCTCGTACCTACCATCGAATCACGAAAGTCT
+
>>=B9<<<<<<<BBB;;;>=@;;5@5>9515;;;@@<@?AAAAA>>?;;8<7;9=:::::'6(//6//(3399:;<19<99::;';>@C5444&555.5;555;;;9>:>C?C<<:6>B>>CC=@=B@00//0)/:;;5;?:@AA;;6:<AABA;<;<<;00,/88877(-/)///5::3333&33/)/7;;;+///99//////(/(-568(/(/8//48?>=::8;4932222&2;;8=?>@>>>:555>>>B????::000*0--378///6:///:;</4445
@ATNG8:00830:06208
GATGGTAGTCTCAGATAGTCTATAGTACTCATTCGTTTCGGAAGAGACAGGTACGTTAATAGTTAATAGCGTACTTCTTTTTTCTTGCTTTCGTGGTATTCTTGCTAGTTACACTAGCCATCCTTACTGCGCTTCGATTGTGTGCGTACTGCTTGCAATAATTGTTAACGTGAGTCTTGTAAAAACCTTCTTTTTACGTTTACTCTCGTGTTAAAAATCTGAATTCTTCTAGAGTTCCTGATCTTCTGGTATGACTAGTGTACTACTACCATCGAATCACGAAAGTCT
+
4555:C=BBCBBBCA@;CAA;CB:96<<=@@@;?==?7>C9B>ACDCIEE9;9B@A:>5;49925.44<5554::3444444#48388@<28:65.555.5=155:=<<469DCAABB=@@A6;6;BBABBBB@CCFC@CBBBBCB@>;<;..).::6..).)/917)//////<=?9;;;:::$5167<<>>=$55555)5<<9;;>@;@@D@F@1?996;7;;BB?CB????B;@<@@@@CCACCGAC;;;::AABABBBBCBCCBC@BA??A:::979==8<99:
@ATNG8:00835:06173
GATGGTAGCTCACGTACGTCACACGTACTCATTCGTTTCGGAAGAGTCAGGTACGTTAATAGTTAATAGCGTACTTCTTTTTCTTGCTTTCGTGGTATTCTTGCTAGTTACACTAGCCATCCTTACTGCGCTTCGATTGTGTGCGTACTGCTGCAATATTGTTAACGTGAGTCTTGTAAAACCTTCTTTTTACGTTTACTCTCGTGTTAAAAATCTGAATTCTTCTAGAGTTCCTATCTTCTGGCTCTCGTAGACAGATACTACCATCGAATCACGAAAGTCT
+
<<>G@CB@?A?=00/<999BBCBCCCCCDC::6:AAA:AE@C@CCB;;;C@B@A@A?C?BBCB7;7;BBAAACCB>@?CCC3BB:95<=4=;6626=>=@@799BCBCACCCCCCCB?CEE?B?CFDECCAA<@@@@=BAAAABBBCBBBBBBBC@CCC?CD?B@BBBB@@ACC@CBBBB8B?B@BCFEE3CCBCC>BBBABACDBCACDCD5C@@BB?B?BC@DDCCDBB@B?AAAAA@CBB@CBBBCCCCCCBBBBDDCCBC?BCABB?B@@?;;;0;A@@
@ATNG8:00838:06192
GATGGTAGGACGAGCGTCTGAGAGGTACTCATTCGTTTCGGAAGAGACAGGTACGTTAATAGTTAATAGCGTACTTCTTTTTCTTTGCTTTCGTGGTATTCTTGCTAGTTACACTAGCCATCCTTACTGCGCTTCGATTGTGTGCGTACTGCTGCAATATTGTTAACGTGAGTCTTGTAAAAACCTTCTTTTTACGTTTACTCTCGTGTTAAAAATCTGAATTCTTCTAGAGTTCCTGATCTTCTGGGTGCGCTACAGTCTCTCTACCATCGAATCACGAAAGTCT
+
BBBB@BBE@BBA?;@?@@A@AAAB>ACCC@AA@CBAC;@@6;7;BBCC@@<@AA<;59=ABBB=B>BBB?>000=:00000$///)499<4=====@9:79B=@BBCCC@CCBBBCCC?CBC?B@CDCBCDA@?ABCC@CAAABBBABBBBBBCCDABAA@CC@D?BBBAAACCC>B;;;;;*;>C=@BCCC,ABCJC>ABDCCDCAA@@BABB3ABBBB@B?BC?BBAAB@@<@?@@@BBA?AABB>BBBCCDA@@DCF@@@BBCF?BBCCC@CDJCCCB>BB@@
@ATNG8:00839:06185
GATGGTAGCTCACGTACGTCACACGTACTCATTCGTTTCGGAAGAGACAGGTACGTTAATAGTTAATAGCGTACTTCTTTTTCTTGCTTTCGTGGTATTCTTGCTAGTTACACTAGCCATCCTTACTGCGCTTCGATTGTGTGCGTACTGCTGCAATATTGTTAACGTGAGTCTTGTAAAACCTTCTTTTTACGTTTACTCTCGTGTTAAAAAATCTGAATTCTTCTAGAGTTCCTGATCTTCTGGATAGCGACGCGATATACTACCATCGAATCACGAAAGTCT
+
<=CC?BBCCABB@@;CBABCCCCB@AACCCA@=ABBB<BC@CACCDBBBB@CCCCC@B@BDDD@C?BBCCCBECB@AAAAA2@@=@A@@<@CBBAB??<?C<??AD??=?ECBBBBB?BBB>C?B@@???@A<AA@?8::B@@@@==>ABBA===<@@@=@@:>=AAA?@@AAB<BAAAA5A<A:==;;;.<A>=>7>:::??>;::088888%8::=C<@:@A<@@@A;:;<C<BAAA;:5:>@;@AAAAAA=??AA@@@???AA=>:::A=?????@@9@<<;
@ATNG8:00841:06160
GATGGTAGCATCATGCATATCTCACAGAAGATCAGGAACTCTAGAAGAATTCAGATTTTTAACACGAGAGTAAACGTAAAAAGAAGGTTTTACAAGACTCACGTTAACAATATTGCAGCAGTACGCACACAATCGAAGCGCAGTAAGGATGGCTAGTGTAACTAGCAAGAATACCACGAAAGCAAGAAAAAAGAAGTACGCTATTAACTATTAACGTACCTGTCTCTTCCGAAACGAATGAGTACTATGTAGAGCTCTATACTACCATCGAATCACGAAAGTCT
+
55;=:>BCB>D@A@A=DBBB<;9BBBBCACBBBA@=@>ABA@@@C@CD>B>??@BBBBB+B8BBBBBEBBA?=6<=;;;;;);A>?5;;;-;BB?C;;;@0000,0;@@@AAD@CCCBBDDCBBBBBCCBB?CCCC>@@BAACCC@F@BCB@BBFCCCCB@CCCBBA>AB?AAA9<<989+3779>@@ABB(AA???>?DAA>@8=6;:??9>:=@A@@<;;;;:AA@B?BCC>B??=>@@>>>CBBCBABABBBA@@?>>A@@@=A??==:=>>>?@?9@:99
@ATNG8:00841:06174
GATGGTAGACATATCGTACTCTCTGTACTCATTCGTTTCGGAAGAGACAGGTACGTTAATTAGTTAATAGCGTACTTCTTTTTCTTGCTTTCTGTGGTATTCTTGCTAGTTACACTAGCCATCCTTACTGCGCTTCGATTGTGTGCGTACTGCTGCAATATTGTTAACGTGAGTCTTGTAAATCCTTCTTTTTACGTTTAACTCTCGTGTTAAAAATCTTGAATTCTTCTAGAGTTCCTGATCTTCTGGATATGAGTGACTCGTGCTACCATCGAATCACGAAAGTCT
+
88;<8<?BA@ACC;;;B;99;5555599<>=B:AD?A7==;B:??@BABB<?;<7538(-(---(-355;@?B@=@7<<;<<+9=6::68//////566=6994///9./(.33.227559@C=B<@@>>;;;==A@@@=>>=?>?????A==::96)---)-30849A<875;//(....'.3.5322222$26222'2.58888887737===*777366(-(--2766555A:>9>?=988/--747---;--/6;;;?@@@?<7717776;167==;;;1;>>>
@ATNG8:00841:06176
GATGGTAGCTCTGCTCTGACTCTCGTACTCATTCGTTTCGGAAGAGACAGGTACGTTAATAGTTAATAGCGTACTTCTTTTTCTTGCTTTCGTGGTATTCTTGCTAGTTACACTAGCCATCCTTACTGCGCTTCGATTGTGTGCGTACTGCTGCAATATTGTTAACGTGAGTCTTGTAAAACCTTCTTTTTACGTTTACTCTCGTGTTAAAAATCTGAATTCTTCTAGAGTTCCTGATCTTTCTGGGTCTACGCTCGTCGCGCTACCATCGAATCACGAAAGTCT
+
888:7:;;;45454:5556:;;<BBBBCCBBB?CAAC<;;792499;;<>9>><66166;;<<8>:==<>>C?>>;;;;:9$4;5:;?@7@<?>:==<9<=5;:@?>@<@@BB@@@@<@AB=A?BBAA@?A@5;;:@>BB;;;A;;:9:9>CC<A@BBB?BB?B@CD@@AAA?>900/77&/)/4/5959$9599;0;;<<>>==<<59999(9999=4>;??<<@@?@@@<@=@?<?949(9<99055555444449::<<>=<<8<====9==<<<BB=?@@9
@ATNG8:00849:06197
GATGGTAGCGAGCGAGTGTGTATACCTGAAGATCAGGAACTCTAGAAGAATTCAGATTTTTAACACGAGAGTAAACGTAAAAAGAAGGTTTTACAAGACTCACGTTAACAATATTGCAGCAGTACGCACACAATCGAAGCGCAGTAAGGATGGCTAGTGTAACTAGCAAGAATACCACGAAAGCAAGAAAAAAGAAGTACGCTATTAACTATTAACGTACCTGTCTCTTCCGAAACTAATGAGTACGATGAGATCTCGTGTGCTAATCGAATCACGAAAGTCT
+
BAAB@BCDCCCCCCEB??@CBBAAAABCBACCCCCF@B@CGGBBBC?CE@C?BBBCCCCC2C@CDDCCCCCCCE=B@@@BBB2BB@@-000,0//7<<<=><<?@=@@CC@BBB@CCCCCBBBBCADBBB@A=AFAA?BFCBCD;;6;>BBC>CBCBBEBB@BCFBBB@BA>ABB=@@???9<>>;9999:9%:@<@?>?A@@?;,0+/;==*0,0@@@@=BB99:BB?B>ABB=A:;6:@?@BBBBBCCBBAA99:AAAABBBB>AA8838>BD;;;0;;::
@ATNG8:00851:06195
GATGGTAGTGTCAGTGCGCGTCGTCCAGAAGATCAGGAACTCTAGAAGAATTCAGATTTTTAACATCGAGAGTAAACGTAAAAAAGAAGGTTTTACAAGACTCACGTTAACAATATTGCAGCAGTACGCACACAATCGAAGCGCAGTAAGGATGGCTAGTGTAACTAGCAAGAATACCACGAAAGCAAGAAAAAAGAAGTACGCTATTAACTATTAACGTACCTGTCTCTTCCGAAACGAATGATTACACATCGTCGTGTCGTGCTACCATCGAATCACGAAAGTCT
+
;;AB?BFCCBCBBBBACBCCCAABB=BBB=BCAA@B6;69@B>?;>:<?<?;>?:00000'0:;0//::7:=<<<177333333#33-3-333&333,3;98888//(/(/949684889:>@@@=<ACDBCCC@CDCC>AABBAA@@<A?BBB?BDCCAAAC?ABABBB?AA<?>?399999+9>@;::9999%9@<A:99CAA=?5;6::??5;7;@C@@?@CAAACB@B?BBC>BBB@BDBB?BBBCBBBCCCCAAACCCCCCCC?CA>>@<??AA???9?C@A
@ATNG8:00857:06185
GATGGTAGTGTCATATGAGAGTGTGTACTCATTCGTTTCGGAAGAGACAGGTACGTTAATAGTTAATAGCGTACTTCTTTTTCTTGCTTTCGTGGTATTCTTGCTAGTTACACTAGCCATCCTTACTGCGCTTCGATTGTGTGCTTACTGCTGCAATATTGTTAACGTGAGTCTTGTAAAACCTTCTTTTTACGTTTACTCTCGTGTTAAAAATCTGAATTCTTCTAGAGTTCCTGATCTTCTGGACGACGCGCACTGACACTACCATCGAATCACGAAAGTCT
+
44::545556>>?===>A@@@;99///////5:;;;;3:9)/)/::9:BG@B@>0/)/)/;;>7;7;<<<<=6667;;==>+;;7;<<=7==BC<A90,0A-//<;;?:@>@>>>;<<@BB9C=966;95596;55589556//;5;:=////7;5:44.4939.55666>@CF@BBCDD9B?B?>@@@@0@ABBB8;;@@AA;://)////$/---5(-(-<7<<<>=::05.49999:7::;7;======AA@@@@A<??>>><=BAAA>@@??999,9955
@ATNG8:00858:06187
GATGGTAGCAGACGTGACAGAGCGCCAGAAGATCAGGAACTCTAGAAGAATTCAGATTTTTAACACGAGAGTAAACGTAAAAAGAAGGTTTTACAAGACTCACGTTAACAATATTGCAGCAGTACGCACACAATCGAAGCGCAGTAAGGATGGCTAGTGTAACTAGCATGAATACCACGAAAGCAAGAAAAAGAAGTACGCTATTAACTATTAACGTACCTGTCTCTTCCGAAACGAATGAGTACAGAGAGTACGATATGTCTACCATCGAATCACGAAAGTCT
+
::<B;@CBB>>?66655::9995556;<<8===@?<8<055<:@>?9=A9=9;>>97878$86AABBB??=;=>5<>===99(=>;:9===4?@A>B<;;9:554.47<>9=BC?CCCCCCECCCCCCCBBA=A@;;5::9?@BBB@C?AA@?BDDBAACC@DCABBBBBD@A@?<?><>@897388;;<<,781788:=?<<?7?;?A>>;>9:??@@@CB?@@>?=>@BBD=CBB?BAABAA@CAA@999?AAABCBBBA>=A=?;;:>5;;=???@7=868
@ATNG8:00858:06193
GATGGTAGCGCATATCAGCGCAGCCCAGAAGATCAGGAACTCTAGAAGAATTCAGATTTTTAACACGAGAGTAAACGTAAAAAGAAGGTTTTACAAGACTCACGTTAACAATATTGCAGCAGTACGCACACAATCGAAGCGCAGTAAGGATGGCTAGTGTAACTAGCAAGAATACCACGAAAGCAAGAAAAAGAAGTACGCTATTAACTATTAACGTACCTGTCTCTTCCGAAACGAATGAGTACTATGTAGAGCTCTATACTAATCGAATCACGAAAGTCT
+
BBCC?A665::@@BBFCCCA@@BCC>CEDACCCBCB@B@CDD;;;B?;;7;?BABCCCCB1@?ACBDEBAABBB>BCBCDDD2CC@D@BCC;CCFADBBB:;;BB>B>BB@AAA@BBBDCCCDBCA@@BBCA;@A00+0>>>>@9925.59=6>ABBAA@@=ABBBAA?BB@BCC8::@??9?BB?BCBBB2AA>AACBBBBBD5949??>?B@BACBC@CCBBABB6;6;BB=BAB?ABDCBA@????BBBBBBBBCA@@:<728>AA<@>@?@AD>CCAA
@ATNG8:00863:06162
GATGGTAGCGCACACATAGATACAGTACTCATTCGTTTCGGAAGAGACAGGTACGTTAATAGTTAATAGCGTACTTCTTTTTCTTGCTTTCGTGGTATTCTTGCTAGTTACACTAGCCATCCTTACTGCGCTTCGATCGTGTGCGTACTGCTGCAATATTGTTAACGTGAGTCTTGTAAAACCTTCTTTTTACGTTTACTCTCGTGTTAAAAATCTGAATTCTTCTAGAGTTCCTGATCTTCTGGGATGTTGCGCAGTGCCTACCATCGAATCACGAAAGTCT
+
//;;7<AAADDCBCBBCCDDHCGCCCABAECC@AABC=CD@B@AABDECCACDCBB>CACCCE?B?BDBCBBCDG@BBCCB3BB=AABB=BBBB@BCB>CD:;;ACEGFDECCCCBB@BED@C?CBBBCBBB@BBBBBDDCBBBBBBBBCCCBBBAE;;;;BAD@CCCBBBBDD@BCDDD<C@C=;;;;;*;ABBB>BDCCCDDAAA@CEEE5DBBBC@CABB@CCCBBBB?A?@ACCAA>BBCC=CCCB@BCCCGCCCC@CBB@BCCCD@CCCCBBB=B@@@
@ATNG8:00831:06216
GATGGTAGAGAGAGCTCTCTCATCGTACTCATTCGTTTCGGAAGAGACAGGTACGTTAATAGTTAATAGCGTACTTCTTTTTCTTGCTTTCGTGGTATTCTTGCTAGTTACACTAGCCATCCTTACTGCGCTTCGATTGTGTGCGTACTGCTGCAATATTGTTAACGTGAGTCTTGTAAAACCTTCTTTTTACGTTTACTCTCGTGTTAAAAATCTTGAATTCTTCTAGAGTTCCTGATCTTCTGGTGTCTGATCTGTATCACTACCATCGAATCACGAAAGTCT
+
::::7?<<@C;;;BB:;9ABD@CCDBBBBBBB=BCCD>CC@DACBBBB@@<@ABCCAC?BBBC@D?AABBBABBB>?@ECE1BB?BBBB=AA??<?@@=@A:?:97994>???BABB??@<<A<AAAA@???<AFAA<?@A@@?>>>??>>==8818;;<?@<?<@@@@>=>@@;>====/=8<:>>DDD/AA>>>9>>CBBAAA??::::9*://,/@9>6>>=>>>@>>>:><>>?@@@:>>>:???::;AA>>>@??B???CB=@@A=>7;;AA?>>9?@AA
@ATNG8:00831:06255
GATGGTAGATATATGCACGCTCTACCAGAAGATCAGGAACTCTAGAAGAATTCAGATTTTTAACACGAGAGTAAACGTAAAAAGAAGGTTTTACAAGACTCACGTTAACAATATTGCAGCAGTACGCACACAATCGAAGCGCAGTAAGGATTGCTAGTGTAACTAGCAAGAATACCACGAAAGCAAGAAAAAGAAGTACGCTATTAACTATTAACGTACCTGTCTCTTCCGAAACGAATGAGTACTATAGACTATCTGAGACTACCATCGAATCACGAAAGTCT
+
8::;?A@@CC?@@BB@666<99955.5;;9>DBBBC@C@AAACCCC@AA?A@CDDAAA@@2@>BBDBBBCB???5<?:;;;;*<A=@;@??3@;;7;DBCCCCCB@B?BB?CCDACBBBCCCBBCCDFDCCB@CCDD?BBBBBBCB?BACC?BCCCBAACC@CCCAAB?BB?BBB?BBBBB>BAA>@A@@@2@B?BBBBBBBAA>><@AAA7:5:>BBB?CCBCCCF@D@BB@=@::8:AACBBBBAAABCEBB???<<<<==;>;@<<<<8==?;:::4:;><
@ATNG8:00834:06248
GATGGTAGTGTCAGTGCGCGTCGTCCAGAAGATCAGGAACTCTAGAAGAATTCAGATTTTTAACACGAGAGTAAACGTAAAAAGAAGGTTTTACAAGACTCACGTTAACAATATTGCAGCAGTACGCACACAATCGAAGCGCAGTAAGGATGGCTAGTGTAACTAGCAAGAATACCACGAAAGCAAGAAAAAAGAAGTACGCTATTAACTATTAACGTACCTGTCTCTTCCGAAACGAATGAGTACGAGAGAGCACACGTGTATCGAATCACGAAAGTCT
+
DDCC?CCCCCCCCCBBBCDCCCCCCACCC@CCCDAB@B?BCCCDDC@CC?A?BCA>>?>?.??CCBBBCCBABA=ACCDCCC2DM@C=A@@7@BB?BCHCCCC@@=@@BB@BCC@BBBBCDCCCCBBBCBAA?BBBB?BBBABBBB@C@B@@>@DDCCCBB?BBCBBB?BC?B@A999CDD=A?<8998888%8@?>97:CA???<@<@AGD:>:>ABBC@BBBBBBG@C?BBB>BCC?BABAAABBBBDCBBAAACCBBBBAAABB@C?@?@??8?>>>
@ATNG8:00835:06220
GATGGTAGTGTGTCTCTGAGAGTAGTACTCATTCGTTTCGGAAGAGACAGGTACGTTAATAGTTAATAGCGTACTTCTTTTTCTTGCTTTCGTGGTATTCTTGCTAGTTACACTATCCATCCTTACTGCGCTTCGATTGTGTGCGTACTGCTGCAATATTGTTAACGTGAGTCTTGTAAAACCTTCTTTTTACGTTTACTCTCGTGTTAAAAATCTGAATTCTTCTAGAGTTCCTGATCTTCTGGCTCTCGTAGACAGATACTACCATCGAATCACGAAAGTCT
+
45::7;>>>C<;6<666=>=BCCCDBABAB;;2;998*:?;@<?@CCCDC@CCCBB>B?BAAA@B@CBBBB;;9B;A@GFF1=A<<<<@4@@B@=ABCBED?BBDGCD@BBCCCCCC=AAC7;6;B@@@@@B>ABBF@BBBCCCBBBBBBCBAAA>B;;9;C@C=@@;;;ABBA7:::::-;<B=;:::;*;A;;;/9:BAB@AA@@=@@@@1@@C>D@C@CC999A@??@?B?CA@@BB4::?9>???=@@:99@999444;=>:>>>9969>>>@BD999AA
@ATNG8:00836:06243
GATGGTAGACACGTGTGCTCTCTCGTACTCATTCGTTTCGGAAGAGACAGGTACGTTAATAGTTAATAGCGTACTTCTTTTTCTTGCTTTCGTGGTATTCTTGCTAGTTACACTAGCCATCCTTACTGCGCTTCGATTGTGTGCGTACTGCTGCAATATTGTTAACGTGAGTCTTGTAAAACCTTCTTTTTACGTTTACTCTCGTGTTAAAAATCTGAATTCTTCTAGAGTTCCTGATCTTCTGGGTCTCTCTCTCACGCACTACCATCGAATCTACGAAAGTCT
+
;<>?@CBBBBCAB@B;:;CCCECCCCBBB@??=AB@B=CD@B@BBBCBDD?CCDCC@A<@@>><?=@@ABBDC@@9:::9:$99389:9)8=>?=AA@:>=,000===;?BBBBBBB??AA5:7:?=<<=8818>>>;>@@@@??>>>=>AA===389716<+/,/9;;::;AA9<6788(88>488888(8<<@C8==>=?=<;;:3;;;;+;888K=E:>=<??E=>>>:=9=A???A688AB:AAAA@@@A@>::;>>=?>>7:;??;6<7///=99.796-
@ATNG8:00836:06244
GATGGTAGCTATACGTATATCTATGTACTCATTCGTTTCGGAAGAGACAGGTACGTTAATAGTTAATAGTGTACTTCTTTTTCTTGCTTTCGTGGTATTCTTGCTAGTTACACTAGCCATCCTTACTGCGCTTCGATTGTGTGCGTACTGCTGCAATATTGTTAACGTGAGTCTTGTAAAACCTTCTTTTTACGTTTACTCTCGTGTTAAAAATCTGAATTCTTCTAGAGTTCCTGATCTTCTGGAGATACACATGATACTCTACCATCGAATCACGAAAGTCT
+
99CC;BABCBBCCBBBCCCDDCCBCCBBBBAA?AFFG@CC>@?@CCCCCC@CCCBB?A?CCCC?C@CCBBBBB=B9B====+BA<@@A=5BCCC@BBB=AA7;;@B@@>ACBBBCBB@BBC@D@BBCBCBBB?BDCC>BBBBABABBBBBBBB@A=AAA@CC?B?BBBAA@A9937????5@>C????@?/=====1;:>888;;:=6==??/>AA@>:>;>>:>@BC>;;7;;>>??AA688F<>>??BA@?>>>ABBBAA>@@<?>>>><>AAAACD9@@88
@ATNG8:00838:06229
GATGGTAGTATAGAGCTCTACATAGTACTCATTCGTTTCGGAAGAGACAGGTACGTTAATAGTTAATAGCGTACTTCTTTTTCTTGCTTTCGTGGTATTCTTGCTAGTTACACTAGCCATCCTTACTGCGCTTCGATTGTGTGCGTACTGCTGCAATATTGTTAACGTGAGTCTTGTAAAACCTTCTTTTTACGTTTTACTCTCGTGTTAAAAATCTGAATTCTTCTAGAGTTCCTAGATCTTCTGGCGCTCTGTCACTGTCTTGCTACCATCGAATCACGAAAAGTCT
+
44457<<@A?A@@@>>;;;;;AAAAA@@<@AB@AAAD=CB@G@A@?BC@@<@BCBBADACABB?B?A@?;;;777178999'<<13377.8::@?@@A<??:::9AAC@CCBBB>AA=AA@=@=@>>=>ABB>????8=888>>>A>====;:;=57697//+/6:<?=<9;98175656&56=5><AAA/<<8878(7;<=======8999:+:///;7=7;;7;<;9/---3----999?=C;:7:@<>=>>9;=///<6;3:<<;:6:///979/759999*99>:
@ATNG8:00838:06259
GATTAGTATAGAGCTCTACATAGTACTCATTCGTTTCGGAAGAGACAGGTACGTTAATAGTTAATAGCGTACTTCTTTTTCTTGCTTTCGTGGTATTCTTGCTAGTTACACTAGCCATCCTTACTGCGCTTCGATTGTGTGCGTACTGCTGCAATATTGTTAACGTGAGTCTTGTAAAACCTTCTTTTTACGTTTACTCTCGTGTTAAAAATCTGAATTTCTTCTAGAGTTCCTGATCTTCTGGTAGATATGCATGATGCTACCATCGAATCACGAAAGTCT
+
;;;7@B:;;AA@@@@AAA;69;?>959;:;.:>@B=CD@C@CBBAAECGEBAAA?B?BCBB@B>BBBBBCBBB?CCCCC3BF<>?BB9888A=@??9<?1773:;=8;@@CAA>><>BB<@<@;;;AA9958@@>;AA;::;>><<<<<>>>>:=<=:::4:0856@>9;;<5//...).4<589998,;=79907777778<8:759<9)5./.3(..)2:2::8885805266676616;95;;?>>:9:796557///68388:9:6<?=<<<=39998
@ATNG8:00844:06214
GATGGTAGAGAGAGCTCTCTCATCGTACTCATTCGTTTCGGAAGAGACAGGTACGTTAATAGTTAATAGCGTACTTCTTTTTCTTGCTTTCGTGGTATTCTTGCTAGTTACACTAGCCATCCTTACTGCGCTTCGATTGTGTGCGTACTGCTGCAATATTGTTAACGTGAGTCTTGTAAAACCTTCTTTTTACGTTTACTCTCGTGTTAAAAATCTGAATTCTTCTAGAGTTCCTGATCTTCTGGCGCGTATGTATGTCGCCTACCATCGAATCACGAAAGTCT
+
DBBC@B??@DCCCDD@@BCCCCFGDCCCCCHHACCCC=CC@C@CCBBCCC@CCCBB@B?BB@@>A?BBBBBBBCB@BBBBB3BB?BBBB=BBAB?BBB@CC;>>BBBB=AAAABAAA>AB@<@;@AA@@==>>AA@?;?@@@@@A@@@A@@>>>?<?@@==<:><?@@AAAACC=B@@@@5A=A:====:/<;77709==>ABA?;;7;BBC/A::;D=D<@?:AADB>>><B=@@@A>=:=?D=??====AAAA===AAA:99=49///949-//===2<;<>
@ATNG8:00845:06254
GATGGTAGTGCGTGAGAGAGAGACCCAGAAGATCAGGAACTCTAGAAGAATTCAGATTTTTAACATCGAGAGTAAACGTAAAAAGAAGGTTTTACAAGACTCACGTTAACAATATTGCAGCAGTACGCACACAATCGAAGCGCAGTAAGGATGGCTAGTGTAACTAGCAAGAATACCACGAAAGCAAGAAAAAGAAGTACGCTATTAACTATTAACGTACCTGTCTCTTCCGAAACGAATGAGTACTATAGACTATCTGAGACTACCATCGAATCACGAAAAGTCT
+
<<AB?BBAAA@;45;@<@BFCC?AA<AAD@CC>6667?59>>00/:4886:=::9A<=<=);05733<4437333(37/////$//(/(///&/6939988788//(/4660/.238::;A@@ABCDB@@@AA=ABAA=@@AAAAAD>A=B::7;BBBBCCB>AABBBB?BB>>>>499??A298828???@2@B?B9:9AA>:;5:;;;:@<?;@ABBB:;;AAABB?B?BCB>CEC??9::CCCBBDCCAAAABBBCAAACBBB@CBAAB?@@@@;;;;.;?@@
@ATNG8:00854:06227
GATGGTAGTGTGTCTCTGAGAGTAGTACTCATTCGTTTCGGAAGAGACAGTTACGTTAATAGTTAATAGCGTACTTCTTTTTCTTGCTTTCGTGGTATTCTTGCTAGTTACACTAGCCATCCTTACTGCGCTTCGATTGTGTGCGTACTGCTGCAATATTGTTAACGTGAGTCTTGTAAAACCTTCTTTTTACGTTTACTCTCGTGTTAAAAATCTGAATTCTTCTAGAGTTCCTGATCTTCTGGTATGACTAGTGTACTACTACCATCGAATCACGAAAGTCT
+
/77749<ADB;;6A<<=B<@@=666<555<==8A9==5>>:>????C<BAB>AB;;9;?AABC@C@CCCCCCCCE=?@@@@,@B@BBCC=BABC@BBBADDACCCCCCACCCCBBBC;;;C?C@CCCBCCCD@@A@C@CCBCCCCCB@@ADBBAE@BBC?@A@D?BBBBBDCA@<@@@@@9A@D@BBGGL2AA;;;0;AEDFFFCBBADCCC5BB@AF@EACC@AA@CCCC@B@CCBCBA?A;;9<CCCBCAAACCCDFDBBBCB?;;;@@?ACCBBCG?G;;;
@ATNG8:00854:06248
GATGGTAGCACACGAGATCTCATCATGATCTCATTCGTTTCGGAAGAGACAGGTACGTTAATAGTTAATAGCGTACTTCTTTTTCTTAGCTTTCGTGGTATTCTTGCTAGTTACACTAGCCATCCTTACTGCGCTTCGATTGTGTGCGTACTGCTGCAATATTGTTAACGTGAGTCTTGTAAAACCTTCTTTTTACGTTTACTCTCGTGTTAAAAATCTGAATTCTTCTAGAGTTCCTGATCTTCTGGGCAGACTCTCACACGCCTACCATCGAATCACGTAAGTCT
+
888:;:=B@AAA??;;@@A>295********254.5>AA9><4>+00/:;:::;<<@@5:48:884?8:4:@A@?@@:@@??<,;<2338892:::@=BBC@??<???>;>;>ABBCA@@<@@@8<8<A>>>>@@:@?@D687?@@@@@===AAB@==:=AA<;;7;;>>@@@@?>>4:8888,8:>:>>>>>/=?>?@7>:;887>>;;6;AAA/?886?<A5;;:?;;;==?;?:>=:7--*,,99-9---67@=AAB@??><AAC<=;;;D:>=AA@@@=@@99
@ATNG8:00856:06256
GATGGTAGCGCATATCAGCGCAGCCCAGAAGATCAGGAACTCTAGAAGAATTCAGATTTTTAACACGAGAGTAAACGTAAAAAGAAGGTTTTACAAGACTCACGTTAACAATATTGCAGCAGTACGCACACAATCGAAGCGCAGTAAGGATGGCTAGTGTAACTAGCAAGAATACCACGAAAGCAAGAAAAAAGAAGTACGCTATTAACTATTAACGTACCTGTCTCTTCCGAAACGAATGAGTACTGCGTCTCACTCTCGCCTACCATCGAATCACGAAAGTCT
+
;;4905555>BCBBBBBBBCBCCCC=CBA?AAABBB?C?CCCBBBC@CB@C@@@@;99::*945BB>CCECBB@:>@@@@?@0>B=A5@@@8@BB@CGHGDAA@@<@?@@=@EE@BBCAAACBCCCCCCCCD@ICBB?BCDCDB@@=B@C;;9;BBBBCCD@DCBBBB?CB@CCB9::???9<<=9:9::::%:>;;?=?@AAAA>A>ABBB<A>AABBB?BB@@@CC@C@CDD=BAA>ABCA@AA9::ABBDDCCCBAACD@CCC@CBBCC@BBCABCD>CBBB
@ATNG8:00859:06235
GATTAGGCGAGAGTGAGACGCAGTACTCATTCGTTTCGGAAGAGACAGGTACGTTAATAGTTAATAGCGTACTTCTTTTTCTTGCTTTCGTGGTATTCTTGCTAGTTACACTAGCCATCCTTACTGCGCTTCGATTGTGTGCGTACTGCTGCAATATTTTACGTGAGTCTTGTAAAACCTTCTTTTTACGTTTACTCTCGTGTTAAAAATCTGAATTCTTCTAGAGTTCCTGATCTTCTGGTGTCGTCTATCATGTACTACCATCGAATCACGAAAGTCT
+
BBC?BD@DBBBCCCCDCC96;CCCCCCCAA?ADDD>CC@B@CCCCCCC@CCCBB?C?CBCB?B@CDCCCDCAC?AACCD3BB?BBBF>CCBA?BBB>BB<??ACBB?BAAACCAA<A@C?C?AA@>@AAA=AAAD688A>>>@@@AAACA@AA=A;;;;,959:==;??@;>6669096@;95959'9@CED@BBBAA@CC@@=@BCB3CAAAB@B@CC?BBBDAAA?CACCCCAA>==?;000;@000AA888=:9:><<8=@::8;>?@>>>D9@===
@ATNG8:00861:06236
ATGGTAGGCGTGTGAGAGCTGCCCAGAAGATCAGGAACTCTAGAAGAATTCAGATTTTTAACACTGAGAGTAAACGTAAAAAGAAGGTTTTACAAGACTCACGTTAACAATATTGCAGCAGTACGCACACAATCGAAGCGCAGTAAGGATGGCTAGTGTAACTAGCAAGAATACCACGAAAGCAAGAAAAAGAAGTACGACTATTAACTATTAACGTACCTGTCTCTTCCGAAACGTATGAGTACGTGTGCGACGTGTCTCCTACCATCGAATCACGAAAGTCT
+
>>>;>CC?@@BBBBBCBAAA9:99;CB@BDBBB@9@799@AABB?BB>B?A@@;;;;;*<=B@;:::9<?@>=8;;0----'--)-0555&--7(//9933388286:838/0,/99;==A=>>AA@==>A>AA>>:>@@>>=88084;:?:?A@@@ABA?AC@A?>;?@:@@A>AA@@=5=00*0====,>>9@===877;;=5;5;??@=A<@>;;;:>A;;;;;:?:>??7=@@??999@?>?BBAABBAAABBAA9:5:AA=B:9:B?AAB?;:?8>>>>
@ATNG8:00862:06233
GATGGTAGACATATCGTACTCTCTGTACTCATTCGTTTCGGAAGAGACAGGTACGTTAATAGTTAATAGCGTACTTCTTTTTCTTGCTTTCGTGGTATTCTTGCTAGTTACACTAGCCATCCTTACTGCGCTTCGATTGTGTGCGTACTGCTGCAATATTGTTAACGTGAGTCTTGTAAAACCTTCTTTTTACGTTTACTCTCGTGTTAAAAATCTGAATTCTTCTAGAGTTCCTGATCTTCTGGCGCGTATGTATGTCGCCTACCATCGAATCACGAAAGTCT
+
BBCE?BACCCCCCDBBBDDCCAAAECBBBE@@??CCD>DC?C=AAACCCC=BBCBB?B>BAAA?A?CCCAAABBA?AACDD3BA<?889.9AAB@BBC?CB:==BCAA>ABCB@>=;:=?A=A=AA?>@===;AAA=;AAA<<;;;AAC??>==?<>?>=??:?<AAAAAAAAA;ABBBB6?:=:88888(8@::;1:<=;;;D===:??>>/>;;:B=D=AA<ABBB===<A<??@AAA4:9D=AAA@@@===AAAAA?=9?AB:>=<=A<A>>>>>B:><<:
@ATNG8:00818:06293
GTGGTAGCTATACGTATATCTATGTACTCATTCGTTTCGGAAGAGACAGGTACGTTAATAGTTAATTAGCGTACTTCTTTTTCTTGCTTTCGTGGTATTCTTGCTAGTTACACTAGCCATCCTTACTGCGCTTCGATTGTGTGCGTACTGCTGCAATATTGTTAACGTGAGTCTTGTAAAACCTTCTTTTTACGTTTACTCTCGTGTTAAAAATCTTAATTCTTCTAGAGTTCCTGATCTTCTGGATAGCGACGCGATATACTACCATCGAATCACGAAAGTCT
+
CBB?BDBBBBB@@ABCCCBBCCCCCBBBC;;:;GCI?JD?B?BCBCDDD@BBCCB@B@BCBB@C8;8;DDCBCAD?BBCBB2AA?ABBC>BAAA@CDC=?@=A@?DBB?BCCBBBBB?BBB?C?BA<;;A==9=>>A<@?@@@888??>>>::;=8=>>=AA=D<AB===A@@@=???AA6A<?<>@AA@/=====*888887<==>=DDDC.?;;7;;A<9;6;///;;<7=9=:66//+/;<6>A;;;??A@@@;;;;;A=>>;>>A==:>?A@@@A9;;;:
@ATNG8:00824:06275
GATGGTAGTGTCATATGAGAGTGTGTACTCATTCGTTTCGGAAGAGACAGGTAACGTTAATATGTTAATAGCGATAACTTCTTTTTCTTTGCTTTCGTGGTATTTCTTGCTAGTTACACTAGCCATCCTTACTGCGCTTCGATTGTGTGCGTACTGCTGCAATATTGTTAACGTGAGTCTTTAAAAACCTTCTTTTTAACGTTTACTCTCGTGTTAAAAATCTGAATTCTTCTAGAGTTCCTGATCTTCTGGAGATATCATCAGCGAGCTACCATCGAATCACGAAAAGTTA
+
//7:6<>=ABBBCCCCCFCCCBCDCEBBB@?@<=<:7/-.*-(-8757==40/)///)/4:555<.9.57>7////)/;,//===+===465;>5<<<=>B;;;0;B445;;<>8<<<<::99499:498@A@=@B9929=@@;>==999>>@@@99:CA@<AAAACDAJ@AA@AAA??BB0;;;;':.:.95555$45:;==266=<;;;999.4444$44445.54996;;;<;;;497;///7727;<8<<=<??>@<=;;;<=666==7<966;5:///////&/5.5
@ATNG8:00828:06268
GATGGTAGCTATACGTATATCTATGTACTCATTCGTTTCGGAAGAGACAGGTACGTTAATAGTTAATAGCGTACTTCTTTTTCTTGCTTTCGTGGTATTCTTGCTAGTTACACTAGCCATCCTTACTGCGCTTCGATTGTGTGCGTACTGCTGCAATATTGTTAACGTGAGTCTTGTAAAACCTTCTTTTTACGTTTTACTCTCGTGTAAAAATCTGAATTCTTCTAGAGTTCCTGATCTTCTGGCTCTCGTAGACAGATACTAATCGAATCACGGAAAGTCT
+
BB>@>?=BBBCC@;;666=>>BB;;;;;<==C@CCCC8==9=9<A<A=<A<??CCD@C@@@@D9<05?>><<=<A787:::):?;<??B>BCCC?B@=90.*-.-5--(-88:=BBB=@AA@C@CBA==>@@;====:==>?:;;;@>==>>8866<:<;78275:96555555/56689.95:485999(55,,,,&,,,,,,22...;;;)879550538:55555555.5.55785505..).;8666;:9::;;@:777=7///70666//,-;4666-
@ATNG8:00828:06276
GATGGTAGCACGAGTCACTCATATCCAGAAGATCAGGAACTCTAGAAGAATTCAGATTTTTAACACGAGAGTAAACGTAAAAAGAAGGTTTTACAAGACTCACGTTAACAATATTGCAGCAGTACGCACACAATCGAAGCGCAGTAAGGATGGCTAGTGTAACTAGCAAGAATACCACGAAAGCAAGAAAAAGAAGTACGCTATTAACTATTAACGTACCTGTCTCTTCCGAAACGAATGAGTACTATGTAGAGCTCTATACTACCATCGAATCACGAAAGTCT
+
@@@?7;;BBB@@;>?C966>>>?>>:>>@;?CCCAA<A@CCCBCCC@CB?B?<;:AAA?A1@;@@BCBCDABBC=@A;;;;;*;A?B@CCC;BA@<@CBCBBA@@@B@CC?B@@=@ABBCCABGHEBAACBB?BB:;:;ACABA@?<@@CBB?BC;:;CCB@BBBCCC@BB?9::?AA:::,9==9<@@@@/??;?BBAA@???<B<BA?>1817<ABD@BCAAAAD>A8::B=@@A<>>????BBBBBBCCBB=<<<<558>9;5;<::=4995638;588=8
@ATNG8:00829:06287
GATGGTAGCACGACACGACGATGTGTACTCATTCGTTTCGGAAGAGACAGGTACGTTAATAGTTAATAGCGTACTTCTTTTTCTTGCTTTCGTGGTATTCTTGCTAGTTACACTAGCCATCCTTACTGCGCTTCGATTGTGTGCGTACTGCTGCAATATTGTTAACGTGAGTCTTGTAAAACCTTCTTTTTACGTTTTACTCTCGTGTTAAAAAATCTGAATTCTTCTAGAGTTCCTGATCTTCTGGAGATACCATGATACTCTACCATCGAATCACGAAAGTCT
+
CCCD@DFCCB@@;BBDBCBAABCCBBBBBC@@?BBGJ>FF@D@CCCBBBB@BBCBB@B@DCCB=C@DCAABBBDB>AA@?A+A@>B778(7<=;;A?A=:959<=@:949AAAAABC>AAA<?;;;<>:::>=@@@@:>>BBAA?AA@@>>>??@=???;:;7;=AACCC=>;;4:8888)87<788888(6>7767'6577:<<A?@<?BAAA(@=>@A<A;?@<@E>>>??<@<@@AA@@7;<C=>>=AAD=DA>??>>>AA@@<A:::@<@@<==>>7>>==
@ATNG8:00830:06260
GATGGTAGTATCTGTCTACGAGAGCCAGAAGATCAGGAACTCTAGACGAATTCAGATTTTTAACACGAGAGTAAACGTAAAAAGAAGGTTTTACAAGACTCACGTTAACAATATTGCAGCAGTACGCACACAATCGAAGCGCAGTAAGGATGGCTAGTGTAACTAGCAAGAATACCACGAAAGCAAGAAAAAGAAGTACGCTATTAACTATTAACGTACCTGTCTCTTCCGAAACGAATGAGTACACACTCTCATATGACACTATCGAATCACGAAAGTCT
+
A;<C?@@;<::@;;6CCCDCCCCCC@;;;?BC;;;A=A?@@@CAA9;:9257@@BBBBCB+=8?9=988???>;3;;9:999'9?9<4999&4449>C@A@A@AB=B?BB?BCC@CCGC@AABB@@BBCC;;7;BBB?@A@BCDDF?B>B;;9;CCCCBBB;;;CAAC>AA=AAA=@@BEE>BBA;99999(9@;A9::@@@AA>A?AABB?@;??CBB?@@@BAAA?B?ACC=BBB>BACCB:::BBA???BBBBBBA@AA@?@A>?;>>?@@BB>BBAA
@ATNG8:00830:06262
GATGGTAGTGTGTCTCTGAGAGTAGTACTCATTCGTTTCGGAAGAGACAGGTACGTTAATAGTTAATAGCGTACTTCTTTTTCTTGCTTTCGTGGTATTCTTGCTAGTTACACTAGCCATCCTTACTGCGCTTCGATTGTGTGCGTACTGCTGCAATATTGTTAACGTGAGTCTTGTAAAACCTTCTTTTTACGTTTACTCTCGTGTTAAAAATCTGAATTCTTCTAGAGTTCCTGATCTTCTGGAGATATCATCAGCGAGCTACCATCGAATCACGAAAGTCT
+
489906=>AC;;6<555<<;;;969@999>9;4;ACC>CB?B@DDCCCCC@CCCBB?C@CCCC?C?CDDCCCCAA?ACFFF5BC<@@BA;@BBB?AADACD?BBCCCFBEEEBBBCC@CCC?B?BCCCDDCC>ABCC@CCCBCCCCBBCCCCAAA?CCC?CC?C=AACCABBDDBCBBBB;B@D?BBAA@0@B@@A=ABCCCCCCAA5;;;;*;BBCG@D@BB?BCDDCCC?B?BCBCCB@ABD?BCCCCCCCCBCBBEAAADFF@B?@@C@BBBBCCC>CBBB
@ATNG8:00835:06287
GATGGTAGCGCACACATAGATACAGTACTCATTCGTTTCGGAAGAGACAGGTACGTTAATAGTTAATAGCGTACTTCTTTTTCTTGTCTTTCGTGGTATTCTTGCTAGTTACACTAGCCATCCTTACTGCGCTTCGATTGTGTGCGTACTGCTGCAATATTGTTAACGTGAGTCCTGTAAAACCTTCTTTTTACGTTTACTCTCGTGTTAAAAATCTGAATTCTTCTAGAGTTCCTGATCTTCTGGTATGACTAGTGTACTACTACCATCGAATCACGAAAGTCT
+
69CC<ABAABBCCCBBBDDECCBBCCCCCCBB>BBBB=BC@CADCCDCFG>BBCCD@C@BBBC?C@DDBBBCCBB?B?FEE0@=;000<<5<7>>666>;<?>A???CLAICCKBBBB@BDEAD@CCCCCCCC@CCCC?CFDCCBBBCBCCCABBC?BDDACC@D?BBBBCCCC?BBCCDD;C@D=:::::*:B?AB>BCCCCCCBBB<BBBB0?BBAA?A@CH@CCCCCBB?C?BBBBDE>BAA?BCCCBBBCCBCCCCCGECCC@CCBBB@BBBBBB@:AA::
@ATNG8:00836:06309
GATGGTAGGCACTGCGCACACATCCCAGAAGATCAGGAACTCTAGAAGAATTCAGATTTTTAACACGAGAGTAAACGTAAAAAGAAGGTTTTACAAGACTCACGTTAACAATATTGCAGCAGTACGCACACAATCGAAGCGCAGTAAGGATGGCTAGTGTAACTAGCAAGAATACCACGAAAGCAAGAAAAAGAAGTACGCTATTAACTATTAACGTACCTGTCTCTTCCGAAACGAATGAGTACGTGTGACGTACGTGAGCTACCATCGAATCACGAAAGTCT
+
??CC@CCC@BABBBBBCBBDCCCCF?HCC?CCCCCC?C@CCCBBBC@BB?B@CCC;;:::.:@DCCCCCBBAAA<AAACCCC5CC@C=A@@7AAA;ACCCCDDBC?B@;;;;CC@CDCABBEDECCCAAACD@DCBA?BBCCBBA@>A@D@@>AEECCCCC?CBBBBB?BB?BBB?CCBBB=>><?BABBB1???BAA??@BCB:>:>??>1816>BBB?BB???CC<?<?AA<ACD?BAABBCCBBAA>BDBCCCBBAAACCBC?CBBB?<??>>9992:@==
@ATNG8:00838:06263
GATGGTAGTGTCATATGAGAGTGTGTACTCATTCGTTTCGGAAGAGACAGGTACGTTAATAGTTAATAGCGTACTTCTTTTTCTTGCTTTCGTGGTATTCTTGCTAGTTACACTAGCCATCCTTACTGCGCTTCGATTGTGTGCGTACTGCTGCAATATTGTTAACGTGAGTCTTGTAAAACCTTCTTTTTACGTTTACTCTCGTGTTAAAAATCTGAATTCTTCTAGAGTTCCTGATCTTCTGGACGACGCGCACTGACACTACCATCGAATCACGAAAGTCT
+
99@A9=BBCC;;;CJCDDCDECCAA@A@@@9:09BCC>CC@CACCDCCCDAECBBB=@=@CCJ@CACDDCBBB@@9>>>>>0@A?CBDF>ECBA>B@A=@D7::ABBBACCCCDCCIABBB@C?CDCCCDBB>ABBB=BBBBDCBBB::;BABAB>BBC>BB>B@CBCCBCCDE@DCCCC:C?@=ACBCB5BDCCE=AABCCCDCCB=@@@A0A@@CC@CACC@CBBBB@@?@?BBDCBA>AAB?BAAAABBCBBBBAABCBAAA=@@BBB>B@@@BBL@BDCC
@ATNG8:00843:06290
GATGGTAGACGTGTGCTCTCTCGTACTCATTCGTTTCGGAAGAGACAGGTACGTTAATAGTTAATAGCGTACTTCTTTTTCTTGCTTTCGTGGTATTCTTGCTAGTTACACTAGCCATCCTTACTGCGCTTCTATTGTGTGCGTACTGCTGCAATATTGTTAACGTGAGTCTTGTAAAACCTTCTTTTTACGTTTACTCTCGTGTTTAAAAATCTGAATTCTTCTAGAGTTCCTGATCTTCTGGAGATATCATCAGCGAGCTACCATCGAATCACGAAAGTCT
+
AABC?CBB?@@BBCB@??;;966@??BAAA>A@BB=BD7;8:;9BBBD@CICFDAB@BDCLAC>@@DCGAA@B@DDDDD1??9==>=7=@AA=B@A?BB?AAAB::7:@@@BCAB>AFC>B>ABA???@A=A=?A=B???@BA;;;>=====>;===<=>:==BFA>>=>??:>;;;;/:18187<<<,<<677+//9///9;565(6788(7888A7A:7835@>A;9<=A=AADACB9==A=;;;?>>@>=>@@@@>==>AA=?;;;;5;??ABBB:AAAA
@ATNG8:00844:06276
GATGGTAGCACACGAGATCTCATCGTACTCATTCGTTTCGGAAGAGACAGGTACGTTAATAGTTAATAGCGTACTTCTTTTTCTTGCTTTTCGTGGTATTCTTGCTAGTTACACTAGCCATCCTTACTGCGCTTCGATTGTGTGCGTACTGCTGCAATATTGTTAACGTGAGTCTTGTAAAACCTTCTTTTTACGTTTACTCTCGTGTTAAAAATCTGAATTCTTCTAGAGTTCCTGATCTTCTGGATATGAGTGACTCGTGCTACCATCGAATCACGAAAGTCT
+
445505=>===C;;666=BA;<=>>>;;;=;>5?>@=9<@=@8BBB@BEE@CDECC?B>BBBB?B9B@@ABGD@A8AB===+B?8>7733&3<<A9@@@>@A=??@?=?9=?==ABAA>ABB@C?BB=AA@@B<B@8718>?899A@>>>@BAA??<?AA==>:=<@=>>?@?>=495656'52;6??AAA.9997:099<A:::>>><@BBB/A=>>@<@<@A<@@@A>=><C=F>>===8=>>8==>>==;;;@B@A@???E>=:=?>>>;===?;;;3;==>
@ATNG8:00845:06268
GATGGTAGATACTCGCTGATACACCCAGAAGATCAGGAACCTAGAAGAATTCAGATTTTTAACACGAGAGTAAACGTAAAAAGAAGGTTTTACAAGACTCACGTTAACAATATTGCAGCAGTACGCACACAATCGAAGCGCAGTAAGGATGGCTAGTGTAACTAGCAAGAATACCACGAAAGCAAGAAAAAGAAGTACGACTATTAACTATTAACGTACCTGTCTCTTCCGAAACGAATGAGTACGAGAGAGCACACGTGTCTACCATCGAATCACGAAAGTCT
+
BBCC@BCCCBBDCCCBBBCGFDCCC=DCE?CCCDDC?B@B>ACAB@BC@C@CA@99999)9:AAFAAACCCCD=A@78777(8A<B2::9*9<A>CA?ABCC@@9=9>@;@@A:>?AA@888>AA>>>AAA8<<??:<<>???:86;<@ED?CAAAB@AB<A@@@BB@BB?BBC=BBBA?:A8608===>/==:<A=<///<<<5=:>=@?:>:=8886:?@;;;@@=@<BDK8=AB>ABB??????;===;;;?>>>@@@BAAA<AD====><<?==;5;688
@ATNG8:00846:06271
GATGGTAGAGTATCATGTGTATCTCCAGAAGATCAGGAACTCTAGAAGAATTCAGATTTTTAACACGAGAGTAAACGTAAAAAGAAGGTTTTACAAGACTCACGTTAACAATATTGCAGCAGTACGCACACAATCGAAGCGCAGTAATGATGGCTAGTGTAACTAGCAAGAATACCACGAAGGCAAGAAAAAGAAGTACGCTATTAACTATTAACGTACCTGTCTCTTCCGAAACGAATGAGTACGTGTGACGTACGTGAGCTACCATCGAATCACGAAATTCT
+
5:@@8<BBABBB=BCCDCD<99<@@5>::5;@@BCC@C?BBBDCCC?BC=@=@CAACCCD5D?ABAAABCCECC=B;;;;;;*;A>C5;::&:9949BBBCDBBB@C@BB@BBB?CB?:;;DDCCBCDCC;:7;@@@<@@BBBBBD@AAA9858AABBCDD?BBBCCC?BB@DCC?BA:9299<=9::::;*:>8887@C@?@A5855?AA;?;>;AAB=AC@@@BB>B?BBC>BDC@BABACDBAAADDCB@@@EDBBABABBC?BBEBC>ABAA999+:;>@
@ATNG8:00849:06308
GATGGTAGGAGACACGTCGCACACGTACTCATTCGTTTCGGAAGAGACAGGTACGTTAATAGTTAATAGCGTACTTCTTTTTCTTGCTTTTCGTGGTATTCTTGCTAGTTACACTAGCCATCCTTACTGCGCTTCGATTGTGTGCGTACTGCTGCAATATTGTTAACGTGAGTCTTGCAAAACCTTCTTTTTACGTTTACTCTCGTGTTAAAAATCTGAATTCTTCTAGAGTTCCTGATCTTCTGGTGTCTGATCTGTATCACTACCATCGAATCACGAAAGTCT
+
<=CC@BBB?BBCDCBBCCCDDCCBBBBBABBB>BBBB=BB?B=B@BBBBD?BBA;;4;4;5<>9D:@ABBCBBBA??@???,=?;>9888&3;997@=B?CB?B@AC>>;??@AABBB?BCB<?<?@@==;;;;????<?DB@@@>>>?@?>=;::4:;::==8=:=AAAAAAED:>8888)84:4;====+==<==8=@A===A=;;76@@@,=///=5;6??<?@@>>>A=D;@@A@@@8;;;=BBA;:AFFDDDCCCBBBBBB@CCBAA>ADBBACD>CA@?
@ATNG8:00852:06268
GATGGTAGGAGACACGTCGTACACGTACTCATTCGTTTCGGAAGAGACAGGTACGTTAATAGTTAATAGCGTACTTCTTTTTCTTGCTTTCGTGGTATTCTTGCTAGTTACACTAGCCATCCTTACTGCGCTTCGATTGTGTGCGTACTGCTGCAATATTGTTAACGTGAGTCTTGTAAAACCTTCTTTTTACGTTTTACTCTCGTGTTAAAAATCTGAATTCTTCTAGAGTTCCTGATCTTCTGGGTCTACGCTCGTCGTGCTACCATCGAATCACGAAAGTCT
+
:<<>?BBB@BBCBBBBA@@ABBCCCCDBBBCFACCCD>CC@CACCCCCBC@BDCDC?C@CCBB@B@CCCBBCBBB>BBCCC1BB<??BB<BCDC?B??;??;<=@@@@>ABBBDCBB?BBB@@<@FA@???A=@@@B;??@AAAAAAA@@@;<;@<>>>=;;6;8=?;;;>@@A<?@@A@5?5;5:::::*:>9888(8899=;;=9939=::)89;;>:@<@@<@@<<<7636:<<A;<<///=@6===>>>?AA>>>?@A@@@C:>=:;;=A?=>888-8=;;
@ATNG8:00852:06277
GATGGTAGCATCATGCATATCTCACCAGAAGATCAGGAACTCTAGAAGAATTCAGATTTTTAACACGAGAGTAAACGTAAAAAGAAGGTTTTACAAGACTCACGTTAACAATATTGCAGCAGTACGCACACAATCGAAGCGCAGTAAGGATGGCTAGTGTAACTAGCAAGAATACCACGAAAGCAAGAAAAAAGAAGTACGCTATTAACTATTAACGTACCTGTCTCTTCCGAAACGAATGAGTACGTGTGCGACGTGTCTCCTAACATCGAATCACGAAAGTCT
+
CCCB@CDBBCBCCCCBBCFCCBCCD@BBB?CBBB??>A?BDEDCCC?CB?B?BCCBBBBB1B?CBBBBCCBBBC>BBCCCCC5BB@B@CDJ;DCC@CCCCCCBBA=A@CB@BCC@CDC@AADCCCCBBBBBD@DDBB?BBBBCDCB>C@CCB?BCCCCCCC?BBCBBB?AA>A??9?A???8<<>:99::99%9><>97:BCA>>:>:9>@A0867BDDG@BCCCBBB=A=AAA;ABC@BBABBDCCBBBBBBBBBBC@@@@<@A<>>?BCB<@@BBCCC>BB??
@ATNG8:00853:06273
GATGGTACGAGTATCATGTGTATCTCCAGAAGATCAGGAACTCTAGAAGAATTCAGATTTTTAACACGAGAGTAAACGTAAAAAGAAGGTTTTACAAGACTCACGTTTAACAATATTGCAGCAGTACGCACACAATCGAAGCGCAGCTAAGGATGGCTAGTGTAACTAGCCAAGAATACCACGGAAAGCAAGAAAAAAGAAGTACGCTATTAACTATTAACGTACCTGTCTCTTCCGAAACGAATGAGTACGAGAGAGCACACATCGAATCACGAAAGTCT
+
5<<<>@544444;;556><<;;;;995:99.4479//)/)//9<9995;;5;9===>>@@@+9497<00/6688818///<<<*;;)/)555&59949:////7444)45::5;<<3868/00/99:566<<<@?@BBB><::>@0//8487<@B?BBBAAA??:00///(/(//48992879,33(338,337787$/:6./..66:<948659:?:>:=?CBB?BBA@ABE@B@CBB<BDD>A@B???AAACC@@@BBBBBBB?>??AABCBBC>B???
@ATNG8:00856:06271
GATGGTAGTGTCAGTGCGCGTCGTCCAGAAGATCAGGAACTCTAGAAGAATTCAGATTTTTAACACGAGAGTAAACGTAAAAAGAAGGTTTTACAAGACTCACGTTAACAATATTGCAGCAGTACGCACACAATCGAAGCGCAGTAAGGATGGCTAGTGTAACTAGCAAGAATACCACGAAAGCAAGAAAAAGAAGTACGCTATTAACTATTAACGTACCTGTCTCTTCCGAAACGAATGAGTACGTGTGACGTACGTGAGCTACCATCGAATCACGAAAGTCT
+
45<=:@CCCCCCBBBBCBBCCCBBB?BBB?CCBABI@B>BBDBBBB?@@>@?BAA???==,?=@BBBCBDB::959?@DGEE5CC@C@CCC;CBC>BCCBBCC@??@@CC@BBC@CCACBCCCCBCCBCBCC?CCCC<A@BBAAAB?C?CBB?ACBCCCBB?BCCBBB?BB>>>?;??@@@:AAA=@BBBB3BB@BA@@CBCBB7;7;??@9=:>>@@@?BBBBBED=A=?CC>BBB@DCBBBCCAAACCAAACCCBBBBBBBBF@DAAAA>ACDD>><:>@@B
@ATNG8:00857:06304
GATGGTAGCGCGACGAGCGTAGACCCAGAAGATCAGGAACTCTAGAAGAATTCAGATTTTTAACACGAGAGTAAACGTAAAAAGAAGGTTTTACAAGACTCACGTTAACAATATTGCAGCAGTACGCACACAATCGAAGCGCAGTAAGGATGGCTAGTGTAACTAGCAAGAATACCACGAAAAGCAAGAAAAAAGAAGTACGCTATTAACTATTAACGTACCTGTCTCTTCCGAAACGAATGAGTACGATGAGATCTCGTGTGCTACCATCGAATCACGAAAGTCT
+
@?BC;CBABBA;9:CCCBBDGICCD>CCB?BBBB@@?@?CCCCCDD>AA?B?BBB@A@@@2@>BBBBBBBBBBB=ABAAAAA2ABAB@GJJ:CCC@CDDCBBB::6<?BC@FDH?BABBCCCCBBBCBBB@@>@CAA=@@ABBDBB?B@CCB@CCE@@?CC?CCCEBB?BB=A?81783333&399878999:%:?;>AB>>9A?@7:679>>0818?CBC?AAABAAA?B?BCC>B??<?A?BAB??@BBBAA==;:;=A>>>@@@=B@==>=??;:?BE@CBCB
@ATNG8:00858:06296
GATGGTAGCAGACGTGACAGAGCGCCAGAAGATCAGGAACTCTAGAAGAATTCAGATTTTTAACACGAGAGTAAACGTAAAAAAGAAGGTTTTACAATACTCACGTTTAACAATATTGCAGCAGTACGCACACAATCGAAGCGCAGTAAGGATGGCTAGTGTAACTAGCAAGAATACCACGAAAAGCAAGAAAAAAGAAGTACGCTATTAACTATTAACGTACCTGTCTCTTCCGAAACGAATGAGTACGATGAGATCTCGTGTGCTACCATCGAATCACGAAAGTCT
+
::<=;==BA<<<::556=>;;?=<B@;;:??@@BBB=B?B;;::4;.33-3-38889<<<+;7;=BCBAAA9::,::;99999#4<7<.555&5994566A@>@;;;,;<BB;@@?7<;@?BBBCHDBBBB;;;@DDCC@CCBBA@??;A<@@A<@@@?@??A>A??;==900)/690673333&3994777788%8713;8:;87977=977//(//57<?@?BBBBC@A>A???@<>CC?BABCBD@?@CAAAA989;;>=888;@@:?????:<<==99:38?=?
@ATNG8:00861:06280
GATGGTAGCGCGACGAGCGTAGACCCAGAAGATCAGGAACTCTAGAAGAATTCAGATTTTTAACACGAGAGTAAACGTAAAAAGAAGGTTTTACAAGACTCACGTTAACAATATTGCAGCAGTACGCACACAATCGAAGCGCAGTAAGGATGGCTAGTGTAACTAGCAAGAATACCACGAAAAGCAAGAAAAAAGAAGTACGCTATTAACTATTAACGTACCTGTCTCTTCCGAAACGAATGAGTACGATGAGAGAGCTCTCTCTACCATCGAATCACGAAAAGTCT
+
>>:B?BBCAA?@?CCCCECC@A;;;,:A@=ACCA;;5;4;@BBDCB@BD@F?A?>9:999)9;?@ABDBBBBBB>BDCEELE5BB?B?BCC<DBB?BBB;;;;;@<?;BB8::A@A@@@BCCC;;;DBBBCF@BCCC>A?????BC?B?A@@>ACCDCDCD?CCCB??=9938=74<83333&7778777787$7>8=>:685553(-(-277(-*-8<=;8<=844:9594337)3883=><<>ABAAACCBB>>AB;;;;>?>==8<::77155523333&7;73
@ATNG8:00863:06262
GATGGTAGTACATGATAGACGACACCAGAAGATCAGGAACTCTAGAAGAATTCAGATTTTTAACACGAGAGTAAACGTAAAAAGAAGGTTTTACAAGACTCACGTTAACAATATTGCAGCAGTACGCACACAATCGAAGCGCAGTAAGGATGGCTAGTGTAACTAGCAAGAATACCACGAAAGCAAGAAAAAGAAGTACGCTATTAACTATTAACGTACCTGTCTCTTCCGAAACGAATGAGTACAGAGTGTACGATATGTCTACCATCGAATCACGAAAGTCT
+
9:CC;@CCBCBBBCBCBC@A@CDCD@DBB?BDDCCC@F@CCBBBBC@CC?C?BBC@@@@@0A>BCCCCCBBCCF?CC@@@@@0AA?C@DCD;BCC@CAAACCC;::;?BBACCC?BBBECBBBCECF@AACC?CCAA?BCCCCC;;;;AFCD@CCCCCCCC?CCBBBC@BB@BBB=@@:99.9=>;>@@>@.??:?AAACCC??;?;?@@A494:@B@A?@B@@@BC@BADDD>CCE?@?BBCCBBAA@CAA@@ABABBBBBBCC?BB?>??BA@A@<<5;000
@ATNG8:00817:06348
GATGGTAGCACACGAGATCTCATCGTACTCATTCGTTTCGGAAGAGACAGGTACGTTAATAGTTAATAGCGTACTTCTTTTTCTTGCTTTCGTGGTATTCTTGCTAGTTACACTAGCCATCCTTACTGCGCTTCGATTGTGTGCGTACTGCTGCAATATTGTTAACGTGAGTCTTGTAAAACCTTCTTTTTACGTTTACTCTCGTGTTAAAAATCTGAATTCTTCTAGAGTTCCTGATCTTCTGGGTCTACGCTCGTCGCGCTACCATCGAATCACGAAAGTCT
+
55>?;ACBBBBBCBBCCCCCCCECBBDEEDBB?BCCE>DD@C@CCBCCCC@CCDBB?BADDCC?B?BCBBBDBCC=ABCCF3BB>B@BD>CCBB?BBB>BB<>?BCBB?BBBBBB@@=@BB>A>BCCB>===9>AAA9==>>>>>>@AA>@>>>A;;=<<AA<?=A@>??@@CA8=::;:/:7<7<=<<;+=A>>>7?;;;;;B==<07868(8::;A=A;??<@@A@>>><A<AAA===///==4=;;>@>@AAA>>>>A>>>A;AAAAA;AA===AA9@;;;
@ATNG8:00820:06329
GATGGTAGTGTCATATGAGAGTGTGTACTCATTCGTTTCGGAAGAGACAGGTACGTTAATAGTTAATAGCGTACTTCTTTTTCTTGCTTTCGTGGTATTCTTGCTAGTTACACTAGCCATCCTTACTGCGCTTCAATTGTGTGCGTACTGCTGCAATATTGTTAACGTGAGTCTTGTAAAACCTTCTTTTTACGTTTACTCTCGTGTTAAAAATCTGAATTCTTCTAGAGTTCCTGATCTTCTGGTAGAGCGTGCATATATCTACCATCGAATCACGAAAGTCT
+
;>=B?ACDDDCCBBCCCCEDFCCCCCBBBCBB?CCBD>DE>B@CBDDCCBFCCCCDACACCCC@CBECCCBBBBB<A?@A@0A@>BBEE=CCCC?BCC@CC9::BBBCADCCFCCAA?ACDAD@CBBBCCCCABB?BABCCBBCCCBBBCEBBA@<BBE@CC@C>BBCBBBCCC@C@@@@8@=A=@@>@=,>?>@@;@ACCCCDBBA4;;;;*;ABBC@C@CB?BBCC@AA?B@BBBBBA=@@B=BBBBBBBBBCCCBBBCCCDC@BBBBB@CCCEAAA<@B@@
@ATNG8:00823:06339
GATGGTAGCGCACACATAGATACAGTACTCATTCGTTTCGGAAGAGACAGGTACGTTAATAGTTAATAGCGTACTTCTTTTTCTTGCTTTCGTGGTATTCTTGCTAGTTACACTAGCCATCCTTACTGCGCTTCGATTGTGTGCGTACTGCTGCAATATTGTTAACGTGAGTCTTGTAAAACCTTCTTTTTACGTTTACTCTCGTGTTAAAAATCTGAATTCTTCTAGAGTTCCTGATCTTCTGGTATGACTAGTGTACTACTACCATCGAATCACGAAAGTCT
+
9:DF9AAABDDCCCBABBECEDDDDDBAAC;;:;CCD?CC?D@CCCABBCICDGBB@B@CCBCDFACBBBCCCDEACBGDG0;;5:=?@;BBCC@CCC@CI@BCCCDD@CCDCCCCB?CCD@D@CCCBBBBD@CCCC@CBBCCBBBCCC@AABBC@CCC@CC?C@CCBBBCCCB?B@@@@7@=B>BBFFF3BC:::6;@@@CCAABAACBCC2CA@AB?B@EC@CCBB@@@?B?BBBDCB@CBB?BCCCCCBBBCCCCCCCCECC@;;;BB?BBAABBA<@>00
@ATNG8:00832:06358
GATGGTAGAGTATCATGTGTATCTCCAGAAGATCAGGAACTCTAGAAGAATTCAGATTTTTAACACGAGAGTAAACGTAAAAAGAAGGTTTTACAAGACTCACGTTAACAATATTGCAGCAGTACGCACACAATCGAAGCGCAGTAAGGATGGCTAGTGTAACTAGCAAGAATACCACGAAAGCAAGAATAAGAAGTACTCTATTAACTATTAACGTACCTGTCTCTTCCGAAACGAATGAGTACTACTCTCAGAGACACACTACCATCGAATCACGAAAGTCT
+
//9:6:=ABCBCBCDBBCEGCCCBB<@;>9===>;??@@BBBDC@@?AC@C@BCBBAAAA0@;@BBBBCCDBBC;9:;;;;;*<C@D5;;;0:BD@GCCBCBBBB?A?@@=@BB=@ABBAAABBBDCBCGAA?BDECADBBB@@@A?DAE;;;;CCCDE@A?ACCCBB???;???499BBA;@@@<@@<>>:@@,0/::;>?<<:=??::?.6/5==:;5;=:9;==6=7===4=>>;>AAAAA???>=>=AAA?>>>>?==:::996---)--66000+:;9:
@ATNG8:00834:06356
GATGGTAGGCGTGTGAGAGTCTGCAGAAGATCAGGAACTCTAGAAGAATTCAGATTTTTAACACTGAGAGTAAACGTAAAAAGAAAGGTTTTAACAAGATCTCACGTTAACAATATTTGACAGCATGCACGCACACAATCGAAGCGCAGTAAGGATGGCTAGTGTAACTAGCAAGAATACCACGAAAGCAAGAAAAAGAAGTACGCTATTAACTATTAACGTGCCTGTCTCTTCCGAAACGAATGAGTACAGAGAGTACGATATGTCTACCATCGAATCACGAAAGTCT
+
5:<=;B@@<?A944;9555<<<?@===:666<;:4;69979///)//)/399///999$/)/////55:<;;=08833333$333(/47;;/;///*/////668771748828888.32../6////....66688499BC<??>?>>>?=?<A=<8=::;>BBB=AAA<;<;>A<;;;<@??@@9@=96<<<<</=>:>>>>AA=>==A<AA==:=;?::;><@@@@===5:5;>>7>@@<?<<<///:::<?>>>;;;AA????;;;6;;A;;6;=<;;<=,//86
@ATNG8:00837:06342
GATGGTAGCGCGACGAGCGTAGACCCAGAAGATCAGGAACTCTAGAAGAATTCAGATTTTTAACACGAGAGTAAACGTAAAAAGAAGGTTTTACAAGACTCACGTTAACAATATTGCAGCAGTACGCACACAATCGAAGCGCAGTAAGGATGGCTAGTGTAACTAGCAAGAATACCACGAAAGCAAGAAAAAGAAGTACGCTATTAACTATTAACGTACCTGTCTCTTCCGAAACGAATGAGTACTATGTAGAGCTCTATACTAATCGAATCACGAAATTCT
+
CBAC?CCCDC?@@CCCDCCCCCCBJ?CCD@ECCBAA=A8;;CCCCC@CC@C@DAA77777)8>AABABBBBBCA;@A;;;;;*;C@F@DDD;DFCAG:=;DCCCC?B?@@?@CC@CBBBDCCAA@DCCCCCC?CCCC?BBBBBBBB>B@BCB@CCBCDBAA?BCCCCC?BB@999999BCC=B??9>@@AA2AD?B??;@@ABB<>;>?AA7;7;ACAB?CBB@@??<?;?CH>DCC@ABBBCBBBCDDAA=@@@@CAA?A?A@:>>@A=AABB99:2:49:
@ATNG8:00839:06325
GATGGTAGGTGCACATGAGTGTATCCATAAGATCAGGAACTCTAGAAGAATTCAGATTTTTAACACGAGAGTAAACGTAAAAAGAAGGTTTTACAAGACTCACGTTAACAATATTGCAGCAGTACGCACACAATCGAAGCGCAGTAAAGGTTGGCTAGTGTAACTAGCAAGAAATACCACGAAAGCAAGAAAAAGAAGTACGCTAATTAACTATTAACGTACCTGTCTCTTCCGAAACGAATGAGTACGATGAGATCTCGTGTGCTACCATCGAATCACGAAAGTCT
+
?@@B=?@>;;;44559;;<;;;>=B<@@B?AA@@;;6;=ACBCCBC=@@;>;@@@?ADDD1D?CBC>>CCAA@A8@A99555$5;7<.555&555.5444;97//)/)//)/9;79::;<<<=566<<;9994;5558;;:>;:444(547497<9///;::7:8:444.444(488-34:::2:;;/33;;;)3328;9966//)-050-///3939<:::8<555:<<494333(34:58:434:333/////666//3;88888;6;;::=67339///(/8..
@ATNG8:00844:06324
GATGGTAGTGCGTGAGAGAGAGACCCTGAAGATCAGGAACTCTAGAAGAATTCAGATTTTTAACACGAGAGTAAACGTAAAAAGAAGGTTTTACAAGACTCACGTTAACAATATTCAGCAGTACGCACACAATCGAAGCGCAGTAAGGATGGCTAGTGTAACTAGCAAGAATACCACGAAAGCAAGAAAAAAGAAGTACGCTATTAACTATTAACGTACCTGTCTCTTCCGAAACTAATGAGTACTACTCTCAGAGACACACTACCATCGAATCACGAAAGTCT
+
:;<<:@>ABB=<666=><@BBCBBC>CCC@BBBBA@;@=B;99CA@=@A=@>A@@@BBBB5C;;;FC<<<BBBB>AACCCCC3BB@E@DCC;CCC@CCCCCBGGD?A=::6;AA@CBABCCBBCB@@@@BB=CACD@BCECCBBBAHBFCCACCCCCC@@=A@@ACC@DE@CCC=@ACCC=A@@;998988%9<9;=8A::?><37338<>,8/7<@>=:@@>>@@?<@5499,4::7?;?A@@@@BBBBBBBB999BCBBB@?>=AA@AC?>>B=@@F>???B
@ATNG8:00844:06355
GATGGTAGGCGACATACATACGCGCCAGAAGATCAGGAACTCTAGAAGAATTCAGATTTTTAACACGAGAGTAAACGTAAAAAGAAGGTTTTACAAGACTCACGTTAACAATATTGCAGCAGTACGCACACAATCGAAGCGCAGTAAGGATGGCTAGTGTAACTAGCAAGAATACCACGAAAGCAAGAAAAAGAAGTACGCTATTAACTATTAACGTACCTGTCTCTTCCGAAACGAATGAGTACCTCTCAGACGCTCGTCCTACCATCGAATCACGAAAGTCT
+
56==<=EDABBBCCCCCCCCAAACC@BCG@BBCCAA?@>BABAAAB@CC?B?BCECBBBB5B?BCCDCBBBDDC>CBA@@@@2AC@D<AAA9CCC@C;;;BCDCC@C@BC@BCC?CCDDAAACCBBCBBBCC?BCBC@CCCC@@?B@C@CBB?BCCCCBBB@DDCBBB?BB?AAA<??===7???9>CCCC3CC?BAAACA@@@0000=>>+/,/;@<>;@B@@@ED>A?AAA<@CC@BBCBDAA?BBABBBBCBABCCCC?>A>=A@@@@<?=??998-9==?
@ATNG8:00845:06323
GATGGTAGGTGCACATGAGTGTATCCAGAAGATCAGGAACTCTAGAAGAATTCAGATTTTTTAACACGAGAGTAAACGTAAAAAGAAGGTTTTACAAGACTCACGTTATCAATATTGCAGCAGTACGCACACAATCGAAGCGCAGTAAAGGATGGCTAGTGTAACTAGCAAGAATACCACGAAAGCAAGAAAAAGAAGTACGCTATTAACTATTAACGTACCTGTCTCTTCCGAAACGAATTAGTACTATGTAGAGCTCTATACTACCATCGAATCACGAAAGTCT
+
4=<=?B:;7;@A><B@BBG;:6A@;5666:??AABB?B:BABBD@A>@B?B=@@?;00000%03=0007/0//9909999<<<+<>:@<>??2CCC>@@CB;;;@>8995<7;<=9<@AC=@9:996;;AA<@<@@CC?@665<=945/67@=?9:;A@>@<<79?@?AA>@A=@@=9;<?<<*37;577778'7?;><>BB???B9?;>@@?;A<??EDC?BB@@@;;6;>;<<6;BB=B>;:::@@@B???CBA?>>BBBCCBAA>AA@AA<A@;;;@@9@;;;
@ATNG8:00845:06351
GATGGTAGCACGAGTCACTCATATCCAGAAGATCAGGAACTCTAGAAGAATTCAGATTTTTAACACGAGAGTAAACGTAAAAAGAAGGTTTTACAAGACTCACGTTAACAATATTGCAGCAGTACGCACACAATCGAAGCGCAGTAAGGATGGCTAGTGTAACTAGCAAGAATACCACGAAAGCAAGAAAAAAGAAGTACGCTATTAACTATTAACGTACCTGTCTCTTCCGAAACGAATGAGTACGATGAGATCTCGTGTGATCGAATCACGAAAGTCT
+
BBBB@EBBB=@@<@@DDAB@BBCCCACCC@BBBBBB>B?BBCBBBC?BB>B@BBBCCCCC3E@BC?@@BB9:98.9=@=999(9<8=5;;;0;>=;>ABA?A@:;:9?BB@EBB@BBBCCCCEGCBBBBBBB@BBBB>@ACCCCCB?B?BBB@BBA;;;AA<?@CBEBACC=AAB>A@@@@:<>>98899::%:=;=?=@B=@>=<<:88<=5=9=ACAA>AAABDCC?C?BBD=BBB?BBBBBCBBCBBBBAAA??@><;;?@@@@<@B=>===4==;;
@ATNG8:00847:06334
GATGGTAGTGATACAGATCAGACACCAGAAGATCAGGAACTCTAGAAGAATTCAGATTTTTAACACGAGAGTAAACGTAAAAAGAAGGTTTTACAAGACTCACGTTAACAATATTGCAGCAGTACGCACACAATCGAAGCGCAGTAAGGATGGCTAGTGTAACTAGCAAGAATACCACGAAAGCAAGAAAAAGAAGTACGCTATTAACTATTAACGTACCTGTCTCTTCCGAAACGAATGAGTACGTGTTCGACGTGTCTCCTACCATCGAATCACGAAAGTCT
+
@@CC;DBBBB=?CDBBB;66;?>;<9<@C:CBBC@@7?8=ADCCCC@@A8A>ABAA?<<<+:6888BBBD>A@C>==@CCBB2;;5:2::9&9>@<@A@?996BB=B@AB?ABA<@CCBBCBBCCCDCBBBE@BBBC?BBBAAA@?>@>BCC@CBCCCCAA?AAA>>@<000/>;178===788B>BBBBB3BB?BBBBBA@;;5;5;<=<4:5:@AAA?BBBA??B4>99::29=98744?CBAB@BB?BBB>>@BBBBB<?@@<A888A<@@CBCBB=B999
@ATNG8:00848:06326
GATGGTAGCATCATGCATATCTCACCAGAAGATCAGGAACTCTAGAAGAATTCAGATTTTTAACACGAGAGTAAACGTAAAAAGAAGGTTTTACAAGACTCACGTTAACAATATTGCAGCAGTACGCACACAATCGAAGCGCAGTAAGGATGGCTAGTGTAACTAGCAAGAATACCACGAAAGCAAGAAAAAGAAGTACGCTATTAACTATTAACGTACCTGTCTCTTCTGAAACGAATGAGTACCTCTCAGACGCTCGTCCTACCATCGAATCACGAAAGTCT
+
;ABB@DDCCCCCCCGBBCCCCCCCC@CBB@BCBBA@>A;BBBCF@@?@F>C?BCGCBBBB3B?BBBABBBBBBA;A?:;<;<*;C>B5;;;.;BC?C;;;CCBBB>@?AC@CDD?CBCBCCCCCCCCCBCBD?CCCB@A@?>999?;@@BBB?BCDCCCCC@CCAACC@BB@AAA=@@??=5<99299:::(9@;A9::CDCBB>;6;<==5;5;=AAA>ACBAABB?BBBCD>BBA?CBBBBBB?ABBDCAA@CBBBCAA;<===A:7788=ACCCCF>B@??
@ATNG8:00849:06314
GATGGTAGTGTGTCTCTGAGAGTAGTACTCATTCGTTTCTGAAGAGACAGGTACGTTAATAGTTAATAGCGTACTTCTTTTTCTTGCTTTCGTGGTATTCTTGCTAGTTACACTAGCCATCCTTACTGCGCTTCGATTGTGTGCGTACTGCTGCAATATTGTTAACGTGAGTCTTGTAAAACCTTCTTTTTACGTTTACTCTCGTGTTAAAAATCTGAATTCTTCTAGAGTTCCTGATCTTCTGGGTGTATCAGCGAGTATCTACCATCGAATCACGAAAGTCT
+
////)/9:;B;;5955555595955:55////)////(/<<>;CDCCBBB@CECBB@B@BACC>A>BBAAA@AAA=;;;;;*;?=>@AB<AAAB<B@B?ABIDCBBBB?BCCBBBCD@B::;;ACCCCCBBC@CCBB@BCBBCCCBCBABBBCCC@CCC@BB?B@CCBBBCCCA==::::-;=B;@@BAA,??;::5;@BBCCBBAA>AAAA0BBBBD@C@CC@CCDDCBC?CACCDDCC>BA??<A@@BCBBCCCBBBBAACCC?CCCCC@DCBBAAA:ABBB
@ATNG8:00860:06329
GATGGTAGGACGAGCGTCTGAGAGGTACTCATTCGTTTCGGAAGAGACAGGTACGTTAATAGTTAATAGCGTACTTCTTTTTCTTGCTTTCGTGGTATTCTTGCTAGTTACACTAGCCATCCTTACTGCGCTTCGATTGTGTGCGTACTGCTGCAATATTGTTAACGTGAGTCTTGTAAAACCTTCTTTTTACGTTTACTCTCGTGTTAAAAATCTTAATTCTTCTAGAGTTCCTGATCTTCTGGCGCGTATGTATGTCGCCTACCATCGAATCACGAAAGTCT
+
55;<79@>;>00////=B;@@DDB?;;;BBBB@BAAB=BC?C?BBDCCCD@CCCBB>B?BBCB=A=ABBBBAACC@DCDDD3DD>A;;;0;@A@=B;;5;A>A@@BBCFDDCCEFDDAA@A@B?B@@@B;;;?BCCE@CBBAAACCDCBCCCBAA?BBC?BA?A?AACDKCDCC?BAAAA7A@C?BBBCB0BBBBB9;<CCCCBCBCACCBB2B;;8;?A?BE@AABCAAA?B;:;BCBC@CBB@BCCBBBDCCDCBBDDC?AAB?AAC??=?A@@@@@:@;;;
@ATNG8:00863:06349
GATGGTAGGCGACATACATACGCGCCAGAAGATCAGGAACTCTAGAAGAATTCAGATTTTTAACACGAGAGTAAACGTAAAAAGAAGGTTTTACAAGACTCACGTTAACAATATTGCAGCAGTACGCACACAATCGAAGCGCAGTAAGGATGGCTAGTGTAACTAGCAAGAAATACCACGAAAGCAAGAAAAAAGAAGTACGCTATTAACTATTAACGTACCTGTCTCTTCCTAAACGAATGAGTACGATGAGAGAGCTCTCTCTACCATCGAATCACGAAAAGTCT
+
<<AC?BBD@DBBABBBHEDCCBB;;6;BB@BBBBDDBD>A@CCCBB@AA>@?@A?;9999$5=<AE>BCCCCDD?CCAABAB0@B=@=@@@7AAB=B;9966=@C;C?BB?CCC?BBBCCAABDDEEEDBCCACBA@@CCDDDD;;:<AAAAACFCCCB@@>@BCCCB=999.99?;?ABBC;BBB>778898%9><784??;;@=,/0/;>>5@:79>>=39=956;?9>9<<<6<;;8ABAAB@?@BCBBBBBBCDBB???A=@@=;888817;?>:899-9877
@ATNG8:00815:06386
GATGGTAGCAGACGTGACAGAGCGCCAGAAGATCAGGAACTCTAGAAGAATTCAGGTTTTTAACACGAGAGTAAACGTAAAAAGAAGGTTTTACAAGACTCACGTTAACAATATTGCAGCAGTACGCACACAATCGAAGCGCAGTAAGGATGGCTAGTGTAACTAGCAAGAATACCACGAAAGCAAGAAAAAGAAGTACGCTATTAACTATTAACGTACCTGTCTCTTCCGAAACGAATGAGTACGATGAGAGAGCTCTCTCTACCATCGAATCACGAAAGTCT
+
84443:<<A@>:;;;;;;CCCCCBA<;;>9656=::5:;@>:>?>=6?>:?:9989=??@1B>BBCCAAA9;9@:B;=9;;;*//)/2777.99;5:666==@;;6:;@B=ABC=@@B;;:@B?>996>>=A<=A@A?@@?BCBBB@E@C;;5:A??@ABB<A@BBBB<@@>ABA189@AA5>?><@@CDF3CB?>=8;;A???=A<==;A<A:>=A;:6:AB?@?C?A:???5===9:99999?CC?>?@>9799;>>AAB?@=0/////38//5?@C;<@;<
@ATNG8:00827:06394
GATGGTAGAGAGAGCTCTCTCATCGTACTCATTCGTTTCGGAAGAGGCAGGTACGTTAATAGTTAATAGCGTACTTCTTTTTCTTGCTTTCGTGGTATTCTTGCTAGTTACACTAGCCATCCTTACTGCGCTTCGATTGTGTGCGTACTGCTGCAATATTGTTAACGTGAGTCTTGTAAAACCTTCTTTTTACGTTTACTCTCGTGTTAAAAATCTGAATTCTTCTAGAGTTCCTGATCTTCTGGCGCTCTGTCACGTCTGCTACCATCGAATCACGAAAGTCT
+
:<@@;@>A<;6>@AA@;;;;<;<5;9=999;;7;A@G7==:><D>B:BBB@BBABB5:699>A9>9>==CB<=<;533333$3937333(3:996;9:19;*0//::;5:;;:>@@@275;6;16957225>7<99949:7:;:<5658@:99=A;>=>:>A=@;>>>>>999?;??@@@6@;>988889(7=<=;197:977::8:46666)5///707.772:<7;88:=D=AA;;//*/996:;;;??????=;;;;;;BAA=@>>>@<??>>;;;7;AB@
@ATNG8:00828:06362
GATGGTAGTGCGTGAGAGAGAGACCCAGAAGATCAGGAACTCTAGAAGAATTCAGATTTTTAACACGAGAGTAAACGTAAAAAGAAGGTTTTACAAGACTCACGTTAACAATATTGCAGCAGTACGCACACAATCGAAGCGCAGTAAGGATGGCTAGTGTAACTAGCAAGAATACCACGAAAGCAAGAAAAAGAAGTACGCTATTAACTATTAACGTACCTGTCTCTTCCGAAACGAATGAGTACGTGTGACGTACGTGAGCTACCATCGAATCACGAAAGTCT
+
//:<:<CABB:;6;;==BBBBF;;;06>A9BCCBBB>B>AA@@@@@=?@7@??@?AA?>C1A>BBBAAACCFEF<==@<??A+>C;>9BBB:BBC?B;;;CCCCC@C@CC@CBB@BBAAABBBAAACCBBBC@CBBC@CAAACBAA>A?BBB@BEBBBCCC@CDAAAB?BF@AAA=@@989+7;;7>CDCF3CB@BBBBBBCB@<@<>>A@=@<>=B@@<@B@@?BB?B@BBB=BDD?ABCCCDCBBBBBCBBBCAAAABABBBB?B999B?BBBCBBC<AABB
@ATNG8:00833:06381
GATGGTAGTGTGTCTCTGAGAGTAGTACTCATTCGTTTCGGAAGAGACAGGTACGTTAATAGTTAATAGCGTACTTCTTTTTCTTGCTTTCGTGGTATTCTTGCTAATTACACTAGCCATCCTTACTGCTCTTCGATTGTGTGCGTACTGCTGCAATATTGTTAACGTGAGTCTTGTAAAACCTTCTTTTTACGTTTACTCTCGTGTTAAAAATCTGAATTCTTCTAGAGTTCCTGATCTTCTGGTCTACTACACTGTACTCTACCATCGAATCACGAAAGTCT
+
@CBC@CCBABBBABB;;;;BBBCCCCCCCC;;9;CCC>CD@C?BBBBBBB@BDBBBBC@BBBB?B@CDCCDCAAA?@@A?@0;@8ADDD@A@@B4:55.9@=@@BC7976>=>>CBC?CCC@B@ABAAAABB????A?;;;CCDBBBCCCCBBAB?CAA=A@@C@DCCDCCCCD@BBCCD4A2925>>>>,>@===499ABCBCCCC?BBBA1?@;;;AF@CDACCA@@@@>@@BCBBBB?BBC@CCCBCDBBBC@AACCCFDCC@CA@AB>AAA@;00,0000
@ATNG8:00833:06386
GATGGTAGTATATCGCGTCGCTATCCAGAAGATCAGGAACTCTAGAAGAATTCAGATTTTTAACACGAGAGTAAACGTAAAAAGAAGGTTTTACAAGACTCACGTTAACAATATTGCAGCAGTACGCACACAATCGAAGCGCAGTAAGGATGGCTAGTGTAACTAGCAAGAATACCACGAAAGCAAGAAAAAGAAGTACGCTATTAACTATTAACGTACCTGTCTCTTCCGAAACGAATGAGTACGAGAGAGCACACGTGTCTTCCATCGAATCACGAAAGTCT
+
BCCC?CCCBBBBCCCCCCDBCCCCC@CCC?BBBCBC@C@CCDCCCC@BB@B@BCCBBBBB5C?CBCCCDDD??>6<?99999*;C@@5;;;4:CCAEBBBCCCDC@C?BB?BCC?CDCCCBBCCCCDBBBBB?BCCC>AABAABBC@C@CBA>ACCDCBBC@CCCAAA?CC@AAB=?@DCC>CBB???===.>??CBBAB@@AA6:7:;@A5;6;@AAA@CBAAAAA<?;?@@<@CC@BBBBCBBBBBBCCBBBBBBBBC===:=<@?>>>=AAAA??<6=999
@ATNG8:00838:06364
GATGGTAGAGTACAGTGTAGTAGACCAGAAGATCAGGAACTCTAGTAGAATTCAGATTTTTAACACGAGAGTAAACGTAAAAAGAAGGTTTTACAAGACTCACGTTAACAATATTGCAGCAGTACGCACACAATCGAAGCGCAGTAAGGATGGCTAGTGTAACTAGCAAGAATACCACGAAAGCAAGAAAAAAGAAGTACGCTATTAACTATTAACGTACCTGTCTCTTCCGAAACGAATGAGTACACACTCTCATATGACACTCCATCGAATCACGAAAGTCT
+
ABBB@BBBCCCCCCCCCCCCBBCDE@EFIADCCCDDAC@BBDA@@AB??9?<?@CDEDDD2B@BCAAABBFCCC;C@;:9::*:D?C@BDG<BBB@CCCBBBACC@C?AA?ACC@CCCACCCCCCCBBACBBACDCC?CBBBCCBB?B@C@A?ACCCDDDD@ABBBBD@BB?AAA<??CCC>?==;:99999%9<;<@@ABBAA?;<<85=>,6.5=AAA?AB@@@?@?A>ABB<@AC?BBACDCCBBBCCBBBAAABB???DBD@BH???@CDCD@A@;@BAA
@ATNG8:00843:06395
GATGGTAGCGCGACGAGCGTAGACCCAGAAGATCAGGAACTCTAGAAGAATTCAGATTTTTAACACGAGAGTAAACGTAAAAAGAAGGTTTTACAAGACTCACGTTAACAATATTGCAGCAGTACGCACACAATCGAAGCGCAGTAAGGATGGCTAGTGTAACTAGCAAGGATACCACGAAAGCAAGAAAAAGAAGTACGCTATTAACTATTAACGTACCTGTCTCTTCCGAAACGAATGAGTACGTGTGCGACGTGTCTCCTACCATCGAATCACGAAAGTCT
+
56>?;ACCCCBBCCCCCCCCCDAAA>@CCBGECC@@?@?BBCBBBC@CF?B@BAA>????1??BBBBBBBBBAB<BCCDEDD2CC@CACCC;CDCADAAACBCBD@D@BB?BDD?CCCABBCFCBBDCCCCC@DCBB?AABBCBBA>B?BAB@CCCCCBBA?CCDBCA?B?CAAA=??AA@9A??<?CCCC2CD?C@@@CA@@>686:=>>5:7;DCBB?BB@@?CC?A>ABB=BBB?BBCCBAABBBBBBBAA?@@?AAA<AAB=@@===<AACC???8????
@ATNG8:00847:06365
GATGGTAGCTCACGTACGTCACACGTACTCATTCGTTTCGGAAGAGACAGGTACGTTAATAGTTAATAGCGTACTTCTTTTTCTTGCTTTCGTGGTATTCTTGCTAGTTACACTAGCCATCCTTACTGCGCTTCGATTGTGTGCGTACTGCTGCAATATTGTTAACGTGAGTCTTGTAAAACCTTCTTTTTACGTTTACTCTCGTGTTAAAAATCTGAAATTTTCTAGAGTTCCTGATCTTCTGGTAGAGCGTGCATATATCTACCATCGAATCACGAAAGTCT
+
@AAB@CCEECCB@C<=BBBCBBBBBBCCCCAA?BCEC?CF@B@BBBCCCC@CCCBB@C@CBBB?B@BECCB@@AC?ABDDD2AA?BBCC?BBCA?BBB?BC>AABCCC?AABBBCCC?AAA?C?CA???::;<?ABA:>>A>>=@???DDD?>>>;?AA<@@:>:>@@@BB???=@??AA5A=D=@@@@@/@A??>9><<<@AA>>=<ACDC/D=<=@@6===2<///::;5959=::9=;<=><@AA@@@A???AAAA@@@A@?;?@@??<?@>>>AC:B===
@ATNG8:00848:06398
GATGGTAGGACGAGCGTCTGAGAGGTACTCATTCGTTTCGGAAGAGACAGGTACGTTAATAGTTAATAGCGTACTTCTTTTTCTTGCTTTCGTGGTATTCTTGCTAGTTACACTAGCCATCCTTACTGCGCTTCGATTGTGTGCGTACTGCTGCAATATTGTTAACGTGAGTCTTGTAAAACCTTCTTTTTACGTTTACTCTCGTGTTAAAAAATCTGAATTCTTCTAGAGTTCCTGATCTTCTGGTGTCGTCTATCATGTACTACCATCGAATCACGAAAGTCT
+
//8:5:A@;@@@:::@<@@@@BAB>B@@ACBE?D:;:.;@=A?BBBCBBBADCCAA=A@CBBB@C@CCCCCCBBB<@@BAA0@@8;;CEGJCCD@CCJFFG;;;BCBC@CCCCCCCD@DCC?B@BCCCBBBC?CCCC?EAAACCCCCBBBBBBBB?BBB@BB?C@CCDCBBCBCADA@AA7@=B?BAJJJ2CB;;;/<;BCBCBB@@5;;;;;%;9:;A@B?CC?BBBBBBB?B@ECCCBB>AAJ@AAABCABBBBBBBBBCCCCE@BBBBC@CAAA:::/;AAA
@ATNG8:00852:06390
GATGGTAGGCACTGCGCACACATCCCAGAAGATCAGGAACTCTAGAAGAATTCAATTTTTAACACGAGAGTAAACGTAAAAGAAGGTTTTACAAGACTCACGTTAACAATATTGCAGCAGTACGCACACAATCGAAGCGCAGTAAGGATGGCTAGTGTAACTAGCAAGAATACCACGAAAGCAAGAAAAAGAAGTACGCTATTAACTATTAACGTACCTGTCTCTTCCGAAACGAATGAGTACTATAGACTATCTGAGACTACCATCGAATCTCGAAAGTCT
+
CBBB?CCC@CB@@ACCCBBDDDBBA<ABB?BBCCCC@CACCCCCCB@CC?B?CD?BBBD5B@BB@A@DCDCBB;@A:988-8>;?9=>=2<;=9<BBBBBCCC?B?BC@BBB?B>>>A>?=A@AAA>>>>;AA@@:@CC>===>:>:>@A?BACCA???<CCCB@A>AB>BBB>BBBBB<>=<;99999(9=9?ABBCBBBC?C@BB::8:=BBBCC;678>>@@=B=>==8=AA?BCBBBBBBBBBBBCCBBBBBBB?BBAC>AAABB>BB@@ABB<BBBB
@ATNG8:00853:06377
GATGGTAGAGTACAGTGTAGTAGACCAGAAGATCAGGAACTCTAGAAGAATTCAGATTTTTAACATCGAGAGTAAACGTAAAAAGAAGGTTTTACAAGACTCACGTTAACAATATTGCAGCAGTACGCACACAATCGAAGCGCAGTAAGGATGGCTAGTGTAACTAGCAAGAATACCACGAAAGCAAGAAAAAGAAGTACGCTATTAACTATTAACGTACCTGTCTCTTCCGAAACGAATGAGTACACACTCTCATATGACACTACCATCGAATCACGAAAGTCT
+
//::69B;;9@>@00/9999<@@@A<@@A=@@;;;9.405::<<<<7;;7:2;<000///$/16///8//3:;;;17733333$3817,333&377178888;9992828846785:888>DDDCCCCCBBBC@CCAA?CDDCBAAB>B?BAB@BCBCBAAC>AACDCB?9939<<199999+333/77777'7;6A8=8BBAAA7;7:===0817;AAA>AABBCBB@B@BBB<BAB@CBBBBBBB@??DBBBBB>@BAAAAABB?CB>=>?888@@AA<@@BB
@ATNG8:00860:06377
GATGGTAGACACGTGTGCTCTCTCGTACTCATTCGTTTCGGAAGAGACAGGTACGTTAATAGTTAATAGCGTACTTCTTTTTCTTGCTTTCGTGGTATTCTTGCTAGTTACACTAGCCATCCTTACTGCGCTTCGATTGTGTGCGTACTGCTGCAATTATTGTTAACGTGAGTCTTGTAAAACCTTCTTTTTACGTTTAACTCTCGTGTTAAAAATCTGAATTCTTCTAGATTCCTGATCTTCTGGGATGTGTGCGCAGTGCCTACCATCGAATCACGAAAGTCT
+
//::7<;@BA;455599;?;:9:@BBAAACCC@CA@@=AC@CABCBBBAB=@@BBA>A?BBCC@B?BBABBC?@??ABEDH2AA>988818;;<?BBB?BB599?@@B=BBBAAABA?>>>:=8>>=<>A7738>@@=@@?@BBBA>>>??9889+/)/;7661;=HEB@@@B;;5989::/:8<4:6:::(//998)/(/55558;<>79898*8///<494>@<@A@@A@<@;?>>>;7177<<+////6====????>>7;;A=A@???=??>@;::3;>==
@ATNG8:00862:06391
GATGGTAGCATCATGCATATCTCACCAGAAGATCAGGAACTCTAGAAGAATTCAGATTTTTAACACGAGAGTTAAACGTTAAAAAGAAGGTTTTACAAGACTCACGTTAACAATATTGCAGCAGTACGCACACAATCGAAGCGCAGTAAGGATGGCTAGTGTAACTAGCAAGAATACCACGAAAGCAAGAATAAAGAAGTACGCTATTAACTATTAACTTACCTGGTCTCTTCCGAAACGAATGAGTACCTCTCAGACGCTCGTCCTACCATCGAATCACGAAAGTCT
+
A@@@5:::>:=>B@@A@A@<ABB@=49994555:445;69:>><=@:48045==<99877$36;==984=:=589.6/0)/000'0@;;;<@@2??>:?=<;99:55158==8=A@8<<<;@A<=@CCCAA@DF@DCCC>A@D@@;;:>?=@@?:>@=<<<9923889:;8=<98888<<<==6<8=58B>@BC7<8;><<899C@C?C<BA@@:@590::;600*000;<;@<=>B>=<=>B888B=B>BCCC@@@@???@@@A<@??;>>>;;7;@BBBFH>??@C
@ATNG8:00869:05789
GATGGTAGATATATGCACGCTCTACCAGAAGATCAGGAACTCTAGAAGAATTCAGATTTTTAACACGAGAGTAAACGTAAAAAGAAGGTTTTACAAGACTCACGTTAACAATATTGCAGCAGTACGCACACAATCGAAGCGCAGTAAGGATGGCTAGTGTAACTAGCAAGAATACCACGAAAGCAAGAAAAAAGAAGTACGCTATTAACTATTAACGTACCTGTCTCTTCCGAAACGAATGAGTACTGTATCTATGTGTGCGCTACCATCGAATCACGAAAGTCT
+
BBCE@CBCCCDDACCDJECDCCCBC@CCB@BCCCBB?B@CCCBBBC@BA?B?B@@@@@@@2A>BBBBBDCCCCC<B@@@???1@A?B?BBB;CCF@C;;<CDCCC@B@BD@CCB?BCCCCCDDBAACCCCBB?BC??>ABDDAAAC@B?BBB@CCCCBCCC?CCCCCB@AA=@@@3:::99,9<<;99::::%:<;<979BBBBB=:88>A@9?<?CB@@=@@AAACBAD?CDC=CCC?@??CCDCCCCAAAABBCCBAAABB@>>?BA@?@<A@<=@@?9@;::
@ATNG8:00870:05789
GATGGTAGTACATGATAGACGACACCAGAAGATCAGGAACTCTAGAAGAATTCAGATTTTTAACACGAGAGTAAACGTAAAAAGAAGGTTTTACAAGACTCACGTTACAATATTGCAGCAGTACGCACACAATCGAAGCGCAGTAAGGATGGCTAGTGTAACTAGCAAGAATACCACGAAAGCAAGAAAAAGAAGTACGCTATTAACTATTAACGTACCTGTCTCTTCCGAAACGAATGAGTACGATGAGATCTCGTGTGCCTACCATCGAATCACGAAAGGTCT
+
@@5905=<99::;;::::<5455:;4;==7555555.549777700+/8)/)/;<=@@@@+>266666666<=<8?>:ABBB5@@?C4;;;.;AC?CAAABBCBB7;;A=AAB=@BBCBBCCBBBA@@@;;9<CCC@C;;;DBBB@C@C;;:;CCBBBAB>A;:9>@<>?<;;;7;555=7533633333$399;88<B?77/6=56///06063955.5;445<=7:.444(4::59::;<<<?===8///;/37<////(/883568882223///:)-(--,
@ATNG8:00885:05775
GATGGTAGTCTCAGATAGTCTATAGTACTCATTCGTTTCGGAAGAGACAGGTACATTAATAGTTAATAGCGTACTTCTTTTTCTTGCTTTCGTGGTATTCTTGCTAGTTACACTAGCCATCCTTACTGCGCTTCGATTGTGTGCGTACTGCTGCAATATTGTTAACGTGAGTCTTGTAAAACCTTCTTTTTTTACGTTTTACTCTCGTGTTAAAAATCTGAATTCTTCTAGAGTTCCTGATCTTCTGGATATCGACGCGATATACTACCATCGAATCACGAAAGTCT
+
A@@@7;>BDBBBBBBBBBAACBBBDAA;;?@??BBDD?CC@B@AABGGCD@CBBBB?C?CC@@>@<@@BBBAAAA?BCCGE5DG<;;CC>CDBB?BDE@CB@BBBCDD@BBCCBCBC?BBB>@<@AB@@@@@?BBCC>AACDCDC@@@BBBBCCC@A@@=@A?C@BAB;;9ACC@DCCDD;CAC?BBDDIDD#999999*9>A:99@>==4===>*:<?<B7?;@@>@BBBAAB@C@BBB@@@@CCG@CCCCBBBBBBBCBCBBAAAA>@BBBB?BBCCFCC>CAA@
@ATNG8:00888:05786
GATGGTAGTATCTGCACACTCTGTCCAGAAGATCAGGAACTCTAGAAGAATTCAGATTTTTAACACGAGAGTAAACGTAAAAAGAAGGTTTTACAAGACTCACGTTAACAATATTGCAGCAGTACGCACATAATCGAGCGCAGTAAGGATGGCTAGTGTAACTAGCAAGAATACCACGAAAGCAAGAAAAAAGAAGTACGCTATTAACTATTAACGTACCTGTCTCTTCCGAAACGAATGAGTACACACTCTCATATGACACATCGAATCACGAAAGTCT
+
CCCC?BCBBBABABBCCBCDCCCAA?BCDAEDCC@@>@>BBBBBBC?CC@C?BBAABCCC2A>ABBCBCCBBAA;@?>@AAA0AA@A;AAB:BDD@CBABCBCBB@B@DD@BBB@BBABBCCCCCCDCCB@?<?B@ACBCBCC@?=@@C@@>ACCCCCCD?BBCBBB?BB@AAA?BBBBB>A==9::9999%9A;@?>?CCBAA;@;??CB<@<@@BAA>AA@@@AA?B?BBB>BBC?BABCDCCBBAAABCCCCBBBAAADDBBAB?BAA@AA@:@@??
@ATNG8:00893:05765
GATGGTAGTGTCAGTGCGCGTCGTCCAGAAGATCAGGAACTTCGTAGAAGAATTCAGATTTTTAACACGAGAGTAAACGTAAAAAGAATGGTTTTACAAGTACTCACGTTTAACATTATTGCAGCAGTACGCACACAATCGAAGCGCAGTAAGGATGGCTAGTGTAACTAGCAAGAATACCACGAAAGCAAGAAAAAAAGAAGTTACGCTATTAACTATTAACGATACCTGTCTCTTCCGAAACGATGAGTACTATAGACTATCTGAGACTACATCGAATCACGAAAGTCT
+
@ABB8@DB<;9BBB@;@>@@55555.5=>49>>B55./2//)/////;7;;:>254933333$3-3383738998828394<<;(99.55.555&5<<7666655<5555)47;;<8==055:::<<<<<666<@BB@DCCC=AABBBAAA;<8<00*0<=>@>;C7544;9849;:=73/33;;;3;33,3333333"394::6::<=::?6815222/52772225/5789333)-(-22'----..555=;997877...9/34//66////669699:;;::3:555
@ATNG8:00894:05803
GATGGTAGAGTATCATGTGTATCTCCAGAAGATCAGGAACTCTAGAAGAATTCAGATTTTTAACACGAGAGTAAACGTAAAAAGAAGGTTTTACAAGACTCACGTTTAACAATATTGCAGCAGTACGCACACAATCGAAGCGCAGTAAAGGATGGCTAGTGTAACTAGCAAGAATACCACGAAAGCAAGAAAAAAGAAGTACGCTATTAACTATTAACGTACCTGATCTCTTCCGAAACGAATGAGTACACATCGTCGTGTCGTGCTACATCGAATCACGAAAGTCT
+
;;<B<===00/::<;AA@@CB;;;;76==9?666=<7@655<<<=B?BC@CACCCBBBAA0@599@:95<<<@@4<@==9;;(=C<C?CCC7CBB=A@@@>=9444)45::6<:945339:?:@AB;;9995925==A=BA>=>>9:9,:<B==:>994<=9:5:555:<74858?<8@;:A?.377169699:%6>;///88;3448>?===:3816265>8;//////94:28;=2<55.559899554<=888<=5//:8//////899::499;354;3;444
@ATNG8:00895:05777
GATGGTAGGCACTGCGCACACATCCCAGAAGATCAGGAACTCTAGAAGAATTCAGATTTTTAACACGAGAGTAAACGTAAAAAGAAGGTTTTACAAGACTCACGTTAACAATATTGCAGCAGTACGCACACAATCGAAGCGCAGTAAGGATGGCTAGTGTAACTAGCAAGAATACCACGAAAGCAAGAAAAAAGAAGTACGCTATTAACTATTAACGTACCTGTCTCTTCCGAAACGAATGAGTACGAGAGAGCACACGTGTCATCGAATCACGAAAGTCT
+
CCBB?CDG?BB@@ADCCDDDDDBCC=CCC?CBCC999:>BBCCCCC@CD@C?CBBBBBBC3B@CCCCCCCB99939??@@BB2BD@CACCC<CGDACCCCCCBBB?C@CC@CBC?BBCCBBBDCCCBBBCCC?CBBB<@@BBBAAB>A>ABB@BBBBCCCC=ABBABB?CC????4::===5><<;==>>??'???B:78AABBA;@;@?BB7=:>ECCB@BBBBBBB?B?CCC>B??<?BFCDCCBAA@CAAABBBBAAAA@@A888;?>;;;::1;>==
@ATNG8:00895:05788
GATGGTAGCTATACGTATATCTATGTACTCATTCGTTTCGGAAGAGACAGGTACGTTAATAGTTAATAGCGTACTTCTTTTTCTTGCTTTTCGTGGTATTCTTGCTAGTTACACTAGCCATCCTTACTGCGCTTCGATTGTGTGCGTACTGCTGCAATATTGTTAACGTGAGTCTTGTAAAACCTTCTTTTTACGTTTACTCTCGTGTTATAAATCTGAATTCTTCTAGAGTTCCTGATCTTCTGGACAGAGTGTGCAGATACTACCATCGAATCACGAAAAGTCT
+
@ABA?CBBBCCCCBBBBCCCFFDCICBA@BBB?EECC?CD@C@BBBBBBC@CCCBC@B@BBBC@C@BBBCBBBBC@CBCCC3A@;>99:9&3;:?>ABC@DC>@@@BBB?BBBBBBAA>ABF@D?==<A@@@A<?>?>:>>>AA@@@@@?>>>??A<>==:7617=BBAA>@@AB8;;@@@6@=A7:::::):=<=>9>>>>AAA>>><>@@@9>><>><@<>><>?A@@@A<A<AABAAA;@@@=>>>>AB@@@>>AAA???>>>;?A==?:?A==5555(6;>=
@ATNG8:00898:05781
GATGGTAGTGTGTCTCTGAGAGTAGTACTCATTCGTTTCGGAAGAGACAGGTACGTTAATAGTTAATAGCGTACTTCTTTTTCTTGCTTTCGTGGTATTCTTGCTAGTTACACTAGCCATCCTTACTGCGCTTCGATTGTGTGCGTACTGCTGCAATATTGTTAACGTGAGTCTTGTAAAACCTTCTTTTTACGTTTACTCTCGTGTTAAAAATCTGAATTCTTCTAGAGTTCCTGATCTTCTGGTCTACTACACTGTACTCTACCATCGAATCACGAAAGTCT
+
;5568=<;<:40/////://5<@@@@@@==00)/;99(/4.4.45<<>>><CCBBA@C8<;BA;@299?;;?<;<69999=,99499;<6@AC@7<<<:>B=@@??;?=@<;;;<<<?@@@@@:BBAA@;?B<@@BB=B@CBB:9;BBB@@@A;;49==8:>9=9==<<<<65549:<<@0<6;7;>BBA0@@:::.959@@@@@@@=BBBB0A::9A=@?@@<@?@@999<A<@?BA?<:<00,0>@@@BBBCCCCCCC@@?CB=B:9:?;=?@?99:,9=<?
@ATNG8:00901:05768
GATGGTAGCGAGCGAGTGTGTATACCAGAAGATCAGGAACTCTAGAAGAATTCAGATTTTTAACACGAGAGTAAACGTAAAAAGAAGGTTTTGCAAGACTCACGTTAACAATATTGCAGCAGTACGCACACAATCGAAGCGCAGTAAGGATGGCTAGTGTAACTAGCAAGAATACCACGAAAGCAAGAAAAAAGAAGTACGCTATTAACTATTAACGTACCTGTCTCTTCCGAAACGAATGAGTACGATGAGATCTCGTGTGCTACCATCGAATCACGAAAGTCT
+
55:>:>BBBC<;9B@@;B@CAAACCAGDF@CCBC;;8;=@@CCCBB>AB?C?CBCCCCCC5C@CCCCCCDCA@>5@A;;;;;*9C<@>ALJ;BBCACCAAABBBC@B?CC@BBB@CBABBBCCCBBCCCCCC?CCAA=BBAA@A::6<@CAB=ABB@@CDD@CBCBBB?AA=AAA<??@@@;?<<;99:9::%:@;????AACCD@D@BBBC@B?B?BA@=@CABBDB@B?AAA<@@?@CBBBBBCDCCCABBBAAAAAB@@@B9978>@==:>=?>@CB=BBA@
@ATNG8:00904:05771
GATGTAGGACGAGCGTCTGAGAGGTACTCATTCGTTTCGGAAGAGACAGGTACGTTAATAGTTAATAGCGTACTTCTTTTTCTTGCTTTCGTGGTATTCTTGCTAGTTACACTAGCCATCCTTACTGTGCTTCGATTGTGTGCGTGCTGCTGCAATATTGTTAACGTGAGTCTTGTAAAACCTTCTTTTTACGTTTACTCTCGTGTTAAAAATCTGAATTCTTCTAGAGTTCCTGATCTTCTGGGCAGACTCTCACACGCCTACCATCGAATCACGAAAGTCT
+
BBBDBCC@CFC@?@;:9;BFEBB?BCCCCCC@CCCC>CD?B?BCCBBCC@CCDDE@D@BBBA<A000AAABBBD:BBB>>+>C@CCCE?CCAA>ABB?BD;;;BDBB@CCCCCCCC@BCD@C@CCBBBB9999BBCADCCCCBBBCBBBCCB@@>BCC@CC@CACCCCCCCCC@C@@@@7A>A><;;;;*;BABB>ABICCCCCAA5;;;;*;@@@C?C?AA?@DEEBCC@E@BBADDD>@@CIGDCDBBBBBBAA@CCE@BCC@B@AAA???@ABBB=B;;;
@ATNG8:00909:05779
GATGGTAGTGTCAGTGCGCGTCGTCCAGAAGATCAGGAACTCTAGAAGAATTCAGATTTTTAACACGAGAGTAAACGTAAAAAGAAGGTTTTACAAGACTCACGTTAACAATATTGCAGCAGTACGCACACAATCGAAGCGCAGTAAGGATGGCTAGTGTAACTAGCAAGAATACCACGAAAAGCAAGAAAAAAGAAGTACGCTATTAACTATTAACGTACCTGTCTCTTCCGAAACGAATGAGTACACATCGTCGTGTCGTGCTACCATCGAATCACGAAAGTCT
+
89::798555<;5565==<<>;;;<5:55.555555.5.54<<444.44.4588833333$3-33333399333(3799999(9:5<8=>>0>==7;;<<;;55526<@@;@9525;;;@@@AA@@@@;;;A;;:9??CBBBC@>?1:29:=:>?@<>>=B?BCBB??9;<87733893777&7<88777777#37499:::=9=>:><>?AA4<6<5:9C?BAAAABB>A>AFD=B??5999AA>>>C>>><<@?A@BBA>==A@A@BBBAA>@A?@99948CAC
@ATNG8:00909:05786
GATGGTAGCTCACGTACGTCACACGTACTCATTCGTTTCGGAAGAGACAGGTACGTTAATAGTTAATAGCGTACTTCTTTTTCTTGCTTTCGTGGTATTCTTGCTAGTTACACTAGCCATCCTTACTGCGCTTCGATTGTGTGCGTACTGCTGCAATATTGTTAACGTGAGTCTTGTAAAACCTTCTTTTTACGTTTACTCTCGTGTTAAAAATCTGAATTCTTCTAGAGTTCCTGATCTTCTGGTAGAGCGTGCATATATCTACCATCGAATCACGAAAAGTCT
+
=>CB@CBCBCCC@<<?@@DDDCCBBBB@AAAB>BCCC=CE?C@ACCEICC?CBBBB>@;?B::7<@CABBBEBBB?CCCCC3BC?BBAC=CCCA>@BB?BB???>DFC?AAAADDBB?ABA;><:AAA>===<?@?A<>=>666??AAA???@@@<AAA<;;7;=A@??@@B>>:=@AAB2>6=19::::*:@;;;3;>;;;=>;::18888(8>?@B=B=>>:=>@@;<;=A=AA?<::-//@9@@D@@@>==AB@@@@@@@@@<>>===7;;>@;:::/;?;;
@ATNG8:00910:05800
GATGGTAGGCACTGCGCACACATCCCAGAAGATCAGGAACTCTAGAAGAATTCAGATTTTTAACACGAGAGTAAACGTAAAAAGAAGGTTTTACAAGACTCACGTTAACAATATTGCAGCAGTACGCACACAATCGAAGCGCAGTAAGGATAGCTAGTGTAACTAGCAAGAATACCACGAAAGCAAGAAAAAGAAGTACGCTATTAACTATTAACGTACCTGTCTCTTCCGAAACGAATGAGTACACATCGTCGTGTCGTGCTACCATCGAATCACGAAAGTCT
+
BBCC@CCC@CBBBCA?@@@BCBBBC=CBC@BBCB;=:;@ECCBBBD@CC@D@FBBBAAAA2A?CCBCCCECCCC=BAA@@@@1@A=B:@AA7BCC@CAAADDDBB@B@BB?BCB?BBBCCCCCCCCLCA@@C@CAAA?A?BBBBBB?B?BBCBBCCCEJBA?AAA@@@=?@;???<@@@BB=BBB?ACDED3AA?ABBBCBBBC?C?BBAA?B@BBBCC@BBBBBAAAC?CCC=CBB?@?@BBBBBCBBCBAABAAABCAAABAA?9:9BB@CCCB:::89AAA
@ATNG8:00913:05783
GATGGTAGTATAGAGCTCTACATAGTACTCATTCGTTTCGGAAGAGACAGGTATGTTAATAGTTAATAGCGTACTTCTTTTTCTTGCTTTTCGTGGTATTCTTGCTAGTTACACTAGCCATCCTTACTGCGCTTCGATTGTGTGCGTACTGCTGCAATATTGTTAACGTGAGTCTTGTAAAACCTTCTTTTTACGTTTACTCTCGTGTTAAAAATCTGAATTCTTCTAGAGTTCCTGATCTTCTGGGCTGCGCTGATATGCGCTACCCATCGAATCACGAAAGTCT
+
CBCC@CCCCCC@?@@@@ABHDFCCCDFCCBBB?CBAA=BB?B>A@@CBBB@FDCAA>A?BCAB?A>ABAABBBCC?BBBBB3AA8<7877&399?=BBC@BB??>??AA48877?<==:;??>D>AA>>>>>A<A@??7;;B?@?@>>>@@?788818889=>7<7;BB>==BCD:>8888,88>;?@BBB.88BBB:AB=>=??>;:7;BBB/A@@>>:=<AB:>>?@>>><?;>>@;;;;==<=6=///99:69:<987:9:56515>>@@<A>=98;;1:///
@ATNG8:00870:05850
GATGGTAGCATCATGCATATCTCACCAGAAGATCAGGAACTCTAGAAGAATTCAGATTTTTTAACACGAGAGTAAAACGTAAAAAAGAAAGGTTTTTACAAAGACTCACGTTAACAATATTGCAGCAGTACGCACACAATCGAAGCGCAGTAAGGATGGCTAGTGTAACTAGCAAGAATACCACGAAAGCAAGAAAAAGAAGTACGCTATTAACTATTAACGTACCTGTCTCTTCCGAAACGAATGAGTACTGCGTCTCACTCTCGCCTACCATCGAATCACGAAAGTCT
+
4444.4:::>DBCBB=BAEBBAA@<8=<<8<<;;@=7;5:=<5:5<7;;6:49<445====&=8><<<==;;;?CD98=ADEFDD'494,9.5555$////)///9//555494;<8<=>:<<;>>??;666<;>>@>=?=>?7;;:>CC9:89<B>?<?BBABABC@@??CBB?AA=??8499=9<6777577779(7A;BBBBBBBBB5807:;;1615=BBB>@@B@@BD7:79??6>@@<??BBBBBBBAABCBBACCCECCB>@@B<?888B<?>BABAA<@@@@
@ATNG8:00871:05811
GATGGTAGTATATCGCGTCGCTATCCAGAAGATCAGGAACTCTAGAAGAATTCAGATTTTTAACACGAGAGTAAACGTAAAAAGAAGGTTTTACAAGACTCACGTTAACAATATTGCAGCAGTACGCACACAATCGAAGCGCAGTAAGGATGGCTAGTGTAACTAGCAAGAATACCACGAAAGCAAGAAAAAAGAAGTACGCTTTAACTATTAACGTACCTGTCTCTTTCCGAAACGAATGAGTTACTGTATCTATGTGTGCGCTACCATCGAATCACGAAAGTCT
+
<<=B>A<>>=BB@A@C>@@@A<<A<9<<<7:>@@@@?E?A<;::99:?@;C;CCBBBCCC5C::;A?;;000/8////;;;;+::3:.555&5:<<@AAA@@=AA4:6;;59>?3>AA?@BC99:BDCCDCC@B@9:65<<:>?>>9>=?:924888<;9=9=88:37-33,3::6;====588:67;;;;;&77/38>@AB>A6;:;B@@;A;?<:::=@7//<///(/(///(.883/////(/777588;52235=<=556=<<8=A???;>><<888)8@>>
@ATNG8:00873:05846
GATGGTAGGCGACATACATACGCGCCAGAAGATCAGGACTCTAGAAGAATTCAGATTTTTTAACACGAGAGTAAACGTAAAAAGAAGGTTTTACAAGACTCACGTTAACAATATTGCAGCAGTACGCACACAATCGAAGCGCAGTAAGGATGGCTAGTGTAACTAGCAAGAATACCACGAAAGCAAGAAAAAAGAAGTACGCTATTAAACTATTAACGTACCTGTCTCTTCCGAAACGAATGAGTACTATGTAGAGCTCTATACTACCATCGAATCACGAAAGTCT
+
5>>C@B>B>A@966;;;;>>655;=055;6;999994555<665<844.4.334555555#54999;>>===A@7><AB@A@,@A>B>CCC:BCC@CCCA@@B@@=@?BB@CCC?CABACBABBABBAAACC>BB;;9;AAAAC<;7;@CAA@ACBBCDAC@@DDFDC@BB>???6::>@@;>>@;9:9:::%:?<?B?ACBBBA399+9<=:0715?BBB@CCBBACC@C?BFF>C@@>@??AAAABBAABABBB?@@@CCDDCBC;>===A=BB=>AAA;@:::
@ATNG8:00874:05846
GATGGTAGCATCATGCATATCTCACCAGAAGATCAGGAACTCTAGAAGAATTCAGATTTTTAACACGAGAGTAAACGTAAAAAGAAGGTTTTACAAGACTCACGTTAACAATATTGCAGCAGTACGCACACAATCGAAGCGCAGTAAGGATGGCTAGTGTAACTAGCAAGAATACCACGAAAGCAAGAAAAAGAAGTACGCTATTAACTATTAACGTACCTGTCTCTTCCGAAACGAATGAGTACGATGAGAGAGCTCTCTCTACCATCGAATCACGAAAGTCT
+
@ACC@ECCBCBCBBBBECCBBBBCC@DCC?CBCGBB@B@DCCCCCC@AC?B@CAB:9999)8;@ABB?>?@::829CBBCCB5CDAD@BBB7B@@:@AAACCCJFBC@BC@BCC@CBCCBBBBBBBCDCCCB?BADD?DBBB???B?C@CBB?BCCCCBBB@CCBBBB@BB?BBB<??BBA=A@@;====<,=?:?BBBBB@@@0/-/>>>5:5:?BBB>AAAAABC@D@BBB=A::6:@ABBCECB??@BBBABBB>>>;;;AB>E;;;?<??BBBAA;A:99
@ATNG8:00877:05813
GATGGTAGCTCTGCTCTGACCTCTCGTACTCATTCGTTTCGGAAGAGACAGGTACTGTTAATAGTTAATAAGCGTTACTTCTTTTTCTTTGCTTTTCGTGGTATTTCTTGCTAGTTACACTAGCCATCCTTACTGCGCTTCGATTGTGTGCGTACTGCTGCAATATTGTTAACGTGAAGTCTTGTAAAACCTTCTTTTTTTACGTTTTACTCTCGTGTTAAAAATCTGAATTCTTCTAGAGTTCCTGATCTTCTGGATATGAGTGACTCGTGCTACCATCGAATCACGAAAGTCT
+
44::5:4;4444;=995955.59556>=<:@00)////(/9.4.4459:::166;9<<1625==;39455.5955.599344444$494)4:<B>6==@<.9577.772/0/77;4;;;;=<<<9<>>?B<BCDAAB@?;>>>>7:9@>>=000/0/99:4504::5<;7<7:=>//)/999)55599*9;@25555959"955555'55;556;;;<<@?@@+:::99.5.5;5::=A:59:>=@A@BBB?BBB?AABBB@@@B::9@?AAA?@@?BAABA9??>>??C=A999
@ATNG8:00878:05833
GATGGTAGTGTGTCTCTGAGAGTAGTACTCATTCGTTTCGGAAGAGACAGGTACGTTAATAGTTAATAGCGTACTCCTTTTTTCTTGCTTTCGTGGTATTCTTGCTAGTTACACTAGCCATCCTTACTGCGCTTCGATTGTGTGCGTACTGCTGCAATATTGTTAACGTGAGTCTTGTAAAAACCTTCTTTTTTACGTTTTACTTCTCGTGTTTAAAAAAATCTGAATTCTTCTAGAGTTTCCTGATCTTCTGGACGACGCGCACATCGAATCACGAAAGTCT
+
A?>@?B;;?B>>=>B966;<<;;669?@BBB@8?948/4<5<7566<>?>8<;955.5.599:494;;;AABB<?@:><>:>$95.59;:/5:996@>>?@C?<A9:;B?CCBBBBA@<AAA=A@CCBBBB<<8<00/:9>>099<@@@ACAA@A@;9549>?;?8@>?>999//)//5555$5.5.555555#5599;;+://)///9;/55)5>>@@@#???>>:=:6646=;;:494,47:@<B==>;?CBCCBCBCCCA@@CB;;;=@@ADCAA<AA;;
@ATNG8:00880:05818
GATGGTAGGCGAGAGTGAGACGCAGTACTATTCGTTTCGGAAGAGACAGGTACGTTAATAGTTAATAGCGTACTTCTTTTTCTTGCTTTTCGTGGTATTCTTGCTAGTTACACTAGCCATCCTTACTGCGCTTCGATTGTGTGCGTACTGCTGCAATATTGTTAATCGTGAGTCTTGTAAAACCTTCTTTTTACGTTTACTCTCGTGTTAAAAATCTGAATTCTTCTAGTAGTTCCTGATCTTCTGGTGAGATATGCATGATGCTACCATCGAATCACGAAAGTCT
+
::;;;?CC@C@995<;;;BBG=BCBICCCCCACDFF?CC@CACC@@ACB?AB;9;=@>@A?@497666A<B?@@=@?:<:$998=4944&4<::165<7<A=@A@;>A695?898857;?:6:6:9?7837;8;=;>9>BBAA?;77700/:666/86/(/:/6)//776678:;)/////'/7=5AACAC.>>AAA055==;;8://-/>>>+;;@52,2979399>655=?;=166578=:<>>=;;;>>>>>A@@@AA=;;77>17///86;6988;<3=>9:
@ATNG8:00880:05856
GATGCGCATATCAGCGCAGCCCAGAAGATCAGGAACTCTAGAAGAATTCAGATTTTTAACACGAGAGTAAACGTAAAAAGAAGGTTTTACAAGACTCACGTTAACAATATTGCAGCAGTACGCACACAATCGAAGCGCAGTAAGGATGGCTAGTGTAACTAGCAAGAATACCACGAAAGCAAGAAAAAAGAAGTACGCTATTAACTATTAACGTACCTGTCTCTTCCGAAACGAATGAGTACGATGAGAGAGCTCTCTCTACCATCGAATCACGAAAGTCT
+
@B:9;6>CCDCBCCEECCCCC=CEE?BBBCCB@B@BCBADDC@BB?B@C@AAACCC/D@AAABBCCD???:>AAABBB2AA;@:@@@2::C?BBBBCAA@A=A<==:=<;9=>==@@>=?AAAA<9;@;@AAA:==AAAB>=:>>B>B?B>>>A???:??C>AA<?A>A@B>@@77729<:9::::::';889A7>7:AA:<A=????<A=A@>>>=B@@@::;=B====6=AA=AAABBBBBB???B===@@???AAAA?A:?>>>@;ACCA;;;6;==>
@ATNG8:00881:05816
GATGGTAGGACGAGCGTCTGAGAGGTACTCATTCGTTTCGGAAGAGACAGGTACGTTAATAGTTAATAGCGTACTTCTTTTTCTTGCTTTCGTGGTATTCTTGCTAGTTACACTAGCCATCCTTACTGCGCTTCGATTGTGTGCGTACTGCTGCAATATTGTTAACGTGAGTCTTGTAAAAACCTTCTTTTTACGTTTACTCTCGTGTTAAAAATCTGAATTCTTCTAGAGTTCCTGATCTTCTGGCGCTCTGTCACGTCTGCTACCATCGAATCACGAAAGTCT
+
//8:4:00-<::4::>AB@ACCBB@BCCCDBB@BBBC>CC?B?BBCDCFE@B@@9;4;=@ABB>B@DBBAA000@<??@@@*994;<<?6BBBC@CDC?BB?A@BBCH@ECBBCCDF@BBB@B?BCBBBCCC?BBCE@CBA@@BBACCBBBCCBB?BBB?BB?A@A@@A@AABA>A;;;;;*<>C?CCCDC5BBCBB<@@BAABA@?@?BBBC1B@@@D>@?AD@;;<<;;C?B?BECCBC;;;C@BBCCBBBBBBBB;;;@@@AA>A@@?B?C???CCC=B@@A
@ATNG8:00881:05857
GATGGTAGGACGAGCGTCTGAGAGGTACTCATTCGTTTCGAAGAGACAGGTACGTTAATAGTTAATAGCGTACTTCTTTTTCTTGCTTTCGTGGTATTCTTGCTAGTTACACTAGCCATCCTTACTGCGCTTCGATTGTGTGCGTACTGCTGCAATATTGTTAACGTGAGTCTTGTAAAACCTTCTTTTTACGTTTACTCTCGTGTTAAAAATCTGAATTCTTCTAGAGTTCCTGATCTTCTGGGTGCGCTACAGTCTCTCTACCATCGAATCACGAAAGTCT
+
AACC@CCC?CBBCBBCAABBBBBB@BBBCCCC@EAAA9AAC?CCCCCBB=BBBDG@D@BBBB?B@DGCCBBBCDACBBCC1CC?BBCF@BBBA>AAA=AD=@ABCCC@CCCCCDBB?BCC@C?CCCCCBBC@CCAA>BBBBAACCDCCBBBBBA=BBA@BC?C?CCBBCCCCCACAAAA9A@C?CCCCB2BBABB=AACJIFCCBB@BCDE5DBBCCAC@DC@CBBBBAC@D?@@ACCA=@9:96:BBCBCBCBBBC@@@BBCB?BB@@A@CCCCCCC=CA@@
@ATNG8:00882:05839
GATGGTAGCACACGAGATCTCATCGTACTCATTCGTTTCGGAAGAGACAGGTACGTTAATAGTTAATAGCGTACTTCTTTTTCTTGCTTTCGTGGTATTCTTGCTAGTTACACTAGCCATCCTTACTGCGCTTCGATTGTGTGCGTACTGCTGCAATATTGTTAACGTGAGTCTTGTAAAAACCTTCTTTTTACGTTTACTCTCGTGTTAAAAATCTGAATTCTTCTAGAGTTCCTGATCTTCTGGTATACACACTCGCTCGCTACCATCGAATCACGAAAGTCT
+
9;BB><DCEBBCDBBBCBC<::AAA@A@@A;;2;5:909>:@7AACABBB=BB@?@;?<@BBB@C9<:;BBBB??<??<<<+4923777.8AAA?BCD???7::BBBB?BBBA@A<<;>@A>A?BC?B?;;;=BB@A<?@?????>>=>>F@A@@<???;;;8;=CAA>>>??=4<88889(86=4<;;;;+;==7705687///98<18786(276.838(///366-//94948AAAAA:;;;=BBA???@>>>>@@@???BAA=>::<<-//<<:==6=>>>
@ATNG8:00884:05851
GATGGTAGACATATCGTACTCTCTGTACTCATTCGTTTCGGAAGAGACAGGTACGTTAATAGTTAATAGCGTACTTCTTTTTCTTGCTTTCGTTGGTATTTCTTGCTAGTTACACTAGCCATCCTTACTGCTGCTTCGATTGTGTGCGTACTGCTGCAATATTGTTTAACGTGAGTCTTGTAAAACCTTCTTTTTTACGTTTACTCTCGTGTTTAAAAAATCTGAATTCTCTAGAGTTCCTGATCTTCTGGTGTCTGATCTGTATCACTACCATCGAATCACGAAAGTCT
+
:<@A@CBBBBCCCCCBCBCBCCHCDCCBB@;;4;AA@9@C7<6<>>;<@D?=BCBB?B?CBBC?C>AABBBAA8:237888)8<4?CCB=B99499====5=?8?@A?@A>B99:AA@?;?;:5;5:::8866=85;;//)/66;=>>>>>AAA>>>@;9:86776*84:=>A???>>:>9999-8)/)/66676%6;=>@1<;>>A?A=776(88898%8;<:>9<9///68<;7938+//8;<<;>??:::;:????@A>>>@AAA:;;:===>><>BBBBBB8????
@ATNG8:00885:05850
GATGGTAGCTCTGCTCTGACTCTCGTACTCATTCGTTTGGAAGAGACAGGTACGTTAATAGTTAATAGCGTACTTCTTTTTCTTGCTTTCGTGGTATTCTTGCTAGTTACACTAGCCATCCTTACTGCGCTTCGATTGTGTGCGTACTGCTGCAATATTGTTAACGTGAGTCTTGTAAAACCTTCTTTTTACGTTTACTCTCGTGTTAAAAATCTGAATTCTTCTAGAGTTCCTGATCTTCTGGATATGAGTGACTCGTGCTACCATCGAATCACGAAAGTCT
+
56>A<>CCB>>CCCCCBCCDDCCCCABBHDCB@BBBA<B?B>CCCBCCC?BBCCCAC@CCCF@C@CCCCCCCCC@CCCCC3CD?BBCC=CCCE@CCL@BB?@@@C@@>ABCCDDCC@DBB8;;;CEEDBBB@CBBB>BBCDCCBBBBBBBBAAA>BBCABB<?=@ACCDCCEGACAAAA7A?B@BMJJM5FC;<<9;BBBEEABAC?BCFD5CCDCC?B@DD?BBCCC::9;?CCCDBB?@@A@CC@AABBABBBBBDBAACBB?BBBBB@BCBBBCB=BBAA
@ATNG8:00891:05835
GATGGTAGCTATACGTATATCTATGTACTCATTCGTTTCGGAAGAGACAGGTACGTTAATAGTTAATAGCGTACTTCTTTTTCTTGCTTTCGTGGTATTCTTGCTAGTTACACTAGCCATCCTTACTGCGCTTCGATTGTGTGCGTACTGCTGCAATATTGTTAACGTGAGTCTTGTAAAACCTTCTTTTTACGTTTACTCTCGTGTTTAAAAATCTGAATTCTTCTAGAGTTTCCTGATCTTCTGGATAGCGACGCGATATACTACCATCGAATCACGAAAGTCT
+
<5:6;>==BCB?;@B=CCCHGCCB@>969D@B>A<;;0955:7<<;;;==:BBAAA6;29=::7;<>>>><<::9788898'8:-3377.78:<7<<<8=A:>>;;;=073;;A877<:BB@B=?:655579;>@@B7;;==@<??@888:757=7==>8<8484/..333855/53333)3(.(.8888)55;;>/55;9<97:655(5::8(65327(-(--(-2456222'238778>=8<=C:=665;::9<;<:<66558//(/76//)/788888.878<
@ATNG8:00894:05813
GATGGTAGCTATACGTATATCTATGTACTCATTCGTTTCGGAAGAGACAGGTACGTTAATAGTTAATAGCGTACTTCTTTTTCTTGCTTTCGTGGTATTCTTGCTAGTTACACTAGCCATCCTTACTGCGCTTCGATTGTGTGCGTACTGCTGCAATATTGTTAACGTGAGTCTTGTAAAACCTTCTTTTTACGTTTACTCTCGTGTTAAAAATCTGAATTCTTCTAGAGTTCCTGATCTTCTGGTAGAGCGTGCATATATCTACCATCGAATCACGAAAGTCT
+
55>>;>BBBBBCBA@AEFJDCBBCHCAABECCACCCD>DD@C@BBBCBBB?DDCCB?B>AABB@C@CCA@@B@AA?BAAAA3BB@BCCD=BBDC?CCC@BB=??ADEF?CBBBBBA@=?@?<?><<<?>>>>;ADDC=>??AA<><>>C><>>>D<<<<<@@<@<>>>@@>>=A<AAAAA5A=B;<<<<<+;=9990:;:888>===18888(8<==?<@=??;?@@@::9=A<A@@A@@:=>@<AAA@@@===@BBAA????::7;BAAA=?@@A>>>9>=>>
@ATNG8:00896:05817
GATGGTAGACATATCGTACTCTCTGTACTCATTCGTTTCGGAAGAGACAGGTACGTTAATAGTTAATAGCGTACTTCTTTTTCTTGCTTTCGTGGTATTCTTGCTAGTTACACTAGCCATCCTTACTGCGCTTCGATTGTGTGCGTACTGCTGCAATATTGTTAACGTGAGTCTTGTAAAACCTTCTTTTTACGTTTACTCTCGTGTTAAAAATCTGAATTCTTCTAGAGTTCCTGATCTTCTGGTGTCGTCTATCATGTACTACCATCGAATCACGAAAGTCT
+
55::5;A@BBBBABCBBBBCCCCCCCCCBAAB@BCCG?DD@C@CBBBAA@ACCCAA=B?CBCB>B?BBBAACB=C4<8>>?+@B?BBBB;B>>?<?DG?BB?BBBCBB?BDCB??>><>@C=B<>>=ABAAA<?AAD<=><@>:::=@@@C???@;@AA=@A;>;>>>>B@?>>;>?>AA2<7=7::::;+:>9::066<///=76;:>>>>/<@?@@<A<??=>::=///9@6;;@???7;;@=>>>@?;;;;>?AB>>>>>@@<@AAAA<??;;;>=5=<==
@ATNG8:00897:05818
GATGGTAGACATATCGTACTCTCTGTACTCATTCGTTTCGGAAGAGACAGGTACGTTAATAGTTAATAGCGTACTTCTTTTTCTTGCTTTCGTGGTATTCTTGCTAGTTACACTAGCCATCCTTACTGCGCTTCGATTGTGTGCGTACTGCTGCAATATTGTTAACGTGAGTCTTGTAAAACCTTCTTTTTACGTTTACTCTCGTGTTAAAAATCTGAATTCTTCTAGAGTTCCTGATCTTCTGGATATGAGTGACTCGTGCTACCATCGAATCACGAAAGTCT
+
::<C:>BBDGCBABBCBCCECCHCBAAABAA@<BCBD>BB?BGBABBBBB@CCCBB?B?BBCB?C?CCCCBBB=B7===<=+<=6A997,7::7>BAA?BB??@?CDC?CAAA??;;8;AB=B=??:::@@D=A=>=<AAA>>>??ACACA>==>;:;;=9858=AAAA;;;?>5;;===2=<@:;;;;;+;:AAB:@?>=<<;7//)/767)69=;;5;:??<@B@@====B=@A>>>@<@@@<===??@====>>?@@A;;;><;;;@@=AB===@B:B>>>
@ATNG8:00901:05858
GATGGTAGCTATACGTAGTATCTATGTACTCATTCGTTTCGGAAGAGACAGGTACGTTAATAGTTAATAGCGTACTTCTTTTTCTTGCTTTCGTGGTATTCTTGCTAGTTACACTAGCCATCCTTACTGCGCTTCGATTGTGTGCGTACTGCTGCAATATTGTTAACGTGAGTCTTTGTAAAACCTTCTTTTTACGTTTACTCTCGTGTTAAAAATCTGAATTCTTCTAGAGTTCCTGATCTTCTGGTCTACTACACTGTACTCTACCATCGAATCTACGAAAG
+
@>BB@BBBA;=9>00////9<<<<<>>666>>>8AACC=CC?B?BAAABBB@A@@BB>B>B@@@>A=???>=9:;;6::>??+>?9B@BA8@CAA>ACA<::3883933,3888:;==6:::5:46;<552763895827;?=<<<>AAA<67/55./.-(-8(-*.777;;9225(57777+7(/(/8998,89==@4???><8:;>@<ADDD.:685=:@9>>7=<;652538/55:9983553033../8<9>>@A??;;:::<39::::677,,,,95,2
@ATNG8:00910:05821
GATGGTAGCACACGAGATCTCATCGTACTCATTCGTTTCGGAAGAGACAGGTACGTTAATAGTTAATAGCGTACTTCTTTTTCTTGCTTTTCGTGGTATTCTTGCTAGTTACACTAGCCATCCTTACTGCGCTTCGATTGTGTGCGTACCGCTGCAATATTGTTAACGTGAGTCTTGTAAAACCTTTCTTTTTTACGTTTACTCTCGTGTTAAAAATCTGAATTCTTCTAGAGTTCCTGATCTTCTGGCGCTCTGTCACGTCTGCTACCATCGAATCACGAAAGTCT
+
44<>;CBBBA;;5555=<<@966>;@;@@ABB?@AAB;@@2616<==@EDACC=<<04.4499.405;<>>CA<B9A?<<;+>:493877&3:::85559<?=?88433178;33388><BB>A=??:>;<=?6:;?A9=;;;>==?99375//55(/..).62727777:555;5:9998+8+25(555556$/35:>.8/..558655/3555(5.//8073;A;9<<///838598779919::19:9==<;96///89<<?<<<8=????<?===@@@:@;;;
@ATNG8:00865:05894
GATGGTAGTGTCAGTGCGCGTCGTCCAGAAGATCAGGAACTCTAGAAGAATTCAGATTTTTAACACGAGAGTAAACGTAAAAAGAAGGTTTTACAAGACTCACGTCAACAATATTGCAGCAGTACGCACACAATCGAAGCGCAGTAAGGATGGCTAGTGTAACTAGCAAGAATACCACGAAAGCAAGAAAAAGAAGTACGCTATTAACTATTAACGTACCTGTCTCTTCCGAAACGAATGAGTACTGTATCTATGTGTGCGCTACCATCGAATCACGAAAGTCT
+
@BCC@CCBBBBCBBBBDCCCCCCCCACCC@BABBAC@C=@@BBBBC@BB?B?BAAABGEG3B?BBBBDCCD99959AADGDD2CB?C@CCC;CEF@CCCECCCCCBB?BB?BCC?BAABCDDCBBBCBBBCD>BBCC?BBBBBBBB>B?A??>?CBDCCBB?BBBBBB@BC?@@A999ABC>BBB?BCCCC2CC?CAAAC@@@A:=:=>AB<><=AA:;8:B@@ABB?B?CCC>CBB?BCCCBBBCCCBBABBBBBBAAABA:::<>A@@@<AA669CD>?999
@ATNG8:00866:05890
GATGGTAGACATATCGTACTCTCTGTACTCATTCGTTTCGGAAGAGACAGGTACGTTAATAGTTAATAGCGTACTTCTTTTTCTTGCTTTCGTTGGTATTCTTGCTAGTTACACTAGCCATCCTTACTGCGCTTCGATTGTGTGCGTACTGCTGCAATATTGTTAACGTGAGTCTTGTAAAACCTTCTTTTTACGTTTACTCTCGTGTTAAAAATCTGAATTCTTCTAGAGTTCCTGATCTTCTGGGCAGACTCTCACACGCCTACCATCGAAATCACGAAAGTCT
+
<>BB@BBBBCEBBBCDCCCCCCGCDAA@BDBB@BCBC5AB7;79:<>>>>:>>BBB?B<>9;;0825A@AABB?@887899'77333//(///(/6>8;6891899>?A?B@AAAA@@;@@A=F>;;;=<=<=<????<??@@@>>>@@?:::?<=8788:==<A=;;;AAAAAC8;;>>>2><A5;;===+<??>B:A??888;;;A:>>>>/<777@<A9>>8>>::;AA<A<>><966+--77.7---:<::==???>>7;;>:=::777.77776>@18666
@ATNG8:00867:05869
GATGGTAGTGCGTGAGAGAGAGACCCAGAAGATCAGGAATCTAGAAGAATTCAGATTTTTAACACGAGAGTAAACGTAAAAAGAAGGTTTTACAAGACTCACGTTAACAATATTGCAGCAGTACGCACACAATCGAAGCGCAGTAAGGATGGCTAGTGTAACTAGCAAGAATACCACGAAAGCAAGAAAAAGAAGTACGACTATTAACTATTAACGTACCTGCCTCTTCCGAAACGAATGAGTACACACTCTCATATGACACTACCATCGAATCACGAAAGTCT
+
56>?;>BBB?@@@A@BFJDCBC:;<)5<<9>CBBBDAHACCECEB@BBAGABBAAAAAA2A=AABBAACCCCD<>>AAAAB2@@<@:???5?=??A?>?997<A5>:8?<A@@;>>>>>?B@@@A>;898@=AAAA=DAAAAB><8><?>@?B>>?CCCC;>>@=BA@CC@BBB?AA000)/0/).7777)9;3>;;:@@>===1918>::5;579///4;=A=AAA@D?BBC<@9939997777<==>@@<??=><=@BBBBDD@BBAAB@BBBB>>=7????
@ATNG8:00868:05886
GATGGTAGAGAGAGCTCTCTCATCGTACTCATTCGTTTCGGAAGAGACAGGTACGTTAATAGTTAATAGCGTACTTCTTTTTCTTGCTTTCGTGGTATTCTTGCTAGTTACACTAGCCATCCTTACTGCGCTTCGATTGTGTGCGTACTGCTGCAATATTGTTAACGTGAGTCTCGTAAAACCTTCTTTTTACGTTTACTCTCGTGTTAAAAATCTGAATTCTTCTAGAGTTCCTGATCTTCTGGTGAGATATGCATGATGCTACCATCGAATCACGAAAGTCT
+
AABB?BBBBB@@@CB996=BC@C@BA;;;=@@;B;;;7;D@B@BDCBCCB?AADCC@E?AACD@C>@ABBBBB@A<A@AAA1>>?BABB=BA@A;?::39@;=997:?8?ABBBBBB?CB>;><>A?::;>@;@@@A<@@@BBB>==>A@?:::>;====>>:><?AABBAB>>>>>>AA5A=D=AACCD/??;::3;>>>CB>>=>=ABAB/?<<<D<B=??;>>AA@??;?=BD;:;B<@@@<@@@?>>>A@@@AA@>==??C=AAA@@:==<==??9@???
@ATNG8:00869:05904
GATGGTAGACATATCGTATTCTCTGTACTCATTCGTTTCGGAAGAGACAGGTACGTTAATAGTTAATAGCGTACTTCTTTTTCTTGCTTTCGTGGTATTCTTGCTAGTTACACTAGCCATCCTTACTGCGCTTCGATTGTGTGCGTACTGCTGCAATATTGTTAACGTGAGTCTTGTAAAAACCTTCTTTTTTACGTTTACTCTCGTGTTAAAAAATCTGAATTCTTCTAGAGTTCCTGATCTTCTGGGCTGCGCTGATATGCGCTACCATCGAATCACGAAAAGTCT
+
?@EC@DBBACCCCBCCCCF@CBAABCBBBBBB@BBBB<BB=A>ABBBCBB=@@???9@=A@AD>B=??ABCC989>AABBB3AB?BBBC>B=@@<AAA=@@479?AAA>AAA??;??;?@@<@<@?AA>>>><>@AA<AAAAB>>>@@@@AA>>>=:::<>=:=>BAA@@@A::1:88787(74<4;<?>AA'66655,533...57:<179777&5559=9>5>>:><;=A@@<>;>??ACC:==??6====>===?>??;;;;>?A;;;;??<?>==8888,8<=>
@ATNG8:00872:05879
GATGGTAGCTCTGCTCTGACTCTCGTACTCATTCGTTTCGGAAGAGACAGGTACGTTAATATGTTAATAGCGTACTTCTTTTTTCTTTGCTTTCGTGGTATTCTTGCTAGTTACACTAGCCATCCTTACTGCTTCGATTGTGTGCGTACTGCTGCAATATTGTTAACGTGAGTCTTGTAAAAACCTTCTTTTTACGTTTACTCTCGTGTTAAAAATCTTGAATTCTTCTAGAGTTCCTGATCTTCTGATACACTCATGTGCACCTACCATCGAATCACGAAAGTCT
+
EFCB@BBCAA<=@@@CDECCABAAC>>====@>B@@?:@B?C@CBBCCCCAHCCCA8@<@0//97:6<<<949945.555555#555)5>>?8A@=<?B;<5;A59:>@CC@CECBCBDD>B;;6;?BBBBBF@EEAB?ABCCDBCBBCDBCCDBB?BBB?BB?B=BB;;;@@??=?::::;':7@5><<<<(:?>9:)54===>9:59.5555$59929A;@;@@;90000/727)//==@@<??@@@@=999555:99===299@9==99989995555)5:55
@ATNG8:00877:05892
GATGTAGAGAGACTGTAGCGCACCAGAAGATCAGGAACTCTAGAAGAATTTCAGATTTTTAACACGAGAGTAAACGTAAAAAGAAGGTTTTACAAGACTCACGTTAACAATATTGCAGCAGTACGCACACAATCGAAGCGCAGTAAGGATGGCTAGTGTAACTAGCAAGAATACCACGAAAGCAAGAAAAAGAAGTACGCTATTTAACTATAACGTACCTGTCTCTTCCGAAAACGATGAGTTACTGCGTCTCACTCTCGCCTACCATCGAATCACGAAAGTCT
+
;6DECB?@@EC@@ABCBBCBB@=45956955554.4.4:::;=<7;;-33(3;:?ABBB+A=@@?@@B?@?EE>B=A@ECC5BB@C?CDD;CCC?AAA@B;999.929>6;<<7<><<?@@BBBCC@@@@A;@:99<9:9>?:;B=B:=B>:<<==955=:===BB?:=@,0//(/9/33,38848>CCC17857;>=>552..'/(.....277;;<8<<:::;=5933333&333/69//(/97--////668343:;;9===9<::33.3787433(////
@ATNG8:00879:05866
GATGGTAGGCGACATACATACGCGCCAGAAGATCAGGAACTCTAGAAGAATTCAGATTTTTAACACGAGAGTAAACGTAAAAAGAAGGTTTTACAAGACTCACGTTAACAATATTGCAGCAGTACGCACACAATCGAAGCGCAGTAAGGATGGCTAGTGTAACTAGCAAGAATACCACGAAAGCAAGAAAAAGAAGTACGCTATTAACTATTAACGTACCTGTCTCTTCCGAAACGAATGAGTACAGAGAGTACGATATGTCTACCATCGAATCACGAAAGTCT
+
:;BB?BJGABBBCCDCBBBCBBBBB?BCE@BCCCAA?A?BBBCBBDACE?B?AAA::::;*;>CBCCCBBBCCC>B=:::::*:C>C=BBB:BBC?CBBBBBBBC@C@BB?BBC?BBCCCBBBBBBCBCCCD@CCCC>BACCAA?@>A@FCE?BBDCDDBB?BCCCCC?AA=:::=??CDC<@==999999(9B;A>?@CCEC@<@<BAA>,/+/:@@A<BCBBBBB@C@CDD>CCC?BBBCBBDDDDABBB@BBBBBB@ABBBA>==>AA@CDA=<>D:A676
@ATNG8:00883:05887
GATGGTAGCGCATATCAGCGCAGCCCAGAAGATCAGGAACTCTAGAAGAATTCAGATTTTTAACACGAGAGTGAACGTAAAAAGAAGGTTTTACAAGACTCACGTTAACAATATTGCAGCAGTACGCACACAATCGAAGCGCAGTAAGGATGGCTAGTGTAACTAGCAAGAATACCACGAAAGCAAGAAAAAAGAAGTACGCTATTAACTATTAACGTACCTGTCTCTTCCGAACGAATAGTACCTCTCAGACGCTCGTCCTACCATCGAATCACGAAAGTCT
+
CBBB@CBBBCCBBCCCBBCC@@::;7;BB?BCBEAB?B?BBGDCBC@BC?@=@AA:;;;;*;=BBCBCECEBBB7;;@@@@@0@C>C5;;;*;AA>CBABBAIID@C@CC?BAC@CCCCCCCCCCCCBBBEC@B@@@<@AAAAC@@>@@D@@?@AADFCCC@BAABBB?BB?BCC?BBBA@:@??9<=<<<>'<A<A>?@CAAAD5835=>@3838@BBB?BBBBBCB@A?@@<@;;5;AA@??=?AAABBBAAADCCAA<@9949???A=@@;;;EG:B;;;
@ATNG8:00890:05882
GATGGTAGCACACGAGATCTCATCGTACTCATTCGTTTCGGAAGAGACAGGTACGTTAATAGTTAATAGCGTACTTCTTTTTCTTGCTTTCGTGGTATTCTTGCTAGTTACACTAGCCATCCTTACTGCGCTTCGATTGTGTGCGTACTGCTGCAATATTGTTAACGTGAGTCTTGTAAAACCTTCTTTTTACGTTTAACTCTCGTGTTAAAAATCTGAATTCTTCTAGAGTTCCTGATCTTCTGGGTCTACGCTCGTCGCGCTACCATCGAATCACGAAAGTCT
+
59::06>A>BBCCCBBBBBBBB>@BDBBABBB@DEDD?CC@C?CBCCCEC@CB;998@7?=A@7A7>94488888877:9:$99-3:@@9>?@@6;9@;??79:?<9938;;;<CBC@BBB?B?CCBA>>==:=ABB=@@@>>?===BBBC988;5;:;;BA:>::57865758266669+9-5-59::=/>@AAA7;7:>:;;:;78/5665'599<9996AC5;<???7;3;6>>@@==:=@@?:;<;>>A@@@>>>??????@:>>@@D;@=====A9@BA>
@ATNG8:00891:05860
GATGGTAGCACGGACACGACGATGTGTACTCATTCGTTTCGTAAGAGACAGGTACGTTAATAGTTAATAGCGTACTTCTTTTTCTTGCTTTCGTGGTATTCTTGCTAGTTACACTAGCCATCCTTACTGCGCTTCGATTGTGTGCGTACTGCTGCAATATTGTTAACGTGAGTCTTGTAAAACCTTCTTTTTACGTTTACTCTCGTGTTAAAAATCTGAATTCTTCTAGAGTTCCTGATCTTCTGGTAGTAGCGTGCATATATCTACCATCGAATCACGAAAGTCT
+
@>:<89::////)//--57/////4;=;;@;;6:=>>>4>;6626===<==>AAA<?<>?BB>A;D@:6:>=B@>?8CCEDE2AA<@;;7189897=<86--(---77868=::A@@@=A@A8<8==;;;==<7=876.69:<;9:///96666-/(/5538=.2,256668552+22525&509375555'58;:;49/..538;=:-////$/...3270776:7588792;9>?>>>@<===;=>55555888AA>8::A@@?@7:75594789//-9466-/
@ATNG8:00891:05876
GATGGTAGCACACGAGATCTCATCGTACTCATTCGTTTCGGAAGAGACAGGTACGTTAATAGTTAATAGCGTACTTCTTTTTCTTGCTTTCGTGGTATTCTTGCTAGTTACACTAGCCATCCTTACTGCGCTTCGATTGTGTGCGTACTGCTGCAATATTGTTAACGTGAGTCTTGTAAAACCTTCTTTTTACTTTTACTCTCGTGTTAAAAATCTGAATTCTTCTAGAGTTCCTGATCTTCTGGGTCTACGCTCGTCGCGCTACCATCGAATCACGAAAAGTCT
+
BBBC@CBBBCCCBBCDDBBBCCCCBBDDCCBB@BDDD>BB?CACCCCCCC@CDCCC?B?BBCC?C?BBCCCBB=B8??>>=.?A9>?BB:ADBB?ABB@BC>A@ABCD?AACCCAAA>CCC?B?BB@B@AAA=?AAA<@@><<>A@@@AAA???@;@@@=AA=A:AAAAA?AAA=???DC;B;?;?ACCC/D@@@@3==>888B:;;:>>>>/>?>>A<?<??<?@AC>=>;@=BBBB@@:>=?A:ABBAAA>=>BAA:::===@<@@AAA;A><;6666(6;;8
@ATNG8:00892:05873
GATGGTAGACATATCGTACTCTCTGTACTCATTCGTTTCGGAAGAGACAGGTACGTTAATAGTTAATAGCGTACTTACTTTTTCTTGCTTTTCGTGGTATTCTTGCTAGTTACACTAGCCATCCTTACTGCGCTTCGATTGTGTGCGTACTGCTGCAATATTGTTAACGTGAGTCTTGTAAAACCTTCTTTTTACGTTTAACTCTCGTGTTAAAAATCTGAATTCTTCTAGAGTTCCTGATCTTCTGGGCAGACTCTCACACGCCTACCATCGAATCACGAAAGTCT
+
<C@B>ADECBC@@BBCDA@AGCBAAA@@@BBB>CCCD=BB@C@A;;<<<>9===<;7;255;;8=?BBB??<<=:+//9999+9@6@999:(890/6;/0,/;6;;<;3703;;>::@@<@AA=A=@@@>===B<BAAA:=>@??;;888AA@???A;:;;:==;@<?>==?AAAA:=>BBB5B8<8<ABBB/>?ABD:A588;;;==990////'////8490889@;9;88;=C>@>>>A@:777@6=///77<=FCB@;;;=FCC:;<;?A8===:::=6=///
@ATNG8:00893:05861
GATGGTAGCGCACACATAGATACAGTACTCATTCGTTTCGGAAGAGACAGGTACGTTAATAGTTAATAGCGTACTTCTTTTTCTTGCTTTCGTGGTATTCTTGCTAGTTACACTAGCCATCCTTACTGCGCTTCGATTGTGTGCGTACTGCTGCAATATTGTTAACGTGAGTCTTGTAAAACCTTCTTTTTACGTTTACTCTCGTGTTAAAAATCTGAATTCTTCTAGAGTTCCTGATCTTCTGGAGATACACATGATACTCTACCATCGAATCACGAAAGTCT
+
CCCC?BBBBDDCBBBBBEDEDDBBBCCCCCDC@AA@D?CD?C?CCBBCCD?CCBCC@C?BA@A7;7;C@AABBHG>@AEDC2@@=@ABB=BECB@BBC>CB?AABCCCBCCBBBCBD@CCC@C@CFCCA@@B?CBCB?BCDECCCCCBBBCCCCC?CCD?BB>B@DCCBBCBDDABBBDC;C@C?CCCCC5CBBBF=AACCCCCCBB>BBAB2BBBBCAC@CC@DCBBBBB@B@BBBBBB@CBD?BBCCCDCBBBCCDCBACCCC@B???B?BBCCCDD>CAAA
@ATNG8:00894:05869
GATGGTAGACATATCGTACTCTCTGTACTCATTCGTTTCGGAAGAGACAGGTACGTTAATAGTTAATAGCGTACTTCTTTTTCTTGCTTTCGTGGTATTCTTGCTAGTTACACTAGCCATCCTTACTGCGCTTCGATTGTGTGCGTACTGCTGCAATATTGTTAACGTGAGTCTTGTAAAACCTTCTTTTTACGTTTACTCTCGTGTTAAAAATCTGAATTCTTCTAGAGTTCCTGATCTTCTGGTCTACGTCGTCGCGCTACCATCGAATCACGAAAGTCT
+
CCCC@DCCCCCBBCBBACCCCCIFCBBCBBBB@CFDD=BB@D@BDBBBBC@CFBBB?B@BBBC?B@CBBCCCB??;;=99>+<?9?@@@;@9009=00*/=6;;>?=>8<?A@=B>=:=AA=B=BB>;;;=>=BBAA;??AABAD>===??>>>>75668==:?;;;;@@AAAC;@@ACA5C=A;?>DDD/@???>7????BBA>><6;=;=+===>B<B=CD<>>>>>??<A:==CA??7;:A<??????AA@@@?>>>===5;666959<A:;;A8?<::
@ATNG8:00897:05877
GATGGTAGCTCGCTGATGATATCTCCAGAAGATCAGGAACTCTAGAAGAATTCAGATTTTTAACACGAGAGTAAACGTAAAAAGAAGGTTTTACAAGACTCACGTTAACAATATTGCAGCAGTACGCACACAATCGAAGCGCAGTAAGGATGGCTAGTGTAACTAGCAAGAATACCACGAAAGCAAGAAAAAGAAGTACGCTATTAACTATTAACGTACCTGTCTCTTCCGAAACGAATGAGTACACACTCTCATATGACACACCATCGAATCACGAAAGTCT
+
C>ED@CBBBB=CBAB@BCCCCAABC@CCC@B@AABA@B@BBCBAAC@CC@D@A@AAAAAA3A?BBBBCBBBBBB=BBBCCCC5@@=@>BBB<CEFADCCCCDCCC?B?@A?ACD?BBCCBCCCCCCCCCDCC?BBBC=@@CCBABB<A=A@@>AFCCCCCC?BBBBBB@BB?AAB99:BBC>B@?<>CCCC3CC?>??BCCCBB:>;>AAA:>:=ACDB@BCBCBCC?B?BBD>BBB>??BCEFCCBBBBBBBCCAACAAABCC@CBBAC?CBCBAAA<AA??
@ATNG8:00904:05905
GATGGTAGCACGACACGACGATGTGTACTCATTCGTTTCGGAAGAGACAGGTACGTTAATAGTTAATAGCGTACTTCTTTTTCTTGCTTTCGTTGGTATTTCTTGCTAGTTACACTAGCCATCCTTACTGCGCTTCGATTGTGTGCGTACTGCTGCAATATTGTTAACGTGAGTCTTGTAAAACCTTCTTTTTACGTTTACTCTCGTGTTAAAAATCTGAATTCTTACTAGAGTTCCTGATCTTCTGGACAGAGTGTGCAGATACTACCATCGAATCACGAAAGTCAT
+
59@<<@>>==666=;;9:55554455;<<==B?CCGGFCCADACAABABB8=<<;>.905<<<?C@BBBCA@=5525<==?+=B?B??=3>8828-7333(3:6;37333,3;88@BBB?@BB??8><=8827;5?;>><==;;;?>:::==<<==;88779==5;5:<==AAABB556><>2;9>47////(/:999,//9353.525.3555'5./.74828;59./.777949022999=:8::;>977797577<>9::=>@AA=:988719>9:8=A8>?777
@ATNG8:00905:05874
GATGTAGCACTGCATATCTCACCAGAAGATCAGGAACTCTAGAAGAATTCAGATCTTTAACACGAGAGTAAACGTAAAAAGAAGGTTTTACAAGACTCACGTTAACAATATTGCAGCAGTACGCACACAATCGAAGCGCAGTAAGGATGGCTAGTGTAACTAGCAAGAATACCACGAAAGCAAGAAAAAAGAAGTACGCTATTAACTATTAACGTACCTGTCTCTTCCGAAACGAATGAGTACAGAGAGTACGATATGTCTACCATCGAATCACGAAAGTCT
+
CCCCCCCC@ABCCCCCCBBBCGACCC@CDDDBB@B?BBDCCCD@BB?B@EDDB@BBD>C@BBCCCCDC???;?@??@AA1@D>E6;;;6;DC@CBBBA@B@?<?<?C?BBB@CBBBBBBBBCBBBBBBDACCBB?BBCCCCDD@D?CBC@CDBBBBBB@CCCCCC?CB?BBB?ABA@?8@>>;999999%9>?A94:CABAA>@>:<AA<?<??BBBACCBCBBB@C?BBC>CCC?A@@?BBBCCB>>>BCCBBBABBBBBBB?BBBBB@CAA@@@@9@A@@
@ATNG8:00905:05907
GATGGTAGTGTGTCTCTGAGAGAGTACTCATTCGTTTCGGAAGAGACAGGTACGTTAATAGTTAATAGCGTACTTCTTTTTCTTGCTTTCGTGGTATTCTTGCTAGTTACACTAGCCATCCTTACTGCGCTTCGATTGTGTGCGTACTGCTGCAATATTGTTAACGTGAGTCTTGTAAAACCTTCTTTTTACGTTTACTCTCGTGTTAAAAATCTGAATTCTTCTAGAGTTCCTGATCTTCTGGGATGTGTGCGCAGTGCCTACCATCGAATCACGAAAGTCT
+
45:<5;:@A<454:555<666>>>=555944.488<5?A?C?BBCCBBC?BBBBB<A:ACBC@CACAAA@;;59.99999(55.5:==4=;;;155<459165AADF@CCCCDAAA>ABB6;6;A;;;A@A>AABC>ABCCCBCDC@@@A@@?>8>::49B;>:>@;::69AA=A;>>>0949455999$9@==?5?;;9>999@;4==9=(=995526:B=?C999>==2:4:<:@>?>?BCD<B:;;?;::@?>@@@@;@@?;@@@@@?B@BB:::69@BA
@ATNG8:00909:05901
GATGGTAGTGATACAGATCAGACACCAGAAGATCAGGAACTCTAGAAGAATTCAGATTTTTAACACGAGAGTAAACGTAAAAAGAAGGTTTTACAAGACTCACGTTAACAATATTGCAGCAGTACGCACACAATCGAAGCGCAGTAAGGATGGCTAGTGTAACTAGCAAGAATACCACGAAAGCAAGAAAAAGAAGTACGCTATTAACTATTAACGTACCTGTCTCTTCCGAAACGAATGAGTACGTGTGCGACGTGTCTCCTACCATCGAATCACGAAAGTCT
+
;;CG@CBBBBBCCCCDCDBBBCCHF?BACACDCC?@?A?CBCBBBB?BB?B?ABBBBBBB3B@BBC@@BCCA@@8<=9;;;;*<B=?>AAA:BGGACBBADDDCC@C@BA=BBB?BC@@@CDDDCCCCDCCC@CCBB?BBBDCCBB?C@CCC?CCCCCCCB?AAD@@A?CC?BAB>ABCCC?BBA>AA@AA3AB>BBBBBBCCB>>:>>@@<?9?@BBB@BCAAABB?B@BBC>CCC?BBBBBBBAAACCDC@AACCBB@@;@AA=AA===<AABBBDG@?@>>
@ATNG8:00910:05865
GATGGTAGCGCATATCAGCGTAGCCCAGAAGATCAGGAACTCTAGAAGAATTCAGATTTTTAACACGAGAGTAAACGTAAAAAGAAGGTTTTACAAGACTCACGTTTAACAATATTGCAGCAGTACGCACACAATCGAAGCGCAGTAAGGATGGCTAGTGTAACTAGCAAGAATACCACGAAAGCAAGAAAAAAGAAGTTACGCTATTAACTATTAACGTACCTGTCTCTTCCGAAACGAATGAGTACAGAGAGTACGATATGTCTAATCGAATCACGAAAGTCT
+
>>=B?@;@CCCBA=CEBBBCBBBBB<B@@=@BBBBB7;666<<;:;7;<:>9>@<:9:;;*:<=@@BB@AAAAC;?A;;;;;*;B=@>ALJ;BBBACC<<:AC;;;)9<CC;B9:89@ABCBBCBD@@@BBABBCHHE?AACDDBBB>B=AAB<ACCAA@CC>@A@@@A?BB@BBC@AAABE<?@B=>>>>>>%=;;/0*0@==@@C?B7B8=87<?<ABBA=;::9:9A?B800@9>>?000===??>=?@@@BBBBBBBA@@A@@=@BBC>AACC???8?@@:
@ATNG8:00913:05907
GATGGTAGATACTCGCGATACACCCAGAAGATCAGGAACTCTAGAAGAATTCAGATTTTTAACACGAGAGTAAACGTAAAAAGAAGGTTTTACAAGACTCACGTTAACAATATTGCAGCAGTACGCACACAATCGAAGCGCAGTAAGGATGGCTAGTGTAACTAGCAAGAATACCACGAAAGCAAGAAAAAGAAGTACGCTATTAACTATTAACGTTCCTGTCTCTTCCGAAACGAATGAGTACTGTATCTATGTGTGCGCTACATCGAATCACGAAAGTCT
+
<>BB?=?C@?;CBCCBAABGCBBC>BBC@BBBBAA<A>BBCCCCB@BE@C?A@@;:;;;);:A??A@@C?>?B;??;;;;;*;A;><@DD;CCB?ACCBBAA;;5;;??;@AA>AB@@ABCCCBFGDCCCC@CBAA@BAAAAAAB?A?B::8;CCCBABB?BDEE??=?B?A@A<??ACB>BBB?BCDDD3BB?BBBBBACBB=?7;;>>5;5;>B?B@BBAAADE@F?CCB>BCC?CCCCBBBCCCBABBAAACBBBBFB;;;BCBAA<@@;;?CC=C::9
@ATNG8:00867:05955
GATGGTAGGCGAGAGTGAGACGCAGTACTCATTCGTTTCGGAAGAGACAGGTACGTTAATATTTAATAGCGTACTTCTTTTTCTTGCTTTTCGTGGTATTCTTGCTAGTTACACTAGCCTATCCTTACTGCGCTTCGATTGTTGTGCGTACTGCTGCAATATTGTTAACGTGAGTCTTGTAAAACCTTCTTTTTACGTTTAACTCTTCGTGTTAAAAATCTGAATTCTTACTAGAGTTCCTGATCTTCTGGATATGAGTGACTCGTGCTACCATCGAATCCACGAAAGTCT
+
;?@=9>BB>@AA@@DCCBCBBCCCCCCEDHBB@BCCC>BA<@<::4::9939::::38.4444(438:89954496889:9)7=333998+89//)//;6::7===9;;5:;;97///)//>>6<6:<=445458;:8:3//)/8893339998333769964/0)/0688:32777173333&2+2+25555(5::8<)/(/3./(.23-/(.///$/55582728?.68?>>>@@<@;?@@???<@@?:>;;;=;;;;;@BBB>>>A>=:><<9;5//)/777;1:===
@ATNG8:00868:05929
GATGGTAGCTCTGCTCTGACTCTCGTACTCATTCGTTTCGGAAGAGACAGGTACGTTATTAGTTAATAGCGTACTTCTTTTTCTTGCTTTCGTGGTATTCTTGCTAGTTACACTAGCCATCCTTACTGCGCTTCGATTGTGTGCGTACTGCTGCAATATTGTTAACGTGAGTCTTGTAAAACCTTCTTTTTACGTTTACTCTCGTGTTAAAAATCTGAATTCTTCTAGAGTTCCTGATCTTCTGGGTGCGCTACAGTCTCTCTACCATCGAATCACGAAAGTCT
+
DDAA?BBBBBCBCCCCB@AACCCCCCCCCCCB?BCCC=BC@C@BBBBCBD@CCCCC?CC@CCC=C@CCCCBDCCB9;::::*:?8@@BB=BCCCACCC@CC?A@CCCCACCDCBBBC?BBB@D?CBBBBBBC?BBDD?BAAACBBBCBBBCBAAA@CCC?CC@B?BACCBCCCC=C;;;:.;>C=;;;;:*;CBCC?CCCCCCEDAA5;;;;*;@@@@?@@EF@BCBCB@@?@@AAADED=A::<6;CABBBBBBCCBBBBCBCC@BCCBB?BABBBBB<B@@@
@ATNG8:00870:05922
GATGGTAGTCTCAGATAGTCTATAGTACTCATTCGTTTCGGAAGAGACAGGTACGTTAATAGTTAATAGGTCGTACTTCTTTTTCTTGCTTTCGTGGTATTCTTGCTAGTTACACTATCCATCCTTACTGCGCTTCGATTGTGTGCGTACTGCTGCAATATTGTTAACGTTGAGTCTTGTAAAACCTTCTTTTTACGTTTACTCTCGTGTTAAAAATCTGAATTCTTCTAGAGTTCCTGATCTTCTGGGTCTCTCTCTCACGCACTACCATCGAATCACGAAAGTCT
+
A;;6:===CB@AADCCBB;;9BDBBAAA@>???@?@C>CD@B>ABBBB@@9@=99>2:2944::?2:44.44///77)/////$/718:>>4::6616;@;BB>@A@@00+0>>>?@CA<?BB@C@CBAA<B@@=?::8<696<<<:55555/88:;6///377272944.5;<<<>755599+96;7999;9(999=;0;@@9:9====2:;:;':99:9499A=:=???@@@?D8:9?BA=@>CHA?>ABBB@@@@?@@?@?BABB?@?>@@=::9=@CC<??@?
@ATNG8:00870:05946
GATGGTAGGCGAGAGTGAGACGCAGTACTCATTCGTTTCGGAAGAGACAGGTACGTTAATAGTTAATAGCGTACTTCTTTTTCTTGCTTTCGTGGTATTCTTGCTAGTTACACTAGCCATCCTTACTGCGCTTCGATTGTGTGCGTACTGCTGCAATATTGTTAACGTGAGTCTTGTAAAACCTTCTTTTTACGTTTACTCTCGTGTTAAAAATCTGAATTCTTCTAGATTCCTGATCTTCTGGCTGCGCTGATATGCGCTACCATCGAATCACGAAAGTCT
+
?CBB?BCD@DC@BACCDDCCCCCCCCDCCCBB>ADDF>CC=B?BCCCCCC@ABBCC>A>ADCC?C?ABBBACCCB?87888(8?;@ABB>BDCB?BBB>BB=@@BBBB=@ABABA@@>DCC5;5;>>A@===;A>><9=>AAAA@>??@>>;;;>9;;;;@@:@:@AA><<<AA;A????5A<A9=<A>A.AA>>=0955597>;>><@AAB/A@@@A<A<??:?>@A>=8<6::=>??=A??;:::>>>AAAAA==;===AC;@>>>>:>;;;<<=6<A@@
@ATNG8:00871:05951
GATGGTAGTGTCAGTGCGCGTCGTCCAGAAGATCAGGAACTCTAGAAGAATTCAGATTTTTAACACGAGAGTAAACGTAAAAAGAAGGTTTTACAAGACTCACGTTAACAATATTGCAGCAGTACGCACACAATCGAAGCGCAGTAAGGATGGCTAGTGTAACTAGCAAGAATACCACGAAAGCAAGAAAAAGAAGTACGCTATTAACTATTAACGTACCTGTCTCTTCCGAAACGAATGAGTACTATAGACTATCTGAGACTACCATCGAATCACGAAAGTCT
+
55>C?BCCBBBCBCBBCCEIFGGDC?@AB>BBABAC>B=A@CBB@A>@B?B?AAABABBD3B@CCCCCBBA9::2:@ABDDD5CB>A>BBB<BDDAFIHCCCCCC@C@BB@BCC@BBBCCCCDCCECCDBCB@BBBC@CCCBBBAA>B@CBD?BBACCCCC?BAAABB@BB?BBB?AAAAA8??@=@@@A@2AC?B@?@BBA??<@:>=?@;><>ACCC?BBBBBAA?A?ACC>CA@>@???BCCCCCCCCAAABDBBABABBBB?BBBCB?BB@?ACC>CBAA
@ATNG8:00872:05952
GATGGTAGCGCACACATAGATACAGTACTCATTCGTTTCGGAGAGACAGGTACGTTAATAGTTAATAGCGTACTTCTTTTTCTTGCTTTTCGTGGTATTCTTGCTAGTTACACTAGCCATCCTTACTGCGCTTTCGATTGTGTGCGTACTGCTGCAATATTGTTAACGTGAGTCTTGTAAAACCTTCTTTTTACGTTTACTCTCGTGTTAAAAATCTGAATTCTTCTAGAGTTCCTGATCTTCTGGGATGTGTCGCAGTGCCTACCATCGAATCACGAAAGTCT
+
59;<055=54455555/;9///99999;<<0/)/555,5;,//::<<>>466;<=7=066667;6://///59939<<<<+<>8?9444&4::<.555655.6<<<<?<@C>>>>@D@999=@;999995599)5<;?8=<><0//779:;99999.54405>8>:>666===55145959&99=459999$999;D4A?9669555;49999$55955.69==:;;;>=5504599::==9566?466>@>>AA@@@<<A795/4:////)/9;;;>>6>;;;
@ATNG8:00880:05958
GATGGTAGATATATGCACGCTCTACCAGGAAGATCAGGAACTCTAGAAGAATTCAGATTTTTAACACGGAGAGTAAACGTAAAAAGAAGGTTTTACAAGACTCACGTTAACAATATTGCAGCAGTACGCACACAATCGAAGTGCAGTAAGGATGGCTAGTGTAACTAGCAAGAATACCACGAAAGCAAGAAAAAGAAGTACGCTATTAACTATTAACGTACCTGTCTCTTCCGAAACGAATGAGTACTACTCTCAGAGACACACTACCATCGAATCTCGAAAGTCT
+
:;;>:>==55555557-----5,--3--(-(-579;;.4059::>AA=8845<??AA@@@@)<4<737,7373898/8844444$49395:99&5<<8>@@ACCCBB>A?;;79BC=B;;:ABABBBDCBBC:;49;99294455;<<8=8=6505<<<<A@C@C???BB=@@;><85:;==<2933,37889(9?9=@B@@@A??>:=A@>>9>198AAA=A@;:;?A?C=?@D>BBC?BBBBBBBBAAADC@@>BCBAB>=8==96=9925.2557;=C>555=
@ATNG8:00881:05954
GATGGTAGGCGACAGTACATACGGCGGCCAGAAGAATCAGGAACTCTAGAAGAATTCAGATTTTTAACACGAGAGTAAAGTAAAAAGAAGGTTTTACAAGACTCACGTTACAATATTGCAGCAGTACGCACACAATCGAAGCGCAGTAAGGATGGCTAGTGTAACTAGCAAGAATACCACGAAAGCAAGAAAAAGAAGTACGCTATTAACTATTAACGTACCTGTCTCTTCCGAAACGAATGAGTACTATGTAGAGCTCTATACCTACCATCGAATCACGAAAGTCT
+
888;.444.449945555<<<99.44.56555.5547://)/499:/444.44.4543499999(9499;;;;<;9990555999(;=9><>@@2?>>;==655<<;;7:99499:6:::8;;<<<<<555=::5::::79///000;+0*:??;?=877377-7>>;=>8>85996(/////(//;4;<===+==855599222538+2222+2.55:98699///7:6<7:::2888488:;<;99933335;;666663..(...(..668387../88.6783
@ATNG8:00884:05920
GATTAGTATAGAGCTCTACATAGTACTCATTCGTTTCGGAAGAGACAGGTACGTTAATAGTTAATAGCGTACTTCTTTTTCTTGCTTTCGTGGTATTCTTGCTAGTTACACTAGCCATCCTTACTGCGCTTCGATTGTGTGCGTACTGCTGCAATATTGTTAACGTGAGTCTTGTAAAACCTTCTTTTTACGTTTACTCTCGTGTTAAAAATCTGAATTCTTCTAGAGTTCCTGATCTTCTGGGCAGACTCTCACACGCCTACCATCGAATCACGAAAGTCT
+
BBC?BBAABDCCCBBBCCCCCCCDBBBC@@=@CCC>CC@D@@@BCCCC?CCABB?B>BBAA>B?BBCCCCAAB?BBBBB1BA>BBCD:AABB>BBC>BC;>>BCCB?BBCB@@<<;???7>9>AAAAA=>:?@>><>AAAA>>>??AAACA>>:>@@=AA<A;?@@@@@>>>8=====2==B<??BBB/A>;<@6@76///887<;>>>>);...3.329:49?AA:::=A=AACCAA:=>AG;D;;:;:@>>>D?>??=AAA=>::;?<??DD==>7====
@ATNG8:00886:05918
GATGGTAGCGCACACATAGATACAGTACTCATTCGTTTCGGAAGAGACAGGTACGTTAATAGTTAATAGCGTACTTCTTTTTCTTGTCTTTCTGTGGTATTCTTGCTAGTTACACTAGCCATCCTTACTGCGCTTCGATTGTGTGCGTACTGCTGCAATATTGTTAACGTGAGTCTTGTAAAACCTTCTTTTTACGTTTACTCTCGTGTTAAAAATCTGAATTCTTCTAGAGTTCCTGATCTTCTGGCTCTCGTAGACAGATACTACCATCGAATCACGAAAGTCT
+
:;<=<::<94499;;;;;>>;;656;=<<<??;666@7>=7;7;<<;;;<8>95555:499=:.515=====<;;544444$4;38::A>5:558A4>:=8<<8444::A?BAA@CCAA?ACB@D@ABBCBBBC=AABB>ABBBBBBBCBBBCBBBC?CBB@BB@F@CBCCBCBDD?BBDED;I@B@ACDDC3CBAAA;@ABBBBDDCC@CIHH5IBCBCACAGGGCBBCB@@?@@BBBBBA>B@A=BCCBBCCCDBBDGECCDC;;:;BBBB@CAA@CGD?EA;;
@ATNG8:00888:05919
GATGGTAGCTCGCTGATGATATCTCCAGAAGATCAGGAACTCTAGAAGAATTCAGATTTTTTAACACGAGAGTAAACGTAAAAAAGAAGGTTTTTACAAGACTCACGTTAACAATATTGCAGCAGTACGCACACAATCGAAGCGCAGTGAGGATGGCTAGTGTAACTAGCAAGAATACCACGAAAGCAAGAAAAAGAAGTACGCTATTAACTATTAACGTACCTGTCTCTTCCGAAACGAATGAGTACGAGAGAGCACACGTGTCTACCATCGAATCACGAAAGTCT
+
BBBD@BBBCCCCBBCBCDBBB@AAEACCC?CCCCCC<@<@@ABABB@CD@C=@@?99:9:9$92<78@AAA?>@A8;;@@A@AA&;;59.9999$9999;>B>CC>BB>C@CD@CCD@CCCCCCCECCCCBBCCC@BBBC@CCCCBBBB88499949DBBCCBA>AFEC?><>A;?BB<;;@?>6>::59@AAA/AA>@:::?@@@@<>;>??B8:4:A??@=AABBBCG?B?DBB>CCC>AACCCCCCAABCAAABBBBBCC??;B@<@>>>A=AABBBBC=B99:
@ATNG8:00890:05924
GATGGTAGTATCTGCACACTCTGTCCAGAAGATCAGGAACTCTAGAAGAATTCAGATTTTTAACACGAGAGTAAACGTAAAAAGAAGGTTTTACAAGACTCACGTTAACAATATTGCAGCAGTACGCACACAATCGAAGCGCAGTAAGGATGGCTAGTGTAACTAGCAAGAATACCACGAAAGCAAGAAAAAGAAGTACGCTATTAACTATTAACGTACCTGTCTCTTTCCGAAACGAATGAGTACTGTATCTATGTGTGCGCTACCATCGAATCACGAAAGTCT
+
45;>9=CBBBCCBBCC@ABEICCCC@;<<AGJGCCB?B@EED@?;:5;@:@:@@@>=@?@.@?CCCBBBCDCCC;??ABDCD5BB@A;@@@7@BB@BDECCBBDC@C@CB?B;;:;BCBCBBBBBBDDDCCC?BC<<8;ABBAAAA=@=@BBACEDCCCCB?CBCCCC@AA=A@A499@@@8A??9?AAAB3AA>AAAACBB?A1618==>5;7;@BAA?AAAA@@?@9;<=;;5:00+0::?@BBCAAABAABBBAB:::CCBB>=@@@==:=@==BCB=ABBA
@ATNG8:00899:05947
GATGGTAGCACGAGTCACTCATATCCAGAAGATCAGGAACTCTAGAAGAATTCAGATTTTTAACACGAGAGTAAACGTAAAAAAGAAGGTTTTACAAGACTCACGTTAACAATATTGCAGCAGTACGCACACATCGAATCGCAGTAAAGGATGGCTAGTGTAACTAGCAAGAATACCACGAAAGCAAGAAAAAAGAAGTACGCTATTAACTATTAACGTACCTGTCTCTTCCGAAACGAATGAGTACTGCGTCTCACTCTCGCCTACCATCGAATCACGAAAGTCT
+
55>?;>CCCCBB=CDBBDEDCBBBEABBB>@@AB;:5;=BBBBCBE@BC@@=@CC;;;;;);:?@@;;:C@?@>988//////#//)/)///&/:;6<;;9::<9:69<@B?@@?@BB;;;;9;BABBB9:9BC;;;=@?@?@;;::,9<@9505:::<<==9B>><BA@BB>BBB>===CC<BAA<789999%9757?<BCB??<47337<8+7/77:>@=AA;;9@@;@<???9?@A799AB999CDC?A@AAD@@ABBCC@CCC@CAA@@=?AA@;;;0;;??
@ATNG8:00902:05922
GATGGTAGTCTCAGATAGTCTATAGTACTCATTCGTTTCGGAAGAGACAGGTACGTTAATAGTTAATAGCGTACTTCTTTTTCTTGCTTTCGTGGTATTCTTGCTAGTTACACTAGCCATCCTTACTGCGCTTCTATTGTGTGCGTACTGCTTGCAATATTGTTAATCGTGAGTCTTGTAAAACCTTCTTTTTACGTTTACTCTCGTGTTAAAAATCTGAATTCTTCTAGAGTTCCTGATCTTCTGGTATACTAGTGTACTACTACCATCGAATCACGAAAGTCT
+
A00/7;;8=>B@AB;;:AAAADDAAAA?@@AB>A@AM>CB@D@CCDBCBB7@;==>:@8:6<96:,//<:9:;>?466>>>+>C;@@GD=A>95.599459259::45.59<:555505=>:>9>ADBB==C?>CCB@CCCBBBB00/0///)/9:5///)4:5:.///////:::555555&5.5599999$55555)5;<566===?:>@@@+=6965155;@>??DA>?=8<:999>>?<@AD?C@@B@9:6BBBBBBBBBBB?C988B?@?@@A@B:B;;;
@ATNG8:00908:05935
GATGGTAGTCTCAGATAGTCTATAGTACTCATTCGTTTCGGAAGAGACAGGTACGTTAATAGTTAATAGCGTACTTCTTTTTCTTGCTTTCGTGGTATTCTTGCTAGTTACACTAGCCATCCTTACTGCGCTTCGATTGTGTGCGTACTGCTGCAATATTGTTAACGTGAGTCTTGTAAAACCTTCTTTTTACGTTTACTCTCGTGTTAAAAATCTGAATTCTTCTAGAGTTCCTGATCTTCTGGAGATATCATCAGCGAGCTACCATCGAATCACGAAAGTCT
+
?@?;:>>@AACCCECCCCBBCCCBCBCBCC;;8<BCD?AA?BACHCCDCC@CBBBC@C@BBBC@C@BBCCCBBBA=;::::);@>ABEE=CBBD@DCCACD@AACDEE@CCECBBBC:;;B@B@CDDCECCCADECD?CBCCCCBBBBBBDCCCA?CCC@BB?@=AAABABACD>B;;;;.;=A5;;;<;*<A<;;7;BCAAABBB@4;;;;*;AABC@C@DE@BBAA@;;6;=ABCCCC@CCGACCBBBCDGBBBCCAAABAAA?B@@@A>ABCB@@@=@CBB
@ATNG8:00912:05914
GATGGTAGCGCACACATTGATACAGTACTCATTCGTTTCGGAAGAGACAGGTACGTTAATAGTTAATAGCGATAACTTCTTTTTCTTGCTTTCGTGGTATTCTTGCTAGTTACACTAGCCATCCTTACTGCGCTTCGATTGTGTGCGTACTGCTGCAATATTGTTAACGTGAGTCTTGTAAAACCTTCTTTTTACGTTTACTCTCGTGTTAAAAATCTGAATTCTTCTAGAGTTCCTGATCTTCTGGATAGCGACGCGATATACTACCATCGAATCACGAAAGTCT
+
77896:<;==@><:@:9.4:::>?;;55/://)/88829A;>;>>???@A=ABCBC?A?CCBB=@<@=<.----(-5(-----$//)599;255694;;<7<@766>AACADGLGCBBB=@BC@C?DC<=<CAD?CCCC?ABCECDCEJBA@@@AAA@CCC@BD>A=A@@@@AABB@CCCCD;C@C@;;;;;*;BBBB=B;;;;;@@A?9====,=;@<B@C;@@?::9>>>?;A6;:@ABC@BCD>BB;;;AACCC;;;BCCBCBB>BAAAA<??BCDGJ?CCCF
@ATNG8:00912:05925
GATGGTAGAGTACAGTGTAGTAGACCAGAAGATCAGGAACTCTAGAAGAATTCAGATTTTTAACACGAGAGTAAACGTAAAAAGAAGGTTTTACAAGACTCACGTTAACAATATTGCAGCAGTACGCACACAATCGAAGCGCAGTAAGGATGGCTAGTGTAACTAGCAAGAATACCACGAAAGCAAGAAAAAAGAAGTACGCTATTAACTATTAACGTACCTGTCTCTTCCGAAACGAATGAGTACGTGTGACGTACGTGAGCTACCATCGAATCACGAAAGTCT
+
::??>=;CECCD>><;<=@C>CCC>466>:=<599>:>;AABA@@?=>=9:499:33333$34878:::@:::B:??==>>>+=B9B8AAA9BBC@CECB;;;;;?D?;:49==3988555;>>;<<===597:@>?=@@A?@@@A<>+000+0::::<:?7?BBA<<9BB=@?>077===8999;99:9:9%97137778;888474555>2<4<>BCC>AABBBBB>A<??@9@9949AA@@@A??8778??;;;87338<;;;4884336;7757//(////
@ATNG8:00913:05927
GATGGTAGCTATACGTATATCTATGTACTCATTCGTTTCGGAAGAGACAGGTACGTTAATAGTTAATAGCGTACTTCTTTTTCTTGCTTTCGTGTATTCTTGCTAGTTACACTAGCCATCCTTACTGCGCTTCGATTGTGTGCGTACTGCTGCAATATTGTTAACGTGAGTCTTGTAAAACCTTCTCTTTACGTTTACTCTCGTGTTAAAAATACTGAATTCTTCTAGAGTTCCTGATCTTCTGGTATAGCGTGCATATATCTACCATGAATCACGAAAGTCT
+
55::8>CCCB<=@@;;;D:;6;;<<;;;;=9616@AA999496>;;@A@A;@>@AB>B>BABB?B?A@@?>>><<49>;;;)?<8<===58?BAAA@<>>-00=>=@:@BAAABBC@CBB?B@??>>>888;??AA=;;;?>??>===:::;;<:<8818;4;:;;;>>===>9=;:::1:;A<>>>AD7;:BBA3:88;99AA=838===(//.357396<<8===888?:?7>:::AA7:;?:==;::?<==@@>>>;66;//+/86:7;9;;==>4;<;8
@ATNG8:00865:05975
GATGGTAGCGAGCGAGTGTGTATACCAGAAGATCAGGAACTCTAGAAGAATTCAGATTTTTAACACGAGAGTAAACGTAAAAAGAAGGTTTTACAAGACTCACGTTAACAATATTGCAGCAGTACGCACACAATCGAAGCGCAGTAAGGATGGCTAGTGTAACTAGCAAGAATACCACGAAAGCAAGAAAAAGAAGTACGCTATTAACTATTAACGTACCTGTCTCTTCCGAAACGAATGAGTACGTGTGCGACGTGTCTCCTACCATCGAATCACGAAAGTCT
+
45<>7<BBBBA;;;@?ABCCCEBBB>B@@;;;=:>@<@<?@B=DFE@AB=?>>??@@@@@+E@;;;ABAB@AED=BDCCDDD2BB@C?BBB9BBB>BBAAABBDD@C@BB?B@@<@B@@@@DCBCDCCBBA@<@;;;?BBCCCC;;7;?BBB>BDBBBB@@=AAB;;:??A=@@?=ABBBD>AAA?BBCCD3CB?BB>??DBBB>?>?AAA>B?BBCFCACDAAAFIAD?BBC?CCC@CBBBBBBCBB898BBBBBABBAA>ABD?BBBBD@BBCCDCC?BA?@
@ATNG8:00871:05976
GATGGTAGAGAGACTGTAGCGCACCCAGAAGATCAGGAACTCTAGAAGAATTCAGATTTTTAACACGATAGTAAACGTAAAAAGAAGGTTTTACAAGACTCACGTTAACAATATTGCAGCAGTACGCACACTATCGAAGCGCAGTAAGGATGGCTAGTGTAACTAGCAAGAATACCACGAAAGCAAGAAAAAGAAGTACGCTATTAACTATTAACGTACCTGTCTCTTCCGAAACGAATGAGTACTATGTAGAGCTCTATACTACCATCGAATCACTAAAGTCT
+
<<<=@CCCCBABBDAABECDCE;;;9;CC@CBFD@@?@?BBCCCCC?CC?C?BAA99999)9>AABBA@>>000*000>:::+9729.55506;;?C;:;ABCDD@C?CJ@CAA?A@??ABBCCCCDBBBCCCCBCB?BBCCCDBA?CADA@>@AABAAAA?BCCCCCACB?BBB>AADCC>AAA>BBCDC3BA?BCCBAB?AA5758?>>1818=ABB@CCBA@@?393999/9AA?BAAABCEGD???BBAA>>AAAAA??A@5:8C==8<>>><>=5@?>>
@ATNG8:00874:06004
GATGGTAGCATCATGCATATCTCATCCAGAAGATCAGGAACTCTAGAAGAATTCAGATTTTTAACACGAGAGTAAACGTAAAAAGAAGGTTTTACAAGACTCACGTTAACAATATTGCAGCAGTACGCACACAATCGAAGCGCAGTAAGGATGGCTAGTGTAACTAGCAAGAATACCACGAAGCAAGAAAAAAAGAAGTACGCTATTAACTATTAACGTACCTGTCTCTTCCGAAACGAATGAGTACTGCGTCTCACTCTCGCCTACCATCGAATCACGAAAGTCT
+
:><==B>95494555555;;/0////37774/55:::5;9>>>C@;;9<<>B>A@=AC=>>+778AA=?=><773(339;;<<);<.4.599+955.5966<<@BA>A=::2:;:45?CCCCCBBBBB;;;9@:=>@@6:9@<;;>=8=*000)/:;::;@@<@>?==?9>A?>=;/////)/884///////"383333:;;?<565466<?4?<?@EFF@AACBAAB?@:;;>6:00+0000>889@?>??@B::9ACCDD?BBB@BA;;;-////0>?099>B
@ATNG8:00875:05976
GATGGTAGCTCTGCTCTGACTCTCGTACTCATTCGTTTCGGAAGAGACAGGTACGTTAATAGTTAATAGCGTACTTCTTTTTCTTGCTTTCGTGGTATTCTTGCTAGTTACACTAGCCATCCTTACTGCGCTTCGATTGTGTGCGTACTGCTGCAATATTGTTAACGTGAGTCTTGTAAAACCTTCTTTTTACGTTTACTCTCGTGTTAAAAATCTGAATTCTTCTAGAGTTCCTGATCTTCTGGGTCTACGCTCGTCGCGCTACCATCGAATCACGAAAGTCT
+
;:AB<<@A?:66===@@ABBCCBAAFBBBC;;6<@A?9?@?B?CCCDBFHGCCDECACAKHCC?C@CCECCCCCC?BBLLE5BA>BBAA<ABBB?BBC=@@9;;@CCC@CCCCCDAC>ABB=@=AABBBBBC@DC@A>BBBBCCBBBCBBBDCCC?CBB@BB@D@CCCCCCCCBACCCCC<D?C?ABAAA0ACCIC=CGCCCECA@@5;;;;*;@@A@=@<BB=A@CABAB?A>ABBCCC=@@AC<BBBBCCCDCCCCBBB@AAG@CBBBB>AABBCCD?CCBC
@ATNG8:00875:06003
GATGGTAGCTATACGTATATCTATGTACTCATTCGTTTCGGAAGAGACAGGTACGTTAATAGTTAATAGCGTACTTCTTTTTCTTGCTTTCGTGGTATTCTTGCTAGTTACACTAGCCATCCTTACTGCGCTTCGATTGTGTGCGTACTGCTGCAATATTGTTAACGTGAGTCTTGTAAAACCTTCTTTTTACGTTTACTCTCGTGTTAAAAATCTGAATTCTTCTAGAGTTCCTGATCTTCTGGCTCTCGTAGACAGATATACCATCGAATCACGAAAGTCT
+
;;<A?;66><@@C;;6@==AEDCA<<<<AA=A?BCCF?DJAC?AACCBBB@DCCDC?B>BBBB@B@CCCCBB=<B:?@<<<,=828=@;6@CBE>AAD?BB=??AA@@=A988BAAA?BCC>A??AA>>>@@=AA@A:==AA@@;;;BE@@888=898849:4;8==>===A=>6:::?@5A<>;>AAA@/>>:;;3;A@A@@AA=<7====.<@@@A8;7;B:=>>@888<@<@@>9::,//<9<99:=?;;:???A???AAB<;;;;;8==>??@A9A;;<
@ATNG8:00875:06004
GATGGTAGCAGACGTGACAGAGCGCCAGAAGATCAGGAACTCTAGAAGAATTCAGATTTTTAACACGAGAGTAAACGTAAAAAGAAGGTTTTACAAGACTCACGTTAACAATATTGCAGCAGTACGCACACAATCGAAGCGCAGTAAGGATGGCTAGTGTAACTAGCAAGAATACCACGAAAGCAAGAAAAAGAAGTACGCTATTAACTATTAACGTACCTGTCTCTTCCGAAACGAATGAGTACGATGAGATCTCGTGTGCTACCATCGAATCACGAAAGTCT
+
9:>:045:::=<556<;;@DC;<;;255:7<<@@>@;A259449:>:::7;78;;87878$8,739>:9<9337(73:9444$4>7<.555&55925CBAAAD@@=A<AA?ACC@CCCCCDCCGCCAAACCD@CCCB>A@A:;;??>A?B<;49B:9:B@A<@????@;?@=@A=6@<:::5:==8BBCCC3DC?BBB???AAB=B:>=?A1818>@@?<@@>?@BB?B=???<?AB?AAABBBBBBBBBAAAA;;;AA@@??BB=B;<;>;>>>=;;;0:@@?
@ATNG8:00879:05995
GATGGTAGCGAGCGAGTGTGTATACCAGAAGATCAGGAACTCTAGAAGAATTCAGATTTTTAACACGAGAGTAAACGTAAAAAGAAGGTTTTACAAGACTCACGTTAACAATATTGCAGCAGTACGCACACAATCGAAGCGCAGTAAGGATGGCTAGTGTAACTAGCAAGAATACCACGAAAGCAAGAAAAAGAAGTACGCTATTGACTATTAACGTACCTGTCTCTTCCGAAACGAATGAGTACGTGTGCGACGTGTCTCCTACCATCGAATCACGAAAGTCT
+
55<>9>CB@@ABCBCCBCBCECCCC@CFD@BBBAAA<@=@@AABBB?AA=A?BBBCCEEI5C@BBCCCCCCCCC=A@CCCCC5AA;@<@@@9@CC@BAABCBBBD@C@BB?BBC@BBBBBBBBCCCC@@@DD@DDCC>@@CCCCCB@C@CAA?ACBBBBBC@CCCCBC?AD@EAB?AAA@@9A??;>BBBB3BB?BBBBBCC>>;??>?AB9>;?@BA>;>A;;;??=C=CAD7>>@<@>=>@@@==>>>>@@@@?>AACC<=AC;@@@@@<@@BBBBB<A:::
@ATNG8:00884:05966
GATTAGTGTGTCTCTGAGAGTAGTACTCATTCGTTTCGGAAGAGACAGTTACGTTAATAGTTAATAGCGTACTTCTTTTTCTTGCTTTCGTGGTATTCTTGCTAGTTACACTAGCCATCCTTACTGCGCTTCGATTTGTGCGTACTGCTGCAATATTGTTAACGTGAGTCTTGTAAAACCTTCTTTTTACGTTTACTCTCGTGTTAAAAATCTGAATTCTTCTAGAGTTCCTGATCTTCTGGATAGCGACGCGATATACTACCATCGAATCACGAAAGTCT
+
BBC?CCCCBBBCCCCBCCCDCCBBCCCDBB@BBBB>AD@C?CBBCCCCCABBBDAGACCBC?C@CCCCFCCCD?BBBBB0AB<AACD>CBCCACHGACC?B@BBBCACCCCCBBB@BCG@B?BBCDCCBB?BECCC=AABBCGDDBBBCBBB@CCC@CFAF@CEBBCCCEB?CBDDD;C@D?BBCCC1CCCCE>@AC@@ACCBB>BBBB2BBCBB@C@CC@AA@BCBB?B?BCCCCB?B8:9:ACCBBBBBABCCDCACABB@BBBBB?CCCCCCC>CBBB
@ATNG8:00884:06004
GATGGTAGTCTCAGATAGTCTATAGTACTCATTCGTTTCGGAAGAGACAGGTACGTTAATAGTTAATAGCGTACTTCTTTTTCTTGCTTTCGTGGTATTCTTGCTAGTTACACTAGCCATCCTTACTGCGCTTCGATTGTGTGCGTACTGCTGCAATATTGTTAACGTGAGTCTTGTAAAACCTTCTTTTTACGTTTACTCTCGTGTTAAAAATCTGAATTCTTCTAGAGTTCCTGATCTTCTGGAGATATCATCAGCGAGCTACCATCGAATCACGAAAGTCT
+
45:58==:@A@?BBCBBBBBBBBBDCCCDFBB@BBBE>CC?C?CCGGCBC@CBB;;5;<@>;;697@<>C?<;;?9<@CDD3CC?ABCC=AA@B9B9:5;B7;;:@;:49@@@@@@@<@@C@C@CCCDFBBBACCBB>BBBBBBBBAA:;;@@BB@A@@=@B:@9@:::@=A@A<9:999&56;7<CGGG0@@9::/9>C;;:CCCD@BBBA2B@@@C?A=AA>AABBB@@?@@BBBBBB?BCFACCCBBBCDBCBFCBAAA@@C?B;<<C@CBBAA@@;@BBB
@ATNG8:00885:05998
GATGGTAGCACGACACGACGATGTACTCATTCTTTTCGGAAGAGACAGGTACGTTAATAGTTAATAGCGTACTTCTTTTTCTTGCTTTCGTGGTATTCTTGCTAGTTACACTAGCCATCCTTACTGCGCTTCGATTGTGTGCGTACTGCTGCAATATTGTTAACGTGAGTCTTGTAAAACCTTCTTTTTACGTTTACTCTCGTGTTAAAAATCTGAATTCTTCTAGAGTTCCTGATCTTCTGGATAGCGACGCGATATACTACCATCGAATCACGAAAGTCT
+
@ACC@DDCDBCB=CBBBCA<AA@@CCBB@@<@@@@9BB?B>ABACCCC@BBBDIAG@CCCC@C@DCCCCCBBD?@@@@?,?A:@:::/:C@@=@AA>AB?BCBBBB?ABBBBBBB?CBC@E@BBBAAAAA?BCCC?A?@@AA?>>=@??;;;@:====?>;>>>>>==>@AA:>====/=8=8=====.=@BBC8>>?;;;BB;;6:>==/>=>>B<A<AA=AAAAABB<?;??AD>=:=AB=A@@@@@@>>>::;AA?>>DD=A>>>@;=>=@DDD:A?==
@ATNG8:00888:05980
GATGGTAGCGCACACATAGATACAGTACTCATTCGTTTCGGAAGAGACAGGTACGTTAATAGTTAATAGCGTACTTCTTTTTCTTGCTTTCGTGGTATTCTTGCTAGTTACACTAGCCATCCTTACTGCGCTTCGATTGTGTGCGTACTGCTGCAATATTGTTAACGTGAGTCTTGTTAAACCTTCTTTTTACGTTTACTCTCGTGTTAAAAATCTGAATTCTTCTAGAGTTCCTGATCTTCTGGGATGTGTGACGCAGTGCCTACCATCGAATCACGAAAGTCT
+
==<<7<4455<;;=<;;9977///9777/559.4444)4<9?;?=<?<//)//:796;<@@==:=9<;==;9999.44<<=*<<5<89904455.5<<59A6696==C:?AA996;;5;;<8<:>>CAA<=>:=>00)/A009<90///////:95///)443934449455555::.55)57<555555$599;;)5555;;5555.5555$5<;55.5.5<9<<=<<<<2625=<>::44085*---,,,,,--;799??:=6625;;440489<555)5;<:
@ATNG8:00893:05991
GATGTAGAGAGACTGTAGCGCACCCAGAAGATCAGGAACTCTAGAAGAATTCAGATTTTTAACACGAGAGTAAACGTAAAAAGAAGGTTTTACAAGACTCACGTTAACAATATTGCAGCAGTACGCACACAATCGAAGCGCAGTAAGGATGGCTAGTGTAGCTAGCAAGAATACCACGAAAGCAAGAAAAAGAAGTACGCTATTAACTATTAACGTACCTGTCTCTTCCGAAACGAATGAGTACTATGTAGAGCTCTATACTCCATCGAATCACGAAAGTCT
+
<;;AC>CGCCCCCBB==DDCBA?;8;AB?BDDBBB?C@EDCCCBB?BC?B?BCFBBABA1?9>ABAABC???B>BBCCEMI5;;8:;@@@8<BCADCCBBB@@@?B@BB?CCB?DCAA@ABCBBBBBBBBD@C?:;6:;B@BBAA>B@@@A@FBBCBBCBCBB@@@A>AA>;;;?EDBBB>BBB?AAAAA3BC?BCCCCCCGC?A=AAAA?B@CC@@A?BBCBCBB?B?BDC=BBD@BBBCABBBBBCCCBBBB>>>???@AA=>888C8;;;8;;E=BBCB
@ATNG8:00894:05991
GATGGTTGACACGTGTGCTCTCTCGTACTCATTCGTTTCGGAAGAGACAGGTACGTTAATTAGTTAATAGCGTACTTCTTTTTCTTAGCTTTCTGTGGTATTCTTGCTAGTTGCACTTAGCCATCCTTCTGCGCTTCGATTGTGTGCGTACTGCTGCAATATTGTTAACGTGAGTCTTGTAAAACCTTCTTTTTACGTTTAACTCTCGTGTTAAAAATCTTGAATTTCTTCTACGAGTTCCTGATCTTCTGGTCTACTACACTGTACTCTACCATCGAATCACGAAAGTCT
+
D?@A9<:A@@?@@@>?9>9555;<<<===>@A;A;;;,;@9=2999=99429499<3<)/)///)/6;7:::8?:?<:::::):@==>973,399;;6;?=/7712227./(-----(-59157<4:1:<997776@<=B8BBB@AAB>=<@A@;552.522,29495=9>52287:495556'/37//////'..555,3.33355586947575'5//(/7(//(/65:9///;//)/0756:87,2293=<>@?=;9;;876==>A===:=898?=A?;777=4=---
@ATNG8:00896:05972
GATGGTAGACATATCGTACTCTCTGTACTCATTCGTTTCGGAAGAGACAGGTACGTTAATAGTTAATAGCGTACTTCTTTTTCTTGCTTTCGTGGTATTCTTGCTAGTTACACTAGCCATCCTTACTGCGCTTCGATTGTGTGCGTACTGCTGCAATATTGTTAACGTGAGTCTTGTAAAACCTTCTTTTTACGTTTACTCTCGTGTTAAAAATCTGAATCTTCTAGAGTTCCTGATCTTCTGGCGCTCTGTCACGTCTGCTACCATCGAATCACGAAAGTCT
+
<>DD@AABBCCBBBBECDCCCABAECDCCC@A=ABAC>BA?B?BCBDDCC@CCCAC?B?ABBC>A?BCCDA@B?@878777';@5=::8(7;<;;@??<>?<??BCCF?BBBBAA=A9C??:?=A@>@@@==:>AAD:??A@@@@??@AAC>>>@=@?@<;:7::>>@>>>>@?<???DE6B6;488888(8>888-8===>@>>>><?AAB/BAA>>:>AA<ABBB?>><B<AA????<@??;<<=>>>@@@>>>@>>>B=>><@@@AA=AA><;;;6;AAB
@ATNG8:00900:05991
GATGGTAGATACTCGCTGATACACCGAAGATCAGGAACTCTAGAAGAATTCAGATTTTTAACACGAGAGTAAACGTAAAAAAGAAGGTTTTACAAGACTCACGTTAACAATATTTGCAGCAGTACGCACACAATCGAAGCGCAGTAAGGATGGCTAGTGTAACTAGCAAGAATACCACGAAAGCAAGAAAAAAAGAAGTTACGCTATTAACTATTAACGTACCTGTCTCTTCCGAAACGAATGAGTACACACTCGTACGGTGCTACCATCGAATCACGAAAGTCT
+
448:5::A<:;;;99999995555.5<8;;;544.4.44:999;7==4545<???A?A+3.398334=::;=188:999==&;>8B:DDD4?9925555999997<8::5:9:9(48==<<<<<<655;:;949??B;@@@??<<=19.994.444444661///6/-(/60///(//:;;1668(///////"/:49:8<<;8>9>;>15225+2-225<>:>>:;;:<7;2373(37718::7779/-,,,,,,-.6.355222058....3588333(3888
@ATNG8:00901:06007
GATGGTAGAGTACAGTGTAGTAGACCAGAAGATCAGGAACTCTAGAAGAATTCAGATTTTTAACACGAGAGTAAACTTAAAAAGAAGGTTTTACAAGACTCACGTTAACAATATTGCAGCAGTACGCACACAATCGAAGCGCAGTAAGGATGGCTAGTGTAACTAGCAAGAATACCACGAAAGCAAGAAAAAGAAGTACGCTATTAACTATTAACGTACCTGTCTCTTCCGAAACGAATGAGTACATGTGACGTACGTGAGCTACCATCGAATCACGAAAGTCT
+
;>>E?ACCCCCCCDCBBBFGGCCCB@BBCAGBBBBB@B>BBBCCA@=?>;?;>?=99999):?BCBA???CDCD>AA39998.8A>C;A@@6@AA=BBBBBAAAC??:?@<B??;???>AAAA==AAAA>>>9>@>>:?>@88;BB>E;@>B?BCBBB>?@<?A@@>A=AC9>>?9>>>@A8;9:488888(7:7<AA???A>@686:AAA=A;A>>>>:>A>>=??6;8<<<4=9949A>=888>?>BB??888A???AA:;;B<@@???:;;:;;:=5=<=;
@ATNG8:00906:05967
GATGGTAGCATCATGCATATCTCACCAGAAGATCAGGAACTCTAGAAGGAATTCAGATTTTTAACACGAGAGTAAACGTAAAAAGAAGGTTTTACAAGACTCACGTTAACAATATTGCAGCAGTACGCACACAATCGAAGCGCAGTAAGGATGGCTAGTGTAACTAGCAAGAATACCACGAAAGCAAGAAAAAAGAAGTACGCTATTAACTATTAACGTACCTGTCTCTTCCGAAACGAATGAGTACGAGAGTCAGAGCAGAGCTACCATCGAATCACGAAAGTCT
+
44:<8=C<@5;95555:;99;9<<<166?96;EBAA=@;;::?@94.819177>985<===+=8CABABBFCBBB9??:;;;;*<=;95<::.<994;:69AAABD4:49?;?@B:>@B<BBCDFDBAA;;9A=AA9:79@@@@9997@>@AB?BBBCC;;;@BBAAAA;@@97774<89:938;75;<<<?=(><>=B?A@@BA@=<;@;==8=:<<;;;=@:95?BB=C<?>A8=840333;;<;BB888AAA;<<?===9773;57525657::79:959998
@ATNG8:00906:05975
GATGGTAGGACGAGCGTCTGAGAGGTACTCATTCGTTTCGGAAGAGACAGGTACGTTAATAGTTAATAGCGTACTTCTTTTTCTTGCTTTCGTGGTATTCTTGCTAGTTACACTAGCCATCCTTACTGCGCTTCGATTGTGTGCGTACTGCTCAATATTGTTAACGTGAGTCTTGTAAAACCTTCTTTTTACGTTTACTCTCGTGTTAAAAATCTGAATTCTTCTAGAGTTCCTGATCTTCTGGATACACTCATGTGCACCTACCATCGAATCACGAAAGTCT
+
<84506<=8A;;6=@BCCBCDBBB@CCBCCBC@CCCC>DC@D?BBCCBA@=@CCCCACABBBB>B>BCBCCCCDC@CDDCC3BB@DCCC=AABC=ABB>BD?AACCEGFFCCCBBBC@DDC@C@DECCBBAC=@@BB@GCCCCCCCAA@@000>9>=A<@@=@@CABBBFCAA?@CBBB<C?B@BCCCC0DB<<<7;CCCCCEA@@?@CCC2B;;9C>A=BD@BBBB@@@=@@CCCFBB?@@A?BBBBB@@@A@>?>>::5:@@<?0000*0///5//)////
@ATNG8:00910:06003
GATGGTAGTGGTCTATATGAGAGTGTGTACTCATTCGTTTCGGAAGAGACAGGTACGTTAATAGTTAATAGCGTACTTCTTTTTCTTGCTTTCGTGGTATTCTTGCTAGTTACACTAGCCATCCTTACTGCGCTTCGATTGTGTGCGTACTGCTGCAATATTGTTAACGTGAGTCTTGTAAAACCTTCTTTTTACGTTTACTCTCGTGTTAAAAATCTGAATTCTTCTAGAGTTCCTGATCTTCTGGCTCTCGTAGACAGATACTACCATCGAATCACGAAAGTCT
+
>CAB=<<9--(----8::;<<?C?AACBA@@B6969@BD@C>:?<==B655;.5569:7<8<<>?:C>BB@BA;95=055>>>+==:=>>?8=BCC@CCB@BC@DCCAA@?BBBBBB;;7;AA=@<@@AA@?BB=ACCD?BB;;:?AA>>>>@000>;0000/?8=8=???@BA?>:;4:9:*9.5259999':=499,599595999<.5555$5////)/5<<8;;==;::7<79995555;==8==696;;<@@@@@?;;;=5505>:;A>BB??ABE>B:9:
@ATNG8:00912:05978
GATGGTAGAGAGAGCTCTCTCATCGTACTCATTCGTTTCGGAAGAGACAGGTACGTTAATAGTTAATAGCGTACTTCTTTTTCTTGCTTTCGTGGTATTCTTGCTAGTTACACTAGCCATCCTTACTGCGCTTCGATTGTGTGCGTACTGCTGCAATATTGTTAACGTGAGTCTTGTAAAACCTTTCTTTTTACGTTTACTCTCGTGTTAAAAATCTGAATTCTTCTAGAGTTCCTGATCTTCTGGTGAGATATGCATGATGCTACCATGAATCACAACGATTAT
+
ABCB?CBCCD??@CC@ABAAAA>CB@@AAABB@CCCC>CC@C@CBBBBBB=@@DCD@D@CC@C9A@DBBCBCA;@9??@@@,@@>ABBF>BBAA;?:0,/>)/0//8806:9888==;>A<=B=>>>>>>>><AA@?=>?>@@@???@C???@;:5;:::=>;>;>@@@@>>>C:=?>?=/=188-8::::,79;;=+----665788/3333(3///6264>@<@:::8877>5<<<?;;56--)---37:==@B@@??@??===;>???:=:662-,,,,(*2
@ATNG8:00912:05990
GATGGTAGTGCGTGAGAGAGAGACCCAGAAGATCAGGAACTCTAGAAGAATTCAGATTTTTAACACGAGAGTAAACGTAAAAAGAAGGTTTTACAAGACTCACGTTAACAATATTGCAGCAGTACGCACACAATCGAAGCGCAGTAAGGATGGCTAGTGTAACTAGCAAGAATACCACGAAAGCAAGAAAAAAGAAGTACGCTATTAACTATAACGTACCTGTCTCTTCCGAAACGAATGAGTACGAGAGAGCACACGTGTCTACCATCGAATCACGAAAGTCT
+
AABC@BBAEBBBCBBCCCCCCCCBC>CDD@GCCC@@?@>AACAABC@CC@CACBBCCBBC3B?CBAACCC@AAD>AAABABA2@D@D<BBB9BBB=B;;;ACDBB@C@CC@ECB@CBCABCDBBCCCCBCCC?BC@@>ABCCCECC?B@BBC@CCCCBBCC@BAACCD?BB??>?@B@:9928==:9999:9%:?;>:8:BBBCB<>;=>?;:58=?;;7;AAAABD@C?ABD>CAA>ABBCCCCBBBBB??>BCBBBAAABBCC<?;>>@<>>BBCCD>C999
@ATNG8:00865:06029
GATGGTAGAGTACAGTGTAGTAGACCAGAAGATCAGGAACTCTAGAAGAATTCAGATTTTTAACACGAGAGTAAACGTAAAAAGAAGGTTTTACAAGACTCACGTTAACAATATTGCAGCAGTACGCACACAATCGAAGCGCAGTAAGGATGGCTAGTGTAACTAGCAAGAATACCACGAAAGCAAGAAAAAGAAGTACGCTATTAACTATTAACGTACCTGTCTCTTCCGAAACGAATGAGTACTACTCTCAGAGACACACTACCATCGAATCACGAAAGTCT
+
66CD;?AABCCCCCCBCBCIFCCBB@CDD@DDCBBB>A=ABCBBBC?CC?C@AAA@@@@A2@?BBCCBBAA?>?:>BBCEDD2CB@B=@@A9ACE@CABBCBBBB@C@BB?BCC?CCABBCCBBBCDCCCCC?CDDC<@@BBBBBB>C@CBB?BBBCBBBC?CBABCC@BB?999<??CCC<AAB?CCCCC3CC?B?>>DEAA?6:5;>>>1818>B@@>@CCBCBB=@=@?=9???<?BBBCBBBABCAABDEBBABB>>=CDG=CB;;;=>>>A@@@;?AAB
@ATNG8:00868:06020
GATGGTAGATATATGCACGCTCTCCAGAAGATCAGGAACTCTAGAAGAATTCAGATTTTTAACACGAGAGTAAACGTAAAAAGAAGGTTTTACAAGACTCGCGTTAACAATATTGCAGCAGTACGCACACAATCGAAGCGCAGTAAGGATGGCTAGTGTAACTAGCAAGAATACCACGAAAGCAAGAAAAAGAAGTACTCTATTAACTATTAACGTACCTGTCTCTTCCGAAACGAATGAGTACACATCGTCGTGTCGTGCTACCATCGAATCACGAAAGTCT
+
45>?;>BBCCEBBBCCEICCCCCC@CDD@CCBBAB7;7;BCCCCC@CC@C?BBAABCCC3C?BBBCCCAABBH>?>??;>>0;@;@5@@@7ACC?CBBA;;;BB@H@CC@CDE?CCCCCDCCCCCBBBBBB?CCBB?BCCCCC??<@>B::6;@BABCCD?DBBBBG@AA>BFB=BBBBA:?<<;>CCCF3BB?BBB>>>A@B=A<;;;@>D=?????<A?788;:4:39:=077939555988A@@CBB>>>>>>AAABAAAA===ABB@AA@A99929=:;
@ATNG8:00876:06050
GATGGTAGGCGACATACATACGCGCCAGAAGATCAGGAACTCTAGAAGAATTCAGATTTTTAACACGAGAGTAAACGTAAAAAGAAGGTTTTACAAGACTCACGTTAACAATATTGCAGCAGTACGCACACAATCGAAGCGCAGTAAGGATGGCTAGTGTAACTAGCAAGAATACCACGAAAGCAAGAAAAAGAAGTACGCTATTAACTATTAACGTACCTGTCTCTTCCGAAACGAATGAGTACCTCTCAGACGCTCGTCCTACCATCGAATCACGAAAGTCT
+
55:;7;>D@BBBBCCCCCCCBABFC@CCC@AACB;;:;ADDDBBBB?CB@C@??ABCGDD5F@BCCHCABACBB=BB?@B@@0@B@DAGED;CCC@CECCCCCBB@C@CC@DCC?CCCCBBBCDCCCCBBCC@CCBB@BB@@@A@@=A@CCC@CDCCBCCC@BBABBB?AB@AAA=??BBC=B@@988899.:C?CCBBBBBAA>@>@@CC@B??AA;;8;AAABBA?C@CAD=BBB@CCBCCBC@BBAAAABCCCCCACC?BBC?C@@@@;AAA@:993:?=?
@ATNG8:00887:06045
GATGTAGAGAGAGCTCTCTCATCGTACTCATTCGTTTCGGAAGAGACAGGTACGTTAATAGTTAATAGCGTACTTCTTTTTCTTGCTTTCGTGGTATTCTTGCTAGTTACACTAGCCATCCTTACTGCGCTTCGATTGTGTGCGTACTGCTGCAATATTGTTAACGTGAGTCTTGTAAAACCTTCTTTTTACGTTTACTCTCGTGTTAAAAAATCTGAATTCTTCTAGAGTTCCTTATCTTCTGGTGTCTGATCTGTATCACTACCATCGAATCACGAAAGTCT
+
CCCCBBCCBBBBBC;;;BCCCBAACCCBCCB@CBBB>BD@D@BBBBBBD@DDAAA>?=@CCCAC?BBBBBCBCB?A@@A@2AB?BBCC<CCA@>@@A=?@=@@ABBB@BBBA@@AB>DAA<A;@@====>@;A???8<<A<<<A>>?AAA>>>>:<;<8<<8=<???AAAAAC:>=ACD;D:<7::888)9;;;<7=@@@A@?>;:4:<<<<'=;;;A=A<AA9??ACAAA<A;A<AA??;?@A<<<>AA>>?AAAAA>>>;;87288:=@=B@@>>>=3><==
@ATNG8:00889:06025
GATGGTAGACACGTGTGCTCTCTCGTACTCATTCGTTTCGGAAGAGACAGGTACGTTAATAGTTAATAGCGTACTTCTTTTTCTTGCTTTCGTGGTATTCTTGCTAGTTACACTAGCCATCCTTACTGCGCTTCGATTGTGTGCGTACTGCTGCAATATTGTTAACGTGAGTCTTGTAAAACCTTCTTTTTACGTTTACTCTCGTGTTAAAAATCTGAATTCTTCTAGAGTTCCTGATCTTCTGGACGACGCGCACTGACACTACCATCGAATCACGAAAGTCT
+
59A=8=BBBBB;;55655<>666==;566<<<8BCCE<BB<@;@BABDBB?BBCCC@B@BBBC@C@BBBCAAB@A<9:999$9938@BB=BDAB=???4:::?997>A<@ABBBBBD????;>;>BCA>==>;>CCB:=<@@@@=>=>AA>;=881888:=A5;8:??FA@@@A8:;;==-<4:188888(8<>>B:@@B@@@>=<<1////(////=6=6?@=?@<<<9:5:4:;>::;;;;;;?@;67=///=777??B;;;B=@<;<B=B>==AAA:A??>
@ATNG8:00891:06045
GATGGTAGTGTCATATGAGAGTGTGTACTCATCGTTTCGGAAGAGACAGGTACGTTAATAGTTAATAGCGTACTTCTTTTTCTTGCTTTCGTGGTATTCTTGCTAGTTACACTAGCCATCCTTACTGCGCTTCGATTGTGTGCGTACTGCTGCAATATTGTTAACGTGAGTCTTGTAAAACCTTCTTTTTACGTTTACTCTCGTGTTAAAAATCTGAATTCTTCTAGAGTTCCTGATCTTCTGGTATGACTAGTGTACTACTACCATCGAATCACGAAAGTCT
+
44895;;;>C?;<>><=<<ACBAAA;:9??;BBBCC<BB@D??;CB?CC@CBCAA=@=ABBB?CAFAAACFBBB=;;;;;*;A;AABB=BCCD@CBCABG@CCCCCD@CCCCCDDI@CBC@CACCCCDCCB?BDDC@CBBBBBBBCBBBBBCCC?AACABB@BADF<<<DCCC@BBECC;C@G?AACCB2BBCBF=CCBBBA;<;@4;:;;*;AAA@=A=AA<@@@BBBB@CABBBB@@<@AB?BBCDCBCCCCCCCDCCCDCC@CECCB?BBBBBCD?CCBC
@ATNG8:00894:06037
GATGGTAGCGAGCGAGTGTGTATACCAGAAGATCAGGAACTCTAGAAGAATTCAGATTTTTAACACGAGAGTAAACGTAAAAAGAAGGTTTTACAAGACTCACGTTAACAATATTGCAGCAGTACGCACACAATCGAAGCGCAGTAAGGATGGCTAGTGTAACTAGCAAGAATACCACGAAAGCAAGAAAAAGAAGTACGCTATTAACTATTAACGTACCTGTCTCTTCCGAAACGAATGAGTACGATGAGAGAGCTCTCTCTACCATCGAATCACGAAAGTCT
+
BBCD?CCCDCBB@CCCCCCCDCCCC?CDD@CCCCCC?B?BBDBBBB?BB<@>@BCAABBB2B@CDGCCFCCCCB<B?:::::*;B?D>BBB9BEC@CBBCCCCAA>B@CC?BCC@CCBBBDCCCBBBBCCCC@EEBB?BBCCCCCD?C@CCC@BCBCCBBD?BBCBBB?BC?BBB?BBBBB<?>>:<ABBC3BB?BA@@BCBBB?B>BADD5859CCBB>BB;;;BB?B?BCC>BCB?BCBBBCCCC?>>BBBBBBBA@A<<><B?ABBBC?AABBBBA<A:::
@ATNG8:00899:06042
GATGGTAGTGTCAGTGCGCGTCGTCCAGAAGATCAGGAACTCTAGAAGAATTCAGATTTTTAACATCGAGAGTAAACGTAAAAAGAAGGTTTTACAAGACTCACGTTAACAATATTGCAGCAGTACGCACACAATCGAAGCGCAGTAAGGATGGCTAGTGTAACTAGCAAGAATACCACGAAAGCAAGAAAAAGAAGTACGCTATTAACTATTAACGTACCTGTCTCTTCCGAAACGAATGAGTACGTGTGACGTACGTGAGCTACCATCGAATCACGAAAGTCT
+
@>><8<BCCCBBCCCBBCCAAABBA<@AA=ABBCAA=A5;;AAABC@AA@C>@@;00000)06;000<<:;9;::4:?<<;;;'33-3-333&38939:<::9933,3,3;38886:>>>CCCCBBBBBBCDE@CCBB?BCBAABAA>C@CCC@@@@CCBBC>AACACC?DC@>>>799ABB=BAA>ACCCC3AA>ABDCCAAAA7:7;=??8>8==BAA>ABAAABB?C?CBC=CCD?BBBBBCBBBCBBBBBAAABBBBBBCAB?B???B?BBBBBCF>B@??
@ATNG8:00901:06021
GATGGTAGCATCATGCATATCTCACCAGAAGATCAGGAACTCTAGAAGAATTCAGATTTTTAACTCGAGAGTAAACGTAAAAAGAAGGTTTTACAAGACTCACGTTAACAATATTGCAGCAGTACGCACACAATCGAAGCGCAGTAAGGATGGCTAGTGTAACTAGCAAGAATACCACGAAAGCAAGAAAAAGAAGTACGCTATTAACTATTAACGTACCTGTCTCTTCCGAAACGAATGAGTACTATGTAGAGCTCTATACTACCATCGAATCACGAAAGTCT
+
:@@A7;;>BB>>>?DCCCCBAAACC=@ADABBBB;:7;=AABA;:6:BB?C???::3888'86??ABBAAABBB=AAAA@@@,;;54.444&59<79>;666:<A:@=@C?BCC@CCDBCCCCAAABCCCGC@BB;;7;A@ACCCC@CACBC@BB@@A@@B=@?BA@A=AA=@B@8=8733(37718;??@1BB@BBBBBCBBB<;7:==<5;5:=B;;5;B;;;@@>A>BAA9A9:59???@AABBBBBBCB@@A?55277:::499::>:>@@;??B>BBBB
@ATNG8:00908:06032
GATGGTAGTCTCAGATAGTCTATAGTACTCATTCGTTTCGGAAGAGACAGGTACGTTAATAGTTAATAGCGTACTTCTTTTTCTTGCTTTCGTGGTATTCTTGCTAGTTACACTAGCCATCCTTACTGCGCTTCGATTGTGTGCGTACTGCTGCAATATTGTTAACGTGAGTCTTGTAAAACCTTCTTTTTACGTTTACTCTCGTGTTAAAAATCTGAATTCTTCTAGAGTTCCTGATCTTCTGGACGACGCGCACTGACACTACCATCGAATCACGAAAGTCT
+
@@AA:>CCBBCCCCBBBBAABCCCCCCDBBBC?BCCD>CC?C@CCCCCBD@CCCCD?B?BBBD?C?BCCDBBBCD=@@DDF3BC?BABC>ABCEACCC@CC>A@ABBB@CCCCCDCC?BBB@B@DBBABBBB?CA@@@EA@@BBBBCCCBBBBBC?BAB@BE@C?AA@@@BBCC@CAAAA9BAD@CCCCC0BB;;;6<BBACBCB@@5;;;;*;;;;C@C@BB@CBBBBAC?B@CCCEBA?ACJACCCCCCBBAA@@ACDBBBCC@CCCBC?CCBCBBB>BA@@
@ATNG8:00910:06042
GATGGTAGCTATACGTATATCTATGTACTCATTCGTTTCGGAAGAGACAGGTACGTTAATAGTTAATAGCGTACTTCTTTTTCTTGCTTTCGTGGTATTCTTGCTAGTTACACTAGCCATCCTTACTGCGCTTCGATTGTGTGCGTACTGCTGCAATATTGTTAACGTGAGTCTTGTAAAACCTTCTTTTTACGTTTACTCTCGTGTTAAAAATCTTGAATTCTTCTAGAGTTCCTGATCTTCTGTTATGACTAGTGTACTACTACCATCGAATCACGAAAGTCT
+
BACG@@@<==BBBB;;6@@C@CCB<<;59555.6BCC<AB@C?A@BCCBB@B;;;B?C>AACC@C@A<<;00/684/0000)9<67==>6>;8:>AAA=@@6:9:78;8=<8474BB?BBB?C@@@887;8818A>>:>===;::;;;>>=>?==8>8818A5;7;@AAAAA>>:;;=<<1=:A:=====*<<898)887;:8765205C=A*855,5526288+..87647+/+/88:<>9@@<949//-33-/////98==99:5/////488688;A02225
@ATNG8:00911:06030
GTGGTAGTCTCAGATAGTCTATAGTACTCATTCGTTTGGAAGAGACAGGTACGTTAATAGTTAATAGCGTACTTCTTTTTCTTTGCTTTCGTGGTATTCTTGCTAGTTACACTAGCCATCCTTACTGCGCTTCGATTGTGTGCGTACTGCTGCAATATTGTTAACGTGAGTCTTGTAAAACCTTCTTTTTACGTTTACTCTCGTGTTAAAAATCTGAATTCTTCTAGAGTTCCTGATCTTCTGGAGATATCATCAGCGAGCTACCATCGAATCACGAAAGTCT
+
99969:A996=B>DBCC;;9BCBCCBBBB;;09??@5?598;ABBLCCACBCBHAC?CBBB:CAGFCBB;96;.55<<<(544)44:<2<<AB>BCD>@B89;AABDACCCCDCCC;;;D?B?BCBBBBBC@CBBB@EBCBD@AAC@@@AAA;;6;;<@CC?C>AA@A@AABC?D;;;;7:=C>;;;;;*;AABC/<;B;;:A@@>;@@@@0>9=>>;?;@C?@@@@@@@=A=ACA@@@?AAD@BBBBBBBCCBBCCCAAAB@@=@@@@C?B@@@BAA=B@AA
@ATNG8:00911:06037
GATGGTAGCTCACGTACGTCACACGTACTCATTCGTTTCGGAAGAGACAGGTACGTTAATAGTTAATAGCGTACTTCTTTTTCTTGCTTTCGTGGTATTCTTGCTAGTTACACTAGCCATCCTTACTGCGCTTCGATTGTGTGCGTACTGCTGCAATATTGTTAACGTGAGTCCTGTAAAACCTTCTTTTTACGTTACTCTCGTGTTAAAAATCTGAATTCTTCTAGAGTTCCTGATCTTCTGGAGATACACATGATACTCTACCATCGAATCACGAAAGTCT
+
><A@?BBBB?A@BCBCGCDBBBDCBCBCCIEFACCCC?CCAC@BBBBBBB?AA@@@?B?BCBB@BACCBB?@?AA<??<<<,=@;>>BB>BCCB99;@ACC@BBBB>>9?@AAABBB?BBB?B??@?>==>><??BA=@@@AAA;;;=B<<:;;A6;<@<@E:>:======??;>>>FHE6>;>;>?BBB/A@@@588;@A=<;;:4::::)7==?@:?;??=BA@@@??<?=A;;;?>8=;;6;?=>=>?>>==C>>>@@@@A<======A>>>???7?<;8
@ATNG8:00911:06050
GATGGTAGCTCGCTGATGATATCTCCAGAAGATCAGGAACTCTAGAAGAATTCAGATTTTTAACACGAGAGTAAACGTAAAAAGAAGGTTTTACAAGACTCACGTTAACAATATTGCAGCAGTACGCACACAATCGAAGCGCAGTAAGGATGGCTAGTGTAACTAGCAAGAATACCACGAAAGCAAGAAAAAAGAAGTACGCTATTAACTATTAACGTACCTGTCTCTTCCGAAACGAATGAGTACTACTCTCAGAGACACACTACCATCGAATCACGAAAGTCT
+
5@AB?BCDGA<@=CDCBFCCCAA;<9;BC@BCBA;:6;@A@@AA@C@CC@C>?=>9:999)9:>=A???A>799,9=;;;;;*;A=@>A@@4BBC@CBCDCBCCD@C@CC@CCC?CCAABCCCHFBBBBBCC?BBBB?AACBBCBC@C@CAB?BCFCCCBA>@?@ACC?BB@BAA<?@BBC=A?@;999989%9?;897ABBAAA=A=@>??8>:>>B@@=@AAAAAA?C?BBB>BCC?AACBBBDDAAABBBBB@?>BBBBAA@@<@????;====;;;0;A??
@ATNG8:00912:06028
GATGGTAGCTCACGTACGTCACACGTACTCATTCGTTTCGGAAGAGTCAGGTACGTTAATAGTTAATAGCGTACTTCTTTTTCTTGCTTTCGTGGTATTCTTGCTAGTTACACTAGCCATCCTTACTGCGCTTCGATTGTGTGCGTACTGCTGCAATATTGTTAACGTGAGTCTTGTAAAACCTTCTTTTTACGTTTACTCTCGTGTTAAAAATCTGAATTCTTCTAGAGTTCCTGATCTTCTGGTAGAGCGTGCATATATCTACCATCGAATCACGAAAGTCT
+
:><B=;;B=@A:5555<==BCBCGFDBCCCAA?BHDG?FE@C@CCCCCDD@BBBBC>A>ABAC@C@BBCCDCCBB<99998)9<;<ABC>BCBB9;6@>@A?BBBBAC@CECDJEECGCBC@C@CCCCBBBC@CBBC@BBCCCCBBA@@BBBBBC@BBB?CC@C@BBBCCCBCB=A;:;:.:>B<:;:;;*;BBBB>CCCBCCGCBB@CCCC3CBBCA?A>BB@CCBCCBB@B?CD@@@C=@@A=ABBABCCBCDBBBBCDDCBB>A@@@@?BBJBCCC>CECC
@ATNG8:00913:06040
GATGGTAGCTCGCTGATGATATCTCCAGAAGATCAGGAACTCTAGAAGAATTCAGATTTTTAACACGAGAGTAAACGTAAAAAGAAGGTTTTACAAGACTCACGTTAACAATATTGCAGCAGTACGCACACAATCGAAGCGCAGTAAGGATGGCTAGTGTAACTAGCAAGAATACCACGAAAGCAAGAAAAAGAAGTACGCTATTAACTATTAACGTACCTGTCTCTTCCGAAACGAATGAGTACACATCGTCGTGTCGTGCTAATCGAATCACGAAAGTCT
+
@@AB@CCBBCCDDAAABCCBBBCCCADBB?BCCBBB?B@CCCBBBB?BC@B?BBBBBBBB3B@BBBBBC?A987)7<9;;;;*;?=?4999*9BD@FBCCCCDBB?B@BB@BCE@BBAACCDCCCCGCCCBB?BCBB?A@BBDCBB>C?CBB?BBACDDDA;@@AACC?CC?AAB>AABBB<A@@;<<<<<.>?=BB@BCCBDD;>:>>AA6:7;@BBB@CCBBBCB?C?BAA=CCA>BBBCCCACCCCBBBBBBCBBB@??BC?CBBB?BCBBBAA=A??@
@ATNG8:00866:06086
GATGGTAGCGAGCGAGTGTGTATACCAGAAGATCAGGAACTCTAGAAGAATTCAGATTTTTAACACGAGAGTAAACGTAAAAAGAAGGTTTTACAAGACTCACGTTAACAATATTGCAGCAGTACGCACACAATCGAAGCGCAGTAAGGATGGCTAGTGTAACTAGCAAGAATACCACGAAAGCAAGAAAAAGAAGTACGCTATTAACTATTAACGTACCTGTCTCTTCCGAAACGAATGAGTACGTGTGCGACGTGTCTCCTACCATCGAATCACGAAAGTCT
+
45<=8>CCBBB@@BCCBDCBBBBCHADBB@FBBBBC@B@DDB@@@B?AA?B@BBDCCCCC5C@CCCFCCBBCCD>DBAACCD3CC?B;@?@9@CCAEBBCBBD@@?A@CD@CCDDCCBAABCCBBBBBCCCC@CCCC<A@CCDDA@>A@CCCADCDBBBCC?DBBBDD@CC@AAA=AA@@@<A@@<@@@@@2AF@BCABCBBBC<><?ABB?B?ACC:;:;C@@@BB@C?CDD=CBB?CCBBBBBBBBBBBCAAAAABCDC???@?CBBBB>BACCCCC>C@??
@ATNG8:00870:06075
GATGGTAGCGCACACATAGATACAGTACTCATTCGTTTCGGAAGAGACAGGTACGTTAATAGTTAATAGCGTACTTCTTTTTCTTGCTTTCGTGGTATTCTTGCTAGTTACACTAGCCATCCTTACTGCGCTTCGATTGTGTGCGTACTGCTGCAATATTGTTAACGTGAGTCTTGTAAAACCTTCTTTTTACGTTTACTCTCGTGTTAAAAATCTGAATTCTTCTAGAGTTCCTGATCTTCTGGACAGAGTGTGCAGATACTACCATCGAATCACGATAGTCT
+
//;<6:?AACCBBECCCDECCBBBCCCCBBBB=BBBC?CC@C@CCBCDBD@EBBBB@C@BBBC@B@BECICCCCB?BBCCC5BB?BABA<ACAB@BCCADD:;<;@BC@CCDCAAAB?BBE=@=C;;;BCCC?ACCCACCCFICBBCDCBBBCBB?BCB?BB?B?BBB@@@C;;7;AA@@3@4;5:ACDC5BBCCC;A@CAAABBAA5;;;:*;@@A@>A?BB@D@@@BAB=B=AA@AA@=@@B?CC;;;CABABCDCDBCCC@@>@BBAA=@;;<CDAAB;;;
@ATNG8:00873:06085
GATGGTAGACACGTGTGCTCTCTCGTACTCATTCGTTTCTGAAGAGACAGGTACGTTAATAGTTAATAGCGTACTTCTTTTTCTTGCTTTCGTGGTATTCTTGCTAGTTACACTAGCCATCCTTACTGCGCTTCGATTGTGTGCGTACTGCTGCAATATTGTTAACGTGAGTCTTGTAAAACCTTCTTTTTACGTTTACTCTCGTGTTAAAAATCTGAATTCTTCTAGAGTTCCTGATCTTCTGGGTCTCTCTCTCACGCACTACCATCGAATCACGAAAGTCT
+
9:BD@EBBBBB;;6@@@BBCIJGCCCBBBCCDACCBC>CCCC@BCCBBBC?BBBBB?B?BBBB?C?CBBBBBBBB?BBCCC3?><@ABD>CBCB=AAB?BB=@@BCCD@DBBDCBCB@BCC@C@CCCCCCCC@CBBC@ECCCCBBBCCCCCBBBA?DDD?DD@C?BBBBBBBDC?CCCCC;D?B>BBDDD1DDCBB>CBBBBBCCBB@CCCD5CBBCC@C@CC@BBBDCBC@D@BBBCBA?CCCD>DCCCECCBCBBBAAA@@@B@CEDGD@DD@@@DD@DBAA
@ATNG8:00874:06087
GATGGTAGTGTCATATGAGAGTGTGTACTCATTCGTTTCGGAAGAGACAGGTACGTTAATAGTTAATAGCGTACTTCTTTTTCTTGCTTTCGTGGTATTCTTGCTAGTTACACTAGCCATCCTTACTGCGCTTCGATTGTGTGCGTACTGCTGCAATATTGTTGACGTGAGTCTTGTAAAACCTTCTTTTTACGTTTACTCTCGTGTTAAAAATCTGAATTCTTCTAGAGTTCCTGATCTTCTGGACGACGCGCACTGACACTATCGAATCACGAAAGTCT
+
@=BC@DDBC:;:BCBBCCCCCICCCBA@@C;<6;BBB<CD@B@BCGCCCC@C?BBDAD@CCCC?C@CCCBBBBBB=;;;;;*;?49:BB=AB@@?ACD?BC:;;CCCEAACBIFCCCACCC@CACCCDCBAB@BBFF?AADBBBCCCCBCCC;;;?B@@?@A@BACB:::@C@@=?@BBB:C@C=@@AAA0ABBDD>BCBBBBB@@A@BEDD3CBBCC@B?BB?ABCBABA@CACCCBBC@CCA?AB@@@@@@BB@@@BBBBBBBBAA?ACCCCCC>B;;;
@ATNG8:00880:06074
GATGGTAGCTCTGCTCTGACTCTCGTACTCATTCGTTTCGGAAGAGACAGGTACGTTAATAGTTAATAGCGTACTTCTTTTTCTTGCTTTCGTGGTATTCTTGCTAGTTACACTAGCCATCCTTACTGCGCTTCGATTGTGTGTGTACTGCTGCAATATTGTTAACGTGAGTCTTGTAAAACCTTCTTTTTACGTTTACTCTCGTGTTAAAAATCTGAATTCTTCTAGAGTTCCTGATCTTCTGGGCTGCGCTGATATGCGCTACCATCGAATCACGAAAGTCT
+
@AAA866==<;@;>?@=@<;C=@66655==<:5>::945@>B?BBBBBBB@CCAAA8;59;;>:A<DCBBCCDDC@@@@@@1AD?A@@@;@CBB=BA@=AC=@@CCBC@BBA;:5??<@AA?BADCCCCBBB?;;;B@AABCCCEDCDECB;<;A>;<<@BB?B>;;;CBBBCC499999&56<699999(959;B4<@A;@<====<@A@@+6666=8==CC>???@@:;7:=CCBABB@DBBB;B;;;:@??B;;;BBBBCCD@D;;:B?A@@AAAD>DCEC
@ATNG8:00880:06089
GATGGTAGTATCTGACACTCTGTCCAGAAGATCAGGAACTCTAGAAGAATTCAGATTTTTAACACGAGAGTAAACGTAAAAAGAAGGTTTTACAAGACTCACGTTAACAATATTGCAGCAGTACGCACACAATCGAAGCGCAGTAAGGATGGCTAGTGTAACTAGCAAGAATACCACGAAAGCAAGAAAAAGAAGTACGCTATTAACTATTAACGTACCTGTCTCTTCCGAAACGAATGAGTACACATCGTCGTTTCGTGCTACCATCGAATCACGAAAGTCT
+
@;@A@CAA:<:5555==CCC@AAA<<;@<@?;;9<2926=>9;;@=@>:=>@@@A?EEE1B?CC=??>??787*8=@CEDD+CC@C=@@@9@CE?BBCCCCCBC?B@CC@CCC?CBCCCCCCCCCCCCCBB?BBBB?BCCBBBBB>C@CBB?BCCCCCCC?CAAAAA?BC?>>?499@??7??@=ACDDC/BC?C???BBA;<296;>AD:=:=@CCC>ABBBBDB>A?AAB=BBA?BAAABBCBBBBCCBBBCC<?@AABEDB@DDAAA>ACBBCBC>CBBB
@ATNG8:00883:06094
GATGGTAGTGCGTGAGAGAGAGACCCAGAAGATCAGGAACTCTAGAAGAATTCAGATTTTTAACACGAGAGTAAACGTAAAAAGAAGGTTTTACAAGACTCACGTTAACAATATTGCAGCAGTACGCACACAATCGAAGCGCAGTAAGGATGGCTAGTGTAACTAGCAAGAATACCACGAAAGCAAGAAAAAGAAGTACGCTATTAACTATTAACGTACCTGTCTCTTCCGAAACGAATGAGTACGAGAGAGCACACGTGTCTACCACTCGAATCACGAAAGTCT
+
DBBCACCBBBBB@@@CDCCCCFFCD=BCBBCCC@BB@C@CCCAAAC?BB@B@BBBBBCCC2C?CDCBBBCB@A?8>@;;;;;';==@5959&5::5;<;<@?>>B<B@BB?@@@>@@BABCCDCFCCCCCCC@BBAA?ABBAAC@?=A@CBC?BBBBCCCC?BBBBBB@BB@????BBAAA9@::399999(9@?CBBBBBB?>:>6;;AA;><>ACAB?BCEBBCB?B?BBB=B??=?BBBABCAA@@@99:?@@@BBB?@=@>)/.//.5/55334;:4;;:9
@ATNG8:00883:06104
GATGGTAGCTCGCTGATGATATCTCCAGAAGATCAGGAACTCTAGAAGAATTCAGATTTTTAACACGAGAGTAAACGTAAAAAGAAGGTTTTACAAGACTCACGTTAACAATATTGCAGCAGTACGCACACAATCGAAGCGCAGTAAGGATGGCTAGTGTAACTAGCAAGAATACCACGAAAGCAAGAAAAAGAAGTACGCTATTAACTATTAACGTACCTGTCTCTTCCGAAACGAATGAGTACTACTCTCAGAGACACACTACCATCGAATCACGAAAGTCT
+
AACD@DCCCCDEBBBBCCCCBBCCDACCB@BDDCCC?B?BCBCCCC?AA?B?BBAAACCC2D?DBBBBCCCAA@8?>@@@AB2@C?D<@@@9ACDDDBBACBCCD@C@CC@CBC>AACCCDDDCBBCCBBBC?CCCD?BABBBBAA?B@CCC?CCCCACBC?AAABBB@BB=AAA5::BBB=@???BBBBB3BB?CCCBB@AAA:>:=A@@;>;>@CBB?BBAAABB=?=?CC>CAA?ACDCCBBBAAACCCDC??>BB:;;A@B=AA@>><>@@@BBA=BBAA
@ATNG8:00888:06083
GATGGTAGCGCATATCAGCGCAGCCCAGAAGATCAGGAACTCTAGAAGAATTCAGATTTTTAACACGAGAGTAAACGTAAAAAGAAGGTTTTACAAGACTCACGTTAACAATATTGCAGCAGTACGCACACAATCGAAGCGCAGTAAGGATGGCTAGTGTAACTAGCAAGAATACCACGAAAGCAAGAAAAAGAAGTTACGCTATTAACTATTAACGTACCTGTCTCTTCCGAAACGAATGAGTACGATGAGAGAGCTCTCTCTACCATCGAATCACGAAAGTCT
+
;<BB?AABCCB;66?@>>??BB::;4:=A9@@@BAA=A@CBBABBB>A@:C??=;459:;*;4;A@B@@C<59:)9999999'9C:;9;@@2BBB@CCCDBCE;;5;<;;5;@A?BB@@@CCDDBCBBBBBB=BBA@=A@DBBCCB<<8>00+0<<<>=CD?CCA@@A=@B????9==999.9<?:;@@@@,00900)0@@ABBB?B@AAAA@D?B?BCD@CCB@A@A>A7;;C>DCC@BBEAAA:99???BABABBBCCA@??BB<?>@@B:>;?@CBD8;;::
@ATNG8:00892:06092
GATGGTAGTGATACAGATCAGACTCCAGAAGATCAGGAACTCTAGAAGAATTCAGATTTTTAACACGAGAGTAAACGTAAAAAGAAGGTTTTACAAGACTCACGTTAACAATATTGCAGCAGTACGCACACAATCGAAGCGCAGTAAGGATGGCTAGTGTAACTAGCAAGAATACCACGAAAGCAAGAAAAAGAAGTACGCTATTAACTATTAACGTACCTGTCTCTTCCGAAACGAATGAGTACGTGTGCGACGTGTCTCCTACCATCGAATCACGAAAGTCT
+
;;CC;BCC??ABCCCDB@BBDDECC@CCC@ABAC@@>A@CCBCDBA?AB?C@CCD?@???.??BBBBBBBB@@@:???AABB5BD@E@DDD:BCC@BBBCCCCBB@B@BB@BCC@CBBBBCBCCCCCCCDCB?BCCC?BBBBCBBB?B?CBB@BCCCCCCA?CCCBBB@BB??>?;??@@@8@??9?AAAB3BC@BAAABBCCA<A;????;@<@@BBB?BB@A?CB?B?CCC>CCC?BBBBBBBBBBCBBBCBBAAABAA=BAA=??===<AACDCDF?B??>
@ATNG8:00895:06066
GATGGTAGTGTCATATGAGAGTGTGTACTCATTCGTTTCGGAAGAGACAGGTACGTTAATAGTTAATAGCGTACTTCTTTTTCTTTGCTTTCGTGGTATTCTTGCTAGTTACACTAGCCATCCTTACTGCGCTTCGATTGTGTGCGTACTGCCGCAATATTGTTAACGTGAGTCTTGTAAAACCTTCTTTTTACGTTTACTCTCGTGTTAAAAATCTGAATTCTTCTAGAGTTCCTGATCTTCTGGTCTACTACACTGTACTCTACCATCGAATCACGAAAGTCT
+
5;?<=B=<@@954;;;99;;6666<<<;;54837///(//*/)/99;<AA<@@9996;7<<>C?C@;;999555<.54;;;$444)499;2;;;=8=;@=>B?BBBBBB?B;;;CDCC?CCC=@>AAAACCCCABBBB6;;;;@ABAAAA;;4:=>8999.5:6@8@CA000???<??@EE9@:?99:;;:';9999)99959;9999.5555$555594;6;;9666696>8<7?=9554244?9>@ACAABBBBBCAAABCCCC@B@?>@499>>??A::;;?
@ATNG8:00895:06092
GATGGTAGCTATACGTATATCTATGTACTCATTCGTTTCGGAAGAGACAGGTACGTTATTAGTTAATAGCGTACTTCTTTTTCTTGCTTTCGTGGTATTCTTGCTAGTTACACTAGCCATCCTTACTGCGCTTCGATTGTGTGCGTACTGCTGCAATATTGTTAACGTGAGTCTTGTAAAACCTTCTTTTTACGTTTACTCTCGTGTTAAAAATCTGAATTCTTCTAGAGTTCCTGATCTTCTGGATAGCGACGCGATATACTACCATCGAATCACGAAAGTCT
+
CCCC@CDCCDBCCBBBCCDCCCCCCCCCBBA@<B@@@;AB?B@BBBBB@@=@@BBA@BC@CBA?A@DDCBAB??><:9:9:$7:59???;@CCCACBB?@=4:9:?@@;ABBAAACC?BBC@B?==>??@@@<@@@@<@A@>@>>=AAA@AA><<:9:96:B=C<AAA===DBD:==BBB5>:=7;;AAA/A;;;>1;:::<<??AG=====,6///9060:><????====B=BA>>==6;;@=>?>@@>==B@888>?A==;;5;==?@<@@@B88838==A
@ATNG8:00903:06078
GATGGTAGGCGACATACATACGCGCCAGAAGATCAGGAACTCTAGAAGAATTCAGATTTTTAACACGAGTGTAAACGTAAAAGAAGGTTTTACAAGACTCACGTTAACAATATTGCAGCAGTACGCACACAATCGAAGCGCAGTAAGGATGGCTAGTGTAACTAGCAAGAATACCACGAAAGCAAGAAAAAGAAGTACGCTATTAACTATTAACGTACCTGTCTCTTCCGAAACGAATGAGTACTGCGTCTCACTCTCGCCTACCATCGAATCACGAAAGTCT
+
55<=8=DE@@A@BCBCCECCCCDAA<BCBACCCCCC@B>BBBBBBC?CD@C@A@@;;;;;*;>BCDCDCBDCCC;AA;;:;-:A@C>CBB=BHKEECCBAACBB?B@BD@DBC?CCCCCCBCBCBCCEDBB?BDCC@CCCCABAA?BBCCC@CBCBCCBB?BBCCBB?BC?CDD>AABBC=???9<<<<<,<=<A899CAAAB>A>BBDC?B?;;BCD@BCCCGFC?B?BCD?CAA?ACBBBCBBBBBBBBBBCAAABBB>CCC@CCBAB@BBBC@@@:@@@@
@ATNG8:00903:06080
GATGGTAGCTATACGTATATCTATGTACTCATTCGTTTCGGAAGATACAGGTACGTTAATAGTTAATAGCGTACTTCTTTTTCTTGCTTTCGTGGTATTCTTGCTAGTTACACTAGCCATCCTTACTGCGCTTCGATTGTGTGCGTACTGCTGCAATATTGTTAACGTGAGTCTTGTAAAACCTTCTTTTTACGTTTACTCTCGTGTTAAAAATCTGAATTCTTCTAGAGTTCCTGATCTTCTGGCTCTCGTAGACAGATACTACCATCGAATCACGAAAGTCT
+
59C>;B@@@DDDBBCCCCCCFCCBBBBBCGCC@CCCD>CC@D@BBBCDBB?BCCCC?C?BABB@C?BBBBCCBCB?A@AA@.@@:??BC>BDBC>BBC@BB?B@ABAA>ABCCCC>><@BB<>;>><<?>>>:>A=;7;>B>@??@@A@@@=>=A<>>=<@A=A<>>=AAAAAA<A@@@@6@=A;?>CAA.=A@AA:A;:;??AAAA;AACC/A===B=D>??;?AAA?>?<A=@@@A::6:996;9///8=;===AA=>>CB;:7;==>><??AA=<=7=@@@
@ATNG8:00908:06089
GATGGTAGCTATACGGTTATCTATGTACTCATTCGTTTCGGAAGAGACAGGTACGTTAATAGTTAATAGCGTACTTCTTTTTCTTGCTTTCGTGGTATTCTTGCTAGTTACACTAGCCATCCTTACTGCGCTTCGATTGTGTGCGTACTGCTGCAATATTGTTAACGTGAGTCTTGTAAAACCTTCTTTTTACGTTTACTCTCGGGTTAAAAATCTGAATTCTTCTAGAGTTCCTGATTTCTGGCTCTCGTAGACAGATACTACCATCGAATCACGAAAGTCT
+
5;CC@BBBBCBCBBB@A?CBCCCAAABA@BBB@BCCC?CG@C;<;ACCEI@CCCCC@B@@@@C@C@BBBCCB@@@=???@@2@A<A:992:B@@=@@@=@A?AAAB::8:ABABBCB@CBB?B@AAABAA=?<??=>:>A@CAA@>??D@@??<<6<==9<<5:7;BBB@@@AB;??@@@5A=D;>>===/==?@A6;:@::9<:3=8>??@/?>>?@<?>DD=>>??@AB=B=>>:::1:9949>@@??@@?????@@AAAAA<;;;>B<@===@CC:A@@@
@ATNG8:00911:06087
GATGGTAGAGTACAGTGTAGTAGACCAGAAGATCAGGAACTCTAGAAGAATTCAGATTTTTAACACGAGAGTAAACGTAAAAAGAAGGTTTTACAAGACTCACGTTAACAATATTGCAGCAGTACGCACACAATCGAAGCGCAGTAAGGATGGCTAGTGTAACTAGCAAGAATACCACGAAAGCAAGAAAAAGAAGTACGCTATTAACTATTAACGTACCTGTCTCTTCCGAAACGAATGAGTACTACTCTCAGAGACACACTACCATCGAATCACGAAAGTCT
+
@AEE@CBCCCCBBBBBBBCEDDCA@?@CCACDCB@@?@=@@B@@AB?BF?B?@?@99999)9>@BCBCBAB:99+9=A@??>,>B;>4:::*9ADACAAACBDCC?C@BB@BBC@BBBBCDDCCCCDAAACC?BBBB>@@BBCCBB>C@BAA?ACCDCCCC?AAACCC@AA>BBB>AACCG>BCA>ABBBC3BC?BBBBB@AAD8:7:@??<@<@AC@@>@BAAABB@C@BCC=BBB?BFBBBBBBCBBBCCDDAAAAC@@@@@B=A?>===BB@@BBA<A???
@ATNG8:00864:06136
GATGGTAGTACATGATAGACGACACCAGAAGATCAGGAACTCTAGAAGAATTCAGATTTTTAACACGAGAGTAAACGTAAAAAGAAGGTTTTACAAGACTCACGTTAACAATATTGCAGCAGTACGCACACAATCGAAGCGCAGTAAGGATGGCTAGTGTAACTAGCAAGAATACCACGAAAGCAAGAAAAAGAAGTACGCTATTAACTATTAACGTACCTGTCTCTTCCGAAACGAATGAGTACAGAGAGTACGATATGTCTACCATCGAATCACGAAAGTCT
+
@@BB<;?DAABB:96=>BABBC@@?8@@A=<@@5967<7<<=:>?@8<<.9248955555$549B@CCCCECCC=BB;::::*:C>C=BBB;BBC@EBBBCDF::9;?BB@BCC@CCCCCAACBBBBCCCCD?CCCF?B@@@BBBB@CBCDDBCCCCCCCC?CDABBC?@A<@BB=??CCC:@?<899898(:?;AAAABBCCC?B?BCCC?B?BCCAB>ABAABBB?C?ABC>CBB@BBBCBBCBBBBBBBBBBCCBBBBBAAA@BBBBD?CC@@=<:5=777
@ATNG8:00871:06132
GATGGTAGATACTCGCTGATACACCCAGAAGATCAGGAACTCTTGAAGAATTCAGATTTTTAACACGAGAGTAAACGTAAAAAGAAGGTTTTACAAGACTCACGTTAACAATATTGCAGCAGTACGCACACAATCGAAGCGCAGTAAGGATGGCTAGTGTAACTAGCAAGAATACCACGAAAGCAAGAAAAAAGAAGTACGCTATTAACTATTAACGTACCTGTCTCTTCCGAAACGAATGAGTACATAGATATACGTATAGCTACCATCGAATCACGAAAGTCT
+
?@CC@CCDBBBBBBCCECCBBBBCD>CCC?BBBCCC@C?BBBBACC@BB@C@CBCAAAAA0@?BBCCGCBB@@@:??=>@@@1@D@D@BBB<BBB@BBBBCCBBB?C@CC@BCB>AACCCDCCCBBBCCCCC@CCBB?BBCCCBBA>C@BBC?CCCCCBAA?BBCCCC@AA;???4::???8>??<::9999%9?;>:7:DABCD;?7::HD7;7;BBAA?AAAAAAA?B?BCC?CAA>CBBBDBDDCB@AADAAAAA@@@@@==><@A>=>=??=>==<5=:;;
@ATNG8:00879:06159
GATGGTAGGACGAGCGTCTGAGAGGTACTCATTCGTTTCGGAAGAGACAGGTACGTTAATAGTTAATAGCGTACTTCTTTTTCTTGCTTTCGTGGTATTCTTGCTAGTTACACTAGCCATCCTTACTGCGCTTCGATTGTGTGCGTACTGCTGCAATATTGTTAACTTGAGTCTTGTAAAACCTTCTTTTTACGTTTACTCTCGTGTTAAAAATCTGAATTCTTCTAGAGTTCCTGATCTTCTGGCGCTCTGTCACGTCTGCTACCATCGAATCACGAAAGTCT
+
44:;6900)////;//44455<=>:<655=65.6:<:3<<7<8<?D966@:699C>:>:>>>>7;6;<5559;;;.55:::$557<<>?8;;;>466?<>@@DABBAD@BBBB<>;::?@?<@?BBBB999C?CCBB@CCC@@@BB???A@BBBA?BBB=@@>@<@@<?9:;;94999??0;.4.49999'9:444)4:::;;;433-3333$334;=9=8==7==<:833.36;9998;2779432259755:7588BABBCAA=@;9:?;??@BBCC>B;;;
@ATNG8:00882:06156
GATTAGCACACGAGATCTCATCGTACTCATTCGTTTCGGAAGAGACAGGTACGTTAATAGTTAATAGCGTACTTCTTTTTCTTGCTTTCGTGGTATTCTTGCTAGTTACACTAGCCATCCTTACTCGCTTCGATTGTGTGCGTACTGCTGCAATATTGTTAACGTGAGTCTTGTAAAACCTTCTTTTTACGTTTACTCTCGTGTTAAAAATCTGAATTCTTCTAGTGTTCCTGATCTTCTGGATATGAGTGACTCGTGCTACCATCGAATCACGAAAGTCT
+
DDD?BBBBCBBDCCCBBBIBBBCBBBCDCB@BCCJ?BB@BBDCCCCCCABCCCC@B@BCCC@C?BBBDCDCCC@??@?@.?A?CBBB=BCCC?CCC???=??@CGD@ACCCC@@B=BBC@C?AAABB@@<@BBB?B>>=@@@@@@@AA>>>=:<?>:>@9=:=@D>>>@>>:=BBBB5B:=:=?>>>/>>>@C9A;;;@@>>>D5;;:8'5222:5:38848>999;7272;888??<888>BBAAAAAAAAB>>>>>>>AE=@?@?@<>>>AACC:AAA@
@ATNG8:00885:06140
GATGGTAGCATCATGCATATCTCACCAGAAGATCAGGAACTCTAGAAGAATTCAGATTTTTAACACGAGAGTAAACGTAAAAGAAGGTTTTACAAGACTCACGTTAACAATATTGCAGCATTACGCACACAATCGAAGCGCAGTAAGGATGGCTAGTGTAACTAGCAAAGAATACCACGAAAGCAAGAAAAAGAAGTACGCTATTAAACTATTAAACGTACCTGTACTCTTTCCGAAAACGATGAGTAACTGCGTCTCACTCTCGCCTACCATCGAATCACGAAAAGTCT
+
///;:<<<;/66=<<=<0//<:::<:?>C@C@@ABB?C>@AB@@@C?@@=@399833888$31777;88?@=AA*334444&49397;==0;;;9=;;99:59949;@?;AB@<<=@999>:9:;BCCBBB?BBB@?@CBD@@:;5:49992:::4>?;?8=000000(00)///38;333(3381/888;,/-)--.-6:-//+//+/=<<4==3<;;332877//:///(/(/688*69//4<44438:334;444<;>:88;;8=>>8;;9//)/;;;////&389;
@ATNG8:00888:06142
GATGGTAGAGAGAGCTCTCTCATCGTACTCATTCGTTTCGGAAGAGACAGGTACGTTAATAGTTAATAGCGTACTTCTTTTTCTTAGCTTTCGTGGTATTCTTGCTAGTTACACTAGCCATCCTTACTGCGCTTCGATTGTGTGCGTACTGCTGCAATATTGTTAACGTGAGTCTTGTAAAACCTTCTTTTTACGTTTAACTCTCGTGTTAAAATCTTGAATTCTTCTAGAGTTCCTGTCTTCTGGTGCGCTACAGTCTCTCTACCATCGAATCACGAAAGTCT
+
@@BB@BCCCC@@@AA;56<<>CCCBB666@CCAGCCC>BC@C@AA?BAAA;@;>BB:C9;5;<7<759A???@@@>00///$/6(//666.6;=:6:=A=@A5:93933.3;>@@A@@9>?<4;4;<=;;;=?;@BAA<ABB>>>>>>??9:9::;198?7::=B<@>>997;77258AAA5A;?7:9>>?/>>=DD:B=A<;;;;===3666-6//(/=/6/9;49;7799<6;9;::6838//*/8=9<>>@;;;>>>C?@??;?888B<@?AA:;;3:<=?
@ATNG8:00897:06126
GATGGTAGCAGACGTGACAGAGCGCCAGAAGATCAGGAACTCTAGAAGAATTCAGATTTTAACACGAGAGTAAATGTAAAAAGAAGGTTTTACAAGACTCACGTTAACAATATTGCAGCAGTACGCACACAATCGAAGCGCAGTAAGGATGGCTAGTGTAACTAGCAAGAATACCACGAAAGCAAGAAAAAGAAGTACGCTATTAACTATTAACGTACCTGTCTCTTCCGAAACGAATGAGTACGTGTGCGACTTGTCTCCTACCATCGAATCACGAAAGTCT
+
55>>:=BBA;;6<=>BBBBBCJCCC8;;;?ABBBA@<@<?@@A@@B?BB?B>A@?:9::-99<?ABB@@?;;<59878799'9838/333&7;717939888891:187/56515575;;;;?BBCBBBCC@DBBA?AACDBBBB@C?A:;8;ABBCBBB?BAAB:95:C=AAC<A;000)00/500000(/>9@<?AA???@;>:>>>?5;5;>@@@?CBBBABB?A>AAA:@??::::=>@:9999A><<?>488@:?;A<9397999:?<=>=;D9>>AA
@ATNG8:00898:06133
GATGGTAGTGTCAGTGCGCGTCGTCCAGAAGATCAGGAACTCTAGAAGAATTCAGATTTTTAACACGAGAGTAAACGTAAAAAGAAGGTTTTACAAGACTCACGTTAACAATATTGCAGCAGTACGCACACAATCGAAGCGCAGTAAGGATGGCTAGTGTAACTAGCAAGAATACCACGAAAGCAAGAAAAAAGAAGTACGCTATTAACTATTAACGTACCTGTCTCTTCCGAAACGAATGAGTACTGTATCTATGTGTGCGCTACCATCGAATCACGAAAGTCT
+
::<B?AABBFAA===@CCAA;5555.55;6<CAAAB>B<@@B;;9@;9:6:<@B997777$72;98;=;<:337(7344:::*<<5:.9::-;BC=@AAAACD@@?A@AA?B@@=@BBBCHLGBBBCAB@DD@DDDD>@@BBCBBC>B?BBA?ABBBCBBC?BBBBBB>AA?AAA?BCCEF>A??;99::9:%:>;>@@AB=DBA=A;>=>>=B==<@@@=?A@@@BB@B?BAA;@@A=ABBBBBBB???AAA???@@??966@AA:<>>>A69<99>?A9A::9
@ATNG8:00898:06145
GATGGTACGTGTCAGTATGAGAGTGTGTACTCATTCGTTTCGGAAGAGACAGGTACGTTAATAGTTAATAGCGTACTTCTTTTTCTTGCTTTCGTGGTATTCTTGCTAGTTACACTAGCCATCCTTACTGCGCTTCGATTGTGTGCGTACTGCTGCAATATTGTTAACGTGAGTCTTGTAAAACCTTCTTTTTACGTTTACTCTCGTGTTAAAAATCTGAATTCTTCTAGAGTTCCTGATCTTCTGGACACGCGCACTGACACTACCATCGAATCACGAAAGTCT
+
77//)////:///555<666CCCBBBEC;99?;:7;;;>7>>:>7;;<666@:>>=6615599995;4;=<;99997+//::9(:;+/6=?6=<?>@CCA;>@-0099:=:@?B@DCCC@CBB?C?ABADCCCB?BC;;9;BBBCAABCAA@EBBBB?BCCACC@CABBBCCCFBA=A;;;;.;=A5;;;;;*;:;?A:?@BBBCC@>>.5555$5:<B><@?A@@BCABA@@6;6;ABDCC@CAA<@AB;;<CCBCBBCIIJFCC@DCBBB?A;;;BBB=BCBC
@ATNG8:00907:06135
GATGGTAGCTCACGTACGTCACACGTACTCATTCGTTTCGGAAGAGACAGGTACGTTAATAGTTAATAGCGTACTTCTTTTTCTTGCTTTCGTGGTATTCTTGCTAGTTACACTAGCCATCCTTACTGCGCTTCGATTGTGTGCGTACTGCTGCAATATTGTTAACGTGAGTCTTGTAAAACCTTCTTTTTACGTTTACTCTCGTGTTAAAAATCTGAATTCTTCTAGAGTTCCTGATCTTCTGGTATGACTAGTGTACTACTACCATCGAATCACGAAAGTCT
+
BBAD@DBBBA@?;;5;;;@BBBCCCCBCCAAA?AABL?GGAG@BBCCCCDACCCBB@G@BBCB?B?BBCBBC????AAAAA.@B899CB>BCCB@BBA>@@=@@CABB@B@??CCAA=AAA@F?CA::;G@A=@A;:7;=B>>>?AA>>>A>>>@<@@@=BA<@<?@?@@?>>>;=>>AA5A7;6;????/?BBCB:A??>>>@@AA;>>>>/>;;;><@;>>7::A;=<=:?7;979//*/6949=<>8::A?????AAAA==>=;;;>?9=;;;;:;1;;;=
@ATNG8:00866:06163
GATGGTAGCTATACGTATATCTATGTACTCATTCGTTTCGGAGAGACAGGTACGTTAATAGTTAATAGCGTACTTCTTTTTCTTGCTTTCGTGGTATTCTTGCTAGTTACACTAGCCATCCTTACTGCGCTTCGATTGTGTGCGTACTGCTGCAATATTGTTAACGTGAGTCTTGTAAAACCTTCTTTTTACGTTTACTCTCGTGTTAAAAATCTGAATTCTTCTAGAGTTCCTGATCTTCTGGGTCTCTCTCTCACGCACTACCATCGAATCACGAAAGTCT
+
44:<8<BBBBA==A@@@CCHHCCACABBBDCB@CCCJ?CC@CCCCCCBA>BDBBBAC?AAFEAF?BCBBBC????CCCCC2AA?BBBB>BCCC?BBC?@@7:99A??;?@@?AAAA>ABB?B?@A??>@@A<?:;:<??@@@@@>@@@?>>???<<==<AA:?;?E><=>><<8=>?>>2>:>7:::::*;>?>>4755555>@>>:@@AA*9552=3;4;;9>AAC=>>=?;>>@999///==6;<6<;@@@ABB>>>@989=-//6=;4;-//===4666/
@ATNG8:00868:06163
GATGGTAGTATATCGCGTCGCTATCCAGAAGATCAGGAACTCTAGAAGAATTCAGATTTTTAACACGAGAGTAAACGTAAAAAAGAAGGTTTTACAAGACTCACGTTAACAATATTGCAGCAGTACGCACACAATCGAAGCGCAGTAAGGATGGCTAGTGTAACTAGCAAGAATACCACGAAAGCAAGAAAAAAGAAGTACGCTATTAACTATTAACGTACCTGTCTCTTCCGAAACGAATGAGTACATAGATATACGTATAGCTACCATCGAATCACGAAAAGTCT
+
5<>>?BBDEBCBBB=>C?==BBBBB==@@5:>@9:5:>9>>C996?:=A<A=9:9::BBC+B;?955;;<<?@?6;;444444#45.56<<=2=@A<=A?CBBCBC@BACC@CA@>@AAADCCCCBDDCCCCB?CDDD9::BACA??=@@C;;9;AAABA??>:::CDD@BB?BBB;==B@?9;;<899::99%9A;=?>ABA>>><A;>>BD<@;?@CCD?@?@A@AC@E?BBD<AAB???@BDCDBBBBBBB>???@B????889;?B=>=:==@>8899)8::;
@ATNG8:00870:06161
GATGGTAGCGCACACATAGATACAGTACTCATTCGTTTCGGAAGAGACAGGTACGTTAATAGTTAATAGCGTAACTTCTTTTTCTTTGCTTTCGTGGTATTCTTGCTAGTTACACTAGCCATCCTTACTGCGCTTCGATTGTGTGCGTACTGCTGCAATATTGTTAACGTGAGTCTTGTAAAAACCTTCTTTTTACGTTTACTCTCGTGTTAAAAATCTGAATTCTTCTAGAGTTCCTGATCTTCTGGGTGTATCAGCGAGTATCTACCATCGAATCACGAAAGTCT
+
55<>:>BBBBBEBBBBBCJCCCBBBBB>;@;;4<@@?6??<=5@@>@AAA;=@B00,/47;;C7;;;BA@D9905=056>>>+===4556>266<<7</0*/;*//55<@:?ABAA@BC=AAA<@;AAA@DC;;9;@BA?CAAAAABBBBBAAACCD@BCC@CC@D>BBB@A@BCB@CBBBBB,A;A;A?AAA0@@BCC6:;@@AABA==49999'9==?><??BD?;00000>;@;@@BBBB>@@BB=CAAACCBCGCBBBC<;;AA<ABBBB@BBAB@@@9@@@@
@ATNG8:00871:06181
GATGGTAGCTATACGTATATCTATGTACTCATTCGTTTCGGAAGAGACAGGTACGTTAATAGTTAATAGCGTACTTCTTTTTCTTGCTTTCGTGGTATTCTTGCTAGTTACACTAGCCATCCTTACTGCGCTTCGATTGTGTGCGTACTGCTGCAATATTGTTAACGTGAGTCTTGTAAAACCTTCTTTTTACGTTTACTCTCGTGTTAAAAATCTGAATCTTCTAGAGTTCCTGATCTTCTGGATAGCGACGCGATATACTACCATCGAATCACGAAAGTCT
+
A@>@8<;??BBBDEAAACCCCCDCDCCBBBBB?CCCC=AA?B>BCC;;=B@BCCBB=@:;<CC:?666>C=A=BB=??===+>@=?AAA9@A@?<?BB<???A@???B?BBCCBBBC?BBB?B?B@>>>@>><>==>;>=><:;;;?>?@??;;;=???=BB=B:>>>>>?::9=:9:99,95<9::;;;+;>:9:*//9///9::>=DDDD.88>9@4==><>AA?6667=///999:///=6;99>>9:::<///796:9>>8==@AA<>>AD===7<<<B
@ATNG8:00882:06164
GATGGTAGTACATGATAGACGACACCAGAAGATCAGGAACTCTAGAAGAATTCAGATTTTTAACACGAGAGTAAACGTAAAAAGAAGGTTTTACAAGACTCACGTTAACAATATTGCAGCAGTACGCACACAATCGAAGCGCAGTAAGGATGGCTAGTGTAACTAGCAAGAATACCACGAAAGCAAGAAAAAAGAAGTACGCTATTAACTATTAACGTACCTGTCTCTTCCGAAACGAATGAGTACGATGAGATCTCGTGTGCTACCATCGAATCACGAAAGTCT
+
>>AC?CCCABBECCBB@@@C@@@@@?BCD@CCBDDD?D=@@CCCCC@CC?A?BCDBBBBB2B@LCCCDCBBBDD>CA@ABCB5BF@C@CCC;CCC@CCCBBBCBC?B?BC@CCC@BBBBBCBCCECBAAABB?CCEC?B@@@BBBB?C>BBB>BBCBBBCC@CCCCCB@BC=@@@;???==69:999999:9%9><>:79B@AAA><<<?BB<?<?BCCD@CCECCBB?B?@AB=CCC@CCCBBCBCBBBBBBBAAACCBC999DC?B:;;A=DACCBBB>BCBC
@ATNG8:00883:06187
GATGGTAGCTCTGCTCTGACTCTCGTACTCATTCGTTTCGGAAGAGACAGGTACGTTAATAGTTAATAGCGTACTTCTTTTTCTTGCTTTCGTTGGTATTCTTGCTAGTTACACTAGCCATCCTTACTGCGCGTTCGATTGTGTGCGTACTGCTGCAATATTGTTAACGTGAGTCTTGTAAAACCTTCTTTTTACGTTTACTCTCGTGTTAAAAATCTGAATTCTTCTAGAGTTCCTGATCTTCTGGTGTCTGATCTGTATCACTAATCGTAATCACGAAAGTCT
+
AA;926=?@AB;99>>@B;;;AA:;6BA=<>?;@@>>5<F@C@CDDDB;;7;AA55166;;==7@>A9595555=8;<<<<*<<8<=<;1700)0*07805>,//<;;<:?>@=666@7;44.4.59:00>000*/97949=@@BBABA@@@><>>>4;:B>@@<@8:9CC999@@9=9999&5.5.5<?>>+>9595)////7///77)////$////<7<7=@8<<6548:.405<;<::7;;<6;655;:<<;665:;://-5385--/)///788;8>=<<
@ATNG8:00893:06205
GATGGTAGCACACGAGATCTCATCGTACTCATTCGTTTCGGAAGAGACAGGTACGTTAATAGTTAATAGCGTACTTCTTTTTCTTGCTTTCGTGGTATTCTTGCTAGTTACACTAGCCATCCTTACTGCGCTTCGATTGTGTGCGTACTGCTGCAATATTGTTAACGTGAGTCTTGTAAAACCTTCTTTTTACGTTTACTCTCGTGTTAAAAATCTGAATTCTTCTAGAGTTCCTGATCTTCTGGGTGCGCTACAGTCTCTCTACCATGAATCACGGAAAGTCT
+
455<7<;;;===:;;;;;99::9695:>9AAB=@ABB9AB;A=ABBBBBBACCCCC@D@CA@?;C:>AA?A@<8<677777$33-3333(3=>C?BAA=:96:@AABB?B???BCCC????@C@C?;?B;;;:>>=>;>@@A>>>@@@@@@@>?>=;;;<;;7;>A>>=AA>>>;:9;<<.9:@=AAAAA/@@???097966/9///.58:8)8577C;A:>>366@@=>?<@9@@@@:;7;@@A7===>===@AAA;<;;<BBG<?>>>:777//*/919993
@ATNG8:00903:06168
GATGGTAGCTATACGTATATCTATGTACTCATTCGTTTCGGAAGAGACAGGTACGTTAATAGTTAATAGCGTACTTCTTTTTCTTAGCTTTCGTGGTATTCTTGCTAGTTACACTAGCCATCCTTACTGCGCTTCGATTGATGTGCGTACTGCTGCAATATTGTTAACGTGAGTCTTGTAAAACCTTCTTTTTACGTTTACTCTCGTGTTAAAAATCTGAATTCTTCTAGAGTTCCTGATCTTCTGGCTCTCGTAGACAGATACTACCATCGAAATAGAAAGTCT
+
@CCB=;;665::<;;;;;;;??><<<0//9<=9BACB>CD?B?BAB@AAA>BA@@@?C=AABB@D@@C@A@@9334///0/$/6)//88;1/55949:?9:?>::3:;<7===BBB@?<?BB?B?;::=;:;=1769;4555785:AAA;>=:977739;<6<=6;/75855297;277>;;-726475555'73389.77/./../::17778)9;<<@<@<@A388=>>=><A:==??=>566606///77779<<;==@A;=<A=A>=798)8955>47///
@ATNG8:00904:06170
GATGGTAGGTGCACATGAGTGTATCCAGAAGATCAGGAACTCTAGAAGAATTCAGATTTTTAACACGAGAGTAAACGTAAAAAGAAGGTTTTACAAGACTCACGTTAACAATATTGCAGCAGTACGCACACAATCGAAGCGCAGTAAGGATGGCTAGTGTAACTAGCAAGAATACCACGAAAGCAAGAAAAAGAAGTACGCTATTAACTATTAACGTACCTGTCTCTTCCGAAACGAATGAGTACGTGTGCGACGTGTCTCCTACCATCGAATCACGAAAGTCT
+
//886:<<;@CC@===@@969@A;915;;7:;;=<=:>:==DBBAA=@A=A>BBC;;;;;*;=ABCCCCCDECF=EBBBBBB0BC=B?BBA3A;;7;BBABBBCC?C?BB@BBB?C??@CCDCCBCECCCBB@BCEE@CBBBBBCDADAC@@?@JCDCCBB?CBBCCC?::7:CE?CBEBC>BBB?99999.9A>BBBBBCBBB?A;@@::594:?BBB@BBAAABB@C@CBD?DCC@BCCBBBBBCBB@>?BBBBDBBBB?BBA>AADDC?CCBBCCC>C:::
@ATNG8:00905:06193
GATGGTAGACATATCGAACTCTCTGTACTCATTCGTTTCGGAAGAGACAGGTACGTTAATAGTTAATAGCGTACTTCTTTTTCTTAGCTTTCGTGGTATTCTTGCTAGTTACACTAGCCATCCTTACTGCGCTTCGATTGTGTGCGTACTGCTGCAATATTGTTAACGTGAGTCTTGTAAAACCTTCTTTTTACGTTTACTCTCGTGTTAAAAATCTGAATTCTTCTAGAGTTCCTGATCTTCTGGTGTCTGATCTGTATCACTACCATCGAATCACGAAAGTCT
+
DAAB@DEBBBBBBBBCC@AABCBBCDCBCC@@<@>@A:AB?B?BCBBBBB@BDBBA?A58:@?8A?BBBBB@?@@;66666'9=*/////(/;;=7==B>@@4:98@@A<AAA??;??:>>F:=:>=<;=>::8;EKE;???DB??==>@?????>:>?>;?@=C=AAB;;:===7;8:9:-98;3:6999,88999(------257977===,;///83868818??>AAA<?<?AA@A@;>>B=BA??>>>@BBBA??@A>><>;>?@@@<;;:=>?>7==@A
@ATNG8:00906:06181
GATGGTAGTGTGTCTCTGAGAGTAGTACTCATTCGTTTCGGAAGAGACAGGTACGTTAATAGTTAATAGCGTACTTCTTTTTCTTGCTTTCGTGGTATTCTTGCTAGTTACACTAGCCATCCTTACTGCGCTTCGATTGTGTGCGTACTGCTGCAATATTGTTAACGTGAGTCTTGTAAAACCTTCTTTTTACGTTTACTCTCGTGTTAAAATCTGAATTCTTCTAGAGTTCCTGATCTTCTGGCTCTCGTAGACAGATACTACCATCGAATCACGAAAGTCT
+
55>>;>B??;:::;;;;BBBBBBBBBBBACAA=B@A@;AA>A=?A?@@@@@@AACCADBJCCB@BFGCCCCCCCB@AAAAA0ABACBCI>DDCG?BAB?BB?;;;A@A<ACBBBBAA?BA@=@@CCB>>000?B@@A=CFECCCCCBCBDECCBC@CCC@CC>A=A@@@@BBBC@BBCCC<C@D?;;;;;.;BBDF;<;BABBBAA@5;;;.9>:9;6;=BA?BBBBABB8;8;AAABB?A@CACCCBCBBBCBCCCCCCCAABACCCBB?A@@@;;;7;CBB
@ATNG8:00908:06176
GATGGTAGCGCGACGAGCGTAGACCCAGAAGATCAGGAACTCTAGAAGAATTCAGATTTTTAACACGAGAGTAAACGTAAAAAGAAGGTTTTACAAGACTCACGTTAACAATATTGCAGCAGTACGCACACAATCGAAGCGCAGTAAGGATGGCTAGTGTAACTAGCAAGAATACCACGAAAGCAAGAAAAAGAAGTACGCTATTAACTATTAACGTACCTGTCTCTTCCTAAACGAATGAGTACGTGTGCGACGTGTCTCCTACCATCGAATCACGAAAGTCT
+
45<?;>CCCACCCCDCECAA?B:::)9AA;ABDB;::;?BAB;;;CACB?B?A@=99:::)9;@A@ABAD?999,9@:;;;;':@;:9;;9+=>A<@CBBBBCCC@B@DC@CBC@BC@@@BFCCCBBBCCBB?BDDD;??CBDBAA?C@CBA?ACCCCBBB?BBBBBC?DD?>>??BAAAE>BAA>ABBBB3BB?>??BB>>AA<A<AA@@<?<@@CBB@BBBBBCB?B@BCC=BAC?BBBBBBBBBBBBBEB>>>>>@@A=??A<AB???=>>ACDCC?BB>>
@ATNG8:00864:06210
GATGGTAGGCGACATACATACGCGCCAGAAGATCAGGAACTCTAGAAGAATTCAGATTTTTAACACGAGAGTAAACGTAAAAAGAAGGTTTTACAAGACTCACGTTAACAATATTGCAGCAGTACGCACACAATCGAAGCGCAGTAAGGATGGCTAGTGTAACTAGCAAGAACACCACGAAAGCAAGAAAAAAGAAGTACGCTATTAACTATTAACGTACCTGTCTCTTCCGAAACGAATGAGTACGATGAGATCTCGTGTGCTACCATCGAATCACGAAAGTCT
+
5>CG@CBB@B?AABBBCCECBBABB>@ADACCCCCB<A<@@B@@@A=AA>B=@>>;;;;;*;>BBCCCDCDDDF>CBCCCCC1BB?@>@AA9ABCACBAABBA997;?BB@C@@?@CEHDCBCCCCAAACDD?DDDD=CBBBBCBB?C@CCC=BDCCCCBB?BBBBCC@BB@BBB=??@??8===;999999%9<;<:79BCECB>@>@;BC5:9:@CBB@CBBBBCB?B?BBA<B;;8:BBABCCBBABBBBAAAAACC@@@BB@<@@=<<:?>@@AAA<AB@A
@ATNG8:00864:06226
GATGGTAGCACGACACGACGATGTGTACTCATTCGTTTCGGAAGAGACAGGTACGTTAATAGTTAATAGCGTACTTCTTTTTCTTGCTTTCGTGGTATTCTTGCTAGTTACACTAGCCATCCTTACTGCGCTTCGATTGTGTGCGTACTGCTGCAATATTGTTAACGTGAGTCTTGTAAAACCTTCTTTTTACGTTTACTCTCGTGTTAAAAAATCTGAATTCTTCTAGAGTTCCTGATCTTCTGGGATGTGTGCGCAGTGCCTACCATCGAATCACGAAAGTCT
+
@@CE;?BBBBBB=;;>966669BBBABBBDBB@BCDJ>DD@C?BB@@ABD@CCCBB?B@CCCC@C@AAACBBAAA?AAAAA2BB@BBCC>DAAA>AACAAA=??AA??;?BBAAABB?BCC?C?A???>>>@<@A@@;?AADD>>>>>A>@@???:><<9=>;>=???ABB@??:>>ADD5A<?<>>@@@/>=67718=>??BA><<188888%877;F=A;==9AA=@A=A<C<CAAAAA<=99949///=88<>;A@@@?;@@@<?>=>><>>>A@@?8>:::
@ATNG8:00866:06239
GATGGTAGCTCACGTACGTCACACGTACTCATTCGTTTCGGAAGAGACAGGTACGTTAATAGTTAATAGCGTACTTCTTTTTCTTGCTTTCGTGGTATTCTTGCTAGTTACACTAGCCATCCTTACTGCGCTTCGATTGTGTGCGTACTGCTGCAATATTGTTAACGTGAGTCTTGTAAAACCTTCTTTTTACGTTTACTCTCGTGTTAAAAAATCTGAATTCTTCTAGAGTTCCTGATCTTCTGGTATGACTAGTGTGCAGATACTACCATCGAATCACGAAAGTCT
+
66>?9=BBB@A@;96?>CCCBBBBBBBCDCBB?BBBB<BC@C?BBBCCDC@CBBBB@C@BBBD?B@BBBCBBBBA>A@@A@2@@;@@AA<ACBB?BBB?BB>A?AA@@>ABBBCBBB?BCC@B????@@@@A<AAAA=@@@AA@<<>A@@@@@@A;??@<>=:>=AA@>>>>AC;A?=?>6?<A6<<999.<A>>?7?A????>=:9088888%899:A<@<@A<@@@A::;=@=@BGA;:8;??<?AAB>>>@@@@???AAA@@@@?A=A>==@=A@=>:::0:A>:
@ATNG8:00871:06252
GATGGTAGACATATCGTATCTCTGTACTCATTCGTTTCGGAAGAGACAGGTACGTTAATAGTTAATAGCGTACTTCTTTTTCTTGCTTTCGTGGTATTCTTGCTAGTTACACTAGCCATCCTTACTGCGCTTCGATTGTGTGCGTACTGCTGCAATATTGTTAACGTGAGTCTTGTAAAACCTTCTTTTTACGTTTACTCTCGTGTTAAAAATCTGAATTCTTCTAGAGTTCCTGATCTTCTGGGCTGCGCTGATATGCGCTACCATTCGAATCACGAAAGTCT
+
:;;=:==@@;<@=@A<@566666>>@?>?>B:BBCC>CE?C@A@@@A@@=@CACB>A=@@@=;:7;<<;;<<==8;;:::+::6:<==6====7==C>@@577>3736::;8=5<=:8>>:>:=>?::8:@<@AAB====ABAA@>>?AA@@@A<:;:48808:>??A;;8884::::;1;;A:>>AAA/A?===7=?@@@@@?;;5;=>=/>;;;A=@<AA<@=@@///5:777;;;@==@@@17///====@?>:::<---3---*-9;7;;66633-----
@ATNG8:00872:06221
GATGGTAGCACACGAGATCTCATCGTACTCATTCGTTTCGGAAGAGACAGGTACGTTAATAGCTAATAGCGTACTTCTTTTTCTTGCTTTCGTGGTATTCTTGCTAGTTACACTAGCCATCCTTACTGCGCTTCGATTGTGTGCGTACTGCTGCAATATTGTTAACGTGAGTCTTGTAAAACCTTCTTTTTACGTTTACTCTCGTGTTAAAAATCTGAATTCTTCTAGAGTTCCTGATCTTCTGGCGCGTATATATGTCGCCTACCATCGAATCACGAAAGTCT
+
CBBB@CDCCCCCBBBCCDEDCCCCCBABBBAB?CBBB>CGAGBJCBBDCC@CCCBB?B@DBBBCC@CBBBACCBB@CCCDC3BC??@?C>CCCB?BDC@FD9:9AB@A?BBDDCBBB?BAC?B=@@@A??>>=AAC><AAA===>??AB??>>>@<>>><>>;>=BBAA>>?BB<AAAAA5A<@876666(9><<=177@;:;@=::18686(2;<;B;A;@A<AA@@;;;<@:>=AABB;>>>:>>>@@@AA>>>???>><99@5;///97=;@@???8???=
@ATNG8:00872:06232
ATGGTAGTATCTGCACACTCTGTCCAGAAGATCAGGAACTCTAGAAGAATTCAGATTTTTAACATCAGAGAGTAAACGATAAAAAAAGAAGGGTTTTTACAAGACTCACGTTTAACAATATTGCAGCAGTACGCACACAATCGAAGCGCAGTAAGGATGGCTAGTGTAACTAGCAAGAATACCACGAAAGCAAGAAAAAGAAGTACGCTATTAACTATTAACGTACCTGTCTCTTCCGAAACGAATGAGTACACACTCTCATATGACACTACCATCGAATCACGAAAGTCT
+
44:5:<@BC@@@BCB966@>FBCB:BBBADBB;;94:459?994954/)/6..,,,668(8/6,,,----/3/9;198///66666#69(--*/999'///(/8//.65255'2+25+225.5555;<BA@@ACCBBBB@AAAB@B9:::;:;5?<BBC@C??;>>>?<?@A?>>8=;7///,//;;>6=:><>A@A@.9727...56679)/+.666).*.8=>>:==6;;AB?AACBC=CCD?CDBBCCCDAAABCBBBBBBB@??CCBB>BCCBB?BBBCBBB=BA@A
@ATNG8:00894:06235
GATGGTAGGAGACTGTAGCGCACCCAGAAGATCAGGAACTCTAGAAGAATTCAGATTTTAACACGAGAGTAAACGTAAAAAGAAGGTTTTACAAGACTCACGTTAACAATATTGCAGCTGTACGCACACAATCGAAGCGCAGTAAGGATGGCTAGTGTAACTAGCAAGAATACCACGAAAGCAAGAAGAAGAAGTACGCTATTAACTATTAACGTACCTGTCTCTTCCGAAACGAATGAGTACGATGAGATCTCGTGTGCTACCATCGAATCACGAAAGTCT
+
;<CD?CCD?CCCC@@ACCBBBBBB>BBB?BCBBBD@C@BCBBAA@;@A5:69>>:999-9<@AABCCBBCCC;@@88888(9>;@=BCC:BBBACAAA@@ABA<A:?=:>8859@?>;;=@@@@>?AAAA;;;>>7:8=AAAAC=A<>>B?CCBAAA@A>BBBC=<7<<6=?@9>>ABB>BDC?B@<AC676:>:@ADCCCC@C?BBBB@C@BBB:;8;CBBBCC?B?AAA<ABB?BCCCBCBCCDDBBBBBB:::B@??ABB?@AA@A>ABBBBBC>CCCC
@ATNG8:00895:06236
GATGGTAGTGTCATATGAGAGTGTGTACTCATTCGTTTCGGAAGAGACAGGTACGTTAATAGTTAATAGCGTACTTCTTTTTCTTGCTTTCGTGGTATTCTTGCTAGTTACACTAGCCATCCTTACTGCGCTTCGATTGTGTGCGTACTGCTGCAATATTGTTAACGTGAGTCTTGTAAAACCTTCTTTTTACGTTTACTCCCGTGTTAAAAATCTGAATTCTTCTAGAGTTCCTGATCTTCTGGCTCTCGTAGACAGATACTACCATCGAATCACGAAAGTCT
+
::C?<BBCBBBBCDCCDBBBBCCCCBBAAA;;7<BCB>BD@E?CCCCCBC@DGECC@C@DBBB?B@CCFDBBCDE?AAA@@,@?;?@@A;@BBB@BCD@FD;;:BDBB@BCCCCCCC@CCD?B?CCCCCCCC@CEDD?BBCCCCCCCBBBCBBCB?BCC?CD?C?BBBBBCBCC@CBAAA7@=A;@@BBB2ACCCC>CCCDD>BBBCACDDC5DCBBC@C@CC@CCCCAAA@D@CCCCCC@CDD@CBBBBCBBCCCCBBBCCBBCABBBBB@BBBABBC>DBBB
@ATNG8:00896:06224
GATGGTAGGCGTGTGAGAGTCTGCCCAGAAGATCAGGAACTCTATAAGAATTCAGATTTTTAACACGAGAGTAAACGTAAAAAGAAGGTTTTACAAGACTCACGTTAACAATATTGCAGCAGTACGCACACAATCGAAGCGCAGTAAGGATGGCTAGCGTAACTAGCAAGAATACCACGAAAGCAAGAAAAGAAGTACGACTATTAACTATTAACGTACCTGTCTCTTCCGAAACGAATGAGTACGATGAGATCTCGTGTGCTACCATCGAATCACGAAAGTCT
+
@BCD@CCD?CCABBCBBCC?@AABA6ABB@DGBCBC@C?BBBBBAA>BC?B=@??:;;;;)99>@A???BABBB9?<9::::(97/32777(77<39;8>ABBCB?A==<8<:739<>>>ABB???A?@?AA<A?>?8<<==:;;;7;=BBC@BB???BB?=?BAABB?AB>???=AABAA=A??<?BAA6AA>ABAA>>>@@@4:6:<;;;@;@557;<A@@A???;?;>?>7>BB<?;>=00/::<<BBB@@=??>A;:;@@@=A?999=AA=>DDD6=>BA
@ATNG8:00898:06242
GATGGTAGACACGTGTGCTCTCTCGTACTCATTCGTTTCGGAAGAGACAGGTACGTTAATAGTTAATAGCGTACTTCTTTTTCTTGCTTTCGTGGTATTCTTGCTAGTTACACTAGCCATCCTTACTGCGCTTCGATTGTGTGCGTACTGCTGCAATATTGTTAACGTGAGTCTTGTAAAACCTTCTTTTTACGTTTACTCTCGTGTTAAAAATCTGAATTCTTCTAGAGTTCCTGATCTTCTGGATAGCGACGCGATATACTACCATCGAATCACGAAAGTCT
+
55<=;CCCCCD;;6?@;;<?@>>>CA;@<@<<7@@AB=BB?B?CBBBAAA7;9?>?=?<>?@B?B?BAAA@?:<<8:@B=B+A?;@AAA:@B==6000+//)////7817899::BB>8889>9>AA?868:3:===9>==A:::;;;@@B?>==8;:;9>>9=:=?>???A?>;>>>>>/>1818::::+;?AAB:@>>>??CBAD<====,=///@9@9AA<AACD=>>=D;@@?>>@<@AA<AAAA???>>>===@>=>>BB<=>>?B=888@@BG;B==>
@ATNG8:00904:06252
GATGGTAGATACTCGCTGATACACCCAGAAGATCAGGAACTCTAGAAGAATTCAGATTTTTAACACGAGAGTAAACGTAAAAAGAAGGTTTTACAAGACTCACGTTAACAATATTGCAGCAGTACGCACACAATCGAAGCGCAGTAAGGATGGCTAGTGTAACTAGCAAGAATACCACGAAAGCAAGAAAAAGAAGTACGCTATTAACTATTAACGTACCTGTCTCTTCCGAAACGAATGAGTACATAGATATACGTATAGCTACCATCGAATCACGAAAGTCT
+
:;CC@CCCCCCCC@BBBEDEDBBBC>CDD@CCBBBB?B@CCCDCCC?BC?CACBB@AA@?2??BBCACBA@==<3;=:;;;;*;A=B>BBB=BFHDEBBBCCCBB>BACB@BBB?BDCCBCCCCECBBBBBB@CBBB?BBCCBBAB>B@CBB?BCCDCAAA=ACCCCA?AB@BBB=@@BBB=BAA=@BBBB3BB?B:99CCAAA3668@DD7;7;BCCC?BBCBBAA>A?ABC>CBB?ABBDCDBAACAAABCCCC>>>AAA=>>=BC888<AABBBAA<A===
@ATNG8:00905:06247
GATGGTAGCATACGAGATCTCATCGTACTCATTCGTTTCGGAAGAGACAGGTACGTTAATAGTTAATAGCGTACTTCTTTTTCTTGCTTTCGTGGTATTCTTGCTAGTTACACTAGCCATCCTTACTGCGCTTCGATTGTGTGCGTACTGCTGCAATATTGTTAACGTGAGTCTTGTAAAACCTTCTTTTTACGTTTACTCTCGTGTTAAAAATCTGAATTCTTCTAGAGTTCCTGATCTTCTGGATATGAGTGACTCGTGCTACCATCGAATCACGAAAGTCT
+
CCCC>A@@@=9:455;<9996666==:9:=5626>@@5<<16166<<=>=8>=666:@:=<=<8=8;;::<<<BB?BDDDD1?:8>BBB:BB;;6:AA<@A?A@AA??;?AAAABBB?BCC?B?BC>AA@AA=AA@@:>>@A=>>>@?@@@>==B<;;<=@@<@<??@??AAAB=B>>>>6==D=>?>>>/>@ADC:ABA;;;=<>=8====+=====:=<@@:==>?;;;=A=AA>?>B<>>><@A;;;=887?BCBAA@@AAA<@@@@?5;;;;;?B:?>>>
@ATNG8:00909:06249
GATGGTAGTAGTACACTAGTCATACCAGAAGATCAGGAACTCTAGAAGAATTCAGATTTTTAACACGAGAGTAAACGTAAAAAGAAGGTTTTACAAGACTCACGTTAACAATATTGCAGCAGTACGCACACAATCGAAGCGCAGTAAGGATGGCTAGTGTAACTAGCAAGAATACCACGAAAGCAAGAAAAAAGAAGTACGCTATTAACTATTAAACGTACCTGTCTCTTCCGAAACGAATGAGTACACATCGTCGTGTCGTATCGAATCACGAAAGTCT
+
<BCC:99B?;;556>=>>@<<;555.4;;5::>>>@:@=@BA@BCD>;;8:=@@@99999$93<8:@@@AA99:5:@ABABB1<A;@.:;;*;=A?BBCB;;5>>8>>@@<@BB=BBB@ABCGECFCCDCDD?BBBB>@@BCBBBB@C@B;;9;CBBAB??=?CB;:;90/)/995;=<==57784778999%93/3739:7=A=7766766+52'278:::==:::<;7;7>>@8=??2877>>999?@?>>>?;;;;>>888===7;:997661:///
@ATNG8:00911:06235
GATGGTAGCACACGAGATCTCATCGTACTCATTCGTTTCGGAAGAGACAGGTACGTTAATAGTTAATAGCGTACTTCTTTTTCTTGCTTTCTGTGGTATTCTTGCTAGTTACACTAGCCTATCCTTACTGCGCTTCGATTGTGTGCGTACTGCTGCAATACTGTTAACGTGAGTCTTGTAAAACCTTCTTTTACGTTTACTCTTCGTGTTAAAAATCTGAATTCTTCTAGAGTTCCTGATCTTCTGGGCAGACTCTCACACGCCTACCATCGGAATCACGAAAGTCT
+
:<BC:@;B;;4;4555599;9;99994545558666>4><.5.599:;55167799)/)/77:7;69;===>;99633333$33-3333(333;;,733,374977877,335324--(--66040333...994;;9922225527;;=>>967//(///58<0506252677660555==.:3;57777*56578,7=>@@<@A>=>18777(8:>=>;>;>C=@===///6<9<9==>=5;;;;/:::;:;<>?;;6<<9-229,,,,,),05556458)..25
@ATNG8:00913:06229
GATGGTAGCACACGAGATCTCATCGTACTCATTCGTTTCGGAAGAGACAGGTACGTTAATAGTTAATAGCGTACTTCTTTTTCTTGCTTTCGTGGTATTCTTGCTAGTTACACTAGCCATCCTTACTGCGCTTCGATTGTGTGCGTACTGCTGCAATATTGTTACGTGAGTCTTGTAAAACCTTCTTTTTACGTTTACTCTCGTGTTAAAAATCTGAATTCTTCTAGAGTTCCTGATCTTCTGGATACACTCATGTGCACCTACCATCGAATTCACGAAAAGTCT
+
BCBE@A@?<95499;;969CBBBCBBBBBDBB>BCCC>GCACACCCCCCC@CCB;;7:8=@>:5;8<555<<;;;8;;===+55253;<6:<<A9A@>;::+//:;;;<=?ACBB=>9=?@3959B=>@?8838?AC7;;@AA;;;AAA@@<==D>A?<6<;+//67<><997155755)506467777*67666+,,,,,,278918877'56679594996;>9>9;;7;7;>?<>><675;>=8;=///=;>>>>>D=6666:///93838;:////(////
@ATNG8:00913:06236
GATGGTAGGCGTGTGAGAGTCTGCCCAGAAGATCAGGAACTCTAGAAGAATTCAGATTTTTAACACGAGAGTAAACGTAAAAAGAAGGTTTTACAAGACTCACGTTAACAATATTGCAGCAGTACGCACACAATCGAAGCGCAGTAAGGATGGCTAGTGTAACTAGCAAGAATACCACGAAAGCAAGAAAAAGAAGTACGACTATTAACTATTAACGTACCTGTCTCTTCCGAAACGAATGAGTACTGCGTCTCACTCTCGCCTACCATCGAATCACGAAAGTCT
+
55<B9>CB@BCBCCCCBCCBBBCDE>DCC@BBCCCDAG?A@@B@@@=@C?B?BCA<;;;;);4:??985@?<@?8<:78777$73,3<ACD5AAA>?@>?????A>B?BB??@@8;;AAA>==A>?AA>@8868??A;AAAA=?>>7;7;@B>BBBBBB@@<@BAABB=@@=AAA?BBAA@;@993:>=>=.?A?B@BA988@@A8=:=::::>:=:::>;><==;;;<@<AA@7>9939>==00/>==>B@A=>>>>A@@A<?>>:==@?>;>>>>AAA7;;@@
@ATNG8:00869:06276
GATGGTAGTATAGAGCTCTACATAGTACTCATTCGTTTCGGAAGAGACAGGTACGTTAATAGTTAATAGCGTACTTCTTTTTCTTGCTTTTCGTGGTATTCTTGCTAGTTACACTAGCCATCCTTACTGCGCTTCGATTGTGTGCGTACTGCTGCAATATTGTTAACGTGAGTCTTGTAAAACCTTCTTTTTACGTTTACTCTCGTGTTAAAAATCTGAATTCTTACTAGAGTTCCTGATCTTCTGGTGAGATATGCATGATGCTACCATCGAATCACGAAAGTCT
+
4:<=?BBABBC;99@;;AABBBBAACBBBBCB?B@@@:AB=A>@A@CDDD@DABBB=?<?AAB?B@BCAAABB??2<<7;7,7<1;7733&397;2<?@=AE@BBBB984:@@?CA>>:>AA=A=AA>;;;??=BB@@<@@@AAAB>>=====>>=887647819257:;558>:387777*73:489999.:BDCE8==>>==>?=<18888(8<>::498=A6;;@???@@;@;@@A>=<8;;;5;;;AAAAAAAA>=>=>@A>>8====>;@>>><<;2:://
@ATNG8:00870:06268
GATGGTAGCACACGAGATCTCATCGTACTCATTCGTTTCGGAAGAGACAGGTACGTTAATAGTTAATAGCGTACTTCTTTTTCTTGCTTTCGTGTTATTCTTGCTAGTTACACTAGCCATCCTTACTGCGCTTCGATTGTGTGCGTACTGCTGCAATATTGTTAACGTGAGTCTTGTAAAACCTTCTTTTTACGTTTACTCTCGTGTTAAAAATCTTGAATTCTTCTAGAGTTCCTGATCTTCTGGGCAGACTCTGCACACGCCTACCATCGAATCACGAAAAGTCT
+
@@<<?BB@@@BC;;599995569;:B;;:>:;2;9;>;=A=<7969>@CC@CBBBCAG?@@::593:::?@C8558;:=?=.3328337.3==AB858>?A4899338/3:99>>9947A@?F?CC@BB@@@;>>::5:<==>?@:;;==>===?<;;;=@@7<7;AA@;;;@=:=8888)89?5;6===,767==+//5557;A;;4;CFD/@;;7;A;A;??<@AA>>>=<@;???@??5;;=>7>???>>>==>=AAD=>:>>?=>>>=A<=<::7888(7:<<
@ATNG8:00873:06275
GATGGTAGTATAGAGCTCTACATAGTACTCATTCGTTTCGGAAGAGACAGGTACGTTAATAGTTAATAGCGTACTTCTTTTTCTTGCTTTCGTGGTATTCTTGCTAGTTACACTATCCATCCTTACTGCGCTTCGATTGTGTGCGTACGCTGCAATATTGTTAACGTGAGTCTTGTAAAACCTTCTTTTTACGTTTACTCTCGTGTTTAAAAATCTGAATTCTTCTAGAGTTCCTGATCTTCTGGCGCTCTGTCACGTCTGCTACCATCGAATCACGAAAGTCT
+
?ABB?BCCCCBA@ABBBBCCCHCCCCAABC;;8;@@@;@C=B?CBBCDCC@CBCCA>@=@ACC@C>BBDBBBBAA>?<<;<.<=;B@AA<@ABB>AAB>AA?BAAB875:BBBD???:>>A<A<AA@@@@@A=AA@@8;;@@>>>???@@>>>@<???>@A8;8;BBC>??AD<@????3?;>;>>DDD/?@@@A7=>A>====888*8888(8==>A<A=;;7;@AA>>?<>=AAACAA<AAA<===@@A@@@@>>>=>@AA>>:==@??<?ACCBBB=BCCC
@ATNG8:00874:06272
GATGGTAGACATATCGTACTCTCTGTACTCATTCGTTTCGGAAGAGACAGGTACGTTAATAGTTAATAGCGTACTTCTTTTTCTTGCTTTCGTTGGTATTCTTGCTAGTTACACTAGCCATCCTTACTGCGCTTCGATTGTGTGCGTACTGCTGCAATATTGTTAACGTGAGTCTTGTAAAACCTTCTTTTTACGTTTACTCTCGTGTTAAAAATCTGAATTCTTCTAGAGTTCCTGATCTTCTGGGCTGCGCTGATATGCGCTACCATCGAATCACGAAAGTCT
+
@@@B?CBBBBDCCBBA=<=ACAAAD@BB=BBB@CCCC=BB@B@CCDCCBB?BCCEF?B@BBBB?B@CCBBBB?;>333333$3A9AA@;3=00*0;>:;89928?AA??=@BDBA?>>;>BD<<:>?>@@@>>;<>>>8<<AAAA=CCAA====>C;8::;@?<?:>@@AAAAAB=@====3==A=BBBBA/A???@9??@???B>;;7;EGD/A>>>D=C;>>=??@A>>>;?<?D@@@A588AA:A;;;@=>>BB??>@AAA?>;?@@AA:AAAAAA?7===:
@ATNG8:00874:06306
GATGGTAGCACGAGTCACTCATATCCAGAAGATCAGGAACTCTAGAAGAATTCAGATTTTTAACACGAGAGTAAACGTAAAAAAGAAGGTTTTACAAGACTCACGTTAACAATATTGCAGCAGTACGCACACAATCGAAGCGCAGTAAGGATGGCTAGTGTAACTAGCAAGAATACCACGAAAGCAAGAAAAAAGAAGTACGCTATTAACTATTAACGTACCTGTCTCTTCCGAAACGAATGAGTACGTGTGCGACGTGTCTCCTACCATTCGAATCACGAAAGTCT
+
66>>;==;;:::555<<<@BBAA;;09AA=@@ACAA=A499===99.942479==99994$4.44;<::89889(////////#/:3;4;99&55<49779///<<3<754.4993:>::;?>>>=BB9::BB?B@AA@BAAABBBA?A=;;<=@BAACB=A=?<<=99733.3;;4;3337.7794337778$9757<8;::2526:56666/5.559998<:999<<4949;;3:885=8=CB@@AAABABCAAA>?=:881683...(....35::::=3:843
@ATNG8:00875:06286
GATGGTAGGCGAGAGTGAGACGCAGTACTCATTCGTTTCGGAAGAGACAGGTACGTTAATAGTTAATAGCGTACTTCTTTTTCTTGCTTTCGTGGTATTCTGCTAGTTACACTAGCCATCCTTACTGCGCTTCGATTGTGTGCGTACTGCTGCAATATTGTTAACGTGAGTCTTGTAAAACCTTCTTTTTACGTTTACTCTCGTGTTAAAAATCTGAATTCTTCTAGAGTTCCTGATCTTCTGGGTGCGCTACAGTCTCTCTACCATCGAATCACGAAAGTCT
+
@@AB;BBB@BC@@@DIDBBC@AACCCBBBCBB?BDCC>CD?C?CCCBBCC?CCCDC?C?CCBB?B?CBAABCFBA;@?>?>.?A>BBBC>BBBB?BBB?BB==>C>><?BBBCBBB@B>A;><>@AA@???<@@@A<A@@@@@@AAAA??=>=A<>>>>??;?=?@?AA>>>C<AA=CC5C:>9>>AAA.AA>>>688>>>>A;;;<AAAA/B@@@@;@=AB<BABA===:=8==<==@;99991///===@@?A@@@AAA===49///94;-//===6;;8=
@ATNG8:00876:06272
GATGGTAGTCTCAGATAGTCTATAGTACTCATTCGTTTCGGAAGAGACAGGTACGTTAATAGTTAATAGCGTACTTCTTTTTCTTGCTTTCGTGGTATTCTTGCTAGTTACACTAGCCATCCTTACTGCGCTTCGATTGTGTGCGTACTGCTGCAATATTGTTAACGTGAGTCTTGTAAAACCTTCTTTTTACGTTTACTCTCGTGTTAAAAATCTGAATTCTTCTAGAGTTCCTGATCTTCTGGTATGACTAGTGTACTACTACCATCGAATCACGAAAGTCT
+
B;;69=>DCAABBCCCCCACBCCAABAA@B@@=@@@C>CC@CAAACBBBB?BBC@@>@@BBDC?C@BCDCB;;9?;;9999'9:44:>>8?;>>:D<A?@J?@ABBBK@CB@@@BBB?BBB>@>ACBBBB@@=@BBA?CAAACBBCCBBBBBB@@<@@@>AA>A?BBCA@ACA@=@;<<<.;>B>;;<<;*<<AAC;ACCAAACCCC@CBCC2C;;;B>A>BCACBB@A@D?A?ACCCCC?BCCACCCB;;;BBCECCCCCDBBB?BECCC?BBBABBB=AAAA
@ATNG8:00876:06277
GATGGTAGGACGAGCGTCTGAGAGGTACTCATCGTTTCGGAAGAGACAGGTACGTTTAATAGTTAATAGCGTAACTTCTTTTTTCTTTGCTTTCGTGGTATTCTTGCTAGTTACACTAGCCATCCTTACTGCGCTTCGATTGTGTGCGTACTGCTGCAATATTGTTAGCGTGAGTCTTGTAAAAACCTTCTTTTTACGTTTACTCTCTTGTTAAAAATCTGAATTCTTCTAGATTCCTGATCTTCTGGGTGCGCTACAGTCTCTCTACATCGAATCACGAAAGTCT
+
=>?@>;==8:555554<<<:??BB>B@>>=;;5999(485;8<;665<<8<==;9909.5555.569>99;//)/92//////#///)44::1<>==9=66.5<49;;===;@=@=544934448;;@<;@@B??7;;>=5;;<55999?==9444445555:==9=>>>>;665>;6<55595$5.9.95555$5==9>4>666==>166:>==>*5556616:>>9=<:/0/69699;=<;7;999,5599;>;=>==@AA<555:/0///7::=<;;;3;=;;
@ATNG8:00876:06291
GATGGTAGACATATCGTACTCTCTGTACTCATTCGTTTCGGAAGAGACAGATACGTTAATAGTTAATAGCGTACTTCTTTTTCTTGCTTTCGTGGTATTCTTGCTAGTTACACTAGCCATCCTTACTGCGCTTCGATTGTGTGCGTACTGCTGCAATATTGTTAACGTGAGTCTTGTAAAACCTTCTTTTTACGTTTACTCTCGTGTTAAAAATCTGAATTCTTCTAGAGTTCCTGATCTTCTGGTGTCGTCTATCATGTACTACCATCGAATCACGAAAGTCT
+
>>BB>@@@@A<;;;665;;;>@@@A@?===<=8=<<<4::5:5:::::;<<;=:971638///5:49;@;>9;>>466<<<(55.5555)5<<<7;;>8==9666>B=9;;@BB;::?BBB?A=@CCAAACC@CBBB?B@@@BBBBCEC@A@B;:299929?;?4:9?@@@CCC@CCCCB6<29259999'9>@DE>BBBBBB;;;A@CCCC5BA@AA4;4;A;A@@@@@A=A?BCBCDD79:94:@@@BCB:99A@@@@??969=>=B<<8<<<:9::3;<<=
@ATNG8:00876:06293
GATGGTAGTGTCAGTGCGCGTCGTCCAGAAGATCAGGAACTCTAGAAGAATTCAGATTTTTAACACGAAGAGTAAACGTAAAAAGAAGGTTTTACAAGACTCACGTTAACAATATTGCAGCAGTACGCACACAATCGAAGCGCAGTAAGGATGGCTAGTGTAACTAGCAAGAATACCACGAAGCAAGAAAAAGAAGTACGCTATTAACTATTAACGTACCTGTCTCTTCCGAAACGAATGAGTACGAGAGAGCACACGTGTCTACCATCGAATCACGAAAGTCT
+
55565:==::544955555;9999945954;<>C>>9=159599498@@;@7<>>>????.=6;9800*0;7:7;26744444$55./2799+9//)/<;<<?666;@9;;7;=<5:=94959;::55555497<455.4;86////)/)//4.4::454996888333,37,33:4888858;;633333$384>8<8>222929288=978.25@5505;<<<::6:>=@A;?770779@@BABBBBB889998@?>=7:558587;;=4678>??B755B;
@ATNG8:00877:06300
GATGGTAGCGAGCGAGTGTGTATACCAGAAGATCAGGAACTCTAGAAGAATTCAGATTTTTAACACGAGAGTAAACGTAAAAAGAAGGTTTTACAAGACTCACGTTAACAATATTGCAGCAGTACGCACACAATCGAAGCGCAGTAAGGATGGCTAGTGTAACTAGCAAGAATACCACGAAAGCAAGAAAAAAGAAGTACGCTATTAACTATTAACGTACCTGTCTCTTCCGAAACGAATGAGTACTATGTAGAGCTCTATACTACCATCGAATCACGAAAGTCT
+
BBCCAECCAABB@BBCCCCCBBCCC@CEC@FFDDCC@B@BBCAABB?BC?C?CACCCCCC5B?BCIDCCCECDC<B@?????0=B:@8@@>3>@A=BBBBA@C999;@CB@CBB@BCCCBBBBBBBCBBBCC@CIBB?BBBCCCBC?C@CCDADCCCCBCC?BBCCCC?@@:>@@9>>?@?9@>>;9:9:9:%:<;<949BBB@?<>;;>@A4979?BCC@DD@@@BB7;8;DC>CCC@AAACBBBBBBBBBBBBBBBBBBBCCBA<???=<6<>;;@??9?:99
@ATNG8:00879:06285
GATGGTAGCGCGACGAGCGTAGACCCAGAAGATCATGAACTCTAGAAGAATTCAGATTTTTAACACGAGAGTAAACGTAAAAAGAAGGTTTTACAAGACTCGTTAACAATATTGCAGCAGTACGCACACAATCGAAGCGCAGTAAGGATGGCTAGTGTAACTAGCAAGAATACCACGAAAGCAAGAAAAAGAAGTACGACTATTAACTATTAACGTACCTGTCTCTTCCGAAACGAATGAGTACGTGTGCGACGTGTCTCCTACCATCGAATCACGAAAGTCT
+
;?BB9>@@@@;?>BABBCBECCBCB>BBD@CCBCCAAA?AABBDCC>AA8;8:CCEEDDD2D?CBCCCCGCBBA8A@=>>??0@D?B?CBB:BBC?BBBBBBB?B?BA?ABB?BBBBBBBBBCCCCBBBD>BABB@CBB??@@@=@?BCC@CABABCBC?BCBBAB>@@;@@A=A@AAA8?9:47@??@/9949AA@000A@@8?<?A>>;>:@?<9:7:A@@@@@<A=@@@8@DD@DDBB????BCBAAABBCCDBBBB>AAB@BBAAA@BBBBBBA=AA?;
@ATNG8:00881:06280
GATGGTAGCGAGCGAGTGTGTATACCAGAAGATCAGGAACTCTAGAATAATTCAGATTTTTAACACGAGAGTAAACGTAAAAAGAAGGTTTTACAAGACTCACGTTAACAATATTGCAGCAGTACGCACACAATCGAAGCGCAGTAAGGATGGCTAGTGTAACTAGCAAGAATACCACGAAAGCAAGAAAAAGAAGTACGCTATTAACTATTAACGTACCTGTCTCTTCCGAAACGAATGAGTACTATGTAGAGCTCTATACTACCATCGAATCACGAAAGTCT
+
@@CB:=BBCCBCCBCCBBBCDC@99:;CCGDCCCBB@B@BBCBBBA=AB?C>BBCBBBBB2B?CCCDDDDFBBB<@@>>>>>0>A=A<@>>0@;949BBBDBB;:6;??@=@BB?BGECBBBBBCCCBBBCCBCEBB?BBBCCCBB>B@CAA?ADDDDCCC?CCCCCC=AA?BDE>??A@?8@<<899898(:A?>??BAAABB?B?BBCC>A=>?ABB>ACBBCCC@C@CCC>CCC?BBBBCBBBBBCBBBAAAAABBBBBCB?;?AAAA<><<>@@@9@@AA
@ATNG8:00887:06271
GATGGTAGCGCGACGAGCGTAGACCCAGAAGATCAGGAACTCTAGAAGAATTCAGATTTTTAACACGAGAGTAAACGTAAAAAGAAGGTTTTACAAGACTCACGTTAACAATATTGCAGCAGTACGCACACAATCGAAGCGCAGTAAGGATGGCTAGTGTAACTAGCAAGAATACCACGAAAGCAAGAAAAAGAAGTACGCTATTAACTATTAACGTACCTGTCTCTTCCGAAACGAATGAGTACGATGAGAGAGCTCTCTCTACCATCGAATCACGAAAGTCT
+
BCBB@BCCCCCCCCBBCCCCCCCCC=CCC@BBBCCB@B@BBCAACC@CC>A>AABABBBC3B@CCBBBBBC?>>7<?;;;;;*;C=@5;;;.;BB?CCCCBBC??<A@BB?BDD@CCCCC@BCDDDB@BBCD?CCAA?BBCBCBBC>C@CBC?CBBCCBBB@BBBBBB@BB?AAC:::BCC<BA@;<<<<=.>C?CA@@B@AAA7:7;>>>6;7;ADBB@BA???AA=?=?CC>CCC?BCBDDCCABBBBBBBC>>>>>???>AA:=;;;@=BAB?BBB=B:::
@ATNG8:00888:06276
GATAGGCGTGTGAGAGTCTGCCCAGAAGATCAGGAACTCTAGAAGAATTCAGATTTTTAACACGAGAGTAAACGTAAAAAGAAGGTTTTACAAGACTCACGTTAACAATATTGCAGCAGTACGCACACAATCGAAGCGCAGTAAGGATGGCTAGTGTAACTAGCAAGAATACCACGAAAGCAAGAAAAAGAAGTACGCTATTAACTATTAACGTACCTGTCTCTTCCGAAACGAATGAGTACTGCGTCTCACTCTCGCCTACCATCGAATCACGAAAGTCT
+
CCCBC?CCCCCCCCBCBCCBAB=BBB@CCCDCC>B>BBCCCDC@BB>BACDA;;;;;*;>AAACCCCCABA=>D99999)9@<@8???5?CC>AACCCBBBC@B>AA?BCC@@@@@A?>=A???=<<<A;CAAA5::AAAA>=9?<>?B?BBBBBBBB?BBCCCC?CC?CBB?BBA@@;@@>;:99:9(9?<AAC>C@@@D9=9=AAA<A<@AA@@9>;;<AAA:A9>?C8@BC?CCBBBBBBBBBBBBBBB@@>>?A;AAA9=A==>;>=::566,8>>?
@ATNG8:00888:06302
GATGGTAGCGCATATCAGCGCAGCCCAGAAGATCAGGAACTCTAGAAGAATTCAGATTTTTAACACGAGAGTAAACGTAAAAAGAAGGTTTTACAAGACTCACGTTAACAATATTGCAGCAGTACGCACACAATCGAAGCGCAGTAAGGATGGCTAGTGTAACTAGCAAGAATACCACGAATGCAAGAAAAAGAAGTACGCTATTAACTATTAACGTACCTGTCTCTTCCGAAACGAATGAGTACAGAGAGTACGATATGTCTACCATCGAATCACGAAAGTCT
+
//8939000DFCBBBBCBBBBBBBM?DCC@CFCCCDAC@BBBBBBC@CC@C?BBCCCCCC3C?BBECEBBBDDE=CCBBBBB5@A>A4;;;.;BB@BCCCCCC;99;?BA?BBB?BCCBBBCCAAACCCCBC?CCB@=B@@@BCCB?CACCC?CBCDCCCC@CCCCCC@BA@BCC?BBBB?BC@>;99998(9?>ABBBBBA@?394:@@?3:49BDCCADCCCCCCAC@BBC?CCD@CBAAACDCCA@AABBABABBB@??@@@>@BBBB@C@?;776-8===
@ATNG8:00893:06304
GATGGTAGATACTCGCTGATACACCCAGAAGATCAGGAACTCTAGAAGAATTCAGATTTTTTAACACGAGAGTAAACGTAAAAAGAAGGTTTTACAAGACTCACGTTAACAATATTGCAGCAGTACGCACACAATCGAAGCGCAGTAAGGATGGCTAGTGTAACTAGCAAGAATACCACGAAAGCAAGAAAAAAGAAGTACGCTATTAACTATTAAACGTACCTGTCTCTTCCGAAACGAATGGTACATAGATATACGTATAGCTACCATCGAATCAGAAAGTCT
+
@@@C@C@@A<<45556;;;<=@:9945<<8<A<@AA=B?BBFDDCC@??=?AD@@999:9:%99?@;BBCCB<>>:=@BJGGG5@A=@:@@@9@BD>BCCBBAC;;8;@BB@BCC@CCAABDCCAA@CBBBBB>BCAA?ABCDAAAA>C@CCC@DB@@@CCB?BB@>=>,00*///(39888(333,333777$77/37;7738:;;>8:688(//'..///18:4549;7<7===2=996::6:;:>888<?@@AAA@?;=B>=77+//=//*8==555,2;=:
@ATNG8:00895:06277
GATGGTAGTACATGATAGACGACACCAGAAGATCAGGAACTCTAGAAGAATTCAGATTTTTAAGACGAGAGTAAACGTAAAAATAAGGTTTTACAAGACTCACGTTAACAATATTGCAGCAGTACGCACACAATCGAAGCGCAGTAAGGATGGCTAGTGTAACTAGCAAGAATACCACGAAAGCAAGAAAAAAGAAGTACGCTATTAACTATTAACGTACCTGTCTCTTCCGAAACGAATGAGTACGATGAGAGAGCTCTCTCTACCATCGAATCACGAAAGTCT
+
;=<=?ABABBB@@ACCABCBCCCCC@ECC@CFGDBC9;99BB??@C@CB@C@CABBDCDC5B@BDCCCCEJDDF>BB:9999*9@;@5;:;6;BC@CCCBBADCC@C@CC@CCC>AACDECCBCCBBBBBBCACCBB@BBBBBBBB?CACCC@BBCDDDCD@CCCCBA=AA????9::BBA9???<>>@@AA(A=?B@8>B;AAB9773<?A9?;?@BBB@CCCBBCC7<7;@@8@CC@CBCCCCCBCBBBAABAAACAAACCBBB?B??;A<?>AA@@>6?;9:
@ATNG8:00896:06261
GATGGTAGCTATACGTATATCTATGTACTCATTCGTTTCGGAAGAGACAGGTACGTTAATAGTTAATAGCGTACTTCTTTTTCTTGCTTTCGTGGTATTCTTGCTAGTTACACTAGCCATCCTTACTGCGCTTCGATTGTGTGCGTACTGCTGCAATATTGTTAACGTGAGTCTTGTAAAACCTTCTTTTTACGTTTACTCTCGTGTTAAAAAATCTGAATTCTTCTAGAGTTCCTGATCTTCTGGGATGTGTGCGCAGTGCCTACCATGAATCACGAAAGTCT
+
<<>C@BBBBC>CCBB=CCGGCCCCBCCBBC;;7<BBB=BC?B@BCCBBBB@BBBBB@B>BCCC@D@CCAAABBBB@BBBCB3DD?BBBB=BDDCACBB@CC?AAAB??;?BBBBBBC?CAC?C?===@@B??;?BBB:=>?>>>@@CA???@@AA<@@@<??=?=;;;===>>?;?AABB5?;>:=====+=>=>>7>;;;?>@>?>;?????'=9985.5;AA;A>>>>=><?>BAAAAA;::=@6@///====::=///=7=<=9<;;;;>>>>>EK9????
@ATNG8:00896:06292
GATGGTAGATACTCGCTGAACACCCAGAAGATCAGGAACTCTAGAAGAATTCAGATTTTTAACACGAGAGTAAACGTAAAAAGAAGGTTTTACAAGACTCACGTTAACAATATTGCAGCAGTACGCACACAATCGAAGCGCAGTAAGGATGGCTAGTGTAACTAGCAAGAATACCACGAAAGCAAGAAAAAAGAAGTACGCTATTAACTATTAACGTACCTGTCTCTTCCGAAACGAATGAGTACTACTCTCAGAGACACACTACCATCGAATCACGAAAGTCT
+
9:;;=B?CD;9;9666<<A>B:;;8;CCABABB;;5;;A@BBBCC=@@>B?BBB;;;;;*:?AAAABB@@;::5:@A@EDD5BB?B?CDE<FCF@CABECCAC@?B@BC?BBC?AADAAABCCCCCAAA;;7<AAB6;:::A@AA>A?A;;7;BBBABCC@BBB@???AA>999<??BBE>A??;:99999%9=;8:7=>;>>@<@;;:>>5>:;9?@A=AAAAABB?A@BBC>BBC=@?BBBBBBBBBBBBCDBCC>>>?>>@E7;;ABB=>>>=AAC=BAAB
@ATNG8:00899:06281
GATGGTAGTACATGATAGACGACACCAGAAGATCAGGAACTCTAGAAGAATTCAGATTTTTAACACGAGAGTAAACGTAAAAAGAAGGTTTTACAAGACTCACGTTAACAATATTGCAGCAGTACGCACACAATCGAAGCGCAGTAAGGATGGCTAGTGTAACTAGCAAGAATACCACGAAAGCAAGAAAAAGAAGTACGCTATTAACTATTAACGTACCTGTCTCTTCCGAAACGAATGAGTACGATGAGATCTCGTGTGCTACCATCGAATCACGAAAGTCT
+
::<A=<<AAB@@@BCCCCCC;;;@C@CCCAGCCCAA?B>BBBBBAB?AA?A?@AA@>>>>*>7@BBCAAA;;;C9@@99999'9?=A2;;:&9@@=@BCBBBBAA=@=AA@DBB@BAA@BCBB;;;D;;;BBACG<;:;CCBCAA@?C?D<;8;BBCBBBC@BBC@AA@CC@BCB9::AAA=?993:====,;@8?;@@>>>?D<><>A?>9>;>ACA@=@B;;;BBAG@DDD>:;:@CCBCC@@@BBBBDC???@?CDB@??CB?B?====A@AA;;;0;;>@
@ATNG8:00900:06301
GATGGTAGTATAGAGCTCTACATAGTACTCATTCGTTTCGGAAGAGACAGGTACGTTAATAGTTAATAGCGTACTTCTTTTTCTTGCTTTCGTGGTATTCTTGCTAGTTACACTAGCCATCCTTACTGCGCTTCGATTGTGTGCGTACTGCTGCAATATTGTTAACGTGATTCTTGTAAAACCTTCTTTTTACGTTTAACTCTCGTGTTAAAATCTGAATTCTTCTAGAGTTCCTGTATCTTCTGGGCTGCGCTGATATGCGCTACCATCGAATCACGAAAGTCT
+
48:=@BBBBBCBCBCBBBBBBCCBBCCCCBBA=BAAA=AC?C@CBCBCCD@AAABC@C::9?C?A8::>::<::>677333$33,33:<5:;<=8BCB>BB<>?ABAB>ABBBB?A@=>==<@;><9/////7A:;;<@@BB>>>888====;::9:7817717178::890552667::+626269:::*96666)2+285559;::////'.//..272782799955/5;65///333*--3;46,,----29985555599:49888805599555(5775
@ATNG8:00901:06309
GATGGTAGTGTCATATGAGAGTGTGTACTCATTCGTTTCGGAAGAGACAGGTACGTTAATATGTTAATAGCGTAACTTCTTTTTCTTTGCTTTCGTGGTATTCTTGCTAGTTACACTAGCCATCCTTACTGCGCTTCGATTGTGTGCGTACTGCTGCAATATTGTTAACGTGAGTCTTGTAAAAACCTTCTTTTTACGTTTACTCTCGTGTTAAAAATCTGAATTCTTCTAGAGTTCCTATCTTCTGGAGATACACATGATACTCTACCATCGAATCACGAAAGTCT
+
56B=;>BBB@666;<DDCCABA;;;<<=;;;<7<;<>7==;?::9/////7<==8=8<69////)/)5555955.5<.55<<<(<==266<@3;;::27/.*-8(--/:9;5::<=:::;7<>?7;:BAABBB@@:?9995>@>>??AAAC@CCDCBB>;;;?BD@F?A@A;;:@>?9>:;;:;':<B8;9994$9=A>>6>996@@;>;:49999(555:949=BE?:;:;:5=7;7@=@@A:9;C@CCCBCBDCAA@A@@@@@DDDABA????A?@@@@@;@BBB
@ATNG8:00907:06280
GATGGTAGCGAGCGAGTGTGTATACCAGAAGATCAGGAACTCTAGAAGTAATCATGATTTTTAACACGAGAGTAAACGTAAAAAGAAGGTTTTACAAGACTCACGTTTAACAATATTGCAGCAGTACGCACACAATCGAAGCGCAGTAAGGATGGCTAGTGTAACTAGCAAGAATACCACGAAAGCAAGAAAAAGAAGTACGCTATTAACTATTAACGTACCTGTCTCTTCCGAACGAATGAGTACCTCTCAGACGCTCGTCCTACCATCGAATCACGAAAGTCT
+
;;=>:>@AA<==<56655<=566;;6?@?=@AA9;9.46>98:=<<834459444:44444$36;:454888377(3373888'33-3,333&338,3399383733(3433,///38/..;;>>?C;;;CECCACCAA?@CCBCCCDAHACBB?BCC@@@;;:;BCCCB@BD@BBB>AAAAA299<8<>==?.;>8>>?777BAD=A;==AA8=675;>;8==;;;CB<@8;?<;<<8<==;:>B>AAABCDCCBBBBBBB?AAA????9<:::>A??>:????
@ATNG8:00907:06288
GATAGTATCTGTCTACGAGAGCCAGAAGATCAGGAACTCTAGAAGAATTCAGATTTTTAACACGAGAGTAAACGTAAAAAGAAGGTTTTACAAGACTCACGTTAACAATATTGCAGCAGTACGCACACAATCGAAGCGCAGTAAGGATGGCTAGTGTAACTAGCAAGAATACCACGAAAGCAAGAAAAAAGAAGTACGCTATTAACTATTAACGTACCTGTCTCTTCCGAAAACGAATGAGTACTGTATCTATGTGTGCGCTACCATCGAATCACGAAAGTCT
+
BACCBA@?@BACCGDCCCABBB?B@@>@BB?>@6;7;ABBABB@AA<@>A@A:::??19>B===BBBBBBE=A@ABA??05;454===4?@B=B;;;BCBBC?C@BC?CBD?ABCBCBBCBCBC;;;LE@DJBA>@@??@A::4<>AA@6;;@@?A@A=@??>=?8:?=8<86<88:;3;::6:ABBBB(@A>AACBAAA@@7;7;=AA<A=>>BCB@AB@A???<@:9:::+:@@=AAABCBAAAAA@CBB@@@B?>:<;;;<9>=?;<8===<ABB;BAA@
@ATNG8:00910:06274
GATGGTAGGACGAGCGTTGAGAGGTACTCATTCGTTTCGGAAGAGACAGGTACGTTAATAGTTAATAGCGTACTTCTTTTTCTTGCTTTCGTGGTATTCTTGCTAGTTACACTAGCCATCCTTACTGCGCTTCGATTGTGTGCGTACTGCTGCAATATTGTTAACGTGAGTCTTGTAAAACCTTCTTTTTACGTTTACTCTCGTGTTAAAAATCTGAATTCTTCTAGAGTTCCTGATCTTCTGGGCAGACTCTCACACGCCTAATCGAATCACGAAAGTCT
+
CBAC=BCC?CBBBCABB@CCCBB?BCCCD@A?ACCC>EC@C@CDBBBBB?BCBCC?C=CBCD?B?ADBABBCBB?AAA@@2@>6;>>>:?DAA@BB@=@@798ACBB?BBBBBCAC>AAA<>:>AAAAAAA;AAAA5<;A<<<AAAAAAA@@@A;AA?<AA=A<A???A??>A9?>ACA/A<A=@@>>=.;<6660669///;89;07888(7>==@<A<??=AA>>;:;:=<AAA@@@7;;BC;CB>;<;@@@A@@A@@<@@9=<AC=AAAA>>>7>=::
@ATNG8:00911:06274
GATGGTAGCTCTGCTCTGACTCTCGTACTCATTCGTTTCGGAAGAGACAGGTACGTTAATAGTTAATAGCGTACTTCTTTTTCTTGCTTTCGTGGTATTCTTGCTAGTTACACTAGCCATCCTTACTGCGCTTCGATTGTGTGCGTACTGCTGCAATATTGTTAACGTGAGTCTTGTAAAACCTTCTTTTTACGTTTACTCTCGTGTTAAAAATCTGAATTCTTCTAGAGTTCCTGATCTTCTGGCGCTCTGTCACGTCTGCTACCATCGAATCACGAAAGTCT
+
?ACD@DBBB<69BBCABBAACCBBBGCCBB;;6<>@<8@B?B?BBCBBBA?BCCCCAC@BBCC@FICCCCCCCAA<;;;;;*;C5<<@@8@AA@:A@D=@A;;;EDCC?CBCCCB;;8;BB<@>@C@@@BBD@CBBB?CCBC@@ABBDEBBBBCC@BCC@AA@C@BBBBBBC;;8:BBBC9B>C=;;;<;*;A@@A;BCCBAAB@@?5;;;;*;@AAB?B?BB?BCBBAAB?B?BBEBAA?@@@?@A;;;;;A;;;@;::99>>@=A@??D@???BBBC=B@@@
@ATNG8:00913:06280
GATGGTAGTGTGTCTCTGAGAGTAGTACTCATTCGTTTCGGAAGAGACAGGTACGTTAATAGTTAATAGCGTACTTCTTTTTCTTGCTTTCGTGGTATTCTTGCTAGTTACACTAGCCATCCTTACTGCGCTTCGATTGTGTGCGTACTGCTGCAATATTGTTAACGTGAGTCTTGTAAAACCTTCTTTTTACGTTTACTCTCGTGTTAAAAATCTGAATTCTTCTAGAGTTCCTGATCTTCTGGGTCTCTCTCTCACGCCTACCATCGAATCACGAAAGTCT
+
<;DE?BBBCCCC?@@CBDDCBBDDDDBBBCAA?ABBD<CC?B?BCCCBBB@CBBBC@E@CBCC@C=CDECBBCDF@CBBCB5BC=A?A>8>@@A?ACCAGD;;;CDDC@CCCC@@@A>ABB?B@CBBBBBBB@CCCC@CBBBDGCCCCCCCBBBB?CBB?BB@D?BBCCBBBDD@EBBBC;B@C@BBCCC5CBBBC>CBFCCCCCCC@CCBB5BBBBC@B@BC@CCBBBBA@D@BBBCCC?BACE>CCCC@@@CBBBCCD@CCB@CCCBB?@@ACDCC>C;;;
@ATNG8:00864:06322
GATGGTAGAGAGACTGTAGCGCACCAGAAGATCAGGAACTCTAGAAGAATTCAGATTTTTAACACGAGGGTAAACGTAAAAAGAAGGTTTTACAAGACTCACGTTAACAATATTGCAGCAGTACGCACACAATCGAAGCGCAGTAAGGATGGCTAGTGTAACTAGCAAGAATACCACGAAAGCAAGAAAAAGAAGTACGCTATTAACTATTAACGTACCTGTCTCTTCCGAAACGAATGAGTACCTCTCAGACGCTCGTCCTACCATCGAATCACGAAAGTCT
+
55<=8<<A:;6996@CCCCCCCCCACCC?BCCC@@?@@BBECCAA?AB@C@FCBBBBBB3B?CCCACCC>@A@:@AABBBB3BB<A29::29@A9>?BBBBBA@<@;>>=???=?==@;;;@BC???@@>>:>ABC<A=>>===A<?;?CF@B>?>BCCA;??A?AA>AB>BBB<@@BBB>BCC?@??==,994:ABBCAAAD:>:>A@@9>;?>>>>;A><<<>>9@<@@A:@BB@B@AA????BBBBBBBB??@>>BB@BBB?BA>>>?BAAB>>>:?DAB
@ATNG8:00867:06336
GATGGTAGAGTACAGTGTAGTAGACCAGAAGATCAGGAACTCTAGAAGAATTCAGATTTTTAACACGAGAGTAAACGTAAAAAGAAGGTTTTACAAGACTCACGTTAACAATATTGCAGCAGTACGCACACAATCGAAGCGCAGTAAGGATGGCTAGTGTAACTAGCAAGAATACCACGAAAGCAAGAATAAGAAGTACGCTATTAACTATTAACGTACCTGTCTCTTCCGAAACGAATGAGTACTGTATCTATGTGTGCGCTACCATCGAATCACGAAAGTCT
+
BBCB@BBBCCCCCBBBCFCGCCCCBACCCACCCBBBAC@CCCCDCD@AA>A@FAAABBAA3B@BBBDBA?@CDD>CB;;;;;*;A=C?CCC;CHEIBAAABBDCC@B@BB?BBB@BCBBBBBBDCCC@@@CC@CBCC?CBBBCC??=@?CCC@CDBBBBBC@BBBBBB?CC@DBE>ABBDF>BBB?BB@BC?BB?A>>>@8;<B@C?DBCC?C?BBBCC@B@??BAA=A=AAC<AAB@BCBBBBBBBB???AAABDBBBABAABB;>>?;;5;>;;ABB=B@@A
@ATNG8:00867:06356
GATGGTAGCTATACGTATATCTATGTACTCATTCGTTTCGGAAGAGACAGGTACGTTAATAGTTAATAGCGTACTTCTTTTTCTTGCTTTCGTGGTATTCTTGCTAGTTACACTAGCCATCCTTACTGCGCCTCGATTGTGTGCGTACTGCTGCAATATTGTTAACGTGAGTCTTGTAAAACCTTCTTTTTACGTTTACTCTCGTGTTAAAAATCTGAATTCTTCTATAGTTCCTGATCTTCTGGAGATACACATGATACTCTACCATCGAATCACGAAAGTCT
+
9:CC;CBBACCCCCCCCCCCCCCCCCCCCBCC?CBBB>BC?CACBBBCBB?BBCCC@CABCAC@C?BBCBBB<<=8B====+BB>BAA@5AHHC?CCC@BB?99:GBB?BBBBBCBB?BCC?B?>>>A>>>=C@>==<??A@??AAAB???@???<@BA=AA=A:@@@@AA?>?=B@AA@5@;?:==<<;+;>:::0;;=788F>>>;ADCD/?@@@@<@;??<?A@@@@@<A<@@@??@7::=8==>===>???BBAAAAAAAB;===BD<BA??@@D9@@>>
@ATNG8:00870:06334
GATGGTAGATATATGCACGCTCTACCAGAAGATCAGGAACTCTAGAAGAATTCAGATTTTTAACACGAGAGTAAACGTAAAAAGAAGGTTTTACAAGACTCACGTTAACAATATTGCAGCAGTACGCACACAATCGAAGCGCAGTAAGGATGGCTAGTGTAACTAGCAAGAATACCACGAAAGCAAGAAAAAAGAAGTACGCTATTAACTATTAACGTACCTGTCTCTTCCGAAACGAATGAGTACACATCGTCGTGTCGTGCTACCATCGAATCACGAAAGTCT
+
<>CC?BCCCCCDDD@@BCCCDCBCD@CBA?BCDCAA?B@BBCCCBB?AB>B?CC@@@CDD3C=@@ACCCDD>==7=@@EDDD2CC@D>AAA9ABB?BCCCCCC@@?@@CC@CCC?C@@@CCCCDDBBBCCCC@CCBB?BCCBBBBB?BACCC?BBBBBBBC?CCCBBB???<???<??BBB<A@@;999999%9?@<?8ACBBAB<:67<@A9@<?@CCC?BBABBBB?B?BCC=BBB>AACCAAACCCCCCAAAABBBBAAACCD@AAABB?BBDC>>>:?A@A
@ATNG8:00870:06338
GATGGTAGCATCATGCATATCTCACCAGAAGATCAGGAACTCTAGAAGAATTCAGATTTTTAACACGAGAGTAAACGTAAAAAGAAGGTTTTACAAGACTCACGTTAACAATATTGCAGCAGTACGCACACAATCGAAGCGCAGTAAGGATGGCTAGTGTAACTAGCAAGAATACCACGAAAGCAAGAAAAAGAAGTACGCTATTAACTATTAACGTACCTGTCTCTTCCGAAACGAATGAGTACGATGAGATCTCGTGTGCTACCATCGAATCACGAAAGTCT
+
:<<C@CCCCBCBBDDCD;9:GCCBB?BBB<;;@CCD?C?BDBBABB@BB9<7>:?87999$73>;;989DC?@=8;<;9999$9;7<2595&5::7=B>CCCBBCAD@BB@BCD@CCBBBCCCCCCCDBBBB@CCCC@CCC@@@BB?B?A;;;<BBCCCCC@CCCDAA=@?:=<728:9;=6===?BBAAA2AB?BFBFBCA@@37/8?AA<@<@@CBC@BB@@?AA?B?BCC>BBB?BB???BCBBBECB@99999;>>;;;>=8<=<::49<:6:99,4:89
@ATNG8:00876:06318
GATGGTAGCTCACGGTACGTCACACGTACTCATTCGTTTCGGAAGAGATAGGTACGTTAATAGTTAATAGCGTACTTCTTTTTCTTGCTTTCGTGGTATTCTTGCTAGTTACACTAGCCATCCTTACTGCGCTTCGATTGTGTGCGTACTGCTGCAATATTGTTAACGTGAGTCTTGTAAAACCTTCTTTTTACGTTTACTCTCGTGTTAAAAATCTGAATTCTTCTAGAGTTCCTGATCTTCTGGAGATACACATGATACTCTACCATCGAATCACGAAAGTCT
+
;;;B><@A>B:>//)/::::ABBBBFCFFCCEC@CCCC>CDAC?CCCCCCC@CCCCC@C?CCBB@B?BCECBB????AADDD3DF@A???:?CDD?BBD@BB=??ABAA>ACBDCCCC@CBB?B?B>AAA>>>=@A>><>@@@@@AA??=?@@BAA:===:=@<A:>=@@@@>>>;??@DD5B=A7<;AAA/A=::;1:67///::8<<@@@@/>:::A=D;>>:>>>>ABB<B=@?;;;B:==><>>>>>@@==;;;@ABB@@>>;>AA?<7<///;<=2;7;;
@ATNG8:00877:06347
GATGGTAGCGAGCGAGTGTGTATACCAGAAGAGTCAGGAACTCTAGAAGAATTCAGAATTTTTTTAACACGAGAGTAAAACGTAAAAAGAAGGTTTTACAAGACTCACGTTAACAATATTGCAGCAGTACGCACACAATCGAAGCGCAGTAAAGGATGGCTAGTGTAACTAGCAAGAATACCACGAAAGCAAGAAAAAAGAAGTACGCTATTAACTATTAACGTACCTTTCTCTTCCGAAACGAATGAGTACAGAGAGTACGATATGTCTACCATCGAATCACGAAAGTCT
+
4444.4499=9544;=555<;;56616::59//////)/)444444828828-3///)//////"/)/99;<<>95::;&5;;<>??+==8;.555&559.5;;9;?>=<9=900*0<<39:=;?@@ABBBBCDCAB>ACCC@CCB@A?;;;,:;@9916<<<=B@@=ABBAAB?;;69??8??@?B<A@@?BBBB@?'9323;8;<<?830388777,7/779@@8=D<A???=@8?;:3:::5:;?BCDCCAAABCECAAA???CAAA@@?@000A<A@?>>CC:>>=>
@ATNG8:00878:06334
GATGGTAGCTCTGCTCTGATCTCGTACTCATTCGTTTCGGAAGAGACAGGTACGTTAATAGTTAATAGCGTACTTCTTTTTCTTGCTTTCGTGGTATTCTTGCTAGTTACACTAGCCATCCTTACTGCGCTTCGATTGTGTGCGTACTGCTGCAACATTGTTAACGTGAGTCTTGTAAAACCTTCTTTTTACGTTTACTCTCGTGTTAAAAATCTGAATTCTTCTAGAGTTCCTGATCTTCTGGGTCTACGCTCGTCGCGCTACCATCGAATCACGAAAGTCT
+
:;DC;ABBBBBCBCCDCCCCCCCCCDEECBB?ABBB>BD?C?BBDDDBA?BCCDD@C?ABCC=B=ACCCCCDCA?ABCCC3BB?BBBC>BCBC?CBC?CB<==>FCC?AABBAA@A<>>A;A;>>?A@???;B@>>8>AB@@==?ACAA==A@A==>B@BC>A=@BBBCCCCA<AAACC5A<A:>????.AA==<3==;89:A;=><AAAA/A???A=A<??<?C@@;::<A=AAAAAB<?=@>8@CAAA<>>??>>>>>;;;A;AAA=>;>???@@B:B;<;
@ATNG8:00883:06325
GATGGTAGTATCTGCACACTCTGTCCAGAAGATCAGGAACTCTAGAAGAATTCAGATTTTTAACACGAGAGTAAACGTAAAAAGAAGGTTTTACAAGACTCACGTTAGCAATATTGCAGCAGTACGCACACAATCGAAGCGCAGTAAGGATGGCTAGTGTAACTAGCAAGAATACCACGAAAGCAAGAAAAAGAAGTACGCTATTAACTATTAACGTACCTGTCTCTTCCGAAACGAATGAGTACACATCGTCGTGTCGTGCATCGAATCACGAAAGTCT
+
BCAB@CCDCABBCDDCDCCCCCCCC@CCC@CCCCCB@C?@@CBBDD@CB?B?CCBA@A@@2A@DCCCCCBBBBA9?@:;:::*;C>B5;;;6;BB?CBABCCCCD=@?DC@CBB?BCCCCBBBCDDCCBBCC?CCCC=BBBBBBAA=B@CBC@CCCAAAAA?CCC@@@?BB?A@@<>>BCC:@>>9>A@AB3AD@B887A@@@E7;7;>>>1938BDCC@CDBBBAA<?=@CC>CBB?CCCCBBBACCCBBBCCBBABBBCBBBAAB?BB@B?>>7????
@ATNG8:00884:06346
GATGGTAGATATATGCACGCTCTACCAGAAGATCAGGAACTCTAGAAGAATTCAGATTTTTAACATCGAGAGTAAACGTAAAAAGAAGGTTTTACAAGACTCACGTTAACAATATTGCAGCAGTACGCACACAATCGAAGCGCAGTAAGGATGGCTAGTGTAACTAGCAAGAATACCACGAAAGCAAGAAAAAGAAGTACGCTATTAACTATTAACGTACCTGTCTCTTCCGAAACGAATGAGTACACACTCTCATATGACACTACCATCGAATCACGAAAGTCT
+
:A;;76;@;EDBBBBBCCCCBCBBB@DCB?BDCBBB@C@BBBAAAC?A@=@???@BAEFD3B?B:77?==<<777)788::99)//(/(///*/8=4:::::;;8828:=:4:997==>ABBBCCDBCCCDCD?CCBB?BBCCCB?>9@;@@A?BCCCCACC?CAAACB?A?=BBB>AABBB<AAB?BDCCC2CC?BAAABCAAA0538=AA3858BCBB@@@AAACB?B?BBC>BAA?AAACCCCCCCCACCCABBBB???BFAA>ABBBB?BAAC@@@;@A@@
@ATNG8:00885:06334
GATTAGCACGACACGACGATGTGTACTCATTCGTTTCGGAAGAGACAGGTACGTTAATAGTTAATAGCGTACTTCTTTTTCTTGCTTTCGTGGTATTCTTCTAGTTACACTAGCCATCCTTACTGCGCTTCGATTGTGTGCGTACTGCTGCAATATTTTAACGTGAGTCTTGTAAAACCTTCTTTTTACGTTTACTCTCGTGTTAAAAATCTGAATTCTTCTAGAGTTCCTGATCTTCTGGGATGTGTGCGCAGTGCCTACCATCGAATCACGAAAGTCT
+
BBC@ECBB@A@DDA@AA0////::;?=CCD@CBAA6@A6;4;CBBCCC@BABCF>B?A@CB?B@CAAABA@@A9@====+BB8?877(3:::5:9?7?@9@AA99398>897>?7;>B>A?BB=CA?;;5;>==:=?>>???B??>AAA;;;:>????2@4:9??=9AAE999CDE9DAC@BAAAB0@>ABB<BA@BA@BCBB@BDHF5C;;9D<B<@@;>@@B@@@>C>@?>><>9:@AA8A000@@>@ABAAACA:==?:;;:=;8=<>>=>>7;;;>
@ATNG8:00886:06354
GATGGTAGTACATGATAGACGACACCAGAAGATCAGGAACTCTAGAAGAATTCAGATTTTTAACACGAGAGTAAACGTAAAAAGAAGGTTTTACAAGACTCACGTTAACAATATTGCAGCAGTACGCACACAATCGAAGCGCAGTAAGGATGGCTAGTGTAACTAGCAAGAATACCACGAAAGCAAGAAAAAGAAGTACGCTATTAACTATTAACGTACCTGTCTCTTCCAAACGAATGAGTACTATGTAGAGCTCTATACTAATCGAATCACGAAAGTCT
+
CCCC?CCCCDCCBBABCBCC9;:CC@CCC@CCCCBC?BACCCBBBB?BC?C@BBBAAAAA5B@CCBBCBBBCCC9A@99999*:C>B=BBC;CGIACCCCCCCCC>B>BD@CBB@CCCCCCCCBBBCCCCBC?CCCC@CCCCCCBB?CAFAA>ADDDDDCC?CCBB@@@DD@BBB998BBC>??>=@BBBB3BE@CABADCBCB>B>ABBC>A>ABCCCAECAAA;;8;?BE?@A@?BCCCCCCCBABABBABACCBBBAAAD@D>>><?>CDCCC=CBAA
@ATNG8:00887:06332
GATGGTAGAGTACAGTGTAGTAGACCAGTAGATCAGGAACTCTAGAAGAATTCAGATTTTTAACACGAGAGTAAACGTAAAAAGAAGGTTTTACAAGACTCACGTTAACAATATTGCAGCAGTACGCACACAATCGAAGCGCAGTAAGGATGGCTAGTGTAACTAGCAAGAATACCACGAAAGCAAGAAAAAGAAGTACGCTATTAACTATTAACGTACCTGTCTCTTCCGAAACGAATGAGTACTACTCTCAGAGACACACTACCATCGAATCACGAAAGTCT
+
:;??7;?CCCAA;BCCCCGEIFCCCABCCBDDCDCC@B?BBBBBCC?BB=?<?A@=@?@?.@????BB@?@99929ABBBCC5CC@F?BCB:BBB>AAABCBCDEAD@BB?BBC@CCABCDCCJCCDEBBBC?BBBC?BBBBDF??>@?BBA>@@CCCBCD@BBBBBB@BB?BAA=ABAAA:>>?=ACFCC3CB?BCBB@==;:496<=>?5;6;;BAA>@??@@AA6:69@?;@@A>ACBBBAABCCCBBACCABBDC@>;;>==D;:;><>AAAAAA;@A::
@ATNG8:00891:06326
GATGGTAGACATATCGTACTCCTCTGTACTCATTCGTTTCGGAAGGGACAGGTACGTTAATAGTTAATAGCGTACTTCTTTTTCTTGCTTTCGTGGTATTCTTGCTAGTTACACTAGCCATCCTTACTGCGCTTCGATTGTGTGCGTACTGCTGCAATATTGTTAACGTGAGTCTTGTAAAACCTTCTTTTTACGTTTTACTCCCGTGTTAAAAAATCTGAATTCTTCTAGAGTTCCTGATCTTCTGGTGTCGTCTATCATGTACTACCATCGAATCACGAAAGTCT
+
:;CC;GABABCCCBCCCBBBCFABBCCBBBBAB?BBBC>BB?B?BB>ABDD@DBBBF@C?CCCB@B@BAABBDABA>A@@@A(@:.4;AA<@BBC@BBB?AA6::AA@@=@CBCBCCD>BAB>B@AA@BBBBB@BBBB=BBBCCAAAAAB>?;<981:88188189@AAAA>>88158<:<(7/7-56768(5=7756&5555=08555-55565%58:9;:>5:959::;;==9><@???>>;>@@=@@???????AAC@>?@?A>>8>>@9949;::78818@AA
@ATNG8:00900:06357
GATGGTAGCACGACACGACGATGTGTACTCATTCGTTTCGGAAGAGACAGGTACGTTAATAGTTAATAGCGTACTTCTTTTTCTTGCTTTCGTGGTATTCTTGCTAGTTACACTAGCCATCCTTACTGCGCTTCGATTGTGTGCGTACTGCTGCAATATTGTTAACGTGAGTCTTGTAAAACCTTCTTTTTACGTTTACTCTCGTGTTAAAAATCTGAATTCTTCTAGAGTTCCTGATCTTCTGGAGATACACATGATACTCTACCATCGAATCACGAAAGTCT
+
55<=8=BBAD;;6=A@BCAB;ACBBBCEDCCC@CCDF?CC@CAAAAACCD@BBDCD@C@BBDB@C@CCBBAAAAB>AAC>C+BD=A800)000/6???:AB?BBBBBB?BBBBBB884:??:;;>>AA=>==:>?==:>AAAAAA<<=A??;=;A<@@@<@@<@=AA@@??>BA;A6565,68;88:999+9>;<<7=@@AA???@@=ACCD/@?:;>=E=?>:?@@A@>=:<=BBAA?>:?@A;??>>?AAA@@>???A???AA=???=>:=>>AADD:???A
@ATNG8:00901:06321
GATGGTAGCAGACGTGACAGAGCGCCAGAAGATCAGGAACTCTAGAAGAATTCAGATTTTTAACACGAGAGTAAACTGTTAAAAAAGATGGTTTTACAAGACTTCACGTTTAACAATATTGCAGCAGTACGCACACAATCGAAGCGCAGTAAGGATGGCTAGTGTAACTAGCAAGAATACCACGAAAGCAAGAAAAAAGAAGTTACGCATATTAACTATTAACGTACCTGTCTCTTCCGAAACGAATGAGTACAGAGAGTACGATATGTCTACCATCGAATCACGAAAGTCT
+
88:<9=BA@BB;66==BBCCBBBAA=ACC=A@BA@@>@@B@@555<7::9=8;?00/99;$/)///8::9/--8/----(-9999%////1777+788(////(/65888(/(/846////==:>B==>>=@@@ABABGDCC@DCBBBBBB@G@CBB?B;;;DA@@@CBBBCC@AA=AA>49498818;=8======'88837,7;>///8<9=:BBB<>B<>88;;6333337<171///(/9:(...335:2229666888555578888<6=>=794558:877(2555
@ATNG8:00906:06343
GATGGTAGCATCATGCATATTTCACCAGAAGATCAGGAACTCTAGAAGAATTCAGATTTTTAACACGAGAGTAAACGTAAAAAGAAGGTTTTACAAGACTCACGTTAACAATATTGCAGCAGTACGCACACAATCGAAGCGCAGTAAGGATGGCTAGTGTAACTAGCAAGAATACCACGAAAGCAAGAAAAAGAAGTACGCTATTAACTATTAACGTACCTGTCTCTTCCGAAACGAATGAGTACTATGTAGAGCTCTATACTACCATCGAATCACGAAAGTCT
+
59BC<CDDBCCCCBBBCCCCD>CCB@BCC9<<@@?A;@=A@CCBBB?;;7:=BBAACBAA2A>AABCEDED@?@9>>A>===,5:49:CCD<GBB@BCCCECCCC@C@CC@CAA?BCBBCCCCDCCCCCCBB?BCDE?CABBBCCC>B?BBC?BCAAAABA?AAAACA?CC?BBC>??BBB;@@@<@@@A@2@A@B>=>AAA?@7:7;>AA3858ACBB?BBAAB@?<?@AAA=B??<?BBBBBCBBBB@B@???AAA>>>A====BB@>?<AA??BAA<A999
@ATNG8:00907:06355
GATGGTAGTCTCAGATAGTCTATAGTACTCATTCGTTTCGGAAGAGACAGGTACGTTAATAGTTAATAGCGTACTTCTTTTTCTTGCTTTCGTGGTATTCTTGCTAGTTGCACTAGCCATCCTTACTGCGCTTCGATTGTGTGCGTACTGCTGCAATATTGTTAACGTGAGTCTTGTAAAACCTTCTTTTTACGTTTACTCTCGTGTTAAAAATCTGAATTCTTCTAGAGTTCCTGATCTTCTGGAGATACACATGATACTCTACCATCGAATCACGAAAGTCT
+
<;@?;D=BBCCCCBCCCCBBCCCCCCCCCCCC@BCCD=BB@C@CBBBECCAC@@AC@C@CGGC@D=B@BBCDCBB<@?===,:92;@BA<BDCF@CBC@BB@BBBABC?AABBBDCC@CBB@B@CCBBA@@C?CDDD@CCCBBBCCCBBBBBBCC@AAA?CC@C?BBBBBBCCC?C;;;;.;>C?CAHDD3CABAB;AAEA@ABBAA=ABBB0AAA;;6;?BB?CBECBCB?A?ACCCCC>AAC=AAABCCD@A@CCBBBBBBBE@BBAAA?BBCBCCC?CCBB
@ATNG8:00912:06314
GATGGTAGATACTCGCTGATACACAGAAGATCAGGAACTCTAGAAGAATTCAGATTTTTAACACGAGAGTAAACGTAAAAAGAAGGTTTTACAAGACTCACGTTAACAATATTGCAGCAGTACGCACACAATCGAAGCGCAGTAAGGATGGCTAGTGTAACTAGCAAGAATACCACGAAAAGCAAGAAAAAAGAAGTACGCTATTAACTATTAACGTACCTGTCTCTTCCGAAACGAATGAGTACACATCGTCGTGTCGTGCTACCATCGAATCACGAAAGTCT
+
<>>B@CDDCDC@@;===CCCFCCCCCC@BAACCE@B?A@AA?@?>AA>B?ACB@AAA@.@9??BAAAB???@5<<>>>??1@B?B;@@@4?AA>BBACACCBC@B?CCAEA@=@AAABBBCCDBBBBB;;6;B@@<@@BAABBB@G@GBB>BJDBBBCB@??@BBC?AA=A?;1793333&737/7<<===&?>==B=C==@?<575559>1;5;=AAD?BDCAAAA?A?ACEGBBB?BBBBAAA???BABAC@??BAAABACBB<??>?B@CCCD???8>?>>
@ATNG8:00864:06398
GATGGTAGATATATGCACGCTCTACCAGAAGATCAGGAATCTCTAGAAGAATTCAGATTTTTAACACGAGAGTAAACGTAAAAAGAAGGTTTTACAAGACTCACGTTAACAATATTGCAGCAGTACGCACACAATCGAAGCGCAGTAAGGATGGCTAGTGTAACTAGCAAGAATACCACGAAAGCAAGAAAAAGAAGTACGCTATTAACTATTAACGTACCTGTCTCTTCCGAAACGAATGAGTACTATAGACTATCTGAGACTACCATCGAATCACGAAAGTCT
+
:;::5;><<?=655<<<<=@??@@@=@=9.5555<=:>255<<555=055:>:<=555CCC.?34333:988333(33:4:::$569=;?A?2=;;7;555@99994615<8A@>:;:>=>?<@@BBBBCCCC@DCBB:;<BBBCAA?B?B;;6;CBBCDDDAAAAAAB?BB@CBC?BA???8?@><@@@@@,@@<9:9BBCCBB?B?AA>>8=8==BBB>BDC@A@C?A=99937;;6>??>??ABCBBBBBBBCCCCBBBBBBC@CBBBB>BBBBBCB>BBBB
@ATNG8:00874:06381
GATGGTAGCACACGAGATCTCATCGTACTCATTCGTTTCGGAAGAGACAGGTACGTTAATAGTTAATAGCGTACTTCTTTTTCTTGCTTTCGTGGTATTCTTGCTAGTTACACTAGCCATCCTTACTGCGCTTCGATTGTGTGCGTACTGCTGCAATATTGTTAACGTGAGTCTTGTAAAACCTTCTTTTTACGTTTACTCTCGTGTTAAAAATCTGAATTCTTCTAGAGTTCCTGATCTTCTGGGCAGACTCTCACACGCCTACCATCGAATCACGAAAGTCT
+
C@@A@EBBBABC;;9BBBDBBCAA?BAABBBBACCCE>DE:;:6@@==BD@CDCCB?@>@CC>;B<=BBA@A=<<9?C==>+A<4:88817<:>484=;@B?BABAA@;??A@BB??=>DC@C@DC>B@;;;<@AAA=@@@D@@@===AAF@@@?::;;:==8=:=ABBAAAAA<@??BA5A7;7:?AAA/??>??19;A888>:8806:::+<887A<A<>@<CB@@;;;<@=AAAB>>:>>@D:A@@>>>???@@@A=>:>@@<=>=:;6;@AABBD:>>?B
@ATNG8:00875:06366
GATGGTAGTGTCATATGAGAGTGTGTACTCATTCGTTTCGGAAGAGACAGGTACGTTAATAGTTAATAGACGTAACTTCTTTTTCTTTGCTTTCGTTGTATTCTTGCTAGTTACACTAGCCATCCTTACTGCGCTTCGATTGTGTGCGTACTGCTGCAATATTGTTAACGTGAGTCTTGTAAAAACCTTCTTTTTACGTTTACTCTCGTGTTAAAAATCTGAATTCTTCTAGAGTTCCTGATCTTCTGGTCTACTACACTGTACTCTACCATCGAATCACGAAAGTCT
+
;<>>@DBBBCBBCCCDBCCFGCCDCCBAAA;;6:@BC>@@7:6955??CC?AA?99457<@?@<>8000-----(-:3:8===+8881///;5:9<577//)/:277<<:@:9;99B@BB@AAA>B?C;::;A:929@==9=9959599;<==?===C?::9<@@8A:>@A:;9?95.444444$47<49;<=<)66?==3;55555556;:>>>>*65559497;>990000//)/27:::55044<7>;ACCCCBBBBCCCBBAB@@5;;;;?<@ABBCHC@CBBB
@ATNG8:00879:06397
GATGGTAGTATATCGCGTCGCTATCCAGAAGATCAGGAACTCTAGAAGAATTCAGATTTTTATCACGAGAGTAAACGTAAAAAGAAGGTTTTACAAGACTCACGTTAACAATATTGCAGCAGTACGCACACAATCGAAGCGCAGTAAGGATGGCTAGTGTAACTAGCAAGAATACCACGAAAGCAAGAAAAAGAAGTACGCTATTAACTATTAACGTACCTGTCTCTTCCGAAACGAATGAGTACATAGATATACGTATAGCTACCATCGAATCACGAAAGTCT
+
//8:6:@@?BHB@AACBBBDDCBCD@BBDABBB;;68@7<BB@AAB=AB8:2;??:9999'9A@ABBBBCCCCC>BABBBBB5AB?B@DDD;C;;7:@;;9BACC@C@CC?BBB@DCAACBBBCCCCBBBBB@CCCC>@@BBBCBB>B@DCB@BCCCCCDC?BBBBBB?>><?BB=@@99927=??ABBBB3AB?BBBCDDDCB;>:==@B3868ACCD@CBABAAA>A?BCC>CCC?BBBBCCCCAAAAAACAAC===A@@>>><?BA?@<=<?@999+9<;;
@ATNG8:00880:06380
GATGGTAGCTCACGTACGTCACACGTACTCATTCGTTTCGGAAGAGACAGGTACGTTAATAGTTAATAGCGTACTTCTTTTTCTTGCTTTCGTGGTATTCTTGCTAGTTACACTAGCCATCCTTACTGCGCTTCGATTGTGTGCGTACTGCTGCAATATTGTTAACGTGAGTCTTGTAAAACCTTCTTTTTACGTTTACTCTCGTGTTAAAAATCTGAATTCTTCTAGAGTTCCTGATCTTCTGGATAGCGACGCGATATACTACCATCGAATCACGAAGTCT
+
6689=<=;=:9@555<;;;@AB@@;;9AAB@@;A;;;09B;A9@=9559=495544.46<===9<9<<CCBBBBB?BDCCC3BA=?:9928?AA;@?B<?=>??@;=@8?AAAA@AA>ABB?B?B>>>@;;;9988>;??@@@@@=<=///:;761:=>:AB5:5::::::>>?8<<@>@2@;A=AAAAA/AA===6=<:///966:08776'5757@5808A688A>>>@<@<@@@>==;>;:5;===>?>>>>>AA@@@B8887;:>>>9:-----(-632
@ATNG8:00885:06364
GATGGTAGGACGAGCGTCTGAGAGGTACTCATTCGTTTCGGAAGAGACAGGTACGTTAATAGTTAATAGCGTACTTCTTTTTCTTGCTTTCGTGGTATTCTTGCTAGTTACACTAGCCATCCTTACTGCGCTTCGATTGTGTGCGTACTGCCTGCAATATTGTTAACGTGAGTCTTGTAAAACCTTCTTTTTACGTTTACTCTCGTGTTAAAAATCTGAATTCTTCTAGAGTTCCTGATCTTCTGGGCAGACTCTCACACCCTACCATCGAATCACGAAAGTCT
+
:>;A<<>C?BB;66?@AABABBBB@BBBBCBC@CCCC>CC?B@BBCCC@A=AAA:989;@CBB@DACCCCCCCCF?BAAAA0AB<BBBC=BCCC@CCGAEC;;;BBBB@CDDDDCCB?CCC@B>BCCCCCBB?BFCC?BBCCCDBCBBA9989BCC@CCC@BB?B?AABCEHDBB=A;;;;.;@B><<;;;*;BCCC?CIICGFCBA@5;;;;*;B@AA<@?@C@DDDDBBB@C?CBCBBB=A@@B:BBBBCCCCCCBABC>BCD@CCCCC?CCCCCBB=B@@@
@ATNG8:00889:06361
GATGGTAGTGTCATATGAGAGTGTGTACTCATTCGTTTCGGAAGAGACAGGTACGTTAATAGTTAATAGCGTACTTCTTTTTCTTGCTTTCGTGGTATTCTTGCTAGTTACACTAGCCATCCTTACTGCGCTTCGATTGTGTGCGTACTGCTGCAATATTGTTAACGTGAGTCTTGTAAAAACCTTCTTTTTACGTTTACTCTCGTGTTAAAAATCTGAATTCTTCTAGAGTTCCTGATCTTCTGGGATGTGTGCGCAGTGCCTAATCGAATCACGAAAGTCT
+
BBCD@CCCCABBBCCCCCCCCCCCCCBBBBBB@DAAA<AC>B@BBBCCCC?ABC;;799@BBB@C@CCDDC9:;B?CBCCB0@@=@BBE>LDBB@BCF>BB9;<CCCD@CCCCCCCE@CCB@B?CDCCCEBA?ACCC?BBCCCBBBBCCBCBCDC@BBB@CC@C@BCBBBBCBB=B;;;;;*;>C>@BBBB0AB@BB=BBCBBBBCCBADDDD5DAAAC@B?CD?BBB@@@B?C?CCCCCC@BBDC=C;;;CBBABBBAAAB?BCACCBB@BCCCAAC>CA@A
@ATNG8:00892:06376
GATGGTAGCACGACACGACGATGTGTACTCATTCGTTTCGGAAGAGACAGGTACGTTAATAGTTAATAGCGTACTTCTTTTTCTTGCTTTCGTGGTATTCTTGCTAGTTACACTAGCCATCCTTACTGCGCTTCGATTGTGTGCGTACTGCTGCAATATTGTTAACGTGAGTCTTGTAAAACCTTCTTTTTACGTTTACTCTCGTGTTAAATATCTGAATTCTTCTAGAGTTCCTGATCTTCTGGTCTACTACACTGTACTCTACCATCGAATCACGAAAGTCT
+
:=<B>BCCBBBB<<<@BBBBBCBCCBBBBBCC@FEFD?CC?A=ABBBBBA<ACBBB?B?BCCC@D?BBCCCCB??833333$3?:B?;;3;00/58/0+4:49:@?8<:=BCCBBBB?BBB@D?>>>:;;??<AA??=?@@@@@@:::@@@???@<>==>==:><A@@@>>>BB<??BBB5B<@;::999+9><==7<<==><====:=B:@??A@@@;@<@B<?@?A>==:==AA>>>@388?5;;?>>>??@>==>A;;;A??;;;;??<@@@@@@E8>>>@
@ATNG8:00897:06386
GATGGTAGTGTCATATGAGAGTGTGTACTCATTCGTTTCGGAAGAGACAGGTACGTTAATAGTTAATAGACGTAACTTCTTTTTCTTTGCTTTCGTGGTATTCTTGCTAGTTACACTAGCCATCCTTACTGCGCTTCGATTGTGTGCGTACTGCTGCAATATTGTTAACGTGAGTCTTGTAAAAACCTTCTTTTTACGTTTACTCTCGTGTTAAAAATCTGAATTCTTCTAGAGTTCCTTATCTTCTGGAGATATCATCAGCGAGCTACCATCGAATCACGAAAGTCT
+
77//)///4:444<<<;;;>>===<5555@@B?;:<D=BB?>80/////:4:0/66159><=C?A>B@0//:::2/5.54999(444)4444)444=8=<:)//)//9<<><>>>>@@DD7;;@5;5;A;9;C@A>BCBB?C@?@@:::@?>999??B4:95.547=7:<95555==9=====<*<5;7;?=@<)9555=0;;=555555515AAA+;666616:A@:A@=655<.4.55:9::7;:D=@B:::AABBBB;99BB@@@B=A;:::69@CBBBB=@@BB
@ATNG8:00903:06367
GATGGTAGCGCATATCAGCGCAGCCCAGAAGATCAGGAACTCTAGAAGAATTCAGATTTTTAACACGAGAGTAAACGTAAAAAGAAGGTTTTACAAGACTCACGTTAACAATATTGCAGCAGTACGCACACAATCGAAGCGCAGTAAGGATGGCTAGTGTAACTAGCAAGAATACCACGAAAGCAAGAAAAAAGAAGTACGCTATTAACTATTAACGTACCTGTCTCTTCCGAAACGAATGAGTACGATGAGAGAGCTCTCTCTACCATCGAATCACGAAAGTCT
+
C>BB@BD;9<EDBBBCCCCCCCBBB>BGG@AAADGG@B@BDCCBBC@CC?A?BBCCDDDD5C?BCCCDBBBDDF=BBBBBBB5CC?B<@@@9ACD?CAAAAAB997;?CC@CDD@DCCBBCCBBBBCCCCBD?CCCC@BBBBDDCC?C@CCC?CCCBBCDD?BAAADC@CC?AAA<>>===5=>>9998989%9??C?<?BCCCC>A>@?BB599:BBBB@BBBBBBCAGABAA<ABB?BBBBCCCCCBBBBBBBCCB@BB@@@BB>B>>:;=D@BB@@@9@:::
@ATNG8:00923:05772
GATGGTAGGTGCACATGAGTGTATCCAGAAGATCAGGAACTCTAGAAGAATTCAGATTTTTAACACGAGAGTAAACGTAAAAGAAGGTTTTACAAGACTCACGTTAACAATATTGCAGCAGTACGCACACAATCGAAGCGCAGTAAGGATGGCTAGTGTAACTAGCAAGAATACCACGAAAGCAAGAAAAAGAAGTACGCTATTAACTATTAACGTACCTGTCTCTTCCGAAACGAATGAGTACCTCTCAGACGCTCGTCCTACCATCGAATCACGAAAAGTCT
+
55BB:C?A>@BBBBBBCCDCCCBBC@C@@?@BBBBB>A?ABDDCAA?AC@C?BDC:9999*:>ABCCCCAA;;;0;C;;<<.5C;@.:99&9<;9?BBBCBDCC?C@9969??;?BBCCCCBBCCCCCCDC?BBCC@CAAACCCD=>;@::8;CCDBCBA?AFDBAA?BB@CBB?BA@@A9@>>9=>===,?A>BCBBBBCCC?B@B?@@:=:=ABBA>B;;;;BB@C?DBB=A;;8:BBCCBB?BBBCBBCCBBBCCBB?BBB?B??::4:;>=;:::-9999
@ATNG8:00923:05791
GATGGTAGCTCTGCTCTGACTCTCGTACTCATTCGTTTCGGAAGAGACAGGTACGTTTAATAGTTAATAGCGTACTTGTTTTTTCTTGCTTTCGTGGTATTCTTGCTAGTTACACTAGCCATCCTTACTGCGCTTCGATTGTGTGCGTACTGCTGCAATATTGTTAACGTGAGTCTTGTAAAACCTTCTTTTTACGTTTACTCTCGTGTTAAAAATCTGAATTCTTCTAGAGTTCCTGATCTTCTGGGTGCGCTACAGTCTCTCTACCATCGAATCACGAAAGTCT
+
CBBB@C?CBCCBDCCCCCCCCCCCBFBBBC@@:@?@?<@B@C@AB@BBBC?B??;99)549::;068;A?A5655<7555555#596;=>>6><66.59949:259?;BCADCCBBA@@<@AA>C?CCA@ABBB>BCDD@CCCBDBBBC@@ABBC;;6;@@<A@?B?BDCCCCCCH?AACCC:D@C?BBDGD5CCCCC>BBBBBCBB;;8:CDC2A?@::6:=AA>BBBAB@@=@?AABAA@@@@BC>BCDCCCCGCBBBBB@@@BB>A;;;B?BCCBCBH?DCCC
@ATNG8:00926:05799
GATGGTAGCTCGCTGATGATATCTCCAGAAGATCAGGAACTCTAGAAGAATTCAGATTTTTAACACGAGAGTAAACGTAAAAAGAAGGTTTTACAAGACTCACGTTAACAATATTGCAGCAGTACGCACACAATCGAAGCGCAGTAAGGATGGCTAGTGTAACTAGCAAGAATACCACGAAAGCAAGAAAAAAGAAGTACGCTATTAACTATTAACGTACCTGTCTCTTCCGAAACGAATGAGTACGTGTGACGTACGTGAGCATCGAATCACGAAAGTCT
+
CCBB@CCC@?;999BB;;;CBABCB?BBC@BBBB;;7;7;;C@@?C@CC=@=@BBCCEDD3A=AABBBBBBBBC>BBCCCCB2CB<@<@A@3;;<@AAAAB@@@@<@@AB?BDD?BBCCCBBCCCBF;;;@@@CBBB?AAA@CA@@=A@DHE?BBFCCBAA=@@???B???>?B@;><333,3<<8<<====&=A:>?BB@:<;75989;;;5;:=<;;;=@@:99?A=?=?AA<??@?A??@@>999@AAABAA::9AA?889BBCC@AA@?999/8988
@ATNG8:00927:05805
GATGGTAGTATAGAGCTCTACATAGTACTCATTCGTTTCGGAAGAGACAGGTACGTTAATAGTTAATAGCGTACTTCTTTTTCTTGCTTTTCGTGGTATTCTTGCTAGTTACACTAGCCATCCTTACTGCGCTTCGATTGTGTGCGTACTGCTGCAATATTGTTTAACGTGAGTCTTGTAAAACCTTCTTTTTACGTTTAACTCTTCGTGTTTAAAAATCTGAATTCTTACTAGAGTTTCCTCGATCTTCTGGTGAGATATGCATGATGCTACCATCGAATCACGAAAGTCT
+
4::>;@BBA@@;:5;999@@<<;;;;D>;;;>:@AAA<AB=A=995A>AB?@@A9:4:;?=?A>B>AAAA@A?:@7BBBBB1?=9=7737&3937,7898>@>B:98BB5978;979947;=8>9><:///885<9995888;;;9;::=<<:976/6:96588(84:::97==<;6;:988-8(/+/7;;;,77===-7,//8;7==ABBD17777*7///>7>9@@387:9:=555.54/..88;84555(,****,-7888888:8865524----)-6<<@BE:A;;;
@ATNG8:00936:05792
GATGGTAGCGCATATCAGCGCAGCCCAGAAGATCAGGAACTCTAGAAGAATTCAGATTTTTAACACGAGAGTAAACGTAAAAAGAAGGTTTTACAAGACTCACGTTAACAATATTGCAGCAGTACGCACACAATCGAAGCGCAGTAAGGATGGCTAGTGTAACTAGCAAGAATACCACGAAAGCAAGAAAAAAGAAGTACGCTATTAACTATTAACGTACCTGTCTCTTCCGAAACGAATGAGTACAGAGAGTACGATATGTCTACCATCGAATACACGAAAAGTCT
+
56<=8=;65<==566>;;;<<==B>6CA=:>>>A@@:>155??CCC??>49489???DEG1D;99CBBBAAA@B,99;9;;;*9@8=3999+9//4:////;;55050559=BB?ABECC@?@BBDCBBBCCAE<;;7;;>>>:;;.0)000*0==9=;=B<CBBBCA>@?9<9919337?8;:<688;8;;';;;<=8=?>>B<>=><:AA6@<@@;;;<@BAA@@@<@;?AC;@@B?AAAAAAAAA???ABACBBABBBAAABA<?>::=500098////'69:9
@ATNG8:00939:05794
GATGGTAGCTATACGTATATCTATGTACTCATTCGTTTCGGAAGAGACAGGTACGTTAATAGTTAATAGCGTACTTCTTTTTCTTGCTTTCGTGGTATTCTTGCTAGTTACACTAGCCATCCTTACTGCGCTTCGATTGTGTGCGTACTGCTGCAATATTGTTAACGTTAGTCTTGTAAAACCTTCTTTTTACGTTTACTCTCGTGTTAAAAATCTGAATTCTTCTAGAGTTCCTGATCTTCTGGATAGCGACGCGATATACTACCATCGAATCACGAAAGTCT
+
55>E@CC@@ACCCCBCCCDBCCDCCCBBBCAA?BHED>CD@D@CCCBAAA@CDCBB>@>ABBC@C@BBDBBBBBB?BBCAB2?>;=?@@:ACCB?BBB?BC<?>>CBB?BBBBBBBB>BBC>@=>A@@??AA=A===<AA?????899AADD=>><@@>;??;?;?>>:>;;:A<>>AA?/:3:5;=??@/@A???:?===>>>=>=18989(7888=8==AA<@BBC===<@<@@@AAA;=;>=A@>BBDCCCCBCBBBCCCCC@CCAA@>ACBBBDD>D???
@ATNG8:00940:05762
GATGGTAGCACGAGTCACTCATATCCAGAAGATCAGGAACTCTAGAAGAATTCAGATTTTTAACACGAGAGTAAACGTAAAAAGAAGGTTTTACAAGACTCACGTTAACAATATTGCAGCAGTACGCACACAATCGAAGCGCAGTAAGGATGGCTAGTGTAACTAGCAAGAATACCACGAAAGCAAGAAAAAAGAAGTTACGCTATTAACTATTAACGATACCTGTCTCTTCCGAAACGAATGAGTACGATGAGAGAGCTCTCTTACCATCGAATCACGAAAGTCT
+
<@A=@BB@@;95<=A>;;;;@ABCC@CBB?CDCD@A?A=B?@@AAC@FEGE?BCCCCCAA2A;@@@;;:>>999.:>A@@BB+=A<A5?>@7@@A=ABBBBBB;;5:;>>;@AB?AB@@@BBBEECCBCCCC?BBBB>@@BBBBBC?A?A:;8;AAADCCB???@BBB?CD?AAA499999+39<8;>>>>>&;>;00*0==@===9=<@???=C:=8889:1899<=>=7:3555(225+..3.-----33766698666...)...359;;6::@@ABA:?989
@ATNG8:00943:05797
GATGGTAGATACTCGCTGATACACCCAGAAGATCAGGAACTCTAGAAGAATTCAGATTTTTAACACGAGAGTAAAACGTAAAAAAGAAAGGTTTTACAAGAACTCACGTTAACAATAATTGCAGCAGTACGCACACAATCGAAAGCGCAGTAAGGATGGCTAGTGTAACTAGCAAGAATACCACGAAAGCAAGAAAAAGAAGTACGCTATTAACTATTAACGTACCTGTCTCTTCCGAAACGAATGAGTACGATGAGATCTCGTGTGCTACCATCGAATCACGAAAGTCT
+
4::<?B@AC:96<<BBBBBBEBBBB=A=>95944446<8<<==<;<9<A>B>585:8<<=+=8>:<<:99=8999&33444444#444)57<<<0//72//)///7955.4.4<744057:?@B?@;@BAA;;5>9924<449/9A@@>?98599B@B?B>==BCBB?BBB@@@=9827=82<:::=38887@BCCC3>?<?BBCAA==D:=:==@@<?<??A@A>A;:88781938A?388@;?@=<=@A>>>@A?@@@977:=<>==8829>99959:67;?@8=???
@ATNG8:00944:05774
GATGTAGATAGACTGTAGCGCACCCAGAAGATCAGGAACTCTAGAAGAATTCAGATTTTTAACACGAGAGTAAACGTAAAAAGAAGGTTTTACAAGACTCACGTTAACAATATTGCAGCAGTACGCACACAATCGAAGCGCAGTAAGGATGGCTAGTGTAACTAGCAAGAATACCACGAAAGCAAGAAAAAAGAAGTACGCTATTAACTATTAACGTACCTGTCTCTTCCGAAACGAATGAGTACTATGTAGAGCTCTATACTAATCGAATCACGAAAGTCT
+
CCCBBCBBCCCCCCCDDCCCEBBB>BEC@CCCB??>?>BBCCAAC@CD?A>AABBBBBB3B>BBCAA@CCCCD>CB@AAAA0@A>B@FCC<CCDACCCBBBCBC@C?BB@CCC>CCCABBBBCBBD@@@CD@DDAA>BBBACC?><@?B@A@ACCCCCDA?ACCCCC?AA=ABA;????=8<<<999::99%9@<A999CAAAB9=:>@BB<@<@ABBB?CBAAABB?B????<?BB@CCCBBBBBACCCCCCAA??@BBBA;;7;@@?<>>@A::9+:=::
@ATNG8:00945:05773
GATGGTAGTATAGAGCTCTACATAGTACTCATTCGTTTCGGAAGAGACAGGTACGTTAATAGTTAATAGCGTACTTCTTTTTCTTGCTTTCGTGGTATTCTTGCTAGTTACACTAGCCATCCTTACTGCGCTTCGATTGTGTGCGTACTGCTGCAATATTGTTAACGTGAGTCTTGTAAAACCTTCTTTTTACGTTTACTCTCGTGTTAAAAATCTGAATTCTTCTAGAGTTCCTGATCTTCTGGGCTGCGCTGATATGCGCTACCATCGAATCACGAAAGTCT
+
ABCC@CBCDBCAABBB@AACBDGCCCCCCB@@>@DDD=CC@D???@BCCC@CCCCB?B=AABB?B?BBA@@BAAA?CCCCC2A@:@???8>AAA<??B?BB?A@@BBB>BBB@@<::7;?A=A:??>>>>?@<?AAA:==ADAA<<<@AAC?>>>:=<?<;:7;=ABBAAAAAA;@@AAA6A<>;>?AAA/AA>>>68;>>AAA@==:=@>?/@;;;C=C=AC;@@AA====D=A>??AD:>;>?8?666@?@@<;;A@@@AA??<==>@@>>>>>>>?8?<==
@ATNG8:00948:05761
GATGGTAGATATATGCACGCTCTACCAGAAGATCAAGGAACTCTAGAGGAATTCAGAATTTTTTAACATCAGAGAGTAAACGATAAAAAAAGAAGGTTTTTACAGACTCACGTTAACAATATTGCAGCAGTACGCACACAATCGAAGCGCAGTAAGGATGGCTAGTGTAACTAGCAAGAATACCACGAAAAGCAAGAAAAAGAAGTACGCTATTAACTATTAACGTACCTGTCTCTTCCGAAACGAATGAGTACATAGATATACGTATAGCTACCATCGAATCACGAAAGTCT
+
55<=:=@@@;:;999=A666<<??E>?@@=90///)/272///44589497:59///)/////#/06///3333338;93888:9;;;;;#;917,3333$28666...66986;277../957../==A?778AB????@>=>@<@?>>888=8@<<?@<@BBB???@<@@@@@@8;;5:;:4::8888)8<<9::::8(5726...5566=491222616068<5405@999@<:>7?@@<@BB?BAACCDFDCAAAABCBB>>>CBB?@??<>>>>>=AAABAA@9@9:9
@ATNG8:00954:05763
GATGGTAGCGCATATCAGCGCAGCCCAGAAGATCAGGAACTCTAGAAGAATTCAGATTTTTAACACGAGAGTAAACGTAAAAAGAAGGTTTTACAAGACTCACGTTAACAATATTGCAGCAGTACGCACACAATCGAAGCGCAGTAAGGATGGCTAGTGTAACTAGCAAGAATACCACGAAAAGCAAGAAAAAAGAAGTACGCTATTAACTATTAACGTACCTGTCTCTTCCGAAACGAATGAGTACTGCGTCTCACTCTCGCCTACCATCGAATCACGAAAGTCT
+
<=BC@CAB<<9BBCBA@@A@@@@BB;ACC@CCCBCE@C?BBABCCD<9:6:?@?A@CGEL5E@BBCBCAEBBAB;A@;;;;;*9A=@2;;;.:BB=BBCCBA@00,0<@@<AAC@BBABBAABCCCCBBBBB>BBBC@CBDECECB?B>B:;8;CDDDCCC@BBBBCC@CD@BBA4900000+000+000000%0:6974799<>8<:?<<BB:?<?;A@B?B;;;;;C@D?BDD?BBB8::ABBBBBBCBB@;;<<;;;AAA<@@C>?@CB@>B8999@A;ABBB
@ATNG8:00955:05789
GATGGTAGGTGCACATGAGTGTATCCAGAAGATCAGGAACTCTAGAAGAATTCAGATTTTTAACACGAGAGTAAACGTAAAAAGAAGGTTTTACAAGACTCACGTTAACAATATTGCAGCAGTACGCACACAATCGAAGCGCAGTAAGGATGGCTAGTGTAACTAGCAAGAATACCACGAAAGCAAGAAAAAGAAGTACGCTATTAACTATTAACGTACCTGTCTCTTCCGAAACGAATGAGTACTGCGTCTCACTCTCGCCTACCATCGAATCACGAAAGTCT
+
9;@;8==CADBBBBBBBDDCCCCCC?BBC@CBCC@@=@?AABBCCB?BB@C@CBBBCCCC3C>BBCCCBBBCCD>CCCCCCC1CC@C?CGF;B@@<@@@@CCDCD?C?BB@CCC>BBBBBBCBCCCC9:9CC?CBBB@CCCCDCBB@B@BCC@DDCBBBBA@DCCC??>BC@BAB=>>@CC=B>><>BBBB3BB?B?>?BBBBB?B?BC;;5;5;>BBBACCA@@BB@D?CCC>CCD@CCBAAABAAAA@A@BAAAB@@@BACCC@CCCCCABABB;;;6;B;;
@ATNG8:00956:05785
GATGGTAGTAGTACACTAGTCATACCAGAAGATCAGGAACTCTAGAAGAATTCAGATTTTTAACATCGAGAGTAAACGTAAAAAGAAGGTTTTACAAGACTCACGTTAACAATATTGCAGCAGTACGCACACAATCGAAGCACAGTAAGGATGGCTAGTGTAACTAGCAAGAATACCACGAAAGCAAGAAAAAGAAGTACGCTATTAACTATTAACGTACCTGTCTCTTCCGAAACGAATGAGTACGAGAGAGCACACGTGTCTACCATCGAATCACGAAAGTCT
+
4:4475::BC;;:CCCBAB>>C@@?:@;9.4?=>==:=29:A@@@B?BB?B?@@@@>@@@0@=@:54<<5555<<1::44444$4:59-333&388-333339733,347723336888;==>@@@@@@A@;;5<AAA>AABBCCBB@B@BAA?BBCBCCCCA::9BBA<AB>998<@?888*373,7;<<<.;>9>777:::=D=B=AA??;A=@@BBBAE;;:BBB@E?BBC=A:94:AA???BBBBBCAAABBBBBABAAAAA???>>>=ACBABBE>B;;:
@ATNG8:00959:05792
GATGGTAGGCGAGAGTGAGACGCAGTACTCATTCGTTTCGGAAGAGACAGGTACGTTAATAGTTAATAGCGTACTTCTTTTTCTTGCTTTCGTGGTATTCTTGCTAGTTACACTAGCCATCCTTACTGCGCTTCGATTGTGTGCGTACTGCTGCAATATTGTTAACGTGAGTCTTGTAAAACCTTCTTTTTACGTTTACTCTCGTGTTAAAAAATCTGAATTCTTCTAGAGTTCCTGATCTTCTGGGCTGCGCTGATATGCGCTACCATCGAATCACGAAAGTCT
+
AACC@CCC@CCBBBBCCCEC99<CCCBCCCBB@BDDD>CD?B?BBBBBBD?CCCCC?A?ACCC?C?BBABBBBBB?BBFFD2BB>A>>?8?CAA?BBB?BB=@@ABBB@BBBBBBBB?B>><>=@??><>>?=DAA=8==C>>>A=??A??>>==:<<<<6506=AAAA??>AA<AA?BB;A5949:999):=667,8>>??A=://)/6667%78<=@;@=BB<CCBB===<@=@?@AAA:<<@@9@666AAAAA@@;=<@AAA?;???@@:@@@??@C7?888
@ATNG8:00959:05803
GATGGTAGTCTCAGATAGTCTATAGTACTCATTCGTTTCGGAAGAGACAGGTACGTTAATAGTTAATAGCGTACTTCTTTTTCTTGCTTTCGTGGTATTCTTGCTAGTTACACTAGCCATCCTTACTGCGCTTCGATTGTGTGCGTACTGCTGCAATATTGTTAACGTGAGTCTTGTAAAACCTTCTTTTTACGTTTACTCTCGTGTTAAAAATCTGAATTCTTCTAGAGTTCCTGATCTTCTGGTATGACTAGTGTACTACTACCATCGAATCACGAAAGTCT
+
C@@@;CBCBBBCBCCCCCCCBCCDDCBAAC;;8;BCC?CC@CACCBBECE@CBBBC@D?BBBD?D@DDBCCDDCC>@@?@=,@A:@@BB=BCGGACDC@CF@BBBDBB@BCCCDCCC?CCC?C@CBBBBBAB@CCBB?CCCCCCCCBBAABBCCC<@BD@BB?A?CCDDCCCBC?BCECC;B=B;::999*9BA?@=ACCCCCCBBA?ABAA2AAAAA>A=BB@BBDFBBB=@>@CCCCC?CAB?BCCCBBBCCCDCCCCCCCAA?AAAAC@CCAABBB<A@@@
@ATNG8:00960:05784
GATGGTAGGCGAGATTGAGACGCAGTACTCATTCGTTTCGGAAGAGACAGGTACGTTAATAGTTAATAGCGTACTTCTTTTTCTTGCTTTCGTGGTATTCTTGCTAGTTACACTAGCCATCCTTACTGCGCTTCGATTGTGTGCGTACTGCTGCAATATTGTTAACGTGAGTCTTGTAAAACCTTCTTTTTACGTTTACTCTCGTGTTAAAAATCTGAATTCTTCTAGAGTTCCTGATCTTCTGGGTGCGCTACAGTCTCTCTACCATCGAATCACGAAAGTCT
+
::?@8=<<9<BCCDD@CCCCAB:66>BCCCCC@AA@B<BB=@=@CBCBCF?@@ABB<@;@@;;6:8<A==<<;43-33333$33,39991:<77-7336;;2<>>@@A=A979BBAA?BB>=B=>>>885<@4;<56167<=655<88866----(---49>*/-/78999>>>7=9999,96<49:??@/>>>BB8=>@?><<///)////(.:=;A5A;@A;==;<588;?<688???;===@6///67:==@;:;@@>>:::6///6;97779622-,,,2
@ATNG8:00920:05811
GATGGTAGGACGAGCGTCTGAGAGGTACTCATTCGTTTCGGAAGAGACAGGTACGTTAATAGTTAATAGCGTAACTTCTTTTTGCTTGCTTTCGTGGTATTCTTGCTAGTTACACTAGCCATCCTTACTGCGACTTCGATTGTGATGCGTGACTAGCTGCAATATTGTTAACGATGACGTCTTGATAAAAACCTTACTTTTTTACGTTTTACTACTCGTTAGTTAAAAAATCCTGAATTCTTCTAGCAACGTTCCTGATCTTCTGGTGTCTGATCTGTCAT
+
<:;A<C@C@EBA==?;@BBCCBBB@DCBCCAB?BDEE>CB@C@CCBBCBB?BCD9<9;?AA@B@CACDC<A00*0=4/////$///)59;<4>>==7<<>8<<26655<=9=>><;<=@<>??:=?BBBB@:99>:>A;@;><.----8-//:555<=<==9555.59497;555;5555/94/--8999)505(--/:::<%<<>>>=0=6655;<55.599.55555#55.5<?:=8;;8//////)//73;7======465=:4//://///-:----
@ATNG8:00921:05840
GATGGTAGATACTCGCTGATACACCCAGAAGATCAGGAACTCTAGAAGAATTCAGATTTTTAACACGAGAGTAAACGTAAAAAGAAGGTTTTACAAGACTCACGTTAACAATATTGCAGCAGTACGCACACAATCGAAGCGCAGTAAGGATGGCTAGTGTAACTAGCAAGAATACCACGAAAGCAAGAAAAAAGAAGTACGCTATTAACTATTATCGTACCTGTCTCTTCCGAAACGAATGAGTACATAGATATACGTATAGCTACCATCGAATCACGAAAGTCT
+
BDDD;?CAABA<BCBCCDHIBBBEC?DBB@BBBCBB?B>@@ECBBC?CC?B?BDBBBBBB3B589B>>?BCABC=BBBC??C19;89=BBB:BBB@CCCCBBB;;99=BB@CCC?BBAACCCCAAACBBBCC@BBCB?BABBBCCC?C@CBC?BBCABA@?=@DBBBC?BC?BBB=@???@8;;<98999::%:><>A@B@@==:+/+..9:29;<?==<:==<?===;>=@@@:@@@<@?@AAA>>=AAAAAAAAAA??>===>B=AAA==:>BA?;;;1;=;;
@ATNG8:00922:05836
ATGGTAGATATATGCACGCTCTACCAGAAGATCAGGAACTCTAGAAGAATTCAGATTTTTAACACGAGAGTAAACGTAAAAAGAATGTTTTACAAGACTCACGTTAACAATATTGCAGCAGTACGCACACAATCGAAGCGCAGTAAGGATGGCTAGTGTAACTAGCAAGAATACCACGAAAGCAAGAAAAAAGAAGTACGCTATTAACTATTAACGTACCTGTCTCTTCCGAAACGAATGAGTACGAGAGAGCACACGTGTCTACCATCGAATCACGAAAGTCT
+
/8;6<@C@@?BAAAFHCC9;;BAC@BCD@CCD@@@8;6:A@:;:@;?A=@=?==:9999)9>>@A>???>><A8??ACCCC1BC@CDDEC;ABB>;;;BAA<DD@D@DD?BAD@DDBBBCBCCCCCCCCCD?BB@@=@BBBBBBC?B>B@@;@@@:CA?@>@ABBAA?9:68=;7<9766.6//(//////$/:6:@<;;<===487866626555;==:B?;?@CC?A?BAA;@AA??@?ABBDBAAABBBBBCBBBBBBBBA==@0//5389ABABA>ACBB
@ATNG8:00924:05818
GATGGTAGAGTATCATGTGTATCTCCAGAAGATCAGGAACTCTAGAAGAATTCAGATTTTTAACACGAGAGTAAACGTAAAAAGAAGGTTTTACAAGACTCACGTTAACAATATTGCAGCAGTACGCACACAATCGAAGCGCAGTAAGGATGGCTAGTGTAACTAGCAAGAATACCACGAAAGCAAGAAAAAAGAAGTACGCTATTAACTATTAACGTACCTGTCTCTTCCGAAGCGAATAGTACTATAGACTATCTGAGACTACCATCGAATCACGAAAGTCT
+
:?>C?BBAABBBB@AAHGGICCCBB@BDC@BBBBBB?C@BCDCCA@<;;7;=B@@@CCBC5B>BCCCCCCCCCD;BA;;;;;$595;2555&5;;7=9:6@CC@@<@>@@=@BB?CBBBBBBBCCCCCCFCC@BB@?<@@A@BA@@:@;@;;6;CBACCCB@CCBBBD@AA>@AB39:>>>5<<<:999999$9;99?8>CCEA@>?<88@?8=9=?BBC@CC@@@DCAC@DD:;;@B>BCBDCCBDDACACBBCCBBBBCCC@?=?AAAB=>?AA@@@8@AA@
@ATNG8:00924:05832
GATGGTAGTGTCATATGAGAGTGTGTACTCATTCGTTTCGGAAGAGACAGGTACGTTAATAGTTAATAGCGTACTTCTTTTTCTTGCTTTCGTGGTATTCTTGCTAGTTACACTAGCCATCCTTACTGCGCTTCGATTGTGTGCGTACTGCTGCAATATTGTTAACGTGAGTCTTGTAAAACCTTCTTTTTACGTTTACTCTCGTGTTAAAAATCTGAATTCTTCTAGAGTTCCTGATCTTCTGGCTCTCGTAGACAGATACTACCATCGAATCACGAAAGTCT
+
55>?;>CCCBBBBCCCDDCCCCCCBAA@@A@>9@@BA<BC@D@CCDCCCC@DFCBB?B@BBBC?C@DDDCCCBBB?BBDED5@@>@@@D=BBCB@BDB?CC>AACCBD@CCCCCDBB?BCCAD@CBBCCCCC@CCDC@C@@@DCCCCCCCCCCCD?DCD?BB?D?BBBBBCCCC@BAAAA9A<A=;;:::*:@;;:6;;DCCCCBBBBDFDF5EBBCCACAHC@CCCCCCC?C@CBBBCD@BBB?BBBBBCBBBCCCCDCCCBBB?BAAAE@BCCCAAA<A@@@
@ATNG8:00924:05854
GATGGTAGCGCATATCAGCGCAGCCCAGCAAGAATCAGGAACTCTAGAAGAATTCAGATTTTTTAACACGAGAGTAAACGTAAAAAGAAGGTTTTACATGACTCACGTTAACAATATTGCAGCAGTACGCACACAATCGAAGCGCAGTAAGGATGGCTAGTGTAACTAGCAAGAATACCACGAAAGCAAGAAAAAGAAGTACGCTATTAACTATTAACGTACCTGTCTCTTCCGAAACGAATGAGTACGTGTGCGACGTGTCTCCTACCATCGAATCACGAAAGTCT
+
8;;<?BBBBA<<555;9:<:;;<=<277//)//)/:99)5.54;99:;7;:7;5334444444#55:;<>>@???CC>C>DDEEG5@@<A=@BB9ACEDHAABBDDBB?C@CC?BBB@BCABADCCBAAD@AACC=BB@@<@BBABCBA>BACBB?BDBBBCCC?BDDDBB>BB@BBB>AA>==7?AA?BDCCC2CC?CAABBBBEC<?<?ACC<;8;ACCCACCBAACD@CACAA=BCD@BBBCCBBAAABBABCCCAAABBB?@BB?B@@AB>BBBBCCC=C@@@
@ATNG8:00935:05847
GATGGTAGATACTCGCTGATACACCCAGAAGATCAGGAACTCTAGAAGAATTCAGATTTTTAACACGAGAGTAAACGTAAAAAGAAGGTTTTACAAGACTCACGTTAACAATATTGCAGCAGTACGCACACAATCGAAGCGCAGTAAGGATGGCTAGTGTAACTAGCAAGAATACCACGAAAGCAAGAAAAAAGAAGTACGCTATTAACTATTAACGTACCTGTCTCTTCCGAAACGAATGAGTACACATCGTCGTGTCGTGCTACCATCGAATCACGAAAGTCT
+
<ADD>AABBBFGHBCCCCCCBBBCC>BCC?@@BB;::;@BBBCDBB?BB>B?BB>>>DDD3B?BBBBCEBA>>>789<CDCC3CC@C@CDD;BCCAB:=<DDB;;8;?CB@CBB@CCCCCDDCCCCCCCCCC@CBBB?A@@@CC:99;@CAB>BBAAABBB@BCBCCC?BB?BBB<??AAA;@AA?BBDDDC(BC?BAAACCAAA=@<====5;5;?BAB@BBCCBBB?B>A@C?CED?BAAACBBBBBBBBCCBAAABBABBBCC?AAACC@CEBB???8?A@A
@ATNG8:00936:05842
GATGGTAGTATATCGCGTCGCTATCCAGAAGATCAGGAACTCTAGAAGAATTCAGATTTTTAACATCGAGAGTAAACGTAAAAAGAAGGTTTTACAAGACTCACGTTAACAATATTGCAGCAGTACGCACACAATCGAAGCGCAGTAAGGATGGCTAGTGTAACTAGCAAGAATACCACGAAAGCAAGAAAAAGAAGTACGCTATTAACTATTAACGTACCTGTCTCTTCCGAAACGAATGAGTACACATCGTCGTGTCGTGCTACCATCGAATCACGAAAGTCT
+
5;=A?BBB@;;666=>@>CCCB@@<759989@;555.6.5=<566=8<<:=<9:944444$47;455=555<;;;39988::8)8<5:.333&49<8>===<;:37.39=<8?>?;??@BCCCCCBBCCDDBB?BCCC?B@@@BBBB>B?BBC?CCCDCABA?ACCCBB?BB@AAA=??BAA;@==999999(:@?BAAAB@@AD;>;>>CB:>:=@BBB@BBBBBBB?A?CDD=BBB?BBBBCCCAAACCCDBBAAABBBBBCBB?B999A?ABBBBBB>BBBA
@ATNG8:00948:05819
GATGGTAGACACGTGTGCTCTCTCGTACTCATTCGTTTCGGAAGAGACAGGTACGTTAATAGTTAATAGCGTACTTCTTTTTCTTGCTTTCGTGGTATTCTTGCTAGTTACACTAGCCATCCTTACTGCGCTTGATTGTGTGCGTACTGCTGCAATATTGTTAACGTGAGTCTTGTAAAACCTTCTTTTTACGTTTACTCTCGTGTTAAAAATCTGAATTCTTCTAGAGTTCCTGATCTTCTGGGATGTGTGCGCAGTGCCTACCATCGAATCACGAAATTCT
+
56>?;ACBBBBBBBBBABCGBCBDDBBBBBCA?ACCC>CF@C@CDBBBCB@CCCCC@C@CCBB@C?BBBBBBB<A7BBBBB1BB?BBCC>BBBB?BBB@BB?AAABBB=A@AAA>>?;;>>=@<@??@@@@A<@@A<@@A>>>@@@EA@?===D;@??>>>:==D@>>AAA@@;?A@DD5A<>:88777(8<::;3;?@@@@B>>><@CBB/B>>>@;@<@A<???A;;;=@<@@@@AA666=@6>///::<>@?A>>>D;??@<>==??:==@@;;;3;:>>
@ATNG8:00949:05815
GATGGTAGCTATACGTATATCTATGTACTCATTCGTTTCGGAAGAGACAGGTACGTTAATTAGTTAATAGACGTACTTCTTTTTCTTAGCTTTCTGTGGTATTCTTGCTAGTTACACTAGCCTATCCTTACTGCGCTTCGATTGTGTGCGTACTGCTGCAATATTGTTAACGTGAGTCTTGTAAAACCTTCTTTTTACGTTTACTCTCGTGTTTAAAAATCTGAATTCTTCTAGAGTTCCTGATCTTCTGGACGACGCGCACTGACACTACCATCGAATCACGAAGTCT
+
8:;<8>>@??<B=B?D?CCEC?@>?>666<69.:;;;)55.5.5;;9;6529@;4439.4.49937388///:8///88:??>*/0)/-668/--///(///(/8(//99::58=?8//55(..5626.3.../.3227555-..68;>887;<:9///8(/.5/35.5/559982528166887+7.5.22225$5::;;077778888656(7=>=+779555:///).8879;>;?<@@?<==///<9:;99=>?===>>>@??>66=43---94=9:://,/<<<
@ATNG8:00959:05843
GATGGTAGCTATACGTATATCTATGTACTCATTCGTTTCGGAAGAGACAGGTACGTTAATAGTTAATAGCGTACTTCTTTTTCTTGCTTTCGTGGTATTCTTGCTAGTTACACTAGCCATCCTTACTGCGCTTCGATTGTGTGCGTACTGCTGCAATATTGTTAACGTGAGTCTTGTAAAACCTTCTTTTTACGTTTAACTCTCGTGTTAAAAATCTGAATTCTTCTAGAGTTCCTGATCTTCTGGACAGAGTGTGCAGATACTACCATCGAATCACGAAAGTCT
+
?BAB@CCBBBABCBB=@DEDCCC;69559@@B?CECF@FF?B?@@@BBBDALCBCB?B@BBDC@D@DCBBAB????BBCEE2BA?BBAA<A<<A798A<?@=AAAA?>;?ACBBBAB?DCC?B?B=<==??@:>>;;8;AAAAA@===B>>>??@<>>><@F;>:>BA@@@AAA;>>@@@2=9=:>>AAA/AAAAA695:???@A>>>08788(8::;A<@<>><>BBA=<=<A=???@@A:>=?<@>=>CABBAA???@@@A@AB;>>BAA<@???ABD;C>>?
@ATNG8:00962:05836
GATGGTAGCACACGAGATCTCATCGTACTCATTCGTTTCGGAAGAGACAGGTACGTTAATAGTTAATAGCGTACTTCTTTTTCTTGCTTTCGTGGTATTCTTGCTAGTTACACTAGCCATCCTTACTGCGCTTCGATTGTGTGCGTACTGCTGCAATATTGTTAACGTGAGTCTTGTAAAACCTTCTTTTTTACGTTTACTCTCGTGTTTAAAAAAATCTGAATTCTTCTAGAGTTCCTGATCTTCTGGATATGAGTGACTCGTGCTACCATCGAATCACGAAAAGTCT
+
69>@;?CCBBBBCCCFFBBBCCCCJBBBCD@A?;;;E?GG?B?BBCCCCC@CCCCC@C@BBCB@C@BBBBBC=<:533333$3:49373(3::=:@>?<@B?ABBBBB@BBA@DB>><@BB@B@BB>A>>@@<@@??;>>?>>>@@@@A@@@@??:?>>9::6:;>EED@?@@@:>;;::/:1818=>>>>'>A;;;6;AA@A@?>>>@*//////#////9492;@;CCCD>8>8>4=>;=//,/;;7<=??BDA@@@>=>>>>@@@@<>>@@@:>=AA::::1::;6
@ATNG8:00962:05850
GATGGTAGCGAGCGAGTGTGTATACCAGAAGATCAGGAACTCTAGAAGAATTCAGATTTTTAACACGAGAGTAAACGTAAAAAGAAGGTTTTACAAGACTCACGTTAACAATATTGCAGCAGTACGCACACAATCGAAGCGCAGTAAGGATGGCTAGTGTAACTAGCAAGAATACCACGAAAGCAAGAAAAAGAAGTACGCTATTAACTATTAACGTACCTGTCTCTTCCGAAACGAATGAGTACCTCTCAGACGCTCGTCCTACCATCGAATCACGAAAGTCT
+
:;BD466C?@@BC;;;@@@CCCC;;16<@8@AAAAA<@=:9:@@CF@ED?B=?<C;;;;;*;2;9>CA>FCCCC>CBBBCCC2BB8;8;BB8CCC@CCCCCDCFE?@>@B=AAB?ABB@@@ABBCCBBBBCCAEAAA@CBCBCBCB?B?B::;;DCCBBBC@;;;BBA?BB@BCC=A;:9A9A>>9==>=>,<=9:99>CCCBA>A@CCCC@D>AABBB>BBDDCCC@B@AAD=BBC?AAEBBDA?CCCAAAAACCCCB??;>?A>???AA688DDCCB=BCCC
@ATNG8:00921:05873
GATGGTAGCTATACGTATATCTATGTACTCATTCGTTTCGGAAGGAGACAGGTACGTTAATAGTTAATTAGCGTACTTCTTTTTCTTAGCTTTCTGTGGTATTCTTGCTAGTTTACACTAGCCATCCTTACTGCGCTTCGATTGTGTGCGTACTGCTGCAATATTGTTAACGTGAGTCTTGTAAAAACCTTCTTTTTACGTTTACTACTCGTGTTAAAAATCTGAATTCTTCTAGTAGTTCCTGATACTTCTGGTATGACTAGTGTACTACTACCATCGAATCACGAAAGTCTT
+
BBCC@CC@BBBCCBBCBCCCCCEFCB;55:55.5><=88:6:*.*.-788:6;<;;;.4.449939.4.448:9;9?200;;;)77+//88:27:88<7?:A;??<;<;<377(222222;@;ABB8=8;878:7:9<@@BD=9:;DAAA===B@@@<//)////6=696>@@::7:77155<;>>.<6;16////'-6889)-----677<8;15555'3/---(-(/34766/./<<48488/--33),,20,,,-237555899:9997772...36269A99::09;;<5
@ATNG8:00922:05861
GATGGTAGATATATGCACGCTCTACCAGAAGATCAGGAACTCTAGAAGAATTCAGATTTTAACACGAGAGTAAACGTAAAAGAAGGTTTTACAAGACTCACGTTAACAATATTGCAGCTGTACGCACACAATCGAAGCGCAGTAAGGATGGCTAGTGTAACTAGCAAGAATACCACGAAAGCAAGAAAAAGAAGTACGCTATTAACTATTAACGTACCTGTCTCTTCCGAAACGAATGAGTACGTGTGACGTACGTGAGCTACCATCGAATCACGAAAGTCT
+
<<@A@BCCDDCCCCCCCBCCCCCCC?CEB?BBBBBB@B?BBCBBBB@BB?B?AA?8889-:;AACDDA@@999+9>?ABB8AE=B5;;;*:>@=BBCBJCCDC@D@@@?@CCACBBAACCCCBCCBCC9999CCC@CB@@ACCC>@>@CE@BCCCAAAB@CAAAAC?BB@BBB?BBBDD>@>><8799:(9?;?CCCBAAAC=?<?D@A?B>??CCC?AA999?>?B@DDD=BCC@BBBBBBBCCC8:9BBCCCCBAAABBBC=@@@@C?BB>>?CD>CAAA
@ATNG8:00922:05881
GATGGTAGTACATGATAGACGACACCAGAAGATCAGGAACTCTAGAAGAATTCAGATTTTTAACACGAGAGTAAACGTAAAAAGAAGGTTTTACAAGACTCACGTTAACAATATTGCAGCAGTACGCACACAATCGAAGCGCAGTAAGGATGTCTAGTGTAACTAGCAAGAATACCACGAAAGCAAGAAAAAGAAGTACGCTATTAACTATTAACGTACCTGTCTCTTCCGAAACGAATGAGTACTGCGTCTCACTCTCGCCTACCATCGAATCACGAAAGTCT
+
BBAB@CDCAAABCBBBBABAB@@AC@C;;9;BBBBB=A=@CAABB@=?A?A?ABBBBBBB0B<AACCFCAADCD;@@;<<;<';?8=5999&5997=:;9BBBCC?B@BC@DCC@DBBCBBBBBBBBBBBCE@DCBB>B@@@BDBB>B@CCBBBBECAA@BAEDCBCD?BB?BBBAAAAAB=>>>;99999(:@;ABBCCBBCC?B@B@AA@D@CCDCC@CCBBB@@>A?BBD=CBB>@@BBGFGB@??@@@BBBBCBCCCACCB@BBBBB@BBCCCCC?CAAB
@ATNG8:00922:05903
GATGGTAGGAGACACGTCGCACACGTACTCATTCGTTTCGGAAGAGACAGGTACGTTAATAGTTAATAGCGTACTTCTTTTTCTTGCTTTCGTGGTATTCTTGCTAGTTACACTAGCCATCCTTACTGCGCTTCGATTGTGTGCGTACTGCTGCAATATTGTTAACGTGAGTCTTGTAAAACCTTCTTTTTACGTTTACTCTCGTGTTAAAAATCTGAATTCTTCTAGAGTTCCTGATCTTCTGGCGCTCTGTCACGTCTGCTACCATCGAATCACGAAAGTCT
+
55<=;?BB@A@ABCCCCDCCCCCBBBCCCCCCACICD>BB?B=ABDCCBB?BCBAA@C>@ACD?C@CBBABBAAA?AAAAA2AB<?>BC9A<CD?AAB8::=@AAA994:ABBBBBC?BBA<>;>>>>@>>=<A@>>:>>@@@??<==A<==??A;;;;<??=@=BA@=>=@@@8;;BED5B5;5:7666*7====-//<:99:>9:49;::+;887@;@<??=A@@A;;;<A=BBA?>=7;:A<@@???AAAA>>>??@>>>@@;>?9:959;<<AAA<AAAA
@ATNG8:00925:05864
GATGGTAGGACGAGCGTCTGAGAGGTACTCATTCGTTTCGGAAGAGACAGGTACGTTAATAGTTAATAGCGTACTTCTTTTTCTTGCTTTCGTGGTATTCTTGCTAGTTACACTAGCCATCCTTACTGCGCTTCGATTGTGTGCGTACTGCTGCAAATATTGTTAACGTGAGTCTTGTAAAACCTTCTTTTTACTTTTACTCTCGTGTTAAAAATCTGAATTCTCTAGAGTTCCTGATCTTTCTGGGTCTACGCTCGTCGCGCTACCATCGAATCACGAAAGTCT
+
444434448:455=555<;;;>=@::94////)////(/45;39;=666@<>>@@>8@49655;@=>?66/;;//,//<<<+=;7;455)5;55.5;:455.59:;;<6;;;;;;;<:===2505:99///72777959;999;5959:4444444(444./7)/)////59;5616=>>>2@<A<>=<<<$55;<<+;:566;9::<.4444$444/8383///66//3:282876///:)////)/;;;;<:554999<<====9;;;33,33:9555)59>;
@ATNG8:00925:05867
GATGTAGTGCGTGAGAGAGAGACCCAGAAGATCAGGAACTCTAGAAGAATTCAGATTTTTAACACGAGAGTAAACGTAAAAAGAAGGTTTTACAAGACTCACGTTAACAATATTGCAGCAGTACGCACACAATCGAAGCGCAGTAAGGATGGCTAGTGTAACTAGCAAGAATACCACGAAAGCAAGAAAAAGAAGTACGCTATTAACTATTAACGTACCTGTCTCTTCCGAAACGAATGAGTACGTAGATATACGTATAGCTACCATCGAATCACGAAAGTCT
+
CCCCBBDDCBBBBCDDCCCCCCCI>CCCBCCBCBB@B?AADBCCA=AC@C?ABBBBBBB3B@BBABBBCCBBB;AA:;;;;*;C@A>BBB:BCDAF@B@GCDDD?B@BB?BCC?CCCACDDDBBCBBBBCC?CCCC?C@??BCCD?C@CAA?@DDEDDBA?BBBBBA?AE?==><>>DED>B>><>BCCC3BB?BBBAAABCA<<;>A@@:>:>ACDD@CCCBBBB?A?BAA=BAA>ABCCCCCABABBBDDCCAAAAA??>AA<A==>><@?>?BDD>CA<=
@ATNG8:00927:05865
GATGGTAGCATCATGCATATCTCACCAGAAGATCAGGAACTCTAGAAGAATTCAGATTTTTAACACGAGAGTAAACGTAAAAAGAAGGTTTTACAAGACTCACGTTAACAATATTGCAGCAGTACGCACACAATCGAAGCGCAGTAAGGATGGCTAGTTTAACTAGCAAGAATACCACGAAAAGCAAGAAAAAGAAGTACGCTATTATCTATTAACGTACCTGTCTCTTCCGAAATGAATGAGTACCTCTCAGACGCTCGTCCTACCATCGAATCACGAAAGTCT
+
BBAB@BCCBBDCDBBBCCBBCCEGF<@;;:;BDDAB@B?BBCBAA@ABC@B?AAABBBBB+B7BBBCCCCA<<=7;<>@AA@,=?492;;;*;CC>BBBA@@=00,0:=<;=>A@DBCBDECCBBBCCCCCD@CCBB@BCDC@@@A=A=A@A<@ABBCG?C@@@ABAB@BB?AA@<@>0000,000*0:999)6;8===B88=>><<<AA@@799:BGDF@B?@>BBA?B?@AA<???????BBBB?BBBBBF>=;;;888=:=BB<B;??A>AA9::A@;???A
@ATNG8:00928:05897
GATGGTAGGAGACACGTCGCACACGTACTCATTCGTTTCGGAAGAGACAGGTACGTTAATAGTTAATAGCGTACTTCTTTTTCTTGCTTTCGTGGTATTCTTGCTAGTTACACTAGCCATCCTTATGCGCTTCGATTGTGTGCGTACTGCTGCAATATTGTTAACGTGAGTCTTGTAAAACCTTCTTTTTACGTTTACTCTCGTGTTAAAAATCTGAATTCTTCTAGAGTTCCTGATCTTCTGGGTCTACGCTCGTCGCGCTACCATCGAATCACGAAGTCT
+
CCBB?=;;5;=>566====@===B;<;<<?;@7ABBB<BC?C?CBBCBCC?C@@@B?C=A@BC?C?A@BBCBB@@<99878$9818>BC>BBBD@CCB>AA=??BB@A>ABBCCCAA?BBA:>:===>;;;:>@@B<??A@@@;:;@@@CBE>>:==@;@@=A<??@@==<=>155999+94>465555'65<;C9?///87---626999(--2883838A;A@@????<?<A@@@;;8;=BA9?==<BEEB@;;;=888A??<@?B>>;?=<<//+/<9:
@ATNG8:00928:05901
GATGGTAGAGAGACTGTAGCGCACCCAGAAGATCAGGAACTCTAGAAGAATTCAGATTTACACGAGAGTAAACGTAAAAAGAAGGTTTTACAAGACTCACGTTAACAATATTGCAGCAGTACGCACACAATCGAAGCGCAGTAAGGATGGCTAGTGTAACTAGCAAGAATACCACGAAAGCAAGATAAAGAAGTACGCTATTAACTATTAACGTACCTGTCTCTTCCGAAACGAATGAGTACTATGTAGAGCTCTATACTACCATCGAATCACGAAAGTCT
+
55=C?CBBBBBCCCCCCBCCCCBBB=BBB?BBCBCB?B?BBA@@@A?BD@C@BAABBC>BCCCCBBAC987)8<@@?@@0@C@C@CCC<CGCBDBBBCCB@?>@@CC@BCC?CCCCDBECCCCCBCCCC?CCCC?B@@@BAAB>C@CAA>ACCCCCCC?CCAAAC?CC@BBB@BBBFD@???>ADBBB=BB<;;@D?=BBC@C@CBCC:;9;DCBC?BCBBBCC?B>ACD>AAA?AAACBBBBBBBBBCCAA===>>ABDDD=@@?::5:::=@@?8@:::
@ATNG8:00930:05903
GATGGTAGTGCGTGAGAGAGAGACCCAGAAGATCAGGAACTCTAGAAGAATTCAGATTTTTAACACGAGAGTAAACGTAAAAAGAAGGTTTTACAAGACTCACGTTAACAATATTGCAGCAGTACGCACACAATCGAAGCGCAGTAAGGATGGCTAGTGTAACTAGCAAGAATACCACGAAAGCAAGAAAAAGAAGTACGCTATTAACTATTAACGTACCTGTCTCTTCCGAAACGATGAGTACACACTCTCATATGACACTACCATCGAATCACGAAAGTCT
+
55;<8<DCCCBBBBBBDCCCCCAAA>ACDADCCBCBAC@BBCCCCC?CC@C@BBAAAAAA2A?BBBBCCCFA@@8>?=???@0@B?B@CCC;DCC@BBBCCCEBB?C@CC?CCC?CCCCCBBCBCBBBBCCC?CCCC?CBBB@@@A>B?CCC?BBBCCCCB>AAACCB?BB?>>?=@ABBB=BBB?BDDCC2DD?A?>>CCC>@<>:==AB3868BBBC@CCBCBBB?C@CCC=DBCAAABBBCCCAAAABA@BAABBAAABBB?CCBBB?AAAB@@@9@A??
@ATNG8:00934:05884
GATGGTAGACATATCGTACTCTCTGTACTCATTCGTTTCGGAAGAGACAGGTACGTTAATAGTTAATAGACGTACTTACTTTTTCTTGCTTTCGTGGTATTCTTGCTAGTTACACTAGCCATCCTTACTGCGCTTCGATTGTGTGCGTACTGCTGCAATATTGTTAACGTGAGTCTTGTAAAACCTTCTTTTTACGTTTACTCTCGTGTTAAAAATCTGAATTCTTCTAGAGTTCCTGATCTTCTGGTGTCTGATCTGTATCACTACCATCGAATCACGAAAGTCT
+
5;<B?DBBBBCCCCCCCCDBCCCCC>CCBCBD@BBBA=;;6:7@@>?>@@:995997;7>@::30<>>0--755-.)--/999+884;3//)--.-(---(/948::@??;>??AA?@A<=?>9=8=??;;:>?:?@AA<???AAA>>>@BBB:;;B<@@@<@@7;7;??B===@@188>>>2>=A88////(/<8:9-//:@@::???;?EEH/;;;>A=B=BB8=>CC;;;=B=AA>====CAA<@@@>>>>AAA>>>?@@@@@@<@@@??<?@A???@9@DBB
@ATNG8:00934:05900
GATGGTAGGACGAGCGTCTGAGAGGTACTCATTCGTTTCGGAAGAGACAGGTACGTTAATAGTTAATAGCGTACTTCTTTTTCTTGCTTTCGTGGTATTCTTGCTAGTTACACTAGCCATCCTTACTTCGCTTCGATTGTGTGCGTACTGCTGCAATATTGTTAACGTGAGTCTTGTAAAACCTTCTTTTTACGTTTACTCTCGTGTTAAAAATCTGAATTCTTCTAGAGTTCCTGATCTTCTGGTGTCTGATCTGTATCACTACCATCGAATCACGAAAGTCT
+
:=;<:CAD?BB;66;<???ABCBCACAABB;;7;BBC>CD@D@BBBBBBB?BBB9:8<?BBBB@B@CCCGC::;B=;;;;;*;;4449<4==@C:C6986B:>@BBBC?BCCCBBCE@CBB@B?CBB>BBCC@CBBB@BBBBCBBBBEDBBACBB@CBB?BB?C@CCCCCCCCC?C;;;;6<>C;;;;;;*;BBBC=BBBBCBB?@?4;;;;*<?@@@<@<@C@AAB;;;C@C@CCCBCB>BAB@BCBBBCDECCBCBCBBBBCB?CCCCC?BCBBBBC<A???
@ATNG8:00936:05890
GATGGTAGTATATCGCGTCGCTATCCAGAAGATCAGGAACTCTAGAAGAATTCAGATTTTTAACACGAGAGTAAACGTAAAAAGAAGGTTTTACAAGACTCACGTTAACAATATTGCAGCAGTACGCACACAATCGAAGCGCAGTAAGGATGGCTAGTGTAACTAGCAAGAATACCACGAAAGCAAGAAAAAGAAGTACGCTATTAACTATTAACGTACCTGTCTCTTCCGAAACGAATGAGTACTATAGACTATCTGAGACTACATCGAATCACGAAAGTCT
+
BCCC?CBBBCCCDCCCBBABBCCDC?BBC?CBDCAA@B@CHCECCC@CD@C@CCDBBBBB5B@CCBABCBCA@?8<=9;;;;*;B>A?BBB<BCC@CBCEB@@::8;@CFGDCC@CDCCBBBCAAAAACBBBACCCC@BBCBCCBB?C@CAB?ACDCCCBB?BCCA@@?DD@999<??BBC>BAA>?????1?B?B@??DC>>?1718<<<5:6:?BDD@CCA::9D@C?BBA9?>?399>A@BBBCGBBBBB?BCDCAAABBCCCCCCC?BBBBCBB<@?AA
@ATNG8:00942:05867
GATGGTAGCGCACACATAGATACAGTACTCATTCGTTTCGGAAGAGACAGGTACGTTAATAGTTAATAGCGTACTTCTTTTTCTTGCTTTCGTGGTATTCTTGCTAGTTACACTAGCCATCCTTACTGCGCTTCGATTGTGTGCGTACTGCTGCAATATTGTTAACGTGAGTCTTGTAAAACCTTCTTTTTACGTTTACTCTCGTGTTAAAAATCTGAATTCTTCTAGGTTCCTGATCCTGGGTCTCTCTCTCACGCACTACCATCGAATCACGAAAGTCT
+
66A?;@BBBCCCCCCDCCCCCCBBBCBAAHCC?CBBB<BC>BACCCGCCCACCCBB@CABBBB@B@CBCCCCCBA=@@>??,?A?ABBE>CECC@BBA=AD7;;BBBC?BCBBA@@C>BBB?B@ICCCCBBB@BCCB@CABBDCCCCBBBCBBBC?BBC@CC@C?CBBBBDCCC@BBBDD;D?C?BCEEE5BBCCE>CAAACCFBBB?BBBB2BDDCCABACJABBCD?@>A@CBBCGACDC=CDCD@@@CBBBBBBBBBBB?AAA@@<??BCCCF?DCAA
@ATNG8:00942:05879
GATGGTAGGACGAGCGTCTGTGAGGTACTCATTTGTTTCGGAAGAGACAGGTACGTTAATAGTTAATAGCGTACTTCTTTTTCTTGCTTTCGTGGTATTCTTGCTAGTTACACTAGCCATCCTTACTGCGCTTCGATTGTGTGCGTACTGCTGCAATATTGTTAACGTGAGTCTTGTAAAACCTTCTTTTTACGTTTACTCTCGTGTTAAAAATCTGAATTCTTCTAGAGTTCCTGATCTTCTGGTGTCTGATCTGTATCACTACCATCGAATCACGAAAGTCT
+
;>CCAEBB?AAAFCBBBBBCCAA@@BBB@AADD<BBB<A@<A=ABBDCCDAGDCBC@D=@@BCACACDBBBCCCC=A@@@@.>?8=:::5:CBB>AAC?AA?A@@A997:BBBBCCC>AAC?C?ABBBDAA==DAAA<ACAAAA=>>>B>>>A@@<@AA;::6::>@@>>>AAA<@@@AA5@5:5;;>=>/>><==3;;>?@@A>>>;?DDD/B778?;?=>><>??A;;;=@<??@@::6:A?9<==::;@@??>>>B@@???B<B@@@A<@@;::@@8@A??
@ATNG8:00946:05884
GATTAGACACGTGTGCTCTCTCGTACTCATTCGTTTCGGAAGAGACAGGTACGTTAATAGTTAATAGCGTACTTCTTTTTCTTGCTTTCGTGGTATTCTTGCTAGTTACACTAGCCATCCTTACTGCGCTTCGATTGTGTGCGTACTGCTGCAATATTGTTAACGTGAGTCTTGTAAAACCTTCTTTTTACGTTTACTCTCGTGTAAAATCTGAATTCTTCTAGAGTTCCTGATCTTCTGGATAGCGACGCGATATACTACCATCGAATCACGAAAGTCT
+
BCC@@@@;;9A@@;69@@@E>>@ABB:9;B=BAAA>AC@CACBBBBBD@CGDDF@B>@@@B?C@CDDBBCA@A=@AAAA2@C>BBBB>BBBC?ADB@CC9:9ABBB>ACC@DCBB>ABA>D7;;@@>>=@=CAAA<>>>;;;>?=?@@<;775(/./(.52627;?222922.22===-737157777(7776=3:222;676//---&--.-4,2,..(...9=7737488...64779;8<<>@>@<<;5557988979499955.57787990988;
@ATNG8:00948:05863
GATGGTAGGCGACATACATACGCGCCAGAAGATCAGGAACTCTAGAAGAATTCAGATTTTTAACACGAGAGTAAACGTAAAAAGAAGGTTTTACAAGACTCACGTTAACAATATTGCAGCAGTACGCACACAATCGAAGCGCAGTAAGGATGGCTAGTGTAACTAGCAAGAATACCACGAAAGCAAGAAAAAGAAGTACGCTATTAACTATTAACGTACCTGTCTCTTCCGAAACGAATGAGTACTGCGTCTCACTCTCGCCTACCATCGAATCACGAAAGTCT
+
55:;7;CG@C@@AECDBCCCBBBAA>BBD@DDEDCC@C?BCCBAAD@CC>C?CCBABBBB2B?BCCCCCDCCCB8@@9::::*:C=A=BBB9BCFAECCCBBCCD?B?CC?BBB?BBBBBBBCAABCCCCCD?DDDD=BBCCBBAC@C@C@@?@DDDDDCC?CCCCCC@BB?AAA=??A@@:AAA=ABFCC3CC?BAABCCBAA>A?BABD5858BCBB@CCBCBCC?C?BBD>AAA?BBBCCBBAAABBBBBAA@CCBCC?BBB@CCCCC@BBCABBC>D@A@
@ATNG8:00948:05907
GATGGTAGACATATCGTACTCTCTGTACTCATTCGTTTCGGAAGAGACAGGTACGTTAATAGTTAATAGCGTACTTCTTTTTCTTGTTTTCGTGGTATTCTTGCTAGTTACACTAGCCATCCTTACTGCGCTTCGATTGTGTGCGTACTGCTTGCAATATTGTTAACGTGAGTCTTTTAAAACCTTCTTTTTACGTTTACTCTCGTGTTAAAAAATCTGAATTCTTCTAGAGTTCCTGATCTTCTGGGCAGACTCTCACACGCCTACCATCGAATCACGAAAGTCT
+
;<BB@BCCBBACCCDCDCCCCCCCCCGCCC;;8;AAB=CC@B@A@@B@AA??@@BBAEACCAA>A?CCCBAA@?=977777'<@;9888+:>=<2;8=9==1259=;;79AA:;:?=8<==8==@>>>>?>A<?>@@<@==>>>?@B???<=:>@@7;;@==<:=:?@>?>==8899)255)5.5388888)679::3:7;:88<=<=8=?@>>&9999;4949959999;9959595588@7;;@A9AABBA?>?@AA@@@B<@@@<@>>?B:=>;:;BB:AA?@
@ATNG8:00949:05903
GATGGAGCAGACGTGACAGAGCGCCAGAAGATCAGGAACTCTAGAAGAATTCAGATTTTTAACACGAGAGTAAACGTAAAAAGAAGGTTTTACAAGACTCACGTTAACAATATTGCAGCTGTACGCACACAATCGAAGCGCAGTAAGGATGGCTAGTGTAACTAGCAAGAATACCACGAAAGCAAGAAAAAAGAAGTACGCTATTAATCTATTACGTACCTGTACTCTTCCGAAACATGAGTACTGCGTCTCACTCTCGCCTACCATCGAATCACGAAAGTCT
+
>CC@@D?@@BBBCCBCCCDDCCCC>AAC?CBBBCC>A>CCC@@AC@BB?A?BB::8CCD/B;??<>;A?>;==7<;?>===+B?9>8<<<0<BB>BA9;9>>99468=>;>CC?@AAAB;;;ACCBBBBBB>BABB?CBCCCBBB@G@DDDABBCBAAAA>ABABAB?BC:99B?BBBBE=A@>9333788$99397//6//-8(/(////3188888<5:9733;;<19///0)//.-26-....545...89338:;A====8<<////6///<;>19;9@
@ATNG8:00951:05907
GATTAGTAGTACACTAGTCATACCAGAAGATCAGGAACTCTAGAAGAATTCAGATTTTTAACACGAGAGTAAACGTAAAAAGAAGGTTTTACAAGACTCACGTTAACAATATTGCAGCAGTACGCACACAATCGAAGCGCAGTAAGGATGGCTATTGTAACTAGCAAGAATACCACGAAAGCAAGAAAAAAGAAGTACGCTATTAACTATTAACGTACCTGTCTCTTCCGAAACGAATGAGTACATAGATATACGTATAGCTACCATCGAATCACGAAAGTCT
+
CAA>@ABBCCDCBBBGCBBAB;:6;AA?BBCBCC@C?AABAAAC@CD?B>CFDBBBBB5B@DC;:;CBB:::5:@A?CCC1@@;?=@@@8CCC@CBBA@EC@A?A@BBADBB?ACCBDDCCBBBCBBBBB@CCCC?BABBBCBC?B>A;;8;@BD@DBB?ABBCDB?BB@:::@BBBBB>A@@;::9999%9?;>?=;><>?>9<:99<A2;7;>BBB?CB@A@BC?B?ADD>C??;?AAAABBBCCBA??AA@@>>=@@A@?@<>>>?H;@@@@@@@:@>=>
@ATNG8:00954:05870
GATGGTTGCGCATATCAGCGCAGCCCAGAAGATCAGGAACTCTAGAAGAATTCAGATTTTTAACACGAGAGTTAAACGTAAAAAGAAGGTTTTACAAGACTCACGTTTAACAATATTGCAGCAGTACGCACACAATCGAAGCGCAGTAAGGATGGCTAGTGTAACTAGCAAGAATACCACGAAATGCAAGAAAAAGAAGTACGCATATTAACTATTAACGTACCTGTCTCTTCCGAAACGAATGAGTACTGCGTCTCACTCTCGCCTACCATCGAATCACGAAAGTCT
+
;:8924.4445<<<<;;;;=@@<<@8EEE?<;<>=9.4.4999::838828288555==>+>7;;<655:5515>2:5:5555$5;7=8===0<<>7;;655>5445//7::5;/0)/799<555=<599@@@A<CECC?@A@?@CDD@H@BBB>BBBBAAA@?BBBBCE@C@000>+0/78:(//8<7<====+::.3336://///)/497784=898:>>8777;;;;6>6?==3;/.(..336655566?>??>@>@@@?@29485=<>?A>ABCCDCB=BCCC
@ATNG8:00956:05864
GATGGTAGATATATGCACGCTCTACCAGAAGATCAGGAACTCTAGAAGAATTCAGATTTTTAACACGAGAGTAAACGTAAAAAGAAGGTTTTACAAGACTCACGTTAACAATATTGCAGCAGTACGCACACAATCGAAGCGCAGTAAGGATGGCTAGTGTAACTAGCAAGAATACCACGAAAGCAAGAAAAAGAAGTACGCTATTAACTATTAACGTACCTGTCTCTTCCGAAACGAATGAGTACGTGTGACGTACGTGAGCTACCATCGAATCACGAAAGTCT
+
<>BB?BDCBAACCCBBBCCCCCCCC?BBC@CCCCCC@B@BBDCABC?BC?C?BBBBBBBC3B?CCCABBBBA@@:@A@BBCB5BC=A<@@@9@CD@CABACBCCDAB?BB?BDD?BBBABCCDBBBECCDDD?CCCC<AABBCC@A>B@CCC?CCCCCCCC?CAAACC?BB@BBB999BBA<BBB>ABBBB3BC?BAAAACCDD==:=???7:7:ABBC?CCBBBBB?B@AAA<ABB@BBBBBBCBBBCCAAABBCBB@@ABBDC@BBAAA@CBAB>>>8?@@A
@ATNG8:00959:05891
GATGGTAGGCGACATACATAGCGCCAGAAGATCAGGAACTCTAGAAGAATTCAGATTTTTAACACGAGAGTAACGTAAAAAGAAGGTTTTACAAGACTCACGTTAACAATATTGCAGCAGTACGCACACAATCGAAGCGCAGTAAGGATGGCTAGTGTAACTAGCAAGAATACCACGAAAGCAAGAAAAAGAAGTACGCTATTAACTATTAACGTACCTGTCTCTTCCGAAACGAATGAGTACTGCTTCTCACTCTCGCCTACCATCGAATCACGAAAGTCT
+
55:=8>;:7;966<A@@CCCICBB=B@A?BCCBDC?B=@@@@A??;?A=@<>>997777'75<;:;;;;;//*/899:::+<?:=:>>@2C@DACCBBBBD::6;=AA?BCB?BCECCCCCDCCBCBBBD@BBAD?BCAAABCC@C@D@@?ACCBBBBB????ABB?BB????=A@ABB>BDC?CCCCC3CC?BBABBABAA<?<?A@@;>;>>BAB?AABBCBB?B?BBB>BBB?BCBFEBBBBBC?BBDBBBBCBBB?AA?=???AB;>>ADDCD>CC:9
@ATNG8:00962:05893
GATGGTAGGCGTGTGAGAGTCTGCCCAGAAGATCAGGAACTCTAGAAGAATTCAGATTTTTAACACGAGAGTAAACGTAAAAAGAAGGTTTTACAAGACTCACGTTAACAATATTGCAGCAGTACGCACACAATCGAAGCGCAGTAAGGATGGCTAGTGTAACTAGCAAGAATACCACGAAAGCAAGAAAAAGAAGTACGCTATTAACTATTAACGTACCTGTCTCTTCCGAAACGAATGAGTACAGAGAGTACGATATGTCTAATCGAATCACGAAAGTCT
+
CCCC@BBB?CCCCBBBCCC?@@BBB<CED?BCBDCC@C?BBCCCCC@BC@B?BCA@?@?@2@@CCBABCDFAA@9=@87777)8@;A:AAA9ABC@CAAABBBBA>B>BA>>@@9>>A??===@AA>>>><<8<AAA9====>>>>:>;??B>BBB@@@BB>BBBBAA<@C>CCC=@ABBB:A@A>ABCCC3BB?BAAAA??<>:>9@?>A=A=AA>>><AD>>=??:A<AAA:BBB@>>>BAAACBBBAAAAAACCC>><<>A;A>>>;@@>>>@C6<<>>
@ATNG8:00962:05898
GATGGTAGGACGAGCGTCTGAGAGGTACTCATTCGTTTCGGAAGAGACAGGTACGTTAATAGTTAATAGCGTACTTCTTTTTCTTGCTTTCGTGGTATTCTTGCTAGTTACACTAGCCATCCTTACTGCGCTTCGATTGTGTGCGTACTGCTGCAATATTGTTAACGTGAGTCTTGTAAAACCTTCTTTTTACGTTTACTCTCGTGTTAAAAATCTGAATTCTTCTAGAGTTCCTGATCTTCTGGATATGAGTGACTCGTGCTACCATCGAATCACGAAAGTCT
+
9;AA9>BB@CBBCBBBCCBCBBBD@CCBBC9999CCC=CC?C?CCCBCBB@CBBBB?BACCBB?B@CCCCC:;;D>;;;;;*;;5;?AA;@CBCACAC=AC?BACCDC@CBCCCCCD?BBB?B?DCCCBBBC?CCCC?CCCCCBABCCCBBBBCC@CAB?AC?C?BBBBBBCBB=B;;;;6;>B=<;;;;.;CCCH>CAAAABAAAB>AAAA0B@ABFADACCACBBCBAB>A?BCCFCC@CCC@CCBBBAA@B@@?CC?@@CDD@C@AAC@???BCCC=CCCC
@ATNG8:00963:05890
GATGGTAGGACGAGCGTCTGAGAGGTACTCATTCGTTTCGGAAGAGACAGGTACGTTAATAGTTAATAGCTGTACTTCTTTTTCTTGCTTTCGTGGTATTCTTGCTAGTTACACTAGCCATCCTTACTGCGCTTCGATTGTGTGCGTACTGCTGCAATATTGTTAACGTGAGTCTTGTAAAACCTTCTTTTTACGTTTAACTCTCGTGTTAAAATCTGAATTCTTCTAGAGTTCCTGATCTTCTGGGCAGACTCTCACACGCCTACCATCGAATCACGAAAGTCT
+
44::8<=@8;55<<556=>?;@AA<@>>@>59.944:1:;7<7<<<;;;>8<<B96267;;<>9>>@66695=955.5::::+<=8=<<<5<6956;40*/0)//78;=:;;;555::38;9294;@BCEBBB@BBAB?CCKFEA@@CDD@A@AAA:A;;5;@>A>AACCBB=<>9==@@@2?9<755555$9;;;A*0*005<=;99;.555&4445;7;:@?;@<966<<9C?BBBC@?6?999)59:=99>>9999<>>066;999844.48::555)5:<;
@ATNG8:00915:05910
GATGGTAGATACTCGCTGATACACCCAGAAGATCAGGAACTCTAGAAGAATTCAGATTTTTAACACGAGAGTAAACGTAAAAAGAAGGTTTTACAAGACTCACTTTAACAATATTGCAGCAGTACGCACACAATCGAAGCGCAGTAAGGATGGCTAGTGTAACTAGCAAGAATACCACGAAAGCAAGAAAAAGAAGTACGCTATTAACTATTAACGTACCTGTCTCTTCCGAAACGAATGAGTACACATCGTCGTGTCGTGCTACCATCGAATCACGAAAGTCT
+
:><B>BGAABC@AABCCCJECCBDD>BCCACCBBAA>A>AABBCBC?CC?C?BBBBAABB3B?BBAABCCB@@?8>=?ABBB2BB@A6;;;6;BD?BCBCBBBBB>CADC@FCD?BBBBCCDCCBCBBBBBD@BBBB?ACAAAA??<@?CAA?ACBBBBBB?BCCCCC@CC?BBB=??@@A9:99=?AAAA3AA=AAAAAABAC=@=ABBB?B@CCA@A?BCAA===<@<@BB8@CC@AAAB;;;DAABBCCC@@ABCCABABCCACCCBB?BBBBBCC>CDAA
@ATNG8:00917:05958
GATAGCGAGCGAGTGTGTATACCAGAAGATCAGGAACTCTAGAAGAATTCAGATTTTTAACACGAGAGTAAACGTAATAAGAAGGTTTTACAAGACTCACGTTAACAATATTGCAGCAGTACGCACACAATCGAAGCGCAGTAAGGATGGCTAGTGTAACTAGCAAGAATACCTCGAAAGCAAGAAAAAAGAAGTACGCTATTAACTATTAACGTACCTGTCTCTTCCGAAACGAATGAGTACTGCGTCTCACTCTCGCCTACCATCGAATCACGAAAGTCT
+
CBBBCCBBBBBCDCDCCCGEAA?ACC@CCCCBA?B@CCCDBAA=??@B@?>ACEEDC5B@AAAEDDDCDED?BBBC?BB?BB;@4;::*99926?A;@@>9949;>?=ACC@CBBCC@@AECBBBCCBB@BCCC@BBCCCBBC?C?B;;8:ABBCBBB@BCBABA@BC@BBC@BB??>7===9000000%0>:/0//9<ABB?C?CCCC9958BBCCGCCCCCBB?B@BCD>DDD?BBBAAAB9:;ACCCCBB@@@BBB@CCC@CCBBC@CCBBBBA;B;;;
@ATNG8:00919:05953
GATGGTAGCTATACGTATATCTATGTACTCATTCGTTTCGGAAGAGACAGGTACTTTAATAGTTAATAGCGTACTTCTTTTTCTTGCTTTCGTGGTATTCTTGCTAGTTACACTAGCCATCCTTACTGCGCTTCGATTGTGTGCGTACTGCTGCAATATTGTTAACGTGAGTCTTGTAAAACCTTCTTTTTACGTTTACTCTCGTGTTAAAAAATCTGAATTCTTCTAGAGTTCCTGATCTTCTGGTATGACTAGTGTACTACTACCATCGAATCACGAAAGTCT
+
<=@?>ABCBDCCEBBBBBDGGCCBAAA@ACAA=AA@@:AC>B?CCCCCCD@BCCCE=B>BCCB?B?BBBCCCCBB?BCDEE3BB?BAAA<A@CC@CCC?CD?AAEECC@CCCCCCBB@BBA7;7;AABBCCCACEBB9:9BBBBBBBBBBBAAAD?BBB@BB?B@CBBBBDCCC?BBBBC5B?><<<===+<@888-78:888=:::187865#2557:4949959@:A>=>9@:@>:A@@7::?;>>>A@BB>>>>>>@D@@@AA:=666><@?@?@AA:@<=<
@ATNG8:00927:05950
GATGGTAGTGATACAGATCAGACACCAGAAGATCAGGAACTCTAGAAGAATTCAGATTTTTTAACACGAGAGTAAACGTAAAAAAGAAGGTTTTACAAGACTCACGTTAACAATATTGCAGCAGTACGCACACAATCGAAGCGCAGTAAGGATGGCTATTGTAACTAGCAAGAATACCACGAAAAGCAAGAAAAAAGAAGTACGCTATTAACTATTACGTACCTGTCTCTTCCGAAACGAATGAGTACGTGTGCGACGTGTCTCCTACCATCGAATCACGAAAGTCT
+
55AB:=BCBBBB@A@DCCCCCCCCE@BBB@B@@D9::;@BBBBA@@<??9@>>>?999998#34><=BBAABCCB8A@;<<<<<#9;8<8===2=>>9?A<ABDBAA?A@CE@DBC?BCB@@@DBBCCBBBBBB>ACBB>AACCCBBC?B@BCD@BB;;7;@A>ABBBB@9;=<000:==0999+99939999::%9?<=@@B=<;@?,/+/7794<:>CCA@CD;;:BD?A?@??9?BA<@A@AAAABBBBCCBBCEBBC?>>:>;;5;===?;>>BBACF>C9::
@ATNG8:00929:05931
GATGGTAGCTATACGTATATCTATGTACTCATTCGTTTCGGAAGAGACAGGTACGTTAATAGTTAATAGCGTACTTCTTTTTCTTGCTTTCGTGGTATTCTTGCTAGTTACACTAGCCATCCTTACTGCGCTTCGATTGTGTGCGTACTGCTGCAATATTGTTAACGTGAGTCTTGTAAAACCTTCTTTTTACGTTTACTCTCGTGTTAAAAATCTTGAATTCTTCTAGAGTTCCTGATCTTCTGGACAGAGTGTGCAGATACTACCATCGAATCTACGAAAGTCT
+
9:0000?CCBCCC@@BCCBBEFCCBBDCBBBB>BBBB<BDAD@BBCCCBB@BDCBC@B@CCCC@C?BBCCCCA:=4;8888'8<28;>@:AA@B?A?;6;=,00:::>6=@==?ACC?AAA?B?>@===@;;6;@@?<@=>>@?>=>@@@@@=<=8==>:>@;>;>@@@D@@@A<>>>>=/>7<7:::::*:@888-8===>>67//)----'--/(.94<07708/..93305:@>>>>C=;;;<@?BAA>==>??BCB@==///7996::3:::99:;;1:;97
@ATNG8:00931:05913
GATGGTAGTATCTGCACACTCTGTCCAGAAGATCAGGAACTCTAGAAGAATTCAGATTTTTAACATCGAGAGTAAACGTAAAAAGAAGGTTTTACAAGACTCACGTTAACAATATTGCAGCAGTACGCACACAATCGAAGCGCAGTAAGGATGGCTAGTGTAACTAGCAAGAATACCACGAAAGCAAGAAAAAGAAGTACGCTATTAACTATTAACGTACCTGTCTCTTCCGAAACGAATGAGTACGTGTGACGTACTTGAGCTACCATCGAATCACGAAAGTCT
+
55<>:>CAABCDBBCCAAAEJCCDC@BCB>BCBAA@9;69@D:;9?<?@=B?:;9??DDD1D?B:84<==<>8;;37=33333$33-3,333&38838:::9<;88286886:::6;:77=G>CCCDEDCCBB?BDCC?BCBBCC??<@@CBB?BDCAACCC?AABBBB@@@;@??:?@???8999<@A@AA2AB?BBBBBC==><?;????;?<?>BBB?BB@C@BB@D?CCC>BBC@BAABBCCCCBBBCBBBBBB@BAAACCD@BBAAA?BBBBBAA<AAAA
@ATNG8:00931:05943
ATGGTAGCATCATGCATATCTCACCAGAAGATCAGGAACTCTAGAAGAATTCAGATTTTTAACATCGAGAGTAAACGTAAAAAAGAAGGTTTTACAAGACTCACGTTAACAATATTGCAGCAGTACACACACAATCGAAGCGCAGTAAGGATGGCTAGTGTAACTAGCAAGAATACCACGAAAAGCAAGAAAAAAGAAGTACGCTATTAAACTATTATCGTACCTGTCTCTTCCGAAAACGAATGAGTACGATAGATCTCGTGTGCTACCATCGAATCACGAAAGTCT
+
;<A;?ABBBBBCA@ACHBBCCAA@?@@B@BBB;;50904=<::5>7:98=>:9///667'6160//9//33:;93::777777$33,3,333&333,39;;77733,3,362666/55225<<<<ABCCDDCC@CC@?<@@AA@A:97;@CBB@CBCDBBBC@DDCAA@?997:CA=A?==<<2<<<;9999:9%:=;=A@BCBBB?47:):<>;/55?ABBA=A@>>>=<4:48888)8>@<B@@@A@@?>>===>>;;;866=>??@<?@???<?A;;@AA;AA;;
@ATNG8:00933:05941
GATGGTAGTGATACAGATCAGACACCAGAAGATCAGGAACTCTAAGAAGAATTCAAGTTTTTTTAATCACGAGAGTAAAACGTAAAAAGAAGGTTTTACAAGACTCACGTTAACAATATTGCAGCAGTACGCACACAATCGGAGCGCAGTAAGGATGGCTAGTGTAACTAGCAAGAATACCACGAAAGCAAGAAAAAGAAGTACGCCATTAACTATTAAACGTACCTGTCTCTTCCGAAAACGAATGAGTACAGAGAGTACGATATGTCTACCATGAATCACGAAAGTCT
+
////)/78>A@@;=<==>>>>?;992799)//9/54.4.4:::<7;:2546:433-3333333"33///////77////&4;:::<<+::5:;@??0?::4959555<<<8=:=C=A;989ACCBBBBBDABBBBBB@CCG@CBBA@??5969?C@B?BBCCC>??;?:::==9=?:888287777.733,33333$3839<===<7==8=6:98;,22'28666/55522253832222&255.555588:??;>;@?>==AA>=<<9://+/<::)/25568<3===7
@ATNG8:00938:05949
GATGGTAGCAGACGTGACAGAGCGCCAGAAGATCAGGAACTCTAGAAGAATTCAGATTTTTAACACGAGAGTAAACGTAAAAAGAAGGTTTTACAAGACTCACGTTAACAATATTGCAGCAGTACGCACACAATCGAAGCGCAGTAAGGATGGCTAGTGTAACTAGCAAGAATACCACGAAAGCAAGAAAAAAGAAGTACGCTATTAACTATTAAACGTACCTGTCTCTTCCGAAACGAATGAGTACAGAGAGTACGATATGTCTACCATCGAATCACGAAAGTCT
+
55<>9>CBBCBDAA@AABBBCCCCB@BBD@BBBBBB?B?BBBBBBB?BD@C????<=?=?.?>BBDCCDEC?>>7=?>?AAA0AC?C>BBB<BCC@CBCCCCCCC?C@CB?BCC?CCAABDCCCCBCCCCBB?BDCC?CCCBCCAA>B?BBB@BCCCCAAC?CCCCBB?>>8::99==:::27<<<989999%9787>8?BBA>@37328=>+87(6=@@@?@@?@A?A60+0::5:00,/9>?BCACCBBBCCCBABBBBA?@?;95;A@@@=@@<=:::1;::7
@ATNG8:00938:05955
GATGGTAGCACGACACGACGATGTGTACTCATTCGTTTCGGAAGAGACAGGTACGTTAATAGTTAATAGCGTACTTCTTTTTCTTGCTTTCGTTGGTATTCTTGCTAGTTACACTAGCCATCCTTACTGCGCTTCGATTGTGTGCGTACTGCTGCAATATTGTTAACGTGAGTCTTGTAAAACCTTCTTTTTACGTTTACTCTCGTGTTTAAAAAATCTGAATTCTTCTAGAGTTCCTGATCTTCTGGAGATACACATGATACTCTACCATCGAATCACGAAAAGTCT
+
66>>;ACCCB?@;?<@>;666;@ABCDCBCDC@BBBB<BB?B?BAAA@B@:>CBBB@D?BBBC@C@BBB@??@9:53:::;+;A>ABAA9@::-9197;9=>9>@ABBC@BBBCBBBB?CDD?B?@@@>>>>><?AAA<===AAAA==>A>><=>?<?@A<AA<@<@>>>BBBAA<AACDD6@;>6;;>>>/?@@@?8@=:;;>>>888-8>>>?(>:;6=7:6//+/;;<A>@;@:??BB??;??B=>>=@@AAA?>>>>@DAAA>>:>>>DF:<:9:8888)8<<=
@ATNG8:00939:05954
GATGGTAGTGTCATATAGAGTGTGTACTCATTCGTTTCGGAAGAGACAGGTACGTTTAATAGTTAATAGCGTACTTCTTTTTTCTTGCTTTCGTGGTATTCTTGCTAGTTACACTAGCCATCCTTACTGCGCTTCGATTGTGTGCGTACTGCTGCAATATTGTTAACGTGAGTCTTGTAAAACCTTCTTTTTACGTTTACTCTCGTGTTAAAAATCTGAATTCTTCTAGAGTTCCTGATCTTCTGGGCTGCGCTGATATGCGCTACCATCGTTCTCCTTAAGTCT
+
<>>>@CBBBCCCCDBBCCECJCCCCD@@@@@=@BDM?CC?C@BBC:=<C@CA@;55)949;<A<B@BBBBAB<::8499999#44.48::1:;;;6;<<=<B69;BA@A?ACGLHCDC?@@A=@=ABCDGBBB@CBCC@CCCCCAAABBBBDDCEE?BA@=@@?B?BBBCCBBBC8::BBB;B@D?;;;<;*;C;;;7;;;<BB;;9@9@=@>,=BB9;:;@BC?BBB0000+06;<<=;?2:::;/;;:9:::99CCA@A?;95616<<>C@CDCAC=A8:9AA
@ATNG8:00945:05933
GATGTAGTGATACAGATCAGACACCAGAAGATCAGGAACTCTAGAAGAATTCAGATTTTTAACACGAGAGTAAACGTAAAAGAAGGTTTTACAAGACTCACGTTAACAATATTGCAGCAGTACGCACACAATCGAAGCGCAGTAAGGATGGCTAGTGTAACTAGCAAGAATACCACGAAAGCAAGAAAAAGAAGTACGCTATTAACTATTAACGTACCTGTCTCTTCCGAAACGAATGAGTACTGCGTCTCACTCTCGCCTACCATCGAATCACGAAAGTCT
+
8::==@A>CBCBC;=9=>==CCBB;>;915;;=?A<A?@@@CBBA?9:396<::33333$36?;8948B@::=3989444&497;.444&5;;89666;;:9=.5.54.4=>5;<>>CBBBCEJCC;;;A<>@00+000>>BBA?B@DDD?BBBBCCCC?B@@???=@A?CA?6>>;;;3;37,77777'8>;=?@AA?@@?<;:88AA3;7;:BBB?AA@@@?>5:5333(38829;:;;<=;7735555<<;;;;<>7:;=9==>==9=B@@@<</////
@ATNG8:00948:05925
GATGGTAGCATCATGCATATCTCACCAGAAGATCAGGAACTCTAGAAGAATTCAGATTTTTAACACGAGAGTAAACGTAAAAAGAAGGTTTTACAAGACTCACGTTAACAATATTGCAGCAGTACGCACACAATCGAAGCGCAGTAAGGATGGCTAGTGTAACTAGCAAGAATACCACGAAAGCAAGAAAAAAGAAGTACGCTATTAACTATTAACGTACCTGTCTCTTCCGAAACGAATGAGTACCTCTCAGACGCTCGTCCTACCATCGAATCACGAAAGTCT
+
>>CC?ABBCCCCCBBBCABABCCBB>BCC?CCCC@@?A?CCCCCCC@BB?B@BCBBBBBB3B@BBBBB???BCC;@@@DDDD2BC?B=@@@9@CC?BAAABBBA@>AGDE@EBB?CBBCCCCBCCCCCCCBB@BD@?>@BBAAC@@=A@BAB@BBBCCBBC@DCCCBB?CB?BBA>AA99:27;;9?@@@@A(AB?BCBBCBBBB?>:==>>1818>BBB@CCBBBBB@B?AA@9A??<?BCBBBA?AAACCCAAACCBA>><><=8=:;;>:>>ABAA@9A9::
@ATNG8:00951:05931
GATGGTAGCATCTGCATATCTCACCAGAAGATCAGGAACTCTAGAAGAATTCAGATTTTAACACGAGAGTAAACGTAAAAAGAAGGTTTTACAAGACTCACGTTAACAATATTGCAGCAGTACGCACACAATCGAAGCGCAGTAAGGATGGCTAGTGTAACTAGCAAGAATACCACGAAAGCAAGAAAAAGAAGTACGCTATTAACTATTAACGTACCTGTCTCTTCCGAAACGAATGAGTACGATGAGATCTCGTGTGCTACCATCGAATCACGAAAAGTCT
+
44;<7<@BBBBCBBBCBBBCIHCC@CCC@CDC??@=A?BAACDBB@BCAC@CCCAAAA9A>AABCCBBBBBD<AA@@@@@1;C?C:CCC<BBCACCCCABA@@@C=@@?BBB?B=CCCCCCCBCCDDCBB?BCDD@B@A?CDBC?B@CCC@CCCC@@@B?BBCCCC?CC@AAA>AACEF?AAC?BBBBB3BE?B?@@AA>>D=A<A?>=25055??@?AB???:>:>=?BB>BBB>==8BBBBBBCBBBA@97588<77:@AA;>@@>>:998=::::*7777
@ATNG8:00952:05947
GATGGTAGCGCATATCAGCGCAGCCCAGAAGATCAGGAACTCTAGAAGAATTCAGATTTTTAACACGAGAGTAAACGTAAAAAGAAGGTTTTACAAGACTCACGTTAACAATATTGCAGCAGTACGCACACAATCGAAGCGCAGTAAGGATGGCTAGTGTAACTAGCAAGAATACCACGAAAAGCAAGAAAAAAGAAGTACGCTATTAACTATTAACGTACCTGTCTCTTCCGAAACGAATGAGTACAGAGAGTACGATATGTCTACCATCGAATCACGAAAGTCT
+
55<>:>966=?CCCABADCBBCCCC?CBB?BB@D@@6;6:@AABBB=AA<@;=>>;;;;;*;=BBCHFCFCCGG=CBDDDDG0CD@C>@@@9@CC@CCABBCCCC?C?CC?CCC?CCCCC@CAABBCBCBDD@CBCD?DBBCGC@?>A@CBBABCCDDCCC?BBBBCE@AA>ABA;==9988-8>>9??@AAA'>=:<?8>BBABB9897=BD=B?BBCBB@BC@@@BB?B?BBB=BAA>AAACCCBAABCCBCBBBBBBBCCBBBB?C>>>B@BB<<<DD8@<<<
@ATNG8:00953:05956
GATGGTAGCAGACGTGACAGAGCGCCAGAAGATCAGGAACTCTAGAAGAATTCAGATTTTTAACACGAGAGTAAACGTAAAAAGAAGGTTTTACAAGACTCACGTTAACAATATTGCAGCAGTACGCACACAATCGAAGCGCAGTAAGGATGGCTAGTGTAACTAGCAAGAATACCACGAAAGCAAGAAAAAAGAAGTACGATATTAACTATTAACGTACCTGTCTCTTCCGAAACGAATGAGTACTATGTAGAGCTCTATACTACCATCGAATCACGAAAGTCT
+
55;<7<9;6A>?666==<<669;@B.66;8=A<ABB?A>ABD>BBC@BB>A;?@><====,<<@BCCCBBBBBB=BBDDDDE5BB?B=BBB9BBB?BCCCCCCBB?B@BB@BCD@BB@ABCCCCCCCBBBCC@CCCC>@?BBAAAA=B?CBB?BCBAAFDD@AABBCC@BB?AA@9<<999,7;;5889999%9A?CB?ACBA>=8>;@BBB?B@BB???<?AA@>;;7;=AAB:678;876::;9AAAABBDAAAAB@AABBBBB@BBCBB?BBCB>>>9>;;;
@ATNG8:00958:05938
GATGGTAGTATATCGCGTCGCTATCCAGAAGATCAGGAACTCTAGAAGAATTCAGATTTTTTAACACGAGAGTAAACGTAAAAAAGAAGGTTTTACAAGACTCACGTTAACAATATTGCAGCAGTACGCACACAATCGAAGCGCAGTAAGGATGGCTATTGTAACTAGCAAGAATACCACGAAAGCAAGAAAAAAGAAGTACGCTATTAACTATTAACGTACCTGTCTCTTCCGAAACGAATGAGTACTGTATCTATGTGTGCGCTACCATCGAATCACGAAAGTCT
+
;;;C=A=A@BBBABBCCDDCCCCCC@CBB?@@>@@@:?9>@9595<<9949:=>4944444#4588:::==5548083449999$9:7<8=??2>C><696BBCCBC@B@BD@DAA?ABCCCGCECBAAACCBB?BCBB=@@CAAABB?B@BBB@CCBB?B@?=?AA??;<@@=000?@@@BD=@=<9999999%9>;>?=?BD@@@<A7;;AA<A<@AAAA?AAAAABB?B?BBC>BBD>ABDDBABBBBCBBBBBBBBBBB@<888<AAD@@:::;:?AA=B??@
@ATNG8:00959:05910
GATGGTAGAGAGAGCTCTCTCATCGTACTCATTCGTTTCGGAAGAGACAGGTACGTTAATAGTTAATAGCGTACTTCTTTTTCTTGCTTTCGTGGTATTCTTGCTAGTTACACTAGCCATCCTTACTGCGCTTCGATTGTGTGCGTACTGCTGCAATATTGTTAACGTGAGTCTTGTAAAACCTTCTTTTTACGTTTACTCTCGTGTTAAAAATCTGAATTCTTCTAGAGTTCCTGATCTTCTGGGTGCGCTACAGTCTCTCTACCATCGAATCACGAAAAGTCT
+
//;;8;??BBBBBBC;99=AB>CDDBBBBCCC@CAAA>AG?B@CCCBCCC@CCBBB>@?AEDC@D@AAABBCCBB@BAAAA1???BBBB>BDBB?ABA=A@:>>AA??;?BBBCCCC?CB?;?<BAAA<==?<@@@D:?>@@@???@@AAA@@@A:<<<8::4:<ABAA@?>BB=B>>>>6>;A;=>>>>/>BACC7?A??@>><>>9>AAA/A;<<A<A<A@;>>BB:;:;>9>@>==><@@@D:A<<:;;;>=::;=?AB<==7:///927-///---)-33/
@ATNG8:00914:05963
GATGGTAGTGTCATATGAGAGTGTGTACTCATTCGTTTCGGAAGAGACAGGTACGTTTAATAGTTAATAGCGTAACTTCTTTTTTCTTTGCTTTCGTGGTATTCTTGCTAGTTACACTAGCCATCCTTACTGCGCTTCGATTGTGTGCGTACTGCTGCAATATTGTTAACGTGAGTCTTGTAAAAACCTTCTTTTTACGTTTACTCTCGTGTTAAAAATCTGAATTCTTCTAGAGTTCCTGATCTTCTGGAGATATCATCAGCGAGCTACCATCGAATCACGAAAGTCT
+
55>>:>CDED<<<>BBCBCCAAABBBBBBC@@<@@@@9@@5;59>>@9;;2::5599)5.5//9)0)/779;;;6;;.544444#444)44;;29:45.59<+//)//<<<=<@=>?>666@CCI@D@BABBBBBC@CBBB>ABB:;9BBA?A@@@AAB?;;;>BB?C?BC@@@@BAA>C:::::'::A;?<==<$44955)5595<<5955.5555$5::5516>@C>BBB;;9>2929@@DDC899D=@ABBBBCBBCGBBBCCIHCC?B;;;B?BBDBBBD?CCBC
@ATNG8:00917:05996
GATGGTAGTATAGAGCTCTACATAGTACTCATTCGTTTCGGAAGAGACAGGTACGTTAATAGTTAATAGCGTACTTCTTTTTCTTGCTTTTCGTGGTATTCTTGCTAGTTACACTAGCCATCCTTACTGCGCTTCGATTGTGTGCGTACTGCTGCAATATTGTTAACGTGAGTCTTGTAAAACCTTCTTTTTACGTTTACTCTCGTGTTTAAAAATCTGAATTCTTACTAGAGTTCCTTGATCTTTCTGGATACACTGCATGTGCATCCTACCATCGAACTACTACGGAAAAGTC
+
55?@7<A<<==@?@55556;;<>=ACB@;;99.5999.4;6;7<<<<=<>:<599=4=9=<<<8A9<B<;8888;1<@=@?2@?;>8878&3978.7>A<@A?B9:9CC799ABC???;>>>=B=B===;98808>;;5;>>AAA==>@A===>8918==9796:5999@>===A9;5656'5+508=>>>.:9>>>4==<67625222'5:::*68:374>6//*.358899949(/(.35.//'/..49<9;>9555755...333.355/5566505222---2-288+666
@ATNG8:00919:05998
GATAGCGCATATCAGCGCAGCCCAGAAGATCAGGAACTCTAGAAGAATTCAGATTTTTAACACGAGAGTAAACGTAAAAAGAAGGTTTTACAAGACTCACGTTAACAATATTGCAGCAGTACGCACACAATCGAAGCGCAGTAAGGATGGCTAGTGTAACTAGCAAGAATACCACGAAAAGCAAGAAAAAAGAAGTATGCTATTAAACTATTAACGTACCTGTCTCTTCCGAAACGAATGAGTACGATGAGAGAGCTCTCTCTACCATCGAATCACGAAAGTCT
+
C@@ABBCCDBCCCCCCCCCBBB=BCE@FFECCC=@<@BAABBC@CC?B?BCCCDEFF5C?CCCGDDCBBBC>B@@@EEE5DC@B@BBB9BDD@CCCAA@@@@=A>@C@CBB?BCCCCABBCCCC:;;BBBCAAA@AABBCCA@<A?B;;7;BABBCCD@CCBBBC@;:7:@?<>>:999+9>@;:9:9:9%:<;<@8>?B?@>18:)9<@@4937:A;;7;BA@@@A?B??@@;>???BBCEBBCAA??@CBBBBBAA???@;??@C@;;;=@>AA::9/::::
@ATNG8:00920:06002
GATGGTAGTCTCAGATAGTCATATAGTACTCATTCTGTTTCGGAAGAGACAGGTTACGTTAATAGTTAATAGTCGTACTTCTTTTTCTTGCTTTCGTGGTATTCTTGCTAGTTACACTAGCCATCCTTACTGCGCTTCGATTGTGTGCGTAACTGCTTGCAATATTTGTTAACGTGAAGTCTTGTAAAACCTTCTTTTTACGTTTACTCTCGTGTTAAAAATCTGAATTCTTCTAGAGTTCCTGATCTTCTGGGATGTGTGCGCAGTGCCTACCATCGAATCACGAAAGTCT
+
4444.49:AA;4//---5----7:/559<55//5/////)/9272::88888-3-3:33-3-338836(-----799::.33;99'37033<;39366699:377,//9:8<8<???@@@A>@@C@D@DGFCDCBB@BCCD@CCFCA@@00+00000*0;=3=999)4:6;394///)/7::5565==0;7<655555$99<<=4=5566695::49999(9559;7<8==;=AAA@@A:@:@?BBBB?CCCC7:9:;?A@@@@@AADG@BBD?BBBBB@CECBBBC?CCCD
@ATNG8:00921:05978
GATGGTAGGAGACACGTCGCACACGTACTCATTCGTTTCGGAAGAGACAGGTACGTTAATAGTTAATAGCGTACTTCTTTTTCTTGCTTTTCGTGGTATTCTTGCTAGTTACACTAGCCATCCTTACTGCGCTTCGATTGTGTGCGTACTGCTGCAATATTGTTAACGTGAGTCTTGTAAAACCTTCTTTTTACGTTTACTCTCGTGTTAAAAATCTGAATTCTTCTAGAGTTCCTGATCTTCTGGGCTGCGCTGATATGCGCTACCATCGAATCACGAAAGTCT
+
:?CB@DCC?CCCBBBCBCBCCCCCBBBCCCBB>BBAA=ACADABBBCCED?BBBCB@B@BBBC@D@DCCBBBBBB?BBCCC3BA;@9:99&3;:?8BBC@BB@A@@@AA?BBBABBBB>BBB?D;@@@@???A=A@>=:=AAAAA>===A>>>>>@<>>>=@@;@<AAAA???@A;AA?AA6C:<9<<DDD/AA>=<7=@@@@A?<:908889(8===A=A=@@<@@AA;;;<@<@ACB@@666991;///><;<AAAAAAAAA@@<>>>>><@@BAAA?9>>>>
@ATNG8:00922:05971
GATGGTAGTGTCATATGAGACGTGTGTACTCATTCGTTTCGGAAGAGACAGGTACGTTTAATAGTTAATAGACGTAACTTCTTTTCTTTGCTTTCGTGTATTCTTGCTAGTTACACTAGCCATCCTTACTGCGCTTCGATTGTGTGCGTACTCTGCAATATTGTTAACCGTGAGTCTTGTAAAACCTTCTTTTTACGTTTACTCTCGTGTTAAAAATCTGAATTCTTCTAGAGTTCCTGATCTTCTGGTATGACTAGTGTACTACTACCATCGAATCACGAAAGTCT
+
55=>:>C?@>:::565<<<;;;;666=55/://)//--(--(-3///////)5569>C>C?CB;;.;;@5956==<75/)//::&///)//;;.-////75069)//://515<;;;==>466<8<855/////<7<<:<5555:9555599955594;<<8;;.4.4.444/:://)//444&45:555555$44;;>)555559;999.5555$555//,/5;;)//9//4=7<.55:954:>=>:?@=@@BBBAAADB?9999999=>99:=B:9:@@B=BCBB
@ATNG8:00925:05960
GATGGTAGTGTCATATGAGAGTGTGTACTCATTCGTTTCGGAAGAGACAGGTACGTTAATAGTTAATAGCGTACTTCTTTTTCTTGCTTTCGTGGTATTCTTGCTAGTTACACTAGCCATCCTTACTGCGCTTCGATTGTGTGCGTACTGCTGCAATATTGTTAACGTGAGTCTTGTAAAACCTTCTTTTTACGTTTACTCTCGTGTTAAAAATCTGAATTCTTCTAGAGTTCCTGATCTTCTGGAGATACACATGATACTCTACCATCGAATCACGAAATTCT
+
//9:7:@A@BBBADCBDCCCBBCCCBBAB@@@?B@@@;@B>C?CBDBBBC@CCCCC@B@BBCC@IACCCCBBBFF@BBB@@1A@;AAAA<BCCC@CCC?BB=BBBBBB@CCBBBBCB?BBB?B@BBBCCCCC@CCCC@BBBCCCCCCCCCCCDBB=BBC@FD?C=?@DDBBBBB@BBBBA9A;@9;;;;:*:B;;:8;BBCEDCCCC@CGGD5BBBCC>B@AA>ADCB@@@<@=ACCCBB:;;B?BBCHCCCCDDCCBBBBDCBC?AAAAA@BBBCCBB=C=@A
@ATNG8:00933:06004
GATGGTAGCTCGCTGATGATATCTCCAGAAGATCAGGAACTCTAGAAGAATTCAGATTTTTAACACGAGAGTAAACGTAAAAAGAAGGTTTTACAAGACTCACGTTAACAATATTGCAGCAGTACGCACACAATCGAATCGCAGTAAGGATGGCTAGTGTAACTAGCAAGAATACCACGAAAGCAAGAAAAAGAAGTACGCTATTAACTATTAACGTACCTGTCTCTTCCGAAACGAATGAGTACACATCGTCGTGTCGTGCTACCATCGAATCACGAAAGTCT
+
@@DG@BBACCBBBDCDCDCCBAAACADCC@CDCCCC?B>AACBBBCACC?C?BBB@AAAA2A=AABBBBBBBBB9>=99999*9@;A;@@@9ABB@AABCBBB;;:;@BC@CBB@BBCCCDCCCABBCBBBB?BBB@?BBBBBCCC@E@BBB@BDDCBBCC@CCCBCB@BB>BBB@BBBBC>EBB?BBBBB3BB?AABBC@>>C<><?AA>:>:=?DBB?BBBB@CCHK@BBC>CAA>ABBBBBBBBBBBBCCCBBBBBBBBCCC?CBBBB?A@AAA@@:AA@A
@ATNG8:00938:05978
GATGGTAGAGAGAGCTCTCTCATCGTACTCATTCGTTTCGGAAGAGACAGGTACGTTAATAGTTAATAGCGTACTTCTTTTTCTTGCTTTCGTTGGTATTCTTGCTAGTTACACTAGCCATCCTTACTGCGCTTCGATTGTGTGCGTACTGCTGCAATATTGTTAACGTGAGTCTTGTAAAACCTTCTTTTTACGTTTACTCTCGTGTTAAAAATCTTGAATTCTTCTAGAGTTCCTGATCTTCTGGTGCGTATGTATGTCGCCTACCATCGAATCACGAAAGTCT
+
<<<A?BBAABBBBCCCBCBCCCCCBC?>?==B>BAAA:@A=A>A@>B@@@;?D:9;=A5;9:9.4.4:=@@@>8;633333$3349888/6//)/)//85;<.333377288===:::7=;8486:C>::8::9<>;;198=<>>?;<;AAA===A6;;;9=>1837?>?;;;>=59:??>/>6;7;>BCB/?>>=B8====B?>?>>::<<;+9//,/@9@9AA<@=>=;;;=@=A>=>>>:>??;;;;CF@@???===DBB<::<69///=47-//>>=66666
@ATNG8:00940:05991
GATGGTAGACACGTGTGCTCTCTCGTATCATTCGTTTCGGAAGGGACAGGTACGTTAATAGTTAATAGCGTACTTCTTTTTCTTAGCTTTCGTGGTATTCTTGCTAGTTACACTTAGCCATCCTTACTGCGCTTCGATTGTGTGCGTACTGCTGCAATTATTGTTAATCGTGAGTCTTGTAAAACCTTCTTTTTACGTTTAACTCTCGTGTTATAAATCTGAATTCTTCTAGATGTTCCTGATCTTGTTGATAGCGACGCGCTATACTACCATCGAATCACGAAAGTCT
+
5;<<8@<@:494555555;<99;666;;???9=;:>89=8=<@@0;:@@6:9>AB=@=@@;A;@>CBBBBBAAB=;;:::'9<38:<;;1:<>=4=9989:<5:5<59409;/0+0;;9=?@=@>=??????@=A@9949B@<:??9999522222+2,2635717/5655222988.2/777+7.3(..555'55778-2-37//.33362669>,65652,24:A:7778//.848285----(--(---.5677333.....66855/5555838=;;;;;1;AA;
@ATNG8:00942:05963
GATGGTAGGACGAGCGTCTGAGAGGTACTCATTCGTTTCGGAAGAGACAGGTACGTTAATAGTTAATAGCGTACTTCTTTTTCTTGCTTTCGTGGTATTCTTGCTAGTTACACTAGCCATCCTTACTGCTCTTCGATTGTGTGCGTACTGCTGCAATATTGTTAACGTGAGTCTTGTAAAACCTTCTTTTTACGTTTTACTCTCGTGTTAAAAATCTGAATTCTTCTAGAGTTCCTGATCTTCTGGATACACTCATGTGCACCTACCATCGAATCACGAAAGTCT
+
99;<7<==265=<<:;555ABBBEAD;;;C;;5;AAA<BB?C@CCC@CAB?BBB;;6;=ABBB?CACIEGBBCCCACCCCC5CC@CCCC=BBAB?AGE?CB;;=CCBH?BBCCCBBC?A@B?B?BBBBBB@A>@CCC@CCGCCBBBA@@@BBBAA>A;;7;B?B@DCCCCCCBC<@;;;;.;9A=ABBBB,BC;;;;.<@@000>==>6????0?599?<@=BB?AA@A?>?8?9@;:;BB?@@B?AACCCCDDDA@A@A@@6;;=;=000:6:<BAB=@7C@@@
@ATNG8:00944:05969
GATGGTAGCGAGCGAGTGTGTATACCAGAAGATCAGGAACTCTAGAAGAATTCAGATTTTTAACACGAGAGTAAACGTAAAAAGAAGGTTTTACAAGACTCACGTTAACAATATTGCAGCAGTACGCACACAATCGAAGCGCAGTAAGGATGGCTAGTGTAACTAGCAAGAATACCACGAAAGCAAGAAAAAAGAAGTACGCTATTTAACTATTTAACGTACCTGTCTCTTCCGAAACGAATGAGTACTGCGTTCTCACTCTCGCCTACCATCGAATCACGAAAGTCT
+
//9<7;DA@BBCCBCCCCCCBBBCCADCC@CBCDDD?A?BBCCCCB?CA?A???DACDDD2C=CCCFECCCCCD=BBCCCCC0CD@E?BBB9BBB@CBBCCCDBB?B@BB?CAA?BCCDDCCCBBBBBBBDD@EEBC?BBDCCBBC?B?BCC?BCCCDCCC?ABBCCC@B@<@AA9<?888-9==;:9:9::%:9;9?8?BAD97:):3997==2949@D@@=@B@@A@@=@?BCE=B;;8;ACCCCDBBBAB?BBAABABBBBB?BBB@BBBBC?@?A?::;/;;;;
@ATNG8:00945:05979
GATGGTAGCGCACACATAGATACAGTACTCATTCGTTTCGGAAGAGACAGGTACGTTAATAGTTAATAGCGTACTTCTTTTTTCTTGCTTTCGTGGTATTCTTGCTAGTTACACTAGCCATCCTTACTTCGCTTCGATTGTGTGCGTACTGCTGCAATATTGTTAACGTGAGTCTTGTAAAACCTTCTTTTTTTACGTTTACTCTCGTGTTAAAAATCTGAATTCTTCTAGAGTTTCCTGATCTTCTGGGTCTCTCTCTCACGCACTACCATCGAATCACGAAAGTCT
+
//:<6<AA@GCCB@@CDBCBDBBBCDBBBDBB?@@@B<BC>B@BBDCCCBACECBB@D?BBBC?C?DDCDBBB??<999999%:C<>@@B<AABC?BBCACI@BBBCCFACCCDCCBB>ACC<A?BCC@CDCC@CCBC?CCCCCCCCCCCCCBBBC?BB@?@@<??CCCCBCCCD@CBBBB;A=D=:::::::#;CCDG=CCEDCCCCCD6;;;;.;AABD@B@BD@BCBAB:::0:;?BCFCC>A:;;7;BBCBBBCCCBBCCCCBCE@BBBBC@CAAA;;:/;A@@
@ATNG8:00945:06009
GATGGTAGCTATACGTATATCTATGTACTCATTCGTTTCGGAAGAGACAGGTACGTTAATAGTTAATAGCGTACTTCTTTTTCTTGCTTTCGTGGTATTCTTGCTAGTTACACTAGCCATCCTTACTGCGCTTCGATTGTGTGCGTACTGCTGCAATATTGTTAACGTGAGTCTTGTAAAACCTTCTTTTTACGTTTACTCTCGTGTTAAAAATCTGAATTCTTCTAGAGTTCCTGATCTTCTGGACAGAGTGTGCAGATACTACCATCGAATCACGAAAGTCT
+
;>AB@BBBBA666666?CCGCCCCCC;=;BCCBFEDD>CC@C@BBCBCBC@CC@@A?B>A@CC@D@CBBBD@@:A699999)9;7;ABC>@AAB=@@C>AA>AA@AAA=AABBBBBC?CBB?B@?;;;;;??;>>>>=ABB@?>>>>>A>>>A8818988=A:?;>;;;?>A==:<<===,8187==?AA/@@@@@7;;>>>>;;9:36;;;,=///96=6AA<AAA==//,/5976<CE>;:;;>>???>>>A>>>>>?@@@@D;@??>>:>>>>@BE:A===
@ATNG8:00946:05973
GATGGTAGAGTACAGTGTAGTAGACCAGAAGATCAGGAACTCTAGAAGAATTCAGATTTTTAACACGAGAGTAAACGTAAAAAAGAAGGTTTTACAAGACTCACGTTAACAATATTGCAGCAGTACGCACACAATCGAAGCGCAGTAAGGATGGCTAGTGTAACTAGCAAGAATACCACGAAAGCAAGAAAAAGAAGTACGCTATTAACTATTAACGTACCTGTCTCTTCCGAAACGAATGAGTACTACTCTCAGAGACACACTACCATCGAATACGAAAGTCT
+
45<<8=BBABBA=@A@??>A>>@00)/::29ABB@@=@?B@CAA=@;:9347?AAAAAC=+=8:88:B@B888<133444444#49494;9;0;<<8<;;A>;;==8=@AA>;;;@BBAABFAABBBBB@@AB@CBBB@CCCABB??=@@BBB@BAAACCBBACBBAAA@CC@BBB?AA>>>8<>@>ABBBB3BC@BBBBBB???<@7:;=?:>:>;@@A?BCAAABD=@=???9?AA499AAA999AAA@AAA@@???978<>??7997//*/86:?A44333
@ATNG8:00948:05964
GATGGTAGTGTGTCTCTGAGAGTCAGTACTCATTCGTTTCGGAAGAGACAGGTACGTTAATAGTTAATAGCGTACTTCTTTTTCTTGCTTTCGTGGTATTCTTGCTAGTTACACTAGCCATCCTTACTGCGCTTCGATTGTGTGCGTACTGCTGCAATATTGTTAACGTGAGTCTTGTAAAACCTTCTTTTTACGTTTACTCTCGTGTTAAAAATCTGAATTCTTCTAGAGTTCCTGATCTTCTGGGTCTCTCTCTCACGCACTCCATCGAATCACGAAAGTCT
+
ABCC@B=BCGBBBBBA?A?A>8.--6---5;7=3:?@=599099@BABBCC?B@BBB?B@BBCB@C@CBBBBBBAB?@@DDD1;@<@AAA<AB;;6;B>9@B-00@@>B?BCBBCDED@DDC@E@CCAAABBC@CBBB=AACBBBBBA@@@CABBC@CCC@CC?B:;;@@@CCCB?AADDD<B@B@CBCCC3BBA@@;AABBCCCCCC@DCDD5C@@BA=A?CB@BBBBCCC?C@CCCBBB>A@FD?CCCCBBBBCA@@AA@;;;@DBCBDAEAAABBC<B@@@
@ATNG8:00948:06004
GATGGTAGCTCTGCTCTGACTCTCGTACTCATTCGTTTCGGAAGAGACAGGTACGTTAATAGTTAATAGCGTACTTCTTTTTCTTGCTTTCGTGGTATTCTTGCTAGTTACACTAGCCATCCTTACTGCGCTTCGATTGTGTGCGTACTGCTGAATATTGTTAACGTGAGTCTTGTAAAACCTTCTTTTTACGTTTACTCTCGTGTTAAAAATCTGAATTCTTCTAGAGTTCCTGATCTTCTGGTGTCTGATCTGTATCACTACCATCGAATCACGAAAGTCT
+
@@@@;:;BB?A@BABCC@ABDBAABCCCBB;;:<CDD>CC>?>@CCBBBD@CCB;;89=B@CC@CIFCCBAA<;?<?CCCC19;:9CDD=A@A;:?@@=<@899?A@@?BBBAB@AA=AAB?B@BBBBBBBD?BBAA>ABCBCCCCC;<<BDBB@BCD@CC@F?@@BBABCFGADCCIK<F@B>;<;;<*;BBCG=C<<;;;;;9929999':9999499AA=BB::;>?:@;@@BB@@?@AB=BBBBBBBFCCECKGCBA@AD?B;<;A>AAAAABA<AABB
@ATNG8:00951:06009
GATGGTAGCAGACGTGACAGAGCGCCAGAAGATCAGGAACTCTAGAAGAATTCAGATTTTTAACACGAGAGTAAACGTAAAAAGAAGGTTTTACAAGACTCACGTTAACAATATTGCAGCAGTACGCACACAATCGAAGCGCAGTAAGGATGGCTAGTGTAACTAGCAAGAATACCACGAAAGCAAGAAAAAAGAAGTACGCTATTAACTATTAACGTACCTGTCTCTTCCGAAACGAATGAGTACTATGTAGAGCTCTATACTAATCGAATCACGAAAGTCT
+
ACBB?A;ABBB==@==BDBBBCCCB@BDH<:;CCBB?B=BBBCCCC@CC>A99:BCCDDD17/78;899;8899/89;::99':;458==>2@AA@@BAA@@?BB=A?BA?AAB7;;DABBBC;;;BBCCCB:;;BC@CCCBBBAC?B>B;;6;:AA@??C????B<A9??=@A>174?BB;A?>19999::%9;99@<A::AA><>;;8::+8/87;BB?BA@@?@@>@?BBC=B9949BAAABBBAAABCCCBB>><>88599055666;53399>6::88
@ATNG8:00955:05965
GATGGTAGCGCACACATAGATACAGTACTCATTCGTTTCGGAAGAGACAGGTACGTTAATAGTTAATAGCGTACTTCTTTTTCTTGCTTTCGTGGTATTCTTGCTAGTTACACTAGCCATCCTTACTGCGCTTCGATTGTGTGCGTACTGCTGCAATATTGTTAACGTGAGTCTTGTAAAACCTTCTTTTTACGTTTACTCTCGTGTTAAAAATCTGAATTCTTCTAGAGTTCCTGATCTTCTGGTAGAGCGTGCATATATCTACCATCGAATCTACGAAAGTCT
+
45>>;A@@A>@CCCCECCBBCA;99@@@<CCB@BDDE?DC?C>A@@CCCC@CCDDC@B@AABC@CAECCCAABAC=;;;;;*;G=ABBD>BBBB@BBB@BI?CBCCDC@CCDCCCBA?AGEAD?CCCDCBBB@BBCC9;;BCBBBBBB@ABAAAA>;;;?BD@E@AAACCCBCB?BBBBB9A?C>;;;;;*;E@@@;A@CBBCCDBB@EFGG5DAABC@CACD@CBBBC;;7<@BBAA;<5;;;5;;AABBBBC;:;@@@@@AAB=AA:00:@000;<<<9@@@@
@ATNG8:00961:05971
GATGGTAGACACGTGTGCTCTCTCGTACTCATTCGTTTCGGAAGAGACAGGTACGTTAATAGTTAATAGCGTACTTCTTTTTCTTGCTTTCGTGGTATTCTTGCTAGTTACACTAGCCATCCTTACTGCGCTTCGATTGTGTGCGTACTGCTGCAATATTGTTAACGTGAGTCTTGTAAAACCTTCTTTTTACGTTTACTCTCGTGTTTAAAAATCTGAATTCTTACTAGAGTTCCTGATCTTCTGGTATGACTAGTGTACTACTACCATCGAATCACGAAAGTCT
+
4:;<>BBBCCC;;5<;9999666;><;;;>><9>;@@<@C@C@DD@@@@@5;5:::8>7;;@C<A?AAAA:94;:6:A>C>1AA?B???7?@@@>:::37<23733896<::8<;>>8252596:9>==;=A;BA??<????>>>>>?CAA;;9818689=>5;6;>?@>>>>=4:8888(519187999)97;9>0<9>77797676(7@@@/@8886/5565)..333357252677;;==A??;?C@@888>?>>>@@?=;6//)/////)/;@=;;;1:;;;
@ATNG8:00963:05969
GATGGTAGTATCTGCACACTCTGTCCAGAAGATCAGGAACTCTAGAAGAATTCAGATTTTTAACACGAGAGTAAACGTAAAAAGAAGGTTTTACAAGACTCACGTTAACAATATTGCAGCAGTACGCACACAATCGAAGCGCAGTAAGGATGGCTAGTGTAACTAGCAAGAATACCACGAAAGCAAGAAAAAGAAGTACGCTATTAAACTATTAACGTACCTGTCTCTTCCGAAACAATGAGTACTGTATCTATGTGTGCGCTACCATCGAATCACGAAAGTCT
+
55<?:>BBCCCCBBBGBC>C>>@@@<@BA><<=>>@+0)/:;:==>6657;7::>?;;;;);7;;;<==?=8BC;:@@A=<@05966:DD@2AADACCCCCBCCC@B>AB>BBB@DDCBBBCFCCBBBCCBB?BC@?>@CCBBB@?<@?A@@=@BBBCDDD@DDCCCC?::79C?9?@889+7;;8=ABBB3BB@BBBBBBA=<+//)/777)/)/9@==;@B@<?<A;>;>>>5>C=>>@BBBCBBBBBBABCBCCCCBBBABB@AAA>=:=A>>@<<9<000
@ATNG8:00963:05970
GATCTATACGTATATCTATGTACTCATTCGTTTCGGAAGAGACAGGTACGTTAATTAGTTAATAGCGTACTTCTTTTTCTTGCTTTCGTGGTATTCTTGCTAGTTACACTAGCCATCCTTACTGCGCTTCGATTGTGTGCGTACTGCTGCAATATTGTTAACGTGAGTCTTGTAAAACCTTCTTTTTACGTTTACTCTCGTGTTAAAAATCTGAATTCTTCTAGAGTTCCTGATCTTCTGGTAGAGCGTGCATATATCTACCATCGAATCACGAAAGTCT
+
>CA@AB<:;?@=BBBCAAACC;;:<5;2;;;:)99.9.5@@=>9929@<00)0)0)///)/5:9<@ABBCC@=??>?+:?=;98818@@C?CBA<@@-000?:?@?BCAAACC?A>>9>9>AAABAA>=???B;>>A777>???@@AAAAB<>>><@@6;7:@???D???:>>ABB;B:=:>AAAA/@<8881989///::<>5::::)79;;>:?:>>7=@>@:::=D<AAA?@?8<;@=BBB:;;???@A===>>????;?:::<8<<==?DD9??AA
@ATNG8:00916:06024
GATGGTAGACACGTGTGCTCTCTCGTACTCATTCGTTTCGGAAGAGACAGGTACGTTAATAGTTAATAGCGTACTTCTTTTTCTTGCTTTCGTGGTATTCTTGCTAGTTACACTAGCCATCCTTACTGCGCTTCGATTGTGTGCGTACTGCTGCAATATTGTTAACGTGAGTCTTGTAAAACCTTCTTTTTACGTTTACTCTCGTGTTAAAAATCTGAATTCTTCTAGAGTTCCTGATCTTCTGGAGATACACATGATACTCTACCATCGAATCACGAAAGTCT
+
59?<:>>BBBBBBADA?A?@A;;@AAAACCCFBCCCD=CD?A?ACDBCDE;;;BBB>A?BFCC@C@B???AA@AA>AAAAA.?=377;;1;@?A=?@C?AA;:99AAA>BBEBBBBC????<@<@@@AA>==;??@B387@@@@A;;;A@@;;;?=A;;677/77=>AA?@@9858ACED5A;A;@@BBB/??@AA9???@@>>>@@<@AAA/A;;;A>D<??=@BAA8886;;A>>>@@;>>G======AA=///:96;;><==///:;<7A======4=:9:
@ATNG8:00926:06057
GATGGTAGACATATCGTACTCTCTGTACTCATTCGTTTCGGAAGAGACAGGTACGTTAATAGTTAATAGCGTACTTCTTTTTCTTGCTTTCGTGGTATTCTTGCTAGTTACACTAGCCATCCTTACTGCGCTTCGATTGTGTGCGTACTGCTGCAATATTGTTAACGTGAGTCTTGTAAAACCTTCTTTTAACGTTTACTCTCGTGTTAAAAATCTGAATTCTTCTAGAGTTCCTGATCTTCTGGTGTCTGATCTGTATCACTACCATCGAATCACGAAAGTCT
+
:<;<?BBBBBCCCCCCCCCCBCCCFCCCCBBB?BCCC?BC?B>BCAA@CB@CAAAB>A9?>=>4=9@@B?A@@;?033<==+=<<A>;;3:/--05--(/8066=??@<ABBB?>@@<?@@;>:>=;:65//(/3330579<<<>>>@@@>>>CC:>=?;:;6;:;;@@>>?>A7;;=;;,;5<3:699-938:<<,//88;88=AA6<=<=+=888::=8=B9<===>>@<@<>>>@@@<ABB=?;;;>==>>>AAA@:::<<<89::=<8<B==>??:?BB>
@ATNG8:00928:06025
GATGGTAGCACGACACGACGATGTGTACTCATTCGTTTCGGAAGAGACAGGTACGTTAATAGTTAATAGCGTACTTCTTTTTCTTGCTTCCGTGGTATTCTTGCTAGTTACACTAGCCATCCTTACTGCGCTTCGATTGTGTGCGTACTGCTGCAATATTGTTAACGTGAGTCTTGTAAAACCTTCTTTTTACGTTTACTCTCGTGTTAAAAATCTGAATTCTTCTAGAGTTCCTGATCTTCTGGTCTACTACACTGTACTCTACCATCGAATCACGAAAGTCT
+
;;>C@BBBCCC@;;BBBDBA<<CCCCCCCDBA?ACCJ>DDAFACCBBBDC@DBCCC@C?CDBB@B@BCBCCBB9:95;=>=+<B?B90)0+00/38//+49<?ABCBB?BBAAABBB?BBC@B??@@?>>;;7:A@@<@AAA??????@@@>=<<8:;:;@E<@;@@@A@???D<@@@@>2=5;5;?AAA/@@CCC:>=>;;;@?;;5;>>=/=;;;@<@=>>;?HEBA??;?=DBBB?@<?>>;>AA?A>?:::@AAAAAAAAA8<;;>A=B::9AAA:@??=
@ATNG8:00929:06026
GATGGTAGCTCGCTGATGATATCTCCAGAAGATCAGGAACTCTAGAAGAATTCAGATTTTTAACACGAGAGTAAAGTAAAAAGAAGGTTTTACAAGACTCACGTTAACAATATTGCAGCAGTACGCACACAATCGAAGCGCAGTAAGGATGGCTAGTGTAACTAGCAAGAATACCACGAAAGCAAGAAAAAGAAGTACGCTATTAACTATTAACGTACCTGTCTCTTCCGAAACGAATGAGTACGAGAGAGCACACGTGTCTACCATCGAATCACGAAAGTCT
+
<=DD@CCCBBBBBBBBCBBBCBBCDACCB@BCCCBB=B@CCCCBCB@BB?B@BA?89999.9@CCCCDC@@AB@9@99988(8>;?8@@@8@BB?BBBBBBBCC?C?CA<B@@?><???@AAAA====AAA;>>>A;AA>>>?AA;@9>>B@CD>=>B@A;@AAA@@<=>:=@@9><<;:1<7708?>=>/8838HAAAAAAA;>;>>>D=A;A>?=?<@@@@>>><?<?BA:@BB@BB>?::;@@@@@@BAABAA?>>>AAAD;A<<<>:>?==;AC4>;=;
@ATNG8:00934:06037
GATGGTAGGAGACACGTCGCACACGTACTCATTCGTTTCGGAAGAGACAGGTACGTTAATAGTTAATAGCTTACTTCTTTTTCTTGCTTTCGTGGTATTCTTGCTAGTTACACTAGCCATCCTTACTTCGCTTCGATTGTGTTCGTACTGCTGCAATATTGTTAACGTGAGTCTTGTAAAACCTTCTTTTTACGTTTACTCTCGTGTTAAAAATCTGAATTCTTCTAGAGTTCCTGATCTTCTGGATATGAGTGACTCGTGCTACCATCGAATCACGAAAGTCT
+
CCCC@CBB?CCB@A@CBBCDBBBCCDBBBBAA?ACCF>CC?C@BBCCCCC@CCDBC@B?CCBB9@9<<<<<>A<<9=??>>+;87;;;=6=>>>696>:>>:==@???@CCCICCBB@DCC@C@AA@HHBCB?C999=A@>><:<;;;;@>>>BB>BBC@BC>A>ACFBB@CCC?AACCC9D@C?9:::9(9://7.6/..77333616777(556662728:4555:9993838888=>999;4999;;;>@AA>>>AA;;;>>:>>>;;7;@A@@?D9??;<
@ATNG8:00939:06022
GATGGTAGTACATGATAGACGACACCAGAAGATCAGGAACTCTAGAAGAATTCAGATTTTTAACACGAGAGTAAACGTAAAAAGAAGGTTTTACAAGACTCACGTTAACAATATTGCAGCAGTACGCACACAATCGAAGCGCAGTAAGGATGGCTAGTGTAACTAGCAAGAATACCACGAAAGCAAGAAAAAGAAGTACGCTATTAACTATTAACGTACCTGTCTCTTCCGAAACGAATGAGTACGAGAGTACGATATGTCTACCATCGAATCACGAAAGTCT
+
5;>>8<<BBBB?@;=A@A@@@@@;:29>@=:;9CCC@C?BBAA@?@5::296:9:55555$5.5@>>BEDB;;;09>;;===)>>::7@==0BBB?BA@AB;;;@?A@GDACBC@CCC:::AABAA@;;;;;>CC<<9;BACCCBB>A?ACC@CGFCBBBG@CBBBBB@CC@DBB?ACBDF>B??=?ADEE3BB>BAAAA@@AB>B>AAAB@D@CAB;;500000<<;?<?AE@CBA@DBBBBB9:9BBBCCB:::A@???A99/9877:83339222'2556
@ATNG8:00939:06025
GATGGTAGTGCGTGAGAGAGAGACCCAGAAGATCAGGAACTCTAAGAAGAATTCAGATTTTTAACATCGAGAGTAAACGTAAAAAGAAGGTTTTACAAGACTCACGTTAACAATATTGCAGCAGTACGCACACAATCGAAGCGCAGTAAGGATGGCTAGTGTAACTAGCAAGAATACCACGAAAGCAAGAAAAAGAAGTACGCTATTAACTATTAACGTACCTGTCTCTTCCGAAACGAATGAGTACTACTCTCAGAGACACACTACCATCGAATCACGAAAGTCT
+
66>C<@BCCC;;666>>>=BAB;;5)55<7<===<<?C<@AB;;2;@=:=7><?@00/999'96://////3398:1////999'8838(333&339,333338833,3,38685502299>>?>CCCCECD;;8;B@@=@A@@CDBB?C@BBC@@@@CBBAB?BBCBDC@CC?CBB?BBBBA<@>><?DEEE3BB=AACDCB>AC<B;?@@A<A<??B;;7;@@@ABA@G@BBB=BBE@BBAABBBBBBBBBBBB@??????ABBB@????@=====@@@;@AAA
@ATNG8:00941:06031
GATGGTAGTATAGAGCTCTACATAGTACTCATTCGTTTCGGAAGAGACAGGTACGTTAATAGTTAATAGACGTACTTCTTTTTCTTGCTTTCTGTGGTATTCTTGCTAGTTATCACTAGCCATCCTTACTGCGCTTCGATTGTGTGCGTACTGCTGCAATATTGTTAACGTGAGTCTTGTAAAACCTTTCTTTTTACGTTTAACCTCTTCGTTTTAAAAATTCTGAATTTCTTCTAGAGTTCCTGATCTTCTGGTGAGTATTTGCATGATGCTGACCATCTGAATCACGAAAGTCT
+
:::>;@=ABBBAA;;;555556<<<=CC>??>=@?@@:=B;@6954:=:?7?@@>=9;*0//6163:9333333886:BBBB2@@89///(///66*/.838=38;;9==9855222555369916022225569597776555>9855586666653....26626289955588949>AAA/=088)7/;9;,;<<<=.7)/(//<5==A==(7876'506:8:/56.6557//.533.328;>>;;5;98699:///;;1666;A6669///5/56:7752252>:::19555
@ATNG8:00948:06011
GATGGTAGATATATGCACGCTCTACCAGAAGATCAGGAACTCTAGAAGAATTCAGATTTTTAACACGAGAGTAAACGTAAAAAGAAGGTTTTACAAGACTCACGTTAACAATATTGCAGCAGTACGCACACAATCGAAGCGCAGTAAGGATGGCTAGTGTAACTAGCAAGAATACCACGAAGCAAGAAAAAGAAGTACGCTATTAACTATTAACGTACCTGTCTCTTCCGAAACGAATGAGTACACATCGTCGTGTCGTGCTACCATCGAATCACGAAAGTCT
+
A?:9.4999=>@;=B=CCICBBBBB>BCI@BABA;;7;?;<;CBBD@BC@B>A==:9999'357<88;;9=777)7=@?BCC1@@=?;@@A9ABB?BBCCCBB;;7;<@A=AAA=@@@@AAABBCCCBCC@@=@A@@+00000<<<6@=@994:BBABBAA?AAAAAB???=?BB@?>>?;=;;5/0000(0=9000:==?@A>==@??><?:>>BBB@CCBCCBC=;:@=>6@00-0@@@BCBBBBAA@BAA??>;;////9;5;==<<7;<<@BBB<BBBB
@ATNG8:00954:06046
GATGGTAGTATCTGCACACTCTGTCCAGAAGATCAGGAACTCTAGAAGAATTCAGATTTTTAACACGAGAGTAAACGTAAAAAGAAGGTTTTACAAGACTCACGTTAACAATATTGCAGCAGTACGCACACAATCGAAGCGCAGTAAGGATGGCTAGTGTAACTAGCAAGAATACCACGAAAGCAAGAAAAAAGAAGTACGCTATTAACTATTAACGTACCTGTCTCTTCCGAAACGAATGAGTACACATCGTCGTGTCGTGCTACCATCGAATCACGAAAGTCT
+
55AB<@CCCCBBBBCBB;9;BCCCCACDCACCCCA@<@?@@@CDBB?BD?B>@??CBBCB3C@CCEAABCCFCB=A@@@???0@A?B?CCC9CCB@BAAAACBCB?A=AE?BBC@BBCCDCCCDCDCCCDBC?CD@@=@BB@@@AA=B@BBB?BBBBCCBC@ABACBC?CC?BBB<>>AAB<@@@;======&9737?8?:;@B;:;:7:>A6B=A@GCC?DDDDBBB?B@CCE<??A@@@@BBCBBBBBBBBBCBBACBBBAAAE@BAB??<?BA@???8?@@A
@ATNG8:00956:06045
GATGGTAGTGCGTGAGAGAGAGACCCAGAAGATCAGGAACTCTAGAAGAATTCAGATTTTTAACACGAGAGTAACGTAAAAAGAAGGTTTTACAAGACTCACGTTAACAATATTGCAGCAGTACGCACACAATCGAAGCGCAGTAAGGATGGCTAGTGTAACTAGCAAGAATACCACGAAAGCAAGAAAAAGAAGTACGCTATTAACTATTAACGTACCTGTCTCTTCCGAAACGAATGAGTACACACTCTCATATGACACTACCATCGAATCACGAAAGTCT
+
:;>C?@@A;;45555??>CFCCABA399549>9;>>:95:=>>?99.48.4.3///9>>>)0)/6:98899//(/9/////$4:7;3;;;0;:<7<?9=AB:;9=@=??8=95.4;=<=BCCCCCCCCCCC@BBBB@BCCA@@;;5;>AA@=@AAAA@@@?B???BB@CB@BBB<??A@>5?994:DDED2AB@BBEBB???A481677:6=:66;AA?::9??BB<=:==;3;00+0===@B@BBA887???=??A@AA=BAB5>733;68;<=>>C=>;;;
@ATNG8:00917:06084
GATGGTAGCTCACGTACGTCACACGTACTCATTCGTTTCGGAAGAGACAGGTACGTTAATAGTTAATAGACGTACTTCTTTTTCTTGCTTTCGTGGTATTCTTGCTAGTTACACTAGCCATCCTTACTGCGCTTCGATTGTGTGCGTACTGCTGCAATATTGTTAACGTGAGTCTTGTAAAACCTTCTTTTTACGTTTACTCTCGTGTTAAAAATCTGAATTCTTCTAGAGTTCCTGATCTTCTGGATAGCGACGCGATATACTACCATCGAATCACGAAAGTCT
+
:;><8<<BCB>@@?==666>;??CCC;;:CBB>BBCC>BC?C=AABBBCC@AA@BC@C@AAAC@@<@@000??=<=6<<9:<)=@<??BD>CC@@>?BA;??=??AA@@<?;;>A@AA@BBB?C?CAAAA>>>:=<87087===>?>::@::///:59<?;=>:=<@@@B>==>>8<8989,8;F;>>AAA.;;>>E:>>>@@>=;;;;>BBB/=;;;;4;8=B=BBBB;<;;?:======;@@@<@@@@A??:;:;;;?>>>===<=>>>B=BAA===F9?>=>
@ATNG8:00921:06100
GATGGTATCACACGAGATCTCATCGTACTCATTCGTTTCGGAAGAGACAGGTACGTTAATAGTTAATAGCGTACTTCTTTTTCTTGCTTTCGTGGTATTCTTGCTAGTTACACTAGCCATCCTTACTGCGCTTCGATTGTGTGCGTACTGCTGCAATATTGTTAACGTGAGTCTTGTAAAACCTTCTTTTTACGTTTTACTCTCGTGTTAAAAATCTGAATTCTTCTAGAGTTCCTGATCTTCTGGTGTCGTCTATCATGTACTACCATCGAAATCACGAAAGTCT
+
@:9945=@@ACCA@AAC;99AB??ABBBBA:;5;???:@B>B?CBAAABC@CCDAA?B?C??>9B:<B===@?::6=@@@@.734>9::2:B?A>BBB>BC?:98B::5:BBB?=>><?@@=@<@@>=>><<8=>>A=?@@A@@@>>>>>>@@@B<:::=AA<A<??>>>B@?=9:8898)87<7:::::*9=7788(89:55598//--=;=,;-//=4:6>A=>?@;878;A=@@@AAA<>>>;?>>>C@>==AA@???A@@@@<>==888-8>@>?>>9>?>=
@ATNG8:00925:06063
GATGGTAGCTATACGTATATCTATGTACTCATTCGTTTCGGAAGAGACAGGTACGTTAATAGTTAATAGCGTACTTCTCTTTCTTGCTTCGTGGTATTCTTGCTAGTTACACTAGCCATCCTTACTGCGCTTCGATTGTGTGCGTACTGCTGCAATATTTGTTAACGTGAGTCTTGTAAAACCTTCTTTTTACGTTTACTCTCGTGTTAAAAATCTGAATTCTTCTAGAGTTTCCTGATCTTCTGGTATGACTAGTGTACTACTACCATCGAATCACGAAAGTCT
+
:::B<<<?<::;;;;;>><;<;>>=;;???@@?AAAE>BB?B<@@ABB@@?ADBCC@B@BABC@D@DCC??>C=C=A:43:177184945>>A9C;?=@B@BBBC??>?CAAAAAA=ACD@C?BB@B@@@A=AC>>178:99555;=@85555:49688(78-68<<?@=9797122266&2+2+22222$2:;==18888757756/6787(69::<<A=DD<A@>>>788-88=<:6//)////665775559;<<=>AA:66;------(--33779-//..
@ATNG8:00925:06087
GATGGTAGAGAGAGCTCTCTCATCGTACTCATTCGTTTCGGAAGAGACAGGTACGTTAATAGTTAATAGCGTACTTCTTTTTCTTGCTTTCGTGGTATTCTTGCTAGTTACACTAGCCATCCTTACTGCGCTTCGATTGTGTGCGTACTCTGCAATATTGTTAACGTGAGTCTTGTAAAACCTTCTTTTTACGTTTACTCTCGTGTTAAAAATCTGAATTCTTCTAGAGTTCCTGATCTTCTGGGTCTACGCTCGTCCGCTACCATCGAATCACGAAAGTTCTG
+
:::<=AA@BCBBA@:55995559;;==BBBDFADCCC>CC@C@BCCDDBA=BCCDD=A?BDBB?B?BBBCBBBAA<999:9$:93:ABB>BBBB?BCC@BB;><>B??<?FCBBBAA>ABD;@:>??@>==>9>A>>9=A>>>??>>>==>>>>;==>=AA;?;@B?>??@@@;@@DDC5A<A<??@@@/@D@@@:@@@@@A@?>=18888(8=<<@;?:;;7;?BA>>>=B;>>AA=<4:9==5:::<=@@;:;@@5;;>;;5;77<<9//-7622-,,(---
@ATNG8:00928:06087
GATGGTAGCGCGACGAGCGTAGACCCAGAAGATCAGGAACTCTAGAAGAATTCAGATTTTTAACACGAGAGTAAACGTAAAAAGAAGGTTTTACAAGACTCACGTTAACAATATTGCAGCAGTACGCACACAATCGAAGCGCAGTAAGGATGGCTAGTGTAACTAGCAAGAATACCACGAAAGCAAGAAAAAAGAAGTACGCTATTAACTATTAAACGTACCTGTCTCTTCCGAAACGAATGAGTACGATGAGATCTCGTGTGCTACCATCGAATCACGAAAGTCT
+
8:::;<<056=;;;;=@AA;@@999)599.6;BCCE@D?DB@9:5>:==?C8:<=87999$8-738<;9>;379,9@@@@AA+@B?>.66606>>:@CABB@@?B=B?AA=BAA=AABABBCCBBBB@A@BB@CCCC@BBBBAAAD>A<@::6;BBA@@@@<??AAAB@BD???>?B@@<<3;>>8=>AAAA(A@?<?<977<;95799766-55(57<;85:;455:<7<488818;=488787=>><BB><><99966.....5505322216778<<=8=<<;
@ATNG8:00931:06098
GATGGTAGGTGCACATGAGTGTATCCAGAAGATCAGGAACTCTAGAAGAATTCAGATTTTTAACACGAGAGTAAACGTAAAAAGAAGGTTTTACAAGACTCACGTTAACAATATTGCAGCAGTACGCACACAATCGAAGCGCAGTAAGGATGGCTAGTGTAACTAGCAAGAATACCACGAAAGCAAGAGAAAGAAGTACGCTATTAACTATTAACGTACCTGTCTCTTCCGAAACGAATGAGTACCTCTCAGACGCTCGTCCTACCATCGAATCACGAAAGTCT
+
45;<3::@2:6???>BBBCCCCCBB@BBB?BBAB@@=@>AAEDDAA<@@=@=AAC<;;;;*;>BA@AA@B@?AA6A@;:;;;(;@>B5;;;&9@><=@@AACCDD@D?BB@BBB?BBBB@A@CCBAAC=;:C@CC@@=@BBAB@@@?C>B@@=@AA@BBBC>@@AA@@?@?<@???D???B=AAC?BBBBB;9:99ACCBCDGCAC@CCCD@DABBCAA=BA@@AAA>A=@@@6;;B?BBBCAAB?DDBBBBBCBBBBBBA=A@@=A:98;<>>BCCCC?CAA@
@ATNG8:00932:06089
GATGGTAGCGCACACATAGATACAGTACTCATTCGTTTCGGAAGAGACAGGTACGTTAATAGTTAATAGCGTACTTCTTTTTCTTGTCTTTCGTGGTATTCTTGCTAGTTACACTAGCCATCCTTACTGCGCTTCGATTGTGTGCGTACTGCTGCAATATTGTTAACGTGAGTCTTGTAAAACCTTCTTTTTACGTTTACTCTCGTGTTAAAAATCTGAATTCTTCTAGAGTTCCTGATCTTCTGGTAGAGCGTGCATATATCTACCATCGAATCACGAAAGTCT
+
55<>9>BB@AAH;9:BCCCCDCBBCBCHFCCB?BCBHDIM@B?@@B<A>C@DDHCC@C@BCBC@CACCCBBAA@A<;0000*00+0/0>;387;<7;;<8<C<888BCF@BBDCCCAA?BDD@C?CDDCBBBC@CCCC@BCCCCBBBCCCCCCBAA?CCC@CB?B@CCABBCCCC?B@@@@9@@D?BBCCC3BAAAA<AAAAABC@@A=@AAB0BCCBB@B@DC?ABECB@@?@@BCBDDD?A@C@CCECCCCCCCCBBBBBCECC@BAAAB?BBBCFDD=CCCC
@ATNG8:00933:06082
GATGGTAGAGTACAGTGTAGTAGACCAGAAGATCAGGAACTCTAGAAGAATTCAGATTTTTAACACGAGAGTAAACGTAAAAAGAAGGTTTTACAAGACTCACGTTAACAATATTGCAGCAGTACGCACACAATCGAAGCGCAGTAAGGATGGCTAGTGTAACTAGCAAGAATACCACGAAAGCAAGAAAAAAGAAGTACGCTATTAACTATTAACGTACCTGTCTCTTCCGAAACGAATGAGTACTGTATCTATGTGTGCGCTACCATCGAATCACGAAAGTCT
+
9;;;=A?A@A655;;96;@ABBCBB9;9C@CLCCCC?C?BBBBBBC?AA=?<>??99999)9<@ABBBCAC:98*89;;;;:';?9=2:;;*:BC?C=;;CCA;;6;?BB?BBB?CBCCDDCCBBEIEECBB@ABBB=@@BBDBBB@C;;;B?BCBBACDDABBBABB?BB?BBC>===CB;=8<87899::%9@;@@BBD@>>>=D=D?@@:>;>@A@?=?BBBBBB?A?BBD>C:949AAAABBBBBBBBBBBDBBA??;>;;;>>>>A@<;;;@BAA:A999
@ATNG8:00933:06096
GATGGTAGTATATCGCGTCGCTATCCAGAAGATCAGGAACTCTAGAAGAATTCAGATTTTTTAACATCGAGAGTAAACGATAAAAAGAAGGTTTTACAAGACTCACGTTTAACAATATTGCAGCAGTACGCACACAATCGAAGCGCAGTAATGATGGCTAGTGTAACTAGCAAGAATACCACGAAAGCAAGAAAAAAGAAGTTACGCTATTAACTATTAACGTACCTGTCTCTTCCGAAACGAATGAGTACATGATATACGTATAGCTACCATCGAATCACGAAAGTCT
+
55=C9>BBA@@<<;;;>=?>@CBBC469=9==?CCC@C@AAA00/@<@@<@:0000/////#/17///44499889/8----888'--(/)333&3//(/8///99373,78==<@<<58==;CBCCDCDCCCBDD@DCCC:;:AAAAAB?A@A9979ABBAAAA@BBBC??<?A<@@;,//:::28894//////%-60--(--99?>B<B<?>>>=D=B>B@@<@A;::?A?C<??C=BBD?BB>>?ABB?@?BBCFC???BBBBBCC?BAAAA<A@;;;;;1:===
@ATNG8:00934:06085
GATGGTAGCGCACACATAGATACAGTACTCATTCGTTTCGGAAGAGACAGGTACGTTAATAGTTAAATAGTCGTACTTCTTTTCTTTGTCTTTCTGTGGTATTCTTGCTAGTTACACTAGCCATCCTTACTGCGCTTCGATTGTGTGCGTACTGCTGCAATATTGTTAACGTGAGTCTTGTAAAACCTTCTTTTTACGTTTACTCTCGTGTTAAAATCTGAATTCTTCTAGAGTTCCTGATCTTCTGGCTCTCGTAGACAGATATACCATCGAATCACGAAAGTCT
+
4::;?B?@@:5459;;;;;;><5555555554.4444)4939499955//)/////27)//;C.00)///////79;3:9;;+444)44::<4:544;033:488278889<9=>>>==>@=9::8;49BC@:99A;@@@@=A;;;B;;;CCBBBAB@@9A<<8<=*0*0;049@@@@?@<@BB9@;><99999'99??A:AAAABBBBBB>BBB7@@@9;6;=BA<AAA@@AA@A7;;BCCC@EGHACCAA;;;BBBBBCB;;;DD@@@;::?BB==:99)9A@@
@ATNG8:00934:06100
GATGGTAGCATCATGCATATCTCACCAGAAGATCAGGAACTCTAGAAGAATTCAGATTTTTAACACGAGAGTAAACGTAAAAAGAAGGTTTTACAAGACTCACGTTAACAATATTGCAGCAGTACGCACACAATCGAAGCGCAGTAAGGATGGCTAGTGTAACTAGCAAGAATACCACGAAAGCAAGAAAAAGAAGTACGCTATTAACTATTAACGTACCTGTCTCTTCCGAAACGAATGAGTACGAGAGTCAGAGCAGAGCTACCATCGAATCACGAAAGTCT
+
--8838=AAAABB@@@=BCCECB@B;@B>9>BCCBC@B@BBBBBCB@BB?B@ECBBBCBB3B?BBBBCBBB@@@9==<;:;:);;54:@@@9AEF@CAAACBCAA<@?@@=ACCACBCCCCCCCDCCCBCBC@CCCC?BBBB@AAA=A?AAA?ABABBDBB?BBDFCC?BB?BBC>BBBBB=BBEAAAAAA2@C?C@??BBBBB5838>>D=A<A@DCC@AABCBBC?C>CAC>ECC9:9AABBB@@@000=;@AAAB@@@;<=B?A=>>>;>@@@CBC>CCBB
@ATNG8:00935:06067
GATTAGTGTGTCTCTGAGAGTAGTACTCATTCGTTTCGGAAGAGACAGGTACGTTAATAGTTAATAGCGTACTTCTTTTTCTTGCTTTCGTGGTATTCTTGCTAGTTACACTAGCCATCCTTACTGCGCTTCGATTGTGTGCGTACTGCTGCAATATTGTTAACGTGAGTCTTGTAAAACCTTCTTTTTACGTTTACTCTCGTGTTAAAAATCTGAATTCTTCTAGAGTTCCTGATCTTCTGGACGACGCGCACTGACACTACCATCGAATCACGAAAGTCT
+
CBC@CCDBBBBBBBBCCCCBCBBCDDBBBB?BCDD>CC?B?BDCCCBB@BCCGC@C@CCCD@B@EEEDEEDFG@??@@@0@C>BBBE=CDCD@BCFACF?AA@BBC@CCCCCECC?BBB@C@CCCCDEBB?BCCC?BBCDCCAAABBBCCBB@?CCC?CC?D@BCBCCCCCC@BBBBB9B?C>;;;;;*;BBCC>BCCCCCHCBB@BBBB2BBDDD@CACC?BBDCCCC@C?BBCCBB?BCCACCCCCBBBBA@@AACCGBBB@DCCCC@CCBBFGF>CBBB
@ATNG8:00936:06082
GATGGTAGCACGAGTCACTCATATCCAGAAGATCAGGAACTCTAGAAGAATTCAGATTTTTAACACGAGAGTAAACGTAAAAAGAAGGTTTTACAAGACTCACGTTAACAATATTGCAGCAGTACGCACACAATCGAAGCGCAGTAAGGATGGCTAGTGTAACTAGCAAGAATACCACGAAAGCAAGAAAAAGAAGTACGCTATTAACTATTAACGTTCCTGTCTCTTCCGAAACGAATGAGTACGTGTGCACGTGTCTCTTACCATCGAATCACGAAAGTCT
+
CBCC@CABACCCDDBBBBBBCBDBD?CCB=BCDDAA?B@CBDCDBB?BC@C@BBBCCCCC2C@CCCCCCCCAAA<ABCCDDD5CB@C@CCD<CCC@CBBCCCECC?C@BB@BDE?A@ACCCCCCCCBAACCD@CCCC<@@AABBBB>C@CCB?BCBCCCCC?CAA?A@?BB@BBB7::A@@;@?>9==>>>1?C?DBBBBBB??<@<@@AC:=:=DD@D?CCBCBCB>A>AAA<ABB?BBBBBBBBBBBBBBCCBBBB===<BA<A????<@BBBBBB>B?>>
@ATNG8:00936:06106
GATGGTAGAGTATCATGTGTATCTCCAGAAGATCAGGAACTCTAGAAGAATTCAGATTTTTAACACGAGAGTAAACGTAAAAAGAAGGTTTTACAAGACTCACGTTAACAATATTGCAGCAGTACGCACACAATCGAAGCGCAGTAAGGATGGCTAGTGTAACTAGCAAGAATACCACGAAAGCAAGAAAAAGAAGTACGCTATTAACTATTAACGTACCTGTCTCTTCCGAAACGAATGAGTACTACTCTCAGAGACACACTACCATCGAATCACGAAAGTCT
+
45:=8<?;;;;>>>===>>><<<<<8<<<9=55555057::=B?;;5;?4;4:A@;;;;9$96@>;A>AB?:;;)5555:<<+<<7<.555&59=455@:;@@@@<?=@@<@@C9;:>=9;9B@BAB;:9CFACCCB@BBBGDCBC?CAB;;:;BABC>>>9?;<==B9<A9BBA587777)333,33333$394;;B774B@@=A?BBB@:>:86;A@=@@9:;:;4;4:99,444.5><<====@;;<;9::888;@799@@@9=?@9918689@@C>AAB;
@ATNG8:00950:06068
GATATATATGCACGCTCTACCAGAAGATCAGGAACTCTAGAAGAATTCAGATTTTTAACACGAGAGTAAACGTAAAAAGAAGGCTTTACAAGACTCACGTTAACAATATTGCAGCAGTACGCACACAATCGAAGCGCAGTAAGGATGGCTAGTGTAACTAGCAAGAATACCACGAAAGCAAGAAAAAGAAGTACGCTATTAAACTATTAAACGTACCTGTCTCTTCCGAAACGAAATGAGTACACATCGTCGTGTCGTGCTACCATCGAATCACGAAAAGTCT
+
<>CBBBCCBBBCBBBDDBBCABCB@DDFDBB@B@BDGCBBBACCACACCB;;;;;.;?DDCBBBCCCCC=CBCCCCC5BC@B?BCC>CCGABBBCBBBBB@DACC?CDD?BBGCBAAAEICCCCC:::;CBB@CA@A@BBB?C@C;;:<CCABBBC@BBB:::<@A>ABB?ECAA@:>>>9:9:::(:@;ABBBB@@><188)8::9055'5:@@??B@>8833-3-333(3333(38<=@ABBBCCCDABB??>BBBBBBA@=A???B?A@@@:999*8<<>
@ATNG8:00962:06082
GATGGTAGACATATCGTACTCTCTGTACTCATTCGTTTCGGAAGAGACAGGTACGTTAATAGTTAATAGCGTACTTCTTTTTCTTGCTTTCTGTGGTATTCTTGCTAGTTACACTAGCCATCCTTACTGCGCTTCGATTGTGTGCGTACTGCTGCAATATTGTTAACGTGAGTCTTGTAAAACCTTCTTTTTACGTTTACTCTCGTGTTAAAAATCTGAATTCTTCTAGAGTTCCTGATCTTCTGGTGTCGTCTATCATGTACTACCATCGAATCACGAAAGTCT
+
AAAB9<>CCBCCC;;:A@BBBABBCCCCCC;;4;AA:8@E@C@BBBBBBC@AAB@?=?>@@?@<@4>:>>BBA@A=:::::+>@8=000(/////5956/550./.7./(.55.22=A;A>=:>>?>>==89859>>@<AA@@@>>=>>????===5888:=<8=:>>>>???<=7:5555'54949999;(9;553.333...688::9<<<)8/--4(-(.5386688772738;87773;;><@>>>@B===///<=<===??=>>>=@=BA====<2///;
@ATNG8:00962:06088
GATGGTAGCTCGCTGATGATATCTCCAGAAGATCAGGAACTCTAGAAGAATTCAGATTTTTAACACGAGAGTAAACGTAAAAAGAAGGTTTTACAAGACTCACGTTAACAATATTGCAGCAGTACGCACACAATCGAAGCGCAGTAAGGATGGCTAGTGTAACTAGCAAGAATACCACGAAATCAAGAAAAAGAAGTACGCTATTAACTATTAACGTACCTGTCTCTTCCGAAACGAATGAGTACTGTATCTATGTGTGCGCTACCATCGAATCACGAAAGTCT
+
66=>;>>BB>===BBBBBBBCCCBD?BDD@CBBDBC@C?CBBBBBD?BD?C@A@@?>=>>,><ACDDCCDBAAA;AAAABBB2BC@C@CDE;DFD@C@BCECC@@<@?@@=ADDAFDCECBBBCCECCCBBB?BDDD?BBBBBBBB>C@C::;:CDEDDBA?BBCGCB?BB>???<??BBD>BBB???>?>,>A>ABBBBCAAA<A;A@@@;?;?@CDC@CCBABCC@B?BCD>DBB?BBBCDAAACCBBABBBBBBBBBCC?;;:>=??B;>>==ADC>C:::
@ATNG8:00915:06120
GATGGTAGCTATACGTATATCTATGTACTCATTCGTTTCGGAAGAGACAGGTACGTTAATAGTTAATAGCGTACTTCTTTTTCTTGCTTTCGTGGTATTCTTGCTAGTTACACTAGCCATCCTTACTCGCTTCGATTGTATGCTTACTGCTGCAATATCGTTAACGTGAGTCTTGTAAAACCTTCTTTTTACGTTTACTCTCGTGTTAAAAAATCTGAATTCTTCTAGAGTTCCTGATCTTCTGGGTGTATCAGCGAGTATCTACCATCGAATCACGAAAGTCT
+
DCCC?BDCCCCCCBBBCDDDECBCCDCBBCAA=@AA@:@B=B=AABBBBB?BBBBB@C@CCCC?C=AADDBC??@<99999':<=<@A@;ACAA?CBB?BA=@?ACAA>BDCAA@BB?BCC>@==>>AA>>7<AAA;AA;;;=>:>>==>>?@@;>@>>?A<A=AA@@@@@A@<@@@@@6@<@<==<<<.;=:9819///;=8779-22222#285756:69>9>CA>>::3:9>;;;AA5;;==3;:@@???=;;:@@@@AAAA<>>>@@<@>>>@>>5<9:9
@ATNG8:00927:06153
GATGGTAGTGTGTCTCTGAGAGTAGTACTCATTCGTTTCGGAAGAGACAGGTACGTTAATAGTTAATAGCGTACTTCTTTTTCTTGCTTTCGTGGTATTCTTGCTAGTTACACTAGCCATCCTTACTGCGCTTCGATTGTGTGCGTACTGCTGCAATATCGTTAACGTGAGTCTTGTAAAACCTTCTTTTTACTTTTACTCTCGTGTTAAAAATCTGAATTCTTCTAGAGTTCCTGATCTTCTGGAGATACACATGATACTCTACCATCGAATCACGAAAGTCT
+
8:<=:=?CCCDCBFCCCCDCCBBBBGDCBBBA>ABCD=CC?C>ABDDCBB@AAACC@D@CCCCAC@DBBBCCBBA=ABBBB5BD=A:::6:CBB?BCE@CB:;;ACCIFFDBBBCCD?BBC?B?EDCBCBCC?CCCC=BCECCBBCCCCBCAAAC?CCCCCC?A>ABBCDCCCC?A@@@@3@>A=;;;;;*;;;;;6;CICGGCBBB?BAAB2BCCCD?B?CC?AABCDAA>B?BCCCBC@CBC@CCDDCA@@BCCAAABBBBAA>@BB@A?BBBBDEE>DBBC
@ATNG8:00933:06121
GATGGTAGTCTCAGATTAGTCTATAGTACTCATTCGTTTCGGAAGGAGACAGGTACGTTAATAGTTAATAGCGTACTTCTTTTTCTTGCTTTCTGTGGTATTCTTGCTAGTTACACTAGCCATCCTTACTGCGCTTCGATTGTGTGCGTACTGCTTGCAATATTGTTAACGTGAGTCTTGTAAAACCTTCTTTTACGTTTACTCTCGTGTTAAAATCTGAATTCTTCTAGAGTTCCTGATCTTCTGGGATGTGTGCGCAGTGCCTACCATCGAATCACGAAAGTCT
+
444:8:;;<=<B////)/77779;;;;<;5554.499909<491616A>>>>7;;554.4.444<5<7<<=944444.44444$4;6<<=>454548288:49943343359<;99///7)//:3:6<;<AC6668==:;;ACAAADBA:;:999299:2999299:>7AD=CC>@?@?=<<<<0:5:55999*5===@=B9:9@@@@@@:?==0=9995.57>A??@@@;::39044::9:7;==@4<665559555999:<7;;;5;:5667:<<;555)5<<<
@ATNG8:00935:06116
GATGGTAGTATATCGCGTCGCTATCCAGAAGATCAGGAACTCTAGAAGAATTCAGATTTTTAACACGAGAGTAAACGTAAAAAGAAGGTTTTACAAGACTCACGTTAACAATATTGCAGCAGTACGCACACAATCGAAGCGCAGTAAGGATGGCTAGTGTAACTAGCAGGAATACCACGAAAGCAAGAAAAAGAAGTACGCTATTAACTATTAACGTACCTGTCTCTTCCGAAAACGAATGAGTACTGTTTCTATGTGTGCGCTATCGAATCACGAAAGTCT
+
444<5<AB696===DCCDDBBDCBB?BBD@CCCDDG@E@<<;>@BB?BC:C:CCCCCCCC5C@B<;;CBBBBBB=>?>>=>?,AB@B@CGD<DAA>BACCCFEDGAE;;;@CCC@BBCCBBCBBBCB@AAA@<?A@@=@CBABBBB?C?B;;:;CFBC:::?ABADABB>B>::9?BBBDD>BBB@CBBBB3BC?BCBBB>>?A:?388=?:>;?>@@@?A@999>=<@:9999*8=>8>444::<<===6B;@BAA@?988>>>@;;;9=<8::<D;G;:;
@ATNG8:00937:06147
GATGGTAGCACGAGTCACTCATATCCAGAATATCAGGAACTCTAGAAGAATTCAGATTTTTAACACGAGAGTAAACGTAAAAGAAGGTTTTACAAGACTCACGTTAACAATATTGCAGCAGTACGCACACAATCGAAGCGCAGTAAGGATGGCTAGTGTAACTAGCAAGAATACCACGAAAGCAAGAAAAAGAAGTACGCTATTAACTATTAACGTACCTGTCTCTTCCGAAACGAATGAGTACTGTATCTATGTGTGCGCTACCATCGAATGAGGTTAGTCT
+
DEEE@BBCBBBBBCCFDBBCCBCCD?FCD?BBBCBB?C@CBCCCCCABB@B?BCD;;;;;);<A@BBCCCCBBB9@@;;;;.4?:?.999&9@A=AACCDCBBB>B@CC@BDD@BBCCCCCCCCCDCBBBB@CCCC?CCECCCBB?B?B@A>@CCCCCCC?BBBBDC@BB?BBB@BBBA@;?=<8===??.>A>ABBCBB@DD9=:>B??<@<@?@@A?BBCCBCB?B?BCC>DBB?BBBBBBBCFBB@??BBBBBBCBBB@>><>A@AB<;@@C@B?BA:::
@ATNG8:00939:06135
GATGGTAGTATATCGCGTCGCTATCCAGAAGATCAGGAACTCTAGAAGAATTCAGATTTTTAACATCGAGAGTAAACGATTTAAGAGAAGGTTTTACAAGACTCACGTTAACAATATTGCAGCAGTACGCACACAATCGAAGCGCAGTAAGGATGGCTAGTGTAACTAGCAAGAATACCACGAAAGCAAGAAAAAGAAGTACGCTATTAACTATTAACGTACCTGTCTCTTCCGAAACGAATGAGTACATAGATATACGTATAGCTACCATCGAATCACGAAAGTCT
+
55<=:>CBBCCBCCCCBBBCCDCCE=>@@<:><9>;8<7<AA/0/<8;::=766656@@@0@=?@>:;<:;;>>>283333(36;:33-3-333&3;;4:;888;<5505=??<?BC?BBCCCBBCCCBBBBBCC@CC@A>ACBABA@A>A@BBD@CCCBBBBB>AACCBB?BB=B@B:=>>>>9>@@<@BACB/;;58879=>=>>5;57==@:>:>>BBCACCHCCDC@B?BDD>CCC@BBA@@BBABBBBBBCBBCCBBBBBAAA?B>@?B?BBC@??B<A???
@ATNG8:00943:06139
GATGGTAGGCGTGTGAGAGTCTGCCCAGAAGATCAGGAACTCTAGAAGAATTCAGATTTTTAACACGAGAGTAAACGTAAAAAGAAGGTTTTACAAGACTCACGTTAACAATATTGCAGCAGTACGCACACAATCGAAGCGCAGTAAGGATGGCTAGTGTAACTAGCAAGAATACCTCGAAAGCAAGAAAAAGAAGTACGCTATTAACTATTAACGTACCTGTCTCTTCCGAAACGAATGAGTACTGCGTCTCACTCTCGCCTACCATCGAATCACGAAAGTCT
+
//7727A@;@@@A;BCBCCBBBBBB=BDC@BCAAAFAD@BBCCBBB?::8;?ABB;;;;;*;>ACCACBCC???6=B99999):?:=9>=>1<AA>BAAABBBCC=@=@B>?AA588<<<@@@=>>A?;;;@;A>>=:>>>AAA;;7=<>=B@BAA@BBAA>ACCCBA>AB>BBB>ABBBB9>;<899989(8<8?A??B>>>?<?;?ADD<A;@888:=AAADA>>:>:>BB:ABB?AAAB?@?BBBBAAABBAAAAAAA8<=A=A>==@9>><<<=>9??BB
@ATNG8:00956:06136
GATGGTAGCGCGACGAGCGTAGACCCAGAAGATCAGGAACTCTAGAAGAATTCAGATTTTTAACACGAGAGTAAACGTAAAAAGAAGGTTTTACAAGACTCACGTTAACAATATTGCAGCAGTACGCACACAATCGAAGCGCAGTAAGGATGGCTAGTGTAACTAGCAAGAATACCACGAAAGCAAGAAAAAGAAGTACGCTATTAACTATTAACGTACCTGTCTCTTCCGAAACGAATGAATACTATGTAGAGCTCTATACTACCATCGAATCACGAAAGTCT
+
55<=9=CCCEB@@ABBBBCCGBBBC>BCCGDCGCAB?A?BBCBBCC@BB?@=?????EED3B>BBCBBBBA99929AACLDD2DEAF@BBB:BCC@CCBBGCDBB?BABB?BCC?CCCCCCCCBBBCCBBAC?DDCC<A@@ABBBB>D@BBB?CCCCCCCC?CAA@AA@BB????99:BBC<A??9?@?@?2AD@CAABB?>;:5:5;>AB7;7:ACAB?BCAAABC?C?CCC>BBC?BBB@BBBCBBBBCAAAABBBDDA?@@@<@===A<@@???@B:?>>>
@ATNG8:00961:06135
GATGGTAGACACGTGTGCTCTCTGTACTCATTCGTTTCGGAAGAGACAGGTACGTTAATAGTTAATAGCGTACTTCTTTTTCTTGCTTTCGTTTATTTCTTTGCTAGTTTACACTAGCCATCCTTACTGCGCTTCGATTGTGTGCGTACTGCTGCAATATTGTTAACGTGAGTCTTGTAAACCTTCTTTTACGTTTACTCTCGTGTTAAAAAATCTTGAATTCTTTCTAGAGTTCCTGTAATCTTCTGGACAGAGTGTGCAGATATCTACCATCGAATCACGAAAGTCT
+
56>>;>CECDB:;6;;<<>?;;<@;;>BAAA<ABBD?CC@C@DCCCBBD?BCDDC@C@CCBB@C?AABA>=9994:<==>+<:7<887.7333(333(333(3337333(3779;<<=7;;;4848:888BBE=??BB145==>?>??768??>>@<;677<<+/)/;989@@?>59252'206.2222)27:==1559799//.6(////.#...(/:071333(3;9=>8=386;///(/8>(.2:5728;9:////5555-//699:4:3333,378;99;16///
@ATNG8:00962:06125
GATGGTAGCACGACATGACGATGTGTACTCATTCGTTTCGGAAGAGACAGGTACGTTAATAGTTAATAGCGTACTTCTTTTTCTTGCTTTCGTGGTATTCTTGCTAGTTATCACTAGCCATCCTTACTGCGCTTCGATTGTGTGCGTACTGCTGCAATATTGTTAACGTGAGTCTTGTTAAACCTTTCTTTTTACGTTTACTCTCGTGTTAAAAATCTGAATTCTTCTAGAGTTCCTGATCTTCTGGACGACGCGCACTGACACTACCATCGAATCACGAAAGTCT
+
4::<=<<BB=<665;999;666=<@AA@<<@>8969@4;<0505:<<>>?<=?@<>:>600/869477<<<;33337;;;7$3317777.7668)//9(//18>;8==,///866638+252+2........848822,25589>@>>>@:99:991975057255;99888822+2;5::/7-66,69999+9;;==-//55555722-....$....5(.)5949>>6658)/(/66;=>:<::5:///6666:?@@@@@>>>@A=A@ABB8;;::<<@077;:
@ATNG8:00962:06141
GATGGTAGGACGAGCGTCTGAGAGGTACTCATTCGTTTCGGAAGAGACAGGTACGTTAATAGTTAATAGCGTACTTCTTTTTCTTGCTTTCGTGGTATTCTTGCTAGTTACACTAGCCATCCTTACTGCGCTTCGATTGTGTGCGTACTGCTGCAATATTGTTAACGTGAGTCTTGTAAAACCTTCTTTTTACGTTTACTCTCGTGTTAAAAATCTGAATTCTTCTAGAGTTCCTGATCTTCTGGGCAGACTCTCACACGCCTACCATCGAATCACGAAAGTCT
+
55:<7<==7A<4444:44454::=7<<=;;6616?@>8>A2929=445==8<>?>@;@.59=@:?7;>>>666<<755555$5;7<455)5;<<196==<A=@@@AAC@CBB@@@BC@CCC?C>@ACCBBBC@CB;;7;AA;:;@@;;;ABA:99499:7;<9=;>>?CCCCCC?AADEF9C;B;<;;;<*;A@@C>C:0/<9///<6::;:+:<;;;:@8@=9>AA999=2929<;9492999@:@CCCC996<<??;==:;;?7?@@@@?<=::;?=5999=
@ATNG8:00963:06112
GATGGTAGGAGACACGTCTCACACGTACTCATTCGTTTCGGAAGAGACAGGTACGTTAATAGTTAATAGCGTACTTCTTTTTCTTGCTTTCGTGGTATTCTTGCTAGTTACACTAGCCATCCTTACTGCGCTTCGATTGTGTGCGTACTGCTGCAATATTGTTAACGTGAGTCTTGTAAAACCTTCTTTTTACGTTTACTCTCGTGTTAAAAATCTGAATTCTTCTAGAGTTCCTGATCTTCTGGGTCTACGCTCGTCGCGCTACCATCGAATCACGAAAGTCT
+
:;;A<AAC@CCFBAB@@@A@AA@@@?@@>@9:1:CDD=CC>A>@BBDCDD@ECCBC<?=@ABC>A?BCCBCBCBB?BBAAA1346::>=5<BBC?BB@=AA000099>;?==8CBBB@@A==D=AAAAA@;;8;@DD6;;?888>;;;A>>898=8888<@A<@7;;>>>BA@@:==?AA6A<A:@ADDD/===AB9??@AA>=868<@EGD/A?==><B<@?;??BB;;;<A<>>AAAA<?@AA9??;;;=@@A;;<>>?@@@D<AA;;69=///;;;299::
@ATNG8:00963:06131
GATGGTAGAGAGACTGTAGCGCACCCAGAAGATCAGGAACTCTAGAAGAATTCAGATTTTTAACACGTGAGTAAACGTAAAAAGAAGGTTTTACAAGACTCACGTTATCAATATTGCAGCAGTACGCACACAATCGAAGCGCAGTAAGGATGGCTAGTGTAACTAGCAAGAATACCACGAAAGCAAGAAAAAAGAAGTACGCTATTAACTATTAACGTACCTGTCTCTTCCGAAACGAATGAGTACCTCTCAGACGCTCGTCCTACCATCGAATCACGAAAGTCT
+
56==;>>ECCBB@@@CCDEEDCCCC>CCC@CCCCBB?A=@@CBBFC@AA>B@DB???CBB3B@CC???CBCBBB>AABBAAA0@@=@=ABB<BEGFJBCCDCCBC?BBBD@CCC?BBCCCBCCCCBBBABCB>AC;:7;@BABE@@=@?CDD?BBCDCCBB?BCCBBB=>??BDB=@?<;=37778779999%9<;=?=?DB?>@36356>>0;6;>AAA=@@??989?C>A@D>CBB?BAAABDDADBB???BDB@?>AAB=???=;;;@@<@=AABCA<BC?@
@ATNG8:00914:06189
GATGGTAGCTCTGCTCTGCTCTCGTACTCATTCGTTTCGGAAGAGACAGGTACGTTAATAGTTAATAGCGTACTTCTTTTCCTTGCTTTCGTGGTATTCTTGCTAGTTACACTAGCCATCCTTACTGCGCTTCGATTGTGTTCGTACTGCTGCAATATTGTTAACGTGAGTCTTGTAAAACCTTCTTTTTACGTTTACTCTCGTGTTAAAAATCTGAATTCTTCTAGAGTTCCTGATCTTCTGGTGTCTGATCTGTATCACTACCATCGAATCACGAAAGTCT
+
CCCB?BBBBCCBBBCCBBBCCCCCCCCEDCC@CCCD>BC@C@BBBDCCC?BBBDD?B?BCCB?DACEBCBDB=B7ABCC9C>B>ABCD>BACC?CCC?BB;==ABCC?AAAAACCD???A;A=@@@AAA>>;>CBA;??AA;@@A@@ABBCCBB?>@@<@@<@<@@BB???AB=A>>>>2>:=::;::9.9AAAB7==@;8:A;<<8>=<>/=>>>B:=:>?<???B;;:<A8::AA@@<@??<?A@@?>AAAAAAAA<<=@@A<@@A??<??@AAAD:??AA
@ATNG8:00915:06167
GATGGTAGGCGTGTGAGAGTCTGCCCAGAAGATCAGGAACTCTAGAAGAATTCAGATTTTTAACACGAGAGTAAACGTAAAATAAGGTTTTACAAGACTCACGTTAACAATATTGCAGCAGTACGCACACAATCGAAGCGCAGTAAGGATGGCTAGTGTAACTAGCAAGAATACCACGAAAGCAAGAAAAAGAAGTACGCTATTAACTATTAACGTACCTGTCTCTTCCGAAACGAATGAGTACAGAGAGTACGATATGTCTAATCGAATCACGAAAGTCT
+
?;<><>>C;CBBBCCEDCD?@A@@@<@BCACCCFCC?B@CCCC@AA@@@=@;@?>;:;:9$95=;<B=@AABBC9<<99::-8?;@9???.;;?<@B===BCCC?B>BB>>?A=B;;;:<====?===@@B<>>>>:===DBBBC;?<@?B?B999BAAA@BBBBBB?BB@BBA<?=?==2<<<677373$3;498557799959<9>>>=B<A@A??8888===C>D>???5>9:49@???BBBCBAAAFB>>=?>>>???A8<=8818===;;;1;>>;
@ATNG8:00915:06172
GATAGTACATGATAGACGACACCAGAAGATCAGGAACTCTAGAAGAATTCAGATTTTTAACACGAGAGTAAACGTAAAAAGAAGGTTTTACAAGACTCACGTTAACAATATTGCAGCAGTACGCACACAATCGAAGCGCAGTAAGGATGGCTAGTGTAACTAGCAAGAATACCACGAAAGCAAGAAAAAGAAGTACGCTATTAACTATTAACGTACCTGTCTCTTCCGAAACGAATGAGTACCTCTCAGACGCTCGTCCTACCATCGAATCACGAAAGTCT
+
C@@@CCCCCCCCCCCCBCBBCC@CBB?CCCCBB?B>BBDA@AC?CB@B?ABC@ABBB2B@CCCDCA@@CCD?FCAAAAA2@B?B<AAA9ACCACABACDDDC?C?CC?CCC?CCAAACCCCCCCCCBBC@CCDD?BBBBBBAC?CADBB?BCCCCCCC@CCCCCC@BC????<?>>??8@@@=@AABB2AC?CA@ADCCBB?B?AABC>A>=ACBB@CCBBBCC?B?BDD=AAC?CCBABBB?AAAACCCAAAAABBB>@@@>@A>>>;??AAABB<B>>?
@ATNG8:00916:06190
GATGGTAGAGAGACTGTAGCGCACCCAGAAGATCAGGAACTCTAGAAGAATTCAGATTTTTAACACGAGAGTAATCGTAAAAAGAAGGTTTTACAAGACTCACGTTAACAATATTGCAGCAGTACGCACACAATCGAAGCGCAGTAAGGATGGCTAGTGTAACTAGCAAGAATACCACGAAAGCAAGAAAAAGAAGTACGCTATTAACTATTAACGTACCTGTCTCTTCCGAAACGAATGAGTACTATGTAGAGCTCTATACTACCATCGAATCACGAAAGTCT
+
>ABB?BCCCCCCBBB@@@BBCCCCF?;=9?@BAABB:@<>0000//)/:496:<833333$34??>ABBABCE@999=====,=<;<2777*0//(/0/;=>@;;6:78858CC?CB@@AB@@@BBBABBGIFCCAA=@@@@CBBC>C>CBB>AAACCBBB?BCB@@@?BC@EFE=?????9?AA>BBBBB3BB?BBBBBBBCC>A=@?BD?B?A>CDC@BBAB@@@?B>AAC<;::?@@?9::9:8=?@>BBBBBB@=888///*/59:;6::426>>=ABBB
@ATNG8:00918:06173
GATGGTAGCTCACGTACGTCACACGTACTCATTCGTTTCGGAAGAGACAGGTACGTTAATAGTTAATAGCGTACTTCTTTTTCTTGCTTTCGTGGTATTCTTGCTAGTTACACTAGCCATCCTTACTGCGCTTCGATTGTGTGCGTACTGCTGCAATATTGTTAACGTGAGTCTTGTAAAACCTTCTTTTTACGTTTACTCTCGTGTTAAAAATCTGAATTCTTCTAGGGTTCCTGATCTTCTGGGTGTATCAGCGTGTATCTACCATCGAATCACGAAAGTCT
+
@ABC@BDFCBCC@A@ECBBCBBBCBBBCCC@A?BCCJ?CC@B?BCCCDB@=@CCDC?C?CCCC?B?BCCCCCCBA>99:::)9B?CBBC=BCCB?CCB@BB>??>BBB>BABCCCCB=BAC?C?CCAA?===<AAAA<AAAAAAAAAAAAAA@@@<>>>=@@<@;??AAAD>>>=A@A@@6>;>=AAAAA/ABABC8A>>=>>B<=<8<<;<.=???A=F;;<7;AA?A9>:>:>??@AA==<=D;AA@AAAAAA???@@BA>>>9=<<<>9>888@@D8==@@
@ATNG8:00922:06169
GATGGTAGTGTCAGTGCGCGTCGTCCAGAAGATCAGGAACTCTAGAAGAATTCAGAATTTTTAACATCGAGAGTAAACGTAAAAAGAAGGTTTTACAAGACTCACGTTAACAATATTGCAGCAGTACGCACACAATCGAAGCGCAGTAAGGATGGCTAGTGTAACTAGCAAGAATACCACGAATGCAAGAAAAAGAAGTACGCTATTAACTATTAACGTACCTGTCTCTTCCGAAACGAATGAGTACACATCGTCGTGTCGTGCTACCATCGAATCACGAAAGTCT
+
44448<<;?:==:566;<>=A<<>>9>CC?CB9;9=292599444;68:587<<..)----'-05---999:::8:28;33333$3827,333&339398873/---(-(-7378:5:=::>@>>>>?>@?CBC@CCCB@BAACBBBC?B@BCB?BBBAAAAA?BBCBBB?AA?AAA?CBBA?999@<>>@@@2AB?BBBAA???A;?188;;5;8=AACB?AAAAABB?B@CCC@CBB?BBB:9:DDBBAACBCCAAABBBBBCCC?BBBBB?BBBBDEE>B:::
@ATNG8:00923:06182
GATGGTAGCGCGACGAGCGTAGACCCAGAAGATCAGGAACTCTAGAAGAATTCAGATTTTTTAACACGAGAGTAAACGTAAAAAGAAGGTTTTACAAGACTCACGTTAACAATATTGCAGCAGTACGCACACAATCGAAGCGCAGTAAGGATGGCTAGTGTAACTAGCAAGAATACCACGAAAGCAAGAAAAAAGAAGTACGCTATTAACTATTAACGTACCTGTCTCTTCCGAAACGAATGAGTACGTGTGCGACGTGTCCCTACCATCGAATCACGAAAAGTCT
+
55>>:=BBBB;::@@@ACCCCCCDD>@AA@CB@@::497==?::5@7??;@:79788::99$95?89@>:A;>A@8>??@@@@0@C@C=BBB9BCA?ADCBBBBA@>A@CC@D@@<@BA?AACFCCBBCC@AA@BBCC>@?BBCCBB?B>BCC?BBBCCC??=?AA@@A<@@;:9:3::>??8=?@<::9:9:%9@<<978A?=>@6;7:;@@1958ACCC?CC??@AA;=:?==5?@@;ABBBBCCBBCCBB?AAE@@=>>6=?>188>;;5;@<<8889)8@<=
@ATNG8:00933:06193
GATGGTAGAGTACAGTGTAGTAGACCAGAAGATCAGGAACTCTAGAAGAATTCAGATTTTTAACACGAGAGTAAACGTAAAAAGAAGGTTTTACAAGACTCACGTTAACAATATTGCAGCAGTACGCACACAATCGAAGCGCAGTAAGGATGGCTAGTGTTACTAGCAAGAATACCACGAAAGCAAGAAAAAGAAGTACGCTATTAACTATTAACGTACCTGTCTCTTCCGAAACGAATGAGTACACATCGTCGTGTCGTGCTACCATCGAATCACGAAAGTCT
+
;<BC@CCCCCCCCBBBCCDDCCCAB@BCC@BBBBBBADACCCCFAA?AC@C?AA???@@A/A?A????@BDCBB>BA@?>>?1@B@B<AAA9BBDABDBCFCDDC@C@BB@CCC@BABBCCBBBCBCCCDDD@CBBB@BCCCBBAA=A=AAB?AAACBBA>ACCFGBB@AA=>?>;@BBBB>BBB?BBDDD3BB?BBBBC@@@@7;7;@AA6=:=>AAA>AA??<<?5:49AC>BBA?BBCEDCBBBBABDDCC@??BBBBBCCD>BBCBB@BBBBCED=CCCA
@ATNG8:00937:06166
GATGGTAGCGCACACATAGATACAGTACTCATTCGTTTCGGAAGAGACAGGTACGTTAATAGTTAATAGCGTACTTCTTTTCTTTGTCTTTCGTGGTATTCTTGCTAGTTACACTAGCCATCCTTACTGCGCTTCGATTGTGTGCGTACTGCTGCAATATTGTTAACGTGAGTCTTGTAAAACCTTCTTTTTACGTTTACTCTCGTGTTAAAAATCTGAATTCTTCTAGAGTTCCTGATCTTCTGGGTCTCTCTCTCACGCACTACCATCGAATCACGAAAGTCT
+
BA??7:::::<?;;;665<<;55599555<;?=;44909;394;99999916<<>;8=054:<.52555::544<34///&///(///991777838/-(-5(--677>:>?A<?;?B<@@B=@=ABBBCCBB>BBBB=B<;<CBBA@A;;;A@AA>;;;>BA?C?AACCBBCA@<@>>==3@+0+0<===*00:;;.::99?99955.5555$5555:5;555.599595<49554495545>>@466==>@AAAA?@;=<@@;>499@?D055??<@>6?FCB
@ATNG8:00939:06176
GATGGTAGTCTCAGATAGTCTATAGTACTCATTCGTTTCGGAAGAGACAGGTACGTTAATAGTTAATAGCGTACTTCTTTTTCTTGCTTTCGTGGTATTCTTGCTAGTTACACTAGCCATCCTTACTGCGCTTCGATTGTGTGCGTACTGCTGCAATATTGTTAACGTGAGTCTTGTAAAACCTTCTTTTTACGTTTACTCTCGTGTTAAAAATCTGAATTCTTCTAGAGTTCCTGATCTTCTGGACAGAGTGTGCAGATACTACCATCGAATCACGAAAGTCT
+
55568==BBBBDCC@@AD;;9ECAA;;9@;54.9999,9B=B@CICCBBB@BBABB:;7;BBB?C?AAA;69:8<*/0::<,00+//>>3>:;;7<><;:>,/0<<0:69@@@@BBC69:@:?;@BBBCBCB@CDDD@CBBCCDC@@@AA;;;AA>;<;?BC<@6;:;9@<@@C@CCCFF;B=A=;;;;;*;;@@C<BBBAAA@BA?2:;:;';9:;=;@=BC?CBCCCBB@D@D@?ADD@AABABDBBBBA@@;;;BBDCCCDC@CCBBA@BB;;;DD>BAA@
@ATNG8:00940:06182
GATGGTAGATATATGCACGCTCTACCAGAAGATCAGGAACTCTAGAAGAATTCAGATTTTTAACACGAGAGTAAACGTAAAAAGAAGGTTTTACAAGACTCACGTTAACATATTGCATCAGTACGCACACATCGAAGCGCAGTAAGGATGGCTAGTGTAACTAGCAAGAATACCACGAAAGCAAGAAAAAGAAGTACGCTATTAACTATTAACGTACCTGTCTCTTCCGAAACGAATGAGTACTGTATCTATGTGTGCGCTACCATCGAATCACGAAAGTCT
+
CAAB@BCBBCBBBC@AAC<;;CCCB?;;;=@A@A@B@E@DBC@@@C@DB@B?BC???@@@.@;??99:A@@:9:,:=44444$4:.4.555&55515@@@AA@88*.*..---(-9:::<;:;;=>;;;000;00)8877<<==9;)000*0;;;>>@A?A@AA995:C?>??:=9<=<*///)/9999+8:6>9;;AAG@@<@<@>?@5:59=BAB?BBBBBBC?B?:::89B?>ABABAAAABBBCCCBBBBBCCCACB??=?@@@A=A>B?@A@;@AAA
@ATNG8:00941:06196
GATGGTAGTAGTACACTAGTCATACCAGAAGATCAGGAACTCTAGAAGAATTCAGATTTTTAACACGAGAGTAAACGTAAAAAGAAGGTTTTACAAGACTCACGTTATCAATATTGCAGCAGTACGCACACAATCGAAGCGCAGTAAGGATGGCTAGTGTAACTAGCAAGAATACCACGAAAGCAAGAAAAAGAAGTACGCTATTAACTATTAACGTACCTGTCTCTTCCGAAACGAATGAGTACAGAGAGTACGATATGTCTACCATCGACGAATAGAAGTCT
+
::;A?>9@594;545;;666<<666:=??=?::9=;5:8<A;>BBB=@@7;5;A=94499$45@<495:?:8=<6=<=9999(55.549=>4?BB?B;;<;;:DD?CC@@>@BB?BECCBBBBCCCCBBBBEAC;<;@C;::A?;B;@;@;:4:AA@B>=B>B@@AAB>@@=@>9489333(7>>8AADEF3BB<998@;9:;<6<4665717699::9@B;:::33-3-3391733,39377>>@>@?>773888A@?;==252775588799,227716:82
@ATNG8:00955:06200
GATGGTAGCGCATATCAGCGCAGCCCAGAAGATCAGGAACTCTAGAAGAATTCAGATTTTTAACACGAGAGTAAACGTAAAAAGAAGGTTTTACAAGACTCACGTTAACAATATTGCAGCAGTACGCACACAATCGAAGCGCAGTAAGGATGGCTAGTGTAACTAGCAAGAATACCACGAAAGCAAGAAAAAGAAGTACGCTATTAACTATTAACGTACCTGTCTCTTCCGAAACGAATGAGTACGATGAGAGAGCTCTCTCTACCATCGAATCACGAAAGTCT
+
DABB@CAAABCCBBBCCCCCCCBBB>BCCACCCCBB@B@BCDBBBB?BF?B?A?D99999*;?BBCCCCCCEDD=CA99999*9B;A<BBB:BBCADABACCCCC?C?CC?BBC=AABBBBBCCCCBBBBBBAEDDC@BBBBCCBB@D?ECC?@A@DDCCC?CBBBCB@CB?ABB=>>BEC>B@?878777.9A?CA@@CBBBB@B?BBDC<?<?DCEC?BBBCBCC=@<@AA<ACF@DBBBCCBBBAAACDDDDABBBBBABBB>BB>>@;BAAB@@>5?:99
@ATNG8:00959:06166
GATGGTAGGAGACACGTCGCACACGTACTCATTCGTTTCGGAAGAGACAGGTACGTTAATAGTTAATAGCGTACTTCTTTTTCTTGCTTTCGTGGTATTCTTGCTAGTTACACTAGCCATCCTTACTGCGCTTCGATTGTGTGCGTACTGCTGCAATATTGTTAACGTGAGTCTTGTAAAACCTTCTTTTTACGTTTACTCTCGTGTTAAAAATCTGAATTCTTCTAGAGTTCCTGATCTTCTGGGCTGCGCTGATATGCGCTACCATCGAATCACGAAAGTCT
+
<>@=@BBA@BDCBBCBBBBDBDDDC;;;DFAA?BGEJ>CCAC@BBADCDC@CCCCB@C@CCCC?C?CCBBBBCBA>><===,=95;?BB=BBBC>AAB?BB>AABDBB?BBBBBBBB>ACA=D=>>>::889;?@@@=?DDDDAA<<=A>?=;9<49:=:>B<A<@@@AAAAAA6==BBA6><>9<<>??/?AABB9A;;;@???AA<@@@@/@;;;@=B<??<AAAA>?>=A<@@B???;;9=>6;///>>==@===>>@@??@:>>?AA=>>>????9@>?>
@ATNG8:00960:06176
GATGGTAGACATATCGTACTCTCTGTACTCATTCGTTTCGGAAGAGACAGGTACGTTAATAGTTAATAGCGTACTTCTTTTTCTTGCTTTCGTGGTATTTCTTGCTAGTTACACTAGCCATCCTTACTGCGCTTCGATTGTGTGCGTACTGCTGCAATATTGTTAACGTGAGTCTTGTAAAACCTTCTTTTTACGTTTACTCTCGTGTTAAAAATCTGAATTCTTCTAGAGTTCCTGATCTTCTGGGTCTACGCTCGTCGCGCTACCATCGAATCACGAAAGTCT
+
@DDD?CCCBBCDDBCCGGEBAACBDCAAACDC?CBBB=BC@C?BBDDBBC?CBBBA@C@BCBB@B>BABB@?A<=289<==+=>?B99829=><29888)9A<@??=BB?BBCA==??<@@@<@;?A@::;>?;@?==:>@AABBA???@@@@===;:;;;=<8=<@A@@@BCAA<AAAAA5A6;5;;???/@A===-//:///;;6936898*8///85959:7:>>A?@><><???@>>;>>>>8>>=?A==<999///966;@<@?>>?<@>>>===2::66
@ATNG8:00962:06160
GATGGTAGTGATACAGATCAGACACCAGAAGATCAGGAATCTCTAAGAAGAATTCAGATTTTTAATCACGAGAGTAAACGTAAAAAGAAGGTTTACAGACTCACGTTAACAATATTGCAGCACGTACGCACACAATCGAAGCGCAGTAAGGATGCTAGTGTAACTAGCAAGAATACCACGAAAGCAAGAAAAACGAAGTACGCTATTAACTATTAACGTACCTGTCTCTTCCGAAACGATGAGTACTGCGTCTCACTCTCGCCTACCATCGAATCACGAAAGTCT
+
:<<>?CCA@@A@A@@@AB@@@BB00+0==*//--<<8;,/-55--(/73::8;8=:---999'5(-----/33398938355<<<):837)//(////////<;55.5.5=7<=@:@<;65554;<=565<555695567;;>>>BBB?@>>00/9;<<<>>:==>@@@>BB@A@;7=3338.68;1779=:*--80---6:98888=8=<9959377996:===665>9=455>3;4449:443;;A?;==CB>>BBAABB>BAB@@@?9934>@;==@7>>?=
@ATNG8:00920:06257
GATGGTAGCTCGCTGATGATATCTCCAGAAGATCAGGAACTCTAGAAGAATTCAGATTTTTAACACGAGAGTAAACGTAAAAAGAAGGTTTTACAAGACTCACGTTAACAATATTGCAGCAGTACGCACACAATCGAAGCGCAGTAAGGATGGCTAGTGTAACTAGCAAGAATACCACGAAAGCAAGAAAAAGAAGTACGCTATTAACTATTAACGTACCTGTCTCTTCCGAAACGAATGAGTACTACTCTCAGAGACACACTACCATCGAATCACGAAAGTCT
+
AABB:D>DCC???AB@CIHFBCCCF@CCC@CECCCC@B>BBB@@@C?BB@B?AAABABBB3B>AABBDCCB99929???@@A,AA=@5;;;&9@@;@;99@ACBC?B?@@=ABD@BCCCDCCCICCCAAAEG@BBCB=@@AAAABB>B@CBC@BFEBAACB?CBBBCC?CC?CBB?BBBCD>AAA@BBBBB3BB@BBBBB?;;;,/*/;99)/+/>AAA@BCBAA@@6959@@;@CC@CBCCBB???BDBBBBCDBBA@:765<;8=>>=>:>>>ACCC>B:::
@ATNG8:00924:06243
GATGGTAGATACTCGCTGATACACCCAGAAGATCAGGAACTCTAGAAGAATTCAGATTTTTAACACGAGAGTAAACGTAAAAAGAAGGTTTTACAAGACTCACGTTAACAATATTGCAGCAGTACGCACACAATCGAAGCGCAGTAAGGATGGCTAGTGTAACTAGCAAGAATACCACGAAAGCAAGAAAAAAGAAGTACGCTATTAAACTATTAACGTACCTGTCTCTTCCGAAACGAATGAGTACACATCGTCGTGTCGTGCTACCATCGAATCACGAAAGTCT
+
BBCC@BECCCCBBA@BBCCGDCCCD?AA@?BBABBB>B?BABBDCB?BC@E@@?ABBFDD3B@BA???@A@@@B>===@@@@+>B=?2999&5<@=@>>99955=49;@@>?AE@CBBBDCCCCCBC@@@BA=AC;<9:CA?AB9:9;@DCC?BCCCCCDC@CCBCBB???<?A@8??=;=77<<8879999%9<;<@@ABB>>=188)87884:598;;@=@BAA:9:@D=>?D=BBB???@BBBBBBC@??CCCBB??@>BBBBB?BC@@A?CA@A>??:>@?@
@ATNG8:00925:06233
GATGGTAGCATCATGCATATCTCACCAGAAGATCAGGAACTCTAGAAGAATTCAGAATTTTTAACACGAGAGTAAACGTAAAAAAGAGGTTTTACAAGACTCACGTTTAACAATATTGCAGCAGTACGCACACAATCGAAGCGCAGTAAGGATGGCTAGTGTAACTAGCAAGAATACCACGAAAGCAAGAAAAAGAAGTACGCTATTAACTATTAACGTACCTGTCTCTTCCGAAACGAATGAGTACCATGTAGAGCTCTATACTACCATCGAATCACGAAAGTCT
+
:@AB9<BDCCCCCBBB@<;6;;<<<8<B@=@B@<;7)/)/988AAB@BB9<6<9//+/;;;+;5///BBBBBBB>6<<//////#///2777+9:=9><;9;;<;;;)57<<9666;?>=<=??FCCDBABBCC@CDCC@C@@@CCDE?B?BBB@BCCCBABD=@?BBCC?BB?CBB?BCCCC?>??;==>=?.?A?ABBBBBAB@0/-/;99)/+/9@>@;ABA@@??;>=@@?:?CD@CBBBBCC?CCCBBC???ABBCBBBBB><>ACBC<?@>888D8>>>>
@ATNG8:00926:06227
GATGGTAGCGCATATCAGCGCAGCCCAGAAGATCAGGAACTCTAGAAGAATTCAGATTTTTAACACGAGAGTAAACGTAAAAAGAAGGTTTTACAAGACTCACGTTAACAATATTGCAGCAGTACGCACACAATCGAAAGCGCAGTAAGGATGGCTAGTGTAACTAGCAAGAATACCACGAAAGCAAGAAAAGGAAGTACGCTATTAAACTATTAACGTACCTGTCTCTTCCGAAACGAATGAGTACAGAGAGTACGATATGTCTACCATCGAATCACGAAAGTCT
+
4<44.49:444<<<;;?@AA;95<=4;;>:><><<<8A7;;>669<7?@@C?99;;;;;:':.99=@;696=BB.9594444$4;.4.555&55<7=@<666;>A?B?CC@BBC@BBABCEBBBCC;;;ABB>AA;;;,9==>>@9949=BCD@CEEDFCBB;;;BBBC?@A@FBB?BCAAB=>>>;999928;@<@@A@@;;<:*00*0=;;*0*/6000;@@>;:>>7>7;??<<CC<@;??BBDBBBBBAAA@@@@99999990*00//868589::=0;777
@ATNG8:00927:06225
GATGGTAGGTGGCACATGAGTGTATCCAGAAGATCAGGAACTCTAGAAGAATTCAGATTTTAACACGAGAGTAAACGTAAAAGAAGGTTTTACAAGACTCACGTTAACAATATTGCAGCAGTACGCACACAATCGAAGCGCAGTAAGGATGGCTAGTGTTACTAGCAAGAATACCACGAAAGCAAGAAAAAGAAGTACGCTATTAACTAATTAACGTACCTGTCTCTTCCGAAACGAATGAGTACGATGAAGAGCTCTCTCTACCATCGAATCACGAAAGTCT
+
@:>:599?2:4.445559<555;:9=*0//3778;;;0525<;;955.557<8<<:4444&439;<;;9<<555)555555&5947)///&---3----///8:.4.44.4997:;:;==956;>;<666>:==@@<?@@???CC@CACBB4:9::90>:00/:::<7:;255:7;<<==68875:9999$//(/9666///9(-(-/.(.48483555.59444993958::14545:99;<=<<;=<<7888<;3336////(////36888978807...
@ATNG8:00928:06217
GATGGTAGTAGTACACTAGTCATACCAGAAGATCAGGAACTCTAGAAGAATTCAGATTTTTAACACGAGAGTAAACGTAAAAAGAAGGTTTTACAAGACTCACGTTAACAATATTGCAGCAGTACGCACACAATCGAAGCGCAGTATGGATGGCTAGTGTAACTAGCAAGAATACCACGAAAGCAAGAAAAAGAAGTACGCTATTAACTATTAACGTACCTGTCTCTTCCGAAACGAATGAGTACTGTATCTATGTGTGCGCTACCATCGAATCACGAAAGTCT
+
BBBC@CCCCCABBCCBBBCCJDBBC@CBB@BDBB@A=@;AACCCCC@CC@C@CCB?@@@@1@?BCCCDCCB:9939??ABBB5BC?B=BAA7BBB?BCCCCCBBB@D@@@>BBB?A@AACDDCAAABBBDDD@CCCC?BBBBAAABBB@B@@<@BBBBAAC?ABABBB?CC?>;;577ACA:???;===>>/>>;A888AAA@@;@<@@BB;?<?@CCA>AAAAABB?B?BBB=BCC?BBBCCBBBAABBBB@@@BBBBB?>??>=@AADD=@?==AED=A99:
@ATNG8:00931:06212
GATGGTAGCGCGACGAGCGTAGACCCAGAAGATCAGGAACTCTAGAAGAATTCAGATTTTTAACACGAGAGTAAACGTAAAAAGAAGGTTTTACAAGACTCACGTTATCAATATTGCAGCAGTACGCACACAATCGTAGCGCAGTAGGGATGGCTAGTGTAACTAGCAAGAATACCACGAAAGCAAGAAAAAGAAGTACGCTATTAACTATTAACGTACCTGTCTCTTCCGAAACGAATGAGTACGATGAGAGAGCTCTCTCTAATCGAATCACGAAAGTCT
+
BBBC@BDCBBCBBCCCBBABBJCCC>CCC@BBBBCB@B@BBBDDCC@AA>@=?=>99999)9<AABABCBEBBA;?>;;;;;*;C=@5;;;-:B@?CAABDCDCD?CCBB?BBC@BCCCBCCCCBCCCA@@C@DBBCDCCBBCBDEED>CDC?CCCC@AAD@DDCCAC?BC>@AA>ABAA@;AA@<@===>/>@<A>?>?ABBB=B;??AA7;7;?BBC?BCC@@?A?B?BCC>CEC@BBABBBCBBABABBBACBBA>>>>>?;??>>:>BB@?>>9>AA?
@ATNG8:00933:06259
GATGGTAGTGTCATATGAGAGTGTGTACTCATTCGTTTCGGAAGAGACAGGTACGTTAATAGTTAATAGCGTACTTCTTTTTCTTGCTTTCGTGGTATTCTTGCTAGTTACACTAGCCATCCTTACTGCGCTTCGATTGTGTGCGTACTGCTGCAATATTTGTTAACGTGAGTCTTGTAAAACCTTCTTTTTACGTTTACTCTCGTGTTAAAAATCTGAATTCTTCTAGAGTTCCTGATCTTCTGGTATGACTAGTGTACTACTACCATCGAATCACGAAAGTCT
+
;<>>@EB:;;966?<BABAACCCGMCB;;:;?:>>>?8<@=??AAABCAA=AC@?A4;19>@C?CACBBC@@;=@799999':@=@994)4445066=8>>96:9@@@=@@@BB>>;6;@@=B?BBBBCCBB?A;9:<@@:;;CAA@B@=<<<00)////)/;3:5<554:::45.4;;;;+;49499999(455;;)55;<55555;.5555$5:566:>9@@;>=<;555397;55666:==><<;;;666666<<=566<6658=<///7///<<:;,/554
@ATNG8:00936:06255
GATGGTAGGCGAGAGTGAGACGCAGTACTCATTGTTTCGGAAGAGACAGGTACGTTAATAGTTAGTAGCGTACTTCTTTTTCTTGCTTTCGTGGTATTCTTGCTAGTTACACTAGCCATCCTTACTGCGCTTCGATTGTGTGCGTACTGCTGCAATATTGTTAACGTGAGTCTTGTAAAACCTTCTTTTTACGTTTACTCTCGTGTTAAAAATCTGAATTCTTCTAGAGTTCCTGATCTTCTGGCGCTCTGTCACGTCTGCTACCATCGAATCACGAAAGTCT
+
55>>8=;:6:>9>@AA@ACB?;;;=@;;9;@@99;:)5=:?9@@A@@@B?BBBBBAC:;9BC:@?@AAA@BBBD<;;;;;)9:7<>C@<>>@C?BBB>AA<@@BA@@<?BCBCBBD?CCC>A?BDBBBAAB@BBBB>AA@@A@?@?AAAA@@@A9==A<AA7;8;CA>>>@@@=>;;;;1;=D;?????/?@@AB7;;???=>=BC=DCDD/>>>>A=A=A@7;;??888=B=???AAA:>>A=;;;@??????@BB??===BB<@@A<;7;E@?CCE>CCCC
@ATNG8:00938:06229
GATGGTAGCGCACACATAGATACAGTACTCATTCGTTTCGGAAGAGACAGGTACGTTAATAGTTAATAGCGTACTTCTTTTTCTTGCTTTCGTGGTATTCTTGCTAGTTACACTAGCCATCCTTACTGCGCTTCGATTGTGTGCGTACTGCTGCAATATTGTTAACGTGAGTCTTGTAAACCTTCTTTTTACGTTTACTCTCGTGTTAAAAATCTGAATTCTTCTAGAGTCCTGATCTTCTGGACAGAGTGTGCAGATACTACCATCGAATCACGAAAGTCT
+
////48;;;<<<;??>>@@A9:6=66666=<<8<===4<<2605==666>8<>;;;0/)/;/0+/)//9==654;744444$493:<>>7666>:>=>8>>:<@@CCCBCBBBBBCC@DBD@D@CBBEGCCCAAAAA000AAABBCCBBB@@ABB?BBB?;;8<?<;;BA:::=;?999,5.5.59999(9<9;;3;<=<<;;;::49999(555996;9==8<<55///:7///;:;6;=>:?==>?666<;;;=>;:::5549=<::7;<>;<<?4=;;6
@ATNG8:00939:06238
GATGGTAGACACGTGTGCTCTCTCGTACTCATTCGTTTCGGAAGAGACAGGTACGTTAATAGTTAATAGCGTACTTCTTTTTCTTGCTTCGTGGTATTCTTGCTAGTTACACTAGCCATCCTTACTGCGCTTCGATTGTGTGCGTACTGCTGCAATATTGTTAACGTGAGTCTTGTAAAACCTTCTTTTTACGTTCACTCTCGTGTTAAAAATCTGAATTCTTCTAGAGTTCCTGATCTTCTGGACGACGCGCACTGACACTACCATCGAATCACGAAAAGTCT
+
55<>:>CDCBB@>;;555;;;;666<<;;;>B?CBBB=BB?B>BB@AAAB?BCBBC@C>@@@B?C@CBAAA?::=68;888'6648//)/9894>:988A399738839::;?AAA===A=?<?A::;B=:5:=@@///=;;;;???AAAAAAD>;:;5:=7<:=AAABB???;=====1=9@9;;:::*:;;A;@@<;<A====;)////(//6695<4<>9;;:@@>@8=8;99:9>:>>:599///676====?ACB???A:=>>>B:<<<:8888(6AA?
@ATNG8:00939:06257
GATGTAGCGAGCGAGTGTGTATACCAGAAGATCAGGAACTCTAGAAGAGTTCAGATTTTTAACACGAGAGTAAACGTAAAAAGAAGGTTTTACAAGACTCACGTTAACAATATTGCAGCAGTACGCACACAATCGAAAGCGCAGTAAAGGATGGCTAGTGTAACTAGCAAGAATACCACGAAAGCAAGAAAAAGAAGTACGCTATTAACTATTAAACGTACCTGTCTCTTCCGAAACGAATGAGTACCTCTCAGACGCTCGTCCTACCATCGAATCACGAAAGTCT
+
:5<@<?=@@BBABCBCCBFCCCBA?CCC@CC@@00)/)/:;;=AB?CB::98CCCCCCC1B?BACABCDBAAD>BA@@???0?B?B?CCC;DCC@C:::AAA@A=A<??>BBB?BBBBCBBBCBBABB@;<5;A;;;)5999::9:9)55@@B=;99BBDCD@B@@@BC@CB?BEB?BAA@@/:99399:::(8=8<;=?A>><A9?9997;/78.8<CCCABB@AB@@<@?BBB=A::5:;9CCDD?BBBBBBBBBCBCBAB=AAA>??@FD?A@CCBBB<BAAB
@ATNG8:00939:06258
GATGGTAGAGAGACTGTAGCGCACCCAGAAGATCAGGAACTCTAGATGAATTCAGATTTTTAACACGAGAGTAAACGTAAAAAGAAGGTTTTACAAGACTCACTTTAACAATATTGCAGCAGTACGCACACAATCGATGCGCAGTAAGGATGGCTAGTGTAACTAGCAAGAATACCACGAAAGCAAGAAAAAAGAAGTACGCTATTAACTATTAACGTACCTGTCTCTTCCGAAACGAATGAGTACGAGAGTCAGAGCAGAGCTAACCATCGAATCACGAAAGTCT
+
<;<<;==<<<666=>>=<<<996>>6<A>9;;;;;;:@9==<<>>>:44047<@<<<>>>+=8747BA?@@88929?@;@@@+=B9B:CFD8B;<89@AABC;;;09;>@<BCD@CCBBDA@ADBBCBBCCD@BBBB@@@CAAA@A>A@BBB?BABBCCA@<@>>=00*/606::388377)3<<5337377$796=747==AA=434399@<@8@:?@B<@AABB@>9>5:8>3:@@;@AAAAABBBB:9:BBCBBBBBBBBBC@C?B???@=A@@@@A@9AA::
@ATNG8:00941:06235
GATGGTAGAGAGAGCTCTCTCATCGTACTCATTCTTTTCGGAAGAGACAGGTACGTTAATAGTTAATAGCTTACTTCTTTTTCTTGCTTTCGTGGTATTCTTGCTAGTTACACTAGCCATCCTTACTGCGCTTCGATTGTGTGCGTACTGCTGCAATATTGTTAACGTGAGTCTTGTAAAACCTTCTTTTTACGTTTACTCTCGTGTTAAAAATCTGAATTCTTCTAGAGTTCCTGATCTTCTGGGCTGCGCTGATATGCGCTAACATCGAATCACGAAAGTCT
+
BBAA=?<<?@CA@@@@><<>>@B@A;99>;<@;;;;;-;@;@;CCBCABB@CCBBBACACCCC?B?BIBAA@CBA=;;;;;';:7;8@>5?ABB?BDH@CC:;;CBBBBGBBBBBAA>BCC?C@@??DF:::?BCDC999BBB??@BBBBB989>8989?DC@C=AA>A@@BCC?>>@@@5@=@<??BBB/AA==<6<<<@A?<9<=8>==>/=;;;A<@<?@<?A@@@??<?<?@@CCD;<<@@6=///67;<;;;?>>>>>E7;<BK>>:=??AAAB:AAA=
@ATNG8:00944:06252
GATGGTAGCTCTGCTCTGACTCTCGTACTCATTCGTTTCGGAAGAGACAGGTACGTTAATAGTTAATAGCGTACTTCTTTTTCTTGCTTTCGTGGTATTCTTGCTAGTTACACTAGCCATCCTTACTGCGCTTCGATTGTGTGCGTACTGCTGCAATATTGTTAACGTGAGTCTTGTAAAACCTTCTTTTTACGTTTACTCTCGTGTTAAAAATCTGAATTCTTCTAGAGTTCCTGTCTTCTGGGCTGCGCTGATATGCGCTACCATCGAATCACGAAAGTCT
+
<<<B?<<CC966CBBBCDCABACCAA@@@:44.48;>6=B@A:====BBB?=@DA@9=8;;;?:>9;;;=666<:599999*9;3=>=>5=::55;9925:;:?944525?;;<=6646==?C<995;9:5505=:>;A??AA@:=9/0/7>00/1;4406>9>:C?@;;;;59255555&55;5@@@@@0@@??A<A>BC>>?D6996===)::999.5.4;5:;=<<8<8<394433-3355)499:<<<;<55554:9:9:5:44445::=<<<<,//99
@ATNG8:00944:06253
GATGGTAGCGCACACATAGATACAGTACTCATTCGTTTCGGAAGAGACAGGTGCGTTTAATAGTTAATAGCGTACTTCTTTTTCTTGCTTTCGTGGTATTCTTGCTAGTTACACTAGCCATCCTTACTGCGCTTCGATTGTGTGCGTACTGCTGCAATATTGTTAACGTGAGTCTTGTAAAACCTTCTTTTTACGTTTACTCTCGTGTTAAAAATCTGAATTCTTCTAGAGTTCCTGATCTTCTGGAGATACACATGATACTCTACCATCGAATCACGAAAGTCT
+
BCAA>;>>>>CCBB9:6>>>?;;;<=::599;.:4:?9=@>B=B=BB<@@9:5:599)57?<=C@CACDBCB@A;;7;CCCC16945::>6>855.59;5<@769<=AE@CCCCCCDKABCB@BAGAABBBBB@CCBB=AACID<;=EDDBBBG@@<@;;5;A<@<@CCBCCC;;9;BBBB7A7;7:BBAB2BCCCE>AAB@BC;:9=29999'9=>??>@ACD@BBC;;:@<@=@?B;;;<@@D?BBBCAA@BBBBBBCBBBCDC?:::??9?BBBDCE?CCCC
@ATNG8:00945:06214
GATGGTAGCAGACGTGACAGAGCGCCAGAAGATCAGGAACTCTAGAAGAATTCAGATTTTTAACACGAGAGTAAACGTAAAAAGAAGGTTTTACAAGACTCACGTTAACAATATTGCAGCAGTACGCACACAATCGAAGCGCAGTAAGGATGGCTAATGTAACTAGCAAGAATACCACGAAAGCAAGAAAAAGAAGTACGCTATTAACTATTAACGTACCTGTCTCTTCCGAAACGAATGAGTACGTGTGCGATGTGTCTCCTACCATCGAATCACGAAAGTCT
+
55<=;?DDC@@BCDDEBBBBCCFCC@BBB?CAAAAB?B?BBD;;<KABA>A=?????CCC3B?BBCBBBCCBBB>BBBCCCC5BB@B@DDD<CCCBCCCCA@@BD@D@BB@BBD@CCCCBBBFDDCCBBBBB@CCCD?CCA@ACCC?C?BBB@CBC@BBBB?BCCCBC?BC?BB@?B====6<??>=????.?A=>??CC?>>?<?<@ABB<>;>@BBB?ABAABBBGE?BBB=BAA>ABAACBA@AAA:99B>??A=>>=:>ED=?????=BABBBCD>CAAB
@ATNG8:00951:06237
GATGGTAGCACACGAGATCTCATCGTACTCATTCGTTTCGGAAGAGACAGGTACGTTAATAGTTAATAGCGTACTTCTTTTTCTTGCTTTCGTGGTATTCTTGCTAGTTACACTAGCCATCCTTACTGCGCTTCGATTGTGTGCGTACTGCTGCAATATTGTTAACGTGAGTCTTGTAAAACCTTCTTTTTACGTTTACTCTCGTGTTAAAAAATCTGAATTCTTCTAGAGTTCCTGATCTTCTGGTGTCGTCTATCATGTACTACCATCGAATCACGAAAGTCT
+
4:44.4;@9@99455;;<<>>==>B=655=<<8BBCF>BC@C@BAACCCC@CCCBB@C@CB=B;D?CBBBCB?;=287373$33-3;<=<;BBD@DBC?BB?AAA???>BCB@??CC=@?B?BABB?CC??@<@>>>=@@@@???CB@@888??@<@@A<BB<B8==AABB@::5;===>2><@<@AABA/A<<=C9?=====::88187888%7::<9:;79<5999<;7:5<298>@@@7::A=?@777?:;;AC?@?@A>>>><@@>=><??=====5;;;?
@ATNG8:00953:06214
GATGGTAGCACACGAGATCTCATCGTACTCATTCGTTTCGGAAGAGACAGGTACGTTAATAGTTAATAGCGTACTTCTTTTTCTTGCTTCCGTGGTATTCTTGCTAGTTACACTAGCCATCCTTACTGCGCTTCGATTGTGTGCGTACTGCTGCAATATTGTTAACGTGATTCTTGTAAAACCTTCTTTTTACGTTTACTCTCGTGTTAAAAATCTGAATTCTTCTAGAGTTCCTGATCTTCTGGCGCTCTGTCACGTCTGCTACCATCGAATCACGAAAGTCT
+
::<>?C9;;BBB;;9:;;CCBCEDCCCCBCCC@DAAA<?;6;6;;<<<BB@CEDDD?B@BDBB?A=;?@@BBBAB?BCBCB3CB?C?><??CED@BBB?BB?BBAABB=AAA@@@?>;?BB@C@CC:?;;;;=;;;><@@A>>>>AA@@@@<;::37889=A5;5;==;:::<<879977)76>9@@AAA/A@;:;3;??DBA>>==;@@@@/?==;;7;;>>=>>>@;;;:==AAAA??<?==:;;;?@?AB???@>>>A=>;;7:=A??=?>>>BCC=BB;;
@ATNG8:00962:06244
GATGGTAGTGTCATATGAGAGTGTGTACTCATTTCGTTTTCGGAAGAGACAGGTACGTTAATAGTTTAATAGCGTACTTCTTTTTCTTGTCTTTCGTGGTATTCTTGCTAGTTACACTAGCCATCCTTACTGCGCTTCGATTGTGTGCGTACTGCTGCAAATATTGTTAACGTGAGTCTTGTAAAACCTTCTTTTTACGTTTACTCTCGTGTTAAAAATCTGAATTCTTCTAGAGTTCCTGATCTTCTGTATGACTAGTGTACTACTACCATCGAATCACGAAAGTCT
+
55>C7;;=<<:::<<<<<<<655:55559=:88/90000&//)/)---5///7<999<6<495544)57555;<@@BB25::::'4?2995:>4556=8=::58:.448835.5;;<@???=@AA>B>BBBH;;<A?B<;;?B@@@BBB<<:BAAA@:;;,9>99;>A@<@@??;:;<<8;<BBB6A<@499@@@,?@?<<5<<@BBBBABB4;;;;*;@B@@>A?BC@CBBBA:;5;=A@;<;@=BB@@@BBCBCCBBBB;;;ABB<;7;;;;;=BB@AACF>BBA:
@ATNG8:00915:06274
GATGTAGGTGCACATGAGTCTATCAGAAGATCAGGAACTCTTAGAAGAATTCAGATTTTTAACACGAGAGTAAACGTAAAAGAAGGTTTTACAAGACTCACGTTAACAATATTGCAGCAGTACGCACACAATCGAAGCGCAGTAAGGATGGCTAGTGTAACTAGCAAGAATACCACGAAAAGCAAGAAAAAAGAAGTACGCTATTAACTATTAACGTACCTGTCTCTTCCGAAACGAATGAGTACGAGAGTCAGAGCAGAGCTACCATCGAATCACGAAAGTCT
+
;::;>>>?BBBDB=<9///<99<;;;=?@AB@?>:=:<<99.49=399.5.4;944444$549::<<<<<555)595599*55.5.555&59949;;::>;<@9>9>=278?9>>A?C?@;:;@A>>>00+0<00,6CCAC???:=7@9;49BB?@@=A=??:;>>:9999=:6773333&333,333333#374;888<<<B=>=><9>@5A7<<B@@<@BBBABB@C@CCC?BBB??>>?AA@@889777=;;=@@?=<<887>A?@>>9>=A>@?C<??AA
@ATNG8:00920:06272
GATGGTAGCTATACGTATATCTATGTACTCATTCGTTTCGGAAGAGACAGGTACGTTAATAGTTAATAGCGTACTTCTTTTTCTTGCTTTCGTGGTATTCTTGCTAGTTACACTAGCCATCCTTACTGCGCTTCGATTGTGTGCGTACTGCTGCAATATTGTTAACGTGAGTCTTGTAAAACCTTCTTTTTACGGTTACTCTCGTGTTAAAAATCTGAATTCTTCTAGAGTTCCTGATCTTCTGGATAGCGACGCGATATACTACCATCGAATCACGAAAGTCT
+
CECC?CBBCBBCDCBBBCCCECCCCCBBBCBB?CCCC>CD@C@CDDBBBB=BDCCC?B?BBCC?C@CCBBBBDBC@CBCCB3BB?BBBB>BFCC@CAA?AB?BBBDBB?BBA@BBBB>AAA>A>AA?C===>;A>>=;@@@<<<>>>A>>>>@@A;=<<=AC=A;AA??@@@AA<A@@@@6@=A<@@@@@/@AB=B7::?667>>>A<ACCC/A>>?C=A<>>:>AAAAAA<A<@@AA;:7;>>=@?AA>??@@A?>=???CAAA=<>>>?:??AA88858>>?
@ATNG8:00926:06261
GATGGTAGCTCGCTGATGATATCTCCAGAAGATCAGGAACTCTAGAAGAATTCAGATTTTTAACACGAGAGTAAACGTAAAAAGAAGGTTTTACAAGACTCACGTTAACAATATTGCAGCAGTACGCACACTATCGAAGCGCAGTAAGGATGGCTAGTGTAACTAGCAAGAATACCACGAAAGCAAGAAAAAAGAAGTACGCTATTAACTATTAAACGTACCTGTCTCTTCCGAAACGAATGAGTACTGTATCTATGTGTGCGCTACCATCGAATCACGAAAGTCT
+
4444.49;;;55559445:99566=9<<<8666=?=7<8<<<>A>>;::9=7?;555===+=8;8====?BBBB>BBBCEMM5CC@B@BDD<DHIBA;;;AAB;;89?BB<ACC@BBBB;;;CFCBCDDCCCCBA:98;BBACCAA>B@CBB?BAAAABBB@CBBB::5:?:=?><@@BBB=?<<899::::%:=;=BBCBC@@>9;9666:+52'29?<><?@;;?<;9=9===5==?;ABBCBBBBBB???B9::BB988CCA=<8<AA?A;A>66:FE>CBAA
@ATNG8:00928:06260
GATGGTAGCGCGAGAGCGTAGACCAGAAGATCAGGAACTCTAGAAGAATTCAGATTTTTAACACGAGAGTAAACGTAAAAAGAAGGTTTTACAAGACTCACGTTAACAATATTGCAGCAGTACGCACACAATCGAAGCGCAGTAAGGATGGCTAGTGTAACTAGCAAGAATACCACGAAAGCAAGAAAAAAGAAGTACGCTATTAACTATTAACGTACCTGTCTCTTCCGAAACGAATGAGTAGTGTGCGACGTGTCTCCTACCATCGAATCACGAAAGTCT
+
:4458<==ACA@@BB??;99@5926;=9>@@CBCAB@DCCCBBC@CE@C@BA@=?>>?1?>ABBABBBC87718?ACBDC5CD@F=AAA9AHJBGCBBCCCBB?B@BB?BDD?BA@?BCCDBBBCDCCAB?BE??=@ABA@AAA<A?BBB?BDDDAAAA?CCCBBB>BA<???4::???8<??;::999:%:<;<:7:B?AAB7;8::AA.838ABBB@CBBBBAA=@=A@@9@::5:AAABAAAAABBAABBBBBBBBAB;;6;;::=;?:855@A3<77;
@ATNG8:00932:06270
GATGGTAGTATCTGTCTACGAGAGCCAGAAGATCAGGAACTCTAGAAGAATTCAGATTTTTAACACGAGAGTAAACGTAAAAAGAAGGTTTTACAAGACTCACGTTAACAATATTGCAGCAGTACGCACACAATCGAAGCGCAGTAAGGATGGCTAGTGTAACTAGCAAGAATACCACGAAAAGCAAGAAAAAAGAAGTACGCTATTAACTATTAACGTACTGTCTCTTCCGAACGAATGAGTACTGTATCTATGTGTGCGCTACATCGAATCACGAAAGTCT
+
ABCC@ECAB@A@BBBBCBBBBBCBC@BBB?CCCE??>@?AACBBBC?CC?C?CBA=>===.=?BBBABCDFAAA:AAACDED5DC?C@DDC:BBDAFCCBBBB@@<@@BA>BBB>BCECCDDDFDECCBCBA<AC998;BACCC@?=A@BDG@DCECCCBB?BBBCCE?AA=ABA3999999+99:39>>>??'@B?A?@?BB@AA:>:>@@@7;7;@CBFCC@??CD?C?BB>A??<@EBBBACC@@?BBB@???B???BCB??==>>>=D@;;ABC9?:::
@ATNG8:00932:06274
GATGGTAGTGTCATATGAGAGTGTGTACTCATTCGTTTCGGAAGAGACAGGTACGTTAATAGTTAATAGCGTACTTCTTTTTCTTGCTTTCGTGGTATTCTTGCTAGTTACACTAGCCATCCTTACTGCGCTTCGATTGTGTGCGTACTGCTGCAATATTGTTAACGTGAGTCTTGTAAAACCTTCTTTTTACGTTTACTCTCGTGTTAAAAATCTGAATTCTTCTAGAGTTCCTGATCTTCTGGCTCTCGTAGACAGATACTACCATCGAATCACGAAAGTCT
+
99@C:=BBCB?;@EDCDCEEFCCCCB@A@BAB>B;;;0:@=A>A@@BCBA>@A>00-/7<<=C@CABBBC:;6;>:==???+;?><A@D8B@@>4=5926<166?C@C@BECCCDCCACCC@B@BCCCCCCD?BBCC?AABBCAAABAAABBCBC>A@@=@A@D?CCCBBBBCC@CAAAB:A?B?CCCCC.;;B@@8ACC@@A;;:A;A@A@0A::9:4:;@B9::9=>9:29:=9<=<<059@=@999AA??BC>>===>>=<@8696==:<BA@AA@=@@?>
@ATNG8:00933:06287
GATGGTAGCTCTGCTCTGACTCTCGTACTCATTCGTTTCGGAAGAGACAGGTACGTTAATAGTTAATAGCGTACTTCTTTTTCTTGCTTTCGTGGTATTCTTGCTAGTTACACTAGCCATCCTTACTGCGCTTCGATTGTGTGCGTACTGCTGCAATATTGTTAACGTGAGTCTTGTAAAACCTTCTTTTTACGTTTACTCTCGTGTTAAAAATCTGAATTCTTCTAGAGTTCCTGATCTTCTGGGTCTACGCTCGTCGCGCTACCATCGAATCACGAAAGTCT
+
59<>;?DDCBBBBCCBBCCCABBCCCCCMEAA?ACCC=BB@C@CCCCBBB?CDECC@CABBBD?C@CCCDDCCCB>:::::*;B=AABB=@CBB?BCC?CC?AABDCF@CBDDDDBC?CBB@B?CBBBCCCC?CCCC?CBBBBBCCCCCABABCC@CBC?CC?A?ACDDCCCDE@CCCCC<C?C>;:::9(9BBCC?CCCCCBBBAB>AAAA2A@@ADAC@BC@CCCCC@@>A@CCCCCC?CBCC>CBBBCCDCBBBBBCCCCAA?DCA?A?BBCCCBC>CABB
@ATNG8:00942:06298
GATGTAGAGAGACTGTAGCGCACCCAGAAGATCAGGAACTCTAGAAGAATTCAGATTTTTAACACGAGAGTAAACGTAAAAAGAAGGTTTTACAAGACTCACGTTAACAATATTGCAGCAGTACGCACACAATCGAAGCGCAGTAAGGATGGCTAGTGTAACTAGCAAGAATACCACGAAAGCAAGAAAAAGAAGTACGCTATTAACTATTAACGTACCTGTCTCTTCCGAAACGATGAGTACGATGAGAGAGCTCTCTCTACCATCGAATCACGAAAGTCT
+
@?ACDCCCCCCBBBCBBCBBCCCC?CCCACCCBBB@C@BBCCCCC@AA>A@CCC?????.@=ABBBBBCCCCD>EBBAAAA2AC?B;AAA7AAB?BBBCCBBBB@B@BB@BBC@BBBBCECCCCCCBBBBB@BCBB@B@@?CC??=A@DCC?BBBCDCDB?CCCCCB?AA?BCC?AB@@@:=<<99999:(9?<@BBCCB??A3738>>=1818ACAC?C@??????B?ABB=BCBBAACCDBAAABABBA@=>@===@@@BD<@@@??<?AAA9:9,9:::
@ATNG8:00944:06272
GATTGATACAGATCAGACACCAGAAGATCAGGAACTCTAGAAGAATTCAGATTTTTAACACGAGAGTAAACGTAAAAAGAAGGTTTTACAAGACTCACGTTAACAATATTGCAGCAGTACGCACACAATCGAAGCGCAGTAAGGATGGCTAGTGTAACTAGCAAGAATACCACGAAAGCAAGAAAAAAGAAGTACGCTATTAACTATTAACGTACCTGTCTCTTCCGAAACGAATGAGTACGATGAGATCTCGTGTGCTACCATCGAATCACGAAAGTCT
+
ACC669CBBBCCBCDFDCBB@DCD?CCCGAB?B?AACBBBC@DD@C@CCB;;;;:);>?@@BCDABBAA;@@;;;;;.;B?D?DBB9BA@=ABBBCBBCC?B@;;;;CC@FCCACCDCCBBCCCBBC@DCCC>AABBAAAB?B@@@@=@???CCBD?AACCCC?BB?AB@9>=>>?5;<<899::::%:@<>===@CBCB7;6:=>>:>;>?BBB@B@A@BBB@C?BCC>BBB@???BCCBBC???>B888?>>>???A@@:>>>=>=B?@@BBB9::9A
@ATNG8:00944:06291
GATGGTAGCTCGCTGATGATATCTCCAGAAGATCAGGAACTCTAGAAGAATTCAGATTTTTAACACGAGAGTAAACGTAAAAAGAAGGTTTTACAAGACTCACGTTAACAATATTGCAGCAGTACGCACACAATCGAAGCGCAGTAAGGATGGCTAGTGTAACTAGCAAGAATACCACGAAAGCAAGAAAAAAGAAGTACGCTATTAACTATTAACGTACCTGTCTCTTCCGAAACGAATGAGTACTACTCTCAGAGACACACTATCGAATCTCGAAAGTCT
+
BCCC?BBBBBBBBCDCDCDCCCCCC@CCCADCCBCB?C@CBBBBBB?CC?B>BBBBAAAA1?=?CFDCCAA:9:,9>@@BBA2AC?B;@@@7ACE@CCHCCBB@@<@@AB@CEE@BBBCCCCCBBCBBBBBC@CBBB?BAB@AB??<@?BAB@BDCCCCDC@DDDCCC@BB@>>?799@@@9A??;?BBBBB)BB?B999B@@@B<@<>>?>:>;>BCBC?CBBDCCB?B?BBB=B??<?BBBBBBAACAAABBBCBBBB>>>AAAABD=:::AAAA7>667
@ATNG8:00948:06303
GATTAGTATAGAGCTCTACATAGTACTCATTCGTTTCGGAAGAGACAGGTACGTTAATAGTTAATAGCGTACTTTCTTTTTCTTTGCTTTCGTGGTATTCTTTGCTAGTTACACTAGCCATCCTTACTGCGCTTCGATTGTGTGCGTACTGCTGCAATTATTGTTAACGTGAGTCTTGTAAAACCTTCTTTTTACGTTTACTCTCGTGTTAAAATCTGAATTCTTCTAGAGTTCCTGATCTTCTGGGCTGCGCTGATATGCGCTACCATCGAATCACGAAAGTCT
+
::<9>>><B@@@CC:66??;;?B?;99;@<8ABEM>CC@H?BBBBBBA>@@;9:456<;;;7;?:009//////(/8888'388(7888/800/16683373(379;;=8BB8>>>==558?;A;@>===<8808@8818==A??;;;====866=18157-67174:899966673799>=.:5;698889,659;;,--6----..7+222&25557386::5:::95558<9>><9:=,//77079799///9<;:===<:::8<=>@@<@?>:::>7>??>
@ATNG8:00951:06281
GATGGTAGTGCGTGGAGAGAGACCAGAAGATCAGGAACTCTAGAAGAATTCAGATTTTTAACACGAGAGTAAACGTAAAAAGAAGGTTTTACAAGACTCACGTTAACAATATTGCAGCAGTACGCACACAATCGAAGCGCAGTAAGGATGGCTAGTGTAACTAGCAAGAATACCACGAAAGCAAGAAAAAGAAGTACGCTATTAACTATTAACGTACCTGTCTCTTCCGAAACGAATGAGTACACATCGTCGTGTCGTGCTACCATCGAATCACGAAAAGTCT
+
7789+//9;9555<8<<<<@A00*/9949<BB9;6;;===00/939:6:)44443337'71373388::88803349999(55.58>>>2>;;7;>995:;00+/7><;?@B@CCCCCCBCCL;;;CCDD@CC@@=@CBAB;;:?B?@@@;?AAAAA??=?<<?BA;>>:??86:;==>6;77133337'3>8877>B558>:>9=<9@:;9<<D@@;?AA@AAA;?9;=<3<>=:?>>@BAAAABBA@@A?=;;;?=9::<<>B?====>=>>8899*7==<
@ATNG8:00951:06285
GATGGTAGCACGAGTCACTCATATCCAGAAGATCAGGAACTCTAGAAGAATTCAGATTTTTAACACGAGAGTAAACGTAAAAAGAAGGTTTTACAAGACTCACGTTAACAATATTGCAGCAGTACGCACACAATCGAAGCGCAGTAAGGATGGCTAGTGTAACTAGCAAGAATACCACGAAAGCAAGAAAAAAGAAGTACGCTATTAACTATTAACGTACCTGTCTCTTCCGAAACGAATGAGTACTATGTAGAGCTCTATACTACCATCGAATCACGAAAGTCT
+
59>A;?DDDBA@<CDC@ACDBBBBC?BA@?ACCCBB>A>BBCBBCB@BC@C?BA;;;;;;);?BBBBBABA98838=@BCCC5CC?C=B@@9ABD@CBBABAB::6;?AA>@CC>BCBBCCDCCBBBBCCCC@CBBB@BBBBBBBB>C@CBB@BBBCBBCC@BBBAAA@CC@AAA>AACCC=?==;:99999%9@<A899CCA??:=:<=?D5<7;@CAA?ACBBBBB?C=@@C>DBB?AAACCCCACCBBBBBBA@@?@?AA===<AA@@@>?;::BA@;B>??
@ATNG8:00952:06266
GATTAGTATAGAGCTCTACATAGTACTCATTCGTTTCGGAAGAGACAGGTACGTTAATAGTTAATAGCGTACTTCTTTTTCTTGCTTTCGTGGTATTCTTGCTAGTTACACTAGCCATCCTTACTGCGCTTCGATTGTGTGCGTACTGCTGCAATATTGTTAACGTGAGTCTTGTAAAACCTTCTTTTTACGTTTACTCTCGTGTTAAAAATCTGAATTCTTCTAGAGTTCCTGATCTTCTGGGTGCGCTACAGTCTCTCTACCATGAATCACGAAGTCT
+
CCC@CCCDBBBBBBBBBCBCGDCDBBBBBB?BCCC>DB=A=A@@BABB?;;<CE@C@CCAA>AABBAABB937433333$334??BB=@BEF@C?@=?B=????<??BABACCCA=B??<>:>>>;;;>B<A=;;5;<;;:?A??=>>????@6://-/=9@7;>@@@???A<>>>BB5A7;5:=>>?.==A@B7>>>89/9///)////'.::<A7;7;=9===>577;?7:;@@A@::///)/--7--/565;><<;999717=::8>>>=9:5::::
@ATNG8:00952:06292
GATTAGTGTGTCTCTGAGAGTAGTACTCATTCGTTTCGGAAGAGACAGGTACGTTAATAGTTAATAGCGTACTTCTTTTTCTTGCTTTCGTGGTATTCTTGCTAGTTACACTAGCCATCCTTACTGCGCTTCGATTGTGTGCGTACTGCTGCAATATTGTTAACGTGAGTCTTGTAAAACCTTCTTTTTACGTTTACTCTCGTGTTAAAAATCTGAATTCTTCTAGAGTTCCTGATCTTCTGGACGACGCGCACTGACACTACCATCGAATCACGAAAGTCT
+
AAC@BBCCCCBBBBBCCCCBBBBDCCCE@?>?ABB=BC@C?CDDBBBB?DCCAB?BBCDCC?C?CFEDECBBB?BBDDD5A@?@?BC>BCBB@CCCACC;;;BCCC@CCCDCBBB?BDD@D@CCBDCCBB?BBCB@CCDCCBBBBCBBBBCBB?BBB@CB?B?BACBBBCCD@ECCCC;C?B>;;:::*:BCCC>BBCCCCCCCD@DDCC5CBBBD@D@BB@BB@AA::;:@CDDCBB@BBI@CCCCBBBBBA@@ACCCDBDD@DCCBB?BCBBCCC>C:99
@ATNG8:00953:06277
GATGGTAGCACGTGTCACTCATATCCAGAAGATCAGGAACTCTAGAAGAATTCAGATTTTTAACACTAGAGTAAACGTAAAAAGAAGGTTTTACAAGACTCACGTTAACAATATTGCAGCAGTACGCACACAATCGAAGCGCAATAAGGATGGCTAGTGTAACTAGCAAGAATACCACGAAAAGCAAGAAAAGGAAGTACGCTATTAACTATTAACGTACCTGTCTCTTCCGAAACGAATGAGTACAGAGAGTACGATATGTCTACCATCGAATCACGAAAAGTCT
+
55<=:BDCBB;;65=BBBC@966;;8=>?669C=BD9949CB@BDC@CC@B?BBB@@@@@0@?BBB?A@BBCED<?=94444$4<;;4>>@7@@@=<BBA@BB>C?C;CC?BCE@BCAAAAAE99:@@BCCC@CBBB@B?@?C@DC=A?CCC99:B???CC@BABBBC?BB@BBA8<;7733&333./;::*6*/(/;;;9:;;>-713<>>8=6<>=??=@BAAAAC?@<?@@7@00-0>@<>@?:99>>?CCCCDCBBBAA88:?AAABA>?<><2522&2222
@ATNG8:00961:06273
GATGGTAGCACGAGTCACTCATATCCAGAAGATCAGGAACTCTAGAAGAATTCAGATTTTTAACACGAGAGTAAACGTAAAAAGAAGTTTTACAAGACTCACGTTAACAATATTGCAGCAGTACGCACACAATCGAAGCGCAGTAAGGATGGCTAGTGTAACTAGCAAGAATACCACGAAAGCAAGAAAAAGAAGTACGCTATTAACTATTAACGTACCTGTCTCTTCCGAAACGAATGAGTACGATGAGATCTCGTGTGCTACCATCGAATCACGAAAGTCT
+
56==;?CCC@BBCCCCCBBCBBCCC@CCD?CCCBBB?B?BCC@@BF@CBAC@CBBCCDDD3C?AACCCDDDBA@7?=@?>>>0>A?BCDC<BBBACBAABAB;;:;@DDAEBB>BBCCCCCCBBBCCCCCC?BBAA>ABCCCC??=@@CCC?BBBBCCCC?CCCCCB?AA>ABB>??BBB=A??<?BBBB3BC?CCBBBCBBA5668?@?3859DBAA?BBAAACB?B?ACC>CCC?ACCCCBBAACCCCCBB>>==A@@???A=AA=>><@@>?AA@<AAAA
@ATNG8:00961:06301
GATGGTAGCGCACACATAGATACAGTACTCATTCGTTTCGGAAGAGACAGGTACGTTAATAGTTAATAGCGTACTTCTTTTTCTTGCTTTCTTGGTATTCTTGCTAGTTACACTAGCCATCCTTACTGCGCTTCGATTGTGTGCGTACTGCTGCAATATTGTTAACGTGAGTCTTGTAAAACCTTCTTTTTACGTTTACTCTCGTGTTAAATCTGAATTCTTCTAGAGTTCCTGATCTTCTGGGATGTGTGCGCAGTGCCTACCATCGAATCACGAAAGTCT
+
CCAA@BCCBBBBCDCBCCGGCCCCCBAAAC@A=@AAB=CC@B>BA@@CCC>CDBBB@B?ABBB?B?BDCDCCCCB:;;GCG5CG=@@CD>CB@B?CCC?BA<:::AAA>BBBBBBAA>ABB?B?BBCCCC??<?@>>7AACBCBBBAAACCCCCC@CCC@CC@C@DDCBBBCCC?BCDDE<J?A=A@AAA0@BBCD>DCCCCCCCCCBCD=BBBBA?A@CIACBBBBBB8;:;BBDDD?BCCC>BAAABCCCCCBAA@C?CBB>ABBAA>AACCCFIGCBBC
@ATNG8:00915:06317
GATGGTAGCGCACACATAGATACAGTACTCATTCGTTTCGGAAGAGACAGGTACGTTAATAGTTAATAGCGTACTTCTTTTTCTTGCTTTCGTGGTATTCTTGCTAGTTACACTAGCCATCCTTACTGCGCTTCGATTGTGTGCGTACTGCTGCAATATTGTTAACGTGAGTCTTGTAAAACCTTCTTTTTACGTTTACTCTCGTGTTAAAAATCTGAATTCTTCTAGAGTTCCTGATCTTCTGGTCTACTACACTGTACTCATCGAATCACGAAAGTCT
+
CDBB?BCBCBCCCDDBBBBCBFBBBDDDCCBB?BBBE?CC?C@CFCCCCC@DGCCC@C@CCCC?C@CCCCBBBBB?BBDDD5BB@BBBC<@B@A>ACFAEC;;;CECCADCDEDCCC?BAC@D@FCCCBBBB@CDCC?ABCCCBAACCCCCAAAB@CCC@CC?C?CCCCCCCCC@CBBBB8B=B;::999.9BCFF=A@DCCCCCCD@CCCC5CBBCC@C@BB@BCCCCBB@B@BBACCC@CAB?BBBBBCCCBBCDDCCCBBBCCC@CCCCDEG>BA@@
@ATNG8:00916:06324
GATGGTAGCACGACACGACGATGTGTACTCATTCGTTTCGGAAGAGACAGGTACGTTAATAGTTAATAGCGTACTTCTTTTTCTTGCTTCGTTGGTATTCTTGCTAGTTACACTAGCCATCCTTACTGCGCTTCGATTGTGTGCGTACTGCTGCAATATTGTTAACGTGAGTCTTGTAAAACCTTCTTTTTACGTTTACTCTCGTGTTAAAAATCTGAATTCTTCTAGAGTTCCTGATCTTCTGGTCTACTACACTGTACTCTACCATCGAATCACGAAAGTCT
+
;>>?@C>BB>;;;;;;;=;<;>?DAB@@@=@@8@BBB<AC?A?B@>?;B=9>?<?@?B7;6<<8@=@@AAA??:@;<<<==+:=:@0-(---(/39//)38-37A>=?<@BA@AB::99DH?B@>BB>><;:;>@??:>>AA@??:::BAA@>??<@>>:>A7;8;@@B;;;?>5::;::-:8>988888(9<<=>388>>A????=79:9:+:///<7<9BD:==>>???;><>AAABB7;;?=>>>AA;::>::;@?@AAAAA<;;;;D=A;;;???9====
@ATNG8:00927:06324
GATGGTAGCGCACACATAGATACAGTACTCATTCGTTTCGGAAGAGACAGGTACGTTAATAGTTAATAGCGTACTTCTTTTTTCTTGCTTTCGTGGTATTCTTGCTAGTTACACTAGCCATCCTTACTGCGCTTCGATTGTGTGCGTACTGCTGCAATATTGTTAACGTGAGTCTTGTAAAAACCTTCTTTTTACGTTTACTCTCGTGTTAAAAATCTGAATTCTTCTAGAGTTCCTGATCTTCTGGACAGAGTGTGCAGATACTACATCGAATCACGAAAGTCT
+
CCBB?BBCCCDCBCBCCBBCDHCBCD;;;A@@=@BBD@DE?C@CDCCCCA@AA@00-/6:;;C@B@BCCCC@@<=8000000$0/*//9:1=><A8A<<=<B=AACDCFACDBBBCCF@BCC@C@CABBBCCB@DBBB@CAAACAA@BBB@@@B@@>@CC@BC@B?BDBBBBB@@9@;;;;;*;>A=;<;<<*;A;;;79BBCABBA:;5;9;9*5AA=B@C@A@?ABBCBBC>A?ADBBBB?AAD?BBBCCCCCCCCCCCBBBCCCAAC@@<?@@@ABB<BAAA
@ATNG8:00927:06336
GATGGTAGTGCGTGAGAGAGAGACCCAGAAGATCAGGAACTCTAGAAGAATTCAGATTTTTAACACGAGAGTTAAACGTAAAAAGAAGGTTTTTACAAGACTCACGTTAACAATATTGCAGCAGTACGCACACAATCGAAGCGCAGTAAGGATGGCTAGTGTAACTAGCAAGAATACCACGAAAGCAAGAAAAAAAGAAGTACGCTATTAACTATTAACGTACCTGTCTCTTCCGAAACGAATGAGTACGAGAGAGCACACGTGTCTACCATCGAATGAGGTTAGTCT
+
5<<><@@<66@BBBDCCGDBAAAA<5<>>:=BAB?;5;5;;=@?;<7:?=><??997733$36888;;;//0(//(////777':<8=<>@@@+===:=B;;9BB<@=@<996:BB?@CACCBBABBBCCDBBCABCBC?BAA@@@AA?B?CCB?BDEDCBCC@BBD@A?<?>8773.73;;;38;;7==>====#==>8=8?:8=:=1715588175<>BBC?BBBB@??9=9=??7>@A?BB??>ABBBBBABB99:?@@@A>>88:688555495552;52////
@ATNG8:00931:06318
GATGGTAGAGAGACTGTAGCGCACCCAGAAGATCAGGAACTCTAGAAGAATTCAGATTTTTTAACACGAGAGTAAACGTAAAAAGAAGGTTTTACAAGACTCACGTTAACTATATTGCAGCAGTACGCACATAATCGAAGCGCAGTAAGGATGGCTAGTGTAACTAGCAAGAATACCACGAAAGCAAGAAAAAGAAGTACGCTATTAACTATTAACGTACCTGTCTCTTCCGAAACGAATGAGTACGATGAGAGAGCTCTCTCTACCATCGAATCACGAAAGTCT
+
//;;7<FA:9;CAA@BBCAAACCBF?DBB@BBAC@A<@<@@A@@@C?BB@C?@>=99:::9$86@;:933?:::C=A896===*;;49.559*:??<?@BBBBA;;:;?CCDCCC?ABCCCCCCAABBBB@@A?BC@@<ABBBBB@><@@CCC?BBBCCBBA?BBBBCA=AA<ACC8;;@?>6=::488887(8=:>888??>==1819>>=1818>BAA?AC@@?BB@EABBB=BBB@BBBBBBCBBBBBBABAAA??@@@AAAA<@;;;>:??BBBA@9@:9:
@ATNG8:00938:06314
GATGGTAGCACACGAGATCTATCGTACTCATTCGTTTCGGAAGAGACAGGTACGTTAATAGTTAATAGCGTACTTCTTTTTCTTGCTTTTCGTGGTATTCTTGCTAGTTACACTAGCCATCCTTACTGCGCTTCGATTGTGTGCGTACTGCTGCAATATTGTTAACGTGAGTCTTGTAAAACCTTCTTTTTACGTTTACTCTCGTGTTAAAAATCTGAATTCTTCTAGAGTTCCTGATCTTCTGGGCAGACTCTCACACGCCTACCATCGAATCACGAAAGTCT
+
::?;;B>CCBBB;;6>>CCCBAABB@?@AAB=BAAB=BB?C?666<<;;7;<AAA8;6;BAB?B?BBA@>>:88277333$3;288978&3<8<3<3817@>@::5:?8:<<<@<???;@@<><?@>BB:??;A@@@<>>??F@>>>?B?><<781889:>>1918>?>?===@:<==?=/=1838=BAB.;;BBE3;;:<<:76//--999+6-//<284;<:<>@A???;?8<;=::;;677=6<///::;<@@AAADD>?>>;====>:>?;;;AB:BAA@
@ATNG8:00941:06311
GATGGTAGTGTCATATGAGAGTGTGTACTCATTCGTTTCGGAAGAGACAGGTACGTTAATAGTTAATAGCGTACTTCTTTTTCTTGCTTTCGTGGTATTCTTGCTAGTTACACTAGCCATCCTTACTGCGCTTCGATTGTGTGCGTACTGCTGCAATATTTTAACGTGAGTCTTGTAAAACCTTCTTTTTACGTTTACTCTCGTGTTAAAAATCTGAATTCTTCTAGAGTTCCTGATCTTCTGGTATGACTAGTGTACTACTACCATCGAATCACGAAAGTCT
+
44895:=AA@<66=?BBCDCCBBCC;666==<:655C69905399;;><@7A><<<7@7@@AB=A<AC@<;@@?C=54444$44==CCC<B=?C:>BCACD;;;BBBB@CCCCECCC@BBB?B?BCBBB?A@496==7;<@@@@666;;;==<AA?B====2=:><A<>>===:==>>>2=:><==CCC.99999,44:444:9::9<===+5555<7<85444:::?==7<7<:;<=>6<<:8=99?>B;;;;;;@@AAABBB>AA@993999<<<A:@999
@ATNG8:00941:06331
GATGGTAGCGAGCGAGGGTGTATACCAGAAGATCAGGAACTCTAGAAGAATTCAGATTTTTAACATCGAGAGTAAACGTAAAAAGAAGGTTTTACAAGACTCACGTTAACAATATTGCAGCAGTACGCACACAATCGAAGCGCAGTAAGGATGGCTAGTGTAACTAGCTAGAATACCACGAAAGCAAGAAAAAGAAGTACGCTATTAACTATTAACGTACCTGTCTCTTCCGAAACGAATGAGTACGTGTGCGACGTGTCTCCTACCATCGAATCACGAAAGTCT
+
55:>:><AAABDCA@AG<@@B@@;<9=996:CCA;:495>@A;;9B?BCAF@@@<??AAA0A<@00/777?<<<<19<33333$3;5:-333&3394;=43388//(/(/95::=8====><<ACCBBCCBBB?BCCC?B9::AA::5<>@@@@CCCCBCCC?CCCDCBB??<?B@:@?77823:98?@AAA3AA>AAB>A>>>B7;7;?@@:>:=DCAA>AA:::BB?C@ABA=ABA??@@CBBBECCBBAAABBA>==;;5;?@<>==>E=A=A>=>?8=@A@
@ATNG8:00943:06355
GATGGTAGTCTCAGATAGTCTATAGGTACTCATTCTGTTTCGGAAAGAGACAGGTACGTTAATAGTTAATAGCTGTACTTCTTTTTTCTTGCTTTCGTGGTATTCTTGCTAGTTACACTAGCCATCCTTACTGCGCTTCGATTGTGTGCGTACTGCTTGCAATAATTGTTAATCGTTGAGTCTTGTAAAAACCTTCTTTTTACGTTTTACTCTCGTGTTAAAAATCTGAATTCTTCTAGAGTTCCTGATCTTCTTGAGATATCATCAGCGAGCTACCATCGAATCACGAAAGTCT
+
7///7999ABA<<>555<955:://)///99993/////(//)//(/7688:9499;9838(///505(//6///:99:588>>==&33.3777.7777133/069(//6:67288;777775;==2<?CCCCCB@A=@:99=::9@BBB000;;00)/<<3/-(-09838)////)4:;9<;7;<;>>>+;7;8<<@<<$555955&5::556;<;<5;;99$55455.5.5<7<=69955393:<<9668<<7<?;?===555/:<<00/====:===<<8<<669CC:@BB;
@ATNG8:00945:06338
GATGGTAGCGAGCGAGTGTGTATACCAGAAGATCAGGAACTCTAGAAGAATTCAGATTTTTAACACGAGAGTAAACGTAAAAAGAAGGTTTTACAAGACTCACGTTAACAATATTGCAGCAGTACGCACACAATCGAAGCGCAGTAAGGATGGCTAGTGTAACTAGCAAGAATACCACGAAAGCAAGAAAAAGAAGTACGCTATTAACTATTAACGTACCTGTCTCTTCCGAAACGAATGAGTACGATGAGAGAGCTCTCTCTACCTTCGAATCACGAAAGTCT
+
>>CC?CCCCBBCBBCCCCCBBBCBB?BJEFBBCCBB?B@BBBCDCB?CD?B@BAB;;;;;*;=BBCECDC;=;F>BBBBDEC5BB@CADCC;CBB?BBBCCBC@@>A@BG@DCC?BBBCDCCBCBCCBBBCE@CCDD?BBCBBBBB?B@CCCACDCCCCBB@BCDBBB?CD?BCD>?@DCB9@==99::::(9B<A>?>BCC@B?B?BACC?B?B>BBB?CB@@ACC?C@CCE?CAB?ACCGDABABBAABA@@BA@@@A@ABBB?B?BBB?BAAAAAD;?@@@
@ATNG8:00946:06340
GATGGTAGCACGACACGACGATGTGTACTCATTCGTTTCGGAAGAGACAGGTACGTTAATAGTTAATAGCGTACTTCTTTTTCTTGCTTTCGTGGTATTCTTGCTAGTTACACTAGCCATCCTTACTGCGCTTCGATTGTGTGCGTACTGCTGCAATATTGTTAACGTGAGTCTTGTAAAACCTTCTTTTTACGTTTACTCTCGTGTTAAAAATCTGAATTCTTCTAGAGTTCCTGATCTTTGGAGATACACATGATACTCTACCATCGAATCACGAAAGTCT
+
55<=:>BCCFA@<==BCB;96>B@@ABBBBCC@ECDD?DIAEICBBBBCC@CCCCC@C@CCEE@C?BCBBCCB5855;==?+==8B>;:1:00/3<::6>A<?@AB@A>ABBBEBBB?BCC?B???>>>@@@<@@AA<A>@@AA>???D>>>A>><:;;<AA<>;>AAA@AABB;@@AAA5@3858ADFD/>>>>>3;;@@@D@=//-/===,=6;;A=B=??<?@@@>>><?=B??>AAB:A<:;;BA???@@AA@@A>>>AA;>;<;?;A?>==>>9>@>>
@ATNG8:00950:06312
GATGGTAGCTCTGCTCTGACTCTCGTACTCATTCGTTTCGGAAGAGACAGGTACGTTAATAGTTAATAGCGTACTTCTTTTTCTTGCTTTCGTGGTATTCTTGCTAGTTACACTAGCCATCCTTACTGCGCTTCGATTGTGTGCGTACTGCTGCAATATTGTTAACGTGAGTCTTGTAAAACCTTCTTTTTACGTTTACTCTCGTGTTAAAAATCTGAATTCTTCTAGAGTTCCTGATCTTCTGGATATGAGTGACTCTTGCTACCATCGAATCACGAAAGTCT
+
AAAB8<=B=A==@CCCCBCEAAAAA@>>DC;<4;A@?<AB?B:;;CACBEAEHBBCACACCCF?B?BCCB>>;55.599==0;A;DDCE>DC;969=@;@B?;;9DBB?BBB@@?996:AC<@?ACCBCBBB@DDDG?AABBCCDDCB@@@;;;D?BBB?BA?B?BBBDCCCAB?@BFFF9C?C>CFFFD2CCCCG?CCCCBCC;;;<@@@@,@?@BA=B=AC=AACCCBB@B@CBBBBBHCCH?BBBBCAA@BBAB<<7;@BACAC?@?A?@@??@CC=CCBB
@ATNG8:00952:06319
GATGGTAGCTCTGCTCTGACTCTCGTACTCATTCGTTTCGGAAGAGACAGGTACGTTAATAGTTAATAGCGTACTTCTTTTTCTTGCTTTCGTGGTATTCTTGCTAGTTACACTAGCCATCCTTACTGCGCTTCGATTGTGTGCGTACTGCTGCAATATTGTTAACGTGAGTCTTGTAAAAACCTTCTTTTTACGTTTACTCTCGTGTTAAAAATCTGAATTCTTCTAGAGTTCCTGATCTTCTGGGTGCGCTACAGTCTCTCTACCATCGAATCACGAAAGTCT
+
@@@@8?@@@;?A::;ABAACBBBBBA@@BA@@<ACCC>BB@D@CCCCBBB?@AACA?A?CC@@>B?CCCCCCCA@=@BBBB0@A=;<9@6??@@9=9<87=*00/:7=:?<<<<;;:5??@?A@CBBBAA@@=@C<;:<CCCBBBBBCCDBBBCC@CCC@CC@D@CABBCDGFF>A;;;;;*<<C;AABBB1BCCCC<@A?@??;=;;*////$////;6:69;7:<@@@>>4909<<@<B?9::C=CAA@BBA;;;CCBCC@@B@:;;CCC?A@CGCCC>CEBB
@ATNG8:00954:06312
GATGGTAGTACATGATAGACGACACCAGAAGATCAGGAACTCTAGAAGAATTCAGATTTTTAACACGAGAGTAAACGTAAAAAGAAGGTTTTACAAGACTCACGTTAACAATATTGCAGCAGTACGCACACAATCGAAGCGCAGTAAGGATGGCTAGTGTAACTAGCAAGAATACCACGAAAGCAAGAAAAAGAAGTACGCTATTAACTATTAACGTACCTGTCTCTTCCGAAACGAATGAGTACTGCGTCTCACTCTCGCCTACCATCGAATCACGAAAGTCT
+
BBCC@CBBBBBCBBBCBBBCBBCBB@CCC@ECCCCC@B@CCCCBAC?CD@D@CABBAABB5B@CDCCCCCCBA@8@@;;;;;*;C>C5;;;4:CB?DBBCCCDBB?B?CC?CCC?CCCCCAABCCCCCBBBD@EDBB?BBCCCC@@?A@DBB?BCCCCCCC?CCCCDD@??>ADE9:9BBB>BBB?BBABB3BB?BCCCCBBAA>@=@@AA>A>ABCCC@CCBBBBB@B@BCC>CBB?BCBCCCCBBBCA@@CCCBBBCCC?CCC@CCBBB@CBBC@@@;@@@@
@ATNG8:00956:06311
GATGGTAGAGAGACTGTAGCGCACCCAGAAGATCAGGAACTCTAGAAGAATTCAGATTTTTAACACGAGAGTAAACGTAAAAAGAAGGTTTTACAAGACTCACGTTAACAATATTGCAGCAGTACGCACACAATCGAAGCGCAGTAAGGATGGCTAGTGTAACTAGCAAGAATACCACGAAAAGCAAGAAAAAAGAAGTACGCTATTAACTATTAACGTACCTGTCTCTTCCGAAACGAATGAGTACTGCGTCTCACTCTCGCCTACCATCGAATCACGAAAGTCT
+
BBBD@ECCAABADDDDCCCCBBBDD=CCC@CDDCCC@C?BCCBCBD@BB?B=@@A<<===,=;@ABDCDCCBBB=BBBBBBB5BB@C@CCC;CCC@C:;;BBC;;:;@CC@CED?BABBCCCCCDFCCBBAB=AA::7;AB@BB::9;@BBB@CBBBBBCC?BBCEBB>992::928<8888*9<<89:::::%:<9;<8;=:9;9+-+-899)---<@AA?BB@@???;=<???8<AA=AABBBBBAAACCBCBBBBCBCCC?BBB?BCCBB?BB@@;::/9>=?
@ATNG8:00959:06343
GATGGTAGCGACACACATAGATACAGTACTCATTCGTTTCGGAAGAGACAGGTACGTTAATAGTTAATAGCGTACTTCTTTTTCTTGTCTTTCTGTGGTATTCTTGCTAGTTACACTAGCCATCCTTACTGCGCTTCGATTGTGTGCGTACTGCTGCAATATTGTTAACGTGAGTCTTGTAAAACCTTCTTTTTACGTTTACTCTCGTGTTAAAAATCTGAATTCTTCTAGAGTTCCTGATCTTCTGGCTCTCGTAGACAGATACTACCATCGAATCACGAAAGTCT
+
;;;A<<<?@0//;<<<C?CCC?>=;;;>=5///,//;:1;<-505:;;<6616><;;9@8==66067999;;999;.44444$4924//::.////93:;<8;;8;::<CC@CCCDABAB?ACC?B@CAAABCBB@CCBC?AA@@;;9@@000>=00/4<::8:<2;5>;>:@@BBB@CABBC;B@D@CCCCC2BBBCC=B;;;CBCB<;7;AAB0BBABB8;8<@>AABBB;;9;@@@=>00-0>@;=@@@ABBBBCBBBABCCBBB@D;;;DADECBIII?CCBB
@ATNG8:00963:06353
GATGGTAGCTCGCTGATGATATCTCCAGAAGATCAGGAACTCTAGAAGAATTCAGATTTTTAACATCGAGAGTAAACGTAAAAAAGAAGGTTTTACAAGACTCACGTTAACAATATTGCAGCAGTACGCACACAATCGAAGCGCAGTAAGGATGGCTAGTGTAACTAGCAAGAATACCACGAAAGCAAGAAAAAGAAGTACGCTATTAACTATTAACGTACCTGTCTCTTCCGAAAACGAATGAGTACACACTCTCATATGACACTACCATCGAATCACGAAAGTCT
+
//:;+//54444<565>?>BBACBB666;49>;9968B=@BC696=744.4.44333333$349///////////(/333<<<<&9828-333&377179::333771728:4:::7<452=@??A@A@@@AAA?CBBB@BB@?@C@?=@>AAA>AACB@@?A?ACCBBB?AB=AA?6?9=;;2///4/////'/:5<>@BB>A??;?;;:9<37379@BB?CD@?>>?:=:7899-8=?<ABBBB@>?<8<::A<88<6:00099//+3:::;7:::::<<5<<>=
@ATNG8:00936:06389
GATGGTAGGCGACATACATACGCGCCAGAAGATCAGGAACTCTAGAAGAATTCAGATTTTTAACACGAGAGTAAACGTTAAAAGAAGGTTTTACAAGACTCACGTTAACAATATTGCAGCAGTACGCACACAATCGAAGCGCAGTAAGGATGGCTAGTGTAACTAGCAAGAATACCACGAAAGCAAGAAAAAAGAAGTACGCTATTAACTATTAACGTACCTGTCTCTTCCGAAACGAATGAGTACCTCTCAGACGCTCGTCCTAATCGAATCACGAAAGTCT
+
BCCE?BBCHC;;:BCCDBCCCCCCC?CCC@CCFDCC?B@CCBBBBBACC@D@BBBBBBBB3B@BDGDFBBBBBC?CCB?CDD;GD<@<@@@3ACE?CAAABAB;;6<@AA=@BA?BCCCCCCBBCBBAAAEH?BBDD?BBBBBA@@AF@CAA?@CCCCBBB@BCCCCC?BB?AAA?BC???8>=<8<<==??&=@<@:8:BBBBB@C>@AA>:==>?BBB>AB;;;BA<@=?@B<BCC>ACBCBBB?BBBBBBBBBBBBBBB?>A<?>==:>B>>>BB:A?88
@ATNG8:00938:06385
GATGGTAGTCTCAGATAGTCTATAGTACTCATTCGTTTCGGAAGAGACAGGTACGTTAATAGTTAATAGCGTACTTCTTTTTCTTGCTTTCGTGGTATTCTTGCTAGTTACACTAGCCATCCTTACCGCGCTTCGATTGTGTGCGTACTGCTGCAATATTGTTAACGTGAGTCTTGTAAAACCTTCTTTTTACGTTTACTCTCGTGTTAAAAATCTGAATTCTTCTAGAGTTCCTGATCTTCTGTACGACGCGCACTGACACTACCATCGAATCACGAAAGTCT
+
44;<39:@<9;=D@BCCCCBCDBBCCCBA@9:.499;4=>>B>BBC;96==A966;<><BA9;6;?ABCA::544598888'885::=C7B@B<=<9925;259;;>?;CBCAA@996;@@?D@BC@BCCCB?CCCD?CBCCBCBBBBBB@@?AA=B;;7;A?B?CFDEBAABB>A<<<;.:9?49;A@A,@B?@@<?B@@BB999@5>>??1>@@BB?B?CC@@@@AA@@=@>AABDAB?BFHCCCBCAAA000@000AABB@@=@@??A?BBDBCBC>CDDB
@ATNG8:00940:06366
GATGGTAGTGTCAGTGCGCGTCGTCCAGAAGATCAGGAACTCTAGAAGAATTCAGATTTTTAACACGAGAGTAAACGTAAAAAGAAGGTTTTACAAGACTCACGTTAACAATATTGCAGCAGTACGCACACAATCGAAGCGCAGTAAGGATGGCTAGTGTAACTAGCAAGAATACCACGAAAGCAAGAAAAAAGAAGTACGCTATTAACTATTAACGTACCTGTCTCTTCCGAAACGAATGAGTACTGTATCTATGTGTGCGCTACCATCGAATCACGAAAGTCT
+
BBBB?CCCCCBCBCCCDCBCCCCBC@BAA?ABBBBD@CACCCBBBB@CB@B@ABA99999)9=@ABADCBBCBA;@?@@DCD2CDAC@BCC;DBB@BDFCBBC@?>@@DE@CBB>BCBBFCCCAABCCCCCC?BBCC?BBCBBBAA?D@CBB?ACCCCCBB?AABAAA@CB=>>?399???8?@@;999999%9@=A??>CBAAA9>:?CBD;?<@BCCB@BB???BB?B?AAA9ACC?BBAAABCCCBBBAABBBCBBBBBA>>><A@@@D=@>=>BAC>A:::
@ATNG8:00940:06369
GATGGTAGTATAGAGCTCTACATAGTACTCATTCGTTTCGGAAGAGACAGGTACGTTAATAGTTAATAGCGTACTTCTTTTTCTTGCTTTCGTGGTATTCTTGCTAGTTACACTAGCCATCCTTACTGCGCTTCGATTGTGTGCGTACTGCTGCAATATTGTTTAACGTGAGTCTTGTAAAACCTTCTTTTTACGTTTGCTCTCGTGTTAAAAATCTGAATTCTTCTAGAGTTCCTGATCTTCTGGTATACTACACTCGCTCGCTACCACTCGAATCACGAAAGTCT
+
<<>C>A<AC966=<955;;<<>=@@ABBBBCB<@A@@8@C=A=@AAAB;:6;;;AA>B?CBBA?B???@BBBB@@;0////$/9(//6616::@9?>><?A9997;8=9>@@@B====8878=8;;::////3885:7:@@@@@>>>?@======5;996788(719;==:888>;AAAAA-949478888)69<=>-//78;=7759-5555'677<>:>5>C5>>A@7256@3;;::9=3:88186>>/--33--/78<;ACC884/./.55389>=55505;=;
@ATNG8:00940:06388
GATGGTAGATACTCGCTGATACACCCAGAAGATCAGGAACTCTAGAAGAATTCAGATTTTTAACATCGAGAGTAAACGTAAAAAGAAGGTTTTACAAGACTCACGTTAACAATATTGCAGCAGTACTCACACAATCGAAGCGCAGTAAGGATGGCTAGTGTAACTAGCAAGAATACCACGAAAGCAAGAAAAAAGAAGTACGCTATTAACTATTAACGTACCTGTCTCTTCCGAAACGATAGTACTACTCTCAGAGACACACTACCATCGAATCACGAAAGTCT
+
445:7=<<BBAA555555566;;?D<@<C???;=<<8<8::>455@4458<8;;777;;;+?5>///---//888///33333$3717,333&37938987766//(/36645350599:<==??B<BBBBA@=@>994:@????::2:;B;:49?>=>C??<@CBBBB?BB@CCC?@?<<<7;>><8999::%:>3793<88==?8><:7>:5;,22:44.4>958??3804=?6?<;<<8:@@BBBBB::9?999?@A?@;9@99885=98;;A>??<>CA<
@ATNG8:00941:06372
GATGGTAGCGCGACGAGCGTAGACCCAGAAGATCAGGAACTCTAGAAGAATTCAGATTTTTAACACGAGAGTAAACGTAAAAAGAAGGTTTTACAAGACTCACGTTAACAATATTGCAGCAGTACGCACACAATCGAAGCGCAGTAAGGATGGCTAGTGTAACTAGCAAGAATACCACGAAAGCAAGAAAAAAGAAGTACGCTATTAACTATTAACGTACCTGTCTCTTCCGAAACGAATGAGTACGTGTGCGACGTGTCTCCTACCATCGAATCACGAAAGTCT
+
55>?;>BCCBCBABCCCCCCCC@?>:>AA?BBBBBB>B?BBB;;:D?BB@C@CBBABEHF2A>B>??CBBBAA@8@<>9999,;@=A:CFE;JJJ@CBBBCCCBB?B@BB?BBC@CCCABCCCCCCCBBBCD?CCDD?B@@@BCCC>B?B??<?BBBACCC?AAACDD?>><?BB;@@@??:<==98899::%:><=?=;>>A@@<@<>>@@7=:=BAAA?ACAAABB?A@BA@;A??<?BBABBBBBB@@?A@@@@@@AAA=A@@=@@@@@;@@CDBEB>BBBB
@ATNG8:00948:06389
GATGGTAGTGCGTGAGAGAGAGACCCAGAAGATCAGGAACTCTAGAAGAATTCAGATTTTTAACACGAGAGTAAACGTAAAAAGAAGGTTTTACAAGACTCACGTTAACAATATTGCAGCAGTACGCACACAATCGAAGCGCAGTAAGGATGGCTAGTGTAACTAGCAAGAATACCACGAAAGCAAGAAAAAGAAGTACGCTATTAACTATTAACGTACCTGTCTCTTCCGAAACGAATGAGTACGAGAGAGCACACGTGTCTACCATCGAATCACGAAAGTCT
+
@BDC@CCBBBCBBBBCCCCCCCCCC>BCCADCCCCD@G?BBBCBCC@CB?C?CDBBBCCC3B?BCBBBBCCAA?8>>9;;;;*;C=@5;;;6;ED@DBBBCCCCC@C@BB?BDD@CBBADCDDCB@@CCCCD@CCCC>BABBBDA?;@@DCC?BBBDCCBB?ADCCBB@BB?AAA?BBCCC=BBA>AFDDC/CC?C99:BCB@A<A:>>BB<@=@ABAA>AC@@@CC@C?BAC>CCC?BBBBCBBBAABCBBBBB@BBBBAA@DC?A?;;;=BABBBBD>B:::
@ATNG8:00951:06373
GATGGTAGGCGAGAGTGAGACGCAGTACTCATTCGTTTCGGAATGGAAGACAGGTACGTTAATAGTTAATAGCGTACTTCTTTTTCTTGCTTTTCTGTGGTATTCTTGCTAGTTACACTAGCCATCCTTACTGCGCTTCGATTGTGTGCGTACTGCTGCAATATTGTTTAACGTGAGTCTTGTAAAACCTTCTTTTTACGTTTAACTCTTCGTGTTTAAAATCTGAATTCTACTAGAGTTCCTCGATCTTCTGGTGTCGTCTATCATGTACTACCATCGAATCACGAAAGTCT
+
8;:?<::<6;</0///777;<;;;>><?CBB@<B:00+/:4:)//)/)/::9<8;@8994:+///;4748:;;9544:67=??>,>>973333&333778=;=6>@8=B@;;:17287:78857A>1818::895777>85858;7?9>=<9<<<9;;;9-522.255'53:;9;;==>@7;7<>>+7*/*/:;:<,<<99=4=+////*/779<<1666-7//-7274///5557<>>6;-/.3688826**((((((((*27778855599:<@>>>@<==:::9@16766
@ATNG8:00956:06371
GATGGTAGACACGTGTGCTCTCTCGTACTCATTCGTTTCGGAAGAGACAGGTACGTTAATAGTTAATAGCGTACTTCTTTTTCTTGCTTTCGTGGTATTCTTGCTAGTTACACTAGCCATCCTTACTGCGCTTCGATTGTGTGCGTACTGCTGCAATATTGTTAACGTGAGTCTTGTAAAACCTTCTTTTTACGTTTACTCTCGTGTTAAAAATCTGAATTCTTCTAGAGTTCCTGATCTTCTGGGTCTCTCTCTCACGCACTACCATCGAATCACGAAAGTCT
+
>ABB@BBBBBB;;6=><AACCCCCCECBBIIEECBBB=BD@D@CBCBCCC@CCBCB?B?BBCD@D@DAAAABBBD7BBCCE3BB?BAAA8BCEC?CAA;@A;999BDC@BAAACBBB?>??:A<AAAAAAAA<AAAA;>>>=<<<AAAAAAA@@@:>>>=AA=A<AAAAAB@@@<???AA6A<@:;;::9+:=9:91:<=:::?=@@<@BAB/B>>>?<A<@C<AAA?====A<@>BDAA9=<AA:AA@@@@@@AAAAAAA<=>@=:;;>C<A>>>AAB9@>>=
@ATNG8:00963:06386
TATGGTAGTGTGTCTCTGAGAGTAGTACTCATTCGTTTCGGAAGAGACAGGTACGTTAATAGTTAATAGCGTACTTCTTTTTCTTGCTTTCGTGGTATTCTTGCTAGTTACACTAGCCATCCTTACTGCGCTTCGATTGTGTGCGTACTGCTGCAATATTGTTAACGTGAGTCTTGTAAAACCTTCTTTTTACGTTTACTCTCGTGTTAAAAATCTGAATTCTTCTAGAGTTCCTGATCTTCTGGATAGCGACGCGATATACTTACCATCGAATCACGAAAGTCT
+
BBBC?CDDCBBCCCBBCCCCCCCDBBBCCCDB@BBBB=BC@F@DBBABCC@CCCBC@C@CCCC@B?BCECBBBDDACCCCC5DCACBCC?C::;?BBCACD?BBDCCE@CCCBCCBA?ABC@C@CCCCCCCC?BBCC@CCCCDCCCCCCCCCCCC@CBA>BB@B@CCC@A@CBB@BBCEE;D?C@BBBBB2AB@@@=ACC@ABCCGC@CHGH5CAAAA?AACD?BDFDCCC@C?BBCCBB@BBB@CCBCBCCCAAABBDBBBC?CC@CBBBB@CCCCCCD=BBCC
@ATNG8:00965:05766
GATGGTAGCACGTCACGACGATGTGTACTCATTCGTTTCGGAAGAGACAGGTACGTTAATAGTTAATAGCGTACTTCTTTTTCTTGCTTTCGTTGGTATTCTTGCTAGTTACACTAGCCATCCTTACTGCGCTTCGATTGTGTGCGTACTGCTGCAATATTGTTAACGTGAGTCTTGTAAAACCTTCTTTTTACGTTTACTCTCGTGTTAAAAATCTGAATTCTTCTAGAGTTCCTGATCTTCTGGACAGAGTGTGCTGATACTACCATCGAATCACGAAAGTCT
+
55<=8=BBBCBC==ABBA96559:<@CCBBBC@CCCB=BB?BBCBBBCBF@BBBGD@C?CCDD?C?BBBAA?@79139::;+<B>BB@@7@0.).08..-/:;==@=>@9>?@@AA??=@FF?@<>>>?===@=@???=>>>@@@@??@A?@=<<>::;:<??;><>CAAAAAAA<A===<2<495:>@@@/@?=>>6:;A???A>;;6;???/@>>=A<A=CA;AAFD====B;@?@B@@;?>?=A?>>AAAAAAAA>>>?@@@@=????A<AA>>>@B:B:::
@ATNG8:00970:05763
GATGGTAGCTCTGCTCTGACTCTCGTACTCATTCGTTTCGGAAGAGACAGGTACGTTAATAGTTAATAGCGTACTTCTTTTTCTTGCTTTCGTGGTATTCTTGCTAGTTACACTAGCCATCCTTACTGCGCTTCGATTGTGTGCGTACTGCTGCTATATTGTTAACGTGAGTCTTGTAAAACCTTCTTTTTACGTTTACTCTCGTGTTAAAAATCTGAATTCTTCTAGAGTTCCTGATCTTCTGGGCAGACTCTCACACGCCTACCATCGAATCACGAAAGTCT
+
;<AC@DDAA;66;:?CCCCD9;;BBBBBBCBB@BCBC>BA<@;AB@BBA@:?BB9;69=BB=BAJBBAA=9///:499<<;*//)59::1>A<:6:@@=@A99:BBCC@BBBBA???>ABC@C@CBCB@@@B?BC@@=BBCCCBB@@@@@<;;C;;:BB?BB=A=ABC@@@@@@?BBBCC7@=A=@BBBB0BBBBB>CCCCCAAA@AACCCC5BB@A@?B@BD@DDC;;:CAE>@@B@??6::@@:BDCCC@@@@9:;@@@495;,/0//?<?>@@999,9599
@ATNG8:00971:05760
GATGGTAGATATATGCACGCTCTACCAGAAGGATCAGGAACTCTAGAAGAATTCAGATTTTTAACACGAGAGTAAACGTAAAAAGAAGGTTTTACAAGACTCACGTTAACAATATTGCAGCAGTACGCACACAATCGAAGCGCAGTAAGGATGGCTAGTGTAACTAGCGAGAATACCACGAAAGCAAGAAAAAAGAAGTACGCTATTAACTATTAACGTACCTGTCTCTTCCGAAACGAATGAGTACGAGAGAGCACACGTGTCTACCATCGAATCACGAAAGTCT
+
445506?>BBCBBBCBFICDCCBBB@BCC>A?BCBBB=@=@@@@@@C@BB=?;0000/:::'=+//789888373(7344999':@9=9<@@2??>8:9<;:DD;;;9@DC@G@B?ABBBBBBBCCBBBBCCD@GDCC;;:BBBBBC?C?B@@>@GBBBCCC?AAABBBCA@=@=?9?@@AA=A7728>>>@@&=@:999?BBCDD=D:==??<?<?>B<;6;BC@??B>B=@@D=CBB999AAAA???BBFAAACBBBAABBBBCC?C???B<??ABCFD=A?::
@ATNG8:00982:05806
GATGGTAGTGATACAGATCAGACACCAGAAGATCAGGAACTCTAGAAGAATTCAGATTTTTAACACGAGAGTAAACGTAAAAAGAAGGTTTTACAAGACTCACGTTAACAATATTCAGCAGTACGCACACAATCGAAGCGCAGTAAAGGATGGCTAGTGTAACTAGCAAGAATACCACGAAAGCAAGAAAAAAGAAGTACGCTATTAACTATTAACGTACCTGTCTCTTCCGAAACGATGAGTACTGCGTCTCACTCTAGCCTACCATCGAATCACGAAAGTCT
+
:<AB=BA</0///777/655555;;6965.555544.4399<555<7::8<8=5449999)86;;;8444==A=588::<::)<<7;.444&5557;;99;;555.5.54.44405;;;<<9;////77,,(---63-//44454:4=.55:5::=55554.4333894882733,3////(///(//////#/84778888832,24:5552638266<7<<<;:9;6;044<18443888<=;;;9355:;:;<5554;6733.388887==;8;;>6<<<:
@ATNG8:00983:05768
GATGGTAGTGTGTCTCTGAGAGTAGTACTCATTCGTTTCGGAAGAGACAGGTACGTTAATAGTTAATAGCGTAACTTCTTTTTCTTTGCTTTCGTGGTATTCTTGCTAGTTACACTAGCCATCCTTACTGCGCTTCGATTGTGTGCGTACTGCTGCAATATTGTTAACGTGAGTCTTGTAAAAACCTTCTTTTTACGTTTACTCTCGTGTTAAAAATCTGAATTCTTCTAGAAGTTCCTGATCTTCTGGAGATACACATGATACTCTACCATCGAATCACGAAAGTCT
+
88:>8>:9;<5;49995959770//////744.48880:>7;7;>>BBBA?<<<00,/5;A<C4:99@@@>0/)/9)//777'///)599>4>>;;6;65.5949;<@<@@CCBBBDBB@BCC?B@CBAADCBB>BBBB@CAAAA:;:B@@?@@ABB?@@@?AB>B>ABB@@BBBB?BBBBBB2B@E=AABBB*;;AAA/::;9>?A@<;<@@@@+;656;6;8=@;900//)/92748;><<@5::@9>?699@@@@@A@@ACBBBCC?B????999:B::;6:A:;
@ATNG8:00984:05763
GATGGTAGCATCATGCATATCTCACCAGAAGATCAGGAACTCTAGAAGAATTCAGATTTTTAACACGAGAGTAAACGTAAAAAGAAGGTTTTACAAGACTCACCGTTAACAATATTGCAGCAGTACGCACACAATCGAAGCGCAGTAAGGATGGCTAGTGTAACTAGCAAGAATACCACGAAAGCAAGAAAAAAGAAGTACGCTATTAACTATTAACGTACCTGTCTCTTCCGAAACGAATGAGTACGTGTGCGACGTGTCTCCTACCATCGAATCACGAAAGTCT
+
55>>:>CCCCCCDABBBCFIDBBBDADCB@BBCCAB@C@BCC@>@@:<<4<;AAABBCCC+C?BBBBCCCF@@?8<>@AAAA1=B?C<BMLGDBB@BA@ACBC@BF@C?BB?CBB@BB@ABCCCCCCCBBBBB?BC@?<ACCBCCCB?CAE@@>ACCBBCCC@CAABBB@??<?BA<@@???8==>;<<>===&=A?C999CBB?C<?:>>BB=?<>>A@@<@BAAABB?C?BBC>DAA>ACCBBCBBAAABBCBBBAA>>@@<@AA====@@<@@CBCBB=BA??
@ATNG8:00987:05801
GATGGTAGAGAGACTGTAGCGCACCCAGAAGATCAGGAACTCTAGAAGAATTCAGATTTTTAACACGAGAGTAAACGTAAAAAGAAGGTTTTACAAGACTCACGTTAACAATATTGCAGCAGTACGCACACAATCGAAGCGCAGTAAGGATGGCTAGTGTAACTAGCAAGAATACCACGAAAGCAAGAAAAAAGAAGTACGCTATTAACTATTAACGTACCTGTCTCTTCCGAAACGAATGAGTACTGCGTCTCACTCTCGCCTACATCGAATCACGAAAGTCT
+
44<;39595:<<<>CBCCDECB;:9,5:@;<@ACBB>B?BCCCCBC?BA?B=??AAAABA2A??878<8?BBBC@C@:::99(49255;?@2@CDACC<=9B?@@?B?;;6;AA?BBAAB@ACAACCBBBCE?CD@@=@A@@@A@@;@;?;;69@@BBA=B?CBBBBB?B@<000*00000+009;::9999$8947;8=<<899;>;225@,5,2:BAB?A;;885A?D?BBD>B>><?BA@AABBAAAAAAACCBBB>?>?BCFCC=>><>>=?A@@:<555
@ATNG8:00994:05771
GATGGTAGAGTACAGTGTAGTAGACCAGAAGATCAGGAACTCTAGAAGAATTCAGATTTTTAACACGAGAGTAAACGTAAAAAGAAGGTTTTACAAGACTCACGTTAACAATATTGCAGCAGTACGCACACAATCGAAGCGCAGTAAGGATGGCTAGTGTAACTAGCAAGAATACCACGAAAGCAAGAAAAAAGAAGTACGCTATTAACTATTAACGTACCTGTCTCTTCCGAAACGAATGAGTACTATAGACTATCTGAGACTACCATCGAATCACGAAAGTCT
+
:>:;>@DCCBCCCBBBCCGEHGCBB@BCCBCDDBBB@B?BBCBBBB?BB?B?CAA?????.@>BBDDCCCCBBB<AAABBBB5AB?B>BBB:BDCADCBBDCCCB@B@CC@BBB?CCCCCDCCCCCCCCCBB?AC??;@A@@AB??=@?BBC@BEDDCBBA?ACCCCC@>>9???49:@@@;@>>;:9::9:%:><<979@;>=<9<;::AA5;7;@@@@?BC@@@BC?B????:>AA?AAABCBBBBDDCB>>>BDBBBAABCCC?BBBBA?AAAA@@?9?AAA
@ATNG8:00999:05776
GATGGTAGAGAGAGCTCTCTCATCGTACTCATTCGTTTCGGAAGAGACAGGTACGTTAATAGTTAATAGCGTACTTCTTTTTCTTGCTTTCGTGGTATTCTTGCTAGTTACACTAGCCATCCTTACTGCGCTTCGATTGTGTGCGTACTGCTGCAATATTGTTAACGTGAGTCTTGTAAAACCTTCTTTTTACGTTTACTCTCGTGTTAAAAATCTGAATTCTTCTAGAGTTCCTGATCTTCTGGGCTGCGCTGATATGCGCTACCATCGAATCACGAAAGTCT
+
>;<A?B;:9BB@AAA;96=@;;;>@@;<?@CC@CEGC>BA?A@CBBBBBC@CBCDC?B:;;@@9B;::ABBAAAA@BCCBC2AA?BBBB6===B>BBD?AB?A>>?ED?BBBBBB??>@A==A=>>>A>=>?;?@=>8=;;;=>>>@@AA?>==D:;;;<AA5;7;??@A@@@@788@>@2@=A5:6@@@,:::=<,//555<9<=>9>AAA.>686A;C=CC<A>>>AAA=B=B:;;@@;::;<2;///:====///=<<<?;;5;>;;9;>@@@ABD;D;;;
@ATNG8:00999:05802
GATGGTAGGCGTGTGAGATTCTGCCCAGAAGATCAGGAACTCTAGAAGAATTCAGATTTTTAACACGAGAGTAAACGTAAAAAGAAGGTTTTACAAGACTCACGTTAACAATATTGCAGCAGTACGCACACAATCGAAGCGCAGTAAGGATGGCTAGTGTAACTAGCAAGAATACCACGAAAGCAAGAAAAAGAAGTACGACTATTAACTATTAACGTACCTGTCTCTTCCGAAACGAATGAGTAACGATGAGATCTCGTGTGCTACCATCGAATCACGAAAGTCT
+
@@CEADBB?BBCBBCCCCB=?B:;;/5AA?DBCCEDAD?BBCC@@@@CC@C@DB?:::::*;>B?BAAABBBBF>BA99999)9@<@8<<>5??@?BA@@BBBBB?B@BB?CB>:=<AAA?@@>@>A>?=@A<@<=><>>?==<//-/9=@D?B>@?BBAA>@AA@>>;?B?AAA=@@@@?9@993:BAAB3??<??;;888>>>:><>A@A<A;<766<:>=>>>>><@<@AA:ABB@B@@=00*0===@BBB986>>>?>>>CAA<??BBB?BB=<9990;:;;
@ATNG8:01000:05801
GATGGTAGCAGACGTGACAGAGCGCCAGAAGATCAGGAACTCTAGAAGAATTCAGATTTTTAACATCGAGAGTAAACGATAAAAAAGAAGGTTTTTACAAGACTCACGTTTAACAATATTGCAGCAGTACGCACACAATCGAAGCGCAGTAAGGATGGCTAGTGTAACTAGCAAGAATACCACGAAAGCAAGAAAAAAGAAGTACGCTATTAACTATTAACGTACCTGTCTCTTCCGAAACGAATGAGTACCTCTCAGACGCTCGTCCTACCATCGAATCACGAAAGTCT
+
59<>;>BBBCBBCBAABCA@BDCCC@CCDAA@@BAA<@=@ACCCCD@:;:;?BBAAADDD3B>BBBBC:9/:69636//--7777$55(/(////$///(/977768222'2066366748::;@DDFCBBCCCDCC?BBAA>ABAABBBB?BAEBB?ACCCCAAA?CCCBCB>7859BB<AA???8=<<;99::9:%9@;@98:A:;;>:>:>>>@<@<??DCB?BB;;;CB>@=@@@6?@A?ABCBCFD>AABBBBBBBBBABA?7;;A<=>>>?=>=ADBBB=BCBB
@ATNG8:01001:05778
GATGGTAGATATATGCACGCTCTACCAGAAGATCAGGAACTCTAGAAGAATTCAGATTTTTAATACGAGAGTAAACGTAAAAAGAAGGTTTTACAAGACTCACGTTAACAATATTGCAGCAGTACGCACACAATCGAAGCGCAGTAAGGATGGCTAGTGTAACTAGCAAGAATACCACGAAAGCAAGAAAAAGAAGTACGCTATTAACTATTAACGTACCTGTCTCTTCCGAAACGAATGAGTACACATCGTCGTGTCGTGCTACCATCGAATCACGAAAGTCT
+
<=CB@CABBDC@@@CECCB@@BDCC?BCD=BADB996:<@@AADCB?AC?C@BBA>>>>>.<=AABBBBBBBBB=BAABCCB5CC@C@CCC;CCC?C@A:;:D::8;@CC?CBB@BEGCDCCBBCCCCCCCC@CCCC@BBAA???B@B@CBB?CCBBBBBA@DDC@AA@BB?AA@;>>AA?9A99299999(:@?A:9:BBBBC>A>AA@@6;7;ABBB?CC<<;CB@C?CAA=DDD?BBBCBBAAABBCBBBBBBBBBBBBDDE?AAAAA?FCCC:992:@??
@ATNG8:01001:05787
GATGGTAGAGAGACTGTGCCACCCAGAAGATCAGGAACTCTAGAAGAATTCAGATTTTTAACACTGAGAGTAAACGTAAAAAGAAGGTTTTACAAGATCTCACGTTAACAATATTGCAGCAGTACGCACACAATCGAAGCGCAGTAAAGGATGGCTAGTGTAACTAGCAAGAATACCACGAAAGCAAGAAAAAGAAGTACGACTATTAACTATTAACGTACCTGTCTCTTCCGAAACGAATGAGTAACGATGAGAGAGCTCTCTCTACCATCGAATCACGAAAGTCT
+
//996:?DBBBCBBCCBCD?AAC=BBBACCDDCCAC@CBCBBBC@CC?C@BAABBFGC2@:@?00000??C@@8?@@==::,..,-6::<,.-6066/333;8:;7956735//(..2---.....57677=;AAAA<@??=>=888(84::A?BBAAABA=:=@@@AA=@@=A@@;??BAA8@9708<<<<+::5;;;;?@>===;>;>>>A==7;----2977<@@@7:88>B7ACD@BA==77/7;;79?=<<=>>767<<@@@A=BAA@A<A?>>>@@8@;;;
@ATNG8:01001:05792
GATGGTAGACATATCGTACTCTCTGTACTCATTCGTTTGGAAGTAGACAGGTACGTTAATAGTTAATAGCGTACTTCTTTTTCTTGCTTTCGTGGTATTCTTGCTAGTTACACTAGCCATCCTTACTGCGCTTCGATTGTGTGCGTACTGCTGCAATATTGTTTAACGTGAGTCTTGTAAAACCTTCTTTTTACGTTTAACTCTTCGTGTTTAAAAATCTGAATTCTTACTAGAGTTCCTGATCTTCTGGTGTCTGATCTGTATCACTACCATCGAATCACGAAAGTCT
+
:><B?ABBBCBCCDIGDCCCFCCCC@CC=?6925<=;5=;<:0/////:<7=>=AA>A<AA;=?B@BB<@@?:?A:=?=9=)@A=@A@?8=<=>093=>AB?BAB@9939>>?>>@@;>AA<B=???887==<@A@A<=>=AAA>>>????888=:==>9788-89==A?@?@A@9==>>=/=4;5;<<<<,77777)-)-3--)-7;9=>*9888(8;:;@;>=8838;>>@A>>;><AAB@>><>>>:;;;=>???AA@@@@==>===;>>>;;6:==>>>@:A?==
@ATNG8:01002:05798
GATGGTAGCACGACACGACGATGTGTACTCATCTTTCGGAAGAGACAGGTACGTTAATAGTTAATAGCGTACTTCTTTTTCTTGCTTTCGTGGTATTCTTGCTAGTTACACTAGCCATCCTTACTGCGCTTCGATTGTGTGCGTACTGCTGCAATATTGTTAACGTGAGTCTTGTAAAACCTTCTTTTTACGTTTACTCTCGTGTTTAAAAATCTGAATTCTTACTAGAGTTCCTGATCTTCTGGAGATACACATGATACTCTACCATCGAATCACGAAAGTCT
+
//9:6:@AA><===<<<>;666>>BCCECCCBBCJGIG?A>@ABB?AB=ABCFCBGBDCCC@CACCDDBAB??899999'4:.;?=;3:00/)/7739:5:;@AAB=????BBBC?BBB?C?BBB??>@@<??>A?BB@@@@A>>>::;;<;=8=>@;?>;>;===>>@AAA;>>???3?<A;>?DDD/=>=AA8A;;888>>888-8A@A/@88/9383//(//889A:;6::>=>?AA=>==:898A@E@@>>>?A@@@@===<>>>>C<@=<=888-8=?@
@ATNG8:01006:05767
GATGGTAGTATCTGCACACTCTGTCCAGAAGATCAGGAACTCTAGAAGAATTCAGATTTTTAACACGAGAGTAAACGTAAAAAGAAGGTTTTACAAGACTCACGTTAACAATATTGCAGCAGTACGCACACAATCGAAGCGCAGTAAGGATGGCTAGTGTAACTAGCAAGAATACCACGAAAAGCAAGAAAAAGAAGTACGCTGATTAACTATTAACGTACCTGTCTCTTCCGAAACGAATGAGTACTGTATCTATGTGTGCGCTATCGAATCACGAAAGTCT
+
BBBD:65<;9000//::=<@@<<;>9666:<<;<65155;=;;;=B:A>2509<333888)97<=8;:=B==CD>8466A??+==<=:>>@2?@?:>:999BABA<A;@@8>>@5;?BBB@@@DEDCBBCBC?A;;;>A;::AA@?9<8;00)/::::;=>9?::?<?4::<=?8,333377&37717AAAB3@?;373888//-505,-..305266522+2228955.50222'266+22922299822255558999533..-85--)..;=<<A:<848
@ATNG8:01009:05773
GATGGTAGTAACATGATAGACGACACCAGAAGATCAGGAACTCTAGAAGAATTCAGATTTTTAACACGAGAGTAAACGTAAAAAGAAGGTTTTACAAGACTCACGTTAACAATATTGCAGCAGTACGCACACAATCGAAGCGCAGTAAGGATGGCTAGTGTAACTAGCAAGAATACCACGAAAGCAAGAAAAAGAAGTACGCTATTAACTATTAACGTACCTGTCTCTTCCGAAACGAATGAGTACGATGAGAGAGCTCTCTCTACCATCGAATCACGAAAGTCT
+
<@@<<=<@00)/77/44455;?BB>DGBBBAAA?B:;49.599:<<B@CC>@<@=99:9::*:55AB@A99699:4556>>>>+>?;@<C@@2@>@>@0//AA>@A9<9@@>AAA;<@@?@AABBG;;;DDCC@DCBB8;;;00000+05>>@=@6966C?C@BBCCA@=@B?C?@=?CBDD>998:==>?@.@@?@??????@@<@;@?@?<A>ABCCC@B;;:;??9?4:;?6=<>;??BBBDCAAABBB???>??@AA@@@:949=>>A?A@BB@@@9@AAA
@ATNG8:01010:05772
GATGGTAGTGTGTCTCTGAGAGTAGTACTCATTCGTTTCGGAAGAGACAGGTACGTTAATAGTTAATAGCGTACTTCTTTTTCTTGCTTTCGTGGTATTCTTGCTAGTTACACTAGCCATCCTTACTGCGCTTCGATTGTGTGCGTACTGCTGCAATATTGTTAACGTGAGTCTTGTAAAACCTTCTTTTTACGTTTACTCTCGTGTTAAAAATCTGAATTCTTCTAGAGTTCCTGATCTTCTGGGTCTACGCTCGTCGCGCTACCATCGCAATTGCCTAGTCT
+
:5<=8;AABC>A=====CCAABCCCCDCCB;;8<AAC>DD?C@BCAABA@=@BBBB?B?BBAEAHACCCBCBBBC6:9@@@+;;5;>?=8@B@@=A:;79B89:CCCC;;;BBA@AC@A@BAC@HCDEGCBC@CCCC@FCCABBJBCBDCCCBBB@BBB@CD?B>@@BBBCBBC?@BCBB7A=@>;;<<;*;;@AB;BBBAAAB9::9>=>>,>BABB@D<::9:@@BCA@>A@BBABBE@DBCB>BBB@@@A;;;@;;;ABBCC@BBBBBB?C?@@<@AA@BC
@ATNG8:01010:05797
GATGGTAGTCTCAGATAGTCTATAGTACTCATTCGTTTCGGAAGAGACAGGTACGTTAATAGTTAATAGCGTACTTCTTTTTCTTGCTTTCGTGTTATTCTTGCTAGTTACACTATCCATCCTTACTGCGCTTCGATTGTGTGCGTACTGCTGCAATATTTGTTAACGTTAGTCTTGTAAAACCTTCTTTTTACGTTTACTCTCGTGTTAAAATCTGAATTCTTCTAGAGTTCCTGATCTTCTGGCTCTCGTAGACAGATACTACCATCGAATCACGAAAGTCT
+
55>>:>CBBCCCCCBBCBCCFCCCEIHCCB@@>@@CD>BB>B?BBCBAAC?BBB;;7;?DC?@><<>>?@===<>8<@@@@2@B?BCBD>B@A00+/<7<<<@D@A@D@CB==>ACCACCC:;9;BBABBCE@BBAA:=;CEBCCCBBBBB@@=<=@99:,:@<@?CBC?BCCCD=@CCDA2>:>:>@D@D1B@;;;09>@BA?>:492:9:*59944268<<:=555<<<8=:<<>=?@<@?>;@:::ABBBBCBCBCBBB?@>?CA????BACCBCF>DBBB
@ATNG8:01012:05774
GATGGTAGCACGAGTCACTCATATCCAGAAGATCAGGAACTCTAGAAGAATTCAGAATTTTTAACACGAGAGTAAACGTAAAAAGAAGGTTTTACAAGACTCACGTTAACAATATTGCAGCGGTACGCACACAATCGAAGCGCAGTAAGGATGGCTAGTGTAACTAGCAAGAATACCACGAAAGCAAGAAAAAGAAGTACGCTATTAAACTATTAACGTACCTGTCTCTTCCGAAACGAATGAGTACAGAGAGTACGATATGTCTACCATCGAATCACGAAAGTCT
+
//7727::7::::<<BBB==ACCCC@BBB<@;;;;:197<>@666C:AB?A><@00+0000)06:<=<?<<<;?A<88<EEEE5@@?@8BBA9BAB@BAAABBBCC@D@DE?CBF@CBBCBB@BCCCACBAAA@BCCCACAAABAAA@C@BBB?BCCB:;9A@CAAA9:84;=>@B@AB???8?@@<999=@.???BCCCB@@>@3::/:?>>=B?BABBC<@?BBBEC?B?BCC>BBB@@A@C@@@CBBBAABB99:CDCBBBCBB?BCCBB?BA?@999,9>;;
@ATNG8:00967:05835
GATGGTAGATACTCGCTGATACACCCAGAAGTCAGGAACTCTAGAAGAATTCAGATTTTTAACACGAGAGTAAACGTAAAAAGAAGGTTTTACAAGACTCACGTTAACAATATTGCAGCAGTACGCACACAATCGAAGCGCAGTAAGGATGGCTAGTGTAACTAGCAAGAATACCACGAAAGCAAGAAAAAGAAGTACGCTATTAACTATTAACGTACCTGTCTCTTCCGAAACGAATGAGTACATAGATATACGTATAGCTACCATCGAATCACGAAAGTCT
+
ADBD?BCCCDCBBBCBBCCCCCCCC=BCC@DDC??>??C@ABCBB?@@>A@CBCAAAAA2@?BBCBCBBBBAB=BBABBBB3@@;@;@@@8ABB?B@A@>?;<<9=;?@=AAB=AA8:;;;;BAAA???>>:=AAA<>>?>BBBD:>;>?B?BA>A@@A?;==?@BB>BB@BBB>AA???8;;:4:;:::+;;5;?@>?>>>><><AA=?<?;;9<;<8<?>>=>><A<??@:@CC?CCBB???@AAAAAAAC>>?>AAAAA@@:>===>;@A:<555,7;::
@ATNG8:00969:05823
GATGGTAGCGCGACGAGCGTAGACCCAGAAGATCAGGAACTCTAGAAGAATTCAGATTTTTAACACGAGAGTAAACGTAAAAAGAAGGTTTTACAAGACTCACGTTAACAATATTGCAGCAGTACGCACACAATCGAAGCGCAGTAAGGATGGCTAGTGTAACTAGCAAGAATACCACGAAAGCAAGAAAAAAGAAGTACGCTATTAACTATTAACGTACCTGTCTCTTCCGAAACGAATGAGTACGATGAGAGAGCTCTCTCTACCATCGAATCACGAAAAGTCT
+
::>:8B>BBBCCCBDCCCBBC;:;B<BBC@CCIC@@=@7;;@@?>A9>?9>9>@@CBBBB3C?BBCCBAAA???8=>@A@@@0@C?C>BBB<CIJBDCBBBBCCC@B@BC@CCB?BCCCCCDCCCDBBBBBB@CC@@>AA@?AA995;?B@@=@CAAAAAA@CCBBBB?AA=???:>=:::,7;;<ABCCCC)BB?B98:B??AA;>;>AA@<@<AACAA>AAAA@BB=@=@@@;@??<>BBBCCCCCBBBBA@@===888=>>>A9886=>:<9=97788*8?<;
@ATNG8:00970:05840
GATGGTAGTACATGATAGACGACACCAGAAGATCAGGAACGTCTAGAAGAATTCAGATTTTTTAACACGAGAGTAAACGTAAAAAGAAGGTTTTACAAGACTCACGTTAACAATATTGCAGCAGTACGCACACAATCGAAGCGCAGTAAGGATGGCTAGTGTAACTAGCAAGAATACCACGAAAGCAAGAAAAAAGAAGTACGCTATTAACTATTAACGTACCTGTCTCTTCCGAAACGAATGAGTACAGAGAGTACGATATGTCTACCATCGAATCACGAAAGTCT
+
69==;==AC;;;=;;?BBB<AD==B96698<<<==<472///77777544.55887999999#/)///7/33:333(3354444$4;6;.444&4886<>=<;@@00-0;==;==?<:<@BHCCCCEBBBBBBB?BDCC?ABAAABBB?B>@?B?BBBBCBBB@B@A???=@A=@BB49:???8?AA>@=<==<&986//..7667A:;777796868ADAA>@B@@AAB=A=@@C=CBD@BBB@?@BAABBBBBBBBF??@BBBBBB?BBBBB?BBA@888*8:::
@ATNG8:00970:05847
GATGGTAGCGCATATCAGCGCAGCCCAGAAGATCAGGAACTCTAGAAGAATTCAGATTTTTAACACGAGAGTAAACGTAAAAAGAAGGTTTTACAAGACTCACGTTAACAATATTGCAGCAGTACGCACACAATCGAAGCGCAGTAAGGATGGCTAGTGTAACTAGCAAGAATACCACGAAAGCAAGAAAAAGAAGTACGCTATTAACTATCAACGTATCTGTCTCTTCCGAAACGAATGAGTACGATGAGATCTCGTGTGCTACCATCGAATCACGAAAGTCT
+
ADDD@C;@@CEDBBBDCCCDBBBCC=CCC?CCFFBA?A@BBCCCDD@CC@B@BABBBBBB5C@CDAAACECDDD>CC?@@@@0?C>C6;;;6;CB?BCCCCBCBB?B@BB?BBC@BBCCBCCBBBBCBCCDDADCAA>ABCCDCBB?C@CBB>BEDDCCBB?BBBCCC?CA?BBC>AAA@@9@??8>AAAA3BD?BAAACC@@@0000@@@>B>AFCBBB>B;;;>=>D>>=>8=@?<@@@@@A@@@AAA@@@?<;9;=>;;<AA=D@@>>:?AAACDC>B:;;
@ATNG8:00974:05847
GATGGTAGCGAGCGAGTGTGTATACCAGAAGATCAGGAACTCTAGAAGAATTCAGATTTTTAACACGAGAGTAAACGTAAAAAGAAGGTTTTACAAGACTCACGTTAACAATATTGCAGCAGTACGCACACAATCGAAGCGCAGTAAGGATGGCTAGTGTAACTAGCAAGAATACCACGAAAGCAAGAAAAAGAAGTACGCTATTAACTATTAACGTACCTGTCTCTTCCGAAACGAATGAGTACGTGTGCGACGTGTCTCCTACCATCGAATCACGAAAGTCT
+
55>>:>BBBBCCBCCCBBCCCCCBA@BFJFCCDCCB@C?BBDBBBB@BC>A>ABCBDCBB5B@BBJGDBBBBCC>BB@@@@@1@D?B?CBB;CCC@CAABDCCBA?B@CC?BCD@CCBA@BCDBBBBBBBCDBECBB?BBBCCCBB?C@CBB>ADDDCDDC@CCBAAB@CC?AAB>A???=8@>>8>A@AA3BB?BAAACCCDC<>=?ABB>A>AACBB@BCBCCBB@C@CCC=CCD@A@@@@ACBCA@@?BABBBBBCBB>BAB?DA?@@>@=ACCCB>C???
@ATNG8:00976:05834
GATGGTAGAGTACAGTGTAGTAGACCAGAAGATCAGGAACTCTAGAAGAATTCAGATTTTTAACACGAGAGTAAACGTAAAAAGAAGGTTTTACAAGACTCACGTTAACAATATTGCAGCAGTACGCACACAATCGAAGCGCAGTAAGGATGGCTAGTGTAACTAGCAAGAATACCACGAAAGCAAGAAAAAAGAAGTACGCTATTAACTATTAACGTACCTGTCTCTTCCGAAACGAATGAGTACACATCGTCGTGTCGTGCTACCATCGAATCACGAAAGTCT
+
=>DD@CBBBCCDDBBCBBCCCGCAA=@AA?BBDBAA>A>AA@@@?@<??=A=AC??>BBB3B99:BCBBBBBBC:??ACAAA2@@=@?BCC=FCC@CABAABBCI@C?BB?BAB>BDDBBBCGCCCCBBCDC?CBBA?ABA@BC::8;>A@@=@AAAABCC@DDGAAA?BD?BBB;@==;;378;5;;==<<'?>>?A?AB@=>D:>:;>AA;A<ABCBB?BCBBACF@C?BAC>CBB?BBBBBBAACCDCBBABBBB???BBBBB?D@AAC?BA@@:99,9==?
@ATNG8:00977:05813
GATGGTAGGTCGAGCGTCTGAGAGGTACTCATTCGTTTCTGAAGAGACAGGTACGTTAATAGTTAATAGCGTACTTCTTTTTCTTGCTTTCGTGGTATTCTTGCTAGTTACACTAGCCATCCTTACTGCGCTTCGATTGTGTGCGTACTGCTGCAATATTGTTAACGTGAGTCTTGTAAAACCTTCTTTTTACGTTTACTCTCGTGTTAAAAATCTGAATTCTTCTAGAGTTCCTGATCTTCTGGGTGCGCACAGTCTCTCTACCATCGAATCACGAAAGTCT
+
::@?8<<<8555=6:6>>?DDDCC?BBCDCCFAIAA@<@CBB@CCCCCDCACBBBCAD@CBBD@C@CCCCDCBBC@CCDDI5CB::9@@<@?@?<A?A?BC:::@@9:6:B;;:BCB@D;;::=@A@@@@BC@BB@@@ACCCCBBBB@@@B;;;B>AAB;BB;@=@@>>ACA>?9<:;;;-;;@;@AAAA,@B;;;0;BB<<;A;;;4;:;:*9:=;;7=89979@==>>@7@;>=>=;;7;@==4@@@999@B@@AB::::9=8=:99>:?@@@@?A9A@AB
@ATNG8:00977:05842
GATGGTAGCATCATGCATATCTCACCAGAAGATCAGGAACTCTAGAAGAATTCAGATTTTTAACATCGAGAGTAAACGTAAAAAGAAGGTTTTACAAGACTCACGTTAACAATATTGCAGCAGTACGCACACAATCGAAGCGCAGTAAGGATGGCTAGTGTAACTAGCAAGAATACCACGAAAGCAAGAAAAAAGAAGTACGCTATTAACTATTAACGTACCTGTCTCTTCCGAAACGAATGAGTAGTGTGCGACGTGTCTCCTACCATCGAATCACGAAAGTCT
+
56>?:>ABACDDDCCBBCCCCBBBC?BBB>BACCBB?B?BBB@@@B@BB?B???;@=:::)=;@0//?=<=:>=;7;=88888'//(/(///&/8938::9896//(/(.70535.5667==>@@CCCCBCCC@CCCC?BBBBBBAA>A@CBB?BCCCCCCC?CCABBB?BB??>?799AAA9>==8999999%9?<?98:DCA>A38359?A5>:>ADCD@DCACACB?C?CCC=CAC?CCBAABBBCCCBB@BBBBBBBB@BBC<>;>>==CC:::@D:B@==
@ATNG8:00978:05837
GATGGTAGTACATGATAGACGACACCAGAAGATCAGGAACTCTAGAAGAATTCAGATTTTTAACACGAGAGTAAACGTAAAAAGAAGGTTTTACAAGACTCACGTTAACAATATTGCAGCAGTACGCACACAATCGAAGCGCAGTAAGGATGGCTAGTGTAACTAGCAAGAATACCACGAAAAGCAAGAAAAAAGAAGTACGCTATTAACTATTAACGTACCTGTCTCTTCCGAAACGAATGAGTACAGAGAGTACGATATGTCTACCATCGAATCACGAAAAGTCT
+
:<<?:==<=::555:9994/-----0---3777</-(-38---<:;48:7;5:9:;;=>=+>:==B?C@BA;>@5::4<@=@';<.9.5;;+;;?:<==>;;;==:=<=<8=6505<:::><==@@@>>@@@;>>=9165==?>BB=@:BAB=@AB@@@@CADC@@<;6;;=@<>3:99877*777,7<<<<<$7717788344==>A>??<<:<<?>C@@<@@>?;;;4;29??9?::59=>>?>>>@@??@@?><@@A998@>8917787<8<<775555'5722
@ATNG8:00979:05832
GATGGTAGGAGACACGTCGCACACGTACTCATTCGTTTCGGAAGAGACAGGTACGTTAATTAGTTAATAGCGTACTTCTTTTTCTTAGCTTTCTGTGGTATTCTTGCTAGTTACACTAGCCATCCTTACTGCGCTTCGATTGTGTGCGTACTGCTGCAATATTGTTAACGTGAGTCTTGTAAAAACCTTCTTTTTACGTTTACTCTCGTGTTAAAAATCTTGAATTCTTCTAGAGTTCCTGATCTTCTGGCGCTCTGATCGAATCACGAAAGTCTATCACCGA
+
CDCC?BCB@BBCBCBBA@;;;ABBDC@===;;499;:,9C=B=BB@;::><A?@9:2;5;2;9:.9;@<ADDBB<B?;::;:)8;::><<<3;888:6888286+///:/.(-44-..7728>E<A<>::;;:;=<AA>>:<==888B>888===>=<8=::7:A<A:99=///889).29999*96;155555'.7775,3...33355:27787(7771771749<7@;;8AAA<@<@A>>>@7:;67=///====;>>?=BBB?::929///96777)--
@ATNG8:00980:05854
GATGGTAGGAGACACGTCGCACACGTACTCATTCGTTTCGGAAGAGACAGGTACGTTAATAGTTAATAGCGTACTTCTTTTTCTTGCTTTCGTGGTATTCTTGCTAGTTACACTAGCCATCCTTACTGCGCTTCGATTGTGTGCGTACTGCTGCAATATTGTTAACGTGAGTCTTGTAAAACCTTCTTTTTACGTTTTACTCTCGTGTTAAAAATCTGAATTCTTCTAGAGTTCCTGATCTTCTGGATACACTCATGTGCACCTACCATGAATCTCGAAAGTCT
+
88;=466C?BAA<@;99444944599555955.599:/9@;@==>>C@BC?BBBBA;?;994:5:5:;<;<555:8<;<==+<A6<:::2899:69=959=43338775;;;8387C>BAA>=<@@@@???B=@;;;7:;==;;;>=>::8;;7>99995:83;7;A??>:978122266+63>688CCC.<;6555'566988//..(....$..22:3737:388222554627=;979-//;055;A?778;:666//-0669,//66136///7=4;888
@ATNG8:00984:05841
GATGGTAGAGTACAGTGTAGTAGACCAGAAGATCAGGAACTCTAGAAGAATTCAGATTTTTAACACGAGAGTAAACGTAAAAGAAGGTTTTACAAGACTCACGTTAACAATATTGCAGCAGTACGCACACAATCGAAGCGCAGTAAGGATGGCTAGTGTAACTAGCAAAGAATACCACGAAAGCAAGAAAAAAGAAGTACGCTATTAACTATTAACGTACCTGTCTCTTCCGAAACGAATGAGTACGTGTGACGTACGTGAGCTACCATCGAATCACGAAAGTCT
+
///96;ABBBCBBAA@BCBAAHJBA?ACH@CCIE;;7;<@>?>@>>888-7137333333$3277789:333:<3884494*5?25.595&99>9>996?>@::).)..(-.-(-;><BDA99;A@@@@@B>B;;;?@?=?@??><@>A::29?>?@@?@;=;;;373(3;4<;<74443=2888,333333#3;49?:@>9>@?7875:AB4?;?@CCB?BBBBCBB?A????8?BB?BBCBCCCDCCAABBBBBBAAABBBBCC@CBABB?A>=>??>8?BA>
@ATNG8:00988:05855
GATGGTAGCACACGAGATCTCATCGTACTCATTCGTTTCGGAAGAGACAGGTACGTTAATAGTTAATAGCGTACTTCTTTTTCTTGCTTTCGTGGTATTCTTGCTAGTTACACTAGCCATCCTTACTGCGCTTCGATTGTGTGCGTACTGCTGCAATATTGTTAACGTGAGTCTTGTAAAACCTTCTTTTTACGTTTACTCTCTTGTTAAAAAATCTGAATTCTTCTAGAGTTCCTGATCTTGTATACACACTCGCTCGCTACCATCGAATCACGAAAGTCT
+
66>A;ACCCBBBCCBBBDCCCCCCBB@@@@@A?BCCC>EC?A?ABBBBCGACCCCD@C@BBBC?C?BBCDCBBBB=?@>>>.?A?CBCC>CCBB?AAC?CC>@?@@9949AABBBAA?CBD?C?BB@C??;:7:@@@=????@@@A@?@?A???A<<>>=@@6;7;BBCBAAAA;??ABB5B;?;>?CCD/AA=><6>D@@>>>=>=/87888%8:::=1807<8888///;3838><9;;5;;=;;;AA??@A@>==>>=>B=A@@>><>@@>>=E9>>>A
@ATNG8:00990:05846
GATGGTAGACATATCGTACTCTCTGTACTCATTCGTTTCGGAAGAGACAGGTACGTTAATAGTTAATAGCGTACTTCTTTTTCTTGCTTTCGTGGTATTCTTGCTAGTTACACTAGCCATCCTTACTTCGCTTCGATTGTGTGCGTACTGCTGCAATATTGTTAACGTGAGTCTTGTAAAACCTTCTTTTTACGTTTACTCTCGTGTTAAAAAATCTGAATTCTTCTAGAGTTCCTGATCTTCTGGGTGCGCTACAGTCTCTCTACCATCGAATCACGAAAGTCT
+
ACCC@CCCCCCBCBCCCDDBBDCCCDCCCBBB>BCCC?CC@C@?A@A@AB?BBCBC?C?CCBB<@>ACCCBBB>?<8<===+BB?A900)000/4>//07@;>@AB??<?BAA@@??<?FD;><===:>@AA<AAAA==:;;>>@EAAA@@@A;;7;??8<;5<<@@@CA=>>A;>====2=:?<@@AA@/?>9::3;;::?@//.5(.....#..79;0505:6:AAA??@7>7=@AA??8=<==4==;;;@@@@@BB@@????;9<9://-/===BBB:A?::
@ATNG8:00990:05852
GATGGTAGTATCTGCACACTCTGTCCAGAAGATCAGGAACTCTAGAATAATTCAGATTTTTAACACGAGAGTAAACGTAAAAAGAAGGTTTTACAAGACTCACGTTAACAATATTGCAGCAGTACGCACACAATTGAAGCGCAGTAAGGATGGCTAGTGTAACTAGCAAGAATACCACGAAAGCAAGAAAAAAGAAGTACGCTATTAACTATTAACGTACCTGTCTCTTCCGAAACGAATGAGTACACATCGTCGTGTCGTGCTACCATCGAATCACGAAAGTCT
+
;;;>9;<CBBB=6;:@=@>@@BBFEADDFACBC@@=;@,/0:;<>>:C>@C?BCCBBBAA.@4::@@@@BBBBB<@@A>?CC19;;9:CBB;C;;8;;;;;;9BC@C@CC<@A@=@@@@@CCCCIDCBBC;;8;>A@=ACBBBA<<7;<@AA=BBBBAAAB@BBBBBD?BB?AA@?A?98843>><778999%8>9???BCB?>>181898:.505;AAA?BCAA@AA;?<??B=AAB?BBB???@@989A?A@;000@@;:>A@@>B>>>C?CBAAAAE>CBAA
@ATNG8:00992:05817
GATGGTAGATATATGCACGCTCTACAGAAGATCAGGAACTCTAGAAGAATTCAGATTTTTAACATCGAGAGTAAACGATAAAAAAGAAGGTTTTTACAAGACTCACGTTTAACAATATTGCAGCAGTACGCACACAATCGAAGCGCAGTAAGGATGCTAGTGTAACTAGCAAGAATACCACGAAAAGCAAGAAAATGAAGTACGCTATTAACTATTAACGTACCTGTCTCTTCCGAAACGAATGAGTACGTGTGACGTACGTGAGCTACCATCGAATCACGAAAGTCT
+
55<=8=BBCCCDBBCCCBGEDCCDCBCCACCC;:;=@<@BB;;:C@CD@B@@??@@@@A2@?CAAABBB=@AAA7@0//99666$6:(3,3333$37718833287222'2.56375505777@DCCBBCDDBBBC?CBBB@B@@@CCA@>B?B@AAABCDDDC?BBBBBB@>><?BA9==9999+99929@>>6AAA>ACCBCBBBCAD?BB@@=@?A@ABC@BB@@@BB>A?@AA=AAD@CAAABDBBBBCCBBAAACBBBAAACBB?BBBBB?BBAB99829999
@ATNG8:00999:05825
GATGGTAGTAGTACACTAGTCATACCAGAAGATCAGGAACTCTAGAAGAATTCAGATTTTTAACACGAGAGTAAACGTAAAAAAGAAGGTTTTACAAGACTCACGTTAACAATATTGCAGCAGTACGCACACAATCGAAGCGCAGTAAGGATGGCTAGTGTAACTAGCAAGAATACCACGAAAGCAAGAAAAAAGAAGTACGCTATTAACTATTAACGTACCTGTCTCTTCCGAAACGAATGAGTACTACTCTCAGAGACACACTACCATCGAATCACGGAAAGTCT
+
:;BE@CCCBB@@@=@9:6<<<;=5:49@?8?A@@@@=@6;:ECCCC?CDFD@AAABAAAA2@=AABBBCCC@?=6==;;;;;;#:99;@@@@2@A<9<C>BBBCCC?B?BA>BBD?BBABBCCCCECCCBBBB?BBBF@BAB@BCBB>B@F@@>@FBBBCCB?BCCAAC?CC?:9:999ABA<A@@;999999%9><??=?BBAAA<A;==AA:?;>>A@@=@BBAABB@B?BCC=DBB@CBBCCBBBAAABBBCCBCBBB>>>>CE=C==>><???BE@DE>CA@@
@ATNG8:00999:05849
GATGGTAGTGCGTGAGAGAGAGACCAGAAGATCAGGAACTCTAGAAGAATTCAGATTTTTAACACGAGAGTAAACGTAAAAAGAAGGTTTTACAAGACTCACGTTAACAATATTGCAGCAGTACGCACACAATCGAAGCGCAGTAAGGATGGCTAGTGTAACTAGCAAGAATACCACGAAAGCAAGAAAAAGAAGTACGCTATTAACTATTAACGTACCTGTCTCTTCCGAAACGAATGAGTACGAGAGAGCACACGTGTCTACCATCGAATCACGAAAGTCT
+
<=CD?BBC<<9B=BBEFFDAAA00,/::4<ACAA@?B?B;99@:;5;A=@=::895==>+=6:><??>C@??>3789<;;;'44.4.555&5::<<9969;>9;9:?AA@BCDADCCBCBBBBBBBBBBBB@CA;;7<BAACCBC?C@D;;;;DBBCCBC?BDCCCC?CC?BBC?BBBBD>CA@;::999(:>;@BBBBBBBA;?<;;A>5;7;?BBD@CBBBBBBAD=AAE@CAB>BBCCCCCCBBBCBBBBBAAACEBBB??<?===?:==@?@@A<@000
@ATNG8:01001:05838
GATGGTAGTGTCATATGAGAGTGTGTACTCATTCGTTTCGGAAGAGACAGGTACGTTAATAGTTAATAGCGTACTTCTTTTTCTTGCTTTCGTGGTATTCTTGCTAGTTCACTAGCCATCCTTACTGCGCTTCGATTGTGTGCGTACTGCTGCAATATTGTTAACGTGAGTCTTGTAAAACCTTCTTTTTACGTTTACTCTCGTGTTAAAAATCTGAATTCTTCTAGAGTTCCTGATCTTCTGGTCTACTACACTGTACTCTACCATCGAATCACGAAAGTCT
+
@@CC@CCDDBABBCCCCBCDDDGBBBBAABBB@CCCD=BB@C@CBCBBBC@CCCCD@D@CDCB?B@BDCCGGBBC=;;;;;*;A<@@BB=BBCC@BBD@CC;;;CBBE@FBBDCCGACCDAC@BCCCCCCI@CCCC@CBBBDABABBBBBBBBC@CBB>BC@C@CCBBBBABC?@@CDC:C=@<;;;;;*;CBCC?BCDCBCCCGGECGEH5EBABFADBFD@BBCDCBB?B?BBBBBB>@@C@BBCCCFCCCCCCCCCDDBCCAC:;;C?CCCBBBD>DBBB
@ATNG8:01004:05820
GATGGTAGTGCGTGAGAGAGAGACCCAGAAGATCAGGAACTCTAGAAGAATTCAGATTTTTAACACGAGAGTAAACGTAAAAAGTAGGTTTTACAAGACTCACGTTTAACAATATTGCAGCAGTACGCACACAATCGAAGCGCAGTAAGGATGGCTAGTGTAACTAGCAAGAATACCACGAAAGCAAGAAAAAAGAAGTACGCTATTAACTATTAACGTACCTGTCTCTTCCGAAACGAATGAGTACATAGATATACGTATAATCGAATCACGAAAGTCT
+
;<>>?BBC<<=@@@>AABCDBCCID>AAA>=B>>55258==<<<<A?;;6;@@@@@@@@A.@<BA@??>@>987*3799999':=>>:CCC9BCCACBCCAA?;;;,;=;:4:>=7=>966=@?CCCCCCAACADC@A@CBBBCB@@<A@A;;7;CCBABBA=B@?=>?9<><888288@@A;>77/999988$8;<8?:@==BBB?<:<8<<4=8;;@BC?@@@@@AA?A<:::/9=<;??@@???CCCCCBBB??>B@@@;?ABC?BB??;@@7<///
@ATNG8:01007:05846
GATGGTAGACATATCGTACTCTCTGTACTCATTCGTTTCGGAAGAGACAGGTACGTTAATAGTTAATAGCGTACTTTCTTTTTTCTTGCTTTTCGTGGTATTTCTTGCTAGTTACACTAGCCATCCTTACTGCGCTTCGATTGTGTGCGTACTGCTGCAATATTGTTAACGTGAGTCTTGTAAAACCTTCTTTTTACGTTTACTCTCGTGTTAAAAATCTGAATTCTTCTAGAGTTCCTGATCTTCTGGCGCGTATGTATGTCGCCTACCATCGAATCACGAAAAGTCT
+
<<ABACBBBBCBCBCCCCCCCCCBB>BBBDBB@BCCC?CB@A?BA;;:AA=ABBAA@D>?@BB9B@BCBBBC@?=>3<;7778%7>;@9:::&377749337(7A29:AAAA?BBBB??@@<@@@<@<AAA?=?>@=A>==7;;?;;;?>@@@@@=<=?<>>?=@@<?<@BB@>>>@@=AAAAA6A8<6::9:9+9A:::6;AA>>>@>==:>CAC/@;;;A;?;??<?@A>887:=8<<?>::7:AA<???>>>=>>A???AAA<??A9<9::>8;;<<8878)8<<=
@ATNG8:01007:05849
GATGGTAGCACGAGTCACTCATATCCAGAAGATCAGGAATCTAGAAGAATTCAGATTTTTAACACGAGAGTAAACGTAAAAAGAAGGTTTTTTACAAGACTCACGTTAACAATATTGCAGCAGTACGCACACAATCGAAGCGCAGTAAGGATGGCTAGTGTAACTAGCAAGAATACCACGAAAGCAAGAAAAAGAAGTACGACTATTAACTATTAACGTACCTGTCTCTTCCGAAACGAATGAGTACAGAGAGTACGATATGTCTACCATCGAATCACGAAAGTCT
+
//;;7<EAAC;96=>CDCCCBBA<?:BBB?BABB@A?A?ACCCCC?AA?A?BBBB@CCC+C;DCC?<;B>?@A<AB=;<<<,<>8=299999#89:;<<BBAABBB?B?BC?BBB>AABBBB>>ABBA>;;;A=BAAA9==@@AA>>:><@BC>B>>@BCBB?BBBCBB@BC?BBB>AA==;5;00+/;;;=0>>9@???99:??:8?:=>>@<@=A;888:>=>>;;;9=<@@C:@@@=?CAA887><?@ACCCBBBB>>><====:=@?BA=@@@@>==4=888
@ATNG8:01008:05856
GATGGTAGTGATACAGATCAGACACCAGAAGATCAGGATCTCTAGAAGAATTCAGATTTTTAACACGAGAGTAAACGTAAAAAGAAGGTTTTACAAGACTCACGTTAACAATATTGCAGCAGTACGCACACAATCGAAGCGCAGTAAGGATGGCTAGTGTAACTAGCAAGAATACCACGAAAGCAAGAAAAAAGAAGTACGCTATTAACTATTAACGTACCTGTCTCTTCCGAAACGAATGAGTACGTGTGCGACGTGTCTCCTACCATCGAATCACGAAAGTCT
+
44<=9>CBBBDCDCCDBCCCCCCCC@CBD@DC@ABB8@==956@@>9@A0:04;>;>???,==@AABBA<@888,9@;;9:9'4C7@5@@@5ABC?CBBBBBCDCABACC@BBA=AB@@@BDCCBBBGFBAB@DCDC?CBCBAA::4;=@;;7;CFDEBBB@BBBCEE@AA>BBB?BBBBA=@>?9999999%9>;>?=?BDDAB>A>>;?>2;6;;@CC@DECBBCC@C>???9@@@;@ABBABAAA@???BBBBBBBBBB@BBC?B?@@@=B>??::9.9???
@ATNG8:01010:05855
GATGGTAGTCTCAGATAGTCTATAGTACTCATTCGTTTTTGAAGAGACAGGTACGTTAATAGTTTAATAGCGTACTTCTTTTTTTCTTGCTTTTTCGTGGTATTCTTTGCTAGTTACACTAGCCATCCTTACTGCGCTTCGATTGTGTGCGTACTGCTGCAATAATTTGTTAACGTTGAGTCTTGTAAAAACCTTCTTTTTTTTACGTTTTTACTCTCGTGTTAAAAATCTGAATTCTTCTAGAGTTTCCTGATCTTCTGGATAGCGACGCGATATACTACCATCGAATCACGAAAGTCT
+
5556:>>=CC@?@B==66666>?@A>665;993945555$5=5;=>@<<<7<<=56469==:>:3;155==;;;<:.4444449#4?6?>>???,9<95.9994559)9@;<@B?BBA99999.4??8>8::CCCCCC@C@;;@CCB@>>=00/<<0//8:544.44)4;7<68//)/99<;;5555555$5./)/9999999"///////$5<;666@>@>:?@@@+=666<5:5;:054;<@9;:.:9??A?:;299929A?>?::9>=<<00/>>>00+9=88899:99900*0///
@ATNG8:01012:05822
GATGGTAGTATCTGCACACTCTGTCCAGAAGATCAGGAACTCTAGAAGAATTCAGATTTTTAACACGAGAGTAAACGTAAAAAGAAGGTTTTACAAGACTCACGTTAACAATATTGCAGCAGTACGCACACAATCGAAGCGCAGTAAGGATGGCTAGTGTAACTAGCAAGAATACCACGAAAGCAAGAAAAAGAAGTACGCTATTAACTATTAACGTACCTGTCTCTTCCGAAACGAATGAGTACACATCGTCGTGTCGTGCTACCATCGAATCACGAAAGTCT
+
8:;<:>EEDBCA9;;CCCCDGFCCB@CHEABABECC=B=@BCBBBB?AA=@=@AA@@AAA2A?BBBBBCCBBBC=BBCCDEE5BB>A=AAA9BDD@EAAACCC;:6;>BC@EEE?BBCABBBDCCDBCCBBB>BC@@=@BAABB@@=A?DDD@BBCBBBCC@CAABBD?AA=???5::ACC<BAA=??>??1?D?BBBBBBBCA<?;??>>:>>BADCF?@AAAAAA>B@BCC=BBC@BBBBBBBBBBBBAABDCCBBBBBBBCC@CABBB@BBBBBBA=BBBB
@ATNG8:01013:05818
GATGGTAGTATATCGCGTCGCTATCCAGAAGATCAGGAACTCTAGAAGAATTCAGATTTTTAACATCAGAGAGTAAACGTAAAAAAGAAGGTTTTACAAGACTCACGTTAACAATATTGCAGCAGTACGCACACAATCGAAGCGCAGTAAGGATGGCTAGTGTAACTAGCAAGAATACCACGAAAGCAAGAAAAGAAGTACGCTATTAACTATTAACGTACCTGTCTCTTCCGAAACGAATGAGTACATAGATATACGTATAGCTACCATCGAATCACGAAAAGTCT
+
45<<8=CBBCDBBBBCCDCCCCBBC:=AE?@@;5955;6;<<696=8=>:B?9:9?;CCC10+0:<///:::;<<:699444444#4<.4.333&333-3:3339=;?;>?BB=A??;?AAACBDDAAACCBBAB>ABAA>BBBCBBBB@B?BBB?BCBBBCBB?BB@?::5:<4;:=8<<:::1:<<78888)8@9><;;;;;ED=A<ABDB=@<@AFCB?BBAAAAA=A?ABB>CCC?BBBCCCAAACABACCBBBA??@@@=<==B?@??=@<>@9988+9>>>
@ATNG8:00970:05862
GATGGTAGACATATCGTACTCTCTGTACTCATTCGTTTCGGAAGAGACAGGTACGTTAATAGTTAATAGCGTACTTCTTTTTCTTGCTTTCGTGGTATTCTTGCTAGTTACACTAGCCATCCTTACTGCGCTTCGATTGTGTGCGTACTGCTGCAATATTGTTAACGTGAGTCTTGTAAAACCTTCTTTTTACGTTTACTCTCGTGTTAAAAATCTGAATTCTTCTAGAGTTCCTGATCTTCTGGGCTGCGCTGATATGCGCTACCATCGAATCACGAAAGTCT
+
>@AB@BCBCCBBBBCCCCCCDAABCCA@AA@@@CCCC<BB?C@CCBBBBCHFCBAB?B@BBBA?A?AAAABCB@@=ABFHE3BB?@?>><@???@CBB?BB>A@@A>><?BBB@=>>;@>A;A:====<>>=<AAAC:?@AA>>>>>>???AAAA<<:95:A8><>AAABCAAA<@@@AA6=8<;;;<<<.;=:;>068????@???<@@@@/@===C:=:=@=EAAA:::=A=A>@@AA6669>4>///>==>B??<==CAA<=:==<AA<A?>???D:?;;;
@ATNG8:00970:05897
GATGGTAGTGATACAGATCAGACACCAGAAGATCAGGAACTCTAGAAGAATTCAGATTTTTAACACGAGAGTAAACGTAAAAAGAAGGTTTTACAAGACTCACGTTAACAATATTGCAGCAGTACGCACACAATCGAAGCGCATTAAGGATGGCTAGTGTAACTAGCAAGAATACCACGAAAGCAAGAAAAAGAAGTACGCTATTAACTATTAACGTACCTGTCTCTTCCGAAACGAATGAGTACTGCGTCTCACTCTCGCCTACATCGAATCACGAAAGTCT
+
CCCC@CCCCDDB@BBBDDDCCCCBB?BCC@DCCC@@?A@CBCBBCC?CC?A?BBBBCCCB3B?CCAABBBB==;3;>9:::;*;C@G<AA@;BCC@DBBBCCCBB@B@CC@CBB?BBBBBBCDCCCECBBBD?CCBB?BCBCCD?A>B@CBB?BCBBBBBB?DA@?BB@CC@BBB?BBBCC>>?=;99:::(9@<BCBBBBBBB>A>AA@@?B@BBBDC>AABBAAA=A>ACC>CBB?BCCCCBBBCCCBBBBBB@@@CCC>@@BBBBBB@C@@@@AD=CCBB
@ATNG8:00970:05899
GATGGTAGCGAGCGAGTGTGTATACCAGAAGATCTGGAACTCTAGAAGAATTCAGATTTTTAACACGAGAGTAAACGTAAAAAGAAGGTTTTACAAGACTCACGTTAACAATATTGCAGCAGTACGCACACAATCGAAGCGCAGTAAGGATGGCTAGTGTAACTAGCAAGAATACCACGAAAGCAAGAAAAAGAAGTACGCTATTAACTATTAACGTACCTGTCTCTTCCGAAACGAATGAGTACTATGTAGAGCTCTATACTACCATCGAATCACGAAAGTCT
+
5<<=;?ABCBA=ABBBBCDCCBBCCBCBB@BCBBAA>B=@@CAA@A?@?=??AABCDDCC2B=BB<;;HHDCDD>CBBBCCC3BC?B<@@@9ABB@BCECBBB;:8;>BBACBB@ECCBBAACCCDCCCBBB@CCBB?BBA@BA;;6;@CAA?BCCCCCCD@CCBBCC@BB?BCG>@?BCB;A??;>BCCC3BB?BBBBCCCBB5:79ABC?B?BACCBAEH;;<CC>@=;;;0:?@>ABBDCBCBBCBAAAFBBBABBBABBBB:>=@>>:>@??BCB=B;;:
@ATNG8:00971:05903
GATGGTAGACATATCGTACTCTCTGTACTCATTCGTTTCGGAAGAGACAGGTACGTTAATAGTTAATAGCGTACTTCTTTTTCTTGCTTTCGTTGGTATTCTTGCTAGTTACACTAGCCATCCTTACTGCGCTTCGATTGTGTGCGTACTGCTGCAATATTGTTAACGTGAGTCTTGTAAAACCTTCTTTTTACGTTTACTCTCGTGTTAAAAATCTGAATTCTTCTAGAGTTCCTGATCTTCTGGTATACACACTCGCTCGCTACCATCGAATCACGAAAGTCT
+
BBCD@CCCAAACCBBCDDCCCCCDDCCCCCCC@CDDD=BC@E@BBBCCCC@CCCCC@B@BBBC?C?BBBCAAA??599999+=@<A:00)000(09=9:7;=6==?A??<@BBCA???=CBB;@;@?=?A>>><AAAA;@@AAA@@@AA???@A??;???=@>9>;??=AAAA@A;A@@@@5@>D899997+9><?@7@@???@@>??;>CDD/C<<=A=B<AA<AAAA;;:=A;@@@@>>;>>A=@>@@>@A@@@@@@@?????@=AAA??=AA=AAAD8@>??
@ATNG8:00976:05869
GATGGTAGCTATACGTATATCTATGTACTCATTCGTTTCGGAAGAGACAGGTACGTTAATAGTTAATAGCGTACTTCTTTTTCTTGCTTTCGTGGTATTCTTGCTAGTTACACTAGCCATCCTTACTGCGCTTCGATTGTGTGCGTACTGCTGCAATATTGTTAACGTGAGTCTTGTAAAACCTTCTTTTTACGTTTACTCTCGTGTTAAAAATCTGAATTCTTCTAGAGTTCCTGATCTTCTGGGATGTGTGCGCAGTGCCTACCATCGAATCACGAAAGTCT
+
<>CC?CCCCCCCCBBACGCCCCJBAC;:;CAA<BBBH@BB@BAAABCBCCACDCDE@B@BBBB?C@CDECCC<<<9<<<<<+;=7:@<=6=CBB?BBC@AD?A:938878@BCBBBB?BBB?B?@@@@@===;@@BA<???=>>>>>AA??898A;==><>C=@<??????>==9;;;CB5B;?<?A@@@/A==>?9?@B>==?=;:4:::;+;AACC=F<>=:=>>>ABB<B;AA???C;>>@@:@;;<AA@@@AB>>>>=A==9=?>>>:>AA===A8====
@ATNG8:00978:05880
GATGGTAGCGCGACGAGCGTAGACCCAGAAGATCAGGAACTCTAGAAGAATTCAGATTTTTAACACGAGAGTAAACGTAAAAAGAAGGTTTTACAAGACTCACGTTAACAATATTGCAGCAGTACGCACACAATCGAAGCGCAGTAAGGATGGCTAGTGTAACTAGCAAGAATACCACGAAAGCAAGAAAAAGAAGTACGCTATTAACTATTAACGTACCTGTCTCTTCCGAAACGAATGAGTACGATGAGATCTCGTGTGCTAATCGAATCACGAAAGTCT
+
:<8:<;<A<BBAA@<<<@<@>@@@B:@BB<>@AAAB>B?BCCAAAA?AC@E@CA@99999):8993>;;>987;3;;;4444$5;<>.599&995.596=9=:<?;?39>:>AA<?@@?AACA>BCCCCAA@?BBBB?B@@?A999<A<@@@=@CBBBDBC@BCB:::?BB?::9@CCBBB>BBB?BGEEE1??>AABCCAAAB<?<>>==9=8==;;;?A?888>=7?<:??9>>:8=??@@?@BB@AAAACBBA@>>=<<9:7:??A5;:@@;;;3;===
@ATNG8:00980:05902
ATGGTAGTGTCATATGAGAGTGTGTACTCATTCGTTTTCGGTAAGAGACAGGTACGTTAATAGTTAATAGCGTACTTCTTTTTCTTGTCTTTCTGTGGTATTCTTGCTAGTTACACTAGCCATCCTTACTGCGCTTCGATTGTGTGCGTACTGCTGCAATATTGTTAACGTGAGTCTTGTAAAACCTTCTTTTTACGTTTACTCTCGTGTTAAAAATCTGAATTCTTCTAGAGTTCCTGATCTTCTGGACAGAGTGTGCAGATACTACCATCGAATCACGAAAGTCT
+
45<5::A@@955555<<==>;;999555:96)/////&//)//)///;<A@?A>00/66388.0+/)/99:<<:;;459555$5@4555?>4666AB8>::5:<8545??A=BBBAAACC?CCCACAEGDBBBCCACCCC@BBCCCCBBCBBBCCFEC@C;;;;CAC?BBAA@@ACB?A@@@@8@?C=;;;;;*:AABC>CCC@@AA@;;5;;;;*;AA;;:;?CCFCCCBBCCGLACAAABC=B@B@BBBBBDCDCBBBCCCCCCDD?CCCBC?BCBCCCC?CBBB
@ATNG8:00981:05894
GATGGTAGCTCTGCTCTGACTCTCGTACTCATTCGTTTCGGAAGAGACAGGTACGTTAATAGTTAATAGCGTACTACTTTTTCTTGCTTTCGTGGTATTCTTGCTAGTTACACTAGCCATCCTTACTGCGCTTCGATTGTGTGCGTACTGCTGCAATATTGTTAACGTGAGTCTTGTAAAACCTTCTTTTTACGTTTACTCTCGTGTTAAAAATCTGAATTCTTCTAGAGTTCCTGATCTTCTGGTATACACACTCGCTCGCTACCATCGAATCACGAAAGTCT
+
55<>:>CBCCBCCCCCCBCCBCBCDCCCCC@@?ADDD>BB=B?BBCBCCC@CCCCC@C@CCCC?C@ECCCCCCCBB;;;;;*;B?ABBC=BBCC?BCGACC=A@CCBB@BCCCCC@A?ACC@C?CCDCBBBB?CCCC?BCDCCBBBCCCCCCCBB?CBB?BD@D?AABBCCCDDAECCCC<CAC@CBCCC5DCCCC?BCCDDDCCBB?BDEE5DBBBB@D@CC?CCCCBBB?C?CCCBBB@BBD@CCCCDDCCBBBBAABBBCCB?BBCBB?BBCCCDE>EB@@
@ATNG8:00987:05872
GATGGTAGTACATGATAGACGACACCAGAAGATCAGGAACTCTAGAAGAATTCAGATTTTTAACACGAGAGTTAAACGTAAAAAGAAGGTTTTACAAGACTCACGTTAACAATATTGCAGCAGTACGCACACAATCGAAGCGCAGTAAGGATGGCTATTGTAACTAGCAAGAATACCACGAAAGCAAGAAAAAGAAGTACGCTATTAACTATTAACGTACCTGTCTCTTCCGAAACGAATGAGTACTGCGTCTCACTCTCGCCTACCATCGAATCACGAAAGTCT
+
BA<>;>>B996>===@>>AB;99><8=;;6;B0007)/)/:9967;+/0)/1//465>>@)61699///:/0,0@8@0//<<<);<9=9===0<::9=95999;//,/6::6;;=<===>CC@A;;;A:99=A8@@@@=@AAADBBB@C@CBC@B;;;<>@A=?>AA::59<7:@;9<<===8=::6?=CAC17707<<<>>>AB?B>BCC?=A?BCDA@=@A;;;??5;2:>?9?::28?>>?@@=@@@;;;CCBBC@AAB>A;0+0000@:@:<@BEJ?CBA@
@ATNG8:00988:05891
GATGGTAGCGGCACACATAGATACAGTACTCATTCGTTTCGGAAGAGACAGGTACGTTAATAGTTAATAGCTGTACTTCTTTTTCTTGTCTTTCTGTGGTATTCTTGCTAGTTACACTAGCCATCCTTACTGCGCTTCGATTGTGTGCGTACTGCTGCAATATTGTTAACGTGAGTCTTGTAAAACCTTCTTTTTACGTTTACTCTCGTGTTAAAAATCTGAATTCTTCTAGAGTTCCTGATCTTCTGGTAGAGCGTGCATATATCTACCATCGAATCACGAAAGTCT
+
::55./////)/999;;<<<<;66566<;<<;:39444)44.58=<==<7>27////)/299<<8=8?@=555:<<=8<<==;'44.4//::3////83889433,333734.5<<9:://+/==;?:=ACCCAAA9;:?BAFCCBEB@;;;AB?;=;:*000*/83849;5559555499<=>0;6;7999;9(9;555,55==9<@9557?===*===59868=@:?:::?>?>C<?=9000+//;7;://////9///>>>>?>??8::9//)/9:5555)5<99
@ATNG8:00991:05862
GATGGTAGCTCACGTACGTCACACGTACTCATTCGTTTCGGAAGAGACAGGTACGTTAATAGTTAATAGCGTACTTCTTTTTCTTGCTTTCGTGGTATTCTTGCTAGTTACACTAGCCATCCTTACTGCGCTTCGATTGTTTGCGTACTGCTGCAATATTGTTAACGTGAGTCTTGTAAAACCTTCTTTTTACGTTTACTCTCGTGTTAAAAATCTGAATTCTTCTAGAGTTCCTGATCTTCTGGAGATACACATGATACTCTACCATCGTTCCTTCTGAGTCT
+
A@BC@DDCBBBBBCCCAB@DCDCBBCAAAC@@?@DED>EE?E?CB@@BCC@BBBCD?C?BBBB?B?CBBAAACCCABBBBC3BA<B@@A=ADCC?BBC?AA9::ABAA?BBBBCDCC?BBB?B>>>@BBA@@;@@@@<>>A9??AAACCCBAAAA?BBB?BB?@:??ADABC??=;>BFD5A=A=====<.<@@@@8@;;;>>DAA?=AAAA/A=>=B=A:>><>AAAAAA:>:=@@@@B:==@=@@??AAA>>=>A???@@@@@;??@@@=B<A9<<@@@AA?
@ATNG8:00992:05902
GATGGTAGGACGAGCGTCTGAGAGGTACTCATTCGTTTCGGAAGAGACAGGTACGTTAATAGTTAATAGCGTACTTCTTTTTCTTGCTTTCGTGGTATTCTTGCTAGTTACACTAGCCATCCTTACTGCGCTTCGATTGTGTGCGTACTGTTGCAATATTGTTAACGTGAGTCTTGTAAAACCTTCTTTTTACGTTTACTCTCGTGTTAAAAATCTGAATTCTTCTAGAGTTCCTGATCTTCTGGTATACACACTCGCTCGCTACCATCGAATCACGAAAGTCT
+
55>?;>BB@B??@CBBCCCCBBBA?BCCEDBB@CBCC=CD@C@BCCBCCD@CCCCG@E=BCDD@C@CCBCCCDDD>;::99';A>ABCG?CBCC?CBFBGD;;;BBBCACCCCDEDD@BBB@B?CCCDBBBB?CCCC@GCCBBBCCCCCBB@CBA?CBC?BC?C?BBCCCCCBCBCCCCC<C@C=AABB?0ACCCE>FBCCDFFCBB>AAAA0ABBCC@CAFD?BBCCCCB@B@C@@@@@<@@A?@CCCBBBCBBBBBAABAAAA=AAABB@BBDCCCE>CB@@
@ATNG8:01007:05898
GATGGTAGTAGTACACTAGTCATACCAGAAGATCAGGAACTCTAGAAGAATTCAGATTTTTAACACGAGAGTAAACGTAAAAAGAAGGTTTTACAAGACTCACGTTAACAATATTGCAGCAGTACGCACACAATCGAAGCGCAGTAAGGATGGCTAGTGTAACTAGCAAGAATACCACGAAAGCAAGAAAAAGAAGTACGCTATTAACTATTAACGTACCTGTCTCTTCCGAAACGAATTAGTACACACTCTCATATGACACTATCGAATCACGAAAGTCT
+
ABCC@CCCCB?@@CGEEBBBCCCCC@CCC?BABB:;9;?CCFCEDC@DD?C@CCCCCCCC5C@BAADCCCBCAD>BBBBBBC5DC>C5;;;.;CCAGDCDCCCBB?A?AC?CCD?BBCCDBBBFCCCCBBBC@CBBB?CBBBBBBB>A=B::;;CDCCCCC?CCCABB?AA?ACD?BBBAA9>>>9?AAAA3AB?BBBBBBAA=////=>>,/-/@AAA@CBBABCB?C@BBB=BBB?B?BBCCCCBABABBBCBBBB?778AAAAAA;@@@=:::1;=;;
@ATNG8:01007:05905
GATGGTAGGCGTGTGAGAGTCTGCCCAGAAGATCAGGAACTCTAGAAGAATTCAGATTTTTAACACGAGAGTAAACGTAAAAAGAAGGTTTTACAAGACTCACGTTAAACAATATTGCAGCAGTACGCACACAATCGAAGCGCAGTAAGGATGGCTAGTGTAACTAGCAAGAATACCACGAAAAGCAAGAAAAAGAGTACGCTATTAACTATTAACGTACCTGTCTCTTCCGAAACGAATGAGTACGATGAGATCTCGTGTGCTACCATCGAATCACGAAAGTCT
+
5<>>@DBB@B@?;;;??BC@@ABDC<BBB@:69AA@;A9;;9;;;B?BB=A=BBBBDDFD5C@BBABBCDAAAD>B@?????.?@;@8???5?@D@CBBB??=<<199)794755,2285555:;>@@@@>>>:;;;>8==???@@F:=8=7959BBBBDBB?BBBBBB?AA?AAA;??9877&3884/////$///9769;;@>:>;=>?A=B=F;;::49;<;==>28585;4;00*/??;=@@?>??@BBDC@@?=;///<::166>@@?BBB>EDD8==;;
@ATNG8:01008:05892
GATGGTAGCTATACGTATATCTATGTACTCATTCGTTTCGGAAGAGACAGGTACGTTAATAGTTAATAGCGTACTTCTTTTTCTTGCTTTTCGTGGTATTCTTGCTAGTTACACTAGCCATCCTTACTGCGCTTCGATTGTGTGCGTACTGCTGCAATATTGTTAACGTGAGTCTTGTAAAACCTTCTTTTTACGTTTACTCTCGTGTTAAATATCTGAATTCTTCTAGAGTTCCTGATCTTCTGGACGACGCGCACTGACACTACCATCGAATCACGAAAGTCT
+
55<F;CBBBCCBBCBBCCCCCCICCCBBBFCC@BCCD>CC@D?BBCCCCB?CCDBB=B@DDCC@C@BBBDCBCBD:99999)3<2;9777&3<<B@BBD?BB=??AABB?BBBBCBAA?ACC?C?AA?BAC>><>>>@<@???@@===EEAA;::=:====@@<@<;;<??AAAA7;;AEE;E:=8;::::):<:::1;898>?>;;;5;>7=>=BAAA<A<>>588>?@>><>;>>::;?5;:>9>=:;:::;===???A@@@BB:>>BAA<A@@@==<6=A<<
@ATNG8:00965:05928
GATGGTAGTAGTACACTAGTCATACCAGAAGATCAGGAACTCTAGAAGAATTCAGATTTTTAACATCGAGAGTAAACGTAAAAAGAAGGTTTTACAAGACTCACGTTAACAATATTGCAGCAGTACGACACAATCGAAGCGCAGTAAGGATGGCTAGTGTAACTAGCAAGAATACCACGAAAGCAAGAAAAAAGAAGTACGCTATTAACTATTAGTACCTGTCTCTTCCGAAACGAATGAGTACACACTCTCATATGACACTACCATCGAATCACGAAAGTCT
+
//::7<A@@B@@@=B=<<<><>555.49934959::5@7<<<665=8<<8<8<<777999'80-.--588;;<<:23344444$44.4.333&3::-3443389//(-06838-/*/999>>??>CBBBC@@>@DDC>@@AAAAA@;A=BAA>BBBBBAA@?BBCCCD?BB@BA@=@@@@@8;;=9889999%8=87937;;;B>>=>=:@A;??<8:5;?===>>:==@@@9@EE<==;878C?===>>?BA;;;;>>DG==>=@@BBA@EB?;?CD9>>;;
@ATNG8:00969:05916
GATGGTAGTGTGTCTCTGAGACGTAGTACTCATTCGTTTCGGAAGAGACAGGTACGTTTAATAGTTAATAGACGTAACTTCTTTTTCTTTGCTTTCGTGGTATTCTTGCTAGTTACACTAGCCATCCTTACTGCGCTTCGATTGTGTGCGTACTGCTGCAATATTGTTAACGTGAGTCTTGTAAAAACCTTCTTTTTACGTTTACTCTCGTGTTAAAAATCTGAATTCTTCTAGGTTCCTGATCTTCTGGGTGTTAGAGTTCCTGATCTTCTGGGTGTATCAGCATCGAATCACGAAAGTCT
+
A@?@@ABCBBBBBBB@955@955:55555;;::7;>>>7?B<@<>>666<>8@BB@@@8@;>?;;20:==///97727:055=>>+;;=49::909:7727//)/7)//55:=8==>>@;@E>@@B=A<AAA@@A:;2;?9929>>996;><566==<>C?999?A@?C;>??999@@@;>99999'9<@9@ACC>+@@CCC8@9:5999955.5555$5559;7;:?A?999=29243=8:<<:5<>;;3:>>=>>=<>4949==>>>9=B>>6;@<=BBBA@A=899:>998?BB;>??A
@ATNG8:00972:05924
GATGGTAGCTCGCTGATGATATCTCCAGAAGATCAGGAACTCTAGAAGAATTCAGATTTTTAACACGAGAGTAAACGTAAAAAGAAGGTTTTACAAGACTCACGTTAACAATATTGCAGCAGTACTCACACAATCGAAGCGCAGTAAGGATGGCTAGTGTAACTAGCAAGAATACCACGAAAGCAAGAAAAAAGAAGTACGCTATTAACTATTAACGTACCTGTCTCTTCCGAAACGAATGAGTACGAGAGAGCACACGTGTCTACCATCGAATCACGAAAGTCT
+
<<CC@DCCCCCDDBBBBFCDB@AAA?ADDACBBCBA>B>BBCBBCD?BB?A?BBBBBBBB1B@BBBBCBBBBBB<B@>@@@@1@D?D8;::7:BD>BAAABCCCB@C@CC?BCC?AAAACCCCCCCDAAABC?CFBC?A@CA@AAA=B?C@@?@ECCCCCC?CBACBB@BB?BBB=@@???8=>?;====<?'?A>A?>?CCFDF<@<>>>A.838?BBC@CCBBBCC@E?BBA=B::59ABBABBBAAACBBBBBBBBBB@A<CA<@888><@@BB???9?9::
@ATNG8:00972:05933
GATGGTAGTGCGTGAGAGAGAGACCAGAAGATCAGGAACTCTAGAAGAATTCAGATTTTTAACACGAGAGTAAACGTAAAAAGAAGGTTTTTTACAAGACTCACGTTAACAATATTGCAGCAGTACGCACACAATCGAAGCGCAGTAAGGATGGCTAGTGTAACTAGCAAGAACACCACGAAAGCAAGAAAAAAGAAGTACGCTATTAACTATTAACGTACCTGTCTCTTCCGAAACGAATGAGTACTGTATCTATGTGTGCGCTACCATCGAATCACGAAAGTCT
+
?@AB9=CEBBCC;<<CC>BBDC;;75;;7=C>BA<@B>@>A00/:6;::;<??@@>>>>)933;7398>?BBB=BAABBBB2@C?>8@@@@@)A>B?B<A;@@>;;:9?CA?B;;:;BBABCBDCCIAAABBB@BDBC?@@BBBBA@=@>A;;6;CCBAACB?@?@BBC@CC?ABB>B@99927<<9;;;;;;&:@=00/???AAA;?999::/605:@@@>?????AB?C>BDD>BAA>ABBABCCBBBAAA???ACAABBCCBBB@CBA@@;>>98;==5=000
@ATNG8:00972:05955
GATGGTAGGCGAGAGTGAGACGCAGTACTCATTCGTTTCGGAAGAGACAGGTACGTTAATAGTTAATAGCGTACTTCTTTTTCTTGCTTTCGTGGTATTCTTGCTAGTTACACTAGCCATCCTTACTGCGCTTCGATTGTGTGCGTACTGCTGCAATATTGTTAACGTGAGTCTTGTAAAACCTTCTTTTTACGTTTACTCTCGTGTTAAAAATCTGAATTCTTCTAGAGTTCCTGATCTTCTGGGCTGCGCTGATATGCGCTACCATCGAATCACGAAAGTCT
+
AABB@FBB@BCBBBCCBBCA=66>>CDBCB;;9;CBE?BB@B>BB@@@BC@CCCAA7:9;CCC?B?BBBCBCBBB=::999$:;8:ACE>BBBB>AADDBB>BAA@@@498;<>>?B@@BA=B=>>>>>??@=F>>><???AA@>>>AA?>::9<4798;==8=9=@@A@@@AA==;::;-:7<788888(8>>>>9>>?>?C=<;;5;===/;898>8=9==:=??C>==<@=A@?@@A<966606///>:9:AC@?===>===;>>@@@;??AAAAA:>>>>
@ATNG8:00977:05917
GATGGTAGCGCGACGAGCGTAGACCCAGAAGATCAGGAACTCTAGAAGAATTCAGATTTTTAACACGAGAGTAAACGTAAAAAGAAGGTTTTACAAGACTCACGTTAACAATATTGCAGCAGTACGCACACAATCGAAGCGCAGTAAGGATGGCTAGTGTAACTAGCAAGAATACCACGAAAGCAAGAAAAAGAAGTACGCTATTAACTATTAACGTACCTGTCTCTTCCGAAACGAATGAGTACTATGTAGAGCTCTATACTACCATCGAATCACGAAAGTCT
+
BBBB<BBBBA@@@B;:9BAA@A;;;)9<<9>B==@@=A;@?BBBBD?BB@C?::998>>?1A>BBC@@@BA=??8??@@BBC5BB>B=@@@7@BC?C=;<BBBCC?B?@A=@AA>ACCDDDDEHECCCCCCC?CBAA?BBCBBBBB>B@C::::DCCBBBB?BBCCBC@BB>BBB<@?CED>BBB?BCDDC/CC?AAAABAA>>:>=?AAA5838ABBC@CD@?@BC?C?BCC>BBB?ABBDCCAAACCDAAA>>A@?@?AB>>?=B;;;A=AA??ACC=D999
@ATNG8:00978:05921
GATGGTAGGCGAGAGTGAGACGCAGTACTCATTCGTTTCGGAAGAGACAGGTACGTTAATAGTTAATAGCGTACTTCTTTTTCTTGCTTTCGTGGTATTCTTGCTAGTTACACTAGCCATCCTTACTGCGCTTCGATTGTGTGCGTACTGCTGCAATATTGTTAACGTGAGTCTTGTAAAACCTTCTTTTTACGTTTACTCTCGTGCTAAAAATCTGAATTCTTCTAGAGTTCCTGATCTTCTGGGCTGCGCTGATATGCGCTACCATCGAATCACGAAAGTCT
+
?@CC?CBC@BB??;;6BBCCBCCCCD@@AA;;5;BBB=CD@C@BCBCCCC?CCBBB?B?BBCC@C@CCBBBBB@?7:9777'9<8????:<ACC>AAC?BB@AAABBA>BBBBCB@A<ACB<@<@>=;::9:;?AAA;>>?AAAA@@@>>>@=<<;<<<:>@<@<@BBBBBB>>;>>?>=/=5:5;=>?>/@@===7=??????===AAAAA/>>A@@<@;@@<AAAAA@@<@<@>;;;>8===>3888>???@IHCCBBCCIBC?@@DBB@BCGCBBB>BDDC
@ATNG8:00978:05950
GATGGTAGACATATCGTACTCTCTGTACTCATTCGTTTCGGAAGAGACAGGTACGTTAATAGTTAATAGCGTACTTCTTTTTCTTGCTTTCGTGGTATTCTTGCTAGTTACACTAGCCATCCTTACTGCGCTTCGATTGTGTGCGTACTGCTGCAATATTGTTAACGTGAGTCTTGTAAAACCTTCTTTTTACGTTTTACTCTCGTGTTAAAAAATCTGAATTCTTCTAGAGTTCCTGATCTTCTGGCGCTCTGTCACGTCTGCTACCATCGAATCACGAAAGTCT
+
A@CC@CCCCCCCCCAABDDDDBBBCCDDCC@@=@BAC>BB?B?BDEBBAD?CCAAA>B?BBAA?B?CBCCBBB<@287777'781;;;818????B@A???<??BCBB?ABAAAAAA;AAA;?<@@>@>@?@=AA@@;@>A?@@@>AAA>@<==A;AAA=@@;>;AA?A@@@@?;@@?AB5A8;477665'8;6786)8==?BABB??:>CDDD'A>>>D<A<AA<BB@@:;:=A<A?AAAA5;;A<???AA@@>?>>>>88:AAAA<AAAAA<AA??@@@:@@@@
@ATNG8:00980:05910
GATGGTAGCATCATGCATATCTCACCAGAAGATCAGGAACTCTAGAAGAATTCAGATTTTTAACACGAGAGTAAACGTAAAAAGAAGGTTTTACAAGACTCACGTTAACAATATTGCAGCAGTACGCACACAATCGAAGCGCAGTAAGGACGGCTAGTGTAACTAGCAAGAATACCACGAAAGCAAGAAAAAGAAGTACGCTATTAACTATTAACGTACCTGTCTCTTCCGAAACGAATGAGTACGTGTGCGACGTGTCTCCTACATCGAATCACGAAAGTCT
+
CCCC@CBBBDCCCCCCCCDCCBBBCABBB?CCCDBB?B>@ADBBBB?998:=A@@8999:$76CB=BBCCAA@C9?@<;;;;);?=A@CCC:DEDAEBBBBBB::8;?BB@BDD@CCBABBBBAABACBBBC@CCBB?AACBBBCC@@<?0000AAAAABB@CBBBAA=AA=@BB<?@BBB;A??<>CCCC3CB@B?>>CCCCC?A:>>==<@<??BAA=AB@@@CD@B?BBB>CDD>AABBBBBBBBBBBBAAAAABBAA;??B??>>><??DCBDB=A???
@ATNG8:00987:05930
GATGGTAGAGAGAGCTCTCTCATCGTACTCATTCGTTTCGGAAGAGACAGGTACGTTAATAGTTAATAGCGTACTTCTTTTTTTTGCTTTCGTGGTATTCTTGCTAGTTACACTAGCCATCCTTACTGCGCTTCGATTGTGTGCGTACTGCTGCAATATTGTTAACGTGAGTCTTGTAAAACCTTCTTTTTACGTTTACTCTCGTGTTAAAAAATCTGAATTCTTCTAGAGTTCCTGATCTTCTGGTATACACACTCGCTCGCTACCATCGAATCACGAAAGTCT
+
@ACC@CCCCFBB;;;@CCBAAAEBB@@??ABB?DCCE>GD@C@CDCBBBB>@>@@@;?=AAAA?B;CCCC@@><?6999:9:98"377:3;>==7@AB8BB549BA?>533@>=7?A;??A?C>AABAA???>BBCA:=<====>>>??A;:;AA7;5<;?D7;58>:8599>=;<6876)53=677777)57:AC7;858=@9:<>1/////#/../;060/3,3999@AA?C?CC@AAA>AAA<A997?@@@0//8896::@==8;;:>>;????BED=BBBA
@ATNG8:00989:05919
GATGGTAGACACGTGTGCTCTCTCGTACTCATTCGTTTCGGAAGAGACAGGTACGTTAATAGTTAATAGCGTACTTCTTTTTCTTGCTTTCGTGGTATTCTTGCTAGTTACACTAGCCATCCTTACTGCGCTTCGATTGTGTGCGTACTGCTGCAATATTGTTAACGTGAGTCTTGTAAAACCTTCTTTTTACGTTTACTCTCGTGTTAAAAATCTTGAATTCTTCTAGAGTTCCTGATCTTCTGGAGATATCATCAGCGAGCTACCATCGAATCACGAAAGTCT
+
56>?;>CCBBBAA==969>A:69BDBAABCCCAABCE?CC@C@BBCBDBC?@@CCC@B?BB@@=@@A@@@@@;;:7=B>>?+==@BBBB<=;==9CBB?BC;>?AAAB?BCBAAABC?B@@<>;>>=<=>==8;;;@<A???ABB@?>@@@A@@@;;;;:>>:?;>???A@@@@<@????2>8=18/999+77;:@,//99977A@:5;;==,=//*/9496==8=?>>>;;7;>>>=@AB588>=??>==AAAAAA>>>>???@A:;;;>?=@@A?<<@6@=76
@ATNG8:00990:05935
GATGGTAGTGTCATATGAGAGTGTGTACTCATTCGTCGGAAGAGACAGGTACGTTAATAGTTAATAGCGCACTTCTTTTTTCTTGCTTTCGTGGTATTCTTGCTAGTTACACTAGCCATCCTTACTGCGCTTCGATTGTGTGCGTACTGCTGCAATATTGTTAACGTGAGTCTTGTAAAACCTTCTTTTTACGTTTACTCTCGTGTTAAAAATCTGAATTCTTCTAGAGTTCCTGATCTTCTGGAGATACACATGATACTCTACCATCGAATCACGAAAGTCT
+
55<=8566>>;;;;;;<=BCGCCCCA@@BAAA?BBCBC?C?CBEBBBCAC;69@9;<CCBC@GADCBCBBBA@;:;;;;;#49.44<=6<===496<8<>*/0<<:=<?>CCAAB??BA@=@?BB;<;;<F@CCCC=@@BBBABDB<;;@A@@@=B@@>@C@C@BBCCBAA@@59;;::*:8@9@@CCC,?@;;;09==>>@C:9:?AA@A,A@@ABIGFEC?BAA@A@A<@;@?;::?=:;;>BB;::AAACCCDCCCC@@@B?@;::@<??@@@@@6>:99
@ATNG8:00990:05949
GATGGTAGCGCACACATAGATACAGTACTCATTCGTTTCGGAAGAGACAGGTACGTTAATAGTTAATAGCGTACTTCTTTTTCTTGCTTTCGTGGTATTCTTGCTAGTTACACTAGCCATCCTTACTGCGCTTCGATTGTGTGCGTACTGCTGCAATATTGTTAACGTGAGTCTTGTAAAACCTTCTTTTTACGTTTACTCTCGTGTTAAAAATCTGAATTCTTCTAGAGTTCCTGATCTTCTGGGTCTCTCTCTCACGCACTACCATCGAATCACGAAAGTCT
+
55:;7;ACBCCCCCCBCCCCCBAAACA@@C@@=@BBC=BD@D=@>>=9;;29?9;:454:;?F@C@CDDDC;;0>9>=>>>,/0*/7::3==;;7;=@=@C=AAAABCACGCCCCCCACDC@C@CCCEBA9989@@B@DCCBCCCCCBBBBBCCC@@?@?BC@C@CCCCBBBCC@CCCCD;C@F?CCDDE5CBBBB;A@BBCCCCBBACCCE5CBBA@=A=AC@BBBBBBB>@?ACDDCC>@@AA;ABBBA@@ABBABCBBBBBB?BCCBC@BBBB;;;/;@;;
@ATNG8:00999:05925
GATGGTAGCACACGAGATCTCATCGTACTCATTCGTTTCGGAAGAGACAGGTACGTTAATAGTTAATAGCGTACTTCTTTTTCTTGCTTTCGTGGTATTCTTGCTAGTTACACTAGCCATCCTTACTGCGCTTCGATTGTGTGCGTACTGCTGCAATATTGTTAACGTGAGTCTTGTAAAACCTTCTTTTTACGTTTACTCTCGTGTTAAAAATCTGAATTCTTCTAGAGTTCCTGATCTTCTGGTGTCTGATCTGTATCACTACCATCGAATCACGAAAGTCT
+
<<9;99>CCBAA@@@CCCCAAACBCEDCCE;:7;@@@>ADAGACCCCCBB?BCBBB@D@DDBB?C@CCCCCCBBD?DDCCC3BB>BAAA<ACCC?A?D@CC@A?@CBB?BCBAA@BB?CAC?A?AA?BB=>>=A@==:=?BAAAAA??@>@@>7939::9=?5:7;@@C>>>@B8==ADD;D:=9<===</>A@@@8?>><=<=>>><@DDD/D::;A=A=@@<@A@@?>><>=AB?@::6:>A<??>>>?@?>>>@AA>==?AA=AAAAA;@@AA@@@9@>=>
@ATNG8:01000:05940
ATGGTAGAGTATCATGTGTATCTCCAGAAGATCAGGAACTCTAGAAGAATTCAGATTTTTTAACACGAGAGTTAAACGCAAAAATGAAGGTTTTTTACAAGACTTCACGTTAACAATATTGCAGCAGTACGCACACAATCGAAGCGCAGTAAGGATGGCTAGTGTAACTAGCAAGAATTACCACGAAAGCAAGAAAAAAGAAAGTTACGCTATTAACTATTAACTTTTAACCTGTCTCTTTTCCGAAAACGAATGAGTACACACTCTCATATGACACTACCATCGAATCACGAAAGTCT
+
5>>:>CCCECCCCC@@>;96555<4>9:7<5:5<A=A<A@ABCDH@BB>B?AA@@?A>AA)B99:B:=:>00)/;18867777$//:4:)/////#/9939;4505<<:;9;<@>;>DC?CBB;;;BBABAAACBDF@CCCD@BBAA@BBB?C?@@@=ABBBBCBC@BAAA:949@<?<AA8<<999,7<<87999:9%899)7;8>@CCBBB9958=98171////)/(//386665755&2+2222&255.555222567=>AABD@@>>>>?>>>761876:D=??=?9991;A??
@ATNG8:01002:05939
GATGGTAGTGTGTCTCTGAGAGTAGTACTCATTCGTTTCGGAAGAGACAGGTACGTTAATAGTTAATAGCGTACTTCTTTTTCTTGCTTTCGTGGTATTCTTGCTAGTTACACTAGCCATCCTTACTGCGCTTCGATTGTGTGCGTACTGCTGCAATATTGTTAACGTGAGTCTTGTAAAACCTTCTTTTTACGTTTACTCTCGTGTTAAAAATCTGAATTCTTCTAGAGTTCCTGATCTTCTGGAGATACACATGATACTCTACCATCGAATCCTCTTAGTCT
+
8:<>@B@@ABBBBB@AACCCCC@BBDEFCBBB@CCCC>CC@C?ABCCBBB@DA;99697<@A@>@BECGCB;96;49;<==+==9=565)5==;;:9>959.9>;<@C@ABDGCBBB6:;@4:2:CA@;9:@<@CDB@CCBBCC=;;CCAA;<;B>A;;5;@=@<@@AA;;:BB>ABCCC9B;A=;;<;<*;AAAB=BBBBBBB?@@29999$9>:@@<?;@@?BBBBBBA<B>BBBDBB@B@B<;9<@@A;;;@@@@AAACBBC@???CB9?>7877<ABBBA
@ATNG8:01003:05926
GATGGTAGATACTCGCTGATACACCCAGAAGATCAGGAACTCTAGAAGAATTCAGATTTTTAACACGAGAGTAAACGTAAAAAGAAGGTTTTACAAGACTCACGTTAACAATATTGCAGCAGTACGCACACAATCGAAGCGCAGTAAGGATGGCTAGTGTAACTAGCAAGAATACCACGAAAGCAAGAAAAAAGAAGTACGCTATTAACTATTAACGTACCTGTCTCTTCCGAAACGAATGAGTACACACTCTCATATGACACTACCATCGAATCACGAAAGTCT
+
;>>><C=BCB<<<969B@BBC;;9D9A>?;999>99.4398;>@??38859=@C?@?DDD3B:>>8?>>;::9:3>8@@CDD0;;592999&5555:655995567>=AA?BBB?BBCBBCBDCCCEC@@@A=??>@<@@@CCAAB=A=A;;7;BBABAAA>AAB???=:95:B@=AA@CC577=7A@BBBB)BB?@@473:?<::;8969:/7499@@@=@@@898@=@=@A?988919<9987?>::888<;863.///8889;6;3338,3383444(489;
@ATNG8:01009:05931
GATGGTAGATACTCGCTGATACACCCAGAAGATCAGGAACTCTAGAAGAATTCAGATTTTTAACACGAGAGTAAACGTAAAAAGAAGGTTTTTACAAGACTCACGTTAACAATATTGCAGCAGTACGCACACAATCGAAGCGCAGTAAGGATGGCTAGTGTAACTAGCAAGAATACCACGAAAGCAAGAAAAAAGAAGTACGCTATTAACTATTAACGTACCTGTCTCTTCCGAAACGAATGAGTACTGTATCTATGTGTGCGCTACCATCGAATCACGAAAGTCT
+
//9:6;EACCBBCAABBAEBBB;;;6;CA=BABB@@=@>@@B@A?A>AB=A=@?@99888)9;>@BBBAAA9::,9@;;;;;*;A=?2::9:'5BC=CBA<;:BCC@D@BB@CBB@BDCCCCCDCCCCCCCCD?CCBB@BCCCBBBB<@=@@@=ABBBCCAA?AAABCB@BB@BBB<??BBB;>::3999999%9>;<:49CAA>>7:78:AD4>:>AA;;6;A@@?CC?B@CCC<BBC@BBBBECBBBBBBBC@@@BBA@@BAB?:6;???B=BA88;BB<A:::
@ATNG8:01010:05954
GATGGTAGCTCTGCTCTGACTCTCGTACTCATTCGTTTCGGAAGAGACAGGTACGTTAATAGTTAATAGCGTACTTCTTTTTCTTGCTTTCGTGGTATTCTTGCTAGTTACACTAGCCATCCTTACTGCGCTTCGATTGTGTGCGTACTGCTGCAATATTGTTAACGTGAGTCTTGTAAAACCTTCTTTTACGTTTACTCTCGTGTTAAAAATCTGAATTCTTCTAGAGTTCCTGATCTTCTGGATACACTCATGTGCACCTACCATCGAATCACGAAAGTCT
+
<ABB@DB?;;A;;6>B>AAAFCDBBA@CDBBB@B;;;7:C?C?DDCBBBC@CCCCCACBCCCC?CBDCBBBCCCI@CCCCC5CC?CCDD=@@AB?AAC@CC?;;;BAB?AA@@CC@A=A@D8<:;DBCCCCC?BB@@=ABBACBCBBBBBBBBAB>B@@=A@?B?@AABBBBDFACCCBB7B7<7;BBB3AA;;;8<BBBCFCCDC@CCCC3BBBBB@C@CB?AA@BAAA?B?BAABBB@BCEACCDBB;;;@A@@ACCE@CCB@CAAAC>@@GDFHG?CCFL
@ATNG8:01012:05938
GATGGTAGCATCATGCATATCTCACCAGAAGATCAGGAACTCTAGAAGAATTCAGATTTTTAACACGAGAGTAAACGTAAAAAGAAGGTTTTACAAGACTCACGTTAACAATATTGCAGCAGTACGCACACAATCGAAGCGCAGTAAGGATGGCTAGTGTAACTAGCAAGAATACCACGAAAAGCAAGAAAAAAGAAGTACGCTATTAACTATTAACGTACCTGTCTCTTCCGAAACGAATGAGTACAGAGAGTACGATATGTCTACCATCGAATCACGAAAAGTCT
+
==DEABB@@?B996;;@@C@CBBA@4=55.5;?:;9.439>>@@CC=??<?:????B=>>+B<=8=:::BBA<=5<<;<;;;+//)/2777.9:<7<66666;>B=B=@@>?DCACCCABBCBBBAAABAAA<@A;;59A==@A@@<@>@;;49@@@BBDD@CABBBB???=?BA<B==8BB9BA>;000000%00+09:><=<B@000/888)/).7<;=;@A?>@??<?=@AA<??B?BB@@?BCBFCBBBBBB>>>@@???>993988>@<==<:8887(7=68
@ATNG8:00968:05980
GATGGTAGACATATCGTACTCTCTGTACTCATTCGTTTCGGAAGAGACAGGTACGTTAATAGTTAATAGCGTACTTCTTTTTCTTGCTTTCGTGGTATTTCTTGCTAGTTACACTAGCCATCCTTACTGCGCTTCGATTGTGTGCGTACTGCTGCAATATTGTTAACGTGAGTCTTGTAAAACCTTCTTTTTACGTTTACTCTCGTGTTAAAAATCTGAATTCTTCTAGAGTTCCTGATCTTCTGGCGCTCTGTCACGTCTGCTACCATCGAATCACGAAAGTCT
+
?AAB>@BBBD=BBBBBGBBCCCCBCCBBBB;;7;ADG?CC?C?BBAAADD?BBBBA?B=AABC>A>@>??@@988289;;<+<A<A::9,89934=777(7=4>?BB@B=BBBCAAAA9>?A<A<A@@@@><<<@?A?7;;>>::;@@@=>>===?:=>A===:=>DA@>>??@E<@==<<1;1:188888(8=<<=5=@A>>?>>::18888(5===?;@<CA=AAAA>??<A=BAA@?>6::@<<>>>>@@A@A>>>?@@@@AA;??@>>9@A:=999.;@@A
@ATNG8:00968:05992
GATTAGTATAGAGCTCTACATAGTACTCATTCGTTTCGGAAGAGACAGGTACGTTAATAGTTAATAGCGTACTTCTTTTTCTTGCTTTCGTGGTATTCTTGCTAGTTACACTAGCCATCCTTACTGCGCTTCGATTGTGTGCGTACTGCTGCAATATTGTTAACGTGAGTCTTGTAAAACCTTCTTTTTACGTTTACTCTCGTGTTAAAAATCTGAATTCTTCTAGAGTTCCTGATCTTCTGGCGCGTATGTATGTCGCCTACCATCGAATCACGAAAGTCT
+
CCC@BBBCCCCCCDAABCCCCCCECCCC@@=@CCB>CC?C?BCCCCCC?CCCCC?A>BBBB?A=BAAACDCCC?@@@@@2>A<A>>?:?BCC@DAB?AB599BBCC?CCCBAA@A<@@A:=:>AAA@@@A<AAAA<?>>?AAAAA>?@AA@>><>@@<AA<A;@??@?@@:;7;BBED;E=@:88888(8@776)//7///<<;>8=<<;*6798A7?;=>:=@@?>?>=A=BA====:=?A=C>>>@@;;;C@@@@@@<;;959666=7=9=>>=>1;886
@ATNG8:00973:05965
GATGGTAGTACATGATAGACGACACCAGAAGATCAGGAACTCTAGAAGAATTCAGATTTTTAACACGAGAGTAAACGTAAAAAGAAGGTTTTACAAGACTCACGTTAACAATATTGCAGCAGTACGCACACAATCGAAGCGCAGTAAGGATGGCTAGTGTAACTAGCAAGAATACCACGAAAGCAAGAAAAAGAAGTACGCTATTAACTATTAACGTACCTGTCTCTTCCGAAACGAATGAGTACGATGAGATCTCGTGTGCTACCATCGAATCACGAAAGTCT
+
BAAB?BCDDCBBBBBDBBBDBBBBB@BBB@BCCDCC@C?CCCCCCC@BB?B??=B;;;;:*;>BDCCCC@D;:90;B;;;;;';?=?5955&5::7<BBABCCBA@B@CC?CBB@BCCCCCCCBBBBBDDCD@CCCC=AACDBBBB?B?BBA@BCCCDCBA?ABBBBB@BB@BBB>CC???9@@@<ABBAB2?>;?A@@CCCDC<><?AAA<><>CCA@=@B@@@CB@D@CDE>E<;:;DBACCBBBABBBB>>>A@AAA@ABBB@BA???<??AAAAA=A@@@
@ATNG8:00974:05960
GATGGTAGGACGAGCGTCTGAGAGGTACTCATTCGTTTCGGAAGAGACAGGTACGTTAATAGTTAATAGCGTACTTCTTTTTCTTGCTTTCGTGGTATTCTTGCTAGTTACACTAGCCATCCTTACTGCGCTTCGATTGTGTGCGTACTGCTGCAATATTGTTAACGTGAGTCTTGTAAAACCTTCTTTTTACGTTTTACTCTCGTGTTAAAAATCTGAATTCTTCTAGAGTTCCTGATCTTCTGGTATACACACTCGCTCGCTACCATCGAATCACGAAAGTCT
+
//77268<6B00/<8=@CA@ADEEAB@@@BAA?ACCE=CCAD@AACCBBBACCCCEBEGGFCC@C@CCCCAAABD>BBCBB2@B<AA@A8A@;;5;@C=?@=;;:AAB?BCDBBBAA?@CCAF@EDBB@@00+0@>>=CCEEDBCCAAACGCCDL?BBB>BB?B?CCBCBBB;;::BCCD;C@C?AACCB,BA;<;<.;;;;;:B:99;?CB?+B695;4959=8499==9:.4.95<<>C@BBC>A::9A@A?:::AABACCCCC@BBCA?=@BBBBCC>CCBC
@ATNG8:00974:05971
GATGGTAGAGTACAGTGTAGTAGACCAGAAGATCAGGAACTCTAGAAGAATTCAGATTTTTAACACGAGAGTAAACGTAAAAAGAAGGTTTTACAAGACTCACGTTAACAATATTGCAGCAGTACGCACACAATCGAAGCGCAGTAAGGATGGCTAGTGTAACTAGCAAGAATACCACGAAAGCAAGAAAAAGAAGTACGCTATTAACTATTAACGTACCTGTCTCTTCCGAAACGAATGAGTACTATAGACTATCTGAGACTACCATCGAATCACGAAAGTCT
+
::<=@CBCCBCBC:;6>C>BCCCAA=ABC?BBBBCC:;:;CD@@CC@BB?B@BAA?????.@>ABBBBDCCCCB<AAABAAA2@A<@2;;;6<CH@CCCBBBCED@D?BA?BBB@CDDCDCCCAAACCCCCC@BCBB@BBBBDCBB?B@C@A>ADCCCBCD?CBBBCC?BA?BCC<??BBB=AAB?BCCDC3BB?AAABBA==?1718??>1837@AAA?BB???CC@B?BBB=BAA?AAABBBBBBBDCBBAB>BBCBBBBBBB?BBBBC?CBAA;;;6;?=?
@ATNG8:00975:05982
GATGGTAGACATATCGTACTCTCTGTACTCATTCGTTTCGGAAGAGACAGGTACGTTAATAGTTAATAGCGTACTTTCTTTTTTCTTGCTTTCGTTGGTATTTCTTGCTAGTTACACTAGCCATCCTTACTGCGCTTCGATTGTGTGCGTACTGCTGCAATATTGTTTAACGTGAGTCTGTAAAAACCTTTCTTTTTTTACGTTTTACTCTCGTGTTTAAAAAAATCTGAATTCTTCTAGAGTTCCTGATCTTTCTGGGCAGACTCTCACACGCCTACCATCGAATCACGAAAAGTCT
+
:@<A?BBCCCCDBCCCCCBBCBBBCEDCBBBA=@000+/:)/)/887<CC?AAB995:<@@?B?C@CCBAA>?797(388889%9@=@?><5</0(/)0///(/94;:@:CC?CCB@>>DD<@=<8<8==<<:;:A<????<>>=ABDDAAAA>>>A>=8;::4876*8:=>?@@>==><::::9*:087(69===>?#9<////)////898>88:1:BBBBB#@58:=3927927??@>9;4:5==<>==<4=887-8;;;@@@??????AA<A@@<>==>><>>AA>>>>5=<=>
@ATNG8:00977:05960
GATGGTAGCACGACACGACGATGTGTACTCATTCGTTTCGGAAGAGACAGGTACGTTAATAGTTAATAGCGTACTTCTTTTTTCTTGCTTTCGTGGTATTCTTGCTAGTTACACTAGCCATCCTTACTGCGCTTCGATTGTGTGCTTACTGCTGCAATATTGTTAACGTGAGTCTTGTAAAACCTTCTTTTTACGTTTACTCTCGTGTTAAAAATCTGAATTCTTCTAGAGTTCCTGATCTTCTGGGATGTGTGCGCAGTGCCTACCATGAATCACGAAAGTCT
+
@ADD;;<;=?666=656==;;AECCCCBBBBB@CDCC?CD?A>BBBBBBA=ABB;;7<=@A@@=@@CCDAABB@A8997777$89<>A@@;@;::=?CA?CB9::AAAB>A@BA9::C?CBB@B?@@??>>==:=BCC588?;;:?6:;;:?@?@@;???>>>;>:=<==<>::725::::.:02027>>C.>>8:9178>>?@><;:<A@@>.:?AAB<;667*///9=;A<@;??;>=A7669919///66975688///7=;7*--//(/6669;;0:8<9
@ATNG8:00981:05996
GATGGTAGCAGACGTGACAGAGCGCCAGAAGATCAGGAACTCTAGAAGAATTCAGATTTTTAACACGAGAGTAAACGTAAAAAGAAGGTTTTACAAGACTCACGTTAACAATATTGCAGCAGTACGCACACAATCGAAGCGCAGTAAGGATGGCTAGTGTAACTAGCAAGAATACCACGAAAGCAAGAAAAAGAAGTACGCTATTAACTATTAACGTACCTGTCTCTTCCGAAACGAATGAGTACGATGAGAGAGCTCTCTCTACCATCGAATCACGAAAGTCT
+
CEDD@BBAABDDCCBCCCCBBBCCC@BCC@CCCCCC@B?BACCDDC@CC?C?AAABBCCC3A=ADCCAAAAAAC;BBCCCCC5BA=B5;;;.;CC?CFDCCCEDC?C?BB@BCC?BBBBBDCCCCCCCDDBB?CCCC?BABABBAA=B@CCC?BCCCCCCC?CCCBBB?BB?AAA:??=??8<>>;::9:9(9A?B???AA<//*//68890619>B@@>@BAAACC>A>BB@9A::79BBCBBBBAABBCCCCB>>?==>>>AA<=888B<?>@@:00+0000
@ATNG8:00990:05986
GATGGTAGATACTCGCTGATACACCCAGAAGATCAGGAACTCTAGAAGAATTCAGATTTTTAACACGAGAGTAAACGTAAAAAGAAGGTTTTACAAGACTCACGTTAACAATATTGCAGCAGTACGCACACAATCGAAGCGCAGTAAGGATGGCTAGTTGTAACTAGCAAGAATACCACGAAAGCAAGAAAAAAGAAGTACGCTATTAACTATTAACGTACCTGTCTCTTCCGAAACGAATGAGTACACACTCTCATATGACATCGAATCACGAAAGTCT
+
::44045999997///////57///)///29<==<<:>869>:@8:18A1848;<<:===+3/3:333:8888=13344444$4:5:.555&5;;<=666<====092:=;@AB@CDAABBBBB@B@@@@@@=A@@B?B@@<@C<@<@?D99249844.44714AB::76980---(---//(/994333333#3939;<:::<96696225A072:<BBB?CBBCABA=@=@CD=@?@@CBAAACBB@B>?>AAA@@ABA@@BBBC?A@>>789+9777
@ATNG8:00992:05993
GATGGTAGTGTCAGTGCGCGTCGTCCAGAAGATCAGGAACTCTAGAAGAATTCAGATTTTTAAGCACGAGAGTAAACGTAAAAAGAAGGTTTTACAAGACTCACGTTAACAATATTGCAGCAGTACGCACACAATCGAAGCGCAGTAAGGATGGCTAGTGTAACTAGCAAGAATACCACGAAAGCAAGAAAAAAGAAAGTACGCTATTAAACTATTAACGTACCTGTCTCTTCCGAAACGAATGAGTACTATAGACTATCTGAGACTACCATCGAATCACGAAAGTCT
+
/:::6?:>9;444555559:::://)///5;BA:;9:C<@@B9;994::.9::0000000$0)/////:<<:;;>7<<=>>==)550459<<1<<<9=<;;;::::6<6<=8:::7;<<=BBAAAAAACCCCC@BBAB?C@AA@@;;5;=@@@<@;;9<0//)/888993774///16668:37773333333#333(337889999,33(3322+2+27555.4999444.47<<>6<<=4555<<<;<::888:999??<;;<;330)0///95>;>=999,9944
@ATNG8:00992:05997
GATGGTAGAGTATCATGTGTATCTCCAGAAGATCAGGAACTCTAGAAGAATTCAGATTTTTAACACGAGATAAACGTAAAAAGAAGGTTTTACAAGACTCACGTTAACAATATTGCAGCAGTACGCACACAATCGAAGCGCAGTAAGGATGGCTAGTGTAACTAGCAAGAATACCACGAAAAGCAAGAAAAAAGAAGTACGCTATTAACTATTAACGTACCTGTCTCTTCCGAAACGAATGAGTACTACTCTCAGAGACACACTACCATCGAATCACGAAAGTCT
+
//8939ABBBCCCCDACBIHCBAAB@BBC@CCCCCC@C?AACCCA@?AC@C?BBB;;;;;*;<CCBBBDCCCC>CCCECCC5BB?C6:::.;AA>DCCBBAA@@<@@BB?CCD@BBBBCCDBBBCBCCGCC@CEBB@BCCBCCBB>B?B@@>@DCCCBBB@CCCCEC?987:A@3999999+9>>;9999::%:999@<@?=AA<57539?=1818=BBB>BC;;;@@@D@BBC=B;;9;DCBBACCBBBBAAAD>>>>>BBFBBB@BAAAB?AA@@;;;6;@@A
@ATNG8:00993:05984
GATGGTAGCTCTGCTCTGACTCTCGTACTCATTCGTTTCGGAAGAGACAGGTACGTTAATAGTTAATAGCGTACTTCTTTTTCTTGCTTTCGTGGTATTCTTGCTAGTTACACTAGCCATCCTTACTGCGCTTCGATTGTGTGCGTACTGCTGCAATATTGTTAACGTGAGTCTTGTAAAACCTTCTTTTTACGTTTACTCTCGTGTTAAAAAATCTGAATTCTTCTAGAGTTCCTGATCTTCTGGATATGAGTGACTCGTGCTACCATCGAATCACGAAAGTCT
+
66>?;?BDBBBBBBBBBBCCCDDCBBBBCDCB?B???:@B?B@CCCCCCC@CDDDD?B?BDCB?C@CCCCBBBCD@CCCCC1BB?BCDF?BCBB>BA@<AC=@@BCCC@CCCDCBBB@BCC@B?CCCCBBAB?CCDD?CAAABBCCCCBBCABBC?BBB?BD@D?BCCCCCCCCBDEEFE;FADAECCCD5CC;;;6;BECCCBBBB4;;;;;%;AAAA@C@CC?BBECBBB?B?BBBCCC=AAB?BCBBBBBBC;;;BBECCCCC@AAABB?BCAC@@@;@AAA
@ATNG8:00994:05995
GATGGTAGAGAGACTGTAGCGCACCCAGAAGATCAGGAACTCTAGAAGAATTCAGATTTTTAACACGAGAGTAAACGTAAAAAGAAGGTTTTACAAGACTCACGTTAACAATATTGCAGCAGTACGCACACAATCGAAGCGCAGTAAGGATGGCTAGTGTAACTAGCAAGAATACCACGAAAGCAAGAAAAAGAAGTACGCTATTAACTATTAACGTACCTGTCTCTTCCGAAACGAATGAGTACGATGAGATCTCGTGTGCTACCATCGAATCACGAAAGTCT
+
<>BB?DBLEBBBBCBCBBBDCCCEE>AAA@CBBBBC@BACCDCBBB@DD?C?AAAAACCC2A>ABBCCCCCCBB<??@ABBB5BDAD@CCC<CGGADCCCCDCBA=A>@@<@AA=BCBBBDBBCCBBBBDBB>ABBB?AACCCAAA?A?B;;;;CDCCBCB?CAABBB?BB@CCC;@@CDC878718@CCF3BB?EBCBBB@BB=B<@;;;7:5;?BAA>ABAABBB?B@BDD<@?A=@BAABBBBBBBBABB@===BBAAAA;;5;:;;==C>=<BBD>D@@@
@ATNG8:00998:06007
GATGGTAGGACGAGCGTCTGAGAGGTACTCATTCGTTTCGGAAGAGACAGGTACGTTAATAGTTAATAGCGTACTTCTTTTTCTTGCTTTCGTGGTATTCTTGCTAGTTACACTAGCCATCCTTACTGCGCTTCGATTGTGTGCGTACTGCTGCAATATTGTTAACGTGAGTCTTGTAAAACCTTCTTTTTACGTTTACTCTCGTGTTAAAAATCTGAATTCTTCTAGAGTTCCTGATCTTCTGGGCTTCGCTGATATGCGCTACCATCGAATCACGAAAGTCT
+
45>>;CCC@DBA?@BCBBAA@CBCABBBBBCC@CDDD>BB=@>@BABBBB@BCCBC@B>BCCC@CBCCCCCCDBB?A@DDD5@@?ACCG>CCCC@CDC@CB@@@@BBB?BDCCCCDC?BBB@D@CCCC@@@B@CCCC@CCCCCCCCCCCBBBBCC?CCC?CC?A?ACCCCBBBB>B::::.:>B4:;;;;*;ABBD?BBBBCBBBBB@BDDE5CBBBB@B@CC?B@@@@@@?C?BBBCGG@BABB;;;7;BCBBCCCCCCBBCCD@BBCBC@BCCCBBB>BBBB
@ATNG8:01001:05960
GATGGTAGGTGCACATGAGTGTATCCACGAAGAATCAGGAACTCTAGAAGAATTCAGATTTTTAACACGAGAGTAAACGTAAAAAGAAGGTTTTACAAGACTCACGTTAACAATATTGCAGCAGTACGCACACAATCGAAGCGCAGTAAGGATGGCTAGTGTAACTAGCAAGAATACCACGAAAGCAAGAAAAAGAAGTACGCTATTAACTATTAACGTACCTGTCTCTTCCGAAACGAATGAGTACGTGTGCGACGTGTCTCCTACCATCGAATCACGAAAGTCT
+
////)//96=AB@=9///<<<><8:*---73--(4//8)/)/8//444.45.55<<>>>>>>+>:==@==BBBBCI?CCCCJJJ5AA>AACCE9BCB@CCA@@DB;;8;@CB?BCD788B999@@9:9?:9:@B=ABAA=?@CBB@@@>B?B;;8;CBBBECC@CDAAAA>@@;=?=8987?@:??>:<<>>?.=A=AAABBBDAB<?;?989/505:AAB=ABA:96>:>8:;:38::5<473:::69///66988::::88287606////06/55;;<3::;;
@ATNG8:01009:05989
GATGGTAGCTCGCTGATGATATCTCCAGAAGATCAGGAACTCTAGAAGAATTCAGATTTTTAACACGAGAGTAAACGTAAAAAGAAGGTTTTACAAGACTCACGTTAACAATATTGCAGCAGTACGCACACAATCGAAGCGCAGTAAGGATGGCTAGTGTAACTAGCAAGAATACCACGAAAGCAGAAAAAGAAGTACGCTATTAACTATTAACGTACCTGTCTCTTCCGAAACGAATGAGTACACACTCTCATATGACACTACCATCGAATCACGAAAGTCT
+
5<:;7;<<<>>>====>>>CAABHHI=9;?A@DD99767>>?594<.44045::899:::':7;;?>??BC==B888;==;=*55.549990;<<=@CAAABBAA>BABC@BBB=@@@@@@@C?CDDCBBBC?A;:;>BAA;;:@A?B>A;;49???@@>B?BCCC@@498:;>8288888(3333;==C1<B7A<A@A??9;1715:::17398?==;@>==>381817<?9889>@??@@?ABBBBBB@AAB>@BBBBBA@A@BB887?@AAB???::;::
@ATNG8:01009:06007
GATGGTAGATACTCGCTGATACACCAGAAGATCAGGAACTCTAGAAGAATTCAGATTTTTAACACTAGAGTAAACGTAAAAAGAAGGTTTTACAAGACTCACGTTAACAATATTGCAGCAGTACGCACACAATCGAAGCGCAGTAAGGATGGCTAGTGTAACTAGCAAGAATACCACGAAAGCAAGAAAAAAGAAGTACGCTATTAACTATTAACGTACCTGTCTCTTCCGAAACGAATGAGTACATAGATATACGTATAGCTACCATCGAATCACGAAAGTCT
+
5<CD@CCCDCBBBBBBCBCCCCCC@DDD?CCCC??>@>@@FCCBB?BB@B@BAAAADDG2A>ABBBBBBBBBA=>=@AAAA0>A>A;BBB;BCCACCCCBBC::8;?BC@CA@>ADCBCBCBBCCCBBBDD@CCBB?CBBBBDBB>B@CBB@BBBBCCCC@BBBBBB=?>;?AA=AA???8==>;99::99%:@;???ACBA==3;5:;=@;?<?@CBE@CCBBBBB?A?BBB>CCB?BBABBBBCCBBBCCDDBBA>=>@@B??;???DD=CDCCCBA<B?;;
@ATNG8:01010:06008
GATGGTAGATATATGCACGCTCTACCAGAAGATCAGGAACTCTAGAAGAATTCAGATTTTTAACACGAGAGTAAACGTAAAAAGAAGGTTTTACAAGACTCACGTTAACAATATTGCAGCAGTACGCACACAATCGAAGCGCAGTAAGGATGGCTAGTGTAACTAGCAAGAATACCACGAAAGCAAGAAAAAGAAGTACGCTATTAGCTATTAACGTACCTGTCTCTTCCGAAACGAATGAGTACGAGAGAGCACACGTGTCTACCATCGAATCACGAAAGTCT
+
55?@7;BBBDDCCCCCCCGCCCCDB?BBB>BBCBBB@B@EBBBBBC>A@<@;=@@99999)9;@ABBBBBAA@=*99;:999$9<7<<=BB9BBB?CBBBC@B::6;?BB@BEE@CCCCDDCCDDCCCCCBB?BCCC@C@A@CCCC?C@C99;:CBBBCCC@CAABBB?BC?CCC?BCCCB;A??<?DEEE3BB?BBBBCCBBB?C?????<?=A==>>;?>?;;;=:=;???:??A7<;C===@@AC?????@A@@@A@>>>@@=A>>>B=AAAACCC>CBAA
@ATNG8:00967:06032
GATGGTAGCTATACGTATATCTATGTACTCATTCGTTTCGGAAGAGACAGGTACGTTAATAGTTAATAGCGTACTTCTTTTTCTTGCTTTCGTGGTATTCTTGCTAGTTACGCTAGCCATCCTTACTGCGCTTCGATTGTGTGCGTACTGCTGCAATATTGTTAACGTGAGTCTTGTAAAACCTTCTTTTTACGTTTACTCTCGTGTTAAAAATCTGAATTCTTCTAGAGTTCCTGATCTTCTGGGTGTATCAGCGAGTATCTACCATCGAATCACGAAAGTCT
+
CAAB@CA@ACDBCBBBAFBABCCB?BAABCCB@DCCC>CC@C@BCBCDCC@CCCCB=@<@@A@<@?BCCCCCCDC=@?@>>)93277892:@AA?B::8:A?BBBBBB<?>??B@9:59CC?C@BBDA==AA<AA??177=;;;AEE;;<>=>=?188=:==:><AAAA??@@K<;;;@?5?9=8=>>>=/=>===6=@A888A===8====.====@=A8;;<?;;;;;;=@==>====1888=6=;;;@A;;;C>===A:::@6:///=9@@6;;@B:B>>>
@ATNG8:00982:06050
GATGGTAGTGTGTCTCTGAGAGTAGTACTCATTCGTTTCGGAAGAGACAGGTACGTTAATAGTTAATAGCGTACTTCTTTTTCTTGCTTTCGTGGTATTCTTGCTAGTTACACTAGCCATCCTTACTGCGCTTCGATTGTGTGCGTACTGCTGCAATATTGTTAACGTGAGTCTTGTAAAACCTTCTTTTTACGTTTACTCTCGTGTTAAAAATCTGAATTCTTCTAGAGTTCCTGATCTTCTGGCTCTCGTAGACAGATACTACCATCGAATCACGAAAGTCT
+
55<=8<CBCBECCC@BBCDCCBBBBCBBBC@@>@BBC>BB?B?CGBBBCD@DDCCD@C@CGED@D@BBCCCDFFD@CCCCC5DC?BABC>BBBC;;=EADE;<;ACBC@FGFFIECC@BBB@C@GDCBBBBCB999D@ECCCDBBBCBBBCBBBB@DCD@BB?B?BBCCBCBCFAE@@AA9@@D=;;:::*:B>@A=ABDBBCGCCC?BBBB5BBBBDADAAA?ACDDEBB@BACAABAA=A@B>BC;:;CBBCDCCCCBBBDCC@BBABBADBC@BB@;A@@@
@ATNG8:00984:06012
GATGGTAGAGAGAGCTCTCTCATCGTACTCATCGTTTCGGAAGAGACAGGTACGTTAATAGTTAATAGCGTACTTCTTTTTCTTGCTTTCGTGGTATTTCTTGCTTAGTTACACTAGCCATCCTTACTGCGCTTCGATTGTGTGCGTACTGCTGCAATATTGTTAACGTGAGTCTTGTAAAACCTTCTTTTTACGTTTACTCTCGTGTTAAAAATCTTGAATTCTTCTAGAGTTCCTGATCTTCTGGTGTCGTCTATCATGTACTACCATCGAATCACGAAAGTACT
+
@<:<>A<;4:444>;556==>>CA@@BBBBECBBBB=BC?BABCBBB@@=A@?>>5:;@>;?9<9=>@?B??9;578888$7838=@@8=?<<19333(33,333,3;;6=;;@B>::;/0/4848<A=75599>78818;:>?A>>>>@=<;:;9385//66)/)/56;==>>A9:6756'519165555'59==A7=<<89769//(.///$/5939>9>;>?=;::>9::6=9888;=?8==?<?;;;====>@@;;;>>@@@=9=7766-3327,,,)-///8
@ATNG8:00987:06022
GATGGTAGTGTCAGTGCGCGTCGTCCAGAAGATCAGGAACTCTAGAAGAATTCAGATTTTTAACACGAGAGTAAACGTAAAAGAAGGTTTTACAAGACTCACGTTAACAATATTGCAGCAGTACGCACACAATCGAAGCGCAGTAAGGATGGCTAGTGTAACTAGCAAGAATACCACGAAAGCAAGAAAAAGAAGTACGCTATTAACTATTAACGTACCTGTCTCTTCCGAAACGAATGAGTACGAGAGAGCACACGTGTCTACCATCGAATCACGAAAGTCT
+
55<>8<ABBBBBBCCCCCDDCCBBB@C;;7<BABAB@C=@@BBBAB=AA<@:>??89999'76??BABBCB???5=?;:;;.9C;@2;:;*:@@=BCCBCDCCC?C@CB@CCC?CAAACBCEBAABC@@AC?BCBB>AACCCCACAE@BBB?BCDDCCCC?CCCDDD?CC@AAA9::BBC=BAA=@AABB3BB@DA@@CCAAC:=:>BBB;>;>CCCC?CCBBBBB?B?BBD>CBB?AABBCCCCBBBBAAABBBCBBBBB@B?=@;;;?>AAAAABB=A999
@ATNG8:00989:06046
GATGGTAGTATATCGCGTCGCTATCCAGAAGATCAGGAACTCTAGAAGAATTCAGATTTTTAACACGAGAGTAAACGTAAAAAGAAGGTTTTACAAGACTCACGTTAACAATATTGCAGCAGTACGCACACAATCGAAGCGCAGTAAGGATGGCTAGTGTAACTAGCAGAATACCACGAAAGCAAGAAAAAGAAGTACGCTATTAACTTTTAACGTACCTGTCTCTTCCGAAACGAATGAGTACTACTCTCAGAGACACACTACCATCGATTCACGAAAGTCT
+
<<<=@CCB@A;5555>;?BBECCAA<?AA=>>A@59.56999<<;;9;@@C@CBB;;;;;*;:@@A;;9CCCBD>@@BDDEF5@@<@5;;;6;BB@BCCDBBBBA?B?BB?BBB@BC@@ABBBBBBBBCBBB@BCBB@BBCBBB?@=@@C;;:;BAAACDD?CDC@@@BB@AA@599@>>8>::30;;;=,:@;00/=8878=9=68888(88=>;;;:><<;===:=3:;;3;AA<>==<=<887@BDB>>BB>>A>?=;;;?;?@@@AA<@@@@@@:@ABC
@ATNG8:00991:06034
GATGGTAGGACGAGCGTCTGAGAGGTACTCATTCGTTTCGGAAGAGACAGGTACGTTAATAGTTAATAGCGTACTTCTTTTTCTTGCTTTCGTGGTATTCTTGCTAGTTACACTAGCCATCCTTACTGCGCTTCGATTGTGTGCGTACTGCTGCAATATTGTTAACGTGAGTCTTGTAAAACCTTCTTTTTACGTTTACTCTCGTGTTAAAAATCTGAATTCTTCTAGAGTTCCTGATCTTCTGGGCAGACTCTCACACGCCTACCATCGAATCACGAAAGTCT
+
:>;@<<=A8@;:6<:::555<;;;:>===?CC@CBBC>CD?B@BCB@@AC>BBBBC@C@CBAB?B@CCJFFCBCGBDCCCC5AAADDFH>CDCC?B<;7;A?BBBCDFABBBCBBBB@BBBAF@CCCBBCBC@BCBB@ICDCCB;;;CCCDCAAC@AAA@CG@D@CCCCB<<00,00;;;-;;A;ABBBB5BCCDI>BCCAAACCCD@DCCC5CBBBB?B?BB?BBBBBBCAD@CCBCCE@BACG?DCCDDDCDDA@@BCD=@@D;;;BBB=@@@BCBE=BBBB
@ATNG8:00995:06015
GATGGTAGCTCACGTACGTCACACGTACTCATTCGTTTCGGAAGAGACAGGTACGTTAATAGTTAATAGCGTACTTCTTTTTCTTGCTTTCGTGGTATTCTTGCTAGTTACACTAGCCATCCTTACTGCGCTTCGATTGTGTGCGTACTGCTGCAATATTGTTAACGTGAGTCTTGTAAAACCTTCTTTTTACGTTTACTCTCGTGTTAAAAATCTGAATTCTTCTAGAGTTCCTGATCTTCTGGGATGTGTGCGCAGTGCCTACCATCGAATCACGAAAGTCT
+
56CA9=CCBBBC@<<B>CCEDCCBBD@@@C@A=ACCC?IFAD?BBBBBCC@CCC@@<@=@ABK@D@DCCBCCBAA=?????.>A;????7?CCD?CCC@BB<???BBC>AABBDBCC?BBC?B@>>>@@@@@;@@AA<@@@@===?@????A@@@8:;=:==5;6;??BAA@?><AABDD5>;><@BAAA/A@===5=>=788A===8=>=>/<==@@<A7;;<>=<>=@@;@=BAAABB;767<6<///<99=@@A???@:==>;=888=;@AA>>>D:@>>=
@ATNG8:00997:06015
GATGGTTGCGTGAGAGAGAGACCCAGAAGATCAGGAACTCTAGAAGAATTCAGATTTTTAACACGAGAGTAAACGTAAAAAGAAGGTTTTACAAGACTCACGTTAACAATATTGCAGCAGTACGCACACAATCGAAGCGCAGTAAGGATGGCTAGTGTAACTAGCAAGAATACCACGAAAGCAAGAAAAAGAAGTACGCTATTAACTATTAACGTACCTGTCTCTTCCGAAACGAATGAGTACGTGTGACGTACGTGAGCTCCATCGAATCACGAAAGTCT
+
CDCC?C?DCBCBBBBC:<;CCBB=A@@?BBACCC9B>ABCCCCC@BB?B@CCB@@@@@0@?ACCBA@?@AAA;AAAAABB2BC?C?BBB<DDD@DCCCCBDCB?B@DD@BBB?CCBBCCCCCCCBCCCCC@CC@@=@ABBBAAA?C?BCB@BCCCBAAA?CBBBCC<??@CCB<??@@@8>?@<AACED3BB?B>>;;;>>?9=:=ABB<>;>@CCC>BABAAAA@B?BCE=AAB?BBBCBBBCBBBCBBBEECCAAABBBC@BAABB@B?;;:::,9>::
@ATNG8:00998:06052
GATGGTAGCGCGACGAGCGTAGACCCAGAAGATCAGGAACTCTAGAAGAATTCAGATTTTTAACACGAGAGTAAACGTAAAAAGAAGGTTTTACAAGACTCACGTTAACAATATTGCAGCAGTACGCACACAATCGAAGCGCAGTAAGGATGGCTAGTGTAACTAGCAAGAATACCACGAAAGCAAGAAAAAGAAGTACGCTATTAACTATTAACGTACCTGTCTCTTCCGAAACGAATGAGTACGATGAGATCTCGTGTGCTACCATCGAATCACGAAAGTCT
+
//9:6;?ABB>669==CBBDEBCEF?DCC@AAAB;;9;@@@ACCCD@CD?B=?>>:8888'9:>735:9=9377)879=999(55.58=<=0<<@6::A@BBABB=A=A@<@@@?BBDCDDFDDCCCCCC@?>@CCE?A@BBCCCB?C@E@@>@BBCBCBB@BCCAAA?CC@BBB=AACHE>BBB?AAAAA2BC?CBBBBB@@@<@;@@AA<@<@@BBB@CCCBCCB?B?CBD>CCC?AABBDEBBB>>>@@?;;;=;;988;;;8=A;;:;@=>;@@D>CBBA
@ATNG8:01002:06012
GATGGTAGACATATCGTACTCTCTGTACTCATTCGTTTCGGAAGAGACAGGTACGTTAATAGTTAATAGCGTACTTCTTTTTTCTTGCTTTCGTGGTATTCTTGCTAGTTACACTAGCCATCCTTACTGCCCTTCGATTGTGTGCGTACTGCTGCAATATTGTTAACGTGAGTCTTGTAAAACCTTCTTTTTACGTTTACTCTCGTGTTAAAAATCTGAATTCTTCTAGTAGTTCCTGATCTTCTGGTATACACACTCGCTCGCTACCATCGAATCACGAAAGTCT
+
CCBB@BCBCBB:;9C@@<<BBAAABBBBBB:;4;CCD?DJ?@>ABA;;;A=@@C??=??BABB?A@CCCBAA?7;1333333#396<BBB>BAAA?BBB@DD>?>?AAA?BAAAAABD;@>>:?=BAA>>>9><:;:A:?9:;==????AA@@@AA;>=@1878=:==>AA?>8717?AAA6?;?:>>>>=*<=788*8><=>@==::08888(8==<=2:28?6=<;///55.5.557:AA7;==8=>===@;;;BAA@@@>>?>>:??>>>=B;;;>>?7>A==
@ATNG8:01005:06035
GATGGTAGACACGTGTGCTCTCTCGTACTCATTCGTTTCGGAAGAGACAGGTACGTTATTAGTTAATAGCGTACTTCTTTTTCTTGCTTTCGTGGTATTCTTGCTAGTTACACTAGCCATCCTTACTGCGCTTCGATTGTGTGCGTACTGCTGCAATATTGTTAACGTGAGTCTTGTAAAACCTTCTTTTTACGTTTACTCTCGTGTTAAAAATCTGAATTCTTCTAGAGTTCCTGATCTTCTGGATAGCGACGCGATATACTACCTTCGAATCACGAAAGTCT
+
B@@B@B@GDCCBBCBBBCCCFCECCCCBCFCCACDCC>BB@B@CDDCCCB@C@@AE@CC@CBB=@=A??@CCBCC?CACCC3CB>@@AA<ACBB?CBC?BB<789ABB?BBBBCCAA>AAA=A<BBAAA9:;<A@@>;@@A?@>>>@@@@B>>>?<:;:<@@<?<?B?>>>@@@;>>AAA5A<A=ADCCC/??<<<1</////=67;5;;;;.:A@@@=@;??<???@==><@<@>>>>><??B=;;:A@@@@AAAA@@>>>>>>=C=@?@9>@<<<AA4>>?A
@ATNG8:01007:06052
GATGGTAGCGAGCGAGTGTGTATACCAGAAGATCAGGAACTCTAGAAGAATTCAGATTTTTAACACGAGAGTAAACGTAAAAAGAAGGTTTTACAAGACTCACGTTAACAATATTGCAGCAGTACGCACACAATCGAACGCAGTAAGGATGGCTAGTGTAACTAGCAAGAATACCACGAAAGCAAGAAAAAGAAGTACGCTATTAACTATTAACGTACCTGTCTCTTCCGAAACGAATGAGTACTGCGTCTCACTCTCGCCTACCATCGAATCACGAAAGTCT
+
69B?;>ABBECCBBBBBBBCFDBB@ACCC@CCCEBB?B?BCCCBBC@BB?B?BBDCCCCC5D@CCCBCCCFFDC=@>:9:::.9C?C@CCC;CCD@CBBCCCC;;:;@CCABBB@BCBBAAACCCCC@@@DD@CBBC@CD@@@CC@CADA@?ACBBBCCC@CAABCC?AA?BCE?A@CCD=>>>=?AABB3BC?BBBBBBBBB797:DBC?B?BACBC@CC@@@;;7:?BBB>BBD?BBCCBECBBBBBBBBCCBBBBCB@C@@@ACCCC?AAACBAA=BBAA
@ATNG8:01009:06057
GATGGTAGTGTCATATGAGAGTGTGTACTCATTCGTTTCGGAAGAGACAGGTACGTTAATAGTTAATAGCGTACTTCTTTTTCTTGCTTTCGTGGTATTCTTGCTAGTTACACTAGCCATCCTTACTGCGCTTCGATTGTGTGCGTACTGCTGCAATATTGTTAACGTGAGTCTTGTAAAACCTTCTTTTTACGTTTACTCTCGTGTTAAAAATCTGAATTCTTCTAGAGTTCCTGATCTTCTGGAGATATCATCAGCGAGCTACCATCGAATCACGAAAGTCT
+
>?CC?CBCBABBCDDCCDDGEDCCC@AACCCC?BCBE?EF?C?BBDCCCDACCCCC@CAGJBC@CACCDCBBCCB=@>===,>@;?@BB?BCDH@BAD@ID;;;BCCF@CCCCCFFDBBBB@C?CAAACCCB?BDDD?BCCCCCCCCCBBCCBBA?CCC@CD?C?CCBBBBBCC@BBBBB9B?B?BBCCC3BA@@@=@BDCCCDBBB?BDED2CCCCC@C@CC@BCBCC@?>@@CBBBCD?CCD>@BCCCCCCCBCCCCBBCCCC?CBBAC@BB@DCCD=CABB
@ATNG8:00973:06089
GATGGTAGCTATACGTATATCTATGTACTCATTCGTTTCGGAAGAGACAGGTACGTTAATAGTTAATAGCGTACTTCTTTTTCTTGCTTTCGTGGTATTCTTGCTAGTTACACTAGCCATCCTTACTGCGCTTCGATTGTGTGCGTACTGCTGCAATATTGTTAACGTGAGTCTTGTAAAACCTTCTTTTTACGTTTACTCTCGTGTTAAAAATCTGAATTCTTCTAGAGTTCCTGATCTTCTGGCTCTCGTAGACAGATACTACCATCGAATCACGAAAGTCT
+
?BBD@C?AABABB;;6>?>BBB@<<=;;?CAA;A;<<0;B=A=BACCCDC?BAB;;6<<@=99058<<BBBBBCC8CDCCC1884<<AB>BCCC?CBB?BB<:::?7803;;@BEBB>ABF@B?C??888??;>888388?@==>=@?A>>888>5:;;;@@<>;>==B>>>BA5;;;;:/;5:6;BBFB/A>>>G9>>>B??=>=?:>>>>/=;;;;7;<BB;?>BA>>>>D;>>>>?>6;;>9@<888>@@@>==A@@?7773-3----)-37;66609987
@ATNG8:00975:06081
GATGGTAGACATATCGTACTCTCTGTACTCATTCGTTTCGGAAGAGACAGGTACGTTAATAGTTAATAGCGTACTTTCTTTTTCTTGCTTTCGTTGGTATTCTTGCTAGTTACACTAGCCTTCCTTACTGCGCTTCGATTGTGTGTGTACTGCTGCAATATTGTTAACGTGAGTCTTGTAAAACCTTCTTTTTACGTTTACTCTCGTGTTTAAAAATCTGTAATTCTTACTAGAGTTCCTGATCTTCTGGATACACTCATGTGCACCTACCATCGAATCACGAAAGTCT
+
@@BB;BCBBCBCBBBB@?;@=@AA<==@@@?@<@@AC=AC@B@BBAAABD?BBBBB?B>AA@<9B9<AA<;;7333(37777)8=4A999)990*0:=00,/=<=@@@@A?BBBB>A@@:>8=:?6;;@BB===8<;@@<@@@@AAAA>??@@@CAD=788<==8=;???>>???>5;;===/=8<7:7777)77799)--3---57.22'2555'2/////0505805777:655/527832--(--2,2223...556655566168828:>9;:;<>?@@@:@@A;
@ATNG8:00979:06062
GATGGTAGAGAGACTGTAGCGCACCCAGAAGATCAGGAACTCTAGAAGAATTCAGATTTTTAACACGAGAGTAAACGTAAAAAGAAGGTTTTACAAGACTCACGTTAACAATATTGCAGCAGTACGCACACAATCGAAGCGCAGTAAGGATGGCTAGTGTAACTAGCAAGAATACCACGAAAGCAAGAAAAAAGAAGTTACGCTATTAACTATTAACGATACCCTGTCTCTTCCGAAAACGATGAGTACTGCGTCTCACTCTCGCCTACCATCGAATCACGAAAGTCT
+
55;<8<CBCBBBCCA@ACCCGCDCF@DBB?ACBD;;6;;;;9:@?B@BA?B?AAABCBBB1?<?AA::9A@?==8=8;4444$4;9?<???2>B?:=CBCBBB;;6;?A@<@BB>BBBBCCCFBBAA@C@@@?BBCC@CDBBBAAA?B?B;;:;ABBBBBF@AAABBB?BC@CBB>AABA@:>;;5000000%0>;/0*0;@?@>B<B;?8>8;A87988677(6655657.522222&276553...6...6?@@AA??>>AAB>BBB?BBBBC?CCBB@@@9@;::
@ATNG8:00986:06069
GATGGTAGTGATACAGATCAGACCCAGAAGATCAGGAACTCTAGAAGAATTCAGATTTTTAACACGAGAGTAAACGTAAAAGAAGGTTTTACAAGACTCACGTTAACAATATTGCAGCAGTACGCACACAATCGAAGCGCAGTAAGGATGGCTAGTGTAACTAGCAAGAATACCACGAAAGCAAGAAAAAGAAGTACGCTATTAACTATTAACGTACCTGTCATCTTCCGAAAACGAATGAGTACAGAGAGTACGATATGTCTAATCGAATCACGAAAGTCT
+
::::0549;;@>:<;;;:96?B??8?>>45/77//)/)//9<99;95515.55;44444$46::;<;::;::<(434444&4<7;.555&/;;5;/////-::)/)//)/787:==566<<BBA@?B:::29==>;@;<AAABB<@=A<;5;C?::59=:7008/0)/8)//9188:::2:99433777'8>/78;;;78770747::;/7/768:80.,,,,,253933333&33:59==<444:::<:::;888=?@?@>:=8778819A@?>>D>@@=:
@ATNG8:00994:06067
GATGGTAGTATCTGCACACTCTGTCCAGAAGATCAGGAACTCTAGAAGAATTCAGATTTTTAACACGAGAGTAAACGTAAAAAGAAGGTTTTACTAGACTCACGTTAACAATATTGCAGCAGTACGCACACAATCGAAGCGCAGTAAGGATGGCTAGTGTAACTAGCAAGAATACCACGAAAGCAAGAAAAAGAAGTACGCTATTAACTATTAACGTACCTGTCTCTTCCGAAACGAATGAGACACATCGTCGTGTCGTGCTACCATCGAATCACGAAAGTCT
+
?ACD@BBBCBBBDCEDBBBCDCCCCAEECACCCCAA=A<AACBBBB@BC@C@BA?89999)9?BBBBCDCC9:959AAABBB5BB@B=@@@9@CDDGBBBDCDCC@D@CC@CCC@CFCCD@CCBBBBBCDCC?CCCC<@@BBBBBB?B?B??>?CAA@CCB?CCCAAA?CC>AAB?BBA@@:@@@:?@???2@C?B>>>BB??A6:5:===0808>BAB?BDBBCCC?C?BDD?DBA?BCBBBBCCCBBBCCBABBBBBBBDBB?BBBBB?BBAAAA@<@AAA
@ATNG8:01000:06070
GATGGTAGTATATCGCGTCGCTATCCAGAAGATCAGGACTCTAGAAGAATTCAGATTTTTAACATCGAGAGTAAACGTAAAAAGAAGGTTTTACAAGACTCACGTTAACAATATTGCAGCAGTACGCACACAATCGAAGCGCAGTAAGGATGGCTAGTGTAACTAGCAAGAATACCACGAAAGCAAGAAAAAAGAAGTACGCTATTAACTATTAACGTACCTGTCTCTTCCGAAAACGATGAGTACTGTATCTATGTGTGCGCTACCATCGAATCACGAAAGTCT
+
ABBB@CGCCB@??@<@999>DAABC?BBC?BBB@@@@CCCCCCCB@BB@C@AA<00000*0:>00/:88:<<<<23744444$4838.333&3::5;<;:9:8//)/06849/314===@@DCCCCBBBCDD?BABB;??BABBBB?D?CAB?BDCCACAA?CACABB>@@;@>?9>?@@B<??><899:99%:<;<:77<99<969855855A4;7<=<9A><@???6:60000&////:;;<=====888<433:?>????A:818?@>><??88;A@<@???
@ATNG8:01008:06088
GATGGTAGAGAGAGCTCTCTCATCGTACTCATTCGTTTCGGAAGAGACAGGTACTTTAATAGTTAATAGCGTACTTCTTTTTCTTGCTTTCGTGGTATTCTTGCTAGTTACACTAGCCATCCTTACTGCGCTTCGATTGTGTGCGTACTGCTGCAATATTGTTAACGTGAGTCTTGTAAAACCTTCTTTTTACGTTTACTCTCGTGTTAAAAATCTGAATTCTTCTAGAGTTCCTGATCTTCTGGATATGAGTGACTCGTGCTACCATCGAATCACGAAAGTCT
+
:;BC:BBABCDDBBBCBCBCCBCBBACBFCCC@CCCC>CC?C@DDBBCCC?@A9::7;;A@CC?B@BBBCECC?C:CC@@@+BC:BCF@8?BBC@FCC@AB7;<ACCCACCCCCCCC<@?C?C?@A@AABCC?BBBC>AABBBAAADDCBBBBAA>????AB?B?@ABAAA@>>:=>>>>5>=A=@@@@@/<;677)8::889==<<19888+5>??E>D:=><@@===??:=:=B@=>><@?A=AAAA@>>>??>?>>>????><@AA@A=BB?>::<666//
@ATNG8:00965:06120
GATGGTAGCTCGCTGATGATATCTCCAGAAGATCAGGAACTCTAGAAGAATTCAGATTTTTAACATCGAAGAGTAAACGTAAAAAGAAGGTTTTACAAGACTCACGTTAACAATATTGCAGCAGTACGCACACAATCGAAGCGCAGTAAGGATGGCTAGTGTAACTAGCAAGAATACCACGAAAGCAAGAAAAAGAAGTACGCTATTAACTATTAACGTACCTGTCTCTTCCGAAACGAATGAGTACGAGAGAGCACACGTGTCTAATCGAATCACGAAAGCTCT
+
::895;=A=B?===?BBB@=955558<=?;<BAA;;5;<>:@?>::4//)/16::00000$01:///00)/33333(333:===+33,3,333&3;;6::::9:=8<:8?AA?:88=>>=@DBCCCCEBBBBCC?CBAB?BBBDBB>?<@?C@@>@BBBBBBB?BBCAA@?994:B@>BBBB@9<7758CCED3BB?ABA???>>><A<A??@;@<@@CBC?CBAABBB?C?BAC=CCC>AAACC99:???????@@@?==88:6:57888355577<>45559:
@ATNG8:00966:06111
GATGGTAGACATATCGTACTCTCTGTACTCATTCGTTTCGGAAGAGACAGGTACGTTAATAGTTAATAGCGTACTTCTTTTTCTTGCTTTCGTGGTATTCTTGCTAGTTACACTAGCCATCCTTACTGCGCTTCGATTGTGTGCGTACTGCTGCAATATTGTTAACGTGAGTCTTGTAAAACCTTCTTTTTACGTTTACTCTCGTGTTAAAAATCTGAATTCTTCTAGAGTTCCTGATCTTCTGGCGCTCTTTCACGTCTGCTCCATCGAATCACGAAAGTCT
+
CDCC?BCCCCCCDBBCCDDCBAABDDDBCC998:BBB@BC@C?CCCCCBB@CCABB@C?@@?A?B@CCB@ABBBC=87787.7B;A<<>8?BAB?BBB?BB;>>BBCC?BAAA???A:>>?7;7;AAA@===7=@@C<A???==<;=AAAA???A<=><<AA<A=AA;=<>>@@;>>BBB5@<@<>>@@@/@A===6<66///<67;:=EHD/B;;;@<@<??=AAA@???<?<@BA@??7::<<==>A@@@8@@@@>>>>>@@<@AA??<>>667<<2767<
@ATNG8:00969:06147
GATGGTAGCGCATATCAGTGCAGCCCAGAAGATCAGGAACTCTAGAAGAATTCAGATTTTTAACACGAGAGTAAACGTAAAAAGAAGGTTTTACAAGACTCACGTTAACAATATTGCAGCAGTACGCACACAATCGAAGCGCAGTAAGGATGGCTAGTGTAACTAGCAAGAATACCACGAAAGCAAGAAAAAGAAGTACGCTATTAACTATTAACGTACCTGTCTCTTCCGAAACGAATGAGTACAGAGAGTACGATATGTCTACCATCGAATCACGAAAGTCT
+
//;<7;???BCCCCCCCCC@@ABCC=CBB?AABCCD@B@BBBBCCC@BB=@<?=AAAABA2A>BBJCCCFJJEE:@A:;;;;);@;>5:99&9B@?@AABCCCCC@C@CC?CBC@CCCCCBBBBBBB@AABEADCBB>BCCCCC@@?A@CCC?CCCCCBBB@CBBBCC@AA>ABB?BBBBC<AAA=@BBBB3BB@BBBBCBBBB5759BCC<>;>CBBC@BC@A@BB@C@CCC>CCD@A@@@CDBA@AA@BABCBBB@@BBBB@@<?DBBB>AB???A?9@877
@ATNG8:00972:06135
GATGGTAGAGTATCATGTGTATCTCCAGAAGATCAGGAACCTAGAAGAATTCAGATTTTTAACACGAGAGTAAACGTAAAAAGAAGGTTTTACAAGACTCACGTTAACAATATTGCAGCAGTACGCACACAATCGAAGCGCAGTAATGATGGCTAGTGTAACTAGCAAGAATACCACGAAAGCAAGAAAAAAGAAGTACGCTATTAACTATTAACGTACCTGTCTCTTCCGAAACGAATGAGTACTGTATCTATGTGTGCGCTACCATCGAATCACGAAAGTCT
+
5:;>?BBBBBCCC9;6;;=?A;9:@;@94.4>;<@@?A>A?BDBB?@@?A?CCB;;;;;*;>BABBBBCCCHC=BC:::::*:C@EACDG;CCDACBA@@@A;;7<@BC@BCC?BBCCCCCCBBBAACCCC@BCBB>A@ECCCCC@CAB??<?BCCBBAA?BCDCAA>AA@CCC799@?=8>993888888%8=:9858@>@BD7;78<>>4:7:ABBC@DCBBA@@<@@?@@<@BB?BBBBBBCBBACBBBB>>>B>>>BBBCC?CCC>>:>=BCBBB=B@@@
@ATNG8:00972:06147
GATGGTAGCGCATATCAGCGCAGCCCAGAAGATCAGGAACTCTAGAAGAATTCAGATTTTTAACACGAGAGTAAACGTAAAAAGAAGGTTTTACAAGACTCACGTTAACAATATTGCAGCAGTACGCACACAATCGAAGCGCAGTAAGGATGGCTAGTGTAACTAGCAAGAATACCACGAAAACAAGAAAAAGAAGTACGCTATTAACTATTAACGTACCTGTCTCTTCCGAAACGAATGAGTACGATGAATCTCGTGTGCTACCATCGAATCACGAAAGTCT
+
BAAEACBBBACDCCCCCB<?@BB@@7@CF?AAAB?>:??;;;AABE@BD?B8::A@@CCD5B@BBGCGBBBCCG>BD@@@??,?@=@>AA@7BCC>@BACBBBEKAE@CC?CCB@DBCBBBBBBCBBAAACDBICAB?ABBBCCCC@DACAA?ACCCFIGD@BCCCCC@ED?DBBADA:999-9<8=<=<=.<A=B??>B@??A9?;>=A@4:4::@;;5;??>?>>;@<@@A>C9::8BCABBBBBBBA?BAA@AAA@AA??????@BB<@A?@ACC;A???
@ATNG8:00974:06155
GATGGTAGCACGAGTCACTCATATCCAGAAGATCAGGAACTCTAGAAGAATTCAGATTTTTAACACGAGAGTAAACGTAAAAAGAAGGTTTTACAAGACTCACGTTAACAATATTGCAGCAGTACGCACACAATCGAAGCGCAGTAAGGATGGCTAGTGTAACTAGCAAGAATACCACGAAAGCAAGAAAAAGAAGTACGCTATTAACTATTAACGTACCTGTCTCTTCCGAAACGAATGAGTACGATGAGATCTCGTGTGCTACCATCGAATCACGAAAGTCT
+
:<BB:BBBBCBB>CCBBCCCDBBAD:CCC?CCCBBB@BACCJBBBCACC@CAAAA;;;;;);?BBBDDEBCCA@8?>;;;;;';?>?4::;4:CD@CCCCDCFA@>@@BB@BDD@CBBBCCCCCCCCCBB@D@DDAA=BCCDBAAA>B@CCB?ACCCCCCC?BBBAAA?BB@AAA9:9BBB;???<?CDCC2CC?CA@@C@@@A;@<@C@A:>:=@BCC@CBCBBBB>A>AGD>BAA>ABBBBBBCCCCCBBB>>>>>AAAAAAD<@@;;;<A@@?CCC>B???
@ATNG8:00978:06149
GATGGTAGCTCTGCTCTGACTTCGTACTCATTCGTTTCGGAAGAGACAGGTACGTTAATAGTTAATAGCGTACTTCTTTTTCTTGCTTTCGTGGTATTCTTGCTAGTTACACTAGCCATCCTTACTGCGCTTCGATTGTGTGCGTACTGCTGCAATATTGTTAACGTGAGTCTTGTAAAACCTCTTTTTACGTTTTCTCTCGTGTTAAAAATCTTGAATTCTTCTAGATTTCCTGATCTTCTGGGCAGACTCTCACACGCCTACCATTCGATCACGAAAGTCT
+
>@>A=655=@<?AA@@@@>BB=<;:@<<>DC@BAAB8;;?BABBBDCBB@EC@@??C?CBBB@C>AAABAA@>><=BCCC1>=?A>??7?ABB?BBC=@A5997>;;2<<>??>?A6:;?5;5;=?>?=>==B>>?<@>>>?888=;;:>:999)/.3.362;5A@;;<;<77152446*4(---666(225555+55555585503;;;)5..*.94;5>>;>;;9AAC9C055999<787>>4///6999;;;;?BBB=9996/-(,,,,-776;;.7888
@ATNG8:00982:06145
GATGGTAGTATAGAGCTCTACATAGTACTCATTCGTTTCGGAAGAGACAGGTACGTTAATAGTTAATAGCGTACTTCTTTTTCTTGCTTTCGTGGTATTCTTGCTAGTTACACTAGCCATCCTTACTGCGCTTCGATTGTGTGCGTACTGCTGCAATATTGTTAACGTGAGTCTTGTAAAACCTTCTTTTTACGTTTAACTCTTCGTGTTTAAAAATCTGAATTCTTACTAGAGTTCCTGATCTTCTGGTGAGATATGCATGATGCTACCATCGAATCACGAAAGTCT
+
;<AB>CBCCCC;:5;;566;>>>CCCBBBCBB@BCCC>CB?B7;<;BA@A=AB@::7:=@@BB>A>BCBBCCA?<899998'7757=?@8?@@B?BBC@ED@A>>?BA=AACBC@??;?AA=A=;;;=====:>>?@<=>>@@@A;;;=;;:;:808594783949<=>>;;;C785@CA,5.5.55@@@.=>>>A.6/577717==9==4==>>/>887A<>;>?59:==>@;;7;<@>@?::7:?B=;;;>@?>?@>;;;???;;;>==;::?<?:;;?BB9>;;;
@ATNG8:00987:06141
GATGGTAGGCGACATACATACGCGCCAGAAGATCAGGAACTCTAGAAGAATTCAGATTTTTAACACGAGAGTAAACGTAAAAAGAAGGTTTTACAAGACTCACGTTAACAATATTGCAGCAGTACGCACACAATCGAAGCGCAGTAAGGATGGCTAGTGTAACTAGCAAGAATACCACGAAAGCAAGAAGAAGAAGTACGCTATTAACTATTAACGTACCTGTCTCTTCCGAAACGAATGAGTACAGAGAGTACGATATGTCTACCATCGAATCACGAAAGTCT
+
:;=?;?DD@D;99DCEFCCCDBCBB@@@A@DCFCCC@B@CCCCBBB@CC?A?BCCBBBBC5BBCCBCCBBBA?>5>?::::;*;C>B4;;;6<CHIIBBBDBCCC?B>??>?CC@CCCACCCCABBCCAAAC@CDDD?BBCCCCBB?C@CCC?CCCCCCDC@CCCBCB@BB@BBB>BB??>8@@@:==8?A<AB?BABBB>AAE@F>BBCC8:8:ABBB@BCAAABB@C@BCC=BCC?CCAAAAACCCAA@@@C@@ABBBBBBBB@BBBCC>BB>?;990<999
@ATNG8:00988:06151
GATGGTAGCTCTGCTCTGACTCTCGTACTCATCGTTCGGAAGAGACAGGTACGTTAAGTAGTTAATAGCGTTACTTCTTTTTCTTGCTTTCGTGGTATTCTTGCTAGTTACACTAGCCATCCTTACTGCGCTTCGATTGTGTGCGTACTGCTGCAATATTTGTTAACGTGAGTCTTGTAAAACCTTCTTTTTACGTTTACTCTCGTGTTAAAAATCTGATTCTTCTAGAGTTCCTGATCTTCTGGGTCTACGCTCGTCGCGCTACCATCGAATCACGAAAGTCT
+
95<=056;;9:9</0///=>666BA555///////)/937)//////<7<88//)0+//7//)54955444.44<755555$55.55//)////)///)/5.59::54.555/////)/79)/)/9:::<;;266>>:>@?;665;;<666999;.5555)55.5.554444//:)///::&/)/)49:::*:///;+//9<><;;6626>??+<99///)//)/9<:9595>5><<>@?8=?@>89>:@999B@A999959=44.4;4559<@A@99949>=>
@ATNG8:00993:06128
GATGGTAGTGCGTGAGAGAGAGACCCAGAAGATCAGGAACTCTAGAAGAATTCTGATTTTAACACGAGAGTAAACGTAAAAAGAAGGTTTACAAGACTCACGTTAACAATATTGCAGCAGTACGCACACAATCGAAGCGCAGTAAGGATGGCTAGTGTAACTAGCAAGAATACCACGAAAGCAAGAAAAAGAAGTACGCTATTAACTATTAACGTACCTGTCTCTTCCGAAACGAATGTAGTAACGAGAGAGCACACGTGTCTACCATCGAATCACGAAAGTCT
+
<>CE?CBB;;;B9;:CBBBAAACCD<AAA@CCCBCC@C?AABAA@DAAA?A@B@A@<>>2>9>===<;:9333(3733333$3;17,33(377333333;;33.3,251858.6:===;:;<99>888;;5:;;>7//.----.(.(..?6:>/0/=?;6;=<78>8::56;;(/////(.22+22222$22+2955:87754<4799;4<6<<<<?7;:A?;;;=A<ACD;@00,0...8--(-7768.5.53...3522.33323.....3....26.6---
@ATNG8:00994:06149
GATGGTAGTATCTGCACACTCTGTCCAGAAGATCAGGAACTCTAGAAGAATTCAGATTTTTAACACGAGAGTAAACGTAAAAAGAAGGTTTTACAAGACTCACGTTAACAATATTGCAGCAGTACGCACACAATCGAAGCGCAGTAAGGATGGCTAGTGTAACTAGCAAGAATACCACGAAAGCAAGAAAAAGAAGTACGCTATTAACTATTAACGTACCTGTCTCTTCCGAAACGAATGAGTACACATCGTCGTGTCGTGCTACCATCGAATCACGAAAGTCT
+
==BE@CCCAC@BBBBDBBBCIJICC?CCCACCCCCC@B@CCCDCBA@DD?B?BBCCCCCC2C?AABABBBC><<3;=9::;;*;C=B?BCB<CCC@CDCCEEC@@<A@BA?BBB?CCBBCBCCCCCCCBBBC@CCBA>A@A@ABBB?B@DCC?BCBBBBBC?CCBAAA@DC@889799CCC:@@>999899(:A?AAAACB??@=A678AA4:6;@CBB@BCBBBBC?B?BDF>E??<?BBCAAACDBCBBAAABBBDC???ABF?B>@>B?AAAC>>>:?BBB
@ATNG8:00999:06155
GATGGTAGTGTGTCTCTGAGAGTAGTACTCATTCGTTTCGGAAGAGACAGGTACGTTAATAGTTAATAGCGTACTTCTTTTTCTTGCTTTCGTGGTATTCTTGTTAGTTACACTAGCCATCCTTACTGCGCTTCGATTGTGTGCGTACTGCTGCAATATTGTTAACGTGAGTCTTGTAAAACCTTCTTTTTACGTTTACTCTCGTGTTAAAAATCTGAATTCTTCTAGAGTTCCTGATCTTCTGGGTCTCTCTCTCACGCACTACCATCGAATCACGAAAGTCT
+
59@;7;?DBBBBCCBBBBCAAABDDCCCBC;;7;@@@=BD?B@BBDBBBC@CCCCC@CAECBC@D@CCDBBBACA=BABBB0BB?@AAB=BCCCACBC=AC>BB?BBB@CCBBBCCC?BCC>A=ABA@AA@@<@@AA=BBBBCBBCC;:;DCCBA=CDD@CC?B@CCBBBCAABACCCCC<DAG<;<CDD1ABAAF>ABCCCCB;;;?BCCC3C@@AF@D@BB@CBBC@@@?B?AABB@@=A@AA;CAAACCCCBB;;;@B@@AF@DBBCE@CBBBBBB=BBBB
@ATNG8:01005:06159
GATTAGTATAGAGCTCTACATAGTACTCATTCGTTTCGGAAGAGACAGGTACGTTAATAGTTAATAGCGTACTTCTTTTTCTTGCTTTCGTGGTATTCTTGCTAGTTACACTAGCCATCCTTACTGCGCTTCGATTGTGTGCGTACTGCTGCAATATTGTTAACGTGAGTCTTGTAAAACCTTCTTTTTACGTTTACTCTCGTGTTAAAAATCTGAATTCTTCTAGAGTTCCTGATCTTCTGGATATGAGTGACTCTGCTACCATCGAATCACGAAAGTCT
+
><B9BCCCCCCDCCBBBBBFBCCCCBBB;::;CCD?CB?@=ABBBCCC@DDBCB?C<@ABB>B?BBA???BAA>AFCCC3?<9>?@A<ACCC?BBC>A@@=<>BAA>ABCCCCCA<>>?=A=AAA>>>>=:>AAA<AAA???@@@AAAA===B<BBB=BB7:6;;>?>DHFF=;;;==2<9=988888(8>>>A3;;;888>;;;<ABBA.AABAA292::19=<96//*/*//6669///>699=@A@=>=>;;;@@@AAB=;;;>?:>?=:77707///
@ATNG8:01007:06140
GATGGTAGTACATGATAGACGACACCAGAAGATCAGGAAACTCTAGAAGAATTCAGATTTTTTTAACACGAGAGTAAACGTAAAAAAGAAGGTTTTACAAGACTCACGTTAACAATATTGCAGCAGTACGCACACAATCGAAGCGCAGTAAGGATGGCTAGTGTAACTAGCAAGAATACCACGAAAGCAAGAAAAAAGAAGTACGCTATTAACTATTAACGTACCTGTCTCTTCAAACGAATGAGTACTGCGTCTCACTCTCGCCTACCATCGAATCACGAAAAGTCT
+
=;;459445>::<<:;9>?9444454;==8<;9955.55)5;;;<<B=??2:24345555555"5.5:555<<<599,55444444#4;7;.555&5994;969?CBBB7;7;A>ACC@CEA@@CCCC;;;AAABCACCBB@CCCDDCBB?A7;;;6;BCACCBA?ABBCDD@BC?<=:000?>>+00;5987777$7357;:::=CBB?B?BBBB?B?D:;;B?BBB@A;:6:>C7@99.997379?===>99:AD@:99BBB?CCC?B;::C@B@B;;;;;.;;CA
@ATNG8:00965:06205
GATGGTAGTGTCAGTGCGCGTCGTCCAGAAGATCAGGAACTCTAGAAGAATTCAGATTTTTAACATCAGAGAGTAAACGATTAAAAAAGAAGGGTTTTTACAAGACTCACGTTAACAATATTGCAGCAGTACGCACACAATCGAAGCGCAGTAAGGATGGCTAGTGTAACTAGCAAGAATACCACGAAAAGCAAGAAAAGAAGTACGCTATTAACTATTAACGTACCTGTCTCTTCCGAAACGAATGAGTACGTGTGACGTACGTGAGCTACCATCGAATCACGAAAGTCT
+
55>D:B@@@C;55;;;;;@@;;;;?7;>B:BC:;6=6>9;>=4444.4838644344<<<+<8<4433383//688.6///(/8888$88(//(/999'6//(/96636555.50660652-2666=?A>>=@CC>??A?BBBC?DAAA;;;>:A@CBB?CBBA;;;=:===?>>:<95888(//////(/8=98887'29466787666615058:8::5::CCC@B;;?@@@?@<??@8=00+0=<<BBBBBBBBCCCAAA@;;::::;;7BBB=B<@?>>??@:?@@B
@ATNG8:00966:06200
GATGGTAGCGTGCGAGTGTGTATACCAGAAGATCAGGAACTCTAGAAGAATTCAGATTTTTAACACGAGAGTAAACGTAAAAAGAAGGTTTTACAAGACTCACGTTAACAATATTGCAGCAGTACGCACACAATCGAAGCGCAGTAAGGATGGCTAGTGTAACTAGCAAGAATACCACGAAAGCAAGAAAAAGAAGTACGCTATTAACTATTAACGTACCTGTCTCTTCCGAAACGAATGAGTACGTGTGCGACGTGTCTCCTACCATCGAATCACGAAAGTCT
+
;;;<:B=@@<=6;9@<<>>B999BC=ABB<@@CDEC@C@BBBAAAB<AA?B?@<=::99:':;AAABB=CCBBB9AA<;;;;$:9::4955&9954;?@ACCCCL@C@@@=@BA>AA:;;@CBABEDBBBCB@BCCG;;;BBBABB>B?C;;:;FBBBCCB@BDFCBC@BB?BAA?BCCCB>BCC<@@@@@.@@=ABCBBBDBB@B?BBAB=?<?CCCB@CCBBBBBAM?DBB=BLLH@A@BBBBBCBBBADAAACCCBAB?BBC@CBBAB?BBDCCCC>B@??
@ATNG8:00971:06187
GATGGTAGGACGAGCGTCTGAGAGGTACTCATTCGTTTCGGAAGAGACAGGTACGTTAATAGTTAATAGCGTACTTCTTTTTCTTGCTTTCGTGGTATTCTTGCTAGTTACACTAGCCATCCTTACTGCGCTTCGATTGTGTGCGAACTGCTGCAATATTGTTAACGTGAGTCTTGTAAAACCTTCTTTTTACGTTTACTCTCGTGTTAAAAATCTGAATTCTTCTAGAGTTCCTGATCTTCTGGGCTGCGCTGATATGCGCTACCATCGAATCACGAAAGTCT
+
;?C>@CCC@DB@BBBBBBBBBBBB?CCCDF@A>ACCC=CC?B?BCCCCCC?CCBBB@DADCBB?B@CCCCCBCCC@>@>@@0>A=ABCD>CCBB@CGHBCC?@@@ACC@CBFDBBBC?CDD@C?CCCCBBBC?CCBB?CCBCCDCC@BBCECAAA@CEEAAA>A?BBCCBCCCC@CBBBB9B?D=?BBB?,?BCEC>CCCCCCCCCD@CCCC5CAAAD@C@CD?CBBBBCC?C?CCBBBC?BAIC>CA@@ADECCCBCCCCCDCC@BCCBB@BBCCCCC>CCAA
@ATNG8:00975:06165
GATGTAGGCGTGTGAGAGTCTGCCCAGAAGATCAGGAACTCTAGAAGAATTCAGATTTTAACACGAGAGTAACGTAAAAGAAGGTTTTACAAGACTCACGTTAACAATATTGCAGCAGTACGCACACAATCGAAGCGCAGTAAGGATGGCTAGTGTAACTAGCAATAATACCACGAAAGCAAGAAAAAAGAAGTACGCTATTAACTATTAACGTACCTGTCTCTTCCTAAACGAATGAGTACTATGTAGAGCTCTATACTACCATCGAATCACGAAAGTCT
+
995:7993///::99:<;455444)455.5::>99.5.5:::<==8<=05.:??;:::*9>?@AB@>=@00+0:::=?5;>9>1988&333,3<=;ABBBB@C?@><:AA9==@<===@>>>>>@>==:=@??<@:;:?;;;5;5;@B?BABBBBDC?BBBCB@=@@79:C?CCBBB>ABA>::::::%9989@<@::<@8><?==BB?B>AAABB>AABB????B;>9>7>?><>BBB999BBABBCCBBCCBABBFCBBB;?????:?@@@AAB<AABA
@ATNG8:00981:06193
GATGGTAGCACGACACGACGATGTGTACTTATTCGTTTCGGAAGAGACAGGTACGTTAATAGTTAAAGCGTACTTCTTTTTCTTGCTTTCGTGGTATTCTTGCTAGTTACACTAGCCATCCTTACTGCGCTTCGATTGTGTGCGTACTGCTGCAATATTGTTAACGTGAGTCTTGTAAAACCTTCTTTTTACGTTTACTCTCGTGTTAAAAAATCTGAATTCTTCTAGAGTTCCTGATCTTCTGGGTCTCTCTCTCACGCACTACCATCGAATCACGAAAGTCT
+
@@AB?ACEHEBB=BDHCCCABBCDCDBBB@CC@CCDF?DDAC@CCC@@@C?BCCCC@C@BBCB=AA>ABBBCCC<AABBB2DB;>@@A:>A@A?BBC?AA8::AAAB@BABBCCCB@A@@<@?AAABAB@?:@B@A?BBBBB@BBBBCC@@@BC?BBB>B@9;9;@@@BBBBD?A>;;;1;7@486777$595;?1>???@@C@@@19:::9#8224:0505<9<?AA?>?>B?BBCCCC:9;BC>C@@?BBBBBCCBBBBBBBB@BBBA@=@:::???9?BAA
@ATNG8:00986:06199
GATGGTAGTGTCATATGAGAGTGTGTACTCATTCGTTTCGGAAGAGACAGGTACGTTAATAGTTAATAGCGTACTTCTTTTTCTTGCTTTCGTGGTATTCTTGCTAGTTACACTAGCCATCCTTACTGCGCTTCGATTGTGTGCGTACTGCTGCAATATTGTTAACGTGAGTCTTGTAAAACCTTCTTTTTACGTTTACTCTCGTGTTAAAAATCTGAATTCTTCTAGAGTTCCTGATCTTCTGGTCTACTACACTGTACTCTACCATCGAATCACGAAAGTCT
+
:;CC@CCCCCBBABBDDECCBBCDDBBBCCBB?BDDE>BB@C@BDCCCCC?CCCCB@D?BBBD?C?CCCCBBBCC<>>>@@0@C?CBBE=BBCC?BBCACD?AAACCC?BBCCCCCC@CDD@B?CCCCCCBB?BCEC@CCCCDCCCCCCCCBBCB?CBB?CC?C?AACCDBBCC?C@@@@9@@D<;;;;;*;BABB=A@CCCDCCCCACCCC5CBAAC@CACC@CCBBBCC?C?BBBDDE?BCB?CBBBCDDCCCBBBCCDDCCC?BB@@?>?CCCCCC=C???
@ATNG8:00988:06179
GATGTGCACATGAGTGTATCCAGAAGATCAGGAACTCTAGAAGAATTCAGATTTTTAACACGAGAGTAAACGTAAAAAGAAGGTTTTACAAGACTCACGTTAACAATTATTGCAGCAGTACGCACACAATCGAAGCGCAGTAAGGATGGCTAGTGTAACTAGCAAGTATACCACGAAAGCAAGAAAAAGAAGTACGCTATTAACTATTAACGTACCTGTCTCTTCCGAAACGAATGAGTACGATGAGATCTCGTGTGCTACCATCGAATCACGAAAGTCT
+
AACJBBBCCC99;FFDCCCCABBB=B@?@?><@?@AACBBB@CB?A>@CBAABBB3B?BBBBBBBBBBC=A@99999(9@;@<AAA6AAA>A@A<===8/,/6::(/*/6/59<<=>:;;AB@=>>??<????<>==B@@@A<?;>>>=AAAAAAAC=AAA@BB?BBCBBB@BB@BB:??@<<<<<?.<A>A???BAAAC?A<@@00*0<@000@=A@ABABA>><>>B;B??<?AAABBBBBBB>>>???888>:;:>A@=B?>>><===??@@:@>>>
@ATNG8:00990:06192
GATGGTAGCGCGACGAGCGTAGACCCAGAAGATCAGGAACTCTAGAAGAATTCAGATTTTTAACACGAGAGTAAACGTAAAAAGAAGGTTTTACAAGACTCACGTTAACAATATTGCAGCAGTACGCACACAATCGAAGCGCAGTAAGGATGGCTAGTGTAACTAGCAAGAATACCACGAAAGCAAGAAAAAGAAGTACGCTATTAACTATTAACGTACCTGTCTCTTCCGAAACGAATGAGTACCTCTCAGACGCTCGTCCTACCATCGAATCACGAAAGTCT
+
@@BB;>FBBAB@@ACCCCCCJCCCC>DCC@CCFB@@=@>AABCC@@;@A4959?@99:99):;>@AB@@AA9:9+9@;;;;:$99992555&5AB=>C9<;BABC@CACD@CCC?CBAABCCCDCDDCCCCB@BBBB=@@FDDBBB?CACA@?ACAAACCC?AAABBD?BB?BCC>AABBB<@@A=@A@@@2AD@BBACA>>AA<@<A@AA5:5;;@@@@CB???AB@D@BBB>BBB;?>AAA@A<??@ACCC?==>@AAA=>===A@@@B<@@BBBBC>BBBB
@ATNG8:00990:06209
GATGGTAGTGTACAGTGTAGTAGACCAGAAGATCAGGAACTCTAGAAGAATTCAGATTTTTAACACGAGAGTAAACGTAAAAAGAAGGTTTTACAAGACTCACGTTAACAATATTGCAGCAGTACGCACACATCGAAGCGCAGTAAGGATGGCTAGTGTAACTAGCAAGAATACCACGAAAGCAAGAAAAAGAAGTACGCTATTAACTATTAACGTACCTGTCTCTTCCGAAACGAATGAGTACACATCGTCGTGTCGTGCTACCATCGAATCACGAAAGTCT
+
::;>;66BBCC;6:;;;DDDCIC;;9;CC?BAAB@@>@@DBBBAA@=;:3:29D@=====,=<@?>?@?AA;>?8??@CCCC1@@?@?CCC9BBA=@AABBBBCC?BACC?CBD@CCCCDDDDBBBBBCCC@AABB?BCBBCCCC>B@CLF@BBCBBBBA>ACCDCB@BB?A@A>AAA@B=AAA=99:::(9@<???CCA;;;5;5;;:=495::@@@@BBAAABB?A?ABB>BBB=@?BBBBCDDDCCCCABBBBAA???@@@<A999B?BBDBBBC>BC??
@ATNG8:01000:06191
GATGGTAGACATATCGTACTCTCTGTACTCATTCGTTTCGGAAGAGACAGGTACGTTAATAGTTAATAGCGTACTTCTTTTTCTTAGCTTTCTGTGGTATTCTTGCTAGTTTACACTAGCCATCCTTACTGCGCTTCGATTGTGTGCGTACTGCTGCAATATTTGTTAATCGCTGAGTCTTGTAAAACCCTTCTTTTTACGTTTAAACTCTTCGTGTTTAAAAATCTTGAATTTCTTCTAGAGTTTCCTTGATACTTCTGGTATACACACTCGCTCGCTACCATCGAATCACGAAAGGTCT
+
:;AD<@@:;955=9>?BB>;;;;;<<<BBB@@;??BC>AA@D@00/;<?>6=957728-44<<7<8:47686///*//;;;)::+//998/9;3346:6;35505675265'.77...3349;A=C=88///..73899=1222=?:===?A>;7699)////(/838*////.333566(2.577&..'.(..777(55555'..'2655.555588/78:7(699688(//'//.59797///'.(/(.63555/3770,,,,,,455;55555::555389777688663=9+-(---
@ATNG8:01002:06161
GATGGTAGCTATACGTATATCTATGTACTCATTCGTTTCGGAAGAGACAGGTACGTTAATAGTTAATAGCGTACTTCTTTTTCTTGCTTTCGTGGTATTCTTGCTAGTTACACTAGCCATCCTTACTGCGCTTCGATTGTGTGCGTACTGCTGCAATATTGTTAACGTGAGTCTTGTAAAACCTTCTTTTTACGTTTACTCTCGTGTTAAAAAATCTGAATTCTTCTAGAGTTCCTGATCTTCTGGGATGTGTGCGCAGTGCCTACCATCGAATCACGAAAGTCT
+
BCCC?CBBBCCCDBBBFDDDEECBDCAB@BAA?ACCF>DD?D@BBBBBCC?CBECC>@>@CCD@C?BBACCCBBC>BAAA@3AB?ACBC?BCCB?@??9>>9>?ABAA?BAAACBBB?CCD?B?A?>A@@@@;==>>8<>AAA<><?AA@@??=@:>@@=>>8==AA?==AAAA:?@@@@5@<A<@@>@>.>><>>6>@>>>>A=<;/67677%8;<=A=A<>A=ADAAAAA<A<@@@B==:8==>4;///;;;@@@A@@@A<@@@<>>>>@<??>AAAA:A???
@ATNG8:01005:06200
GATTAGATACTCGCTGATACACCCAGAAGATCAGGAACTCTAGAAGAATTCAGATTTTTAACACGAGAGTAAACGTAAAAAGAAGGTTTTACAAGACTCACGTTAACAATATTGCAGCAGTACGCACACAATCGAAGCGCAGTAAGGATGGCTAGTGTAACTAGCAAGAATACCACGAAAGCAAGAAAAAGAAGTACGCTATTAACTATTAACGTACCTGTCTCTTCCGAAACGAATGAGTACTACTCTCAGAGACACACTACCATCGAATCACGAAAGTCT
+
<>>:BBBCCDEECAABCGDCCCC=ABB?@@@BAA<@:>AA@?@B@BB?C?DBBACCDC3C@BBBBBECDABA8==;;;;;*:?;;7<<<0@@@>B;9:BDA;;4;=;;7;BB@BBBBCDDCCCBBBCBBB@CBCCABBABDDBB?B?BBB@CCDCAAAC@BBBAAA@CC????399999,997?CCCCD3BB?BAAAB@?AC3838>>>;?:=?@;;89AA??A?4947=>8=992977?ACCDCAAADDB?:89AA;=<=AB=B@???=A>>;:::/4;;:
@ATNG8:01007:06170
GATGGTAGTGTGTCTCTGAGAGTAGTACTCATTCGTTTCGGAAGAGACAGGTACGTTTAATAGTTAATAGCGTAACTTCATTTTTCTTTGCTTTCGTGGTATTTCTTGCTTAGTTACACTAGCCATCCTTACTGCGCTTCGATTGTGTGCGTACTGCTGCAATATTGTTAACGTGAGTCTTGTAAAAACCTTCTTTTTACGTTTACTCTCGTGTTAAAAATCTGAATTCTTCTAGAAGTTCCTGATCTTCTGGACAGAGTGTGCAGATAATCGAATCACGAAAGTCT
+
<<<>@BCCCC@A@BBBBCCCCDDLCBB@==00)0/0;3<@4965B==@@A=:;9=9<09.5555.5499;;=9<4772///<<<+<<<,//6A3;;<<5:555)5;)///)/;;59;;<<<<;495525499999;<<7;;<>:>>>666<<<;??BBBBB?;;:8::<@:?@0000;//)455555$5.5.5====+66==@39/////9//5.5555$55555.55<=7:99//)/9397?;B69:;::J@HDEDEICCABA@ABBC@BBBB?;;<C@@@9@A;;
@ATNG8:01008:06163
GATGGTAGTGTGTCTCTGAGAGTAGTACTCATTCGTTTCGGAAGAGACAGGTACGTTAATAGTTAATAGCGTACTTCTTTTTCTTGCTTTCGTGGTATTCTTGCTAGTTACACTAGCCATCCTTACTGCGCTTCGATTGTGTGCGTACTGCTGCAATATTGTTAACGTGAGTCTTGTAAAACCTTCTTTTTACGTTTACTCTCGTGTTAAAAATCTGAATTCGTCTAGAGTTCCTGATCTTCTGGCTCTCGTAGACAGATACTACCATCGAATCACGAAAGTCT
+
44558===A@@C@@@;=BBCAACBCC;;9@@@<B::939>=B>BAAA@BB=BAB;;4549>>>7@9>?@BCAAAC?BBBBB5BC?C;;;0;@;;8;BB>;;6::AABC@CCCCCCBB@BCC@CACBBB;;;;5;AAB>BCCBCBA@B@;;;;:;B?BBE@BB?B?;;;;;@@@A>@@B@B4@4969@@@@,>@:::/9900>>00/08?<@E0=996>2929@@=959>:@?C?AA>>>>:>=@=B:;;D@@@ABBBBB::9BBC@BBAAA?B;;:;;;0;:::
@ATNG8:01012:06206
GATGGTAGCTCACGTACGTCACACGTACTCATTCGTTTCGGAAGAGACAGGTACGTTAATAGTTAATAGCGTACTTCTTTTTCTTGCTTTCGTGGTATTCTTGCTAGTTACACTAGCCATCCTTACTGCGCTTCGATTGTGTGCGTACTGCTGCAATATTGTTAACGTGAGTCTTGTAAAACCTTCTTTTTACGTTTACTCTCGTGTTAAAAATCTTGAATTCTTCTAGAGTTCCTGATCTTCTGGGTGTATCAGGCGAGTATCTACCATCGCAATCACGAAAGTTGCT
+
@@@@=:C0///---56--/7:556;@???===:CDDG?ED@CACB;;;BA?AAABB@B<@@;;6:@A@ABBB@==:98787.9A=AACD>BBBC?BBB>@@4:9=;7;49;;?????;?AA=A=@=?>>?==8==??=A=96///;;7<8:89;;:<7725;5;7=;>>;<=>=::8867'71:3:9AAA.::@DD9A?<5669:88;>>>>)5//-/>6>6@@8<;997796<<A@>>@@;6//908/--33-,),66---//67;477775519699777066.2--
@ATNG8:00965:06258
GATGGTAGTGTCAGTGCGCGTCGTCCAGAAGATCTAGGAACTCTAGAAGAATTCAGATTTTTAACACGAGAGTAAACGTAAAAAGAAGGTTTTACAAGACTCACGTTAACAATATTGCAGCAGTACGCACACAATCGAAGCGCAGTAAGGATGGCTAGTGTAACTAGCAAGAATACCACTAAAGCAAGAAAAAAGAAGTACGCTATTAACTATTAACGTACCTGTCTCTTCCGAAACGAATGAGTACGAGAGAGCACACGTGTCTACCATCGAATCACGAAAGTCT
+
55<>:BCCCC@BBCCDCBBBBBCBB@BCC>C::..--38077=>>?>@CC@C@BBBAA@@@2@<C@A???@@99929@ABCCC5BB>C=AAA3AAA?CBCBCCC;;;;@CC@DAA?@BBCCBCCCBBDCDDBB>AC:98;A@@AB??=@?BAA?ACCCDCDC=??BGBB?BC?BAA=>>:::,99939>??>@'@A>>?>?C@@@B<><>@AA<><>@CBB?BD:::BB@E=?>C>BBB?BBBBAAAA999B???BCCCDBB>>>BB=E===><?DBBCBA;@?::
@ATNG8:00966:06252
GATGGTAGATATATGCACGCTCTACCAGAAGATCAGGAACTCTAGAAGAATTCAGATTTTTAACACGAGAGTAAACGTAAAAAGAAGGTTTTACAAGACTCACGTTAACAATATTGCAGCAGTACGCACACAATCGAAGCGCAGTAAGGATGGCTAGTGTAACTAGCAAGAATACCACGTAAGCAAGAAAAAGAAGTACGCTATTAACTATTAACGTACCTGTCTCTTCCGAAACGAATGAGTACTACTCTCAGAGACACACTACCATCGAATCACGAAAGTCT
+
<<<B<BBBDCCBBBFBBCCCBDBBB@CBB@B@DA;;;;@DGCCCCC@BB?B???<89999)9;ABBBCA@@9::,9@;;999$9>:>8==>0>@@?CBBBCDCBB@B@CB?BDD@CCBCCCCCCCCCDFCBB?BC@@<@B@@@A;;8;@CCD?BCDCBB@@?@CCCCB?BB?BBB>AAABB>AAA<9:999(9@<AACCBABAF??:>;88087<<CA@<@@??@@B;?;>??<>CC?AAABCBBBBBBBBBB?>?ABBBC>>=?8=>?=?=@@>>CBB<BAA@
@ATNG8:00972:06215
GATGGTAGCACACGAGATCTCATCGTACTCATTCGTTTCGGAAGAGACAGGTACGTTAATAGTTAATAGCGTACTTCTTTTTCTTGCTTTCGTGGTATTCTTGCTAGTTACACTAGCCATCCTTACTGCGCTTCGATTGTGTGCGTACTGCTGCAATATTGTTAACGTGAGTCTTGTAAAACCTTCTTTTTACGTTTACTCTCGTGTTAAAAATCTGAATTCTTCTAGAGTTCCTGATCTTCTGGATACACTCATGTGCACCTACCATGAATCACGAAAGTCT
+
CBAB?A;@@@AC@@@BBCBCCBCDDCBBBDCC@BCCD>DD?C?CCDCCBB@BEBBB@C?CBCC@B?BACCCBBCB??????.@?;=@AA:ADDC@A@A?BC=??AABB@BBCCBAAB>BCB?B>ACAB@@>>:=@>>;>@@@???@@@@@@@@>A<@@><@B:>9?@AAA@@>>8;;;@@6A=A;>>ACD/A>>>?9????????@@=BABC/@768>;>=AD;???@@@@;A<?>@AAA8=<A=ACA====>:::::;AA<AAB=;67:5------947988
@ATNG8:00973:06227
GATGGTAGAGTATCATGTGTATCTCCAGAAGATCAGGAACTCTAGAAGAATTCAGATTTTTAACACGAGAGTAAACGTAAAAAGAAGGTTTTACAAGACTCACGTTAACAATATTGCAGCAGTACGCACACAATCGAAGCGCAGTAAGGATGGCTAGTGTAACTAGCAAGAATACCACGGAAGCAAGAAAAAGAAGTACGCTATTAACTATTAACTTACCTGTCTCTTCCGAAACGAATGAGTACACACTCTCATATGACACTACCTTCGAATCACGAAAGTCT
+
CCCC?AABCCCCCCCBBBCECBBBC?CCB?CCCCAA>@?BBBDBBB@CC@B@BCC:::;;.;=BCCCCCCDAA@8AB;;;;;*<@>C5;::*;AB?BBBBCCBBB@B?@@>ACC@BBBBCCCCBBBCBBCCC@CDCC?CBDBDCCB@C@CBB@BCCCCCCC@CCCBBA>BB@BAB>@@@8?8?==988888(8@=BAAABBBCC?B?BBB@7;8;D=??:>>>AADD9>9>AC;BBA8==@AAAA>@>>>>>>@@@@?==>>@@><@<<==;B==>?@A9>;<;
@ATNG8:00976:06228
GATGGTAGCGCACACATAGATACAGTACTCATTCGTTTCGGAAGAGACAGGTACGTTAATAGTTAATAGCGTACTTCTTTTTCTTGCTTTCGTGGTATTCTTGCTAGTTACACTAGCCATCCTTACTGCGCTTCGATTGTGTGCGTACTGCTGCAATATTGTTAACGTGAGTCTTGTAAAACCTTCTTTTTACGTTTACTCTCGTGTTAAAAATCTGAATTCTTCTAGAGTTCCTGATCTTCTGGAGATACACATGATACTCTACCATCGAATCACGAAAGTCT
+
BCCC@BBAABCCCCADDEDECBCCCCCCCDBB@CBBD?DD@C@CCCCCCG?CCCBC@B@CCBC=C@CCBCBCCBA<@>???0?B?BCBC>CECC@DCB?CB?AABCDDACCBBBCCC@CCC@C?FCCCB@@@@CCCB?CCCBBBCDCBBBCCCBA?BBC?CC@C?AABBCDCCD?B@@@@9@>B=:::::*:CCDC=BBCCCCDCCB?BFMF3CBCCFAC@CC?BBCBBBB@C@BBBCBB@BBC@BCCDCCB@ACDCCCCCCBCC?AAAAB>BBCCBBB>BBBA
@ATNG8:00977:06232
GATGGTAGCATCTGCATATCTCATCAGAAATCAGGAACTCTAGAAGAATTCAGATTTTTAACACTGAGAGTAAACGTAAAAAGAAGGTTTTACAAGACTCACGTTAACAATATTGCAGCAGTACGCACACAATCGAAGCGCAGTAAGGATGGCTAGTGTAACTAGCAAGAATACCACGAAAGCAAGAAAAAGAAGTACGACTATTAACTATTAACGTACCTGTCTCTTCCGAAACGATGTAGTAACGTGTGCGACGTGTCTCCTACCATCGAATCACGAAAGTCT
+
55<>:>BBBDAABCCC@AACCAA@@BBAA<ACA@>B?ABCCA;;55@6@;:949999>(;6>;/////99<?;8;;?====0..)-)---&--7(//777788;6:6:<688?=AAAAA?@?===>>===A;===?<>>>?@@;;8;=BBD@C????ABB?BBBBBB=@?;?BB<??BAA8@:9399999(9;5;9783337751545=>>9<77-----3335:9:.5.288.:////--7773---:9:68733377777,3333766660///--22,2-..
@ATNG8:00977:06242
GATGGTAGTGTCGATATGAGAGTGTGTACTCATTCGTTTCGGAAGAGACAGGTACGTTAATAGTTAATAGCGTACTTCTTTTTCTTGCTTTCGTGGTTTTCTTGCTAGTTACACTAGCCATCCTTACTGCGCTTCGATTGTGTGCGTACTGCTGCAATATTGTTAACGTGAGTCTTGTAAAACCTTCTTTTTACGTTTACTCTCGTGTTAAAAATCTGAATTCTTCTAGAGTTCCTGATCTTCTGGACAGAGTGTGCAGATACTACCATCGAATCACGAAAGTCT
+
////)/:8.0////9::@@BC;6699=555;=;8>5;;69A>B<@?B@???6?@AAA@C?CCCBACACDFEFEC@A000>>>,/0*/79;1=:99.555&55.555;9>;;>BBBCBB?BBC?E?BCBBABAA?@@BC@CCBBBBCCDDBBAACCD@HCC@BB@C@DDBBBBBBD@EBBBB<CFI?BAFFE5CDCCC>CBBBABABBB5;;;;*;AA;;7;?BB?CEDCCCC?B@BCCDCC?BCD@CCBBACBBBCCBBBCBCCCD@CCCAA>ACBBCCC?CCBB
@ATNG8:00981:06223
GATGTAGTCTCAGATAGTCTATAGTACTCATTCGTTTCGGAAGAGACAGGTACGTTTAATAGTTAATAGACGTAACTTCTTTTTCTTTGCTTTCGTGGTATTCTTGCTAGTTACACTAGCCATCCTTACTGCGACTTCGATTGTGTGCGTACTGCTGCAATATTGTTAACGTGAGTCTTGTAAAAACCTTCTTTTTACGTTTACTCTCGTGTTAAAAATCTGAATTCTTCTAGCAAGTTCCTGATCTTCTGGATAGCGACGCGATATACTACCATCGAATCACGAAAGTCT
+
CBBCCCDA@ACCEBBBCAA;?<<996@59;;2;;;@6@D;A=@BCGFCF@:9;A==0=89944.08;;0//9::7;=344444$4:</55=>/55<:4://)/:)//54;<75555;;54.444.47;997=////)////3;;;55599999::<;::54555:<8>255=666;=>7<99999(97>6;;<<<$5555;09555995559.5555$44455.56<@84/////)//)/)/88:::7<:;7;;>>=<;;655<967///::6;8988*//99:@@8CA??
@ATNG8:00981:06259
GATGGTAGTATCTGGCACACTCTGTCCAGAAGATCAGGAACTCTAGAAGAATTCAGATTTTTAACACGAGAGTAAACGTAAAAAGAAGGTTTTACAAGACTCACGTTAACAATATTGCAGCAGTACGCACACAATCGAAGCGCAGTAAGGATGGCTAGTGTAACTAGCAAGAATACCACGAAAGCAAGAAAAAGAAGTACGCTATTAACTATTAACGTACCTGTCTCTTCCGAAACGAATGAGTACTGTATCTATGTGTGCGCTACCATCGAATCACGAAAGTCT
+
55<@8<B@@;>@00)/99@?CCCCCKACCB@BAACBC=A?@CDCCAA<::.9;?@@A@BBB+B<@A@@ABBB>>>:>@AA@@@05:699BD@9E@A?A@BAAABCCAC@CC@CBB@BCCBCCCCCCCCCBBCC@CCCC?CCBB@@@?9@?BBB@CDDCCBCC?BBCCA@=??9::::??ABB=B9:9:BBBC3BE@BBABAB@==-/,/;98496;?CBB?@@@BABB?B?BCD>BBC@???C@A???BBBBBBBBBC@??AAA=>=????@<>>?@AAA=A::;
@ATNG8:00986:06210
GATGGTAGCGCGACGAGCGTAGACCCAGAAGATCAGGAACTCTAGAAGAATTCAGATTTTTAACACGAGAGTAAACGTAAAAAGAAGGTTTTACAAGACTCACGTTAACAATATTGCAGCAGTACGCACACAATCGAAGCGCAGTAAGGATGGCTAGTGTAACTAGCAAGAATACCACGAAAGCAAGAAAAAGAAGTACGCTATTAACTATTAACGTACCTGTCTCTTCCGAAACGAATGAGTACGATGAGATCTCGTGTGCTATCGAATCACGAAAGTCT
+
CCCE?CCC@BBBBBBBBDDCCCCCD>BBE@CCDBCB?C<@@CCCBA=BA?B?BBA88888)8?ABBBBCCB??>5<?9;:;;*;E>C?CCC=CCC?CABACCCCC=B=BC?CCC=BBBBCCCCBBBCCCCAA?ACBB?AACCBAAA>C@BA@>ACBBBBAA?AAACCC@BB?BBC>??BCD>BBB?CCCCC3BB?BABBCAAA?9>;@?AA7;8;BCCC?BBAAACC@B?BBB>DCC?BBBCBDBAACABBCC==>?@@:;;;AA@AA<@@BBBBB?BAAA
@ATNG8:00988:06245
GATGGTAGCACGACACGACGATGTGTACTCATTCGTTTCGGAAGAGACAGGTACGTTAATAGTTAATAGCGTACTTCTTTTTCTTGCTTTCGTGGTATTCTTGCTAGTTACACTAGCCATCCTTACTGCGCTTCGATTGTGTGCGTACTGCTGCAATTATTGTTAACGTGAGTCTTGTAAAACCTTCTTTTTACGTTTACTCTCGTGTTAAAAATCTTGAATTCTTCTAGAGTCCTGATCTTCTGGGTCTCTCTCTCACGCACTACCATTCGAATCACGAAAGTCT
+
<>BC9========<<;;;;;;;<==666==;;7;<@@6?><A<C>BCBBC@;:;BB?C;?;;:5:855554:333288899)9=68333(37666///699)/33333,3388788<8===47/7<<<==;;5;>AA;>>>=;???999997222(-(--299*.-2::999966.52222&23<6:;:::.55;:<)/...55387917775'55626=5=35518>:87.//053579949555,5::@B;;:@@A>>>@>999---(-66(,,,,229----=
@ATNG8:00989:06258
GATGGTAGATACTCGCTGATACACCCAGAAGATCAGGAACTCTAGAAGAATTCAGATTTTTAACACGGAGAGTAAACGTAAAAAGAAGGTTTTACAAGACTCACGTTAACAATATTGCAGCAGTACGCACACAATCGAAGCGCAGTAAGGATGGCTAGTGTAACTAGCAAGAATACCACGAAAGCAAGAAAAAGAAGTACGCTATTAACTATTAACGTACCTGTCTCTTCCGAAACGAATGAGTACACATCGTCTGTCGTGCTTCCATCGAATCACGAAAGTCT
+
5<=C>966?<A<>>CBBBCBBBBCC=CBB=B99944.58<;<><;;9<<8<8<;:33333$3389//(//8///929944444$4939.555&55>9=>??=<<<:4:0958===:=>>>>?CC?CBBB@@;;4:@BC@B@@?CB@B==9=00+0@<<=<:;+0000:;67:288:6;:///(///(/8888'//(333999725+2+255516155:<<>?;>@<<B9=99::2333633338879993733489;333;33,3289;;;6::333;;18888
@ATNG8:00990:06220
GATGGTAGCATCTGCATACTCACCAGAAGATCAGGAACTCTAGAAGAATTCAGATTTTTAATACGAGAGTAAACGTAAAAAGAAGGTTTTACAAGACTCACGTTAACAATATTGCAGCAGTACGCACACAATCGAAGCGCAGTAAGGATGGCTAGTGTAACTAGCAAGAATACCACGAAAGCAAGAAAAAGAAGTACGCTATTAACTATTAACGTACCTGTCTCTTCCGAAAACGAATAGTACGATGAGAGAGCTCTCTCTACCATCGAATCACGAAAGTCT
+
DCBC@B=ABC@@??CCC:66=@@<DCD@CDBBCB@E@B;99CBCAAA>A=@?@:::::'9173;:99;;373(3773777$7717,333&33717888859<<9<376/6//(///9;/56>>>@@@=>=:>>;;5;@@;;;=>:>=A>C?>@A;;;@@<>>A@BB?BB>A??<?DCCB=B@B<???>>/;;5;==888;;;5;8=>??:>:>@@AA<>;;888;:>7::::1:BB@CBBBA;;;0/0;:;?@AABAB>>>>B<@?;;;8=>>>===-88==
@ATNG8:00991:06233
GATGGTAGTAGTACACTAGTCATACCAGAAGATCAGGAACTCTAGAAGAATTCAGATTTTTAACATCGAGAGTAAACGTAAAAAGAAGGTTTTACAAGACTCACGTTAACAATATTGCAGCAGTACGCACACAATCGAAGCGCAGTAAGGATGGCTAGTGTAACTAGCAAGAATACCACGAAAGCAAGAAAAAGAAGTACGCTATTAACTATTAACGTACCTGTCTCTTCCGAAACGAATGAGTACGTGTGACGTACGTGAGCTACCATCGAATCACGAAAGTCT
+
4;:<;B@AAA;95<<;;;<==;<;@;@?E?CC;;:B29.55;:<<=:=?:=266///;;;)9+////9//4888808:888::)887;3999.98<7<555;>=;;68=??:>>>?BBCDJBCC=;=BBCCDD?BBBB?BE???AAC?B>@@C?AA@@?BAD?CCAABB?BB????;??AAC<AAA>@@@@@.@A?BBBBD??>?:=6::>>07059@@@?CC998>>:?;8::59><8<778BCDBBBBC@A@AABABAAACCBB@BBBBC@BBA@:::29@AB
@ATNG8:00997:06253
GATGGTAGGCGACATACATACGCGCCAGAAGATCAGGAACTCTAGAAGAATTCAGATTTTTAACACGAGAGTAAACGTAAAAAGAAGGTTTTACAAGACTCACGTTAACAATATTGCAGCAGTACGCACACAATCGAAGCGCAGTAAGGATGGCTAGTGTAACTAGCAAGAATACCACGAAAGCAAGAAAAAGAAGTACGCTATTACTATTAACGTACCTGTCTCTTCCGAAACGAATGAGTACGATGAGAGAGCTCTCTCTACCATCGAATCACGAAAGTCT
+
CABB@CCC@C?@@DCCDDBCBBBCC@CCC@CCIDBB@B?A@EAABC@DD>C?BBBBCCCC5C@CCCDCCCCBBB:@A>>>@@1>D?D<AAA9ACCBDBBBCECBB@B@BC?CCC@AAACCCCCBBBCCCCCC@DBBB=BBCCBBAA?BBFBB?BDCCCCCC@CCDCCC@BB????=??BBA;@??<>CCCC3CD@B???CCCBB?BBBBB9:98BBBC@DDAABCC?A?ACD>CCCABBBDCCCCABBBBBBBB@@@@A@@@CC?A8::A<AABB:::59:::
@ATNG8:00998:06256
GATGGTAGGTGCACATGAGTGTATCCAGAAGATCAGGAACTCTAGAAGAATTCAGATTTTTAACACGAGAGTAAACGTAAAAAGAAGGTTTTACAAGACTCACGTTAACAATATTGCAGCAGTACGCACACAATCGAAGCGCAGTAAGGATGGCTAGTGTAACTAGCAAGAATACCACGAAAGCAAGAAAAAAGAAGTACGCTATTAACTATTAACGTACCTGTCTCTTCCGAAACGAATGAGTACTGCGTCTCACTCTCGCCTAATCGAATCACGAAAGTCT
+
CCCB@CCC@CBBBDDDBBBCDCCCB@AAA@DDDCCC?C=ABCCCBB?CC@C@BBBBBBBB5A?CCBBBBBBCCE=CB;::::*:B;B=BBB:BCCADBBBCCE:::;@BB?BBB@BCCBCCBCBBBDCCCCC@CBCD?BBBBBBBA?CAG@@>@CBBBCCC@CCCCBB@BB=AAA788AA@:@>>9899999%9><>97:BBBBB>A>@BBA:>;>@CCC?AA;;;BB>B@CFE?DBB?BBDDBBCBBBBBBBCCCCCCCBB?CE?BBBC@CCDCBBA;@@@@
@ATNG8:00999:06243
GATGGTAGATACTCGCTGATACACCCAGAAGATCAGGAACTCTATGAAGAATTCAGATTTTTAACACGAGAGTAAACGTAAAAAGAAGGTTTTACAAGACTCACGTTAACAATATTGCAGCAGTACGCACACAATCGAAGCGCAGTAAGGATGGCTAGTGTAACTAGCAAGAATACCACGAAAGCAAGAAAAAAGAAGTACGCTATTAACTATTAACGTACCTGTCTCTTCCGAAACGAATGAGTACATAGATATACGTATAGCTACCATCGAATCACGAAAGTCT
+
@;:68<<=E666<ABA;;<AAABCC>CCE@;;6>AA?B890>@000=6774:4:984<<<<+B@BBBBBCBBBCC9=>;;;;;);@>A@CDD;CCC@CBCBC@B00-0>AABAGH@CBBBBCCCBCCGCCCCD@CCCC>AAA;;<;;?C=:;98@CC??B><6...-<:6?B@BB=8;:::<397;5799999%9<9;938@@@A@>@<==@?9?;??AA@<@@<<;BB<@=:::/::929@@?@@AABBAAABBBBBCBBB???AC<>>>@@<@ACCBBA5::AA
@ATNG8:01000:06222
GATGGTAGCACGACACGACGATGTGTACTCATTCGTTTCGGAAGAGACAGGTACGTTAATAGTTAATAGCGTACTTCTTTTTCTTGCTTTCGTGGTATTCTTGCTAGTTACACTAGCCATCCTTACTGCGCTTCGATTGTGTGCGTACTGCTGCAATATTGTTAACGTGAGTCTTGTAAAACCTTTTTTTTACGTTTACTCTCGTGTTAAAAAATCTTGAATTCTTCTAGAGTTCCTGATCTTCTGGTATGACTAGTGTACTACTACCATCGAATCACGAAAGTCT
+
55>?9>BCDDBA<<>BBC9966>?@@BBBB@A?BCFC?CIAIGB@@ADDE?CCBCC@B@BBBD@C@CCDCCCB<;799999)8=6>983(39935;4404=9;;<<77/3:===BBB?ABB?C?@B==>===:>FBA<AAA????ABBA@@>==>;;;;=AA:=:>@@A@@@AD9=8777'74<<<===="===>@2:///;9999://////$/..(.86;7==;??B=;87.5/95:767/59<<BCAA:AADCDCBBLBCCCBB@BBBBE@BBBBAAB<AADD
@ATNG8:01000:06231
GATGGTAGCACACGAGATCTCATCGTACTCATTCGTTTCGGAAGAGACAGGTACGTTAATAGTTAATAGCGTACTTCTTTTTTCTTGCTTTTCGTGGTATTCTTGCTAGTTACACTAGCCATCCTTACTGCGCTTCGATTGTGTGCGTACTGCTGCAATATTGTTAACGTGAGTCTTGTAAAACCTTCTTTTTACGTTTACTCTCGTGTTAAAAATCTGAATTCTTCTAGAGTTCCTGATCTTCTGGTGTCGTCTATCATGTACTACCATCGAATCACGAAAGTCT
+
9:BB;>CBBCGC@@@=BCECCBCCBECBBCAA=ACCC>CC@CACCCCCBB@CCCDD<;;;DDC@B?BCCCBBA<=6897777#9:288777&3::C@BBA=AA7:9@>99339::?B>?9;983927<9>?765-5:5515;;=?@:;:@@@A==>?<?>?:;;7;=@A@@??AAA<???@@5@7;8;BAAA/BB;;=7>AA???@?<;3::::+;::;B=A=@@<@@@A;::=D=AAAB>>;99;5///=;788?AA@===A;;>A;AA@>@<@@@>>>>7?;;;
@ATNG8:01002:06228
GATGGTAGTCTCAGATAGTCTATATGTACTCATTCGTTTCGGAAGAGACAGGTACGTTAATAGTTAATAGCTGTACTTCTTTTTCTTGCTTTCGTGGTATTCTTGCTAGTTACACTAGCCATCCTTACTGCGCTTCGATTGTTTGCGTACTGCTGCTAATATTGTTAATCGTGAGTCTTGTAAAAACCTTCTTTTTACGTTTACTCTCGTGTTAAAAATCTGAATTCTTCTAGAGTTCCTGATCTTCTGGGTGTATCTGCGAGTATCTACCATCGAATCACGAAAGTCT
+
45558==;@ABA=DBBBBA;0-:.-----8:5529=@@=BCA@<?CCC<A@:@A?;;4:2994405.//:///888;//6>>>+;;7:;<@5?:?B?AA?989277/8//)/69///<<0548588@@A>B;@?<<<;?<ACC;@@:;9@>@;;;...3.--168380,----9933/3//////$/5;5/5555$5555:1:<<666==;;.4444$/////7;5:<68:::::<8<7>::::<6<89605<@<<BBCDBBBBBAB@??<?888B?BBBBBBE>D???
@ATNG8:01003:06235
GATGGTAGATATATGCACGCTCTACCAGAAGATCAGGAACTCTAGAAGAATTCAGATTTTTAACACGAGAGTAAACGTAAAAAGAAGGTTTTACAAGACTCACGTTAACAATATTGCAGCAGTACGCACACAATCGAAGCGCAGTAAGGATGGCTAGTGTAACTAGCAAGAATACCACGAAAGCAAGAAAAAGAAGTACGCTATTAACTATTAACGTACCTGTCTCTTCCGAAACGAATGGTACTACTCTCAGAGACACACTACCATCGAATCACGAAAGTCT
+
<>>C?BBBBDCDCBBCECCCCCCCB?BA@?ACCCBB@B@BBCCCCC@BB?A=@A@99:::.9?BBBABCAA877)7<9::;;*;@<>5;;:4:BB?CCCCCBCDD?C?@@?@CD@CCBABCDDCCCBBBBBC?CDDD<@@ABCB@@<B>A@@=ACCBBCDC@CCCBBA?BB@AAA<>>BBC:A9939@??@2@B?BAAACFBBB@@<??@@:>:=?BBA?ABBBBCB@C?BBD>BBB@BD@DBBBBCBCCAAA??>ABBBBBDD?CBBBB?CBBB@@@9?A??
@ATNG8:01005:06233
GATGGTAGCGCATATCAGCGCAGCCCAGAAGATCAGGAACTCTAGAAGAATTCAGATTTTTAACACGAGAGTAAACGTAAAAAGAAGGTTTTACAAGACTCACGTTAACAATATTGCAGCAGTACGCACACAATCGAAGCGCAGTAAGGATGGCTAGTGTAACTAGCAAGAATACCACGAAAGCAAGAAAAAGAAGTACGCTATTAACTATTAACGTACCTGTCTCTTCCGAAACGAATGAGTACTGCGTCTCACTCTCGCCTACCATCGAATCACGAAAGTCT
+
<>CC?C:;;@BBBBBDCBDBCCCCC>BCCACFHDBB>B@CCFBBBB@CC@C?BAA@@@@@,@?BBBBDCCCCDC;B@;;;;;*;A=@5;;;7:CC@CCBCDCDBB?B@CC?CBB?BBBCCCCCBCBCCCCCD?EBBC?BBCCCDBB@C?CAA?ACCCCBCD@CBBBBB@BC?@@@988BBB<@@?;????@2@C?BBBBBBBBB?B@BBAA<?<?CCBB@BBBBBCC@C?CCC=CCC@BCBABBCBBBB@A@CBBBCCCCC@BBB@C?@@B?BBBABCC>C@@@
@ATNG8:01005:06240
GATGGTAGTCTCAGATAGTCTATAGTACTCATTCGTTTCGGAAGAGACAGGTACGTTAATAGTTAATAGCGTACTTCTTTTTCTTGCTTTCGTGGTATTCTTGCTAGTTACACTAGCCATCCTTACTGCGCTTCGATTGTGTGCGTACTGCTGCAATATTGTTAACGTGAGTCTTGTAAAACCTTCTTTTTACGTTTACTCTCGTGTTAAAAATCTGAATTCTTCTAGAGTTCCTGATCTTCTGGACGACGCGCACTGACACTACCATCGAATCACGAAAGTCT
+
@@@?;>DCBBBBBCCECCBBBCCCCCBBBC;;7;ABC?CGAE@BBCCCCCA@@A;;6;>A@@@=@@AABA??;;=79<<=?,4;245<C:CBB?>@@A=@@69;@@@B@CDCDBCBC?B@A>@@DBAAACBB?BCCC@CBBBBBBBCDCCBBBBBABAB?BD@D?CCB@@ABBC?C;;;;.:;A=BABBB.;;BCC<B::9??>9557:<@<0?@@@A>B?BC@BBBBA@@<@<@@@AAA?ABC@CCCBABABBCBBCBAABCCD@CCBBD?@@A@BBB<BBAA
@ATNG8:01008:06214
GATTAGTATAGAGCTCTACATAGTACTCATTCGTTTCGGAAGAGACAGGTACGTTAATAGTTAATAGCGTACTTCTTTTTCTTGCTTTCGTGGTATTCTTGCTAGTTACACTAGCCATCCTTACTGCGCTTCGATTGTGTGCGTACTGCTGCAATATTGTTAACGTGAGTCTTGTAAAACCTTCTTTTTACGTTTACTCTCGTGTTAAAAATCTGAATTCTTCTAGAGTTCCTGATCTTCTGGGTCTACGCTCGTCGCGCTACCATCGAATCACGAAAGTCT
+
CCC>BBBBBDABBCBBBBBCCCCDCCCDBB?BDDD=BB@C?CCCCCBB=BCACB?C?AAAC?B?ABBCCCCBB??????.?A>ABBB>BCCC?ABB@BB599?CAB@BCCEBB@<8>>D=A<AAAAA>>>=AA@>;@@B>>=@??@AADA=<=<@@@<@A<A<AAAAA@@@A;??>BA5A<A<>>>>=/<=///*/99///<9;>18888(6<==A<@=AA;AAAA;;;=D<A@AAAB7;;AB:@??===AAA?>?@?@???A8<<AAA=A??@@@A9@:::
@ATNG8:01011:06212
GATGGTAGCGCGACGAGCGTAGACCCAGAAGATCAGGAACTCTAGAAGAATTCAGATTTTTAACACGAGAGTAAACGTAAAAAGAAGGTTTTACAAGACTCACGTTAACAATATTGCAGCAGTACGCACACAATCGAAGCGCAGTAAGGATGGCTAGTGTAACTAGCAAGAATACCACGAAAGCAAGAAAAAAGAAGTACGCTATTAACTATTAACGTACCTGTCTCTTCCGAAACGAATGAGTACCTCTCAGACGCTCGTCCTACCATCGAATCACGAAAGTCT
+
4444.4=559@@@@@@CCBABB;;;)9@@=@BCC;;6;;;;9@?;C@CB>A>AAA@@@@@/@;@>>00/;8///(/895555$5A=?<>>@2CBC@BCBAA@@;;59:??<ACC?BBAABBBBBBBBABCCC@CCCC?@@CCCCCC?D@C@@?@CCDDBCD@:::?A@=AC>AA@:><?DC:@=><;AEDAA)AB?00/??;?AA=A;>>@A<@<>>A@@=?BAAAAB?B?BBD>BA@;@>>;?>?;?BBBFCC??@BBB>=:=>>:>988?:==BBAAA<@A??
@ATNG8:01013:06253
GATGGTAGTGTGTCTCTGAGAGTAGTACTCATTCGTTTCGGAAGAGACAGGTACGTTAATAGTTAATAGCGTACTTCTTTTTCTTGCTTTCGTGGTATTCTTGCTAGTTACACTAGCCATCCTTACTGCGCTTCGATTGTGTGCGTACTGCTGCAATATTGTTAACGTGAGTCTTGTAAAACCTTCTTTTTACGTTTACTCTCGTGTTAAAAATCTGAATTCTTCTAGAGTTCCTGATCTTCTGGTCTACTACACTGTACTCTACCATCGAATCACGAAAGTCT
+
ACCBD==ABBBC>CB@@ACAAACCEB@@@A;::;BBD?BB?B@BBBBBCD@BBDAB>AACBBB@B@DCFCCBCCCACBLJL5BB?B@CD=BCAA=AAC?CE:;;@CBB@CCEGHDCCACCC@C@CBBA9;:C@CCCB?BCCCCCBBA@@@@@ABB@E@@?AC@B?BBB@@BBBB?BBBCC<C?C><;;;;*;CDFD>BACBBBCCCC@FDFF5FAABB@B?CC@CCBCCBB@C@CBCBCB@BACACBBBCCCCCCBBBCCCCBBB?AA@@@=@CBBCCF>BB@@
@ATNG8:00966:06283
GATGGTAGCATCATGCATATCTCACCAGAAGATCAGGAACTCTAGAAGAATTCAGATTTTTAACACGAGAGTAAACGTAAAAAGAAGGTTTTACAAGACTCACGTTAACAATATTGCAGCAGTACGCACACAATCGAAGCGCAGTAAGGATGGCTAGTGTAACTAGCAAGAATACCACGAAAGCAAGAAAAAGAAGTACGCTATTAACTATTAACGTACCTGTCTCTTCCGAAAACGAATGAGTACGAGAGTCAGAGCAGAGCTACCATCGAATCACGAAAGTCT
+
4444.5:;;>>>><<<=CC@===?C<===:==ACA=<<@CBBBC??=AA=@<@@<9:999)7<<<88CB@@:B<5::BBBBB1@A;?4;;;*:9@;@AB@BCB;;9;@BB>BBC?CBCCDEDCBCBDB@A@@<@?CC?BBCCA@@C@C@EAA>ACCBBBCD?DBBCAA>BC@C000000/;28895/7788(7?:@>??BAA=@5938;//)/(.8;<<<@AABBB?;>;8887*7>>::;@B@>>@?<><?@@B@>>@000@D@@<?BBBB=====@??6>:98
@ATNG8:00979:06285
GATGGTAGACATATCGTACTCTCTGTACTCATTCGTTTCGGAAGAGACAGGTACGTTAATAGTTAATAGCGTACTTCTTTTTCTTGCTTTCGTTGGTATTCTTGCTAGTTACACTAGCCATCCTTACTGCGCTTCGATTGTGTGCGTACTGCTGCAATATTGTTAACGTGAGTCTTGTAAAACCTTCTTTTTACGTTTACTCTCGTGTTAAAAATCTGAATTCTTCTAGAGTTCCTGATCTTCTGTTATACACACTCGTCGCTACCATCGAATCACGAAAGTCT
+
56B>9>BBBCCCCBCCBCCCCBDBDFCCCBBB@BBBG?CB?A>@@@AAAA>ABCBC?C@CBBD?B?BBBEBBA4714:===+8<2>90/(/00(0:=0007A=@@AB??<?AABA@@@=CAD;@;@??@A@@@<???B<BAAAAA>??BA@@@>>>::;;<;:7;=AAAA?@@BA;@?AAA5A7:7:AAAA/AA=>>7=ACABCCA8868CBC/??@@A=@<@@<@@@D;;;<B<@@@D==:>AAA<@>AAAAC>>>>@AAA:::<AAAAA=A@@@AAA:AAAA
@ATNG8:00981:06268
GATGGTAGTGTGTCTCTGAGAGTAGTACTCATCGTTTCGGAAGAGACAGGTACGTTAATAGTTAATAGCGTACTTCTTTTTCTTGCTTTCGTGGTATTCTTGCTAGTTACACTAGCCATCCTTACTGCGCTTCGATTGTGTGCGTACTGCTGCAATATTGTTAACGTGAGTCTTGTAAAACCTTCTTTTACGTTTACTCTCGTGTTAAAAATCTGAATTCTTCTAGAGTTCCTGATCTTCTGGAGATACACATGATACTCTACCATCGAATCACGAAAGTCT
+
::@B?BCCBBBBBBABBCBCCDDEDCCBBBCCCBDD>AC?B@@@ABCCC@DCCCC>A?BCFC@C@CDEDDDFDD@BBB@@0@A=@BBB:BA;;7;BC?CD@BBBB@A=BCDCCCBB@BED@C@CBBABABBACCCB?CCCCCCBBBBCBCB@@@?BBA?BB?C@BDECBCCCCABBBBB7B?C>BBCB7BB@@A8;;DDFCCBBB;@@@@,@BBBC@C@CC?CCBBCCC@B@BCBCCB@BCB?BBBCCCCCCCCCCDCCCBAB?BBBBB>B@AADDD>BAA@
@ATNG8:00981:06292
GATGGTAGTGCGTGAGAGAGAGACCCAGAAGATCAGGAACTCTAGAAGAATTCAGATTTTTAACACGAGAGTAAACGTAAAAAGAAGGTTTTACAAGACTCACGTTAACAATATTGCAGCAGTACGCACACAATCGAAGCGCAGTAAGGATGGCTAGTGTAACTAGCAAGAATACCACGAAAGCAAGAAAAAGAAGTACGCTATTAACTATTAACGTACCTGTCTCTTCCGAAACGAATGAGTACGAGAGAGCACACGTGTCTACCATCGAATCACGAAAGTCT
+
<<<B?BAB;;9@595@@BCBBCBBB=BCDADCCBBCAD>ABBBA?B@BC@C@CCCBBBBB3B=?>AABBBBBBB8>>;;;;;*;A=?5;;;-;BB?C=;;BDCBA?BACC@CA@>@CBBCCCCDCDCA@@CD@CCCC@BBBAAAAB?B?@@C@CBBBCBCC@BBBBBB@CC@AAA799@@>8>9:3:9:::(8?<A9:9BBCAB=A;@?@@7;6;@BAC?CD@@@AB?C@CCC>CCB?AAABBAABBBABBA@BAA@ABB@?@FD??888;<??BABAE?B:::
@ATNG8:00981:06307
GATGGTAGACATATCGTACTCTCTGTACTCATTCGTTTCGGAAGAGACAGGTACGTTAATAGTTAATAGCGTACTTCTTTTTCTTGCTTTCGTTGGTATTCTTGCTAGTTACACTAGCCATCCTTACTGCGCTTCGATTGTGTGCGTACTGCTGCAATATTGTTAACGTGAGTCTTGTAAAACCTTCTTTTTACGTTTACTCTCGTGTTAAAAATCTGAATTCTTCTAGAGTTCCTGATCTTCTGGATACACTCATGTGCACCTACCATCGAATCACGAAAGTCT
+
:;CC@CBDCCCBCCCCCCCCCBCBDDBBBB@@=@AAA=@@=@?B@<<<=<:>>BBB@C<?>B=8?>ABAA@B@8:43;;;;+:@:>889*:37,33<37.3<4;<??8947CCA????=?AA<?;?=====>=<@A@@;?BBBDD?@@A@???===;;;;<AA<@;?AADDDB>><>?@@@6@<=666666(6A=AA658?>==@AAA;?>?>/>;;;C>D<@@;@ABBAAA<C<AAACAA;AAA<AAA>==?AAAA:::@@<@@D=A???A=B>>>>>A:>>>>
@ATNG8:00987:06292
GATGGTAGTCTCAGATAGTCTATAGTACTCATTCGTTTCGGAAGAGACAGGTACGTTAATAGTTAATAGCGTACTTCTTTTTCTTGCTTTCGTGGTATTCTTGCTAGTTACACTAGCCATCCTTACTGCGCTTCGATTGTGTGCGTACTGCTGCAATATTGTTAACGTGAGTCTTGTAAAACCTTCTTTTTACGTTTACTCTCGTGTTAAAAATCTGAATTCTTCTAGAGTTCCTGATCTTCTGGGTGTATCAGCGAGTATCTACCATCGAATCACGAAAGTCT
+
C:96;A?>CABBBCBBBCABBCC@AABBBD@@=@@AL>DD@I@FCDCCBD@BBCBB>A=AA@@=@9:6>A=A>AA49;;;;);B<@@DE?BBCB@BBC@@@8;;@A<;8;@BBBBCD@BDC@C@CCBBBBCD@CCBB@BBBBBCB@@@@@;;;AA?;;;@BC=A;>995;;A;?9=9999*54>;99:::(:9@BE:;<DAAABBAA;@A@A,A;;;;<@=AB@BCBDCCC?C?CCCEEE?CCCE?CBBCCBBCBBBBBBCCCCB@CCBBB?AA@CCCB=B@@?
@ATNG8:00990:06295
GATGGTAGGCGACATACATACGCGCCAGAAGATCAGGAACTCTAGAAGAATTCAGATTTTTAACACGACAGTAAACGTAAAAAGAAGGTTTTACAAGACTCACGTTTAACAATATTGCAGCAGTACGCACACAATCGAAGCGCAGTAAGGATGGCTAGTGTAACTAGCAAGAATACCACGAAAGCAAGAAAAAAGAAGTACGCTATTAACTATTAACGTACCTGTCTCTTCCGAAACGAATGAGTACGATGAGAGAGCTCTCTCTACCATCGAATCACGAAAGTCT
+
>>>C?CDD@BBBCCCCBBCCCCC@@?BCC@FHGCCC8;7;A@@CAB@@B@C?BB:;;FFF5C@BCGIF;;;;;>6>;;9@@=+B@<@:>>>2>>?9AAA@>??;;;,:<BC@E?@=;CBACBBBBBBBBBBDCADBCB?@@BBCBCD@F@CBB@BCCCCCBB@BBCDCC@DD?AAA@BAA@B:@9949AAAAB(AA?9979CCBBB?B?@?CC<A=@@DAA=ABBBAAD@F@BBC>BAB=@?A??????:::CBBBBBAAAEBB>BC?@@???<@@AABCC=B:::
@ATNG8:00994:06306
GATGGTAGCACACTAGATCTCATCGTACTCATTCGTTTCGGAAGAGACAGGTACGTTAATAGTTAATAGCGTACTTCTTTTTCTTGCTTTTCGTGGTATTCTTGCTAGTTACACTAGCCATCCTTACTCGCGCTTCGATTGTGTGCGTACTGCTGCAATATTGTTAACGTGAGTCTTGTAAAACCTTCTTTTTACGTTTAACTCTTCGTGTTTAAAAATCTGAATTCTTACTAGAGTTCCTGATCTTCTGGGTCTACGGCTCGTCGCGCTACCATCGAATCACGAAAGTCTA
+
55<A9=CBACB==?CDDCBA;>=666<<=;551966>6<<8<1666<><?<@?;;>5>.44::7<9=<?;;>:::9B====+44-33333&3<<>095<8<?:=>@=00+/666;<==8==:;>7:8-----68+22:;;555?AB====?:::;98///.235/5.57:997778/.--66*6(-(-6999,99;9<4A7;;8868AA???:?AAA/A;;;>:>:>>:?>>>>=9968;A@AA>>:>@@D7;;;://*/8773///<;;>>;;877<5//-3999,,,,22
@ATNG8:00995:06307
GATGGTAGATACTCGCTGATACACCAGAAGATCAGGAACTTCTAGAAGAATTCAGATTTTTAACACGAAGAGTAAACGTAAAAAGAAGGTTTTACAAGACTCACGTTTAACAATATTGCAGCAGTACGCACACAATCGAAGCGCAGTAAGGATGGCTAGTGTAACTAGCAAGAATACCTCGAAAGCAAGAAAAAAGAAGTTACGCTATTAACTATTAACGTACCTGTCTCTTCCGAAACAATGAGTACATAGATATACGTATAGCTACCATCGAATCACGAAAGTCT
+
:4550449;999;/////9;<<<=5;65.5:9944.4.//)////91//+/6:9::<?>>.7/37<37,7333;;3;795:99(:=9=<@@@0CCE@@<;<<@9999)95><=A@?7;>959@@BAAACA@@CD?B@@A=@@@@CBBB@C?B;;8;A?@AA@A=???ACC?BB?AA:489333,3:969:>>??&;<89739@CC@>;;=;8::A:>;>>CBC?CC?>>>?<>;??@99929>><?>@AAB==>B@@B?@>@>=>AA@;?A?>@<@@BBBBB@A=;>
@ATNG8:00996:06308
GATGGTAGCAGACGTGACAGAGCGCCAGAAGATCAGGAACTCTAGAAGAATTCAGATTTTTAACACGAGAGTAAACGTAAAAAGAAGGTTTTACAAGACTCACGTTAACAATATTGCAGCAGTACGCACACAATCGAAGCGCAGTAAGGATGGCTAGTGTAACTAGCAAGAATACCACGAAAGCAAGAAAAAAGAAGTACGCTATTAACTATTAACGTACCTGTCTCTTCCGAAACGAATGAGTACCTCTCAGACGCTCGTCCTACCATCGTATCACGAAAGTCT
+
A@AA=ACC<@BB<<<B=<:<<0//<8<<=:<AAAAA<A=@@<===B@CC=?:?A@9999:):;AABBB@@@@A@,//0;779+=D<C499906;<@C;;:BB;9;=A?A@;@@@:?CBBCCCAAADG=;;BB?BB;;5;?:7:?@A?CADBB<@00/>///69::<:;68=88888;;;=>6<993337899%:8<394B==5:558885884>5>8@?B=:::::::8=8<BB<:8=>ABB878A9>?AAAABA>9;752229:83..../66667;;;,3399
@ATNG8:01003:06264
GATGGTAGCACACGAGATCTCATCGTACTCATTCGTTTCGGAAGAGACAGGTACGTTAATAGTTAATAGCGTACTTCTTTTTCTTGCTTTCGTGGTATTCTTGCTAGTTACACTAGCCATCCTTACTGCGCTTCGATTGTGTGCGTACTGCCGCAATATTGTTAACGTGAGTCTTGTAAAACCTTCTTTTTACGTTTACTCTCGTGTTAAAAATCTGAATTCTTCTAGAGTTCCTGATCTTCTGGATATGAGTGACTCGTGCTACCATCGAATCACGAAAGTCT
+
55<>:>CBCBCCCCBBBBCBBBDCCCBBCCBB@BDDG@CC>B?CCCCCBD@DCBBB?C?CCBB=B@BABCBBBBB?A@@AA2@@=AABB<ABBC@CCD@CC?AAACCC?CCCBBB@@=@BC>C>@@<CB>==:;???366??B>=>@@DAA<AAA=ACC===7=9AAAAAAAAD188:;;/;:>:>>@@@/@A=<<5=>=;;;>;;;8<?>?/@;;;A=A=>>:>AAA@??=A=AAABBA7::@>CAAA??>>>CAAAAAAAA@@<@@@?A=AA===AA9B888
@ATNG8:01006:06262
GATGGTAGTCTCAGATAGTCTATAGTACTCATTCGTTTCGGAAGAGACAGGTACGTTAATAGTTAATAGCGTACTTCTTTTTCTTGCTTTCGTGGTATTCTTGCTAGTTACACTAGCCATCCTTACTGCGCTTCGATTGTGTGCGTACTGCTACAATATTGTTAACGTGAGTCTTGTAAAACCTTCTTTTTACGTTTACTCTCGTGTTAAAAATCTGAATTCTTCTAGAGTTCCTGATCTTCTGGGTCTCTCTCTCACGCACTACCATCGAATCACGAAAGTCT
+
B@@@;C=BBCCDCCBBBDCCCCCCCCCBAB;;6;<@<<BCAJACCCCDCC@BBCBC@B?BBDD@B>BBDC===<<9<=>CC3CB?AABD?CABC@CBDACC;;;CFDJACCCCCBBB?BBB?B?CCDCCBBB@CCCC?CBCCCBCCCBBBBBBBB?CBB@BC?@?@@ABBBCCCADDFFE<C@H@CBDGJ5CC;;;6;BBBBBCBBB@CCCE5CBBBB@B@CC@EBBBBAA@C@CCCCBB?BCDD>CBBBBCBCBBBBCBBAABC@CCCAA>ABABBBB=BBCC
@ATNG8:01006:06274
GATGGTAGCGCACACATAGATACTGTACTCATTCGTTTCGGAAGAGACAGGTACGTTAATAGTTAATAGCGTACTTCTTTTTCTTGCTTTCGTGGTATTCTTGCTAGTTACACTAGCCATCCTTACTGCGCTTCGATTGTGTGCGTACTGCTGCAATATTGTTAACGTGAGTCTTGTAAAACCTTCTTTTTACGTTTACTCTCGTGTTAAAAATCTGAATTCTTCTAGAGTTCCTGATCTTCTGGGTCTCTCTCTCACGCACTACCATCGAATCACGAAAGTCT
+
555=7<;?@@@DCDCBCDBCBCBBBCC?C@;>8=499/5=8>:@BBAB>C@DICAA>@=??@@=A>BDCBA@ACC<;;EEG5BB>966@6==;;5;;74:=-//<<:@>ACABBC@@>BBC@C@GCFBBBCA=<;;C?CCCCCDFFCGGCDCCBB@BBCACCACA@@ABA@@CC@BBADD6A;>9====>0??@@F>BBCCCCEGBC?BBBB2BCCBCAFACHBCCBCCCD@E@CCABBB?BBCC=BBAABACCBC@;;;@;;:B?AAC@?>?C@@999,9>==
@ATNG8:01008:06281
GATGTAGCTCACGTACGTCACACGTACTCATTCGTTTCGGAAGAGACAGGTACGTTAATAGTTAATAGCGTACTTCTTTTTCTTGCTTTCGTTATTCTTGCTAGTTACACTAGCCATCCTTACTGCGCTTCGATTGTGTGCGTACTGCTGCAATATTGTTAACGTGAGTCTTGTAAAATCTTCTTTTTACGTTTACTCTCGTGTTAAAAAATCTGAATTCTTCTAGAGTTCCTGATCTTCTGGACGACGCGCACTGACACTACCATCGAATCACGAAAGTCT
+
BABBEDED@<@BBBBBCCCBCBCBCBBBCBA>A@@@8@@>A?BCCCCCC@CCBBB?B?BBDD<@=ABBCCCCCD;:9999)9=;>:8929BB>AA=@A;::9>??8?BBACC??;?@@<@>ABBBBBAA>ABBB?BBB>@===>>==>>@@@<@AA;@?<B<AAAAAAA>@:;=>>>-55=488:::*:999>15597778779+55555#688:50856:39=>==881/5:/..772..25777;;@?@?;;;?AA@@@AD=>>===9===;866,8=>>
@ATNG8:00966:06339
GATGTAGGAGACACGTCGCACACGTACTCATTCGTTTCGGAAGAGACAGGTACGTTAATAGTTAATAGCGTACTTCTTTTTCTTGCTTTCGTGGTATTCTTGCTAGTTACACTAGCCGTCCTTACTGCGCTTCGATTGTGTGCGTACTGCTGCAATATTGTTAACGTGAGTCTTGTAAAACCTTCTTTTTACGTTTACTCTCGTGTTAAAAATCTGAATTCTTCTAGAGTTCCTGATCTTCTGGTGAGATATGCATGATGCTACCATCGAATCACGAAAGTCT
+
BBCCBBB?CCCBBBCBBBDCCCBCBCCBBBB?BAAA=BF@D@CCCBBBB@BBBDD?B?BBBD?A?ACCCCBBBC?AAAAA2AB?BBCC=CBBB?BBB@BB?BBBCCD?AAAAAABC>BBB=B=BBBBBBA?<ABB@;@@AA::;CCCCCCAA>>;>@@<AA=A;??AAAAA=<9=>>>?5>;>=BCDDD/@@>>=6=>?>>??=>>18888(58<:>5@;>>99@BB@>>::5=///==699@;AA>>>>@AA@@>>>AAA@??;>>>?C=AA?@@@D9>>>>
@ATNG8:00974:06334
GATGGTAGGCGAGAGTGAGACGCAGTACTCATTCGTTTCGGAAGAGACAGGTACGTTAATAGTTAATAGCGTACTTCTTTTTCTTGCTTTCGTGGTATTCTTGCTAGTTACACTAGCCATCCTTACTGCGCTTCGATTGTGTGCGTACTGCTGCAATATTGTTAACGTGAGTCTTGTAAAACCTTCTTTTTACGTTTACTCTCGTGTTAAAAATCTGAATTCTTCTAGAGTTCCTGATCTTCTGGGTGCGCTACAGTCTCTCTACCATCGAATCACGAAAGTCT
+
;;@@8=BB@BBCCBCCCCCBBAACCCDCCCBB?ADDD>DD@D@BBBBBBB?BCCBA@B>ABBB@B@CCBBBBBCB?BABBB3BB>AACC>CCCC?ABB??>;?>>CBB?BDDCB@@B>@B@:<;<<>???@A=@?>>:AAAA?>?>>>><<<>>A:>@@<@A9=9=>>>>@>>>7>ADDD5A<?8::889+:;;>C188;;>=??@@<@BBB/B===B=B=A@:@@AA>>>:><>>>@??9=<??9;;;AAA>>>===@@@@===7;///:686:;@BB:@@==
@ATNG8:00975:06328
GATGGTAGTACATGATATACGACACCAGAAGATCAGGAACTCTAGAAGAATTCAGATTTTTAACACGAGAGTAAACGTAAAAAGAAGGTTTTACAAGACTCACGTTAACAATATTGCAGCAGTACGCACACAATCGAAGCGCAGTAAGGATGGCTAGTGTAACTAGCAAGAATACCACGAAAGCAAGAAAAAAGAAGTACGCTATTAACTATTAACGTACCTGTCTCTTCCGAAAACGAATGAGTACTGCGTCTCACTCTCGCCTACCATCGAATCACGAAAGTCT
+
44:<5:<?9<4:9544;445@>?@B7;6>8996=BA=B=ABBBBBC@DC?B??=?@@>>>,A4;:>CB@B>B@@;?@??>>>+9924.555&5<====@BBAA@@?C=@@=AAA69:BADDCBBB@@@AABC@EFCC@CBB@@@BB@I>BAA=ACBCEBBB@CBBBBB@BB???:<???BA:8778899999%:723=9>@<CCC7793:>?3948<@@>=A@:9:94.464444&4885;>?898BAA?>@@BCC@BAB@@??BBA?C@@?A@C9;9@@@;@;;;
@ATNG8:00980:06326
GATGGTAGCGCATATCAGCGCAGCCCAGAAGATCAGGAACTCTAGAAGAATTCAGATTTTTAACACGAGAGTAAACGTAAAAAGAAGGTTTTACAAGACTCACGTTAACAATATTGCAGCAGTACGCACACAATCGAAGCGCAGTAAGGATGGCTAGTGTAACTAGCAAGAATACCACGAAAGCAAGAAAAAGAAGTACGCTATTAACTATTAACGTACCTGTCTCTTCCGAAACGAATGAGTACCTCTCAGACGCTCGTCCTACCATCGAATCACGAAAGTCT
+
BCCB@BBBBCCC@AABDCDCBBBCD=CBB?CCDCBB?B@BBBBBBC@EC?C?BBDBBBCC5B@CCDDCCBCCDD?CCAAAAB1BC?A;???8@BC@C:;<CCCBB@B?CC@DCC?CCCCCCCBBCBCCCCCC@CCDD?BBCCBBBC@CACBB>ACCCCCDC@CCCCCC@BB@BBB?BBAA?9@><8<<<==1?C?BA@@BBCCC<><?ABB?B?BABBB>BD@@@BB@D?CCC?EA@>@CCCCCC?AAABBBBACBCBAAA=AAC?CBB>>:>ABBBDD>B@@@
@ATNG8:00985:06328
GATGGTAGCTATACCGTATATCTATGTACTCATTCGTTTCGGAAGAGACAGGTACGTTAATAGTTAATAGCGTACTTCTTTTTCTTGCTTTCGTGGTATTCTTGCTAGTTACACTAGCCATCCTTACTGCGCTTCGATTGTGTGCGTACTGCTGCAATATTTGTTAACGTGAGTCTTGTAAAAACCTTCTTTTTACGTTTACTCTCGTGTTAAAAATCTGAATTCTTCTAGAGTTCCTGATCTTCTGGGTCTCTCTCTCACGCACTACCATCGAATCACGAAAGTCT
+
::;=8<<C>>>@=B:=?@CDEJCCCCEDD@AAD?CBCF>ECAC@DCC;;;@=@AA@?;@<?@@@@D@CA<;:CA;?=@@@@@.:?7888=6=>>=9=BB>AB>ABBFBB?B@??BBA@<=:92928889<<;>9>A>>;>>=>@B@@???888=9918576(673;;:??575522+222222$239322222$25555,55555662255>=A=.5587?;?;?@8<::7;==8<4<A<9:868:AE:=>>>=9::///669:77//+/777:9=????<<6<<<-
@ATNG8:00994:06316
GATGGTGCACATGAGTGTATCCAGAAGATCAGGAACTCTAGAAGAATTCAGATTTTTAACACGAGAGTAAACGTAAAAAGAAGGTTTTACAAGACTCACGTTAACAATATTGCAGCAGTACGCACACAATCGAAGCGCAGTAAGGATGGCTAGTGTAACTAGCAAGAATACCACGAAAGCAAGAAAAAGAAGTACGACTATTAACTATTAACGTACCTGTCTCTTCCGAAACGAATGAGTACCTCTCAGACGCTCGTCCTACCATCGAATCACGAAAAGTCT
+
>=BB@BCBABCEDCCBCCC>>:=>><???>?@7;8<?>===B?;;7;7:???AAAA1A9B?>BBBB@@AB=>=;>?@@2@A?@3:9:+9??8784B=:A??;?:;;7===:?;;;=>;;;==????@B<@@@D=>>><<<9=;?<@DD?@@@@667B<AAB@BB?BB?BBB;>>???8?8819>>>@2@C?>@==///;//)81889818:====@=BB??;;;=A:===4<::39;;=000=>>>@BAA=<=>BA>>;>>=8=>A9979BBBABAA8AA:8
@ATNG8:01004:06322
GATGGTAGCGAGCGAGTGTGTATACCAGAAGACAGGAACTCTAGAAGAATTCAGATTTTTAACACGAGAGTAAACGTAAAAAGAAGGTTTTACAAGACTCACGTTAACAATATTGCAGCAGTACGCACACAATCGAAGCGCAGTAAGGATGGCTAGTGTAACTAGCAAGAATTCCACGAAAGCAAGAAAAAAGAAGTACGCTATTAACTATTAACGTACCTGTCTCTTCCGAAACGAATGAGTACGATGAGAGAGCTCTCTCTACCATCGAATCACGAAAGTCT
+
<<BC@C@CCCCBBBDCCBBB;;;;;6?BBACBBBD@C;;;CDCCB?BC?B@BBB@AAAA2@?BB@?@BCBBBB=B@@B@@@,@@=B?BBB9CBB?B:;;ACABC9;7;A>ABC?BBDABBIJCCCCBBBDD@DABC@BBBBBCAA>B@C@@=@@@?AAAA????@>@;?>8:482;>===699=8?BFDCC'CC@C776;;DCD5856@@A;A<AAABB@BB???AA;?=@BB;>??=@BBBCCCBBBBBB??@AA@@;;<;;AB=A???A=>==<@@@5===9
@ATNG8:01012:06349
GATGGTAGTGTGTCTCTGAGAGTAGTACTCATTCGTTTCGGAAGGGACAGGTGTTAATAGTTAATAGCGTACTTCTTTTTCTTGCTTTCGTGGTATTCTTGCTAGTTACACTAGCCATCCTTACTGCGCTTCGATTGTGTGCGTACTGCTGCAATATTGTTAACGTGAGTCTTGTAAAACCTTCTTTTTACGTTTACTCTCGTGTTAAAAATCTGAATTCTTCTAGAGTTCCTGATCTTCTGGAGATACACATGATACTCTACCATCGAATCACGAAAGTCT
+
:;CC@EEC;;6@;ABBCCCCCCBBCCDCCCBB?BAAA=@@<@=@@9@B;;6;@@>A=ACCD?C?CCBAAABBB?DCCDC5CB@CBBB>BCDC?BBB=;:6;;@CCE@CJGCCCCC@BDD?C?CCDCBAA@@CCCC?CBBBBBB??@FBBAAAB=@AB@BB@C?CCCDBBBAA>ABCEE;D?@<?>@@@/>>@?>4===889?>>>=DFDA/A@@@@<@=@@<@A?@====A=A>>>??;>@A=???ADAA=>=?A@@@@@AA@<??@@@<@@?@@@@9?===
@ATNG8:00967:06375
GATGGTAGTGTCAGTGCGCGTCGTCCAGAAGATCAGTAACTCTAGAAGAATTCAGATTTTTTAACACGAGAGTAAACGTAAAAAAGAAGGTTTTACAAGACTCACGTTAACAATATTGCAGCAGTACGCACACAATCGAAGCGCAGTAAGGATGGCAAGTGTAACTAGCAAGAATACCACGAAAAGCAAGAAAAAAGAAGTACGCTATTAAACTATTAACGTACCTGTCTCTTCCGAAACGAATGAGTACTGTATCTATGTGTGCGCTACCATCGAATCACGAAAGTCT
+
BBBB@BBDBBB;:555=<<<>><<<7;;=9>@666===9><<<;::7::.8-38;444444#5.55>@@@C>>@@6@5555555#5:5:;<<<0>C@=B;69;;@;;6:?BB?CCC@BBBBCDCDBBBCCCCCCADCBB?BBBCBBAA<A<@BB>;;6;BBAB@CCDDEC?BB@@@?>BA::::+::9;9:9:99%9??ABBBBAAB@39:,:=@=0816>BAA?B@AA@@@;@=@AA<@@@>???????BBDBBCBAAABCCBBBBBBB<??CBB=BB@@;;;0;@@@
@ATNG8:00975:06378
GATGGTAGCGCATATCAGCGCAGCCCAGAAGATCAGGAACTCTAGAAGAATTCAGATTTTTAACACGAGAGTAAACGTAAAAAGAAGGTTTTACAAGACTCACGTTAACAATATTGCAGCAGTACGCTCACAATCGAAGCGCAGTAAGGATGGCTAGTGTAACTAGCAAGAATACCACGAAAGCAAGAAAAAGAAGTACGCTATTAACTATTAACGTACCTGTCTCTTCCGAGACGAATGAGTACTGCGTCTCACTCTCGCCTACCATCGAATCACGAAAGTCT
+
CBBB@CBBCCDCBAACCCCCCCBBB>BCG@CCCCBC@B@BBCCCCC?CC?A@BCD::99:*:=BBCECCCCCCB9@B99999*:C=A=BBB:BDHAEBBCCCCCC?B>BD@DCB?BBCCBBCCABBBBBCCC@CCCD?B@BBCDCC?D@CBB=BDCCCCCC?CDCCBC@AA>ACB=?????9?@?;99998(:A?B@??BBCCB?B?CBBD>B>ACBBB@BBBBCBB@B@BBBBBBDACCDCCBBBBBC@AAA??>BBBAB?B>?=?DBBB?B@BBCBB=C9::
@ATNG8:00978:06387
GATTAGCACGACACGACGATGTCTCATTCGTTTCGGAAGAGACAGGTACGTTAATAGTTAATAGCGTACTTCTTTTTCTTGCTTTCGTGGTATTCTTGTTAGTTACACTAGCCATCCTTACTGCGCTTCGATTGTGTGCGTACTGCTGCAATATTTGTTAACGTGAGTCTTGTAAAACCTTCTTTTTACGTTTACTCTCGTGTTAAAAATCTGAATTCTTCTACGAGTTCCGATCTTGTGGGTCTCTCTCTCAGCGCACTACCATCGATCACGAAAGTCT
+
@;;5:9:@:;499;55==;@;@?A<>>9@?>@69;669AA@@@BBGCCCCBACACCCC?C?CABA@@@@B?BCEDE1?><;;;<4:?@>?A>?=;:69A>:::=A@@@>>>=?AAA49200///9;>38556/52225555777:::;<;1////(/.(.46567=775;055666&.(.235333'35226/6777555566.5577(5552=6A99969;/////>5;56688:(....'.568675689/./96655592863------333-246:
@ATNG8:00979:06363
GATGGTAGCATCATGCATATCTCACCAGAAGATCAGGAACTCTAGAAGAATTCAGATTTTTAACACGAGAGTAAACGTAAAAAGAAGGTTTTACAAGACTCACGTTAACAATATTGCAGCAGTACGCACACAATCGAAGCGCAGTAAGGATGGCTAGTGTAACTAGCAAGAATACCACGAAAGCAAGAAAAAGAAGTACGCTATTAACTATTAACGTACCTGTCTCTTCCGAAACGAATGAGTACTGCGTCTCACTCTCGCCTACCATCGAATCACGAAAGTCT
+
<>CD@CAAACCCCCCCBCCDBBBBG@CBB?BCCCBB?B@BBBBCCC@AB?B@BCBBBBBB3B?CBBAAABBBCC9AACCDDD5BC@C@CBB:B@@<@BBBCCGCC?C?CD@CCC@CCCCCBBBBBCCAAACD?BABC=AACCCCAA?B?C?@>?CCEDCCC?BBBBBB@BC??>@=@?CCC>????CCCCC2CC?CA@ABBBBB<:8;>AA3858@BCC@CCCCCBB?A>AAC>CCC?BBCBBBBBBC>@@CCBBBBADECABCB?CBAAB????BBBB>BAAA
@ATNG8:00979:06379
GTTGGTAGCATCATGCATATCTCACCAGAAGATCAGGAACTCTAGAAGAATTCAGATTTTTAACACGAGAGTAAACGTAAAAAGAAGGTTTTACAAGACTCACGTTAACAATATTGCAGCAGTACGCACACAATCGAAGCGCAGTAAGGATGGCTAGTGTAACTAGCAAGAATACCACGAAAGCAAGAAAAAGAAGTACGCTATTAACTATTAACGTACCTGTCTCTTCCGAAACGAATGAGTACTATGTAGAGCTCTATACTACCATACGAATCACGAAAGTCT
+
;;7<9=BB:;6>B;::AC<<BCCCCABCC@BBBB9:6:9A??@CCB?BD@B?????:<;;)?4>>=AAABAAAC=B?A@DDC2;;798==>0@>@>@;;:CCCCC@C?CCACCC>@@BCDCCDBBBAACCCD@DCCC?BCBBAAAE?C?@;;7;A@@ABBB@CBBBBB?BA>BA@>AADCC=BBB?ABDDD2BB?BBBBBA@??>;5;=??9=9;;@@@?AC@?>=@<>:>?C=?AB?999CCBB@??AAAAAAAA?887<;7/-27----70776AB==6;::8
@ATNG8:00989:06390
GATGGTAGCACACGAGATCTCATCGTACTCATTCGTTTCGGAAGAGACAGGTACGTTAATAGTTAATAGCGTACTTCTTTTTCTTGCTTTCGTGGTATTCTTGCTAGTTACACTAGCCATCCTTACTCGCTTCGATTTGTGCGTACTGCTGCAATATTGTTAACGTGAGTCTTGTAAAACCTTCTTTTTACGTTTACTCTCGTAGTTAAAAATCTGAATTCTTTCTAGTAGTTCCTGATCTTCTGGTGTCTGATCTGTATCACTACCATCGAATCACGAAAGTCT
+
<<BA?AA@@;:=ABBBAAABBBBABBB@@@AB?BBBD;;6<E9AAABBAA=@B@>@<B00/::6:<@A;99@<88233333$335;::B;8;??<?AA<::49:7:9>8@=B?@BAA=@BB?B?B?;;>>>:=A988*8<885>CBA@:;://)/9959>1808>=99:=//)/99:;-;393:::98)7:7;C9525@@@555;<17777)597552945//'.---,,2204)--75663877,225582229887=;9:8:?@>;;;==5:///8891<:68
@ATNG8:00995:06372
GATGGTAGACACGTGTGCTCTCTCGTACTCATTCGTTTCGGAAGAGACAGGTACGTTAATAGTTAATAGCGTACTTCTTTTTCTTGCTTTCGTGGTATTCTTGCTAGTTACACTAGCCATCCTTACTGCGCTTCGATTGTGTGCGTACTGCTGCAATATTGTTAACGTGAGTCTTGTAAAACCTTCTTTTTACGTTTACTCTCGTGTTAAAAATCTTGAATTCTTCTAGAGTTCCTGATCTTCTGGAGATACACTATGATACTCTACCATCGATCAACGAAAGTCT
+
69=B:<@?::5455;666>>>;;;BB:99BBB=;:;B<BB@C@CCCEFBD>@@B@@<@>A@@@?C=>?A@A??:=7BDKEH1??<AAAA;@CCC>AAB=@@9?9:33>.374==BBD?>==<@=AB@@;;;>=B@??7;;?>?==;;;>>>8//95///59:6:6//////99;68=?AA2A6:7:AGGD/??===6=>;;;=:;7715797'5..(.7.5.8A;@@>><9;.6.59969>1///36669==A88:AA;;;AA>>>?:>>://///59///)/886
@ATNG8:00996:06388
GATGGTGAGTACAGTGTAGTAGACCAGAAGATCAGGAACTCTAGAAGAATTCAGATTTTTAACACGAGAGTAAACGTAAAAAGAAGGTTTTACAAGACTCACGTTAACAATATTGCAGCAGTACGCACACAATCGAAGCGCAGTAAGGATGGCTAGTGTAACTAGCAAGAATACCACGAAAGCAAGAAAAAAGAAAGTTACGCTATTAACTATTAACGTACCTGTCTCTTCCGAAACGAATGAGTACACATCGTCGTGTCGTGCTACCATCGAATCACGAAAGTCT
+
::;=9=@?@CB=AABDJCBBBD;;8;B@=@>>=99.4.44;><:;6?B<A?@@=99999(9;>>>00/668::5:=>====+5925.555&5;<9<A<@@@@@@?B@BA>ACC?BBAABCCBBA??>>CBC@@???@DBBABBBB?@<@00-0@@@A@AA?BBBA?A<CD@C?8/339;<18784333777$878(75+58A=88<3;59:78.505?BAB>B=<;;;=271333)388288>>>===<<==9:778?????=@@@A?AAA8848==:889)8877
@ATNG8:01000:06377
GATGGTAGAGAGAGCTCTCTCATCGTACTCATTCGTTTCGGAAGAGACAGGTACGTTAATAGTTAATAGCGTACTTCTTTTTCTTGCTTTCGTGGTATTCTTGCTAGTTACACTAGCCATCCTTACTGCGCTTCGATTGTGTGCGTACTGCTGCAATATTGTTAACGTGAGTCTTGTAAAACCTTCTTTTTACGTTTACTCTCGTGTTAAAAATCTGAATTCTTCTAGAGTTCCTGATCTTCTGGCGCTCTGTCACGTCTGCTACCATCGAATCACGAAAGTCT
+
BBCC@BBBBBBABBBAAABCCCEICBBBBC::5;A@B<BD@CABBBCCCD=AACCC?C?CCAA=A?CCCCCBBBB?BCDDC3BB<??AB>BBCC>BBB??>7<<>ABB?BBBBBBBB>BBA:>7>@@A<999=AAAA5;<?@@@@@@@A<<>>>C:>>>9>?;C;AA>>?@@@A8>>AAA5A<A=?>>>>.>A>>>4>==>@>><<<39979+:<=>@<@<AA<AA@@==><A<>>>C??:;;>;888>@AAAA@@@@=><@@>><>@A>>;>@@@BBB=BBBB
@ATNG8:01002:06381
GATGGTAGCACACGAGATCTCATCGTACTCATTCGTTTCGGAAGAGACAGGTACGTTAATAGTTAATAGCGTACTTCTTTTTCTTGCTTTCGTGGTATTCTTGCTAGTTACACTAGCCATCCTTACTGCGCTTCGATTGTGTGCGTACTGCTGCAATATTGTTAACGTGAGTCTTGTAAAACCTTCTTTTTACGTTTACTCTCGTGTTAAAAATCTGAATTCTTCTAGAGTTCCTGATCTTCTGGTGTCGTCTATCATGTACTACCATCGAAATCACGAAAGTCT
+
@@CC@CCCCCCCBBBBBBECCCCC>==AACAB>BCCC>CCACACDCCCCC@CCBBB?B89:>>;>@CCCBBBBB@>99777$9;<<AAA:ABBC?CDDA??>???AAB@BBCCBBBB@BBC<@<@A;?@88;<A???:?AAAA@@>>>@==<<<;5:;?=@A=A=AA???ABDD7;;AAA6A<A8:::::+:><=<5=;;;==B@@@<=@@@,@///=7=6>><@DEB;;;;>=AAC@@A<?@@<@@@AAA<<=AAA>>>??@@A<?A>888-8==<888-8=>B
@ATNG8:01012:06367
GATGGTAGTCTCAGATAGTCATGATAGTACTCATTCGTTTCGGAAGAGACAGGTACGTTAATAGTTAATAGCGATACTTCTTTTTCTTGCTTTCGTGGTATTCTTGCTAGTTACACTAGCCATCCTTACTGCGCTTCGATTGTGTGCGTACTGCTGCAATATTGTTAACGTGAGTCTTGTAAAACCTTCTTTTTACGTTTACTCTCGTGTTAAAAATCTGAATTCTTCTAGAGTTCCTGATCTTCTGGGTCTCTCTCTCACGCACTACCATACGAATCACGAAAGTCT
+
555606680///77555-------8-55999555.59990994;7<<@@;A979:555.439;;C>B6;/>//////7288;;;+<<7:::<4<777)//:488/55=?=@:>CBBAA;;7;AB>B?CCEBBCCB@CBBB?CDCDCFC<<;<;;;:AA?@@@?BE=@:>9:995=>=;@9999*549459599$9@AAD<@@A<A<;;;=8<<<<+@???C@C@CC@AABB@@@@B@GDBBBB@BABF?CDCD;<<@@@@B:5555::15-----(---//9:5<<=;
@ATNG8:01013:06377
GATGGTAGAGTACAGTGTAGTAGACCAGAAGATCAGGAACTCTAGAAGAATTCAGATTTTTAACATCGAGAGTAAACTGATTAAAAAGAAGGTTTTACAAGACTCACGTTAACAATATTGCAGCAGTACGCACACAATCGAAGCGCAGTAAGGATGGCTAGTGTAACTAGCAAGAATACCACGAAAGCAAGAAAAAAGAAGTTACGCTATTAACTATTAACGTACCTGTCTCTTCCGAAACGAATGAGACGTGTGACGTACGTGAGCTACCATGAATCACGAAAGTCT
+
845539::0//97//////799555.55949:<9;;5:7<;<9>5525<9;47:00/666$/)///933333333(33333-3333$3/)/3999&///(//:;==;8<7;9;<5;37,378795;;;99:8;:::7<<:@<:;//////5;1688488;<334=487=///(//(-222-..66,333.555555$58355.22222.;4;-..66494;=@>=:=CCCBBB@D89;A9@;;4:<::78===;<<;8::8883339333,3378288<<===6<:::
@ATNG8:01017:05795
GATGGTAGCATCATGCATATCTCACCAGAAGATCAGGAACTCTAGAAGAATTCAGATTTTTAACACGAGAGTAAACGTAAAAAGAAGGTTTTACAAGACTCACGTTAACAATATTGCAGCAGTACGCACACAATCGAAGCGCAGTAAGGATGGCTAGTGTAACTAGCAAGAATACCACGAAAGCAAGAAAAAGAAGTACGCTATTAACTATTAACGTACCTGTCTCTTCCGAAACGAATGAGTACGATGAGAGAGCTCTCTCTACCATCGAATCACGAAAGTCT
+
44::7<=:96;@;=??C:66B==<A9<@C@@??<?;7?;CCDAA@>?BB9B@CDB=====+C@@>?B@@@AAA@;@BBBCCC5BC?B5;;;.;BB?CAAACAB@B=@?AA?BCC?ACDDDCBBDDCCCCAAA@CC@@?@CCCDDAB?B@BBA?BABAB;;;?ABCBBB?BC@CBC?BA9::,99929@AAB3BD?BAAAB???B?B@885A=A<@>CBB?CCA@@DC=@=:::5:@@????A@A??????BB@@A????>>>AAA=?888==?>ABAA@;@@:9
@ATNG8:01018:05788
GATGGTAGGACGAGCGTCTGAGAGGTACTCATTCGTTTCGGAAGAGACAGGTACGTTAATAGTTAATAGCGTACTTCTTTTTCTTGCTTTCGTGGTATTCTTGCTAGTTACACTAGCCATCCTTACTGCGCTTCTATTGTGTGCGTACTGCTGCAATATTGTTAACGTGAGTCTTGTAAAACCTTCTTTTTACGTTTACTCTCGTGTTAAAAATCTGAATTCTTCTAGAGTTCCTGATCTTCTGGGCAGACTCTCACACGCCTACCATCGAATCACGAAAGTCT
+
55>>:>CD@CCCCB@@AA?DFCCB@BCCCCBB@BCCC>BB?B?CCCDECC?CCDDFBD@CBBB@C@CCCEBBBCC>ABCCC2;;6;@AB=BDEEGCCIAAA000ABAG@CBCCCCBC@CCC?C@CCDCBCBC?CBBB?BBCDDCBBBBCBCBBBC?CBB@BC@C@BBBBBDCDL?ABEGE=G@C>BCBBB0BBBBD9<;BBCCCDCC=@@@@,@@@BC?@?AEACCBBCBC@C@CCCBCB?A@AA>AECDCECCCB@@@CB?CCC@CBBCC?CCCECCB>CGCC
@ATNG8:01024:05779
GATGGTAGCGCGACGAGCGTAGACCCAGAAGATCAGGAACTCTAGAAGAATTCAGATTTTTAACACGAAGAGTAAACGTAAAAAAGAATGGTTTTACAAGACTCACGTTTAACAATATTGCAGCAGTACGCACACAATCGAAGCGCAGTAAGGATGGCTAGTGTAACTAGCAAGAATACCACGAAAGCAAGAAAAAAAGAAGTTACGCTATTAACTATTAACGATACCTGTCTCTTCCGAAAACGATGAGTACCTCTCAGACGCTCGTCCTACCATCGAATCACGAAAGTCT
+
//7727;./0///;<<<BBBAA;;;)595.5==9//)/3------83::69433388<<;,;6796//)/666;;2:70//000#//)//)///&/::5=@666A=;>;4??AA?B??=@BAAAB@@BB::9AABB@DCDC?A@ABDBBA@D@C;;7;BBBBC<D<885>=?;AA=A@;/33:::3:886;=>>>@@#@<;8>4?@;;A>A=@5;8;:6C<<>;;77/68779794622555&552..6..-72--.778675558../57753385784///7:==6<:8:
@ATNG8:01031:05763
GATGGTAGCATCATGCATATCTCACCAGAAGATCAGGACTCTAGAAGAATTCAGATTTTTATCACGAGAGTAAACGTAAAAAGAAGGTTTTACAAGACTCGCGTTAACAATATTGCAGCAGTACGCACACAATCGAAGCGCAGTAAGGATGGCTAGTGTAACTAGCAAGAATACCACGAAAGCAAGAAAAAAGAAGTACGCTATTAACTATTAACGTACCTGTCTCTTCCGAAACGAATGAGTACAGAAGTACGATATGTCTACCATCGAATCACGAAAGTCT
+
66>>:>BBAACCCDDBBCDDBBBBC@CCD@CCCAAB@BBBCCCCC?AB?B?BCDBAAAA2AABBBBB@@BBCC<AAABBBB5BC?C?BBB;BBB@C@BABBCAB?AADE@BBC?CCBBBBBBBBBDCCCBB?CEBC?BCAABB??=AAFCB?BCCCBAAD@CAAACC@AA>AAA;??@@@8?==9<<<<<>'<A?B97:CCCBB?C?A?AA:?<?@CBB>BB@A@BB@B?BCC>CCC?CBBACCCCCC?CAA@@ACCCCBBBB@<=>>=><AA<>=>=5>>;;
@ATNG8:01032:05781
GATGGTAGAGAGACTGTAGCGCACCCAGAAGATCAGGACTCTAGAAGAATTCAGATTTTTAACACGAGAGTAAACGTAAAAAGAAGGTTTTACAAGACTCACGTTAACAATATTGCAGCAGTACGCACACAATCGAAGCGCAGTAAGGATGGCTAGTGTAACTAGCAAGAATACCACGAAAGCAAGAAAAAAGAAGTACGCTATTAACTATTAACGTACCTGTCTCTTCCGAAACGAATGAGTACTGCGTCTCACTCTCGCCTACCATCGAATCACGAAAGTCT
+
59BB:CBBBBBCCCBCBCCCCCCCC>@AAADCCBBC?BBBBBBBB?BB?B?BBBABCCC2A=AACABBBBBBB:AABCDDD5BCAC@CFF<DCC@CCBBBBB@@=@@CF@DDG?CCCCDCCCCBBCBAACC@CBCC?ABCCCC??<@?A@A>ACCCCCCC?AABBBB?994:A?8=>?@@:<<=;99::99%9?<??=?BB@@B=C=AABD7;7;ABAA?ACAAACB?B@CCC>CCC?BBCCD>@>@@@:::BAAABBBBD?C@@>@BCCD?BBAA@@@9@@??
@ATNG8:01033:05778
GATAGAGAGACTGTAGCGCACCCAGAAGATCAGGACTCTAGAAGAATTCAGATTTTTAACACGAGAGTAAACGTAAAAAGAAGGTTTTACAAGACTCACGTTAACAATATTGCAGCAGTACGCACACAATCGAAGCGCAGTAAGGATGGCTAGTGTAACTAGCAAGAATACCACGAAAGCAAGAAAAAAGAAGTACGCTATTAACTTTTAACGTACCTGTCTCTTCCGAAACGAATGAGTACGATGAGATCTCGTGTGCTACCATCGAATCACGAAAGTCT
+
BCCCBB@@;;559=<<<@@9;;)5;;5<BCBAA>@@@@@ACF?CB?C@ED:::CBC3B?BA997?C?8>>7>996>>>+==:=:=@F9CCC>C9::ABA:9468<<8ABB?BDBBD;:=CBBDCABDEACBCC@CCCBCDAA>B@DBCAC;;;;99A@B???BA;?@477;28888;37888778899%991388>:697828255;8,212<;=>;?=;;;==<A=@@A:>>==>>>>>=?888=>>>???>>AAA@@@@@<>;;:B<?>>;;;;1;:;;
@ATNG8:01035:05809
GATGGTAGAGAGACTGTAGCGCACCCAGAAGATCAGGAACTCTAGAAGAATTCAGATTTTTAACACGAGAGTAAACGTAAAAAGAAGGTTTTACAAGACTCACGTTAACAATATTGCAGCAGTACGCACACAATCGAAGCGCAGTAAGGGTGGCTAGTGTAACTAGCAAGAATACCACGAAAGCAAGAAAAAGAAGTACGCTATTAACTATTAACGTACCTGTCTCTTCCGAAACGAATGAGTACTATGTAGAGCTCTATACTACCATCGAATCACGAAAGTCT
+
:4568<<>AA@CCCBDDGDBBB<::,;;;4:BB;;9?B?ABB:;9B?AA>A=????:??B+=9@@B<B@@=AAA29794444$49994;;;1;AABCCBBCDCCB@B?BB@BBB@BBBABBDDCCCCBBBCC?BB@@<@@@@BCB?:@@900-0@@=@AAB?CBBCCC?CCACDC>AABBA;<;;<@@@AA2AB?BBAA@@?;;5;>ABBC?C?ACBBB?BCBBBCB@D@BBC>BCB?@@@BBABBC@??BCCCCJCCCAAADCC@C@@AB@BAAA@@@;@CAA
@ATNG8:01037:05762
GATGGTAGTACATGATAGACGACACCAGAAGATCAGGAAACTCTAGAAGAATTCAGATTTTTTAACACGAGAGTAAACGTAAAAAGAAGGTTTTACAAGTCTCACGTTAACAATATTGCAGCAGTACGCACACAATCGAAGCGCAGTAAGGATGGCTAGTGTAACTAGCAAGAATACCACGAAAGCAAGAAAAAAGAAGTACGCTATTAACTATTAACGTACCTGTCTCTTCCGAAACGAATGAGTACAGAGAGTACGATATGTCTACCATCGAATCACGAAAGTCTA
+
45<;3:@BB;99EBBBBA0/077//,5<@7995:::.55)599445<5:838;474455555#56::<B>>BABBB=BBBBGDD5CB@BACDH;BBB?BAAAAAB;;5;@;;5;@@5;:?BCBBBDCCCCCCCC?BF:96;BBABB;;8;?CAA=AC;;;BBB@BBCBBC?BB?AAA>AAA@B:@>>;998989%9=?=@:B@<AA?5753:@A?C?BBBCC@EG;;;CD@B@BBB<BCC?ABBBAA99:CB???AAAAAAECBBBBB9:8A><9<:>>699/97952
@ATNG8:01044:05769
GATGGTAGTATCTGCACACTCTGTCCAGAAGATCAGGAAACTCTAGAAGAATTCAGATTTTTAACATCGAGAGTAAACGTAAAAAGAAGGTTTTACAAGACTCACGTTAACAATATTGCAGCAGTACGCACACAATCGAAGCGCAGTAAGGATGGCTAGTGTAACTAGCAAGAATACCACGAAAGCAAGAAAAAAGAAGTACGCTATTAACTATTAAACGTACCTGTCTCTTCCGAAAACGAATGAGTACTGATCTATGTGTGCGCTACCATCGAATCACGAAAGTCT
+
::?C<?AABBA;;6?>>>>A<<<<<<==G<A>@@A@595)5:9446>:<<:>7;;777;;;+;69////////888.///////$/93:-333&333,3:;83/---(-(-7(--;59:77<<>CBBBAA@@DD?CBCC@BBAABA@A=A?C@@=@;;:ACCA?BBBBBC?BC?9::>??CEE<??@<9:::::%:@;ABBA@@=881705299-67,7<;;9@BB=<<>=8<63377*7<9-4588<8<BB@@ABBBABB8;<<<7747=777926688433(3<99
@ATNG8:01046:05774
GATGGTAGATATATGCACGCTCTACCAGAAGATCAGGAACTCTAGAAGAATTCAGATTTTTAACACGAGAGTAAACGTAAAAAGAAGGTTTTACAAGACTCACGTTAACAATATTGCAGCAGTACGCACACAATCGAAGCGCAGTAAGGATGGCTAGTGTAACTAGCAAGAATACCACGAAAGCAAGAAAAAGAAGTACGCTATTAACTATTAACGTACCTGTCTCTTCCGAAACGAATGAGTACACATCGTCGTGTCGTGCTACCATCGAATCACGAAAGTCT
+
<>CC@BBBBCDCCCBCCCCCCCCDD?CBB@CDECCC?B@BCCCCBB?BC>A?AAA@CABB2B?BCCCAAA@BBC<AAABBBB3BB?A>BBB9BBC@CBBCCCCBA?AACC?BCC?BBCCCBBBCECCDDDBB=BDCC?BBBBCBBB?CADCC@BBBBBCCB?ACBBBB?BB?AAA<??@@@8>>=;99999(:@?BBAACCCCC?B?ABBB;><>BBBB@BCBCAEB?B?BCC=DCC>AABCCC@@@CCCCBBBABBBBBBBCBB@BAAAB?BBBBBBB>BBBB
@ATNG8:01050:05799
GATGGTAGGCGTGTGAGAGTCTGCCCAGAAGATCAGGAACTCTAGAAGAATTCAGATTTTTAACACGAGAGTAAACGTAAAAAGAAGGTTTTACAAGACTCACGTTAACAATATTGCAGCAGTACGCACACAATCGAAGCGCAGTAAGGATGGCTAGTGTAACTAGCAAGAATACCACGAAAGCAAGAAAAAGAAGTACGCTATTTAACTATTAACGTACCTGTCTCTTCCGAAACGAATGAGTACGAGAGTCAGAGCAGAGCATCGAATCACGAAAGTCT
+
CBCC@CCD@D@ABCDCCBCBBCBBC>BDC@FGDD9:9;?AAAAABB?CC>B>B@@;<<<<*;<AABBAAAABBD>BBBBBBB3BC?B?ADD:CBB?BAAACCCBB?B>BA?>88166;;=<;<??>>==BAC=;;;@;=;;;>=;;6;9>AC@CCCBBBBB?BBBB??<>>9?AB;?@ABF@BBB@BBBBB2??:?:;::::888)8:::88188>===D=>>>>888=B<@@@:@BB<???A???BBBB::9EFAAACE@@B@@B@@<@A<=<AA:@?==
@ATNG8:01053:05762
GATGGTAGACATATCGTACTCTCTGTACTCATTCGTTTCGGAAGAGACAGGTACGTTAATAGTTAATAGCGTACTTCTTTTTTTTTGCTTTCGTGGTATTCTTGCTAGTTACACTAGCCATCCTTACTGCGCTTCGATTGTGTGCGTACTGCTGCAATATTGTTAACGTGAGTCTTGTAAAACCTTCTTTTTACGTTTACTCTCGTGTTAAAAAATCTTGAATTCTTCTAGAGTTCCTGATCTTCTGGGCTGCGCTGATATGCGCTACCATCGAATCACGAAAGTCT
+
::BC@DDCBBBDBBBCCDFCGBBBMBA@@C@@?@CEI>CC?C?CCDCBAB@CBCBC?C?BBAE>@>ABA??@<?@;:99999893"3777.8;;<7=<;7:;459;=@A=BAB>==AA;??A>A>AB888>>E==9<A<@>>>??A===ACAAAAA98;;=AA<?<?@@@@@@??;>>??>2>5;4::::;);<>@C9B=>>>>;:::199875#2993995:5//*/:>>D;;8;<A=@AB:-//??7>/./3353:?>78>A==>B<>>???;?BBBBBD=?>@A
@ATNG8:01054:05763
GATGGTAGGTGCCATGAGTGTATCCAGAAGATCAGGAACTCTAGAAGAATTCAGATTTTTAACACGAGAGTAAACGTAAAAAGAAGGTTTTAACAAGACTCACGTTAACAATATTGCAGCAGTACGGCACACAATCGAAGCGCAGTAAGGATGGCTAGTGTAACTAGCAAGAATATCACGAAGCAAGAAAAAGAAGTACGCTATTAACTATTAACGTACCTGTCTCTTCCGAAACGATGAGTACTGCGTCTACTCTCGCCTACCATCGAATCACGAAAGTCT
+
55=B;@ED@@9;76=>=>>DD=>>;@??965597;8;*00/9/0/)4;5:7;?>>>BBB1B<<>=3833388=6=====;;+37035<<<*9/8>89736:----(-(-70--2.5566666;=76/75997717756///.-67-/,/29:C>B865>A=?<::9=??8??9=?A@A@??=;;;5;??>?/8838AAC>>>?C:=:>@>>:>8===;;5;DD;;;>;<9>991;00/:88-//=779;8=<>@>>@AC:=>><<<===9====;;;3;?==
@ATNG8:01057:05782
GATGGTAGTATCTGCACACTCTGTCCAGAAGATCAGGAACTCTAGAAGAATTCAGATTTTTAACATCGAGAGTAAACGATAAAAAAGAAGGGTTTTTACAAGACTCACGTTTAACAATATTGCAGCAGTACGCACACAATCGAAGCGCAGTAAGGATGGCTAGTGTAACTAGCAAGAATACCACGAAAGCAAGAAAAAAGAAGTACGCTATTAACTATTAACGTACCTGTCTCTTCCGAAACGAATGAGTACGTGTGACGTACGTGAGCTACCATCGAATCACGAAAGTCT
+
55=>:>CBBBCDBBBEBBBCC@@@@:AAA7A@BB;;4:25;;455<8;;7;<<>873877'38<>9:<:::<=;<3833377777$33,33(3888'733,3:333;3337(2+283855/5778=BCDCBBCDBBBC@CB::9;CBBAA994;@BA@>@CCCDCCC?CCBBA@>884:BA288889*7;;5889899%9>;>>=@BA>>@<>687;;5;:>?BDD@CC<;;CB>A>@==6?@@?ABCBBBBBAAAABBBBCDCCCC???BB?BAA??;?A@@::9,:@@A
@ATNG8:01057:05785
GATGGTAGCACACGAGATCTCATCGTACTCATTCGTTTCGGAAGAGACAGGTACGTTAATAGTTAATAGCGTACTTCTTTTTCTTGCTTTCGTGGTATTCTTGCTAGTTACACTAGCCATCCTTACTGCGCTTCGATTGTGTGCGTACTGCTGCAATATTGTTAACGTGAGTCTTGTAAAACCTTCTTTTTACGTTTACTCTCGTGTTAAAAATCTGAATTCTTCTAGAGTTCCTGATCTTCTGGGTGCGCTACAGTCTCTCTACCATGAATCACGAAAGTCT
+
DCA@>A;;9AABBBCCCCCBCBA>CA@@BC@@?@BCC>CDAEACCCCCCCACGBCCAC?BBBA;>7;<<BBEBBC@FCCBC3BA>@><>7?CCC@CCC>AA>A?@A??<?CCBBAAA?BBD?B?AA=@@A;616;;;///==AAAAAAA???AAA<???;8718;>>===@@??:==BBB5C<@;??CCB/CAADC;D==>?>>::;8;GDE/?>>>@;?:>==AA>>898:>;=>=@BB566660///<<9==>888>>>@BAA<;;;;7:///66=4==8=
@ATNG8:01061:05779
GATGGTAGTGATACAGATCAGACACCAGAAGATCAGGAACTCTAGAAGAATTCAGATTTTTAACACGAGAGTAAACGTAAAAAGAAGGTTTTACAAGACTCACGTTAACAATATTGCAGCAGTACGCACACAATCGAAGCGCAGTAAGGATGGCTAGTGTAACTAGCAAGAATACCACGAAAGCAAGAAAAAGAAGTACGCTATTAACTATTAACGTACCTGTCTCTTCCGAAACGAATGAGTACGATGAGATCTCGTGTGCTACCATCGAATCACGAAAGTCT
+
:;AF<??BBBCBBMBBCAABCCCBB?BBC>BBBCBA=C<@@BCBAB@A@=?????@=989)=4>?BCAAA999?8?>>===>+=C@B;CCC:CCC@@AA@AAA;;9;@CC@BBB@CCBBCBCBBBBDCCCCD@BBCB@B@@@BBBB?C?B@@>ABDBBBAA@CFEAAA>AC@BCB?AAACE>BAB>BCBBB3AA>ABBCBBCCB>A>=>>>=B<??BCC@AAA@@BBAG@AAA=ACD@CCBBBCCCBBAAACBBBBBAA>AAA@@;>>>;;5:=::;;;6;AAA
@ATNG8:01021:05834
GATGGTAGGAGACACGTCGCACACGTACTCATTCGTTTCGGAAGAGACAGGTACGTTAATAGTTAATAGCGTACTTCTTTTTCTTGCTTTTCTGTGGTATTCTTGCTAGTTTACACTAGCCATCCTTACTCGCGCTTCGATTGTGTGCGTACTGCTGCAATATTGTTAACGTGAGTCTTGTAAAACCTTCTTTTTACGTTTACTCTCGTGTTAAAAATCTTGAATTCTTCTAGAGTTCCTGATCTTCTGGCTGCTCTGTCACTTCTGCTACCATCGAATCACGAAAGTCTT
+
::;<:>AD@C<<<;555<<<<<=;;;;<<<55.5555)59499655<=;:7;:::9)/)//77186;;>=::;<=9=====+33.33888+3338=6<884<>59::9322'25555855176/)/378/////5..33./).7967:775996:7557./..057.3.557585558275656'/(/(/3333(33338*..55996;77-2222$2664:=2805515552227/505>:8;80---4---3335/..5552...8;9;3775852:8:888:37:770
@ATNG8:01027:05830
GATGGTAGTACATGATAGACGACACCAGAAGATCAGGAACTCTAGAAGAATTCAGATTTTTAACACGAGAGTAAACGTAAAAAGAAGGTTTTACAAGACTCACGTTAACAATATTGCAGCAGTACGCACACAATCGAAGCGCAGTAAGGATGGCTAGTGTAACTAGCAAGAATACCACGAAAGCAAGAAAAAGAAGTACGCTATTAACTATTAACGTACCTGTCTCTTCCGAAACGAATGAGTACGATGAGAGAGCTCTCTCTACCATCGAATCACGAAAGTCT
+
A@AB@BCC@@B;;6@BBBBCBBBCB<CBB@BFA6664615>=;;AC@CC@C@CCDCCDCC5B@CCCCCCBBBBF>JD@@@@@1@C=@4;;;6;CD@CBBABBB;:6;>DB?BDE@BDDBBABBCDCC@@@CD@DECC;;:CC@@AC?B@CJFBCCCCCCCC@CBB?@@@BC?BBB?BBBBA;?==;99999(9@;A?>@CCBCB?C?BBBB?B?BBCCC@BBBAAAA6:7;AA;BCC@DCBBBBDABBCCBBBBBBBAAAAAADC?AB>>>>BABBCCC=C:::
@ATNG8:01033:05820
GATGGTAGCGCACACATAGATACAGTACTCATTCGTTTCGGAAGAGACAGGTACGTTAATAGTTAATAGCGTACTTCTTTTTTCTTTGCTTTCGTGGTATTCTTGCTAGTTACACTAGCCATCCTTACTGCGCTTCGATTGTGTGCGTACTGCTGCAATATTGTTAACGTGAGTCTTGTAAAACCTTCTTTTTACGTTTACTCTCGTGTTAAAAATCTGAATTCTTCTAGAGTTCCTGATCTTCTGGTATGACTAGTGTACTACTACCATCGAATCACGAAAGTCT
+
::BC:=BBBBBCDCCBBCDCCCAABCCCCDCB=B???<@C@C?BDDBECF@CCCCCAC@C@;;6;79BBCDC@;92;;;;;;%<4;)98=90:<===B>A=;;7;BBBBB?CCCCCFCC@CCC@C@DCCCCBBCACCCD@CBBCCCBBCCCBBBBBC?CDC@AA?B?CCCCBBB@@;@::::-;>B=BBDDD5CC@AA=ABCCHDDGCC@BBBB2B@@CCAC@CCACBBCBBB@B@BCCBBB?BBC@CCCDCBBACCCBECBCDDCD@AABBB@C@@@999,:?>?
@ATNG8:01033:05839
GATGGTAGCTCTGCTCTGACTCTCGTACTCATTCGTTTCGGAAGAGACAGGTACGTTAATAGTTAATAGCGTACTTCTTTTTCTTGCTTTCGTGGTATTCTTGCTAGTTACACTAGCCATCCTTACTGCGCTTCGATTGTGTGCGTACTGCTGCAATATTGTTAACGTGAGTCTTGTAAAACCTTCTTTTTACGTTTACTCTCGTGTTAAAAGTCTGAATTCTTCTAGAGTTCCTGATCTTCTGGCGCGTATGTATGTCGCCTACCATCGAATCACGAAAGTCT
+
BBBC@CCCC>D;:9B@@ABCLHHDCCBBBBCC@CCBD=DD@D@BB@AADCACDCICAB@BCBBAGBKABABBAAA=:;;;;*9G=BBBB=BBCC?CCC@DC:=;BBBC@BBB@@@@@=@BBAE@BBBCCCCC@@@AD@CCCCDCBBBBBBB@@@A<@@@<@D=@?@ECBCCE;;8:@A@A7@=E?CCDDH5CC<;;9;CCCCCBBBB>AAA7AA;;;B?B@@@=@@@@A;;8;?BBBGBC?ADC?BBB;=;DCCCBC@@@A=@@@=@???C?AABCDCC;@ABB
@ATNG8:01042:05833
GATGGTAGATACTCGCTGATACACCCAGAAGATCAGGAACTCTAGAAGAATTCAGATTTTTAACACGAAGAGTAAACGTAAAAAAGAAGGTTTTACAAGACTCACGTTTAACAATATTGCAGCAGTACGCACACAATCGAAGCGCAGTAAGGATGGCTAGTGTAACTAGCAAGAATACCACGAAAGCAAGAAAAAAGAAGTTACGCTATTAACTATTAACGTACCTGTCTCTTCCGAAACGAATGAGTACATAGATATACGTATAGCTACCATCGAATCACGAAAGTCT
+
@<AB8<<@=@@AB;66966@966?>4=55055;=44.4.488:;:>:?>?B?AAAAAA@@/@;=;:00)0;///:1/3444444#4:7;5=<;+7//)/;<::;<555)/5998<00)//99;==666<99999505@;<06555;;<>8<7;//)/:7779??:>@=><B<??@AA<6888<=58874337777%87833.7===>9;776;;::5:998<;:5:;@473<1718<<6<73-3398=:@A??@8=8BBBB>>>>>????;888::7;AFBBBD=BB>@
@ATNG8:01043:05844
ATGGTAGCGCGACGAGCGTAGACCCAGAAGATCAGGAACTCTAGAAGAATTCAGATTTTTAACACGAGAGTAAACGTAAAAAGAAGGTTTTACAAGACTCACGTTAACAATATTGCAGCAGTACGCACACAATCGAAGCGCAGTAAGGATGGCTAGTGTAACTAGCAAGAATACCACGAAAGCAAGAAAAAGAAGTACGCTATTAACTATTAACGTACCTGTCTCTTCCGAAACGAATGAGTACGTGTGCGACGTGTCTCCTACCATCGAATCACGAAAGTCT
+
==>9>DDDC@@AA;::CCCFFAAB>ACFGFBBB;;9;>AABBAAB@CE@B?BBBBBBBB3B@CCBBBBBBBCC=BAAAAAA0AB=B>BBB9BBC?CCCBDCCCD@D@@@>ADD@CCCABBDDCCCCBBBBD@CCBB@BBBADD??=@@CBB?BCCFCBBA?BBCCBB?>>;?AA:=?:9:,7>>;BBDDA/AD@DAAACCCBB8;5;=::1818?CCC?BCAAAAA>@=@@@9??A=ABACFBBBBBBBBBBCB>>>>>><ACB;???>A=CBBBBAA;@:9:
@ATNG8:01051:05848
GATGGTAGCGCGACGAGCGTAGACCCAGAAGATCAGGAACTCTAGAAGAATTCAGATTTTTAACACGAGAGTAAACGTAAAAAGAAGGTTTTTTACAAGACTCACGTTAACAATATTGCAGCAGTACGCACACAATCGAAGCGCAGTAAGGATGGCTAGTGTAGCTAGCAAGAATACCACGAAAGCAAGAAAAAGAAGTACGCTATTTAACTATTAACGTACCTGTCTCTTCCGAAACGAATGAGTACGATGAGATCTCGTGTGCTACCATCGAATCACGAAAAGTCT
+
55?;:>CFAAB@@ACBBBBBBCBBB>BCC@BBBB@@=A?DBBBCCC?CB?B?BBBBBBBB3B?BBBAA?>?BBB=BBBCBDC3@A=A2;;;;;%;@A=@<CABBD@@?A@BB@CAA?ACBBBCCCDDDBBBBCC?CBBB>??@@?@@B<A=A@@=@AAACCDBCCCCCCC@CC@;;;?CBAAA;A??=@EEED3BB?BBBCDCC<<<0;=AABC?B>AAB@@=@@AAABB?B?BBF?C??<?B???BAAABBBBCBBA=<??===>??:>??==8==9:;;;;.<@;;
@ATNG8:01052:05840
GATGGTAGTGTGTCTCTGAGAGTAGTACTCATTCGTTTCGGAAGAGACATGTACGTTAATAGTTAATAGCGTACTTCTTTTTCTTGCTTTCGTGGTATTCTTGCTAGTTACACTAGCCATCCTTACTGCGCTTCGATTGTGTGCGTACTGCTGCAATATTGTTAACGTGAGTCTTGTAAAACCTTCTTTTTACGTTTACTCTCGTGTTAAAAATCTGAATTCTTTCTAGAGTTCCTGATCTTCTGGGTGTATCAGCGAGTATCTACCATCGAATCACGAAAGTCT
+
/7//+/:><;5545555<:556566;655<<<8<9>>7?A?C?BCCBBBCBEEBBBADACCCD@C?CDCBBCC@A?@DFEE2DE@BBCG>CC@@<@BB>BA=@@ACCB@CBCCCDBB>BCC=A?ACCCCBBD@DBCC@B??@CCBBBCCCCCCCCACCC?BB?B?CCBCCCCCC?CCCDD8B?B<@?AAA2@@ABB<BAAABBBBBB@CDCD5BBBBC@B?BDD>CCCBB::8;?BCCCCC?B:::6:AAACCCCBCCDCDCCC::8;;;;A?BCDA@@@:A@@@
@ATNG8:01058:05858
GATGGTAGTACATGATAGACGACACCAGAAGATCAGGAACTCTAGAAGAATTCAGATTTTTTTTAACATGAGAGTAAACGTAAAAAGAAGGTTTTTTACAAGACTCACGTTAACAATATTTGCAGCAGTACGCACACAATCGAAGCGCAGTAAGGATGGCTAGTGTAACTAGCAAGAATACCACGAAAAGCAAGAAAAAAGAAGTACGCTATTAACTATTAACGTACCTGTCTCTTCCGAAACGAATGAGTACGATGAGATCTCGTGTGCTACCATCGAATCACGAAAGTCT
+
CCDD@DBBBCACBBCEEDC@9;;AB>BCCAECCDCB@BACCEBBBD@BB>C@B@B;;;;;;;;":8B=>><<A;;;@;@CCDDDD5:;6;9@@?@?%=@B<@@????A@@=@=@B=?:;;8:CDEGCBDDBBBBBBBC?CBBB@BBBBB@>>9?=?@@=@AAB99:C?BECBAA?BA<?;:0888898)9981888889%/975///;8;;9+/+.3:<)/*/=@;;6;A??@;;6:?BAB=A??<?BB@AACCCBAAABBBBBBBBA>:::<8<=>@@<>=><;;;0::::
@ATNG8:01061:05827
GATGGTAGCGCACACATAGATACAGTACTCATTCGTTTCGGAAGAGACAGGTACGTTAATAGTTAATAGCGTACTTCTTTTTCTTGCTTTCGTGGTATTCTTGCTAGTTACACTAGCCATCCTTACTGCGCTTCGATTGTGTGCGTACTGCTGCAATATTGTTAACGTGAGTCTTGTAAAACCTTCTTTTTACGTTTACTCTCGTGTTAAAAATCTGAATTCTTCTAGAGTTCCTGATCTTCTGGACAGAGTGTGCAGATACTACCATCGAATCACGAAAGTCT
+
69CC;>BBBBCCCCCCCCCCCCCCCCCDCCCC@CCCD>BB@C@BBCCCCCACCBBCAD@DBBB?B?BBBBBCBBC?CBDCC5CB@BBCC?BBBB=A@A=AB7:;BFDEAGGECCBBD@DDC@C@CCCBCBBB@BCBB@CBBBBBCCCCCCCCBAB@CBC?BD@C?CCCCAAACD?BBCEF;C;;;;BEED2BC;;;/;CBABBBC<<5;AAB0BCDCDAI@CC@BBB;;;@=@?BBBA;<5<@@=@BCCCCECDDCBCBCCCB@?;;;:9<:=<>?9990>956
@ATNG8:01015:05866
GATGGTAGTGTGTCTCTGAGAGTAGTACTCATTCGTTTCGGAAGAGACAGGTACGTTAATAGTTAATAGCGTACTTCTTTTTCTTGCTTTCGTGGTATTCTTGCTAGTTACACTAGCCATCCTTACTGCGCTTCGATTGTGTGCGTACTGCTGCAATATTGTTAACGTGAGTCTTGTAAAACCTTCTTTTTACGTTTACTCTCGTGTTAAAAATCTGAATTCTTCTAGAGTTCCTGATCTTCTGGTCTACTACACTGTACTCTACCATCGAATCACGAAAGTCT
+
BBBB?DCC@@@BBB@@@CCDDCCCCFBBCCBB>A???:@C@C@CCCDCBB@CCDCC@CAFFCC@C@FDDECCCB@<9::;;*5B4>@CE>CC;;8;:A;AC?AABCBC@CGFCCCCC@BBC@C@FDCCCCBB?ACCC<@AAABCCBCBDDCCCBB?@@A?BBAD@BBBCBAB@@=A;;;;.;=@=AAA@A,AC@AA;AACBBBDCAA?BBBB0B;;;C@C@CB@BCDBC;;7<?AAAC@@=@BD@BBBCCAAACCCCCC;;=CCC?BBBBB>BCA@;;;6;AAB
@ATNG8:01015:05900
GATGGTAGCGCACACATAGATACAGTACTCATTCGTTTCGGAAGAGACAGGTACGTTAATAGTTAATAGCGTACTTCTTTTTCTTGCTTTTCGTGGTATTCTTGCTAGTTACACTAGCCATCCTTACTGCGCTTCGATTGTGTGCGTACTGCTGCAATATTGTTAACGTGAGTCTTGTAAAACCTTCTTTTTACGTTTACTCTCGTGTTAAAAATCTGAATTCTTCTAGAGTTCCTGATCTTCTGGTCTACTACACTGTACTCTACCATCGAATCACGAAAGTCT
+
55<=9>BBBBBCCCCDDDEEDBBBCCBBBD;;9<BBE?CC?C@BCCCCGCACCCCC?C@CDCD?B?BCCCCBCCC>BBCCC5CC?@@@BB9AD@@=@BB>BB6;;AB@A?BGJGCBBC@CCC@C@BBBCAAAC@BBCE?BBCCECCCCCCCBC@@@?CBC?CD@C@BBBBCCBBB@C;;;;.;<@=@BBBB0AAABB;ABDDDEGIEC=@A@A0ABBICAC@BB@BBBBBBB?C@BBCBBA8;;B>BBBBCFFGDCBCCBEDDDEC@@A@@B?BCBA@@@:@@@@
@ATNG8:01019:05877
GATGGTAGCGCACACATAGATACAGTACTCATTCGTTTCGGAAGAGACAGGTACGTTAATAGTTAATAGCGTACTTCTTTTTCTTGCTTTTCGTGGTATTCTTGCTAGTTTACACTAGCCATCCTTACTGCGCTTCGATTGTGTGCGTACTGCTGCAATATTGTTAACGTGAGTCTTGTAAAACCTTCTTTTTTTACGTTTTACTCTCGTGTTAAAAATCTGAATTCTTCTAGAGTTCCTGATCTTCTGGGTCTCTCTCTCACGCACTACCATCGAATCACGAAAGTCT
+
66>?;?@A@CDCBBBCDDCFC@BCCDDCCCA@=@BCA=BB>B>ABCCCCFADCCCE@D@BBBE@D@CCCBCBBA@<;::::):C;@9:99*4==C:?>A;00-0==@;<;,:CBBCBCC?CCC@F@DECCCJBB@BCDC@CCCCCCCCDBBBCCCBC@CBC?999:?BBCCCCBCC@DCCCB9B>B>BBCCCCC#BB;;;;.;CDBCCCCCB@BDJG5EBBCCAB@BC@CCCCBA@>@?@@@@00-0@@=9BCCBCCBBDCCBBBBBBBC@CCBBC@CCAA@@@:@:::
@ATNG8:01022:05876
GATGGTAGTGTGTCTCTGAGAGTAGTACTCATTCGTTTCGGAAGAGACAGGTACGTTAATAGTTAATAGCGTACTTCTTTTTTCTTGCTTTCGTGGTATTCTTGCTAGTTACACTAGCCATCCTTACTGCGCTTCGATTGTGTGCGTACTGCTGCAATATTGTTAACGTGAGTCTTGTAAAACCTTCTTTTTTTACGTTTTACTCTCGTGTTAAAAATCTGAATTCTTCTAGAGTTTCCTGATCTTCTGGTCTACTACACTGTACATCGAATCACGAAAGTCT
+
B@@=@BBBBBCDFBCBCCCCCCCCCCBBBB@@<?989/;A=B?BCCBCBD?BBCCC@IAECCB@B@;;;CBBBBB=AABBCB*=B4:;AB<AEBA?ABE@CEACCBDCC@CCCDCCCC@CCC?B?CBBABBBB?BCDEADBBBBCCBBBCCCCCAA>BCB@@@>A@CCD@@ACCC@CCCCC<CAD?BBDDCCC#BB;;;;6;CCDHGDBBA5;;;;*;AABB7;7;B?BCCCA;;;0;;@@@DCC@CBC@CCBCCBBBB@@ABBBBBBCC@BBBCC@@9@000
@ATNG8:01022:05878
GATGGTAGGAGACACGTCGCACACGTACTCATTCGTTTCGGAAGAGACAGGTACGTTAATAGTTAATAGCGTACTTCTTTTTCTTGCTTTTCTGTGGTATTCTTGCTAGTTTACACTAGCCATCCTTACTGCGCTTCGATTGTGTGCGTACTGCTGCAATATTGTTAACGTGAGTCTTGTAAAAACCTTCTTTTTTTACGTTTACTCTCGTGTTTAAAAAATCTTGAATTCTTCTAGAGTTCCTGATCTTCTGGGCTGCGCTGATATGCGCTACCATCGAATCACGAAAGTCT
+
BBCE@CCC?BBBBBCBBBCCEGBBBA@@CC;;:;CCC?CC@C?A@@AB@@>@B@@@@C::;BC?C@CCAAABA?@<99999':<8:>>;;////=;3:-0+/9066889:9.8>>===;:7;CB=B=:::=;;;=<>>BC=CAAAA?????@=<<;9:4:::4;;5;=@@@;;;AA>9;68888(81:1:=DDDDD#==876,5797A@>@ACC;>@>@@'=//+/7175;;5;>>>EHK:>:=@A@A@:>>@@9@;;;@@@AAADA@@?@@>=:>>>>A;@@@AAAA:A==>
@ATNG8:01024:05878
GATGGTAGATACTCGCTGATACACCCAGAAGATCAGGAACTCTAGAAGAATTCAGATTTTTAACACGAGAGTAAACGTAAAAAGAAGGTTTTACAAGACTCACGTTAACAATATTGCAGCAGTACGCACACAATCGAAGCGCAGTAAGGATGGCTAGTGTAACTAGCAAGAATACCACGAAAAGCAAGAAAAAAGAAGTACGCTATTAACTATTAACGTACCTGTCTCTTCCGAAACGAATGAGTACGAGAGAGCACACGTGTCTACCATCGAATCACGAAAAGTCT
+
55>>9=BCCDBBBBBBBCIJABBBB>BCCABBAB@@<@?ABBBBBA>AA=A?BA???AAB2B@CCCAAABBCBB9??;;;;;*9;59.999&599495559;9;?=B@CC@CCC@ECBBBBBBDCCCCCBBB>AB;;7;BBBBB@?<@>CBB>BAA@B@@@=?BAAAC@?@=>C=4<93337(7<<999:::9%9<;<A:@B=@<6*-+-499(-)-9>>>;A@??>A@??<:::7:00,/9=>BCBBBAAA???BBBBBECCC:99;=<<=<8;=@?9999-9999
@ATNG8:01029:05870
GATGGTAGCTATACGTATATCTATGTACTCATTCGTTTCGGAAGAGACAGGTACGTTAATAGTTAATAGCGTACTTTCTTTTTCTTGCTTTTCGTGGTATTCTTGCTAGTTTACACTAGCCATCCTTACTGCGCTTCGATTGTGTGCGTACTGCTGCAATATTTGTTAACGTGAGTCTTGTAAAACCTTCTTTTTTACGTTTTACTCTCGTGTTTAAAAATCTGAATTCTCTAGAGTTCCTGATCTTTCTGGGTGTATCAGCGAGTATCTACCATCGAATCACGAAAGTCT
+
@?CC@CCCBBCDC@@ABDCCEECBEEBBBCAA?ACCC>CD@C@BCCBBBC@DCC@?>@?BBBB?B?CCCCB?A:9:/:A;<<+>?<<9:88&3:::8<<B??A=?<?@:99.9AABDCBB?BBB>A>A@@??A<=8>ADD:>=>>>>??@BBAA=>=@:<:::18818;A???BBB==:>==>>2=4:4888888%8>////)/76//.:9/52'2522$2888=6?6888>>>8886;<AAAAAAA6=88818///==999A>>>@BBD@@<@>>>@=>><A><<7=9::
@ATNG8:01029:05893
GATGGTAGCACACGAGATCTCATCGTACTCATTCGTTTCGGAAGAGACAGGTACGTTAATAGTTAATAGCGTACTTCTTTTTCTTGCTTTCGTGGTATTCTTGCTAGTTACACTAGCCATCCTTACTGCGCTTCGATTGTGTGCGTACTGCTGCAATATTGTTAACGTGAGTCTTGTAAAACCTTCTTTTTACGTTTACTCTCGTGTTAAAAATCTGAATTCTTCTAGAGTTCCTGATCTTCTGGGTGCGCTACAGTCTCTCTACCATCGAATCACGAAAGTCT
+
ABCC@CCCCCCCAA@CFCCCCCCCDDCCC@@@?BBBB=BCAH@CCCCDCC@CCBBC@BADCDB?B?CDCCCBBBB=>=>>?.>@689BB=BFBB@BBA=CC=??BACC@CCBBBB>><?BB@C?CBAAAA?A<A>>=7<;?<<<>>>===?====::;;;>B=B=;;;?>>>BB:=>?@@5@<A;;::::)9=776(88<<=>@?=>:=BCB/@;;;E=A<??;?BAA;;;6;8==>AA?:>767-8::==A?????@>>>@@AE>=;;;B<>>??@@@9=>=;
@ATNG8:01032:05896
GATGGTAGTATCTGCACACTCTGTCCAGAAGATCAGGAACTCTAGAAGAATTCAGATTTTTAACACGAGAGTAAACGTAAAAAGAAGGTTTTACAAGACTCACGTTACAATATTGCAGCAGTACGCACACAATCGAAGCGCAGTAAGGATGGCTAGTGTAACTAGCAAGAATACCACGAAAGCAAGAAAAAGAAGTACGCTATTAACTATTAACGTACCTGTCTCTTCCGAAACGATGAGTACACATCGTCGTGTCTTGCTACCATCGAATCACGAAAGTCT
+
5><=?B:;449549:@96;B@BBAA?ABA5;;CBAC@C9;;;;;??9::2929=784:::$4-4<334:::::?7<>BBEED3CC?B;@@@7@?A=@::999/;;)///)/:;6;=<;;>?=<>><699>;5:999<@?@B?:98357;4949995B555;=====C8>>97889?;>@?7<<;578888(7?397@@@<>;:/6-2622-2+2594404454:;:-/)/88/8///666::88;88334;;<=>==;8=@>=8=777;6;?@?ABC:=>B>
@ATNG8:01032:05908
GATGGTAGTGTGTCTCTGAGAGTAGTACTCATTCGTTTCGGAAGAGACAGGTACGTTAATAGTTAATAGCGTACTTCTTTTTCTTGCTTTCGTGGTATTCTTGCTAGTTACACTAGCCATCCTTACTGCGCTTCGATTGTGTGCGTACTGCTGCAATATTGTTAACGTGAGTCTTGTAAAACCTTCTTTTTACGTTTACTCTCGTGTTAAAAATCTGAATTCTTCTAGAGTTCCTGATCTTCTGGGATGTGTGCGCAGTGCCTACCATCGAATCACGATAGTCT
+
////+/:B@DA@;;;?BBBAACAABCA@@BAB?CAAA=CF@E@CABBBCG@CAABCAI@CCCB@BACEDDDCBCC@CBBCB5CCACCCC>BB@A=ABC@CC?AADDCMACCCCCDCG@BBC@B@CCBBBBBB=AA@@<ABCCCDCCCA@@B@@@A?@@@=AC?C@BBBCCCDCE<A;;;;.;>B>AA@@A,@C@AA;ABCCDCCABA?BBCB2BEEFF@C@CD@DCCBBBC@C@BBBCCE?BBCC=BAAABBBB@@@BBBA>AAC@BCCCF@BBCC;;;CCDBB
@ATNG8:01036:05870
GATGGTAGATACTCGCTGATACACCCTGAAGATCAGGAACTCTAGAAGAATTCAGATTTTTAACACGAGAGTAAACGTAAAAAGAAGGTTTACAAGACTCACGTTAACAATATTGCAGCAGTACGCACACAATCGAAGCGCAGTAAGGATGGCTAGTGTAACTAGCAAGAATACCACGAAAGCAAGAAAAAGAAGTACGCTATTAACTATTAAACGTACCTGTCTCTTCCGAAACGAATGAGTACGAGAGAGCACACGTGTCTACCATCGTATCACGAAAGTCT
+
CBCC?B@@;;>>>DC=;;CCCCCCC>C@@=@A@B;<4::==;@;@C9@C:C@BBC;;;;;*;;ABBBBBDAAAC;AA;;;;;';;;;599)5=96;96;99>@D=C@BB=@@B>ABBBBCCCCCCCCBBCC@BBBC?B@@@BC@@=A?BCC@CCCBEBBB>BBCC@@=;;59<<8<>99:/8779==?>@.@@<<>=ABBBCC<><<<>?/88)79999=A@99969=B?AAC:@994499?B@AABBBBBB:9:AAAAA?????8?988==>=979>=5=>=>
@ATNG8:01039:05898
GATGGTAGCGCATATCAGTGCAGCTCAGAAGATCAGGAACTCTAGAAGAATTCAGATTTTTAACACGAGAGTAAACGTAAAAAGAAAGGTTTTACAAGACTCACGTTAACAATATTGCAGCAGTATGCACACAATCGAAGCGCAGTAAAGGATGGCTAGTGTAACTAGCAAGAATACCACGAAAGCAAGAAAAAGAAGTACGCTATTAACTATTAACGTACCTGTCTCTTCCGAAACGAATGAGTACTGCGTCTCACTCTCGCCTACCATCGAATCACGAAAGTCT
+
:<<=?=>B9;555;99><556<;995555.553933-349<?::5=9=>6949>;@?@@>,;2//////:::<<5<C@AAAA*5:5)55:<>0?;;7;@:94;44:.9:9905<=7:;994444554995557277//)/99//5544)/27//)/;777:5506>>>>A9::55534888::1998677777'7718:<AB=B>?6=377;<:?<@9:;;@CBBA@9924.444)444.4443=;<:;:=><;;CB:::BBC?BAA=<0000+0000::;6:=@@
@ATNG8:01040:05874
ATGGTAGTGCGTGAGAGAGAGACCCAGAAGATCAGGAACTCTAGAAGAATTCAGAATTTTTAACACGAGAGTAAACGTAAAAAGAAGGTTTTACAAGACTCACGTTAACAATATTGCAGCAGTACGCACACAATCGAAGCGCAGTAAGGATGGCTAGTGTAACTAGCAAGAATACCACGAAAAGCAAGAAAAAAGAAGTACGCTATTAACTATTAACGTACCTGTCTCTTCCGAAACGAATGAGTACTACTCTCAGAGACACACTACCATCGAATCACGAAAGTCT
+
88;7:::::<//////:<<<A995)5<<9=C<=;;5;:699BBAA???9@8=>00+/;;;+;6777==<<<:A?7;=??:::'9>89.444&5557<566<<==C?C@CBACCC@BABACCCBBBBBBBAA@@BBCC@@@@@A@;;5:;;99?AAADBA@A<?=>=?@;?;6;@;)000000)0092999999$9;69@:====?:688227;1<6=><<;>?:955::4:6:==6<<<:=:88;;<?777=>>AB><=C=<;:>72,299994955258<58943
@ATNG8:01040:05880
GATGGTAGCTCTGCTCTGACTCTCGTACTCATTCGTTTCGGAAGAGACAGGTACGTTTAATAGTTAATAGCGTACTTCTTTTTTCTTTGCTTTCGTGGTATTCTTGCTAGTTACACTAGCCATCCTTACTGCGCTTCGATTGTGTGCGTACTGCTGCAATATTGTTAACGTGAGTCTTGTAAAACCTTCTTTTTACGTTTACTCTCGTGTTAAAAACCTGAATTCTTCTAGAGTTCCTGATCTTCTGGTGAGATTTGCATGAATCGAATCACGAAAGTCT
+
BBAB@@DCB;69BBCFCBBCDDBABECCCC@?<@AAA<BB?B@BB@A@BB@CCC<;;)97<<?@9C?CAA>A00/:4//////#///)49990:>=>9>><9=B69;@ABD@BCCCCCAB6;;A<@<@AB@@B@@=@CBD?CBAAFBBBCCBCBCCCD@B;;;;B@C?A@@CBBBCD>B;;;;.;@B=ABBBB,A@;;;0;<;;AAA@>>;>CAC1?>??B@D@DD?ABBCCBB?B?ACCBBB?BBC@D@AABCD;@@BBAA=CC@@<>@::789/9>@:
@ATNG8:01054:05868
GTTGGTAGGCGAGAGTGAGACGCAGTACTCATTCGTTTCGGAAGAGACAGGTACGTTAATAGTTAATAGCGTACTTCTTTTTCTTGCTTTCGTGGTATTCTTGCTAGTTACACTAGCCATCCTTACTGCGCTTCGATTGTGTGCGTACTGCTGCAATATTGTTAACGTGAGTCTTGTAAAACCTTCTTTTTACGTTTACTCTCGTGTTAAAAATCTGAATTCTTCTAGAGTTCCTGATCTTCTGGGCAGACTCTCACACGCCTACCATGAATCACGAAAGTCTAT
+
<<6;69:::5;;;ABCEFGD999BBCECCCAA?ABBC=BB@CACDCBBAB@EECBB@B@BBBC?C@DBAABBBBD@CCCBC2A@5@?:<6==>B?B8979C579BBBB?BAABCDBB>>>?;;5;>@A@@@D=AAAB:=>A@>>>>A@@@A888@<?;;7;?:?<>>>@>=>@@;<=?AC5A4:178888(7;///)//:///987:-6565'2:=AB7?:?B:==>>===8=9;;;>?A7;;@A:A???A@A;;;A@@@@<?::5:<=@<@@???=@6962,,,
@ATNG8:01058:05896
GATGGTAGTAGTACACTAGTCATACCAGAAGATCAGGAACTCTAGAAGAATTCAGATTTTTAACACGAGAGTAAACGTAAAAAGAAGGTTTTACAAGACTCACGTTAACAATATTTGCAGCAGTACGCACACAATCGAAGCGCAGTAAGGATGGCTAGTGTAACTAGCAAGAATACCACGAAAGCAAGAAAAAGAAGTACGCTATTAACTATTAACGTACCTGTCTCTTCCGAAACGAATGAGTACTGTATCTATGTGTGCGCTACCATCGAATCACGAAAGTCT
+
4:5505=====CBBB>>===A:66A<B?B6;;9:99.9.//:///:4//,/4556<<A??+>7555<<<<<;::/44;:>>>+456;.555&5<<5;<<;@><<<.4.44.4444/6=<<>==BABBCCCCCB@BCCDABAAA@@?@;@<@<<6:@AA@@?B@BCCA@@>7747@;4::999/7331;<<>>1>>?BBBBB@888)/,.79948487@::4:??>>CC9:98BC=C??<>??ABBBBBDEEBBABBBBA@@C7222488::;5>>;9??A38888
@ATNG8:01062:05882
GATGGTAGCTCTGCTCTGACTCTCGTACTCATTCGTTTCGGAAGAGACAGGTACGTTTAATAGTTAATAGCGTACTTCTTTTTCTTGCTTTCGTGGTATTCTTGCTAGTTACACTAGCCATCCTTACTGCGCTTCGATTGTGTGCGTACTGCTGCAATATTGTTAACGTGAGTCTTGTAAAACCTTCTTTTTACGTTTACTCTCGTGTTAAAAATCTGAATTCTTCTAGAGTTCCTGATCTTCTGGGTCTACGCTCGTCGCGCTACCATCGAATCACGAAAGTCT
+
CBBC?BCCCA;99;CCCAAAAB@=DBAABB;>7@>??:@B?C@BCDCCBB?@@B:;;)98B<;;7A@BAAAA00-8888999)--(/799/<=;;7<?<;<@0/0>@@B<@@AAAABB=A@B6;4:@A@BABB@CCBH@CBB;;;@@@@@BCCCCC?@@@=@@=A?ADCCAABDGACDCCC9@;A=:;<<;*;CCFC?CCBBBB;;:B@CGFF5C:;;A=A6;;?@A@;;:B<@<@BDBCC@BBCC?B;;;CCCDDCBAA@CDDBB?BBBBB@CBCBDDD?AAA;
@ATNG8:01015:05951
GATGGTAGTGTCAGTGCGCGTCGTCCAGAAGATCAGGAACTCTAGAAGAATTCAGATTTTTAACACGAGAGTAAACGTAAAAAGAAGGTTTTACAAGACTCACGTTAACAATATTGCAGCAGTACGCACACAATCGAAGCGCAGTAAGGATGGCTAGTGTAACTAGCAAGAATACCACGAAAGCAAGAAAAAAGAAGTACGCTATTAACTATTAACGTACCTGTCTCTTCCGAAACGAATGAGTACGTGTGACGTACGTGAGCTACCATCGAATCACGAAAGTCT
+
<=CB?BABB@<<====?>>A;;;55.5994;CBBAA9>459?@A@B?AB9B<?>>?=>??1A?DCBAAABBB@B;88;<>=<*99768=@G2>>A@DAAA>A@@@=@<@@>@@C@DC;;;BAAABCBAA@;;7;AAA@BBCBA@??>C@BAA=@BB;;;BB@BBBBCC@BC?999499?@@279=;99:::9%9@;?AAA??<:84:48:==:@=;:AED@@@?>>??;@789D>AA@@BB=>>@@BBB@@??999AAA???999?9>>?>>;?ABBBBB<AA>>
@ATNG8:01018:05919
GATGGTAGCTCACGTACGTCACACGTACTCATTCGTTTCGGAAGAGACAGGTACGTTAATAGTTAATAGCGTACTTCTTTTTCTTGCTTTCGTGGTATTCTTGCTAGTTACACTAGCCATCCTTACTGCGCTTCGATTGTGTGCGTACTGCTGCAATATTGTTAACGTGAGTCTTGTAAAACCTTCTTTTTACGTTTACTCTCGTGTTAAAAATCTGAATTCTTCTAGAGTTCCTGATCTTCTGGTATGACTAGTGTACTACTACCATCGAATCACGAAAGTCT
+
59<>;>CCCABCAABCAA@BBBCCCCCBBC:96:BBB=CC@C@ECCCCBB?BCBBB@B@BCDD@C?CCBA@@BCB>>>>>=.=B;@BBC=BBCB?BBB@BB>AAACBB?BBCBBB>><>DD@C?B@@>@?@@;@>?>;@>A>@@@???>@@>><A<>>=<AD<@:=>AAAAAAA<A@@@?2?6:5;????/==788-9:>==>>=<<07687(5;;9><?<@?=AAAA=>=<@=AAD@;;7;=A<AAAAB>>>?@@???A@@@@@<:::@@=@@?@@@@9><=<
@ATNG8:01021:05927
GATGGTAGACATATCGTACTCTCTGTACTCATTCGTTTCGGAAGAGACAGGTACGTTAATAGTTAATAGCGTACTTCTTTTTCTTGCTTTCGTGGTATTCTTGCTAGTTACACTAGCCATCCTTACTGCGCTTCGATTGTGTGCGTACTGCTGCAATATTGTTAACGTGAGTCTTGTAAAACCTTCTTTTTACGTTTACTCTCGTGTTAAAAATCTTGAATTCTTCTAGAGTTCCTGATCTTCTGGCGCTCTGTCACGTCTTGCTACCATCGAATCACGAAAGTCT
+
BCBB?B>BC@BAAACCC>=@B966;;<===9905@A=4=A;?8@9:5>CC@BB@??39178?:4><?A@@@A>:9333333$3>8@999(73374:::8@A789B><<7BB@@=>AA5:;=8=7<;;:<<<;496569>??<>///==;;6867:189<67949;<9<@>>>=>;???>@2@;A678888(6::8=3=9:98<86//(-222'2-/(./590;=:>BA@;8;<>===888?577:5///999;==<==976/68955-59<<<8>>>>CCD=;;9>
@ATNG8:01023:05917
ATGGTAGAGAGACTGTAGCGCACCCAGAAGATCAGGAACTCTAGAAGAATTCAGATTTTTAACATCGAGAGTAAACGTAAAAAGAAGGTTTTACAAGACTCACGTTAACAATATTGCAGCAGTACGCACACAATCGAAGCGCAGTAAGGATGGCTAGTGTAACTAGCAAGAATACCACGAAAGCAAGAAAAAGAAGTACGCTATTAACTATTAACGTACCTGTCTCTTCCGAAACGAATGAGTACGATGAGAGAGCTCTCTCTACCATCGAATCACGAAAGTCT
+
666:>BBCBBA;;;@<==CCAACJ>CCFBECCCBC@B?CBBBCBA?AA>@???;@@AAA,@=@00/?::;>8;737;33333$33,31777+7771777778833.349;4::925557<@@CBBBCECCBB?BCBB@BBCCDDAA<B@CBB?BCCBBBBB?BCCCCC?BB?AAA?BBAAA<@?@;::9:9(9@;?9::CAAAA3738>A>6;8;ACED@BAACBBB?C?ABK>B@@=?CBBBBCCC@AADCCBBB====:::<=8=;;;A<@?BB?@?9@@??
@ATNG8:01023:05959
GATGGTAGCTATACGTATATCTATGTACTCATTCGTTTCGGAAGAGACAGGTACGTTAATAGTTAATAGCGTACTTCTTTTTCTTGCTTTCGTGGTATTCTTGCTAGTTACACTAGCCATCCTTACTGCGCTTCGATTGTGTGCGTACTGCTGCAATATTGTTAACGTGAGTCTTGTAAAACCTTCTTTTTACGTTTACTCTCGTGTTAAAAATCTGAATTCTTCTAGAGTTCCTGATCTTCTGGACGACGCGCACTTTACACTACCATCGAATCACGAAAGTCT
+
69CC<>CCBCB?=<;;;;;;>?>@@@BB@@;<2;ABB;BD@C@BCCBBBC@CCCCC@B@BCBB>A>@ABBCBB<<233333$3927338*3<>@=@>>;:93999>?C>AA@B???><?BC@F@?;;A??:;7:@?A:?===;;;;;?>=888@@9==@;@D5868BBBAAAAA<AAAAA5:5:7::;;;+:==>>7?=======8818<=</=;;;?;?:==<AA;;;;;9==BB;;;B<?>@<@===A===<:7//(/:9---3----55/53AA??>7???A
@ATNG8:01028:05922
GATGGAGTATCATGTGTATCTCCAGAAGATCAGGAACTCTAGAAGAATTCAGATTTTTAACACGAGAGTAAACGTAAAAAGAAGGTTTTACAAGACTCACGTTAACAATATTGCAGCAGTACGCACACAATCGAAGCGCAGTAAGGATGGCTAGTGTAACTAGCAAGAATACCACGAAAGCAAGAAAAAAGAAGTACGCTATTAACTATTAACGTACCTGTCTCTTCCGAAACGAATGAGTACTATAGACTATCTGAGACTACCATCGAATCACGAAAGTCT
+
<=CC@BBDCCCCCCCCCCCCCC@DCC@CBB@9:5;=AACCCCC?BC?B?BB@@@EEC3C?CBBCAA@C???8?=@AAAA0AA=B5<;;.;BB?C;;;DDDCD@C@BB?BCC?BBBBCCCCBBBBBBBBB?BB@@>@BAA????<@?B@@>@BBBCCAA>BBBBBC@CC?BBB>AA@@A;=<<;99::99%9@<@ABCC=:9@-/,/<:;)/-/AAABAFD???AA??=?@=7=00,0@@@BBBBBBBBBB>@@BCCBBBB???@BBBBB@CBAB;::5:???
@ATNG8:01029:05955
GATGGTAGCTATACGTATATCTATGTACTCATTCGTTTCGGAAGAGACAGGTACGTTAATAGTTAATAGCGTACTTCTTTTTCTTGCTTTCGTGGTATTCTTGCTAGTTACACTAGCCATCCTTACTACGCTTCGATGTGTGCGTACTGCTGCAATATTGTTAACGTGAGTCTTGTAAAACCTTCTTTTTACGTTTACTCTCGTGTTAAAAATCTGAATTCTTCTAGAGTTCCTGATCTCTGGGTCTCTCTCTCACGCACTACCATCGAATCACGAAAGTCT
+
?@CFA==BBC>>CCB?@CCCCCGFDD:;;BAA=ACCC=BB@CACCAAACC?ABB;;:;AGIDC@C@CBBBCCCBB?BBDCC2@?=??CC@BBBA?CBB?AA9::BCCD@AADBBB@B>@@A?C?CAAAA@;:7:@??@;<;@@@AAAAA@@@AB:>>@===:=:==?>>>A=>:=@@ED;D:=5:::::+;??BD::;;888>=<=8====.9>?<=:><AA:=>>>:;;9=:=AB??889@B:AAAAAAAB::;@@@@>>>A<>>>=>8>;;;@BD9@@@9
@ATNG8:01036:05931
GATGGTAGCTCTGCTCTGACTCTCGTACTCATTCGTTTCGGAAGAGACAGGTACGTTAATAGTTAATAGCGTACTTCTTTTTCTTGCTTTCGTGGTATTCTTGCTAGTTACACTAGCCATCCTTACTGCGCTTCGATTGTGTGCGTACTGCTGCAATATTGTTAACGTGAGTCTTGTAAAACCTTCTTTTTACGTTTACTCTCGTGTTAAAAATCTGAATTCTTCTAGAGTTCCTGATCTTCTGGCGCTCTGTCACGTCTGCTACCATCGAATCACGAAAGTCT
+
;?CG@CBBCBBBBDCDC@ABDCBBBA@@BA;;7;AA@<BC?B?@@@BBBD@CCBCBAB@BDCF@CBC:;;BBCCD;@@B@@0@D?CBCC>BB;<:;CC?CB>@ABCDCACCDDCB;;:;BA<@=@BAAABAA=BBBB@CAA@BCCBBBCA@@BCC@CCC?CC@C@C@@AABACEACCCBB.;4;5:;;;;*;A;<;7:CCCCBB>@>9>=>>0@BCDE?C?CC@CCCBA;;6;>ABCBBB=@@B?BCCBC@A@CGCCCBAAACBB?B@A@B@BCB?@@L?IDBB
@ATNG8:01041:05953
GATGGTAGCGCGACGAGCGTAGACCCAGAAGATCAGGAACTCTAGAAGAATTCAGATTTTTAACACGAGAGTAAACGTAAAAAGAAGGTTTTACAAGACTCACGTTAACAATATTGCAGCAGTACGCACACAATCGAAGCGCAGTAAGGATGGCTAGTGTAACTAGCAAGAATACCACGAAAGCAAGAAAAAAGAAGTACGCTATTAACTATTAACGTACCTGTCTCTTCCTAAACGAATGAGTACGATGAGAGAGCTCTCTCTACCATCGAATCACGAAAGTCT
+
<><=:=@>=CB@@ACCCFAAADCCC>C997;BAB;;9;@BBBAAAC@CB?B?AA>9:999):<@AAAAABCAA@<@@@AAAA2@B@C?CCB<BCC@CBAACCDCD?C?BB?BBB@BB@AACCCCCCCCDBBB@BBBB@BBDBC:9:8;:;BC@EC@@@AAA>ACDFCC@AA>AB@;??AAA8>>?:=>@@@@'@A<??>A@@>=?1816:==8=9=>ABC?CDCBBBA=@>:::59AA>?@?BBBACA000C>>=;;;:=>>>?@A:>>>A@<@?BBBBB<AABB
@ATNG8:01045:05912
GATGGTAGTAGTACACTAGTCATACCAGAAGATCAGGAACTCTAGAAGAATTCAGATTTTTAACACGAGAGTAAACGTAAAAAGAAGGTTTTACAAGACTCACGTTAACAATATTGCAGCAGTACGCACACAATCGAAGCGCAGTAAGGATGGCTAGTGTAACTAGCAAGAATACCACGAAAGCAAGAAAAAGAAGTACGCTATTTAACTATTAACGTACCTGTCTCTTTCCGGAACGAATGAGTACACACTCTCATATGACACTACCATCTAATCACGAAAGTCT
+
BCCC@BBBBBABBCCCCCCCCACCC?CAA=BCCC@@?A?ABDCCCC?CC@G@GDC:::::.;@BBCCDCCCCCC>BABADDD1CC?A8:::6;BC?CBBACCBAA=B?BB?CCC?BBCCCCCDCCBCCBBCC?CCCC=@@AABBBB<?>?BA?BDBCCAAA?CCCCBB@AA<???<@A???8?AA>AEFDD3CB@A:99??=7//)/599//)//56<<@>CAA?A???7?<??CAE??=>BCCCCCCCCCCABBCBA@BBBBBDBB?BABBB@GCAA;;;0;>=?
@ATNG8:01057:05912
GATGGTAGTGTCATATGAGAGTGTGTACTCATTCGTTTCGGAAGAGACAGGTACGTTAATTGTTAATAGCGTACTTCTTTTTCTTGCTTTCGTGGTATTCTTGCTAGTTACACTAGCCATCCTTACTGCGCTTCGATTGTGTGCGTACTGCTGCAATATTGTTAACGTGAGTCTTGTAAAACCTTCTTTTTACGTTTACTCTCGTGTTTAAAAATCTGAATTCTTCTAGAGTTCCTGATCTTCTGGTCTACTACACTGTACTCTACCATCGAATCACGAAAGTCT
+
59>>:>BCCCCCCABBDDECCECDDBBBBBBB?CBCB>BD?B@BGDCCCD@CCCBD@D?C@CD?B?BCCCBBBCC@CBCCB3BC>A@BC=CD@@=@@@<AC9;:CFCC@CDDCCCBB@BCC@E@CCCCBCCC@BBBE@BBAADBAACBBCDCBCC@CBB@BB@B?BBDDBBBBB@CBBBB9A=?;;::::*:DBCC=BBCCBBCC:;;6:BBB2BBBBCACACC@BBCBC;;:;@BBBCCC?BBB>BBCCCCCCDBBBFCCCECBB?@9::A<ACBBAA@<A@@@
@ATNG8:01057:05914
GATGGTAGCACACGAGATCTCATCGTACTCATTCGTTTCGGAAGAGACAGGTACGTTAATAGTTAATAGCGTACTTCTTTTTCTTGCTTTCGTGGTATTCTTGCTAGTTACACTAGCCATCCTTACTGCGCTTCGATTGTGTGCGTACTGCTGCAATATTGTTAACGTGAGTCTTGTAAAACCTTCTTTTTACGTTTACTCTCGTGTTAAAAATCTGAATTCTTCTAGAGTTCCTATCTTCTGGATATGAGTGACTCGTGCTACCATCGAATCACGAAAGTCT
+
55<=:>CBACBDBBB@@CCCCC@><<<<<669<DCCD>CB?C@CCCCBBB@CCBDD@C@BCCC@C@BDBBBBBBB?BEDDD2AB>AABB9BCCD@C::3:?399?>==6A@@ACCBB?ABB>A=@A@BBAAE===;;5;;??@@D>>>@B@;;;A<===8==:=:;;;;AAA=>:;>@?A2>8=6:6666)68---)--7---6879-6552$266693<49927;;<?<<9=8;:988,//;59>@@>///66==A@>>>BBB>?=>>?:>>=99;=6=///
@ATNG8:01061:05943
GATGGTAGGCGACATACATACGCGCCAGAAGATCAGGAACTCTAGAAGAATTCAGATTTTTAACACGAGAGTAAACGTAAAAAGAAGGTTTTACAAGACTCACGTTAACAATATTGCAGCAGTACGCACACAATCGAAGCGCATTAAGGATGGCTAGTGTAACTAGCAAGAATACCACGAAAGCAAGAAAAAGAAGTACGCTATTAACTATTAACGTACCTGTCTCTTCCGAAACGAATGAGTACGATGAGAGAGCTCTCTCTACCATCGAATCACGAAAAGTCT
+
;;AB@BBB@BBBDCCCDBBCCBBBC?CCC@CCCC99;:ACCCDCBB@BC?B?@@A:::;;*;=ABCIGABABDC<AB9:9::*:@;@5;;;&9@@<>AAABBABA=A=@@=@FD@CCAACCDC@@@BBBCDFBDBCC?BBBABB9:9;@BBC@CCCCBBBC@CEBBBB?BC?BBB?BCCCF>????9999:)9A?AABBC;;;C=@<@BA@=B>AAACB=AA???AB@E@BBC>BBB@BBBFCBBBC@??CCCBBBAAABBCB@A>CC==>?AA??6666)8:97
@ATNG8:01061:05952
GATGGTAGCTCTGCTCTGACTCTCGTACTCATTCGTTTCGGAAGTGACAGGTACGTTAATAGTTAATAGCGTACTTCTTTTTCTTGCTTTCGTGGTATTCTTGCTAGTTACACTAGCCATCCTTACTGCGCTTCGATTGTGTGCGTACTGCTGCAATATTGTTAACGTGAGTCTTGTAAAACCTTCTTTTACGTTTACTCTCGTGTTAAAAATCTGAATTCTTCTAGAGTTTCCTGATCTTCTGGCGCGTATGTATTCGCCTACCATCGGAATCACGAAAGTCT
+
@:=B@BBCBCCCECD?666=>>;<<<;;A@@A<?;;;6;=9=:=======:=>>;;7<:>???:?9666;=;;;>8;;;;;*9;5:455)44<<7;55.594555<;<7////;;//,5<<5:7;?656><<7<=::066<99944455::;;//+///37717)44;;99955.55555&54945555&5;;;<4<==566<555.5555$4999=8=2669=@>>=999,9:=@;=?>9699:B@@999?CB=B896==95/377/0*0:<<AA@>>7=:99
@ATNG8:01016:05963
GATGGTAGCATCATGCATATCTCACCAGAAGATCAGGAACTCTAGAAGAATTCAGATTTTTAACACGAGAGTAAACGTAAAAAGAAGGTTTTTTACAAGACTCACGTTAACAATATTGCAGCAGTACGCACACAATCGAAGCGCAGTAAGGATGGCTAGTGTAACTAGCAAGAATACCACGAAAAGCAAGAAAAAAGAAGTACGCTATTAACTATTAACGTACCTGTCTCTTCCGAAACGAATGAGTACAGAGAGTACGATATGTCTACCATCGAATCACGAAAGTCT
+
65>C;BBBCCBBBDCCCCCBBA99565657<:@;;68=8=@<::9><;;9=:??333333$34;88?BCCCCCD=?>;;;;;'44.4.44444#5;;;<<@<@B=BD@D@DG@DCC?CCBCCDDBBBCCAAABA=AA@@<ACBBCC;;8;?C;;9;BB@A@CD@CACCEE?00000/499/333&3774333779%9;8;BBCBBBBB7835<>A/818>BAA>AB@@@AA>A?BBB<BDD?BABABBBBBB????ABB???BB@@A995:==<>;>;:979:07777
@ATNG8:01016:06004
GATGGTAGGACGAGCGTCTGAGAGGTACTCATTCGTTTCGGAAGAGACAGGTACGTTAATAGTTAATAGCGTACTTCTTTTTCTTGCTTTCGTGGTATTCTTGCTAGTTACACTAGCCATCCTTACTGCGCTTCGATTGTGTGCGTACTGCTGCAATATTGTTAACGTGAGTCTTGTAAAACCTTCTTTTTACGTTTACTCTCGTGTTAAAAATCTGAATTCTTCTAGAGTTCCTGATCTTCTGGGCTGTGCTGATATGCGCTACCATCGAATCACGAAAGTCT
+
444939<A>BBB@BABBBA@A@A@ADDDDCCC@CDDD>CF?A>@BAABBBACCCFFAGAFCCCBD@CCCCEECCD?BADDD3CC@B@A@=@BCCACIFIDE?BACDDCACCCDCBBB:;;E?CADEDDBBBH@CB;;:<CCCDCBBC@AABBBAB=;<;@BB7;8<CCCCCCCC@ECDCC;C?B?AAAAA0ABCCC;<=DDEC;;;A9>=>=,=>@@B?B@BB?BBFCCCE@B?<;;CDB>AACB>BBBCCCBBBBBCCCCCGBB@BCCCD?@@BBBCB=BCCF
@ATNG8:01020:05969
GATGGTAGACATATCGTACTCTCTGTACTTTCGTTTCGGAAGAGACAGGTACGTTAATAGTTAATAGCGTACTTCTTTTTCTTGCTTTCTTGGTATTCTTGCTAGTTACACTAGCCATCCTTACTGCGCTTCGATTGTGTGCGTACTGCTGCAATATTGTTAACGTGAGTCTTGTAAAACCTTCTTTTTACGTTTACTCTCGTGTTAAAAAATCTGAATTCTTCTAGAGTTCCTGATCTTCTGGGTCTACGCTCGTCGCGCTACCATCGAATCACGAAAGTCT
+
AA@C;CFCBAAB@@BA@BBCCCDCDBB;;929ACD>AB>@@CCCCDDC@CCBCCACAFCCC;;:;CBABBCBB@CCCCC1@@9@@=?9>A>A=AAB?AA<>>@@9:57A@@@A::79CE@C?BBBBBB>?5>BBC:=@CAAAA@@?>>>;::A295825;595>@AA?AA==05;@@?.=4:456525$29282'25557:7:794:9987$7223;6=88858BBBBDC?C?CBBA@@;???A9@998?A?CC899<<:00/;6==>?B<@@BBAAA:AB>?
@ATNG8:01024:05988
GATGGTAGCTCACGTAGTCACACGTACTCATTCGTTTCGGAAGAGACAGGTACGTTAATAGTTAATAGCGTACTTCTTTTTCTTGCTTTCGTGGTATTCTTGCTAGTTACACTAGCCATCCTTACTGCGCTTCGATTGTGTGCGTACTGCTGCAATATTGTTAACGTGAGTCTTGTAAAACCTTCTTTTTTACGTTTACTCTCGTGTTAAAAAATCTGAATTCTTCTAGAGTTCCTGATCTTCTGGCTTCTCGTAGACAGATACTACCATCGAATCACGAAAGTCT
+
?CD??CCBB@;@@@@DDCCCJCCCCB@@@;;5;;;;7;E@G@BBBBCBB?BB@@A@C@CBBB?C@CCCBCB>???BBBCC2A@;?>??8?BBB<::C?AA>BBBBDE@BBB>??CC@CBB?B@BB?B????<AAAA:??AAAAA<=<A@@@@>@;;>==@@7:8;@@AABA@@<@>>>=2>:><>9>@>@&==888,//;999<>88166768%8768?=?:>?;AAAA?=?<C<CBBB==9=AB=AA<:8:>AAAAAAA?@@A@>>:=<<==:==AA==>7=AA?
@ATNG8:01025:05971
GATGGTAGCTATACGTATATCTATGTACTCATTCGTTTCGGAAGAGACAGGTACGTTAATAGTTAATAGCGTACTTCTTTTTCTTGCTTTCGTGGTATTCTTGCTAGTTACACTAGCCATCCTTACTGCGCTTCGATTGTGTGCGTACTGCTGCAATATTGTTAACGTGAGTCTTGTAAACCTTCTTTTTACGTTTACTCTCGTGTTAAAAATCTGAATTCTTCTAGAGTTCCTGATCTTCTGGAGATACACATGATACTCTACCATCGAATCACGAAAAGTCT
+
>@@B9ACCCBB>CBCCCCCCBCC=69=@=@=C=;9:?59>2629>;;;BB=@@@;?7;:===><A;66:BB?<<<8;;B=B+BB?BBBA<BCCB=?@@?::5:9><9908=AAABBB?BCB>A>A@@DD<;;;>=<>7;;>??;;;@???@===?;:::5:916/5///7788827555.56<;:<<<<.>@@BA3;888:966579><@@.;;AAA8<:>D6888///76=69<>=>A55583///99;<@>>:<///668=;3799889><=:6666&2555
@ATNG8:01029:05984
GATGGTAGCGAGCGAGTGTGTATACCAGAAGATCAGGAACTCTAGAAGAATTCAGATTTTTAACACGAGAGTAAACGTAAAAAGAAGGTTTTACAAGACTCACGTTAACAATATTGCAGCAGTACGCACACAATCGAAGCGCAGTAAGGATGGCTAGTGTAACTAGCAAGAATACCACGAAAGCAAGAAAAAAGAAGTACGCTATTAACTATTAACGTACCTGTCTCTTTCCGAAACGAATGAGTACGATGAGATCTCGTGTGCTACCATCGAATCACGAAAGTCT
+
56>>;>CCBBCBB@AAEDDCCDCAA?BDD@BBFEBB>B>@@CCCBB>@B?B@B@A;;;;;*;=@AGCCECCCCC=CBBBDED1BB@B?BBB;BDF@CBCCCDCCC?C?CC?BBB?CCDDDBCBBBCCBCCCC@CCCC?CBDCCCBB@B@C::;;DCCCCCD@CBBBCC?BB@BGC=??::9.9==9::::9:%:?;>?=?CCCCD=><=@BB>A>ADCBC?@A@@?;<<6;>ABE?FCC?CAABBCAAABDBBBAAA?>?AABABAA=B=;;;5;;BBCBC=BB;;
@ATNG8:01029:05996
GATGGTAGCACGAGTCACTCATATCCAGAAGATCAGGAACTCTAGAAGAATTCAGATTTTTAACATTCAGAGAGTAAACGATTAAAAAAAGAAGGGTTTTTACAAGACTCACGTTAACAATATTGCAGCAGTACGCACACAATCGAAGCGCAGTAAGGATGGCTAGTGTAACTAGCAAGAATACCACGAAAGCAAGAAAAAGAAGTACGCTATTAACTATTAACGTACCTGTCTCTTCCGAAACGATGAGTACAGAGAGTACGATATGTCTACCATCGAATCACGCAAAGTCT
+
44<=9=??@5559::9;9<::455;7;==9555955.5799;;555:54.4.44455<<<)<0558233333333:;13333,333333"37,33(3999':33.3=8779600*.27737671578:CBBBAAACD?>@C?>>>C?CAAA>>>?<??BBB?CCCBAABB?CAA>>><@@9888178?AA9>>>;=>>>>/66/5///899;<*/,/88:).*.8=>><>@<ABBB@C?BBC>BBBBBCCBBBBBBBCCBA@@??=>>@@@9:3:@@7808<;;///>(--6-
@ATNG8:01029:06002
GATGGTAGACATATCGTACTCTCTGTACTCATTCGTTTCGGAAGAGACAGGTACGTTAATAGTTAATAGCGTACTTCTTTTTTCTTGCTTTCGTGGTATTCTTGCTAGTTACACTAGCCATCCTTACTGCGCTTCGATTGTGTGCGTACTGCTGCAATATTGTTAACGTGAGTCTTGTAAAACCTTCTTTTTACGTTTACTCTCGTGTTAAAAATCTGAATTCTTCTAGAGTTCCTGATCTTCTGGATACACTCATGTGCACCTACCATCGAATCACGAAAGTCT
+
55>C;BBBBCCCCBBCCCCBBBBBCBBCCD;;8;BAA<BC?A?BCCBBBC@CB@:91:19<>?5:59@@@A@@=?;777373#3849===5=9971;77/3=;;?@@9:578A?AB;;78>>;>=???==>=>:?===:=>>>?>888?===?>>=8=<=8::398:>@@@A>>>=>>>AB5B:>8;;::;+;@A@@167=;///:9<4:::9):887=;A5::69???<<=7;6:@@>>><@AA<@>>>@>====?>;;:@;;;;<>==::5::A?@@A:>>>@
@ATNG8:01031:05995
GATGGTAGTATAGAGCTCTACATAGTACTCATTCGTTTCGGAAGAGACAGGTACGTTAATAGTTAATAGCGTACTTCTTTTTCTTGCTTTCGTGGTATTCTTGCTAGTTACACTAGCCATCCTTACTGCGCTTCGATTGTGTGCGTACTGCTGTAATATTGTTAACGTGAGTCTTGTAAAACCTTCTTTTTACGTTTACTCTCGTGTTAAAAATCTGAATTCTTCTAGAGTTCCTGATCTTCTGGTATACACACTCGCTCGCTACCATCGAATCACGAAAGTCT
+
;<CB?BCDDFC99;CCBBBCCICBAABCBCAA>@CCC>CC@B@BBBBBCB?CCBBB?A=@@??<??BBCCBBBCB?@??@?.@@;>?BB=A=BB798C???<?AA@CE>AAB?>;@?<?A@<><>??==>>>=B???:==@@AA>>>@A@?@878:===:>B<?<???>>>@AA9<=>>>2>:>8==>>>.==AAA7;;AA@>?=;;7;DKE/B===@=A<@@=??AA>==<A=BAA?=<8<==8=A??<=<?<<<>>?@@@;;;=A@??A:>>AC@@@9>>?>
@ATNG8:01033:05964
GATGGTAGTACATGATAGACGACACCAGAAGATCAGGAACTCTAGAAGAATTCAGATTTTTAACACGAGAGTAAACGTAAAAAGAAGGTTTTACAAGACTCACGTTAACAATATTGCAGCAGTACGCACACAATCGAAGCGCAGTAAGGATGGCTAGTGTAACTAGCAAGAATACCACGAAAGCAAGAAAAAGAAGTACGCTATTAAACTATTAAACGTACCTGTCTCTTCCGAAACGAATGAGTACGAGAGTCAGAGCAGAGCTCCATCGAATCACGAAAGTCT
+
CCCC=?;;===C;;;BA?AA;;;@?:?;@@DCCCBB@B@CBFBBBC???;@<@?BCCCCC5C?BBDCDDCCCDF>@@99999*9A;@4;;;*;B@=>BCACCCCD@C@BB@CCB>BCBBBAAABBBBBBBBB?BC;::;BBADDAA?AAECC@CFCCBCDC@CBCCBB?@@=@CC?BB??=6=::3:9:::(9@?BBBBBAAA@299+9???199+9>AAD@C::9@@?:><@@@;??B?BBBDBCDCBBBBAAAA???AD>??AA>ADEBB?BBBBBAB<A@@@
@ATNG8:01034:05990
GATGGTAGGACGAGCGTCTGAGAGGTACTCATTCGTTTCGGAAGAGACAGGTACGTTAATAGTTAATAGCGTACTTCTTTTTCTTGCTTTCGTGGTATTCTTGCTAGTTACACTAGCCATCCTTACTGCGCTTCGATTGTGTGCGTACTGCTGCAATATTGTTAACGTGAGTCTTGTAAAACCTTCTTTTTACGTTTACTCTCGTGTTAAAAATCTGAATTCTTCTAGAGTTCCTGATCTTCTGGATACACTCATGTGCACCTACCATCGAATCACGAAAGTCT
+
::>D?A?<:>==@@;><<<??>>?<A@@AABB@CBDC=BB=@;@@@BBCC@BBB;;7;=AAAA=AAGECCCCCCC?ABCCC3BC:;;CC=@@AC@DCC@CC:;;CDEHBCCCDCCCC@CCD@C?CCCC@@@A=ABAA<AA@;;;CBCBDCBFCBC@BBB@BB@C@CBCCCCBCBABBFFE;B?B=AACCC,BB;;;0:ABAAACBBB@CFLL5B;;;A@C@BB@BAABB@@>@@CCCBBB@@@C@DCDEEICCBBBBCCBC?A@>9<000@<@>BA<;;6:@=@
@ATNG8:01037:06009
GATGGTAGGCACTGCGCACACATCCCAGAAGATCAGGAACTCTAGAAGAATTCAGATTTTTAACACGAGAGTAAACGTAAAAAGAAGGTTTTACAAGACTCACGTTAACAATTTTGCAGCAGTACGCACACAATCGAAGCGCAGTATGGATGGCTAGTGTAACTAGCAAGAATACCACGAAAGCAAGAAAAAGAAGTACGCTATTAACTATTAACGTACCTGTCTCTTCCGAAACACGAATGAGTACGTGTGACGTACGTGAGCTATCGAATCACGAAAGTCT
+
CCCB@BCD>@966BABABBC9;;FC=CBC@BCCCCC@C9::BBC@@?@B@HADCDCCCCC3C?CAAACCCBBBC?C@A@CCC5CE@B=BEE<DEI?CCB;;;@AC?B?BC@EEE;BBBBAAHGCHBBBDCCC@CB@@=@AAABBBBAA=@995:BBBBBCB@BBBA@@;::38889=A>>>9<<<68:9::+5=6=///==;;:<A=B???:=8<=D;:8:@AAA??=??BBB>CCBBB?BBBBAAABBC???DBBBC@??AAACCAAAB>AAB?@?@9@???
@ATNG8:01038:05982
GATGGTAGTGATACAGATCAGACACCAGAAGATCAGGAACTCTAGAAGAATTCAGATTTTTAACATCGAGAGTAACGTAAAAAGAAGGTTTTACAAGACTCACGTTAACAATATTGCAGCAGTACGCACACAATCGAAGCGCAGTAAGGATGGCTAGTGTAACTAGCAAGAATACCACGAAAGCAAGAAAAAGAAGTACGCTATTAACTATTAACGTACCTGTCTCTTCCGAAACGAATGAGTACGATGAGATCTCGTGTGCTACATCGAATACGAAAGTCT
+
45<=8<BBB@@@?997<0////::<99957:;9@;5046;=9;9;>7;<<?<?@A@CCBB3A6A93396888//(/6/////$3739,333&399288:::888=7=?@=58557>>97BBB>>BBBB@@@C@C;;;?@;:;CCBC@C>B@@=@AAA:::B?A@BBAA>AC>ABA4::::9,9@@>@ADAA0@@:00/>:;95:*/,/;994949?BBA@CB@@@?@9<9>??9??=9888<6::---7---///3999855577:9955(...//6.8789
@ATNG8:01040:06008
GATGGTAGTGTCAGTGCGCGTCGTCCAGAAGATCAGGAACTCTAGAAGAATTCAGATTTTTTAACACGAGAGTAAACGTAAAAAGAAGGTTTTACAAGACTCACGTTAACAATATTGCAGCAGTACGCACACAATCGAAGCGCAGTAAGGATGGCTAGTGTAACTAGCAAGAATACCACGAAAGCAAGAAAAAAGAAGTACGCTATTAACTATTAACGTACCTGTCTCTTCCGAAACGAATGAGTACGAGAGAGCACACGTGTCTACCATCGAATCACGAAAGTCT
+
<;>D?;66<@@>;=>?=>BC666;97:55.59555=8<8<<>555:6440538:8333333#35::9::===;::23366@@@+=>9=7;;;09=>:?<666=BBD@C?BB<;::<??@BBBBCB::9>>>@<8>>:@;>@<;>;8839?>4525555<:::9=;;:=>:==6:88/3/;:>3900*000000%0=5;<8;899<6466225505388<>C>@@?@?>?;?;@@A9??@;?>BBAAAABB::99?A98878777;BC;AA55549:<;;99(43:8
@ATNG8:01046:05963
GATGGTAGGCGTGTGAGAGTCTGCCCAGAAGATCAGTAACTCTAGAAGAATTCAGATTTTTAACACGAGAGTAAACGTAAAAAGAAGGTTTTACAAGACTCACGTTAACAATATTGCAGCAGTACGCACACAATCGAAGCGCAGTAAGGATGGCTAGTGTAACTAGCAAGAATACCACGAAGCAAGAAAAAAGAAGTACGCTATTAACTATTAACGTAACCTGTCTCTTCCGAAACGAATGAGTAACAAGATACGATATATCTACCATCGAATCACGAAAAGTCT
+
>>CD@CBB@BB;;6CBBBBBAB;;;)4B@@BBAAACCC@CBABA;;89?8=9>>494444$45::;:::B<<BC<?>=;=<<.78/739::*93<5;777>@@BB@B@BB?@@>=>==>>B@??@B@?888;7;DCB:==ABB@;;7;;?=@>A>>?BBCC?BCDBBB?AA>BBB>AB@@9=00*000000%0/)2=8<887821555===:>:<///*/7=<==A??<?;?@@6>00,0888./)/;6;=AAA777<???@@@@>B>CCA;888;6677'5599
@ATNG8:01049:05980
GATGGTAGCGAGCGAGTGTGTATACCAGAAGATCAGGAACTCTAGAAGAATTCAGATTTTAACACGAGAGTAAACGTAAAAAGAAGGTTTTTTACAAGACTCACGTTTAACAATATTTGCAGCAGTACGCACACAATCGAAGCGCAGTAAGGATGGCTAGTGTAACTAGCAAGAATACCACGAAAAGCAAGAAAAAAAGAAGTTACGCTATTTAACTTATTAACGATACCTGTCTCTTCCGAAAACGATGAGTACGATGAGGGAGCTCTCTCTAATCGAATCACGAAAGTCTT
+
CCBB@BCCBBBCAA@@@BBABB9;<6;BB>BCBAAA6;7:AAABCB?AB?BA@?B;;;;.:=9<5<?;;@BBD;@@BAA@@,=?893=99;;%>>B?B>CDA@A9;:)9<?C6@554)4:>:??<=>>995<9;?=?B?A;??<ABABB@D?B<<:;BBBCCBC@;;;@BB>AB?CBC4900000+000)000000/"/:433.3888>;>A29.79933289=9/0//(....222,.45555)3....5.225759888:/5558555766635557279;866@6@;--(
@ATNG8:01050:05973
GATGGTAGACATATCGTACTCTCTGTACTCATTCGTTTCGGAAGAGACAGGTACGTTAATAGTTAATAGCGTACTTCTTTTTCTTGCTTCGTGGTATTCTTGCTAGTTACACTAGCCATCCTTACTGCGCTTCGATTGTGTGCGTACTGCTGCAATATTGTTAACGTGAGTCTTGTAAAACCTTCTTTTTACGTTTACTCTCGTGTTAAAAATCTGAATTCTTCTAGAGTTCCTGATCTTCTGGTGTCGTCTATCATGTACTACCATCGAATCACTGAAAGTCT
+
;<AB<@BB@@@@@@AACCCCCCBCA?::/900).--9/79)/)/78:<BC@AAABB9B8@ABB>B?CBBBBBBCB998C>C+;;59/00/9=@:?<?<79237<<9>6@BBA>@>><>?C<@=@@@=>;;;<?@BB588@>>>???A@;;;==A=A>=:=B=B=???;;;@@B:==?BC;C<B:==AAA/AB===5;;;==>?===18888(5<<;@;B===:===@676=B=<==>==8=>>;;;;??>;;;>>>>>;;;@@B=>>>AB<<<:777::1:<<;
@ATNG8:01052:05976
GATGGTAGGAGCGAGTGTGTATACCAGAAGACAGGAACTCTAGAAGAATTCAGATTTTTAACACGAGAGTAAACGTAAAAAGAAGGTTTACAAGACTCACGTTAACAATATTGCAGCAGTACGCACACAATCGAAGCGCAGTAAGGATGGCTAGTGTAACTAGCAAGAATACCACGAAAGCAAGAAAAAGAAGTACGCTATTAACTATTAACGTACCTGTCTCTTCCGAAACGAATGAGTACGATGAGATCTCGTGTGCTACCATCGAATCACGAAAGTCT
+
?AAB@BDD@DDAAACBBGFDCCBC@BCD@DDDCC@D<AABBBCC@CC@C?@@@99999):=ACCBBBBCBBB=AA=====1;<8=188*:@B>AB=BBBBCE?B?BB?ABA:<;@>>>?>>>>C>;;;@;A>>>499@AAA;;797=9?<@AABBBCC?CCCC?@=@C>BBA;?@@CC<B=<7=??>>.8847@@@@?@@@:>:>@?B=A<>>:8;:=<996//*/7<>@6=BB@AAAA9:9AAACCCE?;;>>>B===AAA=AA>>>@C>;<9991:>AA
@ATNG8:01057:05968
GATGGTAGGCGAGAGTGAGACGCAGTCACTCATTCGTTTCGGAAGAGACAGGTACGTTAATTAGTTAATAGCGTACTTACTTTTTCTTAGCTTTTCGTGGTATTCTTGCTAGTTACACTAGCCATCCTTACTGCGCTTCGATTGTGTGCGTACTGCTGCAATATTGTTAACGTGAGTCTTGTAAAACCTTCTTTTTACGTTTAACTCTCGTGTTAAAAATGCTGAATTCTTCTAGAGTTCCTGATCTTCTGGCAGACTCTCACACGCCTACCATCGAATCACGAAGTCT
+
<<CCACAB?BB@@==BBBBBB<9/0///77;994=955)59.5.599995405?@?@@H=A=A@@:@=@ADAB::4:-333333$371773333&3::;7;;;498337888<488=><8<<488:,5.7=<:;56617:<>356AA:;;=>:;:?:::A<>>@>BB7;7:>>?>>@@?177::;/;9@6;7==<,<9333)-(-7---666806666'//.3383969;389/..33.34777<8:(///)/8899AB@A@>==>959<>7:///:599;>;;5;==<
@ATNG8:01060:05986
GATGGTAGCGAGCGAGTGTGTATACCAGAAGATCAGGAACTCTAGAAGAATTCAGATTTTTAACACGAGAGTAAACGTAAAAAGAAGGTTTTACAAGACTCACGTTAACAATATTGCAGCAGTACGCACACAATCGAAGCGCAGTAAGGATGGCTAGTGTAACTAGCAAGAATACCACGAAAAGCAAGAAAAAAGAAGTACGCTATTAACTATTAACGTACCTGTCTCTTCCGAAACGAATGAGTACGATGAGATCTCGTGTGCTACCATCGAATCACGAAAGTCT
+
88<=8<666;:9:9@@@@??A@@AA<ABB>BBCC@@=A>AA@@@AB?BC@B?BB@>BBBB2B??AA@BA@<<@>6>@9:9:9)4?:A8BCC9@@A@BBBBBBBBA=B?@@=@BC@CCCCBAAABAABB@@@B@CCFH?AABA@ABC@E?ABC?B@A;;9=>:>@@@@?=??<?CA=?>7778-9<<8<@AAAA'@=:37333:<=</3.39772849;>==:====999?B>@AE=@@??B@??CABB@A?@A@AAA@AAB@AABBA??;:>A<A@AABBC=B@BB
@ATNG8:01061:06000
GATGGTAGTGATACAGATCAGACACCAGAAGATCAGGAACTCTAGAAGAATTCAGATTTTTAACACGAGAGTAACGTAAAAAGAAGGTTTTACAAGACTCACGTTAACAATATTCAGCAGTACGCACACAATCGAAGCGCAGTAAGGATGGCTAGTGTAACTAGCAAGAATACCACGAAAGCAAGAAAAAAGAAGTACGCTATTAACTATTAACGTACCTGTCTCTTCCGAAACGAATGAGTACGATGAGATCTCGTGTGCTACCATCGAATCACGAAAGTCT
+
<>CB?BCCCCDBC<AB;666CAAAA;?@B459@@@@>@?@@@00/84766:<AA993:99'928888988900,/688;;;+==9=@DEE;BCCBEC@AACC;;9;?AB?DBB?BBCBCCBCFB;;;C@@=@CCC?BBBBCDBB?B@B;;:;@@@BABA?BBAA@A=A@=???;??@BB;?<<89999:9%:?;=?=???B?:59:::>@;B<BADDC?AA@@?AB@DACCC>BBB?BBBBBC999BBBCCBBAAA>;:///9959=888<@>=>@@@;?A99
@ATNG8:01063:05969
GATGGTAGCATCATGCATATCTCACCAGAAGATCAGGAACTCTAGAAGAATTCAGATTTTTAACACGAGAGTAAACGTAAAAAGAAGGTTTTACAAGACTCACGTTAACAATATTGCAGCAGTACGCACACAATCGAAGCGCAGTAAGGATGGCTAGTGTAACTAGCAAGAATACCACGAAAGCAAGAAAAAAGAAGTACGCTATTAACTATTAACGTACCTGTCTCTTCCGAAACGAATGAGTACGTGTGCGACGTGTCTCCTACCATCGAATCACGAAAGTCT
+
//:;7<AAACCCCCCCCCCDBBBCC@CCC@CCC@A?=@:?B@@@@B?AA=A?BBAAACCC3C?BB?AABCCCCC>??ADEED5A@<?2;;;6;DC?CBBBCCCCC?C?CC?CCC?CCACBCCCCCCCCCBBD?CCBB?BBBCBBBA>B@CBB@BBDCCAAA?CCCCBB@BB?AAA=@@:992998;99:9::%:A=A:8:BBBBC9995<>>.838=BDD@BCBBCCB?B?BBB>CBC@BBBBBCCCBABBBDBBBAAAB@@<ABA=??>>><??ABBAA<A:99
@ATNG8:01014:06059
GATGGTAGGACGAGCGTCTGAGAGGTACTCATTCGTTTCGGAAGAGACAGGTACGTTAATAGTTAATAGCGTACTTCTTTTTCTTGCTTTCGTGGTATTCTTGCTAGTTACACTAGCCATCCTTACTGCGCTTCGATTGTGTGCGTACTGCTGCAATATTGTTAACGTGAGTCTTGTAAAACCTTCTTTTTACGTTTACTCTCGTGTTAAAAATCTGAATTCTTCTAGAGTTCCTGATCTTCTGGTGTCGTCTATCATGTACTACCATCGAATCACGAAAGTCT
+
55<=8=BA;@00///;:=;;<@>>@CA@@C;;4;;::59A?B?BBDBBBB@BA@BGACACCCE@C@CFCCBDCCC>@@@@@,@B;@@BB>BCCC?AAHECC@AACCCGGDECCCDCC?BCC@C@CCBBBBBC@CCBC?CCCBBCBCCBBBBBCCCA@@A@CC@B?BCDCCCCCC@BBCCC9C>A=BABBB0BBAAA>CCCCDECBBB@BDDE5CBCBL@BABC@GDCCCAA?A?BBBBCB@BCH?BCBBDDBA@CDDCBBBBCCC@CBBBC@CAABAAA;ADBA
@ATNG8:01033:06030
GATGGTAGAGTACAGTGTAGTAGACCAGAAGATCAGGAACTCTAGAAGAATTCAGATTTTTAACACGAGAGTAAACGTAAAAAGAAGGTTTTACAAGACTCACGTTAACAATATTGCAGCAGTACGCACACAATCGAAGCGCAGTAAGGATGGCTAGTGTAACTAGCAAGAATACCACGAAAGTAAGAAAAAGAAGTACGCTATTAACTATTAACGTACCTGTCTCTTCCGAAACGAATGAGTACTGTATCTATGTGTGCGCTACCATCGAATCACGAAAGTCT
+
A>CC@C=BBDCB=ACCDDCCCCE9::=CDAKDCCBB@B@BBCAABC@CD?B?CBAAABAA2B>AABBCBBB>>>:>@BDEHD5CCAC@CCC<CCC@DCCBBBCCC?C@CC?BCC?CACCCCCEAAAFBBBCC?BCCC>AACBCDBA=B@BBB@BCBBBD@?=?BBBBC?CC?@@A?BB@@@<?=@=;;;;;);E@CCBBBBBBB@C@CCCB?A>@@A;:5:AAA@AA?A>ADD>BAC?CCBCCCCBBBBBBBBBBBB@@@AA@@@<@@?>>;>=<=AAA<A;;:
@ATNG8:01036:06015
GATGGTAGTGTGTGCTCTGAGAGTAGTACTCATTCGTTTCGGAAGAGACAGGTACGTTAATAGTTAATAGCGTACTTCTTTTTCTTGCTTTCGTGGTATTCTTGCTAGTTACACTAGCCATCCTTACTGCGCTTCGATTGTGTGCGTACTGCTGCAATATTGTTAACGTGAGTCTTGTAAAACCTTCTTTTTACGTTTACTCTCGTGTTAAAAATCTGAATTCTTCTAGAGTTCCTGATCTTCTGGAGATACACATGATACTCTACCATCGAATCACGAAAGTCT
+
<<<B@B;;:@=>///99/06<===>><<<<<<=:BBBB7BD@D?DBCCCCC@DHFCD@CACCBB?CGFCCCGDBAA=;;;;;*9@;?BBC>CBCF@BCB@BCACCDDCH@CHCCC;;;>A@B@C@CCBBBFEC@BBBD?CCDCCAAAC;;;BBBAD@@@@?BB?B@CBCBBDCCD@B@@@@7@;@;:;;;;*;@BBC>D;;:DBBBA@?@CCC1B@@::79=BD=BA@@AAA=A=A;:;AA7;;C9;;CCBBBBBBBACC@@@BBB8::BBE@CCCCCDD?CCG;
@ATNG8:01043:06053
GATGGTAGTCTCAGATAGTCTATAGTACTCATTCGTTTCGGAAGAGACAGGTACGTTAATAGTTAATAGCGTACTTCTTTTTCTTGCTTTCGTGGTATTCTTGCTAGTTACACTAGCCATCCTTACTGCGCTTCGATTGTGTGCGTACTGCTGCAATATTGTTAACGTGAGTCTTGTAAAACCTTCTTTTTACGTTTACTCTCGTGTTAAAAATCTGAATTCTTCTAGAGTTCCTGATCTTCTGGACGACGCGCACTGACACTACCATCGAATCACGAAAAACTTACT
+
5;44.4559=<>>><B@A;969669@=<@@5905==>7>?<C<>AAAB;;6;>?@A<@;@BAB?B<@>?@:::89699<<<,/0*/:::3?5669>><8<<///:;:<7<;=B@@AA79:A=A=BCCHFCCB?BCDE>BBBBBBDLAA=<.....(.683<=)4.4455<=>>@<===@>2>:A9>>BBB0999>>5>00/<<>>>?25555$9999>;>:?C?B@?>959:><>>?B?@<@BB>BCCB999@@@999<>===@C?BB@?>8<<?995<<<$55.5//
@ATNG8:01047:06013
GATGGTAGCACGACACGACGATGTGTACTCATTCGTTTCGGAAGAGACAGGTACGTTAATAGTTAATAGCGTACTTCTTTTTCTTGCTTTCGTGGTATTCTTGCTAGTTACACTAGCCATCCTTACTGCGCTTCGATTGTGTGCGTACTGCTGCAATTATTGTTAACGTGAGTCTTGTAAAACCTTCTTTTTACGTTTACTCTCGTGTTAAAAATCTGAATTCTTCTAGAGTTCCTGATCTTCTGGATGTGTGCGCAGTGCCTACCATCGAATCACGAAAGTCT
+
?@BB?BBBBBBB=CECBBBBBCDCECBBBBBB@BCDJ?CC@CACBBBCCC@CCCCC@C@BAAA?A=@@AA?>?=?:;;;;<+4:>?997(8<<;:?9948@69:AB9:57@CACCAA>ACC?D?>@@??@@@<@AAA=AA@@@@===@????>@A1818:;>@<@=@@@@>==88169<CD3?<?5;;=>>/:@==;46-----9;;=6<<<<.7><>A0505>9=?AA===>D8;;??@@<???=B?>>>>>>A@@@@>:6:::6///;;977;==??9?;;;
@ATNG8:01048:06056
GATGGTAGACATATCGTACTCTCTGTACTCATTCGTTTCGGAAGAGACAGGTACGTTAATAGTTAATAGCGTACTTCTTTTTCTTGCTTTCGTGGTATTCTTGCTAGTTACACTAGCCATCCTTACTGCGCTTCGATTGTGTGCGTACTGCTGCAATATTGTTAACGTGAGTCTTGTAAAACCTTCTTTTTACGTTTACTCTCGTGTTAAAAATCTGAATTCTTCTAGAGTTCCTGATCTTCTGGGTCTACGCTCGTCGCGCTACCATCGAATCACGAAAGTCT
+
:;;<=ACCBCBBCCDCCCCCCCCCC@AA<C@@<?;<:,9@;@<BABABAC>@@@>?7A5:8AB9B?BB@AABABA873333$38/3977(37796?B>;;;000@>==:@BBB>>AA<A>?;>=AA?;8;;=<>??@8;;@A@@@@@ABA@>>>@49:>4;;;>;?BBAAA>>>;>>AA@6A<?;??>>>/>;;;A:=;;:;;=>==7;<;;*99::A=D<AA:>>??DBB=A;==>ABA:=>@B;=>>A>>>?@AA=>>>=<=@<=<<>>7:;>@@@@6;;;;
@ATNG8:01049:06017
GATGGTAGCGCACACATAGATACAGTACTCATTCGTTTCGGAAGAGACAGGTACGTTAATAGTTAATAGACGTACTTCTTTTTCTTGCTTTCGTGGTATTCTTGCTAGTTACACTAGCCATCCTTACTGCGCTTCGATTGTGTGCGTACTGCTGCAATATTGTTAACGTGAGTCTTGTAAAACCTTCTTTTTACGTTTACTCTCGTGTTAAAAATCTGAATTCTTCTAGAGTTCCTGATCTTCTGGTCTACTACACTGTACTCTACCATCGAATCACGAAAGTCT
+
5:BB:>C@AA@BBDCCGCCCCBBBBBBABC;5.49993;<9A?A=<<<>A8<==;;5;7;;=>8:6///-----8<699;;;+;<7656@8>>==5;65.5<59;<==B?BCCBBBCC@BBBADACCCABACB?BCBB>BBBBBBBBBBAACCCBB@BBB@BB?B?BCC;;;CBB@BCCCC:C?C5;;;;;*;ABCC=BC@AABBBBA5;<;;*;@A;:4:2:@=BCABBAB=B?BAA@@@=AACBGCCCFEEEAA@CCCBBCD@@<@@?;;6;CBABAE=CBCB
@ATNG8:01056:06029
GATGGTAGTCTCAGATAGTCTATAGTACTCATTCGTTTCGGAAGAGACAGGTACGTTAATAGTTAATAGCGTACTTCTTTTTCTTGCTTTCGTGGTATTCTTGCTAGTTACACTAGCCATCCTTACTGCGCTTCGATTGTGTGCGTACTGCTGCAATATTGTTAACGTGAGTCTTGTAAAACCTTCTTTTTACGTTTACTCTCGTGTTAAAAATCTGAATTCTTCTAGAGTTCCTGATCTTCTGGTCTACTACACTGTACTCTACCATCGAATCACGAAAGTCT
+
A9998=>BBBBBDDCECD;;;CCCBBBDCCCD>BBCD=CC?C@CDFCCCC?CCCCC?B?BCCC?C?BCBBBBBAA4::@@@,AA>AABB=BDFFAHCFADD?AABCCCACCBBBBBD@BBB@C@CCCCBBBB?BBDD@CAABBBB??@BA@@ACC?CCC?BB?CADCC;;;C;;;;FJLD9CBC>AAAAA0@CCCC:;;CBBBDCDB?BDLF5DA@AB>B?BB@BBCDDCC@B?AAA@@@<@@C@CBBBCDDDCCCCCBBBCCCC@CBB@@>@DBBBBB>BB@@
@ATNG8:01058:06052
GATGGTAGTCTCAGATAGTCTATAGTACTCATTCGTTTCGGAAGAGACAGGTACGTTAATAGTTAATAGCGTACTTCTTTTTCTTGCTTTCGTGGTATTCTTGCTAGTTACACTAGCCATCCTTACTGCGCTTCGATTGTGTGCGTACTGCTGCAATATTGTTAACGTGAGTCTTGTAAAACCTTCTTTTTACGTTTACTCTCGTGTTAAAAATCTGAATTCTTCTAGAGTTCCTGATCTTCTGGACAGAGTGTGCAGATACTACCATCGAATCACGAAAGTCT
+
@AAA:?C>BBBB::;ECBBCCCCBBBCCB=BB?B@@@8;;559<<<>>BB>BCBBB@B@ECBA>A>A>?==B>>@;:;;;;);;5:<=>8@:@<<B?@ACC9:;@@@C@BBBBBBBB=@AB>B@ECBBBDCC@CDCC?CBBBC@@@CAABBBBAA>BBB@CC@C?CA@A@@ACEAECCCC;E=B=:;<<<*;AABH>DCDCBBD;;;5;;;;*;;;;A=A5;;<;;;B@@@@C@BBBEA@=@AC?BCGCDDECCBBBCBBCCCCC>@@DDD@CBCCDGJ>ABA@
@ATNG8:01063:06052
GATGGTAGAGAGACTGTAGCGCACCACGAAGATCAGGAACTCTAGAAGAATTCAGATTTTTAACACGAGAGTAAACGTAAAAAGAAGGTTTTACAAGACTCACGTTAACAATATTGCAGCAGTACGCACACAATCGAAGCGCAGTAAGGATGGCTAGTGTAACTAGCAAGAATACCACGAAAGCAAGAAAAAGAAGTACGCTATTAACTATTAACGTACCTGTCTCTTCCCGAAACGAATGAGTACTGCGTCTCACTCTCGCCTACCATCGAACTCACGAAAGTCT
+
:?<>@BEBA@>:9555559979/0+///:6::=AAC@E?AACCCBC?AA?B@CA@:9999(89?ABCCBBA@@@:@AABDBB5BC@C?BBB<BCC@BCCBCCC@@?@ACC@CCC?BBCCCDDDCECBBBBBD?CCCC=BBCB????<@@CBB?BCCDBBBA?BBBBAA?CC@BBC?AA???8<>>;::::9(9A9??@@CCAAA7;7;=@@=A<AADAA>AB???>>39:/:AA;BBB?CCBBBBB@@@@AAAB???AA>00+000:>::00)/0/007<919866
@ATNG8:01014:06080
GATGGTAGTGCGTGAGAGAGAGACCAGAAGATCAGGAACTCTAAGAAGAATTCAGATTTTTAACACGAGAGTAAACGTAAAAAAGAAGGTTTTACAAGACTCACGTTAACAATATTGCAGCAGTACGCACACAATCGAAAGCGCAGTAAGGATGGCTAGTGTAACTAGCAAGAATACCACGAAAGCAAGAAAAAGAAGTACGCTATTAACTATTAACGTACCTGTCTCTTCCGAAACGAATGAGTACGTGTGACGTACGTGAGCTACCATCGAATCACGAAAGTCT
+
<<<=?D@;5499455;=;97:://)/;;)//;6558<=;9944.44.485:7/0---999'80-----///888///444444#44.49>??2==<8<5595999;8=8==;<=<=?>::9?;;>>@@>=BBA<@:9;;,:?????::49;>9949C@@ACBB=@>BBAC=??<78369;88818<=8==??C3DF<@997?;;=92717;7717478::988:8::::8<6:;>7===9====B=BCCAAABBBBBAAABBBB@?:6<<88B>BCBBBBC=AA>>
@ATNG8:01015:06109
GATGGTAGCTATACGTATATCTATGTCTCATTCGTTTCGGAAGAGACAGGTACGTTAATAGTTAATAGCGTACTTCTTTTTCTTGCTTTCGTGGTATTCTTGCTAGTTACACTAGCCATCCTTACTGCGCTTCGATTGTGTGCGTACTGCTGCAATATTGTTAACGTGAGTCTTGTAAAACCTTCTTTTTACGTTTACTCTCGTGTTAAAATCTGAATTCTTCTAGAGTTCCTGATCTTCTGGGATGTGTGCGCAGTGCCTACCATCGAATCACGAAAGTCT
+
:5==:>C@A?<BBCCCCBBBCIKKIBAAC;;4;<;;.;@;@@DDCABBCACDBBB?B?AABC?C@BCAACC@?@=?AFFD2@?=@:992:@==7>57-7?579??>><=BDABBBB@BBB>A>AB>ACC:;7;>>>;??=>=;;;ABAAA>>==;?;;7<A=A=D@@???A??:==@@@5@>E7;7<<;,:667>,//75533766+555(25558380550552.7..).05599;;25598.8/./9<9989///97066649///97;<=A;;:0::99
@ATNG8:01021:06084
GATGGTAGTGTCAGTGCGCGTCGTCCAGAAGATCAGGAACTCTAGAAGAATTCAGATTTTTTAACACGAGAGTAAACGTAAAAAAGAAGGTTTTACAAGACTCACGTTTAACAATATTGCAGCAGTACGCACACAATCGAAGCGCAGTAAGGATGGCTAGTGTAACTAGCAAGAATACCACGAAAGCAAGAAAAAGAAGTACGCTATTAACTATTAACGTACCTGTCTCTTCCGAAACGAATGAGTACGAGAGAGCACACGTGTCTACCATCGAATCACGAAAGTCT
+
54<=8<<>=;?;<<<====>???@@;?>>;@@@C@@8<166<@@AD?@@;?8<=<988888%8:??BCBBCBBBC>979BBAAB(@@<@;@@@7@BB?BCCDBDA;;;.;;@?;?;:29:=:@@99955555=?@=B=<@<@A@?@A9>9>;???=@BBBCA?@@BCCCCB?AA=@B@488>>?8??>877888(7>8>8777:879280559959488<<:6:///;66182333(3;;6;<;=====<;;:=787;;;=<===@A<48////(/9>7787-8???
@ATNG8:01024:06076
GATGGTAGTGCGTGAGAGAGAGACCCAGAAGATCAGGAACTCTAGAAGAATTCAGATTTTTAACACGAGAGTAAACGTAAAAAGAAGGTTTTACAAGACTCACGTTAACAATATTGCAGCAGTACGCACACAATCGAAGCGCAGTAAGGATGGCTAGTGTAGCTAGCAAGAATACCACGAAAGCAAGAAAAAGAAGTACGCTATTAACTATTAACGTACCTGTCTCTTCCGAAACGAATGAGTACTATAGACTTTCTGAGACTAATCGAATCACGAAAGTCT
+
BABC@C@BACCDA@BDDCCCCCCCC>CCDAFFGC@@>@?@ADDCCC@CC@B?ABB@@@@@2?=ABA@ABBBBBE>C9;9@@@1BC@C@DDD7CBF@DCBB@AA00,0=AAAAAC?CCCDCEDDDDCCCCDCD@CCBB?BCCCDDCA?C@ECB>BBBBCBBBCBBBBCD?BB@CCC?AAACA<@?@<99::9)9>;>ACAA@A@@?B?ABBC@C@BBBBE@CCCDCCC@C@BBA;@??;???BBCCBBBBCBBBB>BBBBB>??B@==>A<@???>>>9>BB>
@ATNG8:01033:06067
GATGGTAGCTATACGTATATCTATGTACTCATTCGTTTCGGAAGAGATAGGTACGTTAATAGTTAATAGCGTACTTCTTTTTCTTGCTTTCGTGGTATTCTTGCTAGTTACACTAGCCATCCTTACTGCGCTTCGATTGTGTGCGTACTGCTGCAATATTGTTAACGTGAGTCTTGTAAAACCTTCTTTTTACGTTTACTCTCGTGTTAAAAATCTGAATTCTTCTAGAGTTCCTGATCTTCTGGGATGTGTGCGCAGTGCCTACCATCGAATCACGAAAGTCT
+
CCCB?BBBAB<CDCBCCCDDDGDCCCA@ABBB@CDDF>CC@CABBBBDCD?CCC@?>?@BBBB@B?CCBDBBBBB@@???=.=A?BBBD>DDCC>ABB@BB?AABCBA?BBBBA@AA>CAC<A<@<>A?A;;5;ACC;=AAA>><<>AAA>>>>>9>@A:@=;A;C;;=A@@>>5=;<<<2<9>8::999+9?@@B:A:;;>>A>?><ACDC/A>>?A=A;>?;AAAA<=<=C<A=AA@A788<<4<///=99>>>AAAAB9@@A<;:;==6<=?@@@C:@==>
@ATNG8:01033:06089
GATGGTAGTGCGTGAGAGAGAGACCCAGAAGATCAGGAACTCTAGAAGAATTCAGATTTTTAACACGAGAGTAAACGTAAAAAGAAGGTTTTACAAGACTCACGTTAACAATATTGCAGCAGTACGCACACAATCGAAGCGCAGTAAGGATGGCTAGTGTATCTAGCAAGAATACCACGAAAGCAAGAAAAAGAAGTACGCTATTAACTATTAATGTACCTGTCTCTTCCGAAACGAATGAGTACGTGTGACGTACGTGAGCTACCATCGAATCACGAAAAGTCT
+
<<>>;>>=BBA=;;;@==ABACCCC969G:@A<<<@;@:?BB;;6<8<;7;8>=?>8999):8<<<BAC@@?<<7?=@AEDE1DD?B@BCC4ABB7;;ABAA@9929:>><AB@?BB@@@BBCBBBECCCCC?@ABB=@@AABA;;6;=BAB?BBCCCCBCBAAA::;>AB?>???A@@AA;>><5;;;;<.;A=A>??BAABG<?;?AAA:>:>>?@A<=99555;6:6677)577199;=====??@@ABBB@@@CBBBBBBA<:::9939==<99:9*8;;<
@ATNG8:01036:06079
GATGGTAGCGCGACGAGCGTAACCCAGAAGATCAGGAACTCTAGAAGAATTCAGATTTTTAACACTGAGAGTAAACGTAAAAAGAAGGTTTTAACAAGATCTCACGTTAACAATATTTGACAGCATGCACGCACACAATCGAAGCGCAGTAAGGATGGCTAGTGTAACTAGCAAGAATACCACGAAGCATGAAGAAGAAGTAACGCTATTAACTATTAACGTACCTGTCTCTTCCGAAACGATGAGTACGATGAGATCTCGTGTGCTACCATCGAATCACGAAAGTCT
+
@AAA:CBBBBEECCBBBCHCGACB=BBB<AAA@??:@=AAABABB?BA?A?ABBAAACA2@?AB:99AAA@B@?7@?::99:,0/(-3899+9888*///////322+237726222'253356.....333565556;99958:75:<//+/5;;>;?88/=///68886770775:;:39;;;5;==8888;:6/-)---(-:8/657<6::::1806<<==5769///96949994;///369-.///.6779;?A@@@?;888==8=>>>?8:;==888-8>>@
@ATNG8:01040:06103
GATGGTAGCTCGCTGATGATATCCTCCAGAGATCAGGAACTCTAGAAGAATTCAGATTTTAACACGAGAGTAAACGTAAAAAGAAGGTTTTACAAGACTCACGTTAACAATATTGCAGCAGTACGCACACAATCGAAGCGCAGTAAGGATGGCTAGTGTACTAGCAAGAATACCACGAAAGCAAGAAAAAGAAGTACGCTATTAACTATTAACGTACCTGTCTCTTCCGAAACGAATGAGTACTACTCTCAGAGACACACTACCATCGAATCACGAAAGTCT
+
<>BB@BDCECCBBBDCCCBCBBB?BC?BCCBECCAB?A?BBCBBAB>AB?D?@?>9999-7:=ACBCCCC???:?@BCDDC5DE@E@CCC;CEEGBBBACCC;;7;=AA?BBC@CBCCCCCCGCCCBBBCC?BBAA>A@@@ABCA=A>A@@=@CEDDCGCCCCCBB@BB>AAA>AABCC<@@B?BCCCC2CC>AABBBA>==1719@@@1818>B;;6;A?@?BB>B?ABA<ABB?BBBCAAACBCBBBBBBB???BB>@AAA=AA>>>7;;@<;;;09<>@
@ATNG8:01040:06108
GATGGTAGCGCATATCAGCGCAGCCCAGAAGATCAGGAACTCTAGAAGAATTCAGATTTTTAACACGAGAGTAAACGTAAAAAGAAGGTTTTACAAGACTCACGTTAACAATATTGCAGCAGTACGCACACAATCGAAGCGCAGTAAGGATGGCTAGTGTAACTAGCAAGAATACCACGAAAGCAAGAAAAAGAAGTACGCTATTAACTATTAACGTACCTGTCTCTTCCGAAACGAATGAGTACTATGTAGAGCTCTATACTAATCGAATCACGAAAGTCT
+
BBAB:B66:ACC@AACBCBBBBBCC=CCD@DCCC;:9;=A@CFECB@BD?C?BCCCCDDD2B?BCCCCCCCCCC>CBBBDDD2DD?D?CDD;CCC@EBBCCCCCC@C@CC@BBA;;;BBBCBBCBBBDCCCC@CCCCACCCCCB?@=AAEAA@ACBCCCCC@CBBBCD@@@=???8<<888-9==9=?>=?.>A>A>?>CCFFD>A>ABBB=A=@@BAA=@CBBCBC@C@DGG>CCC@;;;CCBBBB>>>B?>?FCDCAAABBB?ABBB<@@CBBBA=BB??
@ATNG8:01044:06060
GATGGTAGCTCTGCTCTGACTCTCGTACTCATTCGTTTCGGAAGAGACAGGTACGTTAATAGTTAATAGCGTACTTCTTTTTCTTTGCTTTCGTGGTATTCTTGCTAGTTACACTAGCCATCCTTACTGCGCTTCGATTGTGTGCGTACTGCTGCAATATTGTTAACGTGAGTCTTGTAAAAACCTTCTTTTTACGTTTACTCTCGTGTTAAAAATCTGAATTCTTCTAGAGTTCCTGATCTTCTGGGCTGCGCTGATATGCGCTACCATCGAATCACGAAAGTCT
+
<@>>@CCABAB@AA@@@AAAA<;;BCCCBBA@=@ACC>BC@C@DDCBBB@=@=>00-/5@>;B:C@CCDAA00/96::<;;(///)4:;<4==@=8<6525;.59>?AC@BBDDCBBC?@AC?B?DCDDCCCC?BCBA>BBBBBAAAABBCCCCCC?BBB@BC@C@BBBBBBCCB>C<;;;;*<;A;CACCC5CBGIK>CCBBBBAB@B?AAAA0@@@@@>@@BB@;00000@;<;?@CBBB>@@IJ?CCCBBEEEFCCCFCGFCCG@DCC@@<@@AAABB<BBBB
@ATNG8:01045:06066
GATGGTAGCTCACGTACGTCACACGTACTCATTCGTTTCGGAAGAGACAGGTACGTTAATAGTTAATAGCGTACTTCTTTTTCTTGCTTTCGTGGTATTCTTGCTAGTTACACTAGCCATCCTTACTGCGCTTCGATTGTGTGCGTACTGCTGCAATATTGTTAACGTGAGTCTTGTAAAACCTTCTTTTTACGTTTACTCTCGTGTTAAAAATCTGAATTCTTCTAGAGTTCCTGATCTTCTGGAGATACACATGATACTCTACCATCGAATCACGAAAGTCT
+
BCCC?CCBB@BB@@@BBABBBBCCCCBBBDBB?BCEE>CC@C?CBCBBBC?CCCCC?B?BDDC?C?CBABBBABB@BCCCC2AA>AACC>CCCB?BBB>AA>??>C>><?BCCCAAA<A?C>A>B@>><><>=AAAA7>>@A===?AAC???>>>7;>><@@:?;::;>BBAAA=A>>>>3>;?:>>@@@/@@@@@9@?@>>>??@?<AAAA/A;;:C=B<?@;@B?@;;:<A=AABAA@6:8<8>>>?@@>>><=>AAA><>>@==<=AA<??=@<9;6=@>>
@ATNG8:01050:06104
GATGGTAGCGCGACGAGCGAGACCCAGAAGATCAGGAACTCTAGAAGAATTCAGATTTTTAACACGAGAGTAAACGTAAAAAAGAAGGTTTTACAAGACTCACGTTAACAATATTGCAGCAGTACGCACACAATCGAAGCGCAGTAAGGATGGCTAGTGTAACTAGCAAGAATACCACGAAAGCAAGAAAAAGAAGTACGCTATTAACTATTAACGTACCTGTCTCTTCCGAAACGAATGAGTACCTCTCAGACGCTCGTCCTACCATCGAATCACGAAAGTCT
+
//996:;99=995?@@@@BC@9;:,9?>=@;;;<A8@@AAAAA@B@BA>B?BABCCDDD1B<????BBCA>>>5==::::::$99492555&5A>:>C@B==CCB?CABB@BBB@DECCDCCCCDDDCBBBC@BBAB>A@????::7;@C@@>@CA@@?AA?BCEAAA?CC@BAA7::@AA:????=????.?C@ABBBB>@??1917=;;0717>B@?=?C@A@BB?B>CCC;AAC?CDBAABB?CAAAAA@@@?===CB=B@@<@;;;?:>>ABCBC>C@??
@ATNG8:01052:06077
GATGGTAGATACTCGCTGATACACCCAGAAGATCAGGAACTCTAGAAGAATTCAGATTTTTAACATCGAGAGTAAACGTAAAAAGAAGGTTTTACAAGACTCACGTTTAACAATATTGCAGCAGTACGCACACAATCGAAGCGCAGTAAGGATGGCTAGTGTAACTAGCAAGAATACCACGAAAGCAAGAAAAAAGAAGTACGCTATTAACTATTAACGTACCTGTCTCTTCCGAAACGAATGAGTACTGTATCTATGTGTGCGCTACCATCGAATCACGAAAGTCT
+
//997899BCBA=CBBBBFCGFCCF=AA@<DBBB@@?@?BBCCCBB?BB=?=?C000AAA0C:;0//>::8::?969?/////$//(/(///&/6717;334=888:(-(-404--(-655<>>>69:EDCCBC@CBAA?BBBBBCCB?C=@@B>ABBBCCCC?CCCCDC???<?BA?AA88923;=8;=????&=A?9999B>==>18169:949;AAAA?<?@::9=?1817;;5;<=9>??@AAAA@ABB?@?BBBDCC999>9938>=>A=@=::@AA9A@??
@ATNG8:01057:06071
GATGGTAGCGCACACATAGATACAGTACTCATTCGTTTCGGAAGAGACAGGTACGTTAATAGTTAATAGCGTACTTCTTTTTCTTGCTTTCGTGGTATTCTTGCTAGTTACACTAGCCATCCTTACTGCGCTTCGATTGTGTGCGTACTGCTGCAATATTGTTAACGTGAGTCTTGTAAAACCTTCTTTTTACGTTTACTCTCGTGTTAAAAATCTGAATTCTTCTAGAGTTCCTGATCTTCTGGTCTACTACACTGTACTCTACCATCGAATCACGAAAGTCT
+
AB@B9<?GECBBBBBBBCCCCCBBBCBBBA::5;?@A:@C@D@BBBCBAE:?9665158===A9B@BAAB@;95<5:;>>>)59054;<4999A=@9:45@29:CCBC@CHJECBCCAFCD@D@DFCBCCBA;@C::9:BBBCBBBBBBBBBCCC?BBB?BC@B?BBBBBCBCD6;;;;;.;@B>;;;;;*;BCCE=B;;;B@A@AA2::::*;=>;:9:ACC@DCAAAAC7;7;ABAAB9;;C?D<;<BBCCCCCIGGDCCECC@A;;;<5;A;;;BA=AB@@
@ATNG8:01063:06077
GATTAGTATAGAGCTCTACATAGTACTCATTCGTTTCGGAAGAGACAGGTACGTTAATAGTTAATAGCGTACTTCTTTTTCTTGCTTTCGTGGTATTCTTGCTAGTTACACTAGCCATCCTTACTGCGCTTCGATTGTGTGCGTACTGCTGCAATATTGTTAACGTGAGTCTTGTAAAACCTTCTTTTTACGTTTACTCTCGTGTTAAAAATCTGAATTCTTCTAGAGTTCCTGATCTTCTGGTGTCTGATCTGTATCACTACCATCGAATCACGAAAGTCT
+
ABC@CBBBCCCCBBBCCCCCCFFCBBBCA@>@BBC>CD@C@CCCCBAB@CCAA@?B?BAAC?A?ACABBBBBA<????@2@A<A88919AAD?AAA=@>000;@>>:>BBCCBCA<A@A6858AAAA@=>:>B>>;>>>B>>>>??=;;>A?A====<AA;@;?@A@@@A??;>====2=:>:88888(8>///)//////;:9>:@??>.9<==?:?;@@<@@@@;;;=B<@?A@@B7;;B>EB?>>>>@@A@@@A@@@@@A<AAA??<?><<<<<5<===
@ATNG8:01016:06129
GATGGTAGTAGTACACTAGTCATACCAGAAGATCAGGAACTCTAGAAGAATTCAGATTTTTAACATCGAGAGTAAACGTAAAAAGAAGGTTTTACAAGACTCACGTTAACAATATTGCAGCAGTACGCACACAATCGAAGCGCAGTAAGGATGGCTAGTGTAACTAGCAAGAATACCACGAAAGCAAGAAAAAAGAAGTACGCTATTAACTATTAACGTACCTGTCTCTTCCGAAACGAATGAGTACGTGTGACGTACGTGAGCTACCATCGAATCACGAAAAGTCT
+
45<>9AA@@@;66>?666@>>@<<<7:;;8<<AB;;8;;AABBBBC?AB>B?AA@@@BBB0A@C;::C@@<A:;:08=44444$4:5:.333&3:;29:554:;33.36::6=<<6=///;;>@>@?@;;ABB>AA@@6;;@@@?@?>B?CBB?CCCCCAAA@CC@??@;@@9000:?@EDF>B@@;999999%:>;;=8><=?@B=A6::BB6;7;AC;;;;CBBBAB@C?BBC>BAA?BCBBBCB@??BBAAABBBBBBBAAA??;?@@@@>@@@A::99+9A99
@ATNG8:01016:06130
GATGGTAGCACACGAGATCTCATCGTACTCATTCGTTTCGGAAGAGACAGGTACGTTAATAGTTAATAGCGTACTTCTTTTTCTTGCTTTCGTGGTATTCTTGCTAGTTACACTAGCCATCCTTACTGCGCTTCGATTGTGTGCGTACTGCTGCAATATTGTTAACGTGAGTCTTGTAAAACCTTCTTTTTACGTTTACTCTCGTGTTAAAAATCTGAATTCTTCTAGAGTTCCTGATCTTCTGGGTCTACGCTCGTCGCGCTACCATCGAATCACGAAAGTCT
+
66>>;>CCCCBB666=BCCBCBBCCCCCCC;;:;CCC?CE@C@CCCCDCCACCC@@>AABCBB@D@CBAACCCDC?>>>>>.=B>BACD>BBBA?BBB<A@799AAAB?BABBBBBB?BBB@B@BC>AA??>9>@AA:??A>>=>>=<@@?>>>A<@@@<@E<@<@>>>@@@BB;???DE5A<>7;;@@@/@@666.776///;::><????/>::8D;A<>>:=A@@898=@<@BB@@@///9:2:<<>>>@@AA@@>>=;;<?=A@???<@>>>>>>7>@>>
@ATNG8:01021:06115
GATGGTAGGAGACACGTCGCACACGTACTCATTCGTTTCGGAAGAGACAGGTACGTTTAATAGTTAATAGCGTAACTTACTTTTTCTTTGCTTTCGTGGTATTTCTTGCTAGTTACACTAGCCATCCTTACTGCGCTTCGATTGTGTGCGTACTGCTGCAATATTGTTAACGTGAGTCTTGTAAAAACCTTTCTTTTTTACGTTTACTCTTCGTGTTTTAAAAAATCTCGAATTCTTCTAGAAGTTCCTGATCTTCTGGTTGCGCTACAGTCTCTCTACCATCGAATCACGAAAGTCT
+
9:AB8=BB?BA?>>B@000<0///97;<><;;6=>?;8994:)/////7;6:9777<+0+///:7;48:<>;00)/9)//6666$//6.3333(33332889914803>@@@B>BABBBCBB?BBB?@:=>B@A;;;<AC;;6:=>:::@>>>=;;;<==;===:==5:7:????;;;@5:7:::9(9177.555555#5:///(.....(.333899.7;;;9%6./..;.5.75.25222+2638388777=:9;;06,//887<=<<>===>@@??;?;;;?=;;;>>@B;@;;<
@ATNG8:01022:06159
GATGGTAGAGAGAGCTCTCTCATCGTACTCATTCGTTTCGGAAGAGACAGGTACGTTAATAGTTAATAGCGTACTTCTTTTTCTTGCTTTCGTGGTATTCTTGCTAGTTACACTAGCCATCCTTACTGCGCTTCGATTGTGTGCGTTACTGCTGCAATATTGTTAACAGTGAGTCTTGTAAAACCTTCTTTTTACGTTTACTCTCGTGTTAAAAATCTGAATTCTTCTAGAGTTCCTGATCTTCTGGTGTCTGATCTGTATCACTACCATCGAATCACGAAAGTCT
+
<<<>:>6666=>>===?C=BA=<>=<665?55.9995)5<7=7<<@??@@:<<=?;7;:ABBC?B@CBBBBBBAA>77333$3939;<818A@@?B?;6;=+00:8::5?AAABBBB???;;@;?>>>@@@@=B;;;8;:A>==>A:=====888=:788<77179,,,,,,,,55069>=A.@5827;;;;+;<676,5<==??D=;:18888(6;;:A=B7;;<@ABB888;>;A@@<;;:::@7///99:A;;;@@@A;;;889:===??<?A@@@@D8==>A
@ATNG8:01031:06137
GATGGTAGAGAGACTGTAGCGCACCCAGAAGATCAGGAACTCTAGAAGAATTCAGATTTTTAACACGAGAGTAAACGTAAAAAGAAGGTTTTACAAGACTCACGTTAACAATATTGCAGCAGTACGCACACAATCGAAGCGCAGTAAGGATGGCTAGTGTAACTAGCAAGAATACCACGAAAGCAAGAAAAAGAAGTACGCTATTAACTATTAACGTACCTGTCTCTTCCGAAACGAATGAGTACGATGAGATCTCGTGTGCTACCATCGAATCACGAAAGTCT
+
<>CD@CCCCCBBBBBBBCDECECCD>BBB@DBBBCC@C?BBCCCCC?CC?C?BAAACCCC2C=A@CCCBBBABA<BABCCCC5CB?C>BBB:BCC@CCCBCCDCC@C?CB?BAA?ACDDD@@BCCCDDDDBB?CBBB?BBCCABAA<B@CBB?ACCDCCBA=ACCCCC?BB?BBB<?????8?@@>ABAAB3BB?CB@ACCBDE5738?>>1838?AAA?AABBACB?B?ACC>CCC?ABACCCCBBBCCBB@::;:@@>>>???=?@@@@<A><=A@?9A:::
@ATNG8:01032:06155
GATGGTAGGCGAGAGTGAGACGCAGTACTCATTCGTTTCGGAAGAGACAGGTACGTTAATAGTTAATAGCGTACTTCTTTTTCTTGCTTTCGTGGTATTCTTGCTAGTTACACTAGCCATCCTTACTGCGCTTCGATTGTGTGCGTACTGCTGCAATATTGTTAACGTGAGTCTTGTAAAGCCTTCTTTTTACGTTTACTCTCGTGTTAAAAATCTGAATTCTTCTAGAGTTCCTGATCTTCTGGATATGAGTGACTCGTGCTACCATCGAATCACGAAAGTCT
+
=>CD@CCD@DD;;6;;BCCCBAAHGGCBBBBA<ABBB>BFFF@DCBCBCC?AAA;;6<<@BBC@D@B@?@BBB<B9BCDCC29:19AA=9@C??=??A>:979@@AAA>A???BBCC?BB?<?;??<<<>::5;AAA8;;AFFC===>??A@;;;7=<<8==8==>>=AAAB@@7::>=6::4:488998(8==>?:>>>A@@;;;A6<===.;;@@@=B=@@<???@;;<=B=???@BA388?9==?@?===A;;;@;;;@A?@<?AAAA:>>@@FEF?BCBF
@ATNG8:01034:06112
GATTAGCTCTGCTCTGACTCTCGTACTCATTCGTTTCGGAAGAGACAGGTACGTTAATAGTTAATAGCGTACTTCTTTTTCTTGCTTTCGTGGTATTCTTGCTAGTTACACTAGCCATCCTTACTGCGCTTCGATTGTGTGCGTACTGCTGCAATATTGTTAACGTGAGTCTTGTAAAACCTTCTTTTTACGTTTACTCTCGTGTTAAAAATCTGAATTCTTCTAGAGTTCCTGATCTTCTGGTATACACACTCGCTCGCTACCATCGAATCACGAAAGTCT
+
<>E@BBBCCECCC@@ADDCBCABCBBA@;;6;@CD>DE@G?@AACCBB@BBBCB7;9;@@>6<9:BBC;;6>=8<B@@A0<@8??;>7BABA<A@>8==000==?@@BBBBBBAA6:;?9>;@@BB@@@C@CBBB9;;BA@B@@@@@@B@@@A><;;?BB?B@CCCA@ACCC?AAECC7B>B>BBCBC*;<<;;0:@@ABB;;9?<@BBC1B::9@=B=@@<@@@AAAA@D?@@?A@@<@@C>B;;;AA;::AAA@@;::???;>>>>;6<8::A@@8@:9:
@ATNG8:01034:06159
GATGGTAGTGCGTGAGAGAGAGACCCAGAAGATCAGGAACTCTAGAAGAATTCAGATTTTTAACACGAGAGTAAACGTAAAAAGAAGGTTTTACAAGACTCACGTTAACAATATTGCAGCAGTACGCACACAATCGAAGCGCAGTAAGGATGGCTAGTGTAACTAGCAAGAATACCACGAAAGCAAGAAAAAAGAAGTACGCTATTAATATTAACGTACCTGTCTCTTCCGAAACGAATGAGTACGTGTGACGTACGTGAGCTACCATCGAATCACGAAAGTCT
+
::>C@CCCCDBBBABCCCCBAA999)9A@8@CCB;;7;;AACAAAC@CC@C@BCCBBBAA2A?BA@@CBBB@>>6;<?>???1@B?D;@@@7@BB?BBBBCCCCC@C@CC@CAA>BC@@@BBBCCCCBBBDD?BACC?CCCBBBBB?B?CAA>ABBBABCD@CCABBC@BB>999599@@@8?=>99:999:%:>;>:79CCFDD:=:;>@;B=A?C@@>@BBBBBB?C?BBB?BBB?BBCCCBBABACCBBBBCBBBAAABCCC?BAAAB@CBBBAA@:@B??
@ATNG8:01035:06158
GATGGTAGCGCGACGAGCGTAGACCCAGAAGATCAGGAACTCTAGAAGAATTCAGATTTTTAACACGAGAGTAAACGTAAAAAGAAGGTTTTACAAGACTCACGTTAACAATATTGCAGCAGTACGCACACAATCGAAGCGCAGTAAGGATGGCTAGTGTAACTAGCAAGAATACCACGAAAGCAAGAAAAAAGAAGTACGCTATTAACTATTAAACGTACCTGTCTCTTCCGAAACGAATGAGTACGATGAGAGAGCTCTCTCTACCATCGAATCACGAAAGTCT
+
CCCC?BCBBCBA@ABBBCCCCCAAA>@CC@B@BB;;7;?BBCCBBC?CB@B?BC?@?CCC3C@ABAACBAA:98*8=9;;;;$9>495<>>2>CCAAFAAACB@@>@@BCACBC@CCBB@BBIFBBBCCCCD@CBBB?CCDDAAAC@C?AAA@BBCCCAABABBBA@@@DD??@??BBBBC;@?@999::::%:@<@@@A>:;@@<@<?==>/89)8=AAA?BBBBBBB?C?BBB>BBB@@@?BBCBCCCBBBBBC??888=>>===8====?;?@C@BBD>C@??
@ATNG8:01038:06143
GATGGTAGTGGTGTCTCTGAGAGTAGTACTCATTCGTTTCGGAAGAGACAGGTACGTTAATAGTTAATAGCGTACTTCTTTTTCTTGCTTTCGTGGTATTCTTGCTAGTTACACTAGCCATCCTTACTGCGCTTCGATTGTGTGCGTACTGCTGCAATATTGTTAACGTGAGTCTTGTAAAACCTTCTTTTTACGTTTACTCTCGTGTTAAAAATCTGAATTCTTCTAGAGTTCCTGATCTTCCTGGGTGTATCAGCGAGTATCTACCATGAATCACAAAGTCT
+
//::39=/44.4445>=BB=CCB@?@@996?BA?A@@B>CC?@;566<<<>7555;;6;7;;>>6;7695<666<=:>>>>>+;;7;<<>6665>.555.5949>@@@@=@@@@@><<*/0/*/)/;;A999<255>>8<><;;;<@A996666>?:>CC<?;<?<?ABABCBBC@BCCCC:B?C<99::;*;@@?A:A@@@C?>=:92:>==,===@A=A=A=@;@??;B>@C?A@@@??<?@AAB:A999@@?@:::?>?@@999?@?;:8;444//(-,,,
@ATNG8:01042:06124
GATGGTAGGCACTGCGCACACATCCCAGAAGATCAGGAACCCTAGAAGAATTCAGATTTTTAACACGAGAGTAAACGTAAAAAGAAGGTTTTACAAGACTCACGTTAACAATATTGCAGCAATACGCACACAATCGAAGCGCAGTAAGGATGGCTAGTGTAACTAGCAAGAATACCACGAAAGCAAGAAAAAGAAGTACGCTATTAACTATTAACGTACCTGTCTCTTCCGAAACGAATGAGTACGTGTGACGTACGTGACGCTACATCGAATCACGAAAGTCT
+
45<>:>CB?B;99AACBCBBABBAA8ABBACDCBCC?C8::9;BDD?AA:;7<FAABBBB2B@DDCBCCCCCBC=BAAAAAA2?@9=2999-:<>8????@@@??<?@CB?BCC?AACCCC>AAABBCCBBB=AA>>;>>B@@AAB<B<AAA<A@?=?AAA;@@AABB?BC?CBB?BC9::59>@;@@AAB2BC@BBBBBBBBB>A>ABBB@D=BB>>?>@@>?>>>:><>AA:ABB?ACCCCCCCBBBBCCCFCC@>=<0000004445=8==>;555/5<;;
@ATNG8:01045:06140
GATGGTAGTATCTGCACACTCTGTCCAGAAGATCAGGAACTTCTAGAAGAATTCAGATTTTTAACACGAAGAGTAAACGTAAAAAGAAGGTTTTACAAGACTCACGTTAACAATATTGCAGCAGTACGCACACAATCGAAGCACAGTAAGGATGGCTAGTGTAACTAGCAAGAATACCACGAAAGCAAGAAAAAAGAAGTACGCTATTAACTATTAACGTACCTGTCTCTTCCGAAACAATGAGTACGTGTGACGTACGTGTCTACCATCGAATCACGAAAGTCT
+
//7:7<<ABBBAAA@@;;;<>>>CC:CCC9B=??00)/4//)////:6;:5:544333333$3-3////)/99///*/9>:>??09=:?.::;.959.6<>>>=<<:.4.499?AA=AA;;;BCCDCCCCCCCB?DC@@=@CBBCCCC@B=A;;49@99:ABB?AA=000-00:@@=:>>@AA;;<;8889999%9><>BBAAA??D<>;>?A>1818:?;;7;CBACADAC?BBE>::8:AAABBA??@BCDCCDC::9BBAABB?CBBCB>AACC@?@<?AAA
@ATNG8:01047:06154
ATGGTAGGAGACACGTCGCACACGTACTCATTCGTTTCGGAAGAGACAGGTACGTTAATAGTTAATAGCGTACTTCTTTTTCTTGCTTTCGTGGTATTCTTGCTAGTTACACTAGCCATCCTTACTGCGCTTCGATTGTGTGCGTACTGCTGCAATATTGTTAATCGTGAGTCTTGTAAAACCTTCTTTTTACGTTTACTCTCGTGTTAAAAATCTGAATTCTTCTAGAGTTCCTGATCTTCTGGCGCTCTGTCACGTCTGCTACCATCGAATCACGAAAAGTCT
+
=A>:=BB??@@@@;====BCBBBAAA@<<991:BCB?CHAD?BBBCCCE@BCBBB@C?BEBB?B@DBCCA@>=<8AC===+CB53733,3>=@;=<>:9:3:@A?AB>@>>@CDCC?BBC?C@C@@??>?>588?B6;;>::;887<<>>===>8==@<@A=A688B???@@==7<8888(84=:@@BBB.88AAA9><DAA?=>:;5;===.;=>::68:>@:>>>AA@@<@<>>@@=>7<//*/76888;;;;;>888>;;;;5;;>;;5:888;<;<.;??B
@ATNG8:01048:06114
GATGGTAGCTCACGTACGTCACACGTACTCATTCGTTTCGGAAGAGACAGGTACGTTAATAGTTAATAGCGTACTTCTTTTTCTTGCTTTCGTGGTATTCTTGCTAGTTACACTAGCCATCCTTACTGCGCTTCGATTGTGTGCGTACTGCTGCAATATTGTTAACGTGAGTCTTGTAAAACCTTCTTTTTACGTTTACTCTCGTGTTAAAAATCCGAATTCTTCTAGAGTTCCTGATCTTCTGGGTCTCTCTCTCACGCACATTGAATCACGAAAGTCT
+
BBBC?CDCCBBA@@@CAAACDDCBBBCBBBBC@BDDD>EE>C?CCCCCBB?BBB??>@ABBBC?C?CCDDBBBAA=99999)8?2::??8?BCE@CCB@BB?BABBBB?BBBBCBBA<AAA>A>A>>@??>A;??@>7;;<<>;;;@AAAAAAAB<>>>;>A<A<@@A>>>AAA=A>>>>6><A<;;;;;*:@///)//////=:9=<????/;=799597885;///;==6949@588?;?9::19<=::;>>>>>E???>=<9<A;@?@<=8=6;9//
@ATNG8:01058:06112
GATGGTAGTACATGATAGACGACACCAGAAGATCAGGAACTCTAGAAGAATTCAGATTTTTAACACGAGAGTAAACGTAAAAAGAAGGTTTTACAAGACTCACGTTAACAATATTGCAGCAGTACGCACACAATCGAAGCGCAGTAAGGATGGCTAGTGTAACTAGCAAGAATACCACGAAAAGCAAGAAAAAAGAAGTACGCTATTAACTATTAACGTACCTGTCTCTTCCGAAACGAATGAGTACGATGAGAGAGCTCTCTCTACATCGAATCACGAAAGTCT
+
LLDE@BBCCBB@@@@ABBCC:;;BB?BCB?BBCCBB?B?BBBBBDC@CC?B?BBBCCDDD5C?AACCGDDDDDD>CBBBCCC5BB?BACCC;DBB@BAAACBB@@?A@CC?CCB@BCBBBCCCBBBCCDBCC@DAAA@C@@@CDCC?@>A00-0AAAE@CD@BBBBBB@DC?BBA:==9999-99939999::%:;<<:48==BCB?B?BABA4939@@@A?BBCBBCC?B?ABB=AAA?AAABBAABB???CCDEBBB???BBBCBBBB@B@AA?@:::-;;;:
@ATNG8:01061:06146
GATACTGCGCACACATCCCAGAAGATCAGGAACTCTAGAAGAATTCAGTATTTTTAACACGAGAGTAAACGTAAAAAGAAGGTTTTACAAGACTCACGTTAACAATATTGCAGCAGTACGCACACAATCGAAGCGCAGTAAGGATGGCTAGTGTAAACTAGCTAAGAATACCACGAAAGCAAGAAAAAAGAAGTACGCTATTAACTATTAACGTACCTGTCTCTTCCGAAACGATGAGTACGTGTGACGTACGTGAGCTACCATCGAATCACGAAAGTCT
+
BBCBA@?95494459555)5<<499><//)/)//7:99=8;;78488///9:::):6:/438883338/8833333$39898:::5:?@?BAAA???;=88/62055;455222222289889998288888<:79:9996;49=A?BCB><<999+7979=?A?BB?>><<<<777)7;75773333#32-2757;59796848///393877796<??@@AB3737>>4<999BBB@A@@999?>CCCBABAA???B??9;;=00)0==<::92====
@ATNG8:01062:06115
GATGGTAGGCGTGTGAGAGTCTGCCCAGAAGATCAGGAACTCTAGAAGAATTCAGATTTTTAACACGAGAGTAAACGTAAAAAGAAGGTTTTACAAGACTCACGTTAACAATATTGCAGCAGTACGCACACAATCGAAGCGCAGTAAGGATGGCTAGTGTAACTAGCAAGAATACCACGAAAGCAAGAAAAAGAAGTACGACTATTTAACTATTAACGTACCTGTCTACTTCCGAAACGAATGAGTACGATGAGATCTCGTGTGCTACCATCGAATCACGAAAGTCT
+
4<>?@CBB>@@CDCCBBBB@@A;;;)4?;=;;;BBB@B=BBBB;;;=@A;@=A<;;:CCC3B?@@@@;00;:=>500/////$/8(/(/66*633,37878<<33137;?=A8818;====>>AA@@@@@@@<=>>A<>=>@;;:?<><>AC?BBB>>>BB@BBBB>>;>@;>994:@@BB@BCF@::9:9(9>9=?;A;;:<888)/599//)/5:<==<;=996///748499;4>BB>>::=///77<8<B<<<7552>88:>>>=@@BBB?BB?;;==4>;;;
@ATNG8:01018:06198
GATGGTAGTGTCAGTGCGCGTCGTCCAGAAGATCAGGACTCTAGAAGAATTCAGATTTTTAACACGAGAGTAAACGTAAAAAGAAGGTTTTACAAGACTCACGTTAACAATATTGCAGCAGTACGCACACAATCGAAGCGCAGTAAGGATGGCTAGTGTTACTAGCAAGAATACCACGAAAGCAAGAAAAAAGAAGTTACGCTATTAACTATTAAACGTACCTGTCTCTTCCTAAACGAATGAGTACGAGAGAGCACACGTGTCTACCATCGAATCACGAAAGTCT
+
45:>:ADCC???<<;><;=@9656;9=>CAFCCCCKB=;;GCDBB@BC@D@CCBBBBCC2B@BBBCBBBBBCC9<<:99::$9<;>4955&5:;5:666;;===0504;:>9:29=999?@A@ABBBBBCC@CBBC@CCCCBCBB?@<>00+0===@@?=?=?<==>9;<>===>C;;;<29883//////$/>6//*/0>=?@@<@:;777-55'59888<>>8;<77178;;;789:8:==:@@@@@?AAB>>>CC@?@@>>>BC?DA???:>?BABBC>C:::
@ATNG8:01021:06180
GATGGTAGCACGACACGACGATGTGTACTCATTCGTTTCGGAAGAGACAGGTACGTTAATAGTTAATAGCGTACTTCTTTTTTCTTGCTTTCGTGGTATTCTTGCTAGTTACACTAGCCATCCTTACTGCGCTTCGATTGTGTGCGTACTGCTGCAATATTGTTAACGTGAGTCTTGTAAAACCTTCTTTTTACGTTTACTCTCGTGTTAAAAATCTGAATTCTTCTAGAGTTCCTGATCTTCTGGAGATACACATGATACTCTACCATCGAATCACGAAAGTCT
+
44:<8<CBA@;;;;;=@B<666::;;<>BCCD@CACC>AB?CGCG@@@@@<?@@@B=A>@CBB@E?@@<=;;9//)//////#/838>?92=;;:=AAC>AB@BBBAAA<??AABBBB?BAA>A?BAA?@===:::9>:>???;;/////88779:697:6<A:?;::;>>??>@<>>BBB6@7=167===,//:==2<;==>=::889>CDC.A676>9=<AA=AAAA::;<A=A@@???<>>?=;;;@??>9:///688<====:=>::93:;::9<<,5597
@ATNG8:01027:06181
GATTAGTATAGAGCTCTACATAGTACTCATTCGTTTCGGAAGAGACAGGTACGTTAATAGTTAATAGCGTACTTCTTTTTCTTGCTTTCGTGGTATTCTTGCTAGTTACACTAGCCATCCTTACTGCGCTTCGATTGTGTGCGTACTGCTGCAATATTGTTAACGTGAGTCTTGTAAAACCTTCTTTTTACGTTTACTCTCGTGTTAAAAATCTGAATTCTTCTAGAGTTCCTGATCTTCTGGTGTCTGATCTGTATCACTACCATCGAATCACGAAAGTCT
+
CCC?CCBBACCCCCBBADCCDCECCCCCB@?@EFD>DD@C?CAAACCC?CCDBB?B?BBBB?A?AAABBBDBA>AACCD3CC?B@BB>BDBA>ADC>BB;==ACCD<AAACBB@=:>>@<@<@@@@@@AA<AA>>9>AA@??>AAAAAA?AA?=====CD=C8===DBAAAA;@@ADD;F<A<AAAAB/BB;;9*//8///<8:<5;;;:+5>@>A;A<>>:>AAA@@@=A;>>??==7;;B<????@??AAAA@@@???><=9>===C;>>=>>>>7@AAA
@ATNG8:01028:06172
GATGGTAGAGTATCATGTGTATCTCCAGAAGATCAGGAACTCTAGAAGAATTCAGATTTTTAACACGAGAGTAAACGTAAAAAGAAGGTTTTACAAGACTCACGTTAACAATATTGCAGCAGTACGCACACAATCGAAGCGCAGTAAGGATGGCTAGTGTAACTAGCAAGAATACCACGAAAGCAAGAAAAAGAAGTACGCTATTAACTATTAACGTACCTGTCTCTTCCGAAACGAATGAGTACTGTATCTATGTGTGCGCTACCATCGAATCACGAAAGTCT
+
BBCB@CCBBBDDCBBAACBAAACCC?@@@>@@@CCE@B?CBBBB@@?BMAFBCBC;;;;;*;=BBBBBBDDIDD=BB;::::.:C@F@CCC<CCC@CBB@@@A;:5;?@?<@AA>ABBBDCCC@A@BBBBCF@CBBB@CCBBCBBB?B?B@@>@CCCCBCC@CCD@@?@BB@BGF?BBBAA:@??<?EDCC2BB?CA@AABBBB<@<?BBB7;7:@CAA?ACBBBCC@D?BBD>CBB@BCBBBCCCBAAAAB@ABBBBBBCABBD?ABACD>AAAABLF?F:::
@ATNG8:01028:06193
GATGGTAGTGTCAGTGCGCGTCGTCCAGAAGATCAGGAACTCTAGAAGAATTCAGATTTTTAACACGAGAGTAAACGTAAAAAGAAGGTTTTACAAGACTCACGTTAACAATATTGCAGCAGTACGCACACAATCGAAGCGCAGTAAGGATGGCTAGTGTAACTAGCAAGAATACCACGAAAGCAAGAAAAAAGAAGTACGCTATTAAACTATTAACGTACCTGTCTCTTCCGAAACGAATGAGTACTGTATCTATGTGTGCGCTACCATCGAATCACGAAAGTCT
+
///:68=AACDB966<==BBA>>@A=@:6159999;6;4;=<555=854.4544333333$36;<<<<=====;17744444$4:5:.555&55516>><<=<AA<@?A@>ABC@BBBCDAACCCCDB@@;;7<BBB=@@A@@@?@=A>AAA=A@@@ABBC@AA@BBB@BB?BB@=@@@A>9>7818=>>>@'<;8<979B@>=;057'7255+2+26::<7:;:;;<<8<8:;:1:7707;;<:888::=?@@;>><>>AAA<888:>CC7817<;:?@@9A???
@ATNG8:01029:06176
GATGGTAGAGTATCATGTGTATCTCCAGAAGATCAGGAACTCTAGAAGAATTCAGATTTTTAACACTAGAGTAAACGTAAAAAGAAGGTTTTACAAGACTCACGTTAACAATATTGCTGCAGTACGCACACAATCGAAGCGCAGTAAGGATGGCTAGTGTAACTAGCAAGAATACCACGAAAGCAAGAAAAAGAAGTATGCTATTAACTATTAACGTACCTGTCTCTTCCGAAACGAATGAGTACACACTCTCATATGACACTACCATCGAATCACGAAAGTCT
+
//:;7<??BBBCCDCBBBBCCBBBB>BBCADCCCDD?C>ABBBCCC?CC?B?BC@99999.9@CDFDDCCCAA@8@B:;;;;(;@=@>@@@0ABC?CBBBCCB998;?BB@BCD@CAAA??AABAAAABB@B>BBBB>BBCCCB??=@@BBA=@CCBBCBA=BCCBB@<??488>;99222)276233333'//(.666878:;<?<?@??:=9=?@@@<??>>>@A<A=@@@7>>@<AAAA????A=>>??@AAA@@<AABBBB?CCC@@<ABA@ABB=B=@?
@ATNG8:01030:06204
GATGGTAGCGCGACGAGCGTAGACCCAGAAGATCAGGAACTCTAGAAGAATTCAGATTTTTAACACGAGAGTAAACGTAAAAAGAAGGTTTTACAAGACTCACGTTAACAATATTGCAGCAGTACGCACACAATCGAAGCGCAGTAAGGATGGCTAGTGTAACTAGCAAGAATACCACGAAAGCAAGAAAAAGAAGTACGCTATTAACTATTAACGTACCTGTCTCTTCCGAAACGAATGAGTACTGCGTCTCACTCTCGCCTACCATCGAATCACGAAAGTCT
+
5A>?<;>BCBB;;;CCCCFEBB;;;.;>=6;A=BCC@C?BBBBBAA?AC@B@CBAAAAAA/@>?:99>AAAABA987;;;;;*;>;:=@BB9CCC@CICCCBCBB@B?BC?BBB>@@BBCCCCBBBCBBBA@>?DCC>AABB@@@C@C@B<;6;B@@AAAB?BBBBBD?BB?AA@>@@@@@<@AA=>???>.?A=AABB@<<>?:>9=<::1817:?>>;?B?>?BC900/;>)///)/;=>ABBA>>=??>B=BBA@@@@599@=AAAAA?A@AACBC:>???
@ATNG8:01034:06171
GATGGTAGCGATATCAGCGCAGCCCAGAAGATCAGGAACTCTAGAAGAATTCAGATTTTTAACACGAGAGTAAACGTAAAAAGAAGGTTTTACAAGACTCACGTTAACAATATTGCAGCAGTACGCACACAATCGAAGCGCAGTAAGGATGGCTAGTGTAACTAGCAAGAATACCACGAAAGCAAGAAAAAGAAGTACGCTATTAACTATTAACGTACCTGTCTCTTCCGAAACGAATGAGTACGTGTGCGACGTGTCTCCTACCATCGAATCACGAAAGTCT
+
:?BB?BCCCBBBCBBCBCDEDBBB<BDF@DCCB@@<@>AACDCBC?CC?B@BBA@@@@@.@>BBDBCBAA?>>8?>@@EGD5BC?B@CCC<CCCACCCBBBBCB>B?AA?AED@CCCCC@BBCCCCCBBBD?BB9:8;AA@BBAA>B?CCD@CECBCCCB?BBBCCC?BB?99:@CBBBC>AAA>AEFDC2EB?B988B??>>;><>?AB9=9=;@@A>@ABAABB?C?BDC>C?@>?BBCCBBBBBBBBBBB@>>>>>><?AA=?>>>>=AABBBCE>C???
@ATNG8:01036:06172
GATGGTAGTATAGAGCTCTACATAGTACTCATTCGTTTCGGAAGAGACAGGTACGTTAATAGTTAATAGCGTACTTCTTTTTCTTGCTTTCGTGGTATTCTTGCTAGTTACACTAGCCATCCTTACTGCGCTTCGATTGTGTGCGTACTGCTGCAATATTGTTAACGTGAGTCTTGTAAAACCTTCTTTTTACGTTTACTCTCGTGTTAAAAAATCTGAATTCTTCTAGAGTTCCTGATCTTTCTGGGTCTACGGCTCGTCGCGCTACCATCGAATCACGAAAGTCT
+
48:>?BCCCCCBCBBCB@@BDCCCBCCBCC@@>@CBC>CC@C@BBBCCBB@BCCBB?A?BBCC@B?BBABBB@:@6??>><,<?4788=6=BBC99:B>AA?BCCA@A799ABC@@@<=>==C=BBB888?@=@A@@<@AAB>>>=>=A==;;;;5;;::<=1818>>?@@@??<@@@@?5?3858ADDD.;:===1:9><>;:;56/55656#6258<;A;>A;AA:=85829;>>>;;;;3;>>D:@?>>;;5;;69:///6;698;>@>;;;?AA?<<<2<9//
@ATNG8:01039:06199
GATGGTAGTGTGTCTCTGAGAGTAGTACTCATTCGTTTCGGAAGAGACAGGTACGTTAATAGTTAATAGCGTACTTCTTTTTCTTGCTTTCGTGGTATTCTTGCTAGTTACACTAGCCATCCTTACTGCGCTTCGATTGTGTGCGTACTGCTGCAATATTGTTAACGTGAGTCTTGTAAAACCTTCTTTTTACGTTTACTCTCGTGTTAAAAATCTGAATTCTTCTAGAGTTCCTGATCTTCTGGAGATATCATCAGCGAGCTACCATCGAATCACGAAAGTCT
+
5>:::?BCBA;;5:555A@@BBA@@BA@AA;;4;ABA=BD@B@BECBCCB@BCCCD@DAECCC@C?CCCCCECCB?@>>>>0AB>BBCD?CCBC?BBC?CC?AACCCC@CCBCBCBC@BBC@B@BBBBBBBD?CBCC>BBCBBBCCBBBBBBCCD@BBB?BC?C?CCCCCCCCB?CCCDD;CAC@BBBBA,@B:::8;ACCCCCCBB@DDDD2CABCF@B@BB@CCBBB@@>@?BCBDDC@CCC@CCCCCCCCBCCDCCCBBFBB@C@??B?BBBECCC=CBBB
@ATNG8:01041:06188
GATGGTAGATATATGCACGCTCTACCAGAAGATCAGGAACTCTAGAAGAATTCAGATTTTTAACACGAGAGTAAACGTAAAAAGAAGGTTTTACAAGACTCACGTTAACAATATTGCAGCAGTACGCACACAATCGAAGCGCAGTAAGGATGGCTAGTGTAACTAGCAAGAATACCACGAAAGCAAGAAAAAAGAAGTACGCTATTAACTATTAACGTACCTGTCTCTTCCGAAACGAATGAGTACGTGTGACGTACGTGAGCTACCATCGAATCACGAAAGTCT
+
<>>C?BDBBB@@@@?>@?>=CDCCC?CCE@GBB@@A>B?BBCBBBA?AA?A?C@@?@???.??CDCBBBBDBAA<ABCDDDE5BB?B?CAB9BCC@CCCCCCCBB?B@CC@CBC@CCAABCDFCCCCCCCCC@CCBB?BCDCBB@@=@?CBC?BCCCCDBB?BCCBBD@AB??>?<??BBA=@>>;:99999%9@<@?>?CCCB@:7069<<*/+/;><<;@@@A@BBAD@@??9?::69AACDBBBCCCCAABCBBBBBBBBBCC?BBBBB?BAA@99929A??
@ATNG8:01042:06191
GATGTAGCACACGAGATCTCATCGTACTCATTCGTTTCGGAAGAGACAGGTACGTTAATAGTTAATGGCGTACTTCTTTTTCTTGCTTTCGTGGTATTCTTGCTAGTTACACTAGCCATCCTTACTGCGCTTCGATTGTGTGCGTACTGCTGCAATATTGTTAACGTGAGTCTTGTAAAACCTTCTTTTTACGTTTACTCTCGTGTTAAAAATCTGAATTCTTCTAGAGTTCCTGATCTTCTGGTATACACACTCGCTCGCTACCATCGAATCACGAAAGTCT
+
CCCCCCCCBBBBDCCCCCCCCCECCCCCC995;;;<)9A9A6AFDGDBB?BDDBB=C@CB990<8><7<BBB:9.;;9:9$7:5:899(4<:>?A99/99,77>:@A=BBBAAA997:AB?B?CBBBCCBB=BCBA>ABBBC==;@AAAAAAA=:AAA=;;7;<>AABDAAAA9=6788&53;3;7766(69256,5<;=?BC><:/5557(8>?BD>A???;?CCABBB@B@B??>BC?BBB@BBAADCBCBBBB>=>B==AC>>>;<><A???ACC;B@?@
@ATNG8:01043:06184
GATGGTAGCGCATATCAGCGCAGCCCAGAAGATCAGGAACTCTAGAAGAATTCAGATTTTTAACACGAGAGTAAACGTAAAAAGAAGGTTTTACAAGACTCACGTTAACAATATTGCAGCAGTACGCACACAATCGAAGCGCAGTAAGGATGGCTAGTGTAACTAGCAAGAATACCACGAAAAGCAAGAAAAAAAGAAGTACGCTATTAACTATTAAACGTACCTGTCTCTTCCGAAAACGAATGAGTACAGAGAGTACGATATGTCTACCATCGAATCACGAAAAGTCT
+
56<>:>BBBCCDCCBBBCBCBBBBB>BCD@GGGCCB@C@BBCCCDE@BC?B@BCBBBDEL5C?AABCEBBBDEF;@@<;;;;*;@<?;@@@7@AC@CCCCB@@99458==:===:?CCCCCCCEE@AABBBC@BBCF?AABBBCBB>BACCC@CBCBCC;:7;ACB<;5;;58<<1889999-9BB;0000000#0/*/0/999=735389<8817C;BBCCC@BBBBA@@>B<;;;;-:??:@AAAABB@?@BBBBBBBBBBBCAAABB?ABA@A=AB@@@@AA5BAA@
@ATNG8:01045:06204
GATGGTAGGTGCACATGAGTGTATCCAGAAGATCAGGAACTCTAGAAGAATTCAGATTTTTAACACGAGAGTAAACGTAAAAAGAAGGTTTTACAAGACTCACGTTAACAATATTGCAGCAGTACGCACACAATCGAAGCGCAGTAAGGATGGCTAGTGTAACTAGCAAGAATACCACGAAAGCAAGAAAAAGAAGTACGCTATTAACTATTAACGTACCTGTCTCTTCCGAAACGAATGAGTACTATGTAGAGCTCTATACTAATCGAATCACGAAAGTCT
+
<<@<;CCB?BCCCBBBDBCBCFFCC?BAB<@@@BAA?A=@@A??><8<<+0+/<9////0$05>;;966DA>@C>AAACCDC3;<:9@CCG<BBE@DCCCBBBBC@C@CC@BBB@CCBABBB@BACCCCBCB@C@A@@BBBBBCDE@C?B;;8;AABBCBC@CBB;::>AA?BBB?BCCDC@A>>9?@@@@2@@<AAA@@@@??:?=@ABD<?<>>BBB@BDBCBBC?B<@@@;?::5:??DCCCCCABAEDBBBBB??>A?>?8<6568=>@?@?B=@@AC
@ATNG8:01047:06163
GATGGTAGGACGAGCGTCTGAGAGGTACTCATTCGTTTCTGAAGAGACAGGTACGTTAATAGTTAATAGCGTACTTCTTTTTCTTGCTTTCGTGGTATTCTTGCTAGTTACACTAGCCATCCTTACTGCGCTTCGATTGTGTGCGTACTGCTGCAATATTGTTAACGTGAGTCTTGTAAAACCTTCTTTTTACGTTTACTCTCGTGTTAAAAATCTGAATTCTTCTAGAGTTCCTGATCTTCTGGGCTGCGCTGATATGCGCTACCATCGAATCACGAAAGTCT
+
BDCD?ABB:;6?;<ACCCCBBBBB@CBBBBBB>B@@@;@CBB@CBBBC@@=AABBC?C?CCCC@C@CCCBCCC@A>@BBAB5@A@CCGF?AABD@BBC@CC?AAAADC@CCCCCCCD@CCC@CABBBBBBBB@BCCC@BBBBCBBBBCCCCBBBC@BBB?CBBD@CCCCCCCCC@ECCBB7A9?9@@@@?0@B@@A=CEFCDCJBBB<@@@@,ABBBD@CACCACBBBIAA=A?BBBCCD?AACB?BC@A@CJCBBBBCCCDDBB@BBBBB>BC@@@CC>C@A@
@ATNG8:01047:06169
GATGGTAGGACGAGCGTCTGAGAGGTACTCATTCGTTTCGGAAGAGACAGGTACGTTAATAGTTAATAGCGTACTTCTTTTTCTTGCTTTCGTGGTATTCTTGCTAGTTACACTAGCCATCCTTACTGTCTTCGATTGTGTGCGTACTGCTGCAATATTGTTAACGTGAGTCTTGTAAAACCTTCTTTTTACGTTTACTCTCGTGTTAAAAATCTGAATTCTTCTAGAGTTCCTGATCTTCTGGTATACACACTCGCTCGCTACCATCTAATCACGAAAGTCT
+
BCDD?@B@@FDFBA?@BBBCCCCC?BBBCCBB@CBBB>BC@C?CCCCBAA>BDDCC@C@CCCD?B@EEDECBCCD?BBCCC1BC>AACC>CCBB?CCC@CD;;;BCBD?BBCDCCBB?BCC?B?CCCBBCC?BBCC?CCCBAABCCCCCCCAAA?BBD?DC?C?CCCCCFCCC@CCCCC<CAD@A@@@@0ABABB=AACCCCCBBB?DDDD3CAA@C@B@AD@CCCDCAA?A@CCCCCC?CBC@CCCCBBBBCCCBAAADCCBA>BBBBB?BBBABBC>CBBB
@ATNG8:01048:06208
GATGGTAGGTGCACATGAGTGTATCCAGAAGATCAGGAACTCTAGAAGAATTCAGATTTTTAACACGAGAGTAAACGTAAAAAGAAGGTTTTACAAGTACTCACGTTAACAATATTGCAGCAGTACGCACACAATCGAAGCGCAGTAAGGATGGCTAGTGTAACTAGCAAGAATACCACGAAGGCAAGAAAAAAGAAGTACGCTATTAACTATTAACGTACCTGTCTCTTCCGAAACGAATGAGTACCTCTCAGACGCTCGTCCTACCATCGAATCACGAAAGTCT
+
44;<8<CC@BBBCBBBBBBDGJGDD@;9:4544:88)/)/7994//)/;)/)/99/////$02555;;;>><<>3>7<7777'/0)/5888,88:4///::::=55057:::?BB?CB@?AEBBBBFDJIICB?B;;;8;;???=;;50:>00,0>=9=?BB?BBB<<:@CB?BBB@BBBB?B?AA?==<<<<&=B=CBBBBBBBB@D=@@CB<?<==BA@=@BBBBCCAL000@9=00-0<;>@AB?BBBBBCCCCAAACAA?BBB?A998A;@@CCCCC=CCCE
@ATNG8:01049:06168
GATGTAGTGCGTGAGAGAGAGACCCAGAAGATCAGGAACTCTAGAAGAATTCAGATTTTTAACACGAGAGTAAACGTAAAAAGAAGGTTTTACAAGACTCACGTTAACAATATTGCAGCAGTACGCACACAATCGAAGCGCAGTAAGGATGGCTAGTGTAACTAGCAAGAATACCACGAAAGCAAGAAAAAAGAAGTACGCTATTAACTATTAACGTACCTGTCTCTTCCGAAACGAATGAGTACTGTATCTATGTGTGCGCTACCATCGAATCACGAAAGTCT
+
<>BBBCDDCBBBDCBBCCCCCCCC>CCCADDCCCC?B?BCCCCBC?CE@B@DDD??>>>1?@BBBCBBBCBBB=ABAAAAA2BA>B@GDC;CCCACAAACCE999;@CDACBB?BCCCCCCCBCCCCCCCC?CCBB?BBCBBBAB>B@DCC?BDCCCCCC?CBB???;00+000*09AAA9<<<5999998$0:690//@?CCA;>;=@AB6<7;ABBB@BCAAAAA?B@CCC>CBB?AAACCCCCCCAAABBBBBAAAABB?>??B???B=A@@@BCC=C;::
@ATNG8:01056:06208
GATGGTAGGACGAGCGTCTGAGAGGTACTCATTCTTTTCGGAAGAGACAGGTACGTTAATAGTTAATAGCGTACTTCTTTTTCTTGCTTTCGTGGTATTCTTGCTAGTTACACTAGCCATCCTTACTGCGCTTCGATTGTGTGCGTACTGCTGCAATATTGTTAACGTGAGTCTTGTAAAACCTTCTTTTTACGTTTACTCTCGTGTTAAAAATCTGAATTCTTCTAGAGTTCCTGATCTTCTGGCGCGTATGTATGTCGCCTACCATCGAATCACGAAAGTCT
+
//;;7<AC@CAA@B@BBBBCDDBB@BCCBCBB@BCCC8CB>B>BCCECCC@CCBBB@D@@A@B@C@DDEDCC<::@BAAAA3@@<@99:39CDC@C@@=?A6::@@@@=BAABBABA?CCC?B@BBBBBBB@<@??@7;;@@@AAABAAAA:;;B<>=><?@;@<;<;A@@@<;7;@@DG6=:=:>>>??/?@<<<1<<<///:67;=BCFB/?655?;C;>>7=<>?678;?;???AAA;???8=>>>>?;;;B???DAA:=>B<>;;:=7<///<<<6<=<@
@ATNG8:01057:06186
GATGGTAGCGAGCGAGTGTGTATACCAGAAGATCAGGAACTCTAGAAGAATTCAGATTTTTAACACGAGAGTAAACGTAAAAAGAAGGTTTTACAAGACTCACGTTAACAATATTGCAGCAGTACGCACACAATCGAAGCGCAGTAAGGATGGCTAGTGTAACTAGCAAGAATACCACGAAAGCAAGAAAAAAGAAGTACGCTATTAACTATTAACGTACCTGTCTCTTCCGAAACGAATGAGTACGTGTGCGACGTGTCTCCTACCATCGAATCACGAAAGTCT
+
//8848>>>@ABBBBBBCCBBB@AA@BCFACDCCA@=@=@ACAAAB@BB?B?BBBCBAAA1A<ABGCBCCFCCB=@B@@@??,;:4;>ABB9CBA?BAAACCCCC@C@CC@BDD@CCAAACDDCCBCABBDDAEC999:BBBCCBB?B@CAA?AAADDCCC@CBBBCCACB?BBA<>>><;5=99399999:%:@;A99:BBABB?B?BCBB<?<?ABBDADCDCBCC7;5;;;0;;;5:@?BDCCCBBBBBCDDCCCCCCC?CCC?B99:C?BABA;;;6;@@@
@ATNG8:01060:06160
GATGGTAGGAGACACGTCGCACACGTACTCATTCGTTTCGGAAGAAGACAGGTACGTTAATTAAGTTAATAGCGTACTTCTTTTTCTTAGCTTTCTGTGGTATTCTTGCTAGTTATCACTAGCCATCCTTACTGCGCTTCGATTGTGTGCGTACTGCTGCAATATTGTTAACGTGAGTCTTGTAAAACCTTCTTTTTACGTTTACTCTCGTGTTAAAAATCTGAATTCTTCTAGAGTTCCTGATCTTCTGGGCTGCGCTGATATGCGCTACCATCGAATCACGAAAGTCT
+
:8;;.44439@=9;6==A@BB@AA?CCBBCCC?BCDD>DA:=8//)/7///6:<:984:)/)/)/:)/+/:;::<548588888$33,33333(33733,33728=6>A?>:9262277<=@@;:76/6//....228399::158=CFC>>>@=<=:;;@8889:;;5;;@@@BA=>=A<A@ABB5>:>8=8;;;,;;;;;-//===<=@>>;:=<<,<///@9@9AA=AAAAABB=C;@?A===5---;49---<=>@@@@=>>@===<9666::6:;A<;660699/
@ATNG8:01062:06177
GATGGTAGGAGACACGTCGCACACGTACTCATTCGTTTCGGAAGAGACAGGTACGTTAATAGTTAATAGCGTACTTCTTTTTCTTGCTTTCGTGGTATTCTTGCTAGTTACACTAGCCATCCTTACTGCGCTTCGATTGTGTGCGTACTGCTGCAATATTGTTAACGTGAGTCTTGTAAAACCTTCTTTTTACGTTTACTCTCGTGTTAAAAATCTGAATTCTTCTAGAGTTCCTGATCTTCTGGCGCTCTGTCACGTCTGCTACCATCGAATCACGAAAGTCT
+
55BB9>CD@BCBBBBA??DC@>:955556=>A?D;;;6;A<A@CCCCCCC@CDDBB?B?BCCC@C?CCCBCCB??=?BBBB3CB>A@CC>DCBC?B@@9?B<??ACBB?ADDCCAAA>CCC?C?>?=>>@@?=AAAA7;=@>>>?><>A@@>>>?7;=@===7><AAA@AAAAA;<<<DD5A;?=?@@@>.@A>>>7>AAAAA=<87/6767(8=ABD;@;>@;@DAA=<<=D<A???AC8=<>:568====??????==;;;;;5;=>9859DCABCC?BBBB
@ATNG8:01014:06220
GATGGTAGAGTATCATGTGTATCTCCAGAAGATCAGGAACTCTAGAAGAATTCAGATTTTTAACACGAGAGTAAACGTAAAAAGAAGGTTTTACAAGACTCACGTTAACAATATTGCAGCAGTACGCACACAATCGAAGCGCAGTAAGGATGGCTAGTGTAACTAGCAAGAATACCACGAAAGCAAGAAAAAGAAGTACGCTATTAACTATTAACGTACCTGTCTCTTCCGAAACGAATGAGTACTACTCTCAGAGACACACTACCATCAAATCACGAAAGTCT
+
<<@@=@@BBBBCCBBBCCDICCCBB@BBB?BBBB::::?BBCCDBB?CE@C@BBBABAAA2B?CCCCCDGFCCC>BCCCCCC5CF>B4;<;.;BB>BBBCBBC::7;?BB@BCB@CCCCBBBBCBBBBBCDD@BBBD?BBBBCBBB?B@BBB@BCCDBBBD@CC@AAB?BB?BBB>A@???8>>?9??ABB3BC@C???DCC?@<??BAA?7;5;AB@A=AB@@@CC@C@CDE>CBB@CCCBBBBBBCBBBBBCBBBBCBBBBBB?BBBBB>BBABBBB<B:;;
@ATNG8:01014:06254
GATGGTAGTATCTGCACACTCTGTCCAGAAGATCAGGAACTCTAGAAGAATTCAGATTTTTAACACGAGAGTAAACGTAAAAAGAAGGTTTTACAAGACTCACGTTAACAATATTGCAGCAGTACGCACACAATCGAAGCGCAGTAAGGATGGCTAGTGTAACTAGCAAGAATACCACGAAAGCAAGAAAAAAGAAGTACGCTATTAACTATTAACGTACCTGTCTCTTCCGAAACGAATGAGTACTGTATCTATGTGTGCGCTAACCATCGAATCACGAAAGTCT
+
AABB?AA;:9;:;<<B@B=@<><@@9@=<9;666<??C>@?@@@BA?@@5:4:=444===)<6554<==A><?>8?7<6>>>+>>:>9>==0@>==A<;;9<=;;9;;@?;C?@=?BAACDAB???CCCC:989AAA=@@AAA@@?<A=@@@<??BACBBB?BDDDCC=?>=??>;@??@A;=;;8889999%9<9384=<=C>>;>=>>AA;E=A@@@@=ABC???C?B@BBC>??><?@BBBBBBBAAABAAABBBCBAAAA>:>=AAAAA:>>?CBBB>BAA@
@ATNG8:01022:06222
GATGGTAGCGCGACGAGCGTAGACCCAGAAGATCAGGAACTCTAGAAGAATTCAGATTTTTAACACGAGAGTAAACGTAAAAAGAAGGTTTTACAAGACTCACGTTAACAATATTGCAGCAGTACGCACACAATCGAAGCGCAGTAAGGATGGCTAGTGTATCTAGCAAGAATACCACGAAAGCAAGAAAAAGAAGTACGCTATTAACTATTAACGTACCTGTCTCTTCCGAAACGAATGAGTACGATGAGAGAGCTCTCTCTACCATCGAATCACGAAAGTCT
+
;<<=?=>BCCB966BCBCCDCCCCC=CCB@BCBCBD@C@BBBACCC?AB?C?AAABBCCC2A?AAAACCCCBB@8??;;;;;*;A=A;BBB:BCHBHBBBBBBBC?B@@A>@CC?CBCCDCCCCBBDDBAAC?CBBB?C???BBBB>B?BAA?ACCCCBBAAAACAAA???9?BA;??BAC>A@@??????.?A>B???BA???8<8;@@?7;7;>AAA@CBBBCCE=A=???8?CC@AAACCCCCBAAABCBB@AA;;;===AA;>;;;A<A=A=@@@9@999
@ATNG8:01030:06221
GATGGTAGTGTCAGTGCGCGTCGTCCAGAAGATCAGGAACTCTAGAAGAATTCAGATTTTCAACACGAGAGTAAACGTAAAAAGAAGGTTTTACAAGACTCACGTTAACAATATTGCAGCAGTACGCACACAATCGAAGCGCAGTAAGGATGGCTAGTGTAACTAGCAAGAATACCACGAAAGCAAGAAAAAGAAGTACGCTATTAACTATTAACGTACCTGTCTCTTCCGAAACGAATGAGTACGTGTGACGTACGTGAGCTACCATCGAATCACGAAAGTCT
+
8:@B?BDCBBBBCBB=BCCCCCCAA<@BB=AA@@?A4;69>?@@?@<@A?A?AABBBDD:BB?CCCCCCCCCCB>BBCCEEE3:::;?BDD;BBB?BBBBCCB;;7;?BB?CCC@CDCCA@@C@AACCCCCCACCBB>A@BBBBBB?C@CCC@BCCCBBBB@CCCAAA@CB?BBB@CC???8?@A=BAAAB3AB?BBBBBBBBB?B@BBB@5;5;?DBD@CBAA@CC@C?BCE>CCD@BAAABBCBBBBBCCCBBBBBBBBBBDD>A888?;?@??@@@:ABBB
@ATNG8:01032:06214
GATGGTAGGACGAGCGTCTGAGAGGTACTCATTCGTTTCGGAAGAGACAGGTACGTTAATAGTTAATAGCGTACTTCTTTTTCTTGCTTTCGTGGTATTCTTGCTAGTTACACTAGCCATCCTTACTGCGCTTCGATTGTGTGCGTACTGCTGCAATATTGTTAACGTGAGTCTTGTAAAACCTTCTTTTTACGTTCACTCTCGTGTTAAAAATCTGAATTCTTCTAGAGTTCCTGATCTTCTGGATACACTCATGTGCACCTACCATCGAATCACGAAAGTCT
+
55>>;CDC@@;;9BBBBBBCEGCC@CBBBBAA?ACCD>CF=@>@BBBDDD?BBCCHADAEDCD@C?AAACBBCBC>BBCBC2BC@BBCD>CCCC?CCC?CB;;;BCCF@CCCCCDBB?ACC@C@CCCB@@@C?CCCC@DCCCCCBCCBDBBCCCC@CA@<@@<@=BBD::;DBC?BBBBB7B>B=<;;;;*;BCC?CCBBBDFCBBB=@@@A,@CBBB>B?CD@BCECBBB>A>ACCCDC<@@EACCCBCCBCCAAABDBB@BBA@BBBBB?BABAEDD>DC@@
@ATNG8:01036:06225
GATGGTAGAGTACAGTGTAGTAGACCAGAAGATCAGGAACTCTAGAAGAATTCAGATTTTTAACACGAGAGTAAACGTAAAAAGAAGGTTTTACAAGACTCACGTTAACAATATTGCAGCAGTACGCACGCAATCGAAGCGCAGTAAAGGATGGCTAGTGTAACTAGCAAGAATACCACGAAAGCAAGAAAAAAGAAGTACGCTATTAACTATTAACGTACCTGTCTCTTCCGAAACGAATGAGTACACACTCTCATATGACACTACCATCGAATCACGAAAGTCT
+
45=>;@>BDCCB==>BBBB=@BBB@?CBB==B@::9:>8>>>8<8:347-7:;<>?=???.=8;@>997>>;;;3;<@>:::(5:258AAB9CCCACCHFCCBCA?@@CB?BBB8;;B@AACCDDDDEBAB@@BBBB?BBBB@?;;;0;>C@B@BCBCACCD@BDD:::>AB?9:9;??BBD>A<<8999999%9>;>BBBBBBBB?A<@@@@6;5;=@@@?BBACBBB?B>AAF>CCC?ABBBCBBBBCBBBCBBBB>BBAAABFC@A???A=@AACBBB>BCBB
@ATNG8:01038:06222
GATGGTAGCTCGCTGATGATATCTCCAGAAGATCAGGAACTCTAGAAGAATTCAGATTTTTAACACGAGAGTAAACGTAAAAAGAAGGTTTTACAAGACTCACGTTAACAATATTGCAGCAGTACGCACACAATCGAAGCGCAGTAAGGATGGCTAGTGTAACTAGCAAGAATACCACGAAAGCAAGAAAAAGAAGTACGCTATTAACTATTAACGTACCTGTCTCTTCCGAAAACGATGAGTACTATAGACTATCTGAGACTACCATCGAATCACGAAAGTCT
+
<<BB9<>@@<<666;>=BCCCBBAA;B@?6;;@BBC@C?BBDBB@@<:@?B:BCA>=>>>1>>BFCCCCCBBAA998;?@@@*996;.555&55549666?@?BB@B?BB@BCC@BBAABCECHEEEEBBBC@CCCC@C;<;BDBA?B@BA@>@ECCBCCCAFBB?::57@9?C?6@<A@?8?7749BBBC3BFAKB9:9A87/1606;99*/+/8>@@<BBB??>?;?:8899-997337==>:?B<B888<<==B=ABB=B==8=@@8;283334880:;44
@ATNG8:01039:06251
GATGGTAGTGTCATATGAGAGTGTGTACTCATTCGTTTCGGAAGAGACAGGTACGTTAATAGTTAATAGCGTACTTCTTTTTCTTGCTTTCTTGGTATTCTTGCTAGTTACACTAGCCATCCTTACTGCGCTTCGATTGTGTGCGTACTGCTGCAATATTGTTAACGTGAGTCTTGTAAAACCTTCTTTTTACGTTTACTCTCGTGTTAAAAATCTGAATTCTTCTAGAGTTCCTGATCTTCTGGGTCTCTCTCTCACGCACTACCATCGAATCACGAAAGTCT
+
55>?<@BBDBABBCDCCCDDBBCDCBBBBEBA?BCCC>CD@G@CCCCCCE?CCECC@C@CCCC?CBCCCCCCCCD??>>>>1@A@CCCC>DD@B@CBA=AB8;:BBBB@BBBBBBBB?BBC?B>BBCBBBBA=88:C=CB@@BBDDBCBBBBCBC?CCC@CD@C@BDCAABBBB?CBABB8A?B@CBDDC1BB@@@=ACCCCCDCBC@BCCC5BBBFDACACC@CBCCCBB?B@CCBCBC?BBCF=CCCCCCBBCCCCCDCBCBBACCBBC@BBCCCBB>BBCB
@ATNG8:01040:06224
GATGGTAGACATATCGTACTCTCTGTACTCCATTCGTTTCGGAACGAGACAGGTACGTTAATAGTTAATAGCGTACTTCTTTTTCTTGCTTTCGTGGTATTCTTGCTAGTTACACTAGCCATCCTTACTGCGCTTCGATTGTGTGCGTACTGCTGCAATATTGTTAACGTGAGTCTTGTAAAACCTTCTTTTTACGTTTACTCTCGTGTTAAAAAATCTGAATTCTTCTAGAGTTCCTGATCTTCTGGCGCTCTGTCACGTCTGCTACCATCGAATCACGAAAGTCT
+
ABAB>BBBAAA;95::<56:@BBAB<@@00)/>4<=@@=A@;@,//88//5<7<:;;=8=8<<;A>A?BBAB@A733,33777'788>???8??>?<@::2:>8<=?>AB=@ACAAA>><>??;?===>@>>>A<@@A@:@AAAA@>>>>A===>>C9>>>9>>=>9===>CAAAA:>>>AA6A<@<>>AAA/AA=<<7=>>>ABBBA@:>>>>>'?>>>A=A:>>:>B@A???<@<@@AAAD6::><@@@>?>>=AA@@?>>>BB??:?@>@@:==@@CBD>CC::
@ATNG8:01040:06240
GATGGTAGGCGTGTGAGAGTCTGCCCAGAAGATCAGGAACTCTAGAAGAATTCAGATTTTTAACACGAGAGTAAACGTAAAAAGAAGGTTTTACAAGACTCACGTTAACAATATTGCAGCAGTACGCACACAATCGAAGCGCAGTAAGGATGGCTAGTGTAACTAGCAAGAATACCACGAAAGCAAGAAAAAGAAGTACGACTATTAACTATTAACGTACCTGTCTCTTCCGAAACGAATGAGTAACGATGAGATCTCGTGTGCTACCATCGAATCACGAAAGTCT
+
8<@>@CCC@CC@@@CBBCD:;;;:4)4::=ABBGCDAD?AABBAAB?;;9;=ABB;;;;;';8>:@;::A=::=08878877$77393777&33;6;=:>887@@<A>AA>?==8=@@>==DDAAAA>>>>>;>::::<<====;;7;=AAF?ABBCCBBB@BBAABA;??=AAB?BBBBB=AA@;99999(9939@>>=>=>>>=A>===?=B<?:::A<A?:;788=C=BDD:@BA>@>==00,0@@@@BBA:98;;:>>>>>>><AAAAA@BB<<;@>8>:;;
@ATNG8:01043:06234
GATGGTAGCTATACGTATATCTATGTACTCATTCGTTTCGGAAGAGACAGGTACGTTAATAGTTAATAGCGTACTTCTTTTTCTTGCTTTCGTGGTATTCTTGCTAGTTACACTAGCCATCCTTACTGCGCTTCGATTGTGTGCGTACTGCTGCAATATTGTTAACGTGAGTCTTGTAAAACCTTCTTTTTACGTTTACTCTCGTGTTAAAAATCTGAATTCTTCTAGAGTTCCTGATCTTCTGGGTCTCTCTCTCACGCACTACCATCGAATCACGAAAGTCT
+
5<CC@CBBBB>BC@@@BCCCBCCCEC;;;C;;9;CCC?CE@C@DBBBCBB?CCCDC>@>ACDD@B?BBBCBBBBB@CBBBB3BB>A@AB<ACDE@BAA>@@>?ABDBB@BBBBBBBB=ABB?B=@><@@AAA<;;;@<@@@@@@A===?AA>>>@<AAA<AA<A;AAAAAA?AA8==?DD5D<?:=====/=@@@@:@?@778@788=@@?@/@;;;A=D=AA=BB@@;;;<A;>>BB=<7::=?8>>>@@@@BB??>AA???AA<===::5:A>==991999/
@ATNG8:01044:06231
GATGGTAGTATCTGCACACTCTGTCCAGAAGATCAGGAACTCTAGAAGAATTCAGATTTTTAACACGAGAGTAAACGTAAAAAGAAGGTTTTACAAGACTCACGTTAACAATATTGCAGCATTACGCACACAATCGAAGCGCAGTAAGGATGGCTAGTGTAACTAGCAAGAATACCACGAAAGCAAGAAAAAGAAGTACGCTATTAACTATTAACGTACCTGTCTCTTCCGAAACGAATGAGTACTGTATCTATGTGTGCGCTACCATCGAATCACGAAAGTCT
+
//;<7;D??B@@ADEDBBBCFBBBIACBB@CCCBAB?@<@BB@@ADABC?C@AAAAAAAA2B@DCCBCCAA9::,:@@@ABB2BB?B@FCC;CCCACBBCBBDBB?B@BB?BCC?BDCCCBC@ABBCCCCBB@BCCC@CCCBBBBC?B?BBC@CDBBBCBD?BBBCAA>AA?ACD@CCBBB<????BBCCC2BA?CBBACBBBB>A>ABCD=A<??BDD<>?AA9::@D?CCC=CCC@CBBCCDCBCBBBBBAABCCCCCCBBBC?CCCCC@DCCCBBA<A>>>
@ATNG8:01044:06248
GATGGTAGACACGTGTGCTCTCTCGTACTCATTCGTTTCGGAAGAGACAGGTACGTTAATAGTTAATAGCGTACTTCTTTTTCTTGCTTTCGTGGTATTCTTGCTAGTTACACTAGCCATCCTTACTGCGCTTCGATTGTGTGCGTACTGCTGCAATATTGTTAACGTGAGTCTTGTAAAACCTTCTTTTTACGTTTACTCTCGTGTTAAAAATCTTGAATTCTTCTAGAGTTCCTGTATCTTCTGGATCTGCGACGACGATATACTTACCATCGAATCACGAAAGTTCT
+
8>>;7?BCBB;:9==6696>655;955555668BBBC?CE@C@BCDCDBB?BBCBB9;9;CAA>A=@?AABC@??=?>===(9757779,7A?B?CAA=AC3:9??@@?BBBBBBBB>A=A<?<?@@@?<;;=AA@@<>>?====889;;C>===187<98818;<;>>>@><<688AAA2A3:177778(7:>@@388=>;99=86/////'///)/86;6AA<>>>A>;;5;9>;;;;:9+//75:766?:;67////--2---,(,50---28.33589::-55157
@ATNG8:01045:06226
GATGGTAGGACGAGCGTCTGAGAGGTACTCATTCGTTTCGGAAGAGACAGGTACGTTAATAGTTAATAGCGTACTTCTTTTTCTTGCTTTCGTGGTATTCTTGCTAGTTACACTAGCCATCCTTACTGCGCTTCGATTGTGTGCGTACTGCTGCAATATTGTTAACGTGAGTCTTGTAAAACCTTCTTTTTACGTTTACTCTCGTGTTAAAAATCTGAATTCTTCTAGAGTTCCTGATCTTCTGGGCAGACTCTCACACGCCTACCATCGAATCACGAAAGTCT
+
//;;7<AA<A@@@AAB@A@DCBCD?CCBCCBB?BBBC>BB@C@CCCFC@A?ACCCCACACCCB@C@CCCCCABAC@BBDCC2@@=@@BB<BCBDACGDAGG<;;CCCD@CCBBBCCC@CCC@B@CBBBCCCD?CBCC?DCCCCCCCCCCBCBBBB?CBB?BD@C?CBCAABDCCACCDDD;B?B9;;::;*;BCCC>AACGHCCCCC=@@@@1@CCCD?@?@C?CCBBBBC?C@CCCBBB=??CC>CCCCCBBCCBBABCD?CCD?B@AAC@CBBBCDD>E999
@ATNG8:01045:06257
GATGGTAGTATCTGCACACTCTGTCCAGAAGATCAGGAACTCTAGAAGAATTCAGATTTTTAACACGAGAGTAAACGTAAAAAGAAGGTTTTACAAGACTCGTTAAAATATTGCAGCAGTACGCACACAATCGAAGCGCAGTAAGGATGGCTAGTGTAACTAGCAAGAATACCACGAAAGCAAGAAAAAGAAGTACGCTATTAACTATTAACGTACCTGTCTCTTCCGAAACGAATGAGTACTGTATCTATGTGTGCGCACCATCGAATCACGAAAGTCT
+
::89=@/;9BBBBCCBCBBCCCCCC>BBB=@AAACDACACBB???@?CC?B:BC???BBC2C=??=A?@?>999+93;4444$4;5:.555&5;;.6666<994;<@+@?@=@@BC@A@CCCFCBCC@@=?BBB?@??AA????A?BCC@BCDCCCBB?AAAACC@CC?BBB@BBBDI=DAB=;<;<<*;A=@@BABDCCA?C?BA@@6:3:?>>@=@??????:?9?BB;ABB?BBBB@@@@;;:BACBA;;;@@BBBBC@AB@@??BCA??BE>CCBB
@ATNG8:01047:06237
GATGGTAGGAGACACGTCGCACACGTACTCATTCGTTTCGGAAGAGACAGGTACGTTAATTTAATAGCGTACTTCTTTTTCTTGCTTTCGTGGTATTCTTGCTAGTTACACTAGCCATCCTTACTGCGCTTCGATTGTGTGCTACTGCTGCAATATTGTTAACGTGAGTCTTGTAAAACCTTCTTCTTACGTTTACTCTCGTGTTAAAAATCTGAATTCTTCTAGAGTTCCTGATCTTCTGGGTCTACGCTCGTCGCGCTACCATCGAATCACGAAAGTCT
+
<<<B?;6:7AABB<<==666>?====966;;;9><@B>B@=A9A@;;;@@7;<@;;;;9==6=9A>666<CCC?BCCCC3AA5449919:9828=838<*//;:::6;;C?=B><4<:?8?=A?@><8886888=7:9897./.633375856866026-51757555888/55999)5/7566)..05566;1333;:88778+2222$26233482886:9;;8//+/5;:7=<<27887.7889998856:;<:96823.388;;4:::333=5888:
@ATNG8:01053:06259
GATAGCGCACACATAGATACAGTACTCATTCGTTTCGGAAGAGACAGGTACGTTAATATGTTAATAGCGTACTTCTTTTTCTTGCTTTCGTGGTATTCTTGCTAGTTACACTAGCCATCCTTACTGCGCTTCGATTGTGTGCGTACTGCTGCAATAATTGTTAATCGTTGTGTCTTGTAAAAACCTTCTTTTTACGTTTACTCTCGTGTTAAAAATCTGAATTCTTCTAGAGTTCCTGATCTTCTGGGTCTCTCTCTCACGCACTACATCTAATCACGAAAGTCT
+
:8;<@@;?B:::@A?@;;59:;=;>@B@@:@AA@:??7>:?;;;;<<8;;;:<592;77/-(-(--8:/5555.55;;;(9949555)6<@A>@@=+00)///9/5.5:;445<=046<7;7<@?AAB:;89AAA?@@@@B@@CA???00/==800)/499*0)/545.5444;=8554:::$4.4744444$49449)49:////7796<<<;$55555494;<9<@@@?;>7@=A@?A@B;@;;;/9;;@;::9@@@BBB>BAA@@>>00*000=>AA<ABBB
@ATNG8:01056:06248
GATGGTAGTGCGTGAGAGAGAGACCCAGAAGATCAGGAACTCTAGAAGAATTCAGATTTTTAACACGAGAGTAAACGTAAAAAGAAGGTTTTACAAGACTCACGTTAACAATATTGCAGCAGTACGCACACAATCGAAGCGCAGTAAGGATGGCTAGTGTAACTAGCAAGAATACCACGAAAGCAAGAAAAAGAAGTACGCTATTAACTATTAACGTACCTGTCTCTTCCGAAACGAATGAGTACTGTATCTATGTGTGCGCTACCATCGAATCACGAAAGTCT
+
::<B@BBBB;;;BC@@ABBCCD:994:A@;@BBAA<:C9BA@@BBB>;;8;@BA@89999'92==BABBCCBAA;>?;;;;;*;;59;@@@2@@B=@;:::;CDIAC?@AACDC?BCBBAAAB;<<CAA@DC@CCBB>BABA@A@A?B>B@@?ACCCCCCC?CCCDBC?BB@BDB??>>BC>BAA>ABDDD3BA?BBBBBBBBA;>8;;BB:=8<=;;;;@@?@@AA>A?BBB>BBB@BBBBBBAB?????AAABCAAABBBABB???;;;6;A>?DBB=A;::
@ATNG8:01057:06215
GATGGTAGCTCACGTACGTCACACGTACTCATTCGTTTCGGAAGAGACAGGTACGTTTAATAGTTAATAGCGTACTTCTTTTTTCTTGCTTTCGTGGTATTCTTGCTAGTTACACTAGCCATCCTTACTGCGCTTCGATTGTGTGCGTACTGCTGCAATATTGTTAACGTGAGTCTTGTAAAACCTTCTTTTTACGTTTACTCTCGTGTTAAAAATCTGATTCTTCTAGAGTTCCTGATCTTCTGGTCTACTACACTGTACTCTACCATCGAATCACGAAAGTCT
+
:::::::<<<=566=<<<===><<<;??>@@@;@:55)55.58=<;665=7999444)43444=8=9<><:555<<8<<>??>&<;8=88858<>=4999-33-44===C?BBB999?B?BAB?A=@=668;78/7=;;396:///996;:<=AAAA7:9827:2:48/////799557787+7,2,2888;)75222)2698855/..(../.'.57233(--(-722575494...4-.(..6255355889:55599:988--)----6436:88:;18//-
@ATNG8:01059:06259
GATGGTAGGCACTGCTCACACATCCCAGAAGATCAGGAACTCTAGAAGAATTCAGATTTTTAACACGAGAGTAAACGTAAAATGAAGGTTTTACAAGACTCACGTTAACAATATTGCAGCAGTACGCACACAATCGAAGCGCAGTAAGGATGGCTAGTGTAACTAGCAAGAATACCACGAAGCAAGAAAAAGAAGTACGCTATTAACTATTAACGTACCTGTCTCTTCCGAAACGAATGAGTACGAGAGAGCACACGTGTCTACCATCTAATCACGAAAGTCT
+
<<@<9<>C:C5555544;=<666=>4<<<8;5999=6?7<??666<8==4926B=<;?>>,?29549::0//66.///<==/=>>7;5;;;+>AA?BB;;;<<<>9>:>>:A<@@DD@?A@?>>=9949>>>;=?::447;;>????C<?;;4;:7378<A9==;77318939;;486660///3/////$/9366899:88;7=.22664=277@@@7<=<999@?C=?>>5;771898>8897777:=434<<8888<333</33227,2299;::1:933
@ATNG8:01061:06244
GATGGTAGGCGTGTGAGAGTCTGCCCAGAAGATCAGGAACTCTAGAAGAATTCAGATTTTTAACACGATAGTAAACGTAAAAAGAAGGTTTTAACAAGACTCACGTTAACAATATTGCAGCAGTACGCACACAATCGAAGCGCAGTAAGGATGGCTAGTGTAACTAGCAAGAATACCACGAAAGCAAGAAAAAGAAGTACGCTATTAACTATTAACGTACCTGTCTCTTCCGAAACGAATGAGTACAGAGAGTACGATATGTCTACCATCGAATCACGAAAGTCT
+
77;;;@==+4499:555<<<<;;;>5<::6///7772;6;9;A;;;<@@;@>CC@;;;;;':6??@FBAA??=<5<=90000)00*/6;88&/(//(//33878886:8=B?>@@:=>@@@>=>AAAA===<=:=???<A=====880/17/0,0@;;>?@D>BBBB@B>@@>BBB9>>@@@+99?178<=<,==8=:;:>>?;;5;8=??@<A:=888;<@BDD@??:>:@AD:>BB?@@??>>>ABBBBBBBBBB@888???AB<?????=B@;:::@-//66
@ATNG8:01061:06246
GATGGTAGCACACGAGATCTCATCGTACTCATTCGTTTCGGAAGAGACAGGTACGTTAATAGTTAATAGCGTACTTCTTTTTCTTGCTTTCGTGGTATTCTTGCTAGTTACACTAGCCATCCTTACTGCGCTTCGATTGTGTGCGTACTGCTGCAATATTGTTAACGTGAGTCTTGTAAAACCTTCTTTTTACGTTTACTCTCGTGTTAAAAATCTGAATTCTTCTAGAGTTCCTGATCTTCTGGGCAGACTCTCACACGCCTACCATCGAATCACGAAAGTCT
+
C@@B@BCGCABC;;6<<@BBAA=?ECBBBGCCABBBC=CC?A?CBBBBBD@FBBBD@C?BBCC@C?CACCCCA@@<?????.=:13888)7;=@;@>?<AA?B@A@??;?AAABB??>@ED?F@BB=@A>?>:>@:;8;??BBBB===?BB<=<=5:::4;=8=<@BBB@@@==9=?>?>3>:=8::9::+:<>>>78;>>BAAA??<?AAA/A888B=B<?>:??BB???=B<@???@@<@=<<7;999>>>>>AAAAAA;??=7966//+/<<<<=@6@=>>
@ATNG8:01061:06254
GATGGTAGCAGACGTGACAGAGCGCCAGAAGATCAGGAACTCTAGAAGAATTCAGATTTTTTAACACGAGAGTAAACGTAAAAAAGAAGGTTTTACAAGACTCACGTTAACAATATTGCAGCAGTACGCACACAATCGAAGCGCAGTAAGGATGGCTAGTGTAACTAGCAAGAATACCACGAAAAGCAAGAAAAAAGAAGTACGCTATTAAACTATTAACGTACCTGTCTCTTCCGAAAACGAATGAGTACGATGAGATCTCGTGTGCTACCATCGAAATCACGAAAAGTCT
+
//;;7<?@?BBB??;@AABBBCBDC@BCB@BABBBB?B?AAA:;:A?@@=@;=>9979898$93><;===B;;@B;:::;;;;;%;A<@4;;;.:BB=BBAABCDBB?BADE@BBB?CCBBCCDCCBBCECCBC?BC@@>ABCABBBB?B?B@@>@BBBBCBB>AACA@?<9939@=8>=BBBC5BBB?BCCCCC)995:8::A@>8/)//)/9;;)/*/=@@?@BA?@>9920+0000+000*/==>CAAACBCCCC@@;;;?D=<>A>>8<=<888*8<<<;:::-9898
@ATNG8:01014:06288
GATGGTAGTGTGTCTCTGAGAGTAGTACTCATTCGTTTCGGAAGAGACAGGTACGTTAATAGTTAATAGCGTACTTCTTTTTCTTGCTTTCGTGGTATTCTTGCTAGTTACACTAGCCATCCTTACTGCGCTTCGATTGTGTGCGTACTGCTGCAATATTGTTAACGTGAGTCTTGTAAAACCTTCTTTTTACGTTTACTCTCGTGTTAAAAATCTGAATTCTTCTAGAGTTCCTGATCTTCTGGTCTACTACACTGTACTCTACCATCGAATCACGAAAGTCT
+
;>EI@CCCBB@@@CCDCCCCCCBBCCCCBBBB?BAAA<AC@C?ABDBBBD@EBB:;;;AEJCC@BACCCCDDIGD?BBBAA0BA>BBBF?DDCC@CCJ@CC=;;ACCCAEDBBBCCD?@@C@B@CDDCCCBB@BCCC>AABCBBCCDCBBCCCCC@C@@=AC?B?BBBBBCFCC?B;;;;.;?C?BADEI5DC;;;8;@A@BCBABB@CCCC5C@@AA=@?BCABBCEBCB?A=@BBAAA:;;C@BCCCDDBBBBDCCCCCCCCB?BA@@C@CCBB@@@;@A;;
@ATNG8:01020:06262
GATGTAGAGAGACTGTAGCGCACCCAGAAGATCAGGAACTCTAGAAGAATTCAGATTTTTAACACGAGAGTAAACGTAAAAAGAAGGTTTTACAAGACTCACGTTAACAATATTGCAGCAGTACGCACACAATCGAAGCGCAGTAAGGATGGCTAGTGTACTAGCAAGAATACCACGAAAGCAAGAAAAAAGAAGTACGCTATTAACTATTAACGTACCTGTCTCTTCCGAAACGAATGAGTACGATGAGATCTCGTGTGCTACCATCGAATCACGAAAGTCT
+
DCCBBBCBBDCCCBBCCDDCCCCC>CCC@CCCC@?=@?BABACCC@CC?C@CCCAAAAA2A?BDAAADDDBBB>BAA@AAA0@A>B@DIE;CCCACBCBCBCBB@C@BB?CAA?BCCCCBBBCBBCCBBCD@DDAA?BBBBBBBB>B@BBB?BBBCCCCAACABBC@BB?BBA<@@9992773<779999%9><>97:BBBBA:>:;>??:?<@@BCC?CC???AA?B@CCC>CCC@BBBBBBBBACDDCB>;;==>>>@@BBB;????>>AA>>BBB>B???
@ATNG8:01020:06286
GATGGTAGGAGACACGTCGCACACGTACTCATTCGTTTCGGAAGAGACAGGTACGTTAATAGTTAATAGCGTACTTCTTTTTCTTGCTTTCGTGGTATTCTTGCTAGTTACACTAGCCATCCTTACTGCGCTTCGATTGTGTGCGTACTGCTGCAATATTGTTAACGTGAGTCTTGTAAAACCTTTCTTTTTACGTTTACTCTCGTGTTAAAAAATCTGAATTCTTCTAGAGTTCCTGATCTTTCTGGCGCTCTGTCACTGTCTGCTACCACTCGAATCACGAAAGTCT
+
55==9=DIACC;99B?@@@AAEGBBBCC696=:=@AA7?@<@<<;@B@AA=@=<@@*0)/:9<)0+/:;99:;::6;====+8:37333(3:33-4486::03338;>5;<773<CC?AAA@?<?A???>>>;>>?@<888B@@;;;==@>=;;93:7=8<?;?=7665??AAA;>>AA=*7-55(5::==+55778)5276955....28888%7-..50506:39555857273=995555.///69;8==B>?::766@@BCDB>>:878<<<;A:;:DDE>GB@@
@ATNG8:01023:06260
GATGGTAGCAGACGTGACAGAGCGCCAGAAGATCAGGAACTCTAGAAGAATTCAGATTTTTAACACGAGAGTAAACGTAAAAAAGAAGGTTTTACAAGACTCACGTTAACAATATTGCAGCAGTACGCACACAATCGAAGCGCAGTAAGGATGGCTAGTGTAACTAGCAAGAATACCACGAAAGCAAGAAAAAAGAAGTACGCTATTAACTATTAACGTACCTGTCTCTTCCGAAACGAATGAGTACGTGTGCGACGTGTCTCCTACCATCGAATCACGAAAGTCT
+
55<>:>GA@@BA<<=@966@CCECB@BCC?CCC@@@?B?@AABBBB?BB?B?AA???ABB3B@BCBBBABBCDD;@>;;;;;;$;99;?@@@2<=><@B?BCBB;;8;?AB?B@@=@@AABBBCAAACBBABB@CBBB@CBBBBAAA?B>BCC@CCCCBB@?=@BBBCD@BB?BCC9=<878*3735779999%9=;<979A?>=;89355<<2=<@@BBD@CCB???A=@?@AA<ABB@BBBBBBB99:CBCCBBB@@>>==8=;:5:887A;>>:99AC=A9::
@ATNG8:01025:06268
GATGGTAGATACTCGCTGATACACCCAGAAGATCAGGAACTCTAGAAGAATTCAGATTTTTAACACGAGAGTAAACGTAAAAAGAAGGTTTTACAAGGCTCACGTTAACAATATTGCAGCAGTACGCACACAATCGAAGCGCAGTAAGGATGGCTAGTGTAACTAGCAAGAATACCACGAAAGCAAGAAAAAGAAGTACGCTATTAACTATTAACGTACCTGTCTCTTCCGAAACGAATGAGTACTGTATCTATGTGTGCGCTACCATCGAATCACGAAAGTCT
+
448:5:ABBCBBCBBABACBBBBDD?BBC@BA@@::494::?@BAB?:999?AABAAA@@.@9??<?AA@A99:,:9;;999$9;:<8BCB7@BB>B=AACBB;:654998AA@=B@@@@C@AABCCCAAAC@CDCC@CCA@@@@@?B?B?@<@AAAAA@@>@BBBCC@BC@CBC>@@ABA9B::98CCCC3>?<?>BCBBBA@9>9?@@A@B@BBB>><>B@?@AB;=:>==49;;5;A<;<@@B@@@DCA??@@@@@@@AABC@CBBBC?BBBCBBC>BBAB
@ATNG8:01026:06270
GATGGTAGTGATACAGATCAGACACCAGAAGATCAGGAACTCTAGAAGAATTCAGATTTTTAACACGAGAGTAAACGTAAAAAGAAGGTTTTACAAGACTCACGTTAACAATATTGCAGCAGTACGCACACAATCGAAGCGCAGTAAGGATGGCTAGTGTAACTAGCAAGAATACCACGAAAGCAAGAAAAAAGAAGTACGCTATTAACTATTAACGTACCTGTCTCTTCCGAAACGAATGAGTCGATGAGAGAGCTCTCTCTACCATCGAATCACGAAAGTCT
+
C@@?><?CGBAABCBCCBCBFBBCB=@BB?BBBB:;6;5>?BBDBD?AA>A@BBCBBBBB3B<??CAA@@@9:9+9=;;;;:)4@;A9CDD;BBBAE=;;CDDAA?A@BB@BCG@BBBBB@A@CCCDCCCBA=AC@?<@BDCBBCD@B@B@@?AEBBBDCC>AABBBB?CC?CBC?AA???8?AA@CDCCDD)AA<A9:9BCCCD?@7;<@@=A;==A;;6;B@@?CC@B?BCC>CCC>AACCCBBBCBBBBBBBBBBAAABBBB@?????=AA:::<<5=>?@
@ATNG8:01038:06288
GATGGTAGTGTGTCTCTGAGAGTAGTACTCATTCGTTTCGGAAGAGACAGGTACGTTAATAGTTAATAGCGTACTTCTTTTTCTTGCTTTCGTGGTATTCTTGCTAGTTACACTAGCCATCCTTACTGCGCTTCGATTGTGTGCGTACTGCTGCAATATTGTTAACGTGAGTCTTGTAAAACCTTCTTTTTACGTTTACTCTCGTGTTAAAAATCTGAATTCTTCTAGAGTTCCTGATCTTCTGGGTCTCTCTCTCACGCACTACCATCGAATCACGAAAGTCT
+
55<=8=CCBBBCBCCCCCCCCCCCCCCCCCCB@BBBD:AA@C?ABBCCCD@DDDAA>B@CJGD@D?CCCCCDDCC@CCCCC5DC@CBBD>AABB>BBC@CH?CBBBBC@CDDCCCA@?@CCAD?BBCCCBBB?BCCC?AAEDDCBBBBBBCBBBD?C@@>@C@C@BBBCCDCCC@CBBBB:B?C>BBBBA0@B@@A<ABCBCCDBBB>BDCD3DBCCC@CABB@BCCCDCC@B?BBBCCC@BBCD>FCCCCBBCDBA@@B@::;B?BCCDD@BBAA;;;6;@;;
@ATNG8:01039:06301
GATGGTAGAGAGACTGTAGCGCACCCAGAAGATCAGGAACTCTAGAAGAATTCAGATTTTAACACGAGAGTAAACGTAAAAAGAAGGTTTTACAAGACTCACGTTAACAATATTGCAGCAGTACGCACACAATCGAAGCGCAGTAAGGATGCTAGTGTAACTAGCAAGAATACCACGAAAGCAAGAAAAAGAAGTACGCTATTAACTATTAACGTACCTGTCTCTTCCGAAACGAATGAGTACGATGAGATCTCGGTGTGCTACCATCGAATCACGAAAGTCT
+
55?;9=;?@CECCB;66>>>BA<;@6<;<7;=@@;;49<@ABBCBB?@@=?>AAA????5?<@AAAABBBBCD988?@=@B+B=???BBB9@>>>A000/=:::7<544.4498==<>@??A>=ABCCA@@<>?=>;???CCCAB?A=>00/00<<<>>9>??AAA>BB?BBB:;;777)89<898999(7@;AAAAA>88E<A<AAAA=A=:;@BA?BB985<?:=69::3///4;:8888<::<B===:8722,222:=;<88;997:5:::>99:/8===
@ATNG8:01041:06265
GATGGTAGCATCATCATATCTCACCAGAAGATCAGGAACTCTAGAAGAATTCAGATTTTTAACACGAGAGTAAACTAAAAAGAAGGTTTTACAAGACTCACGTTAACAATATTGCAGCAGTACGCACACAATCGAAGCGCAGTAAGGATGGCTAGTGTAACTAGCAAGAATACCACGAAAGCAAAGAAAAAGAAGTACGCTATTAACTATTAACGTACCTGTCTCTTCCGAAACGAATGAGTAACGTGTGCGACGTGTCTCCTACCATCGAATCACGAAAGTCT
+
?@BB;EDCABCCCCDDGGCCEBCD?BCC@CFFBBBAD?CCBBC@@<??9><99:AAAAB+B9CBBBABBEBCB;@@@@@?/@@;>8==>2??@=ABBBBBAAB@A<;;8>AB<@@@@?@?>>>>>BBB>>;>@>@<@@@;;;@@<@>AAB@B>==>@@@:=>>>@@=??;>??<>=:;9.7555(29999(6707=AA?@=>><@<>==@<@>BB@??<@A>>=??<@<888-5?;5<::<22,222::::75558????D;??C<B>>=>;;:;>>==7>==>
@ATNG8:01044:06266
GATGGTAGGAGACACGTCGCACACGTACTCATTCGTTTCGGAAGGAAGACAGGTACGTTTAATAGTTAATAGCGTACTTCTTTTTCTTGCTTTCGTGGTATTCTTGCTAGTTACACTAGCCATCCTTACTGCGCTTCGATTGTGTGCGTACTGCTGCAATATTGTTAACGTGAGTCTTGTAAAACCTTCTTTTTACGTTTACTCTCGTGTTAAAAATCTGAATTCTTCTAGAGTTCCTGATCTTCTGGCGCTCTGTCACGTCTGCTACCATCGAATCACGAAAGTCT
+
444405<<7<@::>;555>>:A:;9955999=4=9:9./72727)/)///9969994:;,;44:=>9>:>BAAA::5;477:99'//)//;;2:ACC?BBC???<?>??>?<?CCCBCBA?BBC==8<>AAA@>>:>@EE7;;A@???;;;?@???AA<A>=:=?;@<???BB@@@A:>;;;;/;9=5;;AAA/??;;;3;?>??@>>::18888(7:;;>;>9==<>>>;;;;:?;@@BBBB687@9=:;;BB>=>@A>=>>A??::5::<::7;@@@DEE=B@@A
@ATNG8:01046:06266
ATGGTAGCAGACGTGACAGAGCGCCAGAAGATCAGGAACTCTAGAAGAATTCAGATTTTTAACACGAGAGTAAACGTAAAAAGAAGGTTTTACAAGACTCACGTTAACAATATTGCAGCAGTACGCACACAATCGAAGCGCAGTAAGGATGGCTAGTGTAACTAGCAAGAATACCACGAAAGCAAGAAAAAGAAGTACTCTATTAACTATTAACGTACCTGTCTCTTCCGAAACGAATGAGTACGTGTGCGACGTGTCTCCTACCATCGAATCACGAAAGTCT
+
==A:>CBBBDDCCCBB=AAABCCD?CBC@BCCCBB@E@DBBBBBD???>?>@@>9::::)7;?ABBCCCAABE>??ADCAA0@@?@?GDD;CCD@CHGDAAABDAC@BB?CBB@BBCCCCCCCCBCCCCCC@CCBA?B@@?BBBB?E@CBB?BBBCDC@?=?BBBBC@AA=ABB;??@@?8;8829999:.9B?DDCCCB??>1818::?<@<?@@??7;;777;;)/)/56.59>=>==@???AAACAAA@@@???@@@<AAA=B===?<?AAA>>>9>===
@ATNG8:01050:06300
GATGGTAGTATCTGTCTACGAGAGCCAGAAGATCAGGAACTCTAGAAGAATTCAGATTTTTAACATCAGAGAGTAAACGATAAAAAAGAAGGGTTTTTACAAGACTCACGTTTAACAATATTGCAGCAGTACGCACACAATCGAAGCGCAGTAAGGATGGCTAGTGTAACTAGCAAGAATACCACGAAAAGCAAGAAAAAGAAGTACGCTATTAACTATTAACGTACCTGTCTCTTCCTAAACGAATGAGTACTACTCTCAGAGACACACTACCATCGAATCACGAAAGTCT
+
///:6:A@@ABAAABBCCFCCCECC@BCF@CC;;;B7;69B?:=9=;77-328<333>==+;*//8//////3999173333999:%9;,33,2888'555.56222872..'.355(...(.556:==:88=CCAAAB;:::@9?>==<>>>4;7;=>:>@A=<==<165;9681885866)//////(/:=:=>>=;)5505...33588/5/55552727:@>>:@=<<;;;;C:=BB<BCC>AABBBBBCCCCCAAACCCCBBCB@??B?ABB??<?BBB;;;7;C@@
@ATNG8:01055:06309
GATGGTAGTAGTACACTAGTCATACCAGAAGATCAGGAATTCTAGAAGAATTCAGATTTTAACACGAGAGTAAACGTAAAAAGAAGGTTTTACAAGACTCACAGTTAACAATATTGCAGCAGTACGCACACAATCGAAGCGACAGTAAGGATGGCTAGTGTAACTAGCAAGAATACCACGAAGCAAGAAAAAGAAGTACGCTATTAAACTATTAACGTACCTGTCTCTTCCGAAACGAATGAGTACACACTCTCATATGACACTATCGAATCACGAAAGTCTT
+
5::;8966;;:@=;>;;<696;<<@8@?@;>;<<00)/695:;;:=8;;6;.55:5555&58>>>666>=>>>58844444$44385;<</<:94996688///8494650///(-777--//...255:::78753.57/..755528,2.80/////333,377733-3349;=453336333677788)7:;@<=>>=<;;5;;)326=0508:55536577---05(--2,38:79:8:889///////=;;:::;<:::<<=;<68333337.7833,
@ATNG8:01056:06294
GATGGTAGGCGTGTGAGAGTCTGCCCAGAAGATCAGGAACTCTAGAAGAATTCAGATTTTTAACACGAGAGTAAACGTAAAAAGAAGGTTTTACAAGACTCACGTTAACAATATTGCAGCAGTACGCACACAATCGAAGCGCAGTAAGGATGGCTAGTGTAACTAGCAAGAATACCACGAAAGCAAGAAAAAGAAGTACGCTATTAACTATTAACGTACCTGTCTCTTCCGAAACGAATGAGTACCTCTCAGACGCTCGTCCTACCATCGAATCACGAAAGTCT
+
//;<7<AA@ABBBBCBCCC:;;A@?4;CD?BC;;;CAF@CBCCCCC?BB@B?ACB;;;;;);<A=@A?=@?>?=6==9:99:)9;8;2333&3896=>8?BBBBC@C?BB?>;;7;BBAAA?>>>>@>>>;;7;>>>9@AAD@@>>:>=A@B?AAAADBAB8@@BBBB?BC@CBB?@@@@@8@9939AAAA3AB?B?:;==?==:>=BBAC<A=A@::::=@@A>>><A<AAA8=@A?BBBB99:?BBBBBCCC>>:@@AA>=BB=A=AAB@BBBCBB@=BAAA
@ATNG8:01058:06270
GATGGTAGAGAGACTGTAGCGCACCCAGAAGATCAGGAACTCTAGAAGAATTCAGATTTTTAACACGAGAGTAAACGTAAAAAGAAGGTTTTACAAGACTCACGTTAACAATATTGCAGCAGTACGCACACAATCGAAGCGCAGTAAGGATGGCTAGTGTAACTAGCAAGAATACCACGAAAGCAAGAAAAAGAAGTACGCTATTAACTATTAACGTACCTGTCTCTTCCGAAACGAATGAGTACGATGAGAGAGCTCTCTCTACCATCGAATCACGAAAGTCT
+
44:;5:;B@>@A0//::</55B;;:)5BB=CDC@@B@C@BBDCA@@=???A>==<73777$74==?BBBCCABB<:9:B>==+9:96:BDF9@AAAC<;;;BBBB?BACC?BBD@BBBCAAACBCBCCCBBB@BBA@>@DCCBBBB@C@C@A>ACCCCECB=@?BBBB?CD?AAB?@:887.733,3;?AA2@@=?999@A>AB=@;@@@B=?;>>B;;6;@:::@@;?;99:/8??287:<@BBBAAAAB??>>=?>==<88876778>A;A>A@?=@7@000
@ATNG8:01059:06270
GATGGTAGCTCACGTACGTCACACGTACTCATTCGTTTCGGAAGAGACAGGTACGTTAATAGTTAATAGCGTACTTCTTTTTCTTGCTTTCGTGGTATTCTTGCTAGTTACACTAGCCATCCTTACTGCGCTTCGATTGTGTGCGTACTGCTGCAATATTGTTTAACGTGAGTCTTTAAAAACCTTCTTTTTTACGTTTTAACTCTCGTGTTTAAAAAATCTTGAATTCTTCTAGAGTTCCTGATCTTCTGGCTCTCGTAGACAGATACTACCATCGAATCACGAAAGTCT
+
45==256==4455555>=55/77/////77774///<5<<8<8A@956=B?BBCBC@E@@:::;@;>?;:454;:533337$7:-3387.7:88-3332886:><88;8?;<>@>>;<=99275;5<<:<8:48<997///=99=;;8A656<;8////(/./'/59<@>@<<:::(5555$5.54;;;==;$778555&5+552::::556'6:=:=&967.5>6=8><8;>==;;=:>:8889??558<7<989779999>?@@@=====9///==177>>>>A:A???
@ATNG8:01060:06304
GATGGTAGCTCTGCTCTGACTCTCGTACTCATTCGTTTCGGAAGAGACAGGTACGTTAATAGTTAATAGCGTACTTCTTTTTCTTGCTTTCGTGGTATTCTTGCTAGTTACACTAGCCATCCTTACTGCGCTTCGATTGTGTGCGTACTGCTGCAATATTGTTAACGTGAGTCTTGTAAAACCTTCTTTTTACGTTTACTCTCGTGTTAAAAATCTGAATTCTTCTAGAGTTCCTGATCTTCTGGTATACACACTCGCTCGCTACCATCGAATCACGAAAGTCT
+
69>C;?CCC?@ACCBBBBBCBCCCBCCCCCBA>ACDD>BB@C@CBCBBCB@DDCB@?B@DCCD@E@DCBCCBCCB@BCFFG5CC?@ABB=BCCC@BCGAGD?A@CCCC@CCCCCDBB?BCC@C?CBBBAAAD?CCDD@CBBBDBCCAAABBBBBC?CCC?CC?C?CCCBBCCDJBDAAA@7A?C?DCFFF5CCCCC?CCCCCCCBBB?BEEG5BBBBB?B?BC@CBBBBCC?C@CDFCBB@CBC@CCCCCCBCCCCBBBBCBBBC?BB@@@>BBDBBCD>D@@@
@ATNG8:01021:06311
GATAGTATAGAGCTCTACATAGTACTCATTCGTTTCGGAAGAGACAGGTACGTTAATAGTTAATAGCGTACTTCTTTTTCTTGCTTTCGTGGTATTCTTGCTAGTTACACTAGCCATCCTTACTGCGCTTCGATTGTGTGCGTACTGCTGCAATATTGTTAACGTGAGTCTTGTAAAACCTTCTTTTTACGTTTACTCTCGTGTTAAAAATCTGAATTCTTCTAGAGTTCCTGATCTTCTGGATACACTCATGTGCACCTACCATCGAATCACGAAAGTCT
+
>>C?@@GDCCBBCCDDCCCCCCCCCDCAA?@BAA=BB@B@CECBBBB@BBDCC@C@AAAB@B@BABBCCBBB?BBDDC3BB?BBDD=AAA?>A?A>BB;>=>BCB?BBCCCBB>:=;<;?=?AAAA@@>=@?@A9<=>>B@>=>>>>A@=<<8<==:>?;@<????AA???<>?>DD;D<A;==<<;+=A===8>@@;;;AA==5;;;;+7;<9=;>;@A<>>>?:::<@69:==;;7:@@<@AAAA>>>>>>@@???<<<=78///=7::===BC:AA@>
@ATNG8:01021:06313
GATGGTAGCATCATGCATATCTCACCAGAAGATCAGGAACTCTAGAAGAATTCAGATTTTTAACACGAGAGTAAACGTAAAAAGAAGGTTTTACAAGACTCACGTTAACAATATTGCAGCAGTACGCACACAATCGAAGCGCAGTAAGGATGGCTAGTGTAACTAGCAATAATACCACGAAAGCAAGAAAAAGAAGTACGCTATTAACTATTAACGTACCTGTCTCTTCCGAAACGAATGAGTACTATGTAGAGCTCTATACTAATCGAATCACGAAAGTCT
+
CBBC@CCCCCBCCBBBBCCCCCCCD@BBB@DCCCAA?A@CBBABCD@A?=A?CBABBBCC3B?BBBABCCC777.7<=?@@A1@D?B=@@@9@CC?CABACCC@@?@@CC@CCD?BBBBBBBBCCCCCBBBC?CCDD<@@BBABAD?C@C@@??CCCBCAA=ABBB?>=?C@BBC<>>@@?8?==;99999.9A?BCAACCCBB?B?????=A<>>CBA>ACBBBCB?B?BBD>BBA?AAAAAAAAAABBA@AABCCAA<=>DC<AABB;??BBBAA=BBBB
@ATNG8:01022:06356
GATGGTAGCTATACGTATATCTATGTACTCATTCGTTTCGGAAGAGACAGGTACGTTAATAGTTAATAGCGTACTTCTTTTTCTTGCTTTCGTGGTATTCTTGCTAGTTACACTAGCCATCCTTACTGCGCTTCGATTGTGTGCGTACTGCTGCAATATTGTTAACGTGAGTCTTGTAAAACCTTCTTTTTACGTTTACTCTCGTGTTAAAAATCTGAATTCTTCTAGAGTTCCTGATCTTCTGGGTCTCTCTCTCACGCACTACCATCGAATCACGAAAGTCT
+
BBBB;CBBBB>CBCCCCCCCCCCCCCBBBBCCACDCD>DD=B@BBBBBCC@CBBBC?C@BDBB@B?CCCCCBBBB>AABBB2BB?BBCC>BCCC?CCC?@@7::ABBC?CBCCCBBB?BBB?B=A=A>>@@A;;;<A;@A@;;;>>@@@@A?>>><>>?=AA<@;@BAAA??@A<>??BC3?8<7<;;;<+<=///)/77///<:9=8>===/<>>>B=D=CC<@@@?;;;<@7;;AAAA;?@AA:=>>>=>>A@@@AA???@@@=;;;@@<@===@AD;D<<:
@ATNG8:01023:06352
GATTAGGCACTGCGCACACATCCCAGAATCAGGAACTCTAGAAGAATTCAGATTTTTAACACGAGAGTAAACGTAAAAAGAAGGTTTTACAAGACTCACGTTAACAATATTGCAGCAGTACGCACACAATCGAAGCGCAGTAAGGATGGCTAGTGTAACTAGCAAGAATACCACGAAAGCAAAGAAAAAGAAGTACGCTATTAACTATTAACGTACCTGTCCCTTCCGAAACGAATGAGTACACATCGTCGTGTCGTGCACCATCGAATCACGAAAGTCT
+
:;>:@>:==<=A>EFCBBCCB>>7AA=:<@;;6;9<;;;@=@=??7?7;C>??@??)<5544555;;;;<4<:::<<<+;?<?2877&3793:@BBBBBBC?C?BC?BAA;?;?===;;:;:;>=@BA<CCFD;??@>>>?B=@<>>A?B9:9ABAD>AABBCC?BB>BCC?@@?<<3<999)8>>>A18<4<=334==::7?28;;5/538;;<9:<=:<<1928:>>>1666.5>==88:@AAAA@@@>>>>A>>>@=<6<<@AA?BAAABBA<A???
@ATNG8:01024:06330
GATGGTAGTGTCATATGAGAGTGTGTACTCATTCGTTTCGGAAGAGACAGGTACGTTAATAGTTAATAGCGTACTTCTTCTTCTTGCTTTCGTGGTATTCTTGCTAGTTACACTAGCCATCCTTACTGCGCTTCGATTGTGTGCGTACTGCTGCAATATTGTTAACGTGAGTCTTGTAAAACCTTCTTTTTACGTTTACTCTCGTGTTAAAAATCTGAATTCTTCTAGAGTTCCTGATCTTCTGGGTCTCTCTCTCACTCACTACCATCGAATCACGAAAGTCT
+
<<@A=;AC@@?BABBCCCCAABBCBB<<@>9909<=909=395:>;@>@B;;;<;><?=BB@@=A=ABDCBBBBD@BCADC?BA@CCDJ>CC9505<:5:?;???AAC@BBBCCBBB7<<A?B?ABBC;;;E>BCCC@BBDCBBAAFCCCCBB;;;;DE?BB>B5;;;;;?@A@;@;;<;.;=A=@@BCB5BEDCF>CBAB@A@AAA5<;<;*:BA;;4;;@@?AAABBBB?BABDDCDC@CCBB=CBBAAABBB;;;@A;;;?@<@@AAA?>994455)5:<<
@ATNG8:01028:06359
GATGGTAGGCGAGAGTGAGACGCAGTACTCATTCGTTTCGGAAGAGACAGGTACGTTAATAGTTAATAGCGTACTTCTTTTTCTTGCTTTCGTGGTATTCTTGCTAGTTACACTAGCCATCCTTACTGCGCTTCGATTGTGTGCGTACTGCTGCAATATTGTTAACGTGAGTCTTGTAAAACCTTCTTTTTACGTTTACTCTCGTGTTAAAAATCTGAATTCTTCTAGAGTTCCTGATCTTCTGGTATACACACTCGCTCGCTACCATCGAATCACGAAAGTCT
+
//;;8;?C@@BBBCCCBBAA;66==BBBBB;;9;BCC?CD?C?CCCBBBB?BCCCC?C?BBDD?C?CCAAACBBB?BBDDE2AB?BBCE=AABB@BBB?AB<>>ADCD?CA@@AAAB>AA?<A=A@@@@>>><AAAB:>>@@>>>@@?>>>@???:==B=@@<>:==A@ABBAA<???BD;D=B>>>>>>/>A==<6<><<=>=:;:18888+7>?CD=D;AA=AA@@>=><@=BBB???:>>A=>=>??@???>====B>>>AB=AAAAA=@@@D>==7=>??
@ATNG8:01032:06334
GATGGTAGGTGCACATGAGTGTATCCAGAAGATCAGGAACTCTAGAAGAATTCAGATTTTTAACACGAGAGTAAACGTAAAAAGAAGGTTTTACAAGACTCACGTTAACAATATTGCAGCAGTACGCACACAATCGAAGCGCAGTAAGGATGGCTAGTGTAACTAGCAAGAATACCACGAAAGCAAGAAAAAAGAAGTACGCTATTAACTATTAACGTACCTGTCTCTTCCGAAACGAATGAGTACGATGAGACTCTCGTGTGCTACCATCGAATCACGAAAAGTCT
+
:<<C;66C:?:@@?@BBCCCBBABC@BBBAD;<:DEAC>@@B;;;B@CDAC@BBBBBBBB2C<@@BB;:9ABCB45555555$5949=>@B9BBB>ABAB@;;;B5;5:>993328::<5965=@A;;9BBB@B;;;@BBBCCC;;5:9===.49>@??;C:;:;<8878A8A?@<<88;;9;;7177;;;;%<<8=879>??AA;>;=@>?;B===B;;5;;==>==8=.49?6@>>:>>==888?=@???999>>>@?A????=>)////7/55><7888-8=<<
@ATNG8:01033:06355
GATGGTAGACATATCGTACTCTCTGTACTCATTCGTTTCGGAAGGGACAGGTACGTTAATAGTTAATAGCGTACTTCTTTTTCTTGCTTTCGTGGTATTCTTGCTAGTTACACTAGCCATCCTTACTGCGCTTCGATTGTGTGCGTACTGCTGCAATATTGTTAACGTGAGTCTTGTAAAACCTTCTTTTTACGTTTACTCTCGTGTTAAAAATCTGAATTCTTCTAGAGTTCCTGATCTTCTGGGTCTACGCTCGTCGCGCTACCATCGAATCACGAAAGTCT
+
BDDD@CCCCBBBBBCCBFCBCCBBCCCCGCBB@ACCD>CC?C@CD<BBBD@CBBBC?B@BCCC?EAFCCBBDCCB@BABAB0@@=A@FD?EDCC@EBB=A@=@@BBCC?BCCCBBAA>BBB;=;=CCCC????CCCA=AABABB=??ACBB>??A:==?;?@<@<@DC@@ACBB:==AAA5A=B;??AAA.AAAA?3==<666A<<<8>=<=/>>>>B;?;==:<A@?=>=<@<@@@@AA7::AA:=<<AAA@A@@;;;>A@@@A;@@>??=CA>>>AA9A;=;
@ATNG8:01035:06339
GATGGTAGCACGAGTCACTCATATCCAGAAGATCAGGAACTCTAGAAGAATTCAGATTTTTAACACGAGAGTAAACGTAAAAAGAAGGTTTTACAAGACTCACGTTAACAATATTGCAGCAGTACGCACACAATCGAAGCGCAGTAAGGATGGCTAGTGTAACTAGCAAGAATACCACGAAAGCAAGAAAAAAGAAGTACGCTATTAACTATTAACGTACCTGTCTCTTCCGAAACGAATGAGTACAGAGAGTACGATATGTCTACCATCGAATCACGAAAGTCT
+
459?39444::=@@<B@B;:;>A;;4;@@?B@AACC=A8;;B@@@C?@@<>;>::9ACCC1A<@ABBBBCB???9=??@??@0?C=A4;;;.;BA>BAAADCCCA@C@CC@AAA@CCCCCCCCCBBCDDBBD?CCBB>A@BBBB@@<BAEBB?BCCDDCCC=BBCCCC@BB??>?:??999,9>>;??@@@A(@C?B:7:BBABB7;799>?2;5;>A@@=@BABBBB?E?BBF=BBB?BBBBCBAACCCAAACCBBBBBB@??8828@??@=AA???@A:A:::
@ATNG8:01038:06316
GATGGTAGATACTCGCTGATACACCCAGAAGATCAGGAACTCTAGAAGAATTCAGATTTTTAACACGAGAGTAAACGTAAAAAGAAGGTTTTACAAGACTCACGTTAACAATATTGCAGCAGTACGCACACAATCGAAGCTCAGTAAGGATGGCTAGTGTAACTAGCAAGAATACCACGAAAGCAAGAAAAAGAAGTACGCTATTAACTATTAACGTACCTGTCTCTTCCGAAACGAATGAGTACTGTATCTATGTGTGCGCTACCATCGAATCACGAAAGTCT
+
55>?;>CBB9;9>@ABCCDGCCCCC>CCC@CCFDBB@B@CABBBBB?BB?B?BBBBCBBB2A=@@BB@@@@@?=8==:::::*9D@D@DDC9BAKAECDFCDDCC?B@;;7;AA=BCCCCGCCBAABBCCDEABBBB?AC@@@CEC>B?BEE?BBCCAAAC?CCABBC?BC?999?AAAAA<BBB?BCCCC2CC?BEBBBBAAA:=:=?AB:=9==@@@?ABAAA??<??@AA=ACF?BABCCCCCCCBBBBBCCCCBBBBBA===CB@==8==::@??9@:::
@ATNG8:01047:06355
GATGGTAGACACGAGATCTCATCGTACTCATTCGTTTCGGAAGAGACAGGTACGTTAATAGTTAATAGCGTACTTCTTTTTCTTGCTTTCGTGGTATTCTTGCTAGTTACACTAGCCATCCTTACTGCGCTTCGATTGTGTGCGTACTGCTGCAATATTGTTAACGTGAGTCTTGTAAAACCTTCTTTTTACGTTTACTCTCGTGTTAAAAATCTGAATTCTTCTAGAGTTCCTGATCTTCTGGGTCTACGCTCGTCGCGCTACCATCGAATCACGAAAGTCT
+
BBBC@CCCCDDCCBBCBBCCCCECBBBCCCC?CBCC>CC@C@CCEECCC@DDCBB@C@BCBA7;76>BBCDCBC?BBCBD3CB?BBBB<AD@@?@BB?AB=??ABAA>ABCABBAA;@AA;><?BBCDBB?;@@AA<AAAA===@@A@@@A>>><@@@<A@<@<@@@@@>>>@<>>?DF;C=C;@@@@@/@@===5=;;888==>>;?@@@/>===A;?<??<?@@@;;;;?<?BBBBA:>>@@:>=>@@@???@??@??;;;A=>>>??===<A<<<7:::>
@ATNG8:01048:06314
GATGGTAGACATATCGTACTCTCGTACTCATTCGTTCGGAAGAGACAGGTACGTTAATAGTTAATAGCGTACTTCTTTTTCTTGCTTTCGTGGTATTCTTGCTAGTTACACTAGCCATCCTTACTGCGCTTCGATTGTGTGCGTACTGCTGCAATATTGTTAACGTGAGTCTTGTAAAACCTTCTTTTTACGTTTACTCTCGTGTTAAAAATCTGAATTCTTCTAGAGTTCCTGATCTTCTGGTGTCTGATCTGTATCACTACCATCGAATCACGAAAGTCT
+
<>CB@BCCCFCBCCCCDCCCCCAAACB?CCC@CBBACD=@8;;A@CCC?A@A@??B?BBAB?B@CBBBBB;::6:::::+:=8=BBC>CCCC@B??;?@=AAAABB>AABAAABB@@@@<@<AAA?@@AC<>>>>=@@@A@@A>>=@>>688C:898:;;5;<@BCAAA>==;>>>??3?;@8=====+=====5=>>;;;<://)/666)5/75A;A;?A9@;;;///054899;////==46::>>BA>>@>>;;;>>??A=B@@@@=A?>>;;;3;>>?
@ATNG8:01053:06328
GATGGTAGCTCACGTACGTCACACGTACTCATTCGTTTCGGAAGAGACAGGTACGTTAATAGTTAATAGCGTACTTCTTTTTCTTGCTTTCGTGGTATTCTTGCTAGTTACACTAGCCATCCTTACTGCGCTTCGATTGTGTGCGTACTGCTGCAATATTGTTAACGTGAGTCTTGTAAAACCTTCTTTTTACGTTTACTCTCGTGTTAAAAATTTGAATTCTTCTAGAGTTCCTGATCTTCTGGAGATACACATGATACTCTACCATCGAATCACGAAAGTCT
+
ACEC?CCCCCCB;;6>==@CBB@AACBDDCBB@BCCH?DD?C?CDCCCCC?CCCBB?B@CBBB@B@BDDDBCBBB?BCCCC3BB@BBBB=BCED?BBB?BB????CCB?BBBBCBBB?BBB?C?A?>AAAAA;@@@>9==@@>>=>?A>><::9@;999:9:5:<A@@@@ABAA:@AABA5A=A<>AAAC.>>;;;0<=;;==>;>><@BBA/AA:=>:><@B==;=///;5;5;@?=<<<AAD8<=A>>@AAAAAA===AAACC9>;;;A;AA===><9<?>=
@ATNG8:01061:06337
GATGGTAGGAGACACGTCGCACACGTACTCATTCGTTTCGGAAGAGACAGGTACGTTAATAGTTAATAGCGTACTTCTTTTTCTTGCTTTCGTGGTATTCTTGCTAGTTACACTAGCCATCCTTACTGCGCTTCGATTGTGTGCGTACTGCTGCAATATTGTTAACGTGAGTCTTGTAAAACCTTCTTTTTACGTTTACTCTCGTGTTAAAAATCTGAATTCTTCTAGAGTTCCTGATCTTCTGGATATGAGTGACTCGTGCTACCATCGAATCACGAAAGTCT
+
BBCD@BAB@CCBBCCCBAABDCCDDBBBBCA@<ABBB<BC@C@BBCCCCC?DCBBB=@>@CCE@C@CCAAABBBC?CCBBB3BC?BABB=ABBF?BBB?BB@@@@CBB?BBBBBDBB=BAA?C<AAA?AAAA<A@@><><?<<<AAAA@??=>>C=???<AA<A<>>=>>>@@@=@@@AA5A=B<AAAAA/AB>>>9>?@@AA>>>><@@@@/@>>?B=B;??;@AABAAA=C=AAAAAA:>?@<@@@@A@>>>A>>=AAADA>?<@>>>=<@A>>>??9?>>>
@ATNG8:01061:06348
GATTAGCGCATATCAGCGCAGCCCAGAAGATCAGGAACTCTAGAAGAATTCAGATTTTTAACACGAGAGTAAACGTAAAAAGAAGGTTTTACAAGACTCACGTTAACAATATTGCAGCAGTACGCACACAATCGAAGCGCAGTAAGGATGGCTAGTGTAACTAGCAAGAATACCTCGAAAGCAAGAAAAAGAAGTACGCTATTAACTATTAACGTACCTGTCTCTTCCGAACGAATGAGTACGATGAGATCTCGTGTGCTACCATCGAATCACGAAAGTCT
+
>>C@A@;:;DBBBCCDDBBBBBH?DDCACCCCBB@B@DCCCA@@=@B>A>>@A;;;;;*;>BBCCCEECCBB<AA:;;;;*;C@D<@AA7ABB?CCGCCCDCC?CABB@B;;7;@@A@A@CCBBBCCFCGACCCCACCCCBBAC@C@CBB@BDCBBB@@<@BBAAA@AA=AAA?ABBBE<>?A??????.?A=>>?ABBBB@=@:;;@@,000:A@A@B@AA@@@:@:@@<?AC599@??>?@@ABCCFAAABBBBBBBBBA<A@???==899AA@;@BBB
@ATNG8:01062:06345
GATGGTAGAGAGACTGTAGCGCACCCAGAAGATCAGGAACTCTAGAAGAATTCAGATTTTTAACACGAGAGTAAACGTAAAAAGAAGGTTTTACAAGACTCACGTTAACAATATTGCAGCAGTACGCACACAATCGAAGCGCAGTAAGGATGGCTAGTGTAACTAGCAAGAATACCACGAAAGCAAGAAAAAGAAGTACGCTATTAACTATAACGTACCTGTCTCTTCCGAAACGAATGAGTACTATGTAGAGCTCTATACTACCATCGAATCACGAAAGTCT
+
8:<=:BECCCBABBBBBDCCCDAAA>ACB@DBB;;:<A=@BB@@@B?BD?B???@=====,?9??:@B?A?79929>ABBCC1BD=A5;;;*9@@>@BAABBCCC@B?BC@CCC?CCBBBCCCCBBCBBBBD@FC@A>@BCAAB887;?BAB@BBBCBACC@CCAAAA=CC?CAB?CBBBB>A@@<@@@@@2@??BBABBB=AA1538>CGG<AABBB@BC?@@BBAF?BBB=BBB?CCCCBBBABBCCCCCAA@@@@??>>>A=C@@=>:>A>?AA@:@???
@ATNG8:01015:06398
GATGGTAGCGCGACGAGCGTAGACCCAGAAGATCAGGAACTCTAGAAGAATTCAGATTTTTAACACGAGAGTAAACGTAAAAAGAAGGTTTTACAAGACTCACGTTAACAATATTGCAGCAGTACGCACACAATCGAAGCGCAGTAAGGATGGCTAGTGTAACTAGCAAGAATACCACGAAAGCAAGAAAAAGAAGTACGCTATTAACTATTAACGTACCTGTCTCTTCCGAAACGAATGAGTACGATGAGAGAGCTCTCTCTAATCGAATCACGAAAGTCT
+
CB@@=@<@BCCBBBCBBBCCAAABB>BCCABBBBAA=A=AABCCAA?AB@B?CCDBBBBB3C@DDABBAB@999+9@;;;;;$998>;@??2@C@7<A;ABBBAA>A@CC@CCC>AACBBBCCCCB@@@BBB?BCDF?B@@@BBAF?B@BCE@CBBBCCBB@BAAACC@CC>AAB799@A@;@@A=ABBBB3BA?A????;;;;5;5;;9818<==AA@=?B???CE@C?BBB;@:939@@@AABAB:::CBBBA=>=??@B@@;?@AB=AAAA===8>AA;
@ATNG8:01020:06394
GATGGTAGTGTGTCTCTGAGAGTAGTACTCATTCGTTTCGGAAGAGACAGGTACGTTAATAGTTAATAGCGTACTTCTTTTTCTTGCTTTCGTGGTATTCTTGCTAGTTACACTAGCCATCCTTACTGCGCTTCGATTGTGTGCGTACTGCTGCAATATTGTTAACGTGAGTCTTGTAAAACCTTCTTTTTACGTTTACTCTCGTGTTAAAAATCTGAATTCTTCTAGAGTTCCTGATCTTCTGGTCTACTACACTGTACTCTACCATCGAATCACGAAAGTCT
+
B@:;29<@BC@@;9669CCCBC:;;CAABA@B>B:995;@=A?BDCCBCC@@BABB8<9;CEGAE@CCCCCCCCB9;:9::*:@;@@BB<BCA@=A@A=AC<AAADDGADCCCCCBB@BCE@C@BBBBBBBA<ABCC?CCCCCCCBBBBB@@@@@<@AA=AA?B<@@B;;;CBC@CB@@@9A>C>;;;;;*;CCCG?ECCCDCDCBBACCCD5CCBBB@B?BC@BCCECCC@B@BBB@@@=AAC@CBBBBBBBBBBCCCCCDECC@AA@BC@CCCBBBA<AA@@
@ATNG8:01021:06364
GATGGTAGTGTGTCTCTGAGAGTAGTACTCATTCGTTTCGGAAGAGACAGGTACGTTAATAGTTAATAGCGTACTTCTTTTTCTTGCTTTCGTGGTATTCTTGCTAGTTACACTAGCCATCCTTACTGCGCTTCGATTGTGTGCGTACTGCTGCAATATTGTTAACGTGAGTCTTGTAAAACCTTCTTTTTACGTTTACTCTCGTGTTAAAAATCTGAATTCTTCTAGAGTTCCTGATCTTCTGGTATGACTAGTGTACTACTACCATCGAATCACGAAAGTCT
+
888:9B;@@B@BAB@;;<<AAC<;<D;;0B00+0:;>8AB?B@CCDCCCCAA@B::8;?CCCC@C@GLFBB@A@A9A?===(9999=@B:BABB8:9C?BB:;;BBBC@CCCCCCBB>BAC>B?BBBCBBBD@DDBC@BBCCCCBBCCBBBBBBE@BBB@BC@C?@@CBBBBBB?BBBBB7B?B=BBCCC3CCBBB>CECBBBCAAA@DCBC5CBBBF@B@BC=@@BA@@@?B?BDCBBB?BAJBICCBCCCEDDCBCCCCCC@@?@@A@C@BCB@AAD=B:::
@ATNG8:01023:06384
GATGGTAGCTCTGCTCTGACTCTCGTACTCATTCGTTTCGGAAGAGACAGGTACGTTTAATAGTAATAGCTGTACTTCTTTTTTCTTGCGTTTCGTGGTATTCTTGCCTAGTTACACTAGCCATCCTTACTGCGCTTCGATTGTGTGCGTACTGCTGCAATATTGTTAACGTGAGTCTTGTAAAAACCTTCTTTTTTACGTTTTAACTCTACGTGTTTAAAAAATCTGAATTCTTCTAGAGTTCCTGATCTTCTGGTGTCGTCTATCATATCGAATCACGAAAGTCT
+
<;AB<<>@@;66AAABB@AABCC<<<::////)/88939:8=8;;;A>>@=:999>90<2/////)///999:955.599999$44.4444>4<<=<3997275(--(--5739<444488.4493819///<<==<>6669>><>>=@@==;/00///)///)/:4749;66-----(-/4444$4.4.444444#444444&4.44444444555)55555#59945.5.557<<5655549499;;<<=@9929000//;;@=A@@99955.5:995@A9@=@?
@ATNG8:01023:06391
GATGGTAGCTCACGTACGTCACACGTACTCATTCGTTTCGGAAGAGACAGGTACGTTAATAGTTAATAGCGTACTTCTTTTTCTTAGCTTTCTGTGGTATTCTTGCTAGTTACACTAGCCATCCTTACTGCGCTTCGATTGTGTGCGTACTGCTGCAATATTGTTAACGTGAGTCTTGTAAAACCTTCTTTTTACGTTTAACTCTCGTGTTAAAATCTGAATTCTTCTAGAGTTCCTGATCTTCTGGCTCTCGTAGACAGATACTACCATCGAATCACGAAAGTCT
+
56EG@CBBA@<@55555559::9;::=9;;;>;99:D>9996:==@?;>9=>>9669A:@B@@<@499A@>884:4<<<9<'8<133777.898;8488;6;=7:@@A9:49==888::37<=7=78/////774:<>>9=>=>@@?===B;;7997)---(-506479>>>>>??.22779*74;/5/666)688==*/,/99666;;;0///(////>284<<9=??>>>A;C9??@@>A8;;;=B>;;;@B>>>BAAA===;33-33333-39A???B:BBB?
@ATNG8:01024:06362
GATGGTAGCTATACGTATATCTATGTACTCATTCGTTTCGGAAGAGACAGGTACGTTAATAGTTAATAGTCGTACTTCTTTTTCTTGCTTTCGTCGGTATTCTTGCTAGTTACACTAGCCATCCTTACTGCGCTTCGATTGCTGTGCGTACTGCTGCAATATTGTTAACGTGAGTCTTGTAAAACCTTCTTTTTACGTTTACTCTCGTGTTAAAAATCTGAATTCTTCTAGAGTTCCTGATCTTCTGGAGATACACATGATACTCTACCATCGAATCACGAAAGTCT
+
BBBB?B<59:A445<=<<?>A??=@?D9;6967<@BC7>C@C?BCC@AAB?BABBB?A@CBBB@D@BB;59B<<AC@BCBBA2A?9?A@@7@@0/06=9=<BB258873363338888858886;5:79<9=??<<;==5///===BC>>>>;;;;<B=???<@?:>6;;<<<<<//*/6>>@2<7@=@AA@@/==888-6==<=>=<<>18888(7::;C<@<@A=@@@@@>><><??@DCB;??B;>>>@AADC>>>A?@@AA???:=677@;>>?====7>:;:
@ATNG8:01025:06360
GATGGTAGCACGACACGACGATGTGTACTCATTCGTTTCGGAAGAGACAGGTACGTTAATAGTTAATAGCGTACTTCTTTTTCTTGCTTTCGTGGTATTCTTGCTAGTTACACTAGCCATCCTTACTGCGCTTCGATTGTGTGCGTACTGCTGCAATATTGTTAACGTGAGTCTTGTAAAACCTTCTTTTTACGTTTACTCTCGTGTTAAAAATCTGAATTCTTCTAGAGTTCCTGATCTTCTGGGTCTCTCTCTCACGCACTACCATCGAATCACGAAAGTCT
+
55<>:>CCCC?;<@==@<666;:?>;CCBBBC@BDCF?HG@B?ACCBDBC@BDDHE@G@CCBB?B?BCCDBBBCF=?>=<<+BB@BB@@8@00/6?=<8?A588<@>@>B???CCBB?AAB?C?@@@???::5:??@:>=@?@>>>BAAAA@@?@<=>><?B<A7;;?@@AA>>:==>??5?<?<@@DDD.;;ABA9>>>AABB===57676)6///64;4>>:>>==>>>=B;>>AAA@:>=@A9????;;;BA?@?A<</--=066--/9===AADD:A?@>
@ATNG8:01025:06362
GATGGTAGGAGACACGTCGCACACGTACTCATTCGTTTCGGAAGAGACAGGTACGTTAATAGTTAATAGCGTACTTCTTTTTCTTGCTTTCGTGGTATTCTTGCTAGTTACACTAGCCATCCTTACTGCGCTTCGATTGTGTGCGTACTGCTGCAATATTGTTAACGTGAGTCTTGTAAAACCTTCTTTTTACGTTTACTCTCGTGTTAAAAAATCTGAATTCTTCTAGAGTTCCTGATCTTCTGGCGCTCTGTCACGTCTGCTACCATCGAATCACGAAAGTCT
+
59=B;@CC@CCCBBBBBCCDBDBCBCEBCBBCACGCF>BB?B?ABABBBD@CCCCB@A?BCCC@C@CDBBBBBBB?BABBB3AA?A???:?AAA>AAA=BB?BBBCCC?BBCCCCBB?BAB?>>@@@>>?>>;>AA@<@@@@AA@>?AAAA>>>>=>>>=@?<><>AA@??AAE<@>>>>3>=A;>>DDD.<<@@D9>>=>AAA>::5;>>>>(?<>>>;?;AA<AA@@;:;=B=@@@A@@:>>A<;;;>>ACAAAA@@;;:>?>>:>??@@;>>BBBBB>C@@A
@ATNG8:01025:06385
GATGGTAGGCACTGCGCACACATCCCAGAAGATCAGGAACTCTAGAAGAATTCAGATTTTTAACACGAGAGTAAACGTAAAAAGAAGGTTTTACAAGACTCACGTTAACAATATTGCAGCAGTACGCACACAATCGAAGCGCAGTAAGGATGGCTAGTGTAACTAGCAAGAATACCACGAAAGCAAGAAAAAGAAGTACGCTATTAACTATTAATGTACCTGTCTCTTCCAAACGAATGAGTACACATCGTCGTGTCGTGCTACCATCGAATCACGAAAGTCT
+
///7489<69555<<<=BCDCDEDD?GCB?A@@@00)/)///>>@D:==?A<ABBBBBBB2CADF?AACCB>??9??ABBBB1<@9=.999&9<A>@9:9EDDAC8;9;C>BBC@BBBDCCDBCBBCDCCCC@CCCC@CBBAAABB?B?BAA>ABBC@@@E@CCAAAA>BE@CCC<>>???5===;>@DCD39958>@<@A=>@1715:;:/5/2579:7:755:9915.57.5551577A=>>>>>C?@?BBBBBBBB@;:>=6;///968///777)3888
@ATNG8:01028:06373
GATGGTAGCATCATGCATATCTCACCAGAAGATCAGGAACTCTAGAAGAATTCAGATTTTTAACACGAGAGTAAACGTAAAAAGAAGGTTTTACAAGACTCACGTTAACAATATTCAGCAGTACGCACACAATCGAAGCGCAGTAAAGATGGCTAGTGTAACTAGCAAGAATACCACGAAAGCGAAGAAAAAGAAGTACGCTATTAACTATTAACGTACCTGTCTCTTCCGAAACGAATGAGTACTAGAGTCAGAGCAGAGCTACCATCGAATCACGAAAGTCT
+
448:5:;?CCGDCCCBBCCCCFCCC@FCC@AA@@?;?C?CBAABAB>?@=??A???@@@@.@;A@ABCAAAACC;????>>?0?A@A<@@@7@AA=AAABBBBCD@CABB?BBB?B;;;CCCFCFCCCBBC@CBBB@BBBCCCCCC<BB;;6;B;;:@BC@CBBBCC@BB?BCC599B@@5=;00*00000(0<9<@BBCBCC@9<<<=??<@<AA@@@?@@@AABD?@=???9<=>;???@BAABBBBBCBCBCBBBAAAAABB?B>>>@<A@@@CDC>BCAA
@ATNG8:01031:06365
GATGGTAGCACGAGTCACTCATATCCAGAAGATCAGGAACTCTAGAAGAATTCAGATTTTTAACACTAGAGTAAACGTAAAAGAAGGTTTTACAAGACTCACGTTAACAATATTGCAGCAGTACGCACACAATCGAAGCGCAGTAAGGATGGCTAGTGTAACTAGCAAGAATACCACGAAAGCAAGAAAAAGAAGTACGCTATTAACTATTAACGTACCTGTCTCTTCCGAAACGAATGAGTACTATGTAGAGCTCTATACTACCATCGAATCACTAAAGTCT
+
CCCD@BBACCCC>BBCCCDBBCCDD@CBA<A0//<<8=8<=@G?CC@BC?C@FDC@@@@@1@?DDDBBBCBBBA9@@:;;;.9A8>.;;;*;@A>CCCCCBCCB@B@CB@BCD?BBBBBBBDHDDDCCCBB@CBBB?AAAA@A??=@@DBB@BBBCBBBC@BBBCBB?BB?999<??@@@5?9949@CCC3CE@C???CCBBB8=:>B@?<?<AACDB@BDAAACC=?=?CC>CBC?CCCCCBBBBBDBBBBB@???@A>>>@@<?????;>>898::3?@@B
@ATNG8:01033:06376
GATGAGACACGTCGCACACGTACTCATTCGTTTCGGAAGAGACAGGTACGTTAATAGTTAATAGCGTACTTCTTTTTCTTAGCTTTCGTGGTATTCTTGCTAGTTACACTAGCCATCCTTACTGCGCTTCGATTGTGTGCGTACTGCTGCAATATTGTTAACGTGAGTCTTGTAAAACCTTCTTTTTACGTTTACTCTCGTGTTAAAAATCTTGAATTTCTTCTAGAGTTCCTGATCTTCTGGCGCGTATGTATGTCGCCTACCATCGAATCACGAAAGTCT
+
5;:::A;9;@@<566>>CCCDBBBBBB@CCCI?IG?A?;;;CCBA=AA;;;;@5;9=?;A?AACCC9:8@@AAFAA0A@,00//0(/:=:7;::7==648487>8===333::5:@B?B=@@>??::94:?>@=???BAA@888;;;?;;;:;::6:;46/6///558773567::+5026;:===*55559-55::922222-.;99)7..).7(..)283:552::>5>:>>;A=9057:5:777:>==>>>>;<//+/8836686/5;///;>>4778=
@ATNG8:01036:06373
GATGGTAGCGAGCGAGTGTGTATACCAGAAGATCAGGAACTCTAGAAGAATTCAGATTTTTAACACGAGAGTAAACGTAAAAAGAAGGTTTTACAAGACTCACGTTAACAATATTGCAGCAGTACGCACACAATCGAAGCGCAGTAAGGATGGCTAGTGTAACTAGCAAGAATACCACGAAAGCAAGAAAAAAGAAGTACGCTATTAACTATTAACGTACCTGTCTCTTCCGAAACGAATGAGTACGTGTGCGACGTGTCTCCTACCATCGAATCACGAAAGTCT
+
//;;6:AAA@@BABBBACBBCCD<=:;CE>BBBAAA>B>BCB<<<=9=B9B@CC===>>>1B<@AAABBC>>CB=BB@@???,@@=@?CLL;CCC@CBAABBB;;7;?AA=@BB?BBBAABCBBBBBBBCCCACCDD>BAAACCCD?C@CCC@BBBBBBBC@BCBCCC@BB?BBB?BCCDD>?<<8988888%9>;>889CCDCD>A>@BBB?B@BAB:;6;BAABDC@DAABB=AAA>;;:@@@??????:99BBBBBCBA?ABE?BBBBC@BBAAAAC?CBAA
@ATNG8:01049:06383
GATGGTAGGCACTGCGCACACATCCCAGAAGATCAGGAACTCTAGAAGAATTCAGATTTTTAACACGAGAGTAAACGTAAAAAGAAGGTTTTACAAGACTCACGTTAACAATATTGCAGCAGTACGCACACAATCGAAGCGCAGTAAGGATGGCTAGTGTAACTAGCAAGAATACCACGAAAGCAAGAAAAAGAAGTACGCTATTAACTATTAACGTACCTGTCTCTTCCGAAACGAATGAGTACACATCGTCGTGTCGTGCTACATCGAATCACGAAAGTCT
+
CBBD?BBC@BB@@@BCBBBBBCCEG=BBC@CCCCCC@C>AACCCCC?CC?B=ACCDCCCC2C@CCCCCCBBCCD>BBBBBBA2AC>B8;;;6<CEAGBBBCCCCC?C?BB?BCC?BAACCDCCBBCCCCCCC?CDCC?BABA@@AB>B@BBC@CCBAA@CC?CCCACC?AA????9:9BBB<A@?;9:999(:@>A??;AABBD7:7;=??;?<?ABAA?AB@@@BC?B@BBD>BBC@CCCAAABCBBBCCACCAAAAABBBCCCBBBBC@BBBC???8????
@ATNG8:01059:06395
GTGGTAGCTCGCTGATGATATCTCCAGAAGATCAGGAACTCTAGAAGAATTCAGATTTTTAACACGAGAGTAAACGTAAAAAGAAGGTTTTACAAGACTCACGTTAACAATATTGCAGCAGTACGCACACATTCGAAGCGCAGTAAGGATGGCTAGTGTAACTAGCAAGAATACCACGAAAGCAAGAAAAAGAAGTACGCTATTAACTATTAACGTACCTGTCTCTTCCGAAACGATGAGTACTATAGACTATCTGAGACTACCATCGAATCACGAAAGTCT
+
<AB?@?CBA<<=:;;;;;<<;;;;7;>>>BCAA@B?A6;;A@@?B?AA<@;????=?@@1A;@?=98897799+8<:4444$4<39.555&559;=;69@BACD@D?CC@CCC@BA??:;;BAAABBBACCB?B@@=AAAACCBC@D@CBB?BCBBAABC?CCCCBB@??;>@?;?=<>B=AAA=?????.=B>BAABBA>==9=:<;<;6;7::@AA?CDBBBBB>@<;;;500//:::=<=BBBBBBBBBBBCABCCCBBB@C@>>B????A;;;6;B@@
@ATNG8:01062:06381
GATTAGACATATCGTACTCTCTTTACTCATTCGTTTCGGAAGAGACAGGTACGTTAATAGTTAATAGCGTACTTCTTTTTCTTGCTTTCGTGGTATTCTTGCTAGTTACACTAGCCATCCTTACTGCGCTTCGATTGTGTGCGTACTGCTGCAATATTGTTAACGTGAGTCTTGTAAAACCTTCTTTTTACGTTTACTCTCGTGTTAAAAATCTGAATTCTTCTAGAGTTCCTGATCTTCTGGGCTGCGCTGATATGCGCTACCATCGAATCACGAAAGTCT
+
CCC@CCBBBCCBBBDBBBDBAAG>AABCBA>A@@@8@@=@?DCCCDDC@BCCCC?B?BBBB@C@BBBBBBBBB?BBCCC3BB@BBBB>BCCF@CBB=@@999:AAA>BBBBBBCE?B@>:>;?@?A;>;=<@BAA;@@@AA???@@AAA@@@?<>>A<AA;@<@AA@@@@??:=>@@@5@=D:>>CCC/?>888*8;<887>?AA;;:;:*8//.3.52:=:>@>>>>>=A;A@?>99.//=>69///6<9:>E@@@=;;;==8===AD=@@@B@@@:@>>>
@ATNG8:01067:05805
GGATGGTAGTACATGATAGACGACACCAGAAGATCAGGAACTCTAGAAGAATTCAGATTTTTAACACGAGAGTAGACGTAAAAAGAAGGTTTTACAAGACTCACGTTAACAATATTGCAGCAGTACGCACACAATCGAAGCGCAGTAAGGATGGCTAGTGTAACTAGCAAGAATACCACGAAAGCAAGAAAAAAGAAGTACGCTATTAACTATTAACGTACCTGTCTCTTCCGAAACGATTGAGTACCTCTCAGACGCTCGTCCTACCATCGAATCACGAAAGTCT
+
@:5558=555@<@595<=;:555:997;55.597///)/)/779:<<:;;7?;47445555$5.5<<<ACCCGBBAAA;;;:;*:@<@>BBB:CBB@BABACCB@A>A@CC?CAA?ABDBCCCCBBBCCDDBB?BCA@?A@A?AC??=@@DAA>ACBBCACA?ABBBBB?>><>CD<@@>=<3===9=>>@@@(@A?C828>>?><8=:==AB<><>BBBCACCCCCBB@C@CCD>CCCC@CCCBBB@BBABBBCCCCCCCA@=@BB@B@@@B?BBCBBBB<BBAA
@ATNG8:01073:05771
GATGGTAGATATATGCACGCTCTACCAGAAGATCAGGAACTCTAGAAGAATTCAGATTTTTAACACGAGAGTAAACGTAAAAAGAAGGTTTTACAAGACTCACGTTAACAATATTGCAGCAGTACGCACACAATCGAAGCGCAGTAAGGATGGCTAGTGTAACTAGCAAGAATACCACGAAAGCAAGAAAAAGAAGTACGCTATTAACTATTAACGTACCTGTCTCTTCCGAAACGAATGAGTACATAGACTATCTGAGACTACCATCGAATCACGAAAGTCT
+
BBBC@CCBBBCBCCCCCCECBBBDD?BBB?BBDB@@>@?BBBFCCC@AB?B@BB???DDD3C?AABCCCBBBBC<ABCDCCC5CB?C?BBB:BCC?CBBBCBBBB@B@DD@BBB?CCCCCCCDCCCCCFDCC@CCBB>BBAAAA@@<@?AAB?BCCBBBBB?BCBCCC@BA>ACC?B@>??8>?@;>>==<,>@<@AAACAAA@<?:;:>=5:59=A@@=@B@@@AA?A?:::89AA>BBBBBC???BBBBBBACFCC>>??AA=A>>>@<@>AA:::/9???
@ATNG8:01073:05794
GATGGTAGGAGACACGTCGCACACGTACTCATTCGTTTCGGAAGAGACAGGTACGTTAATAGTTAATAGCGTACTTCTTTTTCTTGCTTTCGTGATATTCTTGCTAGTTACACTAGCCATCCTTACTGCGCTTCGATTGTGTGCGTACTGCTGCAATATTGTTAACGTGAGTCTTGTAAAACCTTCTTTTTACGTTTACTCTCGTGTTAAAAATCTGAATTCTTCTAGAGTTCCTGATTTTCTGGGTGCGCTACAGTCTCTCTACCATCGAATCACTAAAGTCT
+
<<<>?BBB@DDBCCCC;<;@BAAB@@;;9@@@8ACCC=CC?A?ACBCCBB@CBBCD?B=A@CC@C@CCBABBCA?:88999)3@8@ABC=BB:9:DEC?@A000/?@@078CCCBBA=A??;?????BBBBD?AAAA688@@::;???@@;;<??:B;;8;B8;7;A@@@@A;;5;;;;;.:;>=@BBBB2ACCCC>CBBCCCCGBB@BDDC3C@@AB@B@CD@CCDBCBB@B@CCCDDD:BBBD>BBABBCCCBCCAAABBAAA?000AA<>AACBBD?BBAA
@ATNG8:01080:05762
GATTAGTATAGAGCTCTACATAGTACTCATTCGTTTCGGAAGAGACAGGTACGTTAATAGTTATAGCGTACTTCTTTTTCTTTGTCTTCTGTGGTATTCTTGCTAGTTACACTAGCCATCCTTACTGCGCTTCGATTGTGTGCGTACTGCTGCAATATTGTTAACGTGAGTCTTGTAAAACCTTCTTTTTACGTTTACTCTCGTGTTAAAAATCTTGAATTCTTCTAGAGTTCCTGATCTTCTGGATACACTCATTGTGCACCTACCATTGAATCACGAAAGTCT
+
BBC@CCBB??ADDG@@@CC>BCAAAA??9:1:BAC=BB@C?CBCCCCC?@@BAA=>9=;00)//////339947;???'<9;(333317;33778:>4?=167;666275;:=>@A:==@=A<888?>888:>?>@<@@@@AA@@?::;>>>>B:==@=?A=B<>>@<<<<66*//6;<.<061;6@@@,;;9;;,------7979-5555$255.585:28838967=77375:A;;;=8<>A<>>@@??766617<<=<?=@?<9;;776),,,,,26,3323
@ATNG8:01086:05795
GATGGTAGATATATGCACGCTCTACCAGAAGATCAGGAACTCTAGAAGAATTCAGATTTTTAACACGAGAGTAAACGTAAAAAGAAGGTTTTACAAGACTCACGTTAACAATATTGCAGCAGTACGCACACAATCGAACGCAGTAAGGATGGCTAGTGTAACTAGCAAGAATACCACGAAAGCAAGAAAAAGAAGTACGCTATTAACTATTAACGTACCTGTCTCTTCCGAAACCGAATGAGTACTATAGACTATCTGAGACTACCATCGAATCACGAAAGTCT
+
?CCC?BCCCCBCBBBBCCCCCCCDD?BCC@CBCB@@=@>AABAAAC@CC?C?BBAAA?@A2A;>>BBBBDCBBB9?@;<;<;*;@=A>CDD;ECB@CCBBCCCA@=@?BD@DDD>BBCCCCCDBBBCEDDDD@D@@@@BBBCC@@>@@CBB?ACCCCCBA?CCCBBB@AA>ABB=AA???8?@?;9:999.:C@DDABCBBB@<@8<=BD;A<AAAA@?BCAAABA=@?:::8:?BD?AAABBBBBBBBBAAABCCCCBBBBBBB?BBBBC>A@BB@@?9@@@?
@ATNG8:01088:05762
GATGGTAGTACATGATAGACGACACCAGAAGATCAGGAACTCTAGAAGAATTCAGATTTTTTAACACGAGAGTAAACGTAAAAAGAAGGTTTTACAAGACTCACGTTAACAATATTGCAGCAGTACGCACACAATCGAAGCGCAGTAAGGATGGCTAGTGTAACTAGCAAGAATACCACGAAAGCAAGAAAAAGAAGTACGCTATTAACTATTAACGTACCTGTCTCTTCCGAAACGAATGAGTACGTGTGCGACGTGTCTCCTACCATCGAATCACGAAAGTCT
+
9;;;<???BBBCDCDCBBBC;;;DC@CAB?ACCBBB7;89@BBBBBACB?B<A@?:99999#56::<C??CCCDD>BB?@@?@0@@>A>AAA;BCC@DBCBCCB@@<@?@@=@BB?CCB@@ADCCCCCCCBBC@FCCC?CBCBBB??<A?BBA?BDDDDC;;;;BBBBA?BC?CCB>??:993:@@=AAAAB3BB?BBBBBBBBB?B?BBAA>A?BBCCC@CCAAACC?B?BBB=BCC@AAABBBBBBB>?>CBBBBBBBBB?BBB?BBBCD?AAABCCB>C@??
@ATNG8:01092:05782
GATGGTAGTGCGTGAGAGAGAGACCCAGAAGATCAGGAACTCTAGAAGAATTCAGATTTTTAACATCGAGAGTAAACGTAAAAAGAAGGTTTTACAAGACTCACGTTAACAATATTGCAGCAGTACGCACACAATCGAAGCGCAGTAAGGATGGCTAGTGTAACTAGCAAGAATACCACGAAAGCAAGAAAAAAGAAGTACGCTATTAACTATTAACGTACCTGTCTCTTCCGAAACGAATGAGTACTGTATCTATGTGTGCGCTACCATCGAATCACGAAAGTCT
+
??@@7;CCAABBBBCBBBCCCC999:;CG@DCCCBC8:6;DB@?ACGED?A>AB@@@??@0@>A0//?;:>?:?:8:>:;;::'33,3,333&39938::;999//(/(/638/3.3967<AAAAAACDCEBB@BCBB?BCFC@@@B>C@CAA>ABBCBCCC@AAACBB?A@;@@@<>@???8=>>;::9:99%9?;?99:CBB@?=D:=<AA<A=BBCBB@BA@@@AA=A>ACD=BAA?ACCCCBBCCCBBBB@@@BBBBBBBA@@?CB@>><>>A>BCC>C:::
@ATNG8:01092:05785
GATGGTAGTACATGATAGACGACACCAGAAGATCAGGAACTCTAGAAGAATTCAGATTTTTAACACGAGAGTAAACGTAAAAAGAAGGTTTTACAAGACTCACGTTAACAATATTGCAGCAGTACGCACACAATCGAAGCGCAGTAAGGATGGCTAGTGTAACTAGCAAGAATACCACGAAAGCAAGAAAAAAGAAGTACGCTATTAACTATTAACGTACCTGTCTCTTCCGAAACGAATGAGTACAGAGAGTACGATATGTCTACCATCGAATCACGAAAGTCT
+
5;>>:>BBB:66<===CB@?>@?95.55925;@555.5.5999===74924243445555$57=BCBBBCBBCC9;;BBBBB2BC?B@BDD;BBB@CAAAA<@00+0;?@<AAC?CCCCBBBCBBBC@@@A@;AC;;6;BEBB@00-0:A>B?AACCECCD@@@@CAA=AA>ACC?BC:::5:>>;>===<=&<??A>=@C@BAC?B?@=??>A=@@BBB>BD;;;;;5;5;AA;@AA>@@BCBAAACFBCBABCAAABBA>>>>>;>BAAB@BB@A==;4=:88
@ATNG8:01097:05802
GATGGTAGTATAGAGCTCTACATAGTACTCATTCGTTTCGGAAGAGACAGGTACGTTAATAGTTAATAGCGTACTTCTTTTTCTTGCTTTCGTGGTATTCTTGCTAGTTACACTAGCCATCCTTACTGCGCTTTGATTGTGTGCGTACTGCTGCAATATTGTTAACGTGAGTCTTGTAAAACCTTCTTTTTACGTTTACTCTCGTGTTAAAAATCTGAATTCTTCTAGATTTCCTGATCTTCTGGCGCTCTGTCACGTCTGCTACCATCGAATCACGAAAGTCT
+
::<B?BBBCCC??BCCCBBCCCCCCCBBBC@@?@CBD<BB?B?ABBCDDD@CCCBB>B>BEBB?A?ABBAA@<???CBFFE2AB>AAAB=BBBB?BBB>AB<?;?C984:BCBB>BD=B@@8<:=>>>=????:?BB=>?>@A@?>>>AAA????=:;:<@@;><>DD@@@@@@<??@@@6@=A499999+;;779,68=>>>>=>=4;;::+;::;F=@<@A;??AB???9?:>>A@?@<?AA=@>===@?::;@@==>A>>>?=B???@6<999;<<6=BBA
@ATNG8:01104:05765
GATGGTAGTGTCATATGAGAGTGTGTACTCATTCGTTTCGGAAGAGACAGGTACGTTAATAGTTAATAGCGTACTTCTTTTTCTTGCTTTCGTGGTATTCTTGCTAGTTACACTAGCCATCCTTACTGCGCTTCGATTGTGTGCGTACTGCTGCAATATTGTTAACGTGAGTCTTGTAAAACCTTCTTTTTACGTTTACTCTCGTGTTAAAAATCTGAATTCTTCTAGAGTTCCTGATCTTCTGGTATGACTAGTGTACTACTACCATCGAATCACGAAAGTCT
+
55>>:=BCDEC=====DCDFEGFFCBAA@@@@?CCDC?CD@D@CBB;;:C@CGCCB?B@CCBB@CACCECDCCBB?A@GME5CB>BADD>DDDD=AAD?BC<AACDCF@ABACCCAC?ABDAD@BBBCBBBC@CCCF@BBBBCCCCCDCBBBBCD?C@@?@D@C@CDBBBCBBLAEBBBB9A?B>AAAA@,@A;;;6;BBBBCCBBCBDDDD5BBBCCACBCC@CCCCCA@?@?BECCCC?BBC@CCCCABBCCFCCCCCCCBCC@CCBBB@BCBCCCC=B:;;
@ATNG8:01105:05764
GATGGTAGTACATGATAGACGACACCAGAAGATCAGGAACTCTAGAAGAATTCAGATTTTTTAACACGAGAGTAAACGTAAAAAGAAGGTTTTACAAGACTCACGTTAACAATATTGCAGCAGTACGCACACAATCGAAGCGCAGTAAGGATGGCTAGTGTAACTAGCAAGAATACCACGAAAGCAAGAAAAAGAAGTACGCTATTAACTATTAACGTACCTGTCTCTTCCGAAACGAATGAGTACGATGAGAGAGCTCTCTCTACCATCGAATCACGAAAGTCT
+
<8::5:;;;<=B5666>><BA@;;:=@@@==C><<<2915=A>?@B=?@6;4:=9455555#55::=B?>DCCCM>;9:AAAA2AC?A>@LG;CCC@DAACBBCCD@BABDADCD@CBCCCBBBBCBBCCCCDADCCCACC@@@BCG=B>B;;9;DCBCBAA?CCCCCC@CC?CBC@??@BA9A::89AAAC2??=?AAACCCBB>A?BBBB@D?BBCCC@BBCAA@C@C>@@@;@BC>AAABCDCBBBBBBBAA??>???ABBBB?@@>;>:@:>79:C;>>@@
@ATNG8:01105:05770
GATGGTAGGAGACACGTCGCACACGTACTCATTCGTTTCGGAATGGAGACAGGTACGTTAATAGTTAATAGCGTACTTCTTTTTCTTGCTTTTCGTGGTATTCTTGCTAGTTACACTAGCCATCCTTACTGCGCTTCGATTGTGTGCGTACTGCTGCAATCTTGTTAACGTGAGTCTTGTAAAACCTTCTTTTTACGTTTACTCTTCGTGTTTAAAAATCTTGAATTCTTCTAGAGTTCCTTGATCTTCTGGCGCTCTGTCACTTCTGCTACCATCGAATCACGAAAGTCT
+
44<=8<CD@@A;<<<===>@>B==;666<<<=9950>3//)/)//)//;;;@:=<;;:8<5::;;7:7:9///////)/9:::+::/44>>>1=;;;+//749=5>873;>8;???B=???BB><A;A@><;7;<9>@>@<===@AA@;;;A;::<//(/...35/55889555888065555&2+2499<>>.;;<@@298=<<5<=>588)8<<<*<8808=:=78817=:?=7838*/(/=69:=99:9/-----7968:?=CA@@=>><@;;995//-3---)-//9
@ATNG8:01065:05851
GATGGTAGCTCGCTGATGATATCTCCAGAAGATCAGGAACTCTAGAAGAATTCAGATTTTTAACACGAGAGTAAACGTAAAAAGAAGGTTTTACAAGACTCACGTTACAATATTGCAGCAGTACGCACACAATCGAAGGCAGTAAGGATGGCTAGTGTAACTAGCAAGAATACCACGAAAGCAAGAAAAAAGAAGTACGCTATTAACTATTAACGTACCTGTCTCTTCCGAAACGAATGAGTACGAGAGAGCACACGTGTCTACCATCGAATCACGAAAGTCT
+
BBB@@BB<<<9;5;@BDDDCCAAAC;ABB>BBBC;;9;>BBBCFAB>AC@D=;9:?AAAA1@9?>?A@?@=99929ABDGEG5?@<@4===4@@B?C;;<AB=00,0=@:>A?:=BBBBBBABCEECCCCE@DCCB=@=@AABB?B@BCC?BCBAAA;;6;AA@@A>AC=??;7:347<<=<=>BBBABA(@A>@ABBBBBBB>?<><>>;?;>BB@@>@B@@@@@;=;89:58??:<==>>CBBBBBAAABCB???BB@<<<;5>=667>D=AABBB=B::9
@ATNG8:01066:05836
GATGGTAGGACGAGCGTCTGAGAGGTACTCATTCGTTTGGAAGAGACAGGTACGTTAATAGTTAATAGCGTACTTCTTTTTCTTTGCTTTCGTGGTATTCTTGCTAGTTACACTAGCCATCCTTACTGCGCTTCGATTGTGTGCGTACTGCTGCAATATTGTTAACGTGAGTCTTGTAAAACCTTCTTTTTACGTTTACTCTCGTGTTAAAAATCTGAATTCTTCTAGAGTTCCTGATCTTCTGGATAGCGACGCGATATACTACCATCGTTATCGGAAAGTCT
+
CCCB@C@@=@B;59:5@AAABBBB?BBAABAA?BCCC>C@C?BBBCBDEABBE;<9;>CB;;9;>BBHCCCCCF@AAA@A,9;:,9@>B9AABCADCCBCD99;ABBC@CBBC@@@C8;;@>B>BC@@@@BB@BCDD@DCBBDA@ACCBBBBBBB?BBB?BB?B<?@A;;;BAA;A@@@@7A?B?CCGGG5FGCEE>DAABBAB;;;@CEED5ECCCC=@=@B>BBDA@ADAC@CCEBBB=@;;7<CCAAAB;;;CCBCBBBBAA?B;::@>BBCC@CK>C;;:
@ATNG8:01069:05841
GATGGTAGTGTCATATGAGAGTGTGTACTCATTCGTTTCGGAAGAGACAGGTACGTTAATAGTTTAATAGCGTACTTCTTTTTCTTGCTTTCGTGGTATTCTTGCTAGTTACACTAGCCATCCTTTACTGCGCTTCGATTGTGTGCGTACTGCTGCAATATTTGTTAACGTGAGTCTTTGTAAAACCTTCTTTTTTTACGTTTACTCTCGTGTTAAAAATCTGAATTCTTTCTAGAGTTCCTGATCTTCTGGGATGTGTGCGCAGTGCCTACCATCGAATCACGAAAGTCT
+
:<<C@BCCCCCB=B>CBCCCBAACCBAA@BBA?BBBB=CD@D?BBAA?>@8<<>>C:B>BA;;;)97@=@C>B=<?;9:9:;*4@;BGCE>E<A<7?;:;>A69:ABCCABBCDFGBA=ACC5;;0;CCCCCCC@BEEF@CCCBCCCCCCCCCBBBB=BBBA=@@?@?CDEB@@@;;;/;@BCC;C?A?@BCCCCD#BD;;;7;@AB@@AA00-0AAD0AAABB=A=;;;/;@CCABB@B@CCCCCB?C@@@:A;;;ACBBBBCCCCDBCBB@BBBAB?BBDCCFD>DCBB
@ATNG8:01073:05837
GATGGTAGGCGAGAGTGAGACGCAGTACTCATTCGTTTCGGAAGAGACAGGTACGTTAATAGTTAATAGCGTACTTCTTTTTCTTGCTTTCGTGGTATTCTTGCTAGTTACACTAGCCATCCTTACTGCGCTTCGATTGTGTGCGTACTGCTGCAATATTGTTAACGTGAGTCTTGTAAAACCTTCTTTTTACGTTTACTCTCGTGTTAAAAATCTGAATTCTTCTAGAGTTCCTGATCTTCTGGGTCTACGCTCGTCGCGCTACCATCGAATCACGAAAGTCT
+
88=>:>BB>AB;;6<:>@@@0//999;<ACDE?C;;;6;C?C?CDEHCCB@CCCBB?B@BBBC@C?CCBBBBBAB?DDFBF2A@=@ACC>BBAA?ABB@CC;>>ABBB>AABBBBBD?CAA<@:>@>>?===9@@AA;@>A=====?ACAA>>>A;>>@<>>7==AA@A???AA:AA?AA5A<A<@?>>>.=C<==6>A@;;;?>=;7=BBB/C<==B<@<@@<@AAC:::;@=@@@A;;7;==C7<=>>>@@A>>>>>?@>=>A<@??>=5;::::;>4>?==
@ATNG8:01074:05843
GATGGTAGAGTATCATGTGTATCTCCAGAAGATCAGGAACTCTAGAAGAATTCAGATTTTTAACACGAGAGTAAACGTAAAAAGAAGGTTTTACAAGACTCACGTTAACAATATTGCAGCAGTACGCACACAATCGAAGCGCAGTAAGGATGGCTAGTGTAACTAGCATGAATACCACGAAAGCAAGAAAAAGAAGTACGCTATTTAACTATTAACGTACCTGTCTCTTCCGAAAACGAATGAGTACACACTCTCATATGACACTACCATCGAATCACGAAAGTCT
+
//9969?CAABBCCCCCCDGCBAAB@AAB?;:5C?A=A?BBDCCDC@CC@CACCCCCCDD5C?AABBCCCICDC>CCCCCCC5CB<@4999.;AB@DCDBCBC@?>@@BC@BCC@CBAACDCCDCCCCCCCC?CCCB@CCCBBBBB?DACCCACCBBCCBD?CCACCABCC@BBB?CCBCC>@@@??????,@@=ABCCBBC;;;/;>BBCC@DACCCCB?BCCBBCB=@;:999.;AA=ACBDBCBBBBBBBBA@BBDDABACCBB?ABCCC?CDDCAA?<AAAA
@ATNG8:01075:05835
GATGGTAGCTCTGCTCTGACTCTCGTACTCATTCGTTTCGGAAGAGACAGGTACGTTAATAGTTAATAGCGTACTTCTTTTTCTTGCTTTCGTGGTATTCTTGCTAGTTACACTAGCCATCCTTACTGCGCTTCGATTGTGTGCGTACTGCTGCAATATTGTTAACGTGAGTCTTGTAAAACCTTCTTTTTACGTTTACTCTCGTGTTAAAAATCTGAATTCTTCTAGAGTTCCTGATCTTCTGGGTCTACGCTCGTCGCGCTACCATCGAATCACGAAAGTCT
+
:@@B@BCDBBC=BBABBB@AB@BBAA;?@@::8?::<5;;7;:==@@@;?;==>00,/5;//67<BFBBA<<;<<8;;9=>,9=.4:9=0>>=9=<?=49>459BCBB@BBBAAAA@=AAA7;7;CCDCCCCACCCC@CBBBBBCBBB@AAABAB;@;;:;B@C?BBCCCCFEF@BBBBB9B?D?ABAAA,AB@AA;AABBBB;;::2::;:*;??;;8;?BA?BBCBCCC@C@CDB@A@?AAFH?CBBBCBBABA;;;@AAAAB=@??::6:=AD@@B>BBCG
@ATNG8:01077:05853
GATGGTAGGCGAGAGTGAGACGCAGTACTCATTCGTTTCGGAAGAGACAGGTACGTTAATAGTTAATAGCGTACTTCTTTTTCTTGCTTTCGTGGTATTCTTGCTAGTTACACTAGCCATCCTTACTGCGCTTCGATTGTGTGCGTACTGCTGCAATATTTTAATCGTGAGTCTTGTAAAACCTTCTTTTTTTACGTTTACTCTCGTGTTTAAAAAATCTGAATTCTTCTAGAGTTCCTGATCTTCTGGGCTGCGCTGATATGCGCTACCATCGAATCACGAAAGTCT
+
9:CC:?BC?ABBBCDLEDCB;9;BBCCCDICC=@???<@D@C>AA@BBBDACCBB@=A?ABDC@C>@CAAABAA@<88777'93,3<<;3;A@@<@?B?BB@BBAA@@;>?BACC@?<?CA=A<@???>===;@@>><>@ABBB????AAA>=<=588@EE6B;>>;;;><B00-/>>>A.>4=95999:;;#;BAAB>BBBBBBBBB@G0;;;;;$:44:>?>:<<9@B<AA<A9B9B<<BBC?BA@@:@999BDCCCCCBBAA<ABA=@@@@@;@?A<665068//
@ATNG8:01078:05813
GATTAGGACGAGCGTCTGAGAGGTACTCATTCGTTTCGGAAGAGACAGGTACGTTAATAGTTAATAGCGTACTTCTTTTTCTTGCTTTCGTGGTATTCTTGCTAGTTACACTAGCCATCCTTACTGCGCTTCGATTGTGTGCGTACTGCTGCAATATTGTTAACGTGAGTCTTGTAAAACCTTCTTTTTACGTTTACTCTCGTGTTAAAAATCTGAATTCTTCTAGAGTTCCTGATCTTCTGGATACACTCATGTGCACCTACCATCGAATCACGAAAGTCT
+
BBD@CC?C??ABBBBBBBBBBB@BBBCCBB?BBBD;CC?C@DD@@ACC@DDDED@B@BBBC@E?EDCCBCCCC=@@DDD3CC?CBBB>BCCC@ECCAFF>@@BDDD@CCBBCCCC?BBD@D?CCCCBBBB?BBCC?CCCCCBBBCBBBCCBBB?BBC@BB@B@BBCCEDCCC@CDDDD<C@C?;;;;;*;CBBC>AACCCCCBBB?BBBB5BBBBB@B@BC@CDDDCBB?A>ACCECB>A@AACCCCCBBBCCBBBDAA?BBB=@??>@?ABBBDDF>D@@@
@ATNG8:01079:05824
GATGGTAGCTCACGTACGTCACACGTACTCATTCGTTTCGGAAGAGACAGGTACGTTAATAGTTAATAGCGTACTTCTTTTTCTTGCTTTCGTGGTATTCTTGCTAGTTACACTAGCCATCCTTACTGCGCTTCGATTGTGTGCGTACTGCTGCAATATTGTTAACGTGAGTCTTGTAAAACCTTCTTTTTACGTTTACTCTCGTGTTAAAAATCTGAATTCTTCTAGAGTTCCTGATCTTCTGGACGACGCGCACTGACACTACCATCGAATCACGAAAGTCT
+
55<>9>CCCBB=;;;BBBDFCCBBBCCCCC;;;;CCM?DGBD@BBBDCDC@CDBBB?C@CCBB@B?ABBBB@??><>?A@A3AA?B???8?@AC@CECA@?=?>@A995:CC::9CC@CCC?B?B>>A>?>>;?A>>;=AAAA=>>??A=<=>>=8:;;:>>:>;>@@@@AAAA:>>@AB6@;@=AAAAA.==??D387:::=>??A89999,9///=6=3=>=C@@@;;;<><>@>>;;6;;A;>>===;;6:;///688<A@?;>;;:==A@@@BBB:===>
@ATNG8:01086:05827
GATGGTAGTACATGATAGACGACACCAGAAGATCAGGAACTCTAGAAGAATTCAGATTTTTAACACGAGAGTAAACGTAAAAAGAAGGTTTTACAAGACTCACGTTAACAATATTGCAGCAGTACGCACACAATCGAAGCGCAGTAAGGATGGCTAGTGTAACTAGCAAGAATACCACGAAAGCAAGAAAAAGAAGTACGCTATTAACTATTAACGTACCTGTCTCTTCCGAAACGAATGAGTACGATGAGAGAGCTCTCTCTACCATCGAATCACGAAAGTCT
+
A<CB@CEC@@AB:;<BBCBCBCBBB@CHEBDDFAAA=@=@BC@@@B7:57<7@?;4;;;;*;@CDCJCCCCCDE>CCBBBBB5BB@C=ABA9ACC@CBBCCCD999:@BB?BCB@BCCCCBBBBCDCCCCBB?BCAA=BCCCCCBB?B@CCC@CDDCCCBB?CCCBBB?BB?CBB>@@???9?<<;99999(:?;@ABBBBBBC?C?BBBB?B?BACCC@DCAA@CCAE@BBB=BBB?BCCCCCCAABBBBBBBCBB@B@@AACD=A@BBB@B>ABAA@;@:::
@ATNG8:01086:05830
GATGGTAGGACGAGCGTCTGAGAGGTACTCATTCGTTTCGGAAGAGACAGGTACGTTAATAGTTAATAGCGTACTTCTTTTTTCTTGCTTTCGTGGTATTCTTGCTAGTTACACTAGCCATCCTTACTGCGCTTCGATTGTGTGCGTACTGCTGCAATATTGTTAACGTGAGTCTTGTAAAACCTTCTTTTTACGTTTACTCTCGTGTTAAAAATCTGAATTCTTCTAGAGTTCCTGATCTTCTGGGCTGCGCTGATATGCGCTACCATCGAATCACGAAAGTCT
+
<>CC?BA@<?C??@BBBBCCCBBB@DBB@@@B=B:::6;A?B@CDCCCBC?@ACBB>B>BCCC?EAFCCCBCCDB<999999%:A;>@DB=BA?B7A;>>=C=;=@DCC@CBECCDCC@BBD@D@CCCCCBBC@CCCC?CCCCCBCCB:9:;:;@B?A;;;<D@DADCD;;;CBC@BBBKL<HAC@BCBBB2BCBCB=BBBCCACBCB@CCCC3CBBBB@C?CC@CDCBCCC@C?BBBCCC?BBCB>BCAABCCCCCCBCCCCCCG@BBBBB?BCBBBCC>CBCC
@ATNG8:01089:05817
GATGGTAGCGCGACGAGCGTAGACCCAGAAGATCAGGAACTCTAGAAGAATTCAGATTTTTAACACGAGAGTAAACGTAAAAAGAAGGTTTTACAAGACTCACGTTAACAATATTGCAGCAGTACGCACACAATCGAAGCGCAGTAAGGATGGCTAGTGTAACTAGCAAGAATACCACGAAAGCAAGAAAAAGAAGTACGCTATTAACTATTAACGTACCTGTCTCTTCCGAAACGAATGAGTACCTCTCAGACGCTCGTCCTACCATCGAATCACGAAAGTCT
+
55<>:>BCBCBCBDCCCCCCFCA@@>ACC@CDDD::8;>AABBAAB@AA>A@CCBBBBBB3B?@AACCCBBAAA<ABBDEDE2CC?C=AAA9ACEBIAAABBDBB@B@CC?BDD?CCAABCCEBBBD@@@CC@DCCC<@@BBBBAA>B?C9:;:DDECCBA=CCCCBB?AA=AAA9?;000+00.,0==:=,..,0=@@A@<<<8=5;:::8<:>>BBB@CC???BB?A?AAA<@BA?BBBBBBB?BAAAAACAAAAA>>?=@@@=A>>>?<?ADCBBB:BBAA
@ATNG8:01089:05826
GATGGTAGGCGTGTGAGAGTCTGCCCAGAAGATCAGGAACTCTAGAAGAATTCAGATTTTAACACTTAGAGTAAACGTAAAAAGAAGGTTTTACAAGACTCACGTTAACAATATTGCAGCAGTACGCACACAATCGAAGCGCAGTAAAGGATGGCTAGTGTAACTAGCAAGAATACCACGAAAGCAAGAAAAATAAGTACGACTATTAACTATTAACTCCTGTCTCTTCCGAAACGAAATGAGTACGTGTGCGACGTGTCTCCTACCATCGAATCACGAAAGTCT
+
55<>8<BB>AA;;554=>>9;:944)4<<@CE;;;C@C?AABBABA=@@=A>@@;;:;:.98<@<=383::99908;7////$//)/0696&//6398::<@<AA>A?B>;=>=<@@>>=@>>;;;?>===A9>=;;5;??AAAA@@:?=?@B?B:9:9AAA?BAA???=@C?>@>?BA@@=5;00*/;;;=06:1;80///////3=8=>88/86<<<87778<>A>B@A?>6<777(39<8374===<=BBB?777=;66.6?@;@AAAA<:;;B>>>9>A==
@ATNG8:01092:05851
GATGGTAGTAGTACACTAGTCATACCAGAAGATCAGGAACTCTAGAAGAATTCAGATTTTTAACACGAGAGTAAACGTAAAAAAGAAGGTTTTACAAGACTCACGTTAACAATATTGCAGCAGTACGCACACAATCGAAGCGCAGTAAGGATGGCTAGTGTAACTAGCAAGAATACCACGAAAGCAAGAAAAAAGAAGTACGCTATTAACTATTAACGTACCTGTCTCTTCCGAAACGAATGAGTACTGTATCTATGTGTGCGCTACCATCGAATCACGAAAGTCT
+
:<DBABCCBBBBBDBBBCCCDCCBC?CBB?CCCD999:?AAECBBB@BC@C@CCBBBBBB5C@CBCACCAB:87*7>9:;;;;%;C@B5:;:69DD?CCCBCBBBC@C@BB?B?@=ACBBBCCCCEBCBBCCC@CCCC<AADCAA@B>B?CAB?BBBCCCCA?BCBBBB?AA=???3::::9,7<<99999:9%:@;A???DEB>>;>;?>AB;>;>@CAA>AC::9BA?A?BAA;B??=?FEDEBBBBBBBBBBBBCBBBBCC;;:<@@@>><>A<<@@?9@:::
@ATNG8:01093:05858
GATGGTAGCTCACGTACGTCACACGTACTCATTCGTTTCGGAAGAGACAGGTACGTTAATAGTTAATAGCGTACTTCTTTTTCTTGCTTTCGTGGTATTCTTGCTAGTTACACTAGCCATCCTTAGCGCTTCGATTGTGTGCGTACTGCTGCAATATTGTTAACGTGAGTCTTGTAAAACCTTCTTTTTACGTTTACTCTCGTGTTAAAAAATCTGAATTCTTCTAGAGTTTCCTGATCTTCTGGTAGAGCGTGCATATATCTACCATCGAATCACGAAAGTCT
+
;>BC@BEEC@?@;;;<<@BBBBBBBCBBBD@A<@:::6<C>C@;;;CCDDACCCAA?A@DCCC@D?CCBC???BB?BBDDD3BB?BBBD>BCCC?CBC?BB::;CCCD@CBBBBBBC?BAA>A?BA>=DD=ABBB?BA@@=?>>@:::ACCAB<?>>:>F3838@@A????=7<8888)8:?;@BCBB/AAABB:>>>@@@@A@?5;;;::&:888>7><:;78;;;=887(509255::,2281669;999<=>>>???A>>=?<?898B=@@@A@AA8=>;;
@ATNG8:01096:05817
GATGGTAGCAGACGTGACAGAGCGCCAGAAGATCAGGAACTCTAGAAGAATTCAGATTTTTAACACGAGAGTAAACGTAAAAAGAAGGTTTTACTAGACTCACGTTAACAATATTGCAGCAGTACGCACACAATCGAAGCGCAGTAAGGATGGCTAGTGTAACTAGCAAGAATACCACGAAAGCAAGAAAAAGAAGTACGCTATTAACTATTAACGTACCTGTCTCTTCCGAAACGAATGAGTACGTGTGCGACGTGTCTCCTACCATCGAATCACGAAAGTCT
+
56=?:?CCBBABBBBBBCFCBCCCD@CBB>BBCBAB=@=@BC@@@C@CB?C?BBABBCDC3B>AABBBBBCCCD=??@DDDD2BCAC@BBB<BCCDBCCDDFECBADHBB?BBB>BBBBCCDFECCCCCAAA@DDCC=??BBBBCC?D@CAB?BCDCCBCB>BABBBB@BB?BBB>@@999+9==9?BABB3BC?B???DB@@><A=AAAA=A=BABBB?CEBBBBB?@@AAA>ACC?BBBBBBBBBBBBBBBBBBBBBBB?CBC?CBB@@;??CDBAA<A???
@ATNG8:01099:05830
GATGGTAGCACGAGTCACTCATATCCAGAAGATCAGGAACTCTAGAAGAATTCAGATTTTTAACACGAGAGTAAACGTAAAAAGAAGGTTTTACAAGACTCACGTTAACAATATTGCAGCAGTACGCACACAATCGAAGCGCAGTAAGGATGGCTAGTGTAACTAGCAAGAAACCACGAAAGCAAGAAAAAGAAGTACGCTATTAACTATTAACGTACCTGTCTCTTCCGAAACGAATGAGTACAGAGAGTACGATATGTCTACCATCGAATCACGAAAGTCT
+
56=A<>CDCC9:6@>BBBBBCBBCD@CCC?CCCCBB@C@CBCBBBC@CE?C@CCA@@@@@0@?ABFBCCCDAAA=??;;;;;*;A@B>BBB:BBCGFBBBBBB:94;@BC@ECC@CBCCCDCCDBBBCCDBB@BBBB?AACC@@AB>B@CCC?BCCCCDBB?BBBCBB@BBB?C>AAABE>BBB@BBBBB3BC@CBBBBBBBB@B>BABB?B@BBBBC@@@??:::=D=???9?>><>BBBBB>>>>>>@@AA>>>AAAA?AAA<@@>>>;>===>?>5>666
@ATNG8:01099:05833
GATGGTAGATATATGCACGCTCTACCAGAAGATCAGGAACTCTAGAAGAACTCAGATTTTTAACACGAGAGTAAACGTAAAAAGAAGGTTTTACAAGACTCACGTTAACAATATTGCAGCAGTACGCACACAATCGAAGCGCAGTAAGGATGGCTAGTGTAACTAGCAAGAATACCACGAAAGCAAGAAAAAAGAAGTACGCTATTAACTATTAACGTACCTGTCTCTTCCGAAACGAATGAGTACTGTATCTATGTGTGCGCTACCATCGAATCACGAAAGTCT
+
;>DD@CCCCCCBBBBCDDFEBBBBE@BCC@CCCCCC@C?BCCA@@C?BA?BBBBBBCBBE3B?CCCBBBCBBBB;A?;;;;;*;B?B@CCC:BCC@EBBBBAA>>9?<??;??@=ABBBDDDDCCCCCGCBB?BCCC?AABCCCBB>B?B?@>@ECCCCCC@BAA@A@@BB?BBB999A@@;@@@;999999%9?;?999DCCB@;@;???A=C=AACBB@BBAAACB@B?BCD>CBB?CBBBCCCCAAAAAC@@BBBBBBBBBBB?B>>>A<@@??BCD>D:;:
@ATNG8:01099:05849
GATGGTAGTGATACAGATCAGACACCAGAAGATCAGGAACTCTAGAAGAATTCAGATTTTTAACACGAGAGTAAACGTAAAAAGAAGGTTTTACAAGACTCACGTTAACAATATTGCAGCAGTACGCACACAATCGAAGCGCAGTAAGGATGGCTAGTGTAACTAGCAAGAATACCACGAAAGCAAGAAAAAAGAAGTACGCTATTAACTATTAACGTACCTGTCTCTTCCGAAACGAATGAGTACGTGTGCGACGTGTCTCCTACCATCGAATCACGAAAGTCT
+
56>?:A@A@BBCCBCCDABBCCCCB@BCC@CCCBBB>B?BBAACBC@AB?B@@AAAA@@A2A?CCCAAAAAABB;CBCCCCC5CC?B?BBB;BCCADBABCBFCC@C@BB@DBB@CCCBBBBBBCCCCCBCC?CCCC@B@@?@@??<B?AAB?BBCCFCCC?CCBBCC@AA>AAA4::::9,8==;99:9::%9<;8>8>B=BBB<<<55=>0:4:<BBB@BFBACCC>@<@A=5@00-0@@@BCBBBCBCBCABA@?>D;;7:CB<@??@B=@@AB:00-0000
@ATNG8:01100:05839
GATGGTAGACATATCGTACTCTCTGTACTCATTCGTTTCGGAAGAGACAGGTACGTTAATAGTTAATAGCGTACTTCTTTTTCTTGCTTTCGTTGGTATTTCTTGCTAGTTACACTAGCCATCCTTACTGCGCTTCGATTGTGTGCGTACTGCTGCAATATTGTTAACGTGAGTCTTGTAAAACCTTCTTTTTACGTTTAACTCTCGTGTTAAAAATCTGAATTCTTACTAGAGTTCCTGATCTTCTGGGCAGACTCTCACACGCCTACCATCGAATCACGAAAGTCT
+
@CCC?BBCBBCBCBCDCCCCCBBACCDCCCCD@DCCE=BB>A=ABC?;?E;>>BBD?D@CC?@=??ABAAAB?>=;33333$3><??>>3=//(/)////(3838<?;7827AC988??=BAA<@<@@A===>@:=>AA====BBB???@???;;;>:6771//)/166>@A@B@@=>>=AA5>:>;>>>>>/>@@BB7=:=@::;<;//)/:99+:7;;96969<///;;;;777;9==7;;>:>>;=49:9///;;;?@B??<167=97---3-33=:9::29>==
@ATNG8:01112:05823
GATGGTAGCTATACGTATATCTATGTACTCATTCGTTTCGGAAGAGACAGGTACGTTAATAGTTAATAGCGTACTTCTTTTTCTTGCTTTCGTGGTATTCTTGCTAGTTACACTAGCCATCCTTACTGCGCTTCGATTGTGTGCGTACTGCTGCAATATTGTTAACGTGAGTCTTGTAAAACCTTCTTTTTACGTTTACTCTCGTGTTAAAAATCTGAATTCTTCTAGAGTTCCTGATCTTCTGGAGATATCATCAGCGAGCTCCATCGAATCACGAAAAGTCT
+
BCCC@C@B@DBBBBBBCDDCBBCCDDBBBCCC@CCDD=BB?C@BBCCCBB?BBBBB?C@CBBB@B@BDBCBBCAA<ABCCC1AA>AAA@6BCCC@CBB?BB?BBBCBB?@CBCBAAB>A@B?C?BAAA>=?A<B@@@:>>@>>>@@@@@@@@@@A<AAA<AA<A;AAAA@?>>B=???CB5;7;:><;;;,;=333(--3---798:19887)5;8??6@;AA8>>>?888>E:>=???A688B=;:;?A???BDBBB???@@@=A@@>><>===8877)8::>
@ATNG8:01113:05828
GATGGTAGAGAGAGCTCTCTCATCGTACTCATTCGTTTCGGAAGAGACAGGTACGTTAATAGTTAATAGCGTACTTCTTTTTCTTGCTTTCGTGGTATTCTTGCTTAGTTACACTAGCCATCCTTACTGCGCTTCGATTGTGTGCGTACTGCTGCAATATTGTTAACGTGAGTCTTGTAAAACCTTCTTTTTACGTTTAACTCTCGTGTTTAAAATCTGAATTCTTACTAGAGTTCCTGATCTTCTGGGCAGACTCTGCACACGCCTACCATCGAATCACGAAAGTCT
+
@AED@CBBBBBAA@=956;;<<>@B@;;;=:;:<HLLGCC?C?CBBBB@@:>9?99457>B>@=@;55AAA>:5549>AAA.884379?8??>>+000*/60333177;28899;<<<<<<89@;AAAC>==B:=>AA=>>>@@@D>>>A<<<;891888:==8=8:::><<=?>:>====/=18186@>@,<<===,-+-7---8:/66(///)////838588057999;6949275::9::<<<=5=663------6669;;4///385536/666666;4;;;=
@ATNG8:01064:05863
GATGAGCTCTCTCATCGTACTCATTCGTTTCGGAAGAGACAGGTACGTTAATAGTTAAATAGCGTACTTCTTTTTCTTGCTTTCGTGGTATTCTTGCTAGTTACACTAGCCATCCTTACTGCGCTTCGATTGTGTGCGTACTGCTGCAATATTGTTAACGTGAGTCTTGTAAAACCTTCTTTTTACGTTTACTCTCGTGTTAAAAAAATCTTGAATTCTTCTAGAGTCCTGATCTTCTGGATATGAGTGACTCGTGCTACCATTCGAAATCACGAAAGTCT
+
;;50/::0//<;@A;;995<<9;9.599909:5;7;?;?;<<7::<;;6;68889-33(3833334448<<=>>+::7554807///)//6169+43433;633488?;=4::?9=;?@?@ABBB?AAAA49:A:99BAA?@>9;77745555CC293::869;>7703:79:+517457555'599>=2737998...2(//////"/.62//)474405<<=555;7;4///;+//;6:::/55AA795:<88==?>>;00*00//(/;;;;<<8;=;;
@ATNG8:01066:05869
GATGGTAGCTATACGTATATCTATGTACTCATTCGTTTCGGAAGAGACAGGTACGTTAATTAGTTAATAGCGTACTTCTTTTCTTTAGCTTTTCGTGGTATTCTTGCTAGTTACACTAGCCATCCTTACTGCGCTTCGATTGTGTGCGTACTGCTGCAATATTGTTAACGTGAGTCTTTGTAAAAACCTTCTTTTTACGTTTACTCTCGTGTTAAAAAATCTTGAATTCTTCTAGAGTTCCTGATACTTCTGGGATGTTGTGCGCAGTGCCTACCATCGAATCACGAAAGTCT
+
CCCC@CCBB@;CDCCCCCCBBCAAAB@=@@;;5;AA@6;;4;2;;;@?;;4:A>;<:@*0)///)/6:;<A??<7913333&383(33999:/:<;;6:9?<9:789;>33,377333:><@BB@E@C>>===>><??BB=D??>>>C;;;@===;870555.595>;?>>888A999055=AAA.91815////'.3777)..66667899+.././#/./(.5/305969@@@>AA:@:>>>;:;?:=:<<177--)---888?:==;;AAA;?>79949:<<888*8;:;
@ATNG8:01068:05894
GATGGTAGACACGTGTGCTCTCTCGTACTCATTCGTTTCGGAAGAGACAGGTACGTTTAATAGTTAATAGCGTACTTCTTTTTCTTGCTTTCGTGGTATTTCTTGCTAGTTACACTAGCCATCCTTACTGCGCTTCGATTGTGTGCGTACTGCTGCAATATTGTTAACGTGAGTCTTGTAAAAACCTTTCTTTTTTACGTTTTACTCTTCGTGTTTAAAAAATCTGAATTCTCTAGAGTTCCTGATCTTCTGGACGACGCGCACTGACACTACCATCGAATCACGAAAGTCT
+
;;BB<BCCCBCA@;;966<>A;@CCAAA@C<<4;BBD>BB@B@@@@BB@@=?CC;::,;8<8=?7?9<=DB>9:5B8?ACFC2AA;?>AB;AC@?=?BBC>AA>?799??;?BBBBBBA>AAA;A:>>@A@@8868?AA<>>??@?@>>>A@@>>>A=@>@;@A<A<@@B>>>>?=6=87888(8188*8:::::&69////(////:5:8<98925=<=<'7./-7292///66665959-//999:7;@C=DB==>?@@AA???A@@@?@A;@?>>A=A@@@9991:><=
@ATNG8:01069:05893
GATGGTAGGTGCAGCATGAGTGTATCCAGAAGATCAGGAACTCTAGAAGAATTTCAGATTTTTAACACGAGAAGTAAACGTAAAAAAGAAGGTTTTACAAGACTCACGTTAACAATATTGCAGCAGTACGCACACAATCGAAGCGCAGTAAGGATGGCTAGTGTAACTAGCAAGAATACCACGAAAGCAAGAAAAAGAAGTACGCTATTAAACTATTAAACGTACCTGTCTCTTCCGAAACGAATGAGTGCTATGTAGAGCGTCATATACTACATCGAATCACGAAAGTCT
+
4444.5>>7;;><5555559955555.5555564;:;-4.44887775//)/7.///78<:<)=25/777//)/;;;)////////#5;5<9?AA0<65.5:;5445<<7;9<<7<?:;:;AACCCC;;;AAB;908=>00,/:::8:00+/497@<@@A>?@BB@CCAA?@<9:69?<:883<<.33959?>>>,/0*/9=:@=;<</77*7<;;/52)2<BBB@C@?;5546;6449,444.4888899445;999///8///8883338783222+.39///:26668
@ATNG8:01070:05875
GATGGTAGCGCATATCATCGCAGCCCAGAAGATCAGGAACTCTAGAAGAATTCAGATTTTTAACACGAGAGTAAACGTAAAAAGAAGGTTTTACAAGACTCACGTTAACAATATTGCAGCAGTACGCACACAATCGAAGCGCAGTAAGGATGGCTAGTGTAACTAGCAAGAATACCACGAAAGCAGAAAAAAGAAGTACGCTATTAACTATTAACGTACCTGTCTCTTCCGAAACGAATGAGTACTGCGTCTCACTCTCGCCTACCATCGAATCACGAAAGTCT
+
9:@<9<CDCCCCCCCCCBBABBBDD<BAA?BBFCCD?D@DGBCCCC@CGAC@B@@AEFFF5D?BBCCECCCCCC>CCBBCCC5CB?@=@AA:BCC@CCCAAADCBABAFD@BAA>@BCCC@@ACJJBAAC;;:;FDGABBCDBBBB=B?BBA?ACCCCDCC@BAA@BB?BC?CBC9:0AAA6;00----..%.50/0/99;>@;?==:=AB4:59@BCBACBB@@A@=>?=<<5<00+0<;;AB???AABCDCCCCECABB@D@@>ABBCB@CBAAA@@;@BBB
@ATNG8:01074:05879
GATGGTAGGAGACACGTCGCACACGTACTCATTCGTTTCGGAAGAGACAGGTACGTTAATAGTTAATAGCGTACTTCTTTTTCTTGCTTTTTCGTGGTATTCTTGCTAGTTACACTAGCCATCCTTACTGCGCTTCGATTGTGTGCGTACTGCTGCAATATTGTTAACGTGAGTCTTGTAAAACCTTCTTTTTACGTTTACTCTCGTGTTAAAAATCTGAATTCTTCTAGAGTTCCTGATCTTCTGGGTGCGCTACAGTCTCTCTACCATCGAATCACGAAAGTCT
+
55<=:=BB@BCBABBCABBCCBBBBCCCCDCC@CBBB>BFBC@CCCDFBB?CCCBA?B?BCCB?B@CCA?ABBBB?@????.>=8==>=>=.=@AA<??A?@@=@@@BBB?BBCCBC@@;@AB>C;?@>@?>>><AA=>7=@@>>>>>>??@@;;;A<@@A>>>:><ABAA??>@@9@@@AA5?5939:998)9=9::3;A?===A=::08988(6>>?E=B=;;8;AAA;;;:=8<AA?::7;AAA:>>>>>@@@@@@?AAA@?AA=A999A=B@::9<<5<==>
@ATNG8:01077:05878
GATGGTAGTATAGAGCTCTACATAGTACTCATTCGTTTCGGAAGAGACAGGTACGTTAATAGTTAATAGCGTACTTCTTTTTCTTGCTTTCGTGGTATTCTTGCTAGTTACACTAGCCATCCTTACTGCGCTTCGATTGTGTGCGTACTGCTGCAATATTGTTAACGTGAGTCTTGTAAAACCTTCTTTTTACGTTTTACTCTCGTGTTAAAAAATCTGAATTCTTCTAGAGTTCCTGATCTTCTGGGTGGCTACAGTCTCTATCGAATCACGAAAGTCT
+
CCBC@CCBBBBBBBCCCCCDDCBBCBABACCB@BCCC=BB>@@CCCABAB?ABA@@<@>@ABB@B?BBBBBB@AB>BCCDC3BB?BCDD=BBBB?BCE@BB<?=?BCC@BBBA@<A@:@AA;A;AA?>;;;>;A>>>9>>AAA=;=>>A=<=;9;997618>:>=AA;;;?A??:>>???2=9<988787(8>8898)88::A@@?>>188888%8888<5;5;><A@@@?>>;>;??>A==:>>AB;@@;AAAA:;:@@>@AAA?A:?@AA555,7866
@ATNG8:01085:05880
GATGGTAGGTGCACATGAGTGTATCCAGAAGATTCAGGAACTCTAGAAGAATTCAGATTTTTAACACGAGAGTTAAACGTAAAAAGAATGGTTTTACAAGACTCACGTTTAACAATATTGCAGCAGTACGCACACAATCGAAGCGCAGTAAGGATGGCTAGTGTAACTAGCAAGATTACCACGAAATGCAAGAAAAAAGAAGTACGCATATTTAACTATTTAACGTACCTGTCTCTTCCGAAACGAATGAGTACCTCTCAGACGCTCGTCCTACCATCGAATCACGAAAGTCT
+
--8938.0-<=9:99;;;;;>>CBB=@;0*//0)///)/+5;;<:9:5//)/499///999'9399;9;<=<<8<>6>696@@?+>>2667<<<0@@;*0////99444(438:5933-49;:=;;;;;656<<<<9@@@@069<<<DCF@C@CBC?BBAAC@A@@BBDDCB?B9:39>8977<9)338:69;;;;;%::1///-8///:?;7:;9<722'217578;433333384;3.//(.55(..5..25/555586668::75771775/575;=085B>BBC<BBBB
@ATNG8:01085:05906
GATGGTAGCGCATATCAGCGCAGCCCAGAAGATCAGGAACTCTAGAAGAATTCAGATTTTTAACACGAGAGTAAACGTAAAAAGAAGGTTTTACAAGACTCACGTTAACAATATTGCAGCAGTACGCACACAATCGAAGCGCAGTAAGGATGGCTAATGTAACTAGCAAGAATACCACGAAAGCAAGAAAAAAGAAGTACGCTATTAACTATTAACGTACCTGTCTCTTCCGAAACGAATGAGTACCTCTCAGACGCTCGTCCTACCATCGAATCACGAAAGTCT
+
CDEE@D?@;66CCDCBBCCCBCBBB>BCC@CBBF;;:;?A@CBCBD?BC@B?C@C;;;;;*:<@@CCCCCGHCE>BBBBEED5B@=?5:::.;CC@CBCACBCCC@C@CD?BAC@CCCACCCCABBCBBBCC@BC@@<ABAABC@@=A?CAA?ABC@CDBB@CCDCBB?::5;AA<@@9:9/9>>;99::::%:>>??=?BB@@=000-:::*00.?@@B<BB@AABB@B?BBB<B;;8;ABDEDGAAAAA@@DCCDCCBAB>BCD@B@?:><=>BB:::5:@@@
@ATNG8:01089:05894
GATGGTAGTAGTACACTAGTCATACCAGAAGATCAGGAACTCTAGAAGAATTCAGATTTTTAACACGAGAGTAAACGTAAAAAGAAGGTTTTACAAGACTCACGTTAACAATATTGCAGCAGTACGCACACAATCGAAGCGCAGTAAGGATGGCTAGTGTAACTAGCAAGAATACCACGAAAGCAAGAAAAAGAAGTACGCTATTAACTATTAACGTACCTGTCTCTTCCGAAACGAATGAGTACTGTATCTATGTGTGCGCTAATCGAATCACGAAAGTCT
+
BCBB?BBBBCCBBBCCCCCCCCCCC@CBB?CCCF@@?B@BCCCCBC@CE@C@CCC@@?@?1>?BBBBBCCCA@@<???AABB5BB@D>A@@9ACG@CAAABBCBD@D@BB@BCC?BBABBEDDCBBCCCCBC@BCAA?ACCCBBBB?B@D@@>@CCDDDBA>ACCBBB@AA>ABB=??:::27?>>@ABBB2AC?B???DDCBD9<:=AAB<>;>ACAA?ABBBBBB@B@BCC>BBB?A@@BBBCCBBBBBBBBBBBBD@@ABB;A@@A<AABB???9?A?@
@ATNG8:01089:05901
GATGGTAGCTCGCTGATGATATCTCCAGAAGATCAGGAACTCTAGAAGAATTCAGATTTTTAACACGAGAGTAAACGTAAAAAGAAGGTTTTACAAGACTCACGTAACAATATTGCAGCAGTACGCACACAATCGAAGCGCAGTAAGGATGGCTAGTGTAACTAGCAAGAATACCACGAAAAGCAAGAAAAAAGAAGTACGCTATTAACTATTAACGTACCTGTCTCTTCCGAAACGAATGAGTACTATAGACTATCTGAGACTACCATCGAATCACGAAAGTCT
+
<=CC@BBDCCCCCBBCDEDCCBBBCAABB@CBBC;;:;@BBBBBAA=@@?B?AAA>????.??BBBDBCCBBBC=??@ABBB5BC?A0;;;.;AA?BBAAACCECC@BD@CCC@BB@A@CDCCCCCEAA@E@BB@@>@ABBBBAA>B@CCC@BBBBBCBA?BDDAAA?:949@<8>=7889*98829:::::%:>;<947BBCAA37358??=B=??BBB?DBAA???:=:>>@9?@A?998BBBCCBBBBB999BBAA???BBBD?DDCBB?A?=<::;0:@>@
@ATNG8:01091:05885
GATGGTAGGACGAGCGTCTGAGAGGTACTCATTCGTTTCGGAAGAGACAGGTACGTTAATAGTTAATAGCGTACTTCTTTTTCTTGCTTTCGTGGTATTCTTGCTAGTTACACTAGCTATCCTTACTGCGCTTCGATTGTGTGCGTACTGCTGCAATATTGTTAACGTGAGTCTTGTAAAACCTTCTTTTTACGTTTACCTCGTGTTAAAAAATCTGAATTCTTCTAGAGTTCCTGATCTTCTGGCGCTCTGTCACGTCTGCATCGAATCACGAAAGTCT
+
BBBC@BBC?D;<6;>ABB@?ADCC@BCCCB@A?ABBD>DD?B?BCCDCCC@CGCCC;:9;CCCBCACCDDCCCCC?BAAAA2BE@CCDE?CCAA=A@A=BB>BBCBCC@CBDCCCCDBBBC=@<A@BABBBC@CCCB?BCCCCBBACCCCAABBB?BAA>AC?C?BBCCCCCDJBCAA@@7@=A=ABBBB,AC;;;7;B@DCBC;;7;BBBC*CCCCC?B<??<@@@A@?@@C@BBBBBB:9;B?CB@AABBCCCCCBBBBBBBCCD@D???BAA;AAAA
@ATNG8:01095:05875
GATGGTAGACATATCGACTCTCTGTACTCATTCGTTTCGGAAGAGACAGGTACGTTAATAGTTAATAGCGTACTTCTTTTTCTTGCTTCGTGGTATTCTTGCTAGTTACACTAGCCATCCTTACTGCGCTTCGATTGTGTGCGTACTGCTGCAATATTGTTAACGTGAGTCTTGTAAAACCTTCTTTTTACGTTTACTCTCGTGTTTAAAAATCTGAATTCTCTAGAGTTCCTGATCTTCTGGCGCGTATGTATGTCGCCTACCATCGAATCACGAAAGTCT
+
>?CC@CBAABCDCCCBBCCDFCBBBCCCD@>;>::;04=7A9CCBBBBB?BCCCC@C>AABB>B@BCBBBBBBB???;<;,:9,8::/7;?A>BCC?99599@ABC?BCEA@=><;>>A=C=??@>@@>@<A@==;AA@@@;;<A@@>>>>;<49:<8=A=A=BA????BAA;AAADC5A<>988888(8@:::1:;==?AA@@@E9>>>>/>>>>G=B;>>>ABC>>>=A8;;@@BA8;;@<@>>>?@>>=D@@@AAA:99@6;///9699;;9991::::
@ATNG8:01096:05890
GATGGTAGCTCGCTGATGATATCTCAGAAGATCAGAACTCTAGAAGAATTCAGATTTTAACACGAAGAGTAAACGTAAAAAGAAGGTTTTACAAGTACTCACTGTTAACAATATTGCAGCAGTACGCACACAATCGAAGCGCAGTAAGGATGCTAGTGTAACTAGCCAAGAATACCACGAAAGCAAGAAAAGAAGTACGCTATTAACTATTAACGTACCTGTCTCTTCCGAAACGAATGAGTACGAGAGAGCACACGTGTCTATCGAATCACGAAAGTCT
+
99;<@A?=@@9;6>>?CCA=00------(-66;///)///9<<>7<<05.4==9999-328888949433==6==>@@@@+54.5.555&599.5555///////5;5/626=<8==<?@?;;;<>;<<?=<79///5>//--///)-38-//:888;<<7;88//)/66639<828;333/38843377(3?:>797>77/:;:(/./.(/5.599904<<<;::7;7333(3332898::<=@@@B@@@BCCBBBBBBBBBBCB@<>>>>>AB:@>>>
@ATNG8:01103:05895
GATGGTAGGACGAGCGTCTGAGAGGTACTCATTCGTTTCGGAAGAGACAGGTACGTTAATAGTTAATAGCGTACTTCTTTTTCTTGCTTTCGTGGTATTCTTGCTAGTTACACTAGCCATCCTTACTGCGCTTCGATTGTGTGCGTACTGCTGCAATATTGTTAACGTGAGTCTTGTAAAACCTTCTTTTTACGTTTTACTCTCGTGTTAAAAATCTGAATTCTTCTAGAGTTCCTGATCTTCTGGTGTCTGATCTGTATCACTACCATCGAATCACGAAAGTCT
+
4:::9<<<8566;;<=ABBCCGCD@B@ACCCB@B;;;0;A5<5;@@@ACD@A@ACCAE?AACDAH?CCCJJCDCC@CCDDD2DD?@@A@;@C@@<A;<5;C?@A@@@CACCCCCC9979@@4;6;@@@BABC@;;;D@FCB;;;AA@;;;@@BBD@@A@;;;?C=B@@@BBCCC@CAAAA7A?C?AAJJJ,DB<<;;.<BABBBBCCB@CCBB2A@?@@=@=?@<@AAAA@A=A>AABBBA?B;<5;AB;;;B@@AAAABBB;;:A=AAAA@ADCBA;99.9<87
@ATNG8:01103:05909
GATGGTAGAGAGACTGTAGCGCACCCAGAAGATCAGGAACTCTAGAAGAATTCAGATTTTTTAACACGAGAGTAAACGTAAAAAGAAGGTTTTTACAAGACTCACGTTAACAATATTGCAGCAGTACGCACACAATCGAAGCGCAGTAAGGATGGCTAGTGTAACTAGCAAGAATACCACGAAAGCAAGAAAAAGAAGTACGCTATTAACTATTAACGTACCTGTCTCTTCCGAAACGAATGAGTACTGCGTCTCACTCTCGCCATCGAATCACGAAAGTCT
+
CDCC=ABBBCCCBBBBBBBCCCBCD>DCC=CCCCBB?B@CCBBBCC@DC?B?BBBBCCCCD)C?ABBBBCDBBBB=A@AABBA2A?;A5;;;;*;BC@BBBACCDGD@B>BC@BCC?BBCCDDCCCCCCCCCBC@BCBB?ABDD@@@@9@<@@@>CCCCCCCA?ADDAAB@AA;A@A:?????8???:?BBBB3BC?C@??BBA??<>;>??@6;5;>A@@=@A>@@::8:@DED=CBB?BBBBBBCAAABCBBBBBBBBBAA>ADDBB?BAAA999/9999
@ATNG8:01105:05876
GATGGTAGCTCTGCTCTGACTCTCGTACTCATTCGTTTCTGAAGAGACAGGTACTGTTAATAGTTAATAGCGTACTTTCTTTTTCTTGCTTTCGTGGTATTCTTGCTAGTTACACTAGCCATCCTTACTGCGCTTCGATTGTGTGCGTACTGCTGCAATATTGTTAACTTGAGTCTTGTAAAACCTTCTTTTTACGTTTACTCTCGTGTTAAAAATCTGAATTCTTCTAGAGTTCCTGATCTTCTGGATACACTCATGTGCACCTACCATCGAATCACGAAAGTCTT
+
A@@;:===>>@=>C@@@BCCBDC;;9@??;?@=;;;;,:>:>=@<?A@@@9=?9969>A;@@994:=:;9@@99555)59999*9;7;499)9@>@=BBA>BB00000@D?BBA@@BBB=BAA<@5;;AA@@@@=A@9969>>>@@@@?@A@@@BBE@BBC>BA>B?AA<?BB@9:49@?<<.<8B<?9?;;+//<:;(//8///9;==8;;;;+900-5050//(/99:<==7=8<<<8==<@@@><?<<;:;;9788>=>>7;;A<?????<@CB;66:176//*
@ATNG8:01106:05881
GATGGTAGGAGACAGTCGCACACGTACTCATTCGTTTCGGAAGAGACAGGTACGTTAATAGTTAATAGCGTACTTCTTTTTCTTGCTTTTCGTGGTATTCTTGCTAGTTACACTAGCCATCCTTACTGCGCTTCGATTGTGTGCGTACTGCTGCAATATTGTTAACGTGAGTCTTGTAAAACCTTCTTTTTACGTTTACTCTCGTGTTAAAAATCTGAATTCTTCTAGAGTTCCTGATCTTCTGGGCTACGCTGATATGCGCTACCATCGAATCACGAAAGTCT
+
8:<B@BBB@BCCC@@?C@B@A@BBBBBBC@B=@A@B;AB=B>BBBCCHCACCC@@>@?BBBB?B?@?ABBB===899999'8:688888.7<;?:@>A=@A?AAA?>?;@?@@@@AA>ACC?C@BA?BA<>>=ABAA;=====>A>>>@??<;;>=;;;<==5;6;AA=>=@BC;@====/<8=7;;CCF/?????9@A@;;;A=;:4;===/>>>??=?<@@<@@@?;;;;?;?>=>@@8==?>9??:;;@@@F??>>>A@@@?=DD@@@<@@@A>>=7>@>>
@ATNG8:01106:05887
GATGGTAGCTCACGTACGTCACACGTACTCATTCGTTTCGGAAGAGACAGGTACGTTAATAGTTAATAGCGTACTTCTTTTTCTTGCTTTCGTGGTATTCTTCTAGTTACACTAGCCATCCTTACTGCGCTTCTATTGTGTGCGTACTGCTGCAATATTGTTAACGTGAGTCTTGTAAAACCTTCTTTTTGACGTTTACTCTCGTGTTAAAAATCTGAATTCTTCTAGAGTTCCTGATCTTCTGGTCTACTACACTTGTACTCTACCATGAAATCCACGAAAGT
+
@A;?;>@@;AD=<999///:9::@C@969BBBABBDEIHI@C@DCCBBBH@BBB;<5;=@;:9>B?ABCA@?A9955??AA1889>>?@:?>@A<A@B=BC=9;9AA<ABA8878848BB?B@B@=A@;;;=AB@@<>===>A@?@;;;;;66;6///766064988555::95==;;;+3).).3999)..79;<4;;9===5525+2252$25559285;?27796622,2.5=558::;;<755/78/--933*-/9;;-//;763-//(//(/557<455
@ATNG8:01107:05903
ATGGTAGCGCACACATAGATACAGTACTCATTCGTTTCGGAAGAGACAGGTACGTTAATAGTTAATAGCGTACTTCTTTTTCTTGCTTTCGTGGTATTCTTGCTAGTTACACTAGCCATCCTTACTGCGCTTCGATTGTGTGCGTACTGCTGCAATATTGTTAACGTGAGTCTTGTAAAACCTTCTTTTTACGTTTACTCTCGTGTTTAAAAATCTGAATTCTTCTAGAGTTCCTGATCTTCTGTTAGAGCGTGCATATATCTACCATCGAATCACGAAAGTCT
+
=>>;>AACBCDDCCCCCCHCCBBBCBBCCBB>@@@C=A@>B=@BCBBCB?BAACBAC@BA@@<B=@@@CCCCCC?@@CCC5DC>A@CC?BBCC@C;;7;C=A@ABBC@IGDCCDCC?AAE@D@CCCEAAAD?BBCC@CCCCCCCCCCCCBBBBB?BCD@@@>@@ECCCCCCBB?A@CCC;C@C?ABBBA0ADBBB=BCCCBBBCAA@8@BBB0BBBCC@C@CCACCCDBBB?B?BBBB@A>ABHDBGD;;;BBCDDDCBBBCCBB@BAABC@C@AACCE?CDBB
@ATNG8:01111:05880
GATGGTAGCTCACGTACGTCACACGTACTCATTCGTTTCGGAAGAGACAGGTACGTTAATAGTTAATAGCGTACTTCTTTTTCTTGCTTTCGTGGTATTCTTGCTAGTTACACTAGCCATCCTTACTGCGCTTCGATTGTGTGCGTACTGCTGCAATATTGTTAACGTGAGTCTTGTAAAACCTTCTTTTTACGTTTACTCTCGTGTTAAAAATCTGAATTCTTCTAGAGTTCCTGATCTTCTGGTAGAGCGTGCATATATCTACCATCGAATCACGAAAGTCT
+
::;;:6>>>@@@@;;5666>CBBBCCCCCBBB@BBBC?BCBDACBCCCDD@CBA@@<@=@CBB?B@DA@@BBBBB;>=<<<,==<?:8929BCA?::;?CC?B?@?BB?CBBAAA??39:?9=9?=>?>@@A=AB??<????@A;;;;>>>B>>>;888<?B=B=BA;;;@@==8=6767-7)/+/=@@@,<====1;;??@B@???=@AAA.>>@@A=B<@@<?===AAB=B=;::>=<8=@A<A;;888>@A;67:///9<;;6:866>;>:::A==266//
@ATNG8:01113:05902
GATGTTAGTGTGTCTCTGAGAGTAGTACTCATTCGTTTCGGAAGAGACAGGTACGTTAATAGTTAATAGCGTACTTCTTTTTCTTGCTTTCGTGGTATTCTTGCTAGTTACACTAGCCATCCTTACTGCGCTTCGATTTGTGCGTACTGCTGCAATATTGTTAACGTGAGTCTTGTAAAACCTTCTTTTTACGTTTACTCTCGTGTTAAAAATCTGAATTCTTCTAGAGTTCCTGATCTTCTGGGATGTGTGCGCAGTGCCTACCATCGAATCACGAAAGTCT
+
AADCB?BDCBBBCBBBCBBACBCCDDCBBAA@=@@?A=BBAD@DCCBBBC?BAA@A=A?CB;;:;@DDDCCAABC?AAEKE1AA@A@BC=BB;;9;CC?CC;=<EDDD@DDCCCCCB@CCC@C@CCCCCC@@>@BCBF>EECCCCA@@CCCFBB?BEC@CB?CACCCBBBCCC@CCCBC8B=B9;::::*:CECH=CCCCCCCCCC@CCCC5CBD@@?@?BB@BBBBBBC@B@CBBCCC@BBBB=C;::BBCBFBBBBBC@CCC?BBBAB?AABBCEC?CAAA
@ATNG8:01067:05950
GATGGTAGCATCATGCATATCTCACCAGAAGATCAGGAACTCTAGAAGAATTCAGATTTTTAACACGAGAGTAAACGTAAAAAGAAGGTTTTACAAGACTCACGTTAACAATATTGCAGCAGTACGCACACAATCGAAGCGCAGTAAGGATGGCTAGTGTAACTAGCAAGAATACCACGAAAGCAAGAAAAAAGAAGTACGCTATTAACTATTAACGTACCTGTCTCTTCCGAAACGAATGAGTACTGCGTCTCACTCTCGCCTACCATCGAATCACGAAAGTCT
+
CCCC?BBCCBCCDBCCCIFGCCCCC@BCD>AACCCC@C@BBCBBBC?BB@B?AAA?????.?8??BBBBBBBCC>AABCCCC5@@;A<?@@9@BD@DBBBBAIBB@B@CC?CCC?CCCABBCCBBACABBDD@ECBB?BCBBBBBB?B?B@@>@CBCCCCC?CBBBBB?BB>BBB<??:::,77719999:9%9@?AAACBBBBC5838<<@1918;BBB>AA<;;AD6:6:??9?BD?A@BCCBBBBB9;;@@AAACBACD@CBB?CA@??@BA@A;;;0;@@@
@ATNG8:01068:05951
GATGGTAGCAGACGTGACAGAGCGCCAGAAGATCAGGAACTCTAGAAGAATTCAGATTTTTTTAACACGAGAGTAAACGTAAAAAGAAGGTTTTTTACAAGACTCACGTTAACAATATTGCAGCAGTACGCACACAATCGAAGCGCAGTAAGGATGGCTAGTGTAACTAGCAAGAATACCACGGAAGCAAGAAAAAAGAAGTACGCTATTAACTATTAACGTACCTGTCTCTTCCGAAACGAATGAGTACGATGAGATCTCGTGTGCTACCATCGAATCACGAAAGTCT
+
//::7<CBB<A=ABBBBABFHABBC@CBB@BCCCCB@C@CA?::;C@BB?A===>::99999#:1=88>=;B;8??5=>:;;;;*:@<>.:;;;;%;BB=BBDBBBBAA=B>AB@CBB@BBBBBCCCCECCBBBCC@BCBB?BBBBBCBB@B@BAA?BBBBBCCB?BCBB??;??:?AA<@@C?C<?>@<=>=???'?A;?99:BB>=?1907;>?8=8=AA;;9;B?@@@?>@?DCD=CEB?BBBBBBCDDBBAAA?>:??AA?>>>>?=????D<A@@@AA@<AA??
@ATNG8:01071:05913
GATGGTAGCGAGCGAGTGTGTATACCAGAAGATCAGGAACTCTAGATGAATTCAGATTTTTAACACGAGAGTAAACGTAAAAAAGAAGGTTTTACAAGACTCACGTTAACAATATTGCAGCAGTACGCACACAATCGAAGCGCAGTAAGGATGGCTAGTGTAACTAGCAAGAAATACCACGAAAGCAAGAAAAAAGAAGTACGCTATTAACTATTAACGTACCTGTCTCTCCGAAACGAATGAGTACGTGTGCGACGTGTCTCCTACCATCGAATCACGAAAGTCT
+
44;=9=BBBCCCCCBCBBBDECCBB?B@A;;=@A?@=@>@?BBBCBCBB?A@===::::=,=?@A?CCCDBFHJ=BA;;;;;;#;><>=;;;0;B=9>DBBCBCCB@C?BC@CAA>@BAABCCCCCBBBCCDC@CFBB>B@@@BA;;6;>BCB=ADBBACDD@DCCAA?=;;:0;>>;@ABBB;<=<9878787#7;;;@<AB?@@?43337792939@@A@=@DBBCCBC?@@@<@CB?AB@@@AAAA99:??A@AABBBBB@CCD@BCBBB>AABBBBB=C;::
@ATNG8:01073:05939
GATGGTAGTGATACAGATCAGACACCAGAAGATCAGGAACTCTAGAAGAATTCAGATTTTTTAACACGAGAGTAAACGTAAAAAGAAGGTTTTACAAGACTCACGTTAACAATATTGCAGCAGTACGCACACAATCGAAGCGCAGTAAGGATGGCTAGTGTAACTAGCAAGAATACCACGAAAAGCAAGAAAAAAGAAGTACGCTATTAACTATTAACGTACCTGTCTCTTCCGAAACGATGAGTACGATGAGATCTCGTGTGCTACCATCGTATCACGAAAGTCT
+
CCAA?BCBCBBBB@@ABBCCCDJ;:;;CDACDCCBB?B>BBCCCCC@BC?B?CCEBBBAAA%;8C>=CBCBCABB=BBBCCCC5BC@C@EEE:CCCADBBBCCDCB?B?CC@CBB?BCBBBCCCCCCCCCBBC?CDBB?BBCABB@A>AADCC@CCCCBAAC?CCABBB@AA=???9==9999+9=>9?BBBBB)CD@B97:CCCAB>A=<;>>6;7;ACBB@BCBBCCB?B?ACC>CACDDBBBBCA@AABCBBABCCA?<788=>9>AA:??===>;;;6;?;:
@ATNG8:01075:05923
GATGGTAGTATAGAGCTCTACATAGTACTCATTCGTTTCGGAAGAGACAGGTACGTTAATAGTTAATAGCGTACTTCTTTTTCTTGCTTTTCGTGGTATTCTTGCTAGTTACACTAGCCATCCTTACTGCGCTTCGATTGTGTGCGTACTGCTGCAATATTGTTAACGTGAGTCTTGTAAAACCTTTCTTTTTACGTTTAACTCTTCGTGTTTAAAAATCTGAATTCTACTAGAGTTCCTTGATCTTCTGGGCAGACTCTGCACACGCCTACCATCGAATCACGAAAGTCT
+
56CC;CCCCBC??@A<<@@@<BBBBBCCBCBA=A;;;/;A=@7:95>>>B?BCCBB>A>ACAA?B?BBBCAA@@B7BBCCC3B?;=:988&3;8<2<8?8=A=A9:8@@:?>>@@;>>=;==:=9=??=>>@B<@===9888@>@<>>>@>=:::<6:9:889185:AA?>>>DE:==AAA/>088-8=AAB/?@ABC3;1888818@@CCB8====.=;;7<7<7///78798879>7<59>>9:5:::=4>;:;>??;:;D@A@BB:>>><?====8==;;;>>7?==>
@ATNG8:01081:05926
GATGGTAGGACGAGCGTCTGAGAGGTACTCATTCGTTTCGGAAGAGACAGGTACGTTAATAGTTAATAGCGTACTTCTTTTTCTTTGCTTTCGTGGCATTCTTGCTAGTTACACTAGCCATCCTTACTGCGCTTCGATTGTGTGCGTACTGCTGCAATATTGTTAACGTGAGTCTTGTAAAAACCCTCTTTTTACGTTTACTCTCGTGTTAAAAATCTGAATTCTTCTAGAGTTCCTGATCTTCTGGATACACTCATGTGCACATCGAATCACGAAAGTCT
+
DCCD?BAA?AB@@?ABBBCCCCLE@DBBAB;;7<A@A<AC>A?AFFDDCC?AAABB?BBHCCC?B>AAA>000/;2/////$/:<3<==?6=><;9=00+/>87>BBBB@CCCCCCCDADCC?B?BBBBCCBB?BBBB=BBB;;;ABBBBBCCBCE@BBB@DDAC?CAE;;;CCI@C;;;;;*<C;A;;;;;*;;BBC:AAB9:9@?@?;CCCC1B9:9C=A>BC@AAA<<;A5;5;@BA@@=@AB?BBBB;;;@@@BBDDDDBBBBC?BA@@???8?@@A
@ATNG8:01082:05943
GATGGTAGCGCATATCAGCGCAGCCCAGAAGATCAGGAACTCTAGAAGAATTCAGATTTTTAACATGAGAGTAAACGTAAAAAGAAGGTTTTACAAGACTCACGTTAACAATATTGCAGCAGTACGCACACAATCGAAGCGCAGTAAGGATGGCTAGTGTAACTAGCAAGAATACCACGAAAGCAAGAAAAAAGAAGTACGCTATTAACTTTTAACGTACCTGTCTCTTTCCGAAACGAATGATTACGATGAGAGAGCTCTCTCTACCATGAATCACGAAAGTCT
+
454>8<5555599;<==BCBCDCCB>CCC?AABCBB>B=@?;;>BC@AB@C?===::;;;*:=>@@AA::9B?@3;954444$49397===/=;;7;CBB>>>>@;>,006:<<;::BBBBBCCCABAAABA?@@993/;;9////)/5<8848:9766//*/6::?A;771755178555(5554655555$59.52.....8:,202:==-949922.473......).39:=08./)/./.4:667/./777:<9:7<:997779=/..2...7555.5755
@ATNG8:01085:05942
GATGTAGAGAGACTGTAGCGCACCCAGAAGATCAGGAACTCTAGAAGAATTCAGATTTTTAACACGAGAGTAAACGTAAAAAGAAGGTTTTACAAGACTCACGTTAACAATATTGCAGCAGTACGCACACAATCGAAGCGCAGTAAGGATGGCTAGTGTAACTAGCAAGAATACCACGAAAGCAAGATAAAGAAGTACGCTATTAACTATTAACGTACCTGTCTCTTCCGAAACGAATGAGTACAGAGAGTACGATATGTCTACCATCGAATCACGAAAGTCT
+
BCCCCDCCCABBCCCCCCCEECCC=CCC@BDBC@@>A@BCDDCCC?BC?C?CCCBAAAA2A>ABBBBBCCCCC>BB@@???,;;5:8BBC;CCIAFGCCCCDCC?B?BC@CCC@DC@ABCCCCBBEFBBBB?BBBB?CBBBBCAB?CADBB?ACCCCCCDACBBAAA?BB?CCD>BBBA@8@??8>AABB>BC@BBA@@=BBB@D?CCCE@B?ABCAA>ABCA?@?@B?BCD>BAA>AAABBBBCACCBBABBBBCCBBA@@BA;?::;><??@A@@@9@B>>
@ATNG8:01089:05913
GATGGTAGAGTATCATGTGTATCTCCAGAAGATCAGGAACTCTAGAAGAATTCAGATTTTTAACACGAGAGTAAACGTAAAAAGAAGGTTTTACAAGACTCACGTTAACAATATTGCAGCAGTACGCACACAATCGAAGCGCAGTAAGGATGGCTAGTGTAACTAGCAAGAATACCACGAAAAGCAAGAAAAAAGAAGTACGCTATTAACTATTAACGTACCTGTCTCTTCCGAAACGAATGAGTACACATCGTCGTGTCGTGCTACCATCGAATCACGAAAGTCT
+
8:@@:BCCCCDEA@AA@@CAAA@A@2599.4=>AAA?A?BBCCDCC?BB@D@DCFBBBAA2A?CCDCCCBCDCB>BBCDHHD5CCAIAGGG<FEHABBBABAA;;7:=AB?CCB?BBBBBBBCCCCCDCCCC@BBBB@CBBBBC@@<A@CBB>BBBBCCBCABBACBB???=?BB>@@99::+:>=99:::::%:<;;:38@;ABA>@=??@@<;6;ACBB@BB@@@CC@C?BCD>C;;5;;:@BBBBAABBCBA@AB@@@BBBCBA>BBCBG?BBAA@?@9@???
@ATNG8:01090:05931
GATGGTAGTGTCATATGAGAGTGTGTACTCATTCGTTTCTGAAGAGACAGGTACGTTAATAGTTAATAGCGTACTTCTTTTTCTTGCTTTCGTGGTATTCTTGCTAGTTACACTAGCCATCCTTACTGCGCTTCGATTGTGTGCGTACTGCTGCAATATTGTTAACGTGAGTCTTGTAAAACCTTCTTTTTACGTTTACTCTCGTGTTAAAAATCTGAATTCTTCTAGAGTTCCTGATCTTCTGGGTCTCTCTCTCACGCCACTACCATCGAATCACGAAAGTCT
+
56DD:>CBA@;?=>>@DDDDBBCBBBBBBLCA?BCCC=A@?A=@=;;5598@@B@A?@@BAAA@C?CCCBBCDAA?AEIJM5BA=@@@@=ACBC@CCC@CH?CABBBB?BB@@@BBB?BCC@CABB@@ACBC@BEEH@CBCBAB@@A@@@@AABB?BCEBAA;A;;994??@AC?ABC@@5@5:69CCCC3BA@@@8=<=000<0008=99:*<556>7:5;@7>@@@>9?6?;A:9;BB>BCBA;@@BBBCCCCAA000+0=<<>ACCCCCACBBBBDF@CCCA
@ATNG8:01092:05913
GATGTAGGCGAGAGTGAGACGCAGTACTCATTCGTTTCGGAAGAGACAGGTACGTTAATAGTTAATAGCGTACTTTCTTTTTCTTGCTTTCGTGGTATTCTTGCTAGTTACACTAGCCATCCTTACTGCGCTTCGATTGTGTGCGTACTGCTGCAATATTGTTAACGTGAGTCTTGTAAAACCTTCTTTTTTACGTTTTACTCTCGTGTTTAAAAATCTGAATTCTTCTAGAGTTCCTGATCTTTTCTGGTATACACACTCGCTCGCTACCATCGAATCACGAAAGTCT
+
CCCCBCC@CBBBBCDDCCC;6:CCCCCCDCC@BDDD;CC@C?CCCBBBBADCCAA>A@BBCC?C?CCBBA@?7:9(39;;=+8=8=997.3AAB?BBC?A@<>>@AAA>ABBCDBBB>BB@<@9?AAAA???:>>AA<@@AAA@@@AAA???@@?<???=AB<?;?AA>=>?;;7;=>DD5>5;4888888%8>////)//////998:919;99*6999>9?:>>=@AAB>>><?:==<<8888)8775;///999AA@@>>>>>@>@@:>>A@@=@AA@@@A8>?@@
@ATNG8:01092:05922
GATGGTAGTATCTGCACACTCTGTCCAGAAGATCAGGAACTCTAGAAGAATTCAGATTTTTAACACGAGAGTAAACGTAAAAAGAAGGTTTTACAAGACTCACGTTAACAATATTGCAGCAGTACACACACAATCGAAGCGCAGTAAGGATGGCTAGTGTAACTAGCAAGAATACCACGAAAGCAAGAAAAAGAAGTACGCTATTAACTATTAACGTACCTGTCTCTTCCGAAACGAATGAGTACTACTCTCAGAGACACACTAATCGAATCACGAAAGTCT
+
CCED?CCCBBBCBBBCCCCCCCFCC@CCC@CCBB?@<@>ABCCCDD@BA?AADDC?????1??BECAAABBBBB9@@@BAAA0;;7;=CBB;CDD?BBCCCCCCC?B@CB@BED@BACBBDFFCCCCCCCCC?BAAA?ABCCCBBB?BACCB@CEBBACCD@CAABCB@BA?BCK>AA???5<<=9>>==>.?A>BBBBDBBAA<=<?CCC;><>@CAA?BFDDBBB?B?BBC>BBB?BBBBBDCC@ABBCBBBAAABBBBBBC=A===<BBEDBBB>BCAA
@ATNG8:01093:05955
GATGGTAGTATATCGCGTCGCTATCCAGAAGATCAGGAACTCTAGAAGAATTCAGATTTTTTAACATCGAGAGTAAACGATAAAAAGAAGGTTTTACAAGACTCACGTTAACAATATTGCAGCAGTACGCACACAATCGAAGCGCAGTAAGGATGGCTAGTGTAACTAGCAAGAATACCACGAAAGCAAGAAAAAGAAGTACGCTATTTAACTATTTAACGTACCTGTCTCTTCCGAAACGAATGAGTACATAGATATACGTATAGCTACCATCGAATCACGAAAGTCT
+
//:<7<A?ACB;;;;<<<<=?<<<?7<56055<5568<7<<</0/<7:>;>:9:9444444#45::;;><<;<;<:2830/////$//)/)/66*66728999:?==>>B>BB?BCB>CBBBDCCCAAACA@?@B?ABAC?B::9BAAC<@<@:;7<CCBCCBB?BBBBBC?DD@BAA49:9:9,8@@<ABCCC3CD@C99:A@@:76*/)/9999+/)/<B@@<BB@@@CB=@=AAA<@BC?BBBBBBBBCCBBAABCCCB>>???@AB=AAA>>:=>AB:99+::::
@ATNG8:01099:05935
GATGGTAGCACGAGTCACTCATATCCAGAAGATCAGGAACTCTAGAAGAATTCAGATTTTTAACACGAGAGTAAACGTAAAAAGAAGGTTTTACAAGACTCACGTTAACAATATTGCAGCAGTACGCACACAATCGAAGCGCAGTAAGGATGGCTAGTGTAACTAGCAAGAATACCACGAAAGCAAGAAAAAGAAGTACGCTATTAACTATTAACGTACCTGTCTCTTCCGAACGAATGAGTACCTCTCAGACGCTCGTCCTACCATCGAATCACGAAAGTCT
+
4444.4;:A<<<CCABB;;6@BB::.54439:<>991649;<956<265:>5:>944888'<5955>><<<477*7<@@@B>+=@<>)//0&0/0)////7;556:>9==:ABA8=@99:@>>>?>>>BCBB?A;;<7;@@AAA@A;?;>::49@CDCCCB9988858?BB?BB=5==?:A9><<9>;?AA3BC?BBBBBB@@@<@<;;;@5:39<AAA?BB@@>CB7?8;;7;9:4<@BBBBB@BACBBBCECB?;::=:>?;69///979:@A><>:<AAA
@ATNG8:01103:05934
ATGGTAGTGTCATATGAGAGTGTGTACTCATTCGTTTCGGAAGAGACAGGTACGTTAATAGTTAATAGCGTACTTCTTTTTCTTGTCTTTCGTGGTATTCTTGCTAGTTACACTAGCCATCCTTACTGCGCTTCGATTTGTGTGCGTACTGCTGCAATATTGTTAACGTGAGTCTTTGTAAAACCTTCTTTTTTTACGTTTACTCTCGTGTTAAAAAATCTGAATTCTTCTAGGTTCCTGATCTTCTGGACAGAGTGTGCAGATACTACCATCGAATCACGAAAGTCT
+
444.488>@655==;;;<<;;7777///99;8==<=8==:;7::::;;<8=<696:>9<<:929.5999=<<<>459599(9C=;;;DD?C?>E?@;B?BB?BBCCCC@BCCIGDCB?BEC@C@BBBBBBCC?BBAAA<@BBBCCCFCCCBBBCBA<BBB?AA=@@BBBCA?@;;;0;CCCD;C?B>;;;;;;;#;A@@@<ABBCCCDAAA5;;:;:%:AACB8:6:B=@ABB6<8;?CBAAB@:BC@=CDCCCCEEDEBBBBDCCCBB@BBBBB@DDCCA@?8@:;;
@ATNG8:01104:05925
GATGGTAGAGAGAGCTCTCTCATCGTACTCATTCGTTTCGGAAGAGACAGGTACGTTAATAGTTAATAGCGTACTTCTTTTTCTTGCTTTCGTGGTATTCTTGCTAGTTACACTAGCCATCCTTACTGCGCTTCGATTGTGTGCGTACTGCTGCAATATTGTTAACGTGAGTCTTGTAAAACCTTCTTTTTACGTTTACTCTCGTGTTAAAAATCTGAATTCTTCTAGAGTTCCTGATCTTCTGGTGTTTGATCTGTATCACTACCTTCGAATCACGAAAGTCT
+
BA9:;;>CCBCCCCC@AADDCGCBBBCBCBAA?BDCF?CC?B?BDDDCBB?CCB@@?A?AABC?B?ADBBBCBB?=77989)9<8=@AA<BCBB?BBB>A@588ACAB?ABBBBBBB;>=A;>;>AA>@>>>=AAAA<AA?>>?A>@===AAA??:>=<8=B<A<@@A@@@???<===BB;C<?;>><<</>?;;>1966///<66;:=GED/A==<C=C=?@;@@@@=;;5;:>>???@:==@<>?>D:A>?>B@@@??;6///7<599=9@??>>>@6=9;:
@ATNG8:01112:05913
GATAGCATCATGCATATCTCACCAGAAGATCAGGAACTCTAGAAGAATTCAGATTTTTAATCACGAGAGTAGTACGTAAAAAGAAGGTTTTACAAGACTCACGTTTAACAATATTGCAGCAGTACGCACACAATCGAAGCGCAGTAAGGATGGCTAGTGTAACTAGCAAGAATACCACGAAGCAAGAAAAAGAAGTACGCTATTAACTATTAACGTACCTGTCTCTTCCGAAACGAATGAGTACTATGTAGAGCTCTATACTACCATCGAATCACGAAAGTCT
+
>>C665:99==956;9;>?666:>=A=@;::DF@D@C??@AAA?BC@B;B?00/;;;)>+////7;:9//////86/////$/3,31778.8::(/////9:333,328<4:;=58597;?@??>>A@@BBC@DCCC@BBCBCCBB=A=ABB?BBB@BAAB@BCECCB?DD@CBC>:99B577A;=9>==,<>8773>?A@BD@E=??BB?B@A=B;;6;ABA@@@;?89;;.:B>8<<==<;;BB?>>A@99:???AA???BB<A966?;<<AACCD>CCCD
@ATNG8:01066:05985
GATGGTAGTAGTACACTAGTCATACCAGAAGATCAGGAACTCTAGAAGAATTCAGATTTTTAACATCGAGAGTAAACGATAAAAAAGAAGGTTTTCAAGACTCACGTTAACAATATTGCAGCAGTACGCACACAATCGAAGCGCAGTAAGGATGGCTAGTGTAACTAGCAAGAATACCACGAAAAGCAAGAAAAAAGAAGTACGCTATTAACTATTAACGTACCTGTCTCTTCCGAAACGAATGAGTACGAGAGAGCACACGTGTCTACCATCGAATCACGAAAGTCT
+
8::=?BBBBB@@@>>555;998:9929CC9@C@@@@5;5:9>666?:>>:=859994>>>':88<84448:::99/8/00/////#//)3-399+884:::<?@=9:589;A>BBB@BBBBBCCCCCCCBAACB?BB@@<@A@@@A::8<?BBB?CDKLCBBB>AACCCC>?>9?@>8>=7777(777/8====>&<=8877:<;963*-(-933(-(-8:<<;?BABB=?7<69:919<;5::@?@BBAABACAA??:99?????;B>=?>>>A=A@@@:::/99::
@ATNG8:01066:06008
GATTAGTATAGAGCTCTACATAGTACTCATTCGTTTCGGAAGAGACAGGTACGTTAATAGTTAATAGCGTACTTCTTTTTCTTGCTTTCGTGGTATTCTTGCTAGTTACACTAGCCATCCTTACTGCGCTTCGATTGTGTGCGTACTGCTGCAATATTGTTAACGTGAGTCTTGTAAAACCTTCTTTTTACGTTTACTCTCGTGTTAAAAATCTGAATCCTTCTAGAGTTCCTGATCTTCTGGGCTGCGCTGATATGCGCTACCATCGAATCACGAAAGTCT
+
CCB?CDAABCCCCCBBBDGE:;=FFDCCAA>BCCC>BB@C@CCCCCBC?BBABA?B?AAAC?D?BBAAACCAC@CCCCC3AA<ABBD=ABBC?ABB@BB=>>>BBB?BCDBBAAA;??D<@;?BBB@@@@<@@@A;>>AA@>@@@@AAA@@@@;<=>=@@<>:>ACB@@====???DD3?<?;;;;;;*:><<<*76:867>>>A:==<:.8<<<A=:;8;<?BBB?>?<A<A?@@@D:==AD:A877??<<;::@@@<=<::5;==AB<@?><>@@6>///
@ATNG8:01067:05968
GATGGTAGCGAGCGAGTGTGTATACCAGAAGATCAGGAACTCTAGAAGAATTCAGATTTTTAACACGAGAGTAAACGTAAAAAGAAGGTTTTACAAGACTCACGTTAACAATATTGCAGCAGTACGCACACAATCGAAGCGCAGTAAGGATGGCTAGTGTAACTAGCAAGAATACCACGAAAGCAAGAAAAAAGAAGTACGCTATTAACTATTAACGTACCTGTCTCTTCCGAAACGAATGAGTACGATGAGAGAGCTCTCTCTACCATCGAATCACGAAAGTCT
+
59@<;?EGCBC@@@BCCCCBABB::9;CC?BBCCCC?B?AABABBC?A@<A@BBBBBBBB5B@CCBADDCDA@@=@@AEEED2BB@B?CBC;BCC@CCCCCCCBB@BADD?BBE@CDDBCBBBCBBCDCCCC?BCAA;A@@@ABBA>B@BAA?BCCDCCDE?BBBBAC@AA>ACA399999/8<<8?@BBBB)BB@C:7:CC@@@00,/>:;8;<>ABBB@CC@A@CB@B?@@@<@CCHBBBCABBCCBBBBBBBBBAA@@988==9=:::9?><@@;;;0;;;:
@ATNG8:01067:05988
GATGGTAGAGAGACTGTAGCGCACCCAGAAGATCAGGAACTCTAGAAGAATTCAGATTTTTAACACGAGAGTAAACGTAAAAAGAAGGTTTTACAAGACTCACGTTAACAATATTGCAGCAGTACGCACACAATCGAAGCGCAGTAAGGATGGCTAGTGTAACTAGCAAGAATACCACGAAGCAAGAAAAAAGAAGTACGCTATTTAAACTATTAACGTACCTGTCTCTTCCGAAACGAATGAGTACTATGTAGAGCTCTATACTAATCGAATCACGAAAGTCT
+
594=7:>>555<<>>@@@ABCCBBB<;:9:==BCDD?B9995:::859<494:>:?AFEE+>9<=8:=8==;::28744444$45.57==>2>>@BBCCFCCCAA5;5;;4;??9>@@?@ADGCCBBBC;;;5<A;<7:@@?B@AA<@<A@@<@@?CC???<?<==99298;;;;8////(///4//////#3;3788:992222'22(577:/808;@<C?B=<;;:=9<8<@?8=>><???@???:99>@@??88899>:955538525.59<<777)7777
@ATNG8:01068:05998
GATGGTAGACATATCGTACTCTCTGTACTCATTCGTTTCGGAAGAGACAGGTACGTTAATAGTTAATAGCGTACTTCTTTTTCTTGCTTTCGTTGGTATTCTTGCTAGTTACACTAGCCATCCTTACTGCGCTTCGATTGTGTGCGTACTGCTGCAATATTGTTAACGTGAGTCTTGTAAAACCTTCTTTTTACGTTTACTCTCGTGTTAAAAATCTGAATTCTTCTAGTAGTTCCTGATCTTCTGGGCAGACTCTGCACACGCCTACCATCGAATCACGAAAGTCT
+
CCCD?BBAC<DBBBBA@BBBBCCAA;==;=;>8?>@D=BB?B<EBBAAADACCAAC@C?CBBC?C?BBBBA@=7;,33777'7838766.900(05:6;97807797>@174:@>>@A<>>?<?8<9<///885:<9<;?9:99:@;;;@???@@A6888:===A=>===>=@>=475678(//6163;;;,--6;;,--447568//(.555'37===:><@=9===//-;;4;,----/5/3355.5//-336--/8989:94;9;68878;*//8988=18;::
@ATNG8:01069:05969
GATGGTAGTGCGTGAGAGAGAGACCCAGAAGATCAGGAACTCTAGAAGAATTCAGATTTTTAACACGAGAGTAAACGTAAAAAGAAGGTTTTACAAGACTCACGTTAACAATATTGCAGCAGTACGCACACAATCGAAGCGCTGTAAGGATGGCTAGTGTAACTAGCAAGAATACCACGAAAGCAAGAAAAAAGAAGTACGCTATTAACTATTAACGTACCTGTCTCTTCCGAAACGAATGAGTACACACTCTCATATGACACTACATCGAATCACGAAAGTCT
+
BDCF@BBBBBCBBBBCCCCCDCCCC>CCCACCBB::8;<ABCCCCC?@@<A@CDBBABBA2A?BBBBBBBCBBB>A@BEFEK5A@==.::949BC@CBBBCCB;:6;@AA>B@@=ADDDDCCCCCCCCBBCD@CCAB?CCCAAAAA>B@DA@?@EBCAACC@CBBAAA?CC?>>@?AA99929AA>BCBBBB)???B?>?CBBBB?D;@@??<>;>AB@@=@ABA@BB>C=@@@:ACC@BBBBCCBCAAACCCCABABB999BBDABBBBB>ABABBBB>CBAB
@ATNG8:01072:06009
GATGGTAGTGTCAGTATGGAGAGTGTGTACTCATTCGTTTCGGAAGAGACAGGTACGTTAATAGTTAATAGCGTACTTCTTTTTCTTGCTTTCGTGGTATTCTTGCTAGTTACACTAGCCATCCTTACTGCGCTTCGATTGTGTGCGTACTGCTGCAATATTGTTAACGTGAGTCTTGTAAAACCTTCTTTTTACGTTTACTCTCGTGTTAAAAATCTGAATTCTTCTAGAGTTCCTGATCTTCTGGACAGAGTGTGCAGATACTACCATCGAATCACGAAAGTCT
+
55<=7=AB;0/////<:<6>@<<;<??6666>=;6:599,4;6;.555<<:=7:;955.579;;<9<:?=<=<@:::.54444$4;.55<=4:6657<55.5<.55<<<B>@ACBBBFB@CBDAE@CAAABBBB?BBBB@CBBBBBCBBBCABACBB@A@@?BC@C?BBBCCCBDD@BBBEE:A=A;;;;;;*;@DDD=AAABCBA@A@4;;;;*;AABB>B?CC@DCCCCCCAC@CCDBCB@@AA>BBBCCCCCHCBBDCCBCCDC@;;;@@<@ABB@@@;AAA@
@ATNG8:01078:05976
GATGGTAGAGTACAGTGTAGTAGACCAAGAAGATCAGGAACTCTAGAAGAATTCAGATTTTTAACATCGAGAGTAAACGTAAAAAGAAGGTTTTACAAGACTCACGTTAACAATATTGCAGCAGTACGCACACAATCGAAGCGCAGTAAGGATGGCTAGTGTAACTAGCAAGAATACCACGAAAAGCAAGAAAAAGAAGTACGCTATTAACTATTAACGTACCTGTCTCTTCCGAAACGAATGAGTACGTGTGACGTACGTGAGCTACCATCGAATCACGAAAGTCT
+
;;;?0//@<=:;;===>>>>BBA::268AB=?A=/0/)/)/::4454388-3177733333$357733<:333889(3333333$33,3,333&3893:=;887777,3,38365505988=<<<@GCDBBCBB?BCBB?BBAAABBB?B?BBA?CCCCCDFD@BBABBD???=?BA9>>9899*9>>;>AAAA3BB>BCCBA?CBB8;79<=<1818?AAA?AB@@?BB?B@BBC<@AB@CBBBCBBBBBBBCBBCAAABBBABC::7:???C?BDBA???8?:::
@ATNG8:01086:05990
GATGGTAGCTCACGTACGTCACACGTACTCATTCGTTTCGGAAGAGACAGGTACGTTAATAGTTAATAGCGTACTTCTTTTTCTTGCTTTTCGTGGTATTCTTGCTAGTTACACTAGCCATCCTTACTGCGCTTCGATTGTGTGCGTACTGCTGCAATATTGTTAACGTGAGTCTTGTAAAACCTTCTTTTTACGTTTACTCTCGTGTTAAAAATCTGAATTCTTCTAGAGTTCCTGATCTTCTGGGTCTCTCTCTCACGCACTACCATTCGAATCACGAAAGTCT
+
55;<:>BBC>=B666<<;;<;;@@<<<>?C;@?BCCG>CC@C?CCCDCDDADCCAA?A@DCLI?B>B>>BA:::=9<==<<+;@9>@AAB8BCBB>ABA==>599?ACC?BBCCBBAB?BBB>B>B>>??A;;9<@>?<?>@>A><>AAA@@@A?A=;>><?A=A<AAAA???@@<@DCCC;B=A977666(7<>?B:@>>>@@@???;ADDD/@888D<A:8859D@A;;;:>;@BABBB398>>7>@>>>A@@@AA@@@A;66=6//-/<<7==@@66606;66
@ATNG8:01087:05979
GATGGTAGCGCATATCAGCGCAGCCCAGAAGATCAGGAACTCTAGATGAATTCAGATTTTTAACACGAGAGTAAACGTAAAAAGAAGGTTTTACAAGACTCACGTTAACAATATTGCAGCATTACGCACACAATCGAAGCGCAGTAAGGATGGCTAGTGTAACTAGCAAGAATACCACGAAAGCAAGAAAAAGAAGTACGCTATTAACTATTAACGTACCTGTCTCTTCCGAAACGAATGAGTACGATGAGAGAGCTCTCTCTACCATCGAATCACGAAAGTCT
+
EBAB@CBBBCCC;;;DEEDCCBBAA=BBB?CCBBBD@C@CCCCDDB@@A@C@BCCCCDDD5B@BBCGCCCCFDD?CCA@@@@0@=9@5;;;.;BB?CCCHCCCCC@B>BC@CBB@BCBBBCB@CBBBBAA::8;CBB?CBCBCCBD?@?ACC@CCDDBBBCABBBBAA?BC@DBB?BBBCC=AA@=>=<<<,=<;?@AAB;;;B9;6;B@?6:58??AC?BBCBAAA?B?BBA;A@@=ABBDDBCBC999CBBBB@BB@BBBBBB?BBA@B>BB??@@@79:;:
@ATNG8:01090:05966
GATGGTAGCGCATATCAGCGCAGCCCAGAAGATCAGGAACTCTAGAAGAATTCAGATTTTTAACACGAGAGTAAACGTAAAAAGAAGGTTTTACAAGACTCACGTTAACAATATTGCAGCAGTACGCACACAATCGAAGCGCAGTAAGGATGGCTAGTGTAACTAGCAAGAATACCTCGAAAGCAAGAAAAAAGAAGTACGCTATTAACTATTAACGTACCTGTCTCTTCCGAAACGAATGAGTACGATGAGAGAGCTCTCTCTACCATCGAATCACGAAAGTCT
+
CABC?B?A@BBBB;;;BBBABBBCC=BCF@CCCCBB@B@BBCDFCC@AA=@=?ACEEEDD5C?CCCCICGCAAA<A@ABBAA2@@9?5;;;.;AA=A;:999<@C?C@CC?BBB=@@CCCCDDBBBBBBBCC@B:<;>AADCCCCC?@:A00,0BA@AACE@BBBCCBA@@>ABB?BDBAA<A@=:99999:%:9=;?8>=<@@:4453;AA=A>AACBB>BC;;;AA@C>ABA=@@@<@AAACCAAACCCC???CBBBCCBBAAA@BBBBB???BBBA@<@000
@ATNG8:01100:05980
GATGGTAGCGCACACATAGATACAGTACTCATTCGTTTCGGAAGAGACAGGTACGTTAATAGTTAATAGCGTACTTCTTTTTCTTGCTTTCGTGGTATTCTTGCTAGTTACACTAGCCATCCTTACTGCGCTTCGATTGTGTGCGTACTGCTGCAATATTGTTAACGTGAGTCTTGTAAAACCTTCTTTTTACGTTTACTCTCGTGTTAAAAATCTGAATTCTTCTAGAGTTCCTGATCTTCTGGTCTACTACACTGTACTCTACCATCGAATCACGAAAGTCT
+
55><7<CBBBCCCBBCCCCCCCBBBDCCCCCC?BBBB=BDACACCCEFJJACECDB@B@CCEE@C@CCCCBBBCC?CCDDD5CB@CACC?ECCC@BCC@BB8;;AB@A?AGDGCBBB@BCD@D@CCCCBBAD@BCCG@CBABCCCBCCDEBCBCB?BAA=AB=A?BFCCDCCCC@C@@@@7@=@=;;;;;*;CABB>BBCDEGEFCC@CCDC5CCCEFBGFBB@BDCCCCC@B@CCBBBB?;;;@CCCCFCBBBBDIDCCCCCCC@B@@@B?ACCC@@@;@;;;
@ATNG8:01103:05997
GATGGTAGACACGTGTGCTCTCTCGTACTCATTCGTTTCGGAAGAGACAGGTACGTTAATAGTTAATAGCGTACTTCTTTTTCTTGCTTTCGTGGTATTTCTTGCTAGTTACACTAGCCATCCTTACTGCGCTTCGATTGTGTGCGTACTGCTGCAATATTGTTAACGTGAGTCTTGTAAAACCTTCTTTTTACGTTTACTCTCGTGTTAAAAAATCTGAATTCTTCTAGAGTTTTCCTGATCTCTGGAGATTACACATGATACTCTACCATCGAATCACGAAAGTCT
+
55>?:>ACCCC;;6@A;@>>CBBDCCBBBBBC@CDDG?CC@B@CCCCBCC@CCC@@>B?BBCC@C?BBBBBBAAA<ABDDD3BA?BBBC>BCBB<??>=7=@:<<=<99,8@@@BBBB@B??<@<@@@B????;?BBB<AAA@@@@@@???A>>>@<>>><@@<@;AAAA?AAAA:???CA5B1708:898)9=67718@@@AAA=:9088788%8:;<><@;>>:>BAA@@@@@5@;??BB668>==>>;<8;AAA;::ABAA?>>@A=@@@BB<@??@@@@9@@@@
@ATNG8:01104:05995
GATTAGTATCTGCACACTCTGTCCAGAAGATCAGGAACTCTAGAAGAATTCAGATTTTTAACACGAGAGTAAACGTAAAAAGAAGGTTTTACAAGACTCACGTTAACAATATTGCAGCAGTACGCACACAATCGAAGCGCAGTAAGGATGCTAGTGTAACTAGCAAGAATACCACGAAAGCAAGAAAAAAGAAGTACGCTATTAACTATTAACGTACCTGTCTCTTCCGAAACGAATGAGTACGTGTGACGTGCGTGAGCTACCATCGAATCACGAAAGTCT
+
<<C;CDCCAAABCDDCCCCDCBB@BDCBCCDE:::;?A@CCEBB?BE@D@CCBBBCCB1B>BCABBBBCCCA=AACCDDD5CC>B5;;;*9=99>A@ACCBBB?C?AB?BEE@BAACCDDECDCBBBBBF@CCBB@BBBB:::A=B>A;<;@BCBBBB?ABCBBB?BB?BBB?C@AAF>BAA>@@@@@@(@C?B?>?CCB??7957;9:/:8=>CDB>@@@@?AB?A?AAA<AA@>@BBBBBBAAABBECC::::ABA@ABAA>A???B@BBBBBBC>C@@?
@ATNG8:01107:05990
GATGTAGAGAGACTGTAGCGCACCCAGAAGATCAGGAACTCTAGAAGAATTCAGATTTTTAACACGAGAGTAAACGTAAAAAGAAGGTTTTACAAGACTCACGTTAACAATATTGCAGCAGTACGCACACAATCGAATCGCAGTAAGGATGGCTAGTGTAACTAGCAAGAATACCACGAAAGCAAGAAAAAAGAAGTACGCTACTAACTATTAACGTACCTGTCTCTTCCGAAACGAATGAGTACGTGTGCGACGTGTCTCCTACCATCGAATCACGAAAGTCT
+
@:@=ABBBCCBC@@ACGHHCCBBC>CCCABBBDAB>B?BCCBBBB?BD@C?ABBBCFDC2B?BBBBBDAAAB@9@@?????,?@<@=BBB:CCC@CCDCBDBBB?A=@A>A@@<@@@ABCEDAAAC@@@CC@BBBB?BCBBBB;:5;=@;;6;AAABBCA?DBCDCC?CD@BBB@CBBBB=@>>;::9999%9?;?999BBBCE995:=;?7?>ABCBB@CCBBACC@B@AAA<ABB?B@@@BBBBBBBBBBBBBBBAAAA>@@A>ABB>@>B?BBBBB=B@@@
@ATNG8:01110:05977
GATGGTAGTAGTACACTAGTCATACCAGAAGATCAGGAACTCTAGAAGAATTCAGATTTTTAACACGAGAGTAAACGTAAAAAGAAGGTTTTACAAGACTCACGTTAACAATATTGCAGCAGTACGCACACAATCGAAGCTCAGTAAGGATGGCTAGTGTAACTAGCAAGAATACCACGAAGCAAGAAAAAAGAAGTACGCTATTAACTATTAACGTACCTGTCTCTTCCGAAACGAATGAGTACTGTATCTATGTGTGCGCTACCATCGAATCACGAAAGTCT
+
:::>?B955:999:;;;;==;:;==9==?:==AABB7;7;AA;;9949?7<<AA<?<@AA*:59;::;;9<433(3899D><(4525.555&5<<166><97700+/27:7;;=9==959D=AAABBBB:969==;<7;<<;;9992=89=:8::::;;4858AACAB798<8780877>899<5777773#3939;<8757/.(.(.3..)-289///6::9;;==6:68:=5;;;6377=>>>BBBA?>=<;=>////88/566<<9775999:>A?98849
@ATNG8:01064:06033
GATGGTAGCGCGACGAGCGTAGACCCAGAAGATCAGGAACTCTAGAAGAATTCAGATTTTTAACACGAGAGTAAACGTAAAAAGAAGGTTTTACAAGACTCACGTTAACAATATTGCAGCAGTACGCACACAATCGAAGCGCAGTAAGGATGGCTAGTGTAACTAGCAAGAATACCACGAAAGCAAGAAAAAAGAAGTACGCTATTAACTATTAACGTACCTGTCTCTTCCGAAACGAATGAGTACGAGAGTACGATATGTCTAATCGAATCACGAAAGTCT
+
ACCC?BCCCDAAACDCCCCEBECDD>BCC@CDCCCC?C=AACCCCD@BB>B>BBBBBBBB3B?BCBAAACCA@@<@@ABCDC5CC@C@EFC<CCDABBCBBCCBB?C@CB@BCC?CBBBCAAADDDCBBDCD?BBCC899BBCCBB?B@CBB?BCCCBBBB?BAACCC?CC@BBB>A@AAA;@A@;::9999%9>?@97:B>@@@:=:;???:?<@ACBB?BC???@B?E@BCC>CDD<??BBBBBBBCBBABBBCCBBBAAAA=B?9959AAA@@?8;787
@ATNG8:01064:06037
GATGGTAGTGTCAGTGCGCGTCGTCCAGAAGATCAGGAACTCTAGAAGAATTCAGATTTTTAACACGAGAGTAAACGTAAAAAGAAGGTTTTACAAGACTCACGTTAACAATATTGCAGCAGTACGCACACAATCGAAGCGCAGTAAGGATGGCTAGTGTAACTAGCAAGAATACCACGAAAGCAAGAAAAAAGAAGTACGCTATTAACTATTAACGTACCTGTCTCTTCCGAAACGAATGAGTACTATAGACTATCTGAGACTACCATCGAATCACGAAAGTCT
+
9:DC@CBBBBBBBBBBBBHFCDBBB@BCCACDCCBB?B<@@DABBC@CC@C@CCAAAAAA2A?BCBBCCCC??>8>@ABCDC5CCAFABBB;CDHBCAAACCCCC?B@BB@BCC?BACCCCBBCBCCBBCCC@CBBB?AABBDCAA>CAGBA?ACCCCCCC?AAAABC@BB?AAA=AAAA@;@?>;999999%9@;@?>?DDBCB;>;>>AA<?<?CBBB@CCAAB??<??::93:@@<@???CCCBBBAABBBB@BBCBBBBC??<@BBBB?BCCC@@@;@B??
@ATNG8:01065:06034
GATGGTAGCTCACGTACGTCACACGTACTCATTCGTTTCGGAAGAGACAGGTACGTTAATAGTTAATAGCGTACTTCTTTTTTCTTGCTTTCGTGGTATTCTTGCTAGTTACACTAGCCATCCTTACTGCGCTTCGATTGTGTGCGTACTGCTGCAATATTGTTAACGTGAGTCTTGTAAAACCTTCTTTTTACGTTTACTCTCGTGTTAAAAATCTGAATTCTTCTAGAGTTCCTGATCTTCTGGGATGTGTGCGCAGTGCCTACCATCGAATCACGAAAGTCT
+
:<CC<BCCC@CBAA@CDCBBAAABBBABBCBA=ABCC>CD@C@BBCBBBD?DCBAA?C?CCCC?C?AACCBBA><:777777%9=<;<CC>BBAB>BBC?CB<?>>C>><?DCBA@CC?C?A>B>@<<>>>>>;AAAA;AA@@>>>>@AA@@@?AA<@@@;@A<A<AA@@@A?>>:@@AA?5A=A9>>@@@.?>>>>4@766::A>>>:====/>:;;B=B<??<A???@@@=A:??@@@A988==4;///=66:==BAA@?:?AA=A>??@<>>>;;;;4;///
@ATNG8:01067:06012
GATGGTAGATACTCGCTGATACACCCAGAAGATCAGGAATCTAGAAGAATTCAGATTTTTAACACGAGAGTAAACGTAAAAAGAAGGTTTTACAAGACTCACGTTAACAATATTGCAGCAGTACGCACACAATCGAAGCGCAGTAAGGATGGCTAGTGTAACTAGCAAGAGTACCACGAAAGCAAGAAAAAGAAGTACGCTATTAACTATTAACGTACCCGTCTCTTCCGAAACGAATGAGTACTGTATCTATGTGTGCGCTACCATCGAATCACGAAAGTCT
+
55<>9>CCCCABBBBBBCCBBBBCB=CBB?BBBBBB>B@AAAGCB?CD@C=@@C@@@AA2A?BBBBBBBBBCC>BBBBBBB3AA=@=??>293>59888:::9?;>;<>=?8857?>>?A;;:==>?@@>>;>A??:==>=>>;;7:;AAC?B9998<<<:???;??@E???DB?AB99926>?:=@@>?/90)////;;8=:7;<:?@C:@<?<<<;>8>@@@==8<:<>>6?7715<:::<897;:<<<::ACCCBCCCBCD@DDBBB@BCAA@@?9?:;:
@ATNG8:01075:06034
GATGGTAGTGATACAGATCAGACACCAGAAGATCAGGAACTCTAGAAGAATTCAGATTTTTAACACGAGAGTAAACGTAAAAAGAAGGTTTTACAAGACTCACGTTAACAATATTGCAGCAGTACGCACACAATCGAAGCGCAGTAAGGATGGCTAGTGTAACTAGCAAGAATACCACGAAAGCAAGAAAAAAGAAGTACGCTATTAACTTATTAACGTACCTAGTCTTCTTCCGAACGAATGAGTACGATGAGATCTCGTGTGACTACCATCGAATCACGAAAGTCT
+
:::;9=>;?;;=B<<;;666<5559.5==.55>=?@<A9=94445:7<<8<79;6/////$/(///6/3/;666.////:::);;6=;???2=;>:>699AC=AB<DABB@BAB=BCAAA;9:@@BB969===AA9:69A?:?;CC?C@B??<;>>>B?;?>@AAB?@>@A<A@=474==?6=;;4//////%/;6///;999//(.(..(.7273878886/--6--(-6164/425<<8<=:::;444=;;;<778=8/-,,,,,--05879905522477.7///
@ATNG8:01076:06014
GATGGTAGTGTCATATGAGAGTGTGTACTCATTCGTTTCGGAAGAGACAGGTACGTTAATAGTTAATAGCGTACTTCTTTTTCTTGCTTTCGTGGTATTCTTGCTAGTTACACTAGCCATCCTTACTGCGCTTCGATTGTGTGCGTACTGCTGCAATATTGTTAACGTGAGTCTTGTAAAACCTTCTTTTTACTTTTACTCTCGTGTTAAAAATCTGAATTCTTCTAGAGTTCCTGATCTTCTGGTCTACTACACTGTACTCTACCATCGAATCACGAAAGTCT
+
BBCC@CCCCCDBBBBCDCCCCCCCCC@@@B@@=ADCC?CC@CADCCCCCC@CCCCD@C@CBBB>B?BCCCCCBBB?@@@@@,@>;@@CD?CBBD@CCB@CC?AABBBC@CBBBCCCC@EED@C=BBCECCCC?BBCC@CCCBBBCCCBBBBBCCB?BBC@CC@C?BBBBBBBCC@CCCCB9B?B?BBDDD1CBBBB9BCCBBB@A;;5;BAB0BBBCC@C@CC@BCCCCCC?C@CCCBAAABBDACBBBCCCBBBBBBCDCCDBB?B:::C@CCCCCCC=D@@@
@ATNG8:01079:06034
GATTAGCTCTGCTCTGACTCTCGTACTCATTCGTTTCGGAAGAGACAGGTACGTTAATAGTTAATAGCGTACTTCTTTTTCTTGCTTTCGTGGTATTCTTGCTAGTTACACTAGCCATCCTTACTGCGCTTCGATTGTGTGCGTACTGCTGCAATATTGTTAACGTGAGTCTTGTAAAACCTTCTTTTTACGTTTACTCTCGTGTTAAAAATCTGAATTCTTCTAGAGTTCCTGATCTTCTGGTATACACACTCGCTCGCTACCATCGAATCACGAAAGTCT
+
CCC@BBB;<<CCLDDCBBBBBCCICCCBBB?BCDD>CC?B?BCBBBCD@DDCCCAD@CCEH@B?BCCCBBBBB=@@DBB2BB=BBBB=BCDE?CCB?A@:;;DDCHAGDBCCBCDACCD@C@CC@A@BBB@CCCC>CAA@CABBBCBCC;<;BACBB@CC?B@@@@BABBAA?ABBBB:B?C?CCCCC5CDBBB<CCB;<;BB@@4;;;;*;ABCC?A?AC@BCCCCBB?B?ACAAA@@CCC@CDCCCCCCCBBCBBBBBCCC>AABBB?BBBBBFF>CBBB
@ATNG8:01081:06022
GATGGTAGTCTCAGATAGTCTATAGTACTCATTCGTTTCGGAAGAGACAGGTACGTTAATAGTTAATAGCGTACTTCTTTTTCTTTGCTTTCTTGGTATTCTTGCTAGTTACACTAGCCATCCTTACTGCGCTTCGATTGTGTGCGTACTGCTGCAATATTGTTAACGTGAGTCTTGTAAAAACCTTCTTTTTACGTTTACTCTCGTGTTAAAAATCTGAATTCTTCTAGAGTTCCTGATCTTCTGGATAGCGACGCGATATACTACCATCGAATCACGAAAGTCT
+
45558>>=BBBBBABA@>966===>BCB@5:97:9=<7=@4925<>=;;;9::5;<8<8=?<;:@<DC@;99444.55<<<'444(48;;2;;7:7:<95//+//996848:99;:8828::4><?>=79565:@:9:<CAAAB@A@??@@999=@;::9<@@;@7<:566;<<<7:55599(99>:@?EFD199696,5<@996<9993999:(94459.505<8<CB@AAB@B?BBDCCC>AADAFCCCBBB@@@@B;;;DCC@A?@BBBC?BCCCFEJ?GBBC
@ATNG8:01110:06022
GATGGTAGAGAGACTGTAGCGCACCCAGAAGATCAGGAACTCTAGAAGAATTCAGATTTTTAACACGAGAGTAAACGTAAAAAGAAGGTTTTACAAGACTCACGTTAACAATATTGCAGCAGTACGCACACAATCGAAGCGCAGTAAGGATGGCTAGTGTAACTAGCAAGAATACCACGAAAGCAAGAAAAAAGAAGTACGCTATTAACTATTAACGTACCTGTCTCTTCCGAAACGAATGAGTACTGCGTCTCACTCTCGCCTACCATCGAATCACGAAAGTCT
+
56>A<>BBBBBBBBCCCCCCCBBBD>DDD=BBCCBB?C?BCBABCC?BB>B>BBBBBBBB3B@BBBABBBC@@?8==9;;;;.;C@C@BBB;CDCADCCCCCC@@>@@CC@BBB?CCCCDBBBBBBDCBBBB?BCBB?AACCBBAB>B?BAA>BCBBCDDC=AAACCA?AB>@@A=@@???8<??;9:9999%9@;@999BBBBB;?:>>CC;>;>CFCC?BBAAA??<??A@@<ABC?BBBBBBBBBBBAAABBBBBBBBD@FBB>ABBBB?DCAB;;;6;@@?
@ATNG8:01064:06060
GATGGTAGTGATACAGATCAGACACCAGAAGATCAGGAACTCTAGAAGAATTCAGATTTTTAACACGAGAGTAAACGTAAAAAGAAGGTTTTACAAGAACTCACGTTAACAATATTGCAGCAGTACGCACACAATCGAAGCGCAGTAAGGATGGCTAGTGTAACTTAGCAAGAATACCACGAAAGCAGAAAAAAGAAGTACGCTATTAACTATTAACGTACCTGTCTCTTCCGAAAACGAATGAGTACCTCTCAGACGCTCGTCTACCATCGAATCACGAAAGTCT
+
;;:;<0//6=======>??6///;;)//72//5=:;7?8A>0////)/93708/0/7:::+:5::<<<===;@@7=00/777$//)/)444&55<755.55<99;<8<8>>8;;;7;;>==;;;>>;;;<>==:===>0544444=>:@:>:949>@<<;8:)//)/69:6>C?A<;077;;;)78:877787%7;87747::=;;<;:...6262..49<54555:7659)////&/69)//333331788::;<<<;==<22266154---*--8;334(3:98
@ATNG8:01065:06067
GATGGTAGGTGCACATGAGTGTATCCAGAAATCAGGAACTCTAGAAGAATTCAGATTTTTAACACGAGAGTAAACGTAAAAAGAAGGTTTTACAAGACTCACGTTAACAATATTGCAGCAGTACGCACACAATCGAAGCGCAGTAAGGATGGCTAGTGTAACTAGCAAGAATACCACGAAAGCAAGAAAAAGAAGTACGCTATTAACTATTAACGTACCTGTCTCTTCCGAAACGAATGAGTACGATGAGATCTCGTGTGCTACCATCGAATCACGAAAGTCT
+
;BCC@BBC@BBBBCCBDCCCCBBBD?BBCD=CCCC>A=@@BAABB?BC@D?CBCBBBBB1B?CCCCCBCCCDF>CBCBCCC1CCBC@BBB9BCCACCAABDDBB?B?@@=A@@=@BBBBBBCCCCCBCCCC@CCBB@BCBCCBBB@CBECB?BCCBCBCC@CBBCCE?AB=??E>AAAAA9AAA=BAEEE3BB?B???CCCCD>A>AAAB?B?>ACCD@BBBBCBB@B@BBB>BAA?B???BCBBBCBAAAABAAAAAB999DD;>>???=A>@@;;;0;AA@
@ATNG8:01065:06079
GATGGTAGTATATCGCGTCGCTATCCAGAAGATCAGGAACTCTAGAAGAATTCAGATTTTTAACACGAGAGTAAACGTAAAAAGAAGGTTTTACAAGACTCACGTTAACAATATTGCAGCAGTACGCACACAATCGAAGCGCAGTAAGGATGGCTAGTGTAACTAGCAAGAATACCACGAAAGCAAGAAAAAGAAGTACGCTATTAACTATTAACGTACCTGTCTCTTCCGAAACGAATGAGTACACACTCTCATATGACACTACATCGAATCACGAAAGTCT
+
CCCC?CBCCCCCCCCCBBBCCCCCC?BBC@CBBCBC@C?BACBDDC?BB?B@CCCCCCCC5C?BBCCCCCCBBB<A?>@@@@0@C@FACCC;CCCADAAADCC@@>@@BC@CCC?BBCCCCCBCCCBBBBBC?DCCD=@@ABBBBB>C@CBB?BDBCCCCB>AABBBB@BB?@@@=@AAAA;BA@<@@@@@2AC?B?>?CCAAA:=:=?@@;><>ACBB?BBA@@BB?B@BBD=BBC?BBBBDDBBAAAACCBBBC@BBAAACCBBBA@A?CCBB;;;6;C?@
@ATNG8:01065:06093
GATGGTAGCACGACACGACGATGTGTACTCATTCGTTTCGGAAGAGACAGGTACGTTAATAGTTAATAGCGTACTTCTTTTTCTTGCTTTCGTGGTATTCTTGCAGTTACACTAGCCATCCTTACTGCGCTTCGATTGTGTGCGTACTGCTGCAATATTGTTAACGTGAGTCTTGTAAAACCTTCTTTTTACGTTTTACTCTCGTGTTAAAAATCTGAATTCTTCTTGAGTTCCTGATCTTCTGGTATGACTAGTGTACTACTACCATCGAATCACGAAAGTCT
+
55>><@CCCC996=@;;@>CCGDDDBBBBBBB@BBBC=BB@CACDDBCCC@CCCBB?B@BCCMAF@BBBAAA?::7;:<<<+985>999(38<94==?9=?8=@?9938AA@BACA?BBB?B?BBAC;;;A=AA@@<A@@>>>??@@>AA;=;=<???=AA<A<@=<=@@@CC;?====5==D;>>>><*;=7777)8<<<===97718889)7797>7959<7//)/66=9>:=>??>>:>@A<ACBBB>>>==AA>>>DAAAA<A@?==8<=>==>D:A?==
@ATNG8:01069:06105
GATGGTAGATACTCGCTGATACACCCAGAAGATCAGGAACTCTAGAAGAATTCAGATTTTTAACACGAGAGTAAACGTAAAAAGAAGGTTTTACAAGACTCACGTTAACAATATTGCAGCAGTACGCACACAATCGAAGCGCAGTAAGGATGGCTAGTGTAACTAGCAAGAATACCACGAAAAGCAAGAAAAAAGAAGTACGCTATTAACTATTAACGTACCTGTCTCTTCCGAAACGAATGAGTACTATAGACTATCTGAGACACACTACCATCGAATCACGAAAGTCT
+
:<>C@DDBBBCCB@AABBBBBBBBB=BED=;;@@:;4:7@:9995<:C=?C8<@@AAGDE1?>??999><<787)7;>?A@B1BC?C?DEF;DGG?BACCCCBBFAD?DC>AAD?BBC@@ABCBCCFBBCBB@CC@@?@AAAAABB>A?C;;9<BAAADCC@CBBD@?=?B>BBA===7333&773/7>>?@A(A?=>978>><=<58758AC9@<::@@?9;;:99CC@D?ABA<@?<9999@@@BB???BBABABDAAABBBCFBBAAA=@AABC<>?@<789,7999
@ATNG8:01075:06083
GATGCATCATGCATATCTCACCAGAAGATCAGGAACTCTAGAAGAATTCAGATTTTTAACACGAGAGTAAACGTAAAAAGAAGGTTTTACAAGACTCACGTTAACAATATTGCAGCAGTACGCACACAATCGAAGCGCAGTAAGGATGGCTAGTGTAACTAGCAAGAATACCACGAAAGCAAGAAAAAGAAGTACGCTATTAACTATTAACGTACCTGTCTCTTCCGAAACGAATGAGTACTATGTAGAGCTCTATACTACCATCGAATCACGAAAGTCT
+
CEBBCCCCC@@@CDCFDCECC@CCC?CCCCAA>A@CCECCCD@CC=B?CDAAABAA2B@CCCBBBBB:9:/:9;;;;:$9<7;;<<<0<@B@CAAABAB@@=A@BC@BBB>AACCCCCCHCCCCCCBC@CCBB>A@BFCCAC?E@E:;:;ABBBBDDABBBCCC?BC?BBB=??BBB=AA@>=??>>.=A=@?>?AA=?@:>:>HCB:=8=>A;;6;BAAAAA@B?BBD>ABA@BBBBDCBBBBBBCAA=@???@@@C?>>=@@@>=:=>@@:::/9==?
@ATNG8:01087:06084
GATGGTAGCAGACGTGACAGAGCGCCAGAAGATCAGGAACTCTAGAAGAATTCAGATTTTTAACACGAGAGTAAACGTAAAAAGAAGGTTTTACAAGACTCACGTTAACAATATTGCAGCAGTACGCACACAATCGAAGCGCAGTAAGGATGGCTAGTGTAACTAGCAAGAATACCACGAAAGCAAGAAAAAAGAAGTACGCTATTAACTATTAACGTACCTGTCTCTTCCGAAACGAATGAGTACAGAGAGTACGTTATGTCTACCATCGAATCACGAAAGTCT
+
:;CE@DDBBABBCCCCBBCCCCCCC?CCC?CCCC@@=@?BBBBDDC?AA?A?BCB?????.>>BBBBBCCAAAB:A@@AABB2BC?B?BBB:CCCACABBACDCC@CACB?BBB?BBCBBCCCFCGCCCBCC@CCCC?AADCCCA@>B@EBB@BCCCCBBA?AAACCC?AA?@@AAFBBBA8<<<899::99%9@;<97:BBEA?;@=AA??=?;?ACAA?ADCBBCC?C?CCC=CBB?BBBBBBCCCAAABBBBBB?BBB??@@A=<>=>>=BBAA;;:1;=88
@ATNG8:01098:06086
GATGGTAGTATATCGCGTCGCTATCCAGAAGATCAGGAACTCTAGTAGAATTCAGATTTTTAACACGAGAGTAAACGTAAAAAGAAGGTTTTACAAGACTCACGTTAACAATATTGCAGCAGTACGCACACAATCGAAGCGCAGTAAGGATGGCTAGTGTAACTAGCAAGAATACCACGAAAGCAAGAAAAAAGAAGTACGCTATAACTATTAACGTACCTGTCTCTTCCGAAACGAATGAGTACTGTATCTATGTGTGCGCTACCATCGAATCACGAAAGTCT
+
5;>>@BBBBDDBBCCDCBBCCCBBC7;?B<>>>>@=2:29@B@@ACB@@>@@BBBBBDBD5CACCEFCCCCBBF=B@:9999*9B=C@CIC;DBB?BBB@AACCE?B@BA>ACC?CAA?CCCDAAACCCCBD@DCCC<A@CCBBBC@D@D@@?@CCCCCBB?BDCCBB?::4:AA<@A@AA<999<9:::99%9<;<@@ABBBB=?<?5=A0;0;>B@@=@B@@@CB@B?BCC=BBCAAAACCCCCAABBBBAA@CBBBBCBBBB@CA=;:6;>@=BAA<A;;;
@ATNG8:01100:06078
GATGGTAGTGTGTCTCTGAGAGTAGTCTCATTCGTTTCGGAAGAGACAGGTACGTTAATAGTTAATAGCGTACTTCTTTTTCTTTGCTTTCGTGGTATTCTTGCTAGTTACACTAGCCATCCTTACTGCGCTTCGATTGTGTGCGTACTGCTGCAATATTGTTAACGTGAGTCTTGTAAAACCTTCTTTTACGTTTACTCTCGTGTTAAAAATCTGAATTCTTCTAGAGTTCCTGATCTTCTGGGTCTCTCTCTCACGCACTACCATCGAATCACGAAAGTCT
+
55<?:>>C@A<@CBAA<BBBBBAA@@@@@@@9?=@@9@A=B?@@@BBBA;@0000+/5<<<=8A=@696B9959.55999(555)54<<3;;?@<>>D@B@;?A;;;A?@;;;BBBC8::@6;6:CCBCB;;9;BBB7<;ABAA;;:@@ABBBBBACAA<@@>@5;;@?@B;;;>ABBCC9C=@;9999*5>>@A8;696==>999.5555$5:70/)/)/727><??==7>5><;999<<?CF>CCCBA>=:;;::==>?9994:999929999=>>8?ACC
@ATNG8:01102:06067
GATGGTAGCGCGACGAGCGTAGACCCAGAAGATCAGGAACTCTAGAAGAATTCAGATTTTTAACATCGAGAGTAAACGATAAAAAGAAGGTTTTACAAGACTCACGTTAACAATATTGCAGCAGTACGCACACAATCGAAGCGCAGTAAGGATGGCTAGTGTAACTAGCAAGAATACCACGAAAGCAAGAAAAAGAAGTACGCTATTAACTATTAACGTACCTGTCTCTTCCGAAACGAATGAGTACTATTTAGAGCTCTATACTACCATCGAATCACGAAAGTCT
+
44:=7<;;?BABABBB@@<<<>9==059;:?=?>==:=;CCD<;:B@CC@D=??AA@CCD1A>AADBBA@=?==;79//-6777'55(/(///&///(/9888;:55/5175/7775:::9>CHEBCBCC@@?B?BBBC@C>>>BBBC>B?BBB?BC@A@CBB?BCCCCB?CC?BAA7::CDA=???=@FFFD2BB?B??;AAAAA:>:=@@@7;7;@CCC@DCBBA??=??BDF>BBB?BBBCCCCCBBB>BCAA@CCAAAACDBA7<>==>=AA::;AA9@<<<
@ATNG8:01108:06091
GATGGTAGCACACGAGATCTCATCGTACTCATTCGTTTCGGAAGAGACAGGTACGTTAATAGTTAATAGCGTACTTCTTTTTTTCTTGCTTTCGTGGTATTCTTGCTAGTTACACTAGCCATCCTTACTGCGCTTCGATTGTGTGCGTACTGCTGCAATATTGTTAACGTGAGTCTTGTAAAACCTTCTTTTTACGTTTACTCTCGTGTTAAAAAATCTGAATTCTTCTAGAGTTCCTGATCTTCTGGGTGCGCTACAGTCTCTCTACCATCGAATCACGAAAGTCT
+
::4526>>====666<><<=>>>@??=>=>=<7<9::,5:496;?>CCBB@BCC@A=@=@B>C@B@BCCCCCBBB?::99999#:<8<999.8DBD@CBB???<???BBB?BCCCCBBB@BBB>B?BB>BC>>><AA@@<@@@??><>>AAA@>>>@<@@@=AD;>:?>>>A@@@A=@????5?:>9;;::9+9>:::3;=<<=@>:::189888%8::=?=F9>><>?>>===9=<?>=>>A<@@BB:>==@@@@???DD==<AABB;@8::@<><<<<<<5<?@=
@ATNG8:01109:06101
GATGGTAGCTCTGCTCTGACTCTCGTACTCATTCGTTTCGGAAGAGACAGGTACGTTAATAGTTAATAGCGTACTTCTTTTTCTTGCTTTCGTGGTATTCTTGCTAGTTACACTAGCCATCCTTACTGCGCTTCGATTGTGTGCGTACTGCTGCAATATTGTTAACGTGATTCTTGTAAACCTTCTTTTTTACGTTTACTCTCGTGTTAAAAATCTGAATTCTTCTAGAGTTCCTGATCTTCTGGGCAGACTCTCACACGCCTACCATCGAATCACGAAAGTCT
+
ACCE@CCCC??ACB@BBBBCCCBCCDBBBC??=?CBB=BG?A?BDECBCCACCCCC@C@CCCC?C?CDCCCAABB?A@DII0:;69?AB>CCEJ@CCC@CB<;;CD@@?ACBBBCBB?BCD@D@CCBBAAAC?CCCC?CBBBCCCCCAAABBBBB?BCC@BA?A@DCCBBB@BB?BCCC<B=B;@AAAAA'AB@@A;AABBCCBBAA5;;;;*;@@@D@B>BC?BAABAAA?B@BBBDCC>@@DF>CCCBBBBBBBAACCC?BBD@DCACC?BCBBBBB<B@@@
@ATNG8:01113:06083
GATGTATATCGCGTCGCTATCCAGAAGATCAGGAACTCTAGAAGAATTCAGATTTTTAACACGAGAGTAAACGTAAAAAGAAGGTTTTACAAGACTCACGTTTAACAATATTGCAGCAGTACGCACACAATCGAAGCGCAGTAAGGATGGCTAGTGTAACTAGCAAGAATACCACGAAAGCAAGAAAAAAGAAGTTACGCTATTAACTATTAACGATACCTGTCTCTTCCGAAACGAATGGAGTACGTGTGACGTACGTGAGCTACCATCGAATCACGAAAGTCT
+
CCBBBBBBCCBBBABBAABBB>BAA?ABBD@@<A=;;;CCEEADD?B?BABBACCC2B?BCC;;9A@A?A<AAAABBB5BD?>499949BC=CC@@=@?9::,::??;A@@;?@A@BBBBBB@@@BBBB?CBBC>@@ABECCC?D?A;;8;@A?CCAA=::9???>BC???>498>=;37771777787$7>855.88=<==>:>;?==<;>8;:9:8918999:9>993///(//.(--0---2--.356;:88;;==:<:====8=<@<<:<=9>@@@:@@??
@ATNG8:01066:06113
GATGGTAGCGAGCGAGTGTGTTTACCAGAAGATCAGGAACTCTAGAAGAATTCAGATTTTTAACACGAGAGTAAACGTAAAAAGTAGGTTTTACAAGACTCACGTTAACAATATTGCAGCTGTACGCACACAATCGAAGCGCAGTAAGGATGGCTAGTGTAACTAGCAAGAATACCACGAAAGCAAGAAAAAGAAGTACGCTATTAACTATTAACGTACCTGTCTCTTCCGAAACGAATGAGTACGATGAGATCTCGTGTGCTACCATCGAATCACGAAAGTCT
+
//;;7<==0;6;??@BABBDED>BB>BBCACCDFCC@B@CCCCCCC?CD@C@CBAAAKHH2B?BBBBBBCBBBB=BBCBCCC5CBBB@DDD9BBCACGCCDFDDD@C@@@>@CC@CAAACAAABBBBC;;;B?BBCB@CCCBBCBC?B?BBB@BCCBBCBC@CAAABB?BB?ACC?BB=>>8???>==BBB1@B>B9::A?==A6:69@AA:?=>BBAD?BB?????=@?BCB>B@@>@CCBBBCCCBBCAA999BBCCCBAABB@B788C?CBAABDD>BBBB
@ATNG8:01075:06141
GATGGTAGATACTCGCTGATACACCCAGAAGATCAGGAACTCTATAAGAATTCAGATTTTTAACATCGAGAGTAAACGTAAAAAGAAGGTTTTACAAGACTCACGTTAACAATATTGCAGCAGTACGCACACAATCGAAGCGCAGTAAGGATGGCTAGTGTAACTAGCAAGAATACCACGAAAGCAAGAAAAAAGAAGTACGCTATTAACTATTAACTTACCTGTCTCTTCCGAAACGAATGAGTACGAGAGAGCACACGTGTCTACCATCGAATCACGAAAGTCT
+
55<?9=CCCCBBB@B@CCICCCCCC?BBB@CCDBBB?B@DCCCCCB?BB?B@BCC@@@@@.@:@999C??>BBBB:>@33333$33,/(///&///(/9999:733,2+262522,2888>@@@CCCDDBBBC@CB@@>AA@?AA999;@CEC@CCBBBCCC?BBBBBB?@A=A@A=AAABA;><<99:9999%9>;=97:B@@AB;?;>>@@2;5;;4:=5:;=?@AD<A::;;17<=:>AAAB@@@@;;;>?@A@??========<B;;;?<@??>;;;1;=;;
@ATNG8:01078:06127
GATGGTAGTGATACAGATCAGACACCAGAAGATCAGGAACTCTAGAAGAATTCAGATTTTTAACACGAGAGTAAACGTAAAAAGAAGGTTTTACAAGACTCACGTTAACAATATTGCAGCAGTACGCACACAATCGAAGCGCAGTAAGGATGGCTAGTGTAACTAGCAAGAATACCACGAAAGCAAGAAAAAGAAGTACGCTATTAACTATTAACGTACCTGTCTCTTCCGAAACGAATGAGTACGTGTGCGACGTGTCTCCTACCATCGAATCACGAAAGTCT
+
55:=8=BDAABDGEBBBABACCCBB?BCC@CCCCBB?B@=AABCBB?BB8?8@AAB=DDD3C?BBBCBBBABBD>BBBBBBB5BB>C4;;;69CDACCCCFFC;:9;@BBABBCFDCCBBCCCBCCCCCBFD?CCCD?BAC@?@A@=B>@@@=ACBBBBBE@C::;BB?BC@BBB>AA???8>@@=ACEED3DD?BBBABBFDC?><>A@@=A=??B@@=?CBCBBD@B@BBB=BBC>AACBBBBBAACCCDBBBBCBB>>;>:;5;??;;7;@B@9:9/9999
@ATNG8:01079:06140
GATGGTAGCTCTGCTCTGACTCTCGTACTCATTCGTTTCGGAAGAGACAGGTACGTTAATAGTTAATAGCGTACTTCTTTTTCTTGCTTTCGTGGTATTCTTGCTAGTTACACTAGCCATCCTTACTGCGCTTCGATTGTGTGCGTACTGCTGCAATATTGTTAACGTGAGTCTTGTAAAACCTTCTTTTTACGTTTACTCTCGTGTTAAAAATCTGAATTCTTCTAGAGTTCCTGATCTTCTGGGCTGCGCTGATATGCGCTACCATCGAATCACGAAAGTCT
+
@BAB@CCCC??@@@BAABBBCBCCCCCDDCA@>@CCC>BC@C@CCCBBBD?CCCBA>B@CBBB?C@CBBDBFCCC@BB@@?,:94;ABB>DCHI@BCB@BB:;;ACBB?AACCBBBA>BBB@B@CCBB@@@C@CBBB?CBBBDBBDBBAABBBBD?CCC?BB?B?CCBBBCCCCACCGDD;B?B>@A@A?,ABA@A;AACBBCCBCEACCDC5G@@ACAC@BB@CCCBBBB@C@@@?BBC>A@CD>CAAAAABBCCCCCCDBB;;7;BB;;;;CBB;;;7;AAA
@ATNG8:01081:06127
GATGGTAGTGATACAGATCAGACACCAGAAGATCAGGAACTCTAGAAGAATTCAGATTTTTAACACGAGAGTAAACGTAAAAAGAAGGTTTTACAAGACTCACGTTAACAATATTGCAGCAGTACGCACACAATCGAAGCGCAGTAAGGATGGCTAGTGTAACTAGCAAGAATACCACGAAAGCAAGAAAAAAGAAGTACGCTATTAACTATTAACGTACCTGTCTCTTCCGAAACGAATGAGTACTGCGTCTCACTCTCGCCTACCATCGAATCACGAAAGTCT
+
<=AC@BBACCDDDBCCCCDCDDDCE@BBD@CCCBCB?B@DBDCCAA?BA>A?AA@?>=9:+<8CCBBBBAA???5>>@@??@0@B?CADCC;CCC@CBBBECCBB@BACB@BCC@CCCCDBBBCECECBB@C?BBDD?BBBCBBBB?B?B@@>@CBCBCCC?BBBBBB?994:@@3::???8<>>;99:9:9%:>;=?>?CCBBA0/,/999(/*/;@A@=CCBAA::39999958?A>?>?BBCCAABCBCBCECBBB?@?@BBB=@:::?:??@@BAA<AB@@
@ATNG8:01083:06116
GATTAGTATAGAGCTCTAATAGTACTCATTCGTTTCGGAAGAGACAGGTACGTTAATAGTTAATAGCGTACTTCTTTTTCTTGCTTTCGTGGTATTCTTGCTAGTTACACTAGCCATCCTTACTGCGCTTCGATTGTGTGCGTACTGCTGCAATATTGTTAACGTGAGTCTTGTAAAACCTTCTTTTTACGTTTACTCTCGTGTTAAAAATCTGAATTCTTCTAGAGTTCCTGATCTTCTGGCGCGTATGTATGTCGCCTACCATCGAATCACGAAAGTCT
+
<<>9>===CDECBBBBCC@BCDGCBCBAB=@<;<7;C@CABBBCBBBAGFBAB@C@BBBB?B?BBBBBDA@>:88888)9=>@99:.8BBB@CBB??>9??CAAA@???BCCCC>BBB?B@CCA@A?@@=@>>>6:8>=;;>B>>>@@;;;?;@@@<@A=B<???A@@@DD:>>ACC;B=B;;;999)8<9991:==788>=>>;?@@@/@????<B=AA;??@A;;;=B:==CD@@588B;?>>>@@:;:=:::AAB<AAA<@888A=BA>997946---
@ATNG8:01084:06122
GATGGTAGACATATCGTACTCTCTGTACTCATTCGTTTCGGAAGAGACAGGTACGTTAATAGTTAATAGCGTACTTCTTTTTCTTGCTTTCGTGGTATTCTTGCTAGTTACACTAGCCATCCTTACTGCGCTTCGATTGTGTGCGTACTGCTGCAATATTGTTAACGTGAGTCTTGTAAAACCTTCTTTTTACGTTTACTCTCGTGTTAAAAATCTGAATTCTTCTAGAGTTCCTGATCTTCTGGGTCTACGCTCGTCGCGCTACCATCGAATCACGAAAGTCT
+
:8<>;=/45<>>@BBA<=CGCBCBCBBABD;;0:AA<4=B;@<@?ACCDC@CCCBA=@785<B:>8::BBBC>=B488=>>+<;4<<;818??????;=@A0//9;885=???<878=B@@:>:=BB787@;5;;//*/79:>?>BBA>>>:;;@<==><@A<A:>=>?@@@=<695522&5.709::<:/89777-3-----63-.*.999)669::5955505==55..)..3337772788808///===@@AA=;;<==>D7;;?>>5;:@B@@@:@@;3
@ATNG8:01084:06157
GATGGTAGCTCTGCTCTGACCTCGTACTCATTCGTTTCGGAAGAGACAGGTACGTTAATAGTTAATAGCGTACTTCTTTTTCTTGCTTTCGTGGTATTCTTGCTAGTTACACTAGCCATCCTTACTGCGCTTCGATTGTGTGCGTACTGCTGCAATATTGTTAACGTGAGTCTTGTAAAACCTTCTTTTTACGTTTACTCTCGTGTTTAAAAAATCTGAATTCTTCTAGAGTTCCTGATCTTCTGGCGCTCTGTCACGTCTGCTACCATCGAATCACGAAAGTCT
+
@@CC:BCCCAB@@@BBBB;<7:@@@<@@B;;6;AA@=BB@C@DCCBBDD@CCBCC?A=??BB?B@BBBC>=<:?6=@@A@2@@:?>==7;;=:4<8<>BB?BBBBBC?BBBBCB??;@AA=D<@@?>;;;?=B@@@:>=@@@@@@@@AA@@???;;;;;>=8><==>A>>>>><><>@@.@,/*/6666,6>===0;:8565:@99909==>='>;>>A<@=::68A??=:;7;=;::??>89995///===@AAAA?????@A>>:>=A==8==<=BBC=DBBB
@ATNG8:01086:06112
GATGGTAGTATAGAGCTCTACATAGTACTCATTCGTTTCGGAAGAGACAGGTACGTTAATAGTTAATAGCGTACTTCTTTTTCTTGCTTTTCGTGGTATTCTTGCTAGTTACACTAGCCATCCTTACTGCGCTTCGATTGTGTGCGTACTGCTGCAATATTGTTAACGTGAGTCTTGTAAAACCTTCTTTTTACGTTTACTCTCGTGTTAAAAATCTGAATTCTTCTAGAGTTCCTGATCTTCTGGATACACTCATGTGCACCTACCATCGAATCACGAAAGTCT
+
//::6:?@?BC;;6?>?BAC>CCCCCCBCC;;8;@@@:@C?C@BBBBBCC@CDCCB<@>@BBC?C?BBBBBBBBB>AA@@?/@?9?8877&3:996B<B?BB?AAAAEB>AABBB?@@<@AB<B=>>>???@@=AA?@<>>>?AA?>>>BAA:::=8:;;>CB;@;AAAAAAA@@<@????5?<A:<<<<<.=BAAD8@???>AC@?>3::::+:>?@@<@=@@;@@@C>>><?<?@@BAA<A==;?@@===>@?@??@@AB;AAA=?===E=A;;;>BB:@??;
@ATNG8:01088:06139
GATGGTAGACATATCGTACTCTCTGTACTCATTCGTTTCGGAAGAGACAGGTACGTTAATAGTTAATAGCGTACTTCTTTTTCTTGCTTTCGTGGTATTCTTGCTAGTTACACTAGCCATCCTTACTGCGCTTCGATTGTGTGCGTACTGCTGCAATATTGTTAACGTGAGTCTTGTAAAACCTTCTTTTTACGTTTACTCTCGTGTTAAAAATCTGAATTCTTCTAGAGTTCCTGATCTTCTGGATATGAGTGACTCGTGCTACATCGAATCACGAAAGTCT
+
AACC@CCCCCCCCCCCCBCDGCCBAADCBBAB?@BBD>AB?C@BBBCBBB?CCBBB?C@CBCB@B9=A<@=B=<=688<<;.=A6>?B@5@DCC?CBA=@A498?BBB?BCEEC;;>:?=<:><@@@AA???<A@@@:=<<<@<==@B???A@;;7;>>=BA=C<AAAA@@@@@<>==@>2>18188888(8=///)/77///976:08786'2:;8A5>5>?:?A@@A=>:>=@A>>=A7::?;?=>??888?B>>>@@@>==@@BA@A<@@???AA:A>>>
@ATNG8:01101:06156
GATGGGTAGCTCACGTACGTCACACGTACTCATTCGTTCGGAAGAGACAGGTACGTTAATAGTTAATTAGCGTACTTCTTTTTCTTGCTTTCGTGGTATTCTTGCTAGTTACACTAGCCATCCTTACTGCGCTTCGATTGTGTGCGTACTGCTGCAATATTGTTAACGTGAGTCTTGTAAAACCTTCTTTTTACGTTTACTCTCGTGTTAAAAATCTGAATTCTTCTAGAGTTCCTGATCTTCTGGATAGCGACGCGATATACTACCATCGAATCACGAAAGTCT
+
<>CAD=DD?@@B:55<;555:::966=D@DA;0+000*/7)/)/;=<>@@<@B@@@=>9>@B@9=+0)/77789:?899::9)9?:9333,3;<=9==<=>?48:8??@;@?B>>>BC>AAC?B?BBB?>;;;=BCCC=C@@@@???>>>???@@@<@@@<?D<A<AB>>>???@5:;;;;/;9=78////(/9665(/.33336777/3333'3//.62849<4<=<;>@@<A<@@?>::5:;>;===>;888::>???@@=>=@7;;@@A:>>>@@@@:<;;A
@ATNG8:01103:06132
GATGGTAGTGATACAGATCAGACACCAGAAGATCAGGAACTCTAGAAGAATTCAGATTTTTAACACGAGAGTAAACGTAAAAAGAAGGTTTTACAAGACTCACGTTAACAATATTGCAGCAGTACGCACACAATCGAAGCGCAGTAAGGATGGCTAGTGTAACTAGCAAGAATACCACTAAAAGCAAGAAAAAAGAAGTACGCTATTAACTATTAACGTACCTGTCTCTTCCGAAACGAATGAGTACCTCTCAGACGCTCGTCCTACCATCGAATCACGAAAGTCT
+
BA?@<;=;;;A@@@>?DBBBBCBCCBFDFA@;;<5506:===DBC>:>>4:7;:::::::+;7A?ABB????>;3<@<;::9'4@<A:AAA7BBB>BCBCCDBBA<@<@B@CCC??@B@AAABBBBBB@AAB7;;@@;>??ABCBB?B@CCC@CCCCCBBB@CCCBBB?BB?AB@9<<9999*9>>;@@@@@@(@A?@A@BA>BBB>=:<>>?;?;?=BAA=@@@@?BC@C?CCC>C??<?@?CCBB?BBBABB???BBB@AB===96:///67::@A99937=;<
@ATNG8:01111:06156
GATGGTAGCTATACGTATATCTATGTACTCATTCGTTTCGGAAGAGACAGGTACGTTAATAGTTAATAGCGTACTTCTTTTTCTTGCTTTCGTGGTATTCTTGCTAGTTACACTAGCCATCCTTACTGCGCTTCGATTGTGTGCGTACTGCTGCAATATTGTTAACGTGAGTCTTGTAAAACCTTCTTTTTACGTTTACTCTCGTGTTAAAAATCTGAATTCTTCTAGAGTTCCTGATCTTCTGGTATGACTAGTGTACTACTACCATCGAATCACGAAAGTCT
+
:;@A@=BBBCBCBBAA@DCCGABADCCCCCBB@BBCF>CC@C@CBCBCCB@CCC::6;?AAAB>B?BCBAABBCC=??DCC1@A?BBBB=BCCC?BCC?@@>98:BBB?BBBBBBCA=BBC?C>A===>CAA;??AA;??@@@=>=>>>A@@@@B;>;;7;@<@<>>>BBBAAA<>;;;;/;9=:>????/<<===69///769<<=18676(2652>5>;=>8>@AA>>>:>;@@@:;;9=;;6;>??>>>C@@>>>?>889AA;??>>>=BB=>=AA7>888
@ATNG8:01064:06172
GATGGTAGGAGACACGTCGCACACGTACTCATTCGTTCGGAAGAGACAGGTACGTTAATAGTTAATAGCGTACTTCTTTTTCTTAGCTTTCGTGGTATTCTTGCTAGTTACACTAGCCATCCTTACTGCGCTTCGATTGTGTGCGTACTGCTGCAATATTGTTAACGTGAGTCTTGTAAAACCTTCTTTTTACGTTTACTCTCGTGTTAAAAATCTGAATTCTTCTAGAGTTCCTGATCTTCTGGCGCTCTGTCACGTCTGCTCCATCGAATCACGAAAGTCT
+
BCBB@CBB@BCA@@BBBCCCCB99;B@BAEDC@BBBACC@C@CCBBBDB?AA@A@?A8;9<C;C@DCC???AAA@BB===+AA533;;;3=>==8==D???5::>>7807?B::9BK@CBB??<@@A@?>>=<AAAC=???@A?????@@??===8=;;5;@;>;>@@:;;>>>6:;AAA6B=A:=:@@@,;;:99)///.538<<<15556'5//.9284>@<A>=<>??=A=ACA>>>588@67///;::=@?B@====?;;5;==>>:==>=:::3;?@A
@ATNG8:01065:06186
GATGGTAGGCACTGCGCACACATCCCAGAAGATCAGGAACTCTAGAAGAATTCAGATTTTTAACACGAGAGTAAACGTAAAAAGAAGGTTTTACAAGACTCACGTTAACAATATTGCAGCAGTACGCACACAATCGAAGCGCAGTAAGGATGGCTAGTGTAACTAGCAAGAATACCACGAAAGCAAGAAAAAGAAGTACGCTATTAACTATTAACGTACCTGTCTCTTCCGAAACGAATGAGTACGTGTGACGTACGTGAGCTACCATCGAATCACGAAAGTCT
+
;<:?<:49.5:::@@<<><<A@?;;3;==5;;>>:;299?@BBBAB?==?B<??@@<<<<)<055:<;;;;;;;2445<<<<(55.54999+79:)/////:744.57995;;;7;<::;<=>/000/;;:93;844.43339833-4.444.4:84333323338786::5:::6888==5<8858=>CC1BB????<=876:4;9>>=><><@@CBB?A@8883717/77=8<88/7?<>;;777389>:<<8=@@?<<<>>><@BACC@757?ABA=@@<7
@ATNG8:01069:06169
GATGGTAGTCTCAGATAGTCTATAGTACTCATTCGTTTCGGAAGAGACAGGTACGTTAATAGTTAATAGCGTACTTCTTTTTCTTGCTTTCGTGGTATTCTTGCTAGTTACACTAGCCATCCTTACTGCGCTTCGATTGTGGCGTACTGCTGCAATATTGTTAACGTGAGTCTTGTAAAACCTTCTTTTTACGTTTACTCTCGTGTTAAAAATCTGAATTCTTCTAGAGTTCCTGATCTTCTGGAGATATCATCAGCGAGCTACCATCGAATCACGAAAGTCT
+
@;:6:@>CBBCCBCBCCB:;;CBBBCAA@AAA>BBBE>CB@C@DCCCDBC@CCCCC?C@BB??>A@CBDBCCCCC;<;CCC0AA>@@CD>CCAA?ABF?CC<;;CCCDACB;;;BBB?BBC?C@CCCCCCCC@CCBB?BCC@CBBBBBCABABB@AAAAGCAC@CBBBBBCDC?CCBCC9B?B@AABBA0BABBB;@ACCBCCDDC5;;;;*;;;;C?B?BA>ABBCB??=A?CBBCCC?BBD@DD@A@CCBCCBCBBCBCEBB@B?@@C?BBA?DDE>CBBB
@ATNG8:01069:06193
GATGGTAGTGTCATATGAGAGTGTGTACTCATCGTTTCGGAAGAGACAGGTACGTTAATAGTTAATAGCGTACTTCTTTTTCTTGCTTTCGTGGTATTCTTGCTAGTTACACTAGCCATCCTTACTGCGCTTCGATTGTGTGCGTACTGCTGCAATATTGTTAACGTGAGTCTTGTAAAACCTTCTTTTTACGTTTACTCTCGTGTTAAAAATCTGAATTCTTCTAGAGTTCCTGATCTTCTGGAGATATCATCAGCGAGCTACCATCGAATCACGAAAGTCT
+
88;=9<<?CC@;@;;@BCCCGGCCBBBC@@@??:::/9>8C?B=DEBBB>?@CCCAG?BBBB@EAHDABACCDG?AACCC0@@::9DD>BBCD496@==B>ABABBB>BGABAGCC@CBA?ABCBCCBBBC@BBCD@CDCCCABBCBBBCCCCC@CCB?AA=A?ABB@A@BBB?AA@GD9C@C?@ACCC2AA;;;6;AABCCCCCC5;;;;*<BBCCBD?BB?BCCCBBB?B@CBBCCC@BBB>BBBDBBBBBCCDFDCCCDCDACAA@D@CCBDCBB>B:;:
@ATNG8:01073:06207
GATGGTAGCTCGCTGATGATATCTCCAGAAGATCAGGAACTCTAGAAGAATTCAGATTTTTAACACGAGAGTAACGTAAAAAGAAGGTTTTACAAGACTCACGTTAACAATATTGCAGCAGTACGCACACAATCGAAGCGCAGTAAGGATGGCTAGTGTAACTAGCAAGAATACCACGAAAGCAAGAAAAAAGAAGTACGCTATTAACTATTAACGTACCTGTCTCTTCCGAAACGATGAGTACTGTATCTATGTGTGCGCTACCATCGAATCACGAAAGTCT
+
55<=5565=<<:;;;;<:::?0//<2///8<<@BBB>A?;;;?@>@=AB?A??=798999)9199=@<;=;00*///////$4;7;.555&55549:6:=>@=@;>=::2;;;5:?@@ABCDCABACB@@@@CCBB?BB@@ACCC@D@BBB@BAAAL@@@?@@ABAB?BB?AAA>@@?@>5999899::::%:<:8@:B==>@:=A:77@@;E<==A;;5;;;9:9C=@:?@@9@0/0===>BBCAAABBB???@A????A@<<9;;><=;??==ABA<@AAA
@ATNG8:01077:06188
ATGGTAGCGCACACATAGATACAGTACTCATTCGTTTCGGAAGAGACAGGTACGTTTAATAGTTAATAGACGTAACTTCTTTTTCTTTGCTTTCTGTGGTATTTCTTGCTTAGTTACACTAGCCATCCTTACTGCGCTTCGATTGTGTGCGTACTGCTGCAATATTGTTAACGTGAGTCTTGTAAAAAACCTTCTTTTTACGTTTACTCTCGTGTTAAAAATCTGAATTCTTCTAGAAGTTCCTGATCTTCTGGACAGAGTGTGCAGATACTACCATCGAATCACGAAAGTCT
+
<<<:<<<==B@>>;;;99;A666><99////)/:::3<=8=75555555.555:<<)5.59:>.0*/7///9::49;055;<;(::;/54:<4566=<7555:38:494404=@8@AAABCCD=B;;5:9=>@<??;;89999.55:5559999;;;;=;;36667<<7=8;;::::::<7:444444#439.45:::$55=>>4<555:9556=9>AAA+65555.5.5>85////)/92729:<;;;266>:;;;;;<9;;;;;;<<@BBBB@CAA@@6999659;2@=99
@ATNG8:01084:06166
GATGGTAGCATCATGCATATCTCACCAGAAGATCAGGAACTCTAGAAGAATTCAGATTTTTAACACGAGAGTAAACGTAAAGAGAAGGTTTTACAAGACTCACGTTAACAATATTGCAGCAGTACGCACACAATCGAAGCGCAGTAAGGATGGCTAGTGTAACTAGCAAGAATACCACGAAAGCAAGAAAAAAGAAGTACGCTATTAACTATTAACGTACCTGTCTCTTCCGAAACGAATGAGTACGTGTGCGACGTGTCTCCTACCATCGAATCACGAAAGTCT
+
//886::@@;;6>>?CCCCBAAACC?@BE99:==@=6;65@<??BB?BC@F@??AA@A=B+@6?C?<?@C?::=6:?<>>6@@9=8=.955&5::7=<<<>>>@@>@?CBACFCBFIC<;;BBCHBBAA@BA>AA;;7;@@BBB;:8;=AAB>BCCBBBEC?BBABBC@BB@BBA;????<5===9::9999%:<;<@;BBBBAA<@899;;1808<BBCAHDCBBCB@C@CDD=CCCA???BBBBBBBBBBBBBCCCBAAB?CDG>AACBB>A<AAA@A<A:::
@ATNG8:01084:06194
GATGGTAGTATATCGCGTCTCTATCCAGAAGATCAGGAACTCTAGAAGAATTCAGATTTTTAACATCGAGAGTAAACGTAAAAAGAAGGTTTTACAAGACTCACGTTAACAATATTGCAGCAGTACGCACACAATCGAAGCGCAGTAAGGATGGCTAGTGTAACTAGCAAGAATACCACGAAAGCAAGAAAAAGAAGTACGCTATTAACTATTAACGTACCTGTCTCTTCCGAAACGAATGAGTACATAGATATACGTATAGCTACCATCGAATCACGAAAGTCT
+
;>:;7;?DBBCBBBBBB?@@CJCCC=CCD@CAAA;;8;>BCCCCBC?@@?A<;;::4:::':.49444:::8:::(43/////$//)/38;;/;;=9==;::899949<@@=:::?BBC@AAABBAACB@AAB>BBBB@C@@?BA::8;?BBB@BBA@@@9:59;==?A;?B<7777<<>BC8@@A<88888'78/7377>7<<=*/).666(.(.7://)4:44333-328:<1::=8<:<<<@BBBBBBBBC@??;A??>>>AA7;<>>@<>=ABBBB=BA==
@ATNG8:01086:06179
GATGGTAGAGTACAGTGTAGTAGACCAAAGATCAGGAACTCTAGAAGAATTCAGATTTTAACACGAGAGTAACGTAAAAAGAAGGTTTTCAAGACTCACGTTAACAATATTGTCAGCAGTACGCACACAATCGAAGCGCAGTAAGGATGGCTAGTGTAACTAGCAAGAATACCACGAAAGCAAGAAAAAGAAGTACGCTATTAAACTATTAACGTACCTGTCTCTTCGAAACGAATGAGTAACTGTATCTATGTGTGCGCTAATCGAATCACGAAAGTCTT
+
<<AC;BBBBB=>>@>??>>=>>>>=:=@7@>?<<<<><<<>><::8=?29.9?<;;>:&3-333866////(//66899+6649,333&38,33333//66(/(/:0223....2556-///572228805558289888:993727./*/9;;<==B>==8BBB>BB>BBB?BAAAA299A499CAA.@<499<9//.78(/.'2722+216:822,2722258+2255,533.3966//(/88889;77573779733371733348333:;<38833.
@ATNG8:01088:06161
GATGGTAGGCGAGAGTGAGACGCAGTACTCATTCGTTTCGGAAGAGACAGGTACGTTAATAGTTAATAGCGTACTTCTTTTTCTTGCTTTCGTGGTATTCTTGCTAGTTACACTAGCCATCCTTACTGCGCTTCGATTGTGTGCGTACTGCTGCAATATTGTTAACGTGAGTCTTGTAAAACCTTCTTTTTACGTTTACTCTCGTGTTAAAAAATCTGAATTCTTCTAGAGTTCCTGATCTTCTGGGTGCGCTACAGTCTCTCTACCATCGAATCACGAAAGTCT
+
@@AB;>>B?@@::6;;;?ACC>CCCCCDCC;<8;CCB=BC@B@CDBBB@@?@DCDD>@=@AAA?B@CCAAABB<C6>=;;;)331;89929;?A>BBC?AA9:9CBBC?BBCB?A@D?AA?=D<>=<<997718=>=:@@@===;;;;;;D;;;A:==?:>><A=AA@@??@@E=@@@@A6@<@;?>CCC/C?@@C:?@:::==>==8=>?>>'?88;>9=;>?9?=;=///6=6;9>@==79///)///88:<:::<>;;;>B@@<@;;;?:=;;;;=<4==<:
@ATNG8:01094:06176
GATGGTAGATACTCGCTGATACACCCAGAAGATCAGGAACTCTAGAAGTATTCAGATTTTTAACACGAGAGTAAACGTAAAAGAAAGGTTTTACAAGACTCACGTTAACAATATTGCAGCAGTACGCACACAATCGAAGCGCAGTAAGGATGGCTAGTGTAACTAGCAAGAATACCACGAAAGCAAGAAAAAGAAGTCGCTATTAACTATTAACGTACCTGTCTCTTCCGAAAACGAATGAGTACATAGATATACGTATAGCTACCATCGAAATCACGAAAGTCT
+
;;BC?;9<FDCCCCBBBBDC@BBBB=BCA=A000AA=A<A@@@CBB8:;DD?BA@@CEGF1E>ABBB@BB=@?@.945555&555)5.555&5::7<5555444@2949B?BCC?CBBCA@@BA@@CCEDBB=AC;;7;BAA@A;;5:<99916<<==>>A:<<<///6;;69>=7<:333(38718:===+?:;:;8888886=63333,3,389:<8=B@::=A;;67788*8>>;=>;<::5659688=??@@@@@B>>6662------(-9;778=09<>9
@ATNG8:01096:06203
GATGGTAGGCGAGAGTGAGACGCAGTACTCATTCGTTTCGGAAGAGACAGGTACGTTAATAGTTAATAGCGTACTTCTTTTTCTTGCTTTCGTGGTATTCTTGCTAGTTACACTATCCATCCTTACTGCGCTTCGATTGTGTGCGTACTGCTGCAATATTGTTAACGTGAGTCTTGTAAAACCTTCTTTTTACGTTTACTCTCGTGTTAAAAATCTGAATTCTTCTAGAGTTCCTGATCTTCTGGGTCTACGCTCGTCGCGCTACCATCGAATCACGAAAGTCT
+
55<<8<BB@BBBBBCCDCCCAA<>@CCDFCBC?B@@@;BD@E@BBCCDCC@CCAAB9<7;DDD@C@GCAAABAAA?BCHEK3@?<?ABB>B=BB>BBB?B@=@==?0/00@@>A@CC@DBD:A<@A@@>;;;<??@@:>>@B@>;;;BBBB=>>A7:;;;??<?<?@A@AB@>>;>>>>>2=:?:>>BBB/BB@AA7;:===>?A;;5;>>>/>888D=D<A@=AAAA?@@;@;@?@DDD:>=??9>>>BBAA=>=>>;;;@BCB=>>??>=A???<=@698//
@ATNG8:01100:06207
GATGGTAGAGTATCATGTGTATCTCCAGAAGATCAGGAACTCTAGAAGAATTCAGATTTTTAACACGAGAGTAAACGTAAAAAGAAGGTTTTACAAGACTCACGTTAACAATATTGCATCAGTACGCACACAATCGAAGCGCAGTAAGGATGGCTAGTGTAACTAGCAAGAATACCACGAAAGCAAGAAAAAGAAGTACGCTATTAAACTATTAACGTACCTGTCTCTTCCGAAACGAATGAGTACGTGTGACGTACGTGAGCTATCGAATCACGAAAGTCT
+
@CED@BBBCCCB99:@AABCCBBBC@@A@@CCCAACAD?BBCBCBB?BB@BABB=CDGEE1975@<;;<>??=@7?666;;;*;>=C;AAA0?@D?=BBBA@@@@<@?BD@AAA?=BBBCBBCBB@??BBBB?B???@B???C??;=B?BBC?BBBCBAAA?BABBBB:==:;;;188>>>4>;;5;=??@/>B;B265:97:=*//(////38378BAC@CCBBBBB?C@DDD=BBB?@@@BBBCBBBBBBB@@@BAAAA@@BAACBB?BA=9;0<3;00/
@ATNG8:01103:06186
GATGGTAGTAGTACACTAGTCATACCAGAAGATCAGGAACTCTAGAAGAATTCAGATTTTTAACATCGAGAGTAAACGTAAAAAAGAAGGTTTTACAAGACTCACGTTTAACAATATTGCAGCAGTACGCACACAATCGAAGCGCAGTAAGGATGGCTAGTGTAACTAGCAAGAATACCACGAAAGCAAGAAAAAGAAGTACGCTATTAACTATTAACGTACCTGTCTCTTCCGAAACGAATGAGTACGTGTGACGTACGTGAGCTACCATCGAATCACGAAAGTCT
+
::>C@CBBBBBCCBB===@@C@@@A;?;;6;B@@AA7;5:;D@A@C@CB?C>BCBBEEDD5D?A;;:9:<<@494,33444444#4:38.333&3:;7<=<;997377(78<;5;8848===>>@CCCCBBBBCC@FBBB<A@BCCCBB>B@BBB?BDDCCAAA?CBBBBB@CC@>>?>AAAA@9A??;?BBBB3FB?BAAAB@AA@<@;??BC<@<??C@@>@BAAABA?C?BBD>CAB>ABBCCCCBBAAACCCBBBBBBBBBCCC?B>>?D?CBBBAA@<AB99
@ATNG8:01074:06244
GATGGTAGCAGACGTGACAGAGCGCCAGAAGATCAGGAACTCTAGAAGAATTCAGATTTTTAACACGAGAGTAAACGTAAAAGAAGGTTTACAAGACTCACGTTAACAATATTGCAGCAGTACGCACACAATCGAAGCGCAGTAAGGATGGCTAGTGTAACTAGCAAGAATACCACGAAAGCAAGAAAAAGAAGTACGCTATTAACTATTAACGTACCTGTCTCTTCCGAAACGAATGAGTACGTGTGCGACGTGTCTCCTACCATCGAATCACGAAAGTCT
+
4545:>===>>?===>>?CAAACCC?A?;8;555;;395::::;>>;>=9=8;==88888)86@@=B;;=7333(374444&455:.55)555.5999;<;55057<@8@>>455:>@BB@CBAAAAAAA<@?;;5;;:???>>9?;@AA=A::9@@??<>>?BBB@AB?BBA;?;333,3336899::+:;<<==<887663927;;949;569BA<@D888=?9=9=??387<7<>@B@B@==8;;::8;;8.////)/>=7;>7>><?<=:<;;37337
@ATNG8:01075:06244
GATGGTAGCATCATGCATATCTCACCAGAAGATCAGGAACTCTAGAAGAATTCAGATTTTTAACACGAGAGTAAACGTAAAAAGAAGGTTTTACAAGACTCACGTTAACAATATTGCAGCAGTACGCACACAATCGAAGCGCAGTAAGGATGGCTAGTGTAACTAGCAAGAATACCACGAAAGCAAGAAAAAAGAAGTACGCTATTAACTATTAACGTACCTGTCTCTTCCGAAACGAATGAGTACGTGTGCGACGTGTCTCCTACCATCGAATCACGAAAGTCT
+
//9;7<=@>CCCDCCBCBCHCCCCCACCC@CCBBAB?B?BBBBA@?<>?>??BBBAADDD2C>AABBCBAA<<<3;==?@@@0@A@C?BBB;BDD@DCBBCCCCC@C@BB@BBB@BCCBBBCCCCCCBBCBC?CDCC<@@BBCCCC?C?CBB?BCCCCCCC@BAA@AA?BD@>>?999@@?:>>>;998989%9>;>97:BBCCC?A<@>?>8>=BACCA>AC@@?CB?B?BBB>BCC?BBBBBCCBBBCCBBBBBBBACAC=??A=??==><@@AA???9????
@ATNG8:01083:06214
GATGGTAGCATCATGCATATCTCACCAGAAGATCAGGAACTCTAGAAGAATTCAGATTTTTAACACGAGAGTAAACGTAAAAAGAAGGTTTTACAAGACTCACGTTAACAATATTGCAGCAGTACGCACACAATCGAAGCGCAGTAAGGATGGCTAGTGTAACTAGCAAGAATACCACGAAAGCAAGAAAAAGAAGTACGCTATTAACTATTAACGTACCTGTCTCTTCCGAAACGAATGAGTACAGAGAGTACGATATGTCTACCATCGAATCACGAAAGTCT
+
55<=8=?@ACCCEBBBCIIFCCCCD@DCB?CBCC;;:;?DBCBBBB?AA>A@DBA@ACCC2A=BBCCDBBB>?>:>BBCEDD5;;6;4;;;6;BB?CBBACCE;:;;@DD@CCE?BBBBBDDCCCCCCBBBC@CC@@?AACCCCBB?B@BBB@DCCCCCCC?BAAABB@BB@BBB?BBBBB:??B?A@@A@2AA@CBBABBBCC?>:>>AA7;7;?BBA?CAAAAAA?B@CCC>BCF?AAABBBBBBCCCBBBBBBDDDB>==BB>@@???=>>>=>>B:B??;
@ATNG8:01084:06249
GATGGTAGACATATCGTACTCTCTGTACTCATTCGTTTCGGAAGAGACAGGTACGTTAATAGTTAATAGCGTACTTCTTTTTCTTGCTTTCGTGGTATTCTTGCTAGTTACACTAGCCATCCTTACTGCGCTTCGATTGTGTGCGTACTGCTGCATTATTGTTAACGTGAGTCTTGTAAAACCTTCTTTTTACGTTTACTCTCGTGTTAAAAATCTGAATTCTTCTAGAGTTCCTGATCTTCTGGGTCTACGCTCGTTCGCGCTACCATCGAATCACGAAAGTCT
+
>>CB@@?ABBBBCCCCBBBBBB@BBB>>;A@@:@AA@<CC@E@DA@ACBB@BCBBB=>=?A?@;A=?>>CCBA<;6:::::)9>6@@@@3@9:7<@?@;@A599?BAD;=>BBDB>>7;;C=B=>>?@@B??<?==<5::>>?A>>>>@@B?????:>==@@<@<>>@AA???A:==>??5@=B;@@CCC/=>BBB:=>>@@@?>=<19:::+;=>>C=B:=<<ACCA;;;<?;>>>>:;5;>=>7?=;;;<777//+/667=>;;5;====:>>>>>>@9====
@ATNG8:01089:06258
GATGGTAGGCGTGTGAGAGTCTGCCCAGAAGATCAGGAACTCTAGAAGAATTCAGATTTTAACACGAGAGTAAACGTAAAAAGAAGGTTTTACAAGACTCACGTTAACAATATTGCAGCAGTACGCACACAATCGAAGCGCAGTAAGGATGGCTAGTGTAACTAGCAAGAATACCACGAAAGCAAGAAAAAGAAGTACGACTATTAACTATTAACGTACCTGTCTCTTCCGAAACGAATGAGTAACGTGTGCGACGTGTCTCCTACCATCGAATCACGAAAGTCT
+
55;=8=BA?@@@@;CBCDCBAB;;;/5A;?CC:;;C@C?BBCC@B@?;;:;?CCB<<<<.:=?@A;>=<>773(3977773$33,38:::188:7<BBB???BB?B@BB?>=<8=>==>AAAABBBA@@@?;@>>><?>@?;=65.8=??B@BBBBBBBB@CBBC>>8><8<<?:?A@@>7>00+0====,>>9@888;::=>?5;7;>>>=A=A;;;;<@???>>==A=ADD:ABB?A===00)0@=@@=@B>>>B?::>@;>>@<@>>>D7;;;;;==7>;88
@ATNG8:01095:06229
GATGGTAGGCGTGTGAGAGTCTGCCCAGAAGATCAGGAACTCTAGAAGAATTCGAGATTTTTAAACACTGAGAGTAAACGTAAAAAGTAAGGTTTTACATGACTCACGTTAACAATATTGCAGCAGTACGCACACAATCGAAGCGCAGTAAGGATGGCTAGTGTAACTAGCAAGAATACCACGAAAGCAAGAAAAAGAAGTACGACTATTAACTATTAACGTACCTGTCTCTTCCGAAACGAATGAGTACGTATGAGATCTCGTGTGCTACCATCGAATCACGAAAGTCT
+
95556:<<666<<<==>>>955555)5<<8<<ACA=:>800-65-,(-9060--//:::::$44(/778///999:91933////$///)/5::;*//688/33:888@7C>74/7<9/5A><=65685:9@@AAA6?;;73655552223927;C>C>>>BA>>;>A?>AB779=@@A6:8<8=3=;>7<;;@;+55599992228772428---(,(,-//3/555575939399A5;@@<=<:8--------678586666755566765735515775525,5566
@ATNG8:01096:06242
GATTAGTCTAGATAGTCTATAGTACTCATTCGTTTCGGAAGAGACAGGTACGTTAATAGTTAATAGCGTACTTCTTTTTCTTGCTTTCGTGGTATTCTTGCTAGTTACACTAGCCATCCTTACTGCGCTTCGATTGTGTGCGTACTGCTGCAATATTGTTAACGTGAGTCTTGTAAAACCTTCTTTTTACGTTTACTCTCGTGTTAAAAATCTGAATTCCTCTAGAGTTCCTGATCTTCTGGTCTACTACACTGTACTCTACCATCGAATCACGAAAGTCT
+
CCC@CCBBBDCCCCCCCBBBDDBCCCDBA?BBAC>CC@C?CBCCC??>@CDDC@D@BBAB>B?CCAADCCAA?ACCCD3BB>AADC>BBBB?BBB>BB;>=>BBB?BBCCA?AA:@<<7?=AAAAAAAA<AD@@;@@@AAAAAA>>>A?@?A;@@A=??;?:??AAA>>>B8>>ACC;A=B<?<<<;,<;777)--3---=<<?19888+5<=<?;@:><>@AAB???<A=CB@@>?:>>A=ACAA>>>AAAAAAAAAAA>><>>=<?=@>>=;<<1<::9
@ATNG8:01096:06250
GATGGTAGTGCGTGAGAGAGAGACCCAGAAGATCAGGAACTCTAGAAGAATTCAGATTTTTAACACGAGGGTAAACGTAAAAAGAAGGTTTTACAAGACTCACGTTAACAATATTGCAGCAGTACGCACACAATCGAAGCGCAGTAAGGATGGCTAGTGTAACTAGCAAGAATACCACGAAAGCAAGAAAAAGAAGTACGCTATTAACTATTAACGTACCTGTCTCTTCCGAAACGAATGAGTAACGTGTGACGTACGTGAGCTACCATCGAATCACGAAAGTCT
+
::=B?BCBA@@9955=;;;BBDAAA<AEH@CAA?@<==9BBCBBA<7::7:58:833333$37<B=>=AA;BBC<:A:==<<.8?7>7A=?144:=??@BBAA@:,5.6=275959;7;:::>>@==>898A9>>>A:??A@===A<A<A;?>?AABBBBB??>@=::39:39@@:@@?@?7==;6<AAAC3<>:>555;=<<=1816<?><A9=888>:;:733--)-(-,,',8;(//9:7858=888;;::;<@??@A@ABBB>??9::;???:??@8:9A>
@ATNG8:01097:06213
GATGGTAGCTCGCTGATGATATCTCCAGAAGATCAGGAACTCTAGAAGAATTCAGATTTTTAACACGAGAGTAAACGTAAAAAGAAGGTTTTACAAGACTCACGTTAACAATATTGCAGCAGTACGCACACAATCGAAGCGCAGTAAGGATGGCTAGTGTAACTAGCAAGAATACCACGAAAGCAAGAAAAAGAAGTACGCTATTAACTATTAACGTACCTGTCTCTTCCGAAACGAATGAGTACTGTATCTATGTGTGCGCTACCATCGAATCACGAAAGTCT
+
55>?:>BBBCBBBBBBBCCCCCCCCACCCABBBBBBAC@CBBBBBB?AA>A@C???@@@@2A@BBCACCAA977*7<>@@AB0AB>B?CCC<CDHACAABBBCBB?BACC@BBB@BCCCDDDCCCCCCBBBC@CCBB?BBDDBA@B>C@CAB?BCBBACDC?AAACCC@BB?BBB>ABBAA;9:9?CCHDD2CC?BBAAAA?DD;?;?@BB;?;>AC@@?@CAAABB?B>ADF>EAA>AAB9::KFEBBBBBBBBBCBBCBB?;;=BAAAA<@?==ACC>B9::
@ATNG8:01097:06240
GATGGTAGCGCACACATAGATACAGTACTCATTCGTTTCGGAAGAGACAGGTACGTTAATAGTTAATAGACGTACTTCTTTTTCTTGCTTTCGTGGTATTCTTGCTAGTTACACTAGCCATCCTTACTGCGCTTCTATTGTGTGCGTACTGCTGCAATATTGTTAACGTGAGTCTTGTAAAACCTTCTTTTTACGTTTACTCTCGTGTTAAAAATCTGAATTCTTCTAGAGTTCCTGATCTTCTGGGATGTGTGCGCAGTGCCTACCATCGAATCACGAAAGTCT
+
<:;?:=>;9;DFCCBCCBBCEBBAC;<55<59.554<6?@;C>@ACECCB?A@99;497;@A?<<:<<0//:///<.44444$49398=;2;<5549@D=BC=;;BBACACIFGCCCB?BBB6;7;CAB<;;G@DDBB@BBCCBCBBBBCDCCCBB?BAB?BB?C>AACBBCECB@BCFDI;B@B@BBBCC1;;BBB=CBBBBCDHCCAFDED5FKBCA?B>BB>BBBBBAB=@=@CBBBB@CA@@9>000>00;BBABBBB>BBA?@@@BB6;;AAAAJ=CBBC
@ATNG8:01098:06216
GATGGTAGCGCGACGAGCGTAGACCCAGAAGATCAGGAACTCTAGAAGAATTCAGATTTTTAACATCGAGAGTAAACGTAAAAAGAAGGTTTTACAAGACTCACGTTAACAATATTGCAGCAGTACGCACACAATCGAAGCGCAGTAAGGATGGCTAGTGTAACTAGCAAGAATACCACGAAAGCAAGAAAAAGAAGTACGCTATTAACTATTAACGTACCTGTCTCTTCCGAAACGAATGAGTACCTCTCAGACGCTCGTCCTACCATCGAATCACGAAAGTCT
+
//883999/59;9?>;=A?;<<99:.///4:<====2606=A@@@@:??494>A:::?;?)98<///7788;333(3333333$33,31777+7896:<<;866//(/(/94/.236667<<>=>==>@::;A>AB@@=@BBBBBBB>B?B;;6;BBABAA@<>::?<B;BB?789488@BC>AAA?AA@@@,<=8>=@;<<<9;7;:>@8715:>5::A<@;99<<;6=9=:=5<<<6<:===;<6:>@;;<>>;99<<9=065<).....4:588==A8:477
@ATNG8:01098:06258
GATGGTAGGCGAGAGTGAGACGCAGTACTCATTCGTTTCGGAAGAGACAGGTACGTTAATAGTTAATAGCGTACTTCTTTTTCTTGCTTTCGTGGTATTCTTGCTAGTTACACTAGCCATCCTTACTGCGCTTCGATTGTGTGCGTACTGCTGCAATATTGTTAACGTGAGTCTTGTAAAACCTTCTTTTTACGTTTACTCTCGTGTTTAAAAATCTGAATTCTTACTAGAGTTCCTGATCTTCTGGTGAGATATGCATGATGCTACCATCGAATCACGAAAGTCT
+
:<=C@B>C@DD;;666===;666;;ADCCCCB?BBBB=AD=@6;9>@@BC@CCCBC>@>@BCC@C?AAA@??5558<<===+@;4:333,3===485B>?A>A??<@@<A<<<?>@@?<A<;?;;=>@><>A<AA==:===AAA=;;;>>>=;;;8:997//+/38=@@AAB>>;>==<;-;/818:DDD/?@@@E8>=>888=>88818DFE/D@@73-32--*--9999;;:;;BA=99<:>>E=>>=??>?>@A@@@AAA=99=7;///77<<>::@@6=777
@ATNG8:01100:06250
GATGGTAGCGCGACGAGCGTAGACCCAGAAGATCAGGAACTCTAGAAGAATTCAGATTTTTAACATCGAGGAGTAAACGTTAAAAAAGAAGGTTTTACAAGACTCACGTTTAAACAATATTGCAGCAGTACGCACACAATCGAAGCGCAGTAAGGATGGCTAGTGTAACTAGCAAGAATACCACGAAGCAAGAAAAAGAAGTACGCTATTAACTATTAACGTACCTAGTCTTCTTCCGAAAACTAATGAGTATATGTAGAGCTCTATACTACCATCGAATCACGAAAGTCT
+
BB;;65<556=>>><<=C?>9<999)5;;5<BB?@@6;29>=88::388-3-33333:::'823337://*//;::/8/3-37777%794:(///&//6066//333333(33(33,3662799:@@<<<;==<?@9;6;A;;5;C@?@???=A;@@>:8454999<044;;992885::96;8//+/8:4-----$/64///635555055555939388///4/-----(-:5:5/333&333,3733388888:::888:8<>?>:;==:>=:::9:97779:3:=>=
@ATNG8:01104:06245
GATGGTAGAGAGAGCTCTCTCATCGTACTCATTCGTTTCGGAAGAGACAGGTACGTTAATAGTTAATAGCGTACTTCTTTTTCTTAGCTTTCGTGGTATTCTTGCTAGTTACACTAGCCATCCTTACTGCGCTTCGATTGTGTGCGTACTGCTGCAATATTGTTAACGTGAGTCTTGTAAAACCTTCTTTTTACGTTTAACTCTCGTGTTAAAAATCTTGAATTCTTCTAGAGTTCCTGATCTTCTGGGTCTACGCTCGTCGCCGCTACCATCGAATCACGAAAGTCT
+
<<<=?AB@@@A<@@@0//7///0655;:=9994;BCD=CC=A<;:5:5547<<:9=;@00/:;6;<AA?9944446:9:<:$33,338;=3;B:>49::6:@-//888838:@@BC??<?A>8=:=>>@=;;;;>>>B=A???A@;;;AA;;66>>+//69<<7?;<;@///755).28;<.<6<5:8AAA.>@@AA.5.5=977;;99469:8*///(/6/63;<7========B=BBB@@@:>>AB8>>???;::7-----)-77,-*-9----36:>?@@6::96
@ATNG8:01104:06254
GATGGTAGATATATGCACGCTCTACCAGAAGATCAGGAACTCTAGAAGAATTCAGATTTTTAACACGAGAGTAAACGTAAAAAGAAGGTTTTACAAGACTCACGTTAACAATATTGCAGCAGTACGCACACAATCGAAGCGCAGTAAGGATGGCTAGTGTAACTAGCAAGAATACCACGAAAGCAAGAAAAAAGAAGTACGCTATTAACTATTAACGTACCTGTCTCTTCCGAAACGAATGAGTACGAGAGAGCACACGTGTCTACCATCGAATCACGAAAGTCT
+
55>C<CCCCCBCCABBCCCCCDCBB>BCCACCCBBB>B?BBDDBCC@CB?B???=====?.>>BCDCCCFBAA@9>?;;;;;*<A=BACEE;CCC?CBBCDCDCB@B@CC@BCC@CBBACCCDBECECCCBB?BDCC?BA@@BBBD?C@CBC@BBCCCCCC?CDCCBB?BB?999:??99929AA?BBCCCC)CB?B@>?CCCCC?>;>>BB9=:=@BAA?BAAABBB?A?AAA<ABB?BBCDDBBBCCCCAABBBBBBBBBBBBB?B>??@=BGAA@??9?:::
@ATNG8:01106:06232
GATGGTAGACATATCGTACTCTCTGTACTCATTCGTTTCGGAAGAGACAGGTACGTTAATAGTTAATAGCGTACTTACTTTTTCTTAGCTTTCGTGGTATTCTTGCTAGTTACACTAGCCATCCTTACTGCGCTTCGATTTGTGTGCGTACTGCTGCAATATTGTTAACGTGAGTCTTGTAAAACCTTCTTTTTACGTTTACTCTCGTGTTAAAAATCTGAATTCTTCTAGAGTTCCTGATCTTCTGGGTCTACGCTCGTCGCGCTACCATCGAATCACGAAAGTCT
+
A;;69=<<BCCBCCCCCBB@?95599555955.9944)49395?@@BBAA>A@@?B=B=AA@?8<7>=>8889;;.//7;;:'66(/////(/9;<7===7B@=@@EAA@=@434=5556::@9=59><<;;<;075555'2262228522255599;6;::522,2166655577:6:9>9>2>:=7<<CDC/?966@66/////555717775'522.3.34..*.7957775:0559777)..33-3579977595559<888;@275888;;:///66.58:2
@ATNG8:01108:06243
GATGGTAGCACGACACGACGATGTGTACTCATTCGTTTCGGAAGAGACAGGTACGTTAATTAGTTAATAGCGTACTTACTTTTTCTTAGCTTTCTGTGGTATTCTTGCTAGTTTACACTAGCCATCCTTACTGCGCTTCGATTGTGTGCGTACTGCTGCAATATTGTTAACGTGAGTCTTGTAAAACCTTCTTTTTACGTTTAACTCTCGTGTTAAAAATCTGAATTCTTCTAGTAGTTCCTGATCTTCTGGACAGAGTGTGCAGATACTACCATCGAATCACGAAAGTCT
+
45;<7<BCB=>>====666>>65655<<<<<=9>??>0>?9>;@9596;;8<=99739)/)///)/7::<B?@?99044<===+;@23//--(-----37-/*336777;398(266.....).883946557777;1779949>=>?>>:;:B;;;==<375517<7=7=<<9<9>99463555)5/6(/////'/558<495;;;999<=>;9===,=///905/7<5<<<565:<8<366///;,//?;?=>=@AA<===888===>;;5;;;=?<@@>>>BK:=>==
@ATNG8:01113:06212
GATGGTAGTGCGTGAGAGAGAGACCCAGAAGATCAGGAACTCTAGAAGAATTCAGATTTTTAACACGAGAGTAAACGTAAAAAGAAGGTTTTACAAGACTCACGTTAACAATATTGCAGCAGTACGCACACAATCGAAGCGCAGTAAGGATGGCTAGTGTAACTAGCAAGAATACCACGAAAGCAAGAAAAAGAAGTACGCTATTAACTATTAACGTACCTGTCTCTTCCGAAACGAATGAGTACACACTCTCATATGACACTACCATCGAATCACGAAAGTCT
+
55@=9=DCAABB@BADECCCCCCCC>BCCAEGGBBB@B@CBCCDBB?BC@C@BBBABBBB3B@BBBBBBB@<<=3<?:;<<;*<C<?5;;;.;A@=@AAAGDLCC@C@CC@BBC@CB@AAEEBBBCDCCBBB?CDBB?BBBBBBBC=@<?AA<ABBCCCCA?BABAAA?BB@BBC799???8?AA@BBBBB3CB@BAAABBDDA9=7:;>B:>:>ADAA?ABAAAAA=A?BBC>BCC>AACCCCCBBBBCCC?>?CABBBBBBBB?BBBBC?CBBC@@@9@AAB
@ATNG8:01066:06306
GATGGTAGCATCATGCATATCTCACCAGAAGATCAGGAACTCTAGAAGAATTCAGATTTTTAACACGAGAGTAAACGTAAAAAGAAGGTTTTACAAGACTCACGTTAACAATATTGCAGCAGTACGCACACAATCGAAGCGCAGCAAGGATGGCTAGTGTAACTAGCAAGAATACCACGAAAGCAAGAAAAAGAAGTACGCTATTAACTATTAACGTACCTGTCTCTTCCGAAACGAATGAGTACTGCGTCTCACTCTCGCCTACCATCGAATCACGAAAGTCT
+
<ABB@CBCCCCCDCCCCCCDBBBCC?BCDBCBBBBC@D@BBCCCBB?BB?B?BCCCCDCC2A>BABBCCBBBBB8??:;;;;*;C;A5;;;.;BB@BBCCGDBBD@C@BB@BCC@CDCCCBCCCCCJHBBBB@BCCC?CBBAAB::9;@CBB?BDCCCCBB?BCCC:::;D@CBC?AA:99/9AA=??AAB2@A=A@@A@AAAC8;8;@CB?C?BBCDE?BBABABB>A@AAA=ABB@CCAAAAAAAAACACAAABBBBBD?CCC?B=@?A?A@A@@AA3:?::
@ATNG8:01067:06303
GATGGTAGCATCATGCATATCTCACCAGAAGATCAGGAACTCTAGAAGAATTCAGATTTTTAACACGAGAGTAAACGTAAAAAGAAGGTTTTACAAGACTCACGTTAACAATATTGCAGCAGTACGCACACAATCGAAGCGCAGTAAGGATGGCTAGTGTAACTAGCAAGAATACCACGAAAGCAAGAAAAAAGAAGTACGCTATTAACTATTAACGTACCTGTCTCTTCCGAAACGAATGAGTACGTGTGCGACGTGTCTCCTACCATCGAATCACGAAAGTCT
+
55>C<BDCDDBBBDBBBCBACCBCB>BBE@BCCBBA>B>ABB;:6>:==:>?AA?>:===+=6:?::99:9383)73:<>>>+>>5::@@@7@CC@BAAACCCCDAD@CC@CCC?BBBCCDDDBBBFCBCBCAECCC>@@CCCCCC?C@CAA=@@@AACAB?BBCCBB???=:::@BBBBG:<==9::::9:%:>;<:79CCCBA?@<<8;;;A<>>B;;9;AABAAA?B?BCD@CDC>AABBCBB??>BAAABBBBBCC@A<???<?;;;A=BAAAABK>E??@
@ATNG8:01068:06278
ATGGTAGAGTATCATGTGTATCTCCAGAAGATCAGGAACTCTAGAAGAATTCAGATTTTTAACACGAGAGTAAACGTAAAAAGAAGGTTTTACAAGACTCACGTTAACAATATTGCAGCAGTACGCACACAATCGAAGCGCAGTAAGGATGGCTAGTGTAACTAGCAAGAATACCACGAAAGCAAGAAAAAGAAGTACGCTATTAACTATTAACGTACCTGTCTCTTCCGAAACGAATGAGTACGTGTGACGTACGTGAGCTACCATCGAATCACGAAAGTCT
+
5;;055@@@?CD@@;<<>AA?;?B8:5=:666>>A?C?ABCCC;;6;@<@;@A@;;;;;';5>BBCCCCFBB@:ABA@@@@1@C>C9ABA7@@C@FFDCBBBAC@EACB?BBB>@ABBBBBCCBBBECCCB@BBBB@BBBBCBBB?CACCD@CBBBBA@@=@@CCAA?::8:AA9??A@@;@@@=ABBBB1>??A>??BBBCH<?<>@>93;8==BAA=@A;;;;;?B?BBB>BBC@CCBBBBBABBBBCCCBBBAAAA@AA@@<@999?>A@@@::92:999
@ATNG8:01077:06309
GATGGTAGATACTCGCTGATACACCCAGAAGATCAGGAACTCTAGAAGAATTCAGATTTTTAACACGAGAGTAAACGTAAAAAGTAGGTTTTACAAGACTCACGTTAACAATATTGCAGCAGTACGCACACAATCGAAGCGCAGTAAGGATGGCTAGTGTAACTAGCAAGAATACCACGAAAGCAAGAAAAAAGAAGTACGCTATTAACTATTAACGTACCTGTCTCTTCCGAAACGAATGAGTACACACTCTCATATGACACTACCATCGAATCACGAAAGTCT
+
55>C9<CBBCBBB;69BBCBCBBCC>CCD;;;==00*0)//88<:?8?B@G@BCA@ACDC3B999B@A@CC:?;3436>>>>+>=@=5>>;0>DE@BBCAA@@AB?B@BB>BBB?BBAADBABBHHGCCCDE?BA994;@@@ABBB?C>B;<7;A@@@CCC@CCBBAB???<?A@<>>777)3333337787$899=@@ACB@?>;=785==9@;?BDED@CCA@@CB>A>:::5:AA=ABBBBBAABA???A?>>ABC?@@BBBB@BBBBB@BBCBCBB?CCBB
@ATNG8:01088:06265
GATGGTAGAGAGACTGTAGCGCACCCAGAAGATCAGGAACTCTAGAAGAATTCAGATTTTTAACACGAGAGTAAACGTAAAAAGAAGGTTTTACAAGACTCACGTTAACAATATTGCAGCAGTACGCACACAATCGAAGCGCAGTAAGGATGGCTAGTGTAACTAGCAAGAATACCACGAAAGCAAGAAAAAGAAGTACGCTATTAACTATTAACGTACCTGTCTCTTCCGAAACGAATGAGTACGATGAGATCTCGTGTGCTACCATCGAATCACGAAAGTCT
+
8<<B@CCCCBBCCC;:;DBCCCBBB=BCDADDCBBB?C@CBCAAAC@BC@C=@ABBDDDD2DABBAABBCCBBB:@@AAAAA2@B?B=A@A7@BB?BBBBAAB@@<A?DD@BBB>AA@@CCCCABBBDAB@@?@BCC@AABBCCBB?B@A@@=@@@BCCCB?BBBDCC?BB@AAA:99BBB>BCF?BBBAA2>>;>BBBCCAAA=A<AA>>;>;>>BAA?ACBBBBB@B>??C>AAB@CCBAABBBBBBBBBB?==<?;;;@@@@<AACDD=AA@@BAA=B?::
@ATNG8:01088:06267
GATGGTAGTATAGAGCTCTACATAGTACTCATTCGTTTCGGAAGAGACAGGTACGTTAATAGTTAATAGCGTACTTCTTTTTCTTGCTTTCGTGGTATTCTTGCTAGTTACACTAGCCATCCTTACTGCGCTTCGATTGTGTGCGTACTGCTGCAATATTGTTAACGTGAGTCTTGTAAAACCTTCTTTTTACGTTTACTCTCGTGTTAAAAATCTGAATTCTTCTAGAGTTCCTGATCTTCTGGTATACACACTCGCTCGCTACCATCGAATCACGAAAGTCT
+
56<?;?DCCCB?A@@;>@A@;BCBCCCDCCBB>BAAA<AC>B=@@ABCBB@BAA@?=??BBDC?B?BAAABBCBC@BCBBB2A@28773,3<;A<?>B?CC?C@@ACC?BBBBB;:;;=<=5;7;=@AA>?>=A>>==A@@===BBAAAAA>>>C<>>>;>>8>:>A@@@B@>>:=::;;1;;@<@BCBC.>=@@@8??>>?==8////@@@,@6;;D=?<==:=>==///6<79:>AAA<@@A<@@;;;?>???>>>A;;;A@@;?==>@=@@@@AAA:@@@;
@ATNG8:01093:06265
GATGGTAGCACACGAGATCTCATCGTACTCATTCGTTTCGGAAGAGACAGGTACGTTAATAGTTAATAGCGTACTTCTTTTTCTTGCTTTCGTGGTATTCTTGCTAGTTACACTAGCCATCCTTACTGCGCTTCGATTGTGTGCGTACTGCTGCAATATTGTTAACGTGAGTCTTGTAAAACCTTCTTTTTACGTTTACTCTCGTGTTAAAAATCTGAATTCTTCTAGAGTTCCTGATCTTTCTGGATATGAGTGACTCGTGCTACCATCGAATCACGAAAGTCT
+
55>>:>CCCCBBBA=ABBECCCCCCCBBBCCG@CBBC>DHBHICCBCCEI?BBCCC@B@BBCC?B?BDDDCCA<B9BAAAA2AB=@ABB=BCDC@B??=??=???BBB>AABBBBBB@BBB?B@CCABBAAA<A@@A:==??==::;?@@B@??A7;;=;==:>>A@@?BBA??;<<<==/=7<798888(8=?@@:@@@??B?=;;5:<<=+=@A@@:?=DD<AA?>>>>;@;??>=888-8:<6;;///@7;;?ACBBB?????=@>>>@<@??@@@A:A>>>
@ATNG8:01102:06303
GATGGTAGGACGAGCGTCTGAGAGGTACTCATTCGTTTCGGAAGAGACAGGTACGTTAATAGTTAATAGCGTACTTCTTTTTCTTGCTTTCGTGGTATTCTTGCTAGTTACACTAGCCATCCTTACTGCGCTTCGATTGTGTGCGTACTGCTTCAATATTGTTAACGTGAGTCTTGTAAAACCTTCTTTTTACGTTTACTCTCGTGTTAAAAATCTGAATTCTTCTAGAGTTCCTGATCTTCTGGCGCGTATGTATGTCGCCTATCGAATCACGAAAGTCT
+
CCDD@CAB?BBBB@@ABBBCCCBB?BCCCC@A=A??@<@D@E?BBBCCCC@CCCCCADADCBC?C@CCCBBCCBB<99999*:A>BBCD>BBBB?CCCACE@BBBBCB@CCCCDDBC@BCC@C?CDDCCBBB?BCCB?BCCDDCBBDCCCCC?CC?AA@>@B?B@BBCCBBCDDAC;;;;6;>C><;:;:*;ABBC=;;CCBBB@@@5;;;;';>>>><??CB?BBBB@@@=@;A??@AA?@AC?BCBBCCLHCD@@@CED@BBAA::6:A@?AB@:@@>>
@ATNG8:01107:06276
GATGGTAGCACACGAGATCTCATCGTACTCATTCGTTTCGGAAGAGACAGGTACGTTAATAGTTAATAGCGTACTTCTTTTTCTTGCTTTCGTGGTATTCTTGCTAGTTACACTAGCCATCCTTACTGCGCTTCGATTGTGTGCGTACTGCTGCAATATTGTTAACGTGAGTCTTGTAAAACCTTCTTTTTCGTTTACTCTCGTGTTAAAAATCTGAATTCTTCTAGAGTTCCTGATCTTCTGGCGCTCTGTCACGTCTGCTACCATCGAATCACGAAAGTCT
+
56>>9>BBBBBBBBBCCCCCCCCCBBAA@CCC@CCCD=CC?C>AABDDCD@DCBBB@C@CCCC?C?CABCCDBBB?BBBBB3BB?B@CC>BCCC?BB@=@?=@@ABCC?CABBBB>><@CC?C?BB@BB>==<AAA?;?@A>@@@==>?>>>>=>:=??<A?8<<>A@@@A@@@:=9999-98;499997.7AAD7::AAA@A@8858AA@/A888A=A=AA<?>>?@BB;A;@?@@@B<:::=<<::;AAC@@@A@>==>>>><>AA>>;>AA@CCD>CBBA
@ATNG8:01107:06299
GATGGTAGTATATCGCGTCGCTATCCAGAAGATCAGGAACTCTAGAAGAATTCAGATTTTTAACACGAGAGTAAACGTAAAAAGAAGGTTTTACAAGACTCACGTTAACAATATTGCAGCTGTACGCACACAATCGAAGCGCAGTAAGGATGGCTAGTGTAACTAGCAAGAATACCACGAAAGCAAGAAAAAGAAGTACGCTATTAACTATTAACGTACCTGTCTCTTCCGAACGATGAGTAATAGATATACGTATAGCTACCATCGAATCACGAAAGTCT
+
55?>;DEDCBBB@@@BBBBCCCC;;55==8:A=?@;:C:@AA9;9C@BB@B@@@AA?DED3C?AACCCBAA:::5:@@BCCC1CD@B7:;;7;CE@CCCAAAC;:9;?CB@CBB@BDCCCCCCCCCCCCCBB?AABB@BBBBBBBD@C=@@C?CCCABBBB@BA@@BB@CB@>?><AA87729@@;77;;>,<=:?CBBBAAAB@A=?@CEAE>AAABD?CBBBCBB@B@BB?B:;;@?@;;6;@??BCCCBB@@ACBBCBB?B@AA@>@C@@ACC>CCBC
@ATNG8:01109:06299
GATGGTAGTACATGATAGACGACACCAGAAGATCAGGAACTCTAGAAGAATTCAGATTTTTAACACGAGAGTAAACGTAAAAAGAAGGTTTTACAAGACTCACGTTAACAATATTGCAGCAGTACGCACACAATCGAAGCGCAGTAAGGATGGCTAGTGTAACTAGCAAGAATACCACGAAAGCAAGAAAAAAGAAGTACGCTATTAACTATTAACGTACCTGTCTCTTCCGAAACGAATGAGTACGTGTGCGACGTGTCTCCTACCATCGAATCACGAAAGTCT
+
??@?;?CDBBBBDCCCCCCBBBBCB@DCC@CCCCBB?B@CDDCBBA=A@<@>@BCHGEGG5C?BACCCCCFCCD<BBBBDDD5BB;@<@@A9BCDADBBBCCDBB@B@CC?BBC@CDBAACCDBBBBCBBDD@CCCC?B@@@BBBC@DACCC?CDCCCCBB>BBBAAA=@@<@AA;?????9=>>;::9:9:%:>;>97:BBBDC?C>@@BB?B?CCCBB>BC@A@CC@D@CCC?CAA?ABAABBBBCCBBABBBBBBBBBC@BBB?BCAAA?BAACAA@<@:99
@ATNG8:01110:06277
GATGGTAGCTCGCTGATGATATCTCCAGAAGATCAGGAACTCTAGAAGAATTCAGATTTTTAACACGAGAGTAAACGTAAAAAGAAGGTTTTACAAGACTCACGTTAACAATATTGCAGCAGTACGCACACAATCGAAGCGCAGTAAGGATGTCTAGTGTAACTAGCAAGAATACCACGAAAGCAAGAAAAAGAAGTACGCTATTAACTATTAACGTACCTGTCTCTTCCGAAACGAATGAGTACTGTATCTATGTGTGCGCTACCATCGAATCACGAAAGTCT
+
//;;8;;A@<===BCBCCCDECCCC@CCC@CCCCBB@C@CCCBABC?CD@C@BB@@@CCC3C=??BECBBC???8?AABGEE3BB@C?DDD<CDDABBCCCCCBB?B@BB?BAA?CBCCCCCCCBBBCBDCC?CCCC>AABCBBAA?D@DBBBBCCCCCDC?CCCC??;??<?AA@CCCDD=BBB?@@@@@2AE@CCCCDABBC@B@BBEF@B?BBBBB>AABBBBB?A>AAB=ABG@???DCBBABBBCCBAA@BB@A@BBBBB?BAAAA<@=>>BED=C:;:
@ATNG8:01111:06307
GATGGTAGCTCGCTGATGATATCTCCAGAAGATCAGGAACTCTAGAAGAATTCAGATTTTTAACACGAGAGTAAACGTAAAAAGAAGGTTTTACAAGACTCACGTTAACAATATTGCAGCAGTACGCACACAATCGAAGCGCAGTAAGGATGGCTAGTGTAACTAGCAAGAATACCACGAAAGCAAGAAAAAAGAAGTACGCTATTAACTATTAACGTACCCGTCTCTTCCGAAACGAATGAGTACTATAGACTATCTGAGACTACCATCGAATCACGAAAGTCT
+
BFBB@CCBBBGDFCC@@@CCCBAAC@CCC@CCCEBB@B@CBBBBCC@CC@C?BBA>>>>=.=;?BC?ABCCBBB>BBBBDJE5BB?C?BBB<BCCAABABBAB@@<@ACC@CCC?CBBBDDCCBAACBBBCC?CCBB>BBCBBBAC?D@CBB?BCCCCCCC?CBBBBD@>><?AA<@A??>5<<<8==>==?'?A?B?@?BB@@A7;7;?@?6;7;ABBBC=BAAAAA?A?;;;9;BA?BBBBCBBBBBBDBBACBBCDABBBBBB?BBBBB@BCB==?>7?00/
@ATNG8:01112:06266
GATGGTAGGACGAGCGTCTGAGAGGTACTCATTCGTTTCGGAAGAGACAGGTACGTTAATAGTTAATAGCGTACTTCTTTTTCTTGCTTTCGTGGTATTCTTGCTAGTTACACTAGCCATCCTTACTGCGCTTCGATTGTGTGCGTACTGCTGCAATATTGTTAACGTGAGTCTTGTAAAACCTTCTTTTTACGTTTACTCTCGTGTTAAAAATCTGAATTCTTCTAGAGTTCCTGATCTTCTGGTGTCTGATCTGTATCACTACCATCGAATCACGAAAGTCT
+
5<AA?BBB<BBBBBABBB@?@CCC?CCCBCBC?C?AA<AD@C?BBCCCCC@CCCCIAB@BCCC@CACFCCCB@>>9=====0@@=ABCC>CCAA?ABB=AA=@@CCBC?BCCJLEBB?BCC?B@BCCCCBBB@DBBB?CDBBBCCBCBCAAACCC@?@@?AA?A@CCCCBCCDC@CAAA@7A@D><<;<;*;BAAA>ABBCCFCBBB?CBBB3BBBBC?@>@D?BABAA::7;?BBDGBC?BBHACCBBBBCCCCCCCBB@@@AA=A:;:D@BABCA@@:@???
@ATNG8:01069:06314
GATGGTAGCGCACACATAGATACAGTACTCATTCGTTTCGGATGAGACAGGTACGTTAATAGTTAATAGTACGTACTTCTTTTTCTTGTCTTTCTGTGGTATTCTTGCTAGTTACACTAGCCATCCTTACTGCGCTTCGATTGTGTGCGTACTGCTGCAATATTGTTAACGTGAGTCTTGTAAAACCTTCTTTTTACGTTTACTCTCGTGTTAAAAATCTGAATTCTTCTAGAGTTCCTGATCTTCTGGCTCTCGTAGACAGATACTACCATCGAATCACGAAAGTCT
+
4::;8@=ABA@;>==B>B@@;95559555;=;7556<4<<5;555<5555.595557<7;;44.-(-6----7669;.499:;';:444@@>7=988B>BBB>BB>AAAAABACCCCDC;<7;BB?B@CCDCCCCC@CDCC@@A@CBBBBBBBBBCCA@<AA@=AD@C@DA@ABCCBA=A@@@@7A<@<AAAAA,@@;;;6;BBAABBBBB<BAAA0A<;;H@CADJACGEDC;;8;@BCCBBB@BBB@CBAAABBCCCCCCCCCCBBB@BBBBB?BBBCCCC?CCCC
@ATNG8:01071:06321
GATACGTGGACAGAGCGCCAGAAGATCAGGAACTCTAGAAGAATTCAGATTTTTAACACGAGAGTAAACGTAAAAAAGAAAGGTTTTACAAGAACTCACGTTAACAATATTGCAGCAGTACGCACACAATCGAAGCGCAGTAAGGATGGCTAGTGTAACTAGCAAGAATACCACGAAGCAAGAAAAGGAAGTACGACTATTAACTATTAACGTACCTGTCCCTTCCGAAACGAATGAGTACGATGAGAGAGCTCTCTCTACCATCGAATCACGAAAGTCT
+
AA5//://)/777;>;AA@BBB799@@5919:@999?<@:9;44.49955555$5.55554;94444(4:9:::::$444)4.444&4::544.4:44488.404:6;<>8<;;9333379:988://(/9783544899897;255=7;9:87///6;;;:==:54.544.4<44.44/)/888+8)/)/987/////83:6::>:<<48;;;8288:;;3<484899298805----,,-//8668;866///....25/55537277....9'...-
@ATNG8:01071:06329
GATGGTAGCGCATATCAGCGCAGCCCAGAAGATCAGGAACTCTAGAAGAATTCAGATTTTTAACACGAGAGTAAACGTAAAAAGAAGGTTTTACAAGACTCACGTTAACAATATTGCAGCAGTACGCACACAATCGAAGCGCAGTAAGGATGGCTAGTGTAACTAGCAAGAATACCACGAAAGCAAGAAAAAGAAGTACGCTATTAACTATTAACGTACCTGTCTCTTCCGAAACGAATGAGTACGATGAGAGAGCTCTCTCTACCATCGAATCACGAAAGTCT
+
ECBB@BCC@CCCBBBBBDDDCBBBC=CCC@CCCDBB>B@BBCBBBC@BB<?=?ABABBBB5B@CCCCCFFDCCC>CA@ACCC5CC?A<@@@9@DDACBABCCEBB@B@CC@BDD?CCCBCCCCABBDBCCBC@CCBB?BCCCDCBB=B@DBB=BDDDCBBB?BCCBBB?BB?BBC<???>=5???;<<>>=1?C?B???CCBBB?B?BBBB>A>ACECDACGB@CDD@B?BCC>CCE@CBBCBBBCBAAACCCCCBB@@@@AABC@B>>:>=ADBB@@?9@:99
@ATNG8:01073:06319
GATGGTAGAGTACAGTGTAGTAGACCAGAAGATCAGGAACTCTAGAAGAATTCAGATTTTTAACATCGAGAGTAAACGTAAAAAGAAGGTTTTACAAGACTCACGTTAACAATATTGCAGCAGTACGCACACAATCGAAGCGCAGTAAGGATGGCTAGTGTAACTAGCAAGAATACCACGAAAGCAAGAAAAAAGAAGTACGCTATTAACTATTAACGTACCTGTCTCTTCCGAAACGAATGAGTACACACTCTCATATGACACTACCATCGAATCACGAAAGTCT
+
55<>:>CBABCCCBGDDEGCBBB;;9;CCAECBBAA>A=;;<;;9C@CB@D???:@@AAF0A9=00/::6;7333)3?33333$33,3,333&37717:877:://(-(-736-.).998>>@@CEABABCCC@CCCC?BBBBBBBB@C?BAA?ABBBBBCB????BBB?BB?AAA799AA@9??@<>>>>>>%=>;00//;>@@@;@<AA??;?<@BDCC@BAAAA@A=A=AAD<A@?<?@@ABBBBBBBBBBCBCAAB@???BBB?BCCCB@CBCBBDB=AA??
@ATNG8:01073:06347
GATGGTAGCACACGAGATCTCATCGTACTCATTCGTTTCGGAAGAGACAGGTACGTTAATAGTTAATAGCGTACTTCTTTTTCTTGCTTTCGTGGTATTCTTGCTAGTTACACTAGCCATCCTTACTGCGCTTCGATTGTGTGCGTACTGCTGCAATATTGTTAACGTGAGTCTTGTAAAACCTTCTTTTACGTTTACTCTCGTGTTAAAAATCTTGAATTCTTCTAGAGTTCCTGATCTTCTGTTGAGATATGCATGATGCTACCATCGAATCCACGAAAA
+
444405>ABBEC:96=CCCABA=>BB@@ACCB>B::9,;C=@9?;;==A@;=B>9;545::4:.439:<??@@=B?BBEFF3AA=A@@A=?AAD:;8@<?A<00////399888>==:<><7<8==;00/7739?@A<@@A>=>A@@;;;;;===8;:;5;::@;>>>===A==5:::::-:8>::;;;1;=?@A8?==<<9<><A=AAAA.=>>8<<5=;AA<;;:?;<<<A699=796499//*/866<///5888<?:;:==798788)//(/7/---'
@ATNG8:01077:06350
GATGGTAGTCTCAGATAGTCTATAGTACTCATTCGTTTCGGAAGAGACAGGTTACGTTAATAGTTTAATAGCGTACTTCTTTTTCTTTGCTTTCGTGGTATTCTTGCTAGTTACACTAGCCATCCTTACTGCGCTTCGATTATGTGCGTACTGCTTGCAATAATTGTTAATCGTGAGTCTTGTAAAAACCTTCTTTTTACGTTTACTCTCGTGTTAAAAATCTGAATTCTTCTAGAGTTCCTGATCTTCTGGAGATACACATGATACTCTACCATCGAATCACGAAAGTCT
+
>:96:===BBBDCCBB?B:66;>5556595558=>>?8>?:@;>CA0007)/)/;77)/)49444(5.44<94444:.55>;;'444(4/::1///9479;7::1559:45.5><==>@@499@<@=BBBBBBDD@DBBB@BAAC@@?0000///+/:;64/)/)/739)---,---7763555555$549499==<$55555)5/////<:::6;=<<+6666=9<755.49990//)/)/770//7><>7A;///////979555<<==B>A@@@@;@@:99CC=BBBB
@ATNG8:01082:06338
GATGGTAGTCGTCAGATAGTCTATAGTACTCATTCGTTTCGGAAGAGACAGGTACGTTAATAGTTAATAGCGTACTTCTTTTTCTTGCTTTCGTGGTATTCTTGCTAGTTACACTAGCCATCCTTACTGCGCTTCGATTGTGTGCGTACTGCTGCAATATTGTTAATCGTGAGTCTTGTAAAACCTTCTTTTTACGTTTACTCTCGTGTTAAAAATCTGAATTCTTCTAGAGTTCCTGATCTTCTGGAGATATCATCAGCGAGCTACCATCGAATCACGAAAGTCT
+
-.--35666.//779::::///<9/5555555<7?>;=4;>5;6;=BB@??;@@<>B2:6;6<>9@:==@665>==266>>>+>>7:9==,945949<<7;;2559<45.6;9::<;;7;C?:B?BFBBBCCC?A@AB@CCDDDCBB@;;9994;<75//8::6:+----/78::=4:;;;9+97<555555$55555)5<:;;;<<=?<>@@@+@656<494;<8<<<<>>>5:5:::@=>;;?<=999BBBB@@>AAA00/;;//,5544=8@<<<<<<4@@@A
@ATNG8:01086:06359
GATGGTAGCGCACACATAGATACAGTACTCATTCGTTCGGAAGAGACAGGTACGTTAATAGTTAATAGACGTAACTTCTTTTTCTTTGCTTTCGTGGTATTCTTGCTAGTTACACTAGCCATCCTTACTGCGCTTCGATTGTGTGCGTACTGCTGCAATATTGTTAACGTGAGTCTTGTAAAACCTTCTTTTTACGTTTACTCTCGTGTTAAAAATCTGAATTCTTCTAGAGTTCCTGATCTTCTGGACGACGCGCACTGACACTACCATCGAATCACGAAAGTCT
+
@@?<7<>==;;;=B??@BBBB<==;6555<5405<:7==9=:@@@CCFC@BBA00-/7;@:B?A=BC;00@00)0>*0////$///(48:<)55;;5;=A>BB::9BBBB@DCCBBCEI?@AC>@?ACCC;;;;9;CCC>BBB;<;A;;;@@BBBBB@CCB?AD@D000>=@@BAA>AAAAB;B@FACDCCC5@@BCC:A;;:BCCCCC=BBBB2BCBBBAD?AA?A@@BBBC@C@AA@FED?B@B?CC;;<ACABBBDDEGEGEBB@BCCCE@CCDBBBC>CCAA
@ATNG8:01091:06348
GATGGTAGGCGAGAGTGAGACGCAGTACTCATTCGTTTCGGAAGAGACAGGTACGTTAATAGTTATTAGCGTACTTCTTTTTCTTGCTTTCGTGGTATTCTTGCTAGTTACACTAGCCATCCTTACTGCGCTTCGATTGTGTGCGTACTGCTGCAATATTGTTAACGTGAGTCTTGTAAAACCTTCTTTTTACGTTTACTCTCGTGTTAAAAATCTGAATTCTTCTAGAGTTCCTGATCTTCTGGTGTCGTCTATCATGTACTAATCGAATCACGAAAGTCT
+
CCBB@CCC@BBBCBBDDBBC;66=>@GCCCCD@C@@@=@C?B@CBCBDBB@BCCBB?C?CBBB?BB?BBBBACCB@BBBBB3AA=@8892:A@A?CBB?A@599?BCB?BCCCB@@A>BB?8<8>@@@A<<<=AA@?;@@@@@;<<AAAAA?>>@<@@@;@D<A;>?AAB@@??;>>ADD;A<A:>>AAA/A?888(//6///<<=@<CDDD/A<<=E;>:8918>??@??<?=????>>8;;C=AAAADD:::A@????AAAA<==?A=A;>>>>=5>@;;
@ATNG8:01094:06359
GATGGTAGACACGTGTGCTCTCTCGTACTCATTCGTTTCGGAAGAGACAGGTACGTTAATAGTTAATAGCGTACTTCTTTTTCTTGCTTTCGTGGTATTCTTGCTAGTTACACTAGCCATCCTTACTGCGCTTCGATTGTGTGCGTACTGCTGCAATATTGTTAACGTGAGTCTTGTAAAACCTTCTTTTTACGTTTACTCTCGTGTTAAAAAATCTGAATTCTTCTAGAGTTCCTGATCTTCTGGACGACGCGCACTGACACTACCATCGAATCACGAAAGTCT
+
56==:=CCCBB@@;@BABABA??BDAA@BBBB=BCBB=BF@BACCCCBBC@CBBBB@C@CCCC?B@BC??@?>9;7@@@@>,=?8??BB=BBBB=?AA=AA?AABBBB=???AABAB?B@@<@<@@@@@?@@<@AAA<?A===AAACA>><;;@@<@@@<>>;><>>>@=>>BB:?>ADA;C=D;?@??@/?@@@@9@>>>AAA<=<466666&6///>9@5@@=<<;///;6:5<>>;;;5;;?:>?@888AA???>=>>>>BBB<>>==>:>>==>?D:A==:
@ATNG8:01095:06311
GATGGTAGTATATCGCGTCGCTATCCAGAAGATCAGGAACTCTAGAAGAATTCAGATTTTTAACACGAGAGTAAACGTAAAAAGAAGGTTTTACAAGACTCACGTTAACAATATTGCAGCAGTACGCACACAATCGAAGCGCAGTAAGGATGGCTAGTGTAACTAGCAAGAATACCACGGAAAAGCAAGAAAAAAGAAGTACGCTATTAACTATTAACGTACCTGTCTCTTCCGAAACGAATGAGTACGTATGCGACGTGTCTCCTACCATCGAATCACGAAAGTCTA
+
558939444:;=>>?@>=BBBCCAA=@@A:>:?=>@26.5==BA=@<;;7;466<A?>??+645::77//0:66.6;=9999$455<8<@G2@@@7;A><@BBCD?C@@@=@@A;?@@@B@@<>CBB9:;CC?@@@B<@???????=@:>00+/8<7;;;>4>>>=>?>?>:?0/(///(///&///(/;;<;<%7;4878932228.5+225916268<>:58:333371807AC<@?:8?B=B:<<B@?><=373<7779;A:===5:@>9;777/--66(,,,,,
@ATNG8:01097:06353
GATGGTAGCACACGAGATCTCATCGTACTCATTCGTTTCGGAAGAGACAGGTACGTTAATAGTTAATAGCGTACTTCTTTTTCTTGCTTTCGTGGTATTCTTGCTAGTTACACTAGCCATCCTTACTGCGCTTCGATTGTGTGCGTACTGCTGCAATATTGTTAACGTGAGTCTTGTAAAACCTTCTTTTTACGTTTACTCTCGTGTTAAAAATCTGAATTCTTCTAGAGTTCCTGATCTTCTGGGCAGACTCTCACACGCCTACCATCGAATCACGAAAGTCT
+
@@@B?BBMBABB9;5555>?;?;<=<;;;==B@BBCC>BB?C@?>>>?DHACBBAA<?;@@:<5:7;<<??C<?=498373$79-43?@8?BBC>@??>AA>A>=737/7>>:@@@@><BB@C?CB@BA;=C<A@@@7;;@@@@@;::??>====8=<>788188<:>?A?A>@;>?AAB5B<A888888(8;>DF8==@>>>@>>=4::::):888>=A=AD=A@A>888=A=AABA>><>>=B;B:;;;;@AB;<;A@=7===9=///:5:<:=>AA:>>>?
@ATNG8:01100:06357
GATGGTAGCTATACGTATATCTATGTACTCATTCGTTTCGGAAGAGACAGGTACGTTAATAGTTAATAGCGTACTTCTTTTTCTTGCTTTCGTGGTATTCTTGCTAGTTACACTAGCCATCCTTACTGCGCTTCGATTGTGTGCGTACTGCTGCAATATTGTTAACGTGAGTCTTGTAAAACCTTCTTTTTACGTTTACTCTCGTGTTAAAAATCATGAATTCTTCTAGAGTTCCTGATCTTCTGGAGATACACATGATACTCTACCATCGAATCACGAAAGTCT
+
:;BB9=B====?@666?;;;>;;;<BBBABBCACGHD>BC?C@DBBBCDD@CBCCC?B?BBCC@C@CBB@?:>=C?99999)937;ABD;BBCCACCD>AA=A??>AA<>>BBDAAB?@@@=A:?9?;::>>=@@@B=@>>>BAA@@A===;;;D<@?@6;;6;<???DAAABA<;;;??5?=B=AAAAB/?=;;:-88=>A>?;;69====,=///;=5<:7817::65//(/.53599<9<<=;88:>@@C>>>=BBBA;<;@?4997796:9:99<A:9:88
@ATNG8:01101:06322
GATGGTAGTGTCATATGAGAGTGTGTACTCATTCGTTTCGGAAGAGACAGGTACGTTAATAGTTAATAGCGTACTTCTTTTTCTTGTCTTTCGTGGTATTCTTGCTAGTTACACTAGCCATCCTTACTGCGCTTCGATTGTGTGCGTACTGCTGCAATATTGTTAACGTGAGTCTTTAAAACCTTCTTTTTACGTTTACTCTCGTGTTAAAAATCTGAATTCTTCTAGAGTTCCTGATCTTCTGGACAGAGTGTGCAGATACTACCATCGAATCACGAAAGTCT
+
//9939=@0;555<<<<=>;A<@;;B666@>>:?>BB<BC@D;;6<<;;;:???AD@C@CDFL?A?ABBBCBBAB8;;BBB,BB><;;AB:A<=>9?<@;<C=@@>>?A@BCBCEC<;:;CB@C@BBBCBC;<;;DDEABCBBCCDCCCEABABBCAHED?BB=A<@C@@@@AAAB=CGG;E?B6:;AAA2BFGFE>BBBCCAABB?:=@>@0A@@@C@C@CF@CBGGCHGAE@CBDCDEABBB?A<=;BBGDCDDDBBBCCCCFACCCBB>@@@A;;;6;@@@
@ATNG8:01105:06312
GATGGTAGTGATACAGATCAGACACCAGAAGACTCAAGGAACTCGTAGAAGAATTCAGATTTTTTAACACGAGAGTAAACGTAAAAAGAAAGGTTTTACAAGACTCACGTTAACAATATTGCTAGCAGTACGCACACAATCGAAGCGCAGTAAGGATGGCTAGTGTAACTAGCAAGAATACCACGAAAGCAAGAAAAAGAAGTACGCTATTAACTATTAACGTACCTGTCTCTTCCGAAACGAATGAGTAGAGAGAGTACGATATGTCTACCATCGAATCACGAAAGTCT
+
----(-8;9?;>;;995555555;<5<<<,/---,,(,02(--68888;6;;+/)/6//33333#3,3333;833397)97:4;;;'444)4.444&59:5999;97///)/5/-(///)//////4999999777//)/:772;<<;<><<5:4594.4;::4444.445:;:6::6///5888:;1:/-(-----$--(/666;::37,737222.5387?<@@BB>>??>=A388@<?AC=AAB?>=@9899789733333833377718588=2755599=/7778
@ATNG8:01113:06322
GATGGTAGGAGACACGTCGCACACGTACTCATTCGTTTTCGGAAGAGACAGGTACGTTAATAGTTAATAGCGTACTTCTTTTTCTTGCTTTCGTGGTATTCTTGCTAGTTACACTAGCCATCCTTACTGCGCTTCGATTGTGTGCGTACTGCTGCAATATTGTTAACGTGAGTCTTGTAAAACCTTCTTTTTACGTTTACTCTCGTGTTAAAAATCTGAATTCTTCTAGAGTTCCTGATCTTCTGGGTCTACGCTCGTCGCGCTACCATCGAATCACGAAAGTCT
+
<>?;><>C@CBECBBCCCBCBBBBAB@ABCBB>B:999.;@;@7AA=??C?@CCBDB@B?BC@@;@?ACBBBBBBC8??=;;,37,3=>=6>A??;?==:=?;??BBBB@CCCABBBB>BBB?@;@@BD@@@@<@AAB<?>>>===>=>BBAAA==:=>==BA:=:>AB@>>>>>;=;;;;/:7=8==AAA/>?988-6==>@???>>5;;;;*:<==>:>:===@???;;;=A=AAAA@@<@>>>9=<<=:::=;:::::A;;;@=ABAAA<>>=;;;>1;;;;
@ATNG8:01113:06330
GATGGTAGCTATACGTATATCTATGTACTCATTCGTTTCGGAAGAGACAGGTACGTTAATAGTTAATAGCGTACTTCTTTTTCTTGCTTTCGTGGTATTCTTGCTAGTTACACTAGCCATCCTTACTGCGCTTCGATTGTGTGCGTACTGCTGCAATATTGTTAACGTGAGTCTTGTAAAACCTTCTTTTTACGTTTACTCTCGTGTTAAAAATCTGAATTCTTTTAGAGTTCCTGATCTTCTGGGATGTGTGCGCAGTGCCTACCATCGAATCACGAAAGTCT
+
CDBB=ACCCCBCBCB@?CDFFHEBABBBBFCC@CCCC>CCAC@CCBBCDD?BBBBD?C?BBCC?C?CCCDBBBBB@BBBBA1AB<??CD>DCCA>ABB@CC<??ABCD?AABCBBBC?BCB?C?B>>>@@?>:?DBA<AA??>@@CD@@@@:::A;??A=>>:><AAA=>>@??:>=@DC;C=D=>>>>=/===<=1;;<:;;BAAA<@@@@/@?@?B=A=ABBB6>>@=<8<8<=>>=<7=;;;1;>?=====@?>>>>><?@A<?????:>>@@???:?>>>
@ATNG8:01072:06396
GATGGTAGTGATACAGATCAGACACAGAAGATCAGGAACTCTAGAAGAATTCAGATTTTTAACACGAGAGTAAACGTAAAAAGAAGGTTTTACAAGACTCACGTTAACAATATTGCAGCAGTACGCACACAATCGAAGCGCAGTAAGGATGGCTAGTGTAACTAGCAAGAATACCACGAAAGCAAGAAAAAGAAGTACGCTATTAACTATTAACGTACCTGTCTCTTCCGAAACGAATGAGTACTGCGTCTCACTCTCGCCTACCATCGAATCACGAAAGTCT
+
:;CC@CBBBCCCCBBBCECCCCDECBBB@EDDCCC@C@CBCCCCC@BB?B@BB@@?@@@1@>BBBBBBBBBBB=ABAABBB2AC@D@CCB;BCF@DAAACCCCC@C@BB?BCC?BBCABBCCBCCCCBBBB@CCCC?BBBBBBBB?B@FBC?BCBBBABA@DCAAAA@CG????499999+9>>;@BBBB3BB@B=??DBBCD@>;>>AA:>:=@CCC@BBAAAA@;?;?@A<AEG?BBBCCBBBBBCBBBCBB???BCD@CBB?BBBBB?CCBB@@@;@@@@
@ATNG8:01074:06369
GATGGTAGCTCGCTGATTATATCTCCAGAAGATCAGGAACTCTAGAAGAATTCAGATTTTTAACATCGAGAGTAAACGTAAAAAGAAGGTTTTACAAGACTCACGTTAACAATATTGCAGCAGTACGCACACAATCGTAGCGCAGTAAGGATGGCTAGTGTAACTAGCAAGAATACCACGAAAGCAAGAAAAAGAAGTACGCTATTAACTATTAACGTACCTGTCTCTTCCGAAACGAATGAGTACGTGTGACGTACGTGAGCTACCATCGAATCACGAAAGTCT
+
//9;69ACA@A@;:;5@8<@BB;;9@CCCADCC;;97:69C@696@9>A9@;9:555<>>+>:=854<553;:9918;43333$33-32888+89<4::;;:;<??<>>@@=ABB@BBBBBBCICBBCCCCCB@BCCCCBBCCBBCD@D?BAB?BCBBBBBD?BBABBB@BB>AAA;??AAA;AAA?BBBBA/BA<@;;:?@AAD8:7;>BD<@;@CBBB@BC@@?BB>A?AAB=BCD?BABCCCCCCCBBBBBBBBBBBBBBBBB?BBBBB?AC@@88729@@@
@ATNG8:01075:06363
GATGGTAGGAGACACGTCGCACACGTACTCATTCGTTTCGGAAGAGACAGGTACGTTAATAGTTAATAGCGTACTTCTTTTTCTTGCTTTCGTGGTATTCTTGCTAGTTACACTAGCCATCCTTACTGCGCTTCGATTGTGTGCGTACTGCTGCAATATTGTTAACGTGAGTCTTGTAAAACCTTCTTTTTACGTTTACTCTCGTGTTAAAAATCTGAATTCTTCTAGAGTTCCTGATCTTCTGGTATACACACTCGCTCGCTACCATCGAATCACGAAAGGTCT
+
A:;69==>ABBBC@@;;;;555>>@@CBBCCCACGDD>DD?B@BCAABDC@ABB;:448=<==:<7<<:55<<==8=====+CC<=?CB?CCBE@BBB?BA=@AB@@@59:??BB=>:<??8959=<=;:;=8=>:;6;@;;;BAA@;;;;79:9*//>4684<:99;855:771577::+:/7179?=>/=9989,55;>><8857-5552$22226162<?;;;;;58:=A;;==@==5:;A8??99:;/////878<>>@A=36665>5;<==;;;,/,/66
@ATNG8:01085:06369
GATGGTAGGCGACATACATACGCGCCAGAAGATCAGGAACTCTAGAAGAATTCAGATTTTTAACACGAGAGTAAACGTAAAAAGAAGGTTTTACAAGACTCACGTTAACAATATTGCAGCAGTACGCACACAATCGAAGCGCAGTAAGGATGGCTAGTGTTACTAGCAAGAATACCACGAAAGCAAGAAAAAAGAAGTACGCTATTAACTATTAACGTACCTGTCTCTTCCGAAACGAATGAGTACGATGAGAGAGCTCTCTCTACCATCGAATCACGAAAGTCT
+
<=BB?B=BHCAAADCDCCCCDBB@@?ACCACCCCCC@C?BBCBBBC?CC@C@BA@:::;;*;>BBCFDBAAFFG>BCBCBBB2BA;@=@AA7BCCBDBBABCBBB?A@AA>BBB?BCECCBBBBCBB@@@@@=BBCCBCBBCCCBB>B@CCD@BBBAABC@BE@@ACC@DD????<>@999+9<=9===>??'??@@98:BCA@B<><=@AA>B???BBB?BB;;;DC?B@BBB>BCF?BBCBBA@@@???CBBBCB??>@999BD@E===?<??BD@@@;??@?
@ATNG8:01086:06380
GATGGTAGAGAGAGCTCTCTCATCGTACTCATTCGTTTCGGAAGAGACAGGTACGTTAATAGTTAATAGCGTACTTCTTTTTCTTGCTTTCGTGGTATTCTTGCTAGTTACACTAGCCATCCTTACTGCGCTTCGATTGTGTGCGTACTGCTGCAATATTGTTAACGTGAGTCTTGTAAAACCTTCTTTTTACGTTTACTCTCGTGTTAAAAATCTGAATTCTTCTAGAGTTCCTGATCTTCTGGGTGCGCTACAGTCTCTCTACATCGAATCACGAAAGTCT
+
CCCD@CCCCCCCCDB;;;BBBBCHDBBBBCBB?BBBB>CGBCABBBCCCD?CCBBB@B@BCBB?B?CCBBBBBBB>?=???1?A?CBBA9BBBC?CCC?BB<>=?DCD?CCCCBB@A=@B>:>;===A===>9>AAA7<<@@A><<>AA>@?@@>9=:95:?;?<A@???@@BB<AACCD5A<?;<====/=@>==5==<:;;>>==:=DDD/D<==C=B=A@<AAA@???:>8>@A@AA7<<AC9=;=@>><>>>>?AAAA>AAAA>@@;A>>>>>>7??>=
@ATNG8:01092:06363
GATGGTAGTATATCGCGTCGCTATCCAGAAGATCAGGAACTCTAGAAGAATTCAGATTTTTAACACGAGAGTAAACGTAAAAAGAAGGTTTTACAATACTCACGTTAACAATATTGCAGCAGTACGCACACAATCGAAGCGCAGTAAGGATGGCTAGTGTAACTAGCAAGAATACCACGAAAGCAAGAAAAAGAAGTACGCTATTAACTATTAACGTACCTGTCTCTTCCGAAACGAATGAGTACACATCGTCGTGTCGTGCTACCATCGAATCACGAAAGTCT
+
88:<?CCCCCB?@;BB===@CCBBA=995.4=;5567;6;A>6:6@;@C?A?;;:9ACCC1C=@@>>B<>>>==5==>@>>>+=B?B:CBB7A?@<ACCBBGCCC?B?BB?BBB?BBCCCBBCCCCBCBBBC@CCAA?CCDDBAAA>C@C?@=@BBBDCCC?CCCABA?CC?BCC>BABCC>???=@@@@A2AC@CBAABA@@@7;7;@AA<@=ABDBB@BCCCCCC@B@BBB>BCC@A@AAADDCAAACCBCBBBC@??BBBBB?B??@B?BCCA9992:AAA
@ATNG8:01097:06390
GATGTAGCACGACACGACGATGTGTACTCATTCGTTTCGGAAGAGACAGGTACGTTAATAGTTAATAGCGTACTTCTTTTTCTTGCTTTCGTGGTATTCTTGCTAGTTACACTAGCCATCCTTACTGCGCTTCGATTGTGTGCGTACTGCTGCAATATTGTTAACGTGAGTCTTGTAAAACCTTCTTTTTACGTTTACTCTCGTGTTAAAAATCTTGAATTCTTCTAGAGTTCCTGATCTTCTGGACAGAGTGTGCAGATACTACCATCGAATCACGAAAGTCT
+
::945555<<<<;;;;;666><<<=666===7<??B8?B=B=BB;;9:9255=::5>095@@8@?ACBA?@>::8<<===+:95<377(3<;:7;<<67837=<;;@;?AB999AB?BCC@C?A@@??>>>;>>>A<AAAAA>=>@@@ABA>==1888188396><>;:8?>9:88AAA2=7<587<@@/>>@AA09775559:99-////'.//(/92939<297<<978289=;;<<<479;677::;;=???==>@;;;===8====?9===;;;;1;===
@ATNG8:01107:06369
GATGGTAGTGATACAGATCAGACACCAGAAGATCAGGAACTCTAGAAGAATTCAGATTTTTAACACGAGAGTAAACGTAAAAAGAAGGTTTTACAAGACTCACGTTAACAATATTGCAGCAGTACGCACACAATCGAAGCGCAGTAAGGATGGCTAGTGTAACTAGCAAGAATACCACGAAAGCAAGAAAAAAGAAGTACGCTATTAACTATTAACGTACCTGTCTCTTCCGAAACGAATGAGTACGAGAGTCAGAGCAGAGCTACATCGAATCACGAAAGTCT
+
BA@@=?<ABABBC=?CCCCDECHCH@BA@<;9@BA@;@8@BAAAAD?BB@C?BBBBBDFC+=7@BBBBBBABBC=?>BADDD5A@=>;>>?7;;;=AB;;<BBAA=@?BB@CCD@CBBDCCCBCCCCBBB@@=ABCB@CBBABC@@=A?C@@?ABBDDAAA@DBBBCC@@@=?BB;@ABBB;@@@<=>==<?&<A?897?B@BBB@?=A=??9?;?@BBD@AA@@=@@6:8:DG@BBD>BACCCCAA@CCCCCCC??@BBBBBBBBABA;;7;>==ABC=BCBC
@ATNG8:01113:06393
GATGGTAGATACTCGCTGATACACCCAGAAGATCAGGAACTCTAGAAGAATTCAGATTTTTAACACGAGAGTAAACGTAAAAAGAAGGTTTTACAAGACTCACGTTAACAATATTGCAGCAGTACGCACACAATCGAAGCGCAGTAAGGATGGCTAGTGTAACTAGCAAGAATACCACGAAAGCAAGAAAAAAGAAGTACGCTATTAACTATTAACGTACCTGTCTCTTCCGAAACGAATGAGTACATAGATATACGTATAGCTACCATCGAATCACGAAAGTCT
+
;;<>@EDCCCBCC@@@CCCBBA:::8;BB@BCAB;;7<>@@CBAAA@BB?B@BCBAAA@@.?=@AABBBCA???8??@@ABB1BB@B?BCG<GCC@CAAACCDBB?B?CC@BBB?BCBCCABAAAACBBAA@=@CBB@BCCCDBBB=@>@@@<@BBBBAAA@BBBBBB@BB@BBB?BB99947>>88899:9%:@;?ABBBCBCH:>:=?@@:>;>@BBBACCCCBBB>A?AAA<AAA?BBCBBBBCCCAABCBBB@>=>@@A???=;;;@@7;;CBAAB=A?==
@ATNG8:01114:05778
GATGGTAGCACACGAGATCTCATCGTACTCATTCGTTTCGTAAGAGACAGGTACGTTAATAGTTAATAGCGTACTTCTTTTTCTTGCTTTCTGTGGTATTCTTGCTAGTTACACTAGCCATCCTTACTGCGCTTCGATTGTGTGCGTACTGCTGCAATATTGTTAACGTGAGTCTTGTAAAACCTTCTTTTTACGTTTAACTCTCGTGTTAAAAATCTTGAATTCTTCTAGAGTTCCTGATCTTCTGGGTCTACGCTCGTCGCGCTACCATCGAATCACGAAAGTCT
+
45<=9BCCBBBDBCBBAABBAA<<@A;@;=BB=BCB>7CCDCACCGGBBB@CC@AA@D00/;;6:<?>?@?A?<=>88373$386;<9:2333;<6:;@<@>0009=//)/55/55@@:>=@=B>>>>>>;;;=CA@@;@@@AB>>>BAA@?@?>>5:;=:=A=A=@@@;;;?==7<7888)88<78////(/6332(-(-2---455?;;9;9)3.-(-2(-).3495558=>;A;>>>::;37;?A9??>===;;;>>>;;;>??C<;;;>=;?B>>77707;//
@ATNG8:01114:05799
GATGGTAGCATCATGCATATCTCACAGAAGATCAGGAACTCTAGAAGAATTCAGATTTTTAACACGAGAGTAAACGTAAAAAGAAGGTTTTACAAGACTCACGTTAACAATATTGCAGCAGTACGCACACAATCGAAGCGCAGTAAGGATGGCTAGTGTAACTAGCAAGAATACCACGAAAGCAAGAAAAAGAAGTACGCTATTAACTATTAACGTACCTGTCTCTTCCGAAACGAATGAGTACTATGTAGAGCTCTATACTACCATCGAATCACGAAAGTCT
+
55<?;AABBCCDDBBBCCEECCCCBBCB@BBD@@@<@7?AAAAAB@BC@E@AAAAABBB3B?BBBABBBBA@@8??BCCCC5BB>A7;;;6;BB?BBBBBBDDD@D?BB?CDD?BBCCCBBBCCCEEDDBB=CDBC>A@BBBCCC?C@C@@>@CCDCCCC@CCCABA?AA@@@A?BBBA?8@9939AAAB3BB?BAAACBA?@9>9;;?>5;7;BBBB@CCBBCBB?B?ABC>BCCAAAACCCCCBAAACBBBBBB@@@@A=<==A@@?@<AA>>AAA9@999
@ATNG8:01117:05798
GATGGTAGCTCACGTACGTCACACGTACTCATTCGTTTCGGAAGAGACAGGTACGTTAATAGTTAATAGCGTACTTCTTTTTCTTGCTTTCGTGGTATTCTTGCTAGTTACACTAGCCATCCTTACTGCGCTTCGATTGTGTGCGTACTGCTGCAATATTGTTAACGTGAGTCTTGTAAAACCTTCTTTTTACGTTTACTCTCGTGTTAAAAATCTGAATTCTTCTAGAGTTCCTGATCTTCTGGTAGAGCGTGCATATATCTACCATCGAATCACGAAAGTCT
+
CA?@>@CBAABBBBA@B@@A@@CABBBBACBB@BDHD>CC=A<@@@BBBB?BCA@@@C@BBBB@C@CC?@?BBBB@BBBBB2AA=AABB>BCCC?BBB?AA<?>?BBE?BBACAAAD?CBB?B?BA@>>::;=A@@@9@@DD???==>>??==<>:<>A=??:>:>A@@???BB:==@AA6@=@<??@@@/@A>>>9>>>=?>>:;;8====.=;;;A=A<??<?@??>>==B=AA>>>><>>A<AA?==>????C>>>>>A@@@=>>>@@<AAAA>>>9>==>
@ATNG8:01119:05790
GATGGTAGGCGAGAGTGAGACGCAGTACTCATTCGTTTCGGAAGAGACAGGTACGTTAATAGTTAATAGCGTACTTCTTTTTCTTGCTTTCGTGGTATTCTTGCTAGTTACACTAGCCATCCTTACTGCGCTTCGATTGTGTGCGTACTGCTGCAATATTGTTAACGTGAGTCTTGTAAAACCTTCTTTTTACGTTTACTCTCGTGTTAAAAATCTGAATTCTTCTAGAGTTCCTGATCTTCTGGGCTGCGCTGATATGCGCTACCATCGAATCACGAAAGTCT
+
@@CE@CCC@BB?@BBBCCCBAABDCBBBBBBB?BCDD?DD@B@BCCABAD?CCCCC?B?BBCC?C?CBBBB@@AB?@???=.=@=A@BB<BDBB?BBB?A@<>=BBBB?AACA@@AA>C@>:>;;;;@<>==:>ABB<?>@>@A>>>?A;;;==A98:8:?@9@<@AAAAAAAA9>>CDD5A;>8==CCC.AA>>>7>><<AAAAAA;??>?.?88:A=D;>><AAAA>==<A<AAAA>>888<<4<///====@@???@>>>==:>A@@@=AAAAAA?9A>=;
@ATNG8:01121:05777
GATGGTAGGCACTGCGCACACATCCCAGAAGATCAGGAACTCTAGAAGAATTCAGATTTTTAACACGAGAGTAAACGTAAAAAGAAGGTTTTACAAGACTCACGTTAACAATATTGCAGCAGTACGCACACAATCGAAGCGCAGTAAGGATGGCTAGTGTAACTAGCAAGAATACCACGAAAGCAAGAAAAAGAAGTACGCTATTAACTATTAACGTACCTGTCTCTTCCGAAACGAATGAGTACGTGTGACGTACGTGAGCTACCATCGAATCACGAAAGTCT
+
55A@8=A=8666>>B@@@@AA@@@A:?@A?ABBBAA@B@ICC;;;D@CC@C@CCBBBDDD5@?@BACDDCBBBD=??<>@??+;>9=2999&9555<@BB???CC@C@CB?BBB?ABA@AABA@@BC@@@BDHCCED@CAA@?@BC@C?CBE?;;;A@@AD9:9BBBB?BF@BB@;=<;;;.33;>BCDDD1>>?B>??A=;;;=B<?<=<5:49<:;:>??888=A9><=BB;BBB?BBB?@?CDB?@?AAABCBCCBA@@@??9?999C?AB?;?BE>DCBC
@ATNG8:01122:05794
GATTATGTACTCATTCGTTTCGGAAGAGACAGGTACGTTAATAGTTAATAGCGTACTTCTTTTTCTTGCTTTCGTGGTATTCTTGCTAGTTACACTAGCCACCCTTACTGCGCTTCGATTGTGTGCGTACTGCTGCAATATTGTTAACGTGAGTCTTGTAAAACCTTCTTTTTACGTTTACTCTCGTGTTAAAAATCTGAATTCGTCTAGAGTTCCTGATCTTCTGGCTCTCGTAGACAGACTAGAGTTCCTGATCTTCTGGCTCTATCGAATCACGAAAGTCT
+
CCC?BBBBBABC@@<@BBB>CD@C?CCDDCCC@DDBBC?B?BBBC@D?BBBBABBCA<99999)9B<@:9:8:CCC?DAB>BB:?>CCB@?BBBBBBBB>BCD=B?BBAA@CCA?CCBB?BBB?88;ABBAAA???A<??>=DB=A<@???AAAAA;AAAAA6@<@:=;@>@/@B>>>7?>????@@@A=BBBB.88C??9=:>BBBA?@@BB:=:=BA???<>>><<;;A@>>>A@@@@AAA@@@==8=7;;=??>;??B@BAAA??AAD;?=<<AAA:A@<<
@ATNG8:01125:05792
GATGGTAGTGCGTGAGAGAGAGACCCAGAAGATCAGGAACTCTAGAAGAATTCAGATTTTTAACACGAGAGTAAACGTAAAAAGAAGGTTTTACAAGACTCACGTTAATAATATTGCAGCAGTACGCACACAATCGAAGCGCAGTAAGGATGGCTAGTGTAACTAGCAAGAATACCACGAAAGCAAGAAAAAGAAGTACGCTATTAACTATTAACGTACCTGTCTCTTCCGAAACGAATGAGTACGTGTGACGTACGTGAGCTAATCGAATCACGAAAGTCT
+
;5>>;>ABBCCCDBBBCCCECC;;;09@@:DDECCC?C@CCEBBCC?BC@C?BCCCCCCB+=9<:<===@<ACA8>>;<<<;'::6;2444&59929;9;CDBAA<@=@@?BA@=@AA@@ACCCCCGICCAA?AA@D@BBBBC@@@>B>A;;8;CCCBBBC?BCCBBB@AB>ABA=AABAA9A9979CCCC3BB>AA???BBAA>A?B>??<@9=>CCC?BA@@@@@:=9=??9A@?9@?<?BABBBBBBBBBAACABB99:BB>BBBB?BBBEBCB=BBBB
@ATNG8:01129:05774
GATGGTAGAGAGAGCTCTCTCATCGTACTCATTCGTTTCGGAAGAGACAGGTACGTTAATAGTTAATAGCGTACTTCTTTTTCTTGCTTTCGTGGTATTCTTGCTAGTTACACTAGCCATCCTTACTGCGCTTCGATTGTGTGCGTACTGCTGCAATATTGTTAACGTGAGTCTTGTAAAACCTTCTTTTTACGTTTACTCTCGTGTTAAAAATCTGAATTCTTCTAGAGTTCCTGATCTTCTGGTATACACACTCGCTCGCTACCATCGAATCACGAAAGTCT
+
@BBC?CBBBBCCBBEAAA=DC?>?B;;;>=AB=BCCB>BKAC@BBBBCBB@CCCA@>@>ABAB?B?BCCEAA@=B9ABBBA1@@>ABBB>BCCC?BCC@CB?A@AAAA=A???BBBB>AA@:>;>A>>>@@@<AB@@:>=<?>??>>>@?>??::3:<;9;:5;<?>>BBAA@@<===DD5A08187888(8<>==7>>??>>@88818:<;+9AA??<?<@A<ABBB;;;:>9=A????;?>>;=>>@?@@A@@@A@>>>>B>><>>>>B=AAAA???8@@@@
@ATNG8:01130:05788
GATGGTACACGAGTCACTCATATCCAGAAGATCAGGAACTCTAGAAGAATTCAGATTTTTAACACGAGAGTAAACGTAAAAAGAAGGTTTTACAAGACTCACGTTAACAATATTGCAGCAGTACGCACACAATCGAAGCGCAGTAAGGATGGCTAGTGTAACTAGCAAGAATACCACGAAAGCAAGAAAAAAGAAGTACGCTATTAACTATTAACGTACCTGTCTCTTCCGAAACGAATGAGTACGATGAGAGAGCTCTCTCTACCATCGAATCACGAAAGTCT
+
AACD@DAA;;;;BBCFHJDB@@;:49AA=@@@A;;7;=BABBBBB?@@=@=AA@@@BBB0B?@@?@ABBA998.93:4===+>>:?<>>>0<;9.99?A=@A::69;??<BAA>@ACBBCECCCCCBBCCC@CCAA?@ACCEECC?C@CCC@B@@@BAAA=?@CCBB?BC???>9>88::188>7==BCBB'??>??=>BAAAA<>:;9=>7?;;:@@@=?AABBBB@C>BBF>CBB?BBCCCBBAB???CBBB@@;;;@@A@@@<B>=>B<@@???AA<AAAB
@ATNG8:01132:05797
GATGGTAGATATATGCACGCTCTACCAGAAGATCAGGAACTCTAGAAGAATTCAGATTTTTAACACGAGAGTAAACGTAAAAAGAAGGTTTTACAAGACTCACGTTAACAATATTGCAGCAGTACGCACACAATCGAAGCGCAGTAAGGATGGCTAGTGTAACTAGCAAGAATACCACGGAAAAGCAAGAAAAAAGAAGTACGCTATTAACTATTAACGTACCTGTCTCTTCCGAAACGAATGAGTACACATCGTCGTGTCGTGCTACCATCGAATCACGAAAGTCT
+
@@@@9=>BCBB<>=666>@CCCCBB?@BA=A@@BAB@D>A@D@@A@<@@,0,0=<<;=<=+:6:;333988787.7744449$9<393999+955.5@@@@A@@@4:2:;5;BD?BBBCCBBBBCCCHCBAA=@ABB?BBBBBAAC4:69?<8A???BCB>9;;:?=?<87137717771788+333.33;;;;%8848==888:88(/(...7(.).7==>:==;;;>=>B8:::4:;<9=??>777>@@?A@??>=9:999::8888=:<:=7===????899;:
@ATNG8:01133:05781
GATGGTAGGTGCACATGAGTGTATCCAGAAGATCAGGAACTCTAGAAGAATTCAGATTTTTAACACGAGAGTAAACGTAAAAAGAAGGTTTTACAAGACTCACGTTAACAATATTGCAGCAGTACGCACACAATCGAAGCGCAGTAAGGATGGCTAGTGTAACTAGCAAGAATACCACGAAAGCAAGAAAAAGAAGTACGCTATTAACTATTAACGTACCTGTCTCTTCCGAAACGAATGGTACTGCGTCTCACTCTCGCCTACCATCGAATCACGAAAGTCT
+
55>>;=BB@CBA<<???CCCCCCBB=A@A=;;9@CC?C?BCDCCBD@BB?C@CCCCCCBB3C=@@CBBBCGGGF=BB;;<;<*;C=A5;;;*;BB>BA@@BBCCC@C?BA?BAC?CCAABBDCDBBCCDCCC@CB@@>ACCCAB@@<A?BBB@CDDCBBBC?CCACCA?CC?BAB>@@@@?:>>??BDDCC2BB>ABBBCBBBB?B?BACB5858BBBB@CCCC@A@?B?BBB>BCC@BB?BCBBBBBCBCCBCBCCCCC@CCC@CAAAC@BBBCCCB=BCBC
@ATNG8:01138:05792
GATGGTAGCTCTGCTCTGACTCTCGTACTCATTCGTTTTCGGAAGAGACAGGTACGTTAATAGTTAATAGCGTACTTCTTTTTTCTTGCTTTCGTGGTATTCTTGCTAGTTACACTAGCCATCCTTACTGCGCTTCGATTGTGTGCGTACTGCTGCAATATTGTTAACGTGAGTCTTGTAAAACCTTCTTTTTACGTTTACTCTCGTGTTAAAAATCTGAATTCTTCTAGAGTTCCTGATCTTCTGGGCTGCGCTGATATGCGCTACCATCGAATCACGAAAGTCT
+
==BCABBCBBB;;9:999;??9A@?;59=@==8>9999&44.4.4449;5516==B>:>?=BBB>C>BA@CDEBBD?;;::99$9?8??@A8@?@B2;6???C;9;AACC?BBBAAABB99:C?C>BBBACBBB>BBAB=AABBB@@@BB@@@BBAA?BBB?BB>A>ABCBCCBBC?CBBBB3A9A4:;BBB2BCCCC>A;<;@@B@@@?DBBB0A>:::<@@DE@BBBCBBB@C@CBBBBB=@;;;0;BAABCDCEBBBDBBBBCC9;;AAA=@AAB;;;8;BAC
@ATNG8:01141:05774
GATGGTAGCACGACACGACGATGTGTACTCATTCGTTTCGGAAGAGACAGGTACGTTAATAGTTAATAGCGTACTTACTTTTTCTTGCTTTCGTGGTATTCTTGCTAGTTACACTAGCCATCCTTACTGCGCTTCGATTTGTGCGTACTGCTGCAATATTGTTAACGTGAGTCTTGTAAAACCTTCTTTTTACGTTTACTACTCGTGTTAAAAATCTGAATTCTTCTAGAGTTCCTGATACTTCTGGTATGACTAGTGTACTACTACCATCGAATCACGAAAGTCT
+
55==:=@C>=666=;;;<;;;>=@AABBABBCACGIG?GGACFCBBBBCD@ECCCC@D@BBBB?CAEEA>>@@<@-//8:::+:?==BBC<BAAA?A@A??@=@ACC??<?CBBBAAC@BBB;=;8AA9;>>><?CAAA9???B>=>=BBBB???>ABC=??>A==A@;;:BBB965?@A2<6<17////(-6667(-----444655+2252'225272627=5;=><>>@9@8>=>656B:8694----38;666<>A@><966639<<>>799;:9::3:>=9
@ATNG8:01147:05772
GATGGTAGAGTATCATGTGTATCTCCAGAAGATCAGGAACTCTAGAAGAATTCAGATTTTTAACACGAGAGTAAACGTAAAAAGAAGGTTTTACAAGACTCACGTTAACAATATTGCAGCAGTACGCACACAATCGAAGCGCAGTAAGGATGGCTAGTGTAACTAGCAAGAATACCACGAAAGCAAGAAAAAGAAGTACGCTATTAACTATTAACGTACCTGTCTCTTCCGAAACGAATGAGTACACACTCTCATATGACACTACCATCGAATCACGAAAGTCT
+
//;<7<AADBCBDAA@BBBBBAAAC?CBB?ABABBB?A>@@CCCA@>AC@C@CEECCCBB2B=A@CBCCCGCDD>CBBBBBB5BC@C@CCC;CAB>BBBDCCCCD@C?CB?BBB?CCBBBCCCBBBCCCCCC@CC@@?@ECCCCAA<B@BBB>BC@A@C;;8;BBAAA?A@<??B=@A@@@<ACC@CCCCC3BB?BBBCDBBBB=@=@A@@4818?CCCACCBBBDDAE>@@C=CDC?CCCCCCBBBA???BBAAACCCBACCCC@CCCAA>ACCDCCD>DBBB
@ATNG8:01147:05776
GATGGTAGGTGCACATGAGTGTATCCAGAAGATCAGGAACTCTAGAAGAATTCAGATTTTTAACACGAGAGTAAACGTAAAAAGAAGGTTTTACAAGACTCACGTTAACAATATTGCAGCAGTACGCACACAATCGAAGCGCAGTAAGGATGGCTAGTGTAACTAGCAAGAATACCACGAAAGCAAGAAAAAGAAGTACGCTATTAACTATTAACGTACCTGTCTCTTCCGAAACGAATGAGTACTATGTAGAGCTCTATACTACCATCGAATCACTAAAGTCT
+
@ACD@BBB@CA@@CCBBBCCEDCBB?BCC@DEBB@?=@@CCCCCCC>@A@C@BBB@@@@@0@=ABCCCCCCCGJ?BB;::::*:C?CAEGE<DBB@BB@??BA@@>A@CC@CAA>ABBBCCCDBBBAAACDG@BBCB?BBBDDCCC@D@CBB@BCBBCCCC?AAACAA?CC@CBB=>>CCC;>>>;?@AAB3BB?AAAADEBCB?B?BBED<A=BBBBBACDBBBBD?B?ACD@DBB>AABAAABBCCCCAAAAAAAABDBBBBB?BBBAA<@@A>=<<5A@@@
@ATNG8:01149:05778
GATGGGTAGCCGCACACATAGATACAGTACTCATTCGTTTCGGAAGAGACAGGTACGTTAATAGTTAATAGCGTACTTCTTTTTCTTGCTTTCGTGGTATTCTTGCTAGTTACACTAGCCATCCTTACTGCGCTTCGATTGTGTGCGTACTGCTGCAATATTGTTAACGTGAGTCTTGTAAAACCTTCTTTTTACGTTTACTCTCGTGTTAAAAATCTGAATTCTTCTAGAGTTCCTGATCTTCTGGGTGTATCAGCGAGTATCTACCATCGAATCACGAAAGTCT
+
,,,,,(,,,,(-779;===>@>BBBAB@:55<950:AAB;@A69.5::566<2777//)/2777:0515:<<;;9:>.44444$44.4;<<6==>@<?>><@D@AAABBB@CCBCCBBB@AAAAC?DC;<;;BB?BBBC@BBBBBBBBBCCBAA@A@7;;;>BB@B@EBB@@@CBB@D9999*99=9=====,=@ABC>CCCBBB::9A=@@@@1B?@BE?B=BB>;;;AAAA?B?A@CDBB@ABCC=CCGCCBCFCEBBBEIHBBB@C@A;;7;AAA;;;0<<<;
@ATNG8:01149:05793
GATGGTAGTACTTGATAGACGACACCAGAAGACTCAGGAACTCTAGAAGAATTCAAGATTTTTAACATCGAGAGTAAACGATTAAAAAAGAAGGGTTTTTACAAGACTCACGTTTAACAATATTGCAGCAGTACGCACACAATCGAAGCGCAGTAAGGATGGCTAGTGTAACTAGCAAGAATACCACGAAAGCAAGAAAAAGAAGTACGCTATTAACTATTAACGTACCTGTCTCTTCCGAAACGAATGAGTACGTGTGCGACGTGTCTCCTACCATCGAATCACGAAAGTCT
+
::>>ACBBBABA0:5;;;===>>;@<@?>>@.-----383898///;685050/0)//////$/3833383337669166//(/////#/6(//(3;;;'733,3333377222'2055/5556:::;@CCBBBBCB@??@?ACCC@CBBBBAAB@C@CBB?BBBBCCCD?CCB???@CC?BBB>??BBB=???;?BCCD3AB>A???B?>??7:7;?>>8>9=>DBC?AABBBCC@B?BBB>BCB@BBBBBBBBBBDBBBBBBAAACDD<AB?;?A@@@;>>AAACD>B?>>
@ATNG8:01150:05800
GATGGTAGGCTTGTGAGAGTCTGCCCAGAAGATCAGGAACTCTAGAAGAATTCAGATTTTTAACACTGAGAGTAAACGTAAAAAGAAAGGTTTTAACAAGATCTCACGTTAACAATATTTGACAGCAGTACGCACACAATCGAAGCGCAGTAAAGTATGGCTAGTGTAACTAGCAAGAATACCACGAAAGCAAGAAAAAGAAGTACGACTATTAACTATTAACGTACCTGTCTCTTCCGAAACGAATGAGTAACGTGTGCGACGTGTCCCTACCATCGAATCACGAAAGTCT
+
55<=8>B@=@@0;5@<@===>>>BB=@@@<AB=666:?266;;=9925@6;7><00////$/)-668///:::::5;;::===)484258=DD9D>B@39373//////(/4//(//33(3336666///888666==:>?AA=???>==888-8?>?C?AABBBDAA:>>A?BB>AA@989<>=9@@2://*/999:,:=9A;;;;;;A@?:=:>AAA<A==65885:;>>>=>:<79<A8:>>=@?:77549::;><<<?::;>===6=@@;??@@@=AAAACBB:@@@;
@ATNG8:01152:05798
GATGGTAGCTATACGTATATCTATGTACTCATTCGTTTCGGAAGAGACAGGTACGTTAATAGTTAATAGCGTACTTCTTTTTCTTGCTTTCGTGGTATTCTTGCTAGTTACACTAGCCATCCTTACTGCGCTTCGATTGTGTGCGTGCTGCTGCAATATTGTTAACGTGAGTCTTGTAAAACCTTCTTTTTACGTTTACTCTCGTGTTAAAAATCTGAATTCTTCTAGAGTTCCTGATCTTCTGGACGACGCGCACTGACACTACCATCGAATCACGAAAGTCT
+
BCCC?CCABBCCCBBBCCCCCCCCCC@@AGBB>BCCC>CC@C?BCBCCBC?CCCCC?C>@ACC?C@CCCCDBBBA=@@@@@.@@<=?CB@BCCC?BBC???=??BCBB?ACCAAAAA>BBB=A=BB>B>@;;7;?@B=AAAAA=;;?AAAAA><>;>>><AA<A:??AAA???A:@@AAA5A<A;>>><<.<>@@A9A:::>>@@AC<@@@@/@::;A<@<@@=D?>>AAA=A=AA@@@A8><A;A>;>>>@@@@>>>@C@====:===AA<@@AA::93:<<=
@ATNG8:01155:05761
GATGGTAGCGCACACATAGATACAGTACTCATTCCGTTTCGGAAGAGACAGGTACGTTTAATAGTTAATAGCGTACTTCTTTTTGCTTGCTTTCGTGGTATTCTTGCTAGTTACACTAGCCATCCTTACTGCGCTTCGATTGTGTGCGTACTGCTGCAATATTGTTAACGTGAGTCTTGTAAAACCTTCTTTTTACGTTTACTCTCGTGTTAAAAATCTGAATTTCTTCTAGAGTTCCTGATCTTCTGGGTGTTATCAGCGAGTATCATCGAATCACGAAAGTCT
+
;<:>;::99559:=;;666;;?CCCCCCC@@@6;6;AA;BB@CACBA@@??.555555)55:4569>9;;;==//-9152222$,,,(,,-7/::<<7;;;155=BAAA@C@CFECAAAB=@>@>B@CBBBCBBB=@:99=A@@BBA::9>@>A999@495@499>B?BCCCBCBCB?BBCCC6B?@<=====)55<<=6;;;=<;;;6615===+;9<99.55)5<75555<<<8<:==666<855/:1://)-9--/<<><=;;;;;;;<8<;;556=6<<;;
@ATNG8:01156:05777
GATGGTAGCGCACACATAGATACAGTACTCATTCGTTTCGGAAGAGACAGGTACGTTAATAGTTAATAGCGTACTTCTTTTTCTTGCTTTCGTGGTATTCTTGCTAGTTACACTAGCCATCCTTACTGCGCTTCGTTTGTGTGCGTACTGCTGCAATATTGTTAACGTGAGTCTTGTAAAACCTTCTTTTTACGTTTACTCTCGTGTTAAAAATCTGAATTCTTCTAGAGTTCCTGATCTTCTGGTAGAGCGTGCATATATCTACCATCGAATCACGAAAGTCT
+
55<=8=CB;;;BBBBBCCCGIFBAAGCCBCDDABCBD>CB=@<@<A<<ACAA<<<=:>:=BCG@B?BCBAABB@@<;;;;;$9>;;8::3;><<:=@@@>H@CCBDCCACCCCCCBB@A@@@E@HDBBBBBB?BCDC>CBBBCCCCCBBBAA@BB?BBB@CC@C?BBBCCBBCCACCCCC;C?B<@@AA@,@B;;;6;@@ABCBA@@5;;;;*;BABA=A>AA<@@@AA@@?B?CCCDDB?BBD@CCCCCCCBBDDBCDCCC:::@BCBBB?BABCA@@;@D;;
@ATNG8:01156:05797
ATGGTAGCGCGACGAGCGTAGACCCAGAAGATCAGGAACTCTAGAAGAATTCAGATTTTTAACACGAGAGTAAACGTAAAAAGAAGGTTTTACAAGACTCACGTTAACAATATTGCAGCAGTACGCACACAATCGAAGCGCAGTAAGGATGGCTAGTGTAACTAGCAAGAATACCACGAAAGCAAGAAAAAGAAGTACGCTATTAACTATTAACGTACCTGTCTCTTCCGAAACGAATGAGTACGATGAGATCTCGTGTGCTACCATCGAATCACGAAAGTCT
+
:=>;>CCBB@A@@@@BCCCCCCCL?;<<ABBBB@@<@?BBDCCBB?BC@CACCA@AACC2D?BACCBBBBBBB=BCBBBCB5BD@D@DDD<DCCACFCBBBBAA=A>AA>BBF@CBCCBBBCCCCCCCD:98:AAB@BCDABABC?C@BBA>BBBBBCCB?ACAABC?AC?CCC<??BBB=B??<?AAAA3AB?BBBBAA=AA=@<?@@@8=8=;@@C@CCCCCBB?B@BBC>CBD?BBBBCBBBBBBBBBBC@>>>@@>>>??<@@>===>>>>BCC>?@??
@ATNG8:01159:05771
GATGGTAGTATAGAGCTCTACATAGTACTCATTCGTTTCGGAAGAGACAGGTACGTTAATAGTTAATAGCGTACTTCTTTTTTCTTGCTTTCGTGGTTTTCTTGCTAGTTACACTAGCCATCCTTACTGCGCTTCGATTGTGTGCGTACTGCTGCAATATTGTTAACGTGAGTCTTGTAAAACCTTCTTTTTACGTTTACTCTCGTGTTAAAAATCTTGAATTCTTCTAGAGTTCCTGATCTTCTGGGTGCGCTACAGTCTCTCTACCATCGAATCACGAAAGTCT
+
<4557;>=BBC::9C?BBCABACBBCCCFDAA?ACDM>BCAD@@@@@BBB@BC@@@=@8:8BA=A>BAA@@?<771797979#396=DCC>BA90*000*/9)///9//(/6:;<===8===<>;>@><=8;A;AA>><>>>>>=A@@@AAA@=<<6///6=<6<29@;;;>>AA4=8885)53:.55555'58222'222289<>=>08898(855-3?88837/3;;?;>::@<?AA@?</7577(77325775655777<<>==59////(///355=39778
@ATNG8:01160:05779
GATGGTAGCACACGAGATCTCATCGTACTCATTCGTTTCGGAAGAGACAGGTACGTTAATAGTTAATAGCGTACTTCTTTTTCTTGCTTTCGTGGTATTCTTGCTAGTTACACTAGCCATCCTTACTGCGCTTCGATTGTGTGCGTACTGCTGCTATATTGTTAACGTGAGTCTTGTAAAACCTTCTTTTTACGTTTACTCTCGTGTTAAAAATCTGAATTCTTCTAGAGTTCCTGATCTTCTGGATATGAGTGACTCGTGCTACCATCGAATCACGAAAGTCT
+
55>?;@CBCCCCBBBBBBCCCCCCDCDBCBAA?ACGJ>DC@CACDCCCBC@DCBBB@C@ABBG@D@CCCCDCBAA<::999':>9>?CB>BCCC?CBB>BB>???CCC?AABBBBBB>C@@>B?BB;AA???<@@@@;>>B?A@@>??A;<<A?AA?@>;@@<@<???@@AA@@:>>?>>5>=B=@@CDC/BB@@@9@>>;;;A:;;8====.=>=>B<C<@?<@@@A;;:<A<AA@@@A:<<;<ABA@A:::AA?@?@?>?@@D<@@??@<AAA?=>D7A89:
@ATNG8:01161:05808
GATGGTAGTGCGTGAGAGAGAGACCAGAAGATCAGGAACTCTAGAAGAATTCAGATTTTTAACATCGAGAGTAAACGATAAAAAGAAGGTTTACAATACTCACGTTAACAATATTGCAGCAGTACGCACACAATCGAAGCGCAGTAAGGATGGCTAGTGTAACTAGCAAGAATACCACGAAAGCAAGAAAAAGAAGTACGCTATTAACTATTAACGTACCTGTCTCTTCCGAAACGAATGAGTACTGTATCTATGTGTGCGCTACCATCGAATCACGAAAGTCT
+
AAAC?BBB;0/////;<<;=9;//)/995<AB<;;:=05555::>=<@<A589333333$32889=<:///666.///33333$3817,//(/::*//886655505<;;8;;;3999259@@999D?@@;;8;CCC>AA@@?@9:3;;AAB?BBCCBBCB?BAAA@@>9959@:6A==B<9<8<7>AAAB2?B=999>@=99<6<6;<:=0717:AAA=BA?:948.4.38819;;8555<@@AB@?@@@ABBBAACB878<>939/..859978?AB:@AAA
@ATNG8:01162:05799
GATGGTATATCTGTCTACGAGAGCCAGAAGATCAGGAACTCTAGAAGAATTCAGATTTTTAACACGAGAGTAAACGTAAAAAGAAGGTTTTACAAGACTCACGTTAACAATATTGCAGCAGTACGCACACAATCGAAGCGCAGTAAGGATGGCTAGTGTAACTAGCAAGAATACCACGAAGCAAGAAAAAGAAGTACGCTATTAACTATTAACGTACCTGTCTCTTCCGAAACGAATGAGTACGAGAGTCAGAGCAGAGCTACCATCGAATGAGGTTAGTCT
+
A>DD:A>BCCCCCCD966>>><=<8<==9>CBABC=?255>>=<=8::6:7?=<;=<=<';3<::?:@AB=BB9<=;;;;;*;A<@5;:9&995.5>9>B@;;@;>;;<6;BB=CCBABACCABBBB@@@A?BBBB@CBBABBBB?A>AAA<@@A@@@@B?BABAA>;00,000;@@;?=?><>BBBBB1BB=BBCC@?<99683//..(.266>>>;A=<==@@<=:?=>3;0/)0/;;=;87777=>??;<8;<88888::59>???68>AB?B>BBB?=
@ATNG8:01117:05816
GATGGTAGCGCATATCAGGCAGCCCAGAAGATCAGGAACTCTAGAAGAATTCAGATTTTTAACACGAGAGTAAACGTAAAAAGAAGGTTTTACAAGACTCACGTTAACAATATTGCAGCAGTACGCACACAATCGAAGCGCAGTAAGGATGGCTAGTGTAACTAGCAAGAATACCACGAAAGCAAGAAAAAAGAAGTTACGCTATTAACTATTAACGTACCTGTCTCTTCCGAACGAATGAGTACTGCGTCTCACTCTCGCCTACCATCGAATCACGAAAGTCT
+
55@@8<B@@@?BCBBCBA?B;;99)9555555>59.59555955>955495:?CCCEFD1?588;;<;><787*7?@>>>>,9A:;.55546>C:E@@C=@?@@=@=AA?CAA?@CCCCCCCCCAAACBBC@CCBB>@@CCBBBB@C@C;;;<EECBBBE>@@@BCC?BB????=AA@??8=;;8<>>>>@&<?;9849@BA=>B=B<????6;7;>BCC?CBA::8B?B<AA=A?>7<>A=@>>887<@@D??;C=BBBB@BAB;?878=8;?BABCC=B@AA
@ATNG8:01117:05858
GATGGTAGGCGTGTGAGAGTCTGCCCAGAAGATCAGGAACTCTAGAAGAATTCAGATTTTTAACACGAGAGTAAACGTTAAAAAGAAGGTTTTACAAGACTCACGTTAACAATATTGCAGCAGTACGCACACAATCGAAGCGACAGTAAAGGAATGGCTAAGTGTGAACTAGCAAGAATACCACGAAAGCAAAGAAAAAGAGTACGACTAATTAACTATTAACGTACCTGTCTCTTCCGAAACGAATGAGTAACGATGAGATCTCGTGTAGCTACCTATCGTAATCACGAAACGTCTA
+
0//;7;<?:<>;;<@@A==;;;::;,///7<<@9666;6;=>>;;;:;;9<;?>>>>>==$4.44448666766.6//)////$/6065;;;+/39499::888<:5:5::*/.5033598:::222A999771955229997758//.'.(.(./0//3,3333358<;<4434::28886;9799,97//(/>:;;+/....37::55/5/5/57889<99;552+22225575;377;19::597----(-779/33:9655356---8899+--66/..3777788=38877.-
@ATNG8:01120:05826
GATGGTAGCTCACGTACGTCACACGTACTCATTCGTTTCGGAAGAGACAGGTACGTTAATAGTTAATAGCGTACTTCTTTTTCTTGCTTTCGTGGTATTCTTGCTAGTTACACTAGCCATCCTTACTGCGCTTCGATTGTGTGCGTACTGCTGCAATATTGTTAACGTGAGTCTTGTAAAACCTTCTTTTTACGTTTACTCTCGTGTTAAAAATCTGAATTCTTCTAGAGTTCCTGATCTTCTGGAGATACACATGATACTCTACCATCGAATCACGAAAGTCT
+
;=BB@BBBBBCA;96==>BBBBBCCDEECCCB@BBCG>JG?C>BBDFDDD?DCDDE??>@CCC@D=BACDBBABA>ACDDE3AA;?997+7BAB?BAA=A?<@@@CCC>??AACCBB=BBB?B?AA<BAA@>:?DDD8=<A@@@@@>>>AA>>>><>>><AA=D8>>@@@@@AA7;;>BA5A8=8::::9):>888-8>>??A>:::18888(6>>>B<B<@@<AAAB;;;<A<A@?@AA=AAA;==>ABA>=>=>AAA@@AAAA=<<?AA;>>>@AA@7A???
@ATNG8:01120:05847
GATGGTAGGCACTGCGCACACATCCCAGAAGATCAGGAACTCTAGAAGAATTCAGATTTTTAACACGAGAGTAAACGTAAAAAGAAGGTTTTACAAGACTCACGTTAACAATATTGCAGCAGTACGCACACAATCGAAGCGCAGTAGGGATGGCTAGTGTAACTAGCAAGAATACCACGAAAGCAAGAAAAAAGAAGTACGCTATTAACTATTAACGTACCTGTCTCTTCCGAAACGAATGAGTACTGTATCTATGTGTGCGCTACCATCGAATCACGAAAGTCT
+
55<=8=@@<@@@@@@BAA@@ABCID?CCB@BBCCCC?CBDCC@@AC@CB@B?BBBBABBB2B?BCBCCB@?877-7?9;;:9$9;;=<DDD9DCFFECCA@BB;;:;@CC@JA@>@AAACDGCCCB@@@AAC@CCCC=AACCBBBBBC<BBB@BBDCCBBB@BBBBBB@CC?>>?=@@:::27<<999:9::%:?;>:7:CB@@?=A:>>BA<@<@@CAA?ABBBBBB@B?AA@<ABB@BCBBAABBBBBAACBBBBC>>>A@;;;=AA@>?;@@>>BCA;B:::
@ATNG8:01128:05822
GATGGTAGGCGACATAATACGCGCCAGAAGATCAGGAACTCTAGAAGAATTCAGATTTTTAACACTGAGAGTAAACGTAAAAAAGAAAGGTTTTACAAGATCTCACGTTTAACAATATTTGACAGCAGTACGCACACAATCGAAGCGCAGTAAGGATGGCTAGTGTAACTAGCAAGAATACCACGAAAGCAAAGAAAAAAGAAGTACGCTATTAACTATTAACGTACCTGTCTCTTCCGAAACGAATGAGTACGTGTGCGACGTGTCTCCTACCATCGAATCACGAAAGTCT
+
55<=:=EG?BBBHCBC@BA=>@CC<>>>:==>CCB?B@BCCCCBB?;;59;=A?AAAAA.>;<<97887<<733(3;3/////#///(/4;;;///90///33337222'2322,233;'...-22---.336799??<?B@@<;;;?>>>A<?;?>>;>@A@@@@@<@>>@AD<@@;>;;5;;;8:1:666(565525#594:=9?AAA==:=:>===8=:>>>>>=@@@???@;@<===7=>A<<<==788BB>>>>>B>?;888>?:>??;===??;>>=>;;;1;>==
@ATNG8:01136:05818
GATAGTAGTACACTAGTCATACCAGAAGAATCAGGAACTCTAGAAGAATTCAGATTTTTAACATCGAGAGTAAAACGTAAAAGAAAGGTTTACAAGACTCACGTTAACAATATTGCAGCAGTACGCACACAATCTAAAGCGCAGTAAGGATGGCTAGTGTAACTAGCAAGAATACCACGAAAGCAAGAAAAAGAAGTACGCTATTAACTATTAAACGTACCTGTCTCTTCCGAAACGAATGATACTACTCTCAGAGACACACTACCATCGAATCACGAAAGTCT
+
<455=:9@;;455555554:9:04/:5//)/9::4=7;;;@>;;8<=8<7:?000;;;'7:>0/////4:4444&384444&444(4.33(33:4:;;;<::;?7<:>@>@AB?777;999995;>><A<@:>=499(9<<??A>>9:7@4505:;:?BBC@FBC9998==:<=;9>773929::6::::;+?>;@>>9:99?=4927999+22'26=>@?>>0//7::<69??8:@@=@@B=><<>>::=?AABA??87788::=?877D@CBAAC@A80000
@ATNG8:01149:05824
GATGGTAGTGTCATATGAGAGTGTGTACTCATTCGTTTGGAAGAGACAGGTACGTTAATAGTTAATAGCGTACTTCTTTTTCTTGCTTTCGTGGTATTCTTGCTAGTTACACTAGCCATCCTTACTGCGCTTCGATTGTGTGCGTACTGCTGCAATATTGTTAACGTGAGTCTTGTAAAACCTTCTTTTTACGTTTACTCTCGTGTTAAAAATCTGAATTCTTCTAGAGTTCCTGATCTTCTGGAGATACACATGATACTCTACCATCGAATCACGAAAGTCT
+
55;<8>BBBD966;;;;<ACCCCBB@:55944.4444)47<7=BB@;AB?;;9>9.5.5<::3?;:;;<<995>.54444$44.44::19:::5;;@9;@7::CCDC@FCCCCCCEACCC@C@CCCCBCCC?AABBACCCCCHCCCCCCCCC;;8;A@@CCAC?CDB<<;BCD@CCCCC;DAH<;;DEE5CDDDE>CBBBBBAAAB5;<;<*;AA@A=C5<;>AAA;;;B?B?BBBBCB?BBA?BBABABBCBBCBCBBBCEBB?B@??C?BBCCDDB=BBBB
@ATNG8:01153:05832
GATGGTAGTGTCATATGAGAGTGTGTACTCATTCGTTTCGGAAGAGACAGGTACGTTAATAGTTAATAGCGTACTTCTTTTTCTTGCTTTCGTGGTATTCTTGCTAGTTACACTAGCCATCCTTACTGCGCTTCGATTGTGTGCGTACTGCTGCAATATTGTTAACGTGAGTCTTGTAAAACCTTCTTTTTACGTTTACTCTCGTGTTAAAAATCTGAATTCTTCTAGAGTTCCTGATCTTCTGGGTGTATCAGCGAGTATCTAATCGAATCACGAAAGTCT
+
CCCD@BBBE@@@DDECCCCDDDBCDCBBCFCB@BCDE>CD@C?CCBBBBB@DCFCC@D@BBBA>BBDFDDDCCBB>BBBBB3DB?@AAF>CCBB@BBB?BB=BCACCE@CCCFIEID?BBCAC@CCBBBBBB@BCCC@BBCCCCCCCDCCCBBBD@CCC@BB=B?BBACCDCBB?B;;;;.;=B>;;;;;*;ACCL?CCCCCCDCCE5;;;;*;JAAB?BACDBDCCBBBCAEABBBBBB?CCCC>CBBBCBBBCCCBBBDCCC@CCCC@CBBBCCD>BBBB
@ATNG8:01157:05834
GATGGTAGCTATACGTATATCTATGTACTCATTCGTTTCGGAAGAGGCAGGTACGTTAATTAGTTAATAGCGTACTTACTTTTTCTTAGCTTTTCGTGGTATTCTTGCTAGTTTACACTAGCCATCCTTACTGCGCTTCGATTGTGTGCGTACTGCTGCAATATTGTTAACGTGAGTCTTGTAAAAACCTTCTTTTTACGTTTAACTCTCGTGTTAAAAATCTTGAATTCTTCTAGAGTTCCTGTATACTTCTGGTATTGACTAGTGTACTACTACCATCGAATCACGAAAGTCTC
+
=>>D@DAA@?:9455;9;<A;:;0/////77;5;;;=2<;1615<<5565265<<;0504.44:5:7;;;7:;;:;+//////$//(/93333&33334::;7;;4373?999(//////:;5:;8173999::;8818=;;6<=>9::>>@@=::977749572796=6:88775556+222222$238+22999)555:9'2+22225559926766(62.(..(.(.305899AA<6<69///7555.53627..(---.333..26666622,299::6;::8333-3./-3
@ATNG8:01158:05839
GATGGTAGCTCTGCTCTGACTCTCGTACTCATTCGTTTCGGAAGAGACAGGTACGTTAATAGTTAATAGCGTACTTCTTTTTCTTGCTTTCGTGGTATTCTTGCTAGTTACACTAGCCATCCTTACTGCGCTTCGATTGTGTGCGTACTGCTGCAATATTGTTAATGTGAGTCTTGTAAAACCTTCTTTTTACGTTTACTCTCGTGTTAAAAATCTGAATTCTTCTAGAGTTCCTGATCTTCTGGTATACACACTCGCTCGCTACCATCGAATCACGAAAGTCT
+
@;AA;<<<>===655<556665<:<6555;44.48880:<5<;?:;;===:BA>>>8<@B@@@<A:???BAA;?@7;;BBB1AB?C<<<5<<<<166<5:;.55555>8<<>>555<055>:C9BB@A@@;;4;;;;69:CBBBDC@@@@==<<<*0//3996<4<9<665<99454499+98<9BC>>@+<B=88.77:0//60/3-3333$38866384//(///;:::8=13388771775.552559955599666<;9975:555:5999;999-5555
@ATNG8:01160:05812
GATGGTAGGCGAGAGGTGAGACGCAGTACTCATTCGTTTCGGAAGAGACAGGTACGTTAATAGTTAATAGCGTACTTCTTTTTCTTGCTTTTCGTGGTATTCTTGCTAGTTACACTAGCCTATCCTTACTCGCTGCTTCGATTGTTGTGCGTACTGCTGCAATATTTGTTAACGTGAGTCTTGTAAAACCTTCTTTTTACGTTTAACCTCTTCGTGTTTAAAATCTGAATTCTTACTAGAGTTCCTGATCTTCTGGTGTCGTCTATCATGTACTACCATCGAATCACGAAGGTCT
+
44;<:666:><0///)///////55599556;;49555)5949.54499::3:9444.4.448:5<7::7::9///699;;;+/3,33333&3999588828;87<;333,3333/899+//9926233..------278..)2616799....9;9/.67+5255'59.517:9655579069669+6,5.28778*<:::=,5.5/56606992//(/77+...3839455159;;;;;><A6:987:<88660,,,,2,,,355756693326)-----455,,,2(,(,22
@ATNG8:01163:05820
GATGGTAGTGATACAGATCAGACACCAGAAGATCAGGAACTCTAGAAGAATTCAGATTTTTAACATCAGAGAGTAAACGATAAAAAAAGAAGGGTTTTTACAGACTCACGGTTTAAACAATATTGCAGCAGTACGGCACACAATCGAAGCGCAGTAAGGATGGCTAGTGTAACTAGCAAGAAATACCACGAAAGCAAGAAAAGAAGTACGCTATTAACTATAACGTACCTGTCTCTTCCGAAACGAATGAGTACGTGTGCGACGTGTCTATCGAATCACGAAAGTACTA
+
8:<=9=>====<555555;<;566;6;55.5;9::<.4.448::;<8::4=133888888$3,3377777333777.7733333333"3;,33(3888'666655536..(--'-2,28)..62653587788//(////:;6=722,2:7752283;6756;:<<?65221669222+222'277+2.666....4....).8388777888905.33...05.//43999::::9<:>>>8>>=9:::=554888AA77777777??A@B@@9;;;999939///88
@ATNG8:01163:05822
GATGGTAGACATATCGTACTCTCTGTACTCATTCGTTTCGGAAGAGACAGGTACGTTAATAGTTAATAGCGTACTTCTTTTTCTTGCTTTCGTGGTATTCTTGCTAGTTACACTAGCCATCCTTACTGCGCTTCGATTGTGTGCGTACTGCTGCAATATTGTTAACGTGAGTCTTGTAAAACCTTCTTTTTACGTTTACTCTCGTGTTAAAAATCTGAATTCTTCTAGAGTTCCTGATCTTCTGGCGCTCTGTCACGTCTGCTCCATCGAATCACGAAAGTCT
+
CCCD?CCCBABBCCCBBBFBBBCCCCBABB;97:@@@8?B?B?BBBBBBC@CC@A??C>BB@@>A@BBBBBB<>?:;;;;;)<989873(389;488=69@27:@@AB=AABA>>>?<?@@7:7:A==>>>><>AAB====@C>>=???@@@===:==B=??;?>A?>;;;==>8<<>>>3>;?<=====+67777.7-----6:::-5556'2775;0707<:>:;8;=<<@;>><///+//947-//===<??AA;;;=>==8>:;;D<@>>>?AA7;;==
@ATNG8:01163:05855
GATGGTAGCTCGCTGATGATATCTCCAGAAGATCAGGAACTCTAGAAGAATTCAGATTTTTAACACGAGAGTAAACGTAAAAAGAAGGTTTTACAAGACTCACGTTAACAATATTGCAGCAGTACGCACACAATCGAAGCGCAGTAAGGATGGCTAGTGTAACTAGCAAGAATACCACGAAAGCAAGAAAAAGAAGTACGCTATTAACTATTAACGTACCTGTCTCTTCCGAAACGAATGAGTACGAGAGAGCACACGTGTCTACCATCGAATCACGAAAGTCT
+
CBCB@DCDBB====<=<=555=65549;;.66<<@@;@;@A>>=8=5;@<<7?A>?:BA?.?94839<?>;887.7=<;:99'447<7<<<0:55.699:@AA99455:=:CBC?BA;;;;=@>@@??=?90*0=00,0:<00443-55:4526==<====;=A?@@?9>>=??:6:::==6=<;,73777'7>8@?B@B@@>6166:899,/*/<<<><AAABBBB>B>AAD>AAA>A@ABBBBBAAAC@@?BBBBCCCBBBBC>A>@A@<??AA;;;0:9:9
@ATNG8:01114:05881
GATGGTAGACATATCGTACTCTCTGTACTCATTCGTTTCGGAAGAGACAGGTACGTTAATAGTTAATAGCGTACTTCTTTTTCTTGCTTTCGTGGTATTCTTGCTAGTTACACTAGCCATCCTTACTGCGCTTCGATTGTGTGCGTACTGCTGCAATATTGTTAACGTGAGTCTTGTAAAACCTTCTTTTTACGTTTACTCTCGTGTTAAAAATCTGAATTCTTCTAGAGTTCCTGATCTTCTGGATATGAGTGACTCGTGCTACCATCGAATCACGAAAGTCT
+
69DD;DBBBBCCDCBEDBBBCCCCCCCBBC;;4;BAB=CC@E?BBBCCCC?CBBAD?B>AABB?B?BCCCCCD@A6:<??>+:;8CBBB6A998;@?A?BB@BBBBBB?BBBBBA:86:?A=?=>><B:;:A;AAAA9<;=>@???=>@=>=>>B9<>==AA<A:AAAAAAAAA<A???@5?:<8::797):><=>9>@@<=>C:;;<AAAA/@>>>D=A=A@=BAAA???;?;@CAA::6:??;?@@@A>>>>AAAAC9<9AAC:@@>=>8>><<<@C9A997
@ATNG8:01115:05883
GATGGTAGCAGACGTGACAGAGCGCCAGAAGATCAGGAACTCTAGAAGAATTCAGATTTTTAACACGAGAGTAAACGTAAAAAGAAGGTTTTACAAGACTCACGTTAACAATATTGCAGCAGTACGCACACAATCGAAGCGCAGTAAGGATGGCTAGTGTAACTAGCAAGAATACCACGAAAGCATGAAAAAGAAGTACGCTATTAACTATTATCGTACCTGTCTCTTCCGAAACGAATGAGTACGATGAGATCTCGTGTGCTACCATCGAATCACGAAAGTCT
+
55>>8=BBB@B@@@BBBBAAACCBB>BBB?C;::@>:>8=@=495?7?>=?=998?>DCD3B49988;7;;777.8=BADDD1?C@C:BBB<BBBACDCBBBB00+0:;;8=>@=@BBDDBBBGCCC@AABD@BBBB:::AAAAAC>B?B;;8;BBBBDDC?ABBBBB?BB?BAB?BCBAB>B>??BBBBB3AA>9:::A@===:=<@@AA=???@B;;6;?>;;;;5;;??@7@8818:<;==888@@???>@???>>>@@@@B=BD>>>:=>>>BAA<A@??
@ATNG8:01119:05877
GATGGTAGCTCACGTACGTCACACGTACTCATTCGTTTCGGAAGAGACAGGTACGTAATTAGTTAATAGCGTACTTACTTTTTCTTAGCTTTTCGTGGTATTCTTGCTAGTTACACTAGCCTATCCTTACTGCGCTTCGATTGTGTGCGTACTGCTGCAATATTGTTAACGTGAGTCTTGTAAAACCTTCTTTTTACGTTTACTCTCGTGTTAAAAATCTGAATTCTTCTAGAGTTCCTGATCTTCTGGACGACGCGCACTGACACTACCATCGAATCACGAAAGTCT
+
55<>:=BBB;54555==><BAB;;6DDBCBBB=A000+00*0)/0/9955.5<9977)/)//92749:<<<894;-339999$33-333333&3;::7><@<@C89:?A9958??;@@=@0//@@<@=@B>982550789C.25969<::9>=<<655:5=<?:<>:=:<??A7677;6:9==>5>=C<;7777)69677)//8///===<<@AAA.55999184:?;>=>>>>>=B=A@@===;@<<8<=::;AAAA@@AAA>><;;A;A;;;>>A=>>@AA8==??
@ATNG8:01120:05906
GATGGTAGCACGAGTCACTCATATCCAGAAGATCAGGAACTCTAGAAGAATTCAGATTTTTAACACGAGAGTAAACGTAGAAAGAAGGTTTTACAAAGACTCACGTTAACAATATTGCAGCAGTACGCACACAATCGAAGCGCAGTAAGGATGGCTAGTGTAACTAGCAAGAATACCACGAAAGCAAGAAAAAGAAGTACGCTATTAACTATTAACGTACCTGTCTCTTCCGAAACGAATGAGTACGATGAGATCTCGTGTGCTACCATCGAATCACGAAAGTCT
+
55@B><CCCBBC=CCCCBBBCCCCCABBB@BCBCBB@CACBBBBBE?BC@C@BCCDCCCC3D?AABDCDBA::9/9:<@ACD<@@?<?CDD7BCCG?CDBCCCCBC@CHBB@BCC@CBBCCBCCCCCCCCCBC?BBBB=@@DCBBAA?C@CBB?BCCCCCCC?BBACCC@AA>ACC?BBAAA9A??<?EFFD3CC?BAAABB@A@<><>@AA7:7:ACAA?BBCBACC@E@BBB>BBB?BCCCBBAAABBBBCBBA@@>>>@AB??<?AAAA<AABBBCF>CAAA
@ATNG8:01122:05906
GATGGTAGAGTACAGTGTAGTAGACCAGAAGATCAGGAACTCTAGAAGAATTCAGATTTTTAACACGAGAGTAAACGTAAAAAGAAGGTTTTACAAGACTCACGTTAACAATATTGCAGCAGTACGCACACAATCGAGGCGCAGTAAGGATGGCTAGTGTAACTAGCAAGAATACCACGAAAGCAAGAAAAAAGAAGTACGCTATTAACTATTAACGTACCTGTCTCTTCCGAAACGAATGAGTACGATGAGATCTCGTGTGCTACCATCGAATCACGAAAGTCT
+
/;;;<AACCBB==??;<A>@BBCBA=@AA<@CBA@@=@=@AB9;5C9?=9=9797;;<<<,<6>=<>@=A>>??:?BBCBCC5BC@A<BBB<BCC@CGBCACC@@=@>A@=@BC@CDCCCCDCCCBBBCDDC@EBBAA>ACBCCBB@B@C;;:;BBBCECC?AABCCD@BB?BBB<??BBD>A993::9999%9?;8:4BBCBBD=D:>=?>;=:=?B@@>@C@@?BF@D@BAA<AAA=ABBDBBCBBDDBBB??:=>;;;;;;AB=A>>>B=@@CACCD>CBAA
@ATNG8:01128:05885
GATGGTAGTACATGATAGACGACACCAGAAGATCAGGAACTCTAGAAGAATTCAGATTTTTAACACGAGAGTAAACGTAAAAAGAAGGTTTTACAAGACTCACGTTAACAATATTGCAGCAGTACGCACACAATCGAAGCGCAGTAAGGATGGCTAGTGTAACTAGCAAGAATACCACGAAAGCAAGAAAAAGAAGTACGCTATTAACTATTAACGTACCTGTCTCTTCCGAAACGAATGAGTACGATGAGATCTCGTGTGCTACCATCGAATCACGAAAGTCT
+
<<=C?BBBBBB;;9=A>@@@@?;5559;=26;;BBB>B?BB@AB?@>@C?C?CAAABBBB1B@DDCBBCBBEGK=CB;;;;;';;895555&555.5CC@CCC@@<@=AA<@AA?A;;9ACCBCCBA;;;BB?BCBB@BCCCAABDAD?A;;9;BCCDCCC@CDBBBA=;;6;@@8;;FDD=A::69===?.>A>BBAAA???=:?:99:A<A?AACCGADDCBC@@=@=AAC?CFD?BBAD@?@@@::9??BCCAAABBB>>>B@CB>>>7:;AABBB<B@;:
@ATNG8:01132:05863
GATGGTAGTGCGTGAGAGAGAGACCCAGAAGATCAGGAACTCTAGAAGAATTCAGATTTTTAACACGAGAGTAAACGTAAAAAGAAGGCTTTACAAGACTCACGTTAACAATATTGCAGCAGTACGCACACAATCGAAGCGCAGTAAGGATGGCTAGTGTAACTAGCAAGAATACCACTAAAGCAAGAAAAAGAAGTACGCTATTAACTATTAGCGTACCTGTCTCTTCCGAAACGAATGAGTACACATCGTGTGTCGTGCTACCATCGAATCACGAAAGTCT
+
<<:@?ABBB@00///:::>B@C<;;29AA@CDCCBA>B8;;ABB@@<@A?A?ABAAABAB3D?BBBBCDCBBB@9??:::::$:?;@?A@<6ABB?BCBACBECC@C@CF@CBB?BBBBBDCDBBCCCDDCB=AAEE@BBA@ABBE?B?B@@=@CCCCCCD?DCCCBC?BB?AAB;???@@9@@@==????1?B?BBBBBBBCB@B???;>:>;?:B==:>B@??AA=B<?>>4=8818?A>?>A@???>>>>>>@A@A===BD>BB>>>7:;>@DDD>CCBD
@ATNG8:01134:05860
ATGGTAGTGTGTCTCTGAGAGTAGTACTCATTCGTTTCGGAAGAGACAGGTACGTTAATAGTTAATAGCGTACTTCTTTTTCTTGCTTTCGTGGTATTCTTGCTAGTTACACTAGCCATCCTTACTGCGCTTCGATTGTGTGCGTACTGCTGCAATATTGTTAACGTGAGTCTTGTAAAACCTTCTTTTTACGTTTACTCTCGTGTTAAAAATCTGAATTCTTCTAGAGTTCCTGATCTTCTGGACGACGCGCACTGACACTACCATCGAATCACGAAAGTCT
+
<<<;>BCBBBBBCCCCCFCCCAAABAAADCB@BBBB>BC@C@CCCBBAD@DDDCC@C@CCCC@C@CCDDCCCCCABBBBB2BC=@@CE>CEBB>BBEACC;<;BC;;:=CCDCCBB@CCCAC?CCCDCCCC@CCBB@CCCCCCCBCCBCCCC@@=A@@;@B?B@CDCCCBBBB;A;;;;.;>A>;;;;;*;BBBC>CFFDEIECCF@CDDD5CBBAA?A@BB@CBBAAAA>A?BBBCCB@BAA>A@000AAA@BAABGCCBCCCADCCDD?BBBBAAA>CBAA
@ATNG8:01139:05869
GATGGTAGTATCTGTCTACGAGAGCCAGAAGATCAGGAACTCTAGAAGAATTCAGATTTTTAACACGAGAGTAAACGTAAAAAGAAGGTTTTACAAGACTCACGTTAACAATATTGCAGCAGTACGCACACAATCGAAGCGCAGTAAGGATGGCTAGTGTAACTAGCAAGAATACCACGAAAGCAAGAAAAAGAAGTACGCTATTAACTATTAACTTACCTGTCTCTTCCGAAACGAATGAGTACACATCGTCGTGTCGTGCTAATCGAATCACGAAAGTCT
+
AACC@CCCCC@@ACBBDCCCCCCCC@BCC@CCCCCB@B?BBCCCBA?BC?C?CCCBBBBB3B?CCCCBB?B>>=7=?>?@@@1@A?C>BBB;BCD@FBBBCCCAB>B@BB@BCC?BBBBBCCCCCCBBBCCD?CCCC?BAA@CCCA<B@DBB?BCCCCCCC@BAAABB@BB@?>?999DDC<A@@<<<<>>1?B?DA@ACCDBC7;7;>AD3858A=@@;@@???CA=A=AAA:A@@<@@@@?>?AAABAAC@AACCCBBBBBB?AABA>BBBABBB=??;:
@ATNG8:01142:05869
GATGGTAGATACGTGTGCTCTCTCGTACTCATTCGTTTCGGAAGAGACAGGTACGTTAATAGTTAATAGCGTACTTCTTTTTCTTGCTTTCGTGGTATTCTTGCTAGTTACACTAGCCATCCTTACTGCGCTTCGATTGTGTGCGTACTGCTGCAATATTGTTAACGTGAGTCTTGTAAAACCTTCTTTTTACGTTTACTCTCGTGTTAAAAATCTGAATTCTTCTAGAGTTCCTGATCTTCTGGAGATACACATGATACTCTACCATCGAATCACGAAAGTCT
+
;?EG@BBCCCB@@@B;9:@AB<@@B<99?:998BCCD?BB@C@CBBBBBC@A@@BB<@?ACCC@C?BBBBA>>?@:=>>?>.=>;@>>?8?A@@>ABB<AC=879?BB;??BBBBBB@B>>=B;AAA@@@@@<@AAA7;:@>>=A??@??A<<7717=?;@E<@<????@@===;>>>DD5A<A:><@@@.==@@@:?@@@A@@=::46=;<,=///9596??=BBB@;;;<@=AA77//,/8979>>AAA@@>==??=;;;AAA;888==<@>>>BBG588;;
@ATNG8:01148:05897
GATGGTAGCGCATATCAGCGCAGCCCAGAAGATCAGGAACTCTAGAAGAATTCAGATTTTTGACACGAGAGTAAACGTAAAAAGAAGGTTTTACAAGACTCACGTTAACAATATTGCAGCAGTACGCACACAATCGAAGCGCAGTAAGGATGGCTAGTGTAACTAGCAAGAATACCACGAAAGCAAGAAAAAGAAGTACGCTATTAACTATTAACGTACCTGTCTCTTCCGAAACGAATGAGTACGATGAGATCTCGTGTGCTACCATCGAATCACGAAAGTCT
+
BBCE@D@@@CCC@@@CBBBCBBBCD>CCC?CCCDCC@C>BBDDCCC@CC?A?BCC9999:.;BABCCCCCCFDC=BBCBDDC2CC?C@CDC;DCD@CAABCCCBB@CABB?BCC?BBCCCAABAABDCBBCC@CEBB?BBCCCCBB?C@CCB?ACCCBCCC?BBCCCB@CC?CAB>@?>>>7?AA?BDCCA/CC?A??@CCCBB?B?BABC<><>CCBB@BBBBBCB@D@CCD>DBB?BBBBBCCCC@@ABCBB@BBCBBA@ABB>A==>@;?>BBCBB=CAAA
@ATNG8:01151:05892
GATGGTAGGCACTGCGCACACATCCCAGAAGATCAGGAACTCTAGAAGAATTCAGATTTTTAACACGAGAGTAAACGTAAAAAGAAGGTTTTACAAGACTCACGTTAACAATATTGCAGCAGTACGCACACAATCGAAGCGCAGTAAGGATGGCTAGTGTAACTAGCAAGAATACCACGAAAGCAAGAAAAAGAAGTACGCTATTAACTATTAACGTACCTGTCTCTTCCGAAACGAATGGTACTGTATCTATGTGTGCGCTACCATCGAATCACGAAAGTCT
+
//;;:;??=?BBBBBBBBCBBB;;;0<;;59CCDEI?C?AAA@BCB=@@?B@BBD@@@@@0@<@@B;;:CBB??8=795555$5949.555&5;<7><<;<=<5;7;>@@>@GD@CB@@AEGGCFCCBBACC=A@AA?BBBBBBBA=@>A<;5:??=A@BB?BBBBBB?BB?BBB@BBBBD=A9949AAAB3BB?BBBCBAAAA=A;==;:6;:>=@;;6:A??A::506/00*///)/606=:BBBCCC??@BCBBBBBBBBC?BBBBC?CACCBBB=BBAA
@ATNG8:01153:05872
GATGGTAGCGCACACATAGATACAGTACTCATTCGTTTCGGTAAGAGACAGGTACGTTAATAGTTAATAGTCGTACTTCTTTTCTTGTCTTTCTGTGGTATTCTTGCTAGTTACACTAGCCATCCTTACTGCGCTTCGATTGTGTGCGTACTGCTGCAATATTGTTAACGTGAGTCTTGTAAAACCTTCTTTTTACGTTTACTCTCGTGTTAAAAATCTGAATTCTTCTAGAGTTCCTGATCTTCTGGATAGCGACGCGATATACTACCATCGAATCACGAAAGTCT
+
44<=8=?@@B<@966<<A;;@A@>;<665=9509//;1::)//)///////)/7///7;27704./27>0/////::.4499+9=.55<<@3@@:=?:>;?9?B=>==@BBFBCCCCDAB?ACC@CACDCCBCCC@CDDD?BAAADBBBCCDCBBBBB@DCD@CC@C@BBBBBBBCE@C????8>?B==>>>>,=A?@A=BCCCCBCBCC?CCCC3CBBBC@CACC@CDCCC@@>@?CBCCCB@BBC@CCBBBCCCBBBCCCCCCCCC?BBBBB@CCCCCCC=C@@@
@ATNG8:01154:05866
GATGTAGAGAGACTGTAGCGCACCCAGAAGATCAGGAACTCTAGAAGAATTCAGATTTTTAACACGAGAGTAAACGTAAAAAGAAGGTTTTACAAGACTCACGTTAACAATATTGCAGCAGTACGCACACAATCGAAGCGCAGTAAGGATGGCTAGTGTAACTAGCAAGAATACCACGAAAGCAAGAAAAAAGAAGTACGCTATTAACTATTAACGTACCTGTCTCTTCCGAAACGAATGAGTACGATGAGAGAGCTCTCTCTACCATCGAATCACGAAAGTCT
+
@<C>CBBDA@@DCCDBBCDDHBBB>BCC@CBBB;;8;<@@@@@@C?CB?C?BCBAAAAA2A=AABA@AA@???8?BCCCCC1CC@C@CCC;BBCAEHIBBBB;;6;=AA@CBB@BBCBCCGCCCBBABBDD@CCCE>AABCCCCCAE@C@@>ACECCCCB@AAABCB@BD@BBB999AAB=AAA?@@@@@@(@@=00/:;;>?A=A=?;>>.818>@>>;?@@@AAB@D>BBC=BBC?BBCAAA?@?CCBCBBBB>?;;;???CC=A;;;>:>?BAACC>C:::
@ATNG8:01154:05867
GATGGTAGACACGTGTGCTCTCTCGTACTCATTCGTTTCGGAAGAGACAGGTACGTTAATAGTTAATAGCGTACTTCTTTTTCTTGCTTTCGTGGTATTCTTGCTTAGTTACACTAGCCATCCTTACTGCTGCTTCGATTGTGTGCGTACTGCTGCAATATTGTTTAACGTGAGTCTTGTAAAACCTTTCTTTTTACGTTTACTCTTCGTGTTTAAAAATCTTGAATTCTTCTAGAGTTCCTGATCTTCTGGTAGAGCGTGCATATATCTACCACTCGAATCACGAAAGTCT
+
44<=8<BBBA?:55;666=>666;=99;;6668==?@8?@:>:>>;:::@:>::988<0555:8>5::>>>><;<7<<===+@;8=BBB9BC?@-000)/94///(/7739888:33488556;3866----5506953....88688889888575057:7688-88<<=::;::<99;9=;.72:B7==DDD.::98;.557//(/78/66,6===/56549;8;:;<7;><>986063/----/36664==;<<>9>>><888<<9789(,,,,,,(,-..9>>19999
@ATNG8:01156:05894
GATGGTAGATATATGCACGCTCTACCAGAAGATCAGGAACTCTAGAAGAATTCAGATTTTTAACACGAGAGTAAACGTAAAAAGAAGGTTTTACAAGACTCACGTTAACAATATTGCAGCAGTACGCACACAATCGAAGCGCAGTAAGGATGGCTAGTGTAACTTGCAAGAATACCACGAAAGCAAGAAAAAGAAGTACGCTATTAACTATTAACGTACCTGTCTCTTCCGAAACGAATGAGTACTGTATCTATTGTGCGCTACCATCGAATCACGAAAGTCT
+
CCCC?CCBABBDDBBBEBCCCCBBB@DCCACCBABB>@<@BC@@AD@CCAD?BB???DDC3C?BBBBBBBBBBB=9:;BCCC5BB@B?BCC:CDC>BBBBCAA@@;A=;;9;DKAEDBCC@BAAACCACCCB?CBA@?ABBC@@@@;@<@@@>AGEECCCC@CC?CBA7;;?CCC=@@AAA<::9?BBBBB2CA>A???BAAAC?C?BBBC>?;>A;;:?AABB????C?ABC=AAC?BAABBCCBAACCCCCC>ABBBBBBBB?CB9788==>?@??9>??@
@ATNG8:01159:05889
GATGGTAGCACGACACGACGATGTGTACTCATTCGTTTCGGAAGAGACAGGTACGTTAATAGTTAATAGCGTACTTCTTTTTCTTGCTTTCGTGGTATTCTTGCTAGTTACACTAGCCATCCTTACTGCGCTTCGATTGTGTGCGTACTGCTGCAATATTGTTAACGTGAGTCTTGTAAAACCTTCTTTTTACGTTTACTCTCGTGTTAAAAATCTGAATTCTTCTAGAGTTCCTGATCTTCTGGTATGACTAGTGTACTACTACCATCGATGGATCTGAGTCT
+
BCAA?BCBBBGBBBCFDBC;::?@BBCCAB;:6;BBC=AC?A?CBBCCDC@CBDDE@C@BBAA>A?CBECBBCAB;:9777$7:69773/3<CC?BBC>AA@BBB???>@@BCBBBB?BBB?C>CCAA@@=<8;<::5;>A====>>????@@AB:=;:7;@;?6;;???=>==88:@=>.A;A7=8;;;,;;777+--3---;88<9@>>?)222662639;5><<;;;<:>7;;9;<<489>7:<;<<:;:9;>>@BBA???A=A>>>>>>====>>??DAA
@ATNG8:01114:05913
GATGGTAGAGTACAGTGTAGTAGGACCAGAAGATCAGGAACTCTAGAAGAATTCAGATTTTTAACATCGAGAGTAAACGTAAAAAGAAGGTTTTACAAGACTCACGTTAACAATATTGCAGCAGTACGCACACAATCGAAGCGCAGTAAGGATGGCTAGTGTAACTAGCAAGAATACCACGAAAGCAAGAAAAAGAAGTACGCTATTAACTATTAACGTACCTGTCTCTTCCGAAACGAATGAGTACACACTCTCATATGACACTACCATCGAATCACGAAAGTCT
+
55>>;>BBABBBCAAACCEDCCCACC@BCCFCCCFAA?@?BACBAAB@BC@D@??;@@@@@,@?@0//?=9;;333(3@99888'33,3,333&38949:::988//(/(/:493505688>>@@CCCECCCCC@BBBA?BCBBBBBB>C@B??=@CCDDCAA?BBBBCB@BB??>?>ABBBB=BAA?AA@AA2@A>BAAAC@??=-///<>>+/,/=@@@>BBBBBCD@C?BBC>CBB@BBBBBDCCAABBBBA@ACCC:::BBBB@BBAAC@DFBBA@@;@AAA
@ATNG8:01115:05947
GATGGTAGCTCTGCTCTGACTCTCGTACTCATTCGTTTCGGAAGAGACAGGTACGTTAATAGTTAATAGCGTACTTCTTTTTCTTGCTTTCGTGGTATTCTTGCTAGTTACACTAGCCATCCTTACTGCGCTTCGATTGTGTGCGTACTGCTGCAATATTGTTAACGTGAGTCTTGTAAAACCTTCTTTTTACGTTTACTCTCGTGTTAAAAATCTGAATTCTTCTAGAGTTCCTGATCTTCTGGTGTCGTCTATCATGTACTACCATCGAATCACGAAAGTCT
+
<=CC@C@@A>C@@;CEC:==CCDBCBBBCDBB@BCCE>DD@B@BBBBBBBABCGGMAC@BBCC>D@CEECGCCBB?BAFGL5BB?CBDC>CDBB@BCC?CC?AACCDC@CCCDCCDD?CBC@B@CBBA@@@A?BBCC@CBBBDCDCCBBA@ACCD@CBB?;;6;>@?B@AAACEBBBBCC;C@D>;;<<<*;DDJH>ICCCGFCAA@?BBBC5DDBBB?@?@E@BBBBB::8;=@@ABBC@CCC@;;;CCBCBCBBB@AACCCCC@CCCCD@CCAABEL?CBBB
@ATNG8:01117:05957
GATGGTAGTATCTGCACACTCTGTCCAGAAGATCAGGAACTCTAGAAGAATTCAGATTTTTAACACGAGAGTAAACGTAAAAAGAAGGTTTTACAAGACTCACGTTAACAATATTGCAGCAGTACGCACACAATCGAAGCGCAGTAAGGATGGCTAGTGTAACTAGCAAGAATACCACGAAAGCAAGAAAAAGAAGTACGCTATTAACTATTAACGTACCTGTCTCTTCCGAAACGAATGAGTACGAGAGAGCACACGTGTCTACCATCGTCATCCAGAAGTCT
+
AA@C@CDCCBBBCCCD@AAEECCCC@CCFACCCDBB@BAECDCCCC@CC@E@DCBA@@@@2@?BCBBBCCCCCD:@@:;;;:*;@>B<???7?BC@DBBBHCCBB?B@CC@CCC@AABCEBCCBCCCFCCBB?CBBB@C@@@CCBB?BAE@@>@CCCCBBB?BBBBBB?BB@BAA=??BAA9=::399999(9A?BBBBCBBB@<?;>>EF<>;>>BBC@CBCBBCC>A>ACC>CBB?ACCCCCCDBBBB>>=ABCBBACBBBBB?@@@@AAABB?BAA?ABBB
@ATNG8:01119:05912
GATGGTAGCACGACACGACGATGTGTACTCATTCGTTTCGGAAGAGACAGGTACGTTAATAGTTAATAGCGTACTTCTTTTTCTTGCTTTCGTGGTATTCTTGCTAGTTACACTAGCCATCCTTACTGCGCTTCGGTGTGCGTACTGCTGCAATATTGTTAACGTGAGTCTTGTAAAACCTTCTTTTTAACGTTTACTCTCGTGTTAAAAAATTCTGAATTCTTCTAGAGTTTCCTGTATCTTCTGGGATGTGTGCGCAGTGCCTATCCATCGGAATCACGAAGTCT
+
::CA8<<A@BC;66BABBB;9;?@CBBCCCCC9;<CC=EHIG@BBBBBBB?CC@@@?B?BBBB?C@CDCCC?8556::<<<)58537<C<BBBB9:8@<?@<=<;=7803:;:@BBC@BBB?B????A@>;;5;=9867A::8>=9=8:8=>9==>9=?<?<@AAAB@??@<A???>2<7;69;<>?.>;99<;4;///68//.5(.....#..36::5:425,59;<7552'227557./--237;47-//..9555979797;...485..).27668//)/789
@ATNG8:01119:05918
GATGGTAGTATAGAGCTCTACATAGTTCTCATTCGTTTCGGAAGAGACAGGTACGTTAATAGTTAATAGCGTACTTCTTTTTCTTGCTTTCGTGGTATTCTTGCTAGTTACACTAGCCATCCTTACTTCGCTTCGATTGTGTGCGTACTGCTGCAATATTGTTAACGTGAGTCTTGTAAAACCTTCTTTTTACGTTTACTCTCGTGTTAAAAATCTGAATTCTTCTAGAGTTCCTGATCTTCTGGGTGCGCTACAGTCTCTCTACCATCGAATCACGAAAGTCT
+
A>CB?BCCCEC996;;@EGCCFCCBB?AACCD@DBBB=BD@C@BBABBBD?BBBBB>A9@B>><??BBBBBBBAA>ABCCC2BA?B?>?:?BBB=@AA;??=AABABB?BBCCCCAA;@@@<>:>;;6;@@A=@A@A=@@@888BB=>>===@==8=>>6<<8=:>BBBBBB@@<>>???5?<@;????>/==888*8887?@;;:<18865$2696638399499::;994949?@???6;;;>7>?=<=B:<;@>>>BBCB:707----*-=@=AAD9>>>?
@ATNG8:01121:05953
GATGGTAGTGTCATATGAGAGTGTGTACTCATTCGTTTCGGAAGAGACAGGTACGTTAATAGTTAATAGCGTACTTCTTTTTCTTGCTTTCGTGGTATTCTTGCTAGTTACACTAGCCATCCTTACTGCGCTTCGATTGTGTGCGTACTGCTGCAATATTGTTAACGTGAGTCTTGTAAAACCTTCTTTTTACGTTTACTCTCGTGTTAAAAATCTGAATTCTTCTAGAGTTCCTGATCTTCTGGGATGTGTGCGCAGTGCCTACCATCGAATCACGAAAGTCT
+
<=<B@CCECCCHCCCBBAJGCCCCCBBBBDAA=A@AA;@@;><BCCCDCJ@CCABAAD@CBAB=A?ABCCCCCCD@;;;;;.;C?CCCD?EBBC?AAD@CD;<=CDDC@CCDEGGCCACCC@C@CCCCCCCC?CDDD?BCCCCCCDAA@BCBBB@=B@@=@B@D@CBBBBBBDF@CBBBB:A=A=;;;;;*;@@AA;@@BDCCDCCCACCCC3BBBCB?B?BB?BCCAA@@<@?BBBDDC@BBCC=B;;;B@AABAAACCCAFBB@BBBDFACBCCCCC>BDCD
@ATNG8:01122:05947
ATGGTAGAGTATCATGTGTATCTCCAGAAGATCAGGAACTCTAGAAGAATTCAGATTTTTAACACGAGAGTAAACGTAAAAAGAAGGTTTTACAAGACTCACGTTACAAATTGCAGCAGTACGCACACAATCGAAGCGCAGTAAGGATGGCTAGTGTAACTAGCAAGAATACCACGAAAGCAAGAAAAAAGAAGTACGCTATTAACTATTAACGTACCTGTCTCTTCCGAACGAATGAGTACACACTCTCATATGACACTACCATCGAATCACGAAAGTCT
+
5;<7<BCBDDCBBB@AADCCBBBB>BBC?CCCCAA>A>AACCCCC@DD<A?AAA9999:*:?BCCBCHCCCBB:AB:::::*:B>B;AAA9ACDACBCBBBB??>@BED>C?ABBBB@BABCCCCBBBD@DDCD=BAAAA@AB<A=BCC@BCCCCCCC?CCCBBB?BB>?>?777??>6>>>9898999%9?;>979BBCBC=>=<?AC.838ABBB?BB@@@BA?B@BD?CBA?ACCBAADBBBBABBBBBCBD@@@CCBB?ACCCC?BBAA;::.;A;;
@ATNG8:01124:05937
ATGGTAGGTGCGACATGAGTGTATCAGAAGATCAGGAACTCTAGAAGAATTCAGATTTTAACACGAGAGTAAACGTAAAAGAAGGTTTACAAGACTCACGTTAACAATATTGCAGCAGTACGCACACAATCGAAGCGCAGTAAGGATGCTAGTGTAACTAGCAAGAATACCACGAAAGCAAGAAAAAGAAGTACGCTATTAACTATTAACGTACCTGTCTCTTCCGAAACGAATGAGTACAGAGAGTACGATATGTCTACCATCGAATCACGAAAAGTCT
+
8::5:;0,-5----55555;///0/://)443888-429==>>4944:49.9994===0>;@@@@@===;;<,9;9@>>0>C9A9@>9@9919;;;BBBBA>A?;;6;@?9>ABBCCBCDBCBCCCBA?ADCCABCCDBB;;508<00/<<;;<6969@CBBD?BB?BBB=????<5<<<99::99(8A?BCCCBBBBB?B?BBC@<?<@ACCC@CC@@@AA<@<;;;0;??5::>A@AAAAA>??ACDCDFACCAAABC?BBCBB?AA@=8877(79::
@ATNG8:01125:05928
GATGGTAGCACGACGAGATCTCATCGTACTATTCGTTTCGGAAGAGACAGGTACGTTAATAGTTAATAGCGTACTTCTTTTTCTTGCTTTCGTGGTATTCTTGCTAGTTACACTAGCCATCCTTACTGCGCTTCGATTGTGTGCGTACTGCTGCAATATTGTTAACGTGAGTCTTGTAAAACCTTCTTTTTACGTTTACTCTCGTGTTAAAAATCTGAATTCTTCTGGAGTTCCTGATCTTCTGGTGTCTGATCTGTATCACTACCATCGAATCACGAAAGTCT
+
///:599996-------/9>ABB@@BB@B:5916=A=4BB>B=BBAA@CC=@@CCCAD@B@AC49466=<==>6669E???+>>;B@@@;9;9D6;4=:==:??>:CC?AABDFCCB>AAA597:BAGBCBB>ABBB@BDBB??>>>>@@?;;;?:88898818=>:;:@?AAD<:::AA2A1816<===/<>888-7><<<?>=8806562$29=:A;A5;>;@>>:=;;3737;9;9<8<;=7::8>>>?<>>@@>>;;<AAA=>888>=@@?>>AB8==;;
@ATNG8:01126:05918
GATGGTAGGCGAGAGTGAGACGCAGTACTCATTCGTTTCGGAAGAGACAGGTACGTTAATAGTTAATAGCGTACTTCTTTTTCTTGCTTTCGTGGTATTCTTGCTAGTTACACTAGCCATCCTTACTGCGCTTCGATTGTGTGCGTACTGCTGCAATATTGTTAACGTGAGTCTTGTAAAACCTTCTTTTTCGTTTACTCTCGTGTTAAAAATCTGAATTCTTCTAGAGTTCCTGATCTTCTGGGTCTACGCTCGTCGCGCTACCATCGAATCACGAAAGTCT
+
55A=;>BB?BB;;6ABCCCCDC@BBCFCCC:97:@@A=AKAE@DCDDCBC@@@@BC?C@A@BB?B@CAAACBBBA;?@??<'>;8;?><7;CCF=?@C=?>?@@ABBB?BEEBBBBB?BCA<A:>>AA>;;;8==>>6;;????=;;;@@B@@@A<===;=<8=<@@AAAA@@@8=;;;;/;8<8=>@@A/@??@:???C=;;;891/:99*9///;494??<@@C;88>:><>>>@@@>;;;B:A@@???>>>??>AAA?>?>=AA??D:?@??>>>6>@=>
@ATNG8:01127:05917
GATGGTAGTGTGTCTCTGAGAGTAGTACTCATTCGTTTCGGAAGAGACAGGTACGTTTAATAGTTAATAGACGTAACTTCTTTTTGCTTTGCTTTCGTGGTATTCTTGCTAGTTACACTAGCCATCCTTACTGCGCTTCGATTGTGTGCGTACTGCTGCAATATTGTTAACGTGAGTCTTGTAAAACCTTCTTTTTACGTTTACTCTCGTGTTAAAAATCTGAATTCTTCTAGAGTTCCTGATCTTCTGGAGATACACATGATACTCTACCATCGAATCACGAAAGTCT
+
5<<=:<<<<;?:;>B@AAECC0//0///77-/)/6691/4.4.44444==8<=<=>=3?99?55.5.5:566>><755.55999$555;0555;)5545.55/)//)//<99;9==>?>>@@>AAA?B=BCA?AB@@9?=9949@@<@>@A<;@;==<>>:99929?8=3:>>=>>==<9A:;;;/;9?9==BA=+95;@D,999595=666:>>>>+<<555.549<5555554;.4.4995555:<<7;;>@>>?>CCCBBB@@??>=4:9<<<8<<??@@C=CBBB
@ATNG8:01128:05951
GATGGTAGGAGACACGTCGCACACGTACTCATTCGTTTCGGAAGAGACAGGTACGTTAATAGTTAATAGCGTACTTCTTTTTCTTGCTTTCGTGGTATTCTTGCTAGTTACACTAGCCATCCTTACTGCGCTTCGATTGTGTGCGTACTGCTGCAATATTGTTAACGTGAGTCTTGTAAAACCTTCTTTTTTACGTTTACTCTCGTGTTAAAAATCTGAATTCTTCTAGAGTTCCTGATCTTTCTGGTATACACTACTCGCTCGCTACCATCGAATCACGAAAGTCT
+
=>CC@CBC89:BCCBBBA@@BB>>==B??@=A:BCBC=BB?B?A@@A@@A=@BBCC@B@CF@@>A@CECACCCBA=BBB>A+A@377;838??A=A??<???AAABEB9:9BDCAAG@::99;5888>>???<?@@@<@@@=>=@@@@@?==;;;=>>>:8819<===?@??@@588>AA5A9>:888888%8<<:=5===@@AB@==9=@>?/@:;;A<A<==:=BBBA==:>=ABCB;;<7;AA=@:<;AA;;;?>=;;;;;;;;C<?;77<7///;;;:07;=<
@ATNG8:01129:05923
GATGGTAGCGCATATCAGCGCAGCCCAGAAGATCAGGAACTCTAGAAGAATTCAGATTTTTAACACGAGAGTAAACGTAAAAAGAAGGTTTTACAAGACTCACGTTAACAATATTGCAGCAGTACGCACACAATCGAAGCGCAGTAAGGATGGCTAGTGTAACTAGCAAGAATACCACGAAAGCAAGAAAAAAGAAGTACGCTATTATACTATTAACGTACCTGTCTCTTCCGAACGAATGAGTACCTCTCAGACGCTCGTCTACCCATCGAATACACGAAAAGTACT
+
;;;<:=<66665==?==<<:99555)5::6<>>>;;5;5;;:;>>>9<<7:58;:44444$5.55:99999555)5544444$4439.555&5555555999999.4.44.499.44944944995:=<;::55555.5:995555./5:00,/9997/545::555/5771///389/33(333,333333#3713339:9:99(////;//(/4/23336::6::55.5.2.(...(...668=22226...../..-37...3,35355/555554444&4437;
@ATNG8:01131:05912
GATTAGCGCGACGAGCGTAGACCCAGAAGATCAGGAACTCTAGAAGAATTCAGATTTTTAACACGAGAGTAAACGTAAAAAGAAGGTTTTACAAGACTCACGTTAACAATATTGCAGCAGTACGCACACAATCGAAGCGCAGTAAGGATGGCTAGTGTAACTAGCAAGAATACCACGAAAGCAAGAAAAAGAAGTACGCTATTAAACTATTAAACGTACCTGTCTCTTCCGAAACGAATGAGTACGATGAGAGAGCTCTCTCTACCATCGAATCACGAAAGTCT
+
BBC?BBBBCBBBBBBCCCCCCCD=CCE@DCCCAA>A?CCCCC??=@F@F@BAA:9:::):;@@BBBCAB:99+9=;;;;;*;D>B5::9&5<>7<@<?@@:@A>A?AA>ABB?BBCDBCCBBBB@@ABA@=AAAA8;:BBBAAA=A?B;;6;@@??CAB?BBBCCD?BA>ACC<@?BCC<BAB?BABAA3AA?ABBA;;:>=189*8::@18818>@@??B?8559=674337)333,388==BBBB>@@CBB??><>=>==887<A888=9==A=>??5===>
@ATNG8:01131:05915
GATGGTAGCTATACGTATATCTATGTACTCATTCGTTTCGGAAGAGACAGGTACGTTAATAGTTAATAGCGTACTTCTTTTTCTTGCTTTCGTGGTATTCTTGCTAGTTACACTAGCCATCCTTACTGCGCTTCGATTGTGTGCGTACTGCTGCAATATTGTTAACGTGAGTCTTGTAAAACCTTCTTTTTACGTTTACTCTCGTGTTAAAAATCTGAATTCTTCTAGAGTTCCTGATCTTCTGGCTCTCGTAGACAGATACTACCATCGAATCACGAAAGTCT
+
BCBC@BCBAB?CC99:FCCCCCCCCECCBB9989@@B=CC?B?BBC@A@@?ACCCC@C?BBCC@D?CCBBB@A?@:99:::)9A?@ACF>BBBC@BBB?BC@?>?BAA=ACCBBBAA>BBB>B?@@;B>@>@<@@>><@@@??>>>?>>??>>==5;<?;@@<@<@A>>>AA@@8>>CCC5>:A=AAAAA/BC;;=7==<=@@@>??;@@?@/@;:;A<A<>><AAAA====D<AA@@@D9<=A<A<>=>@@DB>==?????><<8<;<::5:>A===>6=///
@ATNG8:01131:05930
ATGGTAGCTCGCTGATGATATCTCCAGAAGATCAGGAACTCTAGAAGAATTCAGATTTTTAACATCGAGAGTAAACGTAAAAAGAAGGTTTTACAAGACTCACGTTAACAATATTGCAGCAGTACGCACACAATCGAAGCGCAGTAAGGATGGCTAGTGTAACTAGCAAGAATACCACGAAAGCAAGAAAAAAGAAGTACGCTATTAACTATTAACGTACCTGTCTCTTCCGAAACGAATGAGTACGTGTGACGTACGTGAGCTACCATCGAATCACGAAAGTCT
+
:885;<BBD=B=BBCAABB@AACC@CCI?CCC;;9;?;>@@?@?@?BBAD?A@@@?CCC3C?B:87===9=8;;3;;33333$33-3,333&3993:;=;988//(/06838896:<99@>@CCBCDCCBBA?CCBB?BABABB@@<@?B??>@CCECBBA?CDBBAA>993:AA9??@@>;><<9::9999%9>;>A?ACABAB6866;AA1858@BBB@BB@@?AA?B?AAA;A?@=?CEBBACBBBAAACCCCCBBBBBBBBB@B>>>C?BBBBAAA;ACBB
@ATNG8:01131:05948
GATGGTAGTACATGATAGACGACACCAGAAGATCAGGAACTCTAGAAGAATTCAGATTTTTAACACGAGAGTAAACGTAAAAAGAAGGTTTTACAAGACTCACGTTAACAATATTGCAGCAGTACGCACACAATTGAAGCGCAGTAAGGATGGCTAGTGTAACTAGCAAGAATACCACGAAAGCAAGAAAAAGAAGTACGCTATTAACTATTAACGTACCTGTCTCTTCCGAAACGAATGAGTACGTGTGCGACGTGTCTCCTACCATCGAATCACGAAAGTCT
+
:;=C@CBBBCCCCCBB:;:FBCBCB@C@A?ADCCBC7;69@B@CCC?BC?B?AA@@@CCC5B@BCCCCBBBCCC=CB@@@@@0@C?D<@@@9@BB?CBBCCCCBB@B@CDABBB@DCCCBBCBBCCDDCCBB>B>A@<ABBBCCAA=A?C;;;;DDCCBDC@CCCCAA?CB?BCC>AADCC>BBB?BBCCC3CC?BAAACBBBC?C?BBBC=?;?@BBA?BDBBBCC>@>ADD>C@@>:::AACABBABBBDDDBBAAABB?BCC?CAAAB?BBDDCCC>BBBB
@ATNG8:01133:05949
GATGGTAGTGTCATATGAGAGTGTGTCTCATTCGTTTCGGAAGAGACAGGTACGTTAATAGTTAATAGCGTACTTCTTTTTCTTGCTTTCGTGGTATTCTTGCTAGTTACACTAGCCATCCTTACTGCGCTTCGATTGTGTGCGTACTGCTGCAATATTGTTAACGTGAGTCTTGTAAAACCTTCTTTTTACGTTTACTCTCGTGTTAAAAAATCTGAATTCTTCTAGAGTTCCTGATCTTCTGGAGATATCATCAGCGAGCTACCATCGAATCACGAAAGTCT
+
48<=;CCCCFDBCA=BCBAACCCCDBBBCCB?CBBC>BB?B7?;==BBB@DHABAACACCDC?D@BBCCBBBDC@CBDGH5BC@?@CG?GCCC>BBC?CC=<;BBBB?BBDIHECC@CCC@C@BAAABBBB?BCCC@CBBBCCAABBBAAAAAC@GCC@BB@BACC@AABBCC?B@@@@3A<@<@@AAA0BCCDC=BACBBCCBCA5<;;;;%;59BCAC@CC@CCCCCCC@C?@??BBCACBC?C<AACICBBGCBBBBBBIJCAE=;;@?BBBBBDC?D<;;
@ATNG8:01133:05951
GATGGTAGAGAGAGCTCTCTCATCGTACTCATTCGTTTCGGAAGAGGCAGGTACGTTAATAGTTAATAGCGTACTTCTTTTTCTTGCTTTCGTGGTATTCTTGCTAGTTACACTAGCCATCCTTACTGCGCTTCGATTGTGTGCGTACTGCTGCAATATTGTTAACGTGAGTCTTGTAAAACCTTCTTTTTACGTTTACTCTCGTGTTAAAAATCTTGAATTCTTCTAGAGTTCCTGATCTTCTGGGCTGCGCTGATATGCGCTACCATCGAATCACGAAAGTCT
+
@@?>:BBBCCFJFCCBBBBCCECCB969BBBB?B<;;:9C?CAG@@=@@@=@?CCE?D?BBAA=@8;8?>>@@;?9>AABA3BB9::FD=@BBB?ABA?AA;?>?>@D?CAAACDDC@?;;;?;>?@@;;;>=BB@A589?;;;=;;;C@@@???=AA@=@@=@<=>=;;;>==7;;;9;+:1818::;;.<?AAD8>?AAA@==<=0////(///(/8385>>8886?><<>D388698>*--67.7--/>=::>@@>>=???AA<ABBBC:>>@@>>>9>;;<
@ATNG8:01134:05926
GATGGTAGCTATACGTATATCTATGTACTCATTCTTTCTGAAGAGACAGGTACGTTAATAGTTAATAGCGTACTTCTTTTTCTTGCTTTCGTGGTATTCTTGCTAGTTACACTAGCCATCCTTACTGCGCTTCGATTGTGTGCGTACTGCTGCAATATTGTTAACGTGAGTCTTGTAAAACCTTCTTTTTACGTTTACTCTCGTGTTAAAAATCTGAATTCTTCTAGAGTTCCTGATCTTCTGGAGATACACATGATACTCTACCATCGAATCACGAAAGTCT
+
BBCD@CCCBBABDCDCCCCCCCBC>CBBBBAA;<<<):@BCACBBCBBB?BCDCC@C?BBCC>@>ACBBAAACC=@@?@=,==<??@@<ABBB?BBG@BA599?A@@?BBBBCBAA@CCA:<9<><;<<<<:?@@@:=>A???A@ABACA::::4:=>:>A=B=>>>?????A<>>?BA5@:=9=????/>B=>=7>>>???????;????/?@@@A<A=AB7;<@B<;;=A<@@>>>?6;::4:;;===????AA>>>?@>>><A@@@B<>>>>>>D;@>>>
@ATNG8:01136:05914
GATGGTAGCACGAGTCACTCATATCCACGAAGATCAGGAACTCTAGAAGAATTCAGATTTTTAACACGAGAGTAAACGTAAAAAGAAGGTTTTACAAGACTCACGTTAACAATATTGCAGCAGTACGCACACAATCGAAGCGCAGTAAGGATGGCTAGTGTAACTAGCAAGAATACCACGAAAGCAAGAAAAAGAAGTACGCTATTAACTATTAACGTACCTGTCTCTTCCGAAACGAATGAGTACTGACTGTCTCACTCTCGCCTACCATCGAATCACGAAAGTCT
+
@ABB8BC;:444445<5555/////)///729@BAAA=A=ABCBCBB@DF@C?CC@@ACDC3A?BBCAAACCBBB=BDCCCCC5DC?B?BFF;DBB@BBCBCCC??;@=AA?BCC@DCCCCBCCCCCA@@CCD?CBCC?B????>?>9@=A@@?ACEDCCCD@ABBBBB@CC@AAA<>?@@@8@9979CDDD/CC?C@AACDCB@9><@@CC:=:>DBBB@BCAAAAA=@?AAA9A::59?AA=722,,,,,,,-666//---/)///6;;=<=8==;;<?@<?000
@ATNG8:01149:05935
GATGGTAGCGAGCTAGTGTGTATACCAGAAGATCAGGAACTCTAGAAGAATTCAGATTTTTAACACGAGAGTAAACGTAAAAAGAAGGTTTTACAAGACTCACGTTAACAATATTGCAGCAGTACACACACAATCGAAGCGCAGTAAGGATGGCTAGTGTAACTAGCAAGAATACCACGAAAGCAAGAAAAAAGAAGTACGCTATTAACTATTAACGTACCTGTCTCTTCCGAAACGAATGAGTACCTCTCAGACGCTCGTCCTACCATCGAATCACGAAAGTCT
+
56>?:?BB@@ADDCCCCCGA@ABCC?BCC?BBB@C@4;59@@@BBB@BD?B>BBBBBDDD5D@CCCCCDDJCCC=CCCCCCC5BA>A4;::.;BB@CBBBAACBB=@=@A=ABC>BCCBBBBBBC@@@@AGFBCBBC@BBCABBBC?C?B@@=ABBCDGJF@CBBCCC?BB?BCC?BBCBD=?==8999989%9><>AABC@AA?<<;89@A5959CBBB?BB@@@AAAD@DDD>EBC?BCBBBCC?BBBAAABBCCBBBAA?ADF@B998B<>>ACCCC>DBBB
@ATNG8:01150:05933
GATGGTAGCGAGCGAGTGTGTATACCAGAAGATCAGGAACTCTAGAAGAATTCAGATTTTTAACACGAGAGTAAACGTAAAAAGAAGGTTTTACAAGACTCACGTTAACAATATTGCAGCAGTACGCACACAATCGAAGCGCAGTAAGGATGGCTAGTGTAACTAGCAAGAATACCACGAAAGCAAGAAAAAAGAAGTACGCTATTAACTATTAACGTACCTGTCTCTTCCGAAACGAATGAGTACGATGAGAGAGCTCTCTCTACCATCGAATCACGAAAGTCT
+
<FEC@DBA@@CECCBBBBCCCCB;;8;@B?BCCAAB6;6;BBACCD?:99:?AACCBCCC.;69;DBCCC>CCB8;99<>>>+@?<;7<<<0<;<=B<::>?@9:79?CC@CCC?BBCBBAABBBBBCDCFC@BB;;8;BACCA;;69<A>A=ABBABBCCAEBBBBC@BC@BBB=@@AA@6=993:9:::9%98::@:A=<@>89898388;?:?@:;9=BBABBBB?C?CCC>CCC>AACABAAAA999?BAAAB:::?@@::9>AAACC??8:7@@A;A::9
@ATNG8:01153:05912
GATGGTAGTGTGTCTCTGAGAGTAGTACTCATTCGTTTCGGAAGAGACAGGTACGTTAATAGTTAATAGCGTACTTCTTTTTCTTGCTTTCGTGGTATTCTTGCTAGTTACACTAGCCATCCTTACTGCGCTTCGATTGTGTGCGTACTGCTGCAATATTGTTAACGTGAGTCTTGTAAAACCTTCTATTTACGTTTACTCTCGTGTTAAAAATCTGAATTCTTCTAGAGTTCCTGATCTTCTGGGATGTGTGCGCAGTGCCTACCATCGAATCACGAAAGTCT
+
:<:?=;>>CC<;5<55599959;:;BBB@@@B?BAAA<AA>A@CCCBBBD?BCEBB@C@CGCDAD@CCBBBAACC?CCFDC5CD@BBCH?CEAB?BBDAEG:;=DEBB@CBCCCBBB@CDD@D@GABBBBBC@BBEE?BBCCCBBBBBBBBCBBB@CBC@BB?B?BBCBBDBCC@C;;;;6;@C?;;;@@;BCCGF?CCBCGGCIDE=AAAA,ABBCC@C@BB=A@BAC@@=@@CCDDDC?BBCD>C;;;;CCCCBBBCBD@CCCABCC@@=@BBBBBD>A<;;
@ATNG8:01157:05949
GATGGTAGACACGTGTGCTCTCTCGTACTCATTCGTTTCGGAAGAGACAGGTACGTTAATAGTTAATAGCGTACTTCTTTTTCTTGCTTTCGTGGTATTCTTGCTAGTTACACTAGCCATCCTTACTGCGCTTCGATTGTGTGCGTACTGCTGCAATATTGTTAACGTGAGTCTTGTAAAACCTTCTTTTTACGTTTACTCTCGTGTTAAAAATCTGAATTCTTCTAGAGTTCCTGATCTTCTGGGTCTCTCTCTCACGCACTACCATTCGAATCACGAAAGTCT
+
@BA@?B@;;44:::>966<<>>BBBD;:9C:;7;BBD=BB@B>BC@@@DC@CCCFD@C>@@BC@D@CBBBAAA?@6?A=B=1476B>>?<=BBBADCC>@?499:7AA<AA@@B99:?A>=8=8=???@ABE;?>>?5;:<<>>>>??;;;????;>==:=A;A;====@BB@@<==>CB6@;>788888(8=>>@3::?;;:==::5:=><.99888;A;BA;@@??9::8<8<@@@AB588AD:BAB=::///<=;??@;7374--)-33-36::>AD9;;;7
@ATNG8:01159:05919
GATGGTAGTGATACAGATCAGACACCAGAAGATCAGGAACTCTAGAAGAATTCAGATTTTTAACACGAGAGTAAACGTTAAAAAAGAGGTTTTACAAGACTCACGTTTAACAATATTGCAGCAGTACGCACACAATCGAAGCGCAGTAAAGGATGGCTAGTGTAACTAGCAAGAATACCACGAAAGCAAGAAAAAGAAGTACGCTATTTAACTATTAACGTACCTGTCTCTTCCGAAACGATGAGTACGATGAGATCTCGTGTGCTACCATCGAATCACGAAAGTCT
+
;;<D<;;>>B;;;<<<<<>>;;;<A7666666?@==>B<BBD;::;74/+/500///;;;+:6:;;::>>3///)00-(-----#---3;;;/99;:?<<;<><999)549;8==@:<:::::;@@@????@@@<@AAA=@@??>=999(9<?9:4::94=5447<54/973--(---38::==6<;;7;;;;;0:=</////383//)0*/555(/(/58887<;4553728048A<B888:<8;B?778<==>?973:9:555555.52222,2555454(5=:9
@ATNG8:01160:05934
GATGGTAGCGCATATCAGCGCAGCCCAGAAGATCAGGAACTCTAGAAGAATTCAGATTTTTAACACGAGAGTAAACGTAAAAAGAAGGTTTTACAAGACTCACGTTAACAATATTGCAGCAGTACGCACACAATCGAAGCGCAGTAAGGATGGCTAGTGTAACTAGCAAGAATACCACGAAAGCAAGAAAAAAGAAGTACGCTATTTAAACTATTAAACGTACCTGTCTCTTCCGAAACGAATGAGTACTATGTAGAGCTCTATACTAATCGAATCACGAAAGTCT
+
BCCC?BC<<<CB@@@BABBBBCBBB<BBF@CDEIBB@B@A@CE<<<@CC6;99B@BAGEE1@?@CCBCCCCCIF?DBBBCCC5A@;@5;;;.;CC?AAAAAAABB@A?AC>B@@<@A;:;CDDCDGCABA@B=C<<;@CCBBBBBC?B>BAA?ABCCBBBC@BAAA@@<@@<@?A?CBAAA=@@><999:::%:=9<=@?;7=777)8<5<<<?287(7<9955;;566==:B>@@B8=<>:998>?ABBBBBBAAACBBB==///:95889939:>;;?E>AA@A
@ATNG8:01163:05918
GATTAGTATAGAGCTCTACATAGTACTCATTCTTTTCGGAAGAGACAGGTACGTTAATAGTTAATAGCGTACTTCTTTTTCTTGCTTTCGTGGTATTCTTGCTAGTTACACTAGCCATCCTTACTGCGCTTCGATTGTGTGCGTACTGCTGCAATATTGTTAACGTGAGTCTTGTAAAACCTTCTTTTTACGTTTACTCTCGTGTTAAAAATCTGAATTCTTCTAGAGTTCCTGATCTTCTGGGTCTACGCTCGTCGCGCTAATCGAATCACGAAAGTCT
+
DDB?BCCCD@A@@;?AB;9;FCCCCB9;;B?BBBB7@@<@<@@BDCDD@BBA@A@BAFCEC:;9;<CCCCCDC@BBDDD5CC@BACC?B>DC@DCB@CD?@@BC@@=@BB??AED?CBB?B@BBB>>?>??BB??=?CCBBABAABBBB====:>;;5;>;>>BB??@@@>>:=>@BA5A<A;?@BBB/===AB7?;;888::::78;<;(///.50527757<995565>=A:::AA7;;>A:>==EBA==>==<<99///6:::?;>;;;??C7>>@;
@ATNG8:01114:05975
GATGGTAGATACTCGCTGATACACCCAGAAGATCAGGAACTCTAGAAGAATTCAGATTTTTAACACGAGAGTAAACGTAAAAAGAAGGTTTTACAAGACTCACGTTAACAATATTGCAGCAGTGCGCACACAATCGAAGCGCAGTAAGGATGGCTAGTGTAACTAGCAAGAATACCACGAAAGCAAGAAAAAGAAGTACGCTATTAACTATTAACGTACCTGTCTCTTCCGAAACGAATGAGTACGTGTGACGTACGTGAGCATCGAATCACGAAAGTCT
+
BBBC?BBCCCCCCCBBBBBEDDDDD9DDD=CCCD@@??@CCCACCB?BA?B>BCBBBBBB3B@CCBABBCCA@@8?A=>@@@0>B=A<@@@7ABB?CCCCCCCCC?C@BB?BBB?BBBCCCCBCDFCEBBBD?CCBB>@?CCDCCA?B@CCB>BEECBAAA@DCCAAB?BD@>=>=?@===7?AA=ACDCC2BB?D?>>BDDDA4;:<A<<5:5:ACCC?CBBBBBB>A>ABB=B??=?BBCCCCCCAACCCCAAAACBBBAAAAAA?CCCCCCD>B?99
@ATNG8:01121:05980
GATGGTAGAGTATCATGTGTATCTCCAGAAGATCAGGAACTCTAGAAGAATTCAGATTTTTAACACGAGAGTAAACGTAAAAAGAAGGTTTTACAAGACTCACGTTAACAATATTGCAGCAGTACGCACACAATCGAAGCGCAGTAAGGATGGCTAGTGTAACTAGCAAGAATACCACGAAAGCAAGAAAAAGAAGTACGCTATTAACTATTAACGTACCTGTCTCTTCCGAAACGAATGAGTACGTGTGACGTACGTGAGCTACCATCGAATCACGAAAGTCT
+
448;7=BBBBCC@@@:66=955999.944.4@<:996:=AACAAAC@CC@C@CCBCBDDD2D?CCCCBBCCDDD=BBBCDDD1BB?CBCCC9CCC@CAABCDDBB?C@CC?CCC?CCCBCBBC@@ACCCCCDADCBB?CCCCBBBB?C@CCB@BCCCBDCC@CCABBBABB@BCF9:9AA@;BBB?BCCCC3CE>AABBCBBBC7979AA=1818AAAA@BC;;;BB?B?BBB<@AA=@@BBDGBBBBBBCCCCBCBABBBBBBB@?>>>B?BB@@?>>8????
@ATNG8:01123:05968
GATGGTAGAGTACAGTGTAGTAGACCAGAAGATCAGGAACTCTAGAAGAATTCAGATTTTTAACACGAGAGTAAACGTAAAAAGAAGGTTTTACAAGACTCACGTTAACAATATTGCAGCAGTACGCACACAATCGAAGCGCAGTAAGGATGGCTAGTGTAACTAGCAAGAATACCACGAAAGCAAGAAAAAGAAGTACGCTATTAACTATTAACGTACCTGTCTCTTCCGAAACGAATGAGTACACATCGTCGTGTCGTGCTAATCGAATCACGAAAGTCT
+
BABB@CCBBAA;;555;>>@DGCBB@BBB?BCBC@@?@?BBCCB;;7:?9@?BBBBCBCC2A>AADDAAAC???:?BBCGEM5@@=@9=>>3?BC@FCCCC@@00+08;;27;95:;;<==BCGFCCCBBAD@CCCC?CAABAABB@C?B??>@BBCBBCB?BBCBBB?BB?BBB9::@BD=C9:4:===?.?A>AAAABCAAA;A=BA??<?<?BCCC?AA?CACB=A=@CGGDBB?AAABBBBBBBBBCCCCCBBBCBBBBB>??BA>BBAABEC>C:::
@ATNG8:01124:06002
GATGGTAGCGCGACGAGCGTAGACCCAGAAGATCAGGAACTCGTAAGAAGAATTCAGATTTTTAACACGAGAGTAAACGTAAAAAGAATGGTTTTACAAGTACTCACGTTTAACAATATTGCAGCAGTACGCACACAATCGAAGCGCAGTAAGGATGGCTAGTGTAACTAGCAAGAATACCACGAAAGCAAGAAAAAAAGAAGTTACGCTATTAACTATTAACTGATACCTTTCTCTTCCGAAACGAATGAGTACTGTGTGCGACGTGTCTCCTACCATCGAATCACGAAAGTCT
+
55>>:=CBB<@>@>@CDCBBCC;;;)9:55:>>://)/2------(--(/91614449====+50388///:::;;5;355999(492558;<</::<8///9>7:<555)4<;;8=6544B@:;9;==?996<<==<BBBD>A@?@@?@?=B=A;;6:?@@BB>C=998>?@=BC?BB>444<==5;33,3788999#8;39<4>>88@;A;<15./6266.//8///*/7.3556.5.333(38836668///..955522288344>>>7=:A8=;;8939?<<899.7788
@ATNG8:01126:05970
GATGGTAGAGAGAGCTCTCTCATCGTCTCATTCGTTTCGGAAGAGACAGGTACGTTAATAGTTAATAGCGTACTTCTTTTTCTTGCTTTCGTGGTATTCTTGCTAGTTACACTAGCCATCCTTACTGCGCTTCGATTGTGTGCGTACTGCTGCAATATTGTTAACGTGAGTCTTGTAAAACCTTCTTTTTACGTTTACTCTCGTGTTAAAAATCTGAATTCTTCTAGAGTTCCTGATCTTCTGGCGCGTATGTATGTCGCCTACCATCGAATCACGAAAGTCT
+
CBBC@?AA@BCBCCCCBCBCBB>><;;?ABB>BCBB<BB>B@BCBBBCD@BBBCE@B?BCDD@D?B@@ACCBCC>AABBB3BB=?889.:B@@=A@A=AC?BBBBBB?BBBBBABB????@D?@?B>>>AA<??BB=>>888??AB@=>>;;;?<>>>=AE=B<;;;@??A@@<@?>>>1;5;::6666*6>:<;-//:::;;A@?;?DDE/><;;=;@;@A<@AB>;;;<@=BAAAAB:==@;::;=====?;;;=;::899;69///96;6:;BBD9>>>?
@ATNG8:01126:05977
GATGGTAGCGCGACGAGCGTAGACCCAGAAGCATCAGGAACTCTAGAAGAATTCAGATTTTTAACATCAGAGAGTAAACGATAAAAAAGAAGGGTTTTTACAAGACTCACGTTTAACAATATTGCAGCAGTACGCACACAATCGAAGCGCAGTAAGGATGGCTAGTGTAACTAGCAAGAATACCACGAAAGCAAGAAAAAGAAGTACGCTATTAACTATTAACGTACCTGTCTCTTCCTAAACGAATGAGTACTATGTAGAGCTCTATACTACCATCGAATCACGAAAGTCT
+
55>>9>CCBB;;9@>;;@@<;@;;;39;:;955==<<:=:>BC::5<7;97<748433::;):48/////66/3/;;2:7///;;;;&;;////4===+4...68...552..'.233(...(.668==CBBBBCDBAAB@A>=A=A???:;;>:A=B>@<AAAA;;;C=AAB>>96;;6///*//;DD:A??;====<.7827...76::@592722217269>==9==<??@A=@>@BC>A??=?BBCEBBA@ABBCDBBBABAA@>=>AA<??AAC=CBA>;::5:@@A
@ATNG8:01127:05977
GATGGTAGATATATGCACGCTCTACCAGAAGATAGGAACTCTAGAAGAATTCAGATTTTTAACAAGAGAGTAAACGTAAAAAGAAGGTTTTACAAGACTCACGTTAACAATATTGCAGCAGTACGCACACAATCGAAGCGCAGTAAGGATGGCTAGTGTAACTAGCAAGAATACCACGAAAGCAAGAAAAAGAAGTACGCTATTAACTATTAACGTACCTGTCTCTTCCGAAACGAATGAGTACTGTATCTATGTGTGCGCTACCATCGAATCACGAAAGTCT
+
<ACF@BABBBDCBBBDDFGDCCBBB@CBB@BBBDF@D?AADECAA>;;6;<@ADBCBCC3B?AA>AAB@AAB@9>?::777$3717,877&3796<CBBBCC9959>BB?B>A=ABBBAA==>;><9<<8849>==8>;=<=@:87:=>>><>>>A@@@@:@AA>BA>AB=@@D@BCBCC<;;;=@@@@@/??<????DDAAB5:49@@@?B?BB999>@@@ABBB@C?BBC:@;;8;@?A998BBAABBBAAB@@:::??AAB49:A:949??BBBC>C:9:
@ATNG8:01131:05974
GATGGTAGTGTCATATGAGAGTGTGTACTCATTCGTTTCGGAAGAGACAGGTACGTTAATAGTTAATAGCGTACTTCTTTTTCTTGCTTTCGTGGTATTCTTGCTAGTTACACTAGCCATCCTTACTGCGCTTCGATTGTGTGCGTACTGCTGCAATATTGTTAACGTGAGTCTTGTAAAACCTTCTTTTTACGTTTACTCTCGTGTTAAAAATCTGAATTCTTCTAGAGTTCCTGATCTTCTGGTAGAGCGTGCATATATCTACCATCGAATCACGAAAGTCT
+
CDCC=BCCCBBBCBBBCCCCCEDDDBBBBECC@CCBC>CE?B?BCCDCCD@ECCEB@B@@AAD?D@DD@CBBBCB@BBDDD1CC?CBCC<BBAB?BCE@BB?BAACDG@BCCCCCDDACAA=AADEBBBBCDAEBBB?BBDCCCCCCCCCCBBBC?DCC?CC?D?BBBBBCCDD@AABDD;C?B=@>>>>,=B@@?=@ACCCCCBBB=ABAB2AAAAC?C?CC@BBBCC@??@@CCCCBB@BBC@DCCCCBBBCCBCCCCCCBCC@AAA@C?BBCDBBB>BBBB
@ATNG8:01132:06008
GATGGTAGTGATACAGATCAGACACCAGAAGATCAGGAACTCTAGAAGAATTCAGATTTTTAACACGAGAGTAAACGTAAAAAGATGGTTTTACAAGACTCACGTTAACAATATTGCAGCAGTACGCACACAATCGAAGCGCAGTAAGGATGGCTAGTGTAACTAGCAAGAATACCACGAAAGCAAGAAAAAAGAAGTACGCTATTAACTATTAACGTACCTGTCTCTTCCGAAACGAATGAGTACTGCGTCTCACTCTCGCCTACCATCGAATCACGAAAGTCT
+
@@DD@DCCCCCCCBBBCCCCCCCCDACCD?DCBB@A?A@BBCBBBC?AB?C@B?A9:9::)99ABCBBCABBBB<BBBBBBB1DBD@59;:6;CE@ICBBDEDCB?B?CD@DCC?CCCCCBBBBBBDCCCCD=BBCC=BABBA@AB?B@CBB@BCCCBCCC?CCABBC@AB=???;>?998*:??;999999%9?;>98:CBBBC?B?BA@?5:6:<ABB@BBCAABB?B@BBC>DCC?AAACCDDBBBBBAAB@@@CBCCD@DBB?BBBBD?BBBA@@?;@@@@
@ATNG8:01139:05997
GATGGTAGCTATACGTATATCTATGTACTCATTCGTTTCGGAAGAGACAGGTACGTTAATAGTTAATAGCGTACTTCTTTTTCTTGCTTTCGTGGTATTCTTGCCAGTTACACTAGCCATCCTTACTGCGCTTCGATTGTGTGCGTACTGCTGCAATATTGTTAACGTGAGTCTTGTAAAACCTTCTTTTTACGTTTACTCTCGTGTTAAAAAATCTGAATTCTTCTAGAGTTCCTGATCTTCTGGATAGCGACGCGATATACTACCATCGAATCACGAAAGTCT
+
BCCC?CBBACCCDBBBBBCCCCCCCDBBBCAA=ABBB>CCACADDCBBBB?BBBCC?C@CBBB@C?BBBBABBBB?BBBBB3BB?BBAC>CCCA?AAA=AA?CC?C==;>BBBBBAA?ABC>B>BB@B?===;AD@?;?AA@@??@AAA>??@>A<@@@=?>9>;>>>A?@>>>;AAAAA5A;>8<<<<<+;A99:6:@@>>>?;;:078687%8<<=A=A=BB:?@@BB@@<@<@AAA::8:@A=BA???>>>?>?A==>A@>>>9>>>>@9>A@A;;;6;>==
@ATNG8:01140:05994
GATGGTAGTATAGAGCTCTACATAGTACTCATTCGTTTCGGAAGAGACAGGTACGTTAATAGTTAATAGCGTACTTCTTTTTCTTGCTTTCGTGGTATTCTTGCTAGTTACACTAGCCATCCTTACTGCGCTTCGATTGTGTGCGTACTGCTGCAATATTGTTAACGTGAGTCTTGTAAAACCTTCTTTTTACGTTTACTCTCGTGTTAAAAATCTGAATTCTTCTAGAGTTCCTGATCTTCTGGATATGAGTGACTCGTGCTACCATCGAATCACGAAAGTCT
+
<<AB@FBBBBB<?B@DBAA;<<<;;?@>?C@@=@BBB=BB>B>A@CCB::7;AA@B9=><CCC?B?BBAAA@>8<389999(9;=?AAB<BBBC@BBB>AA999<8<<8=BB=B@==155:6;7==?<<8::=A@@@<@>>?@BAAA????<==>5;;77<<*/,/998=>>>=055588+86?;><>>>/>@@@E8>>>>?>;;;;67===,7///93838859///9995>7:8:@AA<B;;5;=>===;;;>>===<:766606797;,//;999;2?=;:
@ATNG8:01146:06005
GATGGTAGCACACGAGATCTCATCGTACTCATTCGTTTCGGAAGAGACAGGTACGTTAATAGTTAATAGCGTACTTCTTTTTCTTGCTTTCCTGGTATTCTTGCTAGTTACACTAGCCATCCTTACTTTGCTTCGATTGTGTGCGTACTGCTGCAATATTGTTAACGTGAGTCTTGTAAAACCTTCTTTTTACGTTTACTCTCGTGTTAAAAAATCTGAATTCTTCTAGAGTTCCTGATCTTCTGGGTCTACGCTCGTCGCGCTACCATCGAATCACGAAAGTCT
+
55<>:>BB@CDDBBBCBBBBECDCBBCCCB@@?ACCF?FD@C@CDCCCCC?BBBDD?B=BCCD@C=BACCCCBBB@BBBBB3BB?BBBB;C>BB>BBC@==<>@AABB?BBCCAAAC<@?A>A>?CAA9>>><AA@@<??????AAAA??>=@@>=>>>:AA;A;A@AAC??885:???@5@;?:;;;;;+;?ACD:@877BDD>::-55568%888@;=:6:C:CCCCAAA?A?B>?@BB?CBBB>BAAADCCBB@@ABBAABBB?BCAAA@BCBBBBD?BBA@
@ATNG8:01149:05992
GATGGTAGAGTACAGTGTAGTAGACCAGAAGATCAGGAACTCTAGAAGAATTCAGATTTTTAACACGAGAGTAAACGTAAAAGAAGGTTTTACAAGACTCACGTTAACAATATTGCAGCAGTACGCACACAATCGAAGCGCAGTAAGGATGGCTAGTGTAACTAGCAAGAATACCACGAAAGCAAGAAAAAAGAAGTACGCTATTAACTATTAAACGTACCTGTCTCTTCCGAAACGAATGAGTACGAGAGAGCACACGTGTCTACCATCGAATCACGAAAGTCT
+
55@<:=CFCA@@D;;9@A@;?CDBC@CCC@CBBA@@;@:>?AABBB@CB?B???@>>?=?1@?BBBB=<<?>??:?BCC??2?@;=2:::*:@B>CABAABBCB?C@CB@BBB@A@@ADDDDCCBCBBC@@<@A@@<@@BA@@::8;@CCC@CCDCCCCC@CCCAAA?A@<@:8188877)3886;@@BBB)AB?B>>?A@=DD5865=>>.88-8>BAA?AB??;::@C?BBD<B:998CCCCAAABBBCAAACCABACDBB>??:?;:::=@@???AA9A?::
@ATNG8:01149:05993
GATGGTAGTGCGTGGAGAGAGAGACCCAGAAGATCAGGAACTCTAGAAGAATTCAGATTTTTAACACGAGAGTAAACGTAAAAGAAGGTTTACAAGACTCACGTTAACAATATTGCAGCAGTACGCACACAATCGAAGCGCAGTAAGGATGGCTAGTGTAACTAGCAAGAATACCACGAAAGCAAGAAAAAGAAGTAGCGCTATTAACTATTAACGTACCTGTCTCTTCCGAAACGAATGAGTACACATCGTCGTGTCGTGCTACCATCGAATCACGAAAGTCT
+
<;;<254;944445.599:<=??>@G86669;77///392/--////)//)/)/;;>>;::$7-338;<<88;77(334999&448<.55)59949<<666::;)0*00)///)/;><B@;@@?BBA;;;;29?9945@@@995<7@<A9969@@=@?;?7:9;:::7;=6;:=144=;;9><;6=?>??2?=9==0//::;<>49499<;5<857>>>6999?><<6;6777*7;;28=<<=?<=<<AA98:BBBCBBA;@7434:::8848;;999;////6
@ATNG8:01150:05981
GATGTAGCATCTGCATATCTCACCAGAGATCAGGAACTCTAGAAGAATTCAGATTTTTAACACGAGAGTAAACGTAAAAAGAAGGTTTTACAAGACTCACGTTAACAATATTGCAGCAGTACACACACAATCGAAGCGCAGTAAGGATGGCTAGTGTAACTAGCAGAATACCACGAAAGCAAGAAAAAAGAAGTACGCTATTAACTATTAACGTACCTGTCTCTTCCGAAACGAATGAGTACTGCGTCTCACTCTCGCCTACCATCGAATCACGAAAGTCT
+
;;@A@CA@??:;9;@ACCDCCCC@CCC@AAFCC=B?BCCCCCB@CD@B@BCBBBCCC3C@;99BAAACBAB=CBBBEEE5BC?B>BBB:BCC@CCCCCCCBC@C?????BB@BBACCCCEFCCBBBCCB?BBBB@BCCCBBAA=B>BAA@CCCDCCCC?CBC???::38<;8=<788*3336337777$7989;8===BCB>@><9@B9@<??BAA?ADBBBBC@C@CDD=BBB?BBBBBDDBBBAA@@BCFCBBBCC?CBCACAAAC?BCCBAAA<ABDB
@ATNG8:01151:05981
GATGGTAGTACATGATAGACGACACCAGAAGATCAGGAACTCTAGAAGAATTCAGATTTTTAACACGAGAGTAAACGTAAAAAGAAGGTTTTACAAGACTCACGTTAACAATATTGCAGCAGTACGCACACAATCGAAGCGCAGTAAGGATGGCTAGTGTAACTAGCAAGAATACCACGAAAGCAAGAAAAAAGAAGTACGCTATTAACTATTAACGTACCTGTCTCTTCCGAAACGAATGAGTACAGAGAGTACGATATGTCTACCATCGAATCACGAAAGTCT
+
55<>:ACBBBED;99BBBB<?@=45.5:@;;;;<;<4:99======955458<::45555$57=BC@GCBBCCC=CC@@@@@0AC@D?CDD:CCD@CCCBB=@00,0;@@;@CC?BBBAACCCBBBBBBBCDACFDD?BBCCCCBB?B@CAA?ACCCCCDC@CBBBBB@CC?CDF=??::93:@@?CCCCCC)CB?997?BCCDC?B?BBBA?B?BBCCC@CCBBCECAG@DBD>CBE@BAAAAAB::;CCCCBCBBBBBBBBBBB?BBAAA@AA@<9:9/:::;
@ATNG8:01151:05993
GATGGTAGAGAGACTGTAGCGCACCCAGAAGATCAGGAACTCTAGAAGAATTCAGATTTTTAACACGAGAGTAAACGTAAAAAGAAGGTTTTACAAGACTCACGTTAACAATATTGCAGCAGTACGCACACAATCGAAGCGCAGTAAGGATGGCTAGTGTAACTAGCAAGAATACCACGAAAGCAAGAAAAAAGAAGTACGCTATTAACTATTAACGTACCTGTCTCTTCCGAAACGAATGAGTACTATGTAGAGCTCTATACTACCATCGAATCACGAAAGTCT
+
;<<B:BC;<6@@@@CBBCABBAAAB=ABB=;;9954.4.4998::<7::9=8>>=;8888'97888;:333999288;>@@@+>=5:.555&5:;5:;65599994;5;;6;CD?BBCCDBBB;<;CCBBCC@GEBB@BC;00=00+0:@0;7;CC@A:99=@??=??8=A;999488CCC>CCC?9:999:%:<9;979?:;<=05125752:29;BBC?A?:::>>=?:>??:>BB?BBBBBBBBCCB:99CAA7999755555386666.5575737(3777
@ATNG8:01156:06006
GATGGTAGTGTGTCTCTGAGAGTAGTACTCATTCGTTTCGAAGAGACAGGTACGTTAATAGTTAATAGCGTACTTCTTTTTCTTGCTTTCGTGGTATTCTTGCTAGTTACACTAGCCATCCTTACTGCGCTTCGATTGTGTGCGTACTGCTGCAATATTGTTAACGTGAGTCTTGTAAAAACCTTCTTTTTACGTTTACTCTCGTGTTAAAAATCTGAATTCTTCTAGAGTTCCTGATCTTCTGGAGATACACATGATACTCTACCATCGAATCACGAAAGTCT
+
;;<B?DBBBABBBB@@@CCCCCBBBCBBAA@@<@AAA;::;?AACCCBC@BBCAB>B?CBBB>B=BBBCC;:;D?@A@A@,@B?BBCD>CDBB@BCD>BB;;;BBBC?BDFDDDBB@BBB?B@CCCCCBBC?CC@@>ACCCCCBBBCCBBBCBB@BBB=::7;=ABCBCBCBA=A;;;;;*;>C=@ACCC5CCCCF>CCCECJCCCC<@@A@,@@@@A=A=BB?CCBCCBC@B@BCCBBB?BBC@BCCECCBBBBBCCABBCBBA?A>??B?BBCCBBA<BABB
@ATNG8:01160:06007
GATGGTAGTATCTGTCTACGAGAGCCAGAAGATCAGGAACCTAGACGAATTCAGATTTTTAACACGAGAGTAAACGTAAAAAGAAGGTTTTACAAGACTCACGTTAACAATATTGCAGCAGTACGCACACAATCGAAGCGCAGTAAGGATGGCTAGTGTAACTAGCAAGAATACCACGAAAGCAAGAAAAAGAAGTACGCTATTAACTATTAACGTTCCTGTCTCTTCCGAAACGAATGAGTACACACTCTCATATGACACTACCATCGAATCACGAAAGTCT
+
//:<6<AAACCCCDCBBCICBBC:9:;BDACBCBDD@D>A>ABBBBBF@C@BBBBBBBB2B?BCDCDDCBBBB=BACDEEE3A@;?5;;;.;AA=BDCBCCFAA?BABB@BDC@CCCBCCCCBBBCCCCED?CCDD<@@CC@@AB?C?B@@?@CCGDDBB?CCCCCA?BC@???=?>@?>6@99299999(9A?A?>?CBBB@:;:;==<*/*/<@?A@BBBBBBB?B?BBB=C@?=@BCDECCBBBBCCCAAABBDAAABDCCADCCCC?EBCC@@@;@B@@
@ATNG8:01160:06008
GATGGTAGTGTGTCTCTGAGAGTAGTACTCATTCGTTTCGGAAGAGACAGGTACGTTAATAGTTAATAGCGTACTTCTTTTTCTTGCTTTCGTGGTATTCTTGCTAGTTACACTAGCCATCCTTACTGCGCTTCGATTGTGTGCGTACTGCTGCAATATTGTTAACGTGAGTCTTGTAAAACCTTCTTTTTACGTTTACTCTCGTGTTAAAAATCTGAATTCTTCTAGAGTTCCTGATCTTCTGGAGATACACATGATACTCTACCATCGAATCACGAAAGTCT
+
::>>@CDBBBBBBBA@@CCCCCCCCCCBBCBB>CBBB>CC@C@BCBBCBB?BEDBB?BAFCCC@C@BCCCCCBAA;?@@@@0@@=BBBD>BCBA?ABC?CC?AABDBC@CCCDDDCC?CCC?B@CCCCBBBC@CBBA@CCEBCCCCBCBBBBBBD@CDB?BB@B@BBBBCCDCC@CCDCD;B;@9;:9:9*:B@@@=ACCCGDICBB5;;;;*;CBCC?CADE>ABCCB@?>@@CCCCBB@BBF?BBCCCDCBBCBBBDCCCCCD@BBBBB>BBBBBBB>BBBA
@ATNG8:01161:05987
GATGGTAGATACTCGCTGATACACCCAGAAGATCAGGAACTCTAGAAGAATTCAGATTTTTAACACGAGAGTAAACGTAAAAAGAAGGTTTTACAATACTCACGTTAACAATATTGCAGCAGTACGCACACAATCGATGCGCAGTAAGGATGGCTAGTGTAACTAGCAAGAATACCACGAAAGCAAGAAAAAAGAAGTACGCTATTAACTATTAACGTACCTGTCTCTTCCGAAACGAATGAGTACTGTATCTATGTGTGCGCTACCATCGAATCACGAAAGTCT
+
448939:@A:666=BCEDDAAACEC?CCB@@@@A;;6;?AAAACBC@CC@C?A>=9::9:)98>=BCBB@;378*9<44444$4;8>.555&5;;499666;;;B?A?BB?@@A?BABBCBBAAABCBBBBB?CBBBBCBCA@@@@>C?BBD@BBA@AABB@AAACCF?BB?BBC?A@@@@89;>8777798%884877:77<<;/51269=0828=ABA7::??@BB@B@@@@9=;959??ACGBBABBBCB???BBBDBABBBB?BB@????>??AAA;A@@@
@ATNG8:01115:06056
GATGGTAGCAGACGTGACAGAGCGCCAGAAGATCAGGAACTCTAGAAGAATTCAGATTTTTAACACGAGAGTAAACGTAAAAAGAAGGTTTTACAAGACTCACGTTAACAATATTGCAGCAGTACGCACACAATCGAAGCGCAGTAAGGATGGCTAGTGTAACTAGCAAGAATACCACGAAAGCAAGAAAAAGAAGTACGCTATTAACTATTAACGTACCTGTCTCTTCCGAAACGAATGAGTAGTGTGCGACGTGTCTCCTACCATCGAATCACGAAAGTCT
+
//:<7;A@@?A?CC?CCBCCCCCCC?AB@@CBB@A??A>ACC@@@B?BB@C@BBABACCC3B@DDABBCCCCDD:A@;;;;;*;A;A5;;;6:BD=@CBCBDDDD@B@BA>ABD@DDBBBCCCCCCCBBB@@=@BBA?AABBAAAC<=9>00-0@@A@ACD?BBBBAA>AA?BAB<AABAD>887<@AABB3BB>ABCBBBBAA3838===1817:AAA?AA@==<=392999.7?A;ABBBBBCBB@??AABABABACD@CAB<@>=<<:>>===AA:A===
@ATNG8:01119:06020
GATGGTAGCGCACACATAGATACAGTACTCATTCGTTTCGGAAGAGACAGGTACGTTAATAGTTAATAGCGTACTTCTTTTTCTTGCTTTCGTGGTATTCTTGCTAGTTACACTAGCCATCCTTACTGCGCTTCGATTGTGTGCGTACTGCTGCAATATTGTTAACGTGAGTCTTGTAAAACCTTCTTTTTACGTTTACTCTCGTGTTAAAAAATCTGAATTCTTCTAGAGTTCCTGATCTTCTGGCTCTCGTAGACAGATTCTACCATCGAATCACGAAAGTCT
+
C>BB?BBBBCCCCCCCCCCCCCBBBCDFDDBA?BCDD=CD@C?CCDCC::9;BCAD>B=BA@?<A@CDCCBBBCC@CBCCC5BB>BACD>CCBC?BCCACJ;;;CBAB=AACCCCCB@CBB@C@CCCCBBBC?CDBB?BCCCECCCBBBCB@@996:BC@CD@D@CCBBBBBBB@BCCCC;C?B=AAAAA,@A;;;0;@ABBGGBAA5;;;;;%;>>ACAD@CC@CCCCCBB?C@BBBBAA;@;:7;CCCCDCBCCBBBCC@CBBBACAAAC@BAAAA@@:@@::
@ATNG8:01121:06027
GATGGTAGCACGACACGACGATGTGTACTCATTCGTTTCGGAAGAGACAGGTACGTTAATAGTTAATAGCGTACTTCTTTTTCTTGCTTTCGTGGTATTCTTGCTAGTTACACTAGCCATCCTTACTGCGCTTCGATTGTGTGCGTACTGCTGCAATATTGTTAACGTGAGTCTTGTAAAACCTTCTTTTTACGTTTACTCTCGTGTTAAAAATCTGAATTCTTCTAGAGTTCCTGATCTTCTGGGTCTCTCTCTCACGCACTATCGAATCACGAAAGTCT
+
CCDC@BBBCCCC=CCD9=;;69BCBBCCGC@@?@CCC?CCBF@CBBBBBB@CFDCC@B@BBBD?B?BDCCBB==B8AACCC3CC?B997/3CAD?BCB@BB9:9AAAB>??@CABCB<?>B?B@BAA:;;AA<ABBA;@?A>>>>>>BBBBBA@@<>>>=BB=B:===>:::=<899999+95:597888*89333)--3---8537+5252(289993935505;;999:6;3778668-..770558==>>=@??B>>>>>?@@;;5;=>>?AA:???@
@ATNG8:01122:06049
GATGGTAGCTCTGCTCTGACTCTCGTACTCATTCGTTCGGAAGAGACAGGTACGTTAATAGTTAATAGCGTACTTCTTTTTCTTGCTTTCGTGGTATTCTTGCTAGTTACACTAGCCATCCTTACTGCGCTTCGATTGTGTGCGTACTGCTGCAATATTGTTAACGTGAGTCTTGTAAAACCTTCTTTTTACGTTTACTCTCGTGTTAAAAATCTGAATTCTTCTAGAGTTCCTGATCTTCTGGGCTGCGCTGATATGCGCTACCATCGAATCACGAAAGTCT
+
AACG@CCFBA<<CBDDEBBCCCCBBBBAD@9:8;@@9>C@B@BCBBCDDACCCCC?A?ABCCAC@BBBCDCCDC@CCCCC1CC?CBCE>B@AA?A@?;;>>ABBCCC@CDCBBB@@=@BC@B@CFBCCCCC@CCCC?CBBBBCBBBBBABAAAC?CBB@CC@D?CBCAABCFGEDCCCC<C>C>;;;;;*;CCCC?EIICBBDDBB?BDFD5GBBBGAC@CC@BBBCBBB>@?@CBCED?B@AA;A;;;;CDCFFEBBBCBBBI@ECCCC@CCCBBBF>CCCC
@ATNG8:01122:06055
GATGGTAGTGATACAGATCAGACACCAGAAGATCAGGAACTCTAGAAGAATTCAGATTTTTATCACGAGAGTAAACGTAAAAAGAAGGTTTTACAAGACTCACGTTAACAATATTGCTGCAGTACGCACACAATCGAAGCGCAGTAAGGATGGCTAGTGTAACTAGCAAGAATACCACGAAAGCAAGAAAAAGAAGTACGCTATTAACTATTAACGTACCTGTCTCTTCCGAAACGAATGAGTACGATGAGATCTCGTGTGCTACCATCGAATCACGATAGTCT
+
<>CC@BBCCBBCBBAAACCCCCCDD>BBC@CCCBBB@D@BBCCCCD?AA?C?CCCBBBBB3BDBBACCBABBBC>CC@@@@@1@C@C7;;;6;CC?C@AACCCCC?B?:;:;BC@ECBACABBBCBBAAA@@=@ABB?BBBBBCBB?B?BAA>ACBBBBBC?AAAACC?BA?ABB?CA973(3763/////$//(/=77AABAA:=:>A@B<?<@@@@@>???@@@@<A<;;;3;BB?BBBBBCDBBBBBBB@A?CCBB>>=ABB>BABBC?D@AA@AABB>>>
@ATNG8:01125:06027
GATGGTAGACACGTGTGCTCTCTCGTACTCATTCGTTTCGGAAGAGACAGGTACGTTAATAGTTAATAGCGTACTTCTTTTTCTTGCTTTCGTGGTATTCTTAGCTAGTTACACTAGCCATCCTTACTGCGCTTCGATTGTGTGCGTACTGCTGCAATATTGTTAACGTGAGTCTTGTAAAACCTTCTTTTTACGTTTACTCTCGTGTTAAAAATCTGAATTCTTCTAGAGTTCCTGATCTTCTGGACGACGCGCACTGACACTACCATCGAATCACGAAAGTCT
+
5:BC:BBBBBCCECEBBA?CCCCCKDBBCGDC?CEED>DD@D@CCCBBBC@CEBBB?A?AAAA?CACBCB??:<=7ABBBB.396=;881;AAA<?;=:;:*/////8839888BBBF>AAB>A==>@@>>>A;??8858AABB=>=>?;;;;6680///66606498:;;:::=399:89*94<7:7777+7;;<<,//;;;;;?==:=@??/@>>>B=B<??<@@@=>=D=B<@@@;;;:9==9=;///::=B??>>E@@<;;@<@>==H=@@:;;AD:AA?<
@ATNG8:01127:06019
GATGGTAGAGAGACTGTAGCGCACCCAGAAGATCAGGAACTCTAGAAGAATTCAGATTTTTAACACGAGAGTAAACGTAAAAAGAAGGTTTTACAAGACTCACGTTAACAATATTGCAGCAGTACGCACTCAATCGAAGCGCAGTAAGGATGGCTAGTGTAACTAGCAAGAATACCACGAAAGCAAGAAAAAAGAAGTACGCTATTAACTATTAACGTACCTGTCTCTTCCAAACGAATGAGTACCTCTCAGACGCTCGTCCTACCATCGAATCACGAAAGTCT
+
56>A<ADABABBCCCDDCGCCCBBB>BBB@CCCCBB@C?CCBACCC@AA?B@A>>9:999):<ABBBBBBCAB@8>?;;;;;*;;599>=>0?BB@DCCDBBCBA=A?AA=A@?;@@@ABBCCCBBBCCCCD@BBBB?AAADCCBB?B?B::::BBCBBCC@BBBBBA=@@=999<??CCD<@993::::::%:>;;:49ACBDB:>:9;:;1;5;?CFG@CC@@@BB?B?BC>CBB?BDBBCCC?BBBBBBCCC???@CB<AAA=BC>===AACBAA@9@A??
@ATNG8:01135:06025
GATGGTAGCATCATGCATATCTCACCAGAAGATCAGGAACTCTAGAAGAATTCAGATTTTTAACACGAGAGTAAACGTAAAAAGAAGGTTTTACAAGACTCACGTTAACAATATTGCAGCAGTACGCACACAATCGAAGCGCAGTAAGGATGGCTAGTGTAACTAGCAAGAATACCACGAAAGCAAGAAAAAAGAAGTACGCTATTAACTATTAACGTACCTGTCTCTTCCGAAACGAATGAGTACGAGAGTCAGAGCAGATCTACCATCGAATCACGAAAGTCT
+
55<=8=BBCCDDDCBBCCEDDCCDE@BCC@BBDCBC?B@BBECDBB?BB?B@CCA>????.?=BBDCC@@@BBB9>>:;;;;*;C=A<@@@7@CB?CBBBCBDBB>B@BB@CCC@CBBACBBCBBCEDDCBB?CCBB?BBBDBBBC@C?B@@?@CCCCDCC?ABBCBB?BA?BBB?AB???5=993998888%8?;>97:BBCBB<?<89<A3=:=@B@@>@BAAABB@B?BCC>BBB?BBBBBCBBBA@@?B<<>>BBBB@AACC?B998B>EBBB@@@9@@??
@ATNG8:01138:06038
GATGGTAGCAGACGTGACAGAGCGCCAGAAGATCAGGAACTCTAGAAGAATTCAGATTTTTAACACGAGAGTAAACGTAAAAAGGAGGTTTTACAAGACTCACGTTAACAATATTGCAGCAGTACGCACACAATCGAAGCGCAGTAAGGATGGCTAGTGTAACTAGCAAGAATACCACGAAAGCAAGAAAAAAGAAGTACGCTATTAACTATTAACGTACCTGTCTCTTCCGAAACGAATGAGTACAGAGAGTACGATATGTCTACCATCGAATCACTAAAGTCT
+
<<AB?BCFCCCBBCCCDEBBCABBD@BBD@CBCB@@=@?BBCCCBC?CC@F?CACBCCCC3D9::BAAABB@AA<<=DDDDD2BACCACCD=DGEADCBBBBB;;8;?BB?BCB@CA@ACCDEGCCCCCBCB@CAAA@BAAAA:::;@<@@@<@BAAHDCC?BCBCCC@AA>AAB@C=:::28771377899%9?;>@@BBBABA5855>A>4=9;;@AA@CBAAACCAH=?@E>C??<????AABCBBBDCCC???BBAAABBB@7;;=:;5;==>889-7;;7
@ATNG8:01139:06055
GATGGTAGCTCACGTACGTCACACGTACTCATTCGTTTCGGAAGAGACAGGTACGTTATTAGTTAATAGCGTACTTCTTTTTCTTGTCTTTTCTGTGGTATTCTTGCTAGTTTACACTAGCCATCCTTACTGCGCTTCGATTGTGTGCGTACTGTTGCAATATTGTTAACGTGAGTCTTGTAAAACCTTTCTTTTTACGTTTAACTCTTCGTGTTTAAAAATCTTGAATTCTTACTAGAGTTCCTGATCTTCTGGATAGCGACGCGATATACTACCATCGAACTCACGAAAGTCTC
+
@AAA?BBCB@:5555;5559<5556<::<5566666A4><161655::;;7;=;::4557;44.438::;:;;;;8<ABBB.>>;737<88+3////(///(/:39>><7:9(2522255546<<496:9:6827:6;:::4565AAA<>>>?@A367>4:776994946@A=<==>>8<<>=<,918:/:::::*9<888*84:;;A=?888<@6====,///38>1:388/86;566=?8<6<<877=:778999<>897=;755665777755/////(//556233,3----
@ATNG8:01141:06013
GATGGTAGCATCATGCATATCTCACCAGAAGATCAGGAACTCTAGAAGAATTCAGATTTTTAACACGAGAGTAAACGTAAAAAGAAGGTTTTACAAGACTCACGTTAACAATATTGCAGCAGTACGCACACAATCGAAGCGCAGTAAGGATGGCTAGTGTAACTAGCAAGAATACCACGAAAGCAAGAAAAAAGAAGTACGCTATTAACTATTAACGTACCTGTCTCTTCCGAAACGAATGAGTACCTCTCAGACGCTCGTCCTACCATCGAATCACGAAAGTCT
+
>>BB@BBBBCDCDCCCCCECCCCCC@CDD=CBCDBB?B?BBDCCCC?BB?C?DEBAACCC+B>BBBDBA@@CCC>CCCCDEE5AA=@=DBB;BKD@FBBBFDE999;ACCACCDACCBBBCDDDDCCBBBBB=AAAA>BAAABC@@>AACBC?BFBBBBCB@BBBBDC?AA?AA?8<<<<<5;;;6<DFDDD)BB?BAAABBBAB<?<;A??9=8=>BAA>AAAAADD?A>ABD>CCA?DDCCCCC?AA>>>BBBBBBCCAA<AAA<A??>A;@@CB@??9@@??
@ATNG8:01144:06017
GATGGTAGTAGTACACTAGTCATACCAGAAGATCAGGAACTCTAGAAGAATTCAGATTTTTAACACGAGAGTAAACGTAAAAAGAAGGTTTTACAAGACTCACGTTTAACAATATTGCAGCAGTACGCACACAATCGAAGCGCAGTAAGGATGGCTAGTGTAACTAGCAAGAATACCACGAAAGCAAGAAAAAAGAAGTACGCTATTAACTATTAACGTACCTGTCTCTTCCGAAACGAATGAGTACACATCGTCGTGTCGTGCTACCATCGAATCACGAAAGTCT
+
888::>BBBB@=<=>>===>=<5543999.44555515.55666<=<@@@D@AA;;:?>?,?499458888433(3394444$45.54999+;<<=ACFBAA@;;;,;>A@@CCB>AAEBCC>CCCCCC;;;;6;A@@?BAA@@@@?:<:B00,0@@@@@BB?BBB>>>8?@=998>AA?BA8===9?AAABB)A??AB7877:;:59577?A9>;::::9=B???A@@>A>@AC=@@A;??@@AABAAA@>>=ABBB@A@>;;==?:=>>?@=@BBA@@A<??>B
@ATNG8:01144:06028
GATGGTAGTGTGTCTCTGAGAGTAGTACTCATTCGTTACGGAAGAGACAGGTACGTTAATAGTTAATAGCGTACTTCTTTTTCTTGCTTTCGTGGTATTCTTGCTAGTTACACTAGCCATCCTTACTGCGCTTCGATTGTGTGCGTACTGCTGCAATATTGTTAACGTGAGTCTTGTAAAACCTTCTTTTTACGTTTACTCTCGTGTTAAAAATCTGAATTCTTCTAGAGTTCCTGATCTTCTGGCTCTCGTAGACAGATACTACCATCGAATCACGAAAGTCT
+
//;<7<@A>@@BBCCCCCCAAAABAEDDCCCC@CCB?BBC@C@CBBBCCC?BDFFC@C@DCAA?A@CCCCCECBB9;;:;:*;A=@ADD>CB@A<A>B>AB9;<BBBC@CCCDDCCC@CDF@B@ABAA@A@@=@BCC@BCCCDCAAACCCDBBBD@CCC?CC@CACCBBBBCCC@BCCCC;B=B=;::::);BBBB?BCCAAABDCE@CCCC5DBBBB@B@CD@CCCAAADBE@BBBCCC?BBB?BBBBBCBBABBBBBCCCCFG@BBBCC@CDCB:994:A@B
@ATNG8:01147:06028
GATGGTAGCTCTGCTCTGACTCTCGTACTCATTCGTTTCGGAAGAGACAGGTACGTTAATAGTTAATAGCGTACTTCTTTTTCTTGCTTTCGTGGTATTCTTGCTAGTTACACTAGCCATCCTTACTGCGCTTCGATTGTGTGCGTACTGCTGCAATATTGTTAACGTGAGTCTTGTAAAACCTTCTTTTTACGTTTACTCTCGTGTTAAAAATCTGAATTCTTCTAGAGTTCCTGATCTTCTGGTGTCGTCTATCATGTACTACCATCGAATCACGAAAGTCT
+
;A@B@==ECA=;<<CC@AAFAAACCFCCBB::5;?@>9@B?C@DCCBBBC?CBBBE@DABBBB@BABBCCBBA@@=@BBBC2AC>A;;;0;C;<7;BC?BB?@@BCBB?BBBBBDBB@BCB?A>BBBBCDBB?BCCC?CABAFBBBCCC@A@CDD?CCE@?@=@?BBCBBBCCC@CCDDD;DAC=;::::*:BBCC?BCCCDCCCBC@DCDD5CBABA6:6:@;@BC@AAB?B?CDCCCC?BAB@BA@@DCA@@BDDCCBDDCCD=CCAAC@CCCCBBA>BBAA
@ATNG8:01147:06035
GATGGTAGCAGACGTGACAGAGCGCCAGAAGATCAGGAACTCTAGAAGAATTCAGATTTTTAACACGAGAGTAAACGTAAAAAGAAGGTTTTACAAGACTCACGTTAACAATATTGCAGCAGTACGCACACAATCGAAGCGCAGTAAGGATGGCTAGTGTAACTAGCAAGAATACCACGAAAGCAAGAAAAAAGAAGTACGCTATTAACTATTAACGTACCTGTCTCTTCCGAAACGAATGAGTACAGAGAGTACGATATGTCTACCATCGAATCACGAAAGTCT
+
55>B?BCCCCCCCCCBBBBCCCCAA?ABB@CCCCCC@C?BBB@@@A?AB@DAA@@9:9:9):>BBCCCCECAAA<@AACDDC5CA=C5;;;*;BB>ABBABBFBB@B?CE?BBC?CCCCC@BCCCDCBCBCC?CCCC<??BBBBBB>C@CCC?BCBBBCCB?BCCAAA@BB????=AA???8?==9>===<?'?A?C98:CB???;>8<<;;.819>BAA?AAAA@AB>A>AEF>CCC?BBABCCCCCBBAABBBB@A@CBABBA<8=AAAA<AA>>>@>9@==>
@ATNG8:01150:06039
GATGGTAGCGCACACATAGATACAGTACTCATTCGTTTCGGAAGAGACAGGTACGTTAATAGTTAATAGCGTACTTCTTTTTCTTGCTTTCGTGGTATTCTTGCTAGTTACACTAGCCATCCTTACTGCGCTTCGATTGTGTGCGTACTGCTGCAATATTGTTAACGTGAGTCTTGTAAAACCTTCTTTTTTTACGTTTACTCTCGTGTTAAAAATCTGAATTCTTCTAGAGTTCCTGATCTTCTGGGTCTCTCTCTCACGCACTACCATCGAATCACGAAAGTCT
+
66>A;?BCCCCBBBBBCCCCCCBCCBBBBD;;6:AAA;AA<@=@@BBBCC@DBB;;797?@BE@C?CCCDCBBBB9;<CCC0?B<?@??9@ABC@CCDACC;;;CBDDACCCCCCDC@BBB?B@CCCBDCBB@BBBB@CBBBCCCCCBBCBBDCC@C@@<997:?BBBBBBD@@;?;;;;.;>C=;;;;;;;#;CAAC:;;CCCCCCB@<ABAA0BAABE?A?AC@BBBBBBC@C@CBCBBB?BBCC>CCBCBCBCDBBB::;BBBB?BFCCB?BCAABAA=A@@@
@ATNG8:01150:06059
GATGGTAGCACACGAGATCTCATCGTACTCATTCGTTTCGGAAGAGACAGGTACGTTAATAGTTAATAGCGTACTTCTTTTTCTTGCTTTCGTGGTATTCTTGCTAGTTACACTAGCCATCCTTACTGCGCTTCGATTGTGTGCGTACTGCTGCAATATTGTTAACGTGAGTCTTGTAAAACCTTCTTTTTACGTTTACTCTCGTGTTAAAAATCTGAATTCTTCTAGAGTTCCTGATCTTCTGGTGTCGTCTATCATGTACTACCATCGAATCACGAAAGTCT
+
56>C;>BBBCDEBCCCBBCCFGCCBC@CCC;;4;CCC>CCAG@DCCDCDC@CDDCC@C@BCCC;C@CCBCCCBBB?BBGFG2@A?BCCB>BBBB>A?@<?B<???AAA>BBBBCDCC?BBB@B@CB@BB@?@<???@;A@@@???@@AAAAAAAA7:;::>=8=:;;;?@DA??<>>AAA5@=@:==DDD/A@?AB:A788::@;==:>>>>/>=;666=4//,/999///5939:>A=>:=>>==::===///=<:>>@A>>>D<AA>>><======A:A?==
@ATNG8:01152:06012
GATGGTAGACATATCGTACTCTCTGTACTCATTCGTTTCGGAAGAGACAGGTACGTTAATAGTTAATAGCGTACTTCTTTTTCTTGCTTTCGTGGTATTCTTGCTAGTTACACTAGCCATCCTTACTGCGCTTCGATTGTGTGCGTACTGCTGCAATATTGTTAACGTGAGTCTTGTAAAACCTTCTTTTTACGTTTACTTTCGTGTTAAAAAATCTGAATTCTTCTGAGTTCCTGATCTTCATGGTGTCGTCTATCATGTACTACCATCGAATCACGAAAGTCT
+
B@@B@BBBDDBBBCDCCBCCCHHCCCCDEDBB>BDDG=BB?C?BBCCCAA?ACCBB?B?BA@A>A@BCBBBABCC>AADFE3::49@@@8@BAB?BBB?BF>AABBBB>AABCAAAB=BAA:>:>AAA@>>C:?AAA9@>>C99<@@@D?::99<8<=><@A<A;??@@@AA>>:>>>DD;D:>:>ACCC/??AAA:??@D:A668;/77788%8@<>>-/-/<9===>>>=A:=9;7676///<9==C?===///<;777BBA@@;@AAAA<AAA@@@A:???@
@ATNG8:01152:06049
GATTAGTAGTACACTAGTCATACCAGAAGATCAGGAACTCTAGAAGAATTCAGATTTTTAACACGAGAGTAAACGTAAAAAGAAGGTTTTACAAGACTCACGTTAACAATATTGCAGCAGTACGCACACAATCGAAGCGCAGTAAGGATGGCTAGTGTAACTAGCTAGAATACCACGAAAGCAAGAAAAAAGAAGTACGCTATTAACTATTAACGTACCTGTCTCTTCCGAAACGAATGAGTACTACTCTCAGAGACACACTACCATCGAATCACGAAAGTCT
+
CCC?CCBB??ABCCCCCCBBBCB@BCC@CBBB999:?AADCCCC@BB?B@CCCCCCCC2C@CCDDCCCCBBA:@@AAAAA0A@;A5;;;6<CC?GCCBBBDDD@C@BB?BCD?BACCBBCCCCCDBBBBC?BB??<@BBAABBB?B@CBC?ACCCC@AAACBBAAADCC?999=@AAA@<@@@;999999%9@<@998AA@>@38359@@2;6;:@@A>BCCCCBB@B?BBB@BEE?BBBCCCCCABBBBBBBAAABA;;;BAA=A=>>><??=>@@@:@@AB
@ATNG8:01155:06010
ATGGTAGGACGAGCGTCTGAGAGGTACTCATTCGTTTCGGAAGAGACAGGTACGTTAATAGTTAATAGCGTACTTCTTTTTCTTGCTTTCGTGGTATTCTTGCTAGTTACACTAGCCATCCTTACTGCGCTTCGATTGTGTGCGTACTGCTGCAATATTGTTAACGTGAGTCTTGTAAAACCTTCTTTTTACGTTTACTCTCGTGTTAAAAATCTGAATTCTTCTAGAGTTCCTGATCTTCTGGCGCTCTGTCACGTCTGCTACCATCGAATCACGAAAGTCT
+
;<>:>BB?BB;9:AAACCBCBBB?BBBCCBB>BCCD>BB>B?CCDCCBB@BGCCC@C=CBCD@D@CCCCCFDBB>ACCCC5CC?CCCD>BBBC?BBC?BC?@ABCDC@CCCCDCBB?BCC@B@CCCBBB@?=?BBB@CCCDDCCBCCCBBBBBD?CBB?BB?C?CABCBBBCC@CBBBB9B>B>;;:::*;BABC=CCFFDCECBB5;;;;*;@@BCAD@CC@DCCCCAA>A?AAADED>A@A=ABBBBBBBCCDCBBBBABAA>ACCBB@BBBBCDD=C@AA
@ATNG8:01121:06093
GATGGTAGCTCGCTGATGATATCTCCAGAAGATCAGGAACTCTAGAAGAATTCAGATTTTTAACACGAGAGTAAACGTAAAAAGAAGGTTTTACAAGACTCACGTTAACAATATTGCAGCAGTACGCACACAATCGAAGCGCAGTAAGGATGGCTAGTGTAACTAGCAAGAATACCACGAAAGCAAGAAAAAGAAGTACGCTATTAACTATTAACGTACCTGTCTCTTCCGAAACGAATGAGTACTGTATCTATGTGTGCGCTACCATCGAATCACGAAAGTCT
+
55<>:=@AABBAAABBCBCBEBCCCACBCAGFCCBB?B>ABA;;9B?A@@B@???A@@@@.A?AAB??@BBBEC;@@;:99:*;B@B?BBB<BCCACABACCC;::;?BBACCC@CA@ACCCCCBBCCCCDDABB@?>@AACAAAA=A?A@@>@CCCCBBC?CCBBCC?BB?BBB?AA>>?8<>>?BBCCC2CC?ABBBBB@@@:=:>?DE<?<@AAAA?CCBABBB?C?CDD>CAA>ACCBCCBBBBBBB>>?ABD:::CCB>>=BBA@@<ADCCCEF=B:::
@ATNG8:01124:06090
GATGGTAGCAGACGTGACAGAGCGCCAGAAGATCAGGAACTCTAGAAGAATTCAGATTTTTAACACGAGAGTAAACGTAAAAAGAAGGTTTTACAAGACTCACGTTAACAATATTGCAGCAGTACGCACACAATCTAAGCGCAGTAAGGATGGCTAGTGTAACTAGCAAGAATACCACGAAAGCAAGAAAAAAGAAGTACGCTATTAACTATTAACGTACCTGTCTCTTCCGAAACGAATGAGTACCTCTCAGACGCTCGTCCTACCATCGAATCACGAAAGTCT
+
55<?;@CCBBBBBBCC@AADFCABB?BBB?BBABBB?A?BBBBBBC@BB?B@CD@?A@@?.?;@ABBBBBBAAA:@@ABCCC3BC=@4;;;.;BD?BBBBHCHCC?C@CB?BBB?BBBBCCCCHCCDBBBBC@CCBB?BAA@CC@@<A?BAB@BCCCCCCD?BBCAC@?CD@>>?>AA???8<@@;:9::9:%:>;>?=?CCAAA7:67;==4>8=@B@@=@@??@AB?C?BCE>CBB?DBBBBCC?BBBAAACDDAA>>>><>AB=C888@<A?ABBAA;AAAA
@ATNG8:01130:06073
GATGGTAGTGTCATATGAGAGTGTGTACTCATTCGTTCGGAAGAGACAGGTACGTTAATAGTTAATAGCGTAACTTCTTTTTCTTGCTTTCGTGGTATTCTTGCTAGTTACACTAGCCATCCTTACTGCACTTCGATTGTGTGCGTACTGCTGCAATATTGTTAACGTGAGTCTTGTAAAAACCTTCTTTTTACGTTTACTCTCGTGTTAAAAATCTGAATTCTTCTAGAGTTCCTGATCTTCTGGGTCTCTCTCTCACTCACTACCATCGTAATCACGAAAGTCT
+
88=>@CBBCC;;;CBBBGICDCCCBB;::A@?:@:;7:B9A=CCA@AA@;>>>00)/49;<C@C?CFC>665599.54;;;(44.449909:45.55925925555;;7;CCCCCBB=AAC6;8;BAC;;;A;@A@@<@BBBBB;;:@A@?@BCC?@@@?;;6;;@@BBAAB;;5;;;;;;*;>A=;;;;;';=??@=B;;9@@996515<<=(=9999.94=:59@@;;9929.9<;;<=659@A5=996@;>;;;@:?:545>:249<7494555;<<<397--
@ATNG8:01133:06080
GATAGATACTCGCTGATACACCCAGAAGATCAGGAACTCTAGAAGAATTCAGATTTTTAACACGAGAGTAAACGTAAAAAGAAGGTTTTACAAGACTCACGTTTAACAATATTGCAGCAGTACGCACACAATCGAAGCGCAGTAAGGATGGCTAGTGTAACTAGCAAGAATACCACGAAAGCAAGAAAAAAGAAGTACGCTATTAACTATTAACGTACCTGTCTCTTCCGAAACGAATGAGTACATAGATATACGTATAGCTACCATCGATTCACGAAAAGTCT
+
BBBBCCCBC@AA@CCBAAAAAA;@AB@BBDB@@<@=@@@@AAA=AA=A?AAA==??@.><A@BBA99999:,:=:;::9$9:.5.5::069EADBAABBB;;;0;<@@<@AA;@@?@BD900A00/<=;;6?>>><?BABBEDC?B?B;;:;DCBBCCA?AAADCC?AA;AA=6;;;;<3==>;@@@@@@(AD?B99::8;;;;A:888<7;6<<AAA@BB@9:9B?B=AAA8@992:<>@=????@@BAB>>>@@@>>>A===;===>@@<=>:6888)5:99
@ATNG8:01140:06061
GATGGTATTATATCGCGTCGCTATCCAGAAGATCAGGAACTCTAGAAGAATTCAGATTTTTAACATGAGAGTAAACGTAAAAAGAAGGTTTTACAAGACTCACGTTACAATATTGCAGCAGTACGCACACAATCGAAGCGCAGTAAGGATGGCTAGTGTAACTAGCAAGAATACCACGAAAGCAAGAAAAAGAAGTACGCTATTAACTATTAACGTACCTGTCTCTTCCGAAACGAATGAGTACTGTATCTATGTGTGCGCTACCATCGAATCACGAAAGTCT
+
<==B?BCC@CBBBCFCCCBBBCCCD?CBC@CCCCBB@BBHHCCBBC?DD?B?BCCBCBBB5CADAABCCBBBBA9??99494$9:5:2444&4:;7<=ABA<=@A?AAA>ACC@BABBCBA@BBB?>>>;;9<>>><@@BA>>>>8>:>;?<?AABBBCC?CCCBBB?BB@BBB@BBAAA<A@?;999:9(9=:?AFBBBCCB:>:>A@A=A<;;<>?;>==?=@@:A;A=<4=00-0;;=;??CCBCBBFCCACBBBBBBBBE@BBAAB@BBBBA@@<A@==
@ATNG8:01144:06094
GATGGTAGGCGAGAGTGAGACGCAGTACTCATTCGTTTCGGAAGAGACAGGTACGTTAATAGTTAATAGCGTACTTCTTTTTCTTGCTTTCGTGGTATTCTTGCTAGTTACACTAGCCATCCTTACTGCGCTTCGATTGTGTGCGTACTGCTGCAATATTGTTAACGTGAGTCTTGTAAAACCTTCTTTTTACGTTTACTCTCGTGTTAAAAATCTGAATTCTTCTAGAGTTCCTGATCTTCTGGTGTCTGATCTGTATCACTACCATCGAATCACGAAAGTCT
+
>;@A@CCB@CCBCBCBCEBBBGGCBCBBBBCC@BBBB=BB?B@BBBBCCC@CC@A@@B@CDDC@C?CB??@BBAB@CCBBB3BB?A?>?:?BAC>AAC?A@>AABBBB>AABBBBBB>@A=5;6;>BAA===;?BBB8=<AA@@@@@@>>>:9:=:==><@@;?=BBAA@A@BB8;;@A@2?7;7;AEDD/AA>>>9>>@AA@@>;;57:99*9///=7=9==:>EBB888=B=AA@@??=?AA:>>??@?=:::;::>A=>;;;6;=AAA=;;;=;;:1;;;;
@ATNG8:01145:06109
GATGGTAGCGAGCGAGTGTGTATACCAGAAGATCAGGAACTCTAGAAGAATTCAGATTTTTAACACGAGAGTAAACGTAAAAAGAAGGTTTTACAAGACTCACGTTAACAATATTGCAGCAGTACGCACACAATCGAAGCGCAGTAAGGATGGCTAGTGTAACTAGCAAGAATACCACGAAAGCAAGAAAAAGAAGTACGCTATTAACTATTAACGTACCTGTCTCTTCCGAAACGAATGAGTACGTGTGCGACGTGTCTCCTACCATCGAATCACGAAAGTCT
+
55>>:>CDA@BA@@ACCEDCCCCAA7A=B=@@@@@?7?=BBBBBCC>BC?A=AA=<<<@A1B@CFDCCCCCA@@=@ABBCBC5CC?B<@@@9@CC@DCCCCCC@@?@AEE@CBC@CCCBBBBBBCCCBCBCDBECBB?BCBBBC@@?AADFC?ECCCCBBC@CCCCCC@AA?ADF=@@998-9??;=????.>C@FA@ACCBBB7879@CD<?<?CBBB@BBBBCDE@C@BBB=BCC@CCCCBBBBBBBBBBBB>??BBBB?BBB@DCAAA?C@AABDE>C@??
@ATNG8:01149:06068
GATGGTAGTGCGTGAGAGAGAGACCCAGAAGATCAGGAACTCTAGAAGAATTCAGATTTTTAACACGAGAGTAAACGTAAAAAGAAGGTTTTACAAGACTCACGTTTAACAATATTGCAGCAGTACGCACACAATCGAAGCGCAGTAAGGATGGCTAGTGTAACTAGCAAGAATACCACGAAAAGCAAGAAAAAGAAGTACGCTATTAACTATTAACGTACCTGTCTCTTCCGAAACGATGAGTACATAGATATACGTATAGCTACTATCGAATCACGAAAGTCT
+
DCCC@DDCBB@@<CCBBCCAACCCB>BBC@DCAA;;.54444:;:<?BB?B?BBBAAEC=+<6:8=:::<;:9:2:<@;CC>+<;:>:>>>2===:?>>=9=9:;:,9<==;@A@::>@?@A@AAA::9@BCC@CDDC?@AAAAC@@=@?BCD@BBBCEDCD?@??@:93993887,373373(7738;<;<<,995////:;>@A=<599<:/605:===8<=:::@C=A=99938<;??@@BBBAAAA9:9??@@@=:;;;8>9>>>>9;596=>8;;3;;;;
@ATNG8:01150:06068
GATGGTAGTGTCATATGAGAGTGTGTACTATTCGTTTCGGAAGAGACAGGTACGTTAATAGTTAATAGCGTACTTCTTTTTCTTGCTTTCGTGGTATTCTTGCTAGTTACACTAGCCATCCTTACTGCGCTTCGATTGTGTGCGTACTGCTGCAATATTGTTAACGTGAGTCTTGTAAAACCTTCTTTTTACGTTTACTCTCGTGTTAAAAATCTTAATTCTTCTAGAGTTCCTGATCTTCTGGGTCTCTCTCTCACGCACTACCATCGAATCACGAAAGTCT
+
66>A<>CCCCCDCABBCCCCCCCBBCCCCCC@BBBE=BB?B@BCCCCCF@FC@@B@D?BBBC?C@CDCCCCCCD@CCCCC1CD?@?@E>CCBB>BDFAID>ABBECC@CCDCCCCC@CCC@B@CCCBCCBB>BCCC?CBBCECBBBDCCCCCCC<@@C@BB?B?BBBCCCCCC@CCCCC;A>B9;;:::*;CABB>BBDDDGFHCCACCCC5CBB@CAIABB?CCDCBBB?B@CCCCCC@BBCD?ICCBBBBCCCBBA@ABBBC@CCCCC@A@@?:;;/;@;;
@ATNG8:01152:06080
GATGTAGTATCTGTCTACGAGAGCCAGAAGATCAGGAACTCTAGAAGAATTCAGATTTTTAACACGAGAGTAAACGTAAAAAGAAGGTTTTACAAGACTCACGTTAACAATATTGCAGCAGTACGCACACAATCGAAGCGCAGTAAGGATGGCTAGTGTAACTAGCAAGAATACCACGAAAGCAAGAAAAAAGAAGTACGCTATTAACTATTAACGTACCTGTCTCTTCCGAAACGAATGAGTACTACTCTCAGAGACACACTACCATCGAATCACGAAAGTCT
+
<=DCCBDCC@@AECCCCCDDCCCB?BBD?CCCC@@=A?@@CCCCCACC>A?BCCBBBBB3B>AABBCDCCAAA<BBCCCCC3CC@DACBB;BBC@CAAAB@C::8;?AA>B@@>AHLDDCCCCCCCCBBBB@DDBB@CBAABAAA?B@DCB>BDDCCCCC?CCCBBB@>>9?AA599BBB=A>>;::9999%9?;<?=?BC??@5836<@@2;6;?BBC@CBBCBCC?B@CBB>BBB?BCAAACCCCCAACCCBBBBCBBA>>AA=AA@@@;???BBBA<AAAB
@ATNG8:01152:06083
GATGGTAGGCACTGCGCACACATCCCAGAAGATCAGGAACTCTAGAAGAATTCAGATTTTTAACACGAGAGTAAACGTAAAAAGAAGGTTTTACAAGACTCACGTTAACAATATTGCAGCAGTACGCACACAATCGAAGCGCAGTAAGGATGGCTAGTGTAACTAGCAAGAATACCACGAAAGCAAGAAAAAGAAGTACGCTATTAACTATTAACGTACCTGTCTCTTCCGAAACGAATGAGTACGAGAGAGCACACGTGTCTACCATCGAATCACGAAAGTCT
+
;;<=:BBB?BA9955==BCBABDDD>CCC@DCCCCC?C:;;CBBBC@CC9@?@CCCCCCD3D=AABBDFED???9<?:;;;;*;A==2::;*:BB@CCAACBBBB?B?BB@BBB@CCCCDBB;;;CCC@A@A>AB@@<@@@=>=:93:<?@?;BBBABBCC?BBBBAA=AB?ABB=>==@A:???97899:(9?;@BCAAAABB7;7;;=<395:>BBB@DBAAA@A=@=AAB=BAB?BBBBCCDCABBAA=ADBBBBBC;;;AA<>988;8<>AAAA@8@000
@ATNG8:01163:06105
GATGGTAGTATAGAGCTCTACATAGTACTCATTCGTTTCGGAAGAGACAGGTACGTTAATAGTTAATAGCGTACTTCTTTTTCTTGCTTTCGTGGTATTCTTGCTAGTTACACTAGCCATCCTTACTGCGCTTCGATTGTGTGCGTACTGCTGCAATATTGTTAACGTGAGTCTCGTAATACCTTCTTTTTACGTTTACTCTCGTGTTAAAAATCTGAATTCTTCTAGAGTTCCTGATCTTCTGGGCTGCGCTGATATGCGCTACCATCGAATCACGAAAGTCT
+
:;;F;?@CCCCCB;;9@?@@=AAABBBCBCA@>ABBD<@@<@<@BBBCDD?AACCB?B?BBBB<><?BACCBBBA>AAAAC3CC5::BB=BBBB<>?B?BC<99:@AA=ABBBB@??<?@@=A=ADA;;=:;5:>>>5;:>>?@;;;AA@@;;;C=;;;;>A5:7:===>>>A?@@AA<@@A<A7;;AAA/???BD:;;;@@@A?>>8====+;;==>>D<AA=???===B=B;??@@EE689;B7??======BCGFCCDCBCB@CC@@A@BCICCBC>BFDC
@ATNG8:01115:06127
GATGGTAGTACATGATAGACGACACCAGAAGATCAGGAACTCTAGAAGAATTCAGATTTTTAACACGAGAGTAAACGTAAAAAGAAGGTTTTACAAGACTCACGTTAACAATATTGCAGCAGTACGCACACAATCGAAGCGCAGTAAGGATGGCTAGTGTAACTAGCAAGAATACCACGAAAGCAAGAAAAAGAAGTACGCTATTAACTATTAACGTACCTGTCTCTTCCGAAACGAATGAGTACTGCGTCTCACTCTCGCCTACCATCGAATCACGAAAGTCT
+
BBCM?BBBCCDD@@ABCCCC;;;A@8@AB>ACCBA@@B@CBCBBBB?AD?A>AAAABCBB1BBDDCDFGDDAAA>ACBKFGE2CC@C?BBB9BBB?@AA???B;;:;@EE@CBD>ABBCCBBBBCCCCCCCDABB;;9;BAAAB@@=A?DBC@CCCBCBBBACBCCCC@AA>AAA6::::9/:@@<ABCCC3CC=??BBAAC??=@?BBCC<@=?ACBB@BCBCCEE@E?BBL?CA@?@AABBBBBBB:;;BB@AACCCDCADCC@BACAA>??ABBBD;@;;;
@ATNG8:01116:06117
GATGGTAGCACGAGTCACTCATATCCAGAAGATCAGGAACTCTAGAAGAATTCAGATTTTTAACACGAGAGTAAACGTAAAAAGAAGGTTTTACAAGACTCACGTTAACAATATTGCAGCAGTACGCACACAATCGAAGCGCAGTAAGGATGGCTAGTGTAACTAGCAAGAATACCACGAAAGCAAGAAAAAAGAAGTACGCTATTAACTACTAACGTACCTGTCTCTTCCAAACGAATGAGTACTGCGTCTCACTCTCGCCTACCATCGAATCACGAAAGTCT
+
55>>9<CBBBBCDDCCCBBB@@@@@5@BA?BBABAB>B=A@C@@@B>BD@C@CECDCCCB3B=@@A@@@B=9::/:9;4:<<*<>8;.55506AB@C;=<EEBBB?A=AC?B@@>ABCCCBBCKE<;;BB@@=@CBB?BBBACC::8;>AAB?ABB:;:CC?B???AA>??<?A<7=====6=::8==@@@A'AB@??>CCF@=>:><>>@@;:7;?BBE@@@@EEAA=A=AB=BCB@CCCBAAABBB?@AABBABADDCC?BBC@C:99A?AADC@@@;@B??
@ATNG8:01117:06147
GATGGTAGCGCACACATAGATACAGTACTCATTCGTTTCGGAAGAGACAGGTACGTTAATAGTTAATAGCGTACTTCTTTTTCTTGCTTTCGTGGTATTCTTGCTAGTTACACTAGCCATCCTTACTGCGCTTCGATTGTGTGCGTACTGCTGCAATATTGTTAACGTGAGTCTTGTAAAACCTTCTTTTTACGTTTACTCTCGTGTTAAAAATCTGAATTCTTCTAGAGTTCCTGATCTTCTGGAGATACACATGATACTCTACATCGAATCACGAAAGTCT
+
DDCC@C;9;@@@@D@AABCGFFEBCCCCDCCC?BBCE=CD?C@BDCCGCCADCCCCAC@C@@@:C?CCCCCCCBE<@@>>>,4;249@@8AAA@>@B@==C@BBBBBB?DHHCCCCF@BBC@B?CCCCAAAB>BDBB@CCCCCCCCCCDD@@A@@<@@@=@B@B8;;@A@DEFL@BCCBB7B=A<BBCCC5CCBBC9;;B<;;CA@@?BBBB2B9:9C@C@CDABBCCCBB@B@CBACCC@CCCAEGICCCFCCCCCCDEBAABBCAAA@=@A;;;CD>D;;<
@ATNG8:01118:06116
GATGGTAGCACGAGTCACTCATATCCAGAAGATCAGGAACTCTAGAAGAATTCAGATTTTTAACACGAGAGTAAACGTAAAAAGAAGGTTTTACAAGACTCACGTTAACAATATTGCAGCAGTACGCACACAATCGAAGCGCAGTAAGGATGGCTAGTGTAACTAGCAAGAATACCACGAAAGCAAGAAAAAGAAGTACGCTATTAACTATTAACGTACCTGTCTCTTCCGAAACGAATGAGTACGTGTGCGACGTGTCTCCTACCATCGAATCACGAAAGTCT
+
9;BC<>CCCB@A<CJCCCCCBAA@D;CBB@BBBBAA?A@CCCCCCE@BB?B@BAA?@@@@0@?BCBCCCCA99939?>AABB0AA<@<A@@7ACCACCCCCCDCC?C@BB?BCC@BBBBBCCDFCCCCBBBB?BBBB?BBCCCCAB>B?BBB@BCBCDCAA=AAABBB@BB?>>?;??@A@;????BCCCC3CC?BAAABBA@@7:4;=>>;><>ACBB?CAAAACC@C?CCC>CBB?BBBBBCCBBBCCCCBBB>>>>>><AAA=BB;;<<>AABBA@:A999
@ATNG8:01120:06116
GATGGTAGACATATCGTACTCTCTGTACTCATTCGTTTCGGAAGAGACAGGTACGTTAATAGTTAATAGCGTACTTCTTTTTCTTGCTTTCGTGGTATTCTTGCTAGTTACACTAGCCATCCTTACTGCGCTTCGATTGTGTGCGTACTGCTGCAATATTGCTAACGTGAGTCTTGTAAAACCTTCTTTTTACGTTTACTCTCGTGTTAAAAATCTGAATTCTTCTAGAGTTCCTGATCTTCTGGATATGAGTGACTCGTGCTACCATCGAATCACGAAAGTCT
+
@@DF@CACCCDBBBBCCBBBCBCCCCCCECBB@ACCC=CD@D@BBBBBCC@BBABB@B>AABB?B?BBBBBBBBB>A@CCC2AA?B@==7=0/0;@;;7>@;>?AA??=?CDB@@@@;@@A<>:>A??>???<>>AA=AAA??@A@@@@??>><@<>==<AA>>:BCCBBBCCC@C::;:6;=C=BBBBB2BDFDD>CCCCCCCCCC@CCBC5BCCCD?D@DC@BBBBBCD>@>ACCCCC?@ACBDCBCCCCCC:::BCAAACAA?BBAAC@BBBBBBB=BBAA
@ATNG8:01120:06137
ATGGTAGTGTGTCTCTGAGAGTAGTACTCATTCGTTTCGGAAGAGACAGGTACGTTAATAGTTAATAGCGTACTTCTTTTTCTTGCTTTCGTGGTATTCTTGCTAGTTACACTAGCCATCCTTACTGCGCTTCGATTGTGTGCGTACTGCTGCAATATTGTTAACGTTAGTCTTGTAAAACCTTCTTTTTACGTTTACTCTCGTGTTAAAAATCTGAATTCTTCTAGAGTTCCTGATCTTCTGGACGACGCGCACTGACACTACCATCGAATCACGAAAGTCT
+
<<=9=CC:9;@;B@CBBCCCGCCCCCBCC@?>?BCC<BC@D@CBBBBBB?BCCDD?D@CCBB@B@CCCCCCCCC@CCDDE1CC>BACD?DCBB@BBCAIJ?AABBCIABCBGCCBB@BCB@C@CCCBCBDC?BCED@ECCBBBBBBBBBBBBBA?B@@>AC@C@CBC@BBBBCACBCCC:B>B=;;;;;*;CDCF?CCCCCCCEFD@BBBB2BBA@B=A>BB>BBBCCBB@B@C@@@AA=AB@?BC@A@CC@@@BBBBBBCCCD?BB>>>@BA?@>>>8?BAA
@ATNG8:01121:06147
GATGGTAGCATCATGCATATCTCACCAGAAGATCAGGAACTCTAGAAGAATTCAGATTTTAACACGAGAGTAAACGTAAAAGAAGGTTTTACAAGACTCACGTTAACAATATTGCAGCAGTACGCACACAATCGAAGCGCAGTAAGGATGGCTAGTGTAACTAGCAGAATACCACGAAAGCAAGAAAAGAAGTACGCTATTAACTATTAACGTACCTGTCTCTTCCGAAACGAATGAGTACTGCGTCTCACTCTCGCCTACCATCGAATCACGAAAGTCT
+
FDCC?BAAAFDDDBBBCCCA?AB;;.5BA=@BBBAD>A<@A@AA@A?@?<??@@@::9:&3188;B@AA@>?=597;999&4<5:.999&5::=ACCBCDBBB=@=@B?BBB<;;CCB;::ABCDCBC;;6;BBB?CFDCCBDB>A>B@@<@A@AADBB@DECAAABD?????B=000*000)0A@@0@@;BBBBBA@@@38167799@<:;@@B?@@???>C?A=@@?8???<?BBBBB>@?DBB;;;A998ABB=9A<<9=<;<B>@==:><=5>>?A
@ATNG8:01125:06141
GATGGTAGGCGACATACATACGCGCCAGAAGATCAGGAACTCTAGAAGAATTCATGATTTTTAACACGAGAGTAAACGTAAAAAAGAAGGTTTTACCAAGACTTCACGTTAACAATATTGCAGCAGTACGCACACAATCGAAGCGCAGTAAGGATGGCTAGTGTAACTAGCAAGAATACCACGAAGCAAGAAAAAGAAGTACGCTATTAACTATTAACGTACCTGTCTCTTCCGAAACGAATGAGTACGAGAGTTCAGAGCAGAGCTACATCGAATCACGAAAGTCT
+
:889;95506:;<B5556<;;9955.5994999955.57<::54/72//)-(----/////$/)378893443:=399999;8;$73-3-333&3/(/499//*/66993:.33,3884:;::?C==BBCC@BA00-0<<<<BBBCDBBB@E?B;;8;ABBBJEE?@@CDCE=??@AAA8::?>9<993:::::(9A?@AABAAAAB?B?BBB><A8<8;;;;=@>?@@B=B=?@A;@994888?ABB@>;;00+0===AA=;;77373339;;63244==>6>555
@ATNG8:01126:06138
GATGGTAGAGTACAGTGTAGTAGACCAGAAGATCAGGAACTCTAGAAGAATTCAGAATTTTTAACTGCGAGAGTAAACGTAAAAAGAAGGTTTTACAAGACTCACGTTAACAATATTGCAGCAGTACGCACACAATCGAAGCGCAGTAAGGATGGCTAGTGTAACTAGCAAGAATACCACGAAAGCAGGAAAAAAGAAGTACGCTATTAACTATTAACGTACCTGTCTCTTCCGAAAACGAATGAGTACTATAGACTATCTGAGACTACCATCGAATCACGAAAGTCT
+
884525===:;:5555<<?>>BA;:156>9=><@>@9=8===8<==99817<00/0)/999):68///:833388808888:::'::5:7;::+4//)/9/////77,3,39378828::;<::;6665=;;50)/000+0;;>>A?@;B=@@@=@<=9;000*0/8<::59<788944448;1;333,33333#393889333<8828>;9>?491:=@@@>A@??554371///0&0/0)0/99;<<::::::=;88;BBBBCACBB?9954=998;;==?4==66
@ATNG8:01127:06127
GATGGTAGAGAGAGCTCTCTCATCGTACTCATTCGTTTCGGAAGAGACAGGTACGTTAATTAGTTAATAGCGTACTTACTTTTTCTTAGCTTTCGTGGTATTCTTGCTAGTTACACATAGCCATCCTTACTGCGCTTCGATTGATGTGCGTACTGCTGCAATATTGTTACGTGAGTCTTGTAAAACCTTCTTTTTACGTTTACTCTCGTGTTAAAAATCTGAATTCTTCTAGAGTTCCTGATCTTCTGGGCTGCGCTGATATGCGCTACCATCGAATCACGAAAGTCT
+
<=BB@C9;6BBBBBBA??CAA@;;;;;;;65565959055.5.5555554.5444439.4.444.9.4:6:;00/8)//////$/3,37333(33884:=;6?@-/066//(-:8///9<83::<5>;<?AB=8:547977*---57;>@=;;:>>::;B====8;;188>>====@@6;;??>2?:>;>ADGG/@888B6;:??@;;;==<====+;///.(/577177;;@A?9>9>=<<?A6;;;A9A888@;;;;;;?>::97--,---==06:??>>>9?=>=
@ATNG8:01130:06120
GATGGTAGCTCGTGATGATATCTCCAGAAGATCAGGAACTCTAGAAGAATTCAGATTTTTAACACTGAGAGTAAACGTAAAAAGAAGGTTTTACAAGACTCACGTTAACAATATTGCAGCAGTACGCACACAATCGAAGCGCAGTAAAGGATGGCTAGTGTAACTAGCAAGAATACCACGAAAGCAAGAAAAAGAAGTACGACTATTAACTATTAACGTAACCTGTCTCTTCCGAAACGAATGATAACTGTATCTATGTGTGCGCTACCATCGAATCACGAAAGTCT
+
CACC?BBBBB:;6CDCCCCCBCBDAD@@=ABBAAB@C>@@AA:;;6:@;@=@@=:9999'0:>>0000/::8>=6887////$/9065999(//8499344888=1515;5:5;5:?????A@???>>>@@@;@==><?@B?=>888-88==B?BC@@@@==:>DAAAA>AB?BAB?BAAAC=A8818>>>>/==8=;;;888;:;5;5;===<@:9///)/7>777???<?;?AD;?AB@CC@8806:9<;=888>B@@A@@>?AAB;?@>>>=;;:=888-8888
@ATNG8:01130:06156
GATGGTAGCACGAGTCACTCATATCCAGAAGATCAGGAACTCTAGAAGAATTCAGATTTTTAACACGAGAGTAAACGTAAAAAGAAGGTTTTACAAGACTCACGTTAACAATATTGCAGCAGTACGCACACAATCGAAGCGCAGTAAGGATGGCTAGTGTAACTAGCAAGAATACCACGAAAGCAAGAAAAAGAAGTACGCTATTAACTATTAACGTACCTGTCTCTTCCGAAACGAATGAGTACCTCTCAGACGCTCGTCCTACCATCGAATCACGAAAGTCT
+
44:>59::596<ECCBBBD@=;;5505:>5;;==5515.555555;5:<:=8:>>99:::':8>?AC@@@?899/99;9444$4<.5.555&5:::?ABCCCCCB@CACC>:::=@CCBBBCKBBBCCBBBC@CC;;::BBABB::5;=A@@<@BBAAADCADADBCC>AA@BBB?BB?>=8==<8?@@@@2@@>AAAACB>>>;><?@AA<>;>AAAA7;;AAABB@C?CCB9@::4:@@ABCD?@??BBCCBB>>>;;;=?>>:887>?8==CB@@@<@@??
@ATNG8:01135:06114
GATGGTAGAGAGACTGTAGCGCACCCAGAAGATCAGGAACTCTAGAAGAATTCAGATTTTTAACACGAGAGTAAACGTAAAAAGAAGGTTTTACAAGACTCACGTTAACAATATTGCAGCAGTACGCACACAATCGAAGCGCAGTAAGGATGGCTAGTGTAACTAGCAAGAATACCACGAAAGCAAGAAAAAGAAGTACGCTATTAACTATTAACGTACCTGTCTCTTCCGAAACGAATGAGTACGATGAGATCTCGTGTGCTACCATCGAATCACGAAAGTCT
+
::;A@?<CCCCDBBBEDBBBBBGHF?CCC@CCCBBB@E?DBCCAABACC?C@CBA99999):<A??@B??>?@@;@?A?==>0>A=B>BBB:BBB?CBBBB@@@C@DAED@CCC@CCCCCAAACCBBDBBBC@EDDD?BBAAAB??9@=A;;9;DCCCBBE@C@@?BB?BB@999?AAAAA8??@<@@@AA2AB?ABABBAAAA7;7;>>>4;7:?B@@>@@??ACC=@=@CD>CEE?BBBBBBBBBAAAAAB?;;;??>==@@@=@888>;??;;?BB=?@@B
@ATNG8:01138:06151
GATGGTAGCGAGCGAGTGTGTATACCAGAAGATCAGGAACTCTAGAAGAATTCAGATTTTTAACACGAGAGTAAACGTAAAAAGAAGGTTTTACAAGACTCACGTTAACAATATTGCAGCAGTACGCACACAATCGAAGCGCAGTAAGGATGGCTAGTGTAACTAGCAAGAATACCACGAAAGCAAGAAAAAGAAGTACGCTATTAACTATTAACGTACCTGTCTCTTCCGAAACGAATGAGTACTGCGTCTCACTCTCGCCTACCATCGAATCACGAAAGTCT
+
55>>;>CCAABBBBBBCCCCCCCCC@CAA?ACDCBB@CACCCCDCB>BB?B@BBCBCBBC5BACCCGCCBFCCC>CBBDCCC2CD?B?BDD;CCC@C9;;CCCED@C@CC?CCB?CCCBCBCCABBCBBBBB@BCAA>ACBBBC@A<@=B<;9;CCCEIDC@CCCABB?BC?BBB?AA???9?BA>BBBBB3BC?BBBBBBAA@4749@AB4979BBBB@CBBBBBB>B?ABB=CCC@BBBCCBBBBBABBCBBBCCCCCD@CCC@CBBBB>AABBCCC?DBAA
@ATNG8:01143:06152
ATGGTAGAGTATCATGTGTATCTCCTACGAAGAATCAGGAACTCTAGAAGAATTCAGATTTTTAACACGAGAGTAAACGTAAAAAGAAGGTTTTACAAGACTCACGTTAACAATATTGCAGCAGTACGCACACAATCGAAGCGCAGTAAGGATGGCTAGTGTAACTAGCAAGAATACCACGAAAGCAAGAAAAAAGAAGTACGCTATTAACTATTAACGTACCTGTCTCTTCCGAAACGAATGAGTACATAGATATACGTATAGCTACCATCGAATCACGAAAGTCT
+
---(----79=:;;;;9<55//--(-----(--(4:<;7<9<C@@@@@=@D?B@CCB;;;;;*;=@AABABBBBBA9<::::::$;@;<59;;&9=>:>@BBA@@@@=@@EE@CCC@CBABCCDCBAACCCCCCACBBC>BBCB>?;:4;>C;;5;;;5=BCC?CBBB@@=::6:DD:>>BBB;?<<899:9:9%:<;<@<BB=AA@4353;@>;?;?@BBA>BB@@ADE@B?BFC?CCC?CBAADBBBAACCCCBBBBBBBBBCBBB?B??;B<A?AA::929A@A
@ATNG8:01147:06127
GATGGTAGTAACGAGATCTCATCGTACTCATTCGTTTCGGAAGAGACAGGTACGTTAATAGTTAATAGCGTACTTACTTTTTCTTAGCTTTTCGTGGTATTCTTGCTAGTTACACTAGCCATCCTTACTGCGCTTCGATTGTGTGCGTACTGCTGCAATATTGTTAACGTGAGTCTTGTAAAACCTTCTTTTTACGTTTACTCTCGTGTTAAAAATCTTGAATTCTTCTAGAGTTCCTGATCTTCTGGATATGAGTGACTCGTGCTACCATCGAATCACGAAAGTCT
+
55>>:==<<<9<<;:;;;655:::><<;<<<8=@@B4>>7;7@A=?9952959::7<,//99276:9:>A00/:+--8777'--(-/////&/9993::>:>?678;833-4=;;;;79/7??9?>BBBBBBBB?BDBB=@@===>;::@@@@A@@?6;;=:??;?=@@?>>>BAB:>>>@A5@<A8;;CBB/>>666.656///8;;<46666'3//(.605068/357./.74749>8835(//5/58:;<878>==888<;99;;5;<=<<4:9:99=>7::::
@ATNG8:01156:06136
GATGGTAGATACTCGCTGATACACCCAGAAGATCAGGAACTCTAGAAGAATTCAGATTTTTAACATCGAGAGTAAACGATAAAAAAGAAGGGTTTTTACAAAGACTCACGTTTAACAATATTGCAGCAGTACGCACACAATCGAAGCGCAGTAAGGATGGCTAGTGTAACTAGCAAGAATACCACGAAAGCAAGAAAAAGAAGTACGCTATTAACTATTAACGTACCTGTCTCTTCCGAAACGAATGAGTACACACTCTCATATGACACTACCATCGAATCACGAAAGTCT
+
5;CC@CBCCCDDBABBGCCFBBBCC>DCC@HCBC;;:;@BBBBCCB?BB?B@BB???GEF3B@B@AAA99/??>>4>/0--9999%--(//(/:::'//33(3733255222'2+2235554889;@CCCCCCCBBBBC@CCAA>ABB@CB??<@?BBB@BCCDDCDA?ACCACA?BB@BBA;??A@@:AAA=@AABB3BC@CA@@CAAA=1616=<<,/-/@AAE?BCBBBBB=A?ABB>BCC?DDBBBCCCBABCCCAABCCBBBBCCBB?BBBBB?CCAB@@@;@A@@
@ATNG8:01117:06207
GATGGTAGCGCACACATAGATACAGTACTCATTCGTTTCGGAAGAGACATGTACGTTAATAGTTAATAGCGTACTTCTTTTTCATTGCTTTCGTGGTATTCTTGCTAGTTACACTAGCCATCCTTACTGCGCTTCGATTGTGTGCGTACTGCTGCAATATTGTTAACGTGAGTCTTGTAAAACCTTCTTTTTACGTTTACTCTCGTGTTAAAAATCTGAATTCTTCTAGAGTTCCTGATCTCTGGAGATACACATGATACTCTACCATCGAATCACGAAAGTCT
+
<<:>266===CC?DEDAAAAA@<666;;;===39::909:.509@@@==BA?;@<<9<5;;//)/4:::??CACA>C=<<;(///)//7;1;:44.444.4;3:?;>>=8<;?;??=@?CBB?B9;6=DB@@B?B999=999CBBBBBBAECC9967:9:299;:.965<<<==>:<5555&47=8<<?A?+><<<D=BB?>9999554;999(555;;495;;9==>;;;;.5.555<<<<=<8<BB=B@@;666A>=@>:>=939445:7@;=;;;=8@?99
@ATNG8:01121:06199
GATGGTAGGCGACATACATACGCGCCAGAAGACAGGAACTCTAGAAGAATTCAGATTTTTAACACGAGAGTAAACGTAAAAAGAAGGTTTTACAAGACTCACGTTAACAATATTGCAGCAGTACGCACACAATCGAAGCGCAGTAAGGATGGCTAGTGTAACTAGCAAGAATACCACGAAAGCAAGAAAAAGAAGTACGCTATTAACTATTAACGTACCTGTCTCTTCCGAAACGAATGAGTACCTCTCAGACGCTCGTCCTACCATCGAATCACGAAAGTCT
+
9:DF<CCC?BBCCCCCCCCCCBBBB@BCD@DECCCAC?BBCCCBB?BB@C@BC@;;;;;)9>ABBABCCC@??:?ABCHHF3CDAC<ABA9ACC?CBBBDDFCC?B?BC@CCC?AAAABCCCBBBCCCCBA?ADDD?AABABBCD=B@BBB?BCCBBCCD?CAAAAC?CC?BBB=?@BBB=????BDDCC2DD?B>>:AAA@@;@9>=@E8;7;AA??=@BAABCC>A>AAB=AAA?BACCCCC?BBBA??AAAAABB>>;>@@=@@>>>=>>BBBBA=BB?@
@ATNG8:01128:06198
GATGGTAGCGCGACGAGCGTAGACCCAGAAGATCAGGAACTCTAGAAGAATTCAGATTTTTAACACGAGAGTAAACGTAAAAAGAAGGTTTTACAAGACTCACGTTAACAATATTGCAGCAGTACGCACACAATCGAAGCGCAGTATGGATGGCTAGTGTAACTAGCAAGAATACACGAAAGCAAGAAAAAGAAGTACGCTATTAACTATTAACGTACCTGTCTCTTCCGAAACGAATGAGTACGATGAGAGAGCTCTCTCTACCATCGAATCACGAAAGTCT
+
BCAB>CCEBBBBBBCDCCBBCCCCC>BCC@CCCCBB?B>@ACBCCC=BB?B@B??89988)8<?ABBBCBCBBA9>>:;;;;*;B=>;@@@7@CC>B;:;BBBA@<A?DD?BBC>AABBDDEJCCCCCCBBBAEEAA>ACCBBBBBBB?BAA>ADBBBBBB?ACCCCB?CD@BB988;;:1;>>:>????/>@<@;;<AAA@@:>:=>AB6;5;=@@@<@B:::CDDD?BCC>CBB?BDDBCBBBBBBBBAAA@@===????@A<@>>>A=@BABBCC>C999
@ATNG8:01129:06166
GATGCGCGACGAGCGTAGACCCAGAAGATCAGGAACTCTAGAAGAATTCAGATTTTTAACACGAGAGTAATCGTAAAAAGAAGGTTTTACAAGACTCACGTTAACAATATTGCAGCAGTACGCACACAATCGAAGCGCAGTAAGGATGGCTAGTGTAACTAGCAAGAATACCACGAAAGCAAGAAAAAGAAGTACGCTATTAACTATTAACGTACCTGTCTCTTCCGAAACGAATGAGTACGTGTGCGACGTGTCTCCTACCATCGAATCACGAAAGTCT
+
CCCCCAABBBCCCDCCCBBCC>CCD@CBBCAA<A?@@BCBCC@CC@C?CDCBBBBB3B@BBCCCCCACC@DA>99999*:C>C<ABA7ABB@BCCCDCFBB?B?AB?ACD?BB@@ACDCCCCCCCCAA>AECC?BAAACBBB?CACBB?BCCCCBBB?BCCBAA?CC@BBB>AABBB=@??9>>>@@2@A?BAAABBBCC>A==AAA=C=DACBB@BCCBBCB>A>ABB>BBB@AAABCCBAAABBBBDBBBBBB@@=ABA<=??AA:?=ABADD>B???
@ATNG8:01132:06188
GATGGTAGTGTCATATGAGAGTGTGTACTCATTCGTTTCGGAAGAGACAGGTACGTTAATAGTTAATAGCGTACTTCTTTTCTTGTCTTTCTGTGGTATTCTTGCTAGTTACACTAGCCATCCTTACTGCGCTTCGATTGTGTGCGTACTGCTGCAATATTGTTAACGTGAGTCTTGTAAAACCTTCTTTTTACGTTTACTCTCGTGTTAAAAATCTGAATTCTTCTAGAGTTCCTGATCTTCTGGGTGTATCAGCGAGTATCTACCATCGAATCACGAAAGTCT
+
4444.5=CBBAAA666<@<@ABBBB;99>@<;7<@BC=B@?=296;==BFACC;;9=B=@ACB>C@BECCBDDED<;;;;.4B299449)944@>9?<C>BB?997AABADCCCEEDC@BCCAD@CCBCCBCB@BBCC@CCCCCBBBCCDIDCAAAACCC@CC@D@CCAAABDDE@ECBCB:A?B=;;;;;*;@ABB>CBGBBCB@@@=@@@A0ABBBBACACD@CCCDCCC?B?BDDDCC?CBCC>CCCCCBBBDDDCCBCCCAA=AAAAC@CCCCCFF>B@@@
@ATNG8:01133:06179
GATGGTAGTGCGTGAGAGAGAGACCCAGAAGATCAGGAACTCTAGAAGAATTCAGATTTTTAACACGAGAGTAAACGTAAAAAGAAGGTTTTACAAGACTCACGTTAACAATATTGCAGCAGTACGCACACAATCGAATCGCAGTAAGGATGGCTAGTGTAACTAGCAAGAATACCACGAAAGCAAGAAAAAGAAGTACGCTATTAACTATTAACGTACCTGTCTCTTCCGAAACGAATGAGTACGAGAGAGCACACGTGTCTACCATCGAATCACGAAAGTCT
+
<>BB?BBCBBAB;;9@@BBBBBCDD>AAA;;BBBBB?B?BCC@@@@>@>:?9=?>99777$328:;BBBBCCCA6<<44444$4;6;.555&5::5:;;@9:6=B=A@BC@DCC@CGC@AACCCGCCCCCCC@BBBC?CDCD@@@E?C>BA@=@AACBCCC?BDBBCC@::8:A@<ABA@@;@@@>BEFEC2BB?BBBBBBA@A4949@@A<?=;BDDE@D@AAACC?B?BDD>CCC?AAACDDCBBABBBBBBBBBBBBBBBBB>@999A?ABBBBBA<@@A@
@ATNG8:01136:06202
GATGGTAGGCGAGAGTGAGACGCAGTACTCATTCGTTTCGGAAGAGACAGGTACGTTAATAGTTAATAGCGTACTTCTTTTTCTTGCTTTCGTGGTATTCTTGCTAGTTACACTAGCCATCCTTACTGCGCTTCGATTGTGTGCGTACTGCTGCAATATTGTTAACGTGAGTCTTGTAAAACCTTCTTTTTACGTTTACTCTCGTGTTAAAAATCTGAATTCTTCTAGAGTTCCTGATCTTCTGGCGCTCTGTCACGTCTGCTACCATCGAATCACGAAAGTCT
+
BAAB<<=B?BA@@BFBABC966<@@ECCCC;;7;B@A9@@=@>;;9BBBC@A@?CDAC@CAAB@C@CCCABC@==9<<8;8)8:7;BCD=BBBB?BDA?AA@BDBC?@=?BAAABBD?BCA=C=>>>?@@@A<@>>><@@@@@@AAAAA@A===A<ABB<>>;><>>A@@@===;??ADD6B:=8=====.;;??D7;;;;;:::7;17799+9;;:A<@<@E<>>>>>==<@=ABB;;;7;;?;>;;;???>>>A?=;;;=>@@<@>>=?;>===HDC>CCCD
@ATNG8:01138:06188
GATGGTAGACACGTGTGCTCTCTCGTACTCATTCGTTTCGGAAGAGACAGGTACGTTAATAGTTAATAGCGTACTTCTTTTTCTTGCTTTCGTGGTATTTCTTGCTAGTTACACTAGCCATCCTTACTGCGCTTCGATTGTGTGCGTACTGCTGCAATATTGTTAACGTGAGTCTTGTAAAACCTTCTTTTTACGTTTACTCTCGTGTTAAAAATCTTGAATTCTTCTAGAGTTCCTGATCTTCTGGATAGCGACGCGATATACTACCATCGAATCACGAAAGTCT
+
56BC:BCCCCC;;5<;99;;655<=656;<<<:CCCD=BD@D@CABBBCB8;9A@??D?@?@@=A>A@@=??>:<8<BCBC3AA>:@@>6BBBA39700*095/0//8838:<888BB?>;;7;7;AA=>787<AAAB<>>>>>>A>>>@?A>>>?:===:;;6;=BBDD>>>>>:==A@?5@3838>BBB/?@@BB588?===A========,=//-/@9@9AA;@@A>>==<@7;;AA@A;???=B@>>>AA;;;;;;AA?@???<;<;>@<=>=@@BD;AAAA
@ATNG8:01143:06182
GATGGTAGTATATCGCGTCGCTATCCAGAAGATCAGGAACTCTAGAAGAATTCAGATTTTTAACACGAGAGTAAACGTAAAAAGAAGGTTTTACAAGACTCACGTTAACAATATTGCAGCAGTACGCACACAATCGAAGCGCAGTAAGGATGGCTAGTGTAACTAGCAAGAATACCACGAAAGCAAGAAAAAGAAGTACGCTATTAACTATTAACGTACCTGTCTCTTCCGAAACGAATGAGTACATAGATATACGTATAGCTACCATCGAATCACGAAAGTCT
+
BBCC@BBBBAB@@=99555<<<<DC>ABC>@A@@BB?B?AAA9;9B>A@<A=?A?;:;;;);4;:45::::433(3344444$495;:??>0>6929@;;5<<99768<>:BAB>BBBBCCCCCCCCCCB;;;;CBC>@@@?CCCF=@<@;;7;FBBBBCC?CCCCBB?BB?BBB=??BBB=AAA?@@@@@2@A>A???BB@BC<A7;;@@<?;?A@@@?BBABDDD?A?CCD>DAA>ABAAAAACBBBCCBB@@@@BBAA?@@@<?????7;;CBCDD;AAAA
@ATNG8:01148:06174
GATGGTAGCGCATATCAGCGCAGCCAGAAGATCAGGAACTCATAGAAGAATTCAGATTTTTTAACACGAGAGTAAACGTAAAAAGAAGGTTTTACAAGACTCACGTTAACAATATTGCAGCAGTACGCACACAATCGAAGCGCAGTAAGGATGGCTAGTGTAACTAGCAAGAATACCACGAAAGCAAGAAAAAGAAGTACGCTATTAACTATTAACGTACCTGTCTCTTCCGAAACGAATGAGTACGTGTGCGACGTGTCTCCTACCATCGAATCACGAAAGTCT
+
/889<A;@CDC<;;;;:==9<;9977772//-862(-(-6---5550-/)/)///::::::#4.4::99;;;:;:19:44444$4<=@=AAA2A;;4:A:::AB::99?CC?BCC?BAAACBHDBBBCDCCCC?BB??=?CB@AA??<@@BCD?EECCBBBB?BBBBBAA??;?@@3:::::,755699999*9;49555>>??=1605777)/).9A==<AB@@ACC@C?CBC=BBC?CCBBBBBAAABBBBBCBAA@CCD?AAA?BABBB>BBBAABD>C@@?
@ATNG8:01150:06178
GATGGTAGTACATGATAGACGACACCAGAAGATCAGGAACTCTAGAAGAATTCAGATTTTTAACACGAGAGTAAACGTAAAAAGAAGTTTTTACAAGACTCACGTTAACAATATTGCAGCAGTACGCACACAATCGAAGCGCAGTAAGGATGGCTAGTGTAACTAGCAAGAATCACGAAAGCAAGAAAAAGAAGTACGCTATTAACTATTAACGTACCTGTCTCTTCCGAAACGAATGAGTACGATGAGATCTCGTGTGCTACCATCGAATCACGAAAGTCT
+
CBBA@CCCABBBBBBCCCCCAAACC?CCD?ECCCCC?B?BBDAAAC@CC?B@BAD9999:*;?CCCCCCCCCCC=A@99999'9G?CBDDD1CCC@CBBBCCCBB?BABB?BDD@BAACCBBBCCCCCCCBC@CDBB?BCCCBBBC@C@CAA>ADCCCBCC?CCDBBB?BB?BBBBBBB<AA@=?@?@A3@B?BA@ACCC?@:<:>@AD>A>ABCBB@BDBBBCC?B?CBD>BBB?CBBBCCACAACBBBA@@BBBBBB@ABB?@AAAA;@>BBBBB<B@@@
@ATNG8:01157:06208
GATGGTAGATACTCGCTGATACACCCAGAAGATCAGGAACTCTAGAAGAATTCAGATTTTTAACACGAGAGTAAACGTAAAAAGAAGGTTTTACAAGACTCACGTTAACAATATTGCAGCAGTACGCACACAATCGAAGCGCAGTAAGGATGGCTAGTGTAACTAGCAAGAATACCACGAAAGCAAGAAAAAGAAGTACGCTATTAACTATTAACGTACCTGTCTCTTCCGAAACGAATGAGTACGTGTGACGTACGTGAGCTACCATCGAATCACGAAAGTCT
+
8<<B?BBCA@ACCAAACCBA@ABBC=CCC?BAAA@@<@>BBBCBBB?BF@B?A@@=???=.?=??<?@>???@>9<<@???@0AD@D@DEC<CCC@CDCCBBBBC@CACC@CCB?BBBBBBCDCCCBB@BCC=B@A@=A@@@BCBB?CADBB@BBBCCDBB?AAAACC?BB@AAA;??@@@8999;::999(9@=AABABC>AA;>;>A??5;5;>AAA>AA;::=>3:39?@=@BB<??BDBBBBBBABBBCCBB??:99?BBB@DBBBB?BBAAAA@;@???
@ATNG8:01158:06168
GATGGTAGCTCACGTACGTCACACGTACTCATTCGTTTCGGAAGAGACAGGTACGTTAATAGTTAATAGCGTACTTCTTTTTCTTGCTTTCGTGGTATTCTTACTAGTTACACTAGCCATCCTTACTGCGCTTCGATTGTGTGCGTACTGCTGCAATATTGTTAACGTGAGTCTTGTAAAACCTTCTTTTTACGTTTACTCTCGTGTTAAAAATCTGAATTCTTCTAGAGTTCCGATCTTCTGGAGATACACATGATACTCTACCATCGAATCACGAAAGTCT
+
ACAB?BBBD@@A5555555;::=B?@?CCDBB@BBIJ>CC7<8<;;AABA=BA@;;4;6;:>A7?<AA<<B@A??<@BA?A/??<88:=5;<;:9===9@A?BAAA??<?BDBBBBA>ABB@C?CA???>>><@@AA<>>><:::;;:@@B:::>:>??:?A7;7;@@?@@=>>;>>>@@5@;?;=>===.====@:>?>AA????>5;;::*:::;>:>=@A:==AA888>E=@?;;;:>==:=>>A@@@@@@@@???;;;;;<?????<@@D>==@8=<==
@ATNG8:01161:06206
GATGGTAGGAGACACGTCGCACACGTACTCATTCGTTTCGGAAGAGACAGGTACGTTAATAGTTAATAGCGTACTTCTTTTTCTTGCTTTCGTGGTATTCTTGCTAGTTACACTAGACATCCTTACTGCGCTTCGATTGTGTGCGTACTGCTGCAATATTGTTAACGTGAGTCTTGTAAAACCTTCTTTTTACGTTTACTCTCGTGTTAAAAATCTGAATTCTTCTAGAGTTCCTGATCTTCTGGGTGCGCTACAGTCTCTCTACCATCGAATCACGAAAGTCT
+
8:;<8<=B<BB;:9CBBBBB::;@@>=99<691:BBC>BD?B?;;9>;@A:BB;;A?B@BABC@C?BB;;:::4;633333$33,37993:>;?<@A@=AA<>===00,0?;:=@0/00<>:>8>@@;;:;;7;?CC8;;BA??>:;:?:::===:>>?;??;><>>@@>>>AA<>>@@@2>;><>>BBB/?@?AA6:;==>===>>9>?>>/?;;;@=B<>>:=AA=;;;=B=C@@A;;4:888*8::==>===:::=A?????;?;;;=8=<<<899*977;
@ATNG8:01117:06257
GATGGTAGTAGTACACTAGTCATACCAGAAGATCAGGAACTCTAGAAGAATTCAGATTTTTAACACGAGAGTAAACGTAAAAAGAAGGTTTTACAAGACTCACGTTAACAATATTGCAGCAGTACGCACACAATCGAAGCGCAGTAAGGATGGCTAGTGTAACTAGCAAGAATACCACGAAAGCAAGAAAAAAGAAGTACGCTATTAACTATTAACGTACCTGTCTCTTCCGAAACGAATGAGTACACACTCTCATATGACACATCGAATCACGAAAGTCT
+
BBAC?CCCCB:96@CCCBCCCCBBB@CBD@?@@B@@<A:;<CCBBB@DE@D@BBBBBDDC5C@CCCBBBFDA?@<AAABDDJ5CB@B@CCC;CECADCFBBBCCC@C?BB@DCC?BBCCCCCCBBBCCBBCC@EBAA?BCCAA???=A?B@@>@BBDCCCD?BCAAAC?CC?999;@@@AA;>>@;::9999%9@;?99:CAA:;7;:<<AD1838>BAA?BBBBBCC?C=AAD=DCC?CBCBBBDBB?>?BCB>>BBBBBBAACCCC@BBA@9::29@@A
@ATNG8:01122:06225
GATGGTAGGCACTGCGCACACATCCCAGAAGATCAGGAACTCTAGAAGAATTCAGATTTTTAACACGAGAGTAAACGTAAAAAGAAGGTTTTACAAGACTCACGTTAACAATATTGCAGCAGTACGCACACAATCGAAGCGCAGTAAGGATGGCTAGTGTAACTAGCAAGAATACCACGAAAGCAAGAAAAAAGAAGTTACGCTATTAACTATTAACGTACCTGTCTCTTCCGAAACGAATGAGTACGTGTGACGTACGTGAGCTACCATCGAATCACGAAAGTCT
+
55;<8<<@8A@?;=@@@@ABCCCCD?B@@@CCCCBB@B@<;<;:9@<A@<@<@@@?@@@@,?9=??::9@>888*7?A>=>;(9@;;7<@@2@BC@CHCBCCB;;5::?>;AAA=ABA@AACBBB;;;AAAA>BBCC?AABCD@@@?B@B;;8;BBBFEDE?@@?AAA=AA>@AA588CBB;><>9000000%0>;/0*0:8:A@A=A;A;=799<9@CBB?BAA?A?B?B@BBE>CBB?BBB@BBBBBBBBCBBCBAAC??::9BC?C:::B?A??????8?@?;
@ATNG8:01123:06236
GATGGTAGTGCGTGAGAGAGAGACCCAGAAGATCAGGAACTCTAGAAGAATTCAGATTTTTAACACGAGAGTAAACGTAAAAAGAAGGTTTTACAAGACTCACGTTAACAATATTGCAGCAGTACGCACACAATCGAAGCGCAGTAAGGATGGCTAGTGTAACTAGCAAGAATACCACGAAAGCAAGAAAAAGAAGTACGCTATTAACTATTAACGTACCTGTCTCTTCCGAAACGAATGAGTACACATCGTCGTGTCGTGCTACCATCGAATCACGGAAAGTCT
+
::<@8:559999556???CCCC::5)599499:6555;:;??BBA@>AB?B:;8933333$34993:9;:9888(///////$/;295;?=0;6525<<@CDCCC?B@BBAAA@>BCCABA@A>CCBBBBBA8:9AA=@@AA@@?B@D?@>;5999:>;<<:><A@;?>>>:8=;6::337.7=<;>@@BB2AC?BBA?@?777:=6<<99396;8;:A=A@@@@BB=A=???:?CC?CBBBB@BBA>><778?8448;777337/38=88388;--)-:/---:
@ATNG8:01124:06210
GATGGAGTACATGATAGACGACACCAGAAGATCAGGAACTCTAGAAGAATTCAGATTTTTAACACGAGAGTAAACGTAAAAAGAAGGTTTTACAAGACTCACGTTAACAATATTGCAGCAGTACGCACACAATCGAAGCGCAGTAAGGATGGCTAGTGTAACTAGCAAGAATACCACGAAAGCAAGAAAAAGAAGTACGCTATTAACTATTAAACGTACCTGTCTCTTCCGAAACGAATGAGTACAGAGAGTACGATATGTCTACCATCGAATCACGAAAGTCT
+
//793/54/9;///:99;==@@@@7<<>;>;<655.57;;99944.44.3699:55555$58><<<=<;;9::////:<<<,00*/2799+9:=166;<::=0/)/5//)///)/<<<<>666?>?;@<<;69555.5;;454443>296;:<<A<<999)/////854404<<8:;:==48886?>BBB3BB?BBB??>??@=A;>=>?199.7:@@C@CC969;A=@?BDD>D?>:00000:8>0////75558///:://3717333338752226,5222
@ATNG8:01127:06211
GATGGTAGGACGAGCGTCTGAGAGGTACTCATTCGTTTCGGAAGAGACAGGTACGTTAATAGTTAATTGCGTACTTCTTTTTCTTGCTTTCGTGGTATTCTTGCTAGTTACACTAGCCATCCTTACTGCGCTTCGATTGTGTGCGTACTGCTGCAATATTGTTAACGTGAGTCTTGTAAAACCTTCTTTTTACGTTTACTCTCGTGTTAAAAATCTGAATTCTTCTAGAGTTCCTGATCTTCTGGCGCTCTGTCACGTCTGCTACCATCGAATCACGAAAGTCT
+
//;;:;?C@B;;:956>>;??DDD@BBCBBAA?BCCF>CC?C@BBBCDDC@CCCCDAC@CBBB@C@C?CCDDDCCABBBBB2BC?CBBB>BECCACDHAED;;;CBBC@CDBBBCBB@CCC@B@BCGBBBBB@CECC?BBCGBBBBCCBBBBBBB?BBC?CC?B@CCCCCCCCBAD<<<<6<>B=A@@@A,@BBBC>CAAABBB@@@?AAAA2BAAAM@D@CB@CCCCCCD?B?BCB@A@@@?A@DCBBB@A@BCBBBBAA@BBC?BBAAA@CCAACCD=CBBB
@ATNG8:01131:06221
GATGGTAGTCTCAGATAGTCTATAGTACTCATTCGTTTCGGAAGAGACAGGTACGTTAATAGTTAATAGCGTACTTCTTTTTCTTGCTTTCGTGGTATTCTTGCTAGTTACACTAGCCATCCTTACTGCGCTTCGATTGTGTGCGTACTGCTGCAATATTGTTAACGTGAGTCTTGTAAAACCTTCTTTTTACGTTTACTCTCGTGTTAAATATCTGAATTCTTCTAGAGTTCCTGATCTTCTGGACGACGCGCACTGACACTACCATCGAATCACGAAAGTCT
+
55<=:>BB@BBBCDCCBBBCCCCCCCBBBBCC@BCBD=CC@F@CGCCCCC@CCCCC?B?BBDD?B?BBCBBCECC:;:@@>0@C<AABD>FCCC@BBEAEE?AABCBB@BBEEECBB?BBC@C@CBBCCCBB?BCCC?CAAADCCCC@?@CBBBC@BBB@CC@C?BBBCBDDCC@BCCIE<HAD=;;;;:*:BABB>BCCCCCC@@A@BB=BCCBBCC@B@CB?BADCACC@C?BBBCAB>BBG@BBA@@AABABBBBBB@@ADC@BBCBA?ACCCCCC?CBBA
@ATNG8:01133:06247
GATGTAGCGCACACATAGATACAGTACTCATTCGTTTCGGAAGAGACAGGTACGTTAATAGTTAATAGCGTACTTCTTTTTCTTGCTTTCGTGGTATTCTTGCTAGTTACACTAGCCATCCTTACTGCGCTTCGATTGTGTGCGTACTGCTGCAATATTGTTAACGTGAGTCTTGTAAAACCTTCTTTTTTACGTTTACTCTCGTGTTAAAAATCTGAATTCTTCTAGAGTTTCCTGATCTTCTGGGTCTCTCTCTCACGCACTACCATCGAATCACGAAAGTCT
+
EDBBBBBBBDBBBDDCCCECBCCCBCCCECB?B@@@;@C@C@CEFDCCC@CCCCCAB?CBBB?C?CCDDBBBBD@CBBBA1@?<??@C<ABAB=B;;5;B=AABGJD?CCCCCCCC@CCD?B=BBCGDC@@>@CDE@CCCCCCCCBCBCCBCCB?B@B?99;:?BBCCCECBB>@:;;;7;?C?BBBBBB*BDCCD=BBCCCCCCDC<AAAA1@BACD?B?BC@CBAAA:::6:=AABCCE?CABB>BCBCCBBBCDCBBBBBBBB@BBBBB@BCCCBB@<A@@@
@ATNG8:01137:06228
GATGGTAGACGAGTCACTCATATCCAGAAGATCAGGAACTCTAGAAGAATTCAGATTTTTAACACGAGAGTAAACGTAAAAAGAAGGTTTTACAAGACTCACGTTAACAATATTGCAGCAGTACGCACACAATCGAAGCGCAGTAAGGATGGCTAGTGTAACTAGCAAGAATACCACGAAAGCAAGAAAAAGAAGTACGCTATTAACTATTAACGTACCTGTCTCTTCCGAAACGAATGAGTACAGAGAGTACGATATGTCTACCATCGAATCATGAAAGTCT
+
ACCE?BBBBCBBCBBCBBBCBBCB?BBF@BCCC@@<@>BBCCCCC@CC@C?ABB:;;;;*;;A@@BAABB?@@8@?;;;;;':989255506A?@>CCCCCB@@=A>BC@CCC:;;@@@BCDGCCBBDCDC@BBBB@CCBBBBBB@C@CBB@CCCCCBBB?BBBBBG?CC?BBC?BB@@@:?AA?BDDDD3CB?99:BCEBBB;A<???@7;5;>AAA?ABAAABB>A?BBC>BBE>ABABBBBBBBBBBCBB???BBB@??AA<==>?@=A@??CCC>BBCC
@ATNG8:01139:06258
GATGGTAGTACATGGATAGACGACACCAGAAGATCAGGAAACTCTAGAAGAATTACAGGATTTTTTAAACACGAGAGTAAAACGTAAAAAGCAAGGTTTTACAAGGACTACACGTTAACAATATTGCAGCAGTACGCACACAATCGAAGCGCAGTATGGATGGCTAGTGTAACTAGCAAGATTACCACGAAAGCAAGAAAAAAGAAAGTACGCTATTAAACTATTAAACGTAACCTGTCTCTTCCGAAACGAATGAGTACAGAGAGTACGATATGTCTACCATCGAATCACGAAAGTCT
+
9@<=7666<9:6--(--7-/5/////)/794/55999.55)599:9995//)/)///4.444444#4:144443:9455==.:354444$44439.///&/77(-(-8---7;;<7;433,337133335:8:==669@D=B?CCBB@BBCBBB@BB@:@:909=?>??>?9===>97/333,3;33338:37773333333#///(///..8;89277-5555-//'/800)/4://55<:8<0555)49938;;555===::8<:::??@AAC999?;083::=>B;=;888)2<;;
@ATNG8:01140:06236
GATGGTAGCGCATATCAGCGCAGCCCAGAAGATCAGGAACTCTAGAAGAATTCAGATTTTTAACACGAGAGTAAACGTAAAAAGAAGGTTTTACAAGACTCACGTTAACAATATTGCAGCAGTACGCACACAATCGAAGCGCAGTAAGGATGGCTAGTGTAACTAGCAAGAATACCACGAAAGCAAGAAAAAGAAGTACGCTATTAACTATTAACGTACCTGTCTCTTCCGAAACGAATGAGTACTGCGTCTCACTCTCGCCTACCATCGAATCACGAAAGTCT
+
BCBB@DDCBAABCCCCCCAAABBDD>CBC@EGDDBB?B@CCCBBBD@CB?B?BCECCCDB5B?BBCBBCCCDCC9B@;:;;;*;A>BADEE:CBG@CCCCCBC@@?A@CBACBB?BEDCCAABBCCBBBCBB@BECC?BBCCCBBB@C@E::9;BDDDCCC@BBCAA@@BB?AA@<?????9@BB?BBBCB3BB?BBBBBAAAA394:@B@4958ABCC@BBA@@>?6;6:AD>ECC?CBBBBBCBCBABBCBECCCBABC@BCC?CCBBB?BFBBCBB=BBBB
@ATNG8:01143:06257
GATGGTAGTGATACAGATCAGACACCAGAAGATCAGGAACTCTAGAAGAATTCAGATTTTTAACACGAGAGTAAACGTAAAAAGAAGGTTTTACAAGACTCACGTTAACAATATTGCAGCAGTACGCACACAATCGAAGCGCAGTAAAGGATGGCTAGTGTAACTAGCAAGAATACCACGAAAAGCAAGAAAAAAGAAAGTAGCTATTAACTATTAACGTACCTGTCTCTTCCGAAAACGAATGAGTACGTGTGCGACGTGTCTCCTACCATCGAATCACGAAAGTCT
+
44;=8>BBAAACDFBBBBCCECCCCADCC@BBBD;;098<@ACDAA?AA=@7>;833333$33>@@CCBBBAAA<??@BDDD5CC<A5;;;-;BC?CCCCCCCCG@B@BB@BCDAGCBCCEDCABBCBBDCA<@@00-0><==?;;;0;>CCC@BBBBCCAB?AAA?9:3881333,373333&3774337773#333(37789888662:<<<7959;22248;<<=:90706577(6:949::<::9AAA778@@>=>=:::?<===9=////6:;>=88818?>?
@ATNG8:01144:06211
GATGGTAGCGCGACGAGCGTAGACCCAGAAGATCAGGAACTCTAGAAGAATTCAGATTTTTAACACGAGAGTAAACGTAAAAAGAAGGTTTTACAAGACTCACGTTAACAATATTGCAGCAGTACGCACACAATCGAAGCGCAGTAAGGATGGCTAGTGTAACTAGCAAGAATACCACGAAAGCAAGAAAAAGAAGTACGCTATTAACTATTAACGTACCTGTCTCTTCCGAAACGAATGAGTACGTGTGCGACGTGTCTCCTACCATCGAATCACGAAAGTCT
+
56>?:>BB??@CDBBBCCDCEA;::.;AA=BCCC;;:;=@@CAA@C@CC?B@A@@?@?=?.??ABDDBABA9:9,9?;:995$9>;:9>==4?@B<AABBCDECD@C@AA>@CC?BBBBCCCCBBBCBBBBC?BBCC=@@@?BBBC>B?A@@=@ECCCCCC?CCCAAA?BC?CCC>AACBB=AAA>>>==?.>A?CBA@ABCAC8;6;=>>1818>B@A?AAAA@CB>A>ABA<BBB?BCCCCAAABBBCBBBB?ABAAAA>>>><>@??A<@@BCBBB=AA??
@ATNG8:01146:06249
GATGGTAGGACGAGACGTCTGAGAGGTACTCATTCGTTTCGGAAGAGACAGGTACGTTAATAGTTAATAGCGTACTTCTTTTTCTTGCTTTCGTGGTATTCTTGCTAGTTACACTAGCCATCCTTACTGCGCTTCGATTGTGTGCGTACTGCTGCAATATTGTTAACGTGAGTCTTGTAAAACCTTCTTTTTTACGTTTACTCTCGTGTTAAAAATCTGAATTCTTCTAGAGTTCCTGATCTTCTGGATACACTCATTGCACCTACCATCGAATCACGAAAGTCT
+
;>>>99773----------///7//)4499;9949444)495:.55;<<<<7/////)/)//;>05155577///:5/////$/728<=>3;:6616;;1667<;=<;;9><<<<9958===9=296;=>=CC95599355599979:////;7786/557::3:6;44555555.57999&/)/)//////#/7<<>6><<;===555.5555$554559=:??:@=<<;99.4.444444.54;6<9;;55599:5::=<.45/)-----(--/59990////
@ATNG8:01148:06227
```
