## Supplementary material for "Massive Multiplexing Can Deliver a $1 Test for COVID-19": Fastq files for Ion S5 analysis of 24 indexed plates: E-gene_Plate06_Rep2_IonCode_0116.filtered.fastq (part 1 of 8)

```
@ATNG8:04000:06456
GATGGTAGCTATACGTATATCTATGTACTCATTCGTTTCGGAAGAGACAGGTACGTTAATAGTTAATAGCGTACTTCTTTTTCTTGCTTTCGTGGTATTCTTGCTAGTTACACTAGCATCCTTACTGCGCTTCGATTGTGTGCGTACTGCTGCAATATTGTTAACGTGAGTCTTGTAAAACCTTCTTTTTACGTTTACTCTCGTGTTAAAAATCTGAATTCTTCTAGAGTTCCTGATCTTCTGGTAGAGCGTGCATATATCTACCATCGTCATCCAGAAGTCT
+
555>:?BBBCCCDDDBBBCCGFCAAAB@BCAA?ACCC=CC?@=@BBCCCC@BBAB@?B>AABB?B?AAABBBBAC@CBCBB2A@6????8?BBB?AAA>>><><CC@A<?@ECCBABCCC??;??9::::@<@??@:>=@>>>@@@A@@@:::@<==>=AA<>;>A@@@@A@@<@@@@@5@=B<<><<<.<A???7?<<567?788/6767(8:;;@=D=FD;@@@A@??;?=BBAA>;7>>A>@A@>>>@@??BAA?????>>:=:::>>>@?=<<<=A@@>
@ATNG8:03986:06541
GATGGTAGATATATGCACGCTCTACCAGAAGATCAGGAACTCTAGAAGAATTCAGATTTTTAACACGAGAGTAAACGTAAAAAGAAGGTTTTACAAGACTCACGTTAACAATATTGCAGCAGTACGCACACAATCGAAGCGCAGTAAGGATGGCTAGTGTAACTAGCAAGAATACCACGAAAGCAAGAAAAAGAAGTACGCTATTAACTATTAACGTACCTGTCTCTTCCGAAAACGAATGAGTACTACTCTCAGAGACACACTACCATCGTCATCCAGAAGTCT
+
887@<AB<ABGDD;99A;>=@BBBB?BCG@;;9@?>9=249=>>>@8<<8<7898;7;78)86;<=<:::::><67744444$4:5:.444&5::5:==?>A=:;4;>;;5;AA<@@CBCCCCCCECBBB@@<@;;;?BAA@CCCD@C@C;;:;BBBBBAC?CCBBCC??@=?A@>BBBBC>@?@:>????.?B?BCBBBB@@A0/,/;;:7=97;ABB?@@:::@?;=87999-9??<ACCCBBBBBB>?>??AAA>??BAAACA<@???97;::=A@@?@@??
@ATNG8:04025:06527
GATGGTAGCGGCATATCAGCGCAGCCCAGAAGATCAGGAACTCTAGAAGAATTCAGATTTTTTAACACGAGAGTAAACGAAAAAAGAAGGTTTTACAAGACTCACGTTAACAATATTGCAGCAGTACGCACACAATCGAAGCGCAGTAAGGATGGCTAGTGTAACTAGCAAGAATCCACGAAAGCAAGAAAAAAGAAGTCACGCTATTAACTATTAACGTACCTGTCTCTTCCGAAACGAATGAGTACGTGTGCGACGTGTCTCCTACCATCGTCATCCAGAAGTCT
+
7777)-----(-9799<::9945555)5::5666;;?:A<?>=;;;:5:<.5.334444444#9.55>:@>C669B7;555555#5<7<7=>>16/97;8///:::;2578:8=;@8;=B<BACBB;;;@AAA@<@BAA;??ABBBCB@C;CBB?AACA?999;=<?:;=:/-)-5(-//88186713/////#/938..///3933(.(-77704(-./7:6:<<<===:=9===4:8848<;==>887???;<<<;969989/6//(/589777;;6;<<87733
@ATNG8:04017:06553
GATGGTAGCAGACGTGACAGAGCGCCAGAAGATCAGGAACTCTAGAAGAATTCAGATTTTTTAACACGAGAGTAAACGTAAAAAAAGAAAGGGTTTTTACAAAGACTCACGTTAACAATATTTGCAGCAGTACGCACACAATCGAAAGCGCAGTAAGGATGGCTAGTGTAACTAGCAAGAATACCACGAAAGCAAGAAAAAGAAGTACGCTATTAACTATTAACGTACCTGTCTCTTCCGAAACGAATGAGTACAGAGAGTACGATATGTCTACCATCGTCATCCAGAAGTCT
+
:<<A?BBBBBA=<<5555555<<9;7;<9=BCCAA@?B?AA:;;AA>=@;<388?<BBBBB&B?BBBBB>:;;:93////////0"0/0)99)5555$5555)59><<;99;)/)/0)////(/:::<<=69665:90//)/7///(488;?>84046;9>;??ABBCCB?BBBDCC@BB>A??:=>=<<8;;>;?BFFD3BC?B?9:9===>6;5;:::1818<@@?=@A999?A>B?BFF<??B?BC?@@BBBBCBBBBBBBCBBB@A@A?>;>B@@888@@<A==598==
@ATNG8:04004:06696
GATAGTGTCATATGAGAGTGTGTACTCATTCGTTTCGGAAGAGACAGGTACGTTAATAGTTAATAGCGTACTTCTTTTTCTTGCTTTCGTGGTATTCTTGCTAGTTACACTAGCCATCCTTACTGCGCTTCGATTGTGTGCGTACTGCTGCAATATTGTTAACGTGAGTCTTGTAAAACCTTCTTTTTACGTTTACTCTCGTGTTAAAAATCTGAATTCTTCTAGAGTTCCTGATCTTCTGGACAGAGTGTGCAGATACTACCATCGTCATCCAGAAGTCT
+
:65BCCBBBCAAACCCCCEECCBCBCB@?=@GGD=AB@C@CBBBCCC?CCDDD?C@CFCC@C@DCBBCCCCE@AAAAA1BD=B@AA=@FCC?BCFBGF?BBBCCCACCCCCCCD@CDD@D?CCCCCCBB@CCCC>AACCCCCCCCCCCBBBC=CCC@CC?C?BBCCECBBB@BCDCC;D@C>BBBBB0ABBBC>BBDCCCCDCC>BBBB2BCCCC@C@CC?CCCDCCC?C@BBB@@@@BBD@DBBECECCBBACCCCBBBCC@CBBCCCBDE@CCC@CCCC
@ATNG8:04010:06665
GATGGTAGCTCACGTAGTCACACGTACTCATTCGTTTCGGAAGAGACAGGTACGTTAATAGTTAATAGCGTACTTCTTTTTCTTGCTTTCGTGGTATTCTTGCTAGTTACACTAGCCATCCTTACTGCGCTTCGATTGTGTGCGTACTGCTGCAATATTGTTAACGTGAGTCTTGTAAAACCTTCTTTTTACGTTTACTCTCGTGTTAAAAATCTGAATTCTTCTAGAGTTCCTGATCTTCTGGGTGTATCAGCGAGTATCTACCATCGTCATCCAGAAGTCT
+
555>8=BECC=BBBC@?@CC@CBBBHCCCDEABBCC>CC?B?BBBBCDC@CDCCC?B?BCCC@C@BAABDCC??888999)9@;>99929BBB>??C?CC?AAABBC?CCCCCCAA>ABB@B?@@@??====CA@@;@???@?@@@@BAA>=:;5;;;:@@7;7;?>>>ABAB:==>>>2>:>:>ADED/@@@@A:@@@@A?<9//+/;<;,;=@@A<><>B=BB@@;<;=A<@A<<//,-7;;4-//=;;::>>==>B@@@AA:====>>>@@=A9948///
@ATNG8:04014:06681
GATGGTAGCTCTGCTCTGACTCTCGTACTCATTCGTTTCGGAAGAGACAGGTACGTTAATAGTTAATAGCGTACTTCTTTTTCTTGCTTTCGTGGTATTCTTGCTAGTTACACTAGCCATCCTTACTGCGCTTCGATTGTGTGCGTACTGCTGCAATATTGTTAACGTGAGTCTTGTAAAACCTTCTTTTTACGTTTACTCTCGTGTTAAAAATCTGAATTCTTCTAGAGTTCCTGATCTTCTGGTGTCTGATCTGTATCACTACCATCGTCATCCAGAAGTCT
+
BACC@CCCCABBBBCCDBCECCCDC@A@BB:;;;CCG@ED@B@CBCCCCK@DD;<;@C@CBBB@GADCCCCCCBB>AAABB5=C@CCCD>BBBCACCE>BB;;;;CBCACEFCCCBB@BCH@C@CB::9AAA>BBCC@CCCCCBCBCBBBFBBBC?BBB@CB?B?CCCCCCCCC?CBBBB7B@C>CBCCC0CCBBB;BAAABAA;;;;@@@@,?@AA@?@?CC?CBBBDCC?A?ACDBCB?CCG@CCCCCCCCCCDCEDDAAABC@CBBACCCCB?BBB?BBBC
@ATNG8:03997:06767
GATGGTAGTATAGAGCTCTACATAGTACTCATTCGTTTGGAAGAGACAGGTACGTTAATAGTTAATAGCGTACTTCTTTTTCTTGCTTTCGTGGTATTCTTGCTAGTTACACTAGCCATCCTTACTGCGCTTCGATTGTGTGCGTACTGCTGCAATATTGTTAACGCGAGTCTTGTAAAACCTTCTTTTTTACGTTTACTCTCGTGTTAAAAAATCTGAATTCTTCTAGAGTTCCTGATCTTCTGGCGCTCTGTCACGTCTGCTACCATCGTCATCCAGAAGTCT
+
555<:>BBCCC??AEHDCBBDGCCCCDCCCBA=AAAA<B@C@CAAACCD?CCABB@C99:AA>@?BBBBBBBBB?CCCCC2CC?B>>>:?@@?0/0@=@@<?@?BBB?B>?>CA??:?AA=A<@@@>@>>>=A@@>9@@A?@@@;;;?<<<<<?:=<<98818=FBBAAB@@@;===BB5B<A:888889%8=;:;2;A><><?>==7===<<';588><@<@?;@AAA???<@<A>>>>>7;:>;>==>??>ADAAA>CBCCCBB@BB@@@CCCC@CCC@CBBB
@ATNG8:04029:06752
GATGGTAGACATATCGTACTCTCTGTACTCATCGTTTCGGAAGAGACAGGTACGTTAATAGTTAATAGCGTACTTCGTTTTCTTGCTTTCGTGGTATTCTTGCTAGTTACACTAGCCATCCTTACTCTTCGATTGTGTGCGTACTGCTGCAATATTGTTAACGTGAGTCTTGTAAAACCTTCTTTTTACGTTTACTCTCGTGTTAAAAAATCTGAATTCTTCTAGAGTTCCTGATCTTCTGGCGCTCTGTCACGTCTGCTACCATCGTCATCCAGAAGTCT
+
555<9>CBBBB@@ABBAABBAAACDCCCAA00/;=<5<E?B@BDA@BBB?AAA??:??BCBF@C>AABBAABBB=>=@>>289/:@@?8A>?=7@@C@CA4773;;=4=>;:?==@<@BA;?<>>??B=@@@@<@@BAAAAAA@@>>>?A@<@A@;AA=D=;;;;;;A>>:=>AAA6A=A155;9:(77222'233366---4045555%--5774;135489<66550539<:=9:78:A;@@;;;@>;;;A?788A@@@@<@>==>>>AB7;:>:=888
@ATNG8:04007:06926
GATGGTAGTAGTACACTAGTCATACCAGAAGATCAGGAACTCTAAGAAGAATTCAGATTTTTAACATTCGAGAGTAAACGATAAAAAAGAAGGTTTTTACAAAGACTCACGTTAACAATATTGCAGCAGTACGCACACAATCGAAGCGCAGTAAGGATGGCTAGTGTAACTAGCAAGAATACCACGAAAGCAAGAAAAAGAAGTACGCTATTAACTATTAACGTACCTGTCTCTTCCGAAACGAATGTACATAGATATACGTATAGCTACCATCGTCATCCAGAAGTCT
+
////)/9@B@B@<<<<:999;9444.444.49///9)/)-56-/)//277380/////::;):)/44.344488:::(33//88888$//)/)////$//33(38778=;;;8=>AB@AAA@BBBAFCCCCCDDC@?@B?BCAA=??>=====9>9@::6;CCBBBBB?BCCCBB?BB@BBB>AA@@@8>99299998(8@;AAA>AAA>><><A?>>;><@@BCC@BBBBACB?B?CCC>CBB?BBBBBAACCCBBBCDAAABBBB@@D;@@@@?>>>>:>>>6<667
@ATNG8:04013:06993
GATGGTAGGCGACATACATACGCGCAGAAGATCAGGAACTCTAGAAGAATTCAGATTTTTTAACACGAGAGTTAAACGTAAAAAAGAAGGTTTTACAAGACTCACGTTAACAATATTGCAGCAGTACGCACACAATCGAAGCGCAGTAAGGATGGCTAGTGTAACTAGCAAGAATACCACGAAAGCAAGAAAAAAAGAAGTACGCTATTAACTATTAACGTACCTGTCTCTTCCGAAACGAATGAGTACCTCTCAGACGCTCGTCCTACCATCGTTATCGGAAAGTCT
+
99:B;?FC@A?ACBCBCCBCB;;;@ABCFEHHBBB9;:;ACDBBB:::=@=<<=999995#549997777//)/;/=70/////#/;6;4999+955.5999;<=;@;@;00+000,0>A>@@C?;;>@>99:519@>C69:BA@CBB?C?B;;6;@C?=000+0:;:=?:??:000:;::>@8<==99898888#/:5////88977,3,3333.3678BBB<A=@@@9;5;9;;;0::927<?<?9828A?A@><>B>==?=<:???9=@88;5;>90+00+0000
@ATNG8:04040:06449
GATGGTAGTGATACAGATCAGACACCAGAAGATCAGGAACTCTAGAAGAATTCAGATTTTTAACACGAGAGTAAACGTAAAAAGAAGGTTTTACAAGACTCACGTTAACAATATTGCAGCAGTACGCACACAATCGAAGCGCAGTAAGGATGGCTAGTGTAACTAGCAAGAATACCACGAAAGCAAGAAAAAAGAAGTACGCTATTAACTATTAACGTACCTGTCTCTTCCGAAACGAATGAGTACGTGTGCGACGTGTCTCCTACCATCGTCATCCAGAAGTCT
+
//7939@A=?ACCBBBCCCCCDEGCABBBACCDBBB@C@CCC@@AG?BB?C?BBAACDDD2A>ABBBCCBB<<<7==@BBCC5BD@C@CDD8ABC@DBBBBBB::6;?CC@CCCACBBBBCDCCCCCCCCCD@CCCC@BBCBBBBB?B?BBB?BBBECCCC?CAAACA@BB>9899>>=>=7=>>;999999%9@<?999DBBAC??:==BB7;7:@BAB?BBBBBCB?B?BCC;B::9;CCCCABABBBCBBBBBBBBB>@<@BB?@A@@???CC?BBC>BAAA
@ATNG8:04037:06485
GATGGTAGACACGTGTGCTCTCTCGTACTCATTCGTTTCGGAAGAGACAGGTACGTTAATAGTTAATAGCGTACTTCTTTTTCTTGCTTTCGTGGTATTCTTGCTAGTTACACTAGCCATCCTTACTGCGCTTCGATTGTGTGCGTACTGCTGCGATATTGTTAACGTGAGTCTTGTAAAACCTTCTTTTTACGTTTACTCTCGTGTTAAAATCTGAATTCTTCTAGAGTTCCTGATCTTCTGGACGACGCGCACTGACACTACCATCGTTCGGTCAGAGTCT
+
;55:7;BBBCCBBBCABADGCCCCCAAACCAA?ABCD=AA@CACCCCCCC@@A@997:=@ACC@B?BCCBBBB<A<?<;;;,7@8@:::(3==?<@??8==399?@@@=ABBBBBBC?@@@;><>?AAAA@@;@@DD7::>?99:::@AA@?;:;@====@A<A<???;;;B==7;;AAA5@<>:==DEE/98667)------7535+222&299995:0225::=>66626-./;;A@4;;C9=;=====<==:;:A>=;</-+-33672----;;=A?663
@ATNG8:04054:06482
GATGTAGTCTCAGATAGTCTATAGTACTCATTCGTTTCGGAAGAGACAGGTACGTTAATAGTTAATAGCGTACTTCTTTTTCTTGCTTTCGTGGTATTCTTGCTAGTTACACTAGCCATCCTTACTGCGCTTCGATTGTGTGCGTACTGCTGCAATATTGTTAACGTGAGTCTTGTAAAACCTTCTTTTTACGTTTACTCTCGTGTTAAAAATCGAATTCTTCTAGAGTTCCTGATCTTCTGGATAGCGACGCGATATACTACCATCGTCATCCAGAAGTCT
+
ABACCCCABCDDBBBCCDCCCCBCCCCCDCC?ABBD>DD?C?CCCCCCC@BCCCBGD@BBBC@D@BBBCCCCBA?BDDDD1CC?CBCB>BDCC?CCGACC;;:@CBD@CBBBBCCC@BBB?B?BBBBCBCC@CCBB@CCCBBBCDCC???BBBC?CCC?BB?B?BBBBCCDDD?BBCJF<KFC>AAAAA0@CBBB=BBCCCCCCBB4::::*;@BB?D@AA>ACCCAA@?B@BBB;:;@@@AADCBBBCCCCCCBBCCCCCBB=ACCCCCCBB@BCE@CBBB
@ATNG8:04070:06574
GATGGTAGCATCTGCATATCTCACCAGAAGATCAGGAACTCTAGAAGAATTCAGATTTTTAACACGAGAGTAAACGTAAAAAGAAGGTTTTACAAGACTCACGTTAACAATATTGCAGCAGTACGCACACAATCGAAGCGCAGTAAGGATGGCTAGTGTAACTAGCAAGAATACCACGAAAGCAAGAAAAAGAAGTACGCTATTAACTATTAACGTACCTGTCTCTTCCGAAACGAATGAGTACTGCGTCTCACTCTCGCCTACCATCGTCATCCAGAAGTCT
+
///:8;?BBBBCBBDBCCCCCCCB@BBB?BBDBBB@C@AAABABB@CD@GABB@@@AAA2A?BECBBBBA=>>7;;??>>=,9@<@:CCC;CBC@BDCBBBBDD@D?BA?BBC?CCBBBDDCBBB@@@CCD?BBBB>??BACCBC>C?CBB?BCCCCDCB=AACCBB?BB?AAA<?@:99+9>>;@AABA3BC@C???DAA@A<@;?>>>6;7:?CCC@BC@@@BB?B?BCC=C??<?BBBBBBBBBCCBBB@@@DBAAD?CCC?CBCBAABCC@BBB@C@??
@ATNG8:04040:06641
GATGGTAGTATATCGCGTCGCTATCCAGAAGATCAGGAACTCTAGAAGAATTCAGATTTTTAACACGAGAGTAAACGTAAAAAGAAGGTTTTACAAGACTCACGTTTAACAATATTGCAGCAGTACGCACACAATCGAAGCGCAGTAAGGATGGCTAGTGTAACTAGCAAGAATACCACGAAAGCAAGAAAAAAGAAGTACGCTATTAACTATTAACGTACCTGTCTCTTCCGAAACGAATGAGTACTGTATCTATGTGTGCGCTACCATCGTCATCCAGAAGTCT
+
;;:@=:;A@ABAB:9;;;BBCGCCC?A@@:6:ABBC>B>B<;;;6@=<<;>9/000/;;;)<+///;;;><<;=34349999(995;9>@@2CCC@AABDCCB;;;.;=AA?BCE;>>C>CCCCCFBBBBDCC@CBBB>@@AABBAC?C@CBB?BBBCBCBB>BCCCBB>AA<9:9=AACCC:???9:99999%9?=AAAAA>?>?8=6;:AA7:7:=A;;8;B???BB@F>AAC>CCC????BBABCBBBBB@?@BBBBBBB>>>>=@@@A>=CCC@BCC?B:::
@ATNG8:04080:06627
GATGGTAGTGTGTCTCTGAGAGTAGTACTCATTCGTTTCGGAAGAGACAGGTACGTTAATAGTTAATAGCGTACTTCTTTTTCTTGCTTTCGTGGTATTCTTGCTAGTTACACTAGCCATCCTTACTGCGCTTCGATTGTGTGCGTACCGCTGCAATATTGTTAACGTGAGTCTTGTAAAACCTTCTTTTTACGTTTACTCTCGTGTTAAAAATCTGAATTCTTCTAGAGTTCCTGATCTTCTGGAGATACACATGATACTACCATCGTCATCCAGAAGTCT
+
---7388<AB@BBBBBBBACBAAABCAA@A;;8;CCD>CC?B?BCCCCCB?BBDBB@BACCCC?D?DDCBEBCCEACDDDD5CB@BCBB>BCCC@BCC@CC?AA@ABB?CCCCCCCC@CBC?C?CDCCCBBC?BBBB?BBCCCCBBDD?BBBBBB?DDC?CC?B@BCCCCDBBB@CCBCC;B>B=@@@@?0>@@BC>CCGBBBCBBB>BB@B2AAABC@C@CC@CCCCCBB@B?CDD99:>A@C@BCCCCCCCCCBBBBCCBB@CCCBCCCCD@BCD?CAAA
@ATNG8:04070:06795
GATGGTAGTGTCATATGAGAGTGTGTACTCATTCGTTTCGGAAGAGACAGGTACGTTTAATAGTTAATAGCGTACTTCTTTTTCTTTGCTTTCGTGGTATTCTTGCTAGTTACACTAGCCATCCTTACTGCGCTTCGATTGTGTGCGTACTGCTGCAATATTGTTAACGTGAGTCTTGTAAAAACCTTCTTTTTACGTTTACTCTCGTGTTAAAAATCTGAATTCTTCTAGAGTTCCTGATCTTCTGGTATGACAGTGTACTACTACCATCGTCATCCAGAAGTCT
+
;<<<?BBBA==;;;<<<965955555555<::5655=5<<9<:;;665<<4555555)5.5554.616;;<:///;)/////$/993<<>>6;;;<8=;9:;@499CCCC?AA;;<BBH=AAA@C@CC;<<BAA=ACCC>BBA@ABBBDDA@ABBCB?AA@?A@;?;99:69@@@?;>99999'96?7<====+?>@AA499:9::9:><25555$5555<.529@;90000//)/2755669,//?6?@=BA@AACA@BAA@BB;;8;CBBBCCCB>B@@=@@@@
@ATNG8:04083:06764
GATGGTAGGCGAGAGTGAGACGCAGTTCTCATTGTTTCGGAAGAGACAGGTACGTTAATAGTTAATAGCGTACTTCTTTTTCTTGCTTTCGTGGTATTCTTGCTAGTTACACTAGCCATCCTTACTGCGCTTCGATTGTGTGCGTACTGCTGCAATATTGTTAACGTGAGTCTTGTAAAACCTTCTTTTTACGTTTACTCTCGTGTTAAAAAATCTGAATTCTTCTAGAGTTCCTGATCTTCTGGGTCTACGCTCGTCGCGCTACCATCGTCATCCAGAAGTCT
+
///969:?;@CACCDDDCCBCCCDCC?BBAA@?BCD>CC@C?BBCBBBB@BCBCC@CADA??<?;?DCBCBBBC?AAAAA2@A>A?>><?BBB@BA@=@@499>>CC>BACCABBB>@@A@C@AAABBCBC?==>D@BBBB>>?A@@>>@AA@><>>=:>B<><>A>>>@A>>9@<9<</=:>6;;BCB/A?@@A9>>>=ABCC;;5::::7$5223=6:68=48ABAAAA@B@CBBBBA?AAAA=A???BBDBB?@?BAAB@@B@BBBBBCBBB?BBB?CBBB
@ATNG8:04034:06948
GATGGTAGTATAGAGCTCTACATAGTACTCATTCGTTTCGGAAGAGACAGGTACGTTAATAGTTAATAGCGTACTTCTTTTTCTTGCTTTCGTGGTATTCTTGCTAGTTACACTAGCCATCCTTACTGCGCTTCGATTGTGTGCGTACTGCTGCAATATTGTTAACGTGAGTCTTGTAAAACCTTCTTTTTACGTTTACTCTCGTGTTAAAAATCTGAATTCTTCTAGAGTTCCTGATCTTCTGGATATGAGTGACTCGTGCTACCATCGTCATCCAGAAGTCT
+
445<7<@@@<CCCCB@966;;;9?A@;99CAA=BBBB<BC@C>@@ACDBB?AA@???C@BBBB?B>ABEBBB=BB??>>?=.<<<@AAA=@CCC?BBB@CB<@@BBBB9::DDBB>>;>AA<@<@@A:;<??<?;<<<???A>?>???C>=>>?>:>==<@?<@=?@>>>AAAA:==>>>3>=B8;<A@@/>>=<@0766///67:>=BBBB/?;<;@<@<==:>?@???A=D=B@@///5:9<9<@?AA>;;;@@?>>>@????;?>>>>>>AB:>=@<>>@>
@ATNG8:04100:06415
GATGGTAGTGTCGATATGAGAGTGTGTACTCATTCGTTTCGGAAGAGACAGGTACGTTAATAGTTAATAGCGTACTTCTTTTCTTGTCTTTCTGTGGTATTCTTGCTAGTTACACTAGCCATCCTTACTGCGCTTCGATTGTGTGCGTACTGCTGCAATATTGTTAACGTGAGTCTTGTAAAACCTTCTTTTTACGTTTACTCTCGTGTTAAAGATCTGAATTCTTCTAGAGTTCCTGATCTTCTGGACAGAGTGTGCAGATACTACCATCGTCATCCAGAAGTCT
+
///7)//--/////777555555//7//////<.44//(//3:)///:999,666669>8<<54.5.5:5555997)////&//)//:::(/44/816//)/93//3;;>9<<<=<<<@ABCC?A=BAAAABBC@CCDC@BBAACC;;;CBAACCCB?CBA?AC@C?BA@@?=?>>49:>>>3>;?5;;;;;*;;:?B<ABB@A@A:995@@5?;669@>>@>AC@CCCBB@@;=3<000//)//55<<;;;<<>;<<<<>==ABAC>BBBBDEBCB?CAB>BCCB
@ATNG8:04102:06548
GATGGTAGCACGACACGACGATGTGTACTCATTCGTTTCGGAAGAGACAGGTACGTTAATAGTTAATAGCGTACTTCTTTTTCTTGCTTCGTGGTATTCTTGCTAGTTACACTAGCCATCCTTACTGCGCTTCGATTGTGTGCGTACTGCTGCAATATTGTTAACGTGAGTCTTGTAAAACCTCTTTTTACGTTTACTCTCGTGTTAAAAATCTGAATTCTTCTAGAGTTCCTGATCTTCTGGACGACGCGCACTGACACTACCATCGTCATCCAGAGTCT
+
555>9=@@?@;=<AA<B>=;<;;;@@@ACC?><>ICC>CC<C@CCCDABA@B=<=<9<9<>==@B?BBCCCCB:>6:====+9;3=00)/6687?::49A9;>@=;=8=@@@ABBD?BCB;?;?AA@@888:==?@7;;A;;;>@AA@@;;;;;9=;;5;@5;5;?>>A@BBA:>////'/(/.7<<<+99677.688/.-7--/59;;9+99<<A<A;??7>>8879<;>=BB>>=A7;;=8=>867;88///9=;;=///6766696::A=9@///<76
@ATNG8:04099:06611
GATGGTAGACACGTGTGCTCTCTCGTACTCATTCGTTTCGGAAGAGACAGGTACGTTAATAGTTAATAGCGTACTTCTTTTTCTTGCTTTCGTGGTATTCTTGCTAGTTACACTAGCCATCCTTACTGCGCTTCGATTGTGTGCGTACTGCTGCAATATTGTTAACGTGAGTCTTGTAAAACCTTCTTTTTACGTTTACTCTCGTGTTAAAAATCTGAATTCTTCTAGAGTTCCTGATCTTCTGGGATGTGTGCGCAGTGCCTACCATCGTCATCCAGAAGTCT
+
444:8=CCCCDBBABBAA;@CCCCCCCCDABBADCCC>CD?C?BBBBCCC@CCB@@>A?CBCC?A?AABAAAACC?CCCCC2BA?BBBB9BBBB>AAB@BB===>B>><?ABBBBAC?AAA9>9@@@;;<<<=A?AA;A>>>>>>=>AAAA>>>@;9:::<<8=<A@@AABBBB8>=AAA5A<>;>>DDD/@@@@@9??=:::>=>>;>BAB/C??@B=@<>>;>??@>>>;@;@CD@550/;;;49///88;<>>AAAAA<A@@<????;::AD=A;;5;666
@ATNG8:04106:06636
GATGGTAGTCTCAGATAGTCTATAGTACTCATTCGTTTCGGAAGAGACAGGTACGTTAATAGTTAATAGCGTACTTCTTTTTTCTTGCTTTCGTGGTATTCTTGCTAGTTACACTAGCCATCCTTACTGCGCTTCGATTGTGTGCGTACTGCTGCAATATTGTTAACGTGAGTCTTGTAAAACCTTCTTTTTACGTTTACTCTCGTGTTAAAAATCTGAATTCTTCTAGAGTTCCTGATCTTCTGGCTCTCGTAGACAGATACTACCATCGTCATCCAGAAGTCT
+
//796:=A@CCCBBCBBCBCCCBCCHCCBB@@=@BAA=BDADFCCCCCCC@BBBBB>A=@B@@<@<BBCC@CAA@>;;;;;;%:B=BBBD?FDAD?DC@@AB=;;;CAC@CCCEDDCC@FBE@C@BCCCBBCB@CCCB@CCCBDBCBB@A@BBBBB@CBB@DC>A>A;;;BBCDGBBCBCB7@<A>BBCBC2BBBDJ>CCGCBACCAA5;;;;*;@A;;5;5;@=@CEDAAA=@=@AA@@@?BAB@BCBBBB@@BBCCCCCCCC;:::CCCBBBBB@CCE@C@@?
@ATNG8:04122:06618
GATGGTAGCAGACGTGACAGAGCGCCAGAAGATCAGGAACTCTAGAAGAATTCAGATTTTTAACACGAGAGTAAACGTAAAAAGAGGGTTTTACAAGACTCACGTTAACAATATTGCAGCAGTACGCACACAATCGAAGCGCAGTAAGGATGGCTAGTGTAACTAGCAAGAATACCACGAAAGCAAGAAAAAAGAAGTACGCTATTAACTATTAACGATACCTGTCTCTTCCGAAACGAATGAGTACGATGAGAGAGCTCTCTCTACCATCGTCATCCAGAAGTCT
+
<:?A==ABBBBA@:>>@BBACCCDDACCC?BBBBCC@B@BCC;;9@488>?:=?<77999)7133389;;;888133;BBCC5=B?>8?@@2=@A7@@>AABB;;7;=AA>BBB<@@;;;B@ABB999BAA@=@B;;599>=?BBB?A=A9926><<A<@?8855<<<8;;6773288>==3;471/=>>>?&==7///=98@:87:<AAAB;?:;9889:4:;;<:89;<3666(---(----365552226887777722----,09,-/;9BBB?BAA>ABBA
@ATNG8:04088:06736
ATGGTAGGCGTGTGAGAGTCTGCCCAGAAGATCAGGAACTCTAGAAGAATTCAGATTTTTAACACGAGAGTAAACGTAAAAAGAAGGTTTTACAAGACTCACGTTAACAATATTGCAGCAGTACGCACACAATCGAAGCGCAGTAAAGGATGGCTAGTGTAACTAGCAAGAATACCACGAAAGCAAGAAAAAGAAGTACGCTATTAACTATTAACGTACCTGTCTCTTCCGAAACGAATGAGTACCTCTCAGACGCTCGTCCTACCATCGTCATCCAGAAGTCT
+
//:5;?A?@B@BBCCDDDBBA9:;/9AB@AB::;D>B=AACCCBB>AA=@<@BB<<;<;*;;ABBBCBCCBCC=A=:::::)9:38;>==(83;.33::=@=DC?B?BB>A=A<??AAAAAA=>=>?:;;?<??@@<>>====888*89<=C@CBBAABBB?BBCB??9>>9?AA:??;;;5;00*/=?>?0:;:?:::A>=<;1918=??:?;=////6;898<=>6:7:A=7:89289:=///<>>==>=>;785;;;<;===;?>AACCCCC@B>>9==78
@ATNG8:04089:06709
GATGGTAGTATAGAGCTCTACATAGTACTCATTCGTTTCGGAAGAGACAGGTACGTTAATAGTTAATAGCGTACTTCTTTTTCTTGCTTTCGTGGTATTCTTGCTAGTTACACTAGCCATCCTTACTGCGCTTCGATTGTGTGCGTACTGCTGCAATATTGTTAACGTGAGTCTTGTAAAACCTTCTTTTTACGTTTACTCTCGTGTTAAAAATCTGAATTCTTCTAGAGTTCCTGATCTTCTGGATATGAGTGACTCGTGCTACCATCGTCATCCAGAAGTCT
+
555>:>BBB>CCCCDDBBBCGCCCDC@@BCBD?CBBB=BB?B?BBBBBBB?BBBBC@B?BBAA?B@CBA@AAC@?;:99:9$9949=>>8?BBB?BEE@AB<98:A??;>AA@>>==:=>@<@=CAA>::899>@>><>@@@@CB??;;;??@?@9:;;:=@<A=AAAAAAAAB7;;@@A5@=A:==@@@/@>>>A9?;;;>?BBAA<AABB/A778A=A=AA<A@@@ABB;><>AA>==9=<A<@>>>A;;;=???@@?>>9==7;///====A<AAA<AA@?
@ATNG8:04108:06744
GATGGTAGCGCACACATAGATACAGTACTCATTCGTTTCGGAAGAGACAGGTACGTTAATAGTTAATAGCGTACTTCTTTTTCTTGCTTTCGTGGTATTCTTGCTAGTTACACTAGCCATCCTTACTGCGCTTCGATTGTGTGCGTACTGCTGCAATATTGTTAACGTGAGTCTTGTAAAACCTTCTTTTTACGTTTACTCTCGTGTTAAAAATCTGAATTCTTCTAGAGTTCCTGATCTTCTGGTATGACTAGTGTACTACTACCATCGTCATCCAGAAGTCT
+
448839555>=B=CBBCCCCBB==?@===@==8=<<</555;5;=>;;AC8@@@::658::;A9=:??=AACBBD=;;;;;*;B<>>AA<A<AA:?>@:<B8:;:BAB?CGCCCCDDAAAA@C@BBCBBABB@BBCC>BBBCBCBBFCBCB;;;C@@@@@CCAC@CDDDGCCCC?A;;;;.;>A>BAAAA*;;@@@9@AABBCCCCBBDDDD2CCCCJACABB?BBB@@@B@E?BAA@;;5;<;?CCCGCBCBGCGDGCCBCCCD@BBCCCCDCC@CDE@BBBB
@ATNG8:04093:06792
GATGGTAGTACATGATAGACGACACCAGAAGATCAGGAACTCTAGAAGAATTCAGATTTTTAACACGAGAGTAAACGTAAAAAGAAGGTTTTACAAGACTCACGTTAACAATATTGCAGCAGTACGCACACAATCGAAGCGCAGTAAGGATGGCTAGTGTATCTAGCAAGAATACCACGAAAGCAAGAAAAAAGAAGTACGCTATTAACTATTAACGTACCTGTCTCTTCCGAAACGAATGAGTACGTGTGCGACGTGTCTCCTACCATCGTCATCCAGAAGTCT
+
///:17/5499<5555==;<;:9>:5955.599556.5.5;;:::A;?@;?=@>:99999(99;>BAFCCBBBB<ABCCCCC5BB>A=AAA8BCC?B<9;AA;;;69<@@@E@A=?@A@@@BBBBBCBBBBB?BC@A9;;BCB@A@>A;A<<9;CCDHCCCCBBBBAC=AA?AAA?BB???99::4=9>>@?(>A??<??@>??@=?>BABB<><>?AB@<@B55454.459=?9;CC<A@?>?=998;==>@?>@?@>><A?@@@@=>>BBBBBB@BCC@C@@@
@ATNG8:04117:06817
GATGGTAGTGTCATATGAGAGTGTGTACTCATTCGTTTCGGAAGAGACAGGTACGTTAATAGTTAATAGCGTACTTCTTTTTCTTGCTTTCGTGGTATTCTTGCTAGTTACACTAGCCATCCTTACTGCGCTTCGATTGTGTGCGTACTGCTGCAATATTGTTAACGTGAGTCTTGTAAAACCTTCTTTTTACGTTTACTCTCGTGTTAAAAATCTGAATTCTTCTAGAGTTCCTGATCTTCTGGATAGCGACGCGATATACATCGTCATCCAGAAGTCT
+
<9:F;CCBAACBCBBBCCCDEBBBBCCBCC;:8;BBB?BC@H@CCBCCCC?CCHBCACACBBB@DACBBCCCCCE?@AA@@,@@>@BCB>BCCD@DDDACC@CBECCD@BBCCDECD?AAA@B?BCBCBBBC@CCAA=@@BACCCCDCCCGCBAB>BBA@CC@C@CBCCCCC@@?@CCED;G@B=;;;:;*;ADCD;::BCCCCABA5<;<<*;AABB@C@FDACCCBBCCAC@BDB;;;>BBA@CC;:;CCBBBAAACCCBBBA@ADAAA?BBB@BBCB
@ATNG8:04090:06892
GATGGTAGGCGAGAGTGAGACGCAGTACTCATTCGTTTCGGAAGAGACAGGTACGTTAATAGTTAATAGCGTACTTCTTTTTCTTGCCTTCGTGGTATTCTTGCTAGTTACACTAGCCATCCTTACTGCGCTTCGATTGTGTGCGTACTGCTGCAATATTGTTAACGTGAGTCTTGTAAAACCTTCTTTTTACGTTTACTCTCGTGTTAAAAATCTGAATTCTTCTAGAGTCCTGATCTTCTGGGTGCGCTACAGTCTCTCTACCATCGTCATCCAGAAGTCT
+
///:6:>>;>BA@@CCBCDC<66>>>CBCCBB?BCGD>CC?B?BCCBCBC?BBBBB?B=@ADD?B?BABCCCD@A>BCCCC2ABACC995:BBB?BBC?BB@879CAA=ABBBBBBB?BAA=A=@@@@@??>=A@@@:??AAAAA<<>A??>>>>:;;;;@@9<7<CCAAA>>><AAAAA5A<A966555'6;::=5=>????@===7<=<=.<>>>@<@<@B<AA@@?>>B=@@@AAA7::@>7>>>A@AA??AAAAAAAA@@:>8:8@@@88588959765
@ATNG8:04128:06885
GATGGTAGTGTGTCTCTGAGAGTAGTACTCATTCGTTTCGGAAGAGACAGGTACGTTAATAGTTAATAGCGTACTTCTTTTTCTTGCTTTCGTGGTATTCTTGTAGTTACACTAGCCATCCTTACTGCGCTTCTATTGTGTGCGTACTGCTGCAATATTGTTAACGTGAGTCTTGTAAAACCTTCTTTTTACGTTTACTCTCGTGTTAAAAATCTGAATTCTTCTAGAGTTCCTGATCTTCTGGGATGTGTGCGCAGTGCCTACCATCGTCATCCAGAAGTCT
+
455>8<BC96:B@A;6:BA@AB;:;CBBCC;;:;AAA<CDAD?AAABCCC?DDDDD?C@CCCCADADCCCCCHCC?CCFGF1A@>@ACB<CBCC@DIHBHC?AA;;;=@ABBCBBB?AAA=@<@@???999?@@??:@AACBCCCCCCCBBBAA>CCCACC?B@BCDCBBBBF@CCCCC<C?C=;;;;;*;AABD>AABBBBB;;;5;;;;*;BC@@?AACC?BBBAABB=A>AAA;;;@CCCC<C<<;A@AA@A@;;:A?BBB?BB;:;CBBBBCCC@BBBB
@ATNG8:04102:06935
GATGGTAGCGCACACATAGATACAGTACTCATTCGTTTCGGAAGAGACAGGTACGTTAATAGTTAATAGCGTACTTCTTTTTCTTGCTTTCGTGGTATTCTTGCTAGTTACACTAGCCATCCTTACTGCGCTTCGATTGTGTGCGTACTGCTGCAATATTGTTAACGTGAGTCTTGTAAAACCTTCTTTTTACGTTTACTCTCGTGTTAAAAATCTGAATTCTTCTAGAGTTCCTGATCTTCTGGGATGTGTGCGCAGTGCCTACCATCGTCATCCAGAAGTCT
+
554:7=;65:<CAABBCCCABBCCCCCB@A:96;@@C>CC@D@ACBGEBB>BBBCB?C@DCCC?D@CCBBC@@A@=;<;;;*;;59@BD>BBBH@DCCACI;;;ACDGAGCCCCBCD@CBB@B?CCCBABCC?BBCC@CCCCCECCCBBBBBCBB?BDD?DB?B?BBCDCCBBB?BBBDD;D@D>@@@@@0@BCCD>CCCCCFCCCCACCCC5C@@AC?B?BD?CCCBBBC@D@FCC;;;?A@AA9A000AAABDCCBDDG@CCC@BDGBCCCDC@CCD@CBBB
@ATNG8:04094:06964
GATGGTAGCACACGAGATCTCATCGTACTCATTCGTTTCGGAAGAGACAGGTACGTTAATAGTTGATAGCGTACTTCTTTTTCTTGCTTTCGTGGTATTCTTGCTAGTTACACTAGCCATCCTTACTGCGCTTCGATTGCGTGCGTACTGCTGCAATATTGTTAACGTGAGTCTTGTAAAACCTTCTTTTTACGTTTACTCTCGTGTTAAAAATCTGAATTCTTCTAGAGTTCCTGATCTTCTGGGTCTACGCTCGTCGCGCTACCATCGTCATCCAGAAGTCT
+
///:69ACCBCC;96@@CCCCC@@>?===BBB@I@??8<;597A@BBCCC@BBABB=@>@DCB?DCC@@@BCBCB?BCCBC29:88?=A7BCBB?BCB?BB999?B?@;>>AADDCC?BB?<@=AAAA===A<A@AA28899;;?===DDA>=>?<888=BB9>:;;<AAABBC=;:;==2==A5::=<=.==@BD6;;;;==>;==4:::;+9>?>C<A<AC<@@@?=>==G=AA????<AAAA:>>>BBD@@@@>>>?A=>>A;?@AA>>>@A;>=A=AAA=
@ATNG8:04183:06518
GATGGTAGATATATGCACGCTCTACCAGAAGATCAGGAACTCTAGAAGAATTCAGATTTTTAACACGAGAGTAAACGTAAAAAGAAGGTTTTACAAGACTCACGTTAACAATATTGCAGCAGTACGCACACAATCGAAGCGCAGTAAGGATGGCTAGTGTAACTAGCAAGAATACCACGAAAGCAAGAAAAAGAAGTACGCTTTTAACTATTAACGTACCTGTCTCTTCCGAAACGAATGAGTACTGTATCTATGTGTGCGCTACCATCGTCATCCAGAAGTCT
+
CBCD?BBBCB@@@BBBBCBBBBDDC@CDDABBCA@@?B@CCCA@@C@CD?B?AAAAAEED3D?BB???@AA??=5=?;<<;;';@=>=B@@7@;:4:A@ACDC;;9;=@A=@@@?BDBBCCCDCCCCCCB@A@CBBB?AA@@@AAE@C@C@@=@BBBCCCC@BBABBB?AB?BBB>AACDC=A::399999(:@????@A9::9+9;>@BB?B?>888819=>=;;;8=9;;;6;CB<;;;AA@AADDDA@@>=A@@@>:;:>@A7;;?AA>>>B8=;;5;;??
@ATNG8:04135:06640
GATGGTAGCACGAGTCACTCATATCCAGAAGATCAGGAACTCTAGAAGAATTCAGATTTTTAACACGAGAGTAAACGTAAAAAGAAGGTTTTACAAGACTCACGTTAACAATATTGCAGCAGTACGCACACAATCGAAGCGCAGTAAGGATGGCTAGTGTAACTAGCAAGAATACCACGAAAGCAAGAAAAAAGAAGTACGCTATTAACTATTAACGTACCTGTCTCTTCCGAAACGAATGAGTACAGAGAGTACGATATGTCTACCATCGTCATCCAGAAGTCT
+
444839<AA@@@;BBB@??B@@?@D<DCC?BBBD;<7;40@@00/>6>>;>;?>444<<=,>:?949;;?;9<<6<8:5>>>+;<9;:>?@2CCC@BDBBBBBBA>A?BB?BGM@CC@@@ECGCCDCCBBCC@CCAA?AACBCCCC@C@C@@>AECCCCCB?BBCBBA=AA?AAC=BBBBB>A??;::9988%7@;>=AABCA>><><>:AA2;7;>BDF@CCBBBBC@B@BCB=AAF@BBAABBCCCCBBA@@BCBBBBB>>=:868A@@??>BB=A??9?666
@ATNG8:04140:06791
GATGGTAGCTCTGCTCTGACTCTCGTACTCATTCGTTTCGGAAGAGACAGGTACGTTTAATAGTTAATAGCGTACTTCTTTTTCTTTGCTTTCGTGGTATTTCTTGCTAGTTACACTAGCCATCCTTACTGCGCTTCGATTGTGTGCGTACTGCTGCAATATTGTTAACGTGAGTCTTGTAAAAACCTTCTTTTTACGTTTACTCTCGTGTTAAAAATCTGAATTCTTCTAGAGTTCCTGATCTTCTGGGTGCGCTACAGTCTCTCTACCATCGTCTTCCAGAAGTCT
+
;59A:=AA@;69CAB@@ACBBCCBBAA==?9:09?CC;DD;;:;A@AACC?BB@?A?,;45;;;4;669599///:2/////$/773::;?8==<<5;5//)/=*/////<155;>;::=0449393=>>>@BAA=AAAA=B@@;;;@@@@@@>?<<<89942447<7<@@<@;;;;6;55555$5494;>AAA.:9BAA7B00//////7)////$44455.57;=7:::555:7;7<<;:44.4455,6=@@@BCA@?@@>@@ABCC?B;;:;;A=B?BBB?BA;;
@ATNG8:04142:06845
GATGGTAGGCGAGAGTGAGACGCAGACTCATTCGTTTCGGAAGAGACAGGTACGTTAATAGTTAATAGCGTACTTCTTTTTCTTGCTTTCGTGGTATTCTTGCTAGTTACACTAGCCATCCTTACTGCGCTTCGATTGTGTGCGTACTGCTGCAATATTGTTAACGTGAGTCTTGTAAAACCTTCTTTTTACGTTTACTCTCGTGTTAAAAATCTGAATTCTTCTAGAGTTCCTGATCTTCTGGGTGCGCTACAGTCTCTCTACCATCGTCATCCAGAAGTCT
+
444:599959@945:;@<@?;;;CBCBB@;;7>ABB=BCAGABBCABBB?CBA@@=@>AAAA?A>AACBCGAA@<::::9)9?<>333(397?9@;@>ABABBB99949738DDAA>@BB?B@@=;;;>>>=?>>>=;;;AABBAAA@??;;;;4;=;69:595;8@A=9>9:6:6666*5/5167???.>@AAB:???>C>;://,/<<<*57965.69>@=@>>=8895:5789>??;=<<<1///:::<=;@>?>>?????:=;;;AAA=>:=>B:===;
@ATNG8:04176:07012
GATGGTAGATATATGCACGCTCTACCAGAAGATCAGGAACTCTAGAAGAATTCAGATTTTTAACACGAGAGTAAACGTAAAAAGAAGGTTTTACAAGACTCACGTTAACAATATTGCAGCAGTACGCACACAATCGAAGCGCAGTAAGGATGGCTAGTGTAACTAGCAAGAATACCACGAAAGCAAGAAAAAAGAAGTACGCTATTAACTATTAACGTACCTGTCTCTTCCGAAACGAATGAGTACTGTATCTATGTGTGCGCTACCATCGTCATCCAGAAGTCT
+
444405===B=BBBBBCAABCBB994;BB=@@;;9:5:7<<A@A@@>?C?A6:::93888'8288:888;;377)83499::):<6?.444&59<8>966?CCBB@B@DJ@CCC>@A@BBBCDCCCGG;;=D?AABB?BAAABBBC?D@BBD@DCCBBAAA<@@B:::?B@;;;;,00>>@8;;?;999998$8;:>>8>;<BB=?B?@>?@;B=<=B@@=@B@@A@@@E?BBD>B::59?=?@ABDCBBBBA?999>888897>?<>887;=>AA?A<<7;;45
@ATNG8:04231:06520
GATGGTAGGCACTGCGCACACATCCCAGAAGATCAGGAACTCTAGAAGAATTCAGATTTTTAACACGAGAGTAAACGTAAAAAGAAGGTTTTACAAGACTCACGTTAACAATATTGCAGCAGTACGCACACAATCGAAGCGCAGTAAGGATGGCTAGTGTAACTAGCAAGAATACCACGAAAGCAAGAAAAAAGAAGTACGCTATTAACTATTAACGTACCTGTCTCTTCCGAAACGAATGAGTACACATCGTCGTGTCGTGCTACCATCGTCATCCAGAAGTCT
+
///96:??;@A>:;;:>ABABADEE>CBC@B@BCAA=C>CBBBBBB@CD@DAA@AAADDD2C?BBBAA@CB=??9??@DDDD1;A<@5@@A9ACGBGCCCCDBBA?B@CC@CBC@C@@?CCCCDFFDCCBBC?BB@?<@???ABBB>B?A:;8;CBBBBBC?BCCBCB?AB?99:=989AA7<<>:999999%9;:9?8;A;A@@<>588>?8><>>HBC?BCBAA::7:>AAC=BAA>ABBBBBABCCCAA?CHEB@?@>AABBC@AAABCCCCC?BBC?BB::
@ATNG8:04192:06567
GATGGTAGCTCACGTACGTCACACGTACTCATTCGTTTCGGAAGAGACAGGTACGTTAATAGTTAATAGCGTACTTCTTTTTCTTGCTTTCGTGGTATTCTTGCTAGTTACACTAGCCATCCTTACTGCGCTTCGATTGTGTGCGTACTGCTGCAATATTGTTAACGTGAGTCTTGTAAAACCTTCTTTTTACGTTTACTCTCGTGTTAAAAATCTGAATTCTTCTAGAGTTCCTGATCTTCTGGATAGCGACGCGATATACTACCATCGTCATCCAGAAGTCT
+
///A;A@@==BB??;?666>>966=B==>;;@9ADFG>CC?A<ABCBCBB@BCCBB>B?BAAB>A>AAAAAAA@A=A@@@@2CB;A99:27BAA>CBA?BA499@:9:;?@@CBBBC?CCC?A:????<:::<?ABA;>>AAB>>;>=@>>;9;=4688=AA=A;@@AA???@@678AAB2?6;5;;;;:,:<;<>-////888;7717777(7;;;:5:6:E<@@BA;<;<?=ACB=;:5;;==BA@;;;;;AA>>>A>==>=@<@@@@B???@=AAC8<;@@
@ATNG8:04189:06638
GATGGTAGTGTCATATGAGAGTGTGTACTCATTCGTTTCGGAAGAGACAGGTACGTTAATAGTTAATAGCGTACTTCTTTTTCTTGCTTTCGTGGTATTCTTGCTAGTTACACTAGCCATCCTTACTGCGCTTCGATTGTGTGCGTACTGCTGCAATATTGTTAGCGTGAGTCTTGTAAAACCTTCTTTTTACGTTTACTCTCGTGTTAAAAATCTGAATTCTTCTAGAGTTCCTGATTTCTGGCTCTCGTAGACAGATACTACCATCGTCATCCAGAAGTCT
+
---618=A=@?EBCCBCCCCCCCCCCBCBB@@=ACCE>DD@D?BBCCCCDBFHCCC?C@CFEE?C@CBFCCDCCC>:::;:.;C@DBDD>DCCC@BCB?BB8;<ACCC@BCCCCCBE@CCC?C@CBCCC99:BCCCC?BCBBCCCDCCCCCCCCC@CCB@BC@BBABBBBBA@@@CCCDC;B@D?BBDDC3BBA@@;B@@CCCICDC?CJGJ2EBBBC@C@BB?CCCDBBB@D@BBBCC>C@A>@BBACBBBCAAACCCCBACC?BBBB@@ACC@FCI@BBBB
@ATNG8:04186:06705
GATGGTAGACACGTGTGCTCTCTCGTACTCATTCGTTTCGGAAGAGACAGGTACGTTAATAGTTAATAGCGTACTTCTTTTTCTTGCTTTCGTGGTATTTCTTGCTAGTTACACTAGCCATCCTTACTGCGCTTCGATTGTGTGCGTACTGCTGCAATATTGTTAACGTGAGTCTTGTAAAACCTTCTTTTTACGTTTAACTCTCGTGTTAAAAATCTGAATTCTTCTAGAGTTCCTGATCTTCTGGCTCTCGTAGACAGATACTACCATCGTCATCCAGAAGTCT
+
354<9BCAABA995;<;<BA:66=<566;<@@=AAAB<BB?B>CB?@@<<+0/7773:6<<?A7@>@:99@844:699999)7749337(399;7<:76.6=5/00/6606:9344:=655505057=8:777198<<5=>>?@?@<<;A>>>>=>8:;;:>>9=:>?EHAA??@=@@@BA5A6;5;;?@A/??;@@1838;///9;7:1////(////>595>><=>AA@@@=A<;:::9;8===:>=;;;=>;;;@=<=?====B<@>>>=<:6717==9@A>>
@ATNG8:04196:06905
GATGTAGTGTCGATATGAGAGTGTGTACTCATTCGTTTCGGAAGAGACAGGTACGTTAATAGTTAATAGCTGTACTTCTTTTTCTTGTCGTTTCGTGGTATTCTTGCTAGTTACACTAGCCATCCTTACTGCGCTTCGTTGTGTGCGTACTGCTGCAATATTGTTAACGTGAGTCTTGTAAAACCTTCTTTTTACGTTTACTCTCGTGTTAAAATTCTGAATTCTTCTAGAGTTCCTGATCTTCTGGGTGTATCAGCGAGTATCTACCATCGTCATCCAGAAGTCT
+
,,,,,,--/44445555555<<<;@@;996546=:::4:<7:3:99////)///5=:?8???>:B?BBC6559;99455555$/92/////7.77:<5:5505<3:9;==9744444477279:)/)////5>>>;;?;9<?:00/7::=??@:76907/0*/:5;7<<=======:?>>>>2>9>:;;;;9(9;///)//79;;<<;;5;<<+;266>=:?:>>9655?>>=:><995?CC????C=A996>B@BBBABBBBBB@@<@AACCFCCCACCC@BBBB
@ATNG8:04201:06966
GATGGTAGTACATGATAGACGACACCAGAAGATCAGGAACTCTAGAAGAATTCAGATTTTTAACACGAGAGTAAACGTAAAAAGAAGGTTTTACAAGACTCACGTTAACAGTATTGCAGCAGTACGCACACAATCGAAGCGCAGTAAGGATGGCTAGTGTAACTAGCAAGAATACCACGAAAGCAAGAATAAGAAGTACGCTATTAACGATTAACGTACCTGTCTCTTCCGAAACGAATGAGTACGATGAGAGAGCTCTCTCTACCATCGTCATCCAGAAGTCT
+
BACB?CBB@<::5:6;>CCCAA@BB@ABB@CCCDBB7;6;BAAA?@;;;5;=?=:59:;;*9<?BDEKECBBBD>CB;;;;;*;C?B>BCC:BCC@DCCCDCCCB@B@CCCCCC>@@CBBCBCCBBC??>CC>@@CC>BABBCA@A<?;>7779DBBBBBC@BBBBBB@BB@BCB:==>>A3<89166-8=:>A<@????@CDFAFACCBB?B>AACCB?BC@@@CC?A>AAC<A@@=@BBBBBCCCBBBCBBBBBB@@@BBBBB?BBCCAABBD@CCC@CBAA
@ATNG8:04184:07007
GATGGTAGAGAGACTGTAGCGCACCCAGAAGATCAGGAACTCTAGAAGAATTCAGATTTTTAACACGAGAGTAAACGTAAAAAGAAGGTTTTACAAGACTCACGTTAACAATATTGCAGCAGTACGCACACAATCGAAGCGCAGTAAGGATGGCTAGTGTAACTAGCAAGAATACCACGAAAGCAAGAAAAAGAAGTACGCTATTAACTATTAACGTACCTGTCTCTTCCGAAACGAATGAGTACGATGAGAGAGCTCTCTCTACATCGTCATCCAGAAGTCT
+
955>;ACBBBCCCBBCCCBCCFCCC=CCC@DCCCBB@B@BBCCBCC?BB>B?BBA@ACCC2C?CCCACCAA888*8>9;;;;.;D?C=BBB;BCCAFCCBCCDBB?B?BB@CDD?BBBBCCCCCBBBBBCCC@CCBB?CAABCCBB>C?BAA?ACBBBCBC>AADCCC?CC@989?BBCCE>B?@>>BCCC3BB@B:99A=CCA;A:??AA<>;??B@@>?BAAABB?B>ADD>DBB?BBBBBCCCBAAABCDDA?>?>?<<<A@@>>@B>BB@>@AC@B>>>
@ATNG8:04189:07029
GATGGTAGCGCACACATAGATACAGTACTCATTCGTTTCGGAAGAGACAGGTACGTTAATAGTTAATAGCGTACTTCTTTTTCTTTGCTTTCGTGGTATTCTTGCTAGTTACACTAGCCATCCTTACTTCGCTTCGATTGTGTGCGTACTGCTGCAATATTGTTAACGTGAGTCTTGTAAAACCTTCTTTTTACGTTTACTCTCGTGTTAAAAATCTGAATTCTTCTAGAGTTCCTGATCTTCTGGCTCTCGTAGACAGATACTACCATCGTCATCCAGAAGTCT
+
445C:=BCDBBBBBCCCCCCCCCDHDCCCCCC@A;;;04:5:8>>BBBAFAFABAC@B@AAAA7;9;CCCBCCAB>AA@A@,;;;0;<990::;=8=<>766669@BBCACGDCCCEH;;;CADADCCADCCC@CDDC?AABBBBCBBBBBBBBBA?C;;:;B?B@BCCDBBCCD@CCCCC<CAH@DCCCC5CCDDD>CCCCCCCCBD@CECC5CBBBB?B?CC@DCBBBBC@D@BBB@@@<@@C@CBBBCFDBCBBDBBBCDBBB@BBBCCABCB@BCC@CBBB
@ATNG8:04195:07028
GATGGTAGTGTCAGTGCGCGTCGTCCAGAAGATCAGGAACTCTAGAAGAATTCAGATTTTTAACACGAGAGTAAACGTAAAAAGAAGGTTTTACAAGACTCACGTTAACAATATTGCAGCAGTACGCACACAATCGAAGCGCAGTAAGGATGGCTAGTGTAACTAGCAAGAATACCACGAAAGCAAGAAAAAGAAGTACGCTATTAACTATTAACGTACCTGTCTCTTCCGAAACGAATGAGTACTATAGACTATCTGAGACTACCATCGTCATCCAGAAGTCT
+
888A@A@BBCBCCCCECCCABBCDD@CCCACCBBAA=A?CBCCDAA>AB@B?BAC@@@@@2A?BCCBBBCBBBA8??;;;;;*;@<@@DID;CCC@CCCCECDBB?B@DD@BCB=BACCDDDFCCCBBCCCC@CCA@>@A@>@?>>:@@DAB>ACCBBBBB?BBBBBB?BC?ABB<??BCC?BBB?BCCCC3CC@BAAACA@@A<>:>=DH:>:>@CBB@DC@@@CB@C?BCD>BBB????ACBBBCBBBABBAACCBBBAABAA>ABBBCBBBC@BBA>BA??
@ATNG8:04245:06447
GATGGTAGTGATACAGATCAGACACCAGAAGATCAGGAACTCTAGAAGAATTCAGATTTTTAACACGAGAGTAAACGTAAAAAGAAGGTTTTACAAGACTCACGTTAACAATATTGCAGCAGTACGCACACAATCGAAGCGCAGTAAGGATGGCTAGTGTAACTAGCAAGAATACCACGAAAGCAAGAAAAAAGAAGTACGCTATTAACTATTAACGTACCTGTCTCTTCCGAAACGAATGAGTACGATGAGATCTCGTGTGCTACCATCGTCATCCAGAAGTCT
+
;;;<;;;>=BBBB=ABBABACCCDEACCD;;9<<<A>A@BA;445:.459=8==::8;:9'9.348;>=<;773(334:<<<):C292:99*::;49@A@@DD@@=@?@@>@CC?CA;9;AB@9::@999;:;?@@A896<==699@D?@@?<?@@@C?@@?@@?BBB>AA?BB<6@;88817994377789%3><977B><<B@:>:>;;7;?;669CC?CBA9:8B<>:888.773-7;;;<=>><<?@??@B777??@888;;8<<??B;AAB?BCD@BCBA
@ATNG8:04254:06432
GATGTGTCATATGAGAGTGTGTACTCATTCGTTTCGGAAGAGACAGGTACGTTAATAGTTAATAGCGTACTTCTTTTTCTTGCTTTCGTGGTATTTTGCTAGTTACACTAGCCATCCTTACTGCGCCTTCGATTGTGTGCGTACTGCTGCAATATTGTTAACGTGAGTCTTGTAAAACCTTCTTTTTACGTTTACTCTCGTGTTAAAAAATCTGAATTCTTCTAGAGTTCCTGATCTTCTGGGATGTGTGCGCAGTGCCTACCATCGTCATCCAGAAGTCT
+
:::A>BBBCDCCCCCCCGGEDA@@9;;@;@BCC=DC?D@CCBCCCC?CCEBB@B?BBBB?DADBBACCB?B7>>999)<93=;>85=BBE?AAABB5????BB?BBBB?>>@=@@C?B?B@@@@//(.056685;AB;;<?@><>@>>=??;;;;<@@;><>=>?AA??><A9=<<+7/7589=>=.8;8=>37522886:87-52222#2668:7;4882888;>782626233994969829337766555222574568<@===?==9A8;<=6<>>=
@ATNG8:04258:06654
GATGGTAGTGTGTCTCTGAGAGTAGTACTCATTCGTTTCGGAAGAGACAGGTACGTTTAATAGTTAATAGCGTAACTTCTTTTTTCTTTGCTTTCGTGGTATTTCTTGCTAGTTACACTAGCCATCCTTACTGCGCTTCGATTGTGTGCGTACTGCTGCAATATTGTTAACGTGAGTCTTGTAAAAACCTTCTTTTTACGTTTACTCTCGTGTTAAAAATCTGAATTCTTCTAGAGTTCCTGATCTTCTGGACGACGCGCACTGACACTACCATCGTCATCCAGAAGTCT
+
BB@A>@<???@=55556;<<<;965:997///)/6;;2;<4505559:@@<@AB>@@,:49@>?:@=A@@@995.595555555#5<>4=>>@7>;;;5:5//)/>*////:;8>>CDBB@@499=;=:BBA@ACAA=BA;;6;BBBBBBBA@A???@@A=@@@?BB@C?BB@@@@>==;=55999'9;@299BBB1BCCCC=E:;9=>9955.5555$99955.549>8>==00/9)/)/9<444.445.5:<<;666<;556;;9<>=?:>@@=659??499@@CCCC
@ATNG8:04262:06659
ATGGTAGATACTCGCTGATACACCCAGAAGATCAGGAACTCTAGAAGAATTCAGATTTTTAACACGAGAGTAAACGTAAAAAGAAGGTTTTACAAGACTCACGTTAACAATATTGCAGCAGTACGCACACAATCGAAGCGCAGTAAGGATGGCTAGTGTAACTAGCAAGAATACCACGAAAGCAAGAAAAAAGAAGTACGCTATTAACTATTAACGTACCTGTCTCTTCCGAAACGAATGAGTACGAGAGAGCACACGTGTCTACCATCGTCATCCAGAAGTCT
+
4485:BBBCCCDBAAGCDCJC@AA=ABB@DBBBBC@B@BBCECCB?BB?C@BC???CBB3B?BABBBBCCCCC>==@BBAB2>A=@8@@@7@AA?BAAACBCBB?B@FE@CBB?BBCCDBCCCCCCCBCCD@CCBB?BBBA@@?><@?CBC?BBBCCCBC?BBBCCB?BB>???<@@???8=>>;::9999%9>;<:7:A?@=A69575==/:29=BBB?CC@@???;@=ABA=B?@=?AABBBBBBBCBBBCBBBBBBBBB>BB@A@@@ABAA@?BBG?B???
@ATNG8:04266:06660
GATGGTAGACATATCGTACTCTCTGTACTCATTCGTTTCGGAAGAGACAGGTACGTTAATAGTTAATAGCGTACTTCTTTTTCTTGCTTTCGTGGTATTCTTGCTAGTTACACTAGCCATCCTTACTGCGCTTCGATTGTGTGCGTACTGCTGCAATATTGTTAACGTGAGTCTTGTAAAACCTTCTTTTTACGTTTACTCTCGTGTTAAAAATCTGAATTCTTCTAGAGTTCCTGATCTTCTGGCGCTCTGTCACTTCTGCTACCATCGTCATCCAGAAGTCT
+
555>9BBDBBBBBBCBBBCBCELCCB===BAA>@@@>8>>:>7@A@@@A@?CCBBC?A<????8@=??AAA@@7:338888)7<;9333(33334:=;6?A0/0;;;@:@BBB@@AB=@@@;?<?E>>>>>@;????7::>?BBD>>?ACB888:5:;::>>=D;??A@@@AAA<>>@@@5>:=;:::::):==>A9A==;<;@?AA5;;;;*8;A?@<@=BB:=>@A?>>;?=?=====8==>;=>==@@BBAAAA<?>?AA>949===///9>6AA?;@@@@
@ATNG8:04243:06730
GATGGTAGGCACTGCGCACACATCCCAGAAGATCTGGAACTCTAGATGAATTCAGATTTTTAACACGAGAGTAAACGTAAAAAGAAGGTTTTACAAGACTCACGTTAACAATATTGCAGCAGTACGCTCACAATCGAAGCGCAGTAAGGATGGCTAGTGTAACTAGCAAGAATACCACGAAAGCAAGAAAAAGAAGTACGCTATTAACTATTAACGTACCTGTCTCTTCCGAAACGAATGAGTACGAGAGTCAGAGCAGAGCTACCATCGCAATTGCCTAGTCT
+
:55>:>DE@CBBBB@@@CDCAAACC>CCD@BBBCCC@C@EDDDCCBCBC?C@BBA@AAAA2A?BBBCCCBB?>>6<=>@@@@0@C@DACDD;CCC@CCCCAAA:98;@DD@DBC>A@CBCCCGCCBBBDCCC@CCBB=@@CBCBBB?C?BAB?BCCCCABC?CCAABB?BB?BBB?BBBDF>BBA>@@@@?2??<@>>@CCAAA<A:??AD<A<@@BCC@BBAAABB?B?BCD>C>?<?BCCCCBBBBAAABDCCCBAAAB@@AA=A@>>>B?B?BB?BBBBCC
@ATNG8:04281:06786
GATGGTAGCATCATGCATATCTCATCAGAAGATCAGGAACTCTAGAAGAATTCAGATTTTTAACACGAGAGTAAACGTAAAAAGAAGGTTTTACAAGACTCACGTTAACAATATTGCAGCAGTACGCACACAATCGAAGCGCAGTAAGGATGGCTAGTGTAACTAGCAAGAATACCACGAAAGCAAGAAAAAGAAGTACGCTATTAACTATTAACGTACCTGTCTCTTCCGAAACGAATGAGTACCTCTCAGACGCTCGTCCTACCATCGTCATCCAGAAGTCT
+
:??B@AB@BBBBB:;=CCCBBBCC@@@;;9:BBB@B?A?BACCCBC?BB?B@@@@@AAAA2A?BBC???CBBBF>@@@@@@@,;;5:=BAB;CCD@AAAAAA@@@=@?BB?BBB@BBCBBBBBCGDDCCCCC@CBAB?ABCCBBBB>B@D:;;;BBBCCCB?AACECC>AB@BBB?BCBBB=BAA>ACDDD2BA>@ACCABDAB=B;@?@@:=9<AABA?CC@A@CC@C?ABC>ECB@BBBBFCB?AA@BBBDAAA>>>??;===8=>==ABBCB@CCD?BBBB
@ATNG8:04265:06833
GATGGTAGTGTCATATGAGAGTGTGTACTCATTCGTTTCGGAAGAGACAGGTACGTTAATAGTTAATAGCGTACTTCTTTTTCTTTGCTTTCGTGGTATTCTTGCTAGTTACACTAGCCATCCTTACTGCGCTTCGATTGTGTGCGTACTGCTGCAATATTGTTAACGTGAGTCTTGTAAAACCTTCTTTTTACGTTTACTCTCGTGTTAAAAATCTGAATTCTTCTAGAGTTCCTGATCTTCTGGTCTACTACACTGTACTCTACCATCGTCATCCAGAAGTCT
+
//8:6<<;;;>==@=B;99B@9:6;@::5544.4444)4;.406==@CBB:C@ECC:;9;AA@5A=ABB@@@;;=8===;;(444)44<<2566=7<<=.65.555;;@=@@@ABBCC?BBA=@?@@;;<;<:=BACC@BBCBCBBBCBBBB@@;;5;@@<@@?B?BCBAA@A::2:9999*929299999$4;?;?0999/977///)////$/79996;6;>:>;<@6665:3444554.445.5:?AAECFA@ACCEC@A?9:4::::>A;;;;>:;6;A@@
@ATNG8:04266:06806
ATGGTAGCGCACACATAGATACAGTACTCATTCGTTTCGGAAGAGACAGGTACGTTAATAGTTAATAGCGTACTTCTTTTTCTTGTCTTTCGTGGTATTCTTGCTAGTTACACTAGCCATCCTTACTGCGCTTCGATTGTGTGCGTACTGCTGCAATATTGTTAACGTGAGTCTTGTAAAACCTTCTTTTTACGTTTACTCTCGTGTTAAAAATCTGAATTCTTCTAGAGTTCCTGATCTTCTGGTAGAGCGTGCATATATCTACCATCGTCATCCAGAAGTCT
+
44:8=>;;;<:>;@969A;>>??A;995<:;4;AAC;AA75.55;::9;26?;;;@C?BB@?<;8@=B==<:99.4////$/:6///;;3//6=9==>:>>7555<AB@CCCCIKCC=;;D@E@CDCCAAACACDDD?CCCCCCDDCBCBCBBA@=@::6;B=@=@CABA@ABC@B@@@@5@=A=BCCDD5CCCCD?CBBCDDC;;;?BBBC2BBBBC@CAGD@CHCBA@@>B?BBBAA@>AAA>AAAACEHCDCCBDCBCBCCB@B;<<BDCCEACCCADCDC
@ATNG8:04254:06930
GATGGTAGTATCTGCACACTCTGTCCAGAAGATCAGGACTCTAGATGAATTCAGATTTTTAACACGAGAGTAAACGTAAAAAGAAGGTTTTACAAGACTCACGTTAACAATATTGCAGCAGTACGCACACAATCGAAGCGCAGTAAGGATGGCTAGTGTAACTAGCAAGAATACCACGAAAGCAAGAAAAAAGAAGTACGCTATTAACTATTAACGTACCTGTCTCTTCCGAAACGAATGAGTACTATAGACTATCTGAGACTACCATCGTCATCCAGAAGTCT
+
444:7@BBC=BBBA=CCCCCCC@CC@CCC?CA;<;B?CBCCBAAB;:;?B?BBB?????1?=ABBABCAA999+9=;;::9':?>C@CCC;CCC@EBCBBECBC@C@CC@CBB@CDCCCDDCCCCCCCBBB?BBAA?BBBBBCAD@C@BAB?ABBCBBAD?AAACCD?AB@BBB>AACKG>A==9999999%9>;>979BBCB><><==AB;A<AADBB@CCBBBCB?B?CBC>@9949???CEDCAABBDBBB>?@BECBAABB@A???:9;BB?BCC@CCBB
@ATNG8:04264:06944
GATGGTAGATATATGCACGCTCTACCAGAAGATCAGGAACTCTAGAAGAATTCAGATTTTTAATACGAGAGTAAACGTAAAAAGAAGGTTTTACAAGACTCACGTTTAACAATATTGCAGCAGTACGCACACAATCGAAGCGCAGTAAGGATGGCTAGTGTAACTAGCAAGAATACCACGAAAGCAAGAAAAAAGAAGTACGCTATTAACTATTAACGTACCTGTCTCTTCCGAAACGAATGAGTACTGTATCTATGTGTGCGCTACCATCGTCATCCAGAAGTCT
+
<BCD@DCBAB;99BBBBBCCA@A;?7;<D@A@CC;;7;=00000/;6::6?:>===;===,=9=@@::8@@?AB;A?@?@=@+=B?C;CDE;CBB@BCCBCBA;;;.;>AA@DA@<@@AAABBBCCBABCBCB@CCDD?@ACCCDDC@C@BBB@BCCCCCCD?BBBBBD?BB>???499???8>BB@A@AGAG(>><00/==>AAB?B=?:CB=D<??C;;6;AA@AAA=?<?AB;AAB@BCCCBBBBBBBBBBBBBBBBBB99:::5:?AAABBBB?DCB?B;::
@ATNG8:04275:06941
GATGGTAGCACGAGTCACTCATATCCAGAAGATCAGGAACTCTAGAAGAATTCAGATTTTTAACACGAGAGTAAACGTAAAAAGAAGGTTTTACAAGACTCACGTTAACAATATTGCAGCAGTACGCACACAATCGAAGCGCAGTAAGGATGGCTAGTGTAACTAGCAAGAATACCACGAAAGCAAGAAAAAGAAGTACGCTATTAACTATTAACGTACCTGTCTCTTCCGAAACGAATGAGTACTATGTAGAGCTCTATACTAATCGTCATCCAGAAGTCT
+
;95A:=BBCCCC>CDEBAABDABBC@CCB@DCCCCC@C@CCBDDCC@BB@B@BBDCCDCC2C@CCAABCDCA@@8>9;;@@@0@A>A5;;;-;AA?BCCHDDI;:9;@BB?BCC@CCCBBCCCFCDCCBBBB?BCAA>AABBCCCC?C@CCC?BCCCC@AA?CCBBBB@AA=AAA7::BBF>BA@;99999(9??A???BBAAA<A:==>>:?:>>BAA>ABBBBCB?B?BBB>BBB?BCCCCCCABBCBBBAAB>>>>>>>>>;@==9:9AD@C?@<@BCB
@ATNG8:04278:06947
GATGGTAGTGTCATATGAGAGTGTGTACTCATTCGTTTCGGAAGAGACAGGTACGTTAATAGTTAATAGCGTACTTCTTTTTCTTGCTTTCGTGGTATTCTTGCTAGTTACACTAGCCATCCTTACTGCGCTTCGATTGTGTGCGTACTGCTGCAATATTGTTAACGTGAGTCTTGTAAAACCTTCTTTTTACGTTTACTCTCGTGTTAAAAATCTGAATTCTTCTAGAGTTCCTGATCTTCTGGTCTACTACACTGTACTCTACCATCGTCATCCAGAAGTCT
+
///:6;@BABCCC@AACCEICBBCCBBBCFCC>BCCD>BB@B@BCBCCCCACDHHC@C?CCCD?C@CDCCBBBBB?BBDEE5BB?BAAA<ACBC?CCB?BD9::BDDD@DEECCCCC@CCC@C@CBCCBCBB?BCDD?BBCCCCCCDCCCCCCCC?CCC?CC@D?BBBCBCBCC@CCCDD;D?B=ABDDF5DC@@@;@@BCCDCFCC?CCCC5CBCCC@C?CC@CCCCCCC@B@BBB@@@?B@E@CCBEBCCCCBBCCCCBBB@@>@BBCAABCC?BBD?BBAA
@ATNG8:04237:07021
GATGGTAGATATATGCACGCTCTACCAGAAGATCAGGAACTCTAGAAGAATTCAGATTTTTAACACGAGAGTAAACGTAAAAAGAAGGTTTTACAAGACTCACGTTAACAATATTGCAGCAGTACGCACACAATCGAAGCGCAGTAAGGATGGCTAGTGTAACTAGCAAGAATACCACGAAAGCAAGAAAAAGAAGTACGCTATTAACTATTAACGTACCTGTCTCTTCCGAAACGAATGAGTACTACTCTCAGAGACACACTACCATCGTCATCCAGAAGTCT
+
:::?<??CCCBCCBBCCCECCCBBB?CCC@BBBBBB@B@ECCBABA@CC@B@B???BFFF3B?BBBBBBBB><;3;<9:;;;*;?=?5:::49DD?CBBBCCCCC?B?BB@CCD?BACCCCCCCBBBCCCCD@BCCC?BBBBBCAA>B@CCC?CCCCCAAC@DCC@@@?DD@?>?<?>ABA:B??<>CCCC3CC?C???BBBBF<><;>??9=:=ABBB>BB@@@CB?B?BBC>CCC?BBABBBBBBAACBBBBBBBBBBBBBBC?ABBA??ADD@CCC@CCBB
@ATNG8:04262:07005
GATTATCTGTCTACGAGAGCCAGAAGATCAGGAACTCTAGAAGAATTCAGATTTTTAACACGAGAGTAAACGTAAAAAGAAGGTTTTACAAGACTCACGTTAACAATATTGCAGCAGTACGCACACAATCGAAGCGCAGTAAAGGATGGCTAGTGTAACTAGCAAGAATACCACGAAAGCAAGAAAAAGAAGTACGCTATTAACTATTAACGTACCTGTCTCTTCCGAAACGAATGAGTACGTGTGACGTACGTGAGCTACCATCGTCATCCAGAAGTCT
+
9557<<B@A@DB>?==BAAJ@BCBABBBDCC?C@BBBCCBC@BB?C@CC::9AAA2B?BCCAA?A@@BF;B>=><<=,9928>?AA5@AC>BABBA@<8818:==8===;??@@@BAA=<=<==<>?;>>>?;>===<<888*97:;A?BB>>>@@A=AA??AB?BB?CBB4:::::,:::39==<=/:;5;:;;??;;;9=:=??D=A<==888:>C888>>=A<@@B:ABC?::9A???AAA?@?=BEBCBBBBBBCBB?>>A@??<994:?=:?@@?
@ATNG8:04306:06432
GATGGTAGCTCACGTACGTCACACGTACTCATTCGTTTCGGAAGAGACAGGTACGTTAATAGTTAATAGCGTACTTCTTTTTTCTTGCTTTCGTGGTATTCTTGCTAGTTACACTAGCCATCCTTACTGCGCTTCGATTGTGTGCGTACTGCTGCAATATTGTTAACGTGAGTCTTGTAAAAACCCTTCTTTTTTACGTTTTACTCTCGTGTTAAAAAATCTGAATTCTTCTAGAGTTCCTGATCTTCTGGAGATACACATGATACTCTACCATCGTCATCCAGAAGTCT
+
///96:@CA@BBBBBC;9=CBBABBBBBCCBB>A;<<0;E?CACCCCBBCACC@@A?C@BCBB?A>ACCBCCBAA>9:::::%9@;@89929A@A@BBB>BA>??AA997:BBBCC??;?>?9:<?>@@>>>@<@@@@7;;>A>>?@@@ABB??>>:=;;68809:>@@ABAA;;788=:::'//'/(.35565%3<3333-636///;;8?<@A@@@):==9=5;5;@<@@@;9//-/7;==?;;6;==:?A@@@@???AAAAAA???>><>A>====??;???:?;;:
@ATNG8:04316:06413
GATGGTAGATACTCGCTGATACACCCAGAAGATCAGGAACTCTAGAAGAATTCAGATTTTTAACACGAGAGTAAACGTAAAAAGAAGGTTTTCAAGACTCACGTTAACAATATTGCAGCAGTACGCACACAGTCGAAGCGCAGTAAGGATGGCTAGTGTAACTAGCAAGAATACCACGAAAGCAAGAAAAAAGAAGTACGCTATTAACTATTAACGTACCTGTCTCTTCCGAAACGAATGAGTACTATAGACTATCTGAGACTACCATCGAATCACGAAAGTCT
+
:<<E?ECCC@AAC;;;BCFCBB@@@<@BB?CCCB??>?@CCCCCBB?BA?C?BACACCCC2B=AACCAAABCCC=BABBCCC5BC@C>AAA9ADADDCCDDD;;:<ACB@BCCACCEBBBCCCCBBBBBCDCBBBB>AACBBBBB@C@CBB@BCCCDDCC?BBBBBB?AB=@@A5::???8>??;::9:99%9@>@98:CA?;;7;<@@DD=D==>ACB?AB@??BC@C?BBB<ABB????CBBBBDC@AABC??BBBBBAACCD@DABBC?BAAABCE?DBAA
@ATNG8:04324:06450
GATGGTAGTGCGTGAGAGAGAGACCCAGAAGATCAGGAACTCTAGAAGAATTCATATTTTTAACACGAGAGTAAACGTAAAAAGAAGGTTTTACAAGACTCACGTTAACAATATTGCAGCAGTACGCACACAATCGAAGCGCAGTAAGGATGGCTAGTGTAACTAGCAAGAATACCACGAAAGCAAGAAAAAGAAGTACGCTATTAACTATTAACGTACCTGTCTCTTCCGAAACGAATGAGTACGAGAGTCAGAGCAGAGCTACCATCGCAATTGCCTAGGTCT
+
;55>9=BBB<BBBCCCCCCBCCCCF?DCB@CCCBBB?B@CBBCBBB@BB?B@DBBBBBBB3C@CCBBBBBBBBB:A>9;;;;*<@>A=BCC;BBC@CAAABCB999;?BB@BBD@CBBBCECDCCCBBBCCB@CCDD?CCCBBBCC@C@BBA?ACCCCCCB?BBBBAA@CC?999?BBCCC=A??:?@>>@.@@=@???CDCCA?B@ACA@8;7;ACBC@BBBBBBC<?;?@@9@AA?BCCBBBBBAAACDCDF:::??C???BB>B889;C>A>BB;@00-0><
@ATNG8:04332:06498
GATGGTAGAGAGAGCTCTCTCATCGTACTCATTCGTTTCGGAAGAGACAGGTACGTTAATAGTTAATAGCGTACTTCTTTTTCTTGCTTTCGTGGTATTCTTGCTAGTTACACTAGCCATCCTTACTGCGCTTCGATTGTGTGCGTACTGCTGCAATATTGTTAACGTGAGTCTTGTAAAACCTTCTTTTTACGTTTACTCTCGTGTTAAAAATCTGAATTCTTCTAGAGTTCCTGATCTTCTGGTGTCGTCTATCATGTACTACCATCGTCATCCAGAAGTCT
+
;55@9=ABBBDCCCC@BBGCCBGDC@ABCFCC@CBBB>BC@C@CCCCCCD>BBBCB@C?CB@A?A?BBBBBBCBC?CBCCC3BA>A99919BBB?B??;?@:????>?179BBBBBC?B@@<@<@@@@A@@?<@@@@<@AAAAA@<==AAB>>>>;===<@A<A<ABA>>@AAA8==BCC5@:>7;;BBB/=>ADD:A>==A@@>?>=ADDF/A===B<@<@A<@?>>BA@=@=@@@?>>;>??<===@A?>>>AAA>>>@@@AA=AAAA<<<AD=AAA;A;=<
@ATNG8:04329:06560
GATGTAGGTGCATGAGTTTATCCAGAAGATCAGGAACTCTAGAAGAATTCAGATTTTTAACACGAGAGTAAACGTAAAAAGAAGGTTTTACAAGACTCATCGTTAACAATATTGCAGCATGTACGCACACAATCGAAGCGCAGTAAGGATGGCTAGTGTAACTAGCAAGAATACCACGAAAGCAAGAAAAAGAAGTACGACTATTTAACTATTAACGTACCTGTCTACTTCCGAAACTAATGAGTACGTGTGCGACGTGTCTCCTACCATCGTCATCCAGAAGTCT
+
///;;DC>A;@@@B@@BC:>;916;=8@@C>=<8<:<<<<=<<3:839384555>>?+A:<<<<555;;<<4<485<<<'<:7<.444&447176//////:<6:7::49<:+//888///998;;88<<<;>?<:43737>?;;6<87978;;>BA??@<>@>;BA?;;59:9.4:;;<6>>=9==B=B18938>>==000==>3=:999939>BBBAD@BA::9????B>AAA:;;;5;:@A><<765;;:7979987=67069:39:A<<<?@A7::=;==;;
@ATNG8:04304:06633
GATGGTAGCGCACACATAGATACAGTACTCATTCGTTTCGGAAGAGACATGTATCAGTTAATAGTTAATAGCGTAACTTCTTTTTCTTTGCTTTCGTGGTATTTCTTGCTAGTTACACTAGCCATCCTTACTGCGCTTCGATTGTGTGCGTACTGCTGCAATATTGTTAACGTGAGTCTTGTAAAAACCTTCTTTTTACGTTTACTCTCGTGTTAAAAATCTGAATTCTTCTAGAAGTTCCTGATCTTCTGGAGATACACATGATACTCTACCATCGTCATCCAGAAGTCT
+
;;:@>;=BDCCBBBBA>B@@<@955955/:/0)/:;;3;=<?:=@=:59////////72506900)/)///9:<:7:;499999(9<>4<<==6????:?:;;)9?5499;::8=655@@=>;>:;599>=?999=?7<==<8<=@696@@@<=A>CBBB=:;9=@@=C<A@?@@??@@?@>>???0?>C;@?@@@199CCD=C9;9==9:55.5555$55555059==750///)/:)/)/;<566466D@BCDBBB@?@BBBBCCABBAA>A<;:@@@@C?BCD@CD@A
@ATNG8:04313:06624
GATGGTAGCACGACACGACGATGTGTACTCATTCGTTTCGGAAGAGACAGGTACGTTAATAGTTAATAGCGTACTTCTTTTTCTTGCTTCCGTGGTATTCTTGCTAGTTACACTAGCCATCCTTACTGCGCTTCGATTGTGTGCGTACTGCTGCAATATTGTTAACGTGAGTCTTGTAAAACCTTCTTTTTACGTTTACTCTCGTGTTAAAAATCTGAATTCTTCTTGAGTTCCTGATCTTCTGGACGACGCGCACTACACTACCATCGTCATCCAGAAGTCT
+
CCCC?BCCCEB;66CBBDB9;;CCBCCBBBBB?BCCD?CD?B?BCCCCCC?BBCCB@C?BCBB@B?CCCBBBBBB?BBCDD3CB?B777:;??B?CBF@BB999?BBE?CCAAAA??>AAA7<7>@@A>88:<AABA<???????@??AACAAAA<???<AA<A<AAA@@>>>@9==?>>2>:>:>=DDD/>??AA9A;;;;;A==>;?DED/B;;;?;?;??<?B=@???=A<@@@:::---2022,,--79=@@>==??@@@<>:>=///994>@@<@:::
@ATNG8:04299:06697
GATGGTAGCTCACGTACGTCACACGTACTCATTCGTTTCGGAAGAGACAGGTACGTTAATAGTTAATAGCGTACTTCTTTTTCTTGCTTTTCTGTGGTATTCTTGCTAGTTACACTAGCCATCCTTACTGCGCTTCGATTGTGTGCGTACTGCTGCAATATTGTTAACGTGAGTCTTGTAAAACCTTCTTTTTACGTTTACTCTCGTGTTAAAAATCTGAATTCTTCTAGAGTTCCTGATCTTCTGGCTCTCGTAGACAGATACTACCATCGTCATCCAGAAGTCT
+
///>9A=@A@>A;559655;>@@@@?@AB@@@>@AAB=BC@E?A@@AABB?CBBBB?B?BABD?A?BCA@@A?=;8<<<<;,<=>>0000&///9:<@=@<>:7:;;=00+/8789:::9>@A=A<;;;;;9<>9<>BB<??A>>>@@@@CAA><=A7688=??;?<???@@@@BA:??CCC;B=B:=====/=?@@@7=====??===<<===,=///@9@9@@<@AA?>>><?=BBB=;:5:;87=66///:::==AABB?@@AA;?>@??@A?A=>;949555
@ATNG8:04311:06684
GATGGTAGTGTGTCTCTGAGAGTAGTACTCATTCGTTTCGGAAGAGACAGGTACGTTAATAGTTAATAGCGTACTTCTTTTTCTTGCTTTCGTGGTATTCTTGCTAGTTACACTAGCCATCCTTACTGCGCTTCGATTGTGTGCGTACTGCTGCAATATTGTTAACGTGAGTCTTGTAAAACCTTCTTTTTACGTTTACTCTCGTGTTAAAAATCTGAATTCTTCTAGAGTTCCTGATCTTCTGGTATGACTAGTGTACTACTACCATCGTCATCCAGAAGTCT
+
?;;B?BA?B=BBAA@@BFDCBBCBCCBBBCBA>A9995;A>B?ACBDDCC@BBCCC@C@CCCD?D@BBBCBBCCC?BBBBB0;;7:ABC=CCDG@DGJECCACBBCDF@CECCCCCC?@@C@C@DCBBBBBB?BCCC?BBCBCCBCCCCBBBBCD=B@C?CD@C=@ACBBBCCC@CCCDC;C?A?ABCCG5CCDDF>BBBBCCCA@A5;;;;*;AABC?B?BB@CBCBCBB@C@BDC;;;7;;C?BCCCCCCCCCCBCCBCCC@A>ACCCCCCCB?BBE@BA@A
@ATNG8:04301:06849
GATGGTAGGACGAGCGTCTGAGAGGTACTCATTCGTTTCGGAAGAGACAGGCACGTTAATAGTTAATAGCGTACTTCTTTTTCTTGCTTTCGTGGTATTCTTGCTAGTTACACTAGCCATCCTTACTGCGCTTCGATTGTGTGCGTACTGCTGCAATATTGTTAACGTGAGTCTTGTAAAACCTTCTTTTTACGTTTACTCTCGTGTTAAAAATCTGAATTCTTCTAGAGTTCCTGATCTTCTGGTGTCTGATCTGTATCACTACCATCGTCATCCAGAAGTCT
+
555>9>CB?BB;::BBBBBBCBBB?BBBBCAB?ACCC=CC@C@CCGCCCB@AAA;;:;@CCDD?B?DDCBBBB@@<@AAAA0@A=ADCC?CGCC@CDD@DC:;;ABBC>BBBBBCBDACCG?A?ABBBBCCB?CDAA?@BBAEBCCCCCEBCBBB?CCF@@@?@?BBCBABCAA=@???@5?;?;;;;;;*;CAAB>BBDBBBCBAB5<<;<*<ABBEAE@HCACCCCCCC@C?CCDCBA>B@@=@BBBAA@A@CCDBBBBBB;;6;AAABCCBC@BBB?ABAA
@ATNG8:04322:06934
GATGGTAGCGCGACGAGCGTAGACCCAGAAGATCAGGAACTCTAGAAGAATTCAGATTTTTAACACGAGAGTAAACGTAAAAAGAAGGTTTTACAAGACTCACGTTAACAATATTGCAGCAGTACGCACACAATCGAAGCGCAGTAATGATGGCTAGTGTAACTAGCAAGAATACCACGAAAGCAAGAAAAAAGAAGTACGCTATTAACTATTAACGTACCTGTCTCTTCCGAAACGAATGAGTACGATGAGAGAGCTCTCTCTACCATCGTCATCCAGAAGTCT
+
<==A:>@>>@666>?>@>CCCCCCE>CAA=ACCC@@6;6:;CAABB?BB?C?AAA>???=.?<?@@9:7ABBBC;BBCCCCE5BB<@=@@A3ABB>BCCBCBCCCAD@CC@BBC?BBBABBBBCCA@ABBBB@CB:;:;AAAAAAC@CCCAA?BBBBBBBB?AAABBB?CC@AAA>>=BAB9=<=:988888%/:58///=<CBA;@;<<AC<B=A>AAA>AA;::@@@D=@@C=AAA>ACBCCDDDBBBBBBBBBCAA>>>>>>>;?>;;?@@@A>ABBAFA@A
@ATNG8:04329:06940
GATGGTAGATATATGCACGCTCTACCAGAAGATCAGGAACTCTAGAAGAATTCAGATTTTTAACACGAGAGTAAACGTAAAAAGAAGGTTTTACAAGACTCACGTTAACTATATTGCAGCAGTACGCACACAATCGAAGCGCAGTAAGGATGGCTAGTGTAACTAGCAAGAATACCACGAAAGCAAGAAAAAAGAAGTACGCTATTAACTATTAACGTACCTGTCTCTTCCGAAACGAATGAGTACTACTCTCAGAGACACACTACCATCGTCATCCAGAAGTCT
+
8;;A;??BBCCBCBBBDCCCCDCCC?BBC@CCDCCC@C?BBBCBCCACD8:6:>>=<=<=,;9?ABBBBBBBBB989;<;;;*9C=A<CCC;BBF@CCBCCCCBC?B@CCCCBB?BBBDDBBAABABABBAB>BBBB;>=BBBBBB@B?BBB?BC@B@BBB>BBCCCB?BB?:::087:::0:<<7888888%/:7:///@;A@B3816:>>8>=AAD;;;;BBAABA?CABCC=CBC?CDDDACCCBC@??BBCBAAAABBBBBB?D@@@>>@CC@B@@<@A::
@ATNG8:04341:06481
GATGGTAGACATATCGTACTCTCTGTACTCATTCGTTTCGGAAGAGACAGGTACGTTAATAGTTAATAGCGTACTTACTTTTTCTTGCTTTTCGTGGTATTCTTGCTAGTTACACTAGCCATCCTTACTGCGCTTCGATTGTGTGCGTACTGCTGCAATATTGTTAACGTGAGTCTTGTAAAACCTTCTTTTTACGTTTACTCTCGTGTTAAAAATCTGAATTCTTCTAGAGTCCTGTCTTCTGGCGCGTATGTATGTCGCCTACCATCGTCATCCAGAAGTCT
+
::=;7::::<A@@@AA@CCB@A???;;;;==BA@@AE?CC@B?@@;;9A@?BC????D7:5::8=9BB@@@;;6;)//////$/64;7777&3978.73><7:59=<?9:48@@>@@A@<??A<A<A>=;;556:???A;>>AA@@@>>>@>>>98::8::=@@<@<@@@@>>>AA:>>AAA6@<@:==AAA/???BB368;;??>>??5;;;;+;;:;?;>;>@=AAAA===D=BA>>>=B==9=??>>>@@@C??>=CD>A>>:==??BA???<AAA<A>>>
@ATNG8:04340:06582
GATGGTAGCTCACGTACGTCACACGTACTCATTCGTTTCGGAAGAGACAGGTACGTTAATAGTTAATAGCGTACTTCTTTTTCTTGCTTTCGTGGTATTCTTGCTAGTTACACTAGCCATCCTTACTGCGCTTCGATTGTGTGCGTACTGCTGCAATATTGTTAACGTGAGTCTTGTAAAACCTTCTTTTTACGTTTACTCTCGTGTTAAAAATCTGAATTCTTCTAGAGTTCCTGATCTTCTGGGTGTATCAGCGAGTATCTACCATCGTCATCCAGAAGTCT
+
:>:?<;BBBBDEBC:;666>ABABBBAABB;;9;AAJ=CB?C:;99BA@A=@@:9>:>;ABBC=A=AAAAABBAA>ACCCC3@?9@999+7::?285=>BC@BBBAA@=A???BBBB?ADD=A=@??=<;;;;@B@@<@@@@AAA;;<ABA==881888:=>5;7;@@B>>=AA:>====/=8=8=>>>>/>A@@@7;<>>BA@??>5;:::+:877E>E>;:7;AAA?>>=C=DAA>>><;;<=4///999;;@AA@@@@@@@@:=<A@::;>A<@@A<@@=>
@ATNG8:04373:06552
GATAGTGTCAGTGCGCGTCGTCCAGAAGATCAGGAACTCTAGAAGAATTCAGATTTTTAACACGAGAGTAAACGTAAAAAGAAGGTTTTACAAGACTCACGTTAACAATATTGCAGCAGTACGCACACAATCGAAGCGCAGTAAGGATGGCTAGTGTAACTAGCAAGAATACCACGAAAGCAAGAAAAAGAAGTACGCTATTAACTATTAACGTACCTGTCTCTTCCGAAACGATTGAGTACACACTCTCATATGACACTACCATCGTCATCCAGAAGTCT
+
<8<5544::9<=B@@A;99CAA=ABB6:;AA@A7;6;BABBDC@DC?C@BB@?==>>,>387==???>:990;<99999$99<<4999*9>94;CA@<<D9:69:>>;?AA;@@??@@@BABBBBBBCB?BBAA?;;;ADC@?=@@DAC?@EEFCCBC?BBD:::>AA?:99?B??>B<????BCDCD3AA>AAAAC@@@A;>;>>>><>=>>BDD@BBAAAAD>A>AAC>C:9:?CBCAABBBCCBBBB?>>>CBBBBBCD?CBBBBCBCC@BBB?CBCB
@ATNG8:04338:06681
GATGGTAGTGATACAGATCAGACACCAGAAGATCAGGAACTCTAGAAGTATTCAGATTTTTAACACGAGAGTAAACGTAAAAAGAAGGTTTTACAAGACTCACGTTAACAATATTGCAGCAGTACGCACACAATCGAAGCGCAGTAAGGATGGCTAGTGTAACTAGCAAGAATACCACGAAAGCAAGAAAAAAGAAGTACGCTATTAACTATTAACGTACCTGTCTCTTCCGAAACGAATGAGTACGATGAGATCTCGTGTGCTACCATCGTCATCCAGAAGTCT
+
:::A?BBB@ABA@@BBCCCBBCBBB=;:;15;>BCC7?;@@:9:@;29>9:.5@>55555$5.55>977=00/7.7777999(/5.5.555&5;;.55554<;44045::5973-3::;<@<=@?;;9B@@@=BCAA?ACCBCC;;8;?B@@=;;;=>996:?AC@AA@DC?@@??ABDAA9><<8<<<<<<%<993937<<BB=?=?:8>>>A=@=B;;8;A@@ABB@B?BCD=CBC?CCBBBBBABDBBBBBB>?>@@AAAACB?B@@>BBBDD@CBA=@000
@ATNG8:04336:06719
GATGGTAGAGTACAGTGTAGTAGACCAGAAGATCAGGAACTCTAGAAGAATTCAGATTTTTAACACGAGAGTAAACGTAAAAAGAAGGTTTTACAAGACTCACGTTAACAATATTGCAGCAGTACGCACACAATCGAAGCGCAGTAAGGATGGCTAGTGTAACTAGCAAGAATACCACGAAAGCAAGAAAAAAGAAGTACGCTATTAACTATTAACGTACCTGTCTCTTCCGAAACGAATGAGTACTGTATCTATGTGTGCGCTACCATCGTCATCCAGAAGTCT
+
444<<BCCCCBCCBCBCCCCCCCCB@BCE@CDCBBB@C@DCCCBCC@CB?B@BA?8999:)9=BBBBBBAA988*8>?@@@?0@B@B?CCC:CIJBCBBCCCCCC?C@CB?BCB?BCCCCCBCCCCAAACDC@CBBB>A@AAABAA=B@BBC?ACACCAAA?CCCCCC?BB>999:??@@@<AAA;::9999%9@?C999BAAAB:>:=<>>1818@BAA?ACAAABA>A?BAC=BBB@BCCCBBBBBBBBBBAAABBBBACAAA@<@??@==ABC>AAC@B?@?
@ATNG8:04383:06858
GATGGTAGGACGAGCGTCTGAGAGGTACTCATTCGTTTCGGAAGAGACAGGTACGTTAATAGTTAATAGCGTACTTCTTTTTCTTGCTTTCGTGGTATTCTTGCTAGTTACACTAGCCATCCTTACTGCGCTTCGATTGTGTGCGTACTGCTGCAATATTGTTAACGTGAGTCTTGTAAAACCTTCCTTTTACGTTTACTCTCGTGTTAAAAATCTGAATTCTTCTAGAGTTCCTGATCTTCTGGGTCTACGCTCGTCGCGCTACCATCGTCATCCAGAAGTCT
+
///:5:??;BBBCCCCABCCC@@A?@BACCAA?ACCC>BB?B?BBBBDDD@CCCCC@C@CBB@@D?ECCFCEDGD?BAAAA1@C?C?@@<@BBC@BBEBEF?@@BEEF@DCCCBBBC@CBC@B?CDDFBBBB@CCCC@CBBBBBDBBCCCA@AAA=ABB@BB@B@CCCCDCCBB?BBBBB<B@C@C@CJG;CBBBD>FDBCECDBBB6;;;;*;@ABB@C@CE?AABBBBA@D?CCCBBB@CCCC?CCBCBCBBBB@A@BBBCCB>@ABBCCBBB@CCC@CCCC
@ATNG8:04346:06901
GATGGTAGGCGTGTGAGAGTCTGCCCAGAAGATCAGGAACTCTAGAAGAATTCAGATTTTTAACACGAGAGTAAACGTAAAAAGAAGGTTTTACAAGACTCACGTTAACAATATTGCAGCAGTACGCACACAATCGAAGCGCAGTAAGGATGGCTAGTGTAACTAGCAAGAATACCACGAAAAGCAAAGAAAAAGAAGTACGCTATTAACTATTAACGTACCTGTCTCTTCCGAAACGAATGAGTACTGTATCTATGTGTGCGCTACCATCGATAACCTCGAGTCT
+
0//;6<@;6;969>CEDCCCCCCDE>C;;29;<CAA>A>B00/???<BF@D469B;;;;;);=?<:94=?::C?1>33////$/6060688&///(/6;;888BC?C=<?9;::57775:977555@=79;;5;:767///:998>;A9=<D?B@789><>?CBBA<<6//(///389////&3333(33333$383622255922,2/569927378778,2222222+21657.5//(/---5///666;<=77:;=3379;733,337;;55+5677755657
@ATNG8:04367:06904
GATGGTAGACATATCGTACTCTCTGTACTCATTCGTTTCGGAAGAGACAGGTACGTTAATAGTTAATAGCGTACTTCTTTTTCTTGCTTTCGTGGTATTCTTGCTAGTTACACTAGCCATCCTTACTGCGCTTCGATTGTGTGCGTACTGCTGCAATATTGTTAACGTGAGTCTTGTAAAACCTTCTTTTTACGTTTACTCTCGTGTTAAAAATCTGAATTCTTCTAGAGTTCCTGATCTTCTGGGTGCGCTACAGTCTCTCTACCATCGTCATCCAGAAGTCT
+
;;@D@BBBCEDA@@CCCCCCCCCCBAACCB;;:;CCC<BB;;:;DCAAAB@CBDFD@C=?@?:9=9===BBB==>7;::::):938333(37978=?A499>AAABAB?BBBBDC??;?AA=A<@@A=>=@@7;;==5;;===;;;@@C@;;;?@=A@@;@D<A<>>>@@AAAA;?>>>=/=8=8====>/>?@AD9??A;:;=:;;:>EEE/A887C;A;?A:;;:=<<><@=>>>;;<,//<<033///7::;===???>>>?;A>=>>=??B<==H6;///
@ATNG8:04354:06988
GATGGTAGTGCGTGAGAGAGAGACCCAGAAGATCAGGAACTCTAGAAGAATTCAGATTTTTAACACGAGAGTAAACGTAAAAAGAAGGTTTTACAAGACTCACGTTAACAATATTGCAGCAGTACGCACACAATCGAAGCTCAGTAAGGATGGCTAGTGTAACTAGCAAGAATACCACGAAAGCAAGAAAAAAGAAGTACGCTATTAACTATTAACGTACCTGTCTCTTCCGAAACGAATGAGTACGTGTGACGTACGTGAGCTACCATCGTCATCCAGAAGTCT
+
///:6<AECCCBCCCCCCCBAA999,;BB=CECC;;;;@BBC@?@D@AA?A?@>>::999)98@@AAACAA>>>:>BAGDDD0CB@C@CCC;CCC?CCCCCDDCB@BABB?BBA=BA?@?CCDCCDAAACCC?BBCC<AACCA@@C?A=@998:CCCCAAC?CBCCA@>AD?B?@599???8?@B;999999%9>>>949BCBA=<@:8=//)/6:7<?E@CB@ACCC=A=A@@9@@@?AABBCCBBBAACCCBAABBBBBBAAAD?CDBBBAA9949AB?BCAA
@ATNG8:04369:07031
GATGGTAGTGATACAGATCAGACACCAGAAGATCAGGAACTCTAGAAGAATTCAGATTTTTAACACGAGAGTAAACGTAAAAAGAAGGTTTTACAAGACTCACGTTAACAATATTGCAGCAGTACGCACACAATCGAAGCGCAGTAAGGATGGCTAGTGTAACTAGCAAGAATACCACGAAAGCAAGAAAAAAGAAGTACGCTATTAACTATTAACGTACCTGTCTCTTCCGAAACGAATGAGTACGATGAGATCTCGTGTGCTACCATCGTCATCCAGAAGTCT
+
><>D@BBCBBBBCBCBBDGBBCCCCACCC?A@CC@@?@?CCCBCCCABA>A?BBBBBBCB1B>AABB???C???8><;;:::$9;:;4959,9@D@BBBBBCB;:8;@BC@CBB@EECCCBBCBBBECCBBBBCBAA=@?@?A@?@;@?B@@>@CCCEEBB?BBBBBB?BC@BBB>AB???8=993::9999%9>;=?<???@AA<=452:<1=6==BBB?BBABABA=?>@AB9B::69?=>BBABADBBBB>????AA>=>?;;7;>BB??ABB?AAA?AABB
@ATNG8:04424:06431
GATGGTAGTGTCATATGAGAGTGTGTACTCATTCGTTTCGGAAGAGACAGGTACGTTAATAGTTAATAGCGTACTTCTTTTTCTTGCTTTCGTGGTATTCTTGCTAGTTACACTAGCCATCCTTACTGCGCTTCGATTGTGTGCGTACTGCTGCAATATTGTTAACGTGAGTCTTGTAAAACCTTCTTTTTACGTTTACTCTCTTGTTAAAAATCTGAATTCTTCTAGAGTTCCTGATCTTCTGGACAGAGTGTGCAGATACTACCATCGTCATCCAGAAGTCT
+
///839>BBBBB===BCCECCCBBBA@@AA@@<@ACC>DG?C?B=B>>@A<A>BBC@C@CBCB?BABCCCBBBDC=;;;;;*;<5:<BC<C>>C?B;?<?C:;<BGKF?BBCCCCED=AAC@D@DCCCCCCC@CCEE?BBBBCCCCDBBBDCCCC=BBC?CC?C?CCBCBBCBB?CCCCC;C@B>@ACCC5CCCCC>BBBCBBB<A@;AAAA,ACCBB?B@CCACDCCCCCAC@BCE;;;>BBD@CCBBBCCDCCCCCDBBABCC@CCBBBBBDD@BBGACBBB
@ATNG8:04391:06463
GATGGTAGACATATCGTACTCTCTGTACTCATTCGTTTCGGAAGAGACAGGTACGTTAATAGTTAATAGCGTACTTCTTTTTCTTGCTTTCGTGGTATTCTTGCTAGTTACACTAGCCATCCTTACTGCGCTTCGATTGTGTGCGTACTGCTGCAATATTGTTAACGTGAGTCTTGTAAAACCTTCTTTTTACGTTTACTCTCGTGTTAAAAATCTGAATTCTTCTAGAGTTCCTGATCTTCTGGGTCTACGCTCGTCGTGCATCGTCATCCAGAAGTCT
+
@?@E?BBBBCCCCAABCCCCCCBBB=:96CBB?BA@B=BB@B?BADCBBB@CCB>>=??ABBB@C>AABBBBAAA?BCBBB3BB@BBBC>BBBB?BBB?BB<>>?BBB?CCCAA@@@:@@A;A9?@@@@A@@;??BB=>>>??===@@A>>??==8;:;:==8=8=>>;;:A?>:=:;:;/;:>5;;>>>+=<776.656///67-/-/<<<+8588?;A;>@9???A:::=A=AABA>>7;;@?9;;;????><<6///;;;=AA@?>>@<?AB<>>@A
@ATNG8:04421:06491
GATGGTAGCGCACACATAGATACAGTACTCATTCGTTTCGGAAGTGACAGGTACGTTTAATAGTTAATAGCGTAACTTCTTTTTCTTTGCTTTCGTGGTATTCTTGCTAGTTACACTAGCCATCCTTACTGCGCTTCGATTGTGTGCGTACTGCTGCAATATTGTTAACGTGAGTCTTGTAAAAACCTTCTTTTTACGTTTACTCTCGTGTTAAAAATCTGAATTCTTCTAGAGTTCCTGATCTTCTGGTATGACTAGTGTACTACTACCATCGTCATCCAGAAGTCT
+
555<9=B<BBABBECCCCCCB@@AB;;6@A@@=@BBG?CC?C@CCCDCCC@@BB;;;)55::=A?B?BAA=@00,0@;?<;;;+;=;5?@?D<?@CC@C;<79B599?@BC?BCCBAAAC?B;;6;<@ABBBCCC@DCBB?BAACBBBBCCCBBBBBB?BBB@DLAF@BBBBBBBBB>A;;;;;*;>C5;;CCC2AACBB<B@A@BB?@>@29999$9==9949=AD?@@@;;9:2::A>>@???ABFABCBCCCCCFCCCHEECBB;;8;AAA@A@@@?ABB@BBBB
@ATNG8:04401:06700
GATGGTAGAGAGACTGTAGCGCACCCAGAAGATCAGGAACTCTAGAAGAATTCAGATTTTTAACACGAGAGTAAACGTAAAAAGAAGGTTTTACAAGACTCACGTTAACAATATTGCAGCAGTACGCACACAATCGAAGCGCAGTAAGGATGGCTAGTGTAACTAGCAAGAATACCACGAAAGCAAGAAAAAGAAGTTCGCTATTAACTATTAACGTACCTGTCTCTTCCGAAACGAATGAGTACTATGTAGAGCTCTATACTACCATCGTCATCCAGAAGTCT
+
///;6;?CABBECCBBBBECCCBBE=BCCADBCBCC@D@BBBCCCC@BB?B@BAAADDAD3B@BBBCDBAA988*8>:;;;;*;A=A>BBB<BCEECCFCBCCDD?C?BC<@BD@DA@ACCCCCCBBBCCBB?BBCC@BBBBBB>?<@?BBC@@@@DCCBC?BBBBBC?BB?999::9DDD:>>><>CDCC2CC>AB@FF@;:?;?;??AA<?<?A@@@;?=;::;;3;5;BB:@@@=;;;????BBBB:9>CCC@@@>>>@@@@9>@@>>>A>>:>=<8=:::
@ATNG8:04418:06743
GATGGTAGTATCTGCACACTCTGTCCAGAAGATCAGGACTCTAGATGAATTCAGATTTTTAACATCGAGAGTAAACGTAAAAAGAAGGTTTTACAAGACTCACGTTAACAATATTGCAGCAGTACGCACACAATCGAAGCGCAGTAAGGATGGCTAGTGTAACTAGCAAGAATACCACGAAAGCAAGAAAAAGAAGTACGCTATTAACTATTAACGTACCTGTCTCTTCCGAAACGAATGAGTACTATAGACTATCTGAGACTACCATCGTCATCCAGAAGTCT
+
544==@@AB=BBBBBCBBBC@C@CC@BBC?;99AA@=AABCBBAB@@@?A@BA???BAB2D?BABBBA@@A99929>7:;;;+//(/(///&/896;===;==33.398808<<>@==ACBBCCCBCCBBBB@BCCC?BBBBBBAB>B>B??=@CCCCCCB?CCCBCC?CC@BBB<??AAA<AAA>@AABB2BC@D???CCAAA<A<AAAB7;8;BBBB@CE@A@CC?B?BCC>CBB>B@??CCCCCBAAABBBBBBABBCDCCC?B?@@?@@CB@BBB?BAAA
@ATNG8:04432:06727
TATGGTAGTAGTACACTAGTCATACCAGAAGATCAGGAACTCTAGAAGAATTCAGATTTTTAACACGAGAGTAAACGTAAAAAGAAGGTTTTACAAGACTCACGTTAACAATATTGCAGCAGTACGCACACAATCGAAGCGCAGTAAGGATGGCTAGTGTAACTAGCAAGAATACCACGAAAGCAAGAAAAAAGAAGTACGCTATTAACTATTAACGTACCTGTCTCTTCCGAAACGAATGAGTACTACTCTCAGAGACACACTACCATCGTCATCCAGAAGTCT
+
@@@@=@CBAAB@@?BBBCHCCBDB@;@BB?ABA@;;5:=@?B=BBB???<??A<=95555$9.56>@>>CABBC=A@@@@?@0@B?CACDD<GDF?C;;<;;EDF@B?BD@CCC>A@CCA@@@@ABB@BACC?<<;C?CBCDBBBB@C@FCB?BDCDDDBC@BCCBAA?@@=?A?199::9/8<<9?ABBBC)BB@>@=BBBBBB@B@BBDC?B??:AA@<@C@A@BB@C=@AB=CBB@BCC:::AAABBBBCBBB@??A@??>AA?ABBCBBBBA<@;;79A@@
@ATNG8:04402:06782
GATGGTAGAGAGAGCTCTCTCATCGTACTCATTCGTTTCGGAAGAGACAGGTACGTTAATAGTTAATAGCGTACTTCTTTTTCTTGCTTTCGTGGTATTCTTGCTAGTTACACTAGCCATCCTTACTGCGCTTCGATTGTGTGCGTACTGCTGCAATATTGTTAACGTGAGTCTTGTAAAACCTTCTTTTTACGTTTACTCTCGTGTTAAAAATCTGAATTCTTCTAGAGTTCCTGATCTTCTGGTGAGATATGCATGATGCTACCATCGTCATCCAGAAGTCT
+
:55;7<DBCCBCBBCBBBDCCEHGCAABCHCC@CCDD?CCACACBBBBCC@BBBCE@B?AAAD?C@CBBBBBBCD???>>>1=@=A88759A@A?ABB?BA199:@?@=AABBA@@A=A===A=AAD>>===;>>AA<AAAA>>>>><AA>>>>>:8::<@@=@<???@A@@>>;>@@BC6@<@6;;>>=/=A:::3;@?>>>?>>>:>>=>.=;;;C=B=??;@BC@???<@=AA?>>>:>=@=AA??>AAA@@@@@@>=>>AA<@:::AAA@@;@@D=@@?>
@ATNG8:04385:06829
GATGTAGGAGACACGTCGCACACTACTCATTCGTTTCGGAAGAGACAGGTACGTTAATAGTTAATAGCGTACTTCTTTTTCTTGCTTTCGTGGTATTCTTGCTAGTTACACTAGCCATCCTTACTGCGCTTCGATTGTGTGCGTACTGCTGCAATATTGTTAACGTGAGTCTTGTAAAACCTTCTTTTTACGTTTACTCTCGTGTTAAAAATCTGAATTCTTCTAGAGTTCCTGATCTTCTGGGTCTCTCTCTCACGCACTACCATCGTCATCCAGAAGTCT
+
AAABBAA=@BA@@@CA;::>@>=?@A=BBB>BCCA>AD@CACCCCCCC@CCBBB@E@BC@@>@?BCCBBAA>?9=:=:=+AA?A@AA<ACBB?BCC=AA>97:@AC?B:99BBCC>AA=8=;?=>=B?@?8>>AA7;;AA>>>@@@@@@;::A:688<@@;@<>>>>A@@@B;>====3==D9=====.=BBBG:A888:;::7838BBB/A===D<@<@@<;;;=:::8;6<<?@@B:=>AB7<=::;:;@>>>BBABA=;;67777==;@@:=8;6;666
@ATNG8:04388:06829
GATGGTAGTGTGTCTCTGAGAGTAGTACTCATTCGTTTTCGGAAGAGACAGGTACGTTAATAGTTAATAGCGTACTTCTTTTTCTTTGCTTTCGTGGTATTCTTGCTAGTTACACTAGCCATCCTTACTGCGCTTCGATTGTGTGCGTACTGCTGCAATATTGTTAACGTGAGTCTTGTAAAACCTTCTTTTTACGTTTACTCTCGTGTTAAAAATCTGAATTCTTCTAGAGTTCCTGATCTTCTGGACAGAGTGTGCAGATACTACCATCGTCATCCAGAAGTCT
+
444:.44444454;;;999555///;///://)43333&385:7<====??9599:9.59>5666>:699@@5559499:::(555)599>6;;9:)///)/:279;;>?;@CCCCBBB?A;;9;?E;;;CBAA<@@??9@AAABBBBCBBBCAA;;6;>B<@@<@?BBBBDBB;;5;:;;;.:5:49;;;;*;B::;4;;:9?A?999.5555$5::9;7;9==7<?99:5?7?9B>=966655A9@<BCCCCCCCBBBB?@?::06<0000>@@C@CDD<@@@@
@ATNG8:04426:06826
GATGGTAGAGTACAGTGTAGTAGACCAGAAGATCAGGAACTCTTGAAGAATTCAGATTTTTAACACGAGAGTAAACGTAAAAAGAAGGTTTTACAAGACTCACGTTAACAATATTGCAGCAGTACGCACACAATCGAAGCGCAGTAAGGATGGCTAGTGTAACTAGCAAGAATACCACGAAAGCAAGAAAAAGAAGTACGCTATTAACTATTAACGTACCTGTCTCTTCCGAAACGAATGAGTACACACTCTCATATGACACTACCATCGTCATCCAGAAGTCT
+
///:+//CDCBC=@@@@AACCCCCC?BCC@DCBBBA>B7;;AA=@A=@A=A=@??><><>):7??<;;===>=>7??AB@@@+>C@?=AAB8BCC@CDCBFCDBB@B@BB?BBE@CBBBBBCCCBCCCBBBB?BBAA?AA@?@???>B?BBB?ABBBBBBB?BBBACB?BC@BBA;?>:99*99929DCEE3BB?BBBBB>>@@<@7;;>B=E<@=BBC@BBBCCBC?B?BBC=B9999BBBABBB???ADBB@;;;B???CBCC=B>>>98:BB@BBB@BB;;
@ATNG8:04441:06447
GATGGTAGCGCGACGAGCGTAGACCCAGAAGATCAGGAACTCTAGAAGAATTTCAGATTTTTAACACGAGAGTAAACGTAAAAAGAAGGTTTACAAGACTCACGTTAACAATATTGCAGCAGTACGCACACAATCGAAGCGCAGTAAGGATGGCTAGTGTAACTAGCAAGAATACCACGAAGCAAGAAAAAGAAGTACGCTATTAACTATTAACGTACCTGTCTCTTCCGAAACGATGAGTACATAGATATACGTATAGCTACCATCGAATCCTCTTAGTCT
+
///0)/7<@>@@@;;;@A@@@BABB=@AA?BDAAAG@C@CCB@@@@:>@198(73933333$34889;;8>>BBB9@?@@>>>,@@;@5;;09?>9?AABCBBCC7;7;;8;BC@CCCAAABCCCCCCC;;;>ABBB>AC;:<BBB?D?A;;6:?????AA?A@?A9917;9:::*00:;7:?B>?@A??1>>9>777;;79<08069<;19265:AC?BBBB??>;>,00;3;0//688:=?<;:<<BB==:875799:778////..3773555056../
@ATNG8:04443:06408
GATGGTAGTGTCATATGAGAGTGTGTACTCATTCGTTTCGGAAGAGACAGGTACGTTAATAGTTAATAGCGTACTTCTTTTTCTTGCTTTCGTGGTATTCTTGCTAGTTACACTAGCCATCCTTACTGCGCTTCGATTGTGTGCGTACTGCTGCAATATTGTTAACGTGAGTCTTGTAAAACCTTCTTTTTACGTTTACTCTCGTGTTAAAAATCTGAATTCTTCTAGAGTTCCTGATCTTCTGGAGATACACATGATACTCTACCATCGTCATCCAGAAGTCT
+
455<9>CDBBBCC@;;CCCIHCECCA;;;@;<2;?A?=BB@C@CBCBBBB?CCBBC@B@CCCCACACCDCCCCCB?@????,;;5;@AA<ABDC>BBB>BD8;<ACCFGFCDCCCCC@CA@<@ADCCCBBAA=ABEF@BBCCCCCCCCCCCBBBB@CCC?BC?C@BBBCCCCBB=A@@@@7?;A4;:@@@0@DDFF=A@CBBBBCCCBCCCC5CBBDCACACB@BBBBBBC@C@CCC;;;?BAF?@ACBCCDCCCB@AABBBCBB@@??BBBBCC@CCD@CCCC
@ATNG8:04481:06400
GATGGTAGTGTCATATGAGAGTGTGTACTCATTCGTTTCGGAAGAGACAGGTACGTTAATAGTTAATAGCGTACTTCTTTTTCTTGCTTTCGTGGTATTCTTGCTAGTTACACTAGCCATCCTTACTGCGTTCGATTGTGTGCGTACTGCTGCAATATTGTTAACGTGAGTCTTGTAAAACCTTCTTTTTACGTTTACTCTCGTGTTAAAAATCTGAATTCTTCTAGAGTTCCTGATCTTCTGTTCTACTACACTGTACTCTACCATCGTCATCCAGAAGTCT
+
//9=6:@C?A?BDDDCDDCFCCBBA@;;;BBB?BCCC>CC@C?CECCBCCACCCCCAD@CBBC@C@BBBCC@AAB@BBDDF3@@=@AAC<BBAC?B;;7;C=AACFCC@CBABCCBB@BCC@C@CCCCCCC@CCBB@CBAAAAAABBBBCBCCC@A@@@CD@C@CCCCCCDBB?BBBBB9B>B5;;;;;*;ABBB>CCCCABCBCC5;;;;*;@@BA?A@CB?BBBBABB>A>ABBBBB@FCBC?CDFCBBBBCCCCBBCCCBB?A?@@:::AB?BCC?CBAA
@ATNG8:04451:06452
GATGGTAGGTGCCATGAGTGTATCCAGAAGTCAGGAACTCTAGAAGAATTCAGATTTTTAACACGAGAGTAAACGTAAAAGAAGGTTTTACAAGACTCACGTTAACAATATTGCAGCAGTACGCACACAATCGAAGCGCAGCAAGGATGGCTAGTGTAACTAGCAAGAATACCACGAAGCAAGGAAAAAGAAGTACGCTATTAACTATTAACGTACCTGTCTCTTCCGAAACGAATGAGTACGATGAGATCTCGTGTGCTACCATCGTCATCCAGAAGTCT
+
;9:A8<<A<;698@B@;66==BBCIIBA7<>>B?8<8<:9::99299.5.55<54444$47<9:;;<A<:??:>;AABB6@@<?<@CC9:9B@D978><737/33:?;@BB:>?>>>AAAA888A888=7886:16--6----(-05.2,26669955055522749=;A::59>;:3:=>0808<<</=A8<<?=<<=>=5;7;AAB>D>8//::1/--9---+/5:>>6A;:99@ABAB@@?>999@@@@ABA@AAAAAB?ABCCBBBBB?;;;@@;;;
@ATNG8:04439:06540
GATGGTATTCTCAGATAGTCTATAGTACTCATTCGTTTCGGAAGAGACAGGTACGTTAATAGTTAATAGCGTACTTCTTTTTCTTGCTTTCGTGGTATTCTTGCTAGTTACACTAGCCATCCTTACTGCGCTTCGATTGTGTGCGTACTGCTGCAATATTGTTAACGTGAGTCTTGTAAAACCTTCTTTTTACGTTTACTCTCGTGTTAAAAATCTGAATTCTTCTAGAGTTCCTGATCTTCTGGAGATACACATGATACTCTACCATCGTCATCCAGAAGTCT
+
BACC?BCD@BBBCCCCCCCCCBCECCBBBCBB<A@??<@C@D@CCCCCBB@CCBBB@D?AABB?D?BBBBCCCDD@BBAAA1CB?CBBB=BCCC@CCB>BC=@@BCCC@BBCCDDCC@CCC>A?ADCCCBBB?DCCC?CAAACCCCCCCCBABAC@CBB?CC?B?BCCCCCHBB?BBBBB7A=A;@A???0@ABBJ;;;CCCCDCCC@BBBB3B@@AC@B@CC?BBCCBBB?C@BBBA@@@CCC@ECCCCCCCCBCBCBBBCBBB>BABBBBCCC@CBCBCBBB
@ATNG8:04440:06542
GATGGTAGTGTCATATGAGAGTGTGTACTCATTCGTTTCGGAAGAGACAGGTACGTTAATAGTTAATAGCGTACTTCTTTTTCTTGCTTTCGTGGTATTCTTGCTAGTTACACTAGCCATCCTTACTGCGCTTCGATTGTGTGCGTACTGCTGCAATATTGTTAACGTGAGTCTTGTAAAACCTTCTTTTTACGTTTACTCTCGTGTTAAAAATCTGAATTCTTCTAGAGTTCCTGATCTTCTGGTATGACTAGTGTACTACTACCATCGTCATCCAGAAGTCT
+
555A?BCCCCBBBBBFDDCCBCCDDBBDCCBB?BDDD=CC?B?CCCCBCBGCCECC@CABBBC@CBCBBCCB@@>;9:::;*;C>B;::6;BA@<@@@<@D8;:BCDDADBBBBCBB@BCG@E?BBCCBBCC@CBCC@CBCCBBCDCDCCCBBBC@CBB?BC@D?BBABDDBBB@CCCCC:B>A<@@@@@0@BBCC=CBCCCCCBBC?AAAA0ABBBC@C@CCADCCCBBC@C?CCCCBA?BAA@CCBBBBBCCCCCBCCFDC9999CDBCDCCC?BCD?CA@A
@ATNG8:04450:06584
GATGGTAGATACTCGCTGATACACCCAGAAGATCAGGAACTCTAGAAGAATTCAGATTTTTAACACGAGAGTAAACGTAAAAAGAAGGTTTTACAAGACTCACGTTAACAATATTGCAGCAGTACGCACACAATCGAAGCGCAGTAAGGATGGCTAGTGTAACTAGCAAGAATACCACGAAAGCAAGAAAAAGAAGTACGCTATTAACTATTAACGTACCTGTCTCTTCCGAAACGAATGAGTACATAGATATACGTATAGCTACCATCGTCATCCAGAAGTCT
+
59@@<@BA<A=B5556<;99<:555)555.59:::<4949?A??>C9?@=A=AACBAAAA(:499?AAAAA999,9<@AA@@*?<892999&5::;;:66CD@@@@C@BB?BCB?BBCDECBBBCBCBBBBB@CCBB@BCBCBCCC=A>@BC?BBBBDDBB@BBCBBB@BC?BFC?BAA@B;@9939===?.?A>A@99:AA??;?;?<<;9=9=?CAA?CB@@?CD=?=?BB=CCB@BB???BBBBBBBBBCBCBBAAAA>=8819@;;?A@?@:@::599::
@ATNG8:04459:06570
GATGGTAGGACGAGGCGTCTGAGAGGTACTCACTTCGTTTCGGAAGAGACAGGTACGTTAATAGTTAATAGCGTACTTCTTTTTCTTGCTTTCGTGGTATTCTTGCTAGTTACACTAGCCATCCTTACTGCGCTTCGACTGTGTGCGTACTGCTGCAATATTGTTAACGTGAGTCTTGTAAAACCTTCTTTTTACGTTTACTCTCGTGTTAAAAATCTGAATTCTTCTAGAGTTCCTGATCTTCTGGTGAGATATGCATGATGCTACCATCGTCATCCAGAAGTCT
+
777@6=>=6777//)/7:;445;993:9797///)-,,,(--(-(-889<6615><55968=CAB<B?BAABBBBCC>@??>>,?@9@A@A;BCBBACGG@DC:;;BBBJACBJECDDD@@@D>B?BDBBBCDD@BBCAABCCBBAACCDCBCBB@@>@AA?BB?B?BBBCCCCCB?BCCCC<CIK@FCCHC5HIECC?DBBACCCB;;;;DDD2BBABA?B?BCADDCCCBC@B?BB@;<;<@@A@CIGCCBCCCGFBCCECCCCB?BBBAABA;;5;AA=ABCC
@ATNG8:04464:06593
GATGGTAGAGAGAGCTCTCTCATCGTACTCATTCGTTTCGGAAGAGACAGGTACGTTAATAGTTAATAGCGTACTTCTTTTTCTTGCTTTCGTGGTATTCTTGCTAGTTACACTAGCCATCCTTACTGCGCTTCGATTGTGTGCGTACTGCTGCAATATTGTTAACGTGAGTCTTGTAAAACCTTCTTTTTACGTTTACTCTCGTGTTAAAAATCTGAATTCTTCTAGAGTTCCTGATCTTCTGGGTCTACGCTCGTCGCGCTACCATCGTCATCCAGAAGTCT
+
;9;B?B?@?CCCCCCBBBCGCECCBBBBGGBB@BCCC>BB@C@FDBBCBB@BCCCC@C@DBBC@B@CBBBBBC=C>@????1?@<A999,7??@=BAA<@A599?CCC?BDBDABAA=A>?<A<@@@AA===<@AAA:=?AAA@>>AAAAAA;<>:>?A<>>:=<??@@@AA@@;>>@BB5A<>;>>AAA/AB6660666///<::=8=<=<.9>??C;A:>?;?A@@@@@=@<@A@>>><?@AA:>>>AAAAAAA@;;;@@>>=<??===>>@B<AAA;@@A>
@ATNG8:04476:06603
GATGGTAGCTCACGTACGTCACACGTACTCATTCGTTTCGGAAGAGACAGGTACGTTAATAGTTAATAGCGTACTTCTTTTTCTTGCTTTCGTGGTATTCTTGCTAGTTACACTAGCCATCCTTACTGCGCTTCGATTGTGTGCGTACTGCTGCAATATTGTTAACGTGAGCTTGTAAAACCTTCTTTTTACGTTTACTCTCGTGTTAAAAATCTGAATTCTTCTAGAGTTCCTGATCTTCTGGACGACGCGCACTGACACTACCATCGTCATCCAGAAGTCT
+
966>;>CCBBBBCCDCDDCCBDDDDBCBCG9969??B>ACADBCCCCDBB?BDCCC?C?BBBB?A?ADDCAAACC??????1?A>CA@@;@CBB?ABD?AA998:CBB?BBBBBBBB?BAA>?;?>>>>===;AAAA;>>>>@@@?>>AAA?===9>>>;AA<A;AAA>>?AA=B====2=*/)/8989,9=;;;.998///===A<ABBB/B>>>?<?=??<?A@@@@@<@;AAAAAA6:::;@<=>>>@@C@>;:;@@;:;?<?>=>AAAAA;A?A<AAA=
@ATNG8:04436:06682
GATGGTAGCTCGGCTGGATGATATCTCCAGAAGATCAGGAACTCTAGAAGAATTCAGATTTTTAACACGAGAGTAAACGTAAAAGAAGGTTTTACAAGACTCACGTTACAATATTGCAGCAGTACGCACACAATCGAAGCGCAGTAAGGATGGCTAGTGTAACTAGCAAGAATACCACGAAAGCAAGAAAAAGAAGTACGCTATTAACTATTAACGTACCTGTCTCTTCCGAAACGAATGAGTACACACTCTCATATGACACTACCATCGTCATCCAGAAAGTCT
+
95:<7;;999--(---(/999;A=@@@;@AA;@BA;>;0605>>;@<>?BB@B=?=<87777$359:;==<@=:>>8734444&445:.555&55:49;<<@@=5629@C?AAA8::@@ABBCCCCC;9:BB?CC@A>555<547=1929><7<><<<<53-393333533,387189:::5;;=8=====+=C>C@???B@@@.5.28;;2<8<8?@B?BB??>??<@=<=?6=BC?778898ABBB@BBBCBB>8?>BB====>=;;;774::5=9:;,877;
@ATNG8:04460:06676
GATGGTAGTGTGTCTCTGAGAGTAGTACTCATTCGTTCGGAAGAGACAGGTACGTTAATAGTTAATATCGATAACTTCTTTTTGCTTTGCTTTCGTGGTATTCTTGCTAGTTACACTAGCCATCCTTACTGCGCTTCGATTGTGTGCGTACTGCTGCAATATTGTTAACGTGAGTCTTGTAAAAACCTTCTTTTACGTTTACTCTCGTGTTAAAAATCTGAATTCTTTTAGAGTTACCTGATCTTCTGGGATGTGTGCGCAGTGCCTACCATCGTCATCCAGAAGTCT
+
;<@@896=C=<555<;;;=;;;;;::55544<5:3404:6<.5555;;;4;;;;;7<=BCBB9B?BAC;;;00)/:399:::$///:)//==6;;<>:?;;7;9.55445;066@>>>??:>=<;B2;:99999:2:>>=8@999<659@9996=<990999999.4.4489:::::7<<<<<<':5:.45::&4499;2;555;<:555.5555$555594975555&/////)//5///5557<<:>5<666?A;;<;;9>9646@@=@>=;0//772/556<<66
@ATNG8:04447:06802
GATGGTAGTGTGTCTCTGAGAGTAGTACTCATTCGTTTCGGAAGAGACAGGTACGTTAATAGTTAATAGCGTACTTCTTTTTCTTGCTTTCGTGGTATTCTTGCTAGTTACACTGGCCATCCTTACTGCGCTTCGATTGTGTGCGTACTGCTGCAATATTGTTAACGTAGTCTTGTAAACCTTCTTTTAACGTTTACTTCTCGTGTTAAAATCTGAATTCTTCTAGATGTTCCTGATCTTGGATATGAGTGACTCGTGCTACCATCGAACTTGCAGAGTCT
+
:66D:@CCCBBBCCCCCCCCCCBBBCCCCBBA=@===7?@=A@CCCCCBB?BEGCC@B@BCCCAD@CCCCBBCCC>AABBB2BB>AACB=CCBC?BDDBCC?BBCCCC@CCDB;;5;5;;A<@<?<:::5332889:6<<==;;;<<>>>>>AAA>CDE?BB@E@BAAA@@00+0000,0*0+0000)/2999>2<55.5444444.5<<0=;;;;5:8::78779///96839<>>>>:=8<9999>@@A@@@@@@@@AAB<?????49999998<==<=
@ATNG8:04461:06826
GATGGTAGCACACGAGATCTCATCGTACTCATTCGTTTCGGAATGAGACAGGTACGTTAATAGTTAATAGCGTACTTCTTTTTCTTGCTTTTCGTGGTATTCTTCTAGTTTACACTAGCCATCCTTACTGCGCTTCGATTGTGTGCGTACTGCTGCAATATTGTTAACGTGAGTCTTGTAAAACCTTTCTTTTTACGTTTAACTCTTCGTGTTTAAAAATCTGAATTCTTACTAGAGTTCCTGATCTTCTGGTGAGTATATGCATGATGCTACCATCGTCATCCAGAAGTCT
+
444=7<BCBBBA666<;99;;666:=<<=@>=59995)55.5.5555:99;8<==<<7<0449;.405<<:<;;::6:====+;:6;8888.8<<=455;8<<7:=<373(399:<=>?78888=6588888883;>66,22222@>97;<;;587;69771781849:::99<==:===:;+9-65(56>AC.;;9:9.6/////(/<A:;;1;>>>/=88/;7;6//*/6;;;A;;7;5;87///48887666///8>;=:>===>A?::;6;>==;:;==:=AC<??>>
@ATNG8:04466:06812
GATGGTAGCTCACGTACGTCACACGTACTCATTCGTTTCGGAAGAGACAGGTACGTTAATAGTTAATAGCGTACTTCTTTTTCTTGCTTTCGTGGTATTCTTGCTAGTTACACTAGCCATCCTTACTGCGCTTCGATTGTGTGCGTACTGCTGCAATATTGTTAACGTGAGTCTTGTAAAACCTTCTTTTTACGTTTACTCTCGTGTTAAAAATCTGAATTCTTCTAGAGTTCCTGATCTTCTGGTATGACTAGTGTACTACTACCATCGTCATCCAGAAGTCT
+
555>9=BCBBCBCEGC;9;ECCDCCCCBBB:96:ABB:BC@C@CDCCCCB?BBCDD>A?AABC?B?BCCCCCDCC@BBBBB3BD?BBAC=CCCC?ACC@BC=>>BCBB<??BAAABC>AAC?A<AAAAAAAA<@>>>:>>?===@@@@???>>>@<>>=<AA=A<A@@???@@@=;;<AA6@<@:;;;;:+:><<=3;;?=>>@>>>=ACDD/B;;;@=B=@@<@BB@???<@;??@>>>7;;A<@@B?@@@D???@A@@@@@@A:>>AAAAA?;7=AC;==>>
@ATNG8:04451:06865
GATGGTAGGACGAGCGTCTGAGAGGTACTCATTCGTTTCGGAAGAGACAGGTACGTTAATAGTTAATAGCGTACTTCTTTTTCTTGCTTTCGTGGTATTCTTGCTAGTTACACTAGCCATCCTTACTGCGCTTCGATTGTGTGCGTACTGCTGCAATATTGTTAACGTGAGTCTTGTAAAACCTTCTTTTTACGTTTACTCTCGTGTTAAAAATCTGAATTCTTCTAGAGTTCCTGATCTTCTGGTGTCTGATCTGTATCACTACCATCGTCATCCAGAAGTCT
+
///=;;@B?BC@@@AAB@AABBCC?CDCCDCC?C@@?:?B<@>BCCCCBB@ECDAA>A?B@BD@B?CCCCCBBBC@CDCCC5A@?ABCD?CCCCGCCB?BC9;;BBBD@BBDBBBCE?@@B@C@DCCBBBBC?BBCB@CCBBCCCCCCCBBBBBC?CCC?BA?B@DCCCCDCBC@CCBBC<B?B<AABBB0ABABB=BBECCCCBAA<@@@@,?A@BB>A?BB@BCCCCCC?A?ADDBBA?B@A?AFDDDCCCBCCCCCCBBB@@>@BBBAAA@@<?@@<@?::
@ATNG8:04444:06950
GATGGTAGCGCACACATAGATACAGTACTCATTCGTTTCGGAAGAGACAGGTACGTTAATAGTTAATAGCGTACTTCTTTTTCTTGTCTTTCGTGGTATTCTTGCTAGTTACACTAGCCATCCTTACTGCGCTTCGATTGTGTGCGTACTGCTGCAATATTGTTAACGTGAGTCTTGTAAAACCTTCTTTTTACGTTTACTCTCGTGTTAAAAATCTGAATTCTTCTAGAGTTCCTGATCTTCTGGAGATATCATCAGCGAGCTACCATCGTCATCCAGAAGTCT
+
///7)//8=BCCDCCBCCCCCBBBACAAA>BB:@@@C=BB?>:>?>>CCC?CB:;6;D:@@A@<@;@B@@@@?@@:90000'0>://0@;8::;;455<8;><>>>?ACBCCCCCCCC?BCB@C?CCCCC:9;DFDCC;;:AACCCCCCCCCBBBB@CCC@AA?A@FDCCCCC@@;?;;;;.;>B=;;;;;*<BBCC@DDDDCCCCCH@JJFE5HCDBB@C@CC@CCCBB@@>@@CCBBBB>AAA>BBCBBCDDEDCAABCCCCCC@BBBBDCCDD=AAB@CCCC
@ATNG8:04474:06973
GATGGTAGACACGTGTGCTCTCTCGTACTCATTCGTTTCGGAAGGGACAGGTACGTTAATAGTTAATAGCGTACTTCTTTTTCTTGCTTTCGTGGTATTCTTGCTAGTTACACTAGCCATCCTTACTGCGCTTCGATTGTGTGCGTACTGCTGCAATATTGTTAACGTGAGTCTTGTAAAACCTTTCTTTTTACGTTTACCTCTTCGTGTTTAAAAAATCTGAATTCTTCTAGAGTTCCTGATCTTTCTGGCTCTCGTAGACAGATCTACCATCGTATCCAGCAAGTC
+
---5(--:<;=9455599:;;;;>><<==666;@CCC7@D:D8@@8554;5::<<=7<8<<;@:?=BBCBA@A6646@@@@+@>8;494(45554955.443444944.488445;;8;::7?4:69/0/::5>BBB>?@@CCCAB@@C?99//73---(--(-2223...669389988&2+22'25999)63537'..(.662698222'59999&96787)/).74798=>:92822227255'5::49>>7333----922-----)-65:9:33.3....3..
@ATNG8:04478:06953
GATGGTAGCACGACACGACGATGTGTACTCATTCGTTTCGGAAGAGACAGGTACGTTAATAGTTAATAGCGTACTTCTTTTTCTTGCTTTCGTGGTATTCTTGCTAGTTACACTAGCCATCCTTACTGCGCTTCATTGTGTGCGTACTGCTGCAATATTGTTAACGTGAGTCTTGTAAAACCTTCTTTTTACGTTTACTCTCGTGTTAAAAAATCTGAATTCTTCTAGAGTTCCTGATCTTCTGGTAGAGCGTGCATATATCTACCATCGTCATCCAGAAGTCT
+
555<:BCEEEA@<<BBBB@:;<BAABCBBC@@=ABED?CCAF@CCCCCBB?BBBBC@C@CCCC?B?BBCCBBBBB>ABCCD1AA=BDFC>CAAA?BBC@CC?BBBBAA<??AABBBB?CCC?C?B>>>@@@@<AAA;A>????@@@@??A>>>@=???<@@<@<@@@ABBA?@<@????5?=E;>>@@@/@B@AA7:<??@@>>88088888%899;A=A;??;@?DD?>?<A<BBB@::6:<?<@@@A@@@@@AA???AAAA>>:>@@@::8=<8<??;A9;;
@ATNG8:04459:07038
GATGGTAGAGTACAGTGTAGTAGACCAGAAGATCAGGAACTCTAGAAGAATTCAGATTTTTAACACGAGAGTAAACGTAAAAAGAAGGTTTTACAAGGCTCACGTTAACAATATTGCAGCAGTATGCACACAATCGAAGCGCAGTAAGGATGGCTAGTGTAACTAGCAAGAATACCACGAAAGCAAGAAAAAGAAGTACGCTATTAACTATTAACGTACCTGTCTCTTCCGAAACGAATGAGTACACACTCTCATATGACACTACCATCGTCATCCAGAAGTCT
+
44483:CCBBACBCCBCBCCCBBA@?ACCADCBBBC@B?CBDBBCB?BC@C?A@@====?.??BCBCCBBA???5=@;;;;;*;B>B@DDC:CCC@C@CCCCCCC@C@CC@CCC@CCCDBDBCCBBBBBBAA?BCCB?BCBBBCAA>A@BBB?BBBBAABB?CA??AC@CC??@@@AB99959=>;>@@?@.:959DBBECBBB=A=ABBC@C?BBBBB@BBCCAA=:>:>?>8?BC@CCCCBBAABACCBAAAAABBBBBBBBC@CCFFCEECC@CCDADC@@
@ATNG8:04472:07015
GATGGTAGACATATCGTACTCTCTGTACTCATTCGTTTCGGAAGAGACAGGTACGTTAATAGTTAATAGCGTACTTCTTTTTCTTGCTTTCGTGGTATTCTTGCTAGTTACACTAGCCATCCTTACTGCGCTTCGATTGTGTGCGTACTGCTGCAATATTGTTAACGTGAGTCTTGTAAAACCTTCTTTTTACGTTTACTCTCGTGTTAAAAATCTGAATTCTTCTAGAGTTCCTGATCTTCTGGATATGAGTGACTCGTGCTACCATCGTCATCCAGAAGTCT
+
555=9>BBBBCDCABBCDDCDCCBCCBBB@@@@BCBC=BB?C@CCCCCBB?BCCBB?B?BBBB?B?CBACBBB@C?BBA@A1AA=ABAB=BAAA?BBB?CC?>=>BBB?BBBB@?A?;?>?<A;@A???>>><AA??<==>>@@@@AAAAA@@@@<>>><AA<@<@AAAACAAD=A????5@=D:><@@@,;7779*,,,,,,99:>9====.;>AAA<A=??<>>>AA@@<@=@@@???7::A<AC===///999=AA:::A@@<@>>>>>>AA<AAA<AA@@
@ATNG8:04509:06415
GATGGTAGCTCACGTACGTCACACGTACTCATTCGTTTCGGAAGAGACAGGTACGTTAATAGTTAATAGCGTACTTCTTTTTCTTGCTTTCGTGGTATTCTTGCTAGTTACACTAGCCATCCTTACTGCGCTTCGATCGTGTGCGTACTGCTGCAATATTGTTAACGTGAGTCTTGTAAAACCTTCTTTTTACGTTTACTCTCGTGTTAAAAATCTGAATTCTTCTAGAGTTCCTGATCTTCTGGACGACGCGCACTGACACTACCATCGTCATCCAGAAGTCT
+
@@@FACCCBBDCBCBCBBACCBBBBBCCCBBB@BDED>CCADACBAAACC@CCBBB?C?B@BD@D?ACABBBBCB?A@@@A2@B=BBBB>BCCC?AAC@CC7999A9958@@@BBCB?ABB?>=@@@@A???<AAAAAAAA:::>>@@BAD?===:>>><AA=B:==???AAAB<???AB6B7;6;>>>>/>@BCB;A;;;;;A:;;=AAAA/A;;;A=A<@@=???AAAA=A;@@@???6:;=<AA:;;=<>??;;;A>>>B@@<@<;;AAB@?<?@@<@@@8
@ATNG8:04490:06472
GATGGTAGTGGTCAGTGCGCGTCGTCCAGAAGATCAGGAACTCTAGAAGAATTCAGATTTTTAACACGAGAGTAAACGTAAAAAGAAGGTTTTACAAGACTCACGTTAACAATATTGCAGCAGTACGCACACAATCGAAGCGCAGTAAGGATGGCTAGTGTAACTAGCAAGAATACCACGAAAGCAAGAAAAAAGAAGTACGCTATTAAACTATTAAACGTACCTGTCTCTTCCGAAACGAATGAGTACTATAGACTATCTGAGACTACCATCGTCATCCAGAAGTCT
+
7777)//777604445559;;>>;;;:<<<8<9559=.5.5?944:;.44.4.44333:::);6::==:::=;:9187:::::(45255::<0<>>6;96555554.43::5;>A;>>>>=666;;;=;<7//)/7//)588:<833-4599=5>:599@??<=99<77/37133317989923336:::;::%;=8?==885776(..'.5//(..'.6//59:;555<=7:4433(37718333<=:888<=<==?588==BB743A67777<9=>>;>?>=>888
@ATNG8:04504:06450
GATGGTAGCACACGAGATCTCATCGTACTCATTCGTTTCGGAAGAGACAGGTACGTTAATAGTTAATAGCGTACTTCTTTTTCTTGCTTTCGTGGTATTCTTGCTAGTTACACTAGCCATCCTTACTGCGCTTCGATTGTGTGCGTACTGCTGCAATATTGTTAACGTGAGTCTTGTAAAACCTTCTTTTTACGTTTACTCTCGTGTTAAAAATCTGAATTCTTCTAGAGTCCTGATCTTCTGGTGCGCTACAGTCTCTCTACCATCGTCATCCAGAAGTCT
+
;55;7<BBBBCC@AAB@BBBCBEBBBCCCC;:9;BBB=BD=A?BCBBCBB@BCCCC?B?BDDE@A?BBEBBBCBB>???>?.>A499BB<BCCCAB@?=?B??>?@>>9??AA@ABA>AAC=A>AAAA:;:>=AAAA=AA?>=>@@>>CAA;;;=75668=@;@<A???DD@@@<===>>/>;@7;;AAA.=====4=888;;>=>=<@@@@/@;;;>=B=AA=@@:;;===9;;;@@E8;<?<==>>>>>>>>??AAAA>==38///<<::>=>>>=AAAA
@ATNG8:04503:06509
GATGGTAGGCGACATACATACGCGCCAGAAGATCAGGAACTCTAGAAGAATTCAGATTTTTTAACACGAGAGTAAACGTAAAAAGAAGGTTTTACAAGACTCACGTTAACAATATTGCAGCAGTACGCACACAATCGAAGCGCAGTAAGGATGGCTAGTGTAACTAGCAAGAATACCACGAAAGCAAGAAAAAAGAAGTCGCTATTAACTATTAACGTACCTGTCTCTTCCGAAACGAATGAGTACGAGAGTCAGAGCAGAGCTACCATCGTCATCCAGAAGTCT
+
///:3:9@<?:55<<;9;<<955==256>8;;;;994>6;9><<::5::38343459;;;;#516<<<>>==?DD=CCCCCCC5CB?B?BBB9BCC@CCCCCCC@@?AACC@BAA?ADCCBBBBCCBBCCCCC@CCBB?BCCBCBBB?C@CBB@CBBCBBCC?CCCCBB?BA>999=??CCC7>881888889%9><=A@@@BBB>B>A@BB=B?BBBBB?AA;::=;1:4999+58:5;>>=<==>@@A???B@@@AA??=AAAA<?>>>@@@AA=A@@8>>>>
@ATNG8:04484:06624
GATGGTAGCACGAGTCACTCATATCCAGAAGATCAGGAACTCTAGAAGAATTCAGATTTTTAACACGAGAGTAAACGTAAAAAGAAGGTTTTACAAGACTCACGTTAACAATATTGCAGCAGTACGCACACAATCGAAGCGCAGTAAGGATGGCTAGTGTAACTAGCAAGAATACCACGAAAGCAAGAAAAAGAAGTACGCTATTAACTATTAACGTACCTGTCTCTTCCGAAACGAATGAGTACGATGAGAGAGCTCTCTCTACCATCGTCATCCAGAAGTCT
+
444859ABBCDB=@CDCBCCCCCCC?CCC@CCDCBA>B?BBCCCCD@BC?C@BBA@@@@@1@@CBDCCCCC??>5=>9:::;.;D=A?BBB;CCEACBCCCCEBB?B@CC@BBB?CCCCCBCCFDDBCBBBC?BCCC>AABB???B=B?BAA?ABBCCCCC?AAAAAA?CC?@@A>AABBC>CBA>ABCCA2CC?A@@ABB@AA<A9>=@A:=:=ABBB?BBAAABB>A>ACD>CCC@CABBCBBBAAAADBBBD>::9=<<<?A;?@@@AAABB?BBD?C999
@ATNG8:04533:06653
GATGGTAGTGTGTCTCTGAGAGTAGTACTCATTCGTTTCGGAAGAGACAGGTACGTTAATAGTTAATAGCGTACTTCTTTTTCTTGCTTTCGTGGTATTCTTGCTAGTTACACTAGCCATCCTTACTGCGCTTCGATTGTGTGCGTACTGCTGCAATATTGTTAACGTGAGTCTTGTAAAACCTTCTTTTTACGTTTACTCTCGCGTTAAAAATCTGAATTCTTCTAGAGTTCCTGATCTTCTGGGATGTGTGCGCAGTGCCTACCATCGTCATCCAGAAGTCT
+
555<9>BBCC<;6C699CBCBA;;;BAA@A;<4;ABA=CD?B?ABBCCDD@CCBBC@CAAAAE@D?CCCBCCCIC@BBBAA2@@?ADLG>BBBC@BBB>BE?AABBBCACIFDBBBF?CCE@C@CCCB9:9CADDBC@CCCCCBBBCCCCCCBAB@CBD?BB?C?CBCDCDCCC?CBBBB:B@D@BCDDF5ICAAA;BA@@CCC<;;5;<;<*<BAAA=@=@A?B@@ACBB@BAEBBB@A>ABBI@ICCBCCBBCBBAABE@CCD@DCA@AAABB?BBB>BCCE
@ATNG8:04486:06748
GATGGTAGTGTCATATGAGAGTGTGTACTCATTCGTTTCGGAAGAGACAGGTACGTTAATAGTTAATAGCGTACTTCTTTTTCTTGCTTTCGTGGTATTCTTGCTAGTTACACTAGCCATCCTTACTGCGCTTCGATTGTGTGCGTACTGCTGCAATATTGTTAACGTGAGTCTTGTAAAACCTTCTTTTTACGTTTACTCTCGTGTTAAAAATCTGAATTCTTCTAGAGTTCCTGATCTTCTGGATAGCGACGCGATATACTACCATCGTCATCCAGAAGTCT
+
889906<CCC@AA;5555<566<<B>===B;:39444)44.5:???@@>>9><;;;1515<<<4:99CCCBBBBC@@@DDC1?>::9:;6;>@B@DCC@CC:::@CBB@BCCCAAAC>BBB@B@BBBABCCC>B=;;AECCCCCCCCBBCCCCCB@CCC?BC=A<@@BBBBDDE@BBBCB9B<@=@@CBC1;:AAA;AAABBCAAAA@CDDC0;;;::6::?@?:;:BBBB?C?BA>=00+000:<</5999955666=<;;;//)///:<<<>@:?>><>>99
@ATNG8:04520:06749
GATGGTAGCGCATATCAGCGCAGCCCAGAAGATCAGGAACTCTAGAAGAATTCAGATTTTTAACACGAGAGTAAACGTAAAAAGAAGGTTTTACAAGACTCACGTTAACAATATTGCAGCAGTACGCACACAATCGAAGCGCAGTAAGGATGGCTAGTGTAACTAGCAAGAATACCACGAAAGCAAGAAAAAGAAGTACGCTATTAACTATTAACGTACCTGTCTCTTCCGAAACGAATGAGTACGATGAGATCTCGTGTGCTACCATCGTCATCCAGAAGTCT
+
;;:>=@066;@DBBBCBBBBBBBDD>EBB@BCBBBA=B?CBBBCCD@CE?B@BBFBBBBA2B<AACCCBBBBAB:@B;;::;*;D>C4;;;.;CC@CBDCCCCCB?B@CE@DBB?BBBBCCCCBBBCBBBCCACBBB?@@@@BBCE@C?CBA?BGCDCBBA@CCCCCB?BC@CCC=??BBC>A@@;99999(9>:@BBCCBAAA394:=@A<A>@ACBBACDCBBCB?A?AAA<ABB?BBBBBBBBDBBBBBBB>?>>@@999BB?AA>>@?ACC@CCC@B@@@
@ATNG8:04484:06893
GATGGTAGTCTCAGATAGTCTATAGTACTCATTCGTTTCTGAAGAGACAGGTACGTTAATAGTTAATAGCGTACTTCTTTTTCTTGCTTTCGTGGTATTCTTGCTAGTTACACTAGCCATCCTTACTGCGCTTCGATTGTGTGCGTACTGCTGCAATATTGTTAACGTGAGTCTTGTAAAACCTTCTTTTTACGTTTACTCTCGTGTTAAAAATCTGAATTCTTCTAGAGTTCCTGATCTTCTGGGTGTATCAGCGAGTATCTACCATCGTCATCCAGAAGTCT
+
BAAA@CBCEDCA@ABGCCCCCDCCCCEFCBBB@BCBB>BDCD@CCCCDDD?CCCCC?B?BBCC@DACCCBBBCCE@BBBBB2AB?CCBC<BCAA>BCB@CC:;;BCBB@BCCDCCCC@CCD?C@BCCCBBBB@CCAA>ABCAAABBBCBBBCCCD@BBB?BB<A=ABBBBCCDC=>:;;;.;:?:;;;;;*;AABD>DCCBBCBBAA5;;;;*;BBBB<@=@B?BCCCCAA?A@CCCBBB@CDDD<BBBBCCCBBBCCCCBCCBB?AAABBCCCC@CCC@CB@@
@ATNG8:04529:06935
GATGGTAGGACGAGCGTCTGAGAGGTACTCATTCGTTTCGGAAGAGACAGGTACGTTAATAGTTAATAGCGTACTTCTTTTTCTTGCTTTCGTGGTATTCTTGCTAGTTACACTAGCCATCCTTACTGCGCTTCGATTGTGTGCGTACTGCTGCAATATTGTTAACGTGAGTCTTGTAAAACCTTCTTTTTACGTTTACTCTCGTGTTAAAAATCTGAATTCTTCTAGAGTTCCTGATCTTCTGGATACACTCATGTGCACCTACCATCGTCATCCAGAAGTCT
+
;55<9==C=AB@??:;@AABCCCC@BA@@A;;7;BBB=CC@C@CCCCCCC?BDCCC@C@CCCB?C@FFCCEEGCB?BBBBB5BB@BCEG>C@BA?CCB?BC9;;BBAE@AACC@@BB:;;A>B=AABBBBCD?BBBB>CDCBBB@@A@A@CCDCC@BBB@CC@C@BBBCCBCBCACCCCC7A5;59?AAA,@AAAB;AADCDAAAA@5;;;;*;@@@A6;6;A>BBBCBBB@B@ACB;;<>@@GFEDGFBBBBB;<;;BCD?@A@@CC@ACBCDF@CBCABCBB
@ATNG8:04494:06950
GATGGTAGAGAGACTGTAGCGCACCCAGAAGATCAGGAACTCTAGAAGAATTCAGATTTTTAACACGAGAGTAAACGTAAAAAGAAGGTTTTACAAGACTCACGTTAACAATATTGCAGCAGTACGCACACAATCGAAGCGCAGTAAGGATGGCTAGTGTAACTAGCAAGAATACCTCGAAAGCAAGAAAAAAGAAGTACGCTATTAACTATTAACGTACCTGTCTCTTCCGAAACGAATGAGTACTGCGTCTCACTCTCGCCTACCATCGTCATCCAGAAGTCT
+
55:>:?CBBBCC@@;9:BBCBBCGC>CCJADCCCBB@B?A@;;;?@=?@;@=@?=99??@1?>A>797=<<778*98:4444$4<7;.555&5;;6<99;@A:9;<A<A@=@BD@EBBBB;;;AAAEC@@@B@BBBB@CDCCBCCC?C=@@@<@A@@@@@?>BCCBBB?AC=>>;8;<79927<<98999:9%9>;9A@B==@@<795225;3=9>;@@A>AB:::><8<6;;;5877/877;==>777456>===;;;;<<8=<<4=338>>>:??@A<>BA??
@ATNG8:04570:06448
GATGGTAGACACGTGTGCTCTCTCGTACTCATTCGTTTCGGAAGAGACAGGTACGTTAATAGTTAATAGCGTACTTCTTTTTCTTGCTTTCGTGGTATTCTTGCTAGTTACACTAGCCATCCTTACTGCGCTTCGATTGTGTGCGTACTGCTGCAATATTGTTAACGTGAGTCTTGTAAAACCTTCTTTTTACGTTTACTCTCGTGTTAAAAATCTGAATTCTTCTAGAGTTCCTGATCTTCTGGAGATATCATCAGCGAGCTACCATCGTCATCCAGAAGTCT
+
555>7:@D@@@AB@=;66;<<=A@ACBBBBAA>BCCC=CC@C@BBBBBBA?BBAA@6:9;ABD@C@CBBBBBBAA?99:9:(9<<@BBC>CBBB@BAA>@@;?>?AAB?BBBBBCBB?>@A5:79<>=<===8=>?A:==??BB677:///;;:;5878;>>:@988:@>>;>;;8<A=A.A:A5=>AAA/AAAAA586???@@>=>:@@@@/>>=>D=E>BB688====>;?;>CB>==8=;;5;@@@@BB???@@@@@@@@==:<<>>==>AA<@@<7===6
@ATNG8:04569:06473
GATGGTAGTATATCGCGTCGCTATCCAGAAGATCAGGAACTCTAGAAGAATTCAGATTTTTAACACGAGAGTAAACGTAAAAAGAAGGTTTTACAAGACTCGTTAACAATATTGCAGCAGTACGCACACAATCGAAGCGCAGTAAGGATGGCTAGTGTAACTAGCAAGAATACCACGAAAGCAAGAAAAAGAAGTACGCTATTAACTATTAACGTACCTGTCTCTTCCGAAACGAATGAGTACCTCTCAGACGCTCGTCCTACCATCGACGAATAGAAGTCT
+
///;6<AA?>CBBDCCCBBCECBCD@CCC@BCCCAA?A@CCDCCCC@CD?A?BDD?@@@@1@@DCCACCCABBD>A???>>>,>B>B?BBB;BCIACCCDDCC@C@BCACCC?AACBBBDDCBBBBB@@@?BBCC@BBBBBDDD?B?B@A?ACCBAACC?BAAABB?BC@CDD=@@AA@;@>=:00000)0/)/>;?BABBC?A?BBBB?B?BBBCC?BBBB>????;>??9?CC@EBBBBBB@AAACCCCCCCAAAAA>BBB?BABBCCAA?ACCC@CAAB
@ATNG8:04566:06538
GATGGTAGCGCACACATAGATACAGTACTCATTCGTTTCGGAAGAGACAGGTACGTTAATAGTTAATAGCGTAACTTCTTTTTCTTTGCTTTCGTGGTATTCTTGCTAGTTACACTAGCCATCCTTACTGCGCTTCGATTGTGTGCGTACTGCTGCAATATTGTTAACGTGAGTCTTGTAAAAACCTTCTTTTTACGTTTACTCTCGTGTTAAAAATCTGAATTCTTCTAGAGTTCCTGATCTTCTGGACGACGCGCACTGACACTACCATCGTCATCCAGAAGTCT
+
555>9==669<?A@@@@ABBBCBBBA@?;@>@5?;9:)4:395;=<A@AA=A@BDCAC@CC@>9<:<<<BBBB<@A;??@@@0<<>6:@?D<@?B@=@:;45@45955:@=@BB@AA@@299949:@>::;BA@<@@AA=B@AAAABBBBBBBCCBB>AA@?CC@C?CABBCCDBB>C;;;;;*;>B4;:FFG1@@CDD99:;9@@>?9925555$5;;95.59=@;@@>;;9=8;6<::...*-.>4A:966<<?9;599;?A??@@=@A@@ADBCBACCE@AABB
@ATNG8:04568:06514
GATGGTAGTGTCATATGAGAGTGTGTACTCATTCGTTTCGGAAGAGACAGGTACGTTTAATAGTTAATAGCGTAACTTCTTTTTCTTTGCTTTCGTGGTATTTCTTGCTAGTTACACTAGCCATCCTTACTGCGCTTCGATTGTGTGCGTACTGCTGCAATATTGTTAACGTGAGTCTTGTAAAAACCTTCTTTTTACGTTTACTCTCGCGTTAAAAATCTGAATTCTTCTAGAGTTCCTGATCTTCTGGACGACGCGCACTGACACTACCATCGTCATCCAGAAGTCT
+
85:?7:CDCC>>>666><<<0//<9955/>0/)/8<93;;7=:=BDBBBC?AAA?AA4A=@A@?4;5;A@::6515=5::<::(999/54;@4565;7;59:,:@259>9>@=@@@B@@BA5;;@=@=AA;:;BAA=ABBB@CBBAAACBCBCA@@B;;5;@@<@A=@<@@AAAAAA@=?99999'::?496?@@+<?CBB:;9:5;666<<8<<<<(55555.5.5B<900///925058:///)//;8==56666;9666<=<>>CCC?BBBBBBBCC@CCCACFBB
@ATNG8:04541:06550
GATGGTAGGCACTGCGCACACATCCCAGAAGATCAGGAACTCTAGAAGAATTCAGATTTTTTAACACGAGAGTAAACGTAAAAAGAAGGTTTTACAAGACTCACGTTAACAATATTGCAGCAGTACGCACACAATCAAGCGCAGTAAGGATGGCTAGTGTGAACTAGCAAGAAATACCACGAAAGCAAGAAAAAGAAGTACGCTATTAACTATTAACGTACCTGTCTTCTTTCCCGAAACGAATGAGTACTACTCGTCAGAGACACACTACCTATCGTCATCCAGAAGTCT
+
844464558<<;;:9/////55555)5;;.5555<=9>:997----(--373:;=<<<<<<%<8<:55543388803345@@@+>=6;.555&5<<755555::<=8<8::.444.4;;==>;;;;555::;;;>>>:<;::8833-47<;<9<:97-----055-/394333(389177333(379433777$3939782222652626...05466844.388894333(33(377.777,3333378///8///6668;;;76567..(...633.5492888268//
@ATNG8:04562:06794
GATGGTAGATATATGCACGCTCTACCAGAAGATCAGGAACTCTAGAAGAATTCAGATTTTTTTAACACGAGAGTAAACGTAAAAAAGAAGGTTTTTACAAGACTCACGTTTAACAATATTGCAGCAGTACGCACACAATCGAAGCGCAGTAAGGATGGCTAGTGTAACTAGCAAGAATACCACGAAAAGCAAGAAAAAAAGAAGTACGCTATTAACTATTAACGTACCTGTCTCTTCCGAAACGAATGAGTACACATCGTCGTGTCGTGCTACCATCGTCATCCAGAAGTCT
+
::9;65<BB;6:@@;>@BB@BBCBA>@@A?@A@@AA<A?;<:???D@BA?B=?@?9988889#9,837;8=B<<@D>A@BBABBA&;;593====,=@>:>@@@?BB;;;7;>CD?CBB>A@BBBBBBBB<<;BBBC?BB@@=@@@@CCBC?B>B@@=@BBBBDBB?AAACCB?AA<99:9>=:999+9==9:9:9::9#0;990//;;AA@<>:<>>>:>=>>BCC@CCBBBCB=A;998-:==;?AA@BBCBBBB>=>AAAC???99:CCC?B:::???AB>ACC?F???
@ATNG8:04572:06767
GATGGTAGTGTGTCTCTGAGAGTAGTACTCATTCGTTTCGGAAGAGACAGGTACGTTTAATAGTTAATAGCGTAACTTCTTTTTCTTTGCTTTCGTGGTATTCTTGCTAGTTACACTAGCCATCCTTACTGCGCTTCGATTGTGTGCGTACTGCTGCAATATTGTTAACGTGAGTCTTGTAAAACCTTCTTTTTACGTCTACTCTCGTGTTAAAAATCTGAATTCTTCTAGAGTTCCTGATCTTCTGGATAGCGACGCGATATACTACCATCGTCATCCAGAAGTCT
+
555>;?C?C<<A==666?>>>AA>A=:55:44.4::;1<@4945:;<<@A:;@=999)949<<<1916<<>>A;7;>8@@<<;(599,:@A@/:9>=295925:455=B99::BCCCCDC?@@CAEAHBBBAAAB>ACBB?AACCCBCBBCBCBCBBB@BBB@DD@D?ABBCDDDCC@BBGDC<C@C7;;;;;*;AA@BAAAACADD;;;5;;;;*;BAABAC@BB?@@DCBA@?@@AAA<<;8;;A@BBABBFGBABAAABBBBCDCABBBBBBBDDEGCC?C;;;
@ATNG8:04578:06760
GATGGTAGTATCTGCACACTCTGTCCAGAAGATCAGGAACTCTAGAAGAATTCAGATTTTTAACACGAGAGTAAACGTAAAAAGAAGGTTTTACAAGACTCACGTTAACAATATTGCAGCAGTACGCACACAATCGAAGCGCAGTAAGGATGGCTAGTGTAACTAGCAAGAATACCACGAAAGCAAGAAAAAAGAAGTACGCTATTAACTATTAACGTACCTGTCTCTTCCGAAACGAATGAGTACACATCGTCGTGTCGTGCTACCATCGTCATCCAGAAGTCT
+
555>7<ABB=>CDDCCBCCCCCCCCADCCACCCCBB@B?BCBABBB?BD?A?A@?AADGD3E=@@BBCB@A???8?@ACCCC39;:9:CCC;CDEABBABDBB::;;@DD@BCC@DDAABBCDHCCCCCCCC?CBBB?CCCCBBBB>B@CBB@CBBBBBCB?BBBBCC@BB@BBB;?????8=>@;99::9:%9@;@999BBB?@<@677CC9=:==C@@=@B@@@BAAF?BBD=BBB?BBCBBBFCBBBCABBBCD??????CAB>ABBBAAABB?BBB?BBBB
@ATNG8:04562:06851
GATGGTAGTACATGATAGACGACACCAGAAGATCAGGAAACTCTAGAAGAATTCAGATTTTTTAACACGAGAGTTAAACGTAAAAAGAAGGTTTTACAAGACTCACGTTAACAATATTGCAGCAGTACGCACACAATCGAAGCGCAGTAAGGAGGCTAGTGTAACTAGCAAGAATACCACGAAAGCAAGAAAAAGAAGTACGCTATTAACTATTAACGTACCTGTCTCTTCCGAAACGAATGAGTACGTGTGCGACGTGTCTCCTACCATCGTCATCCAGAAGTCT
+
;99C;>GBB==CCBBB:9:B;99@=8=;?;;@>A00+//)/;;;<:@5;9246994555555#5.59999<B;A>@D>C;;9@@@0?><=7<<<0<=<296695<<55045:;8>@A<@@@?AB@A@AA@@ABBB@DCCC?BACCCDDE@C?;:6;<BBBBBB?:99=@DABB:BBB@B?AA@90009::>??0::6>:;;<;:;>9>766;@@D?@@BBA?AA@?;:;<@=@BB=BCB@CCCCDCC@AABCFFBBBCC@@@C@CBA?BBCB>>>BB?BCC@B???
@ATNG8:04568:06893
GATGGTAGACATATCGTACTCTCTGTACTCATTCGTTTCGGAAGAGACAGGTACGTTAATAGTTAATAGCGTACTTCTTTTTCTTGCTTTCGTGGTATTCTTGCTAGTTACACTAGCCATCCTTACTGCGCTTCGATTGTGTGCGTACTGCTGCAATATTGTTAACGTGAGTCTTGTAAAACCTTCTTTTTACGTTTACTCTCGTGTTAAAAATCTGAATTCTTCTAGAGTTCCTGATCTTCTGGTATGAGTGACTCGTGCTACCATCGTCATCCAGAAGTCT
+
555>9>CCCCCCCCCCBCCCDCCCCBBCCCCB@BEED>CB?B@CCCCCBB?ABBCC@B?BABA?C?ABABBBBAA;9999:(7@<A<<>:>>>??BBB?BB>>>?CAA?BBBBA?AC=CAA9>9>>>=====<AAAA;@@A@@???@@AAAA??@=>>><BB<A<?@@@B???A:??ADD;D<A<>>@@?/==<;;1<::888>===18998(6=>@B=B<>=:=A@@=>><?<?@CBAA:>>@<@@A@=>>>@@@@@===ABB;?@AAA=<=D=B==:=@@?
@ATNG8:04571:06891
GATGGTAGTATATCGCGTCGCTATCCAGAAGATCAGGAACTCTAGAAGAATTCAGATTTTTTAACACGAGAGTAAACGTAAAAAGAAGGTTTTACAAGACTCACTTTAACAATATTGCAGCAGTACGCACACAATCGAAGCGCAGTAAGGATGGCTAGTGTAACTAGCAAGAATACCACGAAAGCAAGAAAAAGAAGTACGCTATTAACTATTAACGTACCTGTCTCTTCCGAAACGATGAGTACTATAGACTATCTGAGACTACCATCGTCATCCAGAAGTCT
+
5;;@?BCB966=@=ABB<666>>@A=@@@<>A@9951615>@<?;@=<A?C???;;49494#48;<<<<<=><AA/8749999'4C;A8BCC8B@A=;:9AAB@@@=@?BC@CDC@CCBBBCCBBBBCDCCBB?CBBB@BBBB@?::8:?BBC@BBBAA@BB@CBBBBCACC@BBB>AADBC<@@=8====<.=>8?:BAABB??<?=AAAB@B?AC????B?@;@AA>H=<;;3;;;;BEB@AACCBCCCC@??CCBBDCCCBB?BBBCBBBBB@B>><?A><
@ATNG8:04588:06428
GATGGTAGCGCACACATAGATACAGTACTCATTCGTTTCGGAAGAGACAGGTACGTTAATAGTTAATAGCGTACTTCTTTTTCTTGCTTTCGTGGTATTCTTGCTAGTTACACTAGCCATCCTTACTGCGCTTCGATTGTGTGCGTACTGCTGCAATATTGTTAACGTGAGTCTTGTAAAACCTTCTTTTTACGTTTACTCTCGTGTTAAAAATCTGAATTCTTCTAGAGTTCCTGATCTTCTGGGTCTCTCTCTCACGCACTACCATCGTCATCCAGAAGTCT
+
---806<>>BAC@@ACCCCCBBBBBBBBBB@@<@BCD>BCAC@DBBBCHC?B@B;;76:BABC@B@BBB@@@A@B=;;;;:'99449BG<BBBC@CCDADK;<;DCCF@CCCCCCCC@BCC@C@DCA@@@9:8:BCC@CABACCCCBBCCCCCAA>BCC@CC@C?AACDCCDBB?A@@@@7@?C>CBCCC5BBCCC=BACCCCCDBB@EFGE5DCCCC@B?A@?BBBDCBB?C@CCD;;;?BBCC?CCCCCBCEBCBBBBCDECB?CBBBAABGD@C@??@CEC
@ATNG8:04611:06442
GATGGTAGTATAGAGCTCTACATAGTACTCATTCGTTTCGGAAGAGACAGGTACGTTAATAGTTAATAGCGTACTTCTTTTTCTTGCTTTCGTGGTATTCTTGCTAGTTACACTAGCCATCCTTACTGCGCTTCGATTGTGTGCGTACTGCTGCAATATTGTTAACGTGAGTCTTGTAAAACCTTCTTTTTACGTTTACTCTCGTGTTAAAAATCTGAATTCTTCTAGAGTTCCTGATCTTCTGGGTGCGCTACAGTCTCTCTACCATCGTCATCCAGAAGTCT
+
555;7<><<6ECCCBBBAA@CCBABBEDFDCC?BBBC=BB?B@CCCCCCC@BBBAA?A<??BB<?=?AA@AA@AA??@?>?.=?:??BB=AAAA>AAC?DC<?>BBCC<>?BB@@??;==>=D<AA?@?;;69=;;;-//::==>@?@AAA>=>==<:95//*/9<;@AAAABB5;;ACB;B;?<?@AAA/??ADD:=>>>@@@<=<06768(8==?A>D===:>>>B?>>;><?>>>;:56::@6///<<<@@@@@??>=>AAA;===>=?>>>=966273--
@ATNG8:04627:06485
GATGGTAGCGCACACATAGATACAGTACTCATTCGTTTCGGAAGAGACAGGTACGTTAATAGTTAATAGCGTACTTCTTTTTCTTGCTTTCGTGGTATTCTTGCTAGTTACACTAGCCATCCTTACTGCACTTCGATTGTGTGCGTACTGCTGCAATATTGTTAACGTGAGTCTTGTAAAACCTTCTTTTTACGTTTACTCTCGTGTTAAAAATCTGAATTCTTCTAGAGTTCCTGATCTTCTGGATAGCGACGCGATATACTACCATCGTCATCCAGAAGTCT
+
555A9<A>@FBBCBBABAIGCCCCBBA@@B;;8;DDC>EC>B>B=C>C>C<D@<<<<=:>>;;7@8<=CCABACC?BBBBB0;<79<<B:B=CCACCD@BB;:;BCCE@DCBBCCED?A@FAH@CCBBBBBB@BBBB?BAICBBBCCDCDCBBAC@BBC@BB@B@BBBBBBCCC:;;BCD7C@C@CBCGC0AB;;;0;@BBBBBBCC=ABAA0AAACCAFBCC?AADDFCC@C@CCC;;;>@@C@CCAAAAAABB;;;BCDCCDC@AACCDCCCC@CCC?B;;;
@ATNG8:04631:06450
GATGGTAGTGCGTGAGAGAGAGACCCAGAAGATCAGGAATCTCTAGAAGAATTCAGATTTTTAACAACGAGAGTAAACGTAAAAAGAAGGTTTTACAAGACTCACGTTAACAATATTGCAGCAGTACGCACACAATCGAAGCGCAGTAAGGATGGCTAGTGTAACTAGCAAGAATACCACGAAAGCAAGAAAAAAGAAGTACGCTATTAACTATTAACGTACCTGTCTCTTCCGAAACGAATGAGTACTATAGACTATCTGAGACTACCATCGTCATCCAGAAGTCT
+
:@@B=AA999@@>>;==A@>@A000)//727@BDBB5;2559:445<7;;9@=??000666'6)//)/6:=??CBA,7344444$4;7<.444&4;;6<665<<99;6;7<<8<<<7<A:99BABBC;;9ABCB?BB;;6::?>@BCC@C@B;;8:CBAAB;;9;AA@AA=AA>AA:688333(3883333377$393788A<<=@<=;<;966.6179AAA?AAAA@@@?A<@@>9=8819898AAAABBBBBABBBBBA@@CBBAA>@ABABACCE@CCC@BBCC
@ATNG8:04589:06611
GATGGTAGCGAGCGAGTGTGTATACCAGAAGATCAGGAACTCTAGAAGAATTCAGATTTTTAACACGAGAGTAAACGTAAAAAGAAGGTTTTACAAGACTCACGTTAACAATATTGCAGCAGTACGCACACAATCGAAGCGCAGTAAGGATGGCTAGTGTAACTAGCAAGAATACCACGAAAGCAAGAAAAAGAAGTACGCTATTAACTATTAACGTACCTGTCTCTTCCGAAACGAATGAGTACGTGTGCGACGTGTCTCCTACCATCGTCATCCAGAAGTCT
+
5::>7;@CCCCBABECBECCCBAAA6@<@=B==<?>7?=@AAABAA?::6:8<??:;;;;*5;9@>;;9;6===,5944999'=:;<=ABA4BA@=ABCBCCC@@<@?BB?CCCACFAAABBBBAAABBBDHACBAA=;;EDDCCD@C@BAA<@B@@@CBB?BFCFDC?AA?A??<?@@@@;AAA>CBDDF19:>A997AA<<>=?<<><86?9;5;;<8;;;<<?>?C?BCC<AAD?BCBAAAA??>>?>998>=;@A@A?AAA?BA@@@@@@@@BCB?BADD
@ATNG8:04597:06661
GATGGTAGTGTCAGTGCGCGTCGTCCAGAAGATCAGGAACTCTAGAAGAATTCAGATTTTTAACACGAGAGTAAACTTAAAAAGAAGGTTTTACAAGACTCACGTTAACAATATTGCAGCAGTACGCACACAATCGAAGCGCAGTAAGGATGGCTAGTGTAACTAGCAAGAATACCACGAAAGCAAGAAAAAGAAGTACGCTATTAACTATTAACGTACCTGTCTCTTCCGAAACGAATGAGTACGTGTGACGTACGTGAGCTACCATCGTCATCCAGAAGTCT
+
777=<A?CBBBDCBBBBCECCCAA@@DCFBCBBBBC@D@BBDBCCC@BB?C?BCA@ACCC2A?AACBBBB?>>A8??29999(9<8;3777&78839<===A@AA?C@BB?AAA?B@>>>@@@@@@@AD>>>=::;?:?>::;??A>D=>?B@CBAAAB@@<@AAD@@<==:=>>;;;;ED8=::5:::::*8818??@@>>>C1818==A:>;>@@>>:>B@?>>>=A=??>5=9949>>=887><<<@??BBBC???>>>??@=@>=>>>?@@:==A=AA@@
@ATNG8:04604:06729
GATGGTAGTGTGTCTCTGAGAGTAGTACTCATTCGTTTCGGAAGAGACAGGTACGTTAATAGTTAATAGCGTACTTCTTTTTCTTGCTTTCGTGGTATTCTTGCTAGTTACACTAGCCATCCTTACTGCGCTTCGATTGTGTGCGTACTGCTGCAATATTGTTAACGTGAGTCTTGTAAAACCTTCTTTTTACGTTTACTCTCGTGTTAAAAATCTGAATTCTTCTAGAGTTCCTGATCTTCTGGAGATACACATGATACTCTACCATCGTCATCCAGAAGTCT
+
44485:9;;;///:://6<<666>CCC@@@BB>A9:9/99<@>@@???9949@;;96;6;;;===9=>?AAAB;;495555$594;>>B>@@@C=A;A><B@@@@B@A?A<;;BCCB=A@@7;7:DCCCBBB8;;@@=BBBBBA@ABDCCCD<<;@CDD?BC@D@@?@@B=@@@:=:;::49=B=CCDCB0@@999,59@?AAADBB?BB@<0<999B=@=AC899B@?=D=A;<000<<6;<B=AABCCCCBB@@@BBBCDDCC>???@A@@@B?BCCAEDBB
@ATNG8:04621:06716
GATGGTAGTATATCGCGTCGCTATCCAGAAGATCAGGAACTCTAGAAGAATTCAGATTTTTAACACGAGAGTAAACGTAAAAAGAAGGTTTTACAAGACTCACGTTAACAATATTGCAGCAGTACGCACACAATCGAAGCGCAGTAAGGATGGCTAGTGTAACTAGCAAGAATACCACGAAAGCAAGAAAAAGAAGTACGCTATTAACTATTAACGTACCTGTCTCTTCCGAAACGAATGAGTACGTGTGACGTACGTGAGCTACCATCGTCATCCAGAAGTCT
+
555>7=@ACBBBBBBBD@?>=B===6;:96444555.5./77///<:=<:<655444:::';5:;=>>>>>:990334999:):=9><DDD7CCFAAAABCCCCD@D@BB?BCC@CCBABBCDCDCDCBBCD@CCBB?B@@ABBBB@C@A::6;@@AABBC?ABCCBB?BC?EBB;????=5<<<9=@@@@2AB?BBBBBDA8837:>>@@<@=B@AAA?BBBCCDD?B??>>:?BB@BBBBCCCCBBBCBBBAAABBBBCBBBD?B>>?BBBBB?BAA>ACB?
@ATNG8:04632:06703
GATGGTAGTGTGTCTCTGAGAGTATTACTCATTCTTTTCGGAAGAGACAGGTACGTTAATAGTTAATAGCGTACTTCTTTTTCTTGCTTTCGTGGTATTCTTGCTAGTTACACTAGCCATCCTTACTGCGCTTCGATTGTGTGCGTACTGCTGCAATATTGTTAACGTGAGTCTTGTAAAACCTTCTTTTTACGTTTACTCTCGTGTTAAAAATCTGAATTCTTCTAGAGTTCCTGATCTTCTGGAGATACACATGATACTCTACCATCGTCATCCAGAAGTCT
+
444>9>CCBBCBCCCCCBBCCCBBB@CBCB@@>@CEE;AB?B?AAACBBB?BBAAB?B?BBBB>B?B@@BBBBAA>AAAAC1AB@BBAB=BBBB@BBB@BB?AAAABB@CCAA?A@>9>AC=C==AAAA@?@<@A<<7;<==@@@@?@?@@@@??<===<@@<@<>>=AAAAAA;>>@@@6@<A;>>>>=/=<99:1;=<==>B@@@;@DDD/>=AAB<A<AA<@@@A?>=9=8<???@@:=<A=>>=A=>>AAA@?@?:::@??:?@@??AABD=A>?;?A>>
@ATNG8:04614:06777
GATGGTAGTGTGTCTCTGAGAGTAGTACTCATTCGTTTCGGAAGAGACAGGTACGTTAATAGTTAATAGCGTACTTCTTTTTCTTGCTTTCGTGGTATTCTTGCTAGTTACACTAGCCATCCTTACTGCGCTTCGATTGTGTGCGTACTGCTGCAATATTGTTAACGTGAGTCTTGTAAAACCTTCTTTTTACGTTTACTCTCGTGTTAAAAATCTGAATTCTTCTAGAGTTCCTGATCTTCTGGACGACGCGCACTGACACTACCATCGTCATCCAGAAGTCT
+
;;;<8==>?;;<<;;@CIIFCBAAAA@=>@;;4:>?A;BD9;6;AA@A;;5:;9@<:@<><A@-0+0>9795555.55999(55.5455)5:99.55/499)//:9/5.599555;;5;??:A=ABA>000<8000A69;CCCCC@@9:9????@<???@BB?B8:996=;;;>499999&99=9=>>>>,=@999,55999;=<<B29555$5599<=<459454499:@8<:<;9<;=*000:>:///55://///7799;;;5;=>>>?@@@@B@@==599
@ATNG8:04618:06763
GATGGTAGCGCACACATAGATACAGTACTCATTCGTTTCGGAAGAGACAGGTACGTTTAATAGTTAATAGACGTAACTTCTTTTTCTTTGCTTTCGTGGTATTCTTGCTAGTTACACTAGCCATCCTTACTGCGCTTCGATTGTGTGCGTACTGCTGCAATATTGTTAACGTGAGTCTTGTAAAAACCTTCTTTTTACGTTTACTCTCGTGTTAAAAATCTGAATTCTTCTAGAGTTCCTGATCTTCTGGACGACGCGCACTGACACTACCATCGTCATCCAGAAGTCT
+
;59?7<=ABBCCCCBCCCCBA;;;A:955;995:55@6<<:<9656==>@8<<====0504;:>3<877///7//)/=5;;>>>)<<<3:>:C496::4:00+/:)//5555.555::<@@;?@B?A=BB:;;BBB=BABC@CAACCABBBA@ACBCCB?@@@>BB?C>@@@BBBCAA>@;;;;;*;>A=;;;;;*;@CCC;A;;;BBAA?@;>>>>,=>>??:>>BB>;;;;;:A<@;@BB;:;7;;A>BB:9:@BB@@@@ABBCDCCDACD@AABCCCAGIE?BBCC
@ATNG8:04594:06825
GATGGTAGCGCATATCAGCGCAGCCCAGAAGATCAGGAACTCTAGAAGAATTCAGATTTTTAACACGAGAGTAAACGTAAAAAGAAGGTTTTACAAGACTCACGTTAACAATATTGCAGCAGTACGCACACAATCGAAGCGCAGTAAGGATGGCTAGTGTAACTAGCAAGAATACCACGAAAGCAAGAAAAAAGAAGTACTCTATTAACTATTAACGTACCTGTCTCTTCCGAAACGAATGAGTACTGCGTCTCACTCTCGCCTACCATCGTCATCCAGAAGTCT
+
878<68-////9@@@ACBBB;99DF>BBB@BCBB;;9;>BCCCCCC;:;@C=AABBCBCB0B=;;9ABACBBBB<BB;;;;;*;B>A4;;;.;A?;>AAACCCCD@H?A@=@@@;>?@?:99??@9:6@@>C@BBBC:BBCCCCCC?C?BBB9;;CA@@@@<?ACCCC>@A?AA@?@@:99/9::3999999%9=;8:3738733,3497747<7=C7748@<>565=171;=<3;55+2226665556:82226689:88<7557<@>?<335..).6859;;8
@ATNG8:04610:06943
GATGGTAGTATCTGCACACTCTGTCCAGAAGATCAGGAACTCTAGAAGAATTCAGATTTTTAACACGAGAGTAAACGTAAAAAGAAGGTTTTACAAGACTCACGTTTAACAATATTGCAGCAGTACGCACACAATCGAAGCGCAGTAAGGATGGCTAGTGTAACTAGCAAGAATACCACGAAAGCAAGAAAAAAGAAGTACGCTACTTAACTATTAACGTACCTGTCTCTTCCGAAACGAATGAGTTCACATCGTCGTGTCGTGCTACCATCGTCATCCAGAAGTCT
+
945;7;;>A<<A@@:=;;;;<<>>A:<>A:9955:<5<5;:=995@<;>7@890//////$/)//698::;:;=5349B@@@1:>8=.999&9;;>@>B999>:;;,;;;:299939:::=><<>>996@?@D>:;5>055;;<:==2:2:99.444:><:9499999;7?@?>>=?><<=C/33<8778899%0;9;0/0695223,2+2522,2599;;:5:844488498<==7=5404337849:====88873333833389:6:769885547=87/3773
@ATNG8:04614:06903
GATGGTAGAGTACAGTGTAGTAGACCAGCAAGTTCAGGAACTCTAGAAGAATTCAGATTTTTAACACGAGAGTAAACGTAAAAAGAAGGTTTTACAAGACTCACGTTAACAATATTGCAGCAGTACGCACACAATCCGAAGCGCAGTAAGGATGGCTAGTGTAACTAGCAAGAATACCACGAAGCAAGAAAAAGAAGTACGCTATTAACTATTAACGTACCTGTCTCTTCCGAAACGATGAGTACTATAGACTATCTGAGACTACCATCGTCATCCAGAAGTCT
+
;5:C:BBBCCBCCCCBBBBHCHCA>6:.-.(-706:;7>>@@CCBBD@CC89;9CB=?@?@0@<AAAC??@CCDC;@?99777$9;6;6888/89@>B999A@@@>1838E=BBD7;;@@@A>>>BBA@677;5//(.52355822296:499=8>=888<896::@@BA>997:AC?CCA@=@?;4:=<<<*9818;:;>=<<<5:49;;>;?=D@8889==>>;89157;891800//-5566///363355:999::::?>@<??BBBAA@@<@@@:==AA
@ATNG8:04615:06906
GATGGTAGCTATACGTTATCTTGTACTCATTCGTTTCGGAAGAGACAGGTACGTTAATAGTTAATAGCGTACTTCTTTTTCTTGCTTTCGTGGTATTCTTGCTAGTTACACTAGCCATCCTTACTGCGCTTCGATTGTGTGCGTACTGCTGCAATATTGTTAACGTGAGTCTTGTAAAACCTTCTTTTTACGTTTACTCTCGTGTTAAAAATCTGAATTCTTCTAGAGTTCCTGATCTTCTGGATAGCGACGCGATATACTACCATCGTCATCCAGAAGTCT
+
:55C;?CCBABBBD@@>BCCC@CDDCCCBA=BDDD=AB=B@BBBCBAA>AAC??>@?EBBC@B@BDBCCABAC@CCDDD3??<?BBB>BCCD?AAB?A@598?A@@=ABCAAABD>AAB?B?BBBBBBBB?CCCD>AABBB@@A:;:?AAAAA<ABA<AA<@<@@@ABCCBB<=:::;/;9?<>??@?/?@@BD>CAA>AA>=99/7665$298:A?A?@A=@ABABBC@B?BBFBBB9;:B?BBBBBBBBBBCBBBBBBBBB@BBBBBAA?B?CCC?B???
@ATNG8:04622:06998
GATGGTAGTATATCGCGTCGCTATCCAGAAGATCAGGAACTCTAGAAGAATTCAGATTTTTAACACGAGAGTAAACGTAAAAAGAAGGTTTTACAAGACTCACGTTAACAATATTGCAGCAGTACGCACACAATCGAAGCGCAGTAAGGATGGCTAGTGTAACTAGCAAGAATACCACGAAAGCAAGAAAAAGAAGTACGCTATTAACTATTAACGTACCTGTCTCTTCCGAAACGAATGAGTACTGTATCTATGTGTGCGCTACCATCGTCATCCAGAAGTCT
+
444:7<BCCBCCCBBBBCCDDBBBA@BBB@BBBABB>B?BCDCCCD@CD?C@BB@@A@@A0A=ABDECBBB@??9?ABFHEE3BB@B@CCC:CDDBDBBBCCCCC@C@BB@AAA@DDCABBCDCCBBBBCCDABBBB>@?CBBBAC?C@CBB?BDDDAAAC?CAAAAA?CC?>>><>?ABB<AAA@CCCCC3BB?B@@ACDD>>8>9=>AA<@<@AB@A>AC???BB@B?BBB>AAA?BCCBBBCBBABBBCBBBBBBA@CAD??:>>>A==ABB?BBB@B9::
@ATNG8:04641:06434
GATGGTAGACATATCGTACTCTCTGTACTCATTCGTTTCGGAAGAGACAGGTACGTTAATAGTTAATAGCGTACTTCTTTTTCTTGCTTTCGTGGTATTCTTGCTAGTTACACTAGCCATCCTTACTGCGCTTCGATTGTGTGCGTACTGCTGCAATATTGTTAACGTGAGTCTTGTAAAACCTTCTTTTTTACGTTTAACTCTCGTGTTAAAAATCTTGAATTCTTCTAGAGTTCCTGATCTTCTGGTATACACACTCGACTCGCTACCATCGTCATCCAGAAGTCT
+
555>9>>><<ACC?@;@@@BBBCCCC;;9@;;5;=>9045058=B@@@@@=@B:9:>B;@AAA9A>AB?><><8848;<<<)8713333(33333933,38(//88//(/6:899;<8<AA=B<??@=;99:279?>6:;@@>::>999555555355537;9>;558;=9;;;9<;>>?2===0557777$9;;;>2:5:;;<7:799-////'///(/8494;A:=<=8:9<<A<@?A==@///<6<=9==>>6667///<977/-,0,((((((,8278848=77
@ATNG8:04642:06514
GATGGTAGACACGTGTGCTCTCTGTACTCATTCGTTTCGGAAGAGACAGGTACGTTAATAGTTAATAGCGTACTTCTTTTTCTTGCTTTCGTGGTATTCTTGCTAGTTACACTAGCCATCCTTACTGCGCTTCGATTGTGTGCGTACTGCTGCAATATTGTTAACGTGAGTCTTGTAAAACCTTCTTTTTACGTTTACTCTCGTGTTAAAAATCTGAATTCTTCTAGAGTTCCTGATCTTCTGGATAGCGACGCGATATACTACCATCGTCATCCAGAAGTCT
+
;;;B?BCBBBCA@@BCBBCDBCBCBBCCC99;:CCG>DD@C@ABBBBBC?CDCAA=A?CCCA>C@AA?BBABBB>ABCCC3@>:=77829?>?=?BB=A@<A@BBBB>BBBBBBBB@BBA=A<@@<><AAA=@@??9>>@@@>>>>@AA?888>=>>><AA<A<@A@A?A??A:><<<<2<;A9;;AAA.CC<<=5<<;88:>:<>07766+8<>?@<@=>><>A??>=<;A;B<;///388=7=D?>>>@@@@A@@?@@@@@@<@=<=>>>@A;?AA:@>>>
@ATNG8:04644:06553
GATGGTAGTGTGTCTCTGAGAGTAGTACTCATTCGTTTCGGAAGAGACATGTACGTTAATAGTTAATAGCGTACTTCTTTTTCTTGCTTTCGTGGTATTCTTGCTAGTTACACTAGCCATCCTTACTGCGCTTCGATTGTGTGCGTACTGCTGCAATATTGTTAACGTGAGTCTTGTAAAACCTTCTTTTTACGTTTACTCTCGTGTTAAAAATCTGAATTCTTCTAGAGTTCCTGATCTTCTGGTCTACTACACTGTACTCTACCATCGTCATCCAGAAGTCT
+
555<9>CCCCCCBBBCCCCCCBCCCDBBBDBC=AAAC<CC<@>ACCCCBBBCCCCC@C@BBBB?C@CBBCCCCBB?BBEFF1CC@CBBB>BCBB?BBC?BE@ABBCDC@CBBCCCCC?CCC@C?CCCCBBBB@BCCC@CCCBBBBCCCCCCCCBC@CCC@CC@C@CCBCCDBAC?B????6>=@:>>>>>,<@>??<?BCCCCCBCC?CDDD5BBBCD?C?BC@CCCBBBB?BADDDBBB?BBC?BBBDDBBCCCCBBBBCCCAA>ABBBCDDDEACCC?BBBB
@ATNG8:04641:06697
GATGGTAGCACACGAGATCTCATCGTACTCATTCGTTTCGGAAGAGACAGGTACGTTAATAGTTAATAGCGTACTTCTTTTTCTTGCTTTCGTGGTATTCTTGCTAGTTACACTAGCCATCCTTACTGCGCTTCGATTGTGTGCGTACTGCTGCAATATTGTTAACGTGAGTCTTGTAAAACCTTCTTTTTACGTTTACTCTCGTGTTAAAAATCTGAATTCTTCTAGAGTTCCTGATCTTCTGGTGTCGTCTATCATGTACTACCATCGTCCGTTAGAAGTCT
+
444>7<BABBBBDEFDD;::CCACBCDEDCAA?BCCI?DEBJ?BAB@A@C?BCA;:7;=BBCB?B@DDC???BBC@CCCCC2B@??999.9BCE@AAC@BB<@@BDCD?BBBB???C?BBB@C@?;;=A>>><?@BB<@?B:;;C><=:::>>>>=@?@<AA<A<>>>A?@@AA9=8888,8:A<?>CCD/@@>>>3;:==AB>>>@<@ABA/@@AAA<A<AA<A;;;>>A=A=@???==59//,/77=9<:;;<>>:;;;;;;=8===??C9>><;:;<>=<<
@ATNG8:00679:05794
GATGGTAGCACGACACGACGATGTGTACTCATTCGTTTCGGAAGAGACAGGTACGTTAATAGTTAATAGCGTACTTCTTTTTCTTGCTTCGTGGTATTCTTGCTAGTTACACTAGCCATCCTTACTGCGCTTCGATTGTGTGCGTACTGCTGCAATATTGTTAACGTGAGTCTTGTAAAACCTTCTTTTTACGTTTACTCTCGTGTTAAAAATCTTGAATTCTTCTAGAGTTCCTGATCTTCTGGGATGTGTGCGCAGTGCCTACCATCGTCATCCAGAAGTCT
+
55585:AAA@>===??<<<66655=>;;>===<@DFG?BB?AACB@@@A<8=====9=9==BB@C@BBCCCBB@?=:=B=B+A@<@9/(////)///+4=033;;88488?;ABBC<>>A8<8<<=/////68;99-55?9997999<>>A???7::=:=A=B999AAAC>>>:=<==>,8185;;>??.;;==A3::<9<99<>A1::::):::5:>8=:==:=A@@898=B=>>>>==188=>4=;;;;====;;;==<9>761----,,3--(/55/5766
@ATNG8:00697:05799
GATGGTAGCTCGTGCTCTGACTCTCGTACTCATTCGTTTCGGAAGAGACAGGCTACGTTAATAGTTAATAGCGTACTTCTTTTTCTTGCTTCGTGGTATTCTGCTAGTTACACTAGCCATCCTTACTGCGCTTCGATTGTGTGCGTACTGCTGCATATTGTTAACGTGAGTCTTGTAAAACCTTCTTTTTTCGTTTACTCTCGTGTTAAAAATTCTGAATTCTTCTAGAGTTCCTGTATCTTCTGGGCTGCGCTGATATGCGCTACCATCGTCATCCAGAAGTCT
+
:9/0)//9////4::455599<><<<9///99:4;444(4939065<;;;;154<4440505<==4:7:54444555555555$5727//)-5--(-67(-///79995555;;6669===8<7;;565;9<7;555499;<<<666><==>=666;<855.55:5///////)/49;;+95:7;;@@@@&===?6>?>666:///27777$/)//79.526<7>>;;:<:4746------(-/5<2<;;;==55555556:<<<<1659544//:3///6:::6
@ATNG8:00707:05784
GATGGTAGCACGACACGACGATGTGTACTCATTCGTTTCGGAAGAGACAGGTACGTTAATAGTTAATAGCGTACTTCTTTTTCTTGCTTTCGTGGTATTCTTGCTAGTTACACTAGCCATCCTTACTGCGCTTCGATTGTGTGCGTACTGCTGCAATATTGTTAACGTGAGTCTTGTAAAACCTTCTTTTTACGTTTACTCTCGTGTTAAAAATCTGAATTCTTCTAGAGTTCCTGATCTTCTGGTATGACTAGTGTACTACTACCATCGTCATCCAGAAGTCT
+
@@AB@CCCCBC===>?>>><<<=BCCCCBBAB=BCCC?DJEC@CCBCBBE@CC@@A@C@BA@@?B>@@CCEEBBA>??==>.>>8@9::(39<=<AAA?AB899>ABC?BBCBBBBB?BBA;>;>?==>;;;=@@@C;@@AA>=>AAB>>>?;;;=@@@<@C<?;?AAB;;;AA78:AAA6A<A:;;;;;*:>99:1999///8::=<<@@@,9///;6=6??7::=?@==9<;DBA6566::>;AAA><=>B??>>>AAAAAAB=@@@@A@@@A:>>B>@>>>
@ATNG8:00664:05830
GATGGTAGTGTCATATGAGAGTGTGTACTCATTCGTTTCGGAAGAGACAGGTACGTTAATAGTTAATAGCGTACTTCTTTTTCTTTGCTTTCGTGGTATTCTTGCTAGTTACACTGCCATCCTTACTGCGCTTCGATTGTGTGCGTACTGCTGCAATATTGTTAACGTGAGTCTTGTAAAACCTTCTTTTTACGTTTACTCTCGTGTTAAAAATCTGAATTCTTCTAGAGTTCCTGATCTTCTGGACAGAGTGTGCAGATACTACCATCGTCATCCAGAAGTCT
+
34487<<BABAC@@;=AA>CCCCCCCA@@CBC>@@AC8;98<056;<<BB<@;666:@<?>BB@FADHBCCBAAA5;:999$949)4455)4999066>:>C?BCDBBD@FCCCCCC@BBC>A>BA@AA@@@>@??C?GCBBCDDDDBBCBBB@@>ABB>AA<@=@@@BBBBBB@@CACC:C@B>;;;;;*;CBBB=B;;;BA@@AA4;;:;*;==>@=@?BC@CCCBBBB?B@DDCCBB@CCC@CDCCIBBCBA@@CCCCCCCC?CBABCBCCG@CCBACCBB
@ATNG8:00698:05825
GATGGTAGAGTACAGTGTAGTAGACCAGAAGATCAGGAACTCTAGAAGAATTCATATTTTTAACACGAGAGTAAACGTAAAAAGAAAGGTTTTACAAGACTCACGTTAACAATATTGCAGCAGTACGCACACAATCGAAGCGCAGTAAGGATGGCTAGTGTAACTAGCAAGAATACCACGAAAGCAAGAAAAAGAAGTACGCTATTAACTATTAACGTACCTGTCTCTTCCGAAACGAATGAGTACACACTCTCATATGACACTACCATCGTCATCCAGAAGTCT
+
444<7<CCCBCCBBBBBCCJECBA@>ACE?BBBBA@@D@BBB;;:B?AC=A?::9:4<<<)<<@A:<>>;;:?@8<<?A@@@,:;;,:29@@4BCC@CCCBBCCCC@C@BB?BDD@BBBCCCCCCCBDDDBBB?BCCC?BBCBBBAB@C?C@@>@BCCEDCC?BBBBBB?BC@CCD<??BBD>BAA>ABBBB3BC?BAAAD>>>?:?<>>AA<><>>BDD@BBBCCBB?B?BBB>BBB?BCFFBAAABBBDDCA>=>>CBBBAABB?BAACAABDD@EDB?BBBB
@ATNG8:00680:05889
GATGGTAGCTCTGCTCTGACTCTCGTACTCATTCGTTTCGGAAGAGACAGGTACGTTAATAGTTAATAGCGTACTTCTTTTTCTTGCTTTCGTGGTATTCTTGCTAGTTACACTAGCCATCCTTACTGCGCTTCGATTGTGTGCGTACTGCTGCAATATTGTTAACGTGAGTCTTGTAAAACCTTCTTTTTACGTTTACTCTCGTGTTAAAAATCTGAATTCTTCTAGAGTTCCTGATCTTCTGGTGTCGTCTATCATGTACTACCATCGTCATCCAGAAGTCT
+
444;7:@ACCCCBBBBBBBCBDBABACBCC@A=ABBB?CC@C?BBBCCFF@CJMCB?A?@CBB>D?CCCCCBCCC@BBBCC5CC@CBBB>CCCCACFC?BB=@@@@@B@BCDCDDBB@CCD?B@BCAAABAA>AABB@CCCBCBBCCC@@@AAAA@BBD@CC?B>@ABBGGCCC>B;;;;-;=C>;;;<;*;BBDJ=CCCCCDAA@A<@@@@0?@?@@<@@DD@CCBCBCCACAABAB@@=AAD@DAAACCAA@DCC@AACBBBB>BABBCCCDD@CCCACCBB
@ATNG8:00713:05867
GATGGTAGGCGTGTGAGAGTCTGCCCAGAAGATCAGGAACTCTAGAAGAATTCAGATTTTAACACGAGAGTAAACGTAAAAGAAGGTTTACAAGACTCACGTTAACAATATTGCAGCAGTACGCACACAATCGAAGCGCAGTAAGGATGGCTAGTGTAACTAGCAAGAATACCACGAAAGCAAGAAAAAGAAGTACGCTATTAACTATTAACGTACCTGTCTCTTCCGAAACGAATGAGTACATAGATATACGTATAGCTACCATCGTTATCGGAAAGTCT
+
969D:@CA?B<99BBBBCC;;;@@?6?FC@CCCC9:7;?AAAA@AB?CB<@<@@@::::*45::::::::::<4;;4333+3;392;7.733.3:::=====8>8==98555;9=>><AAAA@@ABA??<>>>@<A@@@=>>A;A;@AC?CAAACBBB?BBB?@A>AA>@BB?BBBBC>BA@;99999(9:49<;<9::9816:<=8838=@@AAD=?@>>;;;=B<AAB:;@??BBBBCBCCCCCCBAAB===>@@@@BAB=@>BBB@B@@B?@F:B:;;
@ATNG8:00666:05914
GATGGTAGCACGAGTCACTCATATCCAGAAGATCAGGAACTCTAGAAGAATTCAGATTTTTAACACGAGAGTAAACGTAAAAAGAAGGTTTTACAAGACTCACGTTAACAATATTGCAGCAGTATGCACACAATCGAAGCGCAGTAAGGATGGCTAGTGTAACTAGCAAGAATACCACGAAAGCAAGAAAAAGAAGTACGCTATTAACTATTAACGTACCTGTCTCTTCCGAAACGAATGAGTACGTGTGCGACGTGTCTCCTACCATCGTCATCCAGAAGTCT
+
///;6;AA@BB=?CCCCCCCCBBBC<BCC@CCCC@A?B?CCCBBBD@CC@C@BBBAAAAA2B?CCBCCBCBA??8@?@CBBB3BB?B?BBB=CCH@CBBBEBCDD@C?A@>AEF@BBBBBBCCCCCCDCBBB?BCCC@AAABBBCC@B@BBB@BDDDBBBC?BDCCBB?BB????<?@CCC=BA@;@???@2@C@DAAABBAAC<><;@AA=A=@BCCC@BCCBBAA>A?BCD?CBB?BBCDCDCBBCBCBCBB@BB@@??;@@@<@A@@AABCC@BBB>AABA
@ATNG8:00682:06007
ATGGTAGTGTGTCTCTGAGAGTAGTACTCATTCGTTTCGGAAGAGACAGGTACGTTAATAGTTAATAGCGTACTTCTTTTTTCTTCTTTCGTGGTATTCTTGCTAGTTACACTAGCCATCCTTACTGCGCTTCGATTGTGTGCGTACTGCTGCAATATTGTTAACGTGAGTCTTTAAAACCTTCTTTTTACGTTTACTCTCGTGTTAAAATCTGAATTCTTCTAGAGTTCCTGATCTTCTGGCTCTCGTAGACAGATACTACCATCGTCATCCAGAAGTCT
+
8:8055A;;4<;;0//0-8--//<<///@>>7<998-3::=>@??A=<<8<=?<<8<266>?:?666><<B@;@<9;;;;;$;787@>+0///5755377)////8:9;<>>:=999>??9??A@887;;8288;<6:@=<::=====<@<88856662668=:;;<@?>===@0555&549399999):==AA<@@?>@<955;7<@@095944.429?=>?BBCCD9949?>;9:4::;6::00000>@@@?;:?::?A<6>::::;>>;1773043::
@ATNG8:00666:06033
GATGGTAGCATCATGCATATCTCACCAGAAGATCAGGAACTCTAGAAGAATTCAGATTTTTAACACGAGAGTAAACGTAAAAAGAAGGTTTTACTAGACTCACGTTAACAATATTGCAGCAGTACGCACACAATCGAAGCGCAGTAAGGATGGCTAGTGTAACTAGCAAGAATACCACGAAAGCAAGAAAAAAGAAGTACGCTATTAACTATTAACGTACCTGTCTCTTCCGAAACGAATGAGTACAGAGAGTACGATATGTCTACCATCGTCATCCAGAAGTCT
+
;;AB;>?<;;:;?BAA<>C<966@@9==C?BBBCCC@C?B@?;@<<7?@=@=@A:95=<<):03333;8?A<?<3:8:;===)55069===2;;;==BBB@@><:5>89929AC699969BCCCCCBB@@@A=@BAA>@@B@@@BA>A@;;;=@??999??>?A>>>?:?>000:6?;;=?6=::469999:%:86/0/689688/515522+2+259;<8<<<<<<@?B859A:>>?<???AAB@AA?>?@CA@>>?AA@AA??>?@@@=>00/8.68;98525
@ATNG8:00712:06045
GATGGTAGCATCATGCATATCTCACCAGAAGATCAGGAACTCTAGAAGAATTCAGATTTTTAACACGAGAGTAAACGTAAAAAGAAGGTTTTACAAGACTCACGTTAACAATATTGCAGCAGTACGCACACAATCGAAGCGCAGTAAGGATGGCTAGTGTAACTAGCAAGAATACCACGAAAGCAAGAAAAAAGAAGTACGCTATTAACTATTAACGTACCTGTCTCTTCCGAAACGAATGAGTACGATGAGATCTCGTGTGCTACCATCGTCATCCAGAAGTCT
+
----(-8:<@CBBBBB>??>=@BB=?9969=CBB@@;?8AAA@@@A?<?8?;:;//////$/3899A@D==:97*3355>>>)54.4.555&5<<7=9::?A@;;8;=BA=BBB?BBBAC@@AABBBBCA;;69??@>BCCBCCAA>B>@;;6;BAABBCB?BAA999=BB?BBB@C====)///16>>@??'==;?@?@?:>CA68859>A;B>;;ACCAELCBBA@3:3999/8>@<@AA:98??=>>>BBBBBB?<<;666;;:>:::@<@@A@BBB>AABB
@ATNG8:00687:06181
GATGGTAGCATCATGCATATCTCACCAGAAGATCAGGAACTCTAGAAGAATTCAGATTTTTAACACGAGAGTAATCGTAAAAAGAAGGTTTTACAAGACTCACGTTAACAATATTGCAGCAGTACGCACACAATCGAAGCGCAGTAAGGATGGCTAGTGTAACTAGCAAGAATACCACGAAAGCAAGAAAAAGAAGTACGCTATTAACTATTAACGTACCTGTCTCTTCCGAAACGAATGAGTACGATGAGAGAGCTCTCTCTACCATCGTCATCCAGAAGTCT
+
955>:@BCCCCCCBCCCCCDBBBCC?BCDADBBAAB@C?DBDBBBC?ACAD@BCBABAAB2B?CBCAAAACCB?@><87777)8B;B:AAA9ABD?B>>?AABBB?B?BB>B??;A?A?BBABBBBCCCCBC@BCBB?BCCCBC@?>ABDBB?BDCCCCCC@CCCBBB?BB?BBA<??>=;7???=@BBBB3BD?C???BBBCC<?<?BBB?B?>ACCCACCAAABB>A?ABB=CDF@BBBBBCCCC@@@CCCCCBBBBBA@@BB>BB@=BBCCC?ACD?CA@@
@ATNG8:00698:06233
GATGGTAGCACGAGTCACTCATATCCAGAAGATCAGGAACTCTAGAAGAATTCAGATTTTTAACACGAGAGTAAACGTAAAAAGAAGGTTTTACAAGACTCACGTTAACAATATTGCAGCAGTACGCACACAATCGAAGCGCAGTAAGGATGGCTAGTGTAACTAGCAAGAATACCACGAAAGCAAGAAAAAGAAGTACGCTATTAACTATTAACGTACCTGTCTCTTCCGAAAACGAATGAGTACGATGAGATCTCGTGTGCTACCATCGTCATCCAGAAGTCT
+
////)/9B<<99<<<BCBBA:55==:=CB@:;99966;9>>>9:6<8A>;?;00//////$/368///898677.3349999(45.5.555&5998<<<<655<?7;9<=<?D>8>CCCECCCBCCGAAABB@CBBB@C;<;BBBB?C?B;;;;BBDAAAC=?@EBA@=??:>A<,33377)7==<ABBBB3BC@B@@BBA@AA:=055AA26266>>:7<:88833-323333&3884888BB;;BBBBB=>>=<:9:<:765691876655><<8=8714999
@ATNG8:00678:06276
GATGGTAGTGATACAGATCAGACACCAGAAGATCAGGAACTCTAGAAGAATTCAGATTTTTAACACGAGAGTAAACGTAAAAAGAAGGTTTTACAAGACTCACGTTAACAATATTGCAGCAGTACGCACACAATCGAAGCGCAGTAAGGATGGCTAGTGTAACTAGCAAGAATACCACGAAAGCAAGAAAAAAGAAGTACGCTATTAACTATTAACGTACCTGTCTCTTCCGAAACGAATGAGTACGATGAGAGAGCTCTCTCTACCATCGTCATCCAGAAGTCT
+
ACCC?BBBBBBCCCCCCCCCCBCBF;;<C@BBBBCC<B<ABBCAAA?BB?C?BAA:8889$86BABBBBBCAAA899;;:;:':@:?=BBB9BDDAC;;;CBC::9;@CCACCC@DCCCBBCCCCCDDCCCC?CCCC?@@CAABAA=B=A;;9<BBBBCBA?ABCBBA???9?@@<@BBBA=?<<999::99%9@<<?>AABCCC>=:=?>>5:7:ACCC?BBAAABD@B?BBC?BBB@BBBBBB?>?@??BBBBBBFA>>>@???;??::?????>BAE@CAAA
@ATNG8:00704:06327
GATGGTAGTCTCTAGTCTAAGTACTCATTCGTTTCGGAAGAGACAGGTACGTTAATAGTTAATAGCGTACTTCTTTTTCTTTGCTTTCGTGGTATTCTTCTAGTTACACTAGCCATCCTTACTGCGCTTCGATTGCTGTGCGTACTGCTGCAATATTGTTAACGTGAGTCTTGTAAAACCTTCTTTTACGTTTACTCTCGTGTTAAAAAATCTTGAATTCTTCTAGAGTTCCTGATCTTCTGGGTCTCTCTCTCACGCACTACCATCGTCCATCCAGAAGTCT
+
888<7;;ABBBDBBABBAA=AB95955515>>@6<<9;:===::88383339494:;;?4<3/0///9798544444$449(48>;4<;;:4=43.3A6:::8;6888333::4669(/(/6686/33,39784///;///;44455///770/.2388,2.5:=<@@A??;::>AB3;3;6<888+669:<6;ABA685955+22222#255.8:-4.38288445==6;7430==:+//::2://3;;87;>777=;;;::69;;;/0*/0;6>>?:<<;;
@ATNG8:00707:06376
GATGGTAGTGTCATATGAGAGTGTGTACTCATTCGTTTCGGAAGAGACAGGTACGTTAATAGTTAATAGCGTACTTCTTTTTCTTGCTTTCGTGGTATTCTTGCTAGTTACACTAGCCATCCTTACTGCGCTTCGATTGTGTGCGTACTGCTGCAATATTGTTAACGTGAGTCTTGTAAAACCTTCTTTTTACGTTTACTCTCGTGTTAAAAATCTGAATTCTTCTAGAGTTCCTGATCTTCTGGTCTACTACACTGTACTCTACCATCGTCATCCAGAAGTCT
+
55<>;ACCBCCCCBBBCFCCCBBCCB;;;CCCACCBC>CD?B?CCCBCCC?BCB;;99:CCBA@DBDCCCCCCBC?BBGDD3:98;CBC?CBDE@CCC@CC>AABBBB@CCCCCDCC@CBB@B@CECCCCBB?BDCE@CBBCCCCBCBBBBBDCC?BBB@DD?B?BBCCCCCBB?BDEDD8@;@;::999*9DBBC>BBBBBBBBBB<@@AA0A@A<;;;@CE@CCCBBBC@C@BDC@A@?A@C@BBCCCFCCCBBCCBBBCD@@>@BBCCBBBC@BBC@CBBC
@ATNG8:00726:05783
GATGGTAGATATATGCACGCTCTACCAGAAGATCAGGAACTCTAGAAGAATTCAGATTTTTAACACGAGAGTTAAACGTAAAAAGAAGGTTTTACAAGACTCACGTTAACAATATTGCAGCAGTACGCACACAATCGAAGCGCAGTAAGGATGGCTAGTGTAACTATGCAAGTAATTCCACGAAAGCAAGAAAAAAGAAGTACGCTATTAACTATTAACGTACCTGTCTCTTCCGAAACGAATAGTACGTGTGACGTACGTGAGCTACCATCGTCATCCAGAAGTCT
+
:<<B?BBBBCCCCBBB;<;CBCC@?>@CE@DCDBAB@E@BAAA@@B9BB9?7:;00/999'/)/688<>?3308=8<:;;===,=@;@:CCC9CAA?ADCDFDCDD@B?BF@CBB@CBBABABBB;<;@AB@@?ACBB?BACBB:::@IAECC@CCECCB;;6;@:00@@:00.*-(-(-/:::269;8889777#3849:<B==BA<>><>>??;B=@@@@@@BBA@@CC?B?BBB<BBED;;:>B@@ABBBBBBDDCBBA???AAB?BBBBBBBCC@CBB?B???
@ATNG8:00734:05780
GATGGTAGACACGTGTGCTCTCTCGTACTCATTCGTTTCGGAGGAGACAGGTACGTTAATAGTTAATAGCGTACTTCTTTTTCTTGCTTTCGTGGTATTCTTGCTAGTTACACTAGCCATCCTTACTGCACTTCGATTGTGTGCGTACTGCTGCAATATTGTTAACGTGAGTCTTGTAAAACCTTCTTTTTACGTTTACTCTCGTGTTAAAAATCTGAATTCTTCTAGAGTTCCTGATCTTCTGGAGATATCATCAGCGTGCTACCATCGTCATCCAGAAGTCT
+
55:<9>CCCCDBB>CBAA?CCCCCG=;;BC;;:=DCC?CC@CB@BBBCCC@BBB@@=@?BABC@C@DABBBC@::6?:::;+@=8=BBB<BCBC?BBC?BB<::9>AA>BBBBCBAA>==?<?=AB;;;???5;;>?<=>===A?==>A@@???A=889;??<@=@@???BBBB=>;;::-98<8:;;;;+;>>@B:AAACB@A?;;4:;:;*:>?8817:>>;>A@B@@@<@;>?BC>>;:==7///67<<=@==>BAA???@@<A@AC;;;;;=A@@<@@@@
@ATNG8:00745:05850
GATGGTAGTACATGATAGACGACACCAGAAGATCAGGAACTCTAGAAGAATTCAGATTTTTAACACGAGAGTAAACGTAAAAAGAAGGTTTTACAAGACTCACGTTAACAATATTGCAGCAGTACGCACACAATCGAAGCGCAGTAAGGATGGCTAGTGTAACTAGCTAGAATACCACGAAAGCAAGAAAAAGAAGTACGCTATTAACTATTAACGTACCTGTCTCTTCCAAACGAATGAGTACGAGAGTCAGAGCAGACACATCGTCATCCAGAAGTCT
+
@@BC;;?;=<4499445<<<C>@@B4:5:7;;;@CC@D@BBBCC<;95A:?;?955====+=9BB:;:AAA;;:)5:::>::'94.4.55505<<8;;;559955.58==9;;;;>>==BABB;::>BB@<@8<9969@@@@@969=B=@@@;>;;6CC?C@CBBBBCBCE@BBB?A@?>?9;<=8<<<<<,;@>978AB???A4947>>>9>8<;?:929<556=>;>;?A666>;>=<=BBCBBBBABBBBBBBBB@@A@787;>996;8??=<5955
@ATNG8:00732:05876
GATGGTAGTGTGTCTCTGAGAGTAGTACTCATTCGTTTCGGAAGAGACAGGTACGTTAATAGTTAATAGCGTACTTCTTTTTCTTGCTTTCGTGGTATTCTTGCTAGTTACACTAGCCATCCTTACTGCGCTTCGATTGTGTGCGCACTGCTGCAATATTGTTAACGTGAGTCTTGTAAAACCTTCTTTTTACGTTTACTCTCGTGTTAAAAATCTGAATTCTTCTAGAGTTCCTGATCTTCTGGATAGCGACGCGATATACTACCATCGTCATCCAGAAGTCT
+
;99A7=BBBC?9;5599A@A;;:55<999:59.9?@@9AB>A?ACCDECBACBBAA?C@CCEDAF@CCHCDBDCF?CCILE5;;49455)9@@<7;;>9;@465>:<B>;A@CCBBB@C@@@@?CCDBBBBB@BDBB;;;CCCCB;;;BBBBBCC@BBB@@A=@>BA@@@CBBB@BBCCC7A=A;=>?@@0@BBCD;;=GCCCD;;;5;;;;*;@@AB?B@CD@CCBCBBB?B@BBBA@@7<;;=ACBBCBABBB;;;ABAABCC@BBBBBEDDDAFCCACAAA
@ATNG8:00733:05958
GATGGTAGTGTCATATGAGAGTGTGTACTCATTGTTTCGGAAGAGACAGGTACGTTAATAGTTAATAGCGTACTTCTTTTTCTTTGCTTTCGTGGTATTCTTGCTAGTTACACTAGCCATCCTTACTGCGCTTCGATTGTGTGCGTACTGCTGCAATATTGTTAACGTGAGTCTTGTAAACCTTCTTTTTACGTTTACTCTCGTGTTAAAAATCTGAATTCTTCTAGAGTTCCTGATCTTCTGGTATGACTAGTGTACTACTACCATCGTCATCCAGAGTCT
+
555=9CBCCA:;9AABBCDCCCBCGC;;;FDC?BBB=BA?B=;;9B>CD>A>00/)/27;;D>C@BBC>@00/<699=;;*///+5<>>8>?D@<@9:45>999<@CC@CFCCCCCC@CCC?C@CBBBDDCC?BBBC@DDCCCDCCCCCBBBCCC@BBB?CC@C@BBBBBBCCC@CBBA<A?B>BBCCC5BCCEC>BBCCCCBBBB5;;;;*;AA;<9<?BD@BBB@@AB>@=ACCCBC<;<GAGFCCJIIHH<;;CCBBBBAA>BBBDBBBCE@CCBBBBA
@ATNG8:00761:05948
TATGGTAGAGTACAGTGTAGTAGACCAGAAGATCAGGAACTCTAGAAGAATTCAGATTTTTAACACGAGAGTAAACGTAAAAAGAAGGTTTTACAAGACTCACGTTTAACAATATTGCAGCAGTACGCACACAATCGAAGCGCAGTAAGGATGGCTAGTGTAACTAGCAAGAATACCACGAAAGCAAGAAAAAAGAAGTACGCTATTAACTATTAACGTACCTGTCTCTTCCGAAACGAATGAGTACATAGATATACGTATAGCTACCATCGTCATCCAGAAGTCT
+
CBBB@BBBBCCDCBBDCCEAABBBC@?@??ABAACB?B?AAAABCC@CC?C@BB??AGFG5C>@CDDCCBBABA9AA;;;;;*;@=;>=@@2CBB?CB@@@BB9:9)9:=<:?AA>BBBBBCCCBCBBBBICC@BCBB;;;CBBCBC=B;A;;6;BACDCBB@@@@BAA>BB?BBB=@?BCC=@=<8000000%0>;/0//;<AB??B@BABA=B==>BCDADCBBCBB?B?@AE?CCC:;:B??ACBCBBBBBDBBBBBCCAAACC?BB@AAAABB@BBC?BBBA
@ATNG8:00723:06098
GATGGTAGTACATGATAGACGACACCAGAAGATCAGGAACTCTAGAAGAATTCAGATTTTTAACACGAGAGTAAACGTAAAAAGAAGGTTTTACAAGACTCACGTTAACAATATTGCAGCAGTACGCACACAATCGAAGCGCAGTAAGGATGGCTAGTGTAACTAGCAAGAATACCACGAAAGCAAGAAAAAGAAGTACGCTATTAACTATTAACGTACTGTCTCTTCCGAAACGAATGAGTACGATGAGAGAGCTCTCTCTACCATCGTCATCCAGAAGTCT
+
@<AC@BCBCBBBBCBBBBBB;;;CC@CCC?BCDDCC@B?CCCDBBB@DD?C@B?AAAAAA0B?BBDCD;;;;;;.;C;;:::$49392555&5<<7=AA@?AA;;8;?BB@DCC?BBDBBBCBCBBBBBBBB@ICCC@CBBBCCBB?C@CBB@B@@BABBB@CCDCCC@CC?ABB@B???C=A@A;99998(8>:@?AABCCCA?D?BBAA>A?@=BBBB@A@BBC@B?BDD?ECC?@@CBBA@??AAABBBBBB??>A@@@@@=@??;??A@G@DCC?BBDB
@ATNG8:00762:06077
GATGGTAGCACGACACGACGATGTGTACTCATTCGTTTTGGAAGAGACAGGTACGTTAATAGTTAATAGCGTACTTCTTTTTCTTGCTTTCGTGGTATTCTTGCTAGTTACACTAGCCATCCTTACTGCGCTTCGATTGTGTGCGTACTGCTGCAATATTGTTAACGTGAGTCTTGTAAAACCTTCTTTTTACGTTTACTCTCGTGTTTAAAAAATCTGAATTCTTCTAGAGTTCCTTGATCTTTCTGGCTCTCGTAGACAATACTACCATCGTCATCCAGAAGTCT
+
:;;C@CCBBBBBCCDCCC;;66>@BBBBCBBB@CCCFF<CAC@CAACBED@DCCBB?B?BBBB?B?BBCC@@@;<633333$33-3@@@8@;:72;;<:>@=@AABBB=?@BBBBBB?CCC?C?>>>;:;==:?>>><>AAAAB@==>A?==<9:5:;;;AA=@<@BB@?>@BA=A===</<5:5:>AAA/A@@@C378?888==888)88888%8896>6<5//-/<<==<=6=)/(/99///)///7==<;;?BBBB@@<>>>A@@;>>DAAAA>>:??@;A??>
@ATNG8:00727:06145
GATGGTAGCTCACGTACTCACACGTACTCATTCGTTTCGGAAGAGACAGGTACGTTAATAGTTAATAGCGTACTTCTTTTTCTTGCTTTCGTGGTATTCTTGCTAGTTACACTAGCCATCCTTACTGCGCTTCGATTGTGTGCGTACTGCTGCAATATTGTTAACGTGAGTCTTGTAAAACCTTCTTTTTACGTTTACTCTCGTGTTAAAAATCTGAATTCTTCTAGAGTTCCTGATCTTCTGGATAGCGACGCGATATACTACCATCGTCATCCAGAAGTCT
+
B<CD>BBCBBABBA@@;@ACCDBBBBBBB;;:;DDD>CC:;9;;;BBBA>BC@AA=@?CBAB>A?BBAAABA@?<99999):9>ABDC>@AAC?CBC@CC????DA@=A???BBBD?BBB?B?@BA@@?AA=AA>=9<<A9::>@@@AA@@@??:>>>=AA=A<@@@@A@>>>=B@@@@3?;?<?ABBB/>>>AD:AAB@@@878?:>>>>/<;::?<@<AA;@@C@???<@=B@@@==8===8==;;:AA???;;;;;;==>>:>;;;>?>@B7;;D<@???
@ATNG8:00739:06157
GATGGTAGCGCATATCAGCGCAGCCCAGCAAGATCAGGAACTCTAGAAGAATTCAGATTTTTTAACACGAGAGTAAACGTAAAAAGAAGGTTTTACAAGACTCACGTTAACAATATTGCAGCAGTACGCACACAATCGAAGCGCAGTAAGGATGGCTAGTGTAACTAGCAAGAATACCACGAAAGCAAGAAAAAGAAGTACGCTATTAACTATTAACGTACCTGTCTCTTCCGAAACGAATGAGTACAGAGAGTACGATATGTCTACCATCGTCATCCAGAAGTCT
+
//78390//9:@A@@@??>@@>><:190//2//-888(/)/799:<>9:8163/////////#5.5::<<???=DE?CBBBBBB5AB=B4;;;.;AA=A;;;BA@AD@D@@@?AED?BBCCCCBCBCCB@@@BC@CHCC?BBCBAAAA=B>CBB>BBBBBBED@DBBBCC@BB?BBB?CB???9??=9?@AAA3BD?C998>?DCC>A>BAAB=A>A?DCCACC@@ABB?B;<;C>CAB?AAA??????CBBBBBBBAAABBABBBB?BCED999B@;BBB>A?;:
@ATNG8:00733:06283
GATGGTAGCGCGACGAGCGTAGACCCAGAAGATCAGGAACTCTAGAAGAATTCAGATTTTTAACACGAGAGTAAACGTAAAAAGAAGGTTTTACAAGACTCACGTTAACAATATTGCAGCAGTACGCACACAATCGAAGCGCAGTAAGGATGGCTAGTGTAACTAGCAAGAATACCACGAAAGCAAGAAAAAGAAGTACGCTATTAACTATTAACGTACCTGTCTCTTCCGAAACGAATGAGTACGATGAGAGAGCTCTCTCTACCATCGTCATCCAGAATTCT
+
<;;@:==>B@@?BB@@ACCCCFBBB=BBB?BBBCAA=A<@@BBDCC@CB?B?BA?99999):=AABCBCBCA@?8<<9;;;;';@<<:;@?7@CC@CICCCCC@@<@?@@>AEF@CAAABBKCCCCBCCBCC@BBBB=??A?DCAC?C@BBA>ABBCBBBB@BBB??@@BB?BBB=?@GED<A::399999(9@?A???B@AAA=A;@@@A;>;>@BAA>ABAAACC>A?AAD@CBB?BBAAABBDBBABBBCBA?;;;@@@@@@<@@@@B@BBB?BBB@C?BB
@ATNG8:00739:06305
GATGGTAGGAGACACGTCGCACACGTACTCATTCGTTTCGGAAGAGACGAGGTACGTTAATAGTTAATAGCGTACTTCTTTTTCTTGCTTTCGTGGTATTCTTGCTAGTTACACTAGCCATCCTTACTGCGCTTCGATTGTGTGCGTACTGCTGCAATATTGTTAACGTGAGTCTTGTAAAACCTTCTTTTTACGTTTAACTCTCGTGTTAAAAATCTGAATTCTTCTAGAGTTCCTGATCTTCTGGTGTCTGATCTGTATCACTACCATCGTCATCCAGCAAGTCT
+
A@@A?ABD@DBBBBB;??@@@>?@::;;;;<<8<;;;4;=8=::::9///729;99<@D@CCBB@D?BBCB@@A?@=:===>+=??@A@@<@AAB?BBB?AA<?>@@:949AAAABBA@BBA=A=@@@AA??@<@>@@<@>@AA=>=>>BBA?A::59<>3::=@=BBBB>>=@?9;89<=+8,/,/9>>@,:99==0:7:@@?@=<<<18889(88889:=:?F<AA?@@@A:>:>>>>:;7;?>=BB>>>;;;A@====:::;8818<878=@>A<=878888//
@ATNG8:00714:06336
GATGGTAGAGAGAGCTCTCTCATCGTACTCATTCGTTTCGGAAGAGACAGGTACGTTAATAGTTAATAGCGTACTTCTTTTTCTTGCTTTCGTGGTATTCTTGCTAGTTACACTAGCCATCCTTACTGCGCTTCGATTGTGTGCGGACTGCTGCAATATTGTTAACGTGAGTCTTGTAAAACCTTCTTTTTACGTTTACTCTCGTGTTAAAAATCTGAATTCTTCTAGAGTTCCTGATCTTCTGGATATGAGTGACTCGTGCTACCATCGTCATCCAGAAGTCT
+
;55<7=@;ACDEDDDBBBBDCCEDCCBBCB<<9<CAC?CC@C@EEBCBBB?CBDDC?C@BAAB?B:=BCBBC<<<8=====+==6====3?CCC@AAA?BB?BBAA@@;@9::ABBB?CCB<A<>>?778??;>>AA<>>@@@@@=BAAAA@===;;;;;??:@:=>?@@@>==;>====/:4;:>>>??/?@@@@:???;;;@@@@:>??>/=887@:?:?B=;;;AAAA<A<B>>>:;6;@@<@@AAA>>>>>>?@?=??@@?<A==>>@@AB;@>>7;;96
@ATNG8:00752:06350
GATGGTAGTATAGAGCTCTACATAGTACTCATTCGTTTCGGAAGAGACAGGTACGTTAATAGTTAATAGCGTACTTCTTTTTCTTGCTTTCGTGGTATTCTTGCTAGTTACACTAGCCATCCTTACTGCGCTTCGATTGTGTGCGTACTGCTGCAATATTGTTAACGTGAGTCTTGTAAAACCTTCTTTTTACGTTTACTCTCGTGTTTAAAAAATCTGAATTCTTCTAGAGTTCCTGATCTTCTGGTGAGATATGCATGATGCTACCATCGTCATCCAGAAGTCT
+
AAAB?BBCBB<;;:;;;<@C@GHCCCBAA@@@=@CCD?CC@B@@A@CCCC?CCBA@=@;::4;7;7<<<AA?@8@7BCEFD1=??B@@B<@ABC?BBB?BB?BBBB995:BBAB=>><>CB<?<>>>?@?@@<@@@A9==@>A??<>>B=>::;?<?BC=??<?<?A@A@@@@@<?>>CC6A<@;>;;;:,:=;<<,//866669555(/////%////<*/,7:5:@@@@@@=B<BB>==?:==>=??>==@@@@BA@???>>>AA<?@>>>@A>>;>AA<A>>>
@ATNG8:00725:06388
GATGTAGTACATGATAGACGACACCAGAAGATCAGGAACTCTAGAAGAATTCAGATTTTTAACACGAGAGTAAACGTAAAAAGAAGGTTTTACAAGACTCACGTTAACAATATTGCAGCAGTACGCACACAATCGAAGCGCAGTAAGGATGGCTAGTGTAACTAGCAAGAATACCACGAAAAGCAAGAAAAAGAAGTACGCTATTAACTATTAACGTACCTGTCTCTTCCGAAACGAATGAGTACCTCTCAGACGCTCGTCCTACCATCGTCATCCAGAAGTCT
+
:59:;<?A<;@@A<=<BB@;;;A@8=;;7<@BAA=<?8<<>666>:<=;A=??AAA@A@00-/;;>A696CID<B@?>???,:D=B?CEH;CCC@CBAABB;;;?@@DDACCC?BBCCAABCCCCBBBBBB>BCCC@CCCCBCCC@CACCC>ABCDCCCC?;;<BBA?AA>:::3:::999-9>@>BCDDF2CC?B>?@DCA@A494:@AA3948<BBB?BA@?>?@=?=AAA;@>?685AAABA?BBBBBBB???EBBBB?BAA>AC==ABBBB>?@C@CCAA
@ATNG8:00737:06366
GATGGTAGTCTCAGATAGTCTATAGTACTCATCTTTCGGAAGAGACAGGTACGTTAATAGTTAATAGCGTACTTCTTTTTCTTGCTTTCGTGGTATTCTTGCTAGTTACACTAGCCATCCTTACTGCGCTTCGATTGTGTGCGTACTGCTGCAATATTGTTAACGTGAGTCTTGTAAAACCTTCTTTTTACGTTTACTCTCGTGTTTAAAAATCTGAATTCTCTAGAGTTCCTTGATCTTTCTGGCTCTCGTAGACAGATACTACCATCGTCATCCAGAAGTCT
+
9:??:>CCCCCCBBCCCC9;;DCGDCCCDFDCBBB=BC@C@CCCBBBD@DDDBB?A=@@;;558<?BC995==9=A===)?A<CCCC<BBAC<??B=@C?99:ABA=A@@BBBBB@=?A<A<@@@AA>>>;@@AA>?@?===;;;=@@@====186:48:5::979888==?697998*81;3:=>=>/?=>>?8==??AA==:::3;DDD/@;;68387///989:55.5.5-5=;6760///7::666@@@@CBC@@@==:771///<==?@?<@AA<A?@?
@ATNG8:00780:05764
GATGGTAGTGTCATATGAGAGTGGTGTACTCTATTCGTTTCGGAAGAGACAGGTTACGTTAATAGTTTAATAGCGTACTTCTTTTTTCTTGCTTTCGTGGTATTCTTGCTAGTTACACTAGCCTCCTTACTGCGCTTCGATTGTGTGCGTACTGCTGCAATATTGTTAACTGTGAGTCTTGTAAACCTTCTTTTACGTTTACTCTCGTGTTAAAAATCTGAATTCTTCTAGAGTTCCTGATCTTTCTGGGATGTGTGCGCAGTCCTACCATCGTCATCCAGAAGTCT
+
45883994444445556:<:7//)/////5545>:>?>?7<<5:.44///68)/)/6994718====5?<??9<8;8//(//////#//3888919355.5::8<=466;;9;6;665;:55.55.58>==<9955.5599.555559<;;5659///:3///355050///7799<5515;;>6>9<.5555&5555;4=====>>555.5555$/9///6:7:<:<A@@=;;7;8;;:4444)49<<2665//////::7//)59939::987://)/7718443
@ATNG8:00790:05765
GATGGTAGATATATGCACGCTCTACCAGAAGATCAGGAACTCTAGAAGAATTCAGATTTTTAACACGAGAGTAAACGTAAAAAGAAGGTTTTACAAGACTCACGTTAACAATATTGCAGCAGTACGCACAACAATCGAAGCGCAGTAAGGATGGCTAGTGTAACTAGCAAGAATACCACGAAAGCAAGAAAAAAGAAGTACGCTATTAACTATTAACGTACCTGTCTCTTCCGAAACGAATGAGTACTGTATCTATGTGTGCGCTACCATCGTCATCCAGAAGTCT
+
<<<D@BB=CDBBBCCCCCCB@BCBB=@::9;AAC;;7;?CBBCBA@=:959?ABBBBCCC3C?BCBAAA@@@@@8>?<<;;;*;B>B5:;:*9BA?BBDCCCCCC?B>BB?BCD@DCBBBCCEICCCCBB>@@<@BCC@CCCCAAAB@B?CBA>BBBBBBBB@CABBCA<;;7000:=;8:=70//3//////#/839743<<>/.*.557:=161:BD@@>ABAAAAA?A?BCD>@@@@:::BBBCBBBBBBCCCCBBABBBBBA><>;<;AADDC@DCD?AB@?
@ATNG8:00781:05817
GATGGTAGTGATACAGATCAGACACCAGAAGATCAGGAACTCTAGAAGAATTCAGATTTTTAACACGAGAGTAAACGTAAAAAGAAGGTTTTACAAGACTCACGTTAACAATATTGCAGCAGTACGCACACAATCGAAGCGCAGTAAGGATGGCTAGTGTAACTAGCAAGAATACCACGAAAGCAAGAAAAAGAAGTACGCTATTAACTATTAACGTACCTGTCTCTTCCGAAACGAATGAGTACGATGAGATCTCGTGTGCTACCATCGTCATCCAGAAGTCT
+
798>=A@CBBBADCCCCCCCCCCEC?BBC@CFECBB@B?BCCCBBB@CC?B@BBBAAB<<+=?BBBBBBBABBC;@>;;;;;*9@<@9CCD;DFD@CBBACDCCD?B?BC@CBB?BBCCDDCCAAADCCCCC?CDAA?BBBBCCBB>B@BBB@BDCCCCCC?CCACCC@AA=9999=<999+9@@=BCECC3BB?B???CCA??7:6;>>=5;7;?BBC?AABCBCC?A>ABB>BFD@??@BBBCCDACABBBB>>:@@>>>??D;@@AA<<ACC@CCC?CAAA
@ATNG8:00786:05849
GATGGTAGAGAGAGCTCTCTCATCGTACTCATTCGTTTCGGAAGAGACAGGTACGTTAATAGTTAATAGCGTACTTCTTTTTCTTGCTTTCGTGGTATTCTTGCTAGTTACACTAGCCATCCTTACTGCGCTTCGATTGTGTGCGTACTGCTGCAATATTGTTAACGTGAGTCTTGTAAAACCTTCTTTTTACGTTTACTCTCGTGTTAAAAATCTGAATTCTTCTAGAGTTCCTGATCTTCTGGATATGAGTGACTCGTGCTACCATCGTCATCCAGAAGTCT
+
455<:@BCCC??;;5<;>;BB>A<@BBCCCBB@CCCE?CC@C@A@BCCBB?B@BFD@B@BBBB@B@DCBBBBAA@=<<;;;'<=9;:::)7A@@>BBB?AA5::A@AD?AABBBBBB?@;;;@:>889?====AA@@:==>;;;>>>>@?BBBAB:>>><>E=D:==???=>>C8::AAA5A=D:=>DDD/>>;@@2;77///9//88====+;:9:;;D;>=:=ACCC??<?=A>=:<<,//:6;;77:///7=@==>>>>>=A=AAAAAA>>>;??D<===B
@ATNG8:00764:05891
GATGGTAGAGTACAGTGTAGTAGACCAGAAGATCAGGAACTCTAGAAGAATTCAGATTTTTAACACGAGAGTAAACGTAAAAAGAAGGTTTTACAAGACTCACGTTAACAATATTGCAGCAGTACGCACACAATCGAAGCGCAGTAAGGATGGCTAGTGTAACTAGCAAGAATACCACGAAAGCAAGAAAAAGAAGTACGCTATTAACTATTAACGTACCTGTCTCTTCCGAAACGAATGAGTACACACTCTCATATGACACTACCATCGTCATCCAGAAGTCT
+
?@BC@BBCCBBCCBCBBCCCDMCBB@BCC@CBB@@@<@<@BB;;;A?AA?A;?=993<<<,@6=>:::=>88=B<@@ADEED0;;5925=9+=9:2:BBBBBCDG@CA<;;;CC?CCCCCDDCCBBEC@@@@>@CCC?BBBACB??>A@CED@CCCBBBBB?BBBBBB?BD?BAA?BBBBB=999?BBBBB3BE@B???CEE??<?<?AAA3818>@;;9:AAAAAA6:59@>8?@@=ABDCCDDBCAAABB;;;AABBBBBACC?CCBBAABBB?BBE?BA::
@ATNG8:00787:06049
GATGGTAGTATAGAGCTCTACATAGTACTCATTCGTTTCGGAAGAGACAGGTACGTTAATAGTTAATAGCGTACTTCTTTTTCTTGCTTTTCGTGGTATTCTTGCTAGTTACACTAGCCATCCTTACTGCGCTTCGATTGTGTGCGTACTGCTGCAATATTGTTAACGTGAGTCTTGTAAAACCTTCTTTTTACGTTTACTCTCGTGTTAAAAATCTGAATTCTTACTAGAGTTCCTGATCTTCTGGATACACTCATGTGCACCTACCATCGTCATCCAGAAGTCTC
+
---838===AD;9;DBABCCCICCCCCCCD@@=@@@@;@C?B?AAAECCD@CCBBB@B=??DA?B=@??BBABBB@CCDCC1??;>99::(9?AA@BBB@CB?@@@AFC?BBBBB@AA=AAA=A=ABC<;<;==?>=><@@@AA@A>>>?;;8//71///7<<171;??@@@@@@;>:===.<)/)/6777+7<>@@0;;=:;:AA;:7:@>>/@;<;A=A=@@688>>>ABB=B;>>@@;;7;>?:?>=>=<?;9///9::=1;;>=>>>A@@@@@<??=9;<9//
@ATNG8:00810:06065
GATGGTAGCAGACGTGCAGAGCGCCAGAAGATCAGGAACTCTAGAAGAATCAGATTTTAATCACGAGAGTAAACGTAAAAAGAAGGTTTTAACAAGATCTCACGTTAACAATATTCAGCAGTACGCACACAATCGAAGCGCAGTAAGGATGGCTAGTGTAACTAGCAAGAATACCACGAAAGCAAGAAAAAGAAGTACGCTATTAACTATTAACGTACCTGTCTCTTCCGAAACGAATGAGTAACGATGAGAGAGCTCTCTCTACCATCGTCATCCAGAA
+
555B9@@@9:44445:;;666AE@<>CC9A>AC;;.438=:>:;@7@>7;7<<8899-313388:=773999.8777;;;,;>9>8<;<(7,3>88733:;322;583880---(---67/////788855/7:::156259657122:=C??=886>>>;@?>>AA>AB?ABB<??A>>-678457666'7717==>>>??>1817;;>:>17////*/>@??>A=A=ADD:?::59@??9818=888==;::<7956577788(////57555/---(
@ATNG8:00768:06178
GATGGTAGCAGACGTGACAGAGCGCCAGAAGATCAGGAATCTAGGAAGGATTCAGATTTTTAACACGAGAGTAAACGTAAAAAGAAGGTTTTACAAGACTCACGTTAACAATATTGCAGCAGTACGCACACAATCGAAGCGCAGTAAGGATGGCTAGTGTAACTAGCAAGAATACCACGAAAGCAAGAAAAAGAAGTACGACTATTAACTATTAACGTACCTGTCTACTTCCGAAACGAATGAGTAACTATGTAGAGCTCTATACTACCATCGTCATCCAGAAGTCT
+
:<<B@CA@?CDB666===BCCABAC:9:589=>??@:=;@0000)/)/5883////;;;;+:6:<;;;599@@C9>>78888$8<9;>@@B1@?C?;888<;;8>;>;><6://*/5<7898>>@@???@@@<778A7562:6788159A=A?BA???A??;===B??>?C?BAB?BBBCC>CC@;=<999*5818;7A=999//(/7;6::5;;===;;5;>>=:;;=:?:;;;1;AA:?:;=//)/=///=;:?@B<?@@BBB?@A<===@?;;;B;==><???>
@ATNG8:00797:06198
GATGGTAGAGAGACTGTAGCGCACCCAGAAGATCAGGAACTCTAGAAGAATTCAGATTTTTAACACGAGAGTAAACGTAAAAAGAAGGTTTTACAAGACTCACGTTTAACAATATTGCAGCAGTACGCACACAATCGAAGCGCAGTAAGGATGGCTAGTGTAACTAGCAAGAATACCACGAAAGCAAGAAAAAAGAAGTTACGCTATTAACTATTAACGATACCTGTCTCTTCCGAAAACGATGAGTACTATGTAGAGCTCTATACTACCATCGTCATCCAGAAGTCT
+
95:C9=BCCBB;;55<:;<;;??@A8ABB@CBBB@A=A=<;:595>:==:=65849:???.=67;;373;;78828@A@CC?+=A=;.555&5;;:>@?=<<<9::4:?BB?C;;59@@@@B@BBB:;;@@AA?BBBB>@@CAB????A=A;;5:AA=?>;<8797==<8?B?@@>077=99/9::<?@CCCC)=B=@;<=?A?B>>:>;9;:=<@;;:::77/5999<99050..//&....35.22:522275557655......88457;=69=>>:>@><B888
@ATNG8:00803:06182
GATGGTAGTGTGTCTCTGAGAGTAGTACTCATTCGTTTCGGAAGAGACAGGTACGTTAATAGTTAATAGCGTACTTCTTTTTCTTGCTTTCGTGGTATTCTTGCTAGTTACACTAGCCATCCTTACTGCGCTTCGATTGTGTGCGAGCTGCTGCAATATTGTTAACGTGAGTCTTGTAAAACCTTCTTTTTACGTTTACTCTCGTGTTAAAAATCTGAATTCTTCTAGAGTTCCTGATCTTCTGGGATGTGTGCGCAGTGCCTACCATCGTCATCCAGTAGTCT
+
444;7<;AA:599;956BBCCHCBBBDCCCBC?CAAA<AC?B@BDCCC@B?@BBBB@CDDCBB>B?BCCCCDGCC@CCCCC5DC@B@BA;@@CB>BBC>BB>BBA@@CABBAAADCCFFDG>A6<<;;;;;B=@@CC@CBCCBBBDDGBCCBCB@=ABB>BD?B@BBDCDDCCD?BABA@7A-0-0AAAA0@@;;;0;AA;<:CAA@4:9:9'9??@B@B?CI@GBBBBDF@C@<;;CBB?BBCC>B;;<B<;;CBBBBBB@BDEABBCDDCCFD@BEEDCDCB
@ATNG8:00832:05761
GATGTAGCGACACACATAGATACAGTACTCATTCGTTTCGGAAGAGACAGGTACGTTAATAGTTAATAGCGTACTTCTTTTTCTTGCTTTCGTGGTATTCTTGCTAGTTACACTAGCCATCCTTACTGCGCTTCGATTGTGTGCGTACTGCTGCAATATTGTTAACGTGAGTCTTGTAAAACCTTCTTTTTACGTTTACTCTCGTGTTAAAAAATCTGAATTCTTCTAGAGTTCCTGATCTTCTGGGTCTCTCTCTCACGCACTACCATCGTCATCCAGAAGTCT
+
/4444;:9///;9//9655;;@9>>99995547<<C?8==@B?<<==<>>;<<<<<;@:===>4615==<=====5::<<<'::9<<<C=CBB=:;661669@<<C<@8>666>@551555.55?;<==6667;;=B?BBBB@?>>999?<====:=<<9<<?B:=BBCCCBBB?B:::;*:;@299995$9@99945<55565<9949::::$55/6638(--(--889:<05.5<:456066?@7>?>>655;:444:<555==7<<<<555;98=5905954
@ATNG8:00857:05803
GATGGTAGTGCGTGAGAGAGAGACCCAGAAGATCAGGAACTCTAGAAGAATTCAGATTTTTAACACGAGAGTAAACGTAAAAAGAAGGTTTTACAAGACTCACGTTAACAATATTGCAGCAGTACGCACACAATCGAAGCGCAGTAAGGATGGCTAGTGTAACTAGCAAGAATACCACGAAAGCAAGAAAAAGAAGTACGCTATTAACTATTAACGTACCTGTCTCTTTCCGAAACGAATGAGTACTATAGACTATCTGAGACTACCATCGTCATCCAGAAGTCT
+
444@=BAB@B;;595:<=<BBE<<;06==9>B><<<<B<@CC;;5<7<@8@@:::?:===+=9BB=BBBBBAAA<BBDCCCC3?@<?2;;;*;@@?CAAACCDFF@C@BB?BCC@CBABCDCCBCCCECDBB@BCBB@BAAACCCC?C@CBB?BCCCCAAA?CCCCCC?CC?BBB=AA???8?@@<ABBBB3AA@BBBBBBCA>1838=>C6;8;ABBB?AA@@@AAA6=::::/8>>;><>@@AABBBCCCAAABCDD@??DFBB?BBBB??@CC@CCCAD@??
@ATNG8:00859:05835
GATGGTAGTGTCATATGAGAGTGTGTACTCATTCGTTTCGGAAGAGACAGGTACGTTAATAGTTAATAGCGTACTTCTTTTTCTTGCTTTCGTGGTATTCTTGCTAGTTACACTAGCCATCCTTACTGCGCTTCGATTGTGTGCGTACTGCTGCAATATTGTTAACGTGAGTCTTGTAAAACCTTCTTTTTACGTTTTACTCTCGTGTTAAAAATCTGAATTCTTCTAGAGTTCCTGATCTTCTGGACAGAGTGTGCAGATACTACCATCGTCATCCAGAAGTCT
+
//7:)///5:99999566<<>====@<<55443989909:3934455555.55555159==<=:<9=<565;;;;7;@@@A+==8=554)4;:<8<==8;@269CCCCACBBBAAB=?BBB=@=@B999BCC?CCCC?AACCCCAAAA:99?@>@?A9945:5:8=<<<=;=99244:::+:394;==<<(;94999&9:>@@@9955.5<<<(5////)/49:8=9;;;;;7;9777///)///4:<====665669565<<;;;7<<<566<;;6;>A=@@65
@ATNG8:00818:05981
GATGGTAGCTCACGTACGTCACACGTACTCATTCGTTTCGGAAGAGACAGGTACGTTAATAGTTAATTAGCGTACTTCTTTTTCTTAGCTTTCTGTGGTATTCTTGCTAGTTACACTAGCCATCCTTACTGCGCTTCGATTGTGTGCGTACTGCTGCAATATTGTTAACGTGAGTCTTGTAAAACCTTCTTTTTAACGTTTACTCTCGTGTAAAATCTGAATTCTTCTAGAGTTCCTGATCTTCTGGAGATACACATGATACTCTACCATCGTCATCCAGAAGTCT
+
///;6<ECCCBB;;5;;<@BBBBCBBBC@@;;2;;;9,9@<=8A@@BBBD@BC;;;?A?@0009<+0)0/<98888<00000'09)/////(/67:=8=AA8??28:8<;=8655///996>AC<><:;;><888=A>>>=>??A>>>>BA@>>;;;:38567<:8<5;:<552766177:::2?6868>CCC.805778.333...42-..66+6.229496;=6;:::@:;7:=BB?<9:///=7====@@@@@???@===?>;;6;???@@@@@=A@@;?AAA
@ATNG8:00851:05960
GATAGTGTCATATGAGAGTGTGTACTCATTCGTTTCGGAAGAGACAGGTACGTTAATAGTTAATAGCGTACTTCTTTTTCTTGCTTTCGTGGTATTCTTGCTAGTTACACTAGCCATCCTTACTGCGCTTCGATTGTGTGCGTACTGCTGCAATATTGTTAACGTGAGTCTTGTAAAACCTTCTTTTTACGTTTACTCTCGTGTTAAAAATCTGAATTCTTCTAGAGTTCCTGATCTTCTGGTCTACTACACTGTACTCTACCATCGTCATCCAGAAGTCT
+
:9:CFCBBBBABACCBC@EDCCBCBBDA?=?BBC?DC@C?CDCCCCC?BBCCCAC@CCCB@B@DDCBBBCCDACCCCC5BC@CCDC>CCCC@BBB>BC?AABEDD@CCCCCCCC?BBC?D@DDCCCCBB?BDCE>AACCCCBBCDDDCBBBB@DCC?CC?B?BBBBBCCCD=@9:::6:?C@BBDDD3CBBBC=BBCCCCCAAABDDDD3DBBCCACABBACCCCCCC?D@CCCBBB?CBC@BBCCCGDCBCBCCCBBBB;;6;@AAAABCB@BBE@CC@@
@ATNG8:00844:06098
GATGGTAGGCGTGTGAGAGTCTGCCCAGAAGATCGAGGAACTCTAGAAGAATTCAGATTTTTAACACGAGAGTAAACGTAAAAAGAAGGTTTTACAAGACTCACGTTAACAATATTGCAGCAGTACGCACACAATCGAAGCGCAGTAAGGATGGCTAGTGTAACTAGCAAGAATACCACGAAAGCAAGAAAAAGAAGTACGCTATTAACTATTAACGTACCTGTCTCTTCCGAAACGAATGAGTACGATGAGAGAGCTCTCTCTACCATCGTCATCCAGAAGTCT
+
A?@D@CBB?BBBBDCCCDC@@@@A>0=;:.;@@0//949689<<00/6::;=;@A?;;;;;);=BABDA@@@:9:.9@99999'8;5;>BB=144=7=B=BBBAAA=A=@@=868;??AAAA>>>A@@@?@>><>>>A;;:;?@@@@=D=>>A?DDCDBBAA>BBED??<>A=@BB?BBAAC<???;:::::(:938;9:===DD=D=C>==:>=C>>>A=@@?>AAA=A;?@D8@BB?BBBBBBB???BA???@@@@@??@@>>>=DA@@@@@>=:=AA<>==A
@ATNG8:00821:06175
GATGGTAGTGTCATATGAGAGTGTGTACTCATTCGTTTCGGAAGAGACAGGTACGTTAATAGTTAATAGCGTACTTCTTTTTCTTGCTTTCGTGGTATTCTTGCTAGTTACACTAGCCATCCTTACTGCGCTTCGATTGTGTGCGTACTGCTGCAATATTGTTAACGTGAGTCTTGTAAAACCTTCTTTTTACGTTTACTCTCGTGTTAAAAATCTGAATTCTTCTAGAGTTCCTGATCTTCTGGGTGCGCTACAGTCTCTCTACCATCGTTCTCCTTAAGTCT
+
:66>;@DDCBBBCBBBCCCCCCCCCCCCDDBB?BBBB<BB=B?BCCCCBD@BBACF@C@CCCC@C@BCCCE::;D@BBBAA0;<6;ABB>CBCI@D;;8;B>ABCCCI@DDCCCCCC?BBB?B?BB@BABBB>BCCC@CBCCCBCCFCCBBBCBC@CCC?BB@C@BBBBBBCAA<?;;;;.;>A;A@@@@,@@CCC:;;BBBBHAAA>BBBB0BBCCCAC@CC@AA@A@@C@CABBCBBA4;;;;6;CBCCDAAACCGCCCCCCBACCCCC>@@A<A?@>BCCC
@ATNG8:00857:06191
GATGGTAGTATAGAGCTCTACATAGTACTCATTCGTTTCGGAAGAGACAGGTACGTTAATAGTTAATAGCGTACTTCTTTTTCTTGCTTTCGTGGTATTCTTGCTAGTTACACTAGCCATCCTTACTGCGCTTCGATTGTGTGCGTACTGCTGCAATATTGTTAACGTGAGTCTTGTAAAACCTTCTTTTTACGTTTACTCTCGTGTTAAAAATCTGAATTCTTCTAGAGTTCCTGATCTTCTGGGTGCGCTACAGTCTCTCTACCATCGTCATCCAGAAGTCT
+
;59C:CCBBBB@@ACEBBCCCCCBBADCBBA@>@CCC>CC@D?BAAABBB?CCBBB@B>ABBC>B?CBBBECBBB?BCCBB3BA?CCCA9CAAC<@AB<AA4999=7827;>>C>>><@@@<@<A@@A===A;????688@@@=>=>>>>A::9<:9::5::;?<@@??>>>@D<A????5?=B7;;BBC/A@===6==A???@===8====+<:;;@=F<A@;>>@A???:>:>>@ABB;>;;;3;;;??AA@@A>>>>>>@ED;>>==>>A@@<@AA<>>>A
@ATNG8:00852:06227
GATGGTAGTGTGTCTCTGAGAGTAGTACTCATTCGTTTCGGAAGAGACAGGTACGTTAATAGTTAATAGCGTACTTCTTTTTCTTGCTTTCGTGGTATTCTTGCTAGTTACACTAGCCATCCTTACTGCGCTTCGATTGCGTGCGTACTGCTGCTATATTGTTAACGTGAGTCTTGTAAAACCTTCTTTTTACGTTTACTCTCGTGTTAAAAATCTGAATTCTTCTAGAGTTCCTGATCTTCTGGTATACACACTCGCTCGCTACCATCGTAATTGCGAAGTCT
+
;54:05455=556>??>>CBA@666=<<=;;;9;::=5<<9<9566=;:>?A@@@B@B=CB;;8;=@>?@>;;?@;===>>*=?<:99;,:@@A?BBF?CC?AABAAB?BBAABBBB@CCD@C@CBBCC;;;?CBBBACBDCCBED@???@///<<::<7<;.4.48::99777)/////&/4:8==A@@+==<<<065:<=5666689@?>+=>555.54;=8===666:5964449::.55;8<<666>;;565<554::<<<8<@:87:3:)////)/555
@ATNG8:00815:06297
GATGGTAGAGATAGCTCTCTCATCGTACTCATTCGTTTCGGAAGAGACAGGTACGTTAATAGTTAATAGCGTACTTCTTTTTCTTGCTTTCGTGGTATTCTTGCTAGTTACACTAGCCATCCTTACTGCGCTTCGATTGTGTGCGTACTGCTGCAATATTGTTAACGTGAGTCTTGTAAAACCTTCTTTTTACGTTTACTCTCGTGTTAAAAATCTGAATTCTTCTAGAGTTCCTGATCTTCTGGATATGAGTGACTCGTGCTACCATCGTCATCCAGAAGTCT
+
955>:>BCCCDCCCB:=;ECCCBDBAAABCAA?ACDG?CC>B@BBBBCDD@DCCAB@B?BBBB@B?BCBBBBBBC?CCCCD3AA>@@@A<ABBC?BBB@DC<>=@CCB?CCCBBBBB@CBA:>:>AAAA?==9<A=>:>>AA>==??ABBABB??<=>><A@<>;>AAAABAAA<??AAA5@;@=CCBBB/??@@H:@;<;;;A??@=ABBB/@888B<A<@@<A@@???A=A=AAAAAB:>>>=@@@B@@??????DB>>>?AA=A@AAA@@@@<@@C<@@@@
@ATNG8:00823:06356
GATGGTAGTATATCGCGTCGCTATCCAGAAGATCAGGAACTCTAGAAGAATTCAGATTTTTAACACGAGAGTAAACGTAAAAAGAAGGTTTTACAAGACTCACGTTAACAATATTGCAGCAGTACGCACACAATCGAAGCGCAGTAAGGATGGCTAGTGTAACTAGCAAGAATACCACGAAAGCAAGAAAAAGAAGTACGCTATTAACTATTAACGTACCTGTCTCTTCCGAAACGAATGAGTACTGTATCTATGTGTGCGCTACCATCGTCATCCAGAAGTCT
+
///:6<ABB==<@@EDABADICAAB75;A;9:9AB@?C?@@@00/=<=><@;>?>:4;;;);=BBCCBABB998.9=@9999(9:7<.555&5<A?@ABBABBAB?A?BB@CCD?BACEDFFCCBB@@:;:;8;BCC?@ACBCDAA>B?BBB@BBCCCDAA>ABBCBB???<??<7<<::>8:;;9;;>??.?@<ABBBBA>>>:@;?@AC<?<>=AAB?ACB??@G@C?BBB<AAB>ABC????BBBBBCB???BDB??;===?;=>====AAA@BBC@BB@?
@ATNG8:00821:06363
GATGGTAGTGTGTCTCTGAGAGTAGTACTCATTCGTTTCGGAAGAGACAGGTACGTTAATAGTTAATAGCGTACTTCTTTTTCTTGCTTTCGTTGTATTCTTGCTAGTTACACTAGCCATCCTTACTGCGCTTCGATTGTGTGCGTACTGCTGCAATATTGTTAACGTGAGTCTTGTAAAACCTTCTTTTTACGTTTACTCTCGTGTTAAAAATCTGAATTCTTCTAGAGTTCCTGATCTTCTGGAGATATCATCAGCGAGCTACCATCGTCATCCAGAAGTCT
+
555<:>BCDCA@?BBBBBDCCCCCDCBBBBCB@ACCD>CC?A?CDCCCCC?DDD@@=CAEECC?C?DCCCCCCCB=?>>>?,@><@ABC>CDC?CBCC@GC;;;BCCCBCCCBBCDD@CBC?B?CCCCBABC?CBCC?ECCBCCBBCBBBCCCCC?BBB@CC?B?CCCCCCCBB?CCCCC;B=A;::999(9@BBE>B@CCCCDCCB?BBBB2B@AAC@BACC@BBBBBBB?B?BCCB@@<@@B=AACBBDDCDDCBCCBBBCCC@CCBBCCCCC?CCC?DCBB
@ATNG8:00833:06389
GATGGTAGTGTGTCTCTGAGAGTAGTATCATTCGTTTCGGAAGAGACAGGTACGTTAATAGTTAATAGACGTAACTTCTTTTTCTTTGCTTTCGTGGTATTCTTGCTAGTTACACTAGCCATCCTTACTGCGCTTCGATTGTGTGCGTACTGCTGCAATATTGTTAACGTGAGTCTTGTAAAACCTTCTTTTTACGTTTACTCTCGTGTTAAAAATCTGAATTCTTCTAGAGTTCCTGATCTTCTGGAGATACACATGATACTCTACCATCGTCATCCAGAAGTCT
+
::;>:>>====945555;999965555/9//)/688//4.46444994/)/////)/277/61/5;<///9//)/5.55555$555)5555)55595;>A7<<<><;;=>8>;@;BABB@CCC@B7;9@>@@BB?CCDD@CIGABBCCBCCCBBB@@?ACD?BB=@7;<C;;;B@A<@BBBB3B4:29:9:9(9@@@B,;;==>@@99615===+=666<8<8=B;?@@999B<@:><=99:499A>AAACCDDBABDDBBA;:9>==?@99;@@ACACDGACCBB
@ATNG8:00905:05931
GATGGTAGCACGAGTCACTCATATCCAGAAGATCAGGAACTCTAGAAGAATTCAGATTTTTAACACGAGAGTAAACGTAAAAAGAAGGTTTTACAAGACTCACGTTAACAATATTGCAGCAGTACGCACACAATCGAAGCGCAGTAAGGATGGTAGTGTAACTAGCAAGAATACCACGAAAGCAAGAAAAAAGAAGTACGCTATTAACTATTAACGTACCTGTCTCTTCCGAAACGAATGAGTACTATGTAGAGCTCTATACTACCATCGTCATCCAGAAGTCT
+
///8390//<<====>B=BBA?;=?<?CC?CCCCAA?A>BCCAAAB@BC@C?BBA@@@@@0@>AAFCCCCCCCD=@@;;;;;*;C@C@CDG<GBC@BGCICBBCC@B@BB@CCC?BCBBBCCCCBBBBCDCC?BDCC@BBBCCAAA>B?BCC@CA@@BDB?AAAAAB=BA?998:>=<??8=@@?BBCCCC)CC@B@>?BA@=C1837<@@5;6;=@@@@BCBBABB=@>?FE>BBB????CCCCCCCBBBBBCD888>>BAA=>7::@@@ABBCACBB?B???
@ATNG8:00884:06040
GATGGTAGTGTCATATGAGAGTGTGTACTCATTCGTTTCGGAAGAGACAGGTACGTTAATAGTTAATAGCGTACTTCTTTTTCTTGCTTTCGTGGTATTCTTGCTAGTTACACTAGCCATCCTTACTGCGCTTCGATTGTGTGCGTACTGCTGCAATATTGTTAACGTGAGTCTTGTAAAACCTTCTTTTTACGTTTACTCTCGTGTTAAAAATCTGAATTCTTCTAGAGTTCCTGATCTTCTGGACGACGCGCACTGACACTACCATCGTCATCCAGAAGTCT
+
@>:@7=CBBBCCCBCBCCCCCCCGCB;;;@@@;AAAB>BE@D@CBBBCCC@CFDCC@C@CCDC?C?BDDFCCCDC@BBAAA0A@=BBDE>CABBACCD@CC@BBBCDD@BCCCCCAA?ACC@C@CCCECCCB?BDCC@BBBBCCCCAAABCCCCB?BBB?CC?C?CBBBBCCBB?BDDDD;B@B@BBCCC5CCBAA<BAABBBBBCGADDDD5HCBCC?C?CCAGCCBBBC?C@CCD@@@6;;A>BB@AABCECA;;;BBBIGCCADDCCBBBBB=BBC?CBCC
@ATNG8:00866:06180
GATGGTAGTCTCAGATTAGTCTATAGGTATTCATTCGTTTCGGAAGAGACAGGTTACGTTAATTAGTTAATAGCGTACTTCTTTTTCTTGCTTTCGTGGTATTCTTGCTAGTTACACTAGCCATCCTTACTGCGCTTCGATTGTGTGCGTACTGCTTGCAATATTGTTAACGTGAGTCTTGTAAAACCTTCTTTTTACGTTTACTCTCGTGTTAAAAATCTGAATTCTTCTAGAGTTCCTGATCTTCTGGTCTACTACACTGTACTCCTACCATCGTCATCCAGAAGTCT
+
>5558<559@<9:=55.55555:://)/772/558=;;;6;=8@9BBCC@<<15.5554.4.4.440)/)//::/56>>9==>>>+=B<@@==4@9566;;:8>>2654<45155;;456=466?:>;?>BCB=BC@CBAB@GCCB>>@0000/0/)/09.444.4:383889556;>A:666>>2=7<455555$599<>5<>B===@@A?29999$9;9=>;?9=>:=B???=C?C>A?>@A@>9;;;BB;:;BBBCBBA<77//)/<866///77///48:>9;998
@ATNG8:00881:06164
GATGGTAGGACGAGCGTCTGAGAGGTACTCATTCGTTTTCGGAAGAGACAGGTACGTTAATAGTTAATAGCGTACTTCTTTTTTCTTGCTTTCGTGGTATTCTTGCTAGTTACACTAGCCATCCTTACTGCGCTTCGATTGTGTGCGTACTGCTGCAATATTGTTAACGTGAGTCTTGTAAAAACCTTCTTTTTTACGTTTTACTCTCGTGTTAAAAAATCTGAATTCTTCTAGAGTTCCTGATCTTCTGGTGAGATATGCATGATGCTACCATCGTCATCCAGAAGTCT
+
4::?=A:6.4<9444:::444:9:3:::;>>>5@9999&49.43:===>@@>@CCEF@C@CBBA=A=ADBBBCB;;5;;;;;;%;;599;;69@@J:C>B@=F@BBBC@A?ABBBDCBB?BBC@D?CBBCBBBB=A@:96:BCBCCCCCCBBBBB@@;@;;7<@<@@ECDEBBBA@=@<<;;<*;;B<<;;;;;%:C;9;9.9:;;BDC>9:294949#9==B><?@BB=B@@@D@@=A@CCC@;;8;CD@CECCCBBBBBCCCCBBCCCC?CCBBBBBA@;@::6;BAA
@ATNG8:00886:06177
GATGGTAGAGTATCATGTGTATCTCCAGAAGATCAGGAACTCTAGAAGAATTCAGATTTTTAACACGAGAGTAAACGTAAAAAGAAGGTTTTACAAGACTCACGTTAACAATATTGCAGCAGTACGCACACAATCGAAGCGCAGTAAGGATGGCTAGTGTAACTAGCAAGAATACCACGAAAGCAAGAAAAAAGAAGTACGCTATTAACTATTAACGTACCTGTCTCTTCCGAAACGAATGAGTACACATCGTCGTGTCGTGCTACCATCGTCATCCAGAAGTCT
+
8:8<7=BBBBB@BAB;9:B;:9;;A;@>>:?BBCCC<@>@A??@@@<@B6;59?:99949$:.95=CD<BBBBA>ABBBKFF5BDACBGFJ=CCC@C;;;CBB;;8;?AA>AAA=ABBBBBBBBCDDBBBCDACABB?BA@@@A@@;@?C;;:;CBBBCBB>AAAAAA>AB?CCE=??BBC=?==;999999%9A9>?BBBBBBB7959ABA6:7:>BBB@BB;;;CC@BACBB=CAA>BCBBBCBBBAAABBBBBCCCBA@ACCB?BBBBBBBDC@C??=?BCA
@ATNG8:00891:06196
GATGGTAGGCGACATACATACGCGCCAGAAGATCAGGAACTCTAGAAGAATTCAGATTCTTAACACGAGAGTAAACGTAAAAAGAAGGTTTTACAAGACTCACGTTAACAATATTGCAGCAGTACGCACACAATCGAAGCGCAGTAAGGATGGCTAGTGTAACTAGCAAGAATACCACGAAAGCAAGAAAAAGAAGTACGCTATTAACTATTAACGTACCTGTCTCTTCCGAAACGAATGAGTACCTCTCAGACGCTCGTCCTACCATCGTCATCCAGAAGTCT
+
55<<9=B=9<966==>==??@CDEE;:;D=@9659@9=2599:==@<@>5904=<@@=@D7:79A<>B@C@BBB6559999=,=>992999*9993:955;>>9909<AA=@@A?BCCABBBBB@;;;@@@?;@@@@?ABBEDCAA>B@GCCDBBCBBDDC@CBB????BC?BBB>AA999+99?<@ABBB3BB@ECBBCA=9:5;;>>>>5;6;=BCE@CGBABCC@CABCB=BBB9;;ABB@B?A@@@BBBBBBBBBBB@CCC:9::9<AAAA6;:A=?@?A
@ATNG8:00912:06238
GATGGTAGTGTCATATGAGAGTGTGTACTCATTCGTTTCGGAAGAGACATGTACGTTAATAGTTAATAGCGTACTTCTTTTTCTTGCTTTCGTGGTATTCTTGCTAGTTACACTAGCCATCCTTACTGCGCTTCGATTGTGTGCGTACTGCTGCAATATTGTTAACGTGAGTCTTGTAAAACCTTCTTTTTACGTTTACTCTCGTGTTAAAAATCTGAATTCTTCTAGATTCCTGATCTTCTGGGTGTATCAGCGAGTATCTACCATCGTCATCCAGAAGTCT
+
4:8?5669:ABFDBBBCCFICBBBB@>>;95526<>>7@><=?AAAC?BAAAAB@@<@=AAAB>B@BCCCGEGDD=;;;;;';::<<@@8<=<<7?:?::>;?@BCCC?BBBCCCCC@BBF@C@CCCB@@@B?BBCC@BBBBDDCBBCCBCCFCCBCCC@CC@C@FCBAAABAA=@@@@@5?<?;;;;;;*;ABBC=BBB@@AAA@@5;;;;*;AA;:8:?BC@CCDEDE@C@CBCCAA=@;;;0;BABBBAABBBBBBBAC@@=AAACBBBBB@CBB?BB@@
@ATNG8:00895:06268
GATGGTAGCTCGCTGATGATATCTCCAGAAGATCAGGAACTCTAGAAGAATTCAGATTTTTAACACGAGAGTAAACGTAAAAAGAAGGTTTTACAAGACTCACGTTAACAATATTGCAGCAGTACGCACACAATCGAAGCGCAGTAAGGATGGCTAGTGTAACTAGCAATAATACCACGAAAGCAAGAAAAAGAAGTACGCTATTAACTATTAACGTACCTGTCTCTTCCGAAACGAATGAGTACTACTCTCAGAGACACACTACCATCGTCATCCAGAAGTCT
+
9:;@>B=@CG=B=BBBDDCCCBBAF@BCC@BBCCCD?A>?BAAA@A=?>7=9;?993;88'97==8;:=B:>@@9=>44444$4@<@2999&5995:;@55599A=A@DD?CDB@BBBDBBBBBBBCCCCBB?AA@@<@AB:;:??;?>C;;7:@?ACDBB?BBBBAB>AB@DBB=??BBB====<>>CCD3AA>A>??AB=?A:@<><<<5:5:=;;:;@@;<<<=1713;;6;;;7>AA@BBCCCBBBBCBBBBBAA=<<9997=:::99?>>;?>=4:<<?
@ATNG8:00903:06265
GATGGTAGTGTGTCTCTGAGAGTAGTACTCATTCGTTTCGAAGAGACAGGTACGTTAATAGTTAATAGCGTACTTCTTTTTCTTGCTTTCGTGGTATTCTTGCTAGTTACACTAGCCATCCTTACTGCGCTTCGATTGTGTGCGTACTGCTTCAATATTGTTAACGTGAGCCTTGTAAAACCTTCTTCTTACGTTTACTCTCGTGTTAAAAATCTGAATTCTTCTAGAGTTCCTGATCTTCTGGGATGTGTGCGCAGTGCCTACCATCGTCATCCAGAAGTCT
+
BBBB?BCBBCBCBBBBBDDCDBCBBBBBBA@?<@@AA<BEE@CBBBBBC@CCCCC?C@CCBB@B@CBCCEIBBA>::;;;*;B>C@@@;@A@A<A@A>@C::;CCAB@CFCCGFBBACCC@C@CCCCCBBB>ACBB?CCCBCBBBCDDBCC@CB@CCC@CC@B?BBFBBCC>B>ABBBB:CAC@CC@DC@CCEJD?CCCCCCCBBC5;;;;*;@@AC@B@BCABCEGBBC>B?ACC@@@=@BBC>E;<<BBBCBBBBBBHABBB@BBBBAAACC?AAEGCCCB
@ATNG8:00922:05778
GATGGTAGCTCTGCTCTGACTCTCGTACTCATTCGTTTCGGAAGAGACAGGTACGTTAATAGTTAATAGCGTAACTTCTTTTTCTTTGCTTTCGTGGTATTCTTGCTAGTTACACTAGCCATCCTTACTGCGCTTCGATTGTGTGCGTACTGCTGCAATATTGTTAACGTGAGTCTTGTAAAAACCTTCTTTTTACGTTTACTCTCGTGTTAAAAATCTGAATTCTTCTAGAGTTCCTATCTTCTGGGTGCGCTACAGTCTCTTTACATCGTCATCCAGAAGTCT
+
9:<F?CA@A@;@?@AABBB@AA;:6B@ACCB@?@CDHDCD?B?BCBABBB?BBB<;468@>;;5;:?@:>>69.5@999999$4993:;;@6==?>9=;;69>259<??B?BBAA@@@D>@AB?B?BB;;;C@A<ABBA>BAAA@@BAAABAABAAA>A@@?BB?C>@@@CCBBBB=AA?AAA,A;A9@??@?,??BBB:@:;9995955.4444$44455.5299:>999=<<.9.9<<8=99=@@:@@;::>@>>>>>>?@@;@CB@:89>:8:;@:=9=<==
@ATNG8:00962:05795
GATGGTAGCATCATGCATATCTCACCAGAAGATCAGGAACTCTAGAAGAATTCAGATTTTTAACACGAGAGTAAACGTAAAAAGAAGGTTTTACAAGACTACACGTTAACAATATTGCAGCAGTACGCACACAATCGAAGCGCAGTAAGGATGGCTAGTGTAACTAGCAAGAATACCACGAAGCAAGAAAAAGAAGTACGCTATTAACTATTAAACGTACCTGTCTCTTCCGAAACGAATGAGTACTATGTAGAGACTCTATACTACCATCGTCATCCAGAAGTCT
+
454:8=455:445==@=CCI@===?@BBCAFECBA@7?5:=<<</0)//593/84=9999$3,37978888;?=9446<>>>+65.4.55505;8377------/5.57;:5:<<5;?@<@@?@@<>@@<@99299:>7<@>?>:95059=???;>>;;?=B@C====A=70+///(----(-56466666'895444=>=8853716922+22'2244:7;;<<;;;8<7333(3882333:<777773899////876655559:55556:6999<994=A>55
@ATNG8:00929:05820
GATGGTAGGAGACACGTCGCACACGTACTCATTCGTTTCGGAAGAGACAGGTACGTTAATAGTTAATAGCGTACTTCTTTTTCTTGCTTTCGTGGTATTCTTGCTAGTTACACTAGCCATCCTTACTGCGCTTCGATTGTGTGCGTACTGCTGCAATATTGTTAACGTGAGTCTTGTAAAACCTTCTTTTTACGTTTACTCTCGTGTTAAAAATCTGAATTCTTCTAGAGTTCCTGATCTTCTGGGCTGCGCTGATATGCGCTACCATCGTCATCCAGAAGTCT
+
:55>9<AE@DCC>>=;;;;;==:;;666>@CCACCCH?CD?B?ACC@BBC?BBCAA6929;=>:>:=B@AA?===8=====+=;.3333,3<<B?BBB?BB?88:A@A=ABBADDA@=ACA<@<>>>@=;;;;??@@<<;;??===>>?@AA9995///7==9@9@@@BA>>>B8::AAA3?<?7;;DDG/@?>?>186<=>>>@@A5;:;:+9==>>;>;>>=AACCBBB:>:=>==;;77=@@6=///:<<9=>;;;B??>>><A??????9:5:>>:>AA@
@ATNG8:00929:05855
GATGGTAGCTCTGCTCTGACTCTCGTACTCATTCGTTTCGGAAGAGACAGGTACGTTAATAGTTAATAGCGTACTTCTTTTTCTTGCTTTCGTGGTATTCTTGCTAGTTACACTAGCCATCCTTACTGCGCTTCGATTGTGTGCGTACTGCTGCAATATTGTTAACGTGAGTCTTGTAAAACCTTCTTTTTACGTTTACTCTCGTGTTAAAAATCTGAATTCTTCTAGAGTTCCTGATCTTCTGGTGTCGTCTATCATGTACTACCATCGTCATCCAGAAGTCT
+
?>@@7<<AB@@@BBBAA@AABCCAAACCCC@@=@BBB?BE@B@BCCCDCC@CDCCC?A=ABBB@BBDDDDCBBAC@BDFJJ5@@>@AAC=CBBC?B;;79A6:;BCCC@DCCCCDEF?BBC?C@CCBBBCBB>BD@?>ABCDCBBBCBBBBBB@@<@BB?BB@F@BBBBBBCEF@CCDDE;EAF@;;;;;*;CCCC?CCBBCBAABA5;;;;*;AAA@?B@CCACBBBBBC?B@BCC;<<@CAB@BDCCDCBBBBCCBBBCCCCC@BBBBBCCBB?CCCACDCB
@ATNG8:00919:05865
GATGGTAGCGCACACATAGATACAGTACTCATTCGTTTCGGAAGAGACAGGTACGTTAATAGTTAATAGCGTACTTCTTTTCTTGTCTTTCTGTGGTATTCTTGCTAGTTACACTAGCCATCCTTACTGCGCTTCGATTGTGTGCGTACTGCTGCAATATTGTTAACGTGAGTCTTGTAAAACCTTCTTTTTACGTTTACTCTCGTGTTAAAAATCTGAATTCTTCTAGAGTTCCTGATCTTCTGGTATGACTAGTGTACTACTACCATCGTCATCCAGAAGTCT
+
444839?A@A?DCCBB;;<C;;;CC;;;CB;;8;>@@7>?:A;@@@;9598<<96>?B9@@A@;A=B@@A;;99934///&/:5/////(///=:4833-382333335566566<<=6;;;:>:>AAAAA@?>BBBB?BCCCCCBBCIGCCCCDB=AAA=AB=B<BAA<;::95:::<==/=;?9;;@@@+@:===,0/;<;<;;55.5<==+>>???:?;@@=???@@@@=A=A@@@BC<@@C=@ABBBBBCCCBCAB;<;AAA@DCBBB;<;C@BBDAD@@@
@ATNG8:00956:05886
GATGGTAGTGTCATATGAGAGTGTGTACTCATTCGTTTCGGAAGAGACAGGTACGTTAATAGTTAATAGCGTACTTCTTTTTCTTGCTTTCGTGGTATTCTTGCTAGTTACACTAGCCATCCTTACTGCGCTTCGATTTGTGCGTACTGCTGCAATATTGTTAACGTGAGTCTTGTAAAACCTTCTTTTTACGTTTACTCTCGTGTTAAAAATCTGAATTCTTCTAGAGTTCCTGATCTTCTGGAGATACACATGATACTCTACCATCGTCATCCAGAAGTCT
+
448:7<<AB===<<<====>;;?=<955959905<??8BB;D?>@@@>>E<AAAACBCFGCCB:;9;A@===@>=754444$4@=C:;;0;4957<<<56916?;=@=:=FCCCCBB?BCB=A=ABBCCCCIABBAAC=BBGH;<=EFCFBBBC?@AB=;;8;5;CB;;;CCC869BB@7@;@;:;;<<*;@AAC>DBCCCCB;;;4;;;;';??:999:CD@BBBBBABAE?B@@ABB@ABC8;:AAAB;;;DDBBACECCCC?AA@?BBCAA?ABB?BCBB
@ATNG8:00961:05894
GATGGTAGCACACGAGATCTCATCGTACTCATTCGTTTCGGAAGAGACAGGTACGTTAATTTAATAGCGTACTTCTTTTTCTTGCTTTCGTGGTATTCTTGCTAGTTACACTAGCCATCCTTACTGCGCTTCGATTGTGTGCGTACTGCTGCAATATTGTTAACGTGAGTCTTGTAAAACCTTCTTTTTACGTTTACTCTCGTGTTAAAAATCTGAATTCTTCTAGAGTTCCTGATCTTCTGGCGCGTATGTATGTCGCCTACCATCGTCATCCAGAAGTCT
+
;55:5:>@@@CCBB=BBBBBBC>>B=;;?>;>=BBBD?GF@C@CECBCCB>BBABA?B@BI?D@BAAAACBBB@CCCCC3CB<@ADD<??BB?A>><>=/34:;==488?773?A>?@?<A=A@?==97717888:@A@???;=;;;E?@@;<4<//(/;)/)////<@?=>:;:;??2?;><>ADDD.;>@@A:?;;89<6:78-///.$.../76:6:=8=<444??6@7@B==<<577>69>778>??>=?@9999?A@@=@??>????A4::?;>@AA
@ATNG8:00952:05992
GATGGTAGCAGACGTGACAGAGCGCCAGAAGATCAGGAACTTCTAAGAAGAATTGCAGATTTTTAACACGAAGAGTAAACGTAAAAAGGAGGTTTTACAAGTACTCACGTTAACAATATTGCAGCAGTACGCACACAATCGAAGCGCAGTAAGGATGCTAGTGTAACTAGCAAGAATACCACGAAAGCAAGAAAAAGAAGTACGCTATTAACTATTAACGTACCTGTCTCTTCCGAAACGAATAGTACGATGAGAGAGCCCTCTCTACCATCGTCATCCAGAAGTCT
+
7:;B?BBB@::554:;;5666>>>>155:.555<44.57::3844.4968968)//-------$/(///33,3888<=2<8;<@@@+;59:./00)/;7)///77756//)/5996:78/33::<@=BBBCBB::;A>AAAA;@:98???B=B?B<<:BAA@@:939==<<=687<?;;488999288848::::)883///66322:;?4=88>9857800/4::/543828-4785833-338333334<>===9333(3777;33,372375697489:52225
@ATNG8:00914:06136
GATGGTAGTAGTACACTAGTCATACCAGAAGATCAGGAACTCTAGAAGAATTCAGATTTTAACACGAGAGTAAACGTAAAAAGAAGGTTTTACAAGACTCACGTTAACAATATTGCAGCAGTACGCACACAATCGAAGCGCAGTAAGGATGGCTAGTGTAACTAGCAAGAATACCACGAAAGCAAGAAAAAAGAAGTTACGCTATTAACTATTAACGTACCTGTCTCTTCCGAAACGAATGAGTACTGTATCTATGTGTGCGCTACCATCGTCATCCAGAAGTCT
+
887><A@<<>>@==>A?<@@;:6559<4404955/9494///:<<<:==:=8;::9444&4388<><<<<;:;13394444$5<.506>=0;<>:>@@@==<@>2929=3=;=055<;@@9955///7///6::<>665<<<45549:@//)/::///7:6;==543.33,37728:::<,3381668899$883//(/88788;38498..).3../8:79;;=;;;8;433=333349889777;=>>>?<<88;>777=5@?A<867<99>=;6833-/8//
@ATNG8:00915:06146
GATGGTAGCACACGAGATCTCATCGTACTCATTCGTTTCGGAAGAGACAGGTACGTTAATAGTTAATAGCGTACTTCTTTTTCTTGCTTTCGTGGTATTCTTGCTAGTTACACTAGCCATCCTTACTGCGCTTCGATTGTGTGCGTACTGCTGCAATATTGTTAACGTGAGTCTTGTAAAACCTTCTTTTTACGTTTACTCTCGTGTTAAAAATCTGAATTCTTCTAGAGTTCCTGATCTTCTGGTGTCTGATCTGTATCACTACCATCGTCATCCAGAAGTCT
+
@?@C@CBBBB@BBCCECBCBBBBCBB@@@C;;9:CCC=CC?B@CDDBCBB?BCBBB@B=?ABB:B@CCCBBCBCB?98999)9@?ECCC=AAAD@CBB>BB=?=?A??;?BBBBBAA?BCD>B>BB>B<>>?<?BAA;??@@@@@>AA??A@@??<>>@<@@<@<AAAAA@@@A;>?@BB3?<?:>>AAA/AAAAC;AA@AA@@===<BBCB/@>==A;>:>?<>>BB??>=B<@@??>=8===8=>>>>>BA?>?@AC@>>>@@=???AAAA?A=AAA<A@=>
@ATNG8:00918:06146
GATGGTAGAGAGAGCTCTCTCATCGTACTCATTCGTTTCGGAAGAGACAGGTACGTTAATAGTTAATAGCGTACTTCTTTTTCTTGCTTTCGTGGTATTCTTGCTAGTTACACTAGCCATCCTTACTGCGCTTCTATTGTGTGCGTACTGCTGCAATATTGTTAACGTGAGTCTTGTAAAACCTTCTTTTTACGTTTACTCTCGTGTTAAAAATCTGAATTCTTCTAGAGTTCCTGATCTTCTGGGCTGCGCTGATATGCGCTACCATCGTCATCCAGAAGTCT
+
;55>9=BBCBCBBCB;66<;;>@?AB>BAB;;9;CCC>CC?C@DDBDCCB@B@@BC@D@CBBB?C@CCCCBCBBB7?>=;8'=86@BBB=BBCC@BBB>@A;@@AAAB;??BBAABB@BB?<A<AAA???A@<@@BB;?9::====>=?@A;;;?6;;=:??9=:>??;<;@@D5:;:==/<9=888888(89=>?9?AAAABB;;:1////(////@9@9AC<AA??>>>=A<>>????;///<2<///;;==A?>>ABABAAA<>>>???@;;8;BE>=<=A
@ATNG8:00915:06192
GATGGTAGCACGACACGACGATGTGTACTCATTCGTTTCGGAAGAGACAGGTACGTTAATAGTTAATAGCGTACTTACTTTTTCTTGCTTTCGTTGGTATTCTTGCTAGTTACACTAGCCATCCTTACTGCGCTTCGATTGTGTGCGTACTGCTGCAATATTGTTAACGTGAGTCTTGTAAAACCTTCTTTTACGTTTACTCTCGTGTTAAAAATCTGAATTCTTCTAGAGTTCCTGATCTTCTGGGTGTATCAGGCGAGTATCTACCATCGTCAATCCAGAAGTT
+
/:::<AA@BBBB===<=<<556449;;;;;?>:>BCC>CB>A>B6556;;8=;;;=8=466=?;?:<BC=;88--(--8999+-06@>=<6<90)0:=00+/938///37.3AA@@B@?>>DFAD>???887:::>>?@<;;;AAC?;;;888888<:>>><@@=?<>>>D@@@@@;>==<=/=4:5;===2=?;@@-//6///895715888*8///;395>A<>>>===>9>9>?A>9:46777.//-677,,)-3---766699,//866-/)/>5:7838;7
@ATNG8:00932:06210
GATGGTAGCGCACACATAGATACAGTACTCATTCGTTTCGGAAGAGACAGGTACGTTAATAGTTAATAGCGTACTTCTTTTTCTTGCTTTCGTGGTATTCTTGCTAGTTACACTAGCCATCCTTACTGCGCTTCGATTGTGTGCGTACTGCTGCAATATTGTTAACGTGAGTCTTGTAAAACCTTCTTTTTACGTTTACTCTCGTGTTAAAAATCTGAATTCTTCTAGTGTTCCTGATCTTCTGGTCTACTACACTGTACTTACCATCGTCATCCAGAAGTCT
+
:59C9=BBBBCCDCCDCCCCCCCBCBCCCCCC?CAAA>AC?C@BBBCCCDACCCBB@C@BCCD@D@CCBBBBCCD<99:::*;B>B@?@;@CBB?BBB=BC?ABBLEIACBCCBBCC@BCC@B@CCBBCCCB@DCCC@CCCCCCCCDCCCCDBBA?CDD@CC?C?CCCBBCCCC?A;;;;6;@D<;;:::*:DDDD=CBBCCCGICC@BBBB5CBBCDADABB?BDCCBAB@D@@@@BBA?BBCACCEBCCCDCCDBBBCC@BC@BCBBCCCCC?BBC>AABB
@ATNG8:00921:06263
GATGGTAGCACGACACGACGAGTGTACTCATTCGTTTCGGAAGAGACAGGTACGTTAATAGTTAATAGCGTACTTCTTTTTCTTGCTTTCGTGGTATTCTTGCTAGTTACACTAGCCATCCTTACTGCGCTTCGATTGTGTGCGTACTGCTGCAATATTGTTAACGTGAGTCTTGTAAAACCTTCTTTTTACGTTTACTCTCGTGTTAAAAATCTGAATTCTTCTAGAGTTCCTGATCTTCTGGGTCTCTCTCTCACGCACTACCATCGTCATCCAGAAGTCT
+
555>:>C>DCC?;;<@@@<><<<BCGCCCBB@BCCC=ABBJ@BBBCGCCACCCCC@D@CCCC@C?BBCCDCBBB??????1?A=DBBB>ABBC?AA@;?@;>?>=;>9;;8<BBBB@CBB@B?BAA>>?==:888=;;;;A=<<///===:::?:;;;9::5:47::=?=>=>9=9@=C,5.5487779+:>?@F9>>?BBBA??@=AAAA.>>>>@;?<AA=C>>>@AB<@<??????:=<CD:A;;:;;;888>;;;@>>>B<>>>BBAAAA;>>?8;;;>
@ATNG8:00931:06272
GATGGTAGTGTCATATGAGAGTGTGTACTCATTCGTTTCGGAAGAGACAGGTACGTTAATAGTTAATAGCGTACTTCTTTTTCTTGCTTTCGTGGTATTCTTGCTAGTTACACTAGCCATCCTTACTGCGCTTCGATTGTGTGCGTACTGCTGCAATATTGTTAACGTGAGTCTTGTAAAACCTTCTTTTTACGTTTACTCTCGTGTTAAAAATCTGAATTCTTCTAGAGTTCCTGATCTTCTGGGATGTGTGCGCAGTGCCTACCATCGTCATCCAGAAGTCT
+
@@AC@CCCCCCCCBBBBDCCCBBDC@AABCCC@DCCB=BA=B=@@BDCFCACCCAB?A>ACCEAE@BBIDCCCCC?AA@@?0>>9@AA@<@@@@>BCC@FD;;;BCCD@CCDDCBBE?B@G@A>BBCCBDCC@CBCC?BCBBBCCCD@BBBCBCC?CCC?BB?A?BBBBBBBBB=@@BBB7B=A;;;;;;*;AABC=A@BBBCCAA@5;;;;*;AABC?A>AC@BBBBBBB@C?BCC;;;@CCDD=B;;;BBBBCCBBABC@CCC@CBDCCHCDC?CILGDBBC
@ATNG8:00935:06262
GATGGTAGAGTACAGTGTAGTAGACCAGAAGATCAGGAACTCTAGAAGAATTCAGATTTTTAATACGAGAGTAAACGTAAAAAGAAGGTTTTACAAGACTCACGTTAACAATATTGCAGCAGTACGCACACAATCGAAGCGCAGTAAGGATGGCTAGTGTAACTAGCAAGAATACCACGAAAGCAAGAAAAAGAAGTACGCTATTAACTATTAACGTACCTGTCTCTTCCGAAACGAATGAGTACTATAGACTATCTGAGACTGCCAAGGCACACAGGGGATAG
+
;55<7:;ABBCBCCCBBBCBCCECC?BCC@CCDDBB>A?AACEDCC@CC?D?CCC?????1??CABBAA@A999,:9;;;;;';?=?4555&5@@=@BACCCC;;;;?CC?BBB@CLCCCCCCCAAABBBBB@CCAA?AABBBBBC@C?B@@>@DBDBCDC?CDCBBB?BB?AAA<??AAC=B??<>BBBB3BB?AAA?@;BBA<><>???:=:=BDCC?BBBBBBB?B=AAA<ABC?BBABBBBBBCCCCB=>>AA@999BBAA?C>B>BBAA@9:::+0=00
@ATNG8:00957:06321
GATGGTAGCGCACACATAGATACAGTACTACATTCGATTTCGGAAGAGACAGGTACGTTAATATGATTAATAGTACGATAACTTCATTTTTGCTTTGTCTTTCTGTGGTATTCTTAGCTAGTTATACTAGCCATCCTTACTAGCGCTTCGATTGTGTGCGTACTGCTGCAATATTGTTAACGTGAGTCTTGTAAAAACCTTCTTTTTACGTTTACTCTCGTGTTAAAAATCTGAATTCTTCTAGAGTTCCTGATCTTCTGGACAGAGTGTGCAGATACTACCATCGTCATCCAGAAGTCT
+
458:5:56666<=>>>=BCB>@;;<<655555/)/////)/939)//95555.555594727990//7;5;74445:::;8;;6///777$//88.77;<<4::9:9488:686(///----(-99::;==>AAB8?5?B0//<<:@8@=::5?BB@@?@@@ABBBBAAA7??;8<=9=9BBCBB=A=C4:9:999$55>59999;*;===>7>>C:;:BAAA<@??<+;?<==:=;AC:>><0//838699<=<<9>=C:CCBCBBBBBCBCCCCCBBAA>AC?@ACCDC@BBB?BB@@
@ATNG8:00958:06396
GATGGTAGTGATACAGATCAGACACCAGAAGATCAGGAACTCTAGAAGAATTCAGATTTTTAACACGAAGAGTAAACGTAAAAAGAAGGTTTTACAAGACTCACGTTAACAATATTGCAGCAGTACGCACACAATCGAAGCGCAGTAAGGATGGCTAGTGTAACTAGCAAGAATACCACGAAAGCAAGAAAAAAGAAGTACGCTATTAACTATTAACGTACCTGTCTCTTCCGAAACGAATGAGTACGTGTGCGACGTGCTCCTACCATCGTCATCCAGAAGTCT
+
A@CD@CB?@?@A@<@@@;:9?;<@B=@BB7559;994939:4455<9<;?==54488888';,33733,388788188=:<=<)<=7;9?@C4A:;8:;@B@@@99458=A?BBB@GCA@@?C@@@996;999:;;:C>ABCCABAC@C?C;;7;B;;;AAE@BBBAAA>A@?AA@?AABCA;=77/789999$8989<444==B?7:5:=994958299<?<=>ABAB<?<??C9=@?784:==>CCBB>>?>?BCBBB>>7;@B?BBBBBABBB?CCD?B===
@ATNG8:01000:05788
GATGGTAGACATATCGTACTCTCTGTACTCATTCGTTTCGGAAGAGACAGGTACGTTAATAGTTAATAGCGTACTTCTTTTTCTTGCTTTCGTGGTATTCTTGCTAGTTACACTAGCCATCCTTACTGCGCTTCGATTGTGTGCGTACTGCTGCAATATTGTTAACGTGAGTCTTGTAAAACCTTCTTTTTACGTTTAACTCTCGTGTTAAAATCTGAATTCTTACTAGAGTTCCTGATCTTCTGGTATACACACTCGCTCGCTACCATCGTCATCCAGAAGTCT
+
555>9>CBBBCDDBAADGCCCABADBBACB@@=@BAC>DB>B>B@@;=BA?=>CBB?D@KBBB?B?BBBBBDC@@;@=>:>)@>;@900(////5;885:@=>??@:949@A@A=AA=AAA<A<???==778;?>>>;?@@>>?@=>=@>>===A<787=??<@>@??@@>>>>8;;BDB;B=C5;;DCC/>@ADD8>:=>>=>>=;:5;:;/:===A<A<AA<@@@A@@??;?<AA>>>@:=>=;?B@??B@=;;;???AABA@@<@@@@@AAAA=ACC<???@
@ATNG8:00970:05816
GATGGTAGCTATACGTATATCTATGTACTCATTCGTTCGGAAGAGACAGGTACGTTAATTAGTTAATAGCGTACTTCTTTTTCTTGCTTTTCTGTGGTATTCTTGCTAGTTTATCACTAGCCATCCTTACTCGCGCTTCGATGTTGTGCGTACTGCTGCAATATTGTTAACGTGAGTCTTGTAAAACCTTCTTTTTACGTTTAACTCTTCGTGTTTAAAATCTGAATTCTACTAGAGTTCCTTGATCTTCTGGAGATATCATCAGCGAGCTACCATCGTCATCCAGAAGTCT
+
455;7=ABA@;?<;?;BBCCCCC;66<<566<8@BC=@@29.555::995;<9775:)/)//73927788834558=<>?>+::48999:.3//9:00/;6;;187;//0/(...3336991556380/.....22.(..----(-458555555555..(..-,22(-(.55566855,22==>/?4:59=>=?/@AABC;C<??>>;>@>><=)677)888/<7<7///3779=5515596::99<5/--477336=89:=AAA@>??===:?=>=>>>@=6:::-//<=
@ATNG8:01008:05881
GATGGTAGACACGTGTGCTCTCTCGTACTCATTCGTTTCGGAAGAGACAGGTACGTTAATAGTTAATAGCGTACTTCTTTTTCTTGCTTTCGTGGTATTCTTGCTAGTTACACTAGCCATCCTTACTGCGCTTCGATTGTGTGCGTACTGCTGCAATATTGTTAACGTGAGTCTTGTAAAACCTTCTTTTTACGTTTACTCTCGTGTTAAAAATCTGAATTCTTCTAGAGTTCCTGATCTTCTGGACGACGCGCACTGACACTACCATCGTCATCCAGAAGTCT
+
444405=BBDDCB>69666>>??CCBAABCBB?BBBC=BB@CACBCCBBB@CCCBB?A?BBBB?B?BBABBBCB@=8899:(:;9<???3=AAB?BBA?AA5:9@@@A>AAAADDBB?B?A<@<@A??@@@@<@>>=088==;;;===A??;;;=8;;;=@@;>;>ACCAAAAC;>>@@@6@=C;@@CCD/@?:::1;;=;;;>:;;=@AAA.5:?>@;A9?><AAAG;:;7;<A@@@??<@??<A?;;;?>;;;;;;@?>;;;=8====?>>;;7;@@;??@@
@ATNG8:00969:05926
GATGGTAGTGTCATATGAGAGTGTGTACTCATTGTTTCGGAAGAGACAGGTACGTTAATAGTTAATAGCGTACTTCTTTTTCTTGCTTTCGTGGTATTCTTGCTAGTTACACTAGCCATCCTTACTGCGCTTCGATTGTGTGCGTACTGCTGCAATATTGTTAACGTGAGTCTTATAAAACCTTCTTTTTACGTTTATTCTCGTGTTAAAAATCTGAATTCTTCTAGAGTTCCTGATCTTCTGGTAGAGCGTGCATATATCTACCATCGTCATCCAGAAGTCT
+
9::@?BBBBCCBBBBBDDDDCCCCCA@A@BBB?CCC>CB?B@DDDBCCD@CCBBB?B@BBCC:<=:CCFKCCCB?BCEEE5BB?BBBA<@@@A>BDB<AA:<<CCCC@CCCCBCCB@CBE@C@CCCCAAAC@CCCC;;;DCCCCCBBBBC@@@C@C@A?@C@C=@ABBBBBCCACGJFJ9JAEECCCCC0BC;;;8;B@CBBC@@@?BBAB0A;;<A>B@AA?C@@DCBB@B@DCDBBB@BBB@BAABBAA@@BBBCCBBBBBB?B@@@ABAAC@BBC@CBBB
@ATNG8:01002:05916
GATAGCTCACGTACGTCACACGTACTCATTCGTTTCGGAAGAGACAGGTACGTTAATAGTTAATAGCGTACTTCTTTTTCTTGCTTTCGTGGTATTCTTGCTAGTTACACTAGCCATCCTTACTGCGCTTCGATTGTGTGCGTACTGCTGCAATATTGTTAACGTGAGTCTTGTAAAACCTTCTTTTTACGTTTACTCTCGTGTTAAAATCTGAATTCTTCTAGAGTTCCTGATCTTCTGGTCTACTACACTGTACTCTACCATCGTCATCCAGAAGTCT
+
;9:@A@ABA:9;AB@ACB@@@BBBABBB@?ABCE>DDAD@CCCCDBA>ACBBB@BACCCC?C?CCCCBBBBB?BCCCC2CC?CBBB>BBBC?BB@=@@000:;;;5?BBA@@?@599B=A?BCBCDB=>9=8888==A@@>>>??C@@???A<>>==AA=A7;;>>>CCCB::9:CC2A;B599<<<*:<///(////..998<0868'2666;2625808A;>>>@<>9??=9==,//61767BBBDBA???ABAAA===8;;;;>?>>><>;;5;==>
@ATNG8:00966:05987
GATGTAGCACGACACGACGATGTGTACTCATTCGTTTCGGAAGAGACAGGTACGTTAATAGTTAATAGCGTACTTCTTTTTCTTGCTTTCGTGGTATTCTTGCTAGTTACACTAGCCATCCTTACTGCGCTTCGATTGTGTGCGTACTGCTGCAATATTGTTAACGTGAGTCTTGTAAAACCTTCTTTTTACGTTTACTCTCGTGTTAAAAATCTGAATTCTTCTAGAGTTCCTGATCTTCTGGTCTACTACACTGTACTCTACCATCGTCATCCAGAAGTCT
+
:56CCCCDEB966B@>@A;66<ABBCBBB:9::ECC?CC@BACDDCCBC@CCB:::;?BCBB@B@CDDCCCCCA?:9898.8@>A888(7??B?BCC?A?999ACCF?BBBCCAAB?C?@:=;9>A@@===:>A==9<==>:::@@@@@@A?>>;;;;;??;>;>A@AAB?>>;>>DDD;A=D:>>AAC/@>666.666///99:@5;;;;+7<<<>9@:>>:>AAA>>><@=BB>>>?7;;@=BBAA@==>>;;;BBBBDD@@;>>>>>>>=<8<::5;@@>
@ATNG8:00980:06006
GATGGTAGATATATGCACGCTCTACCAGAAGATCAGGAACTCTAGAAGAATTCAGATTTTTAACACGAGAGTAAACGTAAAAAGAAGGTTTTACAAGACTCACGTTAACAATATTGCAGCAGTACGCACACAATCGAAGCGCAGTAAGGATGGCTAGTGTAACTAGCAAGAATACCACGAAAGCAAGAAAAAGAAGTACGCTATTAACTATTAACGTACCTGTCTCTTCCGAAACGAATGAGTACTATAGACTATCTGAGACTACCATCGTCATCCAGAAGTCT
+
4<<<<=;<?CCC@@666;9;;=@BC@@AA@BBB;;;?B@BCC@@?B?@B?B<?==98999)9198?A@?A>799,8899944$9<<<2999&5;;<@BA;<<CBB?B@@@?@DD@CCCCCBBBCCCDCCB::8;@@@?BCACCCCC@C@B;;:;BBBBCCD@CCBBCB>?@@BCC>AAEBD>B??<?BBBB3BE?BBABABA@A<;5;;==5;6;=BBC?BA;;;@@<;:000+000*0;;=@AAABBBBBBBBAAACCDFCC@@=?AAA@A@@@>ABC@B;::
@ATNG8:00982:05968
GATGGTAGGACGAGCGTCTGAGAGGTACTCATTCGTTTCGGAAGAGACAGGTACGTTAATAGTTAATAGCGTACTTCTTTTTCTTGCTTTCGTGGTATTCTTGCTAGTTACACTAGCCATCCTTACTGCGCTTCGATTGTGTGCGTACTGCTGCAATATTGTTAACGTGAGTCTTGTAAAACCTTCTTTTTACGTTTACTCTCGTGTTAAAAATCTGAATTCTTCTAGAGTTCCTGATCTTCTGGATACACTCATGTGCACCTACCATCGTCATCCAGAAGTCT
+
===C?BBD?BBA@@AAABBBBCBB?BBAAB::7;@@A<BB?B@CCCCCCCACCCCC@C@CCCC@B@CBCCCBBAC=;;;;;*5@2:;CC=BBCB?CBB>BD?AABFDCACBCCCBDD?CCD@E>BBBAB@@@>BACC?BBCCCA@ABBBBBCDBC@@@@>AB>B>AAABBBBBB?AAHHD=DAF@CCEFG5FC;;;7<;BCDDC;;;@BLIE5CDDAA?@?BD@B@@@B@A=<9<@@000;<?GAGCCCCCDCC;;;@CCB@;<<@DBBBBDDCD@DBC@CCCB
@ATNG8:01003:05970
GATGGTAGAGAGACTGTAGCGCACCATGAAGATCAGGAACTCTAGAAGAATTCAGATTTTTAACACGTAGAGTAAACTGTAAAAAGAAGGTTTTACAAGACTTCACGTTTAACAATATTGCAGCAGTACGCACACAATCGAAGCGCAGTAAGGATGGCTAGTGTAAACTATGCAAGAATACCACGAAAGCAAGAAAAAAAGAAGTACTGTCTATTAAACTTATTAACGTACCTGGTCTCTTCCGAAACGAATGAGTACAGAGAGTACGATATGATCGTCATCCAGAAGTCT
+
84585884444444:;=5/065--(----06;:7<;*0*////44<7;;0413<<77999$71;78;8:;?<99;3;000////$//(/(333&3886=3331333333(34;;688848:68<>>@666<;;;<<7;;BB;@>=7;///)/27/5.5::544449)44444<<3894988499977.733.3======#<<4////////;9;177.33,3737388;//(//(/8889171333(3884697772222555855588575666=888@996;8815655
@ATNG8:00997:06020
GATGGTAGGCACACATAGATACAGTACTCATTCGTTTCGGAAGAGACAGGTACGTTAATAGTTAATAGCGTACTTCTTTTTCTTGCTTTCGTGGTATTCTTGCTAGTTACACTAGCATCCTTACTGCGCTTCGATTGTGTGCGTACTGCTGCAATATTGTTTAACGTGAGTCTTGTAAAACCTTCTTTTTACGTTTACTCTCGTGTTTAAAAAATCTGAATTCTTCTAGAAGTTCCTGATCTTCTGGAGATACACATGATACTCTACATCGTCATCCAGAAGTCT
+
////4:8;7;>><<<<=;;;>==55545955.9ABC>CB?B?BCEABBB?AB@@@;@;???@>A?DCBBBBA@@7A?@?@.97;973=6@?>>?AAD:99?BABABB@CBB@@@///883839977779<:@@??<;;;?>>?=======>?>:><<7888)89==A==;;;A7552AA2A8<599999.=BBBB7==A@@A>>==D1;;;::&:::;<6<8<?499;883//)/.536/./07<<698<<AAA><>?AA@@=::///666-//==7???<@888
@ATNG8:01010:06035
GATGGTAGCTATACGTATATCTATGTACTCATTCGTTTCGGAAGAGACAGGTACGTTAATAGTTAATAGCGTACTTCTTTTTCTTGCTTTCGTGGTATTCTTGCTAGTTACACTAGCCATCCTTACTGCGCTTCGATTGTGTGCGTACTGCTTCAATTTTGTTAACGTGAGTCTTGTAAAACCTTCTTTTTACGTTTACTCTCGTGTTAAAAATCTGAATTCTTCTAGAGTTCCTGATCTTCTGGATAGCGACGCGATATACTACCATCGTCATCCAGAAGTCT
+
955D:BBCCCCBBBCCCCCEFFCCCCBBBCAA?ACEE>CCACACCCCCCC@DCCCC?B?BBBE@B?BCBBADBBC?BDDBB3BB@DBBB=BCCC?ABA>@@=??@BBB@BCCCCABA;??A>B>AAAA??@@;AAAA5;<>>>>@A@@@AAB<@@<??@6>>=B<A???@@DDF?B;<;;6;@C>;;;;;.;BBCC>CCCCCCDDBC@BCCB5C<<;C?D@CB@BEEDBAA@CACCCBBB>??B@CBBCCCDCCCBBBBBCCCCC@BBBBCCCBB>BBC@CAA@
@ATNG8:01009:06076
GATGGTAGGCGACATACATACGCGCCAGAAGATCAGGAACTCTAGAAGAATTCAGATTTTTTAACACGAGAGTAAACGTAAAAAGAAGGTTTTACAAGACTCACGTTAACAATATTGCAGCAGTACGCACACAATCGAAGCGCAGTAAGGATGGCTAGTGTAACTAGCAAGAATACCACGAAAGCAAGAAAAAAGAAGTACGCTATTAACTATTAACGTACCTGTCTCTTCCGAAACGAATGAGTACCTCTCAGACGCTCGTCCTACCATCGTCATCCAGAAGTCT
+
///:6:??;?BBBCCCCCCCCCCBB@BBCACCCCBB?A>ACDDCBD@CC?C?B?B;;;;:;%;<CBBCECCBCCC=B@?@@AA2AD@F@BCC;CCCACCBBBBC998;ADD@CBB?BBCCCCCCCCCAAACCC?DDDD=BBCCDCBB@C@CBB?BCDDCCCC?@BACCC?BA?BBB=??BA?:@>>9887878%8@9A898DDCCC?B>ABCC?C?ABDBC?CDBBBBB?A@@??=ACE@CCAABBB?BBBBABBCCABAACC?B@@<AC>@?A?BB?BCB>BBAB
@ATNG8:01000:06158
GATGGTAGTACATGATAGACGACACCAGAAGATCAGGAACTCTAGAAGAATTCATGATTTTTAACACGAGAGTAAACGTAAAAAAGAAGGTTTTTACAAGACTCACGTTAACAATATTGCAGCAGTACGCACACAATCGAAGCGCAGTAAGGATGGCTAGTGTAACTAGAAGAATACCACGAAGCAAGAAAAAGAAGTACGCTATTAACTATTAACGTACCTGTCTCTTCCGAAACGAATGTAGTACGATGAGATCTCGTGTGCTACCATCGTCATCCAGAAGTCT
+
998=9=9;<><<;;;=>@>9444994955.6@@AA@=B?BBB=BBC@BC>@*//////666$/)3777788889868;888888$33-349999'333-3833398/0)/38:6??B8888BCCCCCBBABBB@A=ABBC@CCBCCBAB=A>B;;8;BCBBBBB@BBD@@9;:?B@>9==00+0::6/3377'7987;;;773732999;?A;?987787,3=;;;@@<@6:BA;<<;90.--7---88::<<=<:87756///5533777>222:>:=??167A<
@ATNG8:01002:06193
GATGGTAGCACACGAGATCTCATCGTACTCATTCGTTCGGAAGAGACAGGTACGTTAATAGTTAATAGCGTACTTCTTTTTCTTGCTTTCGTGGTATTCTTGCTAGTTACACTAGCCATCCTTACTGCGCTTCGATTGTGTGCGTACTGCTGCAATATTGTTAACGTGAGTCTTGTAAAACCTTCTTTTTACGTTTACTCTCGTGTTAAAAAATCTGAATTCTTCTAGAGTTCCTGATCTTCTGGTGTCGTCTATCATGTACTACCATCGTCATCCAGAAGTCT
+
444:8=CBCCBCBBBBBBBCCCDDD>===CCD@CDC@CC?A?ACCCHBC@CCBBA?A=@@CB;C@CBCBCBC=B8AB===+A<8=BCC>CCCC@C??;??=??@BAA>BCDBBABB?BBC?C?BB>>>;;:=B???<???@@@D=>>A?@>99:::;:=AA<A;@?AAAA@@@<@@@@@6@=A<>>>>>/>CBBC7>>>>>>?=><188888%877;@:;7;A;?A?AA>@<@:A@BC>>:>@@=@???AA:8:A@@>=>A@@@@<@@??>>ADD<@;:5:<=>
@ATNG8:01012:06208
GATGTAGTACATGATAGACGACACCAGAAGATCAGGAACTCTAGAAGAATTCAGATTTTTAACACGAGAGTAAACGTAAAAAGAAGGTTTTACAAGACTCACGTTAACAATATTGCAGCAGTACGCACACAATCGAAGCGCAGTAAGGATGGCTAGTGTAACTAGCAAGAATACCACGAAAGCAAGAAAAAGAAGTACGCTATTAACTATTAACGTACCTGTCTCTTCCGAAGCGAATGAGTACGATGAGATCTCGTGTGCTACCATCGTTCTCCTTAAGTCT
+
955:;;=>@>BC@?D?=B696:==8669<@>@A;;49:@@BFCCB?BC?A?@AA@@@@@1@@CGCCIDAA?AA8:944444$498>;@@@0=?>:<996;<=A@:@=;;6;9;;?@?BBBBBBCCEDBB;;:<;;;ABBBBCCAA?A@CCC?BBA?@CCC@CCCCCC@CC?DBB@BBAA?389<7<8C>C1:@<@:B>>>BBB@B?CC9857>@ACCCAA966BA@8@:9904<:>496;;;?>><<==;??AA9:;::@?CCB=??AAA?BBB?B>B?>>?@
@ATNG8:00993:06284
GATGGTAGCACACGAGATCTCATCTTACTCATTCGTTTCGGAAGAGACAGGTACGTTAATAGTTAATAGCGTACTTCTTTTTCTTGCTTTCGTGGTATTCTTGCTAGTTACACTAGCCATCCTTACTGCGCTTCGATTGTGTGCGTACTGCTGCAATATTGTTAACGTGAGTCTTGTAAAACCTTCTTTTTACGTTTACTCTCGTGTTAAAAATCTGAATTCTTCTAGAGTTCCTGATCTTCTGGGCAGATCTCTCACACGCCTACCATCGTATCCAGAAGTCCTATCCACGAAG
+
555<9=BCA@AB9;6==BBCC;;;;7;<=ABC@CCCF?CFFG@CCCDCCC@CCCCB@B@BCDB@C@CBCCCCAAA@??===.=@?BBBB>BCAA?@@@?BD=@?BCBB=??BBBAAB?CCC?B?BBBBBB?@<AA@@<=>>@@???@A@B@>>>A<???<AA<@<@???@@A@@:>;;;;1;9?;@@@@@/@BABB7A@>?@AA>9:46999*9///:7>6==:>;;;@AA<?<>>=A;;57:<<1</////<<7;<C===@=@AE:=>@?>=;;5:6;6:--(-333,2256.2
@ATNG8:01008:06322
GATGGTAGCTCTGCTCTGACTCTCGTACTCATTCGTTTCGGAAGAGACAGGTACGTTAATAGTTAATAGCGTACTTCTTTTTCTTGCTTTCGTGGTATTCTTGCTAGTTACACTAGCCATCCTTACTGCGCTTCGATTGTGTGCGTACTGCTGCAATATTGTTAACGTGAGTCTTGTAAAACCTTCTTTTTACGTTTACTCTCGTGTTAAAAATCTGAATTCTTCTAGAGTTCCTGATCTTCTGGGCTGCGCTGATATGCGCTACCATCGTCATCCAGAAGTCT
+
9:BC9=BCBB==BBC@ABCCEICCBCDDCDAA?ACCC>CE@B?BCCBCBB=AACCCAD@DCBC@CBDCCCC;;;A<@AAAA0;;5;?@@;@BCC@CCE@CC:;;BBBD@DCCCBBBC@BCB?B@CCBBBCCC@CBCC@CCCCCBBBCCBBCBBBC@CCC@BC@C=??CCBCBCCBHCCFC<C@C?DBDDE5DCCCC?CAAACBBA@@>ACAB2BBBBCACACC@DCCBBAC?B?BCE@A@>AACL>CBBBCCDCCCCCCCCBBBCBCBBBBBCCC?BBE@DCCC
@ATNG8:00973:06390
GATGGTAGCGCGACGAGCGTAGACCCAGAAGATCAGGAACTCTATAAGAATTCAGATTTTTAACACGAGAGTAAACGTAAAAAGAAGGTTTTACAAGACTCACGTTTAACAATATTGCAGCAGTATGCACACAATCGAAGCGCAGTAAGGATGGCTAGTGTAACTAGCAAGAATACCACGAAAGCAAGAAAAAAGAAGTACGCTATTAACTTTAACGTACCTGTCTCTTCCGAAACGAATGAGTACCTCTCAGACCTCGTCCTACCATCGTCATCCAGAAGTCT
+
5:;A=BBB@@AA?@BBBFCCCC:::7;BB?CDDB;;6;9?@@@@?@=@D?B>AABBBDDD3C?A@AABAA?:99+9@@>==9(99258<=>2@CCACCCCBAA;;;0<@BC@CAA>ACCCCCICCFFDCBBCD?BBBC?BADDCCCA@C@BBB@BCCCCCCC?CAAACC?BC????;??988*3775/00000%0;90//:9:>:A0705:=3<8<<@::7;A;:;AA=A;??D:@@@<;;;@@@@<@@?@A?;<8;AA@@<@>>:=>BBBBBBB>AAC@D===
@ATNG8:00978:06399
GATGGTAGCACACGAGATCTCATCGTACTCATTCGTTTCGGAAGAGACAGGTACGTTAATTAGTTAATAGCGTACTTACTTTTTCTTAGCTTTCGTGGTATTCTTGCTAGTTACACTAGCCTTTCTTACTGCGCTTCGATTGTGTGCGTACTGCTGCAATATTGTTAACGTGAGTCTTGTAAAACCTTCTTTTACGTTTACTCTCGTAGTTAAAAATCTTAATTCTTCATAGTAAGTTCCTGATCTTCTGGCGCGTATGTAATGTCGCCTACCATCGTCATCCAGAAGTCT
+
BCAA?BC>@>;::;>;?ABBA:9594456<<A?@@@A5;9.5.5;555;;.5;::@=@5;.;44.48>@@<<<;6>+//////$/6)/3333(34445:<?;?;-00/9//(////7737,37(7=4>>BBB=;;=AAA=5:;<=>>@CAAA>>=>8818>?;@A=@<>>>;;:?>>9<8888)89>88778(6::==77///55/..8838888)5354;:<7<72-----22233.5277886735555=7778666//(.53335059:5>99777622,2994:>==
@ATNG8:01016:05825
GATGGTAGCATCATGCATATCTCCACCAGAAGATCAGGAACTCTAGAAGAATTCAGATTTTTAACACGAGAGTAAACGTAAAAAGAAGGTTTTACAAGACTCACGTTAACAATATTGCAGCAGTACGCACACAATCGAAGCGCAGTAAGGATGGCTAGTGTAACTAGCAAGAATACCACGAAAGCAAGAAAAAGAAGTACGCTATTAACTATTAACGTACCTGTCTCTTCCGAAACGAATGAGTACGATGAGAGAGCTCTCTCTACCACTCGTCATCCAGAAGTCT
+
55:<7<B;::445:555555555.55.55:59@?AA@=A>ACCA@BC@BB@CA@?:;8>>?+=6ABDBBBCFA@>8?@AAAAA2BC@B@CDD;CCC@BBBBCCCBB@B@CC@CBB?CCDBC?@@CDCCCBBCCADC??<@AAABCAA>B@CAA@@CBBBBCC@BBBBBB@AA7:9B4:9??=5?:94:CCCC3BB@C???CCCCD?B???AA<@<==BDD@BBCCCA?=?@AAA<ACC????ACB>??A9::9AA?>=:,,,,,,,(*2,-./;;;<9===6;;==
@ATNG8:01022:05848
GATGGTAGTGTCATATGAGAGTGTGTACTCATTCGTTTCGAAGAGACAGGTACGTTAATAGTTAATAGCGTACTTCTTTTTCTTGCTTTCGTGGTATTCTTGCTAGTTACACTAGCCATCCTTACTGCGCTTCGATTGTGTGCGTACTGCTGCAATATTGTTAACGTGAGTCTTGTAAAACCTTCTTTTTACGTTTACTCTCGTGTTAAAAATCTGAATTCTTCTAGAGTTCCTGATCTTCTGGATAGCGACGCGATATACTACCATCGTCATCCAGAAGTCT
+
955<:BCCCCBBACCDJCCCCCCCCCA@@B;;6;AAA=BBFACCCCCCC?BBCBB?B?CC;96;8;B@@@CBBC@A@DCC29;;:BDD?CBCC?CDDACC>AACCBD@CCBBCDCC@CCD@CACBBCBCCC@CCCC@BCDCCCCCCDDCCCCCC@GDC@@@>??CCBBCCBBB@BCCCC;B=B9;;:::*:@@@B:;:BCDCECCC@CCCC5CBBCCACBCC@CCBBBBB?B?BAA@@@<@@B?CCCCCDDDDECCCCCCCBAA@CCCCCBBBD@DCC@C999
@ATNG8:01045:05842
ATGGTAGTGGCGTGAGAGAGAGACCCAGAAGATCAGGAACTCTAGAAGAATTCAGATTTTTAACACGAGAGTAAACGTAAAAAGAAGGTTTTACAAGACTCACGTTAACAATATTGCAGCAGTACGCACACAATCGAAGCGCAGTAAGGATGGCTAGTGTAACTAGCAAGAATACCACGAAAGCAAGAAAAAGAAGTACGCTATTAACTATTAACGTACCTGTTTCTTCCGAAACGAATGAGTACACACTCTCATATGACACTACCATCGTCATCCAGAAGTCT
+
5:<59=://)////4<<<=B=D;9646>>:?B=6667<7:<<996:9<:6;+///99;;;+;6:B=??;B=B@B98466>==+:939.444&5<<4966666=;@<@@BB@CDCACBBBCJDDAAAAABABC@CB@@>@AAABC;;;;@DCE@FAA@BB@B@BBACAA4:834?;4:::<;58888==<=?.=>8?>CCBB@@@,0,/788/5/57@@@=@AAC<??<??BBD>BBB?AAA@???ABBA??@BBABAAACB>>BA:>=>>B:::A=@::30=00
@ATNG8:01055:05821
GATGGTAGTGTCAGTGCGCGTCGTCCAGAAGATCAGGAACTCTAGAAGAATTCAGATTTTTAACACGAGAGTAAACGTAAAAAGAAGGTTTTACAAGACTCACGTTAACAATATTGCAGCAGTACGCACACAATTGAAGCGCAGTAAGGATGGCTAGTGTAACTAGCAAGAATACCACGAAAGCAAGAAAAAAGAAGTACGCTATTAACTATTAACGTACCTGTCTCTTCCGAAACGAATGAGTACGAGAGAGCACACGTGTCTACCATCGTCATCCAGAAGTCT
+
454<7=BCABCBBBBBCCCFDCCCC@BBB@CCA@AC8;7;;A@@?B?AA?A?@@?====?.?=@ABABBCC??>8>>@A@AA0AB?B@EEC<CCCADCCCB@@00,0<@@<A>@=@BCBCCFGHCDBBCCCC@D?AA?BBBCBAAA@C@C@@>@CCCCBCC????BBB@CC?999499???8?>?;999999%:B<@?@?DCDDD=D<;;;>;><@BCEC@BBBBBBB?B?BCC?CBC?BBBBBBAAABBCAAABBBBBBB>;:@@<>>>?BBAAA?CCC?A999
@ATNG8:01017:05952
GATGGTAGCGCATATCAGCGCAGCCCAGAAGATCAGGAACTCTAGAAGAATTCAGATTTTTAACACGAGAGTAAACGTAAAAAGAATGGTTTTACAAGACTCACGTTAACAATATTGCAGCAGTACGCACACAATCGAAGCGCAGTAAGGATGGCTAGTGTAACTAGCAAGAATACCACGAAAGCAAGAAAAAAGAAGTTACGCTATTGACTATTAAACGTACCTGTCTCTTCCGAAAACGATGAGTACGATGAGATCTCGTGTGCTACCATCGAATGAGGTTAGTCT
+
4444.44449:;;@DDCC@@BB;;;.;:;>BCBBBC?B9;:@ACAA>@A>A69989<<<<*0+0>:889A/0/:1---5555'5<)//)///&///)59;@@@95:49694.499.44::::;<<B??;;@?@=@@@@=<<<;;;>>8<5595.5999556=9==ADDD8::=?A?:?7373(337166969:%693//(/=/777717><<77/33(33378699:777849.2222&22555788::55599998779:69//////6;//7947:;81718:AA@
@ATNG8:01023:06127
GATGGTAGTATCTGCACACTCTGTCCAGAAGATCAGGAACTCTAGAAGAATTCAGATTTTTAACACGAGAGTAAACGTAAAAAGAAGGTTTTACAAGACTCACGTTAACAATATTGCAGCAGTACGCACACAATCGAAGCGCAGTAAGGATGGCTAGTGTAACTAGCAAGAATACCACGAAAGCAAGAAAAAAGAAGTACGCTATTAACTATTAACGTACCTGTCTCTTCCGAAACGAATGAGTACACATCGTCGTGTCGTGCTACCATCGTCATCCAGAAGTCT
+
///:6<?BBCBCCCCCCCCCDGDBB@BBC@CHDCBB@B<@@C@@AD@CC@DA@@?A@>>@.?;?BCBBACA:99+9?>?@AA0AB?FABDD9BBD@DCCAA@CCC@C@BC@BBB?BCBCCCCCDCCBBBCCD@CB998;ABBCCBB@B@CBB@BCCCCCCC?CACCFE@?><?AA=AA>??8;<<<99::::%9@;@999CCCAB6868AAA:>:=?BBC?BBBBBBB@B@CCC?BBB?BBAAABBBCAABBBBBBBBBBBBBCAB>BBBBBBBBC?BAA=AB??
@ATNG8:01048:06148
GATGGTAGCTCGCTGATGATATCTCCAGAAGATCAGGAACTCTAGAAGAATTCAGATTTTTAACACGAGAGTAAACGTAAAAAGAAGGTTTTACAAGACTCACGTTAACAATATTGCAGCAGTACGCACACAATCGAAGCGCAGTAAGGATGGCTAGTGTAACTAGCAAGAATACCACGAAAGCAAGAAAAAAGAAGTACGCTATTAACTATTAACGTACCTGTCTCTTCCGAAACGAATGAGTACACACTCTCATATGACACTACCATCGTCATCCAGAAGTCT
+
/7:;:AADDCCBBCBBBBBAAACIGADCCAFGCBCC@C@DCC@@AD>BB@C@AA?@?BBB3C?CCCC???B:99,9>;;::9.:C@D@DDD9BBBACAAABBB@A>A@CC@CBB@BCCCCCCCCCCAA@BDC@EBBB>@@BB@@?D>C@CBB?CBBCCAAA?BCCDCC@BB????799BBC=A??8999989%9A?B??@BA>=?5;7:ACD6;6;>@@@>@@?BBDC?C?BBB=CCC?CCCBBBBBBDBBBBDC?::CCCCCCCC@BBBBAABCC@CDE@BA??
@ATNG8:01049:06203
GATGGTAGATATATGCACGCTCTACCAGAAGATCAGGAACTCTAGAAGAATTCAGATTTTTAACACGAGAGTAAACGTAAAAAGAAGGTTTTACAAGACTCACGTTAACAATATTGCAGCAGTACGCACACAATCGAAGCGCAGTAAGGATGGCTAGTGTAACTAGCAAGAATACCACGAAAGCAAGAAAAAGAAGTACGCTATTAACTATTAACGTACCTGTCTCTTCCGAAACGAATGAGTACTATAGACTATCTGAGACTACCATCGTCATCCAGAAGTCT
+
CBBB@DDEC@<@CCCCC@CCCCBBA?A;;99BBDCD@B?BCCCBBC@BB@C?BBBBBCCC3C?AAABDAAB:99,:>;;999$9>:<?CCC9BBDBDBCBAA@@@<@?@A=ACB>BBFCCBBCCEJCCBBBB@BCBB@CAAABAAA@C@BBB@BBBCCDDC@BBAAAB?BB=BAA79:BBB>BBA>ABBCB3BC@BABABCBBB?@<????=B=@ACBB?AAABBAB?B?BBC>CCD>:99?BBBBBBBAAACCDBBAABBCDBB?CBAABBBBC?AAA>AAAA
@ATNG8:01034:06354
GATGGTGGCGACATACATACGCCGCCAGAAGATCAGGAACTCTAGAAAGAATTCATGATTTTTTAACACGAGAGTAAACGTAAAAAAGAAGGTTTTTACAAGACTCACGTTAACAATATTGCAGCAGTACGCACACAATCGAAGCGCAGTAAGGATGGCTAGTGTAACTAGCAAGAGTACCACGAAAGCAAGAAAAAGAAGTACGCTATTAACTATTAACGTACCTGTCTCTTCCGAAAACGAATGAGTACGATGAGAGAGCTCTTTCTACCATCGTCATCCAGAAGTCT
+
555:7:C:A:;;B;9;BBB<00)/;27//)59:555.5799999444(4:382;898873333#3179788333333(33333333#382828:::)9995:::<==<<<489=?:>><7===:CCCCCCCCCBBBB=@C?@=@AA@A?::5;?BCBACDDDCCDC@CAAACC?B:;;@@-00000,0;??CBEDD3AB?BCCCCDBBC>A>ABAA<@;@?CCC@DB@?@<;5;5;;;;-:<;5?B=BB=BBB@AABD@>>?=>?@:@@AB?CCBBBBCCB?BBB?BB>?
@ATNG8:01089:05777
GATGGTAGGAGACACGTCGCACACGTACTCATTCGTTTCGGAAGAGACAGGTACGTTAATAGTTAATAGCGTACTTCTTTTTCTTGCTTTCGTGGTATTCTTGCTAGTTACACTAGCCATCCTTACTGCGCTTCGATTGTGTGCGTACTGCTTCAATATTGTTAACGTGAGTCTTGTAAAACCTTCTTTTTACGTTTACTCTCGTGTTAAAAATCTGAATTCTTCTAGAGTTCCTGATCTTCTGGGCTGCTCTGATATGCGCTACCATCGTCATCCAGAAGTCT
+
///:38=96;ABBB<<?BBCCA@@CCCCDCCC@CCCG>CE@C@CCB@A@B?BAABB>A>BCBB@B?BB@??BCBA?99989)7@/89A?9>B99399:3::189A>;?<>>BABBBB@DBB?A?>=88888>:>AAA;>>@B@AAA;;;?==8==:888=AB<>;>@@>>>B@@<@?AAA5A<A<=====.=>BBD8>;;;>>BBCE:====.;;;;A=A=??<??D>?;;7;<;;;BAA:>=@@9?;;;@>>>@???===>>;;5;=@;;;>>>;>BC=@>==
@ATNG8:01108:05775
GATGGTAGTACATGATAGACGACACCAGAAGATCAGAACTCTAGAAGAATTCAGATTTTTAACACGAGAGTAAACGTAAAAAGAAGGTTTTACAAGACTCACGTTAACAATATTGCAGCAGTACGCACACAATCGAAGCGCAGTAAGGATGGCTAGTGTAACTAGCAAGAATACCACGAAAGCAAGAAAAAAGAAGTACGCTATTAACTATTAACGTACCTGTCTCTTCCGAAACGAATGAGTACGATGAATCTCGTGTGCTACCATCGTCATCCAGAAGTCT
+
///A@A?CCB>BBBBCBCCCABACB@CDDACCCCBBB>BAABBBB?BA=@=@@?AABBB5C@AADCCCCCCBC=@A=>>>>0>C?C;@AA9ACC@CCCC@AA:98;@CC@CBC@BCBCBCCCCCCCBBBCC@DDCB=AADDDDBB@B?BCB?CDCCCCCD?CCCBBB@BB?BBB@CC???9=::3::9:99%9>;>>>@BBCBB?B?BBBB?B?CCDBC?BCBBBCB@B@AAA=BDC?BAAADCABACCC?BBCBBBBBBBBBB?BCCCAABBB@CAD?CBBB
@ATNG8:01107:05850
GATGGTAGTGTCAGTGCGCGTTCGTCCAGAAGATCTGGAACTCTAGATGAATTCATGATTTTTAACACGAGGAGTAAACGTAAAAAGAAGGTTTTACAAGACTCACGTTAACAATATTGCAGCAGTACGCACACAATCGAAGCGCAGTAAGGATGGCTAGTTGTAACTAGCAAGAATAACCACGAAAGCAAGAAAAAGAAGTACGCTATTAACTATTAACGTACCTGTCTCTTCCGAAACGAATGAGTACGAGAGAGCACACATCGTCATCCAGAAGTCT
+
9444.4:<<<>BCD==>@:00)///97;AAACCD=;:=B299999:=@<@;@=@::9?@@@A/?;==9://)/988929999888'33088BB=1>?>998;8;88:96;137077=6@BBBBBBCCCCCCDCCC@BCFF@BBCCCB::8;=ABA59984505A?=CD?>?:698(--).)...00*/9;<77733$3;6;<B==B=>@>D:>=>==A;??CCD@ABBB@@@-0-0@@8A?@:?BBBBBBBBBBCBCBCCBBBBBBBBCCC??@@=A;;;
@ATNG8:01083:05865
GATGGTAGCACGACACGACGATGTGTACTCATTCGTTTCGGAAGAGACTGGTACGTTAATAGTTAATAGCGTACTTCTTTTTCTTGCTTTCGTGGTATTCTTGCTAGTTACACTAGCCATCCTTACTGCGCTTCGATTGTGTGCGTACTGCTGCAATATTGTTAACGTGAGTCTTGTAAAACCTTTCTTTTTACGTTTACTCTCGTGTTAAAAATCTGAATTCTTCTAGAGTTCCTGATCTTCTGGAGATACACATGATACTCTACCATCGTCATCCAGCAGAATC
+
///:6<ACCB9666====;;;666>>??>=59.99:9,5;7<9999B@<@=AAA@@=@?BBCC@B?CBBDBA>9:-9:373$7;<;98929A@>=??@=@@????BAA=AAA@A?9959AA?B?B??>;;;>;?CBB<AAA@==>@???@@>==>988818=8==BBBAA???A<???DA/:188*8>@CB/==67707///8;9?=<8<CCF/?:;:<4;99;5:@???AA<A==>>A??:>8818;;===?>==>@@A@>>>>>:==>>@@@@;532,,,,(,,
@ATNG8:01100:05897
GATGGTAGTCTCAGATAGTCTATAGTACTCATTCGTTTCGGAAGAGACAGGTACGTTAATAGTTAATAGCGTACTTCTTTTTCTTGCTTTCGTGGTATTCTTGCTAGTTACACTAGCCATCCTTACTGCGCTTCGATTGTGTGCGTACTGCTTGCAATATTGTTAACGTGAGTCTTGTAAAACCTTCTTTTTACGTTTACTCTCGTGTTAAAAATCTGAATTCTTCTAGATTCCTGATCTTCTGGATAGCGACGCGATATACTACCATCGTCATCCAGAAGTCT
+
444>5:=;::@@@;5:;;<<ACF;;6>>?BBB?B;;;6;@5;7;=>==<<7<:::;.4.4449395455;==<=;744444$44.44<>5@BC><;;;6?C:;;AC;;9:B@B@@@A69:B<?;@AB;;:CA?CCBC>BBHDDDC@A;;;;0+000+000+/>;>6>995555<<9;@@>>0>:>8<@@@<(;0/00*//<>99999:9@>=>,9995;@@7;?@;>:?:989549:9:>;?:969?99:@==>@566=???B??;?A@@ABCAA?BCD@CBBA
@ATNG8:01065:05951
GATGGTAGCTCACGTACGTCACACGTACTCATTCGTTTCGGAAGAGACAGGTACGTTAATAGTTAATAGCGTACTTCTTTTTCTTGCTTTCGTGGTATTCTTGCTAGTTACACTAGCCATCCTTACTGCGCTTCGATTGTGTGCGTACTGCTGCAATATTGTTAACGTGAGTCTTGTAAAACCTTCTTTTTACGTTTACTCTCGTGTTAAAAATCTGAATTCTTCTAGAGTTCCTGATCTTCTGGACGACGCGCACTGACACTACCATCGTCATCCAGAAGTCT
+
555<:@ACDB>BCFDCBBADCCCCBBBBABBB?B@BA:AB=B?BBBCBBBACCCBB>C@BCCC>C@BBBCBCCBA>99999)9929@BA;BAAA@BBC?AA=@?AB@@=AABBBBBA?CCC?C?BAAA???A<===A7::A>=<=??;;;B===?:>>?<@D=A=A;;;@?>==8;::9:.:;A3:6666)66===*//6///6:::59@@@*;52.8383./-/>>88//,/5;8699:378;699:::;<9-----;36:=9:16///99:@B<BBC<@A>=
@ATNG8:01072:05918
GATGGTAGATACTCGCTGATACACCCAGAAGATCAGGAACTCTAGAAGAATTCAGATTTTTAACACGAGAGTAAACGTAAAAAGAAGGTTTTACAAGACTCACGTTAACAATATTGCAGCTGTACGCACACAATCGAAGCGCAGTAAGGATGGCTAGTGTAACTAGCAAGAATACCACGAAAGCAAGAAAAAGAAGTACGCTATTAACTATTAACGTACCTGTCTCTTCCGAAACGAATGAGTACTACTCTCAGAGACACACATCGTCATCCAGAAGTCT
+
99:A9=CCCDDDD@AACCCEBBBDD>BCC?CCCC@@>@@BCCCDCA=AB?D>AABBBCCC3C?BB>>?BBC@AA:@@@BBBC5BB>C4;;;.;CC@CCCCCBDDD?A=AD@DCC=@@CCDDBBBBCCCCCBB?BBBC@CCBBBCCD?C?BBC?CCCDAAAB@CBBBBB?CC?BAB@CC98829?>;33779'7@?BBBBCA@AD999:CCC?C=??CBB?BBBBABB?B@BBB>BBC@BBCCCCCCBBBBBBAB@ECCCEAACDDDBBBBC@CCC@CB@@
@ATNG8:01094:06023
GATTATCTGTCTACGAGAGCCAGAAGATCAGGAACTCTAGAAGAATTCAGTATTTTAACACGAGAGTAAACGTAAAAGAAGGTTTTACAAGACTCACGTTAACAATATTGCAGCAGTACGCACACAATCGAAGCGCAGTAAGGATGGCTAGTGTAAACTAGCTAAGAATACCACGAAAGCAAGAAAAAGAAGTACGACTATTAACTATTAACGTACCTGTCTACTTCCGAAACGAATGAGTAACGTGTGACGTACGTGAGCTACCATCGTCATCCAGAAGTCT
+
;55044@@@>@<A;9/79//)///,0==@00)/27;7<:::8::;?:=<878988*36;;<88788333(3779>@/@@4828;;+73<6<337A:7776;177497:5:>765:878>>>A:::;8<<<<8:855656:49478B:85<;::576(665:777>@B>BA@<?@===1<56255555'..)/78::5555517/55554947555:49786///<6:/555.7>;59889//(/86///77888688//.33334;A?AA@@;:7:=?9@778
@ATNG8:01068:06070
GATGGTAGCTCACGTACGTCACACGTACTCATTCGTTTCGGAGAGACAGGTACGTTAATAGTTAATAGCGTACTTCTTTTTCTTGCTTTCGTGGTATTCTTGCTAGTTACACTAGCCATCCTTACTGCGCTTCGATTGTGTGCGTACTGCTGCAATATTGTTAACGTGAGTCTTGTAAAACCTTCTTTTTACGTTTACTCTCGTGTTAAAAATCTGAATTCTTCTAGAGTTCCTGATCTTCTGGTAGAGCGTGCATATATCTACCATCGTCATCCAGAAGTCT
+
:55C:=BBCABBBBBCBBBCBBBCCDCBBCCC@CCEG;DD?DBBBDCCC?CBBAC@C?CBBC?C?C???BBBBB??>>>=.=A;ABBB<BCCC?BAA>BB???>CAA=ABBABAAA?EBB?B?A>>A@>>=<@AAA;?=@===A@@@A>>>>>?<:;;<@E<@;???AACC==:>@AAA5A=A;>>???/?A>>>6=>>888?=>=8====.=;;;B=D<??;?ABA==<=A=AA@===-//87==@@@B@@@@A<<;??AABB=>>>?>>>@A<AAA=A@@?
@ATNG8:01113:06150
GATGGTAGACATATCGTACTCTCTGTACTCATTCGTTTCGGAAGAGACAGGTACGTTAATAGTTAATAGCGTACTTCTTTTTCTTGCTTTCGTGGTATTCTTGCTAGTTACACTAGCCATCCTTACTGCGCTTCGATTGTGTGCGTACTGCTGCAATATTGTTAACGTGAGTCTTGTAAAACCTTCTTTTTACGTTTACTCTCGTGTTAAAAAATCTGAATTCTTCTAGAGTTCCTGATCTTCTGGTGTCTGATCTGTATCACTACCATCGTCATCCAGAAGTCT
+
@@@C?C@?ACCCCCGGBAABCCIECCBABB:9::BBD>DD?C?BCAABBC?BCBBB?B?BABC?B?AB@@?>?885::===+<>;AA@=3=00/7=>?=AA>@AAB??;?BBAB@@@<??@<@=>>>?>==A=FB??;>>B@@?AAAAB??>>>A=<;<=@@<@<@@AAAAABA<@@@BA6@<@688BBB/@@???9?AA@@@=;::189898%8<<=@=A<AA:?>BA;:;<A=D??>==:=AA<@??@@@@@?>?@@A@=>>>A<??@@>>>@@=@@@<@@>=
@ATNG8:01095:06200
GATGGTAGGAGACACGTCGCACACGTACTCATTCGTTTCGGAAGAGACAGGTACGTTAATAGTTAATTGCGTACTTCTTTTTCTTGCTTTCGTGGTATTCTTGCTAGTTACACTAGCCATCCTTACTGCGCTTCGATTGTGTGCGTACTGCTGCAATATTGTTAACGTGAGTCTTGTAAAACCTTCTTTTTACGTTTACTCTCGTGTTAAAAAATCTGAATTCTTCTAGAGTTCCTGATCTTCTGGTGTCTGATCTGTATCACTACCATCGTCATCCAGAAGTCT
+
:55=:=ED@CBBBBBCCCBBBBBBDCBCCCCC?CAA?8@B=A=AABCCCC@DD@A?@C>?@CEAC@C?AAAAA>A;:::9:':?=?ACE>CBB=588<6;C99:BBDD@CCB999BA?ABB?B>AAAAABBB@BDBB@BB>:;;BCCBA><<>AA;A@A;<<587:BAA@A???9==@@@6A<?8:;::;+;9=DE:@?@A@@<;=>1/////%////81606;6;??@@@A>A>AAAABB579C:@??9:9?????BBBBBBBBB????BBBABB?BBB@CCAA
@ATNG8:01113:06182
GATGGTAGTGTCAGTGCGCGTCGTCCAGAAGATCAGGAACTCTGAAGAATTCAGATTTTTAACACGAGAGTAAACGTTAAAAGAAGGTTTTACAAGACTCACGTTAACAATATTGCAGCAGTACGCACACAATCGAAGCGCAGTAAGGATGGCTAGTGTAACTAGCAAGAATACCACGAAAGCAAGAAAAAGAAGTACGCTATTATCTATTAACGTACCTGTCTCTTCCGAAACGAATGAGTACTATAGACTATCTGAGACTACCATCGTCATCCAGAAGTCT
+
555C:?CBCB=CC>>@CCCBBBCCEACBCACECCCC@C?BBEEAA?@C@C?BDC:;:::*;>ABCBFCBB@@@;?ABADDD;DC@C<@@@9ACC@CBBBFDDDB?C?CC?CDC@BBACCCCCCCCCCCCCB?BBBB>@@BBCAAA?C@CBA?BCCBAAAC?BBCBBB?BC?BAA<??AAA=@?@@BBBBB3BC?C?>>C@@>>;=>:9::+/+/<<<=5:>AAA;;5;5;=>7?@@<@;;;BBBBAAAAAAAABCAAABCDBBB?BBBBAAACDACAA>ABBB
@ATNG8:01077:06269
GATGGTAGAGAGAGCTCTCTCATCGTACTCATTCGTTTCGGAAGAGACAGGTACGTTAATAGTTAGTAGCGTACTTCTTTTTCTTGCTTTCGTGGTATTCTTGCTAGTTACACTAGCCATCCTTACTGCGCTTCGATTGTGTGCGTACTGCTGCAATATTGTTAACGTGAGTCTTGTAAAACCTTCTTTTTACGTTTACTCTCGTGTTAAAAATCTGAATTCTTCTAGAGTTCCTGATCTTCTGGTATACACACTCGCTCGCTACCATCGTCATCCAGAAGTCT
+
455>;>CCCCCCCCB555;;;;><<<<<=@@C@BBCC>BDAF>;;9BBBB?@@CDD?C@DAAA?A@@@AAAAA:9338;8;'8:7;@AA<BCBC@BAC=@@689;>;?;>AB????A49:A?A<AAA9:;;;=AFBC=@@@B>>>@@@ACAA:::7;;;=AA=A<ABBAA@@@A<>>>HE6A:=49////(/;999,//;9999=79/7686(26/.5(/(/9385559975799@@@>>::;;<???;;;@@@?>>>A@@?CCC;@A???>>>?<?@@:==AA
@ATNG8:01142:05772
GATGGTAGTGCGTGAGAGAGAGACCCAGAAGATCAGGAACTCTAGAAGAATTCAGATTTTTAACACGAGAGTAAACTGTAAAAAAGAGGTTTTACAAGACTTCACGTTTAACAATATTGCAGCAGTACGCACACAATCGAAGCGCAGTAAGGATGGCTAGTGTAACTAGCAAGAATACCACGAAAGCAAGAAAAAAGAAGTTACGCTATTAACTATTAACGTACCTGTCTCTTCCGAAACGAATGAGTACTATAGACTATCTGAGACTACCATCGTCATCCAGAAGTCT
+
4:4445:@:;@@??>?>=<55:555)5994;BAABB5;54444;<<7<<;>7;;473888'8-3334;:9///:./////8888$667,333&389,34;;6;=:667.7.55.5552699==A=@@?<@@>>996;BAA:::BBBDCD@C?B;;7:AAAAAAA?A@@@@A=@@=@@?:934:<3:882666666%6=6//)/0>AA>=995:;77478<:@AB:??????A@C8;@B9<::0449333=<=:;::///:::9:;;:443288338<<@@>??CACAAA
@ATNG8:01143:05800
GATGGTAGTGTCATATGAGAGTGTGTACTCATTCGTTTCGGATGAGACAGGTACGTTAATAGTTAATAGCGTACTTCTTTTTCTTGCTTTCGTGGTATTCTTGCTAGTTACACTAGCCATCCTTACTGCGCTTCGATTGTGTGCGTACTGCTGCAATATTGTTAACGTGAGTCTTGTAAAACCTTCTTTTTACGTTTACTCTCGTGTTAAAAATCTGAATTCTTCTAGAGTTCCTGATCTTCTGGACAGAGTGTGCAGATACTACCATCGTCATCCAGAAGTCT
+
4:<<7<<<CB966;?A@AECDCDBB@;::999.9=A?9@B?B<<=C;;<><=?>>>:>:???C;I@AA@ABCCDD@BBBBA0A@<@ACC=BABB>@@B?BB@AAAFDDBDCCCCCCDFGED@C@CCCDCC;<9;BBC=AABDCCEICDCCBAAAC@CCC?BC?B=@@D@AACCB>BBBCC:C>A>AB@@@0ACABB=@AABBBDBAA5;;;;*;CABAAGAID@CBCC;;;@B@ABC;;;=@@@>CBBBBBBBDBBBDAABBBBB?BB@@ADCBC@BBB?BABB
@ATNG8:01147:05802
GATGGTAGTGATACAGATCAGACACCAGAAGATCAGGAACTCTAGAAGAATTCAGATTTTTAACATCGAGAGTAAACGTAAAAAGAAGGTTTTACAAGACCACGTTAACAATATTGCAGCAGTACGCACACAATCGAAGCGCAGTAAGGATGGCTAGTGTAACTAGCAAGAATACCACGAAAGCAAGAAAAAGAAGTACGCTATTAACTATTAACGTACCTGTCTCTTCCGAAACGAATGAGTACGATGAGATCTCGTTTGCTACCATCGTCATCCAGAAGTCT
+
::;@<??BB@BCCCDBBCDCDDFDC?CCC?BBC;;9@C@BCC@?@B?AA=@=??;A?;;;+;1:0//;//7:<<=5::88877'33,3,333&377177717733,338849>?5:?<?B@>>><>=:;=//+.6;8/756666//(/.588279>A>>;;7;@@>::525,255.56222'222+22222$284889:88866,2+....(.(.778;<A@@@@@@4;4555(277/7BB?A;;;?>??@@>A>>887)8:>8818>BDA@>0/)///(/955
@ATNG8:01157:05833
GATGGTAGTGTCATATGAGAGTGTGTACTCATTCGTTTCGGAAGAGACAGGTACGTTAATAGTTAATAGCGTACTTCTTTTTCTTGCTTTCGTGGTATTCTTGCTAGTTACACTAGCCATCCTTACTGCGCTTCGATTGTGTGCGTACTGCTGCAATATTGTTAACGTGAGTCTTGTAAAACCTTCTTTTTACGTTTACTCTCGTGTTAAAAATCTGAATTCTTCTAGAGTTCCTGATCTTCTGGACGACGCGCACTGACACTACCATCGTCATCCAGAAGTCT
+
4444.4:>9:6;;>>CCCCCEFGFCC:=;CCD@CCBB=BB@C?BBCCCCD@CCCDCAD@CBBB@DADCBBBCCFD=AADEE5DD@CBBB=ACBD@BCC?BC?;:;CDD@BBCCFDAA@BDC@C@DCCCBCCC?BCBB=@@BBCCCCCCCBCBBBC?BBC?CC@D@CBBBBCCDD@CCCCD;C?C@DCCCC5BB@@@:AAC;;;BB;;:<EDG5CBCCFAFADC@FCCCCBB@C?AA@;;;=@@@>BB@AABBDB;;;ACCFHCEEAEDDDECCAA<@@A=ABBB
@ATNG8:01125:05898
GATGTTAGCTATACGTATATCTATGTATCATTCGTTTCGGAAAGAGACAGGTACGTTAATTAGTTAATAGCGTACTTCTTTTTCTTGCTTTCTGTGGTATTCTTGCTAGTTACACTAGCCATCCTTACTGCGCTTCGATTGTGTGCGTACTGCTGCAATATTGTTAACGTGAGTCTTGTAAAACCTTCTTTTTACGTTTACTCTCGTGTTAAAAATCTTGAATTTCTTCTAGAGTTCCTGATCTTCTGGACAGAGTGTGCAGATACTACCATCGTCATCCAGAAGTCT
+
;5:AA@DCAB<BBABBBBBBBAA?@@A;;5<7::>:1495:9)4:::;<;:>CBBB@E8;4;@A:A?A@@@@A@?@??@??A1@@?===>6444AB7BBB?AB<;;;=00+.88-..35.3@D:?;;::;;;;=:>>>><A778@>>>>>B===:88175517;:@;=<<::899;6:5556'64:4:8888)88665(/.3355677:-5566(2//(//(/.(.75;<<;D6605<>>A===///87666;:AAA>>=>>=888=::5///<766@@<??>=EA>>
@ATNG8:01133:05884
GATGGTAGTATATCGCGTCGCTATCCAGAAGATCAGGAACTCTAGAAGAATTCAGATTTTTAACACGAGAGTAAACGTAAAAAGAAGGTTTTACAAGACTCACGTTAACAATATTGCAGCAGTACGCACACAATCGAAGCGCAGTAAGGATGGCTAGTGTAACTAGCAAGAATACCACGAAAGCAAGAAAAAGAAGTACGCTATTAACTATTAACGTACCTGTCTCTTCCGAAACGAATGAGTACGTGTGACGTACGTGAGCTACCATCGTCATCCATAAGTCT
+
566D:?EDCCABBBBBBBCCDAAAC?@?C@BBC@@@?B?ABCCGCB?BFAEA@A@CBCCC5C@CBBBAAABCDD=99:???>0<A:@7?@@7BCC@BAAC@CC;;8;?CC?CDC@BBBCBBBDCCCBBCBBC@CBAA>@AAABCBB@C@CBB@BAACBBBCABBBBCB?BB?BBC>BBBBB>@@@><????.?A?B@??BBAAA<A7<;>>=?=>=@A@?CECEBBB?C?BBH<@@?<?AAABBBBBBBBBBBBBBBBB???CCC?99:FBBBBC@FBB>ADBB
@ATNG8:01148:05881
GATGGTAGAGTACAGTGTAGTAGACCAGAAGATCAGGAACTCTAGAAGAATTCAGATTTTTAACACGAGAGTAAACGTAAAAAGAAGGTTTTACAAGACTCACGTTAACAATATTGCAGCAGTACGCACACAATCGAAGCGCAGTAAGGATGGCTAGTGTAACTAGCAAGAATACCATGAAAGCAAGAAAAAGAAGTACGCTATTCTATTAACGTACCTGTCTCTTCCGAAACGAATGAGTACTGTATCTATGTGTGCGCTACCATCGTCATCCAGAAGTCT
+
:::@?A>@@@?CCAA@BCCCBA@;;6;BC=B@@B@@<@=BABCCCE?BC?B?AA???AAA2A=AABBBBBAABA;@@A@???1@A>=ADDD8BCCACCBAAB@00,0:;;2=0:69BABCCCGGDCDBBB@@<@B::7;AAAAAAA>A?C<<7;BBAAABC@CCCBCC@BB?BB?=?@@@B<BAA:>>???,?A>?@?BBB@AA<AAAA<?<??BCC@CCBABAC@A=AA@8@00,0@@>ABBDDBBBBBCAABBBABBA>@@<>>AA;;@@?;?AA>AABC
@ATNG8:01157:05959
GATGGTAGCACGACACGACGATGTGTACTCATTCGTTTCGGAAGAGACAGGTACGTTAATAGTTAATAGCGTACTTCTTTTTCTTGCTTTCGTGGTATTCTTGCTAGTTACACTAGCCATCCTTACTGCGCTTCGATTGTGTGCGTACTGCTGCAATATTGTTAACGTGAGTCTTGTAAAACCTTCTTTTTACGTTTACTCTCGTGTTAAAAATCTGAATTCTTCTAGAGTTCCTGATCTTCTGGGTCTCTCTCTCACGCACTACCATCGTCATCCAGAAGTCT
+
///;8<ABBBB@<<@@BB:;6;@?@@CCCDAA?BCFD=GG@C@CGDCCCC@DCBBA>A>BABB?C?A@HDDBBBB?BBBBB1BA<>899(3<;88BAA=??79:AABB:::ECDCAA?FDD6866@@@AAAD<:;;>:=:<<???>>>??@>>>A=@@@<>>:><@@@@@@@AA<===BB6B<@:<<=<=+<>99929::///<:6;8;EHD/>???@<A<8818=>=;;;8=;?@@@??8;;AA:ABA;;;>@AAAAAA???>><:==;933--,-;;7>>@?
@ATNG8:01143:06098
GATGGTAGATACTCGCTGATACACCCAGAAGCATCAGGAACTCTAGAAGAATTCAGATTTTTTAACACGAGAGTAAACGTAAAAAAGAAGGTTTTACTAGACTCACGTTAACAATATTGCAGCAGTACGCACACAATCGAAGCGCAGTAAGGATGGCTAGTGTAACTAGCAAGAATACCACGAAAGCAAGAAAAAAGAAGTACGCTATTAACTATTAACGTACCTGTCTCTTCCGAAAACGAATGAGTACGATGAGATCTCGTGTGCTACCATCGTCATCCAGAAGTCT
+
444:.44:9?@?455;99>B;;000+0//)///;;=B@B?B@B00/0+//)/39:8:88777#3166///977--.)0/077777$9<7@:BDF;BC<;;DCDCBBA@9@900+0AA:AAAAA;::CAABDCCBD?BB;;:;CGCE<::?B>ABB?BCBBA@??=?ABAAA???=?A>8=777>8::<>BBCCCC)8958>?@BA:9:+/,/66:/6169@AA>BBBBBBB=A=;;;;-;@=:??AAA@@AA>>?@AABBA@@AA999AA;@@@@BBBBB=@@B?BBBC
@ATNG8:01161:06089
GATGGTAGTCTCAGATAGTCTATAGTACTCATTCGTTTCGGAAGAGACAGGTACGTAATAGTTAATAGCGTACTTCTTTTTCTTGCTTTCGTGGTATTCTTGCTAGTTACACTAGCCATCCTTACTGCGCTTCGATTGTGTGCGTAACTGCTTGCAATATTTGTTAACGTGAAGTCTTGTAAAACCTTCTTTTTACGTTTACTCTCGTGTTAAAAATCTGAATTCTTCTAGAGTTCCTGATCTTCTGGCGCTCTGTCACGTCTGCCTACCATCGAACCCACCTAAGTCT
+
@:>:5<<BB=A@BB;;5>;99=<9::A<=::6:=>@@7??<D:;;0/<:8(--8---(///;7=05444///77)//999'88+/4<<14455.55<7<=2665===266<><<<>7;;>9@;@D::;549=@@=B<999@==7//)///7759993/444)4:38.44:55.65<;5///99+75;4/5555$5555A2</////::::27777$4445;8<8==8::::4493<8<:>??A=A:;7:AAB;;;?A;;900000)/>>4><:88-//(/6168)//9/
@ATNG8:01145:06200
GATGGTAGCAGACGTGACAGAGCGCCAGAAGATCAGGAACTCTAGAAGAATTCAGATTTTTAACACGAGAGTAAACGTAAAAAGAAGGTTTTACAAGACTCACTTTAACAATATTGCAGCATTACGCACACAATCGAAGCGCAGTAAGGATGGCTAGTGTAACTAGCAAGAATACCACGAAAGCAAGAAAAAGAAGTACGCTATTAACTATTAACGTACCTGTCTCTTCCGAAACGAATGAGTACTATGTAGAGCTCTATACTACCATCGTCATCCAGTAGTCT
+
///;:?@BCCBBBBCDBBBBCCCCBACCC@FDDBAB?B?CCCCBBB?BC?B@BGBBCCCC3C?BBBBECBBBBC:>?;;;;;*;C@C5;;;6;DC?CBAABCBCC>C@CC@CDD@CCCBABC@CCCCBBA@A>ABEF@CBBBBBBB?B?B?@>@CBBBBBA?BCCBAA?BB?BBB=????=9><=::::::(9929CCCCCCAB797:CBC?A?CCCCC?AAACCAA7?;?BB7>BC@CDCCBBBCCBBCBB@AABBBCDCCB@A@CCCCCBBBA?BAAABABB
@ATNG8:01127:06271
GATGGTAGACATATCGTACTCTCTGTACTCATTCGTTTCGGAAGAGACAGGTACGTTAATAGTTAATAGCGTACTTCTTTTTCTTGCTTTCGTGGTATTCTTGCTAGTTACACTAGCCATCCTTACTGCGCTTCGATTGTGTGCGTACTGCTGCAATATTGTTAACGTGAGTCTTGTAAAACCTTCTTTTTACGTTTACTCTCGTGTTAAAAATCTGAATTCTTCTAGAGTTCCTGATCTTCTGGCGCTCTGTCACGTCTGCTACCATCGTCATCCAGAAGTCT
+
///;<C?BBBC@@@BBBCCBBCCCGEDCCCBB@BBBB=BB=A>BCCCBCC@CBBAA>B@FCBC?C?CBBBBCB@A6:<===+==5>@@>4=0007@@@=BB?BBBDCC<>?BBAA>>:=BB=B=;;:====?;????<AABAAA=>=@@AA>>>A:==?<AA<A=>>>AAAACA8<::::/:7<:>BBBB.88>>>8>@@@A@@@BC<????/????A=A=AA=A???AAC<A<A@=:996;;;:9::>@AAAAAAAA;;;>>BB:>>@@@?CBC@BBD@CDCC
@ATNG8:01157:06284
GATGGTAGTGTTTCTCTGAGTAGTAGTACTCATTCGTTTCGGAAGAGACAGGTACGTTAATAGTTAATAGCGTACTTCTTTTTCTTGCTTTTCGTGGTATTCTTGCTAGTTACACTAGCCATCCTTACTGCGCTTCGATTGTGTGCGTACTGCTGCAATATTGTTAACGTGAGTCTTGTAAAACCTTCTTTTTACGTTTACTCTTCGTGTTAAAAAATCTGAATTCTTCTAGAGTTCCTGATCTTTCTGGACAGAGTGTGCAGATACTACCATCGTCATCCAGCAAGTCT
+
///8399>@;49)47///9//////:<<:9955.5999,4<7=266===:;7;=@AA2945<<>:D655;;;;<<>8BBBBB1@:/33333&3;<A285B<>??BBAABB;?970>@000/<>5;5@@@9:75618>>>;;877>>A@@AB@@:6661///7:;5:5=;;<<7979475522&2.7175<<<*98;;;)/..55058>5605CDCD'@;;=;5879;7;>>=6//-/6888>67717@A<AA>>>?>A;:8>>@@@@;;:=><<AA87/:6;---02,,-
@ATNG8:01125:06325
GATGGTAGCGCACACATAGATACAGTACTCATTCGTTTCGGAAGAGACAGGTACGTTAATAGTTAATAGCGTACTTCTTTTTCTTGTCTTTCGTGGTATTCTTGCTAGTTACACTAGCCATCCTTACTGCGCTTCGATTGTGTGCGTACTGCTGCAATATTGTTAACGTGAGTCTTGTAAAACCTTCTTTTTACGTTTACTCTCGTGTTAAAAATCTGAATTCTTCTAGAGTTCCTGATCTTCTGGATAGCGACGCGATATACTACCATCGTCATCCAGAAGTCT
+
555>;CCCCCDBBCBFDCHHGDAAACA??@AA?BBBC>BD897:@@@BCB?BBBBB@C@AAAA<A<@AA@@BABC@DDEDC0;;6;;;BC=BBBB7;;=9>B????BCIBICCCCCCC@CCC@C?CCCGCBBCAECBB?BBDFDCCBBCCCCBAAC?CCCACD?C@CCBBBBCCD=A::::-:;A?BCDDD5FBCBB<BCCCCCB@@A;@@@@,@ABAA?B@CI@CCDDBBB@B@CBBBBA?@@@>BBCCCECBBBBGCCBCCCCC@ABABCCCCC?BBD@BBBB
@ATNG8:01163:06378
GATGGTAGCACACGAGATCTCATCGTACTCATTCGTTTCGGAAGAGACAGGTACGTTAATAGTTAATAGCGTACTTCTTTTTCTTGCTTTTCTGTGGTATTCTTGCTAGTTACACTAGCCATCCTTACTGCGCTTCGATTGTGTGCGTACTGCTGCAATATTGTTAACGTGAGTCTTGTAAAACCTTCTTTTTTACGTTTACTCTCGTGTTTAAAAAATCTTGAATTCTTCTAGAGTTCCTGATCTTCTGGGCAGACTCTCACACGCCTACCATCGTCATCCAGAAGTCT
+
566C?AA?@@>@==:<??@CCCCBBB:::BBB?BCCB=ED8:7;AAA@;;7;C@=@=@7;6==:>@BBBAABA<A8AC>>?+;?::3333&333;=7B@A>AC?AA@A9939A??:7>>:=>>:>;:;;;;;>>;>AAG=AAAA@@@@@@AA@@<<=5::;88818=A@@BCBB>>897878(74<4:;AAAA)A@;;;1:9<555<=88838DDDG)@;;3::08/8;6>?@@@>>;>=BBBBAA<>>>?8?;;:>>==>A?@?AA;>>>:=;;;>>>AB;??D=B===
@ATNG8:01199:05849
GATGGTAGTATCTGCACACTCTGTCCAGAAGATCAGGAACTCTAGAAGAATTCAGATTTTTAACACGATAGTAAACGTAAAAAGAAGGTTTTACAAGACTCACGTTAACAATATTGCAGCAGTACGCACACAATCGAAGCGCAGTAAGGATGGCTAGTGTAACTAGCAAGAATACCACGAAAGCAAGAAAAAGAAGTACGCTATTAACTATTAACGTACCTGTCTCTTCCGAAACGAATGAGTACGTGTGACGTACGTGAGCTACCATCGTAATTGCGAAGTCT
+
;56>;?ECBBBBCDCCBBBCCCCCC@CCG@BCBCCB@B@CBCCBBC@CD?B?ACBBBCCC3C@BBB@@@CCAAA;@@??@@@0@D@C=@@@9ACDACCCCBBBBA=A?@@>@EE?BBBBBBCCGGCCBBCCC@CDDD?BAAADCCB?D?CAA>ABBDCCCC@CCC@AA@BE?>>><>>BBA;BBB?BBDDD2CC?B>>>CCBBA=A:>?AA;@<>>BBC@CCCCCCC=?=?AA9A::5:???ABBBCBBBCBBBEB????@?CCC?B9::CC@C=A@CC?BABB
@ATNG8:01165:05878
GATGGTAGTGTGTCTCTGGAGTAGTACTCATTCGTTTCGGAAGAGACAGGTACGTTAATAGTTAATAGCGTACTTCTTTTTCTTGCTTTCGTGGTATTCTTGCTAGTTACACTAGCCATCCTTGCTGCGCTTCGATTGTGTGCGTACTGCTGCAATATTGTTAACGTGAGTCTTGTAAAACCTTCTTTTTACGTTTACTCTCGTGTTAAAAATCTGAATTCTTCTAGAGTTCCTGATCTTCTGGACGACGCGCACTGACACTACCATCGTCATCCAGAAGTCT
+
955@9===?<<C=C=BBC@CCCBBCBBCB;;;;CCC>CC@D?CBAAACC@DDDDE?D?AAAC@D@E@BBDCCCD@CCCCC5@@<@A@@;@BCCAFGJECE?ABAAAF@DDCCBBCC>AAB?B?BBAABBCE@DCBB?BDCCCB@@@CCCCB@BB?CBA?BD@D?AABDDDDEH>BAAAA9A@DACCCCB2BCBBB>BBBBCBBBAB>ABAB0BBBBEADAA@>@DCCCCC?C?AABAA@7;:;?C;;;<BBB@@@@BCBCBCBC@BBEDCCE<;;;CF@D@@@
@ATNG8:01168:05953
GATGGTAGCGCATATCAGCGCAGCCCAGAAGATCAGGAACTCTAGAAGAATTCAGATTTTTAACACGAGAGTAAACGTAAAAAGAAGGTTTTACAAGACTCACGTTTAACAATATTGCAGCAGTACGCACACAATCGAAGCGCAGTAAGGATGGCTAGTGTAACTAGCAAGAATACCACGAAAGCAAGAAAAAAGAAGTACGCTATTAACTATTAACGTACCTGTCTCTTCCGAAACGAATGAGTACCTCTCAGACGCTCGTCCTACCATCGTCATCCAGAAGTCT
+
AACC@CABBBBADDDDABBCCBBCC>BCC@CCCCCC@C@BBBC@>><00-0?@@BBADDD2D@BBHAABCCCCC=AA;;;;;*;@>A@DLE;BBCADDCBACB::;0;>CB?BBB?BBB@@ACBBA@@@ABCC@CCCD?BACBBBBB>B?B;;7;BCBCBBB@@AACCK?BA?BBB@???CD>@9:3000000%0>;/0/=;=BCA?A?BBBB;?;??BBA?BCBCCCD@A@AA@9>00,0==0:;B@BCBBBBBBBBBBBCC?BBD?BB==AAAACABBB@AAAA
@ATNG8:01199:05941
GATGGTAGCTCTGCTCTGACTCTCGTACTCATTCGTTTCGGAAGAGACAGGTACGTTAATAGTTAATAGCGATAACTTCTTTTTCTTGCTTTCGTGGTATTCTTGCTAGTTACACTAGCCATCCTCACTGCGCTTCGATTGTGTGCGTACTGCTACAATATTGTTAACGTGAGTCTTGTAAAAACCTTCTTTTTACGTTTACTCTCGTGTTAAAAATCTGAATTCTTCTAGAGTTCCTGATCTTCTGGGCTGCGCTGATATGCGCTACCATCGTCATCCAGAAGTCT
+
789=8<>=@666==;@ADFCC;;;C?@==<==?C?;?4>@8=7;@=<@AA>ABABA192:=54.66;::..---(--(-5555'//)44:;04444.44/)/7)//;;;?:;;;=?;@A?BBC@CCA@@@ABBB>@@;;6;A@9:9@@A:99>:99<3=9:0/05>)0///55955.6<<<<<(;.5.55555$5;<;A3;595:95555.4;;<*<<<<=8=8<@740////:48489:559:>>@@=BA?@@@@CCCBB;;:99:;6:B@@@CCCC@CCC>BBBC
@ATNG8:01208:05971
GATGGTAGGCGACATACATACGCGCCAGAAGATCAGGAACTCTAGAAGAATTCAGATTTTTAACACGAGAGTAAACGTAAAAAGAAGGTTTTACAAGACTCACGTTAACAATATTGCAGCAGTACGCACACAATCGAAGCGCAGTAAGGATGGCTAGTGTAACTAGCAAGAATACCACGAAAGCAAGAAAAAGAAGTACGCTATTAACTATTAACGTACCTGTCTCTTCCGAAACGAATGAGTACGATGAGATCTCGTGTGCTACCATCGTCATCCAGAAGTCT
+
44::7<@A>ABBB?;;@@@@AA@CC:99C@><><69158<=><<AB9A>7<7::;;;;;;*;=AF;<;DCBBCC=CA;;;;;*;C>B5;;;-;EEACCCCCBCCC?B>BC@CCC?CCDDCBABBCBECCDCC@CC@@>@BAAAB;;;<ACDE@DCCCBBCD@DDAAABABA=AA@6::@@@9@@?;@BBBB3BB?B999A?@A@:;::=>>*/).5===;??@@B@A=@=???:?@A>B???BBBCCCCCCDBBAAAA@@@A>??<>>BA>>@DC?BBB=BBAB
@ATNG8:01168:06023
GATGGTAGCTATACGTATATCTATGTACTCATTCGTTTCGGAAGAGACAGGTACGTTAATAGTTAATAGCGTACTTCTTTTTCTTGCTTTCGTGGTATTCTTGCTAGTTACACTAGCCATCCTTACTGCGCTTCGATTGTGTGCGTACTGCTGCAATATTGTTAACGTGAGTCTTGTAAAACCTTCTTTTTACGTTTACTCTCGTGTTAAAAAATCTGAATTCTTCTAGAGTTCCTGATCTTCTGGACAGAGTGTGCAGATACTACCATCGTCATCCAGAAGTCT
+
555C;C?AABBBBBBCCDDDEIDBAA@@ACAA?BCDD@DF?B@A@ACCCC@DCCBB?B?BBBD@D@CCCBBB@AA@AA???1?A?BBBB>BCBB?BBB<@@?@@ABBB?BAAACCBA<ACC?D?A>>>:::><@@AA7;:F===@>>>@@A===@<>===@@:>:>AAAAAA==:=?BDD;A;?;?ACCD/@@@@@9@A@@@A?;==088888%8:<=@=A=@@<@A@@???=C=DDB=>=;???:>>?AAA@??@AAA@@@???A=?>>>@@@AA=AAA;@<==
@ATNG8:01173:06092
GATGGTAGTGTCAGTGCGCGTCGTCCAGAAGATCAGGAACCTAGAAGAATTCAGATTTTTAACACGAGAGTAAACGTAAAAAGAAGGTTTTACAAGACTCACGTTAACAATATTGCAGCAGTACGCACACAATCGAAGCGCAGTAAGGATGGCTAGTGTAACTAGCAAGAATACCACGAAAGCAAGAAAAAGAAGTACGCTATTAACTATTAACGTACCTGTCTCTTCCGAAACGAATGAGTACGAGAGAGCACACGTGTCTACCATCGATTCGAGGAAGTCT
+
554<7=CAB<=BCCCBBBCAA;966=BCDACCCBBB>B?B?BBBF@CC@B>@?@:;:::*:?ACCBBCCCBAA<AA@@AAA3BC?C=ABA8AAA>AAA@BAAAA?B@BB??:84:<>>?=;;;A@@@>>>A<;:;A=>>>A>>=?=?<@@B@B>>?CCCC?CAAAAA>AC?CCC7::@??,99:48AAAB3@A=A?;;B@@@@;>;>;::;?:;:9::5:>@@@@@=A7;6:1900+0===099BAA@BAAAB>BB@BBBB>BB:==?=>=:>@AB>A=AA::
@ATNG8:01206:06119
GATGTAGCTCTGCTCTGACTCTCGTACTCATTCGTTTCGGAAGAGACAGGTACGTTAATAGTTAATAGACGTAACTTCTTTTCTTGCTTTCGTGGTATTCTTGCTAGTTACACTAGCCATCCTTACTGCGCTTCGATTGTGTGCGTACTGCTGCAATATTGTTAACGTGAGTCTTGTAAAACCTTCTTTTTACGTTTACTCTCGTGTTAAAAATCTGAATTCTTCTAGAGTTCCTGATCTTCTGGTATACACACTCGCTCGCTACCATCGTCATCCAGAAGTCT
+
::/0/:44454:::==;99:7------6:/4.4444(44.4.4449999.55555./4:7//)/:A=/66<<:79945555&5:5:;<;)5455.59;49>469;:==6;666<=BB??@@<?:=BB9;9@A=AABB?CBCBBBBAA??>@@?@>;A9949A8<=BBBB>@@=B?BCDFG9C?A=BBCBB0AAA@@8@;<;::?=99.5999$544595<.55855569<;8<7954444889919?>>AC@@@BBBABAB@@@@?A@:9;BCBB?BAB@BCBC
@ATNG8:01186:06163
GATGGTAGGCACTGCGCACACATCCCAGAAGATCAGGAACTCTAGAAGAATTCAGATTTTTAACACGAGAGTAAACGTAAAAAGAAGGTTTTACAAGACTCACGTTAACAATATTGCAGCAGTACTCACACAATCGAAGCGCAGTAAGGATGGCTAGTGTAACTAGCAAGAATACCACGAAAGCAAGAAAAAGAAGTACGCTATTAACTATTAACGTACCTGTCTCTTCCGAAACGAATGAGTTCTATAGACTATCTGAGACTACCATCGTCATCCAGAAGTCT
+
AAA@@@@@<@0////:9;<ABBB>>6=@@<955:55.6479<00/<:=<:=869598<88'<295<::8<44391446>@@@+<;7;5;;;0;>C@CCCCBCCBB?B@CD?BBC@CCCBBBCCHFECCBC;;5;@;;59738::<=8>9>??7;===CDBC?CBB???@BB>??>8>><?@8<=<298989(7A<BBBBBAAAA;;5;=<<8<8==ADB@BCBBCCB?A399928??=B>>?A=A@BAA????=97:;<=:>>99499224===C:==C><;::
@ATNG8:01198:06164
GATGGTAGCGCATATCAGCGCAGCCCAGAAGATAGGAACTCTAGAAGAATTCAGATTTTTAACACGAGAGTAAACGTAAAAAGAAGGTTTTACAAGACTCACGTTAACAATATTGCAGCAGTACGCACACAATCGAAGCGCAGTAAGGATGGCTAGTGTAACTAGCAAGAATACCACGAAAGCAAGAAAAAGAAGTACGCTATTAACTATTAACGTACCTGTCTCTTCCGAAACGAATGAGTACCTCTCAGACGCTCGTCCTACCATCGTCATCCAGAAGTCT
+
CCCB@B96;CKEBA@CCDDCCCCCC>CCC?EEACC@D=@@CCCBA=AC@D@DBBBBCBB3B?BBBACBBB>>>5;>=>@@@0@C?C@DCD<CCHBCBBBCCCAA<A@DD?BAA=ABCACCCCBBBBBBCBB?BCCC<@@BB@@@C>C@CAA?ABDCBACC?AAAABB@BB??>@<??BBB=AAA>@AAAB3AC?C?>>DDD@@9?;>>BB7;7;ABAA>AABBBCB?B?BBB>BBB?BBBBBBB@AAABBB@@@A???BA=AAA<AA@@BABBC?CBB@BB>>
@ATNG8:01177:06289
GATGGTAGCATCATGCATATCTCACCAGAAGATCAGGAACTCTAGAAGAATTCAGATTTTTAACACGAGAGTAAACGTAAAAAGAAGGTTTTACAAGACTCACGGTTAACAATATTGCAGCAGTACGCACACAATCGAAGCGCAGTAAGGATGGCTAGTGTAACTAGCAAGAATACCACGAAAAGCAAGAAAAAAGAAGTACGCTATTAACTATTAACGTACCTGTCTCTTCCAAACGAAATGAGTACCTCTCAGACGCTCGATCGTCATCCAGAAGTCT
+
BBBD@DDBABCCCCCCCCEEDCCCD?CBB@CCCD@@?@?CBCBCBC?AC@C?CCCBBBBB2B@BBBABBBB@@?8<=9:;;;*;C>C5;;;.;BC@CABACCCD>@>@@BC@BCC?DBBBBCCCCCECCCCCC?CCCC?BBBBA@AB?B?BAA>BCCCCCAC@DCBBBB@BA=@?>3999999+9==9999999%9>;=:49CCDBB@>;>>BB5858?BBC@A@@CB??9?<>>9?:::*9>>?BBB?BBBBBAAABBB>>ACABACCCC?C@@<@@>>
@ATNG8:01184:06283
ATGGTAGCTCGCTGATGATATCTCCAGAAGATCAGGAACTCTAGAAGAATTCAGATTTTTAACACGAGAGTAAACGTAAAAAGAAGGTTTTACAAGACTCACGTTAACAATATTGCAGCAGTACGCACACAATCGAAGCGCAGTAAGGATGTCTAGTGTAACTAGCAAGAATACCACGAAAGCAAGAAAAAGAAGTACGCTATTAACTATTAACGTACCTGTCTCTTCCGAAACGAATGAGTACACATCGTCGTGTCGTGCTACCATCGTCATCCAGAAGTCT
+
55<7<<<C>5555;5@BBCEBBCC@DFHBCBBBAA=@=@BB@@@C?BA?B?AA@AAAAB2B@BB<<A;=:377)7;?>===,=@>?4;;:*9@CADCCBBBCCC@D@CC@CCC>AACABBCCGCCBBBCCC?C@@@=@A@@@@:99;@EFDCCCCBBBBB?CCCCCC?AA?BBC@A@ACB;BBB?@@AAA2@D?BBBBCDCCC?C@CDCD?@=?ABBB>BCCCBCB?B?BDD>BBB>AABBBBBCBBBBBBCBCBBBBBBCC??=?BABAAABD?BDD?AABC
@ATNG8:01168:06331
GATGGTAGTATAGAGCTCTACATAGTACTCATTCGTTTCGGAAGAGACAGGTACGTTAATAGTTAATAGCGTACTTCTTTTTCTTGCTTTCGTGGTATTCTTGCTAGTTACACTAGCCATCCTTACTGCGCTTCGATTGTGTGCGTACTGCTGCAATATTGTTAACGTGAGTCTTGTAAAACCTTCTTTTTACGTTTACTCTCGTGTTAAAATCTGAATTCTTCTAGAGTTCCTGATCTTCTGGATATGAGTGACTCGTGCTATCGTCATCCAGAAGTCT
+
::?C?CBCCC====B=BBB=@CFCA@>=>>00,0@@@<AB@C@CCCCBCC@CBBAA=A<?@CC?C?BBBBBB?>?=@@@A@.@==>>?>;=BBB?ABA?CD?BBCBAA>ADCCBB>>8>==8=8=@?>??995:<=@<AB???@@@@@>>>>BAA8;;A<@@<@7;;??AA>>?388=>>/>;?<>>BAB/BE@@A6;;>;77///9)---'-...62607765559955050579<9;7:=@=A@@@@?767<//-36-//9;;>>>?>>;>@@<??=>
@ATNG8:01181:06326
GATGGTAGCGAGCGAGTGTGTATACCAGAAGATCAGGAACTCTAGAAGAATTCAGATTTTTAACACGAGAGTAACGTAAAAAGAAGGTTTTACAAGACTCACGTTAACAATATTGCAGCAGTACGCACACAATCGAAGCGCAGTAAGGATGGCTAGTGTAACTAGCAAGAATACCACGAAAGCAAGAAAAAGAAGTACGCTATTAACTATTAACGTACCTGTCTCTTCCGAAACGAATGAGTACTGCGTCTCACTCTCGCCTACCATCGTCATCCAGAAGTCT
+
///839@@ABCA?ABCCDCCABAAB@DDEADDBB;;:;?BBDBBBB?AB@B@CBGBBBBB5BALBBDCDCCBCACCBBBBB1CC?C>ABB;BDD@D@@@BCCDD?B?BB?CCC?BBCCCCCCCCCCCBBBC@DCCC=AABBCECC?CBCAA?ADDCCCDD@CAABBB@BA<@?>188887-:>=;?CKDD2CC@B???BBADC>A>ACAB?B?BCCDL@CC@A@BA?A@BBB=BDD?AACCCCCCCCABBBDBBACB@BC@CCC=ABCCBBBCC?CDCACCBA
@ATNG8:01208:06355
GATGGTAGGACGAGCGTCTGAGAGGTACTCATTCGTTTCGGAAGAGACAGGTACGTTAATAGTTAATAGCGTACTTCTTTTTCTTGCTTTCGTGGTATTCTTGCTAGTTACACTAGCCATCCTTACTGCGCTTCGATTGTGTGCGTACTGCTGCAATATTGTTAACGTGAGTCTTGTAAAACCTTCTTTTTACGTTTACTCTCGTGTTAAAATCTGAATCCTTCTAGAGTTCCTGATCTTCTGGTGTCGTCTATCATGTACTACCATCGTCATCCAGAAGTCT
+
///;6;=F@BBB665>===CCCBB?BBBBBB@>D999,4=:?<<???CCD?BCCCDACACCBB?B?CCCCCCFCC=;::::*;A?ABCC>CDCC>BBB>BB?B@@@AB?BCCCFDCC@BBB?B?DCDC@@@@>AABB@CCEDCBBBBBCCCCCCC@C::;;C@C@BBBCCBCDE@C;;;;.;>B?BCCCC3CCBBB>CCCCCCCAAA@DCE;CA@AB@BB@C@BBBBBBD@D@BBBBBB?BDJ@CAAACCCBBCCCCBBCBBBC@CCBCCBBBB?CBB>BCBB
@ATNG8:01232:05770
GATGGTAGTGTGTCTCTGAGAGTAGTACTCATTCGTTTCGGAAGAGACAGGTACGTTAATAGTTAATAGCGTACTTCTTTTTCTTGCTTTCGTGGTATTCTTGCTAGTTACACTAGCCATCCTTACTGCGCTTCGATTGTGTGCGTACTGCTGCAATATTGTTAACGTGAGTCTTGTAAAACCTTCTTTTTACGTTTACTCTCGTGTTAAAAATCTGAATTCTTCTAGAGTTCCTGATCTTCTGTCTACTACACTGTACTCTACCATCGAACTTGCAGAGTCT
+
444:5556>CA@BBBBBBBCICCCCCC@AA::5;===9@D@D@CCCCCBB?BCC@A>A?B@CC=@<ABBBBBAAC=A@@AA,55.5::@5A@@D>BBE>AB;;=BBCDAIHCCBBBB?BBB=@<AAA@ABBB?BC@@=ADCCABBBCHFCBBC;;7;BA>AA>A>@@@AAAC@A=ACCBC:B?C>BBBBB*;;@@A0;;A;;:::555:;<<(;99//,/5;;7//5444:.4.5=;<:9+////779<;;;=>CCDCC?>@;:4:;;:;2:?;>@@@@@999
@ATNG8:01256:05783
GATGGTAGGACGAGCGTCTGAGAGGCTACTACATTCAGGTTCGGAAGAGACGAGGTACGTTAATATGTTAATAGCGATAACTTCTTTTTCTTTGCTTTCGTGGTATTTCTTAGCTAGTTACACTAGCCATCCTTACTGCGCTTCGATTGTGTGCGTACTGCTGCATATTGTTAACGTGAGTCTTGTAAAACCTCTTTTTACGTTTACTCTCGTGTTAAAAATCTGAATTCTTCTAGAGTTCCTGATCTTCTGGTGTCTGATCTGTATCACTACCATCGTCATCCTGAAGTCT
+
448;7<BB=A:55:::99<=4956054=54495/)///)/)/75;)//555444.49:<=0/)/////)/27774444;6;<265>>>);;:(4344(4444384--(-8(----57;7;<<<<AA@387717:44488844.3:882888------588--//////(//0737899:944439////&/)//////$/9444(4<<:<<3338-3333$399:=9=9==8;;<7733,3,339<994835299=959<@;;;@@B969D==469555<:::266;:==>>
@ATNG8:01219:05835
GATGGTAGCTCACGTACGTCACACGTACTCATTCGTTTCGGAAGAGACAGGTACGTTAATAGTTAATAGCGTACTTCTTTTTCTTGCTTTCGTGGTATTCTTGCTAGTTACACTAGCCATCCTTACTGCGCTTCGATTGTGTGCGTACTGCTGCAATATTGTTAACGTGAGTCTTGTAAAACCTTCTTTTTACGTTTACTCTCGTGTTAAAAATCTGAATTCTTCTAGAGTTCCTGATCTTCTGGAGATATCATCAGCGAGCTACCATCGCAATTTGCCTAGTCT
+
<>00)/9@<@ABCCDD;;;BBBBABBBABB@A=ABCC?IG@CACCBBBBB8;;AAA?B?BCCC?B>ACABBBBBB?CCDDD3B@<?888.9?@A788A<AB9997=BB>CDCCCBAB>A@A?B?BBBBBA??;?@@A7;;;;==A@AAA=>>>>>:==>;>B<@<?>>>DB???>>>>??6?<A<@=<==,96229),,,,,,287:5;>>9*977795957;7;?>?@?@<@<@???==8===8=@?BBDD===AAAA>>>=66166///<)//,8>:?@::::
@ATNG8:01224:05839
GATGGTAGTGATACAGATCAGACACCAGAAGATCAGGAACTCTAGAAGAATTCAGATTTTTAACACGAAGAGTAAACGTAAAAAGAAGGTTTTACAAGTACTCACGTTTAACAATATTGCAGCAGTACGCACACAATCGAAGCGCAGTAAGGATGGCTAGTGTAACTAGCAAGAATACCACGAAAGCAAGAAAAAAGAAGTTACGCTATTAACTATTAACGATACCTGTCTCTTCCGAAAACGATGAGTACGGATGAGATCTCGTGTGCCTACCATCGTCATCCAGAAGTCT
+
8;::6;;>>@::=9555555;559:.5554999944.43//////;46616+3339:::<)8,3////(/896661:855=<<)54.4.///&/::5//////9:99;3;8<;<@9;449>945;;56666<666:>@>@495;<@<<>18*-.-(-888<<<<9555:::8=B?BBB588?@@9?=>;::::::%9@;A@?ABABBBB?B??;;>;?:;;;;;;4::9=>?=7:15566'552225533..(.335559922257722+253.3.--7-0-;8;;;:>=<;
@ATNG8:01231:05834
GATGGTAGGACGAGCGTCTGAGAGGTACTCATTCGTTTCGGAAGAGACAGGTACGTTAATAGTTAATAGCGTACTTCTTTTTCTTGCTTTCGTGGTATTCTTGCTAGTTACACTAGCCATCCTTACTGCGCTTCGATTGTGTGCGTACTGCTGCAATATTGTTAACGTGAGTCTTGTAAAACCTTCTTTTTACGTTTACTCTCGTGTTAAAAATCTGAATTCTTCTAGAGTTCCTGATCTTCTGGCGCGTATGTATGTCGCCTACCATCGTCATCCAGAAGTCT
+
444;6:>@:@@@??@D>B?BBBBC@CCCDDBC@BCCC?CC?C@BCBBBCC@CCDDD>B?BDDD?D@FFCCCCCEB=:9:9:.:D=ABBB=ACBB@BFC@CC@BBBDCC@CCDCBBDD@EDD?A>BCCBBBBC?CCCC?BCCCCCCCCBBBCCCBA@CCC@BB@B?BBDCDFEDD?B;;;;.;>C>;<;;;*;CBDC>BACGDDDCBB4;;;;*;??@@=@<@@@EDBBBCA?C?CDCBBB<@?B<@BBBBBCDCGDCBBBC@CBB@AACCDCCCC;;;EADCCB
@ATNG8:01231:05845
GATTAGAGAGAGCTCTCTCATCGTACTCATTCGTTTCGGAAGAGACAGGTACGTTAATAGTTAATAGCGTACTTCTTTTTCTTGCTTTCGTGGTATTCTTGCTAGTTACACTAGCCATCCTTACTGCGCTTCGATTGTGTGCGTACTGCTGCAATATTGTTAACGTGAGTCTTGTAAAACCTTCTTTTTACGTTTACTCTCGTGTTAAAATCTGAATTCTTCTAGAGTTCCTGATCTTCTGGGTCTACGCTCGTCGCGCTACCATCGTCATCCAGAAGTCT
+
0//488ACCCCDD@AACGFCCCCBCBDJBB@BCCD>EE?C@CCBBBCB@BBBEE?B>BBCE@D?CCCAAA==C8CCAAB1BC>BAAD;CCCB>AAB?BD>???GCB?BBBBBBBA>BBA=B?BA>>>???<A@@@<@@@;;;@@@@AAA????<:;;=AA=A<;;;@@@AAD=AAAAA5A=C:8////(/;---)--3---998<0756&2999:6;69949??@9>>7;5;?@>?><??AA:@@@>>>>AA@@?@@AAAAA;>>>A???@@;@AA<AA==
@ATNG8:01225:05981
GATGGTAGTGCGTGAGAGAGAGACCCAGAAGACAGGAACTCTAGAAGAATTCAGATTTTTAACACGAGAGTAAACGTAAAAAGAAGGTTTTACAAGACTCACGTTAACAATATTGCAGCAGTACGCACACATTCGAAGCGCAGTAAGGATGGCTAGTTTAACTAGCAAGAATACCACGAAAGCAAGAAAAAGAAGTACGCTATTAACTATTAACGTACCTGTCTCTTCCGAAACGAATGAGTACTGTATCTATGTGTGCGCTACCATCGTCATCCAGAAGTCT
+
///:6<ACFEAABBBBCCC@A@9::,;A@=A;;;FBEACBCBBBB?BB?B;ABA;;;;;):;@?CAAACBBAA9@<99:::$99895778+77@9?>8<<:<AB?@=871665/78>>@?=?BBBB@?=>>><??@:>>@@>><;7=<@@B?B>>??A;A>BBA@BB>BB?@BB<>:AAC75559;<===.<?<A687A@>?B5;7;887=B=@8886:>;>@>>>;>:<<<6=BC?BCBCAA@CCCBBBC??ABBABBBBBBB@CAABBCBBB?BCC>AA@@
@ATNG8:01216:06034
GATGGTAGCTATACGTATATCTATGTACTCATTCGTTTCGGAAGAGACAGGTACGTTAATAGTTAATAGCGTACTTCTTTTTCTTGCTTTCGTGGTATTCTTGCTAGTTACACTAGCCATCCTTACTGCGCTTCGATTGTGTGCGTACTGCTGCAATATTGTTAACGTGAGTCTTGTAAAACCTTCTTTTTACGTTTACTCTCGTGTTAAAAATCTGAATTCTTCTAGAGTTCCTGATCTTCTGGGATGTGTGCGCGGTGCCTACCATCGTCATCCAGATGTCT
+
:55>;>CCCCCCDBBBCDCCCCCAAA;;;CAA?ACEH>DD@C@CCCCAA@@CDCCC?@>@???5<49@@ACCCCB?AABBB1BB@CBBB=BBCC?BBC@BB799@D??<??DBBBAA?BCC<><@A=AA788;>???:==B;;;AAAA???AAAA=;;;<?B=A<>>>DA@>>><@@@@@5@=C=AABBB/@@<;;(//6///:9;A;ADDC.89A>@9==CD=?>>?==>=D<@?>>@B:::=@67///;;7///;*//605;;59>>>?A;::=@@@>>>==
@ATNG8:01231:06018
GATGGTAGCACACGAGATCTCATCGTACTCATTCGTTTCGGAAGAGACAGGTACGTTAATAGTTAATAGCGTACTTCTTTTTCTTGCTTTCGTGGTATTCTTGCTAGTTACACTAGCCATCCTTACTGCGCTTCGATTGTGTGCGTACTGCTGCAATATTGTTAACGTGAGTCTTGTAAAACCTTCTTTTTACGTTTACTCTCGTGTTAAAAATCTGAATTCTTCTAGAGTTCCTGATCTTCTGGTGAGATATGCATGATGCTACCATCGTCATCCAGAAGTC
+
99;A9>BBBBBB@@ABBBBBBBB?BBBBBBBB@BCCC=CC?B?BCDBCCB@BCCCC?B@BBCC@C@CCBBBCBBB?A@A@A2A@?D99979CAC?BAB>AB?A?@A?>;?BCBBB>>>?CC@C@BA?@<;;;<AA??<?AABBA@>??D=>??>A<8:9;=<8=<>BAAAAA?A:AAAAA5@<@;>>@@@/@@>@A6:;>>>>@@>>;>BCB/C778D=A<@>;A@A@CAA<A;@@BBAA;??@=AB>??<<=AAA;<<A>>?A?<;:::AAA@@;??A=AD?
@ATNG8:01234:06042
GATGGTAGGACGGAGCGTCTGAGAGGTACTCATTCGTTTTCGGAAGAGGCAGGTACGTTAATAGTTAATAGCGTACTTCTTTTTCTTGCTTTCGTGGTATTCTTGCTATTTACACTAGCCATCCTTACTGCGCTTCGATTGTGTGCGTACTGCTGCAATATTGTTAACGTGAGTCTTGTAAAACCTTCTTTTTACGTTTACTCTCGTGTTAAAAATCTGAATTCTTCTAGAGTTCCTGATCTTCTGGGCTGCGCTGATATGCGCTACCATCGTCATCCAGAAGTCT
+
4448.44?;944.4<::>;;<>>==:====@59.94444&44.48>>?;>==8;9999498<;<;:C=96595555;6;=@GG+==7;;;;3;<<>7<<>2669=<<<<<4<;555:<<7:;:7;8<554::33.38::45555//:8-----,,,6(---(/97;48://////94556<<+:8<166=<=+;666A4;;>>>=<::>.5555$4////)/57749:=445:5:5888444.445>2::///////99<<>;;7:;)//7795559495/)////
@ATNG8:01251:06045
GATGGTAGCATCATGCATATCTCACCAGAAGATCAGGAACTCTAGAAGAATTCAGATTTTTAACACGAGAGTAAACGTAAAAAGAAGGTTTTACAAGACTCACGTTAACAATATTGCAGCAGTACGCACACAATCGAAGCGCAGTAAGGATGGCTAGTGTAACTAGCAAGAATACCACGAAAGCAAGAAAAAGAAGTACGCTATTAACTATTTACGTACCTGTCCCTTCCGAAACGAATGAGTACGTGTGCGACGTGTCTCCTACCATCGTCATCCAGAAGTCT
+
55;>7<BBCBGBBBCCGCCCCC;;99=@B<;AD:;6?B<@BA;::?;?@6=?::9:4;;;+<98>8=>>CCBBB=???CCBB19;:9:CDC6CCDACAAACBCA@<@?BB?BCD@CBBBBBCCCBFEBBBCB?CDCC?AACCCCBB?CACAA>BBCCCCCC@BABBCB?BB?BBD>AB???8???=BCCCC2CB?BBBBBBBBB<><;=BBB8>>DCCFAECAAA?A?A?BDD=B??<?B???AAABCBBABBBCBBBBBB?B@A;AAAAAAAAA<AAC:>=>>
@ATNG8:01254:06038
GATGGTAGCTCACGTACGTCACACGTACTCATTCGTTTCGGAAGAGACAGGTACGTTTAATAGTTAATAGCGTACTTCTTTTTCTTTGCTTTTCGTGGTATTCTTGCTAGTTTACACTAGCCATCCTTACTGCGCTTCGATTGTGTGCGTACTGCTGCAATATTGTTAACGTGAGTCTTGTAAAACCTTCTTTTTACGTTTAACTCTTCGTGTTTAAAAATCTTGAATTCTTACTAGAGTTCCTGATCTTCTGGCTCTCGTAGACAGATACTACCTACTGATC
+
:;;C?CCBAB<:555;99:<:>:;:9@969@B=B;;;80>9>+0//77:;5::9444)4.444;8<7<;::>995;7;<<;;'373(33333&3:::;AA?;?B?@===8::(7;;<;>??=@BB@B@BB>?;8981:=;:5:??::;@;;;A??;;;=8==?;>B=B=A@@@===CC;>8989-9)/+/6>>@,98;==1>39976.5>>8::06<;;*://)/606066,//;<;;;;7;;A>9>>>9>==8=9969987//.3335885540,,,,,*24
@ATNG8:01229:06107
GATGGTAGTCTCAGATAGTCTATAGTACTCATTCGTTTCGGAAGAGACAGGTACGTTAATAGTTAATAGCGTACTTCTTTTTCTTGCTTTCGTGGTATTCTTGCTAGTTACACTAGCCATCCTTACTGCGCTTCGATTGTGTGCGTACTGCTGCAATATTGTTAACGTGAGTCTTGTAAAACCTTCTTTTTACGTTTACTCTCGTGTTAAAAATCTGAATTCTTCTAGAGTTCCTGATCTTCTGGATAGCGACGCGATATACTACCATCGTCATCCAGAAGTCT
+
<<<B@CED@BACCCCCBBABBDDCCCCCCCCB?BCBB=DC@CACDFECBB=CCDAB?A?BBDC?C@CDBBBCCBB?BBBCC3CC?BBBB<AABB>BBB?BC;;;BDBC@BCCDCCCD?BBB@B@CBBC@@?D@DDCC?BBCBBBBBCCBBBA@@@@CCC?CC@D>AADBBBCCC>B;;;;.;=A>CBDGH5EC;;;7<CCCECDBCA5;;;;*;BBBCAC@DC?CCCBBCC?C@BBB@@@=@@AACHCCCCCCCBBBBCCCCCCC@BBBCDBCCB@EDF@CB@@
@ATNG8:01263:06080
GATGGTAGTATAGAGCTCTACATAGTACTCATTCGTTTCGGAAGAGACAGGTACGTTAATTAGTTAATAGCGTACTTCTTTTTCTTAGCTTTTCTGTGGTATTCTTGCTAGTTACACTAGCCATCCTTACTGCGCTTCGATTGTGTGCGTACTGCTGCAATATTGTTAACGTGAGTCTTGTAAAACCTTCTTTTACGTTTACTCTCGTGTTAAAAATCTGAATTCTTACTAGAGTTCCTGATCTTCTGGGCTGCGCTGATATGCGCTACCATCGTCATCCAGAAGTCT
+
566>;>EBB<@@BBBA;99;55<65:@@>;;<8A@BB<?@<>:00///7769<<;:6>1:)0/816178999333:6:9;;:)//*//::::/856//*//827739===:;5::85528:55AD<A==:;999;:9><<>;>@>>>??>>>>===;;<6///6;<595=>>>A>>>A:>>DDC5A<A6<<DD5BB=<90:;===>??>>;>DDE/?;;;=9@9==///==@>AA;A<AA@@>@:889;1;///8899===DE???A>><>A>>>BA::7;::5;>>>
@ATNG8:01226:06203
GATGGTAGAGTACAGTGTAGTAGACAGAAGATCAGGAACTCTAGAAGAATTCAGATTTTTAACACGAGAGTAAACGTAAAAAGAAGGTTTTACAAGACTCACGTTAACAATATTGCAGCAGTACGCACACAATCGAAGCGCAGTAAGGATGGCTAGTGTAACTAGCAAGAATTCCACGAAAGCAAGAAAAAGAAGTACGCTATTAACTATTAACGTACCTGTCTCTTCCGAAACGAATGAGTACTATAGACTATCTGAGACTGCCAAGGCACACAGGGGGATAGGG
+
;69A:=CCCBBCBBBBBBCCCEBBBCCD@CDDCBC@B@BBCDBBB?CC?B?BBB@AAAA2AAFDDCBBBCBBA;A@:;;;;*;A=@9==@4@@D?BFCCCCD;;;;GLL@CBC?BBCCCCCCCBBBDCCCC?CBBB@CACACCBB?B@CBB?BCBBBCCD?DBBBDC?BB?B?B?BBBAB=???<?@>@@2AA@BBBBDCA::7:8<=?@=@<@BCBB?BCBAACD?B?BCC>CBB?BBBBBBBBBBCCCBB@>CAA:::C??A?C?A>A@==<98999(98773(
@ATNG8:01223:06339
ATGGTAGTATCTGTCTACGAGAGCCTGAAGATCAGGAACTCTAGAAGAATTCAGATTTTTAACACGAGAGTAAACGTAAAAAGAAGGTTTTACAAGACTCACGTTAACAATATTGCAGCAGTACGCACACAATCGAAGCGCAGTAAGGATGGCTAGTGTAACTAGCAAGAATACCACGAAAGCAAGAAAAAGAAGTACGCTATTAACTATTAACGTACCTGTCTCTTCCGAAACGAATGAGTACACACTCTCATATGACACTACCATCGTCATCCAGAAGTCT
+
4485:BLCCBBBDCCCBB;9;BAA:ACB?BCBABB?B@GDDCFBC@CC?B@BCCCCCCC5B@CCDCCCCDCCC>CCBBBBB5BB?B<@@@9ABBADABACCBDDAD@AA>ACC?BBDDD@@ACCCCAABCEACCAA=BBCBBCBB?BBCBB@BBDCCDDD@CBBBDD@@@=?BA=@A@@?9??@<@@@@@2AB?BBBBBCBCC799:ACC>A>ABBBB@CCCBCCC?B?BCD>DCC?AACAACCCCCCACBBBBBBCBAAACCD?CAABBBBBC@DCB@CBBB
@ATNG8:01234:06342
GATGGTAGTATATCGCGTCGCTATCCAGAAGATCAGGAACTCTAGAAGAATTCAGATTTTTAACATCGAGAGTAAACGTAAAAAAGAAGGTTTTACAAGACTCACGTTAACAATATTGCAGCAGTACGCACACAATCGAAGCGCAGTAAGGATGGCTAGTGTAACTAGCAAGAATACCACGAAAGCAAGAAAAAGAAGTACGCTATTAACTATTAACGTACCTGTCTCTTCCGAAAACGAATGAGTACTATAGACTATCTGAGACTACCATCGTCATCCAGAAGTCT
+
////)///:945655=>=<<<;;;;49::34/----(-(-88/56<.55.45990/////$/5:///:99;;;;<3434:::::$44.4.333&3896=<5549833.34:;6<<<6<888BAABBBBBBCBBB>BBAA>A@??CCBB?CAEA@?ACCCCBBB@BBABBB???;?B@>AAAAA=???>===??.?@?CCBBB@CC@-///:;;)/,/;@@@<BCA?=771717777&7;;1344:<;=B==B=<@@@B?@@CCDBBBB?BAAAABCBB@BCB?AAAA
@ATNG8:01249:06348
ATGGTAGTCTCTGATAGTCTATAGTACTCATTCGTTTCGGAAGAGACAGGTACGTTAATAGTTAATAGCGTACTTCTTTTTCTTGCTTTCGTGGTATTCTTGCTAGTTACACTAGCCATCCTTACTGCGCTTCGATTGTGTGCGTACTGCTGCAATATTGTTAACGTGAGTCTTGTAAAACCTTCTTTTTACGTTTACTCTCGTGTTAAAAATCTGAATTCTTCTAGAGTTCCTGATCTTCTGGAGATATCATCAGCGAGCTACCATCGTCATCCAGAAGTCT
+
::;7;B<AA;55:89:::;;>>?@@CCBBBC?C>>:3:>3>7@CCCBBKACB=BC>A@BDDD?A>ACBBBBBBDBDDIDF5BB@A;@?6@<9979@@=BC>BBBCCC@DGDCA@@C@CCC?A@ACCDCCCC?CBBB?AABBBBCCCCBCBCCBB?A@@=@B?B@EABBCCCBC>BBBBB9B@C@CCCCC,A;;<;09@9:99@@@C?CDED5C;;9@;>;@?<AABBBCC@B?BBA;::5::?;A=>@?@AA@A:999:9>>9905<><@=B??;?@A;ABCC
@ATNG8:01266:05789
GATGGTAGTGTCATATGAGAGTGTGTACTCATTCGTTTCGGAAGAGACAGGTACGTTAATAGTTAATAGCGTACTTCTTTTTCTTGCTTTCGTGGTATTCTTGCTAGTTACACTAGCCATCCTTACTGCGCTTCGATTGTGTGCGTACTGCTGCAATATTGTTAACGTGAGTCTTGTAAAACCTTCTTTTTACGTTTACTCTCGTGTTAAAAATCTGAATTCTTCTAGAGTTCCTGATCTTCTGGAGATATCATCAGCGAGCTACCATCGTCATCCAGAAGTCT
+
554:7<97/0////7556>>;;;??>555;44055:<4::7:055<=>=B=<<>999@495;=8>?BBD>?B;;;8<<<<<+<@8B===6655<8<<@:>C?AABAB@@A@BBB996:=BB@CACCCCCCEDABA@@<@@C=;;CCCBA@@@@;;299929@;@;DCBCB@B>>99999:.:8A8@@@@@,@A:::.9599;??=<@29999(9999949>B=@>@DD@AA:>8>?>::9@CEG@@@ACGCBBBDICCCCCBBBC<A@;;;;;;A=@AB>@@AC
@ATNG8:01264:05846
GATGGTAGGACGAGCGTCTGAGAGGTACTCATTCGTTTCGGAAGAGACAGGTACGTTAATAGTTAATAGCGTACTTCTTTTTCTTGCTTTCGTGGTATTCTTGCTAGTTACACTAGCCATCCTTACTGCGCTTCGATTGTGTGCGTACTGCTGCAATATTGTTAACGTGAGTCTTGTAAAACCTTCTTTTACGTTTACTCTCGTGTTAAAAATCTGAATTCTTCTAGAGTTCCTGATCTTCTGGGTCTACGCTCGTCGCGCTACCATCGTCATCCAGAAGTCT
+
//7;6;CC@B@@;5:;ABBACDDE@BCCCCBB@CCCC>CD?B?BCBBBBB?DCCCC@CACCBC?C@DECBCCCBB=:9999';D?CCCD>CCBB?CBB?A@<@AACBGBDCCC@@AC@CDD@C?CDDDCBBB?CCCC?CCDBBBBBBBBBBBCAA?B@@>@C@D@CCCBBBBFE>B;;;;.;5;8;CID9BC;;;7;CCBBDCCBB@CIJI5BBB=;;;FMJ@DCBBBBB@C@AAAB@@=@ACE>CBBBDCCCD;;;BBCBBBC?BBBABBB@@>ABC@DCBB
@ATNG8:01312:05966
GATGGTAGACACGTGTGCTCTCTCGTACTCATTCGTTTCGGAAGAGACAGGTACGTTAATAGTTAATAGCGTACTTCTTTTTCTTGCTTTCGTGGTATTCTTGCTAGTTACACTAGCCATCCTTACTGCGCTTCGATTGTGTGCGTACTGCTGCAATATTGTTAACGTGAGTCTTGTAAAACCTTCTTTTTACGTTTACTCTCGTGTTAAAAATCTGAATTCTTCTAGAGTTCCTGATCTTCTGGCGCTATGTATGTCGCCTACCATCGAGGTTGTAAAGTCT
+
?A@C?BBBBBBBBBB@AABB<;9>AA@@BBBC?CBCE?BA?A@CCDCCDB?BBA@@@C7;9??9?@DEBBAB?>?=?>>??+;<<<989,3;;<9<BC?CC99:7?;=<>BBACBAA>A>C<?;?@@AA?>=:=@@>:<=AAA@@?>>>???>??:889<AB=B<@@;;;A@@@8;8;>>.=*/(/6565)37667,6-----6867/7777'566550505:6;888???;=6>>>988277=7;<=>@>>>??@???@;>?A;=;;;>>;@;>>AA:@@A>
@ATNG8:01275:06013
GATGGTAGCTCGCTGATGATATCTCCAGAAGATCAGGAACTCTAGAAGAATTCAGATTTTTAACACGAGAGTAAACGTAAAAAGAAGGTTTTACAAGACTCACGTTAACAATATTGCAGCAGTACGCACACAATCGAAGCGCAGTAAGGTTGGCTAGTGTAACTAGCAAGAATACCACGAAAGCAAGAAAAAGAAGTACGCTATTAACTATTAACGTACCTGTCTCTTCCGAAACGAATGAGTACTACTCTCAGAGACACACTACCATCGTCATCCAGAAGTCT
+
79:?@@@C><=====>655=;666A:>>@7<BBBBB@D@B@@;;:C?BB?B?@@::8@=@,@<???ACA@>999,:8;;999$9?:;;<@<2@BB@BCCBBA@0000=AA<ACC@CCDCDCCCCCCCCCBAA@CDCC?CCBBBBCB?B?B=@>@CCECCCC@DAAABB@BC?BCD@GDDDC>999:?@@@A2BD@BBCBBBCDD@D?BA@@@C>BACCB?BBBBBBB?B?BBB>BCD?BBACCCCCCCCABBABBCCBCCCCCCC?CDDC@@@BC@DDD@C@@@
@ATNG8:01292:06068
GATGGTAGCTCTGCTCTGACTCTCGTACTCATTCGTTTCGGAAGAGACAGGTACGTTAATAGATTAATAGCGTACTTCTTTTTTCTTTGCTTTCGTGGTATTCTTGCTAGTTACACTAGCCATCCTTACTGCGACTTCGATTGTGTGCGTACTGCTGCAATATTGTTAACGTGACATCTTGTAAAAACCTTCTTTTTACGTTTACTCTCGTGTTAAAATCTGAATTCTTCTAGAGTTTCCTGATCATTCTGGATACACTCATGTGCACCTACCATCATCATCCAGAAGTCT
+
:<<C?CC>>5449445555:55555555555<8:::;(44.4.4445997)/////)-(---//275779<90//9)//////#///)4455)599<<<::399.448834.4;:555::.443-3-55:77////)////29/////7///<;:455:5:=>:=<;>9;40/0/////2955555$55:.56<<=+;;<>@8?66555555549>>0;;;<<1515;7;4444444)/)//7////277;:>>>>>;97;//////74744./9///7;9<7<<=05565
@ATNG8:01267:06186
GATGGTAGCTATACGTATATCTATGTACTCATTCGTTTCGGAAGAGACAGTACGTTAATAGTTAATAGCGTACTTCTTTTTCTTGCTTTCGTGGTATTCTTGCTAGTTACACTAGCCATCCTTACTGCGCTTCGATTGTGTGCGTACTGCTGCAATATTGTTAACGTGAGTCTTGTAAAACCTTCTTTTTACGTTTACTCTCGTGTTAAAAATCTTAGAATTCTTCTAGAGTTCCTGATCTTCTGGTCTACTACACTGTACTCTACCATCGTCATCCAGAAGTCT
+
955<7=BCBBBCC;;6@BABBAACBA@?:66<;@9::89D@C@CCCCLCDCBAAA<@=@DGG@D?CC@A?AB==9AC==>+>95;733(38897:::1/0-0=>>;;:>A@A@@@@0/0F=A=@>>>A::::=?>>39676579555555<;;848//(./)/5;@9986666555=>=.95>599999(9:887.78>?AA==>D<A@@?)6//*//;6<69?8////..3492798668-..3.335>A:99==;::???;;;;*-------/859;=95559
@ATNG8:01272:06253
GATGGTAGTGTCATATGAGAGTGTGTACTCATTCGTTTCGGAAGAGACAGGTACGTTAATAGTTAATAGCGTACTTCTTTTTCTTGCTTCGTGGTATTCTTGCTAGTTACACTAGCCATCCTTACTGCGCTTCGATTGTGTGCGTACTGCTGCAATATTGTTAACGTGAGTCTTGTAAAACCTTCTTTTTACGTTTACTCTCGTGTTAAAAATCTGAATTCTTCTAGAGTTCCTGATCTTCTGGGATGTGTGCGCAGTGCCTACCATCGTCATCCAGAAGTCT
+
:::<8=<>>><==>>?>>@??CCCBC@;666B?CCCC>BB?B@BBBBCBC?BA6:69=8<@@A=@=@BACCCCDB=;;;;;*;D?BBD@DBBD@CCC?@A?BBCHCCBCCCCCCBCACDDAD@CCBBCCBB?B;;;?BBCBBBCBBBBBBBCCC@CCD@CB@BABBBDBCBBB?@@CCC;C=@;@@@@@,@ABBC>BBBCDDCBBBADDDD5DBBBC?A?AB?BBBBCBC@B?BBB@A@?AADD?D;;;CCCCFBBBAACACDDABCCBAAACEAGAA?A;;;
@ATNG8:01281:06278
GATGGTAGAGTACAGTGTAGTAGACCAGAAGATCAGGAACTCTAGAAGAATTCAGATTTTTAACACGAGAGTAACGTAAAAAGAAGGTTTTACAAGACTCACGTTAACAATATTGCAGCAGTACGCACACAATCGAAGCGCAGTAAGGATGGCTAGTGTAACTAGCAAGAATACCACGAAAGCAAGAAAAAAGAAGTACGCTATTAACTATTAACGTACCTGTCTCTTCCGAAACGAATGAGTATACTCTCAGAGACACACTACCATCGTCATCCAGAAGTCT
+
448>8=BCC@@;66??;BCCDCC;;:;FC=BC=996:=9;:;/0/:1//+/58;333777'818738>985--)-------$/;5>5;;;0;<<=@CBCBCC@@=@?BB?BCB?BD;;;BBCCCAAABBCB@CDDC@CCCBCCA@=A?@@@@BBB@@@CB?CBBCBB=??;???@@@@?@:89=8789999%9>;8:7BBBBBC7;77:==/918>AAA?AADFCCC?C@BBB=BFF@CAA??@CCAAAAABBBA??@BBBCBD?BBBBBBBBBA????BC??
@ATNG8:01306:06311
GATGGTAGTAGTACACTAGTCATACCAGAAGATCAGGAACTCTAGAAGAATTCAGATTTTTAACACGAGAGTAAACGTAAAAAGAAGGTTTTACAAGACTCACGTTAACAATATTGCAGCAGTACGCACACAATCGAAGCGCAGTAAGGATGGCTAGTGTAACTAGCAAGAATACCACGAAAGCAAGAAAAAGAAGTACGCTATTAACTATAACGTACCTGTCTCTTCCGAAACGATGAGTACTATAGACTATCTGAGACTACCATCGTCATCCAGAAGTCT
+
344<7<;;;=666;555;///////)/44.499<:<7:.//////94//)/)/////;:;'8+//7789---69/---7777'7:6=9=??1<<??AEDAA@A::5929@<>>>5:695>=>;A696<<=<A8@CAB><::9000/3:3:=93:::::9/0)/668983--(---059/88)8@@297773$/:06///9922/37057..-244--/)///3<==0523::(333333899;333A888:559:;;;:;:::6:88785=>>=B@@<>=;<
@ATNG8:01292:06377
GATGGTAGCACGACACGACGATGTGTACTCATTCGTTTCGGAAGAGACAGGTACGTTAATAGTTAATAGCGTACTTCTTTTTCTTGCTTTCGTGGTATTCTTGCTAGTTACACTAGCCATCCTTACTGCGCTTCGATTGTGTGCGTACTGCTGCAATATTGTTAACGTGAGTCTTGTAAAACCTTCTTTTTACGTTTACTCTCGTGTTAAAAATCTGAATTCTTCTAGAGTTCCTGATCTTCTGGTAGAGCGTGCATATATCTACCATCGTTCGGTCAGAGTCT
+
966>:>CCEBBB=BCB;96666;?DDCCCC997;BBB=BJ?B?ACCCCCD?BBBCD@D@A@@C?C@BBABABCDEA?????.??=B???:?BAC@BBB?BB9::BCBD@BBAABBBC?CCC?B?BB>A<?>?=A@@@<@::<???BA@@@A>99;98997;A>K>?????@==<679?=?2?=B=AAACD/B@7660666///:::?5;;:7'5555;5;055059::888.2-288;;>655A6A>>;<;???@???>==>>?>;?===>=@@<@ACCDEDBB
@ATNG8:01324:05776
GATGGTAGAGAGAGCTCTCTCATCGTACTCATTCGTTTCGGAAGAGACAGGTACGTTAATAGTTAATAGCGTACTTCTTTTTCTTGCTTTCGTGGTATTCTTGCTAGTTACACTAGCCATCCTTACTGCGCTTCGATTGTGTGCGTACTGCTGCAATATTGTTAACGTGAGTCTTGTAAAACCTTCTTTTTACGTTTACTCTCGTGTTAAAAAATTTGAATTCTTCTAGAGTTCCTGATCTTCTGGGCTGCGCTGATATGCGCTACCATCGTCATCCAGAATGTCT
+
999<9<CBBBB@AA@95699;<<;@ACDCDCCACBBB>BCACACCCCDDD>BBBBD@D@CBBC@C?BABFCBAAA?CDDDD2AA?BBBB<AAAB?BBC@FE?BBBBDD?BBBBBBBB@BB@:=:=B?::;;;8====6;;AA@A>>?@@===>=?:;;;9==:><888===???5;;>?>5>=B<?????/>>>>=6==@>>?AA7716<<<<&98.//)/)//)57:5267074@::3584///@6<///9>?>?@====A@???;;;;==>===999:///666
@ATNG8:01322:06297
GATGGTAGATATATGCACGCTCTACCAGAAGATCAGGAACTCTAGAAGAATTCAGATTTTTAACACGAGAGTAAACGTAAAAAGAAGGTTTTACAAGACTCACGTTAACAATATTGCAGCAGTACGCACACAATCGAAGCGCAGTAAGGATGGCTAGTGTAACTAGCAAGAATACCACGAAAGCAAGAAAAAGAAGTACGCTATTAACTATTAACGTACCTGTCTCTTCCGAAACGAATGAGTACGTGTGACGTACTTGAGCTACCATCGTCATCCAGAAGTCT
+
><<BABBCBCCBBBCCCCCCCCCCC@BCC>@BB@@@<??ABB@@@A>AA@C??@?=<===,=<@ABBCBBBBCB=AA@@@@@,@A>B?BBB;CJF@CCCCCCBBB?A=@@<@AA?CCBBBCCCDDFCAABCD?BCBA?BBBABC@@<@?B@@=ACBCEDCC?DCCCCC?BB@BBC>AABBB<AAA?BBBBB3BB?CCBBBBBBC@B<;:@@:><>>CCC@BBAAA??<?>AAC=BAA=??BAABCA???BAAABAAB?@::9EFE?CBBB??@CC@CCB=@@??
@ATNG8:00027:01970
GATGGTAGTGTGTCTCTGAGAGTAGTACTCATTCGTTTCGGAAGAGACAGGTACGTTAATAGTTAATAGCGTACTTCTTTTCTTGCTTTCGTGGTATTCTTGCTAGTTACACTAGCCATCCTTACTGCGCTTCGATTGTGTGCGTACTGCTGCAATATTGTTAACGTGAGTCTTGTAAACCTTCTTTTACGTTTACTCTCGTGTTAAAATCTGAATTCTTCTAGAGTTCCTGATCTTCTGGCGCTCTGTCACGTCTGCTACCATCGAATGAGGTTAGTCT
+
;55<7<<@A666?>=<<<C>=<<@@@>:<@5525;;=7<<9<9:;;=;;;8<@A9;6<>A@@;.9.55<;///;;4////&/<.55==09955.559499.555555.5<999<<<6;;<9=7<>>666;;69:990657:9///:99994444.4993:=7=0////775558<999,54949;<<0<777;)///599555<499;+9<;9949.55.5;;9:54.48555=??:===:;;;;555555/------578387///)///:6<9<=665
@ATNG8:00029:02043
GATGGTAGAGTACAGTGTAGTAGACCAGAAGATCAGGAACTCTAGAAGAATTCAGATTTTTAACACGAGAGTAAACGTAAAAAGAAGGTTTTACAAGACTCACGTTAACAATATTGCAGCAGTACGCACACGATCGAAGCGCAGTAAGGATGGCTAGTGTAACTAGCAAGAATACCACGAAAGCAAGAAAAAGAAGTACGCTATTAACTATTAACGTACCTGTCTCTTCCGAAACGAATGAGTACACACTCTCATATGACACTACCATCGTCATCCAGAAGTCT
+
44498==BBCA:66666<A;;@AAC@I;;9;;9>>@;>7:>:?@@B>BB=?=?A?>BBBB3B<A@8379;;9::.3344444$4=5;:@G@0@=BBCCAAA@>9:29699.444.45>===@@CCAAACC@@A@@@C@;;;BBBAB?B?A@B?;;<BDC@A??BBBBB?BB@BAA>ABBCA:;77/89:::(8?9988AB@9;A<?9>>>><A<@;AAGACDBBBDC?B<@@?9?AA>AAAC?????A@B???ACB@858844;;48887=>559?>>>:>554
@ATNG8:00044:02023
GATGGTAGTATATCGCGTCGCTATCCAGAAGATCAGGAACTCTAGAAGAATTCAGATTTTTAACACGAGAGTAAACGTAAAAAGAAGGTTTTACAAGACTCACGTTAACAATATTGCAGCAGTACGCACACAATCGAAGCGCAGTAAGGATTGCTAGTGTAACTAGCAAGAATACCACGAAAGCAAGAAAAAAGAAGTACGCTATTAACTATCAACGTACCTGTCTCTTCCGAAACGAATGAGTACATAGATATACGTATAGCTACCATCGTCATCCAGAAGTCT
+
555>:>CECCAA@ABCBBBFFBBB@;>>>::@BA@@<@=ABBAA@C@BA<@;@?::4999$98=>:?>>>;;:;8559=>>>+;;8<8==>2>>>:=?>>>C@9:20+0060//+//;;<<;@@CCD@0000+0=<>9?@@?FCBC@C?@@8<<;B@@ACC@C@??BB=>>=?9713::;=3833,737788$7888>:?@=565:=9<6885>:9==>><@@@;;;@7;8;EE;B@@8;;;;A;;;AB???==;;;@>>>BB>>>7;;;;;;?>?;>>==@;;;
@ATNG8:00048:02173
GATGGTAGCTATACGTATATCTATGTACTCATTCGTTTCGGAAGAGACAGGTACGTTAATAGTTAATAGCGTACTTCTTTTTCTTGCTTTCGTGGTATTCTTGCTAGTTACACTAGCCATCCTTACTGCGCTTCGATTGTGTGCGTACTGCTGCAATATTGTTAACGTGAGTCTTGTAAAACCTTCTTTTTACGTTTACTCTCGTGTTAAAAATCTGAATTCTTCTAGAGTTCCTGATCTTCTGGGATGTGTCGCAGTGCCTACCATCGTCATCCAGAAGTCT
+
?;?C@CBB?@;@@BBBCCDDDFD@AA@@ADBB@BCCC>CC?B@DDA@ABD@BB@BB?B>AA@@>A@CBBABBB@@>?AAAA1AA<@ABC;@BBB?BBB>BC;==>CCC?AABBBBBB>B@@:@;AAA>;<<<;AA<<8>>A==<@>=?>AD<<;>;;<;=8:4:<>???AA@??<;;:AA5?:=9:::::+:=666*//:///=;<?<@@@@/@AAAC;A;AC=A>>>;;;;A9>>==<>9=>>?7@::6==///;666@:>=@=AB@?===>>:>??<?AAA
@ATNG8:00041:02287
GATGGTAGAGAGACTGTAGCGCACCCAGAAGATCAGGAACTCTAGAAGAATTCAGATTTTTAACACGAGAGTAAACGTAAAAAGAAGGTTTTACAAGACTCACGTTAACAATATTGCAGCAGTACGCACACAATCGAAGCGCAGTAAGGATGGCTAGTGTAACTAGCAAGAATACCACGAAAGCAAGAAAAAGAAGTACGCTATTAACTATTAACGTACCTGTCTCTTCCGAAACGAATGAGTACCTCTCAGACGCTCGTCCTACCATCGTCATCCAGAAGTCT
+
:::<7=<<996=555?A@@CB;;;B<A>@=A@>>@?;?=A000>00*061639;;<=??=+=533373<<<777.3:<>@@?1?>:>49@<0==C:CCEDCCCCD?A?;;6;BB?BDC;;;BCCCCDFAAAC@BC;<::AAAA:88<@=@BB?BBA@A@;;6:@@A::8:C=?@:6:888;3;3417CDCD3??;?99:DCA;;8;=A>==1817;@AA=@:99@??:=:88834;<7;::????<?AB>>@BBBCCBAAA=@@?8=;:;AAAABABBB@???B
@ATNG8:00028:02321
GATGGTAGATATATGCACGCTCTACCAGAAGATCAGGAACTCTAGAAGAATTCAGAATTTTTAACACGAGAGTAAACGTAAAAAGAAGGTTTTACAAGACTCACGTTAACAATATTGCAGCAGTACGCACACAATCGAAGCGCAGTAAGGATGGCTAGTGTAACTAGCAAGAATACCACGAAAGCAAGAAAAAGAAGTACGCTATTAACTATTAACGTACCTGTCTCTTCCGAAACGAATGAGTACACACTCTCATATGACACTACCATCGTCATCCAGAAGTCT
+
48::8=>ABB=DCDB=?696BBCCC?996:>>B@@;:>8///////6::4616///(/999):6877888888=;18<44444$4:7;.444&59949555999:<1905>;>???ACBABBBABCCDBABCH?DAAA@DBBBCAAA?CACCG@DBCBBACC?AA@@::69>9><@?B444=3:33.7:>?@1@C>BAAAAABBB=C367??=C=>?@@@<@@@@>?A<@9BBC<@@@@CBBBBB@B>>774=:::@?:99::99948998:;===:D9905554
@ATNG8:00049:02408
GATGGTAGTACATGATAGACGACACCAGAAGATCAGGAACTCTAGAAGAATTCAGATTTTTAACACGAGAGTAAACGTAAAAAGAAGGTTTTACAAGACTCACGTTAACAATATTGCAGCAGTACGCACACAATCGAAGCGCAGTAAGGATGGCTAGTGTAACTAGCAAGAATACCACGAAAGCAAGAAAAAGAAGTACGCTATTAACTATTAACGTACCTGTCTCTTCCGAAACGAATGAGTACGATGAGAGAGCTCTCTCTACCATCGTCATCCAGAAGTCT
+
A?AB?BBBB??=966===BCA@@AB@CCCACCBBBC8;8;BBABBC?BC?B>A?B::::;*;>BCCGGCECCDF>>=:99:9*:A=A4;;;*;CC@CCCCCBCFD?B=AC@CBB?BBAAADCCCBCBBCCCC@CCCCAA@@@BAAB>B?BAA=ACCDCBBC@CAAABB?BA?AAA<??@@?9>>>?BCDDC2CC?C999BBBBC>A>ABBB>A>=BCBB?BBAAAAA=A=@@@9A;;6;BAABBBBBBBBBBBBBBBBBABBBBB>@@>?CCDBB?BCC@B?:9
@ATNG8:00016:02490
GATGGTAGGACGAGCGTCTGAGAGGTACTCATTCGTTTCGGAAGAGACGGGTACGTTAATAGTTAATAGCGTACTTCTTTTTTCTTGCTTTCGTGGTATTCTTGCTAGTTACACTAGCCATCCTTACTGCGCTTCGATTGTGTGCGTACTGCTGCAATATTGTTAACGTGAGTCTTGTAAAACCTTCTTTTACGTTTACTCTCGTGTTAAAAATCTGAATTCTTCTAGAGTTCCTGATCTTCTGGTGTCTGATCTGTATCACTACCATCGTCATCCAGAAGTCT
+
555:8==C@@@;44:4;45@<@BD?B@@@C;;5<@@@9@B>A?BAAB;;;8;D@@@@C>@ABB@C?BBCCDCDDC@BCCDCC*A@?@BBB=B?C@@BAB?:;6494?4909?<@A?CC?BBD@B?@?@98999=ACBB?B???BBBB>>AAAB?;;:889:>>:?;???;;;???388@A@5?:>49///)/;;:>,/.53338;=>9999;)9///9/5/8<8<?@@>>>=A=BAAABB8<;?<@??>>>A?>:;:A@==>>@?<@@A::;???<???<A;;:
@ATNG8:00051:01963
GATGGTAGCACACGAGATCTCATCGTACTCATTCGTTTCGGAAGAGACAGGTACGTTAATAGTTAATAGCGTACTTCTTCTTCTTGCTTTCGTGGTATTCTTGCTAGTTACACTAGCCATCCTTACTGCGCTTCGATTGTGTGCGTACTGCTGCAATATTGTTAACGTGAGTCTTGTAAAACCTTCTTTTTACGTTTACTCTCGTGTTAAAAATCTGAATTCTTCTAGAGTTCCTGATCTTCTGGGCAGACTCTCACACGCCTTACCATCGTCATCCAGAAGTCT
+
@?@C@CCCCBBB;;:CFCCICCCA@@BBBCBB@;;0<<A:6A,---888<:<==BC?B?BCB>9A9=554<:444489,77.334;==C>A@AB=AAA;AC?9:8A>?6>::?@ACB@CAA;?;?=>88565:=<=>7::=9<=>=@@BA@????<@@@<>=:>=@@@BBB;;;:==@@@5@=B:==AAB/A???A7<;>>A????A=BDDD/@<;;>7;7;@=@A???==9=;>?>B>>::@@@6=/--7=--/=737<<+/+/<6;737---33477703322
@ATNG8:00071:01950
GATGGTAGCATCATGCATATCTCACCAGAAGATCAGGAACTCTAGAAGAATTCAGATTTTTAACACGAGAGTAAACGTAAAAAGAAGGTTTTACAAGACTCACGTTAACAATATTGCAGCAGTACGCACACAATCGAAGCGCAGTAAGGATGGCTAGTGTAACTAGCAAGAATAACCACGAAAGCAAGAAAAAAGAAGTACGCTATTAACTATTAACGTACCTGTCTCTTCCGAAACGAATGAGTACCTCTCAGACGCTCGTCCTACCATCGTCATCCAGAAGTCTA
+
;;<<<@<BB=CCC;96;555:555=5:;;266BBBB;B;;;=;;;B>AA@C>AA=<<<<<+;:;8:888:866:1////777'//)/3:::0<5515<@@?@CCC?@?AC?CBC@BBBACDDBBBBCCBAAB?CCBB?BBBBBCBB?B?B;;4499455<>9D@@8887<>97939<@@BBC>AA?;999999%8;8=??@;;><989<778>4<4<=BCC@BB@@@@@<?>ACC>ABA=:::AB??<?BBABBB::9ACFDD=@@@<>=;;?AA@A>ACC@AAABB
@ATNG8:00052:01991
GATGGTAGGCGAGAGTGAGACGCAGTACTCATTCGTTTCGGAAGAGACAGGTACGTTAATAGTTAATAGCGTACTTCTTTTTCTTGCTTTTCGTGGTATTCTTGCTAGTTACACTAGCCATCCTTACTGCGCTTCGATTGTGTGCGTACTGCTGCAATATTGTTAACGTGAGTCTTGTAAAACCTTTCTTTTTACGTTTAACTCTCGTGTTAAAATCTGAATTCTTACTAGAGTTCCTGATCTTCTGGGCTGCGCTGGATATGCGCTACCATCGTCATCCAGAAGTCT
+
45:<056=8<?555;;==>;;;<<<<<<<<<@=BAAA=@@<@0///;;<<7<>>BB?A<?=9;:>7;?;<8433;63:777$87,33333&3:88288=4=A?BABB??9?@>??@7835AA=A=C@@785599?>??<665999:>>>>>955551977379495:>??;7;A@:>8979*7-77)78777'6==>>07176///995768AA.>788<6<:??7;;>>>><@=A:@>;>;<6888818///98//+/8;33---;8;499?@ABBAA=A??<?@@<
@ATNG8:00052:02060
GATGGTAGGCGTGTGAGAGTCTGCCCAGAAGATCAGGAACTCTAGAAGAATTCAGATTTTAACACTGAGAGTAAACTTAAAAAGAAGGTTTTAACAAGATCTCACGTTAACAATATTGCAGCAGTACGCACACAATCGAAGCGCAGTAAAGGATGGCTAGTGTAACTAGCAAGAATACCACGAAAGCAAAGAAAAAGAAGTACGACTATTAACTATTAACGTACCTGTCTCTTCCGAAACGAATGAGTAACGATGAGATCTCGTGTGCTACCATCGTCATCCAGAAGTCT
+
555B?BCC@BB@@@CB@@@@=@9;5)5@@?BC<;;C@C>BA@@@@A?;;7;?@?::999*98;?=;?BBB???A889/8989'871/9<;;/7169(------5///394793;;>477767722299972256385552777:@@??>4>166>:>9;9?=@@?AB@B@A:>@=??>=@>@8:19773(33333$33-33333338992=;=BBB@D?C9997:>8878889=;5>C98??<@===44.4::::AAC>>>>>:>737?@@=@C????>>?;>>?;?BB@
@ATNG8:00056:02068
GATGGTAGCTATACGTATATCTATGTACTCATTCGTTTCGGAAGAGACAGGTACGTTAATAGTTAATAGCGTACTTCTTTTTCTTGCTTTCGTGGTATTCTTGCTAGTTACACTAGCCATCCTTACTGCGCTTCGATTGTTTGCGTACTGCTGCAATATTGTTAACGTGAGTCTTGTAAAACCTTCTTTTTACGTTTACTCTCGTGTTAAAAATCTGAATTCTTCTAGAGTTCCTGATCTTCTGGATAGCGACGCGATATACTACCATCGTCATCCAGAAGTCT
+
@A@C@EEBBBBBCCCCCCCCCDC@A@B@BBBB?BB@B<BD@E@BBBBBCC@CCBBB@C=?ACB?B@BBAAABBAC??>???.=@>ABCC=AB??<?A@<@B9:9ABAA=??BBBBBB>A@@;><>DD=>;;<=AA@@7;;>7>>;;;@BBCCBCB@BBB?;;7;;>BD>>;;;>4:8878(87>8:;;;;+;>?AB:A?@@E?>=;;3:>>>/?@@@B:=:>@8::@@@@?=C>?<<///599=7=@@@@>>==>>>>@===?@@;>>>?@AAAA<AAA<A>;:
@ATNG8:00085:02050
GATGGTAGTATAGAGCTCTACATAGTACTCATTCGTTTCGGAAGAGACAGGTACGTTAATAGTTAATAGCGTACTTCTTTTTCTTGCTTTCGTGGTATTCTTGCTAGTTACACTAGCCATCCTTACTGCGCTTCGATTGTGTGCGTACTGCTGCAATATTGTTAACGTGAGTCTTGTAAAACCTTCTTTTTTACGTTTAACTCTCGTGTTAAAAATCTGAATTCTTCTAGAGTTCCTGATCTTCTGGTGTCTGATCTGTATCACTACCATCGTCATCCAGAAGTCT
+
?;;D?CCBBBFA@ADCCCBA;AA@@AAAADA@<?;::.;@=B?;;:BBAA>ACBBB?B?@@CC?D?BB@@@BBBA?BCDDF2B?<D:88-299<6::=8=C?A?@A>>;:@@::;@@;>>D<@<>=>878;;:>?>?=CAA@@@B:::@C@@>==8<==8;;5;=????@@@@@7;;===/=:=4::::::&;>@AD7;6;>988@?==8::::+:///=383>@<??BB>>==A=A@=@7717<=7:;;;>???>>>@AB==<<;;5;;;;;>>>=<A==8====
@ATNG8:00088:02050
GATGGTAGCGCGACGAGCGTAGACCCAGAAGATCAGGAACTCTAGAAGAATTCAGATTTTTAACATCGAGAGTAAACGTAAAAAAGAAGGTTTTTACAAGACTCACGTTAACAATATTGCAGCAGTACGCACACAATCGAAGCGCAGTAAGGATGGCTAGTGTAACTAGCAAGAATACCACGAAAGCAAGAAAAAGAAGTACGCTATTAACTATTAACGTACCTGTCTCTTCCGAAACAATGAGTACGTGTGCGACGTGTCTCCTACCATCGTCATCCAGAAGTCT
+
//8;6:AB@CA@BBAAAAABBBBCI>CCCACBBB@@=@=ABB;<9D@DB@C?::997989'73;;7;;3344=AA;<<666666$//(/(/:::'6//(/388766..(..3323352555=@=?BCCDDDBCAC@BABB?CBBBAABB>C@CBB?BCCCBCCAABBBBBB@BB??>?9>>@@@:A@A?AAABB3AC?A888@@AAA;>;>>>>7;7;AC@A>@CCBBBB?B?BBB>AA>ABBBBBAABBCCBBAAABBBBAA<AAA9==DABBACC?BBC?BBBB
@ATNG8:00090:02058
GATGGTAGTATCTGTCTCGAGAGCCAGAAGATCAGGAACTCTAGAAGAATTCAGATTTTTAACACGAGAGTAAACGTAAAAAGAAGGTTTTACAAGACTCACGTTAACAATATTGCAGCAGTACGCACACAATCGAAGCGCAGTAAGGATGGCTAGTGTAACTAGCAAGAATACCACGAAAGCAAGAAAAAGAAGTACGCTATTAACTATTAACGTACCTGTCTCTTCCGAAACGAATGAGTACTATAGACTATCTGAGACTACCATCGTTCCTTCTGAGTCT
+
555>:>DEBABBB@AACBABBBBB@BCD@CCBB@@>@@CBBBBBC@BB@B?A?78:BBB3B?BBBBBBBBBCC=AA@A@@@,AB?B@DBD;BBCACCBCDCB;;:;@BB?CDD@BABABBCDCCDCCCAAA@EBBB>A@CBBCBC@E?B9::;ABBBCCCABBBAAA>AC=999;???>A8?==9==<==.=A=A?@?BB@AA=B=A===;>;;;@BD@CDDAAAC=?=?BD>BAAADCCBAACCBBBBBBBBBBBBBCBBBCC?D???B?C?C?:::BB???
@ATNG8:00094:02068
GATGGTAGCGCACACATAGATACAGTACTCATTCGTTTCGGAAGAGACAGGTACGTTAATAGTTAATAGCGTACTTCTTTTTCTTGCTTTCGTGGTATTCTTGCTAGTTACACTAGCCATCCTTACTGCGCTTCGATTGTGTCGTACTGCTGCAATATTGTTAACGTGAGTCTTGTAAAACCTTCTTTTTACGTTTACTCTCGTGTTAAAAATCTGAATTCTTCTAGAGTTCCTGATCTTCTGGCTCTCGTAGACAGATACTACCATCGTCATCCAGAAGTCT
+
///A:?BBCDCCCBBCCCCCDCCCBBBDCBBB>;:;C=CC?A>@CCCCDC@BBBAA?B?@ABC8;:6C@ABBBBDABCBBB0<;6:?BC=CCCB@BBC@CC=AABCCC@CCCCBBCB?BBB@B@CCDDBBBB=@@:97;BCCDCCCDBCBBBBA@CBB@BC@C?A@CBBBCBC?@ABBC:B@C@BBCBB0BB@@@6;;AAAACB@@=@CCC3DBBCC?A=@B?BBCCBBB@D@CCCCA@>@FDBCCBBBBBBCCECCBBBBBBB@CCCCBBBBB@BBC@CABB
@ATNG8:00098:02057
GATGGTAGCTATACGTATATCTATGTACTCATTCGTTTCGGAAGAGACAGGTACGTTAATAGCTAATAGCGTACTTCTTTTTCTTGCTTTCGTGGTATTCTTGCTAGTTACACTAGCCATCCTTACTGCGCTTCGATTGTGTGCGTACTGCTGCAATACTGTTAACGTGAGTCTTGTAAAACCTTCTTTTTACGTTTACTCTCGTGTTAAAAATCTGAATTCTTCTAGAGTTCCTGATCTTCTGGTCTACTACACTGTACTCTACCATCGTCATCCAGAAGTCT
+
BBBB?BCCBCBCBCCCCCCCCCCCCBBBCCCB?BBBB=BC@C@CCCCBCB?BBBBB@C?@@BCCB>BABBBBBBB?BABBB2AA8AA@@<?BBC?BBC?A@<:98ABC@ABA??@DC;A?A8=:=???@>>>=ABAA<??@A===AABAAAA@@@=>>>?CA=A;?@@@A???A<AABBB5B<@;??BAB/@@<;<69/////;<;?<@@@@/@???B<@<==:=@@@>>>=D<@@ABAC6<<A;?@>A@@@AA?=??>A@@@@@9@>??;::9749;<8=<=:
@ATNG8:00097:02082
GATGGTAGACATATCGTACTCTCTGTACTCATTCGTTTCGGAAGAGACAGGTACGTTAATAGTTAATAGCGTACTTCTTTTTCTTGCTTTCGTTGGTATTCTTGCTAGTTACACTAGCCATCCTTACTGCGCTTCGATTGTGTGCGTACTGCTGCAATATTGTTAACGTGAGTCTTGTAAAACCTTTCTTTTTACGTTTAACTCTTCGTGTTTAAAAATCTGAATTCTTACTAGAGTTCCTGATCTTTCTGGGCTGCGCTGATATGCGCTACCATCGTCATCCAGAAGTCT
+
555<9=BBCCEBBBECCCCCCCGDCAA@CBAB@BBBD=A@<A@DBBBBCC>AABBB?B?BAAA>B>AA@?<:6//(/////$/84;@<<1980)0*0//(/:4666937/27575;>=9<;:6;8=9;///576;>=?=776>==9=;;;>=<::84666///)/799=@==>=A<ADDDD,:088)8----(,7,,,),),,,9099AAAA9;<;;,8///=385>A<@@>>:<//)//6579887.666606///;;66:;;;>>?A@@@;??AAA>>>@9??A9>>?@
@ATNG8:00079:02159
GATGGTAGTAGTACACTAGTCATACCAGAAGATCAGGAACTCTAGAAGAATTCAGAATTTTTAACATTCAGAGAGTAAACGATTAAAAAAGAAGGGTTTTTACAAGACTCACGTTAACAATATTGCAGCAGTACGCACACAATCGAAGCGCAGTAAGGATGGCTAGTGTAACTAGCAAGAATACCACGAAAGCAAGAAAAAGAAGTACGCTATAAACTATTAACGTACCTGTCTCTTCCGAAACGAATGAGTACTACTCTCAGAGACACACTACCATCGTCATCCAGAAGTCT
+
/788188AA=?<<<<56599;444/)///)/6-//927)//95555.4/)/3----(-777'838//+/3388897:91////(/6666$6;(--(/999'6//(/9///7727/549:4:86.2::9AACCBBBBB?>>B?BBBA@AAACAAA?<B?BBB?BCCCAAAC@CCA:::<?>8;:;188ABB:???=A@@@@/@?;=556<>==66606///5;275A==:=CBBB@@>@?ADD>CCDADDBBBBBBCCAAACCCBBBBBBBBBBC@@@@@BBDBB@BBB>BA@@
@ATNG8:00071:02195
GATGGTAGATACTCGCTGATACACCCAGAAGATCAGGAACTCTAGAAGAATTCAGATTTTTAACACGAGAGTAAACGTAAAAAGAAGGTTTTACAAGACTCACGTTAACAATATTGCAGCAGTACGCACACAATCGAAGCGCAGTAAGGATGGCTAGTGTAACTAGCAAGAATACCACGAAAGCAAGAAAAAGAAGTACGCTATTAACTATTAACGTACCTGTCTCTTCCGAAACGAATGAGTACTGCGTCTCACTCCGCCTACCATCGAATGAGGTTAGTCT
+
AAAC@CCCABBDDABACCCCCCCCD>CCC@CCCDBB?B?CBCCAAA?CC?A?BBB<><<;1>?ABBAAACCCCD?BB:;;;;*;A=B@DDC:CCCAEBCCBCC:99;ACCFDCC?BBCBBBBBBCCCCAAAF@CAAA?B@@DDCC??F@C99;9CBCBCCC?AAAAAA?AB?BBB=@@CDC>AAA=@AABB3AD?AAAABB>??:><>@BB<@;??BBB@CBBBCBB?B@BBB>BBB@BBBBBBCBBAACBBCCBBB>BB?BBB@CBBBB@BBBB?B?BCCAA
@ATNG8:00081:02172
GATGGTAGCTATACGTATATCTATGTACTCATTCGTTTCGGAAGGGACAGGTACGTTAATAGTTAATAGCGTACTTCTTTTTCTTGCTTTCGTGGTATTCTTGCTAGTTACACTAGCCATCCTTACTGCGCTTCGATTGTGTGCGTACTGCTGCAATATTGTTAACGTGAGTCTTGTAAAACCTTCTTTTTACGTTTACTCTCGTGTTAAAAATCTGAATTCTTCTAGAGTTCCTGATCTTCTGGTATGACTAGTGTACTACTACCATCGTCATCCAGAAGTCT
+
::442499944:;;566>=;;A666<==BDGC@EAAA<?A=A=BB=BA@@?BB@??=B=@@@C?C@BBCCCAC::255555$555::;;4;CBBACCC@ED9;;;A@A>BBDCCCCC>AAB@B@BCC??>>>9>A?@;??AABBCDB???9:9>93;=>;>B=A7:8A>>>>AA:97777,849655555'5999C7@>;888:877-////$....8382>>;=>=@877277<;::79277>;AA;=<<=>===@>>?A???@=>==A@>>>?=AAC=C??@
@ATNG8:00056:02269
GATGGTAGTGTGGTCTCTGAGAGTAGTACTCATTCGTTTCGGAAGAGACAGGTACGTTAATAGTTAATAGCGTACTTCTTTTTCTTGCTTTCGTGGTATTCTTGCTAGTTACACTAGCCATCCTTACTGCGCTTCGATTGTGTGCGTACTGCTGCAATATTGTTAACGTGAGTCTTGTAAAACCTTCTTTTTACGTTTACTCTCGTGTTAAAAATCTGAATTCTTCTAGAGTTCCTGATCTTCTGGATAGCACGCGATATACTACCATCGTCATCCAGAAGTCT
+
445=.//9----(--7;;>;6565559555;;>665CF<CC=@=@CCCCBC@CCBAB?A>CCCDAEBG;<;CAABB=BAAAA0>@<@@BC=B=@A=@9:6:C>BBBDCB?AACCAAAC>AAB@C@CCBA<9::49@==9>?A?@@=AA@@>><;00+000+/74:)/556;;=;<49/000&0)0)/::::+=9::<)59>>>;;CC>8<<<<(95555.56@@:;>>:;45055:=556;:666:>>;;9@9595555;<<<<<8<<<::;>5616;;6;@@<
@ATNG8:00056:02298
GATGGTAGATACTCGCTGATACACCCAGAAGATCAGGAACTCTAGAAGAATTCAGATTTTAACATCGAGAGTAAACGTAAAAAGAAGGTTTTTTACAAGACTCACGTTAACAATATTGCAGCAGTACGCACACAATCGAAGCGCAGTAAGGATGGCTAGTGTAACTAGCAAGAATACCACGAAAGCAAGAAAAAGAAGTACGCTATTAACTATTAACGTACCTGTCTCTTCCGAAACGAATGAGTACGAGAGAGCACACGTGTCTACCATCGTCATCCAGAAGTCT
+
444:7=BCBCCBBBCBBABABBBAB>@@C@@@@CBB?C>@@@BCBF@BB?B?AA?;===2>:@@CCC???A9::29@8;;;;)//*/5:9:;;%77:488<<;;;22,26;<9<<<;<<=>CCCCCCCECCBBD?BCCC?AACBCCAA:?;???<?CCCDCCA?BAAAAB?CC>@AB<>>???6@@@=ADCCC2CD?B888A?>6618;>?AA:=:>ACCC?BBCCCCC@B?BCD>DAB?CCCDCCBAABBCCBBBBBBBBBBBBBB@BB>>B@A@?=@CB?B:::
@ATNG8:00065:02289
GATGGTAGCTCTGCTCTGACTCTCGTACTCATTCGTTTCGAAGAGACAGGTACGTTAATAGTTAATAGCGTACTTCTTTTTCTTGCTTTTCGCGGTATTCTTGCTAGTTACACTAGCCATCCTTACTGCGCTTCGATTGTGTGCGTACTGCTGCAATATTGTTAACGTGAGTCTTGTAAAACCTTCTTTTTACGTTTACTCTCGTGTTAAAAATCTGAATTCTTCTAGAGTTCCTGATCTTCTGGCGCTCTGTCACGTCTGCTACCATCGTCATCCAGAAGTCT
+
:55>:>CCBBC@A@B@AABBCBCBBBBABD<;7<??:9A@A=ACCBCBB=BBCBJ@D@BBBF@EACCGGHABAAADEDED5CC@DBIFF;CBBA?B@@<<@-000A@@=AAACCCCC?CBA?B@BB=>>>>A?B@@@<BBBBBBBBCCC@@@BBC>B@@=@B?B@BCBCBBBCC?CBBBB7B?B?BCFGE3BBBCD>DDEBABBBBB@BCBC2B@@AB@BACG@BBBCECC@B>ACBA@@;;:;=BCCCABABCIDCBBBBBBBB>@@@AAACDE@CCC@CC::
@ATNG8:00091:02335
GATGGTAGTGTCATATGAGAGTGTGTACTCATTCGTTTCGGAAGAGACAGGTACGTTAATAGTTAATAGCGTACTTCTTTTTCTTGCTTTCGTGGTATTCTTGCTAGTTACACTAGCCATCCTTACTGCGCTTCGATTGTGTGCGTACTGCTGCAATATTGTTAACGTGAGTCTTGTAAAACCTTCTTTTACGTTTACTCTCGTGTTAAAAATCTGAATTCTTCTAGAGTTCCTGATCTTCTGGTCTACTACACTGTACTCTACCATCGTCATCCAGAAGTCT
+
::;C:BCCBBBDDCCCCGCCBBBBF9;;ACA@<@A@A<CC@C@CCCCDCC?ECCCC?C@CBBB?C@CBCBBBCBC>;;;;;*;C>@;;;7;CBB?CCC?CC==;CEDD@DBBBCDCC@BCD@D@DCCCBBBB@CCCC?BBBBCCBBBCDDDBABD@DBA?BC@D?BBCBBBBBB>A;;;;.;=@=;;;;.;ABBE>CCCBBBBAAA5<;<;*<AABB?BAIFACBCCAAA<@=@BBBBC<A@@?@BCCCCCDCBBBBCDCCCAA>ABBBBCCCC?CCD@DCBC
@ATNG8:00063:02402
GATGGTAGACACGTGTGCTCTCTCGTACTCATTCGTTTCGGAAGAGACAGGTACGTTAATAGTTAATAGCGTACTTCTTTTTCTTGCTTTCGTGGTATTCTTGCTAGTTACACTAGCCATCCTTACTGCGCTTCGATTGTGTGCGTACTGCTGCAATATTGTTAACGTGAGTCTTGTAAAACCTTCTTTTTACGTTTACTCTCGTGTTAAAAATCTGAATTCTTCTAGAGTTCCTGATCTTCTGGTCTACTACACTGTACTCTACCATCGTCATCCAGAAGTCT
+
;<BC@DFCBCBBBAAB;;6DCBBBCAA@BCCC?AABD>BB@B@@@ABBCC>A@@AC?D8:8>=4==??CAAA@@A?;;888+;@?=::<5<=<=8C=>7>A3799A=?8=AB8:8>E<@@B:><>A?97:::9=??@<?AB@@@@>>>A@@@:::5:;;6;C<@<@C@@@???@7;;@@@6@<A:=9>@>,9;9;=-//76<<=?BD;::;;,;///;061;@<A???AAB<B<>??AAA7;;><==>CBA@@A=<=AAAACDDD:>>>>??A@>9=>>8=>>>
@ATNG8:00069:02411
GATGGTAGTGTCATATGAGAGTGTGTACTCATTCGTTTCGGAAGAGACAGGTACGTTAATAGTTAATAGCGTACTTCTTTTCTTGTCTTTCGTGGTATTCTTGCTAGTTACACTAGCCATCCTTACTGCGCTTCGATTGTGTGCGTACTGCTGCAATATTGTTAACGTGAGTCTTGTAAAACCTTCTTTTTACGTTTACTCTCGTGTTAAAAATCTGAATTCTTCTAGAGTTCCTGATCTTCTGGACAGAGTGTGCAGATACTACCATCGTCATCCAGAAGTCT
+
48883:=C@?<B===@@??C:9:@B;56;=<<8;@AB>BB@B8966=?HE?CB;;68=8;;;;5:25@;<<;99?:9999*4;5444::3<9:=095<7;>7<;;BCCABCCFIGCB@BCD@C?CCCG@AAC>AAED?BBDCBBCCCDCCCBBBC@DCC@CC@C@CBBACDBBB?BBCCC8A=?9::9:9*:BAAB=BCCBBAFBBB4:;:;*;AA;;:;ACD@BCCGCBB@B?ABBBBC?;:;@DCCCDCCCCCCCCCCCCBBBABBCBBCCBE?CCC?BBBB
@ATNG8:00093:02373
GATGGTAGGCGAGAGTGAGACGCAGTACTCATTCGTTTCGGAAGAGACAGGTACGTTAATAGTTAATAGCGTACTTCTTTTTCTTGCTTTCGTGGTATTCTTGCTAGTTACACTAGCCATCCTTACTGCGCTTCGATTGTGTGCGTACTGCTGCAATATTTGTTAACGTGAGTCTTTGTAAAACCTTCTTTTTACGTTTAACTCTTCGTGTTTAAAAATCTTGAACTTCTTCTAGAGTTCCTGATCTTCTGGGTGCGCTGACAGTCTCTCTACCATCGTCTACTCCAA
+
555<8===7<::9499;:<<<>>>?BBCCCDCBCCBD=CCHM?@@@ECBB?BB<:;:@5:3;;0434;9=:B@?@;99::9$3349333(3<<<9===8=C@>???8948A?>@AAB?A@B<@:=<<::;=A<;;6=5///;;;?;;:A?@>=;:4<688)8=6?=9??;888//.'..789+505.55555(57799)2+2255.555799(6565'57715865717:7788<AAA3757=<>;;5;===4==;;;;::=><<:88?>9==5;//-7732,,-*,+
@ATNG8:00067:02442
GATGGTAGTGTGTCTCTGAGAGTAGTACTCATTCGTTTCGGAAGAGACAGGTACGTTAATAGTTAATAGCGTACTTCTTTTTCTTGCTTTCGTGGTATTCTTGCTAGTTACACTAGCCATCCTTACTGCGCTTCGATTGTGTGCGTACTGCTGCAATATTGCTAACGTGAGTCTTGTAAAACCTTCTTTTTACGTTTACTCTCGTGTTAAAAATCTGAATTCTTCTAGAGTTCCTGATCTTCTGGAGATACACATGATACTCTACCATCGTCATCCAGAAGTCT
+
555<:@CDCCBBBDBBCCCCCCBBCCBABC@?>@DBD<CB?B@BBACCCC?BCDCC?E?CCCD?D?CCCDBBCCC@BBBBB2BD?BBCC>CCBB@BCI@ID@CBBCCC@CCCCCCCC?CDD?B?CCCCCAAA@BBCC?CAAACCCCCCCCCBAAB@DBA=ADDD?CCABBCBBC?BA@A@8@;=9::999)8B?AB>BBFBCBCCCB<@@@@0@@@@C?C@CB?BCCCCCC>CAFFDBBC@BBA?BCBBBBCDDCBBBCCCCCCB@BBBBCCBBB?BCC?CB??
@ATNG8:00061:02540
GATGGTAGCGAGCGAGTGTGTATACCAGAAGATCAGGAACTCTAGAAGAATTCAGATTTTTAACACGAGAGTAAACGTAAAAGAAGGTTTTACAAGACTCACGTTAACAATATTGCAGCAGTACGCACACAATCGAAGCGCAGTAAGGATGGCTAGTGTAACTAGCAAGAATACCACGAAAGCAGAAAAAGAAGTACGCTATTAACTATTAACGTACCTGTCTCTTCCGAAACGAATGAGTACGTGTGACGTGTCTCCTACCATCGTCATCCAGAAGTCT
+
:8:C?CCB:96=====:95555955.6==8=>CBA@>@;??A558B>A<9<4;;455555$57<>>?>=A@;;;,999999+49.5.555&555.6>>A<BB@>9=:00)/993;;>>>>>CB::9>>;00)////7>>==BBBB?B=9:9:@>=>;;?B459@?::54713::5:;877(33333333$396;888=:::=8=8===<6;952955.5955===:>459@:<::;::9?73737337454<<<45553//1/////<;<<:><<8<<=;
@ATNG8:00109:01952
GATGGTAGTCTCAGATAGTCTATAGTACTCATTCGTTTCGGAAGAGACAGGTACGTTAATAGTTAATAGCGTACTTCTTTTTCTTGCTTTCGTGGTATTCTTGCTAGTTACACTAGCCATCCTTACTGCGCTTCGATTGTGTGCGTACTGCTGCAATATTGTTAACGTGAGTCTTGTAAAACCTTCTTTTACGTTTACTCTCGTGTTAAAAATCTGAATTCTTCTAGAGTTCCTGATCTTCTGGAGATACACATGATACTCTACCATCGTCATCCAGAAGTCT
+
BBBB?BCCCCCCDDAABCCCBCCBBBECCB996:>=>8@A=B?CCCCCBB@BBIAA<@;@>@A?B?@AFFBBCGE><:::9);B>B:;<6;ABB?CCB>BD?;;;CCCABBDDCBBD@BCD?B?CCCCBBBA?BCCC@DBBBBBCBABAA::;BB?BBC@CC=A>A@@BCBDBB>ABAAB7@=A>;;;;.;AABE=CCC;;<CBBB5;;;;*;@@ABACADDACDBBBBB@B@BBB@@@>@@AADGCBBBBBBBCBCCBCBBBB?AAABCCCAA?BCDBDCA@
@ATNG8:00133:01923
GATGGTAGTGTGTCTCTGAGAGTAGTACTCATTCGTTTCGGAAGAGACAGGTACGTTAATAGTTAATAGCGTACTTCTTTTTCTTGCTTTCGTGGTATTCTTGCTAGTTACACTAGCCATCCTTACTGCGCTTCGATTGTGTGCGTACTGCTGCAATATTGTTAACGTGAGTCTTGTAAACCTTCTTTTACGTTTACTCTCGTGTTAAGAATCTGATTCTTCTAGAGTTCCTGATCTTCTGATAGCGACGCGATATACTACCATCGTCATCCAGAAGTCT
+
///:699;9:::5555:99565;9995549::055==4559<78::55458<566>8<6;B:945.5<9;<=><A759559$955<<==2=595.5<<6<<7///---(---/99:<5:;;.5.5;<7////577792/5555555599:4//9:)///)//)/)/:9::;;<<7<655/56;65555&45555)5;555;9955.5.572779///6995//5:::<9>:;;:<::-335555559999=5546------(--9:44555.5994////
@ATNG8:00133:01946
GATGGTATATCTGTCTACGAGAGCCAGAAGATCAGGAACTCTAGAAGAATTCAGATTTTTTACACGAGAGTAAGCGTAAAAAGAAGGTTTTTACAAGACTCACGTTAACAATATTGCAGCAGTACGCACACAATCGAAGCGCAGTAAGGATGGCTAGTGTAACTAGCAAGAATACCACGAAAGCAAGAAAAAGAAGTACGCTATTAACTATTAACGTACCTGTCTCTTCCGAAACGAATGAGTACACACTCTCATATGACACTCCATCGTCATCCAGAAGTCT
+
:55:5;=9699@BBBBAAABBBCC@CCC@BBBBBA?A@CCDBBCB?BC>B?BB997=<<<'=99:88887>=>CA474>=?+==6:5::::):;;5::::766//).288288?9;>>@BDBBDCCCCBCBB>B@::6;ABBDBBB6;8;DC?CCDDLCBB@@@@BA@=AA=@@A=@AAAA<BAA<>>>>>,=><00//=AABB@C@BB>@=@:>@C;;7;;;;ABC=A=<;;0;A@5;;@ABBBAAA>>>@@AA9:;BAAA:;5:???AAB@B8;;B@BBDF
@ATNG8:00144:01964
ATGGTAGTGCGTGAGAGAGAGACCCAGAAGATCAGGAACTCTAGAAGAATTCAGATTTTTAACACGAGAGTAAACGTAAAAAGAAGGTTTTACAAGACTCACGTTAACAATATTGCAGCAGTACGCACACAATCGAAGCGCAGTAAGGATGGCTAGTGTAACTAGCAAGAATACCACGAAAAGCAAGAAAAAGAAGTACGCTATTAACTATTAACGTACCTGTCTCTTCCGAAACGAATGAGTACACACTCTCATATGACACTACCATCGTCATCCAGAAGTCT
+
444.4:@@A@@;A;C>>?A@B<;;)59<7=A@9968<8:??A;9;?BA=B?9:5A<<<=+B78?8888A@?==5=994999'9>5>8BBB9BCDACBBCCCBBB>A>BB?CCC@CCCABBCCDCCCCBBDF@CBBB@BA@@@A@@<A@B@@>@CCGDBCC@CABAAA<00,0::5:>8888*887588878'3=6;;==A@?A>8<8<;<=5;6:AAAB?BBABBAA?C?AAD=BCC?BAABDCCBBBBBBBAAACCCAAACCAA>ABBAAACBBAFCL@CC@@
@ATNG8:00107:02018
GATGGTAGCTCACGTACGTCACACGTACTCATTCGTTTCGGAAGAGACAGGTACGTTAATAGTTAATAGCGTACTTCCTTTTCTTGCTTTCGTGGTATTCTTGCTAGTTACACTAGCCATCCTTACTGCGCTTCGATTGTGTGCGTACTGCTGCAATATTGTTAACGTGAGTCTTGTAAAACCTTCTTTTTACGTTTACTCTCGTGTTAAAAATCTGAATTCTTCTAGAGTTCCTGATCTTCTGGGTCTCTCTCTCACGCACTACCATCGTCATCCAGAAGTCT
+
///86:@AAACC;;6=BCFDDBBBBBBBBBBB>@@AB=BCDGACCBBBCC@CEBBB>A>@@AA?B?ABCBBBBCC?B?BAA6AA=A@@@;@BAA>AAC?AB>AABBBB?BAAABCCC@B>>:>:>@@@A@@@;??AA:@=<8::>>>BCAD;;<A<;;;<@@=A:>>>>@@?>><=>=DD5B=B=;;:::):>///)/7;///:9:><@@@@/?@??K<><>@<@AAA<=<=A;@@@A??<?AAA:AAA@????A@>@@>@>>@@;@@?==<A@@:@<<599//
@ATNG8:00131:02052
GATGGTAGCGCACACATAGATACAGTACTCATTCGTTTCGGAAGAGACAGGTACGTTAATAGTTAATAGCGTACTTCTTTTTCTTGCTTTCGTGGTATTCTTGCTAGTTACACTAGCCATCCTTACTGCGCTTCGATTGTGTGCGTACTGCTGCAATATTGTTAACGTGAGTCTTGTAAAACCTTCTTTTTACGTTTACTCTCGTGTTAAAAATCTGAATTCTTCTAGAGTTCCTGATCTTCTGGTGTCGTCTATCGTGTACTACCATCGTCCGTTAGAAGTCT
+
55:>7=BBCCCCCDCCCBAACBBBBBCDCCBC@CBBB=BF@C?@ACCCEC@DCCBB@D@CBCC798;;;;;;;;:4;?A@C,;:24<??;@@AB@BBB?CC;<;BCCCACICCCCCC@CCD@C@FBAAACAA?ACCD@BBBBCCCCBBCCCBB@@<@AA>AA=A=@@ACBBBBB?BBBAB7B;@;;;;;;*;AABD:;:AA@A@A<;9;EDC2C;;;A>A>BB?BBB@@@B?B?BABB;;8<AD?C;;;BBAAACBC;<;BBC@@=@AABCC>@@>ABB?BABB
@ATNG8:00105:02080
GATGGTAGTGCGTGAGAGAGAGACCCAGAAGACTCAGGAACTCTAGAAGAATTCAGATTTTTAACATCGAGAGTAAACGTAAAAAGAAGGTTTTACAAGACTCACGTTAACAATATTGCAGCAGTACGCACACAATCGAAGCGCAGTAAGGATGGCTAGTGTAACTAGCAAGAATACCACGAAAGCAAGAAAAAGAAGTACGCTATTAACTATTAACGTACCTGTCTCTTCCGAAACGAATGAGTACTACTCTCAGAGACACACTACCATCGTCATCCAGAAGTCT
+
444;5<?<A@A@9559;;595C;;90;<<5>0/////7;7<;44443-384<4<=00////$/06///88677333(33/:;;;+//(/0666*66828<33388;838355.57739>>>BBAAAABCBBB;;5;<<<5;;;;;;9=3;4;;;4:><<:::>8@@A@AC?AB>AA@;>>999+9<=9=>>@@.@B;?@BBB?BAA6;5:<88189==@@@@CDBBBCC?A?@BE>DACACDCA@@BB??99:AACBBBCCBBBBBB>==>>BBCDG@BBB?BBAA
@ATNG8:00122:02074
GATGGTAGTGTCATATGAGAGTGTGTACTCATTCGTTTCGGAAGAGCAGGTACGTTAATAGTTAATAGCGTACTTCTTTTCTTGCTTTCGTGGTATTCTTGCTAGTTACACTAGCCATCCTTACTGCGCTTCGATTGTGTGCGTACTGCTGCAATATTGTTAACGTGAGTCTTGTAAAACCTTCTTTTTTTACGTTTACTCTCGTGTTAAAAATCTGAATTCTTCTAGAGTTCCTGATCTTCTGGAGATACACATGATACTCTACCATCGTCATCCAGAAGTCT
+
,,,5,26A=BBBB<==CCCCCBACD;956@?@;?@A@;@A=A4:6<@BB>BCBBBAC@CC@A>A@BCDLCCBAB;;;;;.;C?A@BB<BBBB?BBB>BB?;;<FFE@BBCCCCCG>B@C?D@DCCB@@AB<AACC?@@CCCCCCDBBBCCBBC@BCB?DCAE>BBCCCJDCC@BBAAA8?;?>;;;;;;;#;BAAD;;;BBABCBBB@CCCC2CBBBCAC@CGEBABCDBB@B?BBB@@A@CBB@BBBBDDCCCBCCBCCCCAAA@BBBBBBBCC@DDC?ABBB
@ATNG8:00122:02076
GATGGTAGCACGACACGACGATGTGTACTCATTCGTTTCGGAAGAGACAGGTACGTTAATAGTTAATAGCGTACTTCTTTTTTCTTGCTTTCGTGGTATTCTTGCTAGTTACACTAGCCATCCTTACTGCGCTTCGATTGTGTGCGTACTGCTGCAATATTGTTAACGTGAGTCTTGTAAAACCTTCTTTTTACGTTTACTCTCGTGTTAAAAATCTGAATTCTTCTAGAGTTCCTGATCTTCTGGACATAGTGTGCAGATACTACCATCGTCATCCAGAAGTCT
+
555>:>CCCCBB=B@ABB@966<ABBCCDCCC@CBBB=BB?B?B@@@@BC?CBBBC@D@BBBA?B??@@DCCB=>8773333#3839::9)8::78<77/3<9<=@BAB=AABAABBB?@@@7:5;>><:;:@<@>??9@>CA9<<@@A>>>;<9<::;;=AA=B<@@@@BB>>><===DG5A:=5;;===.=?AAB:???@BAA<;;:>EEE/?;;;@=A=AB=A@>;;;><?=DC=<//,/767<@AAAAB::///===@>>>C=>>>@AAAAA<@<=9=://
@ATNG8:00111:02140
GATGGTAGCTCACGTACGTCACACGTACTCATTCGTTTCGGAAGAGACAGGTACGTTAATAGTTAATAGCGTACTTCTTTTTCTAGCTTTCGTGGTATTCTTGCTAGTTACACTAGCCATCCTTACTGCGCTTCGATTGTGTGCGTACTGCTGCAATATTGTTAACGTGAGTCTTGTAAAACCTTCTTTTTACGTTTACTCTCGTGTTAAAAATCTGAATTCTTCTAGAGTTCCTGATCTTCTGGCGCTCTGTCACGTCTGCTACCATCGTCATCCAGAAGTCT
+
55:<9>CBBCCCAA<BAAACBBBBDDCDCCCC@CCCC>CC@C@CCBBCCC@CCCAA?B>A@BC@C?BAACCCCBB==;=;=.<AAABBB=A@AA?AAB?CC<:9:CDD@BBBBBCBB?B@A<A<A>>::;>><@DAA;AAA@?>>>>>AA@==<?;<==<@@<@=@>>>@A@AA;?=<=</<7<8<@AAA/AAAAD7>?@@@A?>??:>???/?<==B:>:=@<AAA@???;@<@EC@:859::;;=>A@@@@@@B@A:;<?A@@<??>>>ACBB>BBB=AABB
@ATNG8:00113:02153
GATGGTAGTGTGTCTCTGAGAGTAGTACTCATTCGTTTCGGAAGAGACAGGTACGTTAATAGTTAATAGCGTACTTCTTTTTCTTGCTTTCGTGGTATTCTTGCTAGTTACACTAGCCATCCTTACTGCGCTTCGATTGTGTGCGTACTGCTGCAATATTGTTAACGTGAGTCTTGTAAAACCTTCTTTTTACGTTTACTCTCGTGTTAAAATCTGAATTCTTCTAGAGTTCCTGATCTTCTGGATAGCGACGCGATATACTACCATCGTCATCCAGAAGTCT
+
555<7<9:9:999;5555<555555>955449.48881:<7<:====@BBADCC;;694>A<@=A>@@@AA00-=8===99+--,/9:;1:955.555.5949;;;<?:@CCCCCCC=AA@?@@BB;;;;AB=AA@@=ABBCGBBABBABABB@@=ABA?AB>A5;;@?;::@><?@DCC:B>C5;;;;;*9=>BB:@@@AAA;;992999*599//,/7<<8=099????C<BB@9667;?@?B@;<;;;<BC<;;AAAA@@@@BABCCBCBB@BCC@CCAA
@ATNG8:00118:02206
GATGGTAGCGCATATCAGCGCAGCCCAGAAGATCAGGAACTCTAGAAGAATTCAGATTTTTAACACGAGAGTAAACGTAAAAAGAAGGTTTTACAAGACTCACGTTAACAATATTGCAGCAGTACGCACACAATCGAAGCGCAGTAAGGATGGCTAGTGTAACTAGCAAGAATACCACGAAAGCAAGAAAAAGAAGTACGCTATTAACTATTAACGTACCTGTCTCTTCCGAAACGAATGAGTACGATGAGATCTCGTGTGCTACCATCGTCATCCAGAAGTCT
+
8::A@B<66BBCAAABCBAA;;;;;6;DD@CBBIEGAB@BCDDCBC?BC<?<??@;;;;;*;?BBCFCCBC;;:0;@;;;;;';?=?=BBB9BBCBCICCBBBA@;?=??;?AA?AAACCCCBDCBBBBBBC@CCCC@CCBBBCCC?D@CCC?BBECDCCD@CCBBBC?AC;?@@4:9@@@9AAA?ABBBB3BC?B:::CCBBB?B?BCAA7:5:?BAA?@B@@@DB@D@BBB=A@@=@@@AAAABAAAABBBBBA@A@;000@@9>:@BDCDCC@CDDABBBC
@ATNG8:00128:02208
GATGGTAGTGTGTCTCTGAGAGTAGTACTCATTCGTTTCGGAAGAGACAGGTACGTTAATAGTTAATAGCGTACTTCTTTTTCTTGCTTTCGTGGTATTCTTGCTAGTTACACTAGCCATCCTTACTGCGCTTCGATTGTGTGCGTACTGCTGCAATATTGTTAACGTGAGTCTTGTAAAACCTTCTTTTTACGTTTACTCTCGTGTTAAAAATCTGAATTCTTCTAGAGTTCCTGATCTTCTGGACGACGCGCACTGACACTTCCATCGTCATCCAGAAGTCT
+
444;7<<FDDBBCCCEDEJDCCCCCCCCBBAA=A999.;@<A?CCHCCDC@CCBCC?CACDBC@C@CCCCCCCCB?BBBBB5BC?B@AA;AAAB@GCEACIACGDCBC@ECFCCDCC?BBD@C?BCCCCBAA@CCCC@CBBBCCCCCFCCBB@@@?CBB@CD@B@BCCCCCCCC?A;;;;.;=A>;;;;;*;CBCC>CALBBCCBBA5;;;;*;AACCACGFEGCCC;;;B@B=@@@AA@=@@BAEH;=;BBBBB;;;ECCBC@C@BBBBBBCBB?BCD>BB@@
@ATNG8:00102:02277
GATGGTAGCACGACACGACGATGTGTACTCATTCGTTTCGGAAGAGACAGGTACGTTAATAGTTAATAGCGTACTTCTTTTTCTTGCTTTTCGTTGGTATTCTTGCTAGTTACACTAGCCATCCTTACTGCGCTTCGATTGTGTGCGTACTGCTGCAATATTGTTATCGTGAGTCTTGTAAAACCTTCTTTTTTACGTTTACTCTCGTGTTAAAAATCTGAATTCTTCTAGAGTTCCTGATCTTCTGGAGATATCATCAGCGAGCTACCATCGTCATCCAGAAGTCT
+
555=:?ECD??;<=>BBBA666=<@BBCCCAA?ABBB>CCAFBDDBBBBB?BBBBB@B@BCBC?B@CBBCA@@9:438889)=<9<99:9&989-9<?;<9<=8<??>>?<@@@A@???<>AA<A>B??;;:::<@>>><?>>>A>=>???BB===>:;;;;@@=>>>@@B?@@AA:>=>>>2>;?;==<<<<'=ABBA7:;A;;;A?>=8<<;=+=888A<@<@@<@@@@>>?=B;>?;<//-/6679>878==??@???B@@>=>@<>>>@@A;;;=AAA<>>@?
@ATNG8:00134:02281
GATGGTAGCTCTGCTCTGACTCTCGTACTCATTCGTTTCGGAAGAGACAGGTACGTTAATAGTTAATAGCGTACTTCTTTTTCTTCTTTCGTGGTATTCTTGCTAGTTACACTAGCCATCCTTACTGCGCTTCGATTGTGTGCGTACTGCTGCAATATTGTTAACGTGAGTCTTGTAAAACCTTCTTTTTACGTTTACTCTCGTGTTAAAAATCTGAATTCTTCTAGAGTTCCTGATCTTCTGGATATGAGTGACTCGTGCTACCATCGTCATCCAGAAGTCT
+
555=8=BABABBABBCDDDCIBBBBBBBBC@@=@BBB=BE@C?BBBCCFD?BCECC@C?@AAB>B@CHCCBBBDD@BCBBC2BC>;;;0;;::@CCD?BB89:?ABD?AAABBABB?BBC@B?BBBBBBBB>AABB@BBBBB>===@A>>>====AAA?BB?C?A996>>=<=8@@@@@4>4=99999:':>CDD=@@C@@@BABD?CCBB3A;;;B?C@BC@DDCCABA?C@BBB??@>??@ACDBBCCCBCCCABC@@AC?@=@AACBBBBB?BCB?BA@?
@ATNG8:00142:02339
GATGGTAGAGTACAGTGTAGTAGACCAGAAGATCAGGAACTCTAGAAGAATTCAGATTTTTAACACGAGAGTAAACGTAAAAAGAAGGTTTTACAAGACTCACGTTAACAATATTTGCAGCAGTACGCACACAATCGAAGCGCAGTAAGGATGGCTAGTGTAACTAGCAAGAATACCACGAAAGCAAGAAAAAGAAGTACGCTATTAACTATTAACGTACCTGTCTCTTCCGAAACGAATGAGTACACATCGTCGTGTCGTGCTACCATCGATGGATCTGAGTCT
+
AABC@CBDDBBBCCCCCBDDDDABA@BCC@CCCBBB?B@CCCDBCB>CC>A=B???BBCC3C?BAAACCBBBBA=??>?@@@0@C@C=ABA9ACCACCCCCCCBB?BACC@CCCD>ABBBBCDDCCCCBCBBB@DDBA?BBBABBBA>C?B99;9CCCDCCA>AACAAAADD?BBB999AA?8=9939AAAB3BC?BBABB@@>=:>>E>>=:><>ACBB@CCBBBBB>B?BBC>CBB>ABCBBBBBCCCCBBBBAAABB@@@A@@=ABBBCCC?CDAAAABCCC
@ATNG8:00132:02387
GATGGTAGCTATACGTATATCTATGTACTCATTCGTTTCGGAAGAGACAGGTACGTTAATAGTTAATAGCGTACTTCTTTTTCTTGCTTTCGTGGTATTCTTGCTAGTTACACTAGCCATCCTTACTGCGCTTCGATTGTGTGCGTACTGCTGCAATATTGTTAACGTGAGTTTGTAAAACCTTCTTTTTACGTTTACTCTCGTGTTAAAAATCTGAATTCTTCTAGAGTTCCTGATCTTCTGGGTGTATCAGCGAGTATCTACCATCGTCATCCAGAAGTCT
+
8::@7ABDBCBBBDCCCCCDCBBBCCEDGEA?;?::;0;A=@<@BBBCCB>BCBAB>A@BBBC@CACBAAABDAA;8;777'7=<BBCD????B=??F?BB?BAAA@@=ABBCCCCC@C><6:68A<>@?::8:BBB<@@@@===@>==>A@AAA=?>>:>B=A=@>==>===4===<=2=<=-//<<<(//66606;A==>8759/7687(5::;><@<??<>====>>=A=AAA>;;198=>7=>>AABB===>==>@????588?@==>A@=?>><====
@ATNG8:00128:02534
GATGGTAGTGCGTGAGAGAGAGACCCAGAAGATCAGGAACTCTAGAAGAATTCAGATTTTTAACACGAGAGTAAACGTAAAAAGAAGGTTTTACAAGACTCACGTTAACAATATTGCAGCAGTACGCACACAATCGAAGCGCAGTAAGGATGGCTAGTGTAACTAGCAAGAATACCACGAAAGCAAGAAAAAGAAGTACGCTATTAACTATTAACGTACCTGTCTCTTCCGAAACGAATGAGTACTATAGACTATCTGAGACTGCCAAGGCACACAGGGGATAGG
+
@AAB?BBCCDCBBBCCCCCCCCBBB>BCD@CBCB??;@>AABBBBC?BC?A?B@?78789$74>@=AA@CA999+9<9;<<;':<??@CCC9CCC@CFBBBCCBB@CADEACCC?BBBBCBBBCDBBAGBBB@BBBE@@@@CCBDC@D@C:::;BCDDCCD@@?@BBB@CC?CCD=AABDC>A??:;>>>>,>@=000@ECCAA=D:??AB;@<@ACAA=@CA;;;C?B?BBC>BBB@BBBBBBBBBBBBBAAAAABB???ABAA?B?B?BB?@<9:::-9@?@@
@ATNG8:00153:01962
GATGGTAGTATAGAGCTCTACATAGTACTCATTCGTTTCGGAAGAGACAGGTACGTTAATAGTTAATAGCGTACTTCTTTTTTCTTGCTTTTCGTAGTATTCTTGCTAGTTACACTAGCCATCCTTACTGCGCTTCGATTGTGTGCGTACTGCTGCAATATTGTTAACGTGAGTCTTGTAAAACCTTCTTTTTACGTTTACTCTCGTGTTTAAAAATCTGAATTCTTCTAGATTCCTGATCTTCTGGGCTGCGCTGATATGCGCTACCATCGTCATCCAGAAGTCT
+
///;6<A@=AC;;:BBBBCCCIBAABBBABDB=@;;;.:?:?;566>>BB?A@@??9>8===;7<6>?BCBBBAA=?>====%<=5;<:;:,:BAA@>??<@@499<;7<03385>>@@<@??:>:>?=;;;;;=>===188=<<<9:68879----(-365;A<@<668=>:::A:<9998-8)/)/////(/588<08:8565<>:::.6665'3///8.508@;9;9;/-,-0674--/0668:1=;;;:;6666///989==>8=;;;>>?>><>==9==66
@ATNG8:00189:01968
GATGGTAGCTCACGTACGTCACACGTACTCATTCGTTTCGGAAGAGACAGGTACGTTAATAGTTAATAGCGTACTTCTTTTTCTTGCTTTTCGTGGTATTCTTGCTAGTTACACTAGCCATCCTTACTGCGCTTCGATTGTGTGCGTACTGCTGCAATATTGTTAACGTGAGTCTTGTAAAACCTTCTTTTTACGTTTACTCTCGTGTTAAAAATCTGAATTCTTCTAGAGTTCCTGATCTTCTGGTCTACTACACTGTACTCTACCATCGTCATCCAGAAGTCT
+
///86<ACCB9;556;;;;>C??@BA@@>969;@9:969@=@?BBBCBBB@BAA@@;@=@ACD@B@BBBBBCCBB?BBCCC3@@:>9999&7;=<8=8838@?ABBCCE>????DBCC99:@=A:>>>>>====;;;B=?>?;;;;:?>???:;;>8898<AA9>:=;;;?B@@@:=9999-9+/+/:::;,::==@6@;;;?>>=9818>?A.==>;;6;=@B=BBAA868=C<;;;>===>>>;@ABG=;:///:;;9:=BB==9=;;;==@??<>;=9=@//
@ATNG8:00175:02053
GATGGTAGCTATACGTATATCTATGTACTCATTCGTTTCGGAAGAGACAGGTACGTTAATAGTTAATAGCGTACTTCTTTTTCTTGCTTCGTGGTATTCTTGCTAGTTACACTAGCCATCCTTACTGCGCTTCGATTGTGTGCGTACTGCTGCAATATTGTTAACGTGAGTCTTGTAAAACCTTCTTTTTACGTTTACTCTCGTGTTAAAAATCTGAATTCTTCTAGAGTTCCTGATCTTCTGGACGACGCGCACTGACACTACCATCGTCATCCAGAAGTCT
+
///:6<AA@@@CCCBBCCCCDCDBBBABADCC@CDCC>BB?BACCBBBBB@CCBBB?B@CAAB@D@@@@CCCCBC??????.?@;A@B?BBBB?BBB@BB@BBBBBB<>>@@@A@A>AAA=A<@@A@>>=D;@@AA7>;>>>>@@AAAAA?>>><===<@@<@<AAA@@@@??:=====2==B=AAAAA/??<<<5=====>?9::;??>?/?;;;B<B;>>;CCCC=>=<C<??=:996<<<9>A:;;>====///@@@=>=@<==>>A@AAA;>>A<A??:
@ATNG8:00170:02119
GATGGTAGCGCACACATAGATACAGTACTCATTCGTTTCGGAAGAGACAGGTACGTTAATAGTTAATAGCGTACTTCTTTTTCTTGCTTTCGTGGTATTCTTGCTAGTTACACTAGCCATCCTTACTGCGCTTCGATTGTGTGCGTACTGCTGCAATATTGTTAACGTGAGTCTTGTAAAACCTTCTTTTTACGTTTACTCTCGTGTTAAAAATCTGAATTCTTCTAGAGTTCCTGATCTTCTGGAGATACACATGATACTCTACATCGTCATCCAGAAGTCT
+
:59D:>BBBBBBBBCCCCCECCCCCCCBBBCC?BBCD=BB@C@BBCCGCC@BBCCD@C?CABA?C?CCCCCBCBB>ABBBA1BF?AADD>CBCB@BBH@ED;<;ACCCACCCCCDCC@BCB@D@DDCCABBCBCBBA>AACAAABBCDCCC@@@A?A;::;C?B@BCBBBCCCB?B;;;;.;>C=;;;;;*;@@AD?GBBBCCCBBB?BBBB0BABBGEGIDB@BCCBBBB>@<@CAA;;4;;;6;BBBBBBCC@AABBBCCCCCCBBABABBB@BBC@DBBB
@ATNG8:00178:02117
GATGGTAGGAGACACTTCGCACACGTACTCATTCGTTTCGGAAGAGACAGGTACGTTAATAGTAATAGCGTACTTCTTTTTCTTGCTTTCGTGGTATTCTTGCTAGTTACACTAGCCATCCTTACTGCGCTTCGATTGTGTGCGTACTGCTGCAATATTGTTTAACGTGAGTCTTGTAAAACCTTCTTTTTACGTTTACTCTCGTGTTAAAAATCTGAATTCTTCTAGAGTTCCTGATCTTCTGGGTGCGCTACAGTCTCTCTACCATCGTCATCCAGAAGTCT
+
444;7<AC8;;BC;9;@BBCCCDCCC@@@A@A9AAAA9AB>B=BBBCBEH@DCBBB;;:;CBBC?BBBBBB=<B8@A<@<+AC?C???<?DCC9::A<>><00/8@@7:8:>:>?>>@CA=D>B>>;;:AA<@;;;5;==A9::>>A=?9:676175;;688(7496656///;053888+;-/-.8<<=)66;9<2??????@?>>57777)6///67=7AB;>>@@@??<?>;;;B;;56:::1///@99>@@??>AAA>>>=9667:///9<5<9:6:;66
@ATNG8:00184:02111
GATGGTAGTGTCAGTGCGCGTCGTCCAGAAGATCAGGAACTCTAGAAGAATTCAGATTTTTAACACGAGAGTAAACGTAAAAAGAAGGTTTTACAAGACTCACGTTAACAATATTGCAGCAGTACGCACACAATCGAAGCGCAGTAAGGATGGCTAGTGTAACTAGCAAGAATACCACGAAAGCAAGAAAAAGAAGTACGCTATTAACTATTAACGTACCTGTCTCTTCCGAAACGAATGAGTACTGTATCTATGTGTGCGCTACCATCGTCATCCAGAAGTCT
+
///:6<A>CEAA@=BBCCCGBABDD@CAA?AA;;;A=@<@ACBBAD@BA?A>@?:::CBB3B?CCCCBCBB???8==@@@@@,?A=@?CEF<EGDABCCJDCDAA?@ACC@BBB@BBBCABBCCFCDGBAAB?CCCC?A@AB@@AA>B@EAA>ACCCCBBB?BCBBBC@BB?999:@@<<<3=<=9==<=?.?A?C::9AA=>@;?:=>@B:>:>@B@@=@BAAACD@B?BBB>CBB>:::BBBBCBBBBBBBBBBBBBAA@BA>;?AAAAABCB?BAA?BA::
@ATNG8:00184:02165
GATGGTAGCGCACACATAGATACAGTACTCATTCGTTTCGGAAGAGACAGGTACGTTAATAGTTAATAGCGTACTTCTTTTCTTGTCTTTCGTGGTATTCTTGCTAGTTACACTAGCCATCCTTACTGCGCTTCGATTGTGTGCGTACTGCTGCAATATTGTTAACGTGAGTCTTGTAAAACCTTCTTTTTACGTTTACTCTCGTGTTAAAAATCTGAATTCTTCTAGAGTTCCTGATCTTCTGGACAGAGTGTGCAGATACTACCATCGTCATCCAGAAGTCT
+
4448.44><;9C@@BACC;;:BCCBBCBABCB=AABA;@@=@::66<>CC@CC;;6?@<=@:;5;9@>9=<@???:9;;;.4<.445<:2:9::044:.434444;@A@DCABBCCC@ECC@C?BCCED::;;:;CC>ABBBBBBBBCBCBB@@@?CCC@BB@B?CBBACCCCC?B@@@@5?=?=;;:::*;C??A<@@B@@@B;;;5;<<;*;CCAA?A@CEAGBBA;;;AC@CCDBBB>@@@?CCCCCCCBCCCCCCCCCBAA?ABADLCBAA@CCC?CBBB
@ATNG8:00196:02153
GATGGTAGTGTCAGTGCGCGTCGTCCAGGAAGATCAGGAACTCTAGAAGAATTCAGATTTTTAACACGAGAGTAAACGTAAAAAGGAGGTTTTACAAGACTCACGTTAACAATATTGCAGCAGTACGCACACAATCGAAGCGCAGTAAGGATGGCTAGTGTAACTAGCAAGAATACCACGAAAGCAAGAAAAAGAAGTACGCTATTAACTATTAACGTACCTGTCTCTTCCGAAACGAATGAGTACTGTATCTATGTGTGCGCTACCATCGTCATCCCAGAAGTCT
+
CCCC@BBB@?@BB@B;;6<;;;A<<:00)/57<;BBC@B?BBBCCCC?AA?C@CDBBBBBB2@?BD>??BBBABB<@@ACCBC3B?AB=@@@7@AA8;;BBDGBBA@C@CC@BBB>BACCCCCCCCCDDCCCC@CCBB>ACCCBBBB@C@D@@>@BBACDBB?ACCBBB?BA?ABD?BB???8???;?BCCC3BB?B>>>CEBAA;@<@>>>7:7:?BBB@BA@@BBB@C?BBC>C??=???ABBCCCCCCCCCCAABCBBAAAA?;??@@>>BBBC>CBB?C???
@ATNG8:00182:02203
GATGGTAGCACACGAGATCTCATCGTACTCATTCGTTTCGGAAGAGACAGGTACGTTAATAGTTAATAGCGTACTTCTTTTCTTGCTTTCGTGGTATTCTTGCTAGTTACACTAGCCATCCTTACTGCGCTTCGATTGTGTGCGTACTGCTGCAATATTGTTAACGTGAGTCTTGTAAAACCTTCTTTTACGTTTACTCTTCGTGTTAAAAATCTTGAATTCTTCTAGAGTTCCTATCTTCTGGTCTACGCTCGTCCGCTACCATCGTCATCCAGAAGTCT
+
455>7<<BB=?>CBBBCBA<96<::=555:55.555A16515.555::99.54444.47;::=.9.48374884=69777+33,3333(3::>9?9817<278>333.3:9;>>=>3/06)/)/9999755-577;279>?::;>><;;:;:::3:::4799;5>==89:966*/.878+807(5252'277:<,52855/59857-////'///)/8/5/794;<<555?;A5>>>9;,///*/9;:=><=<966*//855)//@DAA@<;5:::3;:<;
@ATNG8:00168:02249
ATGGTAGCACGAGTCACTCATATCAGAAGATCAGGAACTCTAGAAGAATTCAGATTTTTAACATCGAGAGTAAACGTAAAAAGAAGGTTTTACAAGACTCACGTTAACAATATTGCAGCAGTACGCACACAATCGAAGCGCAGTAAGGATGGCTAGTGTAACTAGCAAGAATACCACGAAAGCAAGAAAAAGAAGTACGCTATTAACTATTAACGTACCTGTCTCTTCCGAAACGAATGAGTACGATGAGATCTCGTGTGCTACCATCGTCATCCAGAAGTCT
+
54:7<??ABBBCBCCDGFD?;99==AC@BABAAB@CABBB;;;CABBAD@;;<;:CCC3D?A:85A???@??A78848888'88282888.9994:<@??@?<<6;<@@;@AB>A@@CCBBCEECCCBBBD@CBAA>@A@@?A@@<A?CAB>ADDCCCCB?BBBBBB@BB?AAA;??@A@9@==999999.:A>ABABBA>>>3718>>>;><@BEBB@BBBAACD@C?CCF>E?@=@BBBBBBBBBCCCDBBA@ABBB>>>@@<@@@@A@ACC@CCB?AA;9
@ATNG8:00187:02282
GATGGTAGGACGAGCGTCTGAGAGGTACTCATTCGTTTCGGAAGAGACAGGTACGTTAATAGTTAATAGCGTACTTCTTTTTCTTGCTTTCGTGGTATTCTTGCTAGTTACACTAGCCATCCTTACTGCGCTTCGATTGTGTGCGTACTGCTGCAATATTGTTAACGTGAGTCTTGTAAAACCTTCTTTTACGTTTACTCTCGTGTTAAAAATCTGAATTCTTCTAGAGTTCCTGATCTTCTGGTGTCGTCTATCATGTACTACCATCGTCATCCAGAAGTCT
+
555<9>CC@BBB:54999495<;:5;C@@?<>6?::;3;;7<8<<=>?>?:?CCEGAC@CCCC@D@CAAACCA@@?@@@AA0@B>BBBB;B@AB>B@@??A<;;:@@A@CCCCBDCCABBA@C@CCGGBAAC@CDDB?CCCDCBBCCBBBCDBBB@@@@?BB?A?BBBBCBBDD7;;::;-;;A5;;;;.9@BBB>CCCDCCHCAA?@FFE5A@ACB@CACC@CDBBB@A=@@BAABAA<@;;7;AADCDCBBBCBDBA@@@;;5;AAABCCCC@BBB>AAAA
@ATNG8:00182:02335
GATGGTAGTGTGTCTCTGAGAGTAGTACTCATTCGTTCGGAAGAGACAGGTACGTTAATAGTTAATAGCGTACTTCTTTTTCTTGCTTTCGTGGTATTCTTGCTAGTTACACTAGCCATCCTTACTGCGCTTCGATTGTGTGCGTACTGCTGCAATATTGTTAACGTGAGTCTTGTAAACCTTCTTTTTACGTTTACTCTCGTGTTAAAAATCTGAATTCTTCTAGAGTTCCTGATCTTCTGGTATGACTAGTGTACTACTACCATCGTCATCCAGAAGTCT
+
555=7=>;:<;;5====CCB=B<<<<;;:?><:=00+/:)/)/8:9;<<7;;BB>=C?A:9:@C=BB@99995<.55555$55.5599055594;==6;;166=669?B@CCC;;;?AB@@B>BCGCDCCC;=;BC@CCBCCCCCCCCBBBBBB>;;;<@@<@=@BBBBBB@@7;;AA;@@C:;;CBC2BACBC>CCCEBBC;<<AEMJM5B;;<C@DFGCFD;;;BBB?B@MDC;;;@CAB>B;;<ACCCCAB;;<;;@@00,000@=>>@>=ACB@;;::
@ATNG8:00185:02345
GATGGTAGTCTCAGATAGTCTATAGTACTCATTCGTTTCGGAAGAGACAGGTACGTTAATAGTTAATAGCGTACTTCTTTTTCTTGCTTTCGTGGTATTCTTGCTAGTTACACTAGCCATCCTTACTGCGCTTCGATTGTGTGCGTACTGCTGCAATATTGTTAACGTGAGTCTTGTAAAACCTTCTTTTACGTTTACTCTCGTGTTAAAAATCTGAATTCTTCTAGAGTTCCTGATCTTCTGGACGACGCGCACTGACACTACCATCGTCATCCAGAAGTCT
+
CCCC@DCC@?@CDDCCCAABACBCCCBBB;;;6;ABB=@@<@<ACCCCCC@BBBCC@D@CBBB?B@BBBBB;;;B>@@@@@,;;59<??8ABBB@BCC?BB@CBBDDEACCCCBBBB@CBB@C@CCBBBBCD=BBCC@CCCDGAA@CBBBCCCCC@BBB?BB@C>BACCBBBCC@BDDFF;@;>9;:::.;EDCD>CBBBBBCAAA5;;;;*;ABBCAC?BB?;;;;;;E?B@CJC@@@7;;@?CCBCCICCBB;;;DCCCCCCABBBBBCCEEACDD>BB@@
@ATNG8:00170:02467
GATGGTAGCTCTGCTCTGACTCTCGTACTCATTCGTTTCGGAAGAGACAGGTACGTTAATAGTTAATAGCGTACTTCTTTTTCTTGCTTTCGTGGTATTCTTGCTAGTTACACTAGCCATCCTTACTGCGCTTCGATTGTGTGCGTACTGCTGCAATATTGTTAACGTGAGTCTTGTAAAACCTTCTTTTACGTTTACTCTCGTGTTAAAAATCTGAATTCTTCTAGAGTTCCTGATCTTCTGGGTGCGCTACAGTCTCTCTACCATCGTCATCCAGAAGTCT
+
BBAC?BBCBCCBCCCBBBBCCB@ACBBBCB9979??@9AA<@@CCBCCDD@CCCCC@C@CCCC?B?DDDDAACCD?99999'9B?ABBB>BCCC?ABG@GD@;;;CJG@CCCCCDCC@CCC@C@DCCCBBBC@CCDD?CCCCBBBBCDBBC@@@C@DCC?BB@B?BBCBBCCCB=?::::.:<A;::::*;CBCD>CCCCCCCBBB5;;;;*;AAACACADC@BBBDBBB?C@?@@CCD<A99:4:A@BBCBBBDDCBBBBBEF@CBBBCCGGD?CCC?CCBB
@ATNG8:00224:01930
GATGGTAGGCGAGAGGTGAGACGCAGTACTCATTCGTTTCGGAAGAGACAGGTACGTTAATAGTTAATAGCGTACTTCTTTTTCTTGCTTTCGTGGTATTCTTGCTAGTTACACTAGCCATCCTTACTGCGCTTCGATTGTGTGCGTACTGCTGCAATATTGTTAACGTGAGTCTTGTAAAACCTTCTTTTACGTTTACTCTTCGTGTTAAAAATCTGAATTCTTCTAGAGTTCCTGATCTTTGGTGTCTGATCTGTATCACTTACCATGTCATCCAGAAGTCT
+
<<<A@=>?;A@00//)/;;9<<<?;;;>@BBBB=BBAA=AB<@<;;9@?@B?BCC@@5;4:;:;;><@?@AAAAAA?<;;;<,=;8@??>8?AAA8:9@;>?>A::79:48=8;<ABB?@@@=B<?>>>>>>B=A???<;:;DE@>==>A??;;;;5;;;:>@<A<@EBA?>>>A188:::/:4:08888)8<<>>6;8><<;89:<;68999*9///<6:5;;5;;>?B@@:>6;;====>4=8=;:;;??>>>????@A;:6;@8=>>>?B@=7===177=:
@ATNG8:00219:02008
GATGGTAGCTATACGTATATCTATGTACTATTCGTTTCGGAAGAGACAGGTACGTTAATAGTTAATAGCGTACTTCTTTTCTTTGCTTTTCGTGGTATTCTTGCTAGTTACACTAGCCATCCTTACTGCGCTTCGATTGTGTGCGTACTGCTGCAATATTGTTAACGTGAGTCTTGTAAAACCTTCTTTTTACGTTTACTCTCGTGTTAAAAATCTGAATTCTTCTAGAGTTCCTGATCTTCTGGATAGCGACGCGATATACTACCATCGTCATCCAGAAGTCT
+
:9;D;CBBBCCCCCCBBBCCCCDBBBCBBGCACCCC>CC@C@CCBBBBB@CCBBBAD;9;CC@E?BBCCCCBAC>;;;;.4880:CBDD9CBCC@DBC?AA<99:BBB?BBBBBABB>BBB@B>BAB@@>=>@DBBA<ABBBB>>;;;AAA>;;;7;<=8=>;>=@@@????>><>@BDD;D:=9<=<==/>A@@@:????@@>=>=;????/?>>>A<A<AA<AAA?===<A=AA@>=;2::<<ABAA@>????>>>@AA@@@@<A@@?A@@@A:>?A<AA66
@ATNG8:00230:01986
GATGGTAGACATATCGTACTCTCTGTACTCATTCGTTTCGGAAGAGACAGGTACGTTAATAGTTAATAGCGTACTTCTTTTTCTTGCTTTCGTTGGTATTCTTGCTAGTTACACTAGCCATCCTTACTGCGCTTCGATTGTTTGCGTACTGCTGCAATATTGTTAACGTGAGTCTTGTAAAACCTTCTTTTTACGTTTACTCTCGTGTTAAAAATCTGAATTCTTACTAGAGTTCCTGTCTTCTGCGCGTATGTATGTCGCCTACCATCGTCATCCAGAAGTCT
+
55;>:>BDDDC@@@CCCCCBCCCCCCCDCCCB@BBBF>CC@B?BB@@ABC?CDD@@=??BCBB?B>ABBCCBB=@333333$394=999+589,78>;<57908???AB?BB@@@@@@=@AD7:7:=;<====>DAAA<@@@9@?::;?B>>B>==:=>>:<<9=;>@@DCCCCD<>=<<</<8;878777+7>ADE578@888>>8818@?>/@?>>A<@=BB7;;AAAA??:?6;;??D=;;;?>=;;;AA?@;;;=@B;>>><===>==;;;=?>>:>===
@ATNG8:00228:02040
GATGGTAGTGTCATATGAGAGTGTGTACTCATTCGTTTCGGAAGAGACAGGTACGTTAATAGTTAATAGCGTACTTCTTTTTCTTGCTTTCGTGGTATTCTTCTAGTTACACTAGCCATCCTTACTGCGCTTCGATTGTGTGCGTACTGCTGCAATATTGTTAACGTGAGTCTTGTAAAACCTTCTTTTTACGTTTACTCTCTTGTTAAAAATCTGAATTCTTCTAGAGTTCCTGATCTCTGGTAGAGCGTGCATATATCTACCATCGTCATCCAGAAGTCT
+
444:7=A>BBB;;6;;;@AAACBCBA@@C=BA:BBBC4<@2905==>>CCACCFDB=@<BB;;66265<=9>@;;65BCDE1BB@B;?<=;CCC8;6<8<@?BCCCC?BCDCCCDI?@@B=@;@A@@AAAA=AA<>8A;;;CCCC@@@AA0..:0...18>;A<BBA@@999;5:4999&9:>;@AAAA*9:>>>:>?@@=AD70000AAA00/0?>:>;=>:999@A@@:;6;;;<@@999699@>=669996@@@BBA@>>:>999AAACCABBB?;;9@
@ATNG8:00215:02104
GATGGTAGCTCACGTACGTCACACGTACTCATTCGTTTCGGAAGAGACAGGTACGTTAATAGTTAATAGCGTACTTCTTTTTCTTGCTTTCGTGGTATTCTTGCTAGTTACACTAGCCATCCTTACTGCGCTTCGATTGTGTGCGTACTGCTGCAATATTGTTAACGTGAGTCTTGTAAAACCTTCTTTTTACGTTTACTCTCGTGTTAAAAATCTGAATTCTTCTAGAGTTCCTGATCTTCTGGATAGCGACGCGATATACTACCATCGTCATCCAGAAGTCT
+
;;;B?BBBBCCC@@BCAAB;;;DCCCDCBBBC@BEDD>CC@C@CBBBCBB?BBBBB?C=@A@@=@@BBBBBBB?><<=?>?2@B<@>DC>BB?>9?9929A<@@@A@@;????BEBC=A=@=A=A>>>??@@=BAAA:>>@??>>>>>@@B>>>><>>><BB:>:>@??>????9===>>-:5;8<?@A@/?>888-89?>??@>=<7====+=?>>A<A<AC=BAA?;;;<A=AB???;59996///==@@?@>=>??;;;@@B;>>>>?@A>>:==<3::78
@ATNG8:00232:02099
GATGGTAGCGCACACATAGACAGTACTCATTCGTTTCGGAAGAGACAGGTACGTTAATAGTTAATAGCGTACTTCTTTTTCTTGCTTTCGTGGTATTCTTGCTAGTTACACTAGCCATCCTTACTGCGCTTCGATTGTGTGCGTACTGCTGCAATATTGTTAACGTGAGTCTTGTAAAACCTTCTTTTTACGTTTACTCTCGTGTTAAAAATCTGAATTCTTCTAGAGTTCCTGATCTTCTGGTAGAGCGTGCATATATCTACCATCGTCATCCAGAAGTCT
+
4444.444494>;;;@ABBBBBBCA:99BB=A@CB=CE@B@BCDCBCC@BBCCCAC@CCCD@B?C696=BBBB@BDLJE3BB?BCFL?@@AD?D<<9<D=ABCCEIACCBCBBBB:;;C?B>CBBBB;;;@BBCD@CCCBBAAALECBBDCCB?C@@<@@=@?CABBBBCAB?ADDDD;F<A;;;<;<*;@;;;0:ABBBCCA?@4;;;;*:99@@=@=@@=@AAA;:;=A<@@C@@@=?AB8;;CBB@A@@@@@@@@:::@=:=?:9;@B@A=AAA;??:;
@ATNG8:00233:02108
GATGGTAGGAGACAGCGTCGCACACGTACTCATTCGTTTCGGAAGAGACAGGTACGTTAATAGTTAATAGCGTACTTCTTTTCTTGCTTTTCGTGGTATTCTTGCTAGTTACACTAGCCTATCCTTACTGCGCTTCGATTGTGTGCGTACTGCTGCAATATTGTTAACGTGAGTCTTGTAAAACCTTCTTTTTACGTTTACTCTCGTGTTAAAAATCTGAATTCTTACTAGAGTTTCCTGATCTTCTGGTGTCGTCTATCATGTACTACCATGTCATCCAGAAGTCT
+
555>;ACD9?;?;//////<=666?>=;;;99:.544:1993:4///:::://5=;;7;8::9<8<253;;9877713333&3;483333&39883333,3<3=>>;;?.33325555*..88382773.....3898848::;;;<<98888/--20--.233.32......855052222).26265555(--666,,,,,--67-.(.333'36=8848698277777;;=>094754---*,55,,---82228;99=95555556;;88?7542,,,(,,**
@ATNG8:00234:02095
GATGGTAGCACGAGTCACTCATATCCAGAAGATCAGGAACTCTAGAAGAATTCAGATTTTTAACACGAGAGTAAACGTAAAAAGAAGGTTTTACAAGACTCACGTTAACAATATTGCAGCAGTACGCACACAATCGAAGCGCAGTAAGGATGGCTAGTGTAACTAGCAAGAATACCACGAAAGCAAGAAAAAGAAGTACGCTATTAACTATTAACGTACCTGTCTCTTCCGAAACGAATGAGTACTATGTAGAGCTCTATACTACCATCGTCATCCAGAAGTCT
+
///8)//;>A;;6==BBCCDA966?:=<B=@A@@A@<A@@AA;;9B=?>?A?9:996A>A+>9?><<:9998;;5739>???1@A?A<@@@8@CD@BCBCGCCCB@CABB@BCC@BACCCCCCBBBCCCCCC@CCBB?B@@@CCBB?B@CCC?BBBBDCDC@CCCCBB?AA>AAA@CDBBB;@@A:??BBB3BB?CAA@CCABB:=:>?BE:=:=ALCC@DBBBBCB?B?BFD=A::49=;?ABBCCBBBBBBBBBB>===>=8837??C?@B??<?AA=ABBB
@ATNG8:00247:02085
GATGGTAGCGCATATCAGCGCAGCCCAGAAGATCAGGAACTCTAGAAGAATTCAGATTTTTAACACGAGAGTAAACGTAAAAAGAAGGTTTTACAAGACTCACGTTAACAATATTGCAGCAGTACGCACACAATCGAAGCGCAGTAAGGATGGCTAGTGTAACTAGCAAGAATACCACGAAAGCAAGAAAAAGAAGTACGCTATTAACTATTAACGTACCTGTCTCTTCCGAAACGAATGAGTACTATGTAGAGCTCTATACTAATCGTCATCCAGAAGTCT
+
;;;A=A955<@A;;=CCCDDBBCCC>CBB?>><<<<7<7<<<<<=B9<<;?:=<>;;;;;.;?CBCBEDCBBBB;BBA@AAB1@@@D@BBB:BBCADIFCCBBCEAE@@@=@A?>AA:;;BBBBCBCDCCBC@CDBB?BCCCCCCB@CBCCC?CCDCCCBC@CDCCBB?BFAAAA?BBBCC<AA@=>>===.??=B???BBBBC?B?BBBB>A>A=B@A<@BBBBBBAD@BCE>EAA>;;:@BBBBCCCBBBBBEECCCCAAAB?BCACCBCC?CCD@BB::
@ATNG8:00217:02155
GATGGTAGCGCACACATAGATACAGTACTCATTCGTTTCGGAAGAGACAGGTACGTTAATGTTAATAGCGTACTTCTTTTTCTTGCTTTCGTGGTATTCTTGCTAGTTACACTAGCCATCCTTACTGCGCTTCGATTGTGTGCGTACTGCTGCAATATTGTTAACGTGAGTCTTGTAAACCTTCTTTTTACGTTTACTCTCGTGTTAAAAATCTTGAATTCTTCTAGAGTTCCTGATCTTCTGGACGCGCGCACTGACACTACCATCGTCATCCAGAAGGTCT
+
@??A7=95544;;556669=>@>996<;9@@:5:444)4;.5.5<<<<?>9<////)/)/753;,//;8-//:93/////$/45889<4<9:98<<;.559666===7<A>>;;9<699<,/*/;9>669A25599.5/7///::::655;99939:;0568=:=666>==<=84555)5494;<??=*99555)5599555999.5555$555.5;5:6;9.559;99925(------05/516<=<=65555555<><565.5544////-(-55(-(///
@ATNG8:00229:02162
GATGGTAGCGCATATCAGCGCAGCCCAGAAGATCAGGAACTCTAGAAGAATTCAGATTTTTAACACGAGAGTAAACGTAAAAAGAAGGTTTTACAAGACTCACGTTAACAATATTGCAGCAGTACGCACACAATCGAAGCGCAGTAAGGATGGCTAGTGTAACTAGCAAGAATACCACGAAAGCAAGAAAAAGAAGTACGCTATTAACTATTAACGTACCTGTCTCTTCCGAAACGAATGAGTACTGCGTCTCACTCTCGCCTACCATCGTCATCCAGAAGTCT
+
;<<B?B;66;BDDCCCBCCBBBCCC=BCD@CCCCBB@B@CCDCCED?BB@C?BBCCCCBB5B@CCCDCCBFCDD>A9:::::*;C?D?CIK<CCCACCCBCCCBB@B@BB?ADD?CCCABBCBBBCC@@ACC@BAAA=@BAABCCB@C@CCC@CECCBBBB@CCCDBC@CB????=@@AA?9::929AABB3BC?BBAAAACCF?C?BBBB?A=A=CCCACCCDB@@>A?BED=CCD@:::BBBABBCABBBBCCCDDCCD@C@@?@BBABBCCC@CCB?CB@A
@ATNG8:00249:02202
GATGGTAGTGTCATATGAGAGTGTGTACTCATTCGTTTCGGAAGAGACAGGTACGTTAATAGTTAATAGCGTACTTCTTTTCTTGCTTTCGTGGTATTCTTGCTAGTTACACTAGCCATCCTTACTGCGCTTCGATTGTGTGCGTACTGCTGCAATATTGTTAACGTGAGTCTTGTAAAACCTTCTTTTTACGTTTACTCTCGTGTTAAAAATCTGAATTCTTCTAGAGTTCCTGATCTTCTGGACAGAGTGTGCAGATACTACCATCGTCATCCAGAAGTCT
+
444:5<<BBBDDB@<<>><<==@BB?955@996;ABC=BA59.555<>EDABB;;67;9<;A@5;45@:<<=<<@;9999*4>;>:=@7;<<=:=>@:=B:9;BCCC@CDDCBCBG@CCB?D?CCCCBBBB?CCDD?BBCCCBCCCCCCCBBAB@CDD?CC@C?BCCCCBBA@;?;:;:.;<@=;;;;;*<CDCC<;;ECCCDBBA5<;<;*;;;;A>B?BCACCCCCBB@CABCBCCC@CBC@CCCDCCBCCCCCCCCCBCEF@BBBBCBBCC@BBC@BBCC
@ATNG8:00225:02224
GATGGTAGCTATACGTATATCTATGTACTCATTCGTTTCGGAAGAGACAGGTACGTTAATAGTTAATAGCGTACTTCTTTTTCTTGCTTTCGTGGTATTCTTGCTAGTTACACTAGCCATCCTTACTGCGCTTCGATTGTGTGCGTACTGCTGCAATATTGTTAACGTGAGTCTTGTAAAACCTTCTTTTTACGTTTAACTCTCGTGTTAAAATCTGAATTCTTCTAGAGTTCCTGATCTTCTGGCTCTCGTAGACAGATACTACCATCGTCATCCAGAAGTCT
+
;;:?=;=@>>:;556;<>AA><<665556@CC@CCCF?FFAF@;;;BBBC@CCCCB?C6:;@@;@@BBCBBBAAA?@??>?1@B>@?AB<@<<B798B?CC?99:@9929??=>?BB?B??<@<@@>>:;;@<AAAA<AAABA@@>??AA@@>>><:;;;>?;@=AA@@??@A@;>?EEF3=:=589FFC/@@??@181888>?>=@@1///)////;061;A6;;>A???<@<>>?B>>;>?>:>>;::;A@AAA@@;;;@@@@;;;;;;;>=>:=>99==//
@ATNG8:00247:02292
GATGGTAGCTCTGCTCTGACTCTCGTACTCATTCGTTTCGGAAGAGACAGGTACGTTAATAGTTAATAGCGTACTTCTTTTTTCTTGCTTTCGTGGTATCCTTGCTAGTTACACTAGCCATCCTTACTGCGCTTCGATTGTGTGCGTACTGCTACAATATTGTTAACGTGAATCTTGTAAAACCTTCTTTTTTACGTTTACTCTCGTGTAAAAAATCTGAATTCTTCTAGAGTTCCTGATCTTCTGGTGAGATATGCATGATGCTACCATCGTCATCCAGAAGTCT
+
458:5:@BBCBCBBCCCBBBFDCBFA@@CC@@<@@?@9@B=B@BBCCCCC@BCCCCBD@DCBB=BADCDBBBCDD>;:9999$9?;?@BB;AAAA?BEIEAC?BBBEED?CCBBCCBB?BDD?C=CDCDBBBB@DDDC=CBDCBBBBCCDD@@@CC?CBB?BD?C?ABCCD@CBB?CCCIF<C@C@CCCCCC*CCCCF=CCCCFCB@B::::::%:AAAC>B>BB@BEEECA@?@@BCCBBB?@?A=ACDCCDCCCCBABCCBBBCC@CCCACCCCB=BDD@DB@B
@ATNG8:00227:02350
GATGGTAGCTCGCTGATGATATCTCCAGAAGATCAGGAACTCTAGAAGAATTCAGATTTTTAACACGAGAGTAAACGTAAAAAGAAGGTTTTACAAGACTCACGTTAACAATATTGCAGCAGTACGCACACAATCGAAGCGCAGTAAGGATGGCTAGTGTAACTAGCAAGAATACCACGAAAGCAAGAAAAAGAAGTACGCTATTAACTATTAACGTACCTGTCTCTTCCGAAACGAATGAGTACTATAGACTATCTGAGACTACCATCGTCATCCAGAAGTCT
+
CCDD?BBBBBBCCCCCCCCCCBBCD@BBB?DBBBBB?B?BCCBABA?BC?B>BBBBBBBB3B?AAA?AABBBBB9?>>>?>>0=?:@4:::.;CD@CBBCCCC;99;AEEABBB?BBCCCCCCECCCCBBBD@CCCC?BBABBCBB>C?C?@??CDCCCCC@CAAAAA?CC@BAB798@??8???;=????1?C?FAAACDDDD;?;?AAA:>:=ACBB?BCBBBBB?B@CBB=C??<@@??CCCCCCBBBAAABCBBBBCCCBB?ABBBBABBB@BBA?CB@@
@ATNG8:00212:02376
GATGGTAGAGTATCATGTGTATCTCCAGAAGATCAGGAACTCTAGAAGAATTCAGATTTTTAACACGAGAGTAAACGTAAAAAGAAGGTTTTACAAGACTCACGTTAACAATATTGCAGCAGTACGCACACAATCGAAGCGCAGTAAGGATGGCTAGTGTAACTAGCAGGAATACCACGAAAGCAAGAAAAAGAAGTACGCTATTAACTATTAACGTACCTGTCTCTTCCGAAACGAATGAGTACTGCGTCTCACTCTCGCCTACCATCGAATCCTCTTAGTCT
+
;55>9>BCCCBDDCDBBBDEBBBBB?CCD@BBBCAA?A@CCCBBCC?CD@B?AA@;;:;;*;=BBBBDECCCDD>B:;;BBB2BD?B=A@A7AAB@CDCCCBCCC@D@AA<>??<??BBBBDCCDBBBBCACAC@@@@BBCCCCBB?C@CBB@BBBBCBBB@CCBA:8:5:?AAA<>?:9:+773837989(7?8?787@AAAB?B?BBA?1818>DCCACCCCCCB=A=BAA;A;;7<AABCCEBCDBCCCDGCCCCCCC@CCC=@@@@@<@B?BCB@EBCAA
@ATNG8:00219:02488
GATGGTAGCTATACGTATATCTATGTACTCATTCGTTTCGGAAGAGACAGGTACGTTAATAGTTAATAGCGTACTTCTTTTCTTGCTTTCGTGGTATTCTTGCTAGTTACACTAGCCATCCTTACTGCGCTTCGATTGTGTGCGTACTGCTGCAATATTGTTAACGTGAGTCTTGTAAAACCTTCTTTTTACGTTTACTCTCGTGTTAAAAATCTGAATTCTTCTAGAGTTCCTGATCTTCTGGTCTACTACACTGTACTCTACCATCGTCATCCAGAAGTCT
+
::;D7@@DDBCBCA@BCDFBCBBDCDCCCCDCACCCC>CC@D@BBBBB@@=@CAA@@CAEA@@@B?BCCBBBA;@<9:::+394;ACC>DBBB?BAA=AA;99:BAB???@BBBBA?DDD:>;?BB=>>>=<A>=>:>@AB?>>>B>=>?>:9:7<;;7;A=B=?>>@>>>@@<=;;;;/;:=:;;;::+:>>>A7>88889><::18888(8==>@<@=BF<A>===BB=A9>=@>;;7;>><@>>;;;?;;;??AD===<7717///:<==@<?@@=A?=:
@ATNG8:00222:02514
GATGGTAGATATATGCACGCTCTACCAGAAGATCAGGAACTCTAGAAGAATTCAGATTTTTAACACGAGATTAAACGTAAAAAGAAGGTTTTACAAGACTCACTTTAACAATATTGCAGCAGTACGCACACAATCGAAGCGCAGTAAGGATGGCTAGTGTAACTAGCAAGAATACCACGAAAGCAAGAAAAAGAAGTACGCTATTAACTATTAACGTACCTGTCTCTTCCGAAACGAATGAGTACTGTATCTATGTGTGCGCTACCATCGTCATCCAGAAGTCT
+
<ABC?BCCCCCCCBBBCCFCCCCCC?BBB@BCBBBC@CABBB@?@D?CB?C?AA<97889'95;;:?:==>,77(7399999):=<=5;;;+>@@6>;;??DBBB>A?BB>AAC?BBCCCBAABAA@@BBBC?CCCC?BB;;:@?B@C@BBB?BBCBBBCC>AA?>???CD799B?BABBB>BAA>??===,==9?@ABBCCCC?C?B@@A:?6?;;9:39AA<==>:=:=@C:BCB:;;@@@@?@@@BCDBBBBA;;:AAABDC?BBBB???BB?BBB>BA?>
@ATNG8:00228:02542
GATGTAGCTCACGTACGTCACACGTACTCATTCGTTTCGGAAGAGACAGGTACGTTAATAGTTAATAGCGTACTTCTTTTTCTTGCTTTCGTGGTATTCTTGCTAGTTACACTAGCCATCCTTACTGCGCTTCGATTGTGTGCGTACTGATGCAATATTGTTAACGTGAGTCTTGTAAAACCTTCTTTTTACGTTTACTCTCGTGTTAAAAATCTGAATTCTTCTAGAGTTCCTGATCTTCTGGATAGCGACGCGATATACTACCATCGTCATCCAGAAGTCT
+
9;<BBCCCDDBCCCCCCBCCCCCCBBCCD9999FFF>DD?D?DDBBCCC@CCCBB?A>@ACC@C?CBBABAAAA?AAAAA1AA>BBBB<BBAA?ABB?BC;99:DCC?BABBBBAA>=>A<A=A>>>>?>>:>???055;;9;><CAAACBB>><>CC?BB=B=@BCCBCCCC>BA@A@8@=@;:::::*9BBCC?CCCCDCBBBB@BBBB5BBBBB@C@CC@BBBBCBB>A@CDA@@@=::;BCCCBCDCAA@BDCCBCCCCD@BBBBCCCCC@CCC@DC@@
@ATNG8:00295:01948
GATGGTAGCATCATGCATATCTCACCAGAAGATCAGGAACTCTAGAAGAATTCAAGATTTTTAACACGAGAGTAAACGTAAAAAGAAGGTTTTACAAGGACTCACGTTAACAATATTGCAGCAGTACGCACACAATCGAAGCGCAGTAAGGATGGCTAGTGTAACTAGCAAGAATACCACGAAAGCAAGAAAAAAGAAGTACGCTATTAACTATTAACGTACCTGTCTCTTCCGAAACGAATGAGTACAGTGAGTACGATATGTCTACCATCGTCATCCAGAAGTCT
+
//896;@BAA;=>?ABCCBBB;;;B=@;@?B@;?:B<@<@AA??:C@<:6:600)088888+86;A::::@988?77344444$497@9???0>>@,0,/:;ABDCB@B@CDACCC@DCAAABBCBCCCBDBCB>;;;;6:?AAB@@@=@>@00,0A@@AABA>AAAA?@;?@=ABB@BBBBB=;<;9989999%9@;@ABBBBB??:?=988=:?<>=BDH@CAAAA;;5;=@@@;@BB?BCC:::BBBFBECBBBBE???B???@@=@@:989665;A;?;<<<<
@ATNG8:00252:01972
GATGGTAGTGTGTCTCTGAGAGTAGTACTCATTCGTTTCGGAAGAGACAGGTACGTTAATAGTTAATAGCGTACTTCTTTTTCTTGCTTTCGTGGTATTCTTGCTAGTTACACTAGCCATCCTTACTGCGCTTGATTGTGTGCGTACTGCTGCAATATTGTTAACGTGAGTCTTGTAAAACCTTCTTTTTACGTTTACTCTCGTGTTAAAAATCTGAATTCTTCTAGAGTTCCTGATCTTCTGGGTGCGCTACAGTCTCTCTATCGATTCCGGATAGTCT
+
444839;555:99;:5555555555;;9;;00)/:::3:A<@?BBFCCDCACBC;:49.5<;;7<8;;6;;BBBC@A@A??,9;7<ACC=BBAA<@>A=@A799@>>;9>@??@@9949==2929=@;;;CB;@9929954444=;::;555<:)///)//)/4:7:;CA@<@494444&56;.55999(9:99:,9>>@BBBAAC@CBAA.9695>49.69:>ACD@@@?B<@>9:9929999,9595<B;@@69956<<566<:59.9.57@<555<5
@ATNG8:00274:01992
GATGGTAGTGTCATATGAGAGTGTGTACTCATTCGTTTCGGAAGAGACTGGTACGTTAATAGTTAATAGCGTACTTCTTTTTCTTGCTTTCGTGGTATTCTTGCTAGTTACACTAGCCATCCTTACTGCGCTTCGATTGTGTGCGTACTGCTGCAATATTGTTAACGTGAGTCTTGTAAAACCTTCTTTTTACGTTTACTCTCGTGTTAAAAATCTGAATTCTTCTAGAGTTCCTGATCTTCTGGAGATACACATGATACTCTACCATCGTCATCCAGAAGTCT
+
///:5:BB@?;=;;;<>>?CCBBBB@@>>A@@<ABCD=BC?@>@BBBBBB?CDDDF@C@BBBC<C@CDCCBBCBD?;;;;;*;@<A;;;0;A@A7;:A=@@<@ABCCC@CCCFBCCC?AAFAC@DCBA:;;A=ABDE@CBBBCBBBCBCCBA@@B@BCB@CC?B@BBAAABCEE::;CDD;C@D?A@@@@,@@AAG7;;;;;;;;;B@DCCC3CBB;;:<AEEAABBCCBC9;7;AA;;;@CAA>ACCDBBBCABBDKCCCBAA@@@@@BBBBBD@AAC@CBBB
@ATNG8:00281:02031
GATGGTAGTGTCATATGAGAGTGTGTACTCATTCGTTTCGGAAGAGACAGGTACGTTATTAGTTAATAGCGTACTTCTTTTTCTTGCTTTCGTGGTATTCTTGCTAGTTACACTAGCCATCCTTACTGCGCTTCGATTGTGTGCGTACTGCTGCAATATTGTTAACGTGAGTCTTGTAAAACCTTCTTTTTACGTTTACTCTCGTGTTAAAAATCTGAATTCTTCTAGAGTTCCTGATCTTCTGGATAGCGACGCGATATACTACCATCGTCATCCAGAAGTCT
+
555>:>CCC@>BBB@;9:=>BC99:CCBBCBC?CCCC>CB@A6;6;;;@@<AABBC?AB=@BA>B>BBBBAA@BB@BBEEE5;;;;@BB=A;@C?@<D?BC;9:ACCB@BCCCFICCACBB>B@CDBBBCCG>AABB>BBCDCCCCCCCCCCCCC@CBB?CB@B?CBBBBBCBC@BCCCC;C6;4;????,?@??@:@AAAAACAAA?BIGKGIBABC@CADCACBCDBBB>B@@@@;;;6;;B@CCCCACBAAABBBBBCDCCCABCBBBCDBB?BBB?BBCB
@ATNG8:00256:02148
GATGGTAGCACGACACGACGATGTGTACTCATTCGTTTCGGAAGAGACAGGTACGTTAATAGTTAATAGCGTACTTACTTTTTCTTGCTTTTCGTTGGTATTTCTTGCTTAGTTATCACTAGCCATCCTTACTCGCGCTTCGATTGTGTGCGTACTGCTGCAATATTGTTACGTGAGTCTTGTAAAACCTTTCTTTTTACGTTTAACTCTCGTGTTAAAATCTTGAATTCTTACTAGAGTTCCTGATCTTCTGGGTGTATCAGCGAGTATCTACCATCGTCGTATCC
+
///8)//?<<555;:7777/////;<:;<<;?7ABCD=B@=@;55555:;7<4444.43::<<8<7555;666//)//////$//493333&3:;7?:8300(/0(//-(---3---///688<755052777222255365332.....633...765577.52/(.3(..33355666065555)5+22'27797.68667.60-----6:/60/33)3//(/56<3>>052>999>>9?5;9:55568333-----83336:=;=<>?@??<?777,,,,,57(
@ATNG8:00262:02121
GATGGTAGAGTATCATGTGTATCTCCAGAAGATCAGGAACTCTAGAAGAATTCAGATTTTTAACACGAGAGTAAACGTAAAAAGAAGGTTTTACAAGACTCACGTTAACAATATTGCAGCAGTACGCACACAATCGAAGCGCAGTAAGGATGGCTAGTGTAACTAGCAAGAATACCACGAAAGCAAGAAAAAAGAAGTTACGCTATTAACTATTAAACGTACCTGTCTCTTCCGAAACGAATGAGTACTGTATCTATGTGTGCGCTACCATCGTCATCCAGAAGTCT
+
8::C@>==CB<<<;;555<55555:49995444::?2944?@?;;949>9==996==CBC1C@AAADCCCGCCC>CBBCDFE2BB@J@EEI;BBB@ECCDCCC;:7;?B@?B@@<?CB@@ACC@A;;;GCCB@CCDD?BBBCBBBB=A>A::8;BCCDDEC@@@@ABB?BD@CCC899999+9??;000000%0>:/0(/989>;B@C8BA>?47:.9<CAA?ACCCCBD?B?BCC;@<<7;@@?@ACBBBBCCDBBBBAA@@@@@9939AAAABCBB@BBB?C;;;
@ATNG8:00250:02246
GATGGTAGGAGACACGTCGCACACGTACTCATTCGTTTCGGAAGAGACAGGTACGTTAATAGTTAATAGCGTACTTCTTTTTCTTGCTTTCGTGGTATTCTTGCTAGTTACACTAGCCATCCTTACTGCGCTTCGATTGTTTGCGTACTGCTGCAATATTGTTAACGTGAGTCTTGTAAAACCTTCTTTTTACGTTTACTCTCGTGTTAAAAATCTGAATTCTTCTAGAGTTCCTGATCTTCTGGATATGAGTGACTCGTGCTACCATCGTCATCCAGAAGTCT
+
;55>9=@A>ACBBCDCCCCCCBBCD@AABCAA@BEDF>CC?D?CCBBBBB@BBBCC?B@ABAC@C@BBBBBBBBB=BDCCC3CE@BAAA<ABBA?B??9>?;;<>AAA?BBBBCCBA>B@A<><??=>>><><AD??:==<6=B;;;BBBBBBBB?BCC?CC>>:=@@AA>>>A:>====/=8=8=???@/>>>>>9>AA@@@AA<;3:;:;+;==>A<A=CA:>>AAAAA<A=@>;6//*/::6;=AA?>>>@@@@DB@@?@AA<@===;::>B=B@@;@A@@
@ATNG8:00292:02311
GATGGTAGATACTCGCTGATACACCCAGAAGATCAGGAACTCTAGAAGAATTCAGATTTTTAACACGAGAGTAAACGTAAAAAGAAGGTTTTACAAGACTCACGTTAACAATATTGCAGCAGTACGCACACAATCGAAGCGCAGTAAGGATGGCTAGTGTAACTAGCAAGAATACCACGAAAGCAAGAAAAAGAAGTACGCTATTAACTATTAACGTACCTGTCTCTTCCGAAACGAATGAGTACCTCTCAGACGCTCGTCCTACCATCGAGGTTGTAAAGTCT
+
//7717:BBBC>>>B999C>>@@>>3=//)/99::;7:7:?AABBB?BB?B@FAAABCDD1C?BB=>>AB@@@=6=8@@DEM5CB>A=@@@7@BB@C<;<BBB;;2;4;;2:?B:CBBBCCD:;:AA@@B>@;@;9;?@@?@AAAF@C@C@A>@@ADDDCC?@??AAA???<<?=<@ABBC7<>A;??ABA.??<@?????BBB=B:>;:::>;>;@AGADCBBBBE@C=?@C=@@A=:::AABB?9::AABAA999A?:9;::5:<888>A;?;>?AD;>==<
@ATNG8:00288:02334
GATGGTAGAGAGAGCTCTCTCATCGTACTCATTCGTTTCGGAAGAGACAGGTACGTTAGTAGTTAATAGCGTATTTCTTTTTCTTGCTTTCGTGGTATTCTTGCTAGTTACACTAGCCATCCTTACTGCGCTTCGATTGTGTGCGTACTGCTGCAATATTGTTAACGCGAGTCTTGTAAAACCTTCTTTTTACGTTTACTCTCGTGTTAAAAATCTGAATTCTTCTAGAGTTCCTGATCTTCTGGGTGCGCTACAGTCTCTCTACCATCGTCATCCAGAAGTCT
+
///:4:@@@ABAACCBBACFCCCCCCCAAABC>BBBB=BC?B@CBBCBBA@BCCCE?BABBBB@C@DDCABABB?8:::;;*;C=@A@B;@BBB>BBC@CJ?;;;BCB?CBBBCCCDBCCC?CBCBBBA@A@=@@BB=BCDBBBBBCCCCCBBAD@CCB?BD@C@BBBBBCC::7;BAAA9A=@<:::::)00==>8?00/?>>??;8;;88'8889:7:6@A5??@???B<@<@BB@AA=@BBD>BBBBBBBBBCCAAACCB>=:>>>A>>>>C<?>>7;;88
@ATNG8:00298:02339
GATGGTAGCTATACGTATATCTATGTACTCATTCGTTTCGGAAGAGACAGGTACGTTAATAGTTAATAGCGTACTTCTTTTTCTTGCTTTCGTGGTATTCTTGCTAGTTACACTAGCCATCCTTACTGCGCTTCGATTGTGTGCGTACTGCTGCAATATTGTTAACGTGAGTCTTGTAAAACCTTCTTTTTACGTTTACTCTCGTGTTAAAAATCTGAATTCTTCTAGAGTTCCTGATCTTTCTGGTATGACTAGTGTACTACTACCATCGACGAATAGAAGTCT
+
959:5:>A@A@@;;5=>@BBBCBCBCBBCC;:::BBC>CDAC>BBBBCCD@CCCAA>A?:9;C?B?BAAABBBBDA?>>>>1=A;A999/7AAA?CAA>BB?BBBCBB@BBCBBBBB?BDA<A<A?>>>>>A=A?>>:=<=>????@@@@@;;:A>C@@<@@<@<>>>AAAA==6:;=>A2=:=<?@@@@/?A;;:+//;///:7/808>?A.?@@AB9@8::59AAA>===A;>?@@888-/394----7:=>?>>>B@@;;;FC=A=>=>>>=<??>>8==>>
@ATNG8:00291:02371
GATGGTAGACATATCGTACTCTCTGTACTCATTCGTTTCGGAAGAGACAGGTACTGATTATAGTTAATAGCGTACTTCTTTTTCTTGCTTTCGTGGTATTCTTGCTAGTTACACTAGCCATCCTTACTGCGCTTCGATTGTGTGCTTACTGCTGCAATATTGTTAACGTGAGTCTTGTAAAACCTTCTTTTTACGTTTACTCTCGTGTTAAAAATCTGAATTCTTCTAGAGTTCCTGATCTTCTGGATATGAGTGACTCGTGCTACCATCGTCATCCAGAAGTCT
+
555>9>BCCCCBBBCCBCCCDCCBCCCCCCBA?@BBB<BB?B?AAACB@=<=,,,***(***25/608@BBBCE8?;>?>:?+AA?BB??:?AAB?BBB?CF>AAABBA?>A???CAA7>=A:>:>CAA>==@;AAAA688==>@@=AAAA@:::A=AAA=>@;@<A@>??AAAA<???AA6@;>:88887(8<76607:;///<77:18888(5>>AA;@;@B<AA??===<A<@?@>>>:>=@=@?999///<===??===AAA=B??>?>@AA=A?>9>A=<
@ATNG8:00265:02438
GATGTAGGCGAGAGTGATACGCAGTACTCATTCGTTTCGGAAGAGACAGGTACGTTAATAGTTAATAGCGTACTTCTTTTTCTTGCTTTCGTGGTATTCTTGCTAGTTACACTAGCCATCCTTACTGCGCTTCGATTGTGTGCGTACTGCTGCAATATTGTTAACGTGAGTCTTGTAAAACCTTCTTTTTACGTTTACTCTCGTGTTAAAAATCTGAATTCTTCTAGAGTTCCTGATCTTCTGGATACACTCATGTGCACCTACCATCGTCATCCAGAAGTCT
+
BBCCCDCAC@AA;;B=BBBBDCA<<@DCBB@?@BBC>BBADGMCBB@A@>AAC;;5:;:74<8<8?>BBB?@8B8CCCCD3>?:><;;189;<8<B=3==,/0/99968:::AA=C;>;<8:=??@??888=AA=>8:::;997999<<==<==8=@?<?@>D7;;BAAA@@@:==FCC6?<>7;;@A@/??776.//////6//517777'2227727*--*-976=;@:?6::>@@B<A<;7;A?>?>:;;=>===>><??@<@;;;>>>@@<A>:66666
@ATNG8:00285:02511
GATGGTAGTGTCATATGAGAGTGTGTACTCATTCGTTTCGGAGAGACAGGTACGTTAATAGTTAATAGCGTACTTCTTTTTCTTGCTTTCGTGGTATTCTTGCTAGTTACACTAGCCATCCTTACTGCGCTTCGATTGTGTGCGTACTGCTGCAATATTGTTAACGTGAGTCTTGTAAAACCTTCTTTTTACGTTTACTCTCGTGTTAAAAATCTGAATTCTTCTAGAGTTCCTGATCTTCTGGATAGCGACGCGATATACTACCATCGTCATCCAGAAGTCT
+
5::<9BC==CCBB=<;;BCBBAAAA@@>>A@A=ABBD=BB?;;>?>CCEACCB@@<@<?>@><@=@BCCBCB>>:99994$4>398<:1::;=:>?>:>>969ABBBACCCCCCCCACCC@CACDBBAAAA7;;CB=@ACCC;;;BBBBDGBCC@CCD@CC@D?BCBCCCCBC=?;;;;.;>C<@@@@@,@AABC:;;B@AAC;;;5;;<;*;AAAB?C?CCACCBCBBB>B>A@@@BA7;<@=ABCBBCCDABBBBCCCC@@@>BCAABGE@@?ACB?C;<;
@ATNG8:00332:02008
GATGGTAGTGTGTCTCTGAGAGTAGTACTCATTCGTTTCGGAAGAGACAGGTACGTTAATAGTTAATAGCGTACTTCTTTTTCTTGCTTTCGTGGTATTCTTGCTAGTTACACTAGCCATCCTTACTGCGCTTCGATTGTGTGCGTACTGCTGCAATATTGTTAACGTGAGTCTTGTAAAACCTTCTTTTTACGTTTACTCTCGTGTTAAAAATCTGAATTCTTCTAGAGTTCCTGATCTTCTGGATAGCGACGCGATATACTACCATCGTCATCCAGAAGTCT
+
///7)//4<<556=;;;;;;<@AA;:9=>>9909??=8?@6;55><<=C@<D666C:C;A@?D@D@AAABAB;99?CCEDD1@@>@BBD;BA;;5;5949@=@B@@@@;@ABBBBBC?AACAC?BBB;;;BD>BBEH?AACDBBAABCBDC;<;C@B;<7;?=?;?9:9>>995995949&9.9.59999(9??@@49;A@A@AAAA?BCCC5CAAACAC?BC@CBCFAA@>@>B@@;;;>;;;?BCAAACCB<<;;;@AAA@@@<@AA@@@@@B?BBB?AAAA
@ATNG8:00342:01971
GATGGTAGGCGAGAGTGAGACGCAGTACTCATTCGTTTCGGAAGAGACAGGTACGTTAATAGTTAATAGCGTACTTCTTTTTCTTGCTTTCGTGGTATTCTTGCTAGTTACACTAGCCATCCTTACTGCGCTTCGATTGTGTGCGTACTGCTGCAATATTGTTAACGTGAGTCTTGTAAAACCTTCTTTTTACGTTTACTCTCGTGTTAAAAATCTGAATTCTTCTAGAGTTCCTGATCTTCTGGTGTCTGATCTGTATCACTACCATCGTCATCCAGAAGTCT
+
:55>:=BB?B@@AAAABDHFBAACFGCBCCCC@BBCD>CC@D?CBBBBBA?BBBBB@B?BBBC?B?BABBDCB>>497333$3717:9927A@CABBB<?>?BBCAAA?BAAABB?A;A>?;>;>A>>>:::<???><ABA=:::@>>>AA>>=>=>>><@@<@<@@@AA@?<=7<9888)89>9=====+=>>??9>>@CAAA;;;:8@@@,<///@9@9==:>E@@???<@<@@A;;::=@@<>>@AAA>==??@@B>==@@A<AA@@????B<AAA<?;;;
@ATNG8:00317:02047
GATGGTAGTAGTACACTAGTCATACCAGAAGATCAGGAACTCTAGAAGAATTCAGATTTTTAACACGAGAGTAAACGTAAAAAGAAGGTTTTATCAAGACTTCACGTTTAACAATATTGCAGCAGTACGCACACAATCGAAGCGCAGTAAGGATGGCTAGTGTAACTAGCAAGAATACCACGAAAGCAAGAAAAAAGAAGTTACGCTATTAACTATTTAAACGTACCTGTCTCTTCCGAAACGAATGAGTACTGTATCTATGTGTGCGCTACCATCGTCATCCAGAAGTCT
+
:<<D@CBBB=>?===<==>>>B??@;@@?:>>@@:;4::??A@@CCABB@C@B@@<;;;;*;=A@?@@@B@??C9>899999'97296:<<//--A6::..(/7:555)45:<<A9;449<<>?<@@@9:9=@@@?@@@D=;:9BBABB<@=@;;6;BBBB@AA>::9>?@?BC@BCB=@?877)3884?ABBBB)BD>B@<??BBC>=:<1655>A7AA7??B:;7;??>@?@?B=@AB<@?B>??@<;;?77377>?A?@?;7/////9;=88=<A<>?@?@@??A@99
@ATNG8:00345:02040
GATGGTAGGCGACATACATACGCGCCAGAAGATCAGGAACTCTAGAAGAATTCAGATTTTTAACACGAGAGTAAACGTAAAAAGAAGGTTTTACAAGACTCACGTTAACAATATTGCAGCAGTACGCACACAATCGAAGCGCAGTAAGGATGGCTAGTGTAACTAGCAAGAATACCACGAAAGCAAGAAAAAGAAGTACGCTATTAACTATTAACGTACCTGTCTCTTCCGAAACGAATGAGTACAGAGAGTACGATATGTCTACCATCGTCATCCAGAAGTCT
+
55<<9::A=00/:::;<=>9:9@A>066;7;><@@@9=49;:<<><388.4.38:==>>>0>?CBBA>>>000@3><0////$/<8>6;;;+999495695>>CC?C@DE<@@B?;;::;:BDEDCBBBCJJ@BBBC?B:;;C@@@=B?CBB?CCBAABBC@BBAA:0+0;+00>-00;==5<88/8<<<<,37,337:???CD<?;?>=@<=9==BBC@CDCBBCC>@>@BB=@@@?AAB??@BABBCBCB@??BABBBBBB??;?AABBBAAB=CCD@B>;:
@ATNG8:00302:02087
GATGGTAGAGAGACTGTAGCGCACCCAGAAGATCAGGAACTCTAGAAGAATTCAGATTTTTAACACGAGAGTAAACGTAAAAAGAAGGTTTTACAAGACTCACGTTAACAATATTGCAGCAGTACGCACACAATCGAAGCGCAGTAAGGATGGCTAGTGTAACTAGCAAGAATACCACGAAAGCAAGAAAAAGAAGTACGCTATTAACTATTAACGTACCTGTCTCTTCCGAAACGAATGAGTACTATGTAGAGCTCTATACTACCATCGTCATCCAGAAGTCT
+
///86;ADECBBBBBBBCGCBBBBF>DCC@CBC;;;?B?ABBAABCACDAC@::::8999.9?CDCACAABBBB;?>@A@@@0;@=@:CDD;DCEABBBCCCDCD?D?CC@CBB>BBCBCBBBDCCCDBBCC@CBAA?AAA@@AAB>BABBB?BBBCDBBB?BCCCBB?AA=ABB4:999:,8>>;99:9:.9B@C???BBCBB;>:@BBB7;7;ACCC?CBBBBCB@B?CBC>C::9;BBBDBBBCBAAACCDBCC>>ABBB??<>>>AAACCC?CCC?B???
@ATNG8:00324:02096
GATGGTAGTCTCAGATAGCTATAGTACTCATTCGTTTCGGAAGAGACAGGTACGTTAATAGTTAATAGCGTACTTCTTTTTCTTGCTTTCGTGGTATTCTTGCTAGTTACACTAGCCATCCTTACTGCGCTTCGACTGTGTGCGTACTGCTGCAATATTGTTAACGTGAGTCTTGTAAAACCTTCTTTTTACGTTTACTCTCGTGTTAAAAATCTGAATTCTTCTAGAGTTCCTGATCTTCTGGTATGACTAGTGTACTACTACCATCGTCATCCAGAAGTCT
+
BBBB@B<6<CBBBC;;9BBBBBBBBCDCCCCBCBBA=AFAI@CBBCBBB>AABCCBD:;6;>;@=A@BCCCCCC=@@BCC3CE?@AGG?CC;;6;AA>BC=A@@CAB?AABBBBBC?AABAD@EDCCCBBB?CA@;;;BA@A@:;;;;;BA>::6:00+0;:;:=00995>@@=@AA@A4@;A9;;;;;*;AA@@8?BBA@@A;;;>BCDD5B::9B?C?BB@BGCCCBB?B@AA@@;;5;:;>BCAABCBABCBBCCGBCCBB>BDCDAAA;;6;A@=ABAA
@ATNG8:00326:02101
GATGGTAGCGCTCACATAGATACAGTACTCATTCGTTTCGGAAGAGACAGGTACGTTAAATAGTTTAATAGCGTACTTCTTTTCTTGTCTTTCGTGGTATTCTTGCTAGTTACACTAGCCATCCTTACTGCGCTTCGATTGTGTGCGTACTGCTGCAAATATTGTTAACGTGAGTCTTGTAAAACCTTCTTTTTTACGTTTACTCTCGTGTTAAAAATCTGAATTCTTCTAGAGTTCCTGATCTTCTGGATAGCGACGCGATATACTACCATCGTCATCCAGAAGTCT
+
<<<B8;4=>00////<=A;:6A99;;:555445:999,45.56<<<A?;:759555.44)44444)555549554;;.4444&48.44::</55;<9<=B?@?988449B;BBBBB;;:<ACC@C@CCDFBACC?BBAA?CBBBBCC;;;BCCBB;;;.:;:?DE@D@BB@;;9>>@?BBCCC;B=A<;;;;;;%;BBBE>BBBBBB@@AAAHEHE5D==;B@B?CC?AAAA@;;8;>CCBBBA>;;;>@@@BAABB;;:BBCBBBCCC@CDCCCCBBB?BCC?CCAB
@ATNG8:00312:02132
GATGGTAGTATCTGCACACTCTGTCCAGAAGATCAGGAACTCTAGAAGAATTCAGATTTTTAACATCGAGAGTAAACGATAAAAAAGAAAGGGTTTTTACAAAGACTCACGTTTAACAATATTGCAGCAGTACGCACACAATCGAAGCGCAGTAAGGATGGCTAGTGTAACTAGCAAGAATACCACGAAAGCAAGAAAAAGAAGTACGCTATTAACTATTAACGTACCTGTCTCTTCCGAAACGAATGAGTACTGTATCTATGTGTGCGCTACCATCGTCATCCAGAAGTCT
+
///:390/0=BCCDDDBCCIIC>AA=@?@;?>@:;94945@C<@>>:>;8<;898>:==>+B<=>?><>87799819////:999$///(33(3;;=)3//8188///.2...'.(...333.3679>BCCCBBDDBBBB@EBA@<A?@?BBAA>B@CBB?BBBBBBCC?CCCB@A>992:CA9=>:::,7;;<87989(7?;ABBBCAA@A<><>@AA:=:=ABBB@BCBCBDC@C@AAA<A::8:::CCBBACDBBABBCBBBBBBBBBBB?BB@ACBCCC@BBB@CB;;
@ATNG8:00319:02154
GATGGTAGTGATACAGATCAGACACCAGAAGATCAGGAACTCTAGAAGAATTCAGATTTTTAACACGAGAGTAACGTAAAAAGAAGGTTTTACAAGACTCACGTTAACAATATTGCAGCAGTACGCACACAATCGAAGCGCAGTAAGGATGGCTAGTGTAACTAGCAGAATACCACGAAAGCAAGAAAAAGAAGTACGCTATTAACTATTAACGTACCTGTCTCTTCCGAAACGATGAGTACCTCTCAGACGCTCGTCCTACCATCGTCATCCAGAAGTCT
+
<::@=94;9<445555566<<<955.5555:<556=8;6<5;94447;;7<7:::77333$3,37733333<713344444$4<8<2444&55<4955959/--(-(--(-89(-/44444999@>>>A9:4:;9:4999>@>>>8?9>:9.9=9<9449.9933333/5666*//666.6/3,33333$372888;988//(.(...50505.//73/////8;5:7333(3333344;<>8===BC=<<<833332+577.7555;788?1873-33/6
@ATNG8:00330:02123
GATGTACATGATAGACGACACCAGAAGATCAGGAACTCTAGAAGAATTCAGATTTTTAACACGAGAGTAAACGTAAAAAGAAGGTTTTACAAGACTCACGTTAACAATATTGCAGCAGTACGCACACAATCGAAGCGCAGTAAGGATGGCTAGTGTAACTAGCAAGAATACCACGAAAAGCAAGAAAAAGAAGTACGCTATTAACTATTAACGTACCTGTCTCTTCCGAAACGAATGAGTACAGAGAGTACGATATGTCTACCATCGTCATCCAGAAGTCT
+
??@@;====CDCCCCB;:9AB?BBB?@@A@;<69:>AABBCF@DF7879==98989.9>CCCBB@??AAD=AAABBBB2BB?B?CDD;BCC@B;;;888;;9=;@@<=>><>>>>B;;;@@BB????@<:::@5::>==>==:>>G@@<>>?>>>>>;>@?:>??BB?ABA<><8888'67;7>ACDC/=<8<999<>>??3858ABC=B:>=B;;4:::;>??:?:?;<.700*0;;@@?@?>??AA@@@>>>>@@@@@@@<@@??@?@??<A@@<@AA@
@ATNG8:00339:02233
GATGGTAGTGTCATATGAGAGTGTGTACTCATTCGTTTCGGAAGAGACAGGTACGTTAATAGTTAATAGCGTACTTCTTTTTCTTGCTTTCGTGGTATTCTTGCTAGTTACACTAGCCATCCTTACTGCGCTTCGATTGTGTGCGTACTGCTGCAATATTGTTAACGTGAGTCTTGTAAAACCTTCTTTTTACGTTTACTCTCGTGTTAAAAATCTGAATTCTTCTAGAGTTCCTGATCTTCTGGCTCTCGTAGACAGATACTACCATCGTCATCCAGAAGTCT
+
444;7=?B:;6CC@<ADCDBBBCCCAA@CBBB@BCBC=BB@C@DCCCCCC@CCCCD?B?BCCD@CACDDBBBDCB=:::::*:B>BBCC?CCBB@BBA=BB8;:BDDG>BBDCCCBC@CCD@D@DBCCBBBD@BBCCACCCBBBAAACCCBBBBB?@@@<@B?C@CBCBCCCAA>A;;;;.;>C<@@BBB0@@BBD=BCBBCBBBAA?BHFC2B;;;B=A>BJGHLGCCCC@C@CCCA@A>ABB@BDBBBCDDDCCCCCCBBBCF@CCBBB@AAC@BCEACA@A
@ATNG8:00342:02225
GATGGTAGTGTGTCTCTGAGAGTAGTACTCATTCGTTTCGGAAGAGACAGGTACGTTTAATAGTTAATAGACGTAACTTCTTTTCTTTGCTTTCGTGGTATTCTTGCTAGTTACACTAGCCATCCTTACTGCGCTTCGATTGTGTGCGTACTGCTGCAATATTGTTAACGTGAGTCTTGTAAAACCTTCTTTTACGTTTACTCTCGTGTTAAAAATCTGAATTCTTCTAGAGTTCCTGATCTTCTGGTCTACTACACTGTACTCTACCATCGTCATCCAGAAGTCT
+
4444.4;;===;;;;9;9556555<555:<::7;<?=99:5:=?:995<>5>>=955)5499<<.5.59555<55.5<75555&555)555;1::4505;?@DD@ABCCBCABCCICDCB@BBA6;7;AAA<<;DFDFFL@AABBCCABABBBC;;;B?CCCADE@C?BBBBABBBA=A;;;;.;>E>;;;;.;AAAE=AACCCCCCCC=AAAA,A@@AAADBFD@CDDDCA@>A=@@BCCB?BBB@BBCBCCCAA;;;IHGCCE;;6;;;AABCCC@BBC@CCCC
@ATNG8:00344:02236
GATGGTAGGCGTGTGAGAGTCTGCCCAGAAGATCAGGAACTCTAGAAGAATTCAGATTTTTAACACGAGAGTAAACGTAAAAAGAAGGTTTACAAGACTCACGTTAACAATATTGCAGCAGTACGCACACAATCGAAGCGCAGTAAGGATGGCTAGTGTAACTAGCAAGAATACCACGAAGCAAGAAAAAGAAGTACGCTATTAACTATTAACGTACCTGTCTCTTCCGAAACGATGAGTACGTGTGACGTACGTGAGCTACCATCGTTCTCCTTAAGGTCT
+
:65D:=BC?BA@@>CCEBCCC;:;?=@A=A=;<GGJ@B@BBCBBBB@@@?A@CBBBCCCC3B>BBBBBBBBBDF=A<80000(0;5;9==)//:5;:<@<B=;;;>=@@=@AA;?;;;??@@@>>>@???@=@@@@<A@@?>?:;7:<B;?=?BBCCBB@;ABBBBA@BC@CCC?A@00)//.26;;;;*9949:;;>>;;=:>=B???;@;AC???=??>>?BB=A=8//)/00/=@@?>>>AAABAABBBBBBAAAAA>>:<676>;>DD<@:><><;<;
@ATNG8:00321:02286
GATGGTAGTGTGTCTCTGAGAGTAGTACTCATTCGTTTCGGAAGAGACAGGTACGTTAATAGTTAATAGCGTACTTCTTTTTCTTGCTTTCGTGGTATTCTTGCTAGTTACACTAGCCATCCTTACTGCGCTTCGATTGTGTGCGTACTGCTGCAATATTGTTAACGTGAGTCTTGTAAAACCTTCTTTTTACGTTTACTCTCGTGTTAAAAATCTGAATTCTTCTAGAGTTCTGATCTTCTGGCTCTCGTAGACAGATACTACCATCGTCATCCAGAAGTCT
+
444:7;==A;;:<:<<<666<<@>?B:69BAB?CBDC>CC@C@BBBBBCC@ECCBB@C@CBCC@CAEECCDCBCB@BBBBB0BC=A;;;0;B;;7;BC=EGA<;<CBB>BBCCBCBC@CCC@C@CCCCAAAA>ACCD@BBCCCCCCDA@ABA@@C?BBB@BC@C>AAB@@ACDCADCCEE;E@G@CCCCB3CA@@@:@@@@AACBCBACGCG2C;;;B?B@BB@BCCBBBB?BABBAAA>AAA>;;;<<BBBBDCCFCDCCCCC@BBBCCDCAB?BCC@BBCE
@ATNG8:00327:02279
GATGGTAGCTCGCTGATGATATCTCCAGAAGATCAGGAACTCTAGAAGAATTCAGATTTTTAACACGAGAGTAAACGTAAAAAGAAGGTTTTACAAGACTCACGTTAACAATATTGCAGCAGTACGCACACAATCGAAGCGCAGTAAGGATGGCTAGTGTAACTAGCAAGAATACCACGAAAAGCAAGAAAAAAGAAGTACGCTATTAAACTATTAACGTACCTGTCTCTTCCGAAACGAATGAGTACTACTCTCAGAGACACACTACCATCGTCATCCAGAAGTCT
+
:::D@BB>BB>=;:96AA>BB??@@;@9;25A>9;9;@29:55@<C9BB?A=??::9BCB3B?BC====<;333/3:=CEDC1BB@C6;;:6:AA?;<:BBCCCB?B@EE@CCC@CCCCCCDCBBBCCDCCB@CCDC@CBAAA@AA6;7;BB>BDECCCBC?CBDBCB?CB?BB@:?>8888*9=<89:::::%9=;=?=?B>>>;*//(/568(/(.6<00,;AAABCC@D@CCC>BBB?BBBBBBBCCCCCBBAABBB??>AAC9998?AABBBBB=@@@>@@@@
@ATNG8:00340:02367
GATGGTAGCGCACACATAGAACAGTACTCATCGTTTCGGAAGAGACAGGTACGTTTAATAGTTAATAGCGTACTTCTTTTTCTTGCTTTCGTGGTATTCTTGCTAGTTACACTAGCCATCCTTACTGCGCTTCGATTGTGTGCGTACTGCTTGCAATATTGTTAACGTGAGATCCTTGTAAAACCTTCTTTTTACGTTTACTCTCGTTGTTAAAAATCTGATTCTTCTAGAGTTCCTGATCTTCTGGATAGCGACGCGATATACTACCATCGTCATCCAGAAGTCT
+
:44454455:9:=5555;994999445/////888/8:.4.499;<<=8;99555)57<=>@:=7<;><<///;5/////$//)4455)5955.555499.559777)/////;::.559.4.55559;;<9=;;9.56555<:0//////)//759884::38384//-----(-07/444&55:7=????)55555)////////)/5.5555$5:9///)/;4::<<://)/)//////279949;555;9;90-------7:93455444:55.6<>9>@@?
@ATNG8:00311:02410
GATGGTAGACATATCGTACTCTCTGTACTCATTCGTTTCGGAAGAGACAGGTACGTTAATAGTTAATAGCGTACTTCTTTTTCTTGCTTTCGTGGTATTCTTGCTAGTTACACTAGCCATCCTTACTGCGCTTCGATTGTGTGCGTACTGCTGCAATATTGTTAACGTGAGTCTTGTAAAACCTTCTTTTTACGTTTACTCTCGTGTTAAAAATCTGAATTCTTCTAGAGTTCCTGATCTTCTGGATATGAGTGACTCGTGCTACCTTCGTCATCCAGAAGTCT
+
55585:=ABA@@BBCCCBCCFABA@@@ACD::5;?@?8?B?B@AA?BCBB?BB???<?=@ABB8C>AABBB@@;;28::::+>>9=852'29=;=@BC<@>,00/;//).6637;:?=>>>=A;>>???:::<?AAA<;;;????888@?<<::;5;;>:?B:=:>A==>?AAA577?@@2@:>:;;;:;)6:666.5.....37886<<<<)3/--7)-).34988=;884729<;535+//959;;=A::;@@>;:/-----;7<9===AB@@<<995---7
@ATNG8:00347:02421
GATGGTAGATATATGCACGCTCTACCAGAAGATCAGGAACTCTAGAAGAATTCAGATTTTTAACACGAGAGTAAACGTAAAAAGAAGGTTTTACAAGACTCGTTAACAATATTGCAGCAGTACGCACACAATCGAAGCGCAGTAAGGATGGCTAGTGTAACTAGCAAGAATACCACGAAAGCAAGAAAAAGAAGTACGCTATTAACTATTAACGTACCTGTCTCTTCCGAAACGAATGAGTACGTGTGACGTACGTGAGCTACCATCGTCATCCAGAAGTCT
+
;::??BBCCBBBCBBBCCGDEC@?@@BCD?CCBABA6;69AA9:8C@BA?A=998=;><>1?;@BB===BBBBB?AABBDDG5CC?B7;;;6;CC?CCCCCCC@C@CC@CECADBBBBBCBBBBCCCBAA=CACC>AA@@@@::6;?C@B@BBBAAA:87:CBBCD@BB?BCC<??899/8>>:>BBAB19857BCBBBCDD>A>AB@@=><CBBBB?>?===@?8>:>>>7>BB?BA@@BBBCCBAABBCCBCAAABBBBBB>ACBBBCB@@=@CC@C@==
@ATNG8:00303:02473
GATGGTAGTGTGGTGCTCTGAGAGTAGTACTCATTCGTTTCGGAAGAGACAGGTACGTTAATAGTTAATAGCGTACTTCTTTTTCTTGCTTTCGTGGTATTCTTGCTAGTTACACTAGCCATCCTTACTGCGCTTCGATTGTGTGCGTACTGCTGCAATATTGTTAACGTGAGTCTTGTAAAACCTTCTTTTACGTTTACTCTCGTGTTAAAAATCTGAATTCTTCTAGAGTTCCTGATCTTCTGGGTGTATCAGCGAGTATCTACCATCGTCATCCAGAAGTCT
+
///8187998..(---5669;555555;997://)/777.8:9>;@>>>>BA@AAA00,/5;9:<:=:?<<A@B@@D@BBBAA0:;7;<DE=BACC9:9C??A<;;:>AB>AAAAABBB@@@B=A<AACBBBBB?AA@@?BBBDCFGDIDDCBBCCC@CBB@DE@B@BABCBAAACADCBCB6;4;>@AA@7@BCCD;;;CBBBA@@C5;;;;*;>>A@6:6;B?@@ABBBE?B?BA@ACB@B;;;0;;<;BCCCBAFCCCICE;;9;BBDBBBCHACA@=@A;;
@ATNG8:00304:02475
ATGGTAGCGCATATCAGCGCAGCCCAGCAAGATCAGGAAACTCTAGAAGAATTCAGATTTTTTAACACGAGAGTAAACGTAAAAAGAAGGTTTTACAAGACTCACGTTAACAATATTGCAGCAGTACGCACACAATCGAAGCGCAGTAAGGATGGCTAGTGTAACTAGCAAGAATACCACGAAAGCAAGAAAAAGAAGTTCGCTATTAACTATTAACGTACCTGTCTCTTCCGAAACGAATGAGTACAGAGAGTACGATATGTCTACCATCGTCATCCAGAAGTCT
+
88838.////:@@BD@9900////)////)555<<<.55)5;:445505>9=:=<=>=====$:4:B;;;CCC;;;09549444$4;.906??0>DC7;;BB@@@@A?B@CC@CCC<;?CCCCCABB;;;BEBC?BB;;6999999995;9=<<8<<<<<<<@?AAABAA@BB?AA@=??=>>/88817=>>A+==7<=488877739,3/883838///66<7/5599493@?>9?7959<:686A:::??;;;>@A::;:::97848898>><>:5:67+----
@ATNG8:00318:02490
GATGGTAGCACGACACGACGATGTGTACTCATTCGTTTCGGAAGAGACAGGTACGTTAATAGTTAATAGCGTACTTCTTTTTCTTGCTTTCGTTGGTATTCTTGCTAGTTACACTAGCCATCCTTACTGCGCTTCGATTGTGTGCGTACTTCTGCAATATTGTTAACGTGAGTCTTGTAAAACCTTCTTTTTACGTTTACTCTCGTGTTAAAAATCTGAATTCTTCTAGAGTTCCTTATCTTCTGGTCTACTACACTGTACTCTACCATCGTCATCCAGAAGTCT
+
77796<<==C=<;;??;;;;;;:;@@CBBBCC@FCCK?CC@B>@;;:;==8<<<<?=??BBBB@C@BBCCAAA9:333333$384=999*::91::>7913;5;;<;7=6;=;>?BBB?>BB=B<@?>;;;;;;???>:==>===?;;;A:?;;;;1969888176;<=>>=>??397888(89>9>>>>?/??BCA9>>@>==>>::7;BBB/A;;;A;@<>>:=BB@;;<<@;?<?>>>7;8?=@@@@>>>>>=AAABADBB??;>>>?AD@@@;>>=:=?==
@ATNG8:00344:02510
GATGGTAGCAGACGTGACAGAGCGCCAGAAGATCAGGAACTCTAGAAGAATTCAGATTTTTAACACGAGAGTAAACGTAAAAAGAAGGTTTTACAAGACTCACGTTAACAATATTGCAGCAGTACGCACACAATCGAAGCGCAGTAAGGATGGCTAGTGTAACTAGCAAGAATACCACGAAAGCAAGAAAAAGAAGTACGCTATTAACTATTAACGTACCTGTCTCTTCCGAAACGAATGAGTACTGCGTCTCACTCTCGCCTACCATCGTCATCCAGAAGTCT
+
<<:;5:544555;;;BACC>>B=@A=@BB=A;:99C@D?<88/0/?=?F<?<BA;73989'92778?>?=:8873;;;9444$4;5<7<>=0=9945555;;;44.43995<>>499??AB>>>@?;;A9:99ABCC@BBCF@@?C@H@C@@=@A@@@AAA?AA@CBB?BB?BBB?BABBC<>==8<<<<=,;>5877797:8<8<4<8889=;;;BBB=@@AABAB@B?BBD=A??9??@@ABBCFBABBCBBBBBBCBB@BBB@BBAB:9;BB@CCC?BBBB
@ATNG8:00320:02543
GATGTAGTGCGTGAGAGAGAGACCCAGAAGATCAGGAACTCTAGAAGAATTCAAGATTTTTAACACGAGAGTAAACGTAAAAAGAAGGTTTTACAAGACTCACGTTAACAATATTGCAGCAGTACGCACACTATCGAAGCGCAGTAAGGATGGCTAGTGTAACTAGCAAGAATACCACGAAAGCAAGAAAAAGAAGTACGCTATTAACTATTAACGTACCTGTCTCTTCCGAAACGAATGAGTACTATAGACTATCTGAGACTACCATCGTCATCCAGAAGTCT
+
//////<0/5;;;9566;99;69606>=9=@=55439379:00/;6:8386/0)//6666'6*/3;:888;;;<6;@=????+<A>A;@@@9C@A?@CBBAA>;;6;@BA>@A@?ABAADDCDBBBDDGBBBCBBAB?ABAAA@@?9>9@>@<@B@@@?5525<<<;@<@@>@@?8>:777(7975;>>??/;>7<@ABB888@.5.2;;;8?:>>CBB>BB@@@BC@C?BBC=BAB?:::?A???BA9:7897;??<>>==?8804;;;?9;9C=A??;>@99
@ATNG8:00350:01996
GATGGTAGACATTCGTACTCTCTGTACTCATTCGTTTGGAAGAGACAGGTACGTTAATAGTTAATAGCGTACTTCTTTTTCTTGCTTTCGTGGTATTCTTGCTAGTTACACTAGCCATCCTTACTGCGCTTCGATTGTGTGCGTACTGCTGCAATATTGTTAACGTGAGTCTTGTAAAACCTTCTTTTTACGTTTACTCTCGTGTTAAAAATCTGAATTCTTCTAGAGTTCCTGATCTTCTGGATATGAGTGACTCGTGCTACCATCGTCATCCAGAAGTCT
+
55<=9<ACCCCCABBBBCCCAAADDCCBBCC@CDDD>D?B?BBBBBCD@CCBAA>B@CCCC?C=?@BBA?>:9377839$8?6ACCD<B>>?79:B?BD?BBBABB<AABABDCC=B>><>:>=<::;==>@@@A=????A@=>>?@@@<<==<:::=>>;>=@@?A??@AA:@?AAA5A<@:=>AAA.@@>>>6;>A>>>A>@?;?AAA/A>>>?<?<;:8;@@AAAA<A<AE=;////;;6=;@>AA===?@@@@@@@AAA;>>?A????A:>>A;>>AA
@ATNG8:00383:01994
GATAGCGCATATCAGCGCAGCCCAGAAGATCAGGAACTCTAGAAGAATTCAGATTTTTAACACGAGAGTAAACGTAAAAAGAAGGTTTTACAAGACTCACGTTAACAATATTGCAGCAGTACGCACACAATCGAAGCGCAGTAAGGATGGCTAGTGTAACTAGCAAGAATACCACGAAAGCAAGAAAAAGAAGTACGCTATTAACTATTAACGTACCTGTCTCTTCCGAAACGAATGAGTACAGAGAGTACGATATGTCTACCATCGATTCGAGGAAGTCT
+
445<<>CBBB@;:;@?AAABBB<BEC?BBBCAA?AACDBCBED@?@5:4:=@@?@?A0@?BCCDDEECBCM>B;;;BCB2@@<A?BBB<BJEACCA;;;@@@=@?BB@BBB@@@@BBBBBBBCCDDDCC@CCCC@BBBBCAAA694:::6;CDFCCCD@BBBACC@CC?BBA;@>999.:::4:CKED/CC>ABABBBB@@;?;???C=B?@;ADFACCBBBBB?B@CCC=CBB@ABACCBBBBBBBBABBBBAAABB@@?@9??AAAA?B?;;<@;@>==
@ATNG8:00391:02007
GATGGTAGCACGACACGACGATGTGTACTCATTCGTTTCGGAAGAGACAGGTACGTTAATAGTTAATAGCGTACTTCTTTTTCTTGCTTTCGTGGTATTCTTGCCTAGTTACACTAGCCATCCTTACTGCGCTTCGATTGTGTGCGTACTGCTGCAATATTGTTAACGTGAGTCTTGTTAAAACCTTCTTTTTACGTTTACTCTCGTGTTAAAATCTGAATTCTTCTAAGTTCCTGATCTTCTTGGACGACGCGCACTGACACTACCATCGTCATCCAGAAGTCT
+
::<B=?:@>4:4559:9@<55545<;;;=BCC?CBBB>BB@C=BABA<@A?BBBBB?C@;99A;@7:>:?=:><::=??;?+0/+/999180006=0.)/96//*/9995788?>AAA788?>G9=>B885<;0666:)//669<??@;;;>@AA@5;8818<4;4:==??><661//*/;;-83869;<<<,>>@@@:@>>>@@D:::1988)5665:/7/7:2:;<5;;7;;A==9;;4::197::877>=:66---6---66868<<<<9;;;67686;:::
@ATNG8:00358:02037
GATGGTAGCACGAGTCACTCATATCCAGAAGATCAGGAACTCTAGAAGAATTCAGATTTTTAACACGAGAGTAAACGTAAAAAGAAGGTTTTACAAGACTCACGTTAACAATATTGCAGCAGTACGCACACAATCGAAGCGCAGTAAGGATGGCTAGTGTAACTAGCAAGAGTACCACGAAAGCAAGAAAAAGAAGTACGCTATTAACTATTAACGTACCTGTCTCTTCCGAAACGAATGAGTACGATGAGAGAGCTCTCTCTACCATCGTCATCCAGAAGTCT
+
8:@B9BBBCB;;6?<BB@66455;<8<BC@BBMFCCACADDC;;;C@BB@B@@@@@@A@A0A=ABAACBCBCBB;?:<6>>>+==8=5;>>4>@@@CCDCCCCA@?@ADE@CCC>@ABBBCBBCCCCCCBBB@CCBB>A@BCDCBB@B?BCC?CCCDBBBB@BBBBBC@BAAABB?AABBB=BBB?BCBBB2BC@CBABCCC@@<@<AABB<?<?@CBB@BBCCAAAAE?BBB=A??<?AAAAABABAAAABBBBB???C888@@=>>>ABCBCC@BCB?BBCB
@ATNG8:00385:02090
GATGGTAGTGATACAGATCAGACACCAGAAGATCAGGAACTCTAGAAGAATTCAGATTTTTAACACGAGAGTAAACGTAAAAAAGAAGGTTTTACAAGACTCACGTTTAACAATATTGCAGCAGTACGCACACAATCGAAAGCGCAGTAAGGATGGCTAGTGTAACTAGCAAGAATACCACGAAAAGCAAGAAAAAAGAAGTACGCTATTAAACTATTAAACGTACCTGTCTCTTCCGAAACGAATGAGTACCTCTCAGACGCTCGTCCTACCATCGTCATCCAGAAGTCT
+
:::@@DBB;65@@;;@ABBBCA><@+/0/)/;;:@@4904@@?A>=:>B8<8@A<<:===+=7=B=><@@@?A>8>>;<<;;;#4:5<:===/=;:,///00@<999)57;?;A<A9====AB@@ABCCCCCGC@B@;;;.;;;;@@;;5:9=995:<<<BBBCADDCAAA@::4:?<39::999+9@@;@AAAAA(@?=7733>;<<=277)5799/65'27;<<8<C99:@B4:47<<58?A585BA??B?989@@@@@>==?888<89718:8698>?A<>?>=??/0
@ATNG8:00352:02164
GATGGTAGGACGAGCGTCTGAGAGGTACTCATTCGTTTCGGAAGAGACAGGTACGTTAATAGTTAATAGCGTACTTCTTTTTCTTGCTTTCGTGGTATTCTTGCTAGTTACACTAGCCATCCTTACTGCGCTTCGATTGTGTGCGTACTGCTGCAATATTGTTAACGTGAGTCTTGTAAAACCTTCTTTTTACGTTTACTCTCGTGTTAAAAATCTGAATTCTTCTAGAGTTCCTGATCTTCTGGCGCTCTGTCACGTCTGCTACCATCGTCATCCAGAAGTCT
+
444;7;A@;@?@>@>A??@BABDB?B@@@CBB=B@@@9@B@G@CCCDCCB@BBBDC@C@CCDD@C@CCCCCCC994;;;;;*;A>BCDD>DCCB?BBB>BD?AAABBC@CBCCBBCB@BBC@C@CCCCBBBC@CBBC?CCCCCCBBCCCBCBBBC?BBB@BD@C@BBBBBBBBCABCCCB:B>@=;;;;;*;CCDD;;;CBCCCCCCACDCD5CBCCC@C@DC@CBBBCBB@B@BFE@@@=::;?BCCCCCCCCCCCC@@@@BBA=@ACCCCDBB@BBB?BB;:
@ATNG8:00378:02147
GATGGTAGTCTCAGATAGTCTATAGTACTCATTCGTTTCGGAAGAGACAGGTACGTTAATAGTTAATTGCGTACTTCTTTTTCTTGCTTTCGTGGTATTCTTGCTAGTTACACTAGCCATCCTTACTGCGCTTCGTTTGTGTGCGTACTGCTGCAATATTGTTAACGTGAGTCTTGTAAAAACCTTCTTTTTACGTTTTACTCTCGTGTTAAAAATCTGAATTCTTCTAGAGTTCCTGATCTTCTGGGTCTCTCTCTCACGCACTACCATCGTCATCCAGAAGTCT
+
<AAB?BCBBBBDCCBBBCAAACC@AAA@@@@@?BAAB=BB?B@CCIGC<<7@::54./277//)-39(-/;:==>9;<G@@+<@:99;;099=9.55<755.555945.559555<<7<<<8@<@=@@ABBC>@;;;0;@?@CBB;;::9800;;3;//)/717588555555;4555555$549499999(9:5555&55>5955555.5555$4445<8=8==8<::;6557<7>:??@?<A@BB<B@@@B@@@AABA;;;@@?A@BA@@@;;;;5;::49@??
@ATNG8:00367:02173
GATGGTAGTGTGTCTCTGAGAGTAGTACTCATTCGTTTCGGAAGAGACAGGTACGTTTAATAGTTAATAGCGTAACTTCTTTTTCTTGCTTTCGTGGTATTCTTGCTAGTTACACTAGCCATCCTTACTGCGCTTCGATTGTGTGCGTACTGCTGCAATATTGTTAACGTGAGTCTTGTAAAACCTTCTTTTTACGTTTACTCTCGTGTTAAAATCTGAATTCTTCTAGAGTTCCTGATCTTCTGGTCTACTACACTGTACTCTACCATCGTCATCCAGAAGTCT
+
;;;>9==;:99999566><==><<<>=9=444388;=4::7:7544994929@<99?,;29@55.95@<;=7//)/94/////$//)5999099995;;:59945695??:>CCCA??@9>>@;@9@ABBCCCD@BBBB<AABAAAAB@CCBBBDEE=@@A<@@>A>AA@AABAAB?BCCCC9B?A>:;;;;*;CCBC=D;;0A@A000;AAA0@09992929@<:;;;;:?4:2:@@:99499@2::::@BBBBBBAAABBBD:;8;BAABBCDC@C@@<;;;?
@ATNG8:00358:02248
GATGGTAGCGAGCGAGTGTGTATACCAGAAGATCAGGAACTCTAGAAGAATTCAGATTTTTAACACGAGAGTAAACGTAAAAAGAAGGTTTTACAAGACTCACGTTAACAATATTGCAGCAGTACGCACACAATCGAAGCGCAGTAAGTATGGCTAGTGTAACTAGCAAGAATACCACGAAAGCAAGAAAAAGAAGTACGCTATTAACTATTAACGTACCTGTCTCTTCCGAAACGAATGAGTACGATGAGAGAGCTCTCTCTACCATCGTCATCCAGAAGTCT
+
555A9=BBBCC@?@BBDBBBBBABB?CCC@CCFCBB>B<A@DBBBA?BD@C@B>A@CBBC5@?BICCCIC;;;B>BBBCEDD5CC@D?@@@9ABB@BCCCCBCDC@C?BB@BBB?BCCCCBBBBBCDCCC@C@CEBA?BBBBCD::9;CBBB@BCCCCBED@CBBBBB?BB?BBC<@?988-9==9>@@AA2@D@B9:9BCGDF9979A@@;?<?DHGLACCAA@BB?A?A@@:A;;6;BBCCDBBBAAACBBBBABBBBA@==>?BBBBCABBC@CCC@B@@@
@ATNG8:00361:02238
GATGGTAGCGCATATCAGCGCAGCCCAGAAGATCAGGAACTCTAGAAGAATTCAGATTTTTAACACGAGAGTAAACGTAAAAAGAAGGTTTTACAAGACTCACGTTAACAATATTGCAGCAGTACGCACACAATCGAAGCGCAGTAAGGATGGCTAGTGTAACTAGCAAGAATACCACGAAAGCAAGAAAAAGAAGTACGCTATTAACTATTAACGTACCTGTCTCTTCCGAAACGAATGAGTACGATGAGAGAGCTCTCTCTACCATCGTCATCCAGAAGTCT
+
>>CC@B;69::A;5:D;9:AB@ABA;ABB7;90>00)/)//;:;<<9;;9<8>?696@@D1D?BAABCCCCAAB<ABABBBB0A@<A<AAA3@AB>BCCBBCBBB?B@CC@AAA?@@@@@@ABAC?@?@@?A=BCAA?BCDBCCBB=A=A;;7;BBACCBF@BBBA@@9??=::8:?=777*37718:==?+AB>BBDAAAAAA=A>ACCE?B?A?CHCAGAAABBB@G?AA@;@BC=@ABAAABDBBAABCCBCBBAAACC>>?;@>9::ADBB@DBB>AADD
@ATNG8:00377:02229
GATGGTAGCACGACACGACGATGTGTACTCATTCGTTTCGGAAGAGACAGGTACGTTAATAGTTAATAGCGTACTTCTTTTTCTTGCTTTCGTTGGTATTCTTGCTAGTTACACTAGCCATCCTTACTGCGCTTCGATTGTGTGCGTACTGCTGCAATATTGTTAACGTGAGTCTTGTAAAACCTTCTTTTTACGTTTACTCTCGTGTTAAAAATCTGAATTCTTCTAGAGTTCCTGATCTTCTGGAGATACACATGATACTCTACCATCGTCATCCAGAAGTCT
+
---6388=A;@@>>?>>=555645:A@;@ADFAHFCC>AB?B@;;;@@BA?C@@?A@D?BBBFHK>@?@BBD@;;588===+::7=887.879-8;<37/7;5;=A;8=8;879>ACA>===:=:?A?>>776<A=<==>>>???:;;;;@@@===;878988189;;<?@???@7;6=<<-:*/+/<=<=,=<:9:2=A>>>>?>;;86@>@,=///=7=4@?:>>??>>><A<>>>>>>=;;;=B=;;;B??>==??@?>????:;;;>>>;;;5;=<9:://
@ATNG8:00366:02383
GATTAGTGTGTCTCTGAGATTAGTACTCATTCGTTTCGGAAGAGACAGGTACGTTAATAGTTAATAGCGTACTTCTTTTTCTTGCTTCCGTGGTATTCTTGCTAGTTACACTAGCCATCCTTACTGCGCTTCGATTGTGTGCGTACTGCTGCAATATTGTTAACGTGAGTCTTGTAAAACCTTCTTCTTACGTTTACTCTCGTGTTAAAAATCTTAATTCTTCTAGAGTTCCTGATCTTCTGGTCTACTACACTGTACTCTACATCGTCATCCAGAAGTCT
+
:9;058;:;;;95559;;==9???BBBBBB@BAAA<AA=A@BCBCCCC@BBBBBAC@CCCC@D@CCCCCB@>=9;;:;:*;A599>497:5519;<;<C?ABADDD@BBCCCCCD@DDD?B@CBBAAA@B@CBAA>BBBBDDCBBCBBBBBBB@BBB?AA?A?CABBCCCBB?AAAFJ7A<@;00+00+0>>@A;A@AABB;;9B@EDDC2A;;4:4:;@@=:;;BCCD@D=A@?@:;4:::4:@@?@BB;;;ABBBC;;:B;00000000<;???ACB@@
@ATNG8:00426:01997
GATGGTAGCGCATATCAGCGCAGCCCAGAAGATCAGGAACTCTAGAAGAATTCAGATTTTTAACACGAGAGTTAACGTAAAAAGAAGGTTTTACAAGACTCACGTTAACAATATTGCAGCAGTACGCACACAATCGAAGCGCAGTAAGGATGGCTAGTGTAACTAGCAAGAATACCACGAAAGCAAGAAAAAGAAGTACGCTATTAACTATTAACGTACCTGTCTCTTCCGAAACGAATGAGTACGAGAGTCAGAGCAGAGCTACATCGTCATCCAGAAGTCT
+
:9@=7?;666>BBBBA@@A@@@BCC?CCC@CGICBB@B@DCCCDBA?BC@C@CAAABDDD2C?CBCCCAAAE@C@CA@@DDD5CD@D?CCC<CCC@CCCCCCCBC@BA@@>ACC?ABBDCCCBBBCCCCCCC@CCCD?BBBBBBBE>A?AAA?ACDCBBCC@CCCCCC@CE@BBA;??899.9=<899999(7?8?799BCCCC?C@???A4949=BCF@CCBCCBB=@=@BF?CCB@BBBBBBCBBBBBBBBBBBBBBBBAA@AABBBBBCCC@CCD@C@@@
@ATNG8:00432:02013
GATGGTAGCACGACACGACGATGTGTACTCATTCGTTTCGGAAGAGACAGGTACGTTAATAGTTAATAGCGTACTTCTTTTTCTTGCTTTCGTGGTATTCTTGCTAGTTACACTAGCCATCCTTACTGCGCTTCGATTGTGTGCGTACTGCTGCAATATTGTTAACGTGAGTCTTGTAAAACCTTCTTTTACGTTTACTCTCGTGTTAAAATCTGAATTCTTCTAGAGTTCCTGATCTTCTGGGTCTCTCTGCTCACGCACTACCATCGTCATCCCAGAAGTCT
+
BBBB@BCBBA@:95//////////9<>>?CCCAFCCG?CC@B@BCCCCCC@CC@@@<@6;9:?<A;??ACC@A==899979$7939@@@3=787<8476;>8==?;3807@??A@BC@>>><>;@????A;;6;==<6;;?D?>;;;>===;::96:9:9;;3:37789<7777465555&20967889-97>AD7==?>>>C;8818=>/>===A9>9=>:><<<///7=9====>A<>===8:===-----79<;:;:<=<<8=<;788////(/3325555
@ATNG8:00443:02102
GATGGTAGCGGACGAGCGTAGACCCAGAAGATCAGGAACTCTAGAAGAAATTCAGATTTTTTAACACGAGAGTAAACGTAAAAAGAAGGTTTTACAAGACTCACGTTAACAATATTGCAGCAGTACGCACACAATCGAAGCTCAGTAAGGATGGCTAGTGTAACTGCAAGAATACCACGAAGCAAGAAAAAGAAGTACGCTATTAACTATTAACGTACCTGTCTCTTCCGAAACGATGAGTACGAGAGAGCACACGTGTCTACCATCGCAATTGCCTAGTCT
+
955:5:<==<9A>;66<<<?=ACC?CCC@BBBB:::;@BAACBA@:@?@6=:<??799873#35::::=<=<;;;23339@@@2@C?B?BAA5===>@;A<655;;8<6AA49560///9:9:;886:;776;9:;;=7<;::;?AA<A:=8:498<9:9<<6;<555322.25;177..(...(.8999)354;;;?@>666*/)/6685;3:79;;4766///8485;?A9555555577:86555535./.7575----7)---/79264886975575
@ATNG8:00414:02146
GATGGTAGAGAGAGCTCTCTCATCGTACTCATTCGTTTCGGAAGAGACAGGTACGTTAATTAGTTAATAGCGTACTTCTTTTTCTTAGCTTTCTGTGGTATTCTTGCTAGTTTACACTAGCCATCCTTACTGCGCTTCGATTGTGTGCGTACTGCTGCAATATTGTTAACGTGAGTCTTGTAAAAACCTTCTTTTTACGTTTACTCTCGTGTTAAAAATCTTGAATTCTTCTAGAGTTCCTGATCTTCTGGGTGCGCTACAGTCTCTCTACCATCGTCATCCAGAAGTCT
+
---838==@@:B;95555999;>656666=>C@CBBE=CC@C?9949999.44::;8>59-333-3289<=@>>8;633333$37,33==B6=@@?:+//3.3302657255'/53//.5338==:==>::////5/77>>7;;=9:555222555996,22538728055;<<;<=<688>>@>/@9<7;7=<=,;;<<<+//7777-//86==>=,978169498<C;CD?AA8;7;=@@??>=4:866,7<;?A>>>CB===>=B7671767::@>>969;7-339-
@ATNG8:00448:02153
GATGGTAGTGTCATATGAGAGTGTGTACTCATTCGTTTCGGAAGAGACAGGTACGTTAATAGTTAATAGACGTACTTCTTTTCTTGTCTTTCGTGGTATTCTTGCTAGTTACACTAGCCATCCTTACTGCGCTTCGATTGTGTGCGTACTGCTGCAATATTGTTAACGTGAGTCTTGTAAAACCTTCTTTTTACGTTTACTCTCGTGTTAAAAATCTGAATTCTTCTAGAGTTCCTGATCTTCTGGACAGAGTGTGCAGATACTACCATCGTCATCCAGAAGTCT
+
////)/9CAABB=<<<=>@BBAA@@@B@AD::09<@=9==05055:::::)/////5<6==CC60,/7///;99/5.4444&44.49=>>6<<=>055:5:<8<<;==>;@CCCCCCC@DCC@C@CBBB@ABC=A<;<?@@BBBBBBCAAABBBCD@AAA@BB@B@CCAABBBBB@A;;;;.:9?>?????*;:BCC9@@@@@??@>@=BBAA0A;;:A=B@BB?BBB<<;A;A5;;D;;;>BAB?A@<;;BABABAAADCCBAAA@BBBBCCCDC?BBB@BB;;
@ATNG8:00400:02176
GATGGTAGAGTACAGTGTAGTAGACCAGAAGATCAGGAACTCTAAGAAGAATTCAGATTTTTAACACGAGAGTAAACGTAAAAAGAAGGTTTTACAAGACTCACGTTAACAATATTGCAGCAGTACGCACACAATCGAAGCGCAGTAAGGATGGCTAGTGTAACTAGCAAGAATACCACGAAAGCAAGAAAAAAGAAGTACGCTATTAACTATTAACTTAACCTGTCTCTTCCGAAACGAATGAGTACACATCGTCGTGTCGTGCTACCATCGTCATCCAGAAGTCT
+
<<@B?C;;;CBBCDDBBBBB;;5@?29957<@=CCCAE@<;;9:49A=BA?B=887;;<<<,<8<<;787<>;>?8?ABBCCC3CD?>:?@C9CCC?B??==@>BB@B@CC@BBD@BBBABABBBC<;;DBBB@BBBB=@@ABCBBB@B@B@@@ACCCCBCB?:::BAA?BB@BBC@CBABA<?@?<>>>>>>&==;000:<;>==:><@@98597//)/(/39:;=<8868=BCD;A>=9===///8<;7;;AABBBA===;;;@@@<@>>>>>DAA=@??:====
@ATNG8:00429:02179
GATGGTAGTATCTGTCTACGAGAGCCAGAAGATCAGGAACTCTAGAAGAATTCAGATTTTTAACACGAGAGTAAACGTAAAAAGAAGGTTTTACAAGACTCACGTTAACAATATTGCAGCAGTACGCACACAATCGAAGCGCAGTAAGGATGGCTAGTGTAACTAGCAAGAATACCACGAAAAGCAAGAAAAAAGAAGTACGCTATTAACTATTAACGTACCTGTCTCTTCCGAAACGAATGAGTACTATAGACTATCTGAGACTGCCAAGGCACACAGGGGATAG
+
@?@B?BBCECBBCBCGCCBBCCBBB@BDEADC;:;;8;>CBDCCCC?BE?B@AAB??>??.;9ACCBBBBB???8=@?@@@@*;9:?2999&999.6C@BBDCCC?C@CC@CCC@CBAABBBCCCCCBBDDD@CBCB?B@@@CBBB?C@CBC@CCBBBBBB?BB@@::89A<=>;5;<9999+999;999999%9<8<<<>@BCBA<A<AABK7;7;?BBB?B@AAABB>@=:::59BA?BBBBBBCBBCBBBCCBBCAA:::AAAC>B>A@CCECCCCDF;BB::
@ATNG8:00431:02186
GATGGTAGTACATGATAGACGACACCAGAAGATCAGGAACTCTAGAAGAATTCAGATTTTTTAACACGAGAGTAAACGTAAAAAGAAGGTTTTACAAGACTCACGTTAACAATATTGCAGCAGTACGCACACAATCGAAGCGCAGTAAGGATGGCTAGTGTAACTAGCAAGAATACCACGAAAGCAAGAAAAAGAAGTACGCTATTAACTATTAACGTACTTGTCTCTTCCGAAACGAATGAGTACTATGTAGAGCTCTATACTACATCGTCATCCAGAAGTCT
+
BBAA?BCCBB=CCGFCCCAB:;:CC@DCC@CCCBBB?B?CBBBCBB?BD@D@A?@;;;;;;$9<@@@AA<DCCHE?ECAAAAA2AA;@4;;;6;EGADCCBBBCBB@B@CC@CBB?BCCAA@CBECCBBBCCCAFDBB@BBBBDCBB=A>B;:7;CCCEDDC@@@@BAA?BB>BBB>AAAAA;B??<?EDDD3CC????BBCBDC>A>@@@A=A>?;BGCD@CBBB@@>@?@@D=BBB?CBBAAABBAB>>?BAAACBBBBACCCCA@>ABBBCC?BBEAB???
@ATNG8:00441:02226
GATGGTAGAGAGAGCTCTCTCATCGTACTCATTCGTTTCGGAAGAGACAGGTACGTTAATAGTTAATAGCGTACTTCTTTTTCTTGCTTTCGTGGTATTCTTGCTAGTTACACTAGCCATCCTTACTGCGCTTCGATTGTGTGCGTACTGCTGCAATATTGTTAACGTGAGTCTTGTAAAACCTTCTTTTTACGTTTACTCTCGTGTTAAAAATCTTAATTCTTCTAGAGTTCCTGATCTTCTGGATATGAGTGACTCGTGCTACCATCGTCATCCAGAAGTCT
+
555>:>DCAAADCCCBBBCGDDCBBBCABBCB?BBCC=BB>A?CBCBDDC@@ABCD@C?BBBB?B>AACBAAAAC>ADCCC1??=BBCC@BB8899@C>BC<999BAA?BAAAAAA>:=>A<A=???::;>@<@A>>:>ABB>>>>>@======@<;;;<AB<A<BB???@A>>:=>?BC5B7;5;;;;;.;AABB:A@@@@@A>>>;AFDD/E;;7;:=<AA<@;;;B>>;><>>>>;;6;===C@;;;>>>>A@@@???===D=>?>@@>>>@6:8B=AA::
@ATNG8:00424:02305
GATGGTAGTGTCAGTGCGCGTCGTCCAGAAGATCAGGAACTCTAGAAGAATTCAGATTTTTAACACGAGAGTAAACGTAAAAAGAAAGGTTTTACAAGACTCACGTTAACAATATTGCAGCAGTACGCACACAATCGAAGCGCAGTAAGGATGGCTAGTGTAACTAGCAAGAATACCACGAAAAGCAAGAAAAAGAAGTACGCTATTAAACTATTAAACGTACCTGTCTCTTCCGAAACGAATGAGTACGAGAGAGCACACGTGTCTACCATCGTCATCCAGAAGTCT
+
--8938=<0;555=>;?>>>>>6658=651595///)/)//:879<744./)-----666'81666:4337788(3344;;;(444)549;;+;;;6;999;;556:=:?@7;;?;A>;;;==>@C@@===00*00/06?@@>;;54-59;450554477//+/::93/)/8)//6(///333&377/7;==<.<=8<77733377(..'....(..'.7:997:=<;:;;7;7;<<4<<=6::;:;:9866///69:8<///:>=??A;=////669<)///6::;;
@ATNG8:00429:02364
GATGGTAGTGTGTCTCTGAGAGTAGTACTCATTCGTTTCGGAAGAGACAGGTACGTTAATAGTTAATAGCGTACTTCTTTTTCTTGCTTTCGTGGTATTCTTGCTAGTTACACTGCCATCCTTACTGCGCTTCGATTGTGTGCGTACTGCTGCAATATTGTTAACGTGAGTCTTGTAAAACCTTCTTTTTACGTTTACTCTCGTGTTAAAAATCTGAATTCTTCTAGAGTTCCTGATCTTCTGGACGACGCGCACTGACACTACCATCGTCATCCAGAAGTCT
+
444;7=<<ACBCBB:6699:BBCCBBBBCCCB@CBBB=BB@D?BACCBBB@DDDAA?B@CECC@C?DDCCCCDCC@CBBBB5BE@CBBC>BCAB=A;;8;E@CCCCCF@BBCCCCC?BAD@C@BDCCCBBB?A????AAABCCBBBDGCCC;<;@CBBABC?C?BBBBDCBBCGECCCB:C<A<ADCDB0AB;;;0;A@BBBAC;;9;DDD5BBBCCADADDACFDCB;;9<?ACAA@@=@@A>CB;;<ACBBBA@AFGGECCC@CCHBBBBAA=ABC?BB;;
@ATNG8:00431:02367
GATGGTAGATACTCGCTGATACACCCAGAAGATCAGGAACTCTAGAAGAATTCAGATTTTTAACACGAGAGTAAACGTAAAAAGAAGGTTTTACAAGACTCACGTTAACAATATTGCAGCAGTACGCACACAATCGAAGCGCAGTAAGGATGGCTAGTGTAACTAGCAAGAATACCACGAAAGCAAGAAAAAGAAGTACGCTATTAACTATTAACGTACCTGTCTCTTCCGAAACGAATGAGTTCTATAGACTATCTGAGACTACCATCGTCATCCAGAAGTCT
+
:::<9=B>CCBC>BB;;;959=9::.9:;8565=:938387766//)//)/6;<<;::::+:5:?<@@?<;88818=AAABB1BD@D@CCC;BBE@BABA@AA;;59.9=3=>>:>=<<A=>CBB9:9>995=@>?@@BBCCCAAA=B?@;;6;@@ACBCC?CABADA?AA=A@A>AABA@9@9939@CCC2AA@CBBBBAA?>:><>;;;5:5:;CCC@BCACBBB@D????9>A?598>AA>BB?;;<?00/>:::=A<<=@A9>;75>>>>>@BBB@;<<<
@ATNG8:00433:02427
GATGGTAGGACGAGCGTCTGAGAGGTACTCATTCGTTTCGGAAGAGACAGGTACGTTAATAGTTAATAGCGTACTTCTTTTTTCTTTGCTTTCGTGGTATTCTTGCTAGTTACACTAGCCATCCTTACTGCGCTTCGATTGTGTGCGTACTGCTGCAATATTGTTAACGTGAGTCTTGTAAAACCTTCTTTTTACGTTTACTCTCGTGTTAAAAATCTGAATTCTTCTAGAGTTCCTGATCTTCTGGGTGTATCAGCGAGTATCTACCATCGAACTTGCAGAGTCT
+
;66;:>=DAC@@;@@@@BBB@@@B?CBBBBCC?CBBB=CC@B@CCCCBCC@CBA::6;=CCBB@CFCCCAA000<+0000//#///)4455)59::7<;;6;=169@CCF?AAAAABCC@CBB?B@CBBBBBBB=@@BB>BBBBBBCCCCCCCCCAA>A@@;??:@=@@@@@CCDE?B;;;;6;>C<@ABBB,A@<<<,000;CABA@@4;9:9'9==?@>B?BC@;;;@@@@;@;@CCBBA=@@AC>BDCCCBCCB@A@CBBBB@@;@>>::6;A=?@@@@??::
@ATNG8:00413:02479
GATGGTAGCGCATATCAGCGCAGCCCAGAAGATCAGGAACTCTAGAAGAATTCAGATTTTTAACACGAGAGTAAACGTAAAAAGAAGGTTTTACAAGACTCACGTTAACAATATTGCAGCAGTACGCACACAATCGAAGCGCAGTAAGGATGGCTAGTGTAACTAGCAAGAATACCACGAAAGCAAGAAAAAGAAGTACGCTATTAACTATTAACGTACCTGTCTCTTCCGAAACGAATGAGTACCTCTCTGACGCTCGCTCCTACCATCGTCATCCAGAACGTCT
+
>>>C@CBABBCBBBCCCA@ACFDHD?FCC@BCBA;;5:49>><@>>88;17-38999999'99=@A::9@?@@@:@@@?BDB1AA9=5;;:*9BC=BAAB@BB;;:;@ED@BBC@BDABAABBBBBBCBBCC@CCBB?BCCCCDBB@B@CBB>B;;;BA@A@JEEDBA?BA=AAA=??BBA289>9>@DCE3BA=9:9@AAAAC4948=>:394:;B@@=ABCBCCB@C?;;;6;AB=@@BBABB@AAABBACC<;::999;6=?A>?@555:<5505<>055AA?
@ATNG8:00442:02491
GATGGTAGCTCACGTACGTCACACGTACTCATTCGTTTCGGAAGAGACAGGTACGTTAATAGTTAATAGCGTACTTCTTTTTCTTGCTTTCGTGGTATTCTTGCTAGTTACACTAGCCATCCTTACTGCGCTTCGATTGTGTGCGTACTGCTGCAATATTGTTAACGTGAGTCTTGTAAAACCTTCTTTTTACGTTTACTCTCGTGTTAAAAATCTGAATTCTTCTAGAGTTCCTGATCTTCTGGAGATACACATGATACTCTACCATCGTCATCCAGAAGTCT
+
<<>C@CCBB;69;99?:6;6BCCCCDCBBBAA=BB@A:BB@C@CCCCDCD@CCABA@C?BACC@C?BBCBCAABC?CCCCC2B@=AAAA=BCFE?BCB?AA>?>?@9:49BAABBCB<@@A<B<BFA>;;;;9=BBB7;:AA;<;??AA@@@@@@<;;;<AA=A<@@@@@???@7;;AAA5@=@588FDG/===AA:A==>@A>>?>:::::,:///@9=7??=AABB====A=AABAAA8==A<@@?A@@@>=<====??????<?@???AA@@=>>>=@>>>
@ATNG8:00474:01924
GATGGTAGTGTGTCTCTGAGAGTAGTACTCATTCGTTTCGGAAGAGACAGGTACGTTAATAGTTAATAGCGTACTTCTTTTTCTTGCTTTCGTGGTATTCTTGCTAGTTACACTAGCCATCCTTACTGCGCTTCGATTGTGTGCGTACTGCTGCAATATTGTTAACGTGAGTCTTGTAAAACCTTCTTTTTACGTTTACTCTCGTGTTAAAAATCTGAATTCTTCTAGAGTTCCTGATCTTCTGGCTCTCGTAGACAGATACTACCATCGTCATCCAGAAGTCT
+
69>C:=BCCCBBCBB<<@ABBABBBC@AA@;;5;CDC>CD@C@CCBBBCC?CCCBB@CBDCCC@C?CCCDCCCCC@CCDDD5CC@CCCE>CC@@=@CB?BC@AABCCDAEBCBDDCC@CCC?B?BCEDBBBB@CCCC?CCCCCBBBDCCCCBAAC?DDB?CC?C?CBBCCCBBB=A::::-:;?;::::9*:??BA9;:CCCCCAAAACCEC5CBBCCACACC@BCBDC@@>A@CCCBBB@BBB?BCAABCCBCCCCCCCCCCCC@BBBBBBCCB@BDCADB??
@ATNG8:00489:02040
GATGGTAGTACATGATAGACGACACCAGAAGATCATGAACTCTAGAAGAATTCAGATTTTTAACACGAGAGTAAACGTAAAAAGAAGGTTTTACAAGACTCACGTTAACAATATTGCAGCAGTACGCACACAATCGAAGCGCAGTAAGGATGGCTAGTGTAACTAGCAAGAATACCACGAAAGCAAGAAAAAGAAGTACGCTATTAACTATTAACGTACCTGTCTCTTCCGAAACGAATGAGTACGAGAGAGCACACGTGTCTACCATCGTTCTCCTTAAGTCT
+
:5:G;BCCC==AB=ABAB@@000<727/5.6<:=@0//,/<<=CCG?BB>@=@AA;:;;;):=BCC@A@BBBCC=AA@ADDC5CC?C@BBB:BCC@DCCCCCC@@>A>BC?BBB>ABCBBBCCCBBBC:::C@CCCC@BBAAAA@@<A?BAA9<<CCCDCD@CCCBBB>@@@:99498999.999/9<=<=19?6?477BA@AA;?=????>A?CAEHHACAACA;;5;<@CC=A@@=@BBABBBCBBAA?@????BCBBCCCCC?BCAAA@BCC@B?B>AABB
@ATNG8:00496:02056
GATGGTAGTGATACAGATCAGACACCAGAAGATCAGGAACTCTAGAAGAATTCAGATTTTTAACACGAGAGTAAACGTAAAAAGAAGGTTTTACAAGACTCACGTTAACAATATTGCAGCAGTACGCACACAATCGAAGCGCAGTAAGGATGGCTAGTGTAACTAGCAAGAATACCACGAAAAGCAAGAAAAAAGAAGTACGCTATTAACTATTAACGTACCTGTCTCTTCCGAAACGAATGAGTACCTCTCAGACGCTCGTCCTACCATCGTCATCCAGAAGTCT
+
777;278<<<AACCCABAAAA;;<<15667:9:///6:488;BBBC?:9458;:;=====+4/3;;;@@A=<==3446<><<)44.4.444,5<=:<<<;;;;96258B=:=<A;>>BBBCACBCCCCGFCCACDBB?B@@@A@@@?C@CA@=@C@@>>:>:>;;:<<933-3771793333&333,377773#7;69:::@<B@9596///63;499B@@:?>::9@A?B@BA?4<4434;;:?BA?BBBAAAA?>>BBDBA=>>>;;;88:=:::>AAB@BBAA
@ATNG8:00462:02142
GATGGTAGTACATGATAGACGACACCAGAAGATCAGGAACTCTAGAAGAATTCAGATTTTTAACACGAGAGTAAACGTAAAAAGAAGGTTTTACAAGACTCACGTTAACAATATTGCAGCAGTACGCACACAATCGAAGCGCAGTAAGGATGGCTAGTGTAACTATCAAGAATACCACGAAAGCAAGAAAAAGAAGTACGCTATTAACTATTAACGTACCTGTCTCTTCCGAAACGAATGAGTACGATGAGAGAGCTCTCTCTACCATCGTCATCCAGAAGTCT
+
BACC@CCCC?>D@A@CBCCDBBCDCACCC@HGFBBA=@?ABBBCBE@AB>A>A?BAAA@@0@?BCCCDHCCA@?8@A?????,@A>A@BDD<DBC@BBBBCCCBB?A?BB?BBB?CCCBCBBBDCCCCCDCC?CCCC@BBCCCC??<A?BBA?AEEDCCCC?CCBBBB?A@<ABB<>@999.9=<999999(3?9A<?>BBBBB?B@BAAB=?<;ACCC@DCBBBCC@C@A@@<ABB>BBFCCBBBAAABCBBBBBA999?????;?AA?CBBCB@BCC@DCAA
@ATNG8:00499:02152
GATGGTAGCTCTGCTCTGACTCTCGTACTCATTCGTTTCGGAAGAGACAGGTACGTTTAATAGTTAATAGCGTAACTTCTTTTTCTTTGCTTTCGTGGTATTCTTGCTAGTTACACTAGCCATCCTTACTGCGACTTCGATTGTGTGCGTACTGCTGCAATATTGTTAACGTGAGTCTTGTAAAAACCTTCTTTTTACGTTTACTCTCGTGTTAAAAATCTGAATTCTTCTAGAAGTTCCTGATCTTCTGGATATGAGTGACTCGTGCTACCATCGTCATCCAGAAGTCT
+
<::;:>=@?:;9545569=AA=00/977994:05:;>5<;7=700/0/:;7999A<<):59>59.9;<>;;>>?9<<9<<?>>+<<<5<<<=05569499949;.5554;=6;?@B@@BB?B@@>@?@@@/00/072777729///////88;:<>>;;76957?C9>7:?@<999@@;@59999$9.9455555$55999)6595995559.5555$49955.56<<740///)/:)/)/9:444.445.59;9;;;;;;==CC@??>?>;?A?A??@@@<@@@?AB@@
@ATNG8:00454:02200
GATGGTAGTACATGATAGACGACACCAGAAGATCAGGACTCTAGAAGAATTCAGATTTTTAACACGAGAGTAAACGTAAAAAGAAGGTTTTACAAGACTCACGTTAACAATATTGCAGCAGTACGCACACAATCGAAGCGCAGTAAGGATGGCTAGTGTAACTAGCAAGAATACCACGAAAGCAAGAAAAAGAAGTACGCTATTAACTATTAACGTACCTGTCTCTTCCGAAACGAATGAGTACTGCGTCTCACTCTCGCCTACCATCGTCATCCAGAAGTCT
+
BBCC@CBBCCCDBBBCBBCCBBBBB@DDD@DEECCC=BBCBDDCC?BC?B???ACBEED2D@CCEAAAEB;;;0;A;;;:;$4:5:.555&5<>9>DCCBBABC@B@BC?BBC@CBBBBBBBBCBBBCCCC@CCDD?@@BCCCBB<B>ABA=ACCCDCCB@CCCBCC?BB>AAD@CBB@@9>9939====.=><@9:9CBAAA?B>BABB@B@??CCH@BB@@@AA=A@CCC?CCC@CBBBBBBBCCBCCCCBBBBBBBC@BBC?BBBBCBFCCACDE@BB@@
@ATNG8:00466:02205
GATGGTAGTATCTGCACACTCTGTCCAGAAGATCAGGAACTCTAGAAGAATTCAGATTTTTAACACGAGAGTAAACGTAAAAGAAGGTTTTACAAGACTCACGTTAACATATTGCAGCAGTACGCACACAATCGAAGCGCAGTAAGGATGGCTAGTGTAACTAGCAAGAATACCACGAAAGCAAGAAAAAGAAGTACGCTATTAACTATTAACGTACCTGTCTCTTCCGAAACGAATGAGTACTGTATCTATGTGTGCGCTACCATCGTCTTCCAGAAGTCT
+
:::<8==<<<BBBB@<<<<95596916CFACCCCBB>A@@@@BAAA<@?>A>@==:::::'9177;?=<87378)73:944&4;7;.555&5;@=ACCCDCCA@,0-0009:)//5::9<<<<@<A;;;B@CCBB?BCBDBABB?B?@00-0<<<><?@<@??BAA=9969B=/88888*9<=900000(0>60//8<=<;:5:6=<<<:=699@@@=@BBBBAA>A?A@A5:::6:ABABBBBAACDCD999:BBABBBBBCA9//90//(.288848:::
@ATNG8:00479:02238
GATGGTAGCTCTGCTCTGACTCTCGTACTCATTCGTTTCGGAAGAGACAGGTACGTTAATAGTTAATAGCGTACTTCTTTTTCTTGCTTTCGTGGTATTCTTGCTAGTTACACTAGCCATCCTTACTGCGCTTCGATTGTGTGCGTACTGCTGCAATATTGTTAACGTGAGTCTTGTAAAACCTTCTTTTTACGTTTACTCTCGTGTTAAAAATCTGAATTCTTCTAGAGTTCCTGATCTTCTGGATACACTCATGTGCACCTACCATCGTCATCCAGAAGTCT
+
555;7<=>@A=BCBBBDBCCFFGBBBBBCGED=AADE>AB?B@BBBFECC@CBBCB@C?BCCC@CACDCICCCDD@CCEID0DG?CCDF>BA@B@CIE@FL;;;BCBCFECBBCCCI@CBC@C?CCCCAAAB@BBCC@CCBBBCDDC@@AAEBAA@C;;:<B?B?BBBBBGCDC?B;;;;.;>B@<<;;;*;@BBF>BACCDDBBAA5;;;;*;;;;;7;?CGACDBCB<;9;@D@@A@@9;;D?CBCCCDCAA000@A@?@ABA?BCAABBCII@BBC@BB;;
@ATNG8:00489:02263
GATGGTAGTGTGTCTCTGAGAGTAGTACTCATTCGTTTCGGAAGAGACAGGTACGTTAATAGTTAATAGCGTACTTCTTTTTCTTGCTTTCGTGGTATTCTTGCTAGTTACACTAGCCATCCTTACTGCGCTTCGATTGTGTGCGTACTGCTGCAATATTGTTAACGTGAGTCTTGTAAAACCTTCTTTTTACGTTTTACTCTCGCGTTAAAAATCTGAATTCTTCTAGAGTTCCTGATCTTCTGGGATGTGTGCGCAGTGCCTACCATCGTCATCCAGAAGTCT
+
445<265<==595<<<<>>;;?955@;>:??A5?>B?:AA=A>;:;CBBC@CCCBB>C?AABC@C@CBBBCAAACABBBBC5BLACBCD>BBCD?BBB?BB?CC;;;C@BBBBCCAA?ABB@BGDCDCBCCC@CBBBACCCCDDCBBCCDCBBBB@C@@?@D@C?BAA@BCB;;5;;;;;.;>B?CCDDG0D@;;;;.;@ACCCECAA?BBAB0B<;:CAH@CE@;;;ABAA?C?BBC;;;@CJA@9>0000>>=>BBBBBC?BCC?BBA;;;ACC@CGGACCAA
@ATNG8:00496:02360
GATGGTAGCTATACGTATATCTATGTACTCATTCGTTTCGGAAGAGACAGGTACGTTAATAGTTAATAGCGTACTTCTTTTTCTTGCTTTCGTGGTATTCTTGCTAGTTACACTAGCCATCCTTACTGCGCTTCGATTGTGTGCGTACTGCTCAATATTGTTAACGTGAGTCTTGTAAAACCTTCTTTTTACGTTTACTCTCGTGTTTAAAAATCTGAATTCTCTAGAGTTCCTTGATCTTCTGGTAGTAGCGTGCATATATCTACCATCGTCATCCAGAAGTCT
+
///:5:>9=9;CCGBBBCBBABDDCCCCCDBB?<;;D8;;8;?AABBBCC@CCBAA7;5;;99=C<958CCBB@@6==7;7';>17333(388<194<6;<499=:?A444433=@@?;AA;A<??;:;;>><@@??=:87689;<=<;668//(/350.2+2+222955569465533)3(/(.3888'87///*5;;9<;@;99@0;<;;(67://(/5///9995571917/793--(---02-///873779999855:AAC:==888?@?B7;;?<?B??
@ATNG8:00450:02418
GATGGTAGGCACTGCGCACACATCCCAGAAGATCAGGAACTCTAGAAGAATTCAGATTTTTAACATCGAGAGTAAACGTAAAAAGAAGGTTTTACATGACTCACGTTAACAATATTGCAGCAGTACGCACACAATCGAAGCGCAGTAAGGATGGCTAGTGTAACTAGCAAGAATACCACGAAAGCAAGAAAAAGAAGTACGCTATTAACTATTAACGTACCTGTCTCTTCCGAAACGAATGAGTACGAGAGAGCACACGTGTCTACCATCGTCATCCAGAAGTCT
+
448<8>;;6:?9;55>@>BAAABB@:BBB@B@DC;;:;=BBC;;;B@CD@C@A@@;:;;;'98=985BA<?<>>?9??9<<<<+::6:9BC?1;8=<ABBBBAA@@=A;@@9?AA<@@AABBBBCBBBA@@@@=@@@@=@A@A@??@0:599:5:CAAABBB?BBBCB@?BC?BAA>A@A==1<7707<:<:+6616///==@@@<B=B@@@:=9=>A@@=@AABB;;8:<?AD=BBA>AAABBBBBECBBBBBBAAABBBBBBBB????AD@AAD@AAA?A:::
@ATNG8:00482:02409
GATGGTAGCGCGACGAGCGTAGACCCAGAAGATCAGGAACTCTAGAAGAATTCAGATTTTTAACACGAGAGTAAACGTAAAAAGAAGGTTTTACAAGACTCACGTTAACAATATTGCAGCAGTACGCACACAATCGAAGCGCAGTAAGGATGGCTAGTGTAACTAGCAAGAATACCACGAAAGCAAGAAAAAGAAGTACGCTATTAACTATTAACGTACCTGTCTCTTCCGAAACGAATGAGTACACATCGTCGTGTCGTGCTACCATCGATCTTGGTAAGTCT
+
55:>9=BDA@@@BCBBCCCCCDBBC=@AA?B@A@;;8<@BCCCCCC?AB>B?BBAAADDD3A?BBBBBBBBBBB>??@BBBB2AB?A=BBB9CCCACCBBCBB@@<@?A@=@CC?AAACCDGCCCBBBCCBC@CCBB?AABB??>B>B@B::;;CBBBCBB?BBCBBB?AB=8899>>??>*:9:5:DHDD/CC=D===BA?==:=<???E<>;>=AAA=@???AAA?B?BBB=BAB>AABBBBBBBBBC=>CAAABAA???B@A?AABABCBB@B?A@<BDCD
@ATNG8:00484:02390
GATGTAGTGTCATATGAGAGTGTGTACTCATTCGTTTCGGAAGAGACAGGTACGTTAATAGTTAATAGCGTACTTCTTTTTCTTGCTTTCGTGGTATTCTTGCTAGTTACACTAGCCATCCTTACTGCGCTTCGATTGTGTGCGTACTGCTGCAATATTGTTAACGTGAGTCTTGTAAAACCTTCTTTTTCGTTTACTCTCGTGTTAAAAATCTGAATTCTTCTAGAGTTCCTGATCTTCTGGAGATATCATCAGCGAGCTACCATCGTCATCCAGAAGTCT
+
9:<BCCCCBBBCCCCCECCCDCCCABCCC??<?DDE=AA=A?CCDBBCE@CEECD@C?BBBC?C?CCBC@@@CC@CCDDB1BD@CCCC=BBBB?BBC@CD?BAADCC?BCCCDDCC@ECC@B@DCCCAAAC@CEDD@BDCAAACCDCCCBBBBB?CCC?CC?C?BBCCCBBBC@CBBBB;@;>=9:9:9*;BBF?DEGCCCCCBB<@@@@0@DDBC?B?AA?AABCCCC@C@BBBCCC?BBCACCCCCDCBBBCCBBBBBEBB=BBBBCCCBB?BCC@C@@@
@ATNG8:00494:02392
GATGGTAGCACGACACGACGATGTGTACTCATTCGTTTCGGAAGAGACAGGTACGTTAATAGTTAATAGCGTACTTCTTTTTCTTGCTTTCGTTGGTATTTCTTGCTAGTTACACTAGCCATCCTTACTGCGCTTCGATTGTGTGCGTACTGCTGCAATATTGTTAACGTGAGTCTTGTAAAACCTTCTTTTTACGTTTAACTCTTCGTGTTTAAAATCTTGAATTCTTACTAGAGTTCCTGATCTTTCTGGATAGCGACGCGATATACTACCATCGTCATCCAGAAGTCTC
+
<>>D@C;66;;<<<5555555549=566AAAC@CBCC<AA;A?A;666<<9=;;;<8;7<<<>9<>AABBA@@8:74===>+;B?BBBB=B::69)0/--(--39///66068377?AB?BAA<A=B??;85696<==>;;;;@@B@>>>@;;;===8;;;:==1818=>A@==>B688BED5B5868=DDE.;:CCD9@<>>>=8=<=988*///(///)-7292//)/7855<3505)//88778-7::5;<;999998:886@867>;<6<<=>AAAAD<;:;8===99
@ATNG8:00498:02379
GATGGTAGCTATACGTATATCTATGTACTCATTCGTTTCGGAAGAGACAGGTACGTTAATAGTTAATAGCGTACTTCTTTTTCTTGCTTTCGTGGTATTCTTGCTAGTTACACTGCCATCCTTACTGCGCTTCGATTGTGTGCGTACTACTGCAATATTGTTAACGTGAGTCTTGTAAAACCTTCTTTTTACGTTTACTCTCGTGTTAAAAAATCTGAATTCTTCTAGAGTTCCTGATCTTCTGGGATGTGTGCGCAGTGCCTACCATCGTCATCCAGAAGTCT
+
0//<6<A@@@AAABBBBBABGDCCBBCCBB:;9:CDF=BB?A?ADCCCCC?BB<;;@C@BA@A6;59=?>>B;:A=BBCBC1CC?B99949@@A?CBA>A@4:9?>>A?BBFCBBB799C?B@BDD???AA=@>?>6;978=<>???@@AA>>><A;;7;?:?6;;@?????A=A????5?;?=A@AAA/>>88818<=>@@A<=<8====9%967882727957777669,.)./..540567707-----267;:9=:927=@9>?@@@@@;;7;@@;AA;;
@ATNG8:00461:02425
GATGGTAGTATAGAGCTCTACATTGTACTCATTCGTTTCGGAAGAGACAGGTACGTTAATAGTTAATAGCGTACTTCTTTTTCTTGCTTTCGTGGTATTCTTGCTAGTTACACTAGCCATCCTTACTGCGCTTCGATTGTGTGCGTACTGCTGCAATATTGTTAACGTGAGTCTTGTAAAACCTTCTTTTTACGTTTACTCTCTGTTAAAAATCTGAATTCTTCTAGAGTTCCTGATCTTCTGGTGAGATATGCATGATGCTACCATCGTCATCCAGAAGTCT
+
///949>ACCB6;6<<>@C>>=B9=<@@CCAA:@BBB=BB>B?CBBBBEC@BCBBA7:9;ABB@C?BBCG;:5:?4=@@@@.??;?998+388;184=8=@?A??>A@:??AAABBB@AAA<A<@@@987?=9=>>>;>?F>>>@=>>AA>997<6688<@@=B=;;:BB@@AA5;6666-6)/+/<<<=,=====2=>>888ABC=CDFD/B@@>?:?:==8;;;@@@A=B:>>@???<>>>=???AA>=>>>>>>>>AAAAA=CA9::AAAA8<>A;??<<
@ATNG8:00475:02448
GATGGTAGTGTGTCTCTGAGAGTAGTACTCATTCGTTTCGGAAGAGACAGGTACGTTAATAGTTAATAGCGTACTTCTTTTTCTTGCTTTCGTGGTATTCTTGCTAGTTACACTAGCCATCCTTACTGCGCTTCGATTGTGTGCGTACTGCTGCAATATTGTTAACGTGAGTCTTGTAAAACCTTCTTTTTACGTTTACTCTCGTGTTAAAAATCTGAATTCTTCTAGAGTTCCTGATCTTCTGGGTGTATCAGCGAGTATCTACCATCGTCATCCAGAAGTCT
+
455;8=:444455555555/7////<::9944.//00+0/)/399:=>C@?@@@@A=A?@CDFACAGCA>A00-=8=8=8<'--(/77;/:9;9166<7<>:;???BB>BCCCCCCCACBB>A>BBBBBBBA>BBCC@IBAACCCCBCCCDBB@@;@@?;@A=@=AABBCCCBB=@@AAA7A>C>;<;;;*;BCCD:;;;;B@AAA@5;;;;*;AA@A?A?BE?@AACBBD@C>@@CBBA>A@@A;AAAACBBCBBCCBDCCCBE@CBBCBBBBB?B@@=@C;:
@ATNG8:00453:02499
GATGGTAGCTCGCTGATGATATCTCCAGAAGATCAGGAACTCTAGAAGAATTCAGATTTTTAACACGAGAGTAAACGTAAAAAGAAGGTTTTACAAGACTCACGTTAACAATATTGCAGCAGTACGCACACAATCGAAGCGCAGTAAGGATGGCTAGTGTAACTAGCAAGAATACCACGGAAGCAAGAAAAAGAAGTACGCTATTAACTATTAACGTACCTGTCTCTTCCGAAACGAATGAGTACTATAGACTATCTGAGACTACCATCGTCATCCAGAAGTCT
+
<BBB=A<@::::<;;;;@;;;:9;;15<A4;@?@@@>A>=>>00/:6::6:68943399='=;774888;;8;;37399999):?:?<?D@9B@@=@A999;;//)/4::7<;<9<D??@BBBCCBBAAACCABBBB@BAAAACCC@D@B:;:;ABCBBCB@BCBCDD@BC?BBB>AAB=@<>>B?@@@@@,;;5000:;A>>?<?=?@;;7;<@;@@@;@@@@ABB?C@BBC=AAA>AA@ABBBA@CAAABAB>:::A@@887;2;;;;;=>:?;?AA@CCBA
@ATNG8:00461:02487
GATGGTAGACACGTGTGCTCTCTCGTACTCATTCGTTTCGGAAGAGACAGGTACGTTAATAGTTAATAGCGTACTTCTTTTTCTTGCTTTCGTGGTATTCTTGCTAGTTACACTAGCCATCCTTACTGCGCTTCGATTGTGTGCGTACTGCTGCAATATTGTTAACGTGAGTCTTGTAAAACCTTCTTTTTACGTTTACTCTCGTGTTAAAAATCTGAATTCTTCTAGAGTTCCTGATCTTCTGGGTGTGTGACGCAGTGCCTACCATCGTCATCCAGAAGTCT
+
88:;.5<?ACC@666><<<<;;;==<<<9;652:AEE?BB?C@BBBBBCC?BBAAA?A?AAAB?B?BBBBBAABB<=8???+BB=A??=5<:898?=?;>C?CBC?><137:@<88;05;C=B367>>=7:89@D?@5::=;:9=@;9887877;:98:;@@:>;:::@@>@@@599=<</939399>>>,//9=@6=;;:>A;;::9;>>>+;///8.3.5:2:87>:22,2/55588735339.,,,,,(2222377760246*----223888;;;9=832
@ATNG8:00477:02513
GATGGTAGTGGTCGTAGTATGAGAGTGTGACTCATTCGTTTCGGAAGAGACAGGTAGTTAATAGTTAATAGCGTACTTCTTTTCTTTGTCTTTCTGTGGTATTCTTGCTTAGTTACACTAGCCATCCTTACTGCGCTTCTATTGTGTGCGTACTGCTGCAATATTGTTAACGTGAGTCTTGTAAAACCTTCTTTTTACGTTTACTCTCGTGTTAAAAATCTGAATTCTTCTAGAGTTCCTGATCTTCTGGACAGAGTGTGCAGATACTACCATCGTCATCCAGAAGTCT
+
4::;066:8605,,,,,,55:A<665/7:////796;899044.4799;565<.55554949;==8=7:://-5888(////&///)//5>>4;665;7;4544:5//0)/6727>==<<A?9::;5;4;BBBBBBBBGIBB?A;;;;;;;@AA>><=00+0<=:>?7>>??>?955;<5:4999*48<8==@@@+;:554)4=;;;=00/:6<<<<*9990/,/:>A;006695<0509;<555.54939<:99<556;;<@?7<7://)/99::699?9995=A999
@ATNG8:00490:02476
GATGGTAGGCGAGAGTGAGACGCAGTACTCATTCGTTTCGGAAGAGACAGGTACGTTAATAGTTAATAGCGTACTTCTTTTTCTTGCTTTCGTGGTATTCTTGCTAGTTACACTAGCCATCCTTACTGCGCTTCGATTGTGTGCGTACTGCTGCTATATTGTTAACGTGAGTCTTGTAAAACCTTCTTTTTACGTTTACTCTCGTGTTAAAAATCTGAATTCTTCTAGAGTTCCTGATCTTCTGGCGCTCTGTCACGTCTGCTACCATCGTCATCCAGAAGTCT
+
444<8=>?9<<;?;;;<=>>??>>@=@?;;>>8<=BC=CC:@:ABBBBCD@CBCCC?C?CCBB=A555>=<;<88289888'88,33::5:BBC998?:??>??>=AA478@A@ABB8:;@<@;>>A>?>;;5;===7875<<>;>;=<@<99999;:;;==8:6:///96798269996+92;6?????.88BAA9@@@A>>>?A>5:;;;+:;;=B=B;??;@@@@@@@:>:=@<=;:47661/----33:<A@@>;:;887=188<<<=CBB@CCFAHDCC
@ATNG8:00460:02559
GATGGTAGGTGCACATGAGTGTATCCAGAAGATCAGGAACTCTAGAAGAATTCAGATTTTTAACACGAGAGTAAACGTAAAAAGAAGGTTTTACAAGACTCACGTTAACAATATTGCAGCAGTACGCACACAATCGAAGCGCAGTAAGGATGGCTAGTGTAACTAGCAAGAATACCACGAAAGCAAGAAAAATGAAGTACGCTATTAACTATTAACGTACCTGTCTCTTCCGAAACGAATGAGTACTATGTAGAGCTCTATACTAATCGTCATCCAGAAGTCT
+
555=8<<=7:::;;;ABC<;9@ABB?CBA>ACDCCB?B@CCBCDCC<;;8;>@A@A@CCJ5CADCBBBBBAAAC>CB;;;;;*;C@G@DEE;EGG@CCCCCCC:95:?AA?BAA@BBBBBBBBBCFICBBCC@CA@@8<;AB@@@?;@=A;;6;AA@ACCC?CAABCE>AA=??>;@:::=,78;887878'788878<@==ACB:>:996@=@@BBBBC@BBBBA@@@F@BCC>B?@=AA?AA@AB99:9???@CBBA@@<:::6;=;@@@@@?AAA?BBBA
@ATNG8:00468:02555
GATGGTAGCGCATATCAGCGCAGCCCAGAAGATCAGGAACTCTAGAAGAATTCAGATTTTTAACACGAGAGTAAACGTAAAAAGAAGGTTTTACAAGACTCACGTTAACAATATTGCAGCAGTACGCACACAATCGAAGCGCAGTAAGGATGGCTAGTGTAACTAGCAAGAATACCACGAAAGCAAGAAAAAGAAGTACGCTATTAACTATTAACGTACCTGTCTCTTCCGAAACGAATGAGTACGATGAGATCTCGTGTGCTACCATCGTCATCCAGAAGTCT
+
;<;@>A@@@>??=BCCCCCCBBCCC>C9926;;;=?7;9;>ACAAA>;:59<===:999:'925@<=?>DDDDE=BBCCCCC2BA>B>BBB:CCCABCCCCCC@@?A>BC@@@A?BBCBCCCCCCDDCCCCC@BBCC@BAAADCAA>BADBB@AA@CCBBB@CCCAAB@BB?BBA=AB>>>8?A@;=????.?B?BCBCB@=00,0,0=<=,/-/ACCB@CDCBC;;8;?AAE=CCD?BBAAAECCCCBBBBBA???BAA?@;AB=BCBCBBCCC@BCC@DCCE
@ATNG8:00478:02521
GATGGTAGCTCACGTACGTCACACGTACTCATTCGTTTCGGAAGAGACAGGTACGTTAATAGTTAATAGCGTACTTCTTTTTCTTGCTTTTCGTGGTATTCTTGCTAGTTACACTAGCCATCCTTACTGCGCTTCGATTGTGTGCGTACTGCTGCAATATTGTTAACGTGAGTCTTGTAAAACCTTCTTTTTACGTTTACTCTCGTGTTAAAAATCTGAATTCTTACTAGAGTTCCTGATCTTCTGGCTCTCGTAGACAGATACTACCATCGTCATCCAGAAGTCT
+
454;8=BBB@:6555<666><ABDDBCA@ACC@DDCC?BE@D@999BBBB?AA<BA=C>@@@@:?;>??==>>::6?@@@@1=>;>8989&7===8>==6>@?A@@A9:49A?AAB?;78@@<@====>;8:@=DC??:>=D>>>B<;;@==888;4;::8==8=8<>A>==>AA8<==<=-=1919>>>>/>AADE688?;;;A>;:5:>>>/@>==B=C<@@7;<@@@???<@<@@@@>@<@>>:>====@>>>CA?@?A@@@AA;AAAAA@>>@:??C;A999
@ATNG8:00498:02538
GATGGTAGTACATGATAGACGACACCAGAAGATCAGGAACTCTAGAAGAATTCAGATTTTTAACACGAGAGTAAACGTAAAAAGAAGGTTTTACAAGACTCACGTTAACAATATTGCAGCAGTACGCACACAATCGAAGCGCAGTAAGGATGGCTAGTGTAACTAGCAAGAATACCACGAAAGCAAGAAAAAGAAGTACGCTATTAAACTATTAACGTACCTGTCTCTTCCGAAACGAATGAGTACTGCGTCTCACTCTCGCCTACCATCGTCATCCAGAAGTCT
+
;;;?<;;=>==?666;=>=BBC:99<@<A@CBA@?;:B@BBECCCC@CC@C?AA=;9::;*:25@AACBBBBBA;@B;;;;;*;@;@?BAB7BCC@DCCCBBBBB@B@CD?CCD?AAA?@@B@@@CBCBBBC@CDCC@BCCBBBCC?B?CAA?BDCCCDCD?CBBBBC@AA????<?A999,9<<899999(3=8=388CA@>>3:9+8:9:07/5;CBD<CC@@@@@<@=@AB<BBA?AAAAA@???A?A;;;BBBDDEDD@@@@=@BBCDCECB?CBB>BBCB
@ATNG8:00534:01980
GATGGTAGTACATGATAGACGACACCAGAAGATCAGGAACTCTAGAAGAATTCAGATTTTTAACACGAGAGTAAACGTAAAAAGAAGGTTTTACAAGACTCACGTTAACAATATTGCAGCAGTACGCACACAATCGAAGCGCAGTAAGGATGGCTAGTGTAACTAGCAAGAATACCACGAAAGCAAGAAAAAGAAGTACGCTATTAACTATTAACGTACCTGTCTCTTCCGAAACGAATGAGTACTGCGTCTCACTCTCGCCTACCATCGTCATCCAGAAGTCT
+
<@@B?BBBBC=B=;9FCCECCCCCC@CCC@EDC@BB8;:9BABCBB@BD<?9@?B;;;;;*;?CBBBDCCCCCC>DCBBBBB5AA?C=BBB<BCFACAAAECDCC?B?BC?CBD?CCCBBBCCDDBABBDDDAGDCC?BBCCCCCB?CACCC@BCDCCDCB=BCCCCC?CB?BAB@BB@??8???:?BCCC2CC@E:99CDDDC?C?BBCC>>:=@CHF?CCBBA@@<@>@AB=B@@=@ABABBBBBCBCCCCBCACBBCDACBB>ACBBBCCED@CCC@CB@@
@ATNG8:00547:02016
GATGGTAGTACATGATAGACGACACCAGAAGATCAGGAACTCTAGAAGAATTCAGATTTTTAACACGAGAGTAAACGTAGAAAGAAGGTTTTACAAGACTCACGTTAACAATATTGCAGCAGTACGCACACAATCGAAGCGCAGTAAGGATGGCTAGTGTAACTAGCAAGAATACCACGAAAGCAAGAAAAAGAAGTACGCTATTAACTATTAACGTACCTGTCTCTTCCGAAACGAATGAGTACGATGAGATCTCGTGTGCTACCATCGTCATCCAGAAGTCT
+
@<AC@CCBBC@CBCBCCBBB9;;CD@CCCAIEDBAA?A@DBCCCBB?AC>@=@?C::;;;$9<BAAA@@CCBBF>DCDDBBB=AC=A=AAB7BCC@CCDCDCCBB@C@BB?BCC@BBBCCCBBBCBCCDCBB?BCCC?BBBBBBBC?CBCCC@BBCCCCCC?CCBBBB?BD@BBB<>=;;;3<>>;99999(:@@@9:9BBAB><?=@BAA<?<??BAB?CDCCCCB@BABBB=B@@?ACFLCCAAAAACBBBB888>>>AAA>><>BBCBBBBB@BDD@D@@@
@ATNG8:00549:02026
GATGGTAGCACACGAGATCTCATCGTACTCATTCGTTTCGGAAGAGACAGGTACGTTAATAGTTAATAGCGTACTTCTTTTTCTTGCTTTCGTGGTATTCTTGCTAGTTACACTAGCCATCCTTACTGCGCTTCGATTGTGTGCGTACTGCTGCAATATTGTTAACGTGAGTCTTGTAAAACCTTCTTTTTACGTTTACTCTCGTGTTAAAAATCTGAATTCTTCTAGAGTTCCTGATCTTCTGGGCAGACTCTCACACGCCATCGTCATCCAGAAGTCT
+
BCCD?CCABBCCBBCCABBEDECCCCCCCCCC@CCCC>CB@B?CCCCDCC?CCCA@<A@DDCC?C?AACCCACDC?88989'9@;ABBC>BABB>BBB>BB;>=ACCC?AAAACBBA>A>>=A;A>>>AA?>;AADC:?==<<>@@A@@@??@@@<@@@<@A<A<AAAAAAA;;8;@?ED;D;A:>>AAC/CB666)//9///=66;=DDDF/???@C=B=;;7;<<><==<@<?@?@>><>@BA:@>>>>A>>>AAADAA<AAA===@AF;>;;7;@>>
@ATNG8:00527:02119
GATGGTAGCATCATGCATATCTCACCAGAAGATCAGGAACTCTAGAAGAATTCAGATTTTTAACACGAGAGTAAACGTAAAAAGAAGGTTTTACAAGACTCACGTTAACAATATTGCAGCAGTACGCACACAATCGAAGCGCAGTAAGGATGGCTAGTGTAACTAGCAAGAATACCACGAAAGCAAGAAAAAAGAAGTACGCTATTAACTATTAACGTACCTGTCTCTTCCGAAACGAATGAGTACCTCTCAGACGCTCGTCCTACCATCGTCATCCAGAAGTCT
+
?;CB@BBCCBBBBBBCCCCCBBCCD@CDC?BBBBCDAD??@ABCBB>BA?C?@ABBCCDD2A>ABBCBBBBBBC;BBBBBBB1AB=B;@@@7@BB>AAABCBBBC@C@BD@BBB?BCCBBBBCCCCCBBDDC@CCCC?BAAA???B=@?B??=@CBBBCCC@CAAABC@CC@9998<<888*9>><999999%0>;@000A>BAA;?<@AAA5858ADCD@CDCCCAA<?<?AC>BBC?AABCCCA?AAACAABACCB@@@@<@AA<@@@@BBACC?CCC@BBAA
@ATNG8:00515:02152
GATGGTAGCGCATATCAGCGCAGCCCAGAAGATCAGGAACTCTAGAAGAATTCAGATTTTTAACACGAGAGTAAACGTAAAAGGAAGGTTTTACAAGACTCACGTTAACAATATTGCAGCAGTACGCACACAATCGAAGCGCAGTAAGGATGGCTAGTGTAACTAGCAAGAATACCACGAAAGCAAGAAAAAAGAAGTACGCTATTAACTATTAACGTACCTGTCTCTTCCGAAACGAATGAGTACCTCTCAGACGCTCGTCCTACCATCGTCATCCAGAAGTCT
+
;;:>5:555<@BBBBCCCECCC::;9;BB?AAAD;;8;>ABCDCCD@CD@B@BBB@@@@@0@?CBCCCCCDBBB<B;;;BB:B@C?C?BBB<BCCACBBBCCDCC@D?AA?CBE?BCBBBBBCCCCBBBCCC@CCCC?@@BBBAAB=A>B::;;GGCCCCD@AAACCC?BB>BBB=?>9982:@@;::::::%:@;@:9:BBBCC>@=>ABA3839@CBC@BDBBB@A>@@BBC=CCC@BBBBBCC@A@@AABBBBBABBDC@BBB>>9:@BBBED@CBB?BB??
@ATNG8:00515:02219
GATGGTAGCGCATATCAGCGCAGCCCAGAAGATCAGGAACTCTAGAAGAATTCAGATTTTTAACACGAGAGTAAACGTAAAAAGAAGGTTTTACAAGACTCACGTTAACAATATTGCAGCAGTACGCACACAATCGAAGCGCAGTAAGGATGGCTAGTGTAACTAGCAAGAATACCACGAAAGCAAGAAAAAGAAGTACGCTATTAACTATTAACGTACCTGTCTCTTCCGAAACGAATTGAGTACGAGAGTCAGAGCAGAGCTACCATCGAATCCTCTTAGTCT
+
@??B:>:66;>CCDCCCCCCBBBBB>BCCAECCDCC@D@BCCBBA@=AB?B?CBCCCCCC5D@C;;;CBBBFCC=AC;;;;;';B>B=AAA8ACGIIDEBCBDCC@B@BB@BBB?CCCC@@ACCDBBBBCCC@BAAA?BBBCBBBB?C@BAA=ABBCBCCC@BCCAAA@CE????>??BBA:B>>9>BAAB3??;?9:9CDBBB?C@CBB@7;5;>BBC?B@@@ABB8;;0AG9@==,0+00==ABCBBBAAABBBCBAACCCCBB?BBBAA=;;5;;:9=AAAB
@ATNG8:00519:02182
GATGGTAGATATATGCACGCTCTACCAGAAGATCAGGAACTCTAGAAGAATTCAGATTTTTAACATCGAGAGTAAACGTAAAAAGAAGGTTTTACAAGACTCACGTTAACAATATTGCAGCTGTACGCACACAATCGAAGCGCAGTAAGGATGGCTAGTGTAACTAGCAAGAATACCCGAAAGCAAGAAAAAGAAGTACGCTATTAACTATTAACGTACCTGTCTCTTCCGAAACGAATGAGTACTGTATCTATGTGTGCGCTACCATCGTCATCCAGAAGTCT
+
ABBB@DCBBBBBBBCFDDBCBBBCB?BBB?BCB@AA@C?BFC88:C@CC@C?AAAA@@?@1@?B977AA?@@;=;7;<88888'//(/(///&/6749:::68855/51773999:585>BBBCCCICBBB@@=?CCC@CBAABCCB>A>ABB?BBBCBBBC?CCBBBB?BA>A@AA8ABA9A@A>=BDCC17858AAC>?>AA=D=@@@@<@<@@@A@<@>>>>>>;>;>BE8=BB@CBBBACCCCBBBBBBAAA@@BBBBBBA>AAA@@@AAC?AAD>BA==
@ATNG8:00500:02221
GATGGTAGCACGACACGACGATGTGTACTCATTCGTTTCGGAAGAGACAGGTATGTTAATAGTTAATAGCGTACTTCTTTTTCTTGCTTTCGTTGGTATTCTTGCTAGTTACACTAGCCATCCTTACTGCGCTTCGATTGTGTGCGTACTGCTGCAATATTGTTAACGTGAGTCTTGTAAAACCTTCTTTTTACGTTTAACTCTCGTGTTAAAATCTGTAATTCTTACTAGAGTTCCTGATCTTCTGGTATGACTAGTGTACTACTACCATCGTCATCCAGAAGTCT
+
<<;A=B966==B>CA>>??A<@C@@ABBBA@A<BBBA<BA=@=B@AAAAB<;??;?9B?BBCC@C>ABCCCBB?B>AADCD2BB@BBCA;A9:-8193><<<;=@AA??9?@@@AB@@:;=@<@<@@@;;8;;9>@BD<;;;BB>>>>>B@@@@<=5:;:4:;4;9=B@@@@A==8:////(/)/*/7;;=,==999--,-=---26-/)///(/69655393;;6F98854--(-(-422--(,*2,*,,-467888:9::;=:55505<>>ABAAA5;;D=;;;@
@ATNG8:00504:02234
GATGGTAGCATCATGCATATCTCACCAGAAGATCAGGAACTCTAAGAAGAATTCAGATTTTTAACATCGAGAGTAAACGTAAAAAGAAGGTTTTACTAGACTCACGTTAACAATATTGCAGCAGTACGCACACAATCGAAGCGCAGTAAGGATGGCTAGTGTAACTAGCAAGAATACCACGAAAGCAAGAAAAAGAAGTACGCTATTAACTATTAACGTACCTGTCTCTTCCGAAACGAATAGTACGATGAGATCTCGTGTGCTACCATCGTCATCCAGAAGTCT
+
///7278CBCECCCCCCCBA@@@BB@BBA;AA=6:6?B<@AA99193-3/)/4////////$/3833/8////;;;2//33333$33,3,333&38:<<?<;;>>@A=@@BB@BCCACCBCBCCCCCBAAAB@@>@CCE?CBBBBBBB?B@BBB@BBBCCCAA>AAA@AA?BB?BBB<?;@@@7;00*0====,9958888<>@??;?>B@?>;?=BCDBB@BBBBBBB@B?BCD>CCC?BBGBBBBBBBCBBBBBBBBBBBBBBB?BB==@CDCC?BBC?BB99
@ATNG8:00516:02225
GATGGTAGGAGACACGTCGCACACGTACTCATTCGTTTCGGAAGAGACAGGTACGTTAATAGTTAATAGCGTACTTCTTTTTCTTAGCTTTCTGTGGTATTCTTGCTAGTTACACTAGCCATCCTTACTGCGCTTCGATTGTGTGCGTACTGCTGCAATATTGTTAACGTGAGTCTTGTAAAACCTTCTTTTTACGTTTACTCTCGTGTTAAAATCTGAATTCTTCTAGAGTTCCTGATCTTCTGGGTCTACGCTCGTCGCGCTACCATCGTCATCCAGAAGTCT
+
A@AB?BBB?BCBBBDBABBDCDDBBBDCCAAA?ADDD>CC?C@CAA@@;<6;C><><A-0099696::BBBBBBB???<<;);A034:?:3;@@?;28881666788:57/566775=>:@@@;@<:988;:;==AAAB;@?>?>?>;;;>;;;;;:98884:A:?;?A@=><A@@7::AA@5A6;7;7@@@,77777),,,,,,5337+566(255561616869;;9>>>;C:=>?<>@/--==4---77;@>:::///:=;>?=;;;;;;>>>=====@@=@
@ATNG8:00534:02256
GATGGTAGCACACGAGATCTCATCGTACTCATTCGTTTCGGAAGAGACAGGTACGTTAATAGTTAATAGCGTACTTCTTTTTCTTGCTTTCGTGGTATTCTTGCTAGTTACACTAGCCATCCTTACTGCGCTTCGATTGTGTGCGTACTGCTGCAATATTGTTAACGTGAGTCTTGTAAAACCTTCTTTTTGCGTTTACTCTCGTGTTAAAAATCTGAATTCTTCTAGAGTTCCTGATCTTCTGGTGTCTGATCTGTATCACTACCATCGTCATCCAGAAGTCT
+
BBAB>BCCBCBCBBBFBBCCCBA<CCCCDD=;;;CCJ>CCAC@>>B@?CC?BBFBB?A?ACAB?B9AABCCCCCC?ABCCC3BA?@:::27<?A7;9B@BD?AAAFBB?AA???AAB@CBD;><>>>>@@@@=BA@@<>=?<9::@AA@AA>==@<==><@A<A;>>>>AAAAA<B@@@@5@=C<@@>>>.<><<<0::<9::A:::18888(6=>?A<A<AA=AAAA==>=B;;;;B>>:>@?:>>?A>>>AAAAAAAA>?==A:>>>><<<>A;>>>9==<<
@ATNG8:00503:02286
GATCATATCAGCGCAGCCCAGAAGATCAGGAACTCTAGAAGAATTCAGATTTTTAACACGAGAGTAAACGTAAAAAGAAGGTTTTACAAGAACTCACTGTTAACAATATTGCAGCAGTACGCACACAATCGAAGCGCAGTAAGGATGGCTAGTGTAACTAGCAAGAATACCACGAAAGCAAGAAAAAAGAAGTAACGCTATTAACTATTAACGTACCTGTCTCTTCCGAAACGAATGAGCTAACAGAGAGTACGATATGTCTACCATCGTCATCCAGAAGTCT
+
?:;BB;;;BDCBBBBBCC=CCD@CCCCBB9B?AABECCD???<@?BCDDDCCD1C@BBDDDCB00/;2=:=>@@@0@A;A<@@A9@A@>:96:@@===??9><>A:@??;??AAA@AB???BB===B;?BBD?A>?>>?BB?B@AAA>@@AA999>:??>>CF@BB@AA@?AB@@@8=9:2377789$09:90/+/::788484899:5>6?><?>=@?BBBAB=?<?AA:A@<6000000:600/?>>>??=<<AA887BBAA<>;9:888=A<=::1///9
@ATNG8:00534:02345
GATGGTAGTGTCATATGAGAGTGTGTACTCATTCGTTTCGGAAGAGACAGGTACGTTAATAGTTAATAGCGTACTTCTTTTTCTTGCTTTCGTGGTATTCTTGCTAGTTACACTAGCCATCCTTACTGCGCTTCGATTGTGTGCGTACTGCTGCAATATTGTTAACGTGAGTCTTGTAAAACCTTCTTTTTACGTTTACTCTCGTGTTAAAAATCTGAATTCTTCTAGAGTTCCTGATCTTCTGGACGACGCGCCACTGACACTACCATCGAACTTGCAGAGTCT
+
<<<>:>>@@666=<=<?@ICCCCCBBCCCBAB?@@@C6;:;@:>@B;<;C?;9;?@5=7<<6989;@C?CC;55;644444$4939:<<1<@557:CD?AC969@A9969>>?@BDA?ABB>A;@@:99ABDACCCB?B@@@BB;;:=?@@;;;?>>9949?:?8?996=@::4244444&45>7@@@=@0>>999,99::;;:@BC?CCCC3BB@@A<A<AC?CCCBB@@<@<@@?@@<8<00+0;00..000*00=@=>@?<A>>>990>:<;,//:;<<BBC
@ATNG8:00529:02370
GATGGTAGCGAGCGAGTGTGTATACCAGAAGATCAGGAACTCTAGAAGAATTCAGATTTTTAACACGAGAGTAAACGTAAAAAGAAGGTTTTACAAGACTCACGTTAACAATATTGCAGCAGTACGCACACAATCGAAGCGCAGTAAGGATGGCTAGTGTAACTAGCAAGAATACCACGAAAGCAAGAAAAAAGAAGTACGCTATTAACTATTAACGTACCTGTCTCTTCCGAAACGAATGAGTACGATGAGATCTCGTGTGCTACCATCGTCATCCAGAAGTCT
+
444;5:;=AA@@@@ABABABBBABA7;>B?>>C=??;>8?>;<<AB?BB>A=?A;;;@@@+B?BCDFDBABA@@>BCCDEEE5@A>B?BBB9BBB?BDCBBBBAB>A?BB?BBD?AABBBBBBBCBBBBBBD@CCCC?BBCCDDBC@C@B999:CCCBBCD?BBCBBC?BB@BBB<??>==5?<<8<<<<=>&<A>:99:BAAAB<?;>AAB?B?B@C;;9;CCAABEAB@BBG>CCC@AA@BCB??@CCCCCCCBB@AA@???AA>BCB@CBCCC@BBDAG@;;
@ATNG8:00538:02418
GATGTATATCGCGTCGCTATCCAGAAGATCAGGAACTCTAGAAGAATTCAGATTTTTAACACGAGAGTAAACGTAAAAAGAAGGTTTTACAAGACTCACGTTTAACATTATTGCAGCAGTACGCACACAATCGAAGCGCAGTAAGGATGGCTAGTGTAACTAGCAAGAATACCACGAAAGCAAGAAAAAAGAAGTTACGCTATTAACTATTAACGTACCTGTCTCTTCCGAAACGATGAGTACTATAGACTATCTGAGACTACCATCGTCATCCAGAAGTCT
+
;;;;;BADBCBBB;;;BCC;;69?=;<;;:BC@CBCC@@@@@<@A=A?B;;:BABB2A>ACD@?AB@A@A<ABDDDCD5BB<A5;;;.;<;=ABA@<=0/00*0:>>A?@?2997799;559559=@?>:?@@?<?>=A9898:D?C??<?@@AA>>>?888===>BB?800)000/936//*/ABBBB&;8222,277;=>?9>:775728566>994:B@:::@=@69:B=@@?988CA?AAA998<9:79?=787;7;7;57;;788A@A=A?=17700
@ATNG8:00505:02515
GATGTAGGCGTGTGAGAGTCTGCCCAGAAGATCAGGAACTCTAGAAGAATTCTGATTTTTAACACGAGAGTAATCGTAAAGAGAAGGTTTTACAAGACTCACGTTAACAATATTGCAGCAGTACGCACACAATCGAAGCGCAGTAAGGATGGCTAGTGTAACTAGCAAGAATACCACGAAAGCAAGAAAAAGAAGTACGCTATTAACTATTAACGTACCTGTCTCTTCCGAAACGAATGAGTACGTGTGCGACGTGTCTCCTAATCGTCATCCAGAAGTCT
+
CCBCCDE@BBBCCCDCCCBBB@@@;@BB?CDBBBC?C?BCCCCCC?CC@C@B@@99999*;?CCDDCCCCCC?CCCCCD>CCCC@C@CCC;CDFACB@A@CCBB?BBFDBEBB?BCCABBBBCBBBBDBBB?BBBB>BBBBBBBB>B?BAA>ABBBBBDC?AABAAB?BD?BBB>A@?99/;9939=<>=/>?;@877AAABA;?;?AAA<@;?DCCC?CCCBB@A<A<@CC=CCC@BBBBBBBAAABBBBCCBBBBBBB?@@=@CCCA?@B?BBC>B@@@
@ATNG8:00523:02553
GATGGTAGCTCTGCTCTGACTCTCGTACTCATTCGTTTCGGAAGAGACAGGTACGTTAATAGTTAATAGCGTACTTCTTTTTCTTGCTTTCGTGGTATTCTTGCTAGTTACACTAGCCATCCTTACTGCGCTTCGATTGTGTGCGTACTGCTGCAATATTGTTAACGTGAGTCTTGTAAAACCTTCTTTTTACGTCTACTCTCGTGTTAAAAATCTGAATTCTTCTAGAGTTCCTGATCTTCTGGGCAGACTCTCACACGCCTACCATCGTCATCCAGAAGTCT
+
:::?9<=BB;;;@@BCBCBCHDCCCCBBCBBA>A@@B=CD:<;9BBCCCC?BBIBA=A>B@;?:C@CCCDC9:6?:==DDD1AA?ACDD>CBBB@CCCACD<;;BB@A?BCCDCCHDA@@A@B?CECAAAAA@DHCC?CBBBCDBCCDCBBBBCD?BBB?CB=@=@@AAABBCC?ABAAA7@@B>;;;;;*;AABBBCCBAA@B;99299::*:==>@?B?BB?@ADBBDB@D@DCDEBB=@?CC>CCCCDDCC@@@CCBB@BBA?BA;;;ABBB?BCC?CBBA
@ATNG8:00557:01966
GATGGTAGTGTCATATGAGAGTGTGTACTCATTCGTTTCGGAAGAGACAGGTACGTTAATAGTTAATAGCGTACTTCTTTTTCTTGCTTTCGTGGTATTCTTGCTAGTTACACTAGCCATCCTTACTGCGCTTCGATTGTGTGCGTACTGCTGCAATATTGTTAACGTGAGTCTTGTAAAACCTTCTTTTTACGTTTACTCTCGTGTTAAAAATCTGAATTCTTCTAGAGTTCCTGATCTTCTGGCTCTCGTAGACAGATACTACCATCGTCATCCAGAAGTCT
+
555=8=CCBBAAB=<=B@@>>BDDBCCAB?;?:A<<A8?C?B?CCEGCCD@B;;592549;<@=B@B@@@A;;:B<@AB>>+??7;AB@9BC;;6;@@>@A=;<;BBC@CCCCCCCCACCC@B@BBB<;;BC8;;CC?BAAACBBBCCDCCBBBB>BCD?BB?B=@AAA@@AAB<;;;@@3@=A>BBBBB2AABBB8@A@@A@A;;0,0000*00000*08>@?:::BB?@>?;>>9994.4>@;B@@B@::9:;;BBCBBBBAA>;;;;;BFMIACCCACCBB
@ATNG8:00584:01950
GATGGTAGAGAGAGCTCTCTCATCGTACTCATTCGTTTCGGAAGAGACAGGTACGTTAATAGTTAGTAGCGTACTTCTTTTTCTTGCTTTCGTGGTATTCTTGCTAGTTACACTAGCCATCCTTACTGCGCTTCGATTGTGTGCGTACTGCTGCAATATTGTTAACGTGAGTCTTGTAAAACCTTCTTTTTACGTTTACTCTCGTGTTAAAAATCTGAATTCTTCTAGAGTTCCTGATCTTCTGGATATGAGTGACTCGTGCTACCATCGTCATCCAGAAAGTCT
+
555A9=DCCCBCBBB;99BBBADCCBCDBEBB>@>@@;;;6;?BBBCBBB?BABCD?C?BBBA9A@A@BBB??>@89::9:'7=6A@BB<BBAA>AAA<@C>998B>?;>BC988?A<>>>;><>AA;;;;;=BBAA<AAAA@@@???@??>::98::::>=:@<@??@@@AAA<??@A@5A=@;>:@@@,;<===-//<777=@?>;:=<=,:///=6:6>?<?A@B@@@<A<??B=>=:=>><A@@@@????AA===5669;@<@CAC>==??6<99909<:8
@ATNG8:00592:01990
GATGGTAGTGTCATATGAGAGTGTGTACTCATTCGTTTCGGAAGAGACAGGTACGTTAATAGTTAAATAGCGTACTTCTTTTTCTTGCTTTCGTGGTATTCTTGCTAGTTACACTAGCCATCCTTACTGCGCTTCGATTGTGTGCGTACTGCTGCAATATTGTTAACGTGAGTCTTGTAAAACCTTCTTTTTACGTTTACTCTCGTGTTAAAAATCTGAATTCTTCTAGAGTTCCTGATCTTCTGGGTGTATCAGCGAGTATCTACATCGTCATCCAGAAGTCT
+
;59B:BCCC@@ACCCCCEDCCCCBBBBAB@@@?BBBB<BC@B@@A:;6>B:@B<C@<C?BBBC4;;)55577///;277999'//)4:::1559<<ABD?CC<;;CCCD@EEDFCCGC?BBB@B@CC@A;;;B?BBBB?BBCBCBBBCCBBBCAAAAFCB?BD@F>AACCCCBBB?BBDDD;B=A;;;;;;*;@@@A;AAAAAABABCAIJJJ5FFBCB>B?BB>;;;BBBC@C>AAB;;;=AABD<BAAAGCD;=<BBGECCCCCCDCBBBCCC@BCC?B@@@
@ATNG8:00562:02041
GATGGTAGTGCGTGAGAGAGAGCCCAGAAGATCAGGAACTCTAGAAGAATTCAGATTTTTAACACGAGAGTAAACGTAAAAAGAAGGTTTTTCAAGACTCACGTTAACAATATTGCAGCAGTACGCACACAATCGAAGCGCAGTAAGGATGGCTAGTGTAACTAGCAAGAATACCACGAAAGCAAGAAAAAAGAAGTACGCTATTAACTATTAACGTACCTGTCTCTTCCGAAACGAATGAGTACTATGTAGAGCTCTATACTACCATCGACACTCCAAAGTCT
+
?@CE@BABCBEBBBCFBBBCCBCC>BBB?A@@@BB>B>AABBCBB@@@=??AAABBBBB3B?BCC@@@A000A8@00/===+@@:=<=CCC1CC@DECCCCC;;8<ADC@CDFABCDBBBCCICFDCBBBC?CCCC=??BB@@@B>B?C@@=@CAAAB??<?AAAAB?BA>@A@499:99,8=>;@@@@AA(AA@B??;AAACF<>:=>>C=A<AACBA>ABAAABB?B?BCC>BCB?BBAAACCCC?@@BAAAAAAAA?@@B;:7::A==>A:;;188)::::
@ATNG8:00555:02112
GATGGTAGCTCACGTACGTCACACGTACTCATTCGTTTCGGAAGAGACAGGTACGTTAATAGTTAATAGCGTACTTCTTTTTCTTGCTTTTCGTGGTATTCTTGCTAGTTACACTAGCCATCCTTACTGCGCTTCGATTGTGTGCGTACTGCTGCAATATTGTTAACGTGAGTCTTGTAAAACCTTCTTTTTACGTTTACTCTCGTGTTAAAAATCTGAATTCTTCTAGAGTTCCTGATCTTCTGGTATGACTAGTGTACTACTACCATCGTCATCCAGAAGTCT
+
@@CC?BBABA;;<<<@;9;BBBBBBBCCCBBB?CCCC>ED@C?;;;DDDD@CCBBA?A@DCDC@C=??CCCCDBB?B@???1<<;>9999(9>@B@DDB?BB@@AABBA>AAAAB??;8;AG>D<?@@@@@@?<A@@@8<<??AA?>?AACB>==><:;:;==8=<?=>=AAA@A<>>>@@5?;?:>>===/=>=>>9>@???AA<::7:A?A/A;;;C=B=A@<ABBA???<@=AA=;//,/::7;?A@???@@@AAAAAAA>>>8<=>>A@@@A;AAA;@=88
@ATNG8:00552:02170
GATGGTAGTCTCAGATAATCTATAGTACTCATTCGTTTCGGAAGAGACAGGTACGTTAATAGTTAATAGCGTACTTCTTTTTCTTGCTTTCGTGGTATTCTTGCTAGTTACACTAGCCATCCTTACTGCGCTTCGATTGTGTGCGTACTGCTGCAATATTGTTAACGTGAGTCTTTGTAAAACCTTCTTTTTACGTTTACTCTCGTGTTAAAAATCTGAATTCTTCTAGAGTTCCTGATCTTCTGGTATGACTAGTGTACTACTACCATCGTCATCCAGAAGTCT
+
:::>5?;AB=BACCB@A=AA>@BBCCBBCFHFA@A@A:@@=A@BDECECC?AAGCC@C9;9?@=B?BCCCBCCDD?BACCD1BA<AADF>CCCD?CAA=BC=A@@BCG?BACCBBCC?CCH@B>BBBABBDC?BBBB@BBCCBBCCBB@@@@@;;5<AA:@@=@<@@@ABBBCEF0;;;;;.;=B><<<;;*;@A@C9;;CCBBCA@@4;9:9'9==9929;@A=ABBBDAA?A>A@=@;;5:@@;A@BBFBA@@A@@@;;:;;CC@CCCB@AA;;7;AA=AAAA
@ATNG8:00569:02181
GATGGTAGTGTGTCTCTGAGAGTAGTACTCATTCGTTTCGGAAGAGACAGGTACGTTAATAGTTAATAGCGTACTTCTTTTTCTTGCTTTCGTGGTATTCTTGCTAGTTACACTAGCCATCCTTACTGCGCTTCGATTGTGTGCGTACTGCTGCAATATTGTTAACGTGAGTCTTGTAAAACCTTCTTTTTACGTTTACTCTCGTGTTAAAAATCTGAATTCTTCTAGAGTTCCTGATCTTCTGGCTCTCGTAGACAGATACTACCATCGTCATCCAGAAGTCT
+
55;<7<BCBB@A@BBBBAAACBBBBCBBAB@@=@CBC<BB@B@BCECCAA>BBCCC@C?CCDD@D?EEECCCCCB=::::;*;B?BBCE>CCBB@BCC@GD@AA@CCE@CCCCBBBC?CCC?C?CCBBCBBB?BBDD?CBCBCCCCCBBBDBBBB?CBB?BC?B>AACCCBBBC@CBBAA7@;@;:9999*:BBBE=A@CBCBCCBB=@A@A0AAABB?B@CE@BBBCCCC?C?CCCC?@>@BC@BBCCCCCDCCCCBCCCCDCC?BBDCBBBDD?BBD?CC@@
@ATNG8:00570:02172
GATGGTAGTGTGTCTCTGAGAGTAGTACTCATTCGTTTCGGAAGAGACAGGTACGTTAATAGTTAATAGCGTACTTCTTTTTCTTGCTTTCGTGGTATTCTTGCTAGTTACACTAGCCATCCTTACTGCGCTTCGATTGTGTGCGTACTTCTGCAATATTGTTAACGTGAGTCTTGTAAAACCTTCTTTTTACGTTTACTCTCGTGTTAAAAATCTGAATTCTTCTAGAGTTCCTGATCTTCTGGAGATATCATCAGCGAGCTACCATCGTCATCCAGAAGTCT
+
54495;:==>;@;?666><??@A@ACBBBDA@?ABCC>BB@D?CBCDBBB?CBBBHAC?CCA@=A?BBCBCCCCD?B@DDD1DC@CCCC=EDCC>AAB>CD?BBBDCDACCCCBCCC@CCC@C@CCCCCBBB?BCAA>BBCBFDCCBBC?CBBBB??@@ABB?B@B@@BBDCCC?BBBDD;D?C@CCCBC3AAABB;A@BAAACBBA4:;:;*;@@AA?AACC@CCCEDAA@A@CDCBBB@BBC@BCCCCBCCCCCCCCCCCCCC@CBBBCCD?@>?CF@CCAA
@ATNG8:00574:02188
GATGGTAGATATATGCACGCTCTACCAGAAGATCAGGAACTCTAGAAGAATTCAGATTTTTAACACGAGAGTAAACGTAAAAAGAAGGTTTTCAAGACTCACGTTAACAATATTGCAGCAGTACGCACACAATCGAAGCGCAGTAAGGATGGCTAGTGTAACTAGCAAGAATACCACGAAAGCAAGAAAAAGAAGTACGCTATTAACTATTAACGTACCTGTCTCTTCCGAAACGAATGAGTACACATCGTCGTGTCGTGCTACCATCGTCATCCAGAAGTCT
+
;;;C@BBBBDDCCCCCCCCCBCBCE?B@@>@AAABB>B@@??BBBB>AA?A?????;>>?+@?CB=BBCCA@?D;BBBCCCC5CC?B?BBB:BC?BBCCCCCCB@CGCCABBB?AAADGCCBCGCCCBBBD@CCBB@BBBBBDCD>C@CBB@ACBBAAAC@CCBBBB?AA=@@A=@@@AA8??B?CECCC3CD??999BA???<@<@===7;6;?BBC@CCBCBBB8:9:BC=CAA=@BBBBEBBBBBBBBDDBAAAAABBCBD@AAACDDCCC?BBB?B@??
@ATNG8:00576:02183
GATGGTAGCTCGCTGATGATATCTCCAGAAGATCAGGAACTCTAGAAGAATTCAGAATTTTTAACACGAGAAGTAAACGTAAAAAGAAGGTTTTACAAGACTCACGTTAACAATATTGCAGCAGTACGCACACAATCGAAGCGCAGTAAGGATGGCTAGTGTAACTAGCAAGAATACCACGAAAGCAAGAAAAAGAAGTACGCTATTAACTATTAACGTACCTGTCTCTTCCGAAACGAATGAGTACTACTCTCAGAGACACACTACCATCGTCATCCAGAAGTCT
+
8844.5<<<?>>>?><<:0/////949//)/55@@B?B:===00/::?;:;6BB8717AAA.>8=?<////(/66617:==@@@*55.5.5::0<=>:B>B?>5555043:9055:7:;;?B@@ADDCBBCDBB=AA;;7:@??BCBB?C?DAA?AFBCBCCC?BBCBAB?CA>@9847=AAA8><<899999(:@399BAAA>>?8;6;@=>:>=BACBB>AE@@??B?B@DCF>C??=?A@BBECDCBBBBCBBBBBBBCAAACC;??@@@@CBB?BAB?AAAA
@ATNG8:00588:02370
GATGGTAGGACGAGCGTCTGAGAGGTACTCATTCGTTTCGGAAGAGACAGGTACGTTAATTGTTAATAGCGTACTTCTTTTTCTTGCTTTCGTGGTATTCTTGCTAGTTACACTAGCCATCCTTACTGCGCTTCGATTGTGTGCGTACTGCTGCAATATTGTTAACGTGAGTCTTGTAAAACCTTCCTTTTACGTTTACTCTCGTGTTAAAAATCTGAATTCTTCTAGAGTTCCTGATCTTCTGGCGCTCTGTCACGTCTGCTACCATCGTCATCCAGAAGTCT
+
444939;;7:@@>ABBBBBCCB@@>@BBDBBCACBBC>CE?B?BCCCBBB=BCBAA?C?B?BB=A?CCHCBABCB?@@@@@1@A=B@@@;@BAB?BBB?CC9;;ABBB?BBCBBBBB@BCCAE?CCCCBB::69:AA?CCCCBAAABBBCCCCCB?B;;7;C?C?AABBBBBCE@CCCDE;D?B=@<@BB7BBABB=BBBBBACA@B<A@AA,@A;<;AHAEEACBBBB<;8<=@AAAA@<;;;?BDHCCAAACCCDBAACAAA@7;;B@@@CCC?BBC?AABB
@ATNG8:00632:01923
GATGGTAGCTCTGCTCTGACTCTCGTACTCATTCGTTTCGGAAGAGACAGGTACGTTAATAGTTAATAGCGTACTTCTTTTTCTTGCTTTCGTGGTATTCTTGCTAGTTACACTAGCCGTCCTTACTGCGCTTCGATTGTGTGCGTACTGCTGCAATATTGTTAACGTGATTCTTGTAAAACCTTCTTTTACGTTTACTCTCGTGTTAAAAATCTGAATTCTTCTAGAGTTCCTGATCTTCTGGATATGAGTGACTCGTGCTACCATCGTCATCCAGAAGTCT
+
99?=:=CCCCBCA@@CBBCCDCCCCBBCCBBB@BBAB>BB?B@CCDDDBB?CCDCC@C@CDBA=B?CCCCBBCCD<99999*:C>BBCL>CCAC@BGHGDD@BABCCC@CCCCCBBB?CCB?B@BCCCBBBB?BBCC@CBBBBBBBCDDDDAAAC?CBB?BC@B?AACCDD?CC@CCCCC;C=C=;;::-<FCEG=BCCCCCCCCC@BBBB5BBBBC@C@CC@BBCDDBB?B@CCCBCA>A?B>BCCCCAABBCCBBBBBBBBB?A@@BBBCCC?CCD?BB?>
@ATNG8:00637:01969
GATGGTAGGCGTGTGAGAGTCTGCCCAGAAGATCAGGAACTCTAGAAGAATTCAGATTTTTAACACGAGAGTAAACGTAAAAAGAAGGTTTTACAAGACTCACGTTAACAATATTGCAGCAGTACGCACACAATCGAAGCGCAGTAAGGATGGCTAGTGTAACTAGCAAGAATACCACGAAAGCAAGAAAAAGAAGTACGCTATTAACTATTAACGTACCTGTCTCTTCCGAAACGAATGAGTACGATGAGAGAGCTCTCTCTACCATCGTCATCCAGAAGTCT
+
@;;C:BBC@BBBBCCCDCBDCCCCC=CDDACC;;;DGI@BBCCBBB@CB?C?BBBA@@@@2A?BBEBBBBCBBB>BAAABBB3BA=@9???5?AC?BCBBBB@@@<@<@A<>>>8;;???B???AABA:;:A<>==A<@@@A@@6638<@AB?BBBBBB@@;?AAAAA>BB=@BC=??<8919>=:<==<</:97:DCBA?;<>;@9?@@A;A;A><<><A@?????:A:?AD;AAB?BBA@999??;==??@>>>???ABA@@@9@@>>A557A=ADD:=>??
@ATNG8:00648:01937
GATGGTAGTCTCAGATAGTCTATAGTACTCATTCGTTTCGGAAGAGACAGGTACGTTAATAGTTAATAGCGTACTTCTTTTTCTTGCTTTCGTGGTATTCTTGCTAGCTACACTAGCCATCCTTACTGCGCTTCGATTGTGTGCGTACTGCTGCAATATTGTTAACGTGAGTCTTGTAAAACCTTCTTTTTACGTTTACTCTCGTGTTAAAAATCTGAATTCTTCTAGAGTTCCTGATCTTCTGGTATGACTAGTGTACTACTACCATCGTCATCCAGAAGTCT
+
BCBB?ABBBCCCCCAABBCBBECCCCCCCCBB?BCCC?CE@CACCCCCDD?BBCCD@D>?@9:8;>AABBABBBB?BCCCC3CC>AACB:BAAA?BICAGF?BBCCCBBBBBBCCCC?ABC?B>CCCCBBAB?CECC?CCCCBBBAAABB@@@@A?ABA?AA=@>A@@@BBCCF@BBBIE=B>B>;;;;;*;AAAD=BBCABBCCCCACCDE5DBBBB@B@CC@DCBBBCC?C@CCC@@@<;:;?CAAACAAACCBBFDCCBBBC@CAA@@@@00+0<<6<B;;
@ATNG8:00600:02052
GATGGTAGAGAGAGCTCTCTCATCGTACTCATTCGTTTCGGAAGAGACAGGTACGTTAATAGTTAATAGCGTACTTCTTTTTCTTGCTTTCGTGGTATTCTTGCTAGTTACACTAGCCATCCTTACTGCGCTTCGATTGTGTGCGTACTGCTGCAATATTGTTAACGTGAGTCTTGTAAAACCTTCTTTTTACGTTTACTCTCGTGTTAAAAATCTGAATTCTTCTAGAGTTCCTGATCTTCTGGTGTCGTCTATCATGTACTACCATCGTCATCCAGAAGTCT
+
BABB@BBDCDA@ABC@AACCCCDDBCCDCCCGBCCCC>BB?B?BBCBBBC=@ABBA?A?ABAA=@=A@?AB>>=B?BBBBB3AA=A?>=8?@==9=00+0=::00/;=7BBBBB??B=====A=AAA;;;>>=BB@?;@@AAAAA???BAAA@@@<<;;=AA=?;??>@CDAAA:?>AAA5A:>7=?CDC/@?>?A7@;;;=@@@@@;AAAA.A888A=A<??;AAA???@;A<@@@>=<7<;;:8:8<>>>>?@>ABA@@<;=A<>>>>===>=:>AA<A@>>
@ATNG8:00639:02162
GATGGTAGCGCACACATAGATACAGTACTCATTCGTTTCGGAAGAGACAGGTACGTTAATAGTTAATAGCGTACTTCTTTTCTTGCTTTCGTGGTATTCTTGCTAGTTACACTAGCCATCCTTACTGCGCTTCGATTGTGTGCGTACTGCTGCAATATTGTTAACGTGAGTCTTGTAAAACCTTCTTTTTACGTTTACTCTCGTGTTAAAAATCTGAATTCTTCTAGAGTTCCTGATCTTCTGGACGACGCGCACTGACACTACCATCGTCATCCAGAAGTCT
+
45;=7;?>BCCCCDBCCCCBBBBBBB;54;:;2;994)5>6;8==?@?>>ABB=AA8<8<<AA?B@CA@@ABCCE?BBCB9@C?@>?>5:49929=?;?A>BBBBCHADGCBCAA@?BCC@CACIF;<9BB>ACBA=BBBAA@@@B@@@A@:;:????@ED>A<@?>>??BA@;?99:9*9;?299999$9>>AA79:@@A?B:9929595$59=9949=@@<@@CC@@@?B@CBABBB?@@C@ECICBB<;:9ACDBCBCBBB?AAAA@A@BCACCCADBAA
@ATNG8:00620:02329
GATGGTAGTATAGAGCTCTACATAGTACTCATTCGTTTCGGAAGAGACAGGTACGTTAATAGTTAATAGCGTACTTCTTTTTCTTAGCTTTCTGTGGTATTCTTGCTAGTTACACTAGCCATCCTTACTGCGCTTCGATTGTGTGCGTACTGCTGCAATATTGTTAACGTGAGTCTTGTAAAACCTTCTTTTTACGTTTAACTCTCGTGTTAAAATCTGAATTCTTCTAGAGTTCCTTGATACTTCGGCGCGTATGTATGTCGCCTACCATCGTCATCCAGAAGTCTT
+
955=;>BDE?C@A;C>CCIGCCBBBBBCCCCD?A@CD>CB@E>;;8@?AA?BB?=@<@-0/8838177BBCBA>@<99999$7=.34;;=3555550588399;;:;>8818:9:::<=8=>B<A<:;;;;;=>=B@A@=?>>@@>>>ABB??>;;:4:9939A=B=@@?;;:A<<7;:;:;/:9=78////(/8333)-(-3---699<8=<</<:9:=9=8==8=;;;@<<7;)/(-7,--8---2745...7666777::;37775977799>?=9@//,/:660
@ATNG8:00619:02387
GATGGTAGGCACTGCGCACACATCCCAGAAGCATCAGGAACTCTAAGAAGAATTCAGAATTTTTTAACATCGAGAGTAAACGTAAAAAAGAAGGTTTTTACAAGACTCACGTTAACAATATTGCAGCAGTACGCACACAATCGAAGCGCAGTAAGGATGGCTAGTGTAACTAGCAAGAATACCACGAAAGCAAGAAAAAGAAGTACGCTATTAACTATTAACGTACCTGTCTCTTCCGAACGAATGAGTACACACTCTCATATGACACTACCATCGTCATCCAGAAGTCT
+
444839;;5:44454;:::555555)5<<5;;;<?@B@D?@?A99.9;.445=30///)/////#/)////84334::;4;555<<<<%::-3-3333$38:-33:988888487<;;@@A=?AABBCCCCCBBBFCCC?CAAA:;:A@@>@@2;5;<<5;BAABAAA@BBB:::?AA?BBB?BABBC>>9929>>>>.??;?ACCBA@@@<@<???A;?;?=BAB?BCDCDCC?B?BD@BBB?AAACBBBCBBBAAABBBBBBBBBCBBB>BBEBBBBCD?BBD@DCCC
@ATNG8:00640:02417
GATGGTAGTATCTGCACACTCTGTCCAGAAGTTCAGGAACTCTAGAAGAATTCAGATTTTTAACACGAGAGTAAACGTAAAAAGAAGGTTTTACAAGACTCACGTTAACAATATTGCAGCAGTACGCACACAATCGAAGCGCAGTAAGGATGGCTAGTGTAACTAGCAAGAATACCACGAAAGCAAGAAAAAGTAGTACGCTATTAACTATTAACGTACCTGTCTCTTCCGAAACGAATGAGTACTACTCTCAGAGACACACTAATCGTTCGGTCAGAGTCT
+
BBBB@BBDC>DCCFCCCCCCCCDBB>BBB?BC?D99:;>BBCCCCC?CD?B?A@<78899'9<???BAAA@BCE>CB99999(:>9?>@AB188B6??BBB@@AA:>:>@>>>>7;;===??@>>>>>???A:>>BB<???99://,/5=@C?BB@B?@AA<AA>>BC@BB?BBC>A>>>D8>??:==>>>/>@AC@@==>B@@1818>>?=A=A@@??<?ABAA?A;A=@@@:>BB?CCCCABBCA>???@@BBBAABBBB==;=?@A?BB?BBBBBCCCB
@ATNG8:00618:02460
GATGGTAGCTCGCTGATGATATCTCCAGAAGATCAGGAACTCTAGAAGAATTCAGATTTTTAACACGAGAGTAAACGTAAAAAGAAGGTTTTACAAGACTCACGTTAACAATATTGCAGCAGTACGCACACAATCGAAGCGCAGTAAGGATGGCTAGTGTAACTAGCAAGAATACCACGAAAGCAAGAAAAAGAAGTACGCTATTAACTATTAACGTACCTGTCTCTTCCGAAACGATGAGTACTATAGACTATCTGAGACTACCATCGTCATCCAGAAGTCT
+
DCFC@C<<=<<;;;>>@@ABCAAAB?ABB?BAAA;;:;@C><;;::6:=9A87:///;;;)?+///38899:>:6<794444$4939.555&5994;@@@@@@;@<??BD@EDD?BB;;;BBAAACEABACCADBBB@CBBBCCBB?A?A::7;BCCCCCC?BBCBBB@BC?BCC?BBBBD:>>A>ABECC3BB<??BBB@A@@;@<>>==:=9=>CBCACCCCBDG@G>AAA;A:::999CFCDCAAACBCBBBBBBABCCBB?BBBBCCBBB?BBD@DCBD
@ATNG8:00620:02452
GATGGTAGATATATGCACGCTCTACCAGAAGATCAGGAACTCTAGAAGAATTCAGATTTTTAACATCGAGAGTAAACGTAAAAAGAAGGTTTTACAAGACTCACGTTAACAATATTGCAGCAGTACGCATACAATCGAAGCGCAGTAAGGATGGCTAGTGTAACTAGCAAGAATACCACGAAAGCAAGAAAAAAGAAGTACGCTATTAACTATTAACGTACCTGTCTCTTCCGAAACGAATGAGTACGAGAGAGCACACGTGTCTACCATCGTCATCCAGAAGTCT
+
4444.4<?ABBCD9=;CCCBBBA?@266;:>CB@?;?C?CCC;;5?9==8?8==///;;;):59///96/3387818989:99'//(/(///&/8939:432:85517165-527166==<<;=>@:;9@@;;6:@CC=@@ABCCCB?B?@;<7;C@@@@@C@BDACCK?BB;??@599BCE>CA@;999999%:<<7976AABBA<A=>>:9299?>BCC@BB@B>00-09;@@<A@@0::@@@A::9BAAAAAAA:99A@@=@00*08/57<@@BACCC@B@A@
@ATNG8:00643:02434
GATGGTAGCTATACGTATATCTATGTACTCATTCGTTTCGGAAGAGACAGGTACGTTAATAGTTAATAGCGTACTTCTTTTTCTTAGCTTTCGTGGTATTCTTGCTAGTTACACTAGCCATCCTTACTGCGCTTCGATTGTGTGCGTACTGCTGCAATATTGTTAACGTGAGTCTTGTAAAACCTTCTTTTTACGTTTAACTCTCGTGTTAAAATCTGAATTCTTACTAGAGTTCCTGATCTTCTGGATAGCGACGCGATATACTACCATCGTCATCCAGAAGTCT
+
@@@A>BA@?@=>B??=A<;@>B?@;>?:?A?A;A;::,9=9>9994=9:>:=>=<<6>*0/88486;;ABB??7?833333$39,38?@:3:=5545<A;@B99:>A8958>@AABBC???A<>:>>=;;;;;:>>;;8;?BDA@@>>>?===;;:4:6707<8=;A@@;;:B@@7::@@@2?;?6;6===,;;<<@,/,/:;;9:=A>4;::/:9:;>9=8=B387AAA@>?<A<AAAAAA7;;?=@@??===AAA@@@AAAA>>><>>>@@?>?D=@?@<?>==
@ATNG8:00626:02494
GATGGTAGCAGACGTGACAGAGCGCCAGAAGATCAGGAACTCTAGAAGAATTCAGATTTTTAACACGAGAGTAAAACGTAAAAAAGAAGGTTTTACAAGACTCACGTTAACAATATTGCAGCAGTACGCACACAATCGAAGCGCAGTAAGGATGGCTAGTGTAACTAGCAAGAATACCACGAAAGCAAGAAAAAAGAAGTACGCTATTAACTATTAACGTACCTGTCTCTTCCGAAACGAATGAGTACGATGAGAGAGCTCTCTCTACCATCGTCATCCAGAAGTCT
+
>><<9<>>BBBBA@@966666<A::49//)/>;;@=5>459<;<7834:6;277773733$3,3333;;;83377&79AA@@?;%45.55:::0;9<79:5555544.48;;7=9505;;:<@;ACCCCCCCBA=;;99244:888<<4;5>9506=<<AB@?=?B???D?BB?BA?577@@D>?>>;99:999%9>9;>=CC=C<:39455523838=9:929488837176:9:4:33-377733//////6///995559::55325----8:;;9<;<8<337
@ATNG8:00647:02545
GATGGTAGCACACGAGATCTCATCGTACTCATTCGTTTTCGGAAGAGACAGGTACGTTAATAGTTAATAGCGTACTTCTTTTCTTGCTTTCGTGGTATTCTTGCTAGTTACACTAGCCATCCTTACTGCGCTTCGATTGTGTGCGTACTGCTGCAATATTGTTAACGTGAGTCTTGTAAAACCTTCTTTTTACGTTTACTCTCGTGTTAAAAATCTGAATTCTTCTAGAGTTCCTGATCTTCTGGTGTCTGATCTGTATCACTACCATCGTCATCCAGAAGTCT
+
AAAD@BBABABBBBB@AACAACB<BEAA@B@A=?;;;;&5>7=8<@<EDCC@BBBBB?B@DCDD?B?BBBBCCCA?<7777(794>88949AAA=?@B>AB?BBBBBB>AABBBBAA>?AA;A9=>>>>??>;?CAA8<<>=>>@@AAAAA===@;;;;=BC<A;>@@AD???A;??@AA3=:><??DCD/?A==>7>A?<;=>8::<@@>@/@===B=C==<:>A@@==<<A<A@?;;;9===9>>A:8:DA@@A??=<===>>:>>>>=<<>>:>>>;A>?>
@ATNG8:00658:01966
GATGGTAGCATCATGCATATTTCACCAGAAGATCAGGAACTCTAGAAGAATTCAGATTTTTAACACGAGAGTAAACGTAAAAAGAAGGTTTTACAAGACTCACGTTAACAATATTGCAGCAGTACGCACACAATCGAAGCGCAGTAAGGATGGCTAGTGTAACTAGCAAGAATACCACGAAAGCAAGAAAAAAGAAGTACGCTATTAACTATTAACGTACCTGTCTCTTCCGAAACGAATGAGTACAGAGAGTACGATATGATCGTCACTCCAGAAGTCT
+
:;;<:DCA@>>>@0///0/5605?C?CCBAABACCB@B@CCCBCCM@CB@B@CCA@?CCC3C?BBAABCCC:::5975=@@@+=;.5.555&555.5;;;>?==B=A=?@;?@A6;;BBBBBBAECAA@CCC>AA??<@AA@CBBB>B@CBB?BBCBCBBC?CCCCCC@AA>AB<6;8333(37837777;;&;<<<<<>@>;;;;?;<>>@>D>;:@BC@CCBA@@>292899/7==177A??@BBBBBBBBAAAAAABBBA=@@;000/59/703332
@ATNG8:00654:01981
GATGGTAGCGCACACATAGATACAGTACTCATTCGTTTCGGAAGAGACAGGTACGTTAATAGTTAAATAGCGTACTTCTTTTTCTTGTCTTTCGTGGTATTCTTGCTAGTTACACTAGCCATCCTTACTGCGCTTCGATTGTGTGCGTACTGCTGCAATATTGTTAACGTGAGTCTTGTAAAACCTTCTTTTTACGTTTACTCTCGTGTTAAAAATCTGAATTCTTCTAGAGTTCCTGATCTTCTGGTCTACTACACTGTACTCTACCATCGTCATCCAGAAGTCT
+
///:39@@9?@B??@CCCBBBCB;;:;9;5558<=<<2;?.5.55:9955.555995:7:;?>.99)5:;:99977)/----$--(---55(//983854.4;045:<<@>?C?@===>:=AB?B?CBCCBCIHACCCD?CB;;<CCCCCCBCDCCC?CBB?BB@D@DECCAACCC?@@@A@3@<@<@BBBC5BCBBG=AABBD@@ABB=@AAA,AC;;;7;>BB?CCBBB;;6;<AA@A@@5;;?;@;;;CCCCCCC;;;BAAA<<7;CBBCFECEADCC:;;CA
@ATNG8:00653:02118
GATGGTAGGACGAGCGATCTGAGAGGTACTCATTCGTTTCGGAAGAGACAGGTACGTTAATAGTTAATCGTACTTCTTTTTCTTGCTTTCGTGGTATTCTTGCTAGTTACACTAGCCATCCTTACTGCGCTTCGATTGTGTGCGTACTGCTGCAATATTGTTAACGTGAGTCTTGATAAAACCTTCTTTTTACGTTTACTCTCGTGTTAAATATCTGAATTCTTCTAGAGTTCCTGATCTTCTGGGCAGACTCTCACACGCCTACCATCGTCATCCAGAAGTCT
+
<?<@:55<8554777///79::;>>9<999BAA<ABCC>CC@C@BCCBBCC?CCCCC?CACEDC@C@BECDFDD?:;;;;*:??CBBC>B>==@BCB=AA<995<;;7@@BABBBB@BBB>B>ABBAAAAA?BBBC?AA=>>D@@@@?;::855+525588486:9>97...5....577+9.5.5;CCC.<==>A275<755///5/37.7///5574<8<A;A:::BAD;?<?@;;;A5;;==6=A?@@B988;7><//+/:95:>888??>>;>AA<A@88
@ATNG8:00663:02162
GATGGTAGTGTCATATGAGAGTGTGTACTCATCGTTTCGGAAGAGACAGGTACGTTAATAGTTAATAGCGTACTTCTTTTTCTTGCTTTCGTGGTATTCTTGCTAGTTACACTAGCCATCTTTACTGCGCTTCGATTGTGTGCGTACTGCTGCAATATTGTTAACGTGAGTCTTGTAAAACCTTCTTTTTACGTTTACTCTCGTGTTAAAAATCTGAATTCTTCTAGAGTTCCTGATCTTCTGGGTCTCTCTCTCACGCACTACCATCGTCATCCAGAAGTCT
+
99BC9>BBB=A<<66;9:@@BBBBBDCCBBBB@;::)4:5::@;BCBCC@CCBBB@B?BBBC@B@BBAB@B@A@=;;<<<*;B<@@BB<BCBB@CCD@BC?AAABBBBCDDCCCCC?B@@@@<@FDDCBAA>AEDD@CBBBBBBBDCCCCCBBD@CBB>BB>?>?CCBBCBCC>AABBA7@=@<@@CCC3CC???<@ABBBBB@A?4:;:;*;AABC?CACC@CCDCCBB?B@CCEDBB<@??@:@BBBCBBBCCCBCCCCBBC@BBBBBCCCC?BBC?BBA@
@ATNG8:00652:02319
GATGGTAGGCGTGTGAGAGTCTGCCCAGAAGATCAGGAACTCTAGAAAGAATTCAGATTTTTTAACACGAGAGTAAACGTAAAAAGAAGGTTTTACAAGACTCACGTTAACAATATTGCAGCAGTACGCACACAATCTAAGCGCAGTAAGGATGGCTAGTGTAACTAGCAAGAATACCACGAAAGCAAGAAAAAGAAGTACGACTATTAACTATTAACGTACCTGTCTCTTCCGAAACGAATGAGTACTATGTAGAGCTCTATACTATCGTCATCCAGAAGTCT
+
?A@J@BBB@CCCCCDCCCCAAA;;;)555.:9;000*0*//777/94)44.43977//////#/)///89989333(3378>>?2=?<>>CCC8A?@<@>??@BB8838;?@;;8818;ABBBAC>??A@@A?C;=>>@;=;>=>>>A<A<A>B?BBBCBBC@;?<><AC>BB<@@@=>><==7:983;====.=@<??@A>=>?>><>;C8887;79AA8:8:B??@@@<@<@AB9?AA>@@@@000@@:<@>BBBBBBBBBBBB@>AA@>>>E<?==:====
@ATNG8:00083:01275
GATGGTAGCACGACACGACGATGTGTACTCATTCGTTTCGGAAGAGACAGGTACGTTAATAGTTAATAGCGTACTTCTTTTTCTTGCTTTCGTGGTATTCTTGCTAGTTACACTAGCCATCCTTACTGCGCTTCTATTGTGTGCGTACTGCTGCAATATTGTTAACGTGAGTCTTGTAAAACCTTCTTTTTACGTTTACTCTCGTGTTAAAAATCTGAATTCTTCTAGAGTTCCTGATCTTCTGGATAGCGACGCGATATACTACCATCGTCATCCAGAAGTCT
+
;;;B?B>>CCC===666;;666=@CDDDCCBC@CBBC?BB>B?CBABB@A>?CCAB?B@CBBBAD?BBBBAAA=?:8<<<=+@A>A:00)000/6;?>;BB777AA?@<@A@AAC@@=?@?;?;@BAA:;;@>AA@@<@===>=??@@@@@;;;?:>>>;?@<@<?BA@???=<8=>>>>2?;?<>>AAA/BA:::3;:=::;::;=:>>>>/>@@@A<A=AA<@===///9=9=<?>==:>AA>DC??@@AA@@@@@@@@@@@C<@===>>>>><AAB<::;=
@ATNG8:00115:01183
GATGGTAGTGTGTCTCTGAGAGTAGTACTCATTCGTTTCGGAAGAGACAGGTACGTTAATAGTTAATAGCGTACTTCTTTTTCTTGCTTTCGTGGTATTCTTGCTAGTTACACTAGCCATCCTTACTGCGCTTCGATTGTGTGCGTACTGCTGCAATATTGTTAACGTGAGTCTTGTAAACCTTCTTTTTACGTTTACTCTCGTGTTAAAAATCTGAATTCTTCATAGAGTTCCTGATCTTCTGGTCTACTACACTGTACTCTACCATCGTCATCCAGAAGTCT
+
////)//444<>?666<<@>996BBBCD@BBB9BBBA9>?4:49@AAABB?B@@5:29.5<==;@:>@>@AA?>?:=====+;949==93;97740//)/;20066=>:>@GA@699=<@@;@=BBBBAAACACBBB=AABBB@@CAA@@@BB@@=@BB>BB?B=AA@@@A@DD459;;398>.55559$9;;A>=?C9959:;5616>><+;//-5(-(,60,,,,-599)505::999544515=>>>=<<659BAB@@@@>?9=<::9:9=>7;;>9<9>8
@ATNG8:00107:01219
GATGGTAGTGTGTCTCTGAGAGTAGTACTCATTCGTTTCGGAAGAGACAGGTACGTTAATAGTTAATAGCGTACTTCTTTTTCTTGCTTTCGTGGTATTCTTGCTAGTTACACTAGCCATCCTTACTGCGCTTCGATTGTGTGCGTACTGCTGCAATATTGTTAACGTGAGTCTTGTAAAACCTTCTTTTACGTTTACTCTCGTGTTAAAATCTGAATTCTTCTAGATTTCCTGATCTTCTGGATAGCGACGCGATATACTACCATCGTCATCCAGAAGTCT
+
@>C>;>=:::///////59555;;;=;:559@;@:?C>DD=@>@BBBCCC@DCBDFBIACCBB@CBCCCCECBAC>;;;;;*;B<@@CC=B>?>495;;=@@AA@BCFADCCCDCCCABCC?C@FFCCAAAB>ABBB?BAABCBBBCC@AACBBC@B@@>@B@C?CBBBBCBA@;@;:;:.;=A>;;;;.;B@@A=BCBBCCBBAA4;;;.:BB?B?BAFMABBBBCCG>B@CCCBBC@CCC@CCCCCCCCCCCBBCDCCBBB?BECCC@@AB@CCE?CC::
@ATNG8:00133:01214
GATGGTAGCTATACGTATATCTATGTACTCTTGTTTCGGAAGAGACAGGTACGTTAATAGTTAATAGCGTACTTCTTTTCTTGCTTTTCGTGGTATTCTTGCTAGTTACACTAGCCATCCTTACTGCGCTTCGATTGTGTGCGTACTGCTGCAATATTGTTAACGTGAGTCTTGTAAAACCTTCTTTTTACGTTTACTCTCTTGTTAAAAATCTGAATTCTTCTAGAGTTCCTGATCTTCTGGGTCTCTTCTCACGCACTACCATCGTCATCCAGAAGTCT
+
555=7<BBBCCCCCCCCCCCCCD@B@@A@@@;:;;)5:494;<@BCDC@CCBBB@D?CBBB@C@CCCFCCCCC@BBAA7A?9>>?@@3@DCCACCC@CC;;;BCCC@DBBBAACC?BBB?B?BBCDCCCC?BBCC?CBBBAAAA=ADCC?>>>=====AA<A;A???AAACA=??>DD;A=A<AAAAA/@>888(//8///938:)8888(6:98A;A<@@=A>>;;;D<A=AD>>>>:>>AC;@????<@@;;;@@@?>>>;?>>>==@@@;>?B=D?::
@ATNG8:00110:01269
GATGGTAGGCGTGTGAGAGTCTGCCCAGAAGATCAGGAACTCTAGAAGAATTCAGATTTTTAACACGAGAGTAAACGTAAAAGAAGGTTTTACAAGACTCACGTTACAATATTGCAGCAGTACGCACACAATCGAAGCGCAGTAAGGATGGCTAGTGTAACTAGCAAGAATACCACGAAAGCAAGAAAAAGAAGTACGACTATTAACTATTAACGTACCTGTCTCTTCCGAAACGAATGAGTAACGATGAGATCTCGTGTGCTACCATCGTCATCCAGAAGTCT
+
444:.5:@=AD;;6CBBBCBBBCCC8BGE@CC:;;A=@>BABB@@@>AC<A;@BA;::9:)9<@=?>>;<;777(38;;;;07717/777&33;6=@?@BB=>=<A::4:=<8<?AAC;;;@AAA???AA:??AA=@;=;<;;;6<7<=@>ACBBBA?A<A>?>BB?BB>BBB?B@ABA699:3;;<;<*8718::;868DDD:=:>???;@;@=;;;;===B===<>;>AA9;??>?;;=00)/5569>>>>=A:>9>;;<>??;?@>;;;@AA<???;>>>>
@ATNG8:00192:01086
GATGGTAGCACACGAGATCTCATCGTACTCATTTCGTTTCGGAAGAGACAGGTACGTTAATAGTTAATAGCGTACTTCTTTTTCTTGCTTTCGTGGTATTCTTGCTAGTTACACTAGCCATCCTTACTGCGCTTCGATTGTGTGCGTACTGCTGCAATATTGTTAACGTGAGTCTTGTAAAACCTTCTTTTTACGTTTACTCTCGTGTTAAAATCTGAATTCTTCTAGAGTTCCTGATCTTCTGGATATGAGTGACTCGTGCTACCATCGTAATTGCGAAGTCT
+
59==9=BCBCCBBCDCCCCCCCCCBB>BBB;<<4;BBC>BC@EFBCBBCCB?BC@@@=@=@ACC?B?BBCCCCBBB;?=;8;)?A6A@@A<@AAB?BCCAAA7::?AAB?BBBBBCB@==;;7;<@@?>?>>><??>>5;:=:::;==>>===??B<==>=CC=A:>>>?@@???:<<<;;-<3;5:?>>?/==9;;)//6///:99:0887(2::<A;A7:92688>=>>;>8====@@599@<@===??>>>>>>???>>>A=9::::<=1716<<<7;;;B
@ATNG8:00174:01166
GATGGTAGTCTCAGATAGTCTATAGTACTCATTCGTTTCGGAAGAGACAGGTACGTTAATAGTTAATAGCGTACTTCTTTTTCTTGCTTTCGTGGTATTCTTGCTAGTTACACTAGCCATCCTTACTGCGCTTCGATTGTGTGCGTACTGCTGCAATATTGTTAACGTGAGTCTTGTAAAACCTTCTTTTTACGTTTACTCTCGTGTTAAAAATCTGAATTCTTCTAGAGTTCCTGATCTTCTGGATAGCGACGCGATATACTACCATCGTCATCCAGAAGTCT
+
A@@@;CBBBCDCCCAABHBAAJCBBBBBBBBB@ABBE>CC?C@CFCCCCC:;9B@A<B:>@:;6:<@@CCCCCCC=@@AAA0:95;?BA<AB@B?BCHADD;=;@CBB?CCCCCCCD@CDC?C@CHBABBBC@BCCB?CCCBBAC@@@AA;;;AB@;;;?AB?B>A;;;@@BCF@AABCD7A>A>;<;;;*;AAAA=BBBBAACBBB@CDDG5C;;;FAC@CCACCCCCCC@C@CBBBBB@BBC@CCCBCCCBA@ACBBCCCDCC?BBBBCBBAB?AFFACBBB
@ATNG8:00192:01278
GATGGTAGGCGAGAGTGAGACGCAGTACTCATTCGTTTCGGAAGAGACAGGTACGTTAATAGTTAATAGCGTACTTCTTTTTCTTGCTTTCGTGGTATTCTTGCTAGTTACACTAGCCATCCTTACTGCGCTTCGATTGTGTCGTACTGCTGCAATATTGTTAACGTGAGTCTTGTAAAACCTTCTTTTTACGTTTAACTCTTCGTGTTTAAAAATCTGAATTCTTACTAGAGTTCCTGATCTTCTGGCGCTCTGTCACGTCTGCTACCATCGTCATCCAGAAGTCT
+
448:7<BB>BBBBBCCHCECFCBCBCBBCCBB@BBBD=BB@B?BBABCA@>@CAAA?B=??CC@D?CCBBBBBBB@98999$9>3@AAA9@A:95:AB?BE>AAAABA<>?BA@@AA<AAA=A=???>>>==<?===:;;;BA??@>???BA:838@?=CB:=:>@@B>>>AA5:8888)94:4:::::*:>==?1918=;:39=>888*/;;;*:///:373;>;<>ABAB;;5;597=@9<8===8888>???C???@@@@@@D;:5;::;;>BBC@CGC@CC@A
@ATNG8:00229:00970
GATGGTAGCTCGCTGATGATATCTCCAGAAGATCAGGAACTCTAGAAGAATTCAGATTTTTAACACGAGAGTAAACGTAAAAAGAAGGTTTTACAAGACTCACGTTAACAATATTGCAGCAGTACGCACACAATCGAAGCGCAGTAAGGATGGCTAGTATAACTAGCAAGAATACCACGAAAGCAAGAAAAAGAAGTACGCTATTAACTATTAACGTACCTGTCTCTTCCGAAACGAATGAGTACTATAGACTATCTGAGACTGCCAAGGCACACAGGGGGATAGG
+
;55:5;=BBCBBBBCBDCD@AAJBB@BBC?CB@@@B>B?CBBBCCC?BB7979??===>=,=8<>=>ABCBBBA8?<;<;;<$;@<@?>>>2?B><@B?CBA@00+0:<<;>@B@BCBCDBCCCCCGCAAAMABBBB?BBBBCC;:4;>A;;6;???@;:;6;A?ABB@BF>AAA9<<788*9=<;9::::(:<>?AACDB>=<1605:<;6=7:;BCB@B;;;@@?:@:888.3<<8?AAAABAA@B?>>BBCBCCCCCBBAA@<?<??BB???899::)::99@
@ATNG8:00243:00947
GATGGTAGCGCATATAGCGCACCCAGAAGATCAGGAACTCTAGAAGAATTCAGATTTTTAACACGAGAGTAAACGTAAAAAGAAGGTTTTACAAGACTCACGTTAACAATATTGCAGCAGTACGCACACAATCGAAGCGCAGTAAGGATGGCTAGTGTAACTAGCAAGAATACCACGAAAGCAAGAAAAAGAAGTACGCTATTAACTATTAACGTACCTGTCTCTTCCGAAACGATGAGTACTGCGTCTCACTCTCGCCTACCATCGTCCGACTAAAGTCT
+
BBCE@C<66=?C@BBBCBCCBBC>CCC@BBBB??<@=@@BAAAB?BA>A>??>CCCCA/A?ACCBBBBBBB@8>>:::::*:A>A;@@@7ABB@BCCBFDCBB=A?BB?BBD?BB@@ACCCDCFBBBCCD@CCBB?B@??ACAA>A?A;;;;BBBCCCC?AABBBC>A@:989:@????8@>?;>BEED2BB?BAAACCA@@<@;?===9<9<?BBB@CBBBBCC=;:;?@8@000A@@CDBABABCCCCDBBBCDBB@BBC@C???@@=?@AABB=BBBB
@ATNG8:00248:00990
GATGGTAGCACACGAGATCTCATCGTACTCATTCGTTTCGGAAGAGACAGGTACGTTAATTTAATAGCGTACTTCTTTTTCTTGCTTTCGTGGTATTCTTCTAGTTACACTAGCCATCCTTACTGCGCTTCGATTGTGTGCGTACTGCTGCAATAATTGTTAACGTGAGTCTTGTAAAACCTTCTTTTTACGTTTACTCTCGTGTTAAAAATCTGAATTCTTCTAGAGTTCCTGATCTTCTGGCGCTCTGTCACGTCTGCTACCATCGTCATCCAGAAGTCT
+
///96:@C@BCB;;6;;?CA9:6;:;<@<969;BAAA<AB@C@@>>==BEABB?<;:>;>A8>:655;;:99:5/////$//)/666.689:288<4887::8863///...683/334:4::3333334:?;>;>>>>>;875552226;;227164960:08=>><9;22,222==.=4<269666'68555-599:99>9;;-////'.../9494/3.38879;;284;8<<=>/37><;833338879::88;8?>77.3:8;<>?>=*///*/667
@ATNG8:00249:01114
GATGGTAGCGCATATCAGCGCAGCCCAGAAGATCAGGAACTCTAGAAGAATTCAGATTTTAACACGAGAGTAAACGTAAAAAGAAGGTTTTACAAGACTCACGTTAACAATATTGCAGCAGTACGCACACAATCGAAGCGCAGTAAGGATGGCTAGTGTAACTAGCAAGAATACCACGAAAGCAAGAAAAAGAAGTACGCTATTAACTATTAACGTACCTGTCTCTTCCGAAACGAATGAGTACCTCTCAGACGCTCGTCCTACCATCGTCATCCAGAAGTCT
+
AA@>=@969ABBBBBCCCCBBBBBB>BBCACICDA@>@@CCEDCCC@CC=?=<?C;:;:-;>CABCCCCC;<;0;?@@@@@1@D@D<AAA9ADD@CCCCBCCCC?C?CC?CCC?CCCCDBBBBBBCCCCBB@BCCC@CBBABCBF?@=A998:FCCCBBA@CCCAAA?CC@?AC?BB>??7?>?=AAAAB3BB?BAAABBBBB?B?BBBB?B?ABDED?CCBBB@@?A@CFE>DBB?BBCCA@@?AAA@BBBBBBBBBBB?>>??BBBBECBBB?BCC?CC;:
@ATNG8:00246:01258
GATGGTAGCATCATGCATATCTCACCAGAAGATCAGGAACTCTAGAAGAATTCAGATTTTTAACACGAGAGTAAACGTAAAAAGAAGGTTTTACAAGACTCACGTTTAACAATATTGCAGCAGTACGCACACAATCGAAGCGCAGTAAGGATGGCTAGTGTAACTAGCAAGAATACCACGAAAGCAAGAAAAAGAAGTACGCTATTAACTATTAACGTACCTGTCTCTTCCGAAACGAATGAGTACTATGTAGAGCTCTATACTACCATCGATTCGAGGAAGTCT
+
9;;D?CDBBBDDC@AACDCCCBCCC?BBB@DCCCBB@B@BBAABBB?BB?B>BBBBBBBB3B@BCCCBAABBBB;?=9:;:;*;A>C<@@@9ACCADAAACCCCCC>C@CC?CCD<@@AABCDDDBCCCCCCC?DCBB?BBAABABB>B=B@?>@CBBBCCC@AAABBB?BB>@@A@BBBBB=AAA@BCCCC3BB@B>>>BBDAA;A9@@>@:=:>>BCB@CCCCCBC@B@BBB<CCC=AABCBBA@@AAAAAAAB@@@===@AAA;AA><>>9>=@@9>9@88:
@ATNG8:00292:00911
GATGGTAGACATATCGTACTCTCTGTACTCATTCGTTTCGGAAGAGACAGGTACGTCAATAGTTAATAGCGTACTTCTTTTCTTGTCTTTCTGTGGTATTCTTGCTAGTTACACTAGCCATCCTTACTGCGCTTCGATTGTGTGCGTACTGCTGCAATATTGTTAACGTGAGTCTTGTAAAACCTTCTTTTACGTTTACTCTCGTGTTAAAAATCTGAATTCTTCTAGAGTTCCTGATCTTCTGGCGCTCTGTCACGTCTGCTACCATCGTCATCCAGAAGTCT
+
777:499BCBBBCCCCCBBBBA@@===AAA@B:BABA<@?:=7?99:;;;7<<@><@B?BBCCAC?CCCAA999@990//&/:4///::1///::5:<@=?A<9;9C@A>BCECDD;;:;CC?A@@ECDBBCB@BBCE?BBA@@@@@CAAACCBBB=BAB?AB>B@CCCCBBBDB6;:;;;.;=@=;;;;.;;;;B<BAABCB;;;@4;;;:*:@@@@?AADGACCCFFCC@C@CC?CCD@@;949>?@ACCBA@<>>556<==B>C@@<<A@@@?BCE?;;;B
@ATNG8:00278:00970
GATGGTAGCTATACGTATATCTATGTACTCATTCGTTTCGGAAGAGACAGGTACGTTAATAGTTAATAGCGTACTTCTTTTTCTTGCTTTTCGTGGTATTCTTGCTAGTTACACTAGCCATCCTTACTGCGCTTCGATTGTGTGCGTACTGCTGCAATATTGTTAACGTGAGTCTTGTAAAACCTTCTTTTTACGTTTACTCTCGTGTTAAAAATCTGAATTCTTCTAGGTTCCTGATCTTCTGGCTCTCGTAGACAGATACTACCATCGTCATCCAGAAGTCT
+
;59E;CCCBCCBBBBCDECCDDDBBBBBCCBB@BCDF=BB?C?BABCDDC=CCCBB@B@BBBB@C?BBBBBCCBB???==<'<>4@@BBB8AAA@>ABB<BC<==>BAA>AABBCBB@9@AA<A:>?AA@@@@<AAAA:@@@>>>>@?AAAA?>>><>>><==9=<??@@AAA@?:?AABB5A<A<AADDD/@@88818;;///=66:8<===.=BBAB=A=>><>>>A;>8<89::==?<@AA<@?>>>AADAA<<<<AA@@@@;<<<@@>>>C;A>>9><<=
@ATNG8:00297:01143
GATGGTAGTGTGTCTCTGAGAGTAGTACTCATTCGTTTCGGAAGAGACAGGTACGTTTAATAGTTAATAGCGTAACTTCTTTTTCTTTGCTTTCGTGGTATTCTTGCTAGTTACACTAGCCATCCTTACTGCGCTTCGATTGTGTGCGTACTGCTGCAATATTGTTAACGTGAGTCTTGTAAAACCTTCTTTTTACGTTTACTCTCGTGTTAAAAATCTGAATTCTTCTATAGTTCCTGATCTTCTGGCTCTCGTAGACAGATACTACCATCGTCATCCAGAAGTCT
+
45;<;>????=B==;;;<<<<<555=<<<@>@:@?CA9BC8;::BBBCDD?@@@;;:)99>999161665;;6516=9>??>>(599)599>)5555.5::5:;466;;==9;AACCCCB@BBB?B?BB;;<CBC?BCA@<AAABBBAAB;;;AA@@@?AAA@BB@D=AAA@@>A@B=A@@@@7@=@;>@@@@*;;ABB;@@@A@@A;:;2;9;9(9==9969=@B=@@@;;:C?B=AA?;;;<@@B>AB;;<;CBBBCBBBCCCCBC?;<;BAABHC@CCD?A@;;
@ATNG8:00347:00775
GATGGTAGTGTCATATGAGAGTGTGTACTATTCGTTTCGGAAGAGACAGGTACGTTAATAGTTAATAGCGTACTTCTTTTTCTTGCTTTCGTGGTATTCTTGCTAGTTACACTAGCCATCCTTACTGCGCTTCGATTGTGTGCGTACTGCTGCAATATTGTTAACGTGAGTCTTGTAAAACCTTCTTTTACGTTTACTCTCGTGTTAAAAATCTGAATTCTTCTAGAGTTCCTGATCTTCTGGGATGTGTGCGCAGTGCCTACCATCGTCATCCAGAAGTCT
+
@?@B@CBBBCCCCDCCABBCDCBBDCCBBBB?CBBE?DG@C@BBCCCCC@BBBBC@B=@ACC@C@CCDFDDCAA>;;;;<*;C>DABB=AAAA>BBA>A@7<<CECDACBBCCCCCACCC@B@CECCBBBC@CCEB@DDDAABCCCBCBCCCCB?BCB?BE@B?AAACCDCBA>A;;;;.;<@>;;;;.;CCCE;;;DCCCCBAA5;<;<*;AABCACAHEACCBBCCC@C@CCCCCC?A@@@:@A@BBDICCCC:::@;@@@<@BCEBBACD?CCD?CCBB
@ATNG8:00324:00823
GATGGTAGTCTCAGATAGTCTATAGTACTCATTCGTTTCGGAAGAGACAGGTACGTTAATAGTTAATAGCGTACTTCTTTTTCTTGCTTTCGTGGTATTCTTGCTAGTTACACTAGCCATCCTTACTGCGCTTCGATTGTGTGCGTACTGCTGCAATATTGTTAACGTGAGTCTTGTAAACCTTCTTTTACGTTTACTCTCGTGTTAAAAATCTGAATTCTTCTAGAGTTCCTGATCTTCTGGTCTACTACACTGTACTCTACCATCGTCATCCAGAAGTCT
+
889>0//===BB;;6<>>>=BBBBCA@:;;5909AAD;AB:949>FCCBB?BCC@@AG?CBCC@E@CDB;:;BCG>;;;;;);B5:9BB<?;<G:>>@@BB=;;9@BC?ABGBBBCC@CCC?C@CKIK<=;CACCDC:;;AA;;;CBABBB;;<;;;CC@AA6;5;ABAAC@@@=>;;;09;>;9:;;.9===D>CCBCBBB;9929999(9555<7;7<@<@BBA@9:29:?>>A@??B9979@BBBCBCCB@BDDBDCCBB?BCBCBCBBB>B;;8;BBB
@ATNG8:00332:00939
GATGGTAGCGCACACATAGATACAGTACTCATTCGTTTCGGAAGAGACAGGTACGTTAATAGTTAATAGCGTACTTCTTTTTCTTGCTTTCGTGGTATTCTTGCTAGTTACACTAGCCATCCTTACTGCGCTTCGATTGTGTGCGTACTGCTGCAATATTGTTAACGTGAGTCTTGTAAAACCTTCTTTTTACGTTTACTCTCGTGTTAAAAATCTGAATTCTTCTAGAGTTCCTGATCTTCTGGATAGCGACGCGATATACATCGTCATCCAGAAGTCT
+
?@@C@DBCCCCCCCCCCCCCAAABCCBBBB;:8:BBA9BC797;;9B@FCADCCBB@B<BCCC?B?;;;A;:4:>549999'4<88<?A9@@AA=@:;59@=?AACCD@BBFMGIDB:;;B?C@CCCCBBBD@CCCC@CBBBCCCCCBBBCCCAA?BCC?BB@B?BBB;;;CCD?AABEF:B>A<@@AAA0AAAAB=BBBABC@;<;5;;;;*<DBAB?CAIC@CJDCBBB@C?BCB;;;?@@@@CDBBABCB;;;BCBAAACCBBBCCCGACCCACCCC
@ATNG8:00340:00926
GATGGTAGACATATCGTACTCTCTGTATCATTCGTTTCGGAAGAGACAGGTACGTTAATAGTTAATAGCGTACTTCTTTTTCTTGCTTTCGTGGTATTCTTGCTAGTTACACTAGCCATCCTTACTGCGCTTCGATTGTGTGCGTACTGCTGCAATATTGTTAACGTGAGTCTTGTAAAACCTTCTTTTTACGTTTACTCTCGTGTTAAAAATCTGAATTCTTCTAGAGTTCCTGATCTTCTGGTGTCTGATCTGTTTCACTACCATCGTCATCCAGAAGTCT
+
CCAB?CCCDCBBCCCCCCFCCCCCDBBBCA@>?BBB=BB?B?ABBBBBC?CCCCB?B?CCCC?B?BBBBBBBA@;@@@@@.@?;;668,8998=BBB?BE@BBBB@@<?>AA?A@A;AAA=A=AA?>@@@A;A@@>7;;>>>@>>>AAA@=>>A<@@@;@A<A<A>>>A???A=???DD5@<@<>?>?>/=A<<<6<<<<=>@>===AAAA/A>>>A=C;?>;???C???9A=AA?=>><ABA;;;;<<>AAAAAAA7>>===A;>===>>@AA;AAA;>===
@ATNG8:00349:00895
GATGGTAGCACACGAGATCTCATCGTACTCATTCGTTTCGGAAGAGACAGGTACGTTAATAGTTAATAGCGTACTTCTTTTTCTTGCTTTCGTGGTATTCTTGCTAGTTACACTAGCCATCCTTACTGCGCTTCGATTGTGTGCGTACTGCTGCAATATTGTTAACGTGATTCTTGTAAAACCTTCTTTTTACGTTTACTCTCGTGTTAAAAATCTGAATTCTTCTAGAGTTCCTATCTTCTGGATACACTCATGTGCACCTACCATCGTCATCCAGAAGTCT
+
;6:C;BBBCBBCBBCDCCCCCCDCCCCCCB;:9;BBC>CC@D@BBBCCCC?CCCA@>A@CCCB>C@DDACCCDA@=89:9:(7A<BBBC=BBCB>@@B?BC?AAABBB@BAA@BBBC=??D;>;>AAB@@==:>AAD:=<@>=>??A@@@A>>>@<=>=<AA<A<A@ACAA:??=D@@@@5A<@<ABAAA/@@;:819<<678@>>==ADDD/A;;;A<@<AA;ADBB@??=?:==;::3;;=:>?AAA@@@A;;;AAAA<@@C=?>==AAAAA:>?A:@<<<
@ATNG8:00343:00946
GATGGTAGAGAGAGCTCTCTCATCGTACTCATTCGTTTCGGAAGAGACAGGTACGTTAATAGTTAATAGCGTACTTCTTTTTCTTGCTTTCGTGGTATTCTTGCTAGTTACACTAGCCATCCTTACTGCGCTTCGATTGTGTGCGTACTGCTGCAATATTGTTAACGTGAGTCTTGTAAAACCTTCTTTTTACGTTTACTCTCGTGTTAAAATCTGAATTCTTCTAGAGTTCCTGATCTTCTGGATATAGTGACTCGTGCTACCATCGTCATCCAGAAGTCT
+
;59C;CABACBBBDC;;9BDCBCCCCHCCCCC?CCDD=BB@C@BBBBBBB@@@@AA=A?BBBB?C>ABCCCBB=D6?=;8;';86@BBC>BBBC????=@B9????;>7>AAA>??>9===;?;?A@@@A@@=@CBB:>>??===>=;;;>===>;;:;=AA=A<A@B>>>>>?<@>>>>6>=D<A@AAB/=<9::0;==889=<<<1899(5:9;A:?9?A;ABBA@>><><>>>=;;5;;A:???>>>@@@ACC@@A@@==:===@???BD<AAA7;<AA
@ATNG8:00302:01154
GATGGTAGCTCACGTACGTCACACGTACTCATTCGTTTCGGAAGAGACAGGTACGTTAATAGTTAATAGCGTACTTCTTTTTCTTGCTTTCGTGGTATTCTTGCTAGTTACACTAGCCATCCTTACTGCGCTTCGATTGTGTGCGTACTGCTGCAATATTGTTAACGTGATTCTTGTAAAACCTTCTTTTTACGTTTACTCTCGTGTTAAAAATCTGAATTCTTCTAGAGTTCCTGATCTTCTGGTCTACTACACTGTACTCTACCATCGTCATCCAGAAGTCT
+
444<8=CCBCB=;;<==>BCBBCCBBDDHCCC@AABL?CC@C@CCCCDBB>ACA@@<@=@CCC@C@?@@AEDECB=AACCC3BB=A:9928?>?9@=?:?B=AABEBB<?99:BBBA<>>>=A=>>>@?>>><@@AA:<==888;AA>???888>:===;??;?<???@@@<>>7;;@@@6@<A;ACDDD/??>>>8>@@AAAA:;;=?BCB/>>==A:=:>@=AAAA==?=D<AA@?;:5:::5;AAA=>>>>>>>DAAA====-//66:;<?A<??B<??>=
@ATNG8:00313:01142
GATGGTAGCTCTGCTCTGACTCTCGTACTCATTCGTTTCGGAAGAGACAGGTACGTTAATAGTTAATAGCGTACTTCTTTTTCTTGCTTTCGTGGTATTCTTGCTAGTTACACTAGCCATCCTTACTGCGCTTCGATTGTGTGCGTACTGCTGCAATATTGTTAACGTGAGTCTTGTAAAACCTTCTTTTTACGTTTACTCTCGTGTTAAAAATCTGAATTCTTCTAGAGTTCCTGATCTTCTGGTTATGAGTGACTCGTGCTACCATCGTCATCCAGAAGTCT
+
444405;;@D@CBAADDBBCCDCBBA@ABBAA=A@@@9@A=B?BBDBBBE@CCHHC@CBBBBB@CGCBBACCCDD@BBCCC5CD6;;@@6>B;;7;BC>CA=B@BBBCACAABBBDCACDC?@>ACAAAAAA@CCDC@CCCCBBBCCCCDC;;;A?AAA?AA>A=@@BA;;;CC<@@CBB7B>A5;;AA@,@BBCC>CDBBBCBB@@<ABBB0BBBCA?AADD@CCCCBBB@B@BCC;;;?@@A?B=ACBBCBCBBCBC;;<BBD@@@AC@@A;;5;@@=AA;;
@ATNG8:00328:01214
GATGGTAGTGTCATATGAGAGTGTGTACTCATTCGTTTCGGAAGAGACGAGGTACGTTAATAGTTAATAGCGTACTTCTTTTTCTTGCTTTCGTGGTATTCTTGCTAGTTACACTAGCCATCCTTACTGCGCTTCGATTGTGTGCGTACTGCTGCAATATTGTTAACGTGAGTCTTGTAAAACCTTCTTTTTACGTTTACTCTCGTGTTAAAAAATCTGAATTCTTCTAGAGTTCCTGATCTTCTGGAGATACACATGATACTCTACCATCGATAACCTCGAGTCT
+
55<@8=?;@CCDBBCCIIEDCCCDDE;;;B<<7<999044./)/997////)/::?=9B?A@@A5@<@>:>=;;:;7;<?>>+65048==6=99:.45949;8=>><>><===@=A;;8;994929@@@;99E?BBCD4995555<===;;;655;7=5645=9<09999:@@?>8=9:;;*:4:.9:>>>,=>==>5=9:9==@>59.95555#5999;<@:??7;;<90/7272///7//)/4439;;>>>>>>;;666;;;ED?<@000<00+9=A@@><<<<
@ATNG8:00335:01233
GATGGTAGTGTCAGTGCGCGTCGTCCAGAAGATCAGGAACTCTAGAAGAATTCAGATTTTTAACACGAGAGTAAACGTAAAAAGAAGGTTTTACAAGACTCACGTTAACAATATTGCAGCAGTACGCACACAATCGAAGCGCAGTAAGGATGGCTAGTGTAACTAGCAAGAATACCACGAAAGCAAGAAAAAGAAGTACGCTATTAACTATTAACGTACCTGTCTCTTCCGAAACGAATGAGTACTGTATCTATGTGTGCGCTACCATCGTCATCCAGAAGTCT
+
444:.55?BCCBB@A;BBB996;BB@@BA@A@000@*0+/<</44:53/)/500///999)938:<:99:6///(///::::+:<:@@CFE7AADAEAAACCB;;:;?BB@CCC>@ADDDCCCCICCCDBBB@CBBB>@@BBCAAA=A=A;;6;B@@@BAD@BBBBBC=??=ABA=AAA@@9@9939@@@@2AB?BBABBHBAA;A;@AAB7;7;;@BC?BBAA@DE@C?AAB=BBB>???@ABB??>B?>?BBBBBBBBBBEB@<@?>==;@ACACDC@CEBB
@ATNG8:00347:01248
GATGGTAGACACGTGTGCTCTCTCGTACTCATTCGTTTCGGAAGAGACAGGTACGTTAATAGTTAATAGCGTACTTCTTTTTCTTGCTTTCGTGGTATTCTTGCTAGTTACACTAGCCATCCTTACTGCGCTTCGATTGTGTGCGTACTGCTGCAATATTGTTAACGTGAGTCTTGTAAAACCTTCTTTTTACGTTTACTCTCGTGTTAAAAATCTGAATTCTTCTAGAGTTCCTGATCTTCTGGATAGCGACGCGATATACTACCATCGTCATCCAGAAGTCT
+
@@BB=BCAACCBBCB<9:;=B@BCCCBCCBBB>BBBB>BB?B@AAABCCC>@@BBB@C?BBBF?B@BA@@ABBBB?AABBB2AA?BBCC;@@@B;=>A>AA;???>@B?CBB>>>AD=???;?;?F@?@???=AAAA<>>>>>>=>>@A@A@>>>:=>@=>><>>@===BBA==:=>>EE;A:=9<>DDD/AA?@?9@??@@@@;;<6<@@@/@=<<B<A<>C=DD======D=DA@@==8<<C=A?>>>>A???A???@@>>>A=@>>=AA==<=AAA9><;;
@ATNG8:00382:00771
GATGGTAGCGCACACATAGATACAGTACTCATTCGTTCGGAAGAGACAGGTACGTTAATAGTTAATAGCGTACTTCTTTTTCTTGCTTTCGTGGTATTCTTGCTAGTTACACTAGCCATCCTTACTGCGCTTCGATTGTGTGCGTACTGCTGCAATATTGTTAACGTGAGTCTTGTAAAACCTTCTTTTTACGTTTACTCTCGTGTTAAAAATCTGAATTCTTCTAGAGTTCCTGATCTTCTGGTATGACTAGTGTACTACTACCATCGTCATCCAGAAGTCT
+
///:5;=9>BBDBBCCDCCCCBCCEC:;9@::4;AA=AC6;6;AB@A;;7:<=BB@B@CC@@>@>BCBBBBAAC=;;;;;';B=AACD=B<?@<@BB>BC@;<;EGG@ECDGIJ;;:;BB?B?CCCCABBB@CCCC@BBCBBBAA@BAABAA@@;@@@=@G@C@C;;;BBBBB?BAABB:A@D=;;;;;*;@@AB>BDCCCCDCCC?CLFL5B;;<C@C@CC?A@DC@A@@B?AAA@@@;@AB?CCCCEECCBAACBBBBCC;;:;CCCCBCBC@CCC@CC::
@ATNG8:00352:00809
GATGGTAGTATAGAGCTCTACATAGTACTCATTCGTTTCGGAAGAGACAGGTACGTTAATAGTTAATAGCGTACTTCTTTTTCTTGCTTTCGTGGTATTCTTGCTAGTTACACTAGCCATCCTTACTGCGCTTCGATTGTGTGCGTACTGCTGCAATATTGTTAACGTGAGTCTTGTAAAACCTTCTTTTTATGTTTACTCTCGTGTTAAAAATCTGAATTCTTCTAGAGTTCCTGATCTTCTGGATATGAGTGACTCGTGCTACCATCGTCATCCAGAAGTCT
+
555>;>CCCCB;;9FCCCDCCCAAABCCCC;;7;@@A9AB?B?BBBCCBB?BAAAA?BADCCC?C>AABCAABCC>??=<=)994=;;;3;AA@?>???AB;?>B===7;;;;@BCB<@@A:=:>AAC>==B<>>>>587@@>>>@>>>BB==<>1888:=>;@:;:;@@A@@@69:===1><@<?ADDD/>>@@?3;;=>==B>>><@@@@/@;<;@<@=@@<???@;;;=A=@@<:6616=@9:;>@@@===>==AA>>=>@B=BBBB>??AA=C>><:::?
@ATNG8:00380:01016
GATGGTAGATATATGCACGCTCTACCAGAAGATCAGGAACTCTAGAAGAATTCAGATTTTTTAACACGAGAGTAAACGTAAAAAGAAGGTTTTTACAAGACTCACGTTAACAATATTGCAGCAGTACGCACACAATCGAAGCGCAGTAAGGATGGCTAGTGTAACTAGCAAGAATACCACGAAAGCAAGAAAAAAGAAGTACGCTATTAACTATTTAACGTACCTGTCTCTTCCGAAACGAATGAGTACACATCGTCGTGTCGTGCTACCATCGTCATCCAGAAGTCT
+
BCCB?BCDBBBBBCFCDBBCCCC;;7;AA>AABBBA?A@CBB???A?AA@A?@@::4>>?>&==BA=BBAAA<;;7>>@@EDD5BB?B@CCCC5BBB@CBBBCDCCC?B@CC?CCC>AABBBCCBCCBCCDDBB?BCCC?AAB@@@??;A?BBB@BCCCCCCC?CCCDAA>AB?BBB?AA99929>=;:9::::%:@;@?>?AAD9:779::786)579>DCCACGBBBCB@C@BBD>DCB?BBBBBBBBB@@@BBCEBBBCCBBBCBB?BBCCAAAAD?BBB?BBBB
@ATNG8:00366:01223
GATGGTAGCTATACGTATATCTATGTACTCATTCGTTTCGGAGAGACAGGTACGTTAATAGTTAATAGCGTACTTCTTTTTCTTGCTTTCTGTGGTATTCTTGCTAGTTACACTAGCCATCCTTACTGCGCTTCGATTGTGTGCGTACTGCTGCAATATTGTTAACGTGAGTCTTGTAAAAACCTTCTTTTTACGTTTACTCTCGTGTTAAAAATCTGAATTCTTCTAGAGTTCCTGATCTTCTGGATAGCGACGCGATTACTACCATCGTCATCCAGAAGTCT
+
A@BE@BCCCB<BBBBABBBCBBB;69ABCC;;9;AAA;@@<@BEAABA@=@BA>>?A0007:6;8::BABBBBA?99999$376;@BB<>??BC<?>>8>>:888@:;5;><888??:?AA<@;:;;888;=9=>>><>A@CA@?@?@@@@;99:*///6:<7@=AA>>=<@;:4789898(88<888778(6=:79077<:=>@@@B=====,:///@9=9AA=???D???<B;@@@@@A7;;><??@@A;:;@;;;>=BBA@@<@@@@???@A=A@@<>==<
@ATNG8:00370:01211
GTGGTAGTGTCATATGAGAGTGTGTACTCATTCGTTTCGGAAGGAGACAGGTACGTTAATAGTTTAATAGCGTACTTCTTTTTCTTGTCTTTCTGTGGTATTCTTGCTAGTTACACTAGCCATCCTTACTGCGCTTCGATTGTGTGCGTACTGCTGCAATATTGTTAACGTGAGTCTTGTAAAACCTTCTTTTTACGTTTACTCTCGTGTTAAAAATCTGAATTCTTCTAGAGTTCCTGATCTTCTGGGTGTTCAGCGAGTATCTACCATCGTCATCCAGAAGTCT
+
488.44499;9955555;;555555444443-33/9167)/)/)//77;;2;;5667<7;9555)5.5555555<<655555$5<.559990554;:05557<<7<<=<<A?CBCBAA0000AD@G@ACDEBBAA?ACBB=@@ABBCCBCCCCCBBBB@D;;:;C@C=A@AA@@@@?<>0000)0+0+00000$0<?>?<@BBBBBBBA@4:999'9?@AB@C@DC@CCGBBBB?B@BCBAAA?@BBI?FDD?@ACBBCEG@@@B;;6;BBBCCBBCADDDADBBB
@ATNG8:00424:00669
GATGGTAGACATATCGTACTCTCTGTACTCATTCGTTTCGGAAGTAGACAGGTACGTTAATAGTTAATAGCGTACTTCTTTTTCTTGCTTTTCGTGGTATTCTTGCTAGTTACACTAGCCATCCTTACTGCGCTTCGATTGTGTGCGTACTGCTGCAATATTGTTAACGTGAGTCTTGTAAAACCTTCTTTTTACGTTTACTCTCGTGTTAAAAATCTGAATTCTTCTAGAGTTCCTGATCTTCTGGCGCTCTGTCACGTCTGCTACCATCGTCATCCAGAAGTCT
+
454<7<566?@?>ECD?JDCCCCBB=B>;?:@8>><@-0/3830//777:B9==BBB?B?CBB=7B7;<<======632222$28372222&2///(//6066288:=BC588==>BCB<BAA=@<@@@===9818888088====>?<;;98///96:9><>>6;7:>>>?:::>:;;;<=/=5;7;BGDD/?????:?@A@@@>>=>8<=<=.=???B<A=DA=AAC???A<B=@@?>>A=>661///9666@@@??>>>:9:<<5::::;>CCB@CCIBDB;;
@ATNG8:00401:00716
GATGGTAGTGTGTCTCTGAGAGTAGTACTCATTCGTTTCGGAAGAGACAGGTACGTTAATAGTTAATAGCGTACTTCTTTTTCTTGCTTTCGTGGTATTCTTGCTAGTTACACTAGCCATCCTTACTGCGCTTCGATTGTGTGCGTACTGCTGCAATATTGTTAACGTGAGTCTTGTAAACCTTCTTTTACGTTTACTCTCGTGTTAAAAATCTGAATTCTTCTAGAGTTCCTGATCTTCTGGACGACGCGCACTGACACTACCATCGTCATCCAGAAGTCT
+
AC?@=@@@AA=DCABA@CFCCCCBBBBBBBBB?A???9@A?C=ACC@A@C@BBBBC?CACCBC@C@CBCBBBBCD><;;;;*;A>CBCF>CFBC?BAA;A?4<;ACCEAEDGBBBCGBCDD@D@CCCCAAAC@BBBD>AACCCCCCCBBBCBBBC?BBC@CG@A?BABBBBBBA=A;;;0;4:>;;;;.:?@@A<BACDCCFBCB4;;;;(;@@ACACICC@BDDDBBB?B?AABD;<5<;;5;@;;;BACCC;=;BBCCECCACCDDCCABB@CCCAIGCD
@ATNG8:00422:00699
GATGGTAGTCTCAGATAGTCTATAGTACTCATTCGTTTCGGAAGAGACAGGTACGTTAATAGTTAATAGCGTACTTCTTTTTCTTTGCTTTCGTGGTATTCTTGCTAGTTACACTAGCCATCCTTACTGCGCTTCGATTGTGTGCGTACTGCTGCAATATTGTTAACGTGAGTCTTGTAAAACCTTCTTTTACGTTTACTCTCGTGTTAAAATCTGAATTCTTCTAGAGTTCCTGATCTTCTGGATAGCGACGCGATATACTACCATCGTCATCCAGAAGTCT
+
<=>>9A@>66555=@@BAA9;9:///::::;;9;@C@@@C:B?BCC@@?C:AAD;<758A@:@?B?CAA>>00/:2/////$///(4344)4855.59<5;:166;;;C?CCCDBBCC@CBC?B?CCA@AB;;5;@@@=CCBBCA@@C@@@@@@AA>;;;?BB?C=AAAAAABCC?A@@@@7@>B=;;;;.9999=0<00//////9.555&5555526:@@:;==/0/<7;6;8:;::58>@299:99BA999@<<5449944.488::;5668<<<:A===
@ATNG8:00412:00827
GATGGTAGCTATACGTATATCTATGTACTCATTCGTTTCGGAAGAGACAGGTACGTTAATAGTTAATAGCGTACTTCTTTTTCTTGCTTTCGTGGTATTCTTGCTAGTTACACTAGCCATCCTTACTGCGCTTCGATTGTGTGCGTACTGCTGCAATATTGTTAACGTGAGTCTTGTAAAACCTTCTTTTTACGTTTACTCTCGTGTTAAAAATCTGAATTCTTCTAGAGTTCCTGATCTTCTGGATAGCGACGCGATATACATCGTCATCCAGAAGTCT
+
:55?9BBBCC>CEABADC>BCCC;66>>CCCC@FCCC?CC@C?BCCCCA@<ABAAB@C@CDBB?B?AAACCCB==8@;;;;+@>7@ADC=CBBB@B>>6=A2:99?>?<@BA@AB=<6=88188==>;;;;;=ABBB<>>>>==?>>:::@>>>>=;;;=>>8=9====>??;;5;:;<>2>9@788889(8<9::*//6///5//5;@AAA*77677/508<6@AAA?9:5;8=<;<//+/::5:=??@>>;;:=><===<>????A=>><>BB<>>>>
@ATNG8:00430:00968
GATGGTAGCGCATATCAGCGCAGCCCAGCAAGATCAGGAACTCTAGAAGATTTCATGAATTTTTTAACACGAGAGTAAACGTAAAAAGAAGGTTTTACAAGACTCACGTTAACAATATTGCAGCAGTACGCACACAATCGAAGCGCAGTAAGGATGGCTAGTGTAACTAGCAAGAATACCACGAAAAGCAAGAAAAAGAAGTACGCTATTAACTATTAACGTACCTGTCTCTTCCGAAACGAATGAGTACTATGTAGAGCTCTATACTACCATCGTCATCCAGAAGTCT
+
::8;394455555>>>>@@<88.--(----0--/999.4.4=<<<>>9<<:91/----(-----#-366/33777333(3933333$33,3,333&3371799;99867+.(.32...43336=<<<@CCCBBCCCACDDF?CBCBBBA@<A=BAA=ACBBBCDD@CCDDBC@BB@BBA<??8888+99:399999(7=67888:?>AB5:99@@>1736>BCCACGHCCBB@C@@@@:AA@<;<;A@@?BBCCCBCCECBBBBBBBBBB?BBB=AACCCABFDAD@@A
@ATNG8:00411:01013
GATGGTAGACACGTGTGCTCTCTCGTACTCATTCGTTTCGGAAGATCTCGTACTCATTCGTTTCGGAAGAGACAGGTACGTTAATAGTTAATAGCGTACTTCTTTTTCTTGCTTTCGTGGTATTCTTGCTAGTTACACTAGCCATCCTTACTGCGCTTCGATTGTGTGCGTACTGCTGCAATATTGTTAACGTGAGTCTTGTAAAACCTTCTTTTTACGTTACTCTCGTGTTAAAAATCTGATTCTTCTAAGAGTTCCTGATCTTCTTGGACGACGCGCACTGACACTACCATCGTCATCCAGAAGTCT
+
BBCC?CABBCDCCDBAAACBBBBCA@00/:<<8CCCC>CC@C@BBBCCBABACCA??;?@@@<AB?B?BBBCCCC7BBBBB?B@CBBB@A<>>?@@AAAA>?????.==<?AAC;@>==4?>@;AC=CA@>??<>@>==>??;=;;;A;AA???<==;=@@@<@??>=<==>@@@AAAAA<A@@<>><>;??A=>=BAA=A=>>>5>=D5;;===+====8=:;;>;<66606565'//778829938////<<=4=4=///55/53.32689777;88777:9999999=@>>>@?@@@<A>>7>>AB
@ATNG8:00423:00998
GATGGTAGGACGAGGCGTCTGAGAGGTACTCATTCGTTTCGGAAGAGACAGGTACGTTAATAGTTAATAGCGTACTTCTTTTTCTTGCTTTCGTGGTATTCTTGCTAGTTACACTAGCCATCCTTACTGCGCTTCGATTGTGTGCGTACTGCTGCAATATTGTTAACGTGAGTCTTGTAAAACCTTCTTTTTACGTTTACTCTCGTGTTAAAAATCTGAATTCTTCTAGAGTTCCTGATCTTCTGGGCAGACTCTCACACGCCTACCATCGTCATCCAGAAGTCT
+
77776:9969////)/--///::<=9==<<<9:297::-9:4924;;=?==<BCBBC@B@BBGC@C@CAA@AA@;;5;AAAB2BD@CCCG>CA>>-00>8=>,9:9@<<:=;;<><AA@DCC@C?BAA;0000+////)/5;55599<:55/86680---(--(-0/55;:==;;599999.939455555$4;455)5599>@@=9949<@<(;A<99467;:9<9995443979666>=3:?;;3;=>>>?C>CCB@@992999299>>?BA;;5;::49@BB
@ATNG8:00415:01089
GATGGTAGTAGTACACTAGTCATACAGAAGATCAGGAACTCTAGAAGAATTCAGATTTTTAACATCGAGAGTAAACGATAAAAAGAAGGTTTTACAAGACTCACGTTAACAATATTGCAGCAGTACGCACACAATCGAAGCGCAGTAAGGATGGCTATTGTAACTAGCAAGAATACCACGAAAGCAAGAAAAAGAAGTACTCTATTAACTATTAACGTACCTGTCTCTTCCGAAACGAATGAGTACTATAGACTATCTGAGACTACCATCGTCATCCAGAAGTCT
+
/87;499AA<<<==>;;;>>=@<=ADBB@BBBBAA5;5;?B996@8A<9B>@A;;:DCC3C?ABBBB@@<;777(33333333$33,3,333&377178::;=;=>8>=@=<>;;78>>?EDDCCCCBBBBCB@CBAA@B???BBCC>B?BCC@CCCC@BBB?CCBBBB?>><?BB?BCCCF<??B>AABBB3BB?BBBBA>==A=A9=<CC;A:>?=>>9>>8879;4:3:;;1;CB<>==>>>A@?@AACA=>>@AAA???=??=;;;AAAABA=@@@=@?;:
@ATNG8:00415:01103
GATGGTAGTGTGTCTCTGAGAGTAGTACTCATTCGTTTCGGAAGAGACAGGTACGTTAATAGTTAATAGCGTACTTCTTTTTCTTGCTTTCGTGGTATTCTTGCTAGTTACACTAGCCATCCTTACTGCGCTTCGATTGTGTGCGTACTCTGCAATATTGTTAACGTGAGTCTTGTAAAACCTTCTTTTTACGTTTACTCTCGTGTTAAAAATCTGAATTCTTCTAGAGTTCCTGATCTTCTGGGTGTATCAGCGAGTATCTACCATCGTCATCCAGAAGTCT
+
444:3::=A=555955555555;;;=955:594:<AB>CC@D@CBBBCBC?BBBCC@E@CCCC@C@BBCBCCCCF@CCDDD1BB?BCCH?DAA@;;9C?@A?ACBCGG@CEDCCCCB?BDD@D?DCCC?@ADACCCC@BCCCCAA@CBBBCBBC@BBC?BC@C@BBABBBBCD=@;:::.:;?5;;;;;*;BBCG>CBCBBBB;<;5;;;;*;BBBCACACCACDDBBBC@C@CCDD9:4;::;.;B@BCCCCCDAABCCEBAA?ABBBBCCBC@CCE@C?@@
@ATNG8:00407:01163
GATGGTAGAGTACAGTGTAGTAGACCAGAAGATCAGGAACTCTAGAAGAATTCAGATTTTTAACACGAGAGTAAACGTAAAAAGAAGGTTTTACAAGACTCACGTTAACAATATTGCAGCAGTACGCACACAATCGAAGCGCAGTAAGGATGGCTAGTGTAACTAGCAAGAATACCACGAAAGCAAGAAAAAAGAAGTACGCTATTAACTATTAACGTACCTGTCTCTTCCGAAACGAATGAGTACTATAGACTATCTGAGACTACCATCGTCATCCAGAAGTCT
+
556=8=>>9:6>===>>?==>>9667;;>7;@@@;;69;@AA@@9:78?<?599ABBCCC1B:=>BBBBAABAC>CABBDCC0;;5;;@@@7@BB?BCBCA@@CB@DACD@CAB@DBAABCCCECCBBBBBC@CCBB@BBCBCBAA=A?D;;7;A@@@CCC@BBCBBB?BB?BBB9:9AAB,9::3:9:9:9%9=9?@@@B===?<?<@??B=A<==BBB?AB@A@;;50:000,000+0:;=???DCCCCCAAABCCCCCBABAA=AAA@?@@;;7;AA>BBAB
@ATNG8:00408:01153
GATGGTAGTCTCAGATAGTCTATAGTACTCATTCGTTTCGGAAGAGACAGGTACGTTAATAGTTAATAGCGTACTTCTTTTTCTTGCTTTCGTGGTATTCTTGCTAGTTACACTAGCCATCCTTACTGCGCTTCGATTGTGTGCGTACTGCTGCAATATTGTTAACGTGAGTCTTGTAAAACCTTCTTTTTACGTTTACTCTCGTGTTAAAAATCTGAATTCTTCTATAGTTCCTGATCTTCTGGTAGAGCGTGCATATATCTACCATCGTCATCCAGAAGTCT
+
<<<B@BCDCCCB===AAAEGBBBDCBBCCCCC?CBBB=BC@EBAAACCCE@DCBBB@C?ABAA>B=A@CB;;:::544444$9?8>9==4455;5;:;6<<266<=A@=ACB;;9B=;?@C?B@CCGGDCBA?ACBB@CCCCCCBABCBBBBBBA<@@A=AA=A?BBBBBBBDD?A@DDD;D@B>;;;;:*;@BCC?DBB@BBBCAA4;;;;*:B@AA?AADG@BBCGDBC?B?BA@;;;?AAB?BCEAAABBCCCCEBBB;;;A>B;;:BBFCCAAA@?BBBB
@ATNG8:00406:01195
GATGGTAGACATATCGTACTCTCTGTACTCATTCGTTTCGGAAGTGACAGGTACGTTAATAGTTAATAGCGTACTTCTTTTTTCTTGCTTCGTGGTATTCTTGCTAGTTACACTAGCCATCCTTACTGCGCTTCGATTGTGTGCGTACTGCTGCAATATTGTTAACGTGAGTCTTGTAAAACCTTCTTTTTACGTTTACTCTCGTGTTAAAAATCTGAATTCTTCTAGAGTTCCTGATCTTCTGGTGTCTGATCTGTATCACTACCATCGTCATCCAGAAGTCT
+
@?@C@CCCCCBBBCCCDCCCBBCCCCCBBBBB@BB@F>@A<@<000::?B>BBBBA@C?BBBA?C?BBBCBCCAB<@;>>>?&:6/7//(.//7,838:8C?BBB>>>:>>@@@@@@;@AA=B=A@A???AA<AAAA<>>A==>??@@@@@:;;B<>>><@@;>;>AAAAAAAA<@@@AA5A=A<=<<<;+:>::93:@><=>A:;:=ABBA/C@@@@=B=@@<@A@A>==<@>DDA@??<??@<:::@@??A@@?=?@>C>>?C:>===AA@@@:>>>9>>??
@ATNG8:00406:01268
GATGGTAGGACGGCGTCTGAGAGGTACTCATTCGTTTCGGAAGAGACAGGTACGTTAATAGTTAATAGCGTACTTCTTTTTCTTGCTTTACGTGGTTATTCTTCTAGTTACACTAGCCATCCTTACTGCGCTTCGATTGTGTGCGTACTGCTGCAATATTGTTAAGCGTGAGTCTTTGTAAAACCTTCTTTTTACGTTTACTCTCGTGTTAAAAAATCTTGAATTCTTCTAGAGTTCCTGATCTTCTGGTATACACAACTCGCTCGCTACCATCGTCATCCAGAAGTCT
+
555:8<:;9;=<8<@;;;;;;==9<:9;700)////(//)45:345;;=8:88;9,3,3333,31883438:<:-33333$/816668(//888(/(33,3<177833.3;=9@=::3999/8,7333888;.2555.555555522255.....(...(.5.3(22665555222'26666+6/5059>>=*8888=-5522257778/55555$333(//38167589883333817/////066:066//////(/63789995555/222229733,3993:=84
@ATNG8:00482:00711
GATGGTAGTGTCATATGAGAGTGTGTACTCATTCGTTTTCGGAAGAGACAGGTACGTTAATAGTTAATAGCGTACTTCTTTTTCTTGCTTTCGTGGTATTCTTGCTAGTTACACTAGCCATCCTTACTGCGCTTCGATTTTGTGCGTACTGCTGCAATATTGTTAACGTGAGTCTTGTAAAAACCTTCTTTTTTACGTTTACTCTCGTGTTAAAAATCTGAATTCTTCTAGAGTTCCTGATCTTCTGGAGATACACATGATACTCTACCATCGTCATCCAGAAGTCT
+
////)/7;>?@@@966;A>?BBBCC@@?ABBC?@@@BB8BBACAAABCBCD>BBBBA=?<>A;;4;59B=@:;;@=8<>@@B,00+////)444<9<<@=>@59:9@:;59@@==>00+000+0*/<@@@A::49@@@@@499>@@BBEDEBAAAB?BCE@BBADABCBBBAA@B>C;;;;;*;=A>;;;;;;%;AABB;A@CCBCCICCAEDED5C;;<;5;5;@=@BCABBC?B?BBBBBB@B:;:;CCCCDCDCBBBBBBCCBBB>BABBBBBBCABBB?CCA@
@ATNG8:00490:00798
GATGGTAGCGCACACATAGATACAGTACTCATTCGTTTCGGTAAGAGACAGGTACGTTAATAGTTAATAGCGTACTTCTTTTCTTGTCTTTCTGTGGTATTCTTGCTAGTTACACTAGCCATCCTTACTGCGCTTCGATTGTGTGCGTACTGCTGCAATATTGTTAACGTGAGTCTTGTAAAACCTTCTTTTTTTACGTTTACTCTCGTGTTAAAAATCTGAATTCTTCTAGAGTTCCTGATCTTCTGGAGATATCATCAGCGAGCTACCATCGTCATCCAGAAGTCT
+
////)///0?=@:66@<?=><@>=>;;::<@B>:00@*0/)//)///::99.595545:34444.549?=94444:39:>>2>A866;DD9@@??B8@A?8?B?774@@C@DDBBBCCCBECC@B@CCBCBBCC?BCCC@BAA@@@BBBCCCCCCDD@DAA>BD@C?BBBBCBBBB=?::::.;=?<;;;;;;;#;BBBC=BDCCCCD@@@=@@AA0AAABC8:8;C?BCDCCBB@B@CCCCBA=A@?<?CCCCDDDBBCCCB@BAGCCABCBBBCBBB?ABE@CC:9
@ATNG8:00470:00854
GATGGTAGATACTCGCTGATACACCCAGAAGATCAGGAACTTTAGAAGAATTCAGATTTTTAACACGAGAGTAAACGTAAAAAGAAGGTTTTACAAGACTCACGTTAACAATATTGCAGCAGTACGCACACAATCGAAGCGCAGTAAGGATGGCTAGTGTAACTAGCAAGAATACCACGAAAGCAAGAAAAAGAAGTACGCTATTAACTATTAACGTACCTGTCTCTTCCGAAACGATGAGTACTGTATCTATGTGTGCGCTACCATCGTCCGTTAGAAGTCT
+
555>9=BBDCCCBBCBBBCBBAAAA<@@C?CBBCCC@C?BBC>CCC@BB?B?BCBBBDCC2A=BCBB@@BCBBB=@?<<<<=.=B?B@DFD8A??8;;<=>>>:85::<=:;:;05568<@@@>>>;====A<AA=><658@=>8838<A@@<><==>==><???ABB?@A;???/88899*58805<<==/<>=C;;;=@==>;><??@@:>:>;::@=>>>@@??8;8;AD;=??988?888>==<?>?889?;;;;>>AAA<>>?@@B=BD;?@A<B@==
@ATNG8:00481:00840
GATGGTAGTGTCATATGAGAGTGTGTACTCATTCGTTTCGGAAGAGACAGGTACGTTAATAGTTAATAGCGTACTTCTTTTCTTGTCTTTCTGTGGTATTCTTGCTAGTTACACTAGCCATCCTTACTGCGCTTCGATTGTGTGCGTACTGCTGCAATATTGTTAACGTGAGTCTTGTAAAACCTTCTTTTACGTTTACTCTCGTGTTAAAAATCTGAATTCTTCTAGAGTTCCTGATCTTCTGGACAGAGTGTGCAGATACTACCATCGTCATCCAGAAGTCT
+
---5088<<===;66666=>=<<?>5555:::8<>BD;A@65059:<=AA7;>=BB@CACCBB>A=@CBDCBBBC=@@@@5>C@AC@@@9:::@A<?>B<AA>777>>@<@ACAAABB?BCE@C@CBBB@A@B?BCBC@BCBABBBABCCCCBBBC@BBA>AA>A@CCBBBBBBC<@:;;;.;5;5;<;<.;B@@A=B@@@BBBBAA?ADDD5CCCCC?C?BB@BBBCC;;:;@BCBCBB?;:;@CCBCCCBBBBBDCCAAA@ADAFBBBCBBBE@CCC@BBBB
@ATNG8:00482:00869
GATGGTAGTACATGATAGACGACACAGAAGATCAGGAACTCTAGAAGAATTCAGATTTTTAACACGAGAGTAAACGTAAAAAGAAGGTTTTACAAGACTCACGTTAACAATATTGCAGCAGTACGCACACAATCGAAGCGCAGTAAGGATGGCTAGTGTAACTAGCAAGAATACCACGAAAGCAAGAAAAAGAAGTACGCTATTAACTATTAACGTACCTGTCTCTTCCGAAACGAATGAGTACGATGAGAGAGCTCTCTCTACCATCGTCATCCAGAAGTCT
+
<<<C<==BB=>>996BB<ABAB;;;@;@=@DC;;6:>:=CCCCCC@AA=?8:9444444$58<ABCCCCCCDC>CBBBDCC3DG@C899:7;EDDCAAABAAA@=A>@@<@BB>AABBBCC@@@BCDDBBC@DDA@?@BB@A@994;=BAA?BFCDCCBB@BCBBBB@A@<A@?6<;778)9==;>?@@@2>C>B>@>AABA@=A>ABBC??:>ADDE@CCCCCCC?D>ACC=CAB?BBCCCBABBAA@BBBCCDDBBAAA@@A@BBBCCBBBC@CBB?BA:9
@ATNG8:00462:00906
GATGGTAGTGATACAGATCAGACACCAGAAGATCAGGAACTCTAAGAAGAATTCAGATTTTTAACACGAGAGTAAACGTAAAAAGAAGGTTTTACAAGACTCACGTTAACAATATTGCAGCAGTACGCACACAATCGAAGCGCAGTAAGGATGGCTAGTGTATCTAGCAAGAATACCACGAAAGCAAGAAAAAGAAGTACGCTATTAACTATTAACGTACCTGTCTCTTCCGAAACGAATGAGTACTGCGTCTCACTCTCGCCTACCATCGTCATCCAGAAGTCT
+
999A@AACCDGCCD>CCCCBBAA@@:;@>7>@@;;9<A=<@=00+/;59;6:8::887===+B6?A:433@:>?@;::;5>>>+==:=:>>>9CCC?C:;;CBBBD?A>@D@ABA<@@::;BCCDECCCCCCC@BBBBACCCCCAAA?B=B;;8;BBCCCBAABBCBAA?BA?ACC?CB@@@:@?>;>==??.=A????ABBB>><>====B<A=??BCC?CBAAAA@=@:::D=BBB?BBEAAABBBCCCCBCBCABAABD>BAA>ACDBDCCBB>BBB?BBA@
@ATNG8:00454:00943
GATGGTAGGACGAGCGTCTGAGAGGTACTCATTCGTTTCGGAAGAGACAGGTACGTTAATAGTTAATAGCGTACTTCTTTTTCTTGCTTTCGTGGTATTCTTGCTAGTTACACTAGCCATCCTTACTGCGCTTCGATTGTGTGCGTACTGCTGCAATATTGTTAACGTGAGTCTTGTAAAACCTTCTTTTTACGTTTACTCTCGTGTTAAAAATCTGAATTCTTCTAGAGTTCCTGACTTCTGGGTCTCTCTCTCACGCACTACCATCGAATCCTCTTAGTCT
+
//9:+//A=CB:9;@@@BBBBBBC@BCCCBCCACCCC>CC@C@CCCCCCD@CBCCCAC@CCCB=B?B;;;GFCCD=;;;;;*;B>@ABB9AA;;6;@A;@C9;;BDDD@CCGBBACC?AAC@EGHHBAABADACCCF?AABBABCCB@@@@@;;;>ABB?@A=@=@@@@A@A>@;?;;;;.;5;5;;;;;*;@BBD?DAABBDDABB?BBBB0BCABBAEACC@AA@DC;;8;?BBACD?CBCE?CBBBCBBCBAA;;;A;;;D9<;@AC<@=;?:939@@>=
@ATNG8:00469:00979
GATGGTAGCACGACACGACGATGTGTACTCATTTCGGAAGAGACAGGTACGTTAATAGTTAATAGCGTACTTCTTTTTCTTGCTTTCGTGGTATTCTTGCTAGTTACACTAGCCATCCTTACTGCGCTTCGATTGTGTGCGTACTGCTGCAATATTGTTAACGTGAGTCTTGTAAAACCTTTCTTTTTACGTTTACTCTCGTGTTAAAAATCTGAATTCTTCTAGAGTTCCTGATCTTCTGGACAGAGTGTGCAGATACTACCATCGTCATCCAGAAGTCT
+
44497<<<<>995;;;966;;<@ACBAACCAAA4AD;@<@AAACCD@CCCAB?BABCCD=A=ABA@@><<<9@<>>A+:::=777*37;@,0/;7:=;B??;CE=??BCEDBA>???=@=A@8338884933789<9><>===AA:97669197747818-52777788::::A=A.A.66,6<;=>/;;777.7-----8;<A:9999+8///8073;D:>;;:??@;@<A@@@>>:>;;5;<=?????;;;A::9;7665177;77656<8=?@<=:89
@ATNG8:00481:00973
GATGGTAGTCTCAGATAGTCTATAGTACTCATTCGTTTCGGAAGAGAAGGTACGTTAATAGTTAATAGCGTACTTCTTTTTCTTGCTTTCGTGGTATTCTTGCTAGTTACACTAGCCATCCTTACTGCGCTTCGATTGTGTGCGTACTGCTGCAATATTGTTAACGTGAGTCTTGTAAAACCTTCTTTTTACGTTTACTCTCGTGTTAAAAATCTGAATTCTTCTAGAGTTCCTGATCTTCTGGACAGAGTGTGCAGATACTACCATCGTCATCCAGAAGTCT
+
:<>E@CCDECBBBCBDCAAAABBBCCCBBC;;2;A@@;@B>B>;;55.5.5<<>C?C@CCGDAC@CBBBCCCBCABBCCB1AA?BBCC>ABBC=@AB@BC?AAABAA>BBBBBBCC?BBB@C@BABBBBBB@BCB?9=<>?@>=<=A?==888?8==><@A<A<?>>>B>>>B=>>>AA6@<@<AADDD/;;;>>3;;@>>>>>=A;>>>>/>@@@@=B=AA<B@A>>>A<@<====;:5:>>:>B@@;;;BBC>>===@ADBA<A:::@AABA<A=>8>B??
@ATNG8:00463:01125
GATGGTAGCGCACACATATATACAGTACTCATTCGTTTCGGAAGAGACAGGTACGTTAATAGTTAATAGCGTACTTCTTTTTCTTGCTTTCGTGGTATTCTTGCTAGTTACACTAGCCATCCTTACTGCGCTTCGATTGTGTGCGTACTGCTGCAATATTGTTAACGTGAGTCTTGTAAACCTTCTTTTACGTTTACTCTCGTGTTAAAAATCTGAATCTTCTAGAGTTCCTGATCTTCTGGAGATATCATCAGCGAGCTACCATCGTCATCCAGAAGTCT
+
4844.4499:9;9555555;<;:;656;;===9?:>;5898@7@A;::>=8>@;657<7<<AC@C:BB@C>A9:66;;@<@1>>6<59949>>@2:9=9=@1996@@@8=;;;<<@@=ABC@C@ECCJ;9;@;;;9@>CBAAABCBBBEBBBCBB?BBB?CC5;4000099>994499:09./)////&//99;3<<666=<999.5555$59999,//<7<88:://)/5;99//5045<5;;;;;<<<@??969>>=9999>999;4999.4==7><00
@ATNG8:00498:01116
GATGTAGTATATCGCGTCGCTATCCAGAAGATCAGGAACTCTAGAAGAATTCAGATTTTTAACACGAGAGTAAACGTAAAAAGAAGGTTTTACAAGACTCACGTTAACAATATTGCAGCAGTACGCACACAATCGAAGCGCAGTAAGGATGGCTAGTGTAACTAGCAAGAATACCACGAAAGCAAGAAAAAAGAAGCACGCTATTAACTATTAACGTACCTGTCTCTTCCGAAACGAATGAGTACGAGAGAGCACACGTGTCTACCATCGTCATCCAGAAGTCT
+
95;AACABBBBBCCCCCCCCCCBB?BCC@DCCCAA?AGGCCCBCB@BB?B@HEDAAAAA2A?ABBCBBBBBBA=BABCEEE5BBAD@CCC:CCKACCBABCCDG@B@BLACCC?BBCCCBBBDCIGCBBBC?B????A@@@BBAA?B@C@@=@B@@@BBB@CBBAAB?BB?BBC?CC?><5:99399:9:9%9?;7947A?ACF<=;8BBB?B=AACCE@CBBBBBB?B?BCC>DBB?BBCCBBCBBBAAA@A@A@A?>???BBB???@BDBC@@>@AB>BB::
@ATNG8:00499:01125
GATGGTAGCGCACACATAGATACAGTACTCATTCGTTTCGGAAGAGACAGGTACGTTAATAGTTAATAGCGTACTTCTTTTCTTGTCTTTCTGTGGTATTCTTGCTAGTTACACTAGCCATCCTTACTGCGCTTCGATTGTGTGCGTACTGCTGCAATATTGTTAACGTGAGTCTTGTAAAACCTTCTTTTACGTTTACTCTCGTGTTAAAAATCTGAATTCTTCTAGAGTTCCTGATCTTCTGGTAGAGCGTGCATATATCTACCATCGTCATCCAGAAGTCT
+
///727//0A<BBABBBBBB@@@?>;9559;:5:9;?6=>25.59999:;49>>@><@>?>@@5;49@>944444.4:==/=C=?????6@?=??<@@@=@@>>>>BBB@DDDDFJEDBCCC?C@CCCCBBBD@CCBB>ABDBBBCCCCDCFBBBB?BBC?CC@C@BBCCBBBED?A9999-:9>9:;:;-<C@@@<@DDDDDEBBB?BIHI5CDCBC<A=AC@CDEDCCB@B@BCCC@@=@@B?BBCDDBBBBCCCCDCCBABA@CCCCCDCCC@CCC?CC99
@ATNG8:00489:01180
GATGGTAGCACGACACGACGATGTGTACTCATTCGTTTCGGAAGAGACAGGTACGTTAATAGTTAATAGCGTACTTCTTTTTCTTGCTTTCGTGGTATTCTTGCTAGTTACACTAGCCATCCTTACTGCGCTTCGATTGTGTGCGTACTGCTGCAATATTGTTAACGTGAGTCTTGTAAAACCTTCTTTTTACGTTTACTCTCGTGTTAAAAATCTGAATTCTTCTAGAGTTCCTGATCTTCTGGGTCTCTCTCTCTCGCACTACCATCGTCATCCAGAAGTCT
+
??BE?CBCBCBB=CCFCCBBBBBBCBBCCDBB@BBAD=BC?C?CBBBCCF@DBBBB@D@CABB?A=BBABBBBAA;?>=9=+@@8@>:;7;0008<<=:@B?AABBBB?BBCCBBAA:AAA<A;>@>?<>=>:>AAA9==>>>>>>=>>@A=>>?==>><@@<?:>>>>AAAAA:??AAA5A<@:==AAC.AA;;;6;AA;>=A;==<AAAA/A<==D<A<<<:>BB@?>>=D=DA=?=A;???A9@@AA@@@>>@>>@?@>==@<>>>@AAAAA;A>?;>>;;
@ATNG8:00458:01267
GATGGTAGTCTCAGATAGTCTATAGTACTCATTCGTTTCGGAAGAGACAGGTACGTTAATAGTTAATAGCGTACTTCTTTTCTTGTCTTTCTGTGGTATTCTTGCTAGTTACACTAGCCATCCTTACTGCGCTTCGATTGTGTGCGTACTGCTGCAATATTGTTAACGTGAGTCTTGTAAAACCTTCTTTTTACGTTTACTCTCGTGTTAAAAATCTGAATTCTTCTAGAGTTCCTGATCTTCTGGTATGTGTGCGCAGTGCCTACCATCGTCATCCAGAAGTCT
+
4844.49??9555;555;555;<<<<A?:444.445;2::.5.55999:;.5;944.98449A>B;AA@554;99065>>.>>2594;;0=>=?A7:7B>@A=>>>98:?BC@CCCAA=@CC?B@DECCCCCE@DCBB?BBB@B@BA?@@@@@@AC@D@@=@A>A?AAB@@ABBB?A@@@?3?=@;;;;;;*;ABBM>FBBBBBBBBCACHCH5B;;;MGL?BB@CCCDCBC@B@CBBBCBAB@B?BABBBBCCB@@@BBBB>BCEABCCCBBBBC@BAB?BB::
@ATNG8:00500:00734
GATGGTAGACATATCGTACTCTCTGTACTCATTCGTTTCGGAAGAGACAGGTACGTTAATAGTTAATAGCGTACTTCTTCTTCTTGCTTTCGTGGTATTCTTGCTAGTTACACTAGCCATCCTTACTGCGCTTCGATTGTGTGCGTACTGCTGCAATATTGTTAACGTGAGTCTTGTAAAACCTTCTTTTTACGTTTACTCTCGTGTTAAAAATCTGAATTCTTCTAGAGTTCCTGATCTTCTGGGTCTACGCTCGTCGCGCTACCATCGTCATCCAGAAGTCT
+
@;@C@CCCCCCDBCCCCCCCCCBCCDCCCBCB?BB@A<A?<?=AABCCCD?BBBBB?B?BBBB>B?BBACCBB??<>?>8;6;B:@AAA;@A@A>AC@=@@0//.67838:A@@@@@<AAA;A<>>>@>>>A<A@AA;@@A?===A@@@AA::;><===<==:==@???@A@>>:=??@@5@<@<@@@A@/@B;;;3;=A>>>@===;????/?>AAA<B<AA<@@@A>>><?<??>=>@<@AAD:???>>>>>>??>>??::;?;?A@>>9;66069839:><
@ATNG8:00520:00706
GATGGTAGAGTACTCGCTGATACACCCAGAAGATCAGAACTCTAGAAGAATTCAGATTTTTTAACACGAGAGTAAACGTAAAAAGAAGGTTTTACAAGACTCACGTTAACAATATTGCAGCAGTACGCACACAATCGAAGCGCAGTAAGGATGGCTAGTGTAACTAGCAAGAATACCACGAAAAGCAAGAAAAAAGAAGTACGCTAATTAACTATTAACGTACCTGTCTCTTCCGAAACGAATGAGTACAACATCGTCGTGTCGTGCTACCATCGTCATCCAGAAGTCT
+
55;<5999///9////6<===>=;:9/90/)///44443433333305;7;6=83333333#3,33833373333(39;=>>>+>>8;.995&59;2:55;;::99)/)/0)/9>499=<A?>;@>::9A@@B@DCCD>A<;;B;;;?C?B;;69;;;:5557:::<8829828>9398////&///(/66666%6;3888898//*-3724447).(.5///6=AA;@?@4959@?6=94.39<;:6//(///333:;<<><<;;::994:999<785<7>>?47777
@ATNG8:00511:00755
GATGGTAGTGTGGTCTCTGAGAGTAGTACTCATTCGTTTCGGAAGAGACAGGTACGTTAATAGTTAATAGCGTACTTCTTTTTCTTGCTTTCGTGGTATTCTTGCTAGTTACACTAGCCATCCTTACTGCGCTTCGATTGTGTGCGTACTGCTGCAATATTGTTAACGTGAGTCTTGTAAAACCTTCTTTTACGTTTACTCTCGTGTTAAAAATCTGAATTCTTCTAGAGTTCCTGATCTTCTGGTAGAGCGTGCATATATCTACCATCGTCATCCAGAAGTCT
+
4449399/////)//77755555545;555;:<7<9:>7=<:?<AABBCCB@CCCCC@C@CCCCACB99;BCCCCCABCCCC1CC@CCCC=ABBA6;9=9:;6;AACBCACDCCHCCFACCB@C@BBCCABADAICCC@CCCABBBBDCCCC@@?B@CCB@BB?B?BBBBCBBBB=@;;;;.;=@=;;;;.;@@@C>CDCDCDIAAA=AA@A,ABBBF@EBJJ@CCCCCBC@B@CCCCBB?AAA?BBBCCBBBCCBBBEBCBBBB@BBBCCCCCCACCC@CC@@
@ATNG8:00527:00783
GATGGTAGTCTCAGATAGTCTATAGTACTCATTCGTTTCGGAAGAGACAGGTACGTTAATAGTTAATTAGTCGTACTTCTTTTTCTTGCTTTCTGTGGTATTCTTGCTAGTTACACTAGCCATCCTTACTGCGCTTCGATTGTGTGCGTACTGCTGCAATATTGTTAACGTGAGTCTTGTAAAACCTTCTTTTACGTTTACTCTCGTGTTAAAAATCTGAATTCTTCTAGAGTTCCTGATCTTCTGGGTGTATCAGCGAGTATCTACCATCGTCATCCAGAAGTCT
+
;5958<<ABBABBBBB<<6569:45599:;44.555=4;;7;9<:9555949:<<<8:)///-(-(-(--//79:<<7;<?>>+::38444)44444.436499)///6:=7<<<655;;.55=1526?>B@<<C@CBBG@BCCAABB><<00..-880..-(//)/)//////44<5:;<>>/;5954444&4999=4==;:>@>99:2;:;:(9>>:925.9@:AAAB@?@;@=@??>:949==<9A9;:AAA>@@@@B@BBABB=ABAC@@B;;6:@@>ABBB
@ATNG8:00535:00775
GATGGTAGTGATACAGATCAGACACCAGAAGATCAGGAACTCTAGAAGAATTCAGATTTTTAACACGAGAGTAAACGTAAAAAGAAGGTTTTACAAGACTCACGTTAACAATATTGCAGCAGTACGCACACAATCGAAGCGCAGTAAGGATGGCTAGTGTAACTAGCAAGAATACCACGAAAGCAAGAAAAAGAAGTACGCTATTAACTATTAACGTACCTGTCTCTTCCGAAACGAATGAGTACTTCGTCTCACTCTCGCCTACCATCGTCATCCAGAAGTCT
+
::8@;?;@@CCGBB;:<BBCCCGDD@GBC?B@B;:4.438;;AAAC?BA?A=>?:97===+B8BBBBBBBBBAA;?9;9;>;,4924.444&5;@=BBBBCCDCC@D@CC?CBB@BBBCBBB@@AAAFCBCEAC@A@@BAAB?@@B?C>B:;;;CGMDCCC?BBBFDC?AB?BCD=@>999+:>=>@AABB2@A>A:99BCAAB>A>>B>>:>:=@CCC@DAAAA@@>AAEFF>CAA?:::BBDBB?BBDCCCBABCCCCC@CBB?BBBBBBBBB?B@@<@A@@
@ATNG8:00505:00939
GATGGTAGCTCACGTACGTCACACGTACTCATTCGTTTCGGAAGAGACAGGTACGTTAATAGTTAATAGCGTACTTCTTTTTCTTGCTTTTCTGTGGTATTCTTGCTAGTTACACTAGCCATCCTTACTGCGCTTCGATTGTGTGCGTACTGCTGCTATATTGTTAACGTGAGTCTTGTAAAACCTTCTTTTTACGTTTACTCTCGTGTTAAAATCTTGAATTCTTACTAGAGTTCCTGATCTTCTGGTCTACTACACTGTACTCTACCATCGTCATCCAGAAGTCT
+
445<8<BCBDCA666>><<A?969AACCCCCCACCBF>A@?C?B@@C@9969@9:;;@4;9=:7?>BBCCBBA@?;99999(9>8;7333&3339=;A58.8@3:::=>>5;9:::756/5==7=8;;;;65559>>AA288A><<787=>>>><<<::9:9::5:=<89//.953.35:==.=5:055;AA.<>99818///65;==@1888)577/6=6:/66)..88779?:>:>8889:0799279<=;;;AA>>=@A??????<@@@;::A??;?AA<@@@=
@ATNG8:00544:00902
GATGGTAGTATATCGCGTCGCATCCAGAAGATCAGGAACTCTAGAAGAATTCAGATTTTTAACACGAGAGTAAACGTAAAAAGAAGGTTTTACAAGACTCACGTTAACAATATTGCAGCAGTACGCACACAATCGAAGCGCAGTAAGGATGGCTAGTGTAACTAGCAAGAATACCACGAAAGCAAGAAAAAGAAGTACGACTATTAACTATTAACGTACCTGTCTCTTCCGAAACGAATGAGTAACGTGTGACGTACGTGAGCTACCATCGTCATCCAAAGTCT
+
444;8<BBDBBCECCC;;;BBB@@=@DC=BBA@@@?A?ABBBA@@<::7:<AA@AAAAA.@:@A@887ABBBC>A?88999(99259>>?6?@@=@@AAAAA>=:=9>C;A>=;<<<A?A88:>>==>>>B=<<::6:?@@???A:?;?@@<@;::??@A;A?A=??=@@;@?A;=:777.86608<<<<+::5:889?A@@@@:=:=AAB<@<?:6688=>??@>A1838>@7A>>;<9:<//*/;=999@@>>;;;>>???>==9===>>B@@?<BD;B;;<
@ATNG8:00511:00948
GATGTAGGTGCACATGAGTGTATCCAGAAGATCAGGAACTCTAGAAGAATTCAGATTTTTAACACGAGAGTAAACGTAAAAAAGAAGGTTTTACAAGACTCACGTTAACAATATTGCAGCAGTACGCACACAATCGAAGCGCAGTAAGGATGGCTAGTGTAACTAGCAAGAATACCACGAAAAGCAAGAAAAAAGAAGTACGCTATTAACTATTAACGTACCTGTCTCTTCCGAAACGAATGAGTACTATGTAGAGCTCTATACTACCATCGTCATCCAGAAGTCT
+
BBBCBBB@CCDCBBBBBGCCCCDC@BBB@BBAAA@<@>?BBCCBB>;;8;=AA@;;;;;*:=BBBGFCC;;;A8>@;;;;;;%;B>@9>?;7>A@?AA?@ABB:9398==8<:927=?@CBBCDGAABCCBB@BDCC?AABABB@@>B@CCD?BBCCBBBB?BBCCBC@??<?@@;@B@@@@699:;::::::%7=8;377A?>//)/(.877/505?CJGAGDCCBBB=A?@@>6?;;6<ABBBCDBBBBBBBBBBAAAB>@@BCC?AA@ACABBC?C;;7;B@@
@ATNG8:00513:00989
GATGGTAGTGTGTCTCTGAGAGTAGTACTCATTCGTTTCGGAAGAGACAGGTACGTTAATAGTTAATAGCGTACTTCTTTTTCTTGCTTTCGTGGTATTCTTGCTAGTTACACTAGCCATCCTTACTGCGCTTCGATTGTGTGCGAGCTGCTGCAATATTGTTAACGTGAGTCTTGTAAAACCTTCTTTTTACGTTTACTCTCGTGTTAAAAATCTGAATTCTTCTAGAGTTCCTGATCTTCTGGGATGTGTGCGCAGTGCCTACCATCGTCATCCAGTAGTCT
+
444=:>>====B=>@@>A@ACB@@ABBCBCBB?BCBB<BC?C@CCBBBCC?BBBCC@CACCCD@C@BCCCCCCCC>BA@A@2@B=BABB<BB@@=@BB>BB8;;BCBBACCGCCHFD@CCE@C@BBCC@AAC@CBBB>BBB;<<BBBDC@AACBBAE<;;;B?B?CCCCCBBBB=@;;;;6;>C@;;;;;*;CAAB=CBDBBBCCBB=ABAB,AABAA?A?CE?BBBAA@@<@?ABBCAA>AAAA;A;;;BBBBCBBBCCD?CCD@CDCCCBCCC@CHCCCBBB
@ATNG8:00542:00983
GATGTAGGTGCACATGAGTGTATCCAGAAGATCAGGAACTCTAGAAGAATTCAGATTTTTAACACGAGAGTAAACGTAAAAAGAAGGTTTTACAAGACTCACGTTAACAATATTGCAGCAGTACGCACACAATCGAAGCGCAGTAAGGATGGCTAGTGTAACTAGCAAGAATACCACGAAAGCAAGAAAAAGAAGTACGCTATTAACTATTAACGTACCTGTCTCTTCCGAAACGAATGAGTCCTCTCAGACGCTCGTCCTACCATCGTCATCCAGAAGTCT
+
?@ACBDC@@?ABDDECCBBBBBBD<A@D?BBCC?><??BBDDDBB?BC?C@DCB99999*:?CCCCDFJFCBC=BC?@@@@0@D@C?BBB:A@A=A@B@AAB>><?>BB?BBC>AABBCAA@CCCCCCCBC?CDCC?ABBDBA@@<@=@??=@CDCCCCC?CCABBB?BB>BBC=@@?==69899?AAAB3BB?B:::BBB@?<?<A???<><>ADCC@CCCCCBA>A>ADD=C?@=@BCCCC@BBBBBBBBBBBACCC@BAA<A?@BB>>=A<BAA:==::
@ATNG8:00544:01038
GATGGTAGTGTGTCTCTGAGAGTAGTACTCATTCGTTTCGGAAGAGACAGGTACGTTAATAGTTAATAGCGTACTTCTTTTTCTTGCTTTCGTGGTTTTCTTGCTAGTTACACTAGCCATCCTTACTGCGCTTCGATTGTGTGCGTACTGCTGCAATATTGTTAACGTGAGTCTTGTAAAACCTTCTTTTACGTTTACTCTCGTGTTAAAAATCTGAATTCTTCTAGAGTTCCTGATCTTCTGGCTCTCGTAGACAGATACTACCATCGTCATCCAGAAGTCT
+
////)/;@>BBBABBA>BBBBBBBBDBBBBBB?ADCD>AC?B?BCCCCCC@CCCBB?C@CCCC@C?CCECEBCCCAAAAA@0@B?BBCC>CB@@?@DC;CC;;;ACCB@CCCFCCBC@CBB?B?BCCB?>>B@BBBB>BBDBBBBBCCCCCBBBB?CCC?BC@C@CBBBBBCCC;@::::-:;@9:;:;-;AAAB>CCDCCCEDBB@BIKK5CBABFAF@CC@CCCCCCB@C@BBCC@?>?BB@BCCCCDDBBBCDDDCCCDBB@BCCBBBBBC@CCC?AB99
@ATNG8:00518:01052
GATGGTAGTGATACAGATCAGACACCAGAAGATCAGGAACTCTAGAAGAATTCAAGATTTTTAACACGAGAGTAAACGTAAAAAAGAAGGTTTTACAAGACTCACGTTAACAATATTGCAGCAGTACGCACACAATCGAAGCGCAGTAAGGATGGCTAGTGTAACTAGCAAGAATACCACGAAAAGCAAGAAAAAAGAAGTACGCTATTAACTATTAACGTACCTGTCTCTTCCGAAACGAATGAGTACTGCGTCTCACTCTCGCCTACCATCGTCATCCAGAAGTCT
+
55<=8:;:555;;99;<666;<@BC=;;5.449:;9.43833444;7<:;>:00(///:;;+;8:::::;::888/33//////#//)/)///,/;>9>6669=999769=@;CCD?CC@@ADBBBBBCBDBAA=@@AA@C@AAGBBB@CACCCACC@@@EED?BB@@?@=@?=?B?<<<8878*98929999:9%9>8<@@ABB@@?48459:;4=8=8;;A>AA@A@@B?B?BCF<@@C=???ABBBCCCB=;;BBC@A@A>=:@00*0>00;BBBBBCCCABBBB
@ATNG8:00549:01048
GATCTCTGCTCTGACTCTCGTACTCATTCGTTTCGGAAGAGACAGGTACGTTAATAGTTAATAGCGTACTTCTTTTTCTTGCTTTCGTGGTATTCTTGCTAGTTACACTAGCCATCCTTACTGCGCTTCGATTGTGTGCGTACTGCTGCAATATTGTTAACGTGAGTCTTGTAAAACCTTCTTTTTACGTTTTACTCTCGTGTTAAAAAATCTGAATTCTTCTAGAGTTCCTGATTTTCTGGGTCTACGCTCGTCGCGCTACCATCGTCATCCAGAAGTCT
+
CCCCCBBBBBCCCCCCCCBBBCCBABB?BACB=BC@C@CCBBBCBBECBCBAC@CCCC@DACCCCJCCCC@BAAAA0@A=ABCC=BB;;:;CC?DC>AABCDD@CCBCCCCC?BCE@C@CCCEBAAB?BCCC>BBCCCBCBCCBBB@@>>;A0000A=@@AABBBCDCB?BBBAB7A<@=@BBBB,AC;;;;6;DDCCCB@AA5;;;;;%;A@BB?B?A@=@BBAA;;69<?><@@@7@AAA<AAA@@ABCBBCBBACAAAB@BBABFHCCC@CCC?AA00
@ATNG8:00503:01102
GATGGTAGACATATCGTACTCTCTGTACTCATTCGTTTCGGAAGAGACAGGTACGTTAATAGTTAATAGCGTACTTCTTTTTCTTGCTTTCGTTGGTATTCTTGCTAGTTACACTAGCCATCCTTACTGCGCTTCGATTGTGTGCGTACTGCTGCAATATTGTTAACGTGAGTCTTGTAAAACCTTCTTTTTACGTTTACTCTCGTGTTAAAATCTGAATTCTTACTAGAGTTCCTGATCTTCTGGGCAGACTCTCACACGCCTACCATCGTCATCCAGAAGTCT
+
555A9ABCBCDBBBDDCHICCBBBGCCBB<<<054=;3::587?::::==8;<88=:>:=BBB?B?BB?>;;6//(/8888)5627597-7=:68*.--(--(.6556616:<>==AA<???=C=BBB888==<?>>>=>>>?==>??@@??;;;@=7677//+/599=@;;;@B:=6766-6)/)/;<;<,<<7670;>A===<9//)///)/;>@A<A<?@<><=??>>>=B;???@@@<=:;:2:------7:@<??BB;>??=>==@??>>><@AA<A@??
@ATNG8:00533:01146
GATGGTAGGTGCACATGAGTGTATCCAGAAGATCATGAACTCTAGAAGAATTCAGATTTTTAACACGAGAGTAAACGTAAAAAGAAGGTTTTACAAGACTCACGTTAACAATATTGCAGCAGTACGCACACAATCGAAGCGCAGTAAGGATGGCTAGTGTAACTAGCAAGAATACCACGAAAGCAAGAAAAAGAAGTACGCTATTAACTATTAACGTACCTGTCTCTTCCGAAACGAATGAGTACGATGAGATCTCGTGTGCTACCATCGTCATCCAGAAGTCT
+
5<;=?BBB>@;@BBC=<=CCBBBBB?ABB?BAAA@;;;?ABDCCBB>AA?A?BB@;::::*;?BCDCCCCECCE?BBBBAAA0AB?B@CCC:CCC@C@@ACCC@A>A@CC?BBC?BBCBBBCDABADCCECD@CBBB<AAAABBAB?B?B@@=@CCBBBBC?ACCAAA?AA>ABD@B@@AA:AAB@BCCCC2CC?@AAACBBBB6658AAA<?<?ACCC@CBBBBCB>B@CCB=B@A>ABBC@??C???B?>?CBBBBBBAAABB?BB@ABBCCCACCC@BA;;
@ATNG8:00528:01198
GATGGTAGCTCTGCTCTGACTCTCGTACTCATTCGTTTCGGAAGAGACAGGTACGTTAATAGTTAATAGCGTACTTCTTTTTCTTGCTTTCGTGGTATTCTTGCTAGTTACACTAGCCATCCTTACTGCGCTTCGATTGTGTGCGTACTGCTGCAATATTGTTAACGTGAGTCTTGTAAAACCTTCTTTTTACGTTTACTCTCGTGTTAAAAATCTGAATTCTTCTAGAGTTCCTGATCTTCTGGGCTGCGCTGATATGCCTACCATCGTCATCCAGAAGTCT
+
<<<B:<<<???6;6?;;?>>996>>?;;===<8;?:;6;>@E?BBBFCBB?AAC;A=?9BB;@><<CD>CDCCCC@CCDCC1BB@CCCE?DDDC=A?927<200/79<7>?@>ACCG96;B?B8:;B@A;;:;>:99499@@@:@@@995;;<@<=996?<;?C9@@ACB===@=??;==0=8A>BBFFF1@>>==,99=>>?@B@@=@@@@,>>=>>9?9>A=@>=<=00+0*00<009:<@BB;BAA000<00-88-.(/==29@=CCCCB@;>:929;44
@ATNG8:00545:01271
GATGGTAGCTCGCTGATGATATCTCCAGAAGATCAGGAACTCTAGAAGAATTCAGATTTTTAACACGATAGTAAACGTAAAAAGAAGGTTTTACAAGTACTCACGTTTAACAATATTGCAGCAGTACGCACACAATCGAAGCGCAGTAAGGATGGCTAGTGTAACTAGCAAGAATACCACGAAAGCAAGAAAAAAGAAGTTACGCTATTGACTATTAACGTACCTGTCTCTTCCGAAACGAATGAGTACACATCGTCGTGTCGTGATCGTCATCCAGAAGTCT
+
;556;?====665;<<<<<<777//)//7)//=:9>:?499@943:4984949;;;;=<;,</33988993333(379=>>>+>>:=:;<<.;//)//////9:544)439<5944.4443449777///77776::<=055<::::9274:0/)/:9///>A2988:<<7::48;;688887.78848<>?>>&::48828733897388...;).).333508888AAA9>7;<@5<;:1//5///986./.78<@<AA>:>=<>7796BAA?C?>;<<00
@ATNG8:00588:00762
GATGGTAGCGCATATCAGCGCAGCCCAGAAGATCAGGAACTCTAGAAGAATTCAGATTTTTAACACGAGAGTAAACGTAAAAAGAAGGTTTTACAAGACTCACGTTAACAATATTGCAGCAGTACGCACACAATCGAAGCGCAGTAAGGATGGCTAGTGTAACTAGCAAGAATACCACGAAAGCAAGAAAAAGAAGTACGCTATTAACTATTAACGTACCTGTCTCTTCCGAAACGAATGAGTACTGCGTCTCACTCTCGCCTATCGTCATCCAGAAGTCT
+
CA@@<=4445<B@AAEBBBBABBBB>CDCACFCC@@=@=@@DDCBB?BD?C?BBCCCDDD3C?CAABCCCDFDD>CA@@FJE3AB<@=BBB7BCC?C=;;DHBBB@C@CC@CBB>@@CDCCABBCCCCABBC@CAAA@CBBBCBBB@B@CAA=AEBBBBDB?CCBBBB?@@=???;>>998.9:99<<===1;C?BBBBBAAAA=A>ABCC<@>;BBBC@CCCCCBB>A>ABB=BDE@BBBCCCCBBBBDBBCBBDCCCCC@BCB@@BBABCAGCB@BB@@
@ATNG8:00552:00876
GATGGTAGTGTGTCTCTGAGAGTAGTACTCATTCGTTTCGGAAGAGACAGGTACGTTAATAGTTAATAGCGTAACTTCTTTTTCTTTGCTTTCGTGGTATTCTTGCTAGTTACACTAGCCATCCTTACTGCGCTTCGATTGTGTGCGTACTGCTGCAATATTGTTAACGTGAGTCTTGTAAAACCTTCTTTTTTACGTTTACTCTCGTGTTAAAACTCTGAATTCTTCTAGAGTTCCTGATCTTCTGGACGACGCGCACTGACACTACCATCGTCATCCAGAAGTCT
+
//7749<@@@=B666<<@@@@@@@@A;;;A:;6:ABC=CC?B?ABBDBBA<00000+/2777=7;7<>@CD;;6;C;@BA@@,599)5@@>:BBBA=A9;69B>@;;;BC@BBCDFCAA=ABB>B@CBBCBB<;8;ABB?BBBCFCCCFBCCBBCCD@;;;@BB@B?BACA@ADAA<@;;;;.9;?>9::::9%94;CD<B9:9@@9959.599&59995949=@C?@@@;;9C=A<BBA@>@6:;;6;@ABFB:::B@@ACCCCCCCACDDBBBA@@<AAA?BABB
@ATNG8:00552:00890
GATGGTAGCACGACACGACGATGTGTACTCATTCGTTTCGGAAGAGACAGGTACGTTAATAGTTAATAGCGTACTTCTTTTTCTTGCTTTCGTTGGTATTCTTGCTAGTTACACTAGCCATCCTTACTGCGCTTCGATTGTGTGCGTACTGCTGCAATATTGTTAACGTGAGTCTTGTAAAACCTTCTTTTTACGTTTACTCTCGTGTTAAAAATCTGAATTCTTCTAGAGTTCCTGATCTTCTGGATAGCGACGATATATACTACCATCGTCATCCAGAAGTCT
+
<<>>:>>>AB<<><;;;=555555;;@>BBCCADCCC<;;6:;0//0/874::855.4.33:;499:;AAA?@;<178888)3349737(388282;37/7>8=@@ACC?BCBBCA;;8:@@=B<A@>>>==97;===///<<?@>>>?===888818;;;@B:>:==;;;;;;@188888(84:4;>EED/>??@B9>>A@@@@@;<76@>@,:///@9=7@A;@>>>@@@<@<?>:7--+---4==;;;;>>=>>>?@@A;;;@<@A@?>>>AA====:>=::
@ATNG8:00584:00943
GATGGTAGACACGTGTGCTCTCTCGTACTCATTCGTTTCGGAAGAGACAGGTACGTTAATAGTTAATAGCGTACTTCTTTTTCTTGCTTTCGTGGTATTCTTGCTAGTTACACTAGCCATCCTTACTGCGCTTCGATTGTGTGCGTACTGCTGCAATATTGTTAACGTGAGTCTTGTAAAACCTTCTTTTTACGTTTACTCTCGTGTTAAAAATCTGAATTCTTCTAGAGTTCCTGATCTTCTGGTCTACTACACTGTACTCTACCATCGTCATCCAGAAGTCT
+
::<A9=BBBB@9:6<666<<@@;;:>>>@B;;:;BAD>;;:;@<;;BA@@;@AA?A>A>BBAA<A?@@@A9973;477877'7<3<999)8==>9=9928>27873:?7BBA>>>?@;;;;8=9=?A>;888;?>==:>=>A?>>>=<A>:9::A:=>A<AA<?<????;;;BB7;7@@@2@-/,/9<<<,;:===0;:=:;:<=:;76@>@,=///8373<<=666///86=6=>===?:==@<@??BAA@>>:::@===B???;:899:///:69@@;@@?:
@ATNG8:00551:01037
GATGGTAGCACGACACGACGATGTGTACTCATTCGTTTCGGAAGAGACAGGTACGTTAATAGTTAATAGCGTACTTCTTTTTCTTGCTTTCGTTGGTATTCTTGCTAGATATCACTAGCCATCCTTACTCGCGCTTCGATTGTGTGCGTACTGCTGCAATATTGTTAACGTGAGTCTTGTAAAACCTTCTTTTTACGTTTAACTCTCGTGTTAAAATCTTGAATTCTTACTAGAGTTCCTGATCTTCTGGACAGAGTGTGCAGATACTACCATCGTCATCCAGAAGTCT
+
::;=8==>?=<<<=5555555999<<<<=<<@8@@B@899157<<<<<<>:>>;;?@B:B===@C@BBB<:993923;===+:@:@997(33349-333,39397//8/0///9677A?=555+2+2..3...33066672255AAA;=;>?@>=<<>::;;8>>5;7;??@>>>@A:==@>?/=19177><?.@D98818378///:76:0///'///(/8485@@<>=AA;:;A=D:>>>?>>:>@@9@>:88<==>??B>===BBBB:==>>>>AA@<@AB<AA>>
@ATNG8:00610:00640
GATGCTCTGCTCTGACTCTCGTACTCATTCGTTTCGGAAGAGACAGGTACGTTAATAGTTAATAGCGTACTTCTTTTTCTTGCTTTTCGTGGTATTCTAGCTAGTTACACTAGCCATCCTTACTGCGCTTCGATTGTGTGCGTACTGCTGCAATATTGTTAACGTGAGTCTTGTAAAACCTTCTTTTACGTTTACTCTCGTGTTAAAAATCTGAATTCTTCTAGAGTTCCTGATCTTCTGGGTCTACGCTCGTCGCGCTACCATCGTCATCCAGAAGTCT
+
444455===ABBCCCCDDDDCBB@@@;<2;:;9(4@<B?BBCCCCB@CCBBCAEACCCC@DADCCBCCCBC>;;;;;*;C>A;;;;&:?:95;:;2:B@CCGCBB@BBBCCCGJACCC@CBDCCFBCBC?CBHH?BBCAA@BBBBCBBBB@@>ACM@CC@C?CBDCBABBB=>;;:;*:9>9::;;6:BBBL?BBBBBBBBBB?BCCC5DAABFAEACC@CBBAABB?B?BBCDCC@B@@@;ABBAABBBCB@@BA@@ABC?BA@AGCCCB@CCD@DB;;
@ATNG8:00640:00683
GATGGTAGCGCACACATAGATACATCTCATTCGTTTCGGAAGAGACAGGTACGTTAATAGTTAATAGCGTACTTCTTTTCTTGTCTTTCTGTGGTATTCTTGCTAGTTACACTAGCCATCCTTACTGCGCTTCGATTGTGTGCGTACTGCTGCAATATTGTTAACGTGAGTCTTGTAAAACCTTCTTTTTACGTTTACTCTCGTGTTAAAAATCTGAATTCTTCTAGAGTTCCTGATCTTCTGGCTCTCGTAGACAGATACTACCATCGTCATCCAGAAGTCT
+
:<<B;:::9445;;;?>BABBAA@<666<<:<>>D8=925.559;;55.59444057;::>4:4:=>:<::9<34444&4:.44<;<14448?8<=B@=C=?:<>?B@BCDDGCCGAEBB@B?BBBCAAAC@BBBB6;;BBBAAADBAAABCBC@DBB>BB?B<@@;;;ABBC=@@BBA7B=A=ACBCC5BBBCC>@@@CCBB@AA4;;;;*<@A@B?B@CCACCAAAA@@CABBDBAB?B@@=@BBBBCCA@ABBBBCCCCCG@CCCBBBCAB?ACC?BABB
@ATNG8:00614:00763
GATGGTAGACATATCGTACTCTCTGTACTCATTCGTTTCGGAAGAGACAGGTACGTTAATAGTTAATAGCGTACTTCTTTTTCTTGCTTTCTGTTGGTATTCTTGCTAGTTACACTAGCCATCCTTACTGCGCTTCGATTGTGTGCGTACTGCTGCAATATTGTTAACGTGAGTCTTGTAAAACCTTCTTTTTACGTTTAACTCTCGTGTTAAAATCTGAATTCTTACTAGAGTTCCTGATCTTCTGGATATGAGTGACTCGTGCTACCATCGTCATCCAGAAGTCT
+
ACCC@BBDEBB996>AA;<CC@;ACBBCCCBB?A@>?8;;486A@=>???9>A???>A6?<::6:7B@>@?BA:B?:::::)5537255'5828-64<56.55.377/./(.65.52<<5=EF<A=>===988A=AA@@8:;>>;:///::763269+---277083=DB???@@?7:;@@@6@=A;??CAC/AA@@@3:5;;;:<:9//*/;<.:6;;>=C=;;7:8@>AA>>9>;<;<88717<<5;;998---7332==377==?<?AAAB???A<AA<69883
@ATNG8:00633:00780
GATGGTAGTGTGTCTCTGAGAGTAGTACTCATTCGTTTCGGAAGAGACAGGTACGTTAATAGTTAATAGCGTACTTCCTTTTCTTGCTTTCGTGGTATTCTTGCTAGTTACACTAGCCATCCTTACTGCGCTTCGATTGTGTGCGTACTGCTGCAATATTGTTAACGTGAGTCTTGTAAAACCTTCTTTTACGTTTACTCTCGTGTTAAAAATCTGAATTCTTCTAGAGTTCCTGATCTTCTGGATAGCGACGCGATATACTACCATCGTCATCCAGAAGTCT
+
A?@@:A?<A:;;55555699;=959=>?@A@@=ACBE>CC@D>AADCCDCACBBCC@G@CCCC@I@CCCCDCDCE?A<ABB4BE@BBBE>B@B@896=:?D>AAACBD>BBCBBACCACCCAE@BCCAA@BB=CAEE@BBCBBCCCCCCCDCBCCA;;<@CC@C>@@CBBBCAA>@;:::*98=<::::-49;<=6;?CAAA@@@@29999$5999<8=?CC@@BB@@@B?B>BCCBBB>?@@=@@@BCBCCABBCCDCCCCCD@CBCBCCCCD@CDCAFCDB
@ATNG8:00637:00773
GATGGTAGCGCGACACATAGATACAGTACTCATTCGTTTCGGTAAGAGACAGGTACGTTAATAGTTAATAGTGTACTTCTTTTCTTGCTTTCGTTGGTATTCTTGCTAGTTACACTAGCCTATCCTTACTGCCGCTTCGATTGTGTGCGTACTGCTGCAATATTGTTAACGTGAGTCTTGTAAAACCTTCTTTTTACGTTTAACTCTCGTGTTAAAATCTGAATTCTTACTAGAGTTCCTCGATCTTCTGGATAGCGACGCGATATACTACCATCGTCATCCAGAAGTCT
+
:::@8=@<<9///77756699:9555;544;4/)0--9,55(--(-//9:99.5:5557<7<<A?@DACCCA;:998.4444&43-4::;3675(-(---(-/)/996;>8;<7=:6;>(////*/6:8866,226386775555;75...46652,--,--.477.3.566;558A=498988(87@9:;;::*:><<>2959:///996;76==.9///6484<<-/.33335;6;68858852,2,,(****,-2777...933589>:??==<<=9:4::917555
@ATNG8:00625:00836
GATGGTAGTATAGAGCTCTACATAGTACTCATTCGTTTCGGAATGAGACAGGTACGTTAATAGTTAATAGCGTACTTCTTTTTCTTGCTTTCGTGGTATTCTTGCTAGTTACACTAGCCTATCCTTACTGCTGCTTCGATTGTGTGCGTACTGCTGCAATATTGTTAACGTGAGTCTTGTAAAACCTTCTTTTTACGTTTAACTCTCGTGTTAAAAATCTTGAATTCTTACTAGAGTTCCTGATCTTCTGGGCAGACTCTGCACACGCCTACCATCGTCACTCCAGAAGTCT
+
@??B>AACCDC;;6;;;;;@<ABBBBBBBBAA=@@@@9??<?43333999:6:=<@B8B<@?:959488;;:::9>496878$563:775,7://*//83:=<9//.79165778866,//9;494898...334277--(---779988897788//)/683/918489::88>>A<@;<9:-8(/)/8989,:=99;-/,/9///::/7/////$.//(/6485995;99998<<;A;>;@>>>;@897.7755666///;;;=><7<;>=@<<=76698;5=?>46555
@ATNG8:00603:00867
GATGGTAGTGTCATATGAGAGTGTGACTCATTCGTTTCGGAAGAGACAGGTACGTTAATAGTTAATAGCGTACTTCTTTTTCTTGCTTTCGTGGTATTCTTGCTAGTTACACTAGCCATCCTTACTGCGCTTCGATTGTGTGCGTACTGCTGCAATATTGTTAACGTGAGTCTTGTAAAACCTTCTTTTTACGTTTACTCTCGTGTTAAAAATCTGAATTCTTCTAGAGTTCCTGATCTTCTGGTAGAGCGTGCATATATCTACCATCGTCATCCAGAAGTCT
+
----(-8;;?>=B==HC?>AD?>>696@@@C9>>>?7;?7;7;;<>>>>7;656;7<7::99394;9;=>969??CCDCD1BA4599909;<<8;;;:=B969CDDC?CCCCFFCC?CCEBD@CBBBAA@C?B@CA=@A@A;;:AD@@@@BAAB=B=B:=>?>9<<=CB<@@@;>>>>>4>;@<@@AAA199DDE>@?@B@@@BAB>BBAA0BAA@B?B?BCABCCGCDCAD@@A@C@A=ACC>@ABDGDCCABBA@@BBBCCD@DGBCB@AAA?ACC?AA;;
@ATNG8:00611:00911
GATGGTAGCTATACGTATATCTATGTACTCATTCGTTTCGGAAGAGACAGGTACGTTAATAGTTAATAGCGTACTTCTTTTTCTTGCTTTCGTGGTATTCTTGCTAGTTACACTAGCCATCCTTACTGCGCTTCGATTGTGTGCGTACTGCTGCAATATTGTTAACGTGAGTCTTGTAAAACCTTCTTTTTACGTTTACTCTCGTGTTAAAAATCTGAATTCTTCTAGAGTTCCTGATCTTCTGGACGACGCGCACTGACACTACCATCGTCATCCAGAAGTCT
+
555>:666?C?CCAA<CCCBBBDCCA@@BCAA?ACCC=CC>B?BBBBCBE@BBAAA?A?AAAA?D@BBBBBBBA@;::797$3918?BB=BC:979?@?AB>ABCAAA?BBBAA?;;5;>>:>=??888>>?<??@@>>=>?>>>>>???>=<<=47995;=8=;AA>;;;A;;59<=>@5@<A9;;;;;+;CCCB7<;;:=AA;;;5;;:;+:888A8>:>>;>@@=:::<A8=9<///5:6617@=;;;;;<<///996;;>?<@=>>@=<//,/<=5::;;
@ATNG8:00638:00897
GATGGTAGGTGCACATGAGTGTATCCAGAAGATCAGGAACTCTAGAAGAATTCAGATTTTTAACACGAGAGTAAACGTAAAAAGAAGGTTTTACAAGACTCACGTTAACAATATTGCAGCAGTACGCACACAATCGAAGCGCAGTAAGGATGGCTAGTGTAACTAGCAAGAATACCACGAAAGCAAGAAAAAGAAGTACGCTATTAACTATTAACGTACCTGTCTCTTCCGAAACGAATGAGTACCTCTCAGACGCTCGTCCTACCATCGTCATCCAGAAGTCT
+
444;6<AA?BBCC?>>??BFB@@AB@BBG@;;8BBC@D@BBAAB@@=@A>A>BBDDDEDE5CACCFFDEGCFDD=CCCCCCC5CC@C@CBB;CBB?BBBABBC>><??AA>BBB>AABBBCCCCCCCBBCBD@CCBB@BBBABBBB?B?B@@>?CCBCBBB?CDDBAA>AB?BCC=@?889*9=<<ABCCC3DC?B>??BBEB@<@=AA@A<@<@ADCD?BBCBBDD@C?DCD>E@@>AACDDBB?BCBB@@BBCCB@BCC=@7859BCCCBBBB@BA@=@@::
@ATNG8:00617:01154
GATGGTAGTATATCGCGTCGCTATCCAGAAGATCAGGAACTCTAGAAGAATTCAGATTTTTAACACGAGAGTAAACGTAAAAAGAAGGTTTTACAAGACTCACGTTAACAATATTGCAGCAGTACGCACACAATCGAAGCGCAGTAAGGATGGCTAGTGTAACTAGCAAGAATACCACGAAAGCAAGAAAAAGAAGTACGCTATTAACTATTAACGTACCTGTCTCTTCCGAAACGAATGAGTACACACTCTCATATGACACTTCCATCGTCATCCAGAAGTCT
+
<<@E@CBBB==?GFICCCCCCCCCB@CCC?BACCAA?AFDDCBBCC@DD?B?BCBBBCCC3C?BBBBAAABBCC=AA@@@@@,@@=A=BCC;DCC@CCCCCBCBB@D@CB?BBB?BBCDBBBCCCCDCCCBB@CABB@ABCCCBBB>B>A@@<@CCCCCCC@BFDCCC?BB?CBC?BA999,9:9;=????1?A?B9::A==?A3838>>>6;7:ACBBABDBBBAA>A?AAB>BCC?CCCCAAABBBCBBBA@ACCECBAAA8:8:BCABACBFGFCC;;<BB
@ATNG8:00609:01191
GATGTAGACACGTGTGCTCTCTCGTACTCATTCGTTTCGGAAGAGACAGGTACGTTAATAGTTAATAGCGTACTTCTTTTTCTTGCTTCGTGGTTTTCTTGCTAGTTACACTAGCCATCCTTACTGCGCTTCGATTGTGTGCGTACTGCTGCAATATTTTAACGTGAGTCTTGTAAAACCTTCTTTTTACGTTTACTCTCGTGTTAAAAATCTGAATTCTTCTAGAGTTCCTGATCTTCTGGATAGCGACGCGATATACTACCATCGTCATCCAGAAGTCT
+
BCBCCCCCCCECBBCDBHGBBBCCBCBCCBA?A@@A=BC@C@BBCCCCA@CCAAA?C>BBBB?B?BBBCCCCA>977878$0>4>//*.:;@5?=?0?A188:BCB@AAAA??FF?B>><>;@@???@@@<A@>>6:8AA;>>?>>>AAB>>><@>>>>3>:??@>@B?==:=>>>>.=1;4:AAAA.:88::08AAAA????>8<<<=.<BA@@8>;>A<???>>=>:==AA@@@@7898=B@@@@>>>@?B@@@A@@=<<8:9:>@@AAA<@@A=@@;;
@ATNG8:00651:00865
GATGGTAGCACGACACGACGATGTCTCATTCGTTTCGGAAGAGACAGGTACGTTAATAGTTAATAGCGTACTTCTTTTTCTTGCTTTCGTGGTATTCTTGCTAGTTACACTAGCCATCCTTACTGCGCTTCGATTGTGTGCGTACTGCTGCAATATTGTTAACGTGAGTCTTGTAAAACCTTCTTTTTACGTTTAACTCTCGTGTTAAAAATCTGAATTCTTACTAGAGTTCCTGATCTTCTGGGTCTCTCTGCTCACGCACTACCATCGTCATCCAGAAGTCT
+
BBBC@==BC@;;;<<<;A;;;;?@>??59.5;B98AC=B=@;;99>@9?>6659>7??<B<@<B?@?>?<77199988'7;:=377)3<88.54;7:;7;???@A=ABA???AA>@B@>C<?79//..52885505>=;988589<<<:9:<:>=@.56<><@CCA?????:>:=;<-<+/,//@@@,=<99=-717:///96-/)----'--//;595>@555>?=9;<5<<?:;=::5:@?A9A>99<<///7==???@==>?7;;>?@@@@A<@@@<@@@>
@ATNG8:00531:00633
GATGGTAGTGTGTCTCTGAGAGTAGTACTCATTCGTTTCGGAAGAGACAGGTACGTTAATAGTTAATCGTACTTCTTTTTCTTGCTTTCGTGGTATTCTTGCTAGTTACACTAGCCATCCTTACTGCGCTTCGATTGTGTGCGTACTGCTGCAATATTGTTAACGTGAGTCTTGTAAAACCTTCTTTTTACGTTTACTCTCGTGTTAAAAATCTTGAATTCTTCTAGAGTTCCTGATCTTCTGGGCAGACTCTGCACACGCCTACCATCGTCATCCAGAAGTCT
+
54=;8<<<?C;;6C>BAA@BCD;::DEDDDAA>BBCC>CB@C@CDDDDBB@BDBB?7:6;BCC>B@;;;BBBB?BBBBA1AC49;A@9?@;4.4497:<7::8933-333388884933/36;98///65(2299255589;9558:<:6//..---(--,2-368855569.52222&2382;7AAA.>8:8=685A>><;8./(/888)8/808<37289:><66//-4;4--/88=9;66606//-933--/::87887;;?8:89765377466669888
@ATNG8:00632:00450
GTGGTAGGCACTGCGCACACATCCCAGAAGATCAGGAACTCTAGAAGAATTCAGATTTTTAACACGAGAGTAAACGTAAAAGAAGGTTTACAAGACTCACGTTAACAATATTGCAGCAGTACGCGCACAATCGAAGCGCAGTAAGGATGGCTAGTGTAACTAGCAAGAATACCACGAAAGCAAGAAAAAGAAGTACGCTATTAAACTATTAACGTACCTGTCTCTTCCGAAACGAATGAGTACATAGATATACGTATAGCTACCATCGTCATCCAGAAGTCT
+
B@@7;==8<<;565;>ABBBA<GG7BBC@;;9=?>2946==<A@C@CD>@=@@?>@@@=1@>BBBBBBBBCCC9>=;;9:*5@5@.99,9;;8=>BBBBABB@C@;;6;??9?@@?CCCCBBBCCCBBD?AAAC=??@@BBBD@D?CBB?BBBC??@E<?@BCB@<?;7///)//766.//5277777)3849...77889(//(/////5.33;::7;;<<<<<6:6:>=5;=B>B899AAAABBB??<AA@@?AAA???BB;>>AAA@>>>:=AA7;;??
@ATNG8:00642:00491
GATGGTAGTGCGTGAGAGAGAGACCCAGAAGATCAGGAATCTCGTAGAAGAATTCAGATTTTTACACGAGAGTAAACGTAAAAAGAAGGTTTTACAAGACTCACGTTAACAATATTGCAGCAGTACGCACACAATCGAAGCGCAGTAAGGATGGCTAGTGTAACTAGCAAGTAATACCACGAAAGCAAGAAAAAGAAGTTACGCTATTAACTATTAACGTACCTGTCTCTTCCGAAACGAATGAGTACTATAGACTATCTGAGACTACCATCGTCATCCAGTAGTCT
+
::::+//==<<=<;;;666====??6666:=:8888)-(--6----//+/;8=7::;33333$3337778=::9;13344999'44.43999+9994555559<99.505=7=<>0544344455555566==:>9:;;;00::00/5;2755.4;=555<=-349//-3---3-,,0,--/:18660/3333$37122+25586774946222/5+22<<=8==<<<<>:;/--8/8--(--558333877733338:8<<55448617///76777277///999
@ATNG8:00637:00561
GATGGTAGCGAGCGAGTGTGTATACCAGAAGATCAGGAACTCTAGAAGAATTCAGATTTTTAACACGAGAGTAAACGTAAAAAGAAGGTTTTACAAGACTCACGTTAACAATATTGCAGCAGTACGCACACAATCGAAGCGCAGTAAGGATGGCTAGTGTAACTAGCAAGAATACCACGAAAGCAAGAAAAAGAAGTACGCTATTAACTATTAACGTACCTGTCTCTTCCGAAACGAATGAGTACGATGAGAGAGCTCTCTCTACCATCGTCATCCAGAAGTCT
+
<<=B=AB=;;;==<<=A@<>=;;;;5:<=5;;<<<;<?8>:::<;;4::8:788?<<?@?0>>00/<=::<=>>7;AEDDDD5AB<A;@@@4@>@?BBBB9:9CC@C@@?=?CC?BBCCBBBBDDCCAAACCACAA@@BBBBAAAA>A@B;;8;D;:;DDD?@@??@@@CC?BBB?BAABB=B??>?ECCE2BA>@AAA?;;AB=B=BB??7;7;@BBB@CCA@@CE?B@BBB<B@@=?BBBDBBBB999BBBBBBBBB@>>;;;<@@@?BCCCB@BED@D???
@ATNG8:00660:00493
GATGGTAGAGAGAGCTCTCTCATCGTACTCATTCGTTTCGGAAGAGACAGGTACGTTAATAGTTAATAGCGTACTTCTTTTTCTTGCTTTCGTGGTAATTCTTGCTAGTTACACTAGCCATCCCTTACTGCGCTTCGATTGTGTGCGTACTGCTGCAATATTGTTAACGTGAGTCTTGTAAAACCTTCTTTTTACGTTTACTCTCGTGTTAAAATCTGAATTCTTTCTAGAGTTCCTGATCTTCTGGGCTGCGCTGATATGCGCTACCATCGTCATCCAGAAGTCT
+
CBBD866:5559955555<;;;?=>AAAACCC@C@?@<@C@C@CABABBB<??@?@9??A9:47:7;==BB=?=C?BABAA2@A>@@BB;@@@>;00(-08605///58388:888::65659/949?@@@@@?<AADD:==?>>>@@???>>>=>B:===7;::>:>;;::8>;<8=<<AA1?9=7;;BBC/BA:;;0776///9//81///)////:6:5876'275:757/5(---,-84---6.6---;<=<>>>AAAA==::6667===@>>::==066::
@ATNG8:00658:00616
GATGGTAGACACGTGTGCTCTCTCGTACTCATTCGTTTCGGAAGAGACAGGTACGTTAATAGTTAATAGCGTACTTCTTTTTCTTGCTTTCGTGGTATTCTTGCTAGTTACACTAGCCATCCTTACTGCGCTTCGATTGTGTGCGTACTGCTGCAATATTGTTAACGTGAGTCTTGTAAAACCTTCTTTTTACGTTTACTCTCGTGTTAAAAATCTGAATTCTTCTAGAGTTCCTGATCTTCTGGTCTACTACACTGTACTCTACCATCGTCATCCAGAAGTCT
+
9:BC;DCCBCCAA;<:69;=A@ABDBBBBBBB?BBBB>BC@C?BBBBBFC>AABBB?B?BBBC?B?BBBBBBAAA@CCCDC2>>=AAAB:@B@>289939@>;885;;:A?>===AA=>===D;@@>>>>@?<AAAA:==@===@???AAA;:;B::;;=>><><AAAA@@@@@<@@@BB6A;>8<====/=A???7?>>>?AA;;;9=?=?/?;<<A=A>=>:>A>>>=<=A<A??>@@:>>@=>?==@@A>>=>>>>@A@@>=:>888>>>>A:><<:>@@<
@ATNG8:00025:04550
GATGGTAGTATCTGCAACTCTGTCCAGAAGATCAGGAACTCTAGAAGAATTCAGATTTTTAACACGAGAGTAAACGTAAAAGAAGGTTTTACAAGACTCACGTTAACAATATTGCAGCAGTACGCACACAATCGAAGCGCAGTAAGGATGGCTAGTGTAACTAGCAAGAATACCACGAAAGCAAGAAAAAGAAGTACGCTATTAACTATTAACGTACCTGTCTCTTCCGAAACGAATGAGTCATAGATATACGTATAGCTACATCGTCATCCAGAAGTCT
+
;5:B:CDDC=BBF;;;?CCFCCCC@B;;;<BBDBB@BACCCCCBB?@A?@?CAA;;;;;*;8?=>A@@??99:,:799;:-4?<?4;;;*;>>9>9::CCCAA=@<@@<;;;>BBBBBBBBBBHCCCBBB@BBBB?CA@AAA@@=@@DBB@CCBBBBCC?CBBAAA;??;?BA=AA9992787<BBDCC3CC??@?@BBABA=@>B;;;=A;??BCB@AABCCCC?C?BBB=A??<?@@@AABBBBCBBAA@A@@@AAACD>==ABB;:;B;?@D<AA==
@ATNG8:00034:04577
GATGGTAGTACATGATAGACGACACCAGAAGATCTGGAACTCTAGAAGAATTCAGATTTTTAACACGAGAGTAAACGTAAAAAGAAGGTTTTACAAGACTCACGTTAACAATATTGCAGCAGTACGCACACAATCGAAGCGCAGTAAGGATGGCTAGTGTAACTAGCAAGAATACCACGAAAGCAAGAAAAAGAAGTACGCTATTAACTATTAACGTACCTGTCTCTTCCGAAACGAATGAGTACTATGGAGAGCTCTCTCTACCATCGTCATCCAGAAGTCT
+
<<;A>AB>A<<=;;;;:::C:99AB:<<<:>;666<8<9===;;;=8<<8<:555<;;==);7;==BGCCCCDF?CC@@@@@,?C;@>@LE:CBB@BCCBCEFBB>B@@@?@CC@BBBCBCCABBBCCCCBC?CCCC@BCCCBBBC?@?B9999CDCFDGD?BBBBBB@BB?BBB>??BCA;99:;?@@AA2AB?B???BDDCE>A>AACC?B?BBBBB@CCAAADC?@?AFC>DCC?BCBBCBBBBBB?BBABBBBBBAAABB?BAAABBBBC?BBC;>>A@
@ATNG8:00041:04716
GATGGTAGCAGACGTGACAGAGCGCCAGAAGATCAGGAACTCTAGAAGAATTCAGATTTTTAACACGAGAGTAAACGTAAAAAGAAGGTTTTACAAGACTCACGTTAACAATATTGCAGCAGTACGCACACAATCGAAGCGCAGTAAGGATGGCTAGTGTAACTAGCAAGAATACCACGAAAGCAAGAAAAAGAAGTACGCTATTAACTATTAACGTACCTGTCTCTTCCGAAACGAATGAGTACAGAGAGTACGATATGTCTACCATCGTCATCCAGAAGTCT
+
;;;B?DBBB<;9@@6;9<@@BDCCC@CCC@BBB@@A@B?BAABACC@BB@B?>>>99999(:9>?ACBCBA9:8*8<;;;;;':<994555&5;;6=C?DCCDCC?B?BB?BCC?BABCCCBCCCBBBBCBB@BBBC@BBBBCBBB?C@CBB@BCCBBBBB@BBBBBB@BC@BAB?BBCED>B?=999998(8A?CBBACDCAB;@<>>==:=<?ACBB@BB@A@CB?B????<?CC<??BBBBBBBBBBBBBBBCBABDBBB<<9>C?A>==@B=BAA<A;::
@ATNG8:00044:04941
GATGGTAGCGCATATCAGCGCAGCCCAGAAGATCAGGAACTCTAGAAGAATTCAGATTTTTAACACGAGAGTAAACGTAATAAGAAGGTTTTACAAGACTCACGTTAACAATATTGCAGCAGTACGCACACAATCGAAGCGCAGTAAGGATGGCTAGTGTAACTAGCAAGAATACCACGAAAGCAAGAAAAAGAAGTACGCTATTAACTATTAACGTACCTGTCTCTTCCGAAACGAATGAGTACGATGAGAGAGCTCTCTCTACCATCGTCATCCAGAAGTCT
+
CCCC@C<66;?D@@ABBBBBCCCCC>CDC@CCBBBD@CACBBBBBC?CC@C?A?@;;::;*;>CCGCHGCCCCE?CC;;7;@<@B?B@CCC8CBB;AA@@@CBBB@C@AB?BCD@CBBBCCCCCCCBBCCCD?BBCD?CBBCAAAC>B>BCC@CDCCBCCC?BBBCBB?BA=A??<>>AA?=>993999::.:B?B:99BBBBC?B?BBAA3838AGCH@CBCCBCC:;;:CC=DCC?BACBABACABBAAABCCCC@@ACCBBB?BBBBDBCBB?BCC@BAAA
@ATNG8:00016:05100
GATGGTAGAGTATACATGTGTATCTCCAGAAGATCAGGAACTCTAGAAGAATTCAGATTTTAACACGAGAGTAAACGTAAAAAGAAGGTTTTACAAGACTCACGTTAACAATATTGCAGCAGTACGCACACAATCGAAGCGCAGTAAGGATGGCTAGTGTAACTAGCAAGAATACCACGAAAGCAAGGAAAAAGAAGTACGCTATTAACTATTAACGTACCTGATCTCTTCCGAAACGATGAGTACGTGTGACGTACGTGAGCTACCATCGTCACCAGAAGTCT
+
48<;055599////-6-//779555959<<8==>;;:8>5::::99;.554;49;;4///&/)////::;;/6605<:<<<<(9>495:::0;;<8<>;;?@>><8<9::4933-3;89;;;;A?@@B;:;C>BABB=AA@;:95:3=9:55.5<44556:7<<<?:9:8848??177=<;3;99(/)/999)8858:;;333983838/...3.3.5/947///////6=8;<=44555544;;;;=:::;;:::;53344434=8::776669)//-(----
@ATNG8:00081:04511
GATGGTAGTAGTACACTAGTCATACCAGAAGATCAGGAACTCTAGAAGAATTCAGATTTTAACACGAGAGTAAACGTAAAAGAAGGTTTTACAAGACTCACGTTAACAATATTGCAGCAGTACGCACACAATCGAAGCGCAGTAAGTATGGCTAGTGTAACTAGCAAGAATACCACGAAAGCAAGAAAAAGAAGTACGCTATTAACTATTAACGTACCTGTCTCTTCCGAAACGAATGAGTACTGTATCTATGTGTGCGCTACCATCGTCATCCAGAAGTCT
+
////+/<AABBB=CCBBBCCCBBBA?A;;6;A;;;;49=@CCCC@A<@A>A=@@?;;;;5;>ACCCCBAA;;:.9>;944&4>8>.555&59=:;?CCDDCBA<@;>>:?BB?BBCCCCDDCBCCCCBCB@CAAB@BBBCCB??<@BB@A>ACCCCBBA?BBBCBB?CB?BCC>ABBAC=A??9>===<.>A>BBBBCCB??<?=AA@@7;7:AA@@@CCBBBBB@B?BCC>B?@=?BBBBCCCCCAABBAAAAAABCBBBBB?@@@BC@CCC@CBB?A:;;
@ATNG8:00053:04542
GATGGTAGTGTCATATGAGAGTGTGTACTCATTCGTTTCGGAAGAGACAGGTACGTTAATAGTTAATAGCGTACTTCTTTTTCTTTGCTTTCGTGGTATTCTTGCTAGTTACACTAGCCATCCTTACTGCGCTTCGATTGTGTGCGTACTGCTGCAATATTGTTAACGTGAGTCTTGTAAAACCTTCTTTTACGTTTACTCTCGTGTTAAAAATCTGAATTCTTCTAGAGTTCCTGATCTTCTGGATAGCGACGCGATATACTACCATCGTCATCCAGAAGTCT
+
;<=C@>>=;;;=:;;;;;<<??955955/9//)/899///+/4:=<<===:?A>9919.5<;=5A7;@@>>///;577777'///)49::4<<=@:@BB>BB9:;BBBB?DAAABABB?BAB>B?CCCAAAAB;AABC?BBBBBCCCDCA@>==00+0<=:<=8>5>>@?>><:>3=49::*9:?69999&4444;/54?<566==>:AAAA+?6555.5.5@9<@AB@<@?C@999999<>>=:>=9999=9999@;9955;;=:==C=@@@EE@BBB=<<00
@ATNG8:00056:04648
GATGGTAGTGTCAGTGCGCGTCGTCCAGAAGATCAGGAACTCTAGAAGAATTCAGATTTTTAACACGAGAGTAACGTAAAAGAAGGTTTTACAAGACTCACGTTAACAATATTGCAGCAGTACGCACACAATCGAAGCGCAGTAAGGATGGCTAGTGTAACTAGCAAGAATACCACGAAAGCAAGAAAAAGAAGTACGCTATTAACTATTAACGTACCTGTCTCTTCCGAAACGAATGAGTACTAGAGAGCACACGTGTCTACCATCGTCATCCAGAAGTCT
+
////)/777::<<;;666><<5666156D=BB;;;@:>;@DDCBBA>AC@D@BA>9::::)98=;;?:>=;//)//////&4;6;5<<<0<;;7;@>=BB@@@>B=AA?;;;?BAA:;:CBBBBBBCB@A>@BCD@CCECDCCC@FABCB@BBCDDCBB>AA@@@@-007:><<BB@@@9<;;6;??@@2@B<>>BB977>@:?=88888::@A????@@>>=84047??B<A?C:<<<<<;<>??AB@@@B?==78777555398..//6776;>>8;@=<
@ATNG8:00059:04789
GATGGTAGTGCGTGAGAGAGAGACCCAGAAGATCAGGAACTCTAGAAGAATTCAGATTTTTAACACGAGAGTAAACGTAAAAGAAGGTTTTACAAGACTCACGTTAACAATATTGCAGCAGTACGCACACAATCGAAGCGCAGTAAGGATGGCTAGTGTAACTAGCAAGAATACCACGAAAGCAAGAAAAAGAAGTACGCTATTAACTATTAACGTACCTGTCTCTTCCGAAACGATGAGTACTATAGACTATCTGAGACTACCATCGTCATCCAGAAGTCT
+
445<9>CDB=B<<556<<::<9555)599.56:@;;6;><0////:6;;:;648333888'8-3333;;98>=7.<79444&4<7<.555&59949<<@;@>@B>A>AA>BA@=@D;;;CCBBCCCAA@;>8::::055;:<<9:50:@00,/>>>>=@E@B@@@??;>@=@AA;;8888(333,37>>>.7807;?;977<9-5.289>;A<@ABB@=@?:::>>9?<??A9A:9877>>?@AAABB===C=>><A;;;<881837389==<9=>>:>>=;
@ATNG8:00083:04810
GATGGTAGGCGACTACATACGCGCCAGAAGATCAGGAACTCTAGAAGAATTCAGATTTTAACACGAGAGTAAACGTAAAAGAAGGTTTTACAAGATCTCACGTTAACAATATTTGCAGCAGTACGCACACAATCGAAGCGCAGTAAGGATGGCTAGTGTAACTAGCAAGAATACCACGAAAGCAAGAAAAAGAAGTACGACTATTTAACTATTAACGTACCTGTCTACTTCCGAAACGAATGAGTAACAGAGAGTACGATATGTCTACCATCGTCATCCAGAAGTCT
+
<<<B@CEE@C;66==@@DCBBCAA7<>><EDCB;:5;;?>=?:=<3<<+0*0::<??>3?9>>;8>;;;;;;3;;7///(/9595:9:*0/:46//33=75553938823355'..24---....56689958;;;;57259<9:889>@A7:;886>??;>>>CBB?AA=::9>A?=77.765-27777)7;69;;=>:::888)/1/////65:=>>>59695///5595777,599)//69:;7<76555......9;55598<=:>=<<<<=<=9;::8==;7
@ATNG8:00090:04815
GATGGTAGTACATGATAGACGACACCAGAAGATCAGGAACTCTAGAAGAATTCAGATTTTTAACACGAGAGTAAACGTAAAAAGAAGGTTTTACAAGACTCACGTTAACAATATTGCAGCAGTACGCACACAATCGAAGCGCAGTAAGGATGGCTAGGTAACTAGCAAGAATACCACGAAAGCAAGAAAAAGAAGTACGCTATTAACTATTAACGTACCTGTCTCTTCCGAAACGAATGAGTACCTCTCAGACGCTCGTCCTACCATCGTCATCCAGAAGTCT
+
///7)//BBBB?@;BCCEBCBD@@>5=994555555.5.5==445:38838388955555$56;AACICCCCCB;BA;;;;;';B>B5:::4:CA=CCCCDBEDC@F@@@?ACC@BBBCBBBBABACBBBBB?BBBB?BBBBBBBC@DACCC?CCBF@CC>BBBBBC@BB@BBB?AAAAA<===<99999)9=9<@?ABBABD:;;:CBC?B@BCCCC@;::A???>A?BDE>HBB?BGBCBCC@BBADCCBBBBBABBB?A?@;@BBAB=<>C@CBB?B@BB
@ATNG8:00066:04967
GATGGTAGTGTCAGTGTGCGTCGTCCAGAAGATCAGGAACTCTAGAAGAATTCAGATTTTTAACACGAGAGTAAACGTAAAAGAAGGTTTTACAAGACTCACGTTAACAATATTGCAGCAGTACGCACACAATCGAAGCGCAGTAAGGATGGCTAGTGTAACTAGCAAGAATACCACGAAAGCAAGAAAAAGAAGTACGCTATTAACTATTAACGTACCTGTCTCTTCCGAAACGAATGAGTACGTGTGACGTACGTGAGCTACCATCGACGAATAGAAGTCT
+
;55<8=BBBBBCBBBCDCCCCCCCC@CCC@BBBBCC@C?BBDCAAA?BB?A>???88889(98@?BBBBAB?@@8>?:9;;.9C=B4;;;6;BB?CCHDCCCBC@B@AA>@CC@CCC@@@CDDDBBBCBBB>ACBB?A@@BBCCB@C@C@@>@BCCCCCC@BBBAAA?CD@CBB?BBCCC>?<=999988(8?9@>?>BC@@?<B;A===<A<AADCC?BCBBBBD@B@BBB=ACC>AABCBBBBBBBBBCCCCCAAABBBBBB?CCBBBBBB?BBBB@CAAA
@ATNG8:00080:04974
GATGGTAGACATATCGTACTCTCTGTACTCATTCGTTTCGGAAGAGACAGGTACGTTAATAGTTAATAGCGTACTTCTTTTTCTTGCTTCGTGGTATTTCTTGCTAGTTACACTAGCCATCCTTACTGCGCTTCGATTGTGTGCGTACTGCTGCAATATTGTTAACGTGAGTCTTGTAAAACCTTCTTTTTACGTTTACTCTCGTGTTAAAATCTTGAATTCTTCTAGAGTTCCTGATCTTCTGGGCAGACTCTCACACGCCTACCATCGTCACTCCAGAAGTC
+
BBAE?B@;@??>@BC==ACCDDCCC>B=<<<A>BBBD<AA<@;D@@@?A?=;;<88458==>?6?6:8DCAA94414:===+7656/-)---/49///(3;3338BBB@ABBC@=>=;?@B=A<@@?@?====BCA@:>==><9999:><=:;;C;888<AA8=:===<??A>>06/888-839)/----(-7777,-/889559=:-///)///(/=6=6??=AAAA>==;>;>>A;;;9::;=6<///99::==:>>//-/:>7:9::<<///;6<;?8932
@ATNG8:00075:05061
GATGGTAGCTCTGCTCTGACTCTCGTACTCATTCGTTTCGGAAGAGACAGGTACGTTAATAGTTAATAGCGTACTTCTTTTTCTTGCTTTCGTGGTATTCTTGCTAGTTACACTAGCCATCCTTACTGCGCTTCGATTGTGTGCGTACTGCTGCAATATTGTTAACGTGAGTCTTGTAAAACCTTCTTTTTACGTTTACTCTCGTGTTAAAAATCTGAATTCTTCTAGAGTTCCTGATCTTCTGGGTGCGCTACAGTCTCTCTACCATCGTCATCCAGAAGTCT
+
555C:BBBDCCB@BCDD@AACCCBBBFFCC@@=@@AA=BB@CAC?@@CCC@CCCCC@C@CBA@>AACCCCCCCCE@DCCDD5CB?BCCF?@@BC@CBB>BC8;;@BCCACCDCBBBD?BBC?B?CCBCBCCC@CCBB@BBCCDCCCDBBBB:::C@CBB@CC@C?BBBCCCEHHIDCDDC9D?B?BHIIF5DCAAA:B;<;BB;;;@=ADDD5C@A@E@C?@A>;;;BFDC@C@CBABBA?BABB=BBBBBBBCCBBBCCDCAAA@BBBCCCEEL@BBB>BCBB
@ATNG8:00094:05101
GATGGTAGCTCACGTACGTCACACGTACTCATTCGTTTCGGAAGAGACAGGTACGTTAATAGTTAATAGCGTACTTCTTTTTCTTGCTTTCGTGGTATTCTTGCTAGTTACACTAGCCATCCTTACTGCGCTTCGATTGTGTGCGTACTGCTGCAATATTGTTAACGTGAGTCTTGTAAAACCTTCTTTTTACGTTTACTCTCGTGTTAAAAATCTGAATTCTTCTAGAGTTCCTGATCTTCTGGAGATACACATGATACTCTACCATCGTCATCCAGAAGTCT
+
555D@CCCBBCC@A@C@AADCCCBCCCCCC:9::CCC?CC@C?CCDDDBB?CCCCB>A>BDDE@C?CCBBBCCCDABBBBB3BB@BBBB>BCCC?BBA>BC>@@ABBB@BBCBC@@@>CAC>A:@@>>?><;;CAAA:@@>>===>@ADA>=>=?<>>==AA=A=A=<=>CAAA<>>>AA;A=A9>>CCC/>@AAA6::88::A>>>=AAAA/@:;;B=A<@A=AAAA@AA<A<@@@@@@<???<>>>AAAB?==<A@@@AAAAA9AAAA>==>>:?AA;A=;;
@ATNG8:00095:05084
GATGGTAGACACGTGTGCTCTCTCGTACTCATTCGTTTTCGGAAGAGACAGGTACGTTAATAGTTAATAGCGTACTTCTTTTTTCTTGCTTTCGTGGTATTCTTGCTAGTTACACTAGCCATCCTTACTGCGCTTCGATTGTGTGCGTACTGCTGCAATATTGTTAACGTGAGTCTTGTAAAACCTTCTTTTTTACGTTTACTCTCGTGTTTAAAAATCTGAATTCTTCTAGAGTTCCTGATCTTTCTGGAGATATCATCAGCGAGCTACCATCGTCATCCAGAAGTCT
+
---5378;BCCDCBBAA@>>A;@CDCAABBAC>B;;;;&95497:<<<<<<=ABCBA?B@@?AC@D?AAAAB<<<=6::<==<&=?588=>6=BBC@BBA=@B:?;>;99*//8=>>BC758@<?8=>;;;?>>:>;;;5;;>=;;:@????>>>AC:;88068193:9=<99977686666&2+20225555$59555(//5//.96687(5555$258886:6995555:8886559AA279;1:<=8=>>>;;;=>??AC>=;;:>=8=@@>=::661667077//
@ATNG8:00105:04508
GATGGTAGTATATCGCGTCGCTATCCAGAAGATCAGGAACTCTAGAAGAATTCAGATTTTTAACATCGAGAGTAAACGATAAAAAAGAAAGGGTTTTTACAAGACTCACGTTAACCAATATTGCAGCAGTACGCACACAATCGAAGCGCAGTAAGGATGGCTAGTGTAACTAGCAAGAATACCACGAAAGCAAGAAAAAGAAGTACGCTATTAACTATTAAACGTACCTGTCTCTTCCGAAACGAATGAGTACGTGTGACGTACGTGAGCTACCATCGTCATCCAGAAGTCT
+
?:?B@;55:66<<><<<==;;;<<=6;9>.444555.57:;<;6656;;8=9==;;;;;;+<6;0//<<///;;;3////:9999$///(33(3:::':43.33373333/(/06(/(//;5;778>>>>>CA?@B@;;4:<<<90//////3-56;4526==<><<<9<<;8986;<67;7,37;77.333,3;>;<+=>7<<==BBBB@<;:555:-56(59>?=:==669BA?B????9???9=>>??=<=;;879BA?=;;944398894333:933381788.3333
@ATNG8:00111:04489
GATGGTAGTGCGTGAGAGAGAGACCCAGAAGATCAGGAACTCTAGAAGAATTCAGATTTTTAACATCGATAGTAAACGTAAAAAGAAGGTTTTACAAGACTCACGTTAACAATATTGCAGCAGTACGCACATAATCGAAGCGCAGTAAGGATGGCTAGTGTAACTAGCAAGTATACCACGAAAGCAAGAAAAAGAAGTACGCTATTAACTATTAACGTACCTGTCTCTTCCGAAACGAATGAGTACGTGGACGTACGTGAGCTACCATCGTCATCCAGAAGTCT
+
555>;CCCBBB;;9BCCDCCCEBBB=CCC@CDDCBC@C=AA@;;9@>BB?B?AA;;5===):4:433>>33333;198/////$//(/(///&/9;38<==;;:33.38884;;<7<99;CBBBCEECCCCCC?B@CF?BABBBBBB<A>AAB?BCCCBACC@CACCCC?ABBFAA>ACECC<A??9<<<==.=?:@?>>CCBBB?><@@AA;?<?AA::8:AABBBB@D?CCD>BBB?BBBBBBBBBB?BCBBAC@@A?@?ABC?B@@@B@<AA=AB?;A88:
@ATNG8:00120:04500
GATGGTAGTGTGTCTCTGAGAGTAGTACTCATTCGTTTCGGAAGAGACAGGTACGTTAATAGTTAATAGCGTCTTTTTTTCTTGCTTTCGTGGTATTCTTGCTAGTTACACTATCCATCCTTACTGCGCTTCGATTGTGTGCGTACTGCTGCAATATTGTTAACGTGAGTCCTGTAAAACCTTCTTTTTACGTTTACTCTCGTGTTAAAAATCTGAATTCTTCTAGAGTTCCTGATCTTCTGGTCTACTACACTGTACTCTTCCATCGTCATCCAGAAGTCT
+
:59C;>ECBBBBECBBBCCBCCCCCCCBCBBC@BBBB=AC@C@CDDCBBB@BCCBB?CAFGCC?B@ECCBBB;;;;<<;#;A><;BA>B>@C<DBB@BC@??@CAA=ABBBCCBB>BDC@B?BAAAC>>>?CBBB?CBBBAAACBABBBCAA>=@@@<@B=B;?>=>AABB=@?>>@@5@=@=AAAAA/@@:::0776///@==A:CDDD/;;;;@:@;6606A@>===;>:==<=<=8<=>:>??A@A@@?@?>>>A@@@<@<@@@@@@A@@<@@@:?>:9
@ATNG8:00135:04504
GATGGTAGACACGTGTGCTCTCTCGTACTCATTCGTTTCGGAAGAGACAGGTACGTTAATAGTTAATAGCGTACTTCTTTTTTTCTTGCTTCGTGGTATTCTTGCTAGTTACACTAGCCATCCTTACTGCGCTTCGATTGTGTGCGTACTGCTGCAATATTGTTTAACGTGAGTCTTGTAAAACCTTCTTTTTACGTTTAACTCTTCGTGTTAAAAATCTGAATTCTTACTAGAGTTCCTGATCTTTCTGGTATGACTAGTGCTACTACTACATCGTCACTCCAGAAGTC
+
:;;@@AACCC=>>A?0//<<<<ACCAA@;CBB?BFKH?CC?D@CCBBBBB?A@CCD@D@BCCC@C?BBBCDC@@?>:99999:"083800+/58:)0/:69?9?>><AB>??AAABBB@BB?<B=BB?==>@@=C@??<>==@@@@????AAA>>>9<881888*89===BB>>>@<?@AA@5?1838;AAA/A@>>>3;6;@@@=>;;//)/676)66::;6<9=>7;;ABBAAA;?<?@>>;;;3;?>=B>>>?=<767///98:9:876:9///9///9497<5559
@ATNG8:00149:04500
GATGGTAGTGTCAGTGCGCGTCGTCCAGAAGATCAGGAACTCTAGAAGAATTCAGATTTTTAACACGAGAGTAAACGTAAAAAGAAGGTTTTACAAGACTCACGTTAACAATATTGCAGCAGTACGCACACAATCGAAGCGCAGTAAGGATGGCTAGTGTAACTAGCAAGAATACCACGAAAGCAAGAAAAAAGAAGTACGCTATTAACTATTAACGTACCTGTCTCTTCCGAAACGAATGAGTACGTGTGACGTACGTGAGCTACCATCGTCATCCAGAAGTCT
+
///:6;@DCBBBBCBBDCCCCBBBB@CCCACC:9;B<@;BBB@A@B?BC?B@BBBBBCCC3B?CBBADCCCBBB<@@AAAAA2AB=C4:::.;BC@CBBBCDECC@C?CD?CBC?CCBABCCCCCBBBBCCC@CCAA?AAA@AA@@<A?BBB?ACCCCDCA?AAACCC@@A>ABB=AA??=8===9:99999%9@;A???DFDCC=B>==??7:7;@BBB@CCBAACC@A=@@@8@00-0@@@CBBCCCBBBCCBBBAAABBBFAA>ABBBCAAAA<CCC?AAAA
@ATNG8:00148:04647
GATGGTAGCGAGCGAGTGTGTATACCAGAAGATCAGGAACTCTAGAAGAATTCAGATTTTTAACACGAGAGTAAACGTAAAAAGAAGGTTTTACAAGACTCACGTTAACAATATTGCAGCAGTACGCACACAATCGAAGCGCAGTAAGGATGGCTAGTGTAACTAGCAAGAATACCACGAAAGCAAGAAAAAGAAGTACGCTATTAACTATTAACGTACCTGTCTCTTCCGAAACGAATGAGTACCTCTCAGACGCTCGTCCTACCATCGTCATCCAGAAGTCT
+
555>8=A<@BB@?@CCCDCBBCCBB@CCBABECCCB?C?CCBAACC?CC?B?AA@@=@>@,A=ABEDHICDBBB:AC;;;;;*;C?DAHDD:CCC@CDCCBBC@@>@@DCACBB@CDCCBBBBAAACCCCCC@CBCC@BBBBBBBB?B@CAA?ABBBBBBB@CDCCBC@CD?AAA@BBBBB>989=@BBBB3BC?BAA@BBBBD<><?@AA4979CCCE@CCBBBCB@C@CCD>CBB?BBBBBBB?CAAACCDBBBBBAAA?ABB?AAB@AAACCAEAA>AB??
@ATNG8:00123:04695
GATGTATCTGCACACTCTGTCCAGAAGATCAGGAACTCTAGAAGAATTCAGATTTTTAACACGAGAGTAAACGTAAAAAGAAGGTTTTACAAGACTCACGTTAACAATATTGCAGCAGTACGCACACAATCGAAGCGCAGTAAGGATGGCTAGTGTAACTAGCAAGAATACCACGAAAGCAAGAAAAAGAAGTACGCTATTAACTATTAACGTACCTGTCTCTTCCGAAACGAATGAGTACGAGAGAGCACACGTGTCTACCATCGTCATCCAGAAGTCT
+
?:@?;=CCBBBB<9:AACBBB?BAA>A@;;;C?C@AAACB@@<@@;@<@@BA@@@@+@7<@B@??B>?=;5;;;;;;:$9<<<2555&5@<8=A<ABCB;;5;;@?;@@@<@BBACA@ACCBBBCB@@=@@<;7;AABBBBB=B>BBA>AB@@;;<D@EAAABB?BC?AA@<:88@@8<<<877889'9>9<989BB???<@;??CC<?<?@CAA>ABBBBBF?D?:::8:BB?BBDC???BBAABBBBCAAABBBBB=A=;>;;;BCBDC@CBB?BCBB
@ATNG8:00136:04687
GATGGTAGCTCTGCTCTGACTCTCGTACTCATTCGTTTCGGAAGAGACAGGTACGTTAAATAGTTAATAGCGTACTTCTTTTTCTTGCTTTCGTGGTATTCTTGCTAGTTACACTAGCCATCCTTACTGCGCTTCGATTGTGTGCGTACTGCTGCAATATTGTTAACGTGAGTCTTGTAAAACCTTCTTTTTACGTTTACTCTCGTGTTAAAAATCTGAATTCTTCTAGAGTTCCTGATCTTCTGGTGAGATATGCATGATGCTACCATCGTCATCCAGAAGTCT
+
444>9>CBBBCCBBBBBBCCCCCABACBBBA@=@AAA=CC@C?BBBDDBB@BBCCCBDD?GCA@?A@FCCCCDDCC?:9999.9B<?999,9?AA?CBC@CC?@@@ABCADCCCCCBB?BCD@C@DDBBBCBC?BBA@?BBBBCCCCCBBBBBBCD@DBB?BC@B?BBBCCCCCC@CAAAA9@?D?AAAAA1ACDDF>CABBBBAA@A5;;;;*;@@AB>B?BB?CBBCCBB?A?ABC@@A@AACACCCCDDDDCBBBCCBBBBDD@CBBBBBDBB@BCC@CCAA
@ATNG8:00131:04736
GATGGTAGTACATGATAGACGACACCAGAAGATCAGGAACTCTAGAAGAATTCAGATTTTTAACACGAGAGTAAACGTAAAAAGAAGGTTTTACAAGACTCACGTTAACAATATTGCAGCAGTACGCACACAATCGAAGCGCAGTAAGGATTGCTAGTGTAACTAGCAAGAATACCACGAAAGCAAGAAAAAGAAGTACGCTATTAACTATTAACGTACCTGTCTCTTCCGAAACGAATGAGTACTGCGTCTCACTCTCGCCTACCATCGTCATCCAGAAGTCT
+
555B@CCCCCCBCDCCBBBC999DD@CDD@DCCBBB@C@DCDBBBC@CC>@>@CCCCDDC5CACDCCCCCBBB@6@@:9:::';<89595505D@<@CCCCDDCC?C@BB?BBC@BBABBBCCCCBBBDBBC@CDDD?BABCCFBD@CAAA>ABBBGDDCB?BBBAAA@CD@CAB=??CA?;?8929<<<>1>A>B???CBBBC?C?BBAA>A@BCCCC@CCBBBBB?B?CCD>CBB=AACCCCACCCCBBBBBBBCCCCC@CBB?BDDCCACCC@CCD@DBBA
@ATNG8:00133:04771
GATGGTAGGCGAGAGTGAGACGCAGTACTCATTCGTTTCGGAAGAGACAGGTACGTTAATAGTTAATAGCGTACTTCTTTTTCTTGCTTTCGTGGTATTCTTGCTAGTTACACTAGCCATCCTTACTGCGCTTCGATTGTGTGCGTACTGCTGCAATATTGTTAACGTGAGTCTTGTAAAACCTTCTTTTTACGTTTACTCTCGTGTTAAAAATCTGAATTCTTCTAGAGTTCCTGATCTTCTGGATATGAGTGACTCGTGCTACCATCGTCATCCAGAAGTCT
+
CCBA?BBD@DCBC::9BBCGCDCCCBCCCCAA?@CCG>CC@C?BAA@AAB@BCDCC=A?BBCC?A?CBBCCBB@=;99999$3949>??7=:??>BBC>AB999ADDC?BBBBB@BB<>:@=A<@?@????A=AA@@:><@A???>AB>=>=?==48885;>;@=BAAAB888?;=<>=?2=8=;@@@@@/@AABE9>>>===@;:;:=DDD/>887=7?99:6;==<?>>:==AAA===7;;D=BB???A@;;;AA@@>>>>@@<@===AA@@@<A?@;??AA
@ATNG8:00141:04752
ATGGTAGATACTCGCTGATACACCCAGAAGATCAGGAACTCTAGAAGAATTCAGATTTTTAACACGAGAGTAAACGTAAAAAGAAGGTTTTACAAGACTCACGTTAACAATATTGCAGCAGTACGCACACAATCGAAGCGCAGTAAGGATGGCTAGTGTAACTAGCAAGAATACCACGAAAGCAAGAAAAATAAGTACGCTATTAACTATTAACGTACCTGTCTCTTCCGAAACGAATGAGTACTGTATCTATGTGTGCGCTACCATCGTCATCCAGAAGTCT
+
55<:=CBCC@@@AAACFFFCBCCC>CGC@CA@@AA=@@BABCCBB@BB?B@AA@9::99)9=AAABBAAA@AA<AABCCCC5BC@B?BBB;BCC@CCCCCCDCC?B?AA@CCD?CABABCCCECCCCCBBC@CCBA=BCCCBBBB?B?BCB?BCCCCCCC@AAACCC?BB@BBC>AABBA=AAA>ACFDD2AA@CABAABAAA:<6<;<=5;5;?ABB@CCBBBCB=?=?CA9A:999EEFCCCBABBBB@@ABBBBBEAA?@@=@@@@??BCB?BBC?B???
@ATNG8:00121:04825
GATGGTAGCAGACGTGACAGAGCGCCAGAAGATCAGGAATCTCTAGAAGAATTCAGAATTTTTAACACGAGAGTAAACGTAAAAAGAAGGTTTTACAAGACTCACGTTAACAATATTGCAGCAGTACGCACACATCGAAGCGCAGTAAGGATGGCTAGTGTAACTAGCAAGAATACCACGAAAGCAAGAAAAAGAAGTACGCTATTAACTATTAACGTACCTGTCTCTTCCGAAACGAATGAGTACGTGTGCGACGTGTCTCCTACCATCGTCATCCAGAAGTCT
+
4444.4<<<=BCA@?@:56<;;?@@:9;;1559;::5:.5544455>:><:<7::33-3888$3-388:;<:::::.///////$/95;.444&455499555;555157<<066:055555>;;;<;<;:7//----(//::<;==9=:===0544445556:88///)/939;=7888==3;33//7;::'//(///889:==8=6=99926,22444.4=>>:;D??;:::3:00*0?=>;<898>>B?>>=<<<?>>;0533,2566=<;;<8;@A>::::
@ATNG8:00131:04924
GATGGTAGCAGACGTGACAGAGCGCCAGAAGATCAGGAACTCTAGAAGAATTCAGATTTTTAACACGAGAGTAAACGTAAAAAGAAGGTTTTACAAGACTCACGTTAACAATATTGCAGCAGTACGCACACAATCGAAGCGCAGTAAGGATGGCTAGTGTAACTAGCAAGAATACCACGAAAGCAAGAAAAAGAAGTACGCTATTAACTATTAACGTACCTGTCTCTTCCGAAACGAATGAGTACCTCTCAGACGCTCGTCCTTCCATCGTCATCCAGAAGTCT
+
;69B:>FBCCCC@@ABDDCCCCCCB?BCC@CCBCBB@B@CCBBBCB?BB@B?AAACCCCC3B?BBBDCCCB???8<@;;;;;*;C?CACEE<EBB?BCBBBBCCEAE@BB>CCE?BBCDFBBBECBBBDDBB?ACCD@BAAACCAD?D@BAB@BCBBBCDC?CCBBBC<?>?AAB<??BBB=@@?;:9::9(9@?BCBBCBBAA<A;??AA1818=AAA>ABABAAA@C?BAD=BBB?BBCBBBA>ABBBBBBB<;;A???<><><@@>>????B=ABC?BBBB
@ATNG8:00142:05092
GATGGTAGACACGTGTGCTCTCTCGTACTCATTCGTTTCGGAAGAGACAGGTACGTTAATAGTTAATAGCGTACTTCTTTTTCTTGCTTTCGTGGTATTTCTTGCTTAGTTACACTAGCCATCCTTACTGCGCTTCGATTGTGTGCGTACTGCTGCAATATTGTTAACGTGAGTCTTGTAAAACCTTCTTTTTACGTTTACTCTCGTGTTTAAAAATCTTGAATTCTTACTAGAGTTCCTGATCTTCTGGCTCTCGTAGACAGATACTACCATCGTCATCCAGAAGTCT
+
///;6<ACBBB;;5=666<<;;;;@>9=;?9;9@BBC?CDAGABBAAA@@4:5:9:7<5::@?:?<=???AAA=A<;<;;;.786=999(7=>><@:00)0>5000(/8839=A=:?>@=///5;5=;B;;8:;;@@AA<==>B>>>???A@@>>=>:888:==8=:>?@A????D;??ADD;C:>:=>@@@/>>;<;067<///88/66./@>>,;//--9090--+--7769<?=A<@>?@:;7:::<>>;;;@@;;;ABAAA@???B=???@????@;AAA=A<:8
@ATNG8:00153:04480
GATGGTAGATACTCGCTGATACACCCAGAAGATCAGGAACTCTAGAAGAATTCAGATTTTTAACACGAGAGTAAACGTAAAAAGAAGGTTTTACAAGACTCACGTTAACAATATTGCAGCAGTACGCACACAATCGAAGCGCAGTAAGGATGGCTAGTGTAACTAGCAAGAATACCACGAAAGCAAGAAAAAAGAAGTACGCTATTAACTATTAACGTACCTGTCTCTTCCGAAACGAATGAGTACACACTCTCATATGACACTACCATCGTCATCCAGAAGTCT
+
<<<D@CCCCDBBBBBBCCCBAAABB<BBB?BBBBBB@C?BBD;:;C>AA?A=@@@=@???.?>@BBBCBBBCCC9>=<;;;;*4@:?5@@@9BBB>BBBAFDHBB>BGDG@DCC@CBCBCDBBCCCCBBCCC?CAAA>ABBCEDCC?C@C::;;EDDCCCC@AAABDD@BB?BBB=@@:::,7778789999%9A=A???BBBBC<?<?>>=6;7;ABBBABBBCC@?<?=?==6>::6:BBBBBBBBBBBBBBBBBBCAAADDCD@BBBBBBCBB@C;;8;AAA
@ATNG8:00165:04481
GATGGTAGCACACGAGATCTCATCGTACTCATTCGTTTCGGAAGAGACAGGTACGTTAATAGTTAATAGCGTACTTCTTTTTCTTGCTTTCGTGGTATTCTTGCTAGTTACACTAGCCATCCTTACTGCGCTTCGATTGTGTGCGTACTGCTGCAATATTGTTAACGTGAGTCTTGTAAAACCTTCTTTTTACGTTTACTCTCGTGTTAAAAATCTGAATTCTTCTAGAGTTCCTGATCTTCTGGTGTCTGATCTGTATCACTACCATCGTCATCCAGAAGTCT
+
965D@CCC>CCCBBBCCCCCCCCCBBCCBBBC@BCCC?CCAC@CCCCH@@?ACCBC?B@CBBB?B@CCC@AADFD?>?>>>.=A=ABBB?BBBC?BBD?BB9;;?CCC?BBCDAA@A>BBB>B>ABBBBB??;@A>>9>>>=>888@ACAAA<==<@@@<@@<@<??AAAAAAA;>>>AA5A<@<????=/::666.6/////9===:>FDD.;:;:>;A9??<@A@@@??;?=BBB@??7;;@=ABBA????;:;>>>?@?===:>:::>@@@@<@CC:==A@
@ATNG8:00176:04625
GATGGTAGGCACTGCGCACACATCCCAGAAGCATCAGGAACTCTAGAAGAATTCAGATTTTTAACACGAGAGTAAACGTAAAAAGAAGGTTTTACAAGACTCACGTTAACAATATTGCAGCAGTACGCACACAATCGAAGCGCAGTAAGGATGGCTAGTGTAACTAGCAAGAATACCACGAAAGCAAGAAAAAAGAAGTACGCTATTAACTATTAACGTACCTGTCTCTTCCGAAACGAATGAGTACACACTCTCATATGACACTACCATCGTCATCCAGAAGTCT
+
5::<?BBA=BA9954445=>:66=@4>>@,0//;9@B@C?CCC;;9@<@A?A=AAA?<@?@,?=@A?<@@@BBBA8:455=;;(55058<<=2=@AACCCDHDD::6;=@A=@CD@BBCABDCCCCCBBBC@A<@>@@;@A@==@00-0;@>A?ACCCAABB?AAB??@=9928>93<8777)3333337777$7;<=749B>@AA:;:;9@@7<4<?::9?BCCBBCE=@=?CC=AAA>ABBBBAADBBBBBBBBB??DABBBBBB?BBBBCBC@@?@EC?CB??
@ATNG8:00178:04584
GATGGTAGCATCATGCATATCTCACCAGAAGATCAGGAATCTAGAGGAATTCAGATTTTTAACACGAGAGTAAACGTAAAAAGAAGGTTTTCAAGACTCACGTTACAATATTGCAGCAGTACGCACACAATCGAAGCGCAGTAAGGATGGCTAGTGTAACTAGCAAGAATACCACGAAGCAAGAAAAAGAAGTACGCTATTAACTATTAACGTACCTGTCTCTTCCGAAACGAATGAGTACGATGAGAGAGCTCTCTCTACCATCGTCAATCCTGAAGTCT
+
45:;7=A@A?CCCCAA@BAA;==@@@CCH>@966=>9=9=CABBAA:?.505;;<=>>>+?9;;;;:;<<CDF>BB88888.9@;A:><8/8=6====<88881736+25527<<555997775556993997705...899;6A58;?>A@>@@===<>===CD@>?;<>?8;;;71555.56999$52+2566?>==C=A;AA>;7=9=>>>>:=;=>888;A6;;:078848;:::<::72228999;;@@BC@<;;?:<=9----)-3-68B?DD>8
@ATNG8:00161:04734
GATGGTAGTGTCATATGAGAGTGTGTACTCATTCGTTTCGGAAGAGACAGGTACGTTAATAGTTAATAGACGTACTTCTTTTTCTTGCTTTCGTGGTATTCTTGCTAGTTACACTAGCCATCCTTACTGCGCTTCGATTGTGTGCGTACTGCTGCAATATTGTTAACGTGAGTCTTGTAAAACCTTCTTTTTACGTTTACTCTCGTGTTAAAATCTGAATTCTTCTAGAGTTCCTGATCTTCTGGATAGCGACGCGATATACTACCATCGTCATCCAGAAGTCT
+
998:6</66<==B>>>@@@@?BBBB@@@B@A@=@@BC=CC>A<966=>CC?AAB=>:@9<<CD?B?>>0/////:<454444$49399<=4===<8<5945A=999BBB?BBCJCCBB?BCB>B?BAAAACAA=AABB>AAAACCJCCBBBCCD@A>ACB?BB?B<@@A;;<DCC?D;;;;6;@G=;;;;;*;;BAA=CBBBBBA@@C5;;;.;AA?A>B>BCABCBAABC@E@CCC;;;5;;;;@@@B@EEA;=<BBBBA@@BB?BBBBCCCDE@IBB@BBCC
@ATNG8:00184:04794
GATGGTAGCGCATATCAGCGCAGCCCAGAAGATCAGGAACTCTAGAAGAATTCAGATTTTTAACACGAGAGTAAACGTAAAAAGAAGGTTTTACAAGACTCACGTTAACAATATTGCAGCAGTACGCACACAATCGAAGCGCAGTAAGGATGGCTAGTGTAACTAGCAAGAATACCACGAAAGCAAGAAAAAGAAGTACGCTATTAACTTTTAACGTACCTGTCTCTTCCGAAACGAATGAGTACTATGTAGAGCTCTATACATCGTCATCCAGAAGTCT
+
34;;5:;ACCBCCAABCCBCBAAA@6000*///:<=1626=<<>?@9:;47-334::<<=+=9==?<<<BABCC8@@;;;;;*;A=@5;::&9BA=@BACBDB;;6;?@@=A;;6:CCBCBBBCCBAABBBB@CCCC@CCCABB;;6;@CAA?ACBBBCBB@CCCBCB@CE@DCB?AACBD=9:99>=>>=.?A@CFCCB?;;>*0+0000)0*00899199:8AAA5858<>7>>A=?@?AA???AC@@@A???C9999BB?@CA>>>8819<<7=877
@ATNG8:00159:04878
GATGGTAGTATCTGTCTACGAGAGCCAGAAGATCAGGAACTCTAGAAGAATTCAGATTTTTAACATCGAGAGTAAACGATAAAAAGAAGGTTTTACAAGACTCACGTTAACAATATTGCAGCAGTACGCACACAATCGAAGCGCAGTAAGGATGGCTAGTGTAACTAGCAAGAATACCACGAAAGCAAGAAAAAGAAGTACGCTATTAACTATTAACGTACCTGTCTCTTCCGAAACGAATGAGTACTACTCTCAGAGACACACTACCATCGTCATCCAGAAGTCT
+
///:6:AA;;;;=?;?CBBBCCCCCADBB@BB@@@B9<7;CD:::B>BA?@???9:9FFD3D=ABBBCAAAB@@@9@=>88;99'33,3,333&333,3755567..(..33333505668==ACCCCGCBBBC?CD??<@A@A>??@=A?BBB@BBCCBCCC?CCABBB@BB?A@A:????>8:9:?BBBBB3BB?B@?;AAAAA=D;A???<@;>>BBB@BGCCBCB?A?AAA;C?@=@BBCDCBAACCAAACBAAACCBBBBBA<>>A>BBBDC@CBB@BC@@
@ATNG8:00183:04867
GATGGTAGACACGTGTGCTCTCTCGTACTCATTCGTTTCGGAAGAGACAGGTACGTTAATAGTTAATAGCGTACTTCTTTTTCTTGCTTTCGTGGTATTCTTGCTAGTTACACTAGCCATCCTTACTGCGCTTCGATTGTGTGCGTACTGCTGCAATATTGTTAACGTGAGTCTTGTAAAACCTTCTTTTTACGTTTACTCTCGTGTTAAAATCTGAATTCTTCTAGAGTTCCTGATCTTCTGGATAGCGACGCGATATACTAATCGTCATCCAGAAGTCT
+
B@AE@DECCABCCCBBAA;<B?ABBBBBCIDB?BCDF>BB<@=@ABBCCC?BAA;;6;?CBCC?=9<=A<<BB=A;999:9(9<9;773,3?AA?BBB?BB778BBB@>:<==>BCD@??B;?<>@A?>8785:=>@9==@?888>>;;;;;:==7=:;7:A<A;>>@BA@;;;<@@ABC6>:>:<9:::,9:77=,--6---;;8;0766&222285:5::5888999>5:6;;96<<4:::9><==>;;;@B=>>???;;;5;A?????A<@;;7;@@@
@ATNG8:00187:04881
GATGGTAGCGCATATCAGCGCAGCCCAGAAGATCAGGAACTCTAGAAGAATTCAGATTTTTAACACGAGAGTAAACGTAAAAAGAAGGTTTACAAGACTCACGTTAACAATATTGCAGCAGTACGCACACAATCGAAGCGCAGTAAGGATGGCTAGTGTAACTAGCAAGAATACCACGAAAGCAAGAAAAAGAAGTACGCTATTAAACTATTAACGTACCTGTCTCTTCCGAAACGAATGAGTACGATGAGAGAGCTCTCTCTACCATCGTCATCCAGAAGTCT
+
;;>>9<<>@>CCCAAABBC@A@@CF>CCD?CCCBBB?B?BBCDCBB?CC?B===?;9999$5499;<<@@>>>@2<<:9999$4<7;.55)555.5666@@@9;9;@AA=@AC?BBCAAA@@@@@BBBCEJBCCCDACCCBBBCC@EAH<;8;AABBBAB?BABACC?BC@:;8@CBB?C<@@C?CCCCC2CB@BBBBBBBA@299,9AAA4927=A>@;>>>;;<?<>9>CC=@A@@CBBABBFEB@@?BAAABABBA@@@???=AA??B?A?@;@9718>87
@ATNG8:00190:04893
GATGGTAGCAGACGTGACAGAGCGCCAGAAGATCAGGAACTCTAGAAGAATTCAGATTTTTAACACGAGAGTAAACGTAAAAAGAAGGTTTTACAAGACTCACGTTAACAATATTGCAGCAGTACGCACACAATCGAAGCGCAGTAAGGATGGCTAGTGTAACTAGCAAGAATACCACGAAAGCAAGAAAAAGAAGTACGCTATTAACTATTAACGTACCTGTCTCTTCCGAAACGAATGATTACGATGAGATCTCGTGTGCTACCATCGTCATCCATAAGTCT
+
55<>9>BABBBCDCCCCCCCCCCCC@CBB@BBBCCC@B@BCC@@@D?BB?B@BBA>????1>?BBBBBBCA888*8>:;;;;*;D=?=@@@7@BC?CCDBECFCB@BA@@>@CEACCCCCDDEBBBCCBCDC?CBCC?BBBBCCBA=B@DCC?CCCBBBCB?BBBBBB?AA>AAA?BBBBB=@AA?CFECC2CD?B???DCA@@<@:==??;><>BDBB?CCBBBBB@C?AAA<ABC@CCBB?BCCCCBABBCC>>=@A@BBAAA<AAB?BBBCC@CAA>ABBB
@ATNG8:00196:04962
GATGGTAGTGATACAGATCAGACACCAGAAGATCAGGAACTCTAGAAGAATTCAGATTTTTAACACGAGAGTAAACGTAAAAAGAAGGTTTTACAAGACTCACGTTAACAATATTGCAGCAGTACGCACACAATCGAAGCGCAGTAAGGATGGCTAGTGTAACTAGCAAGAATACCACGAAAGCAAGAAAAAGAAGTACGCTATTAACTATTAACGTACCTGTCTCTTCCGAACGAATGAGTACGATGAGATCTCGTGTGCTACCATCGTCATCCAGAAGTCT
+
5<<@?BCBBCBCCCCE;;;BCECCD@CCC@CBDBBB?B@BAAAAAA>@A=@=A@::5===+=6@>8=CCAA@?@3:7:=999)9?<;29;:&9BB?BAAACCC;;7;@AA>CCE@BBCCJFCBABBCBBBCC@CCCB@CAA@?@?@<@=A:::;BBCCBAB?CCCCBB?BB?AAA>AAABB;??=;::999(9@?BBAABBBB@7:6;?>=1919>A@@=@A@@@BB?B?BA>AAA?CBCBCCCBABBCBBAA@@;<=>898??;????B=BBC@CCD>@@BC
@ATNG8:00184:05002
ATGGTAGGCACTGCGCACACATCCCAGAAGATCAGGAACTCTAGAAGAATTCAGATTTTTAACACGAGAGTAAACGTAAAAAGAAGGTTTTACAAGACTCACGTTAACAATATTGCTGCAGTACGCACACAATCGAAGCGCAGTAAGGATGGCTAGTGTAACTAGCAAGAATACCACGAAAGCAAGAAAAAGAAGTACGCTATTAACTATTAACGTACCTGTCTCTTCCGAAACGAATGAGTACGAGAGAGCACACGTGTCTACCATCGTCATCCAGAAGTCT
+
55<9>CD@BBB@?;>@?BBBBCHD?CCB@CCCCCB@CAGGGBBBB@CD@C@BBBBACCC3C@CCCBCCCA987*8?;;;;;*;C>A=AAA9ACGFGCCCCCCCB?B?CC@CBB>BABBCBBCBBBBBBA@@<@@AB@BBCCCCAA>@?BBA?AAAABBBB>@ABACC?CC?@AB?BB999,37638998;)//*/@>;@AAAA=A<@@>><>====AD=A>>>AAA=D=>=<6=BA>ACCC@@@CCBBBADCDBBB@AABCBBB>ABBBB@@BC@BBB>AA>>
@ATNG8:00195:05025
GATGGTAGGCACTGCGCACACATCCCAGAAGATCAGGAACTCTAGAAGAATTCAGATTTTTAACACGAGAGTAAACGTAAAAAGAAGGTTTTACAAGACTCACGTTAACAATATTGCAGCAGTACGCACACAATCGAAGCGCAGTAAGGATGGCTAGTGTAACTAGCAAGAATACCACGAAAGCAAGAAAAAAGAAGTTACGCTATTAACTATTAACGATACCTGTCTCTTCCGAAACGATGAGTACTAAGTAGAGCTCTATACTACCATCGTTATCGGAAAGTCT
+
:55>:>BC??95444;=;@@ABBBB>AAD@CBBC;;8;>;;9B@AB?BC?B?BBAA@DDD3E@CBB@@??=787*8?;::99$5<7=:@@@2???<?>>>=::00+/3//)/9;7<>CABBCC;;;;;A?@@?AAAA<@?ABCCCC?C>B@@<@AAABCBA???@@??:?A=@@A798A>>9733,778898$7;88;,88:<AAB=B5;8:87;<<>88691676675946168;-52222622267639=<<<==888==888>>6@;<<C@BBB@<?>7>;;8
@ATNG8:00198:05015
GATGGTACGCTCGTGCTCTGACTCTCGTACTCATTCGTTTCGGAAGAGACAGGTACGTTAATAGTTAATAGCGTACTTCTTTTTCTTGCTTTCGTGGTATTCTTGCTAGTTACACTAGCCATCCTTACTGCGCTTCGATTGCTGTGCGTACTGCTGCAATATTGTTAACGTGAGTCGTTGTAAAACCTTCTTTTTACGTTTACTCTCGTGTTAAAAATCTGAATTCTTCTAGAGTTCCTGATCTTCTGGATACACTCATGTGCACCTACCATCGTCATCCAGAAGTCT
+
<<;>:A@@/0/0//=@>?@@AAAABB=665>>668:C@?<@A;A>00/<<<<:?A@;B?B@CCCB@B@BCCCCCCDB@CDDCC3BB@BBBE>B@BB?BCC?BB=@@@BBB@AAABABCD@BBC@B?BBBB;;;@@??@@6;;AABBBBCCBA@AA??@;@9<:<;:>295<<<;;555495555&56;755555$59555)599<<>5555.5555$499:<7<8;:5:::99:@5>:>@;999=@@B?CBCCFB@@@;;;;;:?=@AA?:;:AB@AAB?B@@<@@@@
@ATNG8:00176:05076
GATGGTAGACATATCGTACTCTCTGTACTCATTCGTTTCGGAAGAGACAGGTACGTTAATAGTTAATAGCGTACTTCTTTTTCTTGCTTTCGTGGTATTCTTGCTAGTTACACTAGCCATCCTTACTGCGCTTCGATTGTGTGCGTACTGCTGCAATATTGTTAACGTGAGTCTTGTAAAACCTTCTTTTTACGTTTACCCTCGTGTTAAAAATCTGAATTCTTCTAGAGTTCCTGATCTTCTGGTGTCGTCTATCATGTACTACCATCGTCATCCAGAAGTCT
+
444:7<CCBBBBDBCCDBCDB:66<<=@BB::.99;9)5@:@7?BBDBCC?BBCBB?C?AA?A@A@BBBBBBBBB??????.=;5<9:9(73735@?B>@A>???BBC?BBB978?A6;;;<@;@@@=?;;;;>AAB;>>@>>>@;<<?8::?@?:>>>8>?8=9=;;;@@@==:=>AAA2=:=:=>BBB/>>>@@188>4;;;=;=4;:;:+:>=>><>:>@<=>;;;==3:5:;;;::5;;;7===:9///:::9;::9?=9:7:?;=<=///7<9929<//
@ATNG8:00184:05062
GATAGCACGACACGACGATGTGTACTCATTCGTTTCGGAAGAGACAGGTACGTTAATAGTTAATAGCGTACTTCTTTTTCTTGCTTTCGTGGTATTCTTGCTAGTTACACTAGCCATCCTTACTGCGCTTCGATTGTGTGCGTACTGCTGCAATATTGTTAACGTGAGTCTTGTAAAACCTTCTTTTTACGTTTTACTCTCGTGTTAAAATCTGAATTCTTCTAGAGTTCCTGATCTTCTGGTAGAGCGTGCATATATCTACCATCGTCATCCAGAAGTCT
+
:55@<;<<=A@CC;555654:A@@ACBBB?AAAE;<;AFBFEFCIBB?BBBAA>A>BBBB@C?CBDDDBBBA=::9::':?=??@B=BDBB?CDC?@A7:::A@@:A@@AABBB?AAC?D?AB>B>>>?:<<=@:==??A>==@@====;;;:888;?A=A:>>>>>????;????@3=9=988889(8>8888(79:9;@<877-666'222283857737;66622,246668;;6;::4;@@;;;AE=>>;;;@@@?;;7;>>AA;;////@@9==//
@ATNG8:00211:04501
GATGGTAGTATAGAGCTCTACATAGTACTCATTCGTTTCGGAAGAGACAGGTACGTTAATAGTTAATAGCGTACTTCTTTTTCTTGCTTTCGTGGTATTCTTGCTAGTTACACTAGCCATCCTTACTGCGCTTCGATTGTGTGCGTACTGCTGCAATATTGTTAACGTGAGTCTTGTAAAACCTTCTTTTTACGTTTTACTCTCGTGTAAAAATCTGAATTCTTCTAGAGTTCCTGATCTTCTGGATATGAGTGACTCGTGCTACCATCGTCATCCTAGAAGT
+
///:6:899<BBBB====>@@@@===>?;;59.5>@@;?A@E@BBBCCCC@CECCC9:9:BBB@B?BCB==8878333333$3717ACB547A?8?70*0>*//=;;?:=ABBB>>><@>>180/>///=@@9BA??388======BAB@@;:;;5;=?6:;=B;>>@@>>:;<<:::FD2A4:39;==<*<=8888)8::;=<86///;;;+78==C=A<>>;>ABB@@@<>;===:77+//<7=9::=;::9<<<A<=<>:667;66///33;*//<=495
@ATNG8:00211:04509
GATGGTAGTATAGAGCTCTACATAGTACTCATTCGTTTCGGAAGAGACAGGTACGTTAATAGTTAATAGCGTACTTCTTTTTCTTGCTTTCGTGGTATTCTTGCTAGTTACACTAGCCATCCTTACTGCGCTTCTATTGTGTGCGTACTGCTGCAATATTGTTAACGTGAGTCTTGTAAAACCTTCTTTTTACGTTTACTCTCGTGTTAAAAAATCTGAATTCTTCTAGAGTTCCTGATCTTCTGGGTGCTCTACAGTCTCTCTACATCGTCATCCAGAAGTCT
+
;69C:>CDCCCCCCDBBBBCCCCCCCBBBCBB@CCCC>CC?B?BBCBBAB?CEBBB?B=?@BB@C?AACCBBAAD?BCCCC2BC?B??>7?@@B?BBE?CC<@>ABBB@BBCAB=AA7=;A:=;>A@A?A@@;><AA=A@@???@>>>==>=:9:59;=;??;?=AAAA@@???7;;A@>/>16188DDD/AA<<=3;::=>>@>>>1/////%////:595>@;AA@A?>?7>:>AAA;;7;==>8;;;BF@@@?>>>AAA?@?<<;:::>>>=9=>>4<<99
@ATNG8:00217:04550
GATGGTAGCTCACGTACGTCACACGTACTCATTCGTTTCGGAAGAGACAGGTACGTTAATAGTTAATAGCGTACTTCTTTTTCTTGCTTTCGTGGTATTCTTGCTAGTTACACTAGCCATCCTTACTGCGCTTCGATTGTGTGCGTACTGCTGCAATATTGTTAACGTGAGTCTTGTAAAACCTTCTTTTTACGTTTACTCTCGTGTTAAAAATCTGAATTCTTCTAGAGTTCCTGATCTTCTGGACGACGCGCACTGACACTACCATCGTCATCCAGAAGTCT
+
955A:CABBCCCCDCDAB@DDBBBBBBDDDBC@CCCC>BBAD@BBDDDCC=BBCCC?C?CCCC?C?BBBCBCCBB?BBBBB3BB@BBBB>BCCB@CA@<@B<>=@CCC?ABBBBBCC?CAC?A=AA@>===?<AA::8;@AA::;@@@@@A@;::=??@<??<?<@>>>AAA>><>@@@@5@=A:88888(8>::;3;>=889?=;:5;;::+7==>B=D;??=DABC@@@<@<??>=7708;=9=>:;;>>??>;;;A??;;;>:?>??@???A=ACC=BA==
@ATNG8:00248:04634
GATGGTAGCTATACGTATATCTATGTACTCATTCGTTTCGGAAGAGACAGGTACGTTAATAGTTAATAGCGTACTTCTTTTTCTTGCTTTCGTGGTATTCTTGCTAGTTACACTAGCCATCCTTACTGCGCTTCGATTGTGTGCGTACTGCTGCAATATTGTTAACGTGAGTCTTGTAAAACCTTCTTTTTACGTTTTACTCTCGTGTTAAAAATCTGAATTCTTCTAGAGTTCCTGATCTTCTGGTCTACTACACTGTACTCTACCATCGTCATCCAGAAGTCT
+
;55B:>CCCCCCBDCCDDCCCCCDCCCCCGBA?AEEF>DD?B?BDCCCCC@CCCCC?C?CCCC?C@CBBBBBCBC?BBBBB3BB?BDCC>CCBB>BAB@BB>A@BBBB>BABBBCBA>AAB>B>?????>>>9>A@@:>>>>>=>>AAADA@>>><>=>=AA<A<BAAAA@A@A=@??AA5@;?;88888(8=8898)8:<;::>7//(/988*79@AA<A;??<AC@@>??=D;@?@AAA7::B<A@@@?@@AD===AAA@@@@@=???>==@??:<=B<A:::
@ATNG8:00204:04741
GATGGTAGACACGTGTGCTTCTCGTACTCATTCGTTTCGGAAGAGACAGGTACGTTAATAGTTAATAGCGTACTTCTTTTTCTTGCTTTCGTGGTATTCTTGCTAGTTACACTAGCCATCCTTACTGCGCTTCGATTGTGTGCGTACTGCTGCAATATTGTTAACGTGAGTCTTGTAAAACCTTCTTTTTACGTTTACTCTCGTGTTAAAAATCTGAATTCTTCTAGAGTTCCTGATCTTCTGGACGACGCGCACTGACACTACCATCGTCATCCAGAAGTCT
+
:55;7<ACCECCBBBB;;:AGCBBDCCBBBA>ABCC>BCACACBBCCBB@CEBBB?B@DDBB?B?AAACCABBD?@@@@@2>B?AAAC>BBBB?BBB@CD;>>>B@@=ABBBBBBB@B>@<@=@AA>====;???@:>>CB>>>>>A@@@@;::;>>><>@<@;??BBBA>>=<>?>??3?:?<>?>>>/=>===6=A>;;;A<<<8<<<<.==A@B<A:>><BAAA>>><@<??@@@A587><BA>=>>==?@;;;ABB;67=6:///@@>=A<ABB>>>>>
@ATNG8:00203:04799
GATGGTAGCAGACGTGACAGAGCGCCAGAAGATCAGGAACTCTAGAAGAATTCAGATTTTTAACACGAGAGTAAACGTAAAAAGAAGGTTTTACAAGACTCACGTTAACAATATTGCAGCAGTACGCACACAATCGAAGCGCAGTAAGGATGGCTAGTGTAACTAGCAAGAATACCACGAAAGCAAGAAAAAGAAGTACGCTATTAACTATTAACGTACCTGTCTCTTCCGAAACGAATGAGTACAGAGAGTACGATATGTCTACCATCGTCATCCAGAAGTCT
+
899@@AACDCDDBBBCCCCCCICCF@CCC@CDCBBC@C@EDC@@@B?CB>B>BD??@CCB3B?CDCBBBAA?>>5<=;;;;;*;C<@=ABB9BHIACCCCBCCBB@B@CC@CCC@BBBABBCCCCCBBC??@AGDBB=@?AA?@??<@?DCA?BBBBBCBC@BBBBBB@CD?BAA<??@@@;999?ABABA3AA===>>>A@?@<@388==1818>@???BBAAAAB>A>BBB=BBA;??AA@@@CCBAA=BBCBAABCAA@@>>:>@@F>>>?@<@AB;@>;;
@ATNG8:00236:04786
GATGGTAGCACGACACGACGATGTGTACTCATTCGTTTCGGAAGAGACAGGTACGTTAATTTAATAGCGTACTTCTTTTTCTTGCTTTCGTGGTATTCTTGCTAGTTACACTAGCCATCCTTACTGCGCTTCGATTGTGTGCGTACTGCTGCAATATTGTTAACGTGAGTCTTGTAAGACCTTCTTTTTACGTTTACTCTCGTGTTAAAAATCTTGAATTCTTCTAGAGTTCCTGATCTTCTGGTGCGCTGATATGCGCTACCATCGTCATCCAGAAGTCT
+
555C?CBCBC@A;?CCCCD<9:A@@ACCDCCB@CCCG<AB@CACCCCCBC@CFC::7;>AA<A>BACFBBB@@:88979$9<7=BBB=BBBD?CBA<?C588<8>>6:=CBBBBB<??B?B?BBBBBBBB@BBBB>BBBB>=@@@D???????;:;;=??<?>BB:;;@B@?;?AB=@@B?B?@@@@@.=>>>A:>>>BAA>==A18888(888-272:6@A;D;:;===8=:=;;;?>6;;?9>>=;;:@CB?>C???B@@:==AA@BBAB=@BB<AABB
@ATNG8:00242:04838
GATGGTAGTAGTACACTAGTCATACCAGAAGATCAGGAACTCTAGAAGAATTCAGATTTTTAACACGAGAGTAAACGTAAAAAGAAGGTTTTACAAGACTCACGTTAACAATATTGCAGCAGTACGCACACAATCGAAGCGCAGTAAGGATGGCTAGTGTAACTAGCAAGAATACCACGAAAGCAAGAAAAAGAAGTACGCTATTAACTATTAACGTACCTGTCTCTTCCGAAACGAATGAGTACTGTATCTATGTGTGCGCTACCATCGTCATCCAGAAGTCT
+
555B?BCC??;B>@CDEEHCB@ABGACCD@BBCCBB@B@DDCBBCB?BD@D@DCBBBBBB5B@BBCCCCCD???9??ABCDD5CC@B?BBB9BBC@DCCCABA:96;@CC@CCD?BBCCCCCCCBBBA999?:@AAB?DAAABBBB?B@CBA?ADDA@?BB?AAABBC@BB>BBA59:@@@;>><;=>???1?D?C9::???>@8=6;;@?:=:>ACCC?BBBAAAA=@=?==5?@@>ABBCBBBBCBBBBBBBBBBBBB>>>;;7;A???@?@?@CA@=@::9
@ATNG8:00234:04950
GATGGTAGTATCTGCACACTCTGTCCAGAAGATCAGGAACTCTAGAAGAATTCAGATTTTAACACGAGAGTAAACGTAAAAGAAGGTTTTACAAGACTCACGTTAACAATATTGCAGCAGTACGCACACAATCGAAGCGCAGTAAGGATGGCTAGTGTAACTAGCAAGATTACCACGAAAAGCAAGAAAAAGAAGTACGCTATTAACTATTAACATACCTGTCTCTTCCGAAACGATGAGTACTACTCTCAGAGACACACTACCATCGATTCGAGGAAGTCT
+
777847:99994455::A=:55;59.5;<.5/-5--(-(--8:>?>9<<9=7=>>::97&3499;=<<<;333(33;444&4;6;4;;;+77;*///<;;;;;49344.4AA8=;:00/999>////---(--//27888::99-42444.4::<A@?@8?;>?>B?C;>)//)////00(00819<<;;'7828::<<<877).)/./86946689:-22588>>696///)////387355///;;//6>:5387./..3626:::::;@>>>=B<>>>9
@ATNG8:00244:05014
GATGGTAGACACGTGTGCTCTCTCGTACTCATTCGTTTCGGAAGAGACAGGTACGTTAATAGTTAATTAGCGTACTTCTTTTTCTTAGCTTTCGTGGTATTCTTCTAGTTACACTAGCCATCCTTACTGCGCTTCGATTGTGTGCGTACTGCTGCAATATTGTTAACGTGAGTCTTGTAAAAACCTTCTTTTTACGTTTACTCTCGTGTTAAAATCTGAATTCTTCTAGAGTTCCTGATCTCTGGATACACTCATGTGCCACCTTACCATGAATGAGGTTAGTCCT
+
CC::65<?>?>99=;666>>B>CB;;;;5555.5555)5<5;7;==<<A@9=;;;;9>:>=<>7:03-38;3333;17;888'8;,33333(399:4:::4?A497377,3733399<8:9:376:6-,,,,,,3766(222225557><A;<22225572593;2889552655/566666(5.5422222$26666/6555555776(---&----8).)2947555::;3737876-----22237:88=;876-,(,,(,(,,(-86849988485/--3-3
@ATNG8:00241:05079
GATGGTAGCACACGAGATCTCATCGTACTCATTCGTTTCGGAAGAGACAGGTACGTTAATAGTTAATAGCGTACTTCTTTTTCTTGCTTTCGTGGTATTCTTGCTAGTTACACTAGCCATCCTTACTGCGCTTCGATTGTGTGCGTACTGCTGCAATATTGTTAACGTGAGTCTTGTAAAACCTTCTTTTTACGTTTACTCTCGTGTTAAAAATCTGAATTCTTCTAGAGTTCCTGATCTTCTGGATACACTCATGTGCACCTACCATCGTCATCCAGAAGTCT
+
555<9=BCBBBBBCCBCAABFGCECCDCBB;::;BBD?CCACACCDDFCD@BBBBC@D@@@AC@D@BBCCCCCCC<@ACCC3CC=AACD=BBCB?BCC>AA>B@ABAB?B>>>BBBB=BBB=A>AD???CAA;@@@@:>>?>==>???@>>>A@@<::;==>9>=A>>=@A?=>:>>BBA5A;A<@@@@@/@?<<=*//9///:::@=@DDD/<>>?A=B===:>@@@@@A=A=BBA>>>:=>A=>?>?C?<<///9:::@6;;=:;;;;===>>8=:<9==//
@ATNG8:00266:04516
GATGGTAGAGTACAGTGTAGTAGACCAGAAGATCAGGAACTCTAGAAGAATTCAGATTTTTAACATCGAGAGTAAACGTAAAAAAGAAGGTTTTACAAGACTCACGTTTAACAATATTGCAGCAGTACGCACACAATCGAAGCGCAGTAAGGATGGCTAGTGTAACTAGCAAGAATACCACGAAAGCAAGAAAAAAGAAGTACGCTATTAACTATTAACGTACCTGTCTCTTCCGAAACGAATGAGTACACACTCTCATATGACACTACCATCGTCATCCAGAAGTCT
+
555<8>CCDDDCCCAA@ACBBBCAA?ACG@CDDBBC@B>BBBAA@D@DB?B??@::9AAA/A=@@A>=<;;7333)37//////#//(/(///&/8939::;;;888:3::?>:<::17778CCCCCDBBBDDCC=BBDE898BBBCBB<A=A@@=@CCBBBCC@BBBBBB?BB>???:????=5===9::9:9:%:?<9:78@?AAA:=:<;==1818DCAB?BDBBBBD?C@BBB<BBB>AAD?>?BBBBBBBBBBB?BDAAABBCC?BCCBDBCCC@B;;8:B??
@ATNG8:00276:04494
GATGGTAGTGTCATATGAGAGTGTGTACTCATTCGTTTCGAAGAGACAGGTACGTTAATAGTTAATAGCGTACTTCTTTTTCTTGCTTTCGTGGTATTCTTGCTAGTTACACTAGCCATCCTTACTGCGCTCGATTGTGTGCGTACTGCTGCAATATTGTTAACGTGAGTCTTGTAAAACCTTCTTTTTACGTTTTCTCTCGTGTTAAAAATCTGAATTCTTCTAGAGTTCCTGATCTTCTGGATAGCGACGCGATATACTACCATCGTCATCCAGAAGTCT
+
555<:@ICCCDDD;69CCCCICBBBCBBCB@@=@BBB=CCD@CBBCCCCBCCAA@=A=@CBC?C@BECCBBBCD?CCCCC5CB?BBCE>DCBC@DCC?CF@BAACCC@DDDFECBB?BCCAC?CBBBAAADBBBC?CCGCCCCCCCCCD@BBD@CBB?BC?C?CCAAABBCD@BBBDD;B?B>A@EFF5CBBCCB:BB@@@B@@@5;<;<*;BCCC@GGCC=@@DDDBB@C@DBB;;;?A@A?CCBBCCEBBBBBBCBBBCCC@CCCABBCCF@CCC@CBBB
@ATNG8:00258:04562
GATGGTAGTACATGATAGACGACACCAGAAGATCAGGAACTCTAGAAGAATTCAGATTTTTAACACGAGAGTAAACGTAAAAAGAAGGTTTTACAAGACTCACGTTAACAATATTGCAGCAGTACGCACACAATCGAAAGCGCCAGTAAGGATGGCTAGTGTAACTAGCAAGAATACCACGAAAGCAAGAAAAAAGAAGTACGCTATTAACTATTAACGTACCTGTCTCTTCCGAAAACGAATGAGTACTGCGTCTCACTCTCGCCTACCATCGAATGAGGTTAGTCT
+
8::>055:554<<<565<<<44499.55;8=>>CDD=@7;?>::;:7:;.4.3399::::$/)////:=>666>6>;??D?E+C=:=6:;;&///)/::::6555.4.4939993455=:>>@@@9;9:955.55///)/://)/799294999)//<///9:6:>>;;;9<=7<=<033333(333,37;;;<&;;7===:<<===8=7<;//*/4////7279<;<<:.4.4444&4::54533::34555===<5544/7//)///399<;;7:<<<8;///<66
@ATNG8:00273:04615
GATGGTAGTATCTGTCTACGAGAGCCAGAAGATCAGGAACTCTAGAAGAATTCAGATTTTTAACACGAGAGTAAACGTAAAAAGAAGGTTTTACAAGACTCACGTTAACAATATTGCAGCAGTACGCACACAATCGAAGCGCAGTAAGGATGGCTAGTGTAACTAGCAAGAATACCACGAAAGCAAGAAAAAGAAGTACGCTATTAACTATTAACGTACCTGTCTCTTCCGAAACGAATGAGTACTGCTATCTATGTCAGTCGCGCTACCCATCGTTATCGGAAAGTCT
+
;55;7:@BB666>?CCCCCABBGDCACCC@BCBDCC@CACDCBDAA>AC>A>ACA?????.?>BBBBBCCDBBA;@@????@0@A?D<AAB7ADB?CBCCCCCCB=A=@@<@BB@BCABBCCGCCCDDBCBB@CCAA>A@@@A@???B@BBB@BCCCCBBB?BBBABA@CC?:9:<?BABC<:9:@BCDCA/CB@C???BB@@D<B<@@>=9=:??BCC@CCCCCEF>@=@AA9?::4988?@@:B733;3/-6,,,,,,,,,2699222'2258827722+22'2222
@ATNG8:00289:04693
GATGGTAGGCGAGAGTGAGACGCAGTACTCATTCGTTTCGGAAGAGACAGGTACGTTAATAGTTAATAGCGTACTTCTTTTTCTTGCTTTCGTGGTATTCTTGCTAGTTACACTAGCCATCCTTACTGCGCTTCGATTGTGTGCGTACTGCTGCAATATTGTTAACGTGAGTCTTGTAAAACCTTCTTTTTACGTTTACTCTCGTGTTAAAAATCTGAATTCTTCTAGAGTTCCTGATCTTCTGGTGAGATATGAGTGCTACCATCGTCATCCAGAAGTCT
+
955=8>DD@CCBCBA@CBBCCCECGECAAA;;6;A@@;BC>A=@@ACC;::;D@@@@D;;<BC@C@CCBBBCB<@;==;<;,<=6<CB?6==AA?CCC?AA=?>??BB?EBCBBBBB?@AD:?<?@<<<=>?:>>>>;>?A::;>>>>B>>=>>>8:;B=BC:>:=@?C@@@@@688ADD5A<A;>>AAA/;;<CB9>>?>><==>>;>AAA/?;;;>=@=@A:>>A===C=B=DAB???8;;=<???@::9=;///667==9@@@@@@@AA;???=B=>=
@ATNG8:00258:04768
GATGGTAGTGTCATATGAGAGTGTGTACTCATTCGTTTCGGAGAGACAGGTACGTTAATAGTTAATAGCGTACTTCTTTTTCTTGTCTTTCGTGGTATTCTTGCTAGTTACACTAGCCATCCTTACTGCGCTTCGATTGTGTGCGTACTGCTGCAATATTGTTAACGTGAGTCTTGTAAAACCTTCTTTTTACGTTTACTCTCGTGTTAAAAATCTGAATTCTTCTAGAGTTCCTGATCTTCTGGACAGAGTGTGCAGATACTACCATCGTCATCCAGAAGTCT
+
///9499<@BBBB;<<@>>BAA@>>:55;::<8<=AB8@A7555<<<DFACC9:9?C?CCCC?C@BBCBBBBBC=;0000)00,0//>;+//<<58::5:<7:;;?AB?ABDCCCBB>BBB@B@DDCCCBBB?BBBB?BBBBDCBBBCCCDCCCC@CBCBGC@C@CCAAACCBB?ABBBB:A>C>;;;;;*;A@AA=B@@A@B@AAA5;<;<*<??@A@C@CCBDCECCCC@DACCBBCD=@@B@BCCCDDDDCCCCCCCBBCEC>BBBBCCBBB@BBC@CBCC
@ATNG8:00268:04771
GATGGTAGGCGAGAGTGAGACGCAGTACTCATTCGTTTCGGAAGAGACAGGTACGTTAATAGTTAATAGCGTACTTCTTTTTCTTGCTTTCGTGGTATTCTTGCTAGTTACACTAGCCATCCTTACTGCGCTTCGATTGTGTGCGTACTGCTGCAATATTGTTAACGTGAGTCTTGTAAAACCTTCTTTTTACGTTTACTCTCGTGTTAAAAATCTGAATTCTTCTAGAGTTCCTGATCTTCTGGATACACTCATGTGCACCTACCATCGTCATCAGAAGTCT
+
555B266=8><00///::<:CACGCCBDCCCB@AADC>BB@C?;;;CBBB@DBBBC?B9;:=@.944;:ADDBBB8@:::9)=95:AAB>B989@????AA=AAAA:979@ABBABC?ABB=B<>>>;;;;;=@====>>>>>==@>==D@@@AA7;;>=>=:>:=>>?>:;:>9=;;;;/;8=5;;BCB.==@@B9>>@??==;;;=BBBB/BA?@?=B;>>;>>>AACD<A<==>??@<>>?=B??>=>;;;@@@@@@A:>>D=>>>???@;;;AA=@@AA
@ATNG8:00283:04796
GATGGTAGTCTCAGATAGTCTATAGTACTCATTCGTTTCGGAAGAGACAGGTACGTTAATAGTTAATAGCGTACTTCTTTTTCTTGCTTTCGTGTTATTCTTGCTAGTTACACTAGCCATCCTTACTGCGCTTCGATTGTGTGCGTACTGCTGCAATATTGTTAACGTGAGTCTTGTAAAACCTTCTTTTTACGTTTACTCTCGTGTTAAAAATCTGAATTCTTCTAGAGTTCCTGATCTTCTGGAGATATCATCAGCGAGCTACCATCGTCATCCAGAAGTCT
+
;?:;:>BBACCCCCCCCCCCCCCBCBCCCCBB@BCCE?CC?C@DCCCCCC@CCCCC>@<@B@?<BADCCCBCCGM?AAAA@0?@;@@A@9@ABAA?@D?BC?;;;@AB=@BCCBBBF@DBC@B?BCCAB@AA?BCCC@CCBCCCCBB@@A@@@AA=@@@>A@6;6;ACCCCFCG@CDCIH<C?B@<;;;;*;AA@A;BABBBABBBB?BBBB3B;;;C@C?BDACBBBDCC@C@CCBBAA=ABC?CCBBBBBAABBBAAABBBBB?@ACBCCB@@>@BC@CBBB
@ATNG8:00296:04921
GATGGTAGAGTACAGTGTAGTAGACCAGAAGATCAGGAACTCTAGAACGAATTCAGATTTTTAACACGAGAGTAAACGTAAAAAGAAGGTTTTACAAGACTCACGTTAACAATATTGCAGCAGTACGCACACAATCGAAGCGCAGTAAGGATGGCTAGTGTAACTAGCAAGAATACCACGAAAGCAAGAAAAAGAAGTACGCCTATTAAACTATTAAACGTACCTGTCTCTTCCGAAACGAATGAGTACACACTCTCATATGACACTACCATCGTCATCCAGAAGTCT
+
//:;6;A9;95<<566>>>>?C@@@85668<>=>@>;>;>>;;;:;+//9697<>>>>>>>+<7;;9;8=@A<>=5974<<<:'::.4.444&4::5<>?CBC@@B=A<A@=@BC?BBDDCAA@CBCCCHFFC?BB;;8;BACDAA@@DAC;;6:::ABBCB@DCBCBA>AA=ABA:<99/0)///(//::;)76157----(-9;,33(3332+22'26:::05444:44.4.4<<4<;;75555;9;<===BBBAAAB@A@@?=;8938@@A?@ABC@BBB@BB??
@ATNG8:00315:04504
GATGGTAGTGTCAGTGCGCGTCGTCCAGAAGATCAGGAACTCTAGAAGAATTCAGATTTTTAACACGAGAGTAAACGTAAAAAGAAGGTTTTACAAGACTCACGTTAACAATATTGCAGCAGTACGCACACAATCGAAGCGCAGTAAGGATGGCTAGTGTAACTAGCAAGAATACCACGAAAGCAAGAAAAAGAAGTACGCTATTAACTATTAACGTACCTGTCTCTTCCGAAACGATGAGTACTATAGACTATCTGAGACTACCATCGTCATCCAGAAGTCT
+
@;AC<@?/0//7:@@@BDAAA>BCB?;;;BAAACCD@C@AA@BBBB?AA@C@BCAAABCB2A>AFDCCABBA@@;???>A??,=>9=2999*9:@=BABBBBCBB?A?:;6;;C=@@BACDCBB;;::;A@@<@AA@=@@@@@@BB?C@CBB>B@@@@@@A=??BBBB@??<@BB<@@???8>@@>ACDEE3BB?A???ABA;;7:;>@==:==AABA@ACA@A@::5:=@@C>D::8@@ACBBBBBBBBCCBBABBBB???BB?AAAAAABCB@A@@=@@@@
@ATNG8:00301:04532
GATGGTAGCTCACGTACGTCACACGTACTCATTCGTTTCGGAAGAGACAGGTACGTTAATAGTTAATAGCGTACTTCTTTTTCTTGCTTTCGTGGTATTCTTGCTAGTTACACTAGCCATCCTTACTTCGCTTCGATTGTGTGCGTACTGCTGCAATATTGTTAACGTGAGTCTTGTAAAACCTTCTTTTTACGTTTTACTCTCGTGTTTAAAAATCTGAATTCTTCTAGAGTTCCTGATCTTCTGGCTCTCGTAGACAGATACTACCATCGTCATCCAGAAGTCT
+
4444.45BBB=6555=665=@AAB@@@A@A@C@CCCC>BB?B?B@@BBCC?CBB@@7;6;BCB@D@DBDBBBA@@;9::::)9B39777.7@AA<??A>AB=@@B???598;>@ABB?BBB==8=;;5:>>?=AAA@7;:@:;;>>?=;:9AD:;7;?>8=;3;5;;===:;99157999+616168888(975255&25557766266'5222$255586=6::59999869/5/5777::6;<;<A;9::8<>?>>>@@>>>BGG7;;?<=///959;=6?;;;
@ATNG8:00330:04660
GATGGTAGTATAGAGCTCTACATAGTACTCATTCGTTTCGGAAGAGACAGGTACGTTAATAGTTAATAGCGTACTTCTTTTTCTTCTTTCGTGGTATTCTTGCTAGTTACACTAGCCATCCTTACTGCGCTTCGATTGTGTGCGTACTGCTGCAATATTGTTAACGTGAGTCTTGTAAAACCTTCTTTTTACGTTTAGTCTCGTGTTAAAAACTGTAATTCTTCTAGAGTTCCTGATCTTCTGGGTCTACGCTCGTCGCGCTACCATCGTCATCCAGAAGTCT
+
555<9=CBB>DCCCCCABADCIBAABBABDBB?ADEG>CC>A>ABBABBA?BBBAB?B>AB??=??BBBBAABBE@BBBBB3AC?><<8=>>?;?CC@BD378;88:15;9<==AB;?>A=A=AAA==??>:=?;;4;?>>?@;;;@@@@@@AA=@@@6==18/8A==>@AAA=@????-=5>766555$287:80877788>>>@<??@>(55222,258949::9855.3.3....3.3379-55332-----72--..756079999777=059;27799
@ATNG8:00311:04728
GATGGTAGATATATGCACGGCTCTACCAGAAGATCAGGAACTCTAGAAGAATTCAGATTTTAACACGAGAGTAAACGTAAAAAGAAGGTTTTACAAGACTCACGTTAACAATATTGCAGCAGTACGCACACAATCGAAGCGCAGTAAGGATGGCTAGTGTAACTAGCAAGAATACCACGAAAGCAAGAAAAAGAAGTACGCTATTAACTATTAACGTACCTGTCTCTTCCGATACGAATGAGTACTGTATCTATGTGTGCGCTACCATCGTCATCCAGAAGTCT
+
;<<<:>>=999ABB;:6==465==:>;;?@8AAA@??;?;ABB::4839?=?=?>=97:9+75;>977=>:;=A9735<:::'99458>>>9CBB?B;;;9AABC>B>BB=A@A<@A@@ACBB@ABABBBAA<;;9;=@@@CCBBB=@=@AA=@BBAAABB@AA;..-3--(-//49;333(333433333$3849:::::://(////.805333?>>:=>>>>>??C>B>>?C;=8=?>>>>>C@A@AAAB@AABB>>??>>>>@@?;;;AAB>BBB?CD>=
@ATNG8:00349:04720
GATGGTAGGACTGCGCACACATCCCAGAAGATCAGGAACTCTAGAAGAATTCAGATTTTTAACACGAGAGTAAACGTAAAAAGAAGGTTTTACAAGACTCACGTTAACAATATTGCAGCAGTACGCACACAATCGAAGCGCAGTAAGGATGGCTAGTGTAACTAGCAAGAATACCACGAAAGCAAGAAAAAGAAGTACGCTATTAACTATTAACGTACCTGTCTCTTCCGAAAGATGAGTACTATAGACTATCTGAGACTGCCAAGGCACACAGGGGATAGG
+
;5;C9=BB?;::AA@@@ABAA@BB>BBB@CCCCBB@B@BBBBBCC@CD@C@DBBBCBBB1@<@CC@@AEEBBA<AAABCCC5CD@D;A@A7B@A>ACCCCCD@@=@@BB>ACC7;:A?AAFCCCCBBCBBB?BCCD?BABCCCBB>C?C??=@CCCBAAA?BCCBBA?BB?>>?@BBBBA=A@@<@@@@@2@@?A?>>BBBBA;?;@??A7;8;@CCD@CBAAABB?B?BBB>BBBBAABCCCB?@@DD>>>B@@000A;;??B=@>ABBBCCCAC:CC>>>
@ATNG8:00307:04764
GATGGTAGTGATACAGATCAGACACCAGAAGATCAGGAACTCTAGAAGAATTCAGATTTTTAACACGAGAGTAAACGTAAAAGAAGGTTTTACAAGACTCACGTTAACAATATTGCAGCAGTACGCACACAATCGAAGCGCAGTAAGGATGGCTGTGTAACTAGCAAGAATACCACGAAAGCAAGAAAAAAGAAGTTACGCTATTAACTATTAACGTACCTGTCTCTTCCGAAACGAATGAGTACGATGAGAGAGCTCTCTCTACCATCGTCATCCAGAAGTCT
+
BCBF@CDAC@CCBBBBBBAAADDBB?BCC;9:BBBC:<65@@585<8BB>;<?B997337$3133379993933(374444&4;.4.555&555.5:<;977/0*/577299<;<@@??A==>@666=<>;7;@@@?CBBBDCDB@C@BBA<@A?A@@@=998@BA<BB:<>>073333(3993787777$771782;@@B9995959999264;5;;>:<<<:>>=9=:=;<6<97/7@?>>>@@@@A??99899899AA@;;:;>>>?BBBBB?BBB@BA??
@ATNG8:00315:04746
GATGGTAGACGACGTGTGCTCTCTCGTACTCATTCGTTTCGGAAGAGACAGGTACGTTAATAGTTAATAGCGTACTTCTTTTTCTTGCTTTCGTGGTATTTCTTGCTAGTTACACTAGCCATCCTTACTGCGCTTCGATTGTGTGCGTACTGCTGCAATATTGTTAACGTGAGTCTTGTAAAACCTTCTTTTTACGTTTACTCTCGTGTTTAAAAATCTTGAATTCTTCTAGAGTTCCTGATCTTCTGGTAGTAGCGTGCATATATCTACCATCGTCATCCAGAAGATCT
+
54;>79>@>0//:::://5<<656<<666<<@@7@@CD=BB=A=A?<<=9;499<4;2917788-74=7:89733=7<;@=@+886;88818>:=5<7-.(-.)----77067888<:A<555494678//.532;A?@<;;:=>>9:::<=>:::;6975388*/*/788=>=?D6888AA.=4:486666)69777)//85637:522'5778(:7;3:=/6/691799:7--*-)--;;>>1679688///;6/76C9::><><>>@;AA>>>>>>@<;983,,,,,
@ATNG8:00341:04759
GATGTAGAGAGACTGTAGCGCACCCAGAAGATCAGGAACTCTAGAAGAATTCAGATTTTTAACACGAGAGTAAACGTAAAAAGAAGGTTTTACAAGACTCACGTTAACAATATTGCAGCAGTACGCACACAATCGAAGCGCAGTAAGGATGGCTAGTGTAACTAGCAAGAATACCACGAAAAGCAAGAAAAAGAAGTACGCTATTAACTATTAACGTACCTGTCTCTTCCGAAACGAATGAGTACGATGAGAGAGCTCTCTCTACCATCGATCATCCAGAAGTCT
+
;;>>>====>C:66??>BCCAA>>)0//)//5/::27,////8:;;==:=9<;;77788)36C?=AAACAABD=BAA<<<<+<>8>2559&5::5:<<<<<<<>4=89929::7;LDDDEBCDCCBBBD@@<@@??;>>????AA=@=A;;49@?>B>>B?=BBB4858>8;?;3877333&373/7>??A1=<78:::@:88<)/).8;;5;6/8;@A=A995:>C?C>?=;587713;;;:@@BB@@@BBBBBA?:::==@==1//9///7;:?:=;736522
@ATNG8:00337:04802
GATGGTAGTCTCAGATAGTCTATATGTACTCATTCGTTTCGGAAGAGACAGGTACGTTAATAGTTAATAGCTGTACTTCTTTTTCTTGCTTTCGTGGTATTCTTGCTAGTTACACTAGCCATCCTTACTGCGCTTCGATTGTGTGCGTACTGCTTGCAATAATTCGTTAATCGTTGAGTCTTGTAAAAACCTTCTTTTTACGTTTACTCTCGTGTTAAAAATCTTGAATTCTTCTAGAGTTCCTGATCTTCTGGAGATATCATCAGCCGAAGCTACCATCGTCATCCCAGAAGTCT
+
84447==CCD@@@B@?;BA9/-6,,,,,,28/40555@7?>:>:A>C@A;;5;::@@=@5;44/)/)//:///5==<255<<<)::7:;<<25444.4:7(--(--,5*-(---6--4:7;;;484;>===@@@<>?9969??;<<<5444444.4::.44.4.44:.4.4:44.44433/5///777'7373-////$//777)5/://////:29777'954.55.5.5=8;==:555595:<4444.4::5:;555577/----(--(-77//)5455<;=566/5;=8<;??
@ATNG8:00348:04781
GATGGTAGTGTGTCTCTGAGAGTAGTACTCATTCGTTTCGGAAGAGACAGGTACGTTAATAGTTAATAGCGTACTTCTTTTTCTTGCTTTCGTGGTATTCTTGCTAGTTACACTAGCCATCCTTACTGCGCTTCGATTGTGTGCGTACTGCTGCAATATTGTTAACGTGAGTCTTGTAAAACCTTCTTTTACGTTTACTCTCGTGTTAAAAATCTGATTCTTCTAGAGTTCCTGATCTTCTGGTATGACTAGTGTACTACTACCATTCGATAACCTCGAGTCT
+
;55:6<:5555=;@@>>EB;69<<<===<<<<7<9:94:>7<9=======85556616:>>>>9=8666;==;;;755555$5>9>CCC<@@A<=<C>:>>8666<=>6<;;;<555155<6<.65<5559949999.55;9559955::9::<=8;;;?BA?C5>9499599B495555&5.5.5555&599<<399;;;665<<.5555$5::///2775::<<;;;8<7<;;:5505>?:<<;<<;699B>>?>?;?==<:0.(-8..-(/)/8::8333
@ATNG8:00301:04856
GATGGTAGTCTCAGATAGTCTATAGTACTCATTCGTTTCGGAAGAGACAGGTACGTTAATAGTTAATAGCGTACTTCTTTTTCTTGCTTTCGTGGTATTCTTGCTAGTTACACTAGCCATCCTTACTGCGCTTCGATTGTGTGCGTACTGCTGCAATATTGTTAACGTGAGTCTTGTAAAACCTTCTTTTTACGTTTACTCTCGTGTTAAAAATCTGAATTCTTCTAGAGTTCCTGATCTTCTGGACGACGCGCACTGACACCTACCATCGTTCATGCCAAGAAGTCT
+
><;?7;<:4444555555555///////:/4439555)5@;A=B<ABAEK?AACDCAC?BBED?C@CCCCCBBBD?BCCBB3AA?ACCC=CBCC@DCDBDI@AAABBC@CCCCCCBB?BBC@C@CBBBBBBC?BBDC?EDCBBBC@@@@@::;AA@BCC@BA>A=@@BAAACBC@BCCHD;C5;5<;<;<*;AAAA<AADCCCDBBB@DCEC5C@@AH@D@CCACA@@@00-0;@@=@0;5;;<5;::::9555999;9555.5547;;944.45599.5.//4----
@ATNG8:00333:04834
GATGGTAGTATATCGGTGCTATCCAGAAGATCAGGAACTCTAGAAGAATTCAGATATTTAACACGAGAGTAAACGTAAAAAAGAAGGTTTTACAAGACTCACGTTAACAATATTGCAGCAGTACGCACACAATCGAAGCGCAGTAAGGATGGCTAGTGTAACTAGCAAGAATACCACGAAAGCAAGAAAAAAGAAGTACGCTATTAACTATTAACGTACCTGTCTCTTCCGAAACGAATGAGTACGTGTGACGTACGTGAGCTACCATCGTCATCCAGAAGTCT
+
///96;ACCBABA;:4:@C@@@A;@AB=ABBAAB@C@CCE;;9@=@?:=8499=<:<<5<8<?<666==>>>4:://////#//*/5;;;/99<8:555:;938384=A?CCC<??AABBCCCCAAACCBB@BBAC?A@CCBBBC@DBC999:CBBCBBB@BBBBBA?BB@BBC=??:99+9::4:EFHDD)BB?99:ACFBBB?C?BBAB=B=;;A@B=ACAAACD@F?CCC?CCC?AABBBBAA???ABBABBBBBBAA???B?B@AABBBBB?BCC?CD>>
@ATNG8:00335:04855
GATGGTAGATATATGCACGCTCTACCAGAAGATCAGGAACTCTAGAAGAATTCAGATTTTTAACACGAGAGTAAACGTAAAAATAAGGTTTTACAAGACTCACGTTAACAATATTGCAGCAGTACGCACACAATCGAAGCGCAGTAAGGATTGCTAGTGTAACTAGCAAGAATACCACGAAAGCAAGAAAAAAAGAAGTACGCTATTAACTATTAACGTACCTGTCTCTTCCGAAACGAATGAGTACTATAGACTATCTGAGACTACCATCGTCATCCAGAAGTCT
+
?<:945>>CDCED@ABCCCDCC;;;?@@C@CA@ACC@C?BBCAAAC@BD?B?BB99:BAB3A=ABAAAAC???C=:9<AAAA.:;?B?DDD;EGCBCBBBCCCCC@C@CCACCE>BAAABDCCCGBCADB@@?CBDB@BCDDDCAA=A=;;6;;;BCCCCD@CBBABB?::69:99?????8;<>;99:9:9:#99;9949:=BB>78557==/;5;>BBB?BA@@@@@=@=ABB>BBB@BBBBCFCBAAABBAAAAAA@?@@AAAB?BAAABACBD@CCC=@@99
@ATNG8:00324:04929
GATGGTAGGACGAGCGTCTGAGAGGTACTCATTCGTTTCGGAAGAGACAGGTACGTTAATAGTTAATAGCGTACTTCTTTTTCTTGCTTTCGTGGTATTCTTGCTAGTTACACTAGCCATCCTTACTGCGCTTCGATTGTGCGCGTACTGCTGCAATATTGTTAACGTGAGTCTTGTGAAACCTTCTTTTTACGTTTACTCTCGTGTTAAAAATCTGAATTCTTCTAGAGTTCCTGATCTTCTGGTGTCGTCTATCATGTACTACCATCGTCATCCAGAAGTCT
+
344:5::<5;;944444:444:4506;==?@@<<;;<5;;8=8<<;;;@@@@?>BC5<4;:;@;@?CCFCBBBCC@A@@@@0@E=@@CC=CAA@>B;:29@=>?@CCD@BBCCDCDD@DAA=@6;::::CCE?BBDC;<;CBB@@@@A@ABA@@A?A@@7;:?A?CBBBCBBBB4:::99)57A<>?@@A,@BAA@:?@AAA?BE@@?@CAA1@:99D=B?BC@BBBBBAA?C=@@?;::=?@A=BAAA:;;;;;AA;:;BA@@A=@;:9@@@AB>BCC<A;;;
@ATNG8:00330:04916
GATGGTAGCACACGAGATCTCATCGTACTCATTCGTTTCGGAAGAGACAGGTACGTTAATAGTTAATAGCGTACTTCTTTTTCTTGCTTTCGTGGTATTCTTGCTAGTTACACTAGCCATCCTTACTGCGCTTCGATTGTGTGCGTACTGCTGCAATATTGTTAACGTGAGTCTTGTAAAACCTTCTTTTTACGTTTACTCTCGTGTTAAAAATCTGAATTCTTCTAGAGTTCCTGATCTTCTGGATACACTCATGTGCACCTACCATCGTCATCCAGAAGTCT
+
AAAC@CCCCCCCCBBBBBGCCBB?AB=BBCBC>BBBB<BC?C@DBBBC;;:;AEBB@C@CBCD>@><AADBBBBB9CCBBB1BB>BBCC>CEDC@CAA?AD?:9:DCC?CBBBBBBB>BBC>C?B@D88:7707;==8=A@A???@@=====<<<:=::5;@<@<@@===B@@@;>>@AA6A<A;?>DDD/AA>==6=;;;=@?;;;8==<=+;888B:>:>B<=>>A@>>;>=BB@;;;8=?@;>>B@A>>>?;;;@@@@:::=9=///=>>=A7;;A<>>>>
@ATNG8:00346:04921
GATGGTAGTATCTGCACACTCTGTCCAGAAGATCAGGAACTCTAGAAGAATTCAGATTTTTAACACGAGAGTAAACGTAAAAAGAAGGTTTTACAAGACTCACGTTAACAATATTGCAGCAGTACGCACACAATCGAAGCGCAGTAAGGATGGCTAGTGTAACTAGCAAGAATACCACTAAAGCAAGAAAAAGAAGTACGCTATTAACTATTAACGTACCTGTCTCTTCCGAAACGAATGAGTACACATCGTCGTGTCGTGCTACCATCGTCATCCAGAAGTCT
+
555<9>>>;;;696=BBBCFECCBA;?BB=BBBA@@?C?BB@@@?>;>?:?;@@@?ACCC3A?A?>??AAAAAA89794444$44258=@@9ABB@CBCBEFECDAEAAA@@BB@FBBBBCCCCCCCBBB@@>@DBB@BBBBCBBA?E@CAA<AAB000@A?ACBBBA>@@9873,338<<78==<<<>>?1?A?EBBBBBBB@;@<A@@@<>;>>A@@=@@@CCBB?B?BBG>BBB?BBBBBC>>>BBBCBBBCBBBB?>?CBB?CCABBECBB?BBB?BBCD
@ATNG8:00336:04966
GATGGTATTGTCAGTGCGCGTCGTCCAGAAGATCAGGAACTCTAGAAGAATTCAGATTTTTAACACGAGAGTAAACGTAAAAAGAAGGTTTTACAAGACTCACGTTAACAATATTGCAGCAGTACGCACACAATCGAAGCGCAGTTAGGATGGCTAGTGTAACTAGCAAGAATACCACGAAAGCAAGAAAAAAGAAGTACGCTATTAACTATTAACGTACCTGTCTCTTCCGAAACGAATGAGTACATAGATATACGTATAGCTACCATCGTCATCCAGAAGTCT
+
9;<C@BBC@DCAB;;;B>CBCC;=9@CCC@CEAAAB?B?BABABBD?ABGD@@?@??AAA2B@KBBBBBDB9::,9@;;;;;*;A=B=A@A9ACC@CDDCDED::;;@BB@CCD?AACCCCBCBDECCBBBB?CCCC?BABBAA@>BC@BBB?BCDDCAAC?ACCBBB@>@<???:??999,9<<;::::9:%:?<?:8:B@@B>58579@@+/-/;?=@@CCABB@@=@?:::89CC?BBBCCCDCAACACCB@@@ABAA@@@@@<@AA?B?B>>=A995:>>>
@ATNG8:00323:05003
GATGGTAGCTATACGTATATCTATGTACTCATTCGTTTCGGAAGAGACAGGTACGTTAATAGTTAATAGCGTACTTCTTTTTCTTGCTTTCGTGGTATTCTTGCTAGTTACACTAGCCATCCTTACTGCGCTTCGATTGTGTGCGTACTGCTGCAATATTGTTAACGTGAGTCTTGTAAAACCTTCTTTTTACGTTTACTCTCGTGTTAAAAATCTGAATTCTTCTAGAGTTCCTGATCTTCTGGAGATACACATGATACTCTACCATCGTCATCCAGAAGTCT
+
444<7>BBBBBBBBBCCCCCFCDA;@@;?B@B=BBBB>BC?B@BCBBCBB@CCCCC>A?ABBB@C@CCBBAA@?C8=?>:>)??=AAAA<ABCC?BBD@AA>>>?BBB@BBBBBBBB>DCC?B?>??@@>==<@@BA;@@?@@@@@@@@AA@@9949??<AA=A<AAAABB==><???@@5@7;7;BBBC/??===5====>>@???:>>=>/>???A<A<?@=??>ABBC7:7;@==>A<>>>=:;;@>>>@???B>=>A>>>?<@AAA===@?>===:>>;<
@ATNG8:00334:05071
GATTAGTATAGAGCTCTACATAGTACTCATTCGTTTCGGAATAGACAGGTACGTTAATAGTTAATAGCGTACTTCTTTTTCTTGCTTTCGTGGTATTCTTGCTAGTTACACTAGCCATCCTTACTGCGCTTCGATTGTGTGCGTACTGCTGCAATATTGTTAACGTGAGTCTTGTAAAACCTTCTTTTTACGTTTACTCTCGTGTTAAAAATCTGAATTCTTCTAGAGTTCCTGATCTTCTGGTGTCGTCTATCATGTACTACCATCGTCATCCAGAAGTCT
+
AA@?BBBBBCBCCCBBCCCCCCCCDCCCBB?BDDD:@@?C@CCCCBBB?AABCD?C?AAAB?B>?@ACCDCBA?BCCCD3BB?ABAC;ABBB>A@A?BB;>=>CDC?BAAAAAAA7<<=9=;ACC=>;>><??AA<AAAA>>>@@A@@@@>>><??A<AA<A<?@??AA>>><=====5==A=@@@@@/@?;;;*//6///;;9=:>???/?>>>@<A<>><>@@@B??;?;??AAAA:>>@<??????889AAAAAAAA;;;9>???;;:@A;AAA;<<<>
@ATNG8:00370:04542
GATGGTAGATATATGCACGCTCTACCAGAAGATCAGGAACTCTAGAAGAATTCAGATTTTTAACACGAGAGTAAACGTAAAAAGAAGGTTTTACAAGACTCACGTTAACAATATTGCAGCAGTACGCACACAATCGAAGCGCAGTAAGGATGGCTAGTGTAACTAGCAAGAATACCACGAAAGCAAGAAAAAGAAGTACGCTATTAACTATTAACGTACCTGTCTCTTCCGAAACGAATGAGTACTGTATCTATGTGTGCGCTACCATCGTCATCCAGAAGTCT
+
CCCC@BA?BBCECBCBDCGCCC@A?=BBB?BCDA@A=A<@BA:;8C?AA?B>CACC@AAA2A=@AB???@@999,9?A?@BB+CCAG@BBB;CCCBCCCCFHGBB@B@CB?CBB?CDCABBCCCHCBBC;:;@AABC?@ACCCCBB?B=A:;8;BCCECCC@AAABBB?BC?BBB>AABCB=@99300000(0=;000@CBBBA<@<@>>=<A;==ABA=ABB@@?C@E?AAC>CBB?BCDCBBBBBBCBBBCBB>??A@???AA<==?=A=BCC?CBC@AA??
@ATNG8:00398:04538
GATGGTAGCGCGACGAGCGTAGACCAGAGATCAGGAACTTAGAAGAATTCAGATTTTAACACGAGAGTAAACGTAAAAGAAGGTTTACAAGATCTCACGTTAACAATATTGCAGCAGTACGCACACAATCGAAGCGCAGTAAGGATGGCTAGTGTAACTAGCAAGAATACCACGAAAGCAAGAAAAAGAAGTACGCTATTAACTATTAACGTACCTGTCTCTTCCGAAACGAATGAGTAACGATGAGAGAGCTCTCTCTACCATCGTCATCCAGAAGTCT
+
///96;?CCCB;;;CICBAA@A00-/<::CBBAA6;49?<?@=999.4.494:;<</<9>>B:::=<444/499:<=1;<276;7(3/83;///;;:9::/3.3945..(...733335568:66550588;47779888@6A:>;A=@B@??:4757:;;8848848<=6::===6=;94./...$..(.668:888:;A;><<<>F>C;888=???=<99+.*.9;07;;58669//(/9889:55588;7778?:?>>8:;?BA>>>E;;;;:==>A
@ATNG8:00386:04619
GATGGTAGTGTGTCTCTGAGAGTAGTACTCATTCGTTTCGGAAGAGACAGGTACGTTAATAGTTAATAGCGTACTTCTTTTCTTGCTTTCGTGGTATTCTTGCTAGTTACACTAGCCATCCTTACTGCGCTTCGATTGTGTGCGTACTGCTGCAATATTGTTAACGTGAGTCTTGTAAACCTTCTTTTACGTTTACTCTCGTGTTAAAATCTGAATTCTTCTAGAGTTCCTGATCTTCTGGATAGCGACGCGATATACTACCATCGTCATCCAGAAGTCT
+
5:<<:A@@;?:;5==>;;;>>?999=:55444.49::3<<8B9>??;B@@<996>>:>7;;661559<<:/0///)/777.7;6;455)5955.///)//)/9:99;7;>==>?EC@BCC@C@CCCBA@;;6;?@?<AABCCCCCBBBBBBBBD?BBD?AA?B?@@A@AAAB@<?999,56@;9???7@BBBD=B@A;::AAAB@DCC;C@AAC@C@CB?BC;;;@@7<7;AAAAB7;;B9;;AAACCA@A;:;AABACBB?BAAAAAABB>BBB?BCCC
@ATNG8:00353:04663
GATGGTAGTGTCATATGAGAGTGTGTACTCATTCGTTTCGGAAGAGACAGGTACGTTAATAGTTAATAGCGTACTTCTTTTTCTTGCTTTCGTGGTATTCTTGCTAGTTACACTAGCCATCCTTACTGCGCTTCGATTGTGTGCGTACTGCTGCAATATTGTTAACGTGAGTCTTGTAAAACCTTCTTTTTACGTTTACTCTCGTGTTAAAAATCTGAATTCTTCTAGAGTTCCTGATCTTCTGGCTCTCGTATACAGATACTACCATCGTCATCCAGAAGTCT
+
555<7=@?<;6BDAAACCCHCBCBBBBBBBBC?DCBB?BB?C@DCCCCEEACHCCC@CA@@AC@C@BCCCA@@AA=@@@@@0@C@DDCC>BBBD?DBB?BC?BBBCBB@BDCCCCCCACCCACACBBBBBBB@BBCLAA@ACGCCCCCC@AACBC?BCC@CD@C@CCCBCBBCB?B;;;;6;>B=;;;;;*;CABE<;;CCCCCBBB?CCCC3DCBCDFIACCAECBB@@@AG>BBBBAA=AAB?BCAAACCBCC@@@CDCCBCC@DCCBBBABB=A:;6;@;;
@ATNG8:00372:04676
GATGGTAGCGCGACGAGCGTAGACCCAGAAGATCAGGAACTCTAGAAGAATTCAGATTTTAACATCGAGAGTAAACGTAAAAAGAAGGTTTTACAAGACTCACGTTAACAATATTGCAGCAGTACGCACACAATCGAAGCGCAGTAAGGATGGCTAGTGTAACTAGCAAGAATACCACGAAAGCAAGAAAAGAAGTACGCTATTAACTATTAACGTACCTGTCTCTTCCGAAACGAATGAGTACTATGTAGAGCTCTATACTACCATCGTCATCCAGAAGTCT
+
A@@?9A@9944445:::=B@CA;;;)55549;=;;:8=7<<@595B<:>9B8=<<9799-3-399;<53/96993///////$/6074;;;.889288888;<==6=498/777-597<BB>669BBABB;;4:??@=A:9::::@=C?A;;6;B;::??@?CAAB::59@<A??9?=>>>5=::3::::+9>9@CB?>>>??;?:>=?=:=:=;@A@?A@@@???9>:==?9888>ABBDCCBCBCBCCBBBB@?AABBB>>><;;;@@?BBB@CBB?C@@?
@ATNG8:00363:04700
GATGGTAGTGTCAGTGCGCGTCGTCCAGAAGATCAGGAACTCTAGAAGAATTCAGATTTTTAACATCAGAGAGTAAACGATAAAAAAGAAGGTTTTTACAGACTCACGTTAACAATATTGCAGCAGTACGCACACAATCGAAGCGCAGTAAGGATGGCTAGTGTAACTAGCAAGAATACCACGAAAGCAAGAAAAAGAAGTACGCTATTAACTATTAACGTACCTGTCTCTTCCGAAACGAATGAGTACTGTATCTATGTGTTCGCTACCATCGTCATCCAGAAGTCT
+
4444.4:<ABCCC<<<?>CBB>@>=4995.55555;.5.59:4444.44.4544455===+;8;;;///888988;3;77/6:::9$88(/(////$/---9/..7355054:=257826558BCCBAAABB???B?AAAB@B>==<;;A;B?BBB?BC@@@ABB;>>?===;?@7766,//;;;6==?<=====+=:49525253::*/-.557.3.35<::5;==@@@?<?>??A<ABB>BBBBDBBBBBBBBBCCCABB?BBBBBC?B@B@CCBBC?BBF?BC?@
@ATNG8:00380:04712
GATGGTAGGACGAGCGTCTGAGAGGTACTCATTCGTTTCGGAAGAGACAGGTACGTTAATAGTTAATAGCGTACTTCTTTTTCTTGCTTTCGTGGTATTCTTGCTAGTTACACTAGCCATCCTTACTGCGCTTCGATTGTGTGCGTACTGCTGCAATATTGTTAACGTGAGTCTTGTAAAACCTTCTTTTTACGTTTACTCTCGTGTTAAAAATCTGAATTCTTCTAGAGTTCCTGATCTTCTGGGTCTACGCTCGTCGCGCTACCATCGTCATCCAGAAGTCT
+
//8969AD@CBBA;:;BBCBDCCC?CCCCC@A>ACCC=BC?C?BBBCCCC@BB@AABDBDCCC?C?CFCCCECCC?CCDDD1CC@CCBB=BCAB?BAA<AC=A@@CCCADCBBDDDD>BBC@D@DCCDCBBB?CCCD?EBBBCBBBCCDCBBBBC?B??>@F@D@BBBBBBBBC@CBBBB<B@F@BCCCC5CCCCD>DBBCCCCBBA;@@@@,@AABC@D@CE?BBBBBBB?B@BCC@@@?CBCD?CBBBDDCCCBBBBCCCCCB?BBBBBBBBD?BBCBCBBB
@ATNG8:00384:04702
GATGGTAGCGCACACATAGATACAGTACTCATTCGTTTCGGAAGAGACAGGTACGTTTAATAGTTAATAGCGTAACTTCTTTTTCTTTGCTTTCGTGGTATTCTTGCTAGTTACACTAGCCATCCTTACTGCGCTTCGATTGTGTGCGTACTGCTGCAATATTGTTAACGTGAGTCTTGTAAAAACCTTCTTTTTACGTTTACTCTCGTGTTAAAAATCTGAATTCTTCTAGAGTTCCTGATCTTCTGGTCTACTACACTGTACTCTACCATCGTCATCCAGAAGTCT
+
555>9=C@@@@A@@@BBBCCC@@@A999@=>@<ABBB=BA<@89;9@;BA=@A?;55)54999=.;7;@>9=5505;699999'9990444=/66=<9=6615<.5565;<9;;;<<<@@:>>@=A>BB:9;B9:2:@@@;@??996?>=<=ABBA>@;::9<@C?C>?@CBAAB@@;@99999$94=4=;>>>+==B??0//0/77///;9===>+;5566269?D=999994;5:5;=<;;?;?>@:??AA@CCBBCDCCBBABA;;5;;;BBA@AC@CCI?AABB
@ATNG8:00367:04800
GATGGTAGAGAGACTGTAGCGCACCCAGAAGATCAGGAACTCTAAGAAGAATTCAGATTTTTAACACGAGAGTAAAACGTAAAAAGAAGGTTTTACAAGACTCACGTTAACAATATTGCAGCAGTACGCACACAATCGAAGCGCAGTAAGGATGGCTAGTGTAACTAGCAAGAATACCACGAAGCAAGAAAAAGAAGTACGCTATTAACTATTAACGTACCTGTCTCTTCCGAAACGAATGAGTACGATGAGATCTCGTGATGCTACCATCGTCATCCAGAAGTCT
+
A?BB<>><999999555<<=<>=@=4@?@455===@?B;>@?99.9<:<=17-3///6:::$/(///333333333&3344:::(45.54779+7::)//////://)/)/:378:7<:::556<<@9555554.4444.4;;;<=<A7@<@@>;?999@::=;848::?6=9<///377-/(/66066666'796;8<:=999;8<5522:494559>>;?>>>8435:2344/4==8:@789@@@999AAABBB898///..-22(....35877277833222
@ATNG8:00399:04812
GATGGTAGCTATACGTATATCTATGTACTCATTCGTTTCGGAAGAGACAGGTACGTTAATAGTTAATAGCGTACTTCTTTTTCTTGCTTTCGTGGTATTCTTGCTAGTTACACTAGCCATCCTTACTGCGCTTCGATTGTGTGCGTACTGCTGCAATATTGTTAACGTGAGTCTTGTAAAACCTTCTTTTTACGTTTACTCTCGTGTTAAAAATCTGAATTCTTCTAGAGTTCCTGATCTTCTGGCTCTCGTAGACAGATACTACCATCGTCATCCAGAAGTCT
+
///::<?DBCCBBBBBCCCCEBBCCCDCCCAA=ABCB=CC>B?BCCDCBB?BCCCB?B?BABC@C?CCA@@CBBB@999::)9A?CCCC>CCBB?BBB?BD>A@ABBB?BCBBBBAA>ABB>A;A???@=>><>>>A<AA@A>>>A@@@??>;;;9=?=:??9?;AAAAAAA??:??AAA5@=@:===>;.:?;;<6>>>>@>>>@@<@AAA/A>>>A;A;?A=AAAD@??:?<AAAA>=5;<>;A>>88::BBBAAA@@@@?>>:>>===>>><8>>@<A?::
@ATNG8:00369:04842
GATGGTAGCGCACACATAGATACAGTACTCATTCGTTTCGGAAGAGACAGGTACGTTAATAGTTAATAGCGTACTTCTTTTTCTTGCTTTCGTGGTATTCTTGCTAGTTACACTAGCCATCCTTACTGCGCTTCGATTGTGTGCGTACTGCTGCAATATTGTTAACGTGAGTCTTGTAAAACCTTCTTTTTACGTTTACTCTCGTGTTAAAAATCTGAATTCTTCTAAAGTTCCTGATCTTCTGGTATGACTAGTGTACTACTACCATCGTCATCCAGAAGTCT
+
;:;<7==;666=?<<AAC;;;C@@?;955<>>:@ABA<AC?B=BAC966;15566;7<9=>66266;;>@>@@@@944449'9@<A?@@<@?>>2955.5<6;;@@>>:?BBBBAA@<>@@;@8@;AAA=@B;@?<@;>?99:@@>?C@@@ACCC?BBB@BB?C@BCCBBBCCC@CCDDD;C@C:;;CCC2DCCCB=B;;;;:?:5549999(9////)/5;<699?=4550474445555:55.5======@?=666==<<<<@<@@?@??AAB?B;;6:AA@
@ATNG8:00395:05029
GATGGTAGCTCACGTACGTCACACGTACTCATTCGTTTCGGAAGAGACAGGTACGTTAATAGTTAATAGCGTACTTCTTTTTCTTGCTTTCGTGGTATTCTTGCTAGTTACACTAGCCATCCTTACTGCGCTTCGATTGTGTGCGTACTGCTGCAATATTGTTAACGTGAGTCTTGTAAAACCTTCTTTTTACGTTTTACTCTCGTGTTAAAATCTGAATTCTTCTAGAGTTCCTGATCTTCTGGACGACGCGCACTGACACTACCATCGTCATCCAGAAGTCT
+
----(-6///A@:555655;:;<<=A:;995=9?>>>)55.549;9;;;;8==BAA8;6:ABC?C=;?BBDAAAB<??B>B1BC47787.7::;7;==49>3373:::488;<BBCB>AA>9=89=>==8987<9786<::866775558<...3(..32..(216888:8222/566::.:26122222$222888)225555//./(//.&..88:5:555159995552726::5::8=>=8=:;:9:7////667-//33949///8888=<>>A;??>A
@ATNG8:00353:05052
GATGGTAGTGTGTCTCTGAGAGTGTGTACTCATTCGTTTCGGAAGAGACAGGTACGTTAATAGTTAATAGCTGTACTTCTTTTTCTTGTCTTTCGTGGTATTCTTGCCTAGTTACACTAGCCATCCTTACTGCGCTTCGATTGTGTGCGTACTGCTGCAATATTTTAACGTGAGTCTTGTAAACCTTCTTTTTACGTTTACTCTCGTGTTAAAAATCTGAATTCTTCTAGAGTTCCTGATCTTCTGGGATGTGTGCGCAGTGCCTACCATCGTCATCCAGAAGTCT
+
;69C9>CBA?ACCDC?>>>>666===9554944.555>5=@<<055:999;6;9;9;6;7@;=?:B=A@@655555;8::<<<)::9;;?BD;B9:909587;;.43-33347<85555>>7:?B?B=B::9B?CC@CBBB@CCB;;;BGCCCCC;;;B?BACEE6;9;BABB@@@D=@:;;09:>=BCCCC1@@@AA<@CCBBBC:::;@>>=.=9;;;.3.3=6;===BBB<?6??@@?<89=<<69/./35999<989=96:561////888<<8>9949---
@ATNG8:00374:05078
GATGGTAGACATATCGTACTCTCTGTACTCATTCGTTTCGGAAGAGACAGGTACGTTAATAGTTAATAGCGTACTTCTTTTTCTTGCTTTCGTGGTATTCTTGCTAGTTACACTAGCCATCCTTACTGCGCTTCGATTGTGTGCGTACTGCTGCAATATTGTTAACGTGAGTCTTGTAAAACCTTCTTTTTACGTTTACTCTCGTGTTAAAAATCTGAATTCTTCTAGAGTTCCTGATCTTCTGGTGTCTGATCTGTATCACTACCATCGTCATCCAGAAGTCT
+
555B?BBCCDCBBBCCCCEBCCDBCCCCCC@A?@CCE>CB?B?BCBBCCC@CAAAB@B@BCFD?B?BBCA@@@<?98:=>?+=C>@98929:99>???<?B>BBCBBB<??A>??@@<@@@<A<@@@::;@@=BBBD:>;;;????A?;;;===@<;;;:>>:>;>??@???@@<>;;;;-;9>:>>???/??BBE;B>>>?>@?@@<@A@A/>===D=D=AA<A@@@@@?<?<@A>>>>=??A=??>>==;;;>888???>???<?BC<;;>BD=>==<>>@>
@ATNG8:00393:05119
GATGGTAGTCTCAGATAGTCTATAGTACTCATTCGTTTCGGAAGAGACAGGTACGTTAATAGTTAATAGTCTGTACTTCTTTTTTCTTTGCTTTCGTGGTATTTCTTGCTAGTTACACTAGCCATCCTTACTGCGCTTCGATTGTGTGCGTACTGCTGCAATATTGTTAACGTGAGTCTTGTAAAACCTTCTTTTTACGTTTACTCTCGTGTTAAAAATCTGAATTCTTCTAGAGTTCCTGATCTTCTGGGATGTGTGCGCAGTGCCTACCATCGTCATCCAGAAGTCT
+
:::B=AB<<A@A955;;<666>>??665555525=??8=?<@<<;66?6/,/:://)/2///:5;4994//////8:4766666$/33(33:<24458384//(/9)///7786;://--67(--:+/+/<?><<<>:==6909?=@@A@@;;0000000)/55(--(/)///5556=>9<;;;;096;755555$55999)5599/////9)////$/4::<8=:?>9=;;?@CC?B@BAABAA=@@BC>C;;;BACB;;;;;@@>ABC?CCBBCCCCC@BBB@;;;B
@ATNG8:00395:05095
GATGGTAGCTCACGTACGTCACGTACTCATTCGTTTCGGAAGAGACAGGTACGTTAATAGTTAATAGCGTACTTCTTTTTCTTGCTTTCGTGGTATTCTTGCTAGTTACACTAGCCATCCTTACTGCGCTTCGATTGTGTGCGTACTGCTGCAATATTGTTAACGTGAGTCTTGTAAAACCTTCTTTTTACGTTTACTCTCGTGTTAAAAATCTGAATTCTTCTAGAGTTCCTGATCTTCTGGACGACGCGCACTGACACTACCATCGTCATCCAGAAGTCT
+
955>9=BCCCCCDCCBBB@00/<<?=@?55.559:)5@@C@CCCCCCC@CCCCC@C?CCCC?C?ABBBB@AAC?BBBBB3BB?AAAC<BB?><>A@;@B>@@ACBB@BBBBCAAA>BBB>?9>>>A;;;;:>?@@=??@>::;@@@?@@?;;;=>>>=AA=A;@@ABB??>>=>>>AA;C=C788777(8>9::1:76///=<=?:?DDD/>;:;@<@<??<???B???<@<@?@>>>:888=>?>@@>>>@@;;;@@@;;;>:>===???A=7;//-/999
@ATNG8:00438:04521
GATGGTAGGACGAGCGTCTGAGAGGTACTCATTCGTTTCGGAAGAGACAGGTACGTTAATAGTTAATAGCGTACTTCTTTTTCTTGCTTTCGTGGTATTCTTGCTAGTTACACTAGCCATCCTTACTGCGCTTCGATTGTGTGCGTACTGCTGCAATATTGTTAACGTGAGTCTTGTAAAACCTTCTTTTTACGTTTACTCTCGTGTTAAAAATCTGAATTCTTCTAGAGTTCCTGATCTTCTGGGCAGACTCTCACACGCCTACCATCGTCATCCAGAAGTCT
+
::<<>A??=@??ABBBBBBBCCCC@CBBCCAA?ACAA<CD@B?BCCCCDD@BCC999;@B@BB@C@CCCCC::;C>;;;;;*;?<>@BA;AD;<9;AC?@C@AAACCIACBBBDDBB@BCC@C?CCCB9:9C@CCCCACAAABCCCCBBBDBBBC?BBD@BB=@=@BE@@@CFD?C;;;;.;>B>ABBBB0BBBBF>DAABCDB@@@5;;;;*;@@;;6;?BB@DCCBBBB@C@CCDBBA>@@CJ>FEFDCCBBBCCBBCD@BBB@BBBCDCCAA?ABD@CCBB
@ATNG8:00402:04553
GATGGTAGTACATGATAGACGACACCAGAAGATCAGGAACTCTAGAAGAATTCAGATTTTTAACACGAGAGTAAATGTAAAAAGAAGGTTTTACAAGACTCACGTTAACAATATTGCAGCAGTACGCAACACAATCGAAGCGCAGTAAGGATGGCTAGTGTAACTAGCAAGAATACCACGAAAAGCAAGAAAAAGAAGTACGCTATTAACTATTAAACGTACCTGTCTCTTCCGAAACGAATGAGTACGTGTGCGACGTGTCTCCTACCATCGTCATCCAGAAGTCT
+
77//+/;=A<<;@?=;::;<>::<<7;;<8;966658<9>666<<@9=<9><::;=<;;<$5.5:595;;:999)5554444$4;7=8===2=>>:>99:@??;:00;::6:00+/:;79<?>::;//)/77:4;;5504>=9?A??=A?ACC???>???>:99>;9660--(---(-/////&377177788)8;555599:787.5.2222+22'26555.555555949499904548<<<<<><977////:886/////(///(/:9344944.44424445
@ATNG8:00403:04574
GATGGTAGTGTGTCTCTGAGAGTAGTACTCATTCTGTTTTCGGGAAAGAGACAGGGTACGTTTAATAGTTAATAGCGTACTTCTTTTTTCTTGCTTTCGTGGTATTCTTGCTAGTTACACTAGCCATCCTTACTGCGCTTCGATTGTGTGCGTACTGCTGCAATATTGTTAACGTGAGTCTTGTAAAACCTTCTTTTACGTTTACTCTCGTGTTAAAAATCTGAATTCTTCTAGAGTTCCTGATCTTCTGGACAGAGTGTGCAGATACTACCATCGTCATCCAGAAGTCT
+
4444.49997////7//59999999999;44474444::+444(3;199988333(333333(313338496333::///94//////#/93::??6=:==9<;>:==9=>CCCCACCCFFCBB@BCC>@?AFCBAAAB>BBBA?BCCCCCBBDCCBCBB?@>@DD=>?=@=@CCDCEC;;4;;;:;.;5;=;;;;.;A;;;7;AA@AABA@A4::;;*;@@;989?CC@BAABBBC@C@CFAA@B?CBB@BDCCCCCBCBBBBCCCCBBB@BBBCCCCCC@CAB=AE::
@ATNG8:00403:04629
GATGGTAGCTCTGCTCTGACTCTCGTACTCATTCGTTTCGAAGAGACAGGTACGTTAATAGTTAATAGCGTACTTCTTTTTCTTGCTTTCGTGGTATTCTTGCTAGTTACACTAGCCATCCTTACTGCGCTTCGATTGTGTGCGTACTGCTGCAATATTGTTAACGTGAGTCTTGTAAAACCTTCTTTTTACGTTTACTCTCGTGTTAAAAATCTGAATTCTTCTAGAGTTCCTGATCTTCTGGTGTCGTCTATCATGTACTACCATCGTCATCCAGAAGTCT
+
///:)//44444<::566=>BBBCBBBBBA=>8><=<3<@@?C@<@DDD@CCCHD@C@CCCC@CACC;;:CA@@>@ABBA,=?59999)9?AE>@>C8;>5>===@@=@A@BBCBB@BBB@B>BACBBB@A=A;<;?DBBBB@@@BBBBCCCCC@FCC=@@<@=@;;;BCCBB?BACCC;C>B<::;;;*;?BBD>C;;;>==00/)////$///;=:?<>>:==>??;?:C9@<>95504:<6;655;:/0/799///6<===9;?;;;;<<><>??;@699
@ATNG8:00416:04718
GATGTAGCTCTGACTCTGACTCTCTACTCAATTCGTTTTCGGAAGAGACAGGTAACGTTAAATAGTTTAATAGCGTACTTCTTTTTCTTGCTTTCGTGGTATTCTTGCTAGTTACACTAGCCATCCTTACTGCGCTTCGATTGTGTGCGTAACTGCTGCAAATATTGTTAACGTGAGTCTTGTAAAACCTTCTTTTTACGATTTACTCTCGTGTTAAAAATCTGAATTCTTCTAGAGTTCCTGATCTTCTGGCGCTCTGTCACGTCTGCCTACCATCGTCATCCAGAAGTCT
+
////////--///////<?;;;=;9796--(-(--7;;.9;5;6;9;::772//)/::4:;3/55:80=4994:444::5;<>>>+=<454:<08855.55/)//)/////5.5:555554.5>=:A;<<;=5559494445;9;9779//)//778<;>>6666:==8<.445555555.55555&5.54;;AAA+;<///<,//=<;;;?==7<<<<*;:666<@9==666B==>B>@;@AA@@@?@@A@CCAA;;:>A:;:<<<00*0=<9=@?>@@@>>;?@@=BCBC
@ATNG8:00418:04779
GATGGTAGACACGTGTGCTCTCTCGTACTCATTCGTTTCGGAAGAGACAGGTACGTTAATAGTTAATAGCGTACTTCTTTTTCTTGCTTTCGTGGTATTCTTGCTAGTTACACTAGCCATCCTTACTGCGCTTCGATTGTGTGCGTACTGCTGCAATATTGTTAACGTGAGTCTTGTAAAACCTTCTTTTTACGTTTACTCTCGTGTTAAAAATCTGAATTCTTCTAGAGTTCCTGATCTTCTGGAGATATCATCAGCGAGCTACCATCGTCATCCAGAAGTCT
+
55;<9=ADDCCBB=BAAA?@CCCCKHCBCCBB?BBCC>CC?C?CCBCBBB@BBBCB?B?CBCB?B>ABBBBBBBC?BBBCC2AA@CBBC>BBBB>>>>@CC@BBBBBB>AAAACBB>:>=>=C=AAA<:;;?=???@<@@@A>>>>>>@A@??==:788<BB7<8;A@@AA@@@;AAAAA6A;>:=???=.;;99:3;@AAAAA?>><>AAA/A<<;@=@<@@=BBAA?;;7;<??C?;:7;669::///:::==AAAAA@@@@@<????@@>==9=@@<@@??
@ATNG8:00446:04749
GATGGTAGTGCGTGAGAGAGAGACCCAGAAGATCAGGAACTCTAGAAGAATTCAGATTTTTAACACGAGAGTAAACGTAAAAAGAAGGTTTTACAAGACTCACGTTAACAATATTGCAGCAGTACGCACACAATCGAAGCGCAGTGAGGATGGCTAGTGTAACTAGCAAGAATACCACGAAAGCAAGAAAAGGAAGTACGCTATTAACTATTAACGTACCTGTCTCTTCCGAAACGAATGAGTACTGTATCTATGTGTGCGCTACCATCGTCATCCAGAAGTCT
+
777@;@@@BBB@@ABCCCCBCCBBB=BBB>BC@BB=?B@BCCBCBC?BB@B@?@@FCCCC1B>AABBBBBBAA@:@A@@@@@,@@<A?BBD;CDD@BBBBEDC@@?@@CC@BBB@EBBBBBBBCCCCBBBBB=@A??=@ACCBCBCBB?BBB?AACDCC>>;?ABABB@DC?BBC9::?;;1;;:5;==>2>;?<A>>>AA?>><><@@AA:>:=ABAB>BB@@@CC@C?BCC>BAA>BBCBBBBBBBBBBAAABBBBBB>>>BB?>>>>BBBBC@DDD@CA??
@ATNG8:00431:04881
GATGGTAGCGCACACATAGATACAGTACTCATTCGTTTCGGAAGAGACAGGTACGTTAATAGTTAATAGCGTACTTCTTTTTCTTGCTTTCGTGGTATTCTTGCTAGTTACACTAGCCATCCTTACTGCGCTTCGATTGTGTGCGTACTGCTGCAATATTGTTAACGTGAGTCTTGTAAAACCTTCTTTTTACGTTTACTCTCGTGTTAAAAATCTGAATTCTTCTAGAGTTCCTGATCTTCTGGTAGAGCGTGCATATATCTACCATCGTCATCCAGAAGTCT
+
444;5;@<5:5@;9;BCAAACCCBBBBB@B@@<@BCC7:97;7>;BB>CC@B@;;9:>;<=?A=@@C@@@BBAAB?BBBCB0A@<@>>?8>;<<7<;>:>>7699A9:49BABBBBB@CCC@DAFHCBBAAA?BBAB>BCCCCDCCJBBCDCCBB@BBB>AB?B?BBBBDDDDE>C;;;;.;>B=@ABAB2AACCC>BCDCCCCIBB>BBAB0B;;:B=B?A@?@CCBCBB?B@CBBC;<9<CC@DDIEGECCCCA@ADBBBABB>B@@@BCBBHGCDD?A@BB
@ATNG8:00437:05073
GATGGTAGTACATGATAGACGACACCAGAAGATCAGGAACTCTAGAAGAATTCAGATTTTTAACACGAGAGTAAACGTAAAAAGAAGGTTTTACAAGACTCACGTTAACAATATTGCAGCAGTACGCACACAATCGAAGCGCAGTAAGGATGGCTAGTGTAACTAGCAAGAATACCACGAAAGCAAGAAAAAGAAGTACGCTATTAACTATTAACGTACCTGTCTCTTCCGAAACGAATGGGTACTGCGTCTCACTCTCGCCTACCATCGTCATCCAGAAGTCT
+
544>9>CBAB=BDCCBCCCCDD@@@:@;>:;@<?A;?B@BDDCCCB@BB@C@BBBCCDDC3C@CCCCCBBBA@@>ACCCDGD3DE?A<@@@9@DDACCBBBLGCB?B?BB@DCC@CBBBBBCBBCDDBBBCC@CCCC?A@BBECCB?C@CCC@BBCCCCBB?BBBBBB@CC@BBC?BB::9.99949EEED/CC?B???BBCDC?C>BBBB?B?BACCCACCBBBBB?B@ABB=BBB?CCC>BDFCCCBBB@A@CCBBABC@CCC@CCCCBBBBC@CBC@CCA@
@ATNG8:00426:05115
GATGGTAGAGTACAGTGTAGTAGACCAGAAGATCAGGAACTCTAGAAGAATTCAGATTTTTAACACGAGAGTAAACGTAAAAAGAAGGTTTTACAAGACTCACGTTAACAATATTGCAGCAGTACGCACACAATCGAAGCGCAGTAAGGATGGCTAGTGTAACTAGCAAGAATACCACGAAAGCAAGAAAAAGAAGTACGCTATTAACTATTAACGTACCTGTCTCTTCCGAAACGAATGAGTACTGTATCTATGTGTGCGCTACCATCGTCATCCAGAAGTCT
+
/77:;=?CCDDDBBBBBCDHECCBB@BCC@CBBB:;9;=@@CBBBD@BC?C@BB?>?@@@.@>ABBBBBBEAAA<AABDLEF5CC?C>AAA9ACC?CCCBBBC;:9;@CEABBB?CCBBDCCCCCCBBBCCDAC@A@=@@@@AB??<@@B@@?ACCDCCCC?CCAABC?BB?BCC=A@???8=@@<@@@@@2AB@DA??ACBDF6668=>>1818AA@@=@B@@@BC?B>ACC>BCD@???CCCCBBBBBCABBBBBBBBBBBAA<;;;E>>CCC@DCG@C@?@
@ATNG8:00454:04521
GATGGTAGCAGACGTGACAGAGCGCCAGAAGATCAGGAACTCTAGAAGAATTCAGATTTTTAACACGAGAGTAAACGTAAAAAGAAGGTTTTACAAGACTCACGTTAACAATATTGCAGCAGTACGCACACAATCGAAGCGCAGTAAGGATGCTAGTGTAACTAGCAAGAATACCACGAAAGCAAGAAAAAAAGAAGTTACGCTATTAACTATTAACGTACCTGTCTCTTCCGAAACGAATGAGTACTATGTAGAGCTCTATACTACCATACGTCATCCAGAAGTCT
+
///:6<A<<?@BAB=DDCCCBCCCD@BBC@BBA@@@;?<?999@>C;@?<>177;83333$3399;<;;///00*0/0////$/;4;4;;;09:<96969;>;;?7;;??:BBG;9;@@?BAABACBBBCDC=A@;;7;@@@CCBC@A=A000?<<<<@?=AAAABC=@@===<899777)77;50000000#/90//(/:82225+2+2229396=;===9<<<<<;<8<558B;?974978?AAC999>>877885537...6550-...888::;69//(//88
@ATNG8:00453:04585
GATGGTAGCACGACACGACGATGTGTACTCATTCGTTTCGGAAGAGACAGGTACTTTAATAGTTAATAGCGTACTTCTTTTTCTTGCTTTCGTGGTATTCTTGCTAGTTACACTAGCCATCCTTACTTCGCTTCGATTGTGTGCGTACTGCTGCAATATTGTTAACGTGAGTCTTGTAAAACCTTCTTTTTACGTTTACTCTCGTGTTAAAAATCTGAATTCTTCTAGAGTTCCTGATCTTCTGGACGACGCGCACTGACACTACCATCGTCATCCAGAAGTCT
+
<>>D?CCDDBC@<@A@ACB=69DCCBCCCCCC@CAAA<BC@C@BBBCCCC?AAADD>D?BBCC@C?BCCCCCCCC?BBCBC2BC?B@@@;ABBB>BBC@CC@BBBB@@=ABBBDDBB?CBC@B@BBB?B@AA@BBBD?BBABBBBBBBBBDBCBB@BEF?BB<@>ABAAA===A=AAACC2>:>;AADDC.;;AAE9>765<:5553/3777'/.833.5.3;19;;=;;;;@=?;;;<=18888==655>AAA8687>>?888B=BBAA@@@@@9>>A;>>@8
@ATNG8:00450:04672
ATGGTAGTGTCATATGAGAGTGTGTACTCATTCGTTTGGAAGAGACAGGTACGTTAATAGTTAATAGCGTACTTCTTTTTCTTGCTTTCGTGTATTCTTGCTAGTTACACTAGCCATCCTTACTGCGCTTCGATTGTGTGCGTACTGCTGCAATATTGTTAACGTGAGTCTTGTAAAACCTTCTTTTTACGTTTACTCTCGTGTTAAAAATCTGAATTCTTCTAGAGTTCCTGATCTTCTGGGTCTCTCTCTCACGCACTACCATCGTCATCCAGAAGTCT
+
444.4:AACCCCDDCCCCCBCCCC@AABCBC@CBAA<A=A?CCCCCCC?BBBBC@E@CCCD@B@BCCCBBBCD=;::;;.9E=BBBB<BCAAB@@=AB9;;BGCCACCGECCCCACCC@B?BCCCCCCC?AAGC@CBCBCCCCCBBBCCDCC?C@@<@B?B@CCCDBBBBB@CDDDE;A=A;;;:::*:A?@@;@@BBCCCBCCACEIE5FBBCC@CACC@CCCCCBB@C@BBBDCB?B@@@;@;:;BBBBCCBBCCCCBBB@CCCECBCCC@BCD@DDBB
@ATNG8:00466:04648
GATGGTAGTGATACAGATCAGACACCAGAAGATCAGGAACTCTAGAAGAATTCAGATTTTTTAACACGAGAGTAAACGTAAAAAGAAGGTTTTTACAAGACTCACGTTAACAATATTGCAGCAGTACGCACACAATCGAAGCGCAGTAAGGATGGCTAGTGTAACTAGCAAGAATACCACGAAAGCAAGAAAAAAGAAGTACGCTATTAACTATTAACGTACCTGTCTCTTCCGAAACGAATGAGTACTGCGTCTCACTCTCGCCTACCATCGTCATCCAGAAGTCT
+
;;;A?BBB?A@CCCBCC9<<BCAA@?B@A=@BCCBD@B@BACCCCC@AA>A?@@@9::::9#94@;=BBBCBBAB:???@?@?0:A=A8BBBC5BED@CCBBCCCCC?B@BC@CCC@CCBCBBBBCCCCCCDBC@CCBB?BBBCAB996:=@@A>BCCCCDBA?BDCCCC@BB??>?9<<999+9>>;99::9:%:?;?:8:CCA9958=99>A.838ADAB?BD@@@CC?B@BBA<AAA>ABBBBCCCAAABBAA;;;A@AAC?CCC>AADBC;<:A?B@@>ABAA
@ATNG8:00491:04719
GATGGTAGCACACGAGATCTCATCGTACTCATTCGTTTCGGAAGAGACAGGTACGTTAATAGTTAATAGCGTACTTCTTTTTTCTTGCTTTTCGTGGTATTCTTGCTAGTTACTCTAGCCATCCTTACTGCGCTTCGATTGTGTGCGTACTGCTGCAATATTGTTAACGTGAGTCTTGTAAAACCTTCTTTTTTACGTTTACTCTCGTGTTTAAAAAATCTGAATTCTCTAGAGTTCCTTGATCTTCTGGTGAGATATGCATGATGCTACCATCGTCATCCAGAAGTCT
+
///:6:AB@CDC;96@?CCCCB??C?<<<;;@=BBCC>CCAC@BBBCHBB@BCCBB@C@CBBC@C@CBBCBCA?@<999999#8:278877&3;::5<:>:>A?CAAABA<?>BAA???<=BB@C@B@=?;8>?<@AAA;??@B@@>>>@AAA:::>8<<;8:94:9<AAB===BA=A?@??5?<A8<99999&98665*//9;>;;=877(88888%857/<7<6///99;<;=6@//-/<;>><;;;=A@@AA>>>AAA@@@????@@<?:;;A???A<@@@<@@88
@ATNG8:00472:04942
GATGGTAGCTCGCTGATGATATCTCCAGAAGATCAGGAACTCTAGAAGAATTCAGATTTTTAACACGAGAGTAAACGTAAAAAGAAGGTTTTACAAGACTCACGTTAACAATATTGCAGCAGTACGCACACAATCGAAGCGCAGTAAGGATGGCTAGTGTAACTAGCAAGAATACCACGAAAGCAAGAAAAAAGAAGTACGCTATTAACTATTAACGTACCTGTCTCTTCCGAAACGAATGAGTACTACTCTCAGAGACACACTACCATCGTCATCCAGAAGTCT
+
///;6;ABCB@@;CCBBD@ABCECDACCE?A?BBBB?B?BBC<;:C@CC@B?:::@?@@A2A?BBDBBBBCBAB=BBBCCCC3:;59.99909DD@BABC@C@;;9;?AA?BEE@BBCBBBCCFDDCCCBBC@CB@@=@AAABCBB?B@C;;:<DCBCCCB?CBBCBB@BC?AAA7::AAA;?<<;9:::::%:@<ABBBBBA@@7;7:<>>7;7;@DCB?BDBCBBC@C?AA@9@??;>>==>>@ABCBBBBCBBA>=>A986??;?B;;;@AAA@@@??A@>?
@ATNG8:00462:05026
GATGGTAGATACTCGCTGATACACCCAGAAGATCAGGAACTCTAGAAGAATTCAGATTTTTAACACGAGAGTAAACGTAAAAAGAAGGTTTTACAAGACTCACGTTAACAATATTGCAGCAGTACGCACACAATCGAAGCGCAGTAAGGATGGCTAGTGTAACTAGCAAGAATACCACGAAAGCAAGAAAAAAGGAGTACGCTATTAACTATTAACGTACCTGTCTCTTCCGAAACGAATGAGTACTATAGACTATCTGAGACTACCATCGTCATCCAGAAGTCT
+
@?@C@CBBBCCCC@@ACAAABBBBB>BBB@CCFC@?>A?AAABBBC?BB?C?CBBBBBBB3B?BCDCCCCBBB@:?=9::::.;C@E@EEE;CCC@BBCCEBB997;@BC?BBB@CDC@AADCCCBBBBCDD@DDBB?AABCCBBB@C=@9:8:@CCCCCC?BBBBBA?CC@AAA:??:::,9<<;9:::99%99@>=<A?@?>>=A<A@>><><@ACBB?CBBBBBB?B?BBD>C9979>>@@ABBCBABBBBBBBDCBBBBBBB?BBBB??@BB@BDE?BB??
@ATNG8:00489:04980
GATGGTAGGACGAGCGTCTGAGAGGTACTCATTCGTTTCGGAAGAGACAGGTACGTTAATAGTTAATAGCGTACTTCTTTTTCTTGCTTTCGTGGTATTCTTGCTAGTTACACTAGCCATCCTTACTGCGCTTCGATTGTGTGCGTACTGCTGCAATATTGTTAACGTGAGTCTTGTAAAACCTTCTTTTTACGTTTACTCTCGTGTTAAAAATCTGAATTCTTCTAGAGTTCCTGATCTTCTGGATATGAGTGACTCGTGCTACCATCGTCATCCAGAAGTCT
+
45:<9>BB@BAA@BBBECBCCBBB?CCCCCCC@BBBC>AA?B@DBBBBCCACCCBB>B>BBBB?BACICDC;;;C@EEDDD3CD?B@A@;@C@@?ACC?IC@CBDCCC@CCCBBBDF>@@B?CAGBBBBCDC@CCBC@CCDCCDCCBBBBBBBBA@CCC@CD@B=@@AA@AABB>A;;;;6;@D@BCFFI5CCBBB>DBBCFICCCCABCBC2BCBAA?A@CD@CCBBBBB?B>ABB;;;=AAB?CCBCCCBBBB;;;CBBBBCC?@@CCCCD@@=@@@<@ABA
@ATNG8:00493:05021
GATGGTAGCACGACACGACGATGTGTACTCATTCGTTTCGGAAGAGACAGGTACGTTAATAGTTAATAGCGTACTTCTTTTTCTTGCTTTCGTTGGTATTCTTGCTAGTTACACTAGCCATCCTTACTGCGCTTCGATTGTGTGCGTACTGCTGCAATATTGTTAACGTGAGTCTTGTAAAACCTTCTTTTTACGTTTACTCTCGTGTTAAAAATCTGAATTCTTCTAGAGTTCCTGATCTTCTGGACAGAGTGTGCAGATACTACCATCGTCATCCAGAAGTCT
+
55<C:@B>BB:966<@@@;666@ABBBBBBBB?BBBB<BC?B?ABBCDEE?BBDFC?B?BCCC?C@BBBBBCDBB?AB???1?=8=99:(789-78=7958A=>??BBC@CCBABBAA>ACB=B<@??=====;?@@B<==>A??>=>BAAA@::;8:;;;>?8=:=@@@AAAAA;?>BBC;C8;7;:===,;<;=@///@:::<>>>;??>>/=888;5;=AB=AA;;;AA<@<??@>8708<;8=>@@@BAAA@@@???@@AAA<??>>>>AAA<???=C;;;
@ATNG8:00495:05033
GATGGTAGATATATGCACGCTCTACCAGAAGATCAGGAACTCTAGAAGAATTCAGATTTTTAACACGAGAGTAAACGTAAAAAGAAGGTTTTACAAGACTCACGTTACAATATTGCAGCAGTACGCACACAATCGAAGCGCAGTAAGGATGGCTAGTGTAACTAGCAAGAATACCACGAAAGCAAGAAAAAGAAGTACGCTATTAACTATTAACGTACCTGTCTCTTCCGAAACGAATGAGTACTATAGACTATCTGAGACTACCATCGTCATCCAGAAGTCT
+
@A@@>?BBCEECCABBBAABBB@BD?CBA=@CCBBB?B?BBBCCBB?CD?CDCBA@????.?>BAB???A?===3<<::;;;*;B=C5;;;6;DFADCCCEEC@@>@BB@CDC?BBBCCCDDCCCBB@A?A=ABBB@CCCBAAADAD?C:9::BBBBCDC@BAABCC@AA?BBB?BBCCC=B9:9:BEED2CC?B???BBBCA5:5;;;=:>;?BCCC?DBCDCDB>@<@@>5=00,0;;;CECCBCBBB???BBBBBCBAAAA>ACCCBBC<<<;CC@CCCC
@ATNG8:00474:05087
GATGGTAGTGTGTCTCTGAGAGTAGTACTCACTCGTTTCGGAAGAGACAGGTACGTTAATAGTTAATAGTCGTACTTCTTTTTCTTGTCTTTTCTGTGGTATTCTTGCTAGTTACACTAGCCATCCTTACTGCGCTTCGATTGTGTGCGTACTGCTGCAATATTGTTAACGTGAGTCTTGTAAAACCTTCTTTTTACGTTTACTCTCGTGTTAAAAATCTGAATTCTTCTAGAGTTCCTGATCTTCTGGTAGAGCGTGCATATATCTACCATCGTCATCCAGAAGTCT
+
4444.484449944599////////7;;555<<<<<<2;;.5055<>=;;7;;665:>5:::9./277//////7:6:<:::(/0*/9////&44:43-33849:54433368==@CCCCC@BCDAB@BCDDCCCC@ICBB<?@AABBBFFJICCBAAAAGCC?CC@C?CCCCCBBBC@CBBBA8A<@>@CEEE5CBABB<ABBBBCCCAA4;;;;*;@AAC@CAED?CBCBBCC@D>BBCC@@<@AA<@;;;CC;;;BBBCCCCCDFD@BBBBCBCCCACCC@CB@@
@ATNG8:00487:05093
GATGGTAGCGCATATCAGCGCAGCCCAGAAGATCAGGAACTCTAGAAGAATTCAGATTTTTAACACGAGAGTAAACGTAAAAGAAGGTTTTACAAGACTCACGTTAACAATATTGCAGCAGTACGCACACAATCGAAGCGCAGTAAGGATGGCTAGTGTAACTAGCAAGAATACCACGAAAGCAAGAAAAAGAAGTACGCTATTAACTATTAACGTACCTGTCTCTTCCGAAACGAATGAGTACCTCTCAGACGCTCGTCCTACCATCGTCATCCAGAAGTCT
+
;5@=5::;:??BBCBA@@CBBAA@D<BAA=ABBBBC>A?@CCCCBB;@@5:27<?;;;;:'98@=CCCBBA:;;0;:;;;:.9>8=.955&5<<.66;<;<<9;4:;@B?CCD=@@CCCCCBBCCCBBC;:9;ABBACABACC@@=B?DBA=ABBBBCBB@BCDFCD@BE@B??=??@??:@?@<?????1?C>A>@?AAABB?B?BFBB?B??;ABB=A@>=@;:4929@;9<;?7??AAABC@BBBBBBBBBCFCBBB@BAA<9:8<;;;;;6;CA>BBBC
@ATNG8:00510:04502
GATGGTAGAGTACAGTGTAGTAGACCAGAAGATCAGGAACTCTAGAAGAATTCAGATTTTTAACATCGAGAGTAAACGTAAAAAGAAGGTTTTACAAGACTCACGTTAACAATATTGCAGCAGTACGCACACAATCGAAGCGCAGTAAGGATGGCTAGTGTAACTAGCAAGAATACCACGAAAGCAAGAAAAAGAAGTACGCTATTAACTATTAACGTACCTGTCTCTTCCGAAACGAATGAGTACGAGTGAGCACACGTGTCTACCATCGTCATCCAGAAGTCT
+
448:7=CCCCCCFBBBCCCDCCCA@?BCC?CBB;;;?B?BCC@@AC?AA=A=??;;:@=?,@9@0//<66;999:67;77777'7717,333&333,3987788//(/(/73535/5866<>>CCECDCBBBB?BD??<@CAABBBB?B@DBB@ABBBBCEC?BABBBB?>>9?@A<AAAAB=AAA?=???>.?A=BAAAB=<<<1708>>>1837BDDJ@CCBCBAB<@;?@?9>::59AABBBCAAACCBAABBBCDDD:::?><>BBCB@AAD@DBB?B999
@ATNG8:00542:04494
GATGGTAGTATCTGCACACTCTGTCCAGAAGATCAGGAACTCGTAGAAGAATTCAGATTTTTAACATCGAGAGTAAACGTAAAAAAGAAGGTTTTACAAGACTCACGTTTAACAATATTGCAGCAGTACGCACACAATCGAAGCGCAGTAAGGATGGCTAGTGTAACTAGCAAGAATACCACGAAAGCAAGAAAAAAGAAGTACGCTATTAACTATTAACGTACCTGTCTCTTCCGAAACGAATGAGTACACATCGTCGTGTCGTGCTACCATCGTCATCCAGAAGTCT
+
//-838<:/--5---:::<;99<55.5996555955./277/////:1874:388899999'8-333333333989199333333#33,31777.78849:888;;333(34883332+2255;=<<;A;97<<00*0<;;6@ACCC@@?AD@A<;7;;;:CCCC?CCAAAA=AA=999:==:99,:==9:99999%9=97937776==8<:;AAA;A=86:CB@B@?@@?@=@;:;>6=00+0;;099=977739:::;====555>>?>@>>77777713>>8:9//
@ATNG8:00521:04573
GATGGTAGCGCACACATAGATACAGTACTCATTCGTTTCGGAAGAGACAGGTACGTTAATAGTTAATAGCGTACTTCTTTTTCTTGTCTTTCGTGGTATTCTTGCTAGTTACACTAGCCATCCTTACTGCGCTTCGATTGTGTGCGTACTGCTGCAATATTGTTAACGTGAGTCTTGTAAAACCTTCTTTTTACGTTTACTCTCGTGTTAAAAGTCTGAATTCTTCTAGAGTTCCTGATCTTCTGGATAGCGACGCGATATACTACCATCGTCATCCAGAAGTCT
+
555@9=BBBBCBB@BBBABCCGDCAABCC?@@;@@@?;??4505;<?ACCACCAA@>B@CABB:;:;DBB@BA@A<;0000*0@6000@;8=:<<5::;7;C8?@@@ABAHCCCCBEE@DBD@D?BBCCCCCB?BBBC9::CCCCCCCCCCCCBBB@AAAACC@B@BBCCCCCCC?BBDDD;D@C@CCCCB0AA:::6;ABABCCBBA?BB@9@C@@::::?CC@CBCAA@B@B?CDBBBB=@@@@CCCCCCCCCC;;;BDCLCCC?BBBCCCCCC?BCD@DCCC
@ATNG8:00546:04576
GATGGTAGTACATGATAGACGACACCAGAAGATCAGGAAACTCTAGAAGAATTCAGATTTTTTAACACGAGAGTAAACGTAAAAAGAAGGTTTTACAAGACTCACGTTAACAATATTGCAGCAGTACGCACACAATCGAAGCGCAGTAAGGATGGCTAGTGTAACTAGCAAGAATACCACGAAAGCAAGAAAAAGAAGTACGCTATTAACTATTAAACGTACCTGTCTCTTCCGAAACGAATGGGTACTGCGTCTCACTCTCGCCTACCATCGTCATCCAGAAGTCT
+
444<7=B<<@@CBBBB===><AA=B?AAA?>><:;@*00)///779:54545389:444494#5.599;>@@@CCD?;9;?CCC5CC>@2::9&9<<>BAA?969@@;??AB?ACA@CBBBBBC@@@AA;;;@A@CCAB?ABBCBBBB>B@CBB>;<;ABB>@<@=@?<C=9:79?=:??9995:>?<@A@AA2?A=>=>@@?@@A=A577<>/88)87:A@@@@@@@CC@C>?@B<AAC@CCD=CC:::B@@995;:;;>>?>89596<0000//@C@BBA?ACBB
@ATNG8:00526:04594
GATGGTAGAGTACAGTGTAGTAGACCAGAAGATCAGGAACTCTAGAAGAATTCAGATTTTTAACACGAGAGTAAACGTAAAAAGAAGGTTTTACAAGACTCACGTTAACAATATTGCAGCAGTACGCACACAATCGAAGCGCAGTAAGGATGGCTAGTGTAACTAGCAAGAATACCACGAAAGCAAGAAAAAGAAGTACGCTATTAACTATTAACGTACCTGTCTCTTCCGAAACGATGAAGTACACACTCTCATATGACACTACCATCGAACCACCTAAGTCT
+
AAAC9BCC?@<;@CCBBCEGCCCBB@ABA@BBBCBB?B?BBCCCCC@BB?A<?=>9:::9'9<@ABBBAA@?AA8=<;:99:*:>99299:&9@@=@AAACCC@@?@@BB@@@A=@CBBCBDCCCCHHGDBA=A;<;?BBABBFBB@D@C;;7;BAACCCC?DABBBB@AA=::3389333(3336<==?F1==;=BBBBC9;;-/+/:891717AB@@=@@@@<@@4978AA9A998AA@CBBBBBC???BBBBB>A@@@BBBB=AABBC?C?BB?CD?CB??
@ATNG8:00514:04702
GATGGTAGCACGAGTCACTCACACCCAGAAGATCAGGAACTCTAGAAGAATTCAGATTTTTAACACGAGAGTAAACGTAAAAAGAAGGTTTTACAAGACTCACGTTAACAATATTGCAGCAGTACGCACACAATCGAAGCGCAGTAAGGATGGCTAGTGTAACTAGCAAGAATACCACGAAAGCAAGAAAAAAGAAGTACGCTATTAACTATTAACGTACCTGTCTCTTCCGAAACGAATGAGTACGATGAGATCTCGTGTGCTACCATCGATTCCGGATAGTCT
+
@@54.4;99566==>>??>>A665<2:5505>==99.54556;;;=9==2626?@AABAB1;5:@?A?A@@999/9>;;;;:'447=:@@@2==<:>@;A@?@BB?B@BC@CDE@CCCBBAAAGCCCB;;;A=A<;;;?:99=:33-58::;7?ABAC@@??BBA998987/8<<8::;>>*000)/00000#/;6;744=;889+.+.668(/)/59AC?@??BBAA?B?BAA:>9848?@@BBCCBAAABBAB??;;=;;;=::4::986/)//5///.;;83
@ATNG8:00519:04731
ATGGTAGGCGTGTGAGAGTCTGCCCAGAAGATCAGGAACTCTAGAAGAATTCAGATTTTTAACACGAGAGTAAACGTAAAAAGAAGGTTTTACAAGACTCACGTTAACAATATTGCAGCAGTACGCACACAATCGAAGCCGCAGTAAATGATGGCTAGTGTAACTAGCAAGAATACCACGAAGCAAAGAAAAACGAAGTACGACTATTAACTATTAACGTACCTGTCTCTTCCCGAAACGAATGAGTAACCTCTCAGACGCTCGTCCTACCATCGTCATCCAGAAGTCT
+
55<7<@@<:<6;;==@@A;55<<<4:>;8;59@BA=B6:9@@?@B<:9.4399994444$4888:543::333(3888::;)33,3,333&37;288<88<BBB?B?CC@A>>:==:://///989>AA@@6<<8817=8=?>=888-8=:;>:>=;:9:9=:>A>>>>6883888*/-66(-.--'-2333'3..(.778AABBAA;?;?@AA;@6866//)/:666<;077'588.5//)///868287:888=:83./.59:A7555:>>BBBBBB?=?>>57955
@ATNG8:00541:04761
GATGGTAGATATATGCACGCTCTACCAGAAGATCAGGAACTCTAGAAGAATTCAGATTTTTAACACGAGAGTAAACGTAAAAAGAAGGTTTTACAAGACTCACGTTAACAATATTGCAGCAGTACGCACACAATCGAAGCGCAGTAAGGATGGCTAGTGTAACTAGCAAGAATACCACGAAAGCAAGAAAAAGAAGTACGCTATTAACTATTAACGTACCTGTCTCTTCCGAAACGATGAGTACTATAGACTATCTGAGACTACCATCGTCATCCAGAAGTCT
+
>CAB?BCCECCCDCBBCFJCCCC9::;CCACCBA;;7;<@DCAAAD?::7:?@@@99999)98@ABCBBBBDDD>CABBCBB0@@<?5;;;*;B@>BBBBJDD;92;<;;5;@@=ACCDCCDDDCCCCDBBB@BCCC@CBBBBBBC<@=@996:BACCC@@>@FCCBB?BC@BBB<>>BBC9@8928>>>@2?@<@999BBBBC?B@????;>:>>BBB?BCBAABC=?;?@@9>:::???CDDCCBBBB??@CBBBCCCBBBB?BBCBCBCBA>A@@=ACBB
@ATNG8:00508:04784
GATGGTAGCTATACGTATATCTATGTACTCATTCGTTTCGGAAGAGACAGGTACGTTAATAGTTAATAGCGTACTTCTTTTTCTTGCTTTCGTGGTATTCTTGCTAGTTACACTAGCCATCCTTACTGCGCTTCGATTGTGTGCGTACTGCTGCAATATTGTTAACGTGAGTCTTGTAAAACCTTCTTTTTACGTTTACTCTCGTGTTAAAAATCTGAATTCTTCTAGAGTTCCTGATCTTCTGGTATGACTAGTGTACTACTACCATCGTCATCCAGAAGTCT
+
;55>:?DB@ABCCDCCCCCCCDCBCBCCCCAA?ADDF>CC?C?CCCCDCC?CCBBB?C?CBCC?C?AACAAAACC@BABAA1AB>B@AD>CCAA>AAB@CB<>=>BBE?BBCAA@CB>CBB>A?AAA>>>>==AA?A;AAA=;;?@AA@@@A<=><:;:<@@<@=??>@AAA>><>??AA5A=E=;;;;;+:>==<4=;;888D>>>5;;;;+7;:9=:>6==<>;@@///5:5:=>>;;5;=?=AA@@?AAAAAAA@@@A>@@?=AAA==AAAA7=>A:====
@ATNG8:00518:04822
GATGGTAGACACGTGTGCTCTCTCGTACTCATTCGTTTCGGAAGAGACAGGTACGTTAATAGTTAATAGCGTACTTCTTTTTCTTCTTTCGTGGTATTCTTTGCTAGTTTACACTAGCCATCCTTACTGCGCTTCGATTGTCGTGCGTACTGCTGCAATATTGTTAACGTGAGTCTTGTAAAACCTTCTTTTTACGTTTACTCTCGTGTTAAAAATCTGAATTCTTCTAGAGTTCCTGATCTTCTGGCTCTCGTAGACAGATACTACCATCGTCATCCAGAAGTCT
+
///849=ABAA;;599555<;9;<<666=>>>:BBCC>CC@D>BB?@>?B0955545<5::??<?9>8849989<5:::::+::6::;5;;:<4833,333(3357222'222622255::A187:>?=>;76,5:>=6=8552289?=?>886796085A;@A<@08885588885;8852&227277===*99:>>15555:9997737:::*:555:6:69949;::=77276;777;:49::1:;9<<<=@@=>=@A@@>==D388>?=;;;=:>BB=B;67
@ATNG8:00501:04846
GATGGTAGTATCTGCACACTCTGTCCAGAAGATCAGGAACTCTAGAAGAATTCAGATTTTTAACACGAGAGTAAACGTAAAAAGAAGGTTTTACAAGACTCACGTTAACAATATTGCAGCAGTACGCACACAATCGAAGCGCAGTAAGGATGGCTAGTGTAACTAGCAAGAATACCACGAAAGCAAGAAAAAGAAGTACGCTATTAACTATTAACGTACCTGTCTCTTCCGAAACGAATGAGTACACACTCTCATATGACTCCCATCGTCATCCAGAAGTCT
+
;;;CAHD@B<=BBBBCAABCCCCCCABCCACCAA@C@C@CCBBBCC@AB?B???@9::::):<BABBCB@@999,9>;;;;;$9;39.555&555.6@;ABCB@@=A=AA?BCD@BBCCCBBCECAAAAA@B@CCCD?BBABAACC?E@BBB>AAAAAAAA?CBBCCC@DD?:::?AAAAD=A::3:::::(:=9?:99BBAAA=C;??AA=A:==BBA?A@@@CCG@F>AAA:@@@=ABBBBBBBBBBBBBBCB@@CCBBBB>BBBBCBBBB@CCB?BBBB
@ATNG8:00514:04851
GATGGTAGATACTCGCTGATACACCCAGAAGATCAGGAACTCTAGAAGAATTCAGATTTTTAACACGAGAGTAAACGTAAAAAGAAGGTTTTACAAGACTCACGTTAACAATATTGCAGCAGTACGCACACAATCGAAGCGCAGTAAGGATGGCTAGTGTAACTAGCAAGAATACCACGATAGACAAGAAAAGAAGTACGCTATTAACTATTAACGTACCTGTCTCTTCCGAAACGAATGGAGTACACACTCTCATATGACACTACCATCGTCATCCAGAAGTCT
+
555;8=<BBBCCCCCDCBA<<<;9=)55:7<<==;?;?=>>?@:::?AA@C?BB@?>AAA.@<@?797@?<899+9<:9994$4<8@<???2?C@:>BABABCDD@C@DDADBB;:;B@B@@?@BAABBCBB@CB;;:;CBACB@?<@?BAB>ABCBBBDB?CEBBBB?AB=@@A=@?<:::///?=@BAB6BB?B@@AA@@A@<@<;;9?=A;::;AA=@@;B@@?9=9=@@;@@@=AA?BBBBBEB???BB???A@BBBB=ABB?B??895=<>:>00+////
@ATNG8:00530:04893
GATGGTAGCGCGACGAGCGTAGACCCAGAAGATCAGGAACTCTAGAAGAATTCAGATTTTTAACACGAGAGTAAACGTAAAAAGAAGGTTTTACAAGACTCACGTTAACAATATTGCAGCAGTACGCACACAATCGAAGCGCAGTAAGGATGGCTAGTGTAACTAGCAAGAATACCACGAAAAGCAAGAAAAAAGAAGTTACGCTATTAACTATTAACGTACCTGTCTCTTCCGAAACGAATGAGTACGATGAGATCTCGTGTGCTACCATCGTCATCCAGAAGTCT
+
55<<:<<<A@@@@@A@;;:ECB;;;/9?=9=?BBCC>B>ABAC@@@@CC@C@BBB?????.>:@@AAABAA99929AABCCC5BA=;.99949@C?BA:95==9:658995;<@:?<@@BC:<<ECAAABBC?BBCC@ECA@AAAA;@=@AB>ACDBCBBC?CCBDBA<??<9:99==9888*9==9999998$8;837.8=96<AB<?9?;>;6857=A::5:?99:BB@D?AAB<>A;6996///666:=<<BB===<;/////995@AAA@?BBD?A9947;88
@ATNG8:00514:04943
GATGGTAGACATATCGTACTCTCTGTACTCATTCGTTTCGGAATGAGACAGGTACGTTTTAAATAGTTAATAGCGTAACTTTACTTTTTCTTTGCTTTTCGTGGTATTTCTTGCTAGTTTACACTAGCCATCCTTACTGCGCTTCGATTGTGTGTGTACTGCTGCAATATTGTTGACGTGAAGTCTTGTAAAACCTTCTTTTTACGTTTACTCTCGTGTTAAAAATCTGAATTCTTCTAGAGTTCCTGATCTTCTGGTATACACACTCGCTCGCTACCATCGTCATCCAGAAGTCT
+
///:6<ABBABBABBEBBBGC;66>>==?>CC@@>9;59=:<)------::4//-////&//(//995:===@>;;73777.777333$38;3:<8::.633317333(3339733333(356669:?;?>?<@<@@AAB;;<:=@BB6;;?;;7<<:<;99222:2775166157@@>00*0:/0,66D@D9B=@999999(59==98;=>?;A??=>2:9;9*:====;>:=@49;BBBBB=@<@AA;;;@CBCACBAABCABADB@@@BB@@AB?BAAAAABBB?BBC?BBBB
@ATNG8:00517:04963
GATGGTAGGCGAGAGTGAGACGCAGTACTCATTCGTTTCGGAAGAGACAGGTACGTTAATAGTTAATAGCGTACTTCTTTTTCTTGCTTTCGTGGTATTCTTGCTAGTTACACTAGCCATCCTTACTGCGCTTCGATTGTGTGCGTACTGCTGCAATATTGTTAACGTGAGTCTTGTAAAACCTTCTTTTTACGTTTACTCTCGTGTTAAAAATCTGAATTCTTACTAGAGTTCCTGATCTTTCTGGTGTCGTCTATCATGTACTACCATCGTCATCCAGAAGTCT
+
445>7<CD@CC;;996??@@@;A;;=CDCC;;=;CCD=CC@B:;;CBCBC@BDCCC@C?AAAF@D@BBBCBCB=B7B?:;:+>94<773(3::<384958>9<;8;=?477;>>AA@?B:;8;=AAA;;;>@====>:::;=>>====AAA?;;;8;;;:?@;><>@@AAACCD;>>AAA6A<?;==<<;+;==>@7=>>>>>@@>>5;;:;*:8899599=<-//666;>>;><?=;<888-8==:;;;?B@;;;???>A@=>>>@<@AAAA@???;??B<@@>>
@ATNG8:00518:05060
GATGGTAGTACATGATAGACGACACCAGAAGATCAGGAACTCTAGAAGAATTCAGATTTTTAACACGAGAGTAAACGTAAAAAGAAGGTTTTACAAGACTCACGTTAACAATATTGCAGCAGTACGCACACAATCAAAGCGCAGTAAGGATGGCTAGTGTAACTAGCAAGAATACCACGAAAGCAAGAAAAAAGAAGTACGCTATTAACTATTAACGTACCTGTCTCTTCCGAAACGAATGAGTACGATGAGAGAGCTCTCTCTACCATCGTAATTGCGAAGTCT
+
::;B?=BCC>=BBCCCC@@A;;;DJ@CBB?CCCCBB@BADCCCDDC@BA?A?BBDCCGEI3C@CCCCCCCCBBB;B@;;;;;*;?<@>ABB9BCE@BCCBBBB@@=@@BB@BED@CBCBBBBBBCCCB999CACCCD=CBCB@@@B=B?CAA?AFFEDDCC@C@@ACC?::6:DA39:999/:?<?@AABBB(@A?@:79BCCED?A?B@AB5:9:@CCC@GECCDCB>A?@BH>CDC?@@@DBBCBB>>>BBBBBBBBBBCCBAA=@A@=@A>B<@@DD@BA@?
@ATNG8:00506:05107
GATGGTAGTGTGTCTCTGAGAGTAGTACTCATTCGTTTCGGAAGAGACAGGTACGTTAATAGTTAATAGCGTACTTCTTTTTCTTGCTTTCGTGGTATTCTTGCTAGTTACACTAGCCATCCTTACTGCGCTTCGATTGTGTGCGTACTGCTGCAATATTGTTAACGTGAGTCTTGTAAAACCTTCTTTTTACGTTTACTCTCGTGTTAAAAATCTGAATTCTTCTAGAGTTCCTGATCTTCTGGAGATATCATCAGCGAGCTACCATCGTCATCCAGAAGTCT
+
:::C@>==C>BB@;;=6:69??A@@@B@@A;<6<AAA=BB?B@CFCCCBC@BBBCCAFACCCC@CACCDCDDFCC@CCCCE1BB@BCCD>BBCC@BBC@EH?AACCCC@CCCCCDCB@BDC@C@FCCBCBBB@ECCC?CCCCCCCBBBBBCCAAA@CCC@CD@D>@@BBCEDCC?CBDDE;H@D@ABAA@,@BBBB=CBDDCCCCCC@CCCC5BBBCFBD@CC@CCBBBBB?B?BBB@A@?BBB?BCAAABCBCBCCCCCCCCBB>::;CCCCBB>B@@<@@AA
@ATNG8:00519:05099
GATTAGTATAGAGCTCTACATAGTACTCATTCGTTTCGGAAGAGACAGGTACGTTAATAGTTAATAGCGTACTTCTTTTTCTTGCTTTCGTGGTATTCTTGCTAGTTACACTAGCCATCCTTACTGCGCTTCGATTGTGTGCGTACTGCTGCAATATTGTTAACGTGAGTCTTGTAAAACCTTCTTTTTACGTTTACTCTCGTGTTAAAAATCTGAATTCTTCTAGAGTTCCTGATCTTCTGGTGTCGTCTATCATGTACTACCATCGTCATCCAGAAGTCT
+
99:7@C@ABBBBCCCCCCCBCCBBCCCC@@?@CDE>CC@C?CCCBBBC?CDCBB>B>@@@C?A>A@ABBBBBC><><<<1???A@BA<BBBD?CBB???:>=>A??<?BBCA;=A:A@=;A7>?A?A??@:>>AA<ABAA???@@AAABB?>>::;;=AA=A<???@BBBA@;>>>DD;G=B9;;;;;*:@:::/:79755>=<<08888(5997=6=9=>=A???AAC:=:=@AAAB7;;B=@@@@@C;;;ABAAAAA>>>B;??@A@@@A@<@::59<<8
@ATNG8:00528:05083
GATGGTAGTATATCGCGTCGCTATCCAGAAGATCAGGAACTCTAGAAGAATTCAGATTTTTAACATCGAGAGTAAACGTAAAAAGAAGGTTTTACAAGACTCACGTTAACAATATTGCAGCAGTACGCACACAATCGAAGCGCAGTAAGGATGGCTAGTGTAACTAGCAAGAATACCACGAAAGCAAGAAAAAAGAAGTACGCTATTAACTATTAACGTACCTGTCTCTTCCGAAACGAATGAGTACGTGTGACGTACGTGAGCTACCATCGTCATCCAGAAGTCT
+
---5058<@?@666=<<==<<<<994944.499///)/)-68///<6::6:655/88>>>':690//::::<::<58>44444$4:5:.333&38829===;:8//)/366068949:::==@DDFCCCCBBB?BBBC@BBA??C??<@?CBB?BBBBCCCC?BBBCBB?>>;???:??>?=8998;99:9:9%9><>979B>FCD;@=@AAA8;7;BDCC@CCBBBBB?A?B@?9A::59AAABFFBBBAAAABABBBCCBBBCDC?AAAABBBCC?CAC?CB@@
@ATNG8:00538:05098
GATGGTAGCTCTGCTCTGACTCTCGTACTCATTCGTTTCGGAAGAGACAGGTACGTTAATAGTTAATAGCGTACTTCTTTTTCTTGCTTTCGTGGTATTCTTGCTAGTTACACTAGCCATCCTTACTGCGCTTCGATTGTGTGCGTACTGCTGCAATATTGTTAACGTGAGTCTTGTAAAACCTTCTTTTTACGTTTACTCTCGTGTTAAAAATCTGAATTCTTCTAGAGTTCCTGATCTTCTGGGCAGACTCTCACACGCCTACCATCGTCATCCAGAAGTCT
+
999@;=@;>:@;;;<CBCCCCCCCCBBACB@@=@AAA<BB?B?ABAABBB?BBAAA?B?BCBC@CACCFCBBBBC@BDDCC2CC@DBBB=BA@@7;;A=?@6;;ABBCADCCBCCCCAFBB@B?BBCCBBBG@BBCB>BCCCDCCBBBBBCCCBB?BBB?CD@C?AACCCCCCCABCBDD;D@C@BBBB@2BCCCE>CCCBCBCBA@5;;;;*;@ABA>B?BC@CBBBBBB?B?CCBCBB?AACC?CCCCBDABACCBBBB@BCG@CBBBBCCCD@CBB@CCBB
@ATNG8:00587:04499
GATGGTAGCACGACACGACGATGTGTACTCATTCGTTTCGGAAGAGACAGGTACGTTAATAGTTAATAGCGTACTTCTTTTTCTTGCTTTCGTGGTATTCTTGCTAGTTACACTAGCCATCCTTACTGCGCTTCGATTGTGTGCGTACTGCTGCAATATTGTTAACGTGAGTCTTGTAAAACCTTCTTTTTACGTTTACTCTCGTGTTAAAAATCTGAATTCTTCTAGAGTTCCTGATCTTCTGAGATATCATCAGCGAGCTACCATCGTCATCCAGAAGTCT
+
////)/99>@;B=?=BBBA96:59@@BECBBC@GGGI@CCAC@BBBDCCC@CBCBJ?B@CBBA@G@BAAAA@?48049999)8<8>900(/00/699:8=D@BBBBBB?BBBBBBBB@BB><@=AA@>>===8=??>:>=AAA?=>>>>@@==<=3:;;5;A8=8;;;;;;A>>9;;;==-<8=5:;AAA/??@??9?A@>>=>;;;56;<;*6///6066AA<=>>B868;?:>@@888<@@>;;;>=====?@???@>===>=C;;;@@@@@<@@@<@@@A
@ATNG8:00571:04585
GATGGTAGACACGTGTGCTCTCTCGTACTCATTCGTTTCGGAAGAGACAGGTACGTTAATAGTTAATAGCGTACTTCTTTTTCTTGCTTTCGTGGTATTCTTGCTAGTTACACTAGCCATCCTTACTGCGCTTCGATTGTGTGCGTACTGCTGCAATATTGTTAACGTGAGTCTTGTAAAACCTTCTTTTTACGTTTACTCTCGTGTTAAAATCTGAATTCTTCTAGAGTTCCTGATCTTCTGGGTCTACGCTCGTCGCGCTACCATCGAATGAGGTTAGTCT
+
;:;B?BBECCBCCDDBCBFCCCDCCCBBCCCC@CCCC=CC@C@BBBCDBB?BCBAA998;DCC?C@BA??@BB@B?BCCCC3CA;?899,3>>A988C=BB79:7@BB>BBBBBBBC?@@A<>;>??==<<<9<=@@:=>AA;;;?@B???B>=><;;;8=A8=9>@>?><D6715:<<<.5.57=@>@@/>A8881756///9::>1888(255550538849:;;9995959@@:::5::??9???@??>>>AC@>=>>>>@<@A@@?<@@??<?:>>==9
@ATNG8:00584:04705
GATGGTAGTGTCATATGATAGTGTGTACTCATTCGTTTCGGAAGAGACAGGTACGTTAATAGTTAATAGCGTACTTCTTTTTCTTGCTTTCGTGGTATTCTTGCTAGTTACACTAGCCATCCTTACTGCGCTTCGATTGTGTGCGTACTGCTGCAATATTGTTAACGTGAGTCTTGTAAAACCTTCTTTTTACGTTTACTCTCGTGTTAAAAATCTGAATTCTTCTAGAGTTCCTGATCTTCTGGATAGCGACGCGATATACTACCATCGTCATCCAGAAGTCT
+
ABBB?@;;;;<<>=>>>B>>BB@@C6549;43-4::<4<<9=9=>DECBB?ADA;;:6:BCCC?B@FDCCCCBCCACCCBB0;;8:@CE=BB@A<@@A=BD9;=BCCC@BCHHFABBBCCC@C@CCBCBCICACCCD?AACCBBBB@;;;;;;CLADCC@CCAD@@ABDDCDCC>BBAAA7A>B=;;;;;*;A@@C;;;BAEECBCB?A@@@0ABBBE?B?BA=ABBBBAA=@<A@A;;;8;;@@CBBCCCCCBDBAACDCCCCB=@@AACCCDC@CBB?BB;;
@ATNG8:00599:04831
GATGGTAGCACACGAGATCTCATCGTACTCATTCGTTTCGGAAGAGACAGGTACGTTAATAGTTAATAGCGTACTTCTTTTTCTTGCTTTTCGTGGTATTCTTGCTAGTTACACTAGCCATCCTTACTGCGCTTCGATTGTGTGCGTACTGCTGCAATATTGTTAACGTGAGTCTTGTAAAACCTTTTTTTACGTTTACTCTCGTGTTAAAAATCTTGAATTCTTCTATAGTTCCTGATCTTCTGGATATGAGTGACTCGTGCTACCATCGTCATCCAGAAGTCT
+
448839:AABDCCCCCBBBAAA@>B@???@@B?ABAC>CC@C@BBBCC@@=@CD;;6;;@A=B?C@CCCBAABBC?BBCDG2@>5?8878&3:;;7<<A=?B?@@@?=?8>=<===>?==>=?@<@AABBAAA<A???<@@@>>>==@@@@@888<6=9:5:=9><555;;;>9;48////&/(/77777#8;=:>6>;999222996@BAA.:5807=9=;??<?@AA>>>;>:>;;---2---23777>>:;;:///=99=@@@5;;;;888=>9>>?;;;;B
@ATNG8:00578:04882
GATGGTAGTAGTATCATGTGTATCTCCAGAAGATCAGGAACTCTAGAAGAATTCAGATTTTTAACACGAGAGTTAAACGTAAAAAGGAGGTTTTACAAGACTCACGTTAACAATATTGCAGCAGTACGCACACAATCGAAGCGCAGTAAGGATGGCTAGTGTAACTAGCAAGAATACCACGAAATGCAAGAAAAAGAAGTACGCATATTAACTATTAACGTACCTGTCTCTTCCGAAACGAATGAGTACTACTCTCAGAGACACACTACCATCGTCATCCAGAAGTCT
+
4444.44;44A:<<A;;<?><@B@@@9<0.(----//396;;<=<:@=;;69<@?995===*<7<;;=:;@5515<2<555999(9.558<<<.:89(-----55//)/38:5:794:9:;@A<<<<696B966@BBBC?AA???C@@=A?CBA>A;;6<??@?AADCCE@BB599>3933?=,44<=8;;;;;+88+///6:///:80819777(/*/58::333333::484255(222+2266<225888899=>:88:8A=555727:7558B=B?BCB?CBBB
@ATNG8:00595:04884
GATGGTAGAGTACAGTGTAGTAGACCAGAAGATCAGGAACTCTAGAAGAATTCAGAATTTTTAACACGAGAGTAAACGTAAAAAGAAGGTTTTACAAGACCCACGTTAACAATATTGCAGCAGTACGCACACAATCGAAGCGCAGTAAGGATGGCTAGTGTAACTAGCAAGAATACCACGAAAGCAAGAAAAAGAAGTACGCTATTAACTATTAACGTACCTGTCTCTTCCGAAACGAATGAGTACTGTATCTATGTGTGCGCTACCATCGTCATCCAGAAGTCT
+
<>>C@BB?A?<<:;;;<<>=>@@@@166@7<DBBCB@C?@@@994<59:69699/0)/;;;,=4778<=;;;377)739:>??+==8;.555&5<<296<<4@>@B>B@CB=BBB>BBBCCBBBBA@@AAABC?::;B<@@AAABBB@B@BBB?BBCCBBBB?BBBBBB?BA>@@C@CCCDC<A?=889899'9<<@BBAAAACC@D?BBBA;?8=??=>9=AA??;>;>;>BB:BDE@BBBB;<;AAAABBBAABBBBB@@@CCC?BBCBB????:?@@<AAAA
@ATNG8:00557:04941
GATGGTAGTGTGTCTCTGAGAGTAGTACTCATTCGTTTCGGAAGAGACAGGTACGTTAATAGTTAATAGCGTACTTCTTTTTCTTGCTTTCGTGGTATTCTTGCTAGTTACACTAGCCATCCTTACTGCGCTTCGATTGTGTGCGTACTGCTGCAATATTGTTAACGTGAGTCTTGTAAAACCTTCTTTTTACGTTTACTCTCGTGTTAAAAATCTGAATTCTTCTAGAGTTCCTGATCTTCTGGAGATGTCATCAGCGAGCTACCATCGTCATCCAGAAGTCT
+
:55C:>BFCC;:;CBBBCCBABCCABBCAA@@>@BCE>CC?B?BCCCBBB?CCC@A?BBICCC@D@DEGCCABBD@CBCBB2@@>ACDF?CDBB@CCCBJF?ABACCGACCCCCCCD?ABD@C?BBB@@@??;?B@@<BBBBDCCCBBBCCBBAA>AEE@BB@B@BBBCCDCDE@D;;;;6;>B>BBBBB0BBBBB>BBBBBCBAA@?BBBC5CCCCB@BBCEABBBCCCC@C@CCCA@@<@AB@CCCCBBCCCCCBCCCCBBBC=@ABBBBBBB?BBB?BCBB
@ATNG8:00561:04938
GATGGTAGAGTACAGTGTAGTAGACCAGAAGATCAGGAACTCTAGAAGAATTCAGATTTTTAACACGAGAGTAAACGTAAAAAGAAGGTTTTACAAGACTCACGTTAACAATATTGCAGCAGTACGCACACAATCGAAGCGCAGTAAGGATGGCTAGTGTAACTAGCAAGAATACCACGAAAGCAAGAAAAAGAAGTACGCTATTAACTATTAACGTACCTGTCTCTTCCGAAACGAATGAGTACACATCGTCGTGTCGTGCTACCATCGTCATCCAGAAGTCT
+
555=9<ABBBBBBBBBBBCCCC:;;;@BB>?A@??;8=:B@A@AAC?BB@B>??::9BBB3B<>>BCCAA=899,9@?A??>,>@<>?BBB:BBC@BCCBDDE@@;@?;;7;BD?CBBBCDEIHBBBCHBBBAAA@B?@B@?@@@@<A@B@@>ABBCDCBB?CFCBAB>BF@CBB>AAAAA;@?=9>=??>.>A=@AAABA>>=:>:===A<@<@@BCC@BBBBBBB?B?BBD=CBB?BBBBBBBBBBCBB@??????????BBB?BBBBC??>E@BBB?BBAA
@ATNG8:00590:05095
GATACGTATATCTATGTACTCATTCGTTTCGGAAGAGACAGGTACGTTAATAGTTAATATGCGTACTTCTTTTTCTTGCTTTACGTGGTTATTCTTGCTAGTTACACTAGCCATCCTTACTGCGCTTCGATTGTGTGCGTACTGCTGCAATATTGTTAACGTGAGTCTTGTAAAACCTTCTTTTTACGTTTACTCTCGTGTTAAAAAAATCTGAATTCTTCTAGTAGTTCCTGATCTTCTGGGATGTGTGCGACAATGCCTACCATCGTCATCCAGAAGTCT
+
@ABABBBBBBBBBBCCDDBBBAA4;6<=4>C:A:<BAA596;>=ABD<?8:79;(/(////9/34<@=;;;::)9?::??@+//8//)/)/9367,3//99;5///7//3<74334:38833388;6;888=A@ABA>>>>==?<;;;91555.5:162797987787/5:<<</=8=;@ABAA/65586(-----33399+222222"22234045::63-------(-(--844449:;;1:730-------5(-/83:7307@>=>>>?;5:?A?B>=;
@ATNG8:00591:05103
GATGGTAGTGTCATATGAGAGTGTGTACTCATTCGTTTCGGAAGAGACAGGTACGTTAATAGTTAATAGCGTACTTCTTTTTCTTGCTTTCGTGGTATTCTTGCTAGTTACACTAGCCATCCTTACTGCGCTTCGATTGTGTGCGTACTGCTGCAATATTGTTAACGTGAGTCTTGTAAAACCTTCTTTTTACGTTTACTCTCGTGTTAAAAATCTGAATTCTTCTAGAGTTCCTGATCTTCTGGACGACGCGCACTGACACTACCATCGAGGTTGTAAAGTCT
+
55::7;CEEBBABBCDBCCCCBBBCCCBBC;;;<BBE>BB@D@BCCBCCCEHGCCB@B@CDBB?BADDCCCBBCB@@@@@@0@A=A@@@;@AAA@DBB?BC:;;BBBC@CCCFCCCC@CBB@B@BCCBBB;:4:BA><@CCCCCCCCCCCCBBBB@DDC@BB>@=@BBBBCCDC@CBBBB;A?D?@@@@@0@BBBD;::B@@ACAAA>BCCC5CCCCF@CBEC@CCCCEDC@B@BBBEBB>@@B?BC:;:CBBCDBBBCCCBBAA?AABDAA<?4;;;@8AB@@
@ATNG8:00646:04505
GATGGTAGGCGACATACATACGCGCCAGAAGATCAGGAACTCTAGAAGAATTCAGATTTTTAACACGAGAGTAAACGTAAAAAGAAGGTTTTACAAGACTCACGTTAACAATATTGCAGCAGTACGCACACAATCGAAGCGCAGTAAGGATGGCTAGTGTAACTAGCAAGAATACCACGAAAGCAAGAAAAAGAAGTACGCTATTAACTATTAACGTACCTGTCTCTTCCGAAACGAATGAGTACCTCTCAGACGCTCGTCCTACCATCGTCATCCAGAAGTCT
+
///:6:@B@AAAAEDBAADBA@@A@=ABB@CCCDBB@B@CCD@@AC@BC@B?BBBBDDDD3B?CCCCDBBBBCF>CA@@@@@0@B=B4:;;-;CC?CCCBCCBCD@D?BB?CCC@CBCBAABCCCCBAACAA>ACCD@BAAABBAD?C@BDD?CBCCCCCC@CBBBCC?AA>???;@@@??8@==9====?1?B?B@??CBBBC?B?BBB?7:7;ACAC@CBBBBBB?A?BAA<BAA?ABBBBBB@BBBBBBBACCABACC>BAA<@AAABBBBA>A>>9?9::
@ATNG8:00608:04543
GATGGTAGGAGACACGTCGCACACGTACTCATTCGTTTCGGAAGAGACAGGTACGTTAATAGTTAATAGCGTACTTCTTTTTCTTGCTTTCGTGGTATTCTTGCTAGTTACACTAGCCATCCTTACTGCGCTTCGATTGTGTGCGTACTGCTGCAATATTGTTAACGTGAGTCTTGTAAAACCTTCTTTTTACGTTTACTCTCGTGTTAAAAATCTGAATTCTTCTAGAGTTCCTGATCTTCTGGGTGCGCTACAGTCTCTCATCGTCATCCAGAAGTCT
+
;69D:?DC?BCCCBBBBABBCCBBBBCDCCBB@ACCC>CC@D@CDCCCAA?CCCBB?B?ABCC?@=ABCCBABBA?ACCCC2@B?BBBB;BBAB?BBB;??198?BBC?BBCCBAAA>C@@<A<@AA??=;;;>@A@:@AA>>>AAAA?A@@@>>:>BB=@@;@;@@AAAAA::6;;;CB5B:=8;;;::*:>888-8=<====<<>19888(5::8A<@;>>;>AAA@@@:=:>?@@@@;>>BB9:::>>A???>>>ABABD?@>==?@@<?@A<@???
@ATNG8:00618:04573
GATGGTAGTATAGAGCTCTACATAGTACTCATTCGTTTCGGAAGAGACAGGTACGTTAATAGTTAATAGCGTACTTCTTTTTCTTGCTTTCGTGGTATTCTTGCTAGTTACACTAGCCATCCTTACTGCGCTTCGATTGTGTGCGTACTGCTGCAATATTGTTAACGTGAGTCTTGTAAAACCTTTCTTTTTACGTTTACTCTCGTGTTAAAAATCTGAATTCTTCTAGAGTTCCTGATCTTCTGGCGCTCTGTCACGTCTGCTACCATCGTCATCCAGAAGTCT
+
:88B7965<>@:;555<:<;;;>>ABBBBBAA=B;<<0:>8=8???ABBC?CBBBD>A>AACC=?=@@BBB>?<@888889)=>;@CCC>B=:<6@BB<?A>79:BBB:??B:98==8<@A8=5;6:///334:/...33A<>>?@@@BBB?::;4:::7<=8=8<AF>>>A=;055555'/(//(/7777*8>9::0:555788;<<17889(9688=:?6<<1679:76517176;///666616::=:;::;===?>===@??:??8887BBB?BB@<A000
@ATNG8:00620:04530
GATGGTAGACATATCGTACTCTCTGTACTCATTCGTTTCGGAAGAGACAGGTACGTTAATAGTTAATAGCGTACTTCTTTTTTCTTGCTTTCGTGGTATTCTTGCTAGTTACACTAGCCATCCTTACTGCACTTCGATTGTGTGCTGTACTGCTGCAATATTGTTAACGTGAGTCTTGTAAAACCTTCTTTTTACGTTTAACTCTCGTGTTTAAAAATCTGAATTCTCTAGAGTTCCTGATCTTCTGGGTCTACGCTCGTCGCGCTACCATCGTCATCCAGAAGTCT
+
4449.44@BCCCCCCDDFCCCAAAC=@@@@BB?BBBM?CC?C@CBBBCCF@BB?>?=B=AACA<A;;=;;;;733,333333#39393/0(//0/(///(391777777,3785<9>><>AB8:7:A?;;;>>;>;::078866///;;;??885<;5;//*/7272-//533557272555)57A9?;<==,9:777+/*/<966-//:;2;@@@,;?A=@9@9///6699<=7=-//85779:::A298::;=;;;;;;;7<///=7<<<99=??C====7<///
@ATNG8:00628:04621
GATGGTAGCACGACACGACGATGTGTACTCATTCGTTTCGGAAGAGACAGGTACGTTAATAGTTAATAGCGTACTTCTTTTTTCTTGCTTTCGTGGTATTCTTGCTAGTTACACTAGCCATCCTTACTGCGCTTCGATTGTGTGCGTACTGCTGCAATATTGTTAACGTGAGTCTTGTAAAACCTTCTTTTTACGTTTACTCCCGTGTTAAAAATCTGAATTCTTCTAGAGTTCCTAGATCTTCTGGTCTACTACACTGTACTCTACCATCGTCATCCAGAAGTCT
+
48883:<BABBA==>=@<;666;<556;==;;6959946<7<:===BBCC?CCCCD@C?BBBB?CACCBBCB?37-333333#37177//(//0/57776:>8<<BCBB@BB??>AAA?BBB=B=@@@;;9>==:;::5:>A<9;?>:::>=?@>>:=?>:==9=9=>BBBB?@@==8888,8:>9=====+=>@@@9>?>>A:A?>=08888(8>>9;17)//777669==7@7///666@38=B<AA>>>;;:?>?;;;AACC;;7;=A@@@AAA:>>A<AAAA
@ATNG8:00625:04632
GATGGTAGAGTACAGTGTAGTAGACCAGAAGATCAGGAACTCTAGAAGAATTCAGATTTTTAACACGAGAGTAAACGTAAAAAGAAGGTTTTACAAGACTCACGTTAACAATATTGCAGCAGTACGCACACAATCGAAGCGCAGTAAGGATGGCTAGTGTAACTAGCAAGAATACCACGAAAAGCAAGAAAAAGAAGTACGCTATTAACTATTAACGTACCTGTCTCTTCCGAAACGAATGAGTACTGTATCTATGTGTTCGCTACCATCGTCATCCAGAAGTCT
+
@AAE?A??;?:99;5666><<ACA@7@>>:=BBGIL?B@BBBAAAC?CC?B?BB??@BBB3B?BBBBBCFCBCB;@@A@>?>,?A=@;AAA7BBD@C;;=CCCBEADACB?A@@>AACCBBBCECCCCCCCC?BA996;BA?@B::8;@DBC?BCDDDBAA>BCCEBB?9949@<8<<7333&7<<9@BBBB3BC?BDC??:=<<8=5788;9>9<<AA@=AAABBBB@C?BBB>BBB@BBBBBBDBBBBBBBBBBCBA>BAA::8:>9555<>>?<@;?<90--
@ATNG8:00613:04718
GATGGTAGTGTCATATGAGAGTGTGTACTCATTCGTTTCGGAAGAGACAGGTACGTTAATAGTTAATAGCGTACTTCTTTTTCTTGCTTTCGTGGTATTCTTGCTAGTTACACTAGCCATCCTTACTGCGCTTCGATTGTGTGCGTACTGCTGCAATATTGTTAACGTGAGTCTTGTAAAACCTTCTTTTACGTTTACTCTCGTGTTAAAAATCTGAATTCTTCTAGAGTTCCTGATCTTCTGGTAGACGTGCATATATCTACCATCGTCATCCAGAAGTCT
+
555C;CGCCBCCBBCCCCECCCCBBBBBDC@A?@CCC=BB@B@BBDCCCD@BCCCC@C?CCCC?C?CDBBBDDCC?CCCCC1BC>C:9949B@><@AB>BC?AAACCC@CCDCCCBB?BEC@D=CCDEBBAC@CCDD@CCGCCCCCCCCCCBBBC?CCC@CC>A?BCBBBCCCD=?::::.;<@>;;;;.;CABC>CDDCCDEBBA5;;;;*<BCBB@B@CC@DCCCBCC@C@CCCCBC@BAB@CCCCCBBBBBBBEECCBBB@BAAA:::CC@BBC@CB@@
@ATNG8:00623:04692
GATGGTAGAGTACAGTGTAGTAGACCAGAAGATCAGGAACTCTAGAAGAATTCAGATTTTTAACACGAGAGTAAACGTAAAAAGAAGGTTTTACAAGACTCACGTTAACAATATTGCAGCAGTACGCACACAATCGAAGCGCAGTAAGGATGGCTAGTGTAACTAGCAAGAATACCACGAAAGCATAAAAAGAAGTACGCTATTAACTATTAACGTACCTGTCTCTTCCGAAACGAATGAGTACACATCGTCGTGTCGTGCTACCATCGTCATCCAGAAGTCT
+
:88@<>:;;=BBB::6;;;=>@A@B:@@A=@BABBB@B?BEB;;:C@BC?C>???BBBBB1B?DBBBBBA@9::,:9;A@BB1CEAE?BBB7B;;9;CBBC@@@A=A?@@=@BB?BCCDCCCCCGCCDC;;;@BBCD@CDCBBBBB=A=@@?=AAAAACCC?BBCBBB?BC??>@999CCD>CBB>===>.;@<>000@=???<A=BAAA<?;==ABB?ACBAABB@B?BBD<AAC@BBBBBBBBBCBBABBBCF@@@000;;@<AAAAAAAAB?BBB?BAAA
@ATNG8:00633:04694
GATGGTAGTATATCGCGTCGCTATCCAGGAAGATCAGGAACTCTAGAAGAATTCAGATTTTTAACACGAGAGTAAACGTAAAAAGAAGGTTTTACAAGACTCACGTTAACAATATTGCAGCAGTACGCACACAATCGAAGCGCAGTAAGGATGGCTAGTGTAACTAGCAAGAATACCACGAAAAGCAAGAAAAAAGAAGTACGCTATTAACTATTAACGTACCTGTCTCTTCCGAAACGAATGAGTACGTGTGACGTACGTGAGCTACCATCGTCATCCAGAAGTCT
+
///:6<9<<:9995555556<=:;;4//)/)/;:55515./:7///<8<8383-.---888+818//5::=;334/445>@@@+==8<8<<<0=<>9BCCCICBBC=@<@@<@BB?BBAABCBCCCCCBBBBD?B:;;>@@BCCBAB=A?C<;7;A@@@BBD=@@CCCC?BB?@??=@@:999+9=>9::999:%:>?=:49CAA@@9<777==1;588;;;6;B@@?BB?BABBC>BBC?BBBCCAAAB9:9@??BECBBBB998>?<A999A997B>BBB?BCAA
@ATNG8:00611:04746
GATGGTAGCGCACACATAGATACAGTACTCATTCGTTTCGGAAGAGACAGGTACGTTAATAGTTAATAGCGTACTTCTTTTTCTTGCTTTCGTGGTATTCTTGCTAGTTACACTAGCCATCCTTACTGCGCTTCGATTGTGTGCGTACTGCTGCAATATTGTTAACGTGAGTCTTGTAAAACCTTCTTTTTACGTTTACTCTCGTGTTAAAAATCTGAATTCTTCTAGAGTTCCTGATCTTCTGGCTCTCGTAGACAGATACTACCATCGTCATCCAGAAGTCT
+
444525=BAAB;;;BCEGIBBBBBAABCBBBE@B@@@8?@<@<@@@BCCCBC>;;67?:==BB=@<@@>@;;;@A<>?===,=@7;;>?8>><;7;;;6;B>@BBBBC@CCDDBBBC;;;CAE@DGFBABAB?BBCD?BBCFDBBBDBCBCBBBB@AA@ACD>B?BDCCCDDHI@B;;;;.;=A?BCCCC*;;;;;09:BA@ACCCB=@@@@,=@@@B?B@BD@DCCCCCE@J@AA@BBC=AABAFCGCHCAABCBBCDBBBCCD@CCCAABCDD?BBD@DCBB
@ATNG8:00621:04744
GATGGTAGTCTCAGATAGTCTATAGTACTCATTCGTTTCGGAAGAGACAGGTTACGTTAATAGTTAATAGCGTACTTCTTTTTCTTGCTTTCGTGGTATTCTTGCTAGTTACACTAGCCATCCTTACTGCGCTTCGATTGTGTGCGTAACTGCTTGCAATATTTGTTAACGTGAAGTCTTGTAAAACCTTCTTTTTACGTTTACTCTCGTGTTAAAAATCTGAATTCTTCTAGAGTTCCTGATCTTCTGGACGACGCGCACCTGACACTAATCGTCATCCAGGAAGTCT
+
45457;;<<?<<:700///;::<966<<=566;>EED>CC@B@BBBA=9:./)////)/)///:5>7;;;=;:;>>9<<>>>+<@:;99=5:4556<5-(--(---6-5.5555999:)//727)//6???<=:<>==;@@9900=00)/////)/8:5:444)44.43887//)/9:;555555&57<9>?>><(;;555)555555;5557<<<<*<;;;>9>295<<944:49.4.488<44.40/87/////-55//)/--////;699;;<9//)//)/5::<>
@ATNG8:00640:04740
GATGGTAGCTCACGTACGTCACACGTACTCATTCGTTTCGGAGGAGACAGGTACGTTAATAGTTAATAGCGTACTTCTTTTTCTTGCTTTCGTGGTATTCTTGCTAGTTACACTAGCCATCCTTACTGCGCTTCGATTGTGTGCGTACTGCTGCAATATTGTTAACGTGAGTCTTGTAAAACCTTCTTTTTACGTTTACTCTCGTGTTAAAAATCTTAATTCTTCTAGAGTTCCTGATCTTCTGGACGACGCGCACTGACACTACCATCGTCATCCAGAAGTCT
+
555@9=BBBBCCBBBBAAAICCCBBCBBBBBA>@@BB=BC?CCACCCCCB?BBDBB?B?BBBB@B@BBBDDCCBB?BCBCB3BB?BBCC@BBBB?BCC@DD?>>>CCC?B@@@CBAA>B@B=A=AAAA>>>A=A@@>8<=A>>>>>?@???>>=A<=>><@@=A;??@ADB===;@@@FD;A=A=@@@@@/==767,8;>=>>>=>=57676)5//*/066;;4@///@89585699333*---49<66;??@@@=>>A>>>A??;>>>>@AAAA=CAA:>===
@ATNG8:00601:04782
GATGGTAGATATATGCACGCTCTACCAGAAGATCAGGAACTCTAGAAGAATTCAGATTTTTAACACGAGAGTAAACGTAAAAAGAAGGTTTTACAAGACTCACGTTAACAATATTGCAGCAGTACGCACACAATCGAAGCGCAGTAAGGATGGCTAGTGTAACTAGCAAGAATACCACGAAAAGTAAAGAAAAAGTAAGTACGCTATTAACTATTAAACGTACCTGTCTCTTCCGAAACGAATGAGTACACACTCTCATATGACATACCATCGTCATCCAGAAGTCT
+
>>CC?CCBBACCCBBBCCCBCBA@@=@>A=;;:@>>8>6455:?:B9BB@C@B??@CCCC1?;??A998>>787)7=CCCCC+=B6626=;+;6516?;;9<<//,/6:;7<9;5::=>>?<@@A:::@>@@<;;;B=@@@CCAAB?B=A;;7;BBBCCCC@;::@@@=AA=AA?9=>8777&3399,9?CC>+6668<=><;;;<<8<85444.4808;<;<7>55584=9?<BAA7>8837;?774<:::<@@BBBB?=AAAA@AA>AAAAABBAB>B@@=@C;;
@ATNG8:00627:04819
GATGGTAGACACGTGTGCTCTCTCGTACTCATTCGTTTCGGAAGAGACAGGTACGTTAATAGTTAATAGCGTACTTCTTTTTCTTGCTTTCGTGGTATTCTTGCTAGTTACACTAGCCATCCTTACTGCGCTTCGATTGTGTGCGTACTGCTGCAATATTGTTAACGTGAGTCTTGTAAAACCTTCTTTTTACGTTTACTCTCGTGTTAAAAATCTGAATTCTTCTAGAGTTCCTGATCTTCTGGGTCTCTCTCTCACGCACTACCATCGTCATCCATAAGTCT
+
444=9>CBDDCCC>CCBC@CDCCCCCCCCCCC?BCFF>BB?C@CCCBCBB@BBBBB?B=@?CB?D>AACCBBBBB?98999(3B;BBBC>BBBB?BBB?BB598?BBC?CBBBBBCA=?>@=B;??@AAA??<????:>===>===>??AA;;;>;>?@=>><><>>=BB@@@A<???AA5A=A=>:::9,::;;;*//66776:;>8=<=<.9>>AA7;7;@<@BBA?;;7:;?????A<AABB8@@@@@>>=@@AAAA@999;05589989>C688@=A@@:
@ATNG8:00600:04920
GATGGTAGGACGAGCGTCTGAGAGGTACTCATTTTCGGAAGAGACAGGTACGTTAATAGTTAATAGCGTACTTCTTTTTCTTGCTTTCGTGGTATTCTTGCTAGTTACACTAGCCATCCTTACTGCGCTTCGATTGTGTGCGTACTGCTGTAATATTGTTAACGTGAGTCTTGTAAAACCTTCTTTTTACGTTTACTCTCGTGTTAAAAATCTGAATTCTTCTAGAGTTCCTGATCTTCTGGATATGAGTGACTCGTGCTACCATCGTCATCCAGAAGTCT
+
55<;8=@@<@9:9BBBBBBABCCC?BCCCC?AAA8AB?C@CDCCACC?CCCCD?C?BBBC?C?CDCBBBEFC@CDDDD2CG@B@@@<@BCD@CCD@A@=@@@CCCACCCCCCBC<ABA?B?CBB@AAAA?BBCD?BBBBAAABBBBCDBBAB?B??=BB<A:>>>>AB>>>:==@AA5A=D:??DDD/;;;;;1;=>898?===:>>>>/===>@<@<??<@>==;;;<?;?A?;;;7;;@<@@BBB;;;=??::;>>>@@@<AA@@?@@@@<@@@<@@@?
@ATNG8:00648:04993
GATGGTAGTGTGTCTCTGAGAGTAGTACTCATTCGTTTCGGAAGAGACAGGTACGTTAATAGTTAATAGCGTACTTCTTTTTCTTGCTTTCGTGGTATTCTTGCTAGTTACACTAGCCATCCTTACTGCGCTTCGATTGTGTGCGTACTGCTGCAATATTGTTAACGTGAGTCTTGTAAAAACCTTCTTTTTTACGTTTTACTCTCGTGTTAAAAAATCTGAATTCTTCTAGAGTCCTGATCTTCTGGACGACGCGCACTGACACTACCATTCGTCATCCAGAAGTCTT
+
444:7<<=;;;===@>CCBBCCCCCBA@@BBB>BA@@;@@<@@ABBCDDC@DBBCCAF@FDDD@C?BBBCCCCCC@CCDDG5BB@CBGJ?CCBC@BBB?AA=@ABB;;6;AAAA@<@+000+08>>>9999525954.55;;;;;???@@@@?>><;9949:;?9;:;?>=>>=9===9=9$5.5:?DDDDC'599999*99AABBAA:;49===='>@@A<<@@@A<??>?@@@@=@?>?;;4:::<BB@AAAA@@@=000A00.>:6.-(--68//626674:---(
@ATNG8:00614:05076
GATGGTAGAGTATCATGTGTATCTCCAGAAGATCAGGAACTCTAGAAGAATTCAGATTTTTAACACGAGAGTAAACGTAAAAAGAAGGTTTTACAAGACTCACGTTAACAATATTGCAGCAGTACGCACACAATCGAAGCGCAGTAAGATGGCTAGTGTAACTAGCAAGAATACCACGAAAGCAAGAAAAAGAAGTACGCTATTAACTATTAACGTACCTGTCTCTTCCGAAACGAATGAGTACACACTCTCATATGACACTACCATCGTCATCCAGAAGTCT
+
///93:;<=====BBBGBBBC;69>5;:;7;C>B@B?B::9AABBC@CC@C@BA;;9A@A1C?CBBBAACCCCD<B@;;;;;*;B@C5;;;*;@>;>ABAABBBA;<6:<6<00)///9<===>?@>DCCBB@B;;;?BBBBBBCC?CB;;7;B@@@ACC@DBBBBB?BB=??C?A?988.38<3<===>1:B?D@ABCDGBC>?>>CBA:>:=?CBB?BBBAABA;?=:;;69AA=CDD???AA???A???B?@@@??@:<<@9?>::999@@=@>=9<00/
@ATNG8:00630:05108
GATGGTAGTGTCATATGAGAGTGTGTACTCATTCGTTTCGGAAGAGACAGGTACGTTAATAGTTAATAGCGTACTTCTTTTTCTTGCTTTCGTGGTATTCTTGCTAGTTACACTAGCCATCCTTACTGCGCTTCGATTGTGTGCGTACTGCTGCAATATTGTTAACGTGATCTTGTAAAACCTTCTTTTTACTTTTACTCTCGTGTTAAAAATCTGAATTCTTCTAGAGTTCCTGATCTTCTGGGATGTGTGCGCAGTGCCTACCATCGTCATCCAGAAGTCT
+
9:;C:BBCABBFDCCBBBFJCCCDCBCBCBBB@BCCC=BB@C@CGDCCCB?CBBAA?@@CD@@?BAFCDFCAA@E@;;;;;*;<5:?AA=AAAA=ABC@CC@BBBBBB>BCCCCBBBADDD?B?CCCCBCCC?CBBB@CCCBBBCCECCDDCCCC@CBB?BC?C@BBCCCBBB?A@@@@9@>C>;;:::*:;;;;6;CDBCCCBAA=ACCC5CCCCC@E@BB@BEBCBBC@D@BBBBAA@BBBB=B;;;@BAADBA@@BC@BBB?BCCCCDDCC@CDE@CBBB
@ATNG8:00655:04490
GATGGTAGACATATCGTACTCTCTGTACTCATTCGTTTCGGAAGAGACAGGTACGTTAATAGTTAATAGCGTACTTCTTTTTCTTGCTTTCGTGGTATTCTTGCTAGTTACACTAGCCATCCTTACTGCGCTTCGATTGTGTGCGTACTGCTGCAATATTGTTAACGTGAGTCTTGTAAAACCTTCTTTTTACGTTTTACTCTCGTGTAAAAATCTGAATTCTTCTAGAGTTCCTGATCTTCTGGCGCTCTGTCACGTCTGCTACCATCGTCTTCCAGAAGTCT
+
99;D:CCCCCCCCCAAACCCGBAACCCCCC@@??BBG>BB?B?BCCCBAB>ABBBC?B;@@AC>B>AAABAABBB????>>.@?>@BBC>BBAA?AAC?BC587ACCC?BBBA?@;;7;??;?;AA>>>>>?:?AAA0559999=?A@@@A@@@@;?A?:@@;A9<;<@??>>>7???CC5D=B=75555'69----)--7---26-//555'36=A==A<:;7;A;;;==:=:=@???B;>>A<??>=<::9??><=>>=@@@@=@::;?@><A<AAD:==9;
@ATNG8:00654:04770
GATGGTAGCTCACGTACGTCACACGTACTCATTCGTTTCGGAAGAGACAGGTACGTTAATAGTTAATAGCGTACTTCTTTTTCTTGCTTTTCGTGGTATTCTTGCTAGTTACACTAGCCATCCTTACTGCGCTTCGATTGTGTGCGTACTGCTGCAATATTGTTAACGTGAGTCTTGTAAAACCTTCTTTTTACGTTTACTCTCGTGTTAAAAAATCTGAATTCTTCTAGAGTTCCTGATCTTCTGGTCTACTACACTGTACTCTACCATCGTCATCCAGAAGTCT
+
;59D;ACBCCCBAA@DCFCBBBCBBBCCBC@@<@B@B:BB>BACBBCCCB@BCCBB@C@CCCC?C?CACBBBCBB>@????1?=8=7888*:@AB?CBB?BB>BBBBBB@BBBBBCCC?A@A@B@@@>??>>><?DAA;?AAAAC>>?@D@@>>>@:==?===:=<>>>BBBBBB:>>ADD5A<>8==<==/=A>>>6>::;AA??=<4:::::%;::;A<><>@<AAAB?>?<B<@>>>:;7;?B>@@?>AAAAA===AAAAA=;;5;///=888?;?@A;@>::
@ATNG8:00030:03906
GATGGTAGTATATCGCGTCGCTATCCAGAAGATCAGAACTCTAGAAGAATTCAGATTTTTAACACGAGAGTAAACGTAAAAAGAAGGTTTTTACAAGTCTCACGTTAACAATATTGCAGCAGTACGCACACTATCGAAGCGCAGTAAGGATGGCTAGTGTAACTAGCAAGAATACCACGAAAGCAAGAAAAAGAAGTACGCTATTAACTATTAACGTACCTGTCTCTTCCGAAACGAATGAGTACTGTATCTATGTGTGCGCTACCATCGTCATCCAGAAGTCT
+
888;69@C?;;666=>===CCCBBB=@;;44?:556>8<AD696?>A@?@=:;::9999$96=:;<;<<<544(389;<<<+<=:;.5999.9AD@DBBBCCGED>B>;;6;AB?BBCCCDDECCCCBBBCCCC?@??BAAACCBB@C@C;;;;CCCCCCC@BBBBBB???<?BB@CBBBA<@>>;?AAAA3BB@CBBBCCC??<?<??AA<?<>AB;;7;AAAADD>A>BBD>C??=?BBBDBBBCBBBBBBBBBCFCCDABB@;@@AB;;@CC@CCC@C9::
@ATNG8:00027:04128
GATGGTAGATATATGCACGCTCTACCAGAAGATCAGTAACTCTAGAAGAATTCAGATTTTTAACACGAGAGTAAACGTAAAAAGAAGGTTTTACAAGACTCACGTTAACAATATTGCAGCAGTACGCACACAATCGAAGCGCAGTAAGGATGGCTAGTGTAACTAGCAAGAATACCACGAAAGCAAGAAAAAGAAGTACGCTATTAACTATTAACGTACCTGTCTCTTCCGAAACGAATGAGTACTACTCTCAGAGACACACTACCATCGTCATCCAGAAGTCT
+
:88>;C@CCCDCC;;;B?A@ABAAA?BBB>BDDCDC@A@BBBCCBB?BB@C<?=?;;;;;$96??=CBBB?>DD6A@;;;;;$:;.52555&59949=>;;?B?@=@?BB@CCC@CDCCDAA@BABCAAACCBICCCACCECDC@@;?;@;;7;CBBBDCC?BBCCCC@BB?AAA8::BBB>BEE?AA@A@.@@<A???BCBBC<?<??CC>A>A=AAB@BCCBDDB>A?@DE>CBC@CCCABADBBBBBBBAAAB@@ABAAABD?BBEE?@BCC?CAA>ABAA
@ATNG8:00031:04174
GATGGGTAGCAGACGTGACAGAGCGCCAGAAGATCAGGAACTCTAGAAGAATTCAGATTTTTTTAACACGAGAGTAAAACGTAAAAAAGAAGGTTTTTTACAAGACTCACGTTAACAATATTTGCAGCAGTACGCACACAATCGAAGCGCAGTAAGGATGGCTGGTGTAACTAGCAAGAATACCACGAAAGCAAGAAAAAAAGAAGTTACGCTATTAACTATTAACGTACCTGTCTCTTCCGAAACGAATGAGTACCTCTCAGACGCTCGTCCTACCATCGTCATCCAGAAGTCT
+
/////(/9@BBBBCCBCCDBBA>>00+0//*/9;;4<5;29:44333-33047<::??AA@?>#/(/88373993333&3>B@A>>=$55.5.55555#5;<:@@>>><:/0-/7::5>099(4:@@@BCC;;:A@BBBA>AA@@=@??ACBBB?B@CA@=@ED@BBAA=???ABB?BB????399999*38887788989#7;<36,7898=5;7:6@:A;39;9A>>C@BBBBBCB?A>:::29@A>ABB???B=???BBBB?>>A???B:?>C=C;;;BBA??<?BB?BBBB
@ATNG8:00032:04207
GATGGTAGAGTATCATGTGTATCTCCAGAAGATCAGGAACTCTAGAAGAATTTCAGATTTTTAACACGAGAAGTAACGTAAAAAGAAGGTTTTACAAGACTCACGTTAACAATATTGCAGCAGTACGCACACTATCGAAGCGCAGTAAGGATGGCTAGTGTAACTAGCAAGAATACCACGAAGCAAGAAAAAGAAGTACGCTATTAACTATTAACGTACCTGTCTCTTCCGAAACGAATGAGTACTACTCTCAGAGACACACTACCATCGATTCGAGGAAGTCT
+
455<3::<654;:<5:6<==:9;;;.44<39=4444.458://///)/;)55)454:>@@@+@9=;:::00)///)/7<<<=E+?>9<4777+7/0)/:;::@>:;2:=::233828333:::@@@AACCCBBBBBBB@BBA;<99:49;=55.599:;<::7:<>AAB?BB?BCC9>>99337=8?@CCC1CC>B===A==>E?B?B>>>=A<@ABBB>AB>>=@?:>8:::3:::7;BB???@?;9833;9333348=;;:::488;932,2277+5,5755
@ATNG8:00041:04200
GATGGTAGCTAGTACGTATATCTATGTACTCATTCGTTTCGGAAGAGACAGGTACGTTAATAGTTAATAGCGTACTTCTTTTTCTTGCTTTTCGTGGTATTCTTGCTAGTTACACTAGCCATCCTTACTGCGCTTCGATTGTGTGCGTACTGCTGCAATATTGTTAACGTTAGTCTTGTAAAACCTTCTTTTTACGTTTACTCTCGTGTTAAAAATCTGAATTCTTCTAGAGTTCCTGATCTTCTGGTAGAGCGTGCATATATCTACCATCGTCATCCAGAAGTCT
+
//77487<?@555=<;;<=??ACCFCC@;@C:;9;CCD=@@;@=::9@A9;69@@@B>A>@@DD@D?AADBDBBA?<77888(874:CDCD0ABAB>BBD???;?AABBB@CBBBBA>><?AA:>;>??;;;@@<A>>==AAAA@@?>==B@A@<<=9///+//171;;;5;@A>>7;;=BB5B<A<?=<<=,<<999-//=9=99?:;86=>>,8///>6;6>@<????AAA<@<>>=??@8;;;;??CBBBCCCCCDDCCCCCBB@BBBCCCCBB?BDC@CA::
@ATNG8:00035:04359
GATGGTAGCACACGAGATCTCATCGTTCTCATTCGTTTCGGAAGAGACAGGTACGTTAATAGTTAATAGCGTACTTCTTTTTCTTGCTTTCGTGGTATTCTTGCTAGTTACACTAGCCATCCTTACTGCGCTTCGATTGTGTGCGTACTGCTGCAATATTGTTAACGTGAGTCTTGTAAAACCTTCTTTTTACGTTTACTCTCGTTTTAAAAAATCTGAATTCTTCTAGAGTTCCTGATCTTCTGGCGCTCTGTCACGTCTGCTACCATCGTCATCCAGAAGTCT
+
//7:6;A9ACCCBB=CGDCBCCGDCC:BBDCC@BBBG>EE?E=BCCDDDD?DDDBB@B?ABBB@B@CCCCCCCBA=>>==?.??;ABBB?BDBA<>?=8995:@ACCC?ABBBBA@A<BAC?A=>=>>>>>@<AAAA:>>A===AAAA@@@@@>>;>=><>><==A?=?AAB?@<===??3?:=:=@@@@/>@:::7;BBBA@A@AA-:9889&:;;;E=@9;:6;///=<=7=9A>?;;;5:<=>@@@@@@@>>>@?==>?@@@@=@@@@????@<@>?:@=>>
@ATNG8:00045:04463
GATGGTAGTGTCATATGAGAGTGTGTACTCATTCGTTTCGGAAGAGACAGGTACGTTAATAGTTAATAGCGTACTTCTTTTTCTTGCTTTCGTGGTATTCTTGCTAGTTACACTAGCCATCCTTACTGCGCTTCGATTGTGTGCGCACTGCTGCAATATTGTTAACGTGAGTCTTGTAAAAACCTTCTTTTTACGTTTACTCTCGTGTTAAAAATCTGAATTCTTCTAGAGTTCCTGATCTTCTGGTCTACTACACTGTACTCTACATCGTCATCCAGAAGTCT
+
::?B8=;95555;;;;><;;;>>=;>@945<<8<@@=5<@;A755<>6:67<;;<@:>8<A99269@@<@A@@?B=@>>>>0=@7;9:;,9>==:;@>5<>,/0===C@BBCC;::B@CCC@B@BCCBBBBB>;;:A?BBBBAA@BBBB@A:69?:>@B;@@<A;@?:9:AA>@;999999$95>7ACF@G+CA999,55==9@;>9@25555$555596;:@?265:4:44.4.4:89//+//<8=A?>>>=<<@@9690/0900////7<=<=266=5;:;:
@ATNG8:00085:03845
GATGGTAGCGAGCGAGTGTGTATACCAGAAGATCAGGAACTCTAGAAGAATTCAGATTTTTAACACGAGAGTAAACGTAAAAAGAAGGTTTTACAAGACTCACGTTAACAATATTGCAGCAGTACGCACACAATCGAAGCGCAGTAAGGACGGCTAGTGTAACTAGCAAGAATACCACGAAAGCAAGAAAAAGAAGTACGCTATTAACTATTAACGTACCTGTCTCTTTCCGAAACGAATGAGTACGTGTGCGACGTGTCTCCTACCATCGTCATCCAGAAGTCT
+
444:5<@BAAB:9<BBEFDDCCAAA@CCDFDCDBAA=@=@@BAAA@=??<??A@BBCBBB2B?BCCCCCCCDCC>CCCCCCC1BC?C6:::7;CC@HAAABBC::6;?BA>BCC@CCBBA@A@FCBABCCCC@EGDD9:9BCCCCC@C?C::9;BCFDDDD?BABBCC@CC@CCC<??>=;5==<8?@AAB3BB?C?>?DBBAB<>;?ABB<?<?CBBB?BBA@@;;;7;?ABC?CAA?ABBDBBBABBCCCCCC@@ABBBC?BBB@BBBBBCBBB@BCC?C?:9
@ATNG8:00093:03859
GATGGTAGACACGTGTGCTCTCTCGTACTCATTCGTTTCGGAAGAGACAGGTACGTTAATAGTTAATAGCGTACTTCTTTTTCTTGCTTTCGTGGTATTCTTGCTAGTTACACTATCCATCCTTACTGCGCTTCGATTGTGTGCGTACTGCTGCAATATTGTTAACGTGAGTCTTGTAAAACCTTCTTTTTACGTTTACTCTCGTGTTAAAAATCTGAATTCCTCTAGAGTTCCTGATCTTCTGGTGTCTGATCTGTATCACTACCATCGTTCGGTCAGAGTCT
+
;55C@CCCCCCBAA@AAA<@CCCCDFECCFCC@CCCG>BB?B@DDCCBCB@BBBCC@C@CCCC@C@EBBCCCBBC>BBBBB3BC;BBDD8AABC?BCB@BB?B@ADDD@CBBBBBBB?A@@=@<@A@@A>>><AAAA<@>>>>>>AAA@@B<;;>:=>?:<=8<8==@???B==:=@AAA6A8=7:;:;:*:>///)//6///::8>=DDDA.A:==A=A:>:>>@@BB@A<@=@@>==>:=AB<@@@===AA@@?AAA?>>>>=;AABBD::949?99:@@@@
@ATNG8:00079:03926
GATGGTAGCAGACGTGACAGAGCGCCAGAAGATCAGGAACTCTAGAAGAATTCAGATTTTTAACACAAGAGTAAACGTAAAAAGAAGGTTTTACAAGACTCACGTTAACAATATTGCAGCAGTACGCACACAATCGAAGCGCAGTAAGGATGGCTAGTGTAACTAGCAAGAATACCACGAAAGCTAGAAAAAGAAGTACGCTATTAACTATTAACGTACCTGTCTCTTCCGAAACGAATGATTACTATGTAGAGCTCTATACTACCATCGTCATCCAGAAGTCT
+
///:6<@BBCBCBBAAABBBBCCCC?AAGABBBC@@=@?BBBCB@@??C?C@DCBABCCC2C@CC?@<?CAABA9??98888(8@;?3877&39@?C?::@@@@?;@;AD9<<;=A>=>>@?>>>@@@>>>A<@@@@=;;;BDA8858<@AB=@;;;???A=A>>>BC>AA@BBB>A@>?>8?A998;;;:+;=:?;;;==8889>9>;;;=B=BD;;;<?@@AAAA;>;>@D;A9959A>>9??999:::ABBBBDBB@DA???=@@@A@>>>?=C??:>>CA
@ATNG8:00087:03901
ATGGTAGCGCATATCAGCGCAGCCCAGCAAGAATCAGGAACTCTAGAAGAATTCAGATTTTTAACACGAGAGTAAACGTAAAAAGAAGGTTTTACAAGACTCACGTTAACAATATTGCAGCAGTACGCACACAATCGAAGCGCAGTAAGGATGGCTAGTGTAACTAGCAAGAATACCACGAAAGCAAGAAAAAGAAGTACGCTATTAACTATTAACGTACCTGTCTCTTTCCGAAACGAATGAGTACAGAGAGTACGATATGTCTACCATCGTCATCCAGAAGTCT
+
--505-//99@:55;999<///::17---0--(-99;)515><<<>>9<<5:333444444'5;@DGDCCCCDDE>HDABABA5AC?D6:::6;AB>BCCCCBB;:8;?BB?BCC@BBBCECCBBBBCCCDCC@CCCC?BBBBBBAC@C?CCC?BCCCBBBC@CBBBCC?BB?BBA;??888-9==:?CEDE3AA?BBBBBBBBD<?<?AAA5979CCCC@IKBBBA@@8@=AAA9@;;6:ABCDBBBCDCBBBCCCCCCCB@BBBB>BBB@===AB?BBB@C>>>
@ATNG8:00078:04081
GATGGTAGCGCACACATAGATACAGTACTCATTCGTTTCGGAAGAGACAGGTACGTTAATAGTTAATAGCGTACTTCTTTTTCTTGCTTTCGTGGTATTCTTGCTAGTTACACTAGCCATCCTTACTGCGCTTCGATTGTGTGCGTACTGCTGCAATATTGTTAACGTGAGTCTTGTAAAACCTTCTTTTTACGTTTACTCTCGTGTTAAAAATCTGAATTCTTCTAGAGTTTCCTGATCTTCTGGATAGCGACGCGATATACTACCATCGTCATCCAGAAGTCT
+
444<9>CCCCCCBCCCCCCDDDCBCCBBBA;;2;@A?8>D<;7;=>=BCF@CCCCC@D@BA@@;A<@ABA;;;@@=;;;;;*;@<><CC<@<BB;A?@=@C=;<;BCG@CEJBBBBDACBC@D@BABECBBBBCCBB@BBCCCCCCDCBBBBABB?CBB@BB@B@CC@@@CA@@>A@@@@3@5;5;;;;;*;CEEE>AACCCCCCBC>BBBB2BCCCC@HAED?A@@@A@@@;@@BBCDCC@BBB@CDBCBFEBBACCCDCCBB;;;;DCCCBBBC?AAJACABA
@ATNG8:00051:04123
GATGGTAGTGTCATATGAGAGTGTGTACTCATTCGTTTCGGAAGAGACAGGTACGTTAATAGTTAATAGCGTACTTCTTTTTCTTGCTTTCGTGGTATTCTTGCTAGTTACACTAGCCATCCTTACTGCGCTTCGATTGTGTGCGTACTGCTGCAATATTGTTAACGTGAGTCTTGTAAAACCTTCTTTTTACGTTTACTCTCGTGTTAGAAATCTGAATTCTTCTAGAGTTCCTGATCTTCTGGGATGTGTGCGCAGTGCCTACCATCGTCATCCAGAAGTCT
+
@@AB9;;BB======CCDDGCCCCCCBBBBCC@CCCE?CB?C@BCCDABA@CBCBB>A:CB>=:CACCCDB;95;454444$44.49;;2::45.55945?466===@@BCCDAAA@?AA??C=BBBCAA?A>@0008=<<=A99;@@@@@999925==?BC=A<A@@@@BBBB?B;;;;.;>A=@@@@@,A;;;D=BAA@BBA@AB>BBB@8@@?@@=A@CC@BCBBBCA>A?@??AA@=?@BB9B;;<99@@9:5559<8=>=5:>99999AB=@A@<?BBB
@ATNG8:00062:04164
GATGGTAGCTATACGTATATCTATGTACTCATTCGTTTCGGAAGAGACAGGTACGTTAATAGTTAATAGCGTACTTCTTTTTCTTGCTTTCGTGGTATTCTTGCTAGTTACACTAGCCATCCTTACTGCGCTTCGATTGTGTGCGTACTGCTGCAATATTGTTAACGTGAGTCTTGTAAAACCTTCTTTTTACGTTTACTCTCGTGTTAAAAATCTGAATTCTTCTAGAGTTCCTGATCTTCTGGAGATATCATCAGCGAGCTACCATCGAATCCTCTTAGTCT
+
;:?>5:?A@DCCCBCCCCCCCCCCCA@@CFBB@BDCC>EC@B@BCCCCCD@CCE@A>A@DCGC@C@BABCCCAAA?AA@@@2>B>BCCD;BBBB=AA?<??000;A@@=@BBBCCBB<@8829;>>>@AA>>;>ABC8<;@A>>>?@A@??A>==7:;>:==:==AA>>=====:>ABDD3@:?788998(8><<=4<888;;===@<ABBB/A>>>@<@=;;7;>>>>>>=A7::@@@D:>>@;@?AA@@@AA@@@?@9:6333----3616<5==@9@::76
@ATNG8:00054:04220
GATGGTAGTGTCATATGAGAGTGGTGTACTCATTCGTTTCGGAAGAGACAGTTACGTTAATAGTTAATAGCGTACTTCTTTTTCTTGCTTTCGTGGTATTCTTGCTAGTTACACTAGCCATCCTTACTGCGCTTCGATTGTGTGCGTACTGCTGCAATATTGTTAACGTGAGTCTTGTAAAACCTTCTTTTTACGTTTACTCTCGTGTTAAAAATCTGAATTCTTCTAGAGTTCCTGATCTTCTGGGTCCTCTCTCACGCACTACCATCGTCATCCAGAAGTCT
+
///7179//5;====>B?97;//)/:///9:99.449909:.4.55<<<955.59994979959769<<=<5555505>>>>+==255<<4<=;;5;;;:?G46<BBBB@BBCCCBBBACBB@B8;:B??=@>9=@<@:>;B?>@@@<9955999;75558:93:8555:;;?99299999&99=999999(5999909595:<;<;;.5555$55555.5.556<@@<>:?0504<8=45054@>7991955>@>>;=?;?A==8<@@<?;<@@<BBC@CBBA
@ATNG8:00065:04287
GATGGCGAGAGTGAGACGCAGTACTCATTCGTTTCGGAAGAGACAGGTACGTTAATAGTTAATAGCGTACTTCTTTTTCTTGCTTTTCGTGGTATTCTTGCTAGTTACACTAGCCATCCTTACTGCGCTTCGATTGTGTGCGTACTGCTGCAATATTGTTAACGTGAGTCTTGTAAAACCTTCTTTTTACGTTTACTCTCGTGTTAAAAATCTGAATTCTTCTAGAGTTCCTGATCTTCTGGGTGCGCTACAGTCTCTCTACCATCGTCATCCAGAAGTCT
+
555D9BBBBCBBCCBCCCCCCBBBAB@@?@CDF>CCAD?CCCBBCC@CCBBB?B?BBCC?C?CCC??@BBB?ADCCC2??8=:989+3?@B?BBC?DA5:9:?=?9>BB@AACC?BBC@B@AA<AB=;=<@@@@<>>>AA>>>@@@@@@;;;8;;B;??=B=BA>;;;@@C:<<DDD;D=C5;7@@H,7799;*/.//8;;<=:-5667(5897:-706<6=>>>?8838:>@@AAA<@@@A:@@@@??;;;>>=AAAAAAA;?;;;@?@>><>@@;??@:
@ATNG8:00097:04308
GATGGTAGCGCACACATAGATACAGTACTCATTCGTTTCGGAAGAGACAGGTACGTTAATAGTTAATAGCGTACTTCTTTTTCTTGCTTTCGTGGTATTCTTGCTAGTTACACTAGCCATCCTTACTGCGCTTCGATTGTGTGCGTACTGCTGCAATATTGTTAACGTGAGTCTTGTAAAACCTTCTTTTTACGTTTACTCTCGTGTTAAAAATCTGAATTCTTCTAGAGTTCCTGATCTTCTGGGATGTGTGCGCAGTGCCTACCATCGTCATCCAGAAGTCT
+
4444.444499A:99@AA@A?A;;<<99;5445444:3:=9><===@6667;;555.4.44445:9555;994;@849999$4;7;<==6;:;;8==<8<<,//999>9>@B?=000,/0:7@6<<@@@??>=@?;;9>AAAAABBCBB@@999=.4459==9=;>;66666=<7;5555&56;9=>>>>+<556<)56;=;@?99929595$5;=AC<@>?A?B999B@@;@<><<?994900;4;0/////5=<:9955.5557<==<=6555.555.55;4
@ATNG8:00086:04347
GATGGTAGTATATCGCGTCGCTATCCAGAAGATCAGGAACTCTAGAAGAATTCAGATTTTTAACATCGAGAGTAAACGTAAAAAGAAGGTTTTACAAGACTCACGTTAACAATATTGCAGCAGTACGCACACAATCGAAGCGCAGTAAGGATTGCTAGTGTAACTAGCAAGAATACCACGAAAGCAAGAAAAAGAAGTACGCTATTAACTATTAACGTACCTGTCTCTTCCGAAACGAATAGTACTATAGACTATCTGAGACTACCATCGTCATCCAGAAGTCT
+
:::B@CA@B<@996<<;;;?AB@@>==?>8:@:596261/<</0/=699:<;>?00/<<<,<:<0//87789<<<49844444$3;-3-333&38949<:::99//)/(//5;9<8====CCCCCDDCCBAAA@DDCC?AAACBBBB@C@@@6::@?DBBBD?CCDCCC?BB?BBB=?@CCC>A??=@BCCD3??<?;;;AA@@@7:7;>>>6;7;B@A@@BCAAAAD@C@BBB>BAA>ABBCBCBBBBBBBB@AAAAAA?>>>D=DA@@BBBCC?BBB@BBBB
@ATNG8:00087:04429
GATGGTAGCGCGACGAGCGTAGACCCAGAAGATCAGGAACTCTAGAAGAATTCAGATTTTTAACACGAAGAGTAAACGTAAAAAGAAGGTTTTACAAGACTCACGTTAACAATATTGCAGCAGTACGCACACAATCGAAGCGCAGTAAGGATGGCTAGTGTAACTAGCAAGAATACCACGAAAGCAAGAAAAAGAAGTACGCTATTAACTATTAACGTACCTGTCTCTTCCGAAACGAATGAGTACTATGTAGAGCTCTATACTAATCGTCATCCAGAAGTCT
+
@;AC:BDBCBBBA@@;9:65;;:99)5995;;;=44.4.555<>=B>BB@D?A@@=<<<=,?9?>>00*/98666.6899999(=@=@9@??0?:;49=@>;?;;;:>9<@=AAA=@@:::C?A<@>>BBABB@CAAA>AAA@@@??8<:=00*0>::;:>A:@B@788=??=BB=6?:;@?8;;A=@BDFF3:;7;BB@@@DAB<?;>>@>9=7;9>9949?>??@@=@>B??9>772777?ABBBDC??=>=>>@A@@>>=@@=A;:?BBBA?BBB?B?>>
@ATNG8:00110:03861
GATGGTAGAGAGAGCTCTCTCATCGTACTCATTCGTTTCGGAAGAGACAGGTACGTTAATAGTTAATAGCGTACTTCTTTTCTTAGCTTTCGTGGTATTCTTGCTAGTTACACTAGCCATCCTTACTGCGCTTCGATTGTGTGCGTACTGCTGCAATATTGTTAACGTGAGTCTTGTAAAACCTTCTTTTTACGTTTACTCTCGTGTTAAAAATCTGAATTCTTCTAGAGTTCCTGATCTTCTGGTGTCTGATCTGTATCACTACCATCGTCATCCAGAAGTCT
+
@@@C@CBABBDCCBBBBAABBAABC@?ABB;;6;BBB<BC?B?BBAABCB?DCCBB?B@BAAA=A6:9:@AA?=<88833&3;,33397(3<;=9?BB>AB7:9BCBB@CCB@@BBB@AB==B<A@@@>===<AABC:==?===>????>>===?;=>=;??5868AAD>=>@?;?>>>>3>;?<@@@@?/>:8;=6=?@>>>>>@@<ADDD/A:;;;<A;>>=@@@?===<@;?>>>;:5::A<AAA?A@>>==>AAA:;;@??;@@@@?@>>><=>=<@@<:
@ATNG8:00144:03886
GATGGTAGGCGAGAGTGAGACGCAGTACTCATTCGTTTCGGAAGAGACAGGTACGTTAATAGTTAATAGCGTACTTCTTTTTCTTGCTTTTCGTGGTATTCTTGCTAGTTACACTAGCCATCCTTACTGCGCTTCGATTGTGTGCGTACTGCTGCAATACTGTTAACGTGAGTCTTGTAAAACCTTCTTTTTACGTTTAACTCTCGTGTTAAAATCTGAATTCTTCTAGAGTTCCTGATCTTCTGGCGCGTATGTATGTCGCTACCATCGTCATCCAGAAGTCT
+
///:6<AB@BDBBBBBCDCCBABCCCCBCB;;6;BBC>CC@DADBCBCBBACCCBF>B>ACDD@C@BAABBCCBB9BB@?>.99.8ABAB:BCCC@CBB>AB;??AAAB>BBE???BB?BBD=B:===;;:=?<@@@@<BBB@??>=>?B???@@@=;;;=??:>:>?@<<=?;:58;@DF6D8>9=9@@@,=<777)/)/::;:<>881868(69:9:3;7;A;?=<<>@A:>9?>;;//-/<<9:>>=>@@@@???@@@@??;7=;<<///::9<<<9///=
@ATNG8:00141:03957
GATGGTAGACACGTGTGCTCTCTCGTACTCATTCGTTTCGGAAGAGACAGGTACGTTAATAGTTAATAGCGTACTTCTTTTTCTTGCTTTCGTGGTATTCTTGCTAGTTACACTATCCATCCTTACTGCGCTTCGATTGTGTGCGTACTGCTGCAATATTGTTAACGTGAGTCTTGTAAAACCTTCTTTTTACGTTTACTCTCGTGTTAAAAATCTGAATTCTTCTAGAGTTCCTGATCTTCTGGACGACGCGCACTGACACTACCATCGTCATCCAGAAGTCT
+
955>:>CBBCCBBBB;99>CGCCGCABABFBA=AB@@:AB?B@CCB@BBD@A@@CB@C?BACA@D?CCABBBBA@>@BCBD2BB?CBBB;?@@C?BB@=@C>CAABBB?BAAABBAA?AAD;>:@BAA==>@=A@@@<>>@:::@>>>AAA<<<C=??=<AA<A:>>>CCCCAA<A>>>>6>=B=?????/==:99,88<::;B@@@;@BBC/B;;;B=A=@@<@AA???@<A<AA=8//*/6638=:<;ABB>>>>><<;///616:::;@@AA<@@@<?@@B
@ATNG8:00149:03974
GATGGTAGCTCACGTACGTCACACGTACTCATTCGTTTCGGAAGGGACAGGTACGTTAATAGTTAATAGCGTACTTTCTTTTTTTCTTGCTTTTCGTGGTATTCTTGCTAGTTACACTAGCCATCCTTACTGCGCTTCGATTGTGTGCGTACTGCTGCAATATTGTTAACGTGAGTCTTGTAAAACCTTCTTTTTACGTTTACTCTCGTGTTAAAAATCTGAATTCTTCTAGAGTTCCTGATCTTTCTGGAGATACACATGATACTCTACCATCGTCATCCAGAAGTCT
+
:55<;=BECB@@@CBABCCCBBCDBCDCGCBB?BBDJ?CC=A;@@:@@AC@BBCAC?B@DCCC?B>BCCCDBB99:0;;;;<;<#;9495;9:&4<>>:C<A;AA=A@@BBD?@AABCCDC?CCC?B?BCBBBAAA?DCBB<>=CCBBB@BBBBBBBBB?BA@=BD=D;@@@@AAA>>:<::::1:<A<?>DDD/@@;;;1;;;;;;A@A@<@CBC/A>>>@<@<>>;?@?????9=:=>A>===398?;??>>>@A@;;;BAAABAA;;7;BAAAA===<A@@<A@==
@ATNG8:00109:04023
ATGGTAGGTGCGAGCATGAGTGTATCCAGAAGATCAGGAACTCTAGAAGAATTCAGATTTTTAACACGAGAGTAAACGTAAAAAGAAGGTTTTACAAGACTCACGTTAACAATATTGCAGCAGTACGCACACAATCGAAGCGCAGTAAGGATGGCTAGTGTAACTAGCAAGAATACCACGAAAGCAAGAAAAAGAAGTACGCTATTAACTATTAACGTACCTGTCTCTTCCGAAACGAATGAGTACGTGTGCGACGTGTCTCCTACCATCGTCATCCAGAAGTCT
+
///)//606:.----88:566<666<8<:=9665;>=4:7:@@?@;;69A?A=BBABABBB5B@CCDBCDCDCCC=BA@????0?C@C@CCC<D;;;=BBCBBD@?=@?BB?CBC?AAABBBDDBBBCDECBB@CCCC?AACBCBBC?D@CBB?BEEDCAAA@CCBBBB?BA>BBA<?>???8@@@=@@@A@2@A?BBBBCCB>>;><??CA7:5:>@@@?@BBBADC=@=@@@;@AA?CCBBBCCAA@CCCCABBBBBBBC>AAC?CBAAACCCC@CAA>ABBB
@ATNG8:00105:04061
GATGGTAGTGTGTCTCTGAGAGTAGTACTCATTCGTTTCGGAAGAGACAGGTACGTTAATAGTTAATAGCGTACTTCTTTTTCTTGCTTTCGTGGTATTCTTGCTAGTTACACTAGCCATCCTTACTGCGCTTCGATTGTGTGCGTACTCTGCAATATTGTTAACGTGAGTCTTGTAAAACCTTCTTTTTACGTTTACTCTCGTGTTAAAAATCTGAATTCTTCTAGAGTTCCTGATCTTCTGGTATGACTAGTGTACTACTACCATCGTCATCCAGAAGTCT
+
;;:A?A955=;:;===@BA?AAAABBCCCCBB=@?@A9AA?A?DBCBBCC@CDGEF?A?AAAC?B@CCCC@C@CB?BCCEC5CEAC@AD<B;;9<@=B=:;:;BCCCCDJDBBA@;;6;BB@CALCBBCBBC?AA@@7;<CDFEDCCCCB;;;B?C;;7;A>A><<;BBBC@@;95999*99=;=??AA,@ABBB=BDBBA???==29999'9?>AA>B?BB@BCCCBBB8<7<BB;;;=@@BADCBB<<;BBCCDBBBBBB;;7;AAA<;;EE@DCD@CCBB
@ATNG8:00107:04084
GATGGTAGTAGTACACTAGTCATACCAGAAGATCAGGAACTCTAGAAGAATTCAGATTTTTAACACGAGAGTAAACGTAAAAAGAAGGTTTTACAAGACTCACGTTAACAATATTGCAGCAGTACGCACACAATCGAAGCGCAGTAAGGATGGCTAGTGTAACTAGCAAGAATACCACGAAAGCAAGAAAAAGAAGTACGCTATTAACTATTAACGTACCTGTCTCTTCCGAAACGAATGAGTACATAGATATACGTATAGCTATCGTCATCCAGAAGTCT
+
@@@B?BBBBCBB=BDCCDEDBAABB@ECC=CCCD?@<@9;;CGCDD?CC@C?CCEAA@A@5?@CBBACCCEBBA7?=?@?@?,@A<@;A@@3ABB?BCGCCBBB@?@@FDACBB@CCCCCCDEDCBBBCCCC?CBBC@BAAACCBC@C@CCB@ABBDCCAA>ACBBBB?AA=AA?8==<=<3<9939@@@@2BD@CBBAA>?>A1838???;><??BCC@BCBBBCC?C?AAA;DCC??>>BBCCCBBBAAAB@@@>>=A?@@@@@A>>>@@;@AA=A>>>
@ATNG8:00125:04049
GATGGTAGCGCACACATAGATACAGTACTCATTCGTTTCGGAAGAGACAGGTACGTTAATAGTTAATAGCGTACTTCTTTTTCTTGTCTTTCGTGGTATTCTTGCTAGTTACACTAGCCATCCTTACTGCGCTTCGATTGTGTGCGTACTGCTGCAATATTGTTAACGTGAGTCTTGTAAAACCTTCTTTTTACGTTTACTCTCGTGTTAAAAATCTGAATTCTTCTAGAGTTCCTGATCTTCTGGTAGAGCGTGCATATATCTACCATCGTCATCCAGAAGTCT
+
///:4:9<5:9A;596<@@@=CABCA;99B@=.9999)49395>::=;9:49900/7<7<<AB<@=@;;6A==;C290000$/<*///>;3:9<<9A<B?BE@BBBBBEAHCJCDDCC?CBC@C@DCBBBCCB?BBBB?BBBBCCCCCCCCBCBBB@CBB@BC?C@C@@@>?@;;5;;;;;.;=B<;;;;;*<CABC>CDCCDCCABA>BBBB0BBBBB?C=AA@BCBCCBD@C@CCCA@@=@@@?ABBCCCCCBBBCCCDBBBBE@CBBBBCCCCADCC@B:;:
@ATNG8:00107:04091
GATGGTAGCGCACACATAGATACAGTACTCATTCGTTTCGGAAGAGACAGGTACGTTAATAGTTAATAGCGTACTTCTTTTTCTTGCTTTCGTGGTATTCTTGCTAGTTACACTAGCCATTCTTACTGCGCTTCGATTGTGTGCGTACTGCTGCAATATTGTTAACGTGAGTCTTGTAAAACCTTCTTTTTACGTTTACTCTCGTGTTAAAAATCTGAATTCTTCTAGAGTTCCTGATCTTCTGGGTGTATCAGCGAGTATCTACCATCGTCATCCAGAAGTCT
+
55<<7<:555<?ABBBCCCHCB;;;?<;;@A@::99:.4<.906<:@;9916;;;>;?<==BC<B?BB@@@@@?A>;;;;;'9C245@@:@<<=<>>@<@@9<ABCCG?CCCCCBACABB?CB=AABB;;;I@IDCD@ABCBEDCAAABBBBCBD@AAA=@@9<:;CCCDD@;;6;0>>@3>+0+00000*0=>==5>=>@@@@>==7<<<<+<==AA4929@;@A@@;9::?:?=<9:949?@@=CAA<@DB?BBB=<=>>====;999>@AAB899C?BBCC
@ATNG8:00105:04186
GATGGTAGCTCTGCTCTGACTCTCGTACTCATTCGTTCGGAATAGACAGGTACGTTAATAGTTAATAGCGTACTTCTTTTTCTTGCTTTCGTGGTATTCTTGCTAGTTACACTAGCCATCCTTACTGCGCTTCGATTGTGTGCGTACTGCTGCAATATTGTTAACGTGAGTCTTGTAAAACCTTCTTTTTACGTTTACTCTCGTGTTAAAAAATCTGAATTCTTCTAGAGTTCCTGATCTTCTGGGTGCGCTACAGTCTCTCTACCATCGTCATCCAGAAGTCT
+
@@@C@CDBC:69@@BB@AACHCFCCBCBBB@@=@A@>BA<@;@@BCCCC@CCCCB?B@CBCC?EACFCCAB@DB>?@@>>0@B@CBBB>CBBB@BBB?@@=@BBBBC@BBBCBBBC@BBB8;8;@AA;;;:;>?@@?BCCCDBBB@@@BBBBCC?CFD@CC?B>AABCCBDCDACCGGD7B7;49@AAB0BBAAA>AACIIECB@@5;;;;;%<>=@?=?<AC>@AECCAA>A?BABCCC?A:;;8;A@@CBCCCFCCB;;<A@A<AAA@CBBBB@BCC@DDBB
@ATNG8:00116:04154
GATGGTAGCTATACGTATATCTATGTACTCATTCGTTTCGGAAGAGACAGGTACGTTAATTAGTTAATAGCGTACTTACTTTTTCTTAGCTTTTCGTGGTATTCTTGCTAGTTACACTAGCCATCCTTACTGCGCTTCGATTGTGTGCGTACTGCTGCAATATTGTTAACGTGAGTCTTGTAAAACCTTCTTTTTACGTTTAACTCTCGTGTTAAAAATCTTGAATTCTTCTAGAGTTCCTGATCTTCTGGAGATACACATGATACTCTACCATCGTCATCCAGAAGTCT
+
448839=:::<<:;;;?;BC>>A>@>;;;<;949555)59497555459949;5546>.9.444.59>>A?=00/:)//////$/6(/33333&34334:9829<;793?78/78;887;;6;A@<@?<====<::39<==:>@@@@@@@AAA>>>=>=<>>=<@@<@;@==;;:?==055777,99>6;;;;;(76;;;.72798;=?=<<06676(6770/8/61//(/;;;=;;5;7=<<9--+--727===BA>>>@@===A@AA7738;;;>@@;;5;;;5;===
@ATNG8:00123:04142
ATGGTAGCACGACACGACGATGTGTACTCATTCGTTTCGGAAGAGACAGGTACGTTAATAGTTAATAGCGTACTTCTTTTTCTTGCTTTCGTTGGTATTCTTGCTAGTTACACTAGCCATCCTTACTGCGCTTCGATTGTGTGCGTACTGCTGCAATATTGTTAACGTGAGTCTTGTAAAACCTTCTTTTTACTTTTACTCTCGTGTTAAAAATCTGAATTCTTCTAGAGTTCCTGATCTTCTGGAGATATCATCAGCGAGCTACCATCGTCATCCAGAAGTCT
+
///1789@A;;;;?====666;;<<A@@CBB?:9;@<ABAD@C===>CB?BBB@@=@:;:BC@C@BCBBA??:>6:AA=B+@@:?800(/00)01://)3=4=?@?AC577<=A@9943@A;B>B>>855556;A>>4<==>AA>>>=A;;876719776<>8=69>>977<=>:>89<<.<////9<<<+99===2AAAAA@>>=>:>???/>==9=9=9//-/==7;:A<A<ABAAAA389=8=????@AA>>>@>>>A@===9=///>==<?:==D>D???
@ATNG8:00116:04337
GATGGTAGGACGAGCGTCTGAGAGGTACTCATTCGTTTCGGAAGAGACAGGTACGTTAATAGTTAATAGCGTACTTCTTTTTCTTGCTTTCGTGGTATTCTTGCTAGTTACACTAGCCATCCTTACTGCGCTTCGATTGTGTTCGTACTGCTGCAATATTGTTAACGTGAGTCTTGTAAAACCTTCTTTTTACGTTTACTCTCGTGTTAAAAATCTGAATTCTTCTAGAGTTCCTGATCTTCTGGATACACTCATGTGCACCTACCACTCGTCATCCAGAAGTCT
+
>>FD?CBB?BBCDBBBABCCCCCC@B@@@CBB?CBBC>BC?B@BBBCCCC@BCC:;9;?CBA@?B@CBCCF:;;F>;;;;;*;:24<C@7C=>B?CCDACC<;;BDCF?BBCBBCCB?B@@<@=BBCCBCCC?BBDC?BB;;5;;;;;:;;<<00+/::5;;7;9=>>?CBBBB@C?AAA7>>B>@@@@@0@BBBC:;;CBBBDBBB@CBCB1B?@@A>A>AB@CBB?@@B@C?CCCB::8:@B=@AAA@;;0>000>:7::>>:6-----,,-//)///)49::
@ATNG8:00137:04300
GATGGTAGATATATGCACGCTCTACCAGAAGATCAGGAACTCTAGAAGAATTCAGATTTTTAACACGAGAGTAAACGTAAAAAGAAGGTTTTACAAGACTCACGTTAACAATATTGCAGCAGTACGCACACAATCGAAGCGCAGTAAGGATGGCTAGTGTAACTAGCAAGAATACCACGAAAGCAAGAAAAAGAAGTACGCTATTAACTATTAACGTACCTGTCTCTTCCGAAACGAATGAGTACACATCGTCGTGTCGTGCTACCATCGTCATCCAGAAGTCT
+
<<<C?BBCCCBBBABBFCCCDCBBB?CBB>BBAACC?C?ABBBABB?BC?C?BBAAABBB3B@BBABBBCCAA@:?<=?@@@0@C?C@CCC;CCC@CBBBCDC994;?;;7;CC?CCBBBDDGDCCCBBBBC@BBCC@C999BBBC=B?BCC@CCCCCC@?=?CCDCC>AA@AAA::9CCC8??A=@AAAA3@A>B?@>CB@;;8:<@@AA:>:<>A@@=@AA@@AA=@?ABB>BEE?BBAAABAAABBBBBBBBB@@?BDEC@?<?BBABABAC?B??<?B??
@ATNG8:00126:04414
GATGGTAGCGCGACGAGCGTAGACCCAGAAGATACAGGAACTCGTAAGAAGAATTCAGATTTTTAACACGAGAGTAAACGTAAAAAGAAGGTTTTACAAGACTCACGTTAACAATATTGCGGCAGTACGCACACAATCGAAGCGCAGTAAGGATGGCTAGTGTAACTAGCAAGAATACCACGAAAGCAAGAAAAAGAGTACGCTATTAACTATTTAACGTACCCGTCTCTTACCGAAACGAATGAGTACTATTAGAGCTCTATACTACCATCGTCATCCAGAAGTCT
+
/7:;<AAAA94459555;566665>46655;9555//)/7/////747;6==8<855443===+8288833399333(3A?;<==+==8<8<<<2<>B?CC@CCBC@A?A@BB?BBB@BBB?AAAAABAAAA@A@4:9>A:>>AB?9:8?B>@A@9BBCCBC::99AAAAC>7857AB=977CC<;<?;:::9:'0..33722222.549=655'5+5999=A6=;;<880784:::/;::4::75655576168555522.55...33335766688397735777
@ATNG8:00127:04412
GATGGTAGAGTACAGTGTAGTAGACCAGAAGATCAGGAACTCTAGAAGAATTCAGATTTTTAACACGAGAGTAAACGTAAAAAGAAGGTTTTACAGGACTCACGTTAACAATATTGCAGCAGTACGCACACAATCGAAGCGCAGTAAGGATGGCTAGTGTAACTAGCAAGAATACCACGAAAGCAAGAAAAAGAAGTACGCTATTAACTATTAACGTACCTGTCTCTTCCGAAACGTATGAGTACTGTATCTATGTGTGCGCTACCATCGTCATCCAGAAGTCT
+
9;9>;@CBBCCBCCEFDCDGCCBAB<@BB@CDFBBB@C@CBBAAAC=AA?B>AA?=<?==,>9???ACBA@@A@8>=;;;;;*;B>B=BBB9BCCC@BCBCCCAA?A@EE@DCC>@@BBCBCCCCCCCCBBBACC@?=@BBCABAA>A@C@@?@BBBBCBC@CBAAAB?BC@???>AABBB>BBB@CCCCC3CC?A>>>AAAAA9@:=<<A492:A@??@BBBBBBB?B?BCD=CAAACCCAAACCCCCCB@@@BBABB???@@A=@@A@=>BBB?BBB?B999
@ATNG8:00127:04430
GATGGTAGCACGAGTCACTCATATCCAGAAGATCAGGAACTCTAGAAGAATTCAGATTTTTAACACGAGAGTAAACGTAAAAAGAAGGTTTTACAAGACTCACGTTAACAATATTGCAGCAGTACGCACACAATCGAAGCGCAGTAAGGATGGCCAGTGTAACTAGCAAGAATACCACGAAAGCAAGAAAAAAGAAGTACGCTATTAACTATTAACGTACCTGTCTCTTCCGAAACGAATGAGTACTATGTAGAGCTCTATACTACCATCGTCATCCAGAAGTCT
+
55:>8=A?CA==@@@@F@>@A>???:=>@:DBBBBB>B>BBDCCBB?BC@C?BA@;;;;;);=@ACAAABBACA9=<;;;;;*9A<@6AAB;BCIBCCDCDBBBB@B@BB?BCD?CBAABCCCCCCCBBABB?AB??=@ABBBB??=A@CCC?C>AAAABB>A@BA9949@=??<;?>78843<<<;=????'=???878@@@?E;>:=<??8=9==AAA?BAAAABA=A>??=8?::49BBBBABBCCB>>;;;>>?>AAA;;<@<@====>AAA=A993:A@@
@ATNG8:00115:04453
GATGGTAGTATAGAGCTCTACATAGTACTCATTCGTTTCGGAAGAGACAGGTACGTTAATAGTTAATAGCGTACTTCTTTTTCTTGCTTTCGTGGTATTCTTGCTAGTTACACTAGCCATCCTTACTGCGCTTCGATTGTGTGCGTACTGCTGCAATATTGTTAACGTGAGTCTTGTAAAACCTTCTTTTTACGTTTACTCTCGTGTTAAAAATCTGAATTCTTCTAGAGTTCCTGATCTTCTTGGTCTACGCTCGTCGCGCTACCATCGTCATCCAGAAGTCT
+
555>:>BBBDDABCCGBBBCGFCCBB@@ACBB?CBBC=CC@C@@A@CCCA=ACACC>@>@BBB?B=A?AAABBCB><;;;;.;A>BBCC<BB@@<@@C>BB@BAABBB?BCC@@>@>9@>>:>;>>>>>?>>9>???9==@@@@?>?@A@@>>>>::;;<@D=A<???AAAB@@<@@???6@<A;>=CAC/><<>C7@<<<>>@@@@:@AAA.@=>=A;@;@>=A@A@AA@:@<AA>>>=:=>;A;>>>?>>>>=<<>;;AAA@@:@AA>=>=?A9>>>9@>@>
@ATNG8:00141:04471
GATGGTAGCTCTGCTCTGACTCTCGTACTCATTCGTTTCGGAAGAGACAGGTACGTTAATAGTTAATAGCGTACTTCTTTTTCTTGCTTTCGTGGTATTCTTGCTAGTTACACTAGCCATCCTTACTGCGCTTCGATTGTGTGCGTACTGCTGCAATATTGTTAACGTGAGTCTTGTAAAACCTTCTTTTTACGTTTACTCTCGTGTTAAAAATCTGAATTCTTCTAGAGTTCCTGATCTTCTGGGTCTACGCTCGTCGCGCTACCATCGCAATTGCCTAGTCT
+
69=>?BCBCBCBCCCCBBBCCCCCCDBBCE@@<>::;.:?:A?BBCCCCC@ECCCB@C@CCCC?C@BGEDCAA@B?;;;;;*;@>ABBB=B@CA?BDF@CC;:;BDBB@BDGDCBBB>BBB>A?BDCDBBBB@CCAAAD@@@B@@@BBBBBBCBC?BBC?BC@C?CCBCCCCCCACCICG:C>A=;;;;;*<CCCD?C;<;BB::9:3==>>0>?@@B?C?BA?BCBBCDG@C@CBB@@@>BACG?C;;;@@@B@@@AAAB:::@=?@@A@A>B?BB@BCCCCD
@ATNG8:00161:03875
GATGGTAGTCTCAGGATAGTCTATAGTACTCATTCGTTTCGGAAGAGACAGGTACGTTAATAGTTAATAGCGTACTTCTTTTTCTTTGCTTTCGTGGTATTCTTGCTAGTTACACTAGCCATCCTTACTTCGCTTCGATTGTGTGCGTACTGCTGCAATATTGTTAACGTGAGTCTTGTAAAACCTTCTTTTTACGTTTACTCTCGTGTTAAAAATCTGAATTCTTCTAGAGTTCCTGATCTTCTGGATAGCGACGCGATATACTACCCATCGTCATCCAGAAGTCT
+
344=7<454:>:45.55556???@CAA<=<=@C=@@BD=BC@C?CDBBDCC@BBCED>C@ABCF@F?CBEDAA@BB?CCDCC,:;;.:;?>6@<@@;?9:49@29:>@@A=AA@@@@AA=?AA?B>BBC@CCBC?A@@@7;;BBCBCBBCBA@?>==9>>>:>><@<@BAAACCCC@C;;:;.:;A;@ABBB0B@@AA0;;C@@@;;9929999'9===><?<@@??@???><:=:=;0000*/0<8<<>?@999?@999A@@?@584/4;??@@@BB=@@?=BBA:
@ATNG8:00178:03864
GATGGTAGTGTGTCTCTGAGAGTAGACTCATTCGTTTCGGAAGAGACAGGTACGTTAATAGTTAATAGCGTACTTCTTTTTCTTGCTTTCGTGGTATTCTTGCTAGTTACACTAGCCATCCTTACTGCGCTTCGATTGTGTGCGTACTGCTGCAATATTGTTAACGTGAGTCTTGTAAAACCTTCTTTTTACGTTTACTCTCGTGTTAAAAATCTGAATTCTTCTAGAGTTCCTGATCTTCTGGTAGAGCGTGCATATATCTACCATCGTCATCCAGAAGTCT
+
////)/7774944555555555555;555<:.44;;5<>:>;=<@@<@@=BDCDD?B9<9@A=A<?A??9;;BC@CCCCD1BB>@@CF=C@@A=AAB?BE?AAADEGACBBBCCCC@CCD>@>ABADAA?@;@AAA=BCCCCBBCCDDCCAA;;4;;;4;<?C@C@@@BBA@@>A;;;;.;>C>;;;;;*;A@@@6:;CCCCCCBB?@FGF1CCCDF@B?BB?B@CCCBC@B@BAA;;;>;;;@ECCCBBBB@@@BBCDLFDBB@CBBBCCCCD@BBB>BCBB
@ATNG8:00179:03844
GATGGTAGGCGAGAGTGAGACGCAGTACTCATTCGTTTCGGAAGAGACAGGTACGTTAATAGTTAATAGCGTACTTCTTTTTCTTGCTTTTCTGTGGTATTCTTGCTAGTTACACTAGCCATCCTTACTGCGCTTCGATTGTGTGCGTACTGCTGCAATATTGTTAACGTGAGTCTTGTAAAACCTTCTTTTTTACGTTTAACTCTCGTGTTTAAAAATCTTGAATTCTTACTAGAGTTCCTGATCTTCTGGGCTGCGCTGATATGCGCTACCATCGTCATCCAGAAGTCT
+
4444.4;A;>@6;5>>ABB?;;?;?@@@@?:;4;@AC<BB6;2544;<<<9<???@?B5;9:;7@=A?>>>?;:<4=>===,;7493333&333782=8?;AB?BA>;781266555:@<A;:7:<:;;8859<:A@@?<?@@>>>:;:?>?<<887*////58385@@>>>>?<<8;9989-8)/)//////%/:6670;5;79@===?>?59;:;*;//)/<171;>599<;@;5505+/.88550588909555997779>>AC@@@AA=;;;AA==<B=DDD:>>@?
@ATNG8:00152:03925
GATGGTAGACACGTGTGCTCTCTCGTACTCATTCGTTTCGGAAGAGACAGGTACGTTAATAGTTAATAGCGTACTTCTTTTTCTTGCTTTCGTGGTATTCTTGCTAGTTACACTAGCCATCCTTACTGCGCTTCGATTGTGTGCGTACTGCTGCAATATTGTTAACGTGAGTCTTGTAAAACCTTCTTTTTACGTTTACTCTCGTGTTAAAAATCTGAATTCTTCTAGAGTTCCTGATCTTCTGGATAGCGACGCGATATACTACCATCGTCATCCAGAAGTCT
+
:::D@DBBBCBBA@A=69@@CCBBBAABAE<;9;BBD>BB>B>ABBBCCC>@@CCD@D?BBBC@D?A@CCBBCA@<?=<=<,<<8?999,7=;><A:959A<998BBC>BBBAAABC@><==A=A>>>A@>=:=AAA;??AAA;::???@@>>>@:=>>=BB<><>>@@@@???:>=@EG5?:=788888(8><==5=@;::@?>>><ADED/>888>7<7==5;;??:;<=C;>>@=<=7;;;=AA@@?CBCB???AA988@@A;889????BD;??B<@:;;
@ATNG8:00182:03924
GATGGTAGCTCACGTACGTCACACGTACTCATTCGTTTCGGAAGAGACAGGTACGTTAATAGTTAATAGCGTACTTCTTTTTCTTGCTTTCGTGGTATTCTTGCTAGTTACACTAGCCATCCTTACTGCGCTTCGATTGTGTGCGTACTGCTGCAATATTGTTAACGTGAGTCTTGTAAAACCTTCTTTTTACGTTTACTCTCGTGTTAAAAATCTGAATTCTTCTAGAGTTCCTGATCTTCTGGATAGCGACGCGATATACTACCATCGTCATCCAGAAGTCT
+
8::B@ECEBBBBBBBAAABBABBBBBCCBCBB?BCCC<BB?A?ACCCCBC@CE@@A@C?BBBB@C?A@CCCCDCB?AAAAA2BC@CCCC>BBBB?BBB@BD>AAABAA>B>??BBBB?BCC?A=??>=>;;<=@@@A;@@A@@:::>>@>@D;;;5///177175=>?BA@@@A=:::@@2@=C<=====+<=888-9===>??===<?AAA/A???A<@<@B=AA>>>@@=A=>>====5;;?<?@@A>>>>>><::9999=>@<@@@@@@A??<?==8=888
@ATNG8:00152:03999
GATGGTAGTATATCGCGTCGCTATCCAGAAAGATCAGGAAACTCTAAGAAGAATTCAGATTTTTTTTAACACGAGAGTAAAACGTAAAAAAGAAGGTTTTTTTACAAGACTCACGTTAACAATATTGCAGCAGTACGCACACAATCGAAGCGCAGTAAGGATGGCTAGTGTAACTAGCAAGAAATACCACGAAAAGCAAGAAAAAAAGAAGTACGCTATTTAACTATTAACGTACCCTGTCTCTTTCCGAAAACGAATGAGTACGTGTGACGTACGTGAGCTACCATCGTCATCCAGAAGTCT
+
///8399A@;;><<<>=<A>>@<@<65994)445555.55)/:://)/;477,/)44444444444"4.444448::4333&38==@@@@&;;7;5999=;>#;AD?CBBACBDBB>B>@@<@;;7;CCCGCCGCDCBBBCC@;>>00,0@@>@C9;9;@C@A>@CAABC::89BCAA@<999+9:98<==??@5<?:<==@@@==#0/,/:6:>8<///)/)/569292:=@:9;-9:;>>788(717377&377,3;;;;;;===>CABBCCCCCC???CCC?CBABBCE@?<???;?CCB
@ATNG8:00157:04037
GATGGTAGCTATACGTATATCTATGTACTCATTCGTTTCGGAAGAAGACAGGTACGATTAATAGTTAATAGCGTACTTCTTTTTCTTAGCTTTCGTGGTATTCTTGCTAGTTACACTAGCCTATCCTTACTGCGCTTCGATTGTGTGCGTACTGCTGCAATATTGTTAACGTGAGTCTTGTAAAACCTTCTTTTTACGTTTACTCTCGTGTTAAAAATCTGAATTCTTCTAGAGTTCCTGATCTTCTGGTATGACTAGTGTACTACTACCATCGTCATCCAGAAGTCT
+
4548599?=;6556?>@@CCDB;<9;95////)/755,5:4:)//)/::7:39:6---38(--5608+//:==><8>433333$37133333(3333-3:;6<B79:@@?@:>8=B::::*//::134999./...38888022====<======868;5;;66:>*/+/;;;;<<99-25779.99>697:::):>=<=5=>>;=;;;:::<<<<,<///9495@B=?>=>;;;=B=>>>>86/8:::>=>=?A==;;;AA>>>;;:B;??======?<???:;;;;
@ATNG8:00159:04011
GATGGTAGTCTCAGATAGTCTATAGTACTCATTCGTTTCGGAAGAGACAGGTACGTTAATAGTTAATAGCGTACTTCTTTTTCTTGCTTTCGTGGTATTCTTGCTAGTTACACTAGCCATCCTTACTGCGCTTCGATTGTGTGCGTACTGCTGCAATATTGTTAACGTGAGTCTTGTAAAACCTTCTTTTTACGTTTACTCTCGTGTTAAAAATCTGAATTCTTCTAGAGTTCCTGATCTTCTGTATGACTAGTGTACTACTACCATCGTCATCCAGAAGTCT
+
:4440499:=@BA@AAAA@@CAAACB@996::9<<@@=?@;@9BBBDDAA@ACCBC?B8;5<;7<8@>@@ABABB?BBCCD3AA>@@BB;;:;929@@;@D99;9D@A=@?@CC@@@@CCD@C@FCBA;;;A>A@A@7<<BAB@@ACAA@A;:;?<?>@;?@>@9@;;;@@A::49>A=A0C=B?CCHDD5BB;;;7;;BCFBB@@@5;;;;*;@@ACACACDACCCCBEC?C@;00000+00>>@?@@??@@@@?;;=>>CCC?B@?@@AABB?BBD@BC@@
@ATNG8:00180:04113
GATGGGTGTCATATGAGAGTGTGTACTCATTCGTTCGGAAGAGACAGGTACGTTAATAGTTAATAGCGTACTTCTTTTTCTTGCTTCGTGGTATTCTTGCTAGTTACACTAGCCTATCCTTACTGCGCTTCGATTGTGTGCGTACTGCTGCAATATTGTTAACGTGAGTCTTGTAAAACCTTCTTTTTACGTTTACTCTCGTGTTAAAAATCTGAATTCTTCTAGAGTTCCTGATCTTCTGGAGATATCATCAGCGAGCTACCATCGTCATCCAGAAGTCT
+
955<<5=BBBCAAAAABBCCCBCBBBBB;;6;AA@BB@B@BBACCCC?B@;;:6:9??BB>B?BAA@CBBA?<87333$/60600,/9:=7==;;/0,/089661:>AB;66<+..58494999...363;<;=479=7888====??===A;@>?<?C=@<?@AAA@>>>=A@@@A5@8=8=>>=>/?;76@6@67///;669;;<;;+8///<5;5>>9==<;>?@<>=AAA>>>9=<<<A???A?????AAAA@@>>>A<>>>>=@@@@<?=>7>BBA
@ATNG8:00170:04176
GATGGTAGCTCACGTACGTCACACGTACTCATTCGTTTCGGAAGAGACAGGTACGTTAATAGTTAATAGCGTACTTCTTTTTCTTGCTTTCGTGGTATTCTTGCTAGTTACACTAGCCATCCTTACTGCGCTTCGATTGTGTGCGTACTGCTGCAATATTGTTAACGTGAGTCTTGTAAAACCTTCTTTTTACGTTTACTCTCGTGTTAAAAATCTGAATTCTTCTAGAGTTCCTGATCTTCTGGACGACGCGCACTGACACTACCATCGTCATCCAGAAGTCT
+
>:?@?=DCCCB@AAEFBBBCBBBCDCBBBCBB@BDEE>CC@D@CBBCCBC@CCCCC?C?BABB?A@DDBBBBB??;77878)8@:@>=>:?CAB?BBA=@A499ACCE=AACCDBBB>B>>;?;???>>;;;;@@@@;???=>>>@>>>>>>>>@9?>><=>:=<AAAAAAA?@<@@@>>2;3:4:===?/=<999*//:///<::>=BBBC/A>>>>:=<@@=AAA@;<;<@<@@@>==8<::4:=<>==<:;<///===>>>B>???>>>?@?=???:?BB@
@ATNG8:00162:04253
GATGGTAGGCGAGAGTGAGACGCAGTACTCATTCGTTTCGGAAGAGACAGGTACGTTAATAGTTAATAGCGTACTTCTTTTTCTTGCTTTCGTGGTATTCTTGCTAGTTACACTAGCCATCCTTACTGCGCTTCGATTGTGTGCGTACTGCTGCAATATTGTTAACGTGAGTCTTGTAAAACCTTCTTTTTACGTTTACTCTCGTGTTAAAAATCTGAATTCTTCTAGAGTTCCTGATCTTCTGGTTAGATATGCATGATGCTACCATCGTCATCCAGAAGTCT
+
@?@A<<@C?BBAA;>>CBCBCCBCCCDFHCCC@CCCC>CC?C?9;<CEDE@DCBBB@B?CCCC?C?BBBBBAA@A;???==,<=8@BBB>CBBB=?@??@@>999?>?9>@??@BBB?A@@<@=@@??;;;@;????<???AC>==>>>;;;;:;187;5:::><999=;879>8<:<<;,7.5.5;DDD/??@??8?:::@@;;;=4:;;;+9::::5:69:49>@@>AC=D<B?==::59=><A<?>==?>;;;;;;>>>;;;:??;;;@@@@=;;;<=;:;
@ATNG8:00177:04405
GATGTAGAGAGACTGTAGCGCACCCAGAAGATCAGGAACTCTAGAAGAATTCAGATTTTTAACACGAGAGTAAACGTAAAAAGAAGGTTTTACAAGACTCACGTTAACAATATTGCAGCAGTACGCACACAATCGAAGCGCAGTAAGGATGGCTAGTGTAACTAGCAAGAATACCACGAAAGCAAGAAAAAGAAGTACGCTATTAACTATTAACGTACCTGTCTCTTCCGAAACGAATGAGTACAGAGAGTACTATATGTCTACCATCGTCATCCAGAAGTCT
+
BBCBBA<@CCCCBCCCCCCCCCCC=CDC@CCBBBA>A?CBBBCCF@AA>A?AA?99999(:<@ABABCBBBBC;@@;;;;;*;?<C599909BEAACCCCBC@@=@@BB@ACC@CACCCCECCCBAAABCC@CACC?C@AABBA@>BACCC@CBBCBBBB?BDDBBB@BA=A?<6;=777.3794:??BA2AC?>>?>@@?DD5838>?A;><>@BCC>@:::AAA?B?BCC>CBB?BBBBBBCBBDAA=BCCC>>>B@AA@@?<@BB>;::@@=C>><>===
@ATNG8:00196:04405
GATGGTAGAGAGAGCTCTCTCATCGTACTCATTCGTTTCGGAAGAGACAGGTACGTTAATAGTTAATAGCGTACTTCTTTTTCTTGCTTTCGTGGTATTCTTGCTAGTTACACTAGCCATCCTTACTGCGCTTCGATTGTGTGCGTACTGCTGCAATATTGTTAACGTGAGTCTTGTAAAACCTTCTTTTTACGTTTACTCTCGTGTTAAAAATCTGAATTCTTCTAGAGTTCCTGATCTTCTGGGTCTACGCTCGTCGCGCTACCATCGTCATCCAGAAGTCT
+
;55C;@ABBCBBBBF;:;CCBBBCDDBBBDCC@BDDD>CC@C@CBBBDDD>AABBC@D?CBBC@D@CBBBBBBBB?>??@?.>849999.8@AC?BCB?BB799?A@A=ABBABB??<?AA<@;@AAA>::;<@@@@8;:D?>>==BC@@A>===7;;>>BB<A<A@@@@AAAB7;;BBB5?=?688AAA/@@:::3;====>>>AA9==;<+=788A<A=;;6;?>>?>>;>=AAAAAA<@@@@9===AA@@>>>>:::A>>>?<?@@@@@>>>====;;:;>
@ATNG8:00176:04474
GATGTAGTATATCGCGTCGCTATCCAGAAGATCAGGAACTCTAGAAGAATTCAGATTTTTAACACGAGAGTAAACGTAAAAAGAAGGTTTTACAAGACTCACGTTAACAATATTGCAGCAGTACGCACACAATCGAAGCGCAGTAAGGATGGCTAGTGTAACTAGCAAGAATACCACGAAAGCAAGAAAAAGAAGCACGCTATTAACTATTAACGTACCTGTCTCTTCCGAAACGAATGAGTACGAGAGAGCACACGTGTCTACCATCGTCATCCAGAAGTCT
+
AAACCBCBCCCBCCCCDCCCCCCFGDCC?BBCCBB@B?AACCCCD?BB@C@BBB?@?@@1@@CCCCCCBBBBA9>>;;;;;';?;;=BEC9CCC:BEDCCBCBB?B@BB?BBB899ABBCCDCBBBCBBBB@FBBB>AABBBBBB>B@CDD?BBCCBBAA@CBBAAB?BB?AAA=@=C@@7=00,0@@@@0@@9B;??CCCCC9::9AAA3859@CAA>ADEFGBB?B?BEE>BBB?AAABBBAAAAACA@BBAAACDDAA>>>=B=>>BE????BCC@C>>>
@ATNG8:00233:03904
GATGGTAGACATATCGTACTCTCTGTACTCATTCGTTTCGGAAGAGACAGGTACGTTAATAGTTAATAGCGTACTTCTTTTTCTTGCTTTCGTTGGTATTCTTGCTAGTTACACTAGCCATCCTTACTGCGCTTCGATTGTGTGCGTACTGCTGCAATATTGTTAACGTGAGTCTTGTAAAACCTTCTTTTTACGTTTACTCTCGTGTTTAAAAATCTGAATTCTTACTAGAGTTCCTGATCTTTCTGGTTTACACACTCGCTCGCTACCATCGTCATCCAGAAGTCT
+
555>9=BAA@DDCBBBDBBBDCCCBBBCBC@@?ACBC=AA>@@C?966><9>=ABAAC?CBBB?C=ABBB@@A8?68:99:)7;3<:00(0/0(/59695;>;>AAA??:??@A>>CB<CAB=B<@@@:9;;?<AA@@<@@@ABAA@@@A@@@>>=::::<>?8=:=?@@A@@BF=C8888,8:=:>>AAA/@@@AA388@;;:==88818CCC/B;;;@;?;==7;;AAAAAA;?;?BA=88818DF=BB9????>=>>>>B>==???>???>?BAAA;@??<@AA@
@ATNG8:00245:03920
GATGGTAGCGAGCGAGTGTGTATACCAGAAGATCAGGAACTCTAGAAGAATTCAGATTTTTAACACGAGAGTAAACGTAAAAGAAGGTTTTACAAGACTCACGTTAACAATATTGCAGCAGTACGCACACAATCGAAGCGCAGTAAGGATGGCTAGTGTAACTAGCAAGAATACCACGAAAGCAAGAAAAAGAAGTACGCTATTAACTATTAACGTACCTGTCTCTTCCGAACGAATGAGTACGATGAGAGAGCTCTCTCTACCATCGTCATCCAGAAGTCT
+
44485;BCBCDBB@AAEDDCBCCBCACCC@CCDCBB?B?ABDCAAA<@B?B?A?@;;;;;*;=BBBCCA??9::0;A;<;;.4C7?7BAB7BCC@CABACCC@@?A@CC?DCCAGFCCAA@DCCCDBBBCC@CGCC@BBBBDCCC?B>ACB?BCCCBBCB?BCCCBB?AC?BBB@BBCCB>AAA>@@@@@2AC@CBA>>>BBB?B?CCBB<=:<@B?@=@B@@?BB@B?CB@CCC@AAABBBBBBBBACCCCCBAAAA@A@@B?BCCBBBBBB?BCFACBAA
@ATNG8:00210:03948
GATGGTAGTGATACAGATCAGACACCAGAAGATCAGGAACTCTAGAAGAATTCAGATTTTTAACACGAGAGTAAACGTAAAAAGAAGGTTTTACAAGACTCACGTTAACAATATTGCAGCTGTACGCACACAATCGAAGCGCAGTAAGGATGGCTAGTGTAACTAGCAAGAATACCACGAAAGCAAGAAAAAGAAGTACGCTATTAACTATTAACGTACCTGTCTCTTCCGAAACGAATGAGTACAGAGGTACGATATGTCTACCATCGTCATCCAGAAGTCT
+
5;;@?BCCBBCCCDCCBCCCDCCCC?AAC?B@A00/4948::;:9<<?>4=?:98?=;:;):6:B@BDCCA988*9=?>>??1?A;?4;;;6;BDGDBBBEEDCC@C@CC@CCC=ABCCCBBBCCCCCBBBA>BCCC@CCCCBBBB=@=AAB?ACEBAAADADBBBBC@BA>ABB=@A??>8?AA?BCDDD3BB@B99:CA@@C8:7:CBB?B>ABFCE@AAAAABB@C@AAA<?AA=:;:CCDCBB::8:AAABCBBBB@BBB?B899AABBB?CCE@C8::
@ATNG8:00212:03981
GATGGTAGGCATATCAGCGCAGCCCAGAAGATCAGGAACTCTAGAAGAATTCAGATTTTTAACACGAGAGTAAACGTAAAAAGAAGGTTTTACAAGACTCACGTTAACAATATTGCAGCAGTACGCACACAATCGAAGCGCAGTAAGGATGGCTAGTGTAACTAGCAAGAATACCACGAAAAGCAAGAAAAAGAAGTACGCTATTAACTATTAACGTACCTGTCTCTTCCGAAACGAATGAGTACGATGAGAGAGCTCTCTCTACCATCGTCATCCAGAAGTCT
+
@?AB?BCG@CCCCBBBCDCCEBBG>CCC@CCCCBB@B@BBCCCBB@BB?BACBBADDDC2A?CBBBBBBBBBB=AA99888(8>:@=BBB9BBC@CCABA==::5:;?A<A==:=>>>A@>>>A>>=AA>><>A@A;>>AA>>>B;><>@B?>AAAAAAA;@@@>BB@@@<@B@9>>8899+8866;@@@@/>>;>:8:>>>BB8:5;?:;6;<AA@@@<AA>><=<=A=AAA9=>>9>>>A@@@AA888AAAAAA?@?@?@AAC7>>AAA@@>A;AAA;A=;;
@ATNG8:00202:04000
GATGGTAGCGCACACATAGATACGTACTCTATTCTGGTTTTCGGAAAGAGACAGGTACGTTTAATTAAGTTAATAGCTGTACTTCTTTTTTCTTGCTTTCGTGGTATTTCTTGCTAGTTACACTTAGCCATCCTTACTGCGCTTCGATTATGTGCGTACTGCTGCAATATTTGTTAACGTGAGTCTTTGTAAAACCTTCTTTTTACGTTTTAACTCTCGTGTTAAAAATCTGAATTCTTCTAGAGTTCCTGATCTTCTGGGTGTATCAGCGAGTATCTACCATCGTCATCCAGAAGTCT
+
884;05=A><<;9995559;555;7999///938/4.444&48.33(3;89:<;;>86---(-(-(-(-8395=4438433;;.338888#33499;;/3333433//(/9(///.3;6;:333.3<<455>7<,69>;<=;949:44.449;9::<<;;=B>:>?1:499)9@8@?@@?B?@9555)55555&5.5.55555$5<5555&5.599<55555.5555$59955.59<;8=<555::8=8;;;5555;<A?=>ABBAAA;;;B?@AACEB@;=>00000>@@@AC@B::9
@ATNG8:00220:04028
GATGGTAGCTCTGCTCTGACTCTCGTACTCATTCGTTTCGGAAGAGACAGGTACGTTAATAGTTAATAGCGTACTTCTTTTTCTTGCTTTCGTGGTATTCTTGCTAGTTACACTAGCCATCCTTACTGCGCTTCGATTGTGTGCGTACTGCTGCAATATTGTTAACGTGAGTCTTGTAAAACCTTCTTTTTACGTTTACTCTCGTGTTAAAAATCTGAATTCTTCTAGAGTTCCTGATCTTCTGGATATGAGTGACTCGTGCTACCATCGTCATCCAGAAGTCT
+
455<9>C=BB=AA@@BBDDCCCDAAACCBBBB@BBDD=BB@C?CCCCCCC@CCDDE@C@CCCD@DAHCBBCCGCC@CGDDD1BB@BBCC=AABC:;;E@CB9;;;BBC@CBBBDCDE>BBC@C?BBCD@A@@@CCCC@CCCCBBCCBB@@@;;;A?ABB@BC@E?BBCCBCCKE?A;<;;.;5;5<;<;<*;AA@A<ABCCCCCDCB@BBBB2ABABB@GACC@BCBBB@@>@@B@A@;;6;@A?BCBBBBBA@HBBBB<;;BBB@ABBBBBCCC@DEC@C@@@
@ATNG8:00209:04078
GATGGTAGCACACGAGATCTCATCGTACTCATTCGTTTCGGAAGAGACAGGTACGTTAATAGTTAATAGCGTACTTCTTTTTCTTGCTTTCGTGGTATTCTTGCTAGTTACACTAGCCATCCTTACTGCGCTTCGATTGTGTGCGTACTGCTGCAATATTGTTAACGTGAGTCTTGTAAAACCTTCTTTTTACGTTTACTCTCGTGTTAAAAATCTGAATTCTTCTAGAGTTCCTGATCTTCTGGGCAGACTCTCACACGCCTACCATCGTCATCCAGAAGTCT
+
///749@CCCBB:;6=;>@BBA<<@?:;:;994==?>:?B>C@CCCDFCB@CDECC??>@CAB?B@BBBBBCB??>?BBBB3BA9?99928A@@;@@@=@?=@@@A:959@@ABBBB?BAA?D@>><<9;;;<@AAD<???=>=A@??@@A<;:;5898;??:>:>@@A???@@7;;>?>/>1838=BBC/AA?@?8==@@@AA===57666*7///=494>A<??==<<<8<=??@ABB=@:::3:888=>=@@BBAAAB:;;;=>?>A@@>;;7;>>;>@AA
@ATNG8:00244:04070
GATGGTAGCTCACGTACGTACACGTACTCATTCGTTTCGGAAGGGACAGGTACGTTAATAGTTAATAGCGTACTTCTTTTTCTTGCTTTCGTGGTATTCTTGCTAGTTACACTAGCCATCCTTACTGCGCTTCGATTGTGTGCGTACTGCTGCAATATTGTTAACGTGAGTCTTGTAAACCTTCTTTTTACGTTTACTCTCGTGTTAAAATCTGAATTCTTCTAGAGTTCCTGATCTTCTGGGTCTCTCTCTCACGCACTACCATCGTCATCAGAAGTCTC
+
455<8;:;>>==555=565<<<>BBBBA;99.999>1;;.5.55)5;>>:;;;<@4;499@@4;49CBCCCBBBADCBBB0:;5;;<;.;AAA@CAA?AC@BBBCCE?BBDCABAB?A??<?=AABCBBBA79:AA:??AA@AAA989@@@?>946569<<8>9<888><<<>9>885054;425555'578890668///9668-655'2777:5928:,2/59../05059;8>><>@@C3<>AAA>@@A@@??;:77//)/6;<<73//-772--/33
@ATNG8:00243:04125
GATGGTAGTGATACAGATCAGACACCAGAAGATCAGGAACTCTAGAAGAATTCAGATTTTTAACACGAGAGTAAACGTAAAAAGAAGGTTTTTACAAGACTCACGTTAACAATATTGCAGCAGTACGCACACAATCGAAGCGCAGTAAGGATGGCTAGTGTAACTAGCAAGAATACCACGAAAGCAAGAAAAAGAAGTACGCTATTAACTATTTAACGTACCTGTCTCTTCCGAAACGTATGAGTACGATGAGAGAGCTCTCTCTACCATCGGTCATCCAGAAGTCT
+
@<AB@CCCBBBBBBCCCCCCCFDDD?BBB?BCECBB@C@CBBBBBB>BB?C?BBCCBCBB3D?CCBABBBBBBB>BBBBDDD5ED@C5;;;;*;CC?CBBCCJCA@=B?BC@DED@BBBABDDCBCCCCBBBD@CDCC?C@A@BA??;@;@::7;CCCECBB?BBBBAA?BB?BBB=@@999,9<<8<@@@A2@C?C???CBB:81817:556(6175::A?AA@BBAA=?:>>>9>@?AABCBBBCCDAAABBBBCCCA>=??=<<9=<7719???A=A@A-00>>
@ATNG8:00201:04163
GATGGTAGCGCGACGAGCGTAGACCCAGAAGATCAGGAACTCTAGAAGAATTCAGATTTTTAACACGAGAGTAAACGTAAAAAGAAGGTTTTACAAGACTCACGTTAACAATATTGCAGCAGTACGCACACAATCGAAGCGCAGTAAGGATGGCTAGTGTAACTAGCAAGAATACCACGAAAGCAAGAAAAAGAAGTACGCTATTAACTATTAACGTACCTGTCTCTTCCGAAACGATGAGTACACACTCTCATATGACACTACCATCGATCTTGGTAAGTCT
+
@@AKACABBBB?@@CCCAAADFBBB=BED@BBBBCB?B?CBBBBCB>BB>A>BBCBBBBB2B?BCCCCCCCBBB=@@:;;;;.;D@C@CDE<ICCAF;;;CCA@@6;5;B=@A@;?@@>ABDCCBBBCDCBB@BBBC@BBBBBB??=??C??=?DCBBAAC?CCCABA?BC@BBB?BCCCC:@?A?BCCDC2CC?A===CAAAA;A;@@@@:=:=?BCB@CBBBBBB?B?BBB>B??>BBBBBBBBBBCCDAAAABBBBBBBDG?DACABCCC?A?BC@BBBB
@ATNG8:00221:04209
GATGGTAGCTCACGTACGTCACACGTACTCATTCGTTTCGGAAGAGACAGGTACGTTAATTAGTTAATAGCGTACTTACTTTTTCTTAGCTTTCGTGGTATTCTTGCTAGTTACACTAGCCATCCTTACTGCGCTTCGATTGTGTGCGTACTGCTGCAATATTGTTAACGTGAGTCTTGTAAAACCTTCTTTTTACGTTTACTCTCGTGTTAAAATCTTGAATTCTTCTAGAGTTCCTGATCTTTCTGGATAGCGACGCGATATACTACCATCGTCATCCAGAAGTCT
+
===D@DD@@6655;;<666<>BBCCBECBCAA;@<99)9@9=45:55554.5://-(-(-(---(-168:<<::99-333333$37,33333(/8//)/6839A147;BBB?EBCBBBBB=@<?5;5:=;:;;:<:=A@@7;;A@>>>@@@F>>>=>=9===<==:><?=A=522:9,22887+929455555'5=888+/.8.//5//5-///(///(/6063=B=B>>>AAA=A<ABD@888-9=<:;;;;;==;::;999A:;;AA=BAAA;;;@@<@@A=B>>>
@ATNG8:00236:04322
GATGGTAGATACTCGCTGATACACCCAGAAGATCAGGAACTCTAGAAGAATTCAGATTTTTAACACGAGAGTAAACGTAAAAAGAAGGTTTTACAAGACTCACGTTAACAATATTGCAGCAGTACGCACACAATCGAAGCGCAGTAAGGATGGCTAGTGTAACTAGCAAGAATACCACGAAAGCAAGAAAAAGAAGTACGCTATTAACTATTAACGTACCTGTCTCTTCCGAAACGAATGAGTACTACTCTCAGAGACACACTACCATCGTCCGTTAGAAGTCT
+
@@@@>;CCCCCCCABACGCCCCBBC=B@@=@AAA::8:?A@AAA??=?C?D@B@@:9:99$76>>=0//>:///(/7:9444$4;8>.555&555.6B9;;CD;;658993???;;<CABBBBBBBBBABBB?B@@@@BBBCCBBB?D@CBA?AAAA@???=?FBBBA?CC??@@?@??ED=BAA>BBDDC3BB@B>====DBA=A9=>??<@;;<A;;8;CCBBBB?B<???:?AB@BCAABBBCDCCBBBBBDBBAA@877==8=@>>?>389=@@@<?;;;
@ATNG8:00206:04421
GATGGTAGTGTGTCTCTGAGATTAGTACTCATTCGTTTCGGAAGAGACAGGTACGTTAATAGTTAATAGCGTACTTCTTTTTCTTGCTTTCGTGGTATTCTTGCTAGTTACACTAGCCATCCTTACTGCGCTTCGATTGTGTGCGTACTGCTGCAATATTGTTAACGTGAGTCTTGTAAAACCTTCTTTTTACGTTTACTCTCGTGTTAAAAATCTGAATTCTTCTAGAGTTCCTGATCTTCTGGGTGTATCAGCGAGTATCTACCATCGTCATCCATAAGTCT
+
8::@9<666<<?D>666><<<><@@B@@:>697:@<;2492424;;<<<<89=999.59<;<=7;7;<<<</0/:6:::::(//,5===7;;<>9>>>7;;26:BBBF@DCCCDCDC@AA@@C@CEBBBCCC@BBBB?BBBBCBBCCBBACCCDC?BBA@CC?C@BBCBBBCFJGICCCB:B>C=;;;<;*;CCCG?JBBBAABA@@;?AAB5CBBBC@C@CBDBCBAABB=@>@ABCCC@DCCC>BBBBDCCCDCBCBCDDEBB?A@@ABCCBCADBB?BBBB
@ATNG8:00231:04396
GATGGTAGTATATCGCGTCGCTATCCAGAAGATCAGGAACTCTAGAAGAATTCAGATTTTTAACACGAGAGTAAACGTAAAAAAGAAGGTTTTACAAGACTCACGTTAACAATATTGCAGCAGTACGCACACAATCGAAGCGCAGTAAGGATGGCTAGTGTAACTAGCAAGAATACCACGAAGCAAGAAAAAGAAGTACGCTATTAACTATTAACGTACCTGTCTCTTCCGAAACGATGAGTACTGCGTCTCACTCTCGCCTACCATCGAATCACGAAAGTCT
+
555<9>BAB<ACBCCDCCAAABBBB@BCC@BBBCCD?E?ECBBCDD?@@>@@BAA@@@@@0@?AAACBBBB?@=6==;;;;;;$:><<=>@@2?C?:?B=BCBB;;5;4;?=ABB>@@BBCBBBCDDCBBB998:CCD?BBBBBBBB?A@D:::;CACAECA>ACBBBC@CF?999499??9?BB?AAABB2>A<@@@@@AA;;7:<@???<A<?:@?B@BBAACDC>><?@A8@000;=@BAAABBBBBBBBBBCCBBB@BAA>A999B?AAABBBC>BBBB
@ATNG8:00205:04448
GATGGTAGAGAGAGCTCTCTCATCGTACTCATTCGTTTCGGAAGAGACAGGTACGTTAATAGTTAATAGCGTACTTCTTTTTCTTGCTTTCGTGGTATTCTTGCTAGTTACACTAGCCATCCTTACTGCGCCTTCGATTGTGTGCGTACTGCTGCAATATTGTTACGTGAGTCTTAAAACCTTCTTTTTACGTTTACTCTCGTGTTAAAAATCTGAATTCTTCTAGAGTTCCTGATCTTCTGGTATGACTAGTGTACTACTACCATCGACGAATAGAAGTCT
+
??;:05<AABDBBAC@;;;;<<;;@DCJBBBIADBBE?EC@D?BBBBCCC@BCABB5;548<;3=<:888>>>>?4<?===+BB7B???3>@@?=AAA>BB<??BBAA>ABCAAB8818;:9>;??>>>8818:===?7;;;;ABAAAAA@?;;;@<@>?<<=9<>=>??@@8738DD1;5;:88888(89///)////::9=AA37;9;(7;???;E:==;>A@@@==:=;@B=>>@<??@=@@>>>CCGGDCBBBDCCCCC@BBBBAB;:6:>>>;???@
@ATNG8:00225:04451
GATGGTAGGACGAGCGTCTGAGAGGTACTCATTCGTTTCGGAAGAGACAGGTACGTTAATAGTTAATAGCGTACTTCTTTTTCTTGCTTTCGTGGTATTCTTGCTAGTTACACTAGCCATCCTTACTGCGCTTCGATTGTGTGCGTACTGCTGCAATATTGTTAACGTGAGTCTTGTAAAACCTTCTTTTTACGTTTACTCTCGTGTTAAAAATCTGAATTCTTCTAGAGTTCCTGATCTTCTGGGTCTACGCTCGTCGCGCTACCATCGTCATCCAGAAGTCT
+
55;<8=BB>B;;9BABBBBCCCCC?BBBC@@A>BAAA<AC@C?BBCCCCC@BBBEC?C?CCCC?EABBBECCECC@CCCCC5CC@CBDL>DDCC@CCCACC@BBBCCDACDDCCBBB?BCG@C?BBBCAAAD?BBBD?DBBBCAAAAABBCCCA@>ABDACC?C@CBB::;CCC@CAAAA9A@C?CBDDD5CCBCG?BCCDCCFBBB=@@@@0@AABC@B@BC@BBBCBBB>A=@AA:::>AABG?BBBBCDCCCBBBBBCCCCC?BAAABCBBC@DBB@CDCC
@ATNG8:00240:04459
GATGGTAGTATCTGCACACTCTGTCCAGAAGATCAGGAACTCTAGAAGAATTCAGATTTTTAACATCGAGAGTAAACGTAAAAAGAAGGTTTTACAAGACTCACGTTTAACAATATTTGCAGCAGTACGCACACAATCGAAGCGCAGTAAGGATGGCTAGTGTAACTAGCAAGAATACCACGAAAGCAAGAAAAAGAAGTACGCTATTAACTATTAACGTACCTGTCTCTTCCGAAACGAATGAGTACTGTATCTATGTGTGCGCTACCATCGTCATCCAGAAGTCT
+
---8157=A>BA<>>@DEIECCBCC@CCCICBB;;;5;5:?A@@@A<?:4::0000////$/59333:9999333(33/////$//(/(///&/6718<=<<<8333(2-29.5222'2226=>@@>CCDC@A@B>@A@@:;:AA???B?BDCCC@CCCCDCCCABBBBBC?CC@AAA<??BBC;A?=999999(/<7<///==?==:=9==@@<@=AA;;;=@AAABAB>A?BCB=BAB>ABED9:9AAA???AACBBCCCC@;://*/65887>97-7;;6;?88
@ATNG8:00249:04442
GATGGTAGCGCATATCAGCGCAGCCCAGAAGATCAGGAACTTCTAGAAGAATTCATGATTTTTAACACGAGAGTAAACGTAAAAAGAAGGTTTTACAAGACTCACGTTAACAATATTGCAGCAGTACGCACACAATCGAAGCGCAGTAAGGATGGCTAGTGTAACTAGCAAGAATACCACGAAAGCAAGAAAAAGAAGTACGCTATTAACTATTAACGTACCTGTCTCTTCCGAAACGAATGAGTACGATGAGATCTCGTGTGCTACCATCGAATCACGAAAGTCT
+
965>7<966CCCCDECBCC=<;;??7;<>9>@B???<B?AB=A>?992494;6/0///////$/(399993448;<19833333$33-3-333&378.33<=888==7=???<?AA>B@@@C;;;BBCBJBBAA=A@@@@CCCCEBBA=A>A;;8;CCCDDBB@BCCCCB???<?AA>BBBBB>BBB@BBCCC3BB?BBBBCBBBB?B?B?@A:=9=@BAA>A@A@BBB?C?A@D?DCC@:::BBDDBBBBB?>>@@@ABCAA=AAB=C988B:>>CCDEE?BBBB
@ATNG8:00260:03861
GATGGTAGGTGCACATGAGTGTATCCAGAAGATCAGGAACTCTAGAAGAATTCAGATTTTTAACACGAGAGTAAACGTAAAAAGAAGGTTTTACAAGACTCACGTTAACAATATTGCAGCAGTACGCACACAATCGAAGCGCAGTAAGGATGGCTAGTGTAACTAGCAAGAATACCACGAAAGCAAGAAAAAGAAGTACGCTATTAACTATTAACGTACCTGTCTCTTCCGAACGAATGAGTACCTCTCAGACGCTCGTCCTACCATCGTCATCCAGAAGTCT
+
///;8;AC@BBBB@CCDDEBCBCEE@BBC@BABB@@=@@CCCCBBBADI=@=@@@<;;;;*;>CBBBCCABBHI>BB;;;;;*;C>C=BAA9ACD@HCC@@@CCB@C@AA?ABB?BBBBCCBBBBDCCCCBC@BCBC@DCAAAC@@=A?BCB>BCCBCDBB?BCCBBB???;@@@:==999+9998<AAAA3AB?AAAABBBBC>B>AA??=@<AACCC@BA@@@BB?B?A@ACBB@BAACCBB@CBAABBCBBBBCBBB?BBB?B@A=BBBBC@CBB>AABB
@ATNG8:00263:03955
ATGGTGGTAGTGTGTCTCTGAGAGTAGTACTCATTCGTTTCGGAAGAGACAGGTACGTTAATAGTTAATAGCTGTACTTCTTTTTCTTGCTTTCGTGGTATTCTTGCTAGTTACACTAGCCATCCTTACTGCGCTTCGATTGTGTGCGTACTGCTGCAATATTGTTAACGTGAGTCTTGTAAAACCTTCTTTTTACGTTTACTCTCGTGTTAAAAATCTGAATTCTTCTAGAGTTCCTGATCTTCTGGTATGACTAGTGTACTACTACCATCGTCATCCAGAAGTCT
+
=BB@BB@EBBBCCCICCCA@B;:;A@>@@9:59854733(3:6=8>;;@?;<7<:::;4:)///:4;8@@@@@>@<;?6;AAAB169@?>>A6=6666;:949:,//:;795;?996<>=<@@@;@;@BB@B>>>?AAAB?BDCCAAAAABABBBAAA<A;;5;@=A=AB@@@@>?<7:::::.;8=:=>>?>*:9000*///5;:999;.5555$5999;8<:>?:>>@B@@@;@;@>=;:;5:?>:@?BB@BBAAAAA@@99:@@@<AA@B@ABBC@D;;9;AAA
@ATNG8:00252:04170
GATGGTAGGCGACATACATACGCGCCAGAAGATCAGGAACTCATAGAAGAATTCAGATTTTAACACGAGAGTAAACGTAAAAAGAAGGTTTTACAAGACTCACGTTAACAATATTGCAGCAGTACGCACACAATCGAAGCGCAGTAAGGATGGCTAGTGTAACTAGCAAGAATACCACGAAAGCAAGAAAAAAGAAGTTACGCTATTAACTATTAACGTACCTGTCTCTTCCGAAACGAATGAGTACCTCTCAGACGCTCGTCCTACCATCGTCATCCAGAAGTCT
+
////)/997=A?CDCCABABA@;;:?BBC?CCAAAA@@9>=0//8::6;>7;7;9::<<<.<7::9:;:8443:1:344999'8<58)///&///)/999999//(/06646/3.388:==<@A?:;9@@?@9::A@?898@?@@@:@<9989?=A>>>@@>=><???<<@>BBC=@<<:;3:77-56:::9&6:555059999==3726855/5575>>>:>949@?>:?259?;=771789787:>B===CBBB?7333333675.5222:;;;;9=>=<@@?>
@ATNG8:00258:04141
GATGGTAGCAGACGTGACAGAGCGCCAGAAGATCAGGAACTCTAGAAGAATTCAGATTTTTTAACACGAGAGTAAACGTAAAAAGAAGGTTTTTACAAGACTCACGTTAACAATGTTGCAGCAGTACGCACACAATCGAAGCGCAGTAAGGATGGCTAGTGTAACTAGCAAGAATACCACGAAAGCAAGAAAAAGAAGTACGCTACTAACTATTAACGTACCTGTCTCTTCCGAAACGAATGAGTACGATGAGAGAGCTCTCTCTACCATCGTCATCCAGAAGTCT
+
CCCB?CBBBDCCCCCCBBCBBCCBD@BBA?DDDCBB?B?BBCBCCC?CA?C?BBB@A@@@@'@?BBBBBCCCBBB=@?@A@AA0@D?CACDCC5CCDBDCCCCBC@?=@?BB?CDC@BBDCCCCBBBCDDBBBC?CBBB?ABBBBBBB<@<@AA>BCCBAADD?ADDBBB@>><?CB?@A999+3775;>??@2@B?BAC>B>==A<;7;BBC<><>@CBB=@@@@@BB@C???>9=::69AADECBDBBBBBBDBBBBBB>@>?<<6<<<<ABCAA>A@@<A:99
@ATNG8:00273:04170
GATGGTAGTCTCAGATAGTCTATAGTATCATTCGTTTCGGAAGAGACAGGTTACGTTAATTAGTTAATAGCGTACTTCTTTTTCTTGCTTTCGTGGTATTCTTGCTAGTTACACTAGCCATCCTTACTGCGCTTCGATTGTGTGCGTAACTGCTTGCAATATTTGTTAACGTGAAGTCTTGTAAAACCTTCTTTTTACGTTTACTCTCGTGTTAAAAATCTGAATTCTTCTAGAGTTCCTGATCTTCTGGGATGTGTGCGCAGTGCCTACCATCGATTCCGGATAGTCT
+
;9:A7<;;ABBBB@00/<777:<5:6;;4458555<4<@7@7@699=@?:?<==//)0+0)/7719055<554<<;055<<<';:4:9:;243554955.5<.556<<=:?>==<<<<466>;C?B>@@ABCC?BBCC=BBC;;;@?>2994:<>:?:39494(4:5:.44555.59;<8<<;AA1;69655555$599;<)65;65555;;39:::):==;=5;0558::;?:<@:>7977<99243@:6:999=>=@9:959==8==@699>?@?;?>B<?>@@@AA
@ATNG8:00281:04157
GATGGTAGCTCACGTACGTCACACGTACTCATTCGTTTCGGAAGAGACAGGTACGTTAATAGTTAATAGCGTACTTCTTTTTCTTGCTTTCGTGGTATTCTTGCTAGTTTACACTAGCCATCCTTACTGCGCTTCGATTGTGTGCGTACTGCTGCAATATTGTTAACGTGAGTCTTGTAAAACCTTCTTTTTACGTTTACTCTCGTGTTAAAAATCTGAATTCTTCTAGAGTTCCTGATCTTCTGGAGATACACATGATACTCTACCATCGTCATCCAGAAGTCT
+
555<9>BCCBBBBBBGCCCCCCCCCCCBB@9989BBC?CC@C@CBBBCCC?BBBBB?B@CCCC?C?AAAABBBBA=77878)8@:@BBD>BCBB>@A@;>><;;?A?>?:?AABCCBB?ABC>A;===><;<?;C?AA;>>?<<=?@@@ADD@??@<>>>=AA<A<@@@@@@A@@:?==>=2=:>:==<<;+<>::;3;=>>>>C>>=;?DFG/A>>>@=B=??;?AAA???;?;@A=;//-/;;7:>==@ADD==<ABAAAAB@@<>><==>?AA<?>?;?>>>
@ATNG8:00278:04286
GATGGTAGACATATCGTACTCTCTGTACTCATTCGTTTCGGAAGAGACAGGTACGTTAATAGTTAATAGCGTACTTCTTTTCTTGCTTTCGTGGTATTCTTGCTAGTTACACTAGCCATCCTTACTGCGCTTCGATTGTGTGCGTACTGCTGCAATATTGTTAACGTGAGTCTTGTAAAACCTTCTTTTTACGTTTACTCTCGTGTTAAAAATCTGAATTCTTCTAGAGTTCCTGATCTTCTGGTGTCGTCTATCATGTACTACCATCGTCATCCAGAAAGTCT
+
<B??<?ECBBBCCEAAACEEDDCCCBCAAB;;5;;:<.:A=A?CDCDCBB?BDAAA>A>@A=>;?4<ACBFDB<A69989*383<997(29977=CC?CE@???D??<>A>>>AAA:;;=7:7:A>>>???<@>>>:=======@A@BBBH?>>:==A<@@<?7;;@@ACCCF:==>>>3><C<=:999+99666+--9---7==?<AA@@/>@:::6<6:;5:;=><==<@;?AA@;;86=<9///:99==??A>;;;>>?;;6;?AA@@BAA;?;;:3;><<
@ATNG8:00284:04246
GATGGTAGTGTCATATGAGAGTGTGTACTCATTCGTTTCGGAAGAGACAGGTACGTTAATAGTTAATAGCGTACTTCTTTTTCTTGCTTTCGTGGTATTCTTGCTAGTTACACTAGCCATCCTTACTGCGCTTCGATTGTGTGCGTACTGCTGCAATATTGTTAACGTGAGTCTTGTAAAACCTTCTTTTTACGTTTACTCTCGTGTTAAAAATCTGAATTCTTCTAGAGTTCCTGATCTTCTGGAGATACACATGATACTCTACATCGTCATCCAGAAGTCT
+
BCBB?BCCCBBCBBCCCDCCCCBCCCBBBB::7;AAA<BC@C@DCCBCCEBJDD;;<:?DDCC@D?CCCCBBBBB?AAABB,;;69@BC>BCCC@CCC@CC>BBCCCC@BCCCCCCC@BCC@D@DCAABCBCBCCCC?CBCCCCCCCCCCBBCCC>BBC@AB>A?BFDDDDCBB?AAAAA8A?B=BBCCC3BABBB=BBCCGCECBB5;;;;*;AAAB8;9;B@CCCCCCC?B@BCBBBB?BBD?BBDEEECBABCCCCCCCCCCAAAA@@@CD?CCE@CBAA
@ATNG8:00296:04282
GATGGTAGCGAGCGAGTGTGTATACCAGAAGATCAGGAACTCTAGAAGAATTCAGATTTTTAACACGAGAGTAAACGTAAAAAGAAGGTTTTACAAGACTCACGTTAACAATATTGCAGCAGTACGCACACAATCGAAGCGCAGTAAGGATGGCTAGTGTAACTAGCAAGAATACCACGAAAGCAAGAAAAAGAAGTACGCTATTAACTATTAACGTACCTGTCTCTTCCGAAACGAATGAGTACGTGTGCGACGTGTCTCCTACCATCGTCATCCAGAAGTCT
+
548<055<=<955499455;;>9967;>>:>CC996;>:>==;;>B=@?9=233:55555$55<>>@DDBA@AB=C@A@CDC5DL@C@BBB8BBB?BCDCBBBBC@CGLD?BAA>@CCCCCCDBCBDCCCCC?CBCC@BBCCBBBC@C@CCD@CDBCCEA?>@CDDDC@BA@BCC8::@@@9>>?=@A@BB2BF@BBBBBBBEB?B?BBBC?@=@>BBDABBBBBCB?A?@@@;@BB?:::AAACBBBBBBCCCEBBBBBC????@ABBAEFCBB@@@@=?@BD
@ATNG8:00295:04304
GATGGTAGAGTACAGTGTAGTAGACCAGAAGATCAGGAACTCTAGAAGAATTCAGATTTTTAACATCGAGAGTAAACGTAAAAAGAAGGTTTTACAAGACTCACGTTAACAATATTGCAGCAGTACGCACACAATCGAAGCGCAGTAAGGATGGCTAGTGTAACTAGCAAGAATACCACGAAAGCAAGAAAAAGAAGTACGCTATTAACTATTAACGTACCTGTCTCTTCCGAAACGAATGAGTACACACTCTCATATGACACTACCATCGTCATCCAGAAGTCT
+
///:69ACCCECCAABCCHGCCBBB@BBB@CCG@AA?B?BCE;<9C?AA=@<????;A?@.?:@9338;889333(3<33333$33,3,333&38839;::997--(-(-6044523559>@@>CBCDCDDBB>?@CC?B999AAAA@B@BBB@CCBBBCCC@BBBBBB@BB>AA@3::9::,9<<8=====,8>6=677A>>;;5;8=<=>5;5;>B@@=@CBBABB=?<?BB9AAB?BBBBBAAADCBBBBBA@==ACCBCBBC>BACCCCCDDAFBA=AA::
@ATNG8:00285:04352
GATGGTAGGTGCACATGAGTGTATCCAGAAGATCAGGAACTCTAGAAGAATTCAGATTTTTAACACGAGAGTAAACGTAAAAAGAAGGTTTTACAAGACTCACGTTAACAATATTGCAGCAGTACGCACACAATCGAAGCGCAGTAAGGATGGCTAGTGTAACTAGCAAGAATACCACGAAAGCAAGAAAAAGAAGTACGCTATTAACTATTAACGTACCTGTCTCTTCCGAAACGAATGAGTACGATGAAGAGCTCTCTCTACCATCGTCATCCAGAAGTCT
+
///:6;AB@BCCF@@>CCCCCDCCC?BCE@BAA@::5:=@ABBBBB@DD?A>@AA=>@@@,@>BBBBCDCDCCC>CCABBAB0@A=B?BBC<BCD@BBBBBBA@@=?>AC@CBB>ACCBBCCCBCCCCCCCG@BBCB@BCCC@@@A>BADCC?BBBBBCCC?BBBCBB?BB@?>>?A@AA@8:9:3:::::.9A?CBBBBB@DD;@<@?;;5;5:@B;;6;@;<;<;?B@CCC>BAA=??@ABBCBBB??>????BBBBBBBAA?A?>>====B<A==9=887
@ATNG8:00278:04407
GATGGTAGCGAGCGAGTGTGTATACCAGAAGATCAGGAACTCTAGAAGAATTCAGATTTTTAACACGAGAGTAAACGTAAAAAGAAGGTTTTACAAGACTCACGTTAACAATATTGCAGCAGTGCGCACACAATCGAAGCGCAGTAAGGATGGCTAGTGTAACTAGCAAGAATACCACGAAAGCAAGAAAAAGAAGTACGCTATTAACTATTAACGTACCTGTCTCTTCCGAAACGAATGAGTACGATGAGATCTCGTGTGCTACCATCGTCATCCAGAAGTCT
+
44485:=?CCCCCBBBDBCBCCBCB@CEE@CCB@@??B>AACBBBC@BB?A?B?AACIEF3D@BBCDCCBB@@>:>@?????,@B>?5;;;*:BD>CABCBAAAE@FACC@BBA?CBBCECBBCCBCBBCCEACCBB?BCBBAB@@=A@BECACCCDBBBC?CDCBBB@BB?BBB999@AA<A@B?@@@@@2@??B99:BBBBB@B?BABB@>;?@CAB?ACCCBBB@C@CCE>BBC@?@?BBDCCAAABBBBB>>>BBBBBB@@:>>??BBCDDADBB>B;;;
@ATNG8:00312:03886
GATGGTAGAGAGAGCTCTCTCATCGTACTCATTCGTTTCGGAAGAGACAGGTACGTTAATAGTTAATAGCGTACTTCTTTTTCTTGCTTTCGTGGTATTCTTGCTAGTTACACTAGCCATCCTTACTGCGCTTCGATTGTGTGCGTACTGCTGCAATATTGTTGACGTGAGTCTTGTAAAACCTTTTTTTACGTTTACTCTCGTGTTAAAAATCTGAATTCTTCTAGAGTTCCTGATCTTCTGGGTCTACGCTCGTCGCGCTACCATCGTCATCCAGAAGTCT
+
;55<7<BA;;6AAAC;66>A<<AA@=666>?A=AAFC?FE@B?B@AA@AC=AAB@@=@@B@??7?7;?@;;;=00+/6;;;+:=78377,3@DC@BCC@BB>99:EBC?B@AA999@=A=>;?<?@?>=:::5:=::6;=AA?>;;;??;;6:<>+///6;;9A@CBBBDDCCC@C;;;;.:?CGLGDJ#BBBFC>CCC;;9A===29999':4==>;?9@@?@A?BBBB@C9@@B;;;5;;?@8@AAABBBBCCCCCC;;;BB?@@@?@ECCD?BBBACCCC
@ATNG8:00321:04004
GATGGTAGCACACGAGATCTCATCGTACTCATTCGTTTCGGAAGAGACAGGTACGTTAATAGTTAATAGCGTACTTCTTTTTCTTGCTTTCGTGGTATTCTTGCTAGTTACACTAGCCATCCTTACTGCGCTTCGATTGTGTGCGTACTGCTGCAATATTGTTAACGTGAGTCTTGTAAAACCTTCTTTTTACGTTTACTCTCGTGTTAAAAATCTGAATTCTTCTAGAGTTCCTGATCTTCTGGGTGCGCTACAGTCTCTCTACCATCGTCATCCAGAAGTCT
+
95;C9<A;9;A<A@@;@ACBBBA666555>55.59;9/6C;A;A@@CCCC@;;;@A@C?BBBB;@=;BBBBBCCC?CCCDC2@@9<<BB<BCBA?DCB?BB9::?BAA?BCCCB@AB?AAC?C??AA?A>==;A?AA066=<=??AA??@@??==7;:>9>>9=::::ABB???:;;;DD6@;@:==CCC/AAADD:A>>888;888:>>?@/?>><=9=<@A<ABBA:;;=D=???A;;7;;AA:;;<AAA???=>=AA@@===7=///<===@<?>>;===A
@ATNG8:00349:04014
GATGGTAGATATATGCACGCTCTACCAGAAGATCAGGAACTCTAGAAGAATTCAGATTTTAACACGAGAGTAAACGTAAAAAGAAGGTTTTACAAGACTCACGTTAACAATATTGCAGCAGTACGCACACAATCGAAGCGCAGTAAGGATGGCTAGTGTAACTAGCAAGAATACCACGAAAGCAAGAAAAAGAAGTACGCTATTAACTATTAACGTACCTGTCTCTTCCGAAACGAATGAGTACGTGTGACGTACGTGAGCTACCATCGTATCCAGAAGTCT
+
BCAD9B>?BCBBBBFIFCCBBCDA@>ABA?BBBABB7;6:@@<=B=9BB:?9;<;8777(35;733;;99337)7;:;999$9?:;8>??7@@CACCCCBBB;;7;?AB?CCC?BCBBCCBBCCCCCBBCC@CBDE;;;AADCCC?D@CBB?BFHF@@@CACCAAAA?BB?BBB?A?@AD>A;;57899:(:?;?B>?>;ABC=B;>>@C<?<>ABAB@EBAAACCAC?CCC>C::4:???BBBCBBBCB@@???>CBB@B@@A><=>??7336;8847755
@ATNG8:00308:04045
GATGGTAGTATCTGTCTACGAGAAGCCAGAAGATCAGGAACTCTAGAAGAATTCAGATCTTTAACACGAGAGTAAACGTAAAAAAGAAAGGTTTTACAAGACTCACGTAACAATATTGCAGCAGTACGCACACAATCGAAGCGCAGTAAGGATGGCTAGTGTAACTAGCAAGAATACCACGAAAGCAAGAAAAAGAAGTACGCTATTAACTATTAACGTACCTGTCTCTTCCGAAAACGAATGAGTACGATGAGATCTCGTGTGCTACCATCGATTCCGGATAGTCT
+
665>:=BBB<@@CDEJBDCCEBC?BB?B;;99CCBBC:;;:CCCEBA?AB?B@DCAABBBC<B@BDAA@@AA==<3;;777373#337(328==1:::=:?:>A??00/9=>;@@B;==B=BFCCBBBBBCCDEADB::8;AAACEBB@CGBBB@BBCCCCCB?BBCFCC@BB????;???><3??@<ABCCC3BA?A999A@==@,0,/>=955058@9515<<:<<>:>::999&9:=5:;>BDBBABBCCBBBCAAABBB@??CC788;;?B:>:=<AABCBBB
@ATNG8:00305:04164
GATGGTAGATACTCGCTGATACACCCAGAAGATCAGGAACTCTAGAAGAAATTCAGATTTTTAACACGAGAGTAAACGTAAAAAGAAGGTTTTACAAGACTCACGTTAACAATATTGCAGCAGTACGCACACAATCGAAGCGCAGTAAGGATGGCTAGTGTAACTAGCAAGAATACCACGAAAGCAAGAAAAAAGAAGTACGCTATTAACTATTAAACGTACCTGTCTCTTCCGAAACGAATGAGTACACATCGTCGTGTCGTGCTACCATCGTCATCCAGAAGTCT
+
/:;;8;;<<==>>>CAAAAAB;;9B6?;=?@@@A;;4;;?<==;-.)---(-(-6//3;;;);6;8334:<;===5::<<@@@+=>:=8<<<2@DE=999A<?;=@5@20/)/993::555666>@CBBBBBB?@?>>:?>>>A8889?=>:9.44488:3855<====633,333,338;=13331333333#3;499:895522+2-228:+55(59<<>;>>=???A>?9B??9=>@*0//666;;;?7332883333389:<::6:::;:::::5::94:;88
@ATNG8:00316:04220
ATGGTAGGACGAGCGTCTGAGAGGTACTCATTCGTTTTCGGAAGATACAGGTACGTTAATAGTTAATAGCGTACTTCTTTTTTCTTGCTTTCGTGGTATTCTTGCTAGTTACACTAGCCATCCTTACTGCGCTTCGATTGTGTGCGTACTGCTGCAATATTGTTAACGTGAGTCTTTGTAAAACCTTCTTTTTTTACGTTTTACTCTCGTGTTAAAAATCTGAATTCTTCTAGAGTTCCTGATCTTCTGGGCAGACTCTCACACGCCTACCATCGTCATCCAGAAGTCT
+
55>9>BB@BBBCCBBCCBBBCCC?CCCCCCA<@9999.;B>CACCGGCCC@CDCDE?E@DCAC?C@EECC@@BDD@CCCDCC)@@?@CCD>CC@?:?::4;;5;@<@00-0AAADABD@DDD?B?BECCCBBB@CCCC?CAAAAACCCBBCCCCCC?BBC@BB?B?BDDEAB@::90;CCDD<C@C@BCCCCCC#DC;;;;6<BDJIGHDA@=@BBB2AAABC?A?AC@CCCCCAA?A@CCCC::5:?BB<ADFCBBBCCBBBCBC@CBB?ACCCBBBCC?CCFAD999
@ATNG8:00334:04243
GATGGTAGGACGAGCGTCTGAGATGTACTCATTCGTTTCGGAAGAGACAGGTACGTTAATAGTTAATAGCGTACTTCTTTTTCTTTGCTTTCGTGGTATTCTTGCTAGTTACACTAGCCATCCTTACTGCGCTTCGATTGTGTGCGTACTGCTGCAATATTGTTAACGTGAGTCTTGTAAAACCTTCTTTTTACGTTTTACTCTCGTGTTAAAAATCTGAATTCTTCTAGAGTTCCTGATCTTCTGGAGATATCATCAGCGAGCTACCATCGTCATCCAGAAGTCT
+
77//+/:;7965:<?B@A;;9@@@@A=CCCFCDBAAD>CC@CACDCICCC?AAA@@?BADDBB<@=@@?A===::055;;;'444(489908::<166=9==266===><=BBBBBBB=AAA<@;@BA@ABAC@A@BC@ICLCCBBBB;;;@@@@A=A@@899?C<??BCB@?;?=:9=>>4>=B>BBDDE,AA:;;;-:=?999?9597@@@@0<996?<>=>B<??969>>>A=@@@:9:49:9<@A9:9::AABBCBC@@000:68./0=;;>@;999456<>
@ATNG8:00339:04252
GATGGTAGCACACGAGATCTCATCGTACTCATTCGTTTCGGAAGAGACAGGTACGTTAATAGTTAATAGCGTACTTCTTTTTCTTGCTTTCGTGGTATTCTTGCTAGTTACACTAGCCATCCTTACTGCGCTTCGATTGTGTGCGTACTGCTGCAATATTGTTAACGTGAGTCTTGTAAAACCTTCTTTTTACGTTTACTCTCGTGTTAAAATCTGAATTCTTCTAGAGTTCCTGATCTTCTGGCGCGTATGTATGTCGCCTACCATCGACACTCCAAAGTCT
+
AAACACBBBCBBBBCBBABBCCGDCDBBBC;;9;EFH?EC@CBCBBBCBB>ACBBA@B@CCCC>A?ACBBCCDCA=999:9':>9>99:.8B@A?BCB>AB9:9?BBB@BBBAACDD?DB>7;7;AAA?A@>;>AA@=A?A666@B@@@@@>>>@<???=AA<@:==@>>=@@?188===/=5;5:;;;;.;A@@@2<<<///999>1988)5999>=@<@A<@A>>>>><>=AAAA??8;;A;;;;?====@AAA@BCB;??B<@>>>;;;>>>;;;1;332
@ATNG8:00373:03921
GATGGTAGATATATGCACGCTCTACCAGAAGATCAGGAACTCTAGAAGAATTCAGATTTTTAACACGAGAGTAAACGTAAAAAGAAGGTTTTACAAGACTCACGTTTAACAATATTGCAGCAGTACGCACACAATCGAAGCGCAGTAAGGATGGCTAGTGTAACTAGCAAGAATACCACGAAAGCAAGAAAAAAGAAGTACGCTATTAACTATTAACGTACCTGTCTCTTCCGAAACGATGAGTACTATAGACTATCTGAGACTACCATCGTCATCCAGAAGTCT
+
=>BB?BBB@@;;;;;;<>>;@;BAB=BBA=@BBABB<@<><<333:79:697=;444=?=+?58444;;<88;;37396>?A+?@;>2555&599295995::555)47<?9B?@=?@@<AECCCBAAA@@@C@BBCC>A@DBDBBC@HACBC@B;;;@@@C>AACCBC@BB>::9?CAAAA8;;<8778788%8<8373<==;;;=A777>?;A8;;@@@<@CCDBBC?C>ABE>A??????BBCCCAAAAADCBCCBBB@@@9:49???ABCCC@CCF?AA?@
@ATNG8:00388:03921
GATGGTAGCATCATGCATATCTCACCAGAAGATCAGGAACTCTAGAAGAATTCAGATTTTTTAACACGAGAGTAATCGTAAAAAAGAAGGTTTTACAAGACTCACGTTAACAATATTGCAGCAGTACGCACACAATCGAAGCGCAGTAAGGATGGCTAGTGTAACTAGCAAGAATACCACGAAAGCAAGAAAAAAGAAGTACGCTATTAACTATTAACGTACCTGTCTCTTCCGAAACGAATGAGTACGATGAGAGAGCTCTCTCTACCATCGTCATCCAGAAGTCT
+
554>9>?@@BBBBCCCICCCCECBB?BBC?BBBBBB?B>AADBBBB?BB@BAA?>89999:#36=;=BCCDCAB=?>>888888%9=;=?CBB9BCC?BABBCCBB?;?<@@<@@@:??AAC@AABCCCBBCEDACBBB?CCBBBCCD?C@CBB>BCCCCCCC@CCCBBB>AA?AAA599998+9<<9999999%0>;@000=?AAB=?=>CAC3737>C@@=ABB@BCB?B@;;;6;@@=@AAACBBBAABBBBCDDCCAAAABBBB@CB>>BBBBB@CBB?BAAA
@ATNG8:00360:03958
ATGGTAGATACTCGCTGTTACACCCAGAAGATCAGGAACTCTAGAAGAATTCAGATTTTTAACATCGAGAGTAAACGTAAAAAAGAAGGTTTTACAAGACTCACGTTAACAATATTGCAGCAGTACGCACACAATCGAAGCGCAGTAAGGATGGCTAGTGTAACTAGCAAGAATACCACGAAAGCAAGAAAAAGAAGTACGCTATTAACTATTAACGTACCTGTCTCTTCCGAAACGAATGAGTACTGTATCTATGTGTGCGCTACCATCGTCATCCAGAAGTCT
+
55>:>LGBBBCBBCBBAGADBCCL?CBB@@@@A;:6:?CBCBA@AACC@B@BBB@AAAA2@>BBBBBAAA@?AA5;;//////#//(/(///&/6;288===<<88258;;6<<<:<==@CCCCCCBBBBDCC@BBAA?AAAA???B?B?CAA>ACCCBABC?CDCAAA?DD@BBA=@@9:9,9<<8<<===.=C=F888AA@@@:>:=ABE8;7;?B@@>?ABBBCCAC?CCD>B9:99ABDECCBBBBCBBBBBBCB@@@@?>><>>>A@ABBB@BAA?D:99
@ATNG8:00395:03972
GATGGTAGCTCTGCTCTGACTCTCGTACTCATTCGTTTCGGAAGAGACAGGTACGTTAATAGTTAATAGCGTACTTCTTTTTCTTGCTTTCGTGGTATTCTTGCTAGTTACACTAGCCATCCTTACTGCGCTTCGATTGTGTGCGTACTGCTGCATTATTGTTAACGTGAGTCTTGTAAAACCTTCTTTTTTACGTTTACTCTCGTGTTAAAAATCTGAATTCTTCTAGAGTTCCTGATCTTCTGGTGTCGTCTATCATGTACTACCATCGTCATCCAGAAGTCT
+
::<D@CBCBA?B@@ABBBCCCCCCCCCCCBBB@CACC<BB?B@BEGECBC@CCCCC@EACCCB@F@CBBCCCCCB?::999';A>BBDD>CBDC@EDD@CC;;;BCBB@BBBBBB@@?ABB@B@DDCBBBBC@CBBB?CCCCCCCCBCAAACCCCC?BA@BB?B?BCBBBBBCC@CCCCC;DGJ>AA?A?A'AB;<;7;BCDCCC@@@5;;;;*;@AABAC@DD@CBBBDBB?BADCBBBB?BBC@BBCBCCBBBCCCCBBBCCCC@CCBBCCCBB?BBE@EBBB
@ATNG8:00360:04115
GATGGTAGCTCTGCTCTGACTCTCGTACTCATTCGGTTTCGGAAGAGACAGGTACGTTAATAGTTAATAGCGTACTTCTTTTTTCTTGCTTTCGTGGTATTCTTGCTAGTTACACTAGCCATCCTTACTGCGCTTCGATTGTGTGCGTACTGCTGCAATATTGTTAACGTGAGTCTTGTAAAACCTTCTTTTTACGTTTACTCTCGTGTTAAAAATCTGAATTCTTCTAGAGTTCCTGATCTTCTGGATACACTCATGTGCACCTACATCGTCATCCAGAAGTCT
+
<<@B?BBABAA@@@>>>B@>>=00////99:89?@4<;049.45:45555:5595554965554.57<;565@5558<<@@A@)@@?BABB=:69C=B@>8<<+000=<>8<@??CC;?<;??;>699BBCBCC@CBBB@BBBBBA@@@ACAA;;;C?DBC@;;9;?AABA@@B?@559@;@+@1919?BBB*9:99>6??CCDBB:9:69DDD1969BB?@?BB?BBBBCA@>@@B@A;;;>A@B?C;;;BACBC;;;BACA?BC@@@AA@CCCC@BBB@BDCB
@ATNG8:00363:04142
GATGGTAGACACGTGTGCTCTCTCGTACTCATTCGTTTCGGAAGAGACAGGTACGTTAATAGTTAATAGCGTACTTCTTTTCTTAGCTTTCGTGGTATTCTTGCTAGTTACACTAGCCATCCTTACTGCGCTTCGATTGTGTGCGTACTGCTGCAATATTGTTAACGTGAGTCTTGTAAAACCTTCTTTTTACGTTTACTCTCGTGTTAAAAATCTGAATTCTTCTAGAGTTCCTGATCTTCTGGTAGAGCGTGCATATATCTACCATCGTCTTCCAGAAGTCT
+
59CD;BBCCCBBCBB:;<;<AAAABBA@ACBC?BBBD>DD@D?CD<<:BA?ACDBB?A98:BB?A@BABBB??8@<3333&38,33333(3>;;6>>>8<>49:8??@?CCCA>AAA=?>>;><@@@AA@@;6999;///<9==>?AAABB>>>?<A??:?@<A;AAD>>>A@@7;;AAA5A<?;??DDD/??;;;0666///;<=A8====+;=<<=:><@E=BA>>>>><@;>>@>?@7::=<::;???===>>AA;;;?A@B:>>@@???=A;AAA8>>>>
@ATNG8:00388:04164
GATGGTAGCACACGAGATCTCATCGTACTCATTCGTTTCGGAAGAGACAGGTACGTTAATAGTTAATAGCGTACTTCTTTTTCCTGCTTTCGTGGTATTCTTGCTAGTTACACTAGCCATCCTTACAGCGCTTCGATTGTGTGCGTACTGCTGCAATATTTGTTAACGTGAGTCTCGTAAACCTTCTTTTTACGTTTACTCTCGTGTTAAAAATCTGAATTCTTCTAGAGTTCCTGATCTTCTGGGCAGACTCTCACACGCCACCTATCGTAATTGCGAAAGTCT
+
0//:6:///<<@?=BCCCCCDECCDDBBAC;;5;AA@;@B>B;A?BAB@@=@CB@@=@=@@CC@D@CC@??DA?@?BBBBB2A<@A8871:A@@?BBA=?>499A@?@<AABB@@BB>A?@8=8=>>AB>?A=A?@?9=9::=>??@?????@:818877*8<9<187A????>>>>>@?3;5;:???@@.==;;;19?>;::><;</8888(2;:7:5:5<>8>>?>@AB<A<=><A==:==@@:@===BAADAA@@@;=7==-//7657:4<6;<::;3:>;;
@ATNG8:00353:04207
GATGATAGCTCGTGATGATATCTCCAGAAGATCAGGAACTCTAGAATGAATTCAGATTTTTAACACGAGAAGTAAACGTTAAAAAGAAGGTTTTACAAGACTCACGTTAACAATATTGCAGCAGTACGCACACAATCGAAGCGCAGTAAGGATGGCTAGTGTAACTAGCAAGAATAACCACGAAAGCAAGAAAAAGAAGTACGCTATTAACTATTAACGTACCTGTCTCTTCCGAAACGAATGAATACGATGAGAGAGCTCTCTCTACCATCGTCATCCAGAACGTCT
+
@:5:6;:;==;;::9=:955555<.559.555:::494555:;<=156<.5.55555555$/4:77////)/77:./44.4444$4:7<.455&48@:>?@?<??89275;<;@@B>BBB?BBB;::AAA:99?:=<9:238:;;<<B7@?C9;89?=;;9;;///75683//*/;5;678888.333158:::)792252667679:?5:88:9><<9A>?;>9944993:456A8>>>:=<<><@B?@???<@??;>>>>>BBA@B>?>::=//.72:;7)//955
@ATNG8:00361:04305
ATGGTAGCGCGACGAGCGTAGACCCAGAAGCATCAGGAACTCTAGAAGAATTCAGATTTTTAACATCGAGAGTAAACGTAAAAAGAAGGTTTTACAAGACTCACGTTAACAATATTGCAGCAGTACGCACACAATCGAAGCGCAGTAAGGATGGCTAGTGTAACTAGCAAGAATACCACGAAAGCAAGAAAAAGAAGTACGCTATTAACTATTAACGTACCTGTCTCTTCCGAAACGAATGAGTACCTCTCAGACGCTCGTCCTACCATCGTCATCCAGAAGTCT
+
44:.44::>>;99ABABA??B=B@8?A@;0////;;5:5555;;8@;@>=A;::00/==?,==>0//;6/33;;919933333$33,3,333&37717:=;;;;55+2-270522+2668>??=@CCBCCBCC?A@AA=AAADCC@?=@@BCC?;;:BBBCC?CCCCBC?AA=@@@299?<=5;8839ABBB/BB<>888AAA==3818>>>5;7;>BAA>A@BABBB@C?BBB>BBC?AAABBBB???>B?:;>AA???AC7;;E=A=>>AAAAB?BBB?BBBB
@ATNG8:00367:04384
GATGGTAGTGTCATATGAGAGTGTGTACTCATTCGTTTCGGAAGAGACAGGTACGCTAATAGTTAATAGCGTAACTTCTTTTTCTTTGCTTTCGTGGTATCCTTGCTAGTTACACTAGCCATCCTTACTGCGCTTCGATTGTGTGCGTACTGCTGCAATATTGTTAACGTGAGTCTTGTAAAAACCTTCTTTTTACGTTTACTCTCGTGTTAAAAATCTGAATTCTTCTAGAGTTCCTGATCTTCTGGTCTACTACACTGTACTCTACCATCGTCATCCAGAAGTCT
+
;::@7<<>>=>?<666@@@@CDCCBA@=9>94.5;>=5==:B?BCAA;6616<<B<>>8==5;6;<@>?BB:;29?994494$444)4;;<4;;;??ABBB@CAFCBBEI@CBBBCBBB>BDC@C@BBBBBB;<5<BBB=BBB@A@AACBBBBBBAA?;;:>BB@D?CBBA@@B>@<?:::::'::@8>;@@@+>?B==3;:=555;666:AAEA+>===@<@<>CACCC;;9D7:4:AA:::69:@=@CGCDCCCCECCBAACCCBB=A;;;AADBB@C@@=@BBA
@ATNG8:00356:04439
GATGGTAGCGAGCGAGTGTGTATACCAGAAGATCAGGAACTCTAGAAGAATTCAGATTTTTAACACGAGAGTAAACGTAAAAAGAAGGTTTTACAAGACTCACGTTAACAATATTGCAGCAGTACGCACACAATCGAAGCGCAGTAAGGATGGCTAGTGTAACTAGCAATAATACCACGAAAGCAAGAAAAAAGAAGTACGCTATTAACTATTAAACGTACCTGTCTCTTCCGAAACGAATGAGTACAGAGAGTACGATATGTCTACCATCGTCATCCAGAAGTCT
+
////)/;99<==<::9979///:7729<=8;99944.45:777///59917133455555$54999>>9;6;=@<BC>?C@C+?@;?=ABB8BBE?BB;A>>@@@;@@AB?BBC@CAAA@@@ACBELCCCGC>BBAA<@@@AAB@@=B?I;;:;BB@BCCC@CDCCCC@BB?BCB?A?999,7;;8778899%9=;=BCCBBBB@;?9;<98/78(7>;;9?BB@<@AB@F@BBC>@AA@DCBBBBA@ACCCEBAA@??BBBBBCCC?BBCC????D=CDD?B::;
@ATNG8:00412:03850
GATGGTAGGACGAGCGTCTGAGAGGTACTCATTCGTTTCGGAAGAGACAGGTACGTTAATTGTTAATAGCGTGCTTCTTTTTCTTGCTTTCGTGGTATTCTTGCTAGTTACACTAGCCATCCTTACGCGCTTCGATTGTGTGCGTACTGCTGCAATATTGTTAACGTGAGTCTTGTAAAACCTTCTTTTTACGTTTACTCTCGTGTTAAAAATCTGAATTCTTCTAGAGTTCCTGATCTTCTGGATACACTCATGTGCACCTACCATCGTCATCCAGAAGTCT
+
C>ED?CCC@CCCBBABBBBBBBBB?CCCCBCC@CBBB=AC?C@CBBCCDD?DCCCC@C@C?CDAG?BBBDBBBCB?@A???0@@<@AAE>EDAA?AIC@CC?A@BDCC@CCCCBBBC@DDD?C?BBBBBBB@CCCC?CAAABBBDCCCCCBBBB@CBA?AC@C?BBDCBEBCFADBBBB;B@D=:::::.:CCCC=BBDFCBC@@@;@@@@0@AAAA=@>@C@BBDDDAA>A@CBBCBB?BADADCCBBCEED999BBCB?@BB?B??>BBCED?BBC@CBBA
@ATNG8:00421:03901
GATGGTAGTATAGAGCTCTACATAGTACTCATTCGTTTCGGAAGAGACAGGTACGTTAATAGTTAATAGCGTACTTCTTTTTCTTGCTTTTCGTGGTATTCTTGCTAGTTACACTAGCCATCCTTACTGCGCTTCGATTGTGTGCGTACTGCTGCAATATTGTTAACGTGAGTCTTGTAAAACCTTTCTTTTTTACGTTTAACTCTCGTGTTTAAAAATCTTGAATTCTTACTAGAGTTCCTGATCTTCTGGGCAGACTCTGCACACGCCTACCATCGTCATCCAGAAGTCT
+
555<7=BBB>B;;9@<;?@B>>@<@CCCDD@?<?;;;/0@;@-00/::::6;<>>@>A?CBAA>A@BBABBA?8?7BDEFF2A@;>8888&3;8<8?>@<=?9?9:9;?9=;87@>>>=AAA<@<@>=;;:;;;?@@@====DAA@>>>@??>;;:4766///)/3999:8>@@B8:8@??,<199/788888%/:///)/1///889=777'////$/./(/95959747<>:;<>=9=788>A??<?@AA:A=>8898///@@==>><;;;=@>>>>>=BB=B>><>===
@ATNG8:00447:03899
GATTATCTATGTACTCATTCGTTTCGGAAGAGACAGGTACGTTAATAGTTAATAAGTCAGTACTTCGTTTTTCTTGCTTTCGTGGTATTCTTTGCTAGTTACACTAGCCATCCTTACTGCGCTCCGATTGTGTGCGTACTGCTGCAATATTGTTATCGTGAGTCTTGTAAAACCTTTCTTTTACGTTTACTCTCGTGTTAAAAAATCTTGAATTCTTCTAGTACGTTCCTGATCTTCTGATATGCTGACGCGAATATACTGACCATCGTCATCCAGAAGTCT
+
4445:445<?<;9//:00)/777.9@8A?BABBBCC@IC@@>4;5/7/-(-3,,(,----57/505::>>>+==<<===39///27//)///(//44455:>:::9//)///)/)/6789:9884::=7<AA>99987333::;3304994:;6::00/6669><878878&8,97(3333&393//(/68///;:<<7BBBCB(A99,9=.9.493997//////2727/45:<05544555//////85-/)/5557///:677;665:;>266>8<900
@ATNG8:00432:04031
GATGGTAGGACGAGCGTCTGAGAGGTACTCATTCGTTTCGGAAGAGACAGGTACGTTAATAGTTAATAGCGTACTTCTTTTTCTTGCTTTCGTGGTATTCTTGCTAGTTACACTAGCCATCCTTACTGCGCTTCGATTGTGTGCTTACTGCTGCAATATTGTTAACGTGAGTCTTGTAAAACCTTCTTTTTACGTTTACTCTCGTGTTAAAAATCTGAATTCTTCTAGAGTTCCTGATCTTCTGGGCAGACTCTCACACGCCTACCATCGTCATCCAGAAGTCT
+
//8;6<??@C@@@BAABBBBCCDC?ABBECAA;@???<@C@E@AAACCCC@CCCEC@C@CCDD?E>BBCCCCCDC?9999:*:B=AABB=BBBB@CCB?BD?@@ACCD@BBCCCCCC@CBB=C?CCCCBAAC@BBCC?CCCCCCC?DBCCCCBBB?BBC@DC@C@BEDCCCCCC@D:9::6:=C9?@@?@0ACCCH>AACCCECBBB?BBBB5BBBBD@C@CB?BBBDDCC?C?BBBC??<?BCC>CCCCCCCCCBBBCBB?ACD?CCCCCCCBB?BBB?CBBB
@ATNG8:00423:04158
GATGGTAGTGTGTCTCTGAGAGTAGTACTCATTCGTTTCGGAAGAGACAGGTACGTTAATAGTTAATAGCGTACTTCTTTTTCTTGCTTTCGTGGTATTCTTGCTAGTTACACTAGCCATCCTTACTGCGCTTCGATTGTGTGCGTACTGCTGCAATATTGTTAACGTGAGTCTTGTAAAACCTTCTTTTTACGTTTACTCTCGTGTTAAAAATCTGAATTCTTCTAGAGTTCCTGATCTTCTGGCTCTCGTAGACAGATACTACCATCGTCATCCAGAAGTCT
+
55<<9=CEEBBBBDDCCAAABB@@ADBBBC@@=@@?A<AC@B@CDCCABB?BBDCC@C@CCCC?B@DEDBCAA@C>;;;;;*;A=ABBC>CCDCACCGAIC?BBBCDF?CBCBBBCD@BBA?C?ECBAABBB?BCED?B@BBCCCCCAB@CCAAA=BBD?CC?B?AADCCDCBB?@B@@@7@9?9:9999*:CBBC>AACCCCCCCC5;;;;*;@@AB?B?AEACCCBBBB?B@CCEBBB?BBDACCCCCEBABCBBBCCCCDBA?BBBCBABAC?BCD?DC??
@ATNG8:00403:04204
GATGGTAGGCGTGTGAGAGTCTGCCCAGAAGATCAGGAACTCTAGAAGAATCAGATTTTTTAACACGAGAGTAAACGTAAAAAAGAAGGTTTTTACAAGACTCACGTTTAACAATTATTGCAGCAGTACGCACACAATCGAAGCGCAGTAAGGATGGCTAGTGTAACTAGCAAGAATACCACGAAAGCAAGAAAAAAGAAGTACGCTATTTAACTATTTAACGTACCTGTCTCTTTCCGAAAACGAATGGTACGATGAGATCTCGTGTGCTACCATCTACCTCTAGAAGTCT
+
;55:7<9@;?<55==<ACB;;:?;>6=BD@BBBA::5;=AAA@==@;@>-0/:8444444#45::9993339::2;:::<<;;%8717/7777'7<<8788799::::5828:17156/5779=:9:9==<:::7717977(//..889=;>7<=B?AB???BBC>A==>994:A;@?=398888)7;;58<><>>'<=4265A::;AAA3;488998(/////66/66878555'525/./&.//(//(/6/33333337875557696755.5:?@AB?BAAAAA=A@@A
@ATNG8:00433:04241
GATGGTAGTATATCGCGTCGCTATCCAGAAGATCAGGAACTCTAGAAGAATTCAGATTTTTAACACGAGAGTAAACTGTTAAAAAGAATGGTTTTACAAGACTTCACGTTTAACAATATTGCAGCAGTACGCACACAATCGAAGCGCAGTAAGGATGGCTAGTGTAACTAGCAAGAATACCAACGAAATGCAAGAAAAAGAAGTACGCATATTAACTATTAAGGTACCTGTCCCTTCCGAAACGAATGAGTACTGTATCTATGTGTGCGCTAATCGTTCTCCTTAAAGTCT
+
;;;>@C@@;665;;AABBGICBA@@<>;9.4=>@>@<@<?=><;;;<>>:@:==655<<<)<7555<<<;5//:1900.(-555'--(--3999+88:)////)/:8333(3,3343337::==<<<===;;996667;D?@<?CC<=BAC?C?BBB<@;;5@555:>;;;>>8=;+/0;*0*/9;>)//67166666'680///56/////)/399:8/5174522355255(5+2+..5.5.-(-22---.333222677:8897526<@=?>=<8<9:4:098'5222
@ATNG8:00416:04324
GATGGTAGACATATCGTACTCTCTGTACTCATTCGTTTCGGAAGAGACAGGTACGTTAATAGTTAATAGCGTACTTCTTTTTCTTGCTTTCGTGGTATTCTTGCTAGTTACACTAGCCATCCTTACTGCGCTTCGATTGTGTGCGTACTGCTGCAATATTGTTAACGTGAGTCTTGTAAAACCTTCTTTTTACGTTTACTCTCGTGTTAAAAATCTGAATTCTTCTAGAGTTCCTGATCTTCTGGGTCTACGCTCGTCGCGCTACCATCGTCATCCAGAAGTCT
+
;9:D?BBCBBBBBBBCDDDCBCCCECAAACBB@ACCC>BB?B?ACDCCAA?CCABB?B?BBBB>B>BBBBB@@BB?BCCCC3B@>?767-8????BBB?BF>AABAA@?>@@@A>@@:AAA;A;@A==8::@=AAAA;?@A::;@???AAB><><8<;;6<<8<;?CAAAAAAB:??@DD5@<@=?@@@@/@AAAA:A???A@@=>><>ABB/A>>?A;A<AA<A@@@===<B<AAC>>>7;;AE;=<<@@@C=>>@>>>@@@@@<@A@@@@@>>9@@@<>>>A
@ATNG8:00403:04385
GATGGTAGGACGAGCGTCTGAGAGGTACTCATTCGTTTCGGAAGAGACAGGTACGTTAATAGTTAATAGCGTACTTCTTTTTCTTGCTTTCGTGGTATTCTTGCTAGTTACACTAGCCATCCTTACTGCGCTTCGATTGTGTGCGTACTGCTGCAATATTGTTAACGTGAGTCTTGTAAAACCTTCTTTTTACGTTTACTCTCGTGTTAAAAATCTGAATTCTTCTAGAGTTCCTGATCTTCTGGTGTCGTCTATCATGTACTACCATCGTCATCCAGAAGTCT
+
///96;AC@BAA<<;<<<?@?@?@?BAABBBB?C@@@;@C@L@CDDDCBB?BCCED?D?DDBB=B@BEDFCCCCB?BA@AB2BB@DCCB=BDDD@CCCACB9::AAAA>BBBCBBBC@DCC@C@CCCCBBBB?BCCF?BBBBCBCCDCBBCBCAC@CCC?BD?C?BBCCDCCCDBFCCCC<CGG:<;DDD5BCCCC:<;CBBBBBAA?BBCC3DBBBB@B@BC@CBBBCCC@C@CFBBA@=@AC?CCCDCCBBBBCCA@ACCCDC?BBBBBBBBD@BCFACCCC
@ATNG8:00413:04346
GATGGTAGCATCATGCATATCTCACCAGAAGATCAGGAACTCTAGAAGAATTCAGATTTTTAACACGAGAGTAAACGTAAAAAGAAGGTTTTACAAGACTCACGTTAACAATATTGCAGCAGTACGCACACAATCGAAGCGCAGTAAGGATGGCTAGTGTAACTAGCAAGAATACCACGAAAGCAAGAAAAAGAAGTACGCTATTAACTATTAACGTACCTGTCTCTTCCGAAACGAATGAGTACTATGTAGAGCTCTATAACTCATCGTCATCCAGAAGTCT
+
@AAA?ABCCCCCCBBBCDCCCCDCC@CBB@BCCC@@=@=@@CBBBC?BB?B?BAA?????1?<BFCBBABBBBC98<;9:;;';?:;8;;;0;@A=AGDCBBC;;8;@DD@CBB@CCBBCBBCBCBCCCCBCABCAA?CACCCBBB@C@BBB?A@@CAA@?<:::A@@=??9<<;/738991933,3;;;<,<<8<999A<=;=1816::@<@=@@CCB?;;;@>=>3929>@.97937;==??A>??=9973;778775607===>;:::=99287713;;<
@ATNG8:00400:04390
GATGGTAGTGATACAGATCAGACACCAGAAGATCAGGAACTCTAGAAGAATTCAGATTTTTAACACGAGAGTAAACGTAAAAAGAAGGTTTTACAAGACTCACGTTAACAATATTGCAGCAGTACGCACACAATCGAAGCGCAGTAAGGATGGCTAGTGTAACTAGCAAGAATACCACGAAAGCAAGAAAAAGAAGTACGCTATTAACTATTAACGTACCTGTCTCTTCCGAAACGAATGAGTACGATGAGATCTCGTGTGCTACCATCGTCATCCAGAAGTCT
+
<<<A><==A==B<<<<666;;9<@B166;9===9968=8:::554:79829877377777'71793373?A>?>8?=?@AAB2BB@@:BBB;BED@ABBBA@@00+/3996;<=9===BCCBCCCDHGCCBB?BCCC?BAAACBBB@F@B@@>@BBBCDEE????BBB@DC@?>?999BBB=B>=800000(0>;00/:>@<>>=D<@@@?:=:=ACBC@BBBBCBD@C?BDH>CBB?BBB@AA9:9AAAABBBB>?===>>=AD=D???@@BBB?AAD@CAAA
@ATNG8:00441:04406
GATGGTAGAGAGAGCTCTCTCATCGTACTCATTCGTTTCGGAAGAGACAGGTACGTTAATAGTTAATAGCGTACTTCTTTTTCTTGCTTTCGTGGTATTCTTGCTAGTTACACTAGCCATCCTTACTGCGCTTCGATTGTGTGCGTACTGCTGCAATATTGTTAACGTGAGTCTTGTAAAACCTTCTTTTTACGTTTACTCTCGTGTTAAAAATCTGAATTCTTCTAGAGTTCCTGATCTTCTGGGTGCGCTACAGTCTCTCTATCGTCATCCAGAAGTCT
+
@?AC?CBBBDDCCBBBBBCCCCBCBBBBCDAA?ADDC>BB?B?CBCBCCC?CCBAA@D?BABC?B?ABBCBBBBA?CCCCC2AA?CBBB?BDAA>ACC?BB7::?C@A?BBBBBB>>;>@?=A=AAA?@@@A<AA@?8;;AAAA>>>>AAAAAAA<:;;=AC<@=@AA>>>???<:::AB2@=@<::;;;.;A==>6966///===B<ADDC*=:::A6A6<<8>BAB;::<A<@?AAAE:>=?>599:;;>===;;;>=@@@>==@@ABAB=AAA<@>>>
@ATNG8:00444:04415
GATGGTAGAGTACAGTGTAGTAGACCAGAAGATCAGGAACTCTAGAAGAATTCAGATTTTTAACACGAGAGTAAACGTAAAAAGAAGGTTTTACAAGACTCACGTTAACAATATTGCAGCAGTACGCACACAATCGAAGCGCAGTAAGGATGGCTAGTGTAACTAGCAAGAATACCACGAAAGCAAGAAAAAAGAAGTACGCTATTAACTATTAACGTACCTGTCTCTTCCGAAACGAATGAGTACTGTATCTATGTGTGCGCTACCATCGTCATCCAGAAGTCT
+
:55<5::<<=CC@CBBBCDFEB;;;9=9:8=BBABCAM>BBA994?9=;:<637377;;;$7,78;?=B??=@@70//<<<<+;;6<5;;;0?BE@C<<;@@???5:2::2:@@?BCAABCBCCCDDBBBBB?BBA@<@??@@=??;@;?@@=@CBBBCBB@BAA?>?=9937A;287768/8//*-8==@='==</..89;;;;6>5777749796>>?:989@AAB@B<>@E>BAB<A?@@B==>>@?CCBBA>><>;;565694;<::88?AC?BAB?BBBB
@ATNG8:00461:03930
GATGGTAGAGTACAGTGTAGTAGACCAGAAGATCAGGAACTCTAGAAGAATTCATGATTTTTAACATCGAGAGTAAACTGATAAAAAGAAGGTTTTACAAGACTCACGTTAACAATATTGCAGCAGTACGCACACAATCGAAGCGCAGTAAGGATGGCTAGTGTAACTAGCAAGAATACCACGGAAGCAAGAAAAAGAAGTACGCTATTAACTATTAACGTACCTGTCTCTTCCGAAACGAATGAGTACACACTCTCATATGACACTACCATCGTCATCCAGAAGTCT
+
8;:?=?:;@@=@BBBB;65555555.5:<8=BBBA@9@4//7////)/61539/00===;=,<7:99:8333;;;;/333333888'3/(/3899*//85;;//389995:5:A;5552;855CBCBBB@?????@<@@A@=AB:9:?>>;B;>?B498;37227166>82215>/663(..3.32768377:::)6615222555972727...).).5<9<8<=<<<==;C;CDD<ABD@CBCCCAABBDBBABBBDCCBBBDDEAA?ABCBCBCAA?ACC?BB@@
@ATNG8:00476:03925
GATGGTAGGCACTGCGCACACATCCCAGAAGATCAGGAACTCTAGAAGAATTCAGATTTTTAACTCGAGAGTAAACGTAAAACGAAGGTTTTACAAGACTCACGTTAACAATATTGCAGCAGTACGCACACAATCGAAGCGCAGTAAGGATGGCTAGTGTAACTAGCAAGAATACCACGAAAGCAAGAAAAAGAAGTACGCTATTAAACTATTAACGTACCTGTCTCTTCCGAAACGAATGAGTACGATGAGATCTCGTGTGCTACCATCGTAATTGCGAAGTCT
+
;<:8499:28///:/55<<<BA;;>76969655<<<7<8<<?DCBC@CC<@<>@>>8<8<'<8==;<B?@????787:5::0<==9=:@AA2<;@:?BA;;;A@A=B?AB?@@@9;;AABBCBBB@@A@A@A>AAAD?@@?CABBD?@:@00+0==;>=?A<?:===B7<<=BC>6;:333(7<=:@BBBB3B@=@???A?:<;/78)8:8=0706<?<;9=;455>=8<5333,3898>CCCBBBBBA@@==888A??>>;9755,5:::55.5/99??9===7
@ATNG8:00480:03910
GATGGTAGCTATACGTATATCTATGTACTCATTCGTTTCGGAAGAGACAGGTACGTTAATAGTTAATAGCGTACTTCTTTTTCTTGCTTTCGTGGTATTCTTGCTAGTTACACTAGCCATCCTTACTGCGCTTCGATTGTGTGCGTACTGCTGCAATATTGTTAACGTGAGTCTTGTAAAACCTTCTTTTTACGTTTACTCTCGTGTTAAAAATCTGAATTCTTCTAGAGTTCCTGATCTTCTGGGTGTATCAGCGAGTATCTACCATCGTCATCCAGAAGTCT
+
///:6<ABBB=CCBBBCDICBB@<<;;;;A??:?CCC?CC@C?BBBCCCD?CDCBA>A7;;>@7@<@@BBBBCCC?BBBBB3BB@CCCC=BBEDDAAA@BD<?>ABBA>AACBBBBB?B>=8=:;;;77///6;:::7;;;?>>;;;>>BBB???<>>>=??;?;;;;?@@@?>;>???>2?;@7:;BBB/>>==B5=<:::>?>>>8:::9,:///=696>@6;;==>>@<@=@>86--)--67.7==@?>>>>????@@BC??=?>?;777776:774=///
@ATNG8:00490:03945
GATGGTAGTGCGTGAGAGAGAGACCCAGAAGATCAGGAACTCTTGAAGAATTCAGATTTTTAACACGAGAGTAAACGTAAAAAGAAGGTTTTACAAGACTCACGTTAACAATATTGCAGCAGTACGCACACAATCGAAGCGCAGTAAGGATGGCTAGTGTAACTAGCAAGAATACCACGAAAGCAAGAAAAAAGAAGTACGCTATTAACTATTAACGTACCTGTCTCTTCCGAAACGAATGAGTACACACTCTCATATGACACTACCATCGTCATCCAGAAGTCT
+
448;7<CBBBCA@ACBBCCCCCAAA>AHE@CBB@@@>B>AA@@<BB@CC@D@BABBBBBB5B?BCBBBBCCCCC<AAA??>>0>@<?;CCC;CCCABBCBBCB;;:;@CDABBB?BBBABBCBBAADCBBBB?CCCC>?9:9BCBD?C@CBB?CCDD@@@A?BBBBAA>AA?@AA?BBAAA;>==:99::::%:?;>?>?B>?>@=@:>=?>9<8;<A@@=@C:99BB?A?BBC>CBB?BBBBBBCBBBBBBBBB@@@BBBCBBBA?BBBB?@@CB@BCC?C@@A
@ATNG8:00456:04050
GATGGTAGTGTCATATGAGAGTGTGACTCATTCGTTTCGGAAGAGACAGGTACGTTAATAGTTAATAGCGTACTTCTTTTTCTTGCTTTCGTGGTATTCTTGCTAGTTACACTAGCCATCCTTACTGCGCTTCGATTGTGTGCGTACTGCTGCAATATTGTTAACGTGAGTCTTGTAAAACCTTCTTTTTACGTTTACTCTCGTGTTAAAAATCTGAATTCTTCTAGAGTTCCTGATCTTCTGGGATGTGTGCGCAGTGCCTACCATCGTCATCCAGAAGTCT
+
;55C;?CCCCCCCCBBBFEECDDCCBBBB@@>ACCC=CC?B?@ACCHDE@ICCCC?C@EDCC@C@CCCCCCCBB:99999*:@<AABA=ACCC@BBD@DI?AACCCF@CCCFBEED@CCC?@?ADCCDCCD@BBBB?CCCCCCCCD@@@CCCCA?DDD?DC?C?BBCBBCCDE@CBBBB;B@D=::9:9.:ABBF?C@@ABCCBBB<@@@A0@AABC@B@CDBCCCCCCC>A?ADD@AA@BBCE>D;;:BBCCCCBCBBC@DCC@CBBBCCCDD>BBDACCAB
@ATNG8:00476:04180
GATGGTAGCACACGAGATCTCATCGTACTCATTCGTTTCGGAAGAGACAGGTACGTTAATTAGTTAATAGCGTACTTCTTTTTCTTAGCTTTCTGTGGTATTCTTGCTAGTTTACACTAGCCATCCTTACTGCGCTTCGATTGTGTGCGTACTGCTGCAATATTGTTAACGTGAGTCTTGTAAAACCTTCTTTTTACGTTTAACTCTCGTGTTAAAAATCTTGAATTTCTTCTAGAGTTCCTGATACTTCTGGGTCTACGCTCGTCGCGCTACCATCGTCATCCAGAAGTCT
+
458=8=996=:>995;::;???9;::;;;BBC>BBBB6A>9>4595=9>=9>;;>@>C;@4;44.45::@?>=?9=49<<<<+:@333333,3;???=BBB>BB>998=566'/53//.7727>>:>;:;;;;887;@@>@<AA@@A;;;>>?==:333)---(-7294A>>885888.22699,97?.55>><*99777.5355577>=AA8<==<+<88189077(7;9>@>;;//-/7;;9---4)-,26,6--.5556555556655596;;8888>@@7;;A<<<=<
@ATNG8:00453:04194
GATGGTAGACACGTGTGCTCTCTCGTACTCATTCGTTTCGGAAGAGACAGGTACGTTAATAGTTAATAGCGTACTTCTTTTTCTTGCTTTCGTGGTATTCTTGCTAGTTACACTAGCCATCCTTACTGCGCTTCGATTGTGTGCGTACTGCTGCAATATTGTTAACGTGAGTCTTGTAAAACCTTCTTTTTACGTTTACTCTCGTGTTAAAAATCTGAATTCTTCTAGAGTTCCTGATCTTTCTGGATAGCGACGCGATATACTACCATCGTCATCCAGAAGTCT
+
@?@B?BCBBCC@@@C;99>CCBBBCAAABCBB@BCCB>BD@C@CCCCCCC?BBBCE@D=??AC@C>AABBBBBBB@BBBBB2BB?BBBB;BBBB>B@@;??8999@>>7<>AABB?@=???<A<@@@??>>>=>>>A9=<====@@@@AAA>>>@<@@A<@@8;8;BCCBB===:=:::;-;6=:@@AAA.;;888)7;>:9:@@>>:>?>?/?=>=A<A>@@<A@@@>>>;@5:69///6.666/6<=>===@BA888A?>>>BB=A?>?DDBAA8<<A=A@?>
@ATNG8:00451:04249
GATGGTAGTAGTACACTAGTCATACCAGAAGATCAGGAACTCTAGAAGAATTCAGATTTTTAACATCGAGAGTAAACTGTAAAAAGAAGGTTTTACAAGACTCACGTTAACAATATTGCAGCAGTACGCACACAATCGAAGCGCAGTAAGGATGGCTAGTGTAACTAGCAAGAATACCACGAAAGCAAGAAAAAGAAGTACGCTATTAACTATTAACGTACCTGTCTCTTCCGAAACGAATGAGTACGTGTGACGTACGTGAGCTACCATCGTCATCCAGAAGTCT
+
@?@A=AB@B<BACB@;;;;;>?>9;29?=39@:;9B=E=A;=655<8<<9<87700////$0)///9;;::;;;:1/0//////$/5050888&//9*//::866//*/4993./2.5222<==C@@ABB99:C@CCBB?BCC?B?;;6?>ABB?CCBBBB@?<?AA@@A<@@3888<>>>>>9===877776'2745555888:@9@9;:772717:?9969@@CCDD?B?BAD>CCC>AABACCECAABBBBBBBCBBBBBCCBB?B>>?CBBBB?BBB@BCBB
@ATNG8:00453:04418
GATGGTAGATACTCGCTGATACACCCAGAAGATCAGGAACTCTAGAAGAATTCAGATTTTTAACACGAGAGTAAACGTAAAAAGAAGGTTTTACAAGACTCACGTTAACAATATTGCAGCAGTACGCACACAATCGAAGCGCAGTAAGGATGGCTAGTGTAACTAGCAAGAATACCACGAAAGCAAGAAAAAGAAGTACGCTATTAACTATTAACGTACCTGTCTCTTCCGAAACGAATGAGTACACATCGTCGTGTCGTGCTACCATCGTCATCCAGAAGTCT
+
555>:ABAACCCCABACCEECBBBB=CCC@BBBB9:::@BBBABBB?BB>B@BA?;====.=>ABCBBBBABDC<A?;;;;;*;>;@;@AA9ACCDBBBCDDE:98;@CD@CCC?CCCCCCCBEDCCCBBBB>BCCC<@@BBBBBB>C@B@?>?CCCA@AA?BCACCB?BA?BBB=@@999,9>>;99::9(9A?BA@>ABB??:>:=>AC3858BCBB@CCBBBCB@C@BCC>BBA>BBBBBACCCCCCC@BBBBAAABBBBBB?BBBBCAAAC?CCC?CB??
@ATNG8:00471:04408
GATGGCGAGAGTGAGACGCATACTCATTCGTTTCGGAAGAGACAGGTACGTTAATAGTTAATAGCGTACTTCTTTTTCTTGCTTTCGTGGTATTCTTGCTAGTTACACTAGCCATCCTTACTGCGCTTCGATTGTGTGCGTACTGCTGCAATATTGTTAACGTGAGTCTTGTAAAACCTTCTTTTTACGTTTTACTCTCGTGTTAAAAATCTGAATTCTTCTAGAGTTCCTGATCTTCTGGATACACTCATGTGCACCTACCATCGTCATCCAGAAGTCT
+
:55>;>>CCBBBCCCCCCAACCDCCCE@CCCC=CD@C?CCCCDCC?CCCDD?B?BCDC?C?CCCBCCDAA>@@@@@2@?<A?>>:?CCC@CCB?BB?AAACCD?AABBCCAA>BBD?B?AB@BBAA@;CAA@:@??=;;<@@@AAAA>?>=@@@=@@<@<@@AAB@@@@<@;;;;2;;@=?=<<;,:<----)--3---9<<>5;;;;+9>??B;A<AA<???B>==<>;?>>>8718>B=BBB@>>>BD<=<AAAA:;=>7=///;<;;@<@??:>>@?
@ATNG8:00486:04399
GATGGTAGATATATGCACGCTCTACCAGAAGATCAGGAACTCTAGAAGAATTCAAGATTTTTAACACGAGAGTAAACGTAAAAAGAAGGTTTTACAAGACTCACGTTAACAATATTGCAGCAGTACGCACACAATCGAAGCGCAGTAAGGATGGCTAGTGTAACTAGCAAGAATACCACGAAAGCAAGAAAAAGAAGTACGCTATTAACTATTAACGTACCTGTCTCTTCCGAAACGAATGAGTACTGTATCTATGTGTGCGCTACCATCGTCATCCAGAAGTCT
+
AA@B?AC<CCCBABA@ABA@@@CCD=?@B=@BB;<:AD@CAB9:5C:B?=?:00)/66>>?0?:??9///998882/34::::)44.4.555&5<<>@AABA@BBB=A>;;7<BB6;;AABDDFDBBCCBDCC?AA::7;BBCBBBC?B?B;;8;DCDCBBB?AABBCC@BC>AAC>AACEE>BA@;99999(:@9????C@@@@=B589CB:=:=>;;;?BCAAAAA?B?BCC9?::6:99AABBBBCC@>0000@@@@@A=;66/7:89<;;;;?BBB@BB??
@ATNG8:00532:03841
GATGGTAGCGCATATCAGCGCAGCCCAGAAGTTCAGGAACTCTAGAAGAATTCAGATTTTTAACACGAGAGTAAACGTAAAAAGAAGGTTTTACAAGACTCACGTTAACAATATTGCAGCAGTACGCACACAATCGAAGCGCAGTAAGGATGGCTAGTGTAACTAGCAAGAATACCACGAAAGCAAGAAAAAAGAAGTACGCTATTAACTATTAACGTACCTGTCTCTTCCGAAACGAATGAGTACTGCGTCTCACTCTCGCCTACCATCGTCATCCAGAAGTCT
+
?AAB?AA?BCCCBBBCDELDBAAAC=CCC@BB?BCC@C?A@DBBDB?;;9;=@BD999:9)98<<8:8AAA=>=5<?9:;;:$9;.52555&5<<7>66665<:;7??BD<AAC@CCBBBCBAACCBCBBBB>@@@@=@CCBBBBB?B@B<;7:AAABBBD=@?B@=>;00+/;806899923333777888$9;<;:8<556==16329;;-8.67@@@=AC>>?BB?B>BBB=A9949BB@AABCBBCBBBBBBACAABE@CAA>A:9:@AA@@;>?=9;858
@ATNG8:00542:03845
GATGGTAGTATAGAGCTCTACATAGTACTCATTCGTTTCGGAAGAGACAGGTACGTTAATAGTTAATAGCGTACTTCTTTTTCTTGCTTTCGTGGTATTCTTGCTAGTTACACTAGCCATCCTTACTGCGCTTCGATTGTGTGCGTACTGCTGCAATATTGTTAACGTGAGTCTTGTAAAACCTTCTTTTTACGTTTACTCTCGTGTTAAAAATCTGAATTCTTCTAGAGTTCCTGATCTTCTGGGCTGCGCTGATATGCGCTACCATCGTCATCCAGAAGTCT
+
;::C;CDECCC999B=AAACBCCBBCCCCCBB=@???8@A?B?A@@DDCC?BBB?><=9>@??=?@BBCBBBAAA=ABCCC3BD>AAAA9<@=?9??@<AA?AABBBB@B?@@DCAA<AAA<A=@@@=<===<@@@@=>>>AA?@?>>>@@<<<>99::9::5;;>AABBBBAA:=;;;:/;:><>ADDD/??@@A6::BA@@A>;;7;BBB/A>>>B<?;>>:>=@@>>>=A<@@A===<ABAB7::;;A@>>>>>>@@@@A>><>AAAA???A=D??9>;;;
@ATNG8:00507:03937
GATGGTAGCACACGAGATCTCATCGTACTCATTCGTTTCGGAAGAGACAGGTACGTTAATAGTTAATAGCGTACTTCTTTTTCTTGCTTTCGTGGTATTCTTCTAGTTACACTAGCCATCCTTACTGCTGCTTCGATTGTGTGCGTACTGCTGCAATATTGTTAACGTGAGTCTTTGTAAAACCTTCTTTTTACGTTTACTCTCGTGTTAAAAATCTGAATTCTTCTAGAGTTCCTGATCTTCTGGGTGCGCTACAGTCTCTCTACCATCGTCATTCCAG
+
AACA;:;@:>:>595;977///<<;;===<<>8<A>C=CC?A>ACCCCCD@AA;49.4.44=>7;9;>;>;B<;;633333$396=CCB545==8;;=7;8*//8//(/886333605--(-(-22222255388..(.....99972228;;::6:25-57174<777956222'269;;.928055>>;)..788.5553555555+2222$2875537353../..33515/56886606255(/35/--6---;877A;=<>8;77577--(-(-,
@ATNG8:00537:03936
GATGGTAGTGCGTGAGAGAGAGACCCAGAAGATCAGGAACTCTAGAAGAATTCAGATTTTTAACACGAGAGTAAACGTAAAAAGAAGGTTTTACAAGACTCACGTTAACAATATTGCAGCAGTACGCACACAATCGAAGCGCAGTAAGGATGGCTAGTGTAACTAGCAAGAATACCACGAAAGCAAGAAAAAGAAGTACGCTATTAACTATTAACGTACCTGTCTCTTCCGAAACGAATGAGTACACATCGTCGTGTCGTGCTACCATCGTCATCCAGAAGTCT
+
455@9BCCBCCBBBDEEDCICC@@@>ACC@BBCC@@=@?ABCCCBC?BC?B???@CCCDC2C=@?BBBA@@AAC;A?;;;;;);A@D@BBC;BDCADCDCBDDCC@C@AA>@AA?BBBBDBBBCCECBBBCC?CCCC?BABBBBBB>B?CBB?BCCBCCCB?AAAACC?BB@BBB;????=5===9====?1?B@CA@@BABBA;?;@@BB8;7;ACCC?CCA@@??<?>ACD>DAA?ABBCCCBBBBBBCBBBFC:99BCBBBA>ACCCCCAAA?CCC?CBAA
@ATNG8:00501:03964
GATGGTAGCACGACACGACGATGTGTACTCATTCGTTTCGGAAGAGACAGGTACGTTAATAGTTAATAGCGTACTTCTTTTTCTTGCTTTCGTGGTATTCTTGCTAGTTACACTAGCCATCCTTACTGCGCTTCGATTGTGTGCGTACTGCTGCAATATTGTTAACGTGAGTCTTGTAAAACCTTCTTTTTACGTTTACTCTCGTGTTAAAAATCTGAATTCTTCTAGAGTTCCTGATCTTCTGGGTCTCTCTCTCACGCACTACCATCGTCATCCAGAAGTCT
+
::8>7?BBBBBA;;;>@@;<<=BBBBACBECC@CDDG@CC>B?BCCCCCD@CCBBB@C@BCBC@E?AABBBCCAA???>?>.=?;A?>?8??@?>BFF?BB=@@BBBC>B@@@CCBB@???9=:=AA???AA:?ACC=A=@=>>@A@A???:::>;>>A<AA<A;@@@@@@@AA<>====2<8<88:::9+9>@@@9@@=;:;><<=;?AAA/A???B<A<8738?A=;;;=A=A??>>>:>>BC:@@;;;@?@@@@>>>@>>>A<;:;;?>B>><>@A;@>>>
@ATNG8:00543:04088
GATGGTAGGCGAGAGTGAGACGCAGTACTCATTCGTTTCGGAAGAGACAGGTACGTTAATAGTTAATAGCGTACTTCTTTTTCTTGCTTTCGTGGTATTCTTGCTAGTTACACTAGCCATCCTTACTGCGCTTCGATTGTGTGCGTACTGCTGCAATATTGTTAACGTGAGTCTTGTAAAACCTTCTTTTTACGTTTACTCTCGTGTTAAAAATCTGAATTCTTCTAGAGTTCCTGATCTTCTGGTGTCGTCTATCATGTACTACCATCGTCATCCAGAAGTCT
+
555C?CBC@BB;;6A<BBCBAA;69BBBBBBC@BBCD?DD@C@BABDECC@CCCCD>A>AAA@?C>ABABBBB=B7BCCC>1@>8?787)3;;<397@=AC@BBBCA@;??AABB??;?DD=B<@@@>:;;@;@A@@<@@AA???>>>@@@:::=;====>><><AAAAAAAAA<>:9::/:495:?AAB/A>=>@9@@@>==?A<<8=???/?>>>D=A=AA;A@AABBB;?;?@=9////==6/67@A@@@@A@@@@@@>>>A<@@@@>>>AA<<<=<AA?>
@ATNG8:00527:04100
GATGGTAGTGCGTGAGAGAGAGACCCAGAAGATCAGGAACTCTAGAAGAATTCAGATTTTTAACATCGAGAGTAAACGTAAAAAGAAGGTTTTACAAGACTCACGTTAACAATATTGCAGCAGTACGCACACAATCGAAGCGCAGTAAGGATGGCTAGTGTAACTAGCAAGAATACCACGAAAGCAAGAAAAAGAAGTACGCTATTAACTATTAACGTACCTGTCTCTTCCGAAACGAATGAGTACTACTCTCAGAGACACACTACCATCGTCATCCAGAAGTCT
+
4444.4=B?@@BBBBBBBHEGCBBB>BBC@CCC@@<@D@CCC??AB?BB?B???@@???=+=8B:47B?;78333(3988888'//(/(///&/6939<=;;:://*..36265627779>@@?BCBEECCAB?BEBB?AACBAA?B?C@D@@>@CBBBBBB>BCACCC@AA=@A@<@@???8?AA?BBBBB3BC@C;;;AAAAA<><>@@@<?<?ACCC@CCAA@:959=?AD>DAA=ACCCCBCCAABCCCBBAABCCBBBAAA<AAAD::ACB?BAA=AAAA
@ATNG8:00501:04198
GATGGTAGCTCTGCTCTGACTCTCGTACTCATTCGTTTCGAAGAGACAGGTACGTTAATAGTTAATAGCGTACTTCTTTTTCTTGCTTTCGTGGTATTCTTGCTAGTTACACTAGCCATCCTTACTGCGCTTCGATTGTGTGGGTACTGCTGCAATATTGTTAACGTGAGTCTTGTAAAACCTTCTTTTTACGTTTACTCTCGTGTTAAAAATCTGAATTCTTCTAGAGTTCCTGATCTTCTGGTGAGATATGCATGATGCTACCATCGTCATCCAGAAGTCT
+
555<7=DBBCC;:;CDCABCCCBDCBBBCBBB?ABA@<B@@=@DDCCBB@CCCCC@C@CCCC?CACDCCCCCCC=;::99'4B<BBBJ>DBBA?ABC@CG@ABCBBB@CBCCCDCC@BCC@D@DCDCA@@C@CECC?CBCBBB>BCCCCBBBBB>AACACJAD@CCDDDCBCB?CBBBB<B?C>BBB@@,@BAA@:A@CCCCCDBC@CDBB5CBABD?B?CC?CBCBBBB?B@CCDFBB=??C@BBBCDCCCCAABCCCCCCBB@BAAAA@BCB@BBB@D@@@
@ATNG8:00528:04192
GATGGTAGCGCGACGAGCGTAGACCCAGAAGATCAGGAACTCTAGAAGAATTCAGATTTTTAACACGAGAGTAAACGTAAAAAGAAGGTTTTACAAGACTCACGTTAACAATATTGCAGCAGTACGCACACAATCGAAGCGCAGTAAGGATGGCTAGTTTAACTAGCAAGAATACCACGAAAAGCAAGAAAAAGAAGTACGCTATTAACTATTAACGTACCTGTCTCTTCCGAAACGAATGAGTACGATGAGAGAGCTCTCTCTACCATCGTCATCCAGAAGTCT
+
;;;C?CBBA@BCCCGCCCCCDCBBB>BCB@CDCEA@>@@BACCBAA?BB>A?ACAAAAAA3B@BBBBB@@@CCC>AA@@@@@0@C@C@CDD;CFGAABBBBBBCC@B@CC?BCD@BBBBCCCCCCCCCBBBE@C@@@=@@??BCBC>A>B;;6;BBABC<A=AB?@@F@AA>AHD>?>9:9:+:>B;?@A@=.><=<<=C?:@<=<:<:AAA799:ABAA?ABAA????B?BBD=BCBACB@@@AABB:::CCDBBBBBBBBCBBB@BBBBAAABD<AAA9?@?A
@ATNG8:00506:04257
GATGGTAGCTCACGTACGTCACACGTACTCATTCGTTTCGGAAGAGACAGGTACGTTAATAGTTAATAGCGTACTTCTTTTTCTTGCTTTCGTGGTATTCTTGCTAGTTACACTAGCCATCCTTACTGCGCTTCGATTGTGTGCGTACTGCTGCAATATTGTTAACGTGAGTCTTGTAAAACCTTCTTTTTACGTTTACTCTCGTGTTAAAAATCTGAATTCTTCTAGAGTTCCTGATCTTCTGGTGAGATATGCATGATGCTACCATCGAATGAGGTTAGTCT
+
55::7;BGBBCDDC;;669BBBBGCB@AACBB?BCBC>CC@C@CBCCCCC@BBBCC@D?CABB?B?BBBBCBBCB?BBCCC3BA:?9992:A@C@BBC@BB5:99AAB@CBBBBBBB?>=;<@<@>AAAAAA<>>=<6<;;;:::?@???@???@<@@@<??;?:==>??@B@@<>==AA5?<?<??DBC/A=///)/66///898;-6665$2555=3737;6:7779:=;=59=>9@A367@=A>>>@>>>==9666///6<>:?;;;A=;;;;;?=???AC
@ATNG8:00530:04255
GATGGTAGTGTGTCTCTGAGAGTAGTACTCATTCGTTTCGGAAGAGACAGGTACGTTAATAGTTAATAGCGTACTTCTTTTTCTTGCTTTCGTGGTATTCTTGCTAGTTACACTAGCCATCCTTACTGCGCTTCGATTGTGTGCGTACTGCTGCAATATTGTTAACGTGAGTCTTGTAAAACCTTCTTTTTACGTTTACTCTCGTGTTAAAAATCTGAATTCTTCTAGAGTTCCTGATCTTCTGGAGATACACATGATACTCTACCATCGTCATCCAGAAGTCT
+
455<8>BGCCAAACBBBCCCCBBBBCBABC;;;;CCE>AA?A@CCCCCCC?CCCCC?C@EDCB?B@DCCCCCCCC=?>>>>0>D?BCCC>CCCD@CCC@CFABBBCCC@CEDECCBB?BCB@B?CCDDAAAB@CCCC?CBBACCDCBBBDCBAAA?CCC@BB?B?BBDDCCCBB?AA@@A8@;@;::999*:BBBD=A@CCDCCCCC>BBBB0BBBCC?B?BC@CCECBBB?B@CCBBCC?BAB<AACCCCDDDCCACBCCBBAA=BBBBAABCC@CCDADCA@
@ATNG8:00541:04347
GATGGTAGGACGAGCGTCTGAGAGGTACTCATTCGTTTCGGAAGAGACAGGTACGTTAATAGTTAATAGCGTACTTCTTTTTCTTGCTTTCGTGGTATTCTTGCTAGTTACACTAGCCATCCTTACTGCGCTTCGATTGTGTGCGTACTGCTGCAATATTGTTAACGTGAGTCTTGTAAAACCTTCTTTTTACGTTTACTCTCGTGTTAAAAATCTGAATTCTTCTAGAGTTCCTGATCTTCTGGATATGAGTGACTCGTGCTACCATCGTCATCCAGAAGTCT
+
555<:?CC@CBBBA@@BB@AACCB@CCCDCCB@BBCD>CC?C?CCCCBBB@CDDCC?B?BCCD@D?CCDFCCCA@=>>=>>0@A?BCCC?CCBBACCCACC@A@ACCH@CBCCCCCC?BCD@D@BBCCBBBB?BCBA?CCCBCCCBBBCCCBBBB@BBB@BB?B?BBBBCCCDD<@;;;;.;>A=<<<<<*;ECCH>BCJICGDECC@IIEE5GAABB@C@BD@CCCDEBB?B@CABB@@=@AB?BCCCCBBBBBBBBBBBBD@@=@ABA@ABCC?BBB@BBAA
@ATNG8:00528:04425
GATGGTAGCTCTGCTCTGACTCTCGTACTCATTCGTTTCGGAAGAGACAGGTACGTTTAATAGTTAATAGCGTAACTTCTTTTTTGCTTTGCTTTCGTGGTATTTCTTGCTAGTTACACTAGCCATCCTTACTGCGCTTCGATTGTGTGCGTACTGCTGCAATATTGTTAACGTGAGTCTTGTAAAAACCTTCTTTTTACGTTTACTCTCGTGTTAAAAATCTGAATTCTTCTAGAAGTTCCTGATCTTTCTGGTGTCGTCTATCATGTACTACCATCGTCATCCAGAAGTCT
+
>:@D?CC@@:559959;A99595999997;/0)/8::3:<7<74:9>9<=6;A<@=>0959>9>3@=@BB=@==7;;3//////#//7:///44)49<>9><<;155.555445.599:99//)///)/5;9/66>==8==>=8>6665559<<=;;;????@@@=@?;@:9::=@>=>D=?;@BBB1@?C466<<<(<=>=?46595;;555;5;@@@+666;=8:7/0*00///)/:6<7<<<555>/55>496=9>=00//////-///::)//77//5:=7<>?:?@>>
@ATNG8:00530:04460
GATGGTAGTGTCATATGAGAGTGTGTACTCATTCGTTTCGGAAGAGACAGGTACTTTAATAGTTAATAGCGTACTTCTTTTTCTTGCTTTTCGTGGTATTCTTGTTAGTTACACTAGCCATCCTTACTGCGCTTCGATTGTGTGCGTACTGCTGCAATATTGTTAACGTGAGTCTTGTAAAACCTTTCTTTTTTACGTTTAACTCTCGTGTTTTAAAAATCTGAATTCTTACTAGAGTTCCTGATCTTCTGGACAGAGTGTGCAGATACTACCATCGTCATCCAGAAGTCT
+
,,,,(,28@C<<;666;;55599999556?>>:>@BA;@=:;.555559<5;@;993;7<<>=9=15///////:4:?;;;+?A==8837&3<<=9@<C<90-0:6:00+/86688;;64447=8??@:737@<@;9949:999>==<<;:796756977452-228999==>>>8<8>=>)7,55(5::;<>'>===D5=5;;;<>>>8888)8>>>/?89/>(/)//(.57788662615557./).57598888>>>AA@@@AB:;;AA<>>A>>=>A@<??B=B=;;
@ATNG8:00533:04472
GATGGTAGCACGACACGACGATGTGTACTCATTCGTTTCGGAAGAGACAGGTACGTTAATAGTTAATAGCGTACTTCTTTTTCTTGCTTTCGTTGGTATTCTTGCTAGTTACACTAGCCATCCTTACTGCGCTTCGATTGTGTGCGTACTGCTGCAATATTGTTAACGTGAGTCTTGTAAAACCTTCTTTTTACGTTTACTCTCGTGTTAAAAATCTGAATTCTTCTAGAGTTCCTGATCTTCTGGAGATATCATCAGCGAGCTACCATCGTCATCCAGAAGTCT
+
---838<@@C;;6>@BBCA;66?@CCCCCBBB?BBAB<BB>B@CCBCBBB@CBBBB@C@CDCC@C?CBCC@@=4803===>+=C?CB@@7@0.(.68-.+/958::68;/37>?@BBB?AAB=A=??@;:;;>=B???=A??@AA=>;;;AA@===88789=?5;7;>>BDABBB<@>>>?2?:><>>BBB/CC:;;7:@@@AA@>>=<@@@@/@;;;@<@<>>:>BBB>?><B<@@???@;>>?<999::<===AA@@@A@==>E=>===AAAAA<@@A<A>>>
@ATNG8:00581:03886
GATGGTAGGACGGCGTCTGAGAGGTACTCATTCGTTTCGGAAGAGACAGGTACTGTTAATTAGTTAATAGCGTAACTTCTTTTTCTTGCTTTCGTGGTATTCTTGCTAGTTACACTAGCCATCCTTACTGCGCTTCGATTGTGTGCGTACTGCTGCAATATTGTTAACGTGAGTCTTGTAAACCTTCTTTTAACGTTTACTACTACGTGTTAAAAATCTGAATTCTTCTAGAGTTCCTGATCTTCTGGACAGAGTGTGCAGATACTACCATCGTAATTGCGAACGTCT
+
?;BC:?A@9=00)/77<>=@A<;4;999:9;29944)44.4.4:4:3;928<;AAA=A;?9?:9.99;77888:5:;:44444$4:6<444(39997<::66;,//99//*/6>@@BBB@FBB=?=>AA???A=:;00/0699:;<=8828;7555:0935/56(/(/88588=9:18788(20909999)5.5255'..555...3379/9797(6./..(.333.322233939).-5-..466626.22725222888==7697:39:555:195<;<<066:78
@ATNG8:00589:03843
GATGGTAGATAATATGCACGCTCTACCAGAAGATCAGGAACTCTAGAAGAATTCAGACTTTTAACACGAGAGTAAACGTAAAAAGAAGGTTTTACAAGACTCACGTTAACAATATTGCAGCAGTACGCACACAATCGAAGCGCAGTAAGGATGGCTAGTGTAACTAGCAAGAATACCACGAAAGCAAGAAAAAAGAAGTACGCTATTAACTATTAACGTACCTGTCTCTTCCGAAACGAATGAGTACACATCGTCGTGTCGTGCTACCATCGTCATCCAGAAGTCT
+
:::B@DCCCCC@CCCEECCCCBBBBD@CCC@BBBBBB@B@BBBAACA?CA=A?CCCAAACC9C?AABBBBBBBBB=BBBBCCC3BB?B?BCC:CCE@BBABBBC==:=:>>9>@C5:9AADDDCCCCCCAAAD@CAAA?CAA?@AAC<?>@BB@CCBBBCBD?AAACBB?BB>???:??999*:993::9:9:%:><?978A@@@?;?=CAAC;@<@>BBC?AA@@?AA=A>AAA=BBB?BBBBBBBCDCCAAABBBCCAABCBFCD@C???CCCBB?BBC@C999
@ATNG8:00580:03993
GATGGTAGAGAGAGCTCTCTCATCGTACTCATTCGTTTCGGAAGAGACAGGTACGTTAATAGTTAATAGCGTACTTCTTTTTCTTGCTTTCGTGGTATTCTTGCTAGTTACACTAGCCATCCTTACTGCGCTTCGATTGTGTGCGTACTGCTGCAATATTGTTAACGTGAGTCTTGTAAAACCTTCTTTTTACGTTTACTCTCGTGTTAAAAATCTGAATTCTTCTAGAGTTCCTGATCTTCTGGTGTCTGATCTGTATCACTACCATCGTCATCCAGAAGTCT
+
;;;A;A;<<B==@0////99999>BA;;;>AA<BCCC>CC?@?@BABBBB?BBBCA:>:>==B?A=@00/;///84/////$/769799,7@@B?CBB?BC<AABBBB?BBBBCB@@;@@@<A<AA@A;==>:=AAA688=;==A@@@?A?:::A<A<<9<<9<:@@B::;@??<?@@AA5A;?899999+9?;;>4966///;;6;7;BCB/C>>>C=B=>><>=>=??B<A<AA@>>><>>>=@@@@@@@B=<>>AA;;;@>>;>>>@??>AA=AAA;@???
@ATNG8:00575:04058
GATGGTAGGTGCACATGAGTGTATCCAGAAGATCAGGAACTCTAGAAGAATTTCAGATTTTTAACACGAGAGTAAACGTAAAAAGAAGGTTTTACAAGACTCACGTTAACAATATTGCAGCAGTACGCACACAATCGAAGCGCAGTAAGGATGGCTAGTGTAACTAGCAAGAATACCACGAAAGCAAGAAAAAAGAAGTACGCTATTAACTATTAACGTACCTGTCTCTTCCGAAACGATGAGTACGATGAGATCTCGTGTGATCGTCATCCAGAAGTCTT
+
====9>;;7;@BB@:;9;;A=>BCD@A@A@DDDCCC=A>;;;;;;@=BB4;:,9?994444$54999<997////)////;<<+==:=:??>2=54055999==9923677-4;<29553DB=@CA:;:BCCC@BBBF@CCCCCCCC?B?B;;7;CCAB@@@?AA@AAD?BC@BCC?C@@@@7@00*0====@'=@:988?CCA<=<@=:;:;;?<<:A@@<@BBAA@A<<6:<>5<00066998///888;;??==@??A<<;;::552828:;67///(
@ATNG8:00575:04126
GATGGTAGTATAGAGCTCTACATAGTACTCATTCGTTTCGGAAGAGACAGGTACGTTAATAGTTAATAGCGTACTTCTTTTTCTTGCTTTCGTGGTATTCTTGCTAGTTACACTAGCCATCCTTACTGCGCTTCGATTGTGTGCGTACTGCTGCAATATTGTTAACGTGAGTCTTGTAAAAACCTTCTTTTTACGTTTACTCTCGTGTTAAAAAATCTGAATTCTTCTAGAGTTCCTGACTACTTCTGGCGTCTCGGTCACGTCTGTACCATCGTCATCCAGAAGTCT
+
455>9=BBBCCBABB@ABAB@BCBBBBBBBCB?CCCD>CB=@<@@@BBBC@BABBA?A?@@@@;?9<>>>>>@7943;;;=+=B@BBBC<;:>@>787<77/3378896?99;=>=>;>?B=A<@>>>>878;????<?AAAAAA>>>>=>==88188818A<A<;;;;:8A==257;;<;.;6=7:::9:)8>:890779777;877-/////$////5/539?;A>=;AAA=B===/--688*--:499888884932----2588939555:==::7;;;7;>==
@ATNG8:00576:04129
GATGGTAGTGATACAGATCAGACACCAGAAGATCAGGAACTCTAGAAGAATTCAGATTTTTAACACGAGAGTAAACGTAAAAAGAAGGTTTTACAAGACTCACGTTAACAATATTGCAGCAGTACGCACACAATCGAAGCGCAGTAAGGATGGCTAGTGTAACTAGCAAGAATACCACGAAAGCAAGAAAAAAGAAGTACGCTATTAACTATTAACGTACCTGTCTCTTCCGAAACGAATGAGTACGTGTTCGACGTGTCTCCTACCATCGTCATCCAGAAGTCT
+
//896:>>=DDDCBBBCCCCJCCCC@BBB>BABBBB@B@CCC>>?B?BC@C?AAADDCCC3C?DBBAABCCCBC>BBCBBBB1A@;A7;;;7;CC@GDCBCBC@@<A@BB?ABB>@@CCCCBCCCCBBBBCC?BBCC<A@AACCCC<B>A??<?CCCCDBB?AABBBB?BB>AAA=@@???8=>?;999999%9@;@999CCCBB:=9=ACC:=:=ABBB?BCBBBBB?B?BBC>CAA>ABBBBBBBBBB?BBBB>>?@@>><>@A=BAAAAABCC?CBB@BBAA
@ATNG8:00582:04120
GATGGTAGCGCATATCAGCGCAGCCCAGCAAGATCAGGAACTCTAGAAGAATTCAGATTTTTTAACACGAGAGTAAACGTAAAAAGAAGGTTTTACAAGACTCACGTTAACAATATTGCAGCAGTACGCACACAATCGAAGCGCAGTAAGGATGGCTAGTGTAACTAGCAAGAATACCACGAAAGCAAGAAAAAGAAGTACGCTATTAACTATTAACGTACCTGTCTCTTCCGAAACGAATGAGTACGTGTGCGACGTGTCTCCTACCATCGTCATCCAGAAGTCT
+
777:689>?@A@969<:>@@@>;9:17///2///;<<,646>>556;7::4:2889955555#55:;<?@@C>=BB<B=BBDED5CCAC@BBB<CCCACDCCCCFBC@B@BB@BBD@CCCBCCBBBBBBBDDDGACC@@<@AAAAAAA=B?BAA=ABCBBBCB@BCBBBC@BB?BBA;??>>=7???=ABBBB3BD?B@??BBBBB?B>AAA>;>;>=BAA>ABBBABC>@?ACD>CBB?BBBCCBBBBBCBBBBBBBBBBBB?BBB?B@@@BBBBB?BA@>B???
@ATNG8:00599:04130
GATGGTAGGCGACATACATACGCGCCAGAAGATCAGGAACTCTAGAAGAATTCAGATTTTTAACTCGAGAGTAAACGTAAAAAGAAGGTTTTACAAGACTCACGTTAACAATATTGCAGCAGTACGCACACAATCGAAGCGCAGTAAGGATGGCTAGTGTAACTAGCAAGAATACCACGAAAAGCAAGAAAAAAGAAGTACGCTATTAACTATTAACGTACCTGTCTCTTCCGAAACGAATGAGTACCTCTCAGACGCTCGTCCTACCATCGTCATCCAGAAGTCT
+
444:59:C@@@??BBCCCCBC;:;@=@@A=AAABBD?A?@CDBBBA?BC=?=@BCCCCCH5CACGGECCCCA@@;@@@@AAA0@A>B5<;;-<CCACCCBBBCA@>@@CCAAAA@CCABABBBA@ABBCBDC@CCCC@BCBEBB=A?CAEBB:===@>CCC@CC>;::743-39827@99:9+9=<<999999%9><>?<@A@@BB;><;7::1819=@@@ADDCBBBB?A>ABA<A9959A?A@>?<?CCAAABBBBBCCBB@@@@;>>>>BBBBC?BBB?BBBB
@ATNG8:00596:04167
GATGGTAGCTATACGTATATCTATGTACTCATTCGTTTCGGAAGAGACAGGTACGTTAATAGTTAATAGCGTACTTCTTTTTCTTGCTTTCGTGGTATTCTTGCTAGTTACACTAGCCATCCTTACTGCGCTTCGATTGTGTGCGTACTGCTGCAATATTGTTAACGTGAGTCTTGTAAAACCTTCTTTTTACGTTTACTCTCGTGTTAAAAATCTGAATTCTTCTAGAGTTCCTGATCTTCTGGGTCTCTCTCTCACGCACTACCATCGTCATCCAGAAGTCT
+
444:7<<=BB>DLBA@@CCICCCCCBBBCC;;:;GCC>DDACACCCCCBD?BBBBB@C@BBCD@C@CCCBBBC<A8AB=B=1BB>BBBC>BBAC=@@?:??:<?@A@@<AAABBBED>A=A=B<>>>>>ACC<@<=<5:;>A===?;;:?><<=<9<?=7>@8=8<==;>@?;;578888+8)/,/9@>@,99>@@6A;;;AA@=>=;????/?B??@=A===:=@@?;:;;?;?@;;;@7;;??9===A>>>BD@@@AAB>>>>;777<=666>7=AA:::;=
@ATNG8:00553:04226
GATGGTAGAGTATCATGTGTATCTCCAGAAGATCAGGAACTCTAGAAGAATTCAGATTTTTAACACGAGAGTAAACGTAAAAAGAAGGTTTTACAAGACTCACGTTAACAATATTGCAGCAGTACGCACACAATCGAAGCGCAGTAAGGATGGCTAGTGTAACTAGCAAGAATACCCGAAAGCAAGAAAAAGAAGTACGCTATTAACTATTAACGTACCTGTCTCTTCCGAAACGAATGAGTACTGTATCTATGTGTGCGCTACCATCGTCATCCAGAAGTCT
+
445=8=ABCCCCBBB:69=>?99:;.54:6;?<ACC@D?CCDCAAB@DD?C@C@?;;;;;*;=BDBBBHC;;=H?BB;;;;;*<C>@=@@A4@CB?BCBAAAB;;8:?AA@AAA?CCBCBBBCDCCCBCCCC@CDDD>A@BBCCCC?B?BBB?ACCCCCCC?BBBCBC?BB@BBAA=@AA<BCC?BBCCC3BB?BBBBBBADC<?;?A@@>B?ABCBB@AB>>777=A=ADD8?BB?BBBCAA@@@?@@BB@?BABBBBBBBBA>BBCBB>>@C?A=>:==@@
@ATNG8:00560:04335
ATGGTAGCACGAGTCACTCATATCCAGAAGATCAGGAACTCTAGAAGAATTCAGATTTTTAACATCGAGAGTAAACGTAAAAAGAAGGTTTTACAAGACTCACGTTAACAATATTGCAGCAGTACGCACACAATCGAAGCGCAGTAAGGATGGCTAGTGTAACTAGCAAGAATACTACGAAAAGCAAGAAAAAGAAGTACGCTATTAACTATTAACGTACCTGTCTCTTCCGAAACGAATGAGTACCTCTCAGACGCTCGTCCTACCATCGTCATCCAGAAGTCT
+
55=8>BBBBCA=CCFCCCCB666?8;:;7;;==;@7A9@@B;;9A?B@@C?;;9:6DDD1D>@:44;;99<877*7733:::)55047<<<1<<<4:8:8769//(/0685::;7===>@=>BBBBDCBBBB?BDBB>AABA@@@@<A?A@@>@BBBAAAB?CBCCDC@?@;?@?<=<9:99+9>>;>?=<=.?;5:@AAA?AAD:=:=>AA7;7;>B;;7;AAABDA@C?CBE>BAA>BFDEFBA>ABBBBBBB@@@@@@@<?@?<A>>>>??BC@BBB>AA??
@ATNG8:00584:04323
GATTAGTGTGTCTCTGAGAGTAGTACTCATTCGTTTCGGAAGAGACAGGTACGTTAATAGTTAATAGCGTACTTCTTTTTCTTGCTTTCGTGGTATTCTTGCTAGTTACACTAGCCATCCTTACTGCGCTTCGATTGTGTGCGTACTGCTGCAATATTGTTAACGTGAGTCTTGTAAAACCTTCTTTTTACGTTTACTCTCGTGTTAAAAATCTGAATTCTTCTAGAGTTCCTGATCTTCTGTAGAGCGTGCATATATCTACCATCGTCATCCAGAAGTCT
+
9557?BABABBB@AAJDFCJBBBBBB@@00-0@@>8@B?C?BCBBDEEACDAAA@C@CCBB?B@;<<B<;9;;7;A@@@+<A?BCBC?ECCC?BCA?AB>;;;CCDACCCCDCCCAECD@C@CCBBA@@B@CCCC@CCCBBCCBBBCCCCCCB@BAA=@@=@=@BB;;;CCD=@AAAB7A?C?CBGEG5BCBCF?GIGIHCC;;;5;;;;*;CA;;5;5;@>BBECCAA>@>@CBBBA?AA;<;CCCCCCCAA@BBCAAAAB?BAAABBBCD@CBC?CBBB
@ATNG8:00562:04379
GATGGTAGTGTCAGTGCGCGTCGTCCAGAAGATCAGGAACTCTAGAAGAATTCAGATTTTTAACACGAGAGTAACGTAAAAAGAAGGTTTTACAAGACTCACGTTAACAATATTGCAGCAGTACGCACACAATCGAAGCGCAGTAAGGATGGCTAGTGTAACTAGCAAGAATACCACGAAAGCAAGAAAAAAGAAGTACGCTATTAACTATTAACGTACCTGTCTCTTCCGAAACGAATGAGTACTATAGACTATCTGAGACTACCATCGTCATCCAGAAGTCT
+
<<<C@DBB;96>>@BBCCCCB;;9>49>>:?BBAAA>B>AAB::5<7?>8?7:=00/999'9466699666//(////777'9>7<7<<<0<>>9?<<@=BC;;7;=;<7;AC>ABBBCCCCCCCEAAABB?;;;;5;=?@@AAB=@9@00-0A>>@@BB?BBCBBC@CC@999599??>8>=B;:99999%9@;9868AAB>>;>=AA@@:=:=?BAA?ABBBBBB?A=>><5=9:3:@@@BBBBBBBC>=>>BEBCBCCCCBC>AAAAAAAAA>ABB?AB??
@ATNG8:00570:04462
GATGGTAGTGTCAGTGCGCGTCGTCCAGAAGATCAGGAACTCTAGAAGAATTCAGATTTTTAACACGAGAGTAAACGTAAAAAGAAGGTTTTACAAGACTCACGTTAACAATATTGCAGCAGTACGCACACAATCGAAGCGCAGTAAGGATGGCTAGTGTAACTAGCAAGAATACCACGAAAGCAAGAAAAAAGAAGTACGCTATTAACTATTAACGTACCTGTCTCTTCCGAAACGAATGAGTACTATAGACTATCTGAGACTACCATCGTCATCCAGAAGTCT
+
966D:BBABDDEID@<@=CBCCGCC@BCC@BABCBB?B9::BBC@@>@A?B>@@?88989)9>ABCCBCCBBBC<??AA@@@0>>9@5;;;6<DEBHCCCGCC@@=@>BB?BCC?BAAABBBBDDDDBBBDD?BBBB<?@??@AAC?A?B::8;DCCBCCC?BABBCC?BB?BBA:=?999+9>>;99::9:%:?;>;:<>@@BB=B;@@A@<@=@@BAA?ADBBACCACABBB<A9939:99BBBCCABAC>>>@BBACCCDCBB?BBBBBBBDD?CAA>ABBB
@ATNG8:00601:03935
GATGGTAGCTCGCTGATGATATCTCCAGAAGATCAGGAACTCTAGAAGAATTCAGATTTTTAACACGAGAGTAAACGTAAAAAGAAGGTTTTACAAGACTCACGTTAACAATATTGCAGCAGTACGCACACAATCGAAGCGCAGTAAGGATGGCTAGTGTAACTAGCAAGAATACCACGAAAGCAAGAAAAAGAAGTACGCTATTAACTATTAACGTACCTGTCTCTTCCGAAACGAATGAGTACTACTCTCAGAGACACACTACATCGTCATCCAGAAGTCT
+
9:;B9BCCCCCCCCCC@@@CCDDCC@CCD@CDDD998:@CBCBCCC@CC?C@AA=9:999)::AABBABACAB@9>?;;;;;*;C=A=AAA3ABA?BCCCCBDBC@B@@?>@BD?CCCBCCCCCCBBABB@A>A@@@@CCCCAAAB?B@C::;;AAABABBACCBBBC?BB@AAA=??BBB<B??<>DCCC3@@<>>>>>>A=>:=;>>AA:=:=>BBB?BCCCDBB<?<?BE>CCC>ABBDCBBABBBBBBBAA>@B@@@@@A@@@@?>>BBB?BBB@A???
@ATNG8:00613:03941
GATGGTAGTATCTGCACACTCTGTCCAGAAGATCAGGAACTCTAGAAGAATTCAGATTTTTAACATCGAGAGTAAACGTAAAAAGAAGGTTTTACAAGACTCACGTTAACAATATTGCAGCAGTACGCACACAATCGAAGCGCAGTAAGGATGGCTAGTGTAACTAGCAAGAATACCACGAAAGCAAGAAAAAGAAGTACGCTATTAACTATTAACGTACCTGTCTCTTCCGAAACGAATGAGTACACATCGTCGTGTCGTGCTACCATCGTCATCCAGAAGTCT
+
555<9=ECC>CCCCCBBCEGCCCBB?BCC@CCBBBB>B?BBBBBCC@CB@B???@>=?=?,==A:77?;888998/8933333$33,3,333&38839;88799//).27725573888:>>CCDECBCBCBB?ACCC?BBBAABBB>BAD@A>ACCCCCCC?BABBBB@BB>>>?999CCC;A9939;;;<.=A=@<;;A@@??<><@?@A8;8:AC@A>ABBBBCC@C?AAA;ABB@CBBAABBBBCCC@?BBBBAAABBBBBC?CA@ABCCBA>ACD@BA@@
@ATNG8:00626:04011
GATGGTAGTATATCGTGTCGCTATCCAGAAGATCAGGAACTCTAGAAGAATTCAGATTTTTAACACGAAGAGTTAAACATAAAAAAGAGGTTTTTACAAGACTCACGTTTAACAATATTGCAGCAGTACGCACACAATCGAAGCGCAGTAAGGATGGCTAGTGTAACTAGCAAGAATACCACGAAAGCAAGAAAAAGAAGTACGCTATTAACTATTAACGTACCTGTCTCTTCCGAAACGAATGAGTACACACTCTCATATGACACTACCATCGTCATCCAGAAGTCT
+
///9179AA>BCCBBB@@@@?@?AB?BA>=666;;;7<7<<<555;7;;7;7::585ABB.B589;=>;80//(/;3////////#/673899:+:==6<:4337;222'.3..(....355555559;<955999.9:9:259<@@@??;<:@00+0><9=;>B8AAADCC?BB@BBB>A>;;;38::4??CCC2BB>???BCA@??=A=AAAB<@<==B@@=@BCBCCE?C?CCC=BBC?ABACBBBBBBBBBBBBBCACBBBBBBB?BCBBBBBBE@CCB@BBBB
@ATNG8:00604:04102
GATGGTAGTGTGTCTCTGAGAGTAGTACTCATTCGTTTCGGAAGAGACAGGTACGTTAATAGTTAATAGCGTACTTCTTTTTCTTGCTTTCGTGGTATTCTTGCTAGTTACACTAGCCATCCTTACTGCGCTTCGATTGTGTGCGTACTGCTGCAATATTGTTAACGTGAGTCTTGTAAAACCTTCTTTTTACGTTTACTCTCGTGTTAAAAATCTGAATTCTTCTAGAGTTCCTGATCTTCTGGTATGACTAGTGTACTACTACCATCGTCATCCAGAAGTCT
+
:7:>+//----//////9<<<6555<556<<>8<;<</557<:>><565;59:999257<666:>:A;?><00/9499<<<*//)4455)5455.5<<6;=166;===9666;=95505<=8=7;;65955;7??9925999@<<;;;=@=>:>>:?A@;@?;??:;;BBB@@A:99DDD7A49255559$95::<4@966;;<555.5555$5;;55.549:5<==40/7)-(-66,,*(,,-(-///5=<<<<<<5559;<44.////////;7:894:=9:
@ATNG8:00646:04130
GATGGTAGTATCTGCACACTCTGTCCAGAAGATCAGGAACTCTAGAAGAATTCAGATTTTTAACACGAGAGTAAACGTAAAAAGAAGGTTTTACAAGACTCACGTTAACAATATTGCAGCAGTACGCACACAATCGAAGCGCAGTAAGGATGGCTAGTGTAACTAGCAAGAATACCACGAAAGCAAGAAAAAAGAAGTACGCTATTAACTATTAACGTACCTGTCTCTTCCGAAACGAATGAGTACACATCGTCGTGTCGTGCTACCATCGTCATCCAGAAGTCT
+
@??@9=BCCCBAAACJCCCECCDDD@DFD@CBB@@@>A=AAB?@?A=@@?C?:::BBCEC3B@BBBBAACCCDC>@@@DCCC5AB?C4;;;6;DCAHBAADDDCB@B@CC@CCD?BBAABBBCCCCCBBBBB?BCCC>AABABCCC?B@B@@>@EFCBDCC@BBBABB@CD@>>?<??ABB=AA@;:99999%9A>B;;:BAKCB:>:=>??5;5;>AAA>ACBBBBB?E?BCE>BBA?BCCBBBAAABBCBABBBBABCAABCCB?BAAACCCBB?BBB>BBBB
@ATNG8:00633:04148
GATGGTAGTGTGTCTCTGAGAGTAGTACTCATTCGTTTCTGAAGAGACAGGTACGTTAATAGTTAATAGCGTACTTCTTTTTCTTGCTTTCGTGGTATTCTTGCTAGTTACACTAGCCATCCTTACTGCGCTTCGATTGTGTGCGTACTGCTGCAATATTGTTAACGTGAGTCTTGTAAAACCTTCTTTTTACGTTTACTCTCGTGTTAAAAATCTGAATTCTTCTAGAGTTCCTGATCTTCTGGGTCTCTCTCTCACGCACTACCATCGTCATCCAGAAGTCT
+
4444.4=@=@@@;;;;ABBBBBBBCB@@@CBB?BAAG>CBBC@CCBBBCC?BB;;;?A?AABB=@<@@BB@?A9>;54444$4<39595,9=:;2;>?=>A59:99:C@BBCCC;;;?BBDBDBDBBCBB@@=@CAA?ABBAAB;;;BBBBCBCC?BBB?BCACBCBBA@@@@C@ABBBD9A=A=;<<<<*;AABB=CCBCAB@;;;4;;;;*;@@@@=@=AC@CCCCCAA<A=BBBCDC@CBCC>CCBBEBBBBBCDBBBBCCB?BCCCBBBCC@CCE@CCCB
@ATNG8:00606:04214
GATGGTATCTATACGTATATCTATGTACTCATTCGTTTCGGAAGAGACAGGTACGTTAATAGTTAATAGCGTACTTCTTTTTCTTGCTTTCGTGGTATTCTTGCTAGTTACACTAGCCATCCTTACTGCGCTTCGATTGTGTGCGTACTGCTGCAATATTATTAACGTGAGTCTTGTAAAACCTTCTTTTTACGTTTACTCTCGTGTTAAAAATCTGAATTCTTCTAGAGTTCCTGATCTTCTGGCGCTCTGTCACGTCTGCTACCATCGTTCTCCTTAAGTCT
+
?@@F:BCBBBBDFCC@AACBBBCABBCBBC;;5:::;0;B?BBCCCCDDD=BBCCC@B@CCCC?B?BDDCCBBBB?BBCBB0;:6;@AC=BBCD@CBB@BC;;;ACAB@BBBCCDAA?BAB@C@CCBBB@@@@CCBB>BBCCCBBBBB@@@BBBC@BBB9;;?C?BCBBBICCCBCACCB7A>B>AAAAA,ABBBE>BAAABBC@@@5;;;;*;@@ACAC@CC?AABBBCC?C@BBBCBC:;9C@CCCB@;;;CBBBACBAA@FDADDBBB?BBC@D@B?BBBB
@ATNG8:00611:04328
GATGGTAGCTCGCTGATGATATCTCCAGAAGATCAGGAACTCTAGAAGAATTCAGAGTTTTAACACGAGAGTAAACGTAAAAAGAAGGTTTTACAAGACTCACGTTAACAATATTGCAGCAGTACGCTCACAATCGAAGCGCAGTAAGGATGGCTAGTGTAACTAGCAAGAATACCACGAAAGCAAGAAAAAAGAAGTACGCTATTAACTATTAACGTACCTGTCTCTTCCGAAACGAATGAGTACGAGAGAGCACACGTGTCTACCATCGTCATCCAGAAGTCT
+
///::;DCCCCBBDCCDCDBBBCCB?BCDABBBBBB?B?BBA@@@B?AA>A@AA@@=>=>0>9A@?998???=?8<;<;;;;,;A=B>BCC:BBD?BBBA??=8829<@B?BCC>?@FEB@AACBBCBBBCCADDBB@BCCCCBAB?C@CBB>BDDCCCCC?BBCCCB@BB=BBB?AABBB<?=>;999999%9@<>?>?CABAB?B?B>>><>;>@DCCADC@@ACC@C@BCB>BBB?BBBABBBAAAABBCCCBBBBBBBBBBBADCBBBABCB@CBB?BBBB
@ATNG8:00616:04331
GATGGTAGCACACGGAGATCTCATCGTACTCATTCGTTTCGGAAGAGACAGGTACGTTAATAGTTAATAGCGTACTTCTTTTTCTTGCTTTCGTGGTATTCTTGCTAGTTACACTAGCCATCCTTACTGCGCTTCGATTGTGTGCGTACTGCTGCATTATTGTTAACGTGAGTCTTGTAAAACCTTCTTTTTACGTTTACTCTCGTGTTAAAAATCTTGAATTCTTCTAGAGTTCCTGATCTTCTGGATATGAGTGACTCGTGCTACCATCGTCATCCAGAAGTCTATCACCGATGCCCATAGAGAGG
+
////)/9<:@=://,/<<ABCB>>;;;==@@@A?CBCC??A<@<CCAAAB@=@B@:>5:7<;>>:>9<<<;;?<:94?=:::+9<4>333,3:9?9?>?<?C?A??>@@:??@??>BB?B@B<@=@:::?8777;>=?7;;??A>=>=@A@?8888817=;>@<><>A@=<<=::4:7699-9,/-/>>=@,98<;;1?@>>=A66//+-9;9+8-/,/8486AD<A>=>???>D<===;;;58889>@;;;@>==>>>=B??=>:6133773---=4=@@;??A===AAD=AAA;;:0598976*((
@ATNG8:00631:04299
GATGGTAGGACGAGCGTCTGAGAGGTACTCATTCGTTTCGGAAGAGACAGGTACGTTAATAGTTAATAGCGTACTTCTTTTTCTTGCTTTCGTGGTATTCTTGCTAGTTACACTAGCCATCCTTACTGCGCTTCGATTGTGTGCGTACTGCTGCAATATTGTTAACGTGAGTCTTGTAAAACCTTCTTTTTACGTTTACTCTCGTGTTAAAAATCTGAATTCTTCTAGAGTTCCTGATCTTCTGGTGTCTGATCTGTATCACTACCATCGTCATCCAGAAGTCT
+
;;;C@BBA@CCCCBBBBBBBBBBC@CCCCCBA>ADDD>BA>B@CCC@BBD?DCCCE?D@CCDC?C?CCCCECCCC@CCDDD0DD?DCDD9DCCB=ABEACC@BBBCCD@CCCCDDBC?BCC@C?CCCDABAB@CCCB@CCCBBBBBBCBBBBBBB?BBB?CC?C?CCCCCCCCC?CDDDD;B@B?AB@B@0ACBBB>CCCCCCBBBC@CDDD5ABBBCBC@CE@BBBBB@@=@@DDCBBC@CAB@BECBBBDDCCCCCEF@@@BA<ACBBBAAAC?BBB@BB88
@ATNG8:00603:04340
GATGGTAGAGTACAGTGTAGTAGACCAGAAGATCAGGAACTCTAGAAGAATTCAGATTTTTAACATCGAGAGTAAACGATAAAAAAGAAGGGTTTTTACAAAGACTCACGTTTAACAATATTGCAGCAGTACGCACACAATCGAAGCGCAGTAAGGATGGCTAGTGTAACTAGCAAGAATACCACGAAAGCAAGAAAAAGAAGTACGCTATTAACTATTAACGTACCTGTCTCTTCCGAAACGAATGAGTACGAGAGAGCACACGTGTCTACCATCGTCATCCAGAAGTCT
+
---838=BBBBCEDCBBBBJCCCBB@BCC?BBB;;9;@;>BB?A?B?BC@B?::::7AAB1B?B><8:77/:8;;39////;;:;$//(33(3333$3333(3255555222'2.5535552788:@CGCCCCBBBBBB?BBBB@B>??BBAA=B?BAA?ACCCCAAA?CCCBBB>BB?AAA:??<=<8?@@=ABBBB/@@<@888@@???;>:>===6;6;@BBB@CBAAABB?B@BCB?CAA>ACCBBCCCBBBC@A@?AABCCCBB?>><>===BBBBB@CBB?B:::
@ATNG8:00618:04342
GATGGTAGGTGCGACATGAGTGTATCCACGAAGATCAGGAAACTCTAGAAGAATTCAGATTTTTAACACGAGAGTAAACGTAAAAAGAAGGTTTTACAAGACTCACGTTAACAATATTGCAGCAGTACGCACACAATCGAAGCGCAGTAAGGATGGCTAGTGTAACTAGCAAGAATACCACGAAAGCAAGAAAAAAGAAGTACGCTATTAACTATTAACGTACCTGTCTCTTCCGAACGAATGAGTACGAGAGTCAGAGCAGAGCTACCATCGTCATCCAGAAGTCT
+
4444.5>@68=0/////9<<>B;:0<*----0--/:/4.44(4444:44.49.5.4;;<<@??)?8996>@@>>;;;/;ABBABB1@A?A@CDD:B@@=@DCCCCBAA?A?BB?AAA?CBDBCCCBBCCCCCCBB@BBBB?BBBBCCCD@D@B::8;BBCBDCD@BAB@@@?BDA?@?=@@??<5<993::::::%:><>:48BB==;=A<<>>A:=:=>BBB@CCBCBBB@B@CC@AAA?CBBBBBBBBCACCCCCCCBBBBBBAAB=@@BBBBCCC@CDD@CBCB
@ATNG8:00026:03217
GATGGTACGAGGTACAGTGTAGTAGACCAGAAGATCAGGAACTCTAGAAGAATTCAGATTTTAACACGAGAGTAAACGTAAAAAGAAGGTTTACAAGACTCGACGTTAACAATATTGCAGCAGTACGCACACAATCGAAGCGCAGTAAGGATGGCTAGTGTAACTAGCAAGAATACCACGAAAGCAAGAAAAAGAAGTACAGCTATTAACTATTAAACGTACCTGTCTCTTCCGAAACGAATGAGTACTACTCTCAGAGACACACTACCATCGTCATCCAGAAGTCT
+
65573------(-669<<<BBCC;;6=8:;;8=<;:9838388;444;8;:6:6;993333&3178;::988898/8755555$5:6;.55)5;<.5599445::;8=9<>7:::4:;<9;;;;;9444445;7;<=>9<;BBBC<?8>;>>>:=??999=?<?>=;;>8=><>>92887;;3732+55999.;A9966/./66;=151566;+22'2744479445;<<8=7887.733,399;8888:9;;43398/..33835574999555:9929:;499:8
@ATNG8:00032:03201
GATGGTAGACACGTGTGCTCTCTCGTACTCATTCGTTTCGGAAGAGACAGGTACGTTAATAGTTAATAGCGTACTTCTTTTTCTTGCTTTCGTGGTATTCTTGCTAGTTACACTAGCCATCCTTACTGCGCTTCGATTGTGTGCGTACTGCTGCAATATTGTTAACGTGAGTCTTGTAAAACCTTCTTTTTACGTTTACTCTCGTGTTAAAAATCTGAATTCTTCTAGAGTTCCTGATCTTCTGGTATGACTAGTGTACTACTACCATCGTCATCCAGAAGTCT
+
@@BB@CBBBBCDGCD9<<CCBBBCDBA@ABBB>BBCB>BC@C@CCBBBBC9:;BBA9?;>=??6><?::7BBAAA8::898$3738988(377;8?@@8?D79:?ABB?BAABAA;;7<AA=A<AAA>=>>A;AAAA<?>>>==AB@?>AA@@@A7;;?<@F=B<@AA???@==9=?>@@2?;?6;;AAA/AB>>=2866///:::>8::9:*6///;6=4>>:=>===>><@<@B>>=B7;;?<?AAA>>>>>>??C@??>>>>=A;;;>>>>A<>>A;====
@ATNG8:00034:03318
GATGGTAGTGTGTCTCTGAGAGTAGTACTCATTCGTTTCGGAAGAGACAGGTACGTTAATAGTTAATAGCGTACTTCTTTTTCTTGCTTTCGTGGTATTCTTGCTAGTTACACTAGCCATCCTTACTGCGCTTCGATTGTGTGCGTACTGCTGCAATATTGTTAACGTGAGTCTTGTAAAACCTTCTTTTACGTTTACTCTCGTGTTAAAAATCTGAATTCTTCTAGAGTTCCTGATCTTCTGGTAGAGCGTGCATATATCTACCATCGTCATCCAGAAGTCT
+
<::83:9:9:=@55555999955555554944.9;??9AA>@>@C@@@DEABBCCC@C?CCBB>B@BBBCCAAAB>BBDCC3CBACBBC?CCCD@CCC>AA=AA@BCC@CCDBBBCC?AAA<@<@CAA@@@B?BB@?>AECBBBCBBBBBBBBBC?DBC@CC?B?AAC99;CBB>C;;::.:>C<;;;;.;AAAB=CBBBCGCA@@5;;;;*;A@AC@B@BD@CCBBECC@C@CDCBBC@BBC@CDCCGCCC@@@CBCCCCBBB@D@@?ABBCB?BBD?BBBB
@ATNG8:00041:03319
GATGGTAGCACACGAGATCTCATCGTACTCATTCGTTTCGGAAGAGACAGGTACGTTAATAGTTAATAGCGTACTTCTTTTTCTTGCTTTCGTGGTATTCTTGCTAGTTACACTAGCCATCCTTACTGCGCTTCGATTGTGTGCGTACTGCTGCAATATTGTTAACGTGAGTCTTGTAAAACCTTCTTTTTACGTTTACTCTCGTGTTAAAAATCTGAATTCTTCTAGAGTTCCTGATCTTCTGGTGAGATATGCATGATGCTACCATCGTCATCCAGAAGTCT
+
////178A@ABI;;5;;;<>>>??==??@BBC?AACC<@@=<9;;@?CCC@BDCCG@D@BA@<2525;><A854:533333$3949333(3988-44948<6;974:?5?:;;<=@@>BAA;@<@==;755749<997;98;555/./7777857.522366-5,2575557=<*//556)6(/(55555'55889)//535559;9-5667'689:748;@@=BBB???@=B;888;;;;;;;==>=??;;;@@@???@>;66=7///66;;@>;<=@9@:;6
@ATNG8:00044:03372
GATGGTAGCGCACACATAGATACAGTACTCATTCGTTTCGGAAGAGACAGGTACGTTAATAGTTAATAGCGTACTTCTTTTTCTTGCTTTCGTGGTATTCTTGCTAGTTACACTAGCCATCCTTACTGCGCTTCGATTGTGTGCGTACTGCTGCTATATTGTTAACGTGAGTCTTGTAAAACCTTCTTTTTACGTTTACTCTCGTGTTAAAAATCTGAATTCTTCTAGAGTTCCTGATCTTCTGGATACACTCATGTGCACCTACCATCGTAATTGCGAAGTCT
+
55:<8=BBBCCD@@@CCCCCCCBBBCCEEDAA?ACCC=BD@D?BBBBBDD@CCCCB?B?CCCC?B@CCCBBBCCD?@@@@@1AC?BACC=CBCC@CA@=AC7::BBCDACCCCBCCC?BBB@D?CCBBBCCC@CCCC?BCCCBBDDDCCCCCBAABBAA<@?<?=??@AB@@@B=B;;;;6;>A>;;;;;*;@ABF=BBCCCCEBBB4;;;;*;A@BCBC@CC@DCDDC@?>@?BBBCBC>BAC@FDCCCCCCC@@@BCCB@BCA=A000>@<@0;;GEBCBAA
@ATNG8:00049:03552
GATGGTAGATACTCGCTGATACACCCAGAAGATCAGGAACTCTAGAAGAATTCAGATTTTTAACACGAGAGTAAACGTAAAAAGAAGGTTTTACAAGACTCACGTTAACAATATTGCAGCAGTACGCACACAATCGAAGCGCAGTAAGGATGGCTAGTGTAACTAGCAAGAATACCACGAAAGCAAGAAAAAGAAGTACGCTATTAACTATTAATGTACCTGTCTCTTCCGAAACGAATGTGTACATAGATATACGTATAGCTACCATCGTCATCCAGAAGTCT
+
::;B:BCCCCABBCCCDEEEDBBBC>CDD?CCCA996:=ACCCCDD@BB>A==>>77777(9?CCBABCAA:97*7<:;<<;$9<7<256606DD@GBABCBCCC?C@@@?@CC@CBBAACCCCCBECCDBB?BCCC?CBCCBBAA>B@CCB?BCCCCAAA?CAABCB@BA>>=>?BBBBB=A9949AAAA3AC@CAAABBB@@;@:AAAA9;9<AAAA;AAAA>>><@<@@@9@AA<@>>AAA?>>AAA?>A===>AAAAAAAA<@=>>??@@@<@??;>>@@
@ATNG8:00027:03800
GATGGTAGTACATGATACGACACCAGAAGATCAGGAACTCTAGAAGAATTCAGATTTTTAACACGAGAGTAAACGTAAAAAGAAGGTTTTACAAGACTCACGTTAACAATATTGCAGCAGTACGCACACAATCGAAGCGCAGTAAGGATGGCTAGTGTAACTAGCAAGAATACCACGAAAGCAAGAAAAAGAAGTACGCTATTAACTATTAACGTACCTGTCTCTTCCGAAACGAATGAGTACGATGAGAGAGCTCTCTCTACCATCGTCATCCAGAAGTCT
+
ABADADDBC==@>?=CCCCDBBBACCD@CHFDAA?A?BBC@B@C@DE@D@BAA;;:::)9>@AABCCDC@A?6=@:;;;;*;C>C5;;;*:CC?CBABBBC;;:<@FCACDD?CCAABBBCCCCCBBBCC@CCCC?BBBBAAAB>B?C??=@DCCBBBB<>>BBBB?BB==>?>?@BBE=BAA=@@@@@2@C>?;;;BBBED<A:>=@@7;7;ACAA?ACBBBCC@C?AAB=BBE@BBBBBBCDDBBBCBB@A@;::=?@=<><>==>>>BBC@CCD@C:::
@ATNG8:00029:03826
GATGGTAGTGTCATATGAGAGTGTGTACTCATTCGTTTCGGAAGAGACAGGTACGTTAATAGTTAATAGCGTACTTCTTTTTCTTGCTTTCGTGGTATTCTTGCTAGTTACACTAGCCATCCTTACTGCGCTTCGATTGTGTGCGTACTGCTGCAATATTGTTAACGTGAGTCTTGTAAACCTTCTTTTTACGTTTACTCTCGTGTTAAAAATCTGAATTCTTCTAGAGTTCCTGATCTTCTGGTAGAGCGTGCATATATCTACCATCGTCATCCAGAAGTCT
+
////+/45<<666=?@;;;655://///;;:=9=@?>4;;5:59::B<;;6><@A@?@<BBCG@D>@@A<<<=54.49999)9;39454)4945.555.5;6;;;;<=7666><<55.555.5.5<;<77//)/99:49;>>>??=>>;;;=:::40/0*//)/5:<<<;:::>.4444)4.5755555$4::;>6>665/;77-,(,,,,$,,,--(-(->:===@65559.449954.477)//99779;;;9<9445::::34444449;=6;;@:==>?
@ATNG8:00053:03200
GATGGTAGATACTCGCTGATACACCAGAAGATCAGGAACTCTAGAAGAAGTTCAGAATTTTTAACACCGAGAGTAAACGTAAAAAGAAGGTTTTACAAGGACTCACGTTAACAATATTGCAGGCAGTACGCACACAATCGAAGACGCAGTAAGGACTGGCTAGTGTAACTAGCAAGAATACCACGAAAAGCAGAAAAAGAAGTACGCTATTAACTATTAACGTACCTGTCTCTTCCGAAACGAATGAGTACACATCGTGCGTGTCGTGCTACCATCGTCATCCAGAAGTCT
+
@@@C@BCCCCDBCCCCCCDBBBBB?BBB@CBBBBB?@<??0//:;6;;6=<7;4458:DCC3C?90/50///;;;;5:945555$5<7<5;;;1;>>9?<==B@@;;;9<;?>:>>>8<<5849CCCCCDDDAABD@CCBB@CCDBABCCC8;7;A@@=@@@AABCB@BACDCC?BB@BBB>A@>>==5/0//;;;;+==6=//.9;??A7;778887;3;ADDD?BBBBBBC;;:;DD;@@C@CECCCABA@A000@@@AA9::??<<<8818=<<<;??@<@AA;<==;
@ATNG8:00074:03241
GATGGTAGGCGAGAGTGAGACGCAGTACTCATTCGTTTCGGAAGAGACAGGTACGTTAATAGTTAATAGCGTACTTCTTTTTCTTGCTTTCGTGGTATTCTTGCTAGTTACACTAGCCATCCTTACTGCGCTTCGATTGTGTGCGTACTGCTGCAATATTGTTAACGTGAGTCTTGTAAAACCTTCTTTTTACGTTTACTCTCGTGTTAAAAATCTGAATTCTTCTAGAGTTCCTGATCTTCTGGTGTCGTCTATCATGTACTACCATCGTCATCCAGAAGTCT
+
77/0,///)/9/0///:79;>>=?CBBCECCB?B@@@<AFGI@AABDECC?BCCCC?B?BBDF@C>ABBDCBBCC??==<<,=>9????8?A@@899A>BB?BBBBBB<??BBB@@B>C>>;>;?>====??<A>?><@@A@@@>>>?@==;;;=8898;>?6;7;??B@???A<???>>2>:>;??@@@/>>AAA:@@@>>>A@@@;??>>/>;;;B=B<AA=A===???=C<???>>>=<;;6///;;;98>>@???@@@@?A=A@?::;A@@:==B<>>A=
@ATNG8:00091:03217
GATGGTAGCTCGCTGATGATATCTCCAGAAGATCAGGAACTCTAGAAGAATTCAGATTTTTAACACGAGAGTAAACGTAAAAAGAAGGTTTTACAAGACTCACGTTAACAATATTGCAGCAGTACGCACACAATCGAAGCGCAGTAAGGATGGCTAGTGTAACTAGCAAGAATACCACGAAAGCAAGAAAAAGAAGTACGCTATTAACTATTAACGTACCTGTCTCTTCCGAAACGAATGAGTACACATCGTCGTGTCGTGCTACCATCGTCATCCAGAAGTCT
+
4448399AAA9;6=>=?CBBBBCBA=;9:2559;;=:@;?@@CAAA@BB?B>AB::8AA?.><884:??9>377)77;;;::':@=B?CEC9BBB@CCCC@@@;;7:?BD?BBC?BA@?@BABBB:96B@=B@BCCC@CBCBEBCE@F>B@@=@D@@@??@@BBBBBB>A@=@@@:@>===,773877778(3<8=599@@>>==D<AAAA=A<>=A@@<@A:::BB<?=?BA9A99377;>=>?A@@>>>BBBBBAAA>>>=@@=AA999AACC>AAB?BA::
@ATNG8:00065:03358
GATGGTAGTCTCAGATAGTCTATAGTACTCATTCGTTTCGGAAGAGACAGGTACGTTAATAGTTAATAGTCGTACTTCTTTTTCTTGCTTTCGTGGTATTCTTGCTAGTTACACTAGCCATCCTTACTGCGCTTCGATTGTGTGCGTACTGCTGCAATATTGTTAACGTGAGTCTTGTAAAACCTTCTTTTTACGTTTACTCTCGTGTTAAAATCTGAATTCTTCTAGAGTTCCTGATCTTCTGGTCTACTACACCTGTACTCTACCATCGTCATCCAGAAGTCT
+
44483:9:;>AABD::9AA;;=?666<??CAA>ACCF>CC@B@BBBC@CE@CCA@>:>;:::>5;277/////9:=544544)5A?BCEE?@?A<;CBB?BD79:9==>7;@CBBCED?A@@<@;>>BAA?::7:BBD?CA@@CBB@@@@@::5==::9:4998<3<<=9569;>:>>?@@2A7;599999(95<<>6@<<<;;<>=9.444&4:955.47;=8<@BB@?@=A@@989A@?C?<8:/0/8886-0*07:99555::8<;555>>6989DD?CC@A
@ATNG8:00075:03391
GATGGTAGTGTCAGTGCGCGTCTTCCAGAAGATCAGGAACTCTAGAAAGTATTCAGATTTTTAACACTGAGAGTAAACGTAAAAAAGAAGGTTTTACAAGACTCACGTTTAACAATATTGCAGCAGTACGCACACAATCGAAGCGCAGTAAGGATGGCTAGTGTAACTAGCAAGAATACCACGAAAGCAAGAAAAAGAAGTACGCTATTAACTATTAACGTACCTGTCTCTTCCGAAACGAATGAGTACTATAGACTATCTGAGACTACCATCGTCATCCAGAAGTCT
+
555>9?CBCBBBB:66=@@@<55.5895525=>@?A;@=@BB?9;;;(887?8BABA???:+:6<=444><::::9183333333#33,3,333&366069/////765,56<=287<:;666AAACCC;;:AA@@=?BBB?BBBBBBBB40,000+0>>>@FCB?BCCBBB@BC@C@@<@@AAA9@==:=@AAA/??=8888>????;?;??8857=AAGCB?BBAAABC@C@BAA;@==:==<999AACBBBCAAABBAABBAAACCACCBBCCBBA?BBA=AB@@
@ATNG8:00056:03426
GATGGTAGTATCTGCACACTCTGTCCAGAAGATCAGGAACTCTAGAAGAATTCAGATTTTTAACACGAGAGTAAACGTAAAAAGAAGGTTTTACAAGACTCACGTTAACAATATTGCAGCAGTACGCACACAATCGAAGCGCAGTAAGGATGGCTAGTGTAACTAGCAAGAATACCACGAAAGCAAGAAAAAGAAGTACGCTATTAACTATTAACGTACCTGTCTCTTCCGAAACGAATGAGTACACATCGTCGTGTCGTGCTACCATCGTCATCCAGAAGTCT
+
:55<7=ABB=;9:<;;;?@BBA;;;7<@A<??CCCC@C@CBBBABF@BB?C??<99:9:9):?CBBADCCCBB@<@BCDDDD2CC=A4:::.;BC@CCCCCBB@>2;5;;5;BB?BBCCDBCCCCCCBDDDC@CBBA=ABBBBCBB@C@B@@=@AABBBCC@??????AFE?AAA>AADCC=?9959BBBC3BD?BAAABBC@@<?;@@BD7;7:?B@@>@CCAABB=?=?CC=BAA>BBCCCCCCBBAAABBBCB999A@?>??:00-888---)-/968888
@ATNG8:00082:03538
GATGGTAGAGTACAGTGTAGTAGACCAGAAGATCAGGAACTCTAGAGGAATTCAGATTTTTAACACGAGAGTAAACGTAAAAAGAAGGTTTTACAAGACTCACGTTAACAATATTGCAGCAGTACGCACACAATCGAAGCGCAGTAAGGATGGCTAGTGTAACTAGCAAGAATACCACGAAAGCAAGAAAAAGAAGTACGCTATTAACTATTAACGTACCTGTCTCTTCCGAAACGAATGAGTACGAGAGAGCACACGTGTCTACCATCGTCATCCAGAAGTCT
+
///739;=AC;CC@@@BBCCCCCAA?ACD?CAAACD@C@BBB@@@@A<?;?<@9:97877$7:AA>ABB@;38929>@ABCC5DB=C5;;;*:BC?DDCABACFC?B?;;:;BD@CCCCCBBDCCCCCAAAC@BBBC?BBBCAA?A?C@C??>?BCCCDBB>@@BBCC@CC@8899>>@A@;AAA?BBBBB3CC?BAAAB???A:>7::>>1838?BBB@BB@@ABB?B?DEE>CBB?CCAABB???BBBBBBBBBBBBBB??@@<???@BBBBB?BBB???>?
@ATNG8:00097:03546
GATGGTAGTGTGTCTCTGAGAGTAGTACTCATTCGTTTCGGAAGAGACAGGTACGTTAATAGTTAATAGCGTACTTCTTTTTCTTGCTTTCGTGGTATTCTTGCTAGTTACACTAGCCATCCTTACTGCGCTTCGATTGTGTGCGTACTGCTGCAATATTGTTAACGTGAGTCTTGTAAAACCTTCTTTTTACGTTTACTCTCGTGTTAAAAATCTGAATTCTTCTAGAGTTCCTGATCTTCTGGGTGTATCAGCGAGTATCTACCATCGTCATCCAGAAGTTCT
+
45585;@CCCBBBC:69BBAAB@A@BBBBBBC@AGCC>BA?C@DBBBCCC@ABBCC@C?CCCC@D@CCCDCBBCD@CDCCC5DDABBCC>CCCC@BBC@CJ?;;;BBB>BCCCCCCC@CCD@D@CCCCCBBC?BBCC@CCCCCDDCCBBCAA@@@?C@@>@D?A>BBBBBBDCD?BBBBB:A?D=;;:;:*:BACC=BABBCCCCEB<@A@@0@;;;CADACC@CCCAA@C@C@CCCBBB?BBBB=BAAACCBBBDCCCCFJEBB?BCDCCCBCC?BBB?AB<??
@ATNG8:00056:03599
GATGGTAGCTCGCTGATGATATCTCCAGAAGATCAGGAACTCTAGAAGAATTCAGATTTTTAACACGAGAGTAAACGTAAAAAGAAGGTTTTACAAGACTCACGTTAACAATATTGCAGCAGTACGCACACAATCGAAGCGCAGTAAGGATGGCTAGTGTAACTAGCAAGAATACCACGAAAGCAAGAAAAAGAAGTACGCTATTAACTATTAACGTACCTGTCTCTTCCGAAACGAATGAGTACTACTCTCAGAGACACACTACCATCGTCATCCATAAGTCT
+
555C;BBBCCBBBCBBBBBBBBCCC@CCCACCCBBB?B@BCCBCCLACB?A@BAA>>>>>.??BBBBBBBBBB?8<<:::::*;C>@5::9&5@B9DBCCCCC@@;@=@A=@BD@CCCDCCCCEICCCBCBB@BBBB@BBCCCBCB?B@D@A>ACC@@@DDACBAAAAACD@CAA>ABBBB=??>9=>@@A2@B?BB???B>>?6;7;=@@;><>>BBB@BBBCAAA=@=@@@;ABB?BCCBBAAACBCBBAAC999DCCC?B>A;88:88=ABB@BAC@BAAA
@ATNG8:00056:03625
GATGGTAGTGTGTCTCTGAGAGTAGTACTCATTCGTTTCGGAAGAGACAGGTACGTTAATAGTTAATAGCGTACTTCTTTTTCTTGCTTTCGTGGTATTCTTGCTAGTTACACTAGCCATCCTTACTGCGCTTCGATTGTGTGCGTACTGCTGCAATATTGTTAACGTGAGTCTTGTAAAACCTTCTTTTTACGTTTACTCTCGTGTTAAAAATCTGAATTCTTCTAGAGTTCCTGATCTTCTGGGATGTGTGCGCAGTGCCTACCATCGATAACCTCGAGTCT
+
:55505=CCBABBCBBBBB;;<BBBCBBBBAA>@AAC=BB?B?B>>>@@@?@@C@A<A?B@@B?A?BFEFAAABB>@@@AA,AA;@AB@8A@;;6:>@;@@;?@B;;;@CEJ;<;CC?B;;:;?CCEGBBBA@CBBB5;<;<:9=>>@?>>659;85557<=;B?BBCCBBBBA=?;;;;.;;A>ABBAA0A;;;B8;;DCC;;;BA5;;;;(:;::B?B@BB@CCDDBBB?C?DBBCCC?B@@A;A;;<BAAA@B@ACCE?BBB?ABABB@@=@>ACCA@???
@ATNG8:00089:03638
GATGGTAGGCGTGTGAGAGTCTGCCCAGAAGATCAGGAACTCTAGAAGAATTCAGATTTTTAACACGAGAGTAAACGTAAAAAGAAGGTTTTACAAGACTCACGTTAACAATAATTGCAGCAGTACGCACACAATCGAAGCGCAGTAAGGATGGCTAGTGTAACTAGCAAGAATACCACGAAAGCAAGAAAAAGAAGTACGCTATTAACTATTAACGTACCTGTCTCTTCCGAAACGAATGAGTACTATAGACTATCTGAGACTACCATCGATCTTGGTAAGTCT
+
;59A;AEC@BBBCCCCCCC@@BCCE=BBB@BBBCBB?B?DBBBBAC@:9;;>A@@;;;;;':=AABBBBBBBBD<A?99999.9A@D=AAA177>6;>:@744BB>C?882996<8<;;:>>>>>>@;;;=;;5;>=>:>>>=@@AA<@<?>B?ACCDDCAB?BB>>BB@BB?BB@:>?898+9=>=B?DDD/DD;?>>>>>>;:5;4::8818:>???C;>;;;===5;7;AA:<??<?@ABC???A@@@>====@@:;;=AA::7:;???BAB<>;>C?BBAA
@ATNG8:00078:03718
GATGGTAGTGCGTGAGAGAGAGACCCAGAAGATCAGGAACTCTAGAAGAATTCAGATTTTTAACACGAGAGTAAACGTAAAAAGAAGGTTTTACAAGACTCACGTTAACAATATTGCAGCAGTACGCACACAATCGAAGCGCAGCAAGGATGGCTAGTGTAACTAGCAAGAATACCACGAAAGCAAGAAAAAGAAGTACGCTATTAACTATTAACGTACCTGTCTCTTCCGAAACGAATGAGTACTGTATCTATGTGTGCGCTACCATCGTCATCCAGAAGTCT
+
544;7<ABBCBB;;9CBBBECJ;;;06@<9>C?===:C9ABA::6>9=<8;=????=A<<+B@BB:?CBAB977*9=?>>>:)=>8=9@@@8@CC@BBAACCEA@=@@AA?BBB@CCBABCCCCBCCCCCCC@CCBB@BCBBBB@@>@@DBB?BBCDCCCB@BCCBBB@BC?BDB?BC?>?8:::;?>BBB1BB@BBBCAAAAA7:7;BBA<?=@AAAB?BBBCCCB?C?CCC=BBC?BBBB@@@?????BABBBBBAB@AABBB?AAACCBBBB@BBB>AAAA
@ATNG8:00054:03782
GATGGTAGAGAGACTGTAGCGCACCCAGAAGATCAGGAACTCTAGAAGAATTCAGATTTTTAACATCGAGAGTAAACGTAAAAAGAAGGTTTTACAAGACTCACGTTAACAATATTGCAGCAGTACGCACACAATCGAAGCGCAGTAAGGATGGCTAGTGTAACTAGCAAGAATACCACAAAAGCAAGAAAAAGAAGTACGCTATTAACTATTAACGTACCTGTCTCTTCCGAAACGAATGAGTACGATGAGAGAGCTCTCTCTACCATCGTCATCCAGAAGTCT
+
---506<=ACC@@AACCCBCCCBBB<BBB<A>9///4848;;5:5A9:?9<889873737$36?733:8333::968833333$33,3,333&37817733386--(-(--0523.3889@@@@BBCCBCCCD?BB;:7;ABABBBC?E?ABC@CCCCCBBB?CAAAAC@BB?AAB?BBBBC:BBB?BCDCC3>><>BBBBBABB?B?BCAB7999AACC?B@??>>><A<@@@:@>>;>>@????==:::>B=;;:===>>@A>>;>?<<;6///7<<@5==??
@ATNG8:00104:03228
GATGGTAGCTATACGTATATCTATGTACTCATTCGTTCGGAAGAGACAGGTACGTTAATAGTTAATAGCGTACTTCTTTTTCTTGCTTTCGTGGCATTCTTGCTAGTTACACTAGCCATCCTTACTGCGCTTCGATTGTGTGCGTACTGCTGCAATATTGTTAACGTGAGTCTTGTAAAACCTTCTTTTTACGTTTACTCTCGTGTTAAAAATCTGAATTCTTCTAGAGTTCCTGATCTTCTTGGTGTATCAGCGAGTTTTCTACCATCGTCATCCAGAAGTCT
+
544:5455554;;;;;<<<<>>>>>@=<ADAB;AA@?BB@C@CBBBAAA7;;A@@4;295AA=A7;>>?A>>:;7:;;;;)=8,3333(398;:>37-78,7>>;??<>=<>BBAA==88185;<=>@==<<>><@;>=>:::9<6767<977719997==5;5556:;;;772577:@.@07279<<=/>@@@E:887@A@=;;;=AAAA.56==<1939;6:999///6:79/67>=:==8=8=>>;;;6//-33333---/61688>A<;=<9;>@<A>@@
@ATNG8:00107:03266
GATGGTAGTATCTGCACACTCTGTCCAGAAGATCAGGAACTCTAGAAGAATTCAGATTTTTAACATCGAGAGTAAACGTAAAAAGAAGGTTTTACAAGACTCACGTTAACAATATTGCAGCAGTACGCACACAATCGAAGCGCAGTAAGGATGGCTAGTGTAACTAGCAAGAATACCACGAAAGCAAGAAAAAGAAGTACGCTATTAACTATTAACGTACCTGTCTCTTCCGAAACGAATGAGTACTGTATCTATGTGTGCGCTACCATCGTCATCCAGAAGTCT
+
///:6<??;DDCBBBC;:9C@CC;;:;CC?BBBA@@=A=@CB@@@A>??9?<?@??>AAB1B?B998B@?@?;==7;>66666'//(/(///&/67188::9;;32,24771777:;;7CBBCCCDDDBBAAC?CCCC?BBBBAA@B?C@CAA?BCCCCAAC?CCCBBB?BC?@AA499AA?9@??;???@A/@A=A;;;@@@??:?=ABAA:?;?DCCC@CBAAACC@B?BBB>BBB?ABCCCBBBBBBBBBAA@BAAB>>?@AA<===AABDCB>ABB@B???
@ATNG8:00124:03255
GATGGTAGTAGTACACTAGTCATACCAGAAGATCAGGAACTCTAGAAGAATTCAGATTTTTAACATCGAGAGTAAACGTAAAAAGAAGGTTTTACAAGACTCACGTTAACAATATTGCAGCAGTACGCACACAATCGAAGCGCAGTAAGGATGGCTAGTGTAACTAGCAAGAATACCACGAAAGCAAGAAAAAGAAGTACGCTATTAACTATTAACGTACCTGTCTCTTCCGAAACGAATGAGTACGAGAGAGCACACGTGTCTACCATCGTCATCCAGAAGTCT
+
8:8=5::@BBBABB<<==<<;>94;.544.4>@@>@:?49;A@@:;4:=8=39=<0////$/16///9768:333/4=;===>+:928-733&3:9,44:::;937,35;<4>@@7==;;BCCCCDDCCBBBC?CBCB>A@CBAAAA?B@CCB@ACCCCCBB?BBBCBB?BA=99:<??ABC<??;7;AAAA/@?<@988??@@@=A:>>@@<?<?ACAA>ABBAAAA;?>?BC>BBC@BAABBB???BBAA?BBBB>>@@>>=AA<@@@AA>@CC?CBB?B>>?
@ATNG8:00142:03253
GATGGTAGCGCACACATAGATACAGTACTCATTCGTTTCGGAAGAGACAGGTACGTTAATAGTTAATAGCGTACTTCTTTTTCTTGCTTTCGTGGTATTCTTGCTAGTTACACTAGCCATCCTTACTGCGCTTCGATTGTGTGCGTACTGCTGCAATATTGTTAACGTGAGTCTTGTAAAACCTTCTTTTTACGTTTACTCTCGTGTTAAAAATCTGAATTCTTCTAGAGTTCCTGATCTTCTGGACGACGCGCACTGACACTACCATCGTCATCCAGAAGTCT
+
555>9@CCBBCCCCBCCCDCCCABBCBBBCBA?BBBB>CC@CACCECCDD@BBB:;:9@CFCA@D@BCCDC;;;B>A@A@?09:45<AA=CCCCAEID?AB;;;DEFLACCGAAABD@BBC@CACCBBCBBB@CDCC@CBBBBBBBCCBBBBBCC@CBB@BB@C?CCBBBDCCDACAAAA9A?B>BBCBC1AACCC9;;BAAACBBA5;;;;*;;;;@=A>AB@@A@BBBB@B@B@>000,00>:BA;;<AAB;;;;<BBBBBBC@CCCCCDCCC@BBJ@BB;;
@ATNG8:00118:03318
GATGGTAGCGCATATCAGCGCAGCCCAGAAGATCAGGAACTCTAGAAGAATTCAGATTTTTAACACGAGAGTAAACGTAAAAAGAAGGTTTTACAAGACTCACGTTAACAATATTGCAGCAGTACGCACACAATCGAAGCGCAGTAAGGATGGCTAGTGTAACTAGCAAGAATACCACGAAAGCAAGAAAAAGAAGTACGCTATTAACTATTAACGTACCTGTCTCTTCCGAAACAAATGAGTACGATGAGAGAGCTCTCTCTACCATCGTCATCCAGAAGTCT
+
CC@@<A96:BBCCCBA@CCCCCBBB>CCCACCCBCC@C?CCCCCCD?BB?B?BB@CCCCD5C?AAACECCAAAF>BCCDDED5BB?B?BBB<CLEBDFDCBBBA@>AAHD@CCC@CCCCBCBBBCCCCDCCCADCBB@CBCCBBBC?B>B:::;DCCBBBC@BBB;:;ACC@BBC>AABBB>BAA>ABBAB3BB?BCCCCACCC?B?BBBA6<6<<BBB?BCBBBCC@B?BBC=@@@;???CDCBBB@@ABBBCCCBBBBA@8=>@A@@@BAAAC@CBC@BB??
@ATNG8:00118:03346
GATGGTAGTGTGTCTCTGAGAGTAGTACTCATTCGTTTCGGAAGAGACAGGTACGTTAATAGTTAATAGCGTACTTCTTTTTCTTGCTTTCGTGGTATTCTTGCTAGTTACACTAGCCATCCTTACTGCGCTTCGATTGTGTGCGTACTGCTGCAATATTGTTAACGTGAGTCTTGTAAACCTTCTTTTACGTTTACTCTCGTGTTAAAAATCTGAATTCTTCTAGAGTTCCTGATCTTCTGGACGACGCGCACTGACACTACCATCGTCATCCAGAAGTCT
+
444:056>>>;@;==>@@CCDFBBBC;;;B;;6;A@A<BB@C@CCCDCBB?BED@A?A>BCAB<A?ABBBACBBC?A@EFE3CC@DBCC=DCBB7<9B>BB>BBBBBEACCCAA@CD@DDE?C?CEBBAAB@?BDED@CDCCCCBBBLDBBBBBB?BBB?BA>A@@@ADDDAAB?A@@@0;5;5;;;;.9@@@A<AACCCCC@@B299:9'99=@BAC?DC@CCGDBCB@B?CBBACA7;;;=BC<<<AAACC;;;CBBACCC@CCBBCCCCGAGCC@B@@@
@ATNG8:00133:03331
GATGGTAGCGCACACATAGATACAGTACTCATTCGTTTCGGAAGAGACAGGTACGTTAATAGTTAATAGCGTACTTCTTTTTCTTGCTTTCGTGGTATTCTTGCTAGTTACACTAGCCATCCTTACTGCGCTTCGATTGTGTGCGTACTGCTGCAATATTGTTAACGTGAGTCTTGTAAAACCTTCTTTTTACGTTTACTCTCGTGTTAAAAATCTGAATTCTTCTAGAGTTCCTGATCTTCTGGACGTCGCGCACTGACACTACCATCGTCATCCAGAAGTCT
+
:::?9>BBA@A;;;BCGFECBBCBBBA@?A@@7@BBD@CC?C@CCCCCCC:96==B@@?CBBC?B?BBBA?@@;;7:DDDE3C>9==>>6@A@@;@@A;@B=@ABB@A?BCCHCCCC@CBB?C?CCBD;;;C@CACC@CCIFDBBBCDDBBBBBC@CBB>AA?B@;:;DCCBAA?A@@@@3@>B>AAA@A0@CCCD?BBAAAACBBB@FFFD2CCCCEAE:;;8;;BBBBC@G@DBBAA@5;;@;@AAA@AAAAA::;BBBCCCC@BBCCBBCCC?CCC@CCDB
@ATNG8:00132:03422
TATGGTAGTACATGATAGACGACACCAGAAGATCAGGAACTCTAGAAGAATTCAGATTTTTAACACGAGAGTAAACGTAAAAAGAAGGTTTTACAAGACTCACGTTAACCAATATTGCAGCAGTACGCACACAATCGAAGCGCAGTAAGGATGGCTAGTGTAACTAGCAAGAATACCACGAAAGCAAGAAAAAGAAGTACGCTATTAACTATTAACGTACCTGTCTCTTCCGAAACGAATGAGTACGAGAGTCAGAGCAGAGCTACCATCGTCATCCAGAAGTCT
+
;44954@?<<@CBCBBB;;;;;;@B>BAB?ABABAA=A>ACCCCBB@BE?B?AA@;;;;<*<=CA@BABBBECC<CC;;:::*<B=@5999&5=@9>@?AAABBB>A=A=?=?BD@BECCDC@A@CFFCCCDH?AA@B@BBC@@ACC@CAE@@=;;:BBBEB@CCCBBB?BB>BBA=AA>?>8?@A?BEEED3BB?>>?BAAABC?B?B@A>18198BBB?AA@DDCD@C@CCC>C@@=@AC@@A??@A??@BCBCBBA@@:::99>9:9BBBCCC?B@A?@BBB
@ATNG8:00110:03489
GATGGTAGTGTCATATGAGAGTGTGTACTCATTCGTTTCGGAAGAGACAGGTACGTTAATAGTTAATAGCGTACTTCTTTTTCTTTGCTTTTGTGGTATTCTTGCTAGTTACACTAGCCATCCTTACTGCGCTTCGATCGTGTGCGTACTGCTGCAATATTGTTAACGTGAGTCTTGTAAAACCTTCTTTTTTTACGTTTACTCTCGTGTTAAAAATCTGAATTCTTCTAGAGTTCCTGATCTTCTGGAGATACACATGATACTCTACCATCGTCATCCAGAAGTCT
+
///:399@ADBCCCCCCDGCCBBBB;99AB@@?BBBG=CC@C@BCCCCCD@BBCBFAG@BBBD@D@CCCCDAA@B=@>@>@0?BD=BBCBB:;;:=B??<>@=<>@A@A>ABCBBBBB?BBB?B>BAA@B@@;;??A???A??<<>@@A???A@?=7?AC;=<9==@@CBBBCCC@CCDDD;B=B;:::::::#:AAAB>CDDCCCCBAA5;;;;*;AB@A=@?AB>BCCBBBB@B?BBBBBB?BBC?ABCCCCECBCCABBCCB@@A?BBBBAABCC@CCC?BBCC
@ATNG8:00136:03482
GATGGTAGCTATACGTATATCTATGTACTCATTCGTTTCGGAAGAGACAGGTACGTTAATAGTTAATAGCGTACTTCTTTTTCTTGCTTTCGTGGTATTCTTGCTAGTTACACTAGCCATCCTTACTGCGCTTCGATTGTGTGCGTACTGCTGCAATATTGTTAACGTGAGTCTTGTAAAACCTTCTTTTTACGTTTACTCTCGTGTTAAAAATCTGAATTCTTCTAGAGTTCCTGATCTTCTGGTCTACTTACACTGTACTCTACCATCGTCATCCAGAAGTCT
+
444<8=BBBB=BB;;6@BBCB;99;===BCBCACCKI>AB?A>BDBBBBB>ABA@@5;2:8=:7<9>>>CDB?<@598333$73,3>>:3;BBB?BAA;@?;??>?<<6;737ACDD?BB>7:5:=>>???A;>>==19888;;>><<<;;///5365817=3919;<777777475222&249599CAC.;<>>>588<<>AB898<?@?@/>>@@@<@=BB<AA@@@@@=@<B?@?>><>>B=?><7--+---7799===>:::9=///7633@*//616666
@ATNG8:00114:03542
GATGGTAGTATCTGCACACTCTGTCCAGAAGATCAGGAACTCTAGAAGAATTCAGATTTTTAACACGAGAGTAAACGTAAAAAGAAGGTTTTACAAGACTCACGTTAACAATATTGCAGCAGTACGCACACAATCGAAGCGCAGTAAGGATGGCTAGTGTAACTAGCAAGAATACCACGAAAGCAAGAAAAAGAAGTACGCTATTAACTATTAACGTACCTGTCTCTTCCGAAACGAATGAGTACACACTCTCATATGACACATCGTCATCCAGAAGTCT
+
:69F;AAB@BBBCDCCBBCEEDEDD?BBB?CCCD@@>@@BBCCCCC@CC?A?BBDBBBBB3B?BCCCCCBBBBB<BBBCEEE5@?=@>AAA;BCEADEBBCCCCC?C@CC@CCC?BBCCCCCCEEEDCBBBC@CBBC?B???CCBB>C@BBB@BDCCBAAA?CCDAAA?BC?AAA<>>?@?8???=ADFDD2BB?C999BBECA7;8;>>>1818@BBBACCAAAA@<@=???9?CC@EBBBBABBCCBBBBBBB@@CBBBBBCCCBAAABACBB?BBBA
@ATNG8:00116:03633
GATGGTAGTACGAGCGTCTGAGAGGTACTCATTCGTTTCGGAAGAGACAGGTACGTTAATAGTTAATAGCGTACTTCTTTTTCTTGCTTTCGTGGTATTCTTGCTAGTTACACTAGCCATCCTTACTGCGCTTCGATTGTGTGCGTACTGCTGCAATATTGTTAACGTGAGTCTTGTAAAACCTTCTTTTTACGTTTACTCTCGTGTTAAAATCTGAATTCTTCTAGAGTTCCTGATCTTCTGGGTCTCTCTCTCACGCACTACCATCGTCCGTTAGAAGTCT
+
AAAD?CBCCC6;5=55:?@CCBCC@CC@@ABB@CBAB>BB?B@CBCBBCC@DCCBC>B=AABB@C@HIFCCDCAA@ABAB@000-/97;3@;B@=@A?:;?16:BBBC@BCFDICDC>@;;7;=BDCBBBA@=@BAB?CBBBCAA@BBCCBA@@@=AAC>BB?C@BCDCCBBBB:::BCC3C5;5;;;;;*;BCCC:<;AACB;;992999*5??9949=AD=BB@@?BB?BABBCBCC?C::;6;AABCGDDCA@@BBB000@9>>@@BB?AA>ABB?CAA@
@ATNG8:00139:03660
GATGGTAGTGTGTCTCTGAGAGTCAGTACTCATTCGTTTCGGAAGAGACAGGTACGTTTAATAGTTAATAGCGTAACTTCTTTTTCTTTGCTTTCGTGGTATTCTTGCTAGTTACACTAGCCATCCTTACTGCGCTTCGATTGTGTGCGTACTGCTGCAATATTGTTAACGTGAGTCTTGTAAAAACCTTCTTTTTACGTTTACTCTCGTGTTAAAATCTGAATTCTTCTAGAAGTTCCTGATCTTCTGGCTCTCGTAGACAGATACTACCATCGTCATCCAGAAGTCT
+
///:6;?==?BBCCDB;<?>>>0//:///-7//)/666/6:)/)/77<<CC@BBBA>;0=49944.549::<<<;499344444$4990444;09:7727//)/9)//55;<9;;;<:55549999=5@@99>:55.59994999///777/65:::993///)/95:4;;=<<<;995:55555$57<.55555$55;<<)55555555554999+5////)/49;5/-///)//)/)/:4445055>:>>>><<55599<655=<9972------559(-/:654/7
@ATNG8:00149:03745
GATGGTAGTGTGTCTCTGAGAGTAGTACTATTCGTTTCGGAAGAGACAGGTACGTTAATAGTTAATAGCGTACTTCTTTTTCTTGCTTTCGTGGTATTCTTGCTAGTTACACTAGCCATCCTTACTGCGCTTCGATTGTGTGCGTACTGCTGCAATATTGTTAACGTGAGTCTTGTAAAACCTTCTTTTTTACGTTTACTCTCGTGTTAAAAATCTGAATTCTTCTAGAGTTCCTGATCTTCTGGAGATATCATCAGCGAGCTACCATCGTCATCCAGAAGTCT
+
///;6<ACBC@@@CDCFCCCCCCBCCBBBBB>A@@@;@C?B@BDCCCCC?CBAAA>B@BBAA=B?BBACCCDCC>AACCF3BB?ABCC>AAAA?AAA>BB<@@BBAA=??B?AADD<==><@=??@=>>>?=AAAA<@@A:;;@@AA?@?????<???=;;8;=???AAABBB9@9888)84:4888888%8=6670699///986:06565'2::<A6:68D:>>?B>>>=B=?;;;??6;;A<@@@???BBBB@@A@@>>>;:5;;;;AAA;616//+/:<<
@ATNG8:00116:03754
GATGGTAGGACGAGCGTCTGAGAGGTACTCATTCGTTTCGGAAGAGACAGGTACGTTAATAGTTAATAGCGTAACTTCTTTTTCTTTGCTTTCGTGGTATTCTTGCTAGTTACACTAGCCATCCTTACTGCGCTTCGATTGTGTGCGTACCGCTGCAATATTGTTAACGTGAGTCTTGTAAAAACCTTCTTTTTACGTTTACTCTCGTGTTAAAAATCTGAATTCTTCTAGAGTTCCTGATCTTCTGGATACACTCATGTGCACCTACCATCGTCATCCAGAAGTCT
+
888A@A?C:ABBCCBBBBBBBBBB?BBCAA;;4;;99/9C=C@CCCCAABAABACGFGADA@;7;7;@<@@66.5<59====,9??8>>?=6;?DD@D;;99D699@?@B@BAA@BBCD@BBB>B>BAAABD@@<@ABA>CAAABBAAAB@BAA@BB?;;;?AB=B=AAC@@@CA@;@:;;;;':<B4;9999(9=AAB499959955//)////$///796:8<D>9999:9@8?<?A@>>>:>>@=BBAA@CBBC;;;@A@A>@@@@BBCDB@ACB>BDD@C@A@
@ATNG8:00138:03764
GATGATAGAGAGAGCTCTCTCATCGTACTCATTCGTTCGGATGAGACAGGTACGTTAATAGTTAATAGCGTACTTCTTTTTCTTGCTTTCGTGGTATTCTTGCTAGTTACACTAGCCATCCTTACTGCGCTTCGATTGTGTGCGTACTGCTGCAATATTGTTAACGTGAGTCTTGTAAACCTTCTTTTTACGTTTACTCTCGTGTTAAAAATCTGAATTCTTCTATAGTTCCTGATCTTCTGGTGTCTGATCTGTATCACTACCATCGTCATCCAGAAGTCT
+
0//;;;0;6AA@AAA;9:@966@>@A@;96<@7?@A=@@<@BBBECDBB>A@@5;2:?B>BC@C@BBBDD?;?A?ACDDD1?@;??AB=CCCB?B;;7;@<@;;;AB?B;;;CCCC?BCC?C?DBCBAB<;6;A@A?BCCBBBB@@@BAAAAAA?BBB@BC@F::;GBBBBCC=A;;;0;>A>@@AA@,B;;;E>AACCCBBBBB<@@@@0;;;BB?B@;;8;BB@ABD=?<@AB:::?@:;8<@@@BBBCBBBBAA;:;;AD>A;;;??::7177;8<=?<
@ATNG8:00143:03763
GATGGTAGTGTCAGTGCGCGTCGTCAGAAGATCAGGAACCTAGAAGAATTCAGATTTTTAACACGAGAGTAAACGTAAAAAGAAGGTTTTACAAGACTCACGTTAACAATATTGCAGCAGTACGCACACAATCGAAGCGCAGTAAGGATGGCTAGTGTAACTAGCAAGAATACCACGAAAGCAAGAAAAAGAAGTACGACTATTAACTATTAACGTACCTGTCTACTTCCGAAACGAATGAGTACGTGTGACGTACGTGAGCTACCATCGAACTTGCAGAGTCT
+
@>?>7<BBBBBDDCCBCCCCCBAAACFG@HCBBBB?@;@;@A@@<@D=@=@BA@@@@@0@@ABBECAAACCF>BA99999(9A>A?BCB:BBB?B???@????;?=>@9?;;5;;>>>=>=C;;;AAA;;7;??A<A;<;>>>@>D===A?BCCCBAAA?C@@@>>;=B?A@B?BBCCE=BBB??????.:A;;9:?9666//)/7;9:;1818>>@A=AA=;888=5:5:@@8@CF>??BA?=?99887?>>>>999@@AAAB@;?>CB>;>?<==>==?>78
@ATNG8:00143:03779
GATGGTGGAGACACGTCGCACCTACTCATTCGTTTCGAAGAGACAGGTACGTTAATAGTTAATAGCGTACTTCTTTTTTCTTGCTTTCGTGGTATTCTTGCTAGTTACACTAGCCATCCTTACTGCGCTTCGATTGTGTGCGTACTGCTGCAATATTGTTAACGTGAGTCTTGTAAAACCTTCTTTTTTACGTTTACTCTCGTGTTTAAAAAATCTGAATTCTTCTAGAGTTCCTGATCTTTCTGGGCAGACTCTCACACGCATCGTCATCCAGAAAGTCT
+
A??C@BDA@AABBDCA:;;A@<>;69AAA>BBAB;AAA?BGCCCCC?CCBBB@C?BB@?;@>ABBC@A@BB>9:9:99%9<<=>AB>BBBDABA@>AC>AABAAA?B>>>BAAA?A@A=@?AAAAABCA<>>>>:>?A>=<AAA???@;;;;<AAB===:>=A===>>=98177778*71928;;;=;&88---(--7---43356.96666%65559593884888<>>>:>68:<==CC58:99/9555>A=>>@?AAAAAAA;;;===7=898-8===
@ATNG8:00147:03787
GATGGTAGATACTCGCTGATTCACCCAGAAGATCAGGAACTCTAGAAGAATTCAGATTTTTAACACGAGAGTAAACGTAATAAGAAGGTTTTACAAGACTCACGTTAACAATATTGCAGCAGTACGCACACAATCGAAGCGCAGTAAGGATGGCTAGTGTAACTAGCAAGAATACCACGAAAGCAAGAAAAAGAAGTACGCTATTAACTATTAACGTACCTGTCTCTTCCGAAACGAATGAGTACACACTCTCATATGACACTACCATCGTCATCCAGAAGTCT
+
555<8=GCBCCCBBAABBBC?BB@A;@A?;??>@@A6:7;ABCCCC?;;:;?BBB@@@@@0@>ABBFCCCCCCD>CBCC@DDAAA?A@CCF=CCC>BBBCCCEBC?B@CCACCC?BCCCCBBBBBBBBBCCC?CCDD?B??@BBBB<B@CDD@CAAA@BCA?AAACCA>AB?BBC>@@@@@8???:?AAAB3BD?@:::AAA>?8:6:AAA<><>ABBB@CB@A@BB@C?BCD>DAA?BBBBBBCCCCCCACAABCCCAABCABB=ABBBCABBC@CCD?DBCB
@ATNG8:00148:03816
GATGGTAGAGAGAGCTCTCTCATCGTACTCATTCGTTTCGGAAGAGACAGGTACGTTAATAGTTAATAGCGTACTTCTTTTTCTTGCTTTCGTGGTATTCTTGCTAGTTGCACTAGCCATCCTTACTGCGCTTCGATTGTGTGCGTACTGCTGCAATATTGTTAACGTGAGTCTTGTAAAACCTTCTTTTTACGTTTACTCTCGTGTTAAAAATCTGAATTCTTCTAGAGTTCCTGATCTTCTGGTGTCTGATCTGTATCACTACCATCGTCATCCAGAAGTCT
+
;59A;>CCCCBCCCC;;;CCCCCBBBCDCFAA?BCBD>CC?C@BCCCDCC?AAACC@D@@@@C@E@B@@ABBBBB>BBBBB3>=;=789(3AAA@BCB@BB;>>@CCC?BBBBBBCC?<<<;A:@=@@@@<>9>A@@9>>>;;;AAAAAAA<<<A<@@@<>>:=;AAAA=??>>:=@@@A6@<@8==CCD/A@99919;8///889>89999+:///=9=5>><>@@@>>><@<@@>>>?;?@@<@@???@AA>==AAA?<==AA<AA>>===@@<AAA=A??>
@ATNG8:00148:03822
GATGGTAGCATCATGCATATCTCACCAGAAGATCAGGAACTCTAGAAGAATTCAGATTTTTAACACGAGAGTAAACGTAAAAAGAAGGTTTTACAAGACTCACGTTGACAATATTGCAGCAGTACGCACACAATCGAAGCGCAGTAAGGATGGCTAGTGTAACTAGCAAGAATACCACGAAAGCAAGAAAAAGAAGTACCGCTATTAACTATTAACGTACCTGTCTCTTCCGAAACGAATGAGTACCTCTCAGACGCTCGTCCTACCATCGTCATCTGAAGTCT
+
588:3:::<<<<<===@@?==<@;;69AA;:54944.458::///;6//+/1888;7;7;$3,/8///:>86:;5=@<:999$4;7=;?@@2=<<5;>;;55;99.9>9=56957<@A?A?@>><<00////184336;976660/)/6:;=8;<;@774A=@?B@??;>@=888666222)5;:57::;:+78363//)/8799.5.2=995:::99968==<A<=C@C9BBB=@9979==>;7757;;>@<<777>??@@<@@A<@767@00000;862---
@ATNG8:00164:03204
GATGGTAGAGTACAGTGTAGTAGACCAGAAGATCAGGAACTCTAGAAGAATTCAGATTTTTAACACGAGAGTAAACGTAAAAAGAAGGTTTTACAAGACTCACGTTAACAATATTGCAGCAGTACGCACACAATCGAAGCGCAGTAAGGATGGCTAGTGTAACTAGCAAGAATACCACGAAAGCAAGAAAAAGAAGTACGCTATTAACTATTAACGTACCTGTCTCTTCCGAAACGAATGAGTACACATCGTCGTGTCGTGCTACCATCGTCATCCAGAAGTCT
+
/:::@AADCCBCCBBBDCCGEDCBC@AAD@CBBA@?5;49>>9:5C>BB@C?0000/???+>;@@:==;;;8=;3;>9:994$9?=@4:::09BB?CDBBBBCCC@C@BB?BAA>AEBBB@BADCCCBBBCD@DC@A>ABBBBBBB>B@D@@>@BCCBBCB?BBBBBB?@B>BAA=AA@@?;>>=8?BCCC3CC?@===BBB??;>9=<>A:=:>@BBBACB?????<??AAC>C??<?BBECCBCAAACCACCCCBBB???CBEAC???BCCCC>AAB?BB>?
@ATNG8:00161:03343
GATGGTAGTGTCAGTGCGCGTCGTCCAGAAGATCAGGAACTCTAGAAGAATTCAGATTTTAACATCGAGAGTAAACGTAAAAAGAAGGTTTTACAAGACTCACGTTAACAATATTGCAGCAGTACGCACACAATCGAAGCGCAGTAAGGATGGCTAGTGTAACTAGCAAGAATACCACGAAAGCAAGAAAAAGAAGTACGCTATTAACTATTAACGTACCTGTCTCTTCCGAAACGAATGAGTACGTGTGACGTACGTGAGCTACCATCGTCATCCAGAAGTCT
+
/99:<AACAA;CC@;<A@CC?>@?>:>CC:>A@@>A:>259@595>9>>;>93777777*36;334;;;;3339/3337777'77,3,333&388178:8889//(/(/7277;37555>>@>>?CCCCBBB@BBBC?AAA@@AAA=A?C@@=@AA@AADB@CBBBBB@BB>???<??@BB=????CBFFD3>>:>???BBE@@8;8;???7;6;@;:;@DD???@A5:8:CA;C??<?AAABBBCBDBBBCDDBBAABBBBBCC@BBBBB99:?;?AB=BAAB
@ATNG8:00192:03448
GATGGTAGTGATACAGATCAGACACCAGAAGATCAGGAACTCTAGAAGAATTCAGATTTTTAACACGAGAGTAAACGTAAAAAGAAGGTTTTACAAGACTCACGTTAACAATATTGCAGCAGTACGCACACAATCGAAGCGCAGTAAGGATGGCTAGTGTAACTAGCAAGAATACCACGAAAGCAAGAAAAAGAAGTACGCTATTAACTATTAACGTACCTGTCTCTTCCGAAACGAATGAGTACGATGAGAGAGCTCTCTCTACCATCGTCATCCAGAAGTCT
+
BCBC?BBCCBBBDCDCCAB@BBBBB?ABC<?@BA;:268<<>555=6:::??AA@?;;;;'<,333388<?BAC;?9;6===+=A;?.99:*:BB?BBCCIFCBB?C@BB?BCC@BBCCCBBCCCCCCCCCD@CBCC@BBBCBAAB;>;@;;7;CCBCCCC@CBCDDB?BC>AAC>AACDC>C??:==>>=,<@:???AA@@>A<@<@AAA<@<@@CCCACBBBBAC=A>AAC>CCC@@@??????????BBABAEB>>?=>;;;:>==>AABAB?CAA>AA??
@ATNG8:00150:03475
GATGGTAGCACACGAGATCTCATCGTACTCATTCGTTTCGGAAGAGACAGGTACGTTAATAGTTAATAGCGTACTTCTTTTCTTGCTTTCGTGGTATTCTTGCTAGTTACACTAGCCATCCTTACTGCGCTTCGATTGTGTGCGTACTGCTGCAATATTGTTAACGTGAGTCTTGTAAAACCTTCTTTTTACGTTTACTCTCGTGTTAAAAATCTGAATTCTTCTAGAGTTCCTGATCTTCTGGATACACTCATGTGCACCTACCATCGTCATCCAGAAGTCT
+
555>7@BBBCCCBBABACCCFCDCBCBCCM;;5;;;;,9@4;.9A@CC@@?@BBBB@B@DDCC=B=BCDAAABB?<8888-7>;BBBB>CCBB?B?>9<>;<=?@AB?BCDBBB@@=@A=<A<AAAA@778<@B@@<@??A>>>??@@??;==?;<<<;<<9<<A@>>>?@@C5;;;;:/::>788888(8>>>?6;;;;@@====5;;;;+::;;C=A;>>=B????>><>;?D::;@=>><=A@@?@@@@;;;;@@@A766=99///<<;6:7:@A;@@@;
@ATNG8:00173:03480
GATGGTAGTATAGAGCTCTACATAGTACTCATTCGTTTCGGAAGAGACAGGTACGTTAATAGTTAATAGCGTACTTCTTTTTCTTGCTTTCGTGGTATTCTTGCTAGTTACACTATCCATCCTTACTGCGCTTCGATTGTGTGCGTACTGCTGCAATATTGTTAACGTGAGTCTTGTAAAACCTTCTTTTTACGTTTACTCTCGTGTTAAAAATCTGAATTCTTCTAGAGTTCCTGATCTTCTGGGGCGCTACAGTCTCTCTACCATCGTCATCCAGAAGTCT
+
;55>9>BBBCCBBBCDCBBEBBCDCCBBBG??<?@@@=AF@D@CCAAABB>BBBBB?B<?=BB>B?BBBBDCCBB>@AA@A2AA>BBDC>@BBB?B>><>B?BDCBBB?BA>>@@AA<???=B=AA=<=??A<AA??6::==>>??AACCA>>>@<@@A=??<?<??@@AA@??;?AAAA5A=A:8////'/:888*//<///==>=:>>>>/>AAAA<B<A@=BBAA=>><>:==@@//-/;;;;2:>>????BB>>>>>==A=@@@@AA>?==AAA;@@>>
@ATNG8:00198:03471
GATGGTAGTATAGAGCTCTACATAGTACTCATTCGTTTCGGAAGAGACAGGTACGTTAATAGTTAATAGCGTACTTCTTTTTCTTGCTTTCGTGGTATTCTTGCTATTTACACTAGCCATCCTTACTGCGCTTCGATTGTGTGCGTACTGCTGCAATATTGTTAACGTGAGTCTTGTAAAACCTTCTTTTTACGTTTACTCTCGTGTTAAAAATCTGAATTCTTCTAGAGTTCCTGATCTTCTGGGCTGCGCTGATATGCGCTACCATCGTCATCCAGAAGTCT
+
;55;7<BB@<A:;:BBAABCCCCCBCDBBB;;5;;;;0;B>B=@AACCCC?BBBBB?B?BBDD@B<>@ABBCCBB?BCCCC2?@5<833(28;A097@=AB?CBBBCD<@:98A>>><>>=<@=;;;@???B=A;;;5;;;;;;A;;;@?>888=9:;;:>>5;6;>?@@@@@@=A;;;;-:8>9>>>??/@?DDD:>>@@?A>>==;CCCC/?>=;:7;<AA8;<FE;;;<@<@CC@;;77<<<1:///::;<?>?>@A>>>>>;;;;@@@><=<AAA<===@
@ATNG8:00162:03514
GATGGTAGTGTCATATGAGAGTGTGTACTCATTCGTTTCGGAAGAGACAGGTTCGTTAATAGTTAATAGCGTACTTCTTTTTCTTGCTTTTCGTGGTATTCTTGCTAGTTACACTAGCCATCCTTACTGCGCTTCGATTGTGTGCGTACTGCTGCAATATTGTTAACGTGAGTCTTGTAAAACCTTCTTTTTTTACGTTTACTCTCGTGTTAAAAATCTGAATTCTTCTAGAGTTCCTGATCTTCTGGTATGACTAGTGTACTACTACCATCGTCATCCAGAAGTCT
+
@?@B?CBBBBBBDBBBBBCCCDBBCBBCCCBC?BBBB<BC@D@CCCCBBB@CBDCC@C@CBBC@C@CCBCBBAA@:999::*;B<@@@@@7@CCC@CCC@CD9;:ACCE@BBCCCBBD?A@B>A?CECCCBAB@GECC@CBBCCCCCCCCCBAAAB?CBA>BG@F@BBBBBBCCC?CCCCC;E?D;:::::::#:CAAA=A@CCCFKBAB?BCBB5BAABJ@C@CDACBCCFBC>B@CCA@@@<@@B?BCCCCCCCCCCCCCCCCCCC@@@AAAAA@@;@A@=@B@@
@ATNG8:00193:03542
GATGGTAGCAGACGTGACAGAGCGCCAGAAGATCAGGAACTCTAGAAGAATTCAGATTTTTAACACGAGAGTAAACGTAAAAAGAAGGTTTTACAAGACTCACGTTAACAATATTGCAGCAGTACGCACACAATCGAAGCGCAGTAAGGATGGCTAGTGTAACTAGCAAGAATACCACGAAAGCAAGAAAAAGAAGTACGCTATTAACTATTAACGTACCTGTCTCTTCCGAAACGAATGAGTACCTCTCAGACGCTCGTCCTACCATCGTCATCCAGAAGTCT
+
///:6;@BBA@AFCCBCCCCCCDCC@BBB?BBBBBB@C?CCCCBBB?BB?B?CBBBBBBB3B?BBBDAAABBBA9BBBDDDD5DC@C?BDD;CCCBCBBBCCC@@?@@CC@CCE>AACCCCCECCDBBBBBC@CCBB@BBAABB>?<@@CBB?BBCCCDCC>AACBBB@BB?BBB;??@@A;???<:::99(9@=A???B@?=<9<:>>@A<?<?ACCC?BBAAABB?B?BCD>DDC?ABBBCBB?BAAAA@ACCA????A<AAA=AAAABAAAC?CCC?BB>>
@ATNG8:00172:03572
GATGGTAGAGTACAGTGTAGTAGACCAGAAGATCAGGAACTCTAGAAGAATTCAGATTTTTAACACGAGAGTAAGCGTAAAAAGAAGGTTTTACAAGACTCACGTAACAATATTGCAGCAGTACGCACACAATCGAAGCGCAGTAAGGATGGCTAGTGTAACTAGCAAGAATACCACGAAAGCAAGAAAAAGAAGTACGCTATTAACTATTAACGTACCTGTCTCTTCCGAAACGAATGAGTACTATAGACTATCTGAGACTACCATCGTCATCCAGAAGTCT
+
////)/9@@ABB?@@969=?;@B>>8=>@=@C:96;7;:>DBABBB?BB>B?BA?:7777'317;A<@<@BBB@>>?@@@@@.@?<?8>>>6=>C=AAACCAA000:=><??B7<<@7CCCBCBCAABDFD?BBDD@BBBBBBCC@DBDB@?@CCCECBB@BAAABB?A@<000-00@@@6@0:399<<;.8?7@<;<BBAAB?A>ABB@<@;>>CCF@BBCCBBB?B@BCC=C;;6;;:@CCCAABCBB998BBBBCBAAA@@<?@@ABCCBBACDC@CCDC
@ATNG8:00188:03554
GATGGTAGTATATCGCGTCGCTATCCAGAAGATCATGAAACTCTAGAAGAATTCAGATTTTTAACACGAGAGTAAACGTAAAAAGAAGGTTTTACAAGACTCACGTTAACAATATTGCAGCAGTACGCACACAATCGAAGCGCAGTAAGGATGGCTAGTGTAACTAGCAAGAATACCACGAAAGCAAGAAAAAGAAGTACGCTATTAACTATTAACGTACCTGTCTCTTCCGAAACGAATGAGTACTATAGACTATCTGAGACTACCATCGTCATCCAGAAGTCT
+
455A7@BBA<=555;;;:;;;666;85555:;<554455)5:99;>=:>>:?@?>:94999'425?@=BBDDCCC>B;;;DDC2BA>A>AAA3B;;:;CCC@>A00+0:<<;?AD7;?@@@??@CDDFCBBBC?BEBB<A@CCBCBB?B@C::9;BBBBCCB@BCCCCC@BB?BBA499899.9==;=<?>?1;C?CAAABBCCC?C?BBBB5858?CBB@CCBBBBB@C@@@@<@BB>@@@ABBBCCBBBB???CCBBBDDDCBC>A@@@ABDCCACCC?BB::
@ATNG8:00161:03633
GATGGTAGATATATGCACGCTCTACCAGAAGATCAGGAACTCTAGAAGAATTCAGATTTTTAACACGAGAGTAAACGTAAAAAGAAGGTTTTACAAGACTCACGTTAACAATATTGCAGCAGTACGCACACAATCGAAGCGCAGTAAGGATGGCTAGTGTAACTAGCAAGAATACCACGAAAGCAAGAAAAAGAAGTACGCTATTAACTATTAACGTACCTGTCTCTTCCGAAACGAATGAGTACACACTCTCATATGACACTACCATCGTCATCCAGAAGTCT
+
<<<D@CCBBAABCCCCEBCCCCCCC?BBDACCCBBB@B?CCC@?@B@BB?A?AAAABFFD3B?BACCDCCCAAA<ABCCDDD3CC?B?BDF;CBB?BBECDCCCC@B@CB?BCC?BABBCBBCCCCECA@@D?DCCC>BABBBBBB=B?C9989CCBCCCC@CAAAAA?CD@BBB798AAA:@@@>ABBBB3BC?B@@@DCC>>:==@<==:>:=CCCC@CB@@@BB@B?CCD>CBA>AACCCABBCCAAACAAACACCCBCBBB?CBBBAABCC@CCD?CBAA
@ATNG8:00166:03608
GATGGTAGTGTCATATGAGAGTGTGTACTCATTCGTTTCGGAAGAGACAGGTACGTTAATAGTTAATAGCGTACTTCTCTTTCTTGCTTTCGTGGTATTCTTGCTAGTTACACTAGCCATCCTTACTGCGCTTCGATTGTGTGCGTACTGCTGCAATATTGTTAACGTGAGTCTTGTAAAACCTTCTTTTTACGTTTACTCTCGTGTTAAAAATCTGAATTCTTCTAGAGTTCCTGATCTCTGGGTGTATCAGCGAGTATCTACATCGTCATCCAGAAGTCT
+
A@AB?BDCCBBACCCCCCCCCCCCBCDDDC@@?@CCD>DG@@?CCCCCCC@HCEEC@C@CBBB@C?BCCA@ACCCADDBBB>CD?BACC=CCCB?CDC@BB@AAACBB?BBBBBCDC?CCCBD>BBDCBBAC@CCCC@CABBBBBBBBCCCAA@B@BBB@CC@D@BBBCCFBBC@CBBBB;B@C?;;;;;*;@@AA<BABBCBBBBB<AAAA0AAABH@FFCC@CBBB;;;=A>AAABCAAABB=CBCCFCCBCCCCCDCDDDCCCCCCCCCC@ABB@DB??
@ATNG8:00187:03606
GATGGTAGATACTCGCTGATACACCCAGAAGATCAGGAACTCTAGAAGAATTCAGATTTTTAACACGAGAGTAAACGTAAAAAGAAGGTTTTACAAGACTCACGTTAACAATATTGCAGCAGTACGCACACAATCGAAGCGCAGTAAGGATGGCTAGTGTAACTAGCAAGAATACCCGAAAGCAAGAAAAAGAAGTACGCTATTAACTATTAACGTACCTGTCTCTTCCGAAACGATGAGTACTATAGACTATCTGAGACTACCATCGTCATCCAGAAGTCT
+
<<BB?BBCDCCCCCBBCDBBBCCBC=CCB=@@BA@@=@?BAAABBB>AA?B??@?CFDCC3B?BBBBBBBBBBC<BBBBBAA2;;6;<@A@9AEG?BAICCBDCD@C?CC@CAA?BDCCCBCCHC;:;CCC@<>>00-0=<<@C?@=@?BBB?BB@@@AAA?BBCBBB@CC?CA@A;@BB=AAA>AABBA2>><>BBCCBBBC?A=A????D@BB>>@<@?AAA@@<;79991800077:<;;;@@BBAB@@@>>>>>>>@@@=>>>===BBB<AAD;?@>>
@ATNG8:00196:03625
GATGGTAGTGTCATATGAGAGTGTGTACTCATTCGTTTCGGAAGAGACAGGTACGTTAATAGTTAATAGCGTACTTCTTTTTCTTGCTTTCGTGGTATTCTTGCTAGTACACTAGCCATCCTTACTGCGCTTCGATTGTGTGCGTACTGCTGCAATATTGTTAACGTGAGTCTTGTAAACCTTCTTTTACGTTTACTCTCGTGTTAAAATCTGAATTCTTCTAGAGTTCCTGATCTTCTGGAGATATCATCAGCGAGCTACCATCGTCATCCAGAAGTCT
+
@@@E@DECCCDDCBBCFGCDCCCCCBBBBB;;2:9:4)4;5<8<>BCCCCACCBBB@B@BBCC?C@BBBBBB@@@=;::::*;B@A;;;0;AAC=AAC?CCABAACECECBBBACC?CDC>@>@B@@@ABA>BBBB?BBCCCBCCBBBBCCCBC?BAA=@@<@<@@CAAB@@@<@;;;0;=C=AAAA3AC;;;7;;DBBBCCCC7;;;.;AAAA?A?AA>BCCDCBB@B@BBBBBA<@;;8;BCFDCDBBBCCCCBBCCCC?BBBBCCCBD@CAA<A?99
@ATNG8:00171:03669
GATGGTAGATACTCGCTGATACACCCAGAAGATCAGGAACTCTAGAAGAATTCAGATTTTTAACACGAGAGTAAACGTAAAAAGAAGGTTTTACAAGACTCACGTTAACAATATTGCAGCTGTACGCACACAATCGAAGCGCAGTAAGGATGGCTAGTGTAACTAGCAAGAATACCACGAAAGCAAGAAAAAGAAGTACGCTATTAACTATTAACGTACCTGTCTCTTCCGAAACGAATGAGTACTGTATCTATGTGTGCGCTACCATCGTCATCCAGAAGTCT
+
///:6:=9AB<<AABAGGCCCDCCD>BCA=:;9>::.9;=><AC@@>::6:=@@@ABBBA2A=::8?????><C;=8;=@??+=<8<9===2=CD>BBCDCCBBB?C?CE@C:;;;BBBCCBBB;;;@<;;A<@BBA?BAAABCED?A=@??;?BBBBBBC@CABBCC?BB?99:>A@@??300/588;;;+8=:=>@BBA??E@B?CBAA>A?BBBCC?:99????=A>ABB=BCB@DB@@@BBBCBBBBBCACBCA@@BEGCC?BBBBA@@@B?CCD?BB??
@ATNG8:00171:03720
GATGGTAGAGAGAGCTCTCTCATCGTACTCATTCGTTTCGGAAGAGACAGGTACGTTAATAGTTAATAGCGTACTTCTTTTTCTTGCTTTCGTGGTATTCTTGCTAGTTACACTAGCCATCCTTACTGCGCTTCGATTGTGTGCGTACTGCTGCAATATTGTTAACGTGAGTCTTGTAAAACCTTCTTTTTACGTTTACTCTCGTGTTAAAAATCTGAATTCTTCTAGAGTTCCTGATCTTCTGGTGAGATATGCATGATGCTACCATCGTCATCCAGAAGTCT
+
555C:CBBBCA@BDD;;;BBC@CCB@ABBCCE@CCCC>BB?C?BBBBBCC?BBA@@?C?AABB@L@E98:CB?<>6?@BBB1BB?B?>?8?B==:@00*0=*/0//::8>BBBCBBB?>>==D=CD?????@=BBAA:>?A>>>===AAAA@@A@=788=AA<A=AAAA@AAAC;>====5==D<AAABC.>>>@A9@?@@@?@?883/@>>,=///@9@9??<@AA>>=?=B=A>>>>>7:;==B@@@@>>>A@@@@?>>?AAA=?=>>A@>>><@@@:@>::
@ATNG8:00159:03772
GATGGTAGTGCGTGAGAGAGAGACCCAGAAGATCAGGAACTCTAGAAGAATTCAGAATTTTAACACGAGAGTAAACGTAAAAGAAGGTTTACAAGACTCACGTTAACAATATTGCAGCAGTACGCACACAATCGAAGCGCAGTAAGGATGGCTAGTGTAACTAGCAAGAATACCACGAAAGCAAGAAAAAGAAGTACGCTATTAACTATTAACGTACCTGTCTCTTCCGAAACGAATGAGTACTACTCTCAGAGACACACTACCATCGTCATCCAGAAGTCT
+
/4:<055<>@:;;=<<BCA?;A:99)5;;6595554.46;;<995>89803-////)/88&/(/668;8888==598/777*//)/)/9/99:6:<;;;<:@@;?;;:4:AB?BBCBBAABBAA@@BB@@>BBBD@CBB@@@A@30+000+0@;;<=?A<ACAAAA?BB?BA@399999+9@@;99999(9>9<??ABB>>A;@777=<0818:;<;=@@A@?>?4:49:;688438??ABBAAA@AA@AA??=<???@>77729=<;<9@>@699@=;944
@ATNG8:00190:03771
GATGGTAGCTCACGTACGTCACACGTACTCATTCGTTTCGGGAGAGACAGGTACGTTAATAGTTAATAGCGTACTTCTTTTTCTTGCTTTCGTGGTATTCTTGCTAGTTACACTAGCCATCCTTACTGCGCTTCGATTGTGTGCCTACTGCTGCAATATTGTTAACGTGAGTCTTGTAAAACCTTCTTTTTACGTTTACTCTCGTGTTAAAAATCTGAATTCTTCTAGAGTTCCTGATCTTCTGGTCTACTACACTGTACTCTACCATCGTCATCCAGAAGTCT
+
@DDC@=BDBBB9;=BCCECBBCCBBBCCC@9989AAD?CCC>CCBBBBBC?DDDBB?B?A@DD>A>ACBBBBBBB>BBBBB1BB@BBAB<@BCB?AAB@CC;==ABBB?BCBBBCAA<ACA;?:?@@@A?@>:>A==:==A>>>:>>>>>=;;9A;AAA;AA:=:==>>AAA@@;><<<;-;9=877666(8=///(/6:///;67;8====.=??@B<B;@@<AA><<=<=D;??<>>A;@@@=@@@A>==>??>>>>@>>>??;?888;<99858<>7><<<
@ATNG8:00194:03755
GATGGTAGAGTATCATGTGTATCTCCAGAAGATCAGGAACTCTAGAAGAATTCAGATTTTTAACACAAGAGTAAACGTAAAAAGAAGGTTTTTACAAGACTCACGTTTAACAATATTGCAGCAGTACGCACACAATCGAAGCGCAGTAAGGATGGCTAGTGTAACTAGCAAGAATACCACGAAAAGCAAGAAAAAAGAAGTACGCTATTAACTATTAACGTACCTGTCTCTTCCGAAACGAATGAGTACACACTCTCATATGACACTACATCGTCATCCAGAAGTCT
+
444405ABABCBDCBABABBBCCBD=@;96;@AAAA>@=@ABBAAA=;;59=?@>99999'/)/;//+/:///9/9955555$5:49.5555$4=@==<A@?B@777(7488283304<99<==@@BDAAACCB?A@@?7;;;;;::@=B?CBC@BBAA@@@B@BBCCCC>AA?BB@=?A9:::+::929:::::%9713837;77/.(.3....(.(.5@<=@BBCBBBA=@:9::59=?<BACCBBCEBB:99BAEBBAAADBBDCDBBB@C@CCB?B@@=@A9:
@ATNG8:00168:03822
GATGGTAGTACATGATAGACGACACCAGAAGATCAGGAACTCTAGAAGAATTCAGATTTTTAACACGAGAGTAAACGTAAAAAGAAGGTTTTACAAGACTCACGTTAACAATATTGCAGCAGTACGCACACAATCGAAGCGCAGTAAGGATGGCTAGTGTAACTAGCAAGAATACCACGAAAGCAAGAAAAAAGAAGTACGCTATTAACTATTAACGTACCTGTCTCTTCCGAAACGAATGAGTACTATGTAGAGCTCTATACATCGTCATCCAGAAGTCTT
+
@:BC466BB=>@==<<<;?;???;;9>59155;955157:5555;57<<9>@AA=BCCCD.;79;;<BA@<?>@8@BAABBB5BB@C@IEE:BBB@CBBBBBBBD?D@BB?BCB?BBCBBCBBDCCDDCC:96;A@@<ABBBCBBA?B?<;;ADCB@ACBB?BCBDFD?BB?BB@=@?999,7<<8879899%8=:<<<?=BCDD@C?>>@E?A>>?CCB@;;;@@@A?@@CCC?CCC@BBBBDBCA???BBABBB??;@00/5665:8A?A@CB?<=;77-
@ATNG8:00175:03805
GATGGTAGCAGACGTGACAGAGCGCCAGAAGATCAGGAACTCTAGAAGAATTCAGATTTTTAACACGAGAGTAAACGTAAAAAGAAGGTTTTACAAGACTCACGTTAACAATATTGCAGCAGTACGCACACAATCGAAGCGCAGTAAGGATGGCTAGTGTAACTAGCAAGAATACCACGAAAGCAAGAAAAAGAAGTACGCTATTAACTATTAACGTACCTGTCTCTTCCGAAAACGAATGAGTACCTCTCAGACGCTCGTCCTACCATCGTCATCCAGAAGTCT
+
::;@9=B=BBCCDCCCGAB<CGCCC@BB@<<999==8=299><=<?48/)/4///89999+917888<=B=BBB9<<@?A?@+692549990?=B=@B@?==>4909?AB?BCC=??BBCCCCCCCCGCCCC@CBBC?CCBABB;:8;>@<<7:??AAA@C?BBDCBB@BB<??B;>>BA@:>;<898999(7?6?;@:A>>>@6:499991737<@@@>::7==7717-3737&3886ABB?@<C>B=>=A>>799888?A<>>>:==::?>>@C>BBB@B@==
@ATNG8:00202:03249
GATGGTAGCATCATGCATATCTCACCAGAAGATCAGGAACTCTAGAAGAATTCAGATTTTTAACACGAGAGTAAACGTAAAAAGAAGGTTTTACAAGACTCACGTTAACAATATTGCAGCAGTACGCACACAATCGTAGCGCAGTAAGGATGGCTAGTGTAACTAGCAAGAATACCACGAAAGCAAGAAAAAGAAGTACGCTATTAACTATTAACGTACCTGTCTCTTCCGAAACGAATGAGTACTATGTAGAGCTCTATACTACCATCGTCATCCAGAAGTCT
+
488:.4449:=9;<<<A<@>>56593959.4994:47:7;555AAB=<<69479---999)81---99;<=:;A:979ABBA1>==A5;;;*5@@9996666=CC?C<::09??<@@ACCBBBBBCB<;;;;24545;;::::;;<7<8@9905433;;4408>:?=>>A>9///)////0)008/8==<<.:8/555588;;:5@69899.5+25>?=9BB><<583404;;1943-3;;;===>@>=<@@;88865558555=277;==<BBB@???>A@?=
@ATNG8:00246:03212
GATGGTAGCTCTGCTCTGACTCTCGTACTCATTCGTTTCGGAAGAGACAGGTACGTTAATAGTTAATAGCGTACTTCTTTTTCTTTGCTTTCGTGGTATTCTTGCTAGTTACACTAGCCATCCTTACTGCGCTTCGATTGTGTGCGTACTGCTGCAATATTGTTAACGTGAGTCTTGTAAAACCTTCTTTTTACGTTTACTCTCGTGTTAAAAATCTGAATTCTTCTAGAGTCCTGATCTTCTGGTGCGCTACAGTCTCTCTACCATCGTCATCCAGAAGTCT
+
555<:BCBBBADCCCCCCCCCBBBBBCDEB@A=@AAA<BB@B@ECCBCCCBBCCCC@B?;;5<5B;@@@DD996>:>>@@<*4:9)9>?D9@A;:4:=?;=@65;BCBD@CCGEA@A@>@@C@C@CCBB@A@B@BCGE>AABBDBBBBCBBBBBBB?BBB?CC?B?CABBBBBCC@BBCFH<H@C?BBBBB2BBCEF>CAAAAAA;;;<A@A@,ACC;;;;ADCABBBBB@@@>@@CDCB<@;;5;<;AADCBBBBBB@@@BCB>@AA@ABDCEACCC@CCA@
@ATNG8:00213:03398
GATGGTAGGTGCACATGAGTGTATCCAGAAGATCAGGAACTCTAGAAGAATTCAGATTTTTAACACGAGAGTAAACGTAAAAAGAAGGTTTTACAAGACTCACGTTAACAATATTGCAGCAGTACGCACACAATCGAAGCGCAGTAAGGATGGCTAGTGTAACTAGCAAGAATACCACGAAAAGCAAGAAAAAAGAAGTACGCTATTAAACTATTAACGTACCTGTCTCTTCCGAAAACGAATGAGTCTACTCTCAGAGACACACTCCATCGTCATCCAGAAGTCT
+
884;444;59@@ACAABFJDDDCAB?ACB?BCAA@C?C=@@BCC>?;@@<@=AAA@????*;6;CEFEHCCAA@6AB;:999*;A?C@DDD9ABD@D@@@@@A>?:?<@A?@>?<?@DA;;;CCCCCCBB;0+0@00+0@B>@B;;6;=@BBABBCCBAAA?A>@>00+0;6:00*9<9999+9>@<ABCDDC)?><=?>?@?@:-)--)----)-)-6<<>;@D??A:;4929999&9@@>BCABBCCCCCCCCCCA@?BDBCCAA>?BBBBBB<<7;;;5;A@@
@ATNG8:00200:03444
GATGGTAGTATCTGCACACTCTGTCCAGAAGATCAGGAACTCTAGAAGAATTCAGATTTTTAACACGAGAGTAAACGTAAAAAGAAGGTTTTACAAGACTCACGTTAACAATATTGCAGCAGTACGCACACAATCGAAGCGCAGTAAGGATGGCTAGTGTAACTAGCAAGAATACCACGAAAGCAAGAAAAAGAAGTACGCTATTAACTATTAACGTACCTGTCTCTTTCCGAAACGAATGAGTACACATCGTCGTGTCGTGCTACCATCGTCATCCAGAAGTCT
+
///:6;@CBCCC@A@DDEEECCJCCBCBBABBBBBB?B?BAAA@@@>AA@C?BAAAADDF2D=@@ACCCCA><;3;<=@@@@,=@;>.;;;6;BD?CCCCGCFBB=A@CC?CCC?CBAABCCCDECBBBBBD?BBBB?BABBBBBB<A<@??<?BBCCCCB?ABBBBC?AA>ACC<?@:::,78819@@@A2AC?CAAACCBAA:>:=A>>5;7;ABBC>@@ABA???9?>ADE>CCC?BBAAACBBBAAABBBBBCBBBBAABDC?CCBBBBABB?DBB@BB??
@ATNG8:00233:03414
GATGGTAGCATCATGCATATCTCACCAGAAGATCAGGAACTCTAGAAGAATTCAGTTTTTTAACACGAGAGTAAACGTAAAAAGAAGGTTTTACAAGACTCACGTTAACAATATTGCAGCAGTACGCACACAATCGAAGCGCAGTAAGGATGGCTAGTGTAACTAGCAAGAATACCACGAAAGCAAGAAAAAGAAGTACGCTATTAACTATTAAACGTACCTGTCTCTTCCGAAACGAATGAGTACGATGAGAGAGCTCTCTCTACCATCGTCATCCAGAAGTCT
+
444839<<>ABBEBBBAA<<@AAA@696<5<BA@@:0505<559<;7;<7;7555=====&=7=88;=====<<45549:::)<<:=<@@?2@@@<=BB@BBBA<8<:00+0>>6==A@ACCCCCBA@AA;;5;@BB@BBCCBBAB?D@D;;:;BBBBCEE?BB@??@=>@9<9827>?>C>>=;8;;;;<,;>9?;@<@;;;=:>=A=;:/55'2:@@D@@@@BBAA<?=?BA=A:949??@BBABB??@BBBD:87===A??@B=>889A@@@A?B@C?BBB8
@ATNG8:00215:03477
GATGGTAGATACTCGCTGATACACCCAGAAGATCAGGAACTCTAGAAGAATTCAGATTTTTAACACGAGAGTAAACGTAAAAAGAAGGTTTTACAAGACTCACGTTAACAATATTGCAGCAGTACGCACACAATCGAAGCGCAGTAAGGATGGCTAGTGTAACTAGCAAGAATACCACGAAAAGCAAGAAAAAAGAAGTACGCTATTAACTATTAACGTACCTGTCTCTTCCGAAAACGAATGAGTACTATAGACTATCTGAGACTACCATCGTCATCCAGAAGTCT
+
?@CC?CBBCCCCCBBBB<<99@BBB>CCC>BACC;;;;@BBCBBAA>AF@G@BAA@AAAA2B@CCCABBBBA@@:@AAAABB2AB>C5;;;6;ACAGBBBCEC;;8;>AA>BBD:;<CBCCDCECCCDBA@C@DFCC?B@A@CCBB>B@BAA>ABAB@@@@=@@:::B?AA;??>9>=9787(887/889999%8=89747B=@AA<>;77;=8=7=>CCB@CC;;:AA:>:::::-9@@<9999C@@@CBB778AABBBBCCCD????BB@AAA@@@?AADADBAA
@ATNG8:00249:03554
GATGGTAGCACGACACGACGATGTGTACTCATTCGTTTCGGAAGAGACAGGTACGTTAATAGTTAATAGCGTACTTCTTTTTCTTGCTTTCGTGGTATTCTTGCTAGTTACACTAGCCATCCTTACTGCGCTTCGATTGTGTGCGTACTGCTGCAATATTGTTAACGTGAGTCTTGTAAAACCTTCTTTTTACGTTTACTCTCGTGTTAAAAATCTGAATTCTTCTAGAGTTCCTGATCTTCTGGGATGTGTGCGCAGTGCCTACCATCGTCATCCAGAAGTCT
+
///:8;?CCBB@;@BBBBA96659BCCBBBCC@BCCC>CDAD@CCBBDCC@DCB;::;@BBCC?A?BBBDDCFCB?AAA?A2@A=A889)9::79????@A<??BAAA?A???BBBB?D@@<@=@?>>>@@@=A@@@<A@@:::>:;:AAA>==?<788;??;><>>>>>@@@@:==@@@2@<>;>DDDD/A?676,8>=====<==:=>=>/>;;;>;>;>><???==>><@<@AAA;;76;;;6;///<;8<==A?>==:>AB=@?AA>==BB=B>><>;::
@ATNG8:00203:03600
GATGGTAGTCTCAGATAGTCTATAGTACTCATTCGTTTCGGAAGAGACAGGTACGTTAATAGTTAATAGCGTACTTCTTTTTCTTTGCTTTCGTGGTATTCTTGCTAGTTACACTAGCCATCCTTACTGCGCTTCGATTGTGTTCGTACTGCTGCAATATTGTTAACGTGAGTCTTGTAAAACCTTCTTTTTACGTTTACTCTCGTGTTAAAAATCTGAATTCTTCTAGAGTTCCTGATCTTCTGGTATGACTAGTGTACTACTACCATCGTCATCCAGAAGTCT
+
8<<A>BBCBDCBCCBCCCBA@CBABBBBBA@@>@BBD<BB7;8;BCBBBC?;;;BB?C@CB@A<@=AC@;;:95:7;;>>>)555(4:==8@AB@=B9:79@25:@BAB@CHBCCCGE@CDC?B?BBBBBDBB@BCCCAJCBB?A@@ABBCBBBBB?@@@?@@=@=@@CCCECCC@F<;;<.;>C>BBCCC1;;CBE>BAA@@@@@>>8@=@A1@999>;@=AB?;;;;;9>2:2:??:99488B=BABBBBBAB@@@BAB@@@;;6;AA@BBBCC@CCC?BCAA
@ATNG8:00227:03631
GATGGTAGTGTGTCTCTGAGAGTAGTACTCATTCGTTTCGGAAGAGACAGGTACGTTAATAGTTAATAGCGTACTTCTTTTTCTTGCTTTCGTGGTATTCTTGCTAGTTACACTAGCCATCCTTACTGCGCTTCGATTGTGTGCGTACTGCTGCAATATTGTTAACGTGAGTCTTGTAAAACCTTCTTTTTACGTTTACTCTCGTGTTAAAAATCTTAATTCTTCTAGAGTTCCTGATCTTCTGGGATGTGTGCGCAGTGCCTACCATCGTCATCCAGAAGTCT
+
554>044;5:6B?@@@CABBCCBAAEFC@@AB?BBCE>CC@C@CCCEBBB@BBCAA=A?BBBBACACCCCCBABB?BBBBB5AD=AABB8@@@@=AAA;AB;@@@BBCACDDGDDBB@BDD@B@DIAAAFED@AAAB>BAB<<;BACCEGHCCBB@BCC?@@=@@@@@@@CBCC@BBCDC;CAF@BBCCC5CECEE?CDBAACCBA@;??A?0@BB@F@B?BC@CEDBBCC@C@CCCICC?B000,0000BB@BB;;;CCC@D@@=@;;;BEBCD?CBB@D@@@
@ATNG8:00221:03671
GATGGTAGGACGAGGCGTCTGAGAGGTACTCATTCGTTTTCGGAAGAGACAGGTACGTTAATAGTTAATAGCGTACTTCTTTTTCTTGCTTTCGTGGTATTCTTGCTGGTTACACTAGCCATCCTTACTGCGCTTCGATTGTGTGCGTACTGCTGCAATATTGTTAACGTGAGTCTTGTAAAACCTTCTTTTTACGTTTACTCTAGTGTTAAAAATCTGAATTCTTCTAGAGTTCCTGATCTTCTGGTGAGATATGCATGATGCTACCATCGTCATCCAGAAGTCT
+
:><>?B@;59:;44.4499444:44.4445<;;7<4444&48393:>=<=;;7;>=BC@B>BBBB@B@HGDFCBBBD@CDDCC5DB?B@@A;@B@@=ACB?BI<;=CGAB?BCBCCCBC@CBB?AACCBABBBB?BBBC?D@@@CCCCBCCCCBBAA@DDC@BB@B=@@BB@ABDEACBBBB7@=@=ABBBB,AA@AA0<;;<BBBBBBACFDF5EBBBA=A?BB=ABBBBBBAFABBAA;;7;@D?DCCCBBBDDCBBBBBB@@@C@@@AABBCCC;;;B@BB@@
@ATNG8:00200:03774
GATGGTAGTCTCAGATAGTCTATAGTACTCATTCGTTTCGGAAGAGACAGGTACGTTAATAGTTAATAGCGTACTTCTTTTTTTGCTTTCGTGGTATTCTTGCTAGTTACACTAGCCATCCTTACTGCGCTTCGATTGTGTGCGTACTGCTGCAATATTGTTAACGTGAGTCTTGTAAAACCTTCTTTTTACGTTTACTCTCGTGTTAAAAAATCTGAATTCTTCTAGAGTTCCTGATCTTCTGGATAGCGACGCGATATACTACCATCGTCATCCAGAAGTCTC
+
<<4;25<=@>>CCCCC=99>>A;@AB?;;<9=8?:;:,9@2;.9<A966?BCBBBC@B?ABAA7;7;BCA<<<<@<;;CCDCC#CBCB=B@@@<A@@=@@;::9@<@9?>?>??@A578B>A?A?>BB=::=:;;A:====A;:;@888>>>>@9;;::;:5;<A@><;7999....;;.827288888*<@AAA066C???=>=@;<<<<<&9/--5(-(/56<88=@;;7;99969//*/8949;::;66666///66;<<9<8;<<9::>AC=A??<@@@>>
@ATNG8:00202:03788
GATGGTAGTATCTGCACACTCTGTCCAGAAGATCAGGAACTCTAGAAGAATTCAGATTTTTAACACGAGAGTAAACGTAAAAAGAAGGTTTTACAAGACTCACGTTAACAATATTGCAGCAGTACGCACACAATCGAAGCGCAGTAAGGATGGCTAGTGTAACTAGCAAGAATACACGAAAGCAAGAAAAAGAAGTACGCTATTAACTATTAACGTACCTGTCTCTTCCGAAACGAATGAGTACACATCGTCGTGTCGTGCTACCATCGTCATCCAGAAGTCT
+
///:6<@CCCDCABBCCDDEGGCBB@BJC@BBCBCB8;7:AC>@?B?A@?A???@BBAAB3B?BABBBCDBBBD=AABCDCC5@A=@?BCC<CEIADCCCBCDDC?C?CC?CCC?BAABCCDCCCCCCCCCC?CBCC?CABABBBA>B@CCC@BAAAACDC>BBBABB>A@??>999AAA9???<?FEDD2BB?AABBCBA==:=:=>AC<>:>ACCC@CBBBBBB?B?BDC>BBB?BBBBBBBBBBBBBBCCCCAAABBBBBB?BAAACCCCA?ACC?CCAA
@ATNG8:00237:03784
GATGTAGTGTCATATGAGAGTGTGTACTCATTCGTTTCGGAAGAGACAGGTACGTTAATTTAATAGCGTACTTCTTTTTCTTGCTTTCGTGGTATTCTTGCTAGTTACACTAGCCATCCTTACTGCGCTTCGATTGTGTGCGTACTGCTGCAATATTGTTAACGTGAGTCTTGTAAAACCCTCTTTTTACGTTTACTCTCGTGTTAAAAATCTGAATTCTTCTAGAGTTCCTGATCTTCTGGTCTACTACACTGTACTCTACCATCGTCATCCAGAAGTCT
+
@A@CDBBBABBDBBBDDCCBBBCCBCCCC??;?@@@<AE@C?BDCCCCC@CDCA@=@;@A:B?BDDBBBCCDABBBBB2AB@BBBC>CCBB?BCC?BB8::ACAA>BDCBCBCC?CBC=@=BBBBBBBB?BBBC?B?AA==<@@@AAB>>=?:>>==AA=A9AAAAA?@@B<>>>??2?@9??AAAA/AD6660777///=::<5;;;;)799;@:>9@@;@@@@>??=D<@@===>6::B;=>>?AA@@???ABAB@@@@@<@;;:>>@::8:AD=@888
@ATNG8:00201:03838
GATGGTAGTGTGTCTCTGAGAGTAGTACTCATTCGTTTCGGAAGAGACAGGTACGTTAATAGTTAATAGCGTACTTCTTTTTCTTGCTTTCGTGGTATTCTTGCTAGTTACACTAGCCATCCTTACTGCGCTTCGATTGTGTGCGTACTGCTGCAATATTGTTAACGTGAGTCTTGTAAAACCTTCTTTTTACGTTTTACTCTCGTGTTAAAAATCTGAATTCTTCTAGAGTTCCTGATCTTCTGGCTCTCGTAGACAGATACTACCATCGTCATCCAGAAGTCT
+
//7947:;:;:<;955555599==>9@>@9957<8;=1>8887<:99;;;45;;@=:>9>>==@A?000////7;)55555$55.54590;;;;:==?<@?9=999@D=:<;BBA>@;@AA>A=BA@ACA@@?@B@@:??99969;;;:::;7//+/;:5:<+605==996=@@9>>???2C9B966>><(==9999*9@===@@?;;;?ABB1BB>>>>A<@@=AAA;;:?6;5;@BABB=@@CADBCBBBA@AA@B@@???9:9<AA@CA@AAA>BBBA@@@B
@ATNG8:00249:03826
GATGGTAGTGTCATATGAGAGTGTGTACTCATTCGTTTCGGAAGAGACAGGTACGTTAATAGTTAATAGCGTACTTCTTTTTCTTGCTTTCGTGGTATTCTTGCTAGTTACACTAGCCATCCTTACTGCGCTTCGATTGTGTGCGTACTGCTGCAATATTGTTAACGTGAGTCTTGTAAAACCTTCTTTTTACAGTTTACTCTCGTGTTAAAAATCTGAATTCTTCTAGAGTTCCTGATCTTCTGGTCTACTACACTGTACTCTACCATCGTCATCCAGAAGTCT
+
4448399<<955=:5565;<<666>?===>;?;?><;0::7<7<<<<<6616;;<<8<8==9606:=<<B?;;9:499999(99.44<>6666>7;;?666:>>>6667;;;;;;;;27//)/5;>/66;?A=@@BB469B9:9CAA<C@@@BA@7>55.447;8<<<;;:<@;.44444&439477777'7/////)/445<<<<;969<;;$////94:49;7;>??>@>:>79797/0*///)955;;;9A>;>;;@<9;;9;69;;555<==8<<=8<@95
@ATNG8:00269:03230
GATGGTAGTATCTGCACACTCTGTCCAGAAGATCAGGAACTCTAGAAGAATTCAGATTTTTTTAACACGAGAGTAAACGTAAAAAAGAAGGTTTTTTACAAGACTCACGTTAACAATATTGCAGCAGTACGCACACAATCGAAGCGCAGTAAGGATGGCTAGTGTAACTAGCAAGAATACCACGAAAGCAAGAAAAAGAAGTACGCTATTAACTATTAACGTACCTGTCTCTTCCGAAACGAATGAGTACACATCGTCGTGTCGTGCTACCATCGTCATCCAGAAGTCT
+
///717;BA<<AA<<==B@@@C@CD:BBC?AA@BBB=A=@BBBBBC@BB?C?@<=9999999#93??BBBBDCBBB8@>;;;;;;%;:55=>>@@@&@C>@>CCECCFBB?B?BB@DBB?ACCBCDDDBBBCCCCBB=BCCC?B@@@?>>B9>:???<@CCEDCBA?BCCAA@?BB>BBB>AA@@@9@?>9=@@@@2AC?C?>:AAA@><><@@CB7;7:?@@@?CBAAABB?B?BB?9@9949?AABBBCCDCCBBBCCC???BA@C??<?BBABBCBA?ABB@C@??
@ATNG8:00283:03289
GATGGTAGATACTCGCTGATACACCCAGAAGATCAGGAACTCTAGAAGAATTCATATTTTTAACACGAGAGTAAACGTAAAAAGAAGGTTTACAAGACTCACGTTAACAATATTGCAGCAGTACGCACACAATCGAAGCGCAGTAAGGATGGCTAGTGTAACTAGCAAGAATACCACGAAAGCAAGAAAAAGAAGTACGCTATTAACTATTAACGTACCTGTCTCTTCCGAAACGAATGAGTACTATAGACTATCTGAGACTGCCAAGGCACACAGGGGATAGG
+
AA?>::?@AB@;@ABBAABCCCCCD>CCC?;;;DCB?B?C@@:::D???6?;><<77777$76;88BCBDBCCG?;;;????,?>::499,55<75666CC@CD?B@@@<@??<@@CDBBBCEGC<;;A;;5;@A@7;;CBDFAB?CACDC@CCBC@@@??BCFBAA?BC?CBB?BBBAA=?8829>>@@2@C59:BAA=@AA;?:==;;7;=CAAA@@BCABBBB@B?BBB=C??<?A@AABBBBCAAABBB?????998A???D<?=>BBBCBBBB9BBBBB
@ATNG8:00251:03342
GATGGTAGCTCACGTACGTCACACGTACTCATTCGTTTCGGAAGAGACAGGTACGTTAATAGTTAATAGCGTACTTCTTTTTCTTGCTTTCGTGGTATTCTTGCTAGTTACACTAGCCATCCTTACTGCGCTTCGATTGTGTACGTACTGCTGCAATATTGTTAACGTGAGTCTTGTAAAACCTTCTTTTTACGTTTACTCTCGTGTTAAAAATCTGAATTCTTCTAGAGTTCCTGATCTTCTGGTATACACACTCGCTCGCTACCATCGAATGAGGTTAGTCT
+
;?AF:>CBBBBD@@ACCAAACC::;D@@@CCC@CCCF>BB?B@BBBCCCC?BBABA@E?BC@@?@@BBBBBBBBB?CCCCC3B@9?88829AAB@BBC?A?000;@@@=@AA???BB>;;C=A<>>@@@@=>:=@@@577@?AAAA==AADD>>=6<::5;A=C:=>A???B>>;>=>>?2>:>:>>ABB/BA===6;/////<99<7====+;99:>9@;@@;?AAA@@@<B<A=>>?A8;;@=CF@>>>===A@@?@@@>>>A<=88=>3///30707==36
@ATNG8:00268:03351
GATGGTAGTGTCATATGAGAGTGTGTACTCATTCGTTTCGGAAGAGACAGGTACGTTAATAGTTAATAGCGTACTTCTTTTTCTTGCTTTCGTGGTATTCTTGCTAGTTACACTAGCCATCCTTACTGCGCTTCGATTGTGTGCGTACTGCTGCAATATTGTTAACGTGAGTCTTGTAAACCTTCTTTTACGTTTACTCTCGTGTTAAAAATCTGAATTCTTCTAGAGTTCCTGATCTTCTGGCTCTCGTAGACAGATACTACCATCGTCATCCAGAAGTCTT
+
//7:)//@955;;;<BEBABB996<?==AAAB?ABBB<==8<7<=;666<:>>;;;7;7;;;>;>:?><BBA;;95:><=<)<<.4444)4=;;8<<<8<A=??;>;@=@BCAAA@@29::4:2:99@???A;@DBB8::@B;;9A@BBA@@@A@;:99<9924.4:<<=B;:949944)55:55555&4:777,//;<@@<;;;.5555$59><<4945925=>:==<;=*000000*09>8>99???>??B@@996;;<;<8555::;@9916@>;==00*
@ATNG8:00255:03431
GATGGTAGTATATCGCGTCGCTATCCAGAAGATCAGGAACTCGTAGAAGAATTCAGAATTTTTAACACGAGAGTAAACGTAAAAAGAAGGTTTTACAAGACTCACGTTAACAATATTGCAGCAGTACGCACACAATCGAAGCGCAGTAAGGATGGCTAGTGTAACTAGCAAGAATACCACGAAAGCAAGAAAAAGAAGTACGCTATTAAACTATTAACGTACCTGTCTCTTCCGAAACGAATGAGTACACATGTCGTGTCGTGCTACCATCGTCATCCAGAAGTCT
+
5::>466A@995555665/9<///:4779.4445558:588-----83883:)////)/:::+;+//7:84448880445<=>=+;:5;5;99+95949AACBBBEF@D@DC@CBD?AADC@AAAAACCB@@;;5;A?@<??@@@@=?8?;@;;6;CCBBBCC?CCCCCC?CF?BBB=@?877)333377;8;.;?=@@ABB=;<<188*88887=9>=B;:59>><=>?>B>A@C<BBB?A?99:BCAA:::BBBA>;=75566655<>B:::BAA?ABB@D???
@ATNG8:00268:03432
GATGGTAGGAGACACGTCGCACACGTACTCATTCGTTTCGGAAGAGACAGGTACGTTAATAGTTAATAGCGTACTTCTTTTTCTTGCTTTCGTGGTATTCTTGCTAGTTACACTAGCCATCCTTACTGCGCTTCGATTGTGTGCGTACTGCTGCAATATTGTTATCGTGAGTCTTGTAAAACCTTCTTTTTACGTTTACTCTCGTGTTAAAAATCTGAATTCTTCTAGAGTTCCTGATCTTCTGGTGTCTGATCTGTATCACTACCATCGTCATCCAGAAGTCT
+
555C?CBC@BBCCBBCBBBBCBBB@@ACECCCACCCE>CC<@=@BBBCCC@CBBBB?C?AACC@C@A?AABCDBA=;;?=?.>A<@>>>8?BBC?CBB=@?198AAAA?BBBBBAAA?B?A;@<>@@>>>@@=???A9@@AA::;@@@<==>===9<;;6;?<AA???A>>>@@;>>>>>3>=A;?>DDD/>??AA9@:::::@8::=DDDD/?===C=B;>><@BAA@=<9<8;><<::5:>?;@>>>>>??>>>@CC>=<@@@<@D=>=?>A?;?<<8>@@A
@ATNG8:00259:03494
GATGGTAGTATCTGTCTACGAGAGCCAGAAGATCAGGAACTCTAGAAGAATTCAGATTTTTAACACGAGAGTAAACGTAAAAAGAAGGTTTTACAATACTCACGTTAACAATATTGCAGCAGTACGCACACAATCGAGGCGCAGTAAGGATGGCTAGTGTAACTAGCAAGAATACCACGAAAAGCAGAAAAAAGAAGTACGCTATTAACTATTAACGTACCTGTCTCTTCCGAAACGAATGAGTACTACTCTCAGAGACACACTACCATCGATCTTGGTAAGTCT
+
///;6:@AA/66>>>;;6<<<@=BD>@BDAB@AA<;6;:@>@A@@A=@@=@>ABBADFFE3B=@AB??>CBBBB<BABBCBB2CD@B@BIF<BBCICCC;;;ACC>B?A@<@;;5;;:ACBBCGCBABA@?A>A;;;A?BBBBCCC@E?B<<7;BBBDBAA@BBBBBB?AA<A@@390;;;;+000/00000%095373227699374777;3:2;;@CF@CCCA@??=@<@>>5=00*0==>A???@A???ABBBBBBB>>>BBB;;;;====>5;5;>:ABAB
@ATNG8:00299:03484
GATGGTAGCGCATATCAGCGCAGCCCAGAAGATCAGGAACTCTAGAAGATTTCATGATTTTTTAACACGAGAGTAAACGTAAAAAGAAGGTTTTACAAGACTCACGTTAACAATATTGCAGCAGTACGCACACAATCGAAGCGCAGTAAGGATGGCTAGTGTAACTAGCAAGAATACCACGAAAGCAAGAAAAAGAAGTACGCTATTAACTATTAACGTACCTGTCTCTTCCGAAACGAATGAGTACTATGTAGAGCTCTATACTACCATCGTCATCCAGAAGTCT
+
<<<@;?;>>BBB666>=?>@696@G8==<:;666<=7<9==BCBAA?A900*-----56666#-(/8333<;;866169::?>>,00*/(///&/8;288::99933,3577,73317558<:;;<AABBCBCA9;;BB<@AA@CBBB?B?A;;6;BB?DB?@>?C@AAC?CC?AAA@BBBBB;A99399999(8@;<<>=@@??A?B@CCAB8;7;@CDD@CCDCBBC@E:;;A<ABB6;:????????>?>@@@@B@ABBAA@AA<;;;>>?BBE:;;D@A@::
@ATNG8:00288:03530
GATGGTAGTGTCATATGAGAGTGTGTACTCATTCGTTTCGGAAGAGACAGGTACGTTAATAGTTAATAGCGTACTTCTTTTTCTTGCTTTCGTGGTATTCTTGCTAGTTACACTAGCCATCCTTACTGCGCTTCGATTGTGTGCGTACTGCTGCAATATTGTTAACGTGAGTCTTGTAAAACCTTCTTTTTACGTTTACTCTCGTGTTAAAAATCTGAATTCTTCTAGAGTTCCTGATCTTCTGGCTCTCGTAGACAGATACTACCATCGTCATCCAGAAGTCT
+
//9:6:@B::5:;<=669JJCABAC@@??BCE@CDDD>BC@C?A@@<<<<7<<6669=:=?;;5;7;<<<@@@=@=::;:;*;@<>:CC=C>==<==??CD;:;ACCC@CBCCCCBC?BCDAC@BBBBBBBB>ABBB@CCCCCCCBGAA@BAA@C?CBB>AC>A>BB@@@CBBB?AAAAA9A?B>AAAAA0AAAAB6;;;;@AB@A@5;;;;*;AABB@C?CCABBBBCDE?C@CCD;;;?@@@=@@CCCBBA@AAAAB;;;CBB?BDAAABCCFFBBB@BBBB
@ATNG8:00257:03584
GATGGTAGTGTGTCTCTGAGAGTAGTACTCATTCGTTTCGGAAGAGACAGGTACGTTAATAGTTAATAGCTGTACTTCTTTTTTCTTGCTTTCGTGGTATTCTTGCTAGTTACACTAGCCATCCTTACTGCGCTTCGATTGTGTGCGTACTGCTGCAATATTTGTTAACGTGAGTCTTGTAAAACCTTCTTTTTACGTTTAACTCTCGTGTTAAAAATCTGAATTCTTCTAGAGTTCCTGATCTTCTGGTCTACTACACTGTACTCTACCATCGTCATCCAGAAGTCT
+
0//837788:=<<==666?;;;>=<<:544440445=4<<2505<::<<<5>>@;;49.9555497;<<9::A;55.6==AAC*?>:;:>=5>@@>;?90+0@,//8;9:7;?>>::==;???<@?CDBBCCCD@;;:B>BBBDCCBBAB@@@;:;@;?;;;,:@<C@E@@?>@555.45555&57=8>>>@>+;;///*/)//5:;5555.5:::(<==;;7;:=B@DC@A99929:>??:::79:C@CABABDCBBB@AABA@@AAA@BB@@@BBBCACBB?B<;;
@ATNG8:00277:03592
GATGGTAGCTATACGTATATCTATGTACTCATTCGTTTCGGAAGAGACAGGTACGTTAATAGTTAATAGCGTACTTCTTTTTCTTGCTTTCGTGGTATTCTTGCTAGTTACACTAGCCATCCTTACTGCGCTTCGATTGTGTGCGTACTGCTGCAATATTGTTAACGTGAGTCTTGTAAAACCTTCTTTTTACGTTTACTCTCGTGTTAAAAATCTGAATTCTTCTAGAGTTCCTGATCTTCTGGACGACGCGCACTGACACTACCATCGTCATCCAGAAGTCT
+
;55>:=BBBB@DDCCCCGDCCCCAAC@@AC<;9;CBB>CC@C@CCAABBB?BBBBB@B@CC@@>@@CDBAABBBC?>;;;;,<=8>;>?:?CCC@BB?=@?499@A??;?AAABBBB??;;=B<????AA=>:>?@B:>>>>>=>>@=<=?>>>@:;<;=AA=B<>>>AA@A>>78:>>>2>:@;@ADDD/@@;;;1;=>;;:@==>=AAAA.>???@<@<>=:=A@@=>>:>:>B;<=A=;;;=CC???@?:99///766/--3-3---7<<=C=;;;;?>>>
@ATNG8:00284:03571
GATGGTAGACATATCGTACTCTCTGTACTCATTCGTTTCGGAAGAGACAGGTACGTTAATAGTTAATAGCGTACTTCTTTTTCTTGCTTTCGTGGTATTCTTGCTAGTTACACTAGCCATCCTTACTGCGCTTCGATTGTGTGCGTACTGCTGCAATATTGTTAACGTGAGTCTTGTAAAACCTTCTTTTTACGTTTACTCTCGTGTTAAAAATCTGAATTCTTCTAGAGTTCCTGATCTTCTGGTGAGATATGCATGATGCTACAATCGTCATCCAGAAGTCT
+
555<7@@<BBBCCCECCCFFGCCBB<@?BA?@5@@@@8@D?B?CBCAAAC?BBB@@=@787?=7=8==:::<:::6:=;;;+8858<;=55797<A<>;>B=AAA???@B@ABE?>>:==@<@>D@@????@>DB??7::=<;;;;:=AC@@@AA<>==9==5;5:;=>A>>=A<;6666,59A9<<===.=@ABB9>>?;;;=:8818=>=/;<=>?;?;AA:??@@><=9=8<<<:::8;<>4::@@A???===///:767=AA9=>;;;?>>:;;;7;DA?
@ATNG8:00269:03642
GATGTTAGCTCGCTGATGATATCTCCAGAAGATCAGGAACTCTAGAAGAATTCAGATTTTTAACACGAGAGTAAACGTAAAAAGAAGGTTTTACAAGACTCACGTTAACAATATTGCAGCAGTACGCACACAATCGAAGCGCAGTAAGGATGGCTAGTGCAACTAGCAAGAATACCACGAAAGCAAGAAAAAGAAGTACGCTATTAACTATTAACGTACCTGTCTCTTCCGAAACGAATGAGTACACTATCGTCGTGTCGTGCTACCATCGTCATCCAGAAGTCT
+
445445<555;;BBBBCBBBB<96>:>?@<=@AACD@C@BBD;;;A9;=4949<;;8;;;';178888;;;333(7344444$4;6;4999+9::8<>00/::5505:==8>;;265::;B@@?@<;666<C:AAA@855<<=><A?D?CBB?ABACCDCC955;:;<7;;7;<<8<88<>3///599;;;+6618333;:9:;7:5::54046::??;9<<<:;;=1444>>6?>>:<;:9333:334<8:8:=;;?787<<A?@=B@@@?9//606//*.557
@ATNG8:00251:03692
GATGGTAGTCTCAGATAGTCTATAGTACTCATTCGTTTCGGAAGAGACAGGTACGTTAATAGTTAATAGCGTACTTCTTTTTCTTGCTTTCTGTGGTATTCTTGCTAGTTACACTAGCCATCCTTACTGCGCTTCGATTGTGTGCGTACTGCTGCAATATTGTTAACGTGAGTCTTGTAAAACCTTCTTTTTACGTTTACTCTCGTGTTAAAAATCTGAATTCTTCTAGAGTTCCTGATCTTCTGGGATGTGTCGCAGTGCCTACCATCGTCATCCAGAAGTCT
+
?A@@<;;@>@@;////79;;665999:5554:69999055.57>666;<<5@56558=8=<<;7>2944////-5(-----$--(/9::1555435:43-4<4333835.55559555.444395?@@<@669;@?AB@BCCDECB>><@=000<<+000*4;5:5:40////994:::::&5.5455555$455<<4<555995555.5555$5556>9>9>>99959949.9.4:95557<:::)5555;;95556<<>9==C=@@999@<<>;@AA9<;@@
@ATNG8:00267:03697
GATGGTAGCGCACACATAGATACAGTACTCATTCGTTTCGGAAGAGACAGGTACGTTAATAGTTAATAGCGATACTTCTTTTTCTTTGTCTTTCTGTGGTATTCTTGCTAGTTACACTAGCCATCCTTACTGCGCTTCGATTGTGTGCGTACTGCTGCAATATTGTTAACGTGAGTCTTGTAAAACCTTCTTTTTACGTTTACTCTCGTGTTAAGAATCTGAATTCTTCTAGAGTTCCTGATCTTCTGGGTCTCTCTCTCACGCACTACCATCGTCATCCAGAAGTCT
+
55:<9=BCCCCEEEBACBCCCCCD:6955=993:999)49.55555;;<<8=BBBB?B<@@BA6;7;@@=0////:2/////$48804//;91///99489:49<2373>>??BCCACBBC?ABA>A?CBCCCCCCACCCD@CBCCCA@@BCBCBCCCDADCC@BC@C?BBAAAACBB?B@@@@7@@B><<<;<*;@BBB>BBEFCCBCCC@CACCACBBEE@CACC@CCBBBBC@C?CCCCCCACAAB<B::;CAA@A;;;;;BBBBC@BBBBBDGHCACFC@CCCC
@ATNG8:00283:03650
GATGGTAGTACATGATAGACGACACCAGAAGATCAGGAACTCTAGAAGAATTCAGATTTTTAACACGAGAGTAAACGTAAAAAGAAGGTTTTACAAGACTCACGTTAACAATATTGCAGCAGTACGCACACAATCGAAGCGCAGTAAGGATGGCTAGTGTAACTAGCAAGAATACCACGAAAGCAAGAAAAAGAAGTACGCTATTAACTATTAACGTACCTGTCTCTTCCGAAACGAATGAGTACGATGAGAGAGCTCTCTCTACCATCGTCATCCAGAAGTCT
+
===>:>>>C>==B?A<=@CCBBA@@@BBB=?@@@:;199BBDCCCD?BB;:9:A>99;;;*9=@BBBC;;55:;,9>99999$4<7;2555&5;>9>GGDB@A@@?A@EH@EBB?BCCDDBCBCBBBBCCCD@CCBD@CCCAAA;;7;@DAA?;;;CCCCB?BCDCBB=@@@CBC?A@999/9985<;<<<,=@=ABBDCCBBA;?>>@AA?B@B>CCB@CBBAB;<5;=@AA<ABB@BCCCCFD??999B@A?@?ACBBBCBBA<??B@BBCCC?BBC@AA;:
@ATNG8:00256:03771
GATGGTAGCGCATATCAGCGCAGCCCAGCAAGATCAGGAAACTCTAGAAGAATTCAGATTTTTTAACACGAGAGTAAACGTAAAAAGAAGGTTTTACAAGACTCACGTTAACAATATTGCAGCAGTACGCACACAATCGAAGCGCAGTAAGGATGGCTAGTGTAACTAGCAAGAATACCACGAAAGCAAGAAAAAAGAAGTACGCTATTAACTATTAACGTACCTGTCTCTTTCCGAAACGAATGAGTACGTGTGCGACGTGTCTCCTACCATCGTCATCCAGAAGTCT
+
4:44.4449AAB565<;::==<<<>6<5555595=@@295)599;==<9;;582334444444#549;<<<=B669D>GCCCCCC5BC@B6;;;6;CC>BCCBBBB;;6;?A@<@AB=@@BBBCBCDCCCCCCCD?CCCC?BBCCCCBA?B?BBBBCDCCCCCC?BBCCCC@CC?AAB=AA:9939@@;>>==<=&=D;:99:AABAB?B?BBBB?B@@?CA@<@=?@>:;;0;=ABD?DBB?CBCBCBBBBBCCCBBBBBBBBBB?B>?<?BBBBCBCC@AAA?BBBB
@ATNG8:00271:03788
GATGGTAGCGCATATCAGCGCAGCCCAGCAAGATCAGGAAACTCTAGAAGAATTCAGATTTTTAACACGAGAGTTAAACGTAGAAAGAAGGTTTTACAAGACTCACGTTAACAATATTGCAGCAGTACGCACACAATCGAAGCGCAGTAAGGATGGCTAGTGTAACTAGCAAGAATACCACGAAAGCAAGTAAAAAGAAGTACGCTATTAACTATTAACGTACCTGTCTCTTCCGAAACGAATGAGTACAGAAGTACGATATGTCTACCATCGTCATCCAGAAGTCT
+
---537-//66>;;;>A996BBB@?6>0//2//////)55)4449444388282889:>>>>*@;@@BA>0000)/9/9977/55)5>7<.555&55;7<=<@;CCBC?D@CD@BBB>@ABDCCBBCCCDBBAABADCCC?BCBCB@@@?B?B@@?@BCC:<;C@BBBCBB=??>AAB899?@@7;;;6/0////$/936/34==BBA?C?BAAB@?;9<A;;6;ABBBCC?B>@AB=BBB@DCBBBCA@@??CAAAA?@@@A:99??;?AAA@997B?BAB?BAAB
@ATNG8:00306:03246
GATGGTAGTGTCAGTGCGCGTCGTCCAGAAGATCAGACTCTAGAAGATTCAGATTTTTAACACGAGAGTAAACGTAAAAAGAAGGTTTTACAAGACTCACGTTAACAATATTGCAGCAGTACGCACACAATCGAAGCGCAGTAAGGATGGCTAGTGTAACTAGCAAGAATACCACGAAAGCAAGAAAAAAGAAGTACGCTATTAACTATTAACGTAACCTGTCTCTTCCGAAAAGAATGAGTACTATAGAACTATCTGAGACTACCATCGTCATCCAGAAGTCT
+
54:>59>@00//7<//66A<<@A@@7;?B?ABAABB;;;C;><><00/6:::;:===+52333::>CBBBB7===?;;;0/00/7@DF0ACC?AAA?=@=>?4;4;@=ABB?CCCDDABACCBBBBC;;5;@;;5:@?=??9949;@AA>AAA@A@???C@@??=9<=9<<;199988*37;8777788$7=8774;88;>9,/).6//(-,32.-(/:<<8;:37-3-3333&3<47333;;;:::<44/7=@6?@@B878B??;?8999:;:@=@@@<?988
@ATNG8:00307:03220
GATGGTAGATATATGCACGCTCTACCAGAAGATCAGGAACTCTAGAAGAATTCAGATTTTTAACACGAGAGTAAACGTAAAAAGAAGGTCTTACAAGACTCACGTTAACAATATTGCAGCAGTACGCACACAATCGAAGCGCAGTAAGGATGGCTAGTGTAACTAGCAAGAATACCACGAAAGCAAGAAAAAGAAGTACGCTATTAACTATTAACGTACCTGTCTCTTCCGAAACGAATGAGTACTACTCTCAGAGACACACTACCATCGTCATCCAGAAGTCT
+
:::B9>BBBDBBDB=666<==;@@A8<?CACCBBCC>@=@BB:::B???=?=?@BA@DDD3C?CCBBBBBBAAD>??AACDD5CCAC@B;;:;BJACCCCCCC@@?@@CC@CCC@CFDDBBBCCCAAADCCB?AB@?;@@BBAABB?A>A@@=@BBC@??D@BBBBAA<AB?BCC=@@999+9<<;99999(7@<B587ABDAA;A;AA@@8;7;ABBB@BBBBBA@?@@DCF?CA@=ACB???BB>??BBBABAAABBCBBBBB?B??ABABBE@CBC?CBAA
@ATNG8:00310:03234
GATGGTAGTATAGAGCTCTACATAGTACTCATTCGTTTCGGAAGAGACAGGTACGTTAATAGTTAATAGCGTACTTCTTTTTCTTGCTTTCGTGGTATTCTTGCTAGTTACACTAGCCATCCTTACTGCGCTTCGATTGTGTGCGTACTGCTGCAATATTGTTAACGTGAGTCTTGTAAAACCTTCTTTTTACGTTTACTCTCGTGTTAAAAATCTGAATTCTTCTAGAGTTCCTGATCTTCTGGATATGAGTGACTCGTGCTACCATCGTCATCCAGAAGTCT
+
;55<9?DBBBBBBBCCCEBCECCCCCCCCCCB?BBBB<BD@D=@AACDCB=AAAAA?B?AACA?A8>>ACCDCBB?BBBBB3?@<?756,8AA@=AAB=AA587ACBB?A???AAAA;AAA7=9>??><=<<8<?@@:>;@@>>>@@@@DA@@@@<>>><AA<A<AAAAAAAAA<<<<BC6B<>:<<9<9+;=9992:???@?BAAA=?@?@/?@@?A=A<AA:AAAA???:A<AAAA<<7::?=BAA@A>===???AA???AAD;@??@>>;?>:?AA;AA@;
@ATNG8:00342:03237
GATGGTAGTGTCATATGAGAGTGTGACTCATTCGTTTCGGAAGAGACAGGTACGTTAATAGTTAATAGCGTACTTCTTTTTCTTGCTTTCGTGGTATTCTTGCTAGTTACACTAGCCATCCTTACTGCGCTTCGATTGTGTGCGTACTGCTGCAATATTGTTAACGTGAGTCTTGTAAAACCTTCTTTTTACGTTTACTCTCGTGTTAAAAATCTGAATTCTTCTAGAGTTCCTGATCTTCTGGTAGAGCGTGCATATATCTACCATCGTCATCCAGAAGTCT
+
;;;D?A====@B===<>CCCBBBCBABBBCB?BFGG=@A?C8:6@@@CC><<@@C@CACCBA7;69@ABBBBAC>;;;;;*;C=A@CC>C>CC@@@@?BC@CCCGFD@BBCBAAAB@CBD@D?BBBBAAAA?BBBB>@@BAAACCDDFDCCBCC@BBA>AB?B?BBBBBBBBB@DBBBB;B@HGCCDDD2BB;;;0;@@BCCBACA5;;;;*;AAAB@C@CC@CCCCCBC@CACDB@@A6;;@?CCCCCCBBAAABCCCDDCBB?BBAAB@ABE@CCE@CBBB
@ATNG8:00309:03306
GATGGTAGCGCGACGAGCGTAGACCCAGAAGCATCAGGAACTCTAGAAGAATTCAGATTTTTAACACGAGAGTAAACGTAAAAAGAAGGTTTTACAAGACTCACGTTAACAATATTGCAGCAGTACGCACACAATCGAAGCGCAGTAAGGATGGCTAGTGTAACTAGCAAGAATACCACGAAAGCAAGAAAAAGAAGTACGCTATTAACTATTAACGTACCTGTCTCTTCCGAAACGAATGAGTACGATGAGATCTCGTGTGCTACCATCGTCATCCAGAAGTCT
+
55:<9>;;;@A@@@BBBCCCCFCCC>@@A<0//;;=B?B?BBCB@??;@@<@<??=>;>==)=087:?:@BBBBD9@@BCDCC3@@=@;AAA9BCI@CCCBBBCA@=@?BA?CAC?ADCBCBCBBBBBBABAB@B@@@?@??C???B?B@CFD@CCB@A?@@????BBF?BB@C:757???C<888>BCCCC3BB?@889;;???<B<;;;A8=8=?BAA?BDBCBCC?B?CBB>BBA?A???AA@@A@???A>>@@@A@@555<A;?::8>>@@A?BBB?BBBB
@ATNG8:00309:03321
GATGGTAGACATATCGTACTCTCTGTACTCATTCGTTTCGGAAGAGACAGGTACGTTAATAGTTAATAGCGTACTTCTTTTTCTTGCTTTCGTTGGTATTCTTGCTAGTTACACTAGCCATCCTTACTGCGCTTCGATTGTGTGCGTACTGCTGCAATATTGTTAACGTGAGTCTTGTAAAACCTTCTTTTTACGTTTACTCTCGTGTTAAAAATCTGAATTCTTCTAGAGTTCCTGATCTTCTGGGCTGCGCTGATATGCGCTACCATTCGTTCATCCAGAAGTCT
+
:<<A?BB=CDC;;6A@>>>CCCCDCCDDDBBB?BCCD?CD>@<?::9::<7;<B:?<?@C?>>8B6?@:=8;733,33333$394?A@C7@<>6=9=8937><;;<88<6778:;;::78>D=A=AA@;;9=A;;;;;;898????>>>ABA;;;;5;9:::;5;5;;;?;;;BB:>8898,84;5;?@@@.=;;;B7?;;887<;:907787(6<==<9=8==:>>????@<@=>>;;//*-799.7-//<777;;>;;;:;;:;6--*---(-668389<7///;
@ATNG8:00319:03347
GATGGTAGAGAGAGCTCTCTCATCGTACTCATTCGTTTCGGAAGAGACAGGTACGTTAATAGTTAATAGCGTACTTACTTTTTCTTGCTTTCGTGGTATTCTTGCTAGTTACACTGGCCATCCTTACTGCGCTTCGATTGTGTGCGTACTGCTGCAATATTGTTAACGTGAGTCTTGTAAAACCTTCTTTTTACGTTTACTCTCGTGTTAAAAATCTGAATTCTTCTAGAGTTCCTGATCTTCTGGGCAGACTCTCACCACGCCTACCATCGTCATCCAGAAGTCT
+
;<<>9BA@9;6>=:=566;9995555555;55.59=:159.599;6CB@@>@C?;;657<;<D@B?BBA000;69(//6666$//38333(3:884:;;68=239;;8A8B>=>BB?B<??B@?:>?>;;;;?5;;>><@@>:;;:;79<>?A<=<6<:<48816179=AA>>>A158===/=;@488888(8>=<=8=@@?>>>:;;5:;<;(:86774949;6>@@@A::6:;AA?AAA=A>>=8>FCB@@@@>>=477//)/896:;///99:=;?9818>88
@ATNG8:00305:03391
GATGGTAGCACGTCACGACGATGTGTACTCATTCGTTTCGGAAGAGACAGGTACGTTAATTAGTTAATAGACGTACTTCTTTTTCTTAGCTTTTCTGTGGTATTCTTGCTAGTTTACACTAGCCATCCTTACTCGCGCTTCGATTGTGTGCGTACTGCTGCAATATTGTTAACGTGAGTCTTGTAAAACCTTCCTTTTACGTTTACTCTCGTGTTTAAAAATCTGAATTCTTCTAGAGTTCCTTGATCTTCTGGGTCTCTCTCTCACGCACTACATCGTCATCCCAGAAGTCT
+
8:5:54;AB;5555////////::;;<;;===8>>>>4<;)/)//////939:4//3<*0)0/815056///8///8388888'77,333333&3//89*//;58858<98252'287252993:<81716;/./;9;?;???D6;;;:;?;;;;D==;7797///688383<AAAA??=<59;?>?2@:>:=<@?@6@@ABF8>>>>::///6603;;9+3///;5;4==8====99:7;)/(/897839799/779:;?==>>>??===>>=>>=666///706;=6D@::
@ATNG8:00312:03426
GATGGTAGCACACGAGATCTCATGTACTCATTCGTTTCGGAAGAGACAGGTACGTTAATAGTTAATAGCGTACTTCTTTTTCTTGCTTTCGTGGTATTCTTGCTAGTTACACTAGCCATCCTTACTGCGCTTCGATTGTGTGCGTACTGCTGCAATATTGTTAACGTGAGTCTTGTAAAACCTTCTTTTTACGTTTACTCTCGTGTTAAAAATCTGAATTCTTCTAGAGTTCCTGATCTTCTGGGTGTATCAGCGAGTATCTACCATCGAATGAGGTTAGTCT
+
:66>:>BCCCBBBCDCCCBBBECEGCCCD::::CCC>CCAF>BBDDECC?CCCBD?D?BBBC@D@CBACCDCBB@BBBBB3CD@CBBB=BCCC@CBB>AA=??BDAA>AABBCC@@<ABC@B?CDACA==A<AAA?:>>>;;;=??@@AA;;;@=>>=<AB=B;>==AAAAAA;???DC;B=B;?<===,=;666(--3---=77;<?AAA/<>;AA;B===9>??F>>><>:=>>>>B7;;AB;;;;=BB;;;A??@@@BB>>:>>>?@6:;??<?=A@<;;
@ATNG8:00314:03469
GATGGTAGTATATCGCGTCGCTATCCAGAAGATCAGGAATTCTAGAAGAATTCAGATTTTTAACACGAGAGTAAACGTAAAAAGAAGGTTTTACAAGACTCACGTTAACAATATTGCAGCAGTACGCACACAATCGAAGCGCAGTAAGGATGGCTAGTGTAACTAGCAAGAATACCACGAAGCAAGAAAAAGAAGTACGCTATTAACTATTAACGTACCTGTCTCTTCCGAAACGATGAGTACGAGAGTCAGAGCAGAGCTACCATCGTAATTGCGAAGTCT
+
///;:<ABBAEBCBBBEBBBDBAAE@CBH@C@>>00-0;@;A@=@C@CC>A=ACBABCCC5C@DCBBBCEFAAA<@@97889)9A?B?BBB8BBC@BAAAABB??4947A=?=?>??B???;;;AA==:;;?;?@@@=@?@@BB8618:==@>AAAABCCB?BCBB@@<98/3;A;<<BB137;6:>>>>.8979CEDC??@@<A<AAAB:=:>==>><>AAAA>><>=?;;2;00000>;??BBBCABABBBBBBB?@;;A@76/00;@<@000BB?BBBC
@ATNG8:00329:03492
GATGGTAGTGTCATATGAGAGTGTGTACTCATTCGTTTCGGAAGAGACAGGTACGTTAATAGTTAATAGCGTACTTCTTTTTCTTGCTTTCGTGGTATTCTTGCTAGTTACACTAGCCATCCTTACTGCGCTTCGATTGTGTGCGTACTGCTGCAATATTGTTAACGTGAGTCTTGTAAAACCTTCTTTTTTTACGTTTACTCTCGTGTTAAAAATCTGAATTCTTCTAGAGTTCCTGATCTTCTGGTGATATCATCAGCGAGCTACCATCGTCATCCAGAAGTCT
+
777<;=ADCCCBCCFCCCCCCCBBBCBBBC@?<@@@A=CB@DACCCDDDD@CCAAAAD@CBCB@C?BBBC@@@AC<::9::*;D<@@DC?BBBB>BCB@BB:;;BCCC@BBCCCCCC>BAD@CAECAAAAAB?CCCC@CBBBCCCCCCCCBABAC@DDC>?@=@=AABCBDCCD?B;;;;.;>A=;;;;;;;#;@ADD=A@DDJGBBBBBDDDD2CBBCCACACCFDCDBBBD?B?BBCCCC@BAB>BBBBCCCCCCCCCCBBBCCC@CCCCBBCBB?BCE@BBBB
@ATNG8:00336:03471
GATGGTAGTATCTGTCTACGAGAGCCAGAAGATCAGGAACTCTAGAAGAATTCAGATTTTTTAACACGAGAGTAAACGTAAAAAGAAGGTTTTACAAGACTCACGTTAACAATATTGCAGCAGTACGCACACAATCGAAGCGCAGTAAGGATGGCTAGTGTAACTAGCAAGAATACCACGAAAGCAAGAAAAAGAAGTACGCTATTAACTATTAACGTACCTGTCTCTTCCGAAACGAATGAGTACACACTCTCATATGACACTACATCGTCATCCAGAAGTCT
+
///;:<@>>0;6<@@@666>>@@?@4=99.4=9::=9<7;:<;?>><>C8B<?799ABBBB(B>BB@@BB?@>>?8?:<;DDD5BC@D@CDE<CBC;;;CCCCC@@=@>BA?BCC@CAAACCECCBAABCCCC?C?@?@C?@@B@?A9@;@::6;BABFDBB?AAABBB?CC>CBC?BBB@A9???;?BBBB2AA?BBBBA??76/8:=:::3;:==A;;6;B;;:CC?B?BCB=BAA>ABBBCBCAAABBBBBBBA@B???FFCBBBBB??@@@=@AB>AA::
@ATNG8:00302:03552
GATGGTAGTAGTACACTAGTCATACCAGAAGATCAGGAACTCTAGAAGAATTCAGATTTTTAACACGAGAGTAAACGTAAAAAGAATGTTTTACAAGACTCACGTTAACAATATTGCAGCAGTACGCACACAATCGAAGCGCAGTAAGGATGGCTAGTGTAACTAGCAAGAATACCACGAAAGCAAGAAAAAGAAGTACGCTATTAACTATTAACGTACCTGTCTCTTCCGAAACGAATGAGTACTACTCTCAGAGACACACTACCATCGAATCCTCTTAGTCT
+
:6;C:CCBBBAC=>CCDCCCCC@AA?BBB?BDECAB?A@CCBCCCC@CC@B?BEGBBBBB5B@DCAAACCBBAA6=<;;;;;*;D=>?@AA0ACD@CCCFCCBBC@C?@A?ABCACCCCDCCCCCCCCFCCC@CBBA?B?@?CCBB@B@A;::;AABBBBCAAAAAAA@DC?BAA?CBBBB:??A>AFDDC2CC?BAAAA@<<>:=8=>;;1817=BCC@BBAABBB@B@BBC=BBC@AAABBBBAACCCDABBAABBBCB>>BB<>>??A:>>;===:>A?@?
@ATNG8:00301:03646
GATGGTAGTCTCAGATAGTCTATAGTACTCATTCGTTTCGGAAGAGACAGGTACGTTAATAGTTAATAGCGTACTTCTTTTTCTTGCTTTCGTGGTATTCTTGCTAGTTACACTAGCCATCCTTACTGCGCTTCGATTGTGTGCGTACTGCTTGCAATATTGTTAACGTGAGTCTTGTAAAACCTTCTTTTTACGTTTACTCTCGTGTTAAAAATCTGAATTCTTCTAGAGTTCCTGATCTTCTGGACGACGCGCACTGACACTACCATCGTCATCCAGAAGTCT
+
:;@<8===BBBB@@==;=555;;569@<<@>?7>==?>CCAG@CC@@<<</0/=::6;6;;==9B@B@A=5444;.45<<<'55054;;2:56616<<4;;266:>>>:=BBAAAAB<@@B@B@BB;;;AAB@BCBC@CCBCCCB0000000*0==:<00+9=:@.99=0///:<;696>C2B:A499599$9=;@D<AAAACCC:::2:999'9>>@B>B@DC@BBBAA@AHL?BBCBBB?BBCACJ<;<BABBCBBBCC;;;DHFCBBBBBDFGAEEE@EKBB
@ATNG8:00344:03708
GATGGTAGCACACGAGATCTCATCGTACTCATTCGTTTCGGAAGAGACAGGTACGTTAATAGTTAATAGCGTACTTCTTTTTCTTGCTTTCGTGGTATTCTTGCTAGTTACACTAGCCATCCTTACTGCGCTTCGATTGTGTGCGTACTGCTGCAATATTGTTAACGTGATTCTTGTAAAACCTTCTTTTTACGTTTACTCTCGTGTTAAAAATCTGAATTCTTCTAGAGTTCCTGATCTTCTGGCGCTCTGTCACGTCTGCTACCATCGTCATCCAGAAGTCT
+
///769D??BCDAA<===@B>><<;?>>>=<@9BBAA>AC?B9;9BBCEKABBCCB>@>@BBB?B?@ACCCCCCB@BBBBC2?=9<983)3@<=:@::3:@=AAACCC<????@CBB?AA?=D<@@:;;>@@<AA??8::A>>>>>>=??@===><====>>:=:==<>;;5;>::;;==2==A;=====.==<=B7;;>@>=>=;;5;==>/9::==:>;?@>@@@?@>A<B=B?>>;;6;??<=>>A>>>>AA@??>>?@?BB8;;>??BDBC@BBDADD@@
@ATNG8:00312:03791
GATGGTAGGGTGTGAGAGTCTGCCCAGAAGATCAGGAACTCTAGAAGAATTCAGATTTTTAACACGAGAGTAAACGTAAAAAGAAGGTTTTACAAGACTCACGTTAACAATATTGTAGCAGTACGCACACAATCGAAGCGCAGTAAGGATGGCTAGTGTAACTAGCAAGAATACCACGAAAGCAAGAAAAAGAAGTACGCTATTAACTATTAACGTACCTGTCTCTTCCCGAAAACGAATGAGTACACACTCTCATATGACACTACCATCGTCATCCAGAAGTCT
+
---606-00*0?;;5>;AA;?ABB<BCFABCBCBB>B@CBBBBCC@CC@D@CBBBBCCC3C@DCBBBDBBACD:??88777)78192:::*9?A>A@>@CBCED@B?BB?@@;6///????BCBBB=>>>@:??AA<A?>>>>==8<<><A>ABBBCBBB?BBBBCC@BB?BBA;===<<5<<<9>>>?@2@A?ADBB>9666)/)////1:4:;;==<A>>=:88188(5777(6<=9887<773;8333;:;;=B=B=BB787A8=<::99>>A?B??6::/0
@ATNG8:00300:03827
GATGGTAGTGTGTCTCTGAGAGTAGTACTCATTCGTTTCGGAAGAGACAGGTACGTTAATAGTTAATAGCGTACTTCTTTTTCTTGCTTTCGTGGTATTCTTGCTAGTTACACTAGCCATCCTTACTGCGCTTCGATTGTGTGCGTACTGCTGCAATATTGTTAACGTGAGTCTTGTAAAACCTTCTTTTTACGTTTACTCTCGTGTTAAAAATCTGAATTCTTCTAGAGTTCCTGATCTTCTGGACGACGCGCACTGACACTACCATCGTCATCCAGAAGTCT
+
>BCD@CBBBCDBBCA@ABCCCCBBCCCAAA@@=@@BB=BB@E?BBBBBCD>ABBBB?B?CDBB>B?CBCBD;<9C@CDFDD19:25::@4ACCC@EBB>BC9;;BCCC?CCCCCBDF@BBA?C@CCCCCCBA>BCBB@DCCBBBBBDCCBBBCBB>BAA>@B?B<@@@@@CGBB?A;;;;.;5;@;;<;;*;@ABB;AA@@AABAA?2::::*;:;;DAEACCABA@;;;C?B?BBB;;;7;;B?CCBCCCCCBB;;;CBBCCDD@BBBCBBBDD?CCCAECA@
@ATNG8:00319:03813
GATGGTAGCTATACGTATATCTATGTACTCATTCGTTTCGGAAGAGACAGGTACGTTAATAGTTAATAGCGTACTTCTTTTTCTTAGCTTTCGTGGTATTCTTGCTAGTTACACTAGCCATCCTTACTGCGCTTCGATTGTGTGCATACTGCTGCAATATTGTTAACGTGAGTCTTGTAAAACCTTCTTTTTACGTTTAACTCTCGTGTTAAAAATCTGAATTCTTCTATAGTTCCTGATCTTCTGGCTCTCGTAGACAGATATACCATCGTCATCCAGAAGTCT
+
:69B:>BCBB=BBBCCFCCCCCCAAA95999929BDB>BDFF@;;;ABAA;BA>9;4:2948<7<9=>BC???:;8;???>,:;,//9:;5;B?;8;=<8=B99:@B;?9><A997AA?BBB=B<=>>@@@@@<@@>>;>?AAA@@@AAA>=>AAA<>>?:?A=A<@>>===?DE689BBB;F7;6;>=>=+:::::/:4:>??=?><=8=>>>/@888E=B=;;8<AA@AAA<A<ABA899666658///7667;ABA@@==>@B=;;;@?????;==<8=::6
@ATNG8:00395:03264
GATGGTAGTGTCAGTGCGCGTCGTCCAGAAGATCAGGAACTCTAGAAGAATTCAGATTTTTAACACGAGAGTAAACGTAAAAAGAAGGTTTTACAAGACTCACGTTTAACAATATTGCAGCAGTACGCACACAATCGAAGCGCAGTAAGGATGGCTAGTGTAACTAGCAAGAATACCACGAAAGCAAGAAAAAGAAGTACGCTATTAACTATTAACGTACCTGTCTCTTCCGAAACGAATGAGTACACACTCTCATATGACACTATCGTCATCCAGAAGTCT
+
;99A7=@BA<AB@;>;>;AB?;?BB9;9DAF:;=CDAD@CBBBCBA?AC?A=AA888AA?1@>>><>>?:4//:18/0////$/;4:6???2>>A7;<665<;999)9<@?=AA@;??@BCBB?CC@@@B;;;?BB@@>@CBAAA??=A?BDC?BCBBCBBB?CCCBBB?BB?BBC?BBCFC<@<<900000(0;;0009@?8;;7;;AA88689<9ABB?ACBAAAB@B?BBD=BBB?BABB????=<=@@@BB@??BBBBBBBB>>?AA@A?BBB?CB99
@ATNG8:00351:03336
GATGGTAGATACTCGCTGATACACCCAGAAGATCAGGAACTCTAGAAGAATTCAGATTTTTAACACGAGAGTAAACGTAAAAAGAAGGTTTTACAAGACTCACGTTAACAATATTGCAGCAGTACGCACACAATCGAAGCGCAGTAAGGATGGCTAGTGTAACTAGCAAGAATACCACGAAAGCAAGAAAAAGAAGTACGCTATTAACTATTAACGTACCTGTCTCTTCCGAAACGATGAGTACTATAGACTATCTGAGACTACCATCGTCATCCAGAAGTCT
+
554<2556=<<@@;;666;;;@BDD<B@@8999444.4.4::334:6:;49498333:::+;7====::>;<<?8=;>=???+==7;.555&5<<4;;<<9955>29.9;299@8@>;:C996AA@<>BAA=;>>00+///::<9:4;6<5505<<<;;;=9B=BB;;98;688;6;;;;;3;77/77888(394788::677;8<6888@2705:@AA<??@@?>?>B<>>>58373333>@>@ADCC887@;B?B=>=9877/7;<;=>>>@?::0?>0/0
@ATNG8:00388:03306
GATGGTAGACATATCGTACTCTCTGTACTCATTCGTTTCGGAAGAGACAGGTACGTTAATAGTTAATAGCGTACTTCTTTTTTCTTGCTTTCGTGGTATTCTTGCTAGTTACACTAGCCATCCTTACTGCGCTTCGATTGTGTGCGTACTGCTGCAATATTGTTAACGTGAGTCTTGTAAAACCTTCTTTTTACGTTTACTCTCGTGTTAAAAATCTGAATTCTTCTAGAGTTCCTGATCTTCTGGTGTCGTCTATCATGTACTACCATCGTCATCCAGAAGTCT
+
BBCC@D>CCBBBBBBCDDDDFBBBCDBBCCBB@BCCC=CC>A>@FDDDAA>BBCBB?B?BBBB@B?BBBBCED=A=A@C=C='BA;@988'2<=;=BBB@CC<?@BBBB>==@@@@??:??A;A;>>>A>>>=;AAAA7==?>>=?=AAAAA<>=A=>>>=@@;?<AAAAAA@@@;>:9::1:9=9;<<<;+:=:::0:;=788B<<;4:;:;+;BBCD;D=AA<AAAC=<<6:5:>>><=:==@=>==@AA>=>AAA@@?@@==<;AABA<;;<A:>>>9>A><
@ATNG8:00392:03332
GATGGTAGAGAGAGCTCTCTCATCGTACTCATTCGTTTCGGAAGAGACAGGTACGTTAATAGTTAATAGCGTACTTCTTTTTCTTGCTTTCGTGGTATTCTTGCTAGTTACACTAGCCATCCTTACTGCGCTTCGATTGTGTGCGTACTGCTGCAATATTGTTAACGTGAGTCTTGAAAAACCTTCTTTTTACGTTTACTCTCGTGTTTAAAAATCTTGAATTCTTCTAGAGTTCCTGATCTTCTGGTGTCGTCTATCATGTACTACCATCGTCATCCAGAAGTCT
+
959A:BBBBDC@@@@:66>>>>CCDB@BCCAC=BBBB>BC@D@CB=>>CC896@?@<?@E?A@@C?BABBBBBBB>@@@@@.@<8=999(7=8839?>989377778=.778=B@A>>===<@=@A@A;;;=8=>==:=>DD>=>>===@A;;;=18666==8=9668A?@?BB;<>==>/><?;>?DDD/>>>DC9AAA;;;==:::)8888(677-6=6<9>>5<@5658:5:5555///1///5989=;;;@===@>>>A@===9=///6699?;???====A
@ATNG8:00361:03371
GATGGTAGTGTGTCTCTGAGAGTAGTACTCATTCGTTTCGGAAGAGACAGGTACGTTAATAGTTAATAGCGTACTTCTTTTTCTTGCTTTCGTGGTATTCTTGCTAGTTACACTAGCCATCCTTACTGCGCTTCGATTGTGTGCGTACTGCTGCAATATTGTTAACGTGAGTCTTGTAAAACCTTCTTTTTACGTTTACTCTCGTGTTAAAAATCTGAATTCTTCTAGAGTTCCTGATCTTCTGGACGACGCGCACTGACACTACCATCGTCATCCAGAAGTCT
+
554>7<669CCCCBBBCCC;:;A@@CCDCCCC@BBBB>CD?B?BBBCCCC?B@@BC@G>ABCC?C?CCCCECCCC?CDDDD5CC;;;CB>BBBB@BCC?DC:<;ACAB>CBBCCCDE@BAA?@@CC;;:B@@<@AAA6;;ACDCEDDCCCCCCBA?A;;7<A>A?BBCDBCBCC>ABAAA7A=@<ABBBB0AB;;;0;@@@BBDBBB<AAAA0@;;;B?B@AA=@BBACBB@B?ACA@;;5;00,0<000>>>099:9@@@@@BA:;;666>>AC999B>@C;;
@ATNG8:00365:03367
GATGGTAGCTCTGCTCTGACTCTCGTACTCATTCGTTTCGGAAGAGACAGGTACGTTAATAGTTAATAGCGTACTTCTTTTTCTTGCTTTCGTGGTATTCTTGCTAGTTACACTAGCCATCCTTACTGCGCTTCGATTGTGTGCGTACTGCTGCAATATTGTTACGTGAGTCTTGTAAAACCTTCTTTTTACGTTTACTCGCGTGTTAAAAATCTGATTCTTCTAGAGTTCCTGATCTTCTGGATATGAGTGACTCGTGCTACCATCGTCATCCAGAAGTCT
+
::<<9=>>C965<@>9:999956<<@?:7<00)000/(/=9@?BBBBCB@;AB@00-/5>>:=<?@CDC;9955:.55:::(44.4;<<1555949992552559:=?;@CCCCCCC;;;B?B>AAA;;;@C@ACAA7<;BBCC@@@BABBB;;;=A@@;<><000@=@BBA@<<9:9;-9;@9>?BBB.;:AAC7<;;;C99955.5555$5/////27:5//5595:8<5:::444.44<7=>A@@CBCCCCAAB;9:=?=9@?=?>9;;@;??@<@AAA
@ATNG8:00388:03384
GATGGTAGAGTACAGTGTAGTAGACCAGAAGATCAGGAACTCTAGAAGAATTCAGATTTTTAACACGAGAGTAAACGTAAAAAGAAGGTTTTACAAGACTCACGTTAACAATATTGCAGCAGTACGCACACAATCGAAGCGCAGTAAGGATGGCTAGTGTAACTAGCAAGAATACCACGAAAGCAAGAAAAAAGAAGTACGCTATTAACTATTAACGTACCTGTCTCTTCCGAAACGAATGAGTACTGTATCTATGTGTGCGCTACCATCGTCATCCAGAAGTCT
+
445>:@BCDEC@<<CCCBDCDAA@D@CCDADDC:;;>B>AACBCBB=AA=@=??==>=>>,=9??ABBAA?999,99;AAAB1CC?B>BBB7BBB=AEDCCCCBB?B@BB<A996;ABBDGCCCCBBBBCCC@CAA@;@@@@BCAA>A@B<;;;CCCCCCC?CCBBBCABB@AAA<??AAA;A@?;999999%9@>BBBBCC?@?;?<?A@@<?;=@B;;7:C@@?BB@C=@?C>AAB?CABCBBBBBBBBBBBBBCAAACCBA@A<>>>A>?BCC@DCC?BBAA
@ATNG8:00376:03443
GATGGTAGTGTGTCTCTGAGAGTAGTACTCATTCGTTTCGGAAGAGACAGGTACGTTAATAGTTAATAGCGTACTTCTTTTTCTTGCTTTCGTGGTATTCTTGCTAGTTACACTAGCCATCCTTACTGCGCTTCGATTGTGTGCGTACTGCTGCAATATTGTTAACGTGAGTCTTGTAAAACCTTCTTTTTACGTTTTACTCTCGTGTTAAAAATCTGAATTCTTCTAGAGTTCCTGATCTTCTGGATAGCGACGCGATATACTACCATCGTCATCCAGAAGTCT
+
////)/777944555::77///99:<655@?@;@ACC>CC@C?@AABCBC@BB@A;=@=@@?@5>7@;AACCCAA=@@>==,00+//;@8BA@:495516@9@CCCCC>AB>@@???;?0000;AAA?A?A@<@BAA=BC;;:BBDCA@@BCBBC@DBB?BKHE;<<@BCBB@@=A@CBB9B=@=;;;;;*9@:;::*:===566;;;:@@@?+65966=<8=B:>B=;;;=8=055:99975569?>AAACCCABABBCABAA;<7;AAAACCAA?BCC?AAAC
@ATNG8:00389:03480
GATGGTAGCGCACACATAGATACAGTACTCATTCGTTTCGGAAGAGACAGGTACGTTAATAGTTAATAGCGTACTTCTTTTTCTTGTCTTTCGTGGTATTCTTGCTAGTTACACTAGCCATCCTTACTGCGCTTCGATTGTGTGCGTACTGCTGCAATATTGTTAACGTGAGTCTTGTAAAACCTTCTTTTTACGTTTACTCTCGTGTTAAAAATCTGAATTCTTCTAGAGTTCCTGATCTTCTGGAGATATCATCAGCGAGCTACCATCGTCATCCAGAAGTCT
+
444839A<@BBCABBAAAB@A;99?;;@@:??9ACGE=CB:;49<@66;C=AB;;;2;9=>BB6:4;B?9:<<;;344444$4=:459A>=>:<>9<<>:>B9<@@AEDACCCCCCBB?CHHAB?CCCDCCCC@CCCD@CCC:;;CBC;;;BBBBD@BAA?BB?CACCCCABBAA5<;@@@3@@C=;;;;;*;B;;;0;AAABBBA@A>ABAB0B;;;CACAFGIJCEJCAA?A?BBBA@@>@@@>@@@@ACCCBCBBCBCBBAAA=A@AA;;;AB@DCC@CDCB
@ATNG8:00389:03485
GATGTAGTATATCGCGTCGCTATCCAGAAGATCAGGAACTCTAGAAGAATTCAGATTTTTAACACGAGAGTAAACGTAAAAAGAAGGTTTTACAAGACTCACGTTAACAATATTGCAGCAGTACGCACACAATCGAAGCGCAGTAAGGATGGCTAGTGTAACTAGCAAGAATACCACGAAAGCAAGAAAAAAGAAGTACGCTATTAACTATTAACGTACCTGTCTCTTCCGAAACGAATGAGTACTACTCTCAGAGACACACTACCATCGTCATCCAGAAGTCT
+
BBBBCCBB=BCCCCCCBBLIBAAD@CCC?CCCEBB@B?CCCAAAEACE?C?BBBBCEEE2C?BABAAAAB???9:9;AABB+=A>?2;;;6:BC?ABABAA@CC>A>;;8<CG>BAAABDEGFDDDCCCAA<@?@?=@@@AAB??<@?C;;8<AABBCCC?CBCBAA>AB?BBB?AA99927738779999%9>;;979A?>AA7<78>@A=D=??BBB?BDDCBAA?A>AAB<ABB?BBBBCBBBCCA@??BBBCCBA?A>>@C=AAAA==BCC?@@?=AAAA
@ATNG8:00366:03649
GATGGTAGAGTATCATGTGTATCTCCAGAAGATCAGGAACTCTAGAAGAATTCAGATTTTTAACACGAGAGTAAACGTAAAAAGAAGGTTTTACAAGACTCACGTTAACAATATTGCAGCAGTACGCACACAATCGAAGCGCAGTAAGGATGGCTAGTGTAACTAGCAAGAATACCACGAAAGCAAGAAAAAGAAGTACGCTATTAACTATTAACGTACCTGTCTCTTCCGAAACGAATGAGTACTACTCTCAGAGACACACTACCATCGTCATCCAGAAGTCT
+
555<9<B@CDDDD;;=ABACCDDCD@CCB?A@;<<A?B?A@@@@@C@@@=A?@@>;:;:;';4=99:CCCCCDF?@@;;<;<*;A;?<;>>0><<5;::555=AA<A@@?<=@A9888?AB;;;BBBBC;<;>BC@@<A@@BBBCC@CACAA?@BBBCBCCHCCCAAA@CC?AAA>@BAAA=???<@@@BB2AB?CBAA@@@>>9?;;A?@<@<@ACCB@BC;;;AA=@>BCG>BAB@;;9AC???AA@A?@?@@887=;77333,3;;<=><<;:<>=9;;:<
@ATNG8:00392:03752
GATGGTAGTGTGTCTCTGAGAGTAGTACTCATTCGTTTCGGAAGAGACAGGTACGTTAATAGTTAATAGCGTACTTCTTTTTCTTGCTTTCGTGGTATTCTTGCTAGTTACACTAGCCATCCTTACTGCGCTTCGATTGTGTGCGTACTGCTGCAATATTGTTAACGTGAGTCTTGTAAAACCTTCTTTTTACGTTTACTCTCGTGTTAAAAATCTGAATTCTTCTAGAGTTCCTGATCTTCTGGGTCTCTCTCTCACGCACATCGTCATCCAGAAGTCT
+
@@@A9<CEBBBCCCBBCCCCBBBCCCBBCC??;???@<BD@D?CCCCCCC?CBBBC@C@CEDC@B>BEEDDBCCC@BBBBB2CB?CBCB>BCBB@CCC?CCABBBCDC@CECCCCCD>BBC@B@CCDDBBBB?BCBB?BBHEDAAACCBBBBBBB@CBB=AA;?;@AAAABBBB?A;;;;6;>A>BBBBB0AB@@@:@@AABB;;;A5;;;;*;CCBA?A?BB>CCBCBCB?B@CCDBBB>BADE>BCCBBBCBBBDBBAA@AAC;;;EBB?;;;@DB;;
@ATNG8:00374:03827
GATGGTAGTGATACAGATCAGACACCAGAAGATCAGGAACTCTAGAAGAATTCAGATTTTTAACACGAGAGTAAACGTAAAAAGAAGGTTTTACAAGACTCACGTTAACAATATTGCAGCAGTACGCACACAATCGAAGCGCAGTAAGGATGGCTAGTGTAACTAGCAAGAATACCACGAAAGCAAGAAAAAAGAAGTACTCTATTAACTATTAACGTACCTGTCTCTTCCGAAACGAATTAGTACGATGAGATCTCGTGTGCTACCATCGTCATCCAGAAGTCT
+
999@@AA>CCCDCCCEGAABCCEBB>BBC?BAB;<55:8<>?ABBB@BB@D???>CACDC1D<??BBBBEBBBB>AABBBBB5BB@C@CCC:CCC@BABACBBAB=@?BB=ABE?AABCDDFBBCCCCBCFE?BC;;:<ABBAAAA=B@CBB?BCCCCDBB?BBCCCCABB?BB@9=>:::,7;;8999999%9==?A@ADE?;76949==<=A=@@@@@<?@688AA<@:888)88918:>A?@@@???===>>;::9;;;?AA@<@>==D@@@@<@==8=;;;
@ATNG8:00398:03807
GATGGTAGATATATGCACGCTCTACCAGAAGATCAGGAACTCTAGAAGAATTCAGATTTTTAACACGAGAGTAAACGTAAAAAGAAGGTTTACAAGACTCACGTTAACAATATTGCAGCAGTACGCACACAATCGAAGCGCAGTAAGGATGGCTAGTGTAACTAGCAAGAATACCACGAAAGCAAGAAAAAGAAGTACGCTATTTAACTATTAACGTACCTGTCTCTTCCGAAACGAATGAGTACTACTCTCAGAGACACACTACCATCGTCATCCAGAAGTCT
+
/9:A@A?DDBBBBBBBCCCCCCCDE?BBD@B@C;;<>A=@AB>??C>B?<?;00//////$/4:=;;;====BB=A@?@???0?@=@4::,5<<76:9CCCBBBABACC@AAB@CBBBCCBBBCCGCCCCC?CCBB@BCBABBBB?C@CCC@BBBCCCDC@CCCA??=?A=AAA:@A98827<<8<=???1?C?BBAEBDD888-89:;:D6;7;@BBB@CBDBBCC@DABBB=BBA?BBABAECCBBBBCCBBACCDCCAB?@@:>=>=;;ACD@A@@<@@?@
@ATNG8:00447:03202
GATGGTAGCTCACGTACGTCACACGTACTCATTCGTTTCGGAAGAGACAGGTACGTTAATAGTTAATAGCGTACTTCTTTTTCTTGCTTTCGTGGTATTCTTGCTAGTTACACTAGCCATCCTTACTGCGCTTCGATTGTGTGCGTACTGCTGCAATATTGTTAACGTGAGTCTTGTAAAACCTTCTTTTTACGTTTAACTCTCGTGTTAAAATCTGAATTCTTCTAGAGTTCCTGATCTTCTGGATAGCGACGCGATATACTACCATCGTCATCCAGTAAGTCT
+
<<:?>@B@@A==<><A666>?;;;BBBCCC;;:;FEE?CC@CA;=:AC;;8:C?>??C899AA;>9<<@?@??>?9?A>@@1@A>ABBC<<<==9<<=73/*/988//(/9668=?=7=88596::<552525:8856;;;999999:;>;;./.2...055(.)27:;99:99555:::.>;A05/;;;+;:///)/(/888//7>?;<==/=///<595>@;@DDA@?@<@<???@>?<???=@>>>@>==>>>@??A;;;;;<>>>=887;=9=///43324
@ATNG8:00447:03204
GATGGTAGTGATACAGATCAGACACCAGAAGATCAGGAACTCTAGAAGAATTCAGATTTTTAACATCGAGAGTAAACGTAAAAAGAAGGTTTTACAAGACTCACGTTTAACAATATTGCAGCAGTACGCACACAATCGAAGCGCAGTAAGGATGGCTAGTGTAACTAGCAAGAATACCACGAAAAGCAAGAAAAAAGAAGTACGCTATAAACTATTAACGTACCTGTCTCTTCCGAAACGAATGAGTACGTGTGCGACGTGTCTCCTACCATCGTCATCCAGAAGTCT
+
448<7=BC9:9@@ABCC<;:CBCA@>BA@<@BAA@?4:24?:385;6;<7;=?@=;<;;;$3/38337;8?:::>6888=>==+33,3,333&3994888888;666)2/5:75550566=<=B=CIGCCBBCC@BB??<@@A=@@::5;?DBB@BCCCCFCC?@???@@<@@<??=3:::999+9>>;:9999:%:>:7937?9;=68816:<>=A;??CCD@DD;;;@@9=<===6=@>=AAABDB???BBBBCBCBBCBA>==BAA>=??@:;:BB?BDF@BAAA
@ATNG8:00410:03264
GATGGTAGACATATCGTACTCTCTGTACTCATTCGTTTCGGAAGAGACAGGTACGTTAATAGTTAATAGCGTACTTCTTTTTCTTGCTTTCGTGGTATTCTTGCTAGTTACACTAGCCATCCTTACTGCGCTTCGATTGTGTGCGTACTGCTGCAATATTGTTAACGTGAGTCTTGTAAACCTTCTTTTTACGTTTACTCTCGTGTTAAAAATCTGAATTCTTCTAGAGTTCCTGATCTTCTGGTGTCTGATCTGTATCACTACCATCGTCTTCCAGAAGTCT
+
AA@B@CDBBBCCBBCCCCCCCCCBDDBBBB9999BCD>BB?B?BBDCCAA<AAAAA>A?BBBA>B>B@A@BBCCC?AA?A?.AB?B=886:@AA?CCD?BB?AAABBB??AAAAAAA:>>A;A;AAA>===>:>AA@:=>?===>>>>??A>>>A;???<AA<A<A?AA>>@AA;@@@B:@:=:==;<;+<A///*/;:///>9:==@BAB/A;;;F=B;>>:=??@???<?<?@?>;:7;?@<>>>????@@@?@?@@@>==C=DDA?<<<<A<AAA9@===
@ATNG8:00436:03392
GATGGTAGCTCTGCTCTGACTCTCGTACTCATTCGTTTCGGAAGAGACAGGTACGTTAATAGTTAATAGCGTACTTCTTTTTCTTGCTTTCGTGGTATTCTTGCTAGTTACACTAGCCATCCTTACTGCGCTTCGATTGTGTGCGTACTGCTGCAATATTGTTAACGTGAGTCTTGTAAAACCTTCTTTTTACGTTTACTCTCGTGTTAAAAATCTGAATTCTTCTAGAGTTCCTGATCTTCTGGTATACACACTCGCTCGCTACCATCGTCATCCAGAAGTCT
+
56==9=CBBBCBABBBAABICBBBBADBBBB@?@CHE?CC@B@BCCCCCC@BCCAA=A@CA@A@C@CCCCD:;;C?AAAAA0AA?BDDE?FC=;:;BD?BC:;;CBBG@CBEHDBBB@BBB@C?CGABAAAA<ACCB@CCCCCBBBCCCCCBAAB@DCC=BB?C?BBCCBCBCC@BAAA@7@?C?AADDD3DDDDD>CABABBCAAA@EFFF5D@@AB@CACC@BBBBCCC@A?ABBAAA?AAC@CCCCCFDDBBBBCCABABAC?CA??BBEDD@CCC@CB@@
@ATNG8:00439:03352
GATGGTAGTAGTACACTAGTCATACCAGAAGATCAGGAACTCTAGAAGAATTCAGATTTTTAACACGAGAGTAAACGTAAAAAGAAGGTTTTACAAGACTCACGTTTAACAATATTGCAGCAGTACGCACACAATCGAATCGCAGTAAGGATGGCTAGTGTAACTAGCAAGAATACCACGAAAGCAAGAAAAAAGAAGTACGCTATTAACTATTAACGTACCTGTCTCTTCCGAAACGAATGAGTACTGTATCTATGTGTGCGCTACCATCGTCATCCAGAAGTCT
+
455>:>CBB;66;;;;;<<<99///27/4.4499595947>0///<7==8=:=@665A?@,@59:3444::333(330////$//)/5;;<.<<<6;;<::>;:;;.;>@A@A@@<????AD@CCBBAAAABB?BBAA>@@BBEEDC?CACCB?BBBBC@@@@@@@BDB@BA>ABB>?>99928<<8::;;;;&;>;00/:<??@A??:;9995>:>>CAC>CBCBBBC?B?BBC<AAB>?@?CBBBBECBBB@??B???AA???AA===>;?;@BB?BBB@BBBC
@ATNG8:00444:03361
GATGGTAGCTCACGTACGTCACACGTACTCATTCGTTTCGGAAGAGACAGGTACGTTAATAGTTAATAGCGTACTTCTTTTTTCTTGCTTTCGTGGTATTCTTGCTAGTTACACTAGCCATCCTTACTGCGCTTCGATTGTGTGCGTACTGCTGCAATATTGTTAATGTGAGTCTTGTAAAACCTTCTTTTTACGTTTACTCTCGTGTTAAAAAATCTGAATTCTTCTAGAGTTCCTGATCTTCTGGGTCTCTCTCTCACGTACTACCATCGTTCTCCTTAAGTCT
+
55:<7<BC@A=BABCDAB@CBBBAABABABAA=ABAA<BG@C@CDDDDBB?CCBBB?B@BBCC@CACAA9::8>>:777377#7;<>99:28@@A<?@@=@A0//7;;;8?BBBBBBB?ABB<A<@AAADA?@<@A;:7;???????AAAAAA>>>;>?:6;=7=,/0>AAABCC;9:BCB4B;>990000'0>>@@-0/:8778=44.38;88$8778;7:6;B>ABBBB@A>B<@?CC??=?===59:8977///6//6555227222268,228262647../
@ATNG8:00445:03405
GATGTAGAGTATCATGTGTATCTCCAGAAGATCAGGAACTCTAGAAGAATTTCAGATTTTTAACACGAGAGTAAACGTAAAAAAGAAGGTTTTACAAGACTCACGTTAACAATATTGCAGCAGTACGCACACAATCGAAGCGCAGTAAGGATGGCTAGTGTAACTAGCAAGAATACCACGAAAGCAAGAAAAAGAAGTACGCTATTAACTATTAACGTACCTGTCTCTTCCGAAACGAATGAGTACGTGTGACGTACGTGAGCTACCATCGTCATCCAGAAGTCT
+
;5::5<=>;6669CCCCCDAA;95.4;<5::;=99.4388999996::.55)49494444$57<<6669<5===595555555#5<9>@>@@0?BD?BBCCGCC??=@?BD@BCB@CC?@@BCCEECBCCCCC@CDDD?BAAACDCC?B?BCC?BCCDBBBA?BBBBBB>BB>AAD=??=<;3?=<899999(:?<??@ECCBAA?B?B>>@<@9>?CCC@BBCCCBB?@>@@?9A;;6;BA?CBCA???=@??;:99=<934;994:;<;<>;;;@BBB?=<@@
@ATNG8:00411:03483
GATGGTAGTGTCAGTGCGCGTCGTCCAGAAGATCAGGAACTCTAGAAGAATTCAGATTTTTAACATCGAGAGTAAACGTAAAAAGAAGGTTTTACAAGACTCACGTTAACAATATTGCAGCAGTACGCACACAATCGAAGCGCAGTAAGGATGGCTAGTGTAACTAGCAAGAATACCACGAAAGCAAGAAAAAGAAGTACGCTATTAACTATTAACGTACCTGTCTCTTCCGAAACGAATGAGTACGTGTGACGTACGTGAGCTACCATCGTCATCCAGAAGTCT
+
555>7<@D;;9B;:55:<@<A>=>D?BBC?A=5559494444444;7;<9<9=B===???0?;A000000?>888*8733333$3838(///&///(/898866//(/(/84835/5558==@@>>>@>CBCDACCBA?@?AA999B?B@CA@?@BBCECCC@BADDBC?CC?DCC<??99929>@;@AAA@.@@=@==>ABBBC;>;>??B<?;?>A:;7;BAAABB@C?BBC>BCB?BA???AA>>?@AABAABD@@@CCCC??<?AAAABBCD@AAA?AAAA
@ATNG8:00412:03450
GATGGTAGTATATCGCGTCTCTATCCAGAAGATCAGGAACTCTAGAAGAATTCAGATTTTTAACACGAGAGTAAACGTAAAAAGAAGGTTTTACAAGACTCACGTTAACAATATTGCAGCAGTACGCACACAATCGAAGCGCAGTAAGGATGGCTAGTGTAACTAGCAAGAATACCACGAAAGCAAGAAAAAGAAGTACGCTATTAACTATTAACGTACCTGTCTCTTCCGAAACGAATGAGTACGAGAGAGCACACGTGTCTACCATCGTCATCCAGAAGTCT
+
55:<9>BCB==>CBCCDDGDICCCC@CBC@@@@BBBAC@JGE;;;C@BA?BABBBCBMKI5A?ABBAAACC?AA<::?@@?D19;;9<DDD;DDEABBDCDCC@@?@>@D@BCB@BBCDDCCCCBCECCBBB@CDCC?CBBBBBBB?B?B:;<<GCDECBC?CCABAD>AA?BBB?BBBBB=998;99:99.9A?CCBBB????<?<@A??=?<@>AA@<@@@@?AA?B?BDD=CBC?BBBCBDCBBBBBBBBCB@B@BBBB798=A@@>BBACC@CCD@DA::
@ATNG8:00431:03535
GATGGTAGCAGACGTGACAGAGCGCCAGAAGATCAGGAACTCTAGAAGAATTCAGATTTTTTAACACGAGAGTAAACGTAAAAAGAAGGTTTTACAAGACTCACGTTAACAATATTGCAGCAGTACGCACACAATCGAAGCGCAGTAAGGATGGCTAGTGTAACTAGCAAGAATACCACGAAAGCAAGAAAAAAGAAGTACGCTATTAACTATTAACGTACCTGTCTCTTCCGAAACGAATGAGTACTGCGTCTCACTCTCGCCTACCATCGTCATCCAGAAGTCT
+
::8@=@DCDEEDAA@A;<@ABAAAA>B@A=>>?@@A=A<@@BAAAA?AA5:39?@999999%98@>?CCBA?@BG>?>A@@??0@B?B@DED:BCK@CBCBBBB;;;:@CC@CBC?CC@AAEDCCAAABBDDC@CB@@=@AAA@@?B?C@DAA@ADDCCCCC?BBBCBB>AA=@AA=@@>>>87778<<====&;>:>000@;??@:=9888A;?;=>BCC?CBCCBAA=@<A@>8>00-0>>=@BBCCCBFBBABBBBAABB?BBB?CC???ACBB?BBB?AAAA
@ATNG8:00430:03557
GATGGTAGTGTCAGTGCGCGTCGTCCAGAAGATCAGGAACTCTAGAAGAATTCAGATTTTTAACACGAGAGTAAACGTAAAAAAGAAGGTTTTACAAGACTCACGTTAACAATATTGCAGCAGTACGCACACAATCGAAGCGCAGTAATGATGGCTAGTGTAACTAGCAAGAATACCACGAAAGCAAGAAAAAGAAGTACGCTATTAACTATTAACGTACCTGTCTCTTCCGAAACGATGAGTACTATAGACTATCTGAGACTACCATCGTCATCCAGAAGTCT
+
;;:>9=<<<@<?@;<>@BCBA<<=>=@AA<A;;99=5;7;??::<<.4927-3889:;:=):7574<<;;:::9173444444#49496<==0>;;6;665:::4924344.4<<7;;:9;599?@;<==@9949=<<:><<;<77323////*/:;;?>=C?C==<<B:>>?A?;.5/:;;16//(/////'.94:8=>@@:;;<?:>A99599:7;;A>AA@@??B?B>AAC>A;0000/:9:=@??>:8<8=>>=>:>??>A;?=?899@?B=A::5:?;0
@ATNG8:00438:03710
GATGGTAGTCTCAGATAGTCTATAGTACTCATTCGTTTCGGAAGAGACAGGTACGTTAATAGTTAATAGCGTACTTCTTTTTCTTGCTTTCGTGGTATTCTTGCTAGTTACACTAGCCATCCTTACTGCGCTTCGATTGTGTGCGTACTGCTGCAATATTGTTAACGTGAGTCTTGTAAAACCTTCTTTTTACGTTTACTCTCGTGTTAAAAATCTGAATTCTTCTAGAGTTCCTGATCTTCTGGTATGACTAGTGTACTACTACCATCGTCATCCAGAAGTCT
+
BCCC?BBBACCBBCCCCCCCCCCCCBCCCCBB@BBBC>BC?C@DCCBBBC?CDCCC?C?BBBB@B@BDCCCBCCD=:9999'9@:@>CC=CCBB@BBB>BC<@@BBBC@CCDCCCBB?BCD?B?CCCCBBBB?BBCC?CBCBBBCBBBCCC?@?B@CBB?BC@C@B@ABCCCCD@BAAAA7@>C;:;:::*:BABB<BBCCCCDBBB?CFLF5C@AAD?B>BC@BBBDBBB?B@BCBC@@=@@B@CDDCCCCCCCCCDDBBBC@@<?BBBABCBB?BCD@BB??
@ATNG8:00439:03772
GATTAGTATAGAGCTCTACATAGTACTCATTCGTTTCGGAAGAGACAGGTACGTTAATAGTTAATAGCGTACTTCTTTTTCTTGCTTTCGTGGTATTCTTGCTAGTTACACTAGCCATCCTTACTGCGCTTCGATTGTGTGCGTACTGCTGCAATATTGTTAACGTGAGTCTTGTAAAACCTTCTTTTTACGTTTTACTCTCGTGTTAAAAATCTGAATTCTTCTAGAGTTCCTGATCTTCTGGATACACTCATGTGCACCTACCATCGTCATCCAGAAGTCT
+
;557?@@@AACCCDBBBCCCCCCCBBBCEC?BBCC<BD@D@CCCAABD@BBB@@<?=@AAA>A@@??BBBBBE@BBBBB2AA?BBCB;CCBC?CCC@CC;98:A@@=ABCCAAAA<@==5:49===>>;>=AA@@;@D??@>>>>>===@@@?:===8=>:>;>B?????==8=>>=>2>4:488888(8=////'/88///996:4:;::+79;:C=B<??;@@@@B>>;>=A@>>==9=>?;===@@===<==>>>?@;>>>:;:;=AAAAA<@@?<99:<
@ATNG8:00479:03210
GATGGTAGTGATACAGATCAGACACCAGAAGATCAGGAACTCTAGAAGATTTCAGATTTTTAACACGAGAGTAAACGTAAAAAGAAGGTTTTACAAGACTCACGTTAACAATATTGCAGCAGTACGCACACAATCGAAGCGCAGTAAGGATGGCTAGTGTAACTAGCAAGAATACCACGAAAAGCAAGAAAAAGAAGTACGCTATTAACTATTAACGTACCTGTCTCTTCCGAAACGAATGAGTACGATGAGATCTCGTGTGCTACCATCGTCATCCAGAAGTCT
+
5:<>@BBBBBBCCCCCCCCBBBBBB?AAB@BCC@@;?B>:;:A@@@=948=5585@@;;=+<7=BBBCBBA??=39:;A@A@1@@;@5;;;*:CF@KCCCBBCCC@C@@@>@BB?AABBCABBCCCCDCBBB@CBBB?BBBAAAAA>B@D::7;@@AABAA?AEECCB?BB?BBA39::9::+:::3:?>?@2@A=@BBBBA@=A3816===1918@CBCAEBAA@CC?A?::9/9::6:99CABBBBBBCCCCBAAACBB;::::5:==<==BCC@CBB?BB@@
@ATNG8:00488:03248
GATGGTAGGACGAGCGTCTGAGAGGTATCATTCGTTTCGGAAGAGACAGGTACGTTAATAGTTAATAGCGTACTTCTTTTTCTTGCTTTCGTGGTATTCTTGCTAGTTACACTAGCCATCCTTACTGCGCTTCGATTGTGTGCGTACTGCTGCAATATTGTTAACGTGAGTCTTGTAAAACCTTCTTTTTACGTTTACTCTCGTGTTAAAAATCTGAATTCTTCTAGAGTTCCTGATCTTCTGGGCTGCGCTGATATGCGCTACCATCGTCATCCAGAAGTCT
+
9444.44=8=AA@@:@@BBBBCBC?;;9@:;4;BCB>CC@C@BCBCCCD?CCDGD?B?BDCE?C?CCCCCCCCC@BBBCB5CB@CCCC>CCBB?BAA=AB?BBCCCDBCBBBCDDD@CCC@C@CCBBBCCC?BCCD?CCCCCAAACCCBAACBE?BAA?AC?C?BB@@@@BBB=@ABBB7B>B=;<;;;*;B;;;0:AAACBBA>@4;;;;*9??=@=@?BB@BCCEECC@C?@@@<<;=@@JF>GCCBAAA@CCCBBBBBAAB=A<<000<00-0FDACCAA
@ATNG8:00471:03299
GATGGTAGTGCGTGAGAGAGAGACCCAGAAGATCAGGAACTCTAGAAGAATTCAGATTTTTAACACGAGAGTAAACGTAAAAAGAAGGTTTTACAAGACTCACGTTAACAATATTGCAGCAGTACGCACACAATCGAAGCGCAGTAAGGATGGCTAGTGTAACTAGCAAGAATACCACGAAAGCAAGAAAAAGAAGTACGCTATTAACTATTAACGTACCTGTCTCTTCCGAAACGAATGAGTACTATAGACTATCTGAGACTACCATCGTCATCCAGAAGTCT
+
><:;7:>CBCBBCCCCCCCCCD9::29BB?FBCBA??B?BCC@?AD@BGAF=88:?<;;='<8@?8=BCCBCBC9>>@DDDD2BA<A5;:;.;@A=@BBBCCFCC@C@CC=AAC<@ACCCCCBBCCCBBBBD@CCBB@BBBC@AAB>B?B997:BB@@@CC?CCBBBC?BB>BCD;??999+9>>;99::9.9A?CBABBBCBB:>:=???7;7;@BBB?BB@@@BA?A?ACC;A@@=@???BBBFCCBBBBBBBBBBBBBCC9998AAA??@BB?BCC?CAAA
@ATNG8:00482:03417
GATGGTAGCTCGCTGATGATATCTCCAGAAGATCAGGAACTCTAGAAGAATTCAGATTTTTAACACGAGAGTAAACGTAAAAAGAAGGTTTTACAAGACTCACGTTAACAATATTGCAGCAGTACGCACACAATCGAAGCGCAGTAAGGATGGCTAGTGTAACTAGCAAGAATACCACGAAAGCAAGAAAAAAGAAGTACGCTATTAACTATTAACGTACCTGTCTCTTCCGAAACGAATGAGTACTATAGACTATCTGAGACTACCATCTTCATCCAGAAGTCT
+
@;B>9>CC?;;;;<@;;;ABB::;A:??@:@BABBC?B?BBBBBCE@BB@B?BAA???==,<:?@BCBBBC>>=3<><;;;;';?<?4955&5996;DCBCCC;;8;=BB<@AA=@CBABDGDGCCCBCD:::;BAA?C@@?CCBB?B?BBA>BCBBBAAA@BBBCBB@BB?99:;?@@AA9:99;::9:9:%9?<>?=?BAB;:799;<78.8:>=@AA?BBCCBBC8000==5=00+0000ACGDB?@?BAABBA@@BBBB@==8=7778?>?B?BBB@BBAA
@ATNG8:00488:03405
GATGGTAGGACGAGCGTCTGAGAGGTACTCATTCGTTTCGGAAGAGACAGGTACGTTAATAGTTAATAGCGTTACTTCTTTTTCTTGCTTTCGATGGTATTTCTTGCTAGTTACACTAGCCATCCTTACTGCGCTTCGATTGTGTGCGTACTGCTGCAATATTGTTAACGTGAGTCTTGTAAAACCTTCTTTTACGTTTACTCTCGTGTTAAAAATCTGAATTCTTCTAGAAGTTCCTGTCTTCTGGCGCGTATGTAGTCGCCTACCATCGTCTTCCAGAAGTCT
+
44:;5::<8@9:498=99944499055;==55.5444(48.4.49999;<.56;;;9<7<555.54999555.555.5;;;;*5505<;<46654<74449044.4:83467<<=;;5554999.4.5666<===8==6506669@@B999@@@@@@@=AA?8==.929?=/0///<7@>>>>2>7<55555'559990;<<779:///)////$//455.549:396---(-737(//443-33:597/////--///777)/5;8:455;==9?:6658<455
@ATNG8:00452:03480
GATGGTAGAGAGAGCTCTCTCATCGTACTCATTCGTTTCGGAAGAGACAGGTACGTTAATAGTTAATAGCGTACTTCTTTTTCTTGCTTTCGTGGTATTCTTGCTAGTTACACTAGCCATCCTTACTGCGCTTCGATTGTGTGCGTACTGCTGCAATATTGTTAACGTGAGTCTTGTAAAACCTTCTTTTTACGTTTACTCTCGTGTTAAAAATCTGAATTCTTCTAGAGTTCCTGATCTTCTGGGTGCGCTGACAGTCTCTCTACCATCGTCATCCAGAAGTCT
+
44486;>;AB@B@@;566<<>>>;;;<<<@9;9;CCC?BC@C@BBCCCBB@BAAAA6;49?@?>B?AABBAAA?<89799:$774;ABB<@A??899??AB?B::7AA49977>:?<;;>=;D<AAD>=;<;<A>>>:;;;>=<=>>>>?A;;;>:;;;:>=8=<==>=>>=>D:>;;;;/;5;7<CFCC.=>===-//=//-;--//6898*8/88<:;=AB<AAAB;;;=?;>@>=:916///)//-72,,----8<9<AA997-----667=A=BAA=>?;;
@ATNG8:00460:03482
GATGGTAGATATATGCACGCTCTACCAGAAGATCAGGAACTCTAGAAGAATTCAGATTTTTAACACGAGAGTAAACGTAAAAAGAAGGTTTTACAAGACTCACGTTAACAATATTGCAGCAGTACGCACACAATCGAAGCGCAGTAAGGATGGCTAGTGTAACTAGCAAGAATACCACGAAAGCAAGAAAAAAGAAGTACGCTATTAACTATTAACGTACCTGTCTCTTCCGAAACGATGTGTACACATCGTCGTGTCGTGCTACCATCGTCATCCAGAAGTCT
+
8844.4444<<@<<==??>@???9945;;49==:;;7;8<>:555;8<<9=9><888===+<8933333;;333(37>B>A?+>@;?8<<<05959==;;A@9558=;==8>>?::>@@:??@666;;<<=<8555505;:;<5555979//)////799:5:::99;7;;7:988=3333(3884777777$79377888334=6=5:5855>;A>??;9;:9<5550/+//;.6/////8;;;=<<99884//////////888;;;=:8>:<9=?A77733
@ATNG8:00465:03525
GATGGTAGGACGAGGCGTCTGAGAGGTACTCATTCGTTTTCGGAAGAGACAGGTACGTTAATAGTTAATAGCGTACTTCTTTTTCTTGCTTTCGTGGTATTCTTGCTAGTTACACTAGCCATCCTTACTGCGCTTCGATTGTGTACGTACTGCTGCAATATTGTTAACGTGAGTCTTGTAAAACCTTCTTTTTACGTTTACTCTCGTGTTAAAAATCTGAATTCTTCTAGAGTTCCTGATCTTCTGGTGAGATATGCATGATGCTACCATCGTCATCCAGAAGTCT
+
8:9:17//)//9//)///;444944.499:9991/-688&--(-(----/55.5;999696;9;>;B>BCCCCCCCC>;:;::*:@;ABBB=BC@A?BIE@DD;;;BEEEAGECCCBDC@CCC?C@CCCCCBBB?CCDD@CCCBBACCCBBBDBAAC@CBB?BC@C?BBCDBBBFF@B;;;;6;>C;AAAAA0@BBBJ>BBCCBBCBBB=ABAB2BBBBC@CBCC@BBBBBBC@D?BBBB@?;?>A=@BBBCCCCCBBBBCBBBCCC?BBAABBCCDACDD?BBCD
@ATNG8:00471:03503
GATGGTAGCTCACGTACGTCACACGTACTCATTCGTTTCGGAAGAGACAGGTACGTTAATAGTTAATAGCGTACTTCTTTTTCTTGCTTTCGTGGTATCCTTGCTAGTTACACTAGCCATCCTTACTGCGCTTCGATTGTGTGCGTACTGCTGCAATATTGTTAACGTGAGTCTTGTAAAACCTTCTTTTTACGTTTTACTCTCGTGTTAAAAATCTGAATTCTTCTAGAGTTCCTGATCTTCTGGACGACGCGCACTGACACTACCATCGTCATCCAGAAGTCT
+
545@9BBABBBBBB=AA<CCBBBBBDCB@@;;4;@AA>AFGL@BBCCCBC@BBBCC@C@CBCC?B?BBBBBCBBB?CCCCC2BB?BBBB<BBBB>AA:959>A?@A>?<?BAAB?>??DDD;?;?@@??;;::=@@@7;;==::;>AA@@@?@@B=888=@@<@<??AAA?>>;477:;<-96=5;9;;=(,,,,,,',,,*,,6335.5555(5::;;6;37757;;A888:>7<<8---)--4288;8<9==<<8:8;>8----+-33333;/-+-33-39=6
@ATNG8:00489:03547
GATGGTAGACACGTGTGCTCTCTCGTACTCATTCGTTTCGGAAGAGACAGGTACGTTAATAGTTAATAGCGTACTTCTTTTTCTTGCTTTCGTGGTATTCTTGCTAGTTACACTAGCCATCCTTACTGCGCTTCGATTGTGTGCGTACTGCTGCAATATTGTTAACGTGAGTCTTGTAAAACCTTCTTTTTACGTTTACTCTCGTGTTAAAAATCTGAATTCTTCTAGAGTTCCTGATCTCTGGAGATATCATCAGCGAGCTACCATCGTCATCCAGAAGTCT
+
555<5;ABBCBB@;>969<>B<BBCAAABCCDABBDE>CC?C?CBBCBBB@ABBBB@B@CBBB?B>BBCA?>?8;1<===?)?=6BBBC>BBAA<>?@?AA=?9:8@A;??BBB?@@<???=A=ABB669>?;=?8838AB@@AA;;;@AA?>>>9;;;===:><???@????>8<8888)8:>978888(8=>?@:@@@>>>?===57777+7///@7=7?@<??B@@>><><?@@@==;;;;==9;;????AAAAAA:9:BA<@>>AAAAAA;A@@7<<@@
@ATNG8:00490:03544
GATGGTAGTGTGTCTCTGAGAGTAGTACTCATTCGTTTCGGAAGAGACAGGTACGTTAATAGTTAATAGCGTACTTCTTTTTCTTGCTTTCGTGGTATTCTTGCTAGTTACACTAGCCATCCTTACTGCGCTTCGATTGTGTGCGTACTGCTGCAATATTGTTAACGTGAGTCTTGTAAAACCTTCTTTTTACGTTTTACTCTCGTGTTAAAATCTGAATTCTTCTAGAGTTCCTGATCTTCTGGAGATACACATGATACTCTACCATCGTCATCCAGAAGTCT
+
ACA@=?:@?<:;5=;?ACCHJCCCCCBBBD@@<@:993:B>C@BBCCBBB?BCCCFAG?BACC@D@GCICCCCCB=@@@@A1AC?CABA:@@@@9?=?;?@>@ACCC@9>BCCDDCB<@;;6;=CBCC;;;F@CCDC@CABACBBBCCCB;;<BB=@AB?BB@B?BB@AAHDCC=@@@@@7@>E=;;;;;*;C;;;;.;;;:@@>>=9.559&5>;;<:=:CCACCA@@::494:><=9:49?C>AACB;;;A@@A@BBBAAAAA=????AAB;;9;FF?CDBB
@ATNG8:00459:03578
GATGGTAGAGTATCATGTGTATCTCCAGAAGATCAGGAACTCTAGAAGAATTCAGATTTTTAACACGAGAGTAAACGTAAAAAGAAGGTTTTACAAGACTCACGTTAACAATATTGCAGCAGTACGCACACAATCGAAGCGCAGTAAGGATGGCTAGTGTAACTAGCAAGAATACCACGAAAGCAAGAAAAAGAAGTACGCTATTAACTATTAACGTACCTGTCTCTTCCGAAAGAATGAGTACTACTCTCAGATACACACTACCATCGTCATCCAGAAGTCT
+
///769@ABCCDABB;;<BBBBBCL?@ACABCACCC@C?AADDBBC?CC798:??::;;;*;@BCCCCGFDAA@6@B;;;;;(<A<A5999&5AA:?CCCBBDBB?B?BB<@@B@CBCDB???BBBCCCCBB@BDDD<A@CCBBAA;A=@AA?BCBCBBBD@DA@@AB?BB@AA@977???9=<<999999(9B?D@??BBBCC<?<:>>A:>:>CFEEACBBCBCB=A?AAA<AA>BCCDDAAAAAACABAA@BBBBBBBBAB?BBBBAABCD@CCC@CB;:
@ATNG8:00485:03671
GATGTAGAGAGACTGTAGCGCACCCAGAAGATCAGGAACTCTAGAAGAATTCAGATTTTTAACACGAGAGTAAACGTAAAAAGAAGGTTTTACAAGACTCACGTTAACAATATTGCAGCAGTACGCACACAATCTAAGCGCAGTAAGGATGGCTAGTGTAACTAGCAAGAATACCACGAAAGCAAGAAAAAGAAGTACGCTATTAACTATTAACGTACCTGTCTCTTCCGAAACGAATGAGTACAGAGAGTACGATATGTCTACCATCGTCATCCAGAAGTCT
+
;59::BB@?ADBBBCCCCCCC:9:9;CC?CCCCAB>@<@@ABCBB?BDAD?AAAAAABB2A>BBAAABCCCCC=@@;;;;;*;C<@5;;;&9@;6<A<ABBCCDACACC@BBB?BCCCCCCCBBBCCCCCC?BBBB@BCCBCCA@<A>B@B?BCCCCCCB?BCCCCD?AA>BBB?BBBBA<AAA?BBDDD2BB?CCCBB@?@?8:8;A@@<@<>>@@@<@CBBCBB?C?CCC=CCC<:9:??BCBBBBBBCCC???BBCCA>>?:><<<@;;;E>@A@=B888
@ATNG8:00464:03731
GATGGTAGCTATACGTATATCTATGTACTCATTCGTTTCGGAAGAGACAGGTACGTTTAGTTAATAGCGTACTTCTTTTTCTTGCTTTCGTGGTATTCTTGCTAGTTACACTAGCCATCCTTACTGCGCTTCGATTGTGTGCGTACTGCTGCAATATTGTTAACGTGAGTCTTGTAAAACCTTCTTTTTACGTTTACTCTCGTGTTCAAAAATCTGAATTCTTACTGAGTTCCTGATCTTCTGGACAGAGTGTGCAGATACTACCATCGTCGATCCTAGAAAGTCCTT
+
555E@CCCCCCDDCBBCCCCCCC;66==BCDC@BCCF>CC>A>BBCDDBB?BBBAAD=BBB?B?BBBBCBBBC>;;;;;*;C<BBCC?CCCE@CCC?BB:;;BCCCACGGDBBCD@ECB?B?CCBBBBBB?BBBB?BACCCCBAAAAABBBCC?BAB?BC?B?BBAABABB@:==>>>2?;?=AACCD/D@>>>7>??;;;?===588CBB/;;;BC=B<;;6;=AA@@@=B=@@>>>?;?>>;>A===<89;///==@:>;;;<;;;??A====9::;;;,--607(
@ATNG8:00494:03727
GATGGTAGACACGTGTGCTCTCTCGTACTCATTCGTTTCGGAAGAGACAGGTACGTTAATAGTTAATAGCGTACTTACTTTTTCTTAGCTTTCGTGGTATTTCTTGCTAGTTACACTAGCCATCCTTACTGCGCTTCGATTGTGTGCGTACTGCTGCAATATTGTTAACGTGAGTCTTGTAAAACCTTCTTTTTACGTTTACTCTCGTGTTAAAAATCTTGAATTCTTCTAGAGTTCCTGATCTTCTGGACAGAGTGTGCAGATACTACCATCGTCATCCAGAAGTCT
+
;<;A8A9;5::999<669<<=;;>=966;>>A8BBAA<@@<A=@@>A>@@265:>;3=-3333-32899;@00//(//:;;:+:@*/3773(3;37,73//(//(////8838998856756670505<=9;755-6;8:/66A@AA>;;;AA@;6//*//-466*-).888;9796167755)56:166767(7:==A9???;;;==?>:=>>>+;;;5;A5;5;?:>>>B>>><A:>=<6--+---4736:==::>;777999999;/659:87///498739>99
@ATNG8:00463:03768
GATGGTAGCACGAGTCACTCATATCCAGAAGATCAGGAACTCTAGAAGAATTCAGATTTTTAACACGAGAGTAAACGTAAAAAGAAGGTTTTACAAGACTCACGTTAACAATATTGCAGCAGTACGCACACAATCGAAGCGCAGTAAGGATGGCTAGTGTAACTAGCAAGAATACCACGAAGCAAGAAAAAAGAAGTACGCTATTAACTATTAACGTACCTGTCTCTTCCGAACGAATGAGTACCTCTCAGACACTCGTCCTACCATCGATTCCGGATAGTCT
+
4444.4;;9:;;;;>CCBCCBB???7<@G@BBBB;<4;.0==00/93//)06=>955@AB1B?BBBCDAAA@@@99::4:::*<=8=9B@@7ABA>BAAAAB;9:;@<@B=ABC>@@CABBA@;=<<:5994.4>4:49BBBBBBB<=:<00*0=>>@@999:@AA89788?BCA;>;//)///4668888$893////9=555;:598<<5<8<<A@B?@@@@A@@<@;993877,78;9;;@<@>>>>>;=795759<-//9)----3:16064<;99777
@ATNG8:00467:03762
GATGGTAGGACGAGCGTCTGAGAGGTACTCATTCGTTTCGGAAGAGACAGGTACGTTAATAGTTAATAGCGTACTTCTTTTTCTTGCTTTCGTGGTATTCTTGCTAGTTACACTAGCCATCCTTACTGCGCTTCGATTGTGTGCGTACTGCTGCAATATTGTTAACGTGAGTCTTGTAAAACCTTCTTTTTACGTTTACTCTCGTGTTAAAAATCTGAATTCTTCTAGAGTTCCTGATCTTCTGGGTGCGCTACAGTCTCTCTACCATCGTCATCCAGAAGTCT
+
A?AA9<<=:BB;66BDDBBBDLCC@;;;AB;<:;BBB9@@=@=ABABBBB?BBB;<7;;AB@@=AACCCCF000@;<<<<<'//)499<09:6629@;=<B99;BBBC?BACCBBDE@BBC?A=BBBBAB@@<@BBB?CAAAC@@@BBCBBCB@@<@@B?BB?B:;;BB@@AAA?ACDFG<C?C=;;<<<*;A;<;0;ABACABBBB?ABAB2AAAA@<@?AA>ABB@@AB?B@BAABAA=A;;<0<EECBBCCCCCCCCCBDCC@CCB;;<CBB?BAA=@@@@
@ATNG8:00496:03754
GATGGTAGCACGACACGACGATGTGTACTCATTCGTTTCGGAAGAGACAGGTACGTTAATAGTTAATAGCGTACTTCTTTTTTCTTGCTTTCGTGGTATTCTTGCTAGTTACACTAGCCATCCTTACTGCGCTTCGATTGTGTGCGTACTGCTGCAATATTGTTAACGTGAGTCTTGTAAAACCTTCTTTTTACGTTTACTCTCGTGTTAAAAATCTGAATTCTTCTAGAGTTCCTGATCTTCTGTCTACTACACTGTACTCTACCATCGTCATCCAGAAGTCT
+
///:6<ACCCC@;;>>A@;555:=@@CCBBBB@CEHJ?HC?B?BA@@BEF@CBBBC?B@CCCD@C<@?BBAAA?@9:99889%=>9>900(000/3=::6;=8;>BA@A>BBBBBAAA?C??;?=???======AAAA;??B???A>??A@@:99?89:::==8=:=@@BAAAAA<AAADD5@;@;?@DDD/>>>>>5==?@@@@?<<7<=;=.==>=B=D=>><AAA@>>>;A<ADD>::7:AA@@@AAAA>>>>>AAAA@@>A7;;??>???@5<<A;@>><
@ATNG8:00454:03830
GATGGTAGGACGAGCGTCTGAGAGGTACTCATCGTTTCGGAAGAGACAGGTACGTTTAATAGTTAATAGCGTAACTTCTTTTTCTTTGCTTTCGTGGTATTCTTGCTAGTTACACTAGCCATCCTTACTGCGCTTCGATTGTGTGCGTACTGCTGCAATATTGTTAACGTGAGTCTTGTAAAAACCTTCTTTTTACGTTTACTCTCGTGTTAAAAATCTGAATTCTTCTAGAGTTCCTGATCTTCTGGATATGAGTGACTCGTGCTACCATCGTCATCCAGAAGTCT
+
448:59;;.44444:4449:445:3999999;;:?D>CC?B=::9@;@@:==A:::4:=BA@B@B>BAA7>00)/;477777'///)4:::1<====@9966A669??CD;:;CCBABC=@@@=A=BBAA@C@@<@A@@<AA@ABB@@ABBBBBDCC@BCB@BB=@<@;;;@AACC>A;;;;;*;<A;AABBB2BBCCC<A;<:BA@:99=@@@@0@999@?B?DB?@@@;;;B<@<@BB@@@7:;C<AAABBBBB@@@???@;;:==9=A????:::;@@?<@AAB
@ATNG8:00479:03810
GATGGTAGTACATGATAGACGACACGGAAGATCAGGAACTCTAGAAGAATTCAGATTTTTTAACACGAGAGTAAACGTAAAAAGAAGGTTTTACAAGACTCACGTTAACAATATTGCAGCAGTATGCACACAATCGAAGCGCAGTAAGGATGGCTAGTGTAACTAGCAAGAATACCACGAAAGCAAGTAAATAGAAGTACGCTATTAACTATTAACGTACCTGTCTCTTCCGAAAACGAATGAGTACGTGTGCGACGTGTCTCCTACCATCGAATACCTCTTAGACTT
+
0///)/:////9:555;:=;=9:00/)/)/:87:<,/+/:9=<::69>8<<?<>;;;;;;#94==AGA=B=<@A;@9@AAAA,;;8;=CCC;ICD?CAA;;;C@@=A@CB@BCB>@ACCBBCC;;;DBBBBB>BBAA=ABBB@BBB>A?BBB@BHCCCBCC@CBBCCC@AA<AAA=@A9993:=@<9::@9::9@2877;;700/5;2////4:2///993:<<::4:4:27:;;-98917???ABB@?@A:9:BCCCCA???;999==73,,),,,),,5067755/
@ATNG8:00527:03281
GATGGTAGGCGAGAGGAGACGCAGTACTCATTCGTTTCGGAAGAGACAGGTACGTTAATAGTTAATAGCTTACTTCTTTTTCTTGCTTTCGTGGTATTCTTGCCTAGTTACACTAGCCATCCTTACTGCGCTTCGATTGTGTGCGTACTGCTGCAATATTGTTAACGTGAGTCTTGTAAAAACCTTCTTTTTACGTTTACTCTCGTGTTTAAAAAATCTGAATTCTTCTAGAGTTCCTGATCTTCTGGTGTCTGATCTGTATCACTACCATCGTCATCCAGAAGTCT
+
:;;<9><<7555:;==BBCCCCCEFFCCIAA<ABBB;@@@B?@@@BBBB=@@@:;.9<A9969>9;:?>?9?9:6:<===+==7B??>8?<:>:>;<:<<*//)/:772999;;556:>=A<@;;:8<8599;>B?A9>888=;;;;;;;;737;1777/3317,333375777,325555(539499===*753380893......27/8==>=&72..7(.).727888555490555877),,,0,,,239888::777A777>@;A@766D<;:676707885
@ATNG8:00507:03429
GATGGTAGAGTACAGTGTAGTAGACCAGAAGATCAGGAACTCTAGAAGAATTCAGATTTTTAACACGAGAGTAAACGTAAAAAGAAGGTTTTACAATACTCACGTTAACAATATTGCAGCAGTACGCACACAATCGAAGCGCAGTAAGGATGGCTAGTGTAACTAGCAAGAATACCACGAAAGCAAGAAAAAGAAGTACGCTATTAACTATTAAACGTACCTGTCTCTTCCGAAACGATGAGTACTATAGACTATCTGAGACTACCATCGTCATCCAGAAGTCT
+
C@AC@CCBDCCCCCCCHCCCHCBBC@DDD@CDDBBB@B@CBDCCCC=@?<?;@??@>CDC3C?CCB@@@@000@7000=997);C@C:CEE9CCC@CCCCEDDBB?B@@@>ACC@CCCDBBBAAA@ABAC@A<@@@A?A@@?AA@@=A>AAA=@A@CCCCB?AA9:8A?@@<@?>8?>?>A8>>><@BCCC3BB?BAAAB>>>><>=A><<188(7=;;:?CB?>:;=-0-0>>8?00/;?<>>AA:99@A987@@@??@@ABAA>ACCFHCDBA?BBA@C@??
@ATNG8:00514:03553
GATGGTAGACACGTGTGCTCTCTCGTACTCATTCGTTTCGGAAGAGACAGGTACGTTAATAGTTAATAGCGTACTTCTTTTTCTTGCTTTCGTGGTATTCTTGCTAGTTACACTAGCCATCCTTACTGCGCTTCGATTGTGTGCGTACTGCTGCAATATTGTTAACGTGAGTCTTGTAAAACCTTCTTTTTACGTTTACTCTCGTGTTAAAAATCTGAATTCTTCTAGAGTTCCTGATCTTTCTGGATAGCGACGCGATATACTACCATCGTCATCCAGAAGTCT
+
544<9=BBDECBBBB;66=>C;@@CAA@BCBB?B;;;9;D@C@CB@@@BA=ACA@=7;-0/:;6=69=BCBBBBB>AA???+A@<BBBB<BCCC@AAA<@A;9:8;7;,3733=:::;8::9?=???B@?>>;>???;??>====@@=>>@;;;;5;;;;??;?=???AAA>>><;;;>=/=:>;?BBBB.;;=??7>>E;;;A@AA:>>>?/>=>=C=B7;;<AA??;;;:=<??@:888*9::5;=A@?@?;;;>>>B???ABB=>>>>?????9<<A6::AA
@ATNG8:00528:03582
GACGGTAGATATATGCACGCTCTGCCAGAAGATCAGGACTCTAGAAGAATTCAGATTTTTAACACGAGAGTAAACGTAAAAAGAAGGTTTTACAAGACTCACGTTAACAATATTGCAGCAGTACGCACACAATCGAAGCGCAGTAAGGATGGCTAGTGTAACTAGCAAGAATACCACGAAAGCAAGAAAAAGAAGTACGCTATTAACTATTAACGTACCTGTCCCTTCCGAAACGAATGAGTACGTGTGCGACGTGTCTCCTACCATCGTTCGGTCAGAGTCT
+
>:?@=@BBBBBBCBBBCCBBBC@@A@CCD@;;<BBB@DCCCCCCC?CC?B?A@@99::;';8?>@BCCB@@A@8A?;9999$5<7<5<<<0;9@;@AA@@AA;;69<??;AAA=ABCBBBCCCCBCCCCBB@BBBD>@AA@BBAA?CAFCB@BCAA@@?@=@@@@@@?BB=@?A?A????8?BB?CCDDD3BB>A????ABBB?C@BB;;7;:==CCDBAA@CC?C?C?A@?8?;;5;;;@ABBBCCB::9BBBAAACBC?BBB?BABBB>==<B>EDBBBCC
@ATNG8:00546:03694
GATGGTAGGAGACACGTCGCACACGTACTCATTCGTTTCGGAAGAGACAGGTACGTTACTAGTTAATAGCGTACTTCTTTTTCTTGCTTTCGTGGTATTCTTGCTAGTTACACTAGCCATCCTTACTGCGCTTCGATTGTGTGCGTACTGCTGCAATATTGTTAACGTGAGTCTTGTAAAACCTTCTTTTTACGTTTACTCTCGTGTTAAAAATCTGAATTCTTCTAGAGTTCCTGATCTTCTGGATATGAGTGACTCGTGCTACCATCGTCATCCAGAAGTCT
+
:55A9=BG@BBBBBBCBBBCCDCBBBBBBB<<8;BAD?EDAD@AAADCCG@CABA@=@ABD??=??AADC@AAAB<>@@@@0@C?CBBC=CCAA?BCC@CC?@ABDCC?BCDCCCBB?BBB@CAEDCC@@@A=ABBB?BBBCD@AADCCBAACCD@DCB?BC@C@CCCCCBBBB@CDDDD:C?B;;;;;;*;CCCC=BCCCCBBBBCADDDD5D;;;C@C@CCBDEEBBBD@C@CDCA@@?A@A>ABABCC@@ACCBBBAA@BBB@CBBCBABCCADDE@BBA@
@ATNG8:00512:03723
GATGGTAGGCACTGCGCACACATCCCAGAAGCATCAGGAACTCTAAGAAGAATTCAAGAATTTTTTAACATCGAGAGTAAAACGATAAAAAAGAAAGGGTTTTTACAAAGACTCACGTTTAACAATATTGCAGCAGTACGCACACAATCGAAGCGCAGTAAGGATGGCTAGTGTAACTAGCAAGAATACCACGAAAGCAAGAAAAAGAAGTACGCTATTAACTATTAACGTACCTGTCTCTTCCGAAACGAATGAGTACACACTCTCATATGACACTACCATCGTCATCCAGAAGTCT
+
4444.4473977///9/5555956606<<<95;9555169:::00*0;:<8050--(--(-8888#-+-66:44333////&/6///////#/88.66.7777'3338/8833377333(3,33688859999?CECCCCCBAA??;@@@@?A??????A;@=A;:5;B@@?BCC?BBCCBB?BC?@@A990>@?7>0000AADA0AA<>;;;@@A>>:><AAAA:>:==BBC@CBAAABB=A?9993:AA?BCBBBBBBAABACBBBBBACCCCBBBB?BCBBBBBBC@CBB?C;::
@ATNG8:00527:03721
GATGGTAGTGTCAGTGCGCGTCGTCCAGAAGATCAGGAACTCTAGAAGAATTCAGATTTTTAACACGAGAGTAAACGTAAAAGAAGGTTTTACAAGACTCACGTTTAACAATATTGCAGCAGTACGCACACAATCGAAGCGCAGTAAGGATGGCTAGTGTAACTAGCAAGAATACCACGAAAGCAAGAAAAAAGAAGTACGCTATTAACTATTAACGTACCTGTCTCTTCCGAAACGAATGAGTACTATAGACTATCTGAGACTGCCAAGGCACACAGGGGATAG
+
555<7:>;@<===;;;=>6666>==:BGHBCABA@@<@<ABCCCCC?BB?A@DDC??@?>)=7?=>B=8<8999/334999+9:5:.555&5<>9=??><@?000*0800*0>>*0099:@?@BCA@?>@;;4;;;;?B@@@B@???C=A<;7;@@@AAAB?BBBAAA>AA?AAB=AA@@A8998999999:%9?;897CB?==<<?=556D;F>??BBC@CB@@@?@;?;??D:@@C=??BB???999?BBBDDC?????A??7858<B=ABBBB@BBA6AA9:
@ATNG8:00533:03724
GATGGTAGGAGACACGTCGCACACGTACTCATTCGTTTCGGAAGAGACAGGTACGTTAATAGTTAATAGCGTACTTCTTTTTCTTGCTTTTCGTGGTATTCTTGCTAGTTACACTAGCCATCCTTACTGCGCTTCGGTTGTGTGCGTACTGCTGCAATATTGTTAACGTGAGTCTTGTAAAACCTTCTTTTTACGTTTACTCTTCGTGTTTAAAAAATCTGAATTCTTCTAGAGTTCCTGATCTTCTGGTGTCTGATCTGTATCACTACCATCGTCATCCAGAAGTCT
+
555>9>BC?CCCBABBA:;;CAABBBCCCCBCACBBE>CC@E?@@ABCBC@BBBCB?B?A@@@<?<??@AAAABB?BCCDC2?@9=:999&39:>9?>B=@@?BBAA?>9??@ACEDC=A;;7;:==<:;;=A:==18188:::7>=<<@??====87671//)/766;A>>>BB;>:=>>-7)/)/9;;<,:;677+86555,5<>9<<5<>>>='=;66;,/,/@9===<<//*//66::;;56::6///6;:<======A===;;;<@@@@AAAAA<ACA:>;;;
@ATNG8:00535:03745
GATGGTAGCACGACACGACGATGTGTACTCATTCGTTTCGGAAGAGACAGGTACGTTAATAGTTAATAGCGTACTTCTTTTTCTTGCTTCGTGGTATTCTTGCTAGTTACACTAGCCATCCTTACTGCGCTTCGATTGTGTGCGTACTGCTGCAATATTGTTAACGTGAGTCTTGTAAAACCTTCTTTTTACGTTTACTCTCGTGTTAAAAATCTGAATTCTTCTAGAGTTCCTGATCTTCTGGTAGAGCGTGCATATATCTACCATCGTCATCCAGAAGTCT
+
555B;GCCBCB@;;CBCCC<9;ABCC:<;B;:7<BBB=AA?AACDCBCBC?CD@A@@C?CBDD@C?ABBBB@@AA??<===,;;5:00)/6684:==?=B>ABABAA>ACCCCB>><;?>5:5:>=<==A@=BAAA<A@@@A>=<A@@>>@@@@:?@?<@A<A<A@@<==F@?;?>>>>3=9>087:99):>>>@6===;;;????:>>>>/>898>8=8=?;?>?>B@A<@<@BD=>=7;;>;?BA==>????@@===?A@??<>>>@;;;CC<A@@<@???
@ATNG8:00543:03721
GATGTAGGCGTGTGAGAGTCTGCCCAGAAGATCAGGAACTCTAGAAGAATTCTGATTTTTAACACGAGAGTAATCGTAAAGAGAAGGTTTTACAAGACTCACGTTAACAATATTGCAGCAGTACGCACACAATCGAAGCGCAGTAAGGATGGCTAGTGTAACTAGCAAGAATACCACGAAAGCAAGAAAAAGAAGTACGCTATTAACTATTAACGTACCTGTCTCTTCCGAAACGAATGAGTACGTGTGCGACGTGTCTCCTAATCGTCATCCAGAAGTCT
+
@?@CCBB?BBBBDCCCCCBBBBBD>CDD?CCCCCD@D=BB@@BCC?CC?C@@@?::9::*;>BCCCCCCCCC@CBCBCF?DDCC?B?CCC<DDDACBBCBIIBB?BBCC?CCDACCBBCCCCCCCBBBCCD@BB@@>ABCBBBBB>B@C>?<?BBCBBBB>AA@ABC?@@=BBB<@@;;;3>9:19;;;<.=B<A;:;AA@@@<><>ACA=?:??CEDACCBBACC>??@CC<B@A>@BCDBBBBBBBBBBCCAAABBBB@BB>BCBAA?@C?CCC=@===
@ATNG8:00546:03737
GATGGTAGTACATGATAGACGACACCAGAAGATCAGGAACTCTAGAAGAATTCAGATTTTTAACACGAGAGTAAACGTAAAAAGAAGGTTTTACAAGACTCACGTTAACAATATTGCAGCAGTACGCACACAATCGAAGCGCAGTAAGGATGGCTAGTGTAACTAGCAAGAATACCACGAAAGCAAGAAAAAAGAAGTACGCTATTAACTATTAACGTACCTGTCTCTTCCGAAACGAATGAGTACTATGTAGAGCTCTATACATCGTCATCCAGAAGTCT
+
:;<=.45>999;6;9?>>=B:::@@5<6916@@@>B7;7;ABABCC=@A5939:@@?@@@+B999BB<CB=BCC=AA@EEED5DC?B<AA@7@BC>BA:96@?<@<@;@A>ADA>AABBBAABBA@@@BDCD@CBBB?A@CDCCCG@H@CAA=AABBBBCCABBBBBG@CB?AAB=@@@=>,:9:3:????@&>>9897=>=?99376;;;>;B==<BCC@CBBBCBCAKABBA;@;;4;??<??@A??@@B?BBBCB998BA?;::@CABC?B??=?000
@ATNG8:00511:03760
GATGGTAGCGCACACATAGATACAGTACTCATTCGTTTCGGAAGAGACAGGTACGTTAATAGTTAATAGCGTACTTCTTTTCTTGCTTTCGTGGTATTCTTGCTAGTTACACTAGCCATCCTTACTGCGCTTCGATTGTGTGCGTACTGCTGCAATATTGTTAACGTGAGTCTTGTAAAACCTTCTTTTACGTTTACTCTCGTGTTAAAAATCTGAATTCTTCTAGAGTTCCCGATCTTCTGGATGCGACGCGATATACTACCATCGTCATCCAGAAGTCT
+
<65D:>BBBCCCCCCBCCCDCCB@BCCDCC::5;;;;,:?2929@DMJCC@CCC@@?A?CCCC?C@DDBCBBB@=9:9::-;@;@;<<0<BA@=BBB>BI?BAACCC@CCDCCCCC@CCC?B?CCDCCBBB?BBCC?CCCCDBBBCBBCDCA@@?CCC@BC@B@BBEECBCBB=B::::.;>B>;;;;.;CAAB>CBFCCCCCDC5;;;;*;BBBDGEACC?BBBCCAA;><5<=000-00A@CAABCCCCDBBBBBCBBBA?BAAACCBBB?BBB?BBBB
@ATNG8:00527:03752
GATGGTAGCGCACACATAGATACAGTACTCATTCGTTTCGGAAGAGACAGGTACGTTAATAGTTAATAGCGTACTTCTTTTCTTGCTTTCTGTGGTATTCTTGCTAGTTACACTAGCCATCCTTACTGCGCTTCGATTGTGTGCGTACTGCTGCAATATTGTTAACGTGAGTCTTGTAAAACCTTCTTTTTACGTTTACTCTCGTGTTAAAATCTGAATTCTTCTAGAGTTCCTGATCTTCTGGATAGCGACGCGATATACTACCATCGTCATCCAGAAGTCT
+
///;8;@CBBCBAABCFGIHBBBB@@;@B=@<7666>7??;@9@;A@<AB:=;;;:7<5669B=B=;;;;;==<;34444&4:25/991///9:6:/4-4=6855<AD?ABCCCDCC@CBCADAGC;;;BA@<ABBB?BBBBBCCCCDCBBCBBD?CBD?BB?B?BBA::;ACC<@@BBB8A>B=;;;;;*;A@@@;@AAAB@@@A@5;;<.;;;@A>B@CGACCCCCCC@B@BCC;;;:;;C@CCBBCBBBBBBAAABBBEBCAAA@BC;;;;8;CC?CCAA
@ATNG8:00573:03234
GATGGTAGTGTCAGTGCGCGTCGTCCAGAAGATCAGGAACTCTAGAAGAATTCAGATTTTTAACATCGAGAGTAAACGTAAAAAGAAGGTTTTACAAGACTCACGTTAACAATATTGCAGCAGTACGCACACAATCGAAGCGCAGTAAGGATGGCTAGTGTAACTAGCAAGAATACCACGAAAGCAAGAAAAAGAAGTACGCTATTAACTATTAACGTACCTGTCTCTTCCGAAACGAATGAGTACGAGAGAGCACACGTGTCTACCATCGTCATCCAGAAGTCT
+
44885:>CDDDDC696><@@B<??@?CCCAECBB;:5;5;;@AAAC?B=;=:>><><;<<,;:@///86033::;188<<<<<+9939,333&333,38879;666(/(/945..*.888><<<==@?CCBBB?BB;;:;CCA@A::5;@A@@=@DBABBAA>BABBBE?CB@BBA?A@@@@;999>@@@A@2@C;?;;;?>>>?1816<=;;A;>?A;:6:><<===4:>BBC<B??=>BBA???00/0//=?@A>>>AA=>>>>89988<;???<?A?=?000
@ATNG8:00552:03328
GATGGTAGGCGACATACATACGCGCCAGAAGATCAGGAACTCTAGAAGAATTCAGATTTTTAACACGAGAGTAAACGTAAAAAGAAGGTTTTTACAAGACTCACGTTAACAATATTGCAGCAGTACGCACACAATCGAAGCGCAGTAAGGATGGCTAGTGTAACTAGCAAGAATACTACGAAAGCAAGAAAAAGAAGTACGCTATTAACTATTAACGTACCTGTCTCTTCCGAAACGAATGAGTACAGAGAGTACGATATGTCTACCATCGTCATCCAGAAGTCT
+
889A@CCC@B@@@CCFEDHCAA@CB@CBFAEGCC@@6;6;BCCDCC@CB@B===?;;;;;*;>CCCCDCCCECD?CCAAA@@2@B=B4:;:;*;AA=CBBBABB;::;?BA?BBB?CCBCCCBBCDCCBBCAA>@CCC?@?CCCCCC>A?AB@?BBBCBDCC@CCBBBB???=@BCBBBBBB=BBB@BBCCC3BB?BBBBBBBBB?C?CB@@<@<@ACBB>AAAA@@?;@<@A@;A;;6:@AAABBCBBCBCCAAACBBBCA@A>><=CCCBAAAA<AAA=B>;;
@ATNG8:00570:03319
GATGGTAGGCGTTTGGAGTCTGCCAGAAGATCAGGAACTCTAGAAGAATTCAGATTTTTAACACGAGAGTAAACGTAAAAAGAAGGTTTTACAAGACTCACGTTAACAATATTGCAGCAGTACGCACACAATCGAAGCGCAGTAAGGATGGCTAGTGTAACTAGCAAGAATACCACGAAAGCAAGAAAAAGAAGTACGCTATTAACTATTAACGTACCTGTCTCTTCCGAAACGAATGAGTACAGAGAGTACGATATGTCTATCATCGTCATCCAGAAGTCT
+
@<<A9BBB?BAA@4;49=;ABCB@CDFABBBBCCAC?CBDEBCC@CB@B@CBCCCHDE5A>?BCDCCCBA@@9==9;:::*:B?CADDD9BAA>@??@ABACC@B@BB@AAA>AAC>>?CBBBABBBBAA<@BCB>BBBBBBBB>B>BBA>@BCCC?@@>BAAACC@BB?BCC?BBCCA<A??=ACFDD2BB?CABABBBAA?C@BBAA>@?D>889@BBBBBBA=A=@>>8=AA?@AAB???CCAAABBC?@@BBBBBBB@;>>BBBCB@@@<AAA:<<?A
@ATNG8:00595:03385
GATGGTAGCGCACACATAGATACAGTACTCATTCGTTTCGGAAGAGACAGGTACGTTAATAGTTAATAGCGTACTTCTTTTTCTTGTCTTTCTGTGGTATTCTTGCTAGTTACACTAGCCATCCTTACTGCGCTTCGATTGTGTGCGTACTGCTGCAATATTGTTAACGTGAGTCTTGTAAAACCTTCTTTTTACGTTTACTCTCGTGTTAAAAATCTGAATTCTTCTAGAGTTCCTGATCTTCTGGAGATATCATCAGCGAGCTACCATCGTCATCCAGAAGTCT
+
444:5<;6:BBBBBCBBBBCCC;99;666@==8@?>>1>:.5.5:;<=BB>@@:;9?A;@?;;5:49@::<<;99344444$4?:@ABCC9889:918=?=??==8=@ABACCCCEGCB?BCF@D@DDCCBBCC@CDCC@CAA@@@BBCCCCCDBBC@CCC@CC@C@CCCCCCCCC@BBBCC;B=A;:::::*:??AB=BBCCCCCBBB>BBAB0BBBBC@C@CC@CCBCBBB>B@BACC@@>@BC?CDBCCCCCBBBAABBBBBBC@CCDBBBBCC?BBC@CB:9
@ATNG8:00555:03491
GATGGTAGTACATGATAGACGACACCAGAAGATCAGGAACTCTAGAAGAATTACAGATTTTTAACACGAGAGTAAACGTAAAAAGAAGGTTTTACAAGACTCACGTTAACAATATTGCAGCAGTACGCACACAATCGAAGCGCAGTAAGGATGGCTAGTGTAACTAGCAAGAATACCACGAAAGCAAGAAAAAGAAGTACGCTATTAACTATTAACGTACCTGTCTCTTCCGAAACGAATGAGTACTGCGTCTCACTCTCGCCTACCATCGTCATCCAGAAGTCT
+
,,,5*,,99:;55655<<<>54455.555.5555592965>==><=;<>9;*//65/////$/)/888:;=:==>799;<?>?+??>?@CC>2<<B9BBAAAA800:=500)/6906:?BBBBECB@@@CCCC@CGDD@BBBCCBCC?B?BCC?CCDBBBCE?CBBAAA?;:69B?8==999,7;<8;;===.;A=@799@?A@B?B<??AB3806<CBB>BBBAB@A=>;><@5@00+0>>@BBCAAAADBBBC;;;BBBC@CBB?BCBDC@BBG@CBBBCBCB
@ATNG8:00570:03531
GATGGTAGTAGACACGTCGCACACGTACTCATTCGTTTCGGAAGAGACAGGTACGTTAATAGTTAATAGCGTACTTCTTTTTCTTGCTTTCGTGGTATTCTTGCTAGTTACACTAGCCATCCTTACTGCGCTTCGATTGTGTGCGTACTGCTGCAATATTGTTAACGTGAGTCTTGTAAAACCTTCTTTTTACGTTTACTCTCGTGTTAAAAATCTTGAATTCTTCTAGAGTTCCTGATCTTCTGGATATGATGACTCGTGCTACCATCGTCATCCAGAAGTCT
+
::4:544;49::=>;<?=BC@@@;;9?AABBB@D;;;7;B>E9;;AB@;;7<AA@@=@@CDCC@C@CB????>77437333$3738<?@;A?@A?BBA?BB599A@9949@AAAA?;5:;>:?;>BC>>575189::167A<=;???<<=886;;8=77/59494;>>>AAB>@695555'549188BAB/>@@@D1757552552536;;;+9//-/8392>>;<<<:7688=8==B===6///9====?DA>>==@?@?AA:86:A?<=:::A<A::5;>><
@ATNG8:00596:03505
GATGGAAGCGAGCGAGTGTGTATACCAGAAGATCAGGAACTCTAGAAGAATTCAGATTTTTAACACGAGAGTAAACGTAAAAAGAAGGTTTTACAAGACTCACGTTAACAATATTGCAGCAGTACGCACACAATCGAAGCGCAGTAAGGATGGCTAGTGTAACTAGCAAGAATACCACGAAAGCAAGAAAAAGAAGTACGCTATTAACTATTAACGTACCTGTCTCTTCCGAAACGAATGAGTACCTCTCAGACGCTCGTCCTACCATCGAATGAGGTTAGTCT
+
:95>9>9<@CDDCCCCBCCBCCCCC@CCD@CCCCBB>B@CCCCC@?:?C?C?BBDDBCED5D>BBGCCCBBBCB=@@@@@@@0@@<@?CCG<BCHAFBBACCA:::;@DEADCC?@@CCCBAAACCCCAAAD@CCBB@DBCBBB::7;@C;;;;CCCCCCC@CCCBAA?AA=@@>;>>988*9979<<<=>.;A;AAAABBBAC>A@A@AA2838:AA@<A;;;ACC8;<<BC>CAA?AA@@?@??BBBBBBBDCCC@@AB?BBC?B>?;@:9::=:=8=ABBB
@ATNG8:00578:03586
GATGGTAGTGTGTCTCTGAGAGTAGTACTCATTCGTTTCGGAAGAGACAGGTACGTTAATAGTTAATAGCGTACTTCTTTTTCTTGCTTTCGTGGTATTCTTGCTAGTTACACTAGCCATCCTTACTGCGCTTCGATTGTGTGCGTACTGCTGCAATATTGTTAACGTGAGTCTTGTAAAACCTTCTTTTTACGTTTACTCTCGTGTTAAAAATCTGAATTCTTCTAGAGTTCCTGATCTTCTGGGTCTCTCTCTCACGCACATCGTCATCCAGAAGTCT
+
CCCD?BACBBBCCCCCCCCBBBBBBCBBBCDD@DAAA<AB?CACCCCCCD?CCCBB?C@CCCC@CACCCCCCCBB?BCCEC1BB?B@@@<@BBB@CCC@BB>BBBBBCBJCCCBBBCACCB@C@DCCCCCBC@CBBB?BBCCGAA@CCBBBCCCC?BBD@CC?B@BBBBBCBBB?A@@@@7@?B?BBBBB5BBBBD?CCEAAAB;;;5;;;;*;CC;;9;=AB@CCBBCCB@B@DEBCCD@BBBC>DCCCDAA@BBBBBBB;;;BBBCCEC@CBB@BBBB
@ATNG8:00587:03581
GATGGTAGTCTCAGATAGTCTATAGTACTCATTCGTTTCGGAAGAGACAGGTACGTTAATAGTTAATAGCGTACTTCTTTTTCTTGCTTTCGTGGTATTCTTGCTAGTTACACTAGCCATCCTTACTGCGCTTCGATTGTGTGCGTACTGCTGCAATATTGTTAACGTGAGTCTTGTAAAACCTTCTTTTTACGTTTACTCTCGTGTTAAAAATCTGAATTCTTCTAGAGTTCCTGATCTTCTGGTAGAGCGTGCATATATCTACCATCGTCATCCAGAAGTCT
+
BDDC?BBBBBCCDDDAAACCCCDDCBBCCCBB?BCCC>CC?C@BCCCCCC@CCCBB?B@CCCB>D?CCABBCCCC?99999'9@?CCCC>CCCC@CJCAED;;;ADCCBCBBBBBBC?BBC@C@CCBCBBBC?CBCC?CBBABABBCCBBCBBBB?BCD?CC?B@BBCCBCBCC=B::;:6:>B>?BBBB0ABBCF>ABCCCCB@@@4;;;;*;AABC@D@BB@BBBBCBB@B@CBBA;;5;@A?BBCDBBAA;;;BBCCCCCBB@CAAACCCCB?BBC@CBAA
@ATNG8:00562:03797
GATGGTAGCACGACACGACGATGTGTACTCATTCTGTTTCGGAAGAGACAGGTACGTTAATAGTTAATAGCGTACTTCTTTTTCTTGCTTTCGTTGGTATTCTTGCTAGTTACACTAGCCATCCTTACTGCGCTTCGATTGTGTGCGTACTGCTGCAATATTGTTAACGTGGAGTCTTGTAAAACCTTTCTTTTTACGTTTACTCTCGTGTTAAAATCTGAATTCTTCTAGAGTTCCTGATCTTCTGGATAGCGACGCGATATACTACCATCGTCATCCAGAAGTCT
+
///:+//<<::555<:9955559999<665/;5----5,58(-(//--/99)//88838+//886:6:AAB??>?@677888)876;300(//0)/)0/617;4?3738=/77333332/55:5:79>>A;;;>68:@@9<==<=>886:>==878918569>>9>653//(.6633.35577+7,22-28===*55336.333./.3537+222&22222,249;05599777593887---*-33067:975522288888=9933.39...88574:=<37:::
@ATNG8:00575:03773
GATGGTAGCTCACGTACGTCACACGTACTCATTCGTTTCGGAAGAGACAGGTACGTTAATAGTTAATAGCGTACTTCTTTTCTTAGCTTTCGTGGTATTCTTGCTAGTTACACTAGCCATCCTTACTGCGCTTCGATTGTGTGCGTACTGCTGCAATATTGTTAACGTGAGTCTTGTGAAACCTTCTTTTTACGTTTAACTCTCGTGTTAAAATCTGAATTCTTCTAGAGTTCCTGATCTTCTGGTCTACTACACTTGTACTCTACCATGTCATCCAGAAGTCTACACCGA
+
:::<7@A?@A9;9;;=666>>A@A:99=>=99.9999)5B5:79;9>@::49A:9909.9<44.45:9;;;584943333&33,337;;/8:44049=7;<58737=?:;@@00/==:=@@<A;?875;7?=:>><</66;;9;;@@BA@@;889=;;;5;;1818==<=665@277699(5-5159CCA)98655'51777::;<77-///'.//.;6>5@@6779A>6535;@<>=;;6;;;=;;;>>;;77//)/7799;;;=:?;;;??9:6////55879853-32
@ATNG8:00592:03838
GATGGTAGCGAGCGAGTGTGTATACCAGAAGATCAGGAAACTCTAGAAGAATTCAGATTTTTAACACGAGAGTAAACGTAAAAAGAAGGTTTTACAAGACTCACGTTAACAATATTGCAGCAGTACGCACACAATCGAAGCGCAGTAAGGATGGCTAGTGTAACTAGCAAGTAATACCACGAAAGCAAGAAAAAGAAGTACGCTATTAACTATTAACGTACCTGTCTCTTCCGAAACGAATGAGTACGATGAGATCTCGTGTGCTACCATCGTCATCCAGAAGTCT
+
55:>9>==<A<=====BB>=;;;;;6;<<8<<?<;;.44)488:88<637136999:;<<<*@9BCCCCCCAAAC<@@;;;:;';@;@>BBA7B@A=ABACCCCBB>A=;<5;?@8@CBBBBECCDCCBCCCJ@G=;;BCCCCBBCC?B?BAA?ACBBBB==;??0.-<1.--1779//5<;=4;33/8;<;;.;?<989BBBABC>A>ABBB7979>CBB@BE;;;BB<@=@BB<AAA=@@@@??@A@:89@AC@ABA@@000///6<@=888CCB=A<@<<=A@
@ATNG8:00605:03242
GATGGTAGCACACGAGATCTCATGTACTCATTGTTTGGAAGAGACAGGTACGTTAATAGTTAATTAGCGTACTTCTTTTTACTTAGCTTTCTGTGGTATTCTTGCTAGTTACACTTAGCCATCCTTACTCGCGCTTCGATTGTGTGCGTACTGCTGCAATTATTGTTAACGTGAGTCTTGTAAAACCTTCTTTTTAACGTTTAAACTCTCGTGTTAAAATCTTGAATTTCTTCTAGAGTTCCTGTATCTTCTGGGCAGACTCTCACAACGCCTACCATCGTCATCCAGAAGTCT
+
:59;5::@?@?;;=@<BB@<95559999555.555)549.5569555.555<<7<9:9//)/)/)//::///4.44444$448.44;==5:::;;78886782333733//////(/8848AA5:5:///-----0569;28855597876---6,,,(-(-.055493887...688268888+838:>:==A.857:7:)52)2:777=??@;???1:;<766(//(//355328.-)-28---532-23694-,,,,,,689----552--.2222-..6676A7606333
@ATNG8:00609:03209
GATGGTAGTAGTACACTAGTCATACCAGAAGATCAGGAACTCTAGAAGAATTCAGATTTTTAACACGAGAGTAAACGTAAAAAGAAGGTTTTACAAGACTCACGTTAACAATATTGCAGCAGTACGCACACAATCGAATCGCAGTAAGGATGGCTAGTGTAACTAGCAAGAATACCACGAAAGCAAGAAAAAGAAGTACGCTATTAACTATTAACGTACCTGTCTCTTCCGAAACGAATGAGTACGAGAGAGCACACGTGTCTACCATCGTTCTCCTTAAGTCT
+
:56>;ABBB@B====BCCIGGCBBB?BDG@BBBCAB?AAICDCBBB@BB@B@CCCBBCBB2BACBBBCBCC???:?A?ABBB2AB?A<AAB9BDC@CAAACDCCC?B@CC@BBB<??BBCCCCCDCCCBBBC@BBAC?CCCABBCC>A?BCC@CCCC@A@C@CDCAAA@BA=98829<888*:=>=ADKED3BB?B99:CCCEC<A<BF@?:>:>BDDD@CCBAA@@5939==6@??>@CCCCCCBBBBBBAAACCBBBBBBBBB?B;;;?;>@B?B?B@D>>>
@ATNG8:00609:03306
GATGGTAGTATAGAGCTCTACATAGTACTCATTCGTTTCGGAAGAGACAGGTACGTTAATAGTTAATAGCGTACTTCTTTTTCTTGCTTTCGTGGTATTCTTGCTAGTTACACTAGCCATCCTTACTGCGCTTCGATTGTGTGCGTACTGCTGCAATATTGTTAACGTGAGTCTTGTAAAACCTTCTTTTTACGTTTACTCTCGTGTTAAAAATCTGAATTCTTCTAGAGTTCCTGATCTTCTGGCGCTCTGTCACGTCTGCTACCATCGTCATCCAGAAGTCT
+
444<7>BBBCB@@ABBBBDCCDCCEEBBBCBA>AAAA<BD@C@BBBBBBC?BBBBB?B>BBCC?B?BBBB@ABBB?BBDCC3>>;>=?@8=@??:?@A;@A@BBCBBB?AAAAAAAA;A<?;@=???>>>>><AA@?:>?AAA???>DAAA:::>6::=<AA<><>@@@@@@AB<>>??>2?5:7:@DDC/==@AA:?>@@>??>?A;AAAA/@:::A=A=@@<@A>>>@A=D===>A??<??>9999=:::AACC?????AAAA8=<AAAACCC?CCC@CCCB
@ATNG8:00637:03349
GATGCAGACGTGACAGAGCGCCAGAAGATCAGGAACTCTAGAAGAATTCAGATTTTTAACACGAGAGTAAACGTAAAAAGAAGGTTTTACAAGACTCACTTTAACAATATTGCAGCAGTACGCACACAATCGAAGCGCAGTAAGGATGGCTAGTGTAACTAGCAAGAATACCACGAAAGCAAGAAAAAGAAGTACGCTATTAACTATTAACGTACCTGTCTCTTCCGAAACGAATGAGTACAGAGAGTACGATATGTCTACCATCGTCATCCAGAAGTCT
+
@A@@@CCDCBBCCC@AADDCB?CCC@CCBBCC@C@CCBBBBB?BB?B?BBCBCCCC/G?BDAAABCC???8=@99777(9@<A8???5?@?<A@?@BA?@?8@;??<AAA:>><=<AAAD??AAA@<<8<A>>:>>>>?A@@:@;AAA;====AAAA;A>>>@@?@C@CDE@CCDFF=@@@>;;;;;*;;5<ADCCBAAC?D?AAAA>A?AAAAA?BB@@@@@?C=AAD>DBB?BCBBBCBBBBBBCDBBAAACCCBA@@@>CBBBB@@@B?BBB;>>A?
@ATNG8:00625:03357
GATGGTAGCATCATGCATATCTCACCAGAAGATCAGGAACTCTAGAAGAATTCAGATTTTTAACACGAGAGTAAACGTAAAAAGAAGGTTTTACAAGACTCACGTTAACAATATTGCTGCAGTACGCACACAATCGAAGCGCAGTTAGGATGGCTAGTGTAACTAGCAAGAATACCACGAAAGCAAGAAAAAGAAGTACGCTATTAACTATTAACGTACCTGTCTCTTCCGAAACGAATGAGTACTGCTCTCACTCTCGCCTACCATCGTCATCCAGAAGTCT
+
BCCC?CCAABCCCCBCCCCDDDDAA<ACD?CCCCBB?B>ACCBBBB?BB?B@BCBBBBBB3B?CCAA@@@@AAC;BB??>>=,==8@=BBB;CCEADBBBCCCBB?B?CC@CBB?BBBBBABCBBBCBAA?B>AB999:BBBBBB>BB>A8899CCCCCCA=AAAAAC?CC?BBB?BB???7>>637:989*//*/:<<@@??>=D<@?@A<?<?@@AA=AAAA??@<A<@@@9?DD@CCBBABBCBBBBBB@@@BBCBB=BBB>BBABBBBBB>BBB>B@A@
@ATNG8:00639:03375
ATGGTAGCGCATATCAGCGCAGCCCAGCAAGAATCAGGAAACTCTAGAATAATTCAGATTTTTAACACGAGAGTAAACGTAAAAAGAGGTTTTACAAGACTCACGTTAACAATATTGCAGCAGTACGCACACAATCGAAGCGCAGTAAGGATGGCTAGTGTAACTAGCAAGAATACCACGAAAGCAAGAAAAAGAAGTACGCTATTAACTATTAACGTACCTGTCTCTTCCGAAACGAATGAGTACAGAGAGTACGATATGTCTACCATCGTCATCCAGAAGTCT
+
5485:455<<AAB@@@A@::/777.5---(--(-7;;)55)5;;9:;<7<<.3137444444$47;@=@CC>ACCC=BD?????,?AA9>@@7@BC@CCCAA@CA@>@ABB@BCC@BABBBDDCAABCECBBB?BCBB>BBBA@AA@<A>AAB=ABBBBDCD@CCCCBB?BC@BBB?BBA@@:AAA?BCDCD3>=<>>>>BCBBC>A<??BB?B?A>CBB>BC;;;CC?B?BCE?EBC@@@@BACCCCABBBCBAAACBBB@@ABB>@@@@BBBBC?CB@=B>::
@ATNG8:00620:03434
GATGGTAGTATATCGCGTCGCTATCCAGAAGATCAGGAACTCTAGAAGAATTCAGATTTTTAACACGAGAGTAAACGTAAAAAGAAGGTTTTACAAGACTCACGTTAACAATATTGCAGCAGTACGCACACAATCGAAGCGCAGTAAGGATGGCTAGTGTAACTAGCAAGAATACCACGAAAGCAAGAAAAAGAAGTACGCTATTAACTATTAACGTACCTGTCTCTTCCGAAACGAATGAGTACACATCGTCGTGTCGTGCTACCATCGTTCCTTCTGAGTCT
+
95:A9>BAAACCCCCCAABDCCCBB?BDD?DDCCBB?B>AACCBBB?AB=B@CBBBCCCC3D@BBCAABBBCBD>B:<;CCC5@@@B=@AB6;;B@BCCDBDDCC@C@BB@DDD@CABBBBCECCBDDCBBC@BABB@B???C@???B@B@@=@BBBCCDC?BAABCD@AA>ABB?BBBCC<???=ABCCC3CF?B???B@AAA3739A@@:>:=@CCC@CCBBBAA=@>AAA<ABB??>>BCCBBBBBBBBBBCBCDCBBBBCB?A@A@@4949?BBBCCCCB
@ATNG8:00644:03475
GATGGTAGGTGCACATGAGTGTATCCAGAAGATCAGGAACTCTAGAAGAATTCAGATTTTTTAACACGAGAGTAAAACGTAAAAAAGAAGGTTTTACAAGACTCACGTTAACAATATTGCAGCAGTACGCACACAATCGAAGCGCAGTAAGGATGGCTAGTGTAACTAGCAAGAATACCACGAAAGCAAGAAAAAGAAGTACGCTATTAACTATTAACGTACCTGTCTCTTCCGAAACGAATGAGTACGATGAGAGAGCTCTCCATCGTCATCCAGAAGTCT
+
@A;;25=C?B=CCDAA@A>966==C899?<>>@BBB?A=@::;BBC@BB@E?999@@@<<<$<7;;;>A@@A9999&55555555#5:5:4999+9:<7<;;@@@A;;7:@CC?CAA<?9:7ABC;;;CBCABAA?BA@@=@@@@BBCDHFAD;;;;CCCCCDD?@@@CA@=??:==<299989*7;;8<;;;<1;<>B@@A>>>B@==6;9::)/+/8@AA@AA@@@A@;>:999,4<<:>BBB???CCB998>>DABAAAB?BAAA>=><949//*/666
@ATNG8:00622:03518
GATGGTAGACATATCGTACTCTCTGTACTCATTCGTTTCGGGAAGAGACAGGTACGTTAATAGTTAATAGCGTACTTCTTTTTCTTGCTTTCGTGGTATTCTTGCTAGTTCACTAGCCATCCTTACTGCGCTTCGATTGTGTGCGTACTGCTGCAATATTGTTAACGTGAGTCTTGTAAAACCTTCTTTTTACGTTTTACTCTCGTAGTTAAAAAATCTGAATTCTTCTAGAGTTCCTTGATCTTCTGGATATGAGTGACTCGTGCTACCATCGTCATCCAGAAGTCT
+
555=7=AC@AALCCCCBBCEDBBBBBBBDCCC?BBCD>BBB=BAD@??A??<???9:398<8>@7@@CC=>>>>8?=<;;;;)3317722'27776<<<7=C<@ABBBB??ACAAAC:>?A<A<?@AAA<::59>>>;>???@?B>>>@??:<::5:>>;@@<@>>?>==;;;@:>====/=5;7;?DDD/888887'59998;25298187978&;>>A@8;68@5;/..55506(-(---.82666298;A@:9;<87777../55:=A@@@AAAA@<@AA=A888
@ATNG8:00618:03561
GATGGTAGCGCACACATAGATACAGTACTCATTCGTTTCGGAAGAGACAGGTACGTTAATAGTTAATAGCGTACTTCTTTTTCTTGTCTTTCTGTGGTATTCTTGCTAGTTACACTAGCCATCCTTACTGCGCTTCGATTGTGTGCGTACTGCTGCAATATTGTTAACGTGAGTCTTGTAAAACCTTCTTTTTACGTTTACTCTCGTGTTAAAAATCTGAATTCTTCTAGAGTTCCTGATCTTCTGGTAGAGCGTGCATATATCTACCATCGTCATCCAGAAGTCT
+
444;.4555<<<>>>BC;99@99555599=:::?;;;)4;.5.5<:;<;94955555::?>CD>B9;9@==554;744444$4;54:;A@9889>@9=:84:>6333476:GGA@CC:97:BB?BABBBCCCCCACCBC@BBCCCCCCCCCCBBBCC@CCB@BC?B=@;;<<;;@@<?;<;<.;>A>;;;;;*;;;:D8:;CB@@@AAA4;:;:(9===@=@?::;:BCF;:;@B@CCCCA@@A@A<@@@;;;DCBBCHCCCCBBBC?CBDCBCCHJ@CBB@BBBB
@ATNG8:00623:03637
GATGGTAGCTATACGTATATCTATGTACTCATTCGTTTCGGAAGAGACAGGTACGTTAATAGTTAATAGCGTACTTCTTTTTCTTGCTTTCGTGGTATTCTTGCTAGTTACACTAGCCATCCTTACTGCGCTTCGATTGTGTGCGTACTGCTGCAATATTGTTAACGTGAGTCTTGTAAAACCTTCTTTTTACGTTTACTCTCGTGTTAAAATCTGAATTCTTCTAGAGTTCCTGATCTTCTGGATAGCGACGCGATATACTACCATCGTCATCCAGAAGTCT
+
<<<B@CCCBBBBCCDDFECCCCCBBBCCCCBB?ABBD>DC@B@CDCCA@@;@A@@@?B?BBCCAD@@?ACBC<<<8>9999):>6BBCB;CCCC?BAA>@B=@AABAC>BBBBBBBD?BAA=B;??@@@AAA<A@>>7::A>::;A@@>>>;<;A<>>>=AB=B<A>>>BB?>?=@DDDE5B5838>>??/?><==+//7///;9;>1888)2:::A9@:>>8<;:::;;<@=AA@>>>7;;@<A@@@@BA@@@>>>@??===@8<<?@??@@@7;:A=??>>
@ATNG8:00614:03698
GATGGTAGCTCTGCTCTGACTCTCGTACTCATTCGTTTCGGAAGAGACAGGTACGTTAATAGTTAATAGCGTACTTCTTTTTCTTGCTTTCGTGGTATTCTTGCTAGTTACACTAGCCATCCTTACTGCGCTTCGATTGTGTGCGTACTGCTGCAATATTGTTAACGTGAGTCTTGTAAAACCTTCTTTTTACGTTTACTCTCGTGTTAAAAATCTGAATTCTTCTAGAGTTCCTGATCTTCTGGTGTCGTCTATCATGTACTACCATCGTCATCCAGAAGTCT
+
:::C?ABBBCCCCCCCCCCCCCBA@ABBC@?A@CCDC>CC@C?BBBBDBB?CCCCC@D@CC@A?ABCCCCCCCBB@CCCCC1CC?BBCD>DDAA?ABB@CC@BCBDCC@CCCCCDCC?BBB?B?CCDDBBCC@BBBB>AACCCBBBCBABCBCBC?BBB?BD@DAD?@@@BBCC?CBBBB<B?B>BBBBB2BBBBB>CCCBBBCCAA?AIDH5CBBBB@B@DD@CBCBCA@=@?@@A;;;<@BD@CDCBDFBBBDDDCCCCCCDC@BBBCCCCCC@CCE@CBBB
@ATNG8:00653:03265
GATGGTAGTGATACAGATCAGACACCAGAAGATCAGGAACTCTAGAAGAATTCAGATTTTTAACACGAGAGTAAACGTAAAAAGAAGGTTTTACAAGACTCACGTTAACAATATTGCAGCAGTACGCACACAATCGAAGCGCAGTAAGGATGGCTAGTGTAACTAGCAAGAATACCACGAAAGCAAGAAAAAGAAGTACGCTATTAACTATTAACGTACCTGTCTCTTCCGAAACGAATGAGTACAGAGAGTACGATATGTCTACCATCGTCATCCATAAGTCT
+
----(-6?ABBBCBBBCICICCBBC>@@@?CCCBBB?D@AAAA@?>98808=9:8A@<<=);2;A@A@@@@999,:@<;::9$9<7;4999&9>:7<B>CBCB;;5;?AA=ACGACCCCCBBCDCCB@@B998;BCC?BBBBDBCB8;7;;;7;BCBDCCC@CB???B?BC@AAB?BBBBA;A??:>>>?>.@@<A99:CBB=>:=9>>;;5;:==AAA>@@@AAAC?A>ACD=B::8:@@@ABBBCEDCBB@??BBAAAA@@@=5:;A>>>@BB;??D;??@@
@ATNG8:00652:03321
GATGGTAGCTCACGTACGTCACACGTACTCATTCGTTTCGGAAGAGACAGGTACGTTAATAGTTAATAGCGTACTTCTTTTTCTTGCTTTCGTGGTATTCTTGCTAGTTACACTAGCCATCCTTACTGCGCTTCGATTGTGTGCGTACTGCTGCAATATTGTTAACGTGAGTCTTGTAAAACCTTCTTTTTACGTTTACTCTCGTGTTAAAAATCTGAATTCTTCTAGAGTTCCTGATCTTCTGGTAGAGCGTGCATATATCTACCATCGTCATCCAGAAGTCT
+
ABBD?BBCBBBBBBCDBBACBCCCCCCCCC@A?AEEH>DD@C@CCCCCCC?BBBBB@C?CCDD?B@BBBBBBBBB?ABBBB2A?<B<<>7?C@?;@??;?@=@ABBBB?BBBBCCBB=B>A;A:===>>@@@<?AAA:>?@>>==>?>>>>>>>>;>>?=A?:>:??@>=@>AA:AAACC5A=B7;;<<<.<?>>>7>99556<9;;39:9:+:<=>A=D=AA<AAAA>>>:><AA@>?>:==@;??A==>;;>?@@@AAAAAAA<AAAA?>>@A;@@@:>===
@ATNG8:00654:03333
GATGGTAGTCTCAGATAGTCTATAGTACTCATTCGTTTCGGAAGAGACAGGTACGTTAATAGTTAATAGCGTACTTCTTTTTCTTGCTTTCGTGGTATTCTTGCTAGTTACACTAGCCATCCTTACTGCGCTTCGATTGTGTGCGTACTGCTGCAATATTGTTAACGTGAGTCTTGTAAAACCTTCTTTTTACGTTTACTCTCGTGTTAAAAGTCTTGAATTCTTCTAGAGTTCCTGATCTTCTGGACAGAGTGTGCAGATACTACCATCGTCATCCAGAAGTCT
+
::@<7<<:@;966><<=@666@><<;;99944.455<4>?:><>@C;<;=7?666B?C?BB;;55.44;:97:::)//888'88489CC:956<7;;>89>7595?<@=<B@@@A@@;@AA;@<AEBCAAACABBBB@CBCBBDB@>>>>0..<<6.0-3<?6;48///::>::559959&549759999(9=599,5<<696B==@4==<0<</0)/7496;B<??@A@:;79=@@<?@@>::9?@BA@@??A@@@?@>595;<<7;;849:@5915==9@@?B
@ATNG8:00656:03601
GATGGTAGGAGACACGTCGCACACGTACTCATTCGTTTCGGAAGAGACAGGTACGTTAATAGTTAATAGCGTACTTCTTTTTCTTGCTTTCGTTGTATTCTTGCTAGTTACACTAGCCATCCTTACTGCGCTTCGATTGTGTGCGTACTGCTGCAATATTGTTAACGTGAGTCTTGTAAAACCTTCTTTTTACGTTTACTCTCGTGTTAAAAATCTTGAATTCTTCTAGAGTTCCTGATCTTCTGGTGTCTGATCTGTATCACTACCATCGTCATCCAGAAGTCT
+
@<>@;@AE?CCC@A;<?::;<===>666<=9:7:CCC>CC@CACCCBBBC@CCBBA=@=@?@C@C>@ADBAA=;=5:9:9:$373:@DD>B?><?A?A<99338737;4=BBBBCB?<??A<><>BB;;665:=???;==<@?>676<>==>B@@<??>8;;5;:==?>?>?>>:=>?>>1?:><>BBBB/CH;;;3;>;;;>@???;<=;<+<//*/96;1:;4;A@===>>K===>A@@7<<A=@@???????@@?AB888;=:7;;///666?<;::<??<9
@ATNG8:00659:03820
GATGGTACACGAGTCACTCATATCCAGAAGATCAGGAACTCTAGAAGAATTCAGATTTTTAACACGAGAGTAAACGTAAAAAGAAGGTTTTACAAGACTCACGTTAACAATATTGCAGCAGTACGCACACAATCGAAGCGCAGTAAGGATGGCTAGTGTAACTAGCAAGAATACCACGAAAGCAAGAAAAAAGAAGTACGCTATTAAACTATTAACGTACCTGTCTCTTCCGAAACGAATGAGTACGATGAGAGAGCTCTCTCTACCATCGTCATCCAGAAGTCT
+
88887<<;;;=BDDCCCBB=>C?C>@?C=?;;;;;6;7<<B@A@B@CDAD@@A@AADDD1?;::9:<<:::?>7=<=@@@?+;949.555&555.55555554:.4.4:7<B>9<A@@BBBFBBB@@@???<AA9:59>==??AA>B?CAA<??@@@@A@=@A??>B?@?><>=;>>7;837776337777$77578585::=9+25'558:-5-2:>=>;?>;;;771368885333,37788::<@=<=A@@?888::<8888;7<///;:>=?4;33,3788
@ATNG8:00046:05785
GTGGTAGAGAGACTGTAGCGCACCCAGAAGATCAGGAACTCTAAGAAGAATTCAGATTTTTAACATCGAGAGTAAACGTAAAAAGAAGGTTTTACAAGACTCACGTTAACAATATTGCAGCAGTACGCACACAATCGAAGCGCAGTAAGGATGGCTAGTGTAACTAGCAAGAATACCACGAAAGCAAGAAGAAGAAGTACGCTATTAACTATTAACGTACCTGTCTCTTCCGAAACGAATGAGTACTATGTAGAGCTCTATACTACCATCGTCATCCAGAAGTCT
+
4445<>;;9?@?=;5599:555;<5<>>9?;55994;8:::/0*0:67:::3--,,,666$,(,,,-6679====68455;::'33-31777+7771333933///(/*/;6;;;88:78=<<>@===?BBB@*0000*/7778>=?9><>>B<@@@=ABBB@BB???@;?=9=9707:;;=6<;;87833><;=577A=7500/393999;7;7@<;;;;><;<;:9499?@@:@@C?AABBBCBBBBBBBBBAAAA?::;<>=>;>=<9=9??@;?:?<?B>>
@ATNG8:00033:05816
GATGGTAGTGCGTGAGAGAGAGACCCAGAAGATCAGGAACTCTAGAAGAATTCAGATTTTTAACACGAGAGTAAACTGTTAAAAAAGATGGTTTTACAAGACTTCACGTTTAACAATATTGCAGCAGTACGCACACAATCGAAGCGCAGTAAGGATGGCTAGTGTAACTAGCAAGAATACCACGAAAGCAAGAAAAAGAAGTACGCTATTAACTATTAACGTACCTGTCTCGTTCCGAAACGAAAGTACTATAGACTATCTGAGACTACCATCGTCATCCAGAAGTCT
+
<<AB?BAA@<<<<<>666?==<655)555.6;;;ED@CA>=;666=58:7;5>:555===$404988?=?8:7=,773/(/6666$6///6888+862(----(-98773(/(//0///5;;;;A?;;==?===<ABACCBB@BEECAA@D@D?HCC@CBCFDA@A?A@;;9@8<<:>>=588ACC:@AA>ABCCC3CC?BBBBB>>>A?A588AA=@<@@;;:=@=<==0//7;6<<;1//44(4<<<:>:<>B??@CCCCCDAAA::99CCCCAABC?BBB?BBBB
@ATNG8:00034:05852
GATGGTAGTGTCAGTGCGCGTCGTCCAGAAGATCATGAACTCTAGAAGAATTCAGATTTTTAACACGAGAGTAAACGTAAAAAGAGGTTTTACAAGACTCACGTTAACAATATTGCAGCAGTACGCACACAATCGAAGCGCAGTAAGGATGGCTAGTGTAACTAGCAAGAATACCACGAAAGCAAGAAAAAGAAGTACGCTATTAACTATTAACGTACCTGTCTCTTCCGAAACGAATGAGTACGAGAGAGCACACGTGTCTACCATCGTCATCCAGAAGTCT
+
//7748@CBB=BCBB>BABC>>>==<@@A9;CCB;;699>969>:A0557?38::44444$58<=>C>>@;900)0=00000$0//)///&/:>7=666>>==@8<9<A=@AB>BBBBA@@AAABBBBBCC?AABBADBCCCBBA=B>BBB@CCCBBBBBABBCAAA?@?9???:=?==?9??=<?????1?C?C?????@@@=A?BBCC>A997AAA?@@???@@<@?ABC=BBB?BBBBDCBCCBBA???B???BABAA::9<?>?@A>AAC@CBC?BB::
@ATNG8:00028:05921
GATGGTAGTGTGTCTCTGAGAGTAGTACTCATTCGTTTCGAAGAGACAGGTACGTTAATAGTTAATAGCGTACTTCTTTTTCTTGCTTTCGTGGTATTCTTGCTAGTTACACTAGCCATCCTTACTGCGCTTCGATTGTGTGCGTACTGCTGCAATATTGTTAACGTGAGTCTTGTAAAACCTTCTTTTTACGTTTACTCTCGTGTTAAAAATCTGAATTCTTCTAGAGTTCCTGATCTTCTGGTAGAGCGTGCATATATCTACCACTCGTCATCCAGAAAGTCT
+
555@9<ACBBDBCBABBBBACCBBBB;99ABA@BAAB=ACE@DDDDCBB?BBA@A5;5:@@A?B>BBAAABBBB><;;;;*;>;=@AA;@BCC?CCC?BB=;;:CCIADDCCBBBC?@AA<@<A;;;@ABDACCCC?BDCCDBBBCDCBBBCBB@BCD?BB@B>@ABBBCEDD?BBCLL:B?B;<;LFF5CCCCD>CCCCCCBA@@5;;;;*;;;;@=@=BB>BBBBCBB?B?@>=?;:59?A;AA?;;;;;9:99444////:4/////49955.444:)////
@ATNG8:00040:05926
GATGGTAGCTCTGCTCTGACTCTCGTACTCATTCGTTTCGGAAGAGACAGGTACGTTAATAGTTAATAGCGTACTTCTTTTTCTTGCTTTCGTGGTATTCTTGCTAGTTACACTAGCCATCCTTACTGCGCTTCGATTGTGTGCGTACTGCTGCAATATTGTTAACGTGAGTCTTGTAAAACCTTCTTTTTACGTTTACTCTCGTGTTAAAAATCTGAATTCTTCTAGAGTTCCTGATCTTCTGGTGTCGTCTATCATGTACTACCATCGTCATCCAGAAGTCT
+
;;;E;?DCABBCBBCECCCCGCC;;;@@CBAB>CBBG=BB@C?BBCCCCCACCBBBAC@BCBD@J>BBCCBA@AA=;;;;;*9@<?<;;0;BBB@CCD@CD:;;AABB@BEECCCCC@CBB@C@BBDC@@@C?CCCC@BBBCCCCCCBBBDCBBA@BBB@CC?B?BABBCDGCC?B<<;<6;?E@BBBBB2BCCCC>CCCCBBBCBB@DECC5DCC;;;;@DC@CDCED@@>@?CBBCAA?CAB@CBCCDC;:;BBBBBADCCCD?BBCCCBCCCACCDACCA@
@ATNG8:00031:06026
GATGGTAGAGAGACTGTAGCGCACCCAGAAGATCAGGAACTCTAGAAGAATTCAGATTTTTAACACGAGAGTAAACGTAAAAAGAAGGTTTTACAAGACTCTCGTTAACAATATTGCAGCAGTACGCACACAATCGAAGCGCAGTAAGGATGGCTAGTGTAACTAGCAAGAATACCACGAAAGCAAGAAAAAGAATTACGCTATTAACTATTAACGTACCTGTCTCTTCCGAAACGAATGAGTACTATGTAGAGCTCTATACTACCATCGTCATCCAGAAGTCT
+
555>:>CCCCC@AB@@@CCFGGBCB?CCDAGCCBBB@C@DCCBBBC@AA?A?>>>99999)9>ABBACECCAA>6<>9;;;;*;B<@5;;;&9@@;>BAACEDDD@C@:9;:AC@CCCCDCCCCBBCBBCCC?CBCC?BABB@@??9@;???<@CCCCCCCACCCBBB?BB?BBB?CBBAA<?==<?DDDC2DD?B=AABB@@A;?:?AAA<>;=AC@?=?CAABBA>A=AAA;AAB?BBDCCCCBBBBBBB???@???@@==;;8;BBB>;??C>ABE@CB?@
@ATNG8:00045:06060
GATGGTAGAGTATCATGTGTATCTCCAGAAGATCAGGAACTCTAGAAGAATTCAGATTTTTAACACGAGAGTAAACGTAAAAAGAAGGTTTTACAAGACTCACGTTAACAATATTGCAGCAGTACGCACACAATCGAAGCGCAGTAAGGATGGCTAGTGTAACTAGCAAGAATACCACGAAAGCAAGAAAAAGAAGTACGCTATTAACTATTAACGTACCTGTCTCTTCCGAAACGAATGAGTACATAGATATACGTATAGCTAATCGTCATCCAGAAGTCT
+
;59<8<@@@CCCCDCCCCEBCDDDD@DAA>ABBB@@>A@CBBBCBB?BB>B=@CC;;;;:*;;AB@B@>A@<<<)9<55555$5949.555'5>B?C;;;DCC::;;@CC?BDD@CBBBCDDCCBCCCBCBC?BBDD?BBBBCCCB?C?B9:::CCCCBBC@CBBBBA?AC@DDD797777):??;?CFFD3BB>ABBCCCDBB?B@BCB@7;7;AC@B?@CBCBBBAG>@@B>CCC@CBBBBBBCBBBBAAABBABBBBBCCC?AAA>>>AA<A@?<@==>
@ATNG8:00023:06145
GATGGTAGATACTCGCTGATACACCCAGAAGATCAGGAACTCTAGAAGAATTCAGATTTTTAACACGAGAGTAAACGTAAAAAGAAGGTTTTACAAGACTCACGTTAACAATATTGCAGCAGTACGCACACAATCGAAGCGCAGTAAGGATGGCTAGTGTAACTAGCAAGAATACCATGAAAGCAAGAAAAAGAAGTACGCTATTAACTATTAACGTACCTGTCTCTTCCGAAACGAATGAGTACACACTCTCATATGACACTACCATCGTCATCCAGAAGTCT
+
:::B@CBABBBBCCCBAAA@CA;;;,99@9=@BB@@<@=@@B@@@B?BB@B?A@@99888)98=?@BBEBB@A@8?=@A@AA0A@>?<@@@7=BA=@BACBBB;;9;?BB@BDE@BBCCBBCCCBBEDCCBC@CBBB@CCBBDCBB=@=@CB@BCCCCBBB?B???BB?BB?BB=8>:<@C8::<6@CFFD3AA>BCBBCB?88187==>?9=9=>B::8:BAAABB?C?CCE>BBB?BBAABB@@>>;==99999574:=:>//*/==;>885=9=>>:==88
@ATNG8:00029:06156
GATGGTAGTCTCAGATAGTCTATAGTACTCATTCGTTTCGGAAGAGACAGGTACGTTAATAGTTAATAGCGTACTTCTTTTTCTTGCTTTCGTGGTATTCTTGCTAGTTACACTAGCCATCCTTACTGCGCTTCGATTGTGTGCGTACTGCTGCAATATGTTAACGTGAGTCTTGTAAAACCTTCTTTTTACGTTTACTCTCGTGTTAAAAATCTGAATTCTTCTAGAGTTCCTGATCTTCTGGAGATACACATGATACTCTACCATCGTCATCCAGAAGTCT
+
CBBB@BBBCCCCCCCBBCBABACA<::999<?8@BBB>BC@F@CCCCCBB8@@?@>:?295<<7<7?;BB695::3499::);954494(5;<>9>>?=<A6:;:A@C?BBBBAABB>AAE@D@CBBBCCBB>BBBA>BBBBBBA;;;@@??<994999@A=B<?;@;>>>@B=:;:>>*929;99:::(9<<CD<@A@9:555??.9999$99499:C9B>9=ABA@AA5:4:??;99<>AB=BB9:9@@@@ABBABAAA@BB@BBCB@@BCC@CCC@CECD
@ATNG8:00067:05844
GATGGTAGATACTCGCTGATACACCCAGAAGATCAGGAACTCTAGAAGAATTCAGATTTTTAACACGAGAGTAAACGTAAAAAGAAGTTTTTACAAGACTCACGTTAACAATATTGCAGCAGTACGCACACAATCGAAGCGCAGTAAGGATGGCTAGTGTAACTAGCAAGAATACCACGAAAGCAAGAAAAAGAAGTACGCTATTAACTATTAACGTACCTGTCTCTTCCGAAACGAATGAGTACACACTCTCATATGACACTACCATCGTCATCCAGAAGTCT
+
///86::ABBABCAA@CDCBBACCD?CCB@BBAA:;8;?BAACCCC?BB?B@BBCBBBBB3B?BDBBBBAA@AA<??AEEEG1AB>AABAB2BBC@CCCCBBCBB@B@CC@CCB?BBBDCCCCCCCEFCBBA<ABBA>BCBBBBCD@C@CBB>BBCDCBBD?BCCCCCABB@?@?=AA@@?;@9929>>@@2AB@CAAACDEBB>;6;===1818AAAA@BBCCBBC?C?@??<@DC@BABCCDACDDDBABBBBBADCCBBBBB?CCBBAABCCADBB@BB??
@ATNG8:00080:05847
GATGGTAGTCTCAGATAGTCTATAGTACTCATTCGTTTCGGAAGAGACAGGTACGTTAATAGTTAATAGCGTACTTCTTTTTCTTGCTTTCGTGGTATTCTTGCTAGTTACACTAGCCATCCTTACTGCGCTTCGATTGTGTGCGTACTGCTGCAATATTGTTAACGTGAGTCTTGTAAAACCTTCTTTTTACGTTTACTCTCGTGTTAAAAATCTGAATTCTTCTAGAGTTCCTGATCTTCTGGGTCTCTCTCTCACGCACTACCATCGTCATCCAGAAGTCT
+
<<BC@CCCBABCCCBBBBBCCCCCEDBAAB9979CCC>CD<A=ADDDDCC?BAB@@>AADBBB@D?CCBDCCCCB>AACCC1@?=@BEE>CCBB?BDEADC;;;ACCD@BBBCCCCC@CBB?B@CBBBCDDD?BBCC?CCCBBBBBCCCABADBA?BBB?BD?B?BCCCBCECCACDDDC<CAC=A@@@@,?BA@@<BBBBCCCBBA?BBAB2A@@@B=@=@B?CCBBCCC?C?BCCBBB>ABED?BBBBAAACBBBB@?@BBBB@AAACBBCCC@CCB@BBBB
@ATNG8:00073:05977
GATGGTAGCGCGACGAGCGTAGACCCAGAAGATCAGGAACTCTAGAAGAATTCAGATTTTTAACACGAGAGTAAACGTAAAAAGAAGGTTTTACAAGACTCACGTTAACAATATTGCAGCAGTACGCACACAATCGAAGCGCAGTAAGGATGGCTAGTGTAACTAGCAAGAATACCACGAAAGCAAGAAAAAGAAGTACGCTATTAACTATTAACGTACCTGTCTCTTCCGAAACAATGAGTACGTGTGCGACGTGTCTCCTACCATCGTCATCCAGAAGTCT
+
444:7=CCCCAABCCCCCCCCBBBB=BBB@CBBBCB@B@BBBBBCB@CC?C?A@@?@@CC2B@BBDCBB?A877)7>:;;;;*;B>B@CDD<EHFAEECBCBDBB?B@BB?BCD?BBBACCEDBB@BBABAC@CBBC=AABBBAAB>C@BBC?CCCCCCCC?CCCBCC?CC@99:::9DDC>BA@<<<=>=1>C?B:;:BBBBB:=:>=BC:>:=?B::8:B??@CB?B@BBB=BC?BBBCCCBBBBCA@@???AAAA??<???;>>>?AABCD?CBC?DBAA
@ATNG8:00073:06051
GATGGTAGACACGTGTGCTCTCTCGTACTCATTCGTTTCGGAAAGAGACTGGTACGTTAATAGTTAATTAGCGTACTTCTTTTTACTTAGCTTTCTGTGGTATTCTTGCTAGTTACACTAGCCATCCTTACTGCGCTTCGATTGTGTGCGTACTGCTGCAATATTGTTAACGTGAGTCTTGTAAAACCTTCTTTTTACGTTTACTCTCGTGTTAAAAATCTGAATTCTTCTAGAGTTCCTGATCTTCTGGGATGTGTGCGCAGTGCCTACCATCGTCATCCAGAAGTCT
+
AA@@=>;;5:<;9;;>;;<=;;9:<9//////2;99;255.55)5999544.44444./+/:::39)/)/669?<3803;=?=+44:,33333(3336606//(/>(//339>5>:A@@@>>:5875:497;<<9>@==>;=59:<;===><:;::878:19991756;39>>888796275557,5695/////'//--7.4-----557:28888)898882805539::99<<8<167<AA?4669919//-7,,---6696;5;==96666666665@@@<@???
@ATNG8:00074:06047
GATGGAGACATATCGTACTCTCTGTACTCATTCGTTTCGGAAGAGACAGGTACGTTAATAGTTAATAGCGTACTTCTTTTTCTTGCTTTCGTGGTATTCTTGCTAGTTACACTAGCCATCCTTACTGCGCTTCGATTGTGTGCGTACTGCTGCAATATTGTTAACGTGAGTCTTGTAAAACCTTCTTTTTACGTTTACTCTCGTGTTAAAAATCTGAATTCTTCTAGAGTTCCTGATCTTCTGGTGTCTGATCTGTATCACTACCATCGTCATCCAGAAGTCT
+
956>:>BBCCCCBBBBDBCCCCCCCCCDC@A?@CCC>CC@C?BBCDCBA=ADDCC?C=AACC>B?BBBBBBB<B7AAA=A1@B=BCCD:BCCC?AAB@BB>A@ABCB?BBBCCB;;7=@@<>:>@@AAAAA=BA@?;===@@@AAA@@@@@@@@====<@@<?<AA@???ABA;??BBB5A;?<?AAAA/A?:::0;;=788@@AA<BAAC/ACCBC=B<>>:>AAA>>><A<AA@@>><>>B=AAAA@@@@AAAAAA?>>@@A;A@@@@@???<@@@=C:::
@ATNG8:00089:06021
GATGGTAGTGTCATATGAGAGTGTGTACTCATTCGTTTCGGAAGAGACAGGTACGTTAATAGTTAATAGCGTACTTCTTTTTCTTGCTTTCGTGGTATTCTTGCTAGTTACACTAGCCATCCTTACTGCGCTTCGATTGTGTGCGTACTGCTGCAATATCGTTAACGTGAGTCTTTGTAAAACCTTCTTTTTACGTTTACTCTCGTGTTAAAAATCTGAATTCTTCTAGAGTTCCTGATCTTCTGGTGCGCTACAGTCTCTCTACCATCGTCCGTTAGAAGTCT
+
:4:839=4445::556===<?@<<;<=<=666:=<<=4::5<055<==CG?B<@>B>B=:;545669:<=<;;;=8=====+<;39444)4;?>:=<<966169B;;6:666;;955.555.5499666<<<@CC@@:C@9:99@@@999?==<>;0//:::)/)4455594444)45555&58>4;;<<<(9;<<<4<;;;=:;;55.5555$59955169>=:===B<=@;>:9499992995.5;<@@@CCCCBCBA:99>@299///>*//)///)/5::
@ATNG8:00052:06074
GATGGTAGCACGACACGACGATGTGTACTCATTCGTTTCGGAAGAGACAGGTACGTTAATAGTTAATAGCGTACTTCTTTTTCTTGCTTTCGTGGTATTCTTGCTAGTTACACTAGCCATCCTTACTGCGCTTCGATTGTGTGCGTACTGCTGCAATATTGTTAACGTGAGTCTTGTAAAACCTTCTTTTTACGTTTACTCTCGTGTTAAAAATCTGAATTCTTCTAGAGTTCCTGATCTTCTGGACGACGCGCACTGACACTACCATCGTCATCCAGAAGTCT
+
555D@CCCDBBBCCCB@BA;66BBCCDCCCCC?CCCD=CC@C@CBBGJCD@BCBBB@B?BBCC?B@BBBBCBA<@:99878$8;6;99:.9AAA>BDC?BB????CCC=??BBBBBB?BDC?C?@@@A@@@A:AAAA;===>>>AAAAA==;<;A;?AC;AA:@<A??@@@@@A<@@@BB6A:>988888(8:888*66=877@@BC;FADC/@@>>>=C<??;?BBB???<A;>>??==5;;=8==;;;>@@AA;;;?@@===A<?=>>>=@@@;??B=@@>=
@ATNG8:00085:06122
GATGGTAGTCTCAGATAGTCTATAGTACTCATTCGTTTCGGAAGAGACAGGTACGTTAATAGTTAATAGCGTACTTCTTTTTCTTGCTTTCGTGGTATTCTTGCTAGTTACACTAGCCATCCTTACTGCGCTTCGATTGTGTGCGTACTGCTGCAATATTGTTAACGTGAGTCTTGTAAAACCTTCTTTTTACGTTTACTCTCGTGTTAAAAATCTGAATTCTTCTAGAGTTCCTGATCTTCTGGGTGTATCAGCGAGTATCTATCGTCATCCAGAAGTCT
+
CA@A?BBBABBCCCCCCCBCCCCCDCCBBCCC@CCCD>DD?B?BCCCCCCABBBBB@B?BCCB?B?BCEBCCDCB??????0@A?CCDE=ABCCAHEC?CB:;;@CDE@CCCCEBCC@BBB>B>BCCCCBBB?BBCB@CCBBCCCCCBBBBBBBB@CCC@CD>A?ABCCCCCCC@BACAA7A?B?CCCCC5FGGGH>BCCBBBCCAA<AA@A0AABBD@DAFD?BBCCCBB?B?AAABCC@BBCC>CCBBBCCCBBBBCCCBCCCCABBCCB@BCEACC@@
@ATNG8:00083:06190
GATGGTAGTGTGTCTCTGAGAGTAGTACTCATTCGTTTCGGAAGAGACAGGTACGTTAATAGTTAATAGCGTACTTCTTTTTCTTGCTTTCGTGGTATTCTTGCTAGTTACACTAGCCATCCTTACTGCGCTTCGATTGTGTGCGTACTGCTGCAATATTGTTAACGTGAGTCTTGTAAAACCTTCTTTTTACGTTTACTCTCGTGTTAAAAATCTGAATTCTTCTAGAGTTCCTGATCTTCTGGTAGAGCGTGCATATATCTACCATCGTCATCCAGAAGTCT
+
444:7;:;<<444:55565666;:<=665;?@;@??B<CD@E?BBCCBDB@CDCBC@DAFGCD@CAAAADCCDBCACCCCB5AB?BCCC>DDDE@CAB?CD?CCBBBD@BBEBBCBL@CCB@B?CB@@@::;>AA@@=ACCCCCCCCBBCBECBB@BCC@BB@B;;<CDCDCCCACCCCC<B>C=<;;<<*;B;;;0;ACCDDCB;;5;@@@,=@@>B?B?BC?BBBBBAA>@@BAABA@<@AB?BDCCCBBBBCDCCCC@A@BB?B@@?@AA@@>@CE@DBBA
@ATNG8:00093:06207
GATGGTAGACATATCGTACTCTCTGTACTCATTCGTTTCGGAAGGGACAGGTACGTTAATAGTTAATAGCGTACTTCTTTTTCTTGCTTTCGTGGTATTCTTGCTAGTTACACTAGCCATCCTTACTGCGCTTCGATGGTGCGTACTGCTGCAATATTGTTAACGTGAGTCTTGTAAAACCTTTCTTTTTACGTTTAACTCTTCGTGTTTAAAAATCTGAATTCTTACTAGAGTTCCTGATCTTCTGGGCAGACTCTGCACACGCCTACCATCGTCATCCAGAAGTCT
+
A=AC@CBBBBBCCCDBBBBCCCCCCGFHBBCC@BBBG=BB@D>BB;:><<599;9;19=AFEHAF?BACCCBBBB>;;;;;*<?=?9;;09AAB5;9@;@@ADCCCCC>A@?@CBBA>ADD?B?BAAAAABB?CBCBB<??;;;:;?CAAA:979?>;>?4:48>@@=@B@?:>;=;<0;/87)79999,:=;;?,0*0:9:5:?<5563/@>>+8///7374<=399@@AC<=:=677:956//99;1;///::=//8@@????:>=?;?:::::;==:=AB<@>>>
@ATNG8:00054:06223
GATGGTAGTATCTGCACACTCTGCTCCAGAAGATCAGGAACTCTAGAAGAATTCAGATTTTAACACGAGAGTAAACGTAAAAAGAAGGTTTTACAAGACTCACGTTAACAATATTGCAGCAGTACGCACACAATCGAAGCGCAGTAAGGATGGCTAGTGTAACTAGCAAGAATACCGCGAAAGCAAGAAAAAGAAGTACGCTATTAACTATTAACGTACCTGTCTCTTCCGAAACGAATGAGTACTATAGACTATCTGAGACTACCATCGTCATCCAGAAGTCT
+
////)//44==BC>??>9///9///;)/-/)///::<6=9;;:=<8@<;:47:?@?:999-78=?BA@>?<779*8;;;994$4<39.555&5::7;A<CCEE@A<@<00*000*0?AACCCCCCCBBBB;;7;C;;7;@@BAAAC>B@CBB@BC@@CCCC?BBCBBB?AB?BBB?BBBCF<>>>=<<=<<,<=8;8<@A@@<<<A377>>29379?::5:A889AB?@=?@=5:00)0;:098=>?@BBBBBBBAB<<====?@;>888?>??D:>BC<::<;
@ATNG8:00055:06236
GATGGTAGCTCGCTGATGATATCTCCAGAAGATCAGGAACTTCTAGAAAGAATTCAGATTTTTAACACGAGAGTAAACGTAAAAAGAAGGTTTTACAAGACTCACGTTTAACAATATTGCAGCAGTACGCACACAATCGAAGCGCAGTAAGGATGGCTAGTGTAACTAGCAAGAATACCACGAAAGCAGAAAAAGAAGTACGCTATTAACTATTAACGTACCTGTCTCTTCCGAAACGAATGAGTACACATCGTCGTGTCGTGCTACCATCGTCATCCAGAAGTCT
+
44887<;;;=@>@?><::///<=<<8<66.5555557;7//)//////(/:5;6>=======)404737<773799(3344444$4>8>.655&59;6;B>CBA@:;;,;8>?;@@@7?CBBBBCEBB;;9?:;:8=><@<??@?>?::4><;:945@AABA==:=:==8938@@::3486///(////;;;;+::5444:;;7799=7777669477@AA=:88?:::8;599:38885>@A@AA?77388858;;8///////9958:::888:;63336;333
@ATNG8:00099:06287
GATGGTAGTGCGTGAGAGAGAGACCCAGAAGATCAGGAACTCTAGAAGAATTCAGATTTTTAACACGAGAGTAAACGTAAAAAGAAGGTTTTACAAGACTCACGTTAACAATATTGCAGCAGTACGCACACAATCGAAGCGCAGTAAGGATGGCTAGTGTAACTAGCAAGAATACCACGAAAGCAAGAAAAAGAAGTACGCTATTAACTATTAACGTACCTGTCTCTTCCGAAACGAATGAATACTATAGACTATCTGAGACTACCATCGTCATCCAGAAGTCT
+
9;:>7;>DBBCBBCBCCCDCCCEDD?CBC@BCB;;6?B?BDDABCC?BC?C?ACC@@AAA2A@BBBAABBBBCC>BB@@@@?,;;4;<@BB:BEF@CBBBIDEBB?B=CC?CCC?BBBCBBCDCCCCCCBBB@CAA@>@@A@@@@@;@?BAB@BCBCCCCC@CCCCCC?CD@?>?<??BBB=BBB?BBBBB3BC@BAAABBBBB>@;==;;5;5;>B@@>@B@??BB=@=@CD>BA@=?@A>AAABBBBBCBBBCCCBAAB@ACC????BCCBCB?BBC?BCBC
@ATNG8:00099:06306
GATGGTAGTGATACAGATCAGACACCAGAAGATCAGGAACTCTAGAAGAATTCAGATTTTTAACACGAGAGTAAACGTAAAAAGAAGGTTTTACTAGACTCACGTTAACAATATTGCAGCAGTACGCACACAATCGAAGCGCAGTAAGGATGGCTAGTGTAACTAGCAAGAATACCACGAAAGCAAGAAAAAGAAGTACGCTATTAACTATTAACGTACCTGTCTCTTCCGAAACGAATGAGTACGTGTGCGACGTGTCTCCTACCATCGTCATCCAGAAGTCT
+
3444.4<ABBBCBB@@B;;;<@BBB@CCL?BBCC???@=BBGEDCC=BB@C?AAA99899)9:ABBBBCCAAAA;@A@@@@@0@C=A5;;;-;BADDCCCDFDCC?B@BD@CBA=BBBBABCBCCCJFBBCB@BBAA@BBBBCCBB?B?B?@=@CBABCAA?AFGCBB@BB?A@@;>>@??8???9?@@@@2@B?AAACBBBBC?A;AAAB=A=??BBA=AB@@@BC?C?BDD=B9:7:ABCCCBBBBBBBCCBBCBBBBC?BBB?CAAA:;:BF@CCC?CCCB
@ATNG8:00099:06332
GTGGTAGCTCTGCTCTGACTCTCGTACTCATTCGTTTCGGAAGAGACAGGTACGTAATAGTTAATAGCGTACTTCTTTTTTCTTGCTTTCGTGGTATTCTTGCTAGTTACACTAGCCATCCTTACTGCGCTTCGATTGTGTGCGTACTGCTGCAATATTGTTAACGTGAGTCTTGTAAACCTTCTTTTTACGTTTACTCTCGTGTTAAAAATCTGAATTCTTCTAGAGTTCCTGATCTTCTGGTGAGATATGCATGATGCTACCATCGTCATCCAGAAGTCT
+
34<5<::::;555:==556B@A<<>>9655504:<<4<<5:5:9::<;927/////5;:/50699556955594555555#44.4:::4<<<<.555.5;.54::=?8<<544444.499.405;?@:6999@@CC<A@@;::9:99:A?=<<?;0//788486B<CCCAABC?@966)57<655559(5B>BC=CCDC:99>==.4444$444::7<8?@<>??>>>?4:69BBAAA?A@A>@BBBCC@@@B@@@BB::9??<@A??AA999=>??2999=
@ATNG8:00108:05779
ATGGTAGGACGAGCGTCTGAGAGGTTCTCATTCGTTTCGGAAGAGACAGGTACGTTAATAGTTAATAGCGTACTTCTTTTTTTGCTTTCGTGGTATTCTTGCTAGTTACACTAGCCATCCTTACTGCGCTTCGATTGTGTGCGTACTGCTGCAATATTGTTAACGTGAGTCTTGTAAAACCTTCTTTTTACGTTTCTCTCGTGTTAAAAATCTGAATTCTTCTAGAGTTCCTGATCTTCTGGGTCTACGCTCGTCGCGCTACCATCGTCATCCAGAAGTCT
+
;;>:>BC?C@?@@@@AACBBBBB@C?AABBB?BBCC>CD@C?BCCCCCC?CCCCD?C?BBBD@C@CCDEBBABB>;;:::;:#;@@A<ABBBADCD@BB?AAABDD@AAACCCCC=AAA=A=CCBBBBBB?BCCC@BBBAAABBAACCCAA=>:<==:>B<@<>>>@@???D>B>>>>5>;?:>??>>/>A==<4<<768B@@@<@@>9*22777*.*.7.225...727355----,2233-56779=?AAA:<;;???@A<ABDA>>>?@<?AA<A@??
@ATNG8:00119:05785
GATGGTAGTATAGAGCTCTACATAGTACTCATTCGTTTCGGAAGAGACAGTTACGTTAATAGTTAATAGCGTACTTCTTTTTCTTGCTTTCGTGGTATTCTTGCTAGTTACACTAGCCATCCTTACTGCGCTTCGATTGTGTGCGTACTGCTGCAATATTGTTAACGTGAGTCTTGTAAAACCTTCTTTTTACGTTTACTCTCGTGTTAAAAATCTGAATTCTTCTAGAGTTCCTGATCTTCTGGCGCGTATGTATGTCGCCTACCATCGTCATCCAGAAGTCT
+
BBCC?BBDCC>CDECCBBBBGCCCEECCCGAA?@CCC=CD?B?BBBCCCBB>@@DF@D=AABB@C?CBCCBBBBB<?@@@?2=A8A7881:CDE@BBB?A@>879AAB?BBBCBBB@:>>?<A<@@@A@>>><AAAA:>=AD===AADD>@<=>B=:;:<AE=A<>>@=>>AAA>;;;DH;D:>:?@DDD/==:=@077:///<77;=AAAA/>>AAC<C;AA>@>>>;;:<A<??@A==:=>B;===888>=@?@@@>>=<??A<>>???@?BB<??@<???A
@ATNG8:00114:05843
GATGGTAGCTCGCTGATGATATCTCCAGAAGATCAGGAACTCTAGAAGAATTCAGATTTTTAACACGAGAGTAAACGTAAAAAGAAGGTTTTACAAGACTCACGTTAACAATATTGCAGCAGTAGGCACACAATCGAAGCGCAGTAAGGATGGCTAGTGTAACTAGCAAGAATACCACGAAAGCAAGAAAAAGAAGTACGCTATTAACTATTAACGTACCTGTCTCTTCCGAAACGAATGAGTACGAGAGAGCACACGTGTCTACCATCGTCATCCAGAAGTCT
+
///748ACCCCCCCCCCCC@AACCCACCC@CCCBAA=@=A?A@CCH@CC?C@BBBBABAA3B?ABB9;:CB::9,9=;;;;:';G5:4:@@3ABB?BBBBBBB;;:;@CC@HA@?ABCCCDFGCC@CJCCAA?ACBB?BCCBBBBB?B@CBB@AAACB@??>BBBCBB@CD>AAA?BBBBB>BBA>77999.9B?C@??CEAAA?B=A?CC<><?BCCB?BB???BB=A>>BB=BCC@CBBCCCCBCBBBCBBBBBBBA???@@A>AACBBAAAB@DCC?AA??
@ATNG8:00130:05830
GATGGTAGTGTGTCTCTGAGAGTAGTACTCATTCGTTTCGGAAGAGACAGGTACGTTAATAGTTAATAGCGTACTTCTTTTTCTTGCTTTCGTGGTATTCTTGCTAGTTACACTAGCCATCCTTACTGCGCTTCGATTGTGTGCGTACTGCTGCAATATTGTTAACGTGAGTCTTGTAAAACCTTCTTTTTACGTTTACTCTCGTGTTAAAAATCTGAATTCTTCTAGAGTTCCTGATCTTCTGGACGACGCGCACTGACACTACCATCGTCATCCAGAAGTCT
+
554<7<BABDDCCCCCBBCDDCCCCCCBBBAA>A:::8;C@C@BBBBBCE@CBBBC@DACCCC@CACCCCCCCCC=?>>>@0@@>AABB<ABBC@CCC?CC9;;BBBC@CCCDCCCC@CCDAC@CBBBBBBA?AB@@=ACCCCCCBBDCCCCCBB@BBB@CC@C?ABBDDEBBB?C;;;;.;>B>BCCBC5BCCCH>BAAABCBBAA5;;;;*;AABB@CADFACCCBCCC@C@@::...+..868:;::CBBCB;;:CCCDBBB@BAABBBDFFAGCC@CCCC
@ATNG8:00147:05858
GATGGTAGCGCACACATAGATACAGTACTCATTCGTTTCGGAAGAGACAGGTACGTTAATAGTTAATAGACGTACTTCATTTTCTTTGCTTTCGTGGTATTCTTGCTAGTTACACTAGCCATCCTTACTGCGCTTCGATTGTGTGCGTACTGCTGCAATATTGTTAACGTGAGTCTTGTAAAACCTTCTTTTTACGTTTACTCTCGTGTTAAAAATCTGAATTCTTCTAGAGTTCCTGATCTTCTGGGTGTATCAGCGAGTATCTACCATCGTCATCCAGAAGTCT
+
45:<7;<<?@@??;<<=@@@@5555555;>0.(.--8/67497/66<<BA8>>7//)/277:B7;4;@://:---73-----&---(//55)5:44.5=<.56169@@@A?CBCBDEDG@BBB9;8;CBCBCCE?CCA@=@;;;CAAACCBBBCB;;8;CD=@@=@=A@@;;9@BB=B@@@@7>=C9:;;;:*;???B:B;;:@??=>@.9999$999>9:?8@@<@>=00/;6:6=9999999=>@8@9;9CBCBB:9:BBBCCCC@CCFHCCCCC@DDD@B;00
@ATNG8:00102:06002
GATGGTAGCACGACTACGACGATGTGTACTCATTCGTTTCGGAAGAGACAGGTACGTTAATAGTTAATAGCGTACTTCTTTTTCTTGCTTCGTGGTATTCTTGCTAGTTACACTAGCCATCCTTACTGCGCTTCGATTGTGTGCGTACTGCTGCAATATTGTTAACGTGAGTCTTGTAAAACCTTCTTTTTACGTTTACTCTCGTGTTAAAAATCTGAATTCTTCTAGAGTTCCTGATCTTCTGGCTCTCGTAGACAGATACTACCATCGTCATCCAGAAGTCT
+
55:>9>BB@0//7//////://555=<;;;=>><BABC;BC?B?BCCCAAB@A@;:;447;;<<8<;;:@>>8738233333$3:5933,34432833-3:-34:888/33::::;==;@C8B>>@>>>587<A===388?>===;777/////6488=<AB<><>A=<;:;AC;>>>?>/>5;5;?AAA/@@@BD9@@@AA>>>>=<?AAA/;;;8716<BB:==@@=>=<A<?@@?@?:::=9=///::==AB===>>@@>==6;;=>>>;;;=BAA=@?>>
@ATNG8:00115:06003
GATGGTAGCTCTGCTCTGACTCTCGTACTCATTCGTTTCGGAAGAGACAGGTACGTTAATAGTTAATAGCGTACTTCTTTTTCTTGCTTTCGTGGTATTCTTGCTAGTTACACTAGCCATCCTTACTGCGCTTCGATTGTGTGCGTACTGCTGCAATATTGTTAACGTGAGTCTTGTAAAACCTTCTTTTTACGTTTACTCTCGTGTTAAAAATCTGAATTCTTCTAGAGTTCCTGATCTTCTGGATACACTCATGTGCACCTACCATCGTCATCCAGAAGTCT
+
:;@?;BGBBDCBBCB@@ACCCCCCCBBBDDDD@BBCC=BA=A=AAAABBA>BBHCCAE@IDAC?C@BBAAAA@=?=9;;;;*;?>?;;;/;?@B=BDG@CC@BBBBAB?@@@AAABB>@@@7;6;BABACBB>BCCA@CBCCCEAA@CCBCBCDD@CBB?BB@C@CCBBBCCHHECCCCC3@;A4;;;;;*;A;;;0;AAA@@>:94.4949$9;;?@<@<9949AAABBBADACCA;;:<??B@CBBBCCBAA000<@@@<:;;?@@@ABABDC@EDFAE;<<
@ATNG8:00112:06130
GATGGTAGTATCTGTCTACGAGAGCCAGAAGATCAGGAACTCTAGAAGAATTCAGATTTTTAACACGAGAGTAAACGTAAAAAGAAGGTTTTACAAGACTCACGTTTAACAATATTGCAGCAGTACGCACACAATCGAAGCGCAGTAAGGATGGCTAGTGTAACTAGCAAGAATACCACGAAAGCAAGAAAAAGAATTACGCTATTAACTATTAACGTACCTGTCTCTTCCGAAACGAATGAGTACTACTCTCAGAGACACACTACATCGTCATCCAGAAAGTCT
+
4:::49<<@;44455@;;66<<==B?BBA<@@AAAA<A<<==00//)/6466;=833778'95;:/0/6;6///(3744444$5:.5.599+9;<65555999544)46::;@BB?BCB=?C=BABBB99:@?89;9>::;;<<B8859?@@?>@?@ACBAB<>>@?BB;><>?93,33333(333,3:===+==484888599;6;:<255-5-65;73-3:88866(/(//:166;677888<:;:::==;::;;32256667998882259:5:333(366/
@ATNG8:00135:06135
GATGGTAGACATATCGTACTCTCTGTACTCATTCGTTTCGGAAGAGACAGGTACGTTAATAGTTAATAGCGTACTTCTTTTTCTTGCTTTCGTGGTATTCTTGCTAGTTACACTAGCCATCCTTACTGCGCTTCGATTGTGTGCGTACTGCTGCAATATTGTTAACGTGAGTCTTGTAAAACCTTCTTTTTACGTTTACTCTCGTGTTAAAAATCTGAATTCTTCTAGAGTTCCCTGATCTTCTGGGCAGACTCTCACACGCCTACCATCGTCATCCAGAAGTCT
+
AABC@CCB@ABDCCCCCDCBC;96;;;9;=;>:@AA>6?@=A:@??@BBB@CDA@?<??AA??9??A?AAC@?8848;;;<+:>4>899,7>=;;A9938@:<<?A9947=>>A===;>>@<><>AA@>=>>=ACCB8;;@888A===A@@@@@A<:;:8==7=;>>>@@A@BB=A;;;;/;:>5;;AAA/AAAAC:A@@???=<8819@@>/@;;:>:?<AB<@@@@=<<077,7==88:+//;:1;777@@AAABAA@>><>?@;?;;;>>>AD:=;;7;>>>
@ATNG8:00142:06140
GATGGTAGTAGTACACTAGTCATACCAGAAGATCAGGAACTCTAGAAGAATTCAGATTTTTAACACGAGAGTAAACGTAAAAAGAAGGTTTTACAAGACTCACGTTAACAATATTGCAGCAGTACGCACACAATCGAAGCGCAGTAAGGATGGCTAGTGTAACTAGCAAGAATACCACGAAAGCAAGAAAAAGAAGTACGCTATTAACTATTAACGTACCTGTCTCTTCCGAAACGAATGAGTACTGTATCTATGTGTGCGCTACCATCGTCATCCAGAAGTCT
+
555B?BCBBCBB=@EHCAA@CCB@@=A@A;@CBBAB=A7;;CCCDC?BC@DHCAA9::;;*:?ABCCDDAB:98*7>?BCBB5BD@D>BBB<BHIBD@BBCCCBA?CABB@BBB@CCBBCCCCCDBBBBBBD?CCCC=@?BBCCBB>B?B@@>@CBBCBAA>ABBBBC?BB????>BACCE@C??;?@@@@2AB@@>>>>>ABA<>:>>AA<@=@ADA?=?B???>?@C?CCC=BBC?BBCCBBBBAAABBBAAACBAAB@@A;;7;@@@>>BBB@BBD?C:::
@ATNG8:00129:06196
GATGGTAGTGTGTCTCTGAGAGTAGTACTCATTCGTTTCGGAAGAGACAGGTACGTTAATAGTTAATAGCGTACTTCTTTTTCTTGCTTTCGTGGTATTCTTGCTAGTTACACTAGCCATCCTTACTGCGCTTCGATTGTGTGCGTACTGCTGCAATATTGTTAACGTGAGTCTTGTAAAACCTTCTTTTTACGTTTACTCTCGTGTTAATAATCTGAATTCTTCTAGAGTTCCTGATCTTCTGGGATGTGTGCGCAGTGCCTACCATCGTCATCCAGAAGTCT
+
;55>:>DCCCBBBBBBBCCCDCCCCDCBBB9969??@<BD@D@CBBDBBB@BCCCC?C?CBBBAC@CDDEECCDD@A@@@@1@C?BBBB<BCCC@CCIAGJ@BABCCC@CCDDCCCC@CCC@C?CCBCEBBB@BCCB@CCAAACEDDBBBBBCCC?CCC=AB?C?CBBBBCCCC>C;;;;.;>C=;;;;;*;BCCF=CCCCCEFDCC@B@BDAECCCB@CABB?BBCCCCC?B?BABBBA9??@@:ABBBBFCCC@@@@@B?BAB?ABBB;;;DE@BBC@BCBB
@ATNG8:00145:06172
GATGGTAGTGATACAGATCAGACACCAGAAGATCAGGAACTCTAGAAGAATTCAGATTTTTAACACGAGAGTAAACTGTTAAAAAAGATGGTTTTACAAGGACTTCACGTTTAACAATATTGCAGCAGTACGCACACAATCGAAGCGCAGTAAGGATGGCTAGTGTAACTAGCAAGAATACCACGAAAGCAAGAAAAAAGAAGTTACGCATATTTAACTATTAACTGTACCTGTCTCTTCCGAAACAATGAGTACGTGTCGACGTGTCTCCTACCATCGTCATCCAGAAGTCT
+
;;<A>@BBBAAAA@;;9559;;>;B6?@C:;@BBCB?B?<<=55559>=9=@CC555===)9433389898>;967737,33333#33337:::.977(-(---(-65668(/(/6488858::=>?;;==;>;;;BB@CFDC@GCBCCCED@CACCC?CB@@C?@@@CCCCCC?DB?BBA=?>??B77793//////#/83//(/78/////0(/4<7784:48<8>@:42////.//5/587.55/5669555755596655555=550//-26--/;6??>;>=>;?>>;
@ATNG8:00111:06252
GATGGTAGACATATCGTATTCTCTGTACTCATTCGTTTCGGAAGAGACAGGTACGTTAATAGTTAATAGCGTACTTCTTTTTCTTGCTTTCGTGGTATTCTTGCTAGTTACACTAGCCATCCTTACTGCGCTTCGATTGTGTGCGTACTGCTGCAATATTGTTAACGTGAGTCTTGTAAACCTTCTTTTACGTTTACTCTCGTGTTAAAATCTGAATTCTTCTAGAGTTCCTGATCTTCTGGGCTGCGCTGATATGCGCTACCATCGTCATCCAGAAGTCT
+
A@;;.4<??ACBBBCDHBB@CCCCCCCBBC59.5595)59.4.5==BCCC@CBBC@=@=@AAA?A?ABBBBB<<>488373$7717>?:3:>?>9?=A=AA>998?>?7><<A?B::37::1818A>==;6708>8818A???@@@@ABE>;;8818==:881818>>>?@>==8====4=5;5;>>=/>>998-8>>?BDBB>>5;;;/;>@;;5;9::5;;:;///5:9==BB??:=;;;3;??@A@???CB@??>??AA=@?@@AA@>><>??<A>>>
@ATNG8:00143:06284
GATGGTAGAGAGACTGTAGCGCACCCAGAAGATCAGGAACTCTAGAAGAATTCAGATTTTTAACACGAGAGTAAACGTAAAAAGAAGGTTTTACGAGACTCACGTTAACAATATTGCTGCAGTACGCACACAATCGAAGCGCAGTAAGGATGGCTAGTGTAACTAGCAAGAATACCACGAAAGCAAGAAAAAGAAGTACGCTATTAACTATTAACGTACCTGTCTCTTCCGAAACGAATGAGTACTGCGTCTCACTCTCGCCTACCATCGTCATCCAGAAGTCT
+
344:7<BCBABCCC@AADDDCBCCD>CBC?BABBBB@BABABBCA@>AC@B?BAACBDDD2A?DCCCCCD????8>>;;;;;*;@<>=BBB<BCDCCCBBBDCCC=A>996:BB?CCCBCCCCCCBBCCCAA>ACBB>AABDBBAC?C?BBB?BCBBBBBB?BCCBBB?BC?AAB?BBBBA=A;;7;BAAA/==:<888???AA<>;>@??<?<?@BBB??@@BBAA?B?BBB<A@A>ABBCCCCCCBBBAAAABCBBBBB?AAA=@AA@AAAAA@AAA?BB?=
@ATNG8:00128:06351
GATGGTAGACTTATCGTACTCTCTGTACTCATTCGTTTCGGAAGAGACAGGTACGTTAATAGTTAATAGCGTACTTCTTTTTCTTGCTTTCGTGGTATTCTTGCTAGTTACACTAGCCATCCTTACTGCGCTTCGATTGTGTGCGTACTGCTGCAATATTGTTAACGTGAGTCTTGTAAAACCTTCTTTTTACGTTTACTCTCGTGTTAAAAAATCTGAATTCTTCTAGAGTTCCTGATCTTCTGGCGCTCTGTCACGTCTGCTACCATCGTCATCCAGAAGTCT
+
334:7;B>>;;76@BCCCCCB@@ABBBCBCCC?CCDE>CE@C@CCBCDCC@BBBBB?C@DDDD?B?BBBCCBAA?>88899)9?=A@::2:;;;9<;:6:B9>??CBB@CBBCDCCC?B?A<@?>=>>>>::<@@??=DCAAAAAAAD@@@?>>>:>==8=>8=:=@@@>>>@@<>>?A@5?5;4::===/<==@@8>=<<<<;=:<4:::::%:::;==?<AB;>>D>?>@<@<BAA???7;:?:>>>@@@D>?>>>==>>>AAF<@@<<<ACCC?BBE@CBAA
@ATNG8:00135:06357
GTTGGTAGTGCGTGAGAGAGAGACCCAGAAGATCAGGAACTCTAGAAGAATTCAGATTTTAACACGAGAGTAAACGTAAAAGAAGGTTTTACAAGACTCACGTTAACAATATTGCAGCAGTACGCACACAATCGAAGCGCAGTAAGGATGGCTAGTGTAACTAGCAAGAATACCACGAAAGCAAGAAAAAGAAGTACGCTATTAACTATTAACGTACCTGTCTCTTCCGAAACGAATGAGTACGAGAGAGCACACGTGTCTACCATCGTCATCCAGAAGTCT
+
<B<;7:;ECBBBCCBCCCCBCC;<:)599.5@?>;;.5.55;CBBB?BB;@=@ABABEF9D?AA?::8?>899(8=@@?@0>@294;;;&99999;;<<==;A<@=@@=@CD?BBCC;;;BCC<<<CBBB@CBBC?A@CCCBBC@C@B@@>ACCCCBDC@BBBBBD???<?@A;??BBB=BBA=@@@@@,00=000?;>>CC?B:87@@<@7::A@>8<<:79==;>:>?C=BBB>B@?@??9:9@AABCBCBBCBBB?@?BC?B@;;?B?@??A@@>@:99
@ATNG8:00109:06386
GATGGTAGCGCGACGAGCGTAGACCCAGAAGATCAGGAACTCTAGAAGAATTCAGATTTTTAACACGAGAGTAAACGTAAAAAGAAGGTTTTACAAGACTCACGTTAACAATATTGCAGCAGTACGCACACAATCGAAGCGCAGTAAGGATGGCTAGTGTAACTAGCAAGAATACCACGAAGCAAGAAAAAGAAGTACGCTATTAACTATTAACGTACCTGTCTCTTCCGAAACGAATGAGTACGATGAGAGAGCTCTCTCTACCATCGATCTTGGTAAGTCT
+
:55;7<8::@@>>@B@AABCCCDCD>BFC@DBBB;;8;@A@AAA@@<@@>A>AABBGCCC3C@C;:9AA:74==299:>>=>,;:452599*9@;9;A?@@@=00+08<<6<>A7:?>;@@699BBBAAA;<8<BBB?@@@A@??B?B@C@@>@AA@@BAB<??C??>?>>;?@?9@?992377337777'8>9=>>?876??;?=A;78188=<@AC?AA@BBBB?B?BAA;@9948AA@@AA?>>BBCA>=>===A==;;;;6;AAAAAAA<>:>A:AAAA
@ATNG8:00123:06376
GATGGTAGATATATGCACGCTCTACCAGAAGATCAGGAACTCTAGAAGAATTCAGATTTTAACACGAGAGTAAACGTAAAAGAAGGTTTTACAAGACTCACGTTAACAATATTGCAGCAGTACGCACACAATCGAAGCGCAGTAAGGATGGCTAGTGTAACTAGCAAGAATACCACGAAAGCAAGAAAAGGAAGTACGCTATTAACTATTAACGTACCTGTCTCTTCCGAAACGAATGAGTACATAGATATACGTATAGCTACCATCGACGAATAGAAGTCT
+
CDCC@CCACAABAABBBCBCCCBBB>BBC?ABCCCC@B@CBEEDCB?AB@D@BB?89993:@GBAAA???9:9,9??ABB8@C=A5;;;*;9:59<@?ACCBCACACC@BBD?@ACCBBBCCBBCCBCCC@BBBB@CCAAABCC@D@CBB@BCBBBCCC@CB???A?BB?BBC>AABBB=???<@A@@8A?B?BBBBBBCCC?B?A>>><@=@@B@@=@BBBBCE@C@::9/99949AABCBCCB?@??@@ECDA?@@?????=?@;;99//,/:::7??BD
@ATNG8:00140:06392
ATGGTAGCAGACGTGACAGAGCGCCAGAAGATCAGGAACTCTAGAAGAATTCAGATTTTTAACACGAGAGTAAACGTAAAAAGAAGGTTTTACAAGACTCACGTTAACAATATTGCAGCAGTACGCACACAATCGAAGCGCAGTAAGGATGGCTAGTGTAACTAGCAAGAATACCACGAAAGCAAGAAAAAGAAGTACGCTATTAACTATTAACGTACCTGTCTCTTCCGAAACGAATGAGTACGTGTGCGACGTGTCTCCTACCATCGTCATCCAGAAGTCT
+
43;5<55584444444;5599555.555.59=9:94:49BB:;9D@CC@C?;::@@@@@.A?@A@@@=@;??@:@?AA?>>+6;:99BBC9CDHACBBBCCCCD@C@CC?BBC?BB?ABDDCA@@CCCCCD?CBBB>AACBBBBC?C@C@@>@BDDDCCC?CCDDDD?CC@BBB<??DEH>BA@;99999(9A?CBAABB@@@=B:>>@@=@<A>AAA?AABBBCB>A>AEF@CBC>@??DDDAABB???A???;;>>>?=?BB<??@>???BE@EBB?BC::
@ATNG8:00190:05762
GATGGTAGTGTCATATGAGAGTGTGTACTCATTCGTTTCGGAAGAGACAGGTACGTTAATAGTTAATAGCGTACTTCTTTTTCTTGCTTTCGTGGTATTCTTGCTAGTTACACTAGCCATCCTTACTGCGCTTCGATTGTGTGCGTACTGCTGCAATATTGTTAACGTGAGTCTTGTAAAACCTTCTTTTTACGTTTACTCTCGTGTTAAAAATCTGAATTCTTCTAGAGTTCCTGATCTTCTGGTAGAGCGTGCATATATCTACCATCGTCATCCAGAAGTCT
+
///;:;AABBCCCCBBBBCCCCCCCCDDDCB?9?>CA8??9=<=>?<<;;266>CF@C?CDIE?C@CCCCBBBCB;9999:*:;49:CG=BBBCADDC@CC9<<<DCCAFGHC;;;C@C@@<@?BBBCCABB@BBDC@CCCAAACCCCCDBBB@@<@@@=@C?B?BBBBBCCDD@E@@@@7@>B>A@@@@0@C@@@7;;BBBCBBB@,0000*0000>;A:>@=?@@ACBB@B?BCCCBA=@@A<ABBBBCCB;;;DCCCCDBBB?B@@@CBBCC@BCD@DDCB
@ATNG8:00177:05833
GATGGTAGGTGTCATATGAGAGTGTGTACTCATTCGTTTCGGAAGAAGACAGGTACTGATTAATAGTTAATAAGACGTTACTTCTTTTTCTTGCTTTCGTGGTATTCTTGCTAGTTACACTAGCCATCTTACTGCGCTTCGATTGTGTGCGTACTGCTGCAATATTGTTAACGTGAGTCTTGTAAAACCTTCTTTTTACGTTTACTCTCGTGTTAAAAATCTGAATTCTTCTAGAGTTCCTGATCTTCTGGTCTACTACACTGTACTCTACCATCGTCATCCAGAAGTCT
+
;;9@:@00)//7799;C>@A?965559555<::744//(/7)/)//)/9:77177/////4:69::;.5.54.4////)///)//999'79.54:;298//)///)/9)//;<=>8<>>>A<==<>ECF@::9A999;9@@@A=@AA@@@;?;665;=>>>:CA@:;>5:.44;445;:<9=:;;;1:7;755999$94<?A=A999@@C@AA?ACCC1BA@BA>@49949:@AA?@6;4;??;:;<@@B?AAABDCCCC;;;BBBCAB;;7;A;;;;;BC?CCB@@@@A
@ATNG8:00186:05822
GATGGTAGCACGACACGACGTGTGTACTCATTCGTTTCGGAAGAGACAGGTACGTTAATAGTTAATAGCGTACTTCTTTTTCTTGCTTTCGTGGTATTCTTGCTAGTTACACTAGCCATCCTTACTGCGCTTCGATTGTGTGCGTACTGCTGCAATATTGTTAACGTGAGTCTTGTAAAACCTTCTTTTTACGTTTACTCTCGTGTTAAAAATCTGAATTCTTCTAGAGTTCCTGATCTTCTGAGATACACATGATACTCTACCATCGTCATCCAGAAGTCT
+
--5918AAE======>@@<666>>===BB@B=BAAA;BD<A?ABBCFCC@CBBBBAC@BBCC@D@CBBCC@@@C??????.???A???8=AA@<@@C<A??BCAC987:ABBBBBB?BBB?C?CC>998?A<=>>@=>>>>>@C>>>A;;;??@<<;;=AA=A;@@A@@?@;;7;;@AA2;5;::7777+7;<<<,//98555;99-5678(8::::5:<BB=@@>>>>>=@=AAAA;;6;;@@@;;;??>>>==>>?ABB==:=======>?:;;:=B>;;
@ATNG8:00158:05923
GATGGTAGTATATCGCGTCGCTATCCAGAAGATCAGGAACTCTAGAAGAATTCAGATTTTTAACACGAGAGTAAACGTAAAAAGAAGGTTTTACAAGACTCACGTTAACAATATTGCAGCAGTACGCACACAATCGAAGCGCAGTAAGGATGGCTAGTGTAACTAGCAAGAAACCACGAAAGCAAGAAAAAGAAGTACGCTATTAACTATTAACGTACCTGTCTCTTCCGAAACGAATGAGTACTGTATCTATGTGTGCGCTACCATCGTCATCCAGAAGTCT
+
555>:>CCABBBBBCCCECCCCCCC?CAB@BBBA@@<@>ABAA@AB@BDAC@@@@@@@@@0@>AADCDCBB;::59?ACEEE5CC?A=@AA7@CC@CACDCCBBB@B?BB?ABC?CCCCCCDGCCCCBBBCC@CB@@>@AA@BBAA>CAEBC?BCCCCBBB?BBCCCC@ADD>D>AABBB=AAA????<>,??:?BBCCDB??<?4::AA>A?AAA>?<AA==>=>=B=A@D8>BB@BBBA;;:>>>??>>>ABBBBBBBBBDD?AABBBBABB?AAB;?888
@ATNG8:00190:05932
GATGGTAGCAGACGTGACAGAGCGCCAGAAGATCAGGAACTCTAGAAGAATTCAGATTTTTAACACGAGAGTAAACGTAAAAAGAAGGTTTTACAAGACTCACGTTAACAATATTGCAGCAGTACGCACACAATCGAAGCGCAGTAAGGATGGCTAGTGTAACTAGCAAGAATACCACGAAAGCAAGAAAAAGAAGTACGCTATTAACTATTAGCGTACCTGTCTCTTCCGAAACGAATGAGTACCTCTCAGACGCTCGTCCTACCATCGTCATCCAGAAGTCT
+
448:7<?@>BCCBAABDDCCCDGCC?BCC@CDCCBA?B>A@BCCEC?BB?B?BBBCCBBC1>;?@A???BBAAA:@@?@@@@,@@=@=BBC<CCFACCBCCCC@@=@@BB?BBA=AAAABCCCCDDCBAACC@CCCC<@?CCABBB>B@C@@>@DCCBCBB>AACCBC?BB@BBB>??CCC>C9:49@??@/=>9>;;;BBA??<?<>>BB;>=>>A>>:=>>B@?@;A=@@@9@AB<?;;;BA@<;;;>>FB@@A=====:888:>??@BCCDB>AAA>ACBB
@ATNG8:00152:06118
GATGGTAGTATCTGTCTACGAGAGCCAGAAGATCAGGAACTCTAATACGAATTCAGATTTTTAACATCGAGAGTAAACGTAAAAAGAAGGTTTTACAAGACTCACGTTAACAATATTGCAGCAGTACGCACACAATCGAAGCGCAGTAAGGATGGCTAGTGTAACTAGCAAGAATACCACGAAAGCAAGAAAAAAGAAGTACGCTATTAACTATTAACGTACCTGTCTCTTCCGAAACGAATGAGTACTACTCTCAGAGACACACTACCATCGTCATCCAGAAGTCT
+
---838<==@;55;;?@BCCCCCCBABGD?BB;;:?;@:==?47-3;==<7<7@@000@=;,;:<0//98/33333(3333333$33-3-333&389,3387786--(-(-735678788:>@>>?>CCBCCDD?BBBD=AACCCCCB?B?A@@=@BCBCCBB@CCBBBB?CCACBE>??BEF>A==8999989%9?;897B=<?BB>A>;:CB4?;?BC@@=@@@@@AA?A@CBC=CCD@GCACCCCBBBBBBBBBBBCDDC???BD@C@@@BBCCB?BAA?ADAA
@ATNG8:00173:06211
GATGGTAGCTATACGTATATCTATGTACTCATTCGTTTCGGAAGAGACAGGTACGTTAATAGTTAATAGCGTACTTCTTTTTCTTGCTTTCGTGGTATTCTTGCTAGTTACACTAGCCATCCTTACTGCGCTTCGATTGTGTGCGTACTGCTGCAATATTGTTAACGTGAGTCTTGTAAAACCTTCTTTTTACGTTTACTCTCGTGTTAAAAATCTGAATTCTTCTAGAGTTCCTGATCTTCTGGGTGTATCAGCGAGTATCTACCATCGTCATCCAGAAGTCT
+
555<9=DCBBBBBBCCFBCCCCCBBBBBBBBB?CCCD>DD?D?DCCABBC?BBCCC?C?CCCC?B?ACCCBBBBB>@AAAA2@B=@ABB6BCCD>ABC?CC>:99CCC?BBBBBB@@=ACC>@:A??AA>>>=AAAA<???:::BA@???BBBBD=A>>;>@=B<??A@@@A>>::9979*84;179=<=/<<666.556///78799>@@;*755593;455.5?99;?A<A<AAAABB5:;;;3;A@AAAAAAA@@??@??::7:===@@@>>:>==9=666
@ATNG8:00183:06328
GATGGTAGATATATGCACGCTCTACCAGAAGATCAGGAACTCGTAAGAAGAATTCAGATTTTTAATCACGAGTAGTAAACGTAAAAAGAAGGTTTTACAAGACTCACGTTAACAATATTGCAGCAGTACGCACACAATCGAAGTCGCAGTAAGGATGGCTAGTGTAACTAGCTAGAATACCACGAAAGCAAGAAAAAAGAAGTTACGCTATTAACTATTAACGTACCTGTCTCTTCCGAAACGATGAGTACTATAGACTATCTGAGACTACCATCGTCATCCAGAAGTCT
+
9:/0*////=BCCCBA>>?<<<>5505;=7<<===<786-----5056+//6=8:7778888$-(--,*,-------5,5899999'9<7<9=@>/?6646=?>A<9//,/7;;499:5;:=<>;;;66656<<>=9::;;6///:::;=?<A<><<9<BBCCCCC@9:9ABBBBB?BB=7<<433,3::6;;;;;;&;;6//+/9:;<==8?8==B<7<82299:2:?>=><>8:6000*00/////9977333777777<>>>?@>@=>:==9:;BDBB@BBB@BCCB
@ATNG8:00166:06364
GATGGTAGACATATCGTACTCTCTGTACTCATTCGTTTCGGAAGAGACAGGTACGTTAATAGTTAATAGCGTACTTCTTTTTCTTGCTTTCGTGGTATTCTTGCTAGTTACACTAGCCATCCTTACTGCGCTTCGATTGTGTGCGTACTGCTGCAATATTGTTAACGTGAGTCTTGTAAAACCTTCTTTTTACGTTTACTCTCGTGTTAAAAATCTGAATTCTTCTAGAGTTCCTGATCTTCTGGGTCTACGCTCGTCGCGCTACCATCGTCATCCAGAAGTCT
+
:6:D9<ACCBCBCDCCDCDCCBCCCDBBBBB@<@AAB=BC?C@BC@ABBC@BBCCB?C>??BB?B=??BBBBB@B?BBCCD3A?:<999(7;<;>CBB?BC@BBB=>>?AABBB@@@<@@A<@<@@@@A???=AA@@7::@<=>B???AA???@A>;;;<@?1838?AAB>>>A=B>>>>5>;?<AAAAA/@AAAB;B@===?@AAA;>>>>/>>>>@=A=>>:>@@@@@@:>:=A>?>A=;;;@6///77>>==>???????AB:>>@@>=>>><A>><>?@@
@ATNG8:00182:06370
GATGGTAGTGTGTCTCTGAGAGTAGTACTCATTCGTTTCGGAAGAGACAGGTACGTTAATAGTTAATAGCGTACTTCTTTTTCTTGCTTTCGTGGTATTCTTGCTAGTTACACTAGCCATCCTTACTGCGCTTCGATTGTGTGCGTACTGCTGCAATATTGTTAACGTGAGTCTTGTAAAACCTTCTTTTTACGTTTACTCTCGTGTTAAAAATCTGAATTCTTCTAGAGTTCCTGACTTCTGGAGATATCATCAGCGAGCTACCATCGTCATCCAGAAGTCT
+
AAAC?BCBBB@?@CCCDCCCCBCCCCCB??997:ABA=CC=@=@CCCCCC@C@AAC@C@CBAB?BACCDCCABAC=A@@@@,;;79@DD<A@AC?CCC@BB;;;BBBK@BBCCDBBB@BBB@B?BCCBBBBB@BBBC@CABBDCCCCBBBDCCBC@CBE?CC?B?BBAAACBBC?CBBBB3B>A5;<<<<*;BCBB>CABADC;;;?4;;;;*;>>@B?B@BB?@A@A@@A=A>AC@@@?BCF@CCCBBCBBBCCDBBBCBCCC?BBAABBCCC@CCE@CCBB
@ATNG8:00227:05970
GATGGTAGTGTCATATGAGGTGTTACTCATCGTTTCGGAAGAGACAGGTACGTTAATAGTTAATAGCTTACTTCTTTTTCTTGCTTTCGTGGTATTCTTGCTAGTTACACTAGCCATCCTTACTGCGCTTCGATTGTGTGCGTACTGCTGCAATATTGTTAACGTGAGTCTTGTAAAACCTTCTTTTTACGTTTACTCTCGTGTTAAAAATCTGAATTCTTCTAGAGTTCCTGATCTTCTGGTATGACTAGTGTACTACTACCATCGTCATCCAGAAGTCT
+
:::A:CCBB=>CDCGBBBC@C;;9;ABCCCCCDG>DC@B?B@@@ACC@DBBCD?B?BBBB?B?CBCBB?AB@<99999$998;;BB5;<DD@CCG?CC@;;:@EC@ICCCCCCCACBB?B@CBBBD@?@?BBCC@AAABCBBBBBBBBBBBB?BBB?CE?B?CBBBCBCAA>@BDDC9A<B<?<==<,;=777)--6---9//85;AAA.>9>>>;C7==;A@@@<==5;5;==>99///=6995::??@A>>>AAABBAAA;ABAA;;:@@9<=>8<=<<
@ATNG8:00245:05965
GATGGTAGTGTGTCTCTGAGAGTAGTACTCATTCGTTTCGGAAGAGACAGGTACGTTAATAGTTAATAGCGTACTTCTTTTTCTTGCTTTCGTGGTATTCTTGCTAGTTACACTAGCCATCCTTACTGCGCTTCGATTGTGTGCGTACTGCTGCAATATTGTTAACGTGAGTCTTGTAAAACCTTCTTTTTACGTTTACTCTCGTGTTAAAAATCTGAATTCTTCTAGGTTCCTGATCTTCTGGAGATATCATCAGCGAGCTACCATCGTCATCCAGAAGTCT
+
555A9CCEEDA@ACCEHCCCCCBBBCBBBCBB?BBCC>CC@D@AAACCCC?CDCCB=C?EDDD@C@CCCCCCCCD@CBCCB5CC@DCCC>CCCC@CCC@CC?AA@CCDACCCCCCDD?BAB@B@DFCCCCBB>ACCC@CCCBCCBBCCCCCBBBB@BCB@CC@C?BCCDDCCEG@CBBBB9B>C>;;;;;*;CCCE=CCDCCCECBB=@@@@0AABCD@DACC?BCCB@B@D@CCBBBB@BBB@AABBCCBBCCCCCCCCCCCC@BBBBAABDD@CCCADBBB
@ATNG8:00236:06057
GATGGTAGATATATGCACGCTCTACCAGAAGATCAGGAACTCTAGAAGAATTCAGATTTTTAACACGAGAGTAAACGTAAAAAGAAGGTTTTACAAGACTCACGTTAACAATATTGCAGCAGTACGCACACAATCGAAGCGCAGTAAGGATGGCTAGTGTAACTAGCAAGAATACCACGAAAGCAAGAAAAAGAAGTACGCTATTAACTATTAACGTACCTGTCTCTTCCGAAACGAATGAGTACTATAGACTATCTGAGACTACCATCGTCATCCAGAAGTCT
+
CAB@7;;6965=>=@=><<ACCCLDADFC@AA@D@@5<4:>????@:?=9=:????==<=.?:??@A8998777.;344444$49./)///&///)/////====:=:=@<??@;@@@@@ABCCCBBBB@@A<@BAB?AA@AAAAB=A@C;<7;AA@@@?A=AAAA@B=>=9>97/7;8;;3;7707>BAB3BB?BBBCC888A;C8<<8505168>>>8:::;;;;8<68;8188728:888<<<==B::::;;:@;<;:998827898///::6:9>9==;?
@ATNG8:00200:06088
GATGGTAGTGTCATATGAGAGTGTGTACTCATTCGTTTCGGAAGAGACAGGTACGTTAATAGTTAATAGCGTACTTCTTTTTCTTGCTTTCGTGGTATTCTTGCTAGTTACACTAGTCATCCTTACTGCGCTTCGATTGTGTGCGTACTGCTGCAATATTGTTAACGTGAGTCTTGTAAAACCTTCTTTTTACGTTTACTCTCGTGTTAAAAATCTGAATTCTTCTAGAGTTCCTGATCTTCTGGAGATACACATGATACTCTACCATCGTCATCCAGAAGTCT
+
45:>:>BBBBBCDD@CCCCFBBACCBAAA@::.9@A>=BC@D@CBBCCCD=BBBBD?C@DCCC?A>BC@A@A@CB?BBBBB5BB?BBCC>BCCD@BBCACF@CBBCCCABAADDDBBBBBB?C@DDDBBBAA>ACCC?CBBBBBBBCCCBBBBBB?CDC=@@798:CCBBACCC@BCCCC8@=?9:::::):??@A=BCCBBBAA@@4;;;:*:BBBC?C?CCACCBBB:98:@BBAABA<@AA?BCBEECAABDCGGDFCCB@@=@@@@BBCAB@CCC=@;;;
@ATNG8:00220:06077
GATGGTAGAGAGAGCTCTCTCATCGTACTCATTCGTTTCGGAAGAGACAGGTACGTTAATAGTTAATAGCGTACTTCTTTTTCTTGCTTTCGTGGTATTCTTGCTAGTTACACTAGCCATCCTTACTGCGCTTCGATTGTGTGCGTACTGCTGCAATATTGTTAACGTGAGTCTTGTAAAACCTTCTTTTTACGTTTACTCTCGTGTTAAAAATCTGAATTCTTCTAGAGTTCCTGATCTTCTGGTGTCTGATCTGTATCACTACCATCGTCATCCAGAAGTCT
+
?::>9<<>CDEBBBB;9:CCAAACCCBBBBBB@CDED?EFAC@BBBBC:98;C@@A@D@CBBA@D?CCAAABA@><99999'9767977,3===?BB@<@@,00<98<5=BCBCBBA?ABB>D6<=@BC<:;;@EED9==B@@;;;>>>=>=C??6;:?<@@=B=>>>AAA>;;156==>2>9>18/999+///==+//77799<9947888,9///=6=5@@<@?A?>>==B=AA???C<>>>=A===?;;;=@?===>===8818:::;==>@<@DD;////
@ATNG8:00228:06061
GATGGTAGTGATACAGATCAGACACCAGAAGATCAGGAACTCGTAGAAGAATTCAGATTTTTAACACGAGAGTAACGTAAAAAGAAGGTTTTACAAGACTCACGTTAACAATATTGCAGCAGTACGCACACAATCGAAGCGCAGTAAGGATGGCTAGTGTAACTAGCAAGAATACCACGAAAGCAAGAAAAAAGAAGTACGCTATTAACTATTAACGTACCTGTCTCTTCCGAAACGAATGAGTACAGAGAGTACGATATGTCTACCATCGTCATCCAGAAGTCT
+
4:<=;@@A<95<=<566665=<<;;.55<.55::993937//////:6::6:643388888'71777733///05///////$/;)4.555&555.5B?A?==00,/7;;7<=<469@@@AABBB;;:@@@@?>@??;?@A@A;;9?B?B@@=@BCCC@@??BABCBA>AB?A@@;=;===8==<8000000%0>;00//8:8=><A;><<<=D<<<:99:<<>998?9>:=??9;7718??AABB?@?BBBFBAACCBB@@>://*/:::69887;??A;>>57
@ATNG8:00238:06069
GATGGTAGTGTGTCTCTGAGAGTAGTACTCATTCGTTTCGGAAGAGACAGGTCGTTAATAGTTAAATAGCGTACTTCTTTTTTCTTGCTTTCGTGGTATTCTTGCTAGTTACACTAGCCATCCTTATTGCGCTTCGATTGTGTGCGTACTTGCTGCAATATTGTTAACGTGAGTCTTGTAAAACCTTCTTTTTACGTTTACTCTTCGTGTTAAAAATCTGAATTCTTCTAGAGTTCCTGATCTTCTGGGATGTGTGCGCAGTGGCCTACCATCGTCATTCAGAAGTCT
+
8::<9<<<><<<<@A965599556665::;//)///;///+53444=455.55994949<;;7;>7>:;:95555.555555#55.555<2<<65.555.5>5:<654<.///7///9)///)4.5944444:056>>8=655:8899//)/69888+-/9)//)/)//599;<::6;5555&56;.55555$5<999)5/;//)//:9:)////$44444.58<<;>>==777381//////)/35:0994555::<:89//)/1///3::::4444.4;;;055<<
@ATNG8:00222:06147
GATGGTAGACATATCGTACTCTCTGTACTCATTCGTTTCGGAAGAGACAGGTACGTTAATAGTTAATAGCGTACTTCTTTTTCTTGCTTTCGTGGTATTCTTGCTAGTTACACTAGCCATCCTTACTGCGCTTCGATTGTGTGCGTACTGCTGCAATATTGTTAACGTGAGTCTTGTAAAACCTTCTTTTTACGTTTACTCTCGTGTTAAAAATCTGAATTCTTCTAGAGTTCCTGATCTTCTGGCGCGTATGTATGTCGCCTACCATCGTCATCCAGAAGTCT
+
;;;D?CBBBBBBCCDFCBBCCBDCCCBBCCBB@BCCE?CB?C?CDBBCBB??@@CBAD?B@BB?B@BBABBBCCA<99:::$996;99919>?A?BBC?BB9:99B@@>ABBBB@@C;>>C:=9>><>>>>>=AB@@;==<@ABB;<<?@AA@??:=>><>>;>:=>B???A@@:=;;;;/;:>9>?>>>/>A===6=99///999=:>>>>/?889A=A=??;?BBB====A=A@@@AA8;:A<>>>???@@==::;>@@<ABE:>;:;@CC??;?@@;:;;:
@ATNG8:00200:06248
GATGGTAGAGAGACTGTAGTGCACCCAGAAGATCAGGAACTCTAGAAGAATTCAGATTTTTAACACGAGAGTAAACGTAAAAAGAAGGTTTTACAAGACTCACGTTAACAATATTGCAGCAGTACGCACACAATCGAAGCGCAGTAAGGATGGCTAGTGTAACTAGCAAGAATACCACGAAAGCAAGAAAAAGAAGTACGCTATTAACTATTAACGTACCTGTCTCTTCCGAAACGAATGAGTACGATGAGATCTCGTGTGCTACCATCGTCATCCAGAAGTCT
+
444:7<555<:::;666??<@@?A@3?BB?;;;BB@=A=?@@@@AA?BB=?<?B::9CCC2A?AAABAAA?999+9=;;995$5949.555&5<A9;A<ACCBCC?B?BB>BDD@BBBBBBDFGBBBBCCCC@BCCC?CBBCCABB@C?@;;8;BBBEAAB?BBBCBB@BB?@?84899;93933,33779(3?<>=@<<:9680617922.2;;<@994:>??@@@?C>BBB<A@A>A@@@AA???BBAA?@@?;;;>>988AB:==A?88?BB?CBC=?>>>
@ATNG8:00203:06225
GATGGTAGCGCACACATAGATACAGTCTCATTCGTTTCGGAAGAGACAGGTACGTTTAATAGTTAAATAGTCGTACTTCATTTTTCTTTGCTTTCGTGGTATTCTTGCTAGTTACACTAGCCATCCTTACTGCGCTTCGATTGTGTGCGTACTGCTGCAATATTGTTAACGTGAGTCTTGTAAAACCTTCTTTTTACGTTTACTCTCGTGTTAAAATCTGAATTCTTCTAGAGTTCCTGATCTTCTGGGTGTATCAGCGAGTATCTACCATCGTCATCCAGAAGTCT
+
354<75;5;AAB@@@C>A<>700/77:<666:;::;299./)/;///<94///555)58444:./0)/9///9--/81---=99)888+-,55,-//;27/5.59.55555516<>>@<>>25594949<559959.5999055:7>///9::;/5444.5;;.4459344444455:.55>=<+=05166@@@+<<>??6>5////////2779.7<;55.549;6;;;566>8=8==9///2///:1//55::566=656;;<>;;6;<55555447999.4448
@ATNG8:00222:06244
GATGGTAGGAGACACGTCGCACACGTACTCATTCGTTTCGGAAGAGACAGGTACGTTAATAGTTAATAGCGTACTTCTTTTTCTTGCTTTCGTGGTATTCTTGCTAGTTACACTAGCCATCCTTACTGCGCTTCGATTGTGTGCGTACTGCTGCAATATTGTTAACGTGAGTCTTGTAAAACCTTCTTTTTACGTTTACTCTCGTGTTAAAAATCTGAATTCTTCTAGAGTTCCTGATCTTCTGGTATACACACTCGCTCGCTACCATCGTCATCCAGAAGTCT
+
;59A><DD?CB@A@CCCEBCBBBCBBBBDCAA<ABBA<AC?C?A@ABBBB@CCAAA?A000:>7?;<<BB???AA=9999:)=??=BBB=B>==9BBB=AA779=@9938?A=ABAA>BFE@@<@?>><878:>AAA=AAAA>>>@BBA>?>>==<::::>@<@=ABA>>>A@@:==???3?<@8;;BBB/??===1:7999799AA8:9:9*9///;7=7@B;>>??@@@=B=A>====6;;@<@?@@@A@@>::=///:99>@<===>=====:?>><>@@@
@ATNG8:00212:06354
GATGGTAGTGTGTCTCTGAGAGTAGTACTCATTCGTTTCGGAAGAGACAGGTACGTTAATAGTTAATAGCGTACTTCTTTTTCTTGCTTTCGTGGTATTCTTGCTAGTTACACTAGCCATCCTTACTGCGCTTCGATTGTGTGCGTACTGCTGCAATATTGTTAACGTGAGTCTTGTAAAACCTTCTTTTTACGTTTACTCTCGTGTTAAAAATCTGAATTCTTCTAGAGTTCCTGATCTTCTGGTATGACTAGTGTACTACTACCATCGTCATCCAGATGTCT
+
:::C?CBBBB<?@FDECCCCCCCCCCCBBC@@>@BCC>AA>A?CCCCCBB@BBBBE@C@FEBB@C@CCCECCCCC?BB@@@0A@;AABB>BCDDADDFACC?A@@ECCACBBBBBDD?BBB?C@CBBBBBBA@CCBC@CAAADBBBCCBBCCBBB?B@@?@C@C@BBCBCBCBC@BCEGD;B>A9;::99*9AAAD=CCCAAACA@A5;;;;*;AACBGLABB?@@CCCCC?A?BBBBED>@@C@CCCDAB@BCCCCCCCCCCCC@@@@CBBCCC@BBBABBBC
@ATNG8:00232:06367
GATGGTAGGAGACACGTCGCACACGTACTCATTCGTTTCGGAAGAGACAGGTACGTTAATAGTTAATAGCGTACTTCTTTTTCTTGCTTTCGTGGTATTCTTGCTAGTTACACTAGCCATCCTTACTGCGCTTCGATTGTGTGCGTACTGCTGCAATATTGTTAACGTGAGTCTTGTAAAACCTTCTTTTTACGTTTACTCTCGTGTTAAAAATCTGAATTCTTCTAGAGTTCCTGATCTTCTGGTGTCTGATCTGTATCACTACCATCGTCATCCAGAAGTCT
+
555>;>CC?CDABBBDBBBBBBBBBBBBCC@@>ACEG>CC@B?BCCDCCC?CCCCC?C>?@CC@D?BBBCBBBBA?98999)9?<@BCD=CCCC?CCC@CC=???CBB@BCBBBBBA?CBB<@<AA?><==>=@AAA<AAAA=;=<<<AAAA=>>;===9>A;@9>>>A@@@@A:??AAA5A<A:=>DCD/??@@@9@===>>A@@?<>ADC/D::;C<@<??<@AAA>>==A=CAC@??8<=A<A@??>???@@@@@A???@@@<@@AD=<<AD<AAA<A?::
@ATNG8:00256:05764
GATGGTAGTGATACAGATCAGACACCAGAAGATCAGGAACTCTAGAAGAATTCAGATTTTTAACATCGAGAGTAAACGTAAAAAGAAGGTTTTACAAGACTCACGTTAACAATATTGCAGCAGTACGCACACAATCGAAGCGCAGTAAGGATGGCTAGTGTAACTAGCAAGAATACCACGAAAAGCAAGAAAAAGAAGTACGCTATTAACTATTAACGTACCTGTCTCTTCCGAAACGAATGAGTACTGCGTCTCACTCTCGCCTACCATCGTCATCCAGAAGTCT
+
;<<B>@>?@:<BC@@ABBBBCC>?>:>CC@CBAB@@5:5;><<<;A>@A9@>AABBBBBB1A<@733;::;<899+7;98888'//(/(///&/8;4888==::<<6;<55.6553555;@@@AAACBBCBBB?BCBB?B@@?B@??=A@B;<:;@@A@?>><:<?AB=8:86:::)/0::::000919=>>@1=C>BBBBB<<?C=D=B==><@:>=DCD@DCBBA::8:?ACC=BBB=??BBBBBBBBBBCA@@@@DBCBC@C@@=?@@@??@CC?BCCAC?@?
@ATNG8:00252:05888
GATGGTAGTATCTGCACACTCTGTCCAGAAGATCAGGAACTCTAGAAGAATTCAGATTTTTAACACGAGAGTAAACGTAAAAAGAAGGTTTTACAAGACTCACGTTAACAATATTGCAGCAGTACGCACACAATCGAAGCGCAGTAAGGATGGCTAGTGTAACTAGCAAGAATACCACGAAAGCAAGAAAAAGAAGTACGCTATTAACTATTAACGTACCTGTCTCTTCCGAAACGAATGAGTACTATAGACTATCTGAGACTGCCAAGGCACACAGGGGATAGG
+
:55<:>CBA=BBBDBBBCBCCDDCC@CCCBCCCCBB@B@CCEBBBC?CD?B@CCCCDAAC2D@DDDCBCBB?>>8?@>>@@@0@A@C@BBB;BCC@CBDBDDC@@=@?BC?CCC@BACCDDFCCCCBBBCCD>BBCC?B???ACAB@C?C@A>AECDDBCC?BBBBAA?BD@AAB<??@@>8???:?BAAB3CB?BBBBDBB??<?<@@BB=B=AACAA>AAAABCC@C?BBB=AAA?CCCCCCCABBAAB>>>ACBB@??BBBB?B?B?BCCCCBBBB:BBBBC
@ATNG8:00258:05868
GATGGTAGTTGTCTCTGAGAGTAGTACTCATTCGTTTCGGAAGAGACAGGTACGTTAATAGTTAATAGCGTACTTCTTTTTCTTGCTTTCGTGGTATTCTTGCTAGTTACACTAGCCATCCTTACTGCGCTTCGATTGTGTGCGTACTGCTGCAATATTGTTAACGTGAGTCTTGTAAAACCTTCTTTTTACGTTTACTCTCGTGTTAAAAATCTGAATTCTTCTAGAGTTCCTGATCTTCTGGACGACGCGCACTGACACTACCATCGTCATCCAGAAGTCT
+
BBBC@BBBC;DBBBBBHCDCCCCCEBCCCCC@CDDD=BC?C?CCCCCCC?CCDBB?B@BCCC?C@BB@AACCBB>?????1?C?CBBB>BDBB@BBA=AB598ABBB?BABACBBB>@>@<A<ABB@@;;;<>CCD<@@A>>?AAAAAAA?>??:>>>=@@<>;>AAAAAAAA<AADDF5A=A;;;:::+:>;<=6=>>788@@@@=CCCD/A???A=A=@@=@AAA???<B<AAA>>=5::<9>@788>@==@///=<=>=>F=?;;;AAAAA9>?A=A<<=
@ATNG8:00260:05896
GATGGTAGCGCGACGAGCGTAGACCCAGAAGATCAGGAACTCTAGAAGAATTCAGATTTTTAACACGAGAGTAAACGTAAAAAGAAGGTTTTACAAGACTCACGTTAACAATGTTGCAGCAGTACGCACACAATCGAAGCGCAGTAAGGATGGCTAGTGTAACTAGCAAGAATACCACGAAAGCAAGAAAAAGAAGTACGCTATTAACTATTAACGTACCTGTCTCTTCCGAAACGAATGAGTACTATGTAGAGCTCTATACTACCATCGTCATCCAGAAGTCT
+
//78488@AB@@@CA@@BBCCAAAC>CCIAJDCC;;9;?BBB:;9C?BB@B?B????BBB3B?BB>CCCC=38929<@>@@<+@B?BBCCC;CGCACCCCCCCBB@B@BB?CAA=AACCGCCCDDCCBBBCC@DAA@=AABCBB@@<A@DCC?CCBAAACC?AABBCC?BB@AAA>??AAA;@==99:999(9>9?:;;;;A@@=A<?@AB<@;=>B;;9:C???BA=@=A@@<ABC@EBBBCCCCCBBBCB>>B;;;B?>?>>=:>?ABB>AAB?BBDABB9:
@ATNG8:00269:05895
GATGGTAGTGTCATATGAGAGTGTGTACTCATTCGTTTCGGAATAGACAGGTACGTTAATAGTTAATAGCGTACTTCTTTTTCTTGCTTTCGTGGTATTCTTGCTAGTTACACTAGCCATCCTTACTGCGCTTCGATTGTGTGCGTACTGCTGCAATATTGTTAACGTGAGTCTTGTAAAACCTTCTTTTTACGTTTACTCTCGTGTTAAAAATCTGAATTCTTCTAGAGTTCCTGATCTTCTGGCTCTCGTAGACAGATACTACCATCGTCATCCAGAAGTCT
+
555>:>GEBBDBCCCCBCDDCBBBCBBBCDCB?BCCD=BC?B?BCCCCCB?BCCDD@C?CCCD?C@CBBB@@@@@;=>>>?0@A=BABB<BBDC@CCDADD@BBBEEHBCICCBBB@ACCC?C@DCEBBBCC?BBDD?BBBAAACCCDCBBBBBC?CBB@BC@C?CCCCCCCBCACAAAA7B>B>BBCCC5CDDDD=A@CCCCCCBB5;;;;*;AABCACACCACCCCCBC@B?BCCBBB>BAC@CDCCCCBCCCBBBDCCCC@@>@CCCBAACC@CCC@C@::
@ATNG8:00282:05930
GATGGTAGCGCATATCAGCGCAGCCCAGAAGATCAGGAACTCTAGAAGAATTCAGATTTTTAACACGAGAGTAAACGTAAAAAGAAGGTTTTACAAGACTCACGTTAACAATATTGCAGCAGTACGCACACAATCGAAGCGCAGTAAGGATGGCTAGTGTAACTAGCAAGAATACCACGAAAGCAAGAAAAAAGAAGTACGCTATTAACTATTAACGTACCTGTCTCTTCCGAAACGAATGAGTACTGCGTCTCACTCTCGCCTACCATCGTCATCCAGAAGTCT
+
<<<B@C96:CDCBBBCBCBABDDDD9DDD?DCCCAB@B@CCCABCC@DC?A?BCCAABBA2B?CCCCCCCDCCB>BCBCCCC5CC@B>AAA9BCCACCCCCCC@@=@?AB?CCCACCBBBBCCCCCCBBBCC@CBAA>AAAADC@?>ABCAA?ACCCCCCC@BCCDBA?BB>BBB>AA@@?:?@@;999999%9?<@@@ACCCCD>?<=@BC5998@CBB@BB@@@;;5;:;;;0;AA=BCBCCBBBBBBBCBCBBBC@@@B?B@@>@CCCBABBB@CCC@BBBC
@ATNG8:00288:05958
GATGGTAGTGGCGTGAGAGAGAGACCCAGAAGATCAGGAACTCTAGAAGAATTCAGATTTTTAACACGAGAGTAAACGTAAAAAGAAGGTTTTACAAGACTCACGTTAACATATTGCAGCAGTACGCACACAATCGAAGCGCAGTAAGGATGGCTAGTGTAACTAGCAAGAATACCACGAAAGCAAGAAAAAAGAAGTACGCTATTAACTATTAACGTACCTGTCTCTTCCGAAACGAATGAGTACGAGAGAGCACACGTGTCTACCATCGTCATCCAGAAGTCT
+
:;;B:<=///)/777<==?>=:;555)55A6;55555.55444:?=B?::857??8;5==<)94543<;;888;;,336;>>>+;:39.555&5<<=<666>@?B@?@<995??8>??;@@BAAABAA@>:9299996999945894:5:;;9;>>>>>DC>B>??@@<>??BB?7=<<;=59893378899%9<;;=8=88=>;876757=07/55;::5:<::>AA=@>@AA<B@?=?0/0;009999@887A777A;::;57558555::;<=9==?<;::3
@ATNG8:00298:05995
GATGGTAGAGAGAGCTCTCTCATCGTACTCATTCGTTTCGGAAGAGACAGGTACGTTAATAGTTAATAGCGTACTTCTTTTTCTTGCTTTCGTGGTATTCTTGCTAGTTACACTAGCCATCCTTACTGCGCTTCGATTGTGTGCGTACTGCTGCAATATTGTTAACGTGAGTCTTGTAAAACCTTCTTTTTACGTTTACTCTCGTGTTAAAAATCTGAATTCTTCTAGAGTTCCTGATCTTCTGGTGAGATATGCATGATGCTACCATCGTCATCCAGAAGTCT
+
;55<;@CCCCDCCCC9;;CBDCCFEDBCBGBB@CCCC?CCAC@CBBCCDD@CBBBC?C@BCBB?B?BBBBB@@BC@BABBB3BB@CBBB=BBBB?BAB?BC<>>@B@@=ABBBA@AD>A;A<@;@@>>>>=>=AA@=9=AAAA@A;;<@??==>>;><<8>=9><?@@DA@@>A;??AAA5A=A:>=>>>.>?@?D7>>=>A@@@>>=@@@@,@///=7=7?@<@@@A===<@=@@A=>>7<;@<??::::::???@@=>>??A@<A>>>ABC==9=CB<???>
@ATNG8:00269:06016
GATGGTAGCAGACGTGACAGAGCGCCAGAAGATCAGGAACTCTAGAAGAATTCAGATTTTTAACACGAGAGTAAACGTAAAAATAAGGTTTTACAAGACTCACGTTAACAATATTGCAGCAGTACGCACACAATCGAAGCGCAGTAAGGATGGCTAGTGTAACTAGCAAGAATACCACGAAAGCAAGAAAAAGAAGTACGCTATTAACTATTAACGTACCTGTCTCTTCCGAAACGAATGAGTACAGAGAGTACGATATGTCTACCATCGTCATCCAGAAGTCT
+
/88@@A?BCCCCCDCDCDCCCCCCD>AAEBBBBCCCAC@CBBAAAB@BF@B?@>>89999)9;@ADAAACC?><7>?@BCCC5CC@C@DDE;CBB?CCBCBBEAA>B@CD?BAC?AAAACCCCCCCBBBBCC@CCCC>A?BBBBAA?C@CAA>ABBBBBBB?BBBBBB@??;???:?????8?@@<@BBBB3@A=C888??BDD=A:=>@@<@<@EBBB@BAAAAAA=@>@@@:AAA>BAAACCBBBC@??ACBBBCA@@>><;<9<>>>>>>DD=CAA<A;;;
@ATNG8:00284:06036
GATGGTAGCTCTGCTCTGACTCTCGTACTCATTCGTTTCGGAAGAGACAGGTACGTTAATAGTTAATAGCGTACTTCTTTTTCTTGCTTTCTTGGTATTCTTGCTAGTTACACTAGCCATCCTTACTGCGCTTCGATTGTGTGCGTACTGCTGCAATATTGTTAACGTGAGTCTTGTAAAACCTTCTTTTTACGTTTACTCTCGTGTTAAAAATCTGAATTCTTCTAGAGTTCCTGATCTTCTGGATACACTCATGTGCACCTACCATCGTCATCCAGAAGTCT
+
@<AC@CDDCBBBB??@CCCDBCBCCCDCCB:97:@@@;AD?C?BCCBCBD?BBCCC@B?BB;::;@CCCFCAAAB@BLEDD3;;75=;?9@@>??CAA>?A6::9BCC@CCCCCCAB?BBC?B@BB@?@A;=<@D@@<BCBBCDBBBBBBBCD??=@CEADD?B?BCCICDBCC@CBBBB<B@C?BBAAA2BCCCC?CAAACCBBBB5;;;;*;AA;<:<@CC?BBBBBBB>?=?BC;;;?CBE@BBBBBCCCC:;:BDBB?BCC=AAAAAACBB@CBB@CCBA
@ATNG8:00293:06033
GATGGTAGTGTCATATGAGAGTGTGTACTCATTCGTTTCGGAAGAGACAGGTACGTTAATAGTTAATAGCGTACTTCTTTTTCTTTGCTTTCGTGGTATTCTTGCTAGTTACACTAGCCATCCTTACTGCGCTTCGATTGTGTGCGTACTGCTGCAATATTGTTAACGTGAGTCTTGTAAAAACCTTCTTTTTACGTTTACTCTCGTGTTAAAAATCTGAATTCTTCTAGAGTTCCTGATCTTCTGGGATGTGTGCGCAGTGCCTACCATCGTCATCCAGAAGTCT
+
@;?<9>@@@;69ADCCGDCCCAAAA@B@@@@@<<:;C=CB@B@CCA@B;;6<BAAA6:.5>5;4=@CCCB@;959499999(444)44;<2<<>=9=9;59>259<@@CBCCCCFCCCFBA@>A>BBFAAABB?@@BA>BAABB<;<BBBA@@@;;5;@@=AB@D?CB;9:@@>>9=9::99$97@5@<>==)69A<>6>;==AA00/7*////$/5955.5.5>5999>>9=.9.9985458<<D@8;69:9999A@999CC@CFF?@ABCCCCCCACCC@CCDD
@ATNG8:00275:06101
GATGGTAGTTGTGTCTCTGAGAGAGTACTCATTCGTTTCGGAAGAGACAGGTACGTTAATAGTTAATAGCGTACTTCTTTTTCTTGCTTTCGTGGTATTCTTGCTAGTTACACTAGCCATCCTTACTGCGCTTCGATTGTGTGCGTACTGCTGCAATATTGTTAACGTGAGTCTTGTAAAACCTTCTTTTTACGTTTACTCTCGTGTTAATAATCTGAATTCTTCTAGAGTTCCTGATCTTCTGGAGATACACATGATACTCTACCATCGTCATCCAGAAGTCT
+
344<7;ABB:CCDDD9=;CCCCCAABBBABBB>AAAB=BB>@=@BAAABB?B;;;B?B?CB:;:;?BBBBBB@=@299>>@,;:44499,:9=>6A;@;;C<?@ACBC@CBBBBBBB@B@@=@>BBCCDDBB?BB@@<AA@@BBBBCBCBBBBCC?CBC?CD?C?CBBBAABCC@A;<;;.;>F><;<;;*<CBBC>CCCAB@@;:9=A=AA<@@@9;;;@EE@CCC@@?C=?<?BB@??=AAB:;;AA@DCCCBCCCCBCBAA@?CAAABCCCC@CCDAAA@B
@ATNG8:00278:06062
GATGGTAGCTCTGCTCTGACTCTCGTACTCATTCGTTTCGGAAGAGACAGGTACGTTTAATAGTTAATAGCGTAACTTCTTTTTCTTTGCTTTCGTGGTATTCTTGCTAGTTACACTAGCCATCCTTACTGCGCTTCGATTGTGTGCGTACTGCTGCAATATTGTTAACGTGAGTCTTGTAAAACCTTCTTTTTACGTTTACTCTCGTGTTAAAATCTGAATTCTTCTAGAGTTCCTGATCTTCTGGGCAGACTCTCACACGCCTACCATCGTCATCCAGAAGTCT
+
>>>C?CDB@;66BAABFCBBCCCCBBCBBA;;6<ABA<BB?B?CBCDCBB>BCC::;,;=@@;?7AGFAAAC;916?:>?CC@0599,:?==5=90/)//0*/:)//:<<=8ABBABBAA7::;>A?CC@@@B;;7;AA@>BBB@BBBBCBCBB@@;;5<@@:@@9@>ADBBBBBBA;A::;;.99=49:AAA,@A:;<7;AAABBA99439=90977/0)0:>>;=<@@??@;@<?AA@@@>@?CC?CCBBBCCCBBBBCBB?BBE>C@AADCCCC:;;@=@CCB
@ATNG8:00284:06121
GATGGTAGCAGACGTGACAGAGCGCCAGAAGATCAGGAACTCTAGAAGAATTCAGATTTTTAACACGAGAGTAAACGTAAAAAGAAGGTTTTACAAGACTCACGTTAACAATATTGCAGCAGTACGCACACAATCGAAGCGCAGTAAGGATGGCTAGTGTAACTAGCAAGAATACCACGAAAGCAAGAAAAAGAAGTACGCTATTAACTATTAACGTACCTGTCTCTTCCGAAACGAATGAGTACAGAGAGTACGATATGTCTACCATCGTCATCCTGAAGTCT
+
@;@CACCCBBBDBBBCBBBCCCCCC@CBB?BCCCBB@B?AACCCCD@CC?A?CCFBBBBB3A>BBBBBBBB=>?5<?;;;;;*;B;>=ABB7EBB?CCCCCCCBB@B?CB@CDD?BADBBBBBBBBBDCBBA?CCCC?BBBBCCCC?C@CAB?BCCCCCCB?BBCBBB@BB?BFF<??CCC>B??:>=<<=.?C?B???AA???<A:>?FD<A<AABBC@BBAAAAA?B?BBC>CCB?BBBBBBCCCCB??BBBBCCBB?=<<?D=@@>>>A@@@<@@@<A<;;
@ATNG8:00263:06163
GATGGTAGTGTGTCTCTGAGAGTAGTACTCATTCGTTTCGGAAGAGACAGGTACGTTAATAGTTAATAGCGTACTTCTTTTTCTTGCTTTCGTGGTATTCTTGCTAGTTACACTAGCCATCCTTACTGCGCTTCGATTGTGTGCGTACTGCTGCAATATTGTTAACGTGAGTCTTGTAAAACCTTCTTTTTACGTTTACTCTCGTGTTAAAAATCTGAATTCTTCTAGAGTTCCTGATCTTCTGGAGATACACATGATACTCTACCATCGTCATCCAGAAGTCT
+
---9388:::444999<;;ACCCFBBBCBBBA>@999/;@=A@;;<CCDCACDBBCACBDCCC@CACCICCCCDCABGEGD5CCAACBC>BCBC@CCE@CC:;;BCCIGCDCEDCCCABBC@C>AACCC@AA@BCCC;;;CCCCCCCDDB@@A;;5;;;5:C?B?BCDBBBBAB;=::9:*92:299:9;*;AB@B79;BBBAAA@@5:999'9=9==:>>@@;@@@BBBC@D@AAABBB?AAB>B:;;CCCCDBBBC@@A@CAA6::::BBCCHAHCC@CBBB
@ATNG8:00274:06196
GATGGTAGTGTCATATGAGAGTGTGTACTCATTCGTTTCGGAAGAGACAGGTACGTTAATAGTTAATAGCGTACTTCTTTTTCTTGCTTTCGTGGTATTCTTGCTAGTTACACTAGCCATCCTTACTGCGCTTCGATTGTGTGCGTACTGCTGCAATATTGTTAACGTGAGTCTTGTAAAACCTTCTTTTTACGTTTACTCTCGTGTTAAATACTGAATTCTTCTAGAGTTCCTGATCTTCTGGTCTACTACACTGTACTCTACCATCGTCATCCAGAAGTCT
+
488:5:=BBB??;969BBCCCDBBC;99@=::7:=>>6;;:>:===>@>>:>><<<8A><>>>:B:====@@>>>;<<<<<)99.55:?6?CCF@EBB?AA>ADDDBB?CCB@@@>@<@@>;>;9999:DBC@966?<?DBBBAAA@@;@@?@99259924:7:6<=:555=::495555&549455555$5:555)55==?=>A=@;==5=999:<8=266:==AA<<<0/)/68---(--9479;655<<4456;;::<=55.5::9;;=<<9<>>:>555
@ATNG8:00283:06237
GATGGTAGCAGACGTGACAGAGCGCCAGAAGATCAGGAACTCTAGAAGAATTCAGATTTTTAACACGAGAGTAAACGTAAAAAGAAGGTTTTTACAAGACTCACGTTAACAATATTGCAGCAGTACGCACACAATCGAAGCGCAGTAAGGATGGCTAGTGTAACTAGCAAGAATACCACGAAAGCAAGAAAAAAGAAGTACGCTATTAACTATTAACGTACCTGTCTCTTCCGAAACGAATGAGTACAGAGAGTACGATATGTCTACCATCGTCATCCAGAAGTCT
+
555>7;@CCB@A@@;=ABBCCCIIC@CCC@CCCCCCAD?BBA::;C?AA=?;@@?>=?>=,?<ABBCDBBABDC9>=;9;;;';96;.5555$5<<7=AA@BBABB>B?BC?BCC@CBBBCCEGCDCBBCCCC>A@BC>@@BBBCAA;@<@;;6;BAABCBB?BBBC>>:>C;787;>>CCC=>7718:999:%:?<A?=;?@FDE;>7;;>?:?6;;@@?;:::::??@C?BBE>AAA=@@?BBBBBCCC?;?CCCBBAABB@@==9=A>>>??==:=@@;@888
@ATNG8:00251:06286
GATGGTAGCTCACGTACGTCACACGTACTCATTCGTTCGGATGAGACAGGTACGTTAATAGTTAATAGCGTACTTCTTTTCTTGCTTTCGTGGTATTCTTGCTAGTTACACTAGCCATCCTTACTGCGCTTCGATTGTGTGCGTACTGCTGCAATATTGTTAACGTGAGTCTTGTAAAACCTTCTTTTACGTTTACTCTCGTGTTAAAAATCTGAATTCTTCTAGAGTTCCTGATCTTCTGGGATGTGTGCGCAGTGCCTACCATCGTCATCCAGAAGTCT
+
?@@@;@A<?BBA;;5<;65599:@@?>A=@0.*...*-949<<:==BAA=@BCBB?B?AABB<@<@@@?=?=<;8<<<<2;<8?AAA;AC@A=@==:996:??AAB?ADCCBB??:?@@9?::<<;;:6638///5;/75558:<<;;;@>AA;AAA:>?>D<?;;;;8@A@5:7978-9/8/8888)8<=;@9@@A???B988=DDDC/>>>;;776;@///==@<=7<7///<9=8776:1:///668<<<9<<<=:<??;;::B>;;;B<??E;>>>?
@ATNG8:00276:06321
GATGGTAGTCTCAGATAGTCTATATGTTCTCATTCGTTTCGGAAGAGACAGGTACGTTAATAGTTAATAGCGTACTTCTTTTTCTTGCTTTCGTGGTATTCTTGCTAGTTACACTAGCCATCCTTACTGCGCTTCGATTGTGTGCGTACTGCTGCAATAATTGTTAATCGTGAGTCTTGTAAAACCTTCTTTTTACGTTTACTCTCGTGTTAAAAATCTGAATTCTTCTAGAGTTCCTGATCTTCTGGCTCTCGTAGACAGATACTACCATCGTCATCCAGAAGTCT
+
55::9==BCBBBBCBB=CC@>>=0///)//;:;7;ABM?DE@B?CGDGCCC@BBBBC@B@CB;;65055=>A>>><.44499)4817>@B9A=:925==9=>29:9??@;@@999@@C=ABB?A>BBBABB@@<AA@@>BBBCCCABA@@A000::600*0::>)0+/:495<=<==8;?999+94;==@CCC*;5559)55;9966>=@6???>0<00/74949@;>BBD@?<8=8=<<;;:=AAB?BBBBBBBBBAAAACBCBBBC?BBCBABC;;5:::5;;;;
@ATNG8:00279:06311
GATGGTAGCACACGAGATCTCATCGTACTCATTCGTTTCGGAAGAGACAGGTACGTTAATAGTTAATAGCGTACTTCTTTTTCTTGCTTTCGTGGTATTCTTGCTAGTTACACTAGCCATCCTTACTGCGCTTCGATTGTGTGCGTACTGCTGCAATATTGTTAACGTGAGTCTTGTAAAACCTTCTTTTTACGTTTACTCTCGTGTTAAAAATCTGAATTCTTCTAGAGTTCCTGATCTTCTGGTGTCGTCTATCATGTACTACCATCGTCATCCAGAAGTCT
+
///:6:ABBCBBBCGCCCCBCBCBCCCBBCBB>BBBB>CC?C@CBCCCCC@BBDBB?B@CBBB@C?BBCDCCC>C8??>>>+?<9CCBC=BCCC?CBB@BB>@@AACC?AAABDCCC>AAB?B?BAAAA>@@<@AAA<?@?===>@@@@AAAA@C=???8==<A=@@@??????=AAAAA6A<?<>?AAA/AAAAC688;;@@>;=@;?DDD/????A=A=>>;>BAA@@?<A=AB;;;;;?>A==>=?>=888==C>>>???@A<@@B==>@@@;>>@=@@>=
@ATNG8:00322:05788
GATAGCACGACACGACGATGTGTACTCATTCGTTTCGGAAGAGACAGGTACGTTAATAGTTAATAGCGTACTTCTTTTTCTTGCTTTCGTGGTATTCTTGCTAGTTACACTAGCCATCCTTACTGCGCTTCGATTGTGTGCGTACTGCTGCAATATTGTTAACGTGAGTCTTGTAAAACCTTCTTTTTACGTTTACTCTCGTGTTAAAAATCTGAATTCTTCTAGAGTTCCTGATCTTCTGGATAGCGACGCGATATACTACCATCGTCATCCAGAAGTCT
+
999CCCCB@AACCDDD9;;BBCBCBCCAA>BCBC>CC@C@BCCCECB@CCBBB@B@CCCC@B@BBBBBBBCC?DAACC1BB?B9894:BBC@CBC?@>399:???;?BBBBBBB?BBC?B?BB@BA>>><ABBA7::@@D@?@@AAA@@>>><@@@=AA=A:?@?AAAA>>:?>>>>3?<@=??BBB/B>:;;1;;;;?>A<=<18888(8===B>E=>>;>?AAAA@;A;??D???7;<@=AAAAAAA>>=>>>C@????@<AAA<==?AA<AAC<AA?>
@ATNG8:00325:05780
GATGGTAGCGCATATCAGCGCAGCCCAGAAAGATCAGGAACTCTAGAAGAATTCAGATTTTTAACACGAGAGTAAACGTAAAAAGAAGGTTTTACAAGACTCACGTTAACAATATTGCAGCAGTACGCACACAATCGAAGCGCAGTAAGGATGGCTAGTGTAACTAGCAAGAATACCACGAAAGCAAGAAAAAGAAGTACGCTATTAACTATTAACGTAACCTGTCTCTTCCGAAACGAATGAGTACGATGAGATCTCGTGTGCTACCATCGTCATCCAGAACGTCT
+
::8<<@0//77>:///;;:<==@@@8@;;;)5;///7)/)/999/65:>>:>:=>;@;CCC+?8<<;A;;@<59:)9>9:999$9;.42555&5997<;;669;?@@C?BA=A@@<@B:9:BBBBBCBCBCCD7;;@@9@@@@BBCC@C@CBB?BBBABBAC=@;9:CC?B@?CC=6>?==<58;=;?BBBB1BB:>=??@?<?@,0,/=>>7868800)0899/55:>8<:==:3:>98<<<BBA<>>>987?==>>889977>::.522288;;@;>==*00<<>
@ATNG8:00349:05891
GATGGTAGATATATGCACGCTCTACCAGAAGATCAGGAACTCTAGAAGAATTCAGATTTTTAACACGAGAGTAAACGTAAAAGAAGGTTTTACAAGACTCACGTTAACAATATTGCAGCAGTACGCACACAATCGAAGCGCAGTAAGGATGGCTAGTGTAACTAGCAAGAATACCACGAAAGCAAGAAAAAGAAGTACGCTATTAACTATTAACGTACCTGTCTCTTCCGAAACGAATGAGTACTGTATCTATGTGTGCGCTACCATCGTCATCCAGAAGTCT
+
;<<@7;;;59555?;;<CBCBCDBA?A:;7;B@@@A>A?ABABB;;69A9=4><?::;;;+;8BBBBBAAA:9:,:>;944&4<393;>>2>@@<==CCCBBBB?A>BB>BCC@@ADCDCCCGGGCC:;;A=ABCCACCCBBBAA>A?B@@=ACDBBA@@@CCBBBB?AA=?@?589DED>C9:5:@@@A2BC@BBAABBBBA<A<>>@@<@<??B;;6;@@@@AB?BABBA=A::5:?>CCCCCBAABCBBBC?@@BBAB??;6;=AAA=ABB?ACC=@??A
@ATNG8:00348:05944
GATGGTAGCTCGCTGATGATATCTCCAGAAGATCAGGAACTCTAGAAGAATTCAGATTTTTAACACGAGAGTAAACGTAAAAAGAAGGTTTTACAAGACTCACGTTAACAATATTGCAGCAGTACGCACACAATCGAAGCGCAGTAAGGATGGCTAGTGTAACTAGCAAGAATACCACGAAAGCAAGAAAAGAAGTACGCTATTAACTATTAGCGTACCTGTCTCTTCCGAAACGTGAGTACTACTCTCAGAGACACACTACCATCGTCATCCAGAAGTCT
+
444:7=BFECAB=CCCBBABABBBC@BCB@AAA;;;?B?BBCAA@C@@@=@??=>><@>?.?=ABBBBBAA9:9,:@@A?@@0@B>C6;;;6;CDACCCCDCC@@?@@DD@BBB?BCCCCCCCCCCBBABCC@CBBB?BCBBBCCD?C@C@@>ACCCCCBB?ACBBBC?BB?BBB>AAAAA;@@>;::9929A@CCBBBBC@?:?:8889;@<==?7618=779<;5;;ABB:@>>;>>>>@AAAAAB?@@B@>>>AAA@??<?===>>BBB?CCB?CB?@
@ATNG8:00306:06033
GATGTGTCATATGAGAGTGTGTACTCATTCGTTTCGGGAAGAGACAGGTACGTTAATAGTTAATAGCGTACTTCTTTTTCTTGCTTTCGTGGTATTCTTGCTAGTTACACTAGCCATCCTTACTGCGCTTCGATTGTGTGCGTACTGCTGCAATATTGTTAACGTGAGTCTTGTAAAACCTCTTTTTACGTTTACTCTCGTGTTAAAATCTGAATTCTTCTAGAGTTCCTGATCTTCCTTCTGGCTCTCGTAGACAGATACTACCATCGTCATCCAGAAGTCT
+
;55<=CABBBCBBBAAABCBBBBCBBBC@AA@C?DFE>C>BBBCCCC?BBCCB?B?ABAB@F@AAAA???BB>=>>?>+@A?BBBB>BCBB?BA@=AA000/8//(/8::?:88<@@@<>;>AA==899;>=>A388;?<;<//////<<:>7;9=9::6;9@>>>B@@>><877<<.9)/.6888)88666.8777998889+222&25557382775777888:5:68888<<8=8<688?:>:;;@@@@@@==9;///66638<==::@CD@DDD?BBBC
@ATNG8:00346:06021
GATGGTAGGCGAGAGTGAGACGCAGTACTCATTCGTTTCGGAAGAGACAGGTACGTTAATAGTTAATAGCGTACTTCTTTTTCTTGCTTTCGTGGTATTCTTGCTAGTTACACTAGCCATCCTTACTGCGCTTCGATTGTGTGCGTACTGCTGCAATATTGTTAACGTGATTCTTGTAAAACCTTCTTTTTACGTTTACTCTCGTGTTAAAAATCTGAATTCTTCTAGAGTTCCTGATCTTCTGGTGAGATATGCATGATGCTACCATCGTCATCCAGAAGTCT
+
;55>:>CC@CB99;A@CCCBCCBBCCBBBC;;9;BBB>CC@C>;;;DCCD?BBBBC@D@BABC@C?BCBBBBBBA?98888)8@?BABB=BFCG?BBB?BB?BBBCCB?ABCCCCAA?BCA;@;@A?>>==>=AA@?:?AAAA???A@@@A>?>@=@@?<AA;A<A???AA<AA:AAAAA5A8<565555)5=AAA6;>???>AA8758BAA/A;;;B=@<@?;@CFA>>?;>>DBBAAA7;:><>ABA@?==@AAAAA>>>?@@;>===C@@@A7<>@;@>;;
@ATNG8:00349:06059
GATGGTAGCGCACACATAGATACAGTACTCATTCGTTTCGGAAGAGACAGGTACGTTAATAGTTAATAGCGTACTTCTTTTTCTTGCTTTCGTGGTATTCTTGCTAGTTACACTAGCCATCCTTACTGCGCTTCGATTGTGTGCGTGCTGCTGCAATATTGTTAACGTGAGTCTTGTAAAACCTTCTTTTTACGTTTACTCTCGTGTTAAAAATCTGAATTCTTCTAGAGTTCCTGATCTTCTGGACGACGCGCACTGACACTACCATCGTCATCCAGAAGTCT
+
;5:B9>BABCBDDCCCCECCCCCCCCCBBC;;4;@A@;@C?CACCCFEEEAEDDCC@C?BBCC?C@CDDCBBBCD>:::;;*;C>C@A@<ACBCAGCB>AE9;;BHDIGIJCCCCCC@CCC@B@CBBBBBBC@CCCC@CCCBBBBBBBCCDCDBB@BCD@CD@C@BBBCCCCCC@D;;;;6;?C?BAFFF5CDCCC>CCDDGGFCBB@CCCC5CCCCC@C?AA?AADCCBB?B?BDD;;;=@@A?BB;;<CFFFDAABCCCCCCC@CBCBDBBCCACCCACCBB
@ATNG8:00303:06063
GATGGTAGTATAGAGCTCTACATAGTACTCATTCGTTTCGGAAGAGACAGGTACGTTAATAGTTAATAGCGTACTTCTTTTTCTTGCTTTCGTGGTATTCTTGCTAGTTACACTAGCCATCCTTACTGCGCTTCGATTGTGTGCGTACTGCTGCAATATTGTTAACGTGAGTCTTGTAAAACCTTCTTTTTACGTTTACTCTCGTGTTAAAAATCTGAATTCTTCTAGAGTTCCTGATCTTCTGGGTCTACGCTCGTCGCGCTACCATCGTCATCCAGAAGTCT
+
955B9=BBBCCBBCCCBBBDCCCBCCDDDDAA<ACDD<@B@D?AAACBCD?BBCCB?B?BDBB>B?BBBBBBBCC?BBBBB3BC?BBBB>BCBB>BBB>@@==<>BAA>BCBCCAAA;??A=A=A@>;;=<<;@>??<@AAAAAA??AAAA>=;>=@?@<?B;?;?AAAAAAAA9>CCDD5?<?:=<>>>.>??CC7>=>>?BB@@>39999+::::@=A=@?;@DDA???<@=AAAAAA:==AA:A@?>>@@AAA@>>>AA???9<<AAAAAAA:AAA;??AA
@ATNG8:00313:06119
GATGGTAGCATCATGCATATCTCACCAGAAGATCAGGAACTCTAGAAGAATTCAGATTTTTAACACGAGAGTAAACGTAAAAAGAAGGTTTTACAAGACTCACGTTAACAATATTGCAGCAGTACGCACACAATCGAAGCGCAGTAAGGATGTCTAGTGTAACTAGCAAGAATACCACGAAGCAAGAAAAAGAAGTACGCTATTAACTATTAACGTACCTGTCTCTTCCGAAACGAATGAGTACGATGAGATCTCGTGTGCTACCATCGTCATCCAGAAGTCT
+
55::9>CBBCBBC@AAACAEDCBBD@CBB>BBB@A??C?BAA;;9@=@@9B?@?9:5?=?+=6?@=BBBBBBBB>AABCMIM5BB@BADDD;CBB?BBBBBCE@@?AADCABCC@CCBACBBCCCCCDFBBA?BADD@CCBC@@@@=A?BDDBBBBBAAAA=A?@?BA?BB@BCB?>>>C@AAA@BBBBB3BB?BB?CCCBBD>@>@BBB>A=?@CBB?@C@BBEC>A?ABB=BBF@CAABBBBBBBBBCCBBAAACAA????@<@BBBBBBBB?BBC@CCCC
@ATNG8:00344:06139
GATGGTAGTGTCATATGAGAGTGTGTACTCATTCGTTTCGGAAGAGACAGGTACGTTAATAGTTAATAGCGTACTTCTTTTTCTTGCTTTCGTGGTATTCTTGCTAGTTACACTAGCCATCCTTACTGCGCTTCGATTGTGTGCGTACTGCTGCAATATTGTTAACGTGAGTCTTGTAAAACCTTCTTTTTACGTTTACTCTCGTGTTAAAAATCTGAATTCTTCTAGAGTTCCTGATCTTCTGGTAGAGCGTGCATATATCTACCATCGTCATCCAGAAGTCT
+
;;;B@BCCBBCBCCEBBBCCCCBBACCCDD@A>ADEC?DM@@@@CBBBCC@CBCEF@C?CBDD?D@BEHCCCCCCACDEEC5BC?BBBB=BDBB@BKIABC;=<CCCC@CEGGCCCCACBB>B?BBBCCAAA?AABCACBBBCDDDDCCBBCCBD@CCC@BC@C@CCBCCCCBC?A@@@@7@?B=ABBBA0ABAAA7;;BBBCBCBB=BBBB0ABBCB@C9;;?A@CCCBC@B@BBCCCC?CBC@BBDCIGGCCBBBBCCCBBCD@BCBB@@ACD@CCD@EBBB
@ATNG8:00340:06205
GATGGTAGCATCATGCATATCTCACCAGAAGATCAGGAACTCTAGAAGAATTCAGATTTTTAACACGAGAGTAAACGTAAAAAGAAGGTTTTACAAGACTCACGTTAACAATATTGCATCAGTACGCACACAATCGAAGCGCAGTAAGGATGGCTAGTGTAACTAGCAAGAATACCACGAAAGCAAGAAAAAAGAAGTACGCTATTAACTATTAACGTACCTGTCTCTTCCGAAACGAATGAGTACTATGTAGAGCTCTATACTACCATCGTCATCCAGAAGTCT
+
<<<C@CCCCCBBBCDCCCCCECBBB@CCCACCBB@@=@=A@B;;;D@CC?C@BA?99999)89=AD@?@AA999,9?>@@@?0@A=<?BCD;CCF@DCCCCCCBB=B?@A=@BB?CBBCBDCCCC?AACBBB?BBBC<>>BBCCCC@B@B>><>CBBBCDD?BBBBBB@BD=><=8<====6=>>:;;::::&794----;;?@B=B<>>>@<@=??B@@<@BAAACC@C?AAD>BBB?CCCAAACCCAAACCCCABBB>>>>>AA<>>>A>>BBB@BBB?BBBB
@ATNG8:00324:06216
GATGGTAGTGTGTCTCTGAGAGTAGTACTCATTCGTTTCGGAAGAGACAGGTACGTTAATAGTTAATAGCGTACTTCTTTTTCTTGCTTTCGTGGTATTCTTGCTAGTTACACTAGCCATCCTTACTGCGCTTCGATTGTGTGCGTACTGCTGCAATATTGTTAACGTGAGTCTTGTAAAACCTTCTTTTTACGTTTACTCTCGTGTTAAAAATCTGAATTCTTCTAGAGTTCCTGATCTTCTGGGTGTATCAGCGAGTATCTACCATCGTCCGACTAAAGTCT
+
556A:>BB:;6@@@BBBCCGEJGCCCAAABCD@C:::7;A@D@CCDJGBB?ABBBB?C?BCCB?C?BBDBGCCDB=;;;;;*5C=DCDF?C@@@>AAC;AB=ABBABB?BCCA@AAB@BCC?A>BCBBCDEG@BAAA>BBICCCBDDDCBBBBBD?BBB?@@;@=A;;;FEJBC@BBBCB.;5;5:AAAA,?AABB<ABCCCCCBBBACCCC5BBA@@<@>AB?BBDCBAA?@?CCBCDC?BACH?CFCCA@;;;;AA;;;FDBC?B@@@@@?BCB000,0000
@ATNG8:00334:06239
GATGGTAGTATATCGCGTCGCTATCCAGAAGATCAGGAACTCTAAGAAGAATTCAGAATTTTTTAACATCAGAGAGTAAAACGTAAAAAAAGAAGGTTTTACAAGACTCACGTTAACAATATTGCAGCAGTACGCACACAATCGAAGCGCAGTAAGGATGGCTAGTGTAACTAGCAAGAATACCACGAAAGCAAGAAAAAGAAGTACGCTATTAACTATTAACGTACCTGTCTCTTCCGAAACGAATGAGTACGAGAGAGCACACGTGTCTACCATCGTCATCCAGAAGTCT
+
///:4<?=@@BA;56<;;;>><66679993977///)/)/:;5626=7=:,/+0.--(-9999%-(-77//433333333&384444444"4:./)///&///)/9///::;?=@<9:59AA?BBAACBBCAABDCBAAB?BCDC?BBBBBBBB?B@BB@?CBBBBCCC?CCAA@@<@B<766166<<<5><=8=????/?B=@@@@;;;CB3858>>>6;7;>BAA>AA@@@AA=A@BED>CCC?BBBCCCBAA@@DCCCCA@BBCCAAABB?A@@@BBBBB@BBB@BAAA
@ATNG8:00339:06262
ATGGTAGCATCATGCATATCTCACCAGAAGATCAGGAACTCTAGAAGAATTCAGATTTTTAACACGAGAGTAAACGTAAAAAGAAGGTTTTACAAGACTCACGTTAACAATATTGCAGCAGTACGCACACAATCGAAGCGCAGTAAGGATGGCTAGTGTAACTAGCAAGAATACCACGAAAGCAAGAAAAAGAAGTACGCTATTAACTATTAACGTACCTGTCTCTTCCGAAAGAATGAGTATGATGAGATCTCGTGTGCTACCATCGTCATCCAGAAGTCT
+
88:+/0:@AABA;9;:;;BBA@;;8:??=<BD@A?=A=>>5555>5::9B?@>::7333$75?;8B=>@>:87,9794444$4<392555&5@>=@BABCCCAA?@@@@<@BC>BBCCDBBBCCCCAAABB@ABAA=A@CCCCCA?CAE@@>@CCBDDCC?CBBBBB?BD@BBB?A@@@@8???:?AAAA3AB?BAAABBCBB<?7;;==8=8=>BAA>AAAC@@A?C?AAA<AC>ABCBBBBBCCCCCCAA999ABBBEDCC?CCBBBAAAD@CCC@CAAA
@ATNG8:00322:06331
GATGGTAGAGTACAGTGTAGTAGACCAGAAGATCAGGAACTCTAGAAGAATTCAGATTTTTAACACGAGAGTAAACGTAAAAGAAGGTTTTACAAGACTCACGTTAACAATATTGCAGCAGTACGCACACAATCGAAGCGCAGTAAGGATGGCTAGTGTAACTAGCAAGAATACCACGAAAGCAAGAAAAAGAAGTACGCTATTAACTATTAACGTACCTGTCTCTTCCGAAACGAATGAGTACTGTATCTATGTGTGCGCTACCATCGTCATCCAGAAGTCT
+
<<AC@DD@@ACCCAABCCCCCCCCB?BCC@CBBBBB@C@CCCAAAC@CCAD@C@?99999):=CCCDCBBA9:9+9?;;;;65B<B.;;;*;@A@BAABBBDCB?B@BB?BDD@CCAAADEDBBBCCBBBC?CCCC?B@AAA@AB?B?BBB?BBBDCCDA?DCCCCC?BB?AAA7::AAA=?==;::999(9@;AAAAB?B?>:>9=<??9?<?>A@?<?A???AB?A?CBB>BBB@CGBBBCBBBBBBBBAAABDCDBAAA>>;>BBB==ACC?CCD@D:::
@ATNG8:00323:06352
GATGGTAGATATATGCACGCTCTACCAGAAGATCAGGAACTCTAGAAGAATTCAGATTTTTAACACGAGAGTAAACGTAAAAAGAAGGTTTTACAAGTCTCACGTTAACAATATTGCAGCAGTACGCACACAATCGAAGCGCAGTAAGGATGGCTATTGTAACTAGCAAGAATACCACGAAAGCAAGAAAAAAGAAGTACGCTATTAACTATTAACGTACCTGTCTCTTCCGAAACGAATGAGTACTATAGACTATCTGAGACTACCATCGTCATCCAGAAGTCT
+
@@BB@CDCCCCBBB@AA696B>CCD>;::@CCDBCB@F8<;B;;9C?@?=@<997;<>>>)713;;///888882=BC=???+>C@C:BCC;CCC?;=;A@B@55.55993:5506><?ACBBBCCB<;;CCA@@AC:<;@ABBBB>B>A<;7;@@@?CAA8::AAAA?BB?BBB577;;;3877599::;;%9@;00/889?89589<<=?;?<@@B@A=AB????C=A=A@A;@9939>?>@989CBBBBBB>>?>>ABBCBBB?CAAA@@@;;9:CC@CCAA
@ATNG8:00331:06329
ATGGTAGCGCGACGAGCGTAGACCCAGAAGATCAGGAACTCTAGAAGAATTCAGATTTTTAACACGAGAGTAAACGTAAAAAGAAGGTTTTACAAGACTCACGTTAACAATATTGCAGCAGTACGCACACAATCGAAGCGCAGTAAGGATGGCTAGTGTAACTAGCAAGAATACCACGAAAGCAAGAAAAAAGAAGTACGCTATTAACTATTAACGTACCTGTCTCTTCCGAAACGAATGAGTACCTCTCAGACGCTCGTCCTACCATCGTCATCCAGAAGTCT
+
55<9=BBCD??@@BBBCCCCCCCC>BCC@CGDGCC@B>BBBBAAC@DC=>9?<==>===,?;>?B=CCCBBBB=BBBDEDD5CCAC>BBB:BCE@CBBBBBCBB?B@CC@CBB?BBCBCDFECBCCBCCCC?BBBB@BABBAAAB>B?BBB@BCCBBCCC?AAACCC?CC?989599???8=?@;999:9:%:?<>858A@A@A<A:==?A7:7:?D@@=AA???AA?B@BDF=ABB?BBCAABB@CBB@@@@@@?>>>AA<AAA=BAAA@>>AA>ABA?BB@?
@ATNG8:00372:05768
GATGGTAGATACTCGCTGATACACCCAGAAGATCAGGAACTCTAGAAGAATTCAGATTTTTAACACGAGAGTAAACGTAAAAAGAAGGTTTTACAAGACTCACGTTAACAATATTGCAGCAGTACGCACACAATCGAAGCGCAGTAAGGATGGCTAGTGTAACTAGCAAGAATACCACGAAAGCAAGAAAAAAGAAGTACGCTATTAACTATTAACGTACCTGTCTCTTCCGAAACGAATGAGTACGTGTGACGTACGTGAGCTACCATCGTCATCCAGAAGTCT
+
/7783=00;@;95<;>;@;;;===<6=;@<?===56057<45555<9B=?B>BB?@?CCC1B=B@<;??==:::544:EEDD16;795===4?@A@;<;BABB;;89?AA?BCC@CG@@BBABBECCDB@;;5;B@A<@@BBAA::8;@CBB?BBBCCCCC@CCCCCB?@@>BAA>A@@@@<>>?:><????'?A?B?@?AA>=>08157::-818<@;;6;B=?@AA=A>AAA9??><ABBBDBBBCB???CCB???AA??????;?CCBCBBBG@EAB>@???
@ATNG8:00398:05773
GATGGTAGCGAGCGAGTGTGTATACCAGAAGATCAGGAACTCTAGAAGAATTCAGATTTTTAACACGAGAGTAAACGTAAAAAGAAGGTTTTACAAGACTCACGTTAACAATATTGCAGCAGTACGCACACAATCGAAGCGCAGTAAGGAAGGCTAGTGTAACTAGCAAGAATACCACGAAAGCAAGAAAAAGAAGTACGCTATTAACTATTAACGTACCTGTCTCTTCCGAAACGAATGAGTACGATGAGAGAGCTCTCTCTACCATCGTCATCCAGAAGTCT
+
555A:BB==BB@A@BBBECEBBBCE>CCC@CCBC@A<@7;;A@?@B@BC@B>A@A=>>@@*959CCBCCCCCCC=BA;;;;;*:B;A=AAA3B;;69A@@BBB;;6;@AA>BBB>@@EAABCCCCCBBABCDAECDD?B@@@AB@@<A>A5<8;CCCCCDC@CBCCBB?BB@A@@?CBDCB=A@A=@@@@?.:96:ADBDBABC?C?ACCC6;8;;CCDADDA@ABB@C@CBB=BCB?BBAA@@@@@AAADBB@?@AB???AA??<?BBBB>>?C@CB><>>AA
@ATNG8:00376:05852
GATGTAGGCACTGCGCACACATCCCAGAAGATCAGGAACTCTAGAAGAATTCAGATTTTTAACACGAGAGTAAACGTAAAAAGAAGGTTTTACAAGACTCACGTTAACAATATTGCAGCAGTACGCACACAATCGAAGCGCAGTAAGGATGGCTAGTGTAACTAGCAAGAATACCACGAAAGCAAGAAAAAGAAGTACGCTATTAACTATTAACGTACCTGTCTCTTCCGAAACGAATGAGTACTACTCTCAGAGACACACTACCATCGTCATCCAGAAGTCT
+
BBBBBCC?BBBBBBBBBBB@BAAA>ACC@CAAACCAC?BB@DDCC?BB?C@GBB@??@@0@?CCCCCBAA???6<?:;;;;*;C>B@BBB;CHDECCCBBCCCC@C@@@>@CC?BCCBCCCCCCDAABAAC@DDCC>ABBBABAB>B?B@@>@CCCCCCA?ADCABA?CC?@AB?BCBBB<BBB?BDEDD2BB?B@B@AAA>>;>:>?AA=A<AACBB@BB???AA=@=ABB>BCC?CCBBBCCBBBBBBCBBBBB???AAA>><>@????BDC@CBA?BB??
@ATNG8:00396:05828
GATGGTAGATACTCGCTGATACACCCAGAAGATCAGGAACTCTAGAAGAATTCAGATTTTTAACACGAGAGTAAACGTAAAAAGAAGGTTTTACAAGACTCACGTTAACAATATTGCAGCAGTACGCACACAATCGAAGCGCAGTAAGGATGGCTAGTGTAACTAGCAAGAATACCACGAAAGCAAGAAAAAGAAGTACGCTATTAACTATTAACGTACCTGTCTCTTCCGAAACGAATGAGTACTACTCTCAGAGACACACTACCATCGTCATCCAGAAGTCT
+
///96;AEBBCCCAAACBBB@ABBC>CBC@B==@:989?BDCBBBB=A@?B>A?=99999)95?ABBBAA>799,:=;;994$4;7;2555&5;;;<AAABBCBB@B@BC@BBD@CCCDDCCECCCDCCBBCAGBAA>ACCCCCAA>A@B;;8;B@@@CCB@BCBCBB?BC?AAA>AAAAA<ABB?BBBBC3BC?AAABDC@?@9<388BB8=:=>B@@=@BAAA??593:=?9?BB?BBAAACCCEBBCBBBBBBABAB@??>><?@A==>BBB@BBC@BBAB
@ATNG8:00391:05888
GATGGTAGCGCGACGAGCGTAGACCCAGAAGATCAGGAACTCTAGAAGAATTCAGATTTTTAACACGAGAGTAACGTAAAAAGAAGGTTTTACAAGACTCACGTTAACAATATTGCAGCAGTACGCACACAATCGAAGCGCAGTAAGGATGGCTAGTGTAACTAGCAAGAATACCACGAAAGCAGAAAAAAGAAGTACGCTATTAACTATTAACGTACCTGTCTCTTCCGAAACGAATGAGTACGATGAGATCTCGTGTGCTACCATCGTCATCCAGAAGTCT
+
4444.4:AB@@@CC@@ACA@CA<;;)9>=49@C:;9.9.4>=995@7><8<;000??@>A0;9;==?86:6//)/8:;<==+>?9=5;;;0;=B=ABCBBBBBB=B@;;8;AD?CCCBCBCAAABAAAA@@=@C@?<@???ABBB;?<?:;5;BA>@B??>?BBBBB?B@=@@?000@@@7@@@997777%8>;=?=;;;A?>:<899==1;5;@A??<??@?@BB?C?EBB>AAA?AA@@ABBAAAABBA;;888BB???;;;5;>>>88:?=:=:939:9:
@ATNG8:00399:05970
ATGGTAGCACGAGTCACTCATATCCAGAAGATCAGGAACTCTAGAAGAATTCAGATTTTTAACATCGAGAGTAAACGTAAAAAGAAGGTTTTACAAGACTCACGTTAACAATATTGCAGCAGTACGCACACAATCGAAGCGCAGTAAGGATGGCTAGTGTAACTAGCAAGAATACCACGAAAGCAAGAAAAAGAAGTACGCTATTAACTATTAACGTACCTGTCTCTTCCGAAACGAATGAGTACCTCTCAGACGCTCGTCCTACCATCGTCATCCAGAAGTCT
+
4443:8<<<55555:;;=>==;::7<::7:;;;;;7;9>>C695@=5/,/5--,--888(808---7//48:9:2;;<<>>A+==9<:?>=1;;<9==85399//*/5;83:=?<?BBBBCCGCCBBBA@@D@CBBB@AAABBBBC@C@BBC?ABBBDCAA>ABCBBB?BB@BBB;=>BBD>>>><>CCCC3AA=??BBCA>>>6;5:=88085:>@;;8;AAABBBAC?:::8:AA?BCBBA??;???ACBDBBB=====:>>>;>@@BCCBAA>AA@<@@::
@ATNG8:00359:06026
GATGGTAGCACGACACGACGATGTGTACTCATTCGTTTCGGAAGAGACAGGTACGTTAATAGTTAATAGCGTACTTCTTTTTCTTGCTTTCGTTGGTATTCTTGCTAGTTACACTAGCCATCCTTACTGCGCTTCGATTGTGTGCGTACTGCTGCAATATTGTTAACGTGAGTCTTGTAAAACCTTCTTTTTACGTTTACTCTCGTGTTTAAAAATCTGAATTCTTACTAGAGTTCCTGATCTTCTGGCTCTCGTAGACAGATACTACCATCGTCATCCAGAAGTCT
+
///;6;?BCCB@;;=BB@6666=:>?A@BBBB?BBBC>CCAC?BBBBBCJABBCCC@B@BCCC@C@B@@@BAA?@:;;888'8=8@A?>6>00*09=:;7?@=@@ABCB>AABBBBBB?ACD?D@B;;;;:==9=;;;6;AA>>>@;;;ABA;;:;6;;;:;;5;8=>?>>>@@A<A>===/=8=8=?@@@/?>9::0676///9;799/;<<:*77:8:2:755.5;>>@>>>;@9@><8:;<@==9@:///==::::>>>>>@@@B<>>>AAA@??=ABB<@==>
@ATNG8:00370:06052
GATGGTAGCTCTGCTCTGCTCTCGTACTCATTCGTTTCGGAAGAGACAGGTACGTTAATAGTTAATAGCGTACTTCTTTTTCTTGCTTTCGTGGTATTCTTGCTAGTTACACTAGCCATCCTTACTGCGCTTCGATTGTGTGCGTACTGCTGCAATATTGTTAACGTGAGTCTTGTAAAACCTTCTTTTTACGTTTACTCTCGTGTTAAAAATCTGAATTCTTCTAGAGTTCCTGATCTTCTGGGTGCGCTACAGTCTCTCATCGGTCATCCAGAAGTCT
+
;56>:>B=B==CB@@ADCBCCCAAABBBC;:;:CCF>BB>B@BCBABBC@CBDCC?B?BBBB?B@?>?BB?;8=8=====+886?787,3AAA?BCB@?>5:9?ABB?BBBBBBBC?A@@<@<A???A???=@@??<>>>>=<=@@;:;@???@=>===DD<?;@@@@>>>>>8;;;;:+:6:177888)7:555(/.7/..9;7;4<:<8)8999=28255,299AA@@::6:;778A7;;AA9@@>?>=>@>>>@B@@<;://-/;==A9==@=AAA>
@ATNG8:00398:06045
GATGGTAGCGCATATCAGCGCAGCCCAGCAAGATCAGGAACTCTAGAAGAATTCAGATTTTTAACACGAGAGTAAACGTAAAAAGAAGGTTTTACAAGACTCACGTTAACAATATTGCAGCAGTACGCACACAATCGAAGCGCAGTAAGGATGGCTAGTGTAACTAGCAAGAATACCACGAAAGCAAGAAAAATAAGTACGCTATTAACTATTAACGTACCTGTCTCTTCCGAAACGAATGAGTACGTGTGCGACGTGTCTCCTACCATCGTCATCCAGAAGTCT
+
/88=?A<?@B;;9555<<?BBBBAB;B;554555<<>5;7;;=>==>:5504333499999$525@@=@C@CCCD>CCCCDEE3CB?C@CCD;CCC@CCBBCCCBB@B@BB@BBC?BBBBBBBBBCBCBBCAB>BCCC@CBCCDBBC?D@CBB?BCCCCCCB?CBCCCB?BC?BBB>AABBA=B@@<@A@@@3AB?BBBBBCCCC>B;>>BB@B?CACBB@BBBBBCC@C@CCC>CBB?BCDDDBABBBAAADBBBAAABBB?BBC?ABBB<:;CC?A@A>ABBB
@ATNG8:00399:06022
GATGGTAGCGCGACGAGCGTAGACCCAGAAGATCAGAACTCTAGAAGAATTCAGATTTTTAACACGAGAGTAAACGTAAAAAGAAGGTTTTACAAGACTCACGTTAACAATATTGCAGCAGTACGCACACAATCGAAGCGCAGTAAGGATGGCTAGTGTAACTAGCAAGAATACCACGAAAGCAAGAAAAAGAAGTACGCTATTAACTATTAACGTACCTGTCTCTTCCGAAACGAATGAGTACGATGAGAGAGCTCTCTCTACCATCGTCATCCAGAAGTCT
+
955<;>CCC@AACCDCBCCCCCCCC=CCD@DBBBCCC>?@CDBBA@CC?A?CCDAA@@@2@?BBBACBBB@@B9>>9::::*:@9@@BBB=DMJAEBBBCCCCB?B@CC@C?@=@CCCECCCCCBBAABBC@CCBB@BBBBAA@B>B@CCC?ADDDDCCA?CCBCCD@AA=???<??BBA=A??<?BCCC3BB?C???D@@@A;?:====:><?CDCC?BBAAAAA>A@CCC>BBB?CCCCCCAAACCCCCDD?=>>>>;;;AA;A;;;>>BBB?BBD@C???
@ATNG8:00358:06060
GATGGTAGCATCTGCATATCTCACCAGAAGATCAGGAACTCTAGAAGAATTCAGATTTTTAACACGAGAGTAAACGTAAAAAGAAGGTTTTACAAGACTCACGTTAACAATATTGCAGCAGTACGCACACAATCGAAGCGCAGTAAGGATGGCTAGTGTAACTAGCAAGAATACCACGAAAGCAAGAAAAAGAAGTACGCTATTAACTATTAACGTACCTGTCTCTTCCGAAACGAATGAGTACTGCGTCTCACTCTCGCCTACCATCGTCATCCAGAAGTCT
+
::;A7?@@A@@A995=;;>==@;;7;AB?CBBBBC?B?BBBBBBB?BB?B>@@@BBBBC3B@CCB@@@?A@??9?ABBAA@09;698AAA7CAB?ACCCCCBBB@B>BC@BED@ECCABBBCGCCCCA@AB@BCED?BACBCC??=@@BBB@CB@@@CCB@BCCBBB@BB>BBC9>>@@@;@??>?BCCC2BBAC??@BB@??;?=ACAA<A;AAECC@BBACB@@=@?BCF>BBB@CCBCCBBBBBBAAAAAABCAAAD@CBB?CBCBDCBBA@BBB@BAAA
@ATNG8:00378:06104
GATGGTAGCACACGAGATCTCATCGTACTCATTCGTTTCGGAAGAGACAGGTACGTTAATAGTTAATAGCGTACTTCTTTTTCTTGCTTTCGTGGTATTCTTGCTAGTTACACTAGCCATCCTTACTGCGCTTCGATTGTGTGCGTACTGCTGCAATATTGTTAACGTGAGTCTTGTAAAACCTTCTTTTTACGTTTACTCTCGTGTTAAAAATCTGAATTCTTCTAGAGTTCCTGACTTCTGGTGTCGTCTATCATGTACTACCATCGTCATCCAGAAGTCT
+
AABB@BBCCBBBCCBBBCCCCCCCAABBBBAB>BBBE>CC?E?EDCDDBB?BCCCC?B@DDGC@G@BBBCCCCCD?AA@@@.@@=AABB>BDCC@B>>9==9>=@BBB?BBBBCCAA>CBC?A?BAA@>>>A<???A<>=A;;;@=>>???;;;<:?=>:::7:<@AAABBAAA;@@?CB;F:=:=????/?A===7=>===>A===07778(8<==A=B=AA;?@AA@@?=B=@>?AA;AAA<:;:@@@@@@A@@@>@AAAAA;?@@@A;;;=<>AA<@@@A
@ATNG8:00355:06132
GATGGTAGGCACTGCGCACACATCCCAGAAGATCAGGAACTCTAGAAGAATTCAGATTTTTAACATCGAGAGTAAACGTAAAAAGAAGGTTTTACAATACTCACGTTAACAATATTGCAGCAGTACGCACACAATCGAAGCGCAGTAAGGATGGCTAGTGTAACTAGCAAGAATACCACGAAAGCAAGAAAAAGAAGTACGCTATTAACTATTAACGTACCTGTCTCTTCCGAAACGAATGAGTACACACTCTCATATGACACTACCATCGTCATCCAGAAGTCT
+
444406@D?BA@@A??:5599;59949@B?C=BBBB?BACCCAAAC@BB@B?@@000@?@0?<?0//://4<89808888888'8;-3-333&3:<8<=<<;A??@=?>AB@BBB?BBBCCEFDCBBCDBBBC@CCCC?CABBBBBB>B?CAB@BBBBBBBC?CBCDCC@BB?999;??AAA<AA@>?????1?A?@===GCB>>:=;>=>?5;5:=A?@=@AA@ABB@F@BBC>CCC?BBCCCCCCCBAAABA@ABBCABBBC??=?BBBBBBBB?BDE@BA??
@ATNG8:00387:06182
GATGGTAGGAGACACGTCGCACACGTACTCATTCGTTTCGGAAGAGACAGGTACGTTAATAGTTAATAGCGTACTTCTTTTTCTTGCTTTCGTGGTATTCTTGCTAGTTACACTAGCCATCCTTACTGCGCTTCGATTGTGTGCGTACTGCTGCAATATTGTTAACGTGAGTCTTGTAAAACCTTCTTTTTACGTTTACTCTCGTGTTAAAAATCTGAATTCTTCTAGAGTTCCTGATCTTCTGGGCTGCGCTGATATGCGCTACCATCGTCATCCAGAAGTCT
+
:55>9?CC@DC@@ADBBBCBDEDCC@ABDCBB@CCCJ?CDAB;;:GDECC@CBCBB@BACBBB?A>ACEDBBBBA=AA@@@2@A8<89823@?A=B??=?C?AABBBB?B???CCDC@CBB?><>BE@@@AA=>>>?=?@@AAA@>>>AAA:::@<>>><@@;@=AAA>>>AAD<:::;:/;:>;>ABBB/AA788-8=<===;;;=8=<=<+;>><=:><??=AB===>><A<@A@;;;<@@BA:A>>>>>>?@@???AAAB>>7::>>@AAAA:??@<@@>=
@ATNG8:00387:06208
GATGGTTGCATCATGCATATCTCACCAGAAGATCAGGAACTCTAGAAGAATTCAGATTTTTAACACGAGAGTAAACGTAAAAAGAAGGTTTTACAAGACTCACGTTAACAATATTGCAGCAGTACGCACACAATCGAAGCGCAGTAAGGATGGCTAGTGTAACTAGCAAGAATACCACGAAAGCAAGAAAAAGAAGTACGCTATTAACTATTAACGTACCTGTCTCTTCCGAAACGAATGAGTACCTCTCAGACGCTCGTCCTACCATCGTCATCCAGAAGTCT
+
AABC?C@CCCCCBCBBCCCDDBBBC?CCB?BBBBCC?C@BABBCCC@AA?A?DBBBBBBB2B@CCBABCBB==;3;>9:::;*;E>B@CCC;CCCACCCCCCCCC@D@CC?BBD@CCCCCBBBCCCCCCBBC@CCBB?BBBCCCCC?B?B::;:CCDCCBB?BCCBBB?BB?BBB=??CCF@AAA=@DDDC/CC?C@@@BBBB@<@;??AB:=:=ACCB?BBAAABB?B?CCC=CCC?BBBBBBB?AA@CBBBBBBB??AA=A?=8?AABAAABB>BCB?CAAA
@ATNG8:00393:06345
GATGGTAGATATATGCACGCTCTACCAGAAGATCAGGAACTCTAGAAGAATTCAGATTTTTAACATCGAGAGTAAACGATAAAAAGAAGGTTTTACAAGACTCACGTTTAACAATATTGCAGCAGTACGCACACAATCGAAGCGCAGTAAGGATGGCTAGTGTAACTAGCAAGAATACCACGAAAGCAAGAAAAAGAAGTACGCTATTAACTATTAACGTACCTGTCTCTTCCGAAACGAATGAGTACTACTCTCAGAGACACACTACCATCGTCATCCAGAAGTCT
+
:::85::;<<@;;6=>@=>>@@C;;8;@@>@@?@AA>B=@@@;;:A??A9>989885===+=43333;888:9<?673337777'33,3,333&37717:888::222'2222+22249:67<<=<><@AA@@@A=;;;@<?CCDCC::8;:A@A9B?AA>>=A?BCBCBB?AA:@@@4::???8>BB@BCDDD3AB?BBBBBC@?@6;5;:<<1817=CAA=AA;;;AC?A?BCB>CDD@CBDCBBBCBCBCAAABBBBBBCCAAAC?B@@A@@ABC@DBB?@A@@
@ATNG8:00398:06354
GATGGTAGGCGGAGAGTGAGACGCAGTACTCATTCGTTTCGGAAGAGACAGGTACGTTTAATAGTTAATAGCGTACTTCTTTTTCTTGCTTTCGTGGTATTCTTGCTAGTTACACTAGTCATCCTTACTGCGCTTCGATTGTGTGCGTACTGCTGCAATATTGTTAACGTGAGTCTTGTAAAACCTTTCTTTTTACGTTTACTCTCGTGTTAAAAATCTGAATTCTTCTAGATTTCCTGATCTTCTGGTGTCTGATCTGTATCACTACCATCGTCATCCAGAAGTCT
+
9;<<=87:4//)///---;:/0/97::<555595999<0557;9=<<<55929:<499)4.448838384333333<7:::99'7717333(3::<8==<8<<0333333,33339:;?B@BB?C<9977;;77/39995;333:::<>;==?>=:91;9:4;9;@=BB:99@BBC299999+9.59)99999(5@@@E>C><<<55559.4444$49955057=>74//////(/5:::<6525<=75555555;;;>>><;;///;498;<>555=8<::47//-
@ATNG8:00413:05792
GATGGTAGCGCATATCAGCGCAGCCCAGAAGATCAGGAACTCTAGAAGAATTCAGATTTTTAACACGAGAGTAAACGTAAAAAGAAGGTTTTACAAGACTCACGTTAACAATATTGCAGCAGTACGCACACAATCGAAGCGCAGTAAGGATGGCTAGTGTAACTAGCAAGAATACCACGAAAGCAAGAAAAAGAAGTACGCTATTAACTATTAACGTACCTGTCTCTTCCGAAACGAATGAGTACGTGTGCGACGTGTCTCCTACCATCGTCATCCAGAAGTCT
+
@@@@7?@AADBB:66=<<<=?DCCC>EC@:??>@@@19159=?@@@<>A;@;>@@@@@@@0A@BCGDDGCCAA@8@B;;;;;*;A=@4;;;&9==9;CCCBBB:;5;=@@<@@@<@B@@@@CBBCCCCCBBCACCBB?BAAABBBB?BABBC@BDDCDGBB@BBDBBB@CG@AA?;==999.9==9:9:9:(9@=AABBBDBBB@B?BBBB?B?BACCD@DDAA@DD@F@BCB>BCC????BBBCBBBBCBBBCCEDBB?@<>BB?BBCAAABBB?BBC@EAAA
@ATNG8:00423:05817
GATGGTAGATATATGCACGCTCTACCAGAAGATCATGAACTCTAGAAGAATTCAGATTTTTAACACGAGAGTAAACGTAAAAAGAATGGTTTTACAAGACTCACGTTTAACAATATTGCAGCAGTACGCACACAATCGAAGCGCAGTAAGGATGGCTAGTGTAACTAGCAAGAATACCACGAAAGCAAGAAAAAAGAAGTACGCTATTAACTATTAACGTACCTGTCTCTTCCGAAACGAATGAGTACTGTATCTATGTGTGCGCTACATCGTCATCCAGAAGTCT
+
<=><?BDDBCBCC@AADBAACC;00)///)/99:495?9>=;>>@A<AB=@=@C;;:CFF5C;;;C@@<<000<.8..-999+==///7<<</;;:6<?6<9=>555)474406;>056=599:>?A@@@BBBB@CCCC@CBCCCCCC@C?BCB@BBB@B@@@@CBBBBC@CD>A??;@<?=?9=885/?@@D@(::9/0//;<==<>=8::BC>C?@:<596;@@@A@B?B<@@B<BA@7?;==???AABBAAABBBBBAAACBBBB??@B??ALG>BBG@DCAA
@ATNG8:00442:05838
GATGGTAGTATCTGCACACTCTGTCCAGAAGATCAGGAACTCTAGAAGAATTCAGATTTTTAACACGAGAGTAAACGTAAAAAGAAGGTTTTACAAGACTCACGTTAACAATATTGCAGCAGTACGCACACAATCGAAGCGCAGTAAGGTTGGCTAGTGTAACTAGCAAGAATACCACGAAAAGCAAGAAAAAGAAGTACGCTATTAACTATTAACGTACCTGTCTCTTCCGAAACGAATGAGTACACATCGTCGTGTCGTGCTACCATCGTCATCCAGAAGTCT
+
///:6:?=C=BBCCCCCCCDDEACD@DBDACCBA;;8;=@@CAA;;6:?;@<;;9><<<>.?=CCBA<BA547A6:9>:999(49256<<=2BCCABBCCCBBBB@CADD@BBB@CCBCCCCCCCBCCCCBB?BCAA?ABCACCAA=A<?4;6;AABBBCC@CCBBBD>AA???=>B@99::+9::39CCCB1==8=8::==?==8<8;DAB>A?ABCCB@CC@@AAB@C@BAA=B@@>@BBBAAABBBBCCBBBCCAAAAAACCC@DCCCAAA:::;BC@D@@@
@ATNG8:00409:05994
GATGGTAGTCTCAGATAGTCTATAGTACTCATTCGTTTCGGAAGAGACAGGTACGTTAATAGTTAATAGCGTACTTCTTTTTCTTGCTTTCGTGGTATTCTTGCTAGTTACACTAGCCATCCTTACTGCGCTTCGATTGTGTGCGTACTGCTGCAATATTGTTAACGTGAGTCTTGTAAAACCTTCTTTTTACGTTTACTCTCGTGTTAAAAATCTGAATTCTTCTAGATTCCTGATCTTCTGGTAGAGCGTGCATATATCTACCATCGTCATCCAGAAGTCT
+
BBCC@CBCCCCBBBBBBCCCCCCBCCCBBCCB@BCDM>BC@B@BGCCCCE?@BCBB?B<@>@@=@<BACCCBBCD@@@@@@1@D?CBBB>CDAA?AFC?CC?;;;BAA=ABDCDCCC@BCC@CAECBBBBBC@CBBB@DCCBBCCBBBBBAA@BF?CBB@CC?B?AABBCCCCE@BBBBB7B?C@CCDDD5CCDCC>BBHCBBDCBB5;;;;*;@@@C@C@BC@BBDCCD@DAAAA;;;6;@B@CGECGDA@ABBEECCB@@@C@DDBBABC@@>@BB@DAAA
@ATNG8:00434:06002
GATGGTAGACATATCGTACTCTCTGTACTCATTCGTTTCGGAAGAGACAGGTACGTTAATAGTTAATAGCGTACTTCTTTTTCTTGCTTTCGTGGTATTCTTGCTAGTTACACTAGCCATCCTTACTGCGCTTCGATTGTGTGCGTACTGCTGCAATATTGTTAACGTGAGTCTTGTAAAACCTTCTTTTTACGTTTACTCTCGTGTTAAAAATCTGAATTCTTCTAGAGTTCCTGATCTTCTGGGCGCGCTGATATGCGCTACCATCGTCATCCAGAAGTCT
+
@@@C@CBCCCEBCABADCDDCBBBCBBBB@@@<@BBC>CC@C@CDCCC@@>@BCCC?C?CBBB?A<ABCEBBAA@;<==<=.8?>ABBB=B879:?BA?BB?CCBABC=AABBBA;:7;AA<A=>>>@??>><A@@?<?AAA???AABAAA>>>?;::::?A:><>@@@@@@@A:>>>>>2>;@:>>AAA/@?@@@9@?>>>@>>::3;>=>/>==>B=B=@@<AAAA???=B<>>>BAD6<<AD9:::>==>>>AAB=<<AAA<>>?ABAA>?;?@><@=;7
@ATNG8:00439:05963
GATGGTAGCGCGACGAGCGTAGACCCAGAAGATCAGGAACTCTAGAAGAATTCAGATTTTTAACACGAGAGTAAACGTAAAAAGAAGGTTTTACAAAACTCACGTTAACAATATTGCAGCAGTACGCACACAATCGAAGCGCAGTAAGGATGGCTAGTGTAACTAGCAAGAATACCACGAAAGCAAGAAAAAGAAGTACGCTATTAACTATTAACGTACCTGTCTCTTCCGAAACGAATGAGTACGATGAGATCTCGTGTGCTACCATCGTCATCCAGAAGTCT
+
444<9>??CDBBBBBDBCBCCCCCC>CCC@CCCCCC?C@CBBAAAD@DCAD?AAABCCCC2C?CCCCCBBB877.7?@ACCC5CD?D6;;;6;CDEG=CFCCCCE@C@CD@CCC@CBBBBBCCBAAABBBAB?BDCC?BBCBBBBB?B?CCC@CCCCCCCC?ABABDD@CC?BBB?AAAAA<@@?8<<<<<,9918>@ACCCCC?B?AAAD?C?ABBBB?B>>>>>>=A?BAA:ACD@CCCCCCBBBCCCFCBBAAABBAB@CCC>BBBBBBBAA>ABB=?899
@ATNG8:00416:06013
GATGGTAGCTATACGTATATCTATGTACTCATTCGTTTCGGAAGAGACAGGTACGTTAATAGTTGATAGCGTACTTCTTTTTCTTGCTTTCGTGGTATTCTTGCTAGTTACACTAGCCATCCTTACTGCGCTTCGATTGTGTGCGTACTGCTGCAATATTGTTAACGTGAGTCTTGTAAAACCTTCTTTTTACGTTTACTCTCGTGTTAAAAATCTGAATTCTTCTAGAGTTCCTGATCTTCTGGTCTACTACACTGTACTCTACCATCGTCATCCAGAAGTCT
+
;55D9ABCCCBBBBCCCCBBCCCCBBA@@CAA?ACDD>CC?D@DDBBCCC?CBBDD?B?BBBC@CCCCB@@?CCC?99998)9??ABBB>BCBB?BCB?BB>@@ABBB?BBBBBBBB?CBB?B@???????>=AAAA<???===>?AAAA==>AA=::;<AA=@<@AA???AAA<???DD5A=>988888(8>::;3;==;;;==::18898(5=>?@<A=??<?@??>?><@=BAA???7;;C=>>=AACC:::@@AAA@@@AA<@8:;@>>994:<@9@@??
@ATNG8:00430:06010
GATGGTAGGAGACACTTCGCACACGTACTCATTCGTTTCGGAAGAGACAGGTACGTTAATAGTAATAGCGTACTTCTTTTTTCTTGCTTTCGTGGTATTCTTGCTAGTTACACTAGCCATCCTTACTGCGCTTCGATTGTGTGCGTACTGCTGCAATATTGTTAACGTGAGTCTTGTAAAACCTTCTTTTTACGTTTACTCTCGTGTTAAAAATCTGAATTCTTCTAGAGTTCCTGATCTTCTGGGTGCGCTACAGTCTCTCTACCATCGTCATCCAGAAGTCT
+
///:6:@@=BBBGEBB?CEDBBCBCCBBBB@@;@;;;8;B?B@ICCCCED@CBCBB?B@CBEDD@CCBBAA@??::9::::#3:5:ABC<>ABD@DCC@BB>???CBB?BBAAAAAA?AAC?C?CC@BBA::6:A@@<@@@@@@@AA?@@@@>>>:==><??<@<??>>C??;:59;<<>.=6<888888(7@::8/75887:@><>8=9<9.7AA@@=@<>?;>@AA@??<?<@@??@B<=6660///:99=>?>@A?===@==:=???ABAA@;?@D<@:;:
@ATNG8:00416:06094
GATGGTAGACATATCGTCTCTCTGTACTCATTCGTTTCGAAGAGACAGGTACGTTAATAGTTAATAGCGTACTTCTTTTTCTTGCTTTCGTGGTATTCTTGCTAGTTACACTAGCCATCCTTACTGCGCTTCGATTATGTGCGTACTGCTGCAATATTGTTAACGTGAGTCTTGTAAAACCTTCTTTTTACGTTTACTCTCGTGTTAAAAATCTGAATTCTTCTAGAGTTCCTGATCTTCTGGATACACTCATGTGCACCTACCATCGTCATCCAGAAGTCT
+
;9:C@BBBACCBCCCCBAAAACCBBBBBBCBACCCD=BCB?BBCCCDD@DB@AA?B@BCBB?C@BBBBBBBBB?AADDD2BB?BBBB>BBBC?CCC@BB<989BAB?BBBBC??>=AAA;>;?AA?>88:=B@@?<AAABBBA===AAAAAAA5:;;8=>;@<@AAAAAC@@<>>>>>3?=B8;;BBB/>>>AB8>;;;;>>>=>::@@@,@///<7>7=>:==@@A>><><@@===>;>?@=A===??AA?<=<=:;;5:;D7;:;;@@@AA<==<8=<==
@ATNG8:00427:06074
GATGGTAGTGTCATATGAGAGTGTGTACTCATTCGTTTCGGAAGAGACAGGTACGTTAATAGTTAATAGCGTACTTCTTTTTCTTGCTTTCGTGGTATTCTTGCTAGTTACACTAGCCATCCTTACTGCGCTTCGATTGTGTGCGTACTGCTGCAATATTGTTAACGTGAGTCTTGTAAAACCTTCTTTTTACGTTTACTCTCGTGTTAAAAATCTGAATTCTTCTAGAGTTCCTGATCTTCTGGTCTACTACACTGTACTCTACCATCGTCATCCAGAAGTCT
+
55:=8=BBBBBA996;><<=666;<655<5555:;@=:=>8A8<===?>@<C?>?>:>7;;<?:C:996;5555526>@>?+<<7;?@@:AC;;8;BC?BB?DBAAAC?BBCBBBBB?BBB?B=@@BB;;;C@BBBB?BAAABCCBCCCCICCCB?CDD@CC@C@DCC;;;@A@=A;;;;.;>B9==KKE0AA;;;7;BBBBCC=<;GJFFF2FCGDD@B?BA@CECCCCB:;8;BB@@A@BBC@DBAACCBAAAEBBAEDDMBB@BC@@;;;BA=@@D@CBBB
@ATNG8:00447:06104
GATTAGTGTGTCTCTGAGAGTAGTACTCATTCGTTTCGGAAGAGACAGGTACGTTAATAGTTAATAGCGTACTTCTTTTTCTTGCTTTCGTGGTATTCTTGCTAGTTACACTAGCCATCCTTACTGCGCTTCGATTGTGTGCGTACTGCTGCAATATTGTTAACGTGAGTCTTGTAAAACCTTCTTTTTACGTTTACTCTCGTGTTAAAAATCTGAATTCTTCTAGAGTTCCTGATCTTCTGGATAGCGACGCGATATACTACCATCGTCATCCAGAAGTCT
+
44405>===B;;;@;A@B:;;CCB@@BB;;7;???9:;6949;@A>BC?BCCCCAF?CCCC@FA;<;BBCHGC@CCEEG5CB>BBGF>CCAA?A@E>:;9:;CDCCACCCDCCCCACBD@D@DEBBB@@@?BBAB8;:ABA;;;BBBBCCC;<;;DC?CC@B@BCCCAAAGE@ABBBB4B=B9:;CCC,@A;;;0;CABBCCAAA@CEEE5BB@@@;@9@@>AAABCBB@C@BBB;<;>BAB?CA;;<CA;;;:@@AABBBBB@CCBBCBCCJBCBB?ADCC
@ATNG8:00424:06182
GATGGTAGCACACGAGATCTCATCGTACTCATTCGTTTCGGAAGAGACAGGTACGTTAATAGTTAATAGCGTACTTCTTTTTCTTGCTTTCGTGGTATTCTTGCTAGTTACACTAGCCATCCTTACTGCGCTTCGATTGTGTGCGTACTGCTGCAATATTGTTAACGTGAGTCTTGTAAAACCTTCTTTTTACGTTTACTCTCGTGTTAAAAATCTGAATTCTTCTAGAGTTCCTGATCTTCTGGCGCTCTGTCACGTCTGCTACCATCGTCATCCAGAAGTCT
+
///;6<???CDDAB=CCBCCCCCCCCBABB;;7;DDD>CC?A?BCCEECD?CCCCC?A?@BCCAC@A@BBBBBAB@?<===,=949???8?CBC@BBB=@@7:9@DCC=??AACC??<?BA>B?B@@AA>>>:=<<<6<=?@@AA?@>>>@?<<<:===:>>8=:=AABAAABC;>====/=8=188>>>/??@DD9?===>>>B;;77@@@,@///=9=9A@;@@BB???=@<???@@@8;:>;<<======@BBA@;;;EB@A;??@@A@DCD@DDD@BBAB
@ATNG8:00444:06192
GATGGTAGCACACGAGATCTCATCGTACTCATTGTTTCGGAAGAGACAGGTACGTTAATAGTTAATAGCGTACTTCTTTTTCTTGCTTTCGTGGTATTCTTGCTGGTTACACTAGCCATCCTTACTGCGCTTCGATTGTGTGCGTACTGCTGCAATATTGTTAACGTGAGTCTTGTAAAACCTTCTTTTTACGTTTACTCTCGTGTTAAAAATCTGAATTCTTCTAGAGTTCCTGATCTTCTGGATACACTCATGTGCACCTACCATCGTCATCCAGAAGTCT
+
:65B9=B==A@?@B==BBBDGB?>CCCCCBBC?CCL>BB?B@EDBBBCC@CCDBBACABBBKAIACCCCCBCBD@CCDDD2BB@CBBB>BDFE@DB@?@C?BBBB?B?BCCBCBBB?BBC=A=AAAABBBC?BBBB@BBBBAA;:;>B??>?>?;;;;=@@<A=@@@BA??>>8===@@5@<@=A====,==677+//<<;=====;?>?=.9;;;A;A;@A<AAAA@==:=<@?>???6;;>:>@@@>>>BB=>==>>A>>>>=;;;?CBA??<??@=AA@>
@ATNG8:00405:06231
GATGGTAGACATATCGTACTCTCTGTACTCATTCGTTTCGGAAGAGACAGGTACGTTAATAGTTAATAGCGTACTTCTTTTTCTTGCTTTCGTGGTATTCTTGCTAGTTACACTAGCCATCCTTACTGTGCTTCGACTGTGTGCGTACTGCCGCAATATTGTTAACGTGAGTCTTGTAAAACCTTCTTTTTACGTTTAACTCTCGTGTTAAAAATCTGAATTCTTCTAGAGTTCCTGATCTTCTGGATATGAGTGACTCGTGCTACCATCGTCATCCAGAAGTCTATCACCGATGCCCATAGAG
+
?@>C?CB>CC?CBCCCBBCCBBABBCCCCCCC@BBBE>BB<A:::BBBBB::;BBC=A<@9984:8<BBCBBB@B>:@;;;+:@=ABBE>C????BBA@??>??@?AA=?>>@>?@@<@@A<@<888????C:??BD===@@AA@@@??7718==7<;:8::39677///8;;;59=@>>1>4:7:>BBC/>>>CB3838>>>>?=8818888(8787;7<4;;8>AA@;::<A<AAAA@@<@AA=AA@@@>>>AABBAA>>>>AA<?>>=::;??<?CB:>>@??=>=>;>=;;;=-..5545
@ATNG8:00439:06213
GATGGTAGACACGTGTGCTCTCTCGTACTCATTCGTTTCGGAAGAGACAGGACGTTAATAGTTAATAGCGTACTTCTTTTTCTTGCTTTCGTGGTATTCTTGCTAGTTACACTAGCCATCCTTACTGCGCTTCGATTGTGTGCGTACTGCTGCAATATTGTTAACGTGAGTCTTGTAAAACCTTCTTTTTACGTTTACTCTCGTGTTAAAAATCTGAATTCTTCTAGAGTTCCTGATCTTCTGGACGACGCGCACTGACACTACCATCGTCATCCAGAAGTCT
+
:::C:BBCCCABBBCAABCGCCBCCCBBBECB?@CCD>DD?B?AABCCCB?BCCC?C?CBBB?B>BCBBAAA@@;<<<<>.=@>DBBB=BBBD?CCD>BB<A@BDBB>@DDBAAAA>=<=;C;=>>==;;;;AAAA;AAA????;;;>>>><=>:@@@<@@<@<AAAA@@@AA<A@???5?<A7::DCC/CDAAA7=;;;>@@>?>=AFDD/@888@=B=A@;AABA===<@=@@@===7:99<<<<<=<=>>=;;;AAB;;;B=B;;;???=>:>AF=>;;;
@ATNG8:00405:06332
GATGGTAGATATATGCACGCTCTACCAGAAGATCAGGAACTCTAGAAGAATTCAGATTTTTAACACGAGAGTAAACGTAAAAAGAAGGTTTTACAAGACTCACGTTAACAATATTGCAGCAGTACGCACACAATCGAAGCGCAGTAAGGATGGCTAGTGTAACTAGCAAGAATACCACGAAAGCAAGAAAAAGAAGTACGCTATTAACTATTAACGTACCTGTCTCTTCCGAAACGAATGAGTACTACTCTCAGAGACACACTACCATCGTCATCCAGAAGTCT
+
8::C=AACCCBBCCCDBBBCCCCBD>@AC@CBBAAA?B?BBB@@@C?CBAD>::;BACCD3B?BBABDDC@AAD<AABBEDD5:;:98AAA;CBC@CBBBCCCBB?B@CC?BAD?CBBACBBBCCCCBCCCD@CCAA?ABAACCAA>B@CBB?BCCCCCCC?CAABCC@??<@CC?CABBC>BBB?ABAAA3AA?BAAACCCAA7:5;=>?5;6;>BBB?BB;;:AA?B>AAB>CBB@BDCCBBBCAA>>>B?@@A@@????>>>=BBAA;;@BC@D@@>?AAA
@ATNG8:00430:06357
GATTAGTATAGAGCTCTACATAGTACTCATTCGTTTCGGAAGAGACAGGTACGTTAATAGTTAATAGCGTACTTCTTTTTCTTGCTTTCGTGGTATTCTTGCTAGTTACACTAGCCATCCTTACTGCGCTTCGATTGTTTGCGTACTGCTGCAATATTGTTAACGTGAGTCTTGTAAAACCTTCTTTTTACGTTTACTCTCGTGTTAAAAATCTGAATTCTTCTAGAGTTCCTGATCTTCTGGGTGCGCTACAGTCTCTCTACCATCGTCATCCAGAAGTCT
+
:5909A@ABCCDDBBBBCCCCCCBBBBCCB@CCDD=AA?D>BBCCCCB?BBCCC@B?BBBB?C>AABBBBECB@>????1?A?A>>><>BBB>BBB?AA:88:ADB?BBBBBB>>:>>><@<AAAAAAAA<AA@A<???9@=>=AACCBAAA@<??A<??<A<AAA@??AAD====CB5B7;6;>>=>/?>>>A7==>>@?>>>D;>>>>/>>?>@<@<@?<AAB>??@=B>;;;@@@8====5===??@@AA===B???@<<8=788?A>>>;@@D=;;;>
@ATNG8:00435:06312
GATGGTAGTAGTACACTAGTCATACCAGAAGATCAGGAACTCTAGAAGAATTCAGATTTTTAACATCGAGAGTAAACGTAAAAAGAAGGTTTTACAAGACTCACGTTAACAATATTGCAGCAGTACGCACACAATCGAAGCGCAGTAAGGATGGCTAGTGTAACTAGCAAGAATACCACGAAAGCAAGAAAAAGAAGTACGCTATTAACTATTAACGTACCTGTCTCTTCCGAAACGAATGAGTACTGTATCTTGTGTGCGCTACCATCGTCATCCAGAAGTCT
+
444<9>BDCC@@<=>=BB@@BA??@?BAB@BCCBBB5;5:9@@@<B:BC;B?BB@@@BAA0A=@@AA@@A@?:99/9=8::;;+::59499:/:;=9<<ABBBB<>9<=@A>BBB?BBBBCDDDCCCDBBBCC?CDBB@BBAAABBB>B@CCC@BBBBCCBB=BBBBBB?BC?BBB<??999+9@><ABBBB2BB@C@@>>>A@@:<:==>?5;7;?CBB@AAAAACB?AABBB<ACC@CCCBABCCBBBCBB588BBBBBB?BA<BAB@AAABB?C??<?B??
@ATNG8:00444:06345
GATGGTAGAGTACAGTGTAGTAGACCAGAAGATCAGGAACTCTAGAAGAATTCAGATTTTTAACATCGAGAGTAAAACGTAAAAAAGAAGGTTTTTACAAAGACTCACGTTTAACAATATTGCAGCAGTACGCACACAATCGAAGCTCAGTAAGGATGGCTAGTGTAACTAGCAAGAATACCACGAAAGCAAGAAAAAGAAGTACGCTATTAACTACTAACGTACCTGTCTCTTCCGAAACGAATGAGTACGTGTGACGTACGTGAGCTACCATCGTCATCCAGAAGTCT
+
///:6;@GCDCBCCCCCEGIICCCCACCC@CAA@AA>B>BBBAAAC?BG@C?BBA@AFFF3C@B>??C:97=7778&39333333#33,317999$3333(3877783333(317725553889:<<ABBCCCCCBBB@BCCC?BBBBBBBB>B?BBB?BBBBCBBB?BBCBBB?BB?@??=AAAAB;@@@;99999(9?>B???@A@@A3938:==8818<BCC?BB???AA=A?AA@;@??:???BBCCCCBCBAAAB@?@BDDBBBBC@BBBBBBBDC@BAA>BB??
@ATNG8:00406:06399
GATGGTAGTATATCGCGTCGCTATCCAGAAGATCAGGAACTCTAGAAGAATTCAGATTTTTAACATCGAGAGTAAACGTAAAAAGAAGGTTTTACAAGACTCACGTTAACAATATTGCAGCAGTACGCACACAATCGAAGCGCAGTAAGGATGGCTAGTGTAACTAGCAAGAATACCACGAAAGCAAGAAAAAGAAGTACGCTATTAACTATTAACGTACCTGTCTCTTCCGAAAGAATTAGTACGTGTGACGTACGTGAGCTACCATCGTCATCCAGAAGTCT
+
44483:BCCCCBAB==<;;<@;;;<8<59.477///)/)/<<666?:?>;>=9:994444$45:>;<<<<<>>BD<:9:::88'8;38.333&38829;;<<<::=689??;?BB@BBBBCCECCBBCBCBBD?BBBC?BBBAABAC?C@CBC?BBBCCCCC?BAABCD@BB?BBB;??AA@;@@>;::999(:A>ACA=CD@@A7;7;=AB:>:=@C@@=@A???BB?B@CBB@BB?B?BBBAABBBBBBBBBBBB@AABBBBB?B????>><<9A>>:?677
@ATNG8:00466:05814
GATGGTAGTACATGATAGACGACACCAGAAGATCAGGAACTCTAGAAGAATTCAGATTTTTAACACGAGAGTAAACGTAAAAAGAAGGTTTTACAAGACTCACGTTAACAATATTGCAGCAGTACGCACACAATCGAAGCGCAGTAAGGATGGCTAGTGTAACTAGCAAGAATACCACGAAAGCAAGAAAAAGAAGTACGCTATTAACTATTAACGTACCTGTCTCTTCCGAAACGAATGAGTACGATGAGAGAGCTCTCTCTACCATCGTCATCCAGAAGTCT
+
ABAB?BCCDCCCBBBCBDCC?@@BB@CCD@DCCCCC@B@CDECCBB@CD?B?A=@::;;;.;?CCDCC;99@@>8@B;;;;;$9:5:4555&5;@:@CCCCCCBB>B>AB?BBB@CCCAAACDAAACCCCCC@CCCC=BBCDBCDD?C?CAA>ADDDCCCC?CCCCBB?BB?BBB=?>???8A@@>ACDDC/CC?C?>>CDBBB?B>AABB?B@BBCBB>BBBBBCC@C?CCC>CCC@CAAADDCCC???CBBBBBBBBB@@@BB>B@@;BBBCA=BCC@C???
@ATNG8:00467:05830
GATGGTAGCGCACACATAGATACAGTACTCATTCGTTTCGGAAGAGACAGGTACGTTAATAGTTAATAGCGTACTTCTTTTCTTGCTTTCGTGGTATTCTTGCTAGTTACACTAGCCATCCTTACTGCGCTTCGATTGTGTGCGTACTGCTGCAATATTGTTAACGTGAGTCTTGTAAAACCTTCTTTTTACGTTTACTCTCGTGTTAAAAATCTGAATTCTTCTAGAGTTCCTGATCTTCTGGTAGAGCGTGCATATATCTACCATCGTCATCCAGAAGTCT
+
444;7=566;;B@@ADFCBBCBA;;9;99@9;.9@??:@A>>49555555.59=@>=@4::AB:@<@;;5;;;//)////&//)//991;:;<:;;;966169BAAC?AAGECCBB=@A@=A@CBBB:;;B?BBBB=AAB;;<BBIDCCCDCBB@CDC@BB@C@CCBBCCCBB@BBBBB<B?B@CCCCC5BBBBB<AACCCCCCBCAGEKE5CBBBE@C>B@?@BDCBBB@C@CCAA@@>BAB@ICCCEECCB@@@BB@@@AAB=@@ADCBEDC?BBD@EBBB
@ATNG8:00487:05815
GATGGTAGTGTCATATGAGAGTGTGTACTCATTCGTTTCGGAAGAGACAGGTACGTTAATAGTTAATAGCGTACTTCTTTTTCTTGCTTTCGTGGTATTCTTGCTAGTTACACTAGCCATCCTTACTGCGCTTCGATTGTGTGCGTACTGCTGCAATATTGTTAACGTGAGTCTTGTAAAACCTTCTTTTTACGTTTACTCTCGTGTTAAAAATCTGAATTCTTCTAGAGTTCCTGATCTTCTGGTATGACTAGTGTACTACTACCATCGTCATCCAGAAGTCT
+
488<7BBDCCCCDABBDDCCCBCDCCCBBBCC?CDDD<BB?C@ECDCBCC@CDDCC@D@BBBBADACBBBBABAA=AAAAA,@@<@BBC?DCCB?BEGACD;;;BCCC?BBBBBBBD@BBCAC@FAAABBBB@CCBC>@@BBDAAABBBBBBBBC@CCFACD?A?@CDBBBCCE@EBBBC:C?B?A@FFF5DBBBB:A@B;;;BBBA>BAAA,B@AAB?B>BC@CCCCCCD@B?BBB@@@<AAB?BBBCBBBCCCCCCCBBBD;;:;BBA@@@AA?AAA=@@AA
@ATNG8:00488:05828
GATGGTAGCTCTGCTCTGACTCTCGTACTCATTCGTTTCGGAAGAGACAGGTACGTTAATAGTTAATAGCGTACTTCTTTTTCTTGCTTTCGTGGTATTCTTGCTAGTTACACTAGCCATCCTTACTGCGCTTCGATTGTGTGCGTACTGCTGCAATATTGTTAACGTGAGTCTTGTAAAACCTTCTTTTTACGTTTTACTCTCGTGTTAAAAATCTGAATTCTTCTAGAGTTCCTGATCTTCTGGTGTCTGATCTGTATCACTACCATCGTCATCCAGAAGTCT
+
444:3:::<==696=B=BBCCCCAA<==?>>>8=:::09:4924455<=@499;:;5925:=>9C@CBBBBBFFE@EDGGE2BB@CBBB=@@AC@CCB@CC=;;;BAC?CBA@BBAA?A@@=@?BBCB;;;A>A;;;?BCB@@@@ABBBBBDBCB?;;;?AA?B?@@@BBCCCC9;;AAA3@=A5;<AAA,AB;;<;.;@CCDBBA@@=AAAA0??@@B?B?BB=?@@?=<<494:??>??<@@>=B@@@B@@?CCB@@@C@@ACC?BBBBBCCDC?BBC?CBCC
@ATNG8:00491:05843
GATGGTAGTATATCGCGTCGCTATCCAGAAGATCAGGAACTCTAGAAGAATTCAGATTTTTAACACGAGAGTAAACGTAAAAAGAAGGTTTTACAAGACTCACGTTACAATATTGCAGCAGTACGCACACAATCGAAGCGCAGTAAGGATGGCTAGTGTAACTAGCAAGAATACCACGAAAGCAAGAAAAAAGAAGTACGCTATTAACTATTAACGTACCTGTCTCTTCCGAAACGAATGAGTACTGTATCTATGTGTGCGCTACCATCGTCATCCAGAAGTCT
+
:;:A>BAAA:::@?BCCCCCCCECC@B@@=@CBBBB?B?BBB<;:@=@C@C@CCBCAHEH5C@AAABBAAA@??6<?@@?@@0@C@C@DFF;CGDACBCBCBCCC@BBB@BCC?CCAABCCCCCCDCCCCC?BBCC=@@A?BBAA>B@CBB?BCCCCCCC?BBBBAA?AA>BCB;>@777.3884377799%9?@BB@BA>AAB<@888?@9@<??B;;6:@@@@AA=A>AAC>AAA?CCCCABBBBBAAACBBBBBAAADAB>>:>AAA??BBB?BAA=A:::
@ATNG8:00463:05979
GATGGTAGCTCGCTGATGATATCTCCAGAAGATCAGGAACTCTAGAAGAATTTCAGATTTTTAACACGAGAGTAAACGTAAAAAGAAGGTTTTACAAGACTCACGTTAACAATATTGCAGCAGTACGCACACAATCGAAGCGCAGTAAGGATGGCTAGTGTAACTAGCAAGAATACCACGAAAGCAAGAAAAAGAAGTACGCTATTAACTATTAAACGTACCTGTCTCTTTCCGAAACGAATGAGTACACACTCTCATATGACACTACCATCGAATCACGAAAGTCT
+
:55<7=566=>>@BBBCBBBBACFFACDCACFEDDC@C@CDDBBBC@AC?AB<AAAAAAAA1?>B@AABAAABB?5::CC@C@*>D:C:CCC9CCCABCCFCCC;;9;?DC@<;;>@ABACFDGECCCC@@@@<@AAA>A;;;;;:?<A@C@A>ABBBEAAA?DCFBBC?A@=:::39?>>@;?@>:<<<<=.<@>BABBBB?>?9=8<<88/66'55999::8:::333(3-3:=4<<=7<<<<<BBBBBBAAACAA>@BBBA;;::6:333:4:9:79::-9988
@ATNG8:00490:06000
GATGGTAGACACTTGTGCTCTCTCGTACTCATTCGTTTCGGAAGAGACAGGTACGTTAATAGTTAATAGCGTACTTCTTTTTCTTGCTTTCGTGGTATTCTTGCTAGTTACACTAGCCATCCTTACTGCGCTTCGATTGTGTGCGTACTGCTGCAATATTGTTAACGTGAGTCTTGTAAAACCTTCTTTTTACGTTTAACTCTCGTGTTAAAAATCTGAATTCTTCTAGAGTTCCTGATCTTCTGGATAGCGACGCGATATACTACCATCGTCATCCAGAAGTCT
+
BCAB?BCBABBBB@C9;;CCAAAAAA<<;DBB?B@@@:AA>B@BBCBEBB@BCBBB?B@BCBB?B?C??ACCBA@?99777$7;9;=>=5=BAA?C;:89B59:CCBF?CCCBBBBB=BAA;A;A@>;;>=@=@>>>;>>>AAAB@@@A<<=@@;79//*/=+/,/???@@?DD:=:>>>2@9@//-===,666==+-+/::;9:=;:56:::*:///83739A:>;::AAA=@<>>>@@@7;;>=AA@@=;;;=>>>=>>B@@??<?;;;A@@@@<@AA=>;;;
@ATNG8:00462:06029
GATGGTAGTGTGTCTCTGAGAGTAGTACTCATTCGTTTCGGAAGAGACAGGTACGTTAATAGTTAATAGCGTACTTCTTTTTCTTGCTTTCGTGGTATTCTTGCTAGTTACACTAGCCATCCTTACTGCGCTTCGATTGTGTGCGTACTGCTGCAATATTGTTAACGTGAGTCTTGTAAAACCTTCTTTTTACGTTTACTCTCGTGTTAAAAATCTGAATTCTTCTAGAGTTCCTGATCTTCTGGGATGTGTGCGCAGTGCCTACCATCGTCATCCAGAAGTCT
+
555<8=BAA?BBBCAAACCCCCCAABA@@BAA<@AAA<BD>A?ACDGFCDABBCCC@CACCBB?B?;;;CB;<9>959959$5;6;<B@<@BBB?BCC?BB?AAACBI@CCCA@@BA=A@@;@<@@@@BBBC@BBBC@CBBAACCCCCCCCBBBC@CBB?AA=A=AAA;;;B@@=@;;;;.;>A=;<<;;*;@;;;/<AAABBCAA@4:;:;';==AB797;B?ABCAAAB@E@CCBACA@CABB<BAAABBCBC;;;AAD@DCC@CCCCGHCCBACECACCDD
@ATNG8:00461:06070
ATGGTAGCGAGCGAGTGTGTATACCAGAAGATCAGGAACTCTAGAAGAATTCAGATTTTTAACACGAGAGTAAACGTAAAAAGAAGGTTTTACAAGACTCACGTTAACAATATTGCAGCAGTACGCACACAATCGAAGCGCAGTAAGGATGGCTAGTGTAACTAGCAAGAATACCACGAAAGCAAGAAAAAGAAGTACGCTATTAACTATTAACGTACCTGTCTCTTCCGAAACGAATGAGTACACACTCTCATATGACACTACCATCGTCATCCAGAAGTCT
+
44:5::@=@;;;@@@<A<?@BA@A6;=>:======5;:>?@>??A?@@;?98;955999';=BCCCCCCCCCB;CC;;;;;$:<5:5555&555.5CBBBCBCC>@?@C?BGD@CCCBBBCBBBBCBBCCC@CBCC@CBDBCCCC>B?BBB?CCFDDDCC@CBBC@@>@C?BAB?AAAAA9?9939>>>@2AB?BBBBBAA99598?>@A>A?BBCBB>;;;A@BC=@>@BA<@@A=;9:CDDCCCCBBBBBBAAAB@@@A@AA=AAABBCBDD@DCD@CBBB
@ATNG8:00485:06060
GATGGTAGCACTAGTCACTCATATCCAGAAGATCAGGAACTCTAGAAGAATTCAGATTTTTAACACGAGAGTAAACGTAAAAAGAAGGTTTTACAAGACTCACGTTAACAATATTGCAGCAGTACGCACACAATCGAAGCGCAGTAAGGATGGCTAGTGTAACTAGCAAGAATACCACGAAAGCAAGAAAAAAGAAGTACGCTATTAACTATTAACGTACCTGTCTCTTCCGAAAACGAATGAGTACGTGTGCGACGTGTCTCCTACCATCGTCATCCAGAAGTCT
+
5:<C7;@@>>>94449999=955:;49<@;<>>=9:29.//=00/>6:<;<::;994999$:2943:88<;98803344444$4;5:7<=<+<55299;;?BCBB=A?:;6;BB7;;@@ACBBBCCBBBCCB?BBBB?AABABBBCDD@B;<7;BAABCCC?BBBBDF@BA<@>?9?@@@A=A@>;9:9999%9?9999A@?>AA=B=>>==8=;==AAC@AAAAA?@;=:8889-9AA?BABBBA???????@@A@<>@@>><>BA:<<:900000+000*/>>>
@ATNG8:00457:06120
GATGGTAGTGTCAGTGCGCGTCGTCCAGAAGATCAGGAACTCTAGAAGAATTCAGATTTTTAACACGAGAGTAAACGTAAAAAGAAGGTTTTACAAGACTCACGTTAACAATATTGCAGCAGTACGCACACAATCGAAGCGCAGTAAGGATGGCTAGTGTAACTAGCAAGAATACCACGAAAGCAAGAAAAAGAAGTACGCTATTAACTATTAACGTACCTGTCTCTTCCGAAACGAATGAGTACACATCGTTGTGTCTGCTACCATCGTCATCCAGAAGTCT
+
555<6?>@>@>@::;;A>@?;669A=BAB=AB<;9@:@9@BA?@?C=AA?B=?@;99999'96<=;@==A=889-9<94999'9=9=>BBB<CGFACCCGEEC@@?A@CC@CCC@BC@AABBCHCCCBBBCC?BCCC?CCCC@@?A>C@CBB?ABBCCBBBABBBCCC?AA?ABB?BDCCD<BCB@AAAA@2@D?AAAABBCCA:?8==AA<B<>?CCB@AAAAABB?B?CDD>DAA>AABBBBCCCAABCC?B@A;;;BABBB?BBDA??@AA?BBC?BBBA
@ATNG8:00454:06252
GATGGTAGGAGACACGTCGCACACGTACTCATTCGTTTCGGAAGAGACAGGTACGTTAATAGTTAATAGCGTACTTCTTTTTCTTGCTTTCGTGGTATTCTTGCTAGTTACACTAGCCATCCTTACTGCGCTTCGATTGTGTGCGTACTGCTGCAATATTGTTAACGTGAGTCTTGTAAAACCTTCTTTTTACGTTTACTCTCGTGTTAAAAATCTGAATTCTTCTAGAGTTCCTGATCTTCTGGATACACTCATGTGCACCTACCATCGTCATCCAGAAGTCT
+
55:>9>BC@DCBBBBBCCCBBBBCCBBBBFBA?BCCI>CD@D>AABCCCC?CCBCB?B?CCCC@D@CAAABBBDB?AAABA2AC?BBBB;BCCB?BAB>BB>==>CBB?BBBBBBBB@BBB?>;>==<<>>><@AAA<AAA@@@@===@@AA>>>;=>=:>?<?=AB>>>A@AA:>>ABA5A<?:>>CCC/??>==3==:;;>>=>><@AAB/A===D=D=AA=??@BBA@;?<?AA@@A:>>@<@AA????@>:;;>>CA8>>A<@;:;BAA==9<=<8=::9
@ATNG8:00481:06279
GATGGTAGTATATCGCGTCGCTATCCAGAAGATCAGGAACTCTAGAAGAATTCAGATTTTTAACATCGAGAGTAAACGTAAAAAGAAGGTTTTACAAGACTCACGTTAACAATATTGCAGCAGTACGCACACAATCGAAGCGCAGTAAGGATGGCTAGTGTAACTAGCAAGAATACCACGAAAGCAAGAAAAAGAAGTACGCTATTAACTATTAACGTACCTGTCTCTTCCGAAACGAATGAGTACGTGTGACGTACGTGAGCTACCATCGTCATCCAGAAGTCT
+
444:5<ABB=C==>>?@@@@@<;;<164<8:9:5950916<@596;7;=8=99:099?:?):690//;//5><<<24344444$4:38.333&38929:=<:88//(/388488:6:===?>>JDJCCBBCCD?CABA?BBBA@@@D@C@C@@>@BCDCBCC?AACBBB?BB?AAA>AAAA@;A??;?BCDC2CC?B@AABAA78388==@@=A=A@C;;8;AAAABB@B?CCD=DCC?BBBBBBBBBBBBBAACCCBAABBCCAA>A>>?BBACC?DBB>AABB
@ATNG8:00481:06295
GATGGTAGTGTCATATGAGAGTGTGTACTCATTCGTTTCGGAAGAGACAGGTACGTTAATAGTTAATAGCGTACTTCTTTTTCTTGCTTTCGTGCTATTCTTGCTAGTTACACAGCCATCCTTACTGCGCTTCGATTGTGTGCGTACTGCTGCAATATTGTTAACGTGAGTCTTGTAAAACCTTCTTTTTACGTTTACTCTCGTGTTAAAAATCTGAATTCTTCTAGAGTTCCTGATCTTCTGGTATGACTAGTGTACTACTACCATCGTCATCCAGAAGTCT
+
@ABC?BBBDBBBBCCDCCCCCCBBBCBBBB;;5<;<;6:B=C@BBBBBCD@CCC;;9;=BBDC@C@CCBCCBBAA<;;;;;*;;549:;.;AAABBBC@CCAECCBCC@CDCBBBC@CCC@B?BBAAABBB?BCCC@CCBBCCCDCCCBBBDCC?BCC@CC?B?BCDCCCCBB@BCEDD:B?A6;;BBB0ABCCC>BAAABCBCBC5;;;;*;@@AB>B=BC@AB@@A@A=@>ACB@AA8;<B?CCECCCGIGCCBBBCCCC;;:;AAAAABBC@CBC@CBBB
@ATNG8:00483:06304
GATGGTAGCGAGCGAGTGTGTATACCAGAAGATCAGGAACTCTAGAAGAATTCAGATTTTTAACACGAGAGTAAACGTAAAAAGAAGGTTTTACAAGACTCACGTTAACAATATTGCAGCAGTACGCACACAATCGAAGCGCAGTAAGGATGGCTAGTGTAACTAGCAAGAATACCACGAAAGCAAGAAAAAAGAAGTACGCTATTAACTATTAACGTACCTGTCTCTTCCGAAACGAATGAGTACGTGTGCGACGTGTCTCCTACCATCGTCATCCAGAAGTCT
+
444>7=BDCDB@A@CCAA@@AABAA=BBB@BCBCGG@C@BBB>>==8:??A>??<<<:::(;6;B@>CCDBBAC<@@;;;;;*;?442555&555.5<;::;A;;5;<@A=ACC?BBBAAA@AABEEBBBDD?B@AA=@@BDBCBD>B?B;;6;CEDEDCF?BBCCCB?BB?BBC;??:99/7881989898%8<9897=>?ACC@B>@ABB?C?B@D@@=@B@?@;;7:=AAC>ABC@BBBBAA???B9:9B???CBBCBB?BBC?BCBCAA@AB?@??<????
@ATNG8:00485:06291
GATGGTAGTGATACAGATCAGACACCAGAAGATCAGGAACTCTAGAAGAATTTCAGATTTTTAACACGAGAGTAAACGTAAAAAGAAGGTTTTACAAGACTCACGTTAACAATATTGCAGCAGTACGCACACAATCGAAGCGCAGTAAGGATGGCTAGTGTAACTAGCAAGAATACCACGAAAGCAAGAAAAAGAAGTACGCTATTAACTATTAACGTACCTGTCTCTTCCGAAACGAATGAGTACTATGTAGAGCTCTATACTAATCGCAATTGCCTAGTCT
+
:::<7=AB@?@BAABDBBCBCDCAB?ACJACCBBCC@D@BBCCCCC@CC?BD=ABBBBCC=+=8=:<<==@@<==6;=:;:9=)9966:@@@2BCE@CDCCDBCBB@B?;;7;AA>BBBCDCBBCCGCCBCBA?A@@@@CCCDDBBB@D@C;;:;AABBBAB?B:::CA;?>?A>848;77817736>AABB2>?;>>==<;;;?:717=8758;>?BBB?BB@@?AC=A>AAB=A??=@AACCFBAAABBBBBCC@;;88::CC=B<::>5;5?B>ABB?@@
@ATNG8:00462:06313
GATGGTAGCTATACGTATATCTATGTACTCATTCGTTTCGGAAGAGACAGGTACGTTAATAGTTAATAGCGTACTTCTTTTTCTTGCTTTCGTGGTATTCTTGCTAGTTACACTAGCCATCCTTACTGCGCTTCGATTGTGTGCGTACTGCTGCAATATTGTTAACGTGAGTCTTGTAAAACCTTCTTTTTACGTTTACTCTCGTGTTAAAAATCTGAATTCTTCTAGAGTTCCTGATCTTCTGGACAGAGTGTGCAGATACTACCATCGTCATCCAGAAGTCT
+
555<7>@ABCA@@CCCDDCCCCBBBB@A@B;;7;BBE?CC@C?BBCBCBC@CCCCB?B?ADDD@D@CBBBBBA?@=:9888)7@>AAAB=BBBB@CBC@BC>???EBB?ABDCCBAA>BBB>B>???@@<<<;?AAA;@@@A@@@===?>>>>>?<?@?<AA;?<?===@@@BB=A>===2<9=9<<<;:*<=9791:<<9=<@@@A;ADDD/@;;;A<@<@@<>>>B@@@;A<A@@@@@6:9<;==>>>>>>>>@@===@@A@@<@@@;;;===;?A@;>>??
@ATNG8:00454:06396
GATGTAGATATATGCACGCTCTACCAGGAAGATCAGGAACTCTAGAAGAATTCAGATTTTTAACACGAGAGTAAACGTAAAAAGAAGGTTTTACAAGAACTCATGTTTAACAATATTGCAGCTGTACGCACACAATCGAAGCGCAGTAAGGATGGCTAGTGATAACTAGCAAGAATACCACGAAAGCAAGAAAAAGAAGTACGCTATTAACTATTAACGTACCTGTCTCTTCCGAAACGAATGAGTACACATCGTCGTGTCGTGCTACCATCGTCATCCAGAAGTCT
+
<<<::949445<;;;<55555:55.45.5499=666:>5:;::88<600+0)/69:<?=>+<.3383337778818::<<<<+<?;@:@@@2===2//)//9:<555)55:;8===::::;555:;;55/////)////499>;;;;>:>:<>>:=;;;;///<7///99;8==8==;.44444)455.44444$4;798;;;:50/4:*///4398=>;;;:><<@?;9:?7::?70006<556///77;>666<666<5:9BBBBC@AACCCCBBC>;;;@AAAB
@ATNG8:00509:05782
GATGGTAGCACGACACGACGATGTGTACTCATTCGTTTCGGAAGAGACAGGTACGTTAATAGTTAATAGCGTACTTCTTTTTTCTTGCTTTCGTGGTATTCTTGCTAGTTACACTAGCCATCCTTACTGCGCTTCGATTGTGTGCGTACTGCTGCAATTTTGTTAACGTGAGTCTTGTAAAACCTTCTTTTTACGTTTACTCTCGTGTTAAAAATCTGAATTCTTCTAGAGTTCCTGATCTTCTGGATAGCGACGCGATATACTACCATCGTCATCCAGAAGTCT
+
<<<C@CBBBDD@;<=<<=;666<<@@=B>BCC?BAAA;BC@D@AA@AAAB?ADA:;::?@B@@?A@CDAA>>8//)//////#/95;?==2=00/1://+4<8::BBBB@BBBBBDCD?BBB@B?=>=::;;>:>>>>;>>>AAA?@@A@@@<<;<1888)8:4:5;?DBCACDC@BBBBB7B=@=@CCCB2BCBBB>BCBBBBBAAA;?@?@,@;;;B?B@CB@BBAA@?A@C@CKEBA@;?>@?BBBCBBBCBCCBCCCCCBDD@C@AACCBCC?BCC@FB99
@ATNG8:00520:05793
GATGGTAGCGCATATCAGCCAGCCCAGAAGATCAGGAACTTCTAGAAGAATTCAGATTTTTAACACGAGAGTAAACGTAAAAAGAAGGTTTTACAAGACTCACGTTAACAATATTGCAGCAGTACGCACACAATCGAAGCGCAGTAAGGATGGCTAGTGTAACTAGCAAGAATACCACGAAAAGCAAGAAAAAAGAAGTACGCTATTAACTATTAACGTACCTGTCTCTTCCGAAACGAATGAGTACCTCTCAGACGCTCGTCCTACCATCGTCATCCAGAAGTCT
+
<<@@>CBBBBAACCCBBBC@CCCC>CBCAAAABBB?C>BA?B@@@B?BC@B@CCB@@@@@0??BBAAAAAA@??6==;;:99'9A=@<@@A8ACD@CBBCCBCCB@B@CC@BBB@BCCABBCCCCCCAA@DC?BA::5;@A?AB??;A@A;<7;@@BDCCB?CCCCCC?BB@AA@;@?9999+9<<899::::%:<:9A=B=:@BA:;:76DA1818<@@@<??:::BB;?;??>5>9949BBBCCD=@?ABBBB>>>??>BC=??@=DA>=ABBBB?BCB?BBA?
@ATNG8:00524:05761
GATGGTAGGAGACACGTCGCACACGTACTCATTCGTTTCGGAAGAGACAGGTACGTTAATAGTTAATAGCGTACTTCTTTTTCTTGCTTTCGTGGTATTCTTGCTAGTTACACTAGCCATCCTTCTGCGCTTCGATTGTGTGCGTACTGCTGCAATATTGTTAACGTGAGTCTTGTAAAACCTTCTTTTTACGTTTACTCTCGTGTTAAAAATCTGAATTCTTCTAGAGTTCCTGATCTTCTGGGTCTAACGCTCGTCGCGCTACCATCGTCATCCAGAAGTCT
+
544<055:8<>@;BBBCCCL;;;BBBBBBBCC?CCCE>AA;@:BBCB@@@?BBCBB@G?B@;:24.44=>@BBCB?BBDDD1>@@BBBB5BBCF@???>AA?BBBCBB?BB@?@@?@;AB?<?=B@BAA??<?@AA<??ABA???A<@BBAAAB;??><AD=D=D;;;@@@AA<?:;::2;<A=BCAAB/AA>?>189;=>>?>=@18988(8:;>C=B=;;5;;;:9=><@<@@><<>9;;<<.77//(/557<>>>>>9>98<8;;;>88:?A<@@@;@;;;
@ATNG8:00549:05791
GATGGTAGTATATCGCGTCGCTATCCAGAAGACTCAGGAACTCGTAAGAAGAATTCAGATTTTTAACACGAGAGTAAACGTAAAAAGAATGGTTTTACAAGACTCACGTTAACAATATTGCAGCAGTACGCACACAATCGAAGCGCAGTAAGGATGGCTAGTGTAACTAGCAAGAATACCACGAAAGCAAGTAAAAAGAAGTTACGCTATTAACTATTAACGATACCTGTCTCTTCCGAAAGAATGAGTACATAGATATACGTATAGCTACCATCGTCATCCAGAAGTCT
+
///;6;ACA;666<<<<<=<A955:.5/73//////749499569516=:?=<@;44444444$4.443544::389*8=<;:<:*::,//6:::/;??:C@@CCBA9:659=?8969?ABBCBC@@ACCBA@@BA?BBCF?B@BBEBBB@EABAA?ABBBBBAC?@??ABC=AA=AAA>AACCE?BAA=>:9999(9A<9959?AA@BB?@<77595947557551788@AAD=A8998.22+25522255588987699?89;@?><9;6995559<9@<AA@;@@>?
@ATNG8:00504:05848
GATGGTAGCTATACGTATATCTATGTACTTTCGTTTCGGAAGAGACAGGTACGTTAATAGTTAATAGCGTACTTCTTTTTCTTGCTTTCGTGGTATTCTTGCTAGTTACACTAGCCATCCTTACTGCGCTTCGATTGTGTGCGTACTGCTGCAATATTGTTAACGTGAGTCTTGTAAAACCTTCTTTTTACGTTTACTCTCGTGTTAAAAATCTGAATTCTTCTAGAGTTCCTGTTCTTCTGGAGATACACATGATACTCTACCATCGTCATCCAGAAGTCT
+
//7:6:@AAACCCCCCBCCDECCAAAB;:;.;CDC>DCAB@BBBCCDD@CCCCC?B@BCBB@BACCCCCCBBB?BBDDB3CB@BBED=@BAC@CBB>@@=@@AABB>@@@CBAAA>AAC?B?B??>BBBB@BCBB?BBBBCCBB@@BAAA??;;===<@@=@=A>>==@@@A<AAAAA5A=D6;;CBB/A>::=6<9:///:::><ADDD/A><<<6:48808>>>AAD=F<?;;4:<59:A;=>=?BBB>>>?@@@@@AAA@8;;;;:::>>7;;D=AA@@
@ATNG8:00510:05852
GATATATCGCGTCGCTATCCAGAAGATCAGGAACTCTAGAAGAATTCAGATTTTTAACACGAGAGTAAACGTAAAAAGAAGGTTTTACATGACTCACGTTAACAATATTGCAGCATTACGCACACAATCGAAGCGCAGTAAGGATGGCTAGTGTAACTAGCAAGGATACCACGAAAGCAAGAAAAAGAAAGTAACGCTATTAACTATTAACGTACCTAGTCTCTTCCGAAACGAATGAGTAACTACTCTCAGAGACACACTACCATCGTCATCCAGAAGTCT
+
A<B=>>C?A@AAA???BBB9@5505<<;@A=@9;;CCCEJACCAC@BBBBBBCB5B@BBCBBCBCBAA>AABDLJJ5BA?A@BBB7B;;;;;;;9;:55.5.59.555.559999;499;<<::;:.4444.359<<;55047:7827998333;57<=>9>6>0739<8<<77827;>933337$733(39;6<;;://*/06:7:57388899)////./35061666/6:94899989693333333399:99:7779//)/777:::;943//)/6//
@ATNG8:00519:06060
GATGGTAGTACATGATAGACGACACCAGAAGATCAGGAACTCTAGAAGAATTACAGATTTTTTAACACGAGAGTAAACGTAAAAAGAAGGTTTTACAAGACTCACGTTAACAATATTGCAGCAGTACGCACACAATCGAAGCGCAGTAAGGATGGCTAGTGTAACTAGCAAGAATACCACGAAAGCAAGAAAAAGAAGTACGCTATTAACTATTAACGTACCTGTCTCTTCCGAAACGAATGAGTACCTCTCAGACGCTCGTCCTACCATCGTCATCCAGAAGTCT
+
888?:>@BC@<===<=CCCCCC<;;9<;;6665555.5.599444727717)///-//////#/)/:777<<<9993:BBBBCB2;;5;4;;:49@A<ABBBBBBBB?B?CCACCC?ABBBCBBBCCCB@BBDE>CBBB@BBBDCCBB?CADCB?BCCDDBBA?BBCCCC@CC?BBB=??CCB;A@?:=>=>=.>A>ABBBBBBAB?B?BBDD?C?BABBB@BB@A@BB@D@CCC=CCC@CCCCCCC?@@@CCCDCCB@@@BB>BBB>BBAAA?@BB>BBB?CBBB
@ATNG8:00518:06116
GATGGTAGTATCTGCACACTCTACCAGAAGATCAGGAACTCTAAAAGAATTCAGATTTTTAACACGAGAGTAAACGTAAAAAGAAGGTTTTACAAGACTCACGTTAACAATATTGCAGCAGTACGCACACAATCGAAGCGCAGTAAGGATGGCTAGTGTAACTAGCAAGAATACCACGAAAGCAAGAAAAAGAAGTACGCTATTAACTATTAACGTACCTGTCCCTTCCGAAACGAATGAGTACATGTGACGTACGTGAGCTACCATCGTATCTCAGGAGTCT
+
CCCD@CDCABCCCBCCCCCDCCCC@CCCACGBBCB@B@CCCCCCC9DD=B?BBC?????1??CBBBBBCCBBB9?>99999(9@;>?BCC1BAA<ABB@@B>;:7;=AA<ABB<??????AAAAAAAA>>><>?AA=>>>?@@@A;@9@@B?BAA@@@@A<AAAABB>@@=@CC=??@BC<@>=988888(8=9;AABB=>=>;>=CBAA<A=A@@@@<@@@@@7=:><@AD;C>>:AAAAAAA><<;AAAA@??>>>>>=@DD=@>>>@@==>@??<@@@@@
@ATNG8:00536:06151
GATGGTAGAGAGAGCTCTCTCATCGTACTCATTCGTTTCGGAAGAGACAGGTACGTTAATAGTTAATAGCGTACTTCTTTTTCTTGCTTTCGTGGTATTCTTGCTAGTTACACTAGCCATCCTTACTGCGCTTCGATTGTGTGCGTACTGCTGCAATATTGTTAACGTGAGTCTTGTAAAACCTTCTTTTTTACGTTTACTCTCGTGTTAAAAATCTGAATTCTTCTAGAGTTCCTGATCTTCTGGATATGAGTGACTCGTGCTACCATTCGTCATCCAGAAGTCT
+
<<:@:;7900/7;;;056<<<<;<;@?>CCCD@DCCC?CC:>1:5;:;<C:@CBBB?B?B@@@>A254:==<94405====+:?4888818;;<9<>>9BB8@?><>@397<<??BB?B==8=:=?@??=>><@AAA588@;;;BAA==875555499947@:>49=33338..(.3333)3.5.222222#22..7.556...33.2+2222$255585:59>389-----05056:25617797;6777///9;;;==:966--)--)-7773::6<=<9==;6
@ATNG8:00547:06140
GATGGTAGGACGAGCGTCTGAGAGGTACTCATTCGTTTCGGAAGAGACAGGTACGTTAATAGTTAATAGCGTACTTCTTTTTCTTGCTTTCGTGGTATTCTTGCTAGTTACACTAGCCATCCTTACTGCGCTTCGATTGTGTGCGTACTGCTGCAATATTGTTAACGTGAGTCTTGTAAAACCTTCTTTTTACGTTTACTCTCGTGTTAAAAATCTGAATTCTTCTAGAGTTCCTGATCTTCTGGCGCTCTGTCACGTCTGCTACCATCGTCATCCAGAAGTCT
+
///:69@C@BBBCBBBBBDCCCCC@CCCCCAA=AACC>BC@C@CCCCCCC@CCCDD@C@CDCB?B@CCDEAABCA<99999*:C>BBBB=BCCC@CCB?BD?@@BCCE@CBDBBBCD@BBB@C@CBBBBAAA?BBCC?CCCDBBBBDBBBCBBBA?CCC@BB?B?BCCEFECCB=@:::;.;>C=;;;;;*;CACA>ABFHDDEEDG@BCCD5FCCCH@C@BC@CCCCCCC?C@DDCBBB>A@CBDDDCBBBCCCCCBBABBBCC@CCCCBBBCC?BBE@CCBC
@ATNG8:00503:06178
GATGTACACGACACGACTATGTGTACTCATTCGTTTCGGAAGAGACAGGTACGTCAATAGTTAATAGCGTACTTCTTTTTCTTGCTTTCGTGGTATTCTTGCTAGTTACACTAGCCATCCTTACTGCGCTTCGATTGTGTGCGTACTGCTGCAATATTGTTAACGTGAGTCTTGTAAAACCTTCTTTTTACGTTTACTCTCGTGTTAAAAATCTGAATTCTTCTAGAGTTCCTGATCTTCTGGTCTACTACACTGTACTCTACCATCGTCATCCAGAAGTCT
+
@?@;<>>;@AAABC:;;CFGBBBBBAA@9:8;BBD?DDADAFCEBCEC@CCCCCBB@BCGG@D?BBCCC?@@C@BBDDD5@A;@<;;0;B@A>BDC@CC:=;CFCDACCCCCCCI@CCD@C@BDCCBBBCACDDC@CBCCCCCCCCCAAACCC?BBB?BB99::BACCBBCB?C;;;;.;>A=?@@@@0@CBCC>CBBCDCCBBB=@@AA,@CC<<<;BEF?ABDCCCC?B@BED;;;?A@C@CCBBCDDCCBBCCCCCCCDD@CBBBBCCCD?BAC@DDBA
@ATNG8:00536:06180
GATGGTAGCACGAGTCACTCATATCCAGAAGATCAGGAACTCTAGAAGAATTCAAGATTTTTAACATCAGAGAGTAAACGATTAAAAAAGAAGGTTTTTACAAGACTCACGTTTAACAATATTGCAGCAGTACGCACACAATCGAAGCGCAGTAAGGATGGCTAGTGTAACTAGCAAGAATACCACGAAAGCAAGAAAAAGAAGTACGCTATTAACTATTAACGTACCTGTCTCTTCCGAAACGAATGAGTACCTCTCAGACGCTCGTCCTACCATCGTCATCCAGAAGTCT
+
////)/7>@B;:6>;@@;;;966;@:==@;=<<<;;6;8;<B666A:==8=749.944444$454333////---66/6---189999%88*/(/999'8//*/833399;>>3:9:;597:6=8:8AACCBCCBBBBBB@CCBB?BBB@@B@<8A?BAA>ACCBBBAB@AA@@@@<@A;@@@388===5=??<?ABBB.::7<///==??@5818<<<5:59>C;;:;@CBBCB?B?BCB=BBA?AACBCBC?BBBCAABBBBAA=??;>>@<@@@@ABAAA=AAA>ABCF
@ATNG8:00537:06206
GATGGTAGTAGTACACTAGTCATACCAGAAGATCAGGAACTCTAGAAGAATTCAGATTTTTAACATCGAGAGTAAACGTAAAAAGAAGGTTTTACAAGACTCACGTTAACAATATTGCAGCAGTACGCACACAATCGAAGCGCAGTAAGGATGGCTAGTGTAACTAGCAAGAATACCACGAAAGCAAGAAAAAAGAAGTACGCTATTAACTATTAACGTACCTGTCTCTTCCGAAACGAATGAGTACTATAGACTATCTGAGACTACCATCGTCATCCAGAAGTCT
+
<<@C@CCCCBBB<<666>>>A;:5>:>?@=AA@@@A=A5<;A::9@<AA=B<@@@A@BBB0B6;;:88888:333(334::<<)8838-333&3996;;=@@AA>?8;<@A>ABB@BBBFEFFCCBBCCCCBC?BBBC?CBBBBBBB>B?B9:::CAAACCC?BBBBBB?BB?@@B9::BDC=@==9::9999%9@;@;:;AB???;?;>===5;5;CBBC?BCAAAAA>A@BDF<BBD?????AAAABBCCCCAAACCCCDBBBBB?BAAABABBB?CBC@EBBB
@ATNG8:00542:06177
GATGGTAGTGTCGATATGAGAGTGTGTACTCATTCGTTTCGGAAGAGACAGGTACGTTAATAGTTAATAGCGTAACTTCTTTTTCTTTGCTTTCGTGGTATTCTTGCTAGTTACACTAGCCATCCTTACTGCGCTTCGATTGTGTGCGTACTGCTGCAATATTGTTAACGTGAGTCTTGTAAAAACCTTCTTTTTACGTTTACTCTCGTGTTAAAAATCTGAATTCTTCTAGAGTTCCTGATCTTCTGGACAGAGTGTGCAGATACTACCATCGTCATCCAGAAGTCT
+
////)/75;<<0//;99<;;;<<BB@@@@;??@?BACE;<;44.4999;<;.55555.5497::)/)/777955.5=5;;@@@+@@@7;;;?6<<<=9>6946>499A@BC@BFCCDCCF@BBB?A=ABBBBBBB@BCBB?CBBBBACCBCCBBBDCC@BBBACD@D@CBBBBBCED@C;;;;;*;;A4;;@@@0@BCCC=@@@@@@?A>@9====,=@>9979@CC?@A@;;;@;@<@BC@@@<@@C=;;;ABCCCCEAABEBBBB@@=@BBBDCBDEAEEKAH;==
@ATNG8:00541:06230
GATGGTAGACATATCGTACTCTCTGTACTCATTCGTTTCGGAAGAGACAGGTACGTTAATAGTTAATAGCGTACTTCTTTTTCTTGCTTCGTGGTATTCTTGCTAGTTACACTAGCCACCCTTACTGCGCTTCGATTGTGTGCGTACTGCTGCAATATTGTTAACGTGAGTCTTGTAAAACCTTCTTTTTACGTTTACTCTCGTGTTAAAAAATCTGAATTCTTCTAGAGTTCCTGATCTTCTGGCGCTCTGTCACGTCTGCTCCATCGTCATCCAGAAGTCT
+
AAAB?BBCBB9;;CCCCDCCCCCCAA@AABAB?A>@@9@@=A<BCBAACC?BB?:;7;-0/;;6:<@>AAA??;@<33333$374933/3<<<8===;7:379@AAB?BBB?::@@<??A:A=??@>=<<<8<<:;5;====>BEDBA@@@@::5:>?:?@<@=BAA@@???A<AAAAA5A<A===<<<.<==BB9@;;:=<7759+22222#29966374896:?>7755-..3...53)..84<>8;;<A?>>>=;:;==@A=A@A????>>8==A<AAAA
@ATNG8:00521:06312
GATGGTAGTGTCATATGAGAGTGTGTACTCATTCGTTTCGGAAGAGACAGGTACGTTAATAGTTAATAGCGTAACTTCTTTTTCTTTGCTTTCGTGGTATTCTTGCTAGTTACCCTAGCCATCCTTACTGCGCTTCGATTGTGTGCGTACTGCTGCAATATTGTTAACGTGAGTCTTGTAAAACCTTCTTTTTACGTTTACTCTCGTGTTAAAAATCTGAATTCTTCTAGAGTTCCTGATCTTCTGGACAGAGGTGCAGATACTACCATCGTCATCCAGAAGTCT
+
555:5:BC@9::CBBBCCABBIBBAA;;;A;;2::<;,9C?C:BBBCC@=27////)/49:<D@CACB@@@55.5:.54444$49909:<=456594955.596566>?>:>@@7>>>@@CDC@C@BDCBA@@@=?ABB@CBBB@@@BCDBCABACD@CA@>;;4;?BCBBBAA@>9?;:;;.:>B?CDFEC3BCDHF=BABACCB;;;5;;;;*;@@;;5:4:B=;;;@?=A:@;@BA@@@7;;@<ADDDCC?BCEFGCCA@BCCACCA@BECCC@CDD@C;;;
@ATNG8:00551:05799
GATGGTAGGCACTGCGCACACATCCCAGAAGATCAGGAACTCTAGAAGAATTCAGATTTTTAACACGAGAGTAAACGTAAAAAGAAGGTTTTACAAGACTCACGTTAACAATATTGCAGCAGTACGCACACAATCGAAGCGCAGTAAGGATGGCTAGTGTAACTAGCAAGAATACCACGAAAAGCAAGAAAAAAGAAGTACGCTATTAACTATTAACGTACCTGTCTCTTCCGAAATGAATGAGTACTGTATCTATGTGTGCGCTACCATCGTCATCCAGAAGTCTT
+
444<7===9=<<<<;;?@<@@;;;?8;:?;@;9:BB?B@;;;CBAA?B@<@;?@>==?>>,<599AAAA@A???6<>@@@@@,=@=@9@AA7ACC=@>0000/::6=:;;9;>B:;@@BCCCHCDCBBAA:;5:;;:=@?AA??::6;>A;;89ACCAAAD?BCBCAB>??9;=71;77777(77718>@AAA)AB?B946A@A==:>656HD;?<?>B;:6:@===@@;?;:>>4000*0;;<<=BBBBBCBBBABBCBBBBB999?>>>888A@@>>;638//.(
@ATNG8:00577:05844
GATGGTAGTGTCAGTGCGCGTCGTCCAGAAGATCAGGAACTCTAGAAGAATTCAGATTTTTAACACGAGAGTAAACATAAAAAAGAAGGTTTTACAAGACTCACGTTTAACAATATTGCAGCAGTACGCACACAATCGAAGCGCAGTAAGGATGGCTAGTGTAACTAGCAAGAATACCACGAAAAGCAAGAAAAAAGAAGTACGCTATTAACTATTAACGTACCTGTCTCTTCCGAAACGAATGAGTACGAGAGAGCACACGTGTCTACCATCGACCTCTAGAAGTCT
+
555<8=BCBEAABA@AB@B<;:BBB>BBDEGDDCCC@C?BBBBCCE?BB@B?BCBCCBCB3B?BAAACAA@@@>8?>999999%9837<BAB9B?=:8B;@?>A999,99>>;@==:=>A>CBCCFJDEEECA?;@A?>;@BAA@A??<@?BBC@BBBCCDCD?DACCFF>@@:??=2999999+9<<8999999%9?;?:7:CDB@@7:679==2;7;>BCC@BBBBACC?B?ACD>DCC?BACBBBBBBBBAABBCCCCCBBAABBB@???@>>:>@@AAA=A>?>
@ATNG8:00586:05871
GATGGTAGCGAGCGAGTGTGTATACCAGAAGATCAGGAACTCTAGAAGAATTCAGATTTTTAACACGAGAGTAAACGTAAAAAGAAGGTTTTACAAGACTCACGTTAACAATATTGCAGCAGTACGCACACAATCGAAGCTCAGTAAGGATGGCTAGTGTAACTAGCAAGAATACCACGTAAGCAAGAAAAAGAAGTACGCTATTAACTATTAACGTACCTGTCTCTTCCGAAACGAATGAGTACGTGTGCGACGTGTCTCAATCGTCATCCAGAAGTCT
+
9;;C:BBBBBBC@AFCBCBCEBBCCIEHD@CCCCBB?B?AACBDCF@DD?B>ABBBBIDD2D@FDCCCCCCBB@:B:;;@@@0@B?B?BBB:BBB>BBCCCCC99;;@GD@BBC@CCCCCBBBBAACCCDCC?ECCC?BBBBCCCC>A>AAA=ACCBBBCB?BBCCCC?CC@BBB999BBB?C@?:88899.:A?BECEEAABB?B?BABB9:7:BDBB@BD@@A@@=@?BCE?DAA>ACBECCAAABAAACCCBBBBB>>>@BBABBAAA?CCC?C>>>
@ATNG8:00566:05944
GATGGTAGCGCACACATAGATACAGTACTCATTCGTTTCGGAAGAGACAGGTACGTTAATAGTTAATAGCGTACTTCTTTTTCTTGCTTTCGTGGTATTCTTGCTAGTTACACTAGCCATCCTTACTGCGCTTCGATTGTGTGCGTACTGCTGCAATATTGTTGACGTGAGTCTTGTAAAACCTTCTTTTTACGTTTACTCTCGTGTTAAAAAATCTGAATTCTTCTAGAGTTCCTGATCTTCTGGAGATACACATGATACTCTACCATCGTCATCCAGAAGTCT
+
4444.4444:@BACBCBBCCABBAA@@A@<BC9?@DE>CC?B@=?=>>6615<:995;49;::.51555:;;;DC?AA@??,;;4;=>=8?<>@<>>C@C@469959@@CHDCDA99499D9C>AACBCCCC?C@;;6;ACAAABBBBBGCCC;<6;99<AB:;;FB@999CAC=@@@@@5==?;99:9:'79444(4@<AAA@999.44444#5999:;@;>>:?==B;698B5@;;:6;>CBA?ACDCCBDCCCCCCICC;;;B>BABBC;:9B?@???BB99
@ATNG8:00561:06054
GATGGTAGACACGTGTGCTCTCTCGTACTCATTCGTTTCGGAAGAGACAGGTACGTTAATAGTTAATAGTGTACTTCTTTTTCTTGCTTTCGTGGTATTCTTGCTAGTTACACTAGCCATCCTTACTGCGCTTCGATTGTGTGCGTACTGCTGCAATATTGTTAACGTGAGTCTTGTAAAACCTTCTTTTTACGTTTACTCTCGTGTTAAAAATCTGAATTCTTCTAGAGTTCCTGATCTTCTGGTCTACTACACTGTACTCTACCATCGTCATCCAGAAGTCT
+
555<9>CBBBB@@;B;69>@C>CCGFCBCFICACCCC>CD@F@CCBBBBB@BBACC?C;@@BC@D?CA@ABCB@A<:9777'3A>ECCA;CCCC?BCCBCC@AAAGCDACBCBCCBC?CDC@B?BBBCBBBB@BBBB?BCCBBBBABBCCCBBBB?BBB@BB?B?@>>>BABAB=>>>>>2>:=:>BABA/CB::;6:==>@??===6;<;;+=<==@=@<AA<A@@@???<A<AAAA@@;@@A====AAB>>>><>AA?=>9==58///=999D8>>A<@@>>
@ATNG8:00552:06107
GATGGTAGCTATACGTATATCTATGTACTCATTCGTTTCGGAAGAGACAGGTACGTTAATAGTTAATAGCGTACTTCTTTTTCTTGCTTTCGTGGTATTCTTGCTAGTTACACTAGCCATCCTTACTGCGCTTCGATTGTGTGCGTACTGCTGCAATATTGTTAACGTGAGTCTTGTAAAACCTTCTTTTTACGTTTACTCTCGTGTTAAAAATCTGAATTCTTCTAGAGTTCCTGATCTTCTGGATAGCGGACGCGATATACTACCATCGTCATCCAGAAGTCTC
+
?@AD?CCDBB;66C;?6;<CBCB;96555>BB>DCCB>BDACACBBBCCC?BBBBC?C>BACC?B?AABCCBBBB@BBBBB2BB>AACD>BAAC?BBC?BB999BBBB?BCDDABBB>@@@??:AAAAAA@@<@@@@:==A>>>?AAAACA>??A====:=><@;@??AADDAA=@????6@=K:>=BBB/B@@@C9>==;;;B===18888(5:=<@<@<AA<B???@@@<A<@?>688199:18966//)/65677:88///.7.337555559378805/./8
@ATNG8:00559:06096
GATGGTAGTGTCATATGAGAGTGTGTACTCATCGTTTCGGAAGAGACAGGTACGTTAATAGTTAATAGCGTACTTCTTTTCTTGCTTTCGTGGTATTCTTGCTAGTTACACTAGCCATCCTTACTGCGCTTCGATTGTGTGCGTACTGCTGCAATATTGTTAACGTGAGTCTTGTAAAACCTTCTTTTTACGTTTACTCTCGTGTTAAAAATCTGAATTCTTCTAGAGTTCCTGATCTTCTGGATAGCGACGCGATATACTACCATCGTCATCCAGAAGTCT
+
9<@B?B@?;;;?;<=<>>>>999<@<:://00/:::5;;:=6;@A?;@B=BB@A@<@;@BBC=B?BCCCA@@@@9<<<<300+////)4;:<7;;@:@H?BBCHDD@CCCCBBCC@BBB@C@CCCCBEA@=?@BB?BCBBBIBBBBBBCCCCC@BBC?BC;::;DBBBBBBD@BCHEG;B@C@BBCCC5BBBBD=CBBBBBC;;;@CKHF5DEGDF@CFEE@BBBBBBB@C@CCB@@@7;;B@CGCCCCCBCCCBBGDCCCCC@CCCCBBBBB@CCCACAAA
@ATNG8:00553:06121
GATGGTAGTCGCTGAGAACTCCAGAAGATCAGGAACTCTAGAAGAATTCAGATTTTAACACGAGAGTAAACGTAAAAAGAAGGTTTTACAAGAACTCACGTTAACAATATTGCAGCAGTACGCACACAATCGAAGCGCAGTAAGGATGGCTAGTGTAACTAGCAAGAATACCACGAAAGCAAGAAAAAGAAGTACGACTATTAACTATTAACGTACCTGTCTCTTCCGAAACGAATGAGTAACTGTATCTATGTGTGCGCTACCATCGTCATCCAGAAGTCT
+
;>>@<BBBCCA@@BBCC=@@@=@AB?BBBBAA6A>BC;ACCCACC@C@BBAAADC9C@CCBCCBB@>=?6=445555$55.5.555&//72//)/7///<<7<8<<9?@B=??CDBBB874=BBBBB@<A;;;<@BA@@?BA=A>AAA@AABF???B?AAAABB?BB?A@@@BAAAA9<88177888)7?<@999788897/707?>?;?7:000:;=::887715/578/8=A<>>::8848888888888=?@><=>>A;;7<779AAA@B@AB?<:::8
@ATNG8:00580:06201
GATGGTAGTATAGAGCTCTACATAGTACTCATTCGTTTCGGAAGAGACAGGTACGTTAATAGTTAATAGCGTACTTCTTTTTCTTGCTTTCGTGGTATTCTTGCTAGTTACACTAGCCATCTTACTGCGCTTCGATTGTGTGCGTACTGCTGCAATATTGTTAACGTGAGTCTTGTAAAACCTTCTTTTTACGTTTACTCTCGTGTTAAAAATCTGAATTCTTCTAGAGTTCCTGATCTTCTGGATACACTCATGTGCACTACCATCGTCATCCAGAAGTCT
+
///:5:BBA<A@@@@;;AABBCGCCCDEFDBB>A@@@8@A=B?;;;ECCC@DCCBB?B?BBCC@C>AABBDBBBB@BBBBB2AA=B@A@;@A??:??A=AB??>?BCC?BBBABAAA<AA@@<@@A@@=>>=B???====BBBA==>@??===?;;;;:??:=:===A@@@??8=<<==2==A<>>AAA/AA@@@9>??AAAAA=<39:::+:=>>B=A=@@;@@@D??><A=BBB:;;<@AA<ACA>>>>@@===>>>===?<A===>>>=>:>@@<@A@?
@ATNG8:00554:06234
GATGGTAGCAGACGTGACAGAGCGCCAGAAGATCAGGAACTCTAGAAGAATTCAGATTTTTAACACGAGAGTAAACTGTTAAAAAGATGGTTTTACAAGGACTTCACGTTTAACAATATTGCAGCACGTACGCACACAATCGAAGCGCAGTAAGGATGGCTAAGTGTAACTAGCAAAGAATTACCACGAAAGCAAGAAAAAGAAAGTACGTCTATTAACTATTAACGTACTGTCTCTTCCGAAACGAATGAGTACGATGAGAGAGCTCTCTCTACATCGTCATCCAGAAGTCT
+
<<<<=B;<6<=>>;;;;;;<<<<<<5:::.55549>5>5:<:555;8=>8=8==777;;;'6)///6688766;/////(////$/78<9:;;/999(/(///(/=877<,3,33433313<==<55554:9;5569<6;;;;7<<<;;?@?<>9///57//)/7//48=444495/5:7=9==9=;;9<,333,33333$399.3337333:66(,(,,,6,2,23698////669393233(355.5222556662225555555;665522299>9==B?@<??>;@BBC
@ATNG8:00573:06233
GATGGTAGCAGACGTGACAGAGCGCCAGAAGATCAGGAACTCTAGAAGAATTCAGATTTTTAACACGAGAGTAAACGTAAAAAGAAGGTTTTACAAGACTCACGTTAACAATATTGCAGCAGTACGCACACAATCGAAGCGCAGTAAGGATGGCTAGTGTAACTAGCAAGAATACCACGAAAGCAAGAAAAAGAAGTACGCTATTAACTATTAACGTACCTGTCTCTTCCGAAACGAATGAGTACGATGAGAGAGCTCTCTCTACCATCGTCATCCAGAAGTCT
+
:55B9BBBBCBBBCCCBCCDDDCCC=ABC@BCBCCC@B@CCCDCBB?BB?B@CCA99999.9?CBBBBBBCBCB8@=;::::*:A=B;@@@7@BB>CEBBBBBBA?B?CC@CBC?CCCCECCCBBBCCBBBC@CCA@>ABBBCBBB=B>BAA=ABBBBBBB?BBBBBD?BB@AAA=??BCB=A??999999(9?=AAAACAA?@<?:==?>;>;=@B;;6:@@@@AA@B?BCD>CBB?BBBBBBBCCCBBBBB@B@=======>>=@>=>??>>>@BBA?B:::
@ATNG8:00584:06253
GATGTAGCTATACGTATATCTATGTACTCATTCGTTTCGGAAGAGACAGGTACGTTAATAGTTAATAGCGTACTTCTTTTCCTTGCTTTCGTGGTATTCTTGCTAGTTACACTAGCCATCCTTACTGCGCTTCGATTGTGTGCGTACTGCTGCAATATTGTTAACGTGAGTCTTGTAAAACCTTCTTTTTACGTTTACTCTCGTGTTAAAAATCTGAATTCTTCTAGAGTTCCTGATCTTCTGGACAGAGTGTGCAGATACTACCATCGTCATCCAGAAGTCT
+
955<<CCCCBAACDDDD@@BCCCCCBBBCAA?ACCC>CC?B?BDDDCCC?CCBBC?C=BBCD?C?ABDBAAB=C?BBBB:C?D?A99:,8CBC@AAC?CB=???BBC?AABBABAA>AAA?A?A@@@A===<ABAA;???@>>>ADDB????@@<@@@<??<?<???BAAACC<@????2>6;7;>EFD/?@=;;0676///<76;:>DDD/=<==D=D<==:=@@A>>><@<>>>A@@:>=>=@@@A@???A@@@?AAAA?AA=>??>>>@@@=AAA<A?=>
@ATNG8:00556:06262
GATGGTAGAGAGACTGTAGCGCACCCAGAAGATCAGGAACTCTATAAGAATTCAGATTTTTAACACGAGAGTAAACGTAAAAAGAAGGTTTTACAAGACTCACGTTAACAATATTGCAGCAGTACGCACACAATCGAAGCGCAGTAAGGATGGCTAGTGTAACTAGCAAGAATACCACGAAAGCAAGAAAAAAGAAGTACGCTATTAACTATTAACGTACCTGTCTCTTCCGAAACGAATGAGTACGATGAGATCTCGTGTGCTACCATCGTCATCCAGAAGTCT
+
555C>BADDABBCCCCCCCCCCCCC>CBB?BBBBBB@B@CCCBBBB?BC@CAA@ACCCCC2C?BBAAABBBBBA=BCEDDDD5@A=@=BBB9BCC?HCCBBBB:98;?BB@BCC@CDCBCAABCBBBCBBBB@BBCC?BABB@A@B>B?BAA>BCCCCCCC?CCAABC@BB=99:399999,9==9>==>=='???B?8;>>@AA38159==2;7;@CAA>AA:::BA?A????<=AC@BBBCCBBABBCBB>>?>>>@@@@@B??;?AAB>=ABB@BBC@CBAA
@ATNG8:00576:06268
GATGGTAGAGAGACTGTAGCGCACCCAGAAGATCAGGAACTCTAGAAGAATTCAGATTTTTAACACGAGAGTAAACGTAAAAAGAAGGTTTTACAAGACTCACGTTAACAATATTGCAGCAGTACGCACACAATCGAAGCGCAGTAAGGATGGCTAGTTTAACTAGCAAGAATACCACGAAAGCAAGAAAAAGAAGTACGCTATTAACTATTAAGGTACCTGTCTCTTCCGAAACGAATGAGTACGATGAGATCTCGTGTGCTACCATCGTCATCCAGAAGTCT
+
455<.44?=??A;45555<<<C:;<):@A9>BBBBA=A<;;;AB@A?@@<@9??;>>??B1@<:::<@784?>?7734::::(59257==>2>>>>@966<<<<<8@:BB@BCC@BBBBCCBBACDDBBBDC@CDCB@DE?@?BBB?C=A;;5;::9AA;B=??A<;;600*0::9>:>>C<===6:@BBC3BB@BB889>9::?C>A????@=@?998;@>==<<</7,337.;77/79:>00/=///>9;772222255::::697;?<=<AB>AA@>CBBB
@ATNG8:00594:06262
GATGGTAGCGCATATCAGCGCAGCCCAGAAGATCAGGAACTCTAGAAGAATTCAGATTTTTAACACGAGAGTAAACGTAAAAAGAAGGTTTTACAAGACTCACGTTAACAATATTGCAGCAGTACGCACACAATCGAAGCGCAGTAAGGATGGCTAGTGTAACTAGCAAGAATACCACGAAAGCAAGAAAAAAGAAGTACGCTATTAACTATTAACGTACCTGTCTCTTCCGAAACGAATGAGTACGATGAGATCTCGTGTGCTACCATCGTCATCCAGAAGTCT
+
///@:F066=?B:;;CBBBDCBBBC>CCC@CEHF@@>@?BBCCCCC?CB?C>AACAAAAA2B?CEDDFCCCCCC=B======0@C?C@DDD9BBEADABABBBAB?B?BB?A@C@CFCCBBCBBCCCCCCCD?CBBB@CBBB@@?C@G@CBB@BCCCCCBB@BCCBCC@BB?AAA699999.9>>;@@@AAA)@B?C948=?CBB?B?;@BB>B@C@DBB@BB@@@BC?B@BEC>CBB?BCBCCBBBBBCCBBBBAAABBAABBB>8=@=>ABBCD?BBC@D@@@
@ATNG8:00555:06321
GATGGTAGTGTGTCTCTGAGAGTAGTACTCATTCTGTTTTCGGAAGAGACAGGTACGTTTAATAGTTAATAGCTGTAACTTCTTTTTTCTTTGCTTTCGTGGTATTTCTTGCTAGTTACACTAGCCATCCTTACTGCGCTTCGATTGTGTGCGTACTGCTGCAATATTGTTAACGTGAGTCTTGTAAAAACCTTCTTTTTACGTTTTACTCTCGTGTTAAAAATCTGAATTCTTCTAGAGTTCCTGATCTTCTGGCTCTCGTAGACAGATACTACCATCGTCATCCAGAAGTCT
+
::>>9?>>65554555566>@@?@>>666<::4//////&//)/)33899::4887333(/(/6//(/4988///0/(/83889888$///(38893::77,33//(//(////5<7=<=:8888478>9@5C999B>9976=;:;A@AAC;;;:@?949944.444.//4:)////;;555.555555$57<166>><(995599&5555//////)////$///59497::45444444./)/::///699<7;9<;55/7/////<<===6504;44456;;:>>>9;;=<
@ATNG8:00552:06396
GATGGTAGCTATACGTATATCTATGTACTCATTCGTTTCGGAAGAGACAGGTACGTTAATAGTTAATAGCGTACTTCTTTTTCTTGCTTTCGTGGTATTCTTGCTAGTTACACTAGCCATCCTTACTGCGCTTCGATTGTGTGCGTACTGCTGCAATATTGTTAACGTGAGTCTTGTAAAACCTTCTTTTTACGTTTACTCTCGTGTTAAAAATCTGAATTCTTCTAGAGTTCCTGATCTTCTGGTAGAGCGTGCATATATCTACCATCGTCATCCAGAAGTCT
+
555<8=BAAACCCDCCCCCCCFGFCCBBBFCB@CIFD>BB@C@CDDCCDD?BBBCB@C@BBBB?B?BBAAABA<?7??==<,=?<@ADC>CCBB@BBA;??=<>>CAB?BBBBBBB@=BBB>B>>==>>::;=AA@@<@????AAAAABAA>>>?<?@@=AD:=:>AAAA>>>A=AAAAC5D<>8:8887+:?AAB:A:::@@B@@@<@AAA/A===@<A<@A<AA=====:=<@@@@AA:>=@<@AAAA?A?@@A@@@AAAA@>9@CDA===AA;>?A=A<=<
@ATNG8:00558:06384
GATAGTGTCATATGAGAGTGTGTACTCATTCGTTTCGGAAGAGACAGGTACGTTTAATAGTTAATAGCGTACTTCTTTTTCTTGCTTTCGTGGTATTCTTGCTAGTTACACTAGCCTCCTTACTGCGCTTCGATTTGTGCGTACTGCTGCAATATTGTTAACGTGAGTCTTGTAAAACCTTCCTTTTACGTTTACTCTCGTGTTAAAAATCTGAATTCTTCTAGAGTTCCTGATCTTCTGGTATGACTAGTGTACTACTACCATCGTCATCCAGAAGTCT
+
:99>>>??@;;:EJIJCEHCA@;;@>@;:1978;6:@2925@DABCC?;;5555)56;;<B=B?A@AB@00/:4/////$//)5;>>056:<.55:)//)//:;<?9<<@?====@DE@B@BE>A000@;@00;;.:;=955<;999::::5:=?9:;8<///99;<>;;6;;;;;1<:A:?7?;>0?@<<@8>>?==>>>==29999'944<C?D:99499@?><A8=2:89>>;=A@B>BC@999?>>>;556>666=<9<<<<<=<::75557=:99
@ATNG8:00562:06362
GATGTAGGCGACATACATACGCGCCAGAAGATCAGGAACTCTAGAAGAATTCAGATTTTTAACACGAGAGTAAACGTAAAAAGAAGGTTTTACAAGACTCACGTTAACAATATTGCAGCAGTACGCACACAATCGAAGCGCAGTAAGGATGGCTAGTGTAACTAGCAAGAATACCACGAAAGCAAGAAAAAGAAGTACGCTATTAACTATTAACGTACCTGTCTCTTCCGAAACGAATGAGTACAGAGAGTACGATATGTCTACCATCGTCATCCAGAAGTCT
+
>::;<==9=?>=BBCCBBEECBBD@BBB@BBFCCCACACC@AABC?BC@B>CA@;;;;;*;9?>BCBBCB@@A8A@@A@@@0@B@B5;:9&9@@<=B@::;@@@8@?;;8;CD?BBACBDCBBBBCDCECC@CBBB@CCBBBBBE?B@BDDACCBCCCCC@C@@@CB?CD@???>AAABA=A@@<@@@@@2AD?B>>>CBBAC7947>>;2827:>9505<555<?=@>@CC<ABA799AAAABBBBFED@@?CB?????>?AA>ADCC888==:=@@<@;;;
@ATNG8:00571:06375
GATGGTAGATACTCGCTGATACACCCAGAAGATCAGGAACTCTAGAAGAATTCAGATTTTTAACACGAGAGTGAACGTAAAAGAAGGTTTTACAAGACTCACGTTAACAATATTGCAGCAGTACGCACACAATCGAAGCGCAGTAAGGATGGCTAGTGTAACTAGCAAGAATACCACGAAAGCAAGAAAAAGAAGTACGCTATTAACTATTAACGTACCTGTCTCTTCCGAAACGAATGAGTACACATCGTCGTGTCGTGCTACCATCGTCATCCAGAAGTCT
+
4;;A?BBBB@@?B@BABCCCBBBBE?CBB@;;;AA@<@7::A@@?B8::=@=>==:9:::(:9@@?BBBBBBCG:;;:::9-9B:@5;;;&94424=A@@A@@@<A?CC@CBC?BCCCBCBCBBCCCCDCC@CDCB?BDCCCAAB?C@CEC@CCCCBBCD?BBDDCC?CC?CBC?BCCDF=BBB>@@?@@1BC?BBABBBB@@>A>AADC?B?B@CBA>@@@@?AA=A@AAB<;;;>ABBBBBBAAABBBCCCLCAAAAAABBC@BBBBBBBBAACCC?BBBB
@ATNG8:00613:05787
GATGGTAGCTCGCTGATGATATCTCCAGAAGATCAGGAACTCTAGAAGAATTTCAGATTTTTAACACGAGAGTAAACGTAAAAAGAAGGTTTTACAAGACTCACGTTAACAATATTGCAGCAGTACGCACACAATCGAAGCGCAGTAAGGATGGCTAGTGTAACTAGCAAGAATACCACGAAAGCAAGAAAAAGAAGTACGCTATTAACTATTAACGTACCTGTCTCTTCCGAAACGAATGAGTACACACTCTCATATGACACTACCATCGAATCACGAAAGTCT
+
;5:C9<BCCCCCDCCBBB@AACCCF@CCC@DCCCBA>B?AACCCAA=A@>@@9>??98989)9:<ABAAAA@999+9?;;;;;';C=@;??>4>BA;?CCBCBDEC?B?BA>ABB?CCACDCCCDDDDFBBBB?BBBB?BBCBCCCB@C@B;;:;BABBCCC?BBBBBB???;?BB=AAB@A9@993:=>==.??:?AAAAA>==:==A???<><>?BCC?BBA@?CC@B>ABD>BAA>AACCCCBBBBBBBBCCCBBAAABBBCE@C???D@DDBBBCC?CBBD
@ATNG8:00622:05812
GATGGTAGAGTATCATGTGTATCTCCAGAAGATCAGGAACTCTAGAAGAATTCAGATTTTCAACACGAGAGTAAACGTAAAAAGAAGGTTTTCAAGACTCACGTTAACAATATTGCAGCAGTACGCACACAATCGAAGCGCAGTAAGGATGGCTAGTGTAACTAGCAAGAATACCACGAAAGCAAGAAAAAGAAGTACGCTATTAACTATTAACGTACCTGTCTCTTCCGAAACGAATGAGTACGAGAGAGCACACGTGTCTATCGTCATCCAGAAGTCT
+
@?@C:>BCBCBBCCCCDABBCBBBA=AAB?BBCA@?<?6;;BBBBC?CC>A=@BBAABB;CCAIDCCCDCCBBB=BCABABA*A<7<<;;;0;>8;;;BCBCCD@C?BB>BBB=ACCBBBCCCCBBCCCBB?BCCD?BBBBBBCCAD@B@@=@AAABDBB@BBBBBC?BB?CBB?BBBDD<???>@>@A@1???BBCBBBBBB?B?B@;;8;=@@CCC@CCBCBCB@C?BBD>CCB?BBBBBCCCBBBB>>>BBB>?>BAAACDBBBA>?@?BBC?B@??
@ATNG8:00628:05816
GATGGTAGTGATACAGATCAGACACCAGAAGATCAGGAACTCTAGAAGAATTCAGATTTTTAACACGAGAGTAAACGTAAAAAGAAGGTTTTACAAGACTCACGTTAACAATATTGCAGCAGTACGCACACAATCGAAGCGCAGTAAGGATGGCTAGTGTAACTAGCAAGAATACCACGAAAGCAAGAAAAAGAAGTACGCTATTAACTATTAACGTACCTGTCTCTTCCGAAACGAATGAGTACCTCTCAGACGCTCGTCCTACCATCGTCATCCAGAAGTCT
+
:;;A?BBBBBCCCCCBBAAAAA;@B=;;;=@@@B@@=A=@@?;;5;9BA>B>:98<;;;=)84?AC9:9ECBB@8>@<;;;;);@?C@CCC8BCC@DFCCCCCBB@B@CC?BCC=@ACBBCFCCCDBBBBBA?BBBB@BBACBBBC@C@C:;:;BBBBBBB?AAA?@@?CE?CBB;???>=5=>=999999(9A?999CCABBA=@<=>>E<@<@ACDC@BBBBBAA<?;?AA9:::?CBBABBB@BBBBAAACCBB;<;B=888<@==>BBBAA>ABB?BAA@
@ATNG8:00618:05909
GATGGTAGCAGACGTGACAGAGCGCCAGAAGATCAGGAACTCTAGAAGAATTCAGATTTTTAACACGAGAGTAAACGTAAAAAGAAGGTTTTACAAGACTCACGTTTAACAATATTGCAGCAGTACGCACACAATCGAAGCGCAGTAAGGATGGCTAGTGTAACTAGCAAGAATACCACGAAAGCAAGAAAAAAGAAGTACGCTATTAACTATTAGCGTACCTGTCTCTTCCGAAACGAATGAGTACCTCTCAGACGCTCGTCCTACCATCGTCATCCAGAAGTCT
+
////6;<>==<<:556<>>>EC;:;@CCC@C;;;BA6;69A>555B8AA9A?AA987999):8997@A>?;788)97:4444$4;49.555&5<<4666;9<<544)96?;8@??7;>A<@BABBCBBABCMGAGBBC;;;BBCCCC@D@BBB?B@@@A;::>A@BBA@=??88876>8:==6=:93333373#7987837:7>>9==:75::5>==<=:93876;<=><A=AAA7AAA9>>>@>>>;;;;>????@AAAADE=>;;6;>88:=9888<<><@???
@ATNG8:00647:05872
GATGGTAGCACGACACGACGATGTGTACTCATTCGTTTCGGAAGAGACAGGTACGTTAATAGTTAATAGCGTACTTCTTTTTCTTGCTTTCGTTGGTATTCTTGCTAGTTACACTAGCCATCCTTACTGCGCTTCGATTGTGTGCGTACTGCTGCAATATTGTTAACGTGAGTCTTGTAAAACCTTCTTTTTACGTTTACTCTCGTGTTAAAAATCTGAATTCTTCTAGAGTTCCTGATCTTCTGGCTCTCGTAGACAGATACTACCATCGTCATCCAGAAGTCT
+
44485:ACCBB;66=@@@A966<>@@BBBB;;9;CDC=;<8:?CAA@CCC?BBBBBAC@BBBB?B?BBBBAAC8:338888)8@<A?;;5;00*0:=:;:?C=@AABAB>AAAACBAA>ABB?B?BA@@;;;>;>>>@<@@@A>>>@AAAA@=<<=8788:==5;7;@@BBAABB=?8888)8:@7:;:::*;:=BB:A?>>>>?=:;7;EED/A>==?9=:=B;>?@???@=B<?><7//-/>>9::6;;>BA??>>>BBAA???<@???@@@@@=B>>:=>>>
@ATNG8:00601:05919
GATGGTAGCACGAGTCACTCATATCCAGAAGATCAGGAACTCTAGAAGAATTCAGATTTTTAACACGAGAGTAAACGTAAAAAGAAGGTTTTACAAGACTCACGTTAACAATATTGCAGCAGTACGCACACAATCGAAGCGCAGTAAGGATGGCTAGTGTAACTAGCAAGAATACCACGAAAAGCAAGAAAAAAGAAGTACGCTATTAACTATTAACGTACCTGTCTCTTCCGAAACGAATGAGTACAGAGAGTACGATATGTCTACCATCGTCATCCAGAAGTCT
+
///;6:???A;;6?CCCCCCB@@@C8AAB>B@AAAA?A?BBB;;:B?BC@C?AA::5>>?0A?CBBBBBBBBBB9??@:::<*<?;@5>@@7@BB?BABACBB;;8:?CC@ABC@CCBBCDEDCEBCCCBBC?BC@@>@BAACCBB?B@CBB@CCCCCCCC?CBABBF???<?C?8>=7777(8;;88999::%:8;9@<@<=ADC6562:>@.858ADAA?AB@@@A?AF@CBB=BBE?CBABBCCBCCBBAAAACCCCBB@??55.5==>8::BB=BBA<A;;;
@ATNG8:00621:05926
GATGGTAGGACGAGCGTCTGAGAGGTACTCATTCGTTTCGGAAGAGACAGGTACGTTAATAGTTAATAGCGTACTTCTTTTTCTTGCTTTCGTGGTATTCTTGCTAGTTACACTAGCCATCCTTACTGCGCTTCGATTGTGTGCGTACTGCTGCAATATTGTTAACGTGAGTCTTGTAAAACCTTCTTTTTACGTTTACTCTCGTGTTAAAAATCTGAATTCTTCTAGAGTTCCTGATCTTCTGGATACACTCATGTGCACCTACCATCGTCATCCAGAAGTCT
+
:::C?BCC?C??@CBCBBBBBCCC?CABBCBB=BAAC;AA?D?BBBBBBD@DDBAB?D?CCCC?C@CCCCCCCCC?BDDGE5AA?@CFJ?BBCC@CCDACC:;;BBCCBCCCBBBCD@BBB@C@C@@?AAAC?BFCC?CBBBBBCBBBBBBBBDC?CCC?CC@C?CABBBCBBCADCCCC:B=A;;;;;:*;CCCJ>CCDDCCCCBB>AAAA0A@@@CAB?BB?BBCCCCC?C@CBA@@@6::C@CCCCDFCCB9::AA@A>ABB?CBBB@@ACC>BCD@BBBA
@ATNG8:00628:06003
GATGGTAGGAGACACGTCGCCACGTACTCATTCGTTTCGGAAGAGACAGGTACGTTAATAGTTAATAGCGTACTTCTTTTTCTTGCTTTCGTGGTATTCTTGCTAGTTACACTAGCCATCCTTACTGCGCTTCGATTGTGTGCGTACTGCTGCAATATTGTTAACGTGAGTCTTGTAAAACCTTCTTTTTACGTTTAACTCTCGTGTTAAAAATCTGAATTCTTCTAGAGTTCCTGATCTTCTGGTGTCGTCTATCATGTACTACCATCGTCATCCAGAAGTCT
+
555<7=@B@??@A<<:<A9969>>>:94<494999D;BB<?=;;9@@BB@CCBBB?C5;;9>;>:?>>;@A@@B@DDDCC19:?A99:37==A7@;A:BB>A@AB::8:CCAAACC@CDC?B?@?=>=?@<8<@A@<??@@@A@>>>@@@@A@A<==<:;:5;;?AAABAAAB:>>@A@5@=A7::DGF.=:::>-818=:;;>>::18887(79::=:<8=A<???>AAD=D;@@@>;:7::A<:::@@:9:A=<=?A>>>A?@;?>>>???BB;>>@<@>==
@ATNG8:00631:05997
GATGGTAGTCTCAGATAGTCTATAGTCTCATTCGTTTCGGAAGAGACAGGTTACGTTAATAGTTAATAGCGTACTTCTTTTTCTTGCTTTCGTGGTATTCTTGCTAGTTACACTAGCCATCCTTACTGCGCTTCGATTGTGTGCGTACTGCTTGCAATATTGTTAACGTGAGTCTTGTAAAACCTTCTTTTTACGTTTACTCTCGTGTTAAAAATCTGAATTCTTCTAGGTTCCTGATCTTCTGGACGACGCGCACTGACACTACCATCGTCATCCAGAAGTCT
+
:<@@<@;BBC@A>@00/9799<<?A@BB@??<A<<<4<=7<8>>CAA@@,0)/=//)/)55<>9?9<<==>>>=>5::>>?,>E=A?@@6?4668==>7<@7554<::7<;;?@@BB>?@B?B=B@ABBABB@BBCC@CCCA>>>..-86-,(,5706--(/;4:18:<556<<@<:9555&55;.59===,?>??E899CCCCDA@@?BBBA2BBACC@B@CC?BBAA>@?B?BA@AAA7;;C?AB;;;@@CCCBBCBB???BB?B???BBD@@?ABB?BCDC
@ATNG8:00619:06031
GATGGTAGCTCACGTACGTCACACGTACTCATTCGTTTCGGAATGGAGACAGGTACGTTAATAGTTAATAGCGTACTTCTTTTTCTTGCTTTCGTGGTATTCTTGCTAGTTACACTAGCCATCCTTACTGCGCTTCGATTGTGTGCGTACTGCTGCAATATTGTTAACGTGAGTCTTGTAAAACCTTCTTTTTACGTTTACTCTCGTGTTAAAAATCTGAATTCTTCTAGAGTTCCTGATCTTCTGGCTCTCGTAGACAGATACTACCATCGTCATCCAGAAGTCT
+
;??C9CCB:94455595559444555=<<<<@;=/..*,202(,,(,,668837:9//*/39@<?;?+/5>@C??=A>=====,=?487BB;@B??:>9:6:??CBBB??<?A@ACBCC?BB?<?=>>>;;:<;6<==<8==@;::A?;:;?B;;;?;888<AA9=:::;A::;@?:=8888,89@498889(8==<>9@><<==<>>=7<=<=+=;;;@=C=CB=@>>>;::8>8=;;///9==<7==;;;?AA>>>AA>>>@??A7<;=>>>BB>7://*/677
@ATNG8:00630:06048
GATGGTAGTGTCATATGAGAGTGTGTACTCATTCGTTTCGGAAGAGACAGGTACGTTAATAGTTAATAGCGTACTTCTTTTTCTTGCTTTCGTGGTATTCTTGCTAGTTACACTAGCCATCCTTACTGCGCTTCGATTGTGTGCGTACTGCTGCAATATTGTTAACGTGAGTCTTGTAAAAACCTTCTTTTTACGTTTACTCTCGTGTTAAAAATCTGAATTCTTCTAGAGTTCCTGATCTTCTGGTCTACTACACTGTACTCTACCATCGTCATCCAGAAGTCT
+
448=9>@>C>969=DEJGCCCCCCCB;;;A;;6;BBB>CF@C@BBBBBCGEECCCB=A=ABBB@CHEEBBB@@=>9>>===,00+/::>8BBAA<ABB=BC9;<CCCC@CGCCCBBB?BBB@C>BBABACCG@CCECACCBBCBBADDDBBBAAA=;;;>BB@LABBBBCBCCC@C;;;;;*;>A>CCEDD1;;CBB;BABBBAAAAA@BCCC5CBBBB>B>BB>BBB@@AE@B?CEB;;;?@ADACFFGECBBDCBCICC@@@;;4;@BAABCAA?ABC?D@@@
@ATNG8:00636:06132
GATGGTAGTGTGTCTCTGAGAGTAGACTCATTCGTTTCGGAAGAGACAGGTACGTTAATAGTTAATAGCGTACTTCTTTTTCTTGCTTTCGTGGTATTCTTGCTAGTTACACTAGCCATCCTTACTGCGCTTCGATTGTGTGCGTACTGCTGCAATATTGTTAACGTGAGTCTTGTAAAACCTTCTTTTTACGTTTACTCTCGTGTTAAAAATCTGAATTCTTCTAGAGTTCGATCTTCTGGACGACGCGCACTGACACTACCATCGTCATCCAGAAGTCT
+
4444.4455@=BBHCDBBBCCC;;;BBBAA@7;:AA<AD@D?BBCBCBB@BBCBC>A?ABBB@CACCCDCCCBB>BCBAA,9;59:9;,:AB@@BCC@CC?AACCBB@CDCCCC@@=@;;6;@CCBBBBBB?BAAA<AAACDCCBCBBBCDCCB?CCD@BB?C@CCCCCEEBC?BBBBB<BAE?CCCCC0BB@@@6<;CBBBBAA@>AAAA0AACCC@C@DD?A@CCCDD?BBB;;9;?:=:=A00000AACCCCCCCD;;;@CCDBBBFCCGDCB@CBBB
@ATNG8:00637:06221
GATGGTAGCGAGCGAGTGTGTATACCAGAAGATCAGGAAACTCTAGAAGAATTCAGATTTTTTAACACGAGAGTAAACGTAAAAAGAAGGTTTTACAAGACTCATGTTAACAATATTGCAGCAGTACGCACACAATCGAAGCGCAGTAAGGATGGCTAGTGTAACTAGCAAGAATACCACGAAAGCAAGAAAAAAGAAGTACGCTATTAACTATTAACGTACCTGTCTCTTCCGAAACGATGAGTACGATGAGAGAGCTCTCTCTACCATCGTCATCCAGAAGTCT
+
CB@@9<==>BAA<======BBBA:9.599.56=;<<.44)4::::;?6=9286874555555#/5A</0/<>:/6905;9??@@,@C?D@BDD9CCD=BB???=B@?:=;992444.4;555>>===B@?B:;:15ABB;@@@C@ABB>B?BCC@BBCCCCCB@A@@CAA?BC????9;;999/:>@4:8DCCC(BB:<777<=?7839=???A@D?C=;;;=@A;;;AA=>;>=@9>00/9//4;;;?B=<8A>7/////6///>@6;86788::85:33-3888
@ATNG8:03341:01418
GATGGTAGCATCATGCATATCTCACCAGAAGATCAGGAACTCTAGAAGAATTCAGATTTTTTAACACGAGAGTAAACGTAAAAAAGAAGGTTTTACAAGACTCACGTTAACAATATTGCAGCAGTACGCACACAATCTAGGCGCAGTAAGGATGGCTAGTGTAACTAGCAAGAATACCACGAAAGCAAGAAAAAGAAGTACGCTATTAACTATTAACGTACCTGTCTCTTCCGAAACGAATGAGTACCTCTCAGACGCTCGTCCTACCATCGTCATCCAGAAGTCT
+
@=BB@CBCCDCCCCFCCCBBCCC@?=@CC?BBC99:4:43>;798@>BA?B=:98722222#22778>>>AA::8.57944449#45.54999099;6666=?@<<A?A>@@<@@@=@?ABBCCCCCCCCCBBB?BDCCC?BBBAABA>B?BBB@BBBCBCAA?ABAABB>BB>@@B?AA???:@@<7::9::+;?;?><=AAAAA<A;?@AA;@;@?CDD?BCBBBAA;?;?B?9A??=?BBBBBC?>>>BBCC@=<@@@@@<@??;?@@AAAACC@BBB>BAA@
@ATNG8:03336:01442
GATGGTAGTACATGATAGACGACACCAGAAGATCAGGAACTCTAGAAGAATTACAGATTTTTAACACGAGAGTAAACGTAAAAAGAAGGTTTTACAAGACTCACGTTAACAATATTGCAGCAGTACGCACACAATCGAAGCGCAGTAAGGATGGCTAGTGTAACTAGCAAGAATACCACGAAAGCAAGAAAAAGAAGTACGCTATTAACTATTAACGTATCTGTCTCTTCCGAAACGAATGAGTACGTGTGCGACGTGTTCCTACCATCGTCATCCAGAAGTCT
+
:5557;;??666=;;9566;<<===7<55.597///)/)/766:<:46638(////33333$3-399;==B=??C=BBBBCDC1:958?CBC9BBB?BBAC???;;5::8918>@9>==;@@BCBBCHCDB@@<?@??6;;@?A@AA60,000+0@@@@?BB?BBBB??;>A<9:95::@@A599856=>>>)55(./..3397848;A?=?=B=A;ABDCCCCDBCB>A=;;;09?A9@@C?>?A9999::B@A:99<080865-5<=<FF@@@7;;B8;;>>
@ATNG8:03353:01467
GATGGTAGTGTCATATGAGAGTGTGTACTCATTCGTTTCGGAAGAGACAGGTACGTTAATAGTTAATAGTACGTACTTCTTTTCTTGTTCTTTCTGTGGTATTCTTGCTAGTTACACTAGCCATCCTTACTGCGCTTCGATTGTGTGCGTACTGCTGCAATATTGTTAACGTGAGTCTTGTAAAACCTTCTTTTTACGTTTACTCTCGTGTTAAAAATCTGAATTCTTCTAGAGTTCCTGATCTTCTGGATAGCGACGCGATATACTACCATCGTCATCCAGAAGTCT
+
9:44.59::<666<<;;;;;>>>><55498895;;;:1:<.5.5;:9999.4444:8<8<<>?60+0:0///6///<.4333&33-33-3::(3//-5(---(-5066885<:@CCBBBCC@CEE?DACC;;;AAC?CCCC@BBCCBCBCB@@@BBBCG?@AA?AA=@;@AABCEFDC>A;;;;.<5;=;;;;;*<BACA<BBABAB@AA@5;9:9(9;;;;7;?CCBCCCCBBC?C?DC@AA@<;;<7;;;CAAAA@BAAAA@???@@<9:9ABAABB?BAB?CBCD
@ATNG8:03324:01487
GATGGTAGGCGACATACATACGCGCCAGAAGATCAGGAACTCTAGAAGAATTCAGATTTTTAACACGAGAGTAAACGTAAAAAGAAGGTTTACATGACTCACGTTAACAATATTGCAGCAGTACGCACACAATCGAAGCGCAGTAAGGATGGCTAGTGTAACTAGCAAGAATACCACGAAAGCAAGAAAAAGAAGTACGCTATTAACTATTAACGTACCTGTCTCTTCCGAAACGAATAGTACGAGAGAGCACACGTGTCTACCATCGACACTCCAAAGTCT
+
BB:5.///)///;::6954449555.5;<8;;>@99295:9:88497<;7=7=<999@@@+A=ADCCCBBBAA@9;;;;<;;*;=;@455)5999:955=:9:B8>8;:29>A:>@AABCCCAA@@A@@@@=@;:::=:99?@@@=B?B;;9;BBBAAAB?BBBBB@<@@=000,006;;/:;;5;=DAD///*////99:789;59>>>5:175996<@959@>>;?<?DC>???;>>>>?AABBBFBBBC???AAAAAA@A;??A@@:88878@C9@886
@ATNG8:03356:01504
GATGGTAGGACGAGCGTCTGAGAGGTACTCATTCGTTTCGGAAGAGACAGGTACGTTAATAGTTAATAGCGTACTTCTTTTTCTTGCTTTCGTGGTATTCTTGCTAGTTACACTAGCCATCCTTACTGCGCTTCGATTGTGTGCGTACTGCTGCAATATTGTTAACGTGAGTCTTGTAAAACCTTCTTTTTACGTTTACTCTCGTGTTAAAAATCTGAATTCTTCTAGAGTTCCTGATCTTCTGGGTGCGCTACAGTCTCTCTACATCGTCATCCAGAAGTCT
+
BBCC;@@>:BB;9655=@@@@ALG@CCCCBBB@BBBB8:;?B?BCBBBAA?ACCBB@B@BB;:8;@BABBCBC@@<A@??@,@A>;;;C=AA;;9;BB>CC=;;;BAC?BAAACDBA?BBC?B@CCA@ABBB?BBBB?BA@@BCBBCCCCCCCCC?BAA>AC?B?BBCCCBBBB>C;;;;.;>C=;<<;<*;BABC:;;BCCCFAAA5;;;;*;;;;A?B@DD@DBBBCCC@C@CCBCCC?A9;;/;@?@ABCCCCEDEF@@@CEED@AABBBB@CCC@CCBC
@ATNG8:03347:01621
GATGGTAGTGTGTCTCTGAGAGTAGTACTCATTCGTTTCGGAAGAGACAGGTACGTTAATAGTTAATAGCGTACTTCTTTTTCTTGCTTTCGTGGTATTCTTGCTAGTTACACTAGCCATCCTTACTGCGCTTCGATTGTGTGCGTACTGCTGCAATATTGTTAACGTGAGTCTTGTAAAACCTTCTTTTTACGTTTACTCTCGTGTTAAAAATCTGAATTCTTCTAGAGTTCCTGATCTTCTGGTCTACTACACTGTACTCTACCATCGTCATCCAGAGTCT
+
566@9>BCCCCC>CEBBBB;;;:49:>99A?@<ABBB>BD@C>@@@@BBC?BCCBB@B?AB;<7;=A@CCBCBCC?BBBBB2DC?AACB=AB@A=AAC?BB@;;;DCG@GCBAAACCACBB?C@DCAAB@;:6;BAD>BBBBBBBBCCCBCBBAB?DCC?BB?B?BBCCBBBBB>A;;;;.;5;5;;;;;*;B@BC=@@BCBBCA@@?BEED1CCCA@?@@CC?;;;CCAA?B@CFBDCC@BBC@CCBBCCBCCBCBCCBAA@BB@;;<CBAAAA<A000AAA
@ATNG8:03354:01595
GATGGTAGTGTGTCTCTGAGAGTAGACTCATCGTTTCGGAAGAGACAGGTACGTTAATAGTTAATAGCGTAACTTCATTTTTCTTTGCTTTCGTGGTATTCGTAGCTAGTTACACTAGCCATCCTTACTGCGCTTCGATTGTGTGCGTACTGCTGCAATATTGTTAACGTGAGTCTTGTAAAAACCTTCTTTTACGCTTACTCTCGTGTTAAAATCTGAATTCTTCTAGAAGTTCCTGATCTTCTGGGTCTCTCTCTCACGCACTACCATCGTCATCCAGAAGTCT
+
:;::3999555;55556=;<<94444466//////(/8398556;566:666@?:?:=<<:.5.55555//27;2///;;;(///(/79:19:994;6/)/;///////405==<=>BB@CCD7;7;B;;0@00*0>00)/999<<=@@>>>?<=@@>9:804:6?085@;?>=<@5:55555$55:.5555&55:::5<6555655594999+9///0)/400*0;994.4;5:7;:9554299<<4<996>==>@@?@;;9AA@B@BBBAAAAAA>ABB?BBBB
@ATNG8:03357:01623
GATGGTAGCTCTGCTCTGACTCTCGTACTCATTCGTTTCGGAAGAGACAGGTACGTTAATAGTTAATAGCGTACTTCTTTTTCTTGCTTTCGTGGTATTCTTGCTAGTTACACTAGCCATCCTTACTGCGCTTCGATTGTGTGCGTACTGCTGCAATATTGTTAACGTGAGTCTTGTAAAACCTTCTTTTTACGTTTACTCTCGTGTTAAAATTCTGAATTCTTCTAGAGTTCCTGATCTTCTGGGTCTACGCTCGTCGCGCTACCATCGTCATCCAGAAGTCT
+
4499395:;;66CHCED@@@BBBBB@@@BA::8:ABB=CB@B@BBDBBBD?CCBBB?C?BBBB?C@CCCCBBBCC@CCCCC1CC?BABC=BABB?BBB=BB?BABBCCACCCCCCCC?CCD?B?CCB@?@@A<ABCC?B@@?BAAABBBBC?@@B?DAA=AB?B?BBBBBCCCF?B::::-:=B;?BB??,>BABB>CCCCCCCBBB?BBB;B?BCBC@B?CC?BBBDBAA?B>BBBCBB>BBCD>CBBBCCCDDBBBBAABBBB?A@??CCCDD?BBC@CCAA
@ATNG8:03339:01706
GATGGTAGCGAGCGAGTGTGTATACCAGAAGATCAGGAACTCTAGAAGAATTCAGATTTTTAACACGAGAGTAAACGTAAAAAGAAGGTTTTACAAGACTCACGTTAACAATATTGCAGCAGTACGCACACAATCGAAGCGCAGTAAGGATGGCTAGTGTAACTAGCAAGAATACCACGAAATCAAGAAAAAGAAGTACGCTATTAACTATTAACGTACCTGTCTCTTCCGAAACGAATGAGTACCTCTCAGACGCTCGTCCTACCATCGTCATCCAGAAGTCT
+
44993999596699?ADBBBB=;;;8===:<::9:<6=49=8:>>A97939;89459999*97ACCCBBCCCDD<??;;;;;*<A>C;@@@7@BB?@@ABBDCAA>A@BC@CCC?BBBBBBBCBBCCCCECC?DBCB?BBBBBBBC?C@B@@?@BBBCCBB@BBBCCC?BC@B?@>?ABBA=A?><>BCAA28718>>?AAAAA;?;@CAA886:AFCB@BBA@@:94;5;BB=BBC@BEDCDAA>??@CBBB@BBCB==<<AAA=A>?@BBECB?BA@=AB??
@ATNG8:03353:01905
GATGAGTGTGTCTCTGAGAGTAGTACTCATTCGTTTCGGAAGAGACAGGTACGTTAATAGTTAATAGCGTACTTCTTTTTCTTGCTTTCGCGGTATTCTTGCTAGTTACACTAGCCATCCTTACTGCGCTTCGATTGTGTGCGTACTGCTGCAATATTGTTAACGTGAGTCTTGTAAAACCTTCTTTTTACGTTTACTCTCGTGTTAAAAATCTGAATTCTTCTAGAGTTCCTGATCTTCTGGACGACGCGCACTGACACTACCATCGTCATCCAGAAGTCT
+
:::=>>@A@CCHEBBBBBBBBCBDEEBBBA=????<@A?B?BBCBBBC?BBBA@=@@BBBE@D@CCCCBBB@@;;;;;;*9@?CDDD>BA@A?@@B?AA;??@????BBBB???B7::C?C;;;=8968=8=???<CCCBBBCCCCCCCAAAB?BBC>AA6:5;A@A@DCCC@BBBBB7B>B>BCCCC,AA;;;0;BBCCEEBA@5;;;;*;@ABB@B@CB?@@CBA;;6;?BA@AAA>A;<=AA000A>A>B@@AEGECDDE@DCBCCCBBCAGECACBBB
@ATNG8:03401:01376
GATGGTAGTACATGATAGACGACACCAGAAGATCAGGAACTCTAGAAGAATTACAGATTTTTAACACGAGAGTAAACGTAAAAAAGAAGGTTTTACAAGACTCACGTTAACAATATTGCAGCAGTACGCACACAATCGAAGCGCAGTAAGGATGGCTAGTGTAACTAGTAAGAATACCACGAAAAGCAAGAAAAAAGAAGTACGCTATTAACTATTAACGTACCTGTCTCTTCCGAAACGAATGAGTACTGCGTCTCACTCTCGCCTACCATCGTCATCCAGAAGTCT
+
=>=>266;;;;A<<<>666666<<>9>=?:<<<944.4544433:946659(----/////$/)/989;;;;887378333333#33,3,333&3996==888::>=5636626882666255===@BAB==BC?B;::<@:99=;;;6==@AA<@=;;<0//6999;87133,38:6<<7737(773,373333#2846677222A@4957897-5/5599;7<;@;ACC@C@CCC?C@@>ADBA@AA@@A?BCCBA@@AA@;;8;CC@BBBBBD;<;?AAA=A@CD
@ATNG8:03409:01354
GATGGTAGTGTCATATGAGAGTGTGTACTCATTCGTTTCGGAAGAGACAGGTACGTTAATAGTTAATAGCGTACTTCTTTTCTTGTCTTTCTGTGGTATTCTTGCTAGTTACACTAGCCATCCTTACTGCGCTTCGATTGTGTGCGTACTGCTGCAATATTGTTAACGTGAGTCTTGTAAAACCTTCTTTTTTTACTTACTCTCGTGTTAAAAATCTGAATTCTTCTAGAGTTCCTGATCTTCTGGTATGACTAGTGTACTACTACCATCGTCATCCAGAAGTCT
+
6===8=<<<<666>@CBCCDA?@AA@<:@<8:29555)5:494556<<@=7666;>9>9<?A=090594994444.43;;+33-33388033337478<6:=6434<>@=ACCCCCCC@BBB>@<?@@@@BA@<AC@@=@ABBBBCBCCDDCCEBB@CBA?CC@C?BBC;;<CBB>B;;;;.:=?5:000000#000*/;;>>@>99929;@;0<>>:@:?:?B?@BBCAAB?B?BDBAAB@CCCABCEGBBCBBBCCBCCCCCCC@BBBGBBBBB?BBC?BBCB
@ATNG8:03406:01406
GATGGTAGTATAGAGCTCTACATAGTACTCATTCGTTTCGGAAGAGACAGGTACGTTAATAGTTAATAGCGTACTTCTTTTTCTTGCTTTCGTGGTATTCTTGCTAGTTACACTAGCCATCCTTACTGCGCTTCGATTGTGTGCGTACTGCTGCAATATTGTTATCGTGAGTCTTGTAAAACCTTCTTTTTACGTTTACTCTCGTGTTAAAAATCTGAATTCTTCTAGAGTTCCTGATCTTCTGGGCTGCGCTGGATATGCGCTACCATCGTCATCCAGAAGTCT
+
9999.55<@<><A;<<555555:;@BDCCAA@?>::9/0;:=,///;;9:8:;;?@=A>@@@C@@;@@@A>=88=485656(9<4==?=5=<9:/85;9=?<;;;;>>;>=>>BB??;?FF:=:==:;;::>:>?>>:==<?A?8:899>;7778)//307;5@@AAACA??>=:=@AAA5A<@;>>??>/>BADD6<<>??@>;<:15555)6///=7=9AA;AAAA>=<:=;@@@>>=;<98808//-99--)-99,,---;99499::8AA@@9ACD=@@?@
@ATNG8:03388:01537
GATGGTAGTGTCGAGTGCGCGTCGTCCAGAAGATCAGGAAACTCTAAGTAGAATTCAGATTTTTAACACGAGAGTAAACGTAAAAAGAAGGTTTACAAGACTCACGTTAACAATATTGCAGCAGTACGCACACAATCGAAGCGCAGTAAGGATGGCTAGTGTAACTAGCAAGAATACCACGAAAGCAAGAAAAAGAAGTACGCTATTAACTATTAACGTACCTGTCTCTTCCGAAACGAATGAGTACACATCGTCGTGTCGTGCTACCATCGTCATCCAGAAGTCT
+
9<<<055:::9/////7//5://///+/<;5;?00/7)//(--6//)/8999595///::;;<+;5;<=666=<<=@6=<59:::'9=99244)4<;7;666;<<==:>8<@<??@;@B@@BBBBGFFCCBBBB>BBAA8;:???=??9@=A;;7;B@@@FBB?DAA@??<?A?AFC?AA999,67708@AAA/??=;;;=BA>@@7;7:>=>5;6;ABAA=ABAAAAA?B?BBD;B::8:9AAAB@??BBBABA@@@:99????BD@BBAABBBAA=BCD?BBBB
@ATNG8:03405:01552
GATGGTAGTATCTGTCTACGAGAGCCAGAAGATCAGGAACTCTAGAAGAATTCAGATTTTTAACACGAGAGTAAACGTAAAAGAAGGTTTTACAAGACTCACGTTAACAATATTGCAGCAGTACGCACACAATCGAAGCGCAGTAAGGATGGCTAGTGTAACTAGCAAGAATACCACGAAAGCAAGAAAAAGAAGTACGCTATTAACTATTAACGTACCTGTCTCTTCCGAAACGAATGAGTACTATAGACTATCTGAGACTGCCAAGGCACACAGGGGATAG
+
BBBC?BBCB==??>CDBCAA<BBBB@BBB?CCCCA?;?=@@A???B@CB@C?@@=:::::)77::9:88;89=;3:6;999*5=49.559&5::5:;;;;>;;?9B?BC@CBB?BA??@BBCCDCCCBBBC@CBCB999@A@AAA@C@C@@=@B@??AAA?ACCBBB?BD?BBB?BCCBD6;8838AAAA/>>5;888??@@@<@<??@@<@=@@BCC@CCBAABB?C?AAA<AAD;??BBBABBBAA>A>>=>CBC::;DBBBDE=@=@BEBCBBBB:BA??
@ATNG8:03374:01666
GATGGTAGTGTCATATGAGAGGTGTACTCATCGTTTCGGAAGAGACAGGTACGTTAATAGTTAATTGCGTACTTCTTTTTCTTGCTTTCGTGGTATTCTTGCTAGTTACACTAGCCATCCTTACTGCGCTTCGATTGTGTGCGTACTGCTGCAATATTGTTAACGTGAGTCTTGTAAAACCTTCTTTTTACGTTTACTCTCGTGTTAAAAATCTGAATTCTTCTAGAGTTCCTGATCTTCTGGATACACTCATGTGCACCTACCATCGAATCCTCTTAGTCT
+
BBAB>;;BC<<ADDCBCCBBC@BAA@@@BA@@:;;6;B?B>BBC;;;DAC<;;B=@;@A@@<A;A5:;9?A@@=@CCCC2BB?;;;C;A;;;=AAA?BC?CCCCBGAGEBBCCBD@CBB>B=@AA@AA@C?ABBB<A@B@@@BBCCAAAB:::?B::9:DAC9;:DECCECF@B;;;;.;;@=;<;;;*;BCDD>BBBBCCCBAA5;;;:':??;:69;@@7;;BABAC?B@DBCCCC@AAFADBBCCBBB@@@B@AAC@CBC?AA@995:939@C?CCCAA
@ATNG8:03386:01642
GATGGTAGCACACGAGATCTCATCGTACTCATTCGTTTCGGAATGAGACAGGTACGTAATAGTTAATAGCGTACTTCTTTTTCTTGCTTTTCGTGGTATTCTTGCTAGTTACACTAGCCATCCTTACTGCGCTTCGATTGTGTGCGTACTGCTGCAATATTGTTAACGTGAGTCTTGTAAAACCTTCTTTTTACGTTTACTCTCGTGTTAAAATCTGAATTCTTACTAGAGTTCCTGATCTTCTGGTGTCGTCTATCATGTACTACCATCGTCATCCAGAAGTCT
+
:;CB:>CCCA<<?>>=BBAA@?;;;?;;<==@<@;00*/939)////679:7;=::=B8<;8:.3.3;===8=8B>@AAAA/@>=<5522&2;;;=BBB>BE>>;<=??:?B;;;=??;>BC=B=;;;;888=;ABAA<>>>@???>===888>>=6::8:>><@=@@A@??DDD:==A@@5A<@:>>@@@/@@@AD:B=>;:;=:::4:99-:===@9@977165>>;9>?=@:?;8=<?9>>A;99;@@@??>BAAA?AAAA@>:>A?>=>>CD=D?A<?>87
@ATNG8:03448:01314
GATGTAGCACGAGTCACTTATCCAGAAGATCAGGAACTCTAGAAGAATTCAGATTTTTAACACGAGAGTAAACGTAAAAAGAAGGTTTTACAAGAACTCACGTTAACAATATTGCAGCAGTACGCACACAATCGAAGCGCAGTAAGGATGGCTAGTGTAACTAGCAAGAATACCACGAAAGCAAGAAAAAGAAGTAACGCTATTAACTATTAACGTACCTGTCTCTTCCGAAACGAATGAGTAACGTGTGCGACGTGTCTCCTACCATCGTCATCCAGAAGTCT
+
BCBBBBCBAACCCCFCDD@BA@8<@A=A@A@@@8A>ACBBCCB<>?49,39=?@?;;+;:====</////92::=>BBB1BA?A:???5=>@;9937=88===8>844148728>===?????AA;888==CABB?AABBDEBB>>;?DD<A>>>>>AA=A===@?=?B?BBB=@?:9929@A>BBCCD2@@=@00*0:;<:;4;6;897/6/7887<:><>><AA:<6656,5?@?A@@@00,0>000@=@989::><<<=A??;@BB@888@@<A@@=@???
@ATNG8:03462:01588
GATGGTAGCACACGAGATCTCATCGTACTCATTCGTTTCTGAAGAGACAGGTACGTTAATAGTTAATAGCGTACTTCTTTTCTTGTCTTTCTGTGGTATTCTTGCTAGTTACACTAGCCATCCTTACTGCGCTTCGATTGTGTGCGTACTGCTGCAATATTGTTAACGTGAGTCTTGTAAAACCTTCTTTTTACGTTTACTCTCGTGTTAAAAATCTGAATTCTTCTAGAGTTCCTGATCTTCTGGTCTACTACACTGTACTCTACCATCGTCATCCAGAAGTCT
+
@>@@<;;@<A;;;;;==@A@>?:;<B;;;>@@=A@@@9;;9@;::8>>==9>=<=@>C?BBFC>A>AAA?>>>77073=</:A:<>>==5=8888175628832222269@@CDCCDC@BCC@B?CCAAABAA>@BAA>BBCCCBBBCCCBBBBBB@BBB@CB@C>AAB@@ACCD@CCDDD;A;@;;;;;;*;CCCD>C@@@BBAABCAFLJD3CBBBC@CDDE@@@@@A@C@C@B@@@CC=@@C@CBBBDCCCCBBBCCCCCCAA<@AACCBBBD@CDD<@@AA
@ATNG8:03463:01676
GATGGTAGGCGACATACATACGCGCCAGAAGATCAGGAACTCTAGAAGAATTCAGATTTTTAACACGAGAGTAAACGTAAAAAGAAGGTTTTACAAGACTCACGTTAACAATATTGCAGCAGTACGCACACAATCGAAGCGCAGTAAGGATGGCTAGTGTAACTAGCAAGAATGCCACGAAGGCAAGAAAAAGAAGTACGCTATTAACTATTAACGTACCTGTCTCTTCCGAAACGAATGAGTACGTGTGCGACGTGTCTCCTCCATCGTCATCCAGAAGTCT
+
?@C>8<==:=B>>>=666@@===?>:>B=969/:>:)/)//99:<<8::49377955555$5699;>=>?;<<@=?6:6<<<(5925.555&4<<8666<<<<BB?B@DB?BBB?BB@@ABBBBCCCCCCCC@CCCC>@@AAAA??<@?B;;6;BAAACCF@BBB::9@CD>?::5:AAA?B?@@?<<<==.=?:?;<;@??AA<?:==??:=8=AB@@?@BCBBCC?B?BFE>BAA>???BBBABBB>>>@AAA>AAAAA678<AABBB===A=?==9=:::
@ATNG8:03435:01868
GATGGTAGTGTGTCTCTGAGAGTAGTACTCATTCGTTTCGGAAGAGACAGGTACGTTAATAGTTAATAGCGTACTTCTTTTTTTGCTTTCGTGGTATTCTTGCTAGTTACACTAGCCATCCTTACTGCGCTTCGATTGTGTGCGTACTGCTGCAATATTGTTAACGTGAGTCTTGTAAAACCTTCTTTTTACGTTTACTCTCGTGTTAAAAATCTGAATTCTTCTAGAGTTCCTGATCTTCTGGAGATATCATCAGCGAGCTACCATCGTCATCCAGAAAGTCT
+
:<::5;<<<<666;655<<<<;????@=>??@>ABCD?DE?C@CDDCCAA>ABBCDAC@CCCD@C@ABACCBBAA=;;;;;;;#4@B@<BBAB@C@A?AC=??ACBB?BCCBBBAA?BCC>?7;<>><==@<@@@@;><=>@>>>?AA??:;;B===<<BB;?;?@@@AAAAA<@@@AA6A<A:==>>?/??998)//6///<<=?<?BBB/@@@=>:>=??<?===>>@<A;>>@===///=7<<;;??@@@AAAA?>?AA>>;<=<=<8866/666606;::
@ATNG8:03454:01841
GATGGTAGCGAGCGAGTGTGTATACCAGAAGATCAGGAACTCTAGAAGAATTCAGATTTTTAACACGAGAGTAAACGTAAAAAGAAGGTTTTACAAGACTCACGTTAACAATATTGCAGCAGTACGCACACAATCGAAGCGCAGTAAGGATGGCTAGTGTAACTAGCAAGAATACCACGAAAGCAAGAAAAAGAAGTACGCTATTAACTATTAACGTACCTGTCTCTTCCGAAACGAATGAGTACTATGTAGAGCTCTATACTACCATCGTCATCCAGAAGTCT
+
55:;056?656<:555;;;;;==5605::055;:9;-3-3333889698065/////<<<+>466=;;;;;;:<2<455555$5<49.555&5>>9;?666<<<=9=9=>>AAA<??99;AAABBBBBICCB@CB@@=@AAABC@@=B@E;;8;A@>@BCD@BBBAAA?BD@ACA@BABBD:?::5:ABBB3A?;?888AAAFB;?;??AA=D<??CBB@CCCDBBB?@?@CD?CCC?CCCA@ABBBBBB@@@CCCAAAA@@@::6:>?@@?BBB?AAA?A:99
@ATNG8:03507:01454
GATGGTAGCTATACGTATATCTATGTACTCATTCGTTTCGGAAGAGACAGGTACGTTAATAGTTAATAGACGTAACTTCTTTTTCTTGCTTTTCGTGGTATTCTTGCTAGTTACACTAGCCATCCTTACTGCGCTTCGATTGTGTGCGTACTGCTGCAATATTGTTAACGTGAGTCTTGTAAAACCTTCTTTTTACGTTTACTCTCGTGTTAAAAATCTGAATTCTTCTAGAGTTCCTGATCTTTCTGGACGACGCGCACTGACACTACCATCGTCATCCAGAAGTCT
+
<<==:=?>>@>?CCEBB=CBCCBB==556=<A<=>CD=?>04.4438833-3:86616(///;5:5;8666/0/(/838=@@@0<=::2222&2999288:6;;6:7225?:AA=;;;??;???6<6;<<786667<<;<0789;78;/--633---;5//66;;6;6;:::=<<<=187===-=5;5;6@@@,=====-//666:76//-/@@@,<=?@@;@:==<@@@>>>@<A:=9:::991:>A<?>==AAA>>=///==9>=AA<A@??BAAAA<A?949;;/
@ATNG8:03494:01499
GATAGAGTACAGTGTAGTAGACCAGAAGATCAGGAACTCTAGAAGAATTCAGATTTTTAACACGAGAGTAAACGTAAAAAGAAGGTTTTACAAGACTCACGTTAACAATATTGCAGCAGTACGCACACAATCGAAGCGCAGTAAGGATGGCTAGTGTAACTAGCAAGAATACCACGAAAGCAAGAAAAAGAAGTACGCTATTAACTATTAACGTACCTGTCTCTTCCGAAACGAATGAGTACACATCGTCGTGTCGTGCTACCATCGTCATCCAGAAGTCT
+
A<CCCCCCBBBFBBBCCCBBDD@DBB?CEDCC@>??@@:::??=AA?B@BBAABDDD3C>AABBCCABBAD;>>;;9::'9>;<9;;9+>=94;:5:@@>:?<?=@C>ABB@BBCCDAAADDDBBC;;<@CCBB?@?@CBBBC?B?A;;6;A@??AAB?BBBBEB@BC????<>?989*66519AAAA/AA>@:;<?A>>>5;4:=;;5;:>?BCC@ABACCCC@B>ABE@BCC>AABCCBBBBB==>>BCCCBBA?998AA>@AA@AAABC@CCC>@BCB
@ATNG8:03483:01531
GATGGTAGTGTCAGTATGAGAGTGTGTACTCATTCGTTTCGGAAGAGACAGGTACGTTAATAGTCAAATAGCGTACTTCTTTTTCTTGCTTTTCTGTTGGTTATTCTTGCTATGTTACACTAGCCATCCTTACTGCGCTTCGATTGTGTGCGTACTGCTGCAATATTGTTAACGTGAGTCTTGTAAAACCTTCTTTTTACGTTTACTCTCGTGTTAAAAATCTGAATTCTTCTAGAGTTCCTGATCTTCTGGACAGAGTGTGCAGATACTACCATCGTCATCCAGAAGTCT
+
444:.55=<;79////999:>944::834498;6;5--(-505(---55550994:437178/////(///448:8:7:<<<<+8828////&////)/160/3,3916/////95;;885655/555285<=BBBB@A<?999288<<@@@ABBBAC@@00*/0/(/84:58:=<=>CCC@C@A@@3@;>4;;;;;*;BBCC?CDDBBCECCB@CGDD5CBBBC@D@CC@BCCCBBB@C?CCBB@?;@9;6;CAABABACCCCBCDDCCCB@CACCBCBCC@CCB?B:;:
@ATNG8:03519:01571
GATGGTAGCACGAGTCACTCATATCCAGAAGATCAGGAACTCTAGAAGAATTCAGAATTTTTAACATCGAGAGTAAACGTAAAAAAGAAGGTTTTACAAGACTCACGTTAACAATATTGCAGCAGTACGCACACAATCGAAGCGCAGTAAGGATGGCTAGTGTAACTAGCAAGAATACCACGAAAGCATGAAAAAGAAGTAGCTATTAACTATTAACGTACCTGTCTCTTCCGAAACGAATGAGTACGATGAGAGAGCTCTCTCTACCATCGTCATCCAGAAGTCT
+
49@@7<@=<;666<<656=<<<>>>466@:>=><;;7;9:::///;8;;:;65443,3<><.>8=;77/////9991////////#//(/3889/88>7;A=B@@???;@7;;=@??<>>>BDDCBBBBBCCCCA?CBCC>AAB?:://*0:=<?<?AAABEBB?BBBCBB@BB?AAA977?>>,7666AADED/995:///9===7A=A>>><><?@BBC7;;>>>>>8<<9990;8718B@@@@@A@@;;;@@???@>>>?????=B:::=>>@@<@??<???>
@ATNG8:03489:01652
GATGGTAGCGCATATCAGCGCAGCCCAGAAGATCAGGAACTCTAGAAGAATTCAGATTTTTAACACGAGAGTAAACGTAAAAAGAAGGTTTTACAAGACTCACGTTAACAATATTGCAGCAGTACGCACACAATCGAAGCGCAGTAAGGATGGCTAGTGTAACTAGCAAGAATACCACGAAAGCAAGAAAAAGAAGTACGCTATTAACTATTAACGTACCTGTCTCTTCCGAAACGAATGAGTACGATGAGAGAGCTCTCTCTACCATCGTCATCCAGAAGTCT
+
BBCD@CB=BBEGCCCCCBBBCCCDG>CCC@DBBB@@<@=ABBCCCC@CC>A=AABBBEDD3C?CCFCCCCCCCC=B?:;;;;*;C>C5;;;&9<<7;<<<>>==B@B?BB?BBA=A@BBBCBBCCCCCGCCC?CDCC?CBBC@@@@<@=B@@>?CBBBCCD@BBBBBB?BB>BBB:<<?@>8@>?;>BBBB3B@=A867AAABA<A<AAAD:>:>ACCC@CCCBBAA;@=@AA<CBB?BBCCCCBBB@?@BBBBBB??>@;;;>?;A>>>BBBBB?BCF@B@@@
@ATNG8:03485:01771
GATGGTAGTGTCATATGAGAGTGTGTACTACATTCGTTTCGGAAGAGACAGGTAACGTTAATATGTTAATAGCGATAACTTATTTTTCTTTGCTTTCGTGTACTCTTGCTAGTTACACTAGCCATCCTTACTGCGACTCGATTGTGTGCGTACTGCTGCAATAATTGTTAACGTGAGTCTTGTAAAAACCTTCTTTTTACGTTTACTCTCGTGTTAAAAATCTGAATTCTTCTAGAAGTTCCTGATCTTCTGGATAGCGACGCGATAATCGAGGTTGTAAAGTCT
+
:;:;7;;@>;66996@CC?@@@@;0/86///67)//55)55.5.5;<:7753--(---(-(-/78:7<5:97//--8389+--555'7::577:>(44////---,(,,---/)/:::<<<<6987/7,999/------55506883337889:=:::;;6//*/38849077444::4405===>@+<9<7;:<<<)65;<>6==<>><555:8<<<<)33399497<;;7////(/9385868888288B?BAACCCBB;;;;;B>BAB@?9?9997<6;888
@ATNG8:03495:01765
GATGGTAGTATATCGCGTCGCTATCCAGAAGATCAGGAACTCTAGAAGAATTCAGATTTTTAACACGAGAGTAAACGTAAAAAGAAGGTTTTACAAGACTCACGTTAACAATATTGCAGCAGTACGCACACAATCGAAGTGCAGTAAGGATGGCTAGTGTAACTAGCAAGAATACCACGAAAGCAAGAAAAAAGAAGTACGCTATTAACTATTAACGTACCTGTCTCTTCCGAAACGAATGAGTACACATCGTCGTGTCGTGATCGTCATCCAGAAGTCT
+
===@:BBCC=BBAA@C;::BBBAAB?BBB?BFJICB@B@BBCCDDD?BC?B@BB?@@@@@2@?BBBCBBBDADD>CFBBBBB2BC?C=BBB9C@@:@@;@=AABC@CHCC?BBA=AA?>@EDCCCCCCCCCC=BBBF<??A?BA@?<A?BAA?ACBBABBB?ABBBBB?BA??>?499:::/::91888888%/:58///==AAA<@=@>??3858BDDD?C@@?@==8=:=?@9AEE?BACBBBBBBCC???BBCBBCAA>>000:097?<9876;;;<
@ATNG8:03503:01778
GATGGTAGACACGTGTGCTCTCTCGTACTCATTCGTTTCGGAAGAGACAGGTACGTTAATAGTTAATAGCGTACTTCTTTTTCTTGCTTTCGTGGTATTCTTGCTAGTTACACTAGCCGTCCTTACTGCGCTTCGATTGTGTGCGTACTGCTGCAATATTGTTAACGTGAGTCTTGTAAAACCTTCTTTTTACGTTTACTCTCGTGTTAAAAATCTGAATTCTTCTAGAGTTCCTGATCTTCTGGGTCTCTCTCTCACGCACTACCATCGTCATCCAGAAGTCT
+
556>8=BCBBB<;6<;;;;@A??AAA?@ABAA>AABB>BC@B?ABBBDAA>>?BBBAD?AAAC?C>AABBB??@@;=<===.=@6;;A@:=AAC79:;6:>:=885::4<=>>=>AA:==>7:5;C???@@?7;8A@;>>?<<<==>?@A@???A=BCC7<:<?;=>>AA@@==7;;CCB5B;?:>ACCD/AB88818//-776--/(////'.897729;?B<AABBB>>:>:;:9<<<8>>>B:>>>>>>??AAA?A<<<>>>:>>@>>=>>B;A>@9@@?=
@ATNG8:03486:01832
GATGGTAGTGCGTGAGAGAGAGACCCAGAAGATCAGGAACTCTAGAAGAATTCAGAATTTTTTAACACGAGAGTAAACGTAAAAAGAAGGTTTTACAAGACTCACGTTAACAATATTGCAGCAGTACGCACACAATCGAAGCGCAGTAAGGATGGCTAGTGTAACTAGCAAGAATACCACGAAAGCAAGAAAAAGAAGTACGCTATTAACTATTAACGTACCTGTCTCTTCCGAAACGAATGAGTACACATCGTCGTGTCGTGCTACCATCGTCATCCAGAAGTCT
+
499;055=;;@@BBCBBCCAAA;;9)4996:;;5446:49:937396;96;9////(/9::;&;8666<=;AAAAB7><;;;;;*9A>C2;:;&9<<9666??@==B?C@CC?A??=?CABBBCDCCCDDBBBB?BAAB<?>???>?A>A?B@@>@BBBBBCC?CBBAAA=AB????:?====5:::7<<===.=@<A;;;B???@=@=?BCC:=:=@CBC@BBBAAAA=@=ABB=BBB>@AA@@@BBBBBCC@CBBBAAABBBBBB?CAAADAAAA=BCC@CAAA
@ATNG8:03499:01851
GATGGTAGTGTGTCTCTGAGAGTAGTACTCATTCGTTTCGGAAGAGACAGGTACGTTAATAGTTAATAGCGTACTTCTTTTTCTTGCTTTCGTGGTATTCTTGCTAGTTACACTAGCCATCCTTACTGCGCTTCGATTGTGTGCGTACTGCTGCAATATTGTTAACGTGAGTCTTGTAAACCTTCTTTTACGTTTACTCTCTTGTTAAAATCTGAATTCTTCTAGAGTTCCTGATCTTCTGGACGACGCGCACTGACTCTACCATCGTCATCCAGAAGTCT
+
:::=:=<====@G>=;<<B@=>;;;?;:;<;;7>85525>9>9==?<<=<7<=999=@266?>9>7<656=655<8<;;;;(4506@@@6@@@>495<;59259=:<=:@@=AAB==8=@@:>:?9:9B;;>=>>9949A@:9:9?>>::::9:=:@@@<?@9?9??@AA@@?@::=>>5=;@;==??.99>DD>CBBA:99>@@49::-9>@@B?C?AAABBABA;;5;=@@AABB>@;;5;@;;;?A@@@??@BBBBB>>;>?>8999==:999=@@@A
@ATNG8:03495:01895
GATGGTAGTCTCAGATAGTCTATAGTACTCATTCTGTTTCGGAAGAGACAGGTACGTTAATAGTTAATAGCGTACTTCTTTTTCTTGCTTTCGTGGTATTCTTGCTAGTTACACTAGCCATCCTTACTGCGCTTCTATTGTGTGCGTACTGCTGCAATATTGTTAACGTGAGTCTTGTAAACCTTCTTTTACGTTTACTCTCGTGTTAAAATCTGAATTCTTCTAGAGTTCCTGATCTTCTGGCTCTCGTAGACAGATACTACCATTCGTCATCCAGAAGTCT
+
999;.55559999;:9554499;<566<<;996---77(--(-388<=<;;/3/667.3(..35094::8:::::9422222$2222228/:7?;6;<<5<<0566<<>:==@?669B89;B?A>CA;;;;;B>BBAA?B;;;CCBBBAA@;;;:919==8;<17-7345456<>47///)/)/)////&/555?7<;?<@999==9=>>0>4955159>@?999999<8<89889?>:;00)/;/05<==9695;;:55/::)//)/999:;;6;=><AA?:
@ATNG8:03566:01350
GATGGTAGGTGCGAGCATGAGTGTATCCAGAAGATCATGAACTCTAGAAGAATTCAGATTTTTAACACGAGAGTAAACGTAAAAAGAAGGTTTTACAAGACTCACGTTAACAATATTGCAGCAGTACGCACACAATCGAAGCGCAGTAAGGATGGCTAGTGTAACTAGCAAGAATACCACGAAAGCAAGAAAAAGAAGTACGCTATTAACTATTAACGTACCTGTCTCTTCCGAAACGAATGAGTCGTGTGACGTGTCTCCTACCATCGTCATCCAGAAGTCT
+
4444.555.5955556=<<<>:99:540/9:5///888<<8;CCBBA@>AD@C@CCDCCBBB5B@CCDFDDDCCCF>@@9::::*;@=B;@@@3@AA?AA@@BBDDD?A?BB<AAC>AAAABBBBCCCCDCCCC?BBBC>@@BBAAAC?C@CBB?BDCBBAAB?BBA@@@>BB>@?>:??<<<5:::488888(8<9>888BBBBA<A;@@@@;><>AEA@?@CBBBCB?C?CDD>CBB?BBBBBBBBAACBBBAAABBB=B@@<@BBBB@@CD=A>@<@?::
@ATNG8:03531:01382
GATGGTAGCGCGACGAGCGTAGACCCAGAAGATCAGGAACTCTAGAAGAATTCAGATTTTTAACACGAGAGTAAACGTAAAAAGAAGGTTTTACAAGACTCACGTTAACAATATTGCAGCAGTACGCACACAATCGAAGCGCAGTAAGGATGGCTAGTGTAACTAGCAAGAATACCACGAAGCAAGAAAAAGAAGTACGCTATTAACTATTAACGTACCTGTCTCTTCCGAAACGAATGAGTACACACTCTCATATGACACTACCATCGAATCACGAAAGTCT
+
<<<?:<;;;<?>BBBB;:6;===>D=CCE@BAAA;:6:????BBAA?::79;A@A??>?>.<<?=5978>::=>7>>BBCCC2CB=A<ACC9BBC=AA@@>AA@@>@=??>AAB<??B>AACCBB::;>=9909@?A<ABB9:9BB?B?B@@=@AAABBBB?A@@99:=??99998::0/)./..39999)5626.//;<>>?9=9<>=B>H:;:@CH?BBB@?99207;:>6>00*0:::=ACD777>;;9>>>;AABB>BBB>@@@A@=@A==:::59>>>
@ATNG8:03556:01456
GATGGTAGTACATGATAGACGACACCAGAAGATCAGGAACTCATAGAAGAATTCAGATTTTTAACACGAGAGTAAACGTAAAAAGAAAGTTTTTACAAGACTCACGTTAACAATATTGCAGCAGTACGCACACAATCGAAGCGCAGTAAGGATGGCTAGTGTAACTAGCAAGAATACCACGAAAGCAAGAAAAAGAAGTACGCTATTAACTATTAACGTACCTGTCTCTTCCGAAACGAATGAGTACGATGAGATCTCGTGTGCTACCATCGTCATCCAGAAGTCT
+
<>@A:>>??>=??==<?>=><@<<@699=499944/)/)/8///:6616717133333333$3233399777333(3788888'333(33333$333,3:333;888(/(/.(//.(.887;??CBBCBBBB993:@9949@@::90/+0;??C?CCBB???@;@<=;;;=??:?;:4:8988)277355222$.735...33357(.).668*.*.=A@A>BB@@@BB?B?BCC=BAA?ACCCBBBBBBBBA@ACBBBB>>===??=???@>>DDF@CDD@BBAA
@ATNG8:03521:01576
GATGGTAGCTCTGCTCTGACTCTCGTACTCATTCGTTTCGGAAGAGACAGGTACGTTAATAGTTAATAGCGTACTTCTTTTTCTTGCTTTCGTGGTATTCTTGCTATTACACTAGCCATCCTTACTGCGCTTCGATTGTGTGCGTACTGCTGCAATATTGTTAACGTGAGTCTTGTAAAACCTTCTTTTTACGTTTACTCTCGTGTTAAAAATCTGAATTCTTCTAGAGTTCCTGATCTTCTGGTGTCTGATCTGTATCACTACCATCGTCATCCAGAAGTCT
+
777;6:><;56666>>@96;DBB@AACCCD::7:AA>7=B@E@@DA@<CC:?;;59.439;44.515::=>996;:>>?>C+55058<;29895.5;;6;<7<::9A?C@@?BBA@=AAA?A?BA9:99:9=@A@D5@;<<A@;;:A?????@@<BBB=@@=A=AABBDDCCC@B;;;;.;5<5<;<<;*;BDCI=C0000000/73999:*<555>=><BB<@@@@@?@=A=@=?::9>AAHEGCCBDCCCAAACCHCCBA@@<@BBAB???A?A::79??A
@ATNG8:03534:01889
GATGGTAGAGTATCATGTGTATCTCCAGAAGATCAGGAACTCTAGAAGAATTCAGATTTTTAACACGAGAGTAAACGTAAAAAGAAGGTTTACAAGACTCACGTTAACAATATTGCAGCAGTACGCACACAATCGAAGCGCAGTAAGGATGGCTAGTGTAACTAGCAAGAATACCACGAAAGCAAGAAAAAGAAGTACGCTATTAACTATTAACGTACCTGTCTCTTCCGAAACGAATGAGTACTACTCTCAGAGACACACTACCATCGTCATCCAGAAGTCT
+
45<<055>666<=;;5559994444.433-388;:;<@ACCBBB@@=@C?B?AB>;;;;;*;>BCCCCCBBBBA9@C;;;;;';>9=594)444.5==<<BBBB@B@BB>A@@;??@@ABBBCCCCDBBBC?BBBD?AABBA?@?9?;@997:DBBBBCB@AABBBB>BC?BBB<>=AA@7@//,/=>@@,==7?888ABDDD=C:><=>=B<>>CBB?BCBBBCC@B@BCE>CBB?BBCBBBBBBBBBBCBBBBBBBBBB??A<A@@AAACCC@BBB?BBBB
@ATNG8:03559:01880
GATGGTAGTGTGTCTCTGAGAGTAGTACTCATTCGTTTCGGAAGAGACAGGTACGTTAATAGTTAATAGCGTACTTCTTTTTCTTGCTTTCGTGGTATTCTTGCTAGTTACACTAGCCATCCTTACTGCGCTTCGATTGTGTGCGTACTGCTGCAATATTGTTAACGTGAGTCTTGTAAAACCTTCTTTTTACGTTTACTCTCGTGTTAAAAATCTGAATTCTTCTAGAGTTCCTGATCTTCTGGTATGACTAGTTACTACTACCATCGTCATCCAGAAGTCT
+
449959<B@:666>CCAA;C??;AAA@A@A??=@BDF?CC?B?BCDCCCC@BBBDDAC@BBAA=B9;;BBAAABB>AAAAA0AB=A@@@;@ACC=A@@>BB?BBBCCG?BACCGFEFACCC@B?BCBBABBB@CCDC6:9::@@BCCBCBDAAAE@AAA??>392:?@ABBBBB7;;???3@;@;;:;:;*;@:;:/9>?@@ABBAC@C>B>16999A=A@BB@ABAAA:;7:=AB@BAB<@?@>BBCBB==;GHABBBCDCCC?;;<ADCGDD?BAC:;;CC
@ATNG8:03585:01465
GATGGTAGGACGAGCGTCTGAGAGGTACTCATTCGTTTCGGAAGAGACAGGTACGTTAATAGTTAATAGCGTACTTCTTTTTCTTGCTTTCGTGGTATTCTTGCTAGTTACACTAGCCATCCTTACTGCGCTTCGATTGTGTGCGTACTGCTGCAATATTGTTAACGTGAGTCTTGTAAAACCTTCTTTTACGTTTACTCTCGTGTTAAAAATCTGAATTCTTCTAGAGTTCCTGATCTTCTGGGTGCGCTACAGTCTCTCTACCATCGTCATCCAGAAGTCT
+
:;;=9==>:><<;>==;;;=====:BA@@B@@>@BDC:AB>@=ACCDDGGACCCCC?C@DCCC?C@CCDCBAAA?:;;:;;*;B?BBBC=BCDC>AAA=AB@;;;DFFFJCCDDCBB@DDD?B@CCA@AA@@?BBBC?CBBAA@@@BBBBBBCBC@E??=@B?A?BBDCCCCCDADEDDC7;5;5;;;;.;BBBB>FCDCDCBA@@5;;;;*;ABCDAF@CB?BBBBBBB?B?@??BAA8?9;;7;CCDCCBBBCBBBBCCCBD@CCBCCDCCHADBD@CAA@
@ATNG8:03576:01492
GATGGTACGTGTGTCTCTGAGAGTAGTACTCATTCGTTTCGGAAGAGACAGGTACGTTAATAGTTAATAGCGTACTTCTTTTTCTTGCTTTCGTGGTATTCTTGCTAGTTACACTAGCCATCCTTACTGCGCTTCGATTGTGTGCGTACTGCTGCAATATTGTTAACGTGAGTCTTGTAAGACCTTCTTTTTACGTTTACTCTCGTGTTAAAAATCTGAATTCTTCTAGAGTTCCTGATCTTCTGGGTGTATCAGCGAGTATCTACATCGTCATCCAGAAGTCT
+
////)////:7/555554444:;555AA>@>><6?=AA699466;=@BBBB>@@?@FHD@CBBA?@-00<>=?B>C7;A@@@.=A?BBCD<@@00-0<@:>@8<:555>:CBBBBA@@<?>:9@@CCDAA000;>>>?<ACBBABBBABB@@@?983;:949A<?30000<0955.4;@096=9B=BBBB@1@@@A@459@@@@@@@@9==@@0>?A@@>@@BB?B@@?B;;6;=>?>@><8;8;;/;BCA;;:BB;;:B@AA<==000;=>>??<<??@BBBB
@ATNG8:03581:01578
GATGGTAGCGCACACATAGATACAGTACTCATTCGTTTCGGAAGAGACAGGTACGTTAATAGTTAATAGCGTACTTCTTTTTCTTGTCTTTCTGTGGTATTCTTGCTAGTTACACTAGCCATCCTTACTGCGCTTCGATTGTGTGCGTACTGCTGCAATATTGTTAACGTGAGTCTTGTAAAACCTTCTTTTTACGTTTACTCTCGTGTTAAAAATCTGAATTCTTCTAGAGTTCCTGATCTTCTGGAGATACACATGATACTCTACCATCGTCATCCAGAAGTCT
+
@>>A8<AABBCBBAABBBBBCC@@AA@BBB@@=:;;C;AA8616;9:<@A<>?@AA>A?==994;6:BA@?@@?@:::999)9B:?;;>>50/000*0>@;?@8=88=>B@CCCCCDCC?CCC?B?CCCCBCBC@CCCG>@@BAAABBCCCCC@@@@@FCC?AB@B?BBCCCCBCC?A@???5>9=;9:9:9*:@@@A<BBCCCCCBBB@CCCC5BBBBCAEACD=BBCCCAA?A?ADDBBB@BBC?BCCCCCCCCCBCBBBCCCCA?@?@ABBCCC>@BCBCBAA
@ATNG8:03602:01674
GATGGTAGTGATACAGATCAGACACCAGAAGATCAGGAACTCTAGAAGAATTCAGATTTTTAACACGAGAGTAAACGTAAAAAGAAGGTTTACAAGACTCACGTTAACAATATTGCAGCAGTACGCACACAATCGAAGCGCAGTAAGGATGGCTAGTGTAACTAGCAAGAATACCACGAAAGCAAGAAAAAGAAGTACGCTATTAACTATTAACGTACCTGTCTCTTCCGAAACGAATGAGTACTGCGTCTCACTCTCGCCTACCATCGTCATCCAGAAGTCT
+
<=:@7;;=B=BC>66666697;@00)//:16:=5558;688:///:588383////....$..379252;9255'55:9944$495:.55)59949=====<:>2:5;@9@::3:??@@CBBBDCBBCBAA=@AAA<@?@@?@@?9?;?;;7;BBBCBBB@CBB::9?BC>AAA<?@BBA;?88088888(8818878@@@@A=A=@@:;4;9>=BBB@BD@@@AA>A>BCD;B:959A@ABBBBBCCCBBBECDBCBEB@BBB?BBCBBBCCC@BBB?CDBB
@ATNG8:03657:01358
GATGGTGTACATGATAGACGACACCAGAAGATCAGGAACTCTAGAAGAATTCAGATTTTTAACACGAGAGTAAACGTAAAAAGAAGGTTTTACAAGACTCACGTTAACAATATTGCAGCAGTACGCACACAATCGAAGCGCAGTAAGGATGGCTAGTGTAACTAGCAAGAATACCACGAAAGCAAGAAAAAGAAGTACGCTATTAACTATTAACGTACCTGTCTCTTCCGAAACGAATGAGTACGATGAGAGAGCTCTCTCTACCATCGTCATCCAGAAGTCT
+
;:==7;;>>??>CCCCCFKCCABA@AAB?BA?@??@C@CCBBBBB>AA@B?AAD;;;;;*;?CCCCCCCBCBD=BBBCDDD1CBBD@CCC;BBD@BBBDCBBBB<?<?B>@CD;>>>?@@ABCCDCCBBBC@CCCC?@????@?C?B=B:;8;CBAADAA?ABCCBB@B@:@@@*0....*..0*0::::,3608///59;=@:>9=AAA=D:>>CCC?CCBBBBB<?<@BB<BBD9::BCBABBBBBBCBBBAB>>>>??CBB=;;;?>>@CD>AAB?B@@@
@ATNG8:03660:01377
GATGGTAGTGTCATATGAGAGTGTGTACTCATTCGTTCGGAAGAGACAGGTACGTTAATAGTTAATAGCGTACTTCTTTTTCTTGTCTTTCGTGGTATTCTTGCTAGTTACACTAGCCATCCTTACTGCGCTTCGATTGTGTGCGTACTGCTGCAATATTGTTAACGTGAGTCTTGTAAAACCTTCTTTTTACGTTTACTCTCGTGTTAAAAATCTGAATTCTTCTAGAGTTCCTGATCTTCTGGTATGACTAGTGTACTACTACCATCGTCATCCAGAAGTCT
+
;<<<9=======>>>=<;;?A@@@@@?>?>=A<@?@?CB>B>AAABBCB?BBBBB@C?CC>=9@<ABAA@@@BC=@@BBB/BB<:::AA9@8>:4::=8=B=====AC?CCDBEFCC@BDD@C@CCBCAAAC@CECC?BAAAABCCDCCCCBBAC@CAA?AB@C@CBBBABBAB<@????6??C>@@CCC3B???@<@ABBBBBABB@CDDD1BBBBC@E?CC@CCCCBCA?B@CCCDBB?BBB@CCCCABBBCCGCCCCCCDCC@CCBB???AA<@@C<AA??
@ATNG8:03622:01418
GATGGTAGTGTGTCTCTGAGAGTAGTACTCATTCGTTTCGGAAGAGACAGGTACGTTAATAGTTAATAGCGTACTTCTTTTTCTTGCTTTCGTGGTATTCTTGCTAGTTACACTAGCCATCCTTACTGCGCTTCGATTGTGTGCGTACTGCTGCAATATTGTTAACGTGAGTCTTGTAAACCTTCTTTTTACGTTTACTCTCGTGTTAAAAATCTGAATTCTTCTAGAGTTCCTGATCTTCTGATCTACTACACTGTACTCTACCATCGTTCGGTCAGAGTCT
+
@@@C>ABBCABBCCCCCCB@A@AABCBAA?99399:;6;A@D?BCB@@AB?BCCCC@C@BBBB>B@CCDCCCCCC?CBDEE5@@;@;;;0;@BB?BCC@AA::;BCCEADICFCBBC@BBB<@=@AA@AA@B=BBBB?BBDCB@;;;@@@:;::91:??2899;9=?999ABAA>BCEM>B>A=;;;;;*;ABBE>CBBCCBA;;;5;;;;*;>;00+08<<9>ABBBBB>@>@B?B@@8::BBACBCBBBCBDCCFFEECCCCAC@@@B>;;6;B@BBBBCC
@ATNG8:03623:01403
GATGGTAGTGTGTCTCTGAGAGTAGTACTCATTCGTTTCGGAAGAGACATGTACGTTAATAGTTAATAGCGTACTTCTTTTTCTTGCTTTCGTGGTATTCTTGCTAGTTACACTAGCCATCCTTACTGCGCTTCGATTGTGTGCGTACTGCTGCAATATTGTTAACGTGAGTCTTGTAAAACCTTCTTTTTACGTTTACTCTCGTGTTAAAAATCTGAATTCTTCTAGAGTTCCTGATCTTCTGGTCTACTACACTGTACTCTACCATCGTCATCCAGAAGTCT
+
:;;=:>>?@>CGC>=<ACHFFBCAA@AAAC??<?AAA<AC?B@BCCCBCCGDDDDD?C?CCCC?B?BBCCCBBCB?CCCCD1DD?BBCC>BBAA<@@A=@@8;;BFCB@CDBBBCCD@DDD?C?BBCCCCBB?CDDD?B@@@AABCCCCCCCCBB@BCB@BC@C?AADCCCBBC?BBCBB:B=@:::9:9*:?AAB=BBC@@@BABA>ABAB2BBBCC=@=A@>BBCBBBB?BACBB9::=@@@=@BBCCCDCCCBA@@@CCDCC@CCCC@@@CCBCBB?BBBB
@ATNG8:03631:01486
GATGGTAGTCTCAGATAGTCTATAGTATCATTCGTTTCGGAAGAGACAGGTACGTTAATAGTTAATAGCGTACTTCTTTTTCTTGCTTTCGTGGTATTCTTGCTAGTTACACTAGCCATCCTTACTGCGCTTCGATTGTGTGCGTACTGCTGCAATATTGTTAACGTGAGTCTTGTAAAACCTTCTTTTTACGTTTACTCTCGTGTTAAAAATCTGAATTCTTCTAGAGTTCCTGATCTTCTGGATAGCGACGCGATATACTACCATCGTCATCCAGAAGTCT
+
?ABB?B=B@<<?A>BBBBB@?BA<BBBB@@?>BCCC>CFBF@BBAA@BB?ABC@@=?;=<9:6:4:5>>>>>=>8;A@@@.@@<??CC=?@AC?BAA=BB8;;@CBCACCDCCCCC@CCC@C?CGBBBCCC@BBBC?BBBBBAB@@@AA@?@ACDAAA@BB?B=A?@@BBCCC@BAAED9A=A>;<;;;*;AABC<AABABAGBBA>AAAA2ABBBC@C@BB?BCCBCCC?B@CBB@@?<??B@CCBABCDBBBCBBCCCCCCC?ABCBCBDBC@CCEACAAA
@ATNG8:03641:01520
GATGGTAGACATATCGTACTCTCTGTACTCATTCGTTTCGGAAGAGACAGGTACGTTAAAGTTAATAGACGTACTTCTTTTTCTTGCTTTTCGTGGTATTCTTGCTAGTTACACTAGCCATCCTTACTGCGCTTCGATTGTGTGTGTACTGCTGCAATATTGTTAACGTGAGTCTTGTAAAACCTTCTTTTTACGTTTAACTCTCGTGTTAAAAATCTGAATTCTTACTAGAGTTCCTGATCTTCTGGATATGAGTGACTCGTGCTACCATCGTCATCCAGAAGTCT
+
@@AB<;@CDCCBB@A==@@@BAAACCBBAAAA?AAAA9?=7;4?;888CC?@@7332781;>9=9>@;99;54457:>AAA0@=::3333&3;99.55:5:=:<A@BBB?BBBBAABB?@A@8?8<;;/0//63:88848A<88>>>>>@===>>>98784:;8==BBC@??>?>6;;@@?/?1838;DDG/>??BD3838><<<99//)----(--//82729;//.77999>;A;A@BA@@:==?8>>>>>>B???BAAA:::AAA=AC??;;;>A=@@@:>>@>
@ATNG8:03665:01619
GATGGTAGCTCACGTACGTCACACGTACTCATTCGTTTCGGAATGAGACAGGTACGTTAATAGTTAATAGCGTACTTCTTTTTCTTGCTTTTCGTGGTATTCTTGCTAGTTACACTAGCCATCCTTACTGCGCTTCGATTGTCGTGCGTACTGCTGCAATATTGTTAACGTGAGTCTTGTAAAACCTTCTTTTTACGTTTACTCTCGTGTTAAAAATCTTGAATTCTTCTAGAGTTCCTGATCTTCTGGTCTACTACACTGTACTCTACCATCGTCATCCAGAAGTCT
+
444=8<====>;;;;<655;=;99AACAA@:;4;AAG8??4:045:;==::6:<:9<07.739;6=8=:::AAA<<489?>?.>?8<7777.7===8=<=7=A;;;:76817776697725?A:>;>>>=;676;?==906/..65568888=77555/222279+5,28::89=;;7;>??@2@=A:=>DDD/??@@A9???::;:9:<18888(8::5;@;?<@@<A=;:7769@6::>>==9:;;=AA@>?AB===?@@@@AAA@@6<<<<>?@@B:==A=???@
@ATNG8:03624:01647
GATGGTAGTAGTACACTAGTCATACCAGAAGATCAGGAACTCTAGAAGAATTCAGATTTTTAACACGAGAGTAAACGTAAAAAGAAGGTTTTACAAGACTCACGTTAACAATATTGCAGCAGTACGCACACAATCGAAGTGCAGTAAGGATGGCTAGTGTAACTAGCAAGAATACCACGAAAGCAAGAAAAAGAAGTACGCTATTAACTATTAACGTACCTGTCTCTTCCGAAACGAATGAGTACGTGTGACGTACGTGAGCTTCCATCGTCATCCAGAAGTCT
+
BBBB=@;CC=BBDCCBCCFFC@@AB?ACC@CCAAAB?B?BBCAAAC@CC?B?AA@@CACA2A>BBBCBBCCCDE>??;;;;;*;B>B5;<;-;A@=BBBCEDEDC?C?CB?BBB<???>@BCCCBBBCCCCC?CCBB<@>???@@@<A@CCC@BB@@@CCC?@@@ABB?CC@>>?>A@===5>;;5;===>/>@<@;::AA@A@:?;?@AA<@:@AB??=?CBBBBB>A>ACC>CBB@AAABDDCC>::ABBBCBBBBB???@=@<ABBBBBABA?CCD8????
@ATNG8:03653:01779
GATGGTAGCTCTGCTCTGACTCTCGTACTCATTCGTTTCGGAAGAGACAGGTACGTTAATAGTTAATAGCGTACTTCTTTTTCTTGCTTTCGTGGTATTCTTGCTAGTTACACTAGCCATCCTTACTGCGCTTCGATTGTGTGCGTACTGCTGCAATATTGTTAACGTGAGTCTTGTAAAACCTTCTTTTTACGTTTACTCTCGTGTTAAAAATCTGAATTCTTCTAGAGTTCCTGATCTTCTGGGTCTACGCTCGTCGCGCTACCATCGTCATCCAGAAGTCT
+
9999.55555==666>==<<@@@:::::8;33-3444)498>;@@ABCHI@CBA::9;@CCCC@C?>=?CCCBBB@A@@@?0AA?AAAC=;::A;A9:2:@;@@@@BB?BBBBCA===@?><>;>@>?@@AC@CCBB7;;AAAABAAAABBBBBB?ABA?AA>A>@AAB;;<CC=@;;;;.;;A5<;ABB2BBDIF>CBBCCBC@@@;?>??,?@@@@<@=@B@CCCCCCC?B?BBB:::@BCJJ?BBDBBBBCBBBCBCAAA9979@@ABBBBC@CCC@BCCC
@ATNG8:03645:01836
GATGGTAGTGTCATATGAGAGTGTGTACTCATTCGTTTCGGAAGAGACAGGTACGTTAATAGTTAATAGCTGTACTTCTTTTTCTTGTCTTTCGTGGTATTCTTGCTAGTTACACTAGCCATCCTTACTGCGCTTCGATTGTGTGCGTACTGCTGCAATATTGTTAACGTGAGTCTTGTAAAACCTTCTTTTTACGTTTACTCTCGTGTTAAAAATCTGAATTCTTCTAGAGTTCCTGATCTTCTGGTAGAGCGTGCATATATCTACCATCGTCATCCAGAAGTCT
+
BCCD@CB<A666<<<95::==9>==>:44:;@6<:;;4;>:?:?><>;5505;==D@E=@?<A=B?AAA9448;:85:<<<<+<A>=BBBC?BBBC?A?;<@=,/0/::=7<?>>>8BB@BBD@C@CAABCEDFAJDCC@BCCAAABCCDBBBBBAB=A;;7;B?B@CC@@@ABAA=@;;;;.;>C=<;;;;*;G;<;6;;BBAAA@@A5;;;;*;AA;;:;ACC@BBEBBBB@B@DCCCCC?BBC@CCCCCBBBBBBCCCCDBBBC@BBBBCBBBB@CCC?BBCC
@ATNG8:03631:01909
GATGGTAGCACGAGTCACTCATATCCAGAAGATCAGGAACTCTAGAAGAATTCAGATTTTTAACACGAGAGTAAACGTAAAAAGAAGGTTTTACAAGACTCACGTTAACAATATTGCAGCAGTACGCACACAATCGAAGCGCAGTAAGGATGGCTAGTGTAACTAGCAAGAATACCACGAAAGCCAAGAAAAAAGAAGTTACGCTATTAACTATTAACGTACCTGTCTCTTCCGAAACGAATGAGTACAGAGAGTACGATATGTCTACCATCGATTCCGGATAGTCT
+
////)/9/0/////9@BB@@B@D<;459A;@A@@00+0:00/><==75528=>==99999'3178>B879AABB>B>@@BBB1@@?C=ABB.:9@;@<@@@@;>=5;5;@<@@B;AAA<@:::BB;;:A;<;?B@>@?0000??=<7A;@99499=9<<A?<>;>998;;;:000*0;;88.::2755<>>>>'565//(//8:9//*/59:8737)52=9929:=:98?5000?>4>00)0/0>>>?=BAB?8==AAA:;:???>=>5;;===>;?:>:=AAA888
@ATNG8:03696:01404
GATGGTAGTGTCATATGAGAGTGTGTACTCATTCGTTCGGAAGAGACAGGTACGTTAATAGTTAATAGCGTACTTCTTTTTCTTGTCTTTCTGTGGTATTCTTGCTAGTTACACTAGCCATCCTTACTGCGCTTCGATTGTGTGCGTACTGCTGCAATATTGTTAACGTGAGTCTTGTAAAACCTTCTTTTTACGTTTACTCTCGTGTTAAAAATCTGAATTCTTCTAGAGTTCCTGATCTTCTGGATAGCGACGCGATATACTACCATCGTCATCCAGAAGTCT
+
4:44.5:<@<<@<;;;;;@A?:>>;9449;;<8;;;8<<25.555::AA=@A9;9@A>@@9939.488::;;<<599:99'8<88<;;;)//;//)///(/7433355;8?@@>CCCF@CBB@D@DDBC@AAC@CBCC<@@B@AAA@DCCCCBAAC?CBB@BC@C@CBCBCCCBB<A?=>=3=;>;@ADCD5CB???<@AAABB@@AB;@BAB2BBBCD@D@BB?BCDCB??>??BCDFBB?BBB@CCBCBCCCCBBCCBDBBBBB?BAACBBBCC@CBB?BA99
@ATNG8:03687:01477
GATGTAGATATATGCACGCTCTACCAGAAGATCAGGAACTCTAGAAGAATTCAGATTTTTAACACGAGAGTAAACGTAAAAAGAAGGTTTTACAAGACTCACGTTAACAATATTGCAGCAGTACGCACACAATCGAAGCGCAGTAAGGATGGCTAGTGTAACTAGCAAGAATACCACGAAAGCAAGAAAAAGAAGTACGCTATTAACTATTAACGTACCTGTCTCTTCCGAAACGAATGAGTACCTCTCAGACGCTCGTCCTACCATCGTCATCCAGAAGTCT
+
DDBBB>>DFCECCCDCBBBBBECB>>?@@CBBBBB>A?BBAABBB=AA?C>BAAB?AAA/A<??@DAA==>BB;??CCCCC5BD?E5;::&9<;7;;;<====B@C@CC?@??=??ABBBBBCCCCCBBCC?CBBB@B>>>====7@;@@A?ACCCACCC?@?@AAC>CC?B@@8==898*88818>>>?/>B=A;;;@@@ED;@;?@AA:>:>@CBB@BBA@@@A=@>ACD>E?><?BBBBBB@BBBB@@@A@?>=>AA=@??;@@@ACACAC?CBB?BA>>
@ATNG8:03701:01672
GATGGTAGTGTCATATGAGAGTGTGTACTCATTCGTTTCGGAAGAGACAGGTACGTTAATAGTTAATAGCGTACTTCTTTTTCTTGCTTTCGTGGTATTCTTGCTAGTTACACTAGCCATCCTTACTGCGCTTCGATTGTGTGCGTACTGCTGCAATATTGTTAACGTGAGTCTTGTAAAACCTTCTTTTTACGTTTACTCTCGTGTTAAAAATCTGAATTCTTCTAGAGTTCCTGATCTTCTGGACGACGCGCACTGACACTACCATCGTCATCCAGAAGTCT
+
////)////:;;;<<;;;>>AAACC@@>?BAB@CDDD>CC>B?AJCCCBC@BDDBA?A@@@?F@CABBBBCCDCB=;:::9)9A>AACC>A@BB?A@C?CC;<;BCAB@BCCCBBBC@CCD@C?BBBB@AAB>BBBC9;:BBCBBCDDBBDCBBC@@A@?AC=A?ABBBA@ABB4;;;;;.;;@>;;;;;*;?@AA6:;CBCDDBCCACCCC5BBBCCBF?CB@CCCCBBB?A=@C@;:;6;:A?BB;;;DBCAA;;;CBCCHIEACCDCBBDBB@BCCGCAAA
@ATNG8:03716:01840
GATGGTAGCATCATGCATATCTCACCAGAAGATCAGGAACTCTAGAAGAATTCAGATTTTTAACACGGAGAGTAAACGTAAAAGAAGGTTTTACAAGACTCACGTTAACAATATTGCATCAGTACGCACACAATCGAAGCGCAGTAAGGATGGCTAGTGTAACTAGCAAGAATACCACGAAGCAAGAAAAAGAAGTACGCTATTAACTATTAACGTACCTGTCTCTTCCGAAACGAATAGTACCTCTCAGACGCTCGTCCTACCATCGTCATCCAGAAGTCT
+
9:==7;;>>;BAB<555:;9;@>>@;>>>240;/0/)/)-67///:6;838600///99:)7045..(.555...'254444&497<.555&5<A5666;;:>==8A:?>:>?@;@ABABBBAAABBBBBBB?B===6;;?>===B8>9>0/+/<<<:9=A=ABB>>=;?>7;;@:=9//)//.05888;+=>:=566>>>@A<A<@@@B<@<?ACCC@CCA@@A@986...+...).-7:?B?CAAABBB<<>A888:=BKE;>?;;;????<====@???
@ATNG8:03734:01375
GATGGTAGTGTCATATGAGAGTGTGTACTCATTCGTTTCGGAAGAGACAGGTACGTTAATAGTTAATAGCGTACTTCTTTTTCTTGTCTTTCGTGGTATTCTTGCTAGTTACACTAGCCATCCTTACTGCGCTTCGATTGTGTGCGTACTGCTGCAATATTGTTAACGTGAGTCTTGTAAAACCTTCTTTTTACGTTTACTCTCGTGTTAAAAATCTGAATTCTTCTAGAGTTCCTGATCTTCTGGTAGAGCGTGCATATATCTACCATCGTCATCCAGAAGTCT
+
4444.5::<=<666=?>>>>@===;;;;<=<>:;;@<8<A1646>=>@D>;>>@9:0958839358<;;98///96:8888)880///00+/-//)//:499533399<7>>>CCCCC@BBC@C@CBBDABBC@CCCD>BAB;;;BBCFGHFBCAA>A;;5;@<@;AAAABBBAA=?;;:;*;<@<?@@??,>?;;;/:?@@@@BA@A?BAAB0B@@BB?B@CC@CAB<<00,09@@>=>D=A;;7;@BBBBBDBBBBBBBB@@@B?BBCBCECDB@CDCAGA@@
@ATNG8:03762:01558
GATGGTAGTCTCAGATAGTCTATAGTACTCATTCGTTTCGGAAGAGACAGGTACGTTAATAGTTAATAGCGTACTTCTTTTTCTTGCTTTCGTGGTATTCTTGCTAGTTACACTAGCCATCCTTACTGCGCTTCGATCGTGTGCGTACTGCTGCAATATTGTTAACGTGAGTCTTGTAAAACCTTCTTTTTACGTTTACTCTCGTGTTAAAAATCTGAATTCTTCTAGAGTTCCTGATCTTCTGGACGACGCGCACTGACACTACCATCGTCATCCAGAAGTCT
+
4449.5555ABBBC;;6A<<<>CCBBBCBAAB?CCCC=;;8;6;CBBA@A60/98<*0)0//>6>:@?A@;?@??<99998)9@3::BC=@=9616;94=@000>><?;?@@@?@AD?AAC?B?BBA@ABCC@CCCBBB>;:;;00<000>>><>;9971776;2;9=599@>=9:;;?A4@=D>A@AAA,AABCF:=;GEDDJ@@@<???@,@AA@@=@?BB@CCBCBBC?B?BBAAAA>A?@>AA000B@00;BBBBBBBB;;8;AABAABAA?ABDADDCB
@ATNG8:03723:01615
GATGGTAGAGTACAGTGTAGTAGACCAGAAGATCAGGAACTCTAGAAGAATTCAGATTTTTAACACGAGAGTAAACGTAAAAAGAAGGTTTTACAAGACTCACGTTAACAATATTGCAGCAGTACGCACACAATCGAAGCGCAGTAAGGATGGCTAGTGTAACTAGCAAGAATACCACGAAAGCAAGAAAAAGGAGTACGCTATTAACTATTAACGTACCTGTCTCTTCCGAAACGAATGAGTACTACTCTCAGAGACACACTTCCATCGTCATCCAGAAGTCT
+
///:279;?CCCCBB;:;::;@@@A=@AA>A=<=8918:;ABBCBB>AA?B?@A@?=;;;.;>@@@A@@;;///)//0=;;;*/0*5.555'59;69;;<;=<:;9?@CC?;@;458>>@@ABCBBBB@@@@=A@@??CA::9@AC?C?BAA?AB999?:>:=>AAAB?DE?BBA<??978)577499999.748;///==AAA<A;@>@@:=8<>B;;5;>>999=;>;999.9<<888<<B=BABCCCAAA@====;;;88188<<=<;<@@??888:>??>
@ATNG8:03747:01623
GATGGTATTCTCAGATAGTCTGTAGTACTCATTCGTTTCGGAAGAGACAGGTACGTTAATAGTTAATAGCGTACTTCTTTTTCTTGCTTTCGTGGTATTCTTGCTAGTTACACTAGCCATCCTTACTGCGCTTCGATTGTGTGCGTACTGCTGCAATATTGTTACGTGAGTCTTGTAAAACCTTCTTTTTACGTTTACTCTCGTGTTAAAAATCTGAATTCTTCTAGAGTTCCTGATCTTCGGAGATACACATGATACTCTACCATCGTCATCCAGAAGTCT
+
=>CC?BBE@CCCFCCCBBCBCBCBBBDCCCBB??AAC>CDAD@CBBBCCC?BBJCE?B?AA??<@=@@DA??CCC<??BBB3BA?BABB<:9;A>ADGBDH?;;;CBE?BBEDBBBD>@@B?A?BCDCABBB?BBAA=BAA@BAAABABB@@@BB?;;;?AA>AA:;;ABB>@<?@@@@.;4:;;;;;;*;@:;:/9>>??A999>2:9:9*9999@AD?BB>BAAB@@@=@?CBABBB?BB@?A@CCBBB99:@A???BBCC?BBAABDCCCABBBBEG;;
@ATNG8:03721:01829
GATTGCACACTCTGTCCAGAAGATCAGGAACTCTAGAAGAATTCAGATTTTTAACACGAGAGTTAAACGTAAAAAGAAGGTTTAACAAGAACTCACTGTTAACAATATTGCAGCAGTACGCACACAATCGAAGCGCAGTAAGGATGGCTAGTGTAACTAGCAAGAATACCACGAAAGCAAGAAAAAGAAGTACGACTATTAACTATTAACGTACCTGTCTCTTCCGAAACGAATGAATAACATAGATATACGTATAGCTACCATCGTCATCCAGAAGTCT
+
AAA<@:<<@@ABB@BB<@@B?BBA?@@6;96<ACA<A<;;667<@?;;;;;$9.555<<9=99.9>8?==AFFF0>>9@,00,0)/;577)-//////83:6::6<<B749@@AAA9987@@@A@@7;@AA????::9??8>499@=@@BA<><>77<<=BB?BB@BA@=???==/99=889999(88187779;333828189994538----02223655+2+25:/6;?8;663//(/:666?777BBBAB@>==<8818667<67//)/9;7==>>
@ATNG8:03744:01793
GATGGTAGTGTCATATGAGAGTGTGTACTCATTCGTTTCGGAAGAGACAGGTACGTTAATAGTTAATAGCGTACTTCTTTTTCTTGCTTTCGTGGTATTCTTGCTAGTTACACTAGCCACCCTTACTGCGCTTCGATTGTGTGCGTACTGCTGCAATATTGTTAACGTGAGTCTTGTAAAACCTTCTTTTACGTTTACTCTCGTGTTAAAAATCTGAATTCTTCTAGAGTTCCTGATCTTCTGGACGACGCGCACTGACACTACCATCGTCATCCAGAAGTCT
+
:444.59:::99955555=?>>>>D955;?;=;===@8==ADACHCCDCB@CDCBB?B@CCAA>B@BCDDDCBBB=?====.;?9?@A@9<=;;6;BB?ED:;;;BCC@CCCCCCBB?@@@=@@DCBCAAAB@BBCD@BBCBCBCCCBBBC;;:A@CCB?BBAE?AABBBBBCC>B;;;;.;=@>;;;;.:@?@B=CAAALGCCBB@CCCC5C@@BC@B@@@?ABBCCCC@C>@@CA@@=99;?BC;<<;;CBCAABJJCCCCD?BBCCCFBCC@CBB@CB@@
@ATNG8:03739:01889
GATGGTAGGACGAGCGTCTGAGAGGTACTCATTCGTTTCGGAAGAGACAGGTACGTTAATAGTTAATAGCGTACTTCTTTTTCTTGCTTTCGTGGTATTCTTGCTAGTTACACTAGCCATCCTTACTGCGCTTCGATTGTGTGCGTACTGCTGCAATATTGTTAACGTGAGTCTTGTAAACCTTCTTTTTACGTTTACTCTCGTGTTAAAAATCTGAATTCTTCTAGAGTTCCTGATCTTCTGGGCAGACTCTCACACGCCTACCATCGTCATCCAGAAGTCT
+
99<:399@5;;;;==<==?>CBDDACABBCCBACDDD>BB?B?BBDDDEE?EDCCD?B?BBBD?C@CCCCBBBDC=AACCD1CC<@ACC<@AAA?ABC?BB>@@BFDD@DDDDBBBB?CCC?C?CCCB@@@A<@@BB?@@@@??@BCBBBCBBBB?CBB?BC?B?BBCCCCCCC@DDDD:@4:4:::::*:DCCC>GBBBHCCA@@5;;;;*;@ABC@C@BC@CBCBBBB@C?ABB@AA>AAFI@CBBBBBBBDBBBBCB@CCC@BBABBDCAA?ACC?CBBB
@ATNG8:03815:01351
GATGGTAGCTCACGTACGTCACACGTACTCATTGTTTCGGAAGAGACAGGTACGTTAATAGTTAATAGCGTACTTCTTTTTCTTGCTTTCGTGTATTCTTGCTAGTTACACTAGCCATCCTTACTGCGCTTCGATTGTGTGCGTACTGCTGCAATATTGTTAACGTGAGTCTTGTAAAACCTTCTTTTTACGTTTACTCTCGTGTTAAAAATCTGAATTCTTCTAGAGTTCCTGATCTTCTGGGATGTGTGCGCAGTGCCTACCATCGTCATCCAGAAGTCT
+
6:>C7;;CB;6666<=;:@==?;996>@@>@A=;;;.:>;:=966====:====@7?<?>:C:?<;AB@BBAAA??????.=@9=:::,9==000?<>?:>?>AAA?BBBBCC@@<@@@:>:>=<;;;==<@@BB=@@@@@@BBAAB??888C<;;;=@A<?<?@@@AACCC=??AAA6A;>;>@AAA.AB===6;;@<=<A;99-5555+6=>@B=A<==:>>>D<=<=A:==>???;;;;;4;55599;A>>>>99;4733-33377:ADC=>>;7=966
@ATNG8:03809:01399
GATGGTAGTGTCATATGAGAGTGTGTACTCATTCGTTTCGGAAGAGACAGGTACGTTAATAGTTAATAGCGTACTTCTTTTTCTTGTCTTTCTGTGGTATTCTTGCTAGTTACACTAGCCATCCTTACTGCGCTTCGATTGTGTGCGTACTGCTGCAATATTGTTAACGTGAGTCTTGTAAAACCTTCTTTTTACGTTTACTCTCGTGTTAAAAATCTGAATTCTTCTAGAGTTCCTGATCTTCTGGATAGCGACGCGATATACTACCATCGTCATCCAGAAGTCT
+
4:::7<<==>;;;<<<<<=@A<;<<:44899<8==??8>>+/)///77997<?6:59@7=>00+/)/89:<<<88337333$3@8;<=>>387798/3884:;888855=;@CBBCCCDACCC@B@CDCCBBCI@CCCD?@@CCCCCCCCCBBCCA@>ABB?BD?B?BBBCBBC?>9>:999.9;>;9;:::*;BABE=DBCBBBBBCC@CCCC5BBBBC@CBDEACBBBB@@<@?BBBAAA>@@A@DGCCBCCBBBBABBCBBBCC?CABCBBBBC?CCC@CAAA
@ATNG8:03785:01481
GATGGTAGAGTATCATGTGTATCTCCAGAAGATCAGGAACTCTAGAAGAATTCAGATTTTTAACACGAGAGTAAACGTAAAAAGAAGGTTTTACAAGACTCACGTTAACAATATTGCAGCAGTACGCACACAATCGAAGCGCAGTAAGGATGGCTAGTGTAACTAGCAAGAATACCACGAAAAGCAAGAAAAAAGAAGTACGCTATTAACTATTAACGTACCTGTCTCTTCCGAAACGAATGAGTACTACTCTCAGAGACACACTACCATCGTCATCCAGAAGTCT
+
444=8;;;>6555/////7/4444:35447445==<7;7;>CCC;;8;B?BABBCA@@@@0A=CBBBB@@>@AA;A;;6>=>+:=8=2999&4<;7:::;<>>?@8?87857BC@BBAACCCCCCCA@@BBA=AA@?<@BA@AC?>8@=A;;6;AAAABBB@CBBBCF@AA>AA@8=<9999+8880888675$664652588;A@:=:;AAA7;7;@CBB@BBCBBBB=@=@BB=BAA>ABBFGCBB???BBBBB999A@A988>A:>????>BBB?BBA>>>00
@ATNG8:03797:01650
GATGGTAGCGCGATATCAGCGCAGCCCAGCAAGAATCAGGAAACTCATAGAAGAATACATGATTTTTTAAACACGGAGAGAAACGTAAAAAGAAGGTTTTACAAGACTCACGTTAACAATATTGCAGCAGTACGCACACAATCGAAGCGCAGTAAGGATGGCTAGTGTAACTAGCAAGAATCCACGAAAGCAGAAAAAGAAGTACGCTATTAACTATTAACGTACCTGTCTCTTCCGAAACGAATGAGTACGTGTGCGACGTGTCTCCTACCATCGTCATCCAGAAGTCT
+
<5550549995555;:9999995555)5555.55.49;9)/0(/9///989389*////68333333#//(///.(..55::/6588999)8=39+522&...(...337522,216616692689=@@@BCCBBBB>?>>A@@C@BBB@:88A:A=BAB?ABBB?@?@=BBB???;::3//*///9;4?=;;?AAB/==05/..7786946577776>6:9BBCADCBBBBC?B>ABB=AAA>AA@CCBBBBA>>>>>?AAABB@@<;>?@>>>?BFDDC@BBB>A;;;
@ATNG8:03774:01763
GATGGTAGGACGAGAGCGTCTGAGAGGTACTCATTCGTTTCGGAAGAGACAGGTACGTTAATAGTTAATAGCGTACTTCTTTTTCTTGCTTTCGTGGTATTCTTGCTAGTTACACTAGCCATCCTTACTGCGCTTCGATTGTGTGCGTACTGCTGCAATATTGTTAACGTGAGTCTTGTAAAACCTTCTTTTTACGTTTACTCTCGTGTTAAAAATCTGAATTCTTCTAGAGTTCCTGATCTTCTGGATATGAGTGACTCGTGCTACCATCGTCATCCAGAAGTCT
+
444;.55;58------686:<=??;A?ACCBBBB?B@@@;AB@CACCCFDCD@CCBBB>@>?CAA?B?BBBCCBBBA;:::::)33-3;;;-78994:AB>BE@BBBBBC@CCCFCCCB>ABA=@=CCBBBBBB?B@BB>BBBA@@@@@@@AAAAA@?C:949<8<9>?>BB@A@B>A0000+0+0+0>>>>0=0;:A<@ABBAAABBB>BAA@0A@@>B?B=BB9;;CCBBB@C@CBBDBB=@?B=BBBDBBCBAB@@AA@@AA@@=@?@@BABBB@CCC@D@@@
@ATNG8:03802:01789
GATGGTAGATATATGCACGCTCTACCAGAAGTCGGACTCTAGAAGAATTCAGATTTTTAACACGAGAGTAAACGTAAAAAGAAGGTTTTACAAGACTCACGTTAACAATATTGCAGCAGTACGCACACAATCGAAGCGCAGTAAGGATGGCTAGTGTAACTAGCAAGAATACCACGAAAGCAAGAAAAAGAAGTACGCTATTAACTATTAACGTACCTGTCTCTTCCGAAACGAATGAGTACGTGTGACGTACGTGAGCTACCATCTTCATCCAGAAGTCT
+
C@@<@CCCDCCC@;95@:;;AAABB@BBB@BAAB@CDC@???B@DD=B?BCABACCC3C>BBBBBB===>>7=>:::::+::9=:=;<.:;939;7;=?>:;8;>DH7<;?8===;;;>>?==>?@===<>=9<6///733-/+/6::>=@===AACB=AA898A<??<?@@;??788)8::7<====.=?;@:;:>=>88185;>@@5;5;==;;6;A???AA8<8::9/:8818?>>889>;;;;>?>=>>===??:::=7<///7=9997=@@<@@@@
@ATNG8:03842:01322
GATGGTAGCTATACGTATATCTATGTACTCATTCGTTTCGGAAGAGACAGGTACGTTAATAGTTAATAGCGTACTTCTTTTTCTTGCTTTCGTGGTATTCTTGCTAGTTACACTAGCCATCCTTACTGCGCTTCGATTGTGTGCGTACTGCTGCAATATTGTTAACGTGAGTCTTGTAAAACCTTCTTTTTACGTTTACTCTCGTGTTAAAATCTGAATTCTCTAGAGTTCCTGATCTTCTGGCGCGTATGTATGTCGCCTACCATCGTCATCCAGAAGTCT
+
==<A8@;;?==DCCBBBCDBBBCCCBBABB;;5;;<;/:?=?<AAACCBB?BBCCB@B<=>>@=?@FBBACCBBB?A>>==/;;19==;/<A@B?BAA??>488=@??<>>>A>>>>:>@A7;7;A><=;;;;>@>A5:8@A:9;>>@@AAA?@?:;;;<??:><>AAAAA@>>:>=@BB5B;>4:::::+6=;;;.6-----9<68-676(2:8786<4///@==6776:-//:7:;-//:7<<;666677;==AAAA<@??<??@>>>B==:=>:69996
@ATNG8:03829:01370
GATGGTAGTGATACAGATCAGACACCAGAAGATCAGGAACTCTAGAAGAATTCAGATTTTTAACATCGAGAGTAAACGTAAAAAGAAGGTTTACAAGACTCACGTTAACAATATTGCAGCAGTACGCACACAATCGAAGCGCAGTAAGGATGGCTAGTGTAACTAGCAAGAATACCACGAATGCAAGAAAAAGAAGTACGCTATTAACTATTAACGTACCTGTCTCTTCCGAAACGAATGAGTACCTCTCAGACGCTCGTCCTACCATCGTCATCCAGAAGTCT
+
AAAA?BBCCDCDC>=BCDCCBCBA@;BCC?BBA8857?79>:373;6<;7@<78333333$249555>522288908868999$..(.(..'.583222;9??==8=:==8=??;===?CCGCCBBBDDBBB?AABC=BBBB>><?;@;@??;?BBBBBBC?BBBBBB@CC>???:>>?=6=;;;<?AFDD/==7<///;=@@B<A=A?>><A<AABBC?CEBA@BA6::9CC>BBB?BBBBBBC@BBBBBBBBCAAAAA?9>>A;<<<@BBBCB>BBB>BB?>
@ATNG8:03840:01419
GATGGTAGCACACGAGATCTCATCGTACTCATTCGTTTCGGAATGAGACAGGTACGTTAATAGTTAATAGCGTACTTCTTTTTCTTGCTTTTCGTGGTATTCTTGCTAGTTACACTAGCCATCCTTACTGCGCTTCGATTGTGTGCGTACTGCTGCAATATTGTTAACGTGAGTCTTGTAAAACCTTCTTTTTACGTTTACTCTCGTGTTAAAAATCTGAATTCTTCTAGAGTTCCTGATCTTCTGGATATGAGTGACTCGTGCTACCATCGTCATCCAGAAGTCT
+
;;==:==>>==>;;;=<<<<:?:;=@;;;?=A;;000+/939)////98::7;=99=7>288:;4:5::99::98<388797$25065777)7<;;5;;;5<?<A8827:0655799====>?=C=>>>::8;?;AA==8:;79;;=>;::AA9:::897767:5:8?>>><@@@E<>::=<.<*/+/:===,=@===6AA?@@D?>:;46666)6///=9=9AD=CBC;;<@=@9==:://,/;;7==AAA@>>>@@@AA@A@AAA:???>888;C;?<<8<>@>
@ATNG8:03860:01392
GATGGTAGACATATCGTACTCTCTGTACTCATTCGTTTCGGAAGTAGAACAGGTACGTTAATAGTTAATAGCGTACTTCTTTTTCTTGCTTTCGTGGTTATTCTTGCTAGTTACACTAGCCATCCTTACTGCGCTTCGATTGTGTGCGTACTGCTGCAATATTGTTAACGTGAGTCTTGTAAAACCTTCTTTTTACGTTTACTCTCGTGTTAAAAATCTGAATTCTTCTAGAGTTCCTGATCTTCTGGGTGCGCTACAGTCTCTCTACCATCGTCATCCAGAAGTCT
+
>>:>5;<CABBC=====BBBB@??DCCCBBBC?A?@<3;7,/(-----(-66388=??8;.22255=499:88555>8=BBBB/>?:>8//)/---(-(-40594;;>>@@<@A>>>A??<???;?;:::=;;;@=AAAA:=>@@@A===??AA???@<@?@<==:><@@AAAAA@@;@AABB6A;=8;;;;;.<?==@7>;;;>@??>A9AAAA.<>>>>9><>A;A???>?@:@9>>>><<888880555;99>AA@>>A@@A><<67566=999>9>AA;>;;;
@ATNG8:03850:01438
GATGGTAGCGAGCGAGTGTGTATACCAGAGATCAGGAACTCTAGAAGAATTCAGATTTTTAACACGAGAGTAAACGTAAAAAGAAGGTTTTACAAGACTCACGTTAACAATATTGCAGCAGTACGCACACAATCGAAGCGCAGTAAGGATGGCTAGTGTAACTAGCAAGAATACCACGAAAGCAAGAAAAAGAAGTACGCTATTAACTATTAACGTACCTGTCTCTTCCGAAACGAATGAGTACGATGAGAGAGCTCTCTCTACCATCGTCATCCAGAAGTCT
+
<<<=:=<<===<<;;;<<<=<<<9906;@@AB;44-328888=;;6;86=8;<;999;;0>=@DEAA@DCCCC?CCBAABA,@C>B?BFC<CDD@BBBBBCAAA?C>AA>ABB?BBBCCCCCDBBCCCCBB@CCBB?B@AACCA@=B>@;;8;CCBBADD@AAABBB@BB=AAB<>>CDC=B8858DDDD2A=78///==A?@<@<A>>>=B<@>BBC@CB@@@@@;@=AAA;AA@8::AABDEBAABBCBBBBB@==>=>=AD;>??>A>@@A<@@B=?>99
@ATNG8:03851:01555
GATGGTAGGACGGAGCGTCTGAGAGGTACTCATTCGTTTCGGAAGAGACAGGTACGTTAATAGTTAATAGCGTACTTCTTTTTCTTGCTTTCGTGGTATTCTTGCTAGTTACACTAGCCATCCTTACTGCGCTTCGATTGTGTGCGTACTGCTGCAATATTGTTAACGTGAGTCTTGTAAAACCTTCTTTTTACGTTTACTCTCGTGTTAAAAATCTGAATTCTTCTAGAGTTCCTGATCTTCTGGATATGAGTTACTCGTGCTACCATCGTCATCCAGAAGTCT
+
45<:0//;5<//)/7:/56<<?=>>?BBCCCBB?BABB<BD:;9;BAABCCAFCGEHACABBDB@CACDCA@A@@@?@MKIF3CB?C@@@:@B@A=A;<5;C=;;;ABD@CCCDCBBD?CBB?B?BCBAB;;;<@BBBAGCCCB;;;BBBABAEBB?CBC???=@?CBCFEDABA5;;;;;.;<A>;;;<<*;A@@A;BCCBCCC=;=ADIII5DC;;;AC@CC>A000...).),,----(-//47;666>>>9>6666=====?8<<<<<;??D@BCC?CCCC
@ATNG8:03859:01639
GATGGTAGACATATCGTACTCTCTGTACTCATTCGTTTCGGAAGAGACAGGTACGTTAATAGTTAATAGCGTACTTCTTTTTCTTGCTTCGTTGGTATTCTGCTAGTTACACTAGCCATCCTTACTGCGCTTCGATTGTGTGCGTACTGCTGCAATTTTGATTAACGTGAGTCTTGTAAAACCTTCTTTTTACGTTTACTCTCGTGTTAAAAATCTGAATTCTTCTAGAGTTCCTGATCTTCTGGCGCTCTGTCACGTCTGCTACCATCGTCATCCAGAAGTCT
+
@?AA8<<<<<;;;;<>?>>;;?;:::55498>17777.77174333999;.3333828285B>4=6;7;768827.29:9:(25/555/2257:-/..(...555592>;;=?>;;7:AA;@;;;;;;::>7>>//,/<=7;;===///<;;:70777----)-(-7888=AB@<99555&47=266DDE5BBBA@5:9:9==9:9C>AABB2BBBBC@B?AA>A:99B@A=@9::;888188:66///=<;;@>:/-..0;;9949@?@CECCB@BBB?CA;;
@ATNG8:03829:01904
GATGGTAGTCTCAGATAGTCTATAGTACTCATTCGTTTCGGAAGAGACAGGTACGTTAATAGTTAATAGCGTACTTCTTTTTCTTGCTTTCGTGGTATTCTTGCTAGTTACACTAGCCATCCTTACTGCGCTTCGATTGTGTGCGTACTGCTGCAATATTGTTAACGTGAGTCTTGTAAAACCTTCTTTTACGTTTACTCTCGTGTTAAAAATCTGAATTCTTCTAGAGTTCCTGATCTTCTGGAGATACACATGATACTCTACCATCGTCATCCAGAAGTCT
+
BAAA:=>>CCFHFCAA@>B===BBDCCBBB@@=@BBG?CB@CAFCAA@CC@>>BCC@D789>=9?8;:CB=B>>B<>?BBB/??<?@AB;@>@>9C=C@CC::;;@AB>BBBCCCCC@CCCAC@CCCCBBBC@CCBA>A@@?BBB@A@@@@@?@A=@@?>A@=A?AABBBGEGG?BBDFF7;7;;;;;;.;BBBF>CBBBBBBBBA=@@@@,@A@AA?A@CC?BBAAB@@>@ADBBAAA@BBCADGCCBBCBBBBADEAAABBC?BBBBBABBB=ABC@CCA@
@ATNG8:03879:01429
GATGGTAGCTCTGCTCTGACTCTCGTACTCATTCGTTTCGGAAGAGACAGGTACGTTAATAGTTAATAGCGTACTTCTTTTTCTTGCTTTCGTGGTATTCTTGCTAGTTACACTAGCCATCCTTACTGCGCTTCGATTGTGTGCGTACTGCTGCAATATGTTAACGTGAGTCTTGTAAAACCTTCTTTTTACGTTTACTCTCGTGCTAAAAATCTGAATTCTTCTAGAGTTCCTGATCTTCTGGGCTGCGCTGATATGCGCTACCATCGTCATCCAGAAGTCT
+
;;==7;;BC@<<?>>DDA@AB@;:<955<@==4=:;;6;>;C9BBFDCCC@CEBCC@D@DCCC@CBB@@AGCBCCGCBBCC2AAAAABC=BBCD?BAC@BA>;;;@@FABCDCBBDC@DED@B?FCCCBBBB@BBCC?BBBBA?@@CCCBCBBCC>@ACCD=?=?ABBBCCCC?BBBBB7@=A=;<;;;*;AA@D>CBCBBAC;;;;;;;;*;AABB@B@CFHAA@CBAB?B?BBC@@??B?@A<@BAABCBBCCCCCCCFCCC?BBBBBCCBB?C@@=@CBC
@ATNG8:03894:01473
GATGGTAGCTATACGTATATCTATGTACTCATTCGTTTCGGAAGAGACAGGTACGTTAATAGTTAATAGCGTACTTCTTTTTCTTGCTTTTCGTGGTATTCTTGCTAGTTACACTAGCCATCCTTACTGCGCTTCGATTGTGTGCGTACTGCTGCAATATTGTTAACGTGAGTCTTGTAAAACCTTCTTTTTACGTTTACTCTCGTGTTAAAAATCTGAATTCTTCTAGAGTTCCTGATCTTCTGGGTGTATCAGCGAGTATCTACCATCGTCATCCAGAAGTCT
+
<9:@5:;@A@>>@AB=CBBCEFC@??:5:BAA>A;;;6<C?D?@@@BBBC?CCAAA?C@BBBB?B?BB>??BBBA?????@1?::=8866&5@@A?BFC@BB>BBB===5;<>>??@@<@AA<@<@@@>:;;?;?A?@7;:>???@??@A@@;;;@;;;;=??<?=AA?AAAAAA:<<<DF5A7:49=<<</<A=<=2:9<=>>><@@8=>;>/>>>>B<A<AA<A@@>@@@;?<AA<<55058994588@@@A>==><<<A>@@A8<<@?>>>AA;A=<8<888
@ATNG8:03872:01498
GATGGTAGCGCATATCAGCGCAGCCCAGAAGATCAGGAACTCTAGAAGAATTCAGATTTTTAACACGAGAGTAAACGTAAAAAGAAGGTTTTACAAGACTCACGTTAACAATATTGCAGCAGTACGCACACAATCGAAGCGCAGTAAGGATGGCTAGTGTAACTAGCAAGAATACCACGAAAGCAAGAAAAAGAAGTACGCTATTAACTATTAACGTACCTGTCTCTTCCGACGAATGAGTACGATGAGAGAGCTCTCTCTACCATCGTCATCCAGAAGTCT
+
>CCC?A666;@>>@G?BBBCCCCCC>DCC?B??@>=:=0459;<<<9=<7<69=4:9999$9;>ABCCCCCBBA:??;;;;;*<C5;59@@0>@<7596<=<>CC>A=AC>:::<??98;ABBBBBEFCCCC@@@AE@C@@@BA@?;C>C;;7;AA?@?>B?BBBBBB@BB?BDE?ABBAA<ABB?BBDDC2AA>>:;;@@AAF=C<A@?>6;5;?CCC@CBCCBCD?B>ACDDF?::9BCCCBBBB???CCDDCCAA;>;;><A@@@B>A@C@CCC@BB??
@ATNG8:03912:01489
GATGGTAGTACATGATAGACGACACCAGAAGATCAGGAACTCTAGAAGAATTCAGATTTTTAACACGAGAGTAAACGTAAAAAGAAGGTTTTACAAGACTCACGTTAACAATATTGCAGCAGTACGCACACAATCGAAGCGCAGTAAGGATGGCTAGTGTAACTAGCAAGAATACCACGAAAGCAAGAAAAAGAAGTACGCTATTAACTATTAACGTACCTGTCTCTTCCGAAACGAATGAGTACTATGTAGAGCTCTATACTAATCGTCATCCAGAAGTCT
+
CBBB?BACB==B:66@@@B;;;;HKAICCACBBBCC@B?BCBBBBB?BD?B?AAC;;;;;*;>CEFCCBBBAA@9?@;;;;;$99494955&5=95;CBBCCCBB?B@AA>ADC?BB>>@@@?CCBBBCCCE@C@@@>A@ABBBBC>C?BBA=@@@BBBBC?AAAAAA@CC=A@@398<<>+98:3::999(/;4=../88;AB:>:=@@A=D=B@CBB@B@A@CDC@C?BBC>CED@???BCCB@@ABA@@ACBBBB@@???B<A??BCCCC@CCC?BAAA
@ATNG8:03910:01616
GATGGTAGATACTCGCTGATACACCCAGAAGATCAGGAACTCTATAAGAATTCAGATTTTTAACACGAGAGTAAACGTAAAAAGAAGGTTTTACAAGACTCACGTTAACAATATTGCAGCAGTACGCACACAATCGAAGCGCAGTAAGGATGGCTAGTGTAACTAGCAAGAATACCACGAAAAGCAAGAAAAAGAAGTACGCTATTAACTATTAACGTACCTGTCTCTTCCGAAACGAATGAGTACGTGTGACGTACTGAGCTACCATCGCAATTGCCTAGTCT
+
@@AB@BBBCDCCCCBBCCCBBBBBC=CDC?B??@9969?BABBBBA@DD?B?@@>88888'56;;<>BB>>>@@9;;@BBBC1BA>A=AAA7BAD@B;99BBBAB@C@EC?BBA9???9;;DDDCCCBBBBCADBAA>@???@@984;?B::8;CABBCCD@AAABBB@CF>AA@>@@9888)888188888(8>9?888AA?>>;>:>>>?;><@ABBB>@@BCAAB>@=ABB=BBE@???BBBB?>?>ACBBCCBBBBBBB??8?999AAAC@BA?BFFBAB
@ATNG8:03887:01824
GATGGTAGCTATACGTATATCTATGTACTCATTCGTTTCGGAAGAGACAGGTACGTTAATAGTTAATAGCGTACTTCTTTTTCTTGCTTTCGTGGTATTCTTGCTAGTTACACTAGCCATCCTTACTGCGCTTCGATTGTGTGCGTACTGCTGCAATATTGTTAACGTGAGTCTTGTAAAACCTTCTTTTTACGTTTACTCTCGTGTTAAAAATCTGAATTCTTCTAGAGTTCCTGATCTTCTGGACAGAGTGTGCAGATACTACCATCGTCATCCAGAAGTCT
+
@;;>9>>>C?>@@>==?>?CCBC@;??;>>@B>BBBB=BB?B?A@ACCBA>AFBAB@B?BBBC?C?BBBBBBBBB?BA@@A2;;7<888-6AAC998B?CC@BB>???:==@@AA@@<@@@<A<<<<<<=>A<AAAA<@@@?@@>>>@?@@>==A<788=A@<@<???BBBAAA<??>>>1:3999;999.9>:::097;99:A<=>;?CBA/????B=B<??;?@@A@??;A;AA>??>:@@@<AA??><<A<<<===?>>AAA;==>>AAAAA;AAA;>;;;
@ATNG8:03896:01799
GATGGTAGCACGACACGACGATGTGTACTCATTCGTTTCGGAAGAGACAGGTACGTTAATAGTTATTAGCGTACTTCTTTTTCTTGCTTTCGTTGGTATTCTTGCTAGTTACACTAGCCATCCTTACTGCGCTTCGATTGTGTGCGTACTGCTGCAATATTGTTAACGTGAGTCTTGTAAAACCTTCTTTTTACGTTTACTCTCGTGTTAAAAATCTGAATTCTTCTAGAGTTCCTGATCTTCTGGGATGTGTGCGCAGTGCCTTACCATCGTCATCCAAGAAGTCTT
+
555=9>?=====>>;;;<<99566=>BCCCCB@CCCC;@@=@?CC?@@BA>AAAAB=?<?A@A>??<?CCBCF@A=A@@=@2=?:>;;;1:?;:=5;00,/9;=8898;58;>>BC>><>??5;5:=<>>>>?=DBBB:>>===<=<=>?A:;;=>87667//+/799=@?@B==7:66==)-)-)-3333(3<777+88<:;:>>>?=@BBC/C>>>@;?;?C=AAAA<<<=A;==<>=:6887708///@@;=>><;::9-3-3922,,---799-3-22,22)2,
@ATNG8:03876:01853
GATGGTAGTGTCATATGAGAGTGTGTACTCATTCGTTTCGGTAAGAGACAGGTACGTTAATAGTTAATAGCGTACTTCTTTTCTTGTCTTTCTGTGGTATTCTTGCTAGTTACACTAGCCATCCTTACTGCGCTTCGATTGTGTGCGTACTGCTGCAATATTGTTAACGTGAGTCTTGTAAAACCTTCTTTTTACGTTTACTCTCGTGTTAAAAATCTGAATTCTTCTAGAGTTCCTGATCTTCTGGGATGTGTGCGCAGTGCCTACCATCGTCATCCAGAGTCT
+
4444.59<<===>>>;;;;;955<<5555;9=4//0@8>>*//)///:;99.5;4447<38:33-48@?>;5558838998.9?9=>>==6>:99@9=>?7<@6<;;?:B?BCGCFJDC?CDC@C?BCABACCC@CCCC@CBB@@ACCCCBBCCCAA?B:99:E@C@C@@@CCCBB?ABBAB:A=?=@@@@@0@AAAB<BCCCECCAAA;BCCC1ECCBB=B>BC@CCCCCBA>A?BCCCCC?A9::.:;::BCCCCBBAAAC?BCCABBBCBCBBB@CBCCCBA
@ATNG8:03942:01357
GATGGTAGACATATCGTACTTTCTGTACTCATTCGTTTCGGAAGAGACAGGTACGTTAATAGTTAATAGCGTACTTCTTTTTCTTGCTTTCGTGGTATTCTTGCTAGTTACACTAGCCATCCTTACTGCGCTTCGATTGTGTGCGTACTGCTACAATATTGTTAACGTGAGTCCTGTAAAACCTTCTTTTTACGTTTACTCTCGTGTTATAAATCTGAATTCTTCTAGAGTTCCTGATCTTCTGGTGTCTGATCTGTATCACTACCATCGTCATCCAGAAGTCT
+
5::=9>>>?>>@>======>@7;;;><555<:3=999,4<5;8===?><B>BD@??@C989EC=@>A@AB88885/77555(7<2<=;=1=BBB>AAC===7;7<;<=,//=///:<6777.505::997:98<@AB688@D>>;;;????@<671///5::7=7>>>=>===:=???AA6A:>9;::::*:<>==1;;=;77///77;::<07///;4;3==7;;?AA==:=<@;;<AB<>>A<>>>?<=<=;;;==>;;;>>>5;;;;;?==>=>>?<;;;?
@ATNG8:03953:01353
GATGGTAGGACGAGCGTCTGAGAGGTACTCATTCGTTCGGAAGAGACAGGTACGTTAATAGTTAATAGCGTACTTCTTTTTCTTGCTTTCGTGGTATTCTTGCTAGTTACACTAGCCATCCTTACTGCGCTTCGATTGTGTGCGTACTGCCGCAATATTGTTAACGTGAGTCTTGTAAAACCTTCTTTTTACGTTTACTCTCGTGTTAAAAATCTGAATTCTTCTAGAGTTCCTGATCTTCTGGGCTGCGCTGATATGCGCTACCATCGTCATCCAGAAGTCT
+
99::055<55565549:;;;<===8<666<;;7;<<8<<5;;956>BBB@AAABB?B>@ABB?CABCCC@;;9@699CAA05965:@D9??@@:BBB=;;5;;@@@A?ACFKCBCC@CCB?C@CCBBBB@@<@A@@=B:;:DBBABCBAA>ABB?BBC?AA?A<AAA;;;CCC@BCBCC9A=A><;;<<*;ACBC=DBABAA;;;@?BBBC5CBCBB@D@CC?BBB@@@A>A?BA@;;::>9;;0<BABCBBBCDHCCBBB;;;?BBBBBDDCF?CCIBCCBB
@ATNG8:03958:01418
GATGGTAGCTCTGCTCTGACTCTCGTACTCATTCGTTTCGGAAGAGACAGGTACGTTAATAGTTGAATAGCGTACTTCTTTTTCTTGCTTTCGTGGTATTCTTGCTAGTTACACTAGCCATCCTTACTGCGCTTCGATTGTGTGCGTACTGCTGCAATATTGTTAACGTGAGTCTTGTAAACCTTCTTTTACGTTTACTCTCGTGTTAAAATCTGAATTCTTCTAGAGTTCCTGATCTTCTGGGCTGCGCTGATATGCGCTACCATCGTCATCCAGAAGTCT
+
44::3;;<::995555555545::=<<:<433-3:::4<<7?7<;;?966:@?BBB?B=7;;<+//467/55<999344444$4:5;:<=455595>::5:?348=:9<055<444;;9:>>9;8@@9999=>=AA@A=A@@@@@>@>>>?<<<=>9?=?<?>9=9=<A@@@<@@29:9:,929;99:9-5959A5?999@@@9992999&44455.57;;8995<;8838.33:5547;>@B6:;;A?>>>@BCC>>@=BAC869?>>99:>;>:;7;CBB
@ATNG8:03920:01509
GATGGTAGACACGTGTGCTCTCTCGTACTCATTCGTTTCGGATGAGACAGGTACGTTAATAGTTAATAGCGTACTTCTTTTTCTTGCTTTCGTGGTATTCTTGCTAGTTACACTAGCCATTCCTTACTGCGCTTCGATTGTGTGCGTACTGCTGCAATATTGTTAACGTGAGTCTTGTAAAACCTTCTTTTTACGTTTACTCTCGTGTTAAAAATCTGAATTCTTCTAGAGTTCCTGATCTTTCTGGAGATATCATCAGCGAGCTACCATCGTCATTCCAGAAGTCT
+
99:=9>>===<666=<555<54489445::9<6>:;;6:B=BAAAAAABC?AA@@@4907<>>8?=<?BC:;89>4?BBBB.>=<@@AA:>BBB?B?@;>>8=886<=17522688;5//)//6/6:;;888;=BAAA<A???A@@>>>??>==;;58889>?;?<@????>>8816>>>>5>5:488888(8>777.699//-7--//6666)69<>A:=8=>:>>>>>?><?=;;66699296=766///====<AAA@==777=9=:::@B=<9<8=99499--
@ATNG8:03924:01489
GATGTAGTGTCATATGAGAGTGTGTACTCATTCGTTTCGGAAGAGACAGGTACGTTAATAGTTAATAGCGTACTTCTTTTTCTTGCTTTCGTGGTATTCTTGCTAGTTACACTAGCCATCCTTACTGCGCTTCGATTGTGTGCGTACTGCTGCAATATTGTTAACGTGAGTCTTGTAAAACCTTCTTTTTACGTTTACTCTCGTGTTAAAAATCTGGATTCTTCTAGAGTTCCTGATCTTCTGGACGACGCGCACTGACACTACCATCGTCATCCAGAAGTCT
+
////////:666>==@B>@?;:=<5555=<=:<;@D9969B:C?CCCCE?BB@@@=A?@BBC?E?BBBBBBBBB9;;;;;)9?178?>5=<>>5;992:@:?@BCCC>BCKCCCBC?A@C@B?BBAA@AAA>BBBB?B;;;BB;;;CBCBBBBC@BBA>AA>A=@:;;AAAAA=@;;;;.;>C>@@@@@0@ACCC;;;CBCCCCEC<@BAB,AAAA><;5;C?AA@DCCE?B@BBA@@@7;;;@D@;;;BA;;;@@@BCCBCCB?@@DEFCBBCACCDADDBB
@ATNG8:03942:01614
GATTGGGTAGCACACGAGATCTCATCGTACTCATTCGTTTCGGAAGAGACAGGTACGTTAATAGTTAATAGCGTACTTCTTTTTCTTGCTTTCGTGGTATTCTTGCTAGTTACACTAGCCATCCTTACTGCGCTTCGATTGTGTGCGTACTGCTGCAATATTGTTAACGTGAGTCTTGTAAAACCTTCTTTTTACGTTTACTCTCGTGTTAAAATCTGAATTCTTCTAGAGTTCCTGATCTTCTGGTGAGATATGCATGATGCTACCCATCGTCATCCAGAAAGTCT
+
@?@<<>7@DDCCCCCCCBBDCCBBCCCAABCABA?BBBC?CC?B@DBAABBB?BBBBE?B?BBCE?B?BCCCCCCCC?BBBBB29818>@@:@CCB>B@?8@B599ACFF<>>?AAA>>9>@@;@9>>>>@>>?;>>=>5<9:997:?@=>>@;::A5:;=:=?<A7;;@>>?@;;5;>>>>2><@18/:::*67222),,,,,,2335+222&26668396551599955538-./67:D<>==:=@A>>>>@@@@=:;;763777.7-//;==;@<?9660687-
@ATNG8:03934:01730
GATGGTAGTACATGATAGACGACACCAGAAGATCAGGAACTCTAGAAGAATTCAGATTTTTAACACGAGAGTAAACGTAAAAAGAAGGTTTTACAAGACTCACGTTAACAATATTGCAGCAGTACGCACACAATCGAAGCGCAGTAAGGATGGCTAGTGTAACTAGCAAGAATACCACGAAAGCAAGAAAAAAGAAGTACGCTATTAACTATTAACGTACCTGTCTCTTCCGAAACGAATGAGTACTGCGTCTCACTCTCGCCTACCATCGTCATCCAGAAGTCT
+
<===8===<<=<666;;;BCCCCCG?BBB7;;@994.924;;:9::8::8?;77455555$549<=A@<G@A@M?CBBBBBB2BC>B5;:;49;=9;<;<=><@?=?=CA=AAA<??BBBCCCCCBCCCBBBAECAA?BBBBCC@@<B?BBB?BCBBCBBC?BBBBBB?BB?BBB?AA999+9==899::::%0<78///>;AAD;?;??BB:=:=ADA@?@CBBBBB@C@CCD=BBC?BBBBBBB@@BBAABBBBABCCCD@CCC@CCCBBBCCE@CCC?BB@?
@ATNG8:03939:01801
GATGGTAGCTATACGTATATCTATGTACTCATTCGTTTCGGAAGAGACAGGTACGTTAATAGTTAATAGCGTACTTCTTTTTCTTGCTTTCGTGGTATTCTTGCTAGTTACACTGCCATCCTTACTGCGCTTCGATTGTGTGCGTACTACTGCAATATTGTTAACGTGAGTCTTGTAAAACCTTCTTTTTACGTTTTACTCTCGTGTTAAAAAATCTGAATTCTTCTAGAGTTCCTGATCTTCTGGGATGTGTGCGCAGTGCCTACCATCGTCATCCAGAAGTCT
+
9;<D;CCDDCCBCBFCCCDDCCB;9:BABCBB?BBBE?CE@C@BCBBBBB?AAA997:@CBBB?C=BA@BBBCB?<;8:::)89.58GD3?BBD?ABC?BB?>==@??<?>>=@@@:>=A:=7=?@A?>>>=A?>=9<@A676===@@@AE@==9687:<=8=<>?AAABAAA<@::::3;:>:;;;;:*:=6655&23339;...8488877%77755/5355059899550305/--33)--:8198;9::;?;>@@???=@@@;@@@@A>=>==AAA<<;;@
@ATNG8:03939:01826
GATGGTAGTGTCATATGAGAGTGTGTACTCATTCGTTTCGGAAGAGACAGGTACGTTAATAGTTAATAGCGTACTTCTTTTTCTTGCTTTCGTGGTATTCTTGCTAGTTACACTAGCCATCCTTACTGCGCTTCGATTGTGTGCGTACTGCTGCAATATTGTTAACGTGAGTCTTGTAAAACCTTCTTTTTACGTTTACTCTCGCGTTAAAAATCTGAATTCTTCTAGAGTTCCTGATCTTCTGGACGACGCGCACTGACACTACCATCGTCATCCAGAAGTCT
+
4444.55:;<;;;<<;?@BBBAA@@:55489::;;@C>BB@C@CCCCA@@<@=;@C6;5;@AC@C?BCCCCBBAA;;9999)9@5::CE?BBBB?AAB@CC:;;A@AC@BBCICCBI@CBB@B@BBAAABBB>ABBB<@@ABBBBBBBCBBBB@A>BBB@BC=@>@ABBCDDCC<@;;;;.;=A@;;;;;*;AAAC;;;CCCAAAA@5;;;;*<BBBC@B?BD@CBCCCBB?B?BAA@@@?@@@?BB;;;CBBBC;;;BCBCDCC@B@ABBBCBB?BCC?CBAA
@ATNG8:03971:01316
GATGGTAGTCTCAGATAGTCTATAGTACTCATTCGTTTCGGAAGAGACAGGTACGTTAATAGTTAATAACGTACTTCTTTTTCTTGCTTTCGTGGTATTCTTGCTAGTTTCACTAGCCATCCTTACTGCGCTTCGATTGTGTGCGTACTGCTGCAATATTGTTGACGTGAGTCTTGTAAAACCTTCTTTTTACGTTTACTCTCGTGTTAAAAATCTGAATTCTTCTAGAGTTCCTGATCTTCTGGTCTACTACACTGTACTCTACCATCGTCATCCAGAAGTCT
+
BBBC?AA@ACCDBABCCCCBBCCCCBBBDCAA>ABBF?DC?C?BCEDCBC?BCBBB?B?BBBC@C@AA?ABGCA@<:9987)9B9=?A?3>A9:6:@@<AA<@@BBBBF>BBBBBBF>;:;=D=B=:99///6;:=A<?>=;;;888B@@AA>>>;==;4;:6<=>===AAA??;?AAAA3?8=5;;=>>/??@@@7=>?===B=;;07878(8==<>:?:;;7;@@A>===A=AA?>9949<=:>AA@AAA?D889@@@AAA??<@>>=>>CCC:>==8=<=<
@ATNG8:03971:01326
GATGGTAGCTATACGTATATCTATGTACTATTCGTTTCGGAAGAGAACAGGTACGTTAATAGTTAATAGCGTACTTCTTTTCTTGCTTTTCTGTGGTATTCTTGCTAGTTACACTAGCCATCCTTACTGCGCTTCGATTGTGTGCGTACTGCTGCAATATTGTTAACGTGAGTCTTGTAAAACCTTCTTTTTACGTTTAACTCTCGTGTTAAAATCTGAATTCTTACTAGAGTTCCTGATCTTCTGGACAGAGTGTGCAGATACTACCATCGTCATCCAGAAGTCT
+
B@AC:==@;;;;;666====>BB966<<=>B:BBBB<==9=8>///)/9949<9975;)///:)/,/;;;<;:8963877*3:593333&3339<174=7=;55976//(.73.22665:??:?88////.552789:6??:??@;9;99777989*///48;5;6DA?;<;B==8;7889,8:@9=9999*9<999*/+/<;;=>A?>0777)8<==>;?<??7;8ABD>>>9>=AAA>>@:?>@<???@@:::@>>>@@BAAAAA;@>>>@@@AA9<=@=@@;:
@ATNG8:03977:01360
GATGTAGAGAGAGCTCTCTCACGTACTCATTCGTTTCGGAAGAGACAGGTACGTTAATTGTTAATAGCGTACTTCTTTTTCTTGCTTTCGTGGTATTCTTGCTAGTTACACTAGCCATCCTTACTGCGCTTCGATTGTGTGCGTACTGCTGCAATATTGTTAACGTGAGTCTTGTAAAACCTTCTTTTTACGTTTACTCTCGTGTTAAAAATCTGAATTCTTCTAGAGTTCCTGATCTTCTGGATATTAGTGACTCGTGCTACCATCGTCATCCAGAAGTCT
+
:9;A=DCCCDBABBBABBCBCABBDCDCDD@BBAB>BB?B?A@ABBBB@BCBBA=@=@<9958>BEBCBBBB?8<<<;<+==9<888*6<<=8?==8>@:?>???>9=>@@@@>?:?AA<?;?==?:;;>=AAAA:>=@?>>>>>??>>===@;888>AA<?<???@@AA@@;?BBDC5A<A9>>???.>>>>>7>A>88:?;;;;AAAA.A89:@<@<@@;AAAA???9@;==A?>>9==A;CAAA;A>>>>@@ACC==>>=:=>>AA>>>>9>;97<<<?
@ATNG8:03975:01647
GATGGTAGGCGACATACATACGCGCCAGAAGATCAGGAACTCTAGAAGAATTCAGATTTTTAACACGAGAGTAAACGTAAAAAGAAGGTTTTACAAGACTCACGTTAACAATATTGCAGCAGTACGCACACAATCGAAGCGCAGTAAGGATGGCTAGTGTAACTAGCAAGAATACCACGAAAGCAAGAAAAAAGAAGTACGCTATTAACTATTAACGTACCTGTCTCTTCCGAAACGAATGAGTACGAGAGTCAGAGCAGAGCTACATCGTCATCCAGAAGTCT
+
@@AD?CDDAD:;:FDEGCCC?@@::8;CC?BBBCBB?B?@ABBCBB>BB@B>BBBBB@@B2@?CCDCDCCCCCC=CDCCCCC1CC@D<@@@9@CC@BBBCCDBAA?B@BB?BBB<>>BBBBBBBBDDGBBBB?CCBB>@@@>@>>>9@=B??=@BBCBCCB?AAABBB@@A>@?@9??999,9<<:978888%/<7>///==AAB:>:=B@@7:7;ACCC@CDCBABA<?=>??9?AB?BBBBBBCCBBA@@@BDBBBBBBB=?CAAA@AA?CBB?BBA>B@@@
@ATNG8:03977:01683
GATGGTAGGCGTTGAGAGTCTGCCCAGAAGATCAGGAACTCTAGAAGAATTCAGATTTTTAACACGAGAGTAAACGTAAAAAGAAGGTTTTACAAGACTCACGTTAACAATATTGCAGCAGTACGCACACAATCGAAGCGCAGTAAGGATGGCTAGTGTAACTAGCAAGAATACCACGAAGCAAGAAAAAGAAGTACGCTATTAACTATTAACGTACCTGTCTCTTCCGAAACTAATGAGTACGATGTGATCTCGTGTGCTACCATCGTTATCGGAAAGTCT
+
;69=8@00)/00)/75800//:::5;@A@IDBBBA?A@BCCCCCB?AC?C?BB@AABBB3B?BBBBBBBBBBB=AAABCCC3BB@?:???5??E;>>?@>>>>><?<@@=AA@;?>>>>??===@??>>==<>==;9>>><=@@?8<:<884:@@@@AAA=AA@?@@<AA;A?A;?>55.79:988888(8818C???A???=A<AAAD8:7:???@;B>>=?@@<A<>AC;=AA<AA???@?;:;>>@@@AA@@@@<<<;:;4;888A=A>>>===6=<:/
@ATNG8:03975:01750
GATGGTAGTGTGTCTCTGAGAGTAGTACTCATTCGTTTCGGAAGAGACAGGTACGTTAATAGTTAATAGCGTAACTTCTTTTTCTTTGCTTTCGTGGTATTCTTGCTAGTTACACTAGCCATCCTTACTGCGCTTCGATTGTGTGCGTACTGCTGCAATATTGTTAACGTGAGTCTTGTAAAAACCTTCTTTTTACGTTTACTCTCGTGTTAAAAATCTGAATTCTTCTAGAGTTCCTGATCTTCTGGCTCTCGTAGACAGATACTACCATCGTCATCCAGAAGTCT
+
;;==:===@@@E?>666;:;;????@?<:800)/6::19;7;;;BBDCCC@00000*/)/77;0616;9BB;:15@7:??>>,444)489=6==B@=@9;55@49999CC@CCCCDCCD@DBB?A?BBBBBBCC?AACB@CBBBCBCBBCBCCBCED@A@@@DC@D>AACBCBBCC>C;;;;;*;4;;;::::(:ACDC=B:;9>>9955.5555$5999;;;=BB=;;;;;:C?C?CCA@@@<@@B?BCFCCECDCGBBBGEFDCBB@AAADBBBBD@EBB?B@@@
@ATNG8:03973:01849
GATGGTAGCACACGGAGATCTCATCGTACTCATTCGTTTCGGAAGAGACAGGTACGTTAATAGTTAATAGCGTACTTCTTTTTCTTGCTTTTCGTGGTATTCTTGCTAGTTACACTAGCCATCCTTACTGCGCTTCGATTGTGTGCGTACTGCTGCAATATTGTTAACGTGAGTCTTGTAAAACCTTTCTTTTTACGTTTACTCTCGTGTTAAAATCTGAATTCTTCTAGAGTTCCTGATCTTCTGGGCAGACTCTCACACGCCTACCATCGTCATCCAGAAGTCT
+
555=9==;<@>>0/)/997=:::;;=>>==99;4:9:9.4:7=8<<<>>;:9<D@?A>A<ABBB@B>B=>447=::4==999+9:492222&277728:=6;@<>00.35/535559@@=<>>:@;A@@;856=9>@>=9;85557577:<;:8833....257/5/7:<888AAA69;:99-81::/;<==>/;<777.7-----368:////)////:4828:4677---34;4;=??@?;<99919///::98>B@??::7:::<?>>>>>>>D=AAA=@>>>
@ATNG8:03980:01864
GATGGACGAGCGTCTGAGAGGTACTCATTCGTTTCGGAAGAGACAGGTACGTTAATAGTCAATAGCGTACTTCTTTTTCTTGCTTTCGTGGTATTCTTGCTAGTTACACTAGCCATCCTTACTGCGCTTCGATTGTGTGCGTACTGCTGCAATATTGTTAACGTGAGTCTTGTAAAACCTTCTTTTTACGTTTACTCTCGTGTTAAAAAATCTTGAATTCTTCTAGAGTTCCTGATCTTCTGGTATACACACTCGCTCGCTACCATCGTCATCCAGAAGTCT
+
CBCC@CBCCAAABBDDDGBA>BBACA@@=??@B=BB@C@BBCBBBB>AABDE?B?B>@@@A;AAA@>68;C?ADBBD3A?<?7782:@@@:A??:??399?;@@<AAA@@@CC=AAB@B?BABB@>=@=A>>>7;:==>>??@>;;;>>>?9>?B;A?685:>:;;=??;;?>?>>5><B<@@@@A/@@>?>/=8529888//)/5533$3.2,3;6<68858==BCAD;@;??BBCC>A<A>A:;;AABA<;;>>@@@@@=>:>B>>>CBBB?BBA<@@??
@ATNG8:04654:01304
GATGGTAGCACGAGTCACTCATATCCAGAAGATCAGGAACTCTAGAAGAATTCAGATTTTTAACACGAGAGTAAACGTTAAAAAGAAGGTTTTACAAGACTCACGTTTAACAATATTGCAGCAGTACGCACACAATCGAAGCGCAGTAAGGATGGCTAGTGTAACTAGCAAGAATACCACGAAAGCAAGAAAAAAGAAGTTACGCTATTAACTATTAACGTACCTGTCTCTTCCGAAACGAATGAGTACGATGAGAGAGCTCTCTCTACCATCGTTCGGTCAGAGTCT
+
:;;?@CBBB@@?@BA9966<<<B@A7ACC?CBA@:;4;5;BA::9B?BC?C@BB@;9:::'9;;<9????;::>4:/0)0999'=?7=:@?@2==>;>@695<;555)45:;5<:>5::55:A<@BC;;9A@@@?AAAB?BCBBBBBB?B?A;;5;BAABBBCHCCAAAC>BA@CAA>AA@?=8=7717CDDEC)BA?7849A@A@==:=<<<:95:=;8@AC?BBA;;9A=A9::E>CCC>AAB::9AAA@@@B???<><?A>??@==:>AA@B<??@CABACCCCC
@ATNG8:04661:01352
GATGGTAGTACATGATAGACGACACCAGAAGATCAGGAACTCTAGAAGAATTCAGATTTTTAACACGAGAGTAAACGTAAAAAGAGGTTTTACAAGACTCACGTTAACAATATTGCAGCAGTACGCACACAATCGAAGCGCAGTAAGGATGGCTAGTGTAACTAGCAAGAATACCACGAAAAGCAAGAAAAAAGAAGTACGCTATTAACTATTAACGTACCTGTCTCTTCCGAAACGAATGAGTACGATGAGATCTCGTGTGCTACCATCGTCATCCAGAAGTCT
+
<<<C>@::99455559<<<<;;;=<:><<7;;<555.579::=@BB;999B>>;<?>>>?+><=B=DDCCC;00+0=00000*00/)///&/794;=>A@@AAA5;5;;4:AD?CCCGC@@AJCC@@AC;;6:BBB>BCBBEHCD@B?B;:6;AABBBDH@CBBCCB=@?>A@>;>?9999+99928<<<<;%;<683338;<??;==>??@7728;BBFACABAACD>A>;;;7:BB<;:::>?@@????@BA?@?;;0..88-.,/;88;;A9949>>:;BAA
@ATNG8:04690:01357
GATGGTAGCATCATGCATATCTCACCAGAAGATCAGGAACTCTAGAAGAATTCAGATTTTTAACACGAGAGTAAACGTAAAAAGAAGGTTTTACAAGACTCACGTTAACAATATTGCAGCAGTACGCACACAATCGAAGCGCAGTAAGGATGGCTAGTGTAACTATCAAGAATACCACGAAAGCAAGAAAAAGAAGTACGCTATTAACTATTAACGTACCTGTCTCTTCCGAACGAATGAGTACTGCGTCTCACTCTCGCCTACCATCGTCATCCAGAAGTCT
+
999A@A@BABBCDBBBBBCCCCBBC@DDD=B@CBBC?C@CDD???B?BB?B>=>?AABBC1B?BBBABBAA99929ABDBBB5BB?B?BBC;CFD@B@CCDDCBB?B@CC@BCC?BBBBBBBCDCCBCBBBB@BCBC>AABCBBBB?B@CBB@BCCBBBCC?CCBBBB?BC@BBF;??999+999;=====,;@<ABCBBBB??<B<@@@D:=:=ACCF?BB@@@A@=@=A@?AAB?BCCAAABBDCCCBBBCCBBBBBB?BDD@CCAABBCBB?BCC@EBAA
@ATNG8:04661:01392
GATGGTAGTGTCATATGAGAGTGTGTACTCATTCGTTTCGGAAGAGACAGGTACGTTAATAGTTAATAGCGTACTTCTTTTCTTGTCTTTCTGTGGTATTCTTGCTAGTTACACTAGCCATCCTTACTGCGCTTCGATTGTGTGCGTACTGCTGCAATATTGTTAACGTGAGTCTTGTAAAACCTTCTTTTTACGTTTACTCTCGTGTTAAAAATCTGAATTCTTCTAGAGTTCCTGATCTTCTGGACAGAGTGTGCAGATACTACCATCGTCATCCAGAAGTCT
+
4444399<A<566<<<<==;;;555:555<<=8666=4;<.5.55599B@:995957?<::BB6;6;@><<=>==35444&44.555>>6<000>+0/:6:93344446:>BC@AACC@CBB?B@DECCDAAA?BBBC?ABCBABAAACCECCCCC@CCC@CC@C@CBAADCCCC=@ADDD:B?A;:;;;;*:@?AA<AAAAAB@@@@=AAAA,AAAAB>B?AA?BCBBCCC@C@CDDBBB@BBB?BCCCCDCCCBBBBBBCCCCDABBCCCA@AB?BBC@CB;;
@ATNG8:04676:01397
GATGGTAGCGCACACATAGATACAGTACTCATTCGTTTCGGAAGAGACAGGTACGTTAATAGTTAATAGCGTACTTCTTTTTCTTGTCTTTCGTGGTATTCTTGCTAGTTACACTAGCCATCCTTACTGCGCTTCGATTGTGTGCGTACTGCTGCAAATTGTTAACGTGAGTCTTGTAAAACCTTCTTTTTACGTTTACTCTCGTGTTAAAAATCTGAATTCTTCTAGAGTTCCTGATCTTCTGGGATGTGTCGCAGTGCCTACCATCGTCATCCAGAAGTCT
+
444<5:?BBAABBBBCDBCCCD@@ACA@@CLD@CBBB<AC<?7;<<>BDC@A<666;@@BB@?6;6;BA===><@:90000$0>600/;;2::=<7:;>9<B>888ABBFDFCCCCCC@CCC@C?CCCCBBCCAECCC@DBBBCCCBBCCCD???AB<B=@@?C?BBBBAAB@@<@@@@@8@?B=:::::)9@99:5:@@:::BAAA?BDDD2CAABBAE?999:AACBBB?B988B>>>7:;AE;@;:8<<9:9<99:A<?@A=A@>>>>>AA=@@@;>;;:
@ATNG8:04677:01408
GATGGTAGCTCGCTGATGATATCTCCAGAAGATCAGGAACTCTAGAAGAATTCAGATTTTTAACATCGAGAGTAAACGTAAAAAGAAGGTTTTACAAGACTCACGTTAACAATATTGCAGCAGTACGCACACATTCGAAGCGCAGTAAGGATGGCTAGTGTAACTAGCAAGAATACCACGAAAGCAAGAAAAAGAAGTACGCTATTAACTATTAACGTACCTGTCTCTTCCGAAACGAATGAGTACGAGAGAGCACACGTGTCTACCATCGTCATCCAGAAGTCT
+
///:499?@>==<666===><<;A<8<=C?B@@00/6:6::;<<<=9==7>://///666'659///88333<<<13333333$33,31777+77949:=<33322+2655-5554:??>BBBBBDCCBAB@995;@@9?@??=>>?30,000,0@>=@@@A?ABBBBA@BB?888;@@@AA9@9:49@BBB3BC@B??@AACAA:>:=<>D5:6:<AAC@CBBCBCD@C@@@@;@@@=AAACCCBAAABCBAAA>>?BBBBC?>??C>=>C?@AC@CCC@CBBB
@ATNG8:04661:01507
GATGGTAGATACTCGCTGATACACCCAGAAGATCAGGAACTCTAGAAGAATTCAGATTTTTAACACGAGAGTAAACGTAAAAAGAAGGTTTTACAAGACTCACGTTAACAATATTGCAGCAATACGCACACAATCGAAGCGCAGTAAGGATGGCTAGTGTAACTAGCAAGAATACCACGAAAGCAAGAAAAAGAAGTACGCTATTAACTATTAACGTACCTGTCTCTTCCGAAACGAATGAGTACACATCGTCGTGTCGTGCTACCATCGTCATCCAGAAGTCT
+
444405:=BABB=666;;9@@A99:,99939:4444.4389:@?;B>A@=A<@:::ABBB3C@CB@BBBB@:??874;CCBB09:24.555&5<=@BBACDDGCC@B?BC@BBC?AA?@@B?AAB@AABCBB@BCCE@B;;;CC@@6;6;A@=@AAA;::C>A@B@9:73?=ABB?BB??>8?@@<>AAAA3AB?B???AA?==6:6:@?A@C?@?@BB?BBBBBBB?C?CCF>BAA>ACCBBBBBBCCCCCBCCC@@@;;;BBB@DBBBDBBBE@B??<?AAA
@ATNG8:04656:01562
GATGGTAGAGAGAGCTCTCTCATCGTACTCATTCTTCGGAAGAGACAGGTACGTTAATAGTTAATAGCGTACTTCTTTTTCTTGCTTTCGTGGTATTCTTGCTAGTTACACTAGCCATCCTTACTGCGCTTCGATTGTGTGCCGTACTGCTGCAATTATTGTTAACGTGAGTCTTGTAAAACCTTCTTTTTACGTTTACTCTCGTGTTAAAAATCTGAATTCTTCTAGAGTTCCTGATCTTCTGGATACACTCATGTGCACCTACCATCGTCATCCAGAAGTCT
+
555<5::;=BBCCDC;;6;;;=;;;==>>ABC9BA7=>5:5>=<<<<B>AAB;:7:=?;9@4=.555==ACBB?CCDCC3BA=@@@>5=@@=9=00+0<900099929:99AABB?BBB?B>A:999:BA?EBAA=A<:://*/;66:<<---5(-(-/(.9064;=;575557/56699.>883;CDDD/;;///(/59//.8::=5;;;;+7==996=6//+/;:9:9::?9??>@::5::;19@:::///96:;::=<9=;;5:==@@DABB:==?;?>>;
@ATNG8:04689:01598
GATGGTAGCAGACGTGACAGAGCGCCAGAAGATCAGGAACTCTAGAAGAATTCAGATTTTTAATACGAGAGTAAACGTAAAAAGAAGGTTTTACAAGACTCACGTTAACAATATTGCAGCAGTACGCACTCAATCGAAGCGCAGTAAGGATGGCTAGTGTAACTAGCAAGAATACCACGATAGCAAGAAAAAGAAGTACGCTATTAACTATTAACGTACCTGTCTCTTCGAAACGAATGAGTACCTCTCAGACGCTCGTCCTACCATCGTCATCCAGAAGTCT
+
44893:<<<>>?@<<<>>?@@A@@C@CCC@CCCCBC?B?AD@?@BC?BB?B@BAAABAAA2B=@?CCCBBBBBB=BBCCCBB5BA=@5;;;.;AA>BAAADCDDC@C@BB@BAA?BBCBCCCCBBBBEBAAB@BCBC@CAAACBCA<@=@;;7;CCBCBBB@BBBDBB?AB@BCC50000000>@;98999(9<5;;BEKGBA@@C@CCCC@C@BCBBB?BAAAAAA>A???9?AA>AABBBCC?DBBBBBB@?>>>A;:5;>>::::?BBCCC@BBB?B@@?
@ATNG8:04663:01637
GATGGTAGGACGAGCGTCTGAGAGGTACTCATTCGTTTCGGAAGAGACAGGTACGTTAATAGTTAATAGCGTACTTCTTTTTCTTGCTTTCGTGGTATTCTTGCTAGTTACACTAGCCATCCTTACTGCGCTTCGATTGTGTGCGTACTGCTGCAATATTGTTAACGTGAGTCTTGTAAAACCTTCTTTTTACGTTTACTCTCGTGTTAAAAATCTGAATTCTTCTAGAGTTCCTGATCTTCTGGTGTCTATCTGTATCACTACCATCGTCATCCAGAAGTCT
+
555=666C?BA955555@=ABCCC@D;;;AACACCCC:;:@D?BBC@AACBDCGCC@CDDCBB?B>BBBBCCCCE?;;;;;.;C@DDDC>CB@@>ABB>BC@CCCDCCACDCCCCCCAAAA@B@BCCCABABACBB@?BEDCABACCBBBBBBBB?BBA>@@>@>ACBCFDCCC=A;;;;.;5;5::;;;(;?;::/9==@@CCACC29595(5::;@@B@CC@CCAAACD@B@BC@@@@<@@B>BCCEBBAEEDFDDCCCCDG@BBBBDCDCD?CBB@BA@@
@ATNG8:04673:01632
GATGGTAGTGTCATATGAGAGTGTGTACTCATTCGTTTCGGAAGAGACAGGTACGTTAATAGTTAATAGCGTACTTCTTTTCTTGTCTTTCTGTGGTATTCTTGCTAGTTACACTAGCCATCCTTACTGCGCTTCGATTGTGTGCGTACTGCTGCAATATTGTTAACGTGAGTCTTGTAAAACCTTCTTTTTACGTTTACTCTCGTGTTAAAAATCTGAATTCTTCTAGAGTTCCTGATCTTCTGGACAGAGTGTGCAGATACTACCATCGTCATCCAGAAGTCT
+
44496;<=@<:;;9995556555;:444444<74565)4<.5.5559999.555558:5;;//)/)/77<<<<;<34444&49.44:::14333:-334-3943333368>?@<AACCBCCC@DACCAA@BCC@CBBB=@@@@@@BBCCHCCCCCD@CDC@CD@CACBBBAABBA>AAAAA7@=A=;;;;;*;BDEI>CBBCCBABCE@CBBC5BBDCDACACCACCCCDBB>BACDD;;;@@@@@BBBCDCCBBCCGFFIGCCCD@CBBCDCBBB?BBA?BB;;
@ATNG8:04684:01676
GATGGTAGCTCGCTGATGATATCTCCAGAAGATCAGGAACTCTAGAAGAATTCAGATTTTTAACACGAGAGTAAACGTAAAAAGAAGGTTTTTACAAGACTCACGTTAACAATATTGCAGCAGTACGCACACAATCGAAGCGCAGTAAGGATGGCTAGTGTAACTAGCAAGAATACCACGAAAGCAAGAAAAAGAAGTACGCTATTAACTATTAACGTACCTGTCTCTTCCGAAACGAATGAGTACGAGAGAGCACACGTGTCTACCATCGTCATCCAGAAGTCT
+
888@;==CBC=C?BBBBBBCDCCCB@BCE@CA@@@>:>;@?@585B9>97?9884=>BBA1B>C>>?BBBD?>?:?ABBCCC2AA<@<@AAA0BCC@BCDCCKKCC?B?BB@DDD@CCCBBBCBCCCCCAAAB@CCCC?AAABAAAC=@<@@@<@CCBCCBA?BBBBCC@CD@BBB<@@DBB=???<@AAAA3AB?A???ACA;;7:<A@@@<@;=>A;;6;BBBBLC@C?AAA<@AB?AAAADBBBBBAAAAAABBAAABBC?>??B;;;BBBBC@CCC@;;;B
@ATNG8:04649:01721
GATGGTAGCTATACGTATATCTATGTACTCATTCGTTCGGAAGAGACAGGTACGTTAATAGTTAATAGCGTACTTCTTTTTCTTGCTTTCGTGGTATTCTTGCTAGTTACACTAGCCATCCTTACTGCGCTTCGATTGTGTGCGTACTGCTGCAATATTGTTAACGTGAGTCTTGTAAAACCTTCTTTTTACGTTTACTCTCGTGTTAAAAATCTGAATTCTTCTAGAGTTCCTGATCTTTCTGGATAGAGCGTGCATATCTCTAACCATCGTCATCCAGCAA
+
555<8<ABB>9///7///7//5555:=?B;604>00*//)/37/55<>>@CCCCC@C=?????C??@@CBBABA<77878$7<18?CC=@A:989:C?CC>AAAD>=:>BBBBB@@;?AD:@;??>????A=AA>>:==A?>>>@@@@@@>>>@<:;;<@@=A<>>=@??>>>8<;@CB;A=A;AACCC/@@@@A9@>>::;?>?@<AAAA/A??>D>D<==:=@?=>;;6;:>>==::;3:>>566///565753324-----40543322,,,,,045571
@ATNG8:04715:01343
GATGGTAGAGAGAGCTCTCTCATCGTACTCATTCGTTTCGGAAGAGACAGGTACGTTAATAGTTAATAGCGTACTTCTTTTTCTTGCTTTCGTGGTATTCTTGCTTAGTTACACTAGCCATCCTTACTGCGCTTCGATTTGTGCGTACTGCTGCAATATTGTTAACGTTGAGTCTTGTAAAACCTTCTTTTTACGTTTACTCTCGTGTTAAAAATCTGAATTCTTACTAGAGTTCCTGATCTTCTGGTGTCTGATCTGTATCACTACCATCGTCATCCAGAAGTCT
+
@?@C@CBBCCAABBCAAACCDCCDBCCCDBCC?BBCD?CC?B?BBBBBBC8;:ABA?D?BBBB?B=A@AA???@B>BCBBB2AA?BBBB>B@=;,00.*.80---(-:;38=CC><>>=888=B=AAA>=>=?=DDAAC9@@A;;;>>@@@AA9838AA<AB:>:=??=B????>8<8888)81818>==>/>>=@@29::///<=7;7;CAA/A897A=@;@@678@??88:=D<>>>=>><@??;;;;@?===>>>?@B==>@>?:==;;;A@@?:>==6;;@@
@ATNG8:04740:01356
GATGGTAGCTCACGTACGTCACACGTACTCATTCGTTTTCGGAAGAGACAGGTACGTTTAATAGTTAATAGCGTACTTCTTTTTCTTGCTTTCGTGGTATTCTTGCTAGTTACACTAGCCATCCTTACTGCGCTTCGATTGTGTGCGTACTGCTGCAATATTGTTAACGTGAGTCTTGTAAAACCTTCTTTTTACGTTTACTCTCGTGTTAAAAATCTGAATTCTTCTAGAGTTCCTGATCTTCTGGTCTACTACACTGTACTCTACCATCGTCATCCAGAAGTCTC
+
:::DACBBB@<>>=955577/0/<<<<=>9996@9;:;-0=:@4///99;;79<;>><3;7;A@C@C?BA@@000/:388877'-/*/6>>4=???<?AA?BC799A@;=:??@@AB>A=??@<@<@@?@@>>=;??AA589==;;;;==???;;<@=CBB6;;=E;>>@@==>@B5;::9:-:6=:>>FEF.::AAC9>>@@??>;;;<?DDC/>>==@;@:>>=>>>;:8:=B;AAAAAD<>>>;?EEB??===:;;==AA@@??<@@>>>>???<>>74999--
@ATNG8:04743:01376
TATGGTAGCACGAGTCACTCATATCCAGAGATCAGGAACTCTAGAAGAATTCAGATTTTTAACACGAGAGTAAACGTAAAAAGAAGGTTTTACAAGATCACGTTACAATATTGCAGCAGTACGCACACAATCGAAGCGCAGTAAGGATGGCTAGTGTAACTAGCAAGAATCCACGAAAGCAGAAAAAGAGTACAGCTATTAACTATTAACGTACCTGTCTCTTTCCGAAACGAATGAGTACAGAGAGTACGATATGTCTACCATCGTCATCCAGAAGTCT
+
444939:4339444;;;:;669@;>;0/0/777:;:=8@9:0/77)//27)////////$54555;;;<=@@@7=666===+==9>0555&4::75559:6//+//:4667//39:<=6666659>>9:290//3---8---:6<7===8;:5555447<:::<;28868848;;;=,33//8888'--,,,,,--555/5,2255,2,27<<>465<<9555)43444)4;<.44443::;;4438444;;;;<4444=A>CB@@ABB@=7@9939=:8
@ATNG8:04722:01494
TGGTAGAGTATCATGTGTATCTCCACGAAGATCAGGAACTCTAGAAGAATTCAGATTTTTAACACGAGAGTAAACGTAAAAAAGAAGGTTTTATAAGACTCACGTTTAACAATATTGCAGCAGTACGCACACAATCGAAGCGCAGTAAGGATGGCTAGTGTAACTAGCAAGAATACCACGAAAGCAAGAAAAAAGAAGTACGCTATTAACTATTAACGTACCTGTCTCTTCCGAAACGAATGAGTACGTGTGACGTACGTGAGCTACCATCGTCATCCAGAAGTCT
+
,,(,,,58<=55555595555/9*----(---99:.4.4<===9;49=9=99;944444$5.5<<=@AB@B@@5<00/////#/:493<<<.<<<8<BA@@@A99:(78<><B:848999@;;;CCBAAAAA@?AAAA7;;AAA@@@<A>A;;7;BBB@A@@=@BBAAA?AA=ABB>AABA@;@==9999999%9=17847==A><<=<>;;;<B=@AFAA?ACCCBBB8::;@D;@@A=@@B@@?AA??@ABBCCCC;;;AAAA??=?DABCCBBB?CCD@CC?>
@ATNG8:04723:01522
GATGGTAGAGTATCATGTGTATCTCCAGAAGATCAGGAACTCTAGAAGAATTCAGATTTTTAACACGAGAGTAAACGTAAAAAGAAGGTTTTACAAGACTCACGTTAACAATATTGCAGCAGTACGCACACAATCGAAGCGTAGTAAGGATGGCTAGTGTAACTAGCAAGAATACCACGAAAGCAAGAAAAAGAAGTACGCTATTAACTATTAACGTACCTGTCTCTTCCGAAACGAATGAGTACACATCGTCGTGTCGTGCTACCATCGTCATCCAGAAGTCT
+
4444.4:ABAB;;9B@@BCB@@>;;2444.444=:@>C@BBEDBBA?AC@C?CCC99999*:>CCEBBBCCCCD>CBCCIIC1C@=B4:::.;@C@CCCCCAA9879>AB?BBB@CBBBBABBDDDDDCCBB?BBCC<99:AABAC>C?C??<?BBBBBBB?BACA@@>CA?CBC;888<<3=::7<<<==.=A=A888@@?@@<><>@@@<@;@BCCCABBBBA;:8:?BBB<B@@>@CCCCCBBBBBBBBCCBJBBBCAAACB@BCCCCBABB@CBB?BDAA
@ATNG8:04726:01516
GATGGTAGCAGACGTGACAGAGCGCCAGAAGATCAGGAACTCTAGAAGAATTCAGATTTTTAACACGAGAGTAAACGTAAAAAGAAGGTTTTACAAGACTCACGTTAACAATATTGCAGCAGTACGCACACAATCGAAGCGCAGTAAGGATGGCTAGTGTAACTAGCAAGAATACCACGAAAGCAAGAAAAAAGAAGTACGCTATTAACTATTAACGTACCTGTCTCTTCCGAAACGAATGAGTACGATGAGAGAGCTCTCTCTACCATCGTCATCCAGAAGTCT
+
AAAB?BBBBCBBCCCCBBCCCCCCD?BBC@CBCBBC?C?BBCBCCA?CC?C?B@?;====.>=BBBAAACCCCC@B>@@DAA2BA=A5;;;6;BD?BBBBDDCBB?B@CC@BBC<@@ABDBBBCCCCBBBBD@CCBB?BBBBBBBB<@<@AA<ACCCBBBD@BBBBBB>BB@AAA?AA999+8<<:9999:9%:@;A:9:CBCCB;@:>>BB:=:=BCCC?BBCBACCAD@BBA<A::9;CBCCBAAAABBCDDAAABB>>>><<=7===ABAAAB@BDC?CB??
@ATNG8:04704:01599
GATGGTAGTATATCGCGTCGCTATCCAGAAGATCAGGAACTCTAGAAGAATTCAGATTTTTAACACGAGAGTAAACGTAAAAAGAAGGTTTTACAAGACTCACGTTAACAATATTGCAGCAGTACGCACACAATCGAAGCGCAGTAAGGATGCTAGTGTAACTAGCAAGAATACCACGAAAGCAAGAAAAAGAAGTACGCTATTAACTATTAACGTACCTGTCTCTTCCGAAACGAATGAGTACTATAGACTATCTGAGACTGCCAAGGCACACAGGGGATAGG
+
;5:A7;:@AA@BA;:;BBAA@@BBB@CBCACBBBBB>B?AABCCCB@DE@D?@@AAAAAA0A>@BABBCBDBBA9:9;:9::$4939.555&5;;6<66:@==00,0;>>6?@@;@@@CBLDEGEFFBBBB@;@;<;5:??AB@???D@B;;9BBABE@@?@BDCBC=??@BC@<==888277<8<=@@@2AC@CBABDAA88188=:;;5;5;?BAB>AAAAAAB@B?BBC>AAA@BBBBBBBBBABBBDCBBBCABACD@?@=@<@?AABBBA@@>2::000
@ATNG8:04701:01663
GATGGTAGGCACTGCGCACACATCCCAGAAGATCAGGAACTCTAGAAGAATTCAGATTTTTAACACGAGAGTAAACGTAAAAAGAAGGTTTACAAGACTCACGTTAACAATATTGCAGCAGTACGCACACAATCGGAGCGCAGTAAGGATGGCTAGTGTAACTAGCAAGAATACCACGAAAGCAAGAAAAAAGAAGTACGCTAGTTAACTATTAACGTACCTGTCTCTTCCGAAACGAATGAGTACGAGAGAGCACACGTGTCTACCATCGTCATCCAGAAGTCT
+
---505572//55545555@><;<@8>==?B==;66164;;<<<<>844.4.44444444$35::<54339333(3344444$45.5.55)5<<5<<<<=>>>C?B?BC@CDD@BAA;BBB@@CA99995?;>=::5555;;;==7<25/82//////79469:99:6::5888477373)33316:::::%:;0///./282223736:66/5/56<<<8/////;;:=8==C<<@<6:433>=<<<?@@@AAAAABBB@A@@?;5:::;??;;:=@>?<@@@@
@ATNG8:04729:01727
GATGGTAGCTATACGTATATCTATGTACTCATTCGTTTCGGAAGAGACAGGTACGTTAATAGTTAATAGCGTACTTCTTTTTCTTGCTTTCGTGGTATTCTTGCTAGTTACACTAGCCATCCTTACTGCGCTTCGATTGTGTGCGTACTGCTGCAATATTGTTAACGTGAGTCTTGTAAAACCTTCTTTTTACGTTTACTCTCGTGTTAAAAATCTGAATTCTTCTAGAGTTCCTGATCTTCTGGAGATACACATGATACTCTACCATCGTCATCCAGAAGTCT
+
444=8=BBCC>DCCCCHDDDCCCBBC@ABFEC@BBBB<AA;@<@AACBBB@BFDCC@B@BBCB@B@BBACAABCE=A@@A@.@A8?999,7;;=-0/?=?@=AAAABA=ABABBBAA<@@@<@<@@>=====;>AA@=??>AAA>>>???@==<?:788;??8=:=??A>>>BB8;;@@@5@=A<>>>>>/=D<>>9>@A@>@@=8849><>/@;;;A=B=;;8;AAAAAA<B<AAA=;:6:AA<:;::;AC@><=AAAAAAAAA<C@>>>=<?><8::<@@>>
@ATNG8:04726:01799
GATGGTAGGCACTGCGCACACATCCCAGAAGATCAGGAACTCTAGAAGAATTCAGATTTTTAACACGAGAGTAAACGTAAAAAGAAGGTTTTACAAGACTCACGTTAACAATATTGCAGCAGTACGCACACAATCGAAGCGCAGTAAGGATGGCTAGTGTAACTAGCAAGAATACCACGAAAAGCAAGAAAAAAGAAGTACGCTATTAACTATTAACGTACCTGTCTCTTCTGAAACGAATGAGTACACACTCTCATATACACTACCATCGATGGATCTGAGTCT
+
::;B9A@B@B;96@@CBBCCCCCCD?CCD?CCBCBB@CABBBAADD@DC@C?BBCDBBBD3B?AAAAAACBBCE>??A@LEE5BBABABKE<CCDACBBBC@@@C?B?BB>BBB<@@B?@AEEGHDCBBBBB@CCAA=A@A@ABCB?D@BBB?BBCCCDBC?CCB@A@?BA?:99;>A::::+::9;99:9:9%9?<>@<:79:::=A=A>>>:?;>>BBD@A@@ACBA?BBBAB=???>???BAAAAAAA@AABBBBA@===???=@BAA@CB=@@@@===AA@
@ATNG8:04742:01856
GATAGCAGACGTGACAGAGTGCCAGAAGATCAGGAACTCTAGAAGAATTCAGATTTTTAACACGAGAGTAAACGTAAAAAGAAGGTTTTACAAGACTCACGTTAACAATATTGCAGCAGTACGCACACAATCGAAGCGCAGTAAGGATGGCTAGTGTAACTAGCAAGAATACCACGAAAGCAAGAAAAAGAAGTACGCTATTAACTATTAACGTACCTGTCTCTTCCGAAACGAATGAGTACGATGAGAGAGCTCTCTCTACCATCGTCATCCAGAAGTCT
+
;69BCBBBB@@@BAABCCCCCBABBB@CCCAAB@C@CCCAACB?CB>B?@?@>?>?>.??BBBACCCBBBB=BBBBFEE5BB>A5;;;.;BB@CCBBDCCBC?B@BC?CBB@BBBBCBBBBCCCCDCCC@CBBC@BBACABAB=B@C::;:DBBBBBA@BBBBBB?BB?AAB=@@???8?@?<>????1?A?B?@?AA@BB;>;>???:>:=@LEE@BBAABBB@C@@??9?::79BCCBBBBBBBBBCCCCBA>??AA???=AA>?ABBBB?BBC?C???
@ATNG8:04749:01308
GATGGTAGCGCACACATAGATACAGTACTCATTCGTTTCGGAAGAGACAGGTACGTTAATAGTTAATAGCGTACTTCTTTTTCTTGTCTTTCGTGGTATTCTTGCTAGTTACACTAGCCATCCTTACTGCGCTTCGATTGTGTGCGTACTGCTGCAATATTGTTAACGTGAGTCTTGTAAAACCTTCTTTTTACGTTTACTCTCGTGTTAAAAATCTGAATTCTTCTAGAGTTCCTGATCTTCTGGTATGACTAGTGTACTACTACCATCGTCATCCAGAAGTCT
+
44496;:;;BBCCBBBCCCCDBBCCC@A@BBB@@A@C>CC?B@DDECCBE@BBBBB@D?BB;:5;<@BBA@@@AA=<<<<;*;@=;:9AC8@<==9;;>9<A:>>=?BC?BBCIGFDD@CCF@C?BCCCBAAA=@@BA=A@@@BBBCCBBCCCCCB@CBB?BC=@>ACBBCBCBB?BCCCC;C@C=:;:;:*:B>?@<ACCCCCCBBB?BBAB2BAA@D@B@BDBDFCDCCC@C@CCDCBB@CBB@CCBCBBBCBBCCDDBBBCAA>ACCDB@AAC@CEC@BBBB
@ATNG8:04787:01477
GATGGTAGCTCACGTACGTCACACGTACTCATTCGTTTCGGAAGAGACAGGTACGTTAATAGTTAATAGCGTACTTCTTTTTCTTGCTTTTCGTGGTATTCTTGCTAGTTACACTAGCCATCCTTACTGCGCTTCGATTGTGTGCGTACTGCTGCAATATTGTTAACGTGAGTCTTGTAAAACCTTCTTTTTACGTTTACTCTTCGTGTTTAAAAATCTGAATTCTTACTAGAGTTCCTGATCTTCTGGATTGCGACGCGATATACTACCATCGTCATCCAGAAGTCT
+
955>:=BAA@:9///<///>@;;;@AB@@AAA>A;;;7:B=B;;;;??@?:>@@AA>A6;:?=1734?;<<=<;A>>????.=?4:79:9.99:=383@:?@?A9:78928988:;9965?A<A;AA:89588:>AAC=886?>??;;;??>;;880868:>>1817;<?:::@?8<9989-8)/)/8<<=,::::;-88A>>:>??;::/:999)::;;;5;:;;6:<=;7755.54997><>;9==6;;///<:>>@@BA?@@BB==:=888898>@;???=@=77
@ATNG8:04766:01519
GATGGTAGCACGAGTCACTCATATCCAGAAGATCAGGAACTCTAGAAGAATTCAGATTTTTAACACGAGAGTAAACGTAAAAAGAAGGTTTTACAAGACTCACGTTAACAATATTGCAGCAGTACGCACACAATCGAAGCGCAGTAAGGATGGCTAGTGTAACTAGCAAGAATACCACGAAAGCAAGAAAAAAGAAGTACGCTATTAACTATTAACGTACCTGTCTCTTCCGAAACGAATGAGTACGATGAGATCTCGTGTGCTACCATCGATTCCGGATAGTCT
+
:;BC9BBBCCCCBBBBBBCBD@AACAKCC@BABBCCACGDCC@@@D@CC@B=@@;;:;;;)9;?AB???CCFKD<@?>AD@@0000/7<;<0=9>9696<AA>;;8;?CB?BBD=@@@@BBCBDFCCBDBAB@B@:96;@ABCBBB@BACCB?BCCCCCCC@CCABBB@?><?AA>AA999,9>>;9999::%:@<A:9:B@@@A;?<?AAA<@;@ACCC?ABCCCDD?A=@CD>DBB?AAAAAAB>>>BBAAAA>>>BB===@==:=:;;A@<A<@=AAAB?@?
@ATNG8:04768:01575
GTTGGTAGAGAGACTGTAGCGCACCCAGAAGATCAGGAACTCTAGAAGAATTCAGATTTTTAACACGAGAGTAAACGTAAAAAGAAGGTTTTACAAGACTCACGTTAACAATATTGCAGCAGTACGCACACAATCGAAGCGCAGTAAGGATGGCTAGTGTAACTAGCAAGAATACCACGAAAGCAAGAAAAAGAAGTACGCTATTAACTATTAACGTACCTGTCTCTTCCGAAACGAATGAGTACGAGAGTCAGAGCAGAGCTACCATCGTCATCCAGAAGTCT
+
4944.5=<<=DEC?@@BCCCGGCDD>BBB@CCBC;;7;>AAA@@?B?BC>A>9:7====?1>7BC@??CCCAAA999;;;;;*:;497AAB9CBB@BCCBCCCCB@BACC@BBB?BCCCCCDCCDAAAB@@@@BCCC?BBDDCC@@>A@DBB?BBCBBBAB?ACBBBB@BB?BBB?AA???5<<<8<=>==,<@>A@A??;@?@<?;>@;;1808;@@B@CBBBCBB?B?BAA9A::4:@AAABBBBBA999BBBBBCCCCECB@;>>@AAABBB@ACEAHBBA
@ATNG8:04759:01678
GATGGTAGACATATCGTACTCTCTGTACTCATTCGTTTCGGAAGAGACAGGTACGTTAATAGTTAATAGCGTACTTCTTTTTCTTGCTTCGTGGTTATTCTTGCTAGTTACACTAGCCATCCTTACTGCGCTTCGATTGTGTGCGTACTGCTGCGATATTGTTAACGTGAGTCTTGTAAAACCTTCTTTTTACGTTTACTCTCGTGTTAAAAATCTGAATTCTTCTAGAGTTCCTGATCTTGTGGCGCGTATGTATGTCGCCTACCATCGTCATCCAGAAGTCT
+
ABAB?A:;9@;;ABBDCDGBCBCCD@??=666:C@@A9??:?7AA>?7:?::00/:59(//37.3;>;AAA@B>><8:==?+697;//).//3,3,33,384:>?9<<9;:;;??=>:>BE;?;?>>===::7;B??<?@C==;;;=;;;AAA;;;>>?;>?:?<888ABB@:;5;====2>8=8=@@@@.==AAD;>>>;:;<<>=8=>==/=>?:;7;=AA=AAB?>;;6;:>A;63=,--,),,,,-76627///99;5>=;686668///=967713337
@ATNG8:04766:01676
GATGGTAGATACTCGCTGATACACCCAGAAGATCAGGAACTCTAGAAGAATTCAGATTTTTAACACGAGAGTAAACGTAAAAAGAAGGTTTTACAAGACTCACGTTAACAATATTGCAGCAGTACGCACACAATCGAAGCGCAGTAAGGATGGCTAGTGTAACTAGCAAGAATACCACGAAAGCAAGAAAAAGAAGTACGCTATTAACTATTAACGTACCTGTCTCTTCCGAAACGAATGAGTACTATAGACTATCTGAGACTACCATCGTCATCCAGAAGTCT
+
<==D@CB>BCCB?666>>><=ABCE8DBB?BCCC@@;@>@=<===>9<B>B>77377777$78=>:8888888737944444$4:5:.55505>>:A>>BCCCCC@D@CC@CBB>BCCCDCBBBCCCBCBBC@CC;;:<BCBBCA?;A?B;;7;BBBCCBB?BBBBBC??@=??;<?<<8:3933,78==?2?C>>>>BBB@@@7;3:=65059<9@A@=?????AA?B?BCD>CCC=?>AAC@AAABBBBCBABBBB@;;9AA?>BAAABBBBB@BBB?A???
@ATNG8:04773:01717
GATGGTAGTGTCATATGAGAGTGTGTACTCATTCGTTTCGGAAGAGACAGGTACGTTAATAGTTAATAGCGTACTTCTTTTTCTTGCTTTCGTGGTATTCTTGCTAGTTACACTAGCCATCCTTACTGCGCTTCGATTGTGTGCGTACTGCTGCAATATTGTTAACGTGAGTCTTGTAAAACCTTCTTTTTACGTTTACTCTCGTGTTAAAAATCTGAATTCTTCTAGAGTTCCTGATCTTCTGGTCTACTACACTGTACTCTACCATCGTCATCCAGATGTCT
+
555=7<@BB=666<<>>>>C@@@BCD966C?@8?9;:09>5@9AABCCCH?C@;??;;9AABC?B@BBBAB@@@D?BADDD1?@;:9CC=@?@@:>>A<@@9;;BCBB@CCLECCCD@CBB=B@CCCCBAAA=ABCB@CBBBCCBBBABACCBCC@BBB@CC?B::;AABBBBB?BCCCC;C?B@BDCDC5BBCCD=BBBBA@@ABBBGIIJ3HBBCBABACHFCCCCCCEAC@BCBBBB?BAC@CBBBCCCCCCCCCCCCCCCB?BBBBBBBBF@DBABCBBB
@ATNG8:04797:01690
GATGGTAGCGCATATCAGCGCAGCCCAGAAGATCAGGAACTCTAGAAGAATTCAGATTTTTAACACGAGAGTAATCGTAAAAAGAAGGTTTTACAAGACTCACGTTAACAATATTGCAGCAGTACGCACACAATCGAAGCGCAGTAAGGATGGCTAGTGTAACTAGCAAGAATACCACGAAAGCAAGAAAAAGAAGTACGCTATTAACTATTAACGTACCTGTCTCTTCCGAAACGAATGAGTACTGCGTCTCACTCTCGCCTACCATCGTCATCCAGAAGTCT
+
8::A@A>?@CDDCCCDBDBBBCCCC>CBC@CBBBAC5;79=B@@AB??A9?::?@BBEEE2D?BBCCCCCCBBACCC@@@@>,=@9?;@@@7@CC@BBBBBCCCC@D?BB@B@?=?CBBCBBBCCCCCCAAA?BBBB=A@@?BBBB>B@BBA>ABBBB@@C>BBABBB>BB>??@?CB<870:>>;?ADCC/DD;?:::DDDDC9>9@@BC:=:>@DCC@DCBBBBB?B@BCC?CBB@BBCBBBCBCCBBBBDCCCBBBCCBFCC?CCBBCBBBB@BCEADCBB
@ATNG8:04750:01798
GATGGTAGTGCGTGAGAGAGAGACCCAGAAGATCAGGAACTCTAGAAGAATTCAGATTTTTAACACGAGAGTAAACGTAAAAAGAAGGTTTTACAAGACTCACGTTAACAATATTGCAGCAGTACGCACACAATCGAAGCGCAGTAAGGATGGCTAGTGTAACTAGCAAGAATACCACGAAAGCAAGAAAAAAGAAGTACGCTATTAACTATTAACGTACCTGTCTCTTCCGAAACGAAAGTACTATAGACTATCTGAGACTACCATCGTCATCCAGAAGTCT
+
BBCG?BBA:595599;;;<;@B;;;)5<@7=BBBBBAI@D@?555=7<<9=?@@<93333$317737??@@::9,:394;<<)=?9=:=?>0<@:9==55599/0)/7::4</545>A@A@@@BCAAABAA@@CCDD?AABCCCCC?CBCBB?BAABB@@@@BBABBA=AC=???:<;788*379477;;;;%;>8<978AA@@@=A:==8918:>=BA@=ABBBBCC@D@BCD>BBBD<AABBCBBBCDDBBBBBBBAA@@?;8;>>@000BC=CAA389;;
@ATNG8:04757:01877
GATGGTAGCGCATATCAGCGCAGCCCAGAAGATCAGGAACTCTAGAAGAATTCAGATTTTTAACACGAGAGTAAACGTAAAAAGAAGGTTTTACTAGACTCACGTTAACAATATTGCAGCAGTACGCACACAATCGAAGCGCAGTAAGGATGGCTAGTGTAACTAGCAAGAATACCACGAAAAGCAAGAAAAAGAAGTACGCTATTAACTATTAACGTACCTGTCTCTTCCGAAACGAATGAGTACCTCTCAGACGCTCGTCCTACCATCGTCATCCAGAAGTCT
+
>9::69///;9@@CCBABAABBBBB9;;A@BBBCBA=@<@ACBDAA>A@<?>@BBBBBBB3B?BBCBBAACCBC<BA@@BBB0@@=>4:::&9@>?@CAAACCEC?C@EC?C;;7;CBBBCCCCCCCCCCBA>ABBB:;;BB@;;;5;5;;;7;BC@AABH?CBCBBB?CA<@@=+0.....(..0(/////$/;5<;<<=A?@=1818=?>9=:=CEAB?BCBCBCB@C?@@B;A@@<@BBAAAB?BBCCBCBA@??CCCC@A9949A??@B@CCACCC@CCCC
@ATNG8:04763:01906
GATGGTAGTGTCATATGAGAGTGTGTACTCATTCGTTTCGGAAGAGACAGGTACGTTAATAGTTAATAGCGTACTTCTTTTTCTTGCTTTCGTGGTATTCTTGCTAGTTACACTAGCCATCCTTACTGCGCTTCGATTGTGTGCGTACTGCTGCAATATTGTTAACGTGAGTCTTGTAAAACCTTCTTTTACGTTTACTCTCGTGTTAAAAATCTGAATTCTTCTAGAGTTCCTGATCTTCTGGTATGACTAGTGTACTACTACCATCGTCATCCAGAAGTCT
+
A@ABADCCCCBBCBBBJABACCBBBBAACCCC?BBCD<BB@D@ABBCECC@CCCCB@D@CCBB<@<@?@CCDBBB=:99:9*;B<@@DD?BBBB?BBC?CC@AAACCC@CCCCCCCC@CBC@C@CDBB@@ABACCCC@CCCBBBCCCCCCDDBBB?BDD?CC?B?ABBBBBCDD@C9999*9;>8::9:*;AACE=BBCBCBC@AA=AAAA0@BBBB?A?ACACCCDBBB@C@CCBCBB@BBC@CDBABBCCCCCCCCDCCCAA>AA@@B?@@C@DDD?BB@@
@ATNG8:04782:01884
GATGGTAGTGTCATATGAGAGTGTGTACTCATTCGTTTCGGAAGAGACAGGTACGTTAATAGTTAATAGCGTACTTCTTTTTCTTGCTTTCGTGGTATTCTTGCTAGTTACACTTGCCATCCTTACTGCGCTTCGATTGTGTGCGTACTGCTGCAATATTGTTAACGTGAGTCTTGTAAAACCTTCTTTTTACGTTTACTCTCGTGTTAAAAATCTGAATTCTTCTAGAGTTCCTGATCTTCTGGAGATACACATGATACTCTACCATCGTAATTGCGAAGTCT
+
:;BB<DCCBCCCCCCCBDDDDDB@??CCCCBB?BCCC<BB?D@DDBBBBDAD@CAA<A@DCCC?D?BCCCCCCDC@CBBBB1BB@BBCG>BBAB@BCC@CC?CCCGCC@BBCCD?CCADDG?@?@CCCB@@@?BBBB<BBCDBBBBCCCCCC???@EDD=BC@D>BBBBBCCED?A9999*99=;::9::*:??DD=BBBCCCCBAAADDDE2CCCCC?C@CC?BCCDBAA>A@CBBCCC?BAD?DDCCCECCCBCCCCBBBBBB@B?>?BD@C<@@CD@CB99
@ATNG8:04788:01891
GATGGTAGGTGCGAGCATGAGTGTATCCACGAAGATCAGGAACTCTACAAGAATTCAGATTTTTTAACACGAGAGTAAACGTAAAAAGAAGGTTTACAAGACTCACGTTAACAATATTGCAGCAGTACGCACACAATCGAAGCGCAGTAAGGATGGCTAGTGTAACTAGCAAGAATACCACGAAAGCAAGAAAAAGAAGTACGCTATTAACTATTAACGTACCTGTCTCTTCCGAAACGAATGAGTACTAGAGCTCTATACTACCATCGTCATCCAGAAGTCT
+
///969:;7>:///99<<>>@<995//)---5(--/7782838@@AAAA>AA=A@BAB;;;;;;%:?CDDDDDGCBBC>CB@@>@>0@A>B5;;04CC?BBBBBBBBB>??AA?AAC<@ABBCCBBCCCCCCCBB?BCBB?BABB@A??9@;@::7;CBBBCCB@CBBBBB@AA=@?>8=<778):==;>@@@A2AB?BBAABB@><688:AAA6:4:=B9:9:CBCCBB?C?CCC=@9:8;AACCBBAABCCBBBCAB@BB@@>ABBBB@@AB?BBB>BBBB
@ATNG8:04816:01306
GATGGTAGTGATACAGATCAGACACCAGAAGATCAGGAACTCTAGAAGAATTCAGATTTTTAACACGAGAGTAAACGTAAAAAGAAGGTTTTACAAGACTCACGTTAACAATATTGCAGCAGTACGCACACAATCGAAGCGCAGTAAGGATGGCTAGTGTAACTAGCAAGAATACCACGAAAGCAAGAAAAAAGAAGTACGCTATTAACTATTAACGTACCTGTCTCTTCCGAAACGAATGAGTACGATGAGATCCGTGTGCTACCATCGTCATCCAGAAGTCT
+
;;<D@BCCA@A=;;;<<<AB>BB@@;?CC:69>=@?<@=??9444=4::9<>==773988'8.3388;9?>999+97:4<>=+:97;.444*5997=>C>BBB;;:;@CB?BBB=@@BBBCBCCCBBBBAA@>ABAB8<;BABBAA=B?C;;8;CBADECB@BEDCAA>??9???:?ABAA8>??:>>@@AA(>@==000>>AA>:>=>>>A=D=@@C;;:;CBABBB?B:;:C>CCD?B:::BBCBBBCDCABB@D@??BB;?;<@===BAABB?@:95:CAA
@ATNG8:04827:01337
GATGGTAGACACGTGTGCTCTCTCGTACTCATTCGTTTCGGAAGAGACAGGTACGTTAATAGTTAATAGCGTACTTCTTTTTCTTGCTTTCGTGGTATTCTTGCTAGTTACACTAGCCATCCTTACTGCGCTTCGATTGTGTGCGTACTGCTGCAATATTGTTAACGTGAGTCTTGTAAAACCTTCTTTTTTACGTTTACTCTCGTGTTAAAATCTGAATTCTTCTAGAGTTCCTGATCTTCTGGGTAGCGACGCGATATACTACCATCGTATCTCAGGAGTCT
+
?:::054@@@;::55656<==<BCJBBADBBEGD@A@;@A=@=ACCBBBE@A@@CB?B?AABDAC?BBBBBBBBC?BBCCC3CC4:9:9,7BBB@BBB@A@4:998;<5;=87>@@B<??A=@<@>>>===:6:9;=,//::=<=<</////78;77661//)//66>A<<>==7::AAC2=5;5633333%--999+--;-..7525+222&222250528:499985..)..355578////80888/---,,,,,*,543772758855/./533486---
@ATNG8:04842:01362
GATGGTAGTGCGTGAGAGAGAGACCCAGAAGATCAGGAACTCTAGAAGAATTCAGATTTTTAACACGAGAGTAAACGTAAAAAGAAGGTTTACAAGACTCACGTTAACAATATTGCAGCAGTACGCACACAATCGAAGCGCAGTAAGGATGGCTAGTGTAACTAGCAAGAATACCACGAAAGCAAGAAAAAGAAGTACGCTATTAACTATTAACGTACCTGTCTCTTCCGAAACGAATGAGTACATAGATATACGTATAGCACCATCGTCATCCAGAAGTCT
+
77896<>>>><<;;;::@9955555)5;;6<CHDBC@B?BCB::9@<;;4:4=>?=@@>>)<5==:?:?A?9:9+87;4444$4;.4.55)555.5C>?CCCBB@B@BC?ABB7;;@@@BBCBC;;;CCBBAD;;;?;;;AA@@@?C?B;;7;CBBBBBC@BBC?@@@BB?B??<?BAAA:>?@999EED2AA?BBBCCBBB@<@8;::D8=8=>CBB?BCCBBCDDG<B@@9>00,0;;;ABA@AA:::@@@?>=??;@=:::677<<>?>>:==@:?889
@ATNG8:04834:01389
GATGGTAGTCTCAGATAGTCTATAGTACTCATTCGTTTCGGAAGAGACAGGTACGTTAATAGTTAATAGCGTACTTCTTTTTCTTGCTTTCGTGGTATTCTTGCTAGTTACACTAGCCATCCTTACTGCGCTTCGATTGTGTGCGTACTGCTGCAATATTGTTAACGTGAGTCTTGTAAAACCTTCTTTTTACGTTTACTCTCGTGTTAAAAATCTGAATTCTTCTAGAGTTCCTGATCTTCTGGCTGTCGTCTATCATGTACTACCATCGAATGAGGTTAGTCT
+
:;;B<=@A@BCDBC@AACCCCCC@BABCCBBB@BBAD?EF>B?CFCDCCB:;:B=@2;7;@@B?C?@@@CCBCBD?BBDDE3CC:<;BD=B@@@=AAB>BD7;;;BAA69:@B??ABACDC@D?BBCCCCCCACAA@?BCFAAA@@@@@@@@@BB@AA@?BD=@<@ABABBBDI=A;;;;.;>C>;;;;;*;@A@C9;;BBCDCCBB5;;;;*;;;;;8;?CCACCCCCCB@BACBCBBE@CCC:;;ABCBBBBBCCBBBAABA<;7;;;;A@BAAB=B>CBBCC
@ATNG8:04836:01433
GATGGTAGTGATACAGATCAGACACCAGAAGATCAGGAACTCTAGAAGAATTCAGATTTTTAACACGAGAGTAAACGTAAAAAGAAGGTTTTACAAGACTCACGTTAACAATATTGCAGCAGTACGCACACAATCGAAGCGCAGTAAGGATGGCTAGTGTAACTAGCAAGAATACCACGAAAGCAAGAAAAAGAAGTACGCTATTAACTATTAACGTACCTGTCTCTTCCGAAACGAATGAGTACGTGTGCGACGTGTCTCCTACCATCGTCATCCAGAAGTCT
+
//7969@A?CDCCDDECBBAEDCCCAC@A?CAA;;97;79=?00/;6996:=:97>8===+=8BB=@@;CBBAB<??@?>C>1??9=2:;;49BCGEBCCGCCBA>B@CD@CDD@CBBBBBBCCCCDDCCCB@CFBB?BBBBBB??;A?C@@?@CCCBABD?CCABBB???<?BD=A@9992999<99:::(9@<@???BBBBB>A>=@BB<>;>@BAA>AAABBCC@C?CCF?C@?>???CCCB>>@BBBBCCBBABBBB?BBB?AA=BCCCDD@CCA>AA??
@ATNG8:04832:01530
GATGGTAGACACGTGTGCTCTCTCGTACTCATTCGTTTCGGAAGAGACAGGTACGTTAATAGTTAATAGCGTACTTCTTTTTCTTGCTTTCGTGGTATTCTTGCTAGTTACACTAGCCATCCTTACTGCGCTTCGATTGTGTGCGTACTGCTGCAATATTGTTAACGTGAGTCTTGTAAAACCTTCTTTTTACGTTTACTCTCGTGTTAAAAATCTGAATTCTTCTAGAGTTCCTGATCTTCTGGAGATACACATGATACTCTACCATCGTCATCCAGAAGTCT
+
555>9=BBBCDBB=CCAA<@BBBCCBBBBBBC>BBBB=BB?B?BCCCCBB>@@BBB?B@BBBB?B?BBDB@@A?A<@??>?2AA?CBBA;ABBB<?7729?99999?A<@B?;;;??<>==>D>@@@::;?@=@=>>:=>>@A@?>>=????><<4:;;8=>:=;>==BBBDAA;>@DDD3>:>:>>AAA/?>AAA7=?>@AAD<<<9ADDD.=<<=@;@=>>:>@@@=>><@<AA>;::;>AA=:;;>=>>=///@@@BAAAAA<AA??==>@@=;>><?A@>
@ATNG8:04838:01629
GATGGTAGTCTGCTCTGACTCTCGTACTCATTCGTTTCGGAAGAGACAGGTACGTTAATAGTTAATAGCGTACTTCTTTTTCTTGCTTTCGTGGTATTCTTGCTAGTTACACTAGCCATCCTTACTGCGCTTCGATTGTGTGCGTACTGCTGCAATATTGTTAACGTGAAGTCTTGTAAAACCTTCTTTTTACGTTTACTCTCGTGTTAAAATCTGAATTCTCTAGAGTTCCTGATCTTCTGGCGCTCTGTCACGTCTGCTAATCGTCATCCAGAAGTCT
+
>;;=9==BB=<A@@>>>;@@@ABA@>@?@?@<@@BC>:;:9<A@BC>CC@CCBBA?A9;;;C=B?@@BB;;;==8==@@A0@@=@ACC>D;;:@CCB?BC8;;;DBB?CCA@@@A@?ADD@EAK=;;BBBB@B;;;?C;;;B@@@A;<;BB;;;>B@@>@B@C?DBCCFACCAA?@@BFD;C@B@CGEJC5CBBCE>CCCBCB;;;;5;;;.;A@;;7;?BCBCLGBBB?B8;;@@CB@C@A=ABCAAABBCCDBAA;;;;;5;AAABBCCACCC@C;;;
@ATNG8:04845:01589
GATGGTAGAGAGACTGTAGCGCACCCAGAAGATCAGGAACTCTAGAAGAATTCAGATTTTTAACACGAGAGTAAACGTAAAAAGAAGGTTTTACAAGACTCACGTTAACAATATTGCAGCAGTACGCACACAATCGAAGCGCAGTAAGGATGGCTAGTGTAACTAGCAAGAATACCACGAAAGCAAGAAAAAGAAGTACGCTATTAACTATTAACGTACCTGTCTCTTCCGAAACGAATGAGTACGATGAGAGAGCTCTCTCATCGTCATCCAGAAGTCT
+
959>:>C@@?CBBCCCCCCCDBBBD>DCC?CBBB??>@@BBCAACC?AC>A?ABBBCDDD3B?ABBBBBBBBBE=BA@@@@@1@G>B5;;;.;ACADCABAEC@@=@?BC@CCB?BBBBAABCCCCCCCBBB@BCBB@BBBBDCBB?A?A@@=@CBBCBCC?BBBBBB@AA;?>?=AAAAA2:9=9=====.=B>B9::A>=>@6;5;>>>=A<==BBD?DCBBAED@C?CCC>AAA?CEBBBBBBCBBBCBBBBBB<==@???@?@???B>???<A>>>
@ATNG8:04816:01703
GATATCTGTCTACGAGAGCCAGAAGATCAGGAACTCTAGAAGAATTCAGATTTTTAACACGAGAGTAAACGTAAAAAGAAGGTTTTAACAAGATCTCACGTTAACAATATTGCAGCAGTACGCACACAATCGAAGCGCAGTAAGGATGGCTAGTGTAACTAGCAAGAATACCACGAAAGCAAGAAAAGAAGTACGACTATTAACTATTAACGTACCTGTCTCTTCCGAAACGAATGAGTACACATCGTCGTGTCGTGCTACCATCGTCATCCAGAAGTCT
+
??A:;;?;;@<<<<666;;8<==9@A@A;;6:;@>A@?@@=AA=A=AA?@=>>>)939=<?A>?=BBB8@?=??=>,9947?AAA4917<875222:655527453.2--(--2444.22226799>D=;::B;;;:=;;;:7;=ABB<???@@>>>=@@@A=><>C@B@@=>>>@@7===:8888)8>9>@A@@@AAAA<A=>666=B=A>>8:7:A@@???=C;;;;1;@A=@@<;///;;;ABBB???A:99988>=>:>@BBA>>==8=?>8==@@
@ATNG8:04817:01704
GATGGTAGTCTCAGATAGTCTATAGTACTCATTCGTTTCGGAAGAGACAGGTACGTTAATAGTTAATAGCGTACTTCTTTTTCTTGCTTTCGTGGTATTCTTGCTAGTTACACTAGCCATCCTTACTGCGCTTCGATTGTGTGCGTACTGCTGCAATATTGTTAACGTGAGTCTTGTAAAACCTTCTTTTTACGTTTACTCTCGTGTTAAAAATCTGAATTCTTCTAGAGTTCCTGATCTTCTGGTATGACTAGTGTACTACTACCATCGTCATCCAGAAGTCT
+
CCCC<====>>C@;>B<;666===BCB===;:5:;;;3;@=C@AAAB@951599@A?B?AAAA?B?CCBBBBB@A;>=<==,=@5:8??5<<9929BB=AC:9;9@@B79:AB::;D?AAA<@;AABBAA@B?BCBB=B;;;A@>@@@;:9????;?@@;@A?@?AB@@:99@A>C9999&95@.55559$9@99946@=;;E>@@=69999(99999.9299;:;;;;;A?B:;:CA?><?:;2;@::9@@@BBBCCCCCCBBC@CAA@;;;@@<@BC?BBBB
@ATNG8:04811:01775
GATGGTAGCAGACGTGACAGAGCGCCAGAAGATCAGGAACTCTAGAAGAATTCAGATTTTTAACATCGAGAGTAAACGATAAAAAGAAGGTTTTACAAGACTCACGTTAACAAATATTGCAGCAGTACGCACACAATCGAAGCGCAGTAAGGATGGCTAGTGTAACTAGCAAGAATACCACGAAAGCAAGAAAAAGAAGTACGCTATTAACTATTAACGTACCTGTCTCTTCCGAAACGAATGAGTACAGAGAGTACGATATGTCTACCATCGTCATCCAGAAGTCT
+
555>?BCCCCAABB;>><<;?AAAA?BBDGBBB@@@7:6:AB:;8G@CC?A?:9997BAB3B?BBBA@>=:=???69///////$/6(3,333&222+255568822,.26690...05778>CCBCCDDCAAAD?BBCC?B@@ABBBB=B?A@@>ADCC@AAA?BAAAAA?AA?BBB?BA99929==;>==??1?@:@888BBBBB;?<@B>>;>;??BCC?CCBBBCC@C?CCC>CAA>ABCCCCCAAAACCCACAABBBBABB@@<@AAA9<9>D=D@@9@>>=
@ATNG8:04801:01832
GATGGTAGTATATCGCGTCGCTATCCAGAAGATCAGGAACTCTAAGAAGAATTCAGATTTTTAACATCGAGAGTAAACGTAAAAAGAAGGTTTTACAAGACTCACGTTAACAATATTGCAGCAGTACGCACACAATCGAAGCGCAGTAAGGATGGCTAGTGTAACTAGCAAGAATACCACGAAAGCAAGAAAAAAGAAGTACGCTATTAACTATTAACGTACCCGTCTCTTCCGAAACGAATGAGTACTATAGACTATCTGAGACTACCATCGTCATCCAGAAGTCT
+
@BBC@BAA@<A@999555666;;>>86668<;;555.5./77//)/;2797;69:444<<<,<8<733::::;99913344444$3828-333&3::28888999//(/3895:=;7;;;=>==BGDCCCBBCC?CCCD<@@CBBBBB@C@DCB@BAAABBBB?BBCCCB?BB?BBB?BBBA@<@@@=ABAAAB(AA?98::@?>AA1819=>=1818@C;;<9<BBBAA?A?BBC>AAA@;;;BBCCCCCCCCCABACCCACCCD8858CAABBBCE@C>><?@==
@ATNG8:04835:01869
GATGGTAGTCTCAGATAGTCTATAGTACTCATTCGTTTCGGAAGAGACAGGTACGTTAATAGTTAATAGCGTACTTCTTTTTCTTGCTTTTCGTGGTATTCTTGCTAGTTACACTAGTCCTTACTGCGCTTCGATTGTGTGCGTACTGCTGCAATATTGTTAACGTGAGTCTTGTAAAAACCTTCTTTTTTACGTTTACTCTCGTGTTAAAAATCTGAATTCTTCTAGAGTTCCTGATCTTCTGGATAGCGACGCGATATACTACCATCGTCATCCAGAAGTCT
+
:;;<5;:=<<;;;>9;;;666=>:;;;;544>3<=@@8=>5@?CB@B<55.559:<9>9<<>>;@<<;;;;555<.44:::'88.43444&4855.55;5;<8<<<<:;76;9ACB@;;8;?CBBA@AAA?C???=:;:99@994;;;899:;75557==.5.445556<;<8<99999$5.5.555555#55;;;0955555555949<;<*=655=5:544.4994444.4.499///)///)/9==>>==<>>><;;<><@<9<??895@??:?>@<@;::
@ATNG8:04857:01322
GATGGTAGTGTGTCTCTGAGAGTAGTACTCATTCGTTTCGGAAGAGACAGGTACGTTAATAGTTAATAGCGTACTTCTTTTTCTTGCTTTCGTTATTCTTGCTAGTTACACTAGCCATCCTTACTGCGCTTCGATTGTGTGCGTACTGCTGCAATATTGTTAACGTGAGTCTTGTAAAACCTTCTTTTTACGTTTACTCTCGTGTTAAAAATCTGAATTCTTCTAGAGTTCCTGATCTTCTGGTCTACTACACTGTACTCTACCATCGTCATCCAGAAGTCT
+
555C:=BCC@AB=DCBBC@BBB;::ABBBBBC@CABC=CD@C@BBBBBBC@CCBCD@F>BBDD@C?CCCCCBCCC@CDDEF5BB@BBDE>D:;4;;5;=49:BCCC@CCCDDCCDADCC?C@BBBCCG?><>BCC;BAB;;;CDCBBCIFCBC?BCC@EDAC@CAA@@@@BC=@@AA@3@4;5;:;:;(:@::9.59@BCCCCCC<@@@=,>;:9?2:2:@;@CCEDBC@C@BAABEE?A@A<ABA@BBBAC@CCDCCCCCDC?@@BBAABBC@CCC@CCBB
@ATNG8:04853:01520
GATGGTAGCTATACGTATATCTATGTACTCATTCGTTTCGGAAGAGACAGGTACGTTAATAGTTAATATCGTACTTCTTTTTCTTGCTTTCGTGGTATTCTTGCTAGTTACACTAGCCATCCTTACTGCGCTTCGATTGTGTGCGTACTGCTGCAATATTGTTAACGTGAGTCTTGTAAAACCTTCTTTTTACGTTTACTCTCGTGTTAAAAAATCTGAATTTTCTAGAGTTCCTGATCTTCTGGACGACGCGCACTGACACTACCATCGTCATCCAGAAGTCT
+
BBBCACBBCD@DCCBBCCCDCCCBCBBBBCCB@BCCF?BC@B@B@ABBAA=ABBA@?@88:BB?B?BBAAACBBA?99888.:A?CBAB>BB??7:8A<CD758>@@A;>>>?>=A@?889?B?BB@>==@A=AA??<?=>;>>@@@A@@@A>886;?>;??;?<?>>@>>>>><>AAAA5A=D<@????+=<7;9-5::8=?@>>>177768%8::>>2999(8978>??=@:>>>888;88:?BA999B>8786::@A?;;;B=????@???A7::>:>=>>
@ATNG8:04868:01578
GATGGTAGTGATACAGATCAGACACCAGAAGATCAGGAACTCTAGAAGAATTCAGATTTTTAACACGAGAGTAAACGTAAAAAGAAGGTTTTACAAGACTCACGTTAACAATATTGCAGCAGTACGCACACATTCGAAGCGCAGTAAGGATGGCTAGTGTAACTAACAAGAATACCACGAAGCAAGAAAAAGAAGTACGCTATTAACTATTAACGTACCTGTCTCTTCCGAAACAATGAGTACGATGAGATCTCGTGTGCTACATCGTCATCCAGAAGTCT
+
<>>B9A;@;@@<==>>><6659955.55;3:;>?@?09.4333338286163////////$/067766///:;;.6644444$44.4.4;;+:99.55999666=8=.555::97;;459555<>A=>?666??<<A<@AAAAABB=B>B;:49@@>>;;?7=:9255.5<49;<054993:::7;A>AA+>=254=777<8819<?@@@>A=@ABC?;@B=B@??:?:<>=6771737;:66/////88:;<888:;553...55585977)///577:<
@ATNG8:04854:01623
GATGGTAGCGCATATCAGCGCAGCCCAGAAGATCAGGAACTCTAGAAGAATTCAGATTTTAACACGAGAGTAAACGTAAAAGAAGGTTTTACAAGACTCACGTTAACAATATTGCAGCAGTACGCACACAATCGAAGCGCAGTAAGGATGGCTAGTGTAACTAGCAAGAATACCACGAAAGCAAGAAAAGAAGTACGCTATTAACTATTAACGTACCTGTCTCTTCCGAAACGAATGAGTACCGATGAGAGAGCTCTCTCTACCATCGTCATCCAGAAGTCT
+
///95://///5<<;;=<559599;0;9=6;9<@5:49;995<::804329289<4444&55999:5//////)//////&//)/)555&59<6<>=A<D@:;5;5;;5;BB?CCBACC@A;;;AADD;<9<BBE=ABBBA@@@5;4:>A<56655==@:??@?==<;:3:::3:0000+000)0@>>0==5:333=;7789=8=@?:3:99:ABB>B99////)-)-073;0/)/7688/0*0=;;=>73788866///8894:;557>@?>?A@@<@@<<
@ATNG8:04853:01723
GATGGTAGCACGACACGACGATGTGTACTCATTCGTTTCGGAAGAGACAGGTACGTTAATAGTTAATAGCGTACTTCTTTTTCTTGCTTTCGTTGGTATTCTTGCTAGTTACACTAGCCATCCTTACTGCGCTTCGATTGTGTGCGTACTGCTGCAATATTGTTAACGTGAGTCTTGTAAAACCTTCTTTTTACGTTTACTCTCGTGTTAAAAATCTGAATTCTTCTAGAGTTCCTGATCTTCTGGTAGAGCGTGCATATATCTACCATCGTCATCCAGAAGTCT
+
AAAD?CCCCCCC>CCCCCBA=ACCCCCCDCCF@CBBB:AC6;8;AABCDG@BBBAC?C>AACB?B?BBBB?>@99333333$3><BBBA9@:0*0:=00,0>;:;;;;=8;AAAAA==<?@@<@>AA?>>>>>:>@@A:>>A>>>???AACB>=<<6<<=:;;7;=A@@@@?>>?<?AACD5H=@:;;;::):<:;:3;?@AAAA=;;8;KDE/A;;;C=D=>>;?BD@>>=<A<AA@>><:>>><ABB@@???@A>>>?@@@AAA<A???AAAAA=?@@<A8:8
@ATNG8:04865:01723
GATGGTAGTGTCATATGAGAGTGTGTACTCATTCGTTTCGGAAGAGACAGGTACGTTAATAGTTGAATAGCGTACTTCTTTTTCTTGCTTTCGTGGTATTCTTGCTAGTTACACTAGCCATCCTTACTGCGCTTCGATTGTGTGCGTACTGCTGCAATATTGTTAACGGAGTCTTGTAAAACCTTCTTTTTACGTTTACTCTCGTGTTAAAAATCTGAATTCTTCTAGAGTTCCTGATCTTCTGGACAGAGTGTGCAGATACTACCATCGCAATTGCCTAGTCT
+
<;;<04/77////909:BCBC@@@A99499>?:?CCC>AB?A?A:96>>E:B=<;;5:.0/77)//)//7555999.44444$4:5:8:>3>?@>6<00+/9)//3;34.4:84739968771719996@969ACBCD@;;9BCB000000<;;<<+0559<@;@8@@:9459=8==>=>+=8=299???'830/9(//////677848==<+=444:6;4::59:888::6:7A@799A155=455255;455556<;;;;599699BCBA@B?@?7<<66/0
@ATNG8:04890:01725
GATGGTAGTATCTGCACACTCTGTCCAGAAGATCAGGAACTCTAGAAGAATTCAGATTTTTAACACGAGAGTAAACGTAAAAAGAAGGTTTTACAAGACTCACGTTAACAATATTGCAGCAGTACGCACACAATCGAAGCGCAGTAAGGATGGCTAGTGTAACTAGCAAGAATACCACGAAAGCAAGAAAAAGAAGTACGCTATTAACTATTAACGTACCTGTCTCTTCCGAAACGAATGAGTACACATCGTCGTGTCGTGCTACCATCGTCATCCAGAAGTCT
+
:8;=:>BBC@CCCCDFCGBBB=<;;7;;;9==595904.4;<<:::7;:4928<<83333$328<===<;;:::5:;A>CCC1BC?B<BBB;BDF@CCCCCCBCB@B?CC@BCC>BACCCCDCCCCCCCCCC@CDAA>@@@BAB??<@?BBB?CCBBBBBC@BBCBBB??>9?AA=@@A@@;@>>;::999(9A>A:9:?;;>?9=:=?AA:=:>?BCB@CBA@@@@<=;???9?::58=<@ABCBBBCCBBCCAABBBBCBBBD?B???AAB@?;?AA=ABBB
@ATNG8:04883:01766
GATGGTAGATATATGCACGCTCTACCAGAAGATCAGGAACTCTAGAAGAATTCAGATTTTTAACACGAGAGTAAACGTAAAAAGAAGGTTTTACAAGACTCACGTTAACAATATTGCAGCAGTACGCACACAATCGAAGCGCAGTAAGGATGGCTAGTGTAACTAGCAAGAATACCACGAAAGCAAGAAAAAAGAAGTACGCTATTAACTATTAACGTACCTGTCTCTTCCGAAACGAATAGTACACACTCTCATATGACACTACCATCGTCATCCAGAAGTCT
+
;;<D@CBBBCCCDBBCBABACFCBB?BBC?BAB:9:<?9ACB?ABB@BB?B?CCAA?===+A=BB<===AABBB;=>@DDEE5CA?B?BBC;CDC@BCCCCCCBB?B?CC@CAA?BBBBBBBBCBBBCCDCE@CCBB?@?BACB??<A?BBB@CBBBCCCC@CA@@AA?CC@BBB;??@@>8>=>99:9999%9A<A:9:ACDA>:>;>>>?7;7;ADBB@CCBBBBB?B?CCC>BBB?BBBAABCCCCDAAA@BBBCBBBB@B@<>>>ACBCCC@CCC@CB??
@ATNG8:04852:01787
GTTGGTAGCACACGAGATCTCATCGTATTCATTCGTTTCGAAGAGACAGGTACGTTAATAGTTAATAGCGTACTTCTTTTTCTTGCTTTTCGTGGTATTCTTGCTAGTTACACTAGCCATCCTTACTGCGCTTCGATTGTGTGCGTACTGCTGCAATATTGTTAACGTGAGTCTTGTAAAACCTTCTTTTTACGTTTACTCTCGTGTTAAAAATCTGAATTCTTCTAGAGTTCCTGATCTTCTGGATATGAGTGACTCGTGCTACCATCGTCATCCAGAAGTCT
+
@@>A@CCE@BBCCCCBBBCAABA;DD@@?ABB@BCCJ>BAB@CCCBBBB@DDDA@<@@DDBA>A?BCAAAACCB==;;;;.>B?BB?AC9BAAA=AAB?BB====BCC>AAAAAAAA>BAA8<:=>>>>>>>;AAAA;A>>=>>>>=??AA@@>>:===;@@;@;>>>??AA@@:<<<A?5?;A;>>>>>.>A999.555///=99?<ACCA/>>AAB<A<;:7:==@;;;;?:>>@>;;7;>?<AA>>>>AA>>>A@@>==@@@6<99:///9:6>;;5;@@?
@ATNG8:04875:01851
GATGGTAGGCGAGAGTGAGACGCAGTACTCATTCGTTTCGGAAGAGACAGGTACGTTAATAGTTAATAGCGTACTTCTTTTTCTTGCTTTCGTGGTATTCTTGCTAGTTACACTAGCCATCCTTACTGCGCTTCGATTGTGTGCGTACTGCTGCAATATTGTTAACGTGAGTCTTGTAAAACCTTCTTTTTACGTTTACTCTCGTGTTAAAAATCTGAATTCTTCTAGAGTTCCTGATCTTCTGGATATGAGTGACTCGTGCTACCATCGTCATCCAGAAGTCT
+
:::D;CCC@@@@BCCCDCFGACACCCCCFDCC@BBBB=BC?C@BBACDCC?CCCBA>B?BBBB?C?CBCAAACDC?>????,=B<AABB=BA@@=@AB?CB?B@BFCB<@@BB@A@@9@>><><>>><=>>>=@BAA:??@???>=>AAAA=>;@<:::=AB=A8>>>AAAAAA;AAABA5A;?:?ACAA.AAAAA7@>>>>>>>A>;>?>?/??>?A=A=A>;AAAAAAA<A=AAA@=;7<>><?AAC@:::A@??@?>>>??@>D?>>??AAA:>>@:@>>>
@ATNG8:04941:01327
GATGGTAGCTCACGTACGTCACACGTACTCATTCGTTTCGGAAGGGACAGGTACGTTAATAGTTAATAGCGTACTTCTTTTTCTTGCTTTCGTGGTATTCTTGCTAGTTACACTAGCCATCCTTACTGCGCTTCGATTGTGTGCGTACTGCTGCAATATTGTTAACGTGAGTCTTGTAAAACCTTCTTTTTACGTTTACTCTCGTGTTAAAAATCTGAATTCTTCTAGAGTTCCTGATCTTCTGGACAGAGTGTGCAGATACTACCATCGTCATCCAGAAGTCT
+
44:>:>CCCB<A@@;BBBCCBBBAAA@@;;;A<ABBD>CC?A=AC;@?BC@CFBCB@C?CCCF@C;;;BBBBC;<2;;9;9'9B?BCDD=BCAA?CBC@CD?AAABCC@CCB@@AEC@BBB>A>@B@@AAAB?BABA?BBBBBBB>?;BBBDCCA7788;>>;A<????@>>>A;>>BAB5@<@=@@@@@/@@@@A5=96788<;;;76@>@+<///;05.555>:::@55156777888289<9;;99=>>>=;;988>>>;;::@@@>>>>>><@A@:>=;;
@ATNG8:04926:01368
GATGGTAGATATATGCACGCTCTACCAGAAGATCAGGAACTCTAGAAGAATTCAGATTTTAACATCGAGAGTAAACGTAAAAGAAGGTTTACAAGACTCACGTTAACAATATTGCAGCAGTACGCACACAATCGAAGCGCAGTAAGGATGGCTAGTGTAACTAGCAAGAATACCACGAAAGCAAGAAAAAGAAGTACGCTATTAACTATTAACGTACCTGTCTCTTCCGAAACGAATGAGTACTGTATCTATGTGTGCGCTACCATCGACCTCTAGAAGTCT
+
BB@@>ABABCCCBCCCGCCCCBBBC?A@@>ABD@AA@B@BBCCCAA>AB?B?A@@0000+0;>0//@99<<773(376666*//(/(//(//348:88575./(.(.3.3.2+2225=>=>?CCDGBBBA@CCBB@AAACCC@B>B>ACC@BBCCBAA@?BBB@AB?BB>BAA=AACCC=>>?;<<<>>.>A?C???CA>==:=<@@@@=A=AACEEABBBBBBB=@?@CD?ECB?BCCCCBBBBCBAAA>>==>>@@A?A@@<??>>BB<BBAA>>:=;:;
@ATNG8:04938:01374
GATGGTAGTATCTGCACACTCTGTCCAGAAGATCAGGAACTCTAGAAGAATTCAGATTTTTAACATCGAGAGTAAACGATAAAAAGAAGGTTTTACAAGACTCACGTTAACAATATTGCAGCAGTACGCACACAATCGAAGCGCAGTAAGGATGGCTAGTGTAACTAGCAAGAATACCACGAAAGCAAGAAAAAGAAGTACGCTATTAACTATTAACGTACCTGTCTCTTCCGAAACGAATGAGTACACATCGTCGTGTCGTGCTACCATCGTCATCCAGAAGTCT
+
444:8<=DC@BBBBBBAAAC>BBBD@DIJFGCA@BA<@=@AA@@?B?A@?A?:;9@?CCC1C=BBB@@@@??>BA8=8873333$37,3,333&333,375566622+2/59078716988BDFCCECCCBBBC@CBAA?A>?@899A?B@CCB@CDCBBCCA?ACCBB@=@B?CBB>AA@@@8999=ABBBC3@@<@00/==?AA<?;?@AA<@;@ACCC@DDBBB@@=@?BDF?DCC@CCCCCBBBBBBBBBCCAABBCAAACBB?AABBBBBBB@BBB?BCBB
@ATNG8:04908:01557
GATGGTAGGACGAGCGTCTGAGAGGTACTCATTCGTTTCGGAGGAGACAGGTACGTTAATAGTTAATAGCGTACTTCTTTTTCTTGCTTTCGTGGTATTCTTGCTAGTTACACTAGCCATCCTTACTGCGCTTCGATTGTGTGCGTACTGCTGCAATATTGTTAACGTGAGTCTTGTAAAACCTTCTTTTTACGTTTACTCTCGTGTTAAAAATCTGAATTCTTCTAGAGTTCCTGATCTTCTGGATATGAGTGACTCGTGCTACCATCGTCATCCAGAAGTCT
+
?@@B9BBC@C@@@CCDCBBCCCCB?CCDBBBC@BCCC=CB?BB@BDBBCC@CCCCB@C@BBDD@D@CCBCAA@AA<99999*9C>BBCC=BB@@=ACC>CC?:9;CCC@CCCCCCCCACCC??>ACBBCCCC?BBCC?DCBBBBCCCDDCBBBAA?CCC?CC?C?AACBBBCCC?B@@@@7>;@;::9:9*;CBCC=A@DDGGFCBB@CCBC5BAABB?B?BC@CDCCBBB?B@CDD????BBC@CCBECCCDDCCBBBCCBBAA<@AABB@ABD@DCC?CBBA
@ATNG8:04926:01552
GATGGTAGGCGACATACATACGCGCCAGAAGATCAGGAACTCTAGAAGAATTCAGATTTTTAACACGAGAGTAAACGTAAAAAGAAGGTTTTACAAGACTCACGTTAACAATATTGCAGCAGACGCACACAATCGAAGCGCAGTAAGGATGGCTAGTGTAACTAGCAAGAATACCACGAAAGCAAGAAAAAGAAGTACGCTATTAACTATTAACGTACCTGTCTCTTCCGAAACGAATGAGTACAGAGAGTACGATATGTCTACCATCGTCATCCAGAAGTCT
+
///:7<@B@C@@ADDBBCCC@@@BC?ABGFIJCC@@=@=@BBBBCD?CC?C?@@@;;;;;*;@CCCCHGIEBBC>BC@AAAA1@@<@2999.;CC?CCBCCCEEC?B?BC@DDA=A?BAABBBBBBBCCBB?CDFG?BBBBBCCC?A?ACC@CCBAAAAC@DBBAAA>AB@CBC?AA77729??ADCDDD3CB?BBBBB>>?C>@<@C?@<?<?BBCC?AAABBBB?B?BCC>BBB????BBBBDBBBABBCB@@@CC@?@;895:AAA>>>=>;>@@<?@>>
@ATNG8:04929:01660
GATTAGTGTGTCTCTGAGAGTAGTACTCATTCGTTTCGGAAGAGACAGGTACGTTAATAGTTAATAGCGTAACTTCTTTTTCTTTGCTTTCGTGGTATTCTTGCTAGTTACACTAGCCATCCTTACTGCGCTTCGATTGTGTGCGTACTGCTGCAATATTGTTAACGTGAGTCTTGTAAAACCTTCTTTTTACGTTTACTCTCGTGTTAAAAATCTGAATTCTTCTAGAGTTCCTGATCTTCTGGACGACGCGCACTGACACTACCATCGTCATCCAGAAGTCT
+
;49.4;;;<A@@:66>BA@AABBBCAAB9:8;@@@9AA;@<@BBBBBA90000/)/7<<<?:=8;;9<>00)/:499:99(///)54<<1;;;:7<5:45@25666=?;@CCCCBBB?AABAB@CCECFCCB@BCBB?;;<;;:;;9>@?@@@CC=@@@=A@<?=?@;:;@>>B<95599*55:999;;;*>B@@@8>:;995955;8<=>>+=<;<@<>@CC@@@@::9A;A=?;:000+00<;@>B@:9:@?999@@A?;@@@:>>999BCEF?CCFACCCB
@ATNG8:04932:01653
GATGGTAGCACACGAGATCTCATCGTACTCATTCGTTTCGGAAGAGACAGGTACGTTAATAGTTAATAGCGTACTTCTTTTTCTTGCTTTCGTGGTATTCTTGCTAGTTACACTAGCCATCCTTACTGCGCTTCGATTGTGTGCGTACTGCTGCAATATTGTTAACGTGAGTCTTGTAAAACCTTCTTTTTACGTTTACTCTCGTGTTAAAAATCTGAATTCTTCTAGAGTTCCTGATCTTCTGGATACACTCATGTGCACCTACCATCGTCATCCAGAAGTCT
+
444:8<<ADCBCBBBCCCCCCECDBCCCCCCCACCCC>BC@CBDAA@CCC?ABB<;8;?BBBB@B:;;?BBB==C6=;888);;6>?@>8?A??=?BC?BB>AAAAAA<??AA@AAC?@@A=A;>>A@>>>@=B>>>8;;@@>>888;;A@888>;;:;;??;>;>?@AAABBB;??ADD5D;>:==EEE.>=>>>-88;;>>@@@@;?DDD.A99:A;A6::;@?@?@@@<@<@;:;?A7;;A<@>>>@E>>>>>>@@@A<@??:=<<<>==>@<>>>=AA;;
@ATNG8:04917:01715
GATGGTAGCGCACACATAGATACAGTACTCATTCGTTTCGGAAGAGACAGGTACGTTAATAGTTAATAGCGTACTTCTTTTCTTGTCTTTCTGTGGTATTCTTGCTAGTTACACTAGCCATCCTTACTGCGCTTCGATTGTGTGCGTACTGCTGCAATATTGTTAACGTGAGTCTTGTAAAACCTTCTTTTTTACGTTTACTCTCGTGTTAAAAATCTGAATTCTTCTAGAGTTCCTGATCTTCTGGCTCTCGTAGACAGATACTACCATCGTCATCCAGAAGTCT
+
ABAB?BBCCCEBBCCCCGHCDCCCBB@@@CBA>@;;;0;A59.6:;<BAA?AABBB@C?B@@?;><@@AAAAAAB=;;;;.9B<@<<@@8000A@;@@B>AA;877@BB@CCCCJIBC?BCC@D@CCBBAAAC@CCCC@CBBBBBCCCCCCEBBBB@BBC?CC@C?BBBBBBBCC?C????6??C?BBCCCC)BCCCC:@@CDDDCAA@:?>>?0?BB@C?B@BEBDDCCCBB?B@DCCCCC?CAA?ACCCDCCCBBBBBCECCCAD?CCCDBABCC@CCC@BCBA
@ATNG8:04934:01718
GATGGTAGCGCGACGAGCGTAGACCCAGAAGATCAGGAACTCTAGAAGAATTCAGATTTTTAACACGAGAGTAAACGTAAAAAGAAGGTTTTACAAGACTCACGTTAACAATATTGCAGCAGTACGCACACAATCGAAGCGCAGTAAGGATGGCTAGTATAACTAGCAAGAATACCACGAAAGCAAGAAAAAGAAGTACGCTATTAACTATTAACGTACCTGTCTCTTCCGAAACGAATGAGTACGATGAGAGAGCTTCTCTACATCGTCATCCAGAAGTCT
+
;69D<DCCBBBBEDCCCCGCBB:::8;CB@BABBAA=A?AACCDBA?BB?B??=>88888(9:?ACBBBCBBCD>CBCBCBB5BA>A5;;;.<AC=ACBBCCCBB@B@BB@BCC>@?BABBCCBDBBBBCCC?CECB?BBBBBBBB>C?CAA?AFBBBBBB?BBABCB?BB>BBB<??999+8879<<=??.>A?B??;ABBBB:>;>@@@<><>ACCC?BBCCBBB@B?BBB<BAA>ACCCBAABBBBBBBAAC8836?>=BDC;;<AAABB?BBD?CAAA
@ATNG8:04937:01817
GATGGTAGCCGCACACCATAGATACAGTACTCATTCGTTTCGGAAGAGACAGGTACGTTAATAGTTAATAGCGTACTTCTTTTTTCTTGCTTTCGTGGTATTCTTGCTAGTTACACTAGCCATCCTTACTGCGCTTCGATTGTGTGCGTACTGCTGCAATATTGTTAACGTGAGTCTTGTAAAACCTTCTTTTTACGTTTACTCTCGTGTTAAAAATCTGAATTCTTCTAGAGTTCCTGATCTTCTGGAGATACACATGATACTCTACCATCGCAATTGCCTAGTCT
+
.--:3:///)555<55.5999;;:;;BBB@<<;;5:;<<5<=9B@CIGBBBB=B@@>@5@7:;@B6;75>=>?949:4444444#4:53//7.///<4=7<96646;=@CC=@@999;=@;>9;7:>BB@A<9:C=CCBB?B;999999=554<9994.47727:)/)/88=>@??>594444&5.5.59999*:599C:?9::@A@??>9=9=9,9@;95.549@5>>>>>:@7?5?959==455=8::5//7//////445:::8<0433335.54994;=566;
@ATNG8:04944:01813
GATGGTAGCTCACGTACGTCACACGTACTCATTCGTTTCGGAAGAGACAGGTACGTTAATAGTTAATAGCGTACTTCTTTTTCTGCTTTCGTGGTATTCTTGCTAGTTACACTAGCCATCCTTACTGCGCTTCGATTGTGTGCGTACTGCTGCAATATTGTTAACGTGAGTCTTGTAAAACCTTCTTTTTACGTTTACTCTCGTGTTAAAAATCTGAATTCTTCTAGAGTTCCTGATCTTCTGGAGATACACATGATACTCTACCATCGTCATCCAGAAGTCT
+
555D?CCCDCDBBBCC;9;CCDLD@@@CEBCC@ABAF?CC@C@BBBBCCC@BBBBC?B@CEBB?A>AAAAAAAAA>BBCCC1;;A8894:AAC>@AC?BB@B=>>AA?BBBBCCBB>@>@<><?@>@????;?A>>7;;>;<<><@@@@@>99:;9::<?A<A;>>AAAAA>>;>@@DD5@;@<@?>>>.=A;<;7<??<;>><<<;>?=?/?>>=B<A<@@<@>>>:;:>D<@>A>>>6;;A=>>=???@????@@@@@AA>><>@?@@AAAA<AAA<=>>>
@ATNG8:04946:01807
GATGGTAGCGCATATCAGCGCAGCCCAGAAGATCAGGAACTCTAGAAGAATTCAGATTTTTAACACGAGAGTAAACGTAAAAAGAAGGTTTTACAAGACTCACGTTAACAATATTGCAGCAGTACGCACACAATCGAAGCGCAGTAAGGATGGCTAGTGTAACTAGCAAGAATACCACGAAAGCAAGAAAAAGAAGTACGCTATTAACTATTAACGTACCTGTCTCTTCCGAAACGAATTAGTACCTCTCAGACGCTCGTCCTACCATCGTCATCCAGAAGTCT
+
BBBDAC;69CCDCCECCECBBBBII?GCCACCCBBB:;:;DDCCBC?BB=?;@?@?@@??,@>BBBFCABACBB<CB;;;;;*;B>C5;;;&9CE?BCCCAADDD@C@BB?AAA=ABCBCBBBBCEDBBBCCACCBB@BBCCCC@@;A=A;;6;CA@ADDD@BCBBBC?BB?BBA>AA999.9>>;==???1?C?BBBBBBCCE7899BBA4958@CCCACBBBBBA;@<@@@8?@A=@@CCCCB>AADAABA9::ADBAA=AA@<@B:98>>>@<@@@<@>88
@ATNG8:04911:01832
GATGGTAGCGCGACGAGCGTAGACCCAGAAGATCAGGAACTCTAGAAGAATTCAGATTTTTAACACGAGAGTAAACGTAAAAAGAAGGTTTTACAAGACTCACGTTAACAATATTGCAGCAGTACGCACACAATCGAAGCGCAGTAAGGATGGCTAGTGTAACTAGCAAGAATACCACGAAAGCAAGAAAAAGAAGTACGCTATTAACTATTAACGTACCTGTCTCTTCCGAAACGAATGAGTACGATGAGAGAGCTCTCTCTACCATCGTCATCCAGAAGTCT
+
::?C?CBBBACBCCCCCCCDDDCCC>CCC>BBCEBA?B?BBBCBBB?BC?B@BB@?A@@@.@=ABBBBE???CD>@?@DCCC5CB@E5;;;.;;F>B;;;@@C;;<;AGGACCB?BBCCDCCDCCCDCDBBC@CBBB@BCBAAA@@<A?B@@>@CBCCCCB?BBBBBC?CD?BAB?BBBCC>BAA>99998.9A?BA@@BAB@?;><AAAA;?;@AEBB@BBBBBBB?B?A@A<ABF?BBCBBBBBBBBBBBBCCCB=>=>>::;<@@@ABAAAG@BCC?BBBA
@ATNG8:04935:01851
GATGGTAGCTCTGCTCTGACTCTCGTACTCATTCGTTTCGGAAGAGACAGGTACGTTAATAGTTAATAGCGTACTTTCTTTTTCTTGCTTTCGTGGTATTCTTGCTAGTTACACTAGCCATCCTTACTGCGCTTCGATTGTGTGCGTACTGCTGCAATATTGTTAACGTGAGTCTTGTAAACCTTCTTTTACGTTTACTCTCGTGTTAAAAATCTGAATTCTTCTAGAGTTCCTGATCTTCTGGTGAGATATGCATGATGCTACCATCGTCATCCAGAAGTCT
+
44:;656599;555;>566??>>CCCCBCB>>9699B6:4.4.4<<=<==8<?;;;8=8666?;@<?==D;55555)5;<<<*44.4///)////5<<<8<=15554496;>>>>::9295;8<7<;?>=0//,//;;27/66;9;;<666;::::265:7883:.44;=>999@<?9::.5<@<9:::-9999@,:::ABB?>9929595$55455.5.5949949499393444<;9)///)/;<;:==665=<<;;;?;;;9;;<<??ACC@BBB=::9=
@ATNG8:04903:01883
GATGGTAGTGTCAGTGCGCGTCGTCCAGAAGATCAGGAACTCTAGAAGAATTCAGATTTTTAACACGAGAGTAAACGTAAAAAGAAGGTTTTACAAGACTCACGTTAACAATATTGCAGCAGTACGCACACAATCGAAGCGCAGTAAGGATGGCTAGTGTAACTAGCAAGAATACCACGAAAGCAAGAAAAAGAAGTACGCTATTAACTATTAACGTACCTGTCTCTTCCGAAACGAATGAGTACGAGAGAGCACACGTGTCTACATCGTCATCCAGAAGTCT
+
;6;B;BCCCCCCBBBBB>BBB@BBC>BDCADCCC;;8;=A@AABBB@BB@C?ABBDCCDD3B>AAA>>?BBAA@8>>;;;;;*;A<@5;;;-;AA9@BA@>BB:;::?BB?CCD?@@@?@CBCCCCBBBB;;7;B@@>ACBCCD:99;@CAB@BBBBCBBB@BBBBBB?BB?BBB?BBDDD=BBB?AAAA@2@B;??A=CBBBB;@;>>AB<@<@ADAA>@BBBBBA?A?BAB>BBB?BBBBBBBC@@?@>>>@BBBCDBBB>A=>>@ABBCCC?CCB?A???
@ATNG8:04996:01339
GATGGTAGGACGAGCGTCTGAGAGGTACTCATTCGTTTCGGAAGAGACAGGTACGTTAATAGTTAATAGCGTACTTCTTTTTCTTGCTTTCGTGGTATTCTTGCTAGTTACACTAGCCATCCTTACTGCGCTTCGATTGTGTGCGTACTGCTGCAATATTGTTAACGTGAGTCTTGTAAACCTTCTTTTTACGTTTACTCTCGTGTTAAAAATCTGAATTCTTCTAGAGTTCCTGATCTTCTGGCTCTCGTAGACAGATACTACCATCGTTCGGTCAGAGTCT
+
555>9=BB=>>;95;5?ABBDCCC?CBA@AAB=A@BD=BB?C@CCBBBDCACCCCD@CABBBBAF@CBBBICCCCADCCCC5DD@@@AB:@@BB?BBC?BC9;;BBCC@CBCCBBAC@CCC?C?CCCBBCBB@CCCD;::EAAABBBBBBCB@A@@B@@=@C>A>A@@@BBBDC=@;;;099>9=?A?A,@@@@@6;;BCCCCCBB=ABBB2BBCDCACABBABBBCBBA?B?ABBBAA=A@A=ABCCCCCBCCCBBBCCC@@@?BBBBC@BB@CCCCCCCAA
@ATNG8:04995:01386
GATGGTAGCGCACACATAGATTACAGTACTCATTCGTTTCGGAAGAGACAGGTACGTTAATAGTTAAATAGCTGTACTTCTTTTTCTTTGTCGTTTTCTGTGGTATTCTTGCTAGTACACTAGCCATCCTTACTGCGCTTCGATTGTGTGCGTACTGCTCAATATTGTTAACGTGAGTCTTGTAAAACCTTCTTTTTACGTTTACTCTCGTGTTAAAAATCTGAATTCTTCTAGAGTTCCTGATCTTCTGGTATGACTAGTGTGCAGATACTACCATCGTCATCCAGAAGTCT
+
4444.4<:44555555/////)/9999/59:<<;;99A6??.5.555<=>@<B==<<5939944.55)/77///////+/<<<<$444(4:44399+33388-3442764/////79:455:<<7<<<7;265;>>??<?B@??=90/0//6666///::80--/1//)/6;:>??>=<;655555&5.5.55555$55555)//////999>:>??A+;;<<<8<0557<:::844.328::;:8283929;<9>;;;@CC::9CBBBBCCCC?@@ADDABAC>B@=8<>00
@ATNG8:04956:01505
GATGGTAGACACGTGTGCTCTCTCGTACTCATTCGTTTCGGAAGAGACAGGTACGTTAATAGTTAATAGCGTACTTCTTTTTCTTGCTTTCGTGGTATTCTTGCTAGTTACACTAGCCATCCTTACTGCGCTTCGATTGTGTGCGTACTGCTGCAATATTGTTAACGTGAGTCTTGTAAAACCTTCTTTTTACGTTTACTCTCTTGTTAAAAATCTGAATTCTTCTAGAGTTCCTGATCTTCTGGATAGCGACGCGATATACTACCATCGTCATCCAGAAGTCT
+
@@AC@CCCBBBBCBBAAA<CCCCEGBBBCCCC@CCCB=CC?C?CCABBCC?BBABB?B=???C?C>ABB@@ABBC@BBBBB3BB?B===::AAB=A@C?CC:879ABA?BB??@@@A;??>=C=AA?>;<;=;AACC5;;?===@>A@>>A>==@:==?<?@<@=AAACAA@@@<@??AB6B:;7;BAAA.A@;;;0<<>98;>6::-5556(8=>?A=A=>><>AA;;;@<@=AAA::8<>>><AAA@@><>>>AA>@@?>>@A:@@>>>>@@@;><<8<???
@ATNG8:04971:01487
GATGGTAGTATATCGCGTCGCTATCCAGAAGATCAGGAACTCTAGAAGAATTCAGATTTTTAACATCGAGAGTAAACGTAAAAAGAAGGTTTTACAAGACTCACGTTAACAATATTGCAGCAGTACGCACACAATCGAAGCGCAGTAAGGATGGCTAGTGTAACTAGCAAGAATACCACGAAAGCAAGAAAAAGAAGTACGCTATTAACTATTAACGTACCTGTCTCTTCCGAAACGAATGAGTACTGTATCTATGTGTGCGCTACCATCGTCATCCAGAAGTCT
+
///9399==<<<666<>>>>=5554.44439;;5666;49>=666=:>;472-----666'618///;;98998808843333$3828-333&333,33>><=977038==<@A@?BBB@CBBCCCCCBBBBB?ABAC?B@??CCBB@B@C;;;;CCCBBBB?BBBBBB@BC>AAB<??A@A;@@@;9::::(9B<==>=???;;5::===A=B=BDCA@<@AAAAAA@C@CCD>CBB?:::DBBBCCBBBBBBBBBBAAABBCB>9?@@?@?BBE@CCC@D@??
@ATNG8:04969:01608
GATAGCTCGCTGATGATATCTCCAGAAGATCAGGAACTCTAGAAGAATTCAGATTTTTAACACGAGAGTAAACGTAAAAAGAAGGTTTTACAAGACTCACGTTAACAATATTGCAGCAGTACGCACACAATCGAAGCGCAGTAAGGATGGCTAGTGTAACTAGCAAGAATACCACGAAAGCAAGAAAAAGAAGTACGCTATTAACTATTAACGTACCTGTCTCTTCCGAAACGAATGAGTACGAGAGAGCACACGTGTCTACCATCGAGGTTGTAAAGTCT
+
:69CCDC<<ADCBBCCDDBBCDACCC?AB99;B>BACBBCC@@=@A;@;???ABEDD+@6@BBBBBBAABF<B<@@???,>?5:.555&5@<6<AABBCC@@<A>BB?CBB?BBCCCCCCCCCCCBBBB@BBDD@BAAACCCC?B@BCC@CBCCBCCA?ACBBBB?BC?CBC?AA??=8???=ACECC3EB?B@@?CA@@@<A<@@@A:><>ACBB?BBCCBCD@C?BCC>BCC?@??BCDCCCBBBAA@BBBBAAABBBBA=A>==>@9=8=>>=4>=88
@ATNG8:04982:01823
GATGGTAGTGTCATATGGAGAGTGTGTACTCATTCGTTTCGGAAGAGACAGGTACGTTAATAGTTAATAGCGTACTTCTTTTTCTTGCTTTCGTGGTATTCTTGCTAGTTACACTAGCCATCCTTACTGCGCTTCGATTGTGTGCGTACTGCTGCAATATTGTTAACGTGAGTCTTGTAAAACCTTCTTTTTACGTTTACTCTCGTGTTAAAAATCTGAATTCTTCTAGAGTTCCTGATCTTCTGGGATGTGTGCGCAGTGCCTACCATCGTCATCCAGAAGTCT
+
:55;7<BCBDECB@<BCACCCCCCBCBCDDBBB@BCCI?CC@B=@@@B=CFADCCCDAC?BC@A7;7;BDBBBBBB=;::;:*;C=AABB<AABB?BBC?CB;;;BDCC@BBCDBBBFACCB=B@CCCBBBBC?CCFF@CBBBCDBBBDCCCCBBC?CCD?CC?B?BBBBCCCCC?BBCDD;C?B=::::9*:?>>@;@BBACBBAAAACGCG5ICBBC?B?CDAEDCBBBD@C@CCFCBB@CB@A9@9::;CCCCBBBCBC@CCC@CCBBBCDCD?AADDICBB
@ATNG8:04959:01880
GATGGTAGGAGACACGTCGCACACGTACTCATTCGTTTCGGAAGAGACAGGTACGTTAATAGTTAATAGCGTACTTCTTTTTCTTGCTTTTCGTGGTATTCTTGCTAGTTACACTAGCCATCCTTACTGCGCTTCGATTGTGTGCGTACTGCTGCAATATTGTTAACGTGAGTCTTGTAAAACCTTCTTTTTACGTTTACTCTCGTGTTAAAAATCTGAATTCTTACTAGAGTTCCTGATCTTCTGGGCTGCGCTGATATGCGCTACCATCGTCATCCAGAAGTCT
+
:9:B:>BC@CCCBBBCBDDDDDBBBCCCCCCCACCCC>CB?C>;;:BBBC@CBBCC@C>??AA=A>ABBBCBCBB?<<<<<.<?;@9999&7???=BAA=AB?A@BB><<>BAABBAA<AAB<A=>>>>===>=AABC:>>?AAA???AAAA<==@<>>>=@@;>:>AAAAAAAA:??ABB5C8;8;>DDD/CC@@@9@AAAAAAAAA8<;;<.;:;C@9@9@@///=999>?:><?>>>?@<?@@C;B;;;@AAABAAA?>?AAA@:??@>><<<?;AAA;A;88
@ATNG8:04972:01898
GATGGTAGCTATACGTATATCTATGTACTCATTCGTTTCGGAAGAGACAGGTACGTTAATAGTTAATAGCGTACTTCTTTTTCTTGCTTTCGTGGTATTCTTGCTAGTTACACTAGCCATCCTTACTGCGCTTCGATTGTGTGCGTACTGCTGCAATATTGTTAACGTGAGTCTTGTAAAACCTTCTTTTTACGTTTACTCTCGTGTTAAGAATCTGAATTCTTCTAGAGTTCCTGATCTTCTGGTAGAGCGTGCATATATCTACCATCGTCATCCAGAATTCT
+
///:7;A=@;??CCCCCCCCCCCCBB@@BCCC@CECJ>CC@B>BBBDBCB@CC?@?>@<??BB?C>BBDBBBBBA;87989$784>9992:A@@=AAB=AB?AAACBB@BBBBBC??<?AA6:79==>=>@A=??@@<AAAAA@===AAA@>=<=388;===:>=A@@A?@?AD;>>CCC5A;><>>A@A.@@88868<<=>=C>>>7>;CA:>>AAA;@;<<8<A>>><=:=;;;=??A:>>>=AAAA@@><>@DA@@AAAA??:?;;;@AAAA;>>>;A:>>
@ATNG8:04973:01903
GATGGTAGACATATCGTACTCTCTGTACTCATTCGTTTCGGAAGAGACAGGTACGTTAATAGTTAATAGCGTACTTCTTTTTCTTGCTTTCGTTGGTATTCTTGCTAGTTACACTAGCCATCCTTACTGCGCTTCGATTGTGTGCGTACTGCTGCAATATTGTTAACGTGAGTCTTGTAAAACCTTCTTTTTACGTTTACTCTCGTGTTAAAAATCTGAATTCTTCTAGAGTTCCTGATCTTCTGGGCTGCGCTGATATGCGCTACCATCGTCATCCAGAAGTCT
+
55:=8=;66>><=CCCCCCCCA@@CBBBCBBB?BBBC=AA?A@CA:::<;8;<8447=7==CB8C8@?>;7;;37/38888)9>:>>AB:;8:09)///(/606978998<9<=>?@@<@AA=C=>>>887;><AA??<==;=><<:::A??<<=>69993:;5;7;@@AA>>>A<@>>>?5>=@<?????/?A???9>>@A>>>@@@:>>=?/???>D<B<AA;@@@A>>>;@=AAAAAB;;88818///::==B>>>==>BAA@<=>>B@==<A;@@B<>>>>
@ATNG8:04983:01884
GATGGTAGCACACGAGATCTCATCGTACTCATTCGTTTCGGAAGAGACAGGTACGTTAATAGTTAATAGCTTACTTCTTTTTCTTGCTTTCGTGGTATTCTTGCTAGTTACACTAGCCATCCTTACTGCGCTTCGATTGTGTGCGTACTGCTGCAATATTGTTAACGTGAGTCTTGTAAAACCTTCTTTTTACGTTTACTCTCGTGTTAAAAATCTGAATTCTTCTAGAGTTCCTGATCTTCTGGTGTCGTCTATCATGTACTACCATCGTCATCCAGAAGTCT
+
@@@E?BBCCCCCBCCCBCBBCDDCCDBBBCCCBDCCC>CC?C@BBBCCDD@CCBCB@B?BAAA@C?BACCB?C@?<87979):A<A@B=<BAAA?BBC?BB9;:@CBB@CIJECBBC?CCC@C@CAAA@@@@@CBBB<?>AABBBBBBBBBAAAB@>>>?BB?C?BAA@A@CCC>A?AAA5A<A9==@@A.?<889.666///==9?<?@@@/@???B=A===:;::AA>>;>:>>ED??5;;D<;::@>>::;AAC<<<AAAA==AAAA9::@D<A=;7>>?A
@ATNG8:04985:01914
GATGGTAGCACGACACGACGATGTGTACTCATTCGTTTCGGAAGAGACAGGTACGTTAATAGTTAATAGCGTACTTCTTTTTCTTGCTTTCGTTGGTATTCTTGCTAGTTACACTAGCCATCCTTACTGCGCTTCGATTGTGTGCGTACTGCTGCAATATTGTTAACGTGAGTCTTGTAAAACCTTCTTTTTACGTTTACTCTCGTGTTAAAAATCTGAATTCTTCTAGAGTTCCTGATCTTCTGGGTCTCTCTCTCACGCACTACCATCGTCATCCAGAAGTCT
+
884945:?:=;;;;;>>>>666=>==<<;==B=BAAB>AC@C@A@A@BBC?CBBBB@C@BCDD@D@BBA;::44348===>+446::::3943-3-33303>17;;77828;==?@9942>=9>:>>?777::69<<<5889=>9565@@;;85780522422,248:>?88:@@<>?AAB2@9@:=8;;;,66399)--6---233626:::*97976495;@<@?>=;;;5;5;?@>>>::::A9:::=///:9<?;;:>;;;@<@@@@@@?>>:?;;67<==
@ATNG8:05032:01345
GATGGTAGTGTCAGTGCGCGTCGTCCAGAAGATCAGGAACTCTAGAAGAATTCAGATTTTTAACACGAGAGTAAACGTAAAAAGAAGGTTTTACAAGACTCACGTTAACAATATTGCAGCAGTACGCACACAATCGAAGCGCAGTAAGGATGGCTAGTGTAACTAGCAAGAATACCACGAAAGCAAGAAAAAAGAAGTACGCTATTAACTATTAACGTACCTGTCTCTTCCGAAACGAATGAGTACGAGAGAGCACACGTGTCTACCATCGTCATCCAGAAGTCT
+
455<9=CBB=<A@;;==>CCCCCCB?9;955699/;272/0////:6<<8<744499::;)949=9===>98;;3;9;5=>>+=B9=:FFE7BBCAEECBBCB;;7;@AA=B;<7;;B@@@CCCCBABCA@@@BBBC?B@ABBAAA>A>A;;6;BBABBCC@BBBAAA?BC?AAA499===5=>>;000000%0>;00/0=?<>><A<??>A<B=BBBBB@BCBBCCB@B?CCC>CBB?BBBAAA999ABCBAAABBBBAAABAAA?B@AAB?@@C@CBB?BAAA
@ATNG8:05000:01448
GATGGTAGCGCATATCAGCGCAGCCCAGATGATCAGGAACTCTAGAAGAATTTCAGATTTTTAACACGAGAAGTAAACGTAAAAAAGAAGGTTTTACAGGACTCACGTTAACAATATTGCAGCAGTACGCACACAATCGAAGCGCAGTAAGGATGGCTGTGTAACTAGCAAGAATACCACGAAAGCAAGAAAAAGAAGTACGCTATTAACTATTAACGTACCTGTCTCTTCCGAAACGAATGAGTACGATGAGAGAGCTCTCTCTACCATCGTCATCCAGAAGTCT
+
CCBB@BAC@BBB;;;AA@@;;;>;?096>;65488:.4.4444444.45.59044444444$549955555.599909595;;;;$9949.555&5:><=CCBB>>00+0;@@=AAB?BBCBCDCBBDDDCCCCB@BCAA?ABBBBCBC?@?@996:AB@A@D@DCBAAA?AA>BBC<>>777)9>?;>CDCC3CD?BBBBBAAAB7758@@@<@;@ACCC?BBCCBBA<?;;;;0;;;5;A@BBCCBCAAAAABBBBC???@A>>>>ABB@BCCCD@CBB?BA@?
@ATNG8:05016:01529
GATGGTAGCTATACGTATATCTATGTACTCATTCGTTTCGGAAGAGACAGGTACGTTAATAGTTAATAGCGTACTTCTTTTTCTTGCTTTCGTGGTATTCTTGCTAGTTACACTAGCCATCTTACTGCGCTTCGATTGTGTGCGTACTGCTGCAATATTGTTAACGTGAGTCTTGTAAAACCTTCTTTTTACGTTTACTCTCGTGTTAAAAATCTGAATTCTTCTAGAGTTCTGATCTTCTGGGTCTCTCTCTCACGCACTACCATCGTCATCCAGAAGTCT
+
454<7<AABC?CDCBBBCCIEFFBBBBBCEDBBFCCC>CC>B?BCCBBBB@CBABA?B@ABBD@B@BFBBAA@<=7BB===+B=7BBB=6CBAA>ABB?CC?B@AABB@CBBBBBBB@???A<AAA>>;;;<?@@@;>>>>>>B???ABB>=<<5788:==8=;???B>>>@?:=>@AA5A:=9=ACCC/>>AAA:@>>=>>=;>>;?AAA/@===A:?;==:=AB???@=@???@=<4::==6>@@AA@@@A>>>@@;;6<=9667676=AB;@@B=D@>>
@ATNG8:05045:01487
GATGGTAGCATCATGCATATCTCACCAGAAGATCAGGAACTCTAGAAGAATTCAGATTTTTAACACGAGAGTAAACGTAAAAAGAAGGTTTTACAAGACTCACGTTAACAATATTGCAGCAGTATGCACACAATCGAAGCGCAGTAAGGATGGCTAGTGTAACTAGCAAGAATACCACGAAAGCAAGAAAAAGAAGTACGCTATTAACTATTAACGTACCTGTCTCTTCCGAAACGAATGAGTACTGCGTCTCACTCTCGCCTACCATCGTCATCCAGAAGTCT
+
888@<A?@ABCBCCCCFDCDBBBDC?BBB@CCCBCC>?=@CBAAAA?BB@D@???BBCFC+A?ACCCDBABBAD>AABBCCC5BA=A5;;;*:BC@EBBCLHDA@?@@CC@CBB?BBDDCCCCBBBBBCCFGBCAAA?B@@?CCA@>B?BBB@BCCCDBBB?BCCCBB@BA@BED8::?==5<==;@ABBC3BDAB???FFAAA>A?BBB@;>;==BBD?BBBBC@@=?@BBB=BBB?CAAACCCCCAABBBDCCBC@@AC@C@A??CBBFBBCC?CCB?BD@@
@ATNG8:05017:01550
GATGTATGATACAGATCAGACACCAGAAGATCAGGAACTCTAGAAGAATTCAGATTTTTAACACGAGAGTAAACGTAAAAAGAAGGTTTTACAAGACTCACGTTAACAATATTGCAGCAGTACGCACACAATCGAAGCGCAGTAAGGATGGCTAGTGTAACTAGCAAGAATACCACGAAAGCAAGAAAAAGAAGTACGCTATTAACTATTAACGTACCTGTCTCTTCCGAAACGAATGAGTACGATGAGAGAGCTCTCTCTACCATCGTCATCCAGAAGTCT
+
@ACCCCBC?@AADFDCBBFCCCD?BBB@CCCCBB?B@CDCBAAC@CC>A>???BCCCC2B?BACBBBBBAA@8>>9;;;;*;C?B=BBB:BCC@CCBBCCCBB@D<AA@CBB>@?BCCAAADDDEEAAAC@CCDC?BBBBA@AD?B?B@?=?DBBBAAC@CACAAB<BC?CBC9>>DED<A>?9>@?@@2@A?B888BBBAA;@<@@??:>;ACCBB?BBAA@BB@B?ACD>CBA=BBBBCBBBC=>=BBBBBBBA=>@@>>>9@>>>BBBBB?BBB?BA99
@ATNG8:05034:01591
GATGTAGAGAGACTGTAGCGCACCCTGAAGATCAGGAACTCTAGAAGAATTCAGATTTTTAACACGAGAGTAAACGTAAAAAGAAGGTTTTACAAGACTCACGTTAACAATATTGCAGCAGTACGCACACAATCGAAGCGCAGTAAGGATGGCTAGTGTAACTAGCAAGAATACCACGAAAGCAAGAAAAAGAAGTACGCTATTAACTATTAACGTACCTGTCTCTTCCGAAACGAATGAGTACGATGAGATCTCGTGTGCTACCATCGAATGAGGTTAGTCT
+
;495555ABCCCC@AAACBBBBBB>BCD@@AAAAC@EACBBBB@A:::69<@?@==>>>.;;?@BBBBCABAC;@@;;;;;*;B=B?CDC;CBB?BCAABBBBB?B@;<5;?@8@A@@@@CCCCCCCA@@CACBBB?AABBCAAD=B?B;;5;B@@ADDD@BCB@@@?AA:??<8==;;<7/0/69::::,8:6@000>====;>=A=>==A<@@DCC@C@BBBAA=@=@@@8@;;7000=@@@AA998AA@A@B;=88///8949:=AA7:??B>A>BBA??
@ATNG8:05044:01825
GATGGTAGCTCTGCTCTACTCTCGACTCATTCGTTTCGGAAGAGACAGGTACGTTAATTAGTTAATAGCGTACTTCTTTTTCTTGCTTTCTGTGGTATTCTTGCTAGTTACACTAGCCATCCTTACTGCGCTTCGATTGTGTGCGTACTGCTGCAATATTGTTAACGTGAGTCTTGTAAAACCTTCTTTTTACGTTTACTCTCGTGTTAAAAATCTGAATTCTTCTAGAGTTCCTGATCTTCTGGGCAGACTCTCACACGCCTACCATCGTCATCCAGAAGTCT
+
@?@C@CCEGB;@ABBCCBAAAGCBCACB;;7;@CB<@@<@=@@@BC@A>AC@@<;>+0)07717487;BBBAAA>::999$384;7881377AA093<6>A6<===85/9:;:::@?;?AA:<:9<<:;8<==AAAD6:;C>;:;@?>>A@8//:7///7::160:D>>>@A==:=?AAA5A=A=====<.<A>=>9>>?::;>:::;??>?/????B=A;>?=AAAA:;;<@<@@@@@A8<<DD:@:;;>>;;;???AAA;??C<===@@BA@>;@AA<@???
@ATNG8:05007:01859
GATGGTAGCTCTGCTCTGACTCTCGTACTCATTCGTTTCGGAAGAGACAGGTACGTTAATAGTTAATAGCGTACTTCTTTTTCTTGCTTTCGTGGTATTCTTGCTAGTTACACTAGCCATCCTTACTGCGCTTCGATTGTGTGCGTACTGCTGCAATATTGTTAACGTGAGTCTTGTAAAACCTTCTTTTTACGTTTACTCTCGTGTTAAAAATCTGAATTCTTCTAGAGTTCCTGATCTTCTGGGTCTACGCTCGTCGCGCTACCATCGTCATCCAGAAGTCT
+
555=8<BBBAA=BBCBBAABDBBBC@A@DCBB?BDDC>BB?B@CCDDBBB@CCCCC@CADDBB?CACCCCCCBCDABCBB@2??=@BCD>CCAA?ABE?CB?A@@CBC@CCBBBBCE?BBB@C@CCCC@@@D?BBCC>BBCCBBBBDCBBCAA@A?BED@BB>@>AABBBCCDF@CCCBB9B<A;;;::9*;BBBC?HAAACCBBBB@BDDD5DBCCDACACD@BBBCBBA@A@BCBBBB@CBCC>FBBBCCBBCCBBBA@@@A@?AABABDBBB=BDF@CCAA
@ATNG8:05011:01839
GTGGTAGCACACGAGATCTCATCGTACTCATTCGTTTCGGAAGAGACAGGTACGTTAATAGTTAATAGCGTACTTCTTTTCTTGCTTTCGTGGTATTCTTGCTAGTTACACTAGCCATCCTTACTGCGCTTCGATTGTGTGCGTACTGCTGCAATATTGTTAACGTGAGTCTTGTAAAACCTTCTTTTTACGTTTACTCTCGTGTTTAAAATCTGAATTCTCTAGAGTTCCTGATCTTCTGGGCTGCGCTGATATGCGCTACCATCGTATCTCAGGAGTCT
+
<::.55:;@@;56BABBBCBGCCA@@D@@AC?;:;B=@@=@2:9>AA@@:>@?9;2939<<<<B8;9@BBCB??:9873(37,3737(3>9@;?>>9>?489>=<=8877797;=6765:@5>>?>@@AA<=>>>18/66//.77575655550555266)/)///5799::-22222&227+22;;;*899:;.7/////8<888)///)../-6062///77<86858-//99<=:::::2:///6:66:9:<:6/--33----535///:9:6>>@@>
@ATNG8:05066:01323
GATGGTAGCATCATGCATATCTCACCAGAAGATCAGGAACTCTAGAAGAATTCAGATTTTTAACACGAGAGTAAACGTAAAAAGAAGGTTTTACAAGACTCACGTTAACAATATTGCAGCAGTACGCACACAATCGAAGCGCAGTAAGGATGGCTAGTGTAACTAGCAAGAATACCACGAAAGCAAGAAAAAGAAGTACGCTATTAACTATTAACGTACCTGTCTCTTCCGAAACGAATGAGTACGATGAGAGATCTCTCTCTACCATCGTCATCCAGAAGTCT
+
;;@C@CBBBCCCCBBBDBCCCCCBD<BAD?B@CB99:;?BBBAABB@CC?B;=<=:9:::$74>AABBB@BAA?8><:<;<;);B>?4;;;6;CD@DBBCCCCA@=@?BB?B@@>ACCCCCBCDDDBBBBBB?CBCB?BBBBA@@A;>:>998:CDCCBDD@AAABBB@BB?BCC>AA@@@::::;==???.?A?A???CCCCC?C???>@<A<@@C@@?@BBCCAA>@?BBD>CBB?BBBBBCAAABDDCABBBCCCCBBBBBB?A@@AADCCC?CBB?BAAA
@ATNG8:05064:01359
ATGGTAGTGTCATATGAGAGTGTGTACTCATTCGTTTCGGAAGAGACAGGTACGTTAATAGTTAATAGCGTACTTCTTTTTCTTGCTTTCGTGGTATTCTTGCTAGTTACACTAGCCATCCTTACTGCGCTTCGATTGTGTGCGTACTGCTGCAATATTGTTAACGTGAGTCTTGTAAAACCTTCTTTTTACGTTTACTCTCGTGTTAAAAATCTGAATTCTTCTAGAGTTCCTGATCTTCTGGACGACGCGCACTGACACTACCATCGTCATCCAGAAGTCT
+
///)/77779999;;@@ACBA@AB;9;BCBB=ABCD:?><@=ABBCCCC@CA@;;555@@=C@B?BCCB@@@9;89<D@D+BB;99AB:;6:A7:9@@DD>;<;CA@7;;BCAACC@CCHAGACCAA@AAB?BBBB7;;CCBABC@;;;;;;BA@D@@<@A6;2;::@@@BCC@DDEEE:B=@=@BGEL5BBBBB7;;A@@@B;;;?CBBB0BA@;;5;;@A;@CAA@BB?B?@@@000+000:>@999<@B?AA@@B?999CC@BBBBBB@@@>BBB@FDHC
@ATNG8:05073:01376
GATGGTAGAGAGACTGTAGCGCACCCAGAAGATCAGGAACTCTAGAAGAATTCAGATTTTTAACACGAGAGTAAACGTAAAAAGAAGGTTTTACAAGACTCACGTTAACAATATTGCAGCAGTACGCACACAATCGAAGCGCAGTAAGGATGGCTAGTGTAACTAGCAAGAATACCACGAAAGCAAGAAAAAGAAGTACGCTATTAACTATTAACGTACCTGTCTCTTCCGAAACGATGAGTACGATGAGATCTCGTGTGCTACCATCGTCATCCAGAAGTCT
+
:<<C?<<?CCCBCBBBBCCCCD;;;9;CD?CDEEEC@C@CBB@@@B?BB?B?@?@BBFED3B?BBBB??:99AB=AABABBA1?@?@?CEL;BBCBGF;;;BBBB?B?AA<@@B7;;DDBBCCBCCAABC;;7;;BC@BBBBBCCB?@-000-0@@BA@@@<@?>?AB@BB@DB@;>>?==8=<><?BDCD2?>28888==?>@<@<@B@@<@;?>B@A?BEFDDCD@A:;;@8@000===?@CCBBBBA778>=;=>9686@@=CAA??ACDC?BBC@C@@A
@ATNG8:05077:01359
GATGGTAGCTCACGTACGTCACACGTACTCATTCGTTTGAAGAGACAGGTACGTTAATAGTTAATAGCGTACTTCTTTTTCTTGCTTTCGTGGTATTCTTGCTTGTTACACTAGCCATCCTTACTGCGCTTCGATTGTGTGCGTACTGCTGCAATATTGTTAACGTGAGTCTTGTAAAACCTTCTTTTTACGTTTAACTCTCGTGTTAAAATCTGAATTCTTCTAGAGTTCCTGATCTTCTGGACGACGCCACTGACACTACCATCGTCATCCAGAAGTCT
+
:::A9BBCEEEC;;6<666BA@@C@AADBBBD@C;;;7;B?BCCBCAA?@CBB@696:B;;7;@BBBB??@==:99:9:'8;4>;=;7;?@?3:9@=@@?BAA57:?B??::9BB?BA><@<??>>=AAB=?@?@7;;>>?A@@B????888A1888<;;5;:=<==>==::155777*75=5=;;;;*8///6)/(/:5558;66/699+99<9868=CB;@@BB888<?=>???==8=>?:9;66///7<:9:;;;;@@@=@@@>>>@==8=;;57<99
@ATNG8:05052:01398
GATGGTAGTGGTCTATATGAGAGTGTGTACTCATTCGTTTCGGAAGAGACAGGTACGTTAATAGTTAATAGCGTACTTCTTTTCTTGCTTTCGTGGTATTCTTGCTAGTTACACTAGCCATCCTTACTGCGCTTCGATTGTGTGCGTACTGCTGCAATATTGTTAACGTGAGTCTTGTAAAACCTTCTTTTTACGTTTACTCTCGTGTTAAAAATCTGAATTCTTCTAGAGTTCCTGATCTTCTGGAGATACACATGATACTCTACCATCGTCATCCAGAAGTCT
+
4444.///--(-----//9;;;<>>?C966==<<5:444)4<395;<::=6516<999.5.55445;9<<<<;A@AA;:999*4;.4455)4:::.455.5<.66666?;;;;;666@699A<@;@ACCCCDDAB<::>AA@;00:....-65659779;5::5<7::;:44444.44444&439744444$4/99;)//:;;;;;;<8<<<;(:////)/5996/66<==<.5.5445557=5525<;;;<:9965559;::<<92:/------/)//7)55<=
@ATNG8:05084:01402
GATATACTCGCTGATACACCCAGAAGATCAGGAACTCTAGAAGAATTCAGATTTTTAACACGAGAGTAAACGTAAAAAGAAGGTTTTTACAAGACTCACGTTAACAATATTGCAGCAGTACGCACACAATCGAAGACGCAGTAAGGATGGCTAGTGTAACTAGCAAGAATACCACGAAAGCAAGAAAAAGAAGTACGCTATTAACTATTAACGTACCTGTCTCTTCCGAAACGAATGAGTACGTGTGACGTACGTGAGCTACCATCGTCATCCAGAAGTCT
+
::555<999<555:==BCCB>BBC?B;;;AA<>:@AAA?BC>AA=@=@@@99:99'7:788?;:?BB=B5?733>==,79288<<<<';7;288@@AB>>>;;9==9///7=::>>???AAA====<=;>=77-----9335828;;;@>CBBBB99<;>?>@CB?BC@BBB799???8;==9>?>>>/;;7;??AA@>>><@<@C@A=?;??=986:A??@>>;@;AAD:A8849??<999A:98;:?ABBBBA@====<A5;:==??>>>=>>=<@B=>
@ATNG8:05095:01404
ATGGTAGCGAGCGAGTGTGTATACCAGAAGATCAGGAACTCTAGAAGAATTCAGATTTTTAACACGAGAGTAAACGTAAAAAGAAGGTTTTACAAGACTCACGTTAACAATATTGCAGCAGTACGCACACAATCGAAGCGCAGTAAGGATGGCTAGTGTAACTAGCAAGAATACCACGAAAAGCAAGAAAAAGAAGTACGTATTAACTATTAACGTACCTGTCTCTTCCGAAACGAATGAGTACCTCTCAGACGCTCGTCCTACCATCGTCATCCAGAAGTCT
+
55:9=BBDB@@:=:::::>ACCAA7;=<6;;:::;,/+/:::;=C?C@=?<00/:::::$5.5<=AB@B9<;@8=594999(9:5:4;;;0;BB:@9669@@::6:4:9@A@@@BCB@@@BBBBBBCAA@C@CAAB@BBBCCBBB>B>B::6;BABBBBB?BBBBBC?AA>ABB<@@9999-99:29??>>.<>69337A?@@@C@BABB?D?BBBBB?BB??:88188AAD>BBB????;;;;7;@@AA@@@@@;;;@@=@AA<A=<;=;7785;?@<>>>B
@ATNG8:05065:01475
GATGGTAGCTATACGTATATCTATGTACTTTCGTTTCGGAAGAGACAGGTACGTTAATAGTTAATAGCGTACTTCTTTTTCTTGCTTTCGTGGTATTCTTGCTAGTTACACTAGCCATCCTTACTGCGCTTCGATTGTGTGCGTACTGCTGCAATATTGTTAACGTGAGTCTTGTAAAACCTTCTTTTTACGTTTACTCTCGTGTTAAAAATCTGAATTCTTCTAGAGTTCCTGTTCTTCTGGAGATACACATGATACTCTACCATCGTCATCCAGAAGTCT
+
444<8<BBBB=DCCBBBCECGDCBBAB;;;):>??8@A=B?AAABCDEAFJC@@?@@CCBB@D?BBBECBBBB>;;;;;*;B?CBBB?BCBBACCC@CE?@@BB@@=@CCAAAAA>ABB?C@BCBBB?@?@CBBB<??BA@@?:;=AA??::@7///7<<5:5=>=@@BBBB599ACC2D<A6;;DCC/@@888-8??;;;>=>A<AABA.?;;;A;?:??<@>>>===<@<@AA:==<=@@6///:;99=///:;;==@???:=>@@?????5;;=;?===
@ATNG8:05050:01509
GATGGTAGTGTCATATGAGAGTGTGTACTCATTCGTTTCGGAAGAGACAGGTACGTTAATAGTTAATAGCGTACTTCTTTTTCTTGCTTTTCGTGGTATTCTTGCTAGTTACACTAGCCATCCTTACTGCGCTTCGATTGTGTGCGTACTGCTGCAATATTGTTAACGTGAGTCTTGTAAAACCTTCTTTTTACTTTTACTCTCGTGTTAAAAATCTGAATTCTTCTAGAGTTCCTGATCTTCTGGTATGACTAGTGTACTACTACCATCGTCATCCAGAAGTCT
+
BBDB?BCCCCCCCC>CCGECAAADLCBBBA;<09??>>>@:>:ABFDDFF@CEBCB@EACCCB@BACDCDBBBGD?@??>?,?@=@@DGE;BBA@=@BA=BC?AAACCCACCCCCCCC@ECC@DACCBBBBBCAGCCC?BBDBBBCCCBCBDCBBB?CBB?BC@B@CCCCBBBBB>C;;;;.;>A=;;;;;*;@@AA:BBCCCDAABC@CGDD5CBCBF?B?;;8;;ACAAB@B?BCBACA?B;<9<CCBBCBCCBCCCCCGEEBB@BBBCCCCCC@DBC@BB:8
@ATNG8:05062:01618
GATGGTAGGAGACACGTCGCACACGTATCATTCGTTTCGGAAGAGACAGGTACGTTAATAGTTAATAGCGTACTTCTTTTTCTTGCTTTCGTGGTATTCTTGCTAGTTACACTAGCCATCCTTACTGCGCTTCGATTGTGTGCGTACTGCTGCAATATTGTTAACGTGAGTCTTGTAAAAAACCTTCTTTTTACGTTTACTCTCGTGTTAAAAATCTAGAATTCTTCTAGAGTTCCTGATCTTCTGGGCTGCGCTGATATGCGCTACCATCGTCATCCAGAAGTCT
+
955=7<<=:=<<<B@A@CCB9;;@@@BBBCH@BBDD?AA?@?BAB;;;@@BBAA@;>9=94::?6;78499=:?7A@CC>1BB=@<;;1;??A=@?>:?@,000>/.)----/;::57;92917779:5554922232228665779:777777179;6;=8=579<<<9<;:17222222#2+2+23333(33337'......8:75/3333',,,,,60727;57<</..627*.29<5725;;;4;///987778;///998883<><;=>>BB=@==///79
@ATNG8:05093:01608
GATGGTAGTGCGTGAGAGAGAGACCCAGAAGATCAGGAACTCTAGAAGAATTCAGATTTTTAACACGAGAGTAAACGTAAAAAGAAGGTTTTACAAGACTCACGTTAACAATATTGCAGCAGTACGCACACAATCGAAGCGCAGTAAGGATGGCTAGTGTAACTAGCAAGAATACCACGAAAGCAAGAAAAAGAAGTACGCTATTAACTATTAACGTACCTGTCTCTTCCGAAACGAATGAGTACGTGTGACGTACGTGAGCTACCATCGTCATCCAGAAGTCT
+
4444.5;;>=B;;;<=<<CECBCBB6@A;8=@@ABA=A?@A?ABAB@BB>B?BA9:4<<=+=7BB<??>A@=>>(3394444$4;39.444&5@D:?AAAABCBB?B?BB=@?B?A@@ABABB@AAAA@@@B;??AA<@AAACCBB?B@BAB>BCCBBBCD@CCCCCB@?@=@?<9>?8882777<>>@BA2AB?CBBBCDCBA7;7;??A=B<@?C@@<@@;;;CC?D?CLGGBBA?B???@AAACCCBBBCCBBAAAA@@?@?=@@???@@@A:???<??BC
@ATNG8:05056:01679
GATGGTAGTACATGATAGACGACACCAGAAGATCAGGAACTCTAGAAGAATTCAGATTTTTAACACGAGAGTAAACGTAAAAAGAAGGTTTTACAAGACTCACGTTAACAATATTGCAGCAGTACGCACACAATCGAAGCGCAGTAAGGATGGCTAGTGTAACTAGCAAGAATACCACGAAAGCAAGAAAAAGAAGTACGCTATTAACTATTAACGTACCTGTCTCTTCCGAAACGAATGAGTACTGCGTCTCACTCTCGCCTACCATCGTCATCCAGAAGTCT
+
5>BC@BBBD>?CCCBC@@ADDCCBBACBCACCBBAA7;8:BCEGDC?CC?A=BBCCDCCC5C@BBBBCCCCA@?6AC;;;;;';B=@=AAA8ACCACABBCCCCB?C?BB@CBB?BBBBAACCCBBBBBBCB@CCCD?BBBBBBBB?B@CCC@BCDBBBBC@CBBBAB?CC?BBB>CBBAB<?>=8=?@@@2@A@B>>>CCBBB?B?DDAB?B?A@BCDADCBBAAA<B@BCG>DBB?BCCCCAAACAA@B@CCCDCBBBC@DBB?BBBCCCCCC@CCC?BB::
@ATNG8:05068:01728
GATGGTAGTGTGTCTCTGAGAGTAGTACTCATTCGTTTCGGAAGAGACAGGTACGTTTAATAGTTAATAGCGTACTTCTTTTTCTTGCTTTCGTGGTATTCTTGCTTAGTTACACTAGCCATCCTTACTGCGCTTCGATTGTGTGCGTACTGCTGCAATATTGTTAACGTGAGTCTTGTAAAACCTTCTTTTTACGTTTACTCTCGTGTTAAAAATCTGAATTCTTCTAGAGTTCCTGATCTTCTGGATAGCGACGCGATATACTACCATCGTCATCCAGAAGTCT
+
777=)//4444999555<://////////444543381:::?@AAABBBB=?=>999)58><==:><>??CCCCBD@CBB@@(55.595<2;<<<7;<=:=<9?99.9>@299BB:9:A=@>?;?8<=>>:9;A;@;992999@@959=59999945.4;=5;;8=8@?@@>>>@@=A@ABA7A=B>BBCCC5AABBE;ABA0000000*0/0/$/-0//)/5;;799;;<<:7<854/7772///)///5<=9;66655<<:9;<<055<<=<D@@499>99:9:
@ATNG8:05095:01695
GATGGTAGCTATACGTATATCTATGTACTCATTCGTTTCGGAAGAGACAGGTACGTTAATAGTTAATAGCGTACTTCTTTTTCTTGCTTTCGTGGTATTCTTGCTAGTTACACTAGCCATCCTTACTGCGCTTCGATTGTGTGCGTACTGCTGCAATATTGTTAACGTGAGTCTTGTAAAACCTTCTTTTTACGTTTACTCTCGTGTTAAAAATCTGAATTCTTCTAGAGTTCCTGATCTTCTGGGTCTCTTTCTCACGCACTACCATCGTCATCCAGAAGTCT
+
AABB@BCCCCBBE@@ACCHDDCCCDBBBBBBB=AAAC=CD>A?ABBCDBB?BDCCB?B?BBCC?C<@@BDBBCCA<98989$793<99:,9A=<;??B>BB?BBBBBA=AABBBCBB?@AA;@<@@>::;?>=AAAA;@@@>>>>=>>AAA<<<=:<<<9>>5:5:>>??AAAA=AAADD6C6666>DFD/AA<><6>?A@@@A?>>:>?=?.?<>>@:?;??<@AAA==<;A<@@=;////99=199>@@@9>>>AAAAB@@@@;@@AAA>==@<@BA;>>AA
@ATNG8:05074:01737
GATGGTAGTGTCAGTGCGCGTCGTCCAGAAGATCAGGAACTCTAGAAGAATTCAGATTTTTAACACGAGAGTAAACGTAAAAAGAAGGTTTTACAAGACTCACGTTAACAATATTGCAGCAGTACGCACACAATCGAAGCGCAGTAAGGATGGCTAGTGTAACTAGCAAGAATACCACGAAAGCAAGAAAAAGAAGTACGCTATTAACTATTAACGTACCTGTCTCTTCCGAAACGAATGAGTACTATAGACTATCTGAGACTACCATCGTCATCCAGAAGTCT
+
:::C>BBC;;9B;956=;?;CCBAB=@AA?AA;;;B@D@BCBAAAB=@?9?8<=>====>,@=AAABBBBBBBB=99<@AAA0;;7;=BAB7BBB?CBBCCCCBB@BACC?BBB@BBB@@@BCCCEGCFCBC@BBBB>AAAABBAA>A?C;;8;BBBCDDD?BBB:::?BB?AA@:=>::9,9==<ABCCC3@@=?BBBB@BBB<@;@?>>:>:>ACBB@BBBABDD@B?BDC>C::6:::?BCCBBBBBB???DCCCBBCAA?@>?@AAAABCB@DCC@BBBC
@ATNG8:05049:01816
GATGGTAGCTCACGTACGTCACACGTACTCATTCGTTCGGAAGAGACAGGTACGTTAATAGTTAATAGCGTACTTCTTTTTCTTGCTTTCGTGGTATTCTTGCTAGTTACACTAGCCATCCTTACTGCGCTTCGATTGTGTGCGTACTGCTGCAATATTGTTAACGTGAGTCTTGTAAAACCTTCTTTTTACGTTTACTCTCGTGTTAAAAATCTGAATTCTTCTAGAGTTCCTGATCTTCTGGGTGTATCAGCGAGTATCTACCATCGTCATCCAGAAGTCT
+
:::>7<BCCBBBAA;BA>BGCCCBBBBCCCDDACCC?CE?C?BBBCD@@?@CA@@@C@CCCC@D>AABBBCA@@>99999'9@9@99727A@@89;D?AC<>>ABBB?BBBBBBBB?BAA=A<>>>@@>>><AAAA=AAAA@@@A???BB===>:==><>>;><==>??AAAB<@@@@@5@<?;>?DDD/AA<><6<@A>>>AA886:AAB/A899B<B=@?;>>>@:::=D=@@A@<949777.788ABAC=?=?>=?AA@@@9?>><=;=AD=>995;555
@ATNG8:05080:01870
GATGGTAGCACGAGTCACTCATATCCAGAAGATCAGGAACTCTAGAAGAATTCAGATTTTTAACACGAGAGTAAACGTAAAAAGAAGGTTTTACAAGACTCACGTTAACAATATTGCAGCAGTACGCACACAATCGAAGCGCAGTAAGGATGGCTAGTGTAACTAGCAAGAATACCACGAAAGCAAGAAAAAGAAGTACGCTATTAACTATTAACGTACCTGTCTCTTCCGAAACGAATGAGTACAGAGAGTACGATATGTCTACCATCGTCATCCAGAAGTCT
+
444;.4565==A;@;<<<<==555=7:5:755>>;;9<:==BBCBB:998@?9:9;<<<<+;8;BBBBBBB@@@9979;>>>+==9<8===0<@@>BCCCAA@BC>B=A@@BBB?BA@@@CBCCCBBCCBBB@BBBD=@@ABABEF?B?D<<5;@@::9AA<AAAACA??>989317;733)333133777'7=8==A?@999:3;9===>6;7;@BBB@AA@@@AA=A>ADC>BAA>999@@???AAAAABBBBCDFCBBCB>>=A>>>AA???=A==9=;::
@ATNG8:05143:01285
GATGGTAGAGTATCATGTGTATCTCCAGAAGATCAGGAACTCTAGAAGAATTCAGATTTTTAACACGAGAGTAAACGTAAAAAGAAGGTTTTACAAGACTCACGTTAACAATATTGCAGCAGTACGCACACAATCGAAGCGCAGTAAGGATGGCTAGTGTAACTAGCAAGGATACCACGAAAGCAAGAAAAAGAAGTACGCTATTAACTATTAACGTACCTGTCTCTTCCGAAACGAATGAGTACACATCGTCGTGTCGTGCTACCATCGTCATCCAGAAGTCT
+
///869;CCCCCBBB@AA>ABCCBA>ABA?;;:CBB?B?BBBCCBB@BE?B@BCCAA@A@2A?BDDCCCDCBBB>BBECCCC5CEAF@BBB<ABB?ABBBAAB:::;@DE@CBC?BBBBBBCCCCCBBCCCF@CBAA>BBBBBCBC@C@CBB@CBBBCAAA?CDCCCA>A?CCBC===888*::9;@@@AA2@B?B>@?BCBAB999:A@@1838>BBC@BBBBBBA>BADED=CBB?BBCBBBBBB@AAAABBDHBCBFAAA@A>ABBCCAAAEAEAA?AA::
@ATNG8:05120:01596
ATGGTAGGCGACATACATACGCGCCAGAAGATCAGGAACTCTAGAAGAATTCAGATTTTTAACACGAGAGTAAACGTAAAAAGAAGGTTTTACAAGACTCACGTTAACAATATTGCAGCAGTACGCACACAATCGAAGCGCAGTAAGGATGGCTAGTGTAACTAGCAAGAATACCACGAAAGCAAGAAAAAGAAGTACGCTATTAACTATTAACGTACCTGTCTCTTCCGAAACGAATGAGTACTGCGTCTCACTCTCGCCTACCATCGTCATCCAGAAGTCT
+
//7179B@B;66<<<=@CBB?>99259=9=>?>==?B?@@GBBBC@CC@D@??>::::;*:=CBBCCCCCDDD>DDBBBBC1BD=@2999.;ADADAAACDCBB?B@AB?BBB?BBBBBBBBC@@AGBBCC@CFFF?BBCBAABC@C@CBB@BCCCCCCD@BBCCAA=@@;???9?>>?>5???<@BBBB3BB?B999ABAAB<?<?B@@<><>ACDC@BBCBB;;7;>ACD?DAA?ACBBCCCCCCABBBCBBBDCCCC@CCB@BBCCCCDBB?BBA>BCA@
@ATNG8:05131:01614
GATGGTAGTGTCATATGAGAGTGTGTACTCATTCGTTTCGGAAGAGACAGGTACGTTAATAGTTAATAGCGTACTTCTTTTTCTTGCTTTCGTGGTATTCTTGCTAGTTACACTAGCCATCCTTACTGCGCTTCGATTGTGTGCGTACTGCTGCAATATTGTTAACGTGAGTCTTGTAAAACCTTCTTTTTACGTTTACTCTCGTGTTAAAAATCTGAATTCTTCTAGAGTTCCTGATCTTCTGGTCTACTACACTGTACTCTACCATCGTCATCCAGAAGTCT
+
55<>:>BBBCBCCBBCEEGHDBBBBBBCBCDD?C:994;A?C@BFFDDBC?CCCCC?C@CDAA>B@BFFCCCCCB;9:9::);A>ABDD?BCBC@BBB@BB9;;ACCC@BCCCCCCC@CCC@C@CCCC@@@B?BCCB@CBBBCBAADBBBCBBBB?BBB@CB@B@BBAAABCBC?BCCCC;B@B?@@CCC5AABBB<B@@@DCC@AA>BBBB0BBA@A?A?CCADCCCBBC@C@CBBBBB=BAB?BCCCECCCBEEEBBBBCCBA=@@@>@@AAB>BBC@CBBA
@ATNG8:05128:01770
GATGGTAGTATATCGCGTCGCTATCCAGAAGATCAGGAACTCTAGAAGAATTCAGATTTTTAACACGAGAGTAAACGTAAAAAGAAGGTTTTACAAGACTCACGTTAACAATATTGCAGCAGTACGCGCACAATCGAAGCGCAGTAAGGATGGCTAGTGTAACTAGCAAGAATACCACGAAGCAAGAAAAAGAAGTACGCTATTAACTATTAACGTACCTGTCTCTTCCGAAACGAATGAGTACACATCGTCTTGTCGTGCTACCATCGTCATCCAGAAGTCT
+
---5058BC=BB=>B@;;;;<<<<<5;@?::@A::6:=9<AD/0/<69969788///999'96999;;;===BB9=<44444$4:5:5<<<0<@@7@BCCBDCCDAD@;;:;BA=@@CCCCCCCCCCCCDBB?;;;E;;;CB@?@C?B?B::5:>988BBB@EC??>A>:949@@9><86/2555::>>>.9:5;@@@@A?>?1818;;;=B=88;BB:;<FCCCD?B@BBB=AAA>ABCC@??BBABB@:00-00@A;;?A@A699@@A????<?BB?CBB>
@ATNG8:05128:01811
GATGGTAGACATATCGTACTCTCTGTACTCATTCGTTTCGGAAGAGACAGGTACGTTAATAGTTAATAGCGTACTTCTTTTTCTTGCTTTCGTTGGTATTTCTTGCTAGTTACACTAGCCATCCTTACTGCGCTTCGATTGTGTGCGTACTGCTGCAATATTGTTAACGTGGGTCTTGTAAAACCTTCTTTTTACGTTTACTCTCGTGTTAAAAATCTGAATTCTTCTAGAGTTCCTGATCTTCTGGATACACTCATGTGCACCTACCATCGTCATCCAGAAGTCT
+
888><AABABBBBCCCBA=ACA@@CDCDA@;@:@?@D=@A?A>A;855<<9=<BAD?B?BBEB>A>ABBB??:33.3::::+::39552'2774=/7333(394888;=B7>?>>>=>=<?BB<C=@@>;;;==9==@A<>>AA@@@>>>CBB:::;6::;>BB<A<??@@@:@@>::8878'6-5-5:;;;.==::;1===?>99==A5<<<<.99?@D<@<==:>??>>>B=A=;;;>;;189@:;;;BEB>>>;;;;;@D;>>@<>>>@@@>==<<@@9667=
@ATNG8:05132:01795
GATGGTAGTATCTGTCTACGAGAGCCAGAAGATCAGGAACTCTAGAAGAATTCAGATTTTTAACACGAGAGTAAACGTAAAAGAAGGTTTTACAAGACTCACGTTAACAATATTGCAGCAGTACGCACACAATCGAAGCGCAGTAAGGATGGCTAGTGTAACTAGCAAGAATACCACGAAAGCAAGAAAAAGAAGTACGCTATTAACTATTAACGTACCTGTCTCTTCCGAAACGAATGAGTACGTGTGACGTACGTGAGCTACCATCGAATCACGAAAGTCT
+
955<9>ECBBCBBCDCBCBBCCCCC?CCC?CBBBBB?B?BBB@ACC?CC?B?BBB?????2@>BBBABDCCCCD<@?9:;:.;B>C=@@A9ADFACCCCDCCCC?B?BA>BCC@CCBAABCCCCCCCCCCC?BBBE?B@@@BCBB>B?B??=?CBCBBDD@CBCBBB@BB?BBB>A@@@@8???<@ABBB3BC?B999BB?AA<A;A@@@<?<??BBC@CBBBBCC>A>ABB>BCB?BBBBCBBAAABBCDCCCCAAABBBCBB?BAAAB?BCCCBBB=BBAA
@ATNG8:05132:01824
GATGGTAGTATCTGCACACTCTGTCCAGAAGATCAGAACTCTAGAAGAATTCAGATTTTAACACGAGAGTAAACGTAAAAGAATGTTTTACAAGACTCACGTTAACAATATTGCAGCAGTACGCACACAATCGAAGCGCAGTAAGGATGGCTAGTGTAACTAGCAAGAATACCACGAAAGCAAGAAAAAGAAGTACGCTATTAACTATTAACGTACCTGTCTCTTCCGAAACGAATGAGTACGTGTGACGTACGTGAGCTACCATCGATGGATCTGAGTCT
+
///848AA?CBCCCCCCCCCCCCCCACCC@CDCCBBB@BBBBC@@=@A>A?@@>9:::-75<>?BBBBABFD=99;;;;.;A=;;;::&5BB?DCCCCCC@>4;5;@<@CB?BBCAA@DCCCCCCBB@B?B?@@?CBBBBCCC@C@C99;;CBBBD@@>@ABABB?BC?CCC?CABAB=999299:9:(:@;AA999CB@@:>:<::;:>:>>BCC@BBBB@@@?A?AAA=>??9999ABAABBBBAAABBB;;;ECBBBBB?BBBBBBB?BBBBBBBBBB
@ATNG8:05145:01802
GATGGTAGATACTCGCTGATACACCCAGAAGATCAGGAACTCTAGAAGAATTCAGATTTTTAACACGAGAGTAAACGTAAAAAGAAGGTTTTACAAGACTCACGTTAACAATATTGCAGCAGTACGCACACAATCGAAGCGCAGTAAGGATGCTAGTGTAACTAGCAAGAATACCACGAAAAGCAAGAAAAAGAAGTACGCTATTAACTATTAACGTACCTGTCTCTTCCGAAACGAATGAGTACACATCGTCGTGTCGTGCTACCATCGTCATCCAGAAGTCT
+
:::85::555:9@@9:6666A@CCC>CA<:<;;;==9@?BAC@?==39717<<=773;9;);544=B?:77666.///7777'7;,605>>056;79=;555;55.439<5<::59:88:;;;=>666=6558@9668A@@:99:=1949::5<=A@@<@8?=887?;7717;7176////&///(/////$/949:444;8996;,2225-2155;>>294444:>7;8<;<4<5504;:334888:==<?@>><877777<77/3;7788;<<6::;6:933
@ATNG8:05158:01304
GATGGTAGCTCTGCTCTGACTCTCGTACTCATTCGTTTCGGAAGAGACAGGTACGTTAATAGTTAATAGCGTACTTCTTTTTTCTTGCTTTTCGTGGTATTCTTGCTAGTTACACTAGCCATCCTTACTGCGCTTCGATTGTGTGCGTACTGCTGCAATATTGTTAACGTGAGTCTTGTAAACCTTCTTTTTTTACGTTTACTCTCGTGTTAAAAATCTGAATTCTTCTAGAGTTTCCTGATCTTCTGGATACACTCATGTGCACCTACCATCGTCATCCAGAAGTCT
+
CBBB@BBCBBBDCBCCCCCCHCBAAACACC;;5;9:4(4:5:8=@CDCBB?BCC:9;;?BBAA?D@CCCCAFA00+0;<;<<&/0,0@CBC9BB@A<@:;5;;6;@AD;=:;DCBCCA@>@BB?B@CBBA=>..*.:..*.A@@BBBBCBBCEBBBC?DCC@;96:?BBCCEDJAA;@;;;0;>B>ABBACBC#ACBBB>AECGAA@@00,0<<<,=>>BC>B>BB@BDDDBAAB>B?CCCBBA>AAB?CBBCCCCCC::;BCBC?ABB@AAABBBCCCADCC@BC@@
@ATNG8:05167:01286
GATGGTAGTGCGTGAGAGAGAGACCCAGAAGATCAGGAACTCTAGAAGAATTCAGATTTTTAACACGAGAGTAAACGTAAAAAGAAGGTTTTACAAGACTCACGTTAACAATATTGCAGCAGTACGCACACAATCGAAGCGCAGTAAGGATGGCTAGTGTAACTAGCAAGAATACCACGAAAGCAAGAAAAAGAAGTACGCTATTAACTATTAACGTACCTGTCTCTTCCGAAACGAATGAGTACTACTCTCAGAGACACACTACCATCGTCATCCAGAAGTCT
+
///939@ABBECCGCBCCEEAA;;;)5:<8>?;;;:8@8555995<9==9==?=993333$33788888;<;?>:989EEDE1CC=@5;;;*;BB=AAAAABBBC>B>BB?CBE@A@@LDCBBBCCIBBB@@<@BAA>CECCCCCB@C@C:::;BCCCCBB?BBCBAAACC?@@A@BBAA@;?9949CDDE3??<?:99AA?=>:><AABB;?<@BC;;:;BBBBDC?B?CCC>CBB?BBBCBCCBBAA@CCBBABBBCDBBB?@<@@@AAACDG@DDD@ABAA
@ATNG8:05169:01353
GATGGTAGCGCGACGAGCGTAGACCCAGAAGATCAGGAACTCTAGAAGAATTCAGATTTTTAACACGAGAGTAAACGTAAAAAGAAGGTTTTACAAGACTCACGTTAACAATATTGCAGCAGTACGCACACAATCGAAGCGCAGTAAGGATGGCTAGTGTACTAGCAAGATACCACGAAAGCAAGAAAAAAGAATACGCTATTAACTATTAACGTACCTGTCTCTTCCGAAACGAATGAGTACTATGTAGAGCTCTATACTACCATCGTCATCCAGAAGTCT
+
55<>:>BBBC@A@CBBBCBABB;;;)9@@8=@BC:;7;=A@A9:5B>BB?B>???BBKHG3C7::?997@@@CD>@=@;===*@A=<8ACC;CAA?ACBBACC;;;;@AA?B;;6;@C@BBGECCBBBCBBC@BBBC>@@BBC:9:=A>BBB@BCCCBBBCBAAABB?AAABA:???>=5<<<;9::999%:?2755=<=>?<A<BCCC8<7:>CCC?CGCBBBD?B?ABB=A>?;???BBBCCBBBBDBBAAACBF@;;;;;5;;@===CCC>BAB?B@AA
@ATNG8:05153:01466
GATGGTAGTACATGATAGACGACACCAGAAGATCAGGAACTCTAGAAGAATTCAGATTTTTAACACGAGAGTAAACGTAAAAAGAAGGTTTTACAAGACTCACGTTAACAATATTGCAGCAGTACGCACACAATCGAAGCGCAGTAAGGATGGCTAGTGTAACTAGCAAGAATACCACGAAAAGCAAGAAAAAAGAAGTACGCTATTAACTATTAACGTACCTGTCTCTTCCGAAACGAATGAGTACGATGAGATCTCGTGTGCTACCATCGTCATCCAGAAGTCT
+
444A9;?ACA=@;;5>99?A;;;99:D@D@AAABA@<@?@AA=??@79::?=>><<??>?)>:?BABBCBABBC?BBBBBBB19;?D@CIG=DEC@CCABA>@00+08<>=@AB@ABCCBBBCBBCCBCBBBABAAAACCCDCAAA=A=ABC?CCDCCCCC@BCCA@@@@@=@:829>9888*8981888787$7738333<<@BB=>==FBB?B?BBACAABBBBB;;6;=@@@<@CD?@@@@AA@@AA:::BECCA@?>>787??8>?:9>A::;?BBB?BB;;
@ATNG8:05192:01515
GATGGTAGTATAGAGCTCTACATAGTACTCATTCGTTTCGGAAGAGACAGGTACGTTAATAGTTAATAGCGTACTTCTTTTTCTTGCTTTCGTGGTATTCTTGCTAGTTACACTAGCCATCCTTATTGCGCTTCGATTGTGTGCGTACTGCTGCAATATTGTTACGTGAGTCTTGTAAAACCTTCTTTTTACGTTTACTCTCGTGTTAAAAATCTGAATTCTTCTAGAGTTCCTGATCTTCTGGTGAGATATGCATGATGTCTACCATCGTCATCCAGAAGTCT
+
555;:>ABBB:6;;=<<BCCBBAEDDAB@BBD=A:;;/;?<?;@@@AAAA?BAAAA4:6:@??;B8=:::///8858;;;;+8717333(3737,3393::4879///(///..359+225/599;4<>88659;?@<A888;;888=>=687771757-57-5299777855033899+7(.(.....$.77:;199;587536939==9)..778492795:5326,,(,(,,67:843353----,3-//655975555752+266667579497727:::
@ATNG8:05161:01598
GATGGTAGGACGATCGTCTGAGAGGTACTCGATTCGTTTGGAAGAGACAGGTACGTTAATAGTTAATAGCGTACTTCTTTTTCTTGCTTTTCGTGGTATTCTTGCTAGTTACACTAGCCATCCTTACTGCGCTTCGATTGTGTGCGTACTGCTGCAATACTGTTAACGTGAGTCTTGTAAAACCTTCTTTTACGTTTACTCTCGTGTTAAAAATCTGAATTCTTCTAGAGTTCCTGATCTTCTGGCGCGTATGTATGTCGCCTACCATCGTCATCCAGAAGTCT
+
55:839?@8><<95599499>>;??@AAA0//<8A>?C<B?B?C?CBCCCACCCBB@B?BBCB?C@CCCCCCCCB<:9999'9@<@@BBA9@A@B>BBFACC?BBBFMLACCCCCCCC@CBB?B?CCDDABAB@DBBB<AAC:::;BABBBB@@@A>ABCDBB?B@ECCCBBBCC?B;;;;.;=A=;;;;.;CAAA>BDBCCCBBCB?BBBB0CAACC?C?AA?ADDEBBB@B@CCCCDE@C?@<@@@ADCCCCABBBBAB@CBC@BBBBCCCCC?BBCACAA@
@ATNG8:05183:01612
GATGGTAGTCTCAGATAGTCTATAGTAACTCATTCGTTTCGGAAGAGACAGGTTACGTTAATAGTTAATAGCGTACTTCTTTTTCTTTGCTTTCGTGGTATTTCTTGCTAGTTACACTAGCCATCCTTACTGCGCTTCGAATTGTGTGCGTACTGCTGCATATTGTTAACGTGAGTCTTGTAAAACCTTCTTTTACGTTTACTCTCGTGTTAAAGTCTGAATTCTTCTAGAGTTCCTGATCTTCTGGACAGAGTGTGCAGATACTACCATCGTCATCCAGAAGTCT
+
4444.44=A;955;999////7;-//-(----/277;@8==:@:CC@>=;;7;5::99.4.4444.5.44;54444/)/////$/78(//9;.7455.5555)5<.55554;.55<<99;;055:7=066<<<<:949/-(-3----/9/-////////////2996:./////79997;;9>>&5.549:::&55555)55599;;;::.55)5:5455.5.55.5>;566<8<8<;;;:959/0)/////<577/0/:://5<;;7<<:99995516===CCCC
@ATNG8:05193:01596
GATGGTAGCGCACACATTGATACAGTACTCATTCGTTTCGGAAGAGACAGGTACGTTAATAGTTAATAGCGTACTTCTTTTTCTTGCTTTCGTGGTATTCTTGCTAGTTACACTAGCCATCCTTACTGCGCTTCGATTGTGTGCGTACTGCTGCAATATTGTTAACGTGAGTCTTGTAAAACCTTCTTTTTACGTTTACTCTCGTGTTAAAAATCTGAATTCTTCTAGAGTTCCTGATCTTCTGGATAGCGACGCGATATACTACCATCGTCATCCAGAAGTCT
+
8::<9>><<@C>BBBAA?A@AACDCBA@@B;;9;CCD=BB@C?CCCCCCC?CDDBB@BACCCCAC@FDFCECCCC>;;;;;*;B<ABCC=BC;;:;@D@@A?ACACCCFCBCDFEGD@BBD@CABBCBBBBC@CCCCACCCCCCBBBCCDBABCC?BAC@CC?A?CCCCCCCBA;?;;;;.;>B<;;;;;*;BBBB=AACCCCCCBB@CCCC2BA@AA=A@CB?CBBBBBC?B?BDCBBB?BBB@BGCICCCCCCBBACDDDBBB?BDCCCBDCC@CCCAHCBB
@ATNG8:05170:01661
GATGGTAGTAGTACACTAGTCATACCAGAAGATCAGGAACTCTAGAAGAATTCAGATTTTTAACACGAGAGTAAACGTAAAAAGAAGGTTTTACAAGACTCACGTTAACAATATTGCAGCAGTACGCACACAATCGAAGCGCAGTAAGGATGGCTAGTGTAACTAGCAAGAATACCACGAAAGCAAGAAAAAGAAGTACGCTATTAACTATTAACGTACCTGTCTCTTCCGAAACGAATGAGTACTGTATCTATGTGTGCGCTACCATCGTCATCCAGAAGTCT
+
::;C@CBBBCBA=CC@@ACCCCCBB?BCC?@@@@@A=A?CBCCBCB@CC@C@BBBABBBB3B?BBBCCCCCAAA<AAADEDD5CC@BABCD<CDDACCCCBCB:99;@AA>BBC?BACDDCCCCCEBBBBBB@CCCC>A@BBBBBB?B?C99;9ACCBBBD@AAACCB@BB@AAA<>>@@@8999>BCDCC/CC?C?>>CC@@@<@;>>AA:>:=AB@A?ABBBBCC@D=CBB>CAA>ACCCBBBBBBBBCB>>>ABABBBBBBA<>>>>>>CBB?CBDAB99:
@ATNG8:05185:01642
GATGGTAGCTCTGCTCTGACTCTCGTACTCATTCGTTTGGAAGAGACAGGTACGTTAATAGTTAATAGCGTACTTCTTTTTCTTGCTTTCGTGGTATTCTTGCTAGTTACACTAGCCATCCTTACTGCGCTTCGATTGTGTGCGTACTGCTGCAATATTGTTAACGTGAGTCTTGTAAAACCTTCTTTTTACGTTTACTCTCGTGTTAAAAATCTGAATTCTTCTAGAGTTCCTGACTTCTGGTGTCGTCTATCATGTACTACCATCGTCATCCAGAAGTCT
+
448;7<=>>>;;;;;556>>>>@=====@==;6:444(4.4.499;=;;5;655<1626>>@<C@@@?BAAAACACBCBB1:9=@A@=9@?::6:9@<AA@996@:?:?999>===:999;@499@@?;;<=@@9969B@@A@@@@@DBBBBBA?;;;=;;4:8<@B:99=99.59555&56;655555$55555)555;;;;;6615@>>)6666;9>266:==666997;70////)/6;9>>>==<==>=55955>;<=C:C666<<@@@@@@>=>>00
@ATNG8:05171:01691
GATGGTAGTGGTCATATGAGAGTGTGTACTCATTCGTTTCGGAAGAGACAGGTACGTTAATAGTTAATAGCGTACTTCTTTTTCTTGTCTTTCGTGGTTATTCTTGCTAGTTACACTAGCCATCCTTACTGCGCTTCGATTGTGTGCGTAGTGCTGCAATATTGTTAACGTGAGTCTTGTAAAACCTTCTTTTTACGTTTACTCTCGTGTTAAAAATCTGAATTCTTCTAGAGTTCCTGATCTTCTGGACAGAGTGTGCAGATACTACCATCGTCATCCAGAAGTCT
+
///71--///)////55::99;6555<556==:5:455/5<7<5666545;.5555;5<6;;<<2666>>>C@B@@255555$5;4556==6:89:)/)/:3996:;:;;=5;@ABBBAA=ABB=A?BCCBAAAB;AA<;7;CCCCCCGDCCC;;=ALACCB@CD@CAB;:;BAA?@;:::9:*:8>899949$9==@=<=CC@@A@@=@2:9:9'9@@AC=@=@D?BBCCCAA?A6;;9:9999>>;?<?>@==99966=A<:7///)///4<<===8;;;5>999
@ATNG8:05170:01745
GATGGTAGCACGACACGACGATGTGTACTCATTCGTTTCGGAAGAGACAGGTACGTTAATAGTTAATAGCGTACTTCTTTTTCTTGCTTTCGTTGGTATTCTTGCTAGTTACACTAGCCATCCTTACTGCGCTTCGATTGTGTGCGTACTGCTGCAATATTGTTAACGTGAGTCTTGTAAAACCTTCTTTTTACGTTTACTCTCGTGTTAAAAATCTGAATTCTTCTAGAGTTCCTGATCTTTCTGGATAGCGACGCGATATACTACCATGTCATCCAGAAGTCTC
+
777><@@=>=BB?C=<<<555545<>?@CBAAAEBBC=AB=A@BABCBBB?B@@@@=@>AAAA?D>@?BBA@@5823====+=B>BEBC999@:>,000+/668///98,377;;<9947@@<A<AA>>=;<<=A@@@7;;>::;======@::::186718:4;4777;<<::=177757)7,5.5<DCD.<:ADD:===>===?==9:<<;,8///;5;6>@<@@@@AAB<A8::>;;;=6=>><=>>;;97------6755557.755555882-,,06,***
@ATNG8:05177:01732
GATGGTAGATATATGCACGCTCTACCAGAAGATCAGGAACTCTAGAAGAATTCAGATTTTTAACACGAGAGTAAACGTAAAAAGAAGGTTTTACAAGACTCACGTTAACAATATTGCAGCAGTACGCACACAATCGAAGCGCAGTAAGGATGGCTAGTGTAACTAGCAAGATACCACGTAAGCAAGAAAAAGAAGTACGCTATTAACTATTAACGTACCTGTCTCTTCCGAAACGATGAGTACTATAGACTATCTGAGACTACCATCGTCATCCAGAAGTCT
+
;<::3:::::;;;<<BCC@A:99CDAB@AADGC;;50505<<;BBBAAA:?9?@>?;999)96;<477=?<;<>8>:<=>>>+66658<<=/=BB=BB;;9ABDEAC@BC@BCC>A@CCDBCCBCCEFDCBC?B@@@?B@@@@@@@>B=A;;8;BBBCCCC@B@@?BB?ABBBB?AA@<<:<;;<=????.=@<@??>><<?@<?988::8=:99@::7:BBBCCC@@@@@@9@000:<<=?@@@@@@0//88:<<<665<==8=BA@A>BBB>????A???
@ATNG8:05193:01740
GATGGTAGTGTCATATGAGAGTGTGTACTCATTCGTTTCGGAAGAGACAGGTACGTTAATAGTTAATAGCGTACTTCTTTTCTTTGCTTTCTGTGGTATTCTTGCTAGTTACACTAGCCATCCTTACTGCGCTTCGATTGTGTGCGTACTGCTGCAATATTGTTAACGTGAGTCTTGTAAAACCTTCTTTTTACGTTTACTCTCGTGTTAAAAATCTGAATTCTTCTAGAGTTCCTGATCTTCTGGGTGTATCAGCGAGTATCTACCATCGTCATCCAGAAGTCT
+
444:5::;:;;====;;;=@999>><@?BB;?9;>?>4;:::.959;;55.55555.5499AA7A=ADD@<<;9>44444&444)477;)///8:5;;@9;=98::?@A=@ACCGBCC?ABH@C@CECECCCD@AAHEFBBAACCCCGDBBBBBCCAGED@BBAF?AABDABBCD9;;AAA2@=B<;;<;<*;@;;;0;@??@@@?CCADDEE5C;;:A>B=BB>AAA<;;@<A>BCBA@@=@;;;0;?A@CDCCCC@AB@;;;;;5:;;;AADCC@BBB@BB;;
@ATNG8:05166:01863
GATGGTAGTGTGTCTCTGAGAGTAGTACTCATTCGTTTCGGAAGAGACAGGTACGTTAATAGTTAATAGCGTACTTCTTTTCTTGCTTTCGTGGTATTCTTGCTAGTTACACTAGCCATCCTTACTGCGCTTCGATTGTGTGCGTACTGCTGCAATATTGTTAACGTGAGTCTTGTAAAACCTTCTTTTACGTTTACTCTCGTGTTAAAAATCTGAATTCTTCTAGAGTTCCTGATCTTCTGGCTCTGTAGACAGATACTACCATCGTCATCCAGAAGTCT
+
555=:>>>B=<A<<;;;B@AAA;9:ABBBBBC@BCCC>CC@B>AACCBBB@ACB:;9;?BDHD@E@DCCBCAAAA><;;;.55.5455)9595.5@@;@B=AAABCC@DCFCCBBB>AAA@DAICCBCCCC@BBCD@CCCCCEDCCBBBBBBBB@BCD>A@@C?AACBBBCBB@BDCBD7@<A5;;;;.;@@@A6;;;;A;;:99;@@@@0>>>A@?B?BB?@@@BAAB>B=ABB;;;>@@B?AB;;;DCBBBDDLCCCAAC?BBBBBBBCC@CDE@CCCD
@ATNG8:05181:01865
GATGGTAGCACGACACGACGATGTGTACTCATTCGTTTCGGAAGAGACAGGTACGTAATAGTTAATAGCGTACTTCTTTTTCTTGCTTTCGTTGTATTCTTGCTAGTTACACTAGCCATCCTTACTGCGCTTCGATTGTGTGCGTACTGCTGCAATATTGTTAACGTGAGTCTTGTAAAACCTTCTTTTTACGTTTACTCTCGTGTTAAAAATCTGAATTCTTACTAGAGTTCCTGATCTTCTGGATAGCGACGCGATATACTACCATCGTCATCCAGAAGTCT
+
?;;C@CCCCEG;66@AAA?555:>ABBBDCCB@DCCE>BB?B@BBCBBCCACBAB@@>@BCD@C?BABCAAA:9373333$7>3>::9(389-8=8<87918@A@@B?BAAABBBB>=A@<@=BA==;;;==DD??<?>>@@A@>>>@CB:;:<8:;:9>A8=:>@@@????>9=7888,8:=8=====/==??@9>>>;::AA;:5;@?@/@;;;?<?=AA8;<???@@@<@=???>>>=@@@=@@@A>>=>>>@@@A>>=?BA=?????=<=A=AAD=@@::
@ATNG8:05239:01511
GATGGTAGCGCACACATAGATACAGTACTCATTCGTTTCGGAAGAGACAGGTACGTTAATAGTTAATAGCGTACTTCTTTTTCTTGCTTTCGTGGTATTCTTGCTAGTTACACTAGCCATCCTTACTGCGCTTCGATTGTGTGCGTACTGCTGCAATATTGTTAACGTGAGTCTTGTAAAACCTTCTTTTTACGTTTACTCTCGTGTTAAAAATCTGAATTCTTCTAGAGTTCCTGATCTTCTGGCTCTCGTAGACAGATACTACCATCGTCATCCAGAAGTCT
+
<<<B:>>666<<@@AACHCBCFCCCCCC@@AC?BBDH>BC@=:<>>>CCDAFDDFC@B@B@AB=A6:9<@BBBAA:9;;;;':@<ABBE>E>BB?B=C@CC?BACDCCACHEDCGGE@JED?C@CCCCBBBB?BBCC?BBBBBBBBB@@@DB;;<D@@@?DC@C@B@@@DCDDD@CBBBA7A>B?BBEDE5EECCC=BCBBBBBAAA4;;;;*;ABBCAD?BBACDBCA@A@C?BBBC@A=ABB?BBBDCBBBCCBBCBBBBC@@<@@BBBCICB@CCC?AA@@
@ATNG8:05219:01532
GATGGTAGCTCACGTACGTCACACGTACTCATTCGTTTCGGAAGAGACAGGTACGTTAATAGTTAATAGCGTACTTCTTTTTCTTGCTTTCGTGGTATTCTTGCTAGTTACACTAGCCATCCTTACTGCGCTTCGATTGTGTGCGTACTGCTGCAATATTGTTAACGTGAGTCTTGTAAAACCTTCTTTTTACGTTTACTCTCGTGTTAAAAATCTGAATTCTTCTAGAGTTCCTGATCTTCTGGAGATACACATGATACTCTACCATCGTCATCCAGAAGTCT
+
5<<A?BBBBBDCAA@CCCCCCBBBCCCCCBCB@CCCF=CB@D?BBCCCCC?CCCAA?A@CBBB?B?BBAACCCBA<88777)8A?AABB=BCBB=??B?BB?B?@B><<>BBBCCAA>BC@8=:=>>>>;;;;A@??:???>>>>>>AAA@>==>:;=;<@@<@;@>=>AAAAA;AAABA5A:=8=?CCC.AA>>>7>>>888A888;AAAC/CAAAA<>:>>:<>?>;;:<A<AACB;;7;?A=>>?@>@>A>>>AAAA@===A;AAAAA@@@A;;;=:??><
@ATNG8:05233:01656
GATGGTAGTGATACAGATCAGACACCAGAAGATCAGGAACTCTAGAAGAATTCAGATTTTTAACACGAGAGTAAACGTAAAAAGAAGGTTTTACAAGACTCACGTTAACAATATTGCAGCAGTACGCACACAATCGAAGCGCAGTAAGGATGGCTAGTGTAACTAGCAAGAATACCACGAAAGCAAGAAAAAGAAGTACGCTATTAACTATTAACGTACCTGTCTCTTCCGAAACGAATGAGTACGATGAGATCTCGTGTGCTACCATCGTCATCCAGAAGTCT
+
<<>D@CCCABBBBBCCGGCCCDCCD@ECB@CBBAAA?B@CAAABBB?BC?C????ADCCD1A<BBDBBBBA@@@899;;:;:':B?D>BBB;BBC@BBBCBBB::8;@BC?CCB?BBBABBBBCCAAACCCC?ABA@>@CCCCBBB?D@CBB@BBCCCCCD@@@@ABB@CC?BAB?BBBBB8???9=>@@@2@A?BAA@@DEDD=A>=@@@6;6:ACBC@BCBBBBA<?<?@?8@9:7:CCCCB??@CBBBBBBBBBBCBA=>>>:>ABABABBE@CBB>AB;;
@ATNG8:05224:01729
GATGGTAGTATATCCGTCGCTATCCAGAAGATCAGGAACTCTAGAAGAATTCAGATTTTTAACACGAGAGTAAACGTAAAAGAAGGTTTTACAGGACTCTTGTTAACAATATTGCAGCAGTACGCACACAATCGAAGCGCAGTAAGGATGGCTAGTGTAACTAGCAAGATACCACGAAAGCAAGAAAAAGAAGTACGCTATTAACTATTTAAACGTACCTGTCTCTTCCGAAACGAATGAGTACTGTATCTATGTGTGCGCTACCATCGTCATCCAGAAGTCT
+
55<<5::@;4455949;>945555.599.45::55.54;<====@4667:8=>994444$4544344476668,------&-807)555&55557555595::6;6//)///)//9::::::5344455=:<:<:+//873333136;8:7554::<4/)/7////)///8:6/533;,333/3<===+8874337;///:5:493322'26.89:893795/..6263555.500)/7///::9899:433::44455//99:)//6///338(///(/886
@ATNG8:05217:01749
GATGGTAGGCGAGAGTGAGACGCAGTACTCATTCGTTTCGGAAGAGACAGGTACGTTAATAGTTAATAGCGTACTTCTTTTTCTTGCTTTCGTGGTATTCTTGCTAGTTACACTAGCCATCCTTACTGCTGCTTCGATTGTGTGCGTACTGCTGCAATATTGTTAACGTGAGTCTTGTAAAACCTTCTTTTTACGTTTACTCTCGTGTTAAAAATCTGAATTCTTACTAGAGTTCCTGATCTTCTGGGCTGCGCTGATATGCTCTACCATCGTCATCCAGAAGTCT
+
CBAA?=;;7;C@<<>===@==?>?CCBBEDCC@CCCC=AA6:66;>>@==9=>><>7:254<<7;9<;;;==;;>477333$3917777.6///)/6606<68?==BB=BB==8B>>98<>4;59=;5/./86067--(---7579>>>@@BBB;;7;>>5;;8=8;:;=;:;:7178:9:-86=888787(7;<=>8>?BA@@@A>=18888(8>>8/+/(/8(//5335662737>99=@7;776,6<;=>=<<?@?D@@@@>>><@ABAA@@??<?AA=??;;
@ATNG8:05217:01772
ATGGTAGGCACTGCGCACACATCCCAGAAGCATCAGGAACTCTAGAAGAATTCAGATTTTTAACATCGAGAGTAAACGTTAAAAAGAAGGTTTTACAAAGACTCACGTTTAACAATATTGCAGCAGTACGCACACAATCGAAGCGCAGTAAGGATGGCTAGTGTAACTAGCAAGAATACCACGATAGCAAGAAAAAGAAGTACGCTATTAACTATAACGTACCTGTCTCTTCCGAAACGAATGAGTACTGTATCTATGTGTGCGCTACCATCGTCATCCAGAAGTCT
+
54<6=;;69<<9;6<@@BBBBAAB<>@@?0//7:55269<BA00/A=A@<A<;<:;5DDD3C@BCBBBBAA@@>>6=0/)////$/916)333&3333(3733333333(3,33389:6888>>CCCCEEBA@BCD@CAAA?BAAABBBB<?<???=@CCCCCCC?BBBBBB?BB?BBB<>?A@999B@<@@AAA/AA<AB@CCAAAC@C@CCCCD@@?@BB?BBBDCAA>B@BBB>BBA>BB@A@BA@AAAAB???CAA=@@???AA<@>>>=>BBB?BCB?BA;;
@ATNG8:05218:01813
GATGGTAGCGCACACATAGATACAGTTCTCATTCGTTTCGGAAGAGACAGGTACGTTAATAGTTAATAGCGTACTTCTTTTTCTTGCTTTCGTGGTATTCTTGCTAGTTACACTAGCCATCCTTACTGCGCTTCGATTGTGTGCGTACTGCTGCAATATTGTTAACGTGAGTCTTGTAAAACCTTCTTTTTACGTTTACTCTCGTGTTAAAAATCTGAATTCTTCTAGAGTTCCTGATCTTCTGGAGATACACATGATACTCTACCATCGTCATCCAGAAGTCT
+
A@AA>?@9<96@CCCCCCCCBB@@BCB@A@CC=@@BC>BCAD@CBBBBDEGDDBBB@C@@@@A>B@BCDF@A@;;6;@@@@1@B=@ABB=AABD>BAB=BC?<;;CBB?BABCBBFC@CCC@C@CCCB9;:A?BBCB>AACBB;;;ACCCCBCBC@CBB@BB?C?BCC@@@BAA>@;;;;.;=C@;;;;;*;C;;;7;@DFCCDCCC@CCDC5BBBCC@CACCABBB@AAB@C@CBB;;;>AAB?CCABACCBBCCDDDCCCAAA?A???BBB;;:;BB?CCAA
@ATNG8:05227:01790
GATGGTAGACATATCGTACTCTCTGTACTCATTCGTTTCGGAAGAGACAGGTACGTTAATAGTTAATAGCGTACTTCTCTTTCTTGCTTTCGTGGTATTCTTGCTAGTTACACTAGCCATCCTTACTGCGCTTCGATTGTGTGCGTACTGCTGCAATATTGTTAACGTGAGTCTTGTAAAACCTTCTTTTTACGTTTACTCTCGTGTTAAAAATCTGAATTCTTCTAGAGTTCCTGATCTTCTGGCGCTCTGTCACGTCTGCTACCATCGTCATCCAGAAGTCT
+
::?C@FCCCDCCCCECCDDCCAAABCCCCBBB@BBAB=AA>A@BBBBBDD?DBBAA>A?BCDB?A?ABABBBB>><?BBAB>BB?BBBB8@?<>9=@A;@@6999AAB>@AA=;=>@<AAA;?;>@;>>@>>;AAAA7>>A>>>?>>>@A@===>:==?<@@=@;A@@>AAA==9===>>/>9A7;;AAA.A?>>>7>;;;<>?=><=AAAA.A=??A<@<@><@>?>A>=:=:==>>?A688>;;;;>?;;;B>@@=<<<<??@;??@@@:ABC@DCC@CC;:
@ATNG8:05200:01907
GATGGTAGTCTCAGATAGTCTATAGTACTCATTCGTTTCGGAAGAGACAGGTACGTTTAATAGTTAATAGCGTAACTTCTTTTTCTTTGCTTTCGTGGTATTCTTGCTAGTTACACTAGCCATCCTTACTGCGCTTCGATTGTGTGCGTACTGCTGCAATATTGTTAACGTGAGTCTTGTAAAAACCTTCTTTTTACGTTTACTCTCGTGTTAAAAATCTGAATTCTTCTAGAGTTCCTGATCTTCTGGGCAGACTCTCACACGCCTACCATCGTCCGACTAAAGTCT
+
ADFE?BBBB=@BBB>A;>966:::@9959<49490/;1::,/)/799<@@9595444)45:;<<9=:ABAA??:59;.448::'::>3;:;;355/:4:/-(-5(--///5.599;9955.444.45;<<<@@<<8<ABB?CB@AA@?@>>>>::9=@;;;9:>>;@7@@>9959994959999$549.55555$55>>?3<666669999.5555$55459.5.5;640000/9696;;<==<7<;@<8@999CCBBCCBCCC?<@CD??;??@A;@?999D>DCBB
@ATNG8:05228:01913
GATGGTAGGACGAGCGTCTGAGAGGTACTCATTCGTTTCGGAAGAGACAGGTACGTTAATAGTTAATAGCGTACTTCTTTTTCTTGCTTTCGTGGTATTCTTGCTAGTTACACTAGCCATCCTTACTGCGCTTCGATTGTGTGCGTACTGCTGCAATATTGTTAACGTGAGCCTTGTAAAACCTTCTTTTTACGTTTACTCTCGTGTTAAAAATCTGAATTCTTCTAGAGTTCCTGATCTTCTGGATACACTCATGTGCACCTACCATCGTCATCCAGAAGTCT
+
444;744504<<=:66==;:;==@=A555;;;9=<<<088.4.4<995558<<<<>7;7<BED?C@@B::99955.5<<<@+=C?B=>=6;:;<166<7<>465@<5515=>=996=066@8@<>@99959@=AA>>;?@==@>>??@@@@??9949AA?CC@B>BAAAB;;4;;==>@@7@7@<:9:9:(99995,5<<9;665<<.5595$5;;;=:=<>=<==?BBBD;@;@?=;::4::A=A?@A@@B:994955<>9<==5://////77277:2////
@ATNG8:05260:01403
GATGGTAGTATATCGCGTCGCTATCCAGAAGATCAGGAACTCTAGAAGAATTCAGAATTTTTAACACGAGAGTAAAACGTAAAAAGAAGGTTTTACAAGACTCACGTTAACAATATTGCAGCAGTACGCACACAATCGAAGCGCAGTAAGGATGGCTAGTGTAACTAGCAAGAATAACCACGAAAGCAAGAAAAAGAAGTACGCTATTAACTACTAACGTACCTGTCTCTTCCGAAACGAATGAGTCTGTATCTATGTGTGCGCTACCATCGTCATCCAGAAGTCT
+
886:6<.0/9://56;;<=>@===@<@==5999555.66;>?666@:>=;=6////)/888'96:::>;888////&////:::'//,/7??@2>=>8<<<<===BD<D>@@?BCD@CBAABBBBCBBCCDCBB>@@@@?B@@AEBBB?C@B<<7:BAABCCC>AABBBC??>:9929;=;<>?8887/8<<<=1?B?BC@;<>8;;>D:==>>?B=A=BBD?B999>BB?B?CCG>CAA999BCBBBCCEBCCADDACCBCBBBBB?BCBCBBBBA=A9978>?>
@ATNG8:04666:00517
GATGGTAGCTATACGTATATCTATGTACTCATTCGTTTCGGAAGAGACAGGTACGTTAATAGTTAATAGCGTACTTCTTTTTCTTGCTTTCGTGGTATTCTTGCTAGTTACACTAGCCATCCTTACTGCGCTTCGATTGTGTGCGTACTGCTGCAATATTGTTAACGTGAGTCTTGTAAAACCTTCTTTTTACGTTTACTCTCGTGTTAAAAATCTGAATTCTTCTAGAGTTCCTGATCTTCTGGTATGACTAGTGTACTACTACCATCGTCATCCAGAAGTCT
+
;6:E@CCBACCCDDCECCCCCCCCCCBBCCCC?BBDD<BB?B?BBABBBB?CCABB>B=AACB>B>ABBBAAAAA>AAAAB1@@@BBBB<BBBB>ABB?BB;==ACDD?AAAAAAAA;<<>:?;>>>>>;;9;CCCA:?<<=>>==<@@AC@==>9=<=9>>;?;@@@==@A@@9@@>@>6>:>=>9999+9;666(--3---===@<CDDD/C>>?B=A;;;7:;=@<<==?<>>AAAA6=<A>???A@@@@@AAAAAABA@886:AAAAA@;;7;;95;;;7
@ATNG8:04693:00548
GATGGTAGCAGACGTGACAGAGCGCCAGAAGATCAGGAACTCTAGAAGAATTCAGATTTTTAACACGAGAGTAAACGTAAAAAGAAGGTTTTACAAGACTCACGTTAAAATATTGCAGCAGTACGCACACAATCGAAGCGCAGTTAGGATGGCTAGTGTAACTAGCAAGAATACCACGAAAGCAAGAAAAAAGAAGTACGCTATTAACTATTAACGTACCTGTCTCTTCCGAAACGAATGAGTACCTCTCAGACGCTCGTCCTACCATCGTCATCCAGAAGTCT
+
55;><@E@@@@@===>???>CCDDD?BBC@CCBBBD@C?BBB;;9B@CC?B?BBBCBBBB1><?DDBBBBBAAA8>8;;>@?0@@=@7@@B9BBBAFCAA@BA;<5;@@3@@B<@@CCCDEJDC;;;CBBB@@@@B8;:@A@::8:B?BBA?AADCCCBAAAAA???<@A:999=@@@@@97878//////$-60----259=>9>9>>>>;A;?=BBC?CAAAABB?C@BBC>CCC?BBC???A>@ABA>>>>>>???>=:=AB;@;<;ACDCC?AAA?BB??
@ATNG8:04715:00506
GATGGTAGCAGACGTGACAGAGCGCCAGAAGATCAGGAACTCGTAGAAGAATTCAGATTTTTAACACGAGAGTAAACTGTAAAATGAAGGTTTTTACAAGGCTCACGTTAACAATATTGCAGCAGTACGCACACAATCGAAGCGCAGTAAGGATGGCTAGTGTAACTAGCAAGAATACCACGAAAGCAAGAAAAAGAAGTTACGCTATTAACTATTAACGTACCTGTCTCTTCCGAAACGTAATGAGTACTATGTAGAGCTCTATACTACCATCGTCATCCAGAAGTCT
+
<<>C@B==<<;<556;;;;<>>@@@:>>?:>==BBB??688-----737716068//////$/49//38=:877;1//.....&.774;8<<<<+<;94;8655;;44057<<8<<<7<<435;9569==;559@@?@?C<??BBBBBC>B?B@@=@CDBB:::>AAAAAB?BB?BAA=@???>6:77163333'22,--(--77679496:;7737366>55.5555=:?<?;=<<7:00089::=777@A@AA??@552887755///5///@@ACBB=??B?BCAA
@ATNG8:04745:00552
GATGGTAGTGCGTGAGAGAGAGACCCGAAGATCAGGAACTCTAAGAAGAATTCAAGATTTTTAACAGCGAGAGTAAACGTAAAAAGAAGGTTTTACAAGACCTCACGTTAACAATATTGCAGCAGTACGCACACAATCGAAGCGCAGTAAGGATGGCTAGTGTAACTAGCAAGAATACCACGAATCAAGAAAAAGAGTACGCTATTAACTATTAACGTACCTGTCTCTTCCGAAACGAATGAGTACTATAGACTATCTGAGACTACCATCGTCATCCAGAAAGTCT
+
/://)/9@0/5;<9777///9////)498::::::38383333-3948806(//(/99999'9(/333////..89.3333333$37171777.8632933(....22.5.55.522,2988566665<=>666>9=<<A>>A@@000?6>;D:949<;;:::<8<>><@@<AA378817??A<<53233333'......5899:6>27756.57;;BA?<?000<::6=387>*733-333799::;:::://.378800/96883-//7::@>>899::-:<97
@ATNG8:04754:00559
GATGGTAGGACGAGCGTCTGAGAGGTACTCATTCGTTTCTGAAGAGACAGGTACGTTAATAGTTAATAGCGTACTTCTTTTTCTTGCTTTCGTGGTATTCTTGCTAGTTACACTAGCCATCCTTACTGCGCTTCGATTGTGTGCGTACTGCTGCAATATTGTTAACGTGAGTCTTGTAAAACCTTCTTTTTACGTTTACTCTCGTGTTAAAAATCTGAATTCTTCTAGAGTTCCTGATCTTCTGGCGCGTATGTATGTGCCTACCATCGTCATCCAGAAGTCT
+
---9177A=BB;59<:::<566<<8=@@@BCC@@?@D=DDDD?BBDBBBD@CDGCC@B@BCCC@C?CBCBCCCBB?BCCCC5@@>@BDA=CABB>BBB>BC:;;CCCC?CFCCCCCJBCAA?@>ACD@@@@@@EBBB@CBBBBB@AABCCCCCCCACA@?@B@D@BBAABCBBB=@@@@@2>=@=;;;;;*;ABCC>CBCBDB@@CBADDED5BCCBB@BABL@GCCDBBB@C>BBCBA@>A@?<@@@@@BAABCBAACF?BBCABABCBBBBB?CCC@BBAA
@ATNG8:00689:01345
GATGGTACGCTCTGCTCTGACTCTCGTACTCATTCGTTTCGGAAGAGACAGGTACGTTAATAGTTAATAGCGTACTTCTTTTTCTTGCTTTCGTGGTATTCTTGCTAGTTACACTAGCCATCCTTACTGCGCTTCGATTGCTGTGCGTACTGCTGCAATATTGTTAACGTGAGTCTTGTAAAACCTTCTTTTACGTTTACTCTCGTGTTAAAATCTGAATTCTTCTAGAGTTCCTGATCTTCTGGATATGAGTGACTCGTGCTACCATCGTCATCCCAGAAGTCT
+
888:5:444:55555555/////::///<<:::54555)597<9><<A>BB8@??=8275////17594454449:544444$4838;=>8<<<=4944.44.44:4445444555::5;//)/)///555574:///3///777:<::;:99884404::499)/)///555655495555&57;47777&//9:<5?==>>==555.5;;+5////)/)//799;;;:=8<255:9::.44549555=;;@?;=<99555::<7==A<;<;999)4>@<@995
@ATNG8:00694:01331
GATGGTAGTGTCATATGAGAGTGTGTACTCATTCGTTTCGGAAGAGACAGGTACGTTAATAGTTAATAGCGTACTTCTTTTTCTTGCTTTCGTGGTATTCTTGCTAGTTACACTAGCCATCCTTACTGCGCTTCGATTGTGTGCGTACTGCTGCAATATTGTTAACGTGAGTCTTGTAAAACCTTCTTTTTACGTTTACTCTCATGTTAAAAATCTGAATTCTTCTAGAGTTCCTGATCTTCTGGCTCTCGTAGACAGATACTACCATCGTCATCCAGAAGTCT
+
4444.49999<==666>@>>==BBBCCBBDBB@CCCC>CC?C;DDAA<@A7;;<55.439::?8B>BABBAA@??=99949$44.44;<4:;;<7;;=8=C:9:9CBB?AADDBABCACFC@C@DCCC@@@B=@ABB>B@CCC:;:CDDDC;;:C@CBC?BC?A=AAA@@@BCC@CCCCC;B>@>;;;;;*;@;;;0;;?AA@CCBD<AAAA,:9:@B@CACC@CBBBCBB@B@FBBA@@@CBB?BCBBBCBCCCBABGECCBBB@BA@@CCDCC@CCD@CBBC
@ATNG8:00709:01370
GATGGTAGTGTCATATGAGAGTGTGTACTCATTCGTTTCGGAAGAGACAGGTACGTTAATAGTTAATAGCGTACTTCTTTTTCTTGCTTTCGTGGTATTCTTGCTAGTTACACTAGCCATCCTTACTGCGCTTCGATTGTGTGCGTACTGCTGCAATATTGTTAACGTGAGTCTTGTAAAACCTTCTTTTTACGTTTACTCTCGTGTTAAAAATCTGAATTCTTCTAGAGTTCCTGATCTTCTGGGTGTATCAGCGAGTATCTAATCGTCATCCAGAAGTCT
+
CCCC?CBBBBCCCCCCFCCBCDCDBBBBBC?@<@ABA<BC?CAFBBCCCCACDCCC@B?BCBB@C@CCCCDBCBEABBBAA2AA?ABAA;@@@A=ABD@@@9;;AAAA7;;@@AAACACHF@B?A@CBBBBDACDFD@BBBBBBBBAAABAAB;;8;BC>BB?B>A@@@BBCDC?@ADDD9@=@>;;;;;*;@@?A;A@BAAB;;;A5<;;;*;@A@C@B@CI@IEDBBBBAB?CDC@;;6;@@@;@AACCCCBBB;;;BCB;;9<BBBDCCC@CBB@BCCC
@ATNG8:00667:01481
GATGGTAGTGTCATATGAGAGTGTGTACTCATTCGTTTCGGAAGAGACAGGTACGTTAATAGTTAATAGCGTACTTCTTTTTCTTGCTTTCGTGGTATTCTTGCTAGTTACACTAGCCATCCTTACTGCGCTTCGATTGTGTGCGTACTGCTGCAATATTTTAACGTGAGTCTTGTAAAACCTTCTTTTACGTTTACTCTCGTGTTAAAAATCTGAATTCTTCTAGAGTTCCTGATCTTCTGGGATGTGTGCGCAGTGCCTACCATCGTCATCCAGAAGTCT
+
---5(--/9:456;;;=<<<=>BBAA?;;:;=7;;;>5<<4666?>@@>>9>@?==5:39944.5.59<99554;744449$99.4/>;1///72///5;<,/0/9=:5696<>?;<7;@@7?7>=@9966549@>=259@==;;@;<=@=AABC@CCCCC596:@>?>>?>>299999&93<39///&/9999+//6666/333,39;;+=888=6;644/3:<;<::6725536./)-449.4-....3556822251522-2559:>@AA=A@@=;::<
@ATNG8:00685:01565
GATGTAGCTATACGTATATCTATGTACTCATTCGTTTCGGAAGAGACAGGTACGTTAATAGTTAATAGCGTACTTCTTTTTCTTGCTTTCGTGGTATTCTTGCTAGTTACACTAGCCATCCTTACTGCGCTTCGATTGTGTGCGTACTGCTGCAATATTGTTAACGTGAGTCTTGTAAAACCTTCTTTTTACGTTTACTCTCGTGTTAAAAATCTGAATTCTTCTAGAGTTCCTGATCTTCTGGGTGTATCAGCGAGTATCTACCATCGTCATCCAGAAGTCT
+
444;444999@@BBAC?@CDCDCBAA=CC>>496C>6=>7;7;=;@=9949<>;A<A9;?;?3805:<:::<33,33333$373::<=6=<<@=><>=??;?AAABB=>8@??@;;558A;A<@?9997:917656.5599:9;;=;;><///9,/.6455073888855555388888+838488=>=*9789;18...86-/..(....$..5292627=6<<=>9895;-//567839::;1<>?>?>><?;9585386990568665???8=9:59<89
@ATNG8:00675:01656
GATGGTAGCGCATATCAGCGCAGCCCAGAAGATCAGGAACTCTAGAAGAATTCAGATTTTTAACACGAGAGTATACGTAAAAAGAAGGTTTTACAAGACTCACGTTAACAATATTGCAGCAGTACGCACACAATCGAAGCGCAGTAAGGATGGCTAGTGTAACTAGCAAGAATACCACGAAAGCAAGAAAAAGAAGTACGCTATTAACTATTAACGTACCTGTCTCTTCCGAAACGAATGAGTACTGCGTCTCACTCTCGCCTACCATCGTCATCCAGAAGTCT
+
88/0)/99:95;999<:95:@@@>>7=>>@A@====29244<:;:;7:<8=798944444$4.5:<99666665<<5//000'/9)0)///&///)/<<<<==?<>?ADC@CBC?@@CBBCCCEEA@AAAAA@GBAB??:9:A@??;?<A??<?@:799884==BBBB@>><>@@=B;988.6//)/6666)6>7A755<<<??<?<AAAA6;5;;;;:?CCCCCCE@A@AB@6@00,000<@AA?@@@AABBBCFGBBBFGFCCABB;;;AACB@CCC?CCBA
@ATNG8:00702:01679
GATGGTAGTGCGTGAGAGAGAGACCCAGAAGATCAGTAACTCTAGAAGAATTCAGATTTTTAACACGAGAGTAAACGTAAAAAGAAGGTTTTACAAGACTCACGTTAACAATATTGCAGCAGTACGCACACAATCGAAGCGCAGTAAGGATGGCTAGTGTAACTAGCAAGAATACCACGAAAGCAAGAAAAAAGAAGTACGCTATTAACTATTAACGTACCTGTCTCTTCCGAAACGAATGAGTACTGTATCTATGTGTGCGCTACCATCGACACTCCAAAGTCT
+
@@AB>BCCCCCCCCBBBEDDDCBBB=BDD@CCCDDBBB?CBBBCBB?BB<>;>AAABBBD2B>BBBBBDBBCCI>CDBCFFD5BB@B<AAA7ABB@FAA@CCCBB?B?BB>@;:89?BCDEDECCBABBCCCBCCCC?AAC@AAAB?CAEA@?ACCDCCBB?BCCB@@>AB@BCF@CC99929=<;99::9:%:@;<979BBDCC@C?B@AA=A===BBB?BDCCBCE@C>@@C=A@@=@@?CDCCCCAABBBBAA@B@@@AABBC@BAAA>=BCCA188-;B;<
@ATNG8:00709:01669
GATGGTAGCATCATGCATATCTCACCAGAAGATCAGGAACTCTAGAAGAATTCAGATTTTTAACACGAGAGTAAACGTAAAAAGAAGGTTTTACAAGACTCACGTTAACAATATTGCAGCAGTACGCACACAATCGAAGCGCAGTAAGGATGGCTAGTGTAACTAGCAAGAATACCACGAAAGCAAGAAAAAGAAGTACGCTATTAACTATTAACGTACCTGTCTCTTCCGAAACGAATGAGTACTGCGTCTCACTCTCGCCTACCATCGTCATCCAGAAGTCT
+
///7489==?BCB;69?A9=>>;@<?BCH@E@A@@@=@@@@A??@??A@6@<?A???@??)@>?>8BBBBDBBC=AABCCCC5?@<?4;;;&9>A>BCCCCCHCC>B?BC@BBB>@@@@@BBBCCCCBBCBB?B9::?BBCCCCCC?C?BA@<@C;;:BBB?BCDBBB?BC?AAA<????<5:9:9>=>??.?A=A???BC;;;<?:>>?A=A=A@BBD@CCCBBDB?B@BBB>AAA?BAAABBBCCCBBBBBBCCBBBCCACCC@CCBBA@@@@=ADC>BBBC
@ATNG8:00677:01742
GATGGTAGTGTGTCTCTGAGAGTAGTACTCATTCGTTTCGGAAGAGACAGGTACGTTAATAGTTAATAGCGTACTTCTTTTTTCTTGCTTTCGTGGTATTCTTGCTAGTTACACTAGCCATCCTTACTGCGCTTCGATTGTGTGCGTACTGCTGCAATATTGTTAACGTGAGTCTTGTAAAACCTTCTTTTTTACGTTTACTCTCGTGTTAAAAATCTGAATTCTTCTAGAGTTTCCTGATCTTTCTGGCTCTCGTAGACAGATACTACCATCGTCATCCAGAAGTCT
+
//::6:@A@CCCBBBCCFCCCBCCDC@@@A::69@?@;BB?B@CCCCCCC=BBCCE?C?CBBC@D@CCCCCCCCD?CCDDDE*BB@BCGC=CC?@=@AA<@C>99;CDC@CCGCCCBB@BBB@B?DEBCBCCCACCCC?CCCCCCBBBCCCDCAAA?BBB@BB?B?BBBCBCBBB?A::::6:;?;::::::%;C@AA>BBDCECCCCC@CDFE3CBBBGACACD@BB@?B:::6:=@AACCBB>BCFABBBBCCCCBCCEEDCCCDBB?ABBCCCCCD?CCC@C@??
@ATNG8:00664:01873
GATGGTAGCGGCACACATAGATACAGTACTCATTCGTTTCGGAAGAGACAGGTACGTTAATAGTTAATAGCGTACTTCTTTTCTTGCTTTCGTGGTATTCTTGCTAGTTACACTAGCCATCCTTACTGCGCTTCGATTGTGTGCGTACTGCTGCAATATTGTTAACGTGAGTCTTGTAAAACCTTCTTTTACGTTTACTCTCGTGTTAAAATCTGAATTCTTCTAGAGTTCCTGATCTTCTGGTCTACTACACTGTACTCTACCATCGTCATCCAGAAGTCT
+
444;399949.5:99;><<BBA?:454<:::<<7566;09>.616777;//)/77794:5:=<@:?59@@;666>B<A=></<=88///(////277949<455559=:?CCBBBCE@BCG@B?;<<@@>:;5;@@@=BAAACBBA@@@@CGFFC@BBB7<;6;6;@C@;;:AB=@;;;;.;;@;;;;;.94999,9=?@@@@>99.555&5::;<7<7@@7@AAA@@A?B?BCA@@@>AAA=BBAAABBB@@@BBBBBBB;;7;BBABBCBD@CBB9<<;;
@ATNG8:00699:01861
GATGGTAGCAGACGTGACAGAGCGCCAGAAGATCAGGAACTCTAGAAGAATTCAGATTTTTAACACGAGAGTAAACGTAAAAAGAAGGTTTTACAAGACTCACGTTAACAATATTGCAGCAGTACGCACACAATCGAAGCGCAGTAAGGATGGCTAGTGTAACTAGCAAGAATACCACGAAAGCAAGAAAAAGAAGTACGCTATTAACTATTAACGTACCTGTCTCTTCCGAAACGAATGAGTACTATGTAGAGCTCTATACTACCATCGTCATCCAGAAGTCT
+
48:B?BBCCCC;66<<<;;;==?CC?CCC?CCD@@?<?:=>>455=4887;6/////;;;)?7///:;;<==<;133:9999$9?;?29::49@@=AAABBCCCD@C@CC?BBC?CBBBBBBBCCCCCCBBB@CCBB?AABBBBAB?C@DBB?BBBBBCBB?AACBCB?CC?BBB@CDBAA;>>=8>AAAB3AB??888BAA>>:=:=?AA<>;>ACBB?BCBBBCD?A>BCD@CAA>ACCCCCCAAABBBCCBB@A@@@@@AAA<>>=A??BCC?CCC@CAAA
@ATNG8:00700:01843
GATGGTAGTCTCAGATAGTCTATAGTACTCATTCGTTTCGGAAGAGACAGGTACGTTAATAGTTAATAGCGTACTTCTTTTTCTTGCTTTCTGTGGTTATTCTTGCTAGTTACACTAGCCATCCTTACTGCGCTTCGATTGTGTGCGTACTGCTGCAATATTGTTAACGTGAGTCTTGTAAAACCTTCTTTTACGTTTACTCTCGTGTTAAAAATCTGAATTCTTCTAGAGTTCCTGATCTTCTGGGTCTCTCTCTCACGCACTACCATCGTCATCCAGAAGTCT
+
7:==8<<<<<<<<<<666>>>>?@@CC?A<?@9?>?@8==<B9@@996<<8==<<@;@7:<>=9D@B;?654;98.44888)8;28///(/---8(-(-53773///89=7=666@AB<7;??<@;?AA@969B=<<==266;=;97..--------(-//+6>:>9<;;;666==5::>:>4=3979999*4;;;@7BCCCC99995.5555$5;<:;8>466:>>;;;;;7;;?===>=8:55505:@<>696;:<0//////<7>=655:=5515<=8==A<
@ATNG8:00686:01919
GATGGTAGTATCTGCACACTCTGTCCAGAAGATCAGGAACTCTAGAAGAATTCAGATTTTTAACACGAGAGTAAACGTAAAAAGAAGGTTTTACAAGACTCACGTTAACAATATTGCAGCAGTACGCACACAATCGAAGCGCAGTAAGGATGGCTAGTGTAACTAGCAAGAATACCACGAAAGCAAGAAAAAGAAGTACGCTATTAACTATTAACGTACCTGTCTCTTCCGAAACGAATGAGTACACACTCTCATATGACACTACATCGTCATCCAGAAGTCT
+
A@CD@CDCCC@AACBJCBBCCBCCC@CCC?BBBBBD?B?CCCCCDC?BB@C??==98888(9;AAABBBCB??=3<<:;;;;*;A>A5;;;&9AC<@CBBCBCCC?C@CC?@@A?BBAABDCCCCCCDDCCC?CCCC?BBBBAA?C>C?C??>?BBBBAB@?BAAAAB?BC>BBB?BBBDC=?99399999(9A>>:;;@@@AB<@9==AA<@;@@CCC@CCBBBCB?A>BCC>CCC=AACDBBBBBBBBBBBBB@@CCCBBBCCBBCCCABBD@DBC?CC@@
@ATNG8:00760:01292
GATGGTAGTATAGAGCTCTACATAGTACTCATTCGTTTCGGAAGAGACAGGTACGTTAATAGTTAATAGCGTACTTCTTTTTCTTGCTTTCGTGGTATTCTTGCTAGTTACACTAGCCATCCTTACTGCGCTTCGATTGTGTGCGTACTGCTGCAATATTGTTAACGTGAGTCTTGTAAAACCTTCTTTTTACGTTTACTCTCGTGTTAAAAATCTGAATTCTTCTAGAGTTCCTGATCTTCTGGATATGAGTGACTCGTGCTACCATCGTCATCCAGAAGTCT
+
;55@:=CCCBB;:6CCBCBBBBBBBBCCDBCB=?:::5;B@C@@A?BCCCACBACC?C>@@BB?C>BBBC@@ABB?A????2?=:<888*6>;=297?=?B?B@?;AA7;<>>@@@A<@@@<@=AA:;;;=>>DB@A<>>>?@@?=>=B?>;;;;5888=DD7;7;==@>>>BB:==>==2=9=:=@DDD/=>AAA:AAA?>?@>>?:>DDD/A===?;@=CC<AABA@??;?<AAA>::6:@@<@ABAA?==;AAAAA:<<A@@<AAA@:::AA=@>>=A???
@ATNG8:00732:01344
GATGGTAGCTCTGCTCTGACTCTCGTACTCATTCTGTTTCGGAAGAGACAGGTACGTTAATAGTTAATAGCGTACTTCTTTTTCTTGCTTTCGTGGTATTCTTGCTAGTTACACTAGCCATCCTTACTGCGCTTCGATTGTGTGCGTACTGCTGCAATATTGTTAACGTGAGTCTTGTAAAACCTTCTTTTTACGTCTACTCTCGTGTTAAAAATCTGAATTCTTCTAGAGTTCCTGATCTTCTGGGCTGCGCTGATATGCGCTACCATCGTCATCCAGAAGTCT
+
4444.49?A;66>BBCC;96@@@99;99A@?=:?@0//(/6)/)/99999948>88;;A:?=;<5?8>>?A@@?9=49::::+::6:===5<<;<7;;A9=B:;;@BCCECCFCCCCCACCC@C?CCCBCCBB?BCBB?CCBBBBBBCCBBB:;:C?B@@<@B=A>ADCCBBCCC@C@@@@9@>B>;;:::*;ADABBCCCFCCHBBB@CDGD5EDDCC?B@CD@CCCBBBA@B@CCDA@@@CABB=BDBBCBBCBCBBBBBCCCC@BBCCBCBAA?ABD?BBAA
@ATNG8:00761:01374
GATGGTAGACACGTGTGCTCTCTCGTACTCATTCGTTTCGGAAGAGACAGGTACGTTAATAGTTAATAGCGTACTTCTTTTTCTTGCTTTCGTGGTATTCTTGCTAGTTACACTAGCCATCCTTACTGCGCTTCGATTGTGTGCGTACTGCTGCAATATTGTTAACGTGAGTCTTGTAAAACCTTCTTTTTACGTTTACTCTCGTGTTAAAATCTGAATTCTTCTAGATTTCCTGATCTTCTGGACGACGCGCACTGACACTACCATCGTCATCCAGAAGTCT
+
:::@5:@999=>==BBBB@@@;<=@B@AACBB?B;;:.;@=B@CCCCCCC@CCBBC=?=?AAB?C@BBBBBCCB?:99::9(8>:@999(2=?@@BBB?CC@AAABBB?BCCBCAAA8;:@9<8=?@@@@AA<AAAD7::::>>??@@AAA;;;@;>>@<AE;><>A@;<<>?>9<8889)84:488888(8;766,5<<:>=;==:0565'28888494=<6@@>>>>A7>;>>>7;::::;5;==;;:=:77-,,,,72223-56:??CA??;???=>>==
@ATNG8:00722:01412
GATGGTAGCATCATGCATATCTCACCAGAAGATCAGGAACTCTAGAAGAATTCAGATTTTTAACACGAGAGTAAACGTAAAAAGAAGGTTTTACAAGACTCACGTTAACAATATTGCAGCAGTACGCACACAATCGAAGCGCAGTAAGGATTGCTAGTGTAACTAGCAAGAATACCACGAAAGCAAGAAAAAGAAGTACGCTATTAACTATTAACGTACCTGTCTCTTCCGAAACGAATGAGTACGATGAGAAAGCTCCTCTCTACCATCGTCATCCAGAAGTCT
+
//7:270/0=CCCABBCBBCFCCCC@@@C?BBBAA@@F@@?@::5<9B>6;<00///999+:5:B==BBBB@@@:>?@BBBB5BB?C@BBB7A;;6;;;CEKCCC?B@CC@DBB@BBCCBABBCCCDICCBA<A@@A<??@AAA@?=@?BB6;;@BDDDDE@BABBAA=AA=ABB>@A???8???=BCFCC3CD@B@??AB?@A=B;??@A8;8<ACCC?CCBB@AA6:69CC<ABB?:::ABCBBBAAABBC>CCCD@A@@BAAB????AAAAAD:=>@<@9:9
@ATNG8:00719:01430
GATGGTAGCGCATATCAGCGCAGCCCAGCAAGATCAGGAACTCATAGAAGAATACATAGATTTTTTAACACGAGAGTAAACGTAAAAAAGAAGGTTTTACAGACTCACGTTAACAATATTGCAGCAGTACGCACACAATCGAAGCGCAGTAAGGATGGCTAGTGTAACTAGCAAGAATACCACGAAAGCAAGAAAAAGAAGTTACGCTATTAACTATTAACGTACCTGTCTCTTCCGAAACGAATGAGTACGTGTGCGACGTGTCTCCTACCATCGTCATCCAGAAGTCT
+
8@:@<?<?@>>;665<:;:<=@>;;39///6///:;;)4.44444:86366(---5---9999::%:6;;:>??@0//:19///////#/849(///&//////935555283776;8848995;;<<;;;=<;?@A/7733.366:;///*/49;;1738;778A9;=>798==A:==>588799/9::655222$29322+2552...(..335505066<<<=@><;?@D<>000@5<00*0//:<<4449333:73///////38661333<@?CCC:;:B=@;;;
@ATNG8:00746:01476
GATGGTAGAGTACAGTGTAGTAGACCAGAAGATCAGGAACTCTAGAAGAATTCAGATTTTTAACACGAGAGTAAACGTAAAAAGAAGGTTTTACAAGACTCACGTTAACAATATTGCAGCAGTACGCACACAATCGAAGCGCAGTAAGGATGGCTAGTGTAACTAGCAAGAATACCACGAAAGCAAGAAAAAGTAGTACGCTATTAACTATTAACGTACCTGTCTCTTCCGAAACGAATGAGACACATCGTCGTGTCGTGCTATCGTCATCCAGAAGTCT
+
CCCC?CCCCCCCCCCCCBBCCDDCC?CBB?B@BA@A>A?BBCBBBB@BB>C@@ABBBBCB3B?BBBBCCDCAA@8?@;;;;;*:;595>>>4A?A;A@@BCCB@@<@@BB@BCC?AACBCCCBBECCDCCBC@CCBB?BBBAAB??<@@E@@>@CBBCCBB?ABBBBA?AC?AAC>@@999+9==;:9:::(9AAB;;;AAAAA;@<@@@C<A<AACBC>ABAAACC?B<AAC<DAA?BBBCDDBAABBBBBBBCBBB>>>CC???A<<<C<AAC7=;<<
@ATNG8:00751:01476
GATGGTAGCACGACACGACGATGTGTACTCATTCGTTTCGGAAGAGACAGGTACGTTAATAGTTAATAGCGTACTTCTTTTTCTTGCTTTCGTGGTATTCTTGCTAGTTACACTAGCCATCCTTACTGCGCTTCGATTGTGTGCGTACTGCTGCAATATTGTTAACGTGAGTCTTGTAAAACCTTCTTTTTACGTTTACTCTCGTGTTAAAAATCTGAATTCTTCTAGAGTTCCTGATCTTCTGGAGATACACATTGATACTCTACCATCGTCATCCAGAAGTCT
+
///969==@:;566<<<<<///99;566>669799:969A8@7@<===BB:><59::=7=:;<8<>?@A@;;733,33333$3;6;=<8/9/0/(//608:4:;?97:2773729>><>@@<@<@@?===>>9A;;;8===:799==<===66//(////58/6.5;<<22559.52222&2393;999=*>7;7>19979777;67079:9(9;<75/55792:@@@@@A;A=?<3----37703;;@@AC=////==@??>>>A<??AAAAAAA<AAA<B@@@
@ATNG8:00728:01540
GATGGTAGGCGAGAGTGAGACGCAGTACTCATTCGTTTCGGAAGAGACAGGTACGTTAATAGTTAATAGCGTACTTCTTTTTCTTGCTTTCGTGGTATTCTTGCTAGTTACACTAGCCATCCTTACTGCGCTTCGATTGTGTGCGTACTGCTGCAATATTGTTAACGTGAGTCTTGTAAAACCTTCTTTTTACGTTTACTCTCGTGTTAAAAATCTGAATTCTTCTAGAGTTCCTGATACTTCTGGATATGAGTGACTCGTGCTACCATCGTCATCCAGAAGTCT
+
BBBB<A==9666<<?>>>CC?=<<@BBCBB@@9;:AB8@@<@8;::@ABB>AA@>?@B?CC9978?A????@AAB?BDCDC3BB>ABBB=B?>?79:C?CC9::ACA@;??>@@@@B=AA@;A;AAC>>;<;<A???388?>===;;;???:;:;188>:?@5;7;==A>>>@@6;;===/=5;6;>KEE/A@@AA:@>>>>===<=:>=>=/>?>>A<><>B=AA?@@@@5;5;67----*,27,9,---6255988888999994999888@??<?==:9;:7
@ATNG8:00732:01568
GATGGTAGAGAGAGCTCTCTCATCGTACTCATTCGTTTCGGAAGAGACAGGTACGTTAATAGTTAATAGCGTACTTCTTTTTCTTGCTTTCGTGGTATTCTTGCTAGTTACACTAGCCATCCTTACTGCGCTTCGATTGTGTGCGTACTGCTGCAATATTGTTAACGTGAGTCTTGTAAAACCTTCTTTTTACGTTTACTCTCGTGTTAAAAATCTGAATTCTTCTAGAGTTCCTGATCTTCTGGGTCTACGCTCGTCGCGCTACCATCGTCATCCAGAAGTCT
+
@:;A:=BBCCCCBCC9<<CCBBCECABBCCBC?BDDD>BB?C?B@AAAAA=@@BBB?B>BBBB@B@BBBBBBCBB>BB=B=+CB7A<><5=BBE@CAA=@A:???;??=@AB>;<;@=???<A=A@@=:888=@@ED:==?@@>>=@?@>@;<<?;9;:;::7;<@A@>>>>??:>>>HE6@;@;@ABBB/AA@@@3::;;:;>=>>:>>?>/>???A;A<AA;AACA=>>=B=@??AAD:>?AB::::??@AAA>>>@@@;:;B==;;<=666838=@;@AA=
@ATNG8:00754:01547
GATGGTAGACATATCGTACTCTCTGTACTCATTCGTTTCGGAAGAGACAGGTACGTTAATAGTTAATAGCGTACTTCTTTTTCTTGCTTTCGTGGTATTCTTGCTAGTTACACTAGCCATCCTTACTGCGCTTCGATTGTGTCGTACTGCTGCAATATTGTTAACGTGAGTCTTGTAAAACCTTCTTTTTACGTTTACTCTCGTGTTAAAAATCTGAATTCTTCTAGAGTTCCTGATCTTCTGGGCAGACTCTCACACCCTACATCGTCATCCAGAAGTCT
+
ABCC?BCCCCBBBCCCCBBCCCCCDDBBA@@@?BCCE@CB=A5::?@??B9==B43.36333:6:288=======7:::::*:;6AAA@36997?BBB@BA7:;;==;6<::::AAB=;;;:=9=>;:;A??;?@==5:;=;;;;;AAA=;;89188818>4;5:??>>@><<:7>>;A+;0855=CCF.>>555,5:9;78575;47775'5////485>>7=<=?=<=9=:>>A@@?:>;;;1;;;;:@@@B===?>6==?@?>>B===B=BBC=>::;
@ATNG8:00734:01612
GATGGTAGGACGAGCGTCTGAGAGGTACTCATTCGTTTCGGAAGAGACAGGTACGTTAATAGTTAATAGCGTACTTCTTTTTCTGCTTTCGTGGTATTCTTGCTAGTTACACTAGCCATCCTTACTGCGCTTCGATTGTGTGCGTACTGCTGCAATATTGTTAACGTGAGTCTTGTAAACCTTCTTTTTACGTTTACTCTCGTGTTAAAAATCTGAATTCTTCTAGAGTTCCTGATCTTCTGGTGTCTGATCTGTATCACTACCATCGTCATCCAGAAGTCT
+
554<5944.4:4559:;<666>>>:=;;;?6616::80:<7<8<<<=<;;;?;ACC>B=@@AA=@=B@@B@A@>>:;@AAB0;;6;;=6>@>A9=691669ACCCCD>AAC@?;;@15558<066<<;:6/,/99:)//<//9<@=AA?>C994.49838::@095@?555<<94555)56;655555$55<=@0999>?>@<==29555$5555:25255.5?@=9::5:38<<6659<<=:>><AACC@@BB;;<BBBA@@6:;A@@@A;;5;A>;@@??
@ATNG8:00739:01628
GATGGTAGGACGAGCGTCTGAGAGGTACTCATTCGTTTCGGAAGAGACAGGTACGTTAATAGTTAATAGCGTACTTCTTTTTCTTGCTTTCGTGGTATTCTTGCTAGTTACATTAGCCATCCTTACTGCGCTTCGATTGTGTGCGTACTGCTGCAATATTGTTAACGTGAGTCTTGTAAAACCTTCTTTTTACGTTTACTCTCGTGTTAAAAATCTGAATTCTTCTAGAGTTCCTGATCTTCTGGGCTGCGCTGATATGCGCTACCATCGTCATCCAGAAGTCT
+
>::<7<>>:@:95<=@AC6969CB=@BBBAAA@CCBC>CD?C@GGCCDBB@BBBBB>B@BBCC@C@CCCCCCCCC<@@AAA0@@<@BBB=BBAB<@;;7<D?BBBBCC@CICCACCC@BBB@C@CCCBCBBD@CC@@>ACBBBBBCCCCCDCBAA@BBB@DD@D>@?BBBBBBB@BCBBB<A=A=;;;;;*;CCCC>ECCBCCA;;;?CCBC2BAAAB@B@DD?CCCCCBB@A>ACABBA?BACC<CC;;;ACCDBBBBA@@BBBACCDFDCCCD?CCIBCC;:
@ATNG8:00730:01648
GATGGTAGAGTACAGTGTAGTAGACCAGAAGATCAGGAACTCTAGAAGAATTCAGATTTTTAACACGAGAGTAAACGTAAAAAGAAGGTTTTACAAGACTCACGTTAACAATATTGCAGCAGTACGCACACAATCGAAGCGCAGTAAGGATGGCTAGTGTAACTAGCAAGAATACCACGAAAGCAAGAAAAAGAAGTACGCTATTAACTATTAACGTACCTGTCTCTTCCGAAACGAATGAGTACTATAGACTATCTGAGACTACCATCGTCATCCAGAAGTCT
+
CCCC?BCDCBBBBCBBBBBAABB@@>@BC@BCC@@@@D@DDB???C?CC@C>>>=9:9:9(:<@ABBDBCB??=3<>>@@@@,@A=@5;;;.;BEICABACDCCC?C@CC?@@A?CCCABBBBCCCCCCBBB@CCBB>@@AA@?>>9@=A:;:;CCDCCDB?AAABBB?AA>BCC?BBBAA;@?=9==<<<.=A=>;;;DAAA==C:>>@@;A<AACCC?BBAAACB?A???>9===::::ABECDCCBBBBBABDBBCCBBBAA>ACCCCABBC@CCC?CCBA
@ATNG8:00756:01634
GATGGTAGGCACTGCGCACACATCCCAGAAGATCAGGAACTCTAGAAGAATTCAGATTTTTAACACGAGAGTAAACGTAAAAAGAAGGTTTTACAAGACTCACGTTAACAATATTGCAGCAGTACGCACACAATCGAAGCGCAGTAAGGATGGCTAGTGTAACTAGCAAGAATACCACGAAAGCAAGAAAAAAGAAGTACGCATTAACTATTAACGTACCTGTCTCTTCCGAAACGAATGAGTACGATGAGATCTCGTGTGCTACCATCGTTCCTTCTGAGTCT
+
AABC@DCC@C@AADCCCCDDAAACD>DBB>BBBCAA?A@CCBCCCC@CC?C?AAACAAAA3C?CABACCCACBC>??@@EGG5BB@B@BBB<CCC@CBABBBCCC?B@BB?CCC>@@CCDCCCDCDDDA@BD?CBBB?BABBCCAA>C@C??>?CCCCBBB?BBBA?>;?A=AA@<@A99:28979989999%9=9>888>>?>=?=BA>>;>=====>:>>>==;:0818>=7<@@<>=>BAAA>>>@@??>?@A>>>;<<@>>:>ACBG7:7:=DAAA???A
@ATNG8:00735:01779
GATGGTAGCTATACGTATATCTATGTACTCATTCGTTTCGGAAGAGACAGGTACGTTAATAGTTAATAGCGTACTTCTTTTTCTTGCTTTTCGTGGTATTCTTGCTAGTTACACTAGCCATCCTTACTGCGCTTCGATTGTGTGCGTACTGCTGCAATATTGTTAACGTGAGTCTTGTAAAACCTTCTTTTTACGTTTACTCTCGTGTTAAAAATCTGAATTCTTCTAGAGTTCCTGTTCTTCTGGACGACGCGCACTGACACTACCATCGTCATCCAGAAGTCTC
+
```
