## Supplementary material for "Massive Multiplexing Can Deliver a $1 Test for COVID-19": Fastq files for Ion S5 analysis of 24 indexed plates: E-gene_Plate06_Rep2_IonCode_0116.filtered.fastq (part 2 of 8)

```
444=9=D?A==DEBB>DCCCDBB966==BBBB?BCCC=BB?B?BBABB::7;CA@@?B<::8C?C?CCBAAABBB?BBDDC2A@<>9999&7@>@>???>BB<?>BBBA>A99:=?AA;?>>8=8==;=:;;@=BBBC<>888A@???A>>>;;;;;=::58818:>>?<;;?BG;?;;;;1;;@=ABCDD/AA>>>9>AA?@?A===5;<:<.=8::C<A<??<AB@@@@@<@;>::3:=8:::;A@;;;?>>>?@@?B<;;<;@=@AC@@@A@@<@@=7==8//
@ATNG8:00737:01761
GATGGTAGAGTATCATGTGTATCTCCAGAAGATCAGGAACTCTAGAAGAATTCAGATTTTTAACACGAGAGTAAACGTAAAAGAAGGTTTTACAAGACTCACGTTAACAATATTGCAGCAGTACGCACACAATCGAAGCGCGGTAAGGATGGCTAGTGTAACTAGCAAGAATACCACGAAAGCAAGAAAATGAAGTACGCTATTAACTATTAACGTACCTGTCTCTTCCGAAACGAATGAGTACGAGAGAGCACACGTGTCTACATCGTCATCCAGAAGTCT
+
///:+//<<;;;BCC;;;?@==?@@;@;9.5555<>9<7;;=AA=D<AA9976?;;;@@@+@9966=656;<;;2:45555&5<7<4;>9+999.4;:@BCBBC>A>::49AA6<=@79:DEGJCBBBA@@<@A@A;:;9BA=AA<@<@AA=A?99:CCD@BBB??>:==8;>=8<>777)7<<47733&333,3<;;85@A>8=8<@@;@C@CCCCC?BBABAAA6;6;AA<AAA?ABAB@A@???988?;>=>>>@??=7739;224;=<:5:5/)////
@ATNG8:00724:01852
GATGGTAGGCACTGCGCACACATCCCAGAAGATCAGGAACTCGTAGAAGAATTCAGATTTTTAACACGAGAGTAAACGTAAAAAGAAGGTTTTACAAGACTCACGTTAACAATATTGCAGCAGTACGCACACAATCGAAGCGCAGTAATGATGCTAGTGTAACTAGCAAGAATACCACGAAAGCAAGAAAAAGAAGTACGCTATTAACTATTAACGTACCTGTCTCTTCCGAAACAATGAAGTACGTGTGACGTACGTGAGCTACCATCGTCATCCAGAAGTCT
+
8:4;45:B559;;;;=<<;;;666@6;;;755;;55./27://///;7<<:<7;;555B>B+D?>?:<<:::473)37:4444$4:5:.555&5994;<<BCCDDD@C@BB?@@@=A@::;BBBCBBBB@@@>8<@00+00;=@BAB>A@@00/?@=;;>B@BBCBAA::;5;=<188888)555+/99;9)88-----2789@;@;>8:::?8<<AAA>AB@@ADC@D@AA@;::69@A=BBBAAA???CCBBABCBBBCBBBB????BBBBCB?BBB?BBBB
@ATNG8:00729:01903
GATGGTAGCGCACACATAGATACAGTACTCATTCTGTTTCGGAAGAGACAGGTACGTTAATAGTTTAATAGCGTACTTCTTTTTCTTGCTTTCGTGGTATTCTTGCTAGTTACACTAGCCATCCTTACTGCGCTTCGATTGTGTGCGTACTGCTTCAATATTGTTAACGTGAGTCTTGTAAAACCTTCTTTTTACGTTTACTCTCGTGTTAAAAATCTGAATTCTTCTAGAGTTCCTGATCTTCTGGAGATACACATGATACTCTACCATCGTCATCCAGAAGTCT
+
=BBC>@@=<<=>=B;;6@@B9:4==4444;//)0//;;5;;6;:CC>?77359:;A:6:4;;377(7377;AAAAAA=@CCBC3??=?BCD>ABBCACCCACC>AB@BBC>CBCBAABB@CCC@BACCDC;=;E?BBAA?CBBBCCE;;=CCAA?;<5;AA>AB?B>BBA@@@A@@;AABBB7A=A<;;;;;*;CBBC>DCC@@ABAA@=@@@@,AB@@A?CBCC@BCBBBBB?B@CCC@@A;<<EAEHBC;<<CCCCCBCBBDBBB@CAAB@A@BCADCCACBBB
@ATNG8:00743:01917
GATGGTAGTATAGAGCTCTACATAGTACTCATTCGTTTCGGAAGAGACAGGTACGTTAATAGTTAATAGCGTACTTCTTTTTCTTGCTTTCGTGGTATTCTTGCTAGTTACACTAGCCATCCTTACTGCGCTTCGATTGTGTGCGTACTGCTGCAATATTGTTAACGTGAGTCTTGTAAAACCTTCTTTTTACGTTTACTCTCGTGTTAAAAATCTGAATTCTTCTAGAGTTCCTGATCTTCTGGTATACACACTCGCTCGCTACCATCGTCATCCAGAAGTCT
+
444:.45AB??<B<>;?;;;;@BCCDCBBB@@9;;;:07>:?9555>??>8=>B@A<@;@??A?B<>?A???:8><86656$2527666)59//*//;5:96=852<=9>525<<@@<>AE<@<???;;::@=BB@@<<<:@AA<;;;A?><=:94999:AA:>:>??@AAA??9=8888)89=:<====+==AAA9???;;;>>>>18888(8<==@<@=CC=DCDAAAA=B;@@@A??<?@A<@@AA>>>?@@;;;???>?::5:<<??A@==76666:==@
@ATNG8:00767:01307
GATGGTAGTGCGTGAGAGAGAGACCCAGAAGATCAGGAACTCTAGAAGAATTCAGATTTTTAACATCGAGAGTAAACGTAAAAAGAAGGTTTTACAAGACTCACGTTAACAATATTGCAGCAGTACGCACACAATCGAAGCGCAGTAAGGATGGCTAGTGTAACTAGCAAGAATACCACGAAAGCAAGAAAAAGAAGTACGCTATTAACTATTAACGTACCTGTCTCTTCCGAAACGAATGAGTACTATAGACTATCTGAGACTACCATCGTCATCCAGAAGTCT
+
>>9;66:AABBCBBBCCCCCCB;;;7:BC@DA@?956;;?AA989?=BC@C?@?::7<<=+B>B:44?<88<>>=388/////$//(/0666*66728::::87;;5:8<;6<>>9====CBBCJCCCBCCCC?CCDC=BBBB@>=>3929::6:CBBCDBB?BBBBBB?CC>BAB<@@CCC>>>>9=A?@B3BC@C:::AAAAA9=:>AAA<>:>CCCD@BBCBBCC?B?ACC=CBD?AA@BBBBBBBAABBBBBBBBCCCCBAA>ADDCCACCC@CCB?BB::
@ATNG8:00774:01316
GATGGTAGCTCTGCTCTGACTCTCGTTACTCATTCGTTTCGGAAGAGACAGGTACGTTAATAGTTAATAGCGTACTTCTTTTTCTTGCTTTCGTGGTATTCTTGCTAGTTACACTAGCCATCCTTACTGCGCTTCGATTGTGTGCGTACTGCTGCAATATTTGTTAACTTGAGTCTTGTAAAACCTTCTTTTTACGTTTACTCTCGTGTTTAAAAATCTGAATTCTTCTAGAGTTCTGATCTTCTGGTGTCTGATCTTGTATCACTACCATCGTCATCCAGAAGTCT
+
;5568=<<665;<<599955565<==0544444.////(//)/3:;;<=6616;;;:1516;;@9A1666;;<=??<==@@@+==9:99:.99::196>9>@:66666C>BABBB;;;7/0/)/)//;;69//)/;//)/>;;;=655<>>4544429994(4?5?89925:;;<@466<<@&9.4.4:<<>+?=554(339966/////(////$/7668(/(//068;<<<<6:888><;;:5508:887?==9:29;;=@>;>5808:?>?=<;;60//)----
@ATNG8:00786:01447
GATGGTAGCTATACGTATATCTATGTACTCATTCGTTTCGGAAGAGACAGGTACGTTAATAGTTAATAGCGTACTTCTTTTTCTTGCTTTTCGTGGTATTCTTGCTAGTTACACTAGCCATCCTTACTGCGCTTCGATTGTGTGCGTACTGCTGCAATATTGTTAACGTGAGTCTTGTAAAACCTTCTTTTTACGTTTACTCTCGTGTTAAAAATCTGAATTCTTCTAGAGTTCCTGATCTTCTGGACAGAGTGTGCAAATACTACCATCGTCATCCAGAAGTCT
+
945<5;@CBB>A@@<<>>>BB@@955:9;<;>6>>@A=BA?A<996B=BB?BCAAC?@<>=89487;?BBBBBAB?@?@@@.>>8=<;;;+;>89397A<AA@CAAABB9:8B@@A;;85?A;A=@??;;:;=9==9819;>>AA>>>@@>>888>8;:::AA;>;>BBB@??>>9>8988)87<7:::::+;;>AA9>>>>==BBBB<>>>>/>???A<B<AA;AAAA@@?;?=DDB>>>:>AA=CA>>>@>==@;<<2///<;>7>>;;;==@@=BBB<B@>>
@ATNG8:00786:01585
GTGGTAGTATAGAGCTCTACATAGTACTCATTCGTTTCGGAAGAGACAGGTACGTTAGTAGTTAATAGCGTACTTCTTTTTCTTGCTTTCGTGGTATTCTTGCTAGTTACACTAGCCATCCTTACTGCGCTTCGATTGTGTGCGTACTGCTGCAATATTGTTAACGTGAGTCTTGTAAAACCTTCTTTTTTACGTTTACTCTCGTGTTAAAAATCTGAATTCTTCTAGAGTTCCTGATCTTCTGGCAGACTCTCACACGCCTACCATCGTCATCCAGAAGTCT
+
:;;7;?DBBACCBCBBBBCDDDCCCCCCCBB@BBAB<BB@B@CCCBC?@>BBA@?<AABACC=A=ACCB@@BCA<99999*;C@BCBG>CCBC@BBB?BE>BABFCC@CCCBBBBB@CCC?C@BCCCCDDC?CBDD@CBBBBBCDDDDDDDBBB?BCB@BD@C?AADDCCCCC@CBBBC8B=A?ACCCCC*CBBBD<BBDDCCCBBB=BBBB2BBBBC@B@BC@CCCDCCC?C?CCCCBB<AA@?BCCDCBBCEECCCCC?CCC@CCBAABDCC>?@C?C@@@
@ATNG8:00767:01723
ATGGTAGGCACTGCGCACACATCCCAGAAGCATCAGGAACTCTAAGAAGAATTCAGATTTTTAACATCGAGAGTAAACGATAAAAAAGAAGGGTTTTTACAAAGACTCACGTTTAACAATATTGCAGCAGTACGCACACAATCGAAGCGCAGTAAGGATGGCTAGTGTAACTAGCAAGAATACCACGAAAGCAAGAAAAAGAAGTACGCTATTAACTATTAACGTACCTGTCTCTTCCGAAACGAATGAGTACTGTATCTATGTGTGCGCTACCATCGTCATCCAGAAGTCT
+
444.44;7999454455556;;;A7B=?8<955555.56:::00)/9399)/)44444444$36;455=;;;=??=30/0//8888$88(//(3777'7333(383338;322'2-52.5575999:?CCICBBCCCABB@CAA@<@000;;:A9@=@A@=@ABBBBBK@@?@AAA?CB?CB?8<<788*378877999(6=9?@???@@:;6;:88794:9<<@A@@CBBBBCC?A>ACC;A??<???BBABCC@??CABBAAABBAAAB;;5;;;==>B@A>@CB?@@::
@ATNG8:00781:01703
GATGGTAGAGAGACTGTAGCGCACCCAGAAGATCAGGAACTCTAGAAGAATTCAGATTTTTAACACGAGAGTAAACGTAAAAAGAAGGTTTTACAAGACTCACGTTAACAATATTGCAGCAGTACGCACACAATCGAAGCGCAGTAAGGATGGCTAGTGTAACTAGCAAGAATACCACGAAAGCAAGAAAAAGAAGTACGCTATTAACTATTAACGTACCTGTCTCTTCCGAAACGAATGAGTACCTCTCAGACGCTCGTCCTACCATCGTCATCCAGAAGTCT
+
444939==ACCC;6666;;;<<@@B6?@>=?:66==8<7555584>7?=;?6377@;CCC1C:>>==@@A????799CEDED5AA<A4;;;*:AA?CBBACCCCC?B?BB?ABC?DBBACCBCIGCCBC@@@?AAAB?BBBBCBAB@D@C;;:;BAABBDC?BCBCCB?BB<??A299999,777/8AABC1CC@B8;:>@>>==D=B???=A<==CDD@AA@@ACC?@;;;;5;00,0==@DDD9:9BBBCAAA>:997739:769::;ACBBB?BBB?BAAB
@ATNG8:00777:01768
GATGGTAGCGCACACATAGATACAGTCTCATTCGTTTCGGAAGAGACAGGTACGTTAATAGTTAATAGCGTACTTCTTTTTCTTGCTTTCGTGGTATTCTTGCTAGTTACACTAGCCATCCTTACTGCGCTTCGATTGTGTGCGTACTGCTGCAATATTGTTAACGTGAGTCTTGTAAAACCTTCTTTTTACGTTTACTCTCGTGTTAAAAATCTGAATTCTTCTAGAGTTCCTGATCTTCTGGTAGAGCGTGCATATATCTACCATCGTCATCCAGAAGTCT
+
<<=B@DBBCCCC;;;CCBBBB@??;666=<<7@AAA9@A<@;ABBCCBB@BHE@A>@?ABAA?B@CDDAAABBB?AAAAA0AB=??BD<AA;;:;BD?CG=;;B@@A?ABCCFCCC@CDC@C@DDAAACCEABBBB=A@AAB;;;C@AAC<;<A>@@@=@@<@;@@BABBDCC>@;;;;-;;@=;:;;;';?@@C::;CBBAA<;;5;9:9(9B?>@=@>BCACCCCEDF?B@BCB;;<=@AB@CCIGBBB;;;;A@@BCDDBC?AABBCCGFC@BBC@BCFE
@ATNG8:00793:01811
GATGGTAGGACGAGCGTCTGAGAGGTACTCATTCGTTTCGGAAGAGACAGGTACGTTAATAGTTAATAGCGTACTTCTTTTTCTTGCTTTCGTGGTATTCTTGCTAGTTACACTAGCCATCCTTACTGCGCTTCGATTGTGTGCGTACTGCTGCAATATTGTTAACGTGAGTCTTGTAAAACCTTCTTTTACGTTTACTCTCGTGTTAAAATCTGAATTCTTCTAGAGTTCCTGATCTTCTGGGCAGACTCTCACACGCCTACCATCGTCATCCAGAAGTCT
+
4444.444.49;;;;>;;;<<;>>:=@@@@A?=BAAA<AD<A:B?>@>::49<<@A@C<CBC>?CACCCCCCBAC@BAAAA2AA=A<;;0;B;;7;:B=@@@@@@BBC?BBBB:9::>AAC@B?CEAAABBC<A@@A6:;@@@;;;AB@@@CB;;6;006:<*0)0004:;<<@:@@;@@2>9=;99::-9>?@C6:;;9??::992959&5<<55.5.5:7=CC?>BB?B<BBBBBB?AACF>DCABB;;;B@A;;;B5;;;4;;:9=?><<8>00*/9;:
@ATNG8:00780:01870
GATGGTAGCGAGCGAGTGTGTATACCAGAAGATCAGGAACTCTAGAAGAATTCAGATTTTAACACGAGAGTAAACGTAAAAAGAAGGTTTTACAAGACTCACGTTAACAATATTGCAGCAGTACGCACACAATCGAAGCGCAGTAAGGATGGCTAGTGTAACTAGCAAGAATACCACGAAAGCAAGAAAAAAGAAGTTACGCTATTAACTATTAACTTAACCTGTCTCTTCCGAAACGAATGATTACTATGTAGAGCTCTATACTACATCGTCATCCAGAAGTCT
+
<<<C@C>@CBCBAAA@@@@AC@A;;.55=5::BB;;698@?>888?=>D>A<>@<4555&55555996;6>=@3;>@====,9@;=4;;<.5>>5<===<CABB?B@BC@CBB?AAAAABBBBCBCBDCCG@BCDD?@ACBCBCA?C@C;;:;CBBBBCB?@@@@@@GHD?CCE=@@9:9,8<<8<<<<=<&<@99909?@@ABC?C@@@==7=6<:(/)/17;:99@@<@=ABC9=<;5<;;;=@>>>A;:;????>===A?>>>@@@;:;;;?D<@?D9>>>>
@ATNG8:00796:01838
GATGGTAGAGAGAGCTCTCTCATCGTACTCATTCGTTTCGGAAGAGACAGGTACGTTAATAGTTAATAGCGTACTTCTTTTTCTTGCTTTCGTGGTATTCTTGCTAGTTACACTAGCCATCCTTACTGCGCTTCGATTGTGTGCGTACTGCTGCAATATTGTTAACGTGAGTCTTGTAAAACCTTCTTTTTACGTTTACTCTCGTGTTAAAAATCTGAATTCTTCTAGAGTTCCTGATCTTCTGGGTCTACGCTCGTCGCGCTACCATCGTCATCCAGAAGTCT
+
956D;@CBABCCCCD9;<CECCBBCBCBDBBB@BCCE=CC?B?BBBBDCC?CCCBB>B@BBB@?A?DBABCCBEB@BBBBA2@B>A>:;3;AAB?BCC?CC599ABBB?B@@AAA>>9>AA<=;>A@>>A@><@AAA<>>?>==>>>AAAAAAAA7;;;=@@<?=?@A@AAAAA<??@AA6A=A=?????/;;66606::///<::=;????/?@@@B<A=>>:=AAA===:>:>A=@771776707<@=>==BBBA;;;?>==@<>>>A@>>>@<@@@<?@?A
@ATNG8:00803:01842
GATGGTAGCTCGCTGATGATATCTCCAGAAGATCAGGAACTCTAGAAGAATTCAGATTTTTTAACACGAGAGTAAACGTAAAAAAGAAGGTTTTACAAGACTCACGTTAACAATATTGCAGCAGTACGCACACAATCGAAGCGCAGTAAGGATGGCTAGTGTAACTAGCAAGAATACCACGAAAAGCAAGAAAAAAGAAGTACGCTATTAACTATTAACGTACCTGTCTCTTCCGAAAACGAATGAGTACTGCGTCTCACTCTCGCCTACCATCGTCATCCAGAAGTCT
+
555=:?CCCBCCCCCCCBBBBAA@B?BCB>BBB@?@7:6;AAAABC?BB@G<>>=99:9:9$73<<@BEBBB@@?6:9<A@A@@&?@<@?CCC<BBC?BAAABBBBB@E@AA>A@A7;;BBDBBBECCFF@@@A<@A??<@ABA@A??=A@CCC@BBBCCC??=?DC@??:9927<<8<<<===2:::;@@ABBA(?>:>688@@>>>7;7:>>?3837@DBD@CCBCB@=3939999-:=>:?AACDCBBBBBDCBBAAADBBBC?CBB?BDBBBBCB@=A;;7;CAA
@ATNG8:00861:01314
GATGGTAGTGTCATATGAGAGTGTACTCATTCGTTTCGGAAGAGACAGGTACGTTAATAGTTAATAGCGTACTTCTTTTTCTTGCTTTCGTGGTATTCTTGCTAGTTACATAGCCATCCTTGCTGCGCTTCGATTGTGTGCGTACTGCTGCAATATTGTTAACGTGAGTCTTGTAAAACCTTCTTTTTACGTTTACTCTCGTGTTAAAAATCTGAATTCTTCTAGAGTTCCTGATCTTCTGGGTGTATCAGCGAGTATCTACCATCGTCATCCAGAAGTCT
+
4444.49?@=?;;66656;;956?>??<5505;;;5=>:>9C>CCCCC?CDAAB@CBDCBB?BACCCCCCCCC=;::;;.;B@JDDD=CCBB?AAD@CC@CCCCCC@BBBCCCCABBC@C?BABB:;;HACCCD@CBC@@@BACCBBBCBBA?BBB>AA:@:@@@ABABAB>@;;;;6;=B?BCGDD5BB@@@;BCBBBCBB;;7;CCC2C;;<DIHBDD@CDDCC;;7;=@BBC@@=;;;D?CBACHGDEDFCBBCCCCCD@DBBCBBB;;9;BC@CBAA
@ATNG8:00848:01618
GATGGTAGTATAGAGCTCTACATAGTACTCATTCGTTTCGGAAGAGACTGGTACGTTAATAGTTAATAGCGTACTTCTTTTTCTTGCTTTTCGTGGTATTCTTGCTAGTTACACTAGCCATCCTTACTGCGCTTCGATTGTGTGCGTACTGCTGCAATATTGTTAACGTGAGTCTTGTAAAACCTTTCTTTTTACGTTTAACTCTTCGTGTTTAAAAATCTTGAATTCTTACTAGAGTTCCTGATCTTCTGGTGTCTGATCTGTATCACTACCATCGTCATCCAGAAGTCT
+
<::>;;;AA<<56599;9;<<<;;?@AAAA@?:?:;:03;6<0555<;;<8::76:16*//88381668;:;8887>BBBB.22055999.9:8<7<<;;?A?@8869;5;=<<??>>;>??;?;>>>887:=6<=9:7///<;;8;:<<<99668/---,--(-2668::999949=C>C-=287179===,7799;.7----=4==AAAD16666)7//)/<595;;5:=@>>>>?<@:=<>A>><9;;5///8::A????A@AA@????;=>=>>C>>>=A==:=>??
@ATNG8:00830:01761
GATGGTAGTCTCAGATAGTCTATAGTACTCATTCGTTTCGGAAGAGACAGGTACGTTAATAGTTAAATAGCGTACTTCTTTTTCTTGCTTTCGTAGGTATTTCTTGCTAGTTACACTAGCCATCCTTACTGCGCTTCGATTGTGTGCGTACTGCTGCAATATTGTTAACGTGAGTCTTGTAAAACCTTCTTTTACGTTTACTCTCGTGTTAAAAATCTGAATTCTTCTAGAGTTCCTGATCTTCTGGTATGACTAGTGTACTACTACCATCGTCATCCAGAAGTCT
+
=?@@<@44;@A@ACCCCBAA>@A@@@CAAA@@7:;;=6==;A=AA;B=BB?;;6==:<9??;;-99)444<=555:.44444$3;7<;<;397///5////)/949::<<<6;;<<@AAC@CCB@C?DBAABAA@=@;;;<ABCCCBB@@@@@AAAAC@B@@>@A?A>BBC@@@BAA?ACFFF:B>B;9;DD7;9BB@8BB@999@?;;8<?C?1C@?994929C=;;::;9?;@9@AA;::99:CADABBBCBAAAA@BCBCCC;;9;ABBA;;<@=@@B>AA;:
@ATNG8:00861:01763
GATGGTAGCTCGCTGATGATATCTCCAGAAGATCAGGAACTCTAGAAGAATTCAGATTTTTAACATCGAGAGTAAACGTAAAAAGAAGGTTTTACAAGACTCACGTTAACAATATTGCAGCAGTACGCACACAATCGAAGCGCAGTAAGGATGGCTAGTGTAACTAGCAAGAATACCACGAAAAGCAAGAAAAAAGAAGTACGCTATTAAACTATTAACGTACCTGTCTCTTCCGAAACGAATGAGTACTACTCTCAGAGACACACTACCATCGTCATCCAGAAGTCT
+
78:<:==A======><666=<<;;;7;==8:;:55505./::/0/96:8160/////889)95;333;3333898/88/////$//(/(///&/8838:;8655..(..3525.2,2668?>><AABCCECBB@CCBB?BA@<=;00*0:@@A@BCBBCCBB?BBE><<900*0;:5:>8778*8982888888%/958///99<>=188)8=??;@=>;@;;5;@@??BB6;8:A@9A::69A@?@BBBCBBBBBBD???BBBAA@??;===>?>BBB@CCB?BCAA
@ATNG8:00849:01838
GATGGTAGATATATGCACGCTCTACCAGAAGATCAGGAACTCTAGAAGAATTCAGATTTTTAACACGAGAGTAAACGTAAAAAGAAGGTTTTACAAGACTCACGTTAACAATATTGCAGCAGTACGCACACAATCGAAGCGCAGTAAGGATGGCTAGTGTAACTAGCAAGAATACCACGAAGCAAGAAAAAAGAAGTACGCTATTAACTATTAACGTACCTGTCTCTTCCGAAACGATGAGTACTGTATCTATGTGTGCGCTACCATCGTCATCCAGAAGTCT
+
4444.4445>@ABCCC@;;@>B?::45::5:A>:95;;5/0////;5::*/)997<<<<=)?6=??373;7377(75;>AB@+B@9=4;:9&9A?:?@@@@995>;>:==8=::2448;>>@>>?;@@AC@@=@@?@?AAAACCAB=B>A;;6:9>?@@??<?AA:::;@@=???9;;00*/996--.-.-$/=6//...=>>>:>8=8<>8;8<AAB@>BAB;;:B?A<??@9@9::@>;>>>@BAAAA9999?AABCB;::>:>;655=BBB@CFC@BBA?
@ATNG8:00824:01884
GATGGTAGATACTCGCTGATACACCCAGGAAGATCAGGAACTCTAGAAGAATTCAGATTTTTAACACGAGAGTAAACGTAAAAAGAAGGTTTTACAAGACTCACGTTAACAATATTGCAGCAGTACGCACACAATCGAAGCGCAGTAAGGATGGCTAGTGTAACTAGCAAGAATACCACGAAAGCAAGAAAAGAAGTACGCTATTAACTATTAACGTACCTGTCTCTTCCGAAACGAATGAGTACGATGAGATCTCGTGTGCTACCATCGAATCACGAAAGTCT
+
545=8=<=<@55666;<<;;9///91//)/5//4:::5:044;883@1448>8========+=7=:>887=;;;;37799@==*<?8=2995&5998<>ACBB@?@<@@A@=@AA<@@99;@@BCHGCCBBBC>BB;;8:BAAABABAD@B;;7;CA@AAAC@BBBA??<8737;;5;7333(373,7=<=0=96:86667577496;7993:39=BAB?B;::@?@:>6000*/00*0:::9:=///;888<<33282..33..(....612222<=>5=;;;
@ATNG8:00865:01293
GATGGTAGTGTGTCTCTGAGAGTAGTACTCATTCGTTTCGGAAGAGACAGGTACGTTAATATGTTAATAGCGTAACTTCTTTTTTCTTTGCTTTCGTGGTATTTCTTGCTAGTTACACTAGCCATCCTTACTGCGCTTCGATTGTGTGCGTACTGCTGCAATATTGTTAACGTGAGTCTTGTAAAAACCTTCTTTTTACGTTTACTACTCGTGTTAAAAATCTGAATTCTTCTAGAGTTCCTGATCTTCTGGGTCTACGCTGTCACGCTACCATCGAATCACGAAGTCT
+
556=5;;<<:9555556;===<<@@@AA@A;;59=<<5>>:>;@@??;@<=@AAC>9=9@9559497<;;4445.59.555555#59909555)5;>>4;;99099.59555;<@>CCB@@??@@A>A5;;>=>9557=555599555<@@@@96655:=7;@;5::7<294<4944993888:::)<7<8<<===+??@@@5=00/0<;00/<.5595$9>>9929.9><@@=995=.0)0/;0//2//44)44555555599<:9999945449:5:<>A9979565
@ATNG8:00892:01354
GATGGTAGTGTGTCTCTGAGAGTAGTACTCATTCGTTTCGGAAGAGACAGGTACGTTTAATAGTTAATAGCGTAACTTCTTTTTCTTTGCTTTCGTGGTATTCTTGCTAGTTACACTAGCCATCCTTACTGCGCTTCGATTGTGTGCGTACTGCTGCAATATTGTTAACGTGAGACTTGTAAAACCTTCTTTTTACGTTTACTCTCGTGTTAAAATCTGAATTCTTCTAGAGTTCCTGATCTTCTGGATAGCGACGCGATATACTACCATCGTCATCCAGAAGTCT
+
<<<<266<<=<=;;;77-----,---//////)3:::1;:.4.49455==8==><<<4;496:;5A@BCC@@<;7;=8<<=<<(555)49<<2555;495525;.55559949;<<669<;>95496@<?;?@9929@==9@@BBBA@@AABAAAAAA?;;;?BB=B=@@@AA@@>>9=:::;.9;>9=====,=?9::,:@@::99955.555&5;://)/27@:009994:3:3:<<555255<=@BAA>A@9999559>:=???:AB@@@@9:9=@??;A@BB
@ATNG8:00871:01402
GATGGTAGCTATACGTATATCTATGTACTCATTCGTTTCGGAAGAGACAGGTACGTTAATAGTTAATAGCGTACTTCTTTTTCTTGCTTTCGTGGTATTCTTGCTAGTTACACTAGCCATCCTTACTGCGCTTCGATTGTGTGCGTACTGCTGCAATATTGTTAACGTGAGTCTTGTAAAACCTTCTTTTTACGTTTACTCTCGTGTTAAGAATCTGAATTCTTCTAGATTCCTGATCTTCTGGTAGAGCGTGCATATATCTACCATCGTCATCCAGAAGTCT
+
444;6<BBBBCDBBCCJEDCCDE@CACBCCBB@BCCF?BB>B?A@ACBBC@DDECC@B>AAAC@C?BCBBBA@:A8:9999'9@8?998+3:8;*//;59?;BBBBBB>BBCB@@>><>AA<@<>>>===>@:>>::7;@BBB?==>@B??===@:888<@B<@<>>>B@@@BA<??@??3?<@:=<DDD/AA;<92<9::@>>>AA=B<??;>>@AB<@;>>:@AAAAA:@7>>99//-/;;5;AB>>=>>>A@@@@@@AA==9?>>>>>>@@;AAC8<;;;
@ATNG8:00885:01409
GATGGTAGCAGACGTGACAGAGCGCCAGAAGACTCAGGAACTCTAGAAGAATTCAGATTTTTAACACGAGAGTAAACGTAAAAAGAAGGTTTTACAAGACTCACGTTAACAATATTGCAGCAGTACGCACACAATCGAAGCGCAGTAAGGATGGCTAGTGTAACTAGCAAGAATACCACGAAAGCAAGAAAAAGAAGTACGCTATTAACTATTAACGTACCTGTCTCTTCCGAAACGAATGAGTACTATGTAGAGCTCTATACTACCATCGTCATCCAGAAGTCT
+
8844.4444:;;==<;<>CCCCCCB==0/)/////886;6<777///38806033333333$3,3334;;;>BCB<775:::9(9;49.555&5;@;?A@>@@@?@>?@CC@CDD?@@BBDDCFCCDDCCCBB>A@;:6;@@?CEBB?B?B;;;;DDCDCBC?BBBAAB???9?@>9=;000+00/)/////'/>4?7;;??=??4:47<<?:>;>AC@@>@A@AAAA?B@BBD>CBB@ACBDBBBBCCCAAABAA=A====@?==:=??>>;@@A@A@@?@:::
@ATNG8:00865:01468
GATGGTAGGACGAGCGTCTGAGAGGTACTCATTCGTTTCGGAAGAGACAGGTACGTTAATAGTTAATAGCGTACTTCTTTTTCTTGCTTTCGTGGTATTCTTGCTAGTTACACTAGCCATCCTTACTGCGCTTCGATTGTGTGCGTACTGCTGCAATATTGTTAACGTGAGTCTTGTAAAACCTTCTTTTACGTTTACTCTCGTGTTAAAAATCTGAATTCTTCTAGAGTTCCTGATCTTCTGGTGTCTGATCTGTATCACTACCATCGTCATCCAGAAGTCT
+
889@9AAD@DDDEBB@ABA@@@BB?BBBCCCCACBCC>BB@C@BBBDCCB@BBCCFACABBBDAD@CCCCCAAAA>;;;;;*;C=CDCC=CDED@BCC?BC?<;;B;;8;CBCBCCC@CDH@CADDCCABAB@CBBC@CCCBBBBBDDBBBCCCC=BBC?@@;?;@ABABBEBB?BAAAA7@>@>;;::-;ABAB@CCCBBBCCCCBFHFF5A=;<C?B>CCABBBDB;;:;>ABCFCC>BAB@BCCGHCCCBCBBBBBBCBBC@CCCCBBCBB?BC@<@=00
@ATNG8:00888:01499
GATGGTAGATATATGCACGCTCTACCAGAAGATCAGGAACTCTAGAAGAATTCAGATTTTTTAACACGAGAGTAAACGTAAAAAAGAAGGTTTTACAAGACTCACGTTAACAATATTGCAGCAGTACGCACACAATCGAAGCGCAGTAAGGATGGCTAGTGTAACTAGCAAGAATACCACGAAAGCAAGAAAAAAGAAGTACGCTATTAACTATTAACGTACCTGTCTCTTCCGAAACGAATGAGTACACATCGTCGTGTCGTGCTACCATCGTCATCCAGAAGTCT
+
88//)/7:;AABB;;;AA;@@@@;<549<5<@B;;9;@;;BBEA@@=;;(0)/888>>==<$903??@AEA?==>3////////#/93;5<<</<BB=B;;<EBABC@B@@A<@BB=A@BB@@A;;;CCBABCD@DCCC@BBBBBAAA:@=A::6;BAABBBB?CCBBBC>???C9959A===89979889999%:938>?@A??;?1817==>/7.5:BBB?CB@@@?A;@5::A;@:978>>CFBCCCCAABBBBBBABBCCBABA>@@@@@@@@A>AAA@CCAB
@ATNG8:00912:01488
GATGGTAGGACGAGCGTCTGAGAGGTACATTCGTTTCGGAAGAGACAGGTACGTTAATAGTTAATAGCGTACTTCTTTTTCTTGCTTTCGTGGTATTCTTGCTAGTTACACTAGCCATCCTTACTGCGCTTCGATTGTGTGCGTACTGCTGCAATATTGTTAACGTGAGTCTTGTAAAACCTTCTTTTTACGTTTACTCTCGTGTTAAAAATCTGAATTCTTCTAGAGTTCCTGATCTTCTGGATATGAGTGACTCGTGCTACCATCGTCATCCAGAAGTCT
+
55<@8;;97;A@<@BBCBBCDECC?BBCCC@BCCD?BB>B?A@ABCCD@CCBBB@C@A@AC?C?CABBBBBBA<98898(9@<AADD>AAAA>ABB?AB?A@ACCC?AAABBCBB?BBA;A<>??98;:;<>>??;==>@AB<;;@A??????388=<@A=A<A???DDDAA9==@@@5@:<88:997+9A@AA9@@@===@@@@<@BBB/A:;<A=A<>>=AAAAABB;@;@BB?>=:=?A<AAAB@:;:AAAAAA:;;@@@<@@@@>>>=<9=<=8<<=<
@ATNG8:00902:01581
GATGGTAGAGAGACTGTAGCGCACCCAGAAGATCAGGAACTCTAGAAGAATTCAGATTTTTTAACACGAGAGTAAACGTAAAAAAGAAGGTTTTACAAGACTCACGTTAACAATATTGCAGCAGTACGCACACAATCGAAGCGCAGTAAGGATGGCTAGTGTAACTAGCAAGAATACCACGAAAGCAAGAAAAAGAAGTACGCTATTAACTATTAACGTACCTGTCTCTTCCGAAACGAATGAGTACGATGAGAGAGCTCTCTCTACCATCGTTCCTTCTGAGTCT
+
4444.4:445<<@@BBBBBA>@;;;.454.4AAABA7;9;BABDA@=?@=@?BCECCCCCC)C?DBAABBBCAAA9>@;;;;;;%:A>B?CCC9AAC@CCCCCCB;;::?BB?BCC?BAAABCBBCDDDDBABC@B?@@?B@AABBBB@D@B:;;;BBCCCCC@BBBAAB@CC?999=ABAAC<99:;99999(9A?A??@B@BBA<A<BAAA<?<?@BBB?BBBAAAA8:8:CD=BCC?AAABBBBBBBBABAB>??BA=::788=4;888@<@?B;??A@@990
@ATNG8:00874:01670
GATGTAGCGCATATCAGCGCAGCCCAGATCAGGAACTCTAGAAGAATTCAGATTTTTAACACGAGAGTAAACGTAAAAAGAAGGTTTTACAAGACTCACGTTAACAATATTGCAGCAGTACGCACACAATCGAAGCGCAGTAAGGATGGCTAGTGTAACTAGCAAGAATACCACGAAAGCAAGAAAAAGAAGTACGCTATTAACTATTAACGTACCTGTCTCTTCCGAAACGAATGAGTACAGAGAGTACGATATGTCTACCATCGTCATCCAGAAGTCT
+
BCGCBBCBBCCCCCCCCCBBBBCC>CCCCCA@=@>BACCCCC?@@>@@CCB@@CCC3C?AACABBBBBBB9?>>>===,?@=A?CCC;CBC@CCCCGCCCC?B?BD@CAA?ABABBBDDDEDCCBBBC?CCCC?BAAABBBB>B?B??>?DBBBCBA?AAAAAB?BC?B@B>@@???8>><9>AAAA3AC?B776AAADC:A<AC==:=;>ACBB?BCBBBCB?B?BCC<BBB>BBBBBBBBCCABBBBBB@B@CBBB=>>:>AAAA>=>>;?>>:@888
@ATNG8:00913:01702
GATGGTAGAGTACAGTGTAGTAGACCAGAAGATCAGGAACATCGTAAGAAGAATTCAGAATTTTTAACATCAGAGAGTAAACTGATTAAAAAAGAAGGTTTTACAGACTCACGTTAACAATATTGCAGCAGTACGCACACAATCGAAGCGCAGTAAGGATGGCTAGTGTAACTAGCAAGAATACCACGAAAGCAAGAAAAAGAAGTACGCTATTAACTATTTAACGTACCTGTCTCTTCCGAAACGAATGAGTACTACTCTCAGAGACACACTACCATCGTCATCCAGAAGTCT
+
?@AB<A=====<566;<;;7:;///)/7:5/66///393-------(-8398180//-615999'2,2-------/3/.5.533//*/;;;;&8834,333)3...562-...727222+276+2899BBBBCBBBBCCCD;===A<@A@@>AAA3957?=7;=878>>B<@@@???<;;6;??:><AAB:@>>978775'22,----456880505668>/7075<??6;BCBBBC?C@CCC>CDD?CBCCBBCCCCCBBBCCCAAABBBBBAA>ABBBDBCCCBCCCACBBB
@ATNG8:00881:01755
GATGGTAGTGTGTCTCTGAGAGTAGTACTCATTCGTTTCGGAAGAGACAGGTACGTTGATAGTTAATAGCGTACTTTCTTTTTCTTTGCTTTCGTGGTATTCTTGCTAGTTACACTAGCCATCCTTACTGCGCTTCGATTGTGTGCGTACTGCTGCAATATTGTTAACGTGAGTCTTGTAAACCTTCTTTTACGTTTACTCTCGTGTTAAAATCTCGAATTCTTCTAGAGTTCCTGATCTTCTGGAGATATCATCAGCGAGCTACCATCGTCATCCAGAAGTCT
+
////)/77//6<<=>>>6555544999555::53333(446<345599;:3///--(----/:)/)4999555555)5>>>>(555)54//)/---(---37:2;95559.55555999.55949155:<///<7<//67999555999554::9;=85555::.404:77///7:59444)4.4.5555&4999:0;:999:5555./;;'/-----(-(--3779:4443857667//)/8939<:5/-------,,-//9992/55999<6606;=8=>>>
@ATNG8:00897:01740
GATTACATGATAGACGACACCAGAAGATCATGAACTCTAGAAGAATTCAGATTTTTAACACGAGAGTAAACGTAAAAAGAAGGTTTTACAAGACTCACGTTAACAATATTGCAGCAGTACGCACACAATCGAAGCGCAGTAAGGATGGCTAGTGTAACTAGCAAGAATACCACGAAAGCAAGAAAAAAGAAGTACGCTATTAACTATTAACGTACCTGTCTCTTCCGAAACGAATGAGTACAGAGAGTACGATATGTCTACCATCGTCATCCAGAAGTCT
+
<89.44;@<ABCCB<<CCEB>BA@659<;=???@BCCBBCC?995:>A@ABBEBE3B@EC::9BB988C7==@@@@A2AD=B4;:;49BC@BBABA@@A@<@>A@<@CC>@@BBCCCGEIFECDAA@@BBCC;;;AAA:::>B=BA@=@BBACC:958>===@8=?97888<<=>=3;>?;999999%98/5655555<:6:377<<5=6<9A@A?BBBAAAA?@::;>8>00,000098A?@@??@@>??BBBBBBB>?D=A>>>@;;;?;?<;7:///
@ATNG8:00874:01837
GATGGTAGAATATCGATACTCTCTGTACTCATTCGTTTCGGAAGTAGAACAGGTACGTTAATAGTTAATAGCGTACTTCTCTTTCTTGCTTTCGTGGTTATTCTTGCTAGTTACACTAGCCATCCTTACTGCGCTTCGATTGTGTGCGTACTGCTGCAATATTGTTAACGTGAGTCTTGTAAAACCTTCTTTTTACGTTTACTCTCGTGTTAAAAATCTGAATTCTTCTAGAGTTCCTGATCTTCTGGTGTCTGATCTGTATCACTACCATCGTCATCCAGAAGTCT
+
>;:?;??;;<>A<<///<:97=<A===A<@;<7<;==8=:4<40////)/6606:@BC;A;?>996?=BB=<;855@48;8?:0?@5<>@?8==>?30(/80//(...7..)2:7;:>??=A>=:>:>>>;99:@<@@AA<A????A>>>@AAA;;;=:;;;===9><>>>A>>>BB;>:997-99<:@@@@@/@@>>>9>AAAA??;;;5:::;.<A>>?;A=CA==@@?>==<>:9<<;//-/9849AAAAA===>@@>>;;=AAA=>>>?AAA@@<@@@<@@A?
@ATNG8:00898:01844
GATGGTAGCACGACACGACGATGTGTACTCATTCGTTTCGGAGAGACATGTACGTTAATAGTTAATAGCGTACTTCTTTTCTTGCTTTCGTGGTATTCTTGCTAGTTACACTAGCCATCCTTACTGCGCTTCGATTGTGTGCGTACTGCTGCAATATTGTTAACGTGAGTCTTGTAAAACCTTCTTTTACGTTTACTCTCGTGTTAAAAATCTGAATTCTTCTAGAGTTCCTGATCTTCTGGGATGTGTGCGCAGTGCCTACCATCGTCATCCAGAAGTCT
+
@@@C?BB=BB>A<<6:6<:555=;>@BBAAAA=ACCC>CB@CEDCCCBAAAA@??<??ABBD>B>BBBABBABB9:;;;.9@<A>CC=CD998;A@>AB8;;:BA@<@CEFCJJFBGEC@C@CCBBACCC@CC:98:ABBCBCCCBBBCCCBB@AAA=@@=@?B@@ACCCBA;?;;;;.;5;5;;;;.:>??@9@@AAAA@@AA=BBAB,A??@@;@>BB?BDCB;;;AF@CDC;;;@CBAA<;;;;;CDCCCA<<;C?B@A=@BBBBDBDD@AAA?BBAA
@ATNG8:00918:01482
GATGGTAGCTCACGTACGTCACACGTACTCATTCGTTTCGGAAGAGACAGGTACGTTAATAGTTAATAGCGTACTTCTTTTTCTTGCTTTCGTGGTATTCTTGCTAGTTACACTAGCCATCCTTACTGCGCTTCGATTGTGTGCGTACTGCTGCAATATTGTTAACGTGAGTCTTGTAAAACCTTCTTTTTACGTTTAACTCTCGTGTTAAAAATCTGAATTCTTACTAGAGTTCCTGATCTTCTGGTCTACTACACTGTACTCTACCATCGTCATCCAGAAGTCT
+
455=7<ABAAB@;;;<:69B@@CCBCDBBB;<7;AAE=BB@B>@A@AA@@<@B@@@?B=@??A?C@BBCCCA@@@;99899(9>9@873.3:=?394@=?B?B>??AA=ABAABB??;?AA=A<==<<788?=DAAA:=>>@AAA>>=@>>:::A::;;=@@<?<?@@AA@@@@9==BBB;B<?<>:===,==666*/*/>666@@==57776)6///7070::,//89;>DC=A;@@>?>>:>??>B=>=ABAAA>>>>>>AAABA<?>>>AA@::68>>:>=<=
@ATNG8:00920:01509
GATGGTAGGACGAGCGTCTGAGAGGTACTCATTCGTTTCGGAAGAGACAGGTACGTTAATAGTTAATAGCGTACTTCTTTTTCTTGCTTTCGTGGTATTCTTGCTAGTTACACTAGCCATCTTTACTGCGCTTCGATTGTGTGCGTACTGCTGCAATATTGTTAACGTGAGTCTTGTAAACCTTCTTTTACGTTTACTCTCGTGTTAAAATCTGAATTCTTCTAGAGTTCCTGATCTTCTGGGATGTGTGCGCAGTGCCTACCATCGCAATTGCCTAGTCT
+
955=7;?C@BB@@;<9@@@CEDCC?CCBBBBC?A?CD=CB?B?AAAKEEG@CBCCCAC@CDBB@CBIABBCCCBB>;;;;;*;B5;;CE?;;;B?@A@?CC9:;BBBC?ABBBA@@A699BBB:BBBBABBA;@A@B8:;CB@A@AA@@@B@@@B?@?@=@@5:4:?@@ABB;;5;;;;0:;>?CEFF<CC@@@;ABBBBBCABA8;;;6;CCDC@B?BB?BBCBA@@7<5<@@A<<5<<<<5<000>><@A@@BBCD=@:;6:A@@@@:>+00+0>@BCC
@ATNG8:00933:01497
GATGGTAGGTGCACATGAGTGTATCCAGAAGATCAGGAACTCTAGAAGAATTCAGATTTTTAACACGAGAGTAAACGTAAAAAGAAGGTTTTACAAGACTCACGTTAACAATATTGCAGCAGTACGCACACAATCGAAGCGCAGTAAGGATGGCTAGTGTAACTAGCAAGAATACCACGAAAGCAAGAAAAAGAAGTACGCTATTAACTATTAACGTACCTGTCTCTTCCGAAACGAATGAGTACGAGAGTCAGAGCAGAGCTATCGTCATCCAGAAGTCT
+
;;;=8=45055;@CB;;<@;59=9=3>9<8<555=<9>:>:?<:55.4<0506><<=@@@+?@996?>;AACCC=B@?>>9=(=A9@2;:;&9998=945::9==4::>>4=A=144=<B?@@ACDBB::6<7<===9=?????<A=B<A;;7;A@AAA@A?@BA:::;?@>>>><>7?>>4///*/>>>?0??:9=8<///8;/6/5;;;3=055B@>9>0//9::7=<??@9@994555;CDBBBBAA@???=@>97773333;8;;>>>@AA<?BAAA
@ATNG8:00925:01672
GTGGTAGGTGCACATGAGTGTATCCAGAAGATCAGGAACTCTAGAAGAATTCAGATTTTTAACACGAGAGTAAACGTAAAAAGAAGGTTTTACAAGACTCACGTTAACAATATTGCAGCAGTACGCACACAATCGAAGCGCAGTAAGGATGGCTAGTGTAACTAGCAAGAATACCACGAAAGCAAGAAAAAGAAGTACGCTATTAACTATTAACGTACCTGTCTCTTCCGAAACGAATGAGTACCTCTCAGACGCTCGTCCTACCATCGTCATCCAGAAGTCT
+
444.444.445;;;;;;665555:8;;;.4434882:7<<556;=8==<@?BACDDDDD1B@BCCBCCIBBBC?D966GGG+BB=A4;;;-:=>:?BB>>BBBD=B?BF?BBC?BBBBBCCBBCCGCCCAA@ADEG?BBBC@@DC<A?@BB?CBCBCCBB?ABDCBAABC@CBB????EF>BBB?CCCEC2AA<9:8>;79;:1:4676>:?9>;BDB>BBA@@@A=A?BBC=@@A?;;:@ABC@BBBECCBBBBBB????BCB?BB>>BCABA@DDF@DCAA
@ATNG8:00959:01664
GATGGTAGACACGTGTGCTCTCTCGTACTCATTCGTTTCGGAAGAGACAGGTACGTTAATAGTTAATAGCGTACTTCTTTTTCTTGCTTTCGTGGTATTCTTGCTAGTTACACTAGCCATCCTTACTGCGCTTCGATTGTGTGCGTACTGCTGCAATATTGTTAACGTGAGTCTTGTGAAACCTTCTTTTTACGTTTACTCTCGTGTTAAAAATCTGAATTCTTCTAGAGTTCCTGATCTTCTGGTATGACTAGTGTACTACTACCATCGTCATCCAGAAGTCT
+
AC@B?A=<@@B9:6>A;;CC;99BB@@BBDCB?@ABB=AB>B8;;AABAA4:49==496:99917>BBBBBCAAA;@@>@@.;73>888'2>>=;@9937@:>994=A8@BA=;:;B=888=A=AA@@;;;@=>>>A7;;@@B==>@@@@@>>=?8;;;6;?=B=A@@@@====;=::=@6<+/)/7777+7;333-7::///<:7;7;BAA/A;;;B;@;8838??;;;><@<A@==;;5;==8=?>===@???AA>>>>>>AA<@@@@???AA=AAC=A<<<
@ATNG8:00924:01728
GATGGTAGAGAGACTGTAGCGCACCCAGAAGATCAGGAACTCTAGAAGAATTCAGATTTTTATCACGAGAGTAAACGTAAAAAGAAGGTTTTACAAGACTCACGTTAACAATATTGCAGCAGTACGCACACAATCGAAGCGCAGTAAGGATGGCTAGTGTAACTAGCAAGAATACCACGAAAGCAAGAAAAAGAAGTACGCTATTAACTATTAACGTACCTGTCTCTTCCGAAACGAATGAGTACGATGAGATCTCGTGTGCTACCATCGTCCGACTAAAAGTCT
+
;59C<=CBACDDDCABBCCCCDCBB>BBB@CCECCC?B>@@DCBBB?AB<?;?AA=????.?ABBBBBBBDBBB=AAAAAAB0;;7;=BBB:BBB@CCCBEDBBC@B@CF@DCD?BBBCCCCCCCCCCBBBD@CBBA@C?@?BBBB?B@BBB?CBBBBCCB?AACCCC?BB@>>>=@?999+99929====.<@=A788@A>>>:>:=C>>;?;??CBB@BDCEBBB@B?BBE@CBB?BBBBBCCCDCCAABBBA@@:99::;@A<@@@@@@:;:98888'9999
@ATNG8:00956:01863
GATAGACACGTGTGCTCTCTCGTACTCATTCGTTTCGGAAGAGACAGGTACGTTAATAGTTAATAGCGTACTTCTTTTTCTTGCTTTTCGTGGTATTCTTGCTAGTTACACTAGCCATCCTTACTGCGCTTCGATTGTGTGCGTACTGCTGCAATATTGTTAACGTGAGTCTTGTAAAACCTTCTTTTTACGTTTACTCTCGTGTTAAAAATCTGAATTCTTACTAGAGTTCCTGATCTTCTGGTAGAGCGTGCATATATCTACCATCGTCATCCAGAAGTCT
+
?;@;@?A@>@BBAAACBB@@;C=;;;>;>7?@AC=BB?C<;;;<;?;9>=BBC@C?AAAA=A?B?>=A<<<A8CCCCC2BB;@?<9<+<AAA<AAA5::?CCAAAB??@????>>:>AA=A=A@>:;9==;>?>A<;;;?@?;;;?@;;;;;=:878<AA6;8;@@BCCDBB<?====/=5:5;>DDD/?@@@@9@AA>>>@@::6:A@@/A@@@@=B:>=:>=???::;<A<ABA::;<@AA<@@???:8;;??==>>=B@@@=AB?;;;=>?;A;;7;@??
@ATNG8:00914:01912
GATGGTAGTATCTGCACACTCTGTCCAGAAGATCAGGAACTCTAGAAGAATTCAGATTTTTAACACGAGAGTAAACGTAAAAAGAAGGTTTTACAAGACTCACGTTAACTATATTGCAGCAGTACGCACACAATCGAAGCGCAGTAAGGATGGCTAGTGTAACTAGCAAGAATACCACGAAAGCAAGAAAAAAGAAGTACGCTATTAACTATTAACGTACCTGTCTCTTCCGAAACGATGAGTACTATAGACTATCTGAGACTGCCAAGGCACACAGGGGATAGG
+
99;C<CCCCDCDCAABHDCCCBBCD@CBC=CDBB9:9:@@AABBBB?BB?A?BCCBBBBB3B?BCBAAABBBCG>BBAAAAA2AA@DADDD<CGC@CCCHAAABB>B@BCCCCB?BBBAAAAA@@:9:BBCE?AABC=AA@@????;?=?8848AACCCDD=????@@<AA=B>>8==888)8:98//////%-92----68=AA=?<@>>>=D=AACBC@CDCAAAD?B?ADD?DAABAACBCCAAABBB>>?BBBBBAABBBB@B@D?AACCBCBCB:BAABB
@ATNG8:00917:01891
GATGGTAGTGTCATATGAGAGTGTGTACTCATTCGTTTCGGAAGAGACAGGTACGTTAATAGTTAATAGCGTACTTCTTTTTCTTGTCTTTCGTGGTATTCTTGCTAGTTACACTAGCCATCCTTACTGCGCTTCGATTGTGTGCGTACTGCTGCAATATTGTTAACGTGAGTCTTGTAAAACCTTCTTTTTACGTTTACTCTCGTGTTAAAAATCTGAATCTTCTAGAGTTCCTGATCTTCTGGACGACGCGCACTGACACTACCATCGTCATCCAGAAGTCT
+
449;056<==<<<66666;<;:>@@?:59::>8A<AA<@@<@=AAA?@CC@CDBAA<@:@A<B@J@C@A@?>@@A45/:9:':=:0/0>>80/5<.45:39<4:>>BBC@DCCCHCGF<;;CAC?AAGFDDCC@DDAA?@ADDCEBBCAAABBBFI?ABC?AA>B=AABABABBC:;;BBB2@5;5;@CCC,@@;<;0;;;;@@@>=@2;9;9*9@9:969BD=@AAA@>@;?2;9?@@@@CCB?:;999@<996995@=BCCCC?CC;::@@@A?@@@@CCBC
@ATNG8:00930:01886
GATGGTAGCTCGCTGATGATATCTCCAGAAGATCAGGAACTCTAGAAGAATTCAGATTTTTAACACGAGAGTAAACGTAAAAAGAAGGTTTTACAAGACTCACGTTAACAATATTGCAGCAGTACGCACACAATCGAAGCGCAGTAAGGATGGCTAGTGTAACTAGCAAGAATACCACGAAAGCAAGAAAAAAGAAGTACGCTATTAACTATTAACGTACCTGTCTCTTCCGAAACGATGAGTACGATGAGATCTCGTGTGCTACCATCGACGAATAGAAGTCT
+
///9)//<@ACBCCIDCBCCCBBBC@CFE?AADD@@=@>A@??B@A=@?=??BBBBBBBB2A?CB@>?BBBBCC<?@ACFEE5DD@CACCC:CAA=ACCCCDBBCAG@BC@B@@>@BBBDDGGBDBBBA@@A>A@@@=@AA??>@B=B?C@@=@CAAABBC@CBCBBB@??<???;>>:::29@@<9:999:%096:///;9??@<><>>?@:?;>>CBB?C;;;@AC?@000@5;0000/>?BB778=<<@A995?A==>@???<??>>888808<::5;>;;
@ATNG8:00986:01375
GATGGTAGCACGACACGACGATGTGTACTCATTGTTTCGGAAGAGACAGGTACGTTAATAGTTAATAGCGTACTTCTTTTTCTTGCTTTCGTGGTATTCTTGCTAGTTACACTAGCCATCCTTACTGCGCTTCGATTGTGTGCGTACTGCTGCAATATTGTTAACGTGAGTCTTGTAAAAACCTTCTTTTTTACGTTTTACTCTCGTGTTAAAAATCTGAATTCTTCTAGAGTTCCTGATCTTCTGGAGATACACATGATACTCATCGTCATCCAGAAGTCT
+
A@AC9=ACCCDB=@<<C>>A@ABBBCCCCICC@A@@;@@<@@CCBCBCCACCCCC@C?CBFDAB@CCCDBBBBD?AAAAA2@@=A999.9@@B@BBB@BC?BBBCBB?ABB@@?BB>BAB?B?@;;B<=<>9==>>:>>AAA:::@@BAA>=9<66878=B;@=>>>@??@>=9<89888(74:1::9:::%:<////(/66///899<4::::(7<<>?<A=>><>AAA>==;?9==>>;;7;=B=@>>>>AA@??>>>AA???A@@@A@@>9>@>:>>==
@ATNG8:00974:01424
GATGGTAGGAGACACGTCGCACACGTACTCATTCGTTTCGGAATGAAGACAGGTACGTTAATAGTTAATAGCGTACTTCTTTTTCTTGCTTTCTGTGGTATTCTTGCTAGTTACACTAGCCATCCTTACTGCGCTTCGATTGTGTGCGTACTGCTGCAATATTGTTAACGTGAGTCTTGTAAAACCTTCTTTTTACGTTTAACTCTCGTGTTAAAAATCTTGAATTCTTCTAGAGTTCCTGATCTTCTGGTGTCTGATCTGTATCACTACCATCGTCATCCAGAAGTCT
+
CCBC<ABCAABABABBBCBCCCCCCBCDCCAA>AABC>==6:*---(-667748<;=?=A4:55<7;8=B@>=>=8;1;<7;7'7;39333(2..77+/.5059279:://)/76.22884:9:5:9:66//.550699::8<=>@@=>=?====:::4:886;<9=;AAB===AA@8;7888)89>988889(8<:::1;4:>===@@;;5;<<<+<=9599)/*/67<;<AA??<><?ABB>>:>??=AAA@ABDA@@>>>@@>@AAA<AAA>>>>>?;A@@:@A9;
@ATNG8:00986:01386
GATGGTACAGACGTGACAGAGCGCCAGAAGATCAGGAACTCTAGAAGAATTCAGATTTTTAACACGAGAGTAAACGTAAAAAGAAGGTTTTACAAGACTCACGTTAACAATATTGCAGCAGTACGCACACAATCGAAGCGCAGTAAGGATGGCTAGTGTAACTAGCAAGAATACCACGAAGCAAGAAAAAGAAGTACGCTATTAACTATTAACGTACCTGTCTCTTCCGAAACGAATGAGTACACATCGTCGTGTCGTGCTACCATCGTCATCCAGAAGTCT
+
989@;0//9<@@=CBBBBBA@@CC@CDD?B@AA::7:?A@:98??=AB?B6;7733333$3389;==<::<?>6<88:@>>/7817;AAB6@>=:=?9<<=<==8=:===BAA<??=>>@A>>>AAAAAAA=A@==7///===:><?<A;;7;@C>A=:95:;:::<7//+/<<5::88068705===A.::6<799::>==:>=;;;B=A=AA???:>=AAA@A<@6956.6//)/<;;9===;;;@B@@@AAC@??=;;;;5;=>>>>>=>=@@@:>=>@
@ATNG8:00968:01445
GATGGTAGCTCTGCTCTGACTCTCGTACTCATTCGTTTCGGAAGAGACAGGTACGTTAATAGTTAATAGCGTACTTCTTTTTTTCTTGCTTTCGTGGTATTCTTGCTAGTTACACTAGCCATCCTTACTGCGCTTCGATGGTGTGCGTACTGCTGCAATATTGTTAACGTGAGTCTTGTAAAACCTTCTTTTTTTACGTTTACTCTCGTGTTAAAAATCTGAATTCTTCTAGAGTTCCTGATCTTCTGGTGTCGTCTATCATGTACTACCATCGTCATCCAGAAGTCT
+
BCCG?BACD@;;==;??BBBBBBBCBBBBBAA=B55525>:C;>CBBBBB?BCA>B@CACAAA<A?ABBCBA?=@;:;;;;;;#:=89:?;3?><@=A?A;@A=;;;BCC?CCBAA@A@;@@@<@=ACCCCFBC@BGDCC@CBBC@@@BBBBBBBAD@BBBACC?A?ACBCCDCCB?@;;;;.;>C>;;;;;;;#;CCDD@CCC;;;BBBB@FEEE5CBBCCACALK@AAACAAA7;7;BA;;;;>;;7;BBBCCCDEGGFBBBGCC;;7;@@ABAAAF@CCF@C;;;
@ATNG8:01005:01468
GATGGTAGTATAGAGCTCTACAAGTACTCATTCGTTTCGGAAGAGACAGGTACGTTAATAGTTAATAGACGTACTTCTTTTCTTGCTTTCGTGGTATTCTTGCTAGTTACACTAGCCATCCTTACTGCGCTTCGATTGTGTGCGTACTGCTGACAATATTGTTAACGTGAGTCTTGTAAAACCTTCTTTTTACGTTTACTCTCGTGTTAAAAATCTGAATTCTTACTAGAGTTCCTGATCTTCTGGGTACGCTACGAGTCTCTCTACCATCGTACCATCAGAAGTCTCATCACCGAC
+
4444.4499;<<;;;;666;;;:@D@@AD;;5;;;;/;?<@?@@@BB@?;?>==?<?9>>><8>6==///9:9995/333+374=855-5<;;/44<6::7;>8;79275569:99377:4947797756:377::48<?>8855389775/..7(--3...(-,2,----5440479::.:59597777)78355'//65677522+5222$27:8849657-..966677264987///36666.///855785557998>>;;943---3--(-668./+-555662222,222
@ATNG8:00974:01567
GATGGTAGCGCATATCAGCGCAGCCCAGAAGATCAGGAACTCTAGAAGAATTCAGATTTTTAACACGAGAGTAAACGTAAAAAGAAGGTTTTACAAGACTCACGTTAACAATATTGCAGCAGTACGCACACAATCGAAGCGCAGTAAGGATGGCTTGTGTAACTAGCAAGAATACCACGAAGCAAGAAAAAAGGAAGTACGCTATTAACTATTAACGTACCTGTCTCTTCCCGAAAACGAATGAGTACAGAGAGTACGATATGTCTACCATCGACGAATAGAAGTCT
+
,,,,(,,,,79>9=9555<;<;;;;066>9<:@;55.439944445.3=6<7556<??A?+C@BBACBCCCCCG>A@;;;;;';C<A5;;;-9::.995=?@@9:2:8::4:AA<BBBBCB?@@CBB;;;>?2;6<<8=BBAA=AA?B?B;;46=7596;?5>:C999<<>6??;6<;87/3771333333#7,74<:;==B@BB;=:<>=;3949;BCC=A;;;959.//)////&///)/8779<:::;;::<;;8BBB@????@@???=??=995<676;@??>
@ATNG8:00979:01545
GATGGTAGTCTCAGATAGTCTATAGTACTCATTCGTTTCGGAAGAGACAGGTACGTTAATAGTTAATAGCGTAACTTCTTTTTTCTTTGCTTTCGTGGTATTCTTGCTAGTTACACTAGCCATCCTTACTGCGCTTCGATTGTGTGCGTACTGCTGCAATATTGTTAACGTGAGTCTTGTAAAAACCTTCTTTTACGTTTACTCTCGTGTTAAAAATCTGAATTCTTCTAGAGTTCCTGATCTTCTGGCTCTCGTAGACAGATACTACCATCGTCATCCAGAAGTCT
+
59==8<ABAB;66>=>BA966==:;;<94444.445<6=>:?9665555/)/77//)/399:<0505;;:7//)/:)//////#///(43;;2556<8<==8>=466=BBBADFABABBC?@@@=A>BBAAACA@<ABBB?CAAABCBBDDCB@@@;;5;@@<@@=A=AAA;;9ABB@CBBAAB0@9>9::::-99??A=C@@999AA;;<>>>>+5555949=@B?900000<6=6=?A999>??C@CABBBBBCEBBAA@BBBCDH?@@@;;;;CD?C@@>@C@@
@ATNG8:00985:01539
GATGGTAGTGTCATATGAGAGTGTGTACTCATTCGTTTCGGAAGAGACGGGTACGTTAATAGTTAATAGCGTACTTCTTTTTCTTGCTTTCGTGGTATTCTTGCTAGTTACACTAGCCATCCTTACTGCGCTTCGATTGTGTGCGTACTGCTGCAATATTGTTAACGTGAGTCTTGTAAAACCTTCTTTTTACGTTTACTCTCGTGTTAAAAATCTGAATTCTTCTAGAGTTCCTGATCTTCTGGAGATATCATCAGCGAGCTACCATCGTCATCCAGAAGTCT
+
:::?7<<===<<<>>>BC@BBB@@@BBBBCCC@B;;;,:>8=99:;:9;;4;>>>C@D@DBBB:A:=BB>>@959577:9:$335:777*3<<@2:6>@CC@CBA??>;>???ADAB>ABH?B?BA?????<;@@BA:;;9;@:7::=<>A///5*//.255/85:<>>=;<;B655AFD5B8;8;>CBC/AABBC7;<???=>>8818<<<+<;;;>=A=AA<==>B???<@=A><://*/77437///=====A<<;>>>A@A;@;;;????C=@@@<@@@@
@ATNG8:00993:01555
GATGGTAGCAGACGTGACAGAGCGCCAGAAGATCAGGAACTCTAGAAGAATTCAGATTTTTAACACGAGAGTAAACGTAAAAAGAAGGTTTTACAAGACTCACGTTAACAATATTGCAGCAGTACGCACACAATCGAAGCGCAGTAAGGATGGCTAGTGTAACTAGCAAGAATACCACGAAAGCAAGAAAAAAGAAGTACGCTATTAACTATTAACGTACCTGTCCCTTCCGAAACGAATGAGTACGATGAGATCTCGTGTGCTACCATCGCAATTGCCTAGTCT
+
@@@B:>@;<><@@@<<B=CCFGCCB?@;;7999>AA=A=ABAABCB?BC9949?@99999(9<=>=@CDDCAAA:AACCEFE5BB@B@EHE<FAB>@;;;@@@9:6;@BB?BCB?AACBEEABBFIECCCBB?AA;;7;BBABB??=A@DDC?BCCECCCC?BBBBAA?AB>ABA599@@@;999<9999:9%9?:?AAA@;===1715>?A;@<;;ABB?B@@@@9@?C>AAD?C::9:AACCBBBBBACECBBBBBBAABB=A<8>;:9;=171:C?BBBA>?
@ATNG8:00985:01602
GATGGTAGTCTCAGATAGTCTATAGTACTCATTCGTTTCGGAAGAGACAGGTACGTTAATAGTTAATAGTCGTACTTCTTTTTCTTGTCTTTCGTGGTATTCTTGCTAGTTACACTAGCCATCCTTACTGCGCTTCGATTGTGTGCGTACTGCTGCAATATTGTTAACGTGAGTCTTGTAAAACCTTCTTTTACGTTTACTCTCGTGTTAAAAATCCGAATTCTTCTAGAGTTCCTGATCTTCTGGTAGAGCGTGCATATATCTACCATCGTCATCCAGAAGTCT
+
??;=:BB:;6;==B@B;@@;;;?<995==;;;9@@@@:@@=@=A>996=>9;:==>9>6<70.)-(--79:9;:9<54499:':<2973??1=:;<7<;=8<<4585=CC?AAAA@@@@>ABB>B?CCCICCICBCBBB?BCB;;;CA=<>>000==90009=?29.4444444;;5444::&4.454555&49444)5;<456;=<<.5555$9<9;;9;:?@:=BBC@BB?B@BBCCCCABBB?@AAAAACB;;;BDDCCCCCC@CCAABBBBB@BFE@BCCB
@ATNG8:00985:01604
GATGGTAGTCTCAGATAGTCTATAGTACTCATTCGTTCGGAAGAGACAGGTACGTTAATAGTTAATAGCGTACTTCTTTTCTTGCTTTCGTGGTATTCTTGCTAGTTACACTAGCCATCCTTACTGCGCTTCGATTGTGTGCGTACTGCTGCAATATTGTTAACGTGAGTCTTGTAAAACCTTCTTTTTTACGTTTACTCTCGTGTTAAAAATCTGAATTCTTCTAGAGTTCCTGATCTTCTGGACGACGCGCACTGACACTACCATCGTCATCCAGAAGTCT
+
<:9?59555;@=0/00/////<:<565=<<98385505<8>:@<<;<<<054449395::44.4.449:<<<<:3////&//)//8:1/5667;;A<>>666=<<<8<966<<==266=8@=@@99966@9@@=@469;;;;<>><;;00/8:3:984:<:<5>;995<>;<249999&94=4555595#59955)559=99<@6616===+==@<A<A<@DAABBCAA@=@<@@@?@@?ABB=A@ABABA?A@;;9@CB@BCD?BBCCCC@AA?AAB?CCBB
@ATNG8:01010:01631
GATGGTAGACACGTGTGCTCTCTCGTACTCATTCGTTTCGGAAGAGACAGGTACGTTAATAGTTAATAGCGTACTTCTTTTCTTGCTTTCGTGGTATTCTTGCTAGTTACACTAGCCATCCTTACTGCGCTTCGATTGTGTGCGTACTGCTGCAATATTGTTAACGTGAGTCTTGTAAAACCTTCTTTTTACGTTTACTCTCGTGTAAAATCTGAATTCTTCTAGAGTTCCTGATCTTCTGGACGACGCGCACTGACACTACCATCGTCATCCAGAAGTCT
+
ABBB@BBDDCEEGDC::9==>:@BBBAABB;:5;;;;0;;5;=AAAAC::8:AA@A@C@BBBB?B?BBCAAB@=A;9:99+2839755-5:>;2<<=8=A358:>?A;@@@A@@@A<@@@:>;>BA<==<<<>@?A:>>@@;;;@BB>>>>>>@<:;;=?@<?<A@;;;=CAA<@??DF5B6758=BBB/;;;;;43-----77-//89+87;=>;?4>><>?=<;//,/599;=98-//<9:::=??=:::677=<=;77=9=677<<<<A<A<726633
@ATNG8:01010:01688
GATGGTAGCTCACGTACGTCACACGTACTCATTCGTTTCGGAAGAGACAGGTACGTTAATAGTTAATAGCGTACTTCTTTTTCTTGCTTTCGTGGCATTCTTGCTAGTTACACTAGCCATCCTTACTGCGCTTCGATTGTGTGCGTACTGCTGCAATATTGTTAACGTGAGTCTTGTAAAACCTTCTTTTTACGTTTACTCTCGTGTTAAAAATCTGAATTCTTCTAGAGTTCCTGATCTTCTGGAGATACACATGATACTCTACCATCGTCATCCAGAAGTCT
+
;<<A>B@CCB<A996>656<<@?@CCCCCA;;7;;BC;@@>A>BBACB@@<@>?<=;?9?AAA=A>ABBCBBBBB<??@@>.??498<<7<BBB?B=>;>A?AABBBB?>>===BAA=AAA=C=@@@>;;;:;>A@@<>>>?@?@@AAAB?<<<@-//:6661;:===??AA;;7:>>BB5B=A<@@AAA/AA;<9199////:9:=:===>/>;;;A<A<??<??>A?>><>=>>>>>>866@7///==@=A@AABA?@@ABA@=>>>>>>>>A=>>><@888
@ATNG8:00999:01857
GATGGTAGTTCATATGAGAGTGTGTACTCATTCGTTTCGGAAGAGACAGGTACGTTAATAGTTAATAGCGTACTTCTTTTTCTTGCTTTCGTGGTATTCTTGCTAGTTACACTAGCCATCCTTACTGCGCTTCGATTGTGTGCGTACTGCTGCAATATTGTTAACGTGAGTCTTGTAAAACCTTCTTTTTACGTTTACTCTCGTGTTAAAAATCTGAATTCTTCTAGAGTTCCTGATCTTCTGGACAGAGTGTGCAGATACTACCATCGTCATCCAGAAGTCT
+
:<=>:>>>>9=;;666=<<<<=;:::::99:5::??::=8=7;;:989728888<>C<?>@B@E@CBBBB<:7@;>=<=</<=:>885(2666*//;66628AA;==4<?>>>>==:<??;?=>>>;;8<<6<<==:>@@CA@>>?@A===>?>:;::;@A:=:=BBBBBB>>7;;@??2@:=:>>FEF/@@@@@3:;?;;;BAAA=====,<///=7<7??<@ABB?>><?<>>>B@@<@?@<@@ABBB?@@AAAB???@@@@<@A>>==>@@;?AA<AA=?
@ATNG8:00980:01888
GATGGTAGCACGTGTGCTCTCTCGTACTCATTCGTTTCGGAAGAGACAGGTACGTTAATAGTTAATAGCGTACTTCTTTTTCTTAGCTTTCTGTGGTATTCTTGCTAGTTACACTAGCCATCCTTACTGCGCTTCGATTTGTGCGTACTGCTGCAATATTGTTATCGTGAGTCTTGTAAAACCTTCTTTTTACGTTTAACTCTCGTGTTAAAAATCTTGAATTCTTCTAGAGTTCCTGATACTTCTGGACGACGCGCACTGACACTACCATCGTCATCCAGAAGTCT
+
?:;;5:;BAA<<>ABDC;;;;566C@<@B:;4<AB@;AD?B>;;9959=3994445:389::4:8=A@@@9977433333$33,339:;38889;46683<;4;;::7817222229>9@??9=988869<;<:@>>>C68:9=7659<<8<==:688;0552669999879<>022CCC2A:>277999*6669:,5-595557:22,2:::*999288282883677555=496<99///;*---4:://.33678555;:99>==7999;;;=>E=BAA<AA@>
@ATNG8:01052:01451
GATGGTAGTGTCATATGAGAGTGTGTACTCATTCGTTTCGGAAGAGACAGGTACGTTAATAGTTAATAGACGTACTTCTTTTCTTGTCTTTCTGTGGTATTCTTGCTAGTTACACTAGCCATCCTTACTGCGCTTCGATTGTGTGCGTACTGCTGCAATATTGTTAACGTGAGTCTTGTAAAACCTTCTTTTTACGTTTACTCTCGTGTTAAAAATCTGAATTCTTCTAGAGTTCCTGATCTTCTGGAGATATCATCAGCGAGCTACCATCGTCATCCAGAAGTCT
+
5<==:==?>=666>=;666=@@ABAC@>@@;;6;>@<:A@<<:696==:;6:955=:>:=BBB?@;@@0//87;9:.4444&44.4/8::1///7:36:=6==7787BBC@BFFEFHCC?CCD@C?CCCC@@@CACCCC>AABABBCBCCCCCBBBC@DCB?BB?C=@@AA@AFCC?ACCDD9B@B?AAAAA0AABBC>CDBBDDB@@A5;;;;*;B@@@>B@BCACCDCCCC@C@CCCA@@?BAA?ABBBBCCCCCCFBBBCCCBB?BAAACCBBB@CBB?BCBB
@ATNG8:01025:01712
GATGTGTCAGTGCGCGTCGTCCAGAAGATCAGGAACTCTAGAAGAATTCAGATTTTTAACACGAGAGTAAACGTAAAAAGAAGGTTTTACAAGACTCACGTTAACAATATTGCAGCAGTACGCACACAATCGAAGCGCAGTAAGGATGGCTAGTGTAACTAGCAAGAATACCACGAAAGCAAGAAAAAGAAGTACGCTATTAACTATTAACGTACCTGTCTCTTCCGAAACGAATGAGTACGTGTGACGTACGTGAGCTACCATCGTCATCCAGAAGTCT
+
BCBBBBCCCCCCCCCCCCBCBADCC@CCBBBC:B>ABBBBBB>BB>B?AAB97777)9:=@ACCCB889C:?>88888)9<;@?CCD8BBD?BBBBBDA@@>A?CC?ABB>BB@;;AAA????>>>>A;ACBB<@@B@@@BB?C>BAA>>?@@@C@@9>>>>AC?>>:>@@:@A>==7?@A>ABBBB3AA>=>>>@@A@@<@<A>=>;A;@A===9>>>>;;9274999.;==7>ABBAAADBB>>>?BBBC@==???AAA=AAAAAA>@><@?>:??>>
@ATNG8:01045:01723
GATTAGCTCGCTGATGATATCTCCAGAAGATCAGGAACTCTAGAAGAATTCAGATTTTAACACGAGAGTAAACGTAAAAAGAAGGTTTTACAAGACTCACGTTAACAATATTGCAGCAGTACGCACACAATCGAAGCGCAGTAAGGATGGCTAGTGTAACTAGCAAGAATACCACGAAAGCAAGAAAAAGAAGTACGCTATTAACTATTAACGTACCTGTCTCTTCCGAAACGAATGAGTACTACTCTCAGAGACACACTACCATCGTCATCCAGAAGTCT
+
:558@?ABBBCCCCCC@BACCBB?BA@<@BA@?@=@?ABCBA@D@DD=>9<>>8998*9<@BCCBCAD::7)7<::;;;';>9=4999&5=A:@B?CCCDBC?B???=@CD=AABBBBBCCHDCCAAAC?BBAA<??>>??@A=B?C@@>@BCBCBBC?BBBA@A?CC?BAA;>>AAA9A??9<<;<<.<A<B888?>><=:=<@@BA;?;?@CBB@BCCBCBB=?>?CC>DBB?BBBBAAAACCAA??AAAACAAA=>>AA<AAAB??BCC?BBC@CAAA
@ATNG8:01060:01789
GATGGTAGCACACGAGATCTCATCGTACTCATTCGTTTCGGAAGAGACAGGTACGTTAATAGTTAATAGCGTACTTCTTTTTCTTGCTTTCGTGGTATTCTTCTAGTTACACTAGCCATCCTTACTGCGCTTCGATTGTGTGCGTACTGCTGCAATATTGTTAACGTGAGTCTTGTAAAACCTTCTTTTTACGTTTACTCTCGTGTTAAAAATCTGAATTCTTCTAGAGTTCCTGATCTTCTGGCGCGTATGTATGTCGCCTACCATCGTCATCCAGAAGTCT
+
456D9=BBCCCCCCICBBCCCCBBBBAAACBA=@;;;0594::@@>BBCC?AAA;:435<::@7?8=BCBBAAAB?CBBBB2BB?BBCC>>BAE>@@B?BB?999??;@A@=>==@<586=B<@@AA???A=AA<<5;888==@@AA@@?=::=5///7//,/9??==:9://)/////'/(6-65556(6=///(/58//.866:;;;;;+9//-9484//+/:9698:<A;@@=@8958<@066699<<>?B??>>>C;@@B>?;;;>>??@<@==9=>>>
@ATNG8:01059:01856
GATGGTAGCTCTGCTCTGACTCTCGTACTCATTCGTTTGGAAGAGACAGGTACGTTAATAGTTAATAGCGTACTTCTTTTTCTTGCTTTCGTGGTATTCTTGCTAGTTACACTAGCCATCCTTACTGCGCTTCGATTGTGTGCGTACTGCTGCAATATTGTTAACGTGAGTCTTGTAAAACCTTCTTTTACGTTTACTCTCGTGTTAAAAATCTGAATTCTTCTAGAGTTCCTGATCTTCTGGGTGCGCTACAGTCTCTCTACCATCGTCATCCAGAAGTCT
+
;66C9=BECA<AFCCFCCCCDBBBBCCCCCAA>ACCC>C@C?CCBBBCC@CCCCB@B@BBBB?C?BABBEECCC@BBBBB1@@<@@AA:AABB=CBC@BB@ABADDFGICCDDCBB?AAB?B@BBCEBBBC@CCCC?BBCCDCCBBBBBBBCA@>AA@=AB?B?BBCCCDDCC@BBBBB7B;A;;;;;.;CBBC>BCCGGGCCDD@CBCB0AA;;;?C?DCACCCCCBC@B@AAABAA=A9;;9;CBCJE@@@CCCCBBBBBB>BA@@ACDCC@BBCACCCC
@ATNG8:01055:01882
GATGGTAGCGCACACATAGATACAGTACTCATTCGTTTCGGAAGAGACAGGTACGTTAATAGTTAATAGCGTACTTCTTTTTCTTGCTTTCGTGGTATTCTTGCTAGTTACACTATCCATCCTTACTGCGCTTCGATTGTGTGCGTACTGCTGCAATATTGTTAACGTGAGTCTTGTAAAACCTTCTTTTTACGTTTACTCTCGTGTTAAAAATCTGAATTCTTCTAGAGTTCCTGATCTTCTGGATAGCGACGCGATATACTACCATCGTCATCCTGAAGTCT
+
::;D@CCBCCCCCCEDDBBBAACCDDAAACBB>BCCC>CCAD@@@@DDDC?CCCCC?B?BBCC>C?BBBEB@?@C?@@@@@0??<?ABC?CBBB>BCC?CC?BBCCCD@BBCCCDCC?CCC@C@CCCBAA@C?CCAA>BAAACA@@BBCCCBCCC@CBB?BD?C?BBAAABBCD?CCCCD9C@B<@@@@B5BCCDD=CCCBCCCCCB@BCCC5B@@AC@CACD@BBBBBBC?CACCC:::7:AC@CCCCCCCCCCCCCCCBBCBB@BCDBBBCCC@CCB?CA@@
@ATNG8:01079:01294
GATGTAGCGCATATCAGCGCAGCCCAGCAAGAATCAGGAAACTCTAGAAGAAATTCAGATTTTTTAACACGAGAGTAAACGTAAAAAAGAAGGTTTTACAAGACTCACGTTAACAATATTGCAGCAGTACGCACACAGTCGAAGCGCAGTAAGGATGGCTAGTGTAACTAGCAAGAATACCACGATAGCAAGAAAAAGAAGTACGCTATTAACTATTAACGTACCTGTCTCTTCCGAAACGAATGAGTACGTGTGCGACTTGTCTCCTACATCGTCATCCAGAAGTCT
+
=:?:66BCCB@6665999555555)////5//)////)44)4:::9;:4333(3-334444444#4.599;>>>>BBB9A@;;;;;;$;@;@=@@@7@BB<>DCCCBABD?A=@@<??@>AAABCBDFEDBBBBBBCCC@@@4;:@@ADBB@E@CBC?ABCCCCCC@BBB;:;?BA=A??;=A99999AA>@@@@@,00,0==BBBBDC@JBIGCD@B@BBDDC@BDCCCCA4949@@9??>?????AAAABB99:BCDC?BB????BBBBB??;;;?>087:5;:==
@ATNG8:01097:01407
GATGGTAGCTCGCTGATGATATCTCCAGAAGATCAGGAACTCTAAGAAGAATTCATATTTTTAACATCGAGAGTAAACGTAAAAAGAAGGTTTTACAAGACTCACGTTAACAATATTGCAGCAGTACGCACACAATCGAAGCGCAGTAAGGATGGCTAGTGTAACTAGCAAGAATACCACGAAAGCAAGAAAAAAGAAGTACGCTATTAACTATTAACGTACCTGTCTCTTCCGAAACGAATGAGTACTATAGACTATCTGAGACTACCATCGTCATCCAGAAGTCT
+
@A>B445=9977////779555555.5>>5:969?>=A>>><//+/:566165333//:::':06///77/44444(4;;<<<>+::38.333&33;4:;<;99://*/4995:=B>CCCBC;;;CCBBBEBDD?CBCC>@?@@@??@?@@@00-0@<<:=CC@BBBAAA@BB?BCC?BBBA@98989788888%8:46825;A>?=:==?;==:><>@CCC@@@:;:CC@?<???8<00*000098@A@BBBBBBAABBBBCBBCAA>A????BDBB@BCC?CCBB
@ATNG8:01081:01621
GATGGTAGTGTCATATGAGAGTGTGTACTCATTCGTTTCGGAAGAGACAGGTACGTTAATAGTTAATAGCGTACTTCTTTTTCTTGCTTTCGTGGTATTCTTGCTAGTTACACTAGCCATCCTTACTGCGCTTCGATTGTGTGCGTACTGCTGCAATATTGTTAACGTGAGTCTTGTATAACCTTCTTTTTACGTTTACTCTCGTGTTAAAAATCTGAATTCTTCTAGAGTTCCTGATCTTCTGGGTCTCTCTCTCACGCACTACCATCGTCATCCAGAAGTCT
+
///;6:;?CBBC>@@CCCCCDBBABB;99A:;4;@@@8@B:@;@BBBCCC?BBCBB?B?BBBB?A?BCCDCBBCC?CADDD3@@=?BBD>CC:;;;CB@CC?AACBBCADDBBBCCC@DCC@B@B@@A@@AC@CDDD?B@AACCCCCCCCCCAAA?CCC@CC?C?BBBBBBCBB@BBABC?B>B6;;AAA,ABBBB>CEDBCBB;;;5;;;;*;AACC?B@CF@EBCBBBD@D=AADC@@=@AAB=BCBBAAACCBCCDCDBAAC@BBCCC@A;;9;CD?DCBB
@ATNG8:01107:01626
GATGGTAGTATACGAGTCACTCATATCCAGAAGATCATGAACTCTAGAAGAATTCAGATTTTTAACACGAGAGTAAACGTAAAAAGAAGGTTTTACAAGACTCACGTTAACAATATTGCAGCAGTACGCACACAATCGAAGCGCAGTAAGGATGGCTAGTGTAACTAGCAAGAATACCACGAAAGCAAGAAAAAGAAGTACGCTATTAACTATTAACGTACCTGTCTCTTCCGAAACGAATGAGTACATAGATATACGTATAGCTACCATCGTATCTCAGGAGTCT
+
::::7:><<;;;;<@=>CB@@?=555:5569?@CBCC;;;@BBAAA?=;<<1917;==9<>>+BA@@@@@A>?@AA8??=====(=B;?=BBB6AGF@BCCBAAAAA;>;:91877;@@B@CFCCCBCBDBBBB?BCBB?BBBBBAAC@D@D;:6;A@@?CCC@BBBBBB?AA>ACC>A@999,9987<====+<>9:556765=A<A9@>==8<5;;B;;8;BAAAAA:>:>>?9@;;5:@@ABCCBBAABCCCBBBBBA==@@@G<A:;;DB??@@DE>BB?;;
@ATNG8:01086:01669
GATGGTAGCTCACGTACGTCACACGTACTCATTCGTTTCGGAATGAGACAGGTACGTTAATTAGTTAATAGACGTACTTCTTTTTCTTGCTTTTCTGTGGTATTCTTGCTAGTTACACTAGCCATCCTTACTCGCGCTTCGATTGTGTGCGTACTGCTGCAATATTGTTAACGTGAGTCTTGTAAAACCTTTCTTTTTACGTTTAACTCTCGTGTTAAAATCTTGAATTCTTACTAGAGTTCCTGATCTTCTGGCTCTCGTAGACAGTATACTACCATCGTCATCCAGAAGTCT
+
:<<A?BB=@55655;<55564599===666<<=@==9399)/)//777/557:<77659)/)///(-(-7///9///9389:::+:;682222&222992725,5807553./(.7..2555.52.(.253...3357,22:=677777655566555578)/..26;263;;<<=;=>;156767(54::.67676(/7666.5....7887//)-66*5-/)/94839<866663333.3057777:377;6:9777:775;==677::<;;>=@B?@<==7717:707<77
@ATNG8:01110:01637
GATGGTAGTGTCATATGAGAGTGTGTACTCATTCGTTTCGGAAGAGACAGGTACGTTAATAGTTAATAGCGTACTTCTTTTCTTGCTTTCGTGGTATTCTTGCTAGTTACACTAGCCATCCTTACTGCGCTTCGATTGTGTGCGTACTGCTGCAATATTGTTAACGTGAGTCTTGTAAAACCTTCTTTTTACGTTTACTCTCGTGTTAAAAATCTGAATTCTTCTAGAGTTCCTGATCTTCTGGTATGACTAGTGTACTACTACCATCGTCATCCAGAAGTCT
+
5<<<266==<<;;;>>;;;=@;>::=555;<A=BCHG>@A<@800/770/)5554<8=:>>A>:?8555444:::.4444&445:344)4845.5AA166>ABCCBB@BCACBDBB?BCB@C@CBB;:;;<?BBBC?ABCDCDABA@A@BBCED?BBC@CF@C@CBB;;;ABC>A@@EF;C?B6::@@@,@AAAD7;;;;BAAA@?4:9:9(9BB@A7;6;B<@@BBBAA6;6:A??@@8:9@<BCBAACBBBCCBBBBBBA;;50<<000@@@9>>>9@BAA
@ATNG8:01100:01775
GATGGTAGCACGACACGACGATGTGTACTCATTCGTTTCGGAAGAGACAGGTACGTTAATAGTTAATAGCGTACTTACTTTTTCTTGCTTTTCGTTGGTATTCTTGCTAGTTACACTAGCCATCCTTACTGCGCTTCGATTGTGTGCGTACTGCTGCAATATTGTTAACGTGAGTCTTGTAAAACCTTCTTTTTACGTTTACTCTCGTGTTAAAAATCTGAATTCTTCTAGAGTTCCTGATCTTTCTGGACAGAGTGTGCAGATACTACCATCGTCATCCAGAAGTCT
+
8=:@5:><@555<>9966555=@@@A@<>>=CACCDE=@A?A?:8/////587/447;045;;7;9<:A>=////(//9999+//6=6677+6A@)0)0//)//(/66633.2666757515662959<=<<88>9=A??177;758?888@@>888@58754572859@@A;;;AA479;;<-<4<4:::::*;==@B8@@========:<<;<,:///@9@9@A=CCAA;;;<@=@A>>87717AA<AB>==>>@@B>>=;;:????<>>>>@A>==;>>?;>??>
@ATNG8:01103:01807
GATGGTAGGACGAGCGTCTGAGAGGTACTCATTCGTTTTCGGAAGAGACAGGTACGTTAATAGTTAATAGCGTACTTCTTTTTCTTGCTTTCGTGGTATTCTTGCTAGTTACACTAGCCATCCTTACTGCGCTTCGATTGTGTGCGTACTGCTGCAATATTGTTAACGTGAGTCTTGTAAAACCTTCTTTTTTTACGTTTACTCTCGTGTTAAAAATCTGAATTCTTCTAGAGTTCCTGATCTTCTGGTATACACACTCGCTCGCTACCATCGTCATCCAGAAGTCT
+
55::6;@@=@@A@CCCBBBDDFCC@DBBBCBA<@9999.;@;A@CDCDDDD@CCCCC@C@CCCD?C@BCBCBAABD>99999'9@=@BCB=BC@A?ACG@BB?AACCCC@CCCCBB@@<@AB?BACBBBBAAA=ABBB?CCCCCBBBBBBCCBBBB?AAA??@<@>@@CCBBBBB@BB@@@8>;@;:::::::#;CAAB>CBEDCCCCCC<@@@@0@ABCF@D?CB?BACCCCC@C=BCBCBB>@@C@CECCCCCBBBCAA@AAACCC?AABCDABBC?CDD?DA@@
@ATNG8:01087:01892
GATGTATATCGCGTCGCTATCCAGAAGATCAGGAACTCTAGAAGAATTCAGATTTTTAACACGAGAGTAAACGTAAAAAGAAGGTTTTACAAGACTCACGTTAACAATATTGCAGCAGTACGCACACAATCGAAGCGCAGTAAGGATGGCTAGTGTAACTAGCAAGAATACCACGAAAGCAAGAAAAAGAAGTACGCTATTAACTATTAACGTACCTGTCTCTTCCGAAACGAATGAGTACTACTCTCAGAGACACACTACCATCGTCATCCAGAAGTCT
+
AAA@A?CHDEEBBBCCDBC;;8:=@=>BBBBB@BACDDCCCC@BB?B@CCBAAABB2B@CBAACCCABBC>99;@@AA0AC>C5;;;.;CE?BBBBDCCCC?A?AA?AAA=ABBBCCCDCCBBBBBBD@DCBB<??@AAA>=7?>A::8:BAABBCC?CCCCBA=AC@AAA9:9BBB;;:;8====>/==8=888AAABA;@=@B?>:>:=BCAA?ABBCCCD?B=?>D>AAA?BCBBBCCCAAABBCB@888A@AA@@AA=@@A@??BCC@BBB?BBCB
@ATNG8:01094:01917
GATGGTAGTATATCGCGTCGCTATCCAGAAAGATCAGGAACTCTAAGAAGAATTCAAGATTTTTAACTTCGAGAGTAAACGTAAAAAGAAGGTTTTACAAGACTCACGTTAACAATATTGCAGCAGTACGCACACAATCGAAGCGCAGTAAGGATGGCTAGTGTAACTAGCAAGAATACCACGAAAGCAAGAAAAAAGAAGTACGCTATTAACTATTAACGTACCTGTCTCTTCCGAAACGAATGAGTACTGTATCTATGTGTGCGCTACCATCGTCATCCAGAAGTCT
+
<<?:5:<555;;;;;;>?<;;==9934455)5::55516./:://)/:5::6:344.333333$3233-38:;:::9;1//-----$--(/5<<=/==@<<<<BCDDBB@B@CC@BBB@CB9:;CCCCCCCBBBBB?@?;;6;>>@@DAA=A?B;;5:A@=?AAB?ACBA??<?B?BEC?CB@;;33331525565$/937///=;AAA;=:>8=<:>8==A@@=@AAAABB?C@AAA9=::49@AACBBBABBBDBBBBDCAA?<;;AA;==>>A?BBDACBB?B;::
@ATNG8:01137:01378
GATGGTAGAGTACAGTGTAGTAGACCAGAAGATCAGGAACTCTAGAAGAATTCAGATTTTTAACACGAGAGTAAACGTAAAAAGAAGGTTTTACAAGACTCACGTTAACAATATTGCAGCAGTACGCACACAATCGAAGCGCAGTAAGGATGGCTAGTGTAACTAGCAAGAATACCACGAAAGCAAGAAAAAGAAGTACGCTATTAACTATTAACGTACCTGTCTCTTCCGAAACGAATGAGTACTATAGACTATCTGAGACTACCATCGTCTTCCAGAAGTCT
+
BBCC?CCCC@ABCCCIFDCBBBCBC?BEE@CBBB@@=@?AABBBAC?BB?B?AA>99999(:9=?@???AA@@A;?=?@?@@0@A>C5;;;*9@@?A;9:BAA9;;;?BD?CBB:;;??@BBCGFFFDCBCC@CAAA?BBBBBBBC?B?B:;7;AAAAECC>?@BBCB?BB>ABA?:9999+7;75;;>??1@B@A@@@AAA??5;4::76/808<ABB@CCCCBBB?B?:99/99:3999@CCABABBBBBBBCDCBABBBGBB?BA@@@??;?<?::59?AA
@ATNG8:01114:01443
GATGGTAGTGTCATATGAGAGTGTGTACTCATTCGTTTCGGAAGAGACAGGTACGTTAATAGTTAATAGCGTACTTCTTTTTCTTGTCTTTCTGTGGTATTCTTGCTAGTTACACTAGCCATCCTTACTGCGCTTCGATTGTGTGCGTACTGCTGCAATATTGTTAACGTGAGTCTTGTAAAACCTTCTTTTTACGTTTACTCTCGTGTTAAAAATCTGAATTCTTCTAGAGTTCCTGATCTTCTGGAGATACACATGATACTCTACCATCGTCATCCAGAAGTCT
+
454;7<??@D@;;666;?<<;;?@@@949?99.4:><:<>??:@<ACBBD@CCBBDAD@CCAA7;7;BA@AA@?@;::999$4?8900>>80//:=688B7==78==BBB@CCFFCHDD@CCCBC@CCCC@@@D@CCCD?BAAAAABBCCCCDCCBC@BCC@BB@B@BBBBBCCCD@CBCCC:B=A=AAAAA0@B??@;@@BBCCBABA<@A@A0ABBBC@BAFD@CCCCCCB@B?CCCCBB?CCC?ABBBBCCCCCCCBBBCDCCC@BA@ACCBBB@CCB?CC::
@ATNG8:01138:01484
GATGGTAGTGTCATATGAGAGTGTGTACTCATTCGTTTCGGAAGAGACAGGTACGTTAATAGTTAATAGCGTACTTCTTTTTCTTGCTTTCGTGGTATTCTTGCTAGTTACACTAGCCATCCTTACTGCGCTTCGATTGTGTGCGTACTGCTGCAATATTGTTAACGTGAGTCTTGTAAACCTTCTTTTACGTTTACTCTCGTGTTAAAAATCTGAATTCTTCTAGAGTTCCTGATCTTCTGGTCTACTACACTGTACTCTACCATCGTCATCCAGAAGTCT
+
444939=A@@;A<C>BBBCCBBBCD<:9?@4909@A<8<=2649>CB=BC@BBDCB>B@AA@@>@@BCDCBAA@>;>=>=?,?>8=8::3:<==<??CBGGACCBDCE@BBCCCC;;9;AA>A@CCCCABACGBBBB?BABAA;;;CCCCBCBCA@BBB?BB?A>AABBDCDCC5;;;;0:8=499;9.9==>D=@@BBBDF@@A4;;;;(::>@@>AACC@DCCBAA@=@@AA@GDC;;;D@CFCCCBBBDBBBCEGGCCA@=;;;@?@BBB?BBB?CCCC
@ATNG8:01155:01682
GATGGTAGTGTGTCTCTGAGAGTAGTACTCATTCGTTTCGGAAGAGACAGGTACGTTAATAGTTAATAGCGTACTTCTTTTTCTTGCTTTCGTGGTATTCTTGCTAGTTACACTAGCCATCCTTACTGCGCTTCGATTGTGTGCGTACTGCTGCAATATTGTTAACGTGAGTCTTGTAAAACCTTCTTTTACGTTTACTCTCGTGTTAAAAATCTGAATTCTTCTAGAGTTCCTGATCTTCTGGATAGCGACGCGATATACTACCATCGTCATCCAGAAGTCT
+
<<<>?DEC;;6B=@@=@@;;:::::=555<8828BCC=CD@C?BBDDCCC@BBB;;9;?BCCC@J@;<;AAABBC>BBCCC5@@ABBCC>CCCC?BBC@CDEAAABBB@DICCCEDCADBB?B>BBBBBBBB>@A@D@BABBCBBAACDCBCCCD=@;;6;A>A?CCAAACCBB@BAA@A.;5;=;;;;.;AABC=CB@@ACCAAA@DFFD2DDCBB:;:;D@DEBBBBC@CACCB@@@;?>@<@AABBCBDBCCBBCCEBCBC@CB@@A;;;B@BAA?AB;;
@ATNG8:01116:01885
GATGGTAGACATATCGTACTCTCTGTACTCATTCGTTTCGGAAGAGACAGGTACGTTAATAGTTAATAGCGTACTTCTTTTTCTTGCTTTCGTTGGTATTCTTGCTAGTTACACTAGCCATCCTTACTGCGCTTCGATTGTGTGCGTACTGCTGCAATATTGTTAACGTGAGTCTTGTAAAACCTTCTTTTTACGTTTACTCTCGTGTTAAAATCTGAATTCTTCTAGAGTTCCTGATCTTCTGGATATGAGTGACTCGTGCTACCATCGTCATCCAGAAGTCT
+
444;8<ACB@AADBBBCDGIFABABAAA;;5>389=<889387?98::;;499737286:=BB?B7;<A;57555/58888*57.7585'2771;87..(..(.886683978:;<AB<AAA;@=@A?;;;??<@@??:>=>?B>>=>=A@A8//:5///7==5:5=>?>>??@@:>8888,8:>9:::::.;>AAA:@>>788=<<<1888)8????;?=BB<AAAAA>=:=<@@A?@@<@>;:>??>?:::;;;;;?>??<<<7666=@=:>>;@AB==<=?
@ATNG8:01144:01907
GATGGTAGGACGAGCGTCTGAGAGGTACTCATTCGTTTCGGAAGAGACAGGTACGTTAATAGTTAATAGCGTACTTCTTTTTTCTTGCTTTCGTGGTATTCTTGCTAGTTACACTAGCCATCCTTACTGCGCTTCGATTGTGTGCGTACTGCTGCAATATTGTTAACGTGAGTCTTGTAAAACCTTCTTTTTTACGTTTACTCTCGTGTTTAAAAATCTGAATTCTTTCTAGAGTTCCTGATCTTCTGGATATGAGTGACTCGTGCTACCATCGTCATCCAGAAGTCT
+
44::5:;97;BBCCC@CCFCCCBC@BB@@C99299994:@<A@CCCCDBB=CEBBB=B?CDCD@G?CBBCAABCC=>>>===&?A=AABB=BDBB?BBB>BB?@@@ECFACCCCCDCC?CCC?C?CCCCBBBB?CCCD?CBBBBBCCCCCCCBBBA>ACD@??=??BBCBCDCBB?A@>>>4=9=;:9999:%;BBBD?DDFCECCC;;;7;DDD5BBBCC@C?:;;8;ABBDCC?B?BCCBBB?B?A?BDDDCAABABBCCCBABB??<?CCBBACCC@CCB>AAA@
@ATNG8:01193:01291
GATAGCACGACACGACGATGTGTACTCATTCGTTTCTGAAGAGACAGGTACATTATTAGTTAATAGCGTACTTCTTTTTCTTGCTTTCGTGGTATTCTTGCTAGTTACACTAGCCATCCTTACTGCGCTTCGATTGTGTGCGTACTGCTGCAATATTGTTAACGTGAGTCTTGTAAAACCTTCTTTTTACGTTTACTCTCGTGTTAAAAATCTGAATTCTTCTAGAGTTCCTGATCTTCTGGACGACGCGCACTGACACTACCATCGTCATTCAGAAGTCT
+
:69EDCBABCBCCCCC:;;CCCCCCCCCC>BCCD>BB@C?CCCCCCA=BBBAA?AB>BBB>B?B??@BBBCD@CBCCB1BC@CCCC=CC?@?@ED?CC999CDCC?BBCCCCCCADED?B@BCBBAABC@CDCC@C@AACBBBCCCCCCBBB@C??>?D?B>@ACCBBCCB=@?>??8??B=@BBBB2@CBBB=BBDCCCCCCC>BBBB2BBBCC@C@CC@BBCDDBB=B@CDCC??>?A@<BD9:9C@@BA:::CCDFCCC?BCCCCCBB@BBBB?BC99
@ATNG8:01202:01314
GATGGTAGCTCGTTGATGATATTCCAGAAGATCAGGAACCTAGAAGAATTCAGATTTTTAACACGAGAGTAAACGTAAAAAGAAGGTTTTACAAGACTCACGTTAACAATATTGCAGCAGTACGCACACAATCGAAGCGCAGTAAGGATGGCTAGTGTAACTAGCAAGAATACCACGAAAGCAAGAAAAAGAAGTACGCTATTAACTATTAACGTACCTGTCTCTTCCGAAACGAATGAGTACTATAGACTATCTGAGACTACCATCGTCATCCAGAAGTCT
+
BCCB@CBBCB=B@:CFFCCBBA=B8<CC?CBCABC9B>A>AFDF@BB>A?AB@@@@@@.A>BCEBBB@AABC>C@@@@@@000+0,000+0/60///7888>>?D@BC?99:;??ADBA??>>>@A@@@C9>AAB>BCBA@ABB>B>BAA?BAA@@>AA<AAAACC@CC?CDD@CC@@@:@A@?ABBCB3@A>AAAAEAAAC?B?ABBB?C?B@@AB?BBCCAAA?C?BAA8A::6:AAA@??AAABBBBBBBBBBBCCCBBB?CABABBBBC>CBB?BB@@
@ATNG8:01167:01336
GATGGTAGTGATACAGATCAGACACCAGAAGATCAGGAACTCTAGAAGAATTCAGATTTTTAACATCGAGAGTAAACGTAAAAAAGAGGTTTTACAAGACTCACGTTTAAACAATATTGCAGCAGTACGCACACAATCGAAGCGCAGTAAGGATGGCTAGTGTAACTAGCAAGAATACCACGAAAGCAAGAAAAAGAAGTACGCTATTAACTATTAACGTACCTGTCTCTTCCGAAACGAATGAGTACTATAGACTATCTGAGACTACCATCGTCATCCAGAAGTCT
+
:<<<056@@>;;;6<<@>@@BBAA@<@AB<@@A:;46:7;;;474C<>?@C<99773889)928?=@=7333;;=38244?===%333,333&225.5566662522'22'25066627779?===?BBBBAA@>;?@::5;=@@@AAC6;5;;;5;BA?@?@?<?BCB?>;>@:?=>8>=??>7>00*0////(/71:888>==99198==?@=A=AACAA?ABDCCDC@C@@@?6@9:39==?ABCCBBBBCA??@BBBCAAAB@?=?BBBAABCC@CBB@CBCB
@ATNG8:01201:01330
GATGGTAGTCTCAGATAGTCTATAGTACTCATTCGTTTCGGAAGAGACAGGTACGTTTAATAGTTAATAGCGTACTTCTTTTTCTTTGCTTTCGTGGTATTCTTGCTAGTTACACTAGCCATCCTTACTGCGCTTCGATTGTGTGCGTACTGCTGCAATATTGTTAACGTGAGTCTTGTAAAACCTTCTTTTTACGTTTACTCTCGTGTTAAAAATCTGAATTCTTCTAGAGTTCCTGATCTTCTGGGTGTATCAGCGAGTATCTACCATCGTCATCCAGAAGTCT
+
==5:25<==;;;=666=><<<=>;;;;;<<;@7>>@@;>;:>7;;;;;;;59;;444)48<<<=9B:@<===955<388;::'889/44<>3956;7;><6<<,////9<7;ACC@@?@69::4:2:B;:;ECC?CCCD@CABABBBBCB@@@AAAA=;::59::>9<=?@?;;<>745555&57<655555$55<>>4<;@@<95959.5555$55555.5.5=4=@??@?B?B?C@@@>>8><>=:?@A?BBBAABDDCCCCCBC@CA000@@00-0@>:@D::
@ATNG8:01168:01447
GATGGTAGCTATACGTATATCTATGTACTCATTCGTTTCGGAAGAGACAGGTACGTTAATAGTTAATAGCGTACTTCTTTTTCTTGCTTTTCGTGGTATTCTTGCTAGTTACACTAGCCATCCTTACTGCGCTTCGATTGTGTGCGTACTGCTGCAATATTGTTAACGTGAGTCTTGTAAAACCTTTCTTTTTTACGTTTACTCTCGTGTTTAAAAAATCTGAATTTCTTCTAGAGTTCCTGATCTTTCTGGCTCTCGTAGACAGATACTACCATTCGTCAATCCAGAAGCTATCACCG
+
@?@@<@BCDB;A;;A;>=BBC?CB=BBBBB@A7>:;;09<:@869555>>?CB@@@<@;:9436;188777333717;<;<,<?875555)58985=?@;??@BBBBBB>>>>>>C@@<@@@<@<@@@;;:>>:=>>>5;;=>>>>=::==@///=9336///(/288A@<<>@A055:78*8-76(6:;<<<':<887)5555=9;=;;F7;;=;;'7///8(//(57.7997757175875566606=A>DA;;;B;;;A>;;///77::5:>::::::5::5:=7273---66626
@ATNG8:01171:01448
GATGGTAGTGATACAGATCAGACACCAGAAGATCAGGAACTCTAGAAGAATTCAGATTTTTAACACGAGAGTAAACGTAAAAAGAAGGTTTTACAAGACTCACGTTAACAATATTGCAGCAGTACGCACACAATCGAAGCGCAGTAAGGATGGCTAGTGTAACTAGCAAGAATACCACGAAAGCAAGAAAAAAGAAGTTACGCTATTAACTATTAACGTACCTGTCTCTTCCGAAACGAATGAGTACGAGAGAGCACACGTGTCACCATCGTTCGGTCAGAGTCT
+
>=B@;??@@;BBBCBBBBBCBBCCC@@@?<@<=A::3849;<:@BE>??>B??>=BBBB=+=6<<9===BB@@A399;;;;;);:29<BAC7BAA<@BBDCCCBB?B?@@=@AA>AA@@BB;;;CCCCCDCC?@;;;<@@ACAAAB@F?CCC@CCCCDCCC@::::::?@@49:@;>?>?@7;;;<::;;;;%;>:0/(///9:9:573>888;@:9;BBB;ACB;;:D@D?BBC=BAA5::A:999BA@ABB>?????@@;::0/(/77;??@A>ABBBBA@@@
@ATNG8:01201:01496
GATGGTAGGCGAGAGTGAGACGCAGTACTCATTCGTTTCGGAAGAGACAGGTACGTTAATAGTTAATAGCGTACTTCTTTTTCTTGCTTTCGTGGTATTCTTGCTAGTTACACTAGCCATCCTTACTGCGCTTCGATTGTGTGCGTACTGCTGCAATATTGTTAACGTGAGTCTTGTAAACCTTCTTTTTACGTTTACTCTCGTGTTAAAATCTGAATTCTTCTAGAGTTCCTGATCTTCTGGATACACTCATGCACCTACCATCGTCATCCCAGAAGTCT
+
777=49;C@@@BBB@?::6>=BCCCCCECBBB@BBAB9;;6;==<<?A>?<>BBAA>A7:9?@7>:<??A?@::=3=@@=;,//(.597.6000)0//3682;==9:;5;:;;<>@@<@@@7;7;??==>>@=AA@@7;;;;A;;;>=?@A====7;;>===:>====B@@??>7:777)618988888(8<:<:19777@@@ABA5;;;/:=A@A=@=>>;>ABC?>?;?=C@@A>=:=@@;???>>;67777<==7;;><>>>====88818?>:=9:<
@ATNG8:01210:01599
GATGGTAGATATATGCACGCTCTACCAGAAGATCAGGAACTCTAGAAGAATTCAGATTTTTAACACGAGAGTAAACGTAAAAAGAAGGTTTTACTAGACTCACGTTAACAATATTGCAGCAGTACGCACACAATCGAAGCGCAGTAAGGATGGCTAGTGTAACTAGCAAGAATACCACGAAAGCAAGAAAAAGAAGTACGCTATTAACTATTAACGTACCTGTCTCTTCCGAAACGAATGAGTACTACTCTCAGAGACACACTACCATCGTCTTCCAGAAGTCT
+
CCCC@CDCCCCCCCCCIDBCBBCBB?AAB?;>@@::5:>ABBBCBB=BB?B=:99@?==>+:7=B:BBBCB>=>4;:@@@@@,??;?5;;;*9@BBABBCBCB;;5;=AC?CEF@CCGAACECGDCCECCA@=@BAA>A???CCBB=A=A;;8;DABBBBB=??BBBB?BB?AAA>ABAA@8<9818::::*6<7<///;<A??<?<?>>>:?:88<CCABDBAA@@;@<@@B<BBB?BBBCCBBABBBDCCCBBBBBBEBBBAA@@@@AB@@<A=C>>:>=@?
@ATNG8:01164:01672
GATGGTAGTCTCAGATAGTCTATAGTACTCATTCGTTCGGAAGAGACAGGTACGTTAATAGTTAATAGACGTACTTCTTTTCTTGCTTTCTGTGGTATTCTTGCTAGTTACACTAGCCATCCTTACTGCGCTTCGATTGTGTGCGTACTGCTGCAATATTGTTAACGTGAGTCTTGTAAAACCTTCTTTTACGTTTACTCTCGTGTTAAAAATCTGAATTCTTCTAGAGTTCCTGATCTTCTGGTAGAGCGTGCATATATCTACCATCGTCATCCAGAAGTCT
+
<>>>?@A@95666<<>CC@><:////566//-(--/)/7275<9;;=::5:49485859::?7@2:4443344:<.45<;.;<25-77/-----(-7949:2888:>B>ABBDCBBB@BBB@A>BBA@AAAKACCBB@DCEB@@@00000000<==>??<>@8>3<<<00/:9@8?>>>@0>;>99::9-4599:1<;;;;;@999.9555$59955.5.5549:=@@@@<@7==<99988>>=CCDBB@@@:;:@@A@AAA@A=@:99;BB@@@@DDACCCB
@ATNG8:01192:01660
GATGGTAGACACGTGTGCTCTCTCGTACTCATTCGTTTCGGAAGAGACAGGTACGTTAATAGTTAATAGCGTACTTCTTTTTCTTGCTTTCGTGGTATTCTTGCTAGTTACACTAGCCATCCTTACTGCGCTTCGATTGTGTGCGTACTGCTGCAATATTTTACGTGAGTCTTGTAAAACCTTCTTTTTACGTTTACTCTCGTGTTAAAATCTGAATTCTTCTAGAGTTCCTGATCTTCTGGTCTACTACACTGTACTCTACATCGTCATCCAGAAGTCT
+
?;@@9==BABHDEA;:666>>@?DDDCBBBBB?CCCD?BB>@=AACAADB?BBAAA4949;<<6=28<8>;<83342=>>=*>A;=;;7-78886A=>;:D:===ABK==<=BBA?>;>@@=A<@@888BA=7:::>,//77;;;>888=;<:<=7=:;;;/;=>877@CB@9=9999*98=299@@@1AACCE;;;BBB@??993999-7<<<=6:6?C>BBB==8:7<7=<7;@@;=;;5;>===766:///9;66:<<:::?>>>?;;7:A>6;73-
@ATNG8:01213:01685
GATGGTAGACACGTGTGCTCTCTCGTACTCATTCGTTTCGGAAGAGACAGGTACGTTAATAGTTAATAGCGTACTTCTTTTTCTTGCTTTCGTGGTATTCTTGCTAGTTACACTAGCCATCCTTACTGCGCTTCGATTGTGTGCGTACTGCTGCAATATTGTTAACGTGAGTCTTGTAAAACCTTCTTTTTACGTTTACTCTCGTGTTAAAAATCTGAATTCTTCTAGAGTTCCTTGATCTTCTGGTATGACTAGTGTACTACTACCATCGTCATCCAGAAGTCT
+
96=>8=@@>BB;;66;;:=><<ABC@A@C@A@?CCCD=CB?B?A9::@@?<ABBBBAD;??:909>AADF@=>=>0..777(333::::.7<<>9@9:46>188859>5>AA@@;665///6=6;9?@@?>><>>>>=BA@@@AAAAAA>>;;;A::;;>@@<><AAA@@@===5;;@@@5?;?<==<<<+<<666.699///;::>=@@@@,=//-6060//,/==::997<)/(/879=6///5<;;AAA=;778?===@@@@@<AA@@??>>>=AAA;?>>>
@ATNG8:01182:01733
GATGGTAGGCACTGCGCACACATCCCAGAAGATCAGGAACTCTAGAAGAATTCAGATTTTTAACATCGAGAGTAAACGTAAAAAGAAGGTTTTACAAGACTCACGTTAACAATATTGCAGCAGTACGCACACAATCGAAGCGCAGTAAGGATGGCTAGTGTAACTAGCAAGAATACCACGAAAGCAAGAAAAAAGAAGTACGCTATTAACTATTAACGTACCTGTCTCTTCCGAAACGAATGAGTACGTGTGACGTACGTAAGCTACCATCGTCATCCAGAAGTCT
+
444939;<6<55655:55666==>@8;;C?@=?696159;==666<9>?<?</0/77?::)?6:733988889;;3::;<<<<+8817,333&33;288==8;=B?<A=;;7;===BAA@DCBCEDDDBBBBB@CBCB?B??>BBBB@D@C:98:CAAACBB?BABBBC@BB?@??<><878)552.525555#5:7<557BACAA<@<@9;;7;7;>DCC@E@@@?::3:39::/889187>>ACCBBBA<AA@?@AABB<??A@A=BBBFCBBBB?CBB@BBBB
@ATNG8:01206:01742
GATGGTAGGACGAGCGTCTGAGAGGTACTCATTCGTTTCGGAAGAGACAGGTACGTTAATAGTTAATAGCGTAACTTCTTTTTCTTTGCTTTCGTGGTATTCTTGCTAGTTACACTAGCCATCCTTACTGCGCTTCGATTGTGTGCGTACTGCTGCAATATTGTTAACGTGAGTCTTGTAAAACCTTCTTTTTACGTTTACTCTCGTGTTAAAAATCTGAATTCTTCTAGAGTTCCTGATCTTCTGGATATGAGTGACTCGTGCTACCATCGTCATCCAGAAGTCT
+
?@AA9<BA=:556599:<<<<@@@=<@@A;;=7555:4;=:>:==696968<=BCC?CA@@;<7;6;A?<7//)/:399999'///(4:;=4<<<<7@6925;.54::;<8<DDBBAAA@BBCAL?BBBB@@@A>AA@@<AA@@EBBBBBCCCCCCD>BBC@BB?B?BBC;;;DCC@BBDDD<J@C=;;;;;*;ABBC=CCCCBBB@>?4;:;:*:??>@>A?BC?BBABBCC@B?BAB;;:@BBC@DBBBBAAACBBBDBA;;;::3:?@?@BBDB?CEE>@?AA
@ATNG8:01204:01869
GATGGTAGTACATGATAGACGACACCAGAAGATCAGGAACTCTAGAAGAATTCAGATTTTTAACACGAGAGTAAACGTAAAAAAGAAGGTTTTACAAGACTCACGTTAACAATATTGCAGCAGTACGCACACAATCGAAGCGCAGTAAGGATGGCTAGTGTAACTAGCAAGAATACCACGAAAGCAAGAAAAAGAAGTACGCTATTAACTATTAACGTACCTGTCTCTTCCGAAACGAATGAGTACGATGAGATCTCGTGTGCTACCATCGTCATCCAGAAGTCT
+
;;<B@CCCD>>C;96;=<@@A@@BA>A:;59B@00/)0*//::;<A=??<@>>?>;;;;;*;;ACDFFCCC;;:,9=999999#9=8=?>AA2ACD@B@@BCCBBB@C@BD>@??<??CCABCCDDCCBCCGJACBBBACBCCAAAC?C?C;;7;CCBDCCE@BAACCC>@?@CCD>@>;::590/)/9:99,9>;?377>>=BB=?<?A>>;>;?>C<;9;BBBABB@C@BDD>CCC@@A@BCCCBCBB@??A@BAABC?9:9>>=ABBCBACCFACCDACB;;
@ATNG8:01217:01413
GATGTAGCGCGACGAGCGTAGACCCAGAAGATCAGGAACTCTAGAAGAATTCAGATTTTTAACACGAGAGTAAACGTAAAAAAGAAGGTTTTACATGACTCACGTTAACAATATTGCAGCAGTACGCACACAATCGAAGCGCAGTAAGGATGGCTAGTGTAACTAGCAAGAATACCACGAAAAGCAAGAAAAAGAAGTACGCTATTAACTATTAACGTACCTGTCTCTTCCGAAACGAATGAGTACTATGTAGAGCTCTATACTAATCGTCATCCAGAAGTCT
+
:6<<<<<569?;<=>==95555<=5<<=;<<<=5505599;554:6:9.3,33333333$3,39<9::;88873;9;99999#5;5:7=@?0<<9///:77565;7;:?C@AAA<@??@ACCCHMCB@@@AA===<;698;:;==B@D?B9959@??@CBC@CC@??A?BA>??=;>88888)885-56666'28066:888<<8;=5=AAA<@<@>BCC?BBBBBAA@A;;<@5=00+000;=737:888;:;>8889=:55570775:<<??<>?=;?988
@ATNG8:01251:01397
GATTAGTATAGAGCTCTACATAGTACTCATTCGTTTCGGAAGAGACAGGTACGTTAATAGTTAATAGCGTACTTCTTTTTCTTGCTTTCGTGGTATTCTTGCTAGTTACACTAGCCATCCTTACTGCGCTTCGATTGTGTGCGTACTGCTGCAATATTGTTAACGTGAGTCTTGTAAAACCTTCTTTTTACGTTTACTCTCGTGTTAAAATCTGAATTCTTCTAGAGTTCCTGATCTTTCTGGATACACTCATGTGCACCTACCATCGTCATCCAGAAGTTCT
+
4443::<=DABBCA@:96;;;<@?>99599.9:;:07<6=;B@BBCA?>A@9:96?6=88;6;0338;;@A9;2;?9<9.;>5=>BB:ACAA>ABC@>><>>>;;;588?B:8:A8<<=8=8==>=;9//-/<<<06;;88888<<??@>>>@7<//*/906069<>@>>>@<??@CD2>:?<:;;;;+;;;AA7;;;;;;=<<<1888(288570858929899///3737<=<:::/:::9=7::A<<=89666;;;5;9946---3379@<999022-2,
@ATNG8:01259:01388
GATGGTAGCTCTGCTCTGACTCTCGTACTCATTCGTTTCGGAAGAGACAGGTACGTTAATAGTTAATAGCGTACTTCTTTTTCTTGCTTTCGTGGTATTCTTGCTAGTTACACTAGCCATCCTTACTGCGCTTCGATTGTGTGCGTACTGCTGCAATATTGTTAACGTGAGTCTTGTAAAACCTTCTTTTTACGTTTACTCTCGTGTTAAAAATCTGAATTCTTCTAGAGTTCCTGATCTTCTGGCTCTCGTAGACAGATACTACCATCGTTCGGTCAGAGTCT
+
9;@A9=CCCCCCBBBDCCCCB@@ACCDFCC@@>ACCC=BB@D?CCCCBCC@DGBBB?B@BBBD@D@BBBCCCCCB=@>>>>0=@:@>?>:@@@A>BBB=A@<A@@CDI@CECCCCBB@BCC@B?CCCCCBBB?BDCC?AACCCBCCCBBBBBBBC?BCDADD<@<@ACBDDDCC?A::::-:;@;::999*:??BC>CBBCCBCBCB@CEDF5CBBCC@CBCC?CCCCBBB@B@BACCDD?BBC@AACCCCBBCCCCBBBBBBBF@CC@AA?AA?BABCCCC99
@ATNG8:01237:01460
GATGGTAGGCGAGAGTGAGACGCAGTACTCATTCGTTTCGGAAGAGACAGGTACGTTAATAGTTAATAGCGTACTTCTTTTTCTTGCTTTCGTGGTATTCTTGCTAGTTACACTAGCCATCCTTACTGCGCTTCGATTGTGTGCGTACTGCTGCTATATTGTTAACGTGAGTCTTGTAAAACCTTCTTTTTACGTTTACTCTCGTGTTAAAATCTGAATTCTTACTAGAGTTCCTGATCTTCTGGCGCTCTGTCACGTCTGCTACCATCGTCATCCAGAAGTCT
+
4444.444.5=996;;;;;==;;;:<<:@>?A=BBCB=AA<@=@?=AC??<>AA@A>B>BBBB@C>ABBCC@::=488777$2927>@>4:??@8?>?:@B>ABB>==<@;;;?B>><>AA<><>??;;::::@@CA8:;<;99<@@@@BB;;;??=<=;>>::7=/////=9837=AAA3>8>9<<<<<+;>>??9?AAAAA99::0676(8:::A<@;7718:>>????;A=BA;==@76660///;;<;?>@???@=<9A:828;>@>ACCC?BCC@CBBB
@ATNG8:01261:01584
GATGGTAGTATAGAGCTCTACATAGTACTCATTCGTTTCGGAAGAGACAGGTACGTTAATAGTTAATAGCGTACTTCTTTTTCTTGCTTTTCGTGGTATTCTGGCTAGTTACACTAGCCATCCTTACTGCGCTTCGATTGTGTGCGTACTGCTGCAATATTGTTAACGTGAGTCTTGTAAAACCTTCTTTTACGTTTAACTCTTCGTGTTAAAATCTGAATTCTTACTAGAGTTCCTGATCTTCTGGGTCTACGCTCGTCGCGCTACCATCGTCATCCAGAAGTCT
+
445<8<CCBCB;;6<<;A;;5;:?ABA@@@<<8=897-3;6<7553;;8848;;;A<A<ACCC?C=AAB88998>6:::;;):>7=7655&2;7715572:>>:>><<=9===>>>:;68??;@<@??>76//*/;::5:=>>?:8;=<D;:7//83///5;;060999@?AAA>8<8787(68>48///)/:<<<*/(/988478<>A1888,8==;:7;;@A<??@??A?C<?;?A?@@@=A@@@9@<==;=>@@B@@@<==A@9599;;555==6@AA;A==?
@ATNG8:01220:01683
GATGGTAGCAGACGTGACAGAGCGCCAGAAGATCAGGAACTCTAGAAGAATTCAGATTTTTAACACGAGAGTAAACGTAAAAAGATGGTTTTACAAGACTCACGTTAACAATATTGCAGCAGTACGCACACAATCGAAGCGCAGTAAGGATGGCTAGTGTAACTAGCAAGAATACCACGAAAGCAAGAAAAAGAAGTACGCTATTAACTATTAACGTACCTGTCTCTTCCTAAACGAATGAGTACGATGAGAGAGCTCTCTCTACCATCGTCATCCAGAAGTCT
+
CCDC?BBDCBBBCCCCCECCCCBBB@CBB@BBB@?@=@=AABBBAD?CC>A>@@BBBBBB3B>BBABBBACAAA9A?BBCCC1BBAA6:::6;DD@DBBBDCCCB?A?CC?CAA=?ABBDBBBCCDDCCCAB?BCAA<????>?>A>B?CBB?ADCCCCBA?BCCBAA?BC?BBA9??999+9==988888(7@9>889@@@BB9=:>BAA7;7:ACBB@CCBBBCC?B?BA@8A??<@DBBBBBBBACCCC@@@?@@@@888;=:>@>ABABCC?ABD@B>>>
@ATNG8:01288:01471
GATGGTAGTGTCATATGAGTGTGTGTACTCATTCGTTTCGGAAGAGACAGGTACGTTAATAGTTAATAGCGTACTTCTTTTTCTTGCTTTCGTGGTATTCTTGCTAGTTACACTAGCCATCCTTACTGCGCTTCGATTGTGTGCGTACTGCTGCAATATTGTTAACGTGAGTCTTGTAAAACCTTCTTTTTACGTTTACTCTCGTGTTAAAAATCTGAATTCTTCTAGAGTTCCTGATCTTCTGGGATGTGTGCGCAGTGCCTACCATCGTCATCCAGAAGTCT
+
<<??666ACBBCCCCBCBCCBBBBBA@@@@?@:@?A@:@A=@:965<>;;:;A=BC@C@BCBE?B?BB@??@?>@9<<<<<'9;598AC=A=AC>BAC@AA?AABCAA?ACGCDCCC@CCD@B@BC@A?C=<8>>00,0@@BDDCBCGCDCDDBB?BCB?BB?C?A@A@<0000+00=CC4@;?245555$4;444)4444995555.9>B>1@<@@B=@;AB>BCCCCCCACADDE;;:?C@@@;@:::ACDBBBAAAAC@CCEBCCCBBECBB?BJG@CAAA
@ATNG8:01288:01512
GATGGTAGCGAGCGAGTGTGTATACCAGAAGATCAGGAACTCTAGAAGAAATTCAGATTTTTTAACACGAGAGTAAACGTAAAAAAGAAGGTTTTACAAGACTCACGTTAACAATATTGCAGCAGTACGCACACAATCGAAGCGCAGTAAGGATGGCTAGTGTAACTAGCAAGAATACCACGAAAAGCAAGAAAAAAGAAGTACGCTATTAACTATTAACGTACCTGTCTCTTCCGAAACGAATGAGTACCTCTCAGACGCTCGTCCTACCATCGTCATCCAGAAGTCT
+
////)/;;/-//////:::5666557;440444<885949<<:98;1333(34779455555#5.5<<;;<<;=@@6=9955555#5;5<8===///<,//9<<<=@@=@?AA;???9>BA@A@?@AB@BBBBCB@CCBB?@@BBCCCC@C@B:;49AAAB=BD@CBBA???<<7A<;6;;0000*00/)//0/0/$/><A<8<>=988180559<7><>@C@C=A:;;B<<+0+0@@3=>>8077=?993877A?BBB???C@@????;388<<D<;9:6:@A?BB@A
@ATNG8:01309:01489
GATGGTAGCTCACGTACGTCACACGTACTCATTCGTTTCGGAAGAGACAGGTACGTTAATAGTTAATAGCGTACTTCTTTTTCTTGCTTTCGTGGTATTCTTGCTAGTTACACTAGCCATCCTTACTGCGCTTCGATTGTGTGCGTACTGCTGCAATATTGTTAACGTGAGTCTTGTAAAACCTTCTTTTTACGTTTACTCTCGTGTTAAAAATCTGAATTCTTCTAGAGTTCCTGATCTTCTGGTAGAGCGTGCATATATCTACCATCGTCATCCAGAAGTCT
+
:<=@;@>A?A@A9:6>==BBBBBBBDDCCCCB@BBBC>DC@D?BBBCBAA?ACCBB@DAAAAB?B@BBBBBBCBB??=>?<,=?;?888*6??A4:7C>AA?BAABBB@>@@?@@7758DD:@<=<<?:;;?=AA??<?>>>>>@@@CB@@>==@<>>><AA<>;@AAAAAA@@<@@@AA5A>D9=<AA?.?D;;;5;A>>>?A>@@<?>==.>>=;A=B<>=:>BAA>>>:=<@@BA?>:=<><>CAA???>>======>>>??;?@?A?===@;CAA8<<><
@ATNG8:01293:01605
GATGGTAGCACGACACGACGATGTGTACTCATTCGTTTCGGAAGAGACAGATACGTTAATGGTTAATAGCGTACTTCTTTTTCTTGCTTTCGTGGTATTCTTGCTAGTTACACTAGCCATCCTTACTGCGCTTCGATTGTGTGCGTACTGCTGCAATATTGTTAACTTGAGTCTTGTAAAACCTTCTTTTTACGTTTACTCTCGTGTTAAAAATCTGAATTCTTCTAGAGTTCCTGATCTTCTGGTAGAGCGTGCATATATCTACCATCGTCATCCAGAAGTCT
+
:==H@CBBDCCB=>><<<@554;9:9CCCBBDACDCC>CC@D@CC@A@CCBBBBAC@C@BC@C?B?BBBBCBBBC=A@CCC2CC@B=FG>B<<<466@:@A:<<@DDD@CEEIDFBB>BCC@C?BBCDBBAB?B@@@<@ACBBBBCCBBBB@@@A?BBC@BF?B?BB?BBBDCC?ACCCC6A795:@DCD1??:::59@A@AAB?=>30000(/00/><?7>>????A<<><A9????8819;>:>>BAAA?@?AABBBBBDAAA@?>?BBBBCD?CBA>A@98
@ATNG8:01303:01637
GATGGTAGAGAGAGCTCTCTCATCGTACTCATTCGTTTCGGAAGAGACAGGTACGTTAATAGTTAATAGCGTACTTCTTTTTCTTGCTTTCGTGGTATTCTTCTAGTTACACTAGCCATCCTTACTGCGCTTCGATTGTGTGCGTACTGCTGCAATATTGTTAACGTGAGTCTTGTAAAACCTTCTTTTTACGTTTACTCTCGTGTTAAAAATCTGAATTCTTCTAGAGTTCCTGATCTTCTGGGCTGCGCTGATATGCGCTACCATCGTCATCCCAGAAGTCT
+
:<:<055;59999<<555555499<;;9;<55.4444)4:5:5:::;<>?8@@?AB=B>B:::6:5:9:99///8598999+.2/5555-5966(//-(-73/..66(./77;866167716=AA?>>686:<==A7:::?::8222;??7557*/..499/5.7777;;<<=17////'/39,//@>@,;9=;@2=>>>@=====89<<<+:///:5:7>?;>AB>;;;<?>BB>==?9>:::0::9696666:9=9==AB;;7;@==::777707=@9D@==
@ATNG8:01276:01722
GATGGTAGTCTCAGATAGTCTATAGTACTCATTCGTTTCGGAAGATACAGGTACGTTAATATGTTAATAGCGTAACTTCTTTTTCTTTGCTTTCGTGGTATTCTTGCTAGTTACACTAGCCATCCTTACTGCGCTTCGATTGTGTGCGTACTGCTGCAATATTGTTAACGTGAGTCTTGTAAAAACCTTCTTTTTACGTTTACTCTCGTGTTAAAAATCTGAATTCTTCTAGAAGTTCCTGATCTTCTGGAGATATCATCAGCGAGCTACCATCGTCATCCAGAAGTCT
+
;;>?8BBB@;<=>>><=6666=><===>:554499;>4<<7;7;=@B<<<9555:;5:7;445:5;4;;;75--(-9(--555'555(/4;;245493944.4:.455;<=:>BB=B<BC?ABB=?=@BBBBCAA?ABA@=@;;;BCBBBCBB@@@BB>;;;=AA=A=AAB@@@BAB=B::::;'98>8====='99@@>:C699<@5959.5555$5999;=<=@@;>==00)0@3>;@?C99:>@@B?DCBAAABBBBCBBCDCCBCCABBBBBB@@A>AAF@BCBC
@ATNG8:01313:01701
GATGGTAGTATCTGCACACTCTGTCCAGAAGATCAGGAACTCTAGAAGAATTCAGATTTTTAACACGAGAGTAAACGTAAAAAGAAGGTTTTACAAGACTCACGTTAACAATATTGCAGCAGTACGCACACAATCGAAGCGCAGTAAGGATGGCTAGTGTAACTAGCAAGAATACCACGAAAAGCAAGAAAAAGAAGTACGCTATTAACTATTAACGTACCTGTCTCTTCCGAAACGAATGAGTACCTCTCAGACGCTCGTCCTACCATCGATTCGAGGAAGTCT
+
BBBBAGCDA;<BAA?A995554<::5;BB?BCDCCC@B@CBBCBBE?AA>A?BBBBADDD3C=AABBCAAABCB989;9:;:$9;6;2555&5994;96;BCCBB@B?BB?AAA?ABAABAAABB;;;CBBA?A@@@<?>>>??@?8?;@::49>;;:;00*//66781336;33,383222&255+22222$.505...88::C;:688>A:><@BCCB?CA?>=>?3948<?8?7827;;=;<A<?@@?>?==;A=??AB7;;?:==;;;@166<<6<497;<
@ATNG8:01289:01743
GATGGTAGCGCATATCAGCGCAGCCCAGAAGATCAGGAACTCTAGAAGAATTCAGATTTTTAACACGAGAGTAAACGTAAAAAGAAGGTTTTACAAGACTCACGTTAACAATATTGCAGCAGTACGCACACAATCGAAGCGCAGTAAGGATGGCTAGTGTAACTAGCAAGAATACCACGAAAGCAAGAAAAAGAAGTACGCTATTAACTATTAACGTACCTGTCTCTTCCGAAACGAATGAGTACCTCTCAGACGCTCGTCCTACCATCGTCATCCAGAAGTCT
+
BA@A9;=?@DBBBBBAAABCBCBCC=BCGA;;;C??5;69>>ABBC?CC>A>@ABCCEDD5K@CBBBBBBBBCB;@@;;;;;*;A;@4:99&9BB8;@6:9CCAB@B?BB@BBC@CBBBAABCCEDFCCCCB=BB@@<@ABCAAAB?BAC@@=@BBBBEFC@AAAEBB?BC?BBB?BAA@>9998199999(7>88567<AA??<?<?>==:>;?@CCC@DDDBBBE>A?@EC>CBB?BBBCCBB@AAAAAEDDBA?@@@B;??@=A><;ABBBC?CDC?CBAA
@ATNG8:01295:01793
GATGGTAGTGTGTCTCTGAGAGTAGTACTCATTCGTTTCGGAAGAGACAGGTACGTTAATAGTTAATAGCGTACTTCTTTTTCTTGCTTTCGTGGTATTCTTGCTAGTTACACTAGCCATCCTTACTGCGCTTCGATTGTGTGCGTACTGCTGCAATATTGTTAACGTGAGTCTTGTAAAACCTTCTTTTTACGTTTACTCTCGTGTTAAAAATCTGAATTCTTCTAGAGTTCCTGATCTTCTGGATAGCGACGCGATATACTACCATCGTCATCCAGAAGTCT
+
<?:>;;:=?A;;6555599;9:???????>==9???C>CC@D@BBCCCCC@CCCAB?B@BCBC>B?AAACBBBCC@BBCDD5BB@BBBB=AA@A6;9A>BC@BCCCCH@CCCCBB;;:;CC@C@CCCDBAACABCBB9;:BBBBAAAAABBAAAA=BBB?BF@C@AABBBBCBB>BBBBB:A>A=;;;;;*;@@AB=BACBBCCBB@4:;:;*;@ABCAE@CB?DCCCCBB>B@CDCA@@>@@C@CCCCCCCCCCBCCCCCBCCC?BBBBCA@@D@CCC@C999
@ATNG8:01281:01832
GATGGTAGGACGAGCGTCTGAGAGGTACTCATTCGTTTCGGAAGAGGCAGGTACGTTAATAGTTAATAGCGTACTTCTTTTCTTGCTTTCGTGGTATTCTTGCTAGTTACACTAGCCATCCTTACTGCGCTTCGATTGTGTGCGTACTGCTGCAATATTGTTAACGTGAGTCTTGTAAAACCTTCTTTTACGTTTACTCTCGTGTTAAAAATCTGAATTCTTCTAGAGTTCCTGATCTTCTGGATATGAGTGACTCGTGCTACCATCGTCATCCAGAAGTCT
+
55=;7<A@<@@@>B@@A@CBBBCC@CDCCCCB?BDDC;AA@C?BAA=BDD@DCCCC@C@CCCD?C@CBBCCC@@@;9999*;B=A<;;0;B;;6;BB>BB9;:BDDF@CCCDDDCC?CCC@C@CBBAAAAB?BCBB>BBCCCBBBDBBBCB???@DDD@BB?B?BBCCCCCBB>AB@BB;@=B;9999*;C@@B>BCCCGDBBBC<@@@@0@BACCAEACB?CCBCCCD?B?CEEBAA>ABC@CCDCCBBCCDFCCCBCBB@@<@BBCBBBBB?BCC?ABBB
@ATNG8:01299:01881
GATGGTAGACACGTGTGCTCTCTCGTACTCATTCGTTTCGGAAGAGACAGGTACGTTAATAGTTAATAGCGTACTTCTTTTTCTTGCTTTCGTGTATTCTTGCTAGTTACACTAGCCATCCTTACTGCGCTTCGATTGTGTGCGTACTGCTGCAATATTGTTAACGTGAGTCTTGTAAAACCTTCTTTTTACGTTTACTCTCGTGTTAAAAATGAATTCTTCTAGAGTTCCTTGATCTTCTGGGTCTCTCTCTCACGCACTACCATCGTCATCCAGAAGTCT
+
//796::<AB<<<;;;;><@:99?@;9;CCCD@BBCE>BC@B?BCBBBBB?ABCCC=A>?=??7=;8=BBBB<:@::8565(25+2268/7??::8@<>?46662:@39<@8866:4///3;499>565?B;>><<1///997997789698673555;CC;@:=>?B@788<59:=AA6A<C=AAAAA/=>888-8==>AAA9:9)////(///3859A=;==///805/54;979:6///>1763669977;==::<766=9==>>:;===966659>76
@ATNG8:01306:01894
GATGGTAGACACGTGTGCTCTCTCGTACTCATTCGTTTCGGAAGAGACAGGTACGTTAATAGTTAATAGCGTACTTCTTTTTCTTGCTTTCGTGGTATTCTTGCTAGTTACACTAGCCATCCTTACTGCGCTTCGATTGTGTGCGTACTGCTGCAATATTGTTAACGTGAGTCTTGTAAAACCTTCTTTTTACGTTTACTCTCGTGTTAAAAATCTGAATTCTTCTAGAGTTCCTGATCTTCTGGGATGTGTGCGCAGTGCCTACCATCGTCATCCAGAAGTCT
+
9:<<:=BABBC;;6A;9:@CAABBI@@AADDD@CCCD>CC=@>@A@AB??=??CCC?B?AC>>;>>AAABC>>>B;=8889(:8/7;AA9>AA@9>?;7;@<:///6849:@>>>@@=;;;=B=@@A>>>@A=AA@@<@?@AAA>>>AAA@A@AA7;;;<AA;>;>>==>?@AA<>>@??2>5:4::A@A/AA>>>9>AAAAAA>>><==;;,;///@9@9==:>EG====>D:>=A@?@=;;;=4=///=99>>>@@@?7299;23333668AA<@;;69///
@ATNG8:01315:01402
GATGGTAGCACACGAGATCTCATCGTACTCATTCGTTTCGGAAGAGACAGGTACGTTAATAGTTAATAGCGTACTTCTTTTTCTTGCTTTCGTGGTATTCTTGCTAGTTACACTAGCCATCCTTACTGCGCTTCGATTGTGTGCGTACTGCTGCAATATTGTTAACGTGAGTCTTGTAAAACCTTCTTTTTACGTTTTACTCTCGTGTAAAAATCTGTATTCTTCTAGAGTTCCTGATCTTTCTGGGTCTACGCTCGTCGCGATCGTCATCCAGAAAGTCT
+
A<AB?BDCCBBBBBBCCBBCCCCCDCBBBCFDADCCC>BB?B@BBBCDCD?CCA@@>A@BBCA?B?A@@@ABABB>BBBBB1BB=A@CC;BA@A>ABC?BB577BCCC?CCA?>??@;@@@;A;A???>>>>:>>?C7;;;;>;;;>>A??<=<A;8:::=A=B<@@@@@A>>><A>>>>6>=B=@@@@?/==////)//7///;97;;ABB.<;@AA?A=<;8;AAA;;;;>:==<<9990:==A:@@@@@A@@AB?;<;@@@;;;?;;;:=988-8><:
@ATNG8:01327:01573
GATGGTAGACATATCGTACTCTCTGTACTCATTCTTTCGGAAGAGACAGGTACGTTAATAGTTAATAGACGTACTTCTTTTTCTTGCTTTCGTTGGTATTTCTTGCTAGTTACACTAGCCATCCTTACTGCGCTTCGATTGTGTGCGTACTGCTGCAATATTGTTAACGTGAGTCTTGATAAAACCTTCTTTTTACGTTTACTCTCGTGTTAAAAATCTGAATTCTTCTAGAGTTCCTGATCTTCTGGATATGAGTGACTCGTGCTACCATCGTCATCCAGAAGTCT
+
BBAA=@?CBBCEB>=><A?@ABABBBDDBAAA?AA?9>@;=;<////:8366600*/1667;:=38A.--6----(-8:::+885?88817;>3</877;3<;3<>;8<@<ACB??A@@<@BB;>;><<===>==@@@A;>>BBB>>=>=A:;;;;?=@@A7;;<>;>??HA@@@B;888@?>/;59399<<<,//@@@076:6::=><<:@BCA/??@@B=A<@@<@BA@>>><@=@=><AA;>>><@AAAA@;;;>??>A:;;;==8=>>A@@@@@<B@A<>>>A
@ATNG8:01317:01620
GATTAGTGCGTGAGAGAGAGACGACCCAGAAGATCTGGAACTCTAGAAGAATTCAGATTTTTAACACGAGAGTAAACGTAAAAAGAAGGTTTTACAAGACTCACGTTAACAATATTGCAGCAGTACGCACACAATCGAAGCGCAGTAAGGATGGCTAGTGTAACTAGCAAGAATACCACGAAAAGCAAGAAAAAAGAAGTACGCTATTAACTATTAACGTACCTGTCTCTTCCGAAACGAATGAGTACACACTCTCATATGACACTACCATCGTCATCCAGAAGTCT
+
//969=:BBC;<9CCCCCCCBA@@@A:BBC?BACAAB@B@AABDCA@>@C?C@CCBEDDHE5C?BBLCCBBBBBC<@@CBCCB5BA?B=AA@8@@@=@:::@@@@A>@=AB99:B?BBBBCBBBFEDCCCCCC@BBCC>AABBCCBA>C@CAA>@BBCCBBB?BDBBBB?BC>CBA8<:/000*000+//////%/82752299>=?5;69<<=0817@CCC@CDCCCCB?B?A@@9A;:5:?BBCBBBDB???CCCBBBCBBBCDCC@CCBBC@BAC@CBC?CC;;
@ATNG8:01321:01727
GATGGTAGATATATCGTACTCTCTGTACTCATTCGTTTCGGAAGAGACAGGTACGTTAATAGTTAATAGCGTACTTCTTTTTTCTTGCTTTCGTGGTATTCTTGCTAGTTACACTAGCCATCCTTACTGCGCTTCGATTGTGTGCGTACTGCTGCAATATTGTTAACGTGAGTCTTGTAAAACCTTCTTTTTACGTTTACTCTCGTGTTAAAAACTGAACTTCTTCTAGAGTTCCTGATCTTCTGGGTCTACCGCTCGTCGCGCTACCATCGTCATCCAGAAGTCT
+
:44:7<BBA@BBAA@@B==CCBBBBBBBBC@@<?><<6==2918;334<B8=>BBB@B>B@@?=@=?@@=<=;7;258====%9?:>?DD;>A9:7;//)/83555;:>:@>>;;:?@>C??<?<>><=:::>=>>>A=??>==:;:;B>>>AAAA;:;;<BB=B=BA?;;;??A:>>>>>5=:=97////'/9<>>6///776<@>>:>BBB.5335(--266(*,,,,,2,2069=999599::3888..).7774///===?>><>?@???>>>=@AA<A>>=
@ATNG8:04678:05794
GATGGTAGCACACGAGATCTCATCGTACTCATTCGTTTCGGAAGAGACAGGTACGTTAATAGTTAATAGCGTACTTCTTTTTCTTGCTTTCGTGGTATTCTTGCTAGTTACACTAGCCATCCTTACTGCGCTTCGATTGTGTGCGTACTGCTGCAATATTTTTAACGTGAGTCTTGTAAAACCTTCTTTTTACGTTTACTCTCGTGTTAAAAATCTGAATTCTTCTAGAGTTCCTGATCTTCTGGTGTCTGATCTGTATCACTACCATCGTCATCCAGAAGTCT
+
@??A9=<<BEDCCBBDCCCECCBDCDBBBB@@=@;<<6;IIIABBCDGCB?BA@@@>A?BBBB8@8;@??>ABBB?BDDDC2BE?B78959BBB@CCD@BB=???CBB@BBAAABBB?BBB@D@BBA>>888:>>;;6;==>;;887<=??;8869=89::9(72:88<>=CCC?BACCC4;89:@@CCC1CCDDD>DCBBBCB<;;;@@@@,@;;;C@C?AA>AAABBBB>C<@><<?@9=>@9?>?AABB;;;?AAA;;;BBB?CDAABCDAA=AAA?BADB
@ATNG8:04650:05837
GATGGTAGGCGAGAGTGAGACGCAGTACTCATTCGTTTCGGAAGAGACAGGTACGTTAATAGTTAATAGCGTACTTCTTTTTCTTGCTTTCGTGGTATTCTTGCTAGTTACACTAGCCATCCTTACTGCGCTTCGATTGTGTGCGTACTGCTGCAATATTGTTAACGTGAGTCTTGTAAAACCTTCTTTTTACGTTTACTCTCGTGTTAAAAATCTGAATTCTTCTAGAGTTCCTGATCTTCTGGTTAGATATGCATGATGCTACCATCGTCATCCAGAAGTCT
+
5:::<;>?9=B<<;;;<<<>==CCBBBBAAAH?BABI?CC@B@BACBA@@<@A><<<@-00==6=@@@BBBA@?@:<<;;7.;=?=B>=5====8AAA@CC?979B@@;AABAAABB?B@D<@<@@@9:;::;@@>>;>DD>=>A>@@AA>>:::8===9=B<@<@==>??A?@:>>BAB3?<?:=9===,::9=>,//99988=AA<=>>@,=///8396>@=B@@AA>?<>=B>>;<=///=7=9@BAAA@@>>;<;@A??>@=DD@@?>>>@<A@@<@=99
@ATNG8:04694:05848
GATGGTAGAGAGAGCTCTCTCATCGTACTCATTCGTTTCGGAAGAGACAGGTACGTTAATTAGTTAATAGCGTACTTCTTTTTCTTAGCTTTCTGTGGTATTCTTGCTAGTTACACTAGCCATCCTTACTGCGCTTCGATTGTTTGCGTACTGCTGCAATATTGTTAACGTGAGTCTTGTAAAACCTTCTTTTTACGTTTAACTCTCGTGTTAAAAATCTTGAATTCTTCTAGAGTTCCTGATCTTCTGGATATGAGTGACTCGTGCTACCATCGTCATCCAGTAAGTCT
+
BBAA@C<;554///0////////559666@DFBB@BD?CG@B?AAAABBC?@@ADA@B6:2;=<388:;AAAAA@A?66666'6=*//9::57:>BB7BBD?B@:666<//)/88/75<=6<?D595:;;=;:::;AAAA<=>=4=>888:BBBBABB?B@@<@A5;5;>>;;;@??;?@??@2>;>:>>CBB/>887A9?;@?::9;><<:;CCC.A;:19;.6.6<:==<?A;;:<7::>;995///3785659///85777A>==@@4766>>=?>?==3320,,**
@ATNG8:04671:06012
GATGGTAGCACGACACGACGATGTGTACTCATTCGTTTCGGAAGAGACAGGTACGTTAATAGTTAATAGCGTACTTCTTTTTCTTGCTTTCGTGGTATTCTTGCTAGTTACACTAGCCATCCTTACTGCGCTTCGATTGTGTGCGTACTGCTGCAATATTGTTAACGTGAGTCTTGTAAAACCTTTCTTTTTACGTTTTACTCTCGTGTTAAAAAATCTGAATTCTTCTAGAGTTCCTGATCTTCTGGACAGAGTGTGCAGATACTACCATCGTCATCCAGAAGTCT
+
444<6=BBBBCB==BCBBB;66:>A;;;BC@A<ABBB=BB?C@;:;CBBB@CDD@@<@=A?AC:@<??ABABA5525<===+<?7@90/(/00/6777:?C>AABAA@;?:99CC??=>BB@F@DA?B?@??;>>?@7<;DEBB????@@A889=8<===@@<@<?@>>>@@@B=@??>=-=088-8AABB/=;////)////9;595=288888&5...705.554886998:2:2:::95817::=A@@@@==<=<><<==@@@@A=D@?@>>>>=:;::5:??B
@ATNG8:04681:06027
GATGGTAGCTATACTTATATCTATGTACTTCATTCGTTTCGGAAGAGACAGGTACGTTAATAGTTAATAGCGTACTTCTTTTTCTTGCTTTCGTGGTATTCTTGCTAGTTACACTAGCCATCCTTACTGCGCTTCGATTGTGTGCGTACTGCTGCAATATTGTTAACGTGAGTCTTGTAAAACCTTCTTTTTACGTTTACTCTCGTGTTAAAAATCTGAATTCTTCTAGAGTTCCTGATCTTCTGGTATGACTAGTGTACTACTACCATCGTCATCCAGAAGTCT
+
AAAC@BBAABBBDDC@CDCCCCCCCEBBB?CBB?CCCE<BB@C@CCCCCFDACCBBB?B?CCCC?B?BCCCCCCCC?BBCCC3BC?BAAA<ADDD@CCC@BB=??ACBB@BBBCCBBB?BBC?C?CCBBBAA><@AAA:>=AA::;?@@@AAD===:>>C=AA<A:>>AAAAA??;??>DD5B=B:88888(8=<<=1;;;888A>>><CDDD.=888A;A::;6;A@@>>><@<@@AA@@7;;@<@BBAAA???@@C?@??>>>A<??@@@A@@@:>?A;A<<<
@ATNG8:04682:06052
GATGGTAGCACGACACGACGATGTGTACTCATTCGTTTCGGAAGAGACAGGTACGTTAATAGTTAATAGCGTACTTCTTTTTCTTGCTTTCGTGGTATTCTTGCTAGTTACACTAGCCATCCTTACTGCGCTTCGATTGTGTGCGTACTGCTGCAATATTGTTAACGTGAGTCTTGTAAAACCTTCTTTTTACGTTTACTCTCGTGTTAAAAATCTGAATTCTTCTAGAGTTCCTGATCTTCTGGTATGACTAGTGTACTACTACCATCGTCATCCAGAAGTCT
+
BECC?CDDCCCB=ABBBCB;69BBCCBCBDBB@BCCC=CC@B@CCBCCCC@CCCBB?C?CCCC?A?BBBBBBECB?AA@@@2@B>A@?@<@@>??AA@=AA=???BBA@BBBBBBBB@BBC>B?>AA>>=;<<@@@A:=?A?A@>@?AAAAA>>><@@@<@C<>;>@CAA@@@A:??AAA;D>E;::999+:A?@@9@>>:::>9:::>CBB/A???A=A=@@;@@@B???<A:==A>>>7;;@<@C@@===@A@@@@AAA>>>A;?>>@>>>AA;AAC9>8:8
@ATNG8:04665:06106
GATGGTAGCGCATATCAGCGCAGCCCAGCAAGAATCAGGAACTCTAGAAGAATTCAGATTTTTTAACACGAGAGTAAACGTAAAAAGAAGGTTTTACAAGACTCACGTTAACAATATTGCAGCAGTACGCACACAATCGAAGCGCAGTAAGGATGGCTAGTGTAACTAGCAAGAATACCACGAAAGCAAGAAAAAAGAAGTACGCTATTAACTATTAACGTACCTGTCTCTTCCGAAACGAATGAGTACGTGTCGACGTATCTCCTACCATCGTCATCCAGAAGTCT
+
/:::+//99=/////77;9;999;;/////)//)/;994;499;9944.4:5:5445====>>%;9;CCCEABBBBA9AB;;;:;)4?6?3??;1;>C@C>CGDCCCC@C@CC@DCC@AAAAABBBBCBCBBBCC@CCBA=BBAABBCB?BAFAA?ABBCCCCC@CBBBDD@A@>?BB;??::9.:?><ABBBBB)BB?B?8?BBBBB?B<=8BC7B?BBC;;9;B@@@AB:;;;BE>CA@?@BBBBABBBBBBAAAAA@A???=ACC@ECCC@@@BB@CAA>AAAA
@ATNG8:04687:06144
GATGTAGACATATCGTACTCTCTGTACTCATTCGTTTCGGAAGAGACAGGTACGTTAATAGTTAATAGCGTACTTCTTTTTCTTGCTTTCGTGGTATTCTTGCTAGTTACACTAGCCATCCTTACTGCGCTTCGATTGTGTGCGTACTGCTGCAATATTGTTAACGTGAGTCTTGTAAAACCTTCTTTTTACGTTTACTCTCGTGTTAAAAATCTGAATTCTTCTAGAGTTCCTGATCTTCTGGTGTCGTCTATCATGTACTACCATCGTCATCCAGAAGTCT
+
AAACCCGBCCCCCCCCCCDDFDCCCBCCC;;;;BBD=BB@B>BCCBBBC@CDC??=??BBBA?BADDBBAABCB?BBBAA2@?8@997(3;7;688;39;,//==<>:>AAB@AAA:>>@=B<AA>>>@@@=AAAA7;;;=;;;>@@AAAA@@@<@@@<BA<C:>@@@@;;<@<>@@@@5@8=467888(6=///)////..8759+5222$26999484896;???7;;<@9>@>655///<6999>>A;;;A@@;<;@@@??:=>AAAA@@@=A<;7<AAA
@ATNG8:04681:06166
GATGGTAGCTATACGTATATCTATGTACTCATTCGTTTCGGAAGAGACAGGTACGTTAATAGTTAATAGCGTACTTCTTTTTCTTGCTTTCGTGGTATTCTTGCTAGTTACACTAGCCATCCTTACTGCGCTTCGATTTGTGTGCGTACTGCTGCAATATTGTTAACGTGAGTCTTGTAAAACCTTCTTTTTACGTTTACTCTCGTGTTAAAAATCTGAATTCTTCTAGAGTTCCTGATCTTCTGGTATACACACTCGCTCGCTACCATCGTTATCGGAAAGTCT
+
955>;==BC>>CBBBBCDDDCBCCCCECCC99;9EDD>CD?D?DDDDDDD?ABBCC?C?BBCC?C@CCCA@ACCC?AACCC2CD?B>>>:?BDC@CA@=@?5:9ACCC?BBABAAAA<AAA>A?AAA==<<<<AAADD9===A>=>A@@@@A@>>><???<@@<@:>>AABAAAA;??@AB5B=A:>>DCC/DB===,//////><;>:>>>=/:>>>A<A;>><A@@@@A@<?;??BBAA:=>?=@???@A@@?D?@@@AAAAAA;@@@AA<AAAA<=>4;886
@ATNG8:04696:06291
ATGGTAGTATCTGCACACTCTGTCCAGAAGATCAGGAACTCTAGAAGAATTCAGAATTTTTAACATCAGAGAGTAAACGATAAAAAAAGAAGGTTTTTACAGACTCACGTTAACAATATTGCAGCAGTACGCACACAATCGAAGCGCAGTAAGGATGGCTAGTGTAACTAGCAAGAATACCACGAAAGCAAGAAAAAGAAGTACGCTATTAACTATTAACGTACCTGTCTCTTCCGAAACGAATGAGTACACACTCTCATATGACACTACCATCGTCATCCAGAAGTCT
+
///17///9:99;:;<<<>><<;>9955.55555;5<5999/0/7)//)/14433-3:::)96777///8//38;91733//88888#8;*-+-999)8,,,8---6579:>9;=8:;;57779A?AAA@ABB??>B?BBBD????>==8819=AAB?CCDDC>>>=A?>>;61692---*--7;:2==?;?A@@@.7705222:99998<49777+2+25:::7;>;??A@=?=@@A=ADE????EBBBBBBCBBBBBBBAAABBCBEF@CCAAAAA@@=@@@@BB??
@ATNG8:04684:06325
GATGGTAGCGCACACATAGATACAGTACTCATTCGTTTCGGAAGAGACAGGTACGTTAATAGTTAATAGCGTTCTTCTTTTTCTTGCTTTCGTGGTATTCTTGCTAGTTACACTAGCCATCCTTACTGCGCTTCGATTGTGTGCGTACTGCTGCAATATTGTTAACGTGAGTCTTGTAAAACCTTCTTTTTACGTTTACTCTCGTGTTAAAAATCTGAATTCTTCTAGAGTTCCTGATCTTCTGGAGATACACATGATACTCTACCATCGTCATCCAGAAGTCT
+
:59C@CA@BDDCCCCCCCCCCCBB@BCCDF998:@?@<BB?B@DBBBCDCADCDBB?BACDBB@BADECCCC@BA=;;;;;*;A=A@@@<@DDDABBC@CC>BBBBBC@CDDDCBCD@CCC=B?EDDCCBBB?BBCC?CBCCCCCCCCCBBBBBC?CCB=BB?C@CBBBCCCCB@BBBBB9@;?>;;:;:*;BBBD>CBCCCCCCCC@CDCC5DBBCHAD@CC?CBBCCCD@B@BBBA@@@CBC@CCCCBBBDDDC@@@@@BBCB?CBBBABBDC@CCC@CCCC
@ATNG8:04649:06367
GATGGTAGCTCACGTACGTCACACGTACTCATTCGTTTCGGAAGAGACAGGTACGTTAATAGTTAATCGTACTTCTTTTTCTTGCTTTCGTGGTATTCTTGCTAGTTACACTAGCCATCCTTACTGCGCTTCGATTGTGTGCGTACTGCTGCAATATTGTTAACGTGAGTCTTGTAAAACCTTCTTTTTACGTTTACTCTCGTGTTAAAAATCTTGAATTCTTCTAGAGTTCCTGTATCTTCTGGCTCTCGTAGACTAGATACTACCATCGTCATCCAGAA
+
:8:B=?;BBBA@@?B@666>CCCBBCCCCCBB@BCCC=CC?B?BBBBBCC@CECCC?B@BCCC@CA@@@AAAA>@@@@@1@C?BAAA<ABBB@BBB@BB7:9AAA@;??B9:8BC<??A>A?BB???9:88@@??;?BBABADDAA??><==<8;;;9==1838>=>?AA>=7<8755&54:452222$25555-5666;=;:9;-7565$225+3=4<48825=??A99275;878777,3660/////68888222553226772535//0///(//63
@ATNG8:04680:06374
GATGGTAGTAATGATAGACGACACCAGAAGATCAGGAACTCTAGAAGAATTCAGATTTTAACATCGAGAGTAAACGATAAAAAGAAGGTTTTACAAGACTCACGTTAACAATATTGCAGCAGTACGCACACAATCGAAGCGCAGTAAGGATGGCTAGTGTAACTAGCAAGAATACCACGAAAGCTAAAAAAAGAGTACGCTATTGACTATTAACGTACCTGTCTCTTCCGAAACGAATGAGTACCTCTCAGACGCTTCCTACCATCGTCATCCAGAAGTCT
+
;;;<:CA<A>;;;<<===?6666625@@:ABBC;;8;>ABBAAAB?BA?A?:999898-7<??<<?>=898;839///////$/606(333&37717:333;8..)..33235539:::CCEEDFLFE;;:B?AABB@BBBBCCBB@B?B::9:BCDCAAA?AAACBB?CB@BBB>AA999,8>0000000#000996>::65.289666/5/57<88;AA>><:;9=988818>>;A:::AAA:>=@@@@;;;??8=9;:;;@@>>=A?:;7;?><A=>>
@ATNG8:04699:05834
GATGGTAGCACGACACGACGATGTGTACTCATTCGTTTCGGAAGAGACAGGTACGTTAATAGTTAATAGCGTACTTCTTTTTCTTGCTTTCGTGGTATTCTTGCTAGTTACACTAGCCATCCTTACTGCGCTTCGATTGTGTGCGTACTGCTGCAATATTGTTAACGTGAGTCTTGTAAAACCTTCTTTTTACGTTTACTCTCGTGTTAAAAATCTGAATTCTTCTAGAGTTCCTGATCTTCTGGATAGCGACGCGATATACTACCATCGTCATCCAGAAGTCT
+
555@?BBBBEC@;;@BBB@966?ABBBCEICC@BCCC?BB?CADCBBBBI@BBBBB@B@CCBB@C?CBB@?A@::6::::;+;A<A?;:3;00/166649<888?BAA?BAAABCDD<AAC?@<>=?::888=BB??<??@ABE@<<=AAA999:8;<<9::5:;>?BB>>>AA:>>AAA5A795:???@/@A>??9?@@@@AA@@@<??=?/?>>>A<A;>?=BBBA=>=<A<ACA<<95;;A<A@;;:::>>@A@@BAAAAAA<A???@?@?A<@@@=A<><
@ATNG8:04702:05826
GATGGTAGAGTACAGTGTAGTAGACACGAAGATCAGGAACTCTAAGAAGAATTCAGATTTTTAACACGAAGAGTAAACGTAAAAAAGAAGGTTTTACAAGACTCACGTTAACAATATTGCAGCAGTACGCACACAATCGAAGCGCAGTAAGGATGGCTAGTGTAACTAGCAAGAATACCACGAAAGCAAGAAAAAAGAAGTACGCTATTAACTATTAACGTACCTGTCTCTTCCGAAACGAATGAGTACGTTTGACGTACGTGAGCTACCATCGTCATCCAGAAGTCT
+
99@D=BBA:4///6-----55---/////)/79944.4344333-3:5996:433333333$3,333771733388/83444444#55.5.555&5996;>=<<<<<<2646??CCB?BC@;;:CCABACBDBBB@CA@@5;;;:C??@?B>B;;6:B@>@BBB?BBBC??9>@>A@=7<<??A=<<<99899::%:;;9@:>85<=::;322:B6A<>>AAA=BB:99??:?:000+/;8(//886777;;3:99/0//--5--/95505556222883822,2877
@ATNG8:04727:05907
GATGGTAGCAGACGTGACAGAGCGCCAGAAGATCAGGAACTCTAGAAGAATTCAGATTTTTAACACGGAGAGTAAACGTAAAAAGAAGGTTTTACAAGACTCACGTTAACAATATTGCAGCAGTACGCACACAATCGAAGCGCAGTAAGGATGGCTAGTGTAACTAGCAAGAATACCACGAAAGCAAGAAAAAGAAGTACGCTATTAACTATTAACGTACCTGTCTCTTCCGAAACGAATGAGTACGATGAGAGAGCTCTCTCTACATCGTCATCCAGAAGTCT
+
544<044@<445:9;556<<>>>>=8=BB>ABBBAA=?665<<<9:4:;5:533737377$3499//(/668669.;994;;;$:?=?5999&5@<=<ICCBDCA@?@?BB@CBBACBAADCHIECCCCCCBB=@@@?;@@@CBCBC@D?BAA>@BCCCCBB?BAAAAA>BB?CCC999BAA8>9949BCCC3??<?>?ACAB??;?=D?;;7;=??AAA?BBBBBBC@C>BBE@CCB?BBBBCBBABBCCABBB>>;;;>>>>ABBAAACAAAA>ABD@DBBB
@ATNG8:04729:05895
GATGGTAGGTGCACATGAGTGTATCCAGAAGATCAGGAACTCTAGAAGAATTCAGATTTTTAACACGAGAGTAAACGTAAAAAGAAGGTTTTACAAGACTCACGTTAACAATATTGCAGCAGTACGCACACAATCGAAGCGCAGTAAGGATGGCTAGTGTAACTAGCAAGAATACCACGAAAGCAAGAAAAAAGAAGTACGCTATTAACTATTAACGTACCTGTCTCTTCCGAAACGAATGAGTACGATGAGATCTCGTGTGATCGTCATCCAGAAGTCT
+
B==A;CC><CABABCCAAABC;;;@?@CC@CBAA;;8;@BBCCCCD@CCACABCBBABAA2B>BBCBBBBC<;;0;B;<<;<*;C=B?BBA3B;;6:AAABCBCC?A?AB?BBB=??AABBDDCCCGBAABB@CCCB?CBBBBBAB?A=A996:@@@@CCB@CCDDBB?BB=ABB399999+8892899999%9>;8?8>==BCB?B?>9@@9@:>>CDC@BBAA@;;5;=AAA9@;;4;=<=@AABBBBCCCDCBCAA::9??CB@@>==8@;;5;888
@ATNG8:04700:05955
GATGGTAGATATATGCACGCTCTACCAGAAGATCAGGAACTCTAGAAGAATTCAGATTTTTAACATCGAGAGTAAACGTAAAAAAGAAGGTTTTTTACAAGACTCACGTTAACAATATTGCAGCAGTACGCACACAATCGAAGCGCAGTAAGGATGGCTAGTGTAACTAGCAAGAATACCACGAAAGCAAGAAAAAGAAGTACGCTATTAACTATTAACGTGCCTGTCTCTTCCGAAACGAATGAGTACACACTCTCATATGACACTACCATCGTCATCCAGAAGTCT
+
999>;=@BBA;@C;9;CCAAACB;99;EE@BBB@@A7;7:A@:;9B?BA6:988333:::);8=;;;=8888::<388//////#//(/(/////#/8;4888=<;;8828===69<=;A>>>CBBBBCCCCDCCC@CCCC?BBBA???@<A?BAB@BBBCCCCC?AAABBC?AA>ABA:??999+9>><ACCCD3AB>A>??CBBBB7839?@@1818:A;:29>>=>:;5:9888*4?A8==BBCCAAA>>?AABAAA@A@@@ACBB?BDFFCBBBC?AAA@DCC@
@ATNG8:04742:05954
GATGGTAGATACTCGCTGATACACCCAGAAGATCAGGAACTCTAGAAGAATTCAGATTTTTAACACGAGAGTAAACGTAAAAAGAAGGTTTTACAAGACTCACGTTAACAATATTGCAGCAGTACGCACACAATCGAAGCGCAGTAAGGATGGCTAGTGTAACTAGCAAGAATACCACGAAAGCAAGAAAAAAGAAGTACGCTATTAACTATTAACGTACCTGTCTCTTCCGAAACGAATGAGTACTACTCTCAGAGACACACTACCATCGTCATCCAGAAGTCT
+
555<7=CCCCCCDAAABBBCBBFDE?BBBABBBC@@>??BBC<;;F?BC@DA??@@>@@@.A>BCBBBCBBBB@8>>;;999':?=;=BBB9BCC@BBDCDDECC?C@BB@CCC>@@CDDCCCCCCCDCCCD@CCCB?BBCCAAAC=@<B998:CBBBDBB@BBBBBB@AA>ABA=AAA@@9=982999:::%:9;9;/0/;?>::7755>@3=7<ABBB@BCAABAA?A?BDC>CBC?CCCCDBBCBBBBBBBBBBBBBAAAC??:==DE;;@CC@DBB@BAAA
@ATNG8:04714:05993
GATGGTAGTCTCAGATAGTCTATAGTACTCATCGTTTCGGAAGAGACAGGTACGTTAATAGTTAATAGCGTACTTCTTTTTCTTGCTTTCGTGGTATTCTTGCTAGTTACACTAGCCATCCTTACTGCGCTTCGATTGTGCGCGTACTGCTGCAATATTGTTAACGTGAGTCTTGTAAAACCTTCTTTTTACGTTTACTCTCGTGTTAAAAATCTGAATTCTTCTAGAGTTCCTGATCTTCTGGACGACGCGCACTGACACTACCATCGTCATCCAGAATTCT
+
55:<8=@;ACDDCCBBBCCCCCCBAACCCECCCCBB=BC@DACCCCCBA=A><<@:@=A@BE@D@CBCBBBCBB?DBAAA0@?;@@CA=?@AB=AAA=@E9;;BBBB9;;AA@@BI=@AB=A=BBCFCCCJ@BB;;6;A@@BBCBCAAB@@ABC@CCC@BC=@=@ABB@@CBC?;;;BC7B=A=;<;<;*;B;;;0<<BACAGCFC@CCDD5DBBBD@C@CBAEBCBBBB>B?ABABBB;<0A?AA000>AAAC@AABBBBCDC@CBBBBBAAA@BBB>B?BB
@ATNG8:04704:06097
GATGGTAGTATATCGCGTCGCTATCCAGAAGATCAGGAACTCTAGAAGAATTCAGATTTTTAACACGAGAGTAAACGTAAAAAGAAGGTTTTACAAGACTCACGTTAACAATATTGCAGCAGTACGCACACAATCGAAGCGCAGTAAGGATGGCTAGTGTAACTAGCAAGAATACCACGAAAGCAAGAAAAAAGAAGTACGCTATTAACTATTAACGTACCTGTCTCTTCCGAAACGAATGAGTACTATAGACTATCTGAGACTACCATCGTCATCCAGAAGTCT
+
444:5<<=?;;6:6BCF=BBGICDC@CCD?@@;<<<7<9<<<;A@B=@@:@=;;9BBEDD2C@BBAA@BD?@>@9845?@@@1=B?B:CDD9BBD@C;;;DEB;;8;<@@?CDD@BBACDDEDFDCBBBBCB>BBAA>A;;:BA@A=A>A@@=@CCCCDCA>ABBBBB?AA=>><>BBBBA8>781999999%9?;??>?BBB>><><??@A9=8==AAA?@@??A?B=?=?AA;9998999?ABBCBBBBB@?;@CBCCBBBBBB?BBBB::;CC@ECC?B@@A
@ATNG8:04741:06103
GATGGTAGCACACGAGATCTCATCGTACTCATTCGTTTCGGAAGAGACAGGTACGTTAATAGTTAATAGCGTACTTCTTTTTCTTGCTTTCGTGGTATTCTTGCTAGTTACACTAGCCATCCTTACTGCGCTTCGATTGTGTGCGTACTGCTGCAATATTGTTAACGTGAGTCTTGTAAAACCTTCTTTTTACGTTTACTCTCGTGTTAAAAATCTGAATTCTTCTAGAGTTCCTGATCTTCTGGTGTCTGATCTGTATCACTACCATCGTCATCCAGAAGTCT
+
;55>;ACCCCCBBBDCCCCCCCECCCCCCDA@?@CCF>BBACBCCCCCBC=CCCDC?B?BCCC@D?BBCCCCABBD?????.?A@BCCC=AACD@D>?<>B?>>?BBB?BBBBBBBB>BBB>A>CCCA?@9A:>>><8=?A;;=@@@AAAA>=>><>>><@@;><ADAAA??@B=A@@@@5@=B=AAAAA/>=///(/98///;9:==ABBB/AAAAB:>:=>;>@@A==<<A<AA@>::7;>D<A@@???@@?@?AAA@?==>?;?@>>==>>?;;;;;@<<;
@ATNG8:04711:06144
GATGGTAGAGTACAGTGTAGTAGACCAGAAGATCAGGAACTCTAGAAGAATTCAGATTTTTTAACACGAGAGTAAACGTAAAAAAGAAGGTTTTACAAGACTCACGTTAACAATATTGCAGCAGTACGCACACAATCGAAGCGCAGTAAGGATGGCTAGTGTAACTAGCAAGAATACCACGAAAGCAAGAAAAAAGAAGTACGCTATTAACTATTAACGTACCTGTCTCTTCCGAAACGAATGAGTACACACTCTCATATGACACTACCATCGTCATCCAGAAGTCT
+
///718=BBCCCCBBBCCCDCCCBB@BCD@CCCBBB@BADBBBD@@<@A?@<>>::99998#76?==A<=B=8><3<?;;;;;;#;;;;=?@@2?B>;>F>CBBCCC@C@CD?BBB>BDBBCCCCCCCCCCBBB?CB@@>AABAABBB=B>BAB@BBCDC@???CCBBBB@BB>BA@9??@@@;=??;99::99%9>;?97:B<=;<5:57;>B:><>BC@@>@CAAABB?B@BBC<?>C?BBCAAACCCCCAAACA@@@BAA@BC??>?BBBBBBCC@BBB@BC@A
@ATNG8:04733:06145
GATGGTAGCGCACACATAGATACAGTACTCATTCGTTTCGGAAGAGACAGGTACGTTAATAGTTAATAGCGTACTTCTTTTTCTTTGCTTTCGTGGTATTCTTGCTAGTTACACTAGCCATCCTTACTGCGCTTCGATTGTGTGCGTACTGCTGCAATATTGTTAACGTGAGTCTTGTAAAAACCTTCTTTTTACGTTTACTCTCGTGTTAAAAATCTGAATTCTTCTAGAGTTCCTGATCTTCTGGACGACGCGCACTGACACTACCATCGTCATCCAGAAGTCT
+
555<8==666>>BABC;<;BBCAAAEBBBBCB?@A@G?HE@FABB;;6>>:>CCBC<@>@@<@2;49>>A=C=;?><=>><'499)48:;29995.55549;8;<<@@@<@@?696=@9=9929;@@BAA@@@=A@9:8:BABB;:;BBBBAAABA=@@@<@D<@;@A;::@::99959595$56@.96==<$59:55)55////////,/<<<+<=<66268<>5;;;;;>>;@;C?>@>>4999;AB;9:999955;;<>>>666==>9:99959;@9949@@A
@ATNG8:04699:06198
GATGGTAGTGTCATATGAGAGTGTGTACTCATTCGTTTCGGAAGAGACAGGTACGTTAATAGTTAATAGCGTACTTCTTTTTCTTGCTTTCGTGGTATTCTTGCTAGTTACACTAGCCATCCTTACTGCGCTTCGATTGTGTGCGTACTGCTGCAATATTGTTAACGTGAGACTTGTAAAACCTTCTTTTTACGTTTACTCTCGTGTTAAAAATCTGAATTCTTCTAGAGTTCCTGATCTTCTGGATATGAGTGACTCGTGCTACCATCGTCATCCAGAAGTCT
+
;;;A?BBBDDCCBCCFDCDCCCCBCCBBBCCC@BBBC=BB@CADCDDAAA?CCAB@:B8@BBB?C?B999ABBAC@CCDCC5;;;9CCD=BABB>@?C?@@=:;:AAA?CCAABCCC@BBB>B=ABBCEDCCACCCG@BBCCGCDCCCCCDCBBB?BBB@CC@C?A@@@@@@BC:;=DHG;C@C8;;@A@,@ADDD=D@@;;;CCCC@CEIF5AAABH@C@CC@BBBBBCD@C?CBB;;;=@@C@CCFCF;;;CBBCABB@ADCC?AACCAACCC@BBC@CCBB
@ATNG8:04707:06163
GATTAGTATAGAGCTCTACATAGTACTCATTCGTTTCGGAAGAGACAGGTACGTTAATAGTTAATAGCGTACTTCTTTTTCTTGCTTTCGTGGTATTCTTGCTAGTTACACTAGCCATCCTTACTGCGCTTCGATTGTGTGCGTACTGCTGCAATATTGTTAACTTGAGTCTTGTAAAACCTTCTTTTTACGTTTACTCTCGTGTTAAAAATCTGAATTCTTCTAGAGTTCCTGATCTTCTGGGCAGACTCTCACACGCCTACCATCGTCATCCAGAAGTCT
+
?:>7?@ABABA@ADDCCCCCCCGGCBBBAA=@BBB<@@<@=AAAABBC@CCAAA?B;??@?<??CABBBCB@>;999:9$8939889(7=??=BAA<@?:899?@A=BBBBBACC?AAA6:8;@>>><>>=BC>>:>AAAAA>>>AA?A?AAA<788=AA=A<AA<??@B@@=ABBBD9C?B@CCCCC5CBCCB>ABBABAA@@>4:;;;);>?@A@D?@@=???BABB>B>ACDB??>?CCC>C??>?>BABA><?@@8==?6:;>>====?<@AA=A888
@ATNG8:04720:06206
GATGGTAGGAGACACGTCGCACACGTACTCATTCGTTTCGGAAGAGACAGGTACGTTAATAGTTAATAGCGTACTTCTTTTTCTTGCTTTCGTGGTATTCTTGCTAGTTACACTAGCCATCCTTACTGCGCTTCGATTGTGTGCGTACTTCTGCAATATTGTTAACGTGAGTCTTGTAAAACCTTCTTTTTACGTTTACTCTCGTGTTTAAAAATCTGAATTCTTCTAGAGTTTCCTGATCTTCTGGTGAGATATGCATGATGCTACCATCGTCATCCAGAAGTCT
+
488:5;;;5:=<595=<:;;=BAB;;:A>==949995,5;6<7<<=;;;?:>=<?<8<8<<=@;>:>>=<<<<<=9<;<<;+;938333,3<;@<>?C@BA???>=8949737>??B@BCC@C?>>=888==:>>>>5;;====<=<<<==::75.579677/5.28862229:275525&/3:555555'//;9;4;998>;99555'5::;.>;==?8<876.5::55255(54;;88//*/6:39=:;;;:;==@;;;===;;:4;888>?>?@:;;;777:=
@ATNG8:04742:06165
GATGGTAGTGCGTGAGAGAGAGACCCAGAAGATCAGGAACTCTAGAAGAATTCAGATTTTTAACACGAGAGTAAACGTAAAAAGAAGGTTTTACAAGACTCACGTTAACAATATTGCAGCAGTACGCACACAATCGAAGCGCAGTAAGGATGGCTAGTGTAACTAGCAAGAATACCACGAAAGCAAGAAAAAAGAAGTACGCTATTAACTATTAACGTACCTGTCTCTTCCGAAACGAATGAGTACGTGTGACGTACGTGAGCTACCATCGTCATCCAGAAGTCT
+
555<7<@CBBBDCCBBBDDCCCAAA<BBC?DCC@<<AF@C@AABBA?BD?BABBAAC===+C8AAAABCBBBCC=??;99:9);;59;@@@8AAA?CCCCGECBB?B@BB@CEG?BBBBBCCCCCCCCCCCD@CCA@<@@@@AAACAF@CBB@BCCBCBBB@DDDBBB?CC?AAA4::===5<>>;:9::::%:<;<:7:CCB@;:><<@BB9@<@AB@@<@A@@?BA?B?CCD<AAB@CBBAAACCBBACBBABBBBCDBBBBBB?BBBBBBABD@CAA>ACAA
@ATNG8:04724:06232
GATGGTAGCTATACGTATATCTATGTACTCATTCGTTCGGAAGAGACAGGTACGTTAATAGTTAATAGCGTACTTCTTTTTCTTGCTTTCGTGGTATTCTTGCTAGTTACACTAGCCATCCTTACTGCGCTTCGATTGTGTGCGTACTGCTGCAATATTGTTAACGTGAGTCTTGTAAAACCTTCTTTTTACGTTTTACTCTCGTGTTAAAAATCTGAATTCTTCTAGAGTTCCTGATCTTCTGGCTCTCGTAGACAGATACTACCATCGTCATCCAGAAGTCT
+
;;;D?CBBDBB<A;;;=>>CEEEDCCBBBFBD@BCEAEGAC;;=CCDCD@CDCBB@B@BBBD@D?BB@AABCCB?@@@A@1?>@CBBA=BCBB@B@?9>><>@?ABB<??FBBBBB?BCC?C?BB@A<::;:=;::5::<<=@@??==<=<=;<4:;=9=B=B<AAAAAAABB<>8888)8:=49:::9)9;6878)8=>AAAA>>>08888(8888>9=:>@=BC>>=>>;>=@@=888<>=>=?;;;>@AABBB?>>>AB@@@;><==>>BAA<A@@<??>9
@ATNG8:04731:06231
GATGGTAGACATATCGTACTCTCTGTACTCATTCGTTTCGGAAGGGACAGGTACGTTAATAGTTAATAGCGTACTTCTTTTTCTTGCTTTCGTGGTATTCTTGCTAGTTACACTAGCCATCCTTACTGCGCTTCGATTGTGTGCGTACTGCTGCAATATTGTTAACGTGAGTCTTGTAAAACCTTCTTTTTACGTTTACTCTCGTGTTAAAAATCTGAATTCTTCTAGAGTTCCTGATCTTCTGGTGTCGTCTATCATGTACTACCATCGTCATCCAGAAGTCT
+
555>:@CDCCCBBBDDCCCCCCCDCCBBBDDE?CCCC>CC<A?AG=BBBC?CCCDD?B?BCCC@CADCCCDHB=B?BAAAA1B>?>BBB>BCCC@BBB?AA9;;BCBB?BCCBBAAA>AAA?C?CDB>>?@@=@BBB@BBBCBBA==@FCBB>>>;:;:=@@=?;?ABD???AA<?;;;;1;:>4:;:::+:AAAA9A>>>>>=@@@;????/?==>A<@<?B=A@AA>?>=A=A@A???;@@B=:::>AAAAAAAA???@A@@@:>>AAAA@>=;===:@>>>
@ATNG8:04707:06262
GATGGTAGAGAGAGCTCTCTCATCGTACTCATTCGTTTCGGAAGAGACAGGTACGTTAATAGTTAATAGCGTACTTCTCTTTCTTGCTTTCGTGGTATTCTTGCTAGTTACACTAGCCATCCTTACTGCGCTTCGATTGTGTGCGTACTGCTGCAATATTGTTAACGTGAGTCTTGTAAAACCTTCTTTTTACGTTTAACTCTCGTGTTAAAATCTGAATTCTTCTAGAGTTCCTGATCTTCTGGTGTCGTCTATCATGTACTACCATCGTCATCCAGAAGTCT
+
955;7;;;;DBAA@A@B@>;ABAAA966=B;;4;;;:,9A5;6;BABBCB=B@A@B;A7;9>:7;@CCCBBDBAA@B><<A88<4@@AA=AABC@CBA:@A-///9//*/=C::7BB<@AC@C@B@@;;;;;=A@A@:==@A>;;;@AA>>>===5;;=8=>8=:>AAAABAAA688??>/;5;8==??@/@ABAB9?<???=;;9<<0888)9888<4<6<<;>==;>999;<???A:;7;?A=;;;@>>>==??>>>;:///<9=;;;=???A=A>>:::9:
@ATNG8:04785:05880
GATGGTAGATATATGCACGCTCTACCAGAAGATCAGGAACTCTAGAAGAATTCAGATTTTTAACACGAGAGTAAACGTAAAAAGAAGGTTTTACAAGACTCACGTTAACAATATTGCAGCAGTACGCACACAATCGAAGCGCAGTAAGGATGGCTAGTGTAACTAGCAAGAATACCACGAAAGCAAGAAAAAGAAGTACGCTATTAACTATTAACGTACCTGTCTCTTCCGAAACGAATGAGTACTACTCTCAGAGACACACTACCATCGTCATCCAGAAGTCT
+
:::A@AACBBCCDBBBCCHCECCBB?BCEALCJ@A@?B@BCCBABB?CB>@=?????CBC3B?BBBCCFCC?>>5<?;;;;<*;@=A5;;;*;@B@FBBBGCCCB?B?CC?CCC?CBBAABCCCCCCCBCCC?CCCC?B???????<A?CBB?BBBDCCCC@C@AABC@BB?BBB>@@???8?@@;::999(:?<@AAABBCCD>=:=???7;7;BBBB?AC@@@BA>A?BBB>BCC@BABACCCCBAAACCDCBBBCBBAAA?;5;>==A;@@@@BBB?B???
@ATNG8:04771:05923
GATGGTAGCTCTGCTCTGACTCTCGTACTCATTCGTTTCGGAAGAGACAGGTACGTTAATAGTTAATAGCGTACTTCTTTTTTCTTGCTTTCGTGGTATTCTTGCTAGTTACACTAGCCATCCTTACTGCGCTTCGATTGTGTGCGTACTGCTGCAATATTTGTTACGTGAGTCTTGTAAAACCTTCTTTTTACGTTTACTCTCGTGTTAAAAATCTGAATTCTTCTAGAGTTCCTGATCTTCTGGCGCGTATGTATGTCGCCTACCATCGTCATCCAGAAGTCT
+
AAAD@CCBBBBCBCCBBBBCFCECB:;;CCA@=@@@@<AA=A?BBBBCBB?BCCCC@B?BBCC@C@CCCCCCA@B;9::;;;%;;>;;CC=A<<B6A6555B7:;@D@@<@CBAABBB?BBC?B?BBBCCCCD?CCCC@CBCAA@BCCDBBAA@A?=?;;;0;@=AAACCBBCBB><B>>>2>9@<9;;;;*;A;;;7;DCBBBB;;;4;;;;*;BBCC@C@BB?BC@@@AA@C@AAA@@@?BAB?BCCCAAABAC@@;<<B@BBB?A@@ABEEEM@DAA?@DDB
@ATNG8:04779:06166
GATGTGTCATATGAGAGTGTGTACTCATTCGTTTCGGAAGAGACAGGTACGTTAATAGTTAATAGCGTACTTCTTTTTCTTGCTTTCGTGGTATTCTTGCTAGTTACACTAGCCATCCTTACTGCGCTTCGATTGTGTGCGTACTGCTGCAATATTGTTAACGTGAGTCTTGTAAAACCTTCTTTTTACGTTTACTCTCGTGTTAAAAATCTGAATTCTTCTAGAGTTCCTGATCTTCTGGGTAGAGCGTGCATATATCTACCATCGTCATCCAGAAGTCT
+
:::@BBCCCCCCCBCBCFCDAAA@FC;;:;CBC=BBADABBBBBBC=@ABBB?B@???B@C?BBBCBCA:A=AADCD1B?8>899,8AAB<??B?AA4::8?AB@BAAACCAB>D::7:<A?>>A5569<>>@;===A==>?@@CB@@=;;7;;A=BC<C=@@@>?;<::477777,749455555'.:---(------237;+5252$22527.7.7:5:875<;;8<9=>;;8;-5555'553/..3337996555:89949:799>>=><?@A=AA==
@ATNG8:04757:06356
GATGGTAGTGTATATGAGAGTGTGTACTCATTCGTTTCGGAAGAGACAGGTACGTTAATAGTTAATAGCGTACTTCTTTTTCTTGCTTTCGTGGTATTCTTGCTAGTTACACTAGCCATCCTTACTGCGCTTCGATTGTGTGCGTACTGCTGCAATATTGTTAACGTGAGTCTTGTAAAACCTTCTTTTTACGTTTACTCTCGTGTTAAAAATCTGAATTCTTCTAGAGTTCCTGATCTTCTGGACGACGCGCACTGACACTACCATCGTCATCCAGAAGTCT
+
4444.5=BABBCBBBDDDDCCCCDB;;<B;;2;@@@8@@4;2;?AAA;;7;AAAA6:5:ABB?C?BCCCCCDB@;89:::$9949=??3?@@@?B??9?A<???AAB?BBBBB>>=:==?;>:>A>;;;@A=AAA@8;;@>>>AA@@>=<=:7818>>:?@5858???@@A@?:=8887,8:@<AAAAA/???AA8=;;<BBBA>>18888(8<=<<<A<@@<A>==BAB=B<;;;@@@<::97;;///9:999///989<>>A<===>>>>AD;>>A=A>>=
@ATNG8:04841:05812
GATGGTAGTGTGTCTCTGAGAGTAGTACTCATTCGTTTCGGAAGAGACAGGTACGTTAATAGTTAATAGCGTACTTCTTTTTCTTACTTTCGTGGTATTCTTGCTAGTTACACTAGCCATCCTTACTGCGCTTCGATTGTGTGCGTACTGCTGCAATATTGTTAACGTGAGTCTTGTAAAACCTTCTTTTTACGTTTACTCTCGTGTTAAAAATCTGAATTCTTCTAGAGTTCCTGATCTTCTGGAGATATCATCAGCGAGCTACCATCGTCATCCAGAAGTCT
+
:::A?BCCCCBBBCDJBCCCCBBBCCBBCDBB>ABBD>AC=A@DCCCCBB?BECCC@CBCCCC@C@CCCCCCCFD@ECCCC3CCAEBBB>BBBB@BBEACC@CBBCCG@CCDCCCCC@CCC?B?CDCCBABB@BCDB?CCCBBBBBDCCCCBBBB@CCC@CC@B@BCCCCCCBB@BBCCC;B=B9;::::*:BBBC=BBDDCCFBBB?@@@@0@AABB?B@CB@CDCCCBC?B?BBA@@@>BBC@BCCCCCBBBBBBBCCCCCBB@BCBBCCCCC@BBB@CCBB
@ATNG8:04843:05815
ATGGTAGCGCGACGAGCGTAGACCCAGAAGATCAGGAACTCTAGAAGAATTCAGATTTTTAACATCGAGAGTAAACGTAAAAAGAAGGTTTTACAAGACTCACGTTAACAATATTGCAGCAGTACGCACACAATCGAAGCGCAGTAAGGATGGCTAGTGTAACTAGCAAGAATACCACGAAAGCAAGAAAAAGAAGTACGCTATTAACTATTAACGTACCTGTCTCTTCCGAAACGAATGAGTACCTCTCAGACGCTCGTCCTACCATCGTCATCCAGAAGTCT
+
44:7;BBAC??A@@@@BBBCCBBB>AAC?CCCDAB?A@DCCCCBB?BB@C????@@@@A.@?B997C997>773)3=87777'33,3,333&37717::9899//(/068393505559>@@CCCCCCBBBC?CCBB?BBBBBBBB?B@CBB?BCDDDCAA>ABBBBB@BB@:9:<??EDD>A>?<>BBBB3BD?C??:ACAAA9@;??AA<B<BACBA>ABBABBB?B?BAA<AAA?BCBBBDC?BBBBBBBBCC??>BA<AAA9?>?AA@ACD>BBC@BBBB
@ATNG8:04831:05883
GATGGTAGTGTCATATGAGAGTGTGTACTCATTCGTTTCGGAAGAGACAGGTACGTTAATAGTTAATAGCGTACTTCTTTTTCTTGCTTTCGTGGTATTCTTGCTAGTTACACTAGCCATCCTTACTGCGCTTCGATTGTGTGCGTACTGCTGCAATATTGTTAACGTGAGTCTTGTAAAACCTTCTTTTTACGTTTACTCTCGTGTTAAAAATCTGAATTCTTCTAGAGTTCCTGATCTTCTGGCTCTCGTAGACAGATACTACCATCGTCATCCAGAAGTCT
+
444:7=@<BB@;;;;;<=?@CCCCCB@@;A@@=BBBB=BG@D@A@ACCEF@CBBCC@C@CECCAC@BAAABBBBB@CDDFD3CC?BBDD?CBBC@BCD@CFA;;;CCCAGGEDCDBE@BCCFD@CCCCAAAA?BBCC@DBBBB;;;CCCCBCBCB?B@@=@C?CACCB;;;@@@=@;;;;*;8>;:9:9:'9;95909=@AB@@@B<=<@<@+@<<@A:C@CC@BBB;;;C@CGEEBCCC?BBC@CCC;;;CCCBCCCDCCBDGE@@@ABBBCCCACCCGC;;;
@ATNG8:04808:06011
GATGGTAGGACGAGCGTCTGAGAGGTACTCATTCGTTTCGGAAGAGACAGGTACGTTAATAGTTAATAGCGTACTTCTTTTTCTTGCTTTCGTGGTATTCTTGCTAGTTACACTAGCCATCCTTACTGCGCTTCGATTGTGTGCGTACTGCTGCAATATTGTTAACGTGAGTCTTGTAAAACCTTCTTTTTACGTTTACTCTCGTGTTAAAAAATCTGAATTCTTCTAGAGTTCCTGATCTTCGGTGTCGTCTATCATGTACTACCATCGTCATCCAGAAGTCT
+
----(-5>6>@:9::555=<=<<<;?;??B>@;A@@@<BC@D@BBBCCCC@CCCCCAF@BBBD?D@CFFCCCEDD@CBBBB1BC@BBDC>DBCC@CCC@CC:;;ACCC@CCCCCCCC?BBC?C@CGBBAAAA>AACC?AACCCCCCCBBBCBBAB?BAA>BC@C@CBBBBCCCC@BCCCC<C@B@BCDDD5EDBBB>CABCCCCCBC<@@@@@'@@BCC@F?BB?BBCCBBC@D@BCCCBB>AAACCBCCCAACBCBBBBCBBCC@CDBBCCCCC?CBB@CCCC
@ATNG8:04813:06014
GATGGTAGACATATCGTACTCTCTGTACTCATTCGTTTCGGAAGAGACAGGTACGTTAATAGTTAATAGCGTACTTCTTTTTCTTGCTTTCGTGGTATTCTTGCTAGTTACACTAGCCATCCTTACTGCGCTTCGATTGTGTGCGTACTGCTCAATATTGTTACGTGAGTCTTGTAAAACCTTCTTTTTACGTTTACCTCTCGTGTTAAAAATCTGAATTCTTCTAGAGTTCCTGATCTTCTGGTGTCTGATCTGTATCACTACCATCGTCATCCAGAAGTCT
+
555>9=C@>>BBBBB>=<<==B>>><555555.4;?<:BB@C@CCCDCAA?@BCBB?B?BBCC@C@???CBAA<B>=A<;;)8738333(37;;8;7707?277:<;;7==>=CBAA<@@@;@>BB???<==8;=<>6::=A778;:9??@<997555699/522.6668--(-2222&-(.277888(-.999...(....3555+2222$26622+21660577----)-279852/)/88)/.9579?>575?==;=99;:6655:>:9;7088;49975
@ATNG8:04814:06042
GATGGTAGTATCTGCACACTCTGTCCAGAAGATCAGGAACTCTAGAAGAATTCAGATTTTTAACACGAGAGTAAACGTAAAAAGAAGGTTTTACAAGACTCACGTTAACAATATTGCAGCAGTACGCACACAATCGAAGCGCAGTAAGGATGGCTAGTGTAACTAGCAAGAATACCACGAAAGCAAGAAAAAAGAAGTACGCTATTAACTATTAACGTACCTGTCTCTTCCGAAACGAATGAGTACTGTATCTATGTGTGCGCTACCATCGTCATCCAGAAGTCT
+
544<7;AB@@;66<@B;66>@@GDC@BCB?BBBBBB?C=@AB:;9B<???B<?==;8;;;,;:>?=;?>>?999+9<?==>>+==9=9@BA7BBB?BBBCCDCDD@B@BB>BBB?BCAABDCCCDCBBBCCC@CCBB@BBBCCCCA?EAC@@=@BB;;;DB?BBAAADACC?BBC79:AAA<@AB???????'?C?C@??BBCAB;?:==AA5;5;=@@@>AC?@ABA@D@BBC>BBB?BABBBCCCBBBBBBAAABBBBBDAA>>:>@@A>=ABB?CC@=@000
@ATNG8:04840:06024
GATGGTAGCACGACACGACGATGTGTACTCATTCGTTTCGTAAGAGACAGGTACGTTAATAGTTAATAGCGTACTTCTTTTTCTTGCTTTCGTGGTATTCTTGCTAGTTACACTAGCCATCCTTACTGCGCTTCGATTGTGTGCGTACTGCTGCAATATTGTTAACGTGAGTCTTGTAAAACCTTCTTTTTACGTTTACTCTCGTGTTAAAAATCTGAATTCTTCTAGAGTTCCTGATCTTCTGGTATGACTAGTGTACTACTACCATCTTCATCCAGAAGTCT
+
:69C:@CCCCCBBBBBBBB;69BBDCBCBCCC@CCEE>EG9:;;CBBBCB@BBBBB@C@CCAC?C@AB@BABCCA>99:9:'9;9<999(7<?B?BKK@B@;>=>BBC?CCCB@@@B>A<A;A;CAA>>88:<@CCA=>>>@@@><>AAAA@>>>=?@?<@A<@=?A@??>>==7<<BBB;A<B:==AAA/@;76;1996///=>=>18888(8667<392:<;AAA@@@A<A<AABCBB:>>>;>@@::;AAAA@@>=>;;;>A=>>==:=A@@<??@<A=>>
@ATNG8:04821:06068
GATGGTAGCTATACGTATATCTATGTACTCATTCGTTTCGGAAGAGACAGGTACGTTAATAGTTAATAGCGTACTTCTTTTTCTTGCTTTCGTGGTATTCTTGCTAGTTACACTAGCCATCCTTACTGCGCTTCGATTGTGTGCGTACTGCTGCAATATTGTTAACGTGAGTCTTGTAAAACCTTCTTTTTACGTTTACTCTCGTGTTAGAAATCTGAATTCTTCTAGAGTTCCTGATCTTCTGGACAAAGTGTGCAGATACTACCATCGTCATCCAGAAGTCT
+
:55>9=BCABBCC@@@CCCCCCCCFCECCCCCACCDE>CC@D?ABBCCCC@BBDBB?A?CBDD@C?BBCCBBBBC@BBBAA2C@=AAAB<BDBB>AAA9??>@ABCCC?BBBBBBCC>CDD?B?B>@::;>>=@ABB;?>CDD@@;<>AAA::9<8=;<8=>;>>@@@B>>>@@:>>DDD;B:>:==AAA/???>>188==?B>>?B=A???9?AAAA=B=?>:?AAAA>><>=AA@>>>7:9<6<888-8?>AC@=>=@@B@@?;ABBBBB@?>:?A?<A:::
@ATNG8:04811:06174
GATGGTAGACATATCGTACTCTCTGTACTCATTCGTTTCGGAAGATGACAGGTACGTTAATAGTTAATAGACGTACTTTCTTTTTCTTGCTTTCGTGGTATTCTTGCTAGTTATCCTTACTGCGCTTCGATTGTGTGCGTACTGCTGCAATATTGTTAACGTGAGTCTTGTAAAACCTTCTTTTTACGTTTACTACTCGTGTTAAAAAATCTGAATTCTTCTATAGTTCCTGATCTTCTGGCGCTCTGTCACGTCTGCTACCATCGTCATCCAGAAGTCT
+
;55:599=;;:>=996=;;;<<<>===@>;;>49444)49397;0////99699;??4<2733826169---5---55,58;;;'/317769(////0///07718::::>8=9838<>@?883735699:499>>>@>;;7552555;6;;;5:A<@=>>>ABBB9949999:+:;@:??BBB3BBA@@7>>0//::;;CC?BAA@@%@337738133,3;=??AB>B=AAAAA?577B7==?@B<=>>>@A99:BBBAA>ABBBC?@@B?ABC>AAAA
@ATNG8:04832:06207
GATGGTAGCGCACACTTAGATACAGTACTCATTCGTTTCGGAAGAGACAGGTACGTTATAGTTAATAGCGTACTTCTTTTCTTTGCTTTCGTGGTATTCTTGCTAGTTACACTAGCCATCCTTACTGCGCTTCGATTGTGTGCGTACTGCTGCAATATTGTTAACGTGAGTCTTGTAAAACCTTCTTTTTACTTTTACTCTCGTGTTAAAAATCTGAATTCTTCTAGAGTTCCTGATCTTCTGGACGACGCGCACTGACACTACATCGTCATCCAGAAGTCT
+
<69>:CCBBACC@@AB>BBBAABBBBA@@C;;7;ABB=BLBGGBCBBBBA>AB@@@=@AAA@@J@BBCDCCBBC?ABGE2:;;,;@?B=ABCD?BBC?BB9;;;AAC?BBBCBBBH@BBE@B?BB@@@A@B@CABB@CBBCCCCDCBBBBCB@@=@@@>BB?A>@@@BBCDCF?AACCC7C?C:;;DDF5BBEJJ=BCCCBBB@@@<@AA@,@B@@A@D@CC>A?AAABB?B@DDC;;;=@@B@CC;;;;;B<<;;;BACDAA@CCCC@AAEG?B@@=@@@@
@ATNG8:04836:06247
GATGGTAGCGCACACATAGATACAGTACTCATTCGTTTCGGAAGAGACAGGTACGTTAATAGTTAATAGCGTACTTCTTTTTCTTTGCTTTCGTGGTATTCTTGCTAGTTACACTAGCCATCCTTACTGCGCTTCGATTGTGTGCGTACTGCTGCAATATTGTTAACGTGAGTCTTGTAAAAACCTTCTTTTTACGTTTACTCTCGTGTTAAAAATCTGAATTCTTCTAGAGTTCCTGATTTCTGGTGAGATATGCAGATGCTACCATCGTTCGGTCAGAGTCT
+
A<CC@@A::444599<965966;;;>>>>CAA>A@A@6;:8@;555<9;;699;55258<=;;7;:=666=<<9:.44:::'<?<4;@@>2;70/)//;5<=8<<;;:<7<;;;CBBB?AAA5;4;<;9:9>@=?A::499999<<<666::<<9925=>7;;9A8>;6665::;)//////$/2509:;<;$/////)5555>666;=8=@@?+;;6668<5;;9<<>@===9;6;9;;;//087/995594;<::<<<=<;5505;::;5;=7556<;;666
@ATNG8:04802:06274
GATGGTAGCATCATGCATATCTCACCAGAAGATCAGGAACTCTAGAAGAATTCAGATTTTTAACACGAGAGTAAACGTAAAAAGAAGGTTTTACAAGACTCACGTTTAACAATATTGCAGCAGTACGCACACAATCGAAGCGCAGTAAGGATGGCTAGTGTAACTAGCAAGAATACCACGAAAGCAAGAAAAAAGAAGTACGCTATTAACTATTAAACGTACCTGTCTCTTCCGAAACGAATGAGTACGAGAGTCAGAGCAGAGCTACCATCGACACTCCAAAGTCT
+
555=:>A@AB00/977AC97/////)/9;7<ACCCB:B:6:6AA>>9@@?B?B??>?BBB+B8@@@BBBBBCBB>=AAAAAA0AA>?2:::-5;59AC>B@@?9::,:;@B?BBB?CAA996=@=BAA;;@@@?ABBC?A@DCHCBB@C@BBB?BCBBCCAA?AAA::89BB><<<547>;?1;77/777777#7;<>A=A@?@@9+/+.35:(//(-8=00+00/78<?:?<?AB<BBB?BBBBBCBBBBAAABBBBCCCCCCCCBB?>AAA==;;;>:>A:B???
@ATNG8:04805:06291
GATGGTAGCATCATGCATATCTCACCAGAAGATCAGGAACTCTAGAAGAATTCAGATTTTTAACATCGAGAGTAAACGTAAAAAGAAGGTTTTACAAGACTCACGTTAACAATATTGCAGCAGTACGCACACAATCGAAGCGCAGTAAGGATGGCTAGTGTAACTAGCAAGAATACCACGAAAGCAAGAAAAAAGAAGTACGCTATTAACTATTAACGTACCTGTCTCTTCCGAAACGAATGAGTACGTGTGCGACGTGTCTCCTACCATCGTCATCCAGAAGTCT
+
---716<CAB@@00/:<<=CCBBCC?@AE?C@B;;55>5:;?@@?B?AA>?:==:0////$/49///://38::913333333$33,3,333&33739::9766//(/(/3267835555;;>>CCCCCBCBC@CCCC>@@@@CCBC>C@BBB@BBCCBBBC?CCCCCC?BB@BBC@BBAA@9?==9::9999%9><>?8@BB@>=<>:77CE4?;?BB@@>@BABBBB@C@BBA<A??;???AABBBBBABACBAABBBBAA<?B@<A@==ABBDG@BAB?BB:9
@ATNG8:04842:06265
GATGGTAGCGCACACATAGATACAGTACTCATTCGTTTCGGAAGAGACAGGTACGTTTAATAGTTAATAGCGTAACTTCTTTTTCTTTGCTTTCGTGGTATTCTTGCTAGTTACACTAGCCATCCTTACTGCGCTTCGATTGTGTGCGTACTGCTGCAATATTGTTAACGTGAGTCTTGTAAAACCTTCTTTTTACGTTTACTCTCGTGTTAAAAATCTGAATTCTTCTAGAGTTCCTGATCTTCTGGAGATACACATGATACTCTAATCGTCATCCAGAAGTCT
+
?@AC@CABABBABCBBECCCCBA@?6659<9;7;@@C?CC@CA;;=A@CC?BABA>>3@=@@@B?BACBCBB;;8;C=@ABBB1=BA<AA@C<A@@C@BAA=?B79:BAAF?BCCDABAA8;;A=@>BBBABBBB6;:?@<@BBBBBBBBBBBAAA;;6;@@<AB>A?@A@@@@@;;4;::;:.94949:::9(:=@@B4:;@9:9>==9.5959$9559@=@=@B=@AA;;:A:@;@AAAA@=@@B?BCDGGCCBBBC@@ACDCCC@BB?AACBC?B@@=@@AA
@ATNG8:04886:05763
GATGGTAGCATCATGCATATCTCACCAGAAGATCAGGAACTCTAAGAAGAATTCAGAATTTTTAACACGAGAGTAAACGTAAAAAGAAAGGTTTTACAAGACTCACGTTAACAATATTGCAGCAGTACGCACACAATCGAAGCGCAGTAAGGATGGCTAGTGTAACTAGCAAGAATACCACGAAAAGCAAGAAAAAAGAAGTACGCTATTAACTATCAACGTACCTGTCTCTTCCGAAAACGAATGAGTACTATGTAGAGCTCTATACTACCATCGTACATC
+
8::<9=BBCBBC==><B:6666<<<8=@@:;><5555:59<;5505;38803-////)/999'9*///399;;;A>9779:;;;'444)45>@@8A@@?9966<;700,/7<;7/0:=@@A??:9;CJHECCBBB@BBBC?AACCCCBB?B@C::;;EBBBCCC@CCBBBB???=??=;@@9999+9<<9999999%9?;ABBBDBBAA57165>=<<;>>>>><@@??@881878888(8<;6<=AAAA@@>=>=<<>=667=;::AA==::977,,,,,,
@ATNG8:04880:05814
GATGGTAGCACGAGTCACTCATATCCAGAAGATCAGGAACTCTAGAAGAATTCAGATTTTTAACACGAGAGTAAACGTAAAAAGAAGGTTTTACAAGACTCACGTTAACAATATTGCAGCAGTACGCACACAATCGAAGCGCAGTAAGGATGGCTAGTGTAACTAGCAAGAATACCACGAAAGCAAGAAAAAGAAGTACGCTATTAAACTATTAACGTACCTGTCTCTTCCGAAACGAATGAGTACAGAGAGTACGATATGTCTACATCGTCATCCAGAAGTCT
+
?;??9B@<@>?;4599956;:===><;;;:==<666:>:@@>?@?>:==7;7;C>::<<<+<9<<:?;:>;;;;1445=;;;)44.5.555&5:<9<;;;;99/0)0:>>:==?;?@CABCCCFCCBDDCC@:0000+/:::=<AB;@??9945:<<?@>=985599;5//(/66(/3379133/588:::)//*/999::79:+22'2229061225<>7<<:99997:589919;;6;<===BBBBBB===A898>?>????>>>?>>@?:785:6717///
@ATNG8:04857:05976
GATGGTAGCTCTGCTCTGACTCTCGTACTCATTCGTTTCGGAAGAGACAGGTACGTTAATAGTTAATAGCGTACTTCTTTTTCTTGCTTTCGTGGTATTCTTCTAGTTACACTAGCCATCCTTACTGCGCTTCGATTGTGTGCGTACTGCTGCAATATTGTTAACGTGAGTCTTGTAAAACCTTCTTTTTACGTTTACTCTCGTGTTAAAAATCTGAATTCTTCTAGAGTTCCTGATCTTCTGGGTGCGCTACAGTCTCTCTACCATCGTCATCCAGAAGTCT
+
:69>;AECCBBBBBCABBCCCBBAAABBBB;;8;BCC=BB?B?BBFDD@@<ABBBA?A@CBBC@C@CBBCC;;9@;====>,9:24459)9ABB=B@?=<B@BHCCC?BBBBCCBB?BCC?B@BBAA>>>>=@BBE@DBBBBBBBB@?@BCC@?=ACC@CB?B@DCCCBCC;;9;CBBC:B=B=<;;;;*;B@@A;@ABBBBBBCB?BCBC3BAB@A?A?DD@A@@BA@@=@>ACBCCD=A:;;7;BBBBBCCABA@@AABACCACBBBBBCDCADDC@CBCB
@ATNG8:04883:05995
GATGTAGTGTCATATGAGAGTGTGTACTCATTCGTTTCGGAAGAGACAGGTACGTTAATAGTTAATAGCGTACTTCTTTTTCTTGCTTTCGTGGTATTCTTGCTAGTTACACTAGCCATCCTTACTGCGCTTCGATTGTGTGCGTACTGCTGCAATATTGTTAACGTGAGTCTTGTAAAACCTTCTTTTTACGTTTACTCTCGTGTTAAAAATCTGAATTCTTCTAGAGTTCCTGATCTTCTGGTCTACTACACTGTACTCTACCATCGTCATCCAGAAGTCT
+
@@@CBDDDCCBABCCCCCCCCDDBBBCCC;;8;BBB=BC@C@BCCCBECACGCCB?A?@CCE@D?CCDDBBBA@;=>>>>,@>=AABB=BCCC?BBF@DD?;:;CCD@CCGCCCCGACCB@B?CCFHCCBC=A@BB@BBDCCCCCCBBCCCBBB?BBB?@@AE?BBBCDDBBB?BCDDD;C@C@BBBBB2BB@@@=ACCCCCBBAA=@A@A0BBCCDAC@CC@CCBCCDD@C@BBA@@@?BAB?BBAAABBBDGCCCCCGBBBB@CABAAABBC@CDG@@@@B
@ATNG8:04890:05997
GATGGTAGCTCGCTGATGATATCTCCAGAAGATCAGGAACTCTAGAAGAATTCAGATTTTTAACACGAGAGTAAACGTAAAAAGAAGGTTTTACAAGACTCACGTTAACAATATTGCAGCAGTACGCACACAATCGAAGCGCAGTAAGGATGGCTAGTGTAACTAGCAAGAATACCACGAAAGCAAGAAAAAAGAAGTACGCTATTAACTATTAACGTACCTGTCTCTTCCGAAACGAATGAGTACTGTATCTATGTGTGCGCTCCATCGTCATCCAGAAGTCT
+
@??B?CCCCCBBBBBBBBBBCCCCC?CBBABCFCBB@B<@@BBCCDABC?C?CA?98888)9<@ABAA@@@???5=A;;;;;*;@=>4999&9BA@CCCJFDDCB@B@BB@BBB@CBBABCCCFDBBBBCDC?BBCC?BBBBBCCC@C@C;;;;BBBBDDC?BBBBCB@BB?BBB>AABBF>@??;::9999%9>;>?=@CC=><=A888AA5;6;AB@@>;;;?@AB?C=@@C>CCB?BDDFBBBBAAABBA???BBAAAAA:838AAA>>ABD@CCEDE:::
@ATNG8:04870:06041
GATGGTAGCACTGCATATCTCACCAGAAGATCAGGAACTCTAGAAGATTCAGATTTTTAACACGAGAGTAAACGTAAAAAGAAGGTTTTACAAGACTCACGTTAACAATATTGCAGCAGTACGCACACAATCGAAGCGCAGTAAGGATGGCTAGTGTAACTAGCAGGAATACCACGAAAGCAAGAAAAAAGAAGTACGCTATTAACTATTAACGTACCTGTCTCTTCCGAAACGAATGAGTACTGCGTCTCACTCTCGCCTACCATCGTCATCCAGAAGTCT
+
<;;C@CBCCBBBCBC@A9;;A;<19BD=A:;;;;5;=BBCBBBDABCC@BBA@A@?@0??ABBBDCABBBC=@A@ACCC5BB@C@CIK<CCD?CCCDCBBCC@C@BB?ABB?BBBCCCDCCBA@@BAAB>BBBC?CBBACBBB?A?C:::;BBABBBB?BBBBABC9959A>077=:>69988789999%8?;@@@AA?>=>:><@A@@;@>@@CBB?BB???BA=A=A@@8???:?@ABBBBBBAAAA:::BA@????<?AA>ABBBBBBDC@BBA?BB??
@ATNG8:04869:06074
GATGTATATCGCGTCGCTATCCAGAAGATCAGGAACTCTAGAAGAATTCAGATTTTTAACACGAGAGTAAACGTAAAAAGAAGGTTTTACAAGACTCACGTTAACAATATTGCAGCAGTACGCACACAATCGAAGCGCAGTAAGGATGGCTAGTGTAACTAGCAAGAATACCACGAAAGCAAGAAAAAAGAAGTACGCTATTAACTATTAACGTACCTGTCTCTTCCGAAACGAATGAGTACTGTATCCTATGTGTGCGCTACCATCGTCATCCAGAAGTCT
+
BBBBCBBEECCBBABCCCCBC@CCD?BBBCA@>A?BADCCCB@CC?C?BBCDCCCC2C@DEABBCB@:::/9B;;;;;*;B>@5;:;-;CB>CABABCCBB?B>;;6;@@?BCCBCCJCCCDCBBBBB>ACBC?AAABBBBB?C@CAA>ACGCGD??=?BAABB?BC?99:<??ABA;@::3999999%9>98858AC=><=>=?>??;A=@>B??=?B@@ABA>A?BBB=????BBBBBBBDBCBCC?BBABBB?===??>?;?>>>>>BCC@CAA>AA:9
@ATNG8:04859:06164
GATGGTAGTATATCGCGTCGCTATCCAGAAGATCAGGAACTCTAGAAGGATTCAGATTTTTAACACGAGAGTAAACGTAAAAAGAAGGTTTTACAAGACTCACGTTAACAATATTGCAGCAGTACGCACACAATCGAAGCGCAGTAAGGATGGCTAGTGTAACTAGCAAGAATACCACGAAAGCAAGAAAAAAGAAGTACGCTATTAACTATTAACGTACCTGTCTCTTCCGAAACGAATGAGTACTGTATCTATGTGTGCGCTACCATCGTCATCCAGAAGTCT
+
455<9>CCCCBBBCEDDDCBBDCBD@DDE@BBBCCDACACDBBBBB?B@CC@B@?<<<;;*:>ABCBCCCD@??69:;;;;;*;C>A>BBB9BBCBCCCBCCCBC@D@BB@BBB?BBCCCCCCCCBBBBCCBACBBA>AA@@AAAB?C@CCC?BCADDACA=ABBBBB?BB????<??BCB=?<<9::::9:%:><>949B@A>?36328AA3>7=@CBB?ABAAABB?B@BBB>B??>:::ADBCAAABBBCAAABBBBB@@>>><@@@A>>ACB?BAA=A???
@ATNG8:04862:06162
GATGGTAGTAGTACACTAGTCATACCAGAAGATCAGGAACTCTAGAAGAATTCAGATTTTTAACATCGAGAGTAAACGTAAAAAAGAAGGTTTTACAAGACTCACGTTAACAATATTGCAGCAGTACGCACACAATCGAAGCGCAGTAAGGATGGCTAGTGTAACTAGCAAGAATACCACGAAGCAATAAAAAAGAAGTACGCTATTAACTATTAACGTACCTGTCTCTTCCGAAACGAATGAGTACACACTCTCTTATGACACTACCATCGTCATCCAGAAGTCT
+
AAACABBBB5;444559999/////)/44.4<9955.5.5595555.55.47::=?<???)>8:0/////78///(////////#/:5;-544&3::-44443::8828633/4:?8====CCCAAA@@@AAAA;>944<@888?8889?=>?;:BB@@@ABB<AA=CCB?BB><<88<83713993377788$8989<885558:;;99866,6.5<?>??855<;;;8:699918//(/9==@=B==B@787CA<=>>>:::<=>7;;<8;<<<=7===8=444
@ATNG8:04868:06168
GATGGTAGCACGAGTCACTCATATCCAGAAGATCAGGAACTCTAGAAGAATTCAGATTTTTAACACGAGAGTAAACGTAAAAAGAAGGTTTTACAAGACTCACGTTAACAATATTGCAGCAGTACGCACACAATCGAAGCGCAGTAAGGATGGCTAGTGTAACTAGCAAGAATACCACGAAAGCAAGAAAAAAGAAGTACGCTATTAACTATTAACGTACCTGTCTCTTCCGAAACGAATGAGTACTATGTAGAGCTCTATTCTACCATCGTCATCCAGAAGTCT
+
///;6:AB@B@@;ABCABBCBBCCC@CBB?BCBBAB?C?CBCCCBB@BB?C?@@@@BBBB3D?DBCBBA@D?><6<=;;:;:';@;@?BGF;CCCAEBCBECCCC?B?BC@BBB?BBBBCABBCCDBAABBB@CCCC<AABB?@>B>A?CBB@BDCBBBDD?AAABBB?BB????<@@???8<>?;99::::%:?;>97:BB@@@<A<AABA;?<?@C@@=@BAAABB?B@BBC=BAC@CCCBBBBBBBBAABB@@>>>==:>AAB:>>AA>=ABB>AAC?B999
@ATNG8:04869:06225
GATGGTAGTGTGTCTCTGAGAGTAGTACTCATTCGTTTCGGAAGAGACAGGTACGTTAATAGTTAATAGCGTACTTCTTTTTCTTGCTTTCGTGGTATTCTTGCTAGTTACACTAGCCATCCTTACTGCGCTTCGATTGTGTGCGTACTGCTGCAATATTGTTAACGTGAGTCCTGTAAAACCTTCTTTTTACGTTTACTCTCGTGTTAGAAATCTGAATTCTTCTAGAGTTCCTGATCTTCTGGATATGAGTGACTCGTGCTACCATCGTCATCCAGAAGTCT
+
955>:>BBBB@@@BBBBCDCGCDDCCCCBC9:2:::=7A>:=9566==><;00000+/4>><C;C@CCCBCCA>A9@@@BB5=C<CCCC=@@@;:?@A;@B7:;@@@C@DCDCCBBB>BAA=A=AAACCGKD>BBBC@FCCCDGAAABBC@@@A@<@;;5;C=B>BBDCBB;;6:>::<<0:5@;9999:*;BBBC>CBCBIA;;;@>C;:949>>996:;@@?BBABA@@;@=::8@??>BAC@DBAABA@@@@AABBBBBCED@ABBAA@BCFACCCACCBB
@ATNG8:04892:06242
GATGGTAGGCGTGTGAGAGTCTGCCCAGAAGATCAGGAGCTCTAGAAGAATTCAGATTTTTAACACGAGAGTAAACGTAAAAAGAAGGTTTTACAAGACTCACGTTAACAATATTGCAGCAGTACGCACACAATCGAAGCGCAGTAAGGATGGCTAATGTAACTAGCAAGAATACCACGAAAGCAAGAAAAAGAAGTACGCTATTAACTATTAACGTACCTGTCTCTTCCGAAACGAATGAGTACGATGAGAGAGCTCTCTCTACCATCGTCATCCAGAAGTCT
+
:55:7;>DABBBBBCEEDDBDBBB?7?BB@BBBFHHACCBCCDDCDA;;:;@A@B@@@@@,@=@@@AAABA@A@;>?:::::.:B?C?CCC9?@C@CBABAAAAA>A@CB?@??<?;;;AA;;;???@@@?@<===A=@@@AADAA;A<AAC=AAD?BBCC?CC@?BB?BC?CBB?BA@@@8>>>;88887(6=:@@AABAAAA=@<@>>>=C:<<=:;5:>==<==:=<@@@7===8=?>>>>:::>?>>=<<==:::????>>:>ABA@?>AA<@@@<A@>>
@ATNG8:04897:06289
GATGGTAGGCACTGCGCACACATCCCAGAAGATCAGGAACTCTAGAAGAATTCAGATTTTTAACACGAGAGTAAACGTAAAAAGAAGGTTTTACAAGACTCACGTTAACAATATTGCAGCAGTACGCACACAATCGAAGCGCAGTAAGGATGGCTAGTGTAACTAGCAAGAATACCACGAAAGCAAGAAAAAGAAGTACGCTATTAACTATTAACGTACCTGTCTCTTCCGAAACGAATGAGTACACATCGTCGTGTCGTGCTACCATCGTCATCCAGAAGTCT
+
//9;8<??;<B966<<AABBBCBBB>BCC?DBCBBB@C@BCCCCDC@DC>B?@@ACBDDD0B?CCBBBCCBBCE<??CCBAA09;657@@@9BABBBCCBBBCDC@C@CC@CCD@@@AFCCAAAA@BBCBCB?BBBB@BBBBCCAA>C@C@A?ADCBBBCC@BCCCCC?BB>BBB799BCC=BAA>ABBBB2A@=@>B>>A===,/,/9:9*/,/=@@A?:9888;?>B>BDD>BAB?BBA???BBCHDEAABBBB???BBBBBB?CCCDBABAB@CCC?B9:9
@ATNG8:04883:06395
GATGGTAGTGTCATATGAGAGTGTGTACTCATTCGTTTCGGAAGAGACAGGTACGTTAATAGTTAATAGCGTACTTCTTTTTCTTGCTTTCGTGGTATTCTTGCTAGTTACACTAGCCATCCTTACTGCGCTTCGATTGTGTGCGTACTGCTGCAATATTGTTAACGTGAGTCTTGTAAAACCTTCTTTTTACGTTTACTCTCGTGTTAAAAATCTGAATTCTTCTAGAGTTCCTGATCTTCTGGAGATACACATGATACTCTACCATCGTCATCCAGAAGTCT
+
444<399<9444455;<<?AACCCECCBBB;945<==5=>:>:<<@<;;;9=<<AA2;.999@;A:CAABBBB@@?@CCDD29;466=@:BCCC@CCEAFLADCCBBB>BCEBA;<<:==@<C@BAACBAA@=@B@B>ABCBBBCCCCDDIB@A@=ABB@DDAC8:9?DBDBBB=@@>=>0=9>9==>>>0>ACBD>CCCCCCCC@@5;;;;*;A@A@6:6:B?BBA;;;@?B?BBABBB?BCF@BBCCCBBBCCBBBBBBBA@A=@988==?9:49==9999@
@ATNG8:04904:05798
GATGGTAGCGCACACATAGATACAGTATCATCGTTCGGAAGAGACAGGTACGTTTAATAGTTAATAGCGTAACTTCTTTTTTCTTTGCTTTCGTGGTATTCTTGCTAGTTACACTAGCCATCCTTACTGCGCTTCGATTGTGTGCGTACTGCTGCAATATTGTTAACGTGAGTCTTGTAAAACCTTCTTTTTACGTTTACTCTCGTGTTAAAATCTGAATTCTTCTAGAGTTCCTGATCTTTCTGGATAGCGACGCGATATACTATCGTCATCCAGAAGTCT
+
:55<7<<>666<<<@ABBCCDCBBA?A<=00///5/5.5.5555;994999555)47;::<05.5;;??55.4;7444444#4<<2455<0::;97<55.59.5555;;:>=?;>6654955.43999;?;>?:===@8<<<666;>;<<<@?>>A=::9>BC<@<@AAA@@@CC?B?>==*92929=@AB1C@===*000995555;4999+9:955169=?:=;;54495:39<:4444)4;;7566?996???6559<:=>=<::=>?::6:>=;>@?@
@ATNG8:04916:05849
GATGGTAGCTCACGTACGTCACACGTACTCATTCGTTTCGGAAGAGACAGGTACGTTAATTAGTTAATAGCGTACTTACTTTTTCTTAGCTTTTCGTGGTATTCTTGCTAGTTACACTAGCCATCCTTACTGCGCTTCGATTGTGTGCGTACTGCTGCAATATTGTTAACGTGAGTCTTGTAAAACCTTCTTTTTACGTTTACTCTCGTGTTAAAAATCTGAATTCTTCTAGAGTTCCTGATCTTCTGGAGATATCATCAGCGAGCTACCATCGTCATCCAGAAGTCT
+
//7747@A@@555::<665<=@:@@A:99;CC;@A>>4;;497595555549<5445:.4.444.47;><;;=00-(------$--(-66688+8<5404<>9>?<=<>999238;;;@8848::<B?@;<==77749=8818<<=99<<9997988@A8=::59>8<9;>=???@@@:<<=<=1=:>:><<<<+:9777)//77522---02222$,,-.;3838=7998888<5>59??88:<><<:;;;??@@@=>=@>>=>>@??<===:7766797779@@?>
@ATNG8:04933:05892
GATGGTAGTGATACAGATCAGACACCAGAAGATCAGGAACTCTAGAAGAATTCAGATTTTTAACACGAGAGTAAACGTAAAAAGAAGGTTTTACAAGACTCACGTTAACAATATTGCAGCAGTACGCACACAATCGAAGCGCAGTAAGGATGGCTAGTGTAACTAGCAAGAATACCACGAAAGCAAGAAAAAGAAGTACGCTATTAACTATTAACTTACCTGTCTCTTCCGAAACGAATGAGTACCTCTCAGACGCTCGTCCTACCATCGTCATCCAGAAGTCT
+
<<<@?BBCBBBCCCBBBCCCCCCCCACCC@BBDB@A7;4:BBBBBD@@?=@;?@:33333$35>::AABBBCCC9?=;;;;;);><;49994:B@>BCCCCCDBB@B@CC@CCB?CCCBCBCCCCCCCBBBC@BBBB?CCCCDCBB?B>A??>@CAAACCC?CCCCCD?BB?CBB?BBBCD=BAB>AEDDD3CC?>??DDDBBB?@<AAAB;>;>A9==;?>;;:>>:>=???9???;>>>?AAB<AACD@?><<<A>@@D;@@B;>;;;===BB=AAD:>>??
@ATNG8:04928:05959
GATGGTAGGCACTGCGCACACATCCCAGAAGATCAGGAACTCTAGAAGAATTCAGATTTTTAACACGAGAGTAAACGTAAAAAGAAGGTTTTACAAGACTCACGTTAACAATATTGCAGCAGTACGCACACAATCGAAGCGCAGTAAGGATGGCTAGTGTAACTAGCAAGAATACCACGAAAGCAAGAAAAAGAAGTACGCTATTAACTATTAACGTACCTGTCTCTTCCGAAACGAATGAGTACACATCGTCGTGTCGTGCTACCATCGTCATCCAGAAGTCT
+
///:6;AB@AC@996?@@BCCGCCG>GCC?CCCCAA?A@GGCBBBC?CG@C?BAA;;;;;);?BCCBCCBA988-8>;;::9$9;;;266606AAAGCAACCD:98<ADDACBB?BBBBBDFDCCCBBBBCC@CCCC?BBBBBBBB>B@CBB@BBBBBBBB?ACCCCC>AA????<??AAA;@@@>ACCCC2CE?B??;@@@AD=A6;;AA3958?AAA?AAAAAAA>A=AAA<ABB?BBCAABDCCCAAA?BBCFBABBBCCBC?BABBBAABB@CBB?BBBB
@ATNG8:04937:05955
GATGGTAGTGTGTGCTCTGAGAGTAGTACTCATTCTGTTTCGGAAAGAGACAGGTACTGATTAATAGTTAATAGCGTTAACTTCTTTTTTCTTGCTTTCGTGGTATTTCTTGCTAGTTACACTAGCCATCCTTACTGCGCTTCGATTGTGTGCGTACTGCTGCAATATTGTTAACGTGAGTCTTGTAAAACCTTCTTTTTACGTTTACTCTCGTGTTAAAAATCTGAATTCTTCTAGAGTTCCTGATCTTCTGGATAGCGACGCGATATACTACCATCGTCATCCAGAAGTCT
+
889>:?654;455555559;;;;5555544;44.4448:2:;033/4434;88377.----(-05567,71377833.36::4//////#//(/888/8354.4444)4;5455<<=9;<;;<>::;??>:=<@B@AA@?@9@>>@;A??@AA@@B;;9?>?BB=@?C<@@>A=@BA::955A465=BB7C@C<@@CCB0BC:;;/:;:9@@?9998@?C@+==>99798@@?999A==>:?8>@@:99>?@B@B@A;;;CA?A?>==>@>?>@;@@:9:AA<<8<00*0>>>
@ATNG8:04902:06035
GATGGTAGATATATGCACGCTCTACCAGAAGATCAGGAACTCTAGAAGAATTCAGATTTTTTAACACGAGAGTAAACGTAAAAAGAAGGTTTTACAAGACTCACGTTTAACAATATTGCAGCAGTACGCACACAATCGAAGCGCAGTAAGGATGGCTAGTGTAACTAGCAAGAATACCACGAAAGCAAGAAAAAAGAAGTTACGCTATTAACTATTAACGATACCTGTCTCTTCCGAAACGAATGAGTATACTCTCAGAGACACACTACCATCGTCATCCAGAAGTCT
+
::<@<;=BABBCBA?AAA?A::555249=99<<<:>;:7/0/////6==:?7888333333#3388933333333(379==>=)==0505==0==>9==<<;;;555)5.5<7?99459<:?999@@595=><<7<B@@499959<AA=B=A;;6:@@@=C<;7:9933363337>;6888==3:88.3399>>'77133.3;;<B=B=<489973803....522---2--(.2777*..3.55555575999837333397777933/3:>://0//27==49:77
@ATNG8:04904:06049
GATGGTAGCAGACGTGACAGAGCGCCAGAAGATCAGGAACTCTAGAAGAATTCAGATTTTTAACACGAGAGTAAACGTAAAAAGAAGGTTTTACAAGACTCACGTTAACAATATTGCAGCAGTACGCACACAATCGAAGCGCAGTAAGGATGGCTAGTGTAACTAGCAAGAATACCACGAAAGCAAGAAAAAAGAAGTACGCTATTAACTATTAACGTACCTGTCTCTTCCGAAACGAATGAGTACGATGAGATCTCGTGTGCTACCATCGTCATCCAGAAGTCT
+
---7(--88<<ABB=CBBA=ACCCC?BBC?BA@@@>;A=@AB;;9A>AA?B?::997<<<,=>AAB;A@<<>>?8<;;;999'4;597@DC;DAB?AAAABBB;;7:>AA>BDG@CCBCCCCAAADDCCCCC?BCBC899BBAA@A?E@C@@>ACCECCCC?BBCCCC@BB????7::@@@;@::39>>>@@(@B@B@=?CB??A<?:;;??5>;>>BAA>ABAAABB?C?CCC;AAC?BBBBCBBACABBBCBB::9====<@::7:>@@77:CC@CBB@C?@@
@ATNG8:04938:06053
GATGGTAGGTGCACATGAGTGTATCCAGAAGATCAGGAACTCTAGAAGAATTCAGATTTTTAACACGAGAGTAAACGTAAAAAGAAGGTTTTACAAGACTCACGTTTAACAATATTGCAGCAGTACGCACACAATCGAAGCGCAGTAAGGATGGCTAGTGTAACTAGCAAGAATACCACGAAAGCAAGAAAAAAGAAGTACGCTATTAACTATTAACGTACCTGTCTCTTCCGAAACGAATGAGTACCTCTCAGACGCTCGTCCTACCATCGTCATCCAGAAGTCT
+
5:A=:>EE?<;;666665<<:///927;=7<<88882:49@AAABD?AA?B?BBC@AAAA0A4:9@:96;;;;?6=666AAA+?>7;7;=>0@BA4959:9@@=<<08544.4447;;:;<666>AABAAACC=B;;;=@BBCBCBDAF@AAA@BBBB@@@B>A;;;@@=@=:=::69BAAB=>>;8<<<<=<%<983739;<:<:8?>;;8</9/75>>>;?@@BBDD@A@A@@5=00+0<>>?@@?BBBBB???>>=?88749@A>BAA:@@@@A@AAA@AAAC
@ATNG8:04946:06070
GATGGTAGGACGAGCGTCTGAGAGGCTACTCATTCGTTTCGGAAGAGACAGGTACGTTAATAGTTAATAGCGTAACTTCTTTTTTCTTTGCTTTCGTGGTATTCTTGCTAGTTACACTAGCCATCCTTACTGCGCTTCGATTGTGTGCGTACTGCTGCAATATTGTTAACGTGAGTCTTGTAAAACCTTCTTTTTACGTTTACTCTCGTGTTAAAAATCTGAATTCTTCTAGAGTTCCTGATCTTCTGGTGTCTGATCTGTATCACTACCATCGTCATCCAGAAGTCT
+
;;:9:6>B?AB;66::@?@A@@@@699944455.5444)4;.4.599999<7;;;==:@:>BBA<@=BAAAA95.5:5444444#444)459@6><=<7@;;4;B4696CCCBCCCCBBBC?BBE?CAGCA@ABBB?BBCC@CCCCCCCCCBDCBBBBB?BBB?BB>A=AB;;;BB;;5;@@@@8A>B>:;;;;*;BBBC>BBBBCBBACC?BBBB0A;;;C?B?BD@CCC@@@B>B>ABB;;;=A;;6;BCBBBBC;;;CCCCCBB@@=@@@@@CCCE>@@C=A@99
@ATNG8:04908:06147
GATGGTAGAGATACTGTAGCGCACCCAGAAGATCAGGAACTCTAGAAGAATTCAGATTTTTAACACGAGAGTAAACGTAAAAAGTAGGTTTTACAAGACTCACGTTAACAATATTGCAGCAGTACGCACACAATCGAAGCGCAGTAAGGATGGCTAGTGTAACTAGCAAGAATACCACGAAAGCAAGAAAAAGAAGTACGCTATTAACTATTAACGTACCTGTCTCTTCCGAAACGAAGAGTACGATGAGATCTCGTGTGCTACCATCGTCATCCAGAAGTCT
+
:::A@BCCCCCCDCCCCCCCCBBCE>DCC@CCCBCC?C@DCCCBBB?AA?A?ACCBBBBB3B@BBBACB??777)7>9::;;*;C@@=@AA3ACC@HCCBBCDCC@C@BB@BBB?A@CBCCCCCCCCBBBBC@BBBC@BAAABBBB>C@CBB?BBBCCCDA=AAACCC?CC@>>?799@@@;AAA>ABDDC3BB?B?@;@@@?A:=7;;AB<?<?BDAA>ABBAAAB?B?BBC>CBB?BAAAAAABBBCBBCB987??>>>AAA=CBBB???DC@CBB?B???
@ATNG8:04914:06181
GATGGTAGCTCACGTACGTCACACGTACTCATTCGTTTCGGAAGAGACAGGTACGTTTAATAGTTAATAGCGTACTTCTTTTTCTTTGCTTTCGTGGTATTCTTGCTAGTTACACTAGCCATCCTTACTGCGCTTCGATTGTGTGCGTACTGCTGCAATATTGTTAACGTGAGTCTTGATAAAACCTTCTTTTTACGTTTACTCTCGTGTTAAAAATCTGAATTCTTCTAGAGTTCCTGATCTTCTGGATAGCGACGCGATACTACTACCATCGTACATCCAGAAGTCT
+
>A==@BC<?;665===<<<5459544:555=<75955)59499=A==595599?===,924@;@;@690:::00/;698999$/3:(3377.8::97;43-39)///6//(/6//3=<<;?@A;?;;>ABD889=?@AA7;:@=>==888>>>;:;=9=>@=??<@:??><<<>>@4662222&2.5.55557$22556-55:;8==888/3333'3//.86<0::8999///65;68<86--)--32678<;??@@<666///55326,-------4574:2202998
@ATNG8:04938:06208
GATGGTAGTCTGCTCTGACTCTCGTACTCATTCGTTTCGGAAGAGACAGGTACGTTAATAGTTAATAGCGTACTTCTTTTTCTTGCTTTCGTGGTATTCTTGCTAGTTACACTAGCCATCCTTACTGCGCTTCGATTGTGTGCGTACTGCTGCGATATTGTTAACGTGAGTCTTGTAAAACCTTCTTTTTACGTTTACTCTCGTGTTAAAAATCTGAATTCTTCTAGAGTTCCTGATCTTCTGGGTCTACGCTCGTCGCGCTACCATCGTCATCCAGAAGTCT
+
::;<9=?DCBBBBBDCBBBBDDCCCCCCC@?=?@@C>BC@C@DBCCBBB@CDD9;;;AFCCC?C@CGCCCABAB?CBBBB2AA>AAAA<ABCCACCF@CD?AACECD?BBBCCCCD?BBC>A>BCAABCCC?BBBA?BCCBBBBBBBCBCCCBCCCBB@BB?B?BBCDBBBCCADBBCB9B@B@CDIIG5CCCCE>CBCDDCCB@@5;;;;*;AABB?B>AC?CBCDDCB@BACCE;;;?BACC>CCCCBCBBBBAAA@@@AA@?BBBBBDCCC?BDC?CCCC
@ATNG8:04957:05849
GATGGTAGTGTCAGTGCGCGTCGTCCAGAAGATCAGGAACTCTAGAAGAATTCAGATTTTTAACACGAGAGTAAACGTAAAAAGAAGGTTTTACAAGACTCACGTTAACAATATTGCAGCAGTACGCACACAATCGAAGCGCAGTAAGGATGGCTAGTGTAACTAGCAAGAATACCACGAAAGCAAGAAAAAGAAGTACGCTATTAACTATTAACGTACCTGTCTCTTCCGAAACGAATGAGTACAAGAGAGCACACGTGTCTACCATCGATTCCGGATAGTCT
+
555:7;CCCCBCCBBBDDCCDCFDD@BBC@ICCCAB?@@ECCCCBB?BB>A>ACBBBBBB3B@CBB??@GEBB@8?@;;;;;*;A=@5;::*:A@=AHEDDCHCB?B?BB?BCC>BABBCCCCABACBB@@@AEBBB?@@@ABBBC?D@DBB@BBBCCCBB?AAACCC?A@?CCC>AABCF>BA@;99988(9=9=@ABBB@@@=A=AABB<@<>=ABB@CBBBBCC@D?BBB>BBB????@???@;@AA??>?BB@AAC;;;;;5;???AA<?;?<@@D@;;;
@ATNG8:04971:05899
GATGGTAGTGTGTCTCTGAGAGTAGTACTCATTCGTTTCGGAAGAGACAGGTACGTTAATAGTTAATAGCGTACTTCTTTTTCTTGCTTTCGTGGTATTCTTGCTAGTTACACTAGCCATCCTTACTGCGCTTCGATTGTGTGCGTACTGCTGCAATATTGTTAACGTGAGTCTTGTAAAACCTTCTTTTTACGTTTACTCTCGTGTTAAAAATCTGAATTCTTCTAGAGTTCCTGATCTTCTGGAGATATCATCAGCGAGCTACCATCGTCATCCAGAAGTCT
+
955C@CCDABBBCECCCCCGCBCBCCCCBB@A?ACBE<CC?C?CBBBCCD?BBBBC@CABBBB@D@BCCCCBBBB>;::::*:B>B@AA>@DDCABCG@FCABBACCCACCECCCCC@CCC?C@DBBBCBBB@BBCC?CCCCCCCCCBBBCCBBB?CCC@BB?B@BCBBBC@@@>AABBB:B>B;;;;;;*;BBBC>CBCDDGCAAA5;;;;*;AABE?B?AB@CCCCCBB@C@CDCAA@@CDD@CCCCCCDBBCDCCCCCCCCD@BBBBCCCCC?BBD@CCBB
@ATNG8:04997:05935
GATGGTAGTGTCATATGAGAGTGTGTACTCATTCGTTTCGGAAGAGACAGGTACGTTAATAGTTAAATAGCGTACTTCTTTTTCTTGCTTTCGTGGTATTCTTGCTAGTTACACTAGCCATCCTTACTGCGCTTCGATTGTGTGCGTACTGCTGCAATATTGTTAACGTGAGTCTTGTAAAACCTTCTTTTTACGTTTACTCTCGTGTTAAAAATCTGAATTCTTCTAGAGTTCCTGATCTTCTGGACGACGCGCACTGACACTACCATCGTCATCCAGAAGTCT
+
AA@@=@AA@?@?@:99CC=ABCCCCCCCBB;:09;?<5<A;A;>===@@@:>?>>>2515;::.99)5::<==BBC@@AAAA0AC?DCCC?CCBCACCEGBB?;;;BCC?CGCCCCBB@BBB@BAECCC:::EACC@@<@@AABBCBCCCDCBBBB@CCD@DD?B@BCEBBBBBB?CABBB:A?B6;;@@@,@A@@@;BABBBBCABAACCCG5GCCHG?C?AA?@@CCCBB@C@BBA;;;5;0<9@@000@AAABBBB;;<FBCB@CDBBBCBBA=BBC@CFCC
@ATNG8:04956:06011
ATGGTAGATACTCGCTGATACACCCAGAAGATCAGGAACTCTAGAAGAATTCAGATTTTTAACACGAGAGTAAACGTAAAAAGAAGGTTTTACAAGACTCACGTTAACAATATTGCAGCAGTACGCACACAATCGAAGCGCAGTAAGGATGGCTAGTGTAACTAGCAAGAATACCACGAAAGCAAGAAAAAGAAGTACGCTATTAACTATTAACGTACCTGTCTCTTCCGAAACGAATGAGTACTGTATCTATGTGTGCGCTACCATCGTCATCCAGAAGTCT
+
55:7;@BBB@@@BBBBCCCHFECD?CBB@B@@@;;7;?BBCCBBA@CC?C?BBB@@@?@.?=?BBBBBCA77747<;????+6924.555&5<<=BBDCJHCBB?B?@@=@BD8<;AABBCCFFCCCCCDD?BA??:@?@@@A@?<@?D@@>ACCBBCCC?CCCCCC?CC?BBB=??AA@9@?=9<@@@?2@A>BBAABBA;;5:5:<==1816>@@@?AB@??CC?B>ADD>CBA?BBBBAABCCC?@?BBBBBBBAACCC>A<??@A;;@BB?BBC?BA:9
@ATNG8:04956:06077
GATGGTAGCGCATATCAGCGCAGCCCAGAAGATCAGGAACTCTAGAAGAATTCAGATTTTTAACACGAGAGTAAACGTAAAAAGAAGGTTTTACAAGACTCACGTTTAACAATATTGCAGCAGTACGCACACAATCGAAGCGCAGTAAGGATGGCTAGTGTAACTAGCAAGAATACCACGAAAGCAAGAAAAAGAAGTACGCTATTAACTATTAACGTACCTGTCTCTTCCGAAACGAATGAGTACGATGAGAGAGCTCTCTCTACCATCGTCATCCAGAAGTCT
+
BBBC@DA?AAEK;;;FDCCDCBBBC>CDJAEGCBBC>A>ACCABA@<@B>A>A?@@ABAB2B:;;BCBCCA;;;.;::99:9':?=@<AA@8@BB=BBAA@CA;;;,:<@@<ABC@BBBBBBCBCCCBBBBAA?ABCC?AACCDDDE@C?BAA=ABBDDBBC@CBCFCC@DE?AAA>AAA@@9@:959CDDH2BB@AABACCCCB?B>AACC?C@AAB;;6;BAACBB@B?CCD>CCC?@@BADDA@?BBBBBDCCDBBAA@A@@A?BBBABBCCC?BBDACAAA
@ATNG8:04966:06066
GATGGTAGGCACTGCGCACACATCCCAGAAGATCAGGAACTCTAGAAGAATTCAGATTTTTAACACGAGAGTAAACGTAAAAAGAAGGTTTTACAAGACTCACGTTAACAATATTGCAGCAGTACGCACACAATCGAAGCGCAGTAAGGATGGCTAGTGTAACTAGCAAGAATACCACGAAAGCAAGAAAAAGAAGTACGCTATTAACTATTAACGTACCTGTCTCTTCCGAAACGATGAGTACACACTCTCATATGACACTACCATCGTCATCCAGAAGTCT
+
///::<FEACC@@??AAA;;;BAAA>ADC@CCCCCC?C@CCDCBCC?CD@C@BCBBBCCC3C@CDCCDBBB???9?@ABBCD5DC@C@CDD<DCC?CBBBCCB??>@@CH@CBB?BCCCDCCCBBBBBBAAD?CCCC?BBBBAAAB=A>A@@>ACCCCCCC?AAACCC@CC@:9:<??@A@;BAA>ACDCC3CB=A;;;AAB>>;>7;;AB7;7;>AAA>ACA@@??9?<?BC>CCBBBCCCCCBBBB>>>AAA??BBAAAFBB?BBEE??@CC@DBB@CBBB
@ATNG8:04959:06151
GATGGTAGCGCACACATAGATACAGTACTCATTCGTTTCGGAAGAGACAGGTACGTTAATAGTTAATAGCGTACTTCTTTTTCTTGCTTTCGTGGTATTCTTGCTAGTTACACTAGCCATCCTTACTGCGCTTCGATTGTGTGCGTACTGCTGCAATATTGTTAACGTGAGTCTTGTAAAACCTTCTTTTTACGTTTACTCTCGTGTTAAAAATCTGAATTCTTCTAGAGTTCCTGATCTTCTGGCTCTCGTAGACAGATACTACCATCGTCATCCAGAAGTCT
+
455>:?GCCA@@@@@CCCDFCCC;;9@<>=BB:ABCC=CC@A:;;;<:AA555;;;8=:=BCC>A?ACBA>;999344444$44.44<>4::;<165;5;;166<>>><E?====BC?BAB@C>AA;;;CBC?B@BA?CBDDCBBAABCB;;;DD>BBB>;<5;;@?@GC;;;B?B@@@@7@=B=ABBBB2ADEFL?CBBADCB::92:;:;*;:9:9=@=@@?ABBBCCC@C?BB@;::6:;A=BB;;;ABACBBBBDC?@?CD@@A:9:@@AA>B;;499>=
@ATNG8:04971:06142
GATGGTAGCTCTGCTCTGACTCTCGTACTCATTCGTTTCGGAAGAGACAGGTACGTTAATAGTTAATAGCGTACTTCTTTTTCTTGCTTTCGTGGTATTCTTGCTAGTTACACTAGCCATCCTTACTGCGCTTCGATTGTGTGCGTACTGCTGCAATATTGTTAACGTGAGTCTTGTAAAACCTTCTTTTTACGTTTACTCTCGTGTTAAAAATCTGAATTCTTCTAGAGTTCCTGATCTTCTGGTGTCTGATCTGTATCACTACCATCGTCATCCAGAAGTCT
+
555D;=B=CC?BCBCCCBBEDCCCA@ACCD;;7;@@@8AB?B?BCCBCCDACCBCCAC@CCCD@C@DCBCBB=?B<CCCCD5CC@BBEE>CBCD?ABE@BD?;;;BBD?CBBBBAAD@CBB@D@DDDDC@@@?BBBB?BBBBCBBBBBBCCBBCC@A@@@BB?C?B@AACCCCCACCCCC7B=B>A@A@A,@BCBC>BCDBCBCBBB5;;;;*;AAAB@B@EL@DBCBBBB@D@CCBA@@?BBC@CCCEDDCBBBDDDBBBCFCC@BBBBCAAAB@CBB@BBBB
@ATNG8:04971:06151
GATGGTAGCGCACACATAGATACAGTAACTCATTCGTTTCGGAAGAGACAGGTACGTTTAATAGTTAATAGACGTAACTTCTTTTTCTTTGCTTTCGTGGTATTTCTTGCTAGTTACACTAGCCATCCTTACTGCGCTTCGATTGTGTGCGTACTGCTGCAATATTGTTAACGTGAGTCTTGTAAAAACCTTCTTTTACGTTTACTCTCGTGTTAAAATCTGAATTCTTCTAGAGTTCCTGATCTTCTGGAGATACACATGATACTCTACCATCGTCATCCAGAAGTCT
+
455:5:<<?AABBABBCBBBB;7////)/9:/404:9:,//3:3////7772666::>)5.4;49.08<<0//::<5;;344444$444)444<)45;<5:555)5<.5555:<7;;;9:999.5599=49@>=>@59.9>99.6;>>?;;><;;;<<;992999.4>7@5>>>9=9;55.455555$55:45555&59555)////77///9.555&55555.549<755544495:3:>=6667::=499A???B@@@BABAAABB;;6:@>>A@@CB?BAA=AGCB
@ATNG8:04948:06175
GATTAGGAGACACGTCGCACACGTACTCATTCGTTTCGGAAGAGACAGGTACGTTAATAGTTAATAGCGTACTTCTTTTTCTTGCTTTCGTGGTATTCTTGCTAGTTACACTAGCCATCCTTACTGCGCCTCGATTGTGTGCGTACTGCTGCAATATTGTTAACGTGAGTCTTGTAAAACCTTCTTTTTACGTTTACTCTCGTGTTAAAAATCTGAATTCTTCTAGAGTTCCTGATCTTCTGGGCTGCGCTGATATGCGCTACCATCGTCATCCAGAAGTCT
+
9699AC?C?@@EFCA?@?DECDCABCCC@@=@CCC>CE@C@ABBCCCC@CCBAA<@<@ABB@B@CCCCBBBBB?A@@@@2@;?@?@?<?AAB?BBB>BB>889B?>9?AAABACC?CAB?A?AA?<;:858A?A?:>AAAA??<><>>>>;;><=>>=@@<@;@@@AAAAAA6::AAA6A;>679777+7AAAA:A=>>@???AA8==<<.<===B<@=@A<ADDD<==<A=AAAAAA8==CC6>888?@>AAA@>>;<=>>=<=<=>AA?8:8:BD<A???
@ATNG8:04991:06210
TGATGGTAGACACGTGTGCTCTCTCGTACTCATTCGTTTCGGAAGAGACAGGTACGTTTAATAGTTAATAGCGTAACTTCTTTTTCTTTGCTTTCGTGGTATTCTTGCTAGTTACACTAGCCATCCTTACTGCGCTTCGATTGTGTGCGTACTGCTGCAATATTGTTAACGTGAGTCTTGTAAAACCTTCTTTTTACGTTTACTCTCGTGTTAAAAATCTGAATTCTTCTAGAGTTCCTGATCTTCTGGTCTACTACACTGTACTCTACCATCGTCATCCAGAAGTCT
+
///::6<6;6?C<<<A@BBAA?=A95596556?:?>BC>BC=@<@@AA:@C4448444(328:;@=A@::8>;4425<7;@B?>,377(7733(39995:<@>?@;>@?99:?AAABB@???AA@<?9;;;?AAA@=A@@@?BBABAABABCCBCBBBA@CCC?AA?B?BBBBB<;;B;A?@A@7==@69:BBB*:;ABB<BBCD:::?>>299:9'9;:9949:>@49:@:;7<1818<<:99888DAAA;;;BBBBBBBBB@<<<00+0BB@BCBBB@BCB@DBBB
@ATNG8:04971:06358
GATGGTAGTGATACAGATCAGACACCAGAAGATCAGGAACTCTAGAAGAATTCAGATTTTAACACGAGAGTAACGTTAAAGAAGGTTTACAAGACTCACGTTAACAATATTGCAGCAGTACGCACACAATCGAAGCGCAGTAAGGATGGCTAGTGTAACTAGCAAGAAATACCACGAAAAGCAAGAAAAAGGAAGTACGCTATTTAAACTATTTAACGTACCTGTCTCTTTCCGAAAACGAAATGAGTACGATGAGAGAGCTCTCTCTACCATCGTCATCCAGAAGTCT
+
4444.4999:;;=>==><<655;9:.555.5;??;;29.4:<BB;;499137?ABBBDD5:19>??AAA@>?9;8>:??9:;50+00+000)/<AAABB??;>:00+0<@*//559966>>BAAA;;;@AA;;7:>>:>=00+0*/;93:>?=<>00+/99937-333(333,339>>>2<<<887877'349,3373988222)5:4:6555)2+.9://+/:999///(/)/999+9///+/:9;<888;444==;:<B=776<:775:A=?>@>>=;6;=;8>?@@
@ATNG8:04994:06343
GATGGTAGTGTGTCTCTGAGAGTAGTACTCATTCGTTTCGGAAGAGACAGGTACGTTAATAGTTAATAGCGTACTTCTTTTTCTTGCTTTCGTGGTATTCTTGCTAGTTACACTAGCCATCCTTACTGCGCTTCGATTGTGTGCGTACTGCTGCAATATTGTTAACGTGAGTCTTGTAAAACCTTCTTTTTACGTTTACTCTCGTGTTAAAAATCTGAATTCTTCTAGAGTTCCTGATCTTCTGGCTCTCGTAGACAGATACTACCATCGTCATCCAGAAGTCT
+
56>>:>CE???B?@966>BABBBBBBA@>>:;2:ABB>CE@B?BBBBBBC?CCC;;89=BB@@;A?@@@CB;;59;95555$55.4;;;2<<6919@@=@B6:;AACCACCCDCCDD@BBB?B>BCCBBBBC>@ABB?CCCCCBBBDCCCCCCBA>A@@>@E@C@CCBAAAGEJBBBBBB7B?B?BBCCC2CCCAA>ABBBBB@@>=29:9:';BBDD?B@BC?ABBBAAB?A=ABA<;;6:;D?BBCBCBCCFDDDCCCCDDBC@CAAA??@BB>BCC@BCCB
@ATNG8:05013:05813
GATGGTAGTATAGAGCTCTACATAGTACTCATTCGTTTCGGAAGAGACAGGTACGTTAATAGTTAATAGCGTACTTCTTTTTCTTGCTTTCGTGGTATTCTTGCTAGTTACACTAGCCATCCTTACTGCGCTTCGATTGTGTTCGTACTGCTGCAATATTGTTAACGTGAGTCTTGTAAAACCTTCTTTTTACGTTTACTCTCGTGTTAAAAATCTGAATTCTTCTAGAGTTCCTGATCTTCTGGCGCTCTGTCACGTCTGCTACCATCGTCATCCAGAAGTCT
+
887@@E@BBBBCCCCDBCBBACICCCCCDDBB?BCDG>BB?B@CDECBBB@BBBBB?B?CBBB?BADBBBBB:386;;?>?.?A?BBCD<AA@D@BBB>A@<@@AA@A?BBBBB@@?9===:=>BB?>>>@@=BB@@;@???=>>>??AAAD>==:=>=:=>;>;>AD>>>?>>8<<<>>/>18169BAB/>>>>>7:::?===?;;6;@?>/@>>=?<A>BB;;;;@>>>=B=>99///57677;;;<@@A=@///=-//:;==:>?;;;?CCC@BBDAEB<;
@ATNG8:05013:05823
GATGGTAGTATATCGCGTCGCTATCCAGAAGATCAGGAACTCTAGAAGAATTCAGATTTTTAACACGAGAGTAAACGTAAAAAGAAGGTTTTACAAGACTCACGTTAACAATATTGCAGCAGTACGCACACAATCGAAGCGCAGTAAGGATGGCTAGTGTAACTAGCAAGAATACCACGAAAGCAAGAAAAAAGAAGTACGCTATTAACTATTAACGTACCTGTCTCTTCCAAAACGAATGAGTACTATAGACTATCTGAGACTACCATCGTCATCCAGAAGTCT
+
488:7<BBB>A@@B?>>>BCDDBBB?BBB?@@;99516./;>/0/:6:<6<;>@>=9???*929?:;><<<<<;3:=?AAAA2BC@C?CFF<CCCABFDCCDCCB?B?@@=@BB=BABABBCGDDBCCCCBB?BB@@=AAAACBCC@C@C;:;;BBBCCCC?AACBBB>AA??>?>AAAA@;=<<899::9:%:<9<=<?B?ABB=?;<<@@6D<BABCC@CBBBB::8:=ABC:CBC@?>>BCBBACBBCBB>>?BBBCCCCBBB?BCBCABBBB?DBB?BAAB
@ATNG8:05017:05866
GATGGTAGTATAGAGCTCTACATAGTACTTTCGTTTCGGAAGAGACAGGTACGTTAATAGTTAATAGCGTACTTCTTTTTCTTGCTTTCGTGGTATTCTTGCTAGTTACACTAGCCATCCTTACTGCGCTTCGATTGTGTGCGTACTGCTGCAATATTGTTAACGTGAGTCTTGTAAAACCTTCTTTTTACGTTTACTCTCGTGTTAAAAATCTGAATTCTTCTAGAGTTCCTGATCTTCTGGATATGAGTGACTCGTGCTTCCATCGTCATCCAGAAGTCT
+
@@@@=;CBB=BBCDCCBCBDBBCECCDCDD=BBCD>?@?A@CCCCBBB@CCBBB@C@CCCC@FABBBCDCDBA=;;;;;*;B>BAAA>BEDC@CBB<@A;99;CBD?BBABDCCB?CDD=@=@CCBB@@@?DCBA?BBB@@@@???AAA@@@A<???<??;?<BDAAA>>==:>????3>:>;?@@@@/?C::;-88=888@B@@:>CDD/A===B=B=??;?BBA???=C=@@@===<?@A=AAAAA????A@@@AAA@@<@<@>>>?AAAA;A@@<@:::
@ATNG8:05024:05881
GATGGTAGTATATCGCGTCGCTATCCAGAAGATCAGGAACTCTAAGAAGAATTCAGATTTTTAACATCGAGAGTAAATGATAAAAGAAAGGTTTATCTAGACTCACGTTAACAATATTGCAGCAGTACGCACACAATCGAAGCGCAGTAAGGATGGCTAGTGTAACTAGCAAGAATACCACGAAAGCAAGAAAAAGAAGTACGCTATTAACTATTAACGTACCTGTCTCTTCCGAAACGAATGAGTACTACTCTCAGAGACACACTACCATCGTCATCCAGAAGTCT
+
///:6;@CE>==@?;>656=>>>CC=>:9244;555.5./:://)/:599)/)44///:::'81////8:9<<==A8556CCDD9@??8=:=?45555===?>;;@BB@B@DD?C??>????DBBBAAABBBBBB=AACC?BBBBBBBB?B?AAA?BBBB???D@AAAB??;>>=;;;:=<=>=7===:;;;;;.;==A7775559=:@6;;7;27/57=9919?=<<@>7??@CD>CBE@CCBBCCBBAAAABBABAAAA@A??????BBBBCCCCCACBB>BB;;
@ATNG8:05031:05889
GATGGTAGCGCATATCAGCGCAGCCCAGAAGATCAGGAACTCTAGAAGAATTCAGATTTTTAACACGTGAGTAAACGTAAAAAGAAGGTTTTACAAGACTCACGTTAACGATATTGCAGCAGTACGCACACAATCGAAGCGCAGTAAGGATGGCTAGTGTAACTAGCAAGAATACCACGAAAGCAAGAAAAAGAAGTACGCTATTAACTATTAACGTACCTGTCTCTTCCGAAACGAATGAGTACGTGTGCGACGTGTCTCCATCGTCATCCAGAAGTCT
+
BBBC:>;;;<ABCCDEABBCEAAAC?CCC@CCFECD?A>@BCCBBB?BB>@=?@@A@DBB5D>BBDIGBB;;:A5@:;:9:9'::5:.555&5<<9>BAAACD;;7;=AABBFC@CCABACBAAABBBBB@A>ABBB=@@CCCCAC?C?BBB?BBBABBBB?C>>>BD?CA:??@:>=;;;3;=>:88898(8=:=888ABBBA;@=@@BB=A<?;AAA=ABBBAAA?B>BBD>CBB@BCBBCABB???BCBBBBBCCCBB?BAABBBC7758A?;A>>>
@ATNG8:05032:05895
GATGGTAGCATCATGCATATCTCACCAGAAGATCAGGAACTCTAGAAGAATTCAGATTTTTAACACGAGAGTAAACGTAAAAAGAAGGTTTTACAAGACTCACGTTAACAATATTGCAGCAGTACGCACACAATCGAAGCGCAGTAAGGATGGCTAGTGTAACTAGCAAGAATACCACGAAAGCAAGAAAAAGAAGTACGCTATTAACTATTAACGTACCTGTCTCTTCCGAAACGAATGAGTACACATCGTCGTGTCGTGCTACCATCGAATGAGGTTAGTCT
+
55;>9?CBBBCCCBBBCCCCBCBCC?CCC@CCCDCB?B?CBCDDCB?AA@CACBB?@>>?.;;?ABCBBBCBBB=AC?@@@@1@B@C?BBB;BCD@CBBBDFGBB?B@BC@CCC?CBBABBCCCCCCCBCCC@CCCC?CBAAABBC?D?CBB?ACCCCCBB?ABBBCB?BB?>>?999CCD<B?>8<<<<=.?A?B:99CCB@@;A<??@A<?<?ACCC@CCBAABBAC?CCC=CBB?BBBAAACCCCBBBBBBCDCBBAAACFC?BAAAC?CCBB?B@BBAAA
@ATNG8:05045:05955
GATGGTAGTCTCAGATAGTCTATAGTACTCATTCGTTTCGGAAGAGACAGGTACGTTAATAGTTAATGGCGTACTTCTTTTTCTTGCTTTCGTGGTATTCTTGCTAGTTACACTAGCCATCCTTACTGCGCTTCGATTGTGTGCGTACTGCTGCAATATTGTTAACGTGAGTCTTGTAAAACCTTCTTTTTACGTTTACTCTCGTGTTAAAAATCTGAATTCTTCTAGAGTTCCTGATCTTCTGGACAGAGTGTGCAGATACTACCATCGTCATCCAGAAGTCT
+
55>C:BBCCBBBBFCCCBBCCCDCCCAAAB;:::CCF>DD@D?CBBBCCC@CDDCC?C@CBBB?B@CD@BBBBBC@BBBBB2BC?CBBB=ADCC@BBC@CC@CCBCCC@CCCCCCCC?BCD@D?CCCCBBBB@CCCC?CBBBBBCCCBBBBBCCD@CCD@BB?B?BCCEIICDC@DCDJJ<B>A;;;;;;*;B;;;6;;CCCCCCCC@CDJG5BBA@C@C@BB@CCBBBBC?C?ACCBCB?CBC@CCBBCDCCBBBCCBCBBCCC@CBBBBBBCC@CCC@C@@@
@ATNG8:05024:05979
GATGGTAGACACGTGTGCTCTCTCGTACTCATTCGTTTCGGAAGAGACAGGTACGTTAATAGTTAATAGCGTACTTCTTTTTCTTGCTTTCTTGGTATTCTTGCTAGTTACACTAGCCATCCTTACTGCGCTTCGATTGTGTGCGTACTGCTGCAATATTGTTAACGTGAGTCTTGTAAAACCTTCTTTTTACGTTTACTCTCGTGTTAAAAATCTGAATTCTTCTAGAGTTCCTGATCTTCTGGAGATACACATGATACTCTACCATCGTCATCCAGAAGTCT
+
444:7<@BBB:65556<<66666>>>;;;@::.:55<2;95;7<;;;=@?;==A?@@CADCCCHH>@??;::;:?=@DCDD3BB<=@CD?BC?B<;;;,/07=<>735,55;797?=6<AB:>;>==;=<77+6:56+5=<:7:9:66222222=699969924,22----56729///.&..3(..666(6779=0555555:::;6::::)555995:499252225225C3<33...)..84577>;:775;5228777852+.6///6//6-555-5555
@ATNG8:05026:05961
GATGGTAGTAGTACACTAGTCATACCAGAAGATCAGGAACTCTAGAAGAATTCAGATTTTTAACATCAGAGAGTAAACGATAAAAAAGAAGGTTTTTACAAGACTCACGTTTAACAATATTGCAGCAGTACGCACACAATCGAAGCGCAGTAAGGATGGCTAGTGTAACTAGCAAGAATACCACGAAAGCAAGAAAAAGAAGTACGCTATTAAACTATTAAACGTACCTGTCTCTTCCGAAACGAATGAGTACTACTCTCAGAGACACACTACCATCGTCATCCAGAAGTCT
+
////)/88BB656=;;;;<<<:5543944.49595;.5.5555555.59497;;594:::'817<<0//:;:<<==1;78333333#38,3,3<<<+:<:7;=:::99999)89<=8755+2855?BBBBBFFF:89B?BBBC@DBBB>==B?B?BCD@BAABBBCC?AAB@AA>??8=;;4:<888-5<<9@@CAA/5605799>>:;;)//(////(/.'.6;9:7:<;;:::494:;;4<;;8:@BBBBAAABBBBDCCBCCBBAACB::7:>>ACBCBB?@@@?AAAA
@ATNG8:05044:05995
GATGGTAGTACATGATAGACGACACCAGAAGATCAGGAACTCTAGAAGAATTCAGATTTTTTAACACGAGAGTAAACGTAAAAAAGAAGGTTTTTACAAGACTCACGTTAACAATATTGCAGCAGTACGCACACAATCGAAAGCGCAGTAAGGATGGCTAGTGTAACTAGCAAGAATACCACGAAAGCAAGAAAAAAGAAGTACGCTATTAACTATTAACGTACCTGTCTCTTCCGAAACGAATGAGTACGTGTGCGACGTGTCTCCTACCATCGAATGAGGTTAGTCT
+
955;7<==;;;>?CBD@@>@00000)/:<7<AAABB8;99=>@C>@<:;5:=@@@BBBBBA'915999;9=9A@A8>>>>>>>>%?:4445555$59:5:666;>;>@;=8;;:>0/)/79/45<<<<:9/::00+/>00/)5::>::49.5.5;:7@BAAACBC>BBB;;;>@@99998<99:=6;;<8889898$09;90//;;A@:?=<88BB?B?@9BB@?A>::;@>9>4:::.48<:ABBCBBBAAA999>@@BBBBBBB>BAC@CCDBB?B;<;<?;?CCAA
@ATNG8:05019:06046
GATGGTAGTATAGAGCTCTACATAGTACTCATTCGTTTCGGAAGAGACAGGTACGTTAATAGTTAATAGCGTACTTCTTTTTCTTGCTTTCGTGGTATTCTTGCTAGTTACACTAGCCATCCTTACTGCGCTTCGATTGTGTGCGTACTGCTGCAATATTGTTAACGTGAGTCTTGTAAAACCTTCTTTTTACGTTTAACTCTCGTGTTAAAAATCTGAATTCTTCTAGAGTTCCTGATCTTCTGGATACACTCATGTGCACCTACCATCGTCATCCAGAAGTCT
+
///:6:?BBCDBBBB@@AACCCCBBCCCCDBBACCCC>EC@C?AB@DDBB@CDBBB?B>AAEF@B@BBBBBBBAA<:::::'998999929?@A>CAD?BB<?>@AAA<A???@<==:>==:><AAA888;;=BA>><>?@@@A>=>>B>==>881888:AB6;7:<==:::?>:<=>?>/=9=4:7777)79;;;,/,/>=:67:::18888$5779505699499:::==5;1559977279<:<<<?=<=>==:::<<>8=8=6;;;///66:8<=A<?@;;
@ATNG8:05029:06014
GATGGTAGATACTCGCTGATACACCCAGAAGATCAGGAACTCTAGAAGAATTCAGATTTTTAACACGAGAGTAAACGTAAAAAGAAGGTTTTACAAGACTCACGTTAACAATATTGCAGCAGTACGCACACAATCGAAGCGCAGTAAGGATGGCTAGTGTAACTAGCAAGAATACCACGAAAGCAAGAAAAAGAAGTACGCTATTAACTATTAACGTACCTGTCTCTTCCGAAACGAATGAGTACGAGAGAGCACACGTGTCTACCATCGTCATCCAGAAGTCT
+
///;6<?CCCBBBBBBCCCFBBBBF>DDD@@A@CBB?B@CDD@AAB?BA?B?BAA???=?,<>?ABBBBAB?>>7<?;;;;;.;B?B@CCC<CDD@CABBEBF:99;?BBACCC@CCCCCCCDCCBCCCC@@>?BBB@BBCBBBAC>C@B??>@CCFCCCC=AACCCC?AA?BBB?BABED>B??>?EDFC3BB?BBBBCAAAA;?;>>AA=A<AACBB@BB???BA?D?CAA=AAC=ABBBCC>>>BBBBBCC@ABBCCB>>AA;@@AA>>?AA@BBB@BAAA
@ATNG8:05034:06177
GATTAGCTCACGTACGTCACACGTACTCATTCGTTTCGGAAGAGACAGGTACGTTAATAGTTAATAGCGTACTTCTTTTTCTTGCTTTCGTGGTATTCTTGCTAGTTACACTAGCCATCCTTACTGCGCTTCGATTGTGTGCGTACTGCTGCAATATTGTTAACGTGAGTCTTGTAAAACCTTCTTTTTACGTTTACTCTCTTGTTAAAAATCTGAATTCTTCTAGAGTTCCTGATCTTCTGGATAGCGACGCGATATACTACCATCGTTCATCCAGAAGTCT
+
;5;7@B@9459445556C@A@CBB@@@CCCABCCE?DGFFICCAABBB?CAA;;5;@AA@B@C?CCCBBBBBC???>>?.>A?BBBA9;?:;6:??<>@6::?A@@>ABBAA??>>ABB=@=A===>=>=<@AAA:>=@@A@>>>>A;<<///)////396=6=?8885;;=387666+9-6.6:DDD/@@666.6////.9278(5778(6987A4:48A:988///=6<7=;:;??:==>:>@=::8887=<<<<<<:::A=;<7//*/7794;-/,/998
@ATNG8:05037:06196
GATGGTAGTGATACAGATCAGACACCAGAAGATCAGGAACTCTAGAAGAATTCAGATTTTTAACACGAGAGTAAACGTAAAAAGAAGGTTTTACAAGACTCACGTTAACAATATTGCAGCAGTACGCACACAATCGAAGCGCAGTAAGGATGGCTAGTGTAACTAGCAAGAATACCACGAAAGCAAGAAAAAGAAGTACGCTATTAACTATTAACGTACCTGTCTCTTCCGAAACGAATGAGTACTGCGTCTCACTCTCGCCTACCATCGTCATCCAGAAGTCT
+
<<;?>ABBBBCCCCCCBBBCCCECB@CCC@DBBB::9;?DBBBCCD@AD?B?BBBBBCCC2C?CCABABCBAA?:>>@ABBB5BB?@=BBB;CGF@CCCCCCDBB=B?CC@DAA?ACCCDDDCCCCCCBCCC@DBBB?BBCBAAAC?B?BDD@BAACCCBB@BCBAAAACC?CCC>AAAAA;@@@=ABBBB3BC@BAAAB@B??<?9==AA=D=@ACCD>??@@@::59?@AA=BBB?BBBBBCBCBBBBBAAABABBABA?B??<?A@@::;@@?A??<?B??
@ATNG8:05020:06223
GATGGTAGCGAGCGAGTGTGTATACCAGATGATCAGGAACTCTAGAAGAATTCAGATTTTTAACACGAGAGTAAACGTAAAAAGAAGGTTTTACAAGACTCACGTTAACAATATTGCAGCAGTACGCACACAATCGAAGCGCAGTAAGGATGGCTAGTGTAACTAGCAAGAATACCACGAAAGCAAGAAAAAGAAGTACGCTATTAACTATTAACGTACCTGTCTCTTCCGAAACGAATGAGTACGTGTGCGACGTGTCTCCTACCATCGTCATCCAGAAGTCT
+
///:6;?BCCB@@ACBBCCDCCCCC@CDDDCCCCCB?B?BBCCDCC@BC@C@BBA;;;;;.;?ECCBCCDDCBB9@?99999*9B>C>GDC<CBB@BCCCCCCBB?B@AB?ADD@CBAABBBBBB@CBBCBC@CBDD?BBCBBBBC?C@CBB?BCBBBCCC?C???CC@BB>BBB>AABBB=BAA>ACDCC3BB?BBABCCCBA=B>=>AA;@;@DEBC@BBAAAAA>A@CCC=CCC?CCBBBBBBBBBBBBBBBBBAAAB?BBB@CB@@999CC?CBB?BBAA
@ATNG8:05032:06224
GATGGTAGTGTGTCTCTGAGAGTAGGACTCATTCGTTTCGGAAGAGACAGGTACGTTAATAGTTAATAGCGTACTTCTTTTTCTTGCTTTCGTGGTATTCTTGCTAGTTACACTAGCCATCCTTACTGCGCTTCGATTGTGTGCGTACTGCTGCAATATTGTTAACGTGAGTCTTGTAAAACCTTCTTTTTACGTTTACTCTCGTGTTAAAAATCTGAATTCTTCTAGAGTTCCTGATCTTCTGGTCTACTACACTGTACTCTATCATCGTCATCCAGAAGTCT
+
?:@?7<=@<66=;;;;;@BAAAABB@DCBB@@<@ABB<BE@B@BBBAA;;7;BABA:B=@@;;5?=@@@<>B@@@;>@@@@,;;59CDD>CBCC@CCE?@B=;;;AAB?AAJDCCCC?BAC7;7;A@@@A@@<@ABB@CAAA;;:ABAABBBBBC?C:;;:C@C@BB@AACDCD@BBAAB7B?CACEJIE5CCCCC=ACBABBBB;;49:::*;??AA@B?CD?BBCBBBE?B@BBBDCC@BBCFCCBBBCCBA;;;CCB@@@ECFC@C@CCBBB?A??<?AA@
@ATNG8:05035:06241
GATGGTAGCTATACGTATATCTATGTACTCATTCGTTTCGGAAGAGACAGGTACGTTAATAGTTAATAGCGTACTTCTTTTTCTTGCTTTCTGTGGTATTCTTGCTAGTTACACTAGCCATCCTTACTGCGCTTCGATTGTGTGCGTACTGCTGCAATATTGTTAACGTGAGTCTTGTAAAACCTTCTTTTTACGTTTAACTCTCGTGTTAAAATCTGAATTCTTCTAGAGTTCCTGATCTCTGGTATGACTAGTGTACTACTACCATCGTCATCCAGAAGTCTC
+
955D:BBABBD@AACBBBCBBBBA>BCCCC;;5;:;;0;A=A=A@@CBBB@BBA>>=A-0///)/699@AAB@;?8=>>==+???:8881333=B8BCE>A><000;/0*-22-..7:3:78369=::87888====><@@>>?;;;?@AA;6///)///(/84;3>>?885955156669)7.7097777*7///8(.(.33887;89-...&.//-626*./6;775;>>9>:><;8;///96<==???A@??>>>====>>>:????==>?>;::70-----
@ATNG8:05045:06236
GATGGTAGATACTCGCTGATACACCCAGAAGATCAGGAACTCTAGAAGAATTCAGATTTTTAACACGAGAGTAAACGTAAAAAGAAGGTTTTACAAGACTCACGTTAACAATATTGCAGCAGTACGCACACAATCGAAGCGCAGTAAGGATGGCTAGTGTAACTAGCAAGAATACCACGAAAGCAAGAAAAAAGAAGTACGCTATTAACTATTAACTTAACCTGTCTCTTCCGAAACGAATGAGTACACACTCTCATATGACACTACCATCGTCATCCAGAAGTCT
+
@<?A<<<<ACA:6666=@BA;::BB:A@@9@BACAA=@?A@@:;8@>BA@B?AA@99999(99<??AA@@?999,9=;;999$5;5:7<>>0>@@>;A<BCCCBB?B@BC@CDC@CB??@BDCCCCCCDBCB?CFDE9:9BBBCAC?C@C@@>@BBBBBCB?BBBCCC?BB@@>?@BAABB<?=>;99::99%:=;782>88AA?<:<8756.6/69)/)/(/:///:;4:49:A::994>8858::<>8:;;@????>>>==?@@D<AA?ABCE??::;:55888
@ATNG8:05009:06288
GATGGTAGGCGAGAGTGAGACGCAGTACTCATTCGTTTCGGAAAGTGAGACGCAGTACTCATTCGTTTCGGAAGAGACAGGTACGTTAATAGTTAATAGCGTACTTCTTTTTCTTGCTTTCTGTGGTATTCTTGCTAGTTACACTAGTCCATCCTTACTGCGCTTCGATTGTGCGCGTACTGCTGCAATATTGTTAACGTGAGTCTTTGTAAAACCTTCTTTTTACGTTTACTCTACGTGTTAAAAATTCTGAATTCTTCTAGAGTTCCTGATCTTCTGGGCTGCGCTGATATGCGCTACCATCGTCATCCAGAAGTCT
+
///:5:?@;ABA@@C@DBBCCDCBCBCFDGAA?BBCC=BB?CC9:5=<=<<;;;>>B<BBBA<?58425<7<8B888;;<7==8==>B@BBBB?B?CCBB:988718?>>>.8818>>@4>:88/3978//.(.36735.553......2::;8>8;:6/////36//3173337773449;<::983///068385/3388/////(/////&/16133333$3:87716677------806666$3,3937,3677039>;734=;5;>@@@A9>?@@8<?<><;733333:=::::;8;;::777>@<=>>97337
@ATNG8:05031:06301
GATGGTAGTATATCGCGTCGCTATCCAGAAGATCAGGAACTCTAGAAGAATTCAGATTTTTAACACGAGAGTAAACGTAAAAAAGAAGGTTTTACAAGACTCACGTTAACAATATTGCAGCAGTACGCACACAATCGAAGCGCAGTAAGGATGGCTAGTGTAACTAGCAAGAATACCACGAAGCAAGAAAAAGAAGTACGCTATTAAACTATTAACGTACCTGTCTCTTCCGAAACGAATGAGTACGAGAGAGCACACGTGTCTAACCATCGTCATCCAGAAGTCT
+
88//)/7://5555;::9555;;55.544.4449;;.6./9;///:495383///77777'868::<::::99:188444444#55.5.5;;&55945559999::5:59:5:4505<@<@AAA?BBB;;;@@;>;;;6;:@A:::A?@;<00+000;<:<B>A@ABAA<<<437:39:88288828:=<<)33/25=::9877+22'2225.5455:<<8;<;;;=@<?689823==;889?AD???A@<98<<@??>=888//*/6///:;<000=?=978333
@ATNG8:05003:06330
GATGGTAGTGCGTGAGAGAGACGACCAGAAGATCAGGAACTCTAGAAGAATTCAGATTTTTAACACGAGAGTAAACGTAAAAAGAAGGTTTTACAAGACTCACGTTTAACAATATTGCAGCAGTACGCACACAATCGAAGCGCAGTAAGGATGGCTAGTGTAACTAGCAAGAATACCACGAAAGCAAGAAAAAAGAAGTACGCTATTAACTATTAACGTACCTGTCTCTTCCGAAACGAATGAGTACGAGAGAGCACACGTGTCTACCACTCGTCATCCAGAAGTCT
+
@@0504:445;;=<<<<997/////)/9:7<CCCAA?@@CDDB@A@?AB?B@BCBBBCCC+C>BB>?>B@AAA@9>@;;;;;*;?>B@CED;CCCAECDCCC@;;;0<>BB>B<;45<949@ABBBA@@BBBBABBBC@AAACCGBB?A<A::7:@@DBBBB?BBCCBB?BC@AAA?BBFCC>C@@;::9999%9@<<:8@>@?=>:>;>>A@<@>>>B@@=@BAAAAB?B?BBD>EBB>AABBCBCCA????:??BBB?@/////-2--/..//333599:73339
@ATNG8:05032:06323
GATGGTAGTATATCGCGTCGCTATCCAGTAGATCAGGAACTCTAGAAGAATTCAGATTTTTAACACGAGAGTAAACGTAAAAAGAAGGTTTTACAAGACTCCGTTAACAATATTGCAGCAGTACGCACACAATCGAAGCGCAGTAAGGATGGCTAGTGTAACTAGCAAGAATACCACGAAAGCAAGAAAAGAAGTACGCTATTAACTATTAACGTACCTGTCTCTTCCGAAACGAATGAGTCCATAATATACGTATAGCTACCATCGTATCTCAGGAGTCT
+
@89:244:4455;=?>955<<55967<:<=>@@>994>;A>>@>??<66043=9444999'86454:::::333(3349:::*<>9=9===+9//)/////4//)/5::)66515==@BC>>>@@A?AA??=??@@?B@@@AAAC@C@??@@CCCBB@::6:9:9??;;;4:9@6<@???6>=?=;==;08=29777BBBBB?B?BABB<?<?AA@A?@@@@??>=@???=37::29>>=><6<00*0::;=B??@>>>AA@?A@@@:99AA???@AAAEF
@ATNG8:05001:06396
GATGGTAGACATATCGTACTCTCTGTACTCATTCGTTTCGGAAGAGACAGGTACGTTAATAGTTAATAGCGTACTTCTTTTTCTTGCTTTCGTGGTATTCTTGCTAGTTACACTAGCCATCCTTACTGCGCTTCGATTGTGTGCGTACTGCTGCAATATTGTTAACGTGAGTCTTGTAAAACCTTCTTTTTACGTTTACTCTCGTGTTAAAAATCTGAATTCTTCTAGAGTTCCTGATCTTCTGGTGTCGTCTATCATGTACTACCATCCGAATCCTCTTAGTCT
+
?;:<9===B??@CBCBCCCCCCCCCBBBBFBB>CDCC7BC@C@BCAAA@@=@@B??<?>:88<8<8<<?@>=8:;7:@???1@A=A???3????<@@A;@@4998>>>;?@??<===:=@@<@=>>>@@???=>>>A:==@==;;;?????A>>>:>;;5:A:A9===>?>>88355AAC2=8>7=>EDD/??@??9?B@@@?;;9;6;<;;*///55/74<9288;7;7;;@:>=>>>@:99<9///7::::=>??>>>BA:::17//,/:6:<6<<@59:///
@ATNG8:05043:06398
GATGGTAGTATATCGCGTCGCTATCCAGAAGATCAGGAACTCTAAGAAGAATTCAGATTTTTAACACGAGAGTAAACGTAAAAAGAAGGTTTTACAAGACTCACGTTAACAATATTGCAGCAGTACGCGCACAATCGAAGCGCAGTAAGGATGGCTAGTGTAACTAGCAAGAATACCACGAAAGCAAGAAAAAGAAGTACGCTATTAACTATTAACGTACCTGTCTCTTCCGAAACGAATGAGTACACATCGTCTTGTCGTGCTACCATCGTCATCCAGAAGTCT
+
444<7<A;:6CBBBBBBA@CCCCCC@BBB=A@A@:9.6.5<<5515:6;;04./;//////$/1788;<<///88.///:<<<+//:?<>@@2>;;6;666;;==B?B@BB?BBB=@@@?;;6?;;;>@?>??;?@@?:>?BBBBBC@D=?@B????@AAAB?BABAAA?>?;>>8686222'222+22===*77379:::99>?:?;A>>>=D;??CBE?998A???>A>ACC=??>7<;;<>AA@@BAA>8<?8?;<<777<3717A??::937/377/3888
@ATNG8:05047:06393
GATGGTAGTATATCGCGTCGCTATCCAGAAGATCAGGAACTCTAGAAGAATTCAGATTTTTAACACGAGAGTAAACGTAAAAAGAAGGTTTTACAAGACTCACGTTACAATATTGCAGCAGTACGCACACAATCGAAGCGCAGTAAGGATGGCTAGTGTAACTAGCAAGAATACCACGAAAGCAGAAAAAGAAGTACGCTATTAACTATTAACGTACCTGTCTCTTCCGAAACGAATGAGTACACATCGTCGTGTCGTGCTACCATCGTCCGACTAAAGTCT
+
:5559====;;;=BBAAABECCCBB;>:424;:<@B8@46;9<@<??A@49.999>>>?>)944<8499<88880339=>:>*@=8==<<<0<>>9>B=ABBBBD>@@@<?;;29:BA?A<A<?9::;;9@<A@??@BAAAAAAC?B;<00+0:>=?:==:<<543<6880378389///(////8;<;,<>:;7999::==5=5777=3643500/)/66897739.34>6===6:<<;::///99=87:<?><8=<87737/7<=<=949::999/>?=<
@ATNG8:05073:05770
GATGGTAGTAGTACACTAGTCATACCAGAAGATCAGGAACTCTAGAAGAATTCAGATTTTTAACACGAGAGTAAACGTAAAAAGAAGGTTTTACAAGACTCACGTTAACAATATTGCAGCAGTACGCACACAATCGAAGCGCAGTAAGGATGGCTAGTGTAACTAGCAAGAATACCACGAAAGCAAGAAAAAGAAGTACGCTATTAACTATTAACGTACCTGTCTCTTCCGAAACGAATGAGTGCTATAGACTATCTGAGACTACCATCGTCATCCAGAAGTCT
+
454<9>BBB==@>?<<<?>>CC?9905::09CBCDD@C:9:B@@<<499.4.4;>=9::9'87:::<::8<443(3:44444$5;7<7<<<0<@@=@BBBBBBBC>B>@@=ACLACC@@0000><@@>@A::29@;;599?????B?B?B@@<@@@>AA??=@@BA:959B????=???BC;A>@>?EEDE3BC?BBBA@@@AA=C8;;?>5;588;::=BAAABAD?A?788*7;;5=@??@CAA>??@@;=<<?@@??AAA@C?A999???=?=?>?9==>?
@ATNG8:05060:05851
GATGGTAGCAGACGTGACAGAGCGCCAGAAGATCAGGAACTCTAGAAGAATTCAGATTTTTAACACGAGAGTAAACGTAAAAAGAAGGTTTTACAAGACTCACGTTATCAATATTGCAGCAGTACGCACACAATCGAAGCGGAGTAAGGATGGCTAGTGTAACTAGCAAGAATACCACGAAAGCAAGAAAAAGAAGTACGCTATTAACTATTAACGTACCTGTCTCTTCCGAAACGAATGAGTACGATGAGATCTCGTGTGCTACCATCGTCATCCAGAAGTCT
+
44::5:=@9:<544<:556;;<5//27//)/995568=8=55554<58828288344===+=8====;?=<99930//7:::+994959;;09;<9=@;;99;;@;999>>A;;59@AABCEJED;;:B;;;>?A;;655;5><?@=@=A??:=>@00/7=::;<;<B>==;8;;8=====6;88333779(7=<A?A;@?>8:5:4::<;16178::7:784:9897:/33=2::<8=888=<=74788A@:777792226666368::225:<7;<=6::88
@ATNG8:05073:05878
GATGGTAGGCACTGCGCACACATCCCAGAAGATCAGGAACTCTAGAAGAATTCAGATTTTTAACACGAGAGTAAACGTAAAAAGAAGGTTTTACAAGACTCACGTTAACAATATTGCAGCAGTACGCACACAATCGAAGCGCAGTAAGGATGGCTAGTGTAACTAGCAAGAATACCACGAAAGCAAGAAAAAAGAAGTACGCTATTAACTATTAACGTACCTGTCTCTTCCGAAACGAATGAGTACGAGAGAGCACACGTGTCTACCATCGATTCGAGGAAGTCT
+
95:<7=BB>A@??AABBCCCCCCCC?CCB@CCCC999:@CCGCCCD?BC?B?AABBBAAB3B?BBCAAABCAA@9>>;;;;;*;C>A?CCC<CCFAGCBBBEC;;7;=@@=@CC>BABBCCCCBBB@@@BBB>@@BC?C@GCCC@@>A@DAA?ACBGDCBB@BAAA??;>B?ABB>AACCC:=;;599::99%9<;282<::A>;:7:887:0::AAAAA@BCBBA@A7=6;?@9@@A<@A@@@A???CCB>=AACBAA@@==>>?;?;;;==8=>==1818;;;
@ATNG8:05088:05873
GATGGTAGTGACTACAGATCAGACACCAGAAGATCAGGAACTCTAGAAGAATTCAGATTTTTTAACACGAGAGTAAACGTAAAAAGAAGGTTTTACAAGACTCACGTTAACAATATTGCAGCAGTATGCACACAATCGAAGCGCAGTAAGGATGGCTAGTGTAACTAGCAAGAATACCACGAAAGCAAGAAAAAAGAAGTACGCTATTAACTATTAACGTACCTGTCTCTTCCGAAACGAATGAGTACGTGTGCGACGTGTCTCCTACCATCGTCATCCAGAAGTCT
+
34<<7<@@@@;66=<<<>666>>A<<7///,//9;::5;7;<;ACBA=A@6:69A??BDCCC&A6@=;?8873377.334<<<<)<=5:5;;;+;99.9@;@<699@=A?BA?;;;;>:::?@;;??;;;;6956;<:@;??<<==BC@H?A@B6;;?===>>7?=<<>;4774/006::@AA<@?>8>?>>?:%888=888==<>=;<:87:53;5//0/0+0@@;:;;9>9=<=7===7=====<:>>787;777>?555::68886:877:==8=;=BB><?99
@ATNG8:05070:06045
GATGGTAGCACACGAGATCTCATCGTACTCATTCGTTTCGGAAGAGACAGGTACGTTAATAGTTAATAGCGTACTTCTTTTTCTTGCTTTCGTGGTATTCTTGCTAGTTACACTAGCCATCCTTACTGCGCTTCGATTGTGTGCGTACTGCTGCAATATTGTTAACGTGAGTCTTGTAAAACCTTCTTTTTACGTTTACTCTCGTGTTAAAAATCTGAATTCTTCTAGAGTTCCTGATCTTCTGGGCAGACTCTCACACGCCTACCATCGTCATCCAGAAGTCT
+
@;;F?CCCECBC:;9BBCBCCCCCCCBBCCDC@BCCJ>AB?A?CBBCCBB@BCBBB?C?CBCD@C?BBBCCCAAA<999:9'::<BBBB>CDBC?BBB>@C>?>?A??;?ABBDBBB?BBB?B?BBAB>>==<@>>><@@@@@@@@@@AAB;<;<6999:AA:>:=====@@@@<@>>>>2>:>;>?AAA/>>@BB:@@???AB???8==<<.=::;B=C=AA=BBBD====B=@?@?@?8:8990956///;;;@AAA?@=?@A;?:;;>>>BB<BBA<@;::
@ATNG8:05079:06046
GATGGTAGAGTACAGTGTAGTAGACCAGAAGATCAGGAACTCTAGAAGAATTCAGATTTTTAACACGAGAGTAAACGTAAAAAGAAGGTTTTACAAGACTCACGTTAACAATATTGCAGCAGTACGCACACAATCGAAGCGCAGTAAGGATGGCTAGTGTAACTAGCAAGAATACCACGAAAGCAAGAAAAAGAAGTACGCTATTAACTATTAACGTACCTGTCTCTTCCGAAACGATTAGTACACACTCTCATATGACACTACCATCGTCATCCAGAAGTCT
+
//796;DDDBBCCCBBBBDCDDCCC?BBB@BCCD@@?@ABBBBBBC@CC?C@CC@??@??.??BBBCCBBCBB@9>>;;;;;*;D>C=BAA7ABB?BFDEECC@@>@@BB@BBD@DDC@BBCCCCCBBBD@?>@BCCACCBBBCBB?C@CBB?BCCCCABA?BBBBBB?CC?BBB<?@CFC>B@?;99988(9?=C@>?CAAAA:>:>>AA=A=BAC::9:EBBBCC?B@BCD=B:::@CBBBCDHBBBAACEBBA><;;>@@@=>>=>BBBBC@CBB?BB99
@ATNG8:05079:06052
GATGGTAGACACGTGTGCTCTCTCGTACTCATTCGTTTCGGAAGAGACAGGTACGTTAATAGTTAATAGCGTACTTCTTTTTCTTGCTTTCGTGGTATTCTTGCTAGTTACACTAGCCATCCTTACTGCGCTTCGATTGTGTGCGTACTGCTGCAATATTGTTAACGTGAGTCTTGTAAAACCTTCTTTTTACGTTTACTCTCGTGTTAAAAATCTGAATTCTTCTAGAGTTCCTGATCTTCTGGTATACACACTCGCTCGCTACCATCGTCCGACTAAAGTCT
+
;9<C;CCCB@BACCC;=;CCCCCCBBBCCECC@CCCC>DD@B?BDCCCBB?CCAB@?B?BCCC@C?CBBBABBBB?BCDDD2BB=A???7>BBB@CCB?A@599ABBC@BBBBBBBB?CAC<?:>>CBC===<@@@A=AAA@;;;@@??????==:====A@<?;ABB@@>>>@7;;@@@5@=B=@?@A@/??<<<6://///9::><A@@@.:665717;997;@>>=>><?9??@@@@7::B=B@?@?@@@@@@@==>>>??A=@>==?@<A@A???9>==A
@ATNG8:05084:06041
GATGGTAGTGTCATATGAGAGTGTGTACTCATTCGTTTCGGAAGTGACAGGTACGTTAATAGTTAATAGCGTACTTCTTTTTCTTGCTTTCGTGGTATTCTTGCTAGTTACACTAGCCATCCTTACTGCGCTTCGATTGTGTGCGTACTGCTGCAATATTGTTAACGTGAGTCTTGTAAAACCTTCTTTTTACGTTTACTCTCGTGTTAAAATCTGAATTCTTCTAGAGTTCCTGATCTTCTGGACAGAGTGTGCAGATACACCATCGTCATCCAGAAGTCT
+
<59B;<BBCCCDCCCCEBBCBCCCCCAA@D;;7;A@@;AB?B?CCEBBBB@BCCBC@B?BBAB?B@BCDCCCCAB=99999*;;54=A@:@C@C?BBA>BB6<<BBBE@BCEJHFFG9;:B>A=BCCBCBBBADGCC?ABCBBBCCCBBBCBB@@=@BB>BD@G@CCBCBBCBB@BCBBB9A<A@;;;;;*;AAAC=B@CAAACBAA<@AA3?@@:<8;=BB@BBABCBB?B>B@@;;;>ABC@BDFFEFCCBBAAABBCBCC@BBBBBCCCCIGCB@BBBB
@ATNG8:05092:06017
GATGGTAGTGTCAGTGCGCGTCGTCAGAAGATCAGGAACCTAGAAGAATTCAGATTTTTAACACGAGAGTAAACGTAAAAAGAAGGTTTTACAAGACTCACGTTAACAATATTGCAGCAGTACGCACACAATCGAAGCGCAGTAAGGATGGCTAGTGTAACTAGCAAGAATACCACGAAAGCAAGAAAAAGAAGTACGCTATTAACTATTAACGTACCTGTCTCTTCCGAAACGAATGAGTACGTGTGACGTACGTGAGCTACCATCGAACTTGCAGAGTCT
+
AAAB?BCBCCBBBCCDCCCCCCCCCCCCAFCCEDD?B?B@BCCD@DD>A@ACC::::;);=AAACBCBBABA=??::99:.9D@E?DDD9ABB>AABBBDBAA;>;?A>::<=B>>>????@??@@@A>>:>A==8<>>@AAAA=A=A=@>@CCCCABB?BBBBBB?BB>BBC?BBBBB=A@@;:::::(:<8;@9<>=DCA=A<AAAA=A=AAAAA;?>===AA;@9?@D:@A@>BCBBBBBBAAABBBBBBBBBBBBBBBC?B@A@B799@BB@@@@:::
@ATNG8:05048:06071
GATGGTAGCACGGAGTCACTCATATCCAGAAGATCAGGAACTCTAGAAGAATTCAGATTTTTAACACGAGAGTAAACGTAAAAAGAAGGTTTTACAAGACTCACGTTAACAATATTGCAGCAGTACGCACACAATCGAAGCGCAGTAAGGATGGCTAGTGTAACTAGCAAGAATACCACGAAAGCAAGAAAAAAGAAGTACGCTATTAACTATTAACGTACCTGTCTCTTCCGAAACGAATGAGTACGATGAGAGAGCTCTCTCTACCATCGTCATCCAGAAGTCT
+
445<7;@B;;44.49999;@A@@@;;9B;:;;BCC;;7;=BBCBBCC:;;?B?BCC?>><<'<.443448::333(389::::(9;5;:?@@2==@=@ABBBA@@@>?@CD?BBB@BCBABCCCCCBAABCCC@BBBD?AACCCCBB?C>A;;9;ACCDBBB>AACCBB>AB????999BBB9=881899999$99<7=8==579:12129;A6A5AABBA;>>??@AB@D?BBB>BAA=BBABBBBBBBBBBCCAA@????;;;=>5;9;;97<8>9>88268//
@ATNG8:05049:06096
GATGGTAGCGCATATCAGCGCAGCCCAGAAGATCAGGAACTCTAGAAGAATTCAGATTTTTAACACGAGAGTAAACGTAAAAAGAAGGTTTTACAAGACTCACGTTAACAATATTGCAGCAGTACGCACACAATCGAAGCGCAGTAAGGATGGCTAGTGTAACTAGCAAGAATACCACGAAAGCAAGAAAAAGAAGTACGCTATTAACTATTAACGTACCTGTCTCTTCCGAAACGAATGAGTACTATGTAGAGCTCTATACTACCATCGTCATCCAGAAGTCT
+
AB@@=@:69BCB;;=BBBBCCBBBB=BCC@CCBCBB?B>BBFBBBB@BC@B?BBDDCFDD2D@EEDFCBBBBB@6?A:;;;;';;::555505C>;>CBCCBCCC?C?BB?BDD?BBCDCBCBBBCBBBCCEACCCC?BBBBBBBD@DADAA=ADDDCAAA?CCCCCC?CC@A@A>AADCC<A@@:89888(9A?CA@ACBBBA?B?BBBB>>:>ACCC@CCBBACB?B?BCD>DAD?BBBCCCCABBBBBBBBBBBB>=<<=7616<<?<=@BB@BBC@B9::
@ATNG8:05051:06069
GATGGTAGATACTCGCTGATACACCCAGAAGATCATGAACTCTAGAAGAATTCAGATTTTTAACACGAGAGTAAACGTAAAAAGAAGGTTTTACAAGACTCACGTTAACAATATTGCAGCAGTACGCACACAATCGAAGCGCAGTAAGGATGGCTAGTGTAACTAGCAAGAATACCACGAAAGCAAGAAAAAGAAGTACGCTATTAACTATTATCGTACCTGTCTCTTCCGAAACGAATGAGTACTATAGACTATCTGAGACTACCATCGTCATCCAGAAGTCT
+
<<<C?CA<ADCCCDCDEECE;;;CF>DBD@CDFDA0006==??BBC=BB:;7;CB:;;;;*;;@BCCCCCB;;<0;A<<;;;$:<<;?>@@2@BB<=CCCCDC@@=@>BB?BEG@BBBDCCCBCDCCBBC9979BBB?CBCBCDCC?C@CBB>BBBBCCCD?CGBBBB?BC@DBD=@@BBD<B@>:::999(:@;A@AABB@@A<>;=BBB?BBBBBB@@BBBBBBB<@;@AA:A@@<>;<;BAAA>>>>A????CBBBBBCC@@>@DBBBBCCCACDF@CBBB
@ATNG8:05066:06112
GATGGTAGATACTCGCTGATACACCCAGAAGATCAGGAACTCTAGAAGAATTCAGATTTTTAACACGAGAGTAAACGTAAAAAGAAGGTTTTACAAGACTCACGTTAACAATATTGCAGCAGTACGCACACAATCGAAGCGCAGTAAGGATGGCTAGTGTAACTAGCAAGAATACCACGAAAGCAAGAAAAAAGAAGTACGCTATTAACTATTAACGTACCTGTCTCTTCCGAAACGAATGAGTACATAGATATACGTATAGCTACCATCGTCATCCAGAAGTCT
+
<<:A??;BBAABC666B>>BCCCCH?CBC@BC@BAC@J@BBBA>>?;?@=@;@?@<<<>?,=;A::9AA@A@@A9=<?====,>@=@=BBB6;;@;@@:;;@=?@7;7;C?@@@>@@BCBECHEBBBBBDBA=AA@@<@@@BAAAB?C@BBC@BAA;;:BB?ABBBBB?BB?BBB=>>878*8<<899::99%9=;;946=9??=<:;88AA6A===ACC@CBBBBAA>A=???8?>>:????CBDBDBBC;;;===@AAAAAAAA=AA:9:9:<>;?AC=>><=
@ATNG8:05074:06147
GATGGTAGACATATCGTACTCTCTGTACTCATTCGTTTCGGAAGAGACAGGTACGTTAATAGTTAATAGCGTACTTCTTTTTCTTGCTTCGTGGTATTCTTGCTAGTTACACTAGCCATCCTTACTGCGCTTCGATTGTGTGCGTACTGCTGCAATATTGTTAACGTGAGTCTTGTAAAACCTTCTTTTTACGTTTACTCTCGTGTTAAAAATCTGAATTCTTCTAGAGTTCCTGATCTCTGGTGTCTGATCTGTATCACCCATCGTCATCCAGGAGTCT
+
@C@C:CBBBBBBBBCCECDCD;;;A;;@BB;;8;BB@4@B6;0:A@??@D@CB@???C@CACD?B?BBBBBCB<?677333$384933/3::A=BBC?BB?999AAC?BAAAAABB;?@B=D7;;A99::;9=>AA<??A???>;;:A@::66549995;;8=:=>@?=<8888<:>:>2;5<467788(8<:;;/<99::::::976>=>+8//-6062//)/88;<8=7;7;@>>@:;;<7<=///:=@FED>===898*9:::8////+/=9>==?=
@ATNG8:05055:06230
GATGGTAGCACGAGTCACTCATATCCAGAAGATCAGGAACTCTAGAAGAATTCAGATTTTTAACACGAGAGTAAACGTAAAAAGAAGGTTTTACAAGACTCACGTTAACAATATTGCAGCAGTACGCACACAATCGAAGCGCAGTAAGGATGGCTAGTGTAACTAGCAAGAATACCACGAAAGCAAGAAAAAGAAGTACGCTATTAACTATTAACGTACCTGTCTCTTCCGAAACGAATGAGTACAGAGAGTACGATATGTCTACCATCGATTCGAGGAAGTCT
+
555>:>CBBBCCCCCCCC9=<>><=:=CC@DCDCCC@C@CCDCCCD@BB=A?CCC;;;;;);:B@BBBBCC?@?6=@;;;;;';C;>;>>=0;@<8?C?CDDCCC@E@BB@BBC?BBBBBCCCCFDCCCCCC@CBBB@CBBB???B5;7;@@=ACCCDCCC>@@CA@@?997:DB=A@BCB;A7729::99(9A????>AAACA;D;?@BB=A=??BBB?AAABBBB?B?BBB>BBB>A???BCCDBB?AABBBBABBA??>>@@=C>>>@@<>=>A;@8999;
@ATNG8:05085:06227
GATGGTAGAGAGACTGTAGCGCACCCAGAAGATCAGGAACTCTAGAAGAATTCAGATTTTTAACACGAGAGTAAACGTAAAAAGAAGGTTTTACAAGACTCACGTTAACAATATTGCAGCAGTACGCACACAATCGAAGCGCAGTAAGGATGGCTAGTGTAACTAGCAAGAATACCACGAAAGCAAGAAAAAAGAAGTACGCTATTAACTATTAACGTACCTGTCTCTTCCGAAACGAATGAGTACAGAGAGTACGATATGTCTACATCGTCATCCAGAAGTCT
+
A?@E;CCCBBCCCCCCCCDCCB@@@>@CC?CBCCCC@C<??B@@@C@BB>A@DA?89888)9;>@BAA@@@9::,9@:;;:9$5>5:8=@@2@@@<>A<ABCC;;:;?BB?BCD@BBBBCBDBCCAA@BD@@?@BBC@BBDBBAAA?A?B@@<@BBBBCCB?AAACBB?BF?????BBCDC>A<<9000000%0>;//.979>><;>;>>AB9?<>AD::8:A@@@BA<@<??=5=9:3:??=@@AAAACCBCCBCCCBAA==<>?=AAA@@@>>;>@@=B887
@ATNG8:05067:06290
GATGGTAGCGCGACGAGCGTAGACCCAGAAGATCAGGAACTCTAGAAGAATTCAGATTTTTAACACGAGAGTAAACGTAAAAAGAAGGTTTTACAAGACTCACGTTAACAATATTGCAGCAGTACGCACACAATCGAAGCGCAGTAAGGATGGCTAGTGTAACTAGCAAGAATACCACGAAAGCAAGAAAAAGAAGTACGCTATTAACTATTAACGTACCTGTCTCTTCCGAAACGAATGAGTACGATGAGATCTCGTGTGCTACCATCGTCATCCAGAAGTCT
+
///:6:?A>AABAABBBA??@@CCC<BBC=@@>;;:5:8@@BBBBC@??>??===:9999'86@A8>=BC@;>?5=>;;:;:';@=@=@@@7ACB@BAAB@A@;;658@@<@@@>AAAACCCCDHE@@ABBB?BBBD???AB??>@;A<@@B=??BBABBC?BABBDA=@@:000,00=@@;@@@=ABBBB2=><@>>>AA@@@;>5;8876;59:?9959??ACBB?C579B>BBC?@AAAAAABA=??DE?????A;::::@@;>>B?89;BC?DBB?@777
@ATNG8:05067:06357
GATGGTAGTCTCAGATAGTCTATAGTACTCATTCGTTTCGGAAGAGACAGGTACGTTAATAGTTAATAGACGTAACTTCATTTTTCTTTGCTTTCGTGGTATTCTTGCTAGTTACACTAGCCATCCTTACTGCGCTTCGATTGTGTGCGTACTGCTGCATATTGTTAACGTGAGTCTTGTAAAAACCTTCTTTTTACGTTTACTCTCGTGTTAAAATCTGAATTCTTCTAGAAGTCCTGATCTCTGGATAGCGACGCGATATACTACCATCGTCATCCAGAAGTCT
+
??AA<@>AA:555<:=>AAAAAA@@;;59944.4:99)9@=;96555555.5;;49258A@;;7:7::////--0593//////$///(/79:0989;5;5/)/:)////9<6;;;><55529994929=559=;:5;<:93955565;<<:98--------(--08298955556<8==>=>>)5./)/////$//999.9555555555.555&44455./5;;5/,,,,(,,-(-8://6;;A;G@====<<<<;;;<>@CDCC?BABBCCCCCACCCACC@B
@ATNG8:05062:06383
GATGGTAGACATATCGTACTCTCTGTACTCATTCGTTTCGGAAGAGACAGGTACGTTAATAGTTAATAGCGTACTTCTTTTTTCTTGCTTTCGTGGTATTCTTGCTAGTTACACTAGCCATCCTTACTGCGCTTCGATTGTGTGCGTACTGCTGCAATATTGTTAACGTGAGTCTTGTAAAACCTTCTTTTTACGTTTACTCTCGTGTTAAAAATCTGAATTCTTCTAGAGTTTCCTGATCTTCTGGTGTCTGATCTGTATCACTACCATCGTCATCCAGAAGTCT
+
;59C:>CDAA=B=?BBBBBAABCBDCCCDD;:8;;;;)9:7?:BBBBBCC@DBA?@9?;@==?;?8<<<:==98<4773333#9949999(7;<;<A9938=9998?;=7=BBBAAAA<AAA;>8==;------6;;;6@@AA=>=AA@@;;;>AC58788:93949?>@<<;?A1258;;->:>9>>??<+77555(229222=?>?6<9<9.6785A;@;@@<@?=<;888)89::69--)---06:;9?@@====>A@>=>>>><@AA@@>>>>9>;;5;;;;
@ATNG8:05080:06382
GATGGTAGTCTCAGATAGTCTATAGTACTCATTCGTTTCGGAAGAGACAGGTACGTTAATTAGTTAATAGCTGTACTTCTTTTTTCTTGCTTTCGTGGTATTCTTGCTAGTTACACTAGCCATCCTTACTGCGCTTCGATTGTGTGCGTACTGCTGCAATATTGTTAACGTGAGTCTTGTAAAACCTTCTTTTTACGTTTACTCTCGTGTTAAAAATCTGAATTCTTCTAGAGTTCCTGATCTTCTGGAGATACACATGATACTCTACCATCGTCATCCAGAAGTCT
+
<4457<5;9B@@@CCBBBBACA?<=@B@??@@:@<@@:@@:E@BBA@AA@;A==7;8<+0)07:19.449555;;<;6444444#4:6::@<:555;9><?::@-/0/=;<9:>?885<<48;>6=8@ABBB==C@FEAC@BCC@@@CA@>;9994<<3=:<::=29.5455;;;;><666@@2<5;755555$5999=6>A<<;<=??B29999'9==>C@C?CB899??@:;7;=@<0000+0004=:/55:::9::::::=:::?9<<=<;:@?>9=>@=@BBC
@ATNG8:05102:05779
GATGGTAGACATATCGTACTCTCTGTACTCATTCGTTTCGGAAGAGACAGGTACGTTAATAGTTAATAGCGTACTTCTTTTTCTTGCTTTCGTGGTATTCTTGCTAGTTACACTAGCCATCCTTACTGCGCTTCGATTGTGTGCGTACTGCTGCAATATTGTTAACGTGAGTCTTGTAAAACCTTCTTTTTACGTTTACTCTCGTGTTAAAAAATCTGAATTCTTCTAGAGTTCCTGATCTTCTGGATATGAGTGACTCGTGCTACCATCGTCATCCAGAAGTCT
+
555>:>BAACCDCC@@@CCBCCCCCCBBBBBC@CCCC=CC?C?BABBBCC?CCCBB>A?CDBB>B>ABABBBCCD>99878.7B>BBBE>B889?AA@?AA=???BBB@CBA@?ACC9==A;A;>@>==>@@;@AAA9>?A@>>>==?AAA>>>@;>@>=>>;>=AAA@>@AAD:>??DD5@<?:88776(8=::;3;=A???A>;94:::::&;<?@@<@:@@<AAAAAAA;A<ABB>>>:>>C=@@;=<///;;;=AA>>>AAC<?@?@A@@@@=A??;?A::
@ATNG8:05113:05806
GATGGTAGCACACGAGATCTCATCGTACTCATTCGTTTCGGAAGAGACAGGTACGTTAATAGTTAATAGCGTACTTCTTTTTCTTGCTTTCGTGGTATTCTTGCTAGTTACACTAGCCATCCTTACTGCGCTTCGATTGTGTGCGTACTGCTGCAATATTGTTAACGTGAGTCTTGTAAAACCTTCTTTTTACGTTTACTCTCGTGTTAAAAATCTGAATTCTTCTAGAGTTCCTGATCTTCTGGGCTGCGCTGATATGCGCTACCATCGTCCGTTAGAAGTCT
+
444:79::;:=<====BBBCCC>CCA===>>D@BBCD>CC@CGGDBAA;;6;>;9;2;09<?<:D9@@;BBBB??8@DCFC2AB@CCCD=>@@C@D@@=?A;@:9:@A8=>?@?=@@479@:@:?A;=:///*//9:06;A>>>>;77::9///:59::599)/*/:<;@@?==695555'517178CCC.>>?>>7>=>=A?>>9937<<9*:9:997>7<<6<<;<;;<<A<876?9956---)----3666:==><975666////5594664=;<7/--3
@ATNG8:05126:05763
GATGGTAGTACATGATAGACGACACCAGAAGATCAAGGAACTCTAGAAGAATTCAGATTTTTTAACACGAGAGTAAACGTAAAAAGAAGGTTTTACAAGACTCACGTTAACAATATTGCAGCAGTACGCACACAATCGAAGCGCAGTAAGGATGGCTAGTGTAACTAGCAAGAATACCACGAAAGCAAGAAAAAGAAGTACGCTATTAACTATTAACGTACCTGTCTCTTCCGAAACGAATGAGTACCTCTCATACGCTCGTCCTACCATCGTCATCCAGAAGTCT
+
488<.56C;54:;;:<<=<<;66598<55.5;955.55:59;9944438:381/////////#5.55;;@ACBBCI<BA;;;;;*;@=B2;;;-;;;4:::9@BBBC@C@CB?BBB?BBBAA@@@B@A@;;;@B<ABCEAFCDCAAAD?C?C<;7;A@CD@@@?BBB@@@?CC@BBB<?;;;;5;00*0:;:;,;@8?>BBAAA<>9>;@?@A=@;@;@@>4:;@@@AB>A@BBB=A@@;988>==??@@@BB???A@@@???287=8?;<<::;AB?BCD@BB??
@ATNG8:05141:05771
GATGGTAGGCACTGCGCACACATCCCAGAAGATCAGGAACTCTAGAAGAATTCAGATTTTTAACACGAGAGTAAACGTAAAAAGAAGGTTTTACAAGACTCACGTTAACAATATTGCAGCAGTACGCACACAATCGAAGCGCAGTAAGGATGGCTAGTGTAACTAGCAAGAATACCACGAAAGCAAGAAAAAAGAAGTCGCTATTAACTATTAACGTACCTGTCTCTTCCGAAACGAATGAGTACTACTCTCAGAGACACACTACCATCGTCATCCAGAAGTCT
+
445<7::A>A@@@B@;:99BABBKK?CBC@@@BBBB?B?BAA;;;CAEM@C@BBBBABAB2A?BBBAAACA?@?9::;DDED1>C:>5?AA3ABB=BBBBCCB;;6;=AC?CCB?@ABBCCDBBB;;;AAAA>AAAB>@@CAAAAB?C?BAA?BDCBBBBB?BBBCCC?BB?BA?:?;;==7;==:000000%0;50/.557<>6A=@@=?9?;BA???=>>>@@@@=D<AAA9@@@<@=>>???A@BA===@B>>>>>@>>>@B<@?@@@;;;A<@?@78;<<
@ATNG8:05145:05859
GATGGTAGCTCTGCTCTGACTCTCGTACTCATTCGTTTCGGAAGAGACAGGTACGTTAATAGTTAATAGCGTACTTCTTTTTCTTGCTTTCGTGGTATTCTTGCTAGTTACACTAGCCATCCTTACTGCTCTTCGATTGTGTGCGTACTGCTGCAATATTGTTAACGTGAGTCTTGTAAAAACCTTCTTTTTACGTTTACTCTCGTGTTAAAAATCTGAATTCTTCTAGAGTTCCTGATCTTCTGGTGTCTGATCTGTATCACTACCATCGTCATCCAGAAGTCT
+
96:D@CCCCCBBBCCBBBCCCCBAA@BCCABB@CCCC=BB>A?BECCCCC?@BB:;7;<@CAB?C?BBBBBBBCB>BAAA?,;;7;@CE?BBCDACDC@BB8;;AAAB@BBCBBBBA<@;;7;?DCCBBCCE?BABB?EDDDDCBABCCCBBBBB?BBB?BC@C?CCCDBCCCC>B<;;;;*<>C=@ACCB,AB;;;89@BABCBB=B@DDDC3CBBBB@A@GC@BBBBBBB@B?BBC@@@?AAD@CBBBCBCCCBBBBDC@AABC?CBBBBCBBC?CBC?BA?>
@ATNG8:05104:05904
GATGGTAGGCGACATACATACGCGCCAGAAGATCAGGAACCTAGAAGAAATTCAGATTTTTAACACGAGAGTAAACGTAAAAAGAAGGTTTTACAAGACTCACGTTAACAATATTGCAGCAGTACGCACACAATCGAAGCGCAGTAAGGATGGCTAGTGTAACTAGCAAGAATACCACGAAAGCAAGAAAAAAGAAGTACGCTATTAACTATTAACGTACCTGTCTCTTCCGAAACGAATGAGTAAGAGAGTACGATATGTCTACCATCGTCATCCAGAAGTCT
+
:;;4.4:>:ABABBCB@;69@ABBC?CBB=@;99955:5:554493444)4<900000//$/)/5-///8989;2:<=@@@@+;;:@:@@G2?AA?ACCCDAB:;5<@<;5;@?9@A@?BBBBCBBCBBBDB>A@BB@@??@AA9949<??>;@A@AC?>>9=>A>8928;57879?@?@@9?>>077>>>>'?@>774=9999627.2299299>:==B>BBA<;:9)/)/>>49=:58?88=B@CCB>>??A@@@@@>777=>;=7733339;288;6;33/
@ATNG8:05132:05881
GATGGTAGGCACTGCGCACACATCCCAGAAGATCAGGAACTCTAGAAGAATTCAGATTTTTAACACGAGAGTAACGTAAAAAGAAGGTTTTACAAGACTCACGTTAACAATATTGCAGCAGTACGCACACAATCGAAGCGCAGTAAGGATGGCTAGTGTAACTAGCAAGAATACCACGAAAGCAAGAAAAAGAAGTACGCTATTAACTATTAACGTACCTGTCTCTTCCGAAACGAATGAGTACTATAGACTATCTGAGACTACCATCGTCATCCAGAAGTCT
+
<<;A?BED@CA@@@?@AABDBDDCC?CBB@BBBBAB?B<CCDBBBB>BB?B?B@B;;;;;);:AABDE?@?00+/9/////$5;6;8===2>>B?CCCCCCCDD?C?BB@BBB>AABBCCCECCDBBBCCC?BBBB?BAABBBBB>B?BBB?BCBCCBAA?ADBBBB?CC@???>CACCC>AA@;::999(9A?A:;;A>>>?<?<??DD;@;@ABBB@BBA@?BA>A>ABC>BBD?B@?@DBBBBB>>>>>>?BCAAABBCBB@BBBB>>?CC@DAA>BB??
@ATNG8:05132:05922
GATGGTAGTATCTGTCTACGAGAGCCAGAAGATCAGGAACTCTAGAAGAATTCAGATTTTTAACACGAGAGTAAACGTAAAAAGAAGGTTTTACAAGACTCACGTTAACAATATTGCAGCAGTACGCACACAATCGAAGCGCAGTAAGGATGGCTAGTGTAACTAGCAAGAATACTACGAAAGCAAGAAAAAGAAGTACGCTATTAACTATTAACGTACCTGTCTCTTCCGAAACGAATGAGTACTACTCTCAGAGACACACTACCATCGATCCGGATAGTCT
+
555<9=A<B;;;ABCBBBBBICHBB>BDD?CCCC@@>@>@@DCAAA?AA?B????>;==<+86B=B@@@BCBBB:>=AA@@@0@A=?5:99&9@<=BCCCBBBAA7;7;A>ABC>BAC@@ACCCDAAABB@A=A<;;>A@@@BCBB?C@DA@>@BBBCCDC@BAA??@>AC@BBB>>=BBD=B@C<99999(9A?BBBBBBA==5;59<<<:?=BACBC?BA@@?>>8<;===9?AA>ABBBCCCAAABCCCCCC:::BBBB@@@;?733---(-2799B:::
@ATNG8:05139:06023
GATGGTAGTCTCAGATAGTCTATAGTACTCATTCGTTTCGGAAGAGACAGGTACGTTAATAGTTAATAGCGTACTTCTTTTTCTTGCTTTCGTGGTATTCTTGCTAGTTACACTAGCCATCCTTACTGCGCTTCGATTGTGTGCGTACTGCTTGCAATATTGTTAACGTGAGTCTTGTAAAACCTTCTTTTTACGTTTACTCTCGTGTTAAAATCTGAATTCTTCTAGAGTTCCTGATCTTCTGGATAGCGACGCGATATACTACCATCGTCATCCAGAAGTCT
+
:555:>>CD>CBBAAAAACCCDC=<;B@B@AB@C?@D>CC@D?BCCBEBB6;/9::27)//9609)//7:/56>?9==>>>+=A<AABB<@9967;>>?CD;9:>@>>769A?999=299>:?;ACBBBCCD?BCAB@CCCCCCC0000000*000)/00*493838455999<<.66;<<0;5;655555$5;;<<4<<<666<<=9.494*4495=9B8A=;=AABB@A?@=??=999:>>?=C>@@@BB;:;=99=99::::7;A??@@@9949AA=>@?>
@ATNG8:05116:06102
GATGGTAGGACGAGCGTCTGAGAGGTACTCATTCGTTTCGGAAGAGACAGGTACGTTAATAGTTAATAGCGTACTTCTTTTTCTTGCTTTCGTGGTATTCTTGCTAGTTACACTAGCCATCCTTACTGCGCTTCGATTGTGTGCGTACTGCTGCAATATTGTTAACGTGAGTCTTGTAAAACCTTCTTTTTACGTTTACTCTCGTGTTAAAAATCTGAATTCTTCTAGAGTTCCTGATCTTCTGGCGCTCTGTCACGTCTGCTACCATCGTCATCCAGAAGTCT
+
//7:6:@@;@;;6<<BBBCCBCCC@BBBCBAA?ACCC>CC@D?BBBBBCC@CCCBB?BACCCC@C@CECDCCDCC@@@>>>0@A=AACC>CCBB@DDF@CC:;;;BBCACCCCCCDE@BBB?B@EDCCCC??<?BBB@CCDCCABACCCCDBBCC?ACC?CD?C?BBCCBBBCC@CAAAA9A>B;A@@@@0ACCCC=CCCCCCCDBB<AA@@,@AB@A?@@DG?BBBBCCC?C@CBCBAA<@?B?BCCCBBCCA@@BBBBBCCCD@CBAAACCBB@BBCBCCCC
@ATNG8:05127:06071
GATGGTAGACATATCGTACTCTCTGTACTCATTCGTTTCGGAAGAGACAGGTACGTTAATAGTTAATAGCGTACTTCTTTTTCTTGCTTTCGTGGTATTCTTGCTAGTTACACTAGCCATCCTTACTGCGCTTCGATTGTGTGCGTACTGCTGCAATATTGTTAACGTGAGTCTTGTAAAACCTTCTTTTTACGTTTACTCTCGTGTTAAAAATCTGAATTCTTCTAGAGTTCCTGATCTTCTGGTGTCGTCTATCATGTACTACCATCGTCATCCAGAAGTCT
+
555@9=BBBCCCCCCCCCCCCDEECCCKHCCC@BCCE=BC@D@@BADCCC@CCCBB@C?AAAC@C>BCBBCCC;B=?>=9=);=1?@@?8A???@EBB>@@3:99A?@;ABBBBADD9>>A8:7;AA?====:=?@@<>>@@====>@AAAA@==9===;>B=B=BC>=>=BBB<>>>AA5A=A;=:999*:9;<@+//:///:<=>8===<.9AAAA<A<@@<@BA?>=>=@<@B>=>A<>??=@A@@@@???B@A>>>??A@@<@@@@===AA;@@D<@@@?
@ATNG8:05110:06137
GATGGTAGTGATACAGATCAGACACCAGAAGATCAGGAACTCTAGAAGAATTCAGATTTTTAACACGAGAGTAAACGTAAAAAGAAGGTTTTACAAGACTCACGTTAACAATATTGCAGCAGTACGCACACAATCGAAGCGCAGTAAGGATGGCTAGTGTAACTAGCAAGAATACCACGAAAGCAAGAAAAAGAAAGTACGCTATTAACTATTAACGTACCTGTCTCTTCCGAAACGAATGAGTACAGAGAGTACGATATGTCTACCATCGTATCTCAGGAGTCT
+
;5::056>;:6>BAABAAA;>@A<C?CCC@BCC@@@<@?@AAC;;:@CD>B@BBBBBBAB1?;>@BAAAA>999*9>;9444$4;5:4555&5;;9=969DA??A;@?;;6;DB?BCBBCDCGCFBAACC;;:;ACC@AACCBCBC?C@BCD@BBBCCBBB@BBAA9977:6;<<488333(77819A@A@,999)887797777/72599=9>599B9839?<877=8:)/0>5:00*099:<A>>>@ACBBBB>>??<999=@@;>=;97552855528822/
@ATNG8:05117:06255
GATGGTAGTGTCAGTGCGCGTCGTCCAGAAGATCAGGAACTCTAGAAGAATTCAGATTTTTAACACGAGAGTAAACGTAAAAAGAAGGTTTTACAAGACTCACGTTAACAATATTGCAGCAGTACGCACACAATCGAAGCGCAGTAAGGATGGCTAGTGTAACTAGCAAGAATACCACGAAAGCAAGAAAAAGAAGTACGCTATTAACTATTAACGTACCTGTCTCTTCCGAAACGAATGAGTACTGTATCTATGTGTGCGCTACCATCGTCATCCAGAAGTCT
+
?;;C@CCBCCCCDDDDABBBCCCBB@CCCBDHCBBB>A<@@CBBBC?BB?B?AAA88988)9=@BFBCCAB99929@BAAAA0AC?B=A@A7ACC@ICCBBBBBB@C@CC@CCC@BBBBCCCCCDCCBBBBB?BBBB=??BBAAAB>B<A@A>ACCBAACC?CCCABB?BC@CDF>?????8?@>;>???>1?A?A???AACBB:=7;;=>5;5;=A??;?@99:@A=A?ABF>BAB?CCCAAABBEEDDDDAAACD@@@???@@<@B@@>>ABB@G??=??99
@ATNG8:05120:06221
GATGGTAGATATATGCACGCTCTACCAGAAGATCAGGAACTCTAGAAGAATTCAGATTTTTAACACGAGAGTAAACGTAAAAAGAAGGTTTTACAAGACTCACGTTAACAATATTGCAGCAGTACGCACACAATCGAAGCGCAGTAAGGATGGCTAGTGTAACTAGCAAGAATACCACGAAAAGCAAGAAAAAGAAGTACGCTATTAACTATTAACGTACCTGTCTCTTCCGAAACGAATGAGTACTACTCTCAGAGACACACTACCATCGTCATCCAGAAGTCT
+
<<:@655??C@@@AB=C?CCCCAAA;@6615<;9=:5:5:98445;0448=8;A?::::;)=6?@@@@BB><<?93344444$493939990;;<8<996AA@CC?C@;;:;BB=ABBBBBBCCBCCCCBBC@BBAA>@C@@@A9:8;?G;;9:@?@@AAA=AABBBC@AA>@A;1773333&399/77??A2AB?CCCBA<::</7/57771769=ABA798>>9<<47288718::6888BBBBBAABCBBCBCB?;;@@??AA<@@@>>>AAA?A::78=;<
@ATNG8:05132:06226
GATGACATACATACGCGCCAGAAGATCAGGAACTCTAGAAGAATTCAGATTTTTAACACGAGAGTTAAACGTAAAAAGAAGGTTTTAACAAGAACTCACTGTTAACAATATTGCAGCAGTACGCACACAATCGAAGCGCAGTAAGGATGGCTAGTGTAACTAGCAAGAATACCACGAAAGCAAAGAAAAAGAAGTACGACTATTAACTATTAACGTTACCTGTCTCTTCCGAAACGAATGTAGCTAACCTCTCAGACGCTCGTCCTACCATCGTCATCCAGAAGTCT
+
559;:====<<<===<>A9BDD@==?===?C=AABBCCC:@@=@7<BCCCCCC1A<@A@>@;B;;09A6?=900/0$0<8=;@@@,0,/>:;;;=@9:444;.4.44.3:;7;@@?AA@000<=??@@C@CBBD@;;:::9AA?B<?=B<>>AA787?;777>@@499;>>::4448<5<333(3:;<<+;;6;//////3336=7====<:3;00,0;6>/0/;/0)/(/7;07B?6=858----(-06--/3377333999:6:<<7==>>>==>@?A=@:==00
@ATNG8:05141:06281
GATGGTAGCACGACACGACGATGTGTACTCATTCGTTTCGGAAGAGACAGGTACGTTAATAGTTAATAGCGTACTTCTTTTTCTTGCTTCGTGGTATTCTTGCTAGTTACACTAGCCATCCTTACTGCGCTTCGATTGTGTGCGTACTGCTGCAATATTGTTAACGTGAGTCTTGTAAAACCTTCTTTTTACGTTTACTCTCGTGTTAAAAATCTGAATTCTTCTAGAGTTCCTGATCTTCTGGATAGCGACGCGATATACTACCATCGTCATCCAGAAGTCT
+
ACAA>@CCCD@A=DBABCB;:<LLCCCCBC@?;<000,00*/)0@<BCCC@CCCBA>A?BB@@>@@CCBBBBBAA>:::9:$994978234334::=8:?=>??CCC?CCCCCB>>;?@<8=:<>?>:<<><AA??;?AA@@?@?@@@@@<==>;>>A=CB;@<???AA@@@D:=7787)8:>978888+8ABBB7AA??@@@D==5;:::+;:;;D<><>A;@@BD???<A<AAA@@@<>>><ABC>>=>>>@???A@@@AAA<???AAAAAA9==@=BA;:
@ATNG8:05131:06345
GATGGTAGCTCTCTCTGACTCTCGTACTCATTCGTTTCGGAAGAGACAGGTACGTTAATAGTTAATAGCGTACTTCTTTTTCTTGCTTTCGTGGTATTCTTGCTAGTTACACTAGCCATCCTTACTGCGCTTCGATTGTGTGCGTACTGCTGCAATATTGTTAACGTGAGTCTTGTAAAACCTTCTTTTTACGTTTACTCTCGTGTTAAAAATCTGAATTCTTCTAGAGTTCCTGATCTTCTGGATATGAGTGACTCGTGCTACCATCGTCATCCAGAAGTCT
+
;?>E:ABBCCCBCCCCCCCCDBCBCCECDAA:?999/;@=@?ABCCCCC@CCCCC?C<@@:98:@CBBA@CBBB@AAAAA2@>;;999/7ABBACED?:8498:A??:?@AAAAAA>A@<6<6<<<?;==@;?A=>:=@@A@==;@@AAAA<;=;?>>::97:=@@@@@@AAA;?;;;:/:9<488888(8====3;;;:=?@B??<@@?>/?988>5;5;;6;BFBAAA<A=A@@@@B7;;><>>>AA:;:>AACDD?@@??@<@A???==6606;;49;=<
@ATNG8:05135:06326
GATGGTAGATATATGCACGCTCTACCAGAAGATCAGGAACTCTAGAAGAATTCAGATTTTTAACACGAGAGTAAACGTAAAAAGAAGGTTTTACAAGACTCACGTTAACAATATTGCAGCAGTACGCACACAATCGAAGCGCAGTAAGGATGGCTAGTGTAACTAGCAAGAATACCACGAAAGCAAGAAAAAAGAAGTACGCTATTAACTATTTAACGTACCTGTCTCTTCCGAAACGAATGAGTACTATAGACTATCTGAGACTACCATCGTCATCCAGAAGTCT
+
55:<9>C>>CCCCBCACA@<@966;:<<=?=B;@?=:>:>>>>BDD@<<8;8<585<>>=+=>::>=>CDCBBB=@@@????,;;59:@AB9BCCACABACCCCCAD@CD@DCC@CCC;;;HFICFBBBBBB>B@A@?BBBAB;:9=A=BAA>C@@?ACCC?BBB@A@<00,/;806888813336333377$77579:?<;987*.(.5/..'.058994:=88::99486999298828<?@BB@AABB?;;@>>CBBBBBBA@@@BBBA?>@BB?BBB=??AA
@ATNG8:05139:06355
GATGGTTGTGCGTGAGAGAGAGACCCAGAAGATCAGGAACTCTAGAAGAATTCAGATTTTAACACGAGAGTAAACGTAAAAGAAGGTTTTACAAGACTCACGTTAACAATATTGCAGCAGTACGCACACAATCGAAGCGCAGTAAGGATGGCTAGTGTAACTAGCAAGAATACCACGAAAGCAAGAAAAAGAAGTACGCTATTAACTATTAACGTACCTGTCTCTTCCGAACGAATGAGTACTTGTGACGTACGTGAGCTACCATCGTCATCCAGAAGTCT
+
;55<9==@ABBBBBCCCCDEDDBBB>BCIACCCCCD@D?BACCCCC?DC@C@CCC99995:?CCCDCCCB>?>:<A@ABB;BC@G5;;;-;BC?CCDCGGCA@?@ABB@BCC@CDCCCBCCCCCDCCBBB?BBBB?BBCC@@@B>B=B@@>@CCCCCBB?BBBBBB@BB@AAA=@?CCC>A=<889888(9A<@@@ABBCAA;?=?@??<?;>@A;;6;@?@?CBAC?CC?CBC?BBBBBCCC?CAAAABBBB@@AB@@=:949A<<;;;8818==8=;;;
@ATNG8:05138:06395
GATGGTAGCTCTGCTCTGACTCTCGTACTCATTCGTTTCGGAAGAGACAGGTACGTTTATAGTTAATAGCGTACTTCTTTTTCTTGCTTTCGTGGTATTCTTGCTAGTTACACTAGCCATCCTTACTGCGCTTCGATTGTGTGCGTACTGCTGCAATATTGTTAACGTGAGTCTTGTAAAACCTTCTTTTTACGTTTACTCTCGTGTTAAAAATCTGAATTCTTCTAGAGTTCCTGATCTTCTGGCGCTCTGTCACGTCTGCTACCATCGTCATCCAGAAGTCT
+
555>9>>?<;;=BBABCCCFCBCEF:=;DC;<;;CCE?CC@G@BCCCCBB?CCCDCC:=;CCC@CGCCDBB@>>=9=>=??0?B>?:;;,;BA@<@@A>@A>?@BCCC@C@??CBAA?@AA=A=@@CA;;;@?@BBB?BBCCBA@@BBBAAAAAA>;;;:>A<@<@BBBBBAA:)/////&/5;555559$5:99>6;??>;;9444.4444$49:9:7;:==7:?A@@>?<?;?A@@><478;2;A@BBBBCCDCCBB@@@BBB?DA??:9;@@<@AB>BCCC
@ATNG8:05193:05786
GATGGTATTGTCAGTGCGCGTCGTCCAGAAGATCAGGAACTCTAGAAGAATTCAGATTTTTAACACGAGAGTAAACGTAAAAAGAAGGTTTTACAAGACTCACGTTAACAATATTGCAGCAGTACGCACACAATCGAAGCGCAGTAAGGATGGCTAGTGTAACTAGCAAGAATACCACGAAAGCAAGAAAAAGAAGTACGCTATTAACTATTAACGTACCTGTCTCTTCCGAAACGAATGAGTACACATTGTCGTGTCGTGCTACCATCGTCATCCAGAAGTCT
+
>@@B8<AA=@>:>595;;<<CCCCC@BBC@BBBAAA7;7;ACCECC@CC@D@B@=77777)8>ABFCCCBA??>5<@;;;;;*;A>A=AAA3BCB?BIFCBCCBB?BADC@CBB?BCCBDCCCCCDDCBB;;6;@@?=A@CAAAAB?B?B:;:;CCDDDBB?BBBAAA?BB>999;??ABA:AAA>ABDED3AB?BBC@@@???:=:=??A6;6;?@???AAABAAA>A?BBB>AAA@BBBBBCCBA995:>>>@@;;;>;;;>>=A>>>>=ABB?BCC?C?9:
@ATNG8:05156:05826
TGGTAGTGTCATATGAGAGTGTGTACTCATTCGTTTCGGAAGAGACAGGTACGTTAATAGTTAATAGCGTACTTCTTTTTCTTGTCTTTCGTGGTATTCTTGCTAGTTACACTAGCCATCCTTACTGCGCTTCGATTGTGTGCGTACTGCTGCAATATTGTTAACGTGAGTCTTGTAAAACCTTCTTTTTACGTTTACTCTCGTGTTAAAAATCTGAATTCTTCTAGAGTTCCTGATCTTCTGCTCTCGTAGACAGACTACTACCATCCGTATCCAGAAGTCT
+
48388:>B956==;;<=<@>>;;;6;;957-38992:=4:7;<@<@DC?;;6?C:C:>CBB9;49<@@=BEBB@BAAAB,/0*00/:>3=;<>:>@>9>C899?BCCFFFGJCBCC=;;GAC@CCCCCCBB7;;A@?CBBCDGEEBBBCCCBBE?CCC@CG@C@CCCCBCCCE?AAAAA5@;?;;;;;;*;?@AA:@@AAB@@@AA?AHEF5G;=;B@B?BB?<<;A@AB=@?@CBBBB=@@B;;;;BA;;::::555555555.544.4445;;>>>:===<
@ATNG8:05153:05960
GATGGTAGCGCGACACATAGATACAGTACTCATTCGTTTCGGAAGAGACAGGTACGTTAATAGTTAATAGCGTACTTCTTTTTCTTGCCTTTCGTGGTATTCTTGCTAGTTACACTAGCCATCCTTACTCGCGCTTCGATTGTGTGCGTACTGCTGCAATATTGTTAACGTGAGTCTTGTAAAACCTTCTTTTTACGTTCACTCTCGTGTTAAAAATCTGAATTCTTCTAGAGTTCCTGATCTTCTTGGGTGTATCAGCGAGTATCTACCATCGTCATCCAGAAGTCTA
+
----0582,0///9::=GCBDCCCA?>AA00/;30000(0/)/)//;::;;7<A=<76=,0/;;)5.555:<=<==46/;;;+::5//)/7.//5:7<<<765.5555457;;666;:<5:550/5;-------/5;;=>9><<<<<555=;;565558<<<9<<8=8555555999.55555&5./)/7777$////)/<;::<///;;)////$/5555.56:<7<=9::55.4.4489::54506@4>>;665;;<;;;?<<<>>>:>><5555<<8=>>59:7//
@ATNG8:05168:06001
GATGGTAGCTCACGTACGTCACACGTACTCATTCGTTTCGGAAGAGACAGGTACGTTAATAGTTAATAGCGTACTTCTTTTTCTTGCTTTCTGTGGTATTCTTGCTAGTTACACTAGCCATCCTTACTGCGCTTCGATTGTGTGCGTACTGCTGCAATATTGTTAACGTGAGTCTTGTAAAAACCTTCTTTTTACGTTTACTACTCGTGTTAAAAAATCTTGAATTCTTCTAGAGTTCCTGATCTTCTGGACAGAGTGTGCAGATACTACCATCGTCATCCAGAAGTCT
+
=?A@<88>9>:99;555;99@>:99B@??BBB@BHFF?CC@CACABABBB?BCBBB?C7<;@@;@?AAAABC?<<;77777$38:///8////66168<63908;<878<AB?:::>>;===8=8=887BA??<?>?@;?A;:;;?>>??;;;>==5;::9=;:>=>?66558..(..7777)506022222$25222'27666778888+25252#25745523359)..5557;5>5>A9777+--72---=;@@@@@675<799<>?7;;@A>=>>B:>;;5;=::
@ATNG8:05168:06007
GATGTAGCACGACACGACGATGTGTACTCATTCGTTTCGGAAGAGACAGGTACGTTAATAGTTAATAGCGTACTTCTTTTTCTTGCTTTCGTGGTATTCTTGCTAGTTACACTAGCCATCCTTACTGCGCTTCGATTGTGTGCGTACTGCTGCAATATTGCTAACGTGAGTCTTGTAAAACCTTCTTTTTACGTTTACTCTCGTGTTAAAAATCTGAATTCTTCTAGAGTTCCTGATCTTCTGGATAGCGACGCGATATACTACCATCGTCATCCAGAAGTCT
+
BBAACD??<A?;<AACCCCC;9;DDCBCC;;6;AAB;CE@B@CFDECCC@CCCCC?B@CCCCAD@BCCCCAA@B;?@@??.@B?ABBC>BBCC?B:939<9999>?A?BBBBDCBB=BBB?C?>>??:;;:<AA==6<;<787;;;=>>>?===9;;;=B@@@:BBDCCCCCI@D<<;<.<=A=;;;;;*;CEDH>AAECDDBBBB@EDCD5BBC;;;;@CB@BBDB@@@@C?;::AAA6;:B?CCGBCCC;;;DCCDCFCBCB?AA??@ABBC@CCCACB@@
@ATNG8:05160:06096
GATGGTAGCGCATATCAGCGCAGCCCAGAAGATCAGGAACTCTAGAAGAATTCAGATTTTTAACACGAGAGTAAACGTAAAAAGAAGGTTTTACAAGACTCACGTTAACAATATTGCAGCAGTACGCACACAATCGAAGCGCAGTGAGGATGGCTAGTGTAACTAGCAAGAATACCACGAAAGCAAGAAAAAGAAGTACGCTATTAACTATTAACGTACCTGTCTCTTCCGAAACGAATGAGTCGTGTGCGACGTGTCTCCTACCATCGTCATCCAGAAGTCT
+
4=<@?BBABDDCCBABBCCBBBBBA8@>;7;;;>?@9<9;@B>==<7<<48-38955555$9;@@@CCAA<CCF?BA;;;;;*;C@C@CDF:BBCAFBCBABCCL@B?BC@CCC@CCCCCCBBCCCCCCBCCBCCCC?A@CCBBBBBA?@CB?BCBBBAAA?BBAAAD?BB?BDC??@?AA<AA@<=???>1>A?A;;:A@@?@9=6====1818A@@@?@@BB@@@@C?CBA<B@?=@BBC?@?BBBBBCCBB>?@BBC=AAB?BBBB887;;;?>=:>>>=
@ATNG8:05169:06110
GATGGTAGATACTCGCTGATACACCCAGAAGATCAGGAACTCTAGAAGAATTCAGATTTTTAACACGAGAGTAAACGTAAAAAGAAGGTTTTACAAGACTCACGTTAACAATATTGCAGCAGTACGCACACAATCGAAGCGCAGTAAGGATGGCTAGTGTAACTAGCAAGAATACCACGAAAGCAAGAAAAAGAAGTACTCTATTAACTATTAACGTACCTGTCTCTTCCGAAACGAATGAGTACACATCGTCGTGTCGTGCTACCATCGTCATCCAGAAGTCT
+
;;;CAEB>BBBBDCCCCCFDCCBBB=BCD@BCDB;;8;?ABCBBAB?BC?B?CA>77777(7;>ABBBA?A999,9=;:994$5<5:7=>>2CCC@CCCBBBCCB@D@BB?BCB?CDCCBBCCDCCCCCCCC@CBAA>AAAABBAB?E@CAA?ACBBACCC?CCDCCC?AA>BCC<>>CCC>B??;?A@AB2BD@C@>>?AAAA=A=A>?>=D9<<@@@;?>677::0818BB:BAC=@@???@@AA@BBBBBBB>=;;<<>A@@<@ABBBBBBB>BB@?@B==
@ATNG8:05175:06142
GATGGTAGTGATACAGATCAGACACCAGAAGATCAGGATCTCTAGAAGAATTCAGATTTTTAGCACGAGAGTAAACGTAAAAAGAATGGTTTTACAAGACTCACGTTAACAATACTGCAGCAGTACGCACACAATCGAAGCGCAGTAAGGATGGCTAGTGTAACTAGCAAGAATACCACGAAAGCAAGAAAAAAGAAGTTACGCTATTAACTATTAACGATACCTGTCTCTTCCGAAACGATGAGTACTGGCGTCTCACTCTCGCCTACCATCGTCATCCAGAAGTCT
+
8::@@AABB=BCBCCBBCDCCCCBB?BBB?BGCCDD?B@666665B?CB@C?BB@;;???1@<A=B555;;98808700///$/9)//6:;;/98=5ABBBAAA89488=>6BCD@?ADBAABB@@;;;BBAA=CCCC?BBBBBDBB>A?B;;7;BCBCDBB?AAAA;;6;A=@AB>@@DCD>A993999999%:>;7:.99>>A@B>B>BBBA<@:;9;:87-5527555272222'2255755336..(../;@@969@AB@@=@;<7<BBBCBBBDEHCD@C;;;
@ATNG8:05152:06240
GATGGTAGTATCTGCACACTCTGTCCAGAAGATCAGGAACTCTAGAAGAATTCAGATTTTTAACACGAGAGTAAACGTAAAAAGAAGGTTTTACAAGACTCACGTTAACAATATTGCAGCAGTACGCACACAATCGAAGCGCAGTAAGGATGGCTAGTGTAACTAGCAAGAATACCACGAAAGCAAGAAAAAAGAAGTACGCTATTAACTATTAACGTACCTGTCTCTTCCGAAACGAATGAGTACTATAGACTATCTGAGACTACCATCGAACTTGCAGAGTCT
+
<<<<?A<;;6?;;;;=<<=D<<<>>9=9;46@@@@B?C:;;CCA@C?CC:<6;BD::9:9):6=;;A??A?=?@8:899444$9;;;4;99+995.5B@AA@>>@;>7??=@@?;?@@@@B@B@;;999===7?@?D>AAC@A@AA;@<@;;4:?B@????@CC???A<?>?BCC>B====6;;;337899:%:@;997A?9?>@>D>656=/939;?AB9AA999AC?C999A8<<<8<888>@999B?77;957=8==@@B788;@>;>B?BB@FBB@86675
@ATNG8:05158:06316
ATGGTAGCACGAGTCACTCATATCCAGAAGATCAGGAACTCTAGAAGAATTCAGATTTTTAACACGAGAGTAAACGTAAAAAGAAGGTTTTACAAGACTCACGTTAACAATATTGCAGCAGTACGCACACAATCGAAGCGCAGTAAGGATGGCTAGTGTAACTAGCAAGAATACCACGAAAGCAAGAAAAAGAAGTACGCTATTAACTATTAACGTACCTGTCTCTTCCGAAACGAATGAGTACTGTATCTATGTGTGCGCTACCATCGTCATCCAGAAGTCT
+
//;5;>?@?>::<<AAABCA:66@:?BC?BAAA@A<@=ABBBAAC@DCAD=@@?;9:::':;A@BBC@AD::9/9=;;999$9>;:8===2=EG@CCABAEBBA6;5;@<?@@>A@@@CCECCDBBB@@AC@BBBC?@??BBBBF?B>A::8:CCDBCAA????@BB?BB?ABA<?>BBC>AAA=AABBB3BC??<;???BAA:>:=@@@<?<?@DCC?BCBCCAA=A>ABB>BBD@BBBCBBBBCCBCBAAB995777588./).55578;;;7;==6;<88
@ATNG8:05161:06389
GATGGTAGCTATACGTATATCTATGTACTCATTCGTTTCGGAAGAGACAGGTACGTTAATAGTTAATAGCGTACTTCTTTTTCTTGCTTTCGTGGTATTCTTGCTAGTTACACTAGCCATCCTTACTGCGCTTCGATTGTGTGCGTACTGCTGCAATATTGTTAACGTGAGTCTTGTAAAACCTTCTTTTTACGTTTACTCTCGTGTTAAAAATCTGAATTCTTCTAGAGTTCCTGATCTTCTGGTCTACTACACTGTACTCTACCATCGTCATCCAGAAGTCT
+
::?B?BCCCDDCBBBBBHFCCCCCCCBBBCBC?CCCF=BB?C@CCCBBBD?CCBCC?B?BCCC?C?BCBBCBBBB?BBBCC1BB?BBBC<BBBA?A??9??9?>?B@A?BBBBCBBB=AAA>A>A@><<>>?<A@@@;>=A;=;?>@>>>@>>=@<>>>=>><><@@BBC??@E<>>>@@3?;A9;;;::):=:;;1;=>898@>?>=DDDD/??>>B=A<AA<ABCA;;;=B<??@@@@;>>B<??>DDDB=>=?AAAC???AA;?<<=AAA@@<=??=???>
@ATNG8:05180:06384
GATGGTAGCGCATATCAGCGCAGCCCAGAAGATCAGGAACTCTAGAAGAATTCAGATTTTTAACACGAGGAGTAAACGTAAAAGAAGGTTTACAAGACTCACGTTAACAATATTGCAGCAGTACGCACACAATCGAAGCGCAGTAAGGATGGCTAGTGTAACTAGCAAGAATACCACGAAAGCAAGAAAAAGAAGTACGCTATTAACTATTAACGTACCTGTCTCTTCCGAAACGAATGAGTACAGAGAGTACGATATGTCTACCATCGTCATCCAGAAGTCT
+
////)----//::<=>=666<<<<=479<4///9776<266>==;;38838288455999(99;;;>=<.55955)559944&495:.55)5<<5;;;;@<@BB?B?@@<@BB=@@BBCDC@@@CBBB;<<<A<>@9000@>>>B>B?AAD@CCBBBBBBADDCBAA>::59??=BBBBB=@;;8>?==>.=?;@BBBCB@@<4<7889:.3127@@@:======A?C;CDD=?>B=>??BDBBBAA????????@AB?=??9939A??755663@<>5879:
@ATNG8:05247:05990
GATGGTAGACATATCGTACTCTCTGTACTCATTCGTTTCGGAATAGACAGGTACGTTAATAGTTAATAGCGTACTTCTTTTTCTTGCTTTCGTTGGTATTCTTGCTAGTTACACTAGCCATCCTTACTGCGCTTCGATTGTGTGCGTACTGCTGCAATATTGTTAACGTGAGTCTTGTAAAACCTTCTTTTTACGTTTACTCTCGTGTTAAAAATCTGAATTCTTCTAGAGTTCCTGATCTTCTGGTGAGATATGCATGATGCTACCATCGTCATCCAGAAGTCT
+
5::<?CCCCCBBCCDCCCCCCCCCHEDCDBCB@CGDE?DC?B@BBB====:=>AAB@C?BBCC@B?BAAABBBBB>?<>>=+;75;:00(/00)/(///(3707@AAAA?BBBBBA>><???=B=AA>888>>>C???<@@@A@A@@>>>?>>:::8:::7::5;5;?@B>>>?>:>8888(89@:??AA@/@B@A@8==BB@??>@>/6667(7==?B<C=CA;@@A@>===D>???@=<5::>:???==>>>@@AAAA?@@@??;=:;;B>>>><@@A=A@>>
@ATNG8:05204:06105
GATGGTAGCTCACGTACGTCACACGTACTCATTCGTTTCGGAAGAGACAGGTACGTTAATAGTTAATAGCGTACTTCTTTTTCTTAGCTTTCTGTGGTATTCTTGCTAGTTACACTAGCCATCCTTACTGCGCTTCGATTGTGTGCGTACTGCTGCAATATTGTTAACGTGAGTCTTGTATAACCTCTTTTTAACGTTTACTTCTCGTGTTAAAAATCTGAATTCTTCTAGAGTTCCTGATCTTCTGGGTGTATCAGCGAGTATCTACCATCGTCATCCAGAAGTCT
+
955@7;A@>665==BAAAB;;;BCCC@@@<@@=ABAA8::4;4:DDBCBB>BB>>>?=,00//)/7888;?::33666666'66)//99;5//4<;6;:?8?A;9:8?9936;;7:;>>5:;=7<7886898:<6<<>?<?@@@>;;;?@AB;;:;9)///(/85948=;775;5505:97728-/.79<;*20266946--(---235637>>>*=222805/5:288988886;2922255/568;3:<;<<A@@@A@@?=====95::///777?7;;B:99//
@ATNG8:05211:06072
GATGGTAGTGTCAGTGCGCGTCGTCCAGAAGATCAGGAACTCTAGAAGAATTCAGATTTTTAACACGAGAGTAAACGTAAAAAGAAGGTTTTACAAGACTCACGTTAACAATATTGCAGCAGTACGCACACAATCGAAGCGCAGTAAGGATGGCTAGTGTAACTAGCAAGAATACCACGAAAGCAAGAAAAAAGAAGTACGCTATTAACTATTAACGTACCTGTCTCTTCCGAAACGAATGAGTACGTGTGACGTACGTGAGCTACCATCGTCATCCAGAAGTCT
+
///:6<@A@?CDBBCCBBCCBBACC?BAB?BB;;;B=B=@ACCCBB?AA>A=ACBABBBA3A>@ABCBA@A=;;3??ACCBB0;;5;4;;;.;AB>BCBBBDD;;;;AEE@BBC@CBABBBBCGCBBBECBB?BDBB?BBBBBBBA?B@CBB?BCCCCCBB?BBBBBC@CB@>=>=@@@@A=BBB@BBBBBB(AC??999C???@<@<@@BC<@<>>BAA>ABBDBCB?B????8?BA?BBBCBCBCBBBCEBBBAA???AAABCB?BBBBECCCB@BBB@BB??
@ATNG8:05211:06089
GATGGTAGTATAGAGCTCTACATAGTACTCATTCGTTTCGGAAGAGACAGGTACGTTAATAGTTAATAGCGTACTTCTTTTTCTTGCTTTCGTGGTATTCTTGCTAGTTACACTAGCCATCCTTACTGCGCTTCGATTGTGTGCGTACTGCTGCAATATTGTTAACGTGAGTCTTGTAAAACCTTCTTTTTACGTTTACTCTCGTGTTAAAAATCTGAATTCTTCTAGAGTTCCTGATCTTCTGGTGAGATATGCATGATGCTACCATCGTCATCCAGAAGTCT
+
;69C:CCCBBC::;CFEB@BEIECBBCCCCBB@BCCC=BC@C@BBBCBBB?BCABA?B?BABA?C?BBBBBBBBA?CC??A.CB?BAAA;ACBB?BBC?BB<>=>BCC?BBCCB>==9?AA<A=AA@>;==>=AAAA;A>>===>=AA?????>@<8;:<AA<@<@A@@@@@AA<AAABA;B<A<9:999.9@>AA7>>>>?@A==<<AAAA/B<==A=A<?@<AF??====B=@?@@AA:==A=AA:::AAAAAA>?>>>>AAB;A:::@@??A<?@?<>>>>
@ATNG8:05214:06119
GATGGTAGGACGAGCGTCTGAGAGGTACTCATTCGTTTCGGAAGAGACAGTTACGTTAATAGTTAATAGCGTACTTCTTTTTCTTGCTTTCGTGGTATTCTTGCTAGTTACACTAGCCATCCTTACTGCGCTTCGATTGTGTGCGTACTGCTGCAATATTGTTAACGTGAGTCTTGTAAAACCTTCTTTTTACGTTTACTCTCGTGTTAAAAATCTGAATTCTTCTAGAGTTCCTGATCTTCTGGGCAGACTCTCACACGCCTACCATCGTCATCCAGAAGTCT
+
55<>:>CB?BBBCCBBBBCBBBBB@CCCCEBA?ACDF>CC>?>@CCBBCDC@CCAA?A@CBBB@CADDCEDBBBD@CCCCB3@@=@BDC=CBCC@CCC?CC:;;;BBC@CBCDBBBD@CBB?B@DDCCAABB@BCCC?BBCBDDBBBAAACCCBC@CBB?BC@D?BBCCCCCCDBDCCCC<HBF?AA@@@0ACCCF>DBBBCCBCBA>ABAA0AAABB?B?BC@CCCCCAA?A@BCDBAA?BBCE?CBBBCCEEBBBBBBA?AAA>AACBCCDCC?BBC@DBBB
@ATNG8:05232:06192
GATGGTAGCGAGGAGTGTGTATACCAGAAGATCAGGAACTCTAGAAGAATTCAGATTTTTAACACGAGAGTAAACGTAAAAAGAAGGTTTTACAAGACTCACGTTAACAATATTGCAGCAGTACGCACACAATCGAAGCGCAGTAAGGATGGCTAGTGTAACTAGCAAGAATACCACGAAAGCAAGAAAAAGAAGTACGCTATTAACTATTAACGTACCTGTCTCTTCCGAAACGAATGAGTACGAGAGAGCACACGTGTCTACCATCGTCATCCAGAAGTCT
+
:::C@BBBDCBC?BCBBBCCDDDD@CCCAECCECB@B?BBCCCCC@AC?A?A=?78887)8>?BCACBCD:97)7=;;;;:$9<8>===<2>@=9>A@ACCDCB>B?AA=ACC?BACBBECCDCBBBDBBB?BBBC@BBBBBBBB?D@CAC?CCABBCBB>BAAAAA@FC@BBB:>>DDD>BBA=@@@@@2<A=B<<<DD@@@9>:>>@@=A:??BBB?BBA@ABB?B?CCD>CBB?BBBBBBBB>::><=@BB@===>;;;>>;>AAAA:?>?9?@@<?A@@
@ATNG8:05199:06248
GATGGTAGCTATACGTATATCTATGTACTCATTCGTTTCGGAAGAGACAGGTACGTTAATAGTTAATAGCGTACTTCTTTTTCTTAGCTTTCGTGGTATTCTTGCTAGTTACACTAGCCATCCTTACTGCGCTTCGATTGTGTGCGTACTGCTGCAATATTGTTAACGTGAGTCTTGTAAAACCTTCTTTTTACGTTTACTCTCGTGTTAAAAATCTGAATTCTTCTAGAGTTCCTGATCTTCTGGGTCTCTCTCTCACGCACTACCATCGTCATCCAGAAGTCT
+
34445:455==;595<=566<>>=CC:;9ACC>BACC8AA5;2;DDCCA@6;;@@>5?6:6CC?C>??ACBBBBC?CCBBB1BA855;98/9;;9.9884<>39:<9::7;;?:98>?<:@B?B?>??EAA>>=AA??7:;>A@@???@AAA<:9:;:;::=?1816=>>>>>AA495522&5292;AAAA.>?ABC:A;;;::<>;;5;AAA/@777B=A7;:9<<9::==:>;765<<<4<<@A7>?@@@>>=B@??@>==?>>5;;==;;;==<>7717<//
@ATNG8:05202:06223
GATGGTAGACATATCGTACTCTCTGTACTCATTCGTTTCGGAAGAGACAGGTACGTTAATAGTTAATAGCGTACTTCTTTTTCTTGCTTTCGTGGTATTCTTGCTAGTTACACTAGCCATCCTTACTGCGCTTCGATTGTGTGCGTACTGCTGCAATATTGTTAACGTGAGTCTTGTAAAACCTTCTTTTTACGTTTACTCTCGTGTTAAAAATCTGAATTCTTCTAGAGTTCCTGATCTTCTGGCGCTCTGTCACGTCTGCTACCATCGTCATCCAGAAGTCT
+
;;;B?CBBCB@A@CCCDCCCEBBCCGDFBBCB@BBHG=AA@C@CCCCBCB?CCBBB?B?BCBB?B?BBBCBBA<@7BB===+BB>BBBC<???C?CCC@CC?999BBC@BBAAAA=;7=??<@=AA?::;==5;;@B=B@@@=>><;;@@@>::;;888=AA:>:>@@F>>>@@===<>>1<8=:>???@/?BABA:B>==>>>>AA=AAAA/@;;;A;?;>=:>CB?>?D<?;>>AABB<;;;=B@=966///::=@888==@@<>>???CCBB@DCC@CCCA
@ATNG8:05209:06364
GATGGTAGCTCTGCTCTGACTCTCGTACTCATTCGTTTCGGAAGAGACAGGTACGTTAATAGTTAATAGCGTACTTCTTTTTCTTGCTTTCGTGGTATTCTTGCTAGTTACACTAGCCATCCTTACTGCGCTTCGATTGTGTGCGTACTGCTGCAATATTGTTAACGTGAGTCTTGTAAAACCTTCTTTTTACGTTTACTCTCGTGTTAAAAATCTGAATTCTTCTAGAGTTCCTGATCTTCTGGTATACACACTCGCTCGCTACCATCGTCATCCAGAAGTCT
+
//::6:A?AACCCCDBBBCCBCBCCCCBFDDD?BBCC=BB@B@CCCCEBC?CICCC@C@CDCB=B?CCCCC@@@FACCCCC5CB?BBCC=CCCC@C;;6;D7;:;BAB@CCDCBBBC@CCB>C?CCBBA@?@=@BAB@CCCBCBBACBBCCBBBC?BBD?BB?B?BBDDDFCCC@CEEDD;HAC?;;:::*:DCCC=BBCDCCDCCC?BBBB5BBBBC@B@BC@CCCCCBB?B?BBBDDD>AAC@BBBCCCCCBBBB@@ABBBBA>AABBDCBCD?BBC@CBBB
@ATNG8:05235:06369
ATGGTAGACATATCGTACTCTCTGTACTCATTCGTTTCGGAAGAGACAGGTACGTTAATAGTTAATAGCGTACTTACTTTTTCTTAGCTTTCGTGGTATTCTTGCTAGTTACACTAGCCATCCTTACTGCGCTTCGATTGTGTGCGTACTGCTGCAATATTGTTAACGTGAGTCTTGTAAAACCTTCTTTTTACGTTTACTCTCGTGTTAAAAATCTGAATTCTTCTAGAGTTCCTGATCTTCTTATACACACTCGCTCGCTACCATCGTCATCCAGAAGTCT
+
55>9>B@A@@<?CCECBCCCFICA<<@>BBB=BAAA<AB>B?BBCBBCC@CA@>@9>,0/::6:=A@BA@BBCE944<>==+@>97<773(387728;;6;B>A?>?CC?CCCBB>>@<>>>=B=???@<;;>=AA@A7;;@@AAA???B???>>><>>><>><@7;;;:;<<<@7778::+919/55898(79333,3...335669+5555'25528393>>;?A=;;>>:?:>?>;<<056<@::;AC@;;;A@A==///<7<777=?A@@<@AB<>?B;
@ATNG8:05256:05762
GATGGTAGCTCGCTGATGATATCTCCAGAAGATCAGGAACTCTAGAAGATTCAGATTTTTAACACGAGAGTAAACGTAAAAGAAGGTTTTACAAGACTCACGTTAACAATATTGCAGCAGTACGCACACATCGAAGCGCAGTAAGGATGGCTAGTGTAACTAGCAAGAATACCACGAAAGCAAGAAAAAGAAGTACAGCTATTAACTATTAACGTACCTGTCTCTTCCGAAACGAATGAGTACGAGAGAGCACACGTGTCTACCATCGTCATCCAGAAGTCT
+
4444.4;9995555<;;//------(/7749:==55055::;544:5443-3333////$/)/////886688////999+::5;.555&59<69666<99492:4:929@@5:?>;@;;;;=>:5544/////)//77:<<<8=7;44.44<<;:44038887828;6:::8<88;;5;//*-6666'660///...8754(-(----27,22:<<7554:;99461668/8//(/88;:888:333::83338665----,(,,-.88334044;6666/
@ATNG8:05257:05844
GATGGTAGTGTCATATGAGGTGTGTACTCATTCGTTTCGGAAGAGACAGGTACGTTAATAGTTAATAGCGTACTTCTTTTTCTTGCTTTCGTGGTATTCTTGCTAGTTACACTAGCCATCCTTACTGCGCTTCGATTGTGTGCGTACTGCTGCAATATTGTTAACGTGAGTCTTGTAAAACCTTCTTTTTACGTTTACTCTCGTGTTAAAAATCTGAATTCTTCTAGAGTTCCTGATCTTCTGGACGACGCGCACTGACACTACCATCGTCATCCAGAAGTCT
+
88:@7;DCCCDDBCBCBBDACCBCBAB@B;;4;@@@9AA>B?BBBCBCD@BBBBC@DIIFCC@B?CJGCIDBAC=;;;;;*;@=>>BB9A@@A;BCCADE@A@ADBB@BCECCCBC?CEG@A?BBCB@AAB?AABB=BBBBBCCCCCBBBBA@@@BBB@CC?B;:;BCBCCBB?A;;;;.;>C@BBBBB2BGGEF?DDDGDEDBCB7;;;;.;AABDAC?A@@DCAAACC@C@CBB@;:6;@B?DA;<;BACC@@@BBBBCBDC@CDDCCCCCC@BBC@B@@@
@ATNG8:05263:05835
GATGGTAGTGCGTGAGAGAGAGACCCAGAAGATCAGGAACTCTAGAAGAATTCAGATTTTTAACACGAGAGTAAACGTAAAAAGAAGGTTTTACAAGACTCACGTTAACAATATTGCAGCAGTACGCACACAATCGAAGCGCAGTAAGGATGGCTAGTGTAACTAGCAAGAATACCACGAAAGCAAGAAAAAGAAGTACGCTATTAACTATTAACGTACCTGTCTCTTCCGAAACGAATGAGTACTACTCTCAGAGACACACTACCATCGTCATCCAGAAGTCT
+
//8;6;A=====;@@DFDEDECCBC=CCC@CCCCCC@C@DCC@@AF?BB?C?BAA>????,?=@AABBB<?>@>899;:999$9;:;9;;90;@>:?DCAAAC;;5;>;;6;BB?CCCDDDCCDDBBBCBBB@CBBB@AAACCDCC?C?B:;:;ACDFBCA?CBBCCB???<???>BABBE>???;:::::.9C@FBBAC@@@A:>:>>BC<><>AB@@=@@@@@@@=A?BAF>BBA?CCCBBBBBBCBCAAABBCBEC>;;;AA:<9;://0AB@ADC@BBBB
@ATNG8:05270:05870
GATGGTAGCGCACACATAGATACAGTACTCATTCGTTTCGGAAGAGACAGGTACGTTAATAGTTAATAGCGTACTTCTTTTTCTTGCTTTCGTGGTATTCTTGCTAGTTACGCTAGCCATCCTTACTGCGCTTCGATTGTGTGCGTACTGCCGCAATATTGTTAACGTGAGTCTTGTAAAACCTTCTTTTTACGTTTACTCTCGTGTTAAAAATCTGAATTCTTCTAGAGTTCCTGATCTTCTGGGATGTGTGCGCAGTGCCTACCATCGTCATCCAGAAGTCT
+
///:6:0//;=CCCCCBBCCBB@@BDFCCB99:;BCB=DD@B@BDDFDBC@BCCCD@C@BDCD?C?CDDCBCCCC@CCCCC5BA=A@AA<@CCCACDDACC@BBBBBCBDBBBBCCC@CCC?B?CCAAAB@?<?@AB7::CBBCAAABCBB@C;;:;DCADC@C?BBCCABBLJ?BBBBB<B?C?;;;;;.;BBDF>CCCCCICBBB>AAAA2AABBB>B@CC>A@BBBBB@C?CCCDCC@BAAB<B:;;CCCABB@A@@E@BBC@BBBBCCCCC@CCD@DCBB
@ATNG8:05253:05936
GATGGTAGATACTCGCTGATACACCCAGAAGATCATGAACTCTAGAAGAATTCAGATTTTTAACACGAGAGTAAACGTAAAAAGAAGGTTTTACAAGACTCACGTTAACAATATTGCATCAGTACGCACACAATCGAAGCGCAGTAAGGATGGCTAGGGTAACTAGCAAGAATACCACGAAAGCAAGAAAAAGAAGTACGCTATTAACTATTAACGTACCTGTCTCTTCCGAAACGAATGAGTCACACTCTCGTATGACACTACCATCGTCATCCAGAAGTCT
+
///:49@BDCCCC@AABCGICBBCC>CCC?DBBAD:;;8;DCCECD@CC@C@BBAAAEEE5B>BCCCDCCCCCC;B?::;;;*;A=@<@@@4@BB?BCCCCDCCC@D?BB?BCC?BBBCBBBBBBBBBBB@@<@B@@?A@BBBBBB=@;@<<7;A;=>:>A>BBBCCC=AA?CCC?BBAAB:;::888666(591:>@@AA@BB=A=AABB?B?BBBBB?B??>>>>:>=???9?BB@BABCBB@<;?<<<==>>AA?<<<A??9==@AAAAAA7;=@:@@==
@ATNG8:05265:05936
GATGGTAGCACACGAGATCTCATCGTACTCATTCGTTTCGGAAGAGACAGGTACGTTAATAGTTAATAGCGTACTTCTTTTTCTTGCTTTCGTGGTGTTCTTGCTAGTTACACTAGCCATCCCTACTGCGCTTCGATTGTGTGCGTACTGCTGCAATATTGTTAACGTGAGTCTTGTAAAACCTTCTTTTTACGTTTACTCTCGTGTTAAAAATCTGAATTCTTCTAGAGTTCCTGATCTTCTGGGCAGACTCTCACACGCCTACCATCGTCATCCAGAAGTCT
+
884;06<CBBCC;;6<<ABA@@A>ABBABCA@=@BBB=BB=B?CCBBC;;7;CA@@?B>ABBB8B?BB<@@A@?@<9:787$7949=:;5;BCC?CDC@CB=??ABBC?BBCDCCAA>AACD>CAAA>998?>AA>>676AAA>>>@@ADD===>=???<@D3838??>???>=188;:;-;<A;>>BBB/???CE:@@>==;;;==<@@@@/@;;;B=B<AA<>>>B?@?:=:>??A@@7;;??8>:::====>A@@@>>7;;B;===>;;;?D=A>>:>??@
@ATNG8:05252:06003
GATGGTAGTCTCAGATAGTCTATAGTACTCATTCGTTTCGGAAGAGACAGGTACGTTAATAGTTAATAGCGTACTTCTTTTTCTTGCTTTCGTGGTATTCTTGCTAGTTACACTAGCCATCCTTACTGCGCTTCGATTGTGTGCGTACTGCTGCAATATTGTTAACGTGAGTCTTGTAAAACCTTCTTTTTACGTTTACTCTCGTGTTAAAAATCTGAATTCTTCTAGAGTTCCTGATCTTCTTGGATAGCGACGCGAATACTACATCGTCATCCAGAAGTCT
+
CBBC?==AC>99:CB@AA;66D@CCFAA?;=@8ACCE?DF>B?B>B=@::89=@@B>@?@CCD?C>A@?>::;<<:==A>A+=A599;;.;:;@9=97277)//:979:595;9999.444.4.599@<==B<?>?@:@@@@BAABBBBDC;;;A>;;;<?B=B6;;@A?99969<>>EE2>9>8999;;*;=???6<A999@9:99:@@@@1B==BCAE?BB>??@AB@@<@7;;=@<<600*09=<=@@BB@BA@A<965:::<<89;5549799939444
@ATNG8:05264:05992
GATGGTAGTGCGTGAGAGAGAGACCCAGAAGATCAGGAACTCTAGAAGAATTCAGATTTTTAACACGAGAGTAAACGTAAAAAGAAGGTTTTACAAGACTCACGTTAACAATATTGCAGCAGTACGCACACAATCGAAGCGCAGTAAGGATGGCTAGTGTAACTAGCAAGAATACCACGAAAGCAAGAAAAAGAAGTACGCTATTAACTATTAACGTACCTGTCTCTTCCGAAACGAATGAGTACACATCGTCGTGTCGTGCTACCATCGTCATCCAGAAGTCT
+
///A<A?CBBCBBBCCCCCCCCCCC>CCC@CCCBAA=A?BBBAAAC@CC?B?@>>:::99':6ACCABBA@BBC9@?;<<<<*;>=>>A@@9BCB@BBCCCBCCC=B?CC?CCC?CCAABBBBCCCCCCCBC?CECC?BBBBBBBB=A?A?@<@BCCBBAB?CCBBAB?BB@BAA>AACCC=???=?DCDC3AA?BBBACCACA<>:>>A@<@=ADE@A>AAAABBB?C?AAA<A@@=ABBBBBACCDCCBBBBBB???BBBEBB?BBBBBBBCC?CCC?CAAA
@ATNG8:05260:06035
GATGGTAGCGCACACATAGATACAGTACTCATTCGTTTCGGAAGAGACAGGTACGTTAATAGTTAATAGCGTACTTCTTTTTCTTGCTTTCGTGGTATTCCTGCTAGTTACACTAGCCATCCTTACTGCGCTTCGATTGTGTGCGTACTGCTGCAATATTGTTAACGTGAGTCTTGTAAAACCTTCTTTTTACGTTTACTCTCGTGTTAAAAATCTGAATTCTTCTAGAGTTCCTGATCTTCTGGCGCGTATGTATGTTCGCCTACCATCGTAATTGCGAAGTCT
+
9;;85:://///59555;566<<<BB;;;<540545=4;;;A<=====@@9;;999.505===9>7;;<<;;:9979=999'9<8<=AA8;;?><>>@:?:>@>BCA@<??>=556=<<@C:B??>>@B=AC?CCCC:=>0.-------8869::)//7)//7;+666><<<>9495555&5.5.55555$5<<==6666<<5555549<<<(95/--(-(--(-655444396:555==8=:;6;<<<>><<<:;//)///397729445/77;)----(-///
@ATNG8:05281:06085
GATGGTAGACATATCGTACTCTCTGTACTCATTCGTTTCGGAAGAGACAGGTACGTTAATAGTTAATAGCGTACTTCTTTTTCTTGCTTTCGTGGTATTCTTGCTAGTTACCTAGCCATCCTTACTGCGCTTCGATTGTGTGCGTACTGCTGCAATATTGTTGACGTGAGTCTTGTAAAACCTCTTTTTACGTTTACTCTCGTGTTAAAAATCTGAATTCTTCTAGAGTTCCTGATCTTCTGGGTCTACGCTCGTCGCGCTACCATCGTCATCCAGAAGTCT
+
=<<<?BB<ACCCBCEFDDCCCECECCECCB:;8;@@@8?A=A;@A@ACBC@BCA??=??BCAA>B?BABBCCCBA?:9999':<;8:::)7?=@<@AA<A@;???BBB@CD?A@@==A@A<A=AA;;:<7717;==5;;?>@@>=>B>==@?;;7;@@<@>:>?D==>AB@@@:=6656'6-625556)7<?CD9C<:8<99<?>:<<;<,=///=7=6??<?BA?888=B;@=>>@@;>>@@9>>>??@AB==:///::<??<@@::;>>>:9@////:==
@ATNG8:05279:06145
GATGGTAGCGCATATCAGCGCAGCCCAGAAGATCAGGAACTCTAGAAGAAGTTCAGATTTTTAACACGAGAGTAAACGTAAAAAGAAGGTTTTACAAGACTCACGTTAACAATATTGCAGCAGTACGCACACAATCGAAGCGCAGTAAGGATGGCTAGTGTAACTAGCAAGAATACCACGTAAGCAAGAAAAAGAAGTACGCTATTAACTATTAACGTACCTGTCTCTTCCGAAACGAATGAGTACAGAGAGTACACGTGTCTACCATCGTCATCCAGAAGTCT
+
88;:6:9/////;;<666==;;<<@7@>><@>>696:>:=DD;;?:5:<.58488944444$47:9344434:<<4::;====+;;:=:=:9+///)///899:994958817884888:?<@AACCBBBCCCACCCCACCBCCDCB>B?AA@>BAAA@A@?::@@<<<:00*0>>*/48393933,33333$394776///96718289::79588<<<8<;555==8<9=AA::>@0845=??B==>BB@?;78887:99=;=8>;;7993355@=><?../
@ATNG8:05265:06213
GATGGTAGTATATCGCGTCGCTATCCAGAAGATCAGGAACTCTAGAAGAATTCAAGATTTTTAACATCGAGAGTAAACGATAAAAAGAAGGTTTTACAAGACTCACGTTAACAATATTGCAGCAGTACGCACACAATCGAAGCGCAGTAAGGATGGCTAGTGTAACTAGCAAGAATACCACGAAAGCAAGAAAAAGAAGTACGCTATTAACTATTAACGTACCTGTCTCTTCCGAAACGAATGAGTACGAGAGAGCACACGTGTCTACCATCGTCATCCAGAAGTCT
+
44445<>>B@@;;;<<<<;;;;<55.544.477///)/)-68///:495060//)///::;);6/5488//-5666/6-//9;;:'//)3-388+77728:99>AA>?8;9?<8??=6;;<8FCECECDCCCA?@<@B@@=@???CCBBAE@EBA?ABBBBBCCABBBCCD?AA?BCB<?@BBB9>?<9>=>==.?A??@@BBAA??<?<????<?<@ACCD@CBBABBB?B?CCC>CBB?BBBBBBBBBBBBBBBBAAABCCAAA??;?@@@BBBBB@BCC@BBAA
@ATNG8:05267:06215
GATGGTAGAGTACAGTGTAGTAGACCAGAAGATCAGGAACTCTAGAAGAATTCAGATTTTTAACACGAGAGTAAACGTAAAAAGAAGGTTTTACAAGACTACACGTTAACAATATTGCAGCAGTACGCACACAATCGAAGCGCAGTAAGGATGGCTAGTGTAACTAGCAAGAGTACCACAGAAAGCAAGAAAAGAAGTACGCTATTAACTATTAACGTACCTGATCTCTTGCCGAAACGAATGAGTACTATAGACTATCTGAGACTACCATCGTCGATCCAGAAACAGTGCT
+
A@AE?BBCBDBA=9:6>>>??CCAB>BCC:=BBB@@;?9::;595=7:949433333333$36;;;833:333=1;855555$59.5.555&5<>.55<5559977272//)/8838/53;;;9;97//////398:;5:9989999297944.4449:99:8<<;;8;27//885(----55,5-/(3333&3;,33;444<:=5>62228,2+2254;=@:;;4///)--3622/2,,(---66678333333738:99933488844339;33388-33//(///////
@ATNG8:05248:06264
GATGGTAGTGATAGCAGATAGACACCAGAAGATCAGGAACTCGTAAGAAGAATTCAGAATTTTTAACATCAGAGAAGTAAAGCGATTAAAAAAGAAAGGTTTTACAGACTCACGTTAACAATATTGCAGCAGTACGCACACAATCGAAGCGCAGTAAGGATGGCTAGTGTAACTAGCAAGAATACCACGAAAGCAAGAAAAAGAAGTACGCTATTAACTATTAACGTACCTGTCTCTTCCGAAACGAATGAGTACGAGAGTCAGAGCAGAGCTACCATCGTCATCCAGAAGTCT
+
:>5926;:;:::////9/5559955.5::.5/////3937--///)/:6:8383////)/999'6(/38883///(////(//68:399988$/33(/(///&////8///5555.5.572222/222:AABAA@A@8789=8789@:@;75559?5@7ABB>BB<99622+222255/59;;;74855590855058888'22,255776669,2,25555:,22<55.5<544<;.4.4<:2<=>9>>;:999;;77349:A?AAB773993/(////6///5.5:<.5665
@ATNG8:05248:06308
GATGGTAGTGTGTCTCTGAGAGTAGTACTCATTCGTTTCGGAAGAGACAGGTACGTTAATAGTTAATAGCGTACTTCTTTTTCTTGCTTTCGTGGTATTCTTGCTAGTTACACTAGCCATCCTTACTGCGCTTCGATTGTGTGCGTACTGCTGCAATATTGTTAACGTGAGTCTTGTAAAACCTTCTTTTTACGTTTTACTCTCGTGTTAAAAATCTGAATTCTTCTAGAGTTCCTGATCTTCTGGAGATATCATTAGCGAGCTACCATCGTCATCCAGAAGTCT
+
55;>8>C>>C<<<<665<>=666><::<554>8>=@@;@C@D=@@BBBCC>@A@B>:>6A;6516:;;;>666;;7;@???+6625<;;4<5:59?9979D?:;9@A@;95555444.444.4355566<<@:<;;;8<@@;;;<=656A====A9???<??;??A@:99CA@?><5555&5.5.55555$5;5555'59;:555555.4444$44499.5.4;79:655;;5:7:<;=>>465@9><<666<<>8@@999>:>9<7:8884449<5:<<4>?;6
@ATNG8:00143:06444
GATGGTAGCGCACACATAGATACAGTACTCATTCGTTTCGGAAGAGACAGGTACGTTAATAGTTAATAGCGTACTTCTTTTTCTTGCTTTCGTGGTATTCTGCTAGTTACACTAGCCATCCTTACTGCGCTTCGATTGTGTGCGTACTGCTGCAATATTGTTAACGTGAGTCTTGTAAACCTTCTTTTACGTTTACTCTCGTGTTAAAATCTGAATTCTTCTAGAGTTCCTGATCTTCTGGATAGCGACGCGATATACTACCATCGTCATCCAGAAGTCT
+
3444.44<9:;=>>BCCCCBBBBA>>>>>>55.4444)44.4.5=>?>><:<<;//)/27:9<8<9==@CBAA>D>44444$4<8<454)4:55.///)////77<>:??>===6:29@@9@<ABBBCCCFACAAA@BBBHBBBCBEBBBBCBB?BBB=A@4;2:?A@A@@@B>@==@+0+0+0<<<3<B;;;.;BBBDCBC;:4:;:*9=>::6:>BB>BDCCBBB?B>BCCCBB=;;;?BBCHDECCCCCCDBBBCCCDABA@CHECCF@CBB?BB;;
@ATNG8:00123:06483
GATGGTAGCTCTGCTCTGACTCTCGTACTCATTCGTTTCGGAAGAGACAGGTACGTTAATAGTTAATAGCGTACTTCTTTTTCTTGCTTTCGTGGTATTCTTGCTAGTTACACTAGCCATCCTTACTGCGCTTCGATTGTGTGCGTACTGCTGCAATATTGTTAACGTGAGTCTTGTAAACCTTCTTTTTACGTTTACTCTCGTGTTAAAAATCTGAATTCTTCTAGAGTTCCTGATCTTCTGGTGTCGTCTATCATGTACTACCATCGTCATCCAGAAGTCT
+
///:488;?=CDBBB;;9BCBBBBB;;;CB@@<@AAA<BA?B@BBAAAEGACCC;<9;=B;BC@CACCCBA966@:??@??1?>:>?>@8@CAA=BBB>AB>@@BDBC?B@@@A?@?=A@?;@>BBCCDCCC@CEBC?BBCB@@BCCBBBBDBBB?A;;6:@=A@DCBBBCA@?;;?;9091616>AA@(99555)5<<=>=<@==29494'9==9=292497;999>?@;@?AA?@??:?AC?BCCCBBAAACCBD;;;BBCB@@AADDDEDD@CCHADA00
@ATNG8:00136:06532
GATGGTAGATACTCGCTGATACACCCAGAAGATCAGGAACTCTAGAAGAATTCAGATTTTAACACGAGAGTAAACGTAAAAGAAGGTTTACAAGACTCACGTTAACAATATTGCAGCAGTACGCACACAATCGAAGCGCAGTAAGGATGGCTAGTGTAACTAGCAAGAATACCACGAAAGCAAGAAAAAGAAGTACGCTATTAACTATTAACGTACCTGTCTCTTCCGAAACGAATGAGTACACATCGTCGTGTCGTGCTACCATCGTCATCCAGAAGTCT
+
555>>ADDDC?@@;9;AACCB@AA@:BBB>BBBBBB?B>@@CBBAB?AC@B@BBB????5?>AAAAFFBBBB@8?>;;;;.9C>B;BB=BBCAC;;;BBBCD@D@BC?BBB@BBBBCBBBCCCCCCBBB@BBBB@B?@@@@:83;=A@@=ACCCCECC?CCCCCDABB?BCD??>>@@9=88299::9(9A?BAAAAAAA@17169=<+/*/;>000;BAAAAA@C?BDE=BBA<??BAABCBAAABBBABBA988A???8929>>>??@?@>@BB?BBBA
@ATNG8:00155:06505
ATGGTAGCACACGAGATCTCATCGTACTCATTCGTTTCGGAAGAGACAGGTACGTTAATAGTTAATAGCTTACTTCTTTTTCTTGCTTTCGTGGTATTCTTGCTAGTTACACTAGCCATCCTTACTGCGCTTCGATTGTGTGCGTTCTGCTGCAATATTGTTAACGTGAGTCTTGTAAAACCTTCTTTTTACGTTTACTCTCGTGTTAAAAATCTGAATTCTTCTAGAGTTCCTGATCTTCTGGTATACACACTCGCTCGCTACCATCGTCATCCAGAAGTCT
+
55<9>CCCBCBABB=CCEDDDBBBBBBCCCB?B9999;D@DBCHCCCCB@CCCDC@C@CCBB:=;>CCCD@E@@<@@==?1?A?BCCC>CCDC@CBC@BD?;;;CCC?BAACJCCC@CBB@B@BBB@@ADBADCCB@BCBBBBBB?BBDBBBBC@BBB?CD>B?BBBBB@B??:=9999*99@:@AAAA.?;@@@;@@=;::?>>>;>BBC/@@@@@<@=AA<???B?>?7;7;@@BAA=A>>;>A>>>B==>??>>>>@@@@?;>>?AACA@?5;;;5;AAA
@ATNG8:00164:06520
GATGCTATACGTATATCTATGTACTCATTCGTTTCGGAAGAGACAGGTACGTTAATAGTTAATAGCGTACTTCTTTTTCTTGCTTTCGTGGTATTCTTGCTAGTTACACTAGCCATCCTTACTGCGCTTCGATTGTGTGCGTACTGCTGCAATATTGTTAACGTGAGTCTTGTAAAACCTTCTTTTTACGTTTACTCTCGTGTTAAAAATCTGAATTCTTCTAGAGGGTTCCTGATCTTAACTGGGTGTATCAGCGAGTATCTACCATCGTCATCCAGAAGTCT
+
@>>5:5;?>:==;;@BCCAAABA?>@::4;;;B=CC@CBCCAA;;<?B@BCC?A<;:;>9>9==BBBA<;<544445)4=7=:::5:<<<;A==9<:6/00=00)//9:9?@B:<>B=@=AA:99BAA=A>>A<A>>>;;;???@@A====8=<=8=?<@:<=<525;:7355566*5/5453355'55666)--6---3//6:A???*:99:=6:27907577555'2+2.55655538,2269.-------22276889996616557759;?:>>><A:::
@ATNG8:00183:06500
GATGGTAGATATATGCACGCTCTACAGAAGATCAGGAACTCTAGAAGAATTCAGATTTTTAACACGAGAGTAAACGTAAAAAGAAGGTTTTACAAGACTCACGTTAACAATATTGCAGCAGTACGCACACAATCGAAGCGCAGTAAGGATGGCTAGTGTAACTAGCAAGAATACCACGAAGCAAGAAAAAGAAGTACGCTATTAACTATTAACGTACCTGTCTCTTCCGAAACGAATGAGTACTACTCTCAGAGACACACTACCATCGTCATCCAGAAGTCT
+
9;;<?ABBBBBBBBBBB@;A@CCCCCCB769;;958<4:>@995<75949===773<<<,?9@@BBBBBB@BB=935=<;;'4505:>>?2==<9=>99555;:7<:@;7;=A;:;;BBC@A@@AA966BB:BBCB@CCC@@?:;50:=00*0>@>??BC?BA@?>?<?<=@?>9>?=?9<88333337$7<8;;8<<377B=@>BAA=;@<==B@@=@B;;;DA<@<@@@6000+0:9;;=:???:777?:<88<==<<:::6422:==@<>:>>A:>654
@ATNG8:00196:06536
GATGGTAGAGAGACTGTAGCGCACCCACGAAGATCAGGAACTCTAGAAGAATTCAGATTTTTCCCATCACGAGAGTAAACGTAAAAAGAAGGTTTACAAGACTCACGTTAACATATTGCAGCAGTACGCACACAATCGAAGCGCAGTAAGGATGCTAGTGTAACTAGCAAGAATAACCACGAAGCAAGAAAAGAAGTACGCTATTAACTATTAACGTACCTGTCTCTTCCGAAACGATGAGTACGATGAGATCTCGTGTGACCACATCGTCAATTTTTCCAGAACGTCT
+
:::@<@@@@A;44:555::555555)55559=====>;>9==>9:5B>??9>39:95;>>>'00(//9/////9:<A?1<@::::9$9438.44(4::5:;:99;9/0)0)/////)/9555>>AABCCBBB;;4::;;49;:::<:;394:///9777:44.44444/)/:3//)/166/3,33343333&3;,33333;;;=7=7888A;@>759@>:0//////)4.54<5<::::<<<B@??B@=<=??887/-,,,,,,,,.779//,/;;;+;6;88274444
@ATNG8:00156:06564
ATGGTAGATACTCGCTGATACACCCAGAAGATCAGGAACTCTAGAAGAATTCAGATTTTTAACACGAGAGTAAACGTAAAAAGATGGTTTTACAAGACTCACGTTACAATATTGCAGCAGTACGCACACAATCGAAGCGCAGTAAGGATGGCTAGTGTAACTAGCAAGAATACCACGAAAGCAAGAAAAAAGAAGTACGCTATTAACTATTAACGTACCTGTCTCTTCCGAAACGAATGAGTATTGTATCTATGTGTGCGCTACCATCGTCATCCAGAAGTCT
+
4485<BA@;;==55955:;699AA:@;?8<CAA;;7;=ABCCCCE@BB8:39>999899)9;>=?B@AA?7:9,:><;;;;*;?A@5::9&5<>6;<A<<A@;;7;AA=BHE?BACCCCCCEDCCCBBBB?BA@@>ABDDAAAB?B@CDD@CCCCCCCC@CBBBBC@DD?9::?AAAA@;<982989999$9;<;949==BAB?@>89=>4>4<=@;;6;BAABDF?A>???9?A@;@BA?@>B?BBABBBBAAAAABCCBBBB@DBBAAACBC?C::47899
@ATNG8:00167:06555
GATGGTAGTGTGTCTCTGAGAGTAGTACTCATTCGTTTCGGAAGAGACAGGTACGTTAATAGTTAATAGCGTACTTCTTTTTCTTGCTTTCGTGGTATTCTTGCTAGTTACACTAGCCATCCTTACTGCGCTTCGATTGTGTGCGTACTGCTGCAATATTGTTAACGTGAGTCTTGTAAAACCTTCTTTTTACGTTTACTCTCGTGTTAAAAATCTGAATTCTTCTAGAGTTCCTGATCTTCTGGCTCTCGTAGACAGATACTACCATCGTCATCCAGAAGTCT
+
//7:6::;<?6;6?;;;BBAAABBBAAABCCB@CBCC<BB@D@ABBCCBCGDDCCC@I@CCCC@D@EGGBCAAADACEDHE5BC@BBBC=BB@A=@;;5<B=BABDFIACABACCBB:;;BAD@CCCCCBBB?BBBB?BCCBBBDCCCDCCBBBC?@;;8;E?B@BCCCCCBBB>C;;;;-;=C=CCGCD0BB;;;8;@BBCCCBBB=A@@@0@BBBB?B@BD@CCBBBCC?C?D@@@@AAECEAHHCCCC;;;DBAAB;;;BBB>CAAAACCBB@BBC?BB;;
@ATNG8:00169:06574
GATGGTAGCAGACGTGACAGAGCGCCAGAAGATCAGGAACTCTAGAAGAATTCAGATTTTTAACACGAGAGTAAACGTAAAAAGAAGGTTTTACAAGACTCACGTTAACAATATTGCAGCAGTACGCACACAATCGAAGCGCAGTAAGGATGGCTAGTGTAACTAGCAAGAATACCACGAAAGCAAGAAAAAGAAGTACGCTATTAACTATTAACGTACCTGTCTCTTCCGAAACGAATGAGTACGATGAGATCTCGTGTGCTACCATCGTCATCCAGAAGTCT
+
---838=8>BCCCBCCDCDCDDCCC?AAC?BBB@@@>B>ACC<:;A?AA?C?A@@@?@@@.@?BGCCCCDBAA@;??@CCCC5CC=@=ABC9CCC>AACCCCCCC@C@BC@BBB@CCCCDCCCCCBCBBB@@=@BBB?BBBBBBCC@C@CBB?BCCDCCBB?CCCAAA?CC?AAB=AACCC<A??:?@@@@2@B?B>>>CCC@A>=;??@@<@<AACBB?AACDDCC@C????9?AB?BBBBBBBBBBCBBBCCAAA??@>>>>=<@BBBAABBC@BAA?AAAA
@ATNG8:00182:06566
GATGGTAGAGTACAGTGTATTAGACCAGAAGATCAGGAACTCTAGAAGAATTCAGATTTTTTAACACGAGAGTAAACGTAAAAAGAAGGTTTTACAAGACTCACGTTAACAATATTGCAGCAGTACGCACACAATCAAAGCGCAGTAAGGATGGCTAGTGTAACTAGCAAGAACACCACGAAAGCAAGAAAAAGAAGTACGCTATTAACTATTAACGTACCTGTCTCTTCCGAAACGAATGAGTACACACTCTCATATGACACTACCATCGTCATCCAGAAGTCT
+
:8:<:>BDCDDCCCCDFCCE@BCCB@CCC?CCCDBB>A=BCCCCCC?BB@D@@>?;;;;;;%:8B>>A<@B<?A?<@ABBDDD2CC@D6;;;6;BB?CCCDCCFCC@B@BB@BCC?BBACDCCCEBBCCCCBB=ACCE<AAABBBBB?B@BBB?BCCCCBCC?AAAADC@CD@999<>>ABB=AAA?CCDCC2BB?B??>CB@::7:;>>@@<><>CCCC?BBBBBBB?A?CDC=BAA?CCCAABBBBBAAABC>>>>BBCBBBBB?BBBBBBBAA>A??;@@::
@ATNG8:00185:06551
GATGGTAGTGTCATATGAGAGTGTGTACTCATTCGTTTCGGAAGAGACAGGTACGTTAATAGTTAATAGCGTACCTCTTTTTCTTGCTTTCGTGGTATTCTTGCTAGTTACACTAGCCATCCTTACTGCGCTTCGATTGTGTGCGTACTGCTGCAATATTGTTAACGTGAGTCTTGTAAAACCTTCTTTTTACGTTTACTCTCGTGTTAAAAATCTGAATTCTTCTAGAGTTCCTGATCTTCTGGGTCTCTCTCTCACGCACTACCATCGTCATCCAGAAGTCT
+
///;6;@@ADCBBBBBBBBDEFEDHGCCBB@@=ACCC=CC@C@CCCCCCC@CEHECAD@BBBB@FAEGCCBBBCBCCCCCC5CB@CCCD>BBBA?A;;7;B>;;<CBB?CCDFJGCC@CDC@B?CCDCCCCD?BBCCAEBCAABCCDCCCCBB@@<ABA>BFADABBBBEGCDC?C;;;;.;>E?CCGGC3BC@BB=A@CDFCGCDB?CCBD2CAAAC@C@CC@CCCBBBD@D@BDDCDC@CBCC=BCCCAAABA@;;;BBBC;;6;;AABBCCCACCC@CC;;
@ATNG8:00190:06554
GATGGTAGTAGTACACTAGTCATACCAGAAGATCAGGAACTCTAGAAGAATTCAGATTTTTAACATTCAGACGAGTAAACGATTAAAAAAAGAAGGGTTTTTACAAGACTCACGTTAACAATATTGCAGCAGTACGCACACAATCGAAGCGCAGTAAGGATGGCTAGTGTAACTAGCAAGAATACCACGAAAGCAAGAAAAGAAGTACGCTATTAACTATTAAACGTACCTGTCTCTTCCGAAACGAATGAGTACACATCGTCGTGTCGTGCTACCATCGTCATCCAGAAGTCT
+
44:<7<BB<66>??;;;?><<;6557:772///7//)5.55;55559;;7;8<>/0/;;;)705--(------/3/9919///(/66666#6:(//(3333$388,333337777181884977/5222:>AB??@A===00,/>>>5=;7//900*/5;;=8B=>>AAAB?CA@>:;5891775+22222'27722222)29482225559@2705766+22'26;;=7;:<;;;<9<9===7<<B9A@@>???A@@@=<<?==;===9333::488;<=777949//(/866
@ATNG8:00236:06409
GATGGTAGAGTATCATGTGTATCTCCAGAAGATCAGGAACTCTAGAAGAATTCAGATTTTTTAACACGAGAGTAAACGTAAAAAGAAGGTTTTACAAGACTTCACGTTAACAATATTGCAGCAGTACGCACACAATCGAAGCGCAGTAAGGATGGCAGTGTAACTAGCAAGAATACCACGAAAGCAAGAAAAAAGAAGTACGCTATTAACTATTAACGTACCTGTCTCTTCCGAAACGAATGAGTACACACTCTCATATGACACTACCATCGTCATCCAGAAGTCT
+
//771788;45:445;556<<<<;:)///)/77/443838<=::9;.55.56;99444444#4755555/77799////9:::+<<6<4999+5//4:://)///44396<=9=>>9===<>>>=<<<<:65557565=8=;;;;:;=5;76658>55444;3:;;><<9<;044:-34?AA:??@;999999$9989>;;;:><:56*//9:383/359949;566>>:>799;+//8)//87:<====53/9//////4::888858666////9)/55.5:<;
@ATNG8:00240:06453
GATGGTAGGCGTGTGAGAGTCTGCCCAGAAGATCAGGAACTCTAGAAGAATTCAGATTTTTAACACGAGAGTAAACGTAAAAAGAAGGTTTTACAAGACTCACGTTAACAATATTGCAGCAGTACGCACACAATCGAAGCGCAGTAAGGATGGCTAGTGTAACTAGCAAGAATACCACGAAAAGCAAGAATAAGAAAGTACGCTATTAACTATTAACGTACCTGTCTCTTCCGAAACGATGAGTACGATGAGATCTCGTGTGCTACCATCGTCATCCAGAAGTCT
+
3444.5<<7>>99666<<>@@???;4:@A;;5::9?;A=BBCBBCC>@@8;4;C;;;?@@0@@CCBDCCCCAAA=AA@@@??,99373987*8<?7=?BCCCBAB@F@A@=9::=99:BBAADCCBAA<;;>;888A;=>=>>=89189==A?BCCBBCBC?BBBDDD?BB@BBB;>>:999&733,3;6994333(3::;;>>>B>A?BB@A=A=AAAAA?BAAABBB?@=;;;7;00//0;088>><@BBBA@@A@<=;;;???:====?==>@;>>A=A@@@
@ATNG8:00205:06510
GATGGTAGTGATACAGATCAGACACCAGAAGATCAGGAACTCTAGAAGAATTCAGATTTTTAACACGAGAGTAAACGTAAAAAGAAGGTTTTACAAGACTCACGTTAACAATATTGCAGCAGTACGCACACAATCGAAGCGCAGTAAGGATGGCTAGTGTAACTAGCAAGAATACCACGAAAGCAAGAAAAAGAAGTACGCTATTAACTATTAACGTACCTGTCTCTTCCGAAACGAATGAGTACGATGAGATCTCGTGTGCTACCATCGTCATCCAGAAGTCT
+
799@?@@<BBBCDDDBBBCBBCCDF@CCC@BBBB@@?@@BBBCCDB?BC?B@BBBBBBCC3B?BBCAABCBCBC>BBBBBAA0@?;@5;;;-;>@>ABCCBDBCCAD@CC?BDC@DDCECCBBCDDCCCC::8;AAA<@@BABBBB@B@DCC@CBBBBBBA?AAABCC?BC@ABA?BCCCD<::9?EDBBB3BB@BBBBBCBBC>A>AACB<A;>=B@@<@BAAABA?A>???9@DD?BEBBBAAABBBBBBBEBBBBCBABAAA;??A@??AAC?BBC=@@::
@ATNG8:00224:06530
GATGGTAGCTCGCTGATGATATCTCCAGAGATCAGGAACTCTAGAAGAATTCAGATTTTTAACACGAGAGTAAACGTAAAAAGAAGGTTTTACAAGACTCACGTTAACAATATTGCAGCAGTACGCACACAATCGAAGCGCAGTAAGGATGGCTAGTGTAACTAGCAAGAATACCACGAAAGCAAGAAAAAGAAGTACGCTATTAACTATTAACGTACCTGTCTCTTCCGAAAACGAATGAGTACTACTCTCAGAGACACACTACCATCGTCATCCAGAAGTCT
+
55:<7:;=>====<<<<=B@@ACCC?BCGECBBBB5;8;::@?=>;>>;==::00/666'6588/44399777.7344444$44.5.55505<>7696ABB@CD@B?@@7;;B7;;CELICCCCCCBBBCB?C@@@?BAAAAAAA?BAB@@>@BBABACKDCBBBCEG??=?BA;>A77743;=8>@BAA/@@=@AA?AA=>>18169:86=5:;AAA?BB???BA<@89999-9<<8<???A@@>===BAA@===444<>585;6;;;;:7?::6:?B?CBA@
@ATNG8:00247:06544
GATGGTAGACACGTGTGCTCTCTCGTACTCATTCGTTTCGGAAGAGACAGGTACGTTAATAGTTAATAGCGTACTTCTTTTTCTTGCTTTCGTGGTATTCTTGCTAGTTACACTAGCCATCCTTACTGCGCTTCGATTGTGTGCGTACTGCTGCAATATTGTTAACGTGAGTCTTGTAAAACCTTCTTTTTACGTTTACTCTCGTGTTAAAAATCTGAATTCTTACTAGAGTTCCTGATCTTCTGGACGACGCGCACTGACACTACCATCGTCATCCAGAAGTCT
+
///;6;ABCCBBBCBBBCBDFCCDFBCCBCBB?BAA@;AC?B@BCDDCBA?BCBBC@B@BCCC@B?BCBBAACAA<99999$7949??@<@CAA>BA@=?B:<<>B@@<??BBBB@B=BCC?B@BAA::;==<@@@A<???A?@?AAAABB>::;<?A@=AD:>:=<=AAAAAA9=7788)8:>:?@@@@/>>@CB9??A@@@A><=18788(8<<;A=A;??389===?==8=:==<://,/::6;:>>>@AA@@@@@@@C;;;A<@@;;;>ACD6::A=???>
@ATNG8:00225:06592
GATGGTAGCTCGCTGATGATATCTCCAGAAGATCAGGAATCTAGAAGAATTCAGATTTTTTAACACGAGAGTAAACGTAAAAAAGAAAGGTTTTACAAGACTCACGTTAACAATATTGCAGCAGTACGCACACAATCGATGCGCAGTAAGGATGGCTAGTGTAACTAGCAAGAATACCACGAAAAGCAAAGAAAAAAGAAGTACGCTATTAAACTATTAACGTACCTGTCTCTTTCCCGAAAACGAATGAGTAACACATCGTCGTGTCGTGCTACCATCGTCATCCAGAAGTCT
+
///:6:??AA=BCECBBB@@@@BBA=B;:6;DCBBB?@=AA@@@@;=@7?8?@@9:;994#45::;><;@<@@>9?@9:::99#933(3,333&37;6<AA@BBBBB?B?BC?B>><??===@=>>@@@@>@;;:=??@>>>@B>>>@<A=A;;6:==<<A::78AA@@@=AA=??@:>=;==</<888)988888%8<9>AAAA><::088*8><<8=8===;;5;888=;;;1;<.;<<<,:??9;;?<770777>>??@??@???999>AAA=AABBBBABC?BBC?BBBB
@ATNG8:00230:06578
GATGGTAGGAGACACGTCGCACACGTACTCATTCGTTTCGGAAGAGACAGGTACGTTAATAGTTAATAGCGTACTTCTTTTTCTTGCTTTCGTGGTATTCTTGCTAGTTACACTAGCCATCCTTACTGCGCTTCGATTGTGTGCGTACTGCTGCAATATTGTTAACGTGAGTCTTGTAAAACCTTCTTTTTACGTTTACTCTCGTGTTAAAAACCTGAATTCTTCTAGAGTTCCTGATCTTCTGGTATACACACTCGCTCGCTACCATCGTCATCCAGAAGTCT
+
555A9=BB@DCBBBCCCCCCCCCCBCD@@ADFADCCC?CC@C?CC@@AAA@BBB@@=@699@B?B:>>DCCCB=C>AABBB2BC?BAAA<ACBB?BCD<?????@ABC@BBBBBCC?>CCD?B?BB>BBBAA<AAAA<?@>AAA;;=><==?@?B=???=<;7;=@@ABB;;;A<?=>==,<6;3::=<<*9:888)55:766B>=>8=:<:.:5<>A=A<@@:>>>AAAA<B=BAA;;:<:::;===@@?>>>AAA@@@@:99<8=?@AA>>>A=B@@7;;>>
@ATNG8:00248:06591
GATGGTAGATATATGCACGCTCTACCAGAAGATCAGGAACTCTAGAAGAATTCAGATTTTTAACACGAGAGTAAACGTAAAAGAAGGTTTTACAAGACTCACGTTAACAATATTGTAGCAGTACGCACACAATCGAAGCGCAGTAAGGATGGCTAGTGTAACTAGCAAGAATACCACGAAAGCAAGAAAAAAGAAGTACGCTATTAACTATTAACGTACCTGTCTCTTCCGAAACGAATGAGTACTATAGACTATCTGAGACTACCATCGTCATCCAGAAGTCT
+
=;?@6:5BBBBBCEBBBFDC;;;BB?@AA@CBBBCD?C?BBBBCCC@;;8:>?@B:9:9:)96==<CBBAA899,9@;;<;.4@7?.999&9;@=B=BBCCCCB<A=AB?CBC@BBBCBGECBCCGDBBDCADAA@@DDEDBBBD@D?C;;8;BBABBCA@EBCBBC@BB?BBA=A=988+3<84777788$9989A=BB=AB?;<<88==,6,5<A?@=@C@@A@A>@?BB?9=783887>ABABBBA@A=>>ABB???CAC@@=A@BAA:;::49<<8>::>
@ATNG8:00249:06650
GATGGTAGCACGACACGACGATGTGTACTCATTCGTTTCGGAAGAGACAGGTACGTTAATAGTTAATAGCGTACTTCTTTTTCTTGCTTTCGTGGTATTCTTGCTAGTTACACTAGCCATCCTTACTGCGCTTCGATTGTGTGCGTACTGCTGCAATATTGTTAACGTGAGTCTTGTAAAACCTTCTTTTTACGTTTACTCTCGTGTTAAAAATCTGAATTCTTCTAGAGTTCCTGATCTTCTGGTATGACTAGTGTACTACTACCATCTTCATCCAGAAGTCT
+
:59C;CCCCBBBABB@BBC;6:ADBA@AAC;;7;@@@:@@<A@BBBCCBB@BCBBB?B=@ABB@B@CCCBBBBCC???==>1=@<>:87,3;;>7;;B>?B89:9A@@=AAA>??CC?BBB?B?BBBBB998=BBBB<>>>AA???BAA@@@;;;:>@@<@C=D>>>>;;;B@@=@@CDC;B5;5;:<<=.=?@DD7;78799>?AB<=@@@,;///8383<=;@@@@@@@<A<@@@AAB588?<@EAA===B>>=>>>@@@ABC<>787=BC@?:>>A:::::
@ATNG8:00204:06704
GATGGTAGTATATCGCGTCGCTATCCAGAAGATCAGGAACTCTAGAAGAATTCAGATTTTTAACACGAGAGTAAACTTAAAAAGAAGGTTTTACAAGACTCACGTTAACAATATTGCAGCAGTACGCACACAATCGAAGCGCAGTAAGGATGGCTAGTGTAACTAGCAAGTATACCACGAAAGCAAGAAAAGAAGTACGCTATTAACTATTAACGTACCTGTCTCTTCCGAAACGAATGAGTACACATCGTCGTGTCGTGCTACCATCGTCATCCAGAAGTCT
+
48883:<A@A?>>?CBB=CCEGCC>9<59249;4958=8>>@?B=@:>DAE@@@@A@@?@+@9B=>>@>>>AA@9?@49999'8:::8998.88949>:?=>8;;8?:>?;?@A@BBCF9::BBBBBBBB?A<@@DD?BBC9898959?C?B?BBBBBBA@>ACCCCC>AAAABB?BBBBB>A@?<9:9:-8@;A?@ACBBBB?B>AABC494:AA9959AAAABB=@<??=8=994:A>@A@000:@@@BBBAAA@@AA@@A@>@AAA???AB>ABB?CBBB
@ATNG8:00263:06492
GATGGTAGCTCTGCTCTGACTCTCGTACTCATTCGTTTCGGAAGAGACAGGTACGTTAATAGTTAATAGCGTACTTCTTTTTCTTGCTTTCGTGGTATTCTTGCTAGTTACACTAGCCATCCTTACTGCGCTTCGATTGTGTGCGTACTGCTGCAATATTGTTAACGTGAGTCTTGTAAAACCTTCTTTTTACGTTTACTCTCGTGTTAAAAATCTGAATTCTTCTAGAGTTCCTGATCTTCTGGTGTCTGATCTGTATCACTACCATCGTCATCCAGAAGTCT
+
555C;BBCBBCCCBCCCCBBCCCGCBAADCCC?BCDD>CC=C?BCCCCCCABBBCCACACCDC@C@CCCCDDBBC@BBBBB5<E?CCBB=BABB?BCC?CB?;;;BBB>BCBBBCDD@BCB@C>AACCA@@C@CCBC@CCCBAACCCCCBBBCCB?CCB@CB>B?BBBBBCCIE8;;<;;6;>C@ABCCB,AF;;;8;AAACCCBAA@DEDD5EBBBB@B@CC>BAAAB@@=@?BBBBBB?AAC@AAABBCCCCCCCCCBBBCBB?BBBBB@@@C@BBB?BBBB
@ATNG8:00297:06480
GATGGTAGTGTCATATGAGAGTGTGTACTCATTCGTTTCGGAAGAGACAGGTACGTTAATAGTTAATAGCGTACTTCTTTTTCTTGCTTTCGTGGTATTCTTGCTAGTTACACTAGCCATCCTTACTGCGCTTCGATTGTGTGCGTACTGCTGCAATATTGTTACGTGAGTCTTGTAAAACCTTCTTTTTACGTTTACTCTCGTGTTAAAAATCTGAATTCTTCTAGAGTTCCTGATCTTCTGGATAGCGACGCGATATACTACCATCGTCATCCAGAAGTCT
+
5;::@DCBB<<<<<<==CBCDGDEBCBBAB;;4;:99,4439.56=;;;@<CBBAB?C<@ABB@H@BBAA:99AC766===*55.49993;<<>@BBC@BC@;;;CBB@BCCCCCCCACCC?B?BBBB@CAA?ADHD@BBBBCDHCCCCBBBDDD@DCC@;;8;AAABBBB@@=@CCCC;C@C=@@@BB,ABBCC>DCCCBBBBAA@CCCI5CBAAA?B@GCBFFECCCE@DADDCBBA;;;BADDFCBBBCCCGCCCCCCCBB@JCBBBCBCC@CBC@C;<<
@ATNG8:00265:06540
GATGGTAGTGCGTGAGAGAGAGACCCAGAAGATCAGGAACTCTAGAAGAATTCAGATTTTTAACACGAGAGTAAACGTAAAAAGAAGGTTTTACAAGACTCACGTTAACAATATTGCAGCAGTACGCACACAATCGAAGCGCAGTAAGGATGGCTAGTGTAACTAGCAAGAATACCACGAAAGCAAGAAAAAGAAGTACGCTATTAACTATTAACGTACCTGTCTCTTCCGAAACGAATGAGTACTGTATCTATGTGTGCGCTACCATCGTCATCCAGAAGTCT
+
---938=??EBBAAB@@ACCBB;;;09>F?BBBC;;8;?ABBBB@@=@@=@@CCCCCCCC3B?BBB???CBABC<?@@?>>>,=@=A;BBB;BDC@CCCCCCCBB@B@BB@BCC?BCCCCBBBFFDCCCBBB?@>@@<@AAAAAAA=B=@@@=@CBBCCCC@BBCDAB=@@=ABB<?????8>?>>ABBBC3BC@CBCABBBCD?B?BBB?<A=AAB@@=@@@@BCC@C?AAD;BBB@:::BBBAAABBCBBBBBCBBBBBBBBB?BB>>DCCBC?ABB?AA:;
@ATNG8:00255:06571
GATGGTAGCGGCACACATAGATACAGTACTCATTCGTTTCGGAAGAAGACAGGTACGTTTAATAGTTAATAGTACGTACTTCTTTTTCTTTGCTTTCTGTGGTATTCTTGCTAGTTACACTAGCCATCCTTACTGCGCTTCGATTGTGTGCGTACTGCTGCAATATTGTTAACGTGAGTCTTGTAAAACCTTCTTTTTACGTTTACTCTCGTGTTAAAAATCTTGAATTCTTCTAGAGTTCCTGATCTTCTGGAGATATCATCAGCGAGCTACCATCGTCATCCAGAAGTCT
+
<<<<588:44.444/;///7///<555665:<@;?;B=5==39455.55//;27/////)/2779;3?9555554<::55.44444$444)4///)////75:8;7:=8:544;=166;>AB;;4::;>C@CCAAAAAA?AABB6::D;::@9969>>;=>@<<<<:<<8<8<<555==<;7:4444&46<8==>>>+<==?>8CCBC>>====8<<<:(://)/;2749B:>969@@?<@?CC>9908=00)//777?A9::@@95595555.555559844.444.4:<<
@ATNG8:00255:06657
GATGGTAGTCTCAGATAGTCTATAGTACTCATTCGTTTCGGAAGAGACAGGTACGTTAATAGTTAATAGCGTACTTCTTTTTCTTGCTTTCGTGGTATTCTTGCTAGTTACACTAGCCATCCTTACTGCGCTTCGATTGTGTGCGTACTGCTGCAATATTGTTAACGTGAGTCTTGTAAAACCTTCTTTTACGTTTACTCTCGTGTTAAAAATCTGAATTCTTCTAGAGTTCCTGATCTTCTGGTATGACTAGTGTACTACTACCATCGTCATCCAGAAGTCT
+
<<;A><<<A>AAABA:66666><<ABEA>CCC>D::;69A9C;@@>B:6699556?5:5:<9=8;4545==;;;>8::::9'8:5::>>6=4568>><7<<,///;/5.599556<=8=56269==BBBB?>:>@:;6:BBBBBBAAA;::;9><;@?=9:?9=5=999565;A.55555&5.5.5555&5<>>A8@666;;999;25555$4;;95269>=:?><??<A7@0955955;;?A@B959>999@@DCCCCBCBBC@BBBCAAA;;8;;;?@AAA
@ATNG8:00277:06728
GATGGTAGCGCGACGAGCGTAGACCCAGAAGATCAGGAACTCTAGAAGAATTCAGATTTTTAACACGAGAGTAAACGTAAAAAGAAGGTTTTACAAGACTCACGTTAACAATATTGCAGCAGTACGCACACAATCGAAGCGCAGTAAGGATGGCTAGTGTAACTAGCAAGAATACCACGAAAGCAAGAAAAAGAAGTACGCTATTAACTATTAACGTACCTGTCTCTTCCGAAACGAATGAGTACGATGAGATCTCGTGTGCTACCGTCGATAACCTCGAGTCT
+
@??C:=B>CB@@@A@@@CCBBBBBB=BBCIFCCCCC@C@CCBBBDD@BB8;4:?=77777$76<<<BAA@>999,:>:;;;;';<<<2555&5<<9>??BCBBBB=A=;;4;@@<@BDCDBCDCCDCCBBBC?BCBC?BBBBABBD?B?B::8;BDCCBBB>AABABB@BE>????A=>AA:==<88999:(:D9??AA@A?;:7;8==;;7;;>>BA@=ACAAA??<??ABB>BBB@@@?BBBBCBAAAAA=>>>=>B@?>>77069655;;296:>==<566
@ATNG8:00278:06710
GATGGTAGGCACTGCGCACACATCCAGAAGATCAGGAACTCTAGAAGAATTCAGATTTTTAACACGAGAGTAAACGTAAAAAGAAGGTTTTACAAGACTCACGTTAACAATATTGCAGCAGTACGCACACAATCGAAGCGCAGTAAGGATGGCTAGTGTAACTAGCAAGAATACCACGAAAGCAAGAAAAAGTACGCTATTAACTATTAACGTACCTGTCTCTTCCGAAACGAATGAGTACACATCGTCGTGTCGTGCTACCATCGAATGAGGTTAGTCT
+
56;A;AD>@AABABBBCBCBBBAA>BCC@CCBB@@?AACCDCCCC@CE?B?AA@;;;;;*:@ACECDCDC@?>6<?9;;;;$9>7<.555&5@=:@C>BCCCCD@C@BB@BCC?BABCCCCCCCDDCCAAA@BBBD@@@@BBBBB@C@CAA?ABCDDDCC?CCCABA?CC?AAA>BCFCC=A??9====?.?CBBB?>AA?C>AACE?B?BCBA@=A>>>@@@<>;>AB:ABB?BBBBAAAAAACBCCAAABBBBB@@BBB@BBBBB?BBBB?B@CBBAA
@ATNG8:00280:06700
GATGGTAGTGCGTGAGAGAGAGACCCAGAAATCAGGAACTCTAGAAGAATTCAGATTTTTAACACGAGAGTAAACGTAAAAAGAAGGTTTTACAAGACTCACGTTAACAATATTGCAGCAGTACGCACACAATCGAAGCGCAGTAAGGATGGCTAGTGTAACTAGCAAGAATACCACGAAAGCAAGAAAAAGAAGTACGCTATTAACTATTAACGTACCTGTCTCTTCCGAAACGAATGAGTACGAGAGAGCACACGTGTCTACCATCGTCATCCAGAAGTCT
+
///;:;DDDBCBCBBBCECCCCCCC?CDCC?A@AC@D@BBBBBCC?BB@A?BAB:::;;);>AAACCBAA??=6<?8999:':>9?=BBB18>C?BBBBBAA@@>B>A@7=>C9<<=>AA;;=@@@@;=;C;>>>A;;;=CAAA=:@;A>A>ABBBAAAA<AA@AAA>AA>CBB>@@<=<7?9949BAAB3A=:>A@A@@@@@<@9@AAA;A<>>>>@;A?<<8888>=AAD;DAB?BBAAAAABBBAAA@??A@@@BAA@@@@9>@@>>>>?@:@@D;?>==
@ATNG8:00266:06772
GATGGTAGTATCTGCACACTCTGTCCAGAAGATCAGGAACTCTAAGAAGAATTCAGAATTTTTAACATCGAGAGTAAACGATAAAAAGAAGGTTTTACAAGACTCACGTTAACAATATTGCAGCAGTACGCACACAATCGAAGCGCAGTAAGGATGGCTAGTGTAACTAGCAAGAATACCACGAAAGCAAGAAAAAGAAGTACGCTATTAACTATTAACGTACCTGTCTCTTCCGAAACGAATGAGTACTATAGACTATCTGAGACTACCATCGTCATCCAGAAGTCT
+
45:<7<?@::99444:5555669;A.555.5;5559.5./::--(--(--(-3--//+/;;;+767::9:5448999083333;;;'7717,333&3793:<888<:99495;;8;:738999=BBCCCBBC@@@B?CCCC@CAAABCBB=?>@BB?BBBCCCCC?CCABBB?AB??@??BBCCD>BAA<??>>>1>C?BAAACCC7717:==CA<A<A?BBB?BBBBACC?B?BBC=CBB?BBBBBBABBBAAABBBBCBBBB@AAAA<A7989<:9924447<===
@ATNG8:00277:06762
GATGGTAGTGTCATATGAGAGTGTGTACTCATTCGTTTCGGAAGAGACAGGTACGTTAATAGTTAATAGCGTACTTCTTTTTCTTGCTTTCGTGGTATTCTTGCTAGTTACACTAGCCATCCTTACTGCGCTTCGATTGTGTGCGTACTGCTGCAATATTGTTAACGTGAGTCTTGTAAAACCTTCTTTTTACGTTTACTCTCGTGTTAAAAATCTGAATTCTTCTAGAGTTCCTGATCTTCTGGTGATATCATCAGCGAGCTACCATCGTCATCCAGAAGTCT
+
///>8??BBBBBB::;CABAHCCFCDCCCC@@<@@?=9@@<@?CCDCCBB@BBCCCACACCBB@C@CCDDCCCCC>;;;;;*;C>@BBC>BBBC@BBFACC;=<CEDGADCCCDCEG@BBB@D?CCCCCCBB@CCBB?BBCBBBCCCCCCDBBBB?CCCABB@B@CCBBBCCCB=A;;;;.;>A>;;;;;*;AABL?CCCCCCDCBB5;;;;*;CABBABGCD@CCCCABA@C@CCCBBB?BBC?CCCCBDCCCEDBCCBCCICC>BAAABBBBC?ABD?DDDB
@ATNG8:00278:06762
GATGGTAGAGAGAGCTGTAGCGCACCCAGAAGATCAGGAACTCTAGAAGAATTCAGATTTTTAACACGAGAGTAAACGTAAAAAGAAGGTTTTACAAGACTCACGTTAACAATATTGCAGCAGTACGCACACAATCGAAGGCAGTAAGGATGGCTAGTGTAACTAGCAAGAATACCACGAAAGCAAGAAAAAGAAGTACGCTATTAACTATTAACGTACCTGTCTCTTCCGAAACGAATGAGTACGATGAGAGAGCTCTCTCTACCATCGTCTATCCAGAAGTCT
+
///9387775--,,,,,,,5:///990999.55:55515.4==/0/83//)/)//388889'96:;:553:;378*8=44444$5;6;.555&5<>:@CECCCDCC?B?;;6;BB?BBBBCBCCCCDDCCB@@=@B@@7;6;ABBC?C@C;<8;AA?AA@@>ABBDCC??@<::9:??AAA;AAB;::99:(:A?CBBBCBBAB>=<@?@@6;5;=AAB@CCCBB??9?=???:>AB?BBBBB@@@@???==886677879>99638//-2---22,---(.555
@ATNG8:00340:06412
GATGGTAGGCACTGCGCACACATCCCAGAAGATCAGGAACTCTAGAAGAATTCAGATTTTTAACACGAGAGTAAACGTAAAAAGAAGGTTTTACAAGACTCACGTTAACAATATTGCAGCAGTACGCACACAATCGAAGCGCAGTAAGGATGGCTAGTGTAACTAGCAAGAATACCACGAAAGCAAGAAAAAGAAGTACGCTATTAACTATTAACGTACCTGTCTCTTCCGAAACGAATGAGTACGTGTGACGTACGTGAGCTACCATCGTCATCCAGAAGTCT
+
///:6;A@=DBBBCBBBCCBBFCCD>DCD@EBBB;;:;@CCBCBBDACC@C@BABAABBB2B?BDDCCECC::939?@AABB2AD>B=A@@7ABB@CBBCCCDCC?B?BC@CCC@BBCBBCCCDCCCCBBBB@BBBB?BBBBBCBB?B?B@@=@DFCCAAB?BCCCBB?BB?BB@6;>=>>8;==:?@@@A2AA?BCBBBAE@?<?<@@FE<?<?@BBB?BBDBABA?A>ACC>DBB@BABACCHDBBBBBAABEC@??CCFFDC?BBBCBBCCB?BBC@BCA?
@ATNG8:00345:06423
GATGGTAGTGTCATATGAGAGTGTGTACTCATTCGTTTCGGAAGAGACAGGTACGTTAATAGTTAATAGCGTACTTCTTTTTCTTGCTTTCGTGGTATTCTTGCTAGTTACACTAGCCATCCTTACTGCGCTTCGATTGTGTGCGTACTGCTGCAATATTGTTAACGTGAGTCTTGTAAAACCTTCTTTTTACGTTTACTCTCGTGTTAAAAATCTGAATTCTTCTAGAGTTCCTGATCTTCTGGAGATATCATCAGCGAGCTACCATCGTCATCCAGAAGTCT
+
555<9=CCCCDCCCCCCCCCCBBBDCCBCCBA?BCCC=CD@C?BBCCCCB@BCCCD@D@CBBB@CACGEDCBB@?<99:::*:C>BBBB=BBCA>A;;7;C7;;=GCCFECCCCCCE@CDC?B?BCCCCCCC?BBDDACCBBBBEDBBBBDCBBC?CBB?BD?C?ABDDCCBCD=@::;;.;>B=;;;;;*;CAAB>CCCCDCCBBB5;;;;*;AABCAGAJC?BBCCCBB?C@CDB;;;?BACADCCCFCCCDEEDDDBBCFDD?BBCDBBACC?BBD?C@@B
@ATNG8:00314:06462
GATGGTAGCGCACACATAGATACAGCTACTCATTCGTTTCGGAAGAGACAGGTACGTTAATCAGTTAATAGCGTACTTCTTTTTCTTGCTTTTCGTGGTATTCTTGCTAGTTACACTAGCCATCCTTACTGCGCTTCGATTGTGTGCGTACTGCTGCAATATTGTTAACGTGAGTCTTGTAAAACCTTCTTTTTACGTTTACTCTCGTGTTAAAAATCTGAATTCTTCTAGAGTTCCTGATCTTCTGGTATGACTAGTGTACTACTACCATCGTCATCCAGAAGTCT
+
///:)////=9??;;;99AC;A;>665//////5//44)4;39395556<=7ABE=<8<80//99498<;;;;555;644444$4;7;4444&4;;=9==;6::6///;><9C59543380339494;><@965<8@@>B?9:9CCEBCC@@@ABBBD@CBB@BA?C?@AABBBDGD=@999949=B@ECCCC5BBBBB=AACCCCCCBCACDDD1CBBCC@CACD=@@@:9:@>@=AAA@AA=;;:?C;;;CCBBCDCBBBBBBC@@=;;;BBBBCBACBB@BB<;
@ATNG8:00347:06473
GATGGTAGCGCATATCAGCGCAGCCCAGAAGATCAGGAACTCTAGAAGAATTCAGATTTTTAACACGAGAAGTAAACGTAAAAAAGAAGGTTTTACAAGACTCACGTTAACAATATTGCAGCAGTACGCACACAATCGAAGCGCAGTAAGGATGGCTAGTGTAACTAGCAAGAATACCACGAAAGCAAGAAAAAAGAAGTACGCTATTAACTATTAACGTACCTGTCTCTTCCGAAACGAATGAGTACGATGAGATCTCGTGTGCTACCATCGTCATCCAGAATGTCT
+
9:9>:<0//<;>=>;;70///7///)//947:////4957979944.44.45:;======+<8<999:00*0///)////////#44397=@@166=7;;;;59599494993:<=8=ABBBBBCCBCC@@@;;6;??@>@>>9:59920:...(---556:B:@<<:4/)/7*///)///33(333-333333#383833399988486;:;;7<7??A@@=@555::>:><?@@<<B<9658?:..,,,2,,-///33:9:<<;;;.32223355:7;44.4/75-
@ATNG8:00307:06536
GATGGTAGTGTGTCTCTGAGAGTAGTACTCATCGTTTCGGAAGAGACAGGTACGTTAATAGTTAATAGCGTACTTCTTTTTCTTGCTTTCGTGGTATTCTTGCTAGTTACACTAGCCATCCTTACTGCGCTTCGATTGTGTGCGTACTGCTGCAATATTGTTAACGTGAGTCTTGTAAAACCTTCTTTTTACGTTTACTCTCGTGTTAAAAATCTGAATTCTTCTAGAGTTCCTGATCTTCTGGATAGCGACGCGATATACTACCATCGTCATCCAGAAGTCT
+
334:5::555=A;5655<>==;66555555554388088.4.48999::)/////)/)/;7;6;9655/////7)//<;;*//,6;AA46555155>856166<<<>:>;<<>;<;<;@??B79??9965=7@=6979A??:9:@>@>?@ABBC?CBC>AA=A;@@A@@@>>A<>>@BB7B@C<>?A@A*;9=AA6@:;9@<>555.5555$5:955159==8==<9:5A5>3>=:94524998@<AAACCABB999@?@?A@A?A@?9;:;;A=BCC@CCHB
@ATNG8:00323:06548
GATGGTAGCGCATATCAGCGCAGCCCAGAAGATCAGGAACTCTAGAAGAATTCAGATTTTTAACACGAGAGTAAACGTAAAAGAAGGTTTTACAAGACTCACGTTAACAATATTGCAGCAGTACGCACACAATCGAAGCGCAGTAAGGATGGCTAGTGTAACTAGCAAGAATACCACGAAAGCAAGAAAAAGAAGTACGCTATTAACTATTAACGTACCTGTCTCTTCCGAAACGAATGAGTACCTCTCAGACGCTCGTCCTACCATCGTCATCCAGAAGTCT
+
=<<<8<5555;:=>>?>>?=BBC@@7B>>:>A@@==:=:>????>>:>>:>:>>>DCCCC5C@CCCCFHCCAAA6?B;;<;.9B=B.:99&9<<9@>>>GFGBB>B>@@;@BB8B?BBBACCCBBBCCBBC@B<;;AAAACCDFD?B>BAA?ADG@D?BB?CCBBBB?CC?BA@599?@>9@??<?DCCC1BB?B877ABB<>>>?BBB@7A7<8@AA=ACBBCAC<@;99949@@=A==BBBA?BBBBBBBCCCBBBAA>@9979BBBCCCCC?CBB?AAA@
@ATNG8:00340:06573
GATGGTAGATACTCGCTGATACCCCAGAAGATCAGGAACTCTAGAAGAATTCAGATTTTTAACACGAGAGTAAACGTAAAAAGAAGGTTTTACAAGACTCACGTTAACTATATTGCAGCAGTACGCACACAATCGAAGCGCAGTAAGGATGGCTAGTGTAACTAGCAAGAATACCACGAAAGCAAGAAAAAGAAGTACGCTATTAACTATTAACGTACCTGTCTCTTCCGAAACGAATGAGTACACATCGTCGTGTCGTGCTACCATCGTCATCCAGAAGTCT
+
;;;B@CCCCCCCCCD:;;ADCGCC7B;944=9?@=8B=@AABBBC@CC?B@BEC@@@@@0@@@@ABBCCCCCB=???@@@@,;;5;5;;;.;CC@CCCCCCCBC@D@CCBBBC@@@@AABCCCECCBCCCC?BBBB>AACCAAAA@B?D8899B@@ABCB@CCCBBB?@@=???7;;;:=4=8818<<<=+==8=>??;;;>@1838=AC8=:==AAB@A;;:?>@;@>BBD>DBB>AABABBBBBBBCCCDCCB>??AA@ABB?BBBBBBBAA>BCD?CCBB
@ATNG8:00310:06644
GATGGTAGTATCTGCACACTCTGTCCAGAAGATCAGGAACTCTAGAAGAATTCAGATTTTTAACACGAGAGTAAACGTAAAAAGAAGGTTTTACAAGACTCACGTTTAACAATATTGCAGCAGTACGCACACAATCGAAGCGCAGTAAGGATGGCTAGTGTAACTAGCAAGAATACCTCGAAAGCAAGAAAAAAGAAGTACGCTATTAACTATTAACGTACCTGTCTCTTCCGAAACGAATGAGTACTGTATCTATGTGTGCGCTACCATCGTCATCCAGAAGTCT
+
///93788@<669BCC;96B<A;CC>BCG@AAGIBA?AACBBBBDD@BB?A9@???>BBB3B?AAA???:::::30//8;;;+;;6;7;??0===7;;995:@999)95>>9C;;7;;<<@?;@BBB@A@BAA=@@BC?@A@BCCAB>CACBB@D@A@DCCC?BBBBBB?BB=>>=>@>?BC577<8778888$7988<8:<;;?<<:8688;3=6859>>:>@@=???<?9?CC:AAC<????A@BBBCBBBBC:9:DAAAABDDD????;>8AAC@BBC@CCAA
@ATNG8:00313:06602
GATGGTAGCACGACACGACGATGTGTACTCATTCGTTTCGGAAGAGACAGGTACGTTAATAGTTAATAGCGTACTTCTTTTTCTTGCTTTCGTGGTATTCTTGCTAGTTACACTAGCCATCCTTACTGCGCTTCGATTGTGTGCGTACTGCTGCAATATTGTTAACGTGAGTCTTGTAAAACCTTCTTTTTACGTTTACTCTCGTGTTAAAAATCTGAATTCTTCTAGAGTTCCTGATCTTCTGGTGTCTGATCTGTATCACTACCATCGAACTTGCAGAGTCT
+
955<7<A@@@?54445555555:<?@@@BB@@?AMIK?BB?C?CBCCCCC?CCBBB@C@CABBAC@BBBBBB<:94=::9:):<7;@B?6BBBB?A@?<?@<??@?AA6==@BBBBC59:?>A<BBBAAA?;4:>8818;>=>>>>>?@?>==7707:;:?C9=:;;;AA@A@A<A====3=<A;?;@@@,7776<+////<<:>;;/6552$258550559959>9::;;5:5:9997505::3888;;;@@??>>:;:A>><<5::<::7::39:;;<:::9
@ATNG8:00315:06608
GATGGTAGTATATCGCGTCGCTATCCAGAAGATCAGGAACTCTAGAAGAATTCAGATTTTTAACACGAGAGTAAACGTAAAAAGAAGGTTTTACAAGACTCACGTTAACAATATTGCAGCAGTACGCACACAATCGAAGCGCAGTAAGGATGGCTAGTGTAACTAGCAAGAATACCACGAAAGCAAGAAAAAGAAGTACGCTATTAACTATTAACGTACCTGTCTCTTCCGAAACGAATGAGTACTATAGACTATCTGAGACTGCCAAGGCACACAGGGGATAGG
+
99:B9555?<CDCDCDDB;;;CCCCADBC=@@@;;;5;4;ABBBFJ@BC@B>BBDAAAAA,?=?@@AAAAAAAA<BABBEGG5BB?B@CDD;CAA=@BB;;:>>?=B?AA?A@@=@BBBAAACJIDFEB;;;?BBBB@CCCBBCCC@D@CA@=@A@@@@BD?CCCBBB?AA>AAB<@@B@A;?==<>CCEE3BB?BBBBCCAA>>K<?>>><>=@@CBC@@A?BBBB@C?BBB=A??9999???BAAABB@877;=::544;;;;48.703?<A@@@CA0;;///
@ATNG8:00349:06636
GATGGTAGTGCGTGAGAGAGAGACCCAGAAGATCAGGAACTCTAGAAGAATTCAGATTTTTAACACGAGAGTAAACGTAAAAAGAAGGTTTTTCAAGACTCACGTTAACAATATTGCAGCAGTACGCACACAATCGAAGCGCAGTAAGGATTGCTAGTGTAACTAGCAAGAATACCACGAAAGCTAGAAAAAGAAGTACGCTATTAACTATTAACGTACCTGTCTCTTCCGAAACGAATGAGTACTGTATCTATGTGTGCGCTACCATCGTCATCCAGAAGTCT
+
///:6:;>666@@CCCBCDCCCAAA=ABB>B;;;A;7@=AB;;;6<9<<:D=@@>:<A==+B8@ABBB@@A999,9>@>>>>0=C;@;A@AA0@C?BBBCBBBBB=A?BB@CCHACBBCCCDCCCBCBBCBA>BBBB?BBAAAAA@=A?CB?BBBGCAAAD@CBBBBC@AA>BAA=AA?>>:>??@;=>>=.?@=@ABCCBCCB@B?@@@C?B=@?A@@=@B@@@BB@C>BAD=BBB?CCEBBBBC?????ACABBBBBBBCBBB@B888A@@?A=@A@@D@@@
@ATNG8:00336:06670
GATGGTAGAGAGAGCTCTCTCATCGTACTCATTCGTTTCGGAAGAGACAGGTACGTTAATAGTTAATAGCGTACTTCTTTTTCTTGCTTTCGTGGTATTCTTGCTAGTTACACTAGCCATCCTTACTGCGCTTCGATTGTGTGCGTACTGCTGCAATATTGTTAACGTGAGTCTTGTAAAACCTTCTTTTTACGTTTAACTCTCGTGTTTAAAAATCTTGTATTCTTCTAGAGTTTCCTGATCTTCTGGGCAGACTCTCACACGCCTACCATCGTCATCCAGAAGTCT
+
555>=ABCBBC@@@@0//77779;?CAA@>9;4;BBC>BCAGABBCCCCC?CCCBB?B@BACA;@65/8==00/8566666'6;9:;<=6=BB?9@9938?<898>;@>BBBBDCBB@B@@9:5:<<8888=:=>??<?@BAA@@??????>;;;:===755.55889>:9766+22222&239.55555'778>>,8076552::655'5999(99;1997:;==579:77555)56<=>9=@1///>056568:778>>>@@A<ABB=>>>=;;;==8===7<:::
@ATNG8:00348:06660
GATTAGGCGTGTGAGAGTCTGCCCAGAAGATCAGGAACTCTAGAAGAATTCAGATTTTTAACACGAGAGTAAACGTAAAAAGAAGGTTTTACAAGACTCACGTTAACAATATTGCAGCAGTACGCACACAATCGAAGCGCAGTAAGGATGGCTAGTGTAACTAGCAAGAATACCACGAAAGCAAGAAAAAGAAGTACGCTATTAACTATTAACGTACCTGTCTCTTCCGAAACGAATGAGACGAGAGTCAGAGCAGAGCTACCATCGTCATCCAGAAGTCT
+
955:>>@CBBBCBBBCCDCDBBC?CDD?BBCCCC@C?CBCBCCD@BB?AADDC:999:*;@ADAABBDDBB@9?A99888)9@>?8>>>377A7=B<BBBCBB?B?BB?ACD?D<<9>@>>>AAAAAA@@:@@@A;@@@@CA?>7>;AAB?BAABBBBB>BAAAA?=??<??B?CC=<<7>?>9=?<=<.>?;?ABBF@@@@;>8>AAA686:@>=>=>>>?===<A<AAC:AAA>ABBBBBBCCBBBBBBBBBABBBBAAB>=>BBB???B>A>>9>>>>
@ATNG8:00319:06736
GATGGTAGTGATACAGATCAGACACCAGAAGATCAGGAATCTAGAAGAATTCAGATTTTTAACACGAGAGTAAATGTAAAAAGAAGGTTTTACAAGACTCACGTTAACAATATTGCAGCAGTACGCACACAATCGATGCGCAGTAAGGATGGCTAGTGTAACTAGCAAGAATACCACGAAAGCAAGAAAAAGAAGTACGCTATTAACTATTAACGTACCTGTCTCTTCCGAAACGAATGAGTACGATGAGAGAGCTCTCTCTACCATCGTCATCCAGAAGTCT
+
??@C?CBCCCCCCCBCBBBBCCGCC?CCC@CBBBBC@C@BCCCBB?BB@B?CBA@@@@@)>9B=BBBBCBBAC<BBBBBAA2;?9=8==<(73;6;@B>>?>BB?C@CC>AAA@BBBAAABB@@@A@??==9?AA>:;:===???<A<A;;7:@<<8;;A=AA?A>==CC;=>?:@@@@?:?==857888(6=9@@AA@@><>;>9?AAA9?<?@?=>:=ABDA@@<@<??@9>>A<<=;?678==>??A@@@BB>>=@>????8<<>=>:8;D<??A:>=@=
@ATNG8:00336:06746
GATGGTAGCTATACGTATATCTATGTACTCATTCGTTTCGGAAGAGACAGGTACGTTAATAGTTAATAGCGTACTTCTTTTTCTTGCTTTCGTGGTATTCTTGCTAGTTACACTAGCCATCCTTACTGCGCTTCGATTGTGTGCGTACTGCTGCAATATCGTTAACGTGAGTCTTGTAAAACCTTCTTTTTACTTTTACTCTCGTGTTAAAAAATCTTGAATTCTCTAGAGTTCCTGATCTTCTGGACGACGCGCACTGACACTACCATCGTCATCCAGAAGTCT
+
;9;C?BFCBBBBCCCCCABADCCBDC;;=CBC?CCCB=BC>B?BCBBCCD@CDCDC@C??@BB?B@CACCBBAAA@BCCBC3BC?BBCD>CCCC?BBC@CD?99:C??;?BBCBBBD@BBB>B>CA=A>::A=A>=>=>>>>=@@>>>A===;;;<???@AA<><>@@@@@A;;5;===>1;4:788888(7<<:<-;9<;<<9;//)-3333%3,-(--(-(.55688;9959577;999/////58889>BA@@???>>>;;;;5;;;;??@A@7<//-/<<<
@ATNG8:00347:06724
GATGGTAGATACTCGCTGATACACCCAGAAGATCAGGAACTCTAGAAGAATTCAGATTTTTAACACGAGAGTAAACGTAAAAGAAGGTTTTACAAGACTCACGTTAACAATATTGCAGCAGTACGCACACAATCGAAGCGCAGTAAGGATGGCTAGTGTAACTACCAAGAATACCACGAAAGCAAGAAAAAAGAAGTACGCTATTAACTATTAACGTACCTGTCTCTTCCGAAACGAATGAGTACACATCGTCGTGTCGTGCTACCATCGTCATCCAGAAGTCT
+
///;6;@CCCCCBBBBDCCBBB:::0;;;4;DDC;;:;?BBCBCCA?AE@C>A>>99999)::B?>@>AA<999,:@;;;;.9@8>2:::&95926>@@BCCCE?B?;:6;AA?ABBCBCDCFHCCBBB:;8;BBBACCCCBCAA>A?B@?>?BBCCC@@=???@?A<@@?000<AAACE?A??>:9999:%:=>=B=C=BCBB?A?ABBC>E?BBBCC@DFAAAAA?A@BBD>BBB?BBBBCEDEBCBBBBAAABA>>>AAAAB>A???B:::A=A@B?BB??
@ATNG8:00349:06708
GATGGTAGCTATACGTATATCTATGTACTCATTCGTTTCGGAAGAGACAGGTACGTTAATAGTTAATAGCGTACTTCTTTTTCTTGCTTTCGTGGTATTCTTGCTAGTTACACTAGCCATCCTTACTGCGCTTCGATTTGTGTGCGTACTGCTGCAATATTGTTAACGTGAGTCTTGTAAAACCTTCTTTTTACGTTTACTCTCGTGTTAAAAATCTGAATTCTTCTAGAGTTCCTGATCTTCTGGGCTGCGCTGAATCGCTACCATCGTTCCTTCTGAGTCT
+
;59C:>FCBBABBDDCCBBCCECDGDBB@A00,0AB>9AC=B>BBBBCCF@CDCCC=A8;;BC@F@BAABCBBBB>BCAAA1CC?CBBB=BBDD?C??;??4:9?AAB?BBBCCBCC;>=B<>9>C???@::5:><<<7:9AB;;;>>>AAAA==<378;;@A:>:>??@@@@@A188;;;/;:?8=====.=>?>E9A;;;@@>>?@<@DEE/@888A<A<??<?@AA???=@7;;?>>=<;<;E:@988A;;;?;?>>====;?>@>>;>=C=>>>??===
@ATNG8:00334:06785
GATGGTAGCACACGAGATCTCATCGTACTCATTCGTTTCGGAGAGACAGGTACGTTAATAGTTAATAGCGTACTTCTTTTTCTTGCTTTCGTGGTATTCTTGCTAGTTACACTAGCCATCCTTACTGCGCTTCGATTGTGTGCGTACTGCTGCAATATTGTTAACGTGAGTCTTGTAAAACCTTCTTTTTACGTTTACTCTCGTGTTAAAAATCTGAATTCTTCTAGAGTTCCTGATCTTCTGGTGTCTGATCTGTATCACTACCATCGTCATCCAGAAGTCT
+
554B<A99;BBC@@@BAABBECBBBBBACC@@<?@AB=BB@CDCCCCBB?BBABB@B@DDCC@C@BBBBBBCCC?@@AAA2@A;@:::/7>>A?BCA?A@000;==?<;>@ACCBD?BAC?C?BBBBB@@@?CDBA7<;====>@@AAAAA;;;=@==:=B;?:==<::;??A=A@@@@6@<@:==CCD/CCCBC8>>==>===@@;ADDD/A:;:A=A<??=A;;;>>>=A<@?@ABB:>>=:=A@>>>=>=???@@<;;;;;<@@@?AAAAA;@AB;@@@@
@ATNG8:00343:06759
GATGGTAGTACATGATAGACGACACCAGAAGATCAGGAACTCTAGAAGAATTCAGATTTTTAACACGAGAGTAAACGTAAAAAGAAGGTTTTACACGACTCACGTTAACAATATTGCAGCAGTACGCACACAATCGAAGCGCAGTAAGGATGGCTAGTGTAACTAGCAAGAATACCACGAAAGCAAGAAAAAGAAGTACGCTATTAACTATTAACGTACCTGTCTCTTCCGAAACGAATGAGTACTTCGTCTCACTCTCGCCTACCATCGTCATCCAGAAGTCT
+
=<;94:<?455<=BBBBBBCBBBEC?C@@>ACCCEK@B?BCDDCBA?AC@D@CCGCCBBB1B@CCCGGCCCCCL>CB<<<;<)<B595999&9@;<C??@@AA::8;@BB@BBB?BBDCBBBBCCCCBBBEC@CDCC@CBBC@@@C@C@CCCACBBBCDEG?BBBECC@CC?CCC?BBBBA<A??=?@@@A2AC?BBBCCAAAA;?:?@BA>B>ABD;;;<JBBAAA@D@DCC>CCC?CBB@@@AA9??A@ABCCCCABCB@BCC@CCCBC@AAC?CBC?BBDC
@ATNG8:00349:06752
GATGGTAGTGTCATATGAGAGTGTGTACTCATTCGTTTCGGAAGAGACAGGTACGTTAATAGTTAATAGCGTACTTCTTTTTCTTGCTTTCGTGGTATTCTTGCTAGTTACACTAGCCATCCTTACTGCGCTTCGATTGTGTGCGTACTGCTGCAATATTGTTAACGTGAGTCTTGTAAAACCTTCTTTTTACGTTTACTCTCGTGTTAAAAATCTGAATTCTTCTAGAGTTCCTGATCTTCTGGCTCTCGTAGACAGATACTACCATCGTCATCCAGAAGTCT
+
444:5:ABABCDDBB@CDCCCCCCCAABIE;;:<DBC?CE@C?CCCBBCC@CCCCCAC@BBBC?C@CBBCCCCCC@CCEDD5;;6;@@@:@A@@=@CA<@@6;:ACCDADDDCCBBC@CBD@C@CAAA9::CACCCC@BBBBCCCCCCCCCCBDB?CCC@DD@D?BBBBCDBBC>AABBB:B@E?BBCCC3CCBBB9;;CCCBEBCC?BBAB0BBBAA?A?BBACBBBCCC@B@CBBBBB>ABCACCCDCCBBCCCCCCCCCCBB>AAB;;;CCCACCCACB@@
@ATNG8:00329:06814
GATGGTAGTATATCGCGTCGCTATCCAGAAGATCAGGAACTCTAGAAGAATTCAGATTTTTAACACGAGAGTAAACGTAAAAAGAAGGTTTTACAAGACTCACGTTAACAATATTGCAGAGTACGCACACAATCGAAGCGCAGTAAGGATGGCTAGTGTAACTAGCAAGAATACCACGAAAGCAAGAAAAAGAAGTACGCTATTAACTATTAACGTACCTGTCTCTTCCGAAACGAATGAGTACATAGATATACGTATAGCTACATCGTCATCTAGAAGTCT
+
:66A;ACAC>CCCDBBBBBBBBCBB@CDC@CCCD@A@AACEGCDBB@BEGF@DDBBBCCC5D@CBC@@@@A;;;0;>::;;;*;@;?5999&9AA@CCCFCBCBC?D???;>??<AAACBDBBBBAB???B?BBCC?BBBBAABB@C@BBB?BCCCBACB>BBBBBB@BB?BCB?BCBBB<AA=<?@A@A000(/0//ABBBA?B?BCCA;@;BABB>:@>@?A@@;?<AAA8@CC@A@@CEEA@?AAABBBCBBBBBBBBBBBBBBBAABBBBBBC?BBAA
@ATNG8:00339:06877
GATGGTAGCGAGCGAGTGTGTATACCAGAAGATCAGGAACTCTAGAAGAATTCAGATTTTTAACACGAGAGTAAACGTAAAAAGAAGGTTTTACAAGACTCACTTTAACAATATTGCAGCAGTACGCACACAATCGAAGCGCAGTAAGGATGGCTAGTGTAACTAGCAAGAATACCACGAAAGCAAGAAAAAAGAGTACGCTATTAACTATTAACGTACCTGTCTCTTCCGAAACGAATGAGTACGATGAGAGAGCTCTTCTCTACCATCCGTCATCCAGTAAGTCT
+
>::@9<:;;DBBA@A@ACBABB9966;;>7<<665:8;5<<555>:;:<8C?89455555$9.55=A<<A>=<<5<0//777'7;6:6=<<0<=>:699>B??@@8?<BB669@=A@@@C;;:@??ABBBBCACBBB;;:AAA@AA=A>AAB?;;:A:::A>AAAA<=855258;388333(33/(//////#///99:;=8854<8:6622::A??>>1889776D;:27;905:=?????00/66:<>>>>;?>=89299/;;=9://(/5/..607...3...3
@ATNG8:00349:06864
GATGTAGGACGAGCGTCTGAGAGGTACTCATTCGTTTCGGAAGAGACAGGTACGTTAATAGTTAATAGCGTACTTCTTTTTCTTGCTTTCGTGGTATTCTTGCTAGTTACACTAGCATCCTTACTGCGCTTCGATTGTGTGCGTACTGCTGCAATATTGTTAACGTGAGTCTTGTAAAACCTTCTTTTTACGTTTACTCTCGTGTTAAAAATCTGAATTCTTCTAGAGTTCCTATCTTCTGGGCTGCGCTGATATGCGCTACCATCGTCATCCAGAAGTCT
+
BBABA?A=@996;:>ABBBCCCC@DA@@CAA?ACFF?CC?C?BBCBBDC@CCCCE@C@CEED@D@CECGIBBCC?AACBB0@@<@@@@:@CCC@ICCACCACCDDCC@CCCBBBDCBBB@E@BBBAB;;;@CEDD?CBCDCBBCBDBBBBBCC?CCB@BB?B@CCCDBBBCA4;;;;;.;=B;<<;;;*;BBBB>DDDBCDC;;;?ABBB3C@@AC@D?CC;;;DDBCAAA?A@000-00CB=BAA@CBBBBBCCC;;;BBB?@@@CCCCCDACBB@CDD@
@ATNG8:00354:06422
GATGGTAGCACACGAGATCTCATCGTACTCATTCGTTTCGGAAGAGACAGGTACGTTAATAGTTAATAGCGTACTTCTTTTTCTTGCTTTCGTGGTATTCTTGCTAGTTACACTAGCCATCCTTACTGCGCTTCGATTGTGTGCGTACTGCTGCAATATTGTTAACGTGAGTCTTGTAAAACCTTCTTTTTTACGTTTACTCTCGTGTTTAAAAATCTGAATTCTTCTAGAGTTCCTGATCTTCTGGTGTCGTCTATCATGTACTACCATCGTCATCCAGAAGTCT
+
//::6:??>@A<<?=;;;;;;=<6555549;;7@CCF?CC?CAGDCBCCB@BBB@?7:7:<44.4.4:<;<==>=6::<<;);<8;<<=6=>>C?B@A=AA????</0+//00??>@>ABB>A37777732629558488A?552@AA===>::87<<=8781808==888===;A???=-<191657676%57::@4<65//.55.22'299=(52225/30573...6335/5.576...054423...2222-..337;;9332-----5669>9><=7;>99
@ATNG8:00393:06447
GATGGTAGTGTCATATGAGAGTGTGTACTCATTCGTTTCGGAAGAGACAGGTACGTTAATAGTTAATAGCGATAACTTCTTTTTCTTTGTCTTTCGTGGTATTCTTGCTAGTTACACTAGCCATCCTTACTGCGCTTCGATTGTGTGCGTACTGCTGCAATATTGTTAACGTGAGTCTTGTAAAACCTTCTTTTTACGTTTACTCTCGTGTTAAAATCTGAATTCTTCTAGAGTTCCTGATCTTCTGGGTGTATCAGCGAGTATCTACCATCGTCATCCAGAAGTCT
+
444<7<A@@@B<C>CBBBBB<69;;=9995994:@A>:@@<@;::5:5957:565=9=265==09499595555.5<754444$4::144/77.///95///)/:)//;;;?;>===>>99;;BC?B@BBDCAAA@;??@@9>99996<<>@@>>BCCC@@AA=A@=B=AC?:::CCC>=9999*488249444$94<@D8D???@>=444.555&59949.9.9@;@>>0//9)/)/7<599:?@?>9@?@BBCBBBC;;;BBBBBA7;;@@@::9C@BCC?BACC
@ATNG8:00365:06475
GATGGTAGACACGTGTGCTCTCTCGTACTCATTCGTTTCGGAAGAGACAGGTACGTTAATAGTTAATAGCGTACTTCTTTTTCTTGCTTTCGTGGTATTTCTTGCTTAGTTACACTAGCCATCCTTACTGCGCTTCGATTGTGTGCGTACTGCTGCAATATTGTTAACGTGAGTCTTGTAAAACCTTCTTTTTACGTTTAACTCTCGTGTTTAAAAATCTGAATTCTTACTAGAGTTCCTGATCTTCTGGACAGAGTGTGCAGATACTACCATCGTCATCCAGAAGTCT
+
445<?CCCBBB;95<;;;;>A;@BCB@BBBBDAICCD?CC@C?BAAA@AC4;55448<7;<AA=A>A???A@??@7:=<<<+?:>;>??7>@>C=A@@=500*00/(///(/;==88>B>8859@<@A@;;8:89>?@@<@@@C>>>;<;@@@@@<=:788<AA<A;>>>AAAAAB7;7@@>-:+/+/6<<<,=<999-717:///9:/88(8888(888896:7;9-//8765--*-)--77773///4889>888;<>??@??@@@@@:==?===??A<>>>;@888
@ATNG8:00370:06500
GATGGTAGCGCACACATAGATACAGTACTCATTCGTTTCGGAAGAGACAGGTACGTTAATAGTTAATAGCGTACTTCTTTTTCTTGCTTTCGTGGTATTCTTGCTAGTTACACTAGCCATCCTTACTGCGCTTCGATTGTGTGCGTACTGCTGCAATATTGTTAACGTGAGTCTTGTAAACCTTCTTTTTACGTTTACTCTCGTGTTAAAAATCTGAATTCTTCTAGAGTTCCTGATCTTCTGGAGATACACATGATACTCTACCATCGTCATCCAGAAGTCT
+
8:8<<:<AABBBCBBBBCBEHC;:9CA>>===:=BAC>CC?C?CCDCBCC:A>AAB@BACA>B<A<@A@B@@@AB>ABCBC5BB?BBBB=BBBB<A>A=AA=;<;@@CAICCCBCCC@CAA>A<AABACBBB?BC@@=BBBACCCCBB@B;;;??<@;;4:A=A?BBBBCBBAD>@;;;09=@=@BBBA,?B::;/9=BBB;;99@=@CC@1?@@9929;@=;>A??;BB?C@AA@>::29==9?BECCCBCCBBBBBAA@@@C@CB???AB@A=AAB@BBBB
@ATNG8:00375:06532
GATGGTAGAGTACAGTGTAGTAGACCAGAAGATCAGGAACTCTAGAAGAATTCAGATTTTTAACACGAGAGTAAACGTAAAAAGAAGGTTTTACAAGACTCACGTTAACAATATTGCAGCAGTACGCACACAATCGAAGCGCAGTAAGGATGGCTAGTGTAACTAGCAAGAATACCACGAAAGCAAGAAAAAGAAGTACGCTATTAACTATTAACGTACCTGTCTCTTCCGAAACGAATGAGTACAGAGAGTACGATATGTCTACCATCGACGAATAGAAGTCT
+
444:7:<BDCCCCCCECCCCDFCAA?ABEACBBCCC@B@CBBBBBC@CC?B=@>?87899'94>>>:89BBBBB9>>;;;;;*;;59=BBC9CCFACCCDCCCCC?B?@@<@@A7;;CBDGFFCDCCB;;;A?B@;;79ABCCCBB>A>B<<5;A@@ABCC?DAABBB?BB?>?>=ABBFF>AAA>AAAAA2AC?BCCCBBA>><?<?@??8>8<<AAA=AB998?@=@?ABA9=>>8988CCCDCAAAAAB?@?CBBBBBBBBA;ABB>>>8858ACA;>>>=
@ATNG8:00360:06625
GATGGTAGTGTCATATGAGAGTGTGTACTCATTCGTTTCGGAAGAGACAGGTACGTTAATAGTTAATAGCGTACTTCTTTTTCTTGCTTTCGTGGTATTCTTGCTAGTTACACTAGCCATCCTTACTGCGCTTCGATTGTGTGCGTACTGCTGCAATATTGTTAACGTGAGTCTTGTAAAACCTTCTTTTTACGTTTACTCTCGTGTTAAAAATCTGAATTCTTCTAGAGTTCCTGATCTTCTGGGATGTGTGCGCAGTGCCTACCATCGTCATCCAGAAGTCT
+
955>:>BBDCCCCCCCCCBCCCCCCCCCCE@@>@BAB=BB?B?CCCDBBBAFCCCC@B@BDED@E?CCFCA@@BA<9999:*:A>BABA<BBBB@BBB?BB=AABCCC@DCCCCBBC@DDCAC>BCCCBAA@6;;@@<@BCCCCCBBBCCCBBBB@CCC?CC?C?BBDDBBAB@=B::;;.;>B<@A@A@0@BBBLGDBBBCCCBBB5;;;<*<@@BC@C@CE@CCDCDBB@BABBCDCC@BCA@9@000AAACB;;<;;C?CEC@CDCCGCCCC@FFC@CG;;
@ATNG8:00374:06618
GATGGTAGCACGAGTCACTCATATCCAGAAGATCAGGAACTCTAGAAGAATTCAGATTTTTAACACGAGAGTAAACGTAAAAAGAAGGTTTTACAAGACTCACGTTAACAATATTGCAGCAGTACGCACACAATCGAAGCGCGTAAGGATGGCTAGTGTAACTAGCAAGAATACCACGAAAGCAAGAAAAAGAAGTACGCTATTAACTATTAACGTACCTGTCTCTTCCGAAACGAATGAGTACTGCGTCTCACTCTCGCCTACCATCGTCATCCAGAAGTCT
+
555<7=BCBBBCCCCBCECCB@@@C@CCD?BBCB999:?BCCCCCC?CD?C@CB?:;:::*:@ABCACCDD:98*7<9;;;;';>::2999&9@@=BCBDBCC;:8;?CB?DBB>BBCCCCCCCCDFDBB@@?ACCC@D@@@BBB?B>B998:CCACBBB?BCBBBB?BB?BBB?BBBBB=AAA>ACCCC3CC?BAAACA??=<@:??AD;>:>ACCC@BCBBBAA>A@BBD=CCC?BBBCCBB>>?BBBBBBBCC@??B?A??=?CCBBACCC@BBB@CAAA
@ATNG8:00361:06654
GTGGTAGCACGACACTACGATGTGTACTCATTCGTTTCGGAAGAGACAGGTACGTTAATAGTTAATAGCGTACTTCTTTTTCTTGCTTTCGTGGTATTCTTGCTAGTTACACTAGCCATCCTTACTGCGCTTCGATTGTGTGCGTACTGCTGCAATATTGTTAACGTGAGTCTTGTAAAACCTTCTTTTTACGTTTACTCTCGTGTTAAAATCTGAATTCTTCTAGAGTTCCTGATCTTCTGGACAGAGTGTGCAGATACTACCATCGTCATCCAGAAGTCT
+
C@@9;=A>CC<;;=@955:9549@A@BCC;;7;BBB496<?:>>BBBBB=@<@?>5:8656>:=9===>>>=<;733344)3;6;333(3:::7<54-3<-3:9>8807>>=@CAB?BBB@B@CCBBB?;;;?@==9=;;;;;:@AAAAAAB;:4:=>:>@=D7=?AAA==?A9=7766'6-6.6;@@@,9:666)------4335+222&2999=6:6550555999>;A05599>?7;;A=AA@?;;76=///9998@>>>>;;;AACAAA=B??<?;;;
@ATNG8:00375:06728
GATGGTAGAGTATCATGTGTATCTCCACGAAGAATCAGGAACTCTAGAAGAATTCAGATTTTTAACACGAGAGTAAACGTAAAAAGAAGGTTTTACAAGACTCACGTTAACAATATTGCAGCAGTACGCACACAATCGAAGCGCAGTAAGGATGGCTAGTGTAACTAGCAAGAATACCACGAAAGCAAGAAAAAGAAGTACGCTATTAACTATTAACGTACCTGTCTCTTCCGAAACGAATGAGTACTATAGACTATCTGAGACTACCATCGTCATCCAGAAGTCT
+
----(-59<=:4455555:5555/7)----(--(/77:7A9BCBBCCB?@@<@<@@AAABBB5B@CBBBBBCCEFJ?FD:::::*:C9@;ACB8BDE@DCCCCCCBB?B?CC?B@@=@CBBBBCCABACCCCCD@ECBB?BCCCBBAC@DACBB?BCCCCBBB?CCCCBC?BB@BAB?BBBCB<BBA>@A@AB2AC@C>>>BCDBB?B>AAAA?D?AACBC@CCBBBBB?A>ABB=CCC?BBAACBBBCCCCBAABBBBBBCCCDBB?BBBBBBCCC?BBC?CC@@
@ATNG8:00376:06732
GATGGTAGCTATACGTATATCTATGTACTCATTCGTTTCGGAAGAGACAGGTACGTTAATAGTTAATAGCGTACTTCTTTTTCTTGCTTTCGTGGTATTCTTGCTAGTTACACTAGCCATCCTTACTGCGCTTCGATTGTGTGCGTACTGCTGCAATATTGTTAACGTGAGTCTTGTAAAACCTTCTTTTTACGTTTACTCTCGTGTTAAAAATCTGAATTCTTCTAGAGTTCCTGATCTTCTGGTATGACTAGTGTACTACTACCATCGTCATCCAGAAGTCT
+
@?@C@CCCBBBBCCCCGCCCBBBCCCDDCAAA@CCCH?CC@C@BBBBDDE@BBBBB?B@CCCB?C@CBBBBBBBB@BBBBB2AB>BBBC>BCCC@BAB?BB=???AA@>ABEFBBAA?ACC?C?AA?BB?@A<AA@A7:9<9<<>>>@CBB@@??<?==:>A<A====@@>?;;7;=>>?3>9=788889(8>888-67:;9:G;;;<????/==>>A<B<@@=BABB;;;=B=B>:://,/;>5:>??@@>>>@ABBBB>??@@8<;@@AAAAA666@<@AAA
@ATNG8:00383:06733
GATGGTAGCTCACGTACGTCACACGTACTCATTCGTTTCGGAAGAGACAGGTACGTTAATAGTTAATAGCGTACTTCTTTTTCTTGCTTTCGTGGTATTCTTGCTAGTTACACTAGCCATCCTTACTGCGCTTCGATTGTGTGCGTACTGCTGCAATATTGTTAACGTGAGTCTTGTAAAACCTTCTTTTTACGTTTACTCTCGTGTTAAAAATCTGAATTCTTCTAGAGTTCCTGATCTTCTGGATAGCGACGCGATATACTACCATCGTCATCCAGAAGTCT
+
A@@DACCBBBCCCBCCCCCCCCCCBDCCBB@@?ACCH>CB=C?BCBBBCC?BBCCC?C?CCAA=A@CCCBBCGAA<99999)9?;@A@A8ACBB?ABA?BB>A@ABBA?BB???BBC?BBD?B?BB?BC@@@<AAAD;??>>?@???BB@@????;>>><BB7;7;EEAA@@@A8<999:-:9A8>>???/?C===8==????;;;:4::::+;==>D<A<AA<A???B?>;>=BBBADD;??@<AA>>=@AAAAAAAA=??AAA<A>>>@@BAA9>@A;A;<;
@ATNG8:00388:06722
GATGGTAGTGTCAGTGCGCGTCGTCCAGAAGATCAGGAACTCTAGAAGAATTCAGATTTTTAACACGAGAGTAAACGTAAAAAGAAGGTTTTACAAGACTCACGTTAACAATATTGCAGCAGTACGCACACAATCGAAGCGCAGTAAGGATGGCTAGTGTAACTAGCAAGAATACCACGAAAGCAAGAAAAAGAAGTACGCTATTAACTATTAACGTACCTGTCTCTTCCGAAACGAATGAGTACTATAGACTATCTGAGACTACCATCGTCATCCAGAAGTCT
+
555A9<::@;:<<@;;><966>>>B=B;;6:CBBB@=@499BBBCC?CD?C?CCCBCBBB3B?BDEB???999?9;<:::::':?;>;@BC9CCC?<A?@@BBBB@C@CB?CLE@BB@ABBBCCBCCJBBBB@@@@@=@CBBBCBB@C?BDD@CCCCCAAA@BBBBBB=@B=999:@987@9@>?;77777'7>:>=>AAAA@D<?<?>>>:=9<;:::=?>00000<?:???9BCF@8999CCABBBBBBBB=??=///>:::=7???@@@@@A=???=B@@@
@ATNG8:00356:06834
GATGGTAGGACGAGCGTCTGAGAGGTACTCATTCGTTTCGGAAGAGACAGGTACGTTAATAGTTAATAGCGTACTTCTTTTTCTTGCTTTCGTGGTATTCTTGCTAGTTACACTAGCCATCCTTACTGCGCTTCGATTGTGTGCGTACTGCTGCAATATTGTTAACGTGAGTCTTGTAAAACCTTCTTTTTACGTTTACTCTCGTGTTAAAAATCTGAATTCTTCTAGAGTCCTGATCTTCTGGTGTCTGATCTGTATCACTACCATCGTCATCCAGAAGTCT
+
555C?BCE@CC<6:@AECCBBBDD@CDCCCAA=AAAA<AA@C@CBBBBDCACCCCC@C@CCCC@C?CCCCCBBBB?@@@@=,>?;@ABB:ABAB>BCB?CC?A@ABBC@DDCBBBCC?BBC@C@CCCBBBBB@CCCB?CCBCBCBDDBBBCCCCB=BBD@BB?B?CBCCCGCBB?BBBBB<C@F?CAAAA0@BBCF?CJGHCCBA@@=B@@B0ACDCD@C@CC@CCCBBBBB?AADBBA?C@A?ACCCBCDDDDCCCBBB@@AD>@@BBBCCCB?BBB?B???
@ATNG8:00381:06815
GATGGTAGATACTCGCTGATATACCCAGAAGATCAGGAACTCTAGAAGAATTCAGATTTTTAACACGAGAGTAAACGTAAAAAGAAGGTTTTACAAGACTCACGTTAACAATATTGCAGCAGTACGCACACAATCGAAGCGCAGTAAGGATGGCTAGTGTAACTAGCAAGAATACCACGAAAGCAAGAAAAAGAAGTACGCTATTAACTATTAACGTACCTGTCTCTTCCGAAACGAATGAGTACACACTCTCATATGACACTACCATCGTCATCCAGAAGTCT
+
/77:;=@CDCCDDBBABACCCCCDD>DDD@;;;CCC?B@BBB@@@B@BB?B@@?:::BCB3B?BBBBBBCA@@@;=9;;AAA2BB?B=@@>4?BB@DCCCCCCDD@C@AA?ACC@BBBBBDDCCCCCDCBBB@BAA@>?@AABCCC?C@DCB@CCCBBCBB@BBBBBC?CC?BBB?BC@@@:???<AADDD3BA=ABCCCCCAA;>;>?>>9=:=?CBA?BA??@CB?B@CCD=BBB?AAABBCCAAACCCCAAAAABCBBBBEB?DECCB@@@B@CCB?BBBB
@ATNG8:00394:06973
GATGGTAGATATATGCACGCTCTACCAGAAGATCAGGAACTCTAGAAGAATTCAGATTTTAACACGAGAGTAAACGTAAAAGAAGGTTTACAAGACTCACGTTAACAATATTGCAGCAGTACGCACACAATCGAAGCGCAGTAAGGATGGCTAGTGTAACTAGCAAGAATACCACGAAAGCAAGAAAAAGAAGTACGCTACTAACTATTAACGTACCTGTCTCTTCCGAAACGAATGAGTACGAGAGAGCACACGTGTCTACCATCGTCATCCAGAAGTCT
+
45;;7<CBBCCCBBDCCCABACCCC@CFC@BBBB@@>@@BBBBCBB?BD@C@B@?89995:@CCBCBBBA897.7?::;;5<B>A5;;0;DE@DBBCDCHBB@B@CB@BBB@CCCCCBBBBBBGCCCDD?CCCD=AABA@?>>496:AA=BBABCGCC?AAACCA?CC?BBB?BBBBB<@@>;99998(8A?CBA@CCBA??>;??DA5948>A;;6;ABABBC@C?BAA=ABC@CABBBBBABBBDA@@BB>>>BBBBBBB>AAAABBBCC@CCD@CAAA
@ATNG8:00409:06430
GATGGTAGGCGTGTGAGAGTCTGCCCAGAAGATCAGGAACTCTAGAAGAATTCAGATTTTTAACACGAGAGTAAACGTAAAAAGAAGGTTTTACAAGACTCACGTTAACAATATTGCAGCAGTACGCACACAATCGAAGCGCAGTAAGGATGGCTAGTGTAACTAGCAAGAATACCACGAAAGCAAGAAAAAGAAGTACGCTATTAACTATTAACGTACCTGTCTCTTCCGAAACGAATGAGTACGATGAGATCTCGTGTGCTACCATCGTCATCCAGAAGTCT
+
445<8>BE@CCBBBBBCCCCCCCCF?CCB@@@;<;:49=BBCCCCCABB?B>B@@AEMGM5B?CCBECCCDD@@5=;00000)00+/6:67.7:;8=A;BBBBBB?B?AA>999?A??@@A@@AB>;;;>>A:>>@B;??@@A@>><>=@@B?DBBBAAAD?CCACBB?BB@BBD;?@><<5=99399999(9@<ACDBA>==><@;?BAA:A;?A::;<A@@>:;<=B=AAC8>AA????A998@@@AABBBBBBB>>???AAA<??BBBBBAA>@@@>A>==
@ATNG8:00409:06458
GATGGTAGCGCATATCAGCGCAGCCCAGAAGATCAGGAACTCTAGAAGAATTCAGATTTTTAACACGAGAGTAAACGTAAAAAGAAGGTTTTACAAGACTCACGTTAACAATATTGCAGCAGTACGCACACAATCGAAGCGCAGTAAGGATGGCTAGTGTAACTAGCAAGAATACCACGAAAGCAAGAAAAAGAAGTACGCTATTAACTATTAACGTACCTGTCTCTTCCGAAACGAATGAGTACTGCGTCTCACTCTCGCCTACCATCGTCATCCAGAAGTCT
+
<<:@=@;55:>@@ABBBBCCBCCDB>CDD@CCCCBB>B?AAGDCCC@CC?B?BBBCCCCC5C@DBBBBCCCCCD?DA@@@@@0@B=@;@@@9ACDACCCCFCCBB?B@DD@CBB?BCBBBCCBBBCCCCCBB?BCBA=BBBBCCCD?EACAA?ACCCCCCD@CBBBBC@BB?@@?=@@??>7?@@=BBDEC3BB?B???CCBCB>A>BCCC=?<?CDAA?AACCBBB>B@ABB>BDC@CCECCCCDCBCBBBAB@@ABCCE?ABC@CCCCDCCCC>BBB?BBCC
@ATNG8:00412:06454
GATGGTAGTATAGAGCTCTACATAGTACTCATTCGTTTCGGAAGAGACAGGTACGTTAATAGTTAATAGCGTACTTCTTTTTCTTGCTTTCGTGGTATTCTTGCTAGTTACACTAGCCATCCTTACTGCGCTTCGATTGTGTGCGTACTGCTGCAATATTGTTAACGTGAGTCTTGTAAAACCTTCTTTTTACGTTTACTCTCGTGTTAAAAATCTGAATTCTTCTAGAGTTCCTGATCTTCTGGTGAGATATGCATGATGCTACCATCGTCATCCAGAAGTCT
+
966F@DDBCCC99;DCBCBCFCDCCCCCDCBB?A99:6;A?B?BBBCBCB?BCA@?=@>BBBB@F?AAABABCCC?CCBBB1=?>A???:?CAB?BBB?CB>AABBBB?BBBBBB@<8;@@;A;AA@==:::=BAA?:AAAAAAAAAAA>><===:<><;<<8<;??=A@@>@@:A?ACD5D<>89:999+9?>@@7=>????@>;<7;DED/D::;@;@=CC<AAAA===<A<ADD@??<==<;@A>==???AA@>??>>>>>A====BBBA>>:>AA=@@>=
@ATNG8:00427:06500
GATGGTAGTATAGAGCTCTACATAGTACTCATTCGTTTCGGAAGAGACAGGTACGTTAATAGTTAATAGCGTACTTCTTTTTCTTGCTTTCGTGGTATTCTTGCTAGTTACACTAGCCATCCTTACTGCGCTTCGATTGTGTGCGTACTGCTGCAATATTGTTAACGTGAGTCTTGTAAAACCTTCTTTTTACGTTTACTCTCGTGTTAAAAATCTGAATTCTTCTAGAGTTCCTGATCTTCTGGGCTGCGCTGATATGCGCTACCATCGTCATCCTAGAAGTCTATC
+
555>8<B@A;B;;5665=>B<>A?BC??>C@A7;;A@9AA<@<@@@BCBA>ABABB?D@CBBB=?9=?@?>?88<6@;@BB1<@8CCBB=BAAA>@BA=AB?>??CCC?BBBBBBB@<@AA5;5;;;;>>>>9=>8818@B@@@B;;;==<888;:888=BC>F<@@@?=;=AA;>7979.77@:><DDD/:=>@B9?>?><<9;6635=>>*:;;=@;C:<>8<:99556;D<?>?CAA777:<07///886699::<<788@@<??>>@:9::78889/576762,
@ATNG8:00402:06583
GATGGTAGTGTGTCTCTGAGAGTAGTACTCATTCGTTTCGGAAGAGACAGGTACGTTAATAGTTAATAGCGTACTTCTTTTTCTTGCTTTCGTGGTATTCTTGCTAGTTACACTAGCCATCCTTACTGCGCTTCGATTGTGTGCGTACTGCTGCAATATTGTTAACGTGAGTCTTGTAAAACCTTCTTTTTACGTTTACTCTCGTGTTAAAAATCTGAATTCTTCTAGAGTTCCTGATCTTCTGGGATGTGTGCGCAGTGCTACCATCGTCATCCAGAAGTCT
+
555<7<@<<@@@@BBBBCBBBBCCBB;;;@@@=ABBF>CD@C@@@ABCBC@DIEEI@C@CHIC@CACBCCCCBB?;;;;;;*;B>BCCC=BC;;=;CC?CC?AACBCCACCCCCCCC@DCC@C@C;::B@@@?AAAC@CBBCDBBBCCCDBBBCC@CBB@BB@B@CCCBBDCCC<@;;;;.;>A>AA@@A,@AABB9;;BBBCCCCC?CCCD2BB@AB>B@BB?BB@AACC@B@A@AAA@@CCEEGB;;<CCBCC@@AA000??;>BBBBABCC@BBD@C;;;
@ATNG8:00419:06559
GATGGTAGATACTCGCTGATACACCCAGAAGATCAGGAACTCTAGAAGAATTCAGATTTTTAACACGAGAGTAAACGTAAAAAGAAGGTTTTACAAGACTCACGTTAACAATATTGCAGCAGTACGCACACAATCGAAGCGCAGTAAGGATGGCTAGTGTAACTAGCAAGAATACCACGAAAGCAAGAAAAAGAAGTACGCTATTAACTATTAACGTACCTGTCTCTTCCGAAACGAATGAGTACACACTCTCATATGACACTACCATCGTCATCCAGAAGTCT
+
555@9ABBBBBBB@AACCCABBBBD>@@A=:==>00)/39>:995>74478<=?;73878)78;?@AA><;;;;*3344444$4?7?8BCB9BCCACGCDCCCBB@B@CJ@CCC@BCCECCAABEBBBCCCB?BB;;8;ABABBBB?C@C@@=@B@@@EEC?BBBB@?<??=>B=6;:::929883;;<<?.>D?BBBCCCBB?1819>>>1858ACCC@CC;;:BB>A?BBB=BCB?CCCCABBBBACABBBBCBBBAABCC9999BBBAAACC?BBE@CC??
@ATNG8:00400:06639
GATGGTAGTATAGAGCTCTACATAGTACTCATTCGTTTCGGAAGAGACAGGTACGTTAATAGTTAATAGCGTACTTCTTTTTCTTGCTTTCGTGGTATTCTTGCTAGTTACACTAGCCATCCTTACTGCGCTTCCATTGTGTGCGTACTGCTGCAATATTGTTAACGTGAGTCTTGTAAAACCTTCTTTTTACGTTTACTCTCGTGTTAAAAATCTGAATTCTTCTAGAGTTCCTGATCTTCTGGGTCTACGCTCGTCGCGCTACCATCGTCATCCAGAAGTCT
+
///96:@BB?@@CDBBBCAAACCCCB@@A;;9.9==C24424399449>@5;?AAA@C?BBCC?B=??CCCCBB?=99999(7@<@@BB>BBBB?BB@?A@799BD??;?BAAACEE<>>@<?;?A@<<==?;?<@@=>;;;@>>>>>A@@@=<=58888;;5;=AA@@ADAAA6::?DD5B=B7;;===+=<??A9@@A;;;<;//)////(/9<;=3:4:;5;=>=;::49388=9:;5::::0:8/////::66:=======8=>A>>:;;>;>AA<??@>
@ATNG8:00424:06615
ATGGTAGTGTCAGTGCGCGTCGTCCAGAAGATCAGGAACTCTAGAAGAATTCAGATTTTTAACACGAGAGTAAACGTAAAAAGAAGGTTTTACAAGACTCACGTTAACAATATTGCAGCAGTACGCACACAATCGAAGCGCAGTAAGGATGGCTAGTGTAACTAGCAAGAATACCACGAAAGCAAGAAAAAAGAAGTACGCTATTAACTATTAACGTACCTGTCTCTTCCGAAACGAATGAGTACGAGAGAGCACACGTGTCTACCATCGTCATCCAGAAGTCT
+
//8499;@ACBB:96?>B@B<@;A7;>>:>@?B>B4:699?995=8=A?B9BC;;:DEE3B=??BC@A@9999/9?@CBBA0;;9;?DCD<BCC@CCCFCCC@A?C@CD@DDD@BAAAECBCCBBCC@@@CABBAB?AAACCCBB?A?A@@>ABBDDCCC?CBCBBA=??9:::7::BBF>@>>;999999%9@<@AAABB???=A=???@6;7;@BCC@CCBAABA<?<?@A;AAA<??BCBB?@?AABA???BBBBEDBB=A>:>@@@CBCCC?CCE@B@9:
@ATNG8:00401:06661
GATGGTAGCATCATGCATATCTCACCAGAAGATCAGGAACTCTAGAAGAATTCAGATTTTTAACACGAGAGTAAACGTAAAAAGAAGGTTTTACAAGACTCACGTTAACAATATTGCAGCAGTACGCACACAATCGAAGCGCAGTAAGGATGGCTAGTGTAACTAGCAAGAATACCACGAAGCAAGAAAAAAAGAAGTACGCTATTAACTATTAACGTACCTGTCTCTTCCGAAACGAATGAGTACTGCGTCTCACTCTGCCTAACCATCGTCGATGCCAGAAGTC
+
4::<7=B<;::=5555555///7//)///)//5<99.5.44;::88.3/)/3///77;;;+;6;=>;889<333(3344444$49395:::+:55.5@<A:;6@@=A>BDACCC?BBB@@@BCBCCCCAA@D?@@@@7:;AAA???=A=B@@;>>??@@AB?@?????;@=9::9)-..-)-680///////"3;4334>>====>==87992:5559==8999499<:?4>??388808?;>?=37787444<:834388234047;:997//////)//93---
@ATNG8:00431:06768
GATGGTAGTGCGTGAGAGAGAGACCCAGAAGATCAGGAACTCTAGAAGAATTCAGATTTTTAACACGAGAGTAAACGTAAAAAGAGGGTTTTACAAGACTCACGTTAGCAATATTGCAGCAGTACGCACACAATCGAAGCGCAGTAAGGATGGCTAGTGTAACTAGCAAGAATACCACGAAAGCAAGAAAAAAGAAGTACGCTATTAACTATTAACGTACCTGTCTCTTCCGAAACGAATGAGTACTATAGACTATCTGAGACTACCATCGTCATCCAGAAGTCT
+
:::B?DAABBACBBBBBEDDBBCCC?CCCBDDCCBB@C@BBC;;:C<@@>@=AEBBBDCC2A=AA@@@@==9:9+9<;9994$4;;A.;:;*;@@>ABBBDDC;;9;ACC@CAA?ACCEFBBBCBCCB;;;@<@BCC?BBCCAAAB@C?CCB?BBBBABBB?BBBBBC?BB??>?>AAABD=@?>;999999%9?<<?=BBBDBB=B7::==8<;>>BBD@BDBCBCB@C@CBB=BCC@BCCBABBEABBBBAAABBBB???AAAA?AAAA??@CC?CCD?BB@@
@ATNG8:00404:06849
GATGGTAGATACTCGCTGATACACCCAGAAGATCAGGAACTCTAGAAGAATTCAGATTTTTAACACGAGAGTAAACGTAAAAAGAAGGTTTTACGAGACTCACGTTAACAATATTGCAGCAGTACGCACACAATCGAAGCGCAGTAAGGATGGCTAGTGTAACTAGCAAGAATACCACGAAAGCAAGAAAAAGAAGTACGCTATTAACTATTAACGTACCTGTCTCTTCCGAAACGAATGAGTACGAGAGAGCACACGTGTCTACCATCGTCATCCAGAAGTCT
+
---969=@ACCDD:;;BCAABDCCG?ECB@A@BCAB>B@BCDDDBB?BB>A>AAA@@A@A2A?BCCABBBB??>8>??@???,:;7;=CCC;BBBCICCCCCCCC?C@CC@CAB>BBBBBCCCCCBBBCCCC@ABBC@AAABAAAB?B?C@A>@EEDCAAA?CBBBAB?BC?CBB=??DCC=???;===??.?A>B???FEB??<>:>>?>;>;?BBBB@BD@@AAA?C@CCC>CDF?BBDCCEBBBBBBBBBBBBBAAA???DF@?>>@@@AA@=AAB?B@::
@ATNG8:00455:06633
GATGGTAGCTATACGTCTAATCTCATGTACCCTCATTCGTTTCGGAAGAGACAGGTACGTTAAAATAGTTAATAGCGTACTTCTTTTCTTGCTTGCGTGGTATTCTTCTAGTTACACTAGCCATCCTTACTGCGCTTCGATTGTGTGCGTACTGCTGCAATATTGTTAACGTGAGTCTTGTAAAACCTTCTTTTTACGTTTACTCTCGTGTTAAAAATCTGAATTCTTCTAGAGTTCCTGATCTTCTGGATAGCGACGCGATATACTACCATCGTCATCCAGAAGTCT
+
>;::7;====>:977///;499/<9999599)5<59.9:;;,9A=B;A@B;;;@=@@;:::?@@0;55<7<9>6:;CBB?A7==99+88-333,3/8//(-773-/(/66//(37775555+255.526..-----06633.57555555:;<>>>>;:.55:477279<=9775599266666)5.3.35888(2-,,2',,2,,,776626999)...38392774999999:5838..-77-..74666;867:989666<9;;//*/887777=A<@@@=BA>>
@ATNG8:00466:06631
GATGGTAGATATATGCACGCTCTCCAGAAGATCAGGAACTCTAGAAGAATTCAGATTTTTAACACGAGAGTAAACGTAAAAAGAAGGTTTTACAAGACTCACGTTAACAATATTGCAGCAGTACGCACACAATCGAAGCGCAGTAAGGATGGCTAGTGTAACTAGCAAGAATACCACGAAAGCAAGAAAAAGAAGTACGCTATTAACTATTAACGTACCTGTCTCTTCCGAAACGAATGAGTACACATCGTCGTGTCGTGCTACCATCGTCATCCAGAAGTCT
+
777@6?CDECCBBBCCCDCBBBCC?CDD?CCCCBB@B@BCCCBAC?CC?C?CDB@AAAA2A?BDCBBBBBBBB=BA@@@@@,@B>A>BBB9BCCACCCCCCCCC@D?AA>AAC@AAACBBBBCCCCDBCCB?BACC@CB@?BBCE<?>?AA?BAADCCCA=AACDCC?BB>???=AA???8>@@?@AAAA2BC@CCACB@@@@<@<@@AA;><>DC??=?B@@ABB?A?BBB>BAA?ACCAAACCCBAAC?BBBCAAAA@ACCC?CBBEBBBCD@BBB?BB??
@ATNG8:00463:06673
GATGGTAGACATATCGTACTCTCTGTACTCATTCGTTTCGGAAGAGACAGGTACGTTAATAGTTAATAGCGTACTTCTTTTTCTTGCTTCGTGGTATTCTTGCTAGTTACACTAGCCATCCTTACTGCGCTTCGATTGTGTGCGTACTGCTGCTATATTGTTAACGTGAGTCTTGTAAAACCTTCTTTTTACGTTTACTCTCGTGTTAAAAATCTGAATTCTTCTAGTAGTTCCTGATCTTCTGGATATGAGTGACTCGTGCTACCATCGTCATCCAGAAGTCT
+
55<@9=D>966655<>>>?CDBBB;99@;;;<:=BFC<BA?C<B=<<<::58:;33446=::D9C?CB844<<::><====+//38//(/--/(///*/;6333:3303;888A>=9=DD<A<AAABCCAA;??BB5;/////5539:988<999>8516>*/+///677787-..;;;-626177;;;*8887808555/----.(----$--..32628:6:99222225=/32----2777468899888;58:?@>=>A;;5;=;;;@@>>:>;:5:>>>
@ATNG8:00469:06735
GATGGTACGTGCGGTGGAGAGAGAGACCCAGAAGACTCAGGAACTCTAGAAGAATTCAGATTTTTTAACACGAGAGTAAACGTAAAAAGAAGGTTTTACAAGACTCACGTTAACAATATTGCAGCAGTACGCACACAATCGAAGCGCAGTAAGGATGGCTAGTGTAACTAGCAAGAATACCACGAAAGCAAGAAAAAAGAAGTACGCTATTAACTATTAAACGTACCTGTCTCTTCCGAAAACGATGAGTACTATAGACTATCTGAGACTACCATCGTCATCCAGAAGTCT
+
8//05:////9/4.55.5<666?999<;.///)///59;;7<5:;;:;=>;>>;=78;3333333#3-33733388333(379999;*;B?B>CBC9BBB?;;;BABBBC>B@BC?BAB9;;A@CCBBBBBBBCCCC@DB@@=?@BBA:;:?B?AAA?ABBBBBBC?CB@@@@>AB?BDB799>==5<9939ACCEC)CB?8;5?;8<>A9<99577+66(6:???=::9@>8;6:)0000&0///89788:::999:3338;:;????7777;@?@@@99:;A?@<>@;;
@ATNG8:00454:06829
GATGGTAGTGTCATATGAGAGTGTGTACTCATTCGTTTCGGAAGAGACAGGTACGTTAATAGTTAATAGCGTACTTCTTTTTCTTTGCTTTCGTGGTATTCTTGCTAGTTACACTAGCCATCCTTACTGCGCTTCGATTGTGTGCGTACTGCTGCAATATTGTTAACGTGAGTCTTGTAAAACCTTCTTTTTACGTTTACTCTCGTGTTAAAAATCTGAATTCTTCTAGAGTTCCTGATCTTCTGGTCTACTACACTGTACTCTACCATCGTCATCCAGAAGTCT
+
;55>9>>BB>CCBA@@BBBBDCCCCBB@@A9:4:@AA<BC@C@BBBB?@@8AAA00,/4:::C?C>BBBBB;;9D=@@=;;(494)4>:;3;@BC?BBEACI@BBABDD?BBCCCCCC@BBB@C@CBBAAAB@>ABBBACBBBCCCCCCBBCCCCD@BBB?BC@C@CCBBBBBBB@BDEEE;B>A<@@@@@0@BBBB:;;BCCCCBBBACCCC5CBCBB@B?DC@BAA@@@C=A=@CB@@A8;;C=C;<<CCCCCDCFCFCEECCCABAA@BBBBB?B@@=@@@@
@ATNG8:00456:06808
GATGGTAGCTCACGTACGTCACACGTACTCATTCGTTTCGGAAGAGACAGGTACGTTAATAGTTAATAGCGTACTTCTTTTTCTTGCTTTCGTGGTATTCTTGCTAGTTACACTAGCCATCCTTACTGCGCTTCGATTGTGTGCGTACTGCTGCAATATTGTTAACGTGAGTCTTGTAAAACCTTCTTTTTACGTTTACTCTCGTGTTAAAAATCTGAATTCTTCTAGAGTTCCTGATCTTCTGGTATGACTAGTGTACTACTACCTTCGTCATCCAGAAGTCTC
+
95;@;:BB?:5555===>CBBA@;99:59?>@:ABBH>EDAFBCCCDCCCACBBBC?B?BBBB?B?@@@AAABBB?AC@@@2@@?BAA@<@AAB@BBA=A@000=;;><=88A@BBB?BBB<?;?B?@@=>=:=A@A:==AAAAA>>>???>;;;88889=?:?;>A???A>88159:::2<;A;@@@@@/@?==<299<///676<9=<<:)8555=6;6994<<:77;;;?:>>>9>A778808><<=;:::///<=6--///16169:/87>:==:6666//
@ATNG8:00498:06842
GATGGTAGATATATGCACGCTCTACCAGAAGATCAGGAACTCTAGAAGAATTCAGATTTTTAACACGAGAGTAAACGTAAAAAGAAAGGTTTTACAAGACTCACGTTAACAATATTGCAGCAGTACGCACACAATCGAAGCGCAGTAAGGATGGCTAGTGTAACTAGCAAGAATACCACGAAAGCAAGAAAAAAGAAGTACGCTATTAACTATTAACGTACCTGTCTCTTCCGAAACGAATGATACTACTCTCATATGACACTACCATCGTCATCCAGAAGTCT
+
;4//697//////5559<;;;<===;>@><=55554.4.444<===8440404<<=<===+52389:<88888<13344444$444)4.444&5557555555555.54997<<=8=B:544;:999955///)//9:3:655<<::5;7;;=:=>::54//)///999433-3//36///8(///3/33333#3843333886,,(,(,,22,205265:55------(36:;=2::7168///6//4::8:///776889333,3888:::::4:<;7;=;;
@ATNG8:00461:06904
GATGGTAGGCGCATACATACGCGCCAGAAGATCAGGAACTCTAGAAGAATTCAGATTTTTAACACGAGAGTAAACGTAAAAAAAGGTTTTACAAGACTCACGTTAACAATATTGCAGCAGTACGCACACAATCGAAGCGCAGTAAGGATGGCTAGTGTAACTAGCAAGAATACCACGAAAGCAAGAAAAGAAGTACGACTATTAACTATTAACGTACCTGTACTCTTCCGAAACGAATGAGTAACAGAGAGTACGATATGTCTACCATCGTCATCCAGAAGTCT
+
435<9<<=:==B>=;@@CCDBBCC;99C?996=99.67@<<<@@B>?@<@?@?;;@@@@2B@CCCCCCCCCCB8@A;;;;;;;#;.;=@&;:<?=>CE?C>6696==B?;;;?CBBBBBCCCCCC@@@>><=@AA6:;A;;:@@>B>BCD>@@@@:::B6;:A@@A>@@=@AA;>>999*88=87999*78/7?BA877BBB;B>A999?A;=?000*0=0//;;;7;4===7:9929944883333:333877;77333-55--(--5556<;7.---(----
@ATNG8:00467:06912
GATGGTAGGACGAGCGTCTGAGAGGTACTCATTCGTTTCGGAAGAGACAGGTACGTTAATAGTTAATAGCGTACTTCTTTTTCTTGCTTTCGTGGTATTCTTGCTAGTTACACTAGCCATCCTTACTGCGCTTCGATTGTGTGCGTACTGCTGCAATATAGTTAACGTGAGTCTTGTAAAACCTTCTTTTTACGTTTACTCTCGTGTTAAAAATCTGAATTCTTCTAGAGTTCCTGATCTTCTGGCGCTCTGTCACGTCTGCTACCATCGTCATCCAGAAGTCT
+
454<7:>>;@::99@:;9@BABBC@BA@AB;;9;ABA<AA?B@BBCDCBBAGCCAB?BEGCCD@EAHEIJDDBCC@CCFFL5;;8;?>@:@ABB@CBC=BC>;;;CBB?BCCDCCCD?BBB@C?CB@@@@@A=ABBB?CBBBCAAACDBBBCCBB@BBBBCCAH@CCCEBBBCC=?;;;;.;:?=;;;;;*;BBDF>@@BBCCAAAMADCDC3C@@;;5;<AC?AABCC;<:<AJCFBABAGB@>ACCBBBBCAAAAA@@ABACA?BBCGEEEDC@BCB?BAAA
@ATNG8:00467:06987
GATGGTAGCTCACGTACGTCACACGTACTCATTCGTTTCGGAAGAGACAGGTACGTTAATAGTTAATAGCGTACTTCTTTTTCTTGCTTTCGTGGTATTCTTGCTAGTTACACTAGCCATCCTTACTGCGCTTCGATTGTGTGCGTACTGCTGCAATATTGTTAACGTGAGTCTTGTAAAACCTTCTTTTTACGTTTACTCTCGTGTTAAAAATCTGAATTCTTCTAGAGTTCCTGATCTTCTGGATAGCGACGCGATATACTACCATCGTCATCCAGAAGTCT
+
555<:>@;;==@666=>=ABBA@@CCCCDD;;:;CCC>CCGI@CBBCBBB@CCCBA<@<@AAA?B;<<JCGBBBC@BBBBB2AA?C???7>DBB?B;;59=8<==;??9?989BBBC>?@??C?BBBBBCBB?DAA@;>>A>>>::<B???;;;?;9888==8=9=????>>==8===<=2>;><AADFD.=>???6>>>>::///;6:;;9+9665;5;5>=<@A<=<<=8<6;<:86706<<:::;A?@?===:;;>@?887@8=<==??>>>=A@A=B888
@ATNG8:00489:06999
GATGGTAGGCGTGTGAGAGTCTGCCCAGAAGATCAGGAACTCTAGAAGAATTCAGATTTTAACACGAGAGTAAACGTAAAAGAAGGTTTACAAGACTCACGTTAACAATATTGCAGCAGTACGCACACAATCGAAGCGCAGTAAAGGATGGCTAGTGTAACTAGCAAGAATACCACGAAAGCAAGAAAAAGAAGTACGCTATTAACTATTAACGTACCTGTCTCTTCCGAAACGAATGAGTACGATGAGATCTCGTGTGCTACCATCGTCATCCAGAAGTCT
+
455<3::<055;;;>>>>====<<<6<=B:?;;>@@294995<=;@>@>;@:>@>;;;;.9=9:9??><<<><3;00000)/0)/)//(/33-3;;;>::99:@<>>;>AB>BBBB=>8;>=>???>>><??AA>@>>=>;788(76:=A=??;996//(/:;;77:7?9:>>8>?>=?97999;<<<<,9703B>B==BCB?@:8///6;6:>=>>79977?88286877.233-399::::::=;:;=:8=8@@@967<::5::ABBBBBB@BBB?B???
@ATNG8:00514:06426
GATGGTAGCACGAGTCACTCATATCCAAGATCAGGAACTCTAGAAGAATTCAGATTTTTAACACGAAGAGTAAACGTAAAAAGAAGGTTTTAACAAGACTCACGTTAACAATATTGCAGCAGTACGCACACAATCGAAGCGCAGTAAGGATGGCTAGTGTAACTAGCAAGAATACCACGAAAGCAAGAAAAGAGGTACGACTATTAACTATTAACGTTAACCTGTCTCTTCCGAAACGAATGAGTAACGATGAGAGAGCTCTCTCTACCATCGTCATCCAGAAGTCT
+
448:599:@A:66>=BB=>@B<==><@:C?;;;;7;:?=66:CB=BB=@=>>:>@@@@1?;;>>00)/8<<==4=?:::::,/0*/3;=;0:600)737789:<=8B>CC?B:949;;:;=<<=<<=>:;;>8====6;;;:=;78169?>A@BB???BBA?C???AA<::6::@<@@:00)0/0)//66*6/3,3/8///887094;<?A;A:=;7+/)/57///99;3;7;;C7;A@>B@?88859///:?>?@ABBBB<<<;<>=9<<;:::;8A:><91633,
@ATNG8:00532:06688
GATGGTAGCGCACACATAGATACAGTACTCATTCGTTTCGGAAGAGACAGGTACGTTAATAGTTAATAGCGTACTTCTTTTTCTTGCTTTCGTGGTATTCTTGCTAGTTACACTAGCCATCCTTACTGCGCTTCGATTGTGTGCGTACTGCTGCAATATTGTTAACGTGAGTCTTGTAAAACCTTCTTTTTACGTTTACTCTCGTGTTAAAAATCTGAATTCTTCTAGAGTTCCTGATCTTCTGGATAGCGACGCGATATACTACCATCGTCATCCAGAAGTCT
+
/87:9>>@@@@BBCCBCBBBBBBCBCA@@C@A>ABCC?DDGH@BBBBB@B466;;;:@:<ABB6;7:@@=>????:=<>=='5;75:=<4@<<>466?=<@99:ACCMFCCCBBBCD?BBB=A=BB@BAAACAECCC@CCCCCCCCCCCCDCBBB?BCD?BB@D?CCCCB@@@D@BABAA7A<@=ABDDD3BC;;;0;;;;AACA;;8;BBB0BCBCCACFGGACCCCBBB?B@BBFBBA?@@A?BBBCBECCBCBBBBA@@DCC@CCBAA@@@@<@BB>BBBB
@ATNG8:00548:06726
GATGGTAGACACGTGTGCTCTCTCGTACTCATTCGTTTCGGAAGAGACAGGTACGTTAATAGTTAATAGCGTACTTCTTTTTCTTGCTTTCGTGGTATTCTTGCTAGTTACACTAGCCATCCTTACTGCGCTTCGATTGTGTGCGTACTGCTGCAATATTGTTAACGTGAGTCTTGTAAAACCTTCTTTTTACGTTTACTCTCGTGTTAAAAATCTGAATTCTTCTAGAGTTCCTGATCTTCTGGACGACGCGCACTGACACTACCATCGTCATCCAGAAGTCT
+
555;9<DDDCBBCBCBCBCEICBBCBCBBBCB@BCEG>BB@DACBB@@AB?CCBBC?B?BBBC?C@DAABCCCBC?BBCCC3BB?BBBB>BCBC@BA@<?C7>>????:??AAACBB?B@=:=:=?BAAAAA<?787:=>>>>>?AAAA@@;::;:888<@@<@:>>AA@AAAA<AAADD2@<?;88888(8<::;1;==;;;>>>>=DDDC/A===@=@=??<?@@@B==:>=@?>>?>:==<:=>===?<===;;;???;;<@=?>>@@@AAA<ABB:>>>>
@ATNG8:00517:06779
GATGTAGTGTCATATGAGAGTGTGTACTCATTCGTTTCGGAAGAGACAGGTACGTTAATAGTTAATAGCGTACTTCTTTTTCTTGCTTTCGTGGTATTCTTGCTAGTTACACTAGCCATCCTTACTGCTCTTCGATTGTGTGCGTACTGCTGCAATATTGTTAACGTGAGTCTTGTAAAACCTTCTTTTTACGTTTACTCTCGTGTTAAAAATCTGAATTCTTCTAGAGTTCCTGATCTTCTGGACAGAGTGTGCAGATACTACCATCGTCATCCAGAAGTCT
+
////////4<===>?BBCEIGEDCDCCCB;;5<@AA<@@@D@AABBBBC?BDC;;4;<A995.59;>;=@@@>>5;<<<<+<<9=:;;3>?@>?BA@=BC:;<ECAB=BDBBABBB?BCC@C@CCCCCCCCACFCCACECHGBAACCCDCCBBB?BA@<;;6::@@??>@B99.40000&0)/)//777'97===6<<??DDBAAA@CGFE+BCCCC?B@BE?AAB@>B@+0-000@@@9@;;6;BCDBBB9996@AA@@@@994994>@?>@@=A@A>ACCB
@ATNG8:00537:06754
GATGGTAGCGCACACATAGATACAGTACTCATTCGTTTCGGAAGAGACAGGTACGTTAAGAGTTAATAGCGTACTTCTTTTCTTGCTTTCGTGGTATTCTTGCTAGTTACACTAGCCATCCTTACTGCGCTTCGATTGTGTGCGTACTGCTGCAATATTGTTAACGTGAGTCTTGTAAACCTTCTTTTACGTTTACTCTCGTGTTAAAATCTGAATTCTTCTAGAGTTCCTGATCTTCTGGATAGCGACGCGATATACTACCATCGTCATCCAGAAGTCT
+
555<9CBBBBBB;:;;:5999<///////77980/.:).-(-(-//77>>4@B@>@=@;;;;A=B<AABA;99@B496;;+99.5555)5544299?;?B6;;CBBA>AA@;;;AE>BBLAG@BCCBA;;;=@@BC7;;BBCBDCCCCCCCA@@>;;;<BA>B=AA@BCBD@A<@;<<0;5;=AABA3@@;<<0;<CBCDCCCC5;;;.9;<:@<A>BB>BBBBBCC=B?ABBCCB?@@@<@BCEEBBBCCBCCFCCCCBC@BCBBCCC@@<A;;5;;;;
@ATNG8:00500:06833
GATGGTAGTATCTGCACACTCTGTCCAGAAGATCAGACTCTAGAAGAATTCAGATTTTTAACACGAGAGTAAACGTAAAAAGAAGGTTTTACAAGACTCACGTTAACAATATTGCAGCAGTACGCACACAATCGAAGCGCAGTAAGGATGGCTAGTGTAACTAGCAAGAATACCACGAAAGCAAGAAAAAGAAGTACGCTATTAACTATTAACGTACCTGTCTCTTCCGAAACGAATGAGTACACATCGTCGTGTCGTGCTACCATCGTCATCCAGAAGTCT
+
>?>@=A@@?@669BBBBC@BCC>CCACBCACCAAACBBCCFCDB@CC@D@CCA@?===,>=@AAAABBABAB<BBBCCCD0;;6;8@BB9A@CBCBBCCCCBB@BFDDABBB@BCBCCBBBBCCDCCBCB=@@BC?ABCAAABD@C@CBB@BDBBAC@@=@@???@<?B=?AA088>??8>BB>AACCC3CC?CAABBCECB?A<@@AA8<7;CC@@?@CCBA?@=?ABBB>B??<?@???ACCCCBBB?@?DC???999A@@>B???BBCAA>AAA>A???
@ATNG8:00509:06887
GATGGTAGCTATACGTATATCTATGTACTCATTCTTTCGGAAGAGACAGGTACGTTAATAGTTAATAGCGTACTTCTTTTTCTTGCTTTCGTGGTATTCTTGCTAGTTACACTAGCCATCCTTACTGCGCTTCGATTGTGTCCGTACTGCTGCAATATTGTTAACGTGAGTCTTGTAAAACCTTCTTTTTACGTTTACTCTCGTGTTAAAAATCTGAATTCTTCTAGAGTCCTGATCTTCTGGGTGTATCAGCGAGTATCTACCATCGTCATCCAGAAGTCT
+
955>:>BCAA@BBEEDDBBBCCCCDCBBBCBB>;;:7;B?C?CBCCDCB?BCCCC@C?CBDG@C=BBBCCCCCC?CGDDD3BC@ABCC>CJBB@BCB?BC@ABBBCC?AAAAFBBB?BBF?B?BBBBBABC@CCBB?AAA>>;::::BBCCB??<?BB?@A>A?BBCBBBBBB<@999929?B@BADAD2BBBBB=BBBBCBBBB=8=@?@/@;;;?:=:>B=AABA>=>A<???>>>=A@@@9676<<:668778=?BB@@@8;;>=;;;==8=?>;>>@A
@ATNG8:00516:06851
GATGGTAGATACTCGCTGATACACCCAGAAGATCAGGAACTCTAGAAGAATTCAGATTTTTAACACGAGAGTAAACGTAAAAAGAAGGTTTTACAAGACTCACGTTAACAATATTGCAGCAGTACGCACACAATCGAAGCGCAGTAAGGATGGCTAGTGTAACTAGCAAGAATACCACGAAAAGCAAGAAAAAAGAAGTACGCTATTAACTATTAACGTACCTGTCTCTTCCGAAACGAATGAGTACACATGTCGTGTCGTGCTACCATCGTCATCCAGAAGTCT
+
888A=A?CDBBBBBBBCDHGCCBBB>BCC@CBBBBB?C@BBCCCCC@CC?C?CAAAAAAC2C=???BBBB=>?D>B?AABBB0BA>B@BCD;DDD?BBBBFFCBB@C@CCADCB?BCBBCBBCCCCCCCCAB?BCBB@BBBBBBBB@C@CBB?BBBBBBBC?BCDC@@<::68@81773333&388878899:%:?;?A@ACCBBB<;7:AAA<@<@@CCB@CAAAAAA=A?BBB>CCB@BBBAAADCCCACAABAAAB>>>>A=>:=@@@;;@DD?B@B@CC??
@ATNG8:00525:06853
GATGGTACGTGTCATATGAGAGTGTGTACTCTATTCGTTTCGGAAGAGACAGGTACGTTAATAGTTAATAGCGTACTTCTTTTTCTTGCTTTCGTGGTATTCTTGCTAGTTACACTAGCCATCCTTACTGCGCTTCGATTGTGTGCGTACTGCTGCAATATTGTTAACGTGAGTCGTTGTAAAACCTTCTTTTTACGTTTACTCTCGTGTTAAAAATCTGAATTCTTCTAGAGTTCCTGATCTTCTGGGTGTATCAGCGAGTATCTACCATCGTCATCCAGAAGTCT
+
8?@@7;:44494;9:56<>@BBCCC>0//7////)//,6,,-(-(---56683==<<<9=6;;33.47443=<?;;;479899(9<87;77.;;994955.5<7AA@?BE7;;BAAAA@;AAA5;6;AA>@0009>>A@AABBBCBBCCBBBBBB@@?ABF@CC@C;;;AA>>@000:<0999*95>::9999'9?=@@<@EEFEDCCCC@CCCC3BCCBLADAIC@CBHDECC@C@BBBC@@>@BBC=CAAACCCCCBCCCCCEDBC@CCCCCCCCCBCBB@BCCB
@ATNG8:00515:06936
GATGGTAGTATCTGGCACACTCTGTCCAGAAGATCAGGAAACTCTAGAAGAATTCAAGATTTTTAACATCAGAGAGTAAACGATAAAAAAAGAAGGGTTTTTACAGACTCACGTTAACAATATTGCAGCAGTACGCACACAATCGAAGCGCAGTAAGGATGGCTAGTGTAACTAGCAAGAATACCACGAAAGCAAGAAAAGAAGTACGCTATTAACTATTAACGTACCTGTCTCTTCCGAAACGAATGAGTACTATAGACTATCTGAGACTACCATCGTCATCCAGAAGTCT
+
45<<:>@A://///)/779/6599994555497///7)//)/7944597;:)/)//)///666'76:;;99------77/--//333333"3;,33/3===+8333;333:6695<6;<476606222;?B??@@@@>??B?BECD?BBB?B>:90<6;@B>BBB=8=8:6;:>55;8==95//*////<6<;;7/888(260622298:8;4919975/5.58<<=7;;<<<>>:=:==<4;4404:@@??@BDCC@?@AABCDC?>=::3317;;;==@=?<@?@=@;99
@ATNG8:00532:06924
GATGGTAGAGAGAGCTCTCTCATCGTACTCATTCGTTTCGGAAGAGACAGGTACGTTAATAGTTAATAGCGTACTTCTTTTTCTTGCTTTCGTGGTATTCTTGCTAGTTACACTAGCCATCCATACTGCGCTTCGATGTGTGCGTACTGCTGCAATATTGTTAACGTGAGTCTTGTAAAACCTTCTTTTTACGTTTACTCTCGTGTTAAAAATCTGAATTCTTCTAGAGTTCCTGATCTTCTGGGCTGCGCTACAGTCTCTCTACATCGTCATCCAGAAGTCT
+
555B:>CCCCCCCCCBCBBBGBABBB@A?C@A;AAA?8?D@C?BDBABCD@DDCCE@C7;;@;8<9>>>====;<8;:>==+;;7;333,3<;=8;;=9BB>=?>A@@;@AABAAAA?BBA?>@@>>BBBBA=?>>;;;??@@F>>;;;>>>AA<===<>?:>6<999989985:5555+55=022===*79666(------6335+2222$2==::6:6::6?A@@888491789;7728775)./988;>8777799<>>=<==?@AA=>=B;>>D<@?;;
@ATNG8:00533:06927
GATGGTAGTGTGTCTCTGAGAGTAGTACTCATTCGTTTCGGAAGAGACAGGTACGTTAATAGTTAATAGCGTACTTCTTTTTTCTTGCTTTCGTGGTATTCTTGCTAGTTACACTAGCCATCCTTACTGCGCTTCGATTGTGTGCGTACTGCTGCAATATTGTTAACGTGAGTCTTGTAAAACCTTCTTTTTACGTTTACTCTCGTGTTAAAAATCTGAATTCTTCTAGAGTTCCTGATCTTCTGGAGATACACATGATACTCTACCATCGTCATCCAGAAGTCT
+
:::>;CCCCCBAAABCCCDCCCBBBCCCCA;:7;@@A=BC@D@BBBCCCC@CBBBC@D@CCCE@D@CCCCBBCCC=;:::9:%:C=BBCC>CCCCACDC@CC@CBBDCC@CCDCCCCF@BBC?B?CCDCCAAA@CBCD@CCFFCCBAACCCBBBBD@BCC@@@=@?BCCCCCC@@<@@@@@9@>C>;;;;;*;BBBB>AABCCCCCCCADDED5CAABFBGACCABBBDECC@B@BBABCBACCB?BBBCBCCCBBBBBCBCCBAA>AAABBBCCDACCCACCBB
@ATNG8:00547:06915
GATGGTAGATATATGCACGCTCTACCAGAAGATCAGGAACTCTAGAAGAATTCAGATTTTTAACACGAGAGTAAACGTAAAAAGAAGGTTTTACAAGACTCACGTTAACAATATTGCAGCAGTACGCACACAATCGAAGCGCAGTAAGGATGGCTAGTGTAACTAGCAAGAATACCACGAAAGCAAGAAAAAAGAAGTACGCTATTAACTATTAACGTACCTGTCTCTTCCGAAACGAATGAGTACTGTATCTATGTGTGCGCTACCATCGTCATCCAGAAGTCT
+
;;;?=A@CCCBBBBBBCCCBBCCBB?@CC@DBBB@@=@?BABCCCC?BF?B?AAAABBBB3B=AAB@??A@9::,:@@@A@@0@B?B:CDE9BBB@BCCCCCD;;8:=@@<@BB?BCECCBCCEDBBCBBBBADFDE=@ACCCCCC@C@C@A?ACCCCCCD?A@?CCB?BB=???499AAA=BBC?BCBBBB)BC>:989@?BDB=A>@<>>4;5:>A?@<@BAAAAE@C>AAF=AAA@BBBBBABCBBEBBBAABBDBAABBBAB?B@??BB@A@?CCD@D;::
@ATNG8:00548:06919
GATGGTAGTCTCAGATAGTCTATAGTACTCATTCGTTTCGGAAGAGACAGGTACGTTAATAGTTAATAGCGTACTTCTTTTTCTTGCTTTCGTGGTATTCTTGCTAGTTACACTAGCCATCCTTACTGCGCTTCGATTGTGTGCGTACTGCTGCAATATTGTTAACGTGAGTCTTGTAAAACCTTCTTTTTACGTTTACTCTCGTGTTAAAAATCTGAATTCTTCTAGAGTTCCTGATCTTCTGGCTCTCGTAGACAGATACTACCATCGTCATCCAGAAGTCT
+
55>>;>BBA?AEBBBDCCABCGECCCBBBC@@<@BBB>BC@C@BBCABBB@CBBCCAC@BCBF@CACDDCC;;;B?BAAAB,;;6:@AB;AACCACCC?BB=;;CCCC@CCBCCCCC@CBB@B?BCBABA@@=@BBC?CBBBCBBBDCCCBBDEE?BBB@BB@C@CCDCDCCBB?BBCCC7D7;7;ADDD3CCCCC>AACCCBBAB@>BBAB2BBBBEAC@BB>BBABBAA>A?BBC;;;;;;CBCCCAAAECCCCAA@CGFFCC?BBBCDABBD@DDD?BBBB
@ATNG8:00519:06952
GATGGTAGTGTGTCTCTGAGAGTAGTACTCATTCGTTTCGGAAGAGACAGGTACGTTAATAGTTAATAGCGTACTTCTTTTTCTTGCTTTCGTGGTATTCTTCTAGTTACACTAGCCATCCTTACTGCGCTTCGATTGTGTGCGTACTGCTGTAATATTGTTATCGTGAGTCTTGTAAAACCTTCTTTTTACGTTTACTCTCGTGTTAAAAATCTGAATTCTTCTAGAGTTCCTGATCTTCTGGTAGAGCGTGCATATATCTACCATCGTCATCCAGAAGTCT
+
444:7<;;<=555<;99<<;;????@:99>9:4:???9@@?B?CDCDBBB@CBB@A?B@DCFCAC@BCDDDBCDG@BBBBB0;;8;BCC>CBCD@CCC@CCADCCCB@BBBCCCCC?BBB?A??>?@AA@@;?A@@=BBBBBBBBCCACCCCBB?@A@?CC@CCBBB@@?CDD?CCCCC<CAC@BDCCC5CBBBC<@@@@CBBAAA>BBBB2BBCBIGLACB?BBBBBBC@D@BBCCBB>BBB?BDBBBBAAACCDDDCBBBBC@CBBBBBCCD@DCC@CCBB
@ATNG8:00505:07008
GATGGTAGTAGTACACTAGTCATACCAGAAGATCAGGAACTCTAGAAGAATTCAGAATTTTTAACATCGAGAAGTAAACGTAAAAAGAAGGGTTTTACAAGACTCAACGTTAACCAATATTGCAGCAGTACGCACACAATCGAAGCGCAGTAAGGATGGCTAGTGTAACTAGCAAGAATACCACGAAAGCAAGAAAAGGAAGTACGCTATTAACTATTAACGTACTTGTCTCTTCCGAAACGAATGAGTAACTATAGACTATCTGAGACTACCATCGTCATCCAGAAGTCT
+
3::<<?><A=6<6=B;>;>;;:;5506==8=BBBBB=A69/99///)/;4:369//)/777'7)//7797//)/88:3779;;;:$//)//(/::&3447:9::33-333,3,/(/4://*///89;;?>CBCCBBBB?C;99:>@=<@>8839:>>?@BAAC??::499<98=68949::7=;<;>6=<;63333(3,317;:::<555386;977/7497>@BB5:870==*-)-67/7--(-555//)////8=;8888>>======;;7:::<==<<@@CA@>====
@ATNG8:00535:07011
GATGGTAGCTCTGCTCTGACTCTCGTACTCATTCGTTTCGGAAGAGACAGGTACGTTAATAGTTAATAGCGTACTTCTTTTTCTTGCTTGTGGTATTCTTGCTAGTTACACTAGCCATCCTTACTGCGCTTCGATTGTGTGCGTACTGCTGCAATATTGTTATCGTGAGTCTTGTAAAACCTTCTTTTTACGTTTACTCTCGTGTTAAAAATCTGAATTCTTCTAGAGTTCCTGATCTTCTGGGCAGACTCCACACGCCTACCATCGTCATCCAGAAGTCT
+
A@AC@CBBBCCCBBCABBDCIFCCCCCBBBBC?BBCB>BB?B?CCBBBCC?BBABBACFCCBC@C?CEDGKHDB@=;;;:;*;B=ABC>BBD@MBB?@@=@@@B@@=AAAABBBB?BBB?C?CC@>>AAA?BBBB@BBCBBCCCCCBBBABBB?CDC@CC?CBBBBCCEHBB=A<;;<.<>F>;;<;;*;CCCJ?CDDBBA@@@@5;;;;*;?>@B@C@CD@BBBCA@@@F@CCBCDC>A;;<7<CCBCCC@CCCCDD@BBB?AAAABBCCD@CCC?ACCC
@ATNG8:00576:06481
GATGGTAGACACGTGTGCTCTCTCGTACTCATTCGTTTCGGAAGAGACAGGTACGTTAACAGTTAATAGCGTACTTCTTTTTCTTGCTTTCGTGGTATTCTTGCTAGTTACACTAGCCATCCTTACTGCGCTTCGATTGTGTGCGTACTGCTGCAATATTGTTAACGTGAGTCTTGTAAAACCTTCTTTTACGTTTACTCTCGTGTTAAAAATCTGAATTCTTCTAGAGTTCCTGATCTTCTGGTATGACTAGTGTACTACTACCATCGTCATCCAGAAGTCT
+
CCBB?B===>CAA=AC==?CCBBBDCAA@ACA>ACCC?DD@C@CCBBABB>@@@DB@C@AAAD@D?BADAACCBA?A@A@A2AA>A@AA<ABBB@BBB?BA;889A??9?AAABBBB@B??<?=@BA==>>=<@A@@<@@C@>>=AAABCA<:8:<>>>=AA<A<===DB@@@@;?@ABB5A<A<@@>A2@@>><6>>>>A??>@><>AAA/A;::A<A<AA:AAAA?>?:?<?@??==9=??<AAAA????AAAAAA??=>@@8><>>>??==7=>>;A9;;
@ATNG8:00588:06465
GATGGTAGTGTCAGTGCGCGTCGTCCAGAAGATCAGGAACTCTAGAAGAATTCAGATTTTTAACACGAGAGTAAACGTAAAAAGAAGGTTTTACAAGACTCACGTTAACAATATTGCAGCAGTACGCACACAATCGAAGCGCAGTAAGGATGGCTAGTGTAACTAGCAAGAATACCACGAAAGCAAGAAAAAAGAAGTACGCTATTAACTATTAACGTACCTGTCTCTTCCGAAACGAATGAGTACGTGTGACGTACGTGAGCTACCATCGTCATCCAGAAGTCT
+
555>;CCABBCBBBCCCCBCABAABABBCACF::;C7;6;BBAAAG@CC?B?ACBBBBCC3C=@?AAA@??999/9>?@@@@0@B?B<@BB9BDDBCCCAA@@00-0;@><A>@=ACBBCCCCFCCFFCCCC?BBBC=@@BCDBBA?D?CCC?BCCBBBBB@BBBAAA@BB?BBB=@@::928AA>ADFDDC)BB?ABBBBBAAA;><>>AA<@=@@AAA>ABBBBBB?C=AAC>CCC>AAAABBBEB:::BBCDBBBDDBBBB??<?AAA??@BC@BBB@CCAA
@ATNG8:00577:06583
GATGTAGAGAGACTGTAGCGCACCCAGAAGATCAGGAACTCTAGAAGAATTCAGATTTTTAACACGAGAGTAAACGTAAAAAGAAGGTTTTACAAGACTCACGTTAACAATATTGCAGCAGTACGCACACAATCGAAGCGCAGTAAGGATGGCTAGTGTAACTAGCAAGAATACCACGAAAGCAAGAAAAAAGAAGTACGCTATTAACTATTAACGTACCTGTCTCTTCCGAAACGAATGAGTACGATGAGAGAGCTCTCTCTACCATCGTCATCCAGAAGTCT
+
?:?BCCBBBBBDDBBBCCCBCCBB>BCEACCCCCC@C?CCCCDAA>@CAC?CCCBBBBB3BABABADBAA888*8=9;;;;*;C>A?BCC<CEHBEDCCCDDCC?C@BC?BBB?BCBCCBBBCCCCCCCCC?CCCC?BBBBBBBB?B@BBB>BDDCCCCB?BBBBDC?BB99:@?BBBBC9?<8<778999%9?<?:7:BB?BA<A<>>>>:=48:>>C?ABB@B>?<??BCC<A@<7<<==ABBBBDCCCCDBB====>>@>>>;@BBDDBBBC?BBB?CAAA
@ATNG8:00583:06561
GATGGTAGCACACGAGATCTCATCGTACTCATTCGTTTCGGAAGAGACAGGTACTTTAATAGTTAATAGCGTACTTCTTTTTCTTGCTTTCGTGGTATTCTTGCTAGTTACACTAGCCATCCTTACTGCGCTTCGATTGTGTGCGTACTGCTGCAATATTGTTAACGTGAGTCTTGTAAAACCTTCTTTTTACGTTTACTCTCGTGTTAAAAATCTGAATTCTTCTAGAGTTCCTGATCTTCTGGATACACTCATGTGCACCTACCATCGTCATCCAGAAGTCT
+
??:A9=B<AABBAA<CCBAAABA>ABBBAB;;7;DCD=CC@C@CECHFCC@BCFDC>BACBBB?B???@EBB=>>9>>??A+==:=BDD>DBBB@CCB@AA7::5<==:@?CCCCDEAEBB?B@CBBBCA@A?BBBB>AACBBBBBBBBBBBA??9?994:B>B?BBCBB???B=>>CCC5B?B=<=DDD/AAAAB:B>==>>A;:;=?CBB/>;8889>:;;7;AA?<=>=?<@D?>>=;>>K=A===@@@B;<;>@?BC9=>B=;;;>??@@D=AAA=@@A>
@ATNG8:00575:06633
GATGGTAGCGCGACGAGCGTAGACCCAGAAGATCAGGAACTCTAGAAGAATTCAGATTTTTAACACGAGAGTAAACGTAAAAAGAAGGTTTTACAAGACTCAACGTTATCAATATTGCGAGCAGTACGCACACGAAACTCGAAGGCGGGGCAGTAAGGGGGCATGGCTAGTGTAACTAGCTAAGAAATACCACGAAAAAGCAGAAAAAGAAGTACGCTATTAACTATTAACGTACCTGTCTCTTCCGAAACGAATGAGTACTATGATCGTCATCCAGAAGTCT
+
9;;D?CCBB?@A@@DCCCCCCDCCC=BCCACCBBBA@B@CCCCCCC@BB@B?BDC?????.??BBB@DFBBAA@9>>::999$9:7<7<<<2<>>9>;;;65.5;=066<<85659:::<;;;><<66:BBBCBBD7;:;;;40+////&////9)////$559:5;B>BBBBB@BBAAABC?@AA:?@A/8889::9(9==ABFDF3@B>A=BBBDC9879?B<>==C<BBCCD;<;@@BAA?A@CBB>BCC@BAAABBBCDCCBCCBBBBBB@BBB?CC@@
@ATNG8:00561:06761
GATGGTAGTGCGTGAGAGAGAGACCCAGAAGATCAGGAACTCTAGAAGAATTCAGATTTTTAACACGAGAGTAAACGTAAAAAGAAGGTTTTACAAGACTCACGTTAACAATATTGCAGCAGTACGCACACAATCGAAGCGCAGTAAGGATGGCTAGTGTAACTAGCAAGAATACCACGAAAGCAAGAAAAAGAAGTACGCTATTAACTATTAACGTACCTGTCTCTTCCGAAACGAATGAGTACGTGTGACGTACGTGAGCTACCATCGTCATCCAGAAGTCT
+
555;9?=BBED@A@?@;>BAABAAA3?BB=BBB;;57;5;=;;?B=;BB?C;DC??:;::):4?=5:8=??<;;3<=>::::)49458@@=2BBB@AAABCB@AA=@=@B?BBB?BCBBCBDBBBGGFBBBC@BBBD@BBA@A@DEAD@BBB@BCBBBBBB@CCCCCB?BC@CBB=A@@@@;@BB@BADDD3CC?BCAAA??9:5:488BB=B<?=B@@<@@@@@DD=A=??C>CBC?DBCCCCB???BADEBBBDBBCBBBB??=??BAA?@?A?AAA=@@>>
@ATNG8:00577:06793
GATGGTAGGAGACACGTCCGCACACGTACTCATTCGTTTCGGAAGAGACAGGTACGTTAATAGTTAATTGCGTACTTCTTTTTCTTGCTTTCGTGGTATTCTTGCTAGTTACACTAGCCATCCTTACTGCGCTTCGATTGTGTGCGTACTGCTGCAATATTGTTAACGTGAGTCTTGTAAAACCTTCTTTTTACGTTTACTCTCGTGTTAAAAATCTGAATTCTTCTAGAGTTCCTGATCTTCTGGTGTCTGATCTGTATCACTACCATCGTCATCCAGAAGTCT
+
555=9>AA?BCDB@@=00*/<:::9<@CCEBBA?ABBC?BDBD@DDBBBBC?BBBBB?B@BCBB@B@D>@@CCDCC@BBBBB2BB@BBBB6B==B7BBB>@B77838;;6==BBBCBB?BBB>B=@BCBBAAA?BCCC<>>A@<:;;@@D>@@===<;<<<BB<A:>=>>A?@??<?@AAA5A<A<=====.=ABED7>>?@BBA???<AAAA/@==AB?B?BB?BABBCBB?B?BBBBBB>AAA>ABBBAABA???BBCBBBBBB=AABBBCCCC>ABB?BB>>
@ATNG8:00558:06840
TGGATGACGATGGTAGCGCATATCAGCGCAGCCCAGAAGATCAGGAACTCTAGAAGAATTTCAGATTTTTAACACGAGAGTAAACGTAAAAAAGAAGGTTTTACAAGACTCACGTTAACAATATTGCAGCAGTACGCACACAATCGAAGCGCAGTAAGGATGGCTAGTGTAACTAGCAAGAATACCACGAAAGCAAGAAAAAGAAGTACGCTATTAACTATTAACGTACCTGTCTCTTCCGAAACGAATGAGTACGATGAGATCTCGTGTGCTACCATCGTCATCCAGAAGTCT
+
@:7@@9:9>>?=5@;9;CDGHCDCCHDCDBBCEGCBB;@@=>994=:@@BCABB<@?5;;)499???@@,=>>ABA?9:5:9;1=@:99999#3949?BBB:BBB?BBCCCBBBB?B?BC?B==;?BA@BBBBBBBBBBBBB?BCCC?ABBACBAA?C@BBB?>>>CCBBA?CABAAB?>>;>BB7;;BBB:>==8=====.=B=B>>?AACDD;D<BB==7;6;?CBB@BB;;;BB>A>ABC?CCC@BBDBBBBBBBBBCBBB???BB??;;;;8=@?@AABCC@CCCADC;;
@ATNG8:00584:06809
GATGTAGCTCACGTACGTCACACGTACTCATTCGTTTCGGAAGAGACAGGTACGTTAATAGTTAATAGCGTACTTCTTTTTCTTGCTTTCGTGGTATTCTTGCTAGTTACACTAGCCATCCTTACTGCGCTTCGATTGTGTGCGTACTGCTGCAATATTGTTAACGTGAGTCTTGTAAAACCTTCTTTTTACGTTTACTCTCGTGTTAAAAATCTGAATTCTTCTAGAGTTCCTGATCTTCTGGAGATATCATCAGCGAGCTACCATCGTCATCCAGAAGTCT
+
//878<CBBBCCCBB96:CBDDDCCCBBB;;9;ABD?FCAC@DCCAAAA>ACBBB:;:;BBB@C@BABBDCA>=:9999:'9:899?;5;BBE?BBA>AC???ABAA>A???BBCB@CEF>A>AA@@AB@@<@DAA<A@@?@>>>>?899<<;=8:;;<AH7;8<???A>>>?<?AAAA3?8>:>>?@@/@@@@@9>>>>>>>>>?:?>>?/>;;;A<@:=>=@:9:@6716;AABA@@<=>=5;;;???@@@A>><=?>;;;D>>>=>>@@@A;>>>:==AA
@ATNG8:00559:06856
GATGGTAGTGTGTCTCTGAGAGTAGTACTCATTCGTTTCGGAAGAGACAGGTACGTTAATAGTTAATAGCGTACTTCTTTTTCTTGCTTTCGTGGTATTCTTGCTAGTTACACTAGCCATCCTTACTGCGCTTCGATTGTGTGCGTACTGCTGCAATATTGTTAACGTGAGTCTTGTAAAACCTTCTTTTTACGTTTACTCTCGTGTTAAAAATCTGAATTCTTCTAGAGTTCCTGATCTTCTGGCTCTCGTAGACAGATACTACCATCGTCATCCAGAAGTCT
+
444;7>CDBBBBBECBBCCC@BAAA@ABBBBB@BBBC=CB?C?CCCCCBB?BCCEC@C@CCCD@C@CCCCECCECADCEED5;;6;@@@8AB;;9;CB?BB9<;BCBCACCCCBBBD@BBB>A>BCBBBBBC?BBBE@CCCCCCB@ACBCDCCBB>BBB@CEAE?BBBBBBBCC?CDDDD:D@C>BBBBB2ACBBB>BBCCCCCAAA5;;;;*;BA@@>A?BC@;;;AA@@6<7<BA;;;@B;;8;BBBAAA@AABCCBAAAB@@=@BBBAACBB>BAA<@@@@
@ATNG8:00568:06884
GATGGTAGCTCACGTACGTCACACGTACCATTCGTTCGGAAGAGACAGGTACGTTAATAGTTAATAGCGTACTTCTTTTTCTTGCTTTCGTGGTATTCTTGCTAGTTACACTAGCCATCCTTACTGCGCTTCGATTGTGTGCGTACTGCTGCAATATTGTTAACTTGAGTCTTGTAAAACCTTCTTTTTACGTTTACTCTCGTGTTAAAAATCTGAATTCTTCTAGAGTTCCTGATCTTCTGGTCTACTACACTGTACTCTACCATCGTCATCCAGAAGTCT
+
:9:B9BABBBABBA@@BBBBBDCBBCCFAAA?ADD@BBADBCCECBBB?CCCBE@E@ECCFAF?BBDCCCCCC?BABAB2AB?BCBB>BCEC@BCC@CB=@@@@@@?BBCCCCCC?BCC?C?CCCCBBAA>ACBB?BBBBB>>???BBCA;;;=@??<?A=A===:=>>BCC?A;;::*:9@9@AAAB2BBGEM=@ACBGDDCCC@CCCC3CCBBB@B@BB?BCCDAAA?C?BB@@0000@@<@@BBB@@CCA@=ABBBABBB<===>AAD>>:>>D<@@<<
@ATNG8:00574:06895
GATGGTAGTATAGAGCTCTACATAGTACTCATTCGTTTCGGAAGAGACAGGTACGTTAATAGTTAATAGCGTACTTCTTTTTCTTGCTTTCGTGGTATTCTTGCTAGTTACACTAGCCATCCTTACTGCGCTTCGATTGTGTGCGTACTGCTGCAATATTGTTAACGTGAGTCTTGTAAAACCTTCTTTTTACGTTTACTCTCGTGTTAAAAATCTGAATTCTTCTAGAGTTCCTGATCTTCTGGATATGAGTGACTCGTGCTACCATCGTCATCCAGAAGTCT
+
444:7;BCCDCCCCDDCA<<@CCCDCECCC;:9;AAA<BB@C@ECBBBBB?AAC@@<@@???B?B@@@@CBBBCF?AA?>?.=B:?>CC6@ACC?BBB?@@4999AAA;??BBC>>>?BAA<A=BB@@?===<A@@@7:;A@@@A@AAABE>=;;6;;;:@A;?<?>?>@@@>>;>@AAA2?7:7:ABBB/CB@@@7;;??A@;;;B9====.<===@<A=@@<>?>=>>A=A=BA@;;;5;;=:?===A>;;;??>>;;;>>=>:===@;<;BB<C>@9;:77
@ATNG8:00591:06850
GATGGTAGGAGACACGTCGCACACGTACTCATTCGTTTCGGAAGAGACAGGTACGTTAATAGTTAATAGCGTACTTCTTTTTCTTGCTTTCGTGGTATTCTTGCTAGTTACACTAGCCATCCTTACTGCGCTTCGATTGTGTGCGTACTGCTGCAATATTGTTAACGTGAGTCTTGTAAAACCTTCTTTTTACGTTTACTCTCGTGTTAAAAATCTGAATTCTTCTAGAGTTCCTGATCTTCTGGGTGTATCAGCGAGTATCTACCATCGAGGTTGTAAAGTCT
+
:55>:>ED@CBBBBCBCCBCBAABCCB@AD999;CCC?CCAEACCCCBBB>BCBBA@B?BCCC@C@BBCACCCCD?BBBBC3CB=?:9919BBC@BCC?AA4::9??B>BBC??>BC<?>C?B>BA@@<;7818>==:>;;;@A@@@@A@@@<<<7===9>?5;5;=;::::;;599AAA3=9=4::?@?/?@?><,6255777:;;07787'2:99;.5.5@:@@@@@@?<>;>??>::5::AA:AAA@@@AAAAA:::@@C@@:=<=>==:>=?AAD:AB>>
@ATNG8:00591:06912
GATGGTAGTGCGTGAGAGAGAGACCCAGAAGATCAGGAACTCTAGAAGAATTCAGATTTTTAACACGAGAGTAAACGTAAAAAGAAGGTTTTACAAGACTCACGTTAACAATATTGCAGCAGTACGCACACAATCGAAGCGCAGTAAGGATGGCTAGTGTAACTAGCAAGAATACCCGAAAGCAAGAAAAAAGAAGTACGCTATTAACTATTAACGTACCTGTCTCTTCCGAAACGAATGAGTACACATCGTCGGTCGTGCTACCATCGTCATCCAGAAGTCT
+
:::A=<?A@ABB;;6;;;?CCDAAA466>:>CCCBA=A?:;;BBAC?;;2:?ABBDDDDC2B?BB>??BCBBBC>??@BAAA0<;:;@DDG:CCC@BBCCCBB;;6;?BB?BCC@CCGCBBBCCCEEC;;;B>BCBB?CC@@@AAA?B@CCE@CCBBBBBB@CCBABB?BA??>;=6?@A;?@@;99::9:%:727B@A<@AA;?B?779B7?;?BAAA=??A??>=8:5:991600)099>688<=8?>>:;;7>;?=;<;=?:?BAAAABCC?BBB@@???
@ATNG8:00568:07032
GATGGTAGTCTCAGATAGTCTATAGTACTCATTCGTTTCGGAAGAGACAGGTACGTTAATAGTTAATAGCGTACTTCTTTTTCTTGCTTTCGTGGTATTCTTGCTAGTTACACTAGCCATCCTTACTGCGCTTCGATTGTGTGCGTACTGCTGCAATATTGTTAACGTGAGTCTTGTAAAACCTTCTTTTTACGTTTACTCTCGTGTTAAAAATCTGAATTCTTCTAGAGTTCCTGATCTTCTGGTATACACACTCGCTCGCTACCATCGTCATCCAGAAGTCT
+
<>>C?B;56BABBDCAABAAAC=BCC;66>>==BBBB=@B?B?BBCCCDCBCCCBB>A>B??@;<266;==<<;;7;?DEE5BA=@ABG?KF;;8;@@=BB7;;@AAB?CCBBBCBB?ABB@C@BBA@A;;:?BB@A@CAAABCB@@@AABABDD>AAD=@@7;69999<;;;<7<5555&55@555959$95555)5<<;;;>BB=?B@@@+@?;;;7;7@>:>C999?A?B@AAABBB@ECIACCB@@@000000;@@AAAAB=@???;;;;:49@@;@@99
@ATNG8:00599:07031
GATGGTAGTCTCAGATAGTCTATAGTACTCATTCGTTTCGGAAGAGACAGGTACTGTTAATAGTTAATAGCGTTACTTCTTTTTCTTGCTTTCGTGGTATTCTTGCTAGTTACACTAGCCATCCTTACTGCGCTTCGATTGTGTGCGTACTGCTGCAATATTGTTAACGTGAGTCTTGTAAAACCTTCTTTTACGTTTACTCTCGTGTTAAAATCTGAATTCTTCTAGAGTTCCTGATCTTCTGGTATGACTAGTGTACTACTACCATCGTCATCCAGAAGTCT
+
<:@@9B=ECB@BBBBBBCBBB>;666;;;;>:7;;;>4<<7;7;<><><:,//////)/)//44.4.44::4405<;58:8<<,49.39:=6:45;166=8<=7555;45.55<>>>@@000@;@<@?BBBBBC@CCCC?CBBB@@@00000///;<9665599.4.44////777495555&55;.5555'5599;1<<<;;<>;;9.959&54455.5.543:>@??>?4:4:999498>9916;99<=<<@?;:;;;9==5949>>>999=>8>@@<@??@
@ATNG8:00606:06421
GATGGTAGTGTCATATGAGAGTGTGTACTCATTCGTTTCGGAAGAGACAGGTACGTTAATAGTTAATAGCGTACTTCTTTTTCTTGCTTTCGTGGTATTCTTGCTAGTTACACTAGCCATCCTTACTGCGCTTCGATTGTGTGCGTACTGCTGCGATATTGTTAACGTGAGTCTTGTAAAACCTTCTTTTTACGTTTACTCTCGTGTTAAAAATCTGAATTCTTCTAGAGTTCCTGATCTTCTGGTCTACTACACTGTACTCTACCATCGTCATCCAGAAGTCT
+
44485:BLCBBBBBCBBCDDCCCCCBCCFDCDACCBC=BD?C@CCCCDCC@CGCCC@CACCBB?CBDCCCBABCD=>????1AD@CCDD>DCBB?BCB?BC9;;ABBB@BCEICCCC@CDD@C?CCCCDCBB@CCDD?BBCCCCCBCCCDCBBBCCCBC@BB@B@AABBDFDCC@CCCCB;B?B?BDDCC3BB@@@<@BECCCCAA@4:;:;*<AABB@B@CCACCAAABB@B@DCCBBB?CCD@BCCCCCCCBCBDDCCCCEBA>ABBBBBBCC@CCC@BBBB
@ATNG8:00634:06442
GATGGTAGTGTGTCTCTGAGAGTAGTACTCATTCGTTTCGGAAGAGACAGGTACGTTAATAGTTAATAGCGTACTTCTTTTTTCTTGCTTTCGTGGTATTCTTGCTAGTTACACTAGCCATCCTTACTGCGCTTCGATTGTGTGCGTACTGCTGCAATATTGTTAACGTGAGTCTTGTAAAAACCTTCTTTTTTACGTTTACTCTCGTGTTAAAAAATCTGAATTCTTCTAGAGTTCCTGATCTTCTGGACGACGCGCACTGACACTACCATCGTCATCCAGAAGTCT
+
BDCB?BBBBBBCAAABBDDCCAA@@CBBBBA@=@?>?:@D?C?BBBCCBB@BBBCC@DACCBB?B@CCDFCBBBC@CCDFFF*;:2;;;;0;ABC@CCCAAB:;;DCBC@CEDDCCCC@DDC@C@CCCBBAAA?BCBB?BECCCBBBBCCCCBBBC?CCC?BB?B?CCCCBBBCA<@::::;*;@B>;<<<<;%;BAAA;AAAACCCBB@5:;:;:%:==?@@B@CC?CDBBBBC@D@ECB;;;;??A>BB;;;CCBCB;;<BBBCDCC@CDBBBBCDD@CCF@CA@@
@ATNG8:00638:06498
GATGGTAGTGTCATATGAGAGTGTGTACTCATTCGTTTCGGAAGAGACAGGTACGTTTAATAGTTAATAGACGTAACTTCTTTTTCTTTGCTTTCGTGGTATTTCTTGCTAGTCACACTAGCCATCCTTACTGCGCTTCGATTGTGTGCGTACTGCTGCAATATTGTTAACGTGAGTCTTGTAAAAACCTTCTTTTTACGTTTACTCTCGTGTTAAAAATCTGAATTCTTCTAGAAGTTCCTGATCTTCTGGGATGTTGCGCAGTGCCTACCATCGTCATCCAGAAGTCT
+
:8885:;@ABBC@@;@B??;@?=99;555;<<7ABCD>CC=A<;;;:59:.56;9;>)5.5554./499///9//)/5.59===+===4;:==4665;7;555)5549555;;666=<:>9945<<2:49??:@@994=555.599555444:<898:44.4547<>:=7;;<445;998:;;>>>+=8=255===)55<:=2</-------7)////$/9955169>>85////)/7)/)/9;555055>>3;;;;6;<<;;;<AD@CCEADD@ABBBBC=A@@=@BCB
@ATNG8:00616:06500
GATGGTAGGCGAGAGTGAGACGCAGTACTCATTCGTTCGGAAGAGACAGGTACGTTAATAGTTAATAGCGTACTTCTTTTTCTTGCTTTCGTGGTATTCTTGCTAGTTACACTAGCCATCCTTACTGCGCTTCGATTGTGTGCGTACTGCTGCAATATTGTTAACGTGAGTCTTGTAATACCTTCTTTTTACGTTTACTCTCGTGTTAAAATCTGAATTCTTCTAGAGTTCCTGATCTTCTGGTGAGATATGCATGATGCTACCATCGTTCGGGTCAGAGTCT
+
:69>;@CC?CBBBCCDBBBDCCEEECDCCC99::CC?BC@C?BBCCCCC@CCB:::;?AB;;8:?CBCBAABBA??????1?B@CAAA=ABBC?BBC=@>1999?@A>BBBABBBD>AAA:?<?@@@>:::>AABA<>>>A@@@8::@>@A=<<:==<9=B<@<>>=>>AB@@588@;@AA=A<=====+9776>6:66/..8887-555&2577;595994999=8=>:>9;;9>>>5;;?;??????=<<=>;:;>=====8=@?==9888-8=AABAA00
@ATNG8:00618:06502
GATAGCTCGCTGATGATATCTCCAGAAGATCAGGAACTCTAGAAGAATTCAGATTTTTTAACACGAGAGTAAACGTAAAAAGAAGGTTTTACAAGACTCACGTTTAACAATATTTGCAGCAGTACGCACACAATCGAAGCGCAGTAAGGATGGCTAGTGTAACTAGCAAGAATACCACGAAAAGCAAGAAAAAAGAAGTTACGCTATTAACTATTAACGTACCTGTCTCTTCCGAAACGAATGAGTACTACTCTCAGAGACACACTACCATCGTCATCCAGAAGTCT
+
BBBBAAABBBBBBBBBBE:;;C@CBC@ECCCCC@D@CBBBBBB?BB?BACBA999999%:6=?<AAAB==BD;?@;;;;;*9@9=.999-5=@7@>?B<<@9;;0;@@A<@<;;)9>?:;:@@@A;;:@AA@=@@AA=@@AAAAAB>B@BBB@BBCCBBBB>AAAAAA<??=?==3999999*9?@<@AAA@@&=@:=<;>@@><//)//55//)/4::@BC@CA@AA@A>A?CCD=BBB?BCBBBABBBFFECBBBAABEB?==<AD>EBC:::@A@=ABC@CBAA
@ATNG8:00611:06594
GATGGTAGGCACTGCGCACACATCCCAGAAGATCAGGAACTCTAGAAGAATTCAGATTTTTAACACGAGAGTAAACGTAAAAAGAAGGTTTTACAAGACTCACGTTAACAATATTGCAGCAGTACGCACACAATCGAAGCGCAGTAAGGATGGCTAGTGTAACTAGCAAGAATACCACGAAAGCAAGAAAAAGAAGTACGCTATTAACTATTAACGTACCTGTCTCTTCCGAAACGAATGAGTACTATAGACTATCTGAGACTACCATCGTCATCCAGAAGTCT
+
<<<C@CCD@BB@;95<555>A=555)9?A<@;>?CB?C9@@B;;;D@CB@DABBAA@DDC2B=;;8<CAA?88838;@BBBB3;@<@:CCC<ECC@BBBCDEDCC?B?CD@CBA?BBCBCCCCCBBCCCBBB?CCBB<???B??@C?B@BBB@CCCDCAACACCAABBABB????<??BBB=AAA?BCCCC3CC?C???DDA@@;@7<;AA7;8;BCCC@CB??@A@=?@CCC>C??;????CBBBBCAAC>>=?BABCBBBCBB?BBBBBBBBB?CBB?BB??
@ATNG8:00628:06611
GATGGTAGCGCATATCAGCGCAGCCCAGAAGATCAGGAACTCTAGAAGAATTCAGATTTTTAACACGAGAGTAAACGCAAAAGAAGGTTTTACAAGACTCACGTTAACAATATTGCAGCAGTACGCACACAATCGAAGCGCAGTAAGGATGGCTAGTGTAACTAGCAAGAATACCACGAAAGCAAGAAAAAGAAGTTACGCTATTAACTATTAACGTACCTGTCTCTTCCGAAACGAATGAGTACGTGTGCGACGTGTCTCCTACCATCGTCATCCAGAAGTCT
+
889@;A>665999;;;;?>>>@;;;4;==7;;<>;;6;5;<==>>>8<<0504;99:===+>:==@@@@@@CCD<;;;;;;.:@=@9??A-;:@;@@B@@BA:92:=;;5<@A=BBBAABBAABBBBBB;;7;B@@<@B@@@BCC?C?B;;5;A@@ABBD@CCCCCC?9979AA?A@@@@7@00,0@@@@0?A:>=;=BAAA9:3917<>>/846;@@B:C>@BB@@?A@CCC=B@@>@B@@@BAAACCBC>????A@A??;?BB?BBCBBB;;;?BCC?BBBB
@ATNG8:00638:06727
GATGGTAGGACGAGCGTCTGAGAGGTACTCATTCGTTTCGGAAGAGACAGGTACGTTAATAGTTAATAGCGTACTTCTTTTTCTTGCTTTCGTGGTATTCTTGCTAGTTACATTAGCCATCCTTACTGCGCTTCGATTGTGTGCGTACTGCTGCAATATTGTTAACGTGAGTCTGTAAAACCTTCTTTTTACGTTTACTCTCGTGTTAAAAATCTGAATTCTTCTAGAGTTCCTGATCTTCTGGTGTCTGATCTGTATCACTACCATCGTCATCCAGAAGTCT
+
945:5:CD?CCBBBAACDGCBBCC?BB@=>00,0===9@B?B@DCCCBBB?BBA;<5;4;A@B>B@CBBBB;;;A;@AAAA,:;5:@@A<B@A@?BBB=;@=ABAABB?CCAB=@BB=ABB>A@BDCCCCA@=@A;;6;CBBCC@@ABBCCA@<<7;@A>BD?DACCBAABBBBB;;<;.;>C>;;;;<*;BCCG?H=;;BB;:::2:9::*;??AA@B?CC@BB;;;>?;@=A@?AAA>AAC@BBBA@@A@CAAACCCCCCAA=@@@BCCCCC?BAB>ABDB
@ATNG8:00613:06752
GATGGTAGCGAGCGAGTGTGTATACCAGAAGATCAGGAACTCTAGAAGAATTACAGATTTTTAACACGAGAGTAAACGTAAAAGAAGGTTTTACAAGACTCACGTTAACAATATTGCAGCAGTACGCACACAATCGAAGCGCAGTAAGGATGGCTAGTGTAACTAGCAAGAATACCACGAAAGCAAGAAAAAGAAGTACGCTATTAACTATTAACGTACCTGTCTCTTCCGAAACGAATGAGTACAGAGAGTACGATATGTCTACCATCGTCATCCAGAAGTCT
+
----(--77@9;4444;;4455555.5994;<<999.4.444444/69:38)////44444$3-399:<<A>AA@6==;<<<.4@7?5?>=0?9949AAABBCCC?C?BB@BBB?BBBCBBCCBCC@@AGCC@CBBB@CBBACCCC?B>B;;9;BBBCDCC@CCBCBB@CC?????CCCBF@C:93::9:9(9A<AABACCCFC?C?BBBA?B@@?BDDADCBBCBB?C?BBC=BBD>@@AAAAABCBAAACCBBBBBBBCBBBB?AAAACCCCC?ABB@C>>=
@ATNG8:00631:06786
GTAGCTATACGTATATCTATGTACTCATTCGTTTCGGAAGAGACAGGTTCGTTAATAGTTAATAGCGTACTTCTTTTTCTTGCTTTCGTGGTATTCTTGCTAGTTACACTAGCCATCCTTACTGCGCTTCGATTGTGTGCGTACTGCTGCAGTATTGTTAACGTGAGTCTTGTAAAACCTTCTTTTTACGTTTACTCTCGTGTTAAAAATCTGAATTCTTCTAGAGTTCCTGATCTTCTGGACAGAGTGTGCAGATACTACCATCGTCATCCAGAAGTCT
+
BBBCCCC@BABBCBBBCCCDBCCC@@996:A@A=BB?CACCCD@CCAC@CBB?BBBBBD?C@BBBBBBCCC@99999)7A<@99:5:AAD@CDDABA899?BBB?CCBBBBBB;>>D?B@BBB?@>>>9=@A@;>>A@>>>@@@BDDA<<=>>=A<9:7::>=CBD@@AB:=<<<<-<8=:>>CAA/@@???9?;;;;;@A;;7;AAA/>:;:A5=9=?<@@AA@@@<@<AA@@@A<@>>;>BAA@@@@@@A@>>>>=B>>:>:::==>;:5;??:?@>=
@ATNG8:00630:06878
GATGGTAGTATAGAGCTCTACATAGTACTCATTCGTTTCGGAAGAGACAGGTACGTTAATAGTTAATAGCGTACTTCTTTTTCTTGCTTTCGTGGTATTCTTGCTAGTTACACTAGCCATCCTTACTGCGCTTCGATTGTGTGCGTACTGCTGCAATATTGTTAACGTGAGTCTTGTAAAACCTTCTTTTTACGTTTACTCTCGTGTTAAAAAATCTGAATTCTTCTAGAGTTCCTGATCTTCTGGTGTCTGATCTGTATCACTACCATCGTCATCCAGAAGTCT
+
555><@CAACC99;F>CCCCCCEBBCDBCC;;9;BAA;AC>A>AA@@@BB@BCCCC?A?AABC?C?ABBBABBBD>??=;=,=>8@BBB>BBBB?BBB?BC@==>BBB@BBAABB@@:@AA;>;>>>?>@@@=BB>=:>>BA@@AAA@@@A::::5:=A:::7;<@AA>>>@AA<@?AAA6A:=:=?AAA.;:=>>7>@@????=>>198888%9===><@<@B<AAAB@>>;>;>>>>>>:>>?:?@@>>>>>@@@BAB>:;:??=AAAA???DD=B>>:>>A@
@ATNG8:00616:06904
GATGGTAGTCTCAGATAGTCTATAGTACTCATTCGTTTCGGAAGAGACAGGTTACGTTAATAGTTAATAGCGTACTTCTTTTTCTTGCTTTCGTGGTATTCTTGCTAGTTACACTAGCCATCCTTACTGCGCTTCGATTGTGTGCGTAACTGCTTGCAATATTGTTAACGTGAGTCTTGTAAAACCTTCTTTTTACGTTTACTCTCGTGTTAAAAATCTGAATTCTTCTAGAGTTCCTGATCTTCTGGACGACGCGCACTGACACTACCATCGTCATCCAGAAGTCT
+
>;@;7<;;@;=@AB;;5@>99<<699B>>966;;;;>8>C<C:>CCCCDD4;./9//)/)//9:6=466==<<=>>9<ACCC5BB>@AAA9@:95.59949<25599::6;;<<;;@B869C?C@CCBBBBBB@BCDDGDCBA>>@..*.88.,),2:68..+/:5:285////9;;555555&57<4;;>>=(;;555)599;;;<<<<====>+=BBAA=A?CC@CCBBA;;:;?BBCBCB?ABI?DJ;;;;;BC@@@CBB;;;BCACBBBCCGEE@CCDACGBB
@ATNG8:00629:06982
GATGGTAGACACGTGTGCTCTCTCGTACTCATTCGTTTCGGAAGAGACAGGTACGTTAATAGTTAATAGCGTACTTCTTTTTCTTGCTTTCGTGGTATTCTTGCTAGTTACACTAGCCATCCTTACTGCGCTTCGATTGTGTGCGTACTGCTGCAATATTGTTAACGTGAGTCTTGTAAAACCTTCTTTTTACGTTTTACTCTCGTGTTAAAAATCTGAATTCTTCTAGAGTTCCTGATCTTCTGGAGATACACATGATACTCTACCATCGTCATCCAGAAGTCT
+
444<8<ABBCCBB=>B<<<=A;;@BABABB<;5;@A@;BC@C@DCCCBBB@BBBCC?A>ABCC@C?BBABABCCD?BBBBB3BC>BBBB>BBBB>@?><?A?A>>?BB>A8:9CCCD<AAB?A<AAB;;>>?<?AAA<A@@@@@>>>BAAA=>>>:>>>=BA;?:?AA@@@@@A;??AAA6A=A7::?@<*<;6787)8=>>??=>=@;ADDD/A===A=A=DC====B@??;?=B?????<===<:;;AAAA?>>>@@@AAAB;;5;>=:::=@@<;;;=B?==
@ATNG8:00646:06988
GATGGTAGCGCACACATAGATACAGCTACTCATTCGTTTCGGAAGAGACAGGTACGTTAATATGTTAATAGCGTAACTTCTTTTTTCTTTGCTTTCGTGGTATTCTTGCTAGTTACACTAGCCATCCTTACTGCGCTTCGATTGTGTGCGTACTGCTGCAATATTGTTAACGTGAGTCTTGTAAAAACCTTCTTTTTACGTTTACTCTCGTGTTAAAAATCTGAATTCTTCTAGTGTTCCTGATCTTCTGGTCTACTACACTGTACTTACCATCGTCATCCAGAAGTCT
+
955<7<?569@@A@;;;ABB999=966;;;<<=79:44)49395<<;;;;;7<;;;=6;8<956;9<5<<9=A::.5;5555555#5;;15555)59;;4:0.*-7(--77:<7;;;>::>A<@@@=@?BC@A@BBB?BB;<7;@@@@@BAAABCCBCCCABBB@BB@C>BB@@;::9@=?9:999$97@3=;===+=BB=>4:594::59554999;(99;;;7<:@?;AAAA@AA8@4:9@9::<@@?;@@@BBBBCCAA@BBBC?BB?ABA;;;BCC?CBB?BBAA
@ATNG8:00630:07015
GATGGTAGTCTCATATAGTCTATAGTACTCATTCGTTTCGGAAGAGACAGGTACGTTAATAGTTAATAGCGTACTTCTTTTTCTTGCTTTCGTGGTATTCTTGCTAGTTACACTAGCCATCCTTACTGCGCTTCGATTGTGTGCGTACTGCTGCAATATTGTTAACGTGAGTCTTGTAAAACCTTCTTTTTACGTTTACTCTCGTGTTAAAAATCTGAATTCTTCTAGAGTTCCTGATCTTCTGGGTCTCTCTCTCACGCACTACCATCGTCATCCAGAAGTCT
+
44<<7<A=A<ACCCBCCCCECCCCCCCCCCBB@CBBB>BB@BBCEDCCCC@CDABB@C@CBBC@C@DDFC@@@CB@BBBBB2AA>A@@@;@BCC?ABC?BA6;;@A@CBCDCDCCCB7;;;7;?EBBBCDDD?BBCB@GCECCBBBBCCBBBCBA?B@@>AFAG?AACFDDCBB?BCHED:C:;:;CFFG3CC<<;0;ABBBCC;;;<@@A@0A@@@D=@=@B>ABBBBCK@C@CAABBB@BBHFFFBABBBCDCDC@@@AABAB?BACCBAB;;:;CE@BBBC
@ATNG8:00645:07004
GATGGTAGCGAGCGAGTGTGTATACCAGAAGATCAGGAACTCTAGAAGAATTCAGATTTTTAACACGAGAGTAAACGTAAAAAGAAGGTTTTACAAGACTCACGTTAACAATATTGCAGCAGTACGCACACAATCGAAGCGCAGTAAGGGGCTAGTGTAACTAGCAAGAATACCACGAAAGCAAGAAAAAGAAGTACGCTATTAACTATTAACGTACCTGTCTCTTCCGAAACGAATGAGTACTATGTAGAGCTCTATACTACCATCGTCATCCAGAAGTCT
+
444:7<ABABBA?@CCCCCBCCCCE>CBC@EBBB?@=@?BBCBBBC@CA?A=ABCAA@AA0A?BCCCHCBBBB@8@@:::::*:C=B=BBB9BCDACCCCCCCDD@C?BB?BCC?CCCCB@@ADDC@@@DDD@CCCC?AABB@>>?2999.;@BCCCCCADECCCC?CC=BCD@CBAAA<AA@>@@@@@1@B@GBCCC999C>A=BCCC@C=A@FFF@BB@@@@@<@@BBB>B@@>ABBCCCCCCBBBCA@@@CCCECCAAAC@CDDCCCCCB@CCF@BBBB
@ATNG8:00657:06654
GATGGTAGTATAGAGCTCTACATAGTACTCATTCGTTTCGGAAGAGACAGGTACGTTAATAGTTGATAGCGTACTTCTTTTTCTTGCTTTCGTGGTATTCTTGCTAGTTACACTAGCCATCCTTACTGCGCTTCGATTGTGTGCGTACTGCTGCAATATTGTTAACGTGAGTCTTGTAAAACCTTCTTTTTACGTTTACTCTCGTGTTAAAAATCTGAATTCTTCTAGAGTTCCTGATCTTCTGGGCTGCGCTGATATGCGCTACCATCGTCATCCAGAAGTCT
+
:55<7<BCCCCBBA>?ACBBBCFCCBBBBC;::;CCC>CC@B@CBABDAA?ABB@?>@>ABBC@BBBAAABBBAA?98888(8@>AABB<BBAA>ABA>BB??>?CBB<>?CCCB>;5=AA=A=>@>::;;;5:A@@<@AA@@@@@@@>==:::=8;;;<AF<@<===@@@BDD<>>>?@5?=B::;;;;+:>>CB:@???@?><>>:???@/@>>>@<@<@@:?AAA>>?;A;:::B??:9;<=4=///;;;;AA@>>=?@>==;@==>?AAAC9>>A=D>==
@ATNG8:00659:06734
GATGGTAGTACATGATAGACGACACCAGAAGATCAGGAACTCTAGAAGAATTCAGATTTTTAACACGAGAGTAAACGTAAAAAGAAGGTTTTACAAGACTCACGTTAACAATATTGCAGCAGTACGCACGCAATCGAAGCGCAGTAAGGATGGCTAGTGTAACTAGCAAGAATACCACGAAAGCAAGAAAAAGAAGTACGCTATTAACTATTAACGTACCTGTCTCTTCCGAAACGAATGAGTACAGAGAGTACGATATGTCTACCATCGTCATCCAGAAGTCT
+
//7;6;ABBC>CCCBBCDDDA@AAB@A;;9:BBBBB9;9;CC=BBC?BA?B?A?<CGEEE5B@BDFCCCCHCCD>BA99999*9C;A:@CC9BBC@BACCCCCCC@C?BB?CCC=BACCCCCCCCCCCBAAB@CCCC@CCCCCDCC@C?CCC?CCCCDCCC=CCDDBB=BD?BBC?BC@??<AAA?BBBBB3AA>BA@@BBCCC=@=BBBB>A<ABBBBADDBBBBB@C@CCC=CCD?BAAACBBAB@@@BBBC@@ABBBBBBBA?@BBB>><CD@CBB<@>>>
@ATNG8:00660:06786
GATGGTAGTACATGATAGACGACACCAGAAGATCAGGAACTCTAGAAAGAATTCAGATTTTTTAACACGAGAGTAAACGTAAAAAAGAAGGTTTTACAAGACTCACGTTAACAATATTGCAGCAGTACGCACACAATCGAAGCGCAGTAAGGATGGCTAGTGTAACTAGCAAGAATACCACGAAAGCAAGAAAAAGAAGTACGCTATTAACTATTAACGTACCTGTCTCTTCCGAAACGAATGAGTACTGCGTCTCACTCTCGATCGTCATCCAGAAGTCT
+
<<CC?@@ADGCBBCCC@@@;5449;.55?8<@B9;9.579=940///(//)/3//4555555#5.55595566>==2<B::::::#4:5:=<<<2<=?86;9A@A@9:.:;@A?BAA=@DBCBBBBBBBCAAABCACFEC@BBDBCCED?B>B;;8;CBBCBBB?BBBBDE?CA?;;9?AGGFG>C??=@DCCC3BB>@?BBBBBBB?B?BCBB@B@AABAA?B@>@>==8=.59@6?9949??ACBCCBB9::@@@@AA@@@@@BBB@@@@6;;A>B@@@
@ATNG8:00659:06863
GATGGTAGTGTCAGTGCGCGTCGTCCAGAAGATCAGGAACTCTAGAAGAATTCAGATTTTTAACACGAGAGTAAACGTAAAAAGAAGGTTTTACAAGACTCACGTTAACAATATTGCAGCAGTACGCACACAATCGAAGCGCAGTAAGGATGGCTAGTGTAACTAGCAAGAATACCACGAAAGCAAGAAAAAGAAGTACGCTATTAACTATTAACGTACCTGTCTCTTCCGAAACGAATGAGTACGAGAGAGCACACGTGTCTACCATCGTCATCCAGAAGTCT
+
//9;6;??=ACBBABBEFBCBCCCCAABBADCCCCB=B=@ACA@@B>AA>A?AAB@????.?=CBBBDCBCBCB99:;;;;;*;A=B@BBC9CAA>ACCBCCC@A?A@CH@BBC@CBCCDBBBCCCCBBBBB@CC@@=@AACCCBB?B@C;;:;CAABDCC?CDCBBB?BB?BBB?BBCCC>BBB?BBDDD3BB>??ACBB?A@:=:=>@B=B=A?BDC@CCBBBBB@B@BBB=BBE?BB???A>>>@>>999BBBB::9BB=A@===;;?@AAA?BAB?DBBB
@ATNG8:00660:06926
GATGTAGATATATGCACGCTCTACCAGAAGATCAGGAACTCTAGAAGAATTCAGATTTTTAACACGAGAGTAAACGTAAAAGAAGGTTTTACAAGACTCACGTTAACAATATTGCAGCAGTACGCACACAATCGAAGCGCAGTAAGGATGGCTAGTGTAACTAGCAAGAATACCACGAAAGCAAGAAAAAGAAGTACGCTATTAACTATTAACGTACCTGTCTCTTCCGAAACGAATGAGTACATAGATATACGTATAGCTACCATCGTCATCCAGAAGTCT
+
:;::;>@BBEBCBBBCBCCEGCBB@BCB@BBBA@A>A?BCCAAAC@CC@B<?<?89888)::@AAAADDCBB@8><::::.9B>C4;;;*;?B?ABBFCCCCCAFAAA?ACC@CDDBBBBBDDDCCBAAB@CCCB?BCBBCBBC@C@CBC@CCBBBBBD@BAAACC?BB@BBB<??A@@<A@@;=???>1=C?BBABBBB??<?>A>AA=A=>>B@@>@CBBBCD@B?@??9?@@=??>BBBBABBCBAAAEFBBA>>CBBBB:=;;;@@@>?;?BC?B?;:
@ATNG8:00663:06926
GATGTAGATACTCGCTGATACACCCAGAAGATCAGGAACTCTAGAAGAATTCAGATTTTTAACACGAGAGTAAACGTAAAAGAAGGTTTTACAAGACTCACGTTAACAATATTGCAGCAGTACGCACACAATCGAAGCGCAGTAAGGATGGCTAGTGTAACTAGCAAGAATAACCACGAAAGCAAGAAAAAGAAGTACGCTATTAACTATTAACGTACCTGTCTCTTCCGAAACGAATGAGTACATAGATATACGTATAGCTACCATCGTCATCCAGAAGTCT
+
=>=<BCB;;5::99;:6<<>BBCC>;;6266@=CC<C?BAA<ABB=@@9@;@?;;;==C1B>=B=><?8;873(334444&4<.4.555&59949;;;;;>=?8=86605==8=B;;;@@BCFC;;;ABB?AABA7:9@<<>CB>B;?==2779///::6;;;;<>:==447078<889B>BBB?CBCBC1@@6:=;;;;444675::::6:9529==9B>>==48389=<?9A9:89BCCDB>@>BB>>=?<;8:8798>?>>:>;;;BBBBB?ABA99999
@ATNG8:00658:06984
GATGGTAGCACGAGTCACTCATATCCAGAAGATCAGGAACTCTAGAAGAATTCAGATTTTTAACACGAGAGTAAACGTAAAAAGAAGGTTTTACAAGACTCACGTTAACAATATTGCAGCAGTACGCACACAATCTAAGCGCAGTAAGGATGGCTAGTGTAACTAGCAAGAATACCACGAAAGCAAGAAAAAGAAGTACGCTATTAACTATTAACGTACCTGTCTCTTCCGAAACGAATGAGTACAGAGAGTACGATATGTCTACCATCGATGGATCTGAGTCT
+
@@?=:>ABBCA=CCCDBBCBBCCCB@CCC?CCCC??<A8<;ECCCB@BH?C?CB?;;;;;*:=?ABBCDCDCBA9==;;;;;*;@>@?CCC;DFJACCBBDBC;;7;>@@<@BC?CCDCCBBCICCCCBCCC<@@::4<CBBBCBA>B@CAA?ACCCCCBC?ACABAC?CC@BBA<@@???8?>><@@@@@/@A<??ABBBBB@<@<@@>>7;5:=AAA?BDDAAAC?B9::B=AAA?@B@AABBBBBAAABBBBBBBBA@@A>:6;B@@@??<=;;:B>>>>>
@ATNG8:00660:07017
GATGGTAGAGAGACTGTAGCGCACCCAGAAGATCAGGAACTCTAGAAGAATTCAGATTTTTAACACGAGAGTAAACGTAAAAAGAAGGTTTTACAAGACTCACGTTAACAATATTGCAGCAGTACGCACACAATCGAAGCGCAGTAAGGATGGCTAGTGTAACTAGCAAGAATACCACGAAAGCAAGAAAAAGAAGTACGCTATTAACTATTAACGTACCTGTCTCTTCCGAAACGAATGAGTACCTCTCAGACGCTCGTCCTACCATCGTCATCCAGAAGTCT
+
444>:=BBBBBBBBCDDBBBCCCCC>CCC@CCCBBB?C?BBBBCCC@AA?B@CBB@@@@?1@@BBBABCCC==<3;>9:;;;*;D>B?FCB:CAA?AABADCDCB?B@CC@BBB?AAADDBBBCCCCCBBBD@DCBB?BBAA@@AB>B@DCC@CCBBBCBB?BBBBCC@BB?BBB=AA???8>AA?BDCCC3CC?BAAACCDBA;A8==BE<>8>>C@@<?@???AA?B@CDF>BAA=ADDBBBB?BCBBBBBBBB>>>??=?>>;>@AABBBBB?BCC@CBAB
@ATNG8:04656:01975
GATGGTAGTGTCATATGAGAGTGTGTACTCATTCGTTTCGGAAGAGACAGGTACGTTAATAGTTAATAGCGTACTTCTTTTTCTTGCTTTCGTGGTATTCTTGCTAGTTACACTAGCCATCCTTACTGCGCTTCGATTGTGTGCGTACTGCTGCAATATTGTTAACGTGAGTCTTGTAAAACCTTCTTTTTACGTTTACTCTCGTGTTAAAAATCTGAATTCTTCTAGAGTTCCTGATCTTCTGGTAGAGCGTGCATATATCTACCATCGTCATCCAGAAGTCT
+
555>:=BBB=B=?<<<@BBBBBCBBBBBBA@@>ABCE>ED?A=@BBBBBC?BBAACAB>BCBC@C@CCCBCDCCCABDBBB5BC@BCCD?DAA@>@@A?@C=AAACCDADCCCCCCCACDD=@?@BBBCCCCBCFCC@BBBBBBCCCBBBCBBBC?AAA>AC@C@BBABBBBBA=@;;;;5;>A>;;;;;*;A??@:ACBBCCC;;;?BAAB0ACBCCAGAFG@CCDDD@@?@?ADAB;;6;@@<@@CCEC;;;AABBCCDDBCB@CBBCCGCCCADCC@BBDD
@ATNG8:04697:02029
GATGGTAGCTCACGTACGTCACACGTACTCATTCGTTTCGGAAGAGACAGGTACGTTAATAGTTAATAGCGTACTTCTTTTTCTTGCTTTCGTGGTATTCTTGCTAGTTACACTGGCCATCCTTACTGCGCTTCGATTGTGTGCGTACTGCTGCAATATTGTTAACGTGAGTCTTGTAAAACCTTCTTTTTACGTTTACTCTCGTGTTAAAAATCTGAATTCTTCTAGAGTTCCTGATCTTCTGGGATGTGTGCGCAGTGCCTACCATCGTCATCCAGAAGTCT
+
55:>9>BBBB=656;666;<<@BBBACCA;;;=A@BB;@C?C>BABBDBA?ABBBA?B>AACC@C?BBBBBBBBB@BBBBB3AA<?9::29<==1943.3?6?@B8??;?:9988.7077>;>8::779:;:=@>>><@@?;;;AAA===@BA==88789>>5;7;>@@@>>>B8;;BAA6B=A;;;;;;*:>888*7<;<<=977<:>;?=*8;922-239=6>>9>97717179668/+/65;45/./..7678?888::@AA=@?>?>===B<??B=<;;>
@ATNG8:04682:02312
GATGGTAGTGTCATATGAGAGTGTGTACTCATTCGTTTCGGAAGAGACAGGTACGTTAATAGTTAATAGCGTGCTTCTTTTTCTTGCTTTCGTGGTATTCTTGCTAGTTACACTAGCCATCCTTACTGCGCTTCGATTGTGTGCGTACTGCTGCAATATTGTTAACGTGAGTCTTGTAAAACCTTCTTTTTACGTTTACTCTCGTGTTAAAAATCTGAATTCTTCTAGAGTTCCTGATCTTCTGGTCTACTACACTGTACTCTACCATCGTCATCCAGAAGTCT
+
::<@456BB=;;;==BCCCGCBBBCCCBCBAA?ACCF?CB?D@BBBCCCCACCCBB?B@BAA@6::;BBCDCCBB?BBDED3BB?BCCC>BCCD@CBB>BB;?@BBBB@CCCCCCCC@CCC@C@CBBBBBBC@DCCCACCCCCBBCCBBCCCCBC@CCC@DD?C>AAABBBBBB=AA@A@8@=@=?@@@@0@AAAD=@@CDCC@AAB@CCCC5BAAAC@C@AA?ABBBBBB@B@BBB@@@=BAA>BBBBC<;;DDCC;;<CHCBB?BBBEBBBCB@BBC@CBAA
@ATNG8:04697:02322
GATGGTAGCACACGAGATCTCATCGTACTCATTCGTTTCGGAAGAGACAGGTACGTTAATAGTTAATAGCGTACTTCTTTTTCTTGCTTTCGTGGTATTCTTGCTAGTTACACTAGCCATCCTTACTGCGCTTCGATTTGTGCGTACTGCTGCAATATTGTTAACGTGAGTCTTGTAAAACCTTCTTTTTACGTTTACTCTCGTGTTAAAAATCTGAATTCTTCTAGAGTTCCTGATCTTCTGGCGCGTATGTATGTCGCCTACCATCGTCATCCAGAAGTCT
+
@;;>9=CA@@DDDEBCCCCCCCCCDDBBBFCC@CCCH?CCACFCCBCBCC@CB@AA@D?CBDC?C@BDA@00/9836;;;;)<>6@BBB>AABC?A:939=3:9?A@B?BBBBAA@D?AAA9>9;;;>8:8>=A>>>D9>>>A>>>@AAABBBB?BB?:?A9=:>A@@@BAAA9==AAA5A8<3::<=</>?AAB7;;;;AB@@@A<==<<,=///=7<1;;5;=>>;;;=A=CCA;;;<==<=A=;;::>AAA>>>AAA7;;A<==>@>>>@A<A?@<@A<=
@ATNG8:04659:02398
GATGGTAGCTCACGTACGTCACACGTACTCATTCGTTTCGGAAGAGACAGGTACGTTAATAGTTAATAGCGTACTTCTTTTTCTTGCTTTCGTGGTATTCTTGCTAGTTACACTAGCCATCCTTACTGCGCTTCGATTGTGTGCGTACTGCTGCAATATTGTTAACGTGAGTCTTGTAAAACCTTCTTTTTACGTTTACTCTCGTGTTAAAAATCTGAATTCTTCTAGAGTTCCTGATCTTCTGGTATGACTAGTGTACTACTACCATCGTCATCCAGAAGTCT
+
555>:>BBCFCCAA<CAAAECBBCBBBBCBBB?BBAB<BB@C@CBBBCCC@CCCCC?C?BBCC@B?AAABCCCCC?>>>><,<>;@@@A;AA@@=@AA=@@;>>@A@@>B??@BDDD=B@@:>;>B=::;>>=B>??<A@@@@@>>>?@BD@>>>6::?<AA=A<?>>>AA@@@;@@AAA5A<@<?@@@@/>><<<5<=<9:;@@@A<AAAB/????A<A<>=:=@@A>>>:>:>A=;//-/==9=ACB@@>???AAAA==;A>><>>ABBAA?=9=>=;>=88
@ATNG8:04670:02410
GATGGTAGCTCACGTACGTCACACGTACTCATTCGTTTCGGAAGAGACAGGTACGTTAATAGTTAATAGCGTTCTTCTTTTTCTTGCTTTCGTGGTATTCTTGCTAGTTACACTAGCCATCCTTACTGCGCTTCGATTGTGTGCGTACTGCTGCAATATTGTTAACGTGAGTCTTGTAAAACCTTCTTTTTACGTTTTACTCTCGTGTTAAAAATCTGAATTCTTCTAGAGTTCCTGATCTTCTGGTAGAGCGTGCATATATCTACCATCGTCATCCAGAAGTCT
+
:59C;CBCBCDBBA;>AAACCCCBBBCCCCBA>ACCC>CE@C?BCCCCCC?CCBBA?C?CDCC?C=AABBBC?CA?AAAAB1B@<>777.9AAC?AAC?AA?AAACBB@BBBBBCCC???A<A=A@@@??>?;AAAA9>>?;;;>>@@>AA>?=A;;<<=@@<@<@@@@ABAAA9=8888)89>988888(8@8888(7<<<=>=:8818888(2:=<C:=:>@<@@AB=>><><@A=://,/;<7=BBBB??@A@@???AADA@A:@;;;>>>>>9=9949988
@ATNG8:04692:02460
GATGGTAGTACATGATAGACGACACCAGAAGATCAGGAACTCTAGAAGAATTCAGATTTTTAACACGAGAGTAAACGTAAAAAGAAGGTTTTACAAGACTCACGTTAACAATATTGCAGCAGTACGCACACAATCGAAGCGCAGTAAGGATGGCTAGTGTAACTAGCAAGAATACCACGAAAGCAAGAAAAAGAAGTACGCTATTAACTATTAACGTACCTTTCTCTTCCGAAACGAATGAGTACGATGAATCTCGTGTGCTACCATCGTCATCCAGAAGTCT
+
988:7//6<<<<;<;;;>==;<965:=66159////)/)/;;:>@A=@>5929==;:994$58=A>CCBCCCCC=CB;;;;;';A=A5;;;*;AA;AICBB@CCC?B?;;7;@@:@@@?@CCECBBBBBBDE@FCCC@CBBB@@@B@C@DCC@BCCBC@BA=AA@@@@>?@;?@@<@@>>=9=>>;:::::.7A?BBBBCABAB?B?AAAA=A495BBB?BB<BB@@:=;=>><?@C@BBBBBBBAAAAC<??A::999;;>>?=??@BBCAAA>ADCAB;88
@ATNG8:04690:02506
GATGGTAGGAGACACGTCGCACACGTACTCATTCGTTTCGGAAGAGACAGGTACGTTAATAGTTAATAGCGTACTTCTTTTTCTTGCTTTCGTGGTATTCTTGCTAGTTACACTAGCCATCCTTACTGCGCTTCGATTGTGTGCGTACTGCTGCAATATTGTTAACGTGAGTCTTGTAAAACCTTCTTTTTACGTTTACTCTCGTGTTAAAAATCTGAATTCTTCTAGAGTTCCTGATCTTTCTGGATATGAGTGACTCGTGCTACCATCGTCATCCAGAAGTCT
+
555405;;7;@?=B;666===;<ACEEDBBDD?CCGE@CC@B@BBFDDCB?BBAAA<@<@@BA?C?AA988:9871<<777'771;333(3:99)0//(/=6=::6:=1797<;>9715AA8=8>==7858818:9;8::7=:;;=888=><<881897755.527788../53/36887+5(/)/3<9<*8866607797779<5615@A@.@66571717=.66>BA<?5<4:9;::;:6;=>9@9///=:==A>>>?@@A@@@<>>=BB>=////;;666:?
@ATNG8:04715:02060
GATGGTAGACATATCGTACTCTCTGTACTCATTCGTTTCGGAAGAGACAGGTACGTTAATTTAATAGCGTACTTCTTTTTCTTGCTTTCGTGGTATTCTTGCTAGTTACACTAGCCATCCTTACTGCGCTTCGATTGTGTGCGTACTGCTGCAATATTGTTAACGTGAGTCTTGTAAAACCTTCTTTTTACGTTTACTCTCGTGTTAAAAATCTTGAATTCTTCTAGAGTTCCTGATCTTCTGGTGTCGTCTATCATGTACTACCATCGTCATCCAGAAGTCT
+
44495:BBBBBBCCCCCCCCCBBCCFDCDA;:4;AAA<BB@C?C9:8BFC@ABBBA?@299,79>:?AA@A8?879838$3939>@@9?>?825560281252588389>;:9=>8:::8<8=9;:A8856@@?B9=878=??;;;@>>>>AA7;:;9=>5;07<958===>49??><+719266888*66789/65559=;;==1////'...(.72726848<CA==>:?:>866>>;>>=:::;@A@>==B=<///:;;=@;:;9>@::;@=AAA<@@88
@ATNG8:04716:02059
GATGGTAGCACACGAGATCTCATCGTACTCATTCGTTTCGGAAGAGACAGGTACGTAATAGTTAATAGCGTACTTCTTTTTCTTGCTTTCGTGGTATTCTTGCTAGTTACACTAGCCATCCTTACTGCGCTTCGATTGTGTGCGTACTGCTGCAATATTGTTAACGTGAGTCTTGTAAAACCTTCTTTTTACGTTTACTCTCGTGTTAAAAATCTGAATTCTTCTAGAGTTCCTGATCTTCTGGCGCGTATGTATGTCGCCTACCATCGTCATCCAGAAGTCT
+
@;?B9>@ABBBB;=6=@LHDEFFCBBCCBCCKACCCC>BC?C?AABBBBB?BCBBAA>ABBB@B@CAAADCCAA<BDCCB3BB?BBAC>CBBB>??>>;=9989BBC=??BBBBBC?ABB;A=>>>:;;;?:>?==7;;??===;;;;@?>=;;5;==:?@;@<???@@C???<>????6?<B=;7666)6<333)------6::=:=DEF/?====:@;>>5;;>>;;;;?;>???==:==>:>?<999///:;<?>>=:==C=B;;;AAC@@;>>?<?@;:
@ATNG8:04700:02118
GATGGTAGTGTCAGTATGAGAGTGTGTACTCATTCGTTTCGGAAGAGACAGGTACGTTAATAGTTAATAGCGTACTTCTTTTTCTTGTCTTTCTGTGGTATTCTTGCTAGTTACACTAGCCATCCTTACTGCGCTTCGATTGTGTGCGTACTGCTGCAATATTGTTAACGTGAGTCTTGTAAAACCTTCTTTTTACGTTTACTCTCGTGTTAAAATCTGAATTCTTCTAGAGTTCCTGATCTTCTGGACAGAGTGTGCAGATACTACCATCGTCATCCAGAAGTCT
+
4449399:444:5556=<<>>665;;4455<<<79444)4<.4.555<>=>7;;6558<7;;4;45.5555<<<;;.44444$44.4<<<>55448<8<;<6895///::A=CCCBCCBC@CBB>B?<;;BCCCDFBBBC@EGEIGCBBBCCBABBBB?BCC?BA?B>AABBBBBBC@BBCEG;G@C@BBCCC2BBBBB<BABBEBCA;;7;BA4B@@ADAD>@@@D@?@A;;5;;?==?::4:??5;:ABBBA@@ABAAABBCB;;5;A@@A@@;;5;AB>BCCD
@ATNG8:04719:02113
GATGGTAGTGTCATATGAGAGTGTGTAACTCATTCGTTTCGGAAGAGACAGGTACGTTAATAGTTAATAGCGTACTTCTTTTCTTGTCTTTCTGTGGTATTCTTGCTAGTTACACTAGCCATCCTTACTGCGCTTCGATTGTGTGCGTACTGCTGCAATATTGTTAACGTGAGTCTTGTAAAACCTTCTTTTTACGTTTACTCTCGTGTTAAAAATCTGAATTCTTCTAGAGTTCCTGATCTTCTGGGATGTGTGCGCAGTGCCTACCATCGTCATCCAGAAGTCT
+
555>:=;;;;;;=AABICCCBBBBDBB?@ACBC?B;<;.:>;@=@>;A@A@:?B9;9=@;=:::6;4:?=9955/9)////&//)/////(4888:5:7813949:@CCC@CCCCCKCC@CBB>B?BB;;;AAC?CBIC@BCBDCBBBCBCBCBB@@<@@@=@C@EABBACCBCEE?B<;;;.;>B=@AAAA0@DDBD?B;;;A@;;;@4;9;:*:;::B@B?BF@CCCCCBC@DACBAB;;7;@<@,00000=>//55555;.55;599///::995;55.5555
@ATNG8:04726:02093
GATGGTAGTGTGTCTCTGAGAGTAGTACTCATTCGTTTCGGAAGAGACAGGTACGTTAATAGTTAATAGCGTACTTCTTTTTCTTGCTTTCGTGGTATTCTTGCTAGTTACACTAGCCATCCTTACTGCGCTTCGATTGTGTGCGTACTGCTGCAATATTGTTAACGTGAGTCTTGTAAAACCTTCTTTTTACGTTTACTCTCGTGTTAAAAATCTGAATTCTTCTAGAGTTCCTGATCTTCTGGATAGCGACGCGATTTACTACCATCGTCATCCAGAAGTCT
+
5<<=8=====;;599;5656=<555=955:;<7@<AD=BB>A>@BCCBBB@;:;BB@CFGHCC@C@CCDCBBBBB?BBCCC2;::;DEF?DA@@=@@B?BD?AAABCCACECHCCDC?CEC@B?B@@AABBC@CCDD@CBCCCBBBCBBCCCBBB@CCB@CC@C@CBBBBBBCB?@AGEE;C?B<:;:;:*;@@BC=AADBBBBBBB5;;;;*;;;;C@C@BD@BBDCCCC@D@CCC;;;<<;;?CDFCDCBCCDDBBJ?ECBBCA@@ACBBBBB?BBB?BBBB
@ATNG8:04709:02179
GATGGTAGTGTCAGTGCGCGTCGTCCAGAAGATCAGGAACTCTAAGAAGAATTCAGATTTTTAACACGAAGAGTAAACGTAAAAAGAAGGTTTTACAAGACTCACGTTAACAATATTCAGCAGTACGCACACAATCGAAGCGCAGTAAGGATGGCTGGTGTAACTAGTAAGAATACCACGAAGCAAGAAAAAAGAAGTACGCTATTAACTATTAACGTACCTGTCTCTTCCGAAACGATGAGTACGTGTGACGTACGTGAGCTACCATCGTCATCCAGAAGTCT
+
@AAC9@@C?@@B@;=;555<665;;:666:=55555.47/////)/95//+/633/:::::'9)/////(3999::13344444$45498>?>0<6625955/////272//+5<<5<::999955555<9;:8<<<<9<<==>===9>??99.999.9>?=>BAAABA=@A?779:>89817778;;<<<<&;<8773737:55053988839175=992994994:492333(3333:<;;:;;888:555==<;:;:///9;1/44;<<==B>B8857@AB
@ATNG8:04699:02256
GATGGTAGGTGCACATGAGTGTATCCAGAAGATCAGGAACTCTAGAAGAATTCAGATTTTTAACACGAGAGTAAACGTAAAAAGAAGGTTTTACAAGACTCACGTTAACAATATTGCAGCAGTACGCACACAATCGAAGCGCAGTAAGGATGGCTAGTGTAACTAGCAAGAATACCACGAAAGCAAGAAAAAGAAGTACGCTATTAACTATTAACGTACCTGTCTCTTCCGAAACGAATGAGTACGATGAGATCTCGTGTGCTACCATCGTCATCCAGAAGTCT
+
:::C?B@?;;?@;?@@EECCCAAAE@BBC@E@@ABC@B@CCCCCBB@CC@C@BBBAAAAA2A?BBCCCCCBBCB;BC;::::*;A;@;@AB7BBBADCCCCCCBC@B?BB?BBC>AABBCBBBDDCCCCDBA>BBA@=A@@?@ABB?CAECC?BBBCCDCB?CCCAAA?BB>BBB<??@@?8=9:4:@CCC3CC@C?@?BB>>?1838@AC7;8;AGDEACCABAAB=@>ACG>CBC@CBBBAEDDD???CBBA??>@@@AB>>>?>>>@BBDCE@BBB@CCBB
@ATNG8:04743:02235
GATGGTAGAGTACAGTGTAGTAGACCAGAAGATCAGGAACTCTAGAAGAATTCAGATTTTTAACACGAGAGTAAACGTAAAAAGAAGGTTTTACAAGACTCACGTTAACAATATTGCAGCAGTACGCACACAATCGAAGCGCAGTAAGGATGGCTAGTGTAACTAGCAAGAATACCACGAAAGCAAGAAAAAAGAAGTACGCTATTAACTATTAACGTACCTGTCTCTTCCGAAACGAATGAGTACTATAGACTATCTGAGACTACCATCGTCATCCAGAAGTCT
+
DCBC?BBBBCCCCAAADCDDDDBBB?BBC@CBCBBB@D@CCCBABD?CC@C?A@@@@@@@2@?BBBBBBBBBBB=BBBCECD5BA=A8;;;6;AB?CCBCCCFCC?B?BC@CCC?A@BCCCBCCCCCCBBBB@CCCC>@@@BCB??<@?A@@>ACCCCCCC?BBBAAA@CC??@?399999+9==9:9:9:9%9?<?979B@@CB<?<?=??5;7;?BBC@CCBBBBB?A?A@@9@?@>???ABCBCCCBBB???CBAACCCCCBB?BBBBAABCC@CBB?BA@?
@ATNG8:04743:02279
GATGGTAGTACATGATAGACGACACCAGAAGATCAGGAACTCTAGAAGAATTCAGATTTTTAACACGAGAGTAAACGTAAAAGAAGGTTTTACAAGACTCACGTTAACAATATTGCAGCAGTACGCACACAATCGAAGCGCAGTAAGGATGGCTAGTGTAACTAGCAAGAATACCACGAAAGCAAGAAAAAGAAGTACGCTATTAACTATTAACGTACCTGTCTCTTCCGAAACGAATGAGTACTGCGTCTCACTCTCGCCTACCATCGTCATCCAGAAGTCT
+
;::<9=======666;@><<<<;;;7;99166:9;;8<8<=@;?@?:>=9?6;<9499::$57@A9:6=BB@@@5>>9;;;.5?7@.999&5<@8>CCBBBBBA=A>@@<@BB?CCBCCCCCCCCDDCCCCBCDBB@BBBCBBCD@FADAB?ABBABCCC?BBBABB>::8:AA?BBBBB;999899999(9@>??>CEFFBB?B?BB@@:>7;>BBC@CCBCB@@=@?AAB=BBC@CCF???BCBBBABBCDCBC@@@@=@@@=@CC@A@ICCACED@B@A@
@ATNG8:04735:02361
GATGGTAGCTCACGTACGTCACACGTACTCATTCGTTTCGGAAGAGACAGGTACGTTAATAGTTAATAGCGTACTTCTTTTCTTGCTTTCGTGGTATTCTTGCTGGTTACACTAGCCATCCTTACTGCGCTTCGATTGTGTGCGTACTGCTGCAATATTGTTAACGTGAGTCTTGTAAAACCTTCTTTTTACGTTTACTCTCGTGTTTAAAAAATCTGAATTCTCTAGAGTTCCTTGATCTTCTGGTATGACTAGTGTACTACTACCATCGTCATCCAGAAGTCT
+
@@CF@CBDCDCB@@<@CCFCCCCCCCCBBBBB>BAAA:BB>B?BBBCCBB?BCBBB?B?BABC@B>ABBBBB@@>87788*9@;@???8?CCB?BBB?BB?A==??B?BBCBBBBA=B??:=:<@AA@>>><>>@@<?@>>>AA==<ABB>>=>=>>><@A<@<@AAAAAADD:>>@@@2@:><>?BBB/BA::87:@@@AB???A>166666%6//-7270///99;=994;-/*/=:=<8:;;=AB@@==<?@>@AAAAAA@@@:>>>?@AAAA:==>;A===
@ATNG8:04720:02390
GATGGTAGCGGCACACATAGCATACAGGTACTCATTCGTTTCGGTAAGAGACAGGTACGTTAATAGTTAATAGTCGTACTTCTTTTCTTGTCTTTCTGTGGTATTCTTGCTAGTTACACTAGCCATCCTTACTGCGCTTCGATTGTGTGCGTACTGCTGCAATATTGTTAACGTGAGTCTTGTAAAACCTTCTTTTACGTTTACTCTCGTGTTAAAAATCTGAATTCTTCTAGAGTTCCTGATCTTCTGGTAGAGCGTGCATATATCTACCATCGTCATCCAGAAGTCT
+
///7)////:5:59699::///777//)55444::5455<2::.55.555<<59.59554.4.4444.529B945;<<<<9<<>>2>B>@A@@@8A0006166848<6344==@@ECDCGDCC@CBD@B@BCBC:;:C?CCAB?@BBAB;;;BAAACBBCE?AAC?BC>B>BB@@@CDDC@C;;;;.;<@<;;;;.;@AAA=BBBACBB;;;5;;;;*<AA;;7:;AB@CGCCCCC@CABCB;;;=@DCADCCBB;;;AAAABC@@ABCC?BBBABBDHLACCCACD;;
@ATNG8:04720:02407
GATGGTAGACACGTGTGCTCTCTCGTACTCATTCGTTTCGGAAGAGACAGGTACGTTAATAGTTAATAGCTTACTTCTTTTTCTTGCTTTCGTGGTATTCTTGCTAGTTACACTAGCCATCCTTACTGCGCTTCGATTGTGTGCGTACTGCTGCAATATTGTTAACGTGAGTCTTGTAAAACCTTTCTTTTTACGTTTAACTCTTCGTGTTTAAAAATCTTGAATTCTTCTAGAGTTCCTGATCTTCTGGTAGTAGCGTGCATATATCTACCATCGTCATCCAGAAGTCT
+
445>:=B=@>>995<6555;555<<5559555.5<?=9?B2905>==>>A:>>>9=496:9997<4:573<28664/////$//4::;;5:///)///)//)555<;;.//////9;48;=9=8==?8:8=?<>>:;900/:968777=>=/---(,,,0,,(-(.35;888:9286666)5+55'27===*A==;<6<6;;994;;=;@A:CBBA.6861791717:7==>A>>>7;.5575//(////555579555555...5556:95:525775556=88/5///
@ATNG8:04698:02468
GATGGTAGATATATGCACGCTCTACCAGAAGATCAGGAACTCTAGAAGAATTCAGATTTTTAACACGAGAGTAAACGTAAAAAGAAGGTTTTACAAGACTCACGTTAACAATATTGCAGCAGTACGCACACAATCGAAGCGCAGTAAGGATGGCTAGTGTAACTAGCAAGAATACCACGAAAGCAAGAAAAAGAAGTACGCTATTAACTATTAACGTACCTGTCTCTTCCGAAACGAATGAGTACTGTATCTATGTGTGCGCTACCATCGTCATCCAGAAGTCT
+
DCBB?BCCCDCCCABAFCCBBBBCB?CCD?@@@9955:7<DD999C@BB?A;=>883333$3498:@?9@B:9:+99:4===+=>7;2999&5>@=BCCCCCCBB>A?AA>ABB?BBBBBBDDDD@CCCDBB?BBBE>@?@AAAAC<A=@;;7;CBBBCCC@CCB???@CD@BBC?BABBH>C??=?BBBB3BA?>??AABCBB?B?@AAB<A=@@CBC@BCBCCCC?A<@?=5=8949??B:::BA???@9:::CCCBBAAB::9:AAACBBBC@CBB<@@;:
@ATNG8:04739:02445
GATGGTAGAGTATCATGTGTATCTCCAGAAGATCAGGAACTCTAGAAGAATTCAGATTTTTAACACGAGAGTAAACGTAAAAAGAAGGTTTTACAAGACTCACGTTAACAATATTGCAGCAGTACGCACACAATCGAAGCGCAGTAAGGATGGCTAGTGTAACTAGCAAGAATACCACGAAAGCAAGAAAAAAGAAGTACGCTATTAACTATTAACGTACCTGTCTCTTCCGAAACGAATGAGTACTACTCTCAGAGACACACTACCATCGTCATCCAGAAGTCT
+
////)/78@BCCCCCAA@@A??;>A=>:>5;?:>>C?B?BBBCCCC?CC?C@BBBBBBBB5B@CCCDCCCBBBD>DBBBDGG1CB=@2999.;BB@BBBCCCBBC?C?CC<??B@CBBBCCCCCDDAABAABAECCC@B@A@AA@@;A=A@@=ACBCCCBB@BBC@A@@CD?AAA588;<;3=99399::::%9?<>979CBCAB=?=>?@@;><>;AAC>BBA@@AA>A?BBB=CA@>ABAAEBBBCCCCCABCAABBBB@@A@@>ABBBBBCCC@CCC@BB:;
@ATNG8:04735:02495
GATGGTAGCAGACGTGACAGAGCGCCAGAAGATCAGGAACTCTAGAAGAATTCAGATTTTTAACACGGGAGTAAACGTAAAAAGAAGGTTTTACAAGACTCACGTTAACAATATTGCAGCAGTACGCACACAATCGAAGCGCAGTAAGGATGGCTAGTGTAACTAGCAAGAATACCACGAAAAGCAAGAAAAAGAAGTACGCTATTAACTATTAACGTACCTGTCTCTTCCGAAACGAATGAGTACGATGAGAGAGCTCTTCTACCATCGTCATCCAGAAGTCT
+
///969=BBBBBBCBBBBCCICBCB@CCB@CCCA@A@D@DCC?@AB?CC@D?A@>9:999(99?ABCC>BBCCC=C???BBB3BA;?2998*9<>;@@>=A???A<?<?B<A?>:>;>>@>?>@AADAA>>>;A@>>7;;>=:=885;<AAC?A::;@C>>;>AAABB@BB@BBB>A?;==<28881:;<:<+7718?AACA@@@:=:=AAA=D=A>557<A@@@===<@=AAB:@9979@@A::9AAA@@@AAAAA>==:=???<@A>>>?:;;<?AA<@<;;
@ATNG8:04740:02504
GATGGTAGTGTCATATGAGAGTGTGTACTCATTCGTTTCGGAAGAGACAGGTACGTTAATAGTTAATAGCGTACTTCTTTTCTTGTCTTTCGTGGTATTCTTGCTAGTTACACTAGCCATCCTTACTGCGCTTCGATTGTGTGCGTACTGCTGCAATATTGTTAACGTGAGTCTTGTAAAACCTTCTTTTTTACGTTTACTCTCGTGTTAAAAATCTGAATTCTTCTAGAGTTCCTGATCTTCTGGGATGTGTGCGCAGTGCCTACCATCGTCATCCAGAAGTCT
+
@?@B:BBBC==CCDCCCGECCECECDA@A@@B>B;<;09?5>3>99A9??6>@<@@<@?BEDC@C@DDCCBBB@@:9000+/>:00/??8>;<<05556<<7:9999;5;ACBCBBB>ABB>B@BCCCCBBBADCHCACCC;;;CCCECCCCCDC?DAA=@C@CACCBCBBBCC;@;;;;-;4;<ABGDDD)CCCCD>BABBDDBA@@5;;;;*;;;@@5;5;B>BBAABBB<A<@CA;;;5:000+0000=@>@BC@@@99299929@@@@BBCB@CCC@DBCA
@ATNG8:04744:02514
GATGGTAGAGTAGTCATGTGTATCTCCAGAAGATCAGGAACTCTAGAAGAATTCAGTTTTTTTTAACACGAGAGTAAACGTAAAAAGAAGGTTTTTACAAGACTCACGTTAACAATATTGCAGCAGTACGCACACAATCGAAGCGCAGTAAGGATGGCTAGTGTAACTAGCAAGAATACCACGAAAGCAAGAAAAAGAAGTACGCTATTAACTATTAACGTACCCTGTCTCTTTCCGAAACGAATGAGTACTGTATCTATGTGTGCGCTACCATCGTCATCCCAGAAGTCT
+
/77:+//:::;///<<9;<A<@959>899934448:?<C?BBDDDBC?BB<@<?@?????@@@"A?BCBBBCCCDCC>BCDDGGG2CB?C5;;;;*:@@=BBBBCDDBC@B?CC@CBA>@@BBCCBBBBBCBBBCC@CDFF?BABABABB;>;A::8;CCCCCCC?CCDCCC?CD=??B<?>>><5??<:?BBBB3BD@BBBBBBD8757>@>AB<<::@AAAD?CCBCCCCC>B@CED=BBB>ACBBBBBAABABBBAACBBBBBBBA@@>>>>CBABBBB=BB@;A000
@ATNG8:04792:01957
GATGGTAGACACGTGTGCTCTCTCGTACTCATTCGTTTCGGAAGAGACAGGTACGTTAATAGTTAATAGCGTACTTCTTTTTCTTGCTTTCGCGGTATTCTTGCTAGTTACACTAGCCATCCTTACTGCGCTTCGATTGTGTGCGTACTGCTGCAATATTGTTAACGTGAGTCTTGTAAAACCTTCTTTTTACGTTTACTCTCGTGTTAAAAATCTGAATTCTTCTAGAGTTCCTGATCTTCTGGGTCTCTCTCTCACGCACTACCATCGTCATCCAGAGTCT
+
555>:?D?@@I;;6@;66<>B@BCCBA@BBAA=@BBE>DD@B?BBCCCBA?BBCBB?C?ABBB?B>BBBBBBBAD=98999$9>4@@BB=A?8839@>;@B49:98>?;>?>@A@@@<>>>:>:>@@AA??@=B@>?<>>>>@@@;;<AAC:;:;5;>>;@@<?;?ABBAA@@@9==?DD;D;@<@@@@@/@@@@@:@@>====;<:07878(8<===9=:=>:=@AD988<?=@ABADD<A>>>9>@@?@@@DAA???AC@@@D6:8>>><>BA;@;;;;66
@ATNG8:04797:02058
GATGGTAGGTGCGACATGAGTGTATTCAGAAGATCAGGAACTCTAGAAGAATTCAGATTTTTAACACGAGAGTAAACGTAAAAAGAAGGTTTTACAAGACTCACGTTAACAATATTGCAGCAGTACGCACACAATCGAAGCGCAGTAAGGATGGCTAGTGTAACTAGCAAGAATACCACGAAAGCAAGAAAAAGAAGTACGCTATTAACTATTAACGTACCTGTCTCTTCCGAAACGAATGAGTACAGAGAGTACGATATGTCTACCATCGTCATCCAGAAGTCT
+
48:=8=BB?@;///<<:=>B996==8====:654<<;0505@=?@;;5:@<@@BDBBBBCB5B@BCBBCCGFECD>CBCCCCC5CC@C@CBB;BCE@CABACCCBB>B?BB?BBC?BA=>?BCEGCBBBCCCCBCCBB?BBBBCBCB?B@CBA@ABCCCCCC?BAABBA?AB?AAB=A@??>6@>>;>DEDD3DC>AAAABBBBB==<@A??;>:>@CDDBCCBBBDC@C?BAD>ECC?AA@@@CBBBBBBBCBAACBBAB@BBBB=BBBBCA@BB@BBB>C@=8
@ATNG8:04780:02133
GATGGTAGTGTCATATGAGAGTGTGTACTCATTCGTTCGGAAGAGACAGGTACGTTAATATGTTAATAGCGTAACTTCTTTTTCTTGGTTCTTTTCGTGGTATTCTTGCTAGTTACACTAGCCATCCTTACTGCGCTTCGATTGTGTGCGTACTGCTGCAATATTGTTAACGTGAGTCTTGTAAAAACCTTCTTTTTTTACGTTTACTCTCGTGTTTAAAAATCTGAATTCTTCTAGAGTTCCTGATCTTCTGGCTCTCGTAGACAGATACTACATCGTCATCCAGAAGTCT
+
>>>D@D:;6;66@BBCGCAAAA@;95::::7::<00+/7)/)//55:<<.55555.5744454.549955555.57277:<:(:;)/)/277:;.<554744-(--(---5-4.5<=>>>>>7:?A<@;@BABCC@A<ABA@=@@@@@@ABAB@A@A@BB6::97>;:C;>>848>4559855DDD1B?@;>>:::::#>>@@@5?900>;00///)////$/9944.54994977///;272//5;;;:;>@<@>??@>>>?>>>===000>>>@?95599:5:55.5@@=
@ATNG8:04757:02192
GATGGTAGATACTCGCTGATACACCCAGAAGATTAGGAACTCTAGAAGAATTCAGATTTTTAACACGAGAGTAAACGTAAAAAGAAGGTTTTACGAGACTCACGTTAACAATATTGCAGCAGTACGCACACAATCGAAGCGCAGTAAGGATGGCTAGTGTAACTAGCAAGAATACCACGAAAGCAAGAAAAAGAAGTACGCTATTAACTATTAACGTACCTGTCTCTTCCGAAACGATGAGTACTATAGACTATCTGAGACTACCATCGTCATCCAGAAGTCT
+
555=7;;BCB@A@;66;;;=<@@?D<:;9=>9:6;C<A?A@@??@A?=<8=8:?;<BCC=+=8<<;:::@@;;A<@??@BBB3BB?B?CEH979BAA===>85.7273..(.5505;A=??<<>@685:>==6976505889859A3616//(.788655>6@=>==;9>>=BBB7;8>>90;77157777'25+57889>>9A:A199791528///85999=>@=:<1569.7//////5557569==>>>>A888>;;:@A<@;;;????A;>>A7;;;;
@ATNG8:04751:02234
GATGGTAGTATAGAGCTCTACATAGTACTCATTCGTTTCGGAAGAGACAGGTACGTTAATAGTTAATAGCGTACTTCTTTTTCTTGCTTTTCTGTGGTATTCTTGCTGGTTACACTATGCCATCCTTACTGCGCTTCGATTGTGTGCGTACTGCTGCAATATTGTTAACGTGAGTCTTGTAAAACCTTCTTTTTACGTTTACTCTCGTGTTAAAAATCTGAATTCTTCTAGATTCCTGATCTTCTGGTGTCTGATCTGTATCACTACCATCGTCATCCAGAAGTCT
+
445<8=BABBA;;5;999??;?@@@@DCBDBB>@@@A<AA>A>@@>AAAA>ADFCC?B999?@?B?A@?B>><8;499999'9;4=////&...55)/.727;/57:9.9492./5...83335,/*/===855<488./).3357<797;<<=7337+---277073;>@AA@@@A<@@?BB6A;><>;===,;;666*//<677@@@?;?BBB/B;;;>;>>CB<AAA@DD<A<AAAAAD<@<<;=@@@@?>AAA??>A@@@>>>8<<>;;;??A<AAD9@?;9
@ATNG8:04797:02364
GATGGTAGCGAGCGAGTGTGTATACCAGAAGATCAGGAACTCTAGAAGAATTCAGATTTTTAACACGAGAGTAAACGTAAAAAGAAGGTTTTACAAGACTCACGTTAACAATATTGCAGCAGTACGCACACAATCGAAGCGCAGTAAGGATGGCTAGTGTAACTAGCAAGAATACCACGAAAGCAAGAAAAAGAAGTACGCTATTAACTATTAACGTACCTGTCTCTTCCGAAACGAATGAGTACACACTCTCATATGACACTACCATCGCAATTGCCTAGTCT
+
::<C<@;BBAA@@@BBCDDCBC;;;<@BC?BAA@<;299BBCCAAB>AC>A>@@;>;=>>+C@CCCICCBCCBB;@@@@BBB2AB>B=BBA7BBB@IJCCBBB@@=@?BC?AAA@CCCABABCBCCBB:;::7;BBBADCBBBBAC<@<A;;9;FCDCDCC?BCCBCB@DC@BAA499999,7>>9@@??=1?@;@777C@AAB;?<<@@<28588@@B?@A@AAAA4;5:;;0:>=;??ACCBBBBBAA::9ABABBBCAACCB?B?@?CD@C@II@CAAAA@
@ATNG8:04764:02431
GATGGTAGCTATACGTATATCTATGTACTCATTCGTTTCGGAAGAGACAGGTACGTTAATAGTTAATAGCGTACTTCTTTTTCTTGCTTTCGTGGTATTCTTGCTAGTTACTCTAGCCATCCTTACTGCGCTTCGATTGTGTGCGTACTGCTGCAATTTGTTAACGTGAGTCTTGTAAAACCTTCTTTTTACGTTTACTCTCGTGTTAAAAATCTGAATTCTTCTAGAGTTCCTGATCTTCTGGTCTACTACACTGTACTCTACCATCGTCATCCAGAAGTCT
+
:;<D@DDCAAACDBCCCBCCCCDCBBBCCEAA>ACCC>CC?B?DCCCBBB?BCDDD?A?BBBB?B>B@BBBBCB@>??@?@2@?>A@@@:ABBB??AA?CB>BB@A?>;?CBBBCCC????;@=A??>>>=>=AAAA:?????@?@@AA@@>>>A<AA9AB;?<@@@@@@CCC@C;;;;6;>B?BCBBB2BBBBB>BCCDDDCBBB?ADEF3D;:;C@B@BB?BDCBAAA@B@BCCBBB=AAB?BBADC@@BA><<==?><DCC;556>@@AAA;>?A;>=::
@ATNG8:04773:02461
GATGGTAGCGCATATCAGCGCAGCCCAGCAAGAATCAGGAACTCTAGAAGAATTCAGATTTTTAACACGAGAGTAAACGTAAAAAGAAGGTTTTACAAGACTCACGTTAACAATATTGCAGCAGTACGCACACAATCGAAGCGCAGTAAGGATGGCTAGTGTAACTAGCAAGAATACCACGAAAGCAAGAAAAAGAAGTACGCTATTAACTATTAACGTTCCTGTCTCTTCCGAAACGAATGAGTACTATGTAGAGCTCTATACTACCATCGTCATCCAGAAGTCT
+
5<<B?CAA@>==566<:9999999907///2//)-888(/,/;;;<><8::59233444444$45::<=@@CACJC?CCAAAAA2AC@C@DDD9DBC@CCABBCFAA?A@BB@BBD@CC@AABBBDCCBBBBDD@CCCC?BBBBBCBB?BADCC@BCCDCCCB?BBBCCC@BB?>>>9=====8@?@<@@@AB2AD?B?>>CCDBB=A>ACBB<?<?ACAI@CCBBCCD@B@BCC?DCC?CBBCCCCBB@@@BBBCCBBBBCBBBBB>BBBBBBBCC?CBB?B?@@
@ATNG8:04759:02517
GATGGTAGTGTGTCTCTGAGAGTAGTACTCATTCGTTTCGGAAGAGACAGGTACGTTAATAGTTAATAGCGTACTTCTTTTTCTTGCTTTCGTGGTATTCTTGCTAGTTACACTAGCCATCCTTACTGCGCTTCGTTTGTGTGCGTACTGCTGCAATATTGTTAACGTGAGTCTTGTAAAACCTTCTTTTTACGGTTTACTCTCGTGTTAAAAATCTGAATTCTTCTAGAGTTCCTGATCTTCTGGGATGTGTGCGCAGTGCCTACCATCGTCATCCAGAAGTCT
+
:::>;D:96B:;5<555659<<;;?=:55;;<9@BDD<?@@F@CC@@ADC@AA@;<5:25B<B7@>@CCCCCBCI@CCKDE0;;45=:@6=945.55;9>A:9:BBBF@BCCFDCCCBCBB=>;>A9:9CBB?BBCC?CBCBCBBBC<;;ACD??=ACD@CC@C@CBBB@AAEC@BBBBB:B?A>;;;;;*;@@5;;0;;@ACCC;;<5;;;;*;@@A@?A<AC?CBBBBCCAD?BBC;;;?B>=@5@0000BBCBBB<;;C?BBB?BB@@ABAFFAFGFACCCC
@ATNG8:04771:02554
GATGGTACGTGTGTCTCTGAGAGTAGTACTCATTCGTTTCGGAAGAGACAGGTACGTTAATAGTTAATAGCGTACTTCTTTTTCTTGCTTTCGTGGTATTCTTGCTAGTTACACTAGCCATCCTTACTGCGCTTCGATTGTGTGCGTACTGCTGCAATATTGTTAAGCGTGAGTCTTGTAAAACCTTCTTTTTACGTTTACTCTCGTGTTAAAAATCTGATTCTTCTAGAGTTCCTGATCTTCTGGTATGACTAGTGTACTACTACCATCGTCATCCAGAAGTCT
+
//7939/////795555555:<9555==<:;:<5::;:3:=8=8656;=5516999>0505:::9>:;;;==<5669==>?>):9344490::;@<A??855.444;<=156==556<8<<<8;7::56665:7955549555;95555;9455<<7;9;:;;6:+/////44843-499;;&5055;9===+<545<2555556;;;<49999(9:9555.5;6;::////)/279:799)///)/5555<><<<>666655<5515<=<<:;;;.554.4;55
@ATNG8:04847:01986
GATGGTAGTAGTACACTAGTCATACCAGAAGATCAGGAACTCTAGAAGAATTCAGATTTTTAACACGAGAGTAAACGTAAAAAGAAGGTTTTACAAGACTCACGTTAACAATATTGCAGCAGTACGCACACAATCGAATCGCAGTAAGGATGGCTAGTGTAACTAGCAAGAATACCACGAAAAGCAAGAAAAAGAAGTACGCTATTAACTATTAACGTACCTGTCTCTTCCGAAACGAATGAGTACTGTATCTATGTGTGCGCTACCATCGTCATCCAGAAGTCT
+
7777499<A?@>>>>>>@@@=?;:=5;:@8@ABBAA5;5::A@>?@<?;:C?BBAA@AAA3B?AABBBBBBBBC?BABBGEE5C@<B7;;;6;CCAFEIHEDDBB?B@@@=@CC?CBCCBBBCCBCCC@@@C@BBBC@BAAAECCC?C@CBB@BCCCCBBB@:;;BBG@CD????3::::::+:==9>>===.?A9??B???BBB;;7:;;:;>;>ABAA>ABBBBBB@C@CCD=CBB????ABBBBCBBBBBAAAABBBBBBBBB?A>>ACCCBC>BCC@CAAA
@ATNG8:04842:02028
GATGGTAGGACGAGCGTCTGAGAGGTACTCATTCGTTTCGGAAGAGACAGGTACGTTAATAGTTAATAGCGTACTTCTCTTTCTTGCTTTCGTGGTATTCTTGCTAGTTACACTAGCCATCCTTACTGCGCTTCGATTGTGTGCGTACTGCTGCAATATTGTTAACGTGAGTCTTGTAAAACCTTCTTTTACGTTTACTCTCGTGTTAAAAATCTGAATTCTTCTAGAGTTCCTGATCTTCTGGCGCTCTGTCACGTCTGCTACCATCGTCATCCAGAAGTCT
+
45==5:;@<A@@;<<<;;;@@AAB?B@@@C;;5;;;:-:A>B@ECBBCCCABBBCJ@C@BCCC@C@BABBB<;;C?@@@@D>DB=A::;,:>@@=A@C?AB?ABABCCBCGCECCEDACCC?@?@CCC@C:96:BAB>BCCCCCCCCCDCCCCBB>A@?;?@=@=A@ACBCC;;5;;;;;.;5;5;;;;.;A@@@;A@@@AA@@@@29999$9:>?>9?9?A;ABB@@@D@B?BB@BAB7;<B?BECBBDBBBBCC;;;@@ABC@BBBCCBBCE@EBB@CCBB
@ATNG8:04845:02027
GATGGTAGACATATCGTACTCTCTGTACTCATTCGTTTCGGAAGAGACAGGTACGTTAATAGTTAATAGCGTACTTCTTTTTCTTGCTTTCGTGGTATTCTTGCTAGTTACACTAGCCATCCTTACTGCGCTTCGATTGTGTGCGTACTGCTCAATATTGTTAACGTGAGTCTTGTAAAACCTTCTTTTTACGTTTACTCTCGTGTTTAAAAATCTGAATTCTTCTAGAGTTCCTGATCTTCTGGCTGCGTATGTATGTCGCCTACCATCGTCATCCAGAAGTCT
+
;<<B9<<BBBBBABC>=@;A;;;;<<<665:=5:?AA<AC<@=@BBBAAD@D:;9??D;AB:94968;A@??>:=<>??;?+==;<788'2373,33;6?@<>>B@@F<@788@@@A<AAC=B==888=>?C8;;DD<=>=889>;;;=;;::90//.255.3.78::799;;58:AAA2A:>:>BABA/?@:;;3;=====><888*8888(8<=;<9@7////@==>>>=A=AADB>><>>>:;;;;<<<<///==:?>;6;/-,-667---;=5==?;??<7
@ATNG8:04818:02135
GATGGTAGCTATACGTATATCTATGTACTCATTCGTTTCGGAAGAGACAGGTACGTTAATAGTTAATAGCGTACTTCTTTTTCTTGCTTTTCGTGGTATTCTTGCTAGTTACACTAGCCATCCTTACTGCGCTTCGATTGTGTGCGTACTGCTGCAATATTGTTAACGTGAGTCTTGTAAAACCTTCTTTTTACGTTTACTCTCGTGTTAAAAATCTGAATTCTTCTAGAGTTCCTGATCTTCTGGCTCTCGTAGACAGATACTACCATCGTCATCCAGAAGTCT
+
::;H?BBCCCDBDBCBCDCDDEDAAABABCDC@CDCC>CC@C?@@@CGCC@CCBBB@B@CCCC?C?AABBBCCB@;88878$3749ACDC9AACC?BBB>BB=<=>AAA?BCBBBBBB>@AA=A<A@><;=<?<A=><:=>A?@@>>>??CC>=>@<>>==AA<A;>>>A?@@AA<?????6@>D=AA@A@/@A@A@3;?AA?A>>=<9<DDD/A<<<A=A=AA=A@@@???<@<AA;;//-/;=6;;6::?@B@@>AAAAA>>@@<>=?@@>>;;7;<<8>>=<
@ATNG8:04822:02129
GATGGTAGTGTCATATGAGAGTGTGTACTCATTCGTTTCGGAAGAGACAGGTACGTTAATAGTTAATAGCGTACTTCTTTTTCTTGTCTTTCGTGGTATTCTTGCTAGTTACACTAGCCATCCTTACTGCGCTTCGATTGTGTGCGTACTGCTGCAATATTGTTAACGTGAGTCTTGTAAAACCTTCTTTTACGTTTACTCTCGTGTTAAAAATCTGAATTCTTCTAGAGTTCCTGATCTTCTGGACAGAGTGTGCAGATACTACCATCGTCATCCAGAAGTCT
+
///7279<AC@@=;<;;;>><;;==556;::=:669>:@<7;5555<=@B;?;6998A?AAAB7;65@<<===;?899999$4@8>?BCD:?:@=056<9<<7;?>A@B@CCCEJHCC?CED@C?CDDEBAAC@CCDE?BBBABBCCCDCCCCCBC@CCC?BB?B?BBCCCCBCB?A@@@@8?=@;:;:;-;@@@B@CBBBCDBBBCACDDD2ABBBA<B?CD@BBHCCBB@B@CCCBBBBA@@@CCCCC@@ACCCCCCJCCCCC@CDDCDBABB?CCC@CBBB
@ATNG8:04833:02164
GATGGTAGTGTCAGTGCGCGTCGTCCAGAAGATCAGGAACTCTAGAAGAATTCAGATTTTTAACACGAGAGTAAACGTAAAAAGAAGGTTTTACAAGACTCACGTTAACAATATTGCAGCAGTACGCACACAATCGAAGCGCAGTAAGGATGGCTAGTGTAACTAGCAAGAATACCACGAAAGCAAGAAAAAGAAGTACGCTATTAACTATTAACGTACCTGTCTCTTCCGAAACGAATGAGTACTGTATCTATGTGTGCGCTACCATCGTCATCCAGAAGTCT
+
444<9=BDCCCDA@;<@;AAA>BCG@BCC@BA000=8>9@>A?@?A<AA@B?:::??BBB3C?BBBCBBB988D=88:>>>>,=?9>5;;;6;CDAECCCBBBBB@BACC@BCD@DDCCBBBCDDCBBBBBB@BBBB>BABCBBBB?B?B@@=@BCCCCBA>AAB???@BB?BCB>AABBB8???:?AABB3BB?BBBBBB@AA=C;AAAB:=:>@CCC@CBAAACC>A>AAB=CAB?B@??CBB@??BBBABABCDDCCBAAAA??>>>A@CBC@CDD?B@??
@ATNG8:04818:02232
GATGGTAGAGTATCATGTGTATCTCCAGAAGATCAGGAACTCTAGAAGAATTCAGATTTTTAACACGAGAGTAAACGTAAAAAGAAGGTTTTACAAGACTCACGTTAACAATATTGCAGCAGTACGCACACAATCGAAGCGCAGTAAGGATGGCTAGTGTAACTAGCAATAATACCACGAAAGCAAGAAAAAGAAGTACGCTATTAACTATTAACGTACCTGTCTCTTCCGAAACGAATGAGTACTACTCCAGAGACACACTACCATCGTCATCCAGAAGTCT
+
44895:=BBCFBBBB;;;AA@@@@D?A@@?BCBC@A>A>@@AA@;;7;E7;:;CCCFFCD5C@CCCCCEABACC>BBCCCCE5HC@BABDC:BBB@BDCBBBBCC@C?AB?BBB?BBBCBABBBBBCCCCCD@CCBB8;;ABABAA=B@C;:::AABBBDC@CCDBBB@AA=AC@<@??>>7?AA=ABBCB3BB>A>>?CABBB@B?B@AC:>9=>C<;:;CBAB@@<@=ACC=BCC@CBBBCCCAA@CC?DBBBAAABBBBBB@BBBBAAAA@@CCB?BB@@
@ATNG8:04821:02333
GATGGTAGAGAGAGCTCTCTCATCGTACTCATTCGTTTCGGAAGAGACAGGTACGTTAATAGTTAATAGCGTACTTCTTTTTCTTGCTTTCGTGGTATTCTTGCTAGTTACACTAGCCATCCTTACTGCGCTTCGATTGTGTGCGTACTGCTGCAATATTGTTAACGTGAGTCTTGTAAAACCTTCTTTTTACGTTTACTCTCGTGTTAAAAATCTGAATTCTTCTAGAGTTTCCTGATCTTCTGGATATCTTCTGGATATGAGTGTACTCGTGCTACCATCGTTCATCCAGAAGTCT
+
444506=DCCCB@;;;;>>;;;;666<;=>@@:=BCC>CD@F?BB@@@AA<A@;;92989CC=9=9<=======>8BB==<+?:7;@@B5<@A@=A??;?@<=::33839888;:::35854>6555><8:?47799/56557779888?>9777////(/8/5/52/8657..(.....&.06166===*55558-522255522.(----$----506488489885555-5588898827;;69779997:7727:9<9323----2299333..(-22--).3332546-/.-6
@ATNG8:04808:02417
GATGGTAGATACTCGCTGATACACCCAGAAGATCAGGAACTCTAGAAGAATTCAGATTTTTAACACGAGAGTAAACGTAAAAAGAAGGTTTACAAGACTCACGTTAACAATATTGCAGCAGTACGCACACAATCGAAGCGCAGTAAGGATGGCTAGTGTAACTAGCAAGAATACCCGAAAGCAAGAAAAGAAGTACGCTATTAACTATTAACGTACCTGTCTCTTCCGAAACGAATGAGTACTACTCTCAGAGACACACTACCATCGTTATCGGAAAGTCT
+
;59<:=;;ACCBDABACDCCCEBBB=BBB??@CC;;6:<@@A@@BC>AB@D?A>>:9996$/(-7-//::;:::28844444$447<.55)555.5:;<@@<AA4;4;;4;?>8?@B?@@BBBCBBBC;;;?BA@@>@CCBBDBB@C@C;:8;@@BCBCB?BBCBBB?BDAC???8?AA9???9:9GD;999:BA@AA@BC@C@B???<?;>A>AA688AA;:;<><>?A;;9839??AA?>8879:?=ACCBBBBBEBB??;?AA@@>ABBD=@@<AA@A
@ATNG8:04822:02536
GATGGTAGGCGTGTGAGAGTCTGCCCAGAAGATCAGGAACTCTAGAAGAATTCAGATTTTAACACGAGAGTAAACGTAAAAGAAGGTTTTACAATATCTCACGTTAACAATATTTGCAGCAGTACGCACACAATCGAAGCGCAGTAAGGATGGCTAGTGTAACTAGCAAGAATACCACGAAAGCAAGAAAAAGAAGTACGACTATTTAACTATTAACGTACCTGTCTACTTCCGAAACGAATGAGTACGATGAGAGAGCTCTCTCTACCATCGTCATCCAGAAGTCT
+
AAAB?BBB@BCCCE@AAA@;99995)5AA?BDBA@@<@=@@ADBBB?AA7<6;AA;;;;.;5:=?????A??=5<<8999*7?:?8?=>(97>/73337;;;994969>777AA0523;55......2369;7///7..226;=8816;?=B>B?:99BCB=ABBB??<?A=@AB;>88==699A;7:;;;*:;5;;:A=;:;888)8:88684;9>??>>;>?A:;;==5;5;>>4=AA5:0>@00/=653=65555556778;>>>4::;<=:;:=;@AA:====
@ATNG8:04849:02117
GATGGTAGCACGACACGACGATGTGTACTCATTCGTTTCGGAAGAGACAGGTACGTTAATAGTTAATAGCGCACTTCTTTTTTTCTTGCTTTTTCGTTGGCATTCTTGCTAGTTACACTAGCCATCCTTACTGCGCTTCGATTGTGTGCGTACTGCTGCAATATTGTTAACGTGAGTCTTGTAAAACCTTCTTTTTTACGTTTACTCTCGTGTTAAAAAATCTGAATTCTTCTAGAGTTCCTGATCTTCTGGTATGACTAGTGTACTACTACCATCGTCATCCAGAAGTCT
+
BBAA@CDDDDCDCCDBDCBBBAA@CCCDCBBB@CBB@8BB<@<A@@BBBB?ACC@@=@?@@AB8:89AAAAAA:977AB=BCB#@<3;0000/$///)/5:6748;27:9@@@<@BAAABBB?AAA<A;<=<99::>;A???<>>A>>>A???@>>>>>=<>>><??;><AAAA>?>AA4<<CDD5D694665656$8=66606:=///<77:198888%8668>;?9??:?@BHAAA;@<?>>::94:??<@AAA===@?>@AADDD?>>>:>>===A>>>;>>>:>>>>
@ATNG8:04874:02093
GATGGTAGTACATGATAGACGACACCAGAAGATCAGGAAACTCTAGAAGAATTCAGATTTTTAACACGAGAGTAAACGTAAAAAGAAGGTTTTACAAGACTCACGTTAACAATATTGCAGCAGTACGCACACAATCGAAGCGCAGTAAGGATGGCTAGTGTAACTAGCAAGAATACCACGAAAGCAAGAAAAAGAAGTACGCTATTAACTATTAACGTACCTGTCTCTTCCGAAACGAATGAGTACGTGTGCGACGTGTCTCCTACCATCGTCATCCAGAAGTCT
+
;<<@?;554949>@?ADBBCDD;;;=@992555:::299)5<<=88<90.*-0--//////$549:<@BCCCCCC>CBBCEEF5BB?B?BBB:AAA@BBBBBBBBB@B@CC>BCA;:;C@@@BBBCBAAADDFAECAA=ABBBBCCD?C@CBB?BCCCCCDD@CBCCBB@CE@B??=?B@@@:AAA?BBDCD3BB?C?>>BBABB>A????B?C@98<GHFDFCA;;;=@?AED>C@@=;;;BCD:;;BA@@A::99::@BB?@@>@BBBBCBBA@;?;;4;@@@
@ATNG8:04884:02103
GATGGTAGCTATACGTATATCTATGTACTCATTCGTTTCGGAAGAGACAGGTACGTTAATAGTTAATAGCGTACTTCTTTTTCTTGCTTTCGTGGTATTCTTGCTAGTTACACTAGCCATCCTTACTGCGCTTCGATTGTGTGCGTACTGCTGCAATATTGTTAACGTGAGTCTTGTAAAACCTTCTTTTTACGTTTACTCTCGTGTTAAAATCTGAATTCTTCTAGATTCCTGATCTTCTGGTATGACTAGTGTACTACTACCATCGTCATCCAGAAGTCT
+
:4>>5:<<AB@CDBBBCGCBCCCBBCAAAFGEACCCF>@?<?;?@BBBCD@BCBCC@C?BBCC?B?AAA@BBB<B@BBBBB3BB?CCBC<AB>><>9929@9?>BBBB?CCBDBBBB???A<A<??>>>@@A=DAAA<??@A>>>?@AA@@@@@@7;;A<@A=A;>>AAA@>=>;>====/<9>98////(/<---)--6---689=-655'255570717<;9::@>=060668///176=7A?>>>???@EA????;666;,//:=767==1;;;5;==:
@ATNG8:04850:02151
GATGGTAGCTATACGTATATCTATGTACTCATTCGTTTCGGAAGAGACAGGTACGTTAATAGTTAATAGCGTACTTCTTTTTCTTGCTTTCGTGGTATTCTTGCTAGTTACACTAGCCATCCTTACTGCGCTTCGATTGTGTGCGTACTGCTGCAATATTGTTAACGTGAGTCTTGTAAAACCTTCTTTTTACGTTTACTCTCGTGTTAAAATCTGAATTCTTCTAGAGTTCCTGATCTTCTGGCGCGTATGTATGTCGCCTACCATCGAACTTTGCAGAGTCT
+
966?<>BBBCBBBBBBCDDCCDDABBCCCC:9;9CCC?CC@B@BCCCCCC@CDDAA>A@BBBC@D@BBCCCA?<D>BBBBB3BC?C99:/7AAC@CCC@CD6:9ACAA?BBBCBBBB?>>A<A;??AAB@?@=@@@@7;:@>>>@@D@@@AB===:==><@B=B;>>@@@AA??<>>>AA6A;>988988(8=///)/69///:98:/766'2665;494..-.88;8884805:??@A:>=B<===>>==;;;==:;;:5::;5;>==>9:;;.9:<>A@@@A
@ATNG8:04876:02161
GATGGTAGTCTCAGATAGTCTATAGTACTCATTCGTTTCGGAAGAGACAGGTACGTTAATAGTTAATAGCGTACTTCTTTTTCTTGCTTTCGTGGTATTCTTGCTAGTTACACTAGCCATCCTTACTGCGCTTCGATTGTGTGCGTACTGCTGCAATATTGTTAACGTGAGTCTTGTAAAACCTTCTTTTTACGTTTACTCTCGTGTTAAAAATCTGAATTCTTCTAGAGTTCCTGATCTTCTGGACGACGCGCACTGACACTACCATCGTCATCCAGAAGTCT
+
::<@9=BBCACCBB;;6?966?CCFCCKCCBB?@;;>6>>:>:>BBB@BB6;6=<<8@8;5<<7@<A@A;::<<=7;;A>>+<@:???@8@9956;;A7<<7665>:;7<A;>@@@@?BBC?C?CCDBAAADACBBB@HGCAA@B;;;;;;:9==:>9949>:=5=59445;==9=>>>>0>2:29999:(:@@@B>CA@ACDD;;;5;;;;*;@@AC?C@DFACCCC@@A@B@AAAA@@;@@@>@@00000<BB@@ACD;;;BB@CCCBCBCBJBJJIACBB@
@ATNG8:04858:02182
GATGGTAGCATCATGCATATCTCACCAGAAGATCAGGAACTCTAGAAGAATTCAGATTTTTTAACACGAGAGTAAACGTAAAAAGAAGGTTTTACAAGACTCACGTTAACAATATTGCAGCAGTACGCACACAATCGAAGCGCAGTAAGGATGGCTAGTGTAACTAGCAAGAATACCACGAAAGCAAGAAAAAAGAAGTACGCTATTAACTATTAACGTACCTGTCTCTTCCGAAAACGAATGAGTACGATGAGAGAGCTCTCTCTACCATCGTCATCCAGAAGTCT
+
;;<C@B@AABB>=666====9955:39;;7:@A@@A?B@AAB::5=8;;9B=??=?88888$;1383;=;>8:?=;749>C@@1>@<=2994&5>B;@9669:<;;69;@@<CBC;:;@@ABCCECABBBBBBACCDC@BCCBBA@A@C?C;;8;ABBDCCC@AABAAB?AB?B??;?A@@@;?=>999::9:%9B;:99?BAABA<?;>>?@<@<ABCCC@BCBBAAC@C@BCCB7A::39=>@@ABBBAAAA???>AA>>>??8879>888@?BAC=AAB99;AB
@ATNG8:04876:02230
GATGTAGATAGACTGTAGCGCACCCAGAAGATCAGGAACTCTAGAAGAATTCAGATTTTTAACACGAGAGTAAACGTAAAAAGAAGGTTTTACAAGACTCACGTTAACAATATTGCAGCAGTACGCACACAATCGAAGCGCAGTAAGGATGGCTAGTGTAACTAGCAAGAATACCACGAAAGCAAGAAAAAGAAGTACGCTATTAACTATTAACGTACCTGTCTCTTCCGAAACGAATGAGTACTGCGTCTCACTCTCGCCTACCATCGTCATCCAGAAGTCT
+
:66>>CABBBBDCCBBCCCBCBBF>B@@>@DBBBB@B?ACC???B@CC?B?BAAAAGDF2D>BAAABFDC877.78:BCDC5CD=@2;;;-:BCACCDBBFCDB?B@CB@DCD?BBCABBCCECCCBBBBB@ECCC?BBBBCCBC>B?B??>@BBACBAA?ABBBDC?BB@????BA??=5<==:?BBBB3BC?B???B?GDD;?;??@@<@;@@BCC?CCCBCA@=@=@@A=B??=?BBBBBBBDDCBAACBBBCAAAC@CBB?ACCCDBBBB?BCC@CBAA
@ATNG8:04888:02245
GATGGTAGTGTGTCTCTGAGAGTAGTACTCATTCGTTTCGGAAGAGACAGGTACGTTAATAGTTAATAGCGTACTTCTTTTTCTTGCTTTCGTGGTATTCTTGCTAGTTACACTAGCCATCCTTACTGCGCTTCGATTGTGTGCGTACTGCTGCAATATTGTTAACGTGAGTCTTGTAAAACCTTCTTTTTACGTTTACTCTCGTGTTAAAAATCTGAATTCTTCTAGAGTTCCTGATCTTCTGGAGATATCATCAGCGAGCTACCATCGTCATCCAGAAGTCT
+
555<?BABA>6:5A=;;;@@@<555<@<<C?@;@===6@A>A>ACCCCBD@CCCCE?B?ACCC?B@BBBGDCCCF>@>>>>0>A?BBBB>BCBB?BBB?BB>AAACCC?AACDCCCD@DBB@B>AAAAAAAC?BBCC=AABBBBBBBCBAA@@@A>BCB?BC?B8;;@BBBCDC@ECDCC;C=B=;;;;;*;ABAE>CBABCCC;;;ACECG5AAACGAEECC@BBACB@@>@>AAB@@@?BBB@BBBBCFBBBCCB@A;<;@@B@A@@BDBBBD>@AE@BAAA
@ATNG8:04858:02271
GATGGTAGGAGACACGTCGCACACGTACTCATTCGTTTCGGAAGAGACAGGTACGTTAATAGTTAATAGCGTACTTCTTTTTCTTGCTTTTCGTGGTATTCTTGCTAGTTACACTAGCCATCCTTACTGCGCTTCGATTGTGTGCGTACTGCTGCAATATTGTTAACGTGAGTCTTGTAAAACCTTCTTTTTACGTTTACTCTCGTGTTAAAAATCTGAATTCTTACTAGAGTTCCTGATCTTCTGGGTGCGCTGACAGTCTCTCTACCATCGTCATCCAGAAGTCT
+
///717:A=BBDDDDCBBCL@AACCCCCCCCCACCCF?ED;;9:A@DB@@=@@BAA<@;@?>@=A>BBBBCBCBB>99999'9<1;;;87+7:9<;=>?8?B?A?????=AA@@@A??<8@@<A=??>==<=>;A==><;;;??>=====>====<8;:;:<=8=:=??BAAAAB=A====/=5;5;6===,==999+--7---66-/)-665*5-//828279-./8997;;9=7778===9<///)//-77--.988;?>>D=979-------66:3:999==--
@ATNG8:04864:02327
GATGGTAGTGTGTCTCTGAGAGTAGTACTCATTCGTTTCGGAAGAGACAGGTACGTTAATAGTTAATAGCGTACTTCTTTTTCTTGCTTTCGTGGTATTCTTGCTAGTTACACTAGCCATCCTTACTGCGCTTCGATTGTGTGCGTACTGCTGCAATATTGTTAACGTGAGTCTTGTAAAACCTTCTTTTTACGTTTACTCTCGTGTTAAAAATCTGAATTCTTCTAGAGTTCCTGATCTTCTGGCTCTCGTAGACAGATACTACCATCGTCATCCAGAAGTCT
+
////)//99999;9555555555555544944.4:::3<=9<9>BAAA??:BBCAA7;<AAAA@E@FDCBBBBBA799BBB09515;;;4;::;.55<.567;;<>?>:>B@BAAAA>CCC8;6;BBBAA;;7;BBB9;;CCCBCCB@@@AAACC@CCC?BB=@<@?@@@@AAB>A==;;0<*0*/7999*=:BCC:AA99:A@@@B:>>B>1;>;;A;AACC@CCCBA;;6;9?C?;;:5:;@;@A;;;:;:BB@@A@@BC999=B999??@@C@@@@?BAAA
@ATNG8:04879:02459
GATGGTAGTGTCAGTGCGCGTCGTCCAGAAGATCAGGAACTCTAAGAAGAATTCAGATTTTTGACACGAAGAGTAAACGTAAAAAGAAGGTTTTACAAGACTCACGTTAACAATATTGCAGCAGTACGCAACAATCGAAGCGCAGTAAGGATGGCTAGTGTAACTAGCAAGAATACCACGAAAGCAAGAAAAAGAAGTACGCTATTAACTATTAACGTACCTGTCTCTTCCGAAACGAATGAGTACTGTATCTATGTGTGCGCTACCATCGTCATCCAGAAGTCT
+
555;8=<::::999:995555;555.555.5////<7<6867//)/;6;;:;:555;;<<<)4///6//(/8---8/-//9999):<6=:=@@0=6615<666@@>>;>8@C7??A669?>>@@999?@@:??=>>>@79999BBBB?B??@@?@@AA:99>;?=>>??;??=AAB?AAA@@8???<=@@@>.=?:????@?9881939??=;?:@A998?BBBBBBB:<:8==8=:929==<<=898BBBAA@@B;;;;@@ABBCABDDBHEBBA=A@@=???@
@ATNG8:04889:02528
GATGGTAGCGCACACATAGATACAGTACTCATTCGTTTCGGAAGAGACAGGTACGTTAATAGTTAATAGTACGTACTTCTTTTCTTGTCTTTCTGTGGTATTCTTGCTAGTTACACTAGCCATCCTTACTGCGCTTCGATTGTGTGCGTACTGCTGCAATATTGTTAACGTGAGTCTTGTAAAACCTTCTTTTTACGTTTACTCTCGTGTTAAAAATCTGAATTCTTCTAGAGTTCCTGATCTTCTGGTAGAGCGTGCATATATCTACCATCGTCATCCAGAAGTCT
+
//7:69@==A?@<<<666<><=95;>=99;9:49;9<5<<494///77><295555:@:BBCG6;4:;4444:::;;34444&4;.45;;;3<0/0?69==9==7;;BBBC@CEDDCC=;:;CC@B@BEAA@AAC?CCBB=@@BAB@AACCCCDBBBD@CCC?CC@D?@@BAABBCC@CAAAA8@=A=ABBBB2AC@@@;@@@@BBA@AA5;;;;*<AA@A?B@CHAFHFCBBB@DACCB@A@6;;A?BBDCDBBBDDBCCCBBA@@D?B:;;BABBHACCC@CBB@
@ATNG8:04900:02032
GATGGTAGTGTCATATGAGAGTGTGTACTCATTCGTTTCGGAAGAGACAGGTACGTTAATAGTTAATAGCGTACTTCTTTTTCTTGCTTTCGTGGTATTCTTGCTAGTTACACTAGCCATCCTTACTGCGCTTCGATTGTGTGCGTACTGCTGCAATATTGTTAACGTGAGTCTTGTAAAACCTTCTTTTTACGTTTACTCTCGTGTTAAAAATCTGAATTCTTCTAGAGTTCCTGATCTTCTGGTCTACTACACTGTACTCTACCATCGTCATCCAGAAGTCT
+
444;8=ABC@@@BAAAGGEFBBBCC@@ABB;;6:BBA<BE>@?@CDCCCF?A@E;;8;=AAA@<B?BCBBBBCCC@CDDGG5BB?BCEE?CCBB>ABC>BB?AACCBB@BBBCCIGL?AAC@D@DEEGB;;;@CCCD?@ACCCCCCCCCBBBA@@<@AA>BB?B@BBCBBBBBB>AAAAB7B7;7;BCCC5<;;BB=BBBCCBA@;<5<ACA,BBCAA?CAFHACEBBB;;;;@CDECCB@CBC@CABBCCCCCBBBCCECCCBB>A@@@@CCCC@BCC@BCBB
@ATNG8:04906:02024
GATGGTAGTACATGATAGACGACACCAGAAGATCAGGAACTCTAGAAGAATTCAGATTTTTAACACGAGAGTAAACGTAAAAAGAAGGTTTTACAAGACTCACGTTAACAATATTGCAGCAGTACGCACACAATCGAAGCGCAGTAAGGATGGCTAGTGTAACTAGCAAGAATACCACGAAAGCAAGAAAAAGAAGTACGCTATTAACTATTAACGTACCTGTCTCTTCCGAAACGAATGAGTACGTGTGCGACGTGTCTCCTACATCGATGGATCTGAGTCT
+
;69B<?BBBB=BCDBCCCCC9:9BB@BCCAGEDCAA=A>ABDDDCC?CC?B?BBA:9::;*;>BBCCCJCCCCC>BA@@BCB3CCAC@CCC<CEC@CBBBCDDCD?B?BB@BCC>BABAAACBCCCCCBCBCAGCAB?A@@?BBA@>B?BCC@CCCCBBBC@CCCAAB@BB?BAC9<<8882:=><9:::9(9A<A99:BAAAB=A>AABB??<?ACBB@BDBBCCC?B=@?B:@?@;@@@ADBBBBBA@AABCBBFDC>>:>000@@CBBB@A@@@@@@>>>
@ATNG8:04932:02157
GATGGTAGTGTGTCTCTGAGAGTAGTACTCATTCGTTTCGGAAGAGACAGGTACGTTAATAGTTAATAGCGTACTTCTTTTTCTTGCTTTCGTGGTATTCTTGCTAGTTACACTAGCCATCCTTACTGCGCTTCGATTGTGTGCTTACTGCTGCAATATTGTTAACGTGAGTCTTGTAAAACCTTCTTTTTACGTTTACTCTCGTGTTAAAAATCTGAATTCTTCTAGAGTTCCTGATCTTCTGGACGACGCGCACTGACACTACCATCGTCATCCAGAAGTCT
+
555=:==CECCCBBA@ACBAAABCBBBBCC@@>@DCD<AC?C?BBBCCCD?CDDCD?E?FCBB@C?BCBBCBECDBCCCCC5BB@CBCC=BCAA>BBB?BC?BACDCD@BBCCCCCC@CCD@D=BCCCBBBB@CCBC>@ACCCCC@CCCCDCBBC?AAA@BB@C@CBBBBCCDF@B@@@@9@=D=:::::*;@AAB=BBCCCCCCAA=ACCC3CAABGFG@CB@BBBFCCC@C@BBAA@@7::A@CC;;;CCCBB;;;CEIGDCC@CBBCDDFCC@CCC@CCBB
@ATNG8:04937:02134
GATGGTAGTGTCATATGAGAGTGTGTACTCATTCGTTTCGGAAGAGACAGGTACGTTAATAGTTAATAGCGTACTTCTTTTTCTTGCTCTCGTGGTATTCTTGCTAGTTACACTAGCCATCCTTACTGCGCTTCGATTGTGTGCGTACTGCTGCAATATTGTTAACGTGAGTCTTGTAAAACCTTCTTTTTACGTTTACTCTCGTGTTAAAAATCTGAATTCTTCTAGAGTTCCTGATCTTCTGGTATGACTAGTGTACTACTACCATCGTCATCCAGAAGTCT
+
?<CD@CBC696CBCCCEGCBBA@ABBBBBA@@;@@@A<AA=B6:66<<<B:A666=9=<@==A9B=@@?B;;9?A=>@@>?,?>;>@AABBA;:6;?@?AB?BBBCBC?BBBCCCBB?BAA=A@AABB;;;A?BBBC@BBBBEFIFGJCDCBCCC@JAA?AA@C7;;:AAABBB@C@@@@5@=A?ABCCC5CBBCB<A@BBB@@@@@>BBAA,A;<;@<@@BB>BBCEBBA@HGCCCBBB?A@B?BCBB@@@CBBBCCECBBCCC?;;;AABCBCACED:;;;;
@ATNG8:04945:02206
GATGGTAGACACGTGTGCTCTCTCGTACTCATTCGTTTCGGAAGAGACAGGTACGTTAATAGTTAATAGCGTACTTCTTTTTCTTGCTTTTCGTGGTTATTCTTGCTAGTTACACTAGCCATCCTTACTGCGCTTCGATTGTGTGCGTACTGCTGCAATATTGTTAACGTGAGTCTTGTAAAACCTTCTTTTTACGTTTACTCTTCGTGTTTAAAAATCTGAATTCTTACTAGAGTTCCTGATCTTCTGGATAGCGACGCGATATACTACCATCGTCATCCAGAAGTCT
+
>@;<76CBBCDCCCCB::6;;;<<<<<<;;;;9<<@<<<>:@:666>>@@>?BC@?=@@CCCCAD>CBCB>>8;@7ABBCB1?<9>8777&3999(/(/83//(3333894:888B=9;;;=<:?::;;>@@@B<????5:;:;:>A;;;??>====78674991:6;9<>==>@A69<<9;,;0818<=<=,:9;::)///66/58=7::2:BAB/=;;;<7;988155=;=AAA;A:??:;;=<>>>=@@@@56698;===>>????>===>>=BA@@<>>A;@;<;
@ATNG8:04928:02262
GATGGTAGCTGACGTGACAGAGCGCCAGAAGATCAGGAACTCTAGAAGAATTCAGATTTTTAACACGAGAGTAAACGTAAAAAGAAGGTTTTACAAGACTCACGTTAACAATATTGCAGCAGTACGCACACAATCGAAGCGCAGTAAGGATGGCTAGTGTAACTAGCAAGAATACCACGAAAGCAAGAAAAAAGAAGTACGCTATTAACTATTAACGTACCTGTCTCTTCCGAAACGAATGAGTACCTCTCAGACGCTCGTCCTACCATCGTCATCCAGAAGTCT
+
555<:>CDCC=CCB==CDCCCHCCB@BCD@CDDDAA?A@CDDBBBA>AB>B>AAA@@@AB2B@BBBBCCCB@A@8@A@BBBB5BC@D<@@@9BCC@BBCCCDA;:8;>ACABBD@BCBBCCCBCCCCCCCCC@CCCC?CCA@ABBB>B?BBB?ACCBAAAD@CCCCBB?BB?ABB499999,9988<<<<=<&<?>@979BBBA@=A;???B<A<AAHBB@CCCCBBB?C?CDD<A@C?BBBBBBC@BBBBBBCBBBCDB??<@@@:>>@>BBBBB?BAC?DCBA
@ATNG8:04920:02287
GATGTAGATACTCGCTGATACACCCAGAAGATCAGGAACTCTAGAAGAATTCAGATTTTTAACACGAGAGTAAACGTAAAAAGAAGGTTTTACAAGACTCACGTTAACAATATTGCAGCAGTACGCACACAATCGAAGCGCAGTAAGGATGGCTAGTGTAACTAGCAAGAATACCACGAAAGCAAGAAAAAGAAGTACGCTATTAACTATTAACGTACCTGTCTCTTCCGAAACGAATGAGTACTGTATCTATGTGTGCGCTACCATCGTCATCCAGAAGTCT
+
9;ACAA<<<<=@CA?9;9=?>9:9)95:7444:44.4.4//:6//)/6165:8889999+96;;373373333(3344444$44.58>>?2>AC=@9996;<=9.9499.449.49:8995=>>BBCAAAB>BBBB@B;;;DBAA?B@CBC@CCCCCCCC?BAC@::69>8;=;6A473<.778288;;<+=C8BABBB>>>>:>9:::;1818?BAB?A;::AAA=@;>?<6;<;9=?>@BABBBBBBCBBBBCBBBABBBBC?@AAABACBB@BDB?AAA@
@ATNG8:04916:02365
GATGGTAGTGTGTCTCTTAGAGTAGTACTCATTCGTTTCGGAAGAGACAGGTACGTTAATAGTTAATAGCGTACTTCTTTTTCTTGCTTTCGTGGTATTCTTGCTAGTTACACTAGCCATCCTTACTGCGCTTCGATTGTGTGCGTACTGCTGCAATATTGTTAACGTGAGTCTTGTAAAACCTTCTTTTTACGTTTACTCTCGTGTTAAAAATCTGAATTCTTCTAGAGTTCCTATCTTCTGGACGACGCGCACTGACACTACCATCGTCATCCAGAAGTCT
+
955:7;<CCCCBBB@;?=<B<<ABAB;::A9919<<<6=B?C?BBBDFAA>@BCAA?ABDCCC@D@CCCCCAACCAEGIHF5;;8:=AA6@@A@6;9A=@@;?@@>@A>BFAAABBC=@@B@B>CICCCCCC@BCDC@BBCCCAAADBBBCCBBB?CCC@BB@C@CDCBCCDCC?B;;;;6;>C@CCBCB2BEBBB<B;;;BBACA@5;;;;*;;;;B@C@CF@AA@BB@@;@;@<<<<-00AAAA;;;CCCCB;;;CAAABAC@CCBCBCEEIAEEEACDBB
@ATNG8:04933:02365
GATGGTAGTGCGTGAGAGAGAGACCAGAAGATCAGGAACTCTAGAAGAATTCAGATTTTTAACACGAGAGTAAACGTAAAAAGAAGGTTTTACAAGACTCACGTTAACAATATTGCAGCAGTACGCACACAATCGAAGCGCAGTAAGGATGGCTAGTGTAACTAGCAAGAATACCACGAAAGCAAGAAAAAAGAAGTTACGCTATTAACTATTAACGTACCTGTCTCTTCCGAAACGAATGAGTACGAGAGAGCACACGTGTCTACCATCGTCATCCAGAAGTCT
+
488;7<==B>CCCCCBBCCA>>00*/775<ABC;;:;?AAA@A?>;CC@B>AA@=<>=@.?:@ABBBBBABFE>935<<<<+<>9=8<<<.<<@8<@>><@@9:69=@@?BCB<@@;:;;9:>A999BBCD@DCCC@BCBBBB@@=<:@00-0@@=A@BA>ADCAAA?AB>??<;???@;8:?>8>>@@@@'@@<993:@@?@AA?A>=:<96<8<<BCC@DBBBCBC?C=AAA=ADA599@@@AAA@@??::9AABABBBBB???>AA?;??@@@?BBC@CF?@
@ATNG8:04944:02366
GATGGTAGCACACGAGATCTCATCGTACTCATTCGTTTCGGAAGAGACAGGTACGTTAATAGTTAATAGCGTACTTCTTTTTCTTGCTTTCGTGGTATTCTTGCTAGTTACACTAGCCATCCTTACTGCGCTTCGATTGTGTGCGTACTGCTGCAATATTGTTAACGTGAGTCTTGTAAAACCTTCTTTTTACGTTTACTCTCGTGTTAAAAATCTGAATTCTTCTAGAGTTCCTGATCTTCTGGTGTCTGATCTGTATCACTACCATCGTCATCCAGAAGTCT
+
CCCC?BBBBBBBBBBCCCCBCCGDCBBBBC;;::CCJ@BA>AACBBECBB?BCCBB@B?BBBCAF@CCBBCBBAB?98989.:A<DBAA=ACBG?BBB?A@;?@@9::>??AAABEE@AA?<A<@>>>@@@@<@@@D;??@@??>>>>>>>>@??::;:8==4:5;;;>?==>?<>>AAA6A;?;?=@@@,:9==@-//98<=<==<18888(8>>>=:><;;7;CE@?>D<C=AAAA>><>@@<===AAAAA9::AA@@>>>??<?@>>>@ABB<A@@<@@@@
@ATNG8:04906:02389
GATGGTAGAGTATCATGTGTATCTCCAGAAGATCAGGAACTCTAGAAGAATTCAGATTTTTAACACGAGAGTAAACGTAAAAAGAAGGTTTTACAAGACTCACGTTAACAATATTGCAGCAGTACGCACACAATCGAAGCGCAGTAAGGATGGCTAGTGTAACTAGCAAGAATACCACGAAAGCAAGAAAAAGAAGTACGCTATTAACTATTAACGTACCTGTCTCTTCCGAAACGAATGAGTACTGTATCTATGTGTGCGCTACCATCGTCATCCAGAAGTCT
+
///:6<:<AA;;;;;;=>><<@=9;65::5555><<9<;>CBBCBB?BB@B@BDEBCCBC5CGCCCCCIGDCCC>CCCCDCC5BB>B<@@@9ABC@DBBBBBDCC@C?BC@CGC?AABBBBDCCCCCDFCCC@CCCC?AAAABCCD>B>A@@=@BBBCBBB@AAACBB?BD@BBD=?>@@>8@993:??@A2@B?C@AAAACCB?B?BB;;8;=AAEDC@CHBBBHM@C@CCD?CCC@CBBBBBBBBBBBCABACBCCAAAAABB@B>>?BDGCD@CCC@CC@@
@ATNG8:04923:02381
GATGGTAGGCGACATACATACGCGCCAGAAGATCAGGAACTCTAGAAGAATTCAGATTTTTAACACGAGAGTAAACGTAAAAAGAAGGTTTTACAAGACTCACGTTAACAATATTGCAGCAGTACGCACACAATCGAAGCGCAGTAAGGATGGCTAGTGTAACTAGCAAGAATACCACGAAAGCAAGAAAAAAGAAGTACGCTATTAACTATTAACGTACCTGTCTCTTCCGAACGAATGAGTACAGAGAGTACGATATGTCTACCATCGTCATCCAGAAGTCT
+
555>8=BB?BBBBCCCCCCHCBB:::;BC@CECCCC@B?BCCCBBC@BB?B@CABADDDD3B?BCCCECCDCCC>CC@@@@@1@C@C@CCC;CCC@CCBDCCCCC?C?BB?BCB<AACCBBBBCCCCBBBBEACCBB?BBCCAAAC?B?CBB?BCCBBBBD@CCCBBB?BB?CCC9?>899*9:9;:9::::%0>;>000@@CDC@A?BBCC<;7;>CBB@BCBBBCC@C@CD?CCD@BAAABBBBBBCBBBAABBBBBBBBBBB>CBBBAABB>=BB@=A:88
@ATNG8:04899:02452
GATGGTAGCATCATGCATATCTCACCAGAAGATCAGGAACTCTAGAAGAATTCAGATTTTTAACACGAGAGTAAACGTAAAAAGAAGGTTTTACAAGACTCACGTTAACAATATTGCAGCAGTACGCACACAATCGAAGCGCAGTAAGGATGGCTAGTGTAACTAGCAAGAATACCACGAAAGCAAGAAAAAGAAGTACGCTATTAACTATTAACGTACCTGTCTCTTCCGAAACGAATGAGTACCTCTCAGACGCTCGTCCTACCATCGTCATCCAGAAGTCT
+
<<<B@BCBBCBBDDCCCCGEBBBCB?CBC@CBBBBB@B?BBCBCBB>A@9?<@@@<>=<?.>8>FCBBBBBAAA=BBBBEDD5CC?C?BCC;CCD?D@AACCC@A?A@CC?@@A?AAADDDCBCBBBCEDDD@BBBC?A@@>>??@=A>B@@?@CEECBBA@CCCBAA=AA=???>AA999,99999999:(8@;@999BCBBB?>;>@AA6;7;?CDG?BBCEBBB>A?ACD=B??=?B???BC?BBBBBCCCBBAAA??;;>?<@@@>B?A@C@BCC?B?;;
@ATNG8:04981:02093
GATGGTAGTGTCATATGAGAGTGTGTACTCATTCGTTTCGGAAGAGACAGGTACGTTAATAGTTAATAGCGTACTTCTTTTTCTTGCTTTCGTGGTATTCTTGCTAGTTACACTACCATCCTTACTGCGCTTCGATTGTGTGCGTACTGCTGCAATATTGTTAACGTGAGTCTTGTAAAACCTTCTTTTTACGTTTACTCTCGTGTTAAAAATCTGAATTCTTCTAGAGTTCCTGATCTTCTGGACGACGCGCACTGACACTACCATCGTCATCCAGAAGTCT
+
////)/9::@BC@;<=>?CBBBFEC;;;CBBB?BBCC>BB?B?CBCAAAC@CCCBJ@B@CA@?@C@CCDDC;;;C<;;;;;*9C<A=>C=BB@@=@BB@AA?ACBCEH;;;BBBAA=?@>:@;@@?>@@???B@>?>AAA@B@@@BBAB@@@@@?CCC;;;?B?BBBBB@@@?499:99&9;@?BCGGF199959,55=>BBDDCC?CGCA0@9:99;@4::69B:99@>;>9>>:::;;?@@<?@CA@@@>>=999@@EABAC?BA@@@AB@A?ACB?;;;B
@ATNG8:04951:02201
GATGGTAGGTGCACATGAGTGTATCCAGAAGATCAGGAACTCTAGAAGAATTCAGATTTTTAACACGAGAGTAAACGTAAAAAGAAGGTTTTACAAGACTCACGTTAACAATATTGCAGCAGTACGCACACAATCGAAGCGCAGTAAGGATGGCTAGTGTAACTAGCAAGAATACCACGAAAGCAAGAAAAAGAAGTACGCTATTAACTATTAACGTACCTGTCTCTTCCGAAACGAATGAGTACTGCGTCTCTCTCTCGCCTACCATCGTCATCCAGAAGTCT
+
,,,2,22:6-445559;595@:59:8:774///78:6;7<<<<@AB@CC@C@BAB;;;;;*;?CCCEGDIFFFF>CBFHDED5BA<@;>?@8?DC?=A<ACBCAA7978A>AAB@??>BEFCCBBCCGHCBCABA@@?B@AABBBC?C@FEC?DC;;<;;B?BB;:8?9873497179377)33338999:'33.3887737<?4817AAA7;5;>;<;5;;;;ABC@C?BCD>DCB@BBB?@?BCBAACBBCBCFAAADFABBC@CECBBCCCCAC;;9;@@A
@ATNG8:04995:02255
GATGGTAGCACACGAGATCTCATCGTACTCATTCGTTTCGGAAGAGACAGGTACGTTAATAGTTAATAGCGTACTTCTTTTTCTTGCTTTTCGTGGTATTCTTGCTAGTTACACTAGCCATCCTTACTGCTGCTTCGATTGTGTGCGTACTGCTGCAATATTGTTAACGTGAGTCTTGTAAAACCTTCTTTTTACGTTTAACTCTCGTGTTAAAAATCTGAATTCTTCTAGAGTTCCTGATCTTCTGGCGCTCTGTCACGTCTGCTACCATCGTCATCCAGAAGTCT
+
455<9=BDCCCC;;6<>>@@;;;==<===5554555;3;>9>:==ABBBC>CBA@@?B@BCBC@C@BAAAAA>98500000$/8(/////&/9882999-49<@?<;7<8;87;;?@@>@BB??<>=;9///53,37//(/5368=>???AAAAA;;5;>=8<<6<<===@>>=>>9=9===.<,/-/6===,99333)/)/6666=@==:8==;,;///;6<7@A<@@???AB=B;>>@@@@<===;::;>>??@@???@>=>????:??>>=@CBB?BBB?BB@@
@ATNG8:04961:02326
GATGGTAGTGTCATATGAGAGTGTGTACTCATTCGTTTCGGAAGAGACAGGTACGTTAATAGTTAATAGCGTACTTCTTTTTCTTGCTTTCGTGGTATTCTTGCTAGTTACACTAGCCATCCTTACTGCGCTTCGATTGTGTGCGTACTGCTGCAATATTGTTAACGTGAGTCTTGTAAAACCTCTTTTTACGTTTACTCTCGTGTTAAAAATCTGAATTCTTCTAGAGTTCCTGATCTTCTGGTAGAGCGTGCATATATCTACCATCGTCATCCAGAAGTCT
+
555C9;?A;;9AAA?=BBBBBCCCCC@@BA:;6;ABA;BC6;05;A<>CC<C@CCC@D?AA@A=A=BBBB@AKIE>BBCDC5CB?BBBD=CBBB?A@C?@A?BBCCBB@BAAABCDCACCFAD?@@BB@AAC@CBCC:;;EAABCCCCBBA;;;;<;9:?CC<A>@AACBBBBD@B@AAA5A000@F@@0>0999.599>>?@@99.9999(9666<9=:6646><<=;;<@?@A@99:;A@@=ABBBBBBAA@ABB@@@AAAA=;;:?AAB;;7;AA>BBBB
@ATNG8:04993:02347
GATGGTAGCACGACACGACGATGTGTACTCATTCGTTTCGGAAGAGACAGGTACGTTAATAGTTAATAGCGTACTTCTTTTTCTTGCTTTCGTTGGTATTCTTGCTAGTTACACTAGCCATCCTTACTGCGCTTCGATTGTGTGCGTACTGCTGCAATATTGTTAACGTGAGTCTTGTAAAACCTTCTTTTTACGTTTACTCTCGTGTTAAAAATCTGAATTCTTCTAGAGTTCCTGATCTTCTGGTCTACTACACTGTACTCTACCATCGTCATCCAGAAGTCT
+
5::<7<ABCBB966==<<666;:>@>B:99?A<ABDJ?CJ?A?A?@@@BA?=BBCC?B?BCCC@C>?@CBBBABC>=====+;C?B??<3<89-78=8<9==8=>??;?<?>;?<@BB?B?;6;:>=>;;:??;>>==5;;;==>>;;;DB@=::<7///9<<7=7???BAAABB8;;???2?<@:=>EEE.;;;;;1;==>>>??:;86>@>,;///;373>A<A==;///4;7==@<;;;A8838=??A=>=@@@ABB>>>@@@=>;;;>B>>>:>>A=AA>>
@ATNG8:04972:02454
GATGGTAGGAGACACGTCGCACACGTACTCATTCGTTTCGGAAGAGACAGGTACGTTAATAGTTAATAGCGTACTTCTTTTTCTTGCTTTCGTGGTATTCTTGCTAGTTACACTAGCCATCCTTACTGCGCTTCGATTGTGTGCGTACTGCTGCAATATTGTTAACGTGAGTCTTGTAAAACCTTCTTTTTACGTTCTCGTGTTAAAAATCTGAATTCTTCTAGAGTTCCTGATCTTCTGGGCTGCGCTGATATGCGCTACCATCGTCATCCAGAAGTCT
+
:55?;>CC@BBBCCBBBA@@CDCCDCCCCAAA>@BBB<BB>BACBBCDCC?CDDAA>A?BBBB?BACCCBBBB8>4>A;>;);<1;987)3;?A8:9A;?@=AA@?@@?B9897?@<<@@@=D=??898:>?<==>>8;;BB???@@@@?=;::<:<==;8818;;;;CC>>>@;>>>==1>5;5;===>/>A<=7666///9(7766'6797;4:6::59AAAAAA<A<@@@888;?>>>6=:;;A=;;;@?==>A;;;B<@>>>??@@B=AAA;?@A@
@ATNG8:04959:02490
GATGGTAGTATCTGCACACTCTGTCCAGAAGATCAGGAACTCTAGAAGAATTCAGATTTTTAACACGAGAGTAAACGTAAAAAGAAGGTTTTACAAGACTCACGTTAACAATATTGCAGCAGTACGCACACAATCGAAGCGCAGTAAGGATGGCTAGTGTAACTAGCAAGAATACCACGAAAGCAAGAAAAAGAAGTACGCTATTAACTATTAACGTACCTGTCTCTTCCGAAACGAATGAGTACACACTCTCATATGAAACTACCATCGAACTTGCAGAGTCT
+
;55>:=BBBCCCDAABAABEBBBAA?AGEABBBCBB@BABDBBBCC?BB?B@CDDCBBBA1?<?@AB@@@A???8=>??@@@0@G@DACCC;BBFFECAAABC;;8;>@@<@BB@BBDCCCCCCEICC;;;C@CBBB@BB@@@@@?<A@FDD?BBBBBBBC@BCCCBB?BG?999498?A?5?9949@BBC3CE@B999>BA?@=A8=:;;5;:=>CBB<@@A@??@8;79AA9?::7:@DAA???CCAAABBA??@;::6:CCD@CCBBB?CC9;:AAAD???
@ATNG8:04983:02489
GATGGTAAGCTCTGCTCTGACTCTCGTACTCATTCGTTTCGGAAGAGACAGGTACGTTAATAGTTAATAGCGTACTTCTTTTTCTTGCTTTCGTGGTATTCTTGCTAGTTACACTAGCCATCCTTACTGCGCTTCGATTGTGTGCGTACTGCTGCAATATTGTTAACGTGAGTCTTGTAAAACCTTCTTTTTACGTTTACTCTCGTGTTAAAATCTGAATTCTTCTAGAGTTCCTGATCTTCTGGATACACTCATGTGCACCTACCATCGTCATCCAGAAGTCT
+
444;5::8=<;;;=BACCCCDFAAA@?;?>BBB@BBBE>AB>B@B=B=@BB@B<AAD?C?BCCC@GACCDICCB>>955555$4;7=<<<4<=994:@A<:;6;BAAABBB@@@BBBC@BBG?B>AACB:99@;?959:?A@A@?>>9:95/::::6///4::)/+5>556?@>A;>9999*9;@=BCCCC5BBAAA6::A;;;B;9:2:99*9>999.5;==9:@@@?@?;@7999;>=5==:.5995=999>445=<<<;A>=:>:555<<@<=@9615;??
@ATNG8:04986:02481
GATGGTAGTATCTGCACACTCTGTCCAGAAGATCAGAACTCTAGAAGAATTCAGATTTTTAACACGAGAGTAAACGTAAAAAGAATGTTTTACAAGACTCACGTTAACAATATTGCAGCAGTACGCACACAATCGAAGCGCAGTAAGGATGGCTAGTGTAACTAGCAAGAATACCACGAAAGCAAGAAAAAAGAAGTACGCTATTAACTATTAACGTACCTGTCTCTTCCGAAACGAATGAGTACGTGTGACGTACGTGAGCTACCATCGATGGATCTGAGTCT
+
55<>9>BDBB:66>>DBBCCCCCCCACCDACFEBBBC=@@B@@@A?AB?A?AAAABDDG3B>AACBBBCBBBE>B@@@@@@0@D@BBADD;CCC@BBBABBCBB>B@BB?BA@?AABBBACBCCDCCBBBD?BB??<@BBBBC;;8;?C@@>@CBBCECB@BCBAAA>BA?BBF@BBBBB;@>>;::9999%9?;=?=?BCCBB?@;>>@@<@;<=ABB?ACBBCDD@C?AAC>C?@=?AACBCBB999BBBAAABBBBBBBF?><>999BBB?C???BBBBCC
@ATNG8:04975:02554
GATGGTAGATACTCGCTGATACACCCAGAAGATCAGGAACTCTAGAAGAATTCAGTTTAACACGAGAGTAAACGTAAAAAGAAGGTTTTACAAGACTCACGTTAACAATATTGCAGCAGTACGCACACAATCGAAGCGCAGTAAGGATGGCTAGTGTAACTAGCAAGAATACCACGAAAAGCAAGAAAAAGAAGTACGCTATTAACTATTAACGTACCTGTCTCTTCCGAAACGAATGAGTACACACTCTCATATGACACTACCTTCGTCATCCAGAAGTCT
+
;55>;?ECABBFCABACCCCCBCBB=BBB@BCCBBB@CACBAABBC?BC?C?BBBBB=B@BBBBBBCCCCD>BA@@EDD5AA=A6;;;6;CE@BAAAFDDBB@B@CEACBB?BBCCCCCCCCCCCCCBB@BCBB?B@@@@A:95;?A;::;BBBCCBB?BCBBBB?CC@DBA<@@:999+9@@;@ABBB2ACABBAACCAAA7;5:;=<8=8=>ABB@BB@AA@@@D?CDD=BBC?CCABABCBBBBBBDAAABBCBBBB?@?@D?AACBBCC?AAB@DDAA
@ATNG8:04999:02035
GATGGTAGTAGTACACTAGTCATACCAGAAGATCAGGAACTCTAGAAGAATTCAGATTTTTAACATCGAGAGTAAACGATAATAAGAAGGTTTTTACAAGACTCACGTTAACAATATTGCAGCAGTACGCACACAATCGAAGCGCAGTAAGGATGGCTAGTGTAACTAGCAAGAATACCACGAAAGCAAGAAAAAGAAGTACGCTATTAACTATTAACGTACCTGTCTCTTTCCGAAACGAATGAGTACTATAGACTATCTGAGACTACCATCGTCATCCAGAAGTCT
+
:::<8=BBBDAA<====C@?AB?5905<;8<A;;;A9?9>=@556=9==9=:5:995AAB1C<A@?:;:<<>:9<893339)//3//(/06::;+7788<<43399//)/36647:<8<=BCBBCCAAABBCCCC?BBAA?BBCBBB>>;?=@BB?CCFF@?>B@BBBBB?<@@<<<<.65:<<3===:>AEDD/<<6<./.68<<@27255553:28=DD@<=@@;@9::)9>A@@;@;;7:?@@BCCBABCCCBAACCDDDDDCCBB?BBBBCBBCC@DCC@CAAA
@ATNG8:05036:02111
GATGGTAGCTCTGCTCTGACTCTCGTACTCATTCGTTTCGGAAGAGACAGGTACGTTAATAGTTAATAGCGTAACTTCTTTTTCTTTGCTTTCGTGGTATTCTTGCTAGTTACGCTAGCCATCCTTACTGCGCTTCGATTGTGTGCGTACTGCTGCAATATTGTTAACGTGAGTCTTGTAAAAACCTTCTTTTTACGTTTACTCTCGTGTTAAAAATCTGAATTCTTCTAGAAGTTCCTGATCTTCTGGGCAGACTCTCACACGCCTACCATCGTCATCCAGAAGTCT
+
<CDF?BCBB;65;:;;@@CCIBBAADCB@@00)////+/<:>;CCBBBCA;<>>00)/)/9793;6;;=;;;<6;95;:=>>+;;@8===@6666>9>661657<556<>8<ACCBBCC@CBB?B>BBBAAA>>6;:??8>>@995@?<==;;;<<@;995=@@9C9@@>;955994955555$549455555$55;;;2<655555559.5555$444595:6<<64////)/838)//;<<<:<<>@6<<<<>=;;;<>>>0/)/772;>@9:99;@;@@==;>59
@ATNG8:05019:02122
GATGGTAGTGTGTCTCTGAGAGTAGTACTCATTCGTTTCGGAAGAGACAGGTACGTTAATAGTTAATAGCGTACTTCTTTTTCTTGCTTTCGTGGTATTCTTGCTAGTTACACTAGCCATCCTTACTGCGCTTCGATTGTGTGCGTACTGCTGCAATATTGTTAACGTGAGTCTTGTAAAACCTTCTTTTTACGTTTACTCTCGTGTTAAAAATCTGAATTCTTCTAGAGTTCCTGATCTTCTGGGTCTCTCTCTCACGCACTACCATCGTCATCCAGAAGTCT
+
44:<7<BBB==A<><<<AAABAA@ACBBBB;;:;BDC>@@>@?ABBBCDC@CCCCE@C?CCCC@C@ABBECCBA@9==@>@,>A?BBDG?FBA@:;:C>BC:;;CCCCEHDCBAAAB?BCCACAHGAAABBB?BCCCADCCBCCBBAA@BBCCCC?CCC@BB?B?B@ABBBBBB?B@@@@7@=B=@A@AA,@@@AC=D;;;CBCCAA5;;;;*;9=>==@@CC@BBBBC?@<@<@>@B?>;>?A@;A;;;BCCCCBBBB;;;BBA>BCBBBBCCD@CDD?BBCC
@ATNG8:05004:02306
GATGGTAGCATCATGCATATCTCACCAGAAATCAGGAACTCTAGAAGAATTCAGATTTTTAACACGAGAGTAAACGTAAAAAGAAGGTTTTAACAAGATCTCACGTTAACAATATTGCAGCAGTACGCACACAATCGAAGCGCAGTAAAGGATGGCTAGTGTAACTAGCAAGAATACCACGAAAGCAAGAAAAGAAGTACGACTATTAACTATTAACGTACCTGTCTCTTCCGAAACGAATGAGTAACAGAGAGTACGATATGTCTACCATCGTCATCCAGAAGTCT
+
888>7;>D>=A==666>A;;G@@@C?B;;;/:?;;2::>>>??>?=?A;@8=@<:9888$3-3:9888;:<AA788<=<==,:923,333&3,33,33337?>>@:6=6862---(--,222-....35555816===5;87597576'5.57>6?A>==@==:<A<=993:=9<<<0559:9(55902656'22+5599=888;;5;;=:;:0818::::8=>>>>?><A<>=<3=9929>::55-599:<>>=<>>AAA765:<;;49:>::;???=;;<=A>>>
@ATNG8:05035:02296
GATGGTAGCTCTGCTCTGACTCTCGTACTCATTCGTTTCGGAAGAGACAGGTACGTTAATAGTTAATAGCGTCTTCTTTTTCTTGCTTTCGTGGTATTCTTGCTAGTTACACTAGCCATCCTTACTGCGCTTCGATTGTGTGCGTACTGCTGCAATATTGTTAACGTGAGTCTTGTAATACCTTCTTTTTACGTTTACTCTCGTGTTAAAAATCTGAATTCTTCTAGAGTTCCTGATCTTCTGGTTAGATATGCATGATGCTACCATCGTCATCCAGAAGTCT
+
44885:BB@BCBBBCCCCFECCC;:;BABCBC?BCDE>CC@D>AACBCDDADDCAB?BACCCB@D@CCCCBCCJ@BBBAA2AB@CBBE>CBBB@BBC?CC?AAACBCACCCCCCFD?BBC@C?DDCCAAAC?BBCD?CCDCCBBBCBCBBAB?@=@BB@BD@C?CABBCCCAA?AAD@DCF@C?AA@@A,@CBBB>BECCCCBBCBACDCC5BBBBB@BBDC@CCBAB@@>@@CCCBBB>AAC@C@CDDDDDCCCCFCBBBCCF@BBBCBBCCDACDDACB99
@ATNG8:05039:02278
GATGGTAGCGCATATCAGCGCAGCCCAGCAAGAATCAGGAACTCTAGAAGAATTCAGATTTTTAACACGAGAGTAAACGTAAAAAGAAGGTTTTACAAGACTCACGTTAACAATATTGCAGCAGTACGCACACAATCGAAGCGCAGTAAGGATGGCTAGTGTAACTAGCAAGAATACCACGAAAGCAAGAAAAAGAAGTACGCTATTAACTATTAACGTACCTGTCTCTTCCGAAACGAATGAGTACGTGTGCGACGTGTCTCCTACCATCGTCATCCAGAAGTCT
+
7:7:9>/65ACB=<<<?==;<5555)////2//)/7772;055999:;7;<7;733444444$4399<;;;;=;;;3;:::<<<*::5:.555&5:;5<>666>>;@9@@CC8@9:698@<?995===@@?@B@8:9BB@CCBCBB@A=A@C;;7;B:9;BBC?CCCCCC?AA?BCB?BBCCC;=993:::::(9>/788<><???:>:;999<@<AACCE@<;;:>992949@=4=B=:;??@@C@::9999BA@@B@BAA@<>?>8?@@>@@@@B?BAB@D::9
@ATNG8:05044:02294
GATGGTAGGACGAGGCGTCTGAGAGGTACTCATTCGTTTCGGAAGAGACAGGTACGTTAATAGTTAATAGCGTACTTCTTTTTCTTTGCTTTCGTGGTATTCTTGCTAGTTACACTAGCCATCCTTACTGCGCTTCGATTGTGTGCGTACTGCTGCAATATTGTTAACGTGAGTCTTGTAAAACCTTCTTTTACGTTTACTCTCGTGTTAAAAATCTGAATTCTTCTAGAGTTCCTGATCTTCTGGTGTCGTCTATCATGTACTACCATCGTCATCCAGAAGTCT
+
///:188<:=<0//)/99;@A@@@A6445559949<<<6=<9>:;;?BBBB=@A@@B;??BA@A@D@CBB>A00/7)//:::(///)4:<<2;;;:.555.5;.555<<>9?BBEBBCB;9:C?B?CCBB;;;D=@@BB7<<JBAABBBACACCBBB@BBCABC?B>BA@@@ABA@=A;;;;.;>C5;;<<.:B@BB8;;@@BBCBCB@CBBA0::99=9=<9:49;;;:9@4:2:AA:9:>ABF@CBBBC>000<<<<<=@9:9C?BABAB:::B?ABB=::0<
@ATNG8:05001:02469
GATGGTAGTCTCAGATAGTCTATAGTACTCATTTCGTTTCGGAAGAGACAGGTACGTTAATAGTTAATAGCGTACTTCTTTTTTCTTGCTTTCGTGGTATTCTTGCTAGTTACACTAGCCATCCTTACTGCGCTTCGATTGTGTGCGTACTTGCTGCAATATTTGTTAACGTGAGTCTTGTAAAACCTTCTTTTTACGTTTTACTCTCGTGTTAAAAATCTGAATTCTTCTAGAGTTCCTGATCTTCTGGTGAGATATGCATGATGCATCGAATGAGGTTAGTCT
+
CBAA@D@;ACEBBBBBBGCCBCA;:9C>DBCBE=B@@@;@@:>=CBAA=>>,0/:<;6<6?;<<9>:BBCBAA?=?<9:;:;:$99243::1-,,,(,,,029)55;;//)///9//5;7<<:7:355555<5505==;9666=<;7////)/////837444)4:5:.44:///7;;4555<:+:.5.66>><(<<5555&559556666=8====+<;?;;7;169999BC@@@?A?A@@@@@-00>9?AAAABBB;;;@ABBBBBBAAB?;;;A@B?BEA@@
@ATNG8:05047:02448
GATGGTAGGACGAGCGTCTGAGAGGTACTCATTCGTTTCGGAAGAGACAGGTACGTTAATAGTTAATAGCGTACTTTCTTTTTTTCTTGCTTTTCGTGGTATTCTTGCTAGTTACACTAGCCATCCTTACTGCGCTTTCGATTGTGTGCGTACTGCTGCAATATTTGTTAACGTGAGTCTTGTAAAACCTTCTTTTTTTTACGTTTACTCTCGTGTTAAAAATCTGAATTCTTCTAGAGTTCCTGATCTTCTGGCTGCGCTGATATGCGCTACCATCGTCATCCAGAAGTCT
+
;59>7;BB:CCCCBBCCBBCEFBB?BBDCDCCACAAB=BC?C?BCCCCCC@CCB@B7:7;ABA>B@BCCC@@@9990;BCDEDE#DD?BA@BA7@DBB?BCC?CH;;=BDDH?CBDDCCCD?CCC?C?CCCA@@999,9?>?<ACCCBCCCCBCBCBB:;4;;;;0;@=@>AADCDDCCCACCCCC9B<A;AAAAAAAA"@B@A@<AAFCCCCB;;:;DDD5DA@AC9;9;C@CDCECCB?C@AAA@::6;@B?ECCBBBCCCDCCDCCBCCC@CBBCCCDBB?CCC@CAAA
@ATNG8:05030:02502
GATGGTAGGCGACATACATACGCGCCAGAAGATCAGGAACTCTAGAAGAATTCAGATTTTTAACACGAGAGTAAACGTAAAAAGAAGGTTTTACAAGACTCACGTTAACAATATTGCAGCAGTACGCACACAATCGAAGCGCAGTAAGGATGGCTAGTGTAACTAGCAAGAATACCACGAAAGCAAGAAAAAGAAGTACGCTATTAACTATTAACGTACCTGTCTCTTCCGAAACGAATGAGTACGATGAGATCTCGTGTGCTACCATCGTCATCCAGAAGTCT
+
///:6;:C@D@AACBBABCB;:;@>:;;=7<<;;;=1515@B??@A=@@5;57=>?@@@@*;6:CCCICCCCCL>CC;::::*;B@B<AAA9AEEAEDCCDCCBA>A?@@>@BB?AAACBCCBBBDBBBDBB?BCCB?BAA@AA@@<B@CBB@BBCCCBBB@CCCBCB@@@;?9:29?>>>899:<@AABB3BB@CBBB???BB?B?BCA>5:7:?CCC@CBBBCBB:;:;DD=CBC?BBBBBBBBCCBBAAABBBABBB>>?CC@@@??BCC@@?ACB?BB@@
@ATNG8:05089:02051
GATGGTAGAGAGACTGTAGCGCACCCAGAAGATCAGGAACTCTAGAAGAATTCAGATTTTTAACACGAGAGTAAACGTAAAAAGAAGGTTTTACAAGACTCACGTTAACAATATTGCAGCAGTACGCACACAATCGAAGCGCAGTAAGGATGGCTAGTGTAACTAGCAAGAATACCACGAAAGCAAGAAAAAGAAGTACGCTATTAACTATTAACGTACCTGTCTCTTCCGAAACTAATGAGTACTGCGTCTCACTCTCGCCTACCATCGTCATCCAGAAGTCT
+
55=>7566555=956;;=<<B@;@>5=;:29@:9969>:>??9:9?9=:6:600///666'638:::=====A@98395;;;(44.5.555&599.66;;<<<<@5=89949998=<:;@@@@?B::9@>@@=@@>@;?@@ABBAA>A@BAB?CBCAAA@@=@ACABB89939999==999+99928A>?@1::7<88==;;;C=A9>8:98<8<>CCC@DC?@?99299<=<6<<;6;;88><888==BBBBA<?=>@?@=?AC=??BBBCBCC@BBB@AA@A
@ATNG8:05066:02103
GATGGTAGAGTATCATGTGTATCTCCAGAAGATCAGGAACTCTAGAAGAATTCAGATTTTTAACACGAGAGTAAACGTAAAAAGAAGGTTTTACAAGACTCACGTTAACAATATTGCAGCAGTACGCACACAATCGAAGCGCAGTAAGGATGGCTAGTGTAACTAGCAAGAATACCACGAAAGCAAGAAAAAGAAGTACGCTATTAACTATTAACGTACCTGTCTCTTCCGAAACGAATGAGTACTACTCTCAGAGACACACTACCATCGTCATCCAGAAGTCT
+
///:6;ACBBACCBBABACCBAAAC=A@B?9:5<@B6;6:BBAA;;7;A=B@CCA;;;;;*;>CBHFFFDDCCC>CBBBBBB5ACAC@DCC;CCC@BBCCBBC??<?@BC@CBB>BBBBBBDCCCBCCCCCC@CCCC?CBCBBBBC@C@C99;:CCBBBBB?BBBAAB@BB@BBB<>>CDD<>=>>@CDDC2DD?A>>@BBBBB<;:>AAA:=:=ACAB@BCBBBCB?B?BCE=CBB@BCCBBBBACCCBBBBB@BBBCBA@ABC?BBBC??ABB@BCC?BCAA
@ATNG8:05089:02109
GATGGTAGCATCATGCATATCTCACCAGAAGATCAGGAACTCTAGAAGAATTCAGATTTTTAACACGAGAGTAAACGTAAAAAGAAGGTTTTACAAGACTCACGTTAACAATATTGCAGCAGTACGCACACAATCGAAGCGCAGTAAGGATGGCTAGTGTAACTAGCAAGAATACCACGAAAGCAAGAAAAAGAAGTACGCTATTAACTACTTAACGTACCTGTCTCTTCCGAAACGAATGAGTACTATGTAGAGCTCTATACTACATCGTCATCCAGAAGTCCT
+
:::>:?B=B@B;5:;;BCCAA@CBB>A@A=;4;@:9.57;;;CBBD?>?6?8@?==<;;;)3,389334=====39944444$4<39.555&5594;;>B>6//;)0)//)/9;7;<;;<@??>DEB@@@;;6:A@@?BBA@@?@?9@;@;;5;;C>><59.98893404;+//;*//666.//3433333$38177833366627376....305/949399:<<<<8;2433(333-3333;888;833388:;885988855582227:556;<;:58--(-
@ATNG8:05048:02147
GATGGTAGTTTGTCTCTGAGAGTAGTACTCATTCGTTTCGGAAGAGACAGGTACGTTAATAGTTAATAGCGTACTTCTTTTTCTTGCTTTCGTGGTATTCTTGCTAGTTACACTAGCCATCCTTACTGCGCTTCGATTGTGTGCGTACTGCTGCAATATTGTTAACGTGAGTCTTGTAAAACCTTCTTTTTACGTTTACTCTCGTGTTAAAAAATCTGAATTCTTCTAGAGTTCCTGATCTTCTGGGATGTGTGCGCAGTGCCTACCATCGTCATCCAGAAGTCT
+
<??B>@>;;4)4;455;;;>>>;<<>@;@BBD@DDCF>CC?C@BAABBAA?BBFDE?D?@@@C?C?AABBBBBAA;99999(9@9@ACB?CCAA>AAB>AB=?>AAAA;????A@@@=A??<?:==>>>>>><AA9:6::==AA::;?===888A<???=;;7;=B?>>>@@==:>?@@@6@<A;>>DDD/A@???3:;???@>>>=188888%999:A:>:>><>AABBAA;A:AA==///-33=47-//;;=;:;DABAA=A;;7;;:;===>B;?6616///
@ATNG8:05066:02179
GATGGTAGCTCTGCTCTGACTCTCGTACTCATTCGTTTCGGAAGAGACAGGTACGTTAATAGTTAATAGCGTACTTCTTTTTCTTGCTTTCGTGGTATTCTTGCTAGTTACACTAGCCATCCTTACTGCGCTTCGATTGTGTGCGTACTGCTGCAATATTGTTAACGTGAGTCTTGTAAAACCTTCTTTTTACGTTTACTCTCGTGTTAAAAATCTGAATTCTTCTAGAGTTCCTGATCTTCTGGTGTCGTCTATCATGTACTACCATCGTCATCCAGAAGTCT
+
8;?<9>CCBB=@A@CBAAACBBBCCCGCBBBB?ACCC>DC@C@BBCCCCC?CEGDD@D@CCCB@C@BBBCC;;;D@BBCDC5CD@CBCC>BBAA?BDD>BB;;;@BBC@CCECBBBB@CCC@D@CCCBBB@@<?CCC@CBBBBAAADBABBCCCD@CB@?AC@D@BBBBBCCCCACBBBB9A>B4;;BBB0BCDFF>CCBABBBBBC@CCCC5DBBBB@C@ED@CCCBBCC?B?BDDB@@<@@B>BBCCCCBAACBBCCCCCBBB@CCBBCBDCC@CCDACBBB
@ATNG8:05076:02239
GATGGTAGATATATGCACGCTCTACCAGAAGATCAGGAACTCTAGAAGAATTCAGATTTTTAACACGAGAGTAAACGTAAAAAGAAGGTTTTACTAGACTCACGTTAACAATATTGCTGCAGTACGCACACAATCGAAGCGCAGTAAGGATGGCTAGTGTAACTAGCAAGAATACCACGAAAGCAAGAAAAAGAAGTACGCTATTAACTATTAACGTACCTGTCTCTTCCGAAACGAATGAGTACGTGTGACGTACGTGAGCTACCATCGTCATCCAGAAGTCT
+
;<DD?BBBCCDBBB;:9>>BCCBBA45968=@C?@?@D@CCB9:9B8<<7;;99373===+=7=BBBCB??>BA9@994:::'<<7<8===2BA@@ADGDDDCCC?C@DC@CBA<AACBBCCBCBCBBCBCC@CDBB=??BBAABC:@<@??<?BAAADBB?BCCBBB?AA=9978??==;7;774=AEDD/AA9==AAB@??@:=:=@@A<@<@?BBB@BBAAABA=@=??=6?>?;?AA@BBBBAB:9;BBBFCBBBBBABBB?BBBBBBBCC?CCC?BBAA
@ATNG8:05087:02239
GATGGTAGTGATACAGATCAGACACCATAAGATCAGGAACTCTAGAAGAATTCAGATTTTTAACACGAGAGTAAACGTAAAAAGAAGGTTTTACAAGACTCACGTTAACAATATTGCAGCATTACGCACACAATCGAAGCGCAGTAAGGATGGCTAGTGTAACTAGCAAGAATACCACGAAAGCAAGAAAAAGAAGTACGCTATTAACTATTAACGTACCTGTCTCTTCCGAAACGAATGAGTACCTCTCAGACGCTCGTCCTACCATCGTCATCCAGAAGTCT
+
:::A@AABCCCCCGBCCBBBHCCCC?A@G@BABBBB?C?CCC??@C?CD?C?BBBBCDDD3B>BB@@ABBB@@?8>?@BBBC5BE@C7;;;6;AB?B;<<CFKEC@B@BB?AAE@BBCCCCB?BBCCCAAA@;@A@@<@BBBBCCC@D@CCC:9<CFCCBB@CBBBBC@BB?AAB?BBBCC;>@AABDCDF3BB?AAABBBACC>A>AAAA>B>AAAAA>ABCAA>>9?;?@C=BBB@CCBAB??=?CDCBBDB?>?BB@A@BBB@A@@BB@A@D?CCC>BBBB
@ATNG8:05056:02552
GATGGTAGTCTCGATAGTCTATAGTACTCATTCGTTTCGGTAGAGACAGGTACGTTAATAGTTAATAGCGTACTTCTTTTTCTTGCTTTCGTGGTATTCTTGCTAGTTACACTAGCCATCCTTACTGCGCTTCGATTGTGTGCGTACTGCTGCAATATTGTTAACGTGAGTCTTGTAAAACCTTCTTTTTACGTTTACTCTCGTGTTAAAAATCTGAATTCTTCTAGAGTTCTGATCTTCTGGATAGCGACGCGATATACTACCATCGTCATCCAGAAGTCT
+
BDCB?BBCBCBBBBCCCCCBBBDDCBBBCAA?ABBC=??>@BCBBCCAB>ABAAA?A>BBBB>B>BBBBBBAAA>AAAAC1??=@=>>7>BBB>BBB>@@<===CCC?AA<>?A@@7;;@;@;@A?==;<<;C>>>588A<<<>=@AAAB====;>>B<??:>;AA@@@@@>=7?@ADC5A;<:9<999.9=77819<<9:;A>>>=ACCC/A?@?A=A<AA<A@@@@@@:??@?>>>7;;>;@>==DAAA<<=?@@AA@@@A<@@@@@@@<95<><8>A<=
@ATNG8:05092:02559
GATGGTAGCACGACACGACGATGTGTACTCATTCGTTTCGGAAGAGACAGGTACGTTAATAGTTAATAGCGTACTTCTTTTTCTTGCTTTCGTTGGTATTCTTGCTAGTTACACTAGCCATCCTTACTGCGCTTCGATTGTGTGCGTACTGCTGCAATATTGTTAACGTGAGTCTTGTAAAACCTTCTTTTTACGTTTACTCTCGTGTTAAAAATCTGAATTCTTCTAGAGTTCCTGATCTTCTGGAGATACACATGATACTCTACCATCGTCATCCAGAAGTCT
+
///:6;@BC@====?====66655;;@<<BBC@CFGG>CB?B?BAABBCE@?BBBB@C?BBBB>A?ACAAA@?8:43:===+=A8>973(333-36;33-37,398<9>8>@B9::BB?CBB=A;@@A>:;:A<@>>>:>==AB?@>>>?>>>;;;;;;;=A@<A=@???BAA>>388@@@5@=A8<<DDD/;;:@?3:;AA>?>>>>1////(////>696?@<@BA@==>=B8;;?AAA;>>@=>>>=>AAA>==@@?????@A<A>>>>>>??=B>>;>>;;
@ATNG8:05109:01920
GATGGTAGCGCACACATAGATACAGTACTCATTCGTTTCGGAAGAGACAGGTACGTTAATAGTTAATAGCGTACTTCTTTTTCTTGCTTTCGTGGTATTCTTGCTAGTTACACTAGCCATCCTTACTGCGCTTCGATTGTGTGCGTACTGCTGCAATATTGTTAACGTGAGTCTTGTAAAACCTTCTTTTTACGTTTACTCTCGTGTTAAAAATCTGAATTCTTCTAGAGTTCCTGATCTTCTGGAGATACACATGATACTCTACATCGTCATCCAGAAGTCT
+
;55>9==<<<:;;<<@BAAAAABBBBCCCBCB?CBBA9@A5;259>>>@><>><<<9:4:://)/27779;=@00+/>>>?00/69::;39:=>;@?=9=B>996<=B=A@@B;;;B>BCDABACJCB<<;;7;CCD=@AC;;<CDCCCA@@@@@>;;;;?@5;4:?AB;:;BA=A:;9:&95>;====='99@@C6:;@;;:B:::49:@:,<@@@@;A;@@=@@@@CAA=A=;99>@@;BBD>BBBABACB;;;CBBBAAACBBCDDBACDD@BBCACCCB
@ATNG8:05117:01928
GATGGTAGCGCACACATAGATACAGTACTCATTCGTTTCGGTAAGAGACAGGTACGTTAATAGTTAATAGCGTACTTCTTTTCTTGTCTTTCTGTGGTATTCTTGCTAGTTACACTAGCCATCCTTACTGCGCTTCGATTGTGTGCGTACTGCTGCAATATTGTTAACGTGAGTCTTGTAAAACCTTCTTTTACGTTTACTCTCGTGTTAAAAATCTGAATTCTTCTAGAGTTCCTGATCTTCTGGAGATATCATCAGCGAGCTACCATCGTCATCCAGAAGTCT
+
444:3944;;4:95;?;<>@BBBABB955=:93>==939:*//)///;;==8=<6659>697//)/)/:99566<=79:::.8@:?@ABD=:::?@:?>?9:>6344<BBAECCCCCBC@CCC@C?CCDDAAACADFCC>BBCBBBCDEJDCCBBCC?C@@?AE@C@BA@@CDCCC?BBBCB:A<?;;;:;-;B??A<@CCCFDDCCC@BBBB2CBCBB?B?AA?ABBBC@@=@?AABBBB@A@@@BBBBCCDCCCCDDDBBBBCD@CCC@@@@A?=@AA=B@A@
@ATNG8:05133:01925
GATGGTAGACACGTGTGCTCTCTCGTACTCATTCGTTTCGGAAGAGACAGGTACGTTAATAGTTAATAGCGTTCTTCTTTTTCTTGCTTTCGTGGTTATTCTTGCTAGTTACACTAGCCATCCTTACTGCGCTTCGATTGTGTGCGTACTGCTGCAATATTGTTAACGTGAGTCTTGTAAAACCTTCTTTTTACGTTTAACTCTCGTGTTTAAAATCTTGAATTCTTACTAGAGTTCCTGATCTTCTGGTAGAGCGTGCATATATCTACCATCGTCATCCAGAAGTCT
+
45<>7=BDABB@@;>@;?<>A;;<C?>@BBBB@CCML>BB@B?B@AAA;:6;@BAB?C?BBBB?A=??BBAA=>=<;;;8;);?=AABC=@=;;+0)0=6>@:898;??;?ABBB>@D=DAA=A=@@<=:;;=<BCAA<==>BAAA>>>A??:;;=8=>>;>>:>:=BA???@??:=:==<.<,/-/6===,66999*-*-3---7;8;<59:9-://*/=696::479>=>AAA<A:=<=;//-/<<6;>BAA>>>>>>B@@A???@@=A>>>>BAAA<@@@=B>;;
@ATNG8:05107:01971
GATGGTAGCTCACGTACGTCACACGTACTCATTCGTTTCGGAAGAGACAGGTACGTTAATAGTTAATAGCGTACTTCTTTTTCTTGCTTTCGTGGTATTCTTGCTAGTTACACTAGCCATCCTTACTGCGCTTCGATTGTGTGCGTACTGCTGCAATATTGTTAACGTGAGTCTTGTAAAACCTTCTTTTTACGTTTACTCTCGTGTTAAAAATCTGAATTCTTCTAGAGTTCCTGATCTTCTGGTCTACTACACTGTACTCTCACCTCGTCATCCCAGAAGTCT
+
BBBC@DEC@B=DGDFDCCBAAADCCCCCCCCC@ECCE>BB?BACCCBB@?<@A@@@?A?@@@@?B>AABCCCBBB?BBCCB2A@>A@AA<AC@@=ABA=AB?BBBBAA?BAAABBBB>B?@;?=???>;;;>=AACA;>=>>??@@A@=<=9:9=8<==:>>;>=>>>A???BB=A>>>>5==B:<=CCC/AA<>=6=@@@@??>=<9=DDD/A<<=B=B=AA<@@@@>>><?;?D@<//,/::59:>>>AAAA;:;A==;/--360--,26--.8088817777
@ATNG8:05106:02056
GATGGTAGACATAGTCGTACTCTCTGTACTCATTCGTTTCGGAAGAGACAGGTACTTAATAGTTAATAGCGTACTTCTTTTTCTTGCTTTTCGTGGTATTCTTGCTAGTTACACTAGCCATCCTTACTGCGCTTCGATTGTGTGCGTACTGCTGCAATATTGTTAACGTGAGTCTTGTAAAACCTTCTTTTTACGTTTACTCTCGTGTTAAAATCTGAATTCTTCTAGAGTTCCTGATCTTCTGGGCAGACTCTCACACGCCTACCATCGTCATCCAGAAGTCT
+
///:489<BBC=566665;;;;<;<<8.-----(-//7(//)/)//38:;;4::::697<;55045:::;6655<855555$597;4444&4<55.5594999=;9;;@;=9:555<<8<;;8;8===/0/886;@<@>CCCB=BB999@@=>00/5/.-,22(-(.87778877272222&238+22222$26522'2576666622+...&../.3.349915799522,2269@A;<98:::2://////9=ADBBBB:;;;;==<:97:<<8<==8=;:6
@ATNG8:05123:02036
GATGTATCTGCACACTCTGTCCAGAAGATCAGGAACTCTAGAAGAATTCATATTTTTAACACGAGAGTAAACGTAAAAAGAAGGTTTTACAAGACTCACGTTAACAATATTGCAGCAGTACGCACACAATCGAAGCGCAGTAAGGATGGCTAGTGTAACTAGCAAGAATACCACGAAAGCAAGAAAAAGAAGTACGCTATTAACTATTAACGTACCTGTCTCTTCCGAAACGAATGAGTACGTGTGACGTACGTGAGCTACCATCGTCATCCAGAAGTCT
+
455@=BBCCCBBACCCCBBBD@CCD?CCCBBB<A?ACCCBCB?BC@C@CCCBBBBB.;9:DBCIFEDDDD?B@@DEDD3CC@C@CCE;BBEFDCBBFGCCB@B@BB?BBB?@A@CCBBBCAACBBC@@<@@;;5;@@@AABC?C@B;;6;BAABCCD@CCCCCB?BD@BCC=??BGB;:9:5:AFGG2BC@B:99BB???<?<@@@@=@=AABBB@CCEDFCB>A>ABF>BAB=?::9AAAA9:9ABA@ABBA@@@AAABB?CCBCBBABC>AAB?BB::
@ATNG8:05119:02136
GATGGTAGGAGACACGTCGCACACGTACTCATTCGTTTCGGAAGAGACAGGTACGTTAATAGTTAATAGCGTACTTCTTTTTCTTGCTTTCGTGGTATTCTTGCTAGTTACACTAGCCATCCTTACTGCGCTTCGATTGTGTGCGTACTGCTGCAATATTGTTAACGTGAGTCTTGTAAAACCTTCTTTTTACGTTTACTCTCGTGTTAAAAATCTGAATTCTTCTAGAGTTCCTGATCTTCTGGTGTCTGATCTGTATCACTACCATCGTCATCCAGAAGTCT
+
555>:?DD@BBBBBDHCCCDCDCCBBBBBBBB>@;;;099.5.5:<>??>@BBA;:5;?A@AB?B?AAABFFD??<?A@A@3AA<AAAA;AA?<;???9?B?>>?BBA?BAAABBB>=???<B<A>>>676<<AAAA6::::::A>>=@?@>==A=>=>=@@<@<>>>B?@@AD<>>>>>2>:=9==<=:*<>888-8===>=?;;;5;=?=/@;;;A<?<?A<BBBB>>?<?;::////,/;?;@@?BBBBA==>AAB>>>@@@<@@@@AAABA<;;;<@AAA
@ATNG8:05144:02155
GATGGTAGCACACGAGATCTCATCGTACTCATTCGTTTCGGAAGAGACAGGTACGTTAATAGTTAATAGCGTACTTCTTTTTCTTGCTTTCGTGGTATTCTTGCTAGTTACACTAGCCATCCTTACTGCGCTTCGATTGTGTGCGTACTGCTGCAATATTGTTAACGTGAGTCTTGTAAAACCTTCTTTTTACGTTTACTCTCGTGTTAAAAATCTGAATTCTTCTAGAGTTCCTGATCTTCTGGTGTCGTCTATCATGTACTACCATCGTCATCCAGAAGTCT
+
55<B9>CCCDCC::6BBCCCCCCBBABBBBCB@CBBB=BA?B?;;9ABBB?ACCBB?A6:9::7:@EDAABBB@?<88:9:$394<BBB=B=;@>@?B?@@=><>A@@=ABB>>>BB@B>>;>:=>=98;===A@>=9=ABBAAA>>>A??><==7;>>=AA<@;@???@@@@A8=;;;;/;7:7<====/>AACB6;;BAA@AA??<?BBB/A878E=A<>>;@BBBD==8<=ABAA@@<??>=>??@@@@>@>A@@@AA>><<:=@>>>>?AA9>==8<><<
@ATNG8:05103:02347
GATGGTAGAGAGACTGTAGCTCACCCAGAAGATCAGGAACTCTAGAAGAATTCAGATTTTTAACACGAGAGTAAACGTAAAAAGAAGGTTTTACAAGACTCACGTTAACAATATTGCAGCAGTACGCACACAATCGAAGCGCAGTAAGGATGGCTAGTGTAACTAGCAAGAATACCACGAAAGCAAGAAAAAAGAAGTACGCTATTAACTTTTAACGTACCTGTCTCTTCCGAAACGAATGAGTACTTGTGCGACGTGTCTCCTACCATGTCACTCCAGGAAGTCT
+
///:59:=?@?CCBCAA<@B?@@BB6ABB@B@?@@@:@=B@????@9BC?C@BA@@CDDD2C@CCB9:9<333803344;;;*:949.555&55>8=>CC>CABA8;6;?8>@A8<<@<BBBCAAABDECBB@CCBB@AAAB;;:?=A=@;;5;AB@A@::4998=:;7>:<33363338817896333333#3833338;9655/538788+50333333...5557.5.255(552066666655/557=55855==;;;:>;937////.3260--(-(-447
@ATNG8:05114:02402
GATGGTAGGCACTGCGCACACATCCCAGAAGATCAGGAACTCTAGAAGAATTCAGATTTTTAACACGAGAGTAAACGTAAAAAGAAGGTTTTACAAGACTCACGTTAACAATATTGCAGCAGTACGCACACAATCGAAGCGCAGTAAGGATGGCTAGTGTAACTAGCAAGAATACCACGAAAGCAAGAAAAAAGAAGTACGCTATTAACTATTAACGTACCTGTCTCTTCCGAAACGAATGAGTACTATAGACTATCTGAGACTGCCAAGGCACACAGGGGATAGG
+
;9:@5:9?;;;69CBBBCCA=?9::/:AD@CCECB@494:ABBBCB?A@?A?BCCBBBBC3B?AABCCCCCCCC>@@ACDBB5CD@D?CCC<CBCBDBABBCB@@=@?BB?DBC?BACBCCCCCCCBBB??@=AA@A=AACBCDAA7;7;AC@CBBBCDBB?BCCCBB?A@=???:??@AA:?=A<9:9999%9@;A?>;@@?BB5836===4;8;BCEE@CBCBABA=@=???9@AA@BBBBBCCCCCAAACCBAAAA9::AA??<?<??ABAAA?>>>5?AABD
@ATNG8:05103:02432
GATGGTAGGTGCACATGAGTGTATCCAGAAGATCAGGAACTCTAGAAGAATTCAGATTTTTAACACGAGAGTAAACGTAAAAAGAAGGTTTTACAAGACTCACGTTAACAATATTGCAGCAGTACGCACACAATCGAATCGCAGTAAGGATGGCTAGTGTAACTAGCAAGAATACCACGAAAGCAAGAAAAAGAAGTACGCTATTAACTATTAACGTACCTGTCTCTTCCGAAACGAATGAGTACTGCGTCTCACTCTCGCCTACCATCGTCATCCAGAAGTCT
+
::8<5:9>:@@@><;>@AABBBBBCACCCADDCB;:8;?AABCAA@?AC?B:;;BCDGED5E>B;;=FCDGEEC>AACAABB0BCAFACCC<DBB@CCBBCCC::6:<@@=ABD>ABBCBBBDCCCBCBCBB?BCBB?CCBBBCBD;?9A::5;CCCCBCC?BBBBAA>@D@AAA>ABACC9?9949AAAB3BF?BBBB???@@493:=::3:;:8;;B>AACBBBC=@=@AA<ACC?;;<BBCDBCC@AAACCCBA@ABB@BCB@CCDBCCC;;:;BB?HCBA
@ATNG8:05104:02466
GATGGTAGTATAGAGCTCTACATAGTACTCATTCGTTTCGGAAGAGACAGGTACGTTAATAGTTAATAGCGTACTTCTTTTTCTTGCTTTCGTGGTATTCTTGCTAGTTACACTAGCCATCCTTACTGCGCTTCGATTGTGTGCGTACTGCTGCAATATTGTTAACGTGAGTCTTGTAAAACCTTCTTTTTACGTTTACTCTCGTGTTAAAAATCTGAATTCTTCTAGAGTTCCTGATCTTCTGGATACACTCATGTGCACCTACATCGTCATCCAGAAGTCT
+
:5:A>BEDDDDAABBDECCEDBCCBBBCCCBB?BAA@=AC@C?BBDDDBB>ABBBB>B>A@CD?B>C?@?ABCBB=BBBCB3BB>BBBB<<@AC>BBB=@B:==>EDD?A=@AAAAA;AAA:?:?????>?@;A<<<:@@A;;;>=?>>>A>>>>9>@A;AA:@:>>>>>>>??;>>=A?6?<@;=9998+8;333(--3---967;8====.=AAAA=D=BB=A???<<<;A;AA>>>@;>>A<@@AA?>>?><>@AAAA9@@??=>>@>??@;@<<8=?>>
@ATNG8:05099:02476
GATGGTAGTGCGTGAGAGAGAGACCCAGAAGATCAGGAACTCTAGAAGAATTCAGATTTTTAACACGAGAGTAAACGTAAAAAGAAGGTTTTACAAGACTCACGTTAACAATATTGCAGCAGTACGCACACAATCGAAGCGCAGTAAGGATGGCTAGTGTAACTAGCAAGAATACCACGAAAGCAAGAAAAAGAAGTACGCTATTAACTATTAACGTACCTGTCTCTTCCGAAACGAATGAGTACTATAGACTATCTGAGACTACCATCGTCATCCAGAAGTCT
+
;<?A>BCCCCCBCCDCBBBJFD@@@<ABB@CCCCBB?B@CAA@@@A>AA>B?CBBBBCCC3B?BBBADCBB>>=7=89;AAA3BC?C=@AA9@@A=ACBBBCC;:;;ACE@BBB?BBCCDBBBDCCCCBCCC@CBBB?ABBBCCCC@B?B@?>?CBBBCCC?>::-..*.:6<@@:@@?>>7<>><@BCCC3CC?BABBBBBB?<?<>>@@;?<AACBC@CCAAACC@C?BCC>BBB@A???BBBCDBB>>>AACBBBCCDCCAA>BBBCBBBBC@BCC@BBBB
@ATNG8:05138:02481
GATGGGTAGCACGAGTCACTCATATCCAGAAGATCAGGAACTCTAGAAGAATTCAGATTTTTAACACGAGAGTAAACGTAAAAAGAAGGTTTTACAAGACTCACGTTAACAATATTGCAGCAGTACGCACACAATCGAAGCGCAGTAAGGATGGCTAGTGTAACTAGCAAGAATACCACGAAAGCAAGAAAAAGAAGTACGCTATTAACTATTAACGTACCTGTCTCTTCCGAAACGAATGAGTACTATAGACTATCTGAGACTACCATCGTCATCCAGAAGTCT
+
?;:A>4;;;;;;===:5966;:=A?>7?A@;>BB@AA<B=ACA@@CC?AA?B>AABBBBCC1;58??:98B854=5;566>>>+?@;A<===2=BB@BBBBC;;;C5;2:?:==>5:<<<CBB999CDDCCCC?BBAA>A:::CCCB=B;A:949@@@BB>B?BCBAAA>A@:@@=)/////)/9:6@CCCC1AA=AAA@@CA;;6;:;::=1818>ABB=A@::9??@E?CCC>>>>9887<<BBCCCC@AABBBCBBAAABA::8:ACCAABBB?A@?<?A??
@ATNG8:05143:02529
GATGGTAGTACATGATAGACGACACCAGAAGATCAGGAACTCATAGAAGAATTCAGATTTTTAACACGAGAGTAAACGTAAAAAGAAGGTTTTACAAGACTCACGTTAACAATATTGCAGCAGTACGCACACAATCGAAGCGCAGTAAGGATGGCTAGTGTAACTAGCAAGAATACCACGAAAGCAAGAAAAAAGAAGTACGCTATTAACTATTAACGTACCTGTCTCTTCCGAAACGAATGAGTACAGAGAGTACGATATGTCTACCATCGTCATCCAGAAGTCT
+
---.(--/77:<>=?>;;;;654::4///)/77797)/)/////788178.3-33444444$438:::455<<==6=:;;==='<?4;59@@3A9979=@@@;;00)05:=9=?B=:?A<AA@CCCCBCCCDE?BB9:7:@@?@>?>=A@CBB?BDCBBBBB?CBB@@@>9937?=8<:000*...2......#..(2555577AB<@<>;<96;389AAB>CBBBCDH?B?BBB<BBB?AAABB@@AAAA@BCBBBBBBBBBCA>><>B@ABBBBB?BBB>BBA@
@ATNG8:05165:01929
GATGGTAGTGTCAGTGCGCGTCGTCCAGAAGATCAGGAACTCTAGAAGAATTCAGATTTTTAACACGAGAGTAAACGTAAAAAGAAGGTTTTACAAGACTCACGTTAACAATATTGCAGCAGTACGCACACAATCGAAGCGCAGTAAGGATGGCTAGTGTAACTAGCAAGAATACCACGAAAGCAAGAAAAAAGAAGTACGCTATTAACTATTAACGTACCTGTCTCTTCCGAAACGAATGAGTACTATAGACTATCTGAGACTACCATCGTCATCCAGAAGTCT
+
444:5;BCBCCCCBBBCCICCCCCC@CCC@;;;C@@=A>BBCBBAA?AA>@=@@@====?.?>ABBCBBBBBBB=BBCDDDC2BBAD>BBB8BBC@CCCBA@@0000=AA=AAC@CBBCCBBBCCDDCBBBB?CBAA?B@AA?>?B>@?D??>@DCDCCAC?CBBBBB@BC@BBA;?????8=>>;:99999%9A<A9:8ABA>><>;?A=>7;6;>B@@>@BCCCCC@B@B@?9@993:99:BBBBBBCCCBBC@CCCCBBBBCC?CAAAAABDD?BBB?BBBB
@ATNG8:05167:02190
GATAGAGTATCATGTGTATCTCCAGAAGATCAGGAACTCTAGAAGAATTCAGATTTTTAACACGAGAGTAAACGTAAAAAGAAGGTTTTACAAGACTCACGTTAACAATATTGCAGCAGTACGCACACAATCGAAGCGCAGTAAGGATGGCTAGTGTAACTAGCTAGAATACCACGAAAGCAAGAAAAAAGAAGTACGCTATTAACTATTAACGTACCTGTCTCTTCCGAAACGAATGAGTACATAGATATACGTATAGCTACCATCGTCATCCAGAAGTCT
+
B=AC:::>:>;;;;=BCCCA@?996>:==BA@A=A9:;;;::9299.969545:<;<+=7;<A>@@>>>CB55555555$59.5.5==0<=<8<>AABC:998<897-7;;7<==BCBBBCDCBCABAA:@B@@8;;CCECBB@C@B;;7;A@@?@:92:??::8B<=?<<>178989)89<8997877#73499888::>>;<;8B??=C=>=DBA=@B@A;::2434//(/773///;;:<=>:88=A>?@?????>??=C?BAA=999??;?>C?C???
@ATNG8:05176:02200
GATGGTAGTGTGTCTCTGAGAGTAGTACTCATTCGTTTCGGAAGAGACAGGTACGTTAATAGTTAATAGCGTACTTCTTTTTCTTGCTTTCGTGGTATTCTTGCTAGTTACACTAGCCATCCTTACTGCGCTTCGATTGTGTGCGTACTGCTGCAATATTGTTAACGTGAGTCTTGTAAAACCTTCTTTTTTACGTTTACTCTCGTGTTAAAAATCTGAATTCTTCTAGAGTTCCTGATCTTCTGGCTCTCGTAGACAGATACTACCATCGTCATCCAGAAGTCT
+
///939BA0;6A<@=>BBBBBCBBBCB@@D<;6;BBC@CB@D?CBBBCCC@CCCBB@C@CCEB?D@CCC@AADCC?ABDDD2CC@CCCC=BB@@=@;;4;B6;;BBBD@CCCCBBBCACBB>B@DHDDCBBB?BBBB?DDGBBBCCCCCCCCBBB?BCCACC@B@BBCCBCBCC@B@@@@7@>B=::9:9:$;C@@@=AACBBBCBBA>AAAB0BBBCC@C@BF@CBCCBBB@D@CBCBCB@BBCBBBBCBCCBECCCDDABBCCC@BBBBBBCCC@C@@<@AA@
@ATNG8:05165:02233
GATGGTAGCTCACGTACGTCACACGTACTCATTCGTTTCGGAAGAGACAGGTACGTTAATAGTTAATAGCGTACTTCTTTTTTCTTGCTTTTCGTGGTATTCTTGCTAGTTACACTAGCCATCCTTACTGCGCTTCGATTGTGTGCGTACTGCTGCAATATTTGTTATCGTGAGTCTTGTAAAACCTTCTTTTTTACGTTTACTCTCGTGTTTAAAAATCTGAATTCTTCTAGAGTTCCTGATCTTTCTGGCTCTCGTAGACAGATCTACCATCGTCTATACCAGAAGTCTAAT
+
455=7<@<<0/---55--/:9@A@A@@@=>00+/9>>5>E:@:@<;@CDD?DDBBB@E?BBCF?B>BABAA@@:937;<;<='7><?8::9+3>>@=@8:19>8???A?A399=@A>@@=@A><?=AA@;;;==<A@A@7;;=???:;:>>=<;;;>4:888)8<7=@ABBBAAAAA9<<<==2=<A<??BBBA(=>AAA9>>@===;:;=>7>BBC.>;<;B<A<@?<@AA@@@@;@>BA?@???9?>>3:::;;=>:99:///:==@@<===;6677///1666277733.-
@ATNG8:05171:02259
GATGGTAGAGAGAGCTCTCTCATCGTACTCATTCGTTTCGGAAGGGACAGGTACGTTAATAGTTAATAGCGTACTTCTTTTTCTTGCTTTCGTGGTATTCTTGCTAGTTACACTAGCCATCCTTACTGCGCTTCGATTGTGTGCGTACTGCTGCAATATTGTTAACGTGAGTCTTGTAAAACCTTCTTTTTACGTTTACTCTCGTGTTAAAAATCTGAATTCTTCTAGAGTTCCTGATCTTCTGGATACACTCATGTGCACCTACCATCGTCATCCAGAAGTCT
+
555>:?DCCBBBCCCCBCCIGCCCCCFCDCBA>BCCC=CB<@=@@;@BBC@BBCCD?C@BCCC@C@CCCCCCDAC<;;;;;$4<7<@@?;@BBB?CBC@CC;;;;AAB?BBABBBCD>A<>;>;>ADBBAAA?BCCC?AAAAAA@>>?AAA@=>>:?AA=@=7=;DDA:==@@A<AADDD5>;>:==<<</<>9::0::::::@@@A<????/?888B=B=?>;>@@@>?><?<>>>>>>6;;>>H@@?@@@@?:;;==@B<::=7=///<;<<C<@??;=<==
@ATNG8:05179:02251
GATGGTAGGCGACATACATACGCGCCAGAAGATCAGGAACTCTAGAAGAATTCAGATTTTTAACACGAGAGTAAACGTAAAAAGAAGGTTTTACAAGACTCACGTTAACAATATTGCAGCAGTACGCACACAATCGAAGCGCAGTAAGGATGGCTAGTGTAACTAGCAAGAATACCACGAAAGCAAGAAAAAGAAGTACGCTATTAACTATTAACGTACCTGTCTCTTCCGAAACGAATGATTACGATGAGAGAGCTCTCTCTACCATCGTCATCCAGAAGTCT
+
555<7=@A766<B@<<==;95455/4///)//;75727)////:9:39:)/)/679;@@@+@9<<>;;995559)5?=====,>=2529@@+@?=9?A9:9@@00+/2786=@D<??98:AB@@ABBCCABAACBBB@BBBCBBBE?C?C;;6;@@@@@@@?BBBBBB@DC??@?@CBBBD<???;9999:(9@;999?AAA@A4938<870615;ABA=AAA@@??:?;>??9?BB>BBBA=@?AAAABBBBAA???@@>@@9:49A@@=88594>=>=B888
@ATNG8:05153:02302
GATGGTAGATACTCGCTGAACACCCAGAAATCAGGAACTCTAGAAGAATTCAGATTTTTAACACGAGAGTAAACGTAAAAAGAAGGTTTTACAAGACTCACGTTAACTATATTGCAGCAGTACGCACACAATCGAAGCGCAGTAAGGATGGCTAGTGTAACTAGCAAGAATACCACGAAAGCAAGAAAAGAAGTACGCTATTAACTATTAACGTACCTGTCTCTTCCGAAACGATGAGTACTATAGACTATCTGAGACTACCATCGTCATCCAGAAGTCT
+
<=AE@CBCBCCBDCBBBBB?BCBB<B9:;6;C@@=A?CCCAABB>BD?A<@AA;;;;;*<=@BCCCCCCBBB<AA??>>>,<?:?:?@@5>?A>AABBBDBAA?C?CBBBAA;;9<<<====B@@@?BBA;<><A9768<A=>>;><AAC@BB99:BCC?BAA@??=?A=AAA:@@?<<5<>?;9999+:=:?DCDCAB?A=A=;:88089<=;;;;?B=>====C<@=@6:000..8-//8999=B;B;BBABB<B@BBA=AACBBBBBB>BBB<>>BB
@ATNG8:05169:02272
GATGGTAGGACGAGCGTCTGAGAGGTACTCATTCGTTCGGAAGAGACAGGTACGTTAATAGTTAATAGCGTACTTCTTTTTCTTGCTTTCGTGGTATTCTTGCTAGTTACACTAGCCATCCTTACTGCGCTTCGATTGTGTGCGTACTGCTGCAATATTGTTAACGTGAGTCTTGTAAAACCTTCTTTTTACGTTTACTCTCGTGTTAAAAATCTGAATTCTTCTAGAGTTCCTGATCTTCTGGCGCTCTGTCACGTCTGCTACCATCGTCATCCAGAAGTCT
+
<<;@4//939..----78;965<?=965=B<=:>>D7;;9>9<@<<><<8<<<@@494:>9=8B=BCCCCIDCD?A@DDE5BA===@@7BBBB796<7<<8999BBC>CCB@??@B=@@C@D?AABC;::B?BBBB?CCBBBA@@@>??@:9:@?CBB?BA5:6:@>>AABBB>B:;;;.;;A2::???,@BCCC=A@B:955;55.5999(55455158<=8666@===9=9=>=B=B:=AC=B:;::999:9999<949C99299<===999:;>@8@@99
@ATNG8:05183:02312
GATGGTAGTGTCAGTGCGCGTCGTCCAGAAGATCAGGAACTCTAGAAGAATTCAGATTTTTAACACGAGAGTAAACGTAAAAAGAAGGTTTTACAAGACTCACGTTAACAATATTGCAGCAGTACGCACACAATCGAAGCGCAGTAAGGATGGCTAGTGTAACTAGCAAGAATACCACGAAAGCAAGAAAAAGAAGTACGCTATTAACTATTAACGTACCTGTCTCTTCCGAAACGAATGAGTACTGTATCTATGTGTGCGCTACCATCGTCATCCAGAAGTCT
+
::;?<AA@@;@=B>?=B=CCC=ABA;>BB=@B;;;@=A6:;AA?:;4::49:??>99999'818=<><>??889*9=?BEDD1BB?C@CDD<BCB?BBAAACA;;6;?AB>BBC?BAAABBBBCCCCCCBBB?BBCC@BABBEEBB>B=A??<@@BBCCCC?CBBBBB=>?=@AB<@?AAC<?>??BCCCC3CC?BABBBA>>><A<@@@B<A<A@CBB@BCCAAAB?B?ACC>CCC?BBBBBBBBBBBBCBBBBBBBBBBC@@@<778A>>BCC@@??@AAAB
@ATNG8:05151:02337
GATGGTAGTCTCAGATAGTCTATAGTACTCATTCTTTCGGAAGAGACAGGTACGTTAATAGTTAATAGCGTACTTCTTTTTCTTGCTTTCGTGGTATTCTTGCTAGTTACACTAGCCATCCTTACTGCGCTTCGATTGTGTGCGTACTGCTGCAATATTGTTAACGTGAGTCTTGTAAAACCTTCTTTTTACGTTTACTCTCGTGTTAAAAATCTGAATTCTTCTAGAGTTCCTGATCTTCTGGACAGAGTGTGCAGATACTACCATCGTCATCCAGAAGTCT
+
9:??7<ECABBDBBBBCCBBADBCBA@@BBAB?::90;B;@7<?==9<9>@AA?A>A?CBCC?B>AAAAAAAA@<@@@@@.998<<;>1>??D?BBB?AA499:AAA?BBBBBAAA<B@A=@=???@>>>@<@>>?:=:;:@@@>>>?BB888:,//77<<6><>;<A@;<;9277::<,<:?<??DDD/D???B7;;>>AC>?;;6:AAA/@>>>B<@;?A=BB@@@A@=A<>>?@;:7;GD<@@>>>>>>>@@@===;;;@@<AA@@@AAAA=A@@<@;;;
@ATNG8:05159:02327
GATGGTAGGAGACACGTCGCACACGTACTCCATTCGTTTCGGAAGGAAGACAGGTACGTTAATAGTTAATTAGCGTACTTCTTTTTCTTAGCTTTCGTGGTATTCTTGCTAGTTACACTAGCCATCCTTACTGCGCTTCGATTGTGTGCGTACTGCTGCAATATTGTTAACGTGAGTCTTGTAAAACCTTCTTTTTACGTTTAACTCTCGTGTTAAAATCTTGAATTCTTCTAGAGTTCCTGATCTTCTGGATATGAGTGACTCGTGCTACCATCGTCATCCAGAAGTCT
+
55:@7:AB<;;49:<;;;ABA;;;977///)/9595//)/7)/)/)/)/777;.4//98)/)//7717)/)33;77938.3?===+==444<<;3<<::6:;@=AB9998@>@;A@@???AC???A=?;??>::;:;:=A??<?@@====>==???>;;;187:4:A1817?>;;8ABB355ADD3>:>7;;BBB/>>@AA3;5788>;;;>=1///)///)//)/6>?=BAA@A@@<@=AA???@7;;@<@>?>@;;;?>>???>?>>>A=AB??>A>@@>=6617677
@ATNG8:05179:02336
GATGGTGGTGCACATGAGTGTATCCAGAAGATCAGGAACTCTAGAAGAATTCAGATTTTTAACACGAGAGTAAACGTTAAAAAGAAGGTTTTACAAGACTCACGTTAACAATATTGCAGCAGTACGCACACAATCGAAGCGCAGTAAGGATGGCTAGTGTAACTAGCAAGAATACCACGAAAGCAAGAAAAAAGAAGTACGCTATTAACTATTAACGTACCTGTCTCTTCCGAAACGAATGAGTACAGAGAGTACGATATGTCTACCATCGTCATCCAGAAGTCT
+
---5(-/3779;5559;;;;;;>>8:5505:8:<A5:59?995<B?>?<>=:?944999(=:;>=:@>>00/:1:/0)/;<<+;;8<8>@@0<65.44998:<53-3633-333-3339;:;566<666<=A=?@@B6:9@?@?AA?C@@?;7;?:==<?@<@@@?<=49949A@;?>877)3774//////#--(----7996727399==7=797>9979BBBBCC7;6:@@8@;;5:<<>???AAB>==BBBB@A@>>?@@??:?AAABA@994=>>:799;
@ATNG8:05163:02413
GATGGTAGGCGACATACATACGCGCCAGAAGACAGGAACTCTAGAAGAATTCAGATTTTTAACACGAGAGTAAACGTAAAAAGAAGGTTTTACAAGACTCACGTTAACAATATTGCAGCAGTACGCACACAATCGAAGCGCAGTAAGGGTGGCTAGTGTAACTAGCAAGAATACCACGAAAGCAAGAAATAGAAGTACGCTATTAACTATTAACGTACCTGTCTCTTCCGAAACGAATGAGTACAGAGAGTACGATATGTCTACCATCGTCATCCAGAAGTCT
+
<<<A=;;>:<<===>;<<;>>=595499=49;<<<9>996CCCBC@CB?B?A@@@@@@@.@=@@A::9AA99:5:@ABDFE5CC?C@CDD<EGC@CBBBBADBC@B?CC@CCC?CCA?BCCDDCBBBCCCC>@@BB>AABBBDA?4::.::4;ABBCCBB?BBBBBB?BC@BCB?BCBBC=BAB????8>@AA;??ABBB?CC@B?BBBB?B?BBCCC?BBBB@B@@D@BBA:A@@>ABDFDBAAAABBCCB88:@@@AAA88:<>@@?>>>?B:>>>:>=>>
@ATNG8:05186:02395
GATGGTAGTCTCAGATAGTCTATGTACTCATTCGTTTCGGAAGAGACAGGTACGTTAATAGTTAATAGCGTACTTCTTTTTCTTGCTTTCGTGGTATTCTTGCTAGTTACACTAGCCATCCTTACTGCGCTTCGATTGTGTGCGTACTGCTGCAATTATTGTTAACGTGAGTCTTGTAAAACCTTCTTTTTACGTTTACTCTCGTGTTAAAAATCTGAATTCTTCTAGAGTTCCTGATCTTCTGGACGCGCGCACTGACACTACCATCGTCCGTTAGAAGTCT
+
55=>8=;6;DCBBC;;9AAC>CCCC@@@BAA>A;;;69;8@:???B@@?=@?B9:449;89?;>5:@ABBBA??;<;?;@+AA=A99827A@@=@CA7;;,00//883<>;====?7;;><@=A???B???<A>;;7;=@@??=9//;;;----)-)-6/6:5>8<<<566=<=8:88AA.=4:3:<===.;;==>5::;8/////8(////$.66694848=6;;;55583737:89..-.9<486?;=///<<<<==///=@9<=@?6717759//)/666
@ATNG8:05195:02393
GATGGTAGCGCACACATAGATACAGTACTCATTCGTTTCGGAAGAGACAGGTACGTTAATAGTTAATAGCGTACTTCTTTTTCTTGCTTTTCGTGGCATTCTTGCTAGTTACACTAGCCATCCTTACTGCGCTTCGATTGTGTGCGTACTGCTGCAATATTGTTAACGTGAGTCTTGTAAAACCTTCTTTTTTACGTTTACTCTCGTGTTAAAAATCTGAATTCTTCTAGAGTTCCTGATCTTCTGGGATTTGTGCGCAGTGCCTACCATCGTCATCCAGAAGTCT
+
555>9>C>CDGBBBBBBBEECCB@A:;9AD@@<@@>?8A@=@=@@@@>BE>@@B@@::7<>@A<@;@AA<?596>7;;A?>+:>884444&9=@C<@@B=@B9;<BBCC@CBCCCCCD@CCB?C@ECCBA?9949@@@?CBBBCCBBCBBCBBBBB?CCC?BB@B>ABB@@AGCB@ACCDD;D@E>BBBBBB)ACABB=A@BCCCBBBC5;;;;*;AABC@C@BDADCC@@@C@D@CCDCCB=B@>@6;;:.;CBBBBCCCCDACCCABBBBBBBCCACDG@C@:9
@ATNG8:05206:02005
GATGGTAGACACGTGTGCTCTCTCGTACTCATTCGTTTCGGAAGAGATAGGTACGTTAATAGTTAATAGCGTACTTCTTTTTCTTGCTTTCGTGGTATTCTTGCTAGTTACACTAGCCATCCTTACTGCGCTTCGATTGTGTGCGTACTGCTGCAATATTGTTAACGTGAGTCTTGTAAAACCTTCTTTTTACGTTTACTCTCGTGTTAAAAATCTGAATTCTTCTAGAGTTCCTGATCTTCTGGTATGACTAGTGTACTACTACCATCGTCATCCAGAAGTCT
+
@:@C966CCCC9;6FAAABBBBBCCBAACCCB@BCCF>CC?C?BBCCCCC?BBAAA=A899A@9=>BABBBBBBB?BBCCC3CC?A999.9AAA>CA@<@A9????;??BBABB>??=888<>;>B@>>>>>=A???7::>>???>==D@@>=>A;<661//*/9==CB@???A<==>EH6;7;8=====+<===>-88<886@ACF=====,;///;4;6BC;>>>>7779=///==?A7;;@<@@>===;;;;??AA;<<@??:?:;;;A>>><>@@=@???
@ATNG8:05204:02055
GATGGTAGCTCACGTACGTCACACGTACTCATTCGTTTCGGAAGAGACAGGTACGTTAATAGTTAATAGCGTACTTCTTTTTCTTGCTTTCGTGGTATTCTTGCTAGTTACACTAGCCATCCTTACTGCTCTTCGATTGTGTGCGTACTGCTGCAATATTGTTAACGTGAGTCTTGTAAAACCTTCTTTTTACGTTTAACTCTTCGTGTTTAAAAATCTGAATTCTTACTAGAGTTCCTGATCTTCTGGAGATATCATCAGCGAGCTACCATCGTCATCCAGAAGTCT
+
44:<5:<;9445555=666>>;;;=BBBCAAA?BCAA>AD@F?BA@AABB@DBBBB=@>@BBC@C?BABCBBBCB@B@@@?.999=98827<?A5:8B?@A@D998??:?@@ABBBB?ADD=D=AAA::;;;5;=>=:>?888A===B@@>====187=:==5;5:>??A=>=A;??ADH5E6968;DDD/@CADE:@588=@<@@AA@@9=>>>,<///9*/*6A<=>>>;;//+/.3399//+/--476--/55;88?@BA?><;;A=A@@AAA@>><>AA<@===
@ATNG8:05237:02112
GATGGTAGCTATACGTATATCTATGTACTCATTCGTTTCGGAAGAGACAGGTACGTTAATAGTTAATAGCGTACTTCTTTTTCTTGCTTTCGTGGTATTCTTGCTAGTTACACTAGCCATCCTTACTGCGCTTCGATTGTGTGCGTACTGCTGCAATATTGTTAACGTGAGTCTTGTAAAACCTTCTTTTTACGTTTACTCTCGTGTTAAAAATCTGAATTCTTCTAGAGTTCCTGATCTTCTGGTAGAGCGTGCATATATCTACCATCGTCATCCAGAAGTCT
+
555<9>ABACCCCBBBCEEGDDDCCBA@ACCB?BBBB>BEAC?BBBBCCC=BBBCC?A?AACC@C>CAABBBBA@=98:9:'9@8?99:,9@>>;??@>AA?AAACCC?BBBBBB@@<ABD<@;??>?>>>?<@@@@8;:A@??=>>@@@@;;:=8<=>;;;7;=@@@ACCB@@:>8898,8:>;??DCD/@@:::6:@BBBDD:;:<@AAA/ACCAA<B<AA;@@@B>>><@<@B@@==:=@?<?@AAA>>>AA?>=>AAA@@@<A????@@AA==>@<;;//
@ATNG8:05219:02122
GATGGTAGCGCCACATAGATACAGTACTCATTCGTTTCGGAAGAGACAGGTACGTTAATAGTTAATAGCGTACTTCTTTTTCTTGCTTTCGTGGTATTCTTGCTAGTTACACTAGCCATCCTTACTGCGCTTCGATTGTGTGCGTACTGCTGCAATATTGTTAACGTGAGTCTTGTAAAACCTTCTTTTTACGTTTACTCTCGTGTTAAAAATCTGAATTCTTCTAGAGTTCCTGATCTTCTGGGTGTATCAGCGAGTATCTACCATCGTCATCCAGAAGTCT
+
///:6<AAACE@DBCCCFCBBBBBB@B@B;;7<ACD?CC@C@BBBCBBB@BBBCC?C@CCCC?B?CCCFCCCEA=::9:9*:A?BCCD?FCBB@BBB>BC>A@BCBC@CDCCCBCC@CCC?C?CCCCCCBB?BCCC@GBBBCCBBB@?@BBBBB@CCC?CC?C?CCCCCCBBB=A::::.:>B;;;:;:*:AAAA<BBBBEECAAA@BCCC5BBCCCAC@CG@BBCAAAC@D@CDDAA@=A9::8:BBCCCCBBBBBBCCCC@@=@AAABBBBD@DDD?CB@@
@ATNG8:05213:02197
GATGGTAGCGCACACATAGATACAGTACTCATTCGTTTCGGAAGAGACAGGTACGTTAATAGTTAATAGCGTACTTCTTTTTCTTGCTTTCGTGGTATTCTTGCTAGTTACACTAGCCATCCTTACTGCGCTTCGATTGTGTGCGTACTGCTGCAATATTGTTAACGTAGTCTTGTAAAACCTTCTTTTTACGTTTACTCTCGTGTTAAAAATCTGAATTCTTCTAGAGTTCCTGATCTTCTGGAGATACACATGATACTCTACCATCGTCATCCAGAAGTCT
+
55;>9=BDDBABBDCBCBFHFCAAABBBCCCC@@@@C<CC=@<@@BBB<;79<<@C@C?CBBB=@=@CCCCCBBC=<;<;;*<C<@?BB<??@@>B>@9@B?<;;CCLACCGECBCD@CCC@B@BBCCAAAB@CBDC@CCCCCCBBBB@@@DDCB@CEE@CB@C@BBBA@CCC@BCFJH<C?C?CCFFF5BBBCB=AACCCCCBBB@EJJJ5B;;;:4929D=ABBBBBF@CA@@AAA@@BBB@AAADCBCB;::BGCCCCECC@BBBBBBBBA?BBD@BBBC
@ATNG8:05201:02245
GATGGTAGCTATACGTATATCTATGTACTCATTCGTTTCGGAAGAGACAGGTACGTTAATAGTTAATAGCGTACTTCTTTTTCTTGCTTTCGTGGTATTCTTGCTAGTTACACTAGCCATCCTTACTGCGCTTCGATTGTGTGCGTACTGCTGCAATATTGTTAACGTGAGTCTTGTAAAACCTTCTTTTTACGTTTACTCTCGTGTTAAAAATCTGAATTCTTCTAGAGTTCCTGATCTTCTGGTATGACTAGTGTACTACTACCATCGTCATCCAGAAGTCT
+
<9;C@BCBCCFEBABBCCIECCCCCBCCCDCC@CCCE>CC?C=BBCCCCC?CCCBB@C@CCCC?B?BBBCBBBBC@BAAAA2@A>BBBB>BBCC?BBB>BB:>>>BBB@BBBBDAA@<>>A;A;AA?==<==<>@@@=@<==::;@???AA@<;;=>>><AB<B<AAAAAA>>>;??BDD5A<@<>:999,9:---)--3---===A<A@@@/@@@@A<B:===AAAAA<<6<8;;==;:6;?B=@@?@@AA@?==>EBB@?@AA;AAAA?@@A@9>;<5<A>=
@ATNG8:05215:02321
GATGGTAGCACGACACGACGATGTGTACTCATTCGTTTCGGAAGAGACAGGTACGTTAATAGTTAATAGCGTACTTCTTTTTCTTGCTTTCGTGGTATTCTTGCTAGTTACACTAGCCATCCTTACTGCGCTTCGATTGTGTGCGTACTGCTGCAATATTGTTAACGTGAGTCTTGTAAAACCTTCTTTTTACGTTTACTCTCGTGTTAAAAATCTGAATTCTTCTAGAGTTCCTGATCTTCTGGACGACGCGCACTGACACTACCATCGTCATCCAGAAGTCT
+
@>>C?BBBBBA<<=;>?@@?;;9;CCAABB;;5<<;;0;;7;@CCDCCCC@CCCCC@C@BBBB@C?BBCBBB@9828899:+??6A??>1<AAAADAB?BB=AABAAA=@@BCCCBB??CC=B;@@>>>>>>=@@AA<?=<=====@?A>=;;;B<888===9=;??????@@@:>=>AA2=4;3:;<;<+<==<=4=;;;==E;;;<@@?@/?==>B<?<?@<ABB>898;?;>??;:::=?=<=>;;;?>A==;;;>>;;;;B=A???ABB>>:>?A;@@@;
@ATNG8:05215:02368
GATGGTAGTGTCATATGAGAGTGTGTACTCATTCGTTTCGGAAGAGACAGGTACGTTAATAGTTAATAGCGTACTTCTTTTTCTTGCTTTCGTGGTATTCTTGCTAGTTACACTAGCCATCCTTACTGCGCTTCGATTGTGTGCGTACTGCTGCAATATTGTTAACGTGAGTCTTGTAAACCTTCTTTTTACGTTTACTCTCGTGTTAAAAATCTGAATTCTTCTAGAGTTCCTGATCTTCTGGCCTCTGTCCACGTCTGCTACCATCGTTATCGGAAAGTCT
+
???A9>?<ACDCDHHBBBBGFCCCC;;;@@==39494)44.45;>@CCDEACBB:;6;>AACC@E@DB=BBBBBD?BBCCC5BC=;;;;0;B@B=A;;6;B@AAABBB>BBBCFHCC@BBC?@<@C@CACCB?AABB=@AB;:;BBBBBBBCCBB@@@@<@@=B>BBBBBCBCC=@;;;09=@;:;;;;'9?@@C8::C;::A:9929999$55555.57;<7<??>>?B;?>@B=B@A<@@?:><@>@BBB=;;;@AA;;;AB?BBA@@;AB:;6;B;ABA@
@ATNG8:05203:02402
GATGGTAGGTGTCATATGAGAGTGTGACTCATTCGTTTCGGAAGAGACAGGTACGTTAATAGTTAATAGCGTACTTCTTTTTCTTTGCTTTCGCTGGTATTCTTGCTAGTTACACTAGCCATCCTTACTGCGCTTCGATTGTGTGCGTACTGCTGCAATATTGTTAACGTGAGTCTTGTAAAACCTTCTTTTTACGTTTACTTCTCGTGTTAAAATCTGAATTCTTCTAGAGTTCCTGATCTTCTGGAGATACACATGATACTCTACCTATCGTCATCCAGAAGTCT
+
44445444.444445555<<<99566334::949333(33285:=4:45/277;/0*/699<=6>595599555<166>>>(555)5;;<2555//)///)/806-//6<,/6=?><=>266=9>9>><<9<<<,//9<8==?>>66/7/----8--(--5(//7<7////////<5:4444&4.4.44444$4::::3;54.4>:9:==3999&5//77(-(-5(---//551/5::7///)/78.44444:555<==;;;666@@04544455///38//)----
@ATNG8:05221:02416
GATGGTAGCGCATATCAGCGCAGCCCAGAAGATCAGGAACTCTAGAAGAATTCAGATTTTTAACACGAGAGTAAACGTAAAAGGAAGGTTTTACAAGACTCACGTTAACAATATTGCAGCAGTACGCACACAATCGAAGCGCAGTAAGGATGGCTAGTGTAACTAGCAAGAATACCACGAAAGCAAGAAAAAGAAGTACGCTATTAACTATTAACGTACCTGTCTCTTCCGAAACGAATGAGTACCTCTCAGACGCTCGTCCTACCATCGTCATCCAGAAGTCT
+
==@C@C:69@BB@BBCCCCCBBBCC>CCC@CCCCBB?B<@@BBBBB@BC?A=@?@:;;;;*;?BBDCCCCGCCD>BBBBBB9B=@<?49:9.;FF@FCCDCDDCB?B?BB?CCC@DBAAABBBCCCCBCCCD@CCAA<@B@@ABAB?B@EAA?BCCCDCCB@CBBAAB@CC?BBB?BA?@?8?<<;89898.9A?CA@?ACCCC=A>ACBA;>;>>EEC?BBDDECB@B@BCC?CDD@CCBBBBB?BBBBBBB@AAACCAA=@CD?DCA?BCBCB@CCC?BBAA
@ATNG8:05232:02444
GATGGTAGAGTATCATGTGTATCTCCAGAAGATCAGGAACTCTAGAAGAATTCAGATTTTAACACGGGAGTAAACGTAAAAAGAAGGTTTTACAAGACTCACGTTAACAATATTGCAGCAGTACGCACACAATCGAAGCGCAGTAAGGATGCTAGTGTAACTAGCAAGAATACCACGAAAGCAAGAAAAAGAAGTACGCTGATTAACTATAACGTACCTGTCTCTTCCGAAACAAATGAGTACGTGTGACGTACGTGAGCTACCATCGTCATCCAGAAGTCT
+
448<5:;<AB<<>CBAAA>=<<;5:6:??:9955CC@D@DBCBBBC@CB@E@@A=;:::-5499999)5<595)5@9;;;;$995:;@==0>A<=;A?BAB;::493=:499B=AB:566>A<<BCC999@?B;9::>>>@@<BB?@;>00/99990555<:<;9:49:=A@B>B777C<A>>889999(7=8=@@>@>0///395/7552+25558,556:833(.(...'.58.57;;=855556234::;====<44/993///8999//0/BA;0000
@ATNG8:05202:02499
GATGGTAGCTCTGCTCTGACTCTCGTACTCATTCGTTTCGGAAGAGACAGGTACGTTAATAGTTAATAGCGTACTTCTTTTTCTTGCTTTCGTGGTATTCTTGCTAGTTACACTAGCCATCCTTACTGCGCTTCGATTGTGTGCGTACTGCTGCAATATTGTTAACGTGAGTCTTGTAAAACCTTCTTTTTACGTTTACTCTCGTGTTAAAATCTGAATTCTTCTAGAGTTCCTGATCTTCTGGGCTGCGCTGATATGCGCTACCATCGTCATCCAGAAGTCT
+
:::@7???>>?AB<<666;;>>>==B;;9AAA=A:;>5>C4:86BBCCCC@CDBBB7;5;>AA@CBCFCAAA;<A?==@@D+CC>A@@@:?@?>:?;;<=@499?BAE@CCCBBBBB?BBB?D@BB;;;;;A>BBDDAFCBBBBAAB;<;BDDBB=@<;8<B@C?AADBBBCAA=@@@>>4?2;2;;;;;*;B;;;0999956@555.959&5:::=:?<>><==BCBBD?C@CCC@?@@BBCC>CCCCBBBAAADDCCCBBBD;;;BBBBCBB?ABA>BBEG
@ATNG8:05261:01995
GATGGTAGATACTCGCTGATACACCCAGAAGATCAGGAACTCTAGAAGAATTCAGATTTTAACACGAGAGTAAACGTAAAAGAAGGTTTACAAGACTCACGTTAACAATATTGCAGCAGTACGCACACAATCGAAGCGCAGTAAGGATGGCTAGTGTAACTAGCAAGAATACCACGAAAGCAAGAAAAAGAAGTACGCTATTAACTATTAACGTACCTGTCTCTTCCGAAACGAATGAGTACACATCGTCGTGTCGTGCTACCATCGTCATCCAGAAGTCT
+
<<AC@BBBBCBBBBBBCCA<<@:::09=A:BCBBBC?B?A?:?A9959A=?<<?8:999+78;;8<BB?;:==50/00/0&/;5<.5505;;5<66:@AAAB?@?@B@CCD@CCBBBCCCCCCCCDBBB@AAAB>@@BCDDCC=@=@;;5;A@@@BBB?AAAAAA?AB;??C<?=@==6<;;877899(9@=AABCC@@@A<?;>@AA:>:=@BAA?@@@CCBA?B=?@@9?@@=AABABBCBBBBBBC@@@CCBBCBCBAA>ABFBBAABB@DBB?BBBB
@ATNG8:05286:01988
GATGGTAGCGAGCGAGTGTGTATACCAGAAGATCAGGAACTCTAGAAGAATTCAGATTTTTAACACGAGAGTAAACGTAAAAAGAAGGTTTTACAAGACTCACGTTAACAATATTGCAGCAGTACGCACACAATCGAAGCGCAGTAAGGATGGCTAGTGTAACTAGCAAGAATACCACGAAAGCAAGAAAAAGAAGTACGCTATTAACTATTAACGTACCTGTCTCTTCCGAAACGAATGAGTACGTGTGCGACGTGTCTCCTACCATCGTCATCCAGAAGTCT
+
//7839;BBDDCCBBBBCCBBCCBA9=@D>BBAABB?B>A@CBBAA>AC>A=A@>::9::';=BCGCIDDCBB@8@?;;;;;';D<?>BAA2ACDACBBBDDBBB?C?BB?BCC@BBBBBBCCDDCBBBCBB=BEDD@CBBBBBBB<B=B::8;CCCCCCB?BCBBBB@BB@BBB>A@CCC>@99299999(9@?BAAACCCBB?B?BBCC?B??ADCCBCCBBBAA<@=@BB=BCC?BBBBBBAAABCCCBBBBBABBBB?@@@?BBBDBBBCC@CCC@C???
@ATNG8:05290:02003
GATGGTAGTATATCGCGTCGCTATCCAGAAGATCAGGAACTCTAGAAGAATTCAGATTTTTAACACGAAGAGTAAACGTAAAAAGAAGGTTTTACAAGACTCACGTTAACAATATTGCAGCAGTACGCACACAATCGAAGCGCAGTAAGGATGGCTAGTGTAACTAGCAAGAATACCACGAAAGCAAGAAAAAGAAGTTACGCTATTAACTATTAACGTACCTGTCTCTTCCGAAACGAATGAGTACTGTATCTATGTGTGCTCTACCATCGTCATCCAGAAGTCT
+
444:3:99:;;455556<666@?;>95940449=<<9=9?AA696=:@@:>:;666=@@@.:2499//)/7666717:;?>>>+65058<<=2;@A@CBAADCB@@=@=BA?BCC>AACBCCCEAA;=;AECD>@@@B>@@CBBAAA?C?D;<;;BBABB>?9???>?A<@@=@@9,3/888/8//(-6888,8800/*0>?A@@@<A;>887=@=@BDAB?A;;;@?@=B>@BB<AAA<AAA>?>@??=@@@999BBBB??>A>?;7;@@?AAC??=?CC?C?::
@ATNG8:05255:02052
GATGGTAGGAGACACGTCGCACACGTACTCATTCGTTTCGGAAGAGACAGGTACGTTAATAGTTAATAGCGTTCTTCTTTTTCTTGCTTTCGTGGTATTCTTGCTAGTTACACTAGCCATCCTTACTGCGCTTCGATTGTGTGCGTACTGCTGCAATATTGTTAACGTGAGTCTTGTAAAACCTTCTTTTTACGTTTACTCTCGTGTTAAAAATCTGAATTCTTCTAGAGTTCCTGATCTTCTGGATACACTCATGTGCACCTACCATCGTCATCCAGAAGTCT
+
55:<:=CB@DBBBCCCCCBCAABBBBBCCCDCACBAA>AC@E@@@@EDDD?CBBBB?C?CCCC@C?AAABDC?BC?BABCC1A>9?::9,8>=?398?;?C@AABBBA<AAAABCCC?CBE7:5:;;=<====G>>>:=>A>>>>>>@DDB???A=;;:;??:?;:::@??@@@;<<===/=7<788888(8>=>>9>BC>>>@@?>8<<<<.==<=A;?:::5:=>>====A<@@?<=<:=AA=AAA=>=>?=::;???A<A@@<>;<<ABBBA;??@<@?=<
@ATNG8:05278:02124
GATGGTAGTGATACAGATCAGACACCAGAAGATCAGGAACTCTAGAAGAATTCAGATTTTTAACACGAGAGTAAACGTAAAAAGAAGGTTTTACAAGACTCACGTTAACAATATTGCAGCAGTACGCACACAATCGAAGCGCAGTAAGGATGGCTAGTGTAACTAGCAAGAATACCACGAAAGCAAGAAAAAGAAGTACGCTATTAACTATTAACGTACCTGTCTCTTCCGAAACGATGAGTACGATGAGAGAGCTCTCTCTAACCATCGTCATCCAGAAGTCT
+
:55=9<<?@;:@;;=<=@C9;6BBC?BBB>BCAAA@;?8<@>?=994==;@;??573;;<+<7<@8>@BBBCDE>><>::99'=>;>;;D@9CCC@CFEBBBBBB?B?BB?BCD:<<BDBBBBCCDGC;;;B>ACAA?BBA@AA@@;@;@::6;B;;;CBB?BCCA@@@CD?BBC=@>@AA<0008;@@@@0@C=BBBBBCAAA?>;@@??<?=@@CBB>;;<AABB@B?BCC=BACCBBCCBB9::::CBBEBA@@?;;;==4:188878<?=@=@::::>>=
@ATNG8:05251:02189
GATGGTAGAGTACAGTGTAGTAGACCAGAAGATCAGGAACTCTAGAAGAATTCAGATTTTTAACATCGAGAGTAAACGTAAAAAGAAGGTTTTACAAGACTCACGTTAACAATATTGCAGCAGTACGCACACAATCGAAGCGCAGTAATGATGGCTAGTGTAACTAGCAAGAATACCACGAAAGCAAGAAAAAGAAGTACGCTATTAACTATTAACGTACCTGTCTCTTCCGAAACGAATGAGTACGAGAGAGCACACGTGTCTACCATCGTCATCCAGAAGTCT
+
////)/<C@AACCCCCCCDHHHFBB@BFDACCBA:989?@BBAAACACC?C?::0@@AA@0@=A0//:867888818>99988'33,3,333&3883::;::9933,2+25.5582555:@>?CBCCGDCCAA?ABBB@BBBBBBBB>BBB==<>A@@@ABB?BABBBB?BD?:::166;;:188818>>?@/<>9=///:<?>?<?=?>??7;7;@CCD@BBBBAAA?B?BBF>BBD?BBBBCBBBBBBBA@@AACDBCCCCBAA>A>>>CCCCB?BCC?C???
@ATNG8:05269:02303
GATGGTAGCATCATGCATATCTCACCAGAAGATCAGGAACTCTAGAAGAATTCAGATTTTTAACACGAGAGTAAACGTAAAAAGAAGGTTTTACAAGACTCACGTTAACAATATTGCAGCAGTACGCACACAATCGAAGCGCAGTAAGGATGGCTAGTGTAACTAGCAAGAATACCACGAAAGCAAGAAAAAGAAGTACGCTATTAACTATTAACGTACCTGTCTCTTCCGAAACGAATGAGTACGATGAGAGAGCTCTCTCTACCATCGTCATCCAGAAGTCT
+
55<D;ACBBBBBCCCCCCCA@ACBB?BBB?BBC@@@@C;BCCBBBB@AA>A@DAD:::::$9=BCCBAABBBBB8@@;;;;;$9<<<9??>0>B@=BBBAHDCDC@C@CC@BBB@BBBCCBBBBCHCCA@@B>ACBB@BACCCECC>B?B999:BCCDCBC?CCBBBB?BB@BBB>AACFD>A@>;99888(8@;A>??AA@>><>=BAAA;?;@ACCC@BBBAACB?A>ACB>BCCAAAACBBBBBAAABBBCBBC888BB>==<@@@@CBBBB?BDD@B???
@ATNG8:05285:02287
GATGGTAGCTCACGTACGTCACACGTACTCATTCGTTTCGGAAGAGACAGGTACGTTAATAGTTAATAGCGTACTTCTTTTCTTGCTTTCGTGGTATTCTTGCTAGTTACACTAGCCATCCTTACTGCGCTTCGATTGTGTGCGTACTGCTGCAATATTGTTAACGTGAGTCTTGTAAAACCTTCTTTTTACGTTTACTCTCGTGTTAAAAATCTGAATTCTTCTAGAGTTCCTGATCTTCTGGACGCGCGCACTGACACTACCATCGTCATCCAGAAGTCT
+
?@@@7;?BBCDDBABCDCCBBCCCCBCCBB994:9:;0;@=@@GECCCA@@ADCBE@B>A@CA8:;;BBCBBBBA>9999+9?;?=??3>ABB?B@@=8838>@BAB<??BBBCCC?CAA;>;?A??A?>>:>CBA<>>>@@@@@@@@@@>=>A<>>?=@@<@;=>>@AAA@@89<<9<.<=A:==AAA/A????199@;;;>>>?=@CFB.=;;;A=A=AA<@@@F>>>7;6;?>;;;9;;;=AAA>;;;?>;:::;:887=8?A>=>BB8868@?==>=7
@ATNG8:05253:02350
GATGGTAGAGAGACTGTAGCGCACCCAGAAGATCAGGAACTCTAGAAGAATTCAGATTTTTAACACGAGAGTAAACGTAAAAAGAAGGTTTTACAAGACTCACGTTAACAATATTGCAGCAGTACGCACACAATCGAAGCGCAGTAAGGATGGCTAGTGTAACTAGCTAGAATACCACGAAAGCAAGAAAAAGAAGTACGCTATTAACTATTAACGTACCTGTCTCTTCCGAAACGAATGAGTACGATGAGATCTCGTGTGCTACCATCGTCATCCAGAAGTCT
+
:::C?BCCCCDCA@ACCCCIGCCBD?CCC@BBBB@A=@@BCBCCCD?BB@B>@=>89898(:;ABBCCCBBBB?889;;;;;$9;7;.555&5<<9>C?DBBCBC@BABB?BCC>AABBBBCDCCCCCBCCC@BC@@=@@@@@A@@=A>BCCACCCCCBBAABBBBCBCCC?CBB>AAA@@;998:@@@AA2AB?B????@??@7;7;A>>6;5:A@@@>ABABBBC@D?BBB>CBB?BBBBEBBBAABCDCBB??;B>>>?>>><?@BB@@CCC@CBB?BBBB
@ATNG8:05260:02389
GATGGTAGACATATCGTACTCTCTGTACTCATTCGTTTCGGAAGAGACAGGTACGTTAATAGTTAATAGCGTACTTCTTTTTCTTGCTTTCGTGGTATTCTTGCTAGTTACACTAGCCATCCTTACTGCGCTTCGATTGTGTGCGTACTGCTGCAATATTGTTAACGTGAGTCTTGTAAAACCTTCTTTTACGTTTACTCTCGTGTTAAAAATCTGAATTCTTCTAGAGTTCCTGATCTTCTGGTGTCGTCTATCATGTACTACCATCGTCATCCAGAAGTCT
+
<<AA>BBBBCCCBCCFCCCCHBBADCFCJG@A?@BBB;A>:>;@@??<@B=??A??<?=@@89,9,39?@@@?33.3999:)33473./'////6;:=:@@<@BBCCC?AABA?@@A;===<A<@@B;;;;;5;A>><>@@A>==@>;;;>?C;;7;??;@@<@:===>>ABBA8=8888)8:>48///)/8999+////77-/.805555'.257:4>:>@<@BBBCBB7;5;;;::;9=>>::::///89;;@@==<?:;:@=??BBB==7717:<177@=
@ATNG8:05255:02522
GATGGTAGCTCTGCTCTGACTCTCGTACTCATTCGTTTCGGAAGAGACAGGTACGTTAATAGTTAATAGCGTACTTCTTTTTCTTGCTTTCGTGGTATTCTTGCTAGTTACACTAGCCATCCTTACTGCGCTTCGATTGTGTGCGTACTGCTGCAATATTGTTAACGTGAGTCTTGTAAAACCTTCTTTTTACGTTTACTCTCGTGTTAAAAATCTGAATTCTTCTAGAGTTCCTGATCTTCTGGATATGAGTGACTCGTGCTACCATCGTCATCCAGAAGTCT
+
555>9>B@BA=BDDEBBBBCCCCCCCBABB;;4;@::3;>8=:===@@AF@FCCCC@C?@@;;7AACCCECCCBB?BCCCD5AB@ACDD?BABB6<:@;AA?@ABGEDACCDCDCA@?@CC?C@CCBBCCBC@BBBB?BBCC;;;CCCCGDBBAA>BA@<@B?B?CB@@ACCCC>@;;;;.;>C><;<<<*;BEJM>EBCCIHBB@B4;;;;*;?@@C@CACC?CDCCCA@?@ACCB<;;@;;;@DCCCD;;;EDBBCC;<;@@@:@@@@@CBBC@BDC@DBBB
@ATNG8:05268:02548
GATGGTAGCACACGAGATCTCATCGTACTCATTCGTTTCGGAAGAGACAGGTACGTTAATAGTTAATAGCGTACTTCTTTTTCTTGCTTTCGTGGTATTCTTGCTAGTTACACTAGCCATCCTTACTGCGCTTCGATTGTGTGCGTACTGCTGCAATATTGTTAACGTGAGTCTTGTAAAACCTTCTTTTTACGTTTACTCTCGTGTTAAAATCTGAATTCTTCTAGAGTTCCTGATCTTCTGGGTCTACGCTCGTCGCGCTACCATCGTCATCCAGAAGTCT
+
///9488;;=<@@;?666>B;CB<;;;>==BC=@?B;3;@=B9<@;DCBB?BAA9:.4.444=8=:<@BC9:4:=5899:9$3938:=?5<??@<?>??BA=??=;89/77<<??AA=?@>:>:>A;;;<=959<//)/76/65:856<97556915223;;4947797779<</56777'5-518:<:<+:7;=@7>>>A?<::8:0757'6:::7-5+5;4;::?656;?:?@@///9<6660;>=======A@@@@@=99:7<///::::=8=;;5;>@A
@ATNG8:00664:01950
GATTAGAGAGAGCTCTCTCATCGTACTCATTCGTTTCGGAAGAGACAGGTACGTTAATAGTTAATAGCGTACTTCTTTTTCTTGCTTTCGTGGTATTCTTGCTAGTTACACTAGCCATCCTTACTGCGCTTCGATTGTGTGCGTACTGCTGCAATATTGTTAACGTGAGTCTTGTAAAACCTTCTTTTTACGTTTACTCTCGTGTTAAAAATCTGAATTCTTCTAGAGTTCCTGATCTTCTGGTGTCTGATCTGTATCACTACCATCGTCATCCAGAAGTCT
+
;568@@DCCCBBCBBBBDCCCCDABBCCBA>ABBB=BC@C@DCCCCBA?BDDAA>A@BAA?=?@CDDBAAABB?ABCBC1AA;@ABC;A@@B?ABB?BB=A@ACCC?ABCBB?>>:?@A=@<AAAA?>>>=AA>>;>??<<>>>AADAAA>>>7:;=;?A<@<??A@@@@@@8<<=<=2=:>988888(8@///)/66//.887;4;;;9.9=>?A<@;>>:=AA@>>>;A<AA@@@A9>>A==>>>===BA??>DA>>>@@@=@A??>==>>9>>>;?<<<
@ATNG8:00694:01958
GATGGTAGTGTCATATGAGAGTGTGTACTCATTCGTTTCGGAAGAGACAGGTACGTTAATAGTTAATAGCGTACTTCTTTTCTTGTCTTCGTGGTATTCTTGCTAGTTACACTAGCCATCCTTACTGCGCTTCGATTGTGTGCGTACTGCTGCAATATTGTTAACGTGAGTCTTGTAAAACCTTCTTTTACGTTTACTCTCGTGTTAAAAATCTGAATTCTTCTAGTGTTCCTGATCTTCTGGATAGCGACGCGATATACTACCATCGTCATCCAGAAGTCT
+
555<8<<DCCCDBA<99;ABBBBCCA@@BCAB?BBBD=AB>A8;6AABBB?CBBBC@D@CCBB@C?BBBCAA@AC>;;;;.:B9<=>A6:8AB<@?B?BB??@@BBC@DCCCCHCFACCC?@>@BBBBBBD?BBFD@CBB@@ACCCBCCCDBBC@CBB>BE@B?BBDECBBCC=B::::-:=@<;;:;-;A@AA=CBCDDCBABA5;;;;*;ABBB?B@CC@CFCBCBB@C@CCDBBB>@@@@BCCBBBCCBBBBBCCCCBCC@CCCBBBBBC?CCC@C@99
@ATNG8:00695:02056
GATGGTAGTGTGTCTCTGAGAGTAGTACTCATTCGTTTCGGAAGAGACAGGTACGTTAATAGTTAATAGCGTACTTCTTTTTCTTGCTTTCGTGGTATTCTTGCTAGTTACACTAGCCATCCTTACTGCGCTTCGATTGTGTGCGTACTGCTGCAATATTGTTAACGTGAGTCTTGTAAAACCTTCTTTTTACGTTTACTCTCGTGTTAAAAATCTGAATTCTTCTAGAGTTCCTGATCTTCTGGAGATACACATGATACTCTACCATCGTCATCCAGAAGTCT
+
///:)///;<==>><<<966<<956=<<<B@@7@?BB;@@>@?A@ABBCC?ABABC@B?CCCD:;::CGFCCCEC?;;;;;*;C=ABBB>BBBB?BBB?BIICABCAB?ACAAGEEJAFBB@B:;;CB;;;C?CCCC>BAB;;;BBB@AACC<;<@;;;=AA=B?BAAAA@@@B?AABCC;B=B>;;;;;*:@:::.99>;::CAAA@DDGG1B999A@C@CB?BCCBBBC@C@AA@BCC@CEE?AACCCBCCBBBDDBBBCBBB?BAAAABBBB?@AA>BCCC
@ATNG8:00708:02048
GATGGTAGGCGACATACATACGCGCCAGAAGATCAGGAACTCTAGAAGAATTCATGATTTTTTAACACGAGAGTAAACGTAAAAAGAAGGTTTTACAAGACTCACGTTAACAATATTGCAGCAGTACGCACACAATCGAAGCGCAGTAAGGATGGCTAGTGTAACTAGCAAGAATACCACGAAAGCAAGAAAAAAGAAGTACGCTATTAACTATTAACGTACCTGTCTCTTCCGAAACGAATGAGTACAGAGAGTACGATATGTCTACCATCGTCATCCAGAAGTCT
+
8844.49?9?;55;;<<CDCBAAAD@BBC@<;:BAA5;7;ABBBBB@CB?C?@:::=<<9::%848<;;<>=<=:;59666;;;,00)/(///&/:;6:<<;:<<57/5:;;5;;;47759BBCCCCCCCCCCC@CCCC?@@CABBCB?CACBB?BC@A@CBB?BCCBBA?CA?AAC?BBBBA7?><8<>>>??'<@:@000@@BCA<@<@@A@<@=>>BCB@BCBBBBB@B@BBC=B?@;@@BBCCBBBBBBBBB>>>CCCC>>>8848A>?>AAAA<B??;?888
@ATNG8:00684:02176
GATGGTAGTATATCGCGTCGCTATCCAGAAGATCAGGAACTCTAGTAGAATTCAGATTTTTAACACGAGAGTAAACGTAAAAAGAAGGTTTTACAAGACCCACGTTAACAATATTGCAGCAGTACGCACACAATCGAAGCGCAGTAAGGATGGCTAGTGTAACTAGCAAGAATACCACGAAAGCAAGAAAAAGAAGTACGCTATTAACTATTAACGTACCTGTCTCTTCCGAAACGAATGAGTACTGTATCTATGTGTGCGCTACCATCGTCATCCAGAAGTCT
+
///96:?BB<B<BA>A<AABBBAAA;@;:65A<::5.5.5:<5:6=>BC@C@BBBBDBBB2B?CBBCCCCCCCC>DCDCCCC3CDAC=@AA9@CC@CBCJ>BBDB=@=@B>B@@>@CA@@AAABBCBB898C?BBBB=A?A?>?CC?B?BAA>ACBBBBAA>ABDCCB?AA>ABB?BBA??1783489:::*25,2;<<=BC??3838@??<@=AABAA:>;;;???9=9888*9::6:AAABBBBABAABA??@AAABBAAACC?BBBBCBBAA?BCC????A
@ATNG8:00703:02400
GATGGTAGTGTCATATGAGAGTGTGTACTCATTCGTTTCGGAAGAGACAGGTACGTTAATAGTTAATAGCGTACTTCTTTTTCTTGCTTTCGTGGTATTCTTGCTAGTTACACTAGCCATCCTTACTGCGCTTCGATTGTGTGCGTACTGCTGCAATATTGTTAACGTGAGTCTTGTAAAACCTTCTTTTACGTTTACTCTCGTGTTAAAATCTGAATTCTTCTAGAGTTCCTGATCTTCAGGGATGTGTGCGCAGTGCCTACCATCGAGGTTGTAAAGTCT
+
BABD@GEDC?AACCDCCBBAG@@@BBCCCC??>?BCC=CC@D>BBCCCDCA@@ACB@B@CCCC?C?CCCEDA@@A>@@@@@0@B@DDDI?CA;;7;;;5;C=AABECC@CCCCCCCC@CFF;999A@A@B;;7;BCC@CCBCCLJ;;;DCDBBBB?B@@<@A7;8;DCCCBBCB=@;;;;.<>B5;;;;.;>?@A6;;B@@@;;;@4:::-9@@==:?<AB?BCBDCDC@F@DCBBCLGIBBB<A@::;@?@AACCBBB?BABAIH=;=DADACCDC>CBBA
@ATNG8:00670:02467
GATAGAGAGCTGTAGCGCACCCAGAAGATCAGGAACTCTAGAAGAATTCAGATTTTTAACTCGAGAGTAAACGTAAAAAGAAGGTTTTACAAGACTCACGTTAACAATATTGCAGCAGTACGCACACAATCGAAGCGCAGTAAGGATGGCTAGTGTAACTAGCAAGAATACCACGAAAGCAAGAAAAAGAAGTACGCTATTAACTATTAACGTACCTGTCTCTTCCGAAACGAATGAGTACTATGTAGAGCTCTATACTACCATCGTCATCCAGAAGTCT
+
@:;BBBBBMBAA@BCC@AACC=CCC@CCCCBB?A@CCCBBBB?CC@D?BA?>?@@@.@>ABBCCCBBBBB<BBCDCDC5BC@C?CCB=BBCGCBBBDEDCB?B@CC@BBE>@@BBCCCCCCCBBBBBC@CCBC=ABDDBBBB>B?B??=@AAABDCC?BBCCBB?BB?BA@<@A9::29<<;99:::(9?<A788@@@AA:>:=B??;?<?>BBC@CCCBBAA=?=?AD>CCC????CCEEBB>>>BBBDBA@@@@@AAAA<AAA?@;A@B?BBD?BB??
@ATNG8:00668:02493
GATGGTAGACACGTGTGCTCTCTCGTACTCATTCGTTTCGGAAGAGACAGGTTACGTTAATAGTTAATAGCGTACTTCTTTTTCTTAGCTTTCGTGGTATTTCTTGCTTAGTTACACTAGCCATCCTTACTGCGCTTCGATTGTGTGCGTACTGCTGCAATATTGTTAACGTGAGTCTTGTAAAACCTTCTTTTTACGTTTAACTCTCGTGTTAAAATCTTGAATTCTTACTAGAGTTCCTGATCTTCTGGACAGAGTGTGCAGATACTACCATCGTCATCCAGAAGTCT
+
:::>:>B@>=:///9///9<554999555=9>8@@AD;@@5;5;;48888-4.33::5;7;3331737773=33386::?==+88.33322'2933.3<::///*00/(/9:6798<855952223729AA;82254<>8868;;AA@A??>AAAA===898818<7=7:9;=>>@BD59::::-:7=5:;BBC/?@?AA8=:=======AA9===1;:<8=@9=:>B=AAAD<<=@<@9=>>@@A<:::;>>>>;;77<<@@;=<????A<A@>>>@>=>=???=A=;;
@ATNG8:00672:02490
GATGGTAGTGTCATATGATAGTGTGTACTCATTCGTTTCTGAAGAGACAGGTACGTTAATAGTTAATAGCGTACTTCTTTTTCTTGCTTTCGTGGTATTCTTGCTAGTTACACTAGCCATCCTTACTGCGCTTCGATTGTGTGCGTACTGCTGCAATATTGTTAACGTGAGTCTTGTAAAACCTTCTTTTTACGTTTACTCTCGTGTTAAAAATCTGAATTCTTCTAGAGTTCCCGATCTTCTGGATAGCGACGCGATATACTACATCGTCATCCAGAAGTCT
+
956=9=@A@CBBBCCCDDBBBDDBBBBDCBCB?BCDC=CCBB>AADCCDD@CCB;;9;?BCBDAEACABACBBBC@BCCCC5CD>BBDC?BBCC=A;;5;C7;;:AAA=BBDDEGCD@CCDBD@AACBBBBB?BBBB9;;B@A@DCCCCCCCCBCACAA?AC?C>BBAEBCCEE9:;AAA7A>A?BELLG5CB@@@9@@B@AAB@@@>BCCD5DCCBB>B@CCACBCBB;;70@6<<000+00:9?A@BAA@?>A99:@BBBBCBCBBCCCC::7;BA?BBBB
@ATNG8:00732:01960
GATGGTAGCGAGCGAGTGTGTATACCAGAAGATCAGGAACTCTAGAAGAATTCAGATTTTTAACACGAGAGTAAACGTAAAAAGAAGGTTTTACAAGACTCACGTTAACAATATTGCAGCAGTACGCACACAATCGAAGCGCAGTAAGGATGGCTAGTGTAACTAGCAAGAATACCACGAAAGCAAGAAAAAGAAGTACGCTATTAACTATTAACGTACCTGTCTCTTCCGAAACGAATGAGTACTATGTAGAGCTCTATACTAATCGTCATCCAGAAGTCT
+
@@@B@BCCCCD@?@CCDDCCCDECB?BCC?CCCC@A>@?BBDCCCD?BB>@=>>?:;;;;*;?CCDCCDCCCCB9@>9:;;;*;E>B5;;;4;ECAIBBBC@@997;@BC@CBD?ABBBBBBBDCCBBBBBCACCBB>@@BA@B@@>BACCC?BBCDCCCC@BBBBAA?995:BA;??999+9=<;9::9:(9B?A?@@BBBAC=A>A@B@5;7;ADCC@CBBBACB=@?ACC=B;;:;AACBBBCCBCBBAAABBBBCCAAAA>A@@BBBBE@BBB?AB;:
@ATNG8:00754:02006
GATGGTAGCACGAGTCACTCATATCCAGAAGATCATGAACTCATAGAAGAATTACAGATTTTTAACACGAGAGTAAACGTAAAAAGAAGGTTTTACAAGACTCACGTTAACAATATTGCAGCAGTACGCACACAATCGAAGCGCAGTAAGGATGGCTAGTGTAACTAGCAAGAATACCACGAAGCAAGAAAAAGAAGTACGCTATTAACTATTAACGTACCTGTCTCTTCCGAAACGAATGAGTACGATGAGATCTCGTGTGCTACCATCGTCATCCAGAAGTCT
+
4444.44AAA?@<CCAA;=;@565>6;;<7;999//--(-5---7::3/4.4.444554444$4.4::;==:9000+/00////$//)/6>>>2=5403;78796/0*/38:58=:6:=<BCCCCBCCCDCBBB?BDBC>BBBA??;=8?;>@@=?BCD???B?BBABBC>@@<ABB;?@>>;??>488888(5;4:588AAA:;6;49@??7;7;BDFC@CCBBBBB@D@BCB<B@@<@ABBBCCCCBBAAABB>>>>=798BCC?CADDBBCCC@BBB?C@@A
@ATNG8:00715:02068
GATGGTAGGCGACATACATACGCGCCAGAAGATCAGGAACTCTAGAAGAATTCAGATTTTTAACACGAGAGTAAACGTAAAAAGAAGGTTTTACAAGACTCACGTTAACAATATTGCAGCAGTACGCACACAATCGAAGCGCAGTAAGGATGGCTAGTGTAACTAGCAAGAATACCACGAAAGCAAGAAAAAAGAAGTACGCTATTAACTATTAACGTACCTGTCTCTTCCGAACGAATGAGTACAGAGAGTACGATATGTCTACCATCGTCATCCAGAAGTCT
+
::=D>@@D@C@AADCCCCBB@;;;A>A;<9;BCBA@=@=A>=>@00-0>6:6:@<<<>BB1C?BCEDAA@@@@A;;::BBCC1CD=A6;<;*:BB>CAABBCCBB?A?BB?B:98:AA:;:;AAB@BABBCC@DDBB@BCBBBBBC?C?C;;6;C;;;BCM@CBB;;:?::38??299999,7778>?>ABA'==6<///;:BCD?C?A???;@:>:AAB>AB;;;AA>A>AB>ABB59888=<?@CCCBBB>>@BBBDCD@?@B?BABA===>@=@EE<@;;;
@ATNG8:00748:02056
GATGGTAGCTATACGTATATCTATGTACTCATTCGTTTCGGAAGAGACAGGTACGTTAATAGTTAATAGCGTACTTCTTTTTCTTGCTTTCGTGGTATTCTTGCTAGTTACACTAGCCATCCTTACTGCGCTTCGATTGTGTGCGTACTGCTGCAATATTGTTAACGTGAGTCTTGTAAAACCTTCTTTTTACGTTTACTCTCGTGTTAAAAATCTGAATTCTTCTAGAGTTCCTGATCTTCTGGGTGTATCAGCGAGTATCTACCATCGTCATCCAGAAGTCT
+
;56@8=ABBDCCCBBCCCDECBBBBCDCCCBA>B@@A<BB@C@BAACDCC?CCCCD?C?AABB?B>BAAABBBCC>87888':@8@=>>7?DA@=>?A=AC?BBBBBB?BBBBBB>>:>AA=A=@@@@>>>>=AA??<>>@@@@>>>@@DD>?>?:=>==AA<@;@A@A?>>@D8>=ABB;A:>:>AAAA/AA???9?;;;A@@>AB<>>>>/>=>>@=B=@?:>>AA>>><A<@@=;//,/;;;16::@A@@@A>>>>>@@@>=:>?AA?????:?;;6=///
@ATNG8:00755:02046
GATGGTAGGACGAGCGGTCTGAGAGGTACTCATTCGTTTTCGGAAGAGACAGGTACGTTAATAGTTAATAGCGTACTTCTTTTTTTCTTGCTTTTCGTGGTATTCTTGCTAGTTACACTAGCCATCCTTACTGCGCTTCGATTGTGTGCGTACTGCTGCAATATTGTTAACGTGAGTCTTGTAAAACCTTCTTTTTTTTACGTTTACTCTCGTGTTAAAAATCTGAATTCTTCTAGAGTTCCTGATCTTCTGGGTCTACGCTCGTCGCGCTACCATCGTCATCCAGAAGTCT
+
55;>399;455559:<5:::::;==>=BBBBCCACDDDD8CC@D?BBBEHDE@BBCCEAJACB@@=A>BCBBA=;;D?@@@@@@@#==39:@@@4A@@@=BBB>BB89;BCBB@CCCCBBBB@BBC@C@CBBB;;:C@C;;;?CAAABA@@BEDBCCBBB@CDC>AA=@=@BA@@CBBA>A;;;;.;=B499:99999"9@===8?>==@@@>9=.9595'5<?@B@CACCACBB@@;<:;@DDDCBB>A;;;0<CBBBBBBBBBBBB;;<DD@CCCCBBBBB?B@@<@CBB
@ATNG8:00740:02110
GATGGTAGTCTCAGATAGTCTATAGTACTCATTCGTTTCGGAAGAGACAGGTACGTTAATAGTTAATAGCGTACTTCTTTTTCTTGCTTTCGTGGTATTCTTGCTAGTTACACTAGCCATCCTTACTGCGCTTCGATTGTGTGCGTACTGCTGCAATATTGTTAACGTGAGTCTTGTAAAACCTTCTTTTTACGTTTACTCTCGTGTTAAAAATCTGATTCTTCTAGAGTTCCTGATCTTCTGGCTCTCGTAGACAGATACTACCATCGTCATCCAGAAGTCT
+
4499045=B955;;;;;555555:<<@BB@;<:B><=//0><7///99>I7=0/0/*/5///:5:7:@>;;555<.44:88'882888:277//)/;<5<>:<<<;;;:=@@<@>@>:=??;@;BA@@A@@C>@@@A<A;;;;;BAAA@@???::29@A=AC?B=0000000>@<=9:::-929.5<<<<+<=>>@8A@CCCB;;9>9====,=<;000*0@:@.000/<396;;>==<455=9?;;?;=;>;=>@@@AA@AAB>@AA@:9:CCADEE?::9B
@ATNG8:00745:02078
GATGGTAGCACGACACGACGATGTGTACTCATTCGTTTCGGAAGAGACAGGTACGTTAATAGTTAATAGCGTACTTCTTTTTCTTGCTTTCGTTGGTATTCTTGCTAGTTACACTAGCCATCCTTACTGCGCTTCGATTGTGTGCGTACTGCTGCAATATTGTTAACGTGAGTCCTGTAAAACCTTCTTTTTACGTTTACTCTCGTGTTAAAAATCTGAATTCTTCTAGAGTTCCTGATCTTTCTGGACAGAGTGTGCAGATACTACCATCGTCATCCAGAAGTCT
+
:::=:>CBBCBA;;CBBAC:69@@@ACCCEBA?ABBB=BC@C@AA@BBBB?BBABB?B?BAAA@C?BBA@@>>/00/;;;;+7;8?@>>8<89198=;<8<<5799>?@<@??@@<@A<AAA<@=???888;;<@AAA;=>=@@?==;;;?>;;;>:888;?C:>:=BBBB@@@==>====3==B<@@@A@/@@@@@6:;==>>>>AA<@@@?/@888>=B=AA<ABBAA@@<@<@??=:993:=?:?B>>>BAA@???>>>@@@A@<@@?=>;;;A=A>>:=?::
@ATNG8:00745:02115
GATGGTAGGAGACACGTCGCACACGTACTCATTCGTTTCGGAAGAGACAGGTACGTTAATAGTTAATAGCGTACTTCTTTTTCTTGCTTTCGTGGTATTCTTGCTAGTTACACTAGCCATCCTTACTGCGCTTCGATTGTGTGCGTACTGCTGCAATATTGTTAACGTGAGTCTTGTAAGACCTTCTTTTTACGTTTACTCTCGTGTTAAAAATCTGAATTCTTCTAGAGTTCCTGATCTTCTGGCGCTTCTGTCACGTCTGCTACCATCGTCATCCAGAAGTCT
+
A@BB?A<A<@@@9;6<<<=;?<===?@>666@7==><8:;7;600/77//+/:5447>7?:::8=<>>8;;33488=====+@@>A99959:9=588?8BB;=?BAAA?A999==;;5:==7=9<96//.554=<;=;9:96676;;;>@@;76:1///4:7-3-///<999BB8;;A<>?@<?;>>EGE.;;=??6==A??7///<)////(8:;;B=C;??<>=8=<//,/5::;;;=:>;7-3---)-668?>;<;888AAAA:>>=>??:;:@CCC@CDDD
@ATNG8:00735:02120
GATGGTAGCTCGCTGATGATATCTCCAGAAGATCAGGAACTCTAGAAGAATTCAGATTTTTAACACGAGAGTAAACGTAAAAAGAAGGTTTTACAAGACTCACGTTAACAATATTGCAGCAGTACGCACACAATCGAAGCGCAGTAAGGATGGCTAGTGTAACTAGCAAGAATACCACGAAAGCAAGAAAAAGAAGTACGCTATTAACTATTAACGTACCTGTCTCTTCCGAAACGAATGAGTACTACTCTCAGAGACACACTACCATCGTCATCCAGAAGTCT
+
<<<B=@=@@>;;;65555@B@BB@@7;@B=B;9;@@7;8:BB485?7;;7;:78733333$31789344=<=>>5=344444$45.5.555&5<<7;<<>>>>;;5:5:<<@CC@CBCBBBBCCHCCCC@AA?BBAB>AAAAABBD;@=@;;5<BAABCCC?CCCCBB?BB@DCC<?????8>@@<@ABBB3BB?B>@@BBBBC;>8;;??1718=AAB?BB@@@;93:39::/89949BCAABAAA???ABBDAAABBBA@AAC;>=>==8;:@=@@?<@A?>
@ATNG8:00725:02185
GATGGTAGTCTCAGATAGTCTATAGTACTCATTCGTTTCGGAAGAGACAGGTACGTTAATAGTTAATAGCGTACTTCTTTTTCTTGCTTTCGTGGTATTCTTGCTAGTTACACTAGCCATCCTTACTGCGCTTCGATTGTGTGCGTACTGCTGCAATATTGTTAACGTGAGTCTTGTAAAACCTTCTTTTTACGTTTACTCTCGTGTTAAAAATCTGAATTCTTCTAGAGTTCCTGATCTTCTGGTAGACGTGCATATATCTACCATCGTTCCTTCTGAGTCT
+
?A@B9A?@ACCFCBCCCCBCBCDCCCDEDCAA?@BBC=CC@C@BCECDCC@BB@@@@M?@?BD@C?AAA@BCBBB?@@@@@1@C?CABC<@@AB?DCC@CC:;;BA@A=AACCCCBC@CDC@C>BBCCBB@@<@AAA6;:B@@@B@@AABB@A@B@C@@>@A?B>AAB;;:BBC?AACCC<C@C@BCCCC2C@@AB=BBBBBCBAA@?CCCC5CBBBB@C>BB@CBBCC;:;;@@@@@@@<@@B?CA@@@@@A;;;BBCCCBCC@B?@@@@C@C?BADBBBAB
@ATNG8:00726:02182
GATAGACACGTGTGCTCCTCGTACTCATTCGTTTCGGAAGAGACAGGTACGTTAATAGTTAATAGCGTACTTCTTTTTCTTGCTTTCGTGGTATTCTTGCTAGTTACACTAGCCATCCTTACTGCGCTTCGATTGTGTGCGTACTGCTGCAATATTGTTAACGTGAGTCTTGTAAAACCTTCTTTTTACGTTTACTCTCGTGTTAAAAATCTGAATTCTTCTAGAGTTCCTGATCTTCTGGTATGACTAGTGTACTACTACCATCGTCATCCAGAAGTCT
+
AAACCCDCCCCCABBDDACCBBBBCCAA<@AAA<BC@D@CCCCCCC?CCCAA>A@BBCC?A?AA?AAACCC?BBBBB3BB@BBBC>CBAA?AAB?BB;==>CBA?BBBBCBAA;AAA;A<AA??>>>>;@AAA:>=>>>=>?AAAAA>>>@=@@@<AA<A<@@@@@AA@@;@AAAA5A<>;>?@??/>A666(//6///>::<18888+5<>@A:@;@@<???B;;::=9==?>;;6;>>;?B>>?A@@@BBBBA@@@A>>:>AAA??=>C;@??:>==<
@ATNG8:00756:02190
GATGGTAGCTCTGCTCTGACTCTCGTACTCATTCGTTTCGGAAGAGACAGGTACGTTAATAGTTAATAGCGTACTTCTTTTTTCTTGCTTTCGTGGTATTCTTGCTAGTTACACTAGCCATCCTTACTGCGCTTCGATTGTGTGCGTACTGCTGCAATATTGTTAACGTGAGTCTTGTAAAACCTTCTTTTTACGTTTACTCTCGTGTTAAAAATCTGAATTCTTCTAGAGTTCCTGATCTTCTGGGTCTACGCTCGTCGCGCTACCATCGTCATCCAGAAGTCT
+
4444.45@ABC;<;=BBB;;<<<559@9:988.44;:1<=59399=556=7@;<6:659B<==9>>>;;666=>>8544494#4939<<?8?;@>;;;<6<@::;;CCC>BB;;9AA@;A??=@@CABBCBBB@AAAC7<;;;;;AAAABBBAA@A=AAA?BB@C:;;;;ABB;;555:::+=4=;99999(9=@@A=B::9??>955.5555$59<=>:>@CC@CCC@@@B@B?BAA@::6:?AA=BBBECCBAAB@@AA;;;?=:=999=9:9949==9=999
@ATNG8:00726:02341
GATGGTAGACATATCGTACTCTCTGTACTCATTCGTTTCGGAAGAGACAGGTACGTTAATAGTTAATAGCGTACTTCTTTTTCTTGCTTCGTTGGTATTCTTGCTAGTTACACTAGCCATCCTTACTGCGCTTCGATTGTGTGCGTACTGCTGCAATATTGTTAACGTGAGTCTTGTAAAACCTTCTTTTTACGTTTACTCTCGTGTTAAAAATCTGAATTCTTCTAGAGTTCCTGATCTTCTGGCGCTCTGTCACGTCTGCTACCATCGTCATCCAGAAGTCT
+
ACBB?CBBABBCBBC?CHCCDCCCCCDBA@@A>ACBB;@@?B?BB??>GE@CCBAA?B@CBBB?B>BABB@@@>?;87===*9:7;/-(--,(-(---(//(.5555715:>??A@A=B@@<@:=<?===>><AA>>:==AA=>=A???AA;::?<<==<>><@=AAA@@@BAA8>>BBB6?<?:>>AAA/>>>AA:A>@@?A<;<<39999+:9:;F<A<AA;@@AA??>=D;AA??@>7;;@7;;>@A>?>>>==<====B@?:99///=ACF@BBC@CCBB
@ATNG8:00759:02426
GATGGTAGATACTCGCTGAACACCCAGAAGATCAGGAACTCTAGAAGAATTCAGATTTTTAACACGAGAGTAAACGTAAAAAGAAGGTTTTACAAGACTCACGTTAACAATATTGCAGCAGTACGCACACAATCGAAGCGCAGTAAGGATGGCTAGTGTAACTAGCAAGAATACCACGAAAGCAAGAAAAAGAAGTACGCTATTAACTATTAACGTACCTGTCTCTTCCGAAACGAATGAGTACTATAGACTATCTGAGACTACCATCGTCATCCAGAAGTCT
+
AABB@BC>CC===666>>B;@@AD499@85:9CBB@CECCBCCED@BB?B@BAA@@@@?2@?BBAAACCCCCC=??AFDED5CB?B=@@@9ABB@CCCCCCCCD@B@BB?BCC?AABDDCCCCCCBBBEBA=AA::8:BCACDAA>A?B@@>@CBBBBCB@CCAAAA@CC@999:@>999+:=>;>@@AA2AB>>;<;??A@@<@=B@@@:=:=ABAB>@@@@@AA8=::99/:?@>???ABCBBBCBBBBBB@CCCDDCBD@A=@BBBAABBD@CCC>@@BB
@ATNG8:00720:02502
GATGGTAGGAGACACGTCGCACACGTACTCATTCGTTTCGGAAGAGACAGGTACGTTAATAGTTAATAGCGTACTTCTTTTTTCTTGCTTTTTCGTGGTATTCTTGCTAGTTACACTAGCCATCCTTACTGCGCTTCGATTGTGTGCGTACTGCTGCAATATTGTTAACGTGAGTCTTGTAAAACCTTCTTTTTACGTTTACTCTCGTGTTAAAAATCTGAATTCTTCTAGATTCCTGATCTTCTGGATACACTCATGTGCACCTACCATCGTCATCCAGAAGTCT
+
555>:=CB@CCCBBBBBCBBBBAAACCCCBAB>B;;;0:=9=2556>>>>:>>CCB?C?9:8A4:78A<ABBBBB?BCECCC(9919BB>C=1BDCA<??>8>A>@@@AAA=AABB>A??;?AB>D>?>>>??@@=A@@?=??@AAA:::AAA@@::;;:;;=>=:>;>>>>>@@AA;???DD;F=@:<8888,8=;;;///=@===AAA=ACBC/D;:6@990,,*,,,99=2<7?@@<<74--,0,,,,,2777-//99<A9>@><@;;;@ABAA<=>=:>A<=
@ATNG8:00734:02493
GATGGTAGCAGACGTGACAGAGCGCCAGAAGATCAGGAACTCTAGAAGAATTCAGATTTTTAACACGAGAGTAAACGTAAAAAGAAGGTTTTACAAGACTCACGTTAACAATATTGCAGCAGTACGCACACAATCGAAGCGCAGTAAGGATGGCTAGTGTAACTAGCAAGAATACCACGAAAGCAAGAAAAAGAAGTACGCTATTAACTATTAACGTACCTGTCTCTTCCGAAACGAATGAGTACTGCGTCTCACTCTCGCCTACCATCGTCATCCAGAAGTCT
+
544;7:;@BBBABB696<BACFDDCABAA@A@A@;909;@@BA@=A1893939AA@@BBB2B@DDCAAACCBBB=??@@???,:;5:;A@A7AAB>;;;@BABCC@C@BC?BCC<@@BBCBDCCCCCBAA@C?BB@@>@BBABB??;@=?;<7;AAABBBB?BDDA?@=?@<@B?/78898+333/77879(3>1777556;<=8=899986:8>>BCB@CBAAA;;6:;?==6=994:A?A??999ABCBCCC;;;??@C=@@B?BA@@A@;9:?BBB@CAAA
@ATNG8:00736:02519
GGATGGTAGCGCGGACGAGCGTAGACCCAGAAAGATCAGGAACTCTAGAAGAATTCAGATTTTTAACACGAGAGTAAACGTAAAAAAGAAGGTTTTACAAGACTCACGTTAACAATATTGCAGCAGTACGCACACAATCGAAGCGCAGTAAAGGATGGCTAGTGTAAACTAGCAAGAATACCACGGAAACAAGAAAAAGAAGTACGCTATTAACTATTAACGTACCTGTCTCTTCCGAAACGAATGAGTACTATGTAGAGCTCTATAACTATCGTCATCCAGAAGTCT
+
0)///)/788<0/)/7997;9999544)4555)5:7;::)/+//:9;:;388)/)/88/3333$33889;8888==<3:9444444#4925.555&59985659:5544.48=>:6555:5345;;;;>>=;69;>8=944.44434:333(5494405<::;;433(3399==8==6:89(/--(-9(--*-/999$//3322222887.3.3....3.35<<>94//9///59377718330499:;==BBBBB>>?>:88:;//(/6668<?A??>>@AA=A>=;
@ATNG8:00798:01992
GATGGTAGACATATCGTACTCTCTGTACTCATTCGTTTCGGAAGAGACAGGTACGTTAATAGTTAATAGCGTACTTCTTTTTCTTGCTTTCGTTGGTATTTCTTGCTAGTTACACTAGCCATCCTTACTGCGCTTCGATTGTGTGCGTACTGCTGCAATATTGTTAACGTGAGTCTTGTAAAACCTTCTTTTTACGTTTACTCTCGTGTTAAAAATCTGAATTCTTCTAGAGTTCCTGATCTTCTGGTGTCTGATCTGTATCACTACCATCGTCATCCAGAAGTCT
+
CCCB@BBBCCCCBBDDBCCCCCCCCDDEDCBB?AAAB<::687@9:::<=7<<=>??D>CACC@C?BB@@@@@00,/::::+7;5;::;0;?@8@9>888(7;17:96;<5>@>>>?@@<@DD<A<???;:;>>=FBBC<>>>DAA???A=>>?>>><>>>=AA<A;AAABBB@@@<@@@@@5@=B8<>>@>/>A>>>7>>@@@@A<=<49999.9;;;A;D=>>;>@@@=<==A<AAAA<<8<>>;?;;;AA??>>>?@A===>?A=AA@==A<??=A?@<@@<<
@ATNG8:00773:02021
GATGGTAGCTCACGTACGTCACACGTACTCATTCGTTTCGGAAGAGACAGGTACGTTAATAGTTAATAGCGTACTTCTTTTTCTTGCTTTCGTGGCATTCTTGCTAGTTACACTAGCCATCCTTACTGCGCTTCGATTGTGTGCGTACTGCTGCAATATTGTTAACGTGAGTCTTGTAAAACCTTCTTTTTACGTTTACTCTCGTGTTAAAAATCTGAATTCTTCTAGAGTTCCTGATCTTCTGGAGATACACATGATACTCTACCATCGTCATCCAGAAGTCT
+
455:5:;CCC@C996=6556>@@@@@@CCBAB?BCAD<DD;;=;CCDDBA>AB@@@@B@BCCA<?<???BABBBB@AABBA2?A9=:99,8?<=8?>=9@A=999@@@499@ABBBB=A@@;@=AEAAA888=A>>?;?>BBB???@A???==:;5888:??;A<;;;?<<=;;5:;<<<,<6</7/<<<,98666*//99889;;;<@AAA.88==>8>:@?:==@@>>><A<@?9://+/66068///;@9:;;===@AA@@@=A>>??===?;==>=???D
@ATNG8:00794:02050
GATGGTAGTGTGTCTCTGAGAGTAATACTCATTCGTTTCGGAAGAGACAGGTACGTTTAATAGTTAATAGCGTAACTTCTTTTTCTTTGCTTTCGTGGTATTCTTGCTAGTTACACTAGCCATCCTTACTGCGCTTCGATTGTGTGCGTACTGCTGCAATATTGTTAACGTGAGTCTTGTAAAAACCTTCTTTTTACGTTTACTCTCGTGTTAAAAATCTGAATTCTTCTAGAGTTCCTGATCTTCTGGGTCTCTCTCTCACGCACTACCATCGTCATCCAGAAGTCT
+
444:5<@BBBBC>CBB>@BC@;:;2994:;4425;<>2659;7:;995CA=:;;;99)525::;.5.6;;<>>>:>>?==@@@+==>6656=055=<5;;=8<=6;655:<=@BBACBBB@BBA?B<;;;@BABB<A@@@=BAA:;9>>@???BBA@B>@@??AA;@49:@9:9@@@=@<@@@>,>9=255555$55?BB49995@=99668;;<<+999592929@<:00000>;?;??A??@=@>AA;A;<;BBBCCCBBIBBBCBC@CBBBBABAA=AAA?BBBB
@ATNG8:00808:02106
GATGGTAGTGTCATATGAGAGTGTGTACTCATTCGTTTCGGAAGAGACAGGTACGTTAATAGTTAATAGCGTACTTCTTTTTCTTGTCTTTCTGTGGTATTCTTGCTAGTTACACTAGCCATCCTTACTGCGCTTCGATTGTGTGCGTACTGCTGCAATATTGTTAACGTGAGTCTTGTAAAACCTTCTTTTTTACGTTTACTCTCGTGTTAAAAATCTGAATTCTTCTAGAGTTCCTGATCTTCTGGACAGAGTGTGCAGATACTACCATCGTCATCCAGAAGTCT
+
444:3::===665;;65666555995455:8;69454)4;6;.555:;;;;595543939:00*0+///::;9<<544444$48388<<<4555?A=A??9<?9;>>?>AADCCEJIDB?CCCAC@CDCCBBBC?CCCC?ABBBCABACCCCDBBBC@C@@??C?C@BBBBBCCBB?BBBDE9@:>:999999$;CBCC>CCDDBDCBBC@DDDD3CCBBC@C@CE@ECCCDBB@B@BCC???<AA?<@CCCCCBBCCCCCBCCDDCC?BBCCCCBCC?BDC@DBAB
@ATNG8:00764:02129
GATGGTAGCACACGAGATCTCATCGTACTCATTCGTTTCGGAAGAGACAGGTACGTTAATAGTTAATTGCGTACTTCTTTTTCTTGCTTTCGTGGTATTCTTGCTAGTTACACTAGCCATCCTTACTGCGCTTCGATTGTGTGCGTACTGCTGCAATATTGTTAACGTGAGTCTTGTAAAACCTTCTTTTTACGTTTACTCTCGTGTTAAAAATCTGAATTCTTCTAGAGTTCCTGATCTTCTGGGCAGACTCTCACACGCCTCCATCGTCATCCAGAAGTCT
+
@@@G;BCCBBDABAA;@<BA@ACBBB955@9;4;AAA;A@<A@;;9CEDD@CCCA@>A@CCDC?A6:049:;;?A>99333$3928>BB6CCBB>BBA=AB999@DA?6<=>878BD@BBD>@;A@@@@9::5>BAA<??>>>>AA@>==@@@@@;;:;686+7.79:7;9<786;;;;;.;3737=>>=*88:::3:999995757+////$.../96;58:6:::=9996:275888;36577(39696><>;8<95887;85999:9>>BD;>8818=88
@ATNG8:00789:02214
GATGGTAGCGAGCGAGTGTGTATACCAGAAGATCAGGAACTCTAGAAGAATTTCAGATTTTTTAACACGAGAGTAAACGTAAAAAGAAGGTTTTACAAGACTCACGTTAGCAATATTGCAGCAGTACGCACACAATCGAAGCGCAGTAAGGATGGCTAGTGTAACTAGCAAGAATACCACGAGAGCAAGAAAAAGAAGTACGCTATTTAACTATTAACGTACCTGTCTCTTTCCGAAACGAATGAGTACTATGTAGAGCTCTATACTACCATCGTCATCCAGAAGTCT
+
;99A:=<<=>@BBBDDB@<;C@@A<7;?C7;;><::5:7:>=<>>??@?/9:(789955555#5.5::B=>DB;;;0;;;9999'5949.555&55565665=<=@C>@?@B?C;;:;CCCCCCCDDCBBCBBB>BDBC@BBBCBBAA=B>A>>8<>>00/??;?BBBBB?BB<999499ABBBAAA=ABBBB3AA>=?>A@CC;;;/;>ABCC@B@BDBBA?@BA??:;;7;?BBG=A;;7;AAABBBBCBBB@@@CCBBAAABBBBB=:::@A@CCCADDFBC@@@
@ATNG8:00764:02249
GATGGTAGCACACGAGATCTCATCGTACTCATTCGTTTCGGAAGAGACAGGTACGTTAATAGTAATAGCGTACTTCTTTTCTTGCTTTTCTGTGGTATTCTTGCTAGTTACACTAGCCATCCTTACTGCGCTTCGATTGTGTGCGTACTGCTGCAATATTGTTAACGTGAGTCTTGTAAAACCTTCTTTTTACGTTTACTCTCGTGTTTAAAAATCTTGAATTCTTCTAGAGTTCCTGATCTTCTGGGTCTACGCTCGTCGCGCTACCATCGTCATCCAGAAGTCTG
+
444<5:???966==?;?;;99;;;:9<;;5555///7.//)/)/7795945::5597B;;85;:4:844:8;7>8:999+37493333&399;=7??;5;@<ABA>>;;?<<::;:;75AA;C=====::;>>BCBB588A>>=>AAA@>==::<1///9<<161;;;@AAAAA;><=@@2@16*//99:+:<<<@07:::;==<888(8=>=+=;;77>790--*--;;98><?<>?99761699919:??AAAA999///<<;>?5;;==;;;=;6;7717;:::
@ATNG8:00769:02222
GATGGTAGGCACTGCGCACACATCCCAGAAGCATCAGGAACTCTAAGAAGAATTCAGATTTTTAACACGAGAGTAAACGTAAAAAGAAGGTTTTACTAGACTCACGTTAACAATATTGCAGCAGTACGCACACAATCGAAGCGCAGTAAGGATGGCTAGTGTAACTAGCAAGAATACCACGAAAGCAAGAAAAAGAAGTACGCTATTAACTATTAACGTACCTGTCTCTTCCGAAACGAATGAGTACACATCGTCGTGTCGTGCTACCATCGTCATCCAGAAGTCT
+
55<>:>CB?B@>565>@@BAACAA@3>@A5;559<9;4;.0=9//)/:577486555;;AAA1?880/00/99666./344444$5:5<8<::.=00/<<<>@:9//)/4996=>@9>?A@AAB@9;:@?@@A@?;;:A=AABBBBBF?@<@00-0@@ACCCDG:::??@@BB?BCG9::??=5<981/////(/83//.88==>@<A=AAAD;><>?BBB@CCBBC@@>@?C@D=C@@8::@?@?ECC999>>AAABBBB::;BBB?C?@?BCBBB?BBC?BBBC
@ATNG8:00812:02263
GATGGTAGTGTCAGTGCGCGTCGTCCAGAAGATCAGGAACTCTAGAAGAATTCAGATTTTTAACATCGAGAGTAAACGTAAAAAAGAAGGGTTTTACTAGACTCACGTTAACAATATTGCAGCAGTACGCACACAATCGAAGCGCAGTAAGGATGGCTAGTGTAACTAGCAAGAATACCACGAAAGCAAGAAAAAGAAGTACGCTATTAACTATTAACGTACCTGTCTCTTCCGAAACGAATGAGTACGTGTGACGTACGTGAGCTACCATCGTCATCCAGAAGTCT
+
444;6<<BBBA@>566555;=;;;=8:>945////:)/)/9<888:54/)/5/0///;;;+:5:33398878887.79//////#//(//(///&/69=?@<<<??>@<@<<<7<6926B;;;BBBCBAA@;<;@=@AAA?CCBAABBB@F@DA@??BCACC??=?AAABB>@>9>>=*0000;50/81:9998+5849///9;@??<@=>>>B<A5::@;;7;CCCCBE@C@CCC>CCC?B???CBAA9:9ABBBBBBBBD::;CCC?@??CBBBCD@BAA>AABA
@ATNG8:00788:02297
GATGGTAGTGTCAGTGCGCGTCGTCCAGAAGATCAGGAAACTCTAGAAGAATTCAGATTTTTTACATTCGAGAGTAAACGATAAAAAGAAGGTTTTTACAAGACTCACGTTAACAATATTGCAGCAGTACGCACACAATCGAAGCGCAGTAAGGATGGCTAGTGTAACTAGCAAGAATACCACGAAAGCAAGAAAAAGAAGTACGCTATTAACTATTAACGTACCTGTCTCTTCCGAAACGAATGAGTACGTGTGACGTACGTGAGCTACCATCGTCATCCAGAAGTCT
+
444:.55>A>>B666=A=>;;;;<=7:;;8<<00/;)//)//8444<596465/////////#/877,33:9:9989(33333333$37,3,3333$37717766687..(.0550..23889@CCCCCDCCCBCCD@CCCC?B@A@AA@@<?;@9989BBBDCCC?ACAABB>BB>BBB<>>==;3<>>997666+8><A>=>@@@??:=:=>>A7;5:?A@@<?BBBCDC@D?CBB>BBB?BBBBBBDC@@@A@ADDCCAAA@AABBB@B@ABBB@BC?BBB>BB>>
@ATNG8:00792:02333
GATGGTAGACACGTGTGCTCTCTCGTACTCATTCTTTTCGGAAGAGACAGGTACGTTAATAGTTAATAGCGTACTTCTTTTTCTTGCTTTCGTGGTATTCTTGCTAGTTACACTAGCCATCCTTACTGCGCTTCGATTGTGTGCGTACTGCTGCAATTTGTTAACGTGAGTCTTGTAAAACCTTCTTTTTACGTTTACTCTCGTGTTAAAAATCTGAATTCTTCTAGAGTTCCTGATCTTCTGGACGACGCGCACTGACACTACCATCGTCATCCAGAAGTCT
+
;99<8<=CCCB@?;BBAA@BCBBBDCCBBBBA>@@A@9AC@D@CCCECFF@ABBBB?BACCCC@D>BACCBCCDC??????)?A=BBBD>DCBB>@AA?BB=???B?>;?AAABBCC?BBB>;7;@@88;:?<AA??<:8;BBA@>?CAA>688>;?@:A@=B;@???ADEJD7<<;;;.;>B>@@@@B0ACBBB=A@CCCBBBBC@CDCC3C;;;B?B@CB@CBBBBBB?C<??A?99399?=AA9:9==A=>;;;B======5;;??@@@AB=A>>:=;;:
@ATNG8:00778:02391
GATGGTAGTGTGTCTCTGAGAGTAGTACTCATCGTTTCGGAAGAGACAGGTACGTTAATAGTTAATAGCGTACTTCTTTTTCTTGCTTTCGTGGTATTCTTGCTAGTTACACTAGCCATCCTTACTGCGCTTCGATTGTGTGCGTACTGCTGCAATATTGTTAACGTGAGTCTTGTAAAACCTTCTTTTTACGTTTACTCTCGTGTTAAAATCTGAATTCTTCTAGAGTTCCTGATCTTCTGGTGTCGTCTATCATGTACTACCATCGAACTTGCAGAGTCT
+
///927///==;;@=BCCBA@@@?@:::595;<<BB<B<5>599:>==>955555.57;;55.549<9999955.59999*;<9>>>>4;;55156=9<<:>>==;;166;;666@;@>>2:09>>>@A@A?B@;@=A@BCDBBBCCCCCA@@A5;9:4:92949:>>@<::<,//:::+:27255555$4////)//9999;999.555&5:99;2626@7;;<<<<<8<5::599@<900,0///;@996;;>559A?9658=:>;:<@@<@999CCB88
@ATNG8:00792:02415
GATGGTAGTATAGAGCTCTACATAGTACTCATTCGTTTCGGAAGAGACAGGTACGTTAATAGTTAATAGCGTACTTCTTTTTCTTGCTTTCGTGGTATTCTTGCTAGTTACACTAGCCATCCTTACTGCGCTTCGATTGTGTGCGTACTGCTGCAATATTGTTAACGTGAGTCTTGTAAAACCTTCTTTTTACGTTTACTCTCGTGTTAAAAATCTGAATTCTTCTAGAGTTCCTGATCTTCTGGGTGCGCTACAGTCTCTCTACCATCGTCATCCAGAAGTCT
+
966?;>CDC?CBBBB=BCBCBB@@;;BCBBBB?B@@@;@B=?:98444;;7;=///<?00/:;6;577=A@??8=59;;;<+8;;>?@A7A=B@8?<>6;><9<=<6806<<=DBBB<AAA<A=B>=///::7@?=<7///999<==<A@@:::=;888<??;?<@@@AAACBC:??BDB5A<A:>>DDD/AA==@166=///=<<@<AAAA/=:;;A:>:==:=ABA?>>;><>>:<//*-677.-//66:<<<=>@@??@@>>:<;779<<=A=B=959997
@ATNG8:00799:02390
GATGGTAGCACACGAGATCTCATCGTACTCATTCGTTTCGGAAGAGACAGGTACGTTAATAGTTAATAGCGTACTTCTTTTTCTTGCTTTCGTGGTATTCTTGCTAGTTACACTAGCCATCCTTACTGCGCTTCGATTGTGTGCGTACTGCTGCAATATTGTTAACGTGAGTCTTGTAAAACCTTCTTTTTACGTTTACTCTCGTGTTAAAAATCTGAATTCTTCTAGAGTTCCTGATCTTCTGGTGTCTGATCTGTATCACTACCATCGTCATCCAGAAGTCT
+
;59A9ACBCEDD@AACCHCDCGCCCCCBBBAC?CBBF>CB@D@CBBBBBB@CDB@?=@>AABC@C?BAAACCDCC@<>>>>.?A=A>>?8?BBB?BBB?BC@>=?DA@=ABBBBC@@;>>B=@<@@@@>>>@=AABA7;:><<<==??@@B>>>@:>>==BD=D:>>@@AA>>?;???BC5@<@=??>>=/==666066:///<:9=:=@@A/@===E<@;;;7;==F>>>;C=BB>>==9=?A<???A@@@AAA@??A?==@@A;AAAAAAAAA:>>?:?AAA
@ATNG8:00765:02429
GATGGTAGCGCACACATAGATACAGTACTCATTCGTTTCGGAAGAGACAGGTACGTTAATAGTTAATAGCGTACTTCTTTTTCTTGCTTTCGTGGTATTCTTGCTAGTTACACTAGCCATCCTTACTGCGCTTCGATTGTGTGCGTACTGCTGCAATATTGTTAACGTGAGTCTTGTAAAACCTTCTTTTACGTTTACTCTCGTGTTAAAAATCTGAATTCTTCTAGAGTTCCTGATCTTCTGGACGACGCGCACTGACACTACCATCGTCATCCAGAAGTCT
+
CCBB@BBBBDDBCCCCCCCBBBCCCCCBBCCC@CCCC>CC@C@CCCCCCC@BBCCC@B@BBBB@C@CBBCCDDBB?BBDDD3BB?ABCC=CCCC@CCC?BC9;:ADBC@CGCCCCCC?BBB?C?CDCCCCCC@CCCC?CCCCCBBBCCCCCBBBB?CBB?BC@D?BBBBBCCDD?BBCCC;B=?;:999*;AABE>CCCCGCCBCCABIME5CCCCCAB@BD@CBBBBBB?B@CCB>992:::;>BABCCBBBBBBBBCFEDCD@ECCCBBB@A=AAC@CCCC
@ATNG8:00779:02438
GATGGTAGTCTCAGATAGTCTATAGTACTCATTCGTTTCGGAAGAGACAGGTACGTTAATGTTAATTAGCGTACTTCTTTTTCTTGCTTTCGTGGTATTCTTGCTAGTTACACTAGCCATCCTTACTGCGCTTCGATTGTGTGCGTACTTGCTGCAATATTTGTTAACGTGAGTCTTTAAAACCTTCTTTTACGTTTACTCTCGTGTTAAAATCTGAATTCTTCTAGAGTTCCTGATCTTCTGGTATGACTAGTGTACTACTACCATCGTCACTCCAGAAGTCT
+
A@@;7;;@A<<<<<666=;99<;55554=:::8;55505=9>:>>666=@05/99927)//-(/)/)/99/4444.44888'43-33880445549<<7;<1555<4516;<;>;@B;;?A;?;ABAAADCCABBBC@CCCCCC=97/-(------(-/:;5;;6;4::;;;;====4;;;097<45599*599;?8A>>=:;5944.555&5555=9>:>@:=<=:::;5:8=<<<;>:?>=9>@@9538888::<<<<<<==8==<<<<666>7<<A?B999
@ATNG8:00811:02421
GATGGTAGGCGAGAGTGAGACGCAGTACTCATTCGTTTCGGAAGAGACAGGTACGTTAATAGTTAATAGCGTACTTCTTTTTCTTGCTTTCGTGGTATTCTTGCTAGTTACACTAGCCATCCTTACTGCGCTTCGATTGTGTGCGTACTGCTGCAATATTGTTAACGTGAGTCTTGTAAAACCTTCTTTTTACGTTTACTCTCGTGTTAAAAATCTGAATTCTTACTAGAGTTCCTGATCTTCTGGATACACTCATGTGCACCTACCATCGTCATCCAGAAGTCT
+
<?;;7;;=:=B;96===666>=??;;;=;;?A=A@@@;><:>866<>>>>:><;?@;?=AA=B?D=??>8:;=<B?BAAAA2@@9;998*387<094<7=B?@A@=9:2:?>;<=7715AA8>;>>>>>==<<@@@@=<;;A?AAAAABCB;;;=8;;;9;;5;:;;;>>>?@C<>>@AA5A8<8;ABBB/B???B:@@A>===?<<18888(8==<>8=8==5;:97:98:<@<A;;;5868=>5>AAA><<>?::;@A@B7;;A<@A???@@@A<@??=???8
@ATNG8:00766:02502
GATGGTAGTATCTGCACACTCTGTCCAGAAGATCAGGAACTCTAGAAGAATTCAGATTTTTAACACGAGAGTAAACGTAAAAAGAAGGTTTTACAGGACTCACGTTAACAATATTGCAGCAGTACGCACACAATCGAAGCGCAGTAAGGATGGCTAGTGTAACTAGCAAGAATACCACGAAAGCAAGAAAAAGAAGTACGCTATTAACTATTAACGTACCTGTCTCTTCCGAAACGAATGAGTACTATGTTGAGCTCTATACTACCATCGAACTTGCAGAGTCT
+
555=8==BDCABADCCCCCC>BBCD?@BKACCBBAA=A=@@ACCBB@CB?A=A@@@@@@A2@?FCCAABBBBAA=@>A@FLD5BB@B@CDD<ECCDABBCCCC;;7;?;;8;CD>BABCCGECCCCCCA@@C>AA::6;BBABCCC@A?A0000AAACABB?BBCCCD?BB@>>>9>==<<5:9:4:BBCC3CC@B;;;==><=1818>>@:><>ACAA>;;;;ACD?C?BBB<AAB????BBCCCDCCC=AACCDC@?@?BBAB>A???B?@@=@@BAB=?@?
@ATNG8:00786:02478
GATGGTAGCTCTGCTCTGACTCTCGTACTCATTCGTTTCGGAAGAGACAGGTACGTTTAATAGTTAATAGCGTAACTTCTTTTTCTTTGCTTTCGTGGTATTCTTGCTAGTTACACTAGCCATCCTTACTGCGCTTCGATTGTGTGCGTACTGCTGCAATATTGTTAACGTGAGTCTTGTAAAAACCTTCTTTTTACGTTTACTTCTCGTGTTAAAAATCTGAATTCTTCTAGAAGTTCCTGATCTTCTGGGCTGCGCTGATATGCGCTACCATCGTCATCCAGAAGTCT
+
8;==05555555<;<::0//<///@@<:99//)/777.8=395::;;;=>7;99555)54554<.616;;>?@?:==9<;@@@+65<)449:144/727//)/:)//55:>:><==<<AB:AAB?A=@@::;@::2:@9:2:?=995==9:;:<<<<@:9959<>:A8<<:///:<;5=;;;99(9494;<<<=)56=<<07/-(------/)////$/4455.57;;744444.4:38388:4457::<A6666666=666<<;99:555.54449;;;@7@9616>>>
@ATNG8:00786:02542
GATGTAGACATATCGTACTCTCTACTCATTCGTTTCGGAAGAGACAGGTACGTTAATAGTTAATAGCGTACTTCTTTTTCTTGCTTTCGTGGTATTCTTGCTAGTTACACTAGCCATCCTTACTGCGCTTCGATTGTGTGCGTACTGCTGCAATATTGTTAACGTGAGTCTTGTAAAACCTTCTTTTTACGTTTACTCTCGTGTTAAAAATCTGAATTCTTCTAGAGTTCCTGATCTTCTGGGTCTACGCTCGTCGCGCTACCATCGTCATCCAGAAGTCT
+
CAAACCCCCCCCCCCCEBBBBCCCCCCBB?BCCD=BB?B?CBBBD@@>AD@@@>B?BAA?=?=??AAAAAAB>BBBBB1BC>BBBB<BCBB>BBB>CC;===BCB@BBB???>>:>AA;A;=>>>===>;AA@@688><<<=<A>>>A>>>>:;<;=??:>:>=<=>BA=?7=CCCC5A<?956555'6=666.666///<;;>5;;;;+:=>>A=A<@@=AAAB>>=<>;=;?A97299>>8@@@A>>=@@@@=<<DAAAC<AA=?=<=;99<??<@A@=
@ATNG8:00799:02539
GATGGTAGTGATACAGATCAGACACCAGAAGATTCAGGAACTCTAGAAGAATTCAGATTTTTAACACGAGAGTAAACGTAAAAAGAAGGTTTTACAAGACTCACGTTAACAATATTGCAGCAGTACGCACACAATCGAAGCGCAGTAAGGATGGCTAGTGTAACTAGCAAGAATACCACGAAAGCAAGAAAAAGAAGTACGCTATTAACTATTAACGTACCTGTCTCTTCCGAAACGAATGAGTACGTGTGCCGACGTGTCTCCTACATCGTCATCCAGAAGTCT
+
<>>C?CB>CCC966CFC<;9BBA>B:6968=@@795;7>7445555<9<=8C===BBBCCC1?<?A?<>=A@AAA;:9<9>>>+?>89.9:9.9@@;@AABBB@@A?@@DC@CCC>@@AAABABAAA>000<<9=CEG?BCCCCBAA=B?C;;;;CECCCCC@@@@CBB>AA?BAA<??BBC>CA@;00000(0>;000;@A>;<7;=A>>>:>:>@DBC@BDB;;;A?@=AAD=A995:?????@998=>?:>>=>>B@?;<6///88;598@CC@BAC?CCAC
@ATNG8:00836:01936
GATGGTAGGCGAGAGTGAGACGCAGTACTCATTCGTTTCGGAAGAGACAGGTACGTTAATAGTTAATAGCGTACTTCTTTTTCTTGCTTTCGTGGTATTCTTGCTAGTTACACTAGCCATCCTTACTGCGCTTCGATTGTGTGCGTACTGCTGCAATATTGTTACGTGAGTCTTGTAAAACCTTCTTTTTACGTTTACTCGCGTGTTAAAATCTGAATCCTTCTAGAGTTCCTGATCTTCTGGATACACTCATGGCACCTACATCGTCATCCAGAAGTCT
+
555=:>CC?CDCCCCCCCBB=9;CDDCCCCBA?ACCC>BB?B?BAABBBD@@AABB>B?BBBC?B?BBBBAACDC@BBBBB2AC=B<>A9@BCB>BBB>BB:==ABBB???????>>:>@@;A;AAAA<<<A;AA>>588=888>ABAAAAA@@@;>?><>A=:8:@@A@@@A=<;;BB;B=A>@;;99,79777(,,,,,,6577+552&26...333.3/7::>>>>:?6:;?>>>8;;B=BBAAA=>>A:;6;??;???AAA@@@@>>;>??;?A>9
@ATNG8:00854:01924
GTGGTAGTATCTGCACACTCTGTCCAGAAGATCAGGAACTCTAGAAGAATTCAGATTTTTAACACGAGAGTAAACGTAAAAAGAAGGTTTTACAAGACTCACGTTAACAATATTGCAGCAGTACGCACACAATCGAAGCGCAGTAAGGATGGCTAGTGTAACTAGCAAGAATACCACGAAAGCAAGAAAAAGAAGTACGCTATTAACTATTAACGTACCTGTCTCTTCCGAAACGAATGAGTACTGTATCTATGGTGCGCTACCATCGAACTTGCAGAGTCT
+
::<8556=;@@CCCCCCCCCA@@B>ABA?A@AA@@<@=D;;;BCA???6:4:@@AABBB3B?BBC???AA999,9@;;;;;'9?:?299905@A8;A<BBACA@<@<@@@AAB?BAAACBCKJGCCCCBBC@BBBA?B:99BAAA?C@D;;7<B;;;CBB?BCE;::>??:?@@;>?==>59978<<<?>.9:58/////:9<6<:????;?7;;BCC?ABB@??A<;9;@>6=00+0=>@CBBBBBBBBBBBB@????>@@?388===8=<9>=???;;;@
@ATNG8:00828:02043
GATGGTAGTCTCAGATAGTCTATAGTACTCATTCGTTTCGGAAGAGACAGGTACGTTAATAGTTAATAGCGTACTTCTTTTTCTTGCTTTCGTGGTATTCTTGCTAGTTACACTAGCCATCCTTACTGCGCTTCGATTGTGTGCGTACTGCTGCAATATTGTTAACGTGAGTCTTGTAAAACCTTCTTTTACGTTTACTCTCGTGTTAAAAATCTGAATTCTTCTAGAGTTCCTGATCTTCTGGGTCTCTCTCTCACGCACTACCATCGTCATCCAGAAGTCT
+
:::?5::<A=?;;@=>CCCAACC9;9>;:::>8>@AB>CCAGAEIBBAAA:ACCDC>@=@@@B?B6;9B665=::055<<<+>>7:?FD=@:55.5592:C6:;@BAC>AACCCC@@?@BB?CAICCBDCCEACCCC@ICCBBBC;;;@@;;;@@;@@?5:;4:29995:;;<C=???@@4>;@;9999*555590999696>>==:DDFF1E996>8<8=@<=BAA:9;7;?AABBBB@DBBB=AAAACCBCBDCB;;;@@@@AELDA@@@00-0@@;@CCA
@ATNG8:00815:02138
GATGGTAGCACACGAGATCTCATCGTACTCATTCGTTTCGGAAGAGACAGGTACGTTAATAGTTAATAGCGTACTTCTTTTTCTTGCTTTCGTGGTATTCTTGCTAGTTACACTAGCCATCCTTACTGCGCTTCGATTGTGTGCGTACTGCTGCAATATTGTTAACGTGAGTCTTGTAAAACCTTCTTTTTACGTTTACTCTCGTGTTAAAAATCTGAATTCTTCTAGAGTTCCTGATCTTCTGGTGTCGTCTATCATGTACTACCATCGTCATCCAGAAGTCT
+
::::7;?CBCAB;;6<;BFCCB=665===;;A8AAAC>CB?A>@BBABBB?BBBBB?B<A@<<9<9<=BBCCB?@5@@9=9+==4=799+3:9<-85:6:A>A??;9939@?@@A??<=>><@8<<>;;9::9>==>;=>=???@A;;;==;6//)///79:160:=>>;;:AA79;??>/=5;5;;???/??ABB9??@;;;>;;;:>FBF/C???A<@<@B=ADAA@??<?=;;;;;;:???<;;;@>=;:;A;;;;;>>???=B???@@@@D;@@A:@@@@
@ATNG8:00838:02157
GATTGAGTGTCAGTGCGCGTCGTCCAGAAGATCAGGAACTCTAGAAGAAATTCAGATTTTTAACATTCGAGAGTAAACGATAAAAAAAGAAAGGGTTTTTACAAAGACTCACGTTTAACAATATTGCAGCAGTACGCACACAATCGAAGCGCAGTAAGGATGGCTAGTGTAACTAGCAAGAATACCACGAAAGCAAGAAAAAGAAGTACGCTATTAACTATTAACGTACCTGTCTCTTCCGAAACGAATGAGTACTACTCTCAGAGACACACTACCATCGTCATCCAGAAGTCT
+
0//)//::::<<=666>;;;====59//)///7::)4.4488:::5333(3499;=;;;;,;8;;;1777333///(/8///:::99#///(/6(3333$3329,7522223339'.(..(...(.559>>@BDBBBCCCCC@CCCC?BAAAAAAB?B?BBB?ACBBACCA?AAAAA@?CC@AA@9==877)9??:77777(8>;A888AAABB:=:>BBB:>:>BCCD?BDBBBBB<@<???8@??=?EBBBBBA@>999@@@:99:::///996==B@><0006;00)/://
@ATNG8:00852:02120
GATGGTAGCTCGCTGATGATATCTCCAGAAGATCAGGAACTCTAAGAAGAATTCAGATTTTTAACACGAAGAGTAAACGTAAAAAGAAGGTTTTACAAGACTCACGTTAACAATATTGCAGCAGTACGCACACAATCGAAGCGCAGTAAGGATGGCTAGTGTAACTAGCAAGAATACCACGAAAGCAAGAAAAAAGAAGTACGCTATTAACTATTAACGTACCTGTCTCTTCCGAAACGAATGAGTACTATAGACTATCTGAGACTACCATCGTCATCCAGAAGTCT
+
@@AB<===>=<;;;;<<>BBCBBB@@DBA=@>??;;4:<00000*0?:===@0887BCFFF3B9=;000)/=9::939;99:::(45.5499;0;<A7<<@>;;;;;:C@DFA@@@=@@:8:BDCCCFLMCCBA=A@AA=@@@@DB?@=@?C;<8;G;;;CCD?@@@000;;:8:A<8=;737)3771333333#3=8=;>???@AA<>;====1818>BBC@CCAAABA=>=9::/9=<8<788CCCBBBCBBBBBEDCCBBAABCE>BAAABBDBB?BCDACCC@
@ATNG8:00831:02258
GATGGTAGACACGTGTGCTCTCTCGTACTCATTCGTTTCGGAAGAGACAGGTACGTTAATAGTTAATAGCGTACTTCTTTTTCTTGCTTTTCGTGGTATTTCTTGCTAGTTACACTAGCCATCCTTACTGCGCTTCGATTGTGTGCGTACTGCTGCAATATTGTTAACGTGAGTCTTGTAAAACCTTCTTTTTACGTTTACTCTCGTGTTTAAAAATCTGAATTCTCTAGAGTTCCTTGATCTTCTGGTCTACTACACTGTACTCTACCATCGTCATCCAGAAGTCT
+
556=9=BCCCC;96>;;;;>>===B?;>;99949??@<CC@F@BAABB@?=@AC??=@?BCDC?C;@ABDBAA@D>BABBB3BB?@?:99*7>>>*.-,,(,,)----550335586=;;;:9496<;=//.55499;B=;;:?<<;<;:@BA=:771///5<<171888=>>B;;5:8888(64<7<=>>>.;;<==2;;=///>:/88*8<<<*<;:6:599///=;<@A@;?7;5;>:985///9<<8==>>>>>@@??@@>;99-----9;;=A;AAA<A??@
@ATNG8:00821:02367
GATGGTAGTGTCATATGAGAGTGTGTACTCATTCGTTTCGGAAGAGACAGGTACGTTAATAGTTAATAGCGTACTTCTTTTTCTTGCTTTCGTGGTATTCTTGCTAGTTACACTAGCCATCCTTACTGCGCTTCGATTGTGTGCGTACTGCTGCAATATTGTTAACGTGAGTCTTGTAAAACCTTCTTTTTACGTTTACTCTCGTGTTAAAAATCTGAATTCTTCTAGAGTTCCTGATCTTCTGGACGACGCGCACTGACACTACCATCGTCATCCAGAAGTCT
+
4444.44<=@=>?>>???>@@???=B666AA@8@??>5=?.909559<;;.5::=@=@=BB;;6;=@>@=A@@>>;==>=>'>@<@@AC=@@@@<@;>;>B=?BAB@B?CCCCCCCCACFK@C@BBBEABADACCCC?AAABDCCCCCDDDCCBB?AAA=@@=@=@A@@@CBBB@BCEDE9A<@5;;;;;*;@@AB7;;A;;;A@A@4;:;:*:;;:B?B@CF@BBB@@@@<@?;00<<<,000+0=;;;A@@BB::9BDCBCCD?BB@@@BA;;6;BB?B<;;
@ATNG8:00823:02357
GATGGTAGCACACGAGATCTCATCGTACTCATTCGTTTCGGAAGAGACAGGTACGTTAATAGTTAATAGCGTACTTCTTTTTCTTGCTTTCGTGGTATTCTTGCTAGTTACACTAGCCATCCTTACTGCGCTTCGATTGTGTGCGTACTGCTGCAATATTGTTAACGTGAGTCTTGTAAAACCTTCTTTTTACGTTTACTCTCGTGTTAAAAATCTGAATTCTTCTAGAGTTCCTGATCTTCTGGTGTCTGATCTGTATCACTACCATCGTCATCCAGAAGTCT
+
CCCC?BBCCCCBCCCCBCCCCBCBCCBBBCBB>BBBC=CCADACCCCCCC?CBBBB?B?BACC@B?BACCCBBBB???A?A2@A?A>>?8?CA?>A?>;>B?A@BBBB@BBBAAAAA;>==;A;?>>>;<;=;AAAC5<<<=@>@>>>???888@:;==<@B<@;?AAAAAA@>:@@>@>6@<>;=>>>>.=@===299988:?===9>>=>/????D=A<?=:>@@>;:;;A:@@??;;7;>A;=<<????@?????C><<@AA;A>>>>>>AA;>>>;>>=<
@ATNG8:00860:02467
GATGGTAGTGTCATATGAGAGTGTGTACTCATTCGTTTCGGAAGAGACAGGTACGTTAATAGTTAATAGCGTACTTCTTTTTCTTGCTTTCGTGGTATTCTTGCTAGTTACACTAGCCATCCTTACTGCGCTTCGATTGTGTGCGTACTGCTGCAATATTGTTAACGTGAGTCTTGTAAAACCTTCTTTTTACGTTTACTCTCGTGTTAAAAATCTGAATTCTTCTAGAGTTCCTGATCTTCTGGTAGAGCGTGCATATATCTACCATCGTCATCCAGAAGTCT
+
556B<CCCCCCCCBCCCGCCBBBCCBBBBBDD?CBCC=BBAC@CCCCCCC@CCCCB?BAECBB@B@BEEICCCCGABBBBA0;;8;ADD=CBBB>BCC?CEA<<=HCC@BCCCCCCE@CBC@C?CCDD@AAB@BCCD?BBBBCBBBDCCCCCBBB?BBB@BB@C>@@CCBBBEJ@B@@@@9?>C>;;;;;*;AABH=BBCBCBC@@@4;;;;*<BABC@EAGFAFCCCCBB?BACCCCBB@BBC@BBCCCCBB:::CCDCCAABD@CCCBBBCBB?BBC@CCCB
@ATNG8:00870:01964
GATGGTAGACACGTGTGCTCTCTCGTACTCATTCGTTTCGGAAGAGACAGGTACGTTAATAGTTAATAGCGTACTTCTTTTTCTTGCTTTCGTGGTATTCTTGCTAGTTACACTAGCCATCCTTACTGCGCTTCGATTGTGTGCGTACTGCTGCAATTATTGTTAACGTGAGTCTTGTAAAACCTTCTTTTTACGTTTACTCTCGTGTTAAAAATCTTGAATTCTTCTAGAGTTCCTGATCTTCTGGGATGTGTGCGCAGTGCCTACCATTCGTCATCCAGAAGTCT
+
:;BC<ABB@@;==<<966;<;;:>B:69<<<A@CCDG?;;8;>AAAADCD?BAA@A>A<??AA=A?BBBBBBB<B<??;;;);A6:777/6:;;)0//)/606///7<2:?A888@@==>>=A<?<<///:;7>A??589>=:88///6<;666:1918:8993:2999AC>==B688ADD2=1616:>=>,//;;>298//6=7:9;18887(7771797=4>>;AA@@==?;@;===BBB<;;<>6;///:;;>?@@@@B@7==<767,//::7;;<@:606322
@ATNG8:00908:02059
GATGGTAGAGAGACTGTAGCGCACCAGAAGATCAGGAACTCTAGAAGAATTCAGATTTTTAACACGAGAGTAAACGTAAAAAGAAGGTTTTACAAGACTCACGTTAACAATATTGCAGCAGTACGCACACAATCGAAGCGCAGTAAGGATGGCTAGTGTAACTAGCAAGAATACCACGAAAGCAAGAAAAAAGAAGTACGCTATTAACTATTAACGTACCTGTCTCTTCCGAAACGAATGATACGATGAGATCTCGTGTGCTACCATCGTCATCCAGAAGTCT
+
5<==7;;?;;997<///<//5::<75558@999?;9>?=BB555;8:<6:6477:;>>?1?577FCCCB899@899;>>>>,9:45.999&5<;5@;;;;:=<<8@;>@499>:>??>BBAAAC;;;DBAA@CBAC9;:AAAABC=A>A;;6:BBCCBBCG?@????@BA>A?<68<>>:64447B>CCDD)==76557998<=;D;A;;;;A<AABBB@CBBBCCD>A=:::.:>=:???ABBCCCCB???C???;;888>>A<==>>AACBB@CBB?BB@@
@ATNG8:00864:02231
GATGGTAGTCTCAGATAGTCTATAGTACTCATTCGTTTCGGAAGAGACAGGTACGTTAATAGTTAATAGCGTACTTCTTTTTCTTGCTTTCGTGGTATTCTTGCTAGTTACACTAGCCATCCTTACTGCGCTTCGATTGTGTGCGTACTGCTGCAATATTGTTAACGTGAGTCTTGTAAAACCTTCTTTTACGTTTACTCTCGTGTTAAAAATCTGAATTCTTCTAGAGTTCCTGATCTTCTGGTCTACTACACTGTACTCTACCATCGTCATCCAGAAGTCT
+
CCCC?BBC?;ACCCHFDCAAACCDCBCBCC??=?CCC?CC@B@CCCCDCC<>>@00-/7:<9B?A?BCCAA000=<===::,.-)/88:1<<>;6?;?:?D;>@@@CD?CCBEBCBG@CCB@C@CCAAABBD>BCBB?C;;;BAA@CBBBBAAAB?@@@>AA@C>AA@@@BBBB>A;;;;.;>A5;;;<.:@@BD=A;;;BBB@A@=CCCC5BBBCB>B@@@?@@@B<;;=@@BBBA@@=@@A=ACBABFFCBCCCBCCBBCDC@CCBA@@A?@=@BC@DC@?
@ATNG8:00905:02340
GATGGTAGCAGACGTGACAGAGCGCCTGAAGATCAGGAACTCTAGAAGAATTCAGATTTTTTAACACGAGAGTAAACGTAAAAAGAATGTTTTTACAAGACTCACGTTAACAATATTGCAGCAGTACGCACACAATCGAAGCGCAGTAAGGATGGCTAGTGTAACTAGCAAGAATACCACGAAAAGCAAGAAAAAAGAAGTACGCTATTAACTATTAACGTACCTGTCTCTTCCGAAACGAATGAGTACGATGAGAGAGCTCTCTCTACCATCGTCATCCAGAAGCT
+
@:=A9<AEEECCA@;==6966@@CC@>@B:CBCCCC>B@CBCEFFD@BB?B?B@@:;;;;;%;@BCCCIGCDCCC>CCBCCCC5CD>A;;;;<*:@B=9;9BBBBBB?B@CD@AAA=BBCDDBAABBCECCBCC@CDBB>AABA@A?@4;7;BB>BCCCCCBB?BCBA@@;::5:AA<@@::::+:==9:::9:9%0=:=0/0@?CCD>>:=<=<5;7;ACCBADCBBBBB>A>@??8@;;6;AABDBBBCAAABBBBBBBAAABB8=>@A@@@BBBBB@CCC>AAD
@ATNG8:00905:02343
GATGGTAGCGCGACGAGCGTAGACCAGAAGATCAGGAACTCTAGAAGAATTCAGATTTTTAACACGAGAGTAAACGTAAAAAGAAGGTTTTACAAGACTCACGTTAACAATATTGCAGCAGTACGCACACAATCGAAGCGCAGTAAGGATGGCTAGTGTAACTAGCAAGAATACCACGAAAGCAGAAAAAGAAGTACGCTATTAACTATTAACGTACCTGTCTCTTCCGAAACGAATGAGTACGATGAGATCTCGTGTGCTACCATCGTCATCCAGAACGTCT
+
445<599=:955;;;;;=;99@9924554:;?===9<7;;?:::<9==9>98<888;;<+=6<=;444=;::=5336==<<*55.5.555&5;<6<666;;>;@<??@?9@AA>@AAABBACHBBBBAA;949@==:@????9989@;@BA>AA;:;A@B<??B:99??;5;;9)/-666,5-//;;;;+:::885:;8;795:8;<<<3;5:;AAA8;:@@@?@<A=>?C>B9998>>??>>>>>>>>AAA>=;855:55595888999>;;;9;;+/0:7:
@ATNG8:00871:02393
GATGGTAGTGCGTGAGAGAGAGACCCAGAAGATCAGGAACTCTAGAAGAATTCAGATTTTTAACATCGAGAGTAAACGTAAAAAGAAGGTTTTACAAGACTCACGTTAACAATATTGCAGCAGTACGCACACAATCGAAGCGCAGTAAGGATGGCTAGTGTAACTAGCAAGAATACCACGAAAGCAAGAAAAAGAAGTACGCTATTAACTATTAACGTACCTGTCTCTTCCGAAACGAATGAGTACTATAGACTATCTGAGACTACCATCGTCATCCAGAAGTCT
+
A?;;05<GGCBBBBCCCFGDCB:;;4;A=8AB?@?:;A=?AA::5=4:=6>;???===9='=6@933@?888<<;58866666'//(/(///&/8;6=====:877/559;6=??;7;;>CBBBCCCCCCCCC?BBBB?BBBB??>>9>;@@@>BEECCAAC?CCAA?B>BB>@@B>A=?@>7>00,0@@AA0==6:///<<?;;6;:>?==:=<?ACCC?@ACCBDE?B?BBF?BBB@AAABCCCAAABBBBBBBBBBCCCCBBB?BBBBCABBD@CBB@DEBB
@ATNG8:00882:02370
GATGGTAGCTCGCTGATGATATCTCCAGAAGATCAGGAACTCTAGAAGAATTCAGATTTTTAACACGAGAGTAAACGTAAAAAGAAGGTTTTACAAGACTCACGTTAACAATATTGCAGCAGTACGCACACAATCGAAGCGCAGTAAGGATGGCTAGTGTAACTAGCAAGAATACCACGAAAGCAAGAAAAAGAAGTACGCTATTAACTATTAACGTACCTGTCTCTTCCGAAACGAATGAGTACGAGAGAGCACACGTGTCTACCATCGTCATCCAGAAGTCT
+
@:@B>@<CDB=BCCCCCCCCCAAAC@GHD@CBBBBA?B?BBB:9;B?BC?A>AA9:8CCC3B?CCBBCBBB9:959?@BEEE5CB=?2:;;*9@A=BAAABBB@@?@@CC>B@B?BAAABCCCDCCCCCBBB=BADD?AABBAAAA=B<B@@?ABBCCBCB?BBBBBB>CC>A@A?AA?@@:?==;:9999(:A>A887AAB@@:>:=>@@9=:=ABBB?BCCCBCC?B?BCC>CAA>ABBBBCBBBBBBAAABBBBBBB>>:DD;@@??BBBCC?CBB?B???
@ATNG8:00904:02373
GATGGTAGTGATACAGATCAGACACCAGAAGATCAGGAATCTAGAAGAATTCAGATTTTTAACACGAGAGTAAACGTAAAAAGAAGGTTTTACAAGACTCACGTTAACAATATTGCAGCAGTACGCACACAATCGAAGCGCAGTAAGGATGGCTAGTGTAACTAGCAAGAATACCACGAAAGCAAGAAAAAGAAGTACGACTATTAACTATTAACGTACCTGTCTCTTCCGAAACGAATGAGTAACTGCGTCTCACTCTCGCCTACCATCGTCATCCAGAAGTCT
+
8<<@<?;;@;CCCABBDBAACCCCC@BBC?BAB@@??B@CA@@::78?7?7??798<;;)869:9///::;?;5:77/>>=,0/(.(...&...(.7;BA@@??;@>CB:==>=BA>>>;;;@@@@@>>>A;>>AB<>>=<<;////7@@B;>>@@>>>A<A>>>??;>>;>??<@@?>=1<9815?=>=/7816555@@A<>=<@<@@??<?;?@788=C>>?AAA7;7;>A7;8818=<<7828887=><<=>;;><>>B<AAC;@>>>A@>>><BBB<@?==
@ATNG8:00916:01950
GATGTAGTGCGTGAGAGAGAGACCCAGAAGACTCAGGAACTCTAGAAGAATTCAGATTTTTAACACGAGAGTAAACGTAAAAAGAAGGTTTTACAAGACTCACGTTAACAATATTGCAGCAGTACGCACACAATCGAAGCGCAGTAAGGATGGCTAGTGTAACTAGCAAGAATACCACGAAAGCAAGAAAAAAGAAGTACGCTATTAACTATTAACGTACCTGTCTCTTCCGAAACGAATGAGTACTATAGACTATCTGAGACTACCATCGTCATCCAGAAGTCT
+
55----/:79;666;;;DC>>;;;)4::3:0/////)/)43333337:95:1////////$/59;;<<888::=9:366<;;'4925499;0;=C@BDBCABBCD@C@CD@CCD@CCBBAAADCGCCBCAAAGEBBB?BBAAAA::6;?C;<:;CBBCCBB@BAABBB?>?<?BA>A?877)3775788999%9=8;878=A@>>;>=ABCC;@<@@B@@<@AA@A@?;;:=;;5;00+0:;;ABBCCCEBBBBB>BCCBBBB?@@@FBBBBABBD@CA@>@AAA
@ATNG8:00950:02113
GATGTAGCACACGAGATCTCATCGTACTCATTCGTTTCGGAAGAGACAGGTACGTTAATAGTTAATAGCGTACTTCTTTTTCTTGCTTTCGTGGTATTCTTGCTATTACACTAGCCATCCTTACTGCGCTTCGATTGTGTGCGTACTGCTGCAATATTGTTAACGTGAGTCTTGTAAAACCTTCTTTTTACGTTTACTCTCGTGTTAAAATCTTGAATTCTTCTAGAGTTCCTGATCTTCTGGCGCTCTGTCACGTCTGCTACCATCGTCATCCAGAAGTCT
+
::;BBC=BACBB9:6;;@?BB=C@A@BBCCC>B;;;9;C@G@DDCDDCC@CB@@@@E@CC@@6>8<<BBABBAB>ACCCC3BB>A@BD=BABE?@7757B?ABCBB?B@BBBCAA=<9<795;;?<==?A<>?==5;:>===;:;;@@@@@@?6;;;6;A;?<?>;;<<<//+/89=>.>0;4:::::*:=///)/99///<76:0888)255.5;6;0886?BAB>=>;>:=>>?==:=>@=??@B>>>>??><<778;>??5;;:::<BBC?AAG@BCBB
@ATNG8:00927:02153
GATGGTAGCTATACGTATATCTATGTACTCATTCGTTTCGGAAGAGACAGGTACGTTAATAGTTAATAGCGTACTTCTTTTTCTTGCTTTCGTGGTATTCTTGCTAGTTACGCTAGCCATCCTTACTGCGCTTCGATTGTGTGCGTACTGCTGCAATATTGTTAACGTGAGTCTTGTAAAACCTTCTTTTTACGTTTACTCTCGTGTTAAAAATCTGAATTCTTCTAGAGTTCCTGATCTTCTGGATAGCGACGCGATATACTACCATCGTCATCCAGAAGTCT
+
44495::BBBCCCCCCFCCCBCB@A@BABC;;9;AAE>BB@B@CBBBBCC@BBBBB>?>@CCC?B?BCCCDCBBB699787$8>1==??8?ABB?BAB@CC?ABBBA?9=0//979?;?@A<A;AAA@>==?;CC>>688>>>>@@???AB;::?:9:;:=B=C<;;;AA???@7:;?EH5@;>:;;:;9):>88818A@AAB;:;=9>=>>/====A;>;>@<@AAA???=@=@AB>>>:>BB=>>>AB@@@@@888==>=>?@;>>A???@?@:?AA=@=>=
@ATNG8:00940:02173
GATGGTAGTATCTGTCTACGAGAGCCAGAAGATCAGGAACTCTAGAAGAATTCAGATTTTTAACACGAGAGTAAACGTAAAAAGAAGGTTTTACAAGACTCACGTTAACAATATTGCAGCAGTACGCACACAATCGAAGCGCAGTAAGGATGGCTAGTGTAACTAGCAAGAATACCACGAAAGCAAGAAAAAGAAGTACGCTATTAACTATTAACGTACCTGTCTCTTCCGAAACGAATGAGTACTATAGACTATCTGAGACTGCCAAGGCACACAGGGGATAGG
+
;9:D<BBEC?AABBCCCCCBBCCBB?BCD?BBBDAA>@?BBCCCCA=BB?C?BBCBBBBB+=8===B=BBB=<<3:5A@@AA2AA=?2:;;*9BB?CICCCBBBB?B?CC>@@D>AABBBBDCDDCCBCBBB?CCCC>??BBCBBB>C@C?@>@BCCCCCB?AABAAA?CC>AAD?CCBA@;9998=>@@A2@A?A888A?>>>;><AA@@=B=@?BCA>ABAACCC?A?BAA:@@@=AAACCBBAABBCC???FDCCCBBCCBC?B=@=@CBCCBBBB:BCBBC
@ATNG8:00918:02256
GTGGTAGTGTCATATCGAGAGTGTGTACTCATTCGTTTCGGAAGAGACAGGTACGTTAATAGTTAATAGCGTACTTCTTTTTCTTGCTTTCGTGGTATTCTTGCTAGTTACACTAGCCATCCTTACTGCGCTTCGATTGTGTGCGTACTGCTGCAATATTGTTAACGTGAGTCTTGTAAAACCTTCTTTTTACGTTTACTCTCGTGTTAAAATCTGAATTCTTCTAGAGTTCCTGATCTTCTGGCTCTCGTAGACAGATACTACCATCGTCATCCAGAAGTCT
+
77:4:9665@@://///7:<<BBBBCA;<49934444)49394;:69;AB7A@>99457<@=B@DGCBBBCCCCC?@@@??,>?;>:>@4>;:9.45/)//)///<:;8<<666<<<7<996:=A@BCBBCB6:99949@@ABB;:9A@@@99;>8=;;49?=@<BB@A@CDAA>@:;;;-;;A;;;;;;'9:??D=C?@?@>9959.959&599996;=<@:?@@9:9B@D?BA@999<A@C?CBBBDHFBBBB;:;@BBBCC8;;B;;:::949@@9==;0
@ATNG8:00919:02301
GATGGTAGCACACGAGATCTCATCGTACTCATTCGTTTCGGAAGAGACAGGTACGTTAATAGTTAATAGCGTACTTCTTTTTCTTGCTTTTCGTGGTATTCTTGCTAGTTACACTAGCCATCCTTACTGCGCTTCGATTGTGTGCGTACTGCTGCAATATTGTTAACGTGAGTCTTGTAAAACCTTCTTTTTACGTTTAACTCTCGTGTTAAAAATCTGAATTCTTCTAGAGTTCCTGATCTTCTGGGTCTACGCTCGTCGCGCTACCATCGTCATCCAGAAGTCT
+
//9<7<D>>@CCCCCCCCCAAA;;=B@@;BAB?EBBB<BB?B>996?@BC@BDBBB@D>@?BB9B?BAAACBA?@999999(38397733&3:996;=A7AB>A@AABC?B?@@BE>>;>@@<@<???;;;;;<@ABB=;;;@@A@=>>@@@?896/75:667079?AAAA@@@B666?BB5B:=:=:===,==<<;*/*/97777:::1////'////>6<4>><@@@@?>>=C=AABA;;5;=<=5:;:AAA??;;;>??>====:=???><=AA=A>=8>AAA
@ATNG8:00953:02270
GATGGTAGTGGTCAGTGCGCGTCGTCCAGAAGATCAGGAACTCTAGAAGAATTCAGATTTTTAACACGAGAGTAAACGTAAAAAGAAGGTTTTACAAGACTCACGCTAACAATATTGCAGCAGTACGCACACAATCGAAGCGCAGTAAGGATGCTAGTGTAACTAGCAAGAATACCACGAAAGCAAGAAAAAAGAAGTACGCTATTAACTATTAACGTACCTGTCCCTTCCGAAACGAATGAGTACTATAGACTATCTGAGACTACATCGTCATCCAGAAGTCT
+
@?@B;=@@00)/777:<><A@==<;<;@CC@CCCC:::;>AADBBBB?AD>B>ABCCCCCC3B?ABDCCBBBCBB>AABEEDE3CC@C?BBC7ABC?BCAABC@?@A@<@@=@@A=AABBBB;:;BAA:::AA>ABBB?BBBBBAAC30,0000@B@@ACC?BBBBCC;??;???=@@@DD:==<7;:::::&:>:>>>?AA==><@45522,2;;:BBC@CCBBA<B6:98AC:9::?987@B@@ACCBBBCBB=>8>>>>;>>?AA<=?>>=<:?8848=99
@ATNG8:00914:02335
GATGGTAGCGCACACATAGATACAGTACTCATTCGTTTCGGAAGAGACAGGTACGTTAATAGTTAATAGCGTACTTCTTTTTCTTGCTTTCGTGGTATTCTTGCTAGTTACACTAGCCATCCTTACTGCGCTTCGATTGTGTGCGTACTGCTGCAATATTGTTAACGTGAGTCTTGTAAAACCTTCTTTTTACGTTTACTCTCGTGTTAAAAATCTGAATTCTTCTAGAGTTCCTGATCTTCTGGAGATACACATGATACTCTACCATCGTCATCCAGAAGTCT
+
44::5:;BABBBBBCBBBCBCCBBBBDCCCCC@BBBD=CC@HAAAADECD@CBCBB@D@BBCC?C@BCBCCBBCC=;::;;);A<@>BC:@@@?;@BB?CHABBBCBB@BCCDCCCC@CCB?D?CCCCBBAA?BBCF@CAAADCCBCBBBBBCDD@DAA>BD@C?AACCBBCDF@C@@@@7>=?;::9:9*;@?@@=ADLDDCHABA?CCCC5CAAAHAJADCADBBBBBB@B@CCCC@@>@BC?BBBBCBCCBBBCCCCCCAAC?BBABBBCBB>ACC@ECAA
@ATNG8:00950:02535
GATGGTAGAGTATCATGTGTATCTCCAGAAGATCAGGAACTCTAGAAGAATTCAGATTTTTAACACGAGAGTAAACGTAAAAAGAAGGTTTTACAAGACTCACGTTAACAATATTGCAGCAGTACGCACACAATCGAAGCGCAGTAAGGATGGCTAGTGTAACTAGCAAGAATACCACGAAAGCAAGAAAAAGAAGTACGCTATTAACTATTAACTTACCTGTCTCTTCCGAAACGAATGAGTACACATCGTCGTGTCGTGCTACCATCGTCATCCAGAAGTCT
+
////)//9979;9;69666><5459.44474555659C9@C<<;CC@CC>A=@??99595$5=ABFIBCBCBBB9A@<;;;;$5:5>2955&4>:5<BA@@@@AB;?<?@=@@@=@BAABBBDCCCCCBBBB?BDBB>@ABDBBCC=B?A;;4;?@:;5<A8@AABAA;@A2998299BBB<A@@;99999(9@>B:::B??>>;><@=>=<@=AA<==7<<>>A??8<6<?>9?>@=:::==?>AA@@@AAA>=?>>@:;:@DD=AA@==>AAA<@>?8=:57
@ATNG8:00988:01967
GATGGTAGTCTCAGATAGTCTATAGTACTCATTCGTTTCGGAAGAGACAGGTACGTTAATAGTTAATAGCGTACTTTCTTTTTTCTTGCTTTCGTGGTATTCTTGCTTAGTTACACTAGCCATCCTTACTGCGCTTCGATTGTGTGCGTACTGCTGCAATATTGTTAACGTGAGTCTTGTAAAACCTTCTTTTTACGTTTACTCTCGTGTTAAAAAATCTGAATTCTTCTAGAGTTCCTGATCTTCTGGATAGCGACGCGATATACTACCATCGTCATCCATAAGTCT
+
@BBB?CCCBCCCCDCCBCAAACC@@@BBBBAB@CBBG>BB?ABDCC@AAE?BBBBA>>6::00,/2;;8?:A@;;;,477777#7;28344(389=:?>B=9;6:@@=?<;5;AAAABBB=@AB>A=AABABB00,0@00+00B@A@@@BBBA@@@@C?B@@<?@=?;@?ABBBBBC=@;;;;.;>B>@ABBA,AA;;;0;:BBBBCA@@5;;;;;%;>?AB?B?BB@CBBBB@A6;6;@=A@@=@AB?CCCBBFCC;;;@@AAAA@@@?BDDDBABBB?BHD@CCCB
@ATNG8:00977:01978
GATGGTAGCACACGAGATCTCATCGTACTCATTCGTTTCGGAAGAGACAGGTACGTTAATAGTTAATAGCGTACTTCTTTTTCTTGCTTTCGTGGTATTCTTGCTAGTTACACTAGCCATCCTTACTGCGCTTCGATTGTGTGCGTACTGCTGCAATATTGTTAACGTGAGTCTTGTAAAACCTTCTTTTTACGTTTACTCTCGTGTTAAAAATCTGAATTCTTCTAGAGTTCCTGATCTTCTGGGCTGCGCTGATATGCGCTACATCGTCATCCAGAAGTCT
+
;9<C<CCCCCCAABBCBCDBBBBBCCBCCDAA?ACCC>CCAC?BCCCE??>?CCCB@B>BBBB?B?BBB@BBBAA@CCDDD3@@=@88979CCD?BBB=?<;>>?CDC?AAB>>AAA;>>>9>;?>>>>@@A;ACAA8<=><==>>>>>>>;>;A<???<@A<A<AA@@>?;<<8=?>??6?:>999999)8=666)//6///999<5;;;;)5969>9>79:2:;;>;;;<><??A@@A9::@@6=//-;6--/<:::B@@@==>??A>>>:;5;==9>@@@
@ATNG8:00976:02138
GATGGTAGTGTCATATGAGAGTGTGTACTCATTCGTTTCGGAAGAGACAGGTACGTTAATAGTTAATAGCGTACTTCTTTTTCTTGCTTTCGTGGTATTCTTGCTAGTTACACTAGCCATCCTTACTGCGCTTCGATTGTGTGCGTACTGCTGCAATATTGTTAACGTGAGTCTTGTAAAACCTTCTTTTTACGTTTACTCTCGTGTTAAAAATCTAGAATTCTTCTAGAGTTCCTGATCTTCTGGTATACACACTCGCTCGCTACCATCGAATCCTCTTAGTCT
+
955=7<A>;@;@B@?ABBBBBBBBCA@AA;:;2:>?@8??<@8?@9:6CC@CCCCC7;6;;=<.9.5:<<<@>>@<?=A<A)9905:>>:?>>@:95:<@A49::9:>69:=@A;:9;@@@<@;;;9:;:AA5<;??;:99ABBBAA@@?9:::9;@@@;??4;5;@@@BBAAB::0@A@3@-0,0A@@A0><>>@+00>@@@CAAAACAAA,>00///)/5//,/=>>;;;9<8///8//)/9:)55555555599==656<?<>:>8;33-3827;818<@99
@ATNG8:00988:02144
GATGGTAGAGAGACTGTAGCGCACCCAGAAGATCAGGAACTCTAGAAGAATTCAGATTTTTAACACGAGAGTAAACGTAAAAAGAAGGTTTTACAAGACTCACGTTAACAATATTGCAGCAGTACGCACACAATCGAAGCGCAGTAAGGATGGCTAGTGTAACTAGCAAGAATACCACGAAAGCAAGAAAAAGAAGTACGCTATTAACTATTAACGTACCTGTCTCTTCCGAAACGAATGAGTACGATGAGATCTCGTGTGCTACCATCGTCATCCAGAAGTCT
+
55<<8===AAACCABBCCCGDBBBE=B@@=@BAABB?A?BBBBBBB?AC>A>@@@@@@@@2?8;<<>=ABCCCC:=<94499'49498===2>>>:666>>=AAB?@>@D@BBC@CDCCCCEBACBBBCDEE@BBBC@DBCBBA??=@@CBB?AAAABAAE@BBBCBA;??=?==9=9978)333633333$39692556;98949299;:)/*/6>@A=CBBBBCC?B?BBF9::C=?>??CB???AAABCD?<;@@>>>==@F=@>>>A=A@@=@AA=?@??
@ATNG8:00979:02214
GATGGTAGCATCATGCATATCTCACCAGAAGATCAGGAACTCTAGAAGAATTCAGATTTTTAACACGAGAGTAAACGTAAAAAGAAGGTTTTACAAGACTCACGTTAACAATATTGCAGCAGTACGCACACAATCGAAGCGCAGTAAGGATGGCTAGTGTAACTAGCAAGAATACCACGAAAGCAAGAAAAAGAAGTACGCTATTAACTATTAACGTACCTGTCTCTTCCGAAACGAATGAGTACCTCTCAGACGCTCGTCCTACCATCGTCATCCAGAAGTCT
+
;:9>00/;>>ACBA;;;;==5966;79=B?BBBBBE?C@CCBBABC?CD?D@>>??>?;@+@7@BBBBCCBBBB>:9<EEEE5BB=A5;;;-;CC?EBDDGECCC@B?BA?ACC@BBCBBCCDCCCCCCCCCABBBB?BACBAAAD==9>00-0BB@@@AA@CEBAAA@BB?BBB?BBAAA;?==;99999(:B?BBBBB@@CC;>;>??A<@<@@CCC@BBBCCCC?B?BCC=BBC=?@?BBBC?@@@CBBBBBBBD>>>=E==:=<>=ACCBB?BBC?BBCC
@ATNG8:00994:02212
GATGGTAGATACTCGCTGATACACCCAGAAGATCAGGAACTCTAGAAGAATTCAGATTTTTAACACGAGAGTAAACGTAAAAAGAAGGTTTTACAAGACTCACGTTAACAATATTGCAGCAGTACGCACACAATCGAAGCGCAGTAAGGATGGCTAGTGTAACTAGCAAAGAATACCACGAAAGCAAGAAAAAGAAGTACGCTATTAACTATTAACGTACCTGTCTCTTCCGAAACGAATGAGTACGATGAGATCTCGTGTGCTACCATCGACGAATAGAAGTCT
+
9:<C@CCDABBCCBCCCCBBBCAAA=ACC@CBBB@@>??BBCCCBE?BB<?<>CA@@@?>)=6>?<<<?AABBB>BBCCDDC5BA?B?CCC:B<;9;CBBBC@@@>B@BB?BBB=@@A@ABBBDCCEBBBCC?CBBB@???@A@??<@=A@@>@CBCBCCB?BCCA@?C<@B?A@@<?@899+:==;::::9(9A;A;;;@@A@@:>:>AAA<><>ACBB@BBA@@BB>B@BBA:B997:BBBDBBBBBBBBBBBB>>??>???AA9;9AA@@>=:=@@@;@=:;
@ATNG8:00976:02330
GATGTAGCTCTGCTTGACTCTCGTACTCATTCGTTTCGGAAGAGACAGGTACGTTAATAGTTAATAGCGTACTTCTTTTTCTTGCTTTCGTGGTATTCTTGCTAGTTACACTAGCCATCCTTACTGCGCTTCGATTGTGTGCGTACTGCTGCAATATTGTTAACGTGAGTCTTGTAAAACCTTCTTTTTACGTTTACTCTCGTGTTAAAAATCTGAATTCTTCTAGAGTTCCTGATCTTCTGGTGTCTGATCTGTATCACTACCATCGTCATCCAGAAGTCT
+
AABBBB@?@CBBAA>AACCCDBBBHFCDAA=BA@A=ADAF@BBBBBCDACCD<;9;>AB@@?@@CBBCABB;;473333$396;BBC@BBAA?ACC?CC>@>?CBA>BBBCBBBC@B==9>=AA>====>>BA==4:::::;;====>@::;>:>==:=>;>:==AAA><<<:9>=::+629597878*88333(--6--,6--/49>>>)779==8<8<>9?@@>>>?<@9=<99//-/;@7;=>====AA@@@AA@@>>>>;>>>>??@@@8::>=@>>>
@ATNG8:01007:02347
GATGGTAGTGGTGTCTCTGAGAGTAGTACTCATTCGTTTCGGAAGAGACAGGTACGTTAATAGTTAATAGCGTACTTCTTTTTCTTGCTTTCGTGGTATTCTTGCTAGTTACACTAGCCATCCTTACTGCGCTTCGATTGTGTGCGTACTGCTGCAATATTGTTAACGTGAGTCTTGTAAAACCTTCTTTTACGTTTACTCTCGTGTTAAAAATCTGAATTCTTCTAGAGTTCCTGATCTTCTGGGTGTATCAGCGAGTATCTACCATCGTCATCCAGAAGTCT
+
4499.447//)///777/559999444444:::7:AAD>CD@E@BBBDCCC@BBBEC?A?ABBB?CFBCCCCDBBC>;;;;:$5<8>?B@8>>><=@@@=@B?ABABBG@CCGCBBCC@CCC@B?CCCFCCCC@BBBE>AAAABBBCBBBBA@@BB=@@A@CB?B>@;<;BBCCE@BBFGD:B=A=;;;;.:==>B>CCDCCCHBBB@CJFG5DAABC?B?A@=@BBAB;;8;@CBB<<<5;;;;7;BCCFCCCCCCBBCFCDAA?AAA@EDDCC?B;;:;DCA
@ATNG8:01009:02424
GATGGTAGGACGAGCGTCTGAGAGGTACTCATTCGTTTCGGAAGAGACAGGTACGTTAATAGTTAATAGCGTACTTCTTTTTCTTGCTTTCGTGGTATTCTTGCTAGTTACACTAGCCATCCTTACTGCGCTTCGATTGTGTGCGTACTGCTGCAATATTGTTAACGTGAGTCTTGTAAAACCTTCTTTTTACGTTTACTCTCGTGTTAAAAAATCTGAATTCTTCTAGAGTTCCTGATCTTCTGGGCAGACTCTCACACGCCATCGTCATCCAGAAGTCT
+
;;A@?BBB?BBBBA@ABBBABECC?BBBCDEC=BBCC=CC=B?BDDCCCC@CCCCC@CAECBC@C@BCCCCCCCB?BDDDD2CC=AACD>CC@@<?BB=BC=;:;CGI@CCCCCFCC@CCC?C?CCBBBBAA?BBAB<AACABBCCCCBBBCBBB@BAA>AB?B?BBBBBCBBB?@@BBB9B=B;;;:;:*;A;;;0;ACCCFCB;;5;;;;;%;@@BB?B?BB@CDCCC<;9;=@BBB;;8;CDI?ICCCBCCCCB@@@A@;@@BBBCCBB@CCC@CCBB
@ATNG8:00984:02476
GATGGTAGGAGACACGTCGCACACGTACTCATTCGTTTCGGAAGAGACAGGTACGTTAATAGTTAATAGCGTACTTCTTTTTCTTGCTTTCGTGGTATTCTTGCTAGTTACACTAGCCATCCTTACTGCGCTTCGATTGTGTGCGTACTGCTGCAATATTGTTAACGTGAGTCTTGTAAAACCTTCTTTTTACGTTTACTCTCGTGTTAAAAATCTGAATTCTTCTAGAGTTCCTGATCTTCTGGGCTGCGCTGATATGCGCTAATCGTCATCCAGAAGTCT
+
@@AB?BCE@CCCCDCCBBBCCD@A@CCCCBBB>ACCD>CC?B?ABBCCBB@BCCBB>B>BCBB>A?CBBABBBBB>BBBBB3BC?BBAA9;@@B=BBD@CB<>>ABBB?CC>?=???;?@C:>9>>>?>;;=;AA;;7=>?=>=?@AAA@?@@>A:=?=<AA=A9>>A@@@D=>:>@@AA5A=A978877(8=///)/99///<76;<@BCB/A:;;A<@<>?;?AAB@??<B;@????A766=>6:///=966;><==:::<<6667:==<<6<@@;AAAA
@ATNG8:00984:02511
GATGGTAGACATATCGTACTCTCTGTACTCATTCGTTTCGGAAGAGACAGGTACGTTAATAGTTAATAGCGTACTTCTTTTTCTTGCTTTCGTGGTATTCTTGCTAGTTACACTAGCCATCCTTACTGCGCTTCGATTGTGTGCGTACTGCTGCAATATTGTTAACGTGAGTCTTGTAAAACCTTCTTTTTACGTTTACTCTCGTGTTAAAAATCTGAATTCTTCTAGAGTTCCTGATCTTCTGGCGCGTATGTATGTCGCCTACCATCGTCATCCAGAAGTCT
+
?;;=:>CBBBCCCCCCCDDDDBBBBBCCEBBB@BBBE>BB?A=CA985BB9<=;@B@B>BABB>B?A@BABA@79122222$2:6==892:00/6=0007>;78;@@A=???AAA>=9?AB7;7;99:9;:;<ADDC=AAAAAA>=>@@=>>@@?====<;;7<=BBA@@AAAB:>>=CD5D:;7;<>?>/>A;;;29;:9;=><>><?>>>/@AA?A;A<AA<<<<>=<;;@;AAA>8868>@:>>?>>=>>@AAAA??>;>>@:>;;=>?@??:>>A;AA>=
@ATNG8:01020:01943
GATGGTAGTATAGAGCTCTACATAGTACTCATTCGTTTCGGAAGAGACAGGTACGTTAATAGTTAATAGCGTACTTCTTTTTCTTGCTTTCGTGGTATTCTTGCTAGTTACACTAGCCATCCTTACTGCGCTTCGATTGTGTGCGTACTGCTGCAATATTGTTAACGTGAGTCTTGTAAAACCTTCTTTTTACGTTTACTCTCGTGTTAAAAATCTGAATTCTTCTAGAGTTCCTGATCTTCTGGATATGAGTGACTCGTGCTACCATCGTCATCCAGAAGTCT
+
:56=9=CCCCC:99@>BBBCCCBBBADDDCCB=:;99.8><?????A?B@<:88..(.(-7886989=BBBBB>@<@@@@A/>=9=;;909<;?497@?>>9;;;:AD;?>??@?==:=??;><>A?=<===8=A?@<??@@AA@>>>?AA:::>8:;:=BB:=:>@@@???AA:>====/=5:5:?@@@/>>?>>9>>??@AA@>>07767(8<<<?<@<@B<A@AAACA;A=BC=86606;;7;=AAA>;;:@@@AA@@@@@@<@AA?>==DD=AAA<>=?>
@ATNG8:01026:01974
GATGGTAGCGCACACATAGATACAGTACTCATTCGTTTCGGTAAGAGACAGGTACGTTAATAGTTAATAGCGTACTTCTTTTCTTGTCTTTCTGTGGTATTCTTGCTAGTTACACTAGCCATCCTTACTGCGCTTCGATTGTGTGCGTACTGCTGCAATATTGTTAACGTGAGTCTTGTAAAACCTTCTTTTACGTTTACTCTCTTGTTAAAAATCTGAATTCTTCTAGAGTTCCTGATCTTCTGGAGATACACATGATACTCTACCATCGTCATCCAGAAGTCT
+
445=266;@>?BA;<;BBABBCBB;99BBBBC?DA=B/::*--(---57//)4;4458;7;<<=9B?BCE@@@@;;5;000+//)///:;////7:6::@8BB8;;7;8:6:BBACB@?:=>@4;4;BBBCCEF@CBJGAGBBBBBBBBBBAAA;;;>AAA@BB?A?AC@@@@@?@7;;ACC:B>B=;;;;.9=99:,99>>D@A;@@4:;::(:>===9=:>B=BDDCCAA?A?BBB;;;?BAB?@@@BCCFFCCBDDCDCCCBB?BABBBCCCD@CCC@CBCC
@ATNG8:01017:02022
GATGGTAGTATAGAGCTCTACATAGTACTCATTCGTTTCGGAAGAGACAGGTACGTTAATAGTTAATAGCGTACTTCTTTTTCTTGCTTTCGTGGTATTCTTGCTTGTTACACTAGCCATCCTTACTCGCTTCGATTGTGTGCGTACTGCTGCAATATTGTTAACGTGAGTCTTGTAAAACCTTCTTTTACGTTTACTCTCGTGTTAAAATTCTGAATTCTTCTAGAGTTCCTGATCTTCTGGCGCGTATGTATGTCGCCTACCATCGTCATCCAGAAGTCT
+
454939:AA>CCEDFFCCBA=@@?@@@A@@9:2:;99*7>:>:@A???@A499>;=8?9@@AA>B>A?BA??<5:1;FCDC/AA:====4=A9849???<=5::=-//7977;==888888*/,/;@>BBB7;86717:<6558555>>FD>@?;@AA<==5:4:9:979@@>=9<<99+64:45566,577==155A;;75333(/..&.(....0505;2777988839178///8488828?==>?@A@@=>>@@<7<//)//5997666/5//(/58;
@ATNG8:01041:02055
GATGGTAGTGTGTCTCTGAGAGTAGTACTCATTCGTTTCGGAAGAGACAGGTACGTTAATAGTTAATAGCGTACTTCTTTTTCTTGCTTTCGTGGTATTCTTGCTAGTTACACGAGCCATCCTTACTGCGCTTCGATTGTGTGCGTACTGCTGCAATATTGTTAACGTGAGTCTTGTAAAACCTTCTTTTTACGTTTACTCTCGTGTTAAAAATCTGAATTCTTCTAGAGTTCCTGATCTTCTGGATAGCGACGCGATATACTACCATCGTCATCCAGAAGTCT
+
///7)//44559/;7/////:9456=@<@?@A9:5==5=<:>;><===>==AAABB=B>BBCC?C@C;;;HGCBB@BABBB0AA?AAAA9A;;;9@>@=AGDDCBBBD@BBC;<;;;<@@B@B@CC<;<BBB>BA@A?ACECBBBBBBCCDCCBB=@@@;@@<@6::BBBABAA5::;9:*:9@;@AAA@0@ABBD:;;ABBCCFCCAEEHJ5BC;;<5;@BC@CCCBAAA@C@CLDBBD@A@A=A;;<BBBBABBB;;;@@BBB:<<ACCCCCF?ABC=CCCB
@ATNG8:01063:02047
GATGGTAGCATCATGCATATCTCACCAGAAGATCAGGAACTCTAGAAGAATTCAAATTTTTAACACGAGAGTAAACGTAAAAAGAAGGTTTTACAAGACTCACGTTAACAATATTGCAGCAGTACGCACACAATCGAAGCGCAGTAAGGATGGCTAGTGTAACTAGCAAGAATACCACGAAAGCAAGAAAAAGAAGTACGACTATTAACTATTAACGTACCTGTCTCTTCCGAAACGAATGAGTAACGATGAGAGAGCTCTCTCTACCATCGTCATCCAGAAGTCT
+
9:@B:=CBBDFCCCCCCCCCBBCBC@CFD@DBB::9?A=BCC>>?B?BE?C?A@@:@ABA3B?A@?@B=8=@@@7@>66555(8=9>-566&2294=8:;;;;AA<?;?A<<;;7=@=>>AAA>?>>?;;;A<@><>9<;=;;<//-/9==A=B;:;;@@A=AAAA>>9>A;@8829>:;;19//)/;;;;,//)7;99;>>BAB<@<?:;;=A=B667;:==??A??3938AB:CAA=?>><55.55559777999:<<>>@AA8818;;67///=7==@=>>>:
@ATNG8:01063:02058
GATGGTAGTGATACAGATCAGACACAGAAGATCAGGAACTCTAGAAGAATTCAGATTTTTAACACGAGAGTAAACGTAAAAAGAAGGTTTTACAAGACTCACGTTAACAATATTGCAGCAGTACGCACACGATCAAAGCGCAGTAAGGATGGCTAGTGCAACTAGCAAGAATACCACGAAAGCAAGAAAAAGAAGTACGCTATTAACTATTAACGTACCTGTCTCTTCCGAAACGAATGAGTACGTGCGACGTGTCTCCTACCATCGTCATCCAGAAGTCT
+
55:>:=CBBCDDDFCHBBACDBAB@;;9;=A@@@@=@=@AA???B?BC>B>??<<7788)87BCB@BBDCBAA9@<;;;;;*;@=C=@@@9@BC@C;=;BBCBA=A?;;7;BB>AAAABBCCHBAACBCC@@@CBC=CABACCBB?BADBB?BCCBCB@@=?AAABE?BB?BAA?BBABB=>??:?@@@@/9949CCCCD?@@:;8;CCB?B>???::6:ABABBB<?>?CC=?@?@BAAABCBB?@?BBBBAAABBB?@@@<@CBB:::::4::B:>>==
@ATNG8:01022:02225
GATGGTAGACACGTGTGCTCTCTCGTACTCATTCGTTTCGGAAGAGACAGGTACGTTAATAGTTAATAGCGTACTTCTTTTTCTTGCTTTCGTGGTATTCTTGCTAGTTACACTAGCCATCCTTACTGCGCTTCGATTGTGTGCGTACTGCTGCAATATTGTTAACGTGAGTCTTGTAAAACCTTCTTTTTACGTTTACTCTCGTGTTAAAAATCTGAATTCTTCTAGAGTTCCTGATCTTCTGGATAGCGACGCGATATACTACCATCGTCATCCAGAAGTCT
+
>:;@9ACCDEBBB>C;9;;BB@ABCB@ABBAA>BBCC>CD@D?AABBCBB?BCCBB?B>AAAC?B>ABBBBBBBB?CBBBB1747>>>@9=@??;?@@:@C9???>AA:=>>>>>>C=@@?<?=?BA=>=>>=@BAB7;:=A?>>>>>>AA:;;@;888:??5;7;@AAAA@@@:=>CBA5A<?;?>DDD/@A@@@:@?????@???<@@@A.;;>>E:>:=A=@AAA===<B=BD>>>@<>=>=A@???@@==>;;:??::;=?;???A@@AAA=CAA;@@==
@ATNG8:01027:02414
GATGGTAGCACACGAGATCTCATCGTACTCATTCGTTTCGGAAGAGACAGGTACGTTAATAGTTAATAGCGTACTTCTTTTTCTTGCTTTCGTGGTATTCTTGCTAGTTACACTAGCCATCCTTACTCCGCTTCGATTGTGTGCGTACTGCTGCAATATTGTTAACGTGAGTCTTGTAAAACCTTCTTTTACGTTTTACTCTCGTGTTAAAAATCTGAATTCTTCTAGTAGTTCCTGATCTTCTGGTGTCTGATCTGTATCACTACCTGATCGTCATCCAGAAGTCT
+
444<8<BCBAA@9969;@A@>955=A566;9@<B;;;.:<8D9@@CCJBB?BBA:;595<:;?=C785:<?@@=C8BCDCC298,9983(3;;>,0/96=@089;8=>9>><<A>>><===:=;?B@@=AA@;>>@@:>=B;;:?@@888>==;;5:<<78818087:<>685>:9>A@@.;4=77777-777775,555597---706765$--2..(.33505997559;.3-..658935/.).7779=9<=///;;323/./03335568333525..(.533
@ATNG8:01054:02386
GATGGTAGCTCACGGTACGTCACACGTACTCATTCGTTTCGGAATGAGACAGGTACGTTAATTAGTTAATAGCGTACTTCTTTTTCTTGCTTTTCGTGGTATTCTTGCTAGTTACACTAGCCATCCTTACTGCGCTTCGATTGTGTGCGTACTGCTGCAATATTGTTAACGTGAGTCTTGTAAAACCTTCTTTTTACGTTTACTCTCGTGTTAAAAATCTGAATTCTTCTAGAGTTCCTGATCTTCTGGCTCTTCGTAGACTAGATACTACCATCGTCATCC
+
444:7<AA@<7<//)/7///<::9:@A@@@?:;7<>A@5@@,0+////::<<9<>7::+0*0)0;93869988=BB<A68:999'9?9?::::1::<<588=7<:::00//0*//6366662799494=>A9:555;=A==188<8558///887/--.(/..268)/*2998555;;+./9;;.=7=7??BBB/?>;;;1;;>>?A?;;;57767+7///=7=3==<AAA>>>>;@<@AA@??<=997;;//-/==999-//===?AB;;78=;522---(
@ATNG8:01017:02431
GATGGTAGACATATCGTAACTCTCTGTACTCATTCGTTTCGGAAGAGACAGGTACGTTAATAGTTAATAGCGTACTTCTTTTTCTTGCTTTCGTGGTATTCTTGCTAGTTACACTAGCCATCCTTACTGCGCTTCGATTGTGTGCGTACTGCTGCAATATTGTTAACGTGAGTCTTGTAAAACCTTCTTTTTACGTTTACTCTCGTGTTAAAATCTGAATTCTTCTAGAGTTCCTGATCTTCTGGCGCTCTGTCACGTCTTGCTACATCGTCATCCAGAAGTCT
+
;69><@CCCBBBCCCCCC@CCCCCCCCBBBBBB@BCDE=BB>A?AABBBCB@AAABB?B?BBBB?B7BCCBBBC=?::;:;9):>6=767)2AAA@CB@<<;,///99<5;A@>???B7;;@=?;????>>>@<@@BB9889;===D???@@B>>>;:9::;;5;:====;<<8705558:.9)/(/3333(37799+--3---7335+252&2;:::6:35505===98838,---,-6---;68666:///9<>>>?>9:::;::>>>AACGD@CBB?BBBB
@ATNG8:01019:02483
GATGGTAGTGTGTCTCTGAGAGTAGTACTCATTCGTTTCGGAAGAGACAGATACGTTAATAGTTAATAGCGTACTTCTTTTTTCTTGCTTTCGTGGTATTCTTGCTAGTTACACTAGCCATCCTTACTGCGCTTCGATTGTGTGCGTACTGCTGCAATATTGTTAACGTGAGTCTTAAAACCTTCTTTTTTACGTTTACTCTCGTGTTTAAAAATCTGAATTCTTCTAGAGTTTCCTGATCTTCTGGTATGACTAGTGTACTACTACCATCGTCATCCAGAAGTCT
+
BBCC?CCCCCCBCCCGFCCCBCBBBCCCCD@A>@???:AA?B@CDDDCCBCCBBBG@D=BBBB=B@ECC@BBCGD@AAA???(@A>BCCC=CC@@<@@@<@A<@@@CCC?BCDCCCCD@CBB@C@CCCBBAAA<AABC@BCCCBBBCCICDDBBBB?ECC@@@?@?BBCCCCBCD@DDD:B=@;::::::%;C;;;7;BBBCCEB;;;,9:9:$9;>?@6;6;A<@CCCC;;;,:;@?CCCB@BBB@DEGCCABBBACCCCCCCCBB?BCCEDCC@@>@B@<BC99
@ATNG8:01094:02170
GATGGTAGTGGTGTGCTCTGAGAGTAGTACTCATTCGTTTCGGAAGAGACAGGTACGTTAATAGTTAATAGCGTACTTCTTTTTTCTTGCTTTCGTGGTATTCTTGCTAGTTACACTAGCCATCCTTACTGCGCTTCGATTGTGTGCGTACTGCTGCAATATTATTAACGTGAGTCTTGTAAAACCTTCTTTTTACGTTTACTCTCGTGTTAAAAATCTGAATTCTTCTAGAGTTCCTGATCTTCTGGGATGTGTGCGCAGTGCCTACCATCGTCATCCAGAAGTCT
+
::@:399945.59555;;;55599999444:843-3444)49494;7779//)/:::;7>466<;:>7?666DB@@A::9;;;;%;A=A?@?9<995.9694:;,///:;<9=<69599;5;>D=B<??@@9699?AABB99:BBA?@@@?@@A@CAB>BBB=?@?A>@AABBA@;;5;:9:>+>.925::::(>5955,599@;=;@55.5555$5555<6;.55.59;4444.4744499935//;.////9//59555555.5==5:;<:;;;=<==<<266@@
@ATNG8:01092:02312
GATGGTAGTAGTACACTGTCATACCAGAAGATCAGGAACTCTAGAAGAATTCAGATTTTTAACATCGAGAGTAAACGATAAAAAGAAGGTTTTACAAGACTCACGTTAACAATATTGCAGCAGTACGCACACAATCGAAGCGCAGTAAGGATGGCTAGTGTAACTAGCAAGAATACCACGAAAGCAAGAAAAAGAAGTACGCTATTAACTATTAACGTACCTGTCTCTTCCGAAACGAATGAGTACACACTCTCATATGACACTACCATCGTCATCCAGAAGTCT
+
44995:;BB<B<;66><<AA@;:;@FDDA;;;C<;7;495>@?;C;B>@B?@AAA?DFD3C>A984::977:::18///////$//(3,388+833.3888:=;55058<=;>>>;A@AADBBCCCCBBBCAA<@A@@?ABBBABBB?A?C::9:BBBECCB=BCCBBB?BB?BCC=@@9::,7;<978888(6>9@;;;BCC@A8;8;@@C3738ACBB?BCBBBBB?B?AA@<AAA?ABBBDCCCCCABACAAA>ACCCCCCBB?BBBBAABCE@CBC@BBCC
@ATNG8:01101:02283
GATGGTAGCTCTGCTCTGACTCTCGTACTCATTCGTTTCGGAAGAGACAGGTACGTTAATAGTTAATAGCGTACTTCTTTTTCTTGCTTTCGTGGTATTCTTGCTAGTTACACTAGCCATCCTTACTGCGCTTCGATTGTGTGCGTACTGCTGCAATATTGTTAACGTGAGTCTTGTAAAACCTTCTTTTTACGTTTACTCTCGTGTTAAAAATCTGAATTCTTCTAGAGTTCCTGATCTTCTGGATACACTCATGGCACCTACCATCGTCATCCAGAAGTCT
+
DCCC?CCDBBCCCCDCCCCBBBBCBBBCCCAA?ACCC=BB?B?CCCCCCC@CCCCC@C?BBCC?E?CCCCCCCCD@BBCCC1AA?AABC=CCBA=ABB=BB<@@@CCC@CDDDBBBC?BBC?C?CCDCCBBB@BCCC@C@@@CBCAAACCDBBBB?BBB?BC?B>ABCBBBCCC@BB@BA8@;@;::999*:ADCD>AACBCCDCBB@DDDC5CBBBFAFABB?BBBCCBB?B@DDCCBB=@?BBDCBBDDDDACC@CBA?ACC@CBBCDCCBB?BDE@CAAA
@ATNG8:01105:02296
GATGGTAGCTCGCTGATGATATCTCCAGAAGATCAGGAACTCTAGAAGAATTCAGATTTTTAACACGAGAGTAAACGTAAAAAGAAGGTTTTACAAGACTCACGTTAACAATATTGCAGCAGTACGCACACAATCGAAGCGCAGTAAGGATGGCTAGTGTAACTAGCAAGAATACCACGAAAGCAGGAAAAAGAAGTACGCTATTAACTATTAACGTACCTGTCTCTTCCGAAACGAATGAGTACGAGAGAGCACACGTGTCTACCATCGTCATCCAGAAGTCT
+
444<8=;;;@??>DCCDBBACCCIMACA@>@CAAACAC@CCAAACB?CB?B@AABABCCC3C?@AADFBBAAAC>BBBBDDE3BB>A6;;;6;CE7<;99ABABB@B@CC?BBB9;9@ABABBCDCBBBA@@=@AAC?CBAAACAA=A=A;;7;BAAACBC?BBAABB@EE@ACA<>?988*77337>CCC15505///:9A;=:=7::>>;?<>>CFF@BBCCCBB@B?BCC>?@??BBABBBBBBBBBBBABDBBBBB??>>><>>>>AAABC>@?B?B:::
@ATNG8:01108:02278
GATGGTAGACACGGTGTGCTCTCTCGTACTCATTCGTTTCGGAAGAGACAGGTTACGTTAATAGTTAATAGCGTACTTCTTTTTCTTGCTTTCGTGGTATTTCTTGCTTAGTTACACTAGCCATCCTTACTGCGCTTCGATTGTGTGCGTACTGCTGCAATATTGTTAACGTGAGTCTTGTAAAACCTTTCTTTTTACGTTTACTCTCGTGTTAAAAATCTGAATTCTTCTAGAGTTCCTGATCTTCTGGACAGAGTGTGCAGATACTACCATCGTCATCCAGAAGTCT
+
:::A:BC:99;//)//////:555==5556599499>?8>?;@;?@:>=:<-3-333349-338838488877733:6:<>==+<=8B;==69?>?00/;8.//)///48/.(26672228522259599?9979949:==7=>A99775569A=96//,///6==061:@@ACAB??:=>AAA/;088-8=>AA/;::::19///9=;=?A46767)6///=6>6AB<?>>>ABB=C;?><7//+/996;@?>>@????>A>?>@@@@@<>>>>?@AAA=AAA<>;;;
@ATNG8:01111:02314
GATGGTAGGCGAGAGTGAGACGCAGTACTCATTCGTTTCGGAAGAGACAGGTACGTTAATAGTTAATAGCGTACTTCTTTTTCTTGCTTTTCGTGGTATTCTTGCTAGTTACACTAGCCATCCTTACTGCGCTTCGATTGTGTGCGTACTGCTGCAATATTGTTAACGTGAGTCTTGTAAAACCTTCTTTTTACGTTTACTCTCGTGTTAAAAATCTGAATTCTTACTAGAGTTCCTGATCTTCTGGTGTCGTCTATCATGTACTACCATCGTCATCCAGAAGTCT
+
?:;B:=C>;>C:96;;=<<?;5555444559=3==@?9>B;@;999B>BB?ABBBC?B?@??D?B?BB?::<::?899989$9=1;8868&2><<8<<?8?A?BBBCBB?@>==>>?><>BB<A<AAA;;8=A:??@B=>?>AAAA==>A>>===@<===;;;6;;?BBA>>>BB<>>AAA5A3817AAAA/AA@@@7;;???@<6//,/===,=@@@=7=9=;///889=@@=D<>>=>==:=BD;:66==7565;::>@@==<AA=B??@===?A<A>><>@>>
@ATNG8:01103:02361
GATGGTAGCACGACGAGATCTCATCGTACTCATTCGTTTCGGAAGAGACAGGTACGTTAATAGTTAATAGCGTACTTCTTTTTCTTGCTTTCGTGGTATTCTTGCTAGTTACACTAGCCATCCTTACTGCGCTTCGATTGTGTGCGTACTGCTGCAATATTGTTAACGTGAGTCTTGTAAAACCTTCTTTTTACGGTTTACTCTCGTGTTAAAAATCTTGAATTCTTCTAGAGTTCCTGATCTTCTGGTGTCTGATCTGTATCACTACCATCGTCATCCAGAAGTCT
+
::9@.449995555569;99;556===?@><;;8;>@@8=;.505<??@;909=549:?495;=8=9=;;8<<?==8CB===+A@5>88817;37/73<69>58733;<8<877776605>>:A:>;BA><=A=AAAC=?>>@@AAA???BB;7760///366163<>::<;<//-/;<>@/=1716::99*;//)//)/899979////6<=<)3/502=;A8:<;@@>=<;A<A<A?;9-,),,,),-97;;;>///66=;;:///16=;==>>??8===9=>??
@ATNG8:01079:02375
GATGGTAGGTGCACATGAGTGTATCCAGAAGATCAGGAACTCTAGAAGAATTCAAATTTTTAACACGAGAGCAAACGTAAAAAGAAGGTTTTACAAGACTCACTTTAACAATATTGCAGCAGTACGCACACAATCGAAGCGCAGTAAGGATGGCTAGTGTAACTAGCAAGAATACCACGAAAGCAAGAAAAAGAAGTACGCTATTAACTATTAACGTACCTGTCTCTTCCGAAACGAATGAGTACGATGAGAGAGCTCTCTCTACCATCGTCATCCAGAAGTCT
+
>;>@:><A>A<BC>CCCCCDCEEAB@BBB@AAAC@?=@@CCDBBBB=BB>A<@BD8>???1@@FCC@@BDDBBB=BBAABBA1@B<@<AAA9ACD@BAABCCCCC=B@BC@CBB?BBDCCAAAABABAAABC>BBBB?BBBBBBAA<?>B?@<@==>BBBB=@BCCBA>BB>BBB<??777*77/)/>><>+//*/;;;A@@@?=@<@@?A;A;<>>>>:@AA?===9@;==<6=@@>@B@@000000@@@DCBBBA=>@@B@@@<AA@A>889A=AAA7==@<
@ATNG8:01105:02375
GATGGTAGATATATGCACGTCTACCAGAAGATCAGGAACTCTAGAAGAATTCAAGATTTTTAACACGAGAGTAAACGTAAAAAAGAAGGTTTTACAAGACTCACGTTAACAATATTGCAGCAGTACGCACACAATCGAAGCGCAGTAAGGATGGCTAGTGTAACTAGCAAGAATACCACGAAAAGCAAGAAAAAGAAGTACGCTATTAAACTATTAACGTACCTGTCTCTTCCGAAACGAATGAGTACACACTCTCATATGACACTACCATCGTCATCCAGAAGTCT
+
8:==266;;@CCB<;96559;5558=550498444383699///9488(/(371333777'86:::<<888888/87555555#55.549;<0<==8;;;966>A@=@=AA:>?=9>>?>@BBCBBBBBBBBB?AC;;6:?????@C=B?BAB?BABABBBC?CCCC??;??<?BA<>>7337&79<855566(596:799<9977-55(5566/5-2;@>>?C998>?><?9>>=7=>?>>@@B??997878=?252>>=B=B=;;;4<8:::8?AA=@?:9:;;:
@ATNG8:01076:02463
GATGGTAGGCGACATACATACGCGCCAGAAGATCAGGAACTCTAGAAGAATTCAGATTTTTAACACGAGAGTAAACGTAAAAAGAAGGTTTTACAAGACTCACGTTAACAATATTGCAGCAGTACGCACACAATCGAAGCGCAGTAAGGATGGCTAGTGTAACTAGCAAGAATACCACGAAAGCAAGAAAAAGAAGTACGCTATTAACTATTAACGTACCTGTCTCTTCCGAAACGAATGAGTACTGCGTCTCACTCTCGCCTACCATCGTCATCCAGAAGTCT
+
////)//0*0>9@;;;>>@B@@A@<156<8666<:>2905:==<@B<?=9><895AAAAB5BHKEBBCEDCCCC>CB@@@@@0?B>C4;;;.;BC?BAACCCBCB@C@CC@BAA>ABBBBBBBCCCCCCECC?BCCC@@??@@@??;B=B@@=@CCCCBBC@DDA@@??BB@BBB?BA>==7=>>;==<?>.?C?C???BBBDC<B<@@@@8;7;BBBB@BCBBC@A>A@BAD<C@@??CCCCDBCCCBBBBCBBBDBBBB@CCC@CCCBBBECF@CBC@CCA@
@ATNG8:01090:02466
GATGGTAGGCGACATACATACGCGCCAGAAGATCAGGAACTCTAGAAGAATTCAGATTTTTAACACGAGAGTAAACGTAAAAAGAAGGTTTTACAAGACTCACGTTAACAATATTGCAGCAGTACGCACACAATCGAAGCGCAGTAAGGATGGCTAGTGTAACTAGCAAGAATACCACGAAAAGCAAGAAAAAGAAGTACGCTATTAACTATTAACGTACCTGTCTCTTCCGAAACGATGAGTACGTGTGCGACGTGTCTCCTACCATCGAATCCTCTTAGTCT
+
55:;9===2555;<<BBBCCB@@@A?AAH@BBBB@@=A?CBBBACE@CC>B=??A;;;;;*;>CCCGCCBCFDC?CAA@CCC5BB@CACCC<CCGAECBBC@A@@<@>AA???@<::::;;BBBA;;;BCAA@CCAB@@A@DCCBC@CAB@@<@AA@@@BC?BCB@?=<@>;000+000999+:==9:::99(/;4;///:?B?A<A;A===5959?DDEAAAACCCC80-0>>5>000:@098BAA@9897@@@BBBBBA@?BB?A>?>D=@@<;;;<AA@@@
@ATNG8:01078:02496
GATGGTAGATACTCGCTGATACACCCAGAAGATCAGGAACTCTAGAAGAATTCAGATTTTTAACACGAGAGTAAACGTAAAAAGAAGGTTTTACAAGACTCACGTTAACAATATTGCAGCAGTACGCACACAATCGAAGCGCAGTAAGGATGGCTAGTGTAACTAGCAAGAGTACCACGAAAGCAAGAAAAAGAAGTACGCTATTAACTATTAACGTACCTGTCTCTTCCGAAACGAATGAGTACTATAGACTATCTGAGACTACCATCGTCATCCAGAAGTCT
+
CBDC@DCCBCCCCBCBCCCCBBA@@:?AA=AABECC@C?B???BBB?BB?C?CCBAAAA@2A?BBCCCCBBBCC<>?ABEGE5BB=A5;;;.9AA;AAAADDCCB@C@CC?A@A>AABBBBCCCCCDBBBCC@CC??>@?@=>??>9@>AAA?BBBBBBAA?CCBBBB@BBBBDC<>?AAA<BBC?CCCCC3B@;>>>AAABAA:>:?@@C:=:=A@@@=@@@@@CC=@<@@=5=00-0>>@CCCCCCBBBBBBAAABCCBBABC?CBBBBBBBB@BBC?CB:9
@ATNG8:01099:02527
GTGGTAGTGTCATATGAGAGTGTGACTCATTCGTTTCGGAAGAGACAGGTACGTTAATAGTTTAATAGCGTACTTCTTTTTCTTGCTTTCGTGGTATTCTTGCTAGTTATACTAGCCATCCTTACTGCGCTTCGATTGTGTGCGTACTGCTGCAATATTGTTAACGTGAGTCTTGTAAAACCTTCTTTTTACGTTTACTCTCGTGTTAAAAATCTGAATTCTTCTAGAGTTCCTGATCTTCTGGTAGAGCGTGCATATATCTACCATCGTCATCCAGAAGTCT
+
<:;6//////:://////;779;533::88-333:19:05.4:;4445.55555.5.55555)57<<><<<;;<<99959$5>5:;<>)5544.55;1569;;;<<=7;<=>A?BB?=@@4969=@9=9957<955.5<555<6559944499935558==8=7;;<<<==45.44444&4.4.5===<(:9444)54455666@@<@@@?+==///5;)//,/;;9:54.45::444;.44;597//////:///49944599)/////99//)///)/779
@ATNG8:01125:02167
GATGGTAGCATCATGCATATCTCACCAGAAGATCAGGAACTCTAGAAGAATTCAGATTTTTAACACGAGAGTAAACGTAAAAAGAAGGTTTACAAGACTCACGTTAACAATATTGCAGCAGTACGCACACAATCGAAGCGCAGTAAGGATGGCTAGTGTAACTAGCAAGAATACCACGAAAGCAAGAAAAAGAAGTACGCTATTAACTATTAACGTACCTGTCTCTTCCGAAACGAATGAGTACCTCTCAGACGCTCGTCCTACCATCGTCATCCAGAAGTCT
+
55=D@DBBBBBBCCCCBBCCBDBBB?BCD@@@C@@@@B?CAAABBE?BB>A=AAABBCCC1C?BDBBCB@BBB?8><:;;;;$9?:?299,5994;A;ABBCCD?C@BC@BCB>@@BAACBCDDFFCBBBC?CCBD?BB??@@@B;B=B::6;BBBBBBB?BBBBBA?BB?>>?8<<999+9=<;>AAAA3AC?A889>>?AB=B;????<B;@?DCC?BBBDCCC=?=?BB=BBB>AABBBBD?AA@BBBBBBA==???=?==:=?::?CBBB?BBB>BBBB
@ATNG8:01157:02136
GATGGTAGCGCAGCACATAGATACAGTACTCATTCGTTTCGGAAGAGACAGGTACGTTAATAGTTAATAGCGTACTTCTTTTTCTTGTCTTTCTGTGGTATTCTTGCTAGTTAGCCATCCTTACTGCGCTTCGATTGTGTGCGTACTGCTGCAATATTGTTAACGTGAGTCTTGTAAACCTTCTTTTACGTTTACTCTCGTGTTAAAATCTGAATTCTTCTAGAGTTCCTGATCTTCTGGCTCTCGTAGACAGATACTACCATCGTTCATCCAGAAGTCT
+
/899499::;=0//7979;<;;:::::;==<<<75//7.7;)/)/99::5505<::;?B?@AAB>B=@??=994784::;;:';;1437<?3;::00*///(/3688332;8=>>9==C?B?BBCBCCCB@BAAA>CBBBC@@@CCBBBAAAA?BBC?CI?B>ABA@?@@>?;=999,55:75599*55999)955559955549<<+5////)/5;;)//;9944.43888444.435.55999554;:55544494445/////)///;7;::2////
@ATNG8:01155:02188
GATGGTAGCGCACACATAGATACAGTACTCATTCGTTTCGGAAGAGACAGGTACGTTAATAGTTAATAGCGTACTTCTTTTTCTTGCTTTCGTGGTCTTCTTGCTAGTTACACTAGCCATCCTTACTGCGCTTCGATTGTGTGCGTACTGCTGCAATATTGTTAACGTGAGTCTTGTAAAACCTTCTTTTTACTTTTACTCTCGTGTTAAAAATCTGAATTCTTCTAGAGTTCCTGATCTTCTGGACGACGCGCACTGACACTACCATCGTCATCCAGAAGTCT
+
:::=9>@?ACCCCCCCCDDCDDBBBBBBBDDD?ABCC>CC@C@CCCGDDD@CCCCC@D@CCAA?CACCCCA@@BA@CACDD1@?=?BBD>BBBC@CCC?BB>AAACCC@CCCCCCCC@CBC?C@DCCCBCBBACCCC@CAAAB@A@DCCBDC@@A@CCC@BB@C@BBBBBCDCC?BAAAB:A?B>;;;;;*;@@AA:BDIHCCCBAA5;;;;*;ADDE@D@CD?CCFBCBB?C@BBBICC@;;;AGCBAACCBABA@ACCBBBCC?CCBBCBCCB@BCC@CB@?
@ATNG8:01129:02238
GATGGTAGTGTCATATGAGAGTGTAGTACTCATTCGTTTCGGAAGAGACAGGTACGTTTAATAGTTAATAGACGTAACTTCTTTTCTTTGCTTTCGTGGTATTTCTTGCTAGTTACACTAGCCATCCTTACTGCGCTTCGATTGTGTGCGTACTGCTGCAATATTGTTAACGTGAGTCTTGTAAAACCTTCTTTTACGTTTACTCTCGTGTTAAAAATCTGAATTCTTCTAGAGTTCCTGATCTTCTGGCTCTCGTAGACAGATACTACCATCGTCATCCAGAAGTCT
+
55;=9=?BB===<;;5555://--------7/4.5:9;,//693///////)55599909.44::399;::<<>;:39:.4444&4::(449<0454:5:555)5<.5566=?:=>>;;;AA?BBB@B>AC;;;@@@=ACEC@CDCBBAAABBBBJFDDC@BBB>BB>A6;;@:;;CA@<@BBBC;@=@<9999*4;;;;/4444;;;;;;8>>>>+=;;;>7;6;>9>BC@@@B>A=ABB;;;>AABADDCCCCCCCBCCCBBA@@BA>AAA@@@DAA=@AD@BBBB
@ATNG8:01152:02467
GATGGTAGTGTGTCTCTGAGAGTAGTACTCATTCGTTTCGGAAGAGACAGGTACGTTAATAGTTAATAGCGTACTTCTTTTTCTTGCTTTCGTGGTATTCTTGCTAGTTACACTAGCCATCCTTACTGCGCTTCGATTGTGTGCGTACTGCTGCAATATTGTTAACGTGAGTCTTGTAAAACCTTCTTTTTACGTTTACTCTCGTGTTAAAAATCTGAATTCTTCTAGAGTTCCTGATCTTCTGGGATGTGTGCGCAGTGCCTACCATCGTCATCCAGAAGTCT
+
:56><?@?CCCB@<>>>@BBCCBBBCBBBB@@=?A@A<BC@C@CCBBBCC@CCCCFAD@CCCC@C@CCCCCBCCD@CCCCC1CD=BBBF<@;:;=AA@<AE@AAABCB@DCCBCCCCABBB>?=@BCBBCBCACDCC@CCCCBCCCFBBBBCBBB>BDEADC>A>ACCC@AACB;@@@@@7@>@>;;:;:*;ABBJ=CCCCCCCAAA5;;;;*;BBAB?B?ACADEFFBBC>B@BCABBB@B@@@;A;;;BBBBB@@AAAC?CDC@CCBCDCCAA?ABC@CCBA
@ATNG8:01119:02471
GATGGTAGTACATGATAGACGACACCAGAAGATCAGGAACTCTAGAAGAATTCAGATTTTTAACACGAGAGTAAACGTAAAAAGAAGGTTTTACAAGACTCACGTTAACAATATTGTAGCAGTACGCACACAATCGAAGCGCAGTAAGGATGGCTAGTGTAACTAGCAAGAATACCACGAAAGCAAGAAAAAGAAGTACGCTATTAACTATTAACGTACCTGTCTCTTCCGAAACGAATGAGTACTGCGTCTCACTCTCGCCTACCATCGTCATCCAGAAGTCT
+
:<?<8<>>>===>?==@?:69BB>>6;<B;A@A994.4.4998;;;7;;7;133445555$55:<>ABAECFIE?DBBCDDD5CC@C<AAA9CCC@BBABDDGCC@C@DC?BAB>A@BABCCCBABCBB@@CAFDBB?BCBBCCA@<B@BBA?BCCCBCCC?CAA@AA?BB>BBB?BB???8???>ACDDC/BB?C>>>CDDCC<B>@@@A<>8>>CCC@CCCBBAA=A=ABC>CCE>A@CCBBBBBBBCBBBBBBBBABB?@@A@CCBBBBCBB?BBB?BCBB
@ATNG8:01128:02492
GATGGTAGTGTGTCTCTGAGAGTAGTACTCATTCGTTTCGGAAGAGACAGGTACGTTAATAGTTAATAGCGTACTTCTTTTTCTTGCTTTCGTGGTATTCTTGCTAGTTACACTAGCCATCCTTACTGCGCTTCGATTGTGTGCGTACTGCTGCAATATTGTTAACGTGAGTCTTGTAAAACCTTCTTTTTACGTTTACTCTCGTGTTAAAAATCTGAATTCTTCTAGAGTTCCTGATCTTCTGGTATGACTAGTGTACTACTACCATCGTCATCCAGAAGTCT
+
@:<A:CC?BBBBBCCCGABACCBCBCBBBCCC@BBBB<BB?C?CCCCCDD@CCCCC@C@CCBB?C?CCCCBBBCCACCCCC1BC?BABF@CCBB@BBCADD=AABDCE?BBCCCCCD@CBB@C@CCCCAAAD?BBCC>AACCAABACBCBCCB@@<@@@=@DAD?BBBCCCCCC?A@@@@7@=B;;;:;:*:BABC>CCCCCCCBBB>BBAB2BBBCF@C@BB?BDCCCCC?B?BBB@@@<@AB@CDCCBCCCCBBBCCABADCC?DCCBAAB??<?BB=ABAA
@ATNG8:01185:02018
GATGGTAGATACTCGCTGATACACCCAGAAGATCAGGAACTCTAGAAGAATTCAGATTTTTAACACGAGAGTAAACGTAAAAAGAAGGTTTTACAAGACTCACGTTAACAATATTGCAGCAGTACGCACACAATCGAAGCGCAGTAAGGATGGCTAGTGTAACTAGCAGAATACCACGAAAGCAAGAAAAAAGAAGTACGCTATTAACTATTAACGTACCTGTCTCTTCCGAAACGAATGAGTACACATCGTCGTGTCGTGCTACCATCGTCATCCAGAAGTCT
+
888=7=/66=;556555599:::==4:772///888182899888=8>>8>777///999):177:8888899;5../<:::+::3:.555&59945966<<<>>7?9?A>@;;8;AAABBBCCG;=;BCCB@C<;;?BAAACDBD?C@C@A=?B@?@@BB@BCBDGE::99EC<?A773.3993333377$7:6;568A??AA;>:<@BC<A<>>BBB?BBAACEC@C9::@;>995978=@BBDCCC??>DC?>888=988=B>BBBBB>>=B?BBB?BBBB
@ATNG8:01209:01975
GATGGTAGCGAGCGAGTGTGTATACCAGAAGATCAGGAACTCTAGAAGAATTCAGATTTTTAACACGAGAGTAAACGTAAAAAGAAGGTTTTACAAGACTCACGCTAACAATATTGCAGCAGTACGCACACAATCGAAGCGCAGTAAGGATGGCTAGTGTAACTAGCAAGAATACCACGAAAGCAAGAAAAAGAAGTACAGCTATTAACTATTAACGTACCTGTCTCTTCCGAAACGAATGAGTACGATGAGAGAGCTCTCTCTACCATCGTCATCCAGAAGTCT
+
44495:;DCBCBBBBCBBBBICBBB>A<@<??>88:.4.4999:;;68828978445555$5.5<>>@@ECB@@6@B;;;;;*99.5.955'555.666=>BBBBBB?BB?????????CCCDAAAACCDAB>BB@?<ABAAAA?:3?<@9949??CBCCB?BAAA>><>=:=FD:>>888)7::488888(6>4;<??A@AA@@:>:=@AA:>:>ACCCAAA@BAAA=A>??>6?;;6;BCABBCBBBBBBAAACBBBBBBA=@B@AA>>AABBB@BCF@C@@@
@ATNG8:01203:02069
GATGTAGTGTGTCTCTGAGAGTAGTACTCATTCGTTTCGGAAGAGACAGGTACGTTTAATAGTTAATAGCGTAACTTCTTTTTCTTTGCTTTCGTGGTATTTCTTGCTAGTTACACTAGCCATCCTTACTGCGCTTCGATTGTGTGCGTACTGCTGCAATATTGTTAACGTGAGTCTTGTAAAAACCTTCTTTTTACGTTTACTCTCGTGTTAAAAATCTGAATTCTTCTAGAGTTCCTGATCTTCTGGGTGTATCAGCGAGTATCTACCATCGTCATCCAGAAGTCT
+
=>666=;;;<<<@:66==ABAA@@>?<::97-4;;:1<A4959>:::AA=000999)0*/77:)5.599<<>>9=<555555$5;;2999;3;::<7<555)59.5666=>9<>><>=BB?BBC8;6;B@?@A:;4;C;;4;A??A@@@>@?@?AAAA?;;:?AA?C<@@@>@@@?@;>99999'9;?295555$49<>@6;695=<5555.5555$59999.5.5@;===000>6?6??<959::>@A:@:;;AA@ABBBC@AACBBG@BBB:;:@A?9?@?;?A??
@ATNG8:01176:02077
GATGGTAGCGAGCGAGTGTGTATACCAGAAGATCAGGAACTCTAGAAGAATTCAGATTTTTAACACGAGAGTAAACGTAAAAAGAAGGTTTTACAAGACTCACGTTAACAATATTGCAGCAGTACGCACACAATCGAAGCGCAGTAAGGATGGCTAGTGTAACTAGCAAGAATACCACGAAAAGCAAGAAAAAAGAAGTACGCTATTAACTATTAACGTACCTGTCTCTTTCCGAAAACGAATGAGTACTGCGTCTCACTCTATCGTCATCCAGAAGTCT
+
AABB@BCACDEDC;:;CDFCCEC:;9;CG=@@AAA@6;59<;374>9<=8<889445555$54999995=555:15555555$5>7<.555'5;;49;554;;::59:>A>AAA<??AAA@@@B@;;;B<;;=AAAA=@@BBBC;:7;@CBB@BBBBA@@@?BAAAA@=@A=A@@;>=9999*89<8=ADDEF(986;733;;;?=15.2766/505<>A=<>C>@?:@?)9.9999&4:924<<====B;;;CCCLBBBBBBDBBBBBBD?BAA>AB@?
@ATNG8:01206:02117
GATGGTAGTAGTACACTAGTCATACCAGAAGATCAGGAACTCTAGAAGAATTCAGATTTTTTAACATCGAGAGTAAAACGATAAAAAAAGAAAGGGTTTTTTACAAAGACTCACGTTTAAACAATATTTGCAGCAGTACGCACACAAATCGAAGCGCAGTAAAGGATGGCTAGTGTAACTAGCAAGAAATACCACGAAAAGCAAGAAAAAAAGAAGTACGCTATTAAACTATTATCGTACCTGTCTCTTTCCGAAAACGAATGAGTACGTGTGACGTACGTGAGCTACCATCGTCATCCAGAAGTCT
+
4:::065<<<<<<<<<<>=>>66668==A46:=<>>+0*//979:;8<;8<555484::::$8-33339:9667666*6/////////"///(3;3=??>=%444=33333322229'22'22.5222)2779>CCCCCDDD?>900,0>00,0:::>>:9:+;;=?B?CBBBBCA@>ACCA981:::,::99??AABB:;::98888888#//(////>>@::188(8;7716==>?;;7;>==<878)/)////)///)/888=>DC>>>>BCCBBBCCCAAAB>><>@?@@==00)000+0BBB
@ATNG8:01209:02098
GATGGTAGCTATACGTATATCTATGTACTCATTCGTTTCGGAATGAGACAGGTACGTTAATTAGTTAATAGACGTACTTCTTTTTCTTAGCTTTCTGTGGTATTCTTGCTAGTTACACTAGCCATCCTTACTGCGCTTCGATTGTGTGCGTACTGCTGCAATATTGTTAACGTGAGTCTTGTAAAACCTTCTTTTTACGTTTACTCTCGTGTTAAAATCTGAATTCTTACTAGAGTTCCTGATCTTCTGGAGATACACATGATACTCTACCATCGTCATCCAGAAGTCT
+
:<?A;A@@>;@>;;;>>CA@@??A<@BB:69B?B?AD<>>8<+////885404866638)/)/683638;///9766;40:888$7;,37552'25722+255.57499:<//*/;96::;;57<=161////6:9:498AA;@?>>=9787==86688;//./4895;5@C??>>>==5:;>>?2@;@7;;BBB/<<===46-----7;<@1888)8::;<5:39=-//=;<;>>=A:>:::::47776;:99888>>@@AAAAAA@@@:?===@??@@<@AA;A???
@ATNG8:01177:02186
GATGGTAGAGTACAGTGTAGTAGACCAGAAGATCAGGAACTCTAGAAGAATTCAGATTTTTAACACGAGAGTAAACGTAAAAAGAAGGTTTTACAAGACTCACGTTAACAATATTGCAGCAGTACGCACACAATCGAAGCGCAGTAAGGATGGCTAGTGTAACTAGCAAGAATACCACGAAAGCAAGAAAAAAGAAGTACGCTATTAACTATTAACGTACCTGTCTCTTCCGAAACGAATGAGTACTATAGACTATCTGAGACTACCATACGTCATCCAGAAGTCT
+
BA@@=@;?BBC@;;>;;;>==@C@A>ABB@CCC;;:=@==@?898C>BA@C?::9?>CCC2A<??AACCCCB@@:@???@@@0@B=B9@@A7ABB?BBBADEDCC?C?CC?CCA<BBAABDDEEDBBBCBBB?CCBB@BBBBBFBB@B@C::7;B@@?CCC?BCBCCB?BB?A@B799ABB=A@@;888888%/<7<///=@C??;?=B@@A<@<@@DBB?BCAA@CC@D@AA@:@<<9?999BBBBBBBBD===@BCCBCDCDAA=@000@@@BCB?B;;8:D??
@ATNG8:01180:02341
GATGGTAGTGATACAGATCAGACACCAGAAGATCAGGAACTCTAGAAGAATTCAGATTTTTAACACGAGAGTAAACGTAAAAAGAAGGTTTTACAAGACTCACGTTAACAATATTGCAGCAGTACGCACACAATCGAAGCGCAGTAAGGATGGCTAGTGTAACTAGCAAGAATACCACGAAAGCAAGAAAAAGAAGTACGCTATTAACTATTAACGTACCTGTCTCTTCCGAAACGAATGAGTACTAGATATACGTATAGCTACCATCGACACTCCAAAGTCT
+
BBBB?CCDCCCCBCCCCBBBDBBBB<@@B>AAAA@@>?ABBBAAAB?AA=C@AAAAAADD+A=ABBBBBBBAA@9@=:;;;;*;B>B5;;;4:@A@CBBBCCIDC?B?BB?BDE8:9BBBCBBCCCCCDBBA?CCBB?BBBABBBE>C?C??<?BBBCCCB?BBBAAA?AC>??A>AAAAA;99:;99999(:@=A888AAA=>:=<??@@:=:=ABBB?BCCAACC?A=A@@<ABC@BBBABACCCAAAABBB@A@?@@?>>><@A>>>>>::;5:>6@;;;
@ATNG8:01168:02387
GATGGTAGTGTCATATGAGAGTGTGTACTCATTCGTTTCGGAAGAGACAGGTACGTTAATAGTTAATAGCGTACTTCTTTTTTCTTGCTTTTCGTGGTATTCTTGCTAGTTACACTAGCCCATCCTTACTGCGCTTCGATTGTGTGCTACTGCTGCAATATTGTTAACGTGAGTCTTGTAAAACCTTCTTTTTTACGTTTTACTCTCGTGTTAAAAAATCTGAATTCTTCTAGAGTTCCTGATCTTCTGGCTCTCGTAGACAGATACTACCATCGTCATCCAGAAGTCT
+
??BB:BBDCCBB=>@?BBCCCCBDCB@?@A??:=9;965@9@<B=CCCBB@AA@DE@EAB@994;79@>;;>>5;69>C=A>'9:5439;9*9<;<8<//)//)//999<7<=:;;9555)5:;7=<>>>;566<9=>>>;>>=BBCCDECBCB@;;5;;;5<;5;=BBA@@@BA@;@;;;;.;<A;@@@@@>'?B;;;;.;ACCCCCC<;5:9:9:$:BA::4:=AA?BAB@@00,0+0@==0;5;:;4:CAABECBBCFDDCA@BB00-0<<::<>..*...*.BAA
@ATNG8:01190:02401
GATGGTTGCGCATATCAGCGCAGCCCAGAAGATCAGGAACTCTAGAAGAATTCAGATTTTTAACACGAGAGTAACGTAAAAAGAAGGTTTTACAAGACTCACGTTAACAATATTGCAGCAGTACCGCACACAATCGAAGCGCAGTAAGGATGGCTAGTGTAACTAGCAAGAATACCATGAAAGCAAGAAAAAGAAGTACGCCTATTAACTATTAACGTACCTGTCTCTTCCGAAACGAATGAGTACTGCGTCTCACTCTCGCCTACCATCGAATGAGGTTAGTCT
+
999:39)----/;<=;;;<<<9555)55;7555:44.4394449:96;:6:6335<<<<<*<8<@ACA>:://*/7/////$/;4<.555'5994555=566?>9>:<<7;33-3333:4////)/;;:/55.555:6<:595<8839)//7)///::955./98///166)/33,39===6888177777'6606/----(/860635555.5.55;;=9>;;;;44294:??9???498889;=89:9665A@999@><;8;00)/:>>A=??9924.49944
@ATNG8:01168:02457
GATGGTAGTCTCAGATAGTCTATAGTACTCATTCGTTTCGGAAGAGACAGGTACGTTTAATAGTTAATAGCGTAACTTCTTTTTTCTTTGCTTTCGTGGTATTCTTGCTAGTTACACTAGCCATCCTTACTGCGCTTCGATTGTGTGCGTACTGCTGCAATATTGTTAACGTGAGTCTTGTAAAACCTTCTTTTTACGTTTACTCTCGTGTTAAAAATCTGAATTCTTCTAGAGTTCCTGATCTTCTGGATAGCGACGCGATATACTACCATCGTCATCCAGAAGTCT
+
BBCB@BBCB666>>696>655=<<<965<=::54555)5>496;;;;;==8:::445/58>=>C<@=@?=9=55.4:5444444#3;;18344(436?9??@<>C?A@@?BC?BCBBBBBC@BBC>A=ACABABBE@BBBC@CDECBBC@@@BBA@@DC@<;;@DC?C8;:B@@@BBC>B;;;;.99=;99999$9=ADD=C999;;@<==8B=A=1@@@@A>@>BC@A>>000A=A=AABBBA>@@B?BDCBBFFEFEDDCCBBBDBB?CCCBBBCCC@CCC?BABA
@ATNG8:01186:02433
GATGGTAGCGCATATCAGCGCAGCCCAGAAGATCAGGAACTCTAGAAGAATTCAGATTTTTAACACGAGAGTAAACGTAAAAGAAGGTTTACAAGACTCACGTTAACAATATTGCAGCAGTACGCACACAATCGAAGCGCAGTAAGGATGGCTAGTGTAACTAGCAAGAATACCACGAAAGCAAGAAAAAGAAGTACGCTATTAACTATTAACGTACCTGTCTCTTCCGAAACGAATGAGTACTGCGTCTCACTCTCGCCTACCATCGTCATCCAGAAGTCT
+
@BBB@C@@BCDCCCCDBBABCBDDD>DCC@AAADAA>B?BBEDCCA?CC?B?AABCCCCC3C?DCCCCCCCA@>6>B:;::-;B=A4;;05<<7<==>CCBBC@C@BB?BBB?BBAACCCABACBBBCCC@CCCC?BBBBBCAA?B@BAA>BCCCCCCC@BBBCCB@BB>B@@=@BAAA;?9979CFDD/CD?D999BBBBB?@<@A@@;><>?CCC@DCBB@@?:?<@BC=CCC@CBCBBBBBBCCCCBCBBBCBBBC@BBB?BBCCCBBBDAEBB>BA@@
@ATNG8:01199:02556
GATGGTAGCGCATATCAGCGCAGCCCAGAAGATCAGGAACTCTAGAAGAATTCAGATTTTTAACACGAGAGTAAACGTAAAAAGAAGGTTTTACAAGACTCACGTTAACAATATTGCAGCAGTACGCACACAATCGAAGCGCAGTAAGGATGGCTAGTGTAACTAGCAAGAATACCACGAAAGCAAGAAAAAGAAGTACGCTATTAACTATTAACGTACCTGTCTCTTCCGAAACGAATGAGTACTGCGTCTCACTCTCGCCTACCATCGTCATCCAGAAGTCT
+
<<;B=@;;<<CBCFFCCBBB;;;BC=DC>9=65559497?<AAA@A@??<???>@99999'9=BBCCCABBFCE=CB@@@@@0AD@D>BBB9BBB@HGCCBDCBB@B@BB?BCE?BB?::;BBBAAAABBCGBCCCC@BBBABCB@=BBBAA?ACCEDCCC@CCCCA?=@D@CCC>AABA@5=:929?>>@2@A=B999BCBBB?>;><;;<@<@@CCC@BBA@@AA6;6;BB=BCC@;::DABCBBBBEDFFCCBBCCDF>@@C@CCCCBBCCC?BAC@BDBC
@ATNG8:01247:01963
GATGGTAGTGTCATATGAGAGTGTGTACTCATTCGTTTCGGTAAGAGACAGGTACGTTAATAGTTAATAGCGTACTTCTTTTCTTGTCTTTCTGTGGTATTCTTGCTAGTTACACTAGCCATCCTTACTGCGCTTCGATTGTGTGCGTACTGCTGCAATATTGTTAACGTGAGTCTTGTAAAGCCTTCTTTTACGTTTACTCTCGTGTTAAAAATCTGAATTCTTCTAGAGTTCCTGATCTTCTGGGTGTATCAGCGAGTATCTACCATCGTCATCCAGAAGTCT
+
4444.4;BC=@;;;;;;;;>6559:5444:4/+//-9188(--(---88//)594448:398//)/)///:9:99938888+8=244>??9::8?;68<=7BB7787AAB?BFDEDJCF@CCC@B?BBCCCDCC@BCCD@CABBBACCDCCCCCCCC@CCC?BB@B?BBBBBBBBB@BBCC>BA=?;::::-;CAAB>BDCCCBBCBB>BBBB0BDCCC@D@BC?CCCDDCC?B@CCDCB@;?999.:@@ADCCCCCCCCCCCDCC@CCCCCDDCB?BCC?CAAB
@ATNG8:01253:02099
GATGGTAGTGTCATATGAGAGTGGTGTATCATTCGTTTTCGGAATGAGACAGGTACGTTAATAGTTAATAGCGTACTTCTTTTCTTGTCTTTCTGTGGTATTCTTGCTAGTTACACTAGCCATCCTTACTGCGCTTCGATTGTGTGCGTACTGCTGCAATATTGTTAACGTGAGTCTTGTAAAACCTTCTTTTTTACGTTTACCCTCGTGTTAAAAATCTGAATTCTTCTAGAGTTCCTGATCTTCTGGGTGTATCAGCGAGTATCTACCATCGTCATCCAGAAGTCT
+
444;3994559999;65/::///3999;;<<>9666==.;949.555599::4994445:7:;>>@DADBB554444.4444&48-34:9919////4::<6:<8>>::?DACCCCCCCC@BCE@B?BC@A@B;;5;C;;7;@@@BBBBDBCDDCCCC@CBB?AB<@<@@@AABC;;5;;;;;.:=?=:;;;;;%:;:CC;;;;/;?@:992999:'9>@==9>=9949ABBACA?C?B?@;;;=A<;;0;@A@CEBCFICBBBBDCA@<@;;;ABBBB?BBB@C;;;
@ATNG8:01259:02158
GATGGTAGCAGACGTGACAGAGCGCCAGAAGATCAGGAACTCTAGAAGAATTCAGATTTTTAACACGAGAGTAAACGTAAAAAGAAGGTTTTACAAGACTCACGTTAACAATATTGCAGCAGTACGCACACAATCGAAGCGCAGTAAGGATGGCTAGTGTAACTAGCAAGAATACCACGAAAAGCAAGAAAAAGAAGTACGCTATTAACTATTAACGTACCTGTCTCTTCCGAAACGAATGAGTACTGCGTCTCACTCTCGCTACCATCGTCATCCAGAAGTCT
+
//7:6:AAABBBCECCCBB=BCBBA<?@>89>=994.3-/9;///:6;86:6/0///;;;+?5=@:==<<;BCD=?:??>??,9;492999&5<@9996BCDCBB@B?AC?BBB?BBBBCCCCDCDDDDGCD@CB@@<AAAABDAA>A=@@@=@BBBBCCC?ACAAAC?CC?BBB=@@::::+:9:388888(8=9?:;;BAAAB;>;>?==:=;>ABBB?CCBCAAA9?9?>>9>:959A@CBBBABBBCBBABCCECCBCBCC?CCCCBBBBB?BBB?BBAA
@ATNG8:01263:02163
GATGGTAGCGCACACATAGATACAGTACTCATTCGTTTCGGTAAGAGACAGGTACGTTAATAGTTAATAGTACGTACTTCTTTTCTTGTCTTTCTGTGGTATTCTTGCTAGTTACACTAGCCATCCTTACTGCGCTTCGATTGTGTGCGTACTGCTGCAATATTGTTAACGTGAGTCTTGTAAAACCTTCTTTTTACGTTTACTCTCGTGTTAAAAATCTGAATTCTTCTAGAGTTCCTGATCTTCTGGCTCTCGTAGACAATACTACCATCGTCATCCAGAAGTCT
+
/777+//::;>;;9;<<;;;B@@>;9:44<9:2800/)//)//)///99::.594447:3//0/)-055--------717777*6<4:::<=5=977;4:::8?>7888===:>GGFDCBB@BDC@C@DDCCBBCCACBBC?@@CBBCCCCCCCCCCAA?BBB@BC@E?BBBBBBBCC@C@???5>;@=;;:;:*;C?AA=A@CDDCC;;;?CCCC5BA@CC=A?AD@BBCCBCD@C>?@C:::?AAC@BBBCCCCCCCBB?BBBBBC?AAAABAABB@CCC@CCCC
@ATNG8:01232:02218
GATGGTAGTGTCATATGAGAGTGTGTACTCATTCGTTTCGGAAGAGACAGGTACGTTAATAGTTAATAGCTGTACTTCTTTTTCTTGTCTTTCGTGGTATTCTTGCTAGTTACACTAGCCATCCTTACTGCGCTTCGATTGTGTGCGTACTGCTGCAATATTGTTAACGTGAGTCTTGTAAAACCTTCTTTTACGTTTACTCTCGTGTTAAAATCTGAATTCGTCTAGAGTTCCTGATCTTCTGGCTCTCGTAGACAGATACTACCATCGTCATCCAGAAGTCT
+
;<@>9<<<=<5669;99;;<<<<<==944834.5<<=6=?:>8<<<;;;<5;565=8>495<>7?=@BA955>:5505<>>>+<B<588BC;?;>=484/399)///98:5;9844:;;=ABC>B?C;;;CCFHBDJCC@DGDBCACBCCBBBBBAB:A;;6:A=@?BBBCCCBBB@A?>:<+<8=89999*47899(//;=>><;99.599*5;;5949=@A@AADCCAA?B?@@@@@@?BBA>BBBBBCCCDBCBGBCBBB;;7;AAABBCCD?CCC@<;;C
@ATNG8:01226:02254
GATGGTAGCTATACGTATATCTATGTACTCATTCGTTTCGGAAGAGACAGGTACGTTAATAGTTAATAGCGTACTTCTTTTTCTTGCTTTCGTGGTATTCTTGCTAGTTACACTAGCCATCCTTACTGCGCTTCGATTGTGTGCGTACTGCTGCAATATTGTTAACGTGAGTCTTGTAAAACCTTCTTTTTACGTTTACTCTCGTGTTAAAAATCTGAATTCTTCTAGAGTTCCTGATCTTCTGGCTCTCGTAGACAGATACTACCATCGTCATCCAGAAGTCT
+
::;F@BBBCCBCCBBBCCCHCCBBB;;;ABBB@BCBC>CB@CACCCCCCA>BC@@??B?@??C@C?AABBBB==B>>>???.?A:@AA@;@AAB>BACABB?BAB?9849CC???BB=A@A<@<>>>=>==>=CAAA;@ACC>>>?>>>>>>@@B;8897;;=A=@A>>>>>BB8;;@@@5A;>8;;EEF/:;;AA188;:;:;;>>4:;;;+;AA??<?<@B=B@@@??@:>:=ABB@@;>@;599955587898>9;:=@@@A<>>>?6666606:706866
@ATNG8:01232:02349
GATGGTAGGCGTGTGAGAGTCTGCCCAGAAGATCAGGAACTCTAGAAGAATTCAGATTTTTAACACGAGAGTAAACGTAAAAAGAAGGTTTTACAAGACTCACGTTAACAATATTGCAGCAGTACGCACACAATCGAAGCGCAGTAAGGATGGCTAGTGTAACTAGCAAGAATACCACGAAAGCAAGAAAAAGAAGTACGCTATTAACTATTAACGTACCTGTCTCTTCCGAAACGAATGAGTACGAGAGTCAGAGCAGAGCTACCATCGATTCGAGGAAGTCT
+
969>;?@B?B@AACECCBBBCCEDC<<AF<CBBB;::;@CBBBDBB>AD@C?@??88889)9:???>>>@AAA@:@?@AAAA2@@=@=@@A9BCB@FC??=====9==A@<@>>5;:>>>>AAAA>==;;:D;>@AA=?>?>@>>>;?;AAA<AAAAA???<AAA?AA?BB@B@?6::666(8::988998(88/8>>=>>AAB=A;??@@<@:=>>BA;>>>CA99.5/6881600+0==;7;;=?????@BDAAA?@>>>A<<6=777??<@@AA<@;@;;;
@ATNG8:01222:02532
GATGGTAGAGTATCATGTGTATCTCCAGAAGATCAGGAACTCTAGAAGAATTCAGATTTTTAACACGAGAGTAAACGTAAAAAGAAGGTTTTACAAGACTCACGTTAACAATATTGCAGCAGTACGCACACAATCGAAGCGCAGTAAGGATGGCTAGTGTAACTAGCAAGAATACCACGAAAGCAAGAAAAAGAAGTACGCTATTAACTATTAACGTACCTGTCTCTTCCGAAACGAATGAGTACACATCGTCGTGTCGTGCTACCATCGTCATCCAGAAGTCT
+
444439;?===?==>665<55444<394504:<;<@?BACCCBCDC@@@?@@BBA@@@@@,@?BBCCCCC;:;A9A@;::9:(9@;>2999&9?A=BBBCABB::9:?BB?BBB?BBBBBCCCCCCCCCCBB@BCCC?BBDDBBBB<@=@>>;?BABBBBD@C????A?BB=====A@B@A7==>8<>>>@.?@>B:::FAAAA<A;>>@A<A=@@CCC@BBBCCCC@C?@??:>@@=AAABCCCCCCCC@@BBBCABBBBBCBB?ABCCCCCCC@CAC?BB88
@ATNG8:01256:02554
GATGGTAGTGCGTGAGAGAGAGACCCAGAAGATCAGGAACTCTAGAAGAATTCAGATTTTTAACACGAGAGTAAACGTAAAAAGAAGGTTTTACAAGACTCACGTTAACAATATTGCAGCAGTACGCACACAATCGAAGCGCAGTAAGGATGGCTAGTGTAACTAGCAAGAATACCACGAAAAGCAAGAAAAAAGAAGTACGCTATTAACTATTAACGTACCTGTCTCTTCCGAAACGAATGAGTACTGTATCTATGTGTGCGCTACCATCGACACTCCAAAGTCT
+
A??C@CCCDDBCBCBCGCCDBBBCD>DDD?CCBB:98:?BAB@AAB?BD?B?@@A=;<<?)86<88==BCA?>>8;?AABBB0AA>A>AAA9BCCAEBCCCCB;:7:=AA@CCC?AACBBBDCCCCCBABAB?CA@@<@@@@@@?@=B=A@@<@B@@@ECC?BAAAAA?@@<???3999999+9999<<<==?'>A>A998==>=?6;5:<::1818<@BB?BDBBAAA5;5999/8991999ABBCBBBFBBBABAAB@@@?????=A@@@BBB888=AA9C@@@
@ATNG8:01269:01968
GATGGTAGTGTCATATGAGAGTGTGTACTCATTCGTTTCGGAAGAGACAGGTACGTTAATAGTTAATAGCGTACTTCTTTTTCTTGCTTTCGTGGTATTCTTGCTAGTTACACTAGCCATCCTTACTGCGCTTCGATTGTGTGCGTACTGCTGCAATATTGTTAACGTGAGTCTTGTAAACCTTCTTTTTACGTTTACTCTCGTGTTAAAAATCTGAATTCTTCTAGAGTTCCTGATCTTCTGGAGATATCATCAGCGAGCTACCATCGTCATCCAGAAGTCT
+
555>7;;@CCCB<<;;;?@@ABBBBBBBAA@A?BABB;@@=@=B=ACCCF?CCCBB=>6<;00*/)/;:=:@@@B>BCCED3CC=@>@@:?>>@;@;B?BCABABACC@DCBBFGCE@DBC@B@ABBB:;;A?ACDD9;;BB;<;CBA@@CC@A@?BBC?CE@C9;:CBCCCA@9>:;;098=899999$9????69;AAAABAAA@CBCB2@:;9C@C?CC@BBEBA;;5;5;BAA;;5;@@<@BBCCGCCCICEHFFCABAC@CB;;;@@@A?BBB?BCBB
@ATNG8:01272:01960
GATGGTAGGCACTGCGCACACATCCCAGAAGCATCAGGAACTCTAGAATAATTCAGATTTTTAACATCGAGAGTAAACGTAAAAAGAAGGTTTTACAAGACTCACGTTAACAATATTGCAGCAGTACGCACACAATCGAAGCGCAGTAAGGATGGCTAGTGTAACTAGCAAGAATACCACGAAAGCAAGAAAAAGAAGTACGCTATTAACTATTAACGTACCTGTCTCTTCCGTAACGAATGAGTACGGTGACGTACGTGAGCTACCATCGTCATCCAGAAGTCT
+
///939;;59;55559995666<<=6=<@=:69;;<>9=8=BB696=9;86;5--------$-35///::::9::917733333$3606(///&//60669:;<=@B?A<<=:>;;59<=;CCCCCCCCCBBBD@BBAA>AA@@@B:94<?DAB?CBCCCCCCABBBABB@BB@BBB?BA:99,7554789::+:?:>888>>>?A7;7;@@@;>;>@CBD?BBCDCCB<?<>AA=AAA@BCBBBCBB?CCCCCAACCAAACCBAA?BCCBBBBBB587D>BB?@
@ATNG8:01291:02067
GATGGTAGTATCTGCACACTCTGTCCAGAAGATCAGGAACTCTAGAAGAATTCAGATTTTTAACACGAGAGTAAACGTAAAAAGAAGGTTTTACAAGACTCACGTTAACAATATTGCAGCAGTACGCACACAATCGAAGCGCAGTAAGGATGGCTAGTGTAACTAGCAAGAATACCACGAAAGCAAGAAAAAGAAGTACGCTATTAACTATTAACGTACCTGTCTCTTCCGAAACGAATGAGTACGAGAGAGCACACGTGTCTACATCGTCATCCAGAAGTCT
+
A@AB?AABA@AAAAADBBBBCCCCC@DCC?CDB@@@;@;@@A??@B@CC?B?:9:BFCDC2C@CBBBBBBCAAA:@A?@@@@2AA?B?BBC<CCCACCCCBCDDC?B?BC@CBB>BABBBCCCCDCCCBBBD@CCCC>@ABABCCC?C?B@@=@BBBCDCCAAAAABB@BB@BBA9>>999,999299999(5:67555@@@DD;>;>???<@=@@CBB@BEBBCBC@C>A@D>BBB?AAABBBBBBCCCA@?@BCCCAB?A?>=>@??B>@@F@CCC@BAAA
@ATNG8:01299:02055
GATGGTAGCTCGTGCTCTGACTCTCGTACTCATCGTTTCGGAAGAGACAGGTACGTTAATAGTTAATAGCGTACTTCTTTTTCTTGCTTTCGTGGTACTCTTGCTAGTTACACTAGCCATCCTTACTGCGCTTCGATTGTGTGCGTACTGCTGCAATATTGTTAACGTGAGTCTTAGTAAAACCTTCTTTTACGTTTACTCTCGTGTTAAAAATCTGAATTCTTCTAGAGTTCCTGATCTTCTGGTATACACACTCGCTCGCTACCATCGTCATCCAGAAGTCT
+
59==2549:5555;<566<<9555<=444:8443444(4<5<9=CCCCCC?BCDCC@B?BBBB?CACCCCBB@@@:>????,;;69@@D=BBB@;AA996=:=<=><>8<A<<9995.44;395;@@<@;;;9;;;;9=>>BCBA@@???ABBAA?BAA?AG@D?ABCCBBB;;5955>>>&5.5.5555'5:<<>6>666;;9555.5555$5445526:>>9;;;;<;<7<055:5557<;=9<@9:;BBBAA@??:::9444.3933559::5<<;59/--
@ATNG8:01274:02097
GATGGTAGGTGCACATGAGTGTATCCAGAAGATCAGGAACTCTAGAAGAATTCAGTTTTTTAACACGAGAGTAAACGTAAAAAGAAGGTTTTACAAGACTCACGTTAACAATATTGCAGCAGTACGCACACAATCGAAGCGCAGTAAGGATGGCTAGTGTAACTAGCAAGAATACCACGAAAAGCAAGAAAAAAGAAGTACGCTATTAACTATTAACGTACCTGTCTCTTCCGAAACGAATGAGTACGATGAGATCTCGTGTGCTACCATCGTCATCCAGAAGTCT
+
:<:@>A:>:>=B@<@@CCCCCCD@@=@@@<@@AA;:8;?ADCCCBD?CC?C?@A999999%;>CCCCCBDCICJ>CCCBBBB2AB>B4:;;6;DDBFBBBCEDBB@B?BC@CDD<@@BBCBBCBBBCCBCBC@BB@?<@AA@CD::8:@CCC?BBCCCDBC?BCCA??=??9?@@9==9:99+999;@AABBB)>>9>000A@A>?6;6:==@5;7;@DCF?BCBAA;:4:5;;;0;;939@@ABECCBBBBBBCCBAABA:::;@A<AAAA>>BCC@CDC@CA@@
@ATNG8:01268:02162
GATGGTAGCTCTGCTCTGACTCTCGTACTCATTCGTTCGGAAGAGACAGGTACGTTAATAGTTAATAGCGTACTTCTTTTTCTTGCTTTCGTGGTATTCTTGCTAGTTACACTAGCCATCCTTACTGCGCTTCGATTGTGTGCGTACTGCTGCAATATTGTTAACGTGAGTCTTGTAAAACCTTCTTTTTACGTTTACTCTCGTGTTAAAAATCTGAATTCTTCTAGAGTTCCTGATCTTCTGGCGCTCTGTCACGTCTGCTACATCGTCATCCAGAAGTCT
+
?A@B;BBBCCCCCCCCCCCDDCBBBBCAAA@@=@@@=@D@C@CCBBBGDACCC@@>@@CBBA@E?BBCBCCCCC@CCDGD5@@>@BBC=BBCCACBD>BB?@@@CCEACCCCDBBB?CBE>A>ACCCABBC@BBED@CCCCDBBABCCCCABBD@BBB>AA?B@BBBABDDDE?DDFIL;A<A>;;:::*;C@AB>BBBBCCB;;;5;;;;*;@@;;:;@CC@CCBBBAA@C@CCBCCB<@9;9;CCCCBBDBBBCCB@A@CBBBCBBAABCC@CCD@CBBB
@ATNG8:01266:02172
GATGGTAGTGTGTCTCTGAGAGTAGTACTCATTCGTTTCGGAAGAGACAGGTACGTTAATAGTTAATAGCGTACTTCTTTTTCTTGCTTTCGTGATATTCTTGCTAGTTACACTAGCCATCCTTACTGCGCTTCGATTGTGTGCGTACTGCTGCAATATTGTTAACGTGAGTCTTGTAAAACCTTCTTTTTACGTTTACTCTCGTGTTAAAAATCTGAATTCTTCTAGAGTTCCTGATCTTCTGGGCTGCGCTGATATGCGCTACCATCGACACTCCAAAGTCT
+
9:;C;CCCBBCCCCBBBDCDCCACCCCBBBBB>BBAA<AD@D?CBBBBCC@DCCCC@C@CBCC?B?ECCC@AACC@CCCCC1BC?BBDD>CCCCCCCB=B@4:9;CCCACCCDDDBB?BCC?C?CCCCBBBC@CCCD?BBIBBABBCCCCBBABB@CBB@CC@B@BBBBBCCCB?B?>>>3<:=:9:9:9*:??@C=B@BBBBBBA@=@A@A2BBBBC@C@BB?BECCCBB?A?BCCCBF@CBBA:@???BBBCBBBBBBBCCCD?CCCCCCCBBB?CD>C999
@ATNG8:01309:02235
GATGGTAGTGTGTCTCTGAGAGTAGTACTCATTCGTTTCGGAAGAGACAGGTACGTTAATAGTTAATAGCGTACTTCTTTTCTTGCTTTCGTGGTATTCTTGCTAGTTACACTAGCCATCCTTACTGCGCTTCGATTGTGTGCGTACTGCTGCAATATTGTTAACGTGAGTCTTGTAAAACCTTCTTTTTTACGTTTACTCTCGTGTTAAAAATCTGAATTCTTCTAGAGTTCCTGATCTTCTGGTCTACTACACTGTACTCTACCATCGTCATCCAGAAGTCT
+
444;7<<?C@;<<>><<666==?;?@955;?A=BBEF?BB?B?BBCCDCC?BCCCB@B@CDDC?E?EBBCCCBA@<9999*9<<@CCI?CCBA<@BB=BD9:9ADDD@CCCCCCBB>ACC?C?DCCCBBBC@CCCC@CBBBCECCCBBBDBBBB?BBB?BD?C?BBBBBBBCC=ABCDD9C?@;999999$;BBAC=BACDDCCCBB>BBBB0@@@CCAC@CC?CCCCB??>@@CCCCDD<??C@CCBCCBCBBBCCCCCCCC@@>@CCCBAACC@CCC?C@@@
@ATNG8:01265:02482
GATGGTAGTGTCATATGAGAGTGTGTACTCATTCGTTTCGGAAGAGACAGGTACGTTATAGTTAATAGCGTACTTCTTTTTCTTGCTTTCGTGGTATTCTTGCTAGTTACACTAGCCATCCTTACTGCGCTTCGATTGTGTGCGTACTGCTGCAATATTGTTAACGTGAGTCTTGTAAACCTTCTTTTTACGTTTACTCTCGTGTTAAAAATCTGAATTCTTCTAGAGTTCCTGATCTTCTGGGATGTGTGCGCAGTGCCTACCATCGTCATCCAGAAGTCT
+
///:+//<?;;;<<;;;;;<;;:><655<:4525=>@3:;05156;;<@A>@==AD<?><5:555==:ABBBBB?@@@@@0@B@BABB>@?@D8;9A=@C?ACABBB=AAABIIIC@BBDAD@BBCCABBHBBAAD:;;E;;<ABCBBBEDCBB@BBB?BB?A=BAA@@@@@A=@;;;0929<99999'9>??@69:@BD===9929999(9;<;;7;@@B?BBBAAAA=A?BBBA@@@C000+0000AA8>=@000=@;>@B<@?<@DCCDC>A9999@CC
@ATNG8:01279:02511
GATGGTAGCTCACGTACGTCACACGTACTCATTCGTTTCGGAAGAGACAGGTACGTTAATAGTTAATAGACGTACTTCTTTTTCTTGCTTTCGTGGTATTCTTGCTAGTTACACTAGCCATCCTTACTGCGCTTCGATTGTGTGCGTACTGCTGCAATATTGTTAACGTGAGTCTTGTAAAACCTTCTTTTTACGTTTACTCTCGTGTTAAAAATCTGAATTCTTCTAGAGTTCCTGATCTTCTGGATACGACGCGATATACTACCATCGTCATCCAGAAGTCT
+
<<==466=====<56555////;://6>;;9;79955)59495;:9=<::5:;4497>;>?>A?A>AA:88=?;7;4;;;8;);B8>@BB8?AAA797=8BB>BA;=AA=A???:@@A<AAD<A7;;A;;;>=<A>>>8;;BBA==;;;?AA;;;A;>>>;?F>G=?>><=;:;=//-;;;-;*-)/6888)87///(5526999:77-5565'2777@:=9>A<>>@@>>><B=BB@;;:8=>?<@???CB9::///===?@==8====>@BAA=@@@<@>>>
@ATNG8:01320:02153
GATGGTAGCTATACGTATATCTATGTACTCATTCGTTTCGGAATGAGACAGGTACGTTAATAGTTAATAGCGTACTTCTTTTTCTTGCTTTCGTGGTATTCTTGCTAGTTACACTAGCCATCCTTACTGCCGCTTCGATTGTGTGCGTACTGCTGCAATATTGTTAACGTGAGTCTTGTAAAACCTTCTTTTTACGTTTACTCTCGTGTTAAAAATCTGAATTCTTCTAGAGTCCTGATCTTTCTGGATAGCGACGCGATATACTACCATCGTCATCCAGAAGTCT
+
:=<<066>666>>>>><;;;;666=><;<;;;5:99:3::6;.4455<<<<;><:=;3;)0//6163889??=7447<=C>C+@@:?687)5<?=6=8;6;>9<;;;;?699585;BA=A>>;><=;;//).8836669255555:5855:=955582...2//(/0556533577-..999.828395757)79<;;2///6966;??<<@@@,7///<7<9AA=AA@C;;;;=@@>999@-//:6:<=AA;;;;;;<<=:9:<<>:888??A;<<<@AA=@;:6
@ATNG8:01316:02176
GATGGTAGTGTGTCTCTGAGAGTAGTACTCATTCGTTTCGGAAGAGACAGGTACGTTAATAGTTAATAGCGTACTTCTTTTTCTTGCTTTCGTGGTATTCTTGCTAGTTACACTAGCCATCCTTACTGCGCTTCGATTGTGTGCGTACTGCTGCAATATTGTTAACGTGAGTCTTGTAAAACCTTCTTTTTACGTTTACTCTCGTGTTAAAAATCTGAATTCTTCTAGAGTTCCTGATCTTCTGGTCTACTACACTGTACTCTACCATCGTCATCCAGAAGTCT
+
4444.5:@BBCCCCCBCBBBBCBAABCBBBBB?BBBB>BB@D@CBBBBCC?CCCCD@C?BBBD?CAEBBCCCDBB=99999.;B@CCCC>CCBB?CBB=BC9:9@CCC@CCCCCCCD?BBD?B?CCCCABBB?BBCE?CBBAB@CCCCCCCBBBB?B@A>AC@F@CBBCCCB@@<@AABA9B=B=ABBAA0@A:::6;BCCCCCCBBACCCD5BAACD@D?BC?BBBAA:96:=AABBBB@BBC@BCCBBGCABACCDEDDDCBB?BCCCCBCBB?BBE@CBAA
@ATNG8:01323:02293
GATGGTAGCACACGAGATCTCATCGTACTCATTCGTTTCGGAATGAAGACAGGTACGTTAATTAAGTTAATAGACGTACTTCTTTTTCTTAGCTTTTCTGTGGTATTCTTGCTAGTTTACACTAGCCATCCTTACTGCGCTTCGATTGTGTGCGTACTGCTGCAATATTGTTAACGTGAGTCTTGTAAAACCTTCTTTTTACGTTTACTCTCGTGTTAAAAATCTGAATTCTTCTAGAGTTCCTGATCTTCTGGATATGAGTGACTCGTGCTACCATCGTCATCCAGAAGTCT
+
DDDE@C@@:A@@666;95555555;<666???7<<<<3775;)//-(-----05786838)/)/)/91647=666:///:5:9;;;+/7.33899:/96655,228288;<=<<888'5:7696:;5;BA9>;7887856<;@>??:?A>@>>?@??@>>>==<4755;AA<@<@AA===BBB8<::;;/;8=5;7<<<,9:<<<+////:9;?>=:9@@@,@///:6:7@@=B???B??:>=BBB@@@8;;?<?CCAA==<@A@A@B;=;?==9>>>>@@@AA;<9959555
@ATNG8:01315:02353
GATGGTAGCGCATATCAGCGCAGCCCAGAAGATCAGGAACTCTAGAAGAATTCAGATTTTTAACACGAGAGTAAACGTAAAAAGAAGGTTTTACAAGACTCACGTTAACAATATTGCAGCAGTACGCACACAATCGAAGCGCAGTAAGGATGGCTAGTGTAACTAGCAAGAATACCACGAAAGCAAGAAAAAGAAGTACGCTATTAACTATTAACGTACCTGTCTCTTCCGAAACGAATGAGTACTGCGTCTCACTCTCGCCTACCATCGTCATCCAGAAGTCT
+
8:;@;?;ABCAB=C:66CCCCDA@@8??>7>>=C9:4949BBBCBB?::598<?;;;CCC2BABCCCGCEECBB>CCBBFFF5BB=A5;;;-;BB=BB@@BCBAA@@@FE@CCC?BBBBCCBBCCCDCBBCCACCCC@C@@@AB::5;?BBB>BCCBCDDC@CCCCAA>AB?AAA?BB>?>8?==9==<??1?B?BA@@BBBB@7;7;>BB:=:>?BBB@CB@@@@@;?<;;;0;;;6:BBEDCCCBCABB@@@@@BAAAB?B@A>@CCCBBCCB@BDD?C;;:
@ATNG8:01322:02354
GATGGTAGACACGTGTGCTCTCTCGTACTCATTCGTTTCGGAAGAGACAGGTACGTTAATAGTTAATAGCGTACTTCTTTTTCTTGCTTTCGTGGTATTCTTGCTAGTTACACTAGCCATCCTTACTGCGCTTCGATTGTGTGCGTACTGCTGCAATATTGTTAACGTGAGTCTTGTAAAACCTTCTTTTTACGTTTAACTCTCGTGTTAAAATCTGAATTCTTACTAGAGTTCCTGATCTTCTGGAGATATCATCAGCGAGCTACCATCGTCATCCAGAAGTCT
+
455=5:@B:;:;:6>965;<555==959<;;;8@@@@<@B@C@BBABB@?<?@@@C<?<????=A=ABBABBBBB>AA@@@+@@6B>?>9>BCC799;5;;5773397167779=@@<5757==A=@///655>@AA8::855588878<:9962,52519:3;3:::9::>>>9<8888(6/7068999,99:::*/).<888>?9:4:99*7999@49:;;6::==@888;A;B>9>::7:==8<=::9<<?>?==;;;=>::=7;777===<A=AAA=DA>>
@ATNG8:01322:02391
GATGGTAGCGCGACGAGCGTAGACCCAGAAGATCAGGAACTCTAGAAGAATTCAGATTTTTAACACGAGAGTAAACGTAAAAAGAAGGTTTTACAAGACTCGCGTTAACAATATTGCAGCAGTACGCACACAATCGAAGCGCAGTAAGGATGGCTAGTGTAACTAGCAAGAATACCACGAAAAGCAAGAAAAAGAAGTACGCTATTAACTATTAACGTACCTGTGTCTTCCGAAACGAATGAGTACCTCTCAGACGCTCGTCCTACCATCGACGAATAGAAGTCT
+
55<=9=BBCBBCBCEECFCBBBCBB=BCD@BBBC9969<@?BBBBC?CC?C?CBCBBBB@3B>ABD???BBBCC>CCCCCCC5CBACACEE;DCC@GBBA;;;;;7:=BA=CCB<<;BBDDCBBCBCBCBBB@CCBB?AAAABBBB?B@BA@>AEEECCCC@BBBBAA?BB?BBA:==9999*999298888(6=66555>?AFD<@=@>>?;><>>BBB?@A000;;7;=AAA<A@A>AAABBBB@???BFBCB>>>>>@@;@??8==?>>>@A<>=>B;>>>;
@ATNG8:01319:02420
GATGGTAGTCTCAGATAGTCTATAGTACTCATTCGTTTCGGAAGAGACAGGTACGTTAATAGTTAATAGCGTAACTTCTTTTTCTTTGTCTTTCTGTGGTATTCTTGCTAGTTACACTAGCCATCCTTACTGCGCTTCGATTGTGTGCGTACTGCTGCAATATTGTTAACGTGAGTCTTGTAAAAACCTTCTTTTACGTTTACTCTCGTGTTAAAAATCTGAATTCTTCTAGAAGTTCCTGATCTTCTGGTAGAGCGTGCATATATCTACCATCGTCATCCAGAAGTCT
+
AABD>BA@55555;99955599445944444<7;@@B::9155555555/)/9900)/4::;=6?;?@=9944.44.4////$//;(///;;////396;33/3;49888=?<A@@?>@AB>@@@<@<ACBBBC?>9=?9929?=>>9999554:::993:::8<<;>9<@?;?;;;>;@49999$439.5555&44:::19///::///9.5555$55599495<<4/----(-8396:/55::5:;>:>==>>;;;666?><@<B@@@?B998>999929>>;?D@A
@ATNG8:00701:02596
GATGGTAGTGATACAGATCAGACACCAGAAGATCAGGAACTCTAGAAGAATTCAGATTTTTAACACGAGAGTAAACGTAAAAAGAAGGTTTTACAAGACTCACGTTAACAATATTGCAGCAGTACGCACACAATCGAAGCGCAGTAAGGATGGCTAGTGTAACTAGCAAGAATACCACGAAAGCAAGAAAATGAAGTACGCTATTAACTATTAACGTACCTGTCTCTTCCGAAACGAATGAGTACGATGAGAGAGCTCTCTCTACCATCGTCATCCAGAAGTCT
+
?@<<8<<<B=CDBBCECAAABCB?@?@A@=ABBBAA?B?BAA??;<:>C=A>??>>?@>@1A<@AC@@?CDBBB8@?;<<;<':?8=2999&5>>9<B?CBCCBC@BABB@BBC@BBCCCBBBCDFFCCCBC?BCCC>AACCCCBB>B?B@@?ADDGDCBA?ACCBCC?AA?BBB?BBCCG>AA@===<<2=@@=ABBBBBBBB@D@AAAB7;9;ACCC@CBAAABC?B?BBB=BBE>AABBCBCBB@??BCBB@@@=:;:@<<<:>;;;BBCCC@C@?<?A::
@ATNG8:00712:02593
GATGGTAGTATAGAGCTCTACATAGTACTCATTCGTTTCGGAAGAGACAGGTACGTTAATAGTTAATAGCGTACTTCTTTTTCTTGCTTTCGTGGTATTCTTGCTAGTTACACTAGCCATCCTTACTGCGCTTCGATTGTGTGCGTACTGCTGCAATATTGTTAACGTGAGTCTTGTAAAACCTTCTTTTACGTTTACTCTTCGTGTTAAAAATCTGAATTCTTCTAGAGTTCCTGATCTTCTGGATACACTCATGTGCACCTACCATCGTCATCCAGAAGTCT
+
555=8=BCCCCA@;;;6669<=>@@@A@?@??;@;;;60>:>,///999::;=;:>;?0839:6=6::;<<888;67:898'6538222)2889*//;5885=>88?>8===>?@BB=A>><><===88579:=>==:==<A?A????A@>>>?>8=<;;?A<@<;;<@@??>@499999,:8>48888)8=>>=188=<=6===>>18888(8;;;A>E=??;?AA@>>>=B<??????;A?@=AA?:::?==666889>5>>D>>>===99661699699?>
@ATNG8:00669:02646
GATGGTAGACACGTGTGCTCTCTCGTACTCATTCGTTTCGGAAGAGACAGGTACGTTAATAGCTAATAGCGTACTTCTTTTTCTTGCTTTCGTGGTATTCTTGCTAGTTACACTAGCCATCCTTACTGCGCTTCGATTGTGTGCGTACTGCTGCAATATTGTTAACGTGAGTCTTGTAAAACCTTCTTTTTACGTTTACTCTCGTGTTAAAAATCTGAATTCTTCTAGAGTTCCTGATCTTCTGGTCTACTACACTGTACTCTACCATCGTCATCCAGAAGTCT
+
555>:=CBCBB@@;;6656<555=<;99;999499>>:;C@D?@?;@<?@=A?@?@<?>??D????BAAAAA???7@ABBB3BC@???A<AA@=,0/-(-50-,,,55(--3578:B:687;B=@@?885:<6<;;;;??A;67///99::::8808;<8=<593///6///<;976666)6(/*/8=;=,;;98819;;;<;;=<<68;;9*8///7073;A:>>AA@>?9@=A=;333-333-69==?;;66///;878@===9;;::==<77177:56667
@ATNG8:00691:02744
GATGGTAGTGTCATATGAGAGTGTGTACTCATTCGTTTCGGAAGAGACAGGTACGTTAATAGTTAATAGCGTACTTCTTTTTCTTGCTTTTCGTGGTATTTCTTGCTAGTTACACTAGCCATCCTTACTGCGCTTCGATTGTGTGCGTACTGCTGCAATATTGTTAACGTGAGTCTTGTAAAACCTTCTTTTTTACGTTTACTCTCGTGTTAAAAATCTGAATTCTTCTAGAGTTCCTGATCTTCTGGTATGACTAGTGTACTACTACCATCGTCATCCAGAAGTCT
+
@>BC@CCCCBBCBECCCCCCBBBBBCAB@C@A>BBAE=CB@B>@AABBCC@CBC@@>@@CCDC?C@CCCCB@@?B;;;;;;);@;?:;::&9@>><@;;;0;B>BBCEFF@CCCDCDAA<@BC?B?BCCCCCBB?CCCC@CCCCDBBBDCCBBBBBC@BBA?CC?C?BBBBBBBCD>BBEDD6?<>:>>@@@@'@ABBC>CCCBBBBA@A;@@@A0ABBBG@C@CE@AAABBBC?B>ABB?@@>AAA?CCCG@@ADCEEBBBCCCCAA>@BBCCBBBC@CBA>BC@@
@ATNG8:00668:02761
GATGGTAGTGTGTCTCTGAGAGTAGTACTCATTCGTTTCGGAAGAGACAGGTACGTTAATAGTTAATAGCGTACTTCTTTTTCTTGCTTTCGTGGTATTCTTGCTAGTTACATTAGCCATCCTTACTGCGCTTCGATTGTGTGCGTACTGCTGCAATATTGTTAACGTGAGTCTTGTAAAACCTTCTTTTTACGTTTACTCTCGTGTTAAAAATCTGAATTCTTCTAGAGTTCCTGATCTTCTGGGTGCGCTACAGTCTCTCTACCATCGATGGATCTGAGTCT
+
444<8=BB@;@CCCCBDCCDEEBB@B@@?ABA>ACCA9;:5:;=?@A?@@@CCCCCACACDBB@B@ABABB<;/<8<=<<;(//)///7)55557<>>:>C?BBBBAC@ABADAA?@:?994929999:?@@=@@=>29:9>>000////9/54=.55<0545:7:;<>;@@;A9>9999*9;@;=?AAA,;00>@+00<000////)/777'7:5668:4//)////7::6=;<<<>54.4455)5>>???BC@AAA==<<<00*00<==9929<;959B@@;
@ATNG8:00700:02829
GATGGTAGACGACACGACGATGTGTACTCATTCGTTTCGGAAGAGACAGGTACGTTAATAGTTAATAGCGTACTTCTTTTTCTTGCTTTCGTGGTATTCTTGCTAGTTACACTAGCCATCCTTACTGCGCTTCGATTGTGTGCGTACTGCTGCAATATTGTTAACGTGAGTCTTGTAAAACCTTCTTTTTACGTTTACTCTCGTGTTAAAAATCTGAATTCTTCTAGAGTTCCTGATCTTTCTGGACGCGCGCACTGACACTACCATCGTCATCCAGAAGTCT
+
8::::;:>?>0//5---6/////=<<<<<5519@AA<A<<E<CBCCCCCADCBBA7;6:CC>@C?BCBC@?:<<9<====+<<8==A=3:89474448==688>>:@274@??AAA778?<?>CB?;;::97=:9:69<=:997=<<==>;;;;88789??5;7;>>>@@A@@:=====.=;@:>=???.88??D3;;;?><9==<8<:::)77::=8>:>B=>>>>88;6;,//98888)8>=;?;;;>>A==<<<<:66///7<<///7;:=:=<<:666<
@ATNG8:00691:02908
GATGGTAGAGTATCATGTGTATCTCCAGAAGATCAGGAACTCTAGAAGAATTCAGATTTTTAACACGAGAGTAAACGTAAAAAGAAGGTTTTACAAGACTCACGTTAACAATATTGCAGCAGTACGCACACAATCGAAGCGCAGTAAGGATGGCTAGTGTAACTAGCAAGAATACCACGAAAGCAAGAAAAAAGAAGTACGCTATTAACTATTAACGTACCTGTCTCTTCCGAAACGAATGAGTACTACTCTCAGAGACACACTACCATCGTCATCCAGAAGTCT
+
///9)//ACBBB;69666>9;;ABA=@@@=AAB;<<@D@EDBBAA@=::6;?A@@;;;;;*;;ABAAFCEBAAM?CCCBBBB5BF@C@BBB9BBB?BBBBCBCBB?B?BB?AAA=AAAADBBBCCCCBBBCDAFD??>?BCCBB?>:@?@AA?BBBBBBBB@CBABBC@AA>AAC>AA999+9<<89999::%0>;>000@;@@A<?<@>>>=A=ABDA@?ACCCCCB@B?CCD>DBB@BBBBBACACCCABBCCABBCBB:::BF?BADBAAB;;:;CE?DCBB
@ATNG8:00692:02951
GATGGCAGAGTACAGTGTAGTAGACCAGAAGATCAGGAACTCTAGAAGAATTCAGATTTTTAACACGAGAGTAAACGTAAAAATAAGGTTTTACAAGACTCACGTTAACAATATTGCAGCAGTACGCACACAATCGAAGCGCAGTAAGGATGGCTAGTGTAACTAGCAAGAATACCACGAAAGCAAGAAAAAGAAGTACGCTATTAACTATTAACGTACCTGTCTCTTCCGAAACGAATGAGTACTATAGACTATCTGAGACTACCATCGTCATCCAGAAGTCT
+
@AAE@DBAACCDDBBCDDCCBBBCC>BAC@CCAA998:=AACAAACACD?B@>>?AAEGF3A?ABBBBCDBBAC>A?:;;::*;B>C?CCC<IEGAIBBBBBCBB?B@CC?ADB?BAABCCCCDD9:;CCBC@BBAA?ACBAAB?>:@?CAB?BCCCCAAA?BBBBBB@CC?989;>>@@?8?==998788(8>9>888@@BBD:>:====:>=BCCBCACCCBADC=@=AAC;AAA??@?ACCCCBBBB@>>>>AABBBBCCBB?BBBBBCCCC?BBB?BBAA
@ATNG8:00696:02961
GATGGTAGAGTATCATGTGTATCTCAGAAGATCGGAACTCTAGAAGAATTCAGATTTTTTTAACACGAGAGTAAACGTAAAAAGAAGGTTTTTTACAAGACTCACGTTAACAATATTGCAGCAGTACGCACACAATCGAAGCGCAGTAAGGATGGCTAGTGTAACTAGCAAGAATACCACGAAAAGCAAGAAAAAAGAAGTACGCTATTTAACTATTTAACGTACCTGTCTCTTCCGAAACGAATGAGTACGTGTGACGTACGTGAGCTACCATCGTCATCCAGAAGTCT
+
555=:CECCCBCCDD;=;CBBCBAAA::6;@@?@6:55>@@@00*00+09>@@;:;;;;;#;5;CCECCCC;:9,;B;;;;;*5:254999;;%;>><@AABGDBBA@C@DC?CCC@CCABBCCBBBCDCCCAA:?A997;BA@@A00-0>A>A@BGCCDCA@>@CCA@A=::5:A@;??9999+9<=;=<<=??'?A?B9:9@A@999,929=887(5-5:AB>B?BB=BCC=@?;997;BB?CBBCCDEBBBBBBCDDBBB@@ABABBB?B??@CBBBB>B=>:>AAA
@ATNG8:00672:03048
GATGGTAGACATATCGTACTCTCTGTACTCATTCGTTTCGGAAGAGACAGGTACGTTAATAGTTAATAGCGTACTTCTTTTTCTTGCTTTCGTTGGTATTCTTGCTAGTTACACTAGCCATCCTTACTGCGCTTCGATTGTGTGCGTACTGCTGCAATATTGTTAACGTGAGTCTTGTAAAACCTTCTTTTTACGTTTACTCTCGTGTTAAAAATCTGAATTCTTCTAGAGTTCCTGATCTTCTGGTGTCGTCTATCATGTACTACCATCGTCATCCAGAAGTCT
+
444@:=CCCBCBBCHCCHHDC@@@CDCCC@@@;@AAA<AD?B@BBBAA@A<>>@@B>B@BBA@;A7<8<@@@:33.38;;;+9:4:6/.'.//(/0966137.59@>AA;??====AA<@@A7:7:==@>>>C=DDBB7;:?AAAAA?>>>B888A:>=><@?;>;>@@@>>>AB=?>>DD6B:=:=>???/??;;;6;@@BBBF>==:>@?@/@;;;@6:7;C=BBAA;:;=A<??>;;;;===8;<;AAA;;;B@@@AA?;66>76669:99=A;@>=:>@FA
@ATNG8:00667:03068
GATGGTAGCTCTGCTCTGACTCTCGTACTCATTCGTTTCGGAAGAGACAGGTACGTTAATAGTTAATAGCGTACTTCTTTTTCTTGCTTTCGTGGTATTCTTGCTAGTTACACTAGCCATCCTTACTGCGCTTCGATTGTGTGCGTACTGCTGCAATATTGTTAACGTGAGTCTTGTAAAACCTTCTTTTTACGTTTACTCTCGTGTTAAAAATCTGAATTCTTCTAGAGTTCCTGATCTTCTGGTATACACACTCGCTCGCTACCATCGTCATCCAGAAGTCT
+
444:59455====>>?>966;;;==;;;<<<<7;:::3:;8<7;;BBCCD@CCECFBD@BBCC?C@CBAAAB@BB>;;;;;*;B>@@AD>CCBC@BBB@CC@DCCBBC?BBBBBABA>;;;?A?BBBBAAABACCCC;<<DDC@@ABBDCB<;;@9;;;9@B=@=B@BACBBAB;>:;:;*9;@9:;;;;*:A@AB>CCCCB:9999299=9(9;:;><?@CC@CBB;;;@<@=A??@BA?B@A=ACCCCCCBBHCC;<;;;BBD?BBCCBBCCG@CBB@BCC;
@ATNG8:00684:03067
GATGGTAGTAGTACACTAGTCATACCAGAAGATCAGGAACTCTAGAAGAATTCAGATTTTTAACACGAGAGTAAACGTAAATAGAAGGTTTTACAAGACTCACGTTAACAATATTGCAGCAGTACGCACACAATCGAAGCGCAGTAAGGATGGCTAGTGTAACTAGCAAGAATACCACGAAAGCAAGAAAAAGAAGTACGCTATTAACTATTAACGTACCTGTCTCTTCCGAAACGAATGAGTACGTGTGCGACGTGTCTCCTACCATCGAATCCTCTTAGTCT
+
95:<9>CCCDBB=DCBCFDCCBABB@DDC@CDDBBB@CACCGCCBB?BB@D@CCC@@?@@0@>ACCCCCDCCCC?AAAA@<@DCC@C@DDD;ABC@BBA@>BA;;:;?CCACIEAFCCCCCCCCCCBBBBBC?BBBC?BBBBBBBB?C@B??=?BBBBCBB?BBCBAB@BC>>>><><?@>8>9949AABB3?@;@888AA?>><>=A@@@<A=??CCB>BCCBBBC@C?BBF>C@?=?AACCCCBBBAAAABCCBBBBBB?CCC@B????<?A=:;:<?@?@@
@ATNG8:00697:03065
GATGTAGTGTCATATGAGAGTGTGTACTCATTCGTTTCGGAAGAGACAGGTACGTTAATAGTTTAAATAGCGTACTTTCTTTTTCTTGCTTTCGTGGTTATTCTTGCTAGTTACACTAGCCATCCTTACTGCGCTTCGATTGTGTGCGTACTGCTGCAATATTGTTAACGTGAGTCTTGTAAAACCTTCTTTTTACGTTTACTCTCGTGTTAAAAATCTGAATTCTTCTAGAGTTCCTGATCTTCTGGACGACGCGCACTGACACTACCATCGTCATCCAGAAGTCT
+
,,,,,,,-44455556>>=>=9:77/////4.44<<5<>:>266=<<<<6<<///7;39//44)55)599::;9444)4::::'5505>>@8>:::)/)/727:,55=<;95;<;;ACCC?CBC<A?ABBBBBAA?ABBB=B@CCBCBB;:;:99?>?;5568=>:>;>><<>944925::@@2=:=<B<BDB,=;000*///555=669<D?A?+6655;5;.56165<==::794/-..--(--/3::555;9;<955/7///<<<8=?>;;;==A=A@=;>0/0
@ATNG8:00684:03161
GATGGTAGATACTCGCTGATACACCCGAAGATCAGGAACTCTAGAAGAATTCAGATTTTTAACACGAGAGTAAACGTAAAAAGAAGGTTTTACAAGACTCACGTTAACAATATTGCAGCAGTACGCACACAATCGAAGCGCAGTAAGGATGGCTAGTGTAACTAGCAAGAATACCACGAAAGCAAGAAAAAGAAGTACGCTATTAACTATTAACGTACCTGTCTCTTCCGAAACGAATGAGTACATAGATATACGTATAGCTACCATCGTCATCCAGAAGTCT
+
555<8=BCBDBBBABBCCCCCDDBE<A@@<<9@:905<?;<B@AA<:949;>??99999'88??@BBBBBBBC>AABCBAA2;;798@@@9CAB=A;9:ABACC@C@CC@ECC?BACBDFCCCCCCBBBBC@BBBB?BAAACDBB?B@BAA?BCBBBBBB@BBBBBB@AA>ABB>AC???8;;;9>CDFE3BB?BBB?@A@@A<@<>>>>7:7:@BBC@CCAA@??596:@@9@AA>ACBDDBBBAAADBBBB@A@=>>>@AAC<>>>>BAABB?B==8=>;:
@ATNG8:00732:02579
GATGGTAGTATCTGCACACTCTGTCCAGAAGATCAGGAACTCTAGAAGAATTCAGATTTTTAACACGAGAGTAAACGTAAAAAGAAGGTTTTACAAGACTCACGTTAACAATATTGCAGCAGTACGCACACAATCGAAGCGCAGTAAGGATGGCTAGTGTAACTAGCAAGAATACCACGAAAGCAAGAAAAAGAAGTACGCTATTAACTATTAACGTACCTGTCTCTTCCGAAACGAATGAGTACACACTCTCATATGACACTCCATCGTCATCCAGAAGTCT
+
@<BC@DBAB<BABBBCABADCDCCCAECB?BBBB@B?B?CCCBBBC?BB?B?CA???AAA2B>AAAACCB?@@B8?@;;;;;';B=;2999&5;;7>A6;9BB@A?@@CC?BBC>AABABBBBGGCCBCBBB@CCCC=A@CCCC??=@?CBB?BB@@@@BA?BBBCCC@DD?????BBBBA8??@;>>??@.>@<A989BADDC=A:?@BA<>:==BBB?BICCBBB?C=A@@:@AA=ABBBBCCCBBBBBCBBB??BBBBCCC?BCBBBBCDD@CBD?BC??
@ATNG8:00715:02642
GATGGTAGACACGTGTGCTCTCTCGTACTCATTCGTTTCGGAAGAGACAGGTACGTTAATAGTTAATAGCGTACTTCTTTTTCTTAGCTTTCGCGGTATTCTTGCTAGTTACACTAGCCATCCTTACTGCGCTTCGATTGTGTGCGTACTGCTGCAATATTGTTAACGTGAGTCTTGTAAAACCTTCTTTTTACGTTTAACTCTCGTGTTAAAAATCTTGAATTCTTCTAGAGTTCCTGATCTTCTGGATAGCGACGCGATATACTACCATCGTCATCCAGAAGTCT
+
@AAC@CCCBBBAA<BA;;<<:55<@@>BBB;;7;@??8@@;@?A@AAB@@>@@CDH>A>AD??=@?A@ACBB?@>;00000$/9(///..'.79:6;=B?BC<::7BBC????:;;AB>AAA<A=>>>>>::;<@@@?;?@BBB??>@@A>>>???;;;;<??<@<BAA=>>A@@7;;>>>3>=A:=:@@@,9;===*/,/9::>==<<18888(8::4;>9=:=>:=???>>>=B<?>@=@=///99>=9==@@AA@>?>@@AAABA<AAA@@@A?A=AAA=@===
@ATNG8:00754:02643
GATGGTAGCGCATATCAGCGCAGCCCAGAAGATCAGGAACTCTAGAAGAATTCAGATTTTTAACACGAGAGTAAACGTAAAAAGAAGGTTTTACAAGACTCACGTTAACAATATTGCAGCAGTACGCACACAATCGAAGCGCAGTAAGGATGGCTAGTGTAACTAGCAAGAATACCACGAAAGCAAGAAAAAGAAGTACGCTATTAACTATTAACGTACCTGTCTCTTCCGAAACGAATGAGTACGATGAGATCTCGTGTGCTACCATCGTCATCCAGAAGTCT
+
7::>;A@=@BBBBCICCCCBBBCBC=DCC@990==<*0,/;@>?BC?AA<?<>@?ABBBB5C@CCCCIGCBBCF>F;;;CBB0AA>A5;<;6<CD@FCCBCBDCB?B@CC@A@A=@?BGDBAACCCCDDBCC@CDCC?BAA@CC??>A@BBB@CCCBBC@@>?BBCBB@BB@BBA<@?899+9=<;99999(8?=A??@CCCCC<?<?@@@7;7:@CBB@BCABBAA>@@DDD=C:;7;AAACCAAACCBBBCC998BB>?>BAA<ABB@@?BCD@CCB@CB;;
@ATNG8:00726:02661
GATGGTAGTCTCAGATAGTCTATAGTACTCATTCGTTTCGGAAGAGACAGGTACGTTAATAGTTAATAGCGTACTTCTTTTTCTTGCTTTCGTGGTATTCTTGCTAGTTACACTAGCCATCCTTACTGCGCTTCGATTGTGTTCGTACTGCTGCAATATTGTTAACGTGAGTCTTGTAAAACCTTCTTTTTACGTTTACTCTCGTGTTAAAAATCTGAATTCTTCTAGAGTTCCTGATCTTCTGGAGATATCATCAGCGAGCTACATCGTCATCCAGAAGTCT
+
B@?A?B=BBCCCCCCCCCCBBBBBBBBCBCBB@CCCC=BB@C@CCCCCCC@CBCDDAC69959445?>BDBBBCC?BACCD3CC=??CC=CBAA?ACB@BB7;;ACAA>ABCCCBBC@BDD@C@EFCBBBBC@DCCC@CAA@>BCCBB@@@BAAA?;;;?@A<@=@;:;@B@BB=?:::;-99?<:9;:;*;A:;;0:AC;;:BDDA=AAAA0A000=+0+0B?BBCBCBB?B@FCBD@@>?AB@CBAAABBAABA;;;;;BBCCCBABCCC;;9;BB>BBBB
@ATNG8:00756:02673
GATGGTTGATACTCGCTGATACACCAGAAGATCAGGAACTTCTAAGAAGAATTCAGATTTTTAACACGAAGAGTAAACGTAAAAAGAAGGTTTTACAAGTACTCACGTTAACAATATTGCAGCAGTACGCACACAATCGAAGCGCAGTAAGGATGGCTAGTGTAACTAGCAAGAATACCACGAAAAGCAAGAAAAAGAAGTACGCTATTAACTATTAACGTACCTGTCTCTTCCGAAACGAATGAGTACGATAGAGCACACGTGTCTACCATCGTCATCCAGAAGTCT
+
<::=05.45:556;<;;65/:;/0*///377:<//)/1/0)///)/63883968889=<<<$3,33733,3888<<5;844444$55.5.///&///)///;;::999.4.4;<=45.4:3345<<;;;@@>:9929;9:49<<<==9949=B;;6:BAAAAAC???????=AA?BB?9>>////(///)/0000(//(35589888A:>488AA=A;::ACCADEBBBCB@C9;:B;B??<?BB???B???AA???:99><===966549655;;::<7;;?;??88
@ATNG8:00755:02778
GATGGTAGCTATACGTATATCTATGTACTCATTCGTTTCGGAAGAGACAGGTACGTTAATAGTTAATAGCGTACTTCTTTTTCTTGCTTTCGTGGTATTCTTGCTAGTTACACTAGCCATCCTTACTGCGCTTCGATTGTGTGCGTACTGCTGCAATATTGTTAACGTGAGTCTTGTAAAACCTTCTTTTTACGTTTACTCTCGTGTTAAAAATCTGAATTCTTCTAGAGTTCCTGATCTTCTGGACGACGCGCACTGACACTACCATCGTCATCCAGAAGTCT
+
;;;=?BBB<B>=BBB=A>CCBBBA=@945959.9=@@8<<8<,0//;;7849;;::9=2555;7:7<??;<;98>899999$384;88818?@@5:9?=@A?BBBAAA=AAAAAB;;8;CC;?7;;>====>=B@@@588>===@>::<;;///9576:8=>8=:=????>>=>8<8889)87=8=>BBB/??>??6==>@AAB@?>;?CBF/A;;;A<@<@A<@AAAAAA=D>A??>:94:<;:=>;;;BB>==;;;BB====?;>>>>@@AAA<A@@=>>>=
@ATNG8:00746:02847
GATGGTAGTCTCAGATAGTCTATAGTACTCATTCGTTTTCGGAAGAGACAGGTACGTTAATAGTTTAATAGCGTACTTCTTTTTTCTTGCTTTCGTGGTATTTCTTGCTAGTTACACTAGCCATCCTTTACTGCGCTTCGATTGTGTGCGTACTGCTGCAATATTTTTAACGTGAGTCTTTGTAAAACCTTCTTTTTTTACGTTTACTCTCGTGTTTAAAAATCTGAATTCTTCTAGAGTTCCTGATCTTCTGGTCTCTCTCTCACGCACTACCATCGTCATCCAGAAGTCT
+
BBCB@CBCCC@CAEBBBBAA@DCBBBBA@A;;5;;;;:&:D7A@A<<CCCC@BCB@@=@<C@:;:,;:?@DCCBBCD?BBCBBB'@@<@@A@9@>@?:>A>@600,00<<?B>BBCCCBBC?A@A5;;.:CBBBJBB?CBBB@CCCCDCBBBBBBECCBB?B@@@?@*;5;A@?=<C;;;49@@A>9C?A;;?A@AA>#?>;@@9::<00/;:077,7A?=+>444=7=7<<7=CBB@?@>B@BB?>>>7:;@=>>>AAA??>>>>>>@=>=A=?>>>@@>>><A::7;>>>
@ATNG8:00742:02950
GATGGTAGCATCATGCATATCTCACCAGAAGATCAGGAACTCTAGAAGAATTCAGATTTTTAACACGAGAGTAAACGTAAAGAGAAGGTTTTACAAGACTCACGTTAACAATATTGCAGCAGTACGCACACAATCGAAGCGCAGTAAGGATGGCTAGTGTAACTAGCAAGAATACCACGAAAGCAAGAAAAAAGAAGTACGCTATTAACTATTAACGTACCTGTCTCTTCCGAAACGAATGAGTACAGAGAGTACGATATGTCTACCATCGTCATCCAGAAGTCT
+
555=8=BCEEBB=>@>>>=;;;<<<7<==;?A@;;57<5:==>?==337.34<=<>8;::+:7:@<=====BBB<879@@:@@@A4:8:BB7BCCADCBBDDC;;:;@BB>BCC>BDBAACDHCBBCCBBBD@BBBB>@?BCAAAA=A?BAA>ADCCBBBF?BBBBBB?BD?????BBA@@8=>=99:::::%9<:=888C@@AA<A=BD@@<A<@@CBC@CCBBBCC?A?@@A<ABA?AAAABCBBBBBBBCCCCC@AABBBBBB?BB?@>>=BB<ADD=?888
@ATNG8:00743:02982
GATGGTAGAGAGAGCTCTCTCATCTTACTCATTCGTTTCGGAAGAGACAGGTACGTTAATAGTTAATAGCGTACTTCTTTTTCTTGCTTTCGTGGTATTCTTGCTAGTTACACTAGCCATCCTTACTGCGCTTCGATTGTGTGCGTACTGCTGCAATATTTTAACGTGAGTCTTGTAAAACCTTCTTTTACGTTTACTCTCGTGTTAAAAATCTGAATTCTTCTAGAGTTCCTGATCTTCTGGCCGTATGTATGTCGCCTACCATCGTCATCCAGAAGTCT
+
///:7<>@?B;;;CC;;<CCBBBBB@CBCCBA?ABBC>CB@B@BDDBCBB@CCCAA?A?CDAA>A?BCCCBBCAA>ADDCC2CC?ABBD@A98:8:9A?@A>??@@A@?AAACCA??;??A;?;>>>BB====A@>=:>BB@>>>A;;;@AA???;??@DD6>;>;;:;:ACD?B;;;;.;;@;;;;;.9@?AD>BBBBBBB@@@=@A>@0@000<9>;??=?CCC979?B>BCAA9949?A3:58<=AFCB;;;ABA>AAA=ABBCCCBBB?AAA=@A99
@ATNG8:00748:03032
GATGGTAGCAGACGTGACAGAGCGCCAGAAGATCAGGAACTCTAGAAGAATTCAGATTTTTAACACGAGAGTAAACGTAAAAAGAAGGTTTTACAAGACTCACGTTAACAATATTGCAGCAGTACGCACACAATCGAAGCGCAGTAAGGATGGCTAGTGTAACTAGCAAGAATACCACGAAAAGCAAGAAAAAGAAGTACGCTATTAACTATTAACGTACCTGTCTCTTCCGAAACGAATGAGTACAGAGAGTACGATATGTCTACCATCGTCATCCAGAAGTCT
+
///:6<@AACBB;;5959@99:9;@4;>@=ABB;;;:?:<<</0/;<@?@?:<=;88=<=.>177;;@>>=;<<37744449'5:455@@@7@@C?;;9:@B@AB?B@BB?BCC9;;??CBCCCCCDCDCBB=@A@=;@?@>@A::8;?DBC@CCCCCBBB?BBBB??9::49@<49=7777(8<=9999::(8:19676AAABB<@<>===8=8=ADDB?BB@@@BB?B@CCC=BBE?CCBBBBCDBBBBBCDDBB@@AB:99<<6<9::>>ABB=B;;7;;;;
@ATNG8:00726:03062
GATGGTAGCGCGACACATAGATAAGTACTACATTCGTTTCGGAAGAGACAGGTACGTTAATAGTTAATAGCGTACTTCTTTTCTTGCTTTCGTGGTATTCTTGCTAGTTACACTAGCCATCCTTACTGCGCTTCGATTGTGTGCGTACTGCTGCAATATTGTTAACGTGAGTCTTGTAAAACCTTCTTTTACGTTTACTCTCGTGTTAAAAATCTGAATTCTTCTAGAGTTCCTGATCTTCTGGCTCTCGTAGACAGATACTACCATCGTCATCCAGAAGTCT
+
///:6:9777//////9;;;;<<799@@:555969<>>7>>@B?BDDDBBB?CCDEC?C@DDBB?C?CCCCCCC@C99:::-9??CBCC>CC><8<00,0>+00AFHKBFCECCCCE@DBB?B@EDCCA@@B@CCCC?CCDCCBAACCCCDA@@C?CCC=BC?C>??@CCBCCC@BBBBB;B>@=9:9:*;CCCC>BBCCDDDBBB?AAAA2BBBCD@D@BC@BBCCCBB?B?A@@@??=??A?BBABBCCBCCCCCBCBCBBB@BBBCBBBCC?CDC@BBA@
@ATNG8:00731:03154
GATGGTAGAGTACAGTGTAGTAGACCAGAAGATCAGGAACTCTAGAAGAATTCAGATTTTTAACACGAGAGTAAACGTAAAAAGAAGGTTTTACAAGACTCACGTTAACAATATTGCAGCAGTACGCACACAATCGAAGCGCAGTAAGGATGGCTAGTGTAACTAGCAAGAATACCACGAAAGCAAGAAAAAGAAGTACGCTATTAACTATTAACGTACCTGTCTCTTCCGAAAACGAATGAGTACACTCTCATATGACACTATCGTCATCCAGAAGTCT
+
BBBB?CEBCBBBBBHCBCCDCBBBC@BBB@BBCBBB>A?ABBBBAB@BA<?989777777$36===@?9;777:,:>;4444$45.5.555&5994;;;;===6;:9@BC@A@A@CCCBDCCCCECCCCBBC@CBAA?AA@@CBBC>C@BBB@BBCCBBBA?BBBAAA>AA=A@@3:::::,777189999(9>=@??<@@A@=1716<>>*/-/<@@A=BBBA@==3:39999-9@@<AAABBCCAAABBCCBCBCA>>>A??>>=>>>@<@@@<?>>>
@ATNG8:00716:03192
GATGGTAGTGCGTGAGAGAGAGACCCAGAAGATCAGGAACTCTAGAAGAATTCAGATTTTTAACACGAGAGTAAACGTAAAAAGAAGGTTTTACAAGACTCACGTTAACAATATTGCAGCAGTACGCACACAATCGAAGCGCAGTAAGGATGGCTAGTGTAACTAGCAAGAATACCACGAAAGCAAGAAAAAGAAGTACTCTATTAACTATTAACGTACCTGTCTCTTCCGAAACGAATGAGTACGTGTGACGTACGTGAGCTACCATCGTCATCCAGAAGTCT
+
4<<=?BB>BB@@;=CCCCCBB@9;9)5@@8B@@AA::>8<??::5<8<<8?>99773333$339:<BBCCCBBB>??@AAAA2AA=A5;;;&9@B=BAAABBBAB>B@BB@CBB?BDBBBBBBCCCCBBBCC@BC@@>@AAB@A??:@?BAB@BCCDDCCC?BBCC9859?;?CD>AAA@@9@>?;?BGKE3CC>A?@?@@@@A:=:=???;>;>@>>=9=<777:;5::766.6//)/9::<<?>===>==@@@@???>>>@>>;>>>>?@?@?;?==4:::9
@ATNG8:00722:03173
GATGGTAGATACTCGCTGATACACCCAGAAGATCAGGAACTCTAGAAGAATTCAGATTTTTAACACGAGAGTAAACGTAAAAAGAAGGTTTTACAAGACTCACGTTAACAATATTGCAGCAGTACGCACACAATCGAAGCGCAGTAAGGATGGCTAGTGTAACTAGCAAGAATACCACGAAAGCAAGAAAAAGAAGTACGCTATTAACTATTAACGTACCTGTCTCTTCCGAAACGAATGAGTACACATCGTCGTGTCGTGCTACCATCGTCATCCAGAAGTCT
+
;;;D?DBDDCBBB=6:BBCBBBCCC>CCC@BCCC@@?@@CCBAABF@BB?B@BBBBBBBB3B@BBABCCCB999+9:;;;;;';G>@<@@@7@CCACCCDGCD@@;@=@@<@BC?CBAABBBBDGECCCCBB?BBBB@CBBACCBD>A=A::7:DBBBBCB?BBBAAA@CC?A@A?BBCFC:?9:99CDDE3BB>AAAABA@AA=A<A@AA=A<@AB@A>@CCCCBB>A=A@A<AAB?BBBBCBBBBB>??BBBBBBBB@A?BCE?BBAABACBB?BBB?BBBB
@ATNG8:00762:03175
GATGGTAGCGCACACATAGATACAGTACTCATTCGTTTCGGAAGAGACAGGTACGTTAATAGTTAATAGCGTACTTCTTTTTCTTGCTTTCGTGGTATTCTTGCTAGTTACACTAGCCATCCTTACTGCGCTTCGATTGTGTGCGTACTGCTGCAATATTGTTAACGTGAGTCTTGTAAAACCTTCTTTTTACGTTTACTCTCGTGTTAAAAATCTGAATTCTTCTAGAGTTCCTGATCTTTGGACGACGCGCACTGACACTACCATCGTCATCCAGAAGTCT
+
///96:>;ABCCBBBCCCCCCCCAABBBBBBB?BBCC=BB@C@BBCDECC@BBBBB@C@CC@?<@=@CBCBCBAC=;;:;:*:B?BBCD>DDBC?BCC@CE?AAACCF?BBCCCCBB?BCC?D?CDCCBBAA@DDDD>ABCCBACBCCCCCCBBA?DAA?BE@C@CCBBBCBBB?C@???8==?=::999*:?>>@=@CECCCDCCB?BCBC5BCBCC@C@CD?BCDCBBC?B@BBACDDF8989CCCCDCCCB@@AEEBBBCD?CBB@@CBCE?EED@BBAA
@ATNG8:00806:02635
GATGGTAGCTCGCTGATGATATCTCCAGAGATCAGGAACTCTAGAAGAATTCAGATTTTTAACATCGAGAGTAAACGTAAAAGAAGGTTTTACAAGACTCACGTTAACAATATTGCAGCAGTACGCACACAATCGAAGCGCAGTAAGGATGGCTAGTGTAACTAGCAAGAATACCACGAAAGCAAGAAAAAGAAGTACGCTATTAACTATTAACGTACCTGTCTCTTCCGAAACGAATGAGTACTATAGACTATCTGAGACTACCATCGTCATCCAGAAGTCT
+
BABM?BCCEB=BBBBBCECCCCC@@?ACCCCCCCC@C@CCCABBB>BB>B?<<<9:999'99@933=3337777)3=3333&38381778.8::6;<=<;85..(.055265626779@>@CCFCCCCBBB?CCCC?BABABB@@>A?CBB?ABDCCCCC?BBBBAA@CC@>>>>@@@A?8???>ABDDC/DD<@877AAA@@<@<778@<?;A>BBB>BBCBBCD?B?CCC>BCC>A???CBBBABBDC@AABBBBBBBBB??>>BBCBBDBA=A;;8;CBB
@ATNG8:00806:02728
GATGGTAGCACGACACGACGATGTGTACTCATTCGTTTCGGAAGAGACAGGTACGTTAATAGTTAATAGCGTACTTCTTTTTCTTGCTTTCGTGGTATTCTTGCTAGTTACACTAGCCATCCTTACTGCGCTTCGATTGTGTGCGTACTGCTGCATTATTGTTAACGTGAGTTTGTAAAACCTTCTTTTTACGTTTACTCTCGTGTTAAAAATCTGAATTCTTCTAGAGTTCCTGATCTTTCTGGATGTGTGCGCAGTGCCTACCATCGTCATCCAGAAGTCT
+
;<<C@CCDBB;:6;BABCC;69;@BCBBCCBA?ACBC=BDAC@@A@DDCC@CDA@@<@<@?@A>A?BB?@?A<;;7ABCBD1BB@BBBB<BA???C::49A:9:9@?@:@@@@AB?@=CBA<A=DB>>>??@<<<<@5:8>>AAAA>>>>@888@?:;;8<F=C=>>?CF@@@3;;>==/=1838;DDF/>>AAA588@@>>>===:>??>/=A@<<7<7//-/@@=AAA=D=>>>////)///7;9::D;;;>>?>?>;166:6///677;??=B@@9@---
@ATNG8:00765:02800
GATGGTAGCACGACACGACGATGTGTACTCATTCGTTTCGGAAGAGACAGGTACGTTAATAGTTAATAGCGTACTTCTTTTTCTTGCTTTCGTTGGTATTCTTGCTAGTTACACTAGCCATCCTTACTGCGCTTCGATTGTGTGCGTACTGCTGCAATATTGTTAACGTGAGTCTTGTAAAACCTTCTTTTTACGTTTAACTCTCGTGTTAAAAATCTGAATTCTTCTAGAGTTCCTGATCTTCTGGTATGACTAGTGTACTACTACCATCGTCATCCAGAAGTCT
+
::;A=@AB@D996<<;;;=666<<=;:9@CAA;AAAA8@A5;6:>?ACCC@CBBAB@C@BBBC?B?B?@?BCAAB;:9777'386=CA@7@00)/1://(37377;833,3==?@B@@<@@@<B<@@@===@A<AA@@;>>=C>?;;;>?AAB==<186:4:91806=<98;;88,//;;;.=3:1;6999,99:=@-/-/>66676//)-333'3-//;6=6@@<AAA@==><A=@@>>;;7;>>=F???@@B???@@AAAAA>>>;>>>=AAAAA=??@9==@?
@ATNG8:00808:02994
GATGGTAGTGTGTCTCTGAGAGTAGTACTCATTCGTTTCGGAAGAGACAGGTACGTTAATAGTTAATAGCGTACTTCTTTTTCTTGCTTTCGTGGTATTCTTGCTAGTTACACTAGCCATCCTTACTGCGCTTCGATTGTGTGCGTACTGCTGCAATATTGTTAACGTGAGTCTTGTAAAACCTTCTTTTTACGTTTACTCTCGTGTTAAAAATCTGAATTCTTCTAGAGTTCCTGATCTTCTGGACGACGCGCACTGACACTACCATCGTCATCCAGAAGTCT
+
@?@@5;=BBCCCCCBABCCBBBBBCCCCBBA@>ABCC<BC?B?BDDDCCC=BBBCCAC?CBBB?C?EGDBBBCCC@CCCCC1BB?BCEG>BBCC@CCD@CC9:9AEEH@CCECCCBB?BCD?C?ECCCBBBC@CCCD?BBCBBBBBCCBCCBCBB?CBB=BC@C?AACBB@CCC?A9:99-:=B;::9:9*:BBBD>CBCCCCCBAA;@@@@0@AABC@C@CD?CCCCCCC?B?BBC@@@;999?BBBBCCB@B@@@ABBBFDDD?BBBBBBCDD>ABC>AAAA
@ATNG8:00786:03010
GATGGTAGTGTCATATGAGAGTGTGTCTCATTCGTTTCGGAAGAGACAGGTACGTTAATAGTTAAATAGACGATAACTTCATTTTTCTTTGTCTTTCGTGGTATTCTTGCTAGTTACACTAGCCATCCTTACTGCGCTTCGATTGTGTGCGTACTGCTGCAATATTGTTAACGTGAGTCTTGTAAAACCTTCTTTTTACGTTTACTCTCGTGTTAAAAATCTGAATTCTTCTAGAGTTCCTGATCTTCTGGACGACGCGCACTGACACTACCATCGTCATCCAGAAGTCT
+
////)//449555;<<>>>B@;?@@566<<A;C>>>8@@:=8@=6655<4555559>8==<<7:;/00///////)/4.444444$4::033//9(///:3//3-38-33:88;;>=B=DCBB?@A@?@-0////;;=9>;;;15;ABBABBC:;9<996;;@@@?@?=A00/=<<8?>?7>@@A@9@=B;9::99$44:;=5=CA<<;?@AA@CGDD1BBA@B6;2:A;AAA;;9D?C=BB@:9:699@?CC@@@@AAAB;<<EDDBBBB@CCCCBCABD@BBB@BCCC
@ATNG8:00800:03038
GATGGTAGTGATACAGATCAGACACCAGAAGATCAGGAACTCTAGAAGAATTCAAGATTTTTAACACGAGAGTAAACGTAAAAAGAAGGTTTTACAAGACTCCACGTTAACAATATTGCAGCAGTACGCACACAATCGAAGCGCAGTAAGGATGGCTAGTGTAACTAGCAAGAATACCACGAAAGCAAGAAAAAGAAGTACGTTATTAACTATTAACGTACCTGTCTCTTCCGAAACGAATGAGTAACGATGAGATCTCGTGTGCTACCATCGTCATCCAGAAGTCT
+
88:<8<::@;;@;=<;59669;<=>:===8=;;6557<7;;;9::9489(/(//(/66666)638:=<==?:77;.///////$//)4.555&5<<9;<;<>:;;@A?C?BB=?@@4:9@@BBCCCCCCHCCCCACBBB?BAA?@A8999@CCC?BBAABCBB<@ABBBB?AA<000*00000*/07/7>>>@+;=283757719<;?:>>AA7;4:==8707775655/5/55>79;=6=55525.5==78;:8?@A>:::;99??D>;::=<<=;=:>::9=///
@ATNG8:00793:03113
GATGGTAGTGTCATATGAGAGTGTGTACTCATTCGTTTCGGAAGAGACAGGTACGTTAATAGTTAATAGCGTACTTCTTTTTCTTGCTTTCGTGGTATTCTTGCTAGTTACACTAGCCATCCTTACTGCGCTTCGATTGTGTGCGTACTGCTGCAATATTGTTAACGTGAGTCTTGTAAAACCTTCTTTTTACGTTTACTCTCGTGTTAAAAATCTGAATTCTTCTAGAGTTCCTGATCTTCTGGTCTACTACACTGTACTCTACCATCGATAACCTCGAGTCT
+
9444.49::55==@<@B;969955:;;<@@BB>@?DC49625.5<;?;?@:966=>5:7?@<=8=5;;555;=AA>BBBBB1BC@AAAA0;;;;=@BD?BC?AABBBA<AABBBCCD@CBB@D?BBCCABBI@DBA@=@@A<;<9:9==>?;>:9855504<7=265;<>999?249444&439:>ACCC1:;:;;/:>?::9>@ACADDDD199999<A:?@;>BBB:99293==4544.49;7<A>@CCCB@?>996;;@/00800/0///293455;;;;:
@ATNG8:00796:03120
GATGGTAGCTCTGCTCTGACTCTCGTACTCATTCGTTTCGGAAGAGACAGGTACGTTAATAGTTAATAGCGTACTTCTTTTTTCTTGCTTTCGTGGTATTCTTGCTAGTTACACTAGCCATCCTTACTGCGCTTCGATTGTGTGCGTACTGCTGCAATATTGTTAACGTGAGTCTTGTAAAACCTTTCTTTTTACGTTTTACTCTCGTGTTAAAAATCTGAATTCTTCTAGAGTTCCTGATCTTCTGGGTCTACGCTCGTCGCGCTACCATCGTCATCCAGAAGTCT
+
///505555-//<99;=66555555599;95525<<>6<;9<;@BBB>>CACCEC?@C@B>>A:C@AA@C665<;8544444#4;6;455)4455.555.5;9<<<===8<A9:96<<8===:=?C?>=>000;;;;>;A:::A@>>>9:9:@<;;<@@A=@@AD@C@;;:BA;<599959&5.55)5<<<<(::5555&57://///-,(,555'----8383-5.4494444./1799///)//55)5559999999995444443-//////77749>>:==66
@ATNG8:00781:03197
GATGGTAGATATATGCACGCTCTACCAGAAGATCAGGAACTCTAGAAGAATTCAGATTTTTAACACGAGAGTAAACGTAAAAAGAAGGTTTTTACAAGACTCACGTTAACAATATTGCAGCAGTACGCACACAATCGAAGCGCAGTAAGGATGGCTAGTGTAACTAGCAAGAATACCACGAAAGCAAGAAAAAGAAGTACGCTATTAACTATTAACGTACCTGTCTCTTCCGAAACGAATGAGTACTGTATCTATGTGTGCGCTACCATCGTCATCCAGAAGTCT
+
8;;@=BCCCCCBBBBBFCCCCDCCC?BBD?CBBBA??B?ACC;:8=9CB?C?::8>8===+:58>>==BBC?>?8=>;<<<;*:A=A@DEDD5CDC@CBCBDDCC@@C@CC@DCC8;:CCDDCDBCCCDBBBC?CCCC?BABBBBBB=B?B?@?@CCECAAA@AAAACA?AA>@@B<>>===7?>@;99999.9A?B?>>CBB@@;><>@@@9=:=:@?C@CBBBBCC@C?DCF>C999:A@BBBB@@ABBCBAABBBFBBBBB>A<==>?>>BCD@CDD@D???
@ATNG8:00811:03181
GATGGTAGTGATACAGATCAGACACCAGAAGATCAGGAACTCTAAGAAGAATTCAGATTTTAACACGAGAGTAAACGTAAAAGAAGGTTTACAAGACTCACGTTAACAATATTGCAGCAGTACGCACACAATCGAAGCGCAGTAAGGATGGCTGTGTAACTAGCAAGAATACCACGAAAAGCAAGAAAAAAGAAGTACGCTATTAACTATTAACGTACCTGTCTCTTCCGAAACGAATGAGTACGATGAGAGAGCTCTCTCTACCATCGTCATCCAGAAGTCT
+
777;7<<>===;;;799////<<<>:==<05494447;7::://+/;6;;<A77877733&36333333;;333(334444&4<5:.55)555.5<;9565<:7;8:;055<055>>;;<@@@CCCBBBB@DCBC>@:;;@@@@;@9B00*00/07:@7>>:5589==?ACC8<77333&333,7;;;;;%;;4=>@BBAAAA:>277980807:@AB?BBCCCCC?C?AAD=A??>?AABBBCBABBBCCBBBB?AAABA>>>8=<<=ABBBC?BCCABBBB
@ATNG8:00828:02581
GATGGTAGTATCTGCACACTCTGTCCAGAAGATCATACTCTAGAAGAATTCAGATTTTTAACACGAGAGTAAACGTAAAAAGAAGGTTTTACAAGACTCACGTTAACAATATTGCAGCAGTACGCACACAATCGAAGCGCAGTAAGGATGGCTAGTGTAACTAGCAAGAATACCACGAAAGCAAGAAAAAGAAGTACGCTATTAACTATTAACGTACCTGTCTCTTCCGAAACGAATGAGTACCTCTCAGAGACACACTACCATCGAATCACGAAAGTCT
+
;55>9<BCBBCBDBBBBCCBBBCBB@BBCABAACCCCDBBCBBB@DC?CACCCCCCCC5DACCCCDCCCCCC=BB:;;;;*;B>D?DFF<DCC@CCCCCCBBB?B?@@=;::<?@@BCBEGEBBBCAAAC?BBAA=A@@@BBAC@C?BBB?@@CCBCBBACCCCCCACE?B??;??>>@8??A>AEHGE2AA?A9::A???B<;6;;:;<A9=:A@C=AAB@@>@4:4:>?6=AA<?>=????;?@AAABBBA???@@@??<?AA>?;??BABBB<BCBA
@ATNG8:00843:02591
GATGGTAGTGTGTCTCTGAGAGTAGTACTCATTCGTTTCGGAAGAGACAGGTACGTTAATAGTTAATAGCGTACTTCTTTTTCTTGCTTTCGTGGTATTCTTGCTAGTTACACTAGCCATCCTTACTGCGCTTCGATTGTGTGCGTACTGCTGCAATATTGTTAACGTGAGTCTTGTAAAACCTTCTTTTTACGTTTACTCTCGTGTTAAAAATCTGAATTCTTCTAGAGTTCCTGATCTTCTGGGATGTGTGCGCAGTGCCTACCATCGTCATCCAGAAGTCT
+
::7747///77<7;;<;;;@>@@000000/9=:>9:A9AA?B?ABBBCBB@BCAAA?B>BBBB?B@CCCDD=;:C@CCFGF1BB?BA@B<BCAB@BEE@CCACCCBBB@BCBB;;;DADDC@C@CCCCBCBB?BCDD?CBCCCC;:;BBBBCCCD@BBC?BD?A>AABAAAA?@<@?DDD;D=@:99DDD1C?:::.9::9==995?:>@@@0@==994929;?CCDB@AC?B>BDA;;;=AABB<BBBBBBBBBBAAA@@5;;:=AAB:;;CCB?B;;7;BBA
@ATNG8:00846:02564
GATGGTAGCGCACACATAGATACAGTACTCATTCGTTTCGGAAGAGACAGGTACGTTAATAGTTAATAGCGTACTTCTTTTTCTTGCTTTCGTGGTATTCTTGCTAGTTACACTGGCCATCCTTACTGCGCTTCGATTGTGTGCGTACTGCTGCAATATTGTTAACGTGAGTCTTGTAAAACCTTCTTTTTACGTTTACTCTCGTGTTAAAAATCTGAATTCTTCTAGAGTTCCTGATCTTCTGGATAGCGACGCGATATACTATCGTCATCCAGAAGTCT
+
?@CE@CBBBBCCCDDCCCBCCCCABACCCCBB@BCCC>CD@C@CBBBCCC?CCCCC?C?CCCD?C?CCCCC??@C@CDDDD3;;6;@AA=BBBH@DBB@CC@CCDCCC?CDCCCC@CBCCC@C?BABA@@@A?ABBC>CBBBCCCCCCCCCA@@@@DDD?CC?C?@@?BABBCD@CBCCC;D@E?BBBBB5BCCCD>CCBCECC@A@;>@>@0@@ABC?B?CC@CDCCCBB@C@BBA@??=??@?BCCCCCCCBBBA@DCCCCCCCCCCCDD@BCC?C@@?
@ATNG8:00844:02627
GATGGTAGGCGAGAGTGAGACGCAGTACTCATTCGTTTCGGAAGAGACAGGTACGTTAATAGTTAATAGCGTACTTCTTTTTCTTGCTTTCGTGGTATTCTTGCTAGTTACACTAGCCATCCTTACTGCGCTTCGATTGTGTGCGTACTGCTGCAATATTGTTAATGTGAGTCTTGTAAAACCTTCTTTTTACGTTTACTCTCGTGTTAAAAATCTGAATTCTTCTAGAGTTCCTGATCTTCTGGGCAGACTCTCACACGCCATCGTCATCCAGAAGTCT
+
;6>>9==?:?BB<B?CCCBB666==CCCCCCC@CBCB;BB6;7;BCCDCD@CCCBB@C?BBCC?C>AACBBBBBA=?????.>A=BBBC?BCBB>BBB?BB589@BBB?BBB@@??A;AAA<A<AAA>@@@A<AAAB:<<>=::;@@ABA@====8=>@<AA9@<>BCCCCCCC?BAAAA9@@E=;;;;;*;CBCC>BBBBBBCBCB?BCCC3DBAAC@C@??=?CFD????C?BBCBAA>@@DD:B===>>>>>AA@@@A<@@??=>>>>589?;>>>?
@ATNG8:00833:02672
GATGGTAGTCTCAGATAGTCTATAGTACTCATTCGTTTCGGAAGAGACAGGTACGTTAATAGTTTAATTAGCGTACTTCTTTTTTCTTGCTTTCGTGGTATTCTTGCTAGTTACACTAGCCATCCTTACTGCGCTTCGATTGTGTGCGTACTGCTGTAATATTGTTAACGTGAGTCTTGTAAAACCTTCTTTTTACTTTTACTCTCGTGTTAAAAATCTGAATTCTTCTAGAGTTCCTGATCTTCTGGACAGAGTGTGCAGATACTACCATCGTCATCCAGAAGTCT
+
88<@7<<BAA@;;>;;;C965<<555;9:5669@??@7>B:?<ADCA@;=055:49.99>84//(/)/)/:;7:99<.444444#4:6::<:24455.55<7<=265;<<<166<:=9::49?A4;:;CCCBBBG@CBBB@CBBBCBAA@000..-..)---(-/)/4///99>955.45999+9.5.55555$599;;+555/------(-888+8;;==:=;>>9<<<><<<9=6::8;<B:@@@=@AA@A@@@;;;;A@@@@>??=?=<<@@AB@=BCB@CCCB
@ATNG8:00859:02691
GATACACATAGATACAGTACTCATTCGTTTCGGAAGAGACAGGTACGTTAATAGTTAATAGCGTACTTCTTTTTCTTGCTTTCGTGGTATTCTTGCTAGTTACACTAGCCATCCTTACTGCGCTTCGATTGTGTGCGTACTGCTGCAATATTGTTAACGTGAGTCTTGTAAAACCTTCTTTTTACGTTTACTCTCGTGTTAAAAAATCTTGAATTCTTCTAGAGTTCCTGTATCTTCTGGGATGTGTGCGCTAGTGCCTACCATCGTCATCCAGAAGTCT
+
BBBCB===BBBBDBBBBB@@@C;;6:CCD=AB>A=@;8:;8<:??>AA=A?DCBA?B>BABB<@???:33777$7=<?BDD@BBB;588<633.338999288;784;;48=A<?9<>877<?>=BBAB>A<<<;=@AA@@@:;;AB<888<BD6;7;=@@>>>??:>;:;:/;:?;>>AAA.9;>>C7>>=9:9//.729::::%555/78393//)/999;@;6=/77897>?<?@?>4:0///7753./.3358495505>895;AA>:=//)/666
@ATNG8:00820:02848
GATGGTAGGCGAGAGTGAGACGCAGTACTCATTCGTTTCGGAAGAGACAGGTACGTTAATAGTTAATAGCGTACTTCTTTTTCTTGCTTTTCGTGGTATTCTTGCTAGTTACACTAGCCATCCTTACTGCGCTTCGATTGTGTGCGTACTGCTGCAATATTGTTAACGTGAGTCTTGTAAAACCTTCTTTTACGTTTACTCTCGTGTTAAAATCTGAATTCTTACTAGAGTTCCTGATCTTCTGGTATACACACTCGCTCGCTACCATCGTCATCCAGAAGTCT
+
55:<8<55049455;;>>>A>>AA@@@BB@;;4;AAA<BC?B?BBAABA@?@CAA@8:8:@@A>A=??A@AAA<A>BCCCC2A@;@::9:&3?>A??????<8>99:=?9??;><?@@=A??<?=AA@;;;>B=AABB=>>>@??==>?@?>==;;5;;;9?@8>:=>??AAA?>5:8888)84:78889)7=<==6=<:///;9:>:===3<>=>?;?===7<;A@CA@@;@<@>><=>>A@@<@?>>>@@@@@>>>AAAAACC=;;;====AA<A;;8;A>>
@ATNG8:00819:02919
GATGGTAGACATATCGTACTCTCTGTACTCATTCGTTTCGGAAGAGACAGGTACGTTAATAGTTAATAGCGTACTTCTTTTTCTTGCTTTCGTGGTATTCTTGCTAGTTACACTAGCCATCCTTACTGCGCTTCGATTGTGTGCGTACTGCTGCAATTATTGTTAACGTGAGTCTTGTAAAACCTTCTTTTTACGTTTACTCTCGTGTTAAAAATCTGAATTCTTCTAGAGTTCCTGATCTTCTGGTGTCGTCTATCATGTACTACCATCGTCATCCAGAAGTCT
+
<?@?7;;DCBBBCCCB=::A@:5996==?BBB?CBC>6==:=?BABBBBC@BBA@@:=8==:7,36;AA@?>9346@CCCC3;:4;<<:1:893289:6AB>;;<:7:6>97:::AA9<7705-2.3-----,33372555:5557569995559050./(.53748;788::;=588<CC2C6:59;=<=+;:>@A3;:>:;69///48;;;+;58:><>:??:??==;;;=A=AB@@7613660-//<<6669A===<=A:::<6==>>:><960333-3777
@ATNG8:00829:03051
GATGGTAGTCTCAGATAGTCTATAGTACTCATTCGTTTCGGAAGAGACAGGTACGTTAATAGTTAATAGCGTACTTCTTTTTCTTGCTTTCGTGGTATTCTTGCTAGTTACACTAGCCATCCTTACTGCGCTTCGATTGTGTGCGTACTGCTTGCAATATTGTTAACGTGAGTCTTGTAAAACCTTCTTTTACGTTTACTCTCGTGTTAAAAATCTGAATTCTTCTAGAGTTCCTGATCTTCTGGGTCTCTCTCTCACGCACTACCATCGTCATCCAGAAGTCT
+
:<<@<B?;@B@@@B>@>CA;;>>;;;<<::6625=>@7>>;@:>AA@;;=7;;>==052:44/)/)//7//4:;:.44888':<7::>?89355.5;;49;159:<<<7<@>=@@;:69BB;@>ACCCBBBB@BBCCADBAACCB000<<00+0@@:0006>>:=.//////6=>:665==&5.545555'5555@4>><696>99=.9999$544594985526@@@@<A@C?BBC???:>99949?>B::;BABABA@@@@@B>AA@??>@::6:AA>B@::
@ATNG8:00834:03065
GATGGTAGCACACGAGATCTCATCGTACTCATTCGTTTCGGAAGAGACAGGTACGTTAATAGTTAATAGCGTACTTCTTTTTCTTGCTTTCGTGGTATTCTTGCTAGTTACACTAGCCATCCTTACTGCGCTTCGATTGTGTGCGTACTGCTGCAATATTGTTAACGTGAGTCTTGTAAAACCTTCTTTTTACGTTTACTCTCGTGTTAAAAATCTGAATTCTTCTAGAGTTCCTGATCTTCTGGCGCGTATGTATGTCGCCTACCATCGTCATCCAGAAGTCT
+
;59B;DDCCCCCCBBCCDCCBCDDCDBBBBBB>BAAC>BC@C@BBCCCCC?BABBD?B?BBBB?B?CCCCCBB<A=99:9:$9>6C@AA=ACBB@BBB>AC<>>?CAA<??BABBAA;??A<A<??@@@@?@<>>>B<@>>>@@>>?@???@@@A=====BE=A;;;;BBBAAA=@>>>>5>=C<?=<<<,<<777*--6---=77;=BBBB.??@=<497<=7>CBD>>><A<@@?>>>:==B<>:9<<///:==AAA>>:>=A<@===A@@?A<AAA=@@@=
@ATNG8:00853:03139
GATGGTAGGACGAGCGTCTGAGAGGTACTCATTCGTTTTTGGAAGAGACAGGTACGTTAATAGTTTAATAGCGTACTTCTTTTTTTCTTGCTTTCGTGGTATTCTTGCTAGTTACACTAGCCATCCTTTACTGCGCTTCGATTGTGTGCGTACTGCTGCAATATTGTTAACGTGAGTCTTTGTAAAACCTTCTTTTTTTACGTTTACTCTCGTGTTAAAAATCTGAATTCTTCTAGAGTTTCCTGATCTTCTGGCGCTCTGTCACGTCTGCTACCATCGTCATCCAGAAGTCT
+
///:4:>=;A;;5;:A@B9:9CCDAEABBCCD=C99999';;@?BCCCCCC?CCEEC?C?@D9998:?CCCCCCDCD@BBCCCCC#@@<AAAA<AB@A>ACB?BC?AA@CCD@CCCCCDBC@CCC@BB=BCCCCAAA?CCCB?CCCCCBBBCBBBBBBBC@CAA???<??CBCB?BB:::0;@CCC;B>B=;<;<;<<#;CCFJ>JCCJGFCCCB@BEFE5CBABB<@<@B@CCBDB?@@;@=ACBA@@=::;=ACCCCBBDCCCGC@@ABBCB?BCCCBBBBB@DCC@CB99
@ATNG8:00856:03126
GATGGTAGTCTCAGATAGTCTATAGTACTCATTCGTTTCGGAAGAGACAGGTACGTTAATAGTTAATAGCGTACTTCTTTTTCTTGCTTTTCTGTGGTATTCTTGCTAGTTACACTAGCCATCCTTACTGCGCTTCGATTGTGTGCGTACTGCTGCAATATTGTTAACGTGAGTCTTGTAAAACCTTCTTTTTACGTTTACTCTCGTGTTAAAAATCTGATTCTTCTAGAGTTCCTGATCTTCTGGACAGAGTGTGCAGATACTACCATCGTCATCCAGAAGTCT
+
44:<7<??A<@;AC>DCC966CA>@>94445;7>@BB=BCAC>A<;==<<8<<<::5:5:;8:5:055<;;:<;:.44449':>>B?EE@000/0:;=??:==6;;7<=A699B@>=9949?C;@?B@BAB:;;@CCCC@C;:;A@A0000000/9:5/0/4::5:39444445;<794444&439555959$9=999,5>?999???A@CBBA0@9999B=CC?ABBB@;;7;=@AB;;;?@@@<AB;;:BABBBBBBBBBBABB=@@:9:BB:;9;CC@C;:;
@ATNG8:00876:02565
GATGGTAGTGTGTCTCTGAGAGTAGTACTCATTCGTTTCGGAAGAGACAGGTACGTTAATAGTTAATAGCGTACTTCTTTTTCTTGCTTTCGTGGTATTCTTGCTAGTTACACTAGCCATCCTTACTGCGCTTCGATTGTGTGCGTACTGCTGCAATATTGTTAACGTGAGTCTTGTAAAACCTTCTTTTTACGTTTACTCTCGTGTTAAAAATCTGAATTCTTCTAGAGTTCCTGATCTTCTGGATAGCGACGCGATATACTACCATCGTCATCCAGAAGTCT
+
@;;>:==A==6:6659955655;:;@??@B@@=@CCC>DC?B?AAABEDD@CCCEC@C?CCCC@C@BBCDCCFCC@CCDCC5BB>BBBD>CCCM@AAB?BC?;;;CCC@CGICCCCF@DCC@C?CCCCAA@B@CBBC@CBCBBBBBCCCCCCBBB@CCB@BB=@=@AABAABBB>@;;;;6;>B?BBBBB0A@@@L?BBBCCCCCBB@BFDF5BBBCCAGACC@CCCDCBB?B@CBCA;;7;AB?CCBBACCC<;;AACBBBCCD@BBBDGCD:;;;CC?CCAA
@ATNG8:00883:02633
GATGGTAGGAGACACGTCGCACACGTACTCATTCGTTTCGGAAGAGACAGGTACGTTAATAGTTAATAGCGTACTTCTTTTTCTTGCTTTCGTGGTATTCTTGCTAGTTACACTAGCCATCCTTACTGCGCTTCGATTGTGTGCGTACTGCTGCAATATTGTTAACGTGAGTCTTGTAAAACCTTCTTTTTACGTTTACTCTCGTGTTAAAAATCTGAATTCTTCTAGAGTTCCTGATCTTCTGGTGTCTGATCTGTATCACTACCATCGTCATCCAGAAGTCT
+
<<<C<>>A<A@;<?>>ABAAABBC?CCCDHAA?BDCC=BA?C@@@;?@??<?@@?A<?6=?84058:::@BA7447<;===+>?:?778)39:92=8@?BF@@AACCD?BBCBBB;;7;>@<@=ABA=>9:949>>@<>>>=<=;;;====;::90867-6:08/6<=7::@AA9=>@@@2@:>:=?CBC.;;;;;3;??B@@??8918<<;/:::994959<4<>AA=<;9@=A@66//+/995:;;;@==>@@AAAAAAA?>=:>@AAA???@<@AA7::=@
@ATNG8:00909:02650
GATGGTAGTATCTGCACACTCTGTCCAGAAGATCAGGAACTCTAGAAGAATTCAGATTTTTAACACGAGAGAAACGTAAAAAGAAGGTTTTACAAGACTCACGTTATCAATATTGCAGCAGTACGCACACAATCGAAGCGCAGTAAGGATGGCTAGTGTAACTAGCAAGAATACCACGAAAGCAAGAAAAAGAAGTACGCTATTAACTATTAACGTACCTGTCTCTTCCGAAACGAATGAGTACTGTATCTATGTGTGCGCTACCATCGATTCGAGGAAGTCT
+
66;>;>CCD?>>?>>==?@@>@???:=>C<==BC;:86;AADCCCA8BB>B?BBAAADDC1C>CB@@@??:8828///<<<+==7<7?@@1;<@:>>666=B@B899BB>@@@@BBCCCCCCCCCBBBBBA>ACCC@CCBCEEDC?B@BBB>BBBCFBBB@???AAA?B@==><,00:::3//7=@CCAA1BB>7777A997:6:599==5:499@>>9>665>==9=9;;;5;<<9<<<??==;;;===B===BBBBAAAB>><AB@??C=@@??<?<@;<;
@ATNG8:00884:02737
GATGGTAGCTATACGTATATCTATGTACTCATTCGTTTCGGAAGAGACAGGTACGTTAATAGTTAATAGCGTACTTCTTTTTCTTGCTTTCGTGGTATTCTTGCTAGTTACACTAGCCATCCTTACTGCGCTTCGATTGTGTGCGTACTGCTGCAATATTGTTAACGTGAGTCTTGTAAAACCTTCTTTTTACGTTTACTCTCGTGTTAAAAATCTGAATTCTTCTAGAGTTCCTGATCTTCTGGATGTGTGCGCAGTGCCTACCATCGTCATCCAGAAGTCT
+
99;C:BBCCCC@AACCCCFDCCCCBBBCFCCB?BBBB>CC@C@BBBBBBC?CDCCC?A<BBAA?CAAABABCBDC@BBBB@1@@=@?BB>BBBB>BBC>BB<@@ACCD?AABBBA886:>?9?;AAAAA>>><@@@@<@AA@@@@??AAAAA???;@@@:AA=A8>>AAAA>>>:==???6?;@;88888(8>667.769///::9<3;:::)5999?;A5==7=@@B>>><@;>>>>;;5;<>9?:;;=>?>>?@@??>:>=>;A>==@?AA>;ACD=A:;;
@ATNG8:00910:02751
GATGGTAGCACGAGTCACTCATATCCAGAAGATCAGGAACTCTAGAAGAATTCAGATTTTTAACACGAGGGTAAACGTAAAAAGAAGGTTTTACAAGACTCACGTTTAACAATATTGCAGCAGTACGCACACAATCGAAGCGCAGTAAGGATGGCTAGTGTAACTAGCAAGAATACCACGAAAGCAAGAAAAAGAAGTACGACTATTAACTATTAACGTACCTGTCTCTTCCGAAACGAATGAGTACTATGTAGAGCTCTATACTACCATCGTCATCCAGAAGTCT
+
55<=8<ACA9;66;;>B>>C@665;6;59.599>55.5./77///;6874818:555=>=+>7555:9:=499903337777'33,3,3==/88;7;8887;8322'2399.535)./5553358;9>=>@>><>A>>:::;::;;A<A:>:><>AACCA9959?;:=?8?>8>@A9?997>7=?@;9:999(8=8<<==878:??;@=A=;;5:4888;=8======B9>068:.8998<;;;<??@?BA><><<>@?AABBBAAA;??AA>A==966//*/9>>
@ATNG8:00865:02904
GATGGTAGACATATCGTACTCTCTGTACTCATTCGTTTCGGAAGAGATAGGTACGTTAATAGTTAATAGCGTACTTCTTTTTCTTGCTTTCGTTGGTATTCTTGCTAGTTACACTAGCCATCCTTACTGCGCTTCGATTGTGTGCGTACTGCTGCAATATTGTTAACGTGAGTCTTGTAAAACTTTCTTTTTACGTTTACTCTCGTGTTAAAAATCTGAATTCTTCTAGAGTTCCTGATCTTCTGGGCAGACTCTCACACGCCTACCATCGTCATCCAGAAGTCT
+
44495:=CCCCCCFDDCBBBCCCDDCCCCBAA:>>?<3;<7;8@@ABBCD@FB7444828;8;<>6>@AA>@>33.2999:*993<5//'//0(/5://)26468;@7947;:;=ABB==>>=C=?>>>=@@A<>>>B====????;;;?>>;;8818==8?A;>;>??>@@@@@<@>>??5?AA9?????.<<??@7>=@@@>>==>6;<<<.<?@@A;@;?A<AAAA==<<@;AAAC:86599909///89==AAA>??;499=686669=;??=AAA=A:::
@ATNG8:00877:02896
GATGGTAGTGCGTGAGAGAGAGATCCAGAAGATCAGGACTCTAGAAGAATTCAGATTTTTAACACGAGAGTAAACGTAAAAAGAAGGTTTTACAAGACTCACGTTAACAATATTGCAGCAGTACGCACACAATCGAAGCGCAGTAAGGATGGCTAGTGTAACTAGCAAGAATACCACGAAAGCAAGAAAAAAGAAGTACGCTATTAACTATTAACGTACCTGTCTCTTCCGAAAGAATGAGTACTATAGACTATCTGAGACTACCATCGAATCCTCTTAGTCT
+
99:B:>CCDCCCBCCCCAAACCCCC@CBB?BCCDCC?CCAAAAA?=?A=A>AAABBBBC1C>CCAAABBBBCD>BBAAAAA0AB>B>BBB:BDC@CCCBBAA996;?BBACCC@CCCBCBBACCCDDDCBA?ABBC@AAABBBBB>C@B??=@ECCBBBB>@?@>>>>@A<==>299999+9=<999:9:9%/958///<<B@@;@=AA>>;><>@ECC@BBBBBBC@B?BBA<AA?BBCBBBBBBBBBB;;;=B@@AA:99AB?B>::=:::,0/=6;>>//
@ATNG8:00893:03004
GATGGTAGCATCATGCATATCTCACCAGAAGATCAGGAACTCTAGAAGAATTCAGATTTTTAACACGAGAGTAAACGTAAAAAGAAGGTTTTACAAGACTCACGTTAACAATATTGCAGCAGTACGCACTCAATCGAAGCGCAGTAAGGATGGCTAGTGTAACTAGCAAGAATACCACGAAAGCAAGAAAAAGAAGTACGCTATTAACTATTAACGTACCTGTCTCTTCCGAAACGAATGAGTACTATGTAGAGCTCTATACTACCATCGTCATCCTGAAGTCT
+
955<8<A@BC=B=@AA@@;;CAB??<;<<8<E@@@C9@9<B>??CC?AB?C?B@BBB>==+858==BBBCCCCC>BBBCCCC5CD@?4:::&99:29CBCDG@@@@C@BB?;;;6;;@:;;BBBCCCAB@AB>BBCC>AACCCCAA>A=@>?;@@AAAAAB@BBCCCC?BB?999490===5000:00000'.73:8<>AA:;;:==AAAA<@;;;@AA=AAA@@??8=;==?9?@A?CEBBBBBBBAAACBA@@;888A;;;BB=???>>=BCC?CBB?B:::
@ATNG8:00864:03037
GATGTAGATATATGCACGCTCTACCAGAAGATCAGGAACTCTAGAAGAATTCAGATTTTTAACACGAGAGTAAACGTAAAAAGAAGGTTTTACAAGACTCACGTTAACAATATTGCAGCAGTACGCACACAATCGAAGCGCAGTAAGGATGGCTAGTGTAACTAGCAAGAATACCACGAAAGCAAGAAAAAGAAGTACGCTATTAACTATTAACGTACCTGTCTCTTCCGAAACGAATGAGTACCTCTCAGACGCTCGTCCTACCATCGTCATCCAGAAGTCT
+
BAACCCCCCCBBBCEDDCC@@BCD@BBB?BCCDAA?A>@@BBBBB?BC>B>>>=77777(:<ACCBBCCCBB@9>?99999*;G>C5;;;*9@@9>CCDCCDHC@C?CC?CBB=AABACCCCBBBBBBCCD?CCBB?BBBBBBBC>A>A??>?DCCCCCA?AAAAAA>BD?==>?BBBCC>BAA>ACCCC3CA<A::8AABAA8;5>?BD:=5;ADCC?BBBBAA@=A?ACC>CBB?ACCDDCC?@@@A@BAAAAA@@@A=A@@;@@@ACAAAC?CCC?BAAA
@ATNG8:00865:03018
GATGGTAGTGTCATATGAGAGTGTGTACTCATTCGTTTCGGAAGAGACAGGTACGTTAATAGTTAATAGCGTACTTCTTTTTCTTGCTTTCGTGGTATTCTTGCTAGTTACACTAGCCATCCTTACTGCGCTTCGATTGTGTGCGTACTGCTGCAATATTGTTAACGTGAGTCTTGTAAAACCTTCTTTTTACGTTTACTCTCGTGTTAAAAATCTGAATTCTTCTAGAGTTCCTGATCTTCTGGTCTACTACACTGTACTCTACCATCGTCATCCAGAAGTCT
+
956>:?CCBBAB?=?ADHHCCBBBCBCBCE@B@@DDE>CD@CACCCDEDD?CCAAB@C@DDBC?B@BBBBCCBCC=<;;;;';?9@AC>7A<=?@CCC@CGAAAAB@A?ACCCCCCC@BCB@D?BBCDBCBB=@@CC@DCCCCCCBCCBBBBB@@>ADF@ED?B?BCCCCCCCD?B;:::6;>B>:;:::*;A?AC?CA@ACCCBBB=A@A@,@BBBB?B@CC@BCBCCBB?B@BCC@A@?B@@?ACCCDCCCCCCDECCCCCBB?BDBBB?@@B?B@?>@BCC
@ATNG8:00883:03026
GATGGTAGTATCTGCACACTCTGTCCAGAAGATCAGGAACTCTAGAAGAATTCAGATTTTTAACACGAGAGTAAACGTAAAAAGAAGGTTTTACAAGACTCACGTTAACAATATTGCAGCAGTACGCACACAATCGAAGCGCAGTAAGGATGGCTAGTGTAACTAGCAAGAATACCACGAAAGCAAGAAAAAGAAGTACGCTATTAACTATTAACGTACCTGTCTCTTCCGAAACGAATGAGTACGAGAGAGCACACGTGTCTACCATCGTATCTCAGGAGTCT
+
;;>C<A:96>BBBCIB=66>>;AAD>ABB?A@@A;;44.48:43382894<:8;;78998$3,37833389333,3;@=@@@+@=8>.599&5994966==AB<@=A;::5;BB=@@ACBBAABDCBBBA@@?BBBB@CC@??A?A;A<@;;69>A>?@=B????=CC>?A>9:9=@@>>>977707=AAA.AA;5525A=:<>:<699<<:>;;9@@?=?===000;>68=<89<8177;;;;??=@?@<=9:9@@A<:::===9;888@@<887:8685555
@ATNG8:00901:03049
GATGGTAGATACTCGCTGATACACCCAGAAGATCAGGAACTCTAGAAGAATTCAGATTTTTAACACGAGAGTAAACGTAAAAAGAAGGTTTTACAAGACTCACGTTAACAATATTGCAGCAGTACGCACACAATCGAAGCGCAGTAAGGATGGCTAGTGTAACTAGCAAGAATACCACGAAAGCAAGAAAAAGAAGTACGCTATTAACTATTAACGTACCTGTCTCTTCCGAAACGAATGAGTACACATCGTCGTGTCGTCTACATCGTCATCCAGAAGTCT
+
?;;A;@CBBCCCCCCCCCCBAA@@@;@BB@CCCCA@<A@BBCAAAA=AC>B@B@AABBAB2A?BBDCCBBABBD>BBCCCED5DC=A5;;;.;@@<ACCBABA;;:;?AC?CAB?@@CBC@BACBBCCCBBC@CCCC?CCBBBA@@=A=@@@>@BBCCC@?=?AABAB>BB?BBC?BCCCC:???:=>@@@2>@<<///==AAA<@<@@@@:=:=ACA@>@EDCBBB<?=99939@@?BBBBBBBBC99:BBBBBBBBBBBDCCCCB???BAA?BBB>DD@?
@ATNG8:00946:02587
GATGGTAGACACGTGTGCTCTCTCGTACTCATTCGTTTCGGAAGAGACAGGTACGTTAATAGTTAATAGCGTACTTCTTTTTCTTGCTTTCGTGGTATTCTTGCTAGTTACACTAGCCATCCTTACTGCGCTTCGATTGTGTGCGTACTGCTGCAATATTGTTAACGTGAGTCTTGTAAAACCTTCTTTTTACGTTTACTCTCGTGTTAAAAATCTGAATTCTTCTAGAGTTCCTGATCTTCTGGGATGTGTGCGCAGTGCCTACCATCGTCATCCAGAAGTCT
+
55;>8=BCBBBBB@C<69;?B=@BBB@@?BBA=BBDC=CB@B@BAABBCC>AAABB@B@CBAA>@>AABBBAA??7?B>A>2:949BBB=AB9859AB>BB@BBBBBB>AB@@@@@D<??>=B=C??=<===8=>@@<@BC@?>>===@@?<=<>;:;:<AA7<8;;;C???AF:==>>>2>5:7;@DDD/>@===4=///999<AA<AAAA/@@@@@;>;>@=@???D>>:>=AA>>>@<;;;;4;///:@9===@B@@=39:96777:==AAA=AAA:>=>?
@ATNG8:00948:02581
GATGGTAGGAGACACGTCGCACACGTACTCATTCGTTTCGGAATGGAAGTCAGGTACGGTTAATAGTTAATAGCGTACTTCTTTTTCTTTGTCTTTCTGTGGTATTCTTGCTAGTTACACTAGCCATCCTTACTGCGCTTCGATTGTGTGCTTACTGCTGCAATATTGTTAACGTGAGTCTTGTAAAACCTTCTTTTACGTTTACTCTCGTGTTAAAAATCTGAATTCTTCTAGAGTTCCTGATCTTCTGGGTCTACGCTCGTCGCGCTACCATCGTCATCCAGAAGTCT
+
;55B:>BC@CCBB@@A@0/0;<999<B<;969495//,/::>*//)/)/::::4/0/0)/16398/3,3-38<;;<;;;533333$333(3779;(337//(///(/6063555<<>>@?CCCCACCC@C?CCCCBCCC=AAAA=@?@@C@@>ACCCCCDDD@CCC?BB?A?ABCCBBBCC@C@>>>4>;@9;:::-;CCCG?DAA@B@A;;;>BBBC0BBB;;9;@BB?BBBAAABAE?BCE;;;?B@@@;@;;;BBDGCBABCB;;;EC@BBCCBCCCC@DCC@BB@@
@ATNG8:00959:02584
GATGGTAGAGTATCATGTGTATCTCCAGAAGATCAGGAACTCTAGAAGAATTCAGATTTTTAACACGAGAGTAAACGTAAAAAGAAGGTTTTACAAGACTCACGTTAACAATATTGCAGCAGTACGCACACAATCGAAGCGCAGTAAGGATGGCTAGTGTAACTAGCAAGAATACCACGAAAGCAAGAAAAAGAAGTACGCTATTAACTATTAACGTACCTGTCTCTTCCGAAACGAATGAGTACTGTATCTATGTGTGCGCTACCATCGTCATCCAGAAGTCT
+
////)/8CDCDC;<<666>955549.444.4:<<<B?C?BBBBBCC@CC@C@BAA:::;;*;?BCDCCEBCBDC>C@AACCC5CB?C6;;;6;BC?BBBBB?@997:?CC@CCC?AABABBCCCCBBBEBCC?DCCC?BBBBCCCC?C@C@?<?CBBBCCC?CCAAAB?BB>BBB<@@AA@8;;<9<<<<<.=A>A?>>BB@@@<@<AA@@=@<??CBB?BCCCCCC?C?BBC>CBB@BBBBBBBBBBBBBBBBBBBBB@@@CDC>@AACCBBCC?CCF?C???
@ATNG8:00959:02615
GATGGTAGCGCACACATAGATACAGTACTCATTCGTTTCGGAAGAGACAGGTACGTTAATAGTTAATAGCGTACTTCTTTTCTTGTCTTTCTGTGGTATTCTTGCTAGTTACACTAGCCATCCTTACTGCGCTTCGATTGTGTGCGTACTGCTGCAATATTGTTAACGTGAGTCTTGTAAAACCTTCTTTTACGTTTACTCTCGTGTTAAAAATCTGAATTCTTCTAGAGTTCCTGATCTTCTGGATAGCGACGCGATATACTACCATCGTCATCCAGAAGTCT
+
////)/9::A@>;;;A<CBB@A@@<<;;:;983444909;.5.699;<@A=B@>>95:39949458?B@?665;@:4444&4:5:8;>;20//7:677=@CB6774=>B@DDICCBCC@CBCAC?CDDCBBBCBCCCC@DBBBBBCCCFCCC@@@B@DBC@CB?B?@@@BBBCBB=A:999-:;?;;:::-;AABC<@@BCDCBBBB@CLHK5GBABGACACGACCDEC@@?@@CCBAA@>@AC@CDBBBCFFCBBBAAACCBBB@BCBBBBBBC?CDD@CBBB
@ATNG8:00951:02811
GATGGTAGACACGTGTGCTCTCTCGTACTCATTCGTTTCGGAAGAGACAGGTACGTTAATAGTTAATAGCGTACTTCTTTTTCTTGCTTTCGTGGTATTCTTGCTAGTTACACTAGCCATCCTTACTGCGCTTCGATTGTGTGCGTACTGCTGCAATATTGTTAACGTGAGTCTTGTAAAACCTTCTTTTTACGTTTACTCTCGTGTTAAAAATCTGAATTCTTCTAGAGTTCCTGATCTTCTGGGTCTCTCTCTCACGCACTACCATCGTCATCCAGAAGTCT
+
555<9>BBBHDAB<CC9;6@C>?BCCBBBA@@@CCDC>CC@D@CBAAA@?=@BBCF?B?@@@B?C?@@@BBBBCC@BBBBB3BB?B>::3;@@A=@AA=AB>AAABBB?A>@>>>>A>A=>:><?AA>>>=>=A@@A<AAAA>>;;;>?AA???@7;;>=AA=?<>>>AAA@@@<@@@@@5@<A<@@?A?.>@@??8?>>778B9::8=<<=.=?>>B=B<@@;@AAD;;;=B=B@===A<@@AA9AB:::AAAAD>>???@@@@=;;;@@@AAA:@>@<>>>>
@ATNG8:00942:02997
GATGGTAGTCTCAGATAGTCTATAGTACTCATTCGTTTCGGAAGAGACAGGTACGTTAATAGTTAATAGTCGTACTTCTTTTCTTGTCTTTCTGTGGTATTCTTGCTAGTTACACTAGCCATCCTTACTGCGCTTCGATTATGTGCGTACTGCTGCAATATTGTTAACGTGAGTCTTGTAAAACCTTCTTTTACGTTTACTCTCGTGTTAAAAATCTGAATTCTTCTAGAGTTCCTGATCTTCTGGGATGTGTGCGCAGTGCCTACCATCGTCATCCAGAAGTCT
+
8:49.59?A?AA:55555999:<///<;//5;5455909<.5.5599955.4444438.44431/)/7///77:87)////&/6)///991/433<6;:;4998333;=A;?@BBA@BB=@@C@CAMK;;;BCB>BBBB>BCBAA@A0..88...8;6;00+9@<@7??@966=CC@@AAFJ;C=A=;<;;.;A?@A:A;;;BBBAAA5;;;;*;;;;A=A;AA?ABCBCBC?C@BACA;;5;;;B=B;;;ABACBBBBBBG@ECC?BABBCBCBCACCC@CCBB
@ATNG8:00920:03043
TGGTAGCTATACGTATATCTATGTACTCATTCGTTTCGGAAGAGACAGGTACGTTAATAGTTAATAGCGTACTTCTTTTTCTTGCTTTTCGTGGTATTCTTGCTAGTTACACTAGCCATCCTTACTGCGCTTCGATTGTGTGCGTACTGCTGCAATATTGTTAACGTGAGTCTTGTAAAAACCTTTCTTTTTTACGTTTTACTCTCGTGTTAAAAAATCTGAATTCTTCTAGAGTTTCTGATCTTCTGGAGATACACATGATACTCTACCATCGTCATCCAGAAGTCT
+
7:6<=A@CCABBCCBCFCDDB;99?;ABBB>B;;;/:@<?=:99BBBB?CBB@@<@?A?@@<>:==??CCA@A>99:::(3839ABBB9BABA>AAB@BB@A?@@:929==?@BAA=A@A<@<@?;::==?;@>>><??@>>>@==>AAA;;:A:6765//)/7;:?@>>>>=4756565'2-55'2:ACCC'78////'///.888;76058877$57536(-(--(-8;<A:8:27=<==;;5;77177///==@;;;@DBBAAABB<>>>?@@@>;59<;8<<::
@ATNG8:00948:03041
GATGGTAGCGCACACATAGATACAGTACTCATTCGTTTCGGAAGAGACAGGTACGTTAATAGTTAATAGCGTACTTCTTTTTCTTGTCTTTCGTGGTATTCTTGCTAGTTACACTAGCCATCCTTACTGCGCTTCGATTGTGTGCGTACTGCTGCAATATTGTTAACGTGAGTCTTGTAAAACCTTCTTTTTACGTTTACTCTCGTGTTAAAAATCTGAATTCTTCTAGAGTTTCCTGATCTTCTGGCTCTCGTAGACAGATACTACCATCGTCATCCAGAAGTCT
+
///:498AAAB@A>AAAACCCCBBBB@@?>@A=ABBB=BA=A=A<BBBAA<@A@A@=A=AAAA>A?AC@?;?A@A=@>>>>,=>9000>>8>9<<9<<=9=C>A??>?B?CCCGCDCC@CBE?C@BBBBAAAA?BBBC?ABCCCCBBCCDCCCBCB?C;;:;D?B?BBABBBBCD?BBBFM;M;;;;DCCD5BB@@@;@BCCCD@AAB>BCBB2CAABBADACCACBBAA;;;0;<<<@<00,0>@;ADABABBBBCCCCGCCCDEFAB@@ABAB;;8;BB>BB@@
@ATNG8:00991:02704
GATGGTAGCACGACACGACGATGTGTACTCATTCGTTTCGGAAGAGACAGGTACGTTAATAGTTAATAGCGTACTTCTTTTTCTTGCTTTCGTTGGTATTCTTGCTAGTTACACTAGCCATCCTTACTGCCGCTTCGATTGTGTGCGTACTGCTGCAATATTGTTAACGTGAGTCTTGTAAAACCTTCTTTTTACGTTTAACTCTCGTGTTAAAATCTTGAATTCTTCTAGAGTTCCTGATCTTCTGGTATGACTAGTGTACTACTACCATCGTCATCCAGAAGTCT
+
556B;>DCCCCB==;999555545;;;;>BBB@CCCC>CD@C@BB;:;DC@BBA@@?A6;8:>4==A88:CA<88287888)8<4:::9/733-3-333133,39;3347<<;8889;;F;>:;7756//(.534;55539<7557;::::@::9<<975//66)/(/9;<;9<99.22969+919287@@@.55ADC3;79=<=::;>><=>>.:/-)-6)-*/;6;==?:;:<?6==<<<=;?AB=@@>>=AA??>>>@@@>=:;:9==9::=>AA=A8858?@B
@ATNG8:00977:02726
GATGGTAGGCGACATAATACGCGCAGAAGATCAGGAACTCTAGAAGAATTCAGATTTTTAACACGAGAGTAAACGTAAAAAGAAGGTTTTACAAGACTCACGTTAACAATATTGCAGCAGTACGCACACAATCGAAGCGCAGTAAGGATGGCTAGTGTAACTAGCAAGAATACCACGAAAGCAAGAAAAAGAAGTACGCTATTAACTATTAACGTACCTGTCTCTTCCGAAACGAATGAGTACTATAGACTATCTGAGACTACCATCGCAATTGCCTAGTCT
+
AABG@DCC@D;;;DCM@CCCCCBCBAB>BBBACD>A>ABBCBA@>AD@B?@@@<<<<<,>=@BBCCCCCCCC>???BCCC3=<9==AAA5AAA<AAAA>>=@@;A<AA<?@>9>==<>>>>@@@@@>>>?:?AAA:>==>?A=;:>=@@A<AAADA@<=:=@@@>C=DD<=><8<=:;;3;>>=>??>>/8818B@??CBBC:>:>>?B=A;?AAAA:@==?A>>9?<AAA:>B>=>>>?@@BA>><<<@@DAAA@??>>>>>9><8:8>9=;==:=@@??=
@ATNG8:00987:02716
GATGGTAGTGTGTCTCTGAGAGTAGTACTCATTCGTTTCGGAAGAGACAGGTACGTTAATAGTTAATAGCGTACTTCTTTTTCTTGCTTTCGTGGTATTCTTGCTAGTTACACTAGCCATCCTTACTGCGCTTCGATTGTGTGCGTACTGCTGCAATATTGTTAACGTGAGTCTTGTAAAACCTTCTTTTTACGTTTACTCTCGTGTTAAAAATCTGAATTCTTCTAGAGTTCCTGATCTTCTGGACGACGCGCACTGACACTACCATCGTCATCCAGAAGTCT
+
4444.4:@A@?@;=<>ABBBCCCCBCCC>@=A9??;=8>E9>9<>>@@=>:=BC:9469==<<:=<?@@@@C>><7<::::*9:5////)/;95.555.5=95:6BBC:@@E@@?;;69AB=A>BBCCCCCC@CCDC@ECCDCBBBD;;;ABC@@=@AB>AC=@<?B???;?<@=>>>>=0=4=4=====,==999,55B;:9B@:000D@@0000/9*/*/9;=>?C???:A=@?====+/0>7?<===@@BBA@@ADCCDCBBABBACCCBBCACCC@C;::
@ATNG8:00980:02819
GATTAGTATAGAGCTCTACATAGTACTCATTCGTTTCGGAAGAGACAGGTACGTTAATAGTTAATAGCGTACTTCTTTTTCTTGCTTTCGTGGTATTCTTGCTAGTTACACTAGCCATCCTTACTGCGCTTCGATTGTGTGCGTACTGCTGCAATATTGTTAACGTGAGTCTTGTAAAACCTTCTTTTTACGTTTACTCTCGTGTTAAAATCTGAATTCTTCTAGAGTTCCTGATCTTCTGGCGCTCTGTCACGTCTGCTACCATCGTCATCCAGAAGTCT
+
:66;CCCBBBBDCCCBBBCECCCC@@ABBB?CBBB<BB8;8;DCCCBB@BBAAA?B>AAAC@C?BBBBBED@@<@BCCC3CC>?887)5??@????>AA3::?@=>=@@@@<<<<88788=8=;;;?@?>:?><<8=<<<>=>>>>>>?>>8808:;:==8>:?;;;?>?>>5::;::/;8=8===<<+77,,,),,,,,,5879-555'299784869949>>=<<<9<89:6336,--=9:::==///=<ADB888>@;:7;B@@@?CCD@CBB?BBCC
@ATNG8:00999:02839
GATGGTAGCTATACGTATATCTATGTACTCATTCGTTTCGGAAGGGACAGGTACGTTAATAGTTAATAGCGTACTTCTTTTTCTTGCTTTCGTGGTATTCTTGCTAGTTACACTAGCCATCCTTACTGCGCTTCGATTGTGTGCGTACTGCTGCAATATTGTTAACGTGAGTCTTGTAAAACCTTCTTTTTACGTTTACTCTCGTGTTAAAAATCTGAATTCTTCTAGAGTTCCTGATCTTCTGGTATGACTAGTGTACTACTACCATCGTCATCCAGAAGTCT
+
@;AC<CC?DDDBBCCCDBBAAABABC@@BB<;5;A@A<AA=@<AA<ABEDADC<<;@C@DCBBAJADAABBCCCC@CDDDC5BB=A@@@;@EFGABCC?AA=;:;BBC?CCCDBBBB?BBB<=<=DCBBBBB>@AAC>AABBB??@AAAAB:;;E<787<>>;><ABAA>>>==8=>>=>2>9>:>>@@?/>@///)//////668<:>AAA.?888?5:4;;3=>;>A==9=5;;;;:=4:::5:A??@AA>>>>>@@@@E?>=:=AA@;;;@@<@AB<A?::
@ATNG8:00984:02890
GATGGTAGTATCTGTCTACGAGAGCCAGAAGATCAGGAACTCTAGAAGAATTCAGATTTTAACACGAGAGTAAACGTAAAAGAAGGTTTTACAAGACTCACGTTAACAATATTGCAGCAGTACGCACACAATCGAAGCGCAGTAAGGATGGCTAGTGTAACTAGCAAGAATACCACGAAAGCAAGAAAAAGAAGTACGCTATTAACTATTAACGTACCTGTCTCTTCCGAAACGAATGAGTACTACTCTCAGAGACACACAACCATCGATGGATCTGAGTCT
+
ABBC?CBCC;;<B=??CCEBCBCCC@CEC@BAAAAC?B?BCB@??B?BD@C>A@@:9::+78<>@BBCA?77:,::;;;;-4?7<.555&5<@9>A9:9<<:@>@?BA@CCC?@@ABBBAACGCBBBBBB@CCCD@AAABBDBB@C@CBC@CCCCCBBB?BCBBBB@BB?BBC>A@B@?8>771/?@@@0@:6////9;<>@<A<AACC=D;??BBB?AAA;:9B?B<??B=AAB>AACBBBBBCBBBA?>?>>>>>=<==5;5;>@@@@B?CBBBB@@>CB
@ATNG8:00971:02931
GATGGTAGCTCACGGTACGTCACACGTGCTCATTCGTTTCGGAATGAGACAGGTACGTTAATAGTTAATAGCGTACTTCTTTTTCTTGCTTTCTGTGGTATTCTTGCTAGTTACACTAGCCATCCTTACTGCGCTTCGATTGTGTGCGTACTGCTGCAATATTGTTAACGTGAGTCTTGTAAAACCTTCTTTTTACGTTTACTCTCGTGTTAAAAATCTTGAATTCTTTCTAGAGTTCCTGATCTTCTGGCTCTCGTAGACAATACTACCATCGTCATCCAGAAGTCT
+
48:<=<<=:99955.5999;645<<555;655<.5555)/749)////:9986;<<<;8;8;>>?3858=87=7337133333$3<17333(33399.82<9=B=??==;:5;:57577969;;5:;;;;?===>=CBBB7;;AB@?>==@@;;;==A58659<:8<8<AA@@@=><:<7788,8:@6;;BBB/BA@@A9?=;;;:;;//)/999*:7;5:@7<7888'/:75323-3*-/98;;:>>>:>99:::9:=>@@<?=9=;=066::<:::=6>:>7=///
@ATNG8:00996:02966
GATGGTAGCTCACGTACGTCACACGTACTCATTCGTTTCGGAAGAGACAGGTACGTTAATAGTTAATAGCGTACTTCTTTTTCTTGCTTTCGTGGTATTCTTGCTAGTTACACTAGCCATCCTTACTGCGCTTCGTTTGTGTGCGTACTGCTGCAATATTGTTAACGTGAGTCTTGTAAAACCTTCTTTTTACGTTTACTCTCGTGTTAAAAATCTGAATTCTTCTAGAGTTCCTGATCTTCTGGAGATACACATGATACTCTACCATCGTCATCCAGAAGTCT
+
::;D@BBC@@;;996=><BGDBBBBCBBBCBC@BCCE>DD@D?BBBCCBB@BBBCB>A>ABCC?C?CCAAAAABB>BBBCC1@?;?<>>7?BA@>AAA=@A<A@BBBB?BBBBB@==:>AA<A=???A=>>C=A<<<7<9<9>;;:A@@@B>>>>;===<@@<@=@@@AA@@@B;???EE6A5;489888(8>::;3;???AB@?>>;>???/@;;;A=B<@@;@AAA====A<@@@@::7:>A<;;:AAA@@??>A@>>CAA?A;AA>>>@@@@<>@@<@@??
@ATNG8:01010:03045
GATGGTAGAGTACAGTGTAGTAGACCAGAAGATCAGGAACTCTAGAAGAATTCAGATTTTTAACACGAGAGTAAACTGTAAAAAAGATGGTTTTACAAGACTTCACGTTTAACAATATTGCAGCAGTACGCACACAATCGAAGCGCAGTAAGGATGGCTAGTGTAACTAGCAAGAATACCACGAAAGCAAGAAAAAGAAGTACGCTATTAACTATTAACGTACCTGTCTCTTCCGAGACGATGAGTACTATAGACTATCTGAGACTACCATCGTCATCCAGAAGTCT
+
AABB?=BBCBBC@<<<>><<665;;5:;=:>;<@AEAFACCC???B?CC?C>BB744??>+B<===BBBBAAA@7000.-6666$6---3:;;/777066//(/86556'.(..0...23338><<=<>=B@9:9@>ABBC?@ACCAAAB?D?AA@=@@@@A99:?BBBBBC@CC=???39999?+37858>?=C+;823333;<325<@:>?8827577ABC?BBB;;;@;?5;<=<..----57:;<<<<<B@B@BC@??BFAAAB?BBBBCBCCFFEBB:<;BB
@ATNG8:01002:03066
GATGGTAGAGTACAGTGTAGTAGACCAGAAGATCAGGAACTCTAGAAGAATTCAGATTTTTAACACGAGAGTAAACGTAAAAAGAAGGTTTTACAAGACTCACGTTAACAATATTGCAGCAGTACGCACACAATCGAAGCGCAGTAAGGATGGCTAGTGTAACTAGCAAGAATACCACGAAAGCAAGAAAAAGAAGTACGCTATTAACTATTAACGTACCTGTCTCTTCCGAAACGAATGAGTACGTGTGACGTACGTGAGCTACCATCGAGGTTGTAAAGTCT
+
:::<8<=BCDDA;@BB<;;CBCBBC@AA@@CCBBBC?A8;;C@??A@BA>B@BBBBBCCC3C?C998BBCBBBB9BBBBHLE5BB>A5;;;6<CCADCCIDBB;;7;=AA@DED?BBA@BDCKIBBCCBB@@<@B@@>@BAABCBC?D@BBB@CCAAAAAB?BCBBCB>AA???<299:99,9<<888999(7715577788??:?=?7772727@BAA?BCBA@CC5:89??9=9707>>AABBB>??BEBBCBB9:9B>>>BB?BBBBBB?C=A:991=000
@ATNG8:00994:03173
GATGGTAGGACGAGCGTCTGAGAGGTACCATTCGTTTCGGAAGAGACAGGTACGTTAATAGTTAATAGCGTACTTCTTTTTCTTGCTTTCGTGGTATTCTTGCTAGTTACACTAGCCATCCTTACTGCGCTTCGATTGTGTGCGTACTGCTGCAATATTGTTAACGTGAGTCTTGTAAAACCTTCTTTTTACGTTTACTCTCGTGTTAAAAATCTGAATTCTTCTAGAGTTCCTGATCTTCTGGGCAGACTCTCACACGCCTACCATCGTCATCCAGAAGTCT
+
//7:69>>;@@@B@?@@BCBBBBB>BCC?:9;:CCJ>CC?C@BBBCCCD?BBBBA?C?CACC@A>AAAAABBBA<=;;;;.;A?BBBC<BBA@>@BA>BC<A@BCBB?BAAADDCC>B?A6858;;;=???<AAAA<A>@@@>@>A?C>>>>>=9;<:8<<6<=??=@@@><<8>@AAA5A<A8:<CAC.??998.558///;88><ABAB/A>>>@=A<>><>>@A>>>:A<@CDD;;7;;AA9A;;;;;?AA>>>?>959<<59///888>?<A@A;A;;;
@ATNG8:01014:02589
GATGGTAGATATATGCACGCTCTACCAGAAGATCAGGAACTCTAGAAGAATTCAGATTTTTAACACGAGAGTAAACGTAAAAAGAAGGTTTTACTAGACTCACGTTAACAATATTGCTGCAGTACGCACACAATCGAAGCGCAGTAAGGATGGCTAGTGTAACTAGCAAGAATACCACGAAAGCAAGAAAAAGAAGTACGCTATTAACTATTAACGTACCTGTCTCTTCCGAAACGAATGAGTACGTGTGACGTACGTGAGCTACCATCGTCATCCAGAAGTCT
+
<>>E@BBBCCBBBCCFCCCC;;;BC?BCD?BBB;;58<7;?;895<8<<8:;77333===+:5::::;;AB???8??@@AB>+BC=@2:::*9ABCDCCBBCBBA;@<;;7;BB?CCCCCCCCEBBBBBBBB@CBBB?BABCCBAA?D?C@A>ABDCBBAC=BBAABC?CC?BAB?CDAAA7?9818::::+:=8=;;;AA@@?=A<B?@@<@=??BBB?BCCCCCC@C?BAD>AAA@BBBACDFBABBBBCCBDBBBBAAA@AA>AA@BCAAAC?DCC=A@BC
@ATNG8:01041:02601
GATGGTAGTGCGTGAGAGAGAGACCAGAAGATCAGGAACTCTAGAAGAATTCAGATTTTTAACACGAGAGTAAACGTAAAAAGAAGGTTTTACAAGACTCACGTTAACAATATTGCAGCAGTACGCACACAATCGAAGCGCAGTAAGGATGGCTAGTGTAACTAGCAAGAATACCACGAAAGCAAGAAAAAAGAAGTACGCTATTAACTATTAACGTACCTGTCTCTTCCGAAACGAATGAGTACACATCGTCGTGTCGTGCTACCATCGTCATCCAGAAGTCT
+
555=?BCBB=C>>>BA<<@>>@00,/7727@<9554:5:=<998>8?@>A>:99DBCBB3B48:7787>?;?>8==>:>>>+>@:@;DCD8@AB?BCEGDGDAA?AAEEADCC:;;@@@@@ACCCCCCAAA@CCCB@BAAABBBB?B@C;;;;CBBCBCB@@?@@@??AA@CAB?BBBBB=A<=9000000%0=+00/0=AABB<B<???@<A=;;ACC@CBBBCBB?B:::D=AAA=@AA???BBBBB???AACCBBB@@@BCC?AAABAAABC@GBB?BBBB
@ATNG8:01059:02679
GATGGTAGTGATACAGATCAGACACCAGAAGATCAGGAACTCTAGAAGAATTCAGATTTTTAACACGAGAGTAAACGTAAAAAGAAGGTTTTACAAGTCTCACGTTAACAATATTGCAGCAGTACGCACACAATCGAAGCGCAGTAAGGATGGCTAGTGTAACTAGCAAGAATACCACGAAAGCAAGAAAAAGAAGTACGCTATTAACTATTAACGTACCTGTCTCTTCCGAAACGAATGAGTACGTGTGCGACGTGTCTCCTACCATCGTCATCCAGAAGTCT
+
44898=BCBDDECC><<<<<>>>>?76553944494.4.4998:5<8B>59600///989+:5;B=:@:CAAAA;?=>>>>=,9=8=.::9&9CE?BBBBFCCCD@C@CC@BBB?BACBBDBBCCBBCCBCDAGC@@?@CCCBBBB>B?B998:CBBBCDD@CBBB??=?B>ACC?@@99927<<<99999(8@=AAAAAB?DB7<7;?DD:>:=@CCB@CB@@@@@<@?AAA;A?@=@BCCCDD99:BBAABB::9BCAA<>BBA??>>BBCFF@BBA>AA::
@ATNG8:01059:02692
GATGGTAGCACACGAGATCTCATTGTACTCATTCGTTTCGGAAGAGACAGGTACGTTAATAGTTAATAGCGTACTTCTTTTTCTTGCTTTCGTGGTATTCTTGCTAGTTACACTAGCCATCCTTACTGCGCTTCGATTGTGTGCGTACTGCTGCAATATTGTTAACGTGAGTCTTGTAAAACCTTCTTTTTACGTTTACTCTCGTGTTAAAAATCTGAATTCTTCTAGAGTTCCTGATCTTCTGGTAGAGCGTGCATATATCTACCATCGTCATCCAGAAGTCT
+
;55B:=BCE@=B@AACCCCHGBC:BCCDBB;;9;BBC<BB?B@CDDFFBB?BBCCB?C>B@CC@D>@AACCCBA?<77989$893>ABC=BC?><?A@<@B?A@ABBB?BBBABBAA>ACA<A=@@@??>>>=@@@A<>@A>>>?>?@ABB=<<>:<<<<>>:>=>>>@@AA??<>>>BA5A=A;>>AAA/AA<=<7=@@?@@D;<<:?CDC/A==<A=A<>=:ACCC=>=:A;AAA?8858>?<??B???>>>A@@@AAAAA@@;@<><>;;@@:@@A9>>;;
@ATNG8:01029:02806
GATGGTAGCGAGCGAGTGTGTATACCAGAAGATCAGGAACTCTAGAAGAATTCAGATTTTTAACACGAGAGTAAACGTAAAAAGAAGGTTTTACAAGACTCACGTTAACAATATTGCAGCAGTACGCACACAATCGAAGCGCAGTAAGGATGGCTAGTGTAACTAGCAAGAATACCACGAAAGCAAGAAAAAGAAGTACGCTATTAACTATTAACGTACCTGTCTCTTCCGAACGAATGAGTACGATGAGAGAGCTCTCTCTACCATCGTCATCCAGAAGTCT
+
449939?B@ACBABBBCCCBBCAAA?CBBABCC@>>4:59=BBBBCA@?=??D@@;;;;;*925B>A;>CB@@@=@CBBCCC5BB?B?BBB<CDCABBBDGEDBB?B@CDADCB>AAAA@CCCCBBCDDDBC@CCBB?BA@?AA998;@CCC@CCCCCCCC?CCCABB?BB>BAA;??888*:??;:9999(8@;A?@?BBBEF<;7;?AC3738ABBB@CCAAA:;4;<@@=ABB?BCCBCBBBBB@@ACCDDCBAAA@>>B@:?>@@ABCCC>ABB@B>?>
@ATNG8:01034:02822
GATGGTAGAGAGAGCTCTCTCATCGTACTCATTCGTTTCGGAAGAGACAGGTACGTTAATAGTTAATAGCGTACTTCTTTTTCTTGCTTTCGTGGTATTCTTGCTAGTTACACTAGCCATCCTTACTGCGCTTCGATTGTGTGCGTACTGCTGCAATATTGTTAACGTGAGTCTTGCAAAACCTTCTTTTTACGTTTACTCTCGTGTTAAAAATCTGAATTCTTCTAGAGTTCCTGATCTTCTGGGTGCGCTACAGTCTCTCTACCATCGTCATCCAGAAGTCT
+
44497;@BBBCBCCEBA<>>>?@@;;<<;@>A2;;BA;AA?B?BBADCA@>@BAAA?B?ABAB=A?@?ADBBB@A>BBBBB2AA?BBBB>@CBA999A?BD@????AA:??==@@@A=>>><?<?=<<:;;B=B@@@7;;>===>===@AA=:9:5///7>>171;??@@@BBB:=:::;-:9>7;;DDD/AAABA8?>>>B>>=>>=?CBB.>>@>=:><>>=BBBA>>><@<@@AA@@<>>>@9:::BAA@@?AA@@@D@@;;6999666;;@<@?A<@@==
@ATNG8:01052:02930
GATGGTAGGCACTGCGCACACATCCCAGAAGATCAGGAACTCTGGAAGAATTCAGATTTTTAACATCGAGAGTAAACGTAAAAAGAAGGTTTTACAAGACTCACGTTAACAATTTTGCAGCAGTACGCACACAATCGAAGCGCAGTAAGGATGGCTAGTGTAACTAGCAAGAATACCACGAAAGCAAGAAAAAGAAGTACGCTATTAACTATTAACGTACCTGTCTCTTCCGAAACGAATGAGTACGTGTGACGTACGTGAGCTACCATCGTCATCCAGAAGTCT
+
55=>9>CC<<?;555<<<@CCC=BC>CCE@BBCCCC@C<CCCBC=A?AC?C???0//<;<*<690//998<<:::4;A=>>>>+>>;?:BBB8BAB>BBABABAAA4949>8<<=0>@@ABCHCCCCBCEBCB@BBBB>A@A>>?993;?B@@?@EFGCAAA?BBCAAB?BB?BBC?BA???8?><788877+8A9?;::>>@@@<@:==AB<A<@@BBB?BBBBBCC?B?BCC>CDC?BAAABCBBAAA>BDCCDC>>?BBBBBB?BBBBB?AAB=BBC?AA@=
@ATNG8:01055:02915
GATGGTAGTGATACAGATCAGACACCAGAAGATCAGGAACTCTAGAAGAATTCAGATTTTTAACACGAGAGTAAACGTAAAAAGAAGGTTTTACAAGACTCACGTTTACAATATTGCAGCATTACGCACACAATCGAAGCGCAGTAAGGATGGCTAGTGTAACTAGCAAGAATACCACGAAAGCAAGAAAAAGAAGTACGCTATTAACTATTAACGTACCTGTCTCTTCCGAAACGAATGAGTACTATGTAGAGCTCTATACTAATCGTCATCCAGAAGTCT
+
:444.455<<>>===<;;;5//7//)///5:?CBA<7<799:55498::6:<9:///666'6(/--///6///92/36=>>>+;;8=8<<<0;;96>?666=<::<1<::7<::5:::599@=B>@>A:69>4=?@=0549<::::7<7;;;449>:734455?BB=B7BB>8//5///:;1//47==>>?+:959/0/::;<<8=554:;6;6;///;*//7887;27176;16/0)///97:555::?;@>@>>>??@@@?@=@999ABAB>BBB>A@89
@ATNG8:01039:02980
GATGGTAGTATAGAGCTCTACATAGTACTCATTCGTTTCGGAAGAGACAGGTACGTTAATAGTTAATAGCGTACTTCTTTTTCTTGCTTTCGTGGTATTCTTGCTAGTTACACTAGCCATCCTTACTGCGCTTCGATTGTGTGCGTACTGCTGCAATATTGTTAACGTGAGTCTTGTAAAACCTTCTTTTTACGTTTACTCTCGTGTTAAAAAATCTGAATTCTTCTAGAGTTCCTGATCTTCTGGGCTGCGCTGATATGCGCTACCATCGTCATCCAGAAGTCT
+
955<7;;BBCD:;:B>@AA@<B@@@ABAAB;;7;A@@<AB?B=??ABBBC>BBBBB@B>BBBD?B?BBAA@AA:B>CCGHE2==48222)2===144==@A?B????@:==A@B@>>:>AB=A<???>>==><@AAA<>>>?@@A>>>@@@:::=:788;>?:?=??@B???AB:==BCC5A:=8=>?@?/?@:;;7;BB>>>D>::477677%7///=7<7@B=BB@@=>==B=BBA>=;4899;1;///===@>>=@AABA@@@<AAAAA?<<<;AAA9>=>>
@ATNG8:01017:03149
ATGGTAGATTATCATGTGTATCTCCACGAAGATCAGGAACTCTAGAAGAATTCAGATTTTTAACACGAGAGTAAACGTAAAAAGAAGGTTTTACAAGACTCACGTTAACAATATTGCAGCAGTACGCACACAATCGAAGCGCAGTAAGGATGGCTAGTGTAACTAGCAAGAATACCACGAAAGCAAGAAAAAGTAGTACGCTATTAACTATTAACGTACCTGTCTCTTCCGAAACGAATGAGTACGTGTGACGTACGTGAGCTACCATCGTCATCCAGAAGTCT
+
448399<?A;@>;5565<5555/;*----(--/::<8>;>CCCCBB?CD?B?BCDAAAAA5B@DDCCCCCCCCC=BDDDCCC1CD@C@CCB:BCC?C@@@CCCAA?C?AC=????CCCBB@@@CCEEDDBBB?CCBC?CBA@BB@A>B@CCC?AADDCAAA?BBB????CC>BBB<?=777)9==9999:9(9ABA?@<@@@@@:>:>AAA:>:=ACCC@CCCCCDE?B?@??;@CC@BBABBBBD@@@BBCCCCCCCAAAACBB?B@@@@??CA>AAA>A??@
@ATNG8:01066:02581
GATGGTAGTCTCAGATAGTCTATAGTACTCATTCGTTTCGGAAGAGACAGGTACGTTAATAGTTAATAGCGTACTTCTTTTTCTTGCTTTCGTGGTATTCTTGCTAGTTACACTAGCCATCCTTACTGCGCTTCGATTGTGTGCGTACTGCTGCAATATTGTTAACGTGAGTCTTGTAAAACCTTCTTTTTACGTTTACTCTCGTGTTAAAAATCTGAATTCTTCTAGAGTTCCTGATCTTCTGGACGACGCGCACTGACACTACCATCGTCATCCATAAGTCT
+
:::A:=@;@=A@BBABACCC>BA=<9955:44.5<@=9=C?C:C@CED@@9<<===;C<A@::5;499<<<<<<A9;?DDE3BB?ABDD<;55;6;;>9>>4665<<;:;?@@>>?B=@@E?B?DBBBCAAC@CCCD@CBB<;;CBAADB;;;AA=@BA=?@:?4:999:;;<<:599<@0@8@8@@@A@,>B999,900000AAA@<@?>?0@996===6;?;;A?@???;>???<===;000;>>000B@A@@;::@B@CCBB@BCBB@@AEE?BAC@CCCE
@ATNG8:01080:02725
GATGGTAGACACGTGTGCTCTCTCGTACTCATTCGTTTCGGAAGAGACAGGTACGTTAATAGTTAATAGCGTACTTCTTTTTCTTGCTTTCGTGGTATTCTTGCTAGTTACACTAGCCATCCTTACTGCGCTTCGATTGTGTGCGTACTGCTGCAATATTGTTAACGTGAGTCTTGTAAAACCTTCTTTTTACGTTTACTCTCGTGTTAAAAATCTTAATTCTTCTAGAGTTCCTGATCTTCTGGATAGCGACGCGATATACTACCATCGTCATCCAGAAGTCT
+
DBCB@BBBCDEBBCC:;;BB=:;CBB;;;BBB@CCCE=BB?B@BAACCCB@CCC??=@?CBBC?C?BABBB>>;B:79373$3<3>;;;1;@??;?BA?CC<@>?CDC?@@A==>@A<@>><><@AA::;==<@CCA:>>@B@@?>>>C>>;;;?<?>><>B=A<???A@@@BB6;;;;:/:4:4:::::*;<<>A6<<99<:;>>=:=ABA/A;;7;:?;>?;?;;;@@@<@=<<<3--)-33-66<@??;;:>>>:;;B???@<ABBD@>@?A<@>=8=?<<
@ATNG8:01080:02748
GATGGTAGGAGACACGTCCACACGTACTCATTCGTTTCGGAAGAGTCAGGTACGTTAATAGTTAATAGCGTACTTCTTTTTCTTGCTTTCGTGGTATTCTTGCTAGTTACACTAGCCATCCTTACTGCGCTTCGATTGTGTGCGTACTGCTGCAATATTGTTAACGTGAGTCTTGTAAAACCTTCTTTTTACGTTTACTCTCGTGTTAAAAATCTGAATTCTTCTAGAGTTCCTGATCTTCTGGGTGCGCTACAGTCTCTCTACCATCGTCATCCAGAAGTCT
+
59>>:>CC?BABBBBAAA@EEECCCCBBCCC@CCCC>CC@B@CBBCCCC?BBABA?A?ABBB=A?ABBCB???A>99999)9A?BBCC>CBCB@BCE@CC;;:@CDD@CCCCECBC@DCD?A?BDCCCCAA<@CBB@CBCCDCBBCCCCCA@@@?DDD@BB>@>@ACCCBBDEAC@@@@8>?B;99999(9?@@B>BCCCCCCCCC>BBBB2BBBCC@C@DD?BBBBCBB?B?BBCCCC;@9994:@@BCCBBBCCCCBBBCCC@CCCCCCCCC@BCD@CAAA
@ATNG8:01091:02720
GATGGTAGTATCTGCACACTCTGTCCAGAAGATCAGGAACTCGTAGAAGAATTCAGATTTTTAACATCGAGAGTAAACGTAAAAAGAAGGTTTTACAAGACTCACGTTAACAATATTGCAGCAGTACGCACACAATCGAAGCGCAGTAAGGATGGCTAGTGTAACTAGCAAGAATACCACGAAAGCAAGAAAAAGAAGTACGCTATTAACTATTAACGTACCTGTCTCTTCCGAAACGAATGAGTACACATCGTCGTGTCGTGCTACCATCGTCATCCAGAAGTCT
+
555:5444=<A@;<@>DCCA;;;AA;@AB>B<666=:=:>;//////)//696;>///;;;);*////57-//999///33333$33,3,333&389,3388775..).26726573788:>=>9:9CCCC@@@@CCCC?BBBAAA997;?BAA?AC@@@@@B?CBBCBB>AA?AAB>ACCCC:???9:::::*9=47767=>???<?<@>AA;@;?ADEE?CBCC@@??B>A@G@CAB>A??AB@@A@000A@AAAA@@@988A8949ABACBBAA=@CC799BB
@ATNG8:01106:02740
GATGGTAGCTCACGTACGTCACACGTACTCATTCGTTTCGGAAGAGACAGGTACGTTAATAGTTAATAGCGTACTTCTTTTTCTTGCTTTCGTGGTATTCTTGCTAGTTACACTAGCCATCCTTACTGCGCTTCGATTGTGTGCGTACTGCTGCAATATTGTTAACGTGAGTCTTGTAAAACCTTCTTTTTACGTTTACTCTCGTGTTAAAAATCTGAATTCTTCTAGAGTTCCTGATCTTCTGGATAGCGACGCGATATACTACCATCGTCATCCAGAAGTCT
+
AABC>@;=<:;@666<666?CBBBCDAABDBB?CBJM>BCAC@;;;CBBB?BB;::?B?CBAB?@889???C@@@?9::::(9<;>9::5:=BC?BCB?BC>A@ACDD?BBAA?AAA;AAA=B=>>:;;=??<@CCB9==@@CAA@?@A>>>@@A5;;?;??<@=@@@AAAABB7;;@@@2?:>198;::*;===?7>766AA<==@<;=@>,=//-;06*//6<><9>=>=A=B@@???:===:>??>>>@DB>>>B@@@???B=A898CCCDD;@@@=@A??
@ATNG8:01102:02825
GATGGTAGGACGAGCGTCTGAGAGGTACTCATTCGTTTCGGAAGAGACAGGTACGTTAATAGTTAATAGCGTACTTCTTTTTCTTGCTTCGTGGTATTCTTGCTAGTTACACTAGCCATCCTTACTGCGCTTCGATTGTGTGCGTACTGCTGCAATATTGTAAACGTGAGTCTTGTAAAACCTTCTTTTTACGTTTACTCTCGTGTTAAAATCTGAATTCTTCTAGAGTTCCTGATCTTCTGGACGACGCGCACTGACACTACCATCGACCTCTAGAAGTCT
+
4444.4:97<<<555<<445<5548;;;;;<<8;:88(44.4.4<;<<;;7;<@9@;=5>=9=.925:;99=959.54444$493945.4:55.555799.5599;=9666=9=<@*/08473<<<56599495558<<;;7//////////883:;;5555<4:9:;;9556156??>0=15.59999(9<999)55///////7)///&/44594949;.4499944.47::9:4505;A7>>666<5555555//::///2777::>5555:<<8<==:
@ATNG8:01109:02911
GATGGTAGTCTCAGATAGTCTATAGTACTCATTCGTTTCGGAAGAGACAGGTACGTTAATAGTTAATAGCGTAACTTCTTTTTCTTTGCTTTCGTGGTATTCTTGCTAGTTACACTAGCCATCCTTACTGCGCTTCGATTGTGTGCGTACTGCTGCAATATTGTTAACGTGAGTCTTGTAAAAACCTTCTTTTTACGTTTACTCTCGTGTTAAAATCTGAATTCTTCTAGAGTTCCTGATCTTCTGGTCTACTACACTGTACTCTACCATCGTCATCCAGAAGTCT
+
<:>;8=>B;69CCEBBCB;95<=<B@B:<<>>5:BBB=CF>B?CBBB=BB8@A?99.47<<:;9>:A@@@@55.4:.44:::':99199:>3::;94955.59.5555=<7<@@@B@B@<@@@=A=BA@@@A:;4;@>?9A@@@@?@@A???BC@AA=;;:?AB=B<@@A;;:A@B=@99:::'9;@9>>>>9$95@::0;69556555;.555&59955158=A>999995=5:5;<<?:?;??@=B@ABBDDCCCCCCBBBCBAA=ABBBBBDCD@BBC@CCAA
@ATNG8:01096:03066
GATGGTAGTATAGAGCTCTACATAGTACTCATTCGTTTTCGGAAGAGACAGGTACGTTAATAGTTAATAGCGTACTTCTTTTTTCTTGCTTTCGTGGTATTCTTGCTAGTTACACTAGCCATCCTTACTGCGCTTCGATTGTGTGCTACTGCTGCTAATATTGTTTAACGTGAGTCTTGTAAAACCTTCTTTTTTACGTTTACTCTCGTGTTAAAAATCTTGAATTCTTCTAGAGTTTCCTGATCTTCTTGGCGCTCTGTCACGTCTGCTACCATCGTCATCCAGAAGTCT
+
444=5;;>;;;656=;666<<<<<=<<455446;4444&44.4.33388881668//)/06667595;499BA@>=59:7878#220577C3;?AA>@@A>@A<@9825505:;::<=956//*/28//588@@8;:@B<??;;;;;=;76:<=///6=6609==3>;@>>877;75059A@@2A:=8<@>?>@'<<:;;1:=>888;///)-333'3-/(.84808:8=8<9/./7.748;=8895//(//36-//<889@??:;;A:::@:==@@@@CCH@CAA@C;;;
@ATNG8:01068:03179
GATGGTAGTATAGAGCTCTACATAGTACTCATTCGTTTCGGAAGAGACAGGTACGTTAATAGTTAATAGCGTACTTCTTTTTCTTGCTTTCGTGGTATTCTTGCTAGTTACACTAGCCATCCTTACTCGCGCTTCGATTTGTGCGTACTGCTGCAATATTGTTAACGTGAGTCTTGTAAAACCTTCTTTTTACGTTTAACTCTCGTGTTAAAATCTGAATTCTTCTAGAGTTCCTGATCTTCTGGCGCTCTGTCACGTCTGCTACCACTCGTCATCCAGAAGTCT
+
999A@CACBDCCCCCCC>?>@B@@?A<===>>:=ABD@CC>@<?@C?>?B?CA@?=8@998372848:?CCDA@@=>?>>>.;=9>>>;9>BCC799A>AB?BBA====BAA=>>>><>@@9=9<7-------(....;066895557888:5552775.33).).33799555-22999+949466666'98///(/(/5//.33781666+633..).27847C<<;>A;A:<<<<<<7<<=8>9///8987;?8:8;??A@@3//////;@BB@CBB?BABB
@ATNG8:01088:03174
GATGGTAGGCGAGAGTGAGACGCAGTACTCATTCGTTTCGGAAGAGACAGGTACGTTAATAGTTAATAGCGTACTTCTTTTTCTTAGCTTTTCGTGGTATTCTTGCTAGTTACACTAGCCATCCTTACTGCGCTTCGATTGTGTGCGTACTGCTGCAATATTGTTAACGTGAGTCTTGTAAAAACCTTCTTTTTACGTTTACTCTCGTGTTAAAAATCTGAATTCTTCTAGAGTTCCTGATCTTCTGGTGAGATATGCATGATGCTACCATCGTCATCCAGAAGTCT
+
556>:=B=9@@00///97999A@??@@@@;9:7:CCC<?@<@<00/<9:=6?B?=@=@6:79<496:=<BBB>8<6::::9':;*//::;;/;=<<6:=;399:00/9995=<=>>>??:?AA=D=@>>==<=><@AAA:>>A@@@@???@>>>??>5::=<AA:>:>A?===@>=4878888(74<1:9===+=<=;;1;9;999:=??;<=<<,=///>9@9>>;>???AAA=D=BB?<;;8<;@>AA>>>AAAA=>>@A>>=AAA>AA>=?AA?@;@AA86666
@ATNG8:01090:03171
GATGGTAGATATATGCACGCTCTACCAGAAGATCAGGAACTCTAGAAGAATTCAGATTTTTAACACGAGAGTAAACGTAAAAAGAAGGTTTTACAAGACTCACGTTAACAATATTGCAGCAGTACGCACACAATCGAAGCGCAGTAAGGATGGCTAGTGTAACTAGCAAGAATACCACGAAAGCAAGAAAAAGAAGTACGCTATTAACTATTAACGTACCTGTCTCTTCCGAAACGAATGAGTACTATAGACTATCTGAGACTACCATCGTCATCCAGAAGTCT
+
BB@@>@ABBBCBBBFCLECBBBCAB?BAB>B@@?@@;@;==?>??B@BB?B@BA@@====+B>CCCBABBCBBB=??@AAAA0AC@B=@@@7ACCADBCBDDCCC?B?BD?BBC?CCDDCCBBBCCCCCCCD@CCBB?BA@B@@??4;5;;;6;BCCDCCC?CDDDAB?CC@BBA9??999+9==9::9:9(9@<@??;A@@@A<A>DF==:><@?BBB?@@@AAAA?B@CCC>B??;???@BBBBBCCCB99:ECCBABBBBBB?BBABBBBBB@CCB?BCAA
@ATNG8:01094:03166
ATGGTAGCGCGACGAGCGTAGACCCAGAAGCATCAGGAACTCTAGAAGAATTCAGATTTTTAACATCGAGAGTAAACGTAAAAAGAAGGTTTTACAAGACTCACGTTAACAATATTGCAGCAGTACGCACACAATCGAAGCGCAGTAAGGATGGCTAGTGTAACTAGCAAGAATACCACGAAAGCAAGAAAAAGAAGTACGCTATTAACTATTAACGTACCTGTCTCTTCCGAAACGAATGAGTACCTCTCAGACGCTCGTCCTACCATCGTCATCCAGAAGTCT
+
::>;>BBBBAA@A:6666==;;<A7=<>26559<45055889///;4778;6//---999)8*----6//33999.3333333$3817,333&33839:::55355(.).6495505887ABCCCCCCCCBBB@C@@@<???@@AAB?B@LBC@CCA@ADCEABB???B@DC?AAA4:99:9,9>>;:;;;;.:D;@???@@@@@=B:==>>5:4:<AAA@CBBCCCB=?=?BA=CA@=ABABBCC=AACCAAAB>>A>====<<=<:::@BBBBC?AAA@CAA@
@ATNG8:01121:02632
GATGGTAGCTCACGTACGTCACACGTACTCATTCGTTTCGGAAGAGACAGGTACGTTAATAGTTAATAGCGTACTTCTTTTTCTTGCTTTCGTGGTATTCTTGCTAGTTACACTAGCCATCCTTACTGCGCTTCGATTGTGTGCGTACTGCTGCAATATTGTTAACGTGAGTCTTGTAAAACCTTCTTTTTACGTTTACTCTCGTGTTAAAAATCTGAATTCTTCTAGAGTTCCTGATCTTCTGGACGACGCGCACTGACACTACCATCGTCATCCAGAAGTCT
+
;55>:>BBBBBBBBBLEICCBBBBCCCDDCBA?ACCC>CC@C@BCBCCBB?BDCCC?C?BBBC?A>AAABBBBBB>@BBBB1@A<?88829A@?=ABA>AB>ABABAA>AAAACBB>;>AB=A<@@@@>>>>>AAAA;>>>>>;>AABAAA@>>>=>==<@@=@<?BA@@@@@@;?AADC5A<A;>>@@>/:<89:6:@@@AAA>>><A@>@/@>>=A=A=AA:@@AA???<A<@@A>9947775;><>>A???@<<:;<;///<6;:::;?ACD<>>>:><<;
@ATNG8:01145:02729
GATGGTAGTGTCAGTGCGCGTCGTCCAGAAGATCAGGAACTCTAGAAGAATTCAGATTTTTAACATCGAGAGTAAACGTAAAAAGAAGGTTTTACAAGACTCACGTTAACAATATTGCAGCAGTACGCACACAATCGAAGCGCAGTAAGGATGGCTAGTGTAACTAGCAAGAATACCACGAAAGCAAGAAAAAGAAGTACGCTATTAACTATTAACGTACCTGTCTCTTCCGAAAACGAATGAGTACTGTATCTATGTGTGCGCTACCATCGTCATCCAGAAGTCT
+
@?AB@BFDCBBB@@ADIDDC;9:BB?@CA@@@0009)0*/<?454;8:949:7900/999'94=///888898881333;;9;+33.36;;;/;8848::9793..(.266267949A<9@BAB>>@AAABCB=AAAA?ACCCAA??;@?B;;6;A?@?BAD?BBBBBB?BB?BBB=ABA@?8=9918::::+;=:>A;;;>??A7;8;AAD:=:=?@@@?BB@@@BA<@<9:::-:9:3999@ACCBABBCC>??BA@ABB>=9;97::<?<<;:;?BBB?@@AB
@ATNG8:01151:02746
GATGGTAGTCTCAGATAGTCTATAGTACTCATTCGTTTCGGAAGAGACAGGTACGTTAATAGTTAATAGCGTACTTCTTTTTCTTGCTTTCGTGGTATTCTTGCTAGTTACACTAGCCATCCTTACTGCGCTTCGATTGTGTGCGTACTGCTGCAATATTGTTAACGTGAGTCTTGTAAAACCTTCTTTTTACGTTTACTCTCGTGTTAAAAATCTGAATTCTTCTAGAGTTCCTGATCTTCTGGATAGCGACGCGATATACTACCATCGTCATCCAGAAGTCT
+
?<<<;CCBDBBBBBBBBA@>;;<<@AA@::9?:@?AD?DM@C?CCFCDBB<A?=<<;>:@:;>:@;@?BA<@<<<9ABDBB0::637@B8@>?;6;;<8<=2599@>?;?@BA@@AC;:;D@C@DCAABCBD?BBA@=ABBBBAAAA@;;;;:??9?@A=@A@B=A@A@:69@DDAABJM;A;@=;<;;<*;AAAA;@ABCBBC;;;?CCBC3BBBAB?AAEEGCBCCCAB?B>AAA@@@?ACC?CCBAABCB@@@CBBBBBB;;6;?@@AACCC?ACB?BB@@
@ATNG8:01157:02795
GATGGTAGCACGACACGACGATGTGTACTCATTCGTTTCGGAAGAGACAGGTACGTTAATAGTTAATAGCGTACTTTCTTTTTTCTTGCTTTCGTTGGTATTTCTTGCTAGTTACACTAGCCATCCTTACTGCGCTTCGATTGTGTGCGTACTGCTGCAATATTGTTAACGTGAGTCTTGTAAAACCTTCTTTTTACGTTTACTCTCGTGTTAAAAATCTTGAATTCTTCTAGAGTTCCTGATCTTTCTGGACGACGCGCACTGACACCTTACCCATCGTCATCCAGAAAGTCT
+
889=3455<?A=><:9<99///:/56>>==><8<@@@8>>.5.5:::;;;;?;;>:+/)/8886:8:===;<;333(377777$7938333(38827,7373(3713//888(////.3665888595>:>885AA;<=<?056<<=>???>>??=<;:47559==5<2757:588>;;999==.:5>775666)65666)//88998:8:;;;;:(3./)/86:466.599999;27/37///65.368489///899<755555560638<=4:;:;:89//)/633-379/
@ATNG8:01134:02928
GATGGTAGTGTGTCTCTGAGAGTAGTACTCATTCGTTTCGGAAGAGACAGGTACGTTAATAGTTAATAGCGTACTTCTTTTTCTTGCTTTCGTGGTATTCTTGCTAGTTACACTAGCCATCCTTACTGCGCTTCGATTGTGTGCGTACTGCTGCAATATTGTTAACGTGAGTCTTGTAAAACCTTCTTTTTACGTTTACTCTCGTGTTAAAAATCTGAATTCTTCTAGAGTTCCTGATCTTCTGGTCTACTACACTGTACTCTACCATCGTCATCCAGAAGTCT
+
///;7<9<;<<<<<<;;66655556?;:@A99.9333(483:9>;??BBBADCCCCAC@CCID@D@CCCCC<99F@ECCCC5CC@CBCC=BDBB?AAC?CC9;;ABAA>BAAABBCD=ABB=A=BBBCCCCCADAAA>BBB;<;;;;??A?><<<6000+0>:=6?AB@?@B:92499990;8@@CCCCC1@@@@@;A@@@BAA<:;>BCCC2@@@AA=A@BC?BB@@@AB?B@B;:;;;5:@B=BAAA@@;;;@@A@C@;::AA4::BA;;:AA=A@?;?>>>
@ATNG8:01115:03052
GATGGTAGTGATACAGATCAGACACCAGAAGATCAGGAACCTAGAAGAATTCAGATTTTTAACACGAGAGTAAACGTAAAAAGAAGGTTTTACAAGACTCACGTTAACAATATTGCAGCAGTACGCACACAATCGAAGCGCAGTAAGGATGGCTAGTGTAACTAGCAAGAATACCACGAAAGCAAGAAAAAGAAGTACGACTATTAACTATTAACGTACCTGTCTCTTCCGAAACGAATGAGTACTTCGTCTCACTCTCGCCTACCATCGTCATCCAGAAGTCT
+
48;=<BBBCBBBFJCCBAAABCD;;46AA7<BB@@?@C@B?B:;:8:A<?=98377777$317;;444=<===3:98::::(98/23889+55819<5559:8?;>;=:4://*/6>====>>CAAAAA>>9>A@A<:8;;;;;><>=AAA<AA<9<ADD;@@@B><:>A:==A7;;?>>4;=<989888(8<8=>?A?>>=8717:>99:3:9=;;;=:>==;;;A;@:<==5===6;6;;///847795/.:///87797;;B9@>>>AAB@@<@AA<>>?@
@ATNG8:01148:03027
GATGGTAGGCGACATACATACGCGCCAGAAGATCAGGAACTCTAGAAGAATTCAGATTTTTAACACGAGAGTAAACGTAAAAAGAAGGTTTTACAAGACTCACGTTAACAATATTGCAGCAGTACGCACACAATCGAAGCGCAGTAAGGATGGCTAGTGTAACTAGCAAGAATACCACGAAAGCAAGAAAAAGAAGTACGCTATTAACTATTAACGTACCTGTCTCTTCCGAAACGAATGAGTACAGAGAGTACGATATGTCTACCATCGTCATCCAGAAGTCT
+
555=8=A@=@@@@===>CCCBBAAA?ACC@BBBBAA=A=ABCBAAC@@@=??CBBCCCCC1B?BKIIHCCC;;;8;CCCFFE5BB>B5;;<.;BC?CAAACCCCC@C@BA@BCC<??AAACCDCCCCDCCCB?BBBB>CABACB::6;>BBB@BCCCCBCC@DCCB?><?B??@??AA999+9==9?ABBB3BB?BAAABBBAA3718>>?1818A@@@@ACCDBBB?B?ABB=BBA=?????AB@AABBBBBBDCBBBBA@@@@=@AAA@<<=B=B@@8;666
@ATNG8:01134:03074
GATGGGTAGTATCTGCACACTCTGTCCAGAAGATCAGGAACTCTAGAAGAATTCAGATTTTTAACACGAGAGTAAACGTAAAAAGAAGGTTTACAAGACTCACGTTAACAATATTCAGCAGTACGCACACAATCGAAGCGCAGTAAGGATGGCTAGTGTAACTAGCAAGAATACCACGAAAGCAAGAAAAAGAAGTACGCTATTAACTATTAACGTACCTGTCTCTTCCGAAACGATGAGTACTATAGACTATCTGAGACTACCATCGTCATCCAGAAGTCT
+
;5:;;4=@@@CCB;;6CBCCDCB=CD?BBB?BABBBB?B799??>=?788046;=777777$34=>?A@@@=78:29@ACBCC5CB?D7;;0;=?;ABAA>@@9989?A?=@:909@:@ACCCDECDCA@A@CA@@ACCBBAAAE=A>B<;6:AACCBBC?BAABBB@@?<?BA289@=>6>;<8=====.>A9::<;@@@AB7;5:<::5:<A>B@@>@:::BBB?B>>::3:0////89=::@?A;@7429<=====BBAB>A>>?BBBBB?BAA>ACBB
@ATNG8:01120:03145
GATGGTAGACATATCGTACTCTCTGTACTCATTCGTTTCGGAAGAGACAGGTACGTTAATAGTTAATAGCGTACTTCTTTTTCTTGCTTTCGTTGGTATTTCTTGCTAGTTACACTAGCCTTCCTTACTGCGCTTCGATTGTGTGCGTACTGCTGCAATATTGTTAACGTGAGTCTTGTAAAACCTTCTTTTTACGTTTACTCTCGTGTTAAAAATCTGAATTCTTCTAGAGTTCCTGATCTTCTGGTGTCTGATCTGTATCACTACCATCGTCATCCAGAAGTCT
+
::9A=BBABEBBBC>>AEDCCCAA=>@>?BAA>BBAC>A@?@?:88A;BA>A?@AA>@>BBBB@D>@?BB>?837.38888*9A3;9;7,7;<5=39788(78,587557/5??ABB@?;?:>8=8=>?@?;:;387@@;?@????878??><>?984:=>8<>:>:=>ABB@@@B7:;BBB5B=C:88888(8=<<=9=<;;=7//35.3333$..7550526;6;=:?===9>6>>>>==:=?@<@@C>==>?;;;??BAAA@@@<>>?A@@??@<@@@>B?==
@ATNG8:01158:03177
GATGGTAGTAGTACACTAGTCATACCAGAAGATCAGGAACTCTAGAAGAATTCAGATTTTTTAACACGAGAGTAAACGTAAAAAGAAGGTTTTTACAAGACTCACGTTAACAATATTGCAGCAGTACGCACACAATCGAAGCGCAGTAAGGATGGCTAGTGTAACTAGCAAGAATACCACGAAAGCAAGAAAAAGAAGTACGCTATTAACTATTAACGTACCTGTCTCTTTCCGAAACGAATGAGTACTGTATCTATGTGTGCGCTACCATCGTCATCCAGAAGTCT
+
@?@CAECBCCBBCCCCICCCCBBCB@CCC@CCBB@@;A;AADBBBC@CD@C?A@@@A@AAA(A?BADCBCCCCFC;@@;;;;;*;A>B?CCCC3CAC?CBABILEBB?B@CC@BCC>@@AABDDECBBCCCDAB?BCBB?BAAABAAA<A<@AA@BCBCBBBB?BBBBBB>BB>>>?;??999,9>>;:::::(8A:A<;;AABAA:=9===>5:5:<??@=@AAABBBB=B?A@@9@995:CCCCCBBBBBBBAAABBBBA@A@A>><>@?A==ACC@BB@;@000
@ATNG8:01199:02575
GATGGTAGTCTCAGATAGTCTATAGTACTCATTCGTTTCGGAAGAGACAGGTACGTTAATAGTTAATAGTCGTACTTCTTTTTCTTTGCTTTCTGTGGTATTCTTGCTAGTTACACTAGCCATCCTTACTGCGCTTCGATTGTGTGCGTACTGCTGCAATATTGTTAACGTGAGTCTTGTAAAACCTTCTTTTTACGTTTACTCTCGTGTTAAAAATCTGAATTCTTCTAGAGTTCCTGATCTTCTGGAGATACACATGATACTCTACCATCGTCATCCAGAAGTCT
+
===C@CB<;;CD@A=AA<0//<<<<?65555:5;==@8@@:=:;;?@=;;7;=@;;758@95:9A=CC;9955:9=8:::88'444(36::3////6167716;4///9/516><<<=B??BBB?C?BBBBBECGACCCD@;;<CCB;;;@@@?@@@@<@@C;@@;A=:::==>9<@8???CC9A?A>BACCC5B@@@C<A:;:>>>;90*0000*000/7897=CABB@@@??7?5>;>949::?><@@9:9:CAAB:99@A@999@498>>@@BBC>A@A=::9:
@ATNG8:01171:02847
GATGGTAGGCGACATACATACGCGCCAGAAGATCAGGAACTCTAGAAGAATTCAGATTTTTAACACGAGAGTAAACGTAAAAAGAAGGTTTTACAAGACTCACGTTAACAATATTGCAGCAGTACGCACACAATCGAAGCGCAGTAAGGATGGCTAGTGTAACTAGCAAGAATACCACGAAAGCAAGAAAAAGAAGTACGCTATTAACTATTAACGTACCTGTCTCTTCCGAAACGAATGAGTACGATGAGAGAGCTCTCTCTACCATCGTCATCCAGAAGTCT
+
@;@B?BBC@CABACDCDCDEBABBA=BBB?CCCCDC999:CCCCCD?AA?C?DBBBBBBB1B@CCCCCCDDBCC>BB>>>>>,=@=A@CCC<CJHGAABCCBB;:8;?BC?CBB=?@BBCCBBCCCBBBCCC@CCCC?BBBBBBBC?C@D@@>@CCCCCCC?BBBAAA?BB@AAA=>>;;;3<<=899999.:A?B@??CCCDC?><>A@@:>;>@CCB@BCBAACB?A>ADD>CCB?BBBBBDBB@BBBBBBBBBBA@@BB>BA>AAAABBBBA@DCC?C???
@ATNG8:01184:02812
GTGGTAGTGTCATATGAGAGTGTGTACTCATTCGTTTCGGAAGAGACAGGTACGTTAATAGTTAATAGCGTACTTCTTTTTCTTGCTTTCGTGGTATTCTTGCTAGTTACACTAGCCATCCTTACTGCGCTTCGATTGTGTGCGTACTGCTGCAATATTGTTAACGTGAGTCTTGTAAAACCTTCTTTTTACGTTTACTCTCGTGTTAAAAATCTGAATTCTTCTAGAGTTCCTGATCTTCTGGAGATACACATGATACTCTACCATCGTCATCCAGAAGTCT
+
>>C?BC==CBDFDDBCCCBBBBBDCCCBBCB@BCBB=BA?A@EBBBCCC@CCCCCBDACCBB@B?CBGFDCCCC?BBDEF5BB@BBEE?CBAA8;;A>BE:<=BCCD@BBFFCCCF?BBCACADC@AADDC@CBCB@CBBBCCBBBBBBCCCCD?CBB@BB?B@BBCCBBCBB<A@@AA8@>A=;;;;;*;AAAC>C@AABCBAA@5;;;;*<AAAC@C?DE@;;;BA@@?@?BBEA@@@BBB@CBBCCCCDDCCCBBBBBCCF@BAABDDCCB?CCC@CCAA
@ATNG8:01187:03031
GATGGTAGCACACGAGATCTCATCGTACTCATTCGTTTCGGAAGAGACAGGTACGTTAATAGTTAATAGCGTACTTCTTTTTCTTGCTTTCGTGGTATTCTTGCTAGTTACACTAGCCATCCTTACTGCGCTTCGATTGTGTGCGTACTGCTGCAATATTGTTAACGTGAGTCTTGTAAAACCTTCTTTTTACGTTTACTCTCGTGTTAAAATCTGAATTCTTCTAGAGTTCCTGATCTTCTGGTGTCTGATCTGTATCACTACCATCGTCATCCAGAAGTCT
+
555=7;;=@CAB@A<>CIHCECCCCBCCCC@@=AAA@;AD@DACCB@@@D@CCCBC?C@B?@??B?>??A??>?@6@AABA2@@:@???8?A@?<@::4:A<??@??=488;;<<9:58>A<A<@@@?>>=A=>=>>388=A;;;==;;:?:9:=:=8818818;;;;A::;>><=>>DE5D;>;>>CCB/B?;;;3;==;;;=9::1888)8<<=@=@=AA<@>>>===;@6;:<=<>:?<<8<=>??>>>A@@@;;;@@ABB<@@;;;>>>?<A=>:>@A@
@ATNG8:01203:03077
GATGGTAGTGTGGTCTCTGAGAGTAGTACTCATTCGTTTCGGAAGAGACAGGTACGTTAATAGTTAATAGCGTACTTCTTTTTCTTGCTTTCGTGGTATTCTTGCTAGTTACACTAGCCATCCTTACTGCGCTTCGATTGTGTGCGTACTGCTGCAATATTGTTAACGTGAGTCTTGTAAAACCTTCTTTTTACGTTTACTCTCGTGTTAAAAATCTGAATTCTTCTAGAGTTCCTGATCTTCTGGAGATATCATCAGCGAGCTACCATCGTCATCCAGAAGTCT
+
;:;=:64/////)/777799559555<;;77//)/99:2;>:>:>>>=B@?:>AA@A?A@CCCC@GFCBCAEGHCCAAA@@@0@A?BBBC=B::9496A=9:49BBBACAECCCCCBB=@@A5;4;BBABCCCABCCC@BBGGCBBBCBBBB@@@B?CBB?BA5;5;@???AA@A=@>@@@7@=A=;;;;;*;AAAC8;;;;@ACA>?4;:;9*9>=9969=@B>BCCCCCC@C@CDCCCB8<;A=ABAABMCCDCBCBBBBBCAA>AA<<<@C@@<@DD?DCDC
@ATNG8:01258:02571
GATGGTAGCACGAGTCACTCATATCCAGAAGATCAGGAACTCTAGAAGAATTCAGATTTTTAACACGAGAGTAAACGTAAAAAGAAGGTTTTACAAGACTCACGTTTAACAATATTGCAGCAGTACGCACACAATCGAAGCGCAGTAAGGATGGCTAGTGTAACTAGCAAGAATACCACGAAAAGCAAGAAAAAAGATGTACGCTATTAACTATTAACGTACCTGTCTCTTCCGAAACGAATGAGTACTATGTAGAGCTCTATACTACCATCGTCATCCAGAAGTCT
+
44495:@@A@@;==>@@<;;9665=9=;@<=AA@:<497@?@996C9A<<@=9:933878'78;;8344;;==C;;;54444$49259=@@2B=C@CCCCB@@9994;?BB?BCB=@@AABBBBCB;;;BBBB@AA@B?@@@@@?@@>@?BBB?AABCBBA@?000@@@<??<>A=2866666*6//).88888%8-/.57578=<<<<:?>>B6:59?@>@>@@?A@??;?=@@A<AAB498A=?>>AAA????BA@@@A?>8888818888<7;9?:???=>???
@ATNG8:01227:02670
GATAGAGTACAGTGTAGTAGACCAGAAGATCAGGAACTCTAGAAGAATTCAGATTTTTAACACGAGAGTAAACGTAAAAAGAAGGTTTTACAAGACTCACGTTAACAATATTGCAGCAGTACGCACACAATCGAAGCGCAGTAAGGATGGCTAGTGTAACTAGCAAGAATACCACGAAAGCAAGAAAAAGAAGTACGCTATTAACTATTAACGTACCTGTCTCTTCCGAAACGAATGAGTACACATCGTCGTGTCGTGCTACCATCGTCATCCAGAAGTCT
+
0/;8=@B<ACCBBCDGDDCCBB?A@B>;00<00)/7;:;=;;@:C=@C???8;<===+8488899;99773(33;;DDD1BB?B:@>>0?@B=AACD@@@@@<@@CB@B@@29:BADBC;;:B@@@@>>9@?>@?CCCB@A@C?B9000*0>:<:;<A485===>8>;:===0//<<>3//75;<<<<,75.52225:8888<5859>9=9=9???5:98;7--)-(-55,5--)/<88;;;;;<>?@9B@@?:>@337><;6>?@;<<??@=BCC@CAAB
@ATNG8:01260:02820
GATGGTAGAGTATCATGTGTATCTCCAGAAGATCAGGAACTCTAGAAGAATTCAGATTTTTAACACGAGAGTAAACGTAAAAAGAAGGTTTTACAAGACTCACGTTAACAATATTGCAGCAGTACGCACACAATCGAAGCGCAGTAAGGATGGCTAGTGTAACTAGCAAGAATACCACGAAAGCAAGAAAAAGAAGTACGCTATTAACTATTAACGTACCTGTCTCTTCCGAAACGAATGAGTACGAGAGTCAGAGCAGAGCTACCATCGAATCACGAAAGTCT
+
;66?;@CCCCCCCDCBBBECCCCCC?CCC?BBCCBB?B?ABBBBCA=BC?C@CCCCCCCC5C@ABBFCCCCCCC>C@ABCCC5BB?B>AAB;BCEACBBACCCBB?B?BB>BBB=?>CBCCCCDCCCEEDBB?BDCC?BBBBBBAB>BAECC>BBCCCCCC@CBB@@@?BB@@@?8<;///)000*000/0'/?;B=>>CCBCB8=:=C@@<@<@ACCCACCBBBCC>B?B@@9A;:5;BBBCBBBCCAABBCCBBBABBBABBB@BBBBB@A@BBBBB>BCBC
@ATNG8:01260:02905
GATGGTAGTGGTCATATGAGAGTGTGTACTCATTCGTTTTCGGAAGAGACAGGTACGTTAATAGTTAATAGCGTACTTCTTTTTCTTGCTTTCGTGGTATTCTTGCTAGTTACACTAGCCATCCTTACTGCGCTTCGATTGTGTGCGTACTGCTGCAATATTGTTAACGTGAGTCTTGTAAAACCTTCTTTTTTACGTTTACTCTCGTGTTAAAAATCTGAATTCTTCTAGAGTTCCTGATCTTCTGGTCTACTACACTGTACTCTACCATCGTCATCCAGAAGTCT
+
///:)--7//)///;<><<<=55--5---,,,/)/7777.9;6:6=<<>>;<9<@G@C?C@AA;=9@8@AAA@@?BB@BBBBC5AA@AACE=BAAA=A9:6:C>BBCC@A>ACBACB;<5;BB=BACCCCBBCHFGFCC?CBB<<<BCBBCCB@@@B>AAB=@@;?;?@@@BB;;0:00000)0*089:@=@<&99999)54;555;666<@AAG+66<55.6:?>?9::BBBB@C?AB@;;;;?;;4:?@@BCCBBBBBCCBBBDBB@BBBBBC;;;ACBC?B;;;
@ATNG8:01247:02919
GATGGTAGTATCTGTCTACGAGAGCCAGAAGATCAGGAACTCTAGAAGAATTCAGATTTTTAACACGAGAGTAAACGTAAAAAGAAGGTTTTACAAGACTCACGTTAACAATATTGCAGCAGTACGCACACAATCGAAGCGCAGTAAGGATGGCTAGTGTAACTAGCAAGAATACCACGAAAGCAAGAAAAAAGAAGTACGCTATTAACTATTAACGTACCTGTCTCTTCCGAAACGAATGAGTACGAGAGAGCACACGTGTCTACCATCGATAACCTCGAGTCT
+
///:8;;;D=666>>CBBBBB@@AB?BCCAGC@@@A=@>ABBBBCE?BB?B?A@@==???.;>BBBABBBB>=?8;29;CCC2;;;9AFEF9BCCABBBBCBA;;5;5;@<@@A=@@?>@@BBDCCCBDCBB?AA;:5;;;:AABA=B>B@@<@DCCBCBB?BCCCBC???99999=====5<9929=====';>9=////8<<=<@<>>>@<@;>=BBB?A::;@@A=@<AA@9A0000@@@CCCCBBCCB???CCBBAC>>>9:4;898???;?=;<;@@@<;
@ATNG8:01253:02936
GATGGTAGTGTCATATGAGAGTGTGTACTCATTCGTTTCGGAAGAGACAGGTACGTTAATAGTTAATAGCGTACTTCTTTTTCTTGCTTTCGTGGTATTCTTGCTAGTTACACTAGCCATCCTTACTGCGCTTCGATTGTGTGCGTACTGCTGCAATATTGTTAACGTGAGTCTTGTAAAACCTTCTTTTTACGTTTACTCTCGTGTTAAAAATCTGAATTCTTCTAGAGTTCCTGATCTTCTGGGTGTTTCAGCGAGTATCTAATCGTCATCCAGAAGTCT
+
956>:=B====BBBCCCCCDCBBAAABBDBCB?@9999;C@GACCBBACC@CCCCC@C@CCCC@D?CCCDCCCCB@CBBCC5BCABBBC>BAAA?B@@;AA4;:;BAB>CBCCCCBC@CBC>B>BBCCAABIADAAA@BBCCCCBBBC@@@@AAA?BCC@CF@C?CCBBBACA@9;;CDD;D>A=;;;;;*;@;;;0;AA@ABABCC@DMKI5CCABC?C?DC@BBBBB@@=@?BBBCBB;@@@@:@BCD>CCBAAAA@ADCCC@BBBBCCDJBCCD?BBBB
@ATNG8:01233:02980
GATGGTAGACATATCGTACTCTCTGTACTCATTCGTTTCGGAAGAGACAGGTACGTTAATAGTTAATAGCGTACTTCTTTTCTTGCTTTCGTGGTATTCTTGCTAGTTACACTAGCCATCCTTACTGCGCTTCGATTGTGTGCGTACTGCTGCAATATTGTTAACGTGAGTCTTTGTAAAACCTTCTTTTTACGTTTACTCTCGTGTTAAAAATCTGAATTCTTCTAGAGTTCCTGATCTTCTGGGTCTACGCTCGTCGCACTACCATCGTCATCCAGAAGTCT
+
95:>7<<BBBBFCCCBCCCDCBBBB<<?@:9:;@A@B=;;;;?AAB???B@C??>A=A:@@89/78=>887@:7713222&26+2222'233349::;>@;<>>;;;;?@?>>=GD;??A<?;>>=<<===<@@@A7;:A@@@@>>=::::;;>;====AA:>:===???>>>B:BAAAA6A:>8=>>=>/;;;?@6;;??BBB?>>::;;:,9///7373<@6<<<:88>=A;>>>@:;7;=@D9===33333297337=:;>?=@@@;;:6669@<<7@@@@
@ATNG8:01255:02963
GATGGTAGGACGAGCGTCTGAGAGGTACTCATTCGTTTCGGAAGAGACAGGTACGTTAATAGTTAATAGCGTACTTCTTTTTCTTGCTTTCGTGGTATTCTTGCTAGTTACACTAGCCATCCTTACTGCGCTTCGATTGTGTGCGTACTGCTGCAATATTGTTAACGTGAGTCTTGTAAAACCTTCTTTTTACGTTTACTCTCGTGTTAAAAATCTGAATTCTTCTAGAGTTCCTGATCTTCTGGATATGAGTGACTCGTGCTACCATCGTCATCCAGAAGTCT
+
555=8=BA?BCCCBBBBBCCCDCC?CCCCDBB?BACD=CC>C?CCCDACC?CEEED?D?CCCC?C@CBBE@BBDCAAAAAA1AD?BBBC?CCBB?BCDBDC@@@@CCC@CCCCBBBD@CBB=B@ECCCBBBB@BCCE@CCBBCBBBDBBBCCBBB?B@@>AC@B>@ACCBBBCC@CBCBB;B?D<:::::*;BDCD=AADCCCDCCC@CCDC5CBCBC@CACE?BBBCCBA?C@CDDCA@>ABB@CJEDDAA@BCCBCCBBBBBB?AABCBBCBB?CCC?CBAA
@ATNG8:01257:02991
GATGGTAGGACGAGCGTCTGAGAGGTACTCATTCGTTTCGGAAGAGACAGGTACGTTAATAGTTAATAGCGTACTTCTTTTTCTTGCTTTCGTGGTATCCTTGCTAGTTACACTAGCCATCCTTACTGCGCTTCGATTGTGTGCGTACTGCTGCAATATTGTTAACGTGAGTCTTGTAAAACCTTCTTTTACGTTTACTCTCGTGTTAAAAATCTGAATTCTTCTAGAGTTCCTGATCTTCTGGTGTCGTCTATCATGTACTACCATCGTCATCCAGAAGTCT
+
///727782799///:999;;;<<;@>??>>>2:444(44.48=<==>@;7;BCCC@C@CB@@=A?ACBCCCCBB?A@@?A1@@=@ABB:@@@A?ABGEAC@AAABBC@CCBBBCCC@CBB?B@FDBB@@@B?BBBB?CBBBCBCBBBBBCBBBB@CBB@BC@B@BCCCBBBED?B@@@@3?<A;:;::-;BCCD=CBCGGHCCCB=A@A@,A@AAB@B@FF@BAACDDD?B?BCCCBB?B@B?BBBBBBBBBCGC@@@CBBBC?BBCCFCBBB@CCC?CCA@
@ATNG8:01234:03090
GATGGTAGTATAGAGCTCTACATAGTACTCATTCGTTTCGGAATGAGACAGGTACGTTAATAGTTAATAGACGTACTTCTTTTCTTGCTTTTCGTGGTATTCTTGCTAGTTACACTAGCCATCCTTACTGCGCTTCGATTGTGTGCGTACTGCTGCAATATTGTTAACGTGAGTCTTGTAAAACCTTCTTTTACGTTTACTCTTCGTGTTAAAAATCTGAATTCTTACTAGAGTTCCTGATCTTCTGGATACACTCATGTGCACCTACCATCCGTCATCCAGAAGTCT
+
449<5:;BB>>;?;;<666;;;=AAABA@?>>;@>@@9<86:*----77:959<<<<48/338;6939@///6//.52.766(26396666&2><=8?BB?@A=B;;;?=8<;9:A>;;7:AC8=8;77///775??AB;8:8A;;55557:7555615554884849;;;::::>497;99,91848///)/9<<<///;9=6=;=:907788(7<<=<7<7::,//;;;9>><B<BA@:<>;A>>:=AA==>@@@<=:;:>>;::<6://)/:77-/(.8938799
@ATNG8:01241:03086
GATGGTAGCTCACATAGATACAGTACTCATTCGTTTCGGAATGAGACAGGTACGTTAATAGTTAATAGACGTACTTCTTTTCTCGCTTTTCGTGGTATTCTTGCTAGTTACACTAGCCATCCTTACTGCGCTTCGATTGTGTGCGTACTGCTGCAATATTGTTAACGTGAGTCTTGTAAAACCTTCTTTTTACGTTTACTCTCGTGTTAAAAATCTGAATTCTTCTAGAGTTCCTGATCTTCTGGATAGCGACGCGATATACTACCATCGTCATCCAGAAGTCT
+
;>CE@CCCBB=BBCC@A@@@@@BABA@@@@<@ABE>AA@C6988388:;7:?<77,3.333:4838@///:888>40889)26895555*7<<<;?88/7@:>AAB>=8>?>>>=HD=?>?<A<>::///666<=;?<>>>>>>?@>=>>A???@<;;;<@A=A<ADDC?@@?@<?????3>9=656666(6=<>@9<>>;::@><<3::::.:>>>D=C=AC<@@@A<===D=@>>>>>:>==:?BA@=<=A@@@B@@@???AA=@@???AA@@;>>C<@???
@ATNG8:01224:03141
GATGGTAGAGTATCATGTGTATCTCCAGAAGATCAGGAACTCTAGAAGAATTCAGATTTTTAACACGAGAGTAAACGTAAAAAGAAGGTTTTACAAGACTCACGTTAACAATATTGCAGCAGTACGCACACAATCGAAGCGCAGTAAGATGGCTAGTGTAACTAGCAAGAATACCACGAAAGCAAGAAAAAGAAGTACGCTATTAACTATTAACGTACCTGTCTCTTCCGAAACGAATGAGTACACATCGTCGTGTCGTGCTACCATCGTCATCCAGAAGTCT
+
455=8=ABBBB@;;=;;?@BA:59@<9455:::;<;7?;?@CBC;;8;B>A?CCBBBCCC5C@CCEGCCCBBBC>DCGFCCC5FC@C?@A@9@CC@CBBBBBA??=?@BB@BBB?BBBBBBBBBDCCCCBBB?BBBB?CCBAAB?>9@A@@<@BBBBBBC@CCBBBB?BB?BBB799@?>8@><8<>@@@2@B=A@?;B>A>>3618>=>7;7;ACCB@CBBBA@@;@;@@@9A;;8:DCCDCCBBABBDDCCBBAAA<;;CCE@???BBBCCDACBA>BCFC
@ATNG8:01238:03151
GATGGTAGCTCACGTACGTCACACGTACTCATTCGTTTCGGAAGAGACGGGTACGTTAATAGTTAATAGCGTACTTCTTTTTCTTGCTTTCGTGGTATTCTTGCTAGTTACACTAGCCATCCTTACTGCGCTTCGATTGTGTGCGTACTGCTGCAATATTGTTAACGTGAGTCTTGTAAAACCTTCTTTTTACGTTTACTCTCGTGTTAAAAATCTGAATTCTTCTAGAGTTCCTGATCTTCTGGATAGCGACGCGATATACTACCATCGTCATCCAGAAGTCT
+
?@@C?BBCBBBBAACDBAAICAAADCCCCBBB@CCCC>CC@C@CAAB:::6:AAAB?B?BCCC?C?BBDBBBCCC@CCCCC1CC?C???;@B@B?CCC@CC<@@ADBC@BAA@DDDD=AAB>B@@A@BABBB?DDCA;ABB@B@BBAACBCAA=>:>=>=AA<A<A???AAA@@<@@@AA5A<A;>9;;;+88333(--3---79:<5;;;;.7?>?A=D;??;@BA@;<<<?:=>@@@@<??A=AB??@@@@???A@@@AAA@@;@@@@?>>@@;A@@;@=88
@ATNG8:01307:02600
GATGGTAGCTCTGCTCTGACTCTCGTACTCATTCGTTTCGGAAGAGACATGTACGTTAATAGTTAATAGCGTACTTCTTTTTTCTTGCTTTCGTGGTATTCTTGCTAGTTACACTAGCCATCCTTACTGCGCTTCGATTGTGTGCGTACTGCTGCAATATTGTTATCGTGAGTCTTGTAAAAACCTTCTTTTTTACGTTTACTCTCGTGTTAAAAATCTGAATTCTTCTAGAGTTCCTGATCTTCTGGGTCTCTCTCTCACGCACTACCATCGTCATCCAGAAGTCT
+
88=?+//@@0//>@AABBBCCCCCCCBBBB:;2:::9,4:7?066==BBCCCBBBC@D?BBCB@CBCCCCCBCCC@BBBBBA'::259990?<>>5?=@;@A7:;AACD@BBDEBABC@CCFBD@AB:;:;;A7;;BC5;;::A?>AAAABCDBBB@BBC?BCADCBDBBBBBAB5;;;;;;'::>:999994#4>00/(//899944595>;@<+<;?>>:=;@@:@@ABA;;6:;@@@;;;?BCCH=B;;;ABBBBCCC@BABBBB?;00=<@<00+00/)/555
@ATNG8:01275:02709
GATGGTAGCTCTGCTCTGACTCTCGTACTCATTCGTTTCGGAAGAGACAGGTACGTTAATAGTTAATAGCGTACTTCTTTTTCTTGCTTTCGTGGTATTCTTGCTAGTTACACTAGCCATCCTTACTGCGCTTCGATTGTGTGCGTACTGCTGCAATATTGTTAACGTGAGTCTTGTAAAACCTTCTTTTTACGTTTACTCTCGTGTTAAAAATCTGAATTCTTCTAGAGTTCCTGATCTTCTGGTGTCGTCTATCATGTACTACCATCGTCATCCAGAAGTCT
+
@@?B9>CDABB;;9ABBBCDBBBBBBBBBA;;:;CBD<BB?B?@@@BBBB?BBA;;797@C>@<A?BBBAA00/>3/////$/0)4:;>0:>9619<@=@A89;ACAC?ABDDGCCDABBC@B?CC;;:A@B<@@BB?CCBBBAAAB;;;BCCCC?CBC?BC=A=@@ABBCCDE@CCCBB7B=A;;;;;;*;BBBC>CBBBBCCBBB=A@A@0@;;;B@B?CD@;;;BBBB?A=AAD@@@?BAB?BCCBCCAAABCC@A@BBCCC@CCBBBCDBC@CCC@CCBB
@ATNG8:01273:02764
GATGGTAGTGTCATATGAGAGTGTGTACTCATTCGTTTTCGGAAGAGACAGGTACGTTTAATAGTTAATAGACGTAACTTCTTTTTCTTTGCTTTCTGTGGTATTCTTGCTAGTTACACTAGCCATCCTTACTGCGCTTCGATTGTGTGCGTACTGCTGCAATATTGTTAACGTGAGTCTTGTAAAACCTTCTTTTTTACGTTTACTCTGTGTTAAAATCTGAATTCTTCTAGAGTTCCTGATCTTCTGGTCTACTACACTGTACTCTACCATCGTCATCCAGAAGTCT
+
788>6:@BA@;5555599995554;:456<:;744999&4<8>4555559949955490939<<<5927://////)/;5<<===)<<<35//:.///774:/4-3:)////9:,/6>>A>AC>@BB>B=ABB@@@AB5;;??9?AA:::ABA?@@@@>>@9:;:;@@:@:@@;::99=>8<9:99*4.4899:<<<$<9:=90999499555.555&55544.439=990000/94:6;;=><<7;;::>9::@@@BABCBCCCAAACD@BCCBAAAAAADBB@CDBA
@ATNG8:01304:02795
GATGGTAGCATCATGCATATCTCACCAGAAGATCAGGAACTCTAGAAGAATTCAGATTTTTAACACGAGAGTAAACGTAAAAAGAAGGTTTTACAAGACTCACGTTAACAATATTGCAGCAGTACGCACACAATCGAAGCGCAGTAAGGATGGCTAGTGTAACTAGCAAGAATACCACGAAAGCAAGAAAAAGAAGTACGCTATTAACTATTAACGTACCTGTCTCTTCCGAAACGAATGAGTACTATGTAGAGCTCTATACTATCGTCATCCAGAAGTCT
+
@@@@8=<?AAB;;9;??@@@CCBBB>AAA>;9;B::497:><CB@@=?>:?=@BBBBBBB+C8BBBBBA@C??=5=9<9994$497;8>>>2?>>BDBCCBBA<<,0,00+0>@9<>BABCDDBB<<;CCBB@BB@@=AABCBB@@<A5;;@<@B@@@A@@;?BA???799?BBC@CAA@A:?==;9999:(992999>@;==>7=7=888:?;??BCC<<:BCCBB?B?BBB=@::6:@@@ABBBCCCAAACBC@;;@BEB;<;@?BBCDC?BAA?AAAA
@ATNG8:01297:02858
GATGGTAGGAGACACGTCGCACACGTACTCATTCGTTTCGGAAGAGACAGGTACGTTAATAGTTAATAGCGTACTTCTTTTTCTTGCTTTCGTGGTATTCTTGCTAGTTACACTAGCCATCCTTACTGCGCTTCGATTGTGTGCGTACTGCTGCAATATTGTTAACGTGAGTCTTGTAAAACCTTCTTTTTACGTTTACTCTCGTGTTAAAAATCTGAATTCTTCTAGAGTTCCTGATCTTCTGGGTCTACGCTCGTCGCGCTACCATCGTCATCCAGAAGTCT
+
969D;>CD@BBBBCDDC?@@CCCCCBCCCCAA?@DDD=BC@D?AAACCCC?BBACB?B>BBBA>B@BBCCC@BAA=77777(9B9@;<>7?A@@>@BB?BB@@?@B><;>BBB?AA?:AAC8<8=>>@>>>>=@@@A<@>A???@>AAAAA<>>@<>=>=@@<>:@>>A=>=AA;>>>AA.@:@:>>>>>.>A;;;6;>>;;;>99917777):<==A<A<A?<AABA=>>:=9==??=<8<>CC9;;=@@>=>>>><<<?@@>>9>???===>A;A@@:>>>>
@ATNG8:01268:02866
GATGGTAGGTGCGACATGAGTGTATCCAGAAGATCAGGAACTCTAGAAGAATTCAGATTTTTAACACGAGAGTAAACGTAAAAAGAAGGTTTTACAAGACTCACGTTAACAATATTGCAGCAGTACGCACACAATCGAAGCGCAGTAAGGATGGCTAGTGTAACTAGCAAGAATACCACGAAAGCAAGAAAAAGAAGTACGCTATTAACTATTAACGTACCTGTCTCTTCCGAAACGATGAGTACTGCGTCTCACTCTCGCCTACCATCGTCATCCAGAAGTCT
+
///;7//-38;/////7<<=996@?>:CCC@C9:9<?9?<><9944;744058<<996===*=:@996<AC::99)5555<==)656;.444&4993:655<B>>>>A9>>498>6::;=BBBAAABBBBB;0,0@00,/0/--///+/799;9>>566?;;8@??B?;9:?0//;5:88:=1333,33333$3;43338:8555,2,2777/507;@BB@CC;;;;:80;@>@<=00/::;<::>;=799665<<<>;;;5;;:;?@@CBBCCC@BBB?BBBC
@ATNG8:01300:02863
GATGGTAGCTCTGCTCTGACTCTCGTACTCATTCGTTTCGGAAGAGACAGGTACGTTAATAGTTAATAGCGTACTTCTTTTTCTTGCTTTCGTGGTATTCTTGCTAGTTACACTAGCCATCCTTACTGCGCTTCGATTGTGTGCGTACTGCTGCAATATTGTTAACGTGAGTCTTGTAAAACCTTCTTTTTACGTTTACTCTCGTGTTAAAAATCTGAATTCTTCTAGAGTTCCTGATCTTCTGGTGTCGTCTATCATGTACTACCATCGTCATCCAGAAGTCT
+
955<8<CBBBBBBBBBBBCBDCDDCBBBBB@?=?;;;0;@<A?CDFCD@@?CDDB=?B@CGBB?B@CCCCCCCCA=>>>>>0>@<@??@8@A?>9?;;4;@9@@@CBB@BCCCDDBC?B@@=??BCDCB@@@<AABC@CDECCBBBCCCCDBBAA?BBE?BB@B?BBCCCCCDC@BB@@@7?9?;;:9:9*;CCCF>CAAACCCBBB>BBAA0A;;;A<A<@C@CCBBBBB@C@BCBBBC@A::9:CBCDCBBBECCCBBCCCBB?BCEDCBBBC@CCC@CBBB
@ATNG8:01291:02913
GATGGTAGTGATACAGATCAGACACCAGAAGATGGAACTCTAGAAGTATTCAGATTTTTAACACGAGAGTAAACGTAAAAAGAAGGTTTTACAAGACTCACGTTAACAATATTGCAGCAGTACGCACACAATCGAAGCGCAGTAAAGGATGGCTAGTGTAACTAGCAAGAATACCACGAAAGCAATAAAAAAGAAGTACGCTATTAACTATTAACGTACCTGTCTCTTCCGAAACGAATGAGTACGATGAGAGAGCTCTCTCTACCATCGTCATCCAGAAGTCT
+
;;<?:<<===BCB<;ABA?====00+//;5:0::455<;:???A=?AAB=@@A99999'74=777???:==B;=8@BDCD2;;44.444&5;;4;;==>=>=B9A@BC@DBB:;;AABABC@AA;<9BAA=@@@A=AA:;:?;99*:<==9066<>BCAA?BB@@@D>??;??<299999+777/777777$7=8=878@@=??;?<:::@9?:>>BBC?<;:@==?;?<??D>CCC?AAABBBBBBBAACCCAAA===?>>>?@:;;;;????=;><<8;<78
@ATNG8:01277:03032
GATGGTAGTGTCATATGAGAGTTTGTACTCATTCGTTTCGGAAGAGACAGGTACGTTAATAGTTAATAGCGTACTTCTTTTTCTTGCTTTCGTGGTATTCTTGCTAGTTACACTAGCCATCCTTACTGCGCTTCGATTGTGTGCGTACTGCTGCAATATTGTTAACGTGAGTCTTGTAAAACCTTCTTTTACGTTTACTCTCGTGTTAAAAATCTGAATTCTTCTAGAGTTCCTGATCTTCTGGTCTACTACACTGTACTCTACCATCGTCATCCAGAAGTCT
+
444;7=A@BBBBBBBBBBCCBBB=AA@;;;@@=@CEF>CC?B?CCCCCBB?BBBBG@D@BCBB?B@DCCCBBBDE@BBBBB1@A?BBBD>CCBB@CCE?BB>AA@DCC@CBDBBBCD?BBD?C?CDCCCCCC?CCCC?CCCBBBCDDDDDDCABA?B@A?AF@D?AACCBCCCD?A:9:9-9=@;::99*;BBBE=BADFDFHBAA5;;;;*;A@AC@CACD@CCCCBBB?B@DDDBBB?BAB@BCCCECCCCBBBCCCDBBBC?DBBBBCCCC?CCC?BBBB
@ATNG8:01295:03098
GATGGTAGCACACGAGATCTCATCGTACTCATTCGTTTCGGAAGAGACAGGTACGTTAATAGTTAATAGCGTACTTCTTTTTCTTGCTTTCGTGGTATTCTTGCTAGTTACACTAGCCATCCTTACTGCGCTTCGATTGTGTGCGTACTGCTGCAATATTTGTTAACGTGAGTCTTGTAAAAACCTTCTTTTTACGTTTACTCTCGTGTTAAAAATCTGAATTCTTCTAAGAGTTCCTGATCTTCTGGCGCGTATGTATGTCGCCTACCATCGTCATCCAGAAGGTCT
+
@;>=;>::4455556;;AB@;;;;;>565=;;7<>>?7==:<:;;;;;=>:>@???:B8A<:9496:::;;:::<7;;?>>+448=<<=68::;6988*//*//:86848::?B@@@=@@@<A<ABAAA;:;<?A@@<??@@=>>@?@@B;;;==79///)//(/6=6:8>::77+222222$2.5+22222$2687705....../7=7>>>@.;9752+5+.7.5//)/9<=6=38///8849<<<<=:;;>>@@@@@BB>>:9::99677=::::5677)-+---
@ATNG8:01326:02665
GATGGTAGTGTCAGTGCGCGTCGTCCAGAAGATCAGGAACTCTAGAAGAATTCAGATTTTTAACATCGAGAGTAAACGATAAAAAGAAGGTTTTACAAAGACTCACGTTAACAATATTGCAGCAGTACGCACACAATCGAAGCGCAGTAAGGATGGCTAGTGTAACTAGCAAGAATACCACGAAAGCAAGAAAAAGAAGTACGCTATTAACTATTAACGTACCTGTCTCTTCCGAAACGAATGAGTACACATCGTCGTGTCGTGCTACCATCGTCATCCAGAAGTCT
+
/777488==<966666<=>;;;;<<5995.57///;272778444828828233333333$3,33888999:887.73333333$39,3,333&3322'37555898838,2255555999>CBCCECCCBBBCC@CCCC@B???@@AB?B@DBB?BDBBBBBB@BBBAAA=??:?@@<AABAD=??:;>>>>>/==9=888>>>>?:=:=???;>:>>B@@=@C@@;;;9:9:CA9A::69>??CBBBABBCBBCBBDAAA??>ABB?AACDFHC@?>?CB@CCBB
@ATNG8:01324:02800
GATGGTAGGAGACACGTCGCACACGTACTCATTCGTTTCGGAAGAGACAGGTACGTTAATAGTTAATAGCGTACTTCTTTTTCTTGCTTTTCGTGGTATTCTTGCTAGTTACACTAGCCATCCTTACTGCGCTTCGATTGTGTGCGTACTGCTGCAATATTGTTAACGTGAGTCTTGTAAAACCTTCTTTTTACGTTTACTCTCGTGTTAAAAATCTGAATTCTTCTAGAGTTCCTGATCTTCTGGGTCTACGCTCGTCGCGCTACCATCGTCATCCAGAACGTCT
+
556B;>ED@CBBBCCCCDBCCEBBB=99==9626;@@>@@;>:===>>>B:>>ABA?C?CC??=>4:>B======7<<<;;):>,73333&33894:::6?@=@@@@?>9@9779>BA=A>@<@<@@@;;:==8==;;5;?>;::665999;5557475749:.6.69:==;<<@///:9:-:161;@??@/===?A6=:;<;;AAAA;@@@@/AAA>>:?;;;7;BD>>=>:>=AE>=>>:>::;3;;;B>>>A???=====>>;56699---370;=@///===
@ATNG8:00695:03229
GATGGTAGGTGCACATGAGTGTATCCAGAAGATCAGGAACTCTAGAAGAATTCAGATTTTTAACACGAGAGTAAACGTAAAAAGAAGGTTTTACAAGACTCACGTTAACAATATTGCAGCAGTACGCACACAATCGAAGCGCAGTAAGGATGGCTAGTGTAACTAGCAAGAATACCACGAAAGCAAGAAAAAGAAGTACGCTATTAACTATTAACGTACCTGTCTCTTCCGAAACGAATGAGTACGATGAGATCTCGTGTGCTACCATCGTCATCCAGAAGTCT
+
897=;9;G@C>CD?GCCCBCCCECC@CBB>@@AA@@>@@BCCCCCCADE?@=AB@AADDG5D@BBBBBDBBBBB<BB<;;;;.;C@C@BBB:BCC@CBCBAAAAA?A@BB?C@?<?BBCDEDBCBFCDCCBC@CCBA?ABA@@B??=@@CBB@CBBCBBCC>@@CBBB?AA<::99=?=?<5??=:?BAAA29949888>>AAA=C<@???:=9=<CCC?@@CBBCC?C@BCF>BBB@;:;ACBBBBB???BBB@AA>?;@AA;;7;?AABBB@@<@AB>B@@@
@ATNG8:00702:03203
GATGGTAGTGTCATATGAGAGTGTGTACTCATTCGTTTCGGAAGAGACAGGTACGTTAATAGTTAATAGCGTACTTCTTTTTCTTGCTTTCTTGGTATTCTTGCTAGTTACACTAGCCATCCTTACTGCGCTTCGATTGTGTGCGTACTGCTGCAATATTGTTAACGTGAGTCTTGTAAAACCTTCTTTTTACGTTTACTCTCGTGTTAAAAATCTGAATTCTTCTAGAGTTCCTGATCTTCTGGCTCTCGTAGACAGATACTACCATCGTCATCCAGAAGTCT
+
55;=8=BBBBBDFDCCCCCCBBBCF@@ABBBB?BDBB>BEAE?CCCCDDD@CECBC?C@BBA@>AGDDDC@??CC>BADDD3AB<@@GD>BC?B@CBB?BB9::BBAB?BBBBBBBC?CCC?C>BB??===?9>>?A;CCCBBCBBBBBCDBBBA?CBC@CC@C?BCCCCBBBB=?::::.:>B>BBDDD5CCCCC>BBFCCCDCCC?BBBB2BBBBB?BABB@BCCCCBB?B@CCCC@@=@?B@CCCBBBCBCCCCCDCCCCBB?BBBCCCCBB=BDD@DB??
@ATNG8:00673:03425
GATGGTAGTGTGTCTCTGAGAGTAGTACTCATCGTTCGGAAGAGACAGGTACGTTTAATAGTTAATAGCGTACTTCTTTTTCTTGCTTTCGTGGTATTCTTGCTAGTTACACTAGCCATCCTTACTGCGCTTCGATTGTGTGCGTACTGCTGCAATATTGTTAACGTGAGTCTTGTAAAACCTTCTTTTTTACGTTTACTCTCGTGTTAAAAATCTGAATTCTTCTAGAGTTCCTGATCTTCTGGATATGAGTGACTCGTGCTACCATCGTCATCCAGAAGTCT
+
44495;ABBCBBBC@@@BBC@AA@;;;@???AA?@=@E@C@BBBCCED@B@@:;:.<;?@@@<AADBCCD:;;B;:::99$94.499<2=A@A<ACB>@B?AABBBB?BBCCBBBB?BBB?B@CCCBBC@@>@BBB?CCCCCBBCCA@ACBBCC@BBB@CB@B?BBCBBBCBB@BBBCC;B@B@CBEDDG*BBDCC9;;;;CCBBA@=A@@@,@@CBB8;7;B?ABB@A@C@CGDCC@@@<@@B>B<;;CCCCBA@ACBBBBBBB?BCBABABBC@DCC?BCBB
@ATNG8:00712:03472
GATGGTAGCACGAGTCACTCATATCCAGAAGATCAGGAACTCTAGAAGAATTCAGATTTTTAACACGAGAGTAAACGTAAAAAGAAGGTTTTACAAGACTCACGTTAACAATATTGCAGCAGTACGCACACAATCGAAGCGCAGTAAGGATGGCTAGTGTAACTAGCAAGAATACCACGAAAGCAAGAAAAAGAAGTACGCTATTAACTATTAACGTACCTGTCTCTTCCGAAACGAATGAGTACTATGTAGAGCTCTATACTACCATCGTCATCCAGAAGTCT
+
55:>:>BBBB;;6==@@;<<966;@:?BB@ABCCAB?B?BCD;;9C?BA@C?;;::5EDD1C<??B@@=??899/:<@AAAB1BB>A4;;;7;DEBCAAABBCDD@D@BB?ACC@AAABDDBCECDCCBBBC@CCAA>A>??@AAB?D@CAA?BCCDBBBB@BBBBBB@BD@???::9@AC;???;=<<>?.;B<BAA@?@ABB<>:==?A;>:>@ABA?CBBBBBB>C>@AA<ADC@BAABBBBBBABBABAAAAAAAAA@===9<@===ABBB?CBB?A>>?
@ATNG8:00687:03673
GATGGTAGCACGACACGACGATGTGTACTCATTCGTTTTCGGAAGAGACAGGTACGTTAATAGTTAATAGCGTACTTCTTTTCTTGCTTTCGTGGTATTCTTGCTAGTTACACTAGCCATCCTTACTGCGCTTCGATTGTGTGCGTACTGCTGCAATATTGTTACGTGAGTCTTGTAAAACCTTCTTTTTACGTTTAACTCTCGTGTTAAAATCTGAATTCTTACTAGAGTTCCTGATCTTCTGGAGATACACATGATACTCTACCATCGTCATCCAGAAGTCT
+
///:7;@BBC;;;;>=@<<666<;;?BBCCCB@B;;;;-;C;@=B@??=CB@CCBBB@D?BBDC@C?AAAG???:>33733&383<:00*/00/166618>9779@AB9>?AAAA@?<A==:>;?>>==888>D@@?:==AAAAA???B@@>:8:1///9==5:>==??:::?9<=>>>2><A<@@BBB/>>AAA3838A???@?==4::;/:>?;;5::;;188>>>AAA=A=AAA@==:>AB=>==>>@@AA@@AAAAAAAAB<>:::>>>@@=A;<:=:99
@ATNG8:00667:03715
GATGGTAGTATATCGCGTCGCTATCCAGAAGATCAGGAACTCTAGAAGAATTCAGATTTTTAACACGAGAGTAAACGTAAAAAGAAGGTTTTACAAGACTCACGTTAACAATATTGCAGCAGTACGCACACAATCGAAGCGCAGTAAGGATGGCTAGTGTAACTAGCAAGAATACCACGAAAGCAAGAAAAAAGAAGTACGCTATTAACTATTAACGTACCTGTCTCTTCCGAAACGAATGAGTACATAGATATACGTATAGCTACATCGTCATCCAGAAGTCT
+
555>@CBCCCCCAAADCDBCBCEBB@CCC?CBCCBB@B?AAFGCBC@BF?C@BBACCEEE3B?BB?@?BCBBCD>BBCDCBC5BA=B=A@@9ABC@CCCCCCCBA<@=@B?BCD@CAAACCCCCBBBBBBB@>AA@@=@?@??@AA?B@A@@ACCBBCBBB?BBBCBB?BB?:9:?AAAAB<?>>;::9999%0:7<///<;?=B7;779>>.808>A;;8;B@AB@@=??AAA;=>>:889ABABBBBBBB@A@=>>@A@??@@@?????>?>C<=>><>?@@
@ATNG8:00686:03731
GATGGTAGATATATGCACGCTCTACCAGAAGATCAGGAACTCTAGAAGAATTCAGATTTTTAACACGAGAGTAAACGTAAAAAGAAGGTTTTACAAGACTCATGTTAACAATATTGCAGCAGTACGCACACAATCGAAGCGCAGTAAGGATGGCTAGTGTAACTAGCAAGAATACCACGAAAGCAAGAAAAAGAAGTACGCTATTAACTATTAACGTACCTGTCTCTTCCGAAACGAATGAGTACGTGTGACGTACGTGAGCTACCATCGTCTTCCAGAAGTCT
+
BBBC@BDCCDBBBCCCCCCDCCDDC?BBB@DCBBCD?B@BCBBBBB@BB>A>AAAABBBB3B?BBBCCCCBAA@:?@@AAAA2AC>C5;;;*:BB?CCHCCC;;;6;?AB@CDC?@CAABCCCEJDCCCBBC@CD@?>@@BABBAB>B@CCC?CCCCCCBA?BDCBAB?>>9?AA=AA==>,777/8ACCC2BA?B788;AAAB;@<@???<?;>@BCB@FCCBAAA=A?BBC=ABA<999CCCFCBAABBDBCCBBBCBBBCCC@ABBBB9979?A::7;B@@
@ATNG8:00707:03711
GATGGTAGTGTGTCTCTGAGAGTAGTACTCATTCGTTTCGGAAGAGACAGGTACGTTTAATAGTTAATAGCGTAACCTCTTTTTCTTTGCTTTCGTGGTATTCTTGCTAGTTACACTAGCCATCCTTACTGCGCTTCGATTGTGTGCGTACTGCTGCAATATTGTTAACGTGAGTCTTGTAAAAACCTTCTTTTTACGTTTACTCTCGTGTTAAAAATCTGAATTCTTCTAGAGTTCCTGATCTTCTGGAGATATCATCAGCGAGCTACCATCGTCATCCAGAAGTCT
+
88:@?ABBAB;;5;;=@CCCCBBCC@;99>>?=@@C@<BA@C?@A;;9AD?ABA;99)999=AA;A<AB@=A00,/5><7777'///)4;<>6>=?>:>=>=<@76:BABC?BCBBCCCD@BCD?B?BBAA@BBB>BBCCAFCBBBA@@B@@@BCCCC@CBB@BA?A=@@BCBBCCB>A;;;;;*;>C=;;;;;*;BBBB>BBBABA@A=>29999':@>::4:>A@<A>>000A<A<A@B@@@=@@B?CCBBACGDCCECGCBAABBB?B@@@BBBAA>BBB?BBAA
@ATNG8:00667:03761
GATGGTAGATATATGCACGCTCTACCAGAAGATCAGGAACTCTAGAAGAATTCAGATTTTTAACACGAGAGTAAACGTAAAAAGAAGGTTTTACAAGACTCACGTTAACAATATTGCAGCAGTACGCACACAATCGAAGCGCAGTAAGGATGGCTAGTGTAACTAGCAAGAATACCACGAAAGCAAGAAAAAGAAGTACGCTATTAACTATTAACGTACCTGTCTCTTCCGAAACGAATGAGTACACATCGTCGTGTCGTGCTACCATCGTCATCCAGAAGTCT
+
<<<B@BBCBBBDDCBCECCBBC@@?<A@@=@CCA@@=@=@@BAAAA>AC?B@AAABDDDC/A?CCAABBBA???5=@;;;;<*;B>?5;;;*:BB?CHCCCCCCC?B@DD@CBB?BCCCBBBCBCCBBBDDD@BAAB@AAAABBBB?B@C@@>ABBBBCCC?CCCADC>AA?CCC9:9AAA9?::99CFFD2BC?ABBBBA@:;7::>>AA=A<@ACCC?AAAAABB=@=@BB>CBB?BAAACBBBBAAAAAABBBAAABBBCCC?CBAABBBBB?BBB?BB??
@ATNG8:00678:03774
GATGGTAGTGATACAGATCAGACACCAGAAGATCAGGAACTCTAGAAGAATTCAGATTTTTTAACACGAGAGTAAAACGTAAAAAAGAAGGTTTTACAAGTCTCACGTTAACAATATTGCAGCAGTACGCACACAATCGAAGCGCAGTAAGGATGGCTAGTGTAACTAGCAAGAATACCACGAAAAGCAAGAAAAAGAAGTACGCTATTAACTATTAACGTACCTGTCTCTTCCGAAACGAATGAGTACGTGTGCGACGTGTCTCCTACCATCGTCATCCAGAAGTCT
+
44<A:=BEBBBDDCCBDCCCDIKEE@;;9<:?>@?@6;69CC?>?D>?;4::00///////#/(/9:BBA@?9:98+9@000000#//)-(---&--/)/:<:<=<;;5:49=8=AA>AACCCDDCBDBHCCC@>9>?;:4<AA@@@::6;>AAB@CECCBBAA>A@A@:95::39@=9>=8899*9>?;===??.?A?BBBBC;:8/)/)/7::*/-/=AAA@CA@>><=2929=>9=AA?BBBBBBB9:9?>@@A>=:A===@;>>>;>>>>???::399938>=?
@ATNG8:00696:03818
GATGGTAGCAGACACGACGATGTGTACTCATTCGTTTCGGAAGAGACAGGTACGTTAATAGTTAATAGCGTACTTCTTTTTCTTGCTTTCGTGGTATTCTTGCTAGTTACACTAGCCATCCTTACTGCGCTTCGATTGTGTGCGTACTGCTGCAATATTGTTAACGTGAGTCTTGTAAAACCTTCTTTTTACGTTTACTCTCGTGTTAAAAATCTGAATTCTTCTAGAGTTCCTGATCTTCTGGATAGCGACGCGATATACTACCATCGTCATCCAGAAGTCT
+
555C?CB=CCBB==B@AA<AABCEECBBLAA?BCCC>BB?B@CCBBBCC?BCCBB@B?CBBC@C@CCBBBBAAA@A?AAB1@@;@999(8>>??CCB@CB@>>>BBB?CCCCCB;;7>AA:>9>>>B>>>A=AA=;7;=C>>?>?????@???B<===<AA<A<>??BB??>>;>>@@@5?9<466666(7>>AA:@;;889>>>@;?DHE/B;;;@;?;>><?@AA>>><@<AAA@@?6:9D:??<<=A@@@@===BDB@?@A<@??@A@@@?:ADD=A999
@ATNG8:00756:03267
GATGGTAGTGTGTCTCTGAGAGTAGTACTCATTCGTTTCGGAAGAGACAGGTACGTTAATAGTTAATAGCGTACTTCTTTTTCTTGCTTTCGTGGTATTCTTGCTAGTTACACTAGCCATCCTTACTGCGCTTCGATTGTGTGCGTACTGCTGCAATATTGTTAACGTGAGTCTTGTAAAAACCTTCTTTTTACGTTTACTCTCGTGTTAAAAATCTGAATTCTTCTAGAGTTCCTGATCTTCTGGAGGTACACATGATACTCTACCATCGTCATCCAGAAGTCT
+
@@@C?BCBBCCBCCBBDCCCCCBBBCCAAB::5:9:;0;A=B@CBDBB@A=@BB::9;?EBAA?BBHDLID;;;;7;AAAA,;;54>>@6AA;:4::;55@;9;:@>A=ABBCCBCB@CCC6;7;@A@@C;:5:B;;5<A@@BC@@@A@@ABA;;5<AA>AA>B6;;;;ABBBA>A;;;;;*;;@9@ABBB1@@CCC7;;;:;;:;599====,=9995.5;=>9:00000>1<6<<:9555::@=BD999ACB>?@A@@???@@@====>;;;AA@ACB=BEBB
@ATNG8:00758:03324
GATGGTAGGCGTGTGAGAGTCTGCCCAGAAGATCAGGAACTCTAGAAGAATTCAGATTTTTAACACGAGAGTAAACGTAAAAAGAAGGTTTTACAAGACTCACGTTAACAATATTGCAGCAGTACGCACACAATCGAAGCGCAGTAAGGATGGCTAGTGTAACTAGCAAGAATACCACGAAAGCAAGAAAAAGAAGTACGCTATTAACTATTAACGTACCTGTCTCTTCCGAAACGAATGAGTACTATGTAGAGCTCTATACTACCATCGACACTCCAAAGTCT
+
@;@G:DEDAC@AACCCCEDAABCB@8CCC@DCCCBB@C@CBBBCCB?BB:::;CA@@@@@.@=ABBAA@DCDDF=A@:::::(:937;@>?2?=?8?A@AAAA@?;?;A?=ADC9>??:;;@A>>>DD@@??<??>=:=@A@>?@?<?<>>B?AA@@>>>A<AA=>@B>BC>BBB>B;;=A9>;=9:9:::+:=8=?@AA@?>A=A=A<;<;A;AA::;;>>>????=D=AAA:ACC?BBBC998>>=AA@BBBBBCB@???@@A=AAA@@AAC;=:>A:A?>>
@ATNG8:00746:03361
ATGGTAGCGCACACATAGATACAGTACTCATTCGTTTCGGTAAGAGACAGGTACGTTAATAGTTAATAGCGTACTTCTTTTCTTGTCTTTCTGTGGTATTCTTGCTAGTTACACTAGCCATCCTTACTGCGCTTCGATTGTGTGCGTACTGCTGCAATATTGTTAACGTGAGTCTTGTAAAACCTTCTTTTTACGTTTACTCTCGTGTTAAAAATCTGAATTCTTCTAGAGTTCCTGATCTTCTGGTAGAGCGTGCATATATCTACCATCGTCATCCAGAAGTCT
+
//7)//==>?><::///79:9;;;<@@A@AA=;00;3;>*//)/--8800)/////3<7::>>0;59A?544;97)//77*77)//9:;+/5:=?7?8?9=A277<==@=CAAAADDD:;;C>B>BBCCBBAB=ABBC@BCCC;;<C;;;BB@@@A<@;;6:@=B?CBBB@??@?8=9999*4<@<AAFGF1??BBD;A;;:@@>@@@2:999(9>>00*0:>>8==>::99=A;AA?@@A>?@B>AABBB@A@;;;;@ABBBBBC=:99>==@9949AA=>?>>
@ATNG8:00735:03409
GATGGTAGTGATACAGATCAGACACCAGAAGATCAGGAACTCTAGAAGAATTCAGATTTTTAACACGAGAGTAAACGTAAAAAGAAGGTTTTACAAGACTCACGTTAACAATATTGCAGCAGTACGCACACAATCGAAGCGCAGTAAGGATGGCTAGTGTAACTAGCAAGAATACCACGAAAGCAAGAAAAAAGAAGTACGCTATTAACTATTAACGTACCTGTCTCTTCCGAAACGATGAGTACCTCTCAGACGCTCGTCCTACCATCGTCATCCAGAAGTCT
+
;<<B@BBEDCCBBBECECCCBCCCC?CCC?CDECA?>@@AA@@???:9:39:@@ABCCCC1854??@DCCBCCC>??@BBBB5BC@C>AAB7BBB?CBCCDEBBB@D@CB@CCE?@@AAA@AABBBECBBBC@DBBB?AAACCCAB?B:;;C@BBCDDDAA>ACAAAC@BB?989<?@CCC;?9:399999:%:?;=977;9<@@=@<@>>>8?:>>BAA?@@@AA?@=;:;;@9;00/::=?BC@BB>>>A?;:>@@A?@8;<?;?A>>BBBAA?BCE?B@@@
@ATNG8:00756:03421
GATGGTAGCGCACACATAGATACAGTACTCATTCGTTTCGGAAGAGACAGGTACGTTAATAGTTAATAGCGTACTTCTTTTTCATGCTTTCGTGGTATTCTTGCTAGTTACACTAGCCATCCTTACTGCGCTTCGATTGTGTTCGTACTGCTGCAATATTGTTAACGTGAGTCTTGTAAAACCTTCTTTTTTACGTTTACTCTCGTGTTAAAAATCTGAATTCTTCTAGAGTTCCTGATCTTCTGGCTCTCGTAGACAGATACTACCATCGTCATCCAGAAGTCT
+
555>;>ECCCDBBBBBDCCBCCDDCCABBCBB?BCCB<CB@C@CCCCCBC@CCCCC?C@CCAB>B?BCCCBACB@<99999):B@@@CB=ADBB@BCC@CD>A@BDCC@CBCCCCDD@DCC=B?CCCCCCCCACCCD?CBBB@CCCBCCCCCBBB?CDD?CC?C?BBBCCCCCCADCCCC;C>A<999999%;BAAB>ABFDDDDBBB?BBBB5BBBBC@C?AC@CCBBBCC?C?CBBBBB>AAC@CDCCBBBBBBBCCCCCCCCA>ACCCCBBAA>ACD@DB@@
@ATNG8:00747:03507
GATGGTAGTGTCATATGAGAGTGTGTACTCATTCGTTTCGGAAGAGACAGGTACGTTAATAGTTAATAGCGTACTTCTTTTTCTTGCTTTCGTGGTATTCTTGCTAGTTACACTAGCCATCCTTACTGCGCTTCGATTGTGTGCGTACTGCTGCAATATTGTTAACGTGAGTCTTGTAAAACCTTCTTTTTACGTTTACTCTCGTGTTAAAAATCTGAATTCTTCTAGAGTTCCTGATCTTCTGGTATGACTAGTGTACTACTACCATCGTCATCCAGAAGTCT
+
@@@BACBCDECCCCCCCEECCCDDBBBCBCBB@BCCD=CC@D@BCCCCCCADCCCB?D@CCAA>B@CCCCABB@C<99999*;E=AACB=BAAB>BBB?BJ;<;BCCG@CCCCCCCE?CBC@D?DDCCBBBC@CCCC?BBBBCCCCCBBCCBBBB@CCC?BB?B@BCCBBBBDD@D::;:6:>@>:;:::*;BBBF>BBCCBCCAA@>BBBB0BBBDCACACC?CDEEE@@>A?AAAA;;6;@B?BCCCCBBBCBBBCCCCBECC@BBBCBBCBB>BCEAFBBB
@ATNG8:00724:03575
GATGGTAGGCGACATACATACGCGCCAGAAGATCAGGAACTCTAGAAGAATTCAGATTTTTAACACGAGAGTAAACGTAAAAAGAAGGTTTTACAAGACTCACGTTAACAATATTGCAGCAGTACGCACACAATCGAAGCGCAGTAAGGATGGCTAGTGTAACTAGCAAGAATACCACGAAAGCAAGAAAAAGAAGTACGCTATTAACTATTAACGTACCTGTCTCTTCCGAAACGAATGAGTACGATGAGAGAGCTCTCTCTACCATCGTCATCCAGAAGTCT
+
;55>;=AB?@@:;;;;@BA@@ECBBACCCAGCCBBB8;:;BCDDDE@AB=A<??ABBCCD2B>BCCCFDDBCCD=AA@@@@@,@B?B@ICC;CLHAC;;;@@@?@<@<@B?BBB?BBCCCBBB;;;CCCGDC@CCCC?AABBBABB5;5;;;5;CCBBBCC@@@@???@::6:??>AA@@@:>>>?BBBBB3BDACAAABBCCD3858@??=A<AACCB@CCBBBAA?A?AAA<AAB?CBBBBCCBB???BAABBCAAAA;;;==;??B>BABBB?B??<?@??
@ATNG8:00751:03640
GATGGTAGCTATACGTATATCTATGTACTCATTCGTTTCGGAAGAGACAGGTACGTTAATAGTTAATAGCGTACTTCTTTTTCTTGCTTTCGTGGTATTCTTGCTAGTTACACTAGCCATCCTTACTGCGCTTCGATTGTGTGCGTACTGCTGCAATATTGTTAACGTGAGTCTTGTAAAACCTTCTTTTTACGTTTACTCTCGTGTTAAAAATCTGAATTCTTCTAGAGTTCCTGATCTTCTGGATGCGACGCGATATACTACCATCGTCATCCAGAAGTCT
+
555C8<A@ABCBBBCCFCCCCCCBBBBEHFAB?BC@C>@@>@<@@;<;BD@CCBBA8:7:BAA?A@DCA@ABCCC@@AAAA2@A;AABB=ABBB>AAC>AA2::9<8;7BBBABA?A<A?A<A<???A@>>><BBBB7<;A===;;;????;:<@-//:6;<6><>?AABD>==788AAA6A<@<@BBBA+;:///)/88///9659;AA@;)5222616/772:=;=88:<A<@A@:;;:>=?=A;<;???@B898?;;:;;;8=====?;;77://+/999
@ATNG8:00719:03788
GATGTAGCTCACGTACGTCACACGTACTCATTCGTTTCGGAAGAGACAGGTACGTTAATAGTTAATAGCGTACTTCTTTTTCTTGCTTTCGTGGTATTCTTGCTAGTTACACTAGCCATCCTTACTGCTCTTCGATTGTGTGCGTACTGCTGCAATATTGTTAACGTGAGTCTTGTAAAACCTTCTTTTTACGTTTACTCTCGTGTTAAAAATCTGAATTCTTCTAGAGTTCCTGATCTTCTGGAGATATCATCAGCGAGCTACCATCGTCATCCAGAAGTCT
+
@;DCCBBBBBBBBHDIGCCCCCCBBCCCCCC@CCDD>CC@D@CCCABBB?CCBBA?A@CBCD?A?ABCCBBBBB@BBBCB3BC>B@@@;@BBB>BAB>BC;==@BBE?BAAACCAC;>>>9><AA?>@@@A;AA?>9>===??>>@@@@@A>>>:>=?<?D<@;>>@@@DA?@<?????5?=A=@@A@@/@@;;;0666///=89><ADDD/@?@@G=B<>>;>>>D===;@<@@@AAA588C;::9AAA@>>C==?AAA>>>?;:::::;>::5:>>:>@@A
@ATNG8:00738:03781
GATGGTAGCGCACACATAGATACAGTACTCATTCGTTTCGGAAGAGACAGGTACGTTAATAGTTAATAGCGTACTTCTTTTTCTTGCTTTCGTGGTATTCTTGCTAGTTACACTAGCCATCCTTACTGCGCTTCGATTGTGTGCGTACTGCTGCAATATTGTTAACGTGAGTCTTGTAAAACCTTCTTTTTACGTTTACTCTCGTGTTAAAAATCTGAATTCTTCTAGAGTTCCTGATCTTCTGGGATGTGTGCGCAGTGCCTACCATCGTCATCCAGAAGTCT
+
///:489==>BB;;;966<::=7///77774505==>5==:B:ACGBBBB?BBBAB=@:@CCC@CACBBBB;;4>244444$44.49::1;<<<8=>@<@C@CCDDDIICBBBBBBC@BDDAE@DBAABBBB@BBBC@CCCCFCCBBCDCCBBBB@CBB@DE?B?AABBBAB@C?@@CBB7B>A=;;;;;*;ACBC?FCDBBACAA@4::99'9>>:9299=?;9;;@@AB@C>@@@BBB@ABBD?DDBABAABCCBBA@@>BCB@B@AABCIEJADBB=BB@;
@ATNG8:00767:03313
GATGGTAGTGTCATATGAGAGTGTGTACTCATTCGTTTCGGAAGAGACAGGTACGTTAATAGTTAATAGCGTACTTCTTTTTCTTTGCTTTCGTGGTATTCTTGCTAGTTACACTAGCCATCCTTACTGCGCTTCGATTGTGTGCGTACTGCTGCAATATTGTTAACGTGAGTCTTGTAAAACCTTCTTTTTACGTTTACTCTCGTGTTAAAAATCTGAATTCTTCTAGATTTCCTGATCTTCTGGCTCTCGTAGACAGATACTACCATCGTCATCCAGAAGTCT
+
@@@C;DBB===>?>@??BCCCCCMHC;;;BCA=A@@@8;;5;>BBBCCCG?AA;<<8<:=B>>:C@BA?@A00/;478988'///(4<9=259CC?CBB?AC9;;AADD:<<CCCCBC?B@@<@>BBBBBCBB=AABB@DBBBHFGDDCCCBBCCC@BBB@BB?B>@@CBBBCDD@BCBDD;D?A<;;;;;*;BAAB7;;@AAAA@A?2::::(9>>?=:A;AC=@A@;;;;/;>@?A@@@=@BC?BBBDCHCDCCBCDCDDDCCB?;;;AACCCC@CCB?C@@@
@ATNG8:00765:03389
GATGGTAGACACGTGTGCTCTCTCGTACTCATTCGTTTCGGAATGAGACAGGTACGTTAATAGTTAATAGCGTACTTCTTTTTTTCTTGCTTTCGTGGTATTCTTGCTAGTTACACTAGCCATCCTTACTGCGCTTCGATTGTGTGCGTACTGCTGCAATATTGTTAACGTGAGTCTTGTAAAACCTTCTTTTTACGTTTAACTCTTCGTGTTAAAATCTGAATTCTTACTAGAGTTCCTGATCTTCTGGAGATATCATCAGCGAGCTACCATCGTCATCCAGAAGTCT
+
4445.4=AABB@>;;965:<655;<959;<AB=@000-.:6:*----88;;8;B<BC?C=::38-3-39;<?7338639:9:9:"7849@CD>A?;;00/?<?@=BAA@BA;??======:;AA=B=>>>8859>9@@@@<;;;CBA????A?>;;;;5;=<9>?9=9<<>?@@@@D;??ADD3@3757?BAB/@@?>>1;188=>:==<//)///(/689?9@;@A8;8@@@<<<=B;@@A???====9///77::==@DA@@@==>>@=>>==>DB@@<A;:4:??=
@ATNG8:00791:03373
GATGGTAGTGTGTCTCTGAGAGTAGTACTCATTCGTTTCGGAAGAGACAGGTACGTTAATAGTTAATAGCGTACTTCTTTTTCTTGCTTTCGTGGTATTCTTGCTAGTTACACTAGCCATCCTTACTGCGCTTCGATTGTGTGCGTACTGCTGCAATATTGTTAACGTGAGTCTTGTAAAACCTTCTTTTTACGTTTACTCTCGTGTTAAAAATCTGAATTCTTCTAGAGTTCCTGATCTTCTGGATAGCGACGCGATATACTACCATCGTCATCCAGAAGTCT
+
555=:>>>>>69555999:>>>BBBCCC@@@A=?:::8;C@F@BBBCCCC@CCCBC@C@EBBB?C@CCCCCCCCB?BAAAA0@@<@DBC<BAAA8<:C@CE@CBCBCC@CCCBBBCC@CCC?B?CA@@BBBB@DCCC@CCCCCCCBBBBBCBBBC?CBB@CC?C@CCBBBDBAB?@FFED;E@C?@A@A@0@BBBB<AABBCCCBBB>AAAA0ABBBB@C@BB?BBBCCCC@C@CCC;;;?BBB@CGCCCCFDBBBCCCBBCCCC?BBDCCBBBD?CCC@CCCC
@ATNG8:00796:03363
GATGGTAGATACTCGCTGATACACCCAGAAGATCAGGAACTCTAGAAGAATTCAGATTTTTAACACGAGAGTAAACGTAAAAAGAAGGTTTTACAAGACTCACGTTAACAATATTGCAGCAGTACGCACACAATCGAAGCGCAGTAAGGATGCTAGTGTAACTAGCAAGAATACCACGAAAGCAAGAAAAAGAAGTACGCTATTAACTATTAACGTACCTGTCTCTTCCGAAACGAATGAGTACATAGATATACGTATAGCTACCATCGTCATCCAGAAGTCT
+
555:8==@A@C>>9:///:9/5555/5=<9=666/:396///:;::6<;8=7888>=B==+<6:;=344:::<@9;;:9:::';?;=;>>;0;BB9AA;?@@>:>5>=?>:>>@;@AB=CC@AA999@B@@@8@@:;79DCCCBBB?C?CA;;;AABBBB=??ABBC?A@:>9949@@@C>>8818AAAA2AB=A==;;;988<@<>>AA<A<A?CBB?BBBBA992929>>9@@@<?>===BBBCCB@@>>7:9:99=>@>=>5:6=/00<::5555399=;
@ATNG8:00765:03483
GATGGTAGAGTATCATGTGTATCTCCAGAAGATCAGGAACTCTAGAAGAATTCAGATTTTTAACACGAGAGTAAACGTAAAAAGAAGGTTTTACAAGACTCACGTTAACAATATTGCAGCAGTACGCACACAATCGAAGCGCAGTAAGGATGGCTAGTGTAACTAGCAAGAATACCACGAAAGCAAGAAAAAGAAGTACGCTATTAACTATTAACGTACCTGTCTCTTTCGAAACGAATGAGTACTACTCTCAGAGACACACTACCATCGTCATCCAGAAGTCT
+
;;@E;DBBABBCCCE;9:?A@9;;D@A<<6;@BBBD@C?BBB@@AC@CCBC@CBA@@@@A,@=AABDEBAA>>=8@A;;<<<*;@<@4999&9==5:BBBFDBBA?B@BB?BBC=????@@@@@BCCCDCBB@BBAA=@@AA@@@D=><>00-0AABAACD?BBA99:@CC?BBB@A99:C=@@@<=====.?@>BBBBBDC?@;><>A@@3818?BBBACBBBCDDD<BBBC>CCC?A?@?DBBBBBCBBBBBBBBAAB????B?BAAABABCC@DDF?BCCC
@ATNG8:00802:03499
GATGGTAGTGTCATATGAGAGTGTGTACTCATTCGTTTCGGAAGAGACAGGTACGTTAATAGTTAATAGCGTACTTCTTTTTCTTGCTTTCGTGGTATTCTTGCTAGTTACACTAGCCATCCTTACTGCGCTTCGATTGTGTGCGTACTGCTGCAATATTGTTAACGTGAGTCTTGTAAAACCTTCTTTTTACGTTTACTCTCGTGTTAAAAATCTGAATTCTTCTAGAGTTCCTGATCTTCTGGTAGAGCGTGCATATATCTACCATCGTCATCCAGAAGTCT
+
:::>6;;>C;;?996<<>BCBBAABCBBBA;<:<AAC9@>5;7<<<<<;?7;>=BB?C@??@=;C<?CCE;;;;;7:AA@A0:965<@@:??@D?BBC@CC@BBCCCEABABCBBBB<AAB>B@BBCGCCCG9;<AA=@AAAAA;;:BAAA@@@A=@AA>@@<?4;:;9>>@=?<?@CCC8@=@<ABCCC1>@>>@49:BCDCBCDC@CEDD2@;;::4:=BB@A@@DBBA?A=;::>9929=:7>>@@@A?>@@999@@@@996=AAAABBCCC?@@A?;;;;
@ATNG8:00790:03681
GATGGTAGCGAGCGAGTGTAGTATACAGAAGATCAGGAAACTCTAGAAAGAATTTCAGATTTTTAACACGAGAGTAAACGTAAAAAGAAGGTTTTACAAGACTCACGTTAACAATATTGCAGCAGTACGCACACAATCGAAGCGCAGTAAGGATGGCTAGTGTAACTAGCAAGAATACCACGAAGGCAAGAAAAAAGAAGTACGCTATTAACTATTAACGTACCTGTCTCTTCCGAAACGAATGAGTACGATGAGAGAGCTCTCTCTACCATCGTCATCCAGAAGTCT
+
<@<<055555::9=77/////8--////;)/44444.44(48:33333(394;=5<<=@@@@C1C9:0//:///::;)///////$55.5.66606>>=B;9:?@@@A:B@DD>AAD@BBBBBBBBBBEBBBBAA<ACCD@CBBBBCCC;>8>00+0@=00/=C=BB@AAC=A@=::89=<>>7827>8777778#8;6;947BBCDC?C?<=@@6;5:<@;;5;B@@@FC?C?CCC=C9988?ABBCBCF@@?BAAA@A@@999;8:89>=877=9597?:;>A854
@ATNG8:00781:03738
GATGGTAGTGTGTCTCTGAGAGTAGTACTCATTCGTTTCGGAAGAGACAGGTACGTTAATAGTTAATAGCGTACTTCTTTTTCTTGCTTTCGTGGTATTCTTGCTAGTTACACTAGCCATCCTTACTGCGCTTCGATTGTGTGCGTACTGCTGCAATATTGTTAACGTGAGTCTTGTAAAACCTTCTTTTACGTTTACTCTCGTGTTAAAAATCTGAATTCTTTCTAGAGTTCCTGATCTTCTGGCTCTCGTAGACAGATACTACCATCGTCATCCAGAAGTCT
+
///9399@AEHDCCBCCCBBBBDDDCBBBC997:@@A<BC@C?BBDCCCC?BBBBB@D@DCBB?B@ECCCBBCBB<99999*:A>BBCD>CBAB@BEJBCC?A@BCED@CCCDCCBB>BCD@D@DCBBBBBB?CCCC@CCCBAABBDBBBCBABB?CBC?BB?B?BBCCCBCCC@D::::6:;@=?@@A7@CBBC>CBCCCCCCCC?CDDD2BBBBD@D@;;:7;DAABBB@B?BCBCCB?A@A?ACBBBCCBCCCCCCCCDCBB@BBBBBBCCC?CCD?C???
@ATNG8:00798:03711
GATAGACATATCGTACTCTCTGTACTCATTCGTTTCGGAAGAGACAGGTACGTTTAATAGTTAATAGCGTACTTACTTTTTCTTGCTTTCGTGGTATTCTTGCTAGTTACACTAGCCATCCTTACTGCGCTTCGATTGTGTGCGTACTGCTGCAATATTGTTAACGTGAGTCTTGTAAAACCTTCTTTTTACGTTTTACTCTCGTGTTAAAAATCTGAATTCTTCTAGAGTTCCTGATCTTCTGGGCAGACTCTCACACGCCTACCATTCGTCATCCAGAAGTCT
+
@:?BABBCBCCCCCCCJCCBCCB===B@A>@BBD>A@>@@:;995<<7;;::<?7?;=;?@7B443?>=00//(//9999)//36222'2;996=8828;/3:@AA@9@@BAAA@>9;;=<A=A@@?@>>95;;99-//::::;>@===>;:;>;>BC<??=A7;;>==<??>697999197=878888(7:////'//6///99-/(////$.35562739=68<=8;;7;;59>A?=>688AA9>85;;;???@@@A@<7<<=776177<<???=A@@<>>>?
@ATNG8:00769:03793
GATGGTAGCACACGAGATCTCATCGTACTCATTCGTTTCGGAAGAGACAGGTACGTTAATAGTTAATAGCGTACTTCTTTTTCTTGCTTTCGTGGTATTCTTGCTAGTTACACTAGCCATCCTTACTGCGCTTCGATTGTGTGCGTACTGCTGCAATATTGTTAACGTGAGTCTTGTAAAACCTTCTTTTTACGTTTACTCTCGTGTTAAAAATCTGAATTCTTCTAGAGTTCCTGATCTTCTGGGTGCGCTACAGTCTCTCTACCATCGTCATCCAGAAGTCT
+
444=9=BBBDD@AA@@ACCCCCCBBBCCCBBB>BBBB>CDAE?BAACCCDACCCBB>A=AB@@=;8<<>;;B=BC?CCCCC3BB>A<<>7=A@A>?@C?AA7::97AC?BBBBBD??<;??;?=@A????==7<:8818<<:;;>>>>>>A<<;;6;;;;??<?=>?>??????:>=BDD5A:@;AACCC/>?@@D7==>::;<<==:????/?;;<A<@=AA=@AAA>;;8;<AA====8<;=>8;;;>A@>==D?????@@>@9:666=666A<6667666:
@ATNG8:00775:03768
GATGGTAGCGCATATCAGCGCAGCCCAGCAAGATCAGGAACTCTAGAAGAATTCAGATTTTTAACACGAGAGTAATCGTAAAAAGAAGGTTTTACAAGACTCACGTTAACAATATTGCAGCAGTACGCACACAATCGAAGCGCAGTAAGGATGGCTAGTGTAACTAGCAAGAATACCACGAAAGCAAGGAAAAGAAGTACGCTATTAACTATTAACGTGCCTGTCTCTTCCGAAACGAATGAGTACGTGTGCGACGTGTCTCCTACCATCGTCATCCAGAAGTCT
+
/:7<9=8@A?<=;;;;555=;;;<:19///)//-678(/)/777:;:599-3-334;;==>+;7<@@AAA>>CC@CBD:9999'9?<BADDD5BCD@CAABBDCBB?B@BB?ACC?BABBCBBBCCCCCCCCC?BBBB>AABB@@@A>C@B>?<>CBBBAAB>BC@@@@>BC>BBB=@@B>=4?66169>?@2@D<A>==@@BAA7;7=A?><@:>@CCCADCBBBBB?B@BCD>CBB??@?DCC@???A@@ABBBBBCABB?AAA@BBBCBCBCC@BBC@CA@A
@ATNG8:00804:03771
GATGGTAGCACACGAGATCTCATCGTACTCATTCGTTTCGGAAGAGACAGGTACGTTAATAGTTAATAGCGTACTTCTTTTTCTTGCTTTCGTGGTATTCTTGCTAGTTACACTAGCCATCCTTACTGCGCTTCGATTGTGTGCGTACTGCTGCAATATTGTTAACGTGAGTCTTGTAAAACCTTCTTTTTACGTTTACTCTCGTGTTAAAAATCTGAATTCTTCTAGAGTTCCTGATCTTCTGGGTGCGCTACAGTCTCTCTACCATCGTCATCCAGAAGTCT
+
?<AB@BC@BA@ACBBCCCCBCCCCCDCCCF@A?ABBC>CC@C@BBBBBBB@BDBCB?B?BDDD@D@AABBDBA@A>98888):?8:ABB=BCBC?AAC?CC>A@ABBB?BBBBBBDC;>>?<A<AAA??@>@<AA==6:9@@>>==AABAAA@@@;>>A:===B=A@@@AAA>>:>>>>>5>;@<@@@@@/@@ADD9???;;;???B<????.=;;;?;?:===BAA;;;;=C=??@;;;<@@@A:?@???AAA>>>>A@A@=;<6<///;;;8>:>@B=???=
@ATNG8:00844:03258
GATGGTAGTGTCAGTGCGCGTCGTCCAGAAGATCAGGAACTCTAGAAGAATTCAGATTTTTAACACGAGAGTAAACGTAAAAAGAAGGTTTTACAAGACTCACGTTAACAATATTGCAGCAGTACGCACACAATCGAAGCGCAGTAAGGATGGCTAGTGTAACTAGCAAGAATACCACGAAAGCAAGAAAAAGAAGTACGCTATTAACTATTAACGTACCTGTCTCTTCCGAAACGAATGATACTATAGACTATCTGAGACTACCATCGTCATCCAGAAGTCT
+
;;:@>ABCBCCBCBBCCCEECCCCCADCB@BCB@AA7;6;AB@@@A=?>9>9?A???AAA2B?BAAABBBC???5>=;;;;;*;@<@5;;;6;CCAGCBBECCCD?B?BC@CBB<??BBCCCBCBCCCCCCC?CCBB<@@BBBBBB>C?CAA?BBBCDBBB?BBBBBB>BB>BBB>@?BBB;@@@<@@@@@2AB@C=<<AAAAA<><>>?A1617>AAA?CBBAAAC=?=?BC=BAA=9:9BBBBBBFBAAAAAAABB>>>?@B=@>>>AAADC?AAA?CABB
@ATNG8:00861:03257
GATGGTAGGAGACACGTCGCACACGTACTCATTCGTTTCGGAAGAGACAGGTACGTTAATAGTTAATAGCGTACTTCTTTTTCTTGCTTTCGTGGTATTCTTGCTAGTTACACTAGCCATCCTTACTGCGCTTCGATTGTGTGCGTACTGCTGCAATATTGTTAACGTGAGTCTTGTAAAACCTTCTTTTTACGTTTACTCTCGTGTTAAAAATCTGAATTCTTCTAGAGTTCCTGATCTTCTGGCGCGTATGTATGTCGCCTACCATCGAGGTTGTAAAGTCT
+
@ACJ@CCC?CDCBBCCBBBCCDDBBBBCCCCB?BCCC>CC@C?BCCCCBB?BBBBB?B@CBBB<B?AAAAABBBB>BBBBB1BA=A88759AAB@CCC?BB=@@BBBB>BAAABA@@;AAA:>:???@>>>=9>@@A59;@@>>>>?A>>>>>>>:>>>:>>;A;A=AA=AAAA7==@@@2@;A:<<>>A.A>>>?2888889>>@@;@AAA/A:::D=D;>><A>>>A??7>=CC???A4;;A=>;>;A>;;;>>>>>>>;>AB<@>>>996:<@AAD8@>??
@ATNG8:00858:03388
GATGGTAGGCGAGAGTGAGACGCAGTACTCATTCGTTTCGGAAGAGACAGGTACGTTAATAGTTAATAGCGTACTTCTTTTTCTTGCTTTCGTGGTATTCTTGCTAGTTACACTAGCCATCCTTACTGCGCTTCGATTGTGTGCGTACTGCTGCAATATTGTTAACGTGAGTCTTGTAAAACCTTCTTTTTACGTTTACTCTCGTGTTAAAAATCTGAATTCTTCTAGAGTTCCTGATCTTCTGGGTGCGCTACAGTCTCTCTACCATCGTCATCCAGAAGTCT
+
55;>9=BC@DCBBBCDEFBBBEECCBDBCB:98:BBC=BD@D@BBBBCBB?BC?@>596:@AA?B@CFAAABBAA<====>.?A>?BCA;CCCC?BBC@BB=??BCBB?BBBCAA>>:>AB<@;???C;;:A<>>>>;??BD???AAABB>===A:=>?=BB<A=AAAAAABBB7;;@@@5?=A==ACCC/==?@A:A788;>@@AA<AAAA/A<;;@<@<AD<AAAAAAB7;5;>><=<8<<==5:::>>@@??;;;B@@?;9@68666===;>:?AB=>>=:
@ATNG8:00818:03413
GATGGTAGTGCGTGAGAGAGAGACCCAGAAGATCAGGAACTCTAGAAGAATTCAGATTTTTAACACGAGAGTAAACGTAAAAAGAAGGTTTTACAAGACTCACGTTAACAATATTGCAGCAGTACGCACACAATCGAAGCGCAGTAAGGATGGCTAGTGTAACTAGCAAGAATACCACGAAAGCAAGAAAAAGAAGTACGCTATTAACTATTAACGTACCTGTCTCTTCCGAAACGAATGAGTACACACTCTCATATGACACTACCATCGTCATCCAGAAGTCT
+
444939<@@??B@BBBCCHFFD::;9:CC@BCC996?B?ABB@?;=9==>B?@@@?=??=+<7<A;;?BBB?>>:>?AEEEE5A@=@?BBB;BFIABBCCEDCBB@C@CC@CCD=AAACBCCBCCBBBDCBB?CEAA?BBCAABBB>B?C??>@BBDAAAB?BBBCCC?CC@AAA<>>@@@;???>ABFDC2CC?B999A>@::6:<@@AA:?;?ACBB@BBBBBCC?C=ACC=CCA<AAAACBCBBC@@@CCCCABCCBAABBB?BBBCABBBG@CBB?BCCC
@ATNG8:00849:03407
GATGGTAAGAGAGCTCTCTCATCGTACTCATTCGTTTCGGAAGAGACAGGTACGTTAATAGTTAATAGCGTACTTCTTTTTCTTGCTTTCGTGGTATTCTTCTAGTTACACTAGCCATCCTTACTGCGCTTCGATTGTGTGCGTACTGCTGCAATATTGTTAACGTGAGTCTTGTAAAACCTTCTTTTTACGTTTACTCTCGTGTTAAAAATCTGAATTCTTCTAGAGTTCCTGATCTTCTGGTGAGATATGCATGATGCTACCATCGTCATCCAGAAGTCT
+
;59D:;A9ACCBBBABBBB=B>?CBBA<BAA?AHHFGCCAIABAABBBB>BBB@A?A:@@=>9A?B@AABBAAA=@@@?@1@A=AAA@:?@@@=???;@@=??>CC>A>>?AABB=@A>6;5;>;;;>>>=AA@@<>===?EF;;;>====<=5888:>>5;5;;;;;>>>A===>@@5@<@:=====+=>:::2:<<///==>@5;;::*:888>;?8==<>?@C@@@<B;??@>==5;;=<@@;<;>>@@?@>>>///77:69///<<;:>;>AA;>?A>
@ATNG8:00838:03486
GATGGTAGCTCGCTGATGATATCTCCAGAAGATCAGGAACTCTAGAAGAATTCAGATTTTTAACACGAGAGTAAACGTAAAAAGAAGGTTTTACAAGACTCACGTTAACAATATTGCAGCAGTACGCACACAATCGAAGCGCAGTAAGGATGGCTAGTGTAACTAGCAAGAATACCACGAAAGCAAGAAAAAGAAGTACGCTATTAACTATTAACGTACCTGTCTCTTCCGAAACGAATGAGTACTATAGACTATCTGAGACTGCCAAGGCACACAGGGGATAGG
+
?@@C@CCDDCBBCCCCCCBCCCCCC@CDD@CCCC99;;@CBCBBCA?AA?A?CDBBBBBB3B@BBBCDCBB99:29@@@ABB2BC@D6;;;7;CJBCCCBCCCBA>CABB@BBB@BCCBCCCCCCDCCCCAA?@BAA<??BBBBBB?C?C99;:CCCCCDA?ACCCBB?BC?@@@=@@AAA8@9959BABB3BC@B;;;?A@>><><@AAA<@=??BAA?AAAABBB?B>A@@:AAA?BCCCCBBBCCCCBAA??BCB???DBBC?C?C?BCCBAACCC9CACAC
@ATNG8:00816:03546
GATGGTAGGCGTGTGAGAGTCTGCCCAGAAGATCAGGAACTCTAGAAGAATTCAGATTTTAACACTGAGAGTAAACGTAAAAGAAGGTTTTAACAAGATCTCACGTTAACAATATTTGCAGCAGTACGCACACAATCGAAGCGCAGTAAGGATGGCTAGTGTAACTAGCAAGAATACCACGAAAGCAAGAAAAGAAGTACGCTATTAACTATTAACGTACCTGTCTCTTCCGAAACGAATGAGTACGATGAGATCTCGTGTGCTACCATCGTCATCCAGAAGTCT
+
555D;BBB?@A@A;DA@@@;5599505A<>BB<;99.54;:>;>=@499.4.9?<>?BB8B?BA888??BCCCC:@=9888*7827,777&3,3733333337733,2+280.--7'--,,22,-.333588;?;<==?5:;78:8//*/388A<??998?@?>=<9878,73,377,33::9,25=17889)55+5252:9999:?4;9:96;8>>>>>=???C>>>=A8;;;1:::4:;;=///5587;;;;<<<=><;;=>>>=AA@?;;;;;9>;;5;??=
@ATNG8:00863:03502
GATGTAGGCGTGTGAGAGTCTGCCCAAAAGATCAGGAACTCTAGAAGAATTCAGATTTTTAACACGAGAGTAAACGTAAAAAGAAGGTTTTACAAGACTCACGTTAACAATATTGCAGCAGTACGCACACAATCGAAGCGCAGTAAGGATGGCTAGTGTAACTAGCAAGAATACCACGAAAGCAAGAAAAAGAAGTACGCTTTTAACTATTAACGTACCTGTCTCTTCCGAAACGAATGAGTACAGAGAGTACGATATGTCTACCATCGTCATCCAGAAGTCT
+
@?@C=>>;;@<<=CDDDCBBBA@9)555&5<<BBB<HACDCCEBB?DC@D:CCHDCDDD2C@CDDDBBBBCCC>CA@ADFF1@@<A@DDD8BBC@BBBCCCAAA?B?BC@BBB=??>>BBBBBB>>>AAAB?BBCC>AAAABDCC?A=AAA?CCCCAAAB@B@AABB@BC@CCC?CDCCC<A@@=??===.=?;@AAAB@@>@5?<?A>><>@BBBAB?BC@@@AB?C?CCC>CBB?A>>>?@?A??AACCAA?A>??><<<>>;888;??A>>7=CD=A@@>
@ATNG8:00819:03557
GATGGTAGCTCACGTACGTCACACGTACTCATTCGTTTCGGAAGAGACAGGTACGTTAATAGTTAATAGCGTACTTCTTTTTCTTGCTTTCGTGGTATTCTTGCTAGTTACACTAGCCATCCTTACTGCGCTTCGATTGTGTGCGTACTGCTGCAATATTGTTAACGTGAGTCTTGTAAAACCTTCTTTTTACGTTTACTCTCGTGTTAAAAATCTGAATTCTTCTAGAGTTCCTGATCTTCTGGTCTACTGACACTGTACTCTACCATCGTCATACCAGAAGTTCTCCATG
+
::;@8<BCCC?B996>>><CCCBBCEDBBBBB>CCCC=CB9;9;ABBCBB@BBCBA@C?AACC@F?AABCCBBBB?>?=??.>?>BBBB>BDBB>AAB?BB?BBBB>>;?AAACBB@;?AC;A;DA?@=>>>;=AAA366BB@@?@@@A??>=;<;::::>A1858AAFBABBB=@====2=<A;?>AAA/AAA@@7=>>=@@B???<=@@@,<///=9@9AA<A@@>>==>D<AAAAAB;>>?;@A;;8---32,,,--99<<661///6779<88/./8433-326(---
@ATNG8:00860:03610
GATGGTAGGACGAGCGTCTGAGAGGTACTCATTCGTTTCGGAAGAGACAGGTACGTTTAATAGTTAATAGCGTAACTTCTTTTTCTTTGCTTTCGTGGTATTCTTGCTAGTTACACTAGCCATCCTTACTGCGCTTCGATTGTGTGCGTACTGCTGCAATATTGTTAACGTGAGTCTTGTAAAAACCTTCTTTTTACGTTTACTCTCGTGTTAAAAATCTGAATTCTTCTAGAGTTCCTGATCTTCTGGTGTCTATCTGTATCACTACCATCGTCATCCAGAAGTCT
+
:;;DAEFC@AAA@;;6@@>>C@??9;655<6916<@C=BB@B?999B=?C@DECABA7;5;BAC>C?BA?9@9919B=@@@@;(444)44590:<=>9>6615>49565=A:>@>@AAAA=@>@<@>BABACCBB=A@BD?CBBBB@CCCCBCCCCCC@BAA?AA@C9;;CA@ACCD>B;;;;;*;;B=CCJJJ5BBBBC/::00><00//)////$/99995;;@A>9:9@@?C?B?BDC999>@@B@CCBBBCCCCBAADBBCBBB@AAAA?????=?BB>BBBB
@ATNG8:00841:03711
GATGGTAGTGCGTGAGAGAGAGACCCAGAAGATCAGGAACTCTAGAAGAATTCAGATTTTTAACACGAGAGTAAACGTAAAAAGAAGGTTTTACAAGACTCACGTTAACAATATTGCAGCAGTACGCACACAATCGAAGCGCAGTAAGGATGGCTAGTGTAACTAGCAAGAATACCACGAAAGCAAGAAAAAGAAGTACGCTATTAACTATTAACGTACCTGTCTCTTCCGAAACGAATGAGTACGAGAGAGCACACGTGTCTACCATCGTCATCCAGAAGTCT
+
;;;>?BBB@@?B<=BECCHCCD;;;)5994;CCDCD@D?BB@@@;<8<<9=8??;=8877'7288;BBBBBBBC97394444$9=8;8>=?2>CA;@B9:9ABA@?@@BB?@C@@BBCBFCBAACCBBBBCB>AA::5;BBAAABDAEGB<;;;BBCBBBC?CBBCBC?CC999B?BA>??8==;;@ACCC3??:>>B>>??AB<A;????=A=A=A;;6;;>=@??<??@@@:?8743?>A>A@@???==>BC???@=:877==9>;;;A???B@CCDACBBB
@ATNG8:00843:03738
GATGGTAGTATAGAGCTCTACATAGTACTCATTCGTTTCGGAAGAGACAGGTACGTTAATAGTTAATAGCGTACTTCTTTTTCTTGCTTTCGTGGTATTCTTGCTAGTTACACTAGCCATCCTTACTGCGCTTCGATTGTGTGCGTACTGCTGCAATATTGTTAACGTGAGTCTTGTAAAACCTTCTTTTTACGTTTAACTCTCGTGTTAAAATCTTGAATTCTTCTAGAGTTCCGATCTTCTGGATACACTCATGTGCACCTACCATCGTCATCCAGAACGTCT
+
444<39:?AAB;;6<<<@AA;AB;:;CDBBBA>?:::-;?;@=A@>B?8948<><=6=,87;;48=?>AAABBBB?BCCCC3AA<>DDD;@BBB<??A=@D=?>?:6816>>>B;;<=;<;=B=?@@>;;;?;>>==5;:===<>>=>AA===;;58889=>5;6;@?@?BDAA=?;;;;/:4:188><>/==>>=1;5;=;;:>><<1///(///)/:/61;>:>A@@;;69@9<=6/-+-99+--7;<7767///;66;;??@:>;;;B@=9=4=-----===
@ATNG8:00864:03208
GATGGTAGTGATACAGATCTGACACCAGAAGATCAGGAACTCTAGAATAATTCAGATTTTTAACACGAGAGTAAACGTAAAAAGAAGGTTTTACAAGACTCACGTTAACAATATTGCAGCAGTACGCACACAATCGAAGCGCAGTAAGGATGGCTAGTGTAACTAGCAAGAATACCACGAAAGCAAGAAAAAGAAGTACGCTATTAACTTTTAACGTACCTGTCTCTTCCGAACGAATGAGTACCTCTCAGACGCTCGTCCTACCATCGTCATCCAGAAGTCT
+
;;@B?BBB<66AAD=C6666>>CCC@CCD<99BBBC>@=@BBBBD=:CC;B9=><:<===+=144::=<;<:;>6;00////$/;4:)544&555.5;<@<@A99458@@=BBA@BBBCCCCCGCCGGDCAA?@BBC?C@A@CBCC@D@CCCADCBBBADD@CDCCCC=???A87/7>>?B<===6>>>>=.=A087A?@==;=0715@AA2A;>@>:929<999::;A;>>;9660599765729=>?>>;9<<<=<>>;?>>9>AAB@:;;=:===9==//
@ATNG8:00884:03249
GATGGTAGCTATACGTATATCTATGTACTCATTCGTTTCGGAAGAGACAGGTACGTTAATAGTTAATAGCGTACTTCTTTTTCTTGCTTTCGTGGTATTCTTGCTAGTTACACTAGCCATCCTTACTGCGCTTCGATTGTGTGCGTACTGCTGCAATATTGTTAACGTGAGTCTTGTAAAACCTTCTTTTTACGTTTACTCTCGTGTTAAAAATCTGAATTCTTCTAGAGTTCCTGATCTTCTGGATAGCGACGCGATATACTACCATCGTCATCCAGAAGTCT
+
554;8=@@@;:;<=666>@?<======@>A@><>@??7==:=:B?;@CCG@CBBBC@C?BABD:B?BABABB===7=====+8858BB=6=BBB?AAC?AB?ABAAAA=A:78>;=77555054::222>>A;;;>D:;;;??=>;9787<<56516259>A<@<@@A?>>>==:888CC2@8<466888(68655(222222=<56.5999*69977599=>:>>>???@<@;?===6717//,/@;;=>;;7:97:;9:::9>;<<<=><==>=B;;7;>==
@ATNG8:00911:03283
GATGGTAGTATCTGCACACTCTGTCCAGAAGATCAGGAACTCTAGAAGAATTCAGATTTTTAACACGAGAGTAAACGTAAAAAGAAGGTTTTACAAGACTCACGTTAACAATATTGCAGCAGTACGCACACAATCGAAGCGCAGTAAGGATGGCTAGTGTAACTAGCAAGAATACCACGAAAAGCAAGAAAAAAGAAGTACGCTATTAACTATTAACGTACCTGTCTCTTCCGAAACGAATGAGTACTGTATCTATGTGTGCGATCGTCATCCAGAAGTCT
+
959>:>CCCCCCBCCCBCCCCCCBC?CCC@CCCCBB?C?@@CCCCC?CA?C?ACAA??A?/A=CCCAAAAABBB<BBBBAAA2A@=A5;;;6;CCACABBCDCBB@B@CC?CBB?BBBBBCCCCCCCCCC@@>?CAA?BBA@?AA@<B@DDC@CCCCCBBB?BBBAAA@BA>??=9=>::99+9==9?AABBB)BC@B:9:BABAA<@<??@@<?<??BBB@CCCCCBB>A>ABB;C::9;BBBBBBBBBBBBBBBBBBABBBBAAAA??@D<@@@<@666
@ATNG8:00873:03375
GATGGTAGCGCGACGAGCGTAGACCCAGAAGATCAGGAACTCTAGAAGAATTCAGATTTTTAACACGAGAGTAAACGTAAAAGAAGGTTTACAAGACTCACGTTAACAATATTGCAGCAGTACGCACACAATCGAAGCGCAGTAAGGATGGCTAGTGTAACTAGCAAGAATACCACGAAAGCAAGAAAAAAGAAGTACGCTATTAACTATTAACGTACCTGTCTCTTCCGAAATGAATGAGTACGATGAGAGAGCTCTCTCTACCATCGTCATCCAGAAGTCT
+
4444.44@C;;:@CCBCDBHGCDCB=A;;6;@@@BC>A>@DDCCBB>@A=?==@=99888$34=9>@@BB<8<A;>?;;;;69C>C4;;.99:29@@@@B>CC@B@BC@CCB@BBBBDEGHECCCCBCCC?BB;;8;AACDCBA>B@CBB@BCCCC?@@@CBBC??<?@<>?<8?????99971999999%994:;:;>@???:=:;<>?:?<?A@@@?A;99@?@8?9>?>9>9949????AABBA@ABA@?@B==>CCBBAA>???BB????=?BC@CCCB
@ATNG8:00877:03397
GATGGTAGCTCACGTACGTCACACGTACTCATTCGTTTCGGAAGAGACAGGTACGTTTATAGTTAATAGCGTACTTCTTTTTCTTGCTTTCGTGGTATTCTTGCTAGTTACACTAGCCATCCTTACTGCGCTTCGATTGTGTGCGTACTGCTGCAATATTGTTAACGTGAGTCTTGTAAAACCTTCTTTTTACGTTTACTCTCGTGTTAAAAATCTTGAATTCTTCTAGAGTTCCTGATCTTCTGGACGACGCGCACTTGACACTACCATCGTCATCCAGAAGTCT
+
AAAB><CBBACCDHCC96699=9549555=?>9?AAA0:99><@AAAABA=;;<;;@8@><B@4744>><=?<79237737$78177;818=BB8=BC???>:9:@??;?>>DBB>@<@==8=:>==::///6:9991;;>@9888<<=?>?::91///3770508@?>>=<<;695677(54:/56878(55576.66665555896AAAA.>;=7;@;><>A=@@@AA??<?<;;;??D6773066----9236//*/:=36---4---3779:>49<<7>99;
@ATNG8:00907:03357
GATGGTAGTGTCATATGAGAGTGTGTACTCATTCGTTTCGGAAGAAGACAGGTACGTTTAATAGTTAATAGCGTAACTTCTTTTTCTTTGCTTTCGTGGTATTTCTTGCTAGTTACACTAGCCATCCTTACTGCGCTTCGATTGTGTGCGTACTGCTGCAATATTGTTAACGTGAGTCTTGTAAAAACCTTCTTTTTACGTTTACTCTCGTGTTAAAAATCTGAATTCTTCTAGAAGTTCCTGATCTTCTGGTCTACTACACTGTACTCTACCATCGTCATCC
+
4444.4:<::;=<;;;;//////<::44/://)//77(//3:)55.5:<9969///:;)/)/--8(/)///-9//)/:6:<;;;+///(44490444939555)595;<;;;>166;;=<99)///)/4:;<<;;<<166;;7;?=<;;;;;;==<<:5905557==9>8655::4445.444<<=):5:7<:<<<(::444)54//9////<8<<==+/6555.57<<755555.4;59)//7///)//;.5599;;5559955555//:7(-----,,,7(
@ATNG8:00874:03426
GATGGTAGTCTCAGATAGTCTATAGTACTCATTCGTTTCGGAAGAGACAGGTACGTTAATAGTTAATAGCGTACTTCTTTTTCTTGCTTTCGTGGTATTCTTGCTAGTTACACTAGCCATCCTTACTGCGCTTCGATTGTGTGCGTACTGCTGCAATATTGTTAACGTGAGTCTTGTAAAACCTTCTTTTTACGTTTACTCTCGTGTTAAAAATCTGAATTCTTCTAGAGTTCCTGATCTTCTGGATAGCGACGCGATATACTACCATCGTCATCCAGAAGTCT
+
AAABACCBB=C?CD==>><;;>><=<>?=999@C?CB=CE@D?CCBCCCC;;;DBB?B7<9:;59.94:==@=>C86;EDE2;:8:?BB=@?AA@CBC?BB9;;;A;;7:BAB@@@C@BCB@D@DFCCBCCD@CCCC@CCCBBBB::;@@;;;AA=@@@?BB=@;@:::?;@BEB@AABB8@;@<A@@@@,A@@@D<AAC;=;CDED@DDEH5E;;;D@B@BCADCDCCDC?C@CDA@@@?@@ABGHCBCCCDA@AGCBBCELBB@CBBBCBC;=:=DD@CBBB
@ATNG8:00890:03433
GATGGTAGCGCACACATAGATACAGTACTCATTCGTTTCGGTAAGAGACAGGTACGTTAATAGTTAATAGCGTACTTCTTTTTCTTGCTTTCGTGGTATTCTTGCTAGTTACACTAGCCATCCTTACTGCGCTTCGATTGTGTGCGTACTGCTGCAATATTGTTAACGTGAGTCTTGTAAAACCTTCTTTTTACGTTTACTCTCGTGTTAAAAATCTGAATTCTTCTAGAGTTCCTGATCTTCTGGATAGCGACGCGATATACTACCATCGTCATCCAGAAGTCT
+
88898<;;;BAAACCCCCCFCB@>;;;99::8389=7.7;)//2///99//,/;///692///8394::<@@?:==899999$483:9>>4>:55.59:9=>9?>>CCCBCFEDCCBC;=;CAD@CCCC;<;B?BCDC@ABCCCCBBBCBAACBCB?BDD@CC@C@BBBBBBCCB<?::::*:=A=CCDDF5CA;;;6:@AABCBAAA<ABBB2BBACC?B?BB?BBAAA;<7;=@@@AA@?BDB@CCCCCCCCCBCCFCBBB@AA>BACCBBB;;6;AA<AHCC
@ATNG8:00881:03546
GATGGTAGACACGTGTGGCTCTCTCGTACTCATCGTTTCGGACGAGACAGGTACGTTAATAGTTAATAGCGTACTTCTTTTTCTTGCTTTCGTGGTATTCTTGCTAGTTACACTAGCCATCCTTACTGCGCTTCGATTGTGTGCGTACTGCTGCAATATTGTTAACGTGAGTCTTGTAAAACCTTCTTTTTACGTTTACTCTCGTGTTAAAAATCTGAATTCTTCTAGAGTTCCTGATCTTCTGGTCTACTACACTGTACTCTACCATCGTCATCCAGAAGTCT
+
55:>8=BCBBB;96<==7<;;;;9:<555;655BBBB>BG?B@A@AACAB?BCCBC?B?BBBB?B?BBBBBBB=C@BBBBB2AA@B:88(8897/73;67>8;79377155889>??=@>=:>=DA@887>>>@@@@=898???@??>?>>>;;;8889:88185;==>>??AA;>>>==/=5;5;=>>>/>@AAD7;<>>?=>=;:4::::)::;;?<@<@C=@>>?>;;6;;>>A?>>;>@@;?>>>>>A>=>??A>=<A;;;6=///===;A::::=A@@:
@ATNG8:00907:03559
GATGGTAGTAGTACACTAGTCATACCAGAAGATCAGGAATCTCTAGAAGAATTCAGATTTTTAACACGAGAGTAAACTGTTAAAAAGAATGGTTTTACAAGGACTTCACGTTTAACAATATTGCAGCACGTACGCACACAATCGAAGCGCAGTAAGGATGGCTAGTGTAACTAGCAAGAATACCACGAAATGCAAGAAAAAAGAAGTTACGCATATTTAACTATTAACGTACCTGTCTCTTCCGAAACGATGAGTACTATAGACTATCTGAGACTGCCAAGCACACAGGGGATAG
+
555>;?EAB======;;;;;;:999499:.55//9:49)//:7//6=7<<15.59//////$/2///9888444<1994405===)550492677*699)/)/9939=:::=171664///*/886:////97555:9?;7<<<<;?:::566<7B=995=>00/7///48;;=<=9=;+009*0///;(//894333333#381771889333337(53:555,2,55788,3/////3040457.5....5.229972225555:<::::::;8939.5598:<8:8:.8334
@ATNG8:00892:03600
GATGGTAGTATATCGCGTCGCTATCCAGAAGATCAGGAACTCTAGAAGAATTCAGATTTTTAACACGAGAGTAAACGTAAAAAGAAGGTTTTTACAAGACTCACGTTAACAATATTGCAGCAGTACGCACACAATCGAAGCGCAGTAAGGATGGCTAGTGTAACTAGCAAGAATACCACGAAAGCAAGAAAAAAGAAGTTACGCTATTAACTATTAACGTACCTGTCTCTTCCGAAACGAATGAGTACACACTCTCATATGACACTACATCGTCATCCAGAAGTCT
+
555=9=B@@;DCBBBDBAB666<<<9>CC?BABA;;5;9;@>==<@:C>?B?BBBBDFDD1@<@??9:9@884?9>9=9:::(9<49.5555$5;<8<>665==6666:>=7<:>::???@B@BBB;;9>AA@@BCFF>@?CCCAAB@EABBB@BCCCBBAA??::9BB@DC???><><777)3993:???@@':=8:;08898ABC<@:@>@><@<?>B@@<@@>?@@B?B?BBB>BBC<>>=@A@ABCBBBBBAA:::BBB988CCB@A@C?@<C898B?B?@@
@ATNG8:00892:03627
GATGGTAGTCTCAGATAGTCTATAGTACTCATTCGTTTCGGAAGAGACAGGTACGTTAATAGTTAATAGCGTACTTCTTTTTCTTGCTTTCGTGGTATTCTTGCTAGTTACACTAGCCATCCTTACTGCGCTTCGATTGTGTGCGTACTGCTGCAATATTGTTAACGTGAGTCTTGTAAAACCTTCTTTTACGTTTACTCTCGTGTTAAAAATCTGAATTCTTCTAGAGTTCCTGATCTTCTGGGTCTCTCTCTCACGCACTACCATCGTCATCCAGAAGTCT
+
<::;;>>BC=BBBBBBBCAAABBABB@>>@;<:;CCF?CC@C@CCCCCCC;:;DCB?B=@A;;5;>BACCCCFDC>@@CCC3??5::@?8@A@?:ABB=BA8;;AE@A?ABBBDB@A?ADE@C?CDCCBBBDAEBAA>BBAADCCABBBB::;BB?;;;@BC>A>A?@ABBBDJ@@ABAB7A=A><<<;.:AAAB:;:FCCBBBBE@DCDB5C@@@B@C@DE@CBBCBAA>A?BABCBB?BBBC>BBBC@A@BBBAA@@@@@AB@DDDDEAB@A>@BB?BBBB
@ATNG8:00878:03699
GATGGTAGCTCTGCTCTGACTCTCGTACTCATTCGTTTCGGAAGAGACAGGTACGTTAATAGTTAATAGCGTACTTCTTTTTCTTGCTTTCGTGGTATTCTTGCTAGTTACACTAGCCATCCTTACTGCGCTTCGATTGTGTGCGTACTGCTGCAATATTGTTAACGTGAGTCTTGTAAAACCTTCTTTTTACGTTTACTCTCGTGTTAAAAATCTGAATTCTTCTAGAGTTCCTGATCTTCTGGATATGAGTGACTCGTGCTACCATCGTCATCCAGAAGTCT
+
555>:>BABDCDCBBBCBCBCCCCBBBCCCAA>@DDD>BC?C@BB@DCCC?ECCBB?B@CCDC?D>CCDDBBBBB?CCCCD2CC?BBBB=BDAB?ACE@CD;;;BCCC@CCCDCCBB?BCC?B?BCCCCBBA?CCCC@DAAABBBBCDDAAABBC>BBB?BC@C?AABCDCCCC@CDDFF<C?B>;;;;;*;CA@A>ACCCDDFCCC?CCCC5CBBBC@C?BD@CCDDC@?=@@AAAA@@=@@B?BECDDCCBCBBBBBCBBBBB?BBBCBABCC?CBB?B@@@
@ATNG8:00908:03654
GATGGTAGCGCACACATAGATACAGTACTCATTCGTTTCGGAAGAAGACAGGTACGTTTAATAGTTAATAGACGTAACTTCTTTTTCTTTGCTTTCTGTGGTATTCTTGCTAGTTACACTAGCCATCCTTACTGCGCTTCGATTGTGTGCGTACTGCTGCAATATTGTTAACGTGAGTCTTGTAAAAACCTTCTTTTACGTTTACTCTCGTGTTAAAAATCTGAATTCTTCTAGAGTTCCTGATCTTCTGGGTGTATCAGCGAGTATCTACCATCGTCATCCAGAAGTCT
+
555=8=DBB@;;;;;669>>=////////;497;BAA=@A?>80/)///79455599;)4.4;98.9244499<44.49398888'8<>6;:<>5555/959//)/805-//:<8<?@@D>CD>BBE@B>CBDCBCCC=BB@@<@@@::9AAA?@@BBAAB?;;:?AA<A<@A@?@?@@@<@9999:':8>4:999*44;;@6>695;;555<.5555$55555.58<@7<==00/:)/)/::55439444,5<@ABCBBBBBBB@@@@;<5;;;;BBBBC@DDDACBBC
@ATNG8:00870:03749
GATGGTAGCACACGAGATCTCATCGTACTCATTCGTTTCGGAAGAGACAGGTACGTTAATAGTTAATAGCGTACTTCTTTTTCTTGCTTTCGTGGTATTCTTGCTAGTTACACTAGCCATCCTTACTGCGCTTCGATTGTGTGCGTACTGCTGCAATATTGTTAACGTGAGTCTTGTAAAACCTTCTTTTTACGTTTACTCTCGTGTTAAAAATCTGGATTCTTCTAGAGTTCCTGATCTTCTGGTGTCTGATCTGTATCACTACCATCGTCATCCAGAAGTCT
+
///>7<ACBAA=966=>BBDC>>>CA==BBBCAGCCF>CC@C?BBCDCCC@CCBBA?B>@@CB>A>BABBBBBCC?;;==<,<@;>99929@@B?BBB?BB588>?BA=ABBBBFBB;??@<@=AB><>@::5:A=>188>>>>?>>>@AA=>=>::;;<??:=:>@B?@?;;;:>>@DD6A<@;>>BBB/>>??>4=888;;A>?><@@@@.=:::=AA:===>>>A???=A=BBC@=>9=>>:????@>>>A@A@AA>>>777<@@@DAA:::=AAA;???A
@ATNG8:00891:03757
GATGGTAGTGTCATATGAGAGTGTGTACTCATTCGTTTCGGAAGAGACAGGTACGTTAATAGTTAATAGCGTACTTCTTTTTCTTTGCTTTCGTGGTATTCTTGCTAGTTACACTAGCCATCCTTACTGCGCTTCGATTGTGTGCGTACTGCTGCAATATTGTTAACGTGAGTCTTGTAAAACCTTCTTTTACGTTTACTCTCGTGTTAAAATCTGAATTCTTCTAGAGTTCCTGATCTTCTGGCTCTCGTAGACAGATACTACCATCGTCATCCAGAAGTCT
+
555>:?B=B=@CC@<ABA;?BBAABBA@@C;;7;BBC=CB>A?;;;B<BA;=@@00,/39:;A<@=@@A>@00/9698:::'7783:::=4;;CD?C@A?AA=@A@@BD?CCCBBBBB>BBB?B?BCABABAA=A@BA?CBBBBBBBBBBBCCCCD@;;<@BG@L?A@CCCBCCC?A;;;;.;;@>;;;;.9?===8@@@>@A@@@@2999*5595D9999F@CCBBBBE@B?BCB;;;<@@B>BB;;;CCCFFCCCCDECA@@?BAAABBCBB@BJC@CCCC
@ATNG8:00942:03241
GATGGTAGTGTGTCTCTGAGAGTAGTACTCATTCGTTTCGGAAGAGACAGGTACGTTAATAGTTAATAGCGTACTTCTTTTTTCTTGCTTTTCGTGGTATTCTTGCTAGTTACACTAGCCATCCTTACTGCGCTTCGATTGTGTGCGTACTGCTGCAATATTGTTAACGTGAGTCTTGTAAAACCTTCTTTTACGTTTACTCTCGTGTTAAAAATCTGAATTCTTCTAGAGTTCCTGATCTTCTGGATAGCGACGCGATATACTACCATCGTCATCCAGAAGTCT
+
4444.4:;CC@@;;666><;;;;9:AAAA@@@;@?A@9;;5:59@@>>>>900/:<7<:=<;;7;6;BB@@AB?B;9:9995#5;8=>CDD9B@>>.55:7<>@BBBCEFACCGIEFAA?ABC@E@DCCCCBBC@CECD?BBCCCABBBBBBCBAABABBA?BC@C@CAABCCCBB@BDDDC;D?C>;;:;6;BBBB9;;ABBBBCCB>BBAB0BAABB@C@CD@CCBBBBB@B@CCC;;;>@@BABBCCCCCCCCCBBCCCBDA@>ABDCCBDBC@BCC@C9::
@ATNG8:00942:03246
GATGGTAGTGATACAGATCAGACACCAGAAGATCAGGAACTCTAGAAGAATTCAGATTTTTAACACGAGAGTAAACGTAAAAAGAAGGTTTTACAAGACTCACGTTAACAATATTGCAGCAGTACGCACACAATCGAAGCGCAGTAAGGATGGCTAGTGTAACTAGCAAGAATACCACGAAAGCAAGAAAAAGAAGTACGCTATTAACTATTAACGTACCTGTCTCTTCCGAAACGAATGAGTACACATCTCATATGACACTACCATCGTATCTCAGGAGTCT
+
55:=8=BCCBBBCCCCCCDAAABB@=A@A<@CBAAB@B?BCDBBAA?AA?A?BBBBBCCC1B?BBBBBBBBBBD=@@;;;;;*:;493==>4@CC@CBCCHCBBB@C@CC?CCC?BBABCCDDCCCCCCCBB?BBBB?B@BBABBB?CACBC@BBBBCCCB?BBCBBB?BC?BBA<@>999+9<<8====?.=B@:999AA>==:=<?@@@7;7;?BAD?B<;;CCC@C@BAA<ABB?AAACCBAACCCBBBBBAA@CBBBBBB?==>CCCBAAABD@CCBAA
@ATNG8:00959:03253
GATGGTAGCTATACGTATATCTGTGTACTCATTCGTTTCGGAAGAGACAGGTACGTTAATTAGTTAATAGCGTACTTCTTTTTCTTGCTTTCTGTGGTATTCTTGCTAGTTACACTAGCCATCCTTACTGCGCTTCGATTGTGTGCGTACTGCTGCAATATTGTTAACGTGAGTCTTGTAAAACCTTCTTTTTACGTTTAACTCTCGTGTTAAAAATCTGAATTCTTCTAGAGTTCCTGATCTTCTGGCTCTCGTAGACAGATACTACCATCGAACTTGCAGAGTCT
+
?@?B:>AAAA666>>>6;9@<65:;;;;;<<B>BAAA9;;5;5;A@AAAA=AC<<;<>+0)000)0477:BBBA@A8B??>>+8;49333(33398,52609905:::55/5522255516<=:>;;;:888;;:>@@A<@ACB@A@@@@@@><:::5;;;8==9>=BA@>==B==7<8888)87<98////(/8///(.(.57779>>>::>@>,9///:171;>=AA@@@AA<><>@A>>><>>?<?@@>>>BA>>>>@@@FCB;;7;>;;;733-333669<66
@ATNG8:00935:03350
GATGGTAGCTCTGCTCTGACTCTCGTACTCATTCGTTTCGGAAGAGACAGGTACGTTAATAGTTAATAGCGTACTTCTTTTTCTTGCTTTCGTGGTATTCTTGCTAGTTACACTAGCCATCCTTACTGCGCTTCGATTGTGTGCGTACTGCTGCAATATTGTTAACGTGAGTCTTGTAAAACCTTCTTTTTACGTTTACTCTCGTGTTAAAAATCTGAATTCTTCTAGAGTTCCTGATCTTCTGGTGTCGTCTATCATGTACTACCATCGTCATCCAGAAGTCT
+
44446;;<==666>;;@A?>>>>;;666;;?>9AAB>5?<7;69@@>@9:9;C@CD@D:;:;:5A?BBBCBCBBC@@@@@A1@C@CBCC>BCBB@BCDIFD@CBBBBB?BB@@@CAC<@@A=@6;;CCAAAC@CCCC;<;ABAABBB@@ABCAAB?<;;=@C?C?C@@ABBCBB==9999&97A;::::;*::AAA:A@AABCBB@@29999'9?@CC@C@CB?BB;;<AC@D?@@@@@@=@AB>CBBAAB<;;BDCBBBBC;;;=@@?BBB;;;>BA@=AB;;
@ATNG8:00918:03424
GATGGTAGCGCGACGAGCGTAGACCCAGAAGATCAGGAACTCTAGAAGAATTCAGATTTTTAACACGAGAGTAAACGTAAAAAGAAGGTTTTACAAGACTCACGTTAACAATATTGCAGCAGTACGCACACAATCGAAGCGCAGTAAGGATGGCTAGTGTAACTAGCAAGAATACCACGAAAGCAAGAAAAAGAAGTACGCTATTAACTATTAACGTACCTGTCTCTTCCGAAACGAATGAGTACGATGAGAGAGCTCTCTCTACCATCGTCATCCAGAAGTCT
+
:::A9BBEBCBBBBCCCCCDCCCCD=BAA?CCCCBB@B@BBCCBAC?CC?B?AAA@CCDD1><>BBBBBCCCCC>BBDCCCC5CB@B@DDD;CCC@CBBBDCCBB@C?BB?BDC?BACCDCCECCCCBAAAC?CC@@>ABBCBBBC>B?B@@=@BBCCAAB?CBBAAC?CC>AAA999CBA9?9939=<=<,=@9>;;;BB???8;8;@@@=@=A@CCB@CBAAACC?B?BCC>BBD@CBBBBBBA@@@>??=ABA@888??>>><@>>>@AAAA@BBB?B??@
@ATNG8:00959:03417
GATGGTAGTGATACAGATCAGACACCAGAAGATCAGGAACTCTAGAAGAATTCAGATTTTTAACATCGAGAGTAAACGTAAAAAGAAGGTTTTACAAGACTCACGTTAACAATATTGCAGCAGTACGCACACAATCGAAGCGCAGTAAGGATGGCTAGTGTAACTAGCAAGAATACCACGAAAGCAAGAAAAAGAAGTACGCTATTAACTATTAACGTACCTGTCTCTTCCGAAACGAATGAGTACGTGTGCGACGTGTCTCCTACCATCGTCATCCAGAAGTCT
+
55<=8=CCCCCCHCCCCCBBBB@@B=A@@<@AB@@@=A=@BB@??DACC@C?>>;>>===,=9@0//>//83777.79/////$//(/(///&/8939;::655..(.(.50535/5556<=>@CCCGGCCBB?BF@@>A@B?888?9@?BCC@CDBBBBBC@CGBAAA?BC?>@><>>BBB=BAA>ACDDC/CC?A877AAADD<A:??AA<@<??BBB?BCBCCCB?B?BAB;B??=@ABCBBBBBBBBBBAAABBB@??=@AA<AAAA???BB?BBB>BA>=
@ATNG8:00921:03464
GATGGTAGGCGTGTGAGAGTTGCCCAGAAGATCAGGAACTCTAGAAGAATTCAGATTTTTAACACGAGAGTAAACGTAAAAAGAAGGTTTTACAAGACTCACGTTAACAATATTGCAGCAGTACGCACACAATCGAAGCGCAGTAAGGATGGCTAGTGTAACTAGCAAGAATACCACGAAAGCAAGAAAAAGAAGTACGCTATTAACTTTTAACGTACCTGTCTCTTCCGAAACGAATGAGTACAGAGAGTACGATATGTCTACATCGTCATCCAGAAGTCT
+
@?@B9=BC@CCCCCBBBCCC>BBC>BBCGBBACCC?C?CCCCCCC?CB?B?BBBBBBCB3B?ABACB??????5>@::899(9@;A<A@@487?<@BBAA@@@B;A;AA<AAA<A=>>>><=<@@<<:AAA=AAAA9>>AAAAAA<A=@@B?BAAACCC>9===>AA<AA<AAA>BBB@@:@9;9999:9+:<:=EDD?????;?<AADD3?;?===@;??D=>>A=A=AAA7AAA<:;:AA@@>AAAAAA??>>>???>?@???><<=>?>>;>AA;<<==
@ATNG8:00921:03492
GATGGTAGCGCATATCAGCGCAGCCCAGAAGATCAGGAACTCTAGAAGAATTCAGATTTTTAACACGAGAGTAAACGTAAAAAGAAGGTTTTACAAGACTCACGTTAACAATATTGCAGCAGTACGCACACAATCGAAGCGCAGTAAGGATGGCTAGTGTAACTAGCAAGAATACCACGAAAGCAGAAAAAGAAGTACGCTATTAACTATTAACGTACCTGTCTCTTCCGAAACGAATGAGTACGATGAGATCTCGTGTGCTACCATCGTCATCCAGAAGTCT
+
<<:;05454<::///<:?>=9=555)555.5;:<<?<?;=<@@>;:49338<;?<>>>=@)>:996@@?ABCCE=;;;;:::'9:9=2999&9@B=BCC@AADDD?B?BA>@@@@BA@@;;;@BAAA@ABBBAC<;;<@;;;;@@A=A:A00,/:>>=99:2:=>@;;5:@;=?A:>=99:,:====>=>,79/8<@?ABBCC@C>BA;;5;:=8;;;7;CAAA@A>@?BBA<@@@<@???BBBA???999AC?>>>>A@??;=2:<<737:@@<@BB>AAA;
@ATNG8:00931:03468
GATGGTAGTGTGTCTCTGAGAGTAGTACTCATTCGTTTCGGAAGAGACAGGTACGTTAATAGTTAATAGCGTACTTCTTTTTCTTGCTTTCGTGGTATTCTTGCTAGTTACACTAGCCATCCTTACTGCGCTTCGATTGTGTGCGTACTGCTGCAATATTGTTAACGTGAGTCTTGTAAAACCTTCTTTTTACGTTTACTCTCGTGTTAAAAATCTGAATTCTTCTAGAGTTCCTGATCTTCTGGTATGACTAGTGTACTACTACCATCGTCATCCAGAAGTCT
+
555?:??>CCCDCCBCCBBBBBCGCDCCBBCB?BBBB<BC@C?BBBDBBB?DCCCC@C@CBBC@B@BFICICCCF@CCCCC5CC@CABB=@@@B?BCC@CG;;;AFEH@CCCCEICC@CCC@D@GCCBCDCC?CCCC?CCCCC@@@CBBBCABADABBB?AC<@>@BBBCCCCC?C;;;;.;@C@BBBBB,AA;;;9;CCBCCDDGC@DDEH5BCCAB?BALD@DBBBBBB@C?CCAA@@6;;B@CEGCCCCICCCCCBBBBB;;7;A@@AB;;;?BBC?CCCB
@ATNG8:00921:03590
GATGGTAGTGTGTCTCTGAGAGTAGTACTCATTCGTTTCGGAAGAGACAGGTACGTTAATAGTTAATAGCGTACTTCTTTTTCTTGCTTTCGTGGTATTCTTGCTAGTTACACTAGCCATCCTTACTGCGCTTCGATTGTGTGCGTACTGCTGCAATATTGTTAACGTGAGCTTGTAAAACCTTCTTTTACGTTTTCTCTCGTGTTAAAAATCTGAATTCTTCTAGAGTTCCGATCTTCTGGCTCTCGTAGACAGATACTACCATCGTCATCCAGAAGTCT
+
//79)//<;<<<<<666<<<<;;;;===BBBC@C?@@:@?<@>BBBCCBB@CDBABACACCBA=B>BBBCCCCBC@BDCBC2:;69@AA9A?;:295@;@A;@@@?DDBCCCCECBC@CBBAD>BBFDBAAC@BBBC8;;@@B@@@BABACBBAA?BCD@;;9;>ABDCCCBB?AABAA7A>C@;<;<.9BBCCC7::;;:??==9=:>>,?996;?C>@A?9:9BBCC?A=@@000:000<>??BAAAB???B@??BB>>>>AA?=>8;;@=@AB?CDBB
@ATNG8:00932:03611
GATGGTAGCGCACACATAGATACAGTACTCATTCGTTTCGGAAGAGACAGGTACGTTAATAGTTAATAGCGTACTTCTTTTTCTTGCTTTCGTGGTATTCTTGCTAGTTACACTAGCCATCCTTACTGCGCTTCGTTTGTGTGCGTACTGCTGCAATATTGTTAACGTGAGTCTTGTAAAACCTTCTTTTTCGTTTACTCTCGTGTTAAAAATCTGAATTCTTCTAGAGTTCCTGATCTTCTGGAGATACACATGATACTCTACCATCGTCATCCAGAAGTCT
+
458=8=;;;>BC@BBMDCCCCCBBBCBBBBCB?B;;;0;@=@9>>>CCBB?BC@A@7:89BDB?D@;;;>>444:349444$4:::9;>6<<>>:<<;49@.555<<;8=BB@AAAB@BCD@D?CCCD;=;D?CCCB=BAB;;;DCBCABDBBCA?DDE?@A@D?BAA@CCA@A=@@BBB7A>B>;;;;;*;@AF8;;CCC@AAAA@CEDE5@:;:?;=;9959@BBCCC?B@AAAB;;9;CC?CBBAAABCBB@?@ABDAAAA?B???BCEFC@ECB?BCCC
@ATNG8:00926:03741
GATGGTAGTACATGATAGACGACACCAGAAGATCAGGAAACTCTAGAAGAATTACAGATTTTTAACACGAGAGTAAACGTAAAAAGAAGGTTTTACAAGACTCACGTTAACAATATTGCAGCAGTACGCACACAATCGAAGCGCAGTAAGGATGGCTAGTGTAACTAGCAAGAATACCACGAAAGCAAGAAAAAAGAAGTACGCTATTAACTATTAACGTACCTGTCTCTTCCGAAACGAATGAGTACAGAGAGTACGATATGTCTACCATCGTCATCCAGAAGTCT
+
45<>7;;>=<<<<>===?=;655555:994955555.44)4999:55.39)/)/////////$3-3;::;;<<@BB9BBBBBBB1BC?B?BD=1==<49933378=;;?=@?=@000/;>?BBBCCBBBBCCID@@@;;7;AA@AA@@;A?B@@?ABBEDCBB@CDDDCB?BC=::9?EBCCC=@9:3::::::%9<<>979BA>;6+/).755/5066;9B@BBCBBCC@C>@@D<A;;8:???BBB???BBAAABBBDBBBBBBBB?BBB?===;;6;AA<A;;;
@ATNG8:00971:03276
GATGGTAGAGTACAGTGTAGTAGACCAGAAGATCAGGAACTCTAGAAGAATTCAGATTTTTTAACACGAGAGTAAACGTAAAAAGAAGGTTTTACAAGACTCACGTTAACAATATTGCAGCAGTACGCACACAATCGAAGCGCAGTAAGGATGGCTAGTGTAACTAGCAAGAATACCACGAAAAGCAAGAAAAAGAAGTACGCTATTAACTATTAACGTACCTGTCTCTTCCGAAACGAATGAGTACATAGATATACGTATAGCTATCGTCATCCAGAAGTCT
+
966=9=CBBBBBCCCCCCCCCCBBB?CCD?CCCB?@=A@BBCCCBA?BC?C?BCC?>>>??';6CBBBBBCCBB@8<<;;;;:*;@=A4;;;.9@A;BABBCDCCB@C?CC?CCC?BBBBBBDECECCCCCBB?BBBB@BBA?BB??<@@CBB?BCCCCCCB?BCCBBB@BB>99:3999999+999299999(9@<@>?<@@@?@5838A??:>:<>B@@=@ACCBCC?B?BCD>BAA>AAABCBDEBBBBBBBB@>AAA>?>AAAAA@@@??<@A?9?::;
@ATNG8:00968:03325
GATGGTAGCACGAGTCACTCATATCCAGAAGATCAGGAACTCTAGAAGAATTCAGATTTTTAACATCGAGAGTAAACGTAAAAAGAAGGTTTTACAAGACTCACGTTAACAATATTGCAGCAGTATGCACACAATCGAAGCGCAGTAAGGATGGCTAGTGTAACTAGCGAGAATACCACGAAAGCAAGAAAAAGAAGTACGCTATTAACTATTAACGTACCTGTCTCTTCCGAAACGAATGAGTACGATGAGATCTCGTGTGCTACCATCGTCATCCAGAAGTCT
+
////)/977:;;?=;;?;;<<:;;<9;;;<@;;;<<.516:<<<<=8=<8;349488:::'823334<999<:::2433;:::'33-328::+968(/////8/33,337713334::;9?CCBCCCCBECCB@CB;;;;BBBDD@@>B@BCL@CBBBCCCC@CCCBBBBBA<@AA000@@=*00>;:9999'3=8>8<<>===>4815<??;A<AACBA7<;::@@A?A@BBB>BAA>ABAABBAAABBABBBB?@??A@???CF688@@;;ACC?BBB@B;99
@ATNG8:00979:03445
GATGGTAGTATCTGTCTACGAGAGCCAGAAGATCAGGAACTCTAGAGGAATTCAGATTTTTAACACGAGAGTAAACGTAAAAAGAAGGTTTTACAAGACTCACGTTAACAATATTGCAGCAGTACGCACACAATCGAAGCGCAATAAGGATGGCTAGTGTAACTAGCAAGAATACCACGAAGCAAGAAAAGAAGTACGCTATTAACTATTAACGTACCTGTCTCTTCCGAAACGAATGAGTACTGTATCTATGTGTGCGCTACCATCGTCATTCAGAAGTCT
+
955<7:;::95555;;99>=99599345459<:87847)//:::<<;28.3,38;8:===+:488888;?>>?>23359999):;9>;@G@2==?:>CCCBA@994:;@@=@@@=@ABABBBCDCCCBA@:;5;@@@<?AB?B=9939<@?CADCBA?@DB?C::9?@?AC?9798;=>?<>?A97778*3<8??@@B<:@B@C@BAAA>?;??===39787737384333(388386:6///6666888336<A<?@@@>;>=:99?>883266//(//65
@ATNG8:00967:03493
GATGGTAGCTCTGCTCTGACTCTCGTACTCATTCGTTTCGGAAGAGACAGGTACGTTAATAGTTAATAGCGTACTTCTTTTTCTTGCTTTCGTGCTATTCTTGCTAGTTACACTAGCCATCCTTACTGCGCTTCGATTGTGTGCGTACTGCTGCAATATTGTTAACGTGAGTCTTGTAAAACCTTCTTTTTACGTTTACTCTCGTGTTAAAAATCTGAATTCTTCTAGAGTTCCTGATCTTCTGGTGTCTGATCTGTATCACTACCATCGTCATCCAGAAGCT
+
<::@:B>=CA=;;;BCCAAACCCBB;;;BBBA?BBCC=BB@C@CCBBDDD?CCCCC?B@CCBB@C?DDDDDCDCC?AAAAA1BE@CCDD=CCBDDDBE@CC?@@AC@A?AGCCCCBB@BCC@C?CBBBBBBB@CABA>@@CCCBBACBBBBAABA?CCC?CC?B>A@CCCCCCCACCCCC<CBD?BBDDE5CCBCC?BCCBBBCBBA<@@??,@@@@A>A?@@=@CCCCBB?B@DBC@@@=@BC?CBBBCEDCCBCBCCCCBCCC>AA@??BBBB>BBB>BAA
@ATNG8:00974:03531
GATGGTAGTGTCATATGAGAGTGTGTACTCATTCGTTTCGGAAGAGACAGGTACGTTAATAGTTAATAGCGTACTTCTTTTTCTTGCTTTCGTGGTATTCTTGCTAGTTACACTAGCCATCCTTACTGCGCTTCGATTGTGTGCGTACTGCTGCAATATTGTTAACGTGAGTCTTGTAAAACCTTCTTTTTACGTTTACTCTCGTGTTAAAAATCTGAATTCTTCTAGAGTTCCTGATCTTCTGGTAGACGTGCATATATCTACCATCGTCATCCAGAAGTCT
+
AACC@DDCCCCBBBCCCCCBCCDDCBBABBBC=BDDD:AA?B@CCCCCCC@BBCCB?C?CCCC=B=BBBCCBBBB?CCCCC1AA=BBCC=CB@@>@CGADE>BBBCDD@DCCCCBBB@CCC?C?CDCCBBBB?CBCD?CBBBCCCCCCDCCBBBC?BCC?CC?B?BBCDCCAAB@DCBCC6@;?;99999'9>@@C=CCCCCCCBBC@DCCC5B@@ACAC@BF@DCBAABB?C?BBCCCB?BBC@BBCCCCBBBBCCBBBBBCC?BAAA??ACD@CCC@DBBB
@ATNG8:00993:03512
GATGGTAGTATAGAGCTCTACATAGTACTCATTCGTTTCGGAAGAGACAGGTACGTTAATAGTTAATAGCGTACTTCTTTTTCTTGCTTTCGTGGTATTCTTGCTAGTTACACTAGCCATCCTTACTGCGCTTCGATTGTGTGCGTACTGCTGCAATATTGTTAACGTGAGTCTTGTAAAACCTTCTTTTTACGTTTACTCTCGTGTTAAAAAATCTGAATTCTTCTAGAGTTCCTGATCTTCTGGTGAGATATGCATGATGCTACCATCGTCATCCAGAAGTCT
+
555<:@>>C@GFBC@<;;AA;ACCCBCBBA@@;@AAA?AC@C@::9BBBC@BBCBB>A>AAAB@C?BBAAABB=B?BAAAA.=<18665,2>AC?AAC?BB>A@BA;:5:>>=>>>>;>@A=B:>>>>>=>A=;;<@<;;;AAA;;;@A@@@ACE<===;;;5:<>>>BBBB::7;??EF6A;=9;;;;:*:>888-8>;;;D=:88189888%8===@=B<AA=???@@@A=D=AA=:::6::A=B?=>>>CCAAAAA>>>@???<?:::@::;A<AAD<@@??
@ATNG8:00972:03683
GATGGTAGCGCATATCAGCGCAGCCCAGAAGATCAGGAACTCTAGAAGAATTCAGATTTTTAGCACGAGGGTAAACTTAAAAAGAAGGTTTTACAAGACTCACGTTAACAATATTGCAGCAGTACGCACACAATCGAAGCGCAGTAAGGATGGCTAGTGTAACTAGCAAGAATACCACGAAAGCAAGAAAAAGAATTACGCTATTAACTATTAACGTACCTGTCTCTTCCGAAACGATGAGTACCTCTCAGACGCTCGTCCTACCATCGTCATCCAGAAGTCT
+
BBCC?C966CCCCCCCECBCDCCCC=CJJ?BBCAAA6:6;@A@AAC?AA>A>ABB@@@@@,@@@BBBBBB8;;;0;A<@@AA0@B?C@BBB9BCB=??BBACA9:576;;5;?@37899<CCCCB;<;A@@@=@@@@;=?>A?BBB>A?B??=?CA@AAAA>A@@B:949B>99:?BBBDD9>:;4/////(//(/)/587;>>8>8>>>@;A;A?BBB?B??@BBE@D?BBB=BAAAB????C@A@@@B===?BAA???=B>><>?>>BCBCB@????CCBB
@ATNG8:00981:03690
GATGGTAGTGATACAGATCAGACACCAGAAGATCAGGAACTCTAGAAGAATTCATATTTTTAACACGAGAGTAAACGTAAAAAGAAGGTTTTACAAGACTCACGTTAACAATATTGCAGCAGTACGCACACAATCGAAGCGCAGTAAGGATGGCTAGTGTAACTAGCAAGAATACCACGAAAGCAAGAAAAAGAAGTACGCTATTAACTATTAACGTACCTGTCTCTTCCGAAACGAATGAGTACGATGAGATCTCGTGTGCTACCATCGTCATCCAGAAGTCT
+
;;<B?ABCBBBBCDJLGCCBAA?BA8;@@;?A?;;57;7:?<484:6;;6;?79488===+=6:ABBBACCFCF<@@:9999'9>9=8>>?8@CCGDBCBCCIDD?B?BC@CCC<AABBCCBCCCFDBBBCC?CCCD<??BBBBBB>CAC??=@DECCCCB?BBBBAA?CC?BBB>ABBAB=AAA=@@@@@2AB@B>>>AA@@@:>:=>>A<?<?@BBB@CCBBBBB>A?ABB>BCC?CBBBBBBBBBBBBBB@;;;B??;;;>>=DBBA>>ABD@CCD?CCAA
@ATNG8:00971:03715
GATGGTAGAGAGACTGTAGCGCACCCAGAAGATCAGGAACTCTAGAAGAATTCAGATTTTTAACACGAGAGTAAACGCAAAAGAAGGTTTTACAAGACTCACGTTAACAATATTGCAGCAGTACGCACACAATCGAAGCGCAGTAAGGATGGCTAGTGTAACTAGCAAGAATACCACGAAAGCAAGAAAAAGAAGTACGCTATTAACTATTAACGTACCTGTCTCTTCCGAAACGAATGAGTACGATGAGATCTCGTGTGCTACCATCGTCATCCAGAAGTCT
+
555B8=?@;96>><BBEGLEBBBBC=BBB?BBBAA@<@<?@AACBB@BB@C?9:9<<===.>?DBABAACBBFE>BB??>=5=>9:0565&58:69;;;>=;5838:?>=AAB7;888CCCBBACCCBBBB?BFCC>AACCAABC?B@CFF@BCCAA@;@=?B??@C?>?;<=9.77>>A;;<7688888(/938///5799A<@<?A>>5:5:?BAA?BBBDDDB@B?BBC=A::4999>>@998>A@@B@@=;=@>>:;;AA<??AA:;@AA>AAA>@B==
@ATNG8:00993:03748
GATGGTAGCTATACGTATATCTATGTACTCATTCGTTTCGGAAGAGACAGGTACGTTAATAGTTAATAGCGTACTTCTTTTTCTTGCTTTCGTGGTATTCTTGCTAGTTACTCTAGCCATCCTTACTGCGCTTCGATTGTGTGCGTACTGCTGCAATATTGTTAACGTGAGTCTTGTAAAAACCTTCTTTTTACGTTTACTCTCGTGTTAAAAATCTGAATTCTTCTAGAGTTCCTGATCTTCTGGGTCTCTCTCTCACGCACTACCATCGTCATCCAGAAGTCT
+
;;;?;?BBCC>?CCDCCAAADBCCCC@@ABAA>ABBE?DE@B@BBBCCCC@DBBCC?C?BCBB@B@BBBCCBBAB?AADDD2BB?ABB=6BDBB?BBB?BC?BABAAB>BB@@@>>>:>AA;A;888>=<=A:????9>===@@@@@AA>??@@@;>=><AA<A<AAA>>>??=:>88888(99>7==>>>.=====4<=?888>>>@<ADDD/A>>>>;>>;;7;CBC=<<=D;@@@@<<4<9790:><=>@?@@>:::BD:::D=><>>==@@@:>>@;@=>>
@ATNG8:00992:03764
GATGGTAGTGCGTGAGAGAGAGACCCAGATGATCAGGAACTCTAGAAGAATTCAGATTTTTAACACGAGAGTAAACGTAAAAAGAAGGTTTTACAAGACTCACGTTAACAATATTGCAGCAGTACGCACACAATCGAAGCGCAGTAAGGATGGCTAGTGTAACTAGCAAGAATACCACGAAAGCAAGAAAAAAGAAGTACGCTATTAACTATTAACGTACCTGTCTCTTCCGAAACGAATGAGTACGTGTGACGTACGTGAGCTACCATCGTCATCCAGAAGTCT
+
554>7<?@ABBB==;@<CCBBBAB@4;>CBBA<<59058<AB???:6:;8<9ABBBCBBB+848:::AA@;;;>70/0<;;;+==7>7>>>4>BC?CCCCCLEBB>B?BB@BCC?BBCBBBCCCCCGCBBEE@BAA@?BAAAABBB?C@B@A>@BABCC9:8:DDBBC@AA>???<@A@@@;><<8=<@@@@)AA=B888;;;?@:=:>AAD<@;>>@@@=@CBBBBB@B?BBB=CBB?BD@@?BBC???BCCBCAAB@@@BCBBB?BABAB::8B@DBB?AB??
@ATNG8:00991:03818
GATGGTAGCTCTGCTCTGACTCTCGTACTCATTCGTTTCGGAAGAGACAGGTACGTTAATAGTTAATAGCGTACTTCTTTTTCTTGCTTTCGTGGTATTCTTGCTAGTTACACTAGCCATCCTTACTGCGCTTCGATTGTGTGCGTACTGCTGCAATATTGTTAACGTGAGTCTTGTAAAACCTTCTTTTACGTTTACTCTCGTGTTAAAAATCTGAATTCTTCTAGAGTTCCTGATCTTCTGGGTGCGCTACAGTCTCTCTACCATCGTCATCCAGAAGTCT
+
;55:5:<BBDCCCCGCCDCBCCBDDCCCCBBB@ABBG>CC?B@CCBBCBC@DEFBB@B?BCED@E@BBBCCCDCC?BBCCC5CC@CADB=B;<96:9@;@@89:9A?>=@CBAAB;;:;@D?E@DCCBBBBB?BBCC?BBBBCBBAB@@@@@CBC?C;;8;C?A>A?@ABACCIABBDED9C?B?ABIH<FECDD?CICCCCAA@A<@@@@,@AABCACAEE@@@ACCCC@C@AAABBB=A9:;6;BBBCCAA@AA@BAAABBA>B;;;BBDDC@CCC@CC;;
@ATNG8:01035:03249
GATGGTAGTCTCAGATAGTCTATAGTACTCATTCGTTTCGGAAGAGACAGGTACGTTAATAGTTAATAGCGTACTTCTTTTTCTTGCTTTCGTGGTATTCTTGCTAGTTACACTAGCCGTCCTTACTGCGCTTCGATTGTGTGCGTACTGCTGCAATATTGTTAACGTGAGTCTTGTAAAACCTTCTTTTTACGTTTACTCTCGTGTTAAAAATCTGAATTCGTCTAGAGTTCCTGATCTTCTGGCTCTCGTAGACAGATACTACCATCGTCATCCAGAAGTCT
+
8:9B;9=BBCBBBBBCCCBBBDDBDDFE@@@C@CCCC?BB@B@FICCCCC?DCFCC@C?CDBA?C?CCBBDCCCB@CCDDE3B@;@:;;6;:;9<AAD@CB@BBDCBC@CCCCCDCC?CBB@C?BBDCBBBC?CCCC@DBBBBBBBCCBCBBBBC@DBB?BB>A?BBBBBBCCCBCCCGG<G@D?;;;<;*;BBCC>CFJFDGCBBB>AAAA0AAABC>B>BCBBBCBAA@<@<@BB@@@=?ACACDCCAA@BBDDDECCBBBCC?CBBAA@A;;7;BB?CCCB
@ATNG8:01023:03283
GATGGTAGCACGAGTCACTCATATCCAGAAGATCAGGAACTCTAGAAGATTCAGATTTTTAACACGAGAGTAAACGTAAAAAGAAGGTTTTACAAGACTCACGTTAACAATATTGCAGCAGTACGCACACAATCGAAGCGCAGTAAGGATGGCTAGTGTAACTAGCAAGAATACCACGAAAGCAAGAAAAAAGAAGTACGCTATTAACTATTAACGTACCTTTCTCTTCCGAAACGAATGAGTACTGCGTCTCACTCTCGCCTACCATCGTCATCCAGAAGTCT
+
444<8=BBCB;;6BBCCCCBCDCDG@DCB?@;<A<>9=9==BAA??;>@@;999ABBBB1B>BBBABBCC:99,9<?>@@<+@A=A:>@@7@BCAFGCBBAA;:6;=A@<BBA<?@BBBBCCCCCBBBA@@@BBAA>A@??A@??=A@DDD@CBCBBCAA=::9@@@???9;=;8;;737(3883;;;;=='=>9=878=>==>=B=@@==:>=C?CBB=@@8@B9:6:;@AA<BBB?BCCBBBBDBBBBBBBAAACABBD?C>=:<ABB@>>@@<A>>8>;;;
@ATNG8:01055:03314
GATGGTAGTATATCGCGTCGCTATCCAGAAGACTCAGGAACTCTAGAAGAATTCAGATTTTTAACATCGAGAGTAAACGTAAAAAGAAGGTTTTACAAGACTCACGTTAACAATATTGCAGCAGTACGCACACAATCGAAGCGCAGTAAGGATGGCTAGTGTAACTAGCAAGAATACCACGAAAGCAAGAAAAAGAAGTACGCTATTAACTATTAACGTACCTGTCTCTTCCGAAACGAATGAGTACTGTATCTATGTGTGCGCTACCATCGTCATCCAGAAGTCT
+
444<8:999:////7999<;95554.4;;39555555.5.5::<=>>:==;>9;?00-999)838---://3988803333333$39-3-333&3996:<:====;;7:183473348588@>@@>BCBEAB@@<@B@@<?:::ABBB@C@B;;8;BBACBAB?ABABBC?BB@AA@;?99:=,785165656'2609255<<;;C<@<@AAA5:6:;@AC@A@@AB??;?=@??=@?=::99@A???BCBBB@@?AA@@==<>AAB7;;<=:;@AA?BBB?B???
@ATNG8:01057:03337
GATGGTAGCTATACGTATATCTATGTACTCATTCGTTTCGGAAGAGACAGGTACGTTAATAGTTAATAGCGTACTTCTTTTTCTTGCTTTCGTGGTATTCTTGCTAGTTACACTAGCCATCCTTACTGCGCTTCGATTGTGTGCGTACTGCTGCAATATTGTTAACGTGAGTCTTGTAAAACCTTCTTTTTACGTTTACTCTCGTGTTAAAAATTTGAATTCTTCTAGAGTTTCCTGATCTTCTGGAGATACACATGATACTCTACCATCGTCATCCAGAAGTCT
+
556>;>CABBCFCCCJCCCCCECBBBAACABA=@BBB>CDAG?ABBCCCC@CCBBB?A=?@AA?A?BBAAACBBB@@????2=?;?989*8?>?:??A>BB@BBBBCB?BBBBAAAA<AAA;A<@??=<=AA=BAAA;@@@>>>@==?@@A>>>A:8::<@@<A;@@@@@AAAA<@@@@A6@=>9>>AAA.AA===7>>>888>==<9>AAA.AC;8:8:<??;AAA8::AA:A;AA>:::<@@A<AAC??@???@>=A=AA@@@@:?;::AAAA=7>>A;A@;=
@ATNG8:01025:03406
GATGGTAGCTCACGTACGTCACACGTACTCATTCGTTTCGGAAGAGACAGGTACGTTAATAGTTAATAGCGTACTTCTTTTTCTTTGCTTTCGTGGTATTCTTGCTAGTTACACTAGCCATCCTTACTGCGCTTCGATTGTGTGCGTACTGCTGCAATATTGTTAACGTGAGTCTTGTAAAACCTTCTTTTTACGTTACTCTCGTGTTAATAATCTGAATTCTTCTAGAGTTCCTGATCTTCTGGGTGTATCAGCGAGTATCTACCATCGTCATCCAGAAGTCT
+
:55=8=BCBCCC:96><;@CCBCCCBCBBAAB@AAAM?DC@C?BACCDCC@CCCBB=@=@CCD@C=AAABBBBBC?>>><<,<>>8>99:29@?@79:A=@A?A@AB?>;>@AABBBB?CBA;@<@@@@@@@A=A>>>:@>?>@?A@@@@@@AAAB;>>><@@<@<@@@AAAAAA;AAABC6?8<7;<;;;+;?=?8>>A9::A9::8<;?@<@ABAA<A=>>:=>AB>>><A=@?>>>=:>>@A9>>>AA??>@???@@@>A@@<>>>AAAAA=;AAC:?A<;
@ATNG8:01062:03413
GATGGTAGTGTGTCTCTGAGAGTAGTACTCATTCGTTTCGGAAGAGACAGGTACGTTAATAGTTAATAGCGTACTTCTTTTTCTTGCTTTCGTGGTATTCTTGCTAGTTACACTAGCCATCCTTACTGCGCTTCGATTGTTTGCGTACTGCTGCAATATTGTTAACGTGAGTCTTGTAAAACCTTCTTTTTACGTTTACTCTCGTGTTAAAAATCTGAATTCTTCTAGATTTCCTGATCTTCTGGCTCTCGTAGACAGATACTACCATCGTCATCCAGAAGTCT
+
///7)//A@<>@;9999555;;9;;=55:@>=:>898.7?2965BBBCCC9@;@@B;A?ACEGAD@CCD;<=GGHBFIDEE2AA@CBBB=@@?@4:5==<B?BBCCCG@CCCCCCBB9;;@@E@ECCC;;;C?BBBA>;;;0;;BBBBBBABA@@;@@@;>@4;4:;;BBBBCC@BBCCC<C?B?BCCCB0AE;;<0;;BBCCCBBB=@@B@,@@A;;6;?BB?BBBB@@@<@@CCBBCA?BBC@CC;;;CJ@CBFDCA;;;@@@<@@AB@?ABCACDC@CB::
@ATNG8:01051:03460
GATGGTAGTGTCAGTGCGCGTCGTCCAGAAGATCAGGAACTCTAGAAGAATTCAGATTTTTAACACGAGAGTAAACGTAAAAAAGAAAGGTTTTACAAGACTCACGTTAACAATATTGCAGCAGTACGCACACAATCGAAGCGCAGTAAGGATGGCTAGTGTAACTAGCAACCGAATACCACGAAAGCAAGAAAAAGAAGTACGCTATTAACTATTAACGTACCTGTCTCTTCCGAAACGATGAGTACTGTATCTATGTGTGCGCTACCATCGTCATCCAGAAGTCT
+
<<=C=B>@695<<556<>>>?>>?@:<<>9555555.54::=<<<>9<;7;79=>?@BBB1B?>=<555:::;<193444444#444)5.599&555.555555555.439939993:<<<=>@C>CCCBB;;:@CBBB@BBDCCCCC=@:@00+0===@<@@=?@@@::3:3905:=;)///00)//3,//9:;+:96///88;7<;9>597785:5:500@8000000?;<8<;>4000///6799333;;;333:9:>>>?A<::7///9=9ABB:;:A?AA@?
@ATNG8:01033:03519
GATGGTAGCTATACGTATATCTATGTACTCATTCGTTTCGGAAGAGACAGGTACGTTAATAGTTAATAGCGTACTTCTTTTTCTTGCTTTCGTGGTATTCTTGCTAGTTACACTAGCCATCCTTACTGCGCTTCGATTGTGTGCGTACTGCCGCAATATTGTTAACGTGAGTCTTGTAAAACCTTCTTTTTACGTTTACTCTCGTGTTAAAAATCTGAATTCTTCTAGTAGTTCCTGATCTTCTGGGATGTGTGCGCAGTGCCTACCCATCGTCATCCAGAAGTCT
+
::;B<@BCCBCABABACECCBBBBBB;;;C<;8=GCC?CC@C?DBDDCCC@DDBCC@C?CBCB@B@BCCBAAA79,9<7;7);;.39CB>@BAA?A@@=@@8?>>?AA@DCD???=<8<<<:><AA>;<;@A<@???7;:@?A???@=<<=198;5;;;=BD=A:?@DD?>==B<>>@BA5>;>:>@@@@/=>67818==>:;66//)////(.555616169486....3;484;;///6599;;6;///7:77---333909333----6--/;;0:9:69<<9
@ATNG8:01031:03590
GATGGTAGAGAGACTGTAGCGCACCCAGAAGATCAGGAACTCTAGAAGAATTCAGATTTTTAACACGAGAGTAAACGTAAAAAGAAGGTTTTACAAGACTCACGTTAACAATATTGCAGCAGTACGCACACAATCGAAGCGCAGTAAGGATGGCTAGTGTAACTAGCAAGAATACCACGAAAGCAAGAAAAAGAAGTACGCTATTAACTATTAACGTACCTGTCTCTTCCGAAACGAATGAGTACGATGAGAGAGCTCTCTCTAATCGTCATCCAGAAGTCT
+
@?@C@CDCCBBBBB;;;IJCCCCDD>AAA?CCBB??>@@CCDAABC?CC@C@>>???>?>1??CCBBBBBBAA?8<<;;;;;*;@=?5;;;*:CC>BDBCCCB@@?AACC@BBC>@@CCDBBBCCCCCCBBC?CCCC?AABBCBBB>A?A;;:;CCCCCCC@CCCAA@?BB?ABE@BBBBB=A??=?@@@@2@B?B>==ABBAE6668?DD:>:=AAAA?BCCCBBC>B>ACE@HBB>ABBBBCBBB@@@BCCCCB?>==????<?@BCAAAA=CCD<A:::
@ATNG8:01044:03752
GATGGTAGTGTGTCTCTGAGAGTAGTACTCATTCGTTTCGGAAGAGACAGGTACGTTAATAGTTAATAGCGTACTTCTTTTTCTTGCTTTCGTGGTATTCTTGCTAGTTACACTAGCCATCCTTACTGCGCTTCGATTGTGTGCGTACTGCTGCAATATTGTTAACGTGAGTCTTGTAAAACCTTCTTTTTACGTTTACTCTCGTGTTAAAAATCTGAATTCTTCTAGAGTTCCTGATCTTCTGGTAGAGCGTGCATATATCTACCATCGTCATCCAGAAGTCT
+
:;;=:====<455955555555999<:9555:5948<9>>9A?ADDDEBB?CBCDGBDBCBCB>B>BCBBCHCCC@CCDDC2BB:;;CC>CCCC@DDF@FB@BBBCCCACCBCCCCC@CBB?C@CFBBACCD>BBCC@CCBBCCAABBCCCBBBC?BCC?BB?B?BBBBCCCBB?A::::-:9>9??AAA2ACBCB=BACEDDBBBC=@A@@0ACCCC@C@CC@BBCBBBA?BADCAB@?;@@B>BCCCCB@@ACCCCCCCCCBC?CAAA@ABBB?CCC<A@CB
@ATNG8:01061:03763
GATGGTAGTGTGTCTCTGAGAGTAGTACTCATTCGTTTCGGAAGAGACTGGTACGTTAATAGTTAATAGCGTACTTCTTTTTCTTGCTTTCGTGGTATTCTTGCTAGTTACACTAGCCATCCTTACTGCGCTTCGATTGTGTGCGTACTGCTGCAATATTGTTAACGTGAGTCTTGTAAAACCTTCTTTTTAACGTTTACTCTCGTGTTAAAAATCTGAATTCTTCTAGAGTTCCTGATCTTCTGGATACACTCATGTGCACCTAACCATCGCAATTGCCTAGTCT
+
4444.44>@A;;;B;99CCCCCBBBC@@@B@@<@BBB>CE?B?BBBC@@@@@@ABBICACDCD?@=@@A@B@@@B;;:;:;':@9@<A>=969@6@9966<9@@@B@@:BAB@BCCDAEBB>B:;;BB;::D?BA9969B?@B@@@BBBBBBBBC@@@A@BA?C=@@B;;;BBB>AAAAA9@>@:00000(0*0:::1<@@666>>==9====+=?=<<6;15549@@9:9A<@@C966BB9@AB@CEBAB@:999@@>>>>600*0:88.//;6?:?@:>>>C>?
@ATNG8:01056:03809
GATGGTAGCTCTCTCTGACTCTCGTACTCATTCGTTTCGGAAGAGACAGGTACGTTAATAGTTAATAGCGTACTTCTTTTTCTTGCTTTCGTGGTATTCTTGCTAGTTACACTAGCCATCCTTACTGCGCTTCGATTGTGTGCGTACTGCTGCAATATTGTTAACGTGAGTCTTGTAAAACCTTCTTTTTACGTTTACTCTCGTGTTAAAAATCTGAATTCTTCTAGAGTTCCTGATCTTCTGGTATACACACTCGCTCGCTACCATCGTCATCCAGAAGTCT
+
445<8<CCCCC==CBBCGHCCCCDCCDEBBB?BBAB<BA?B>A@ACCEC@CCCCA?A?BBBE@C?BCCBBC@?@<:::::':?9@8892:@>@:??A<AA?BABBA@=ABBB@AAA;??A;A<AAA>>>>@<@AAA;@@DD@@===@ACA>>>>::::;@D<@;@?@A@@@@A<A????3?8>:>AAAA/A?=?A9A;;;==<A??49777+9<<=@<@=AA<AA>>@AA<A<A@><<<7;;A;@@==>>>>>>>>==;AAAAA;===@>;;=@<@AA<AAA?
@ATNG8:01058:03820
GATGGTAGCATCATGCATATCTCACCAGAAGATCAGGAACTCTAGAAGAATTCAGATTTTTAACACGAGAGTAAACGTAAAAAGAAGGTTTTACAAGACTCACGTTAACAATATTGCAGCAGTACGCACACAATCGAAGCGCAGTAAGGATGGCTAGTGTAACTAGCAAGAATACCACGAAAGCAAGAAAAAGAAGTACGCTATTAACTATTAACGTACCTGTCTCTTCCGAAACGAATGAGTACGATGAGAGAGCTCTCTCTACCATCGTCATCCAGAAGTCT
+
55<B<;AABBCCBAACAB@A@@=BB8<@A<<BBCDC@C?BBB895=8==6?;99378999+:6:@ABBBBA??;3<>;:999$49392555&5<<9>B?BCCCDD>B?AA=AAA?ABDCDDBBECFECGBBB@BDBB@AAACCCBB@B?BBB>BCC@@@DDACBBCBB@BB???<;@@BBB9=<<=@BCCC3BB@BCB>AAAAB:>:===>1818ABBB@CE@;;:C=@=ABC=CAB9:9BBBBCBB@???CCBBABAA@>>>??<@?@?BBBBB?BBG?CAAA
@ATNG8:01058:03834
GATGTAGACATATCGTACTCTCTGTACTCATTCGTTTCGGAAGAGACAGGTACGTTAATAGTTAATAGCGTACTTCTTTTTCTTGCTTTCGTGGTATTCTTGCTAGTTACACTAGCCATCCTTACTGCGCTTCGATTGTGTGCGTACTGCTGCAATATTGTTAACGTGAGTCTTGTAAAACCTTCTTTTTACGTTTACTCTCGTGTTAAAAATCTGAATTCTTCTAGAGTTCCTGATCTTCTGGTATACACACTCGCTCGCTACCATCGTCATCCAGAAGTCT
+
CCBBCB=BBCECCCCCCCCCCCBCCCDDD??>@?@A<AB?CACCBAABB>BAABC@B?AAA@?A>AAA@?@CDD@BBBBB2=C;A556*7989=ADD>BB>;;;A;;7;AABA>?A<A@B6868>>>>>>=9>AA@:>=A?>>>???AA>>>=><>>A<AA<A<AAA>>>AAA<>>>@@5@<A;?????.><777)//6///;88>=BBBB/A888@;?9>>:>=BB@@@:=:>A@?>><>>A<@??>>>8::<<@>>>?AAAA=??AAAA>>>;@AA<AA><
@ATNG8:01099:03242
GATGGTAGCACGACACGACGATGTGTACTCATTCGTTTTCGGAAGAGACAGGTACGTTAATAGTTAATAGCGTACTTTCTTTTTTCTTGCTTTCGTTGGTTATTTCTTGCTAGTTACACTAGCCATCCTTACTGCTGCTTCGATTGTGTGCGTACTGCTGCAATATTGTTAACGTGAGTCTTGTAAAACCTTCTTTTTACGTTTACTCTCGTGTTAAAAATCTGAATTCTTTCTAGAGTTCCTGATCTTCTGGACAGAGTGTGCAGATACTACCATCGTCATCCAGAAGTCT
+
:::==A==>?666<<;;;666555>;;<<ECB;95::;&5:.5.5:99:;;7;<::?7:6:>==8<6::B=;888:9/777777$774:===6=:828,3,377.781777737/379<:;::8:975:<::96///63266//(./.566877222:995503783//*/699=?=>>>>9<9:79*9-7.69<>>.;<===7=@@@>>;><<47;;;+8///;484999/;<<>999:=5::<<:;5;;;:???>=;;:;:@A==>B>888:>>;;;>>>D=@>><>==>
@ATNG8:01088:03390
GATGGTAGCACACGAGATCTCATCGTACTCATTCGTTTCGGAAGAGACAGGTACGTTAATAGTTAATAGCGTACTTCTTTTTCTTGCTTTTCGTGGTATTCTTGCTAGTTACACTAGCCATCCTTACTGCGCTTCGATTGTGTGCGTACTGCTGCAATATTGTTAACGTGAGTCTTGTAAAACCTTCTTTTTACGTTTACTCTCGTGTTAAAAATCTGAATTCTTCTAGAGTTCCTGATCTTCTGGATACACTCATGGCACCTACCATCGTCATCCAGAAGTCT
+
555>:>CCEDCC@A<B@CCAAA<<@;55;5554:9:=69<4>196@@<AB?@CC@@=@<@@:<7<7<@AA@A@9=399787$773999::.9??A<A::49A@?>?>AA377@@@BCA<AAA<A=@@>;;8:9:?<<=<:;9?9::;;;@AB898@:9885;;5;6;?AA@@?AB<??@@@5@6;5;>>>?/?AADD9>>???@A:;;:===>/>??>><><@@<AAA????=B<@@@@==:>>A=@@@@>>=;;;>=B@@<AAA;;;;>===;;5;==9=>>=
@ATNG8:01087:03428
GATGGTAGTCTCAGATAGTCTATAGTACTCATTCTGTTTCGGAAGAGACAGGTACGTTAATAGTTAATAGCTGTACTTCTTTTTCTTGCTTTCGTGGTATTCTTGCTAGTTACACTAGCCATCCTTACTGCGCTTCGATTGTGTGCGTACTGCTGCAATATTGTTAACGTGAGTCTTGTAAAACCTTCTTTTTACGTTTACTCTCGTGTTAAAAATCTGAATTCTTCTAGAGTTCCTGATCTTCTGGCTCTCGTAGACAGATACTACCATCGTCATCCAGAAGTCT
+
55:97<:;@<;66@<<<>666<<;9;5554//)///:;5;;=@;BBB@@;;477=99,92937<98,//8///6;;;8:====+886::::3888;6;>;99;*///658177933333.37;8?8@>CCCCCDBCCCC@CBABCBBCCAA@;;9:9299929929.-----69;>9555;;097<755555$55559)55@996?<<<.5555$5555<8<8=@?=BBA@??=@8@@9;9?=A@@6:9999@A@BCAAA@@@BBBA>BBAAA@A;;8;>@>A@><
@ATNG8:01065:03588
GATGGTAGCATCATGCATATCTCACCAGAAGATCAGGAACTCTAGAAGAATTCAGATTTTTAACACGAGAGTAAACGTAAAAAGAAGGTTTTACAAGACTCACGTTAACAATATTGCAGCAGTACGCACACAATCGAAGCGCAGTAAGGATGGCTAGTGTAACTAGCAAGAATACCACGAAAGCAAGAAAAAGAAGTACGCTATTAACTATTAACGTACCTGTCTCTTCCGAAACGAATGAGTACTGCGTCTCACTCTCGCCTATCGTCATCCAGAAGTCT
+
AAAC@CCCBBBDDCCCCCBBBCBCC@CCB?A@BDBC?B@BABBBBA?AB@B?AC?89999$86:::<>AABBAA8<<<9999$9;395;==0=CC=@AAA@CB:;:9@CC@BBC@CCAABCCCCCCCCCAA@@BDCC@BCCCCCCB?B?@::6;AAABCCF@AAACCC@CC?BBB=?@DDC<A??;?@AAA3AB?B???B@@AA<A<A@@@7:49?A@@=@?@?A;:7:=ACF<AAD?CBCBBBBBBBB;;:BBCCA??;;6;EB@?CACCCACCC?CBAA
@ATNG8:01073:03616
GATGGTAGACATATCGTACTCTCTGTACTCATTCGTTTCGGAAGAGACAGGTACGTTAATAGTTAATAGCGTACTTCTTTTTCTTGCTTTCGTGGTATTCTTGCTAGTTACACTAGCCATCCTTACTGCGCTTCGATTGTGTGCGTACTGCTGCAATATTGTTAACGTGAGTCTTGTAAAACCTTCTTTTTACGTTTACTCTCGTGTTAAAAATCTGAATTCTTCTAGAGTTCCTGATCTTCTGGATATGAGTGACTCGTGCTACCATCGTCATCCAGAAGTCT
+
;?BC@CCCCCCCBEBBBIFDCCCBBCCCCB@@=@AAC=BA?A?AAAABBB?BBCBB?B?BBBB?B?BBBCCBCBB?BBCBC1><9<558(8999=BAA>@A=AA?@@A;>>@?AAAA:?=>;@=@???>>>?=DAAA;@>A@>>>@@@ABA=>>@;8996//-/9@@AAAAA@@:?ACDC;D;@;==<<<+;=99709<==@@C=><;@AAA/AAAAB<A:=><??>@<=<<A<@@B>>>:>>D=AA;;=666;;==AA=>=C?A;?AAAA@>>A;A==:=?>=
@ATNG8:01082:03613
GATGGTAGCACGACACGACGATGTGTACTCATTCGTTTCGGAAGAGACAGGTACGTTAATAGTTAATAGCGTACTTCTTTTTCTTGCTTTCGTGGTATTCTTGCTAGTTACACTAGCCATCCTTACTGCGCTTCGATTGTGTGCGTACTGCTGCAATATTGTTAACGTGAGTCTTGTAAAACCTTCTTTTTACGTTTACTCTCGTGTTAAAAATCTGAATTCTTCTAGAGTTCCTGATCTTCTGGGTCTCTCTCTCACGCACTACCATCGTCATCCAGAAGTCT
+
///>8<ACCBBA====@?;;<;;;=<<<>AAB=B@A@;@C<@=@AACBBBHECA@=9@:;77?:?7<@@??==:<6:=?>?+<:6?797(38932;>>8?A;>>?BBB?BBBBB@@A<A=>:>:>DB@@=<==AAA?;88:<<<<????@A====7:;;===8=;;;;@@@??>5::<<<1<<A;?<@@@,@:777+--3---99:>=DDDD/A::;>:>:>><=>=B;;;=B=AA;;;A<AAAA7?@AA??>AAADDAA@>>=<9=@@@@@@>@:>>=9<A@=
@ATNG8:01090:03639
GATGGTAGTACATGATAGACGACACCAGAAGATCAGGAACTCTAGAAAATTCAGATTTTTAACACGAGAGTAAACGTAAAAAGAAGGTTTTACAAGACTCACGTTAACAATATTGCAGCAGTACGCACACAATCGAAGCGCAGTAAGGATGGCTAGTGTAACTAGCAAGAATACCACGAAAGCAAGAAAAAGAAGTACGCTATTAACTATTAACGTACCTGTCTCTTCCGAAACGAATGAGTACGATGAGATCTCGTGTGCTACCATCGTCATCCAGAAGTCT
+
BBCC?CCBCDDDBBACBBBCBBBCC@CCC@CCCCCC?@?@DCCBBDDD;B???ACCCCA/A=AACAAA@AAAC;CCBBAAA2AC@D@CCC;CCC@CCCBCBBAA>@?AB?BBB?BCBBCCCCCCCBBBCCC?CBBB>A@@?BB@A>BAEBB?ACCCCBBB?BBBBAA@CC?999;??AAC>???>AFFDC2@@<?;;;@@@AA;@<@ABB;?<?ADAA?ACBAACC?B?ADD>CBB?BBBBCCCAABAABBAA:::@A@;:;AA<A@AA>>BDC?BBB@BB??
@ATNG8:01110:03615
GATGGTAGTGATACAGATCAGACACCAGAAGATCAGGAACTCTAGAAGAATTCAGATTTTTAACACGAGAGTAAACGTAAAAAGAAGGTTTTACAAGACTCACGTTAACAATATTGCAGCAGTACGCACACAATCGAAGCGCAGTAAGGATGGCTAGTGTAACTAGCAAGAATACCACGAAAGCAAGAAAAAGAAGTACGCTATTAACTATTAACGTACCTGTCTCTTCCGAAACGATGAGTACTGCGATCTCACTCTCGCCTACCATCGTCATCCAGAAGTCT
+
>>>E?BBCB@@<@CCCGCCB@9555.5;@8@DE;;97?7:BB;::CACD?D?>>?B@>>=+A<BB=AAABBBBB<BBBCCCC5CC@C?AAA:BCC@CBBBCCCDC?C?CD?BBB?BBBABCBCCCBGECCCC?CDBB?BBAAA@AA=B?BBB@BDCCCCCC?AAAAAA@CC@>>>;>>??>8???;?CCCC2DC?B999CAAAA<A<AAA@:=:==BCC@DBDBB@@;?=@AA;A::;CBABBA@@@000@>>@BAA??@B>B;;57;;<==<==9==>;>>@@
@ATNG8:01084:03673
GATGGTAGCTATACGTATATCTATGTACTCATTCGTTTCGGAAGAGACAGGTACGTTAATAGTTAATAGCGTACTTCTTTTTCTTGCTTTCGTGGTATTCTTGCTAGTTACACTAGCCATCCTTACTGCGCTTCGATTGTGTGCGTACTGCTGCAATATTGTTAACGTGAGTCTTGTAAAACCTTCTTTTTACGTTTACTCTCGTGTTAAAAATCTGAATTCTTCTAGAGTTCCTGATCTTCTGGGTGTATCAGCGAGTATCTACCATCGTCATCCAGAAGTCT
+
?::B:BABBCCCCBBBCCCDCBB@A@EEECBB@BCCC>BB?A?CCCCCCC=@BBDD?A?ABBB>A?BBBBBBC@?:77989(:@<BBBB>BCBB?BBB?BB<@@BCBB?BBBBBBAA9>>A;A;>?>>><==:>>>>7;;?>>>>>>>>>>>>>A8=>>;@A=C<AAAAA?@@A<<=<DD6F8:4:=<<</<>999*//6///===@<????/?>>?A=@=BA=AAAAA?@;?;@@A@>>:89=@4///=;;;=@?>>@AA>@@A;@>>:::@AA<>>><A<==
@ATNG8:01079:03728
GATGGTAGCGCACACATAGATACAGTACTCATTCGTTTCGGAAGAAGACAGGTACGTTTAATAGTTAATAGACGTAACTTCTTTTTCTTTGCTTTCGTGGTATTTCTTGCTAGTTACACTAGCCATCCTTACTGCGTTTCGATTGTGTGGCGTACTGCTGCAATATTGTTAACGTGAGTCTTGTAAAAACCTTCTTTTTACGTTTACTCTCGTGTTAAAAATCTGAATTCTTCTAGAAGTTCCTGATCTTCTGGTATGACTAGTGTACTACTACCATCGTCATCCAGAAGTCT
+
55<C:BB@@?;<<<<<<<:;9//77///9:78:55/:3:9394//)///7929;999;)4.4444.5;9::;;<==8<<265<<<'444(439<3:;==7<555)5<49555<<8<><===@B=@@?=@;BB@@@959)9===4=<;00)07788::<<;;<;9969=A9>7:?=;;;>=>5:55555$55;166>??+66=??4;666<;<95505;;;(44455157@D=;0000+0<6<6>>=??@;>=B=AAA@ACBBBAAABABBBDDFABCAA@@@BA?A;;8;BBA
@ATNG8:01086:03707
GATGGTAGGCGAGAGTGAGACGCAGTACTCATTCGTTTCGGAATGAGACAGGTACGTTAATAGTTAATAGCGTACTTCTTTTTCTTGCTTTTCGTGGTATTCTTGCTAGTTACACTAGCCATCCTTACTGCGCTTCGATTGTGTGCGTACTGCTGCAATATTGTTAACGTGAGTCTTGTAAAACCTTCTTTTTACGTTTACTCTCGTGTTTAAAAATCTGAATTCTTCTAGAGTTCCTGATCTTCTGGTGTCGTCTATCATGTACTACCATCGTCATCCAGAAGTCT
+
:::A9=C;6<</////<;<<<;;;;==@B@@@;@>>>9>@;@-//88;;;;=?C>=B9C?BBBB@C@CBA@?@>8=1>><=;,<>;>9777&2;8<8=;;6=?>@@AAA@=AA>>@@BB;AAD<A=>>>==<>><??@B<;;;><>>>>>@BB;;;?9<;979:5:;@?><;?A?B:;9;99,917188878*8==;=---3---79/55.7DCD/>;;;A<A=>>:>@AAAAA:@=DDE==><>?A<>=<<A998:@@A@@?????@<@AA@@@@>>:>AA<@@=<
@ATNG8:01138:03250
GATGGTAGTGTCATATGAGAGTGTGTACTCATTCGTTTCGGAAGAGACAGGTACGTTAATAGTTAATAGCGTACTTCTTTTTCTTGTCTTTCTGTGGTATTCTTGCTAGTTACACTAGCCATCCTTACTGCGCTTCGATTGTGTGCGTACTGCTGCAATATTGTTAACGTGAGTCTTGTAAAACCTTCTTTTTACGTTTACTCTCGTGTTAAAAATCTGAATTCTTCTAGAGTTCCTGATCTTCTGGACAGAGTGTGCAGATACTACCATCGTCATCCAGAAGTCT
+
44993:==A>666;;<><;;@;?@@>955::?;??@C>CD=?7?;;=>DC?BBBBB?B>A@;:6;5;B@;??>@B999999$9=:900@>80//::168=49=68==BBB@CCEFEFCC@CCC?C?DCCCBBBC@CCDC@BAABCBCCDCCBBCCDC?CCC?AA<?<?ACCCCCDE?B????4>=@:99999'9ACCD<A@DBBBCBBB4::::*:AA@B@B@CC@ECCCBBB?D@DDDBBB?BBB@CBBABDDDCCCCCCCCDBBB?BDCBBCCCC?CCC?BBBB
@ATNG8:01116:03380
GATGGTAGTGTCATATGAGAGTGTGTACTCATTCGTTTCGGAAGAGACAGGTACGTTAATAGTTAATAGCGTACTTCTTTTTCTTGCTTTCGTGGTATTCTTGCTAGTTACACTAGCCATCCTTACTGCGCTTCGATTGTGTGCGTACTGCTGCAATATTGTTAACGTGAGTCTTGTAAAACCTTCTTTTTACGTTTACTCTCGTGTTAAAAATCTGAATTCTTCTAGAGTTCCTGATCTTCTGGATAGCGACGCGATATACTACCATCGTATCTCAGGAGTCT
+
;59=9=BBCBBBCBBACCCCBBBBCCDBCA@?<?@@A>BD@D@DCCCDAA>ACCCDAC?BABD@F@CBBBDCCCC@BBBBB3BA?AABB=AABB?BCC?CC;=<CCCC@BCCCCCCC;;;C@C@CCCCCCCC@BCCC@CBBBCBAAABBABBCBB?CBB?BC@B@BBBBBAAAC@BBCDD9@<@4;;@@@0@BAAB8;;BBBBBCCC?CEEE5CBBBB?B@DBACCCDBCC?C@BCCCBB@BCD@BBCCCBBAAB:;;BBCBCBC@CCAABCCCCB@@=@A@AA
@ATNG8:01145:03364
ATGGTAGCGCGACTAGCGTAGACCCAGAAGATCAGGAACTCTAGAAGAATTCAGATTTTTAACACGAGAGTAAACGTAAAAAGAAGTTTTTACAAGACTCACGTTAACAATATTGCAGCAGTACGCACACAATCGAAGCGCAGTAAGGATGGCTAGTGTAACTAGCAAGAATACCACGAAAGCAAGAAAAAAGAAGTACGCTATTAACTATTAACGTACCTGTCTCTTCCGAAACGAATGAGTACCTCTCAGACGCTCGTCCTACCATCGTCATCCAGAAGTCT
+
44<5=566;;AACBBB<;9CBABD:AAA<@9;5568=7<<<554:39;4;:89455A?A1A:=>BBBBBB?@@277><==>+;;7;>B=B+CCC@CCCCCCCBB?B@CC@CDD=@@CCCCCCBCBGCCC@?:@A::7<CCBBABB=A?C;;8;BBAABAA?BCBBDB?AB>????BBCCC=@@@;998888%9@;@9::CCBAB7;7;A@A4;6;=CBB@BBBBBCC@B?BCC>CCC=::9ABCB?BBCB??@???BABBB=?;;7;B>>AB?@??BBB?BB??
@ATNG8:01124:03469
GATGGTAGCACGAGTCACTCATATCCAGAAGATCAGGAACTCTAGAAGAATTCAGATTTTTAACATCGAGAGTAAACGTAAAAAGAAGGTTTTACAAGACTCACGTTAACAATACTGCAGCAGTACGCACACAATCGAAGCGCAGTAAGGATGGCTAGTGTAACTAGCAAGAATACCACGAAAGCAAGAAAAAGAAGTACGCTATTAACTATTAACGTACCTGTCTCTTCCGAAACGAATGAGTACCTCTCAGACGCTCGTCCTACCATCGTCATCCAGAAGTCT
+
///95:@@A@?;;CCFFFEE=666>9;:?7;9<<66269<9>00/>6:8383/0///99:':6:444;;99:<<;18833333$3:49-333&38729:887>>/0)/09;5??CBBCCCCBBBEFFBBBCCC?BB??<@?@>AC@?=@@DBB?BCCCBCBB?BBCCC?=?A?CCC?B@??<6>99299999.9A?C???CCABA<A9ADBB8=:>ACCD@BBBBBDD?C?BBB<BDD@AACCCBB>ABBBBAB@?@BBBCB>AAA>BABACCCCC?CCC@CBBB
@ATNG8:01145:03474
GATGGTAGCGCACACATAGATACAGTACTCATTCGTTTCGGAAGAGACAGGTACGTTAATAGTTAATAGCGTACTTCTTTTTCTTGTCTTTCTGTGGTATTCTTGCTAGTTACACTAGCCATCCTTACTGCGCTTCGATTGTGTGCGTACTGCTGCAATATTGTTAACGTGAGTCTTGTAAAACCTTCTTTTTACGTTTACTCTCGTGTTAAAATCTGAATTCTTCTAGAGTTCCTGATCTTCTGGCGCTCTGTCACGTCTGCTACCATCGTCATCCAGAAGTCT
+
---73569:<<<666<=<<<;;;=====<:;;7:<@@6;;7;8;;;;<A@=CA9;9<=3=:4;658@AAA=BBBB?@@@@@,?@;:::BA=A@A?>9=9?3:=6///99=8====@<95.69>=@;@@CCAAAC?CCCCADBCBBBCABCBBB;;;;=A;;5;;;?;A@@AA@@@B499>>=0=:>;??CCC5BBBCC=C<;;AB;;992999*9>>99.9.9@;@AA@===*0)//////)54:7<<<;9;<@>>>>>>@<><@>=5999:999@=BCF@CCCA
@ATNG8:01152:03544
GATGGTAGCACGACACGACGATGTGTACTCATTCGTTTCGGAAGAGACAGGTACGTTAATAGTTATAGCGTACTTCTTTTTCTTGCTTCGTGGTATTCTTGCTAGTTACACTAGCCATCCTTACTGCGCTTCGATTGTGTGCGTACTGCTGCAATATTGTTAACGTGAGTCTTGTAAAACCTTCTTTTTACGTTTACTCTCGTGTTAAAAAATCTGAATTCTTCTAGAGTTCCTGATCTTCTGGTATGACTAGTGTACTACTACCATCGTCATCCAGAAGTCT
+
555<8=CDDEBC=CABAB@666=BCCCCBBBC@CBBB=BB>B?CCCBCEE@BCFAA?A?BBDD?BBBAAABBBB?BCECC3?=8?90(000/1:6>5?A?@BBCBB?BBBBBB>>;>AB=A<@>>@@@@@<A@??<>>>?A@@@AABAA888><;<<=<<4<:==>@@@@@@<??AAA5A8<6;<;<;+;>9:93:;@?@@A>>>188888%8888D<?;?@<??A?>=>=B=???;;:5;=><B>>>AAAAAAABAAAA@@@@<@>>><@@@A;AAA:?===
@ATNG8:01145:03550
GATGGTAGCTCACGTACGTCACACGTACTCATTCGTTTCGGAAGAGACAGGTACGTTAATAGTTAATAGCGTACTTCTTTTTCTTGCTTTCGTGGTATTCTTGCTAGTTACACTAGCCATCCTTACTGCGCTTCGATTGTGTGCGTACTGCTGCAATATTGTTAACGTGAGTCTTGTAAAACCTTCTTTTTACGTTTACTCTCGTGTTAAAAAATCTGAATTCTTCTAGAGTTCCTGATCTTCGGGATGTGTGCGCAGTGCCTACCATCGTCATCCAGAAGTCT
+
55:>:>BBBBBBBBCCAABCBBDBBCBCCBBB>BAAB=BB@C@DCCCGBA@ADA??=@?BACB?B?ABBABBCB?877777(9@;@ABB=BBAA789C?AA?AAABAA?BBBBDC==7?DD;>:?@?>>>?@<A@@@<=>>@@@@???A@?@@@A<=>><A@<@;@A@@@AA@@9?@CDD;A:>:>?AA?/AA>>>9>@@;;;A<==077687%8<<<A<@<>>:=BCF;;;:>:=A@@::66;=6=///98;?@@@@@@B<A?@<>>>@???CC=C>>9><==
@ATNG8:01150:03600
GATGGTAGTGTCAGTGCGCGTCGTCCAGAAGATCAGGAACTCTAGAAGAATTCAGATTTTTAACACGAGAGTAAACGTAAAAAGAAGGTTTTTCAAGACTCACGTTAACAATATTGCAGCAGTACGCACACAATCGAAGCGCAGTAAGGATGGCTAGTGTAACTAGCAAGAATACCACGAAAGCAAGAAAAAGAAGTACGCTATTAACTATTAACGTACCTGTCTCTTCCGAAACGAATGAGTACTATGTAGAGCTCTATACTACCATCGCAATTGCCTAGTCT
+
;66?;>CBBBBCDCCCBECCCCCBB?BCCACCCCCC?C=AADDDCA?AC?C?CAAACBCC3A>ABCCCCBBBBB<BCBBBBB5BC@C@CCCC5CC@BBCBCCDCCACABB@ACC@DBBCCCCBCCCBA@CBC?CCCC=BBBBAAAB>C@C@@<@BBBAAAA?AAA?@??BB?889399<<<7?>>;>@@@@2=A=A888AAA@@<@;@@DD;?;?>BBC@CBBBAAA=A?ABB>CAA>ACCCCCBAAABBDBB?????@@@@E>=:>>>>?B=@=AB>AAB999
@ATNG8:01137:03665
GATGGTAGTGTCATATGAGAGTGTGTACTCATTCGTTTCGGAAGAGACAGGTACGTTAATAGTTAATAGCGTACTTCTTTTTCTTGTCTTTCTGTGGTATTCTTGCTAGTTACACTAGCCATCCTTACTGCGCTTCGATTGTGTGCGTACTGCTGCAATATTGTTAACGTGAGTCTTGTAAAACCTTCTTTTTACGTTTACTCTCGTGTTAAAAATCTGAATTCTTCTAGAGTTCCTGATCTTCTGGGTGTATCAGCGAGTATCTACCATCGTCATCCAGAAGTCT
+
///9)//8==<<=666<9;9;9=9=4455<<=8<<<>8;:;;;956==BB?BC;;6:=7@>00*0+/:::<<<9=;99;::'/0)/////(33388-333-39433388=7<A?CCCCHACAA<A=ABBBBCCC@CCCC@CABBECABBCCDCBBCF@BBBADB@D@CBCCCCCCD?@ABCC;C=@:;;CDC2CC;;;6;A@@AB;;;DBHFFH5EBAAJ>B?CF@CCBBC@@?@?CBCB;;8;CBB=BBBBCCCBCBBCBBCCCCC@CDFDDDCCC?CCC@CCBA
@ATNG8:01115:03729
GATGGTAGGCGACATACATACGCGCCAGAAGATCAGGAACTCTAGAAGAATTCAGATTTTTAACACGAGAGTAAACGTAAAAAGAAGGTTTTACAAGACTCACGTTAACAATATTGCAGCAGTACGCACACAATCGAAGCGCAGTAAGGATGGCTAGTGTAACTAGCAAGAATACCACGAAAGCAAGAAAAAAGAAGTACGCTATTAACTATTAACGTACCTGTCTCTTCCGAAACGAATGAGTACAGAGAGTACGATATGTCTACCATCGTCATCCAGAAGTCT
+
8::=:>B>;CBCB====>=@BAA@@:>??=?ABB@@;@69:ABCCE@CC?C=???;;;;;*;=AABGCCCBBAA<ACBCCCC0AA5;5;<;.;BB@ABAAABA<;7:=BB?CCB?BC@?ACCCBBBCCCCCC@@@::6;@BABBBB?B?B@@?@CBBAC@@>@CCCCB?BB?CBB?BCBBB=@::3999999%9@<@99:BBABA<><>A@@;>:>>@@@?BBCCCBB@C?CCC;@9:4:@@BBKDCBABBBBABACCBBB@@?7748<<<>@@AA=BBD<??>>
@ATNG8:01138:03786
GATGGTAGGCACTTGCGCACACATCCCAGAAGCATCAGGAACTCTAGAAGAATTCAGATTTTTAACACGGAGAGTAAACGTAAAAAGAAGGTTTTACAAGACTCACGTTAACAATATTGCAGCAGTACGCACACAATCGAAGCGCAGTAAGGATGGCTAGTGTAACTAGCAAGAATACCACGAAAGCAAGAAAAAGAAGTACGCTATTAACTATTAACGTACCTGTCTCTTCCGAAACGAATGAGTACGTGTGACGTACGTGAGCTACCATCGTCATCCAGAAGTCT
+
448905/75;0//)/::5669:9669,99:4:55:9994;6;@>CCCB@CA<@=000:899:+:589//+/:889882779:>>>,:>4=4;<=2>@CBCCCBBCBBA<@;?@?BBC@CBA@@ACICCCCB@AAB=AA@@=A??????B?B?B::8;AAABABB@BBBBBB?BC>999499@@@9@=<899999(8@:=;;;A??;;69;?=;;6;8=@BBC@BBBADAA=A>?CC>BBB>???CEEDDAAACDCECC????BBDCBB?BCCCBCB??;???<?A??
@ATNG8:01118:03834
GATGGTAGACACGTGTGCTCTCTCGTACTCATTCGTTTCGGAAGAGACAGGTACGTTAATAGTTAATAGCGTACTTCTTTTTCTTGCTTTCGTGGTATTCTTGCTAGTTACACTAGCCATCCTTACTGCGCTTCGATTGTGTGCGTACTGCTGCAATATTGTTAACGTGAGTCTTGTAAAACCTTCTTTTTACGTTTACTCTCGTGTTAAAAATCTGAATTCTTCTAGAGTTCCTGATCTTCTGGAGATACACATGATACTCTACCATCGTCATCCAGAAGTCT
+
//::6:A@CCCBB<CB<A>GBBCCECBBBDBB@BBCD?BB@B@CBCCCBB?AACCB?B?CCCC?B?BBBBBBBBB??=?>@2@@?BBBC>@BBD789:49><?:97@B>BA=>?@@@<@@@<@<>>=@:;;@<A@@@<@@@@??@>>>@@@;;;@;==>;?@<@<>>=BBBB??:??@EE6A:=9<?@@@/@A>>>9>@??AAA;=>;???@/?:::D=D<AA<AAA@;;:<@=BBB@8868>@<>>=?>AAA<<<AAAA@@@AA<===A>>>@@<@@@=DA<<
@ATNG8:01167:03282
GATGGTAGTGTGTCTCTGAGAGTAGTACTCATTCGTTTCGGAAGAGACTGGTACGTTAATAGTTAATAGCGTACTTCTTTTTCTTGCTTTCGTGGTTTTTCTTGCTAGTTACACTAGCCATCCTTACTGCGCTTTGATTGTGTGCGTACTGCTGCAATATTGTTAACGTGAGTCTTGTAAAACCTTCTTTTTACGTTTACTCTCGTGTTAAAAATCTGAATTCTTCTAGAGTTCCTGATCTTCTGGCTCTCGTAGACAGATACTACCATCGTCATCCAGAAGTCT
+
459;599::55//;//////:<<<<<555444.3333(5<;A?BDCCBBDACCBAB@C@CCBC:;8;AAAA;:5=5;;=<<(55.5555)5<;<8=>>=+<@=A@@CDD@BBBBBBAA?ABB?B?BCBBAAABD>9::?BCA?@@BBBAABBBAAA>BIIAHC@FACCABBDCDB>B;;;;.;=A;:;;;;*;C@AB;A;;:@?AAAB:DDCC5CCC::8:=AB>:;;:;9C>@9??A:999>?C?BB;;;ABC@@@@;;;AAC??<?A@@A?@@@?CBA@@?::
@ATNG8:01183:03276
GATGGTAGCACACGAGATCTCATCGTACTCATTGTTTCGGAAGAGACAGGTACGTTAATAGTTAATAGCGTACTTCTTTTTCTTGCTTTCGTGGTATTCTTGCTGGTTACACTAGCCATCCTTACTGCGCTTCGATTGTGTGCGTACTGCTGCAATATTGTTAACGTGAGTCTTGTAAAACCTTCTTTTTACGTTTACTCTCGTGTTAAAAATCTGAATTCTTCTAGAGTTCCTGATCTTCTGGATACACTCATGTGCACCTACCATCGTCATCCAGAAGTCT
+
;;;E@BBBCCCCCCCCCCCCCCC@@?;>666C<CCM>BB?B?BBBDDDE@CCBBCACABBDD@E=AABBCDCED@DCCCC2AA?A@BB<BCCB=@@@>AA?DA@?=?>A???BBAA>ABB@E?AABDAABB?B;;;8=======?>=>@@=<=>586669=4:7:>ABB?@@A;<:989-91:4;=???/@@@BC688@@@@@@>>:?>>=/=::;A:?:>>:>@@E@@@;@<AC>==>;>AA<ABDB@>;;;====>=B<=;;6;777=<<=@8;<@<AA@?
@ATNG8:01165:03321
GTGGTAGTATCTGCACACTCTGTCCAGAATATCAGGAACTCTAGAAGAATTCAGATTTTTAACACGAGAGTAAACGTAAAAAGAAGGTTTTACAAGACTCACGTTAACAATATTGCAGCAGTACGCACACAATCGAAGCGCAGTAAGGATGGCTAGTGTAACTAGCAAGAATACCACGAAAAGCAAGAAAAAAGAAGTACGCTATTAACTATTAACGTACCTGTCTCTTCCGAAACGAATGAGTACGATGAGAGAGCTCTCTCTACCATCGAATCCTCTTAGTCTATCATCGAATCCTCTTAGTCT
+
<5506<BA>@@ACCCCCCDBBCDD=B;;6;@@@;;6;:>ABBBBC=??9?9?@@@AABA1??@ABBBBBBBAA9B@BBIEE5BB?C?CCD7B@@;@ACCCBB;;6;>@A=;:945<<;ABBBCCCCCAAAB>AB@@>@CDCCBBB?C@CCC?BBBBBBBC?BC?A?A;>>3:9939>9888*897/7>ACCB(??<8/.///>>A:>:;;>>;A4<5??@<A969>BA9=9>=;0833,333;@AAAB999@@@?8<555=;;7777755/959=3///4989@?5855524=633.33349:888
@ATNG8:01199:03300
GATGGTAGGACGAGCGTCTGAGAGGTACTCATTCGTTTCGGAAGAGACAGGTACGTTAATAGTTAATAGCGTACTTCTTTTTCTTGCTTTCGTGGTATTCTTGCTAGTTACACTAGCCATCCTTACTGCGCTTCGATTGTGTGCGTACTGCTGCAATATTGTTAACGTGAGTCTTGTAAAACCTTCTTTTTACGTTTACTCTCGTGTTAAAAATCTGAATTCTTCTAGAGTTCCTGATCTTCTGGGCTGCGCTGATATGCGCTACCATCGTCATCCAGAAGTCT
+
554;6;>@;AB@?@BBCCDCCDCC@CCCCGCC@BCCC>CC?B?BCCCCCC@C@BGD@D@FDBB9:9;CCCCCCCC@AAAAB5BC@DCCC>DDBB@BDIGJM@AAACBDACCCDCDBB>BCD@D?CCCB@@@B?CBCB@CBBBCBBBCCCBBAAAC?CCC@CC?C=AABBBBBBCACCCDD;C@B@BCCCC5CCBBB>CFFCCCBBBB@DFCC5BBBBC@C@BC?CCEECAA>A@CAAB@@=@@BB=BFCCBBBBCDDCCCCCCCC@BBBDDCCCC=CEF@CC99
@ATNG8:01180:03353
GATGGTAGACATATCGTACTCTCTGTACTCATTCGTTTCGGAAGTAGAACAGGTACGTTGAATAGTTAATAGCGTACTTCTTTTTCTTGCTTTTCGTTGGTTATTCTTGCTAGTTACACTAGCCATCCTTACTGCGCTTCGATTGTGTGCGTACTGCTGCAATATTGTTAACGTGAGTCTTGTAAAACCTTCTTTTTACGTTTACTCTCGTGTTAAAAATCTGAATTCTTACTAGAGTTCCTGATCTTCTGGATACACTCATGTGCACCTACCATCGTCATCCAGAAGTCT
+
489:5<@@@ACA@<CBAA<CC96:C@CBCBBB;A>@?9<838466///)/88388:==+//0///;5;17333888:727;;;;*9=492222&26949(/(/7256/::7589178555;;;79>>;@;<>:555884:>>>9===>>@>>>>?AA???@;898:;;5;;===@@BBBB:===<=-=5;7;BEED/=?AAD6<=@@@AAA==:=BAA/AAAAA<@<=<6<=>>@AAB=B;>>>>@?;@??;><<6///::?>98866068;7;6;;A=@66169=7=8>>
@ATNG8:01197:03355
GATGGTAGGCGAGAGTGAGACGCAGTACTCATTCGTTTCGGAATGAAGACAGGTACGTTAATAGTTAATAGCGTACTTCTTTTTCTTGCTTTTTCGTGGTATTCTTGCTAGTTACACTAGCCATCCTTACTGCGCTTCGATTGTGTGCGTACTGCTGCAATATTGTTAACGTGAGTCTTGTAAAACCTTCTTTACGTTTACTCTCGTGTTAGAAATCTGAATTCTTCTAGAGTTCCTGATCTTCTGGGCAGACTCTCACACGCTACCATCGTCATCCAGAAGTCT
+
555<8=@@;>@9:5=<@BBB<@@;>;99<=;;7@AAA==A6:*---(-78::69;:440469::=8=6::88833387=BDDD1==9832222$2;895@BB?BB>A=>?9949=??AA>?<>>>:><>>>@;;;B<@@BB7::>>A@@=>=A:;888@;@@@;>>;>;>>>>A@@@A7;;?>>/>1839=@6=<:::+//<676:===:?@@@:@@@@@<><>><>@@@?>>;>:>?>>>@388A@:@@A???AABDB???@@@A<AA@@>>>@@:=>@;A@>>
@ATNG8:01204:03350
TATGGTAGTATCTGCACACTCTGTCCAGAAGATCAGGAACTCTAGAAGAATTCAGATTTTTAACACGAGAGTAAACGTAAAAAGAATGGTTTTACAAGTACTCACGTTTAACAATATTGCAGCAGTACGCACACAATCGAAGCGCAGTAAGGATGGCTAGTGTAACTAGCAAGAATACCACGAAAGCAAGAAAAAAGAAGTTACGCTATTAACTATTAACTGATACCTGTCTCTTCCGAAACGTATGAGTACAGAGAGCACACGTATCGTCATCAGAAGTCT
+
@?BB@CAA<CBBCCCCDGECBBBBB?BBB@DCC@<:+0*/89844559@:?:94444444$54556;?;A>A<>8>00/<<<+;;699:@?>2@AA=;55;;;=?===7=9=A<A99437<<?@>>;;::6;<<<:@@@A=?@@CC?@?;A;@;;6;@BAB@?A=895>>><@>:@@@:@@AA@9@9949BDDDD):@6::/37=<::><<8<=99393///6333(,-----9.5.222'23533...3338888:9555625567:754----8906666
@ATNG8:01173:03529
GATGGTAGAGAGAGCTCTCTCATCGTACTCATTCGTTTCGGAAGAGACAGGTACGTTAATAGTTAATAGCGTACTTCTTTTTCTTAGCTTTCGTGGTATTCTTGCTAGTTACACTAGCCATCCTTACTGCGCTTCGATTGTGTGCGTACTGCTGCAATATTGTTAACGTGAGTCTTGCAAAACCTTCTTTTTACGTTTACTCTCGTGTTAAAAAATCTGAATTCTTCTAGAGTTCCTGATCTTCTGGGTGCGCTACAGTCTCTCTACCATCGTCATCCAGAAGTCT
+
555<8<BB@@;BBBB;66><<=B@<;<;;AEC?CBB@:@A<A?BB=BB<;8;AAAA@C>ABBE<A>ABCAA>=8A7:;;;;+/00//6::1:=48.33;49;9899;995::<A@<<><7;;;@9@>C>>>>>=A>>>8;;>A???=>=@AA888@5:;;:==5;5;?@===?@@5::>==/>1838BBBB.>=??@3;;==@@>=<<188888%889:=;@<@@<@AAA???<B<@?@@@B9;;;=5=>;;;?=>>?ABBAA???A<>;;;??BAA;>?@<A>?=
@ATNG8:01176:03714
GATGGTAGCACGACACGACGATGTGTACTCATTCGTTTTCGGAAGTAGAACAGGTACGTTAATAGTTAATAGCGTACTTCTTTTTTTCTTGCTTTTCGTTGGTATTCTTGCTAGTTACACTAGCCATCCTTACTGCTGCTTCGATTGTGTGCGTACTGCTGCAATATTGTTAACGTGAGTCTTGTAAAACCTTCTTTTTTACGTTTACTCTCGTGTTTAAAAATCTGAATTCTACTAGAGTTCCTTGATCTTCTGGCTCTCGTAGACAGATACTACCATCGTCATCCAGAAGTCT
+
44493;>>>?=;;;<99955559555;;<=>C?A0000)07)/)-----(///4:99::::054<=9=9==BB?333713333333"38387333&39949-33317849=<779273:9;=;;77@@;A;?=96///63069--(---7997;;<>9::87828;><AA=@<;:;A=>=>@9><===/<4:4:77676%6:;<;,//59989@@AC;CADD/C;;;><>=B;;::::<?=:?4:27;6666///5:;866:?@>@?;::///:::9===>>>?@?=BAA<>>>@
@ATNG8:01193:03722
GATGGTAGCGCGACGAGCGTAGACCCAGAAGATCAGGAACTCTAGAAGAATTCAGATTTTTAACACGAGAGTAAACGTAAAAAGAAGGTTTTACAAGACTCACGTTAACAATATTGCAGCAGTACGCACACAATCGAAGCGCAGTAAGGATGGCTAGTGTAACTAGCAAGAATACCACGAAAGCAAGAAAAAGAAGTACGCTATTAACTATTAACGTACCTGTCTCTTCCGAAACGAATGAGTACATAGAGTACGATATGTCTACATCGTCATCCAGAAGTCT
+
95:B9=BBCBBDCDABBCBBBBBBF>CCB?CCCCBB@B@BBCBABA?CC??>BCC@@@@@2@@BCCACCABBCD>BB@@@@@0@B>B5;;;.;CDACCBBDCH<:;<AED@CCC@CCAABDCCCBBBBBBCCACC@@=@BAAAB999;@DBB?ADCBCCCC?DDCBBA?CC@BBC999A@@8@::3:9999.9@:@888AAC==1619<>>5;7;BCAA?AA???AA?B@CCC>BAA>???BBCCCBBBB@BBA@ABCC@?<<<=>??A@@???=AAA9@:88
@ATNG8:01210:03786
GATGGTAGTGTCATATGAGAGTGTGTACTCATTCGTTTCGGAAGAGACAGGTACGTTAATAGTTAATAGCGTACTTCTTTTTCTTGCTTTCGTGGTATTCTTGCTAGTTACACTAGCCATCCTTACTGCGCTTCGATTGTGTGCGTACTGCTGCAATATTGTTAACGTGAGTCTTGTAAAACCTTCTTTTTACGTTTACTCTCGTGTTAAAAATCTGAATTCTTCTAGAGTTCCTGATCTTCTGGTCTACTACACTGTACTCTACCATCGTCATCCAGAAGTCT
+
55:=8=CCBCDCBBBCCCCCCCCDCBCBBCBB@BBBC=CC?C?CCCCDFD>BBCCD?C@CCCC@C?CDCDBBBBC?BBDEE5@@=ABBC>CCBD@DCC@CC>AABCCC@BCECCCCD?BBB=C@DCCCAABC@BBCC@CBCCCAAACCCCCAAAB?CCC?CC?B?BABFCCBCD@CAABB8@>D=>@@@@0@DCCC=@@CCCCCBCC@CCCC5DCCBC?BABB?BBBCCBC>B@ECCBCB>@@B@CCCCFCDDDCCBCCCCCCBA=AAAA@BBBB?BCD@CBBB
@ATNG8:01174:03808
GATGGTAGCGCACACATAGATACAGTACTCATTCGTTTCGGAAGAGACAGGTACGTTAATAGTTAATAGCGTACTTCTTTTTCTTGCTTTCGTGGTATTCTTGCTAGTTACACTAGCCATCCTTACTGCGCTTCGATTGTGTGCGTACTGCTGCAATATTGTTAACGTGAGTCTTGTAAAACCTTCTTTTTACGTTTACTCTCGTGTTAAAAATCTGAATTCTTCTAGAGTTCCTGATCTTTCTGGACGACGCGCACTGACACTACCACTCGTCATCCAGAAGTCT
+
///:7;;<ABCCB=B<A;AAB@;99:999@9:2:BBC=BB?C@DDCCCBB@BBCFG@C>AABA?B>BCCDBBD;94;A@A@2AB>AADD=@?@A>BAA>AC000@CAC@CBCCDDBB@BBC?B@BCCCCCCDACCCC?BACCBBBBBBBCBCBBC@BBB?BA?B@BBBBBCCCC?B;;;;.;=A>BBBAB2ABCCC>CCCCCAA;;;5;;;;*;AACB=B?CC@BBBCB@@=@?ADAB;00+00.*.888..077;566>@@=<;:6///779/555.5999<==C
@ATNG8:01183:03813
GATGGTAGCTCACGTACGTCACACGTACTCATTCGTTTCGGAAGAGACAGGTACGTTAATAGTTAATAGCGTACTTCTTTTTCTTGCTTTCGTGGTATTCTTGCTAGTTACACTAGCCATCCTTACTGCGCTTCGATTGTGTGCTTACTGCTGCAATATTGTTAACGTGAGTCTTGTAAAACCTTCTTTTTACGTTTACTCTCGTGTTAAAAATCTGAATTCTTCTAGAGTTCCTGATCTTCTGGAGATACACATGATACTCTACATCGTCATCCAGAAGTCT
+
;@AD@DBBBCCABBCDAAADCCDEBBBBBC9989C@B>CC@C@CCBBDBB@BBBBA?A@DACA=A=AAAAAABBB>BBBBB1BB?BBBA9ABCA???C?CC577ABCC?BAABBBAA9>>?9>9=>=;;<;;5;A>>9>A>>>@>:@A@@@>>>?:<==<AA<A<@@A>>>A>>;>@ADD5A=@:99999)8=888.666///<76;=BDDD.:>>>>:?9??:??>@888:=7;;@@@C7;;@<ABA>>>@@@@A?AAAA>>>?CD@?>=;=A<>>>5<<=>
@ATNG8:01188:03838
GATGGTAGAGAGAGCTCTCTCATCGTACTCATTCGTTTCGGAAGAGACAGGTACGTTAATAGTTAATAGCGTACTTCTTTTTCTTGCTTTCGTGGTATTCTTGCTAGTTACACTAGCCATCCTTACTGCGCTTCGATTGTGTGCGTACTGCTGCAATATTGTTAACGTGAGTCTTGTAAAACCTTCTTTTTACGTTTACTCTCGTGTTAAAAATCTGAATTCTTCTAGAGTTCCTGATCTTCTGGTGAGATATGCATGATGCTACCATCGTCATCCAGAAGTCT
+
555=:==BCECCBBB;:9;ACCCDCAAACIA@=ABAD=BB?B>A@AABEF?DACCC@C@BBAA>A@FA@ABBBA@<??=?=,==89<??3;A==:@00*0=5:;::<A7BBBBB>??<;;;<@<@BA@===>=@@@A<@@@>>>BAAAA@@>>>?:>>>;?A;@<>>>AA@@?B;@@AAA6A=A178=>=/=D>>>9>===@@@AAA<AAAA/A668@=B=AA<AAB>>=>=@=AAA@@>7=;@:>>>>>@>>>>@>>><<<@>A;>>>>A@@>@9@@C;>@>>
@ATNG8:01252:03201
GATGGTAGTACATGATAGACGACACCAGAAGATCAGGAAACTCTAGAAGAATTCAGATTTTTTAACACGAGAGTAAACGTATAAAGAAGGTTTTACAAGACTCACGTTAACAATATTGCAGCAGTACGCACACAATCGAAGCGCAGTAAGGATGGCTAGTGTAACTAGCAAGAATACCACGAAAGCAAGAAAAAAGAAGTACGCTATTAACTATTAACGTACCTGTCTCTTCCGAAACGAATGAGTACAGAGAGTACGATATGTCTACCATCGTCATCCAGAAGTCT
+
449;8=BBB=====<<?=A=ABBB=:<;;4999555.44)499;<<:633-3-334455555#5.5:;<<=A=59975???::;.5@5;8@>B2BCC<CC@AAFLBC?B@CC@BBB@BBCCBBCCCCCCBBBCD@DCCC?BABBCC??<@@DCC?BBBBBDCC?BBBAAA?BD@CBB?BB@?=:@>>;998988%0>;>0/0=8A>@<?<@AAB;>8>>CDD@CCBBBCD?C@BBB=BBD?AABBCCBBBBBBBBBBBA@@BBBBBBB>BA@BAAABB@B@@<A>:8
@ATNG8:01236:03275
GATGGTAGCTCACGTACGTCACACGTACTCATTCGTTTCGGAAGAGACAGGTACGTTAATAGTTAATAGCGTACTTCTTTTTCTTGCTTTTCGTGGTATTCTTGCTAGTTACACTAGCCTATCCTTACTGCGCTTCGATTGTGTGCGTACTGCTGCAATATTGTTAACGTTAGTCTTGTAAAACCTTCTTTTTACGTTTACTCTCGTGTTAAAAATCTGTAATCTTCTAGAGTTCCTGATCTTCTGGCTCTCGTAGACAGATACTACCATCGTCATCCAGAAGTCT
+
955<7<@<@999///<///>>;666==:<65545599,5<6;5666===><>>>>@=@599=?6=<>=;;@<=8A>BBEFE2AB>@?:@:5>=<?273=9>?6;00//0)/6669755+..99594956...383::::37779886=;;;?=8///)///378496778,//;66168888(79=:?@AAA.>;>>>5;;>>@>A@??;=@@@,<//-3306//)-==-//97=39=?==>;;;;<A::9:///;:<:?>A>>>@@<>>AA>=96606;906:@@
@ATNG8:01216:03531
GTGGTAGTGTCATATGAGAGTGTGTACTCATTCGTTTCGGAAGAGACAGGTACGTTAATAGTTAATAGCGTACTTCTTTTTCTTGCTTTCGTGGTATTCTTGCTAGTTACACTAGCCATCCTTACTGCGCTTCGATTGTGTGCGTACTGCTGCAATATTGTTAACGTGAGTCTTGTAAAACCTTCTTTTTTTACGTTTACTCTCGTGTTAAAAATCTGAATTCTTCTAGAGTTCCTGATCTTCTGGCTCTCGTAGGCAGATACTACCATCGTCATCCAGAAGTCT
+
44<6<959;555<<ABCBAA>>B=944499828333(3:3:7;>>>CBC@CBCBB=A<A@?A7949@?>?BABB>;;;;;$9;7;=>?7?6658;::55:49@@@?@;?BBCEFCC@AAAAD@GCCCBBAAADCCC@BBDBBBCCBA@@BAAAA>@;;5;;=@?BBBBB@@@B=@;;;;.;=A;@@BBCBB#ACAA@;@AAABBBBBC@CCCJ2CCBBD@C@CCABBBBCBB@B?BAAB@@<@AA>BBBBBCBBC@CCCGGCCC;;:;BBBDAAAF@DCC=AA;;
@ATNG8:01249:03561
GATGGTAGTGTGTCTCTGAGAGTAGTACTCATTCGTTTCGGAAGAGACAGGTACGTTAATAGTTAATAGCGTACTTCTTTTTCTTGCTTTCGTGGTATTCTTGCTAGTTACACTAGCCATCCTTACTGCGCTTCGATTGTGTGCGTACTGCTGCAATATTGTTAACGTGAGTCTTGTAAAACCTTCTTTTTACGTTTACTCTCGTGTTAAAAATCTGAATTCTTCTAGAGTTCCTGATCTTCTGGACGACGCGCACTGACACTACCATCGTCATCCAGAATCT
+
///7)//<A=;@;==>>A@>AB;9:>94495505<CC<BB?C?CBCDBBB@DDEDD=@=@DDD@D?CCEDCBCC@;9:999*:D>BBBB<AB@@=ABB>CF?BACCDC@DCCCCCCC=BBD@C?EEBCAAAB@CCCC999AACABBCCCCCABAB@CBB?BD@C@BBBBBBBCD@CBBBB;C@D=@@>@>0@AABD?CBCCCCCCCC@CDDF5CCCCC@B@BBBCCCBBBB?B@BBBBBB8::@?BB;;;BBCCCBBBCCBBCCC@CDBBBBBBC@CCC?B:9
@ATNG8:01222:03637
GATGGTAGTGATACAGATCAGACACCAGAAGATCAGGAACTCTAGAAGAATTCAGATTTTTAACACGAGAGTAAACGTAAAAAGAAGGTTTTACAAGACTCACGTTAACAATATTGCAGCAGTACGCACACAATCGAAGCGCAGTAAGGATGGCTAGTGTAACTAGCAAGAATACCACGAAAGCAAGAAAAAGAAGTACGCTATTAACTATTAACGTACCTGTCTCTTCCGAAACGAATGAGTACTGCGTCTCACTCTCGCCTACCATCGTCATCCAGAAGTCT
+
:<:?<ACDBCBCC@CCCBDCBBBBB>ABC?CAB@@@>@?CC?998=9BC@B???>AB===+=<ABAABBBBCDC9ABBCCCC5BB?B>AAA:BBC@CCCCCCEDD?B?BD?AAC?CCCBBBBBCCDGABBBC@BBBB<@?@@CCCD>B?B::7;BBCBCCD@CCAAAA?CC?BBB<>>@AA8???;?BCCC3BB@C?>>BBA@@;?:?AAA7;7;BCCC@CCA@@BB?B@CCC>CBB?BBABBCC889AAABCBBBCBB;;;;CC?B@@@B@A@B?BBB?BB@@
@ATNG8:01226:03699
ATGGTAGCGAGCGAGTGTGTATACCAGAAGATCAGGAACTCTAGAAGAATTCAGATTTTTTAACACGAGAGTAAACGTAAAAAGAAGGTTTTACAAGACTCACGTTAACAATATTGCAGCAGTACGCACACAATCGAAGCGCAGTAAGTATGGCTAGTGTAACTAGCAAGAATACCACGAAAGCAAGAAAAAGAAGTACGCTATTAACTATTAACGTACCTGTCTCTTCCGAAACGAATGAGTACCTCTCAGACGCTCGTCCTACCATCGTCATCCAGAAGTCT
+
44:.65;?B@@AACCGCCCBBA;;26=A:=:97//)/389979<=:9:278<?;99;;;;$:<;99;99?@>>@3>?@BBBC5@@<@5;;;&5;;;<@C=BBBCC7;:<B?BCD@BCBBCBCBABBCC;;;C@CCCB@DA@ABBBA>BCBBB>BCBBBBCC@CDB@@@>AA=AAA5::==>8787888878'3<5<798CCA??5949::;1838>CCC@BA;;;CC@D?BBC?@@@?BAAABDB@BCBDBBBBBBBBBBB?BCD?@@@?BCCCC?B@?<?A??
@ATNG8:01215:03707
GATGGTAGTGATACAGATCAGACACCAGAAGATCAGGAACTCTAGAAGAATTCAGATTTTTAACACGAGAGTAATCGTAAAAAGAAGGTTTTACAAGACTCACGTTAACAATATTGCAGCAGTACGCACACAATCGAAGCGCAGTAAGGATGGCTAGTGTAACTAGCAAGAATACCACGAAAGCAAGAAAAAGAAGTACGCTATTAACTATTAACGTACCTGTCTCTTCCGAAACGAATGAGTACAGAGAGTACGATATGTCTACCATCGATTCGAGGAAGTCT
+
BAAA?CCB:;6;@AECCCCCCA@BB??@B@AA@DCC?C@B???CBEDCB>A>AB=::;;:+;7<<<>=<@:BD?BBA@AAAA.AB>A=@@?2@::49?@?CAC>>8=5:928>A39>@:ABCCDDCCCBBAB>BCDCACBBBBB@@<BBBBB@BCBBCBCC@CBBCCB?BD?:99489<==3?>@;?@@@@2>@;@000DACCF>A=<==>8?49;B@@=ABBBBCC@D@BAA=BAA?BBBBBBCDBBABBBB>@?BBB@A>=>C?BBBCBB?>>@@<@<>>>?
@ATNG8:01228:03794
GATGGTAGCTCTGCTCTGACTCTCGTACTCATTCGTTTCGGAAGAGACAGGTACGTTAATAGTTAATAGCGTACTTCTTTTTCTTGCTTTCGTGGTATTCTTGCTAGTTACACTAGCCATCCTTACTGCGCTTCGATTGTGTGCGTACTGCTGCAATATTGTTAACGTGAGTCTTGTAAAACCTTCTTTTTACGTTTACTCTCGTGTTAAAAATCTGAATTCTTCTAGAGTTCCTGATCTTCTGGTGTCTGATCTGTATCACTACCATCGTCATCCAGAAGTCT
+
<<<C@B>BBB>BB==@@A<ADDCDCAAABA;:0:AA@<BB@G@CBCBDCC?BCC<;9;?CCCB@EGHBABBB@@@===??@,?@;>?A@9@A;;6:@A=@B<9;9@@CACBBBDDDDGG<;;<@CECBBBBB>ACBB@CBBBCDDCCCBBBBCCC@BCC?AA=A=AACDCCCCC@CCDCC=C@C>;;<<<*;AAAF=CCCDCCBBBA5;;;;*;B?;:;;@CD?BBCDDCC?B>AA@<;;=@@B?BBAAABCEBCDCCCCECCBC?BBB@@@AAA6::A<??BB
@ATNG8:01290:03506
GATGGTAGGCACTGCGCACACATCCCAGAAGATCAGGAACTCTAGAAGAATTCAGATTTTTACACGAGAGTAAACGTAAAAAGAAGGTTTTACAAGACTCACGTTAACAATATTGCAGCAGTACGCACACAATCGAAGCGCAGTAAGGATGGCTAGTGTAACTAGCAAGAGTACCACGAAAGCAAGAAAAAGAAGTACGCTATTAACTATTAACGTACCTGTCTCTTCCGAAACGAATGAGTACTACTCTCAGAGACACACTATCGTCATCCAGAAGTCT
+
@;?C8<<=9>:66BDBBF;;;EAAA=ABC@CBBB::7;?BCBBCCB@CC?C@CCBBBBBB3BBGAAABBBBBD>A?;;;;;*;@;A5;;;&9@@=BCBBCB@9<7;<@@=AAA>AACBCCHCBCCCCBBBB?@@@B?BBBBBBBB@B@C;;;;BBBBBCB?BBBBBB?CCDBBB79:AA@:@?>9::999*:>9>?>>>A???<A=BEBB:>:=AAAA@BBBBBDA>A799A<BAA@CBBBBBCBBCCBBBB????B@===?B;;;AAABA=@::38=88
@ATNG8:01277:03597
GATGGTAGTGTGTCTCTGAGAGTAGTACTCATTCGTTTCGGAAGAGACAGGTTCGTTAATAGTTAATAGCGTACTTCTTTTTCTTGCTTTCGTGGTATTCTTGCTAGTTACACTAGCCATCCTTACTGCGCTTCGATTGTGTGCGTACTGCTGCAATATTGTTAACGTGAGTCTTGTAAAACCTTCTTTTTACGTTTACTCTCGTGTTAAAAATCTGAATTCTTCTAGAGTTCCTGATCTTCTGGACGACGCGCACTGACACTACCATCGTCATCCAGAAGTCT
+
@?@B9BBCCDDBBBBEECCCCBCCCDBCCCA@>@BBC>DD?B?BBCCCCC?C@CCC>A>ADCC?C?DCCCBBCA@<99999'9A?CCBD>DCBB@BBB>BD9:9BDDE@CCCDDDCC?BCC?C?CCCCBBBB@CDDD?CAAABCCCBBDCCBBBA?CCC?BB?B?ABCCCCCCC@CBBBC;@=@;99999*:BBBB=BDDCCCCCBB@CEEF3CBBBDAD@CB@BBBBDAA=A@CCCBBB>??B@CD999CCCCB@@ABFDDCDD?DDCDCCCBC@GEDACAAA
@ATNG8:01297:03588
GATGGTAGCACACGAGATCTCATCGTACTCATTCGTTTCGGAAGAGACAGGTACGTTAATAGTTAATAGCGTACTTCTTTTTCTTGATTTCGTGGTATTCTTGCTAGTTACACTAGCCATCCTTACTGCGCTTCGATTGTGTGCGTACTGCTGCAATATTGTTAACGTGAGTCTTGTAAAACCTTCTTTTTACGTTTACTCTCGTGTTAAAAATCTGAATTCTTCTAGAGTTCCTGATCTTCTGGTGTCTGATCTGTATCACTACCATCGTAATTGCGAAGTCT
+
0//;7;0//;9==@BCDCCBCCCBBBDDDCBB@BCCC>CC@C@CDBBCCD?CCBBA?C@CAAA@E@CCCAAACCC?BBBBB3BB?DCCC9?A??=?CCADC7:9BAAA?BCBBBB@?=>>>:>=AA@@;:;@<AAAA9<<<<<<>@AAACA787>:?@@<AA=B=>>898:://*/;<;<2<7=988898(7<///)//8///=;9>4:797(5697>;?;@@:@A???@@<@<??>>>>:==D<??>>;;<??EB=<=@CCA@@;@9::;=7=///=@6;66;
@ATNG8:01272:03620
GATGGTAGAGAGAGCTCTCTCATCGTACTCATTCGTTTCGGAAGAGACAGGTACGTTAATAGTTAATAGCGTACTTCTTTTTCTTGCTTTCGTGGTATTCTTGCTAGTTACACTAGCCATCCTTACTGCGCTTCGATTGTGTGCGTACTGCTGCAATATTGTTAACGTGAGTCTTGTAAAACCTTCTTTTTACGTTTACTCTCGTGTTAAAAATCTGAATTCTTCTAGAGTTCCTGATCTTCTGGTGTCTGATCTGTATCACTACCATCGTCATCCAGAAGTCT
+
;69D;BBBBBDBCCDBBBGCHFCCCCBBCCBB@BCED>CB?C@CCBBBCC?BAAAC@B>ABBB?B>AAABCCAA@;?@DAC1AB?B@@@;@BAB>B==;>D<>>??AA?BBBBB@@A;>>=;?:?AAA;99>;AACA5;<>>>>==AAC@?===?9>@>;?A;A;AAAA>?>>>:?=?AA5A=B=;8777*89677*--6---989=<@BBB/A===E=B<;;7;?@A=>=<@<AA@@@?;@@A<AAA?=>===AAA?>;;;@@@;A?>><<<>A;>>>;@?>=
@ATNG8:01275:03617
GATGGTAGCTCACGTACGTCACACGTACTCATTCGTTTCGGAAGAGACAGGTACGTTAATAGTTAATAGCGTACTTCTTTTTCTTGCTTTCGTGGTATTCTTGCTAGTTACACTAGCCATCCTTACTGCGCTTCGATTGTGTGCGTACTGCTGCAATATTGTTAACGTGAGTCTTGTAAAACCTTCTTTTTACGTTTACTCTCGTGTTAAAAATCTGAATTCTTCTAAAGTTCCTGATCTTCTGGGTGTATCAGCGAGTATCTACCATCGTCATCCAGTAGTCT
+
555>9=BDBBAA@AACB?BCDBCCCBBDCCCC?B99:4;B>C>BBCDDDE@DD;;:@F@BBBC=?=@AAADBBAA>ACCCC2AA;>>??:?CBB?BBB?BB:>=BBBB>AAAACC>:6;AA<A<AAAA@?@A<ABBB<@@A;;;>;;;A???@==8898:>@<@;??@ABAAAA<?@@AA5A<A:==>>=/<A<<<5<:99:;@9<<8<<<<.=?@@A=A<BB=@@@B8??<A=>>>>>@:=<<A:=>>=@??AAC=><=??CAA:@888=>>AA;A???A;<>
@ATNG8:01292:03643
GATGGTAGTTTCAGATAGTTTATAGTACTCATTCGTTTCGGAAGAGACAGGTACGTTAATAGTTAATAGCGTACTTCTTTTTCTTGCTTTCGTGGTATTCTTGCTAGTTACACTAGCCATCCTTACTGCGCTTCGATTGTGTGCGTACTGCTGCAATATTGTTAACGTGAGTCTTGTAAAACCTTCTTTTTACGTTTACTCTCGTGTTAAAAATCTGAATTCTTCTAGAGTTCCTGATCTTCTGGAGATACACATGATACTCTACCATCGTCATCCAGAAGTCT
+
966>8CB;;4)4;BBCFFFI?CBBBBA@@CBB@BEHG?CC@C9<;9@<@@?B?;?@@C;;<@C@C@CDCAAA??=8<><==.;?=>;>>:<<<B<?>B@CD??>?CBB?BDB>??BB?BCD=D<>>>;;:;:<ABBA=AAAAA==>>=?===>>>:;;;<@@;>;>@@BBCAAA;AAADD5A;@;?<@@@,99666*//;==>@BBB<????/>88/:16+//7<;:9@??<A=DF@?@C;??@<???@@@@@@>>=???>====:=A@@@@@==:=>>:>@@@
@ATNG8:01297:03635
GATGGTAGCTCACGTACGTCACACGTACTCATTCGTTTCGGAAGAGACAGGTACGTTAATAGTTAATAGCGTACTTCTTTTTCTTGCTTTTCGTGGTATTCTTGCTAGTTACACTAGCCATCCTTACTGCGCTTCGATTGTGTGCGTACTGCTGCAATATTGTTAACGTGAGTCTTGTAAAACCTTCTTTTTACGTTTACTCTCGTGTTAAAAATCTGAATTCTTCTAGAGTTCCTGATCTTCTGGGATGTGTTCGCAGTGCCTACCATCGTCATCCAGAAGTCT
+
55;>:=BBGCCBBBEECCCBBBCCCCCCCDCC@CCCC=BE@D?@@ACCCD?AAABB@D?CCCC?B?AAABCD@993:99:9(7?;?:9:9.8AAB?BA@<9709>?@9:59BCBBBBA>@@@;?<@AA@>>==:<A??:>;;;?@@>>@A>@==>@9>@>9@>:>;???AA@>?@=@@@@@3@=>:=>CCC.@<<=>3<78999@>@@=@@@@/@===C=C=AA<@>@???@<@<@@?><;766=>4=///==6;9?>===D=A>>;>A??=<>@>;@AA<A>>>
@ATNG8:01280:03654
GATGGTAGCTCACGTACGTCACACGTACTCATTCGTTTCGGAAGAGACAGGTACGTTAATAGTTAATAGCGTACTTCTTTTTCTTGCTTTCGTGGTATTCTTGCTAGTTACACTAGCCATCCTTACTGCGCTTCGATTGTGTGCGTACTGCTGCAATATTGTTAACGTGAGTCTTGTAAAACCTTCTTTTTACGTTTACTCTCGTGTTAAAAATCTGAATTCTTCTAGAGTTCCTGATCTTCTGGATAGCGACGCGATATACTACCATCGTCATCCAGAAGTCT
+
955G;BBCDBBBAA@H<9;CDCBBDBCCBBAA?BCCL>BB?B@BBBCCBB?BDBBB>A>ABCC?B>BBBBBBBBB?@@@@@1???BABB=BBBC?ACC?BB?BABBBB?ABBBBBB?:>>A<A<AAAA>=9<=BD@@6::AA??>@AAAAA?>>>:676<@@=A=@@@@@???A7;;===/<7<78////(/:///*/.86868;;;/6687(5885=4<8=@:==BB;;;=A=>>>?==5;;=:?A:;;>=>@@???>>>;;;;:>AAAAB>>>>>=<6<<<=
@ATNG8:01317:03220
GATGGTAGCTCACGTACGTCACACGTACTCATTCGTTTCGGAAGAGACAGGTACGTTAATAGTTAATAGCGTACTTCTTTTTCTTGCTTTCGTGGTATTCTTGCTAGTTACACTAGCCATCCTTACTGCGCTTCGATTGTGTGCGTACTGCTGCAATATTGTTAACGTGAGTCTTGTAAAACCTTCTTTTTACGTTTACTCTCGTGTTAAAAATCTGAATTCTTCTAGAGTTCCTGATCTTCTGGATAGCGACGCGATATACTACCATCGTCATCCAGAAGTCT
+
@@AG@CBCBCCBAA@DBABCBBDCBDCCCGCC@BBCC>BCAD@BBBCCCD?BBCCB?B?BBBG@G?BBBBBDBBB?BCCCC1>>=AABB=AA??9=>?9>A?ABBBBB=BBBBB@==7?AA:>9>>>>>??@;@@AA:>>A>>>@???C@@>>>A<AAA<>>;><@@@AAAAAA<??@??2>4:3:;;;;+;>::92:>=>@@==<<18878(8::;C=A=@A=@@?;;;>=B=CB@@><:>@><@DA?@@><>>>>>A@??AAC=A<<<AAAAA;<>>:><;9
@ATNG8:01326:03235
GATGGTAGTGATACAGATCAGACACCAGAAGATCAGGAACTCTAGAAGAATTCAGATTTTTTAACACGAGAGTAAACGTAAAAAAGAAGGTTTTACAAGACTCACGTTAACAATATTGCAGCAGTACGCACACAATCGAAGCGCAGTAAGGATGGCTAGTGTAACTAGCAAGAATACCACGAAAGCAAGAAAAAGAAGTACGCTATTAACTATTAACGTACCTGTCTCTTCCGAAACGAATGAGTACGATGAGATCTCGTGTGCTACCATCGTCATCCAGAAGTCT
+
88//+/:;;:555<:<<@A>CCCBC@@@@<954444.5.3;;485>9=;583///666666%659@B??>BBBBA77;;94999#99398>>>2>?;7;B@CBAAIG@G@BB?BBB@BBBBBBBBCECCCCBBB?CBBB>@@@@CABB?C?CDD@BBBCCCBB?BBBBAB>BB?BBB=@@99:,7>>;99:::(9B?B??;???>B8=:=888=A=A@BBC@CC;;;AA?A?AA@;@??<>A@ADCBBBCBABACC;;;A>;;<?AB<@@??==BBB@CCC@CA::
@ATNG8:01314:03319
GATGGTAGTATAGAGCTCTACATAGTACTCATTCGTTTCGGAAGAGACAGGTACGTTAATAGTTAATAGCGTACTTCTTTTTCTTGCTTTCGTGGTATTCCTTGCTAGCTTACACTAGCCATCCTTACTGCGACTTCGATTGTGTGCGTACTGCTGCAATATTGTTAACGTGAGTCTTGTAAAACCTTCTTTTTACGGTTTACTCTCGTGTTAAAAATCTGAATTCTTCTAGAGTTCCTATCTTCTGGCGCGTATGTATGTCGCCTAATCGTCATCCAGAAGTCT
+
444:399<<;5555555555555:9:9549>>29:=:(4458599:::;;8;<B??<?;=<99.8;?A?????:859==;;'/.(.366..3393888(/(/36338...4.....338455505388899...91558:59555575:;787757795://(.3.3.353355...2666;;-62626;;;;+;/-,-7.66---,---.49999)777773737;5977;9>><A<?==8=3667)---338;;999A===838;7///888;94;--,--;;
@ATNG8:01322:03330
GATGGTAGCGCACACATAGATACAGTACTCATTCGTTTCGGAAGAGACAGGTACGTTAATAGTTATAGCGTACTTCTTTTTCTTGTCTTTCTGTGGTATTCTTGCTAGTTACACTAGCCATCCTTACTGCGCTTCGATTGTGTGCGTACTGCTGCAATATTGTTAACGTGAGTCTTGTAAAACCTTCTTTTTACGTTTACTCTCGTGTTAAAAATCTGAATTCTTCTAGAGTTCCTGATCTTCTGGTCTACTACACTGTACTCTACCATCGTCATCCAGAAGTCT
+
449=8=B>CDDDCCCCCABABBCC>@===>>B9A>?@8D@9=8666;;;B?=A;?@@B@CLBB?B@B@;;;>>=8<????0@@?000@?3000;<8<73.3?8;88<<A=CCBBBBBB@BCCHE?BBBBCCCC@CCCC?CCCBBACCCECBBCCBB?C@@?@C?B@BBBEBBB@@=@@AAB:B@EADEDDD2BA;;;/;;@A@BBBAA?AEIL5BBBCDAGAJF@BBCBB;;9;@BABB@@>@@D@CBBCCCBBBBDCCBCCDLCC@CBBBBCCCGACBB@BB@?
@ATNG8:01315:03634
GATGGTAGCGCATATCAGCGCAGCCCAGCAAGAATCAGGAACTCTAGAAGAATTCAGATTTTTAACACGAGAGTAAACGTAAAAAGAAGGTTTTACAAGACTCACGTTAACAATATTGCAGCAGTACGCACACAATCGAAGCGCAGTAAGGATGGCTAGTGTAACTAGCAAGAATACCACGAAAGCAAGAAAAAGAAGTACGCTATTAACTATTAACGTACCTGTCTCTTCCGAAACGAATGAGTACGAGAGTCAGAGCAGACTACCATCGTCATCCAGAAGTCT
+
;<<A?B====;;666<555;99555)/7772//)-555(/)/7788;:798282334;<<<=+=<@DCCCCCCCCD>A@:::::*:B>B4;;;6;EIAFCCCCCCBA?A@CC?CCC?BBBBCCCC@@BDDCBBB>BEDD@BBBCCCBB?B@CAA>@BBBDDCC?CCCCCC?BB>@@@>BBBBB;B8758CCCC3BB?B888BBBBA>??CCBA;>;@?CBB?BBBBCBC?B@CCD>BBB?BBBBBBBBCBAABBAAAABBBB?@@B>>=>>ACCDD@CCC@CBBB
@ATNG8:01317:03725
GATGGTAGGTGCACATGAGTGTATCCAGAAGATCAGGAACTCTAGAAGAATTCAGATTTTTTAACACGAGAGTAAACGTAAAAAGAAGGTTTTTACAAGACTCACGTTAACAATATTGCAGCAGTACGCACACAATCGAAGCGCAGTAAGGATGGCTAGTGTAACTAGCAAGAATACCACGAAAGCAAGAAAAAGAAGTACGCTATTAACTATTAACGTACCTGTCTCTTCCGAAACGAATGAGTACGATGAGATCTCGTGTGCTACCATCGTCATCCAGAAGTCT
+
555B@CBB@CCCEBCCCCCCCCCBA?BCC@A@AD@@=@@BCDDCAA>AB?B?CCBBBCCCC)B@CCCCCCCDDDD>CB@@DDD1CC?B?BBBB1CCC@CBBBBBCAC?C?@@<@BC>BABBCBBBCCCCCECCD?CCCC?B@@???@A=B?CBB?BCCCDAAA@CBB@@@?BA?BBC9;;777):??;99999(:@>A999?A>87089>>?A:>:>?CBB>BBBBBCB?B@AA?<@::6;BBBCBBBBAAABBBC>>>BBA@AB8888ABBA@BCC@CBC?B@@@
@ATNG8:00510:07074
GATGGTAGTGCGTGAGAGAGAGACCCAGAAGATCAGGAACTCTAGAAGAATTCAGATTTTTAACACGAGAGTAAACGTAAAAAGAAGGTTTTACAAGACTCACGTTAACAATATTGCAGCAGTACGCACACAATCGAAGCGCAGTAAGGATGGCTAGTGTAACTAGCAAGAATACCACGAAAGCAAGAAAAAGAAGTACGCTATTAACTATTAACGTACCTGTCTCTTCCGAAACGAATGAGTACTGTATCTATGTGTGCGCTACCATCGACACTCCAAAGTCT
+
89:D;DCCCBBBA@ACCCDFFF@@@>BCDAEEEDAA?A?BBDCCCB?BC?C@B@B::99;$48=<<BACFCBBA9@?99999*;<=;4444&4>>:?B=BDCGBA?BBCC?BDD@CCCCDCDA@BEDGEBBB@CCCC?CBBCBB998:?BAB@CBBBCCCC@CDDDCB@AA>ABC@BCDDD>AAA@BBBBB3BB?CCCCBCBAA595:CCC@B@BBBBB?BBBCCEH?B>BBB=B::7:AABCBBBBAAABBBBBBCBBABBCCC?CCCBBC@;;;;??9BBBC
@ATNG8:00589:07089
GATGGTAGTGTCAGTGCGCGTCGTCCAGAAGATCAGGAACTCTAGAAGAATTCAGATTTTTAACACGAGAGTAAACGTAAAAAGAAGGTTTTACAAGACTCACGTTAACAATATTGCAGCAGTACGCACACAATCGAAGCGCAGTAAGGATGGCTAGTGTAACTAGCAAGAATACCACGAAAGCAAGAAAAAGAAGTACGCTATTAACTATTAACGTACCTGTCTCTTCCGAAACGAATGAGTACTATAGACTATCTGAGACTACCATCGTCATCCAGAAGTCT
+
455<9=CCB@@@>955<;==B<<<@<EGE@AA;;:JAC@CCBAAAB=@@AB@BB;;;AAA0A>AAACACBAAAD9@<?????0@A?B?CCC;AAA?CBBCCCCBC@C@BBABBD@CCBBBCCCEJDCCCCBC@BBBB?BBBCCFDE=@=@:;6;BBBCCBB@BBCBBC@BB?????AA99949AA????==,994:AAABBABB<?<?BBD?>;>?BAA>AAACBDC?A<AFA9@00-0;;;BBBCCCCCCBBBCCCCCBBBB??>@CCBBAACD@CBB?BB@@
@ATNG8:00555:07103
TGGTAGTATCTGCACACTCTGTCCAGAAGATCAGGAACTCTAGAAGAATTCAGATTTTTAACACGAGAGTAAACGTAAAAAGAAGGTTTTACAAGACTCACGTTAACAATATTGCAGCAGTACGCACACAATCGAAGCGCAGTAAGGATGGCTAGTGTAACTAGCAAGAATACCACGAAAGCAAGAAAAAGAAGTACGCTATTAACTATTAACGTACCTGTCTCTTCCGAAACGAATGAGTACACATCGTCGTGTGCGCTACCATCGTCATCCAGAAGTCT
+
79389@A?@:::<<<=;;;=<<=9>=B?AB@;;9=A;ACC@A@B@BA?A=;;::9999$47955>>=B<DCC=?=;;;<<*<C=C;AAA7@BB@CCDCCCCBD@E@CC?B@@=@BBDCCCCBBCDCCCA@>@AAA?;;;CCCAA<@<@?@<@@ABBB@@=@BDBBCADD@CAB?@A:::28@><@ABBA3BB?AAAAAAABC?B?AABE@C?B>BDC@CCCDCCB?A>AFC<?@B?AAABB?@?CCAAA@?==987;;>>?@=@>>=@@ABC?CCC?BB==
@ATNG8:00597:07136
ATGGTAGAGAGACTGTAGCGCACCCAGAAGATCAGGAACTCTAGAAGAATTCAGATTTTTAACATCGAGAGTAAACGTAAAAAGAAGGTTTTACAAGACTCACGTTAACAATATTGCAGCAGTACGCACACAATCGAAGCGCAGTAAGGATGGCTAGTGTAACTAGCAAGAATACCACGAAAGCAAGAAAAGAGGTACGCTATTAACTATTAACGTACCTGTCTCTTCCGAAACGAATGAGTACGTGTGCGACGTGTCTCCTACCATCGTCATCCAGAAGTCT
+
///)/9@=ACBBBBDCCECB@AA@8ABB>BCCAAA?B?CCDAA@C?CCAE@;:<@@DDD3C@D::9FA@@A:99/8>99:::'33-3-333&38719=888:933,35;83==>6888<>?ABCCCCCAA@C?BBBC@BCA@BCCD=@>@AB@CCDCCBBB>BAAACB?AA?BBD?BB???8?@@?@@AA6@AA<999AA@AA4:39<<8/5-58999;BC???BB@B@BCC>BAA>::9CCCBABBCCBBBCBBBBCBA?A>?;??;A@@@CC?BCB@CAAA
@ATNG8:00600:07040
GATGGTAGTGTGTCTCTGAGAGTAGTACTCATTTCGTTTCGGAAGAGACAGGTACGTTAATAGTTAATAGCGTACTTCTTTTTCTTGCTTTCGTGGTATTCTTGCTAGTTACACTAGCCATCCTTACTGCGCTTCGATTGTGTGCGTACTGCTGCAATATTGTTAACGTGAGTCTTGTAAAACCTTCTTTTTACGTTTACTCTCGTGTTAAAAATCTGAATTCTTCTAGAGTTCCTGATCTTCTGGATACACTCATGTGCACCTACCATCGAACTTGCAGAGTCT
+
88:C;>CCCCCCCBBBCCCCCDDD@@BDDDBBB>BBBB<AB@C>AACCCAA=ACCCD@D=AACC?C?DBBBCCCCC@CEDEE1BB?BBB@:@AAC@CCC?EC;;:BDCC@CCCCCCCC?BBD@C@FFBBCCCCACCCD?CCCCCCCBBBCCBBBBB@DBB=BD@C?CCCCCCCDD=A::::.:>B=BBCCC5CCBBB>BBCCCCDCCB@BEFE3DBBBD@C@CC@CBBDBBB?B?BBBFCC?BBB?BCDCCCCBC@@@CDCC?CCC?BBBAC@CD?AAADCC@9:
@ATNG8:00601:07156
GATGGTAGTGTGTCTCTGAGAGTAGTACTCATTCGTTTCGGAAGAGACAGGTACGTTAATAGTTAATAGCGTACTTCTTTTTCTTGCTTTCGTGGTATTCTTGCTAGTTACACTAGCCATCCTTACTGCGCTTCGATTGTGTGCGTACTGCTGCAATATTGTTAACGTGAGTCTTGTAAACCTTCTTTTTACGTTTACTCTCGTGTTAAAAATCTGAATTCTTCTAGAGTTCCTGATCTTCTGGTATGACTAGTGTACTACTACCATCGTATCCAAGAAGTCT
+
8<::5:<<<<=<<<5555<=9;;;;;9;9<::.5337*3:5<8=<==>==8<<<==8=9==;;6;7<=;??CAAB=;9555$55.5<>>7>>>>666=:<<8@<A=00*///:::;;159;.925;555;;=6<<5505=:9>>==9595;??9905557<<.505<99:<;;9;?999458><99555$59==@8@@=<<<00/;)////$/9955.5.957;;AB5567<79997//)///)55555555997////9///<6::8---55(-(--(/::4
@ATNG8:00634:07183
GATGGTAGTGATACAGATCAGACACCAGAAGATCAGAATTCTAGAAGAATTCAGATTTTTAACACGAGAGTAAACGTAAAAAGAAGGTTTTACAAGACTCACGTTAACAATATTGCAGCAGTACGCACACAATCGAAGCGCAGTAAGGATGGCTAGTGTAACTAGCAAGAATACCACGAAAGCAAGAAAAAGAAGTACGCTATTAACTATTAACGTACCTGTCTCTTCCGAAACGAATGAGTACCTCTCAGACGCTCGTCCTACCATCGTCATCCAGAAGTCT
+
=>CB@BCCCBBBBBBDCCBCBBB9999EG@CAA?00/6<8<A@?B?CCAC@C??:::::);=BBBAAAA@887.8>99::9$3;498:::/::B?CFAAABBBB?B@BC?BAA>A>>>A??>AAAAAAAAA;@>>?9>>@>>@=;7<=@@A?CACCAAAA>BBBBBB>BC?BBB?BBAAA<@>?<99898(9<9;BABB@@@A<>9>>>A:>9==@@@;AA>>>@@:><>AA:ABB@AA@A@AA>ACCCCCBBBBB@;@B@BBB?A:>>BBBED?BA@;@>98
@ATNG8:00649:07153
GATGGTAGCTATACGTATATCTATGTACTCATTGTTTCGGAAGAGACAGGTACGTTAATAGTTAATAGCGTACTTCTTTTTCTTGCTTTCGTGGTATTCTTGCTAGTTACACTAGCCATCCTTACTGCGCTTCGATTGTGTGCGTACTGCTGCAATATTGTTAACGTGAGTCTTGTAAAACCTTCTTTTTACGTTTACTCTCGTGTTAAAAATCTGAATTCTTCTATAGTTCCTGATCTTCTGGCTCTCGTAGACAGATACTACCATCGTTCATCCAGAAGTCT
+
555>:>CCC;66>=??<@@@CCCCBCGCGCCC?;;;0;@<@>BBJBCBEADCBBCAD@CCBB@C?BCCEAAABB>BCCCC5@@:>>@@8@@CC@CCC@CC;;:@BDB?BCC?@?BA?@@@9?377>??@AA?AAAB?BBBABBB>?>DBA==>B?BAB?==:=;::;AA>=;A=?>>=;+:-5-55555'599==0666555:62227888(65555/55:>:>>>>;<>=@2:::888:=AD>A????@@AAAAA@@@@>>;;5;==;;5;;;;=AAA<@@;;
@ATNG8:00655:07191
GATGGTAGACATATCGTACTCTCTGTACTCATTCGTTTCGGAAGAGACAGGTACGTTAATAGTTAATAGCGTACTTCTTTTTCTTGCTTTCGTTGGTATTCTTGCTAGTTACACTAGCCATCCTTACTGCGCTTCGATTGTGTGCGTACTGCTGCAATATTGTTAACGTGAGTCTTGTAAAACCTTCTTTTTACGTTTACTCTCGTGTTTAAAAATCTGAATTCTTACTAGAGTTCCTGATCTTCTGGGCTGCGCTGATATGCGCTACCATCGTCATCCAGAAGTCT
+
44::5:CBBBBBBBCCBBCBCBBABBDCDCCCACCCI?BB@B@BCBBBDD@CCBBB@D@DBBA?C@CC@@?BBAA>ABDDD2AA>AAFA8@00)0*0/>687/7?AA??;?CCABB@?=?BD@F@F?==><>><@@@E====@@A???AA@A>>>@<===:8818;>@@B???BB=>>?>>/>5;6;:@@@,@@<<<,//:///8;655(7<<=/>??>:6:7//,//>@>;=@;A;?>9>>@<?<<<5<;;;@>>>AAB?>=ADDAA<AAAA@<;<A;AAA<AAA>
@ATNG8:00674:00712
GATGGTAGTGATTCAGATCAGACACCAGAAGATCAGGAACTCTAGAAGAATTCAGAATTTTTAACACGAGAGTAAACGTAAAAAGAATGGTTTTACAAGACTCACGTTAACAATATTGCAGCAGTACGCACACAATCGAAGCGCAGTAAGGATGGCTAGTGTAACTAGCAAGAATGCCACGAAAGCAAGAAAAAGAAGTACGCTATTAACTATTAACGTACCTGTCTCTTCCGAAACGATGAGTACTGCGTCTCACTCTCGCCTATCGTCATCCAGAAGTCT
+
:84405=A@<<<7<<655;999;;;5:=;5944444.43433999<;;>97388//(/999'95888::?88879173/////$/:)//)/77+75507////9755.5.497:<<9<<:<:9565=<<;9996=@@BC@DCCDEE@A?B?AAB@BBBA;9:A?CCCCCB@BA<??A;?8=><,338168888'883////9;9:<7;;:=77-5-55@@B>BBCBBBD?B<<<<5<000<??ABBACAAAAABBABBBAA@7?<9969>??@:B=B?:99<
@ATNG8:00684:00774
GATGGTAGTCTGTCTGACTCTCGTACTCATTCGTTTCGGAAGAGACAGTTACGTTAATAGTTAATAGCGTACTTCTTTTTCTTGCTTTTCGTGGTATTCTTGCTAGTTACACTAGCCATCCTTACTGCGCTTCGATTGTGTGCGTACTGCTGCAATATTGTTAACGTGAGTCTTGTAAAACCTTCTTTTTACGTTTACTCTCGTGTTAAAAATCTGAATTCTTCTAGAGTTCCTGATCTTCTGGGCTGCGCTGATATTCGCTACCATCGTCATCCAGAAGTCT
+
ABBE@CBBBC::6;;;=>>696?666<;<@?@@@@8?A=A>@@@GEBBC@CBCB?B?BBBC?C>ABABB@@AA69::::$9<3?9999&3>8838BB?CC@B=>>AA?BABA@@>>:>AA>D=A>>>?====???F<;;;@??;;;??==;;8818:;9>?;><>??D???>=8=====2=8>:>CFCC.<;???7>>A;;;A===8=>=>/?;;<B=D=AA<A@@@???=A<@@@>::56;;;1;///====A@@@;?@????<@@A@?????<AAA=AA==
@ATNG8:00689:00750
GATGGTAGCTCTGCTCTGACTCTCGTACTCATTCTCGTTTCGGAAGAGACAGGTACGTTAATAGTTAATAGCGTACTTCTTTTTCTTGTCTTTTCTGTGGTATTCTTGCTAGTTACACTAGCCATCCTTACTGCGCTTCGATTGTGTGCGTACTGCTGCAATATTGTTAACGTGAGTCTTGTAAAACCTTCTTTTTTTACGTTTACTCTCGTGTTAAAAATCTGAATTCTTCTAGAGTTCCTGATCTTCTGGGCTGCGCTGATATGCGCTACCATCGTCATCCAGAAGTCT
+
?@<>9<<BB956655=?:99CBA<=BBAC@?@@BDBBBD=?@?@9955??@<<;;6//(/3896?4938A?;=473;133333$33,3336::&/////(.55.351222::?:>>@??>BB?CCF@CABCBBBBBB@BCCC@BCBBCBBBCCCCCBBBD@CDC@;;7;=AABBBCEBB?CBAAB8A=?;;::::::#:AABF=BBBABBAA@A5;;;;*;AA@@=A=AB?BCDBBBB@B@ADC@@@9?;;;0;@A;;;BCCCCCCEEDCAA?CCCGCBAAD@BBC@CC;;
@ATNG8:00695:00774
GATGGTAGTGTCATATGAGAGTGTGTACTCATTCGTTTCGGAAGAGACAGGTACGTTAATAGTTAATAGCGTACTTCTTTTTCTTGCTTTCGTGGTATTCTTGCTAGTTACACTAGCCATCCTTACTGCGCTTCGATTGTGTGCGTACTGCTGCAATATTGTTAACGTGAGTCTTGTAAAACCTTCTTTTACGTTTACTCTCGTGTTAAAAATCTGAATTCTTCTAGAGTTCCTGATCTTCTGGTATGACTAGTGTACTACTACCATCGTCATCCAGAAGTCT
+
///>:?ACCCCDEC>>DA@ACCCCC@??A@@A;?>>>8><8=?CBCDIGC@BBCCD@H?BB@@>AACCCDBBBAB>;;;;;*<B:?@A@9A@??;@BA=BB9;;ADDC?AACCBCCCAIGFAGACC@A@@AC>BBCC@BCCCCBBBDCBBBB@?@?CBA=AD7;9;BBBABCCE@BA@@@3@<@<;;;;.;?@@B8;;CCBCC;;<5;;;;*;AABB>B>BC?CCBBBBB@C@BBBB@A=@BB@@ABBBCBBBEFC@ABAACCCACBBBCCC;;:;CB=BBBB
@ATNG8:00699:00814
GATGGTAGACATATCGTACTCTCTGTACTCATTCGTTTCGGAAGAGACAGGTACGTTAATAGTTAATAGCGTACTTCTTTTTCTTGCTTTCGTTGGTATTCTTGCTAGTTACACTAGCCATCCTTACTGCGCTTCGATTGTGTGCGTACTGCTGCAATATTGTTAACGTGAGTCTTGTAAAACCTTCTTTTTACGTTTAACTCTCGTGTTAAAAATCTGAATTCTTCTAGAGTTCCTGATCTTCTGGTGTCGTCTATCATGTACTACCATCGTCATCCAGAAGTCT
+
@@CF@BBAACDABABCBGGCCCBBBDCBBBCC@CDCC<AA=A=ACABBBB?BBCAB?B;?>>>5>=A@A?A@@98126===*585:733,3//(/4://(32+29<A9;78A@>>=AD<BAA<>999:8788?<@@AA=BCB?>>@>>>A>:978888898;;5;<BAAA???AA7;;===2=:=488888(8<:::3:<>>??<<<;;4:<<:*;====8====7;;?>====@=@@@@;;7;?A=A>?>===<666==@::---3-33397==AA<AA=9=<<6
@ATNG8:00701:00860
GATGGTAGCGAGCGAGTGTGTATACCAGAAGATCAGGAACTCTAGAAGAATTCAGATTTTTAACACGAGAGTAAACGTAAAAAGAAGGTTTTACAAGACTCACGTTAACAATATTGCAGCAGTACGCACACAATCGAAGCGCAGTAAGGATGGCTAGTGTAACTAGCAAGAATACCATGAAAGCAAGAAAAAGAAGTACGCTATTAACTATTAACGTACCTGTCTCTTCCGAAACGAATGAGTACCTCTCAGACGCTCGTCCTACCATCGTCATCCAGAAGTCT
+
----(--;<A@@@@BBCBBCCCBBB<CCC?==:777)/)/::;;=C@??<?>9:6A=?@@+B?BDCCCCCCCDD>BBAAAAA2@B<B2:::.<CD@BBBBCBA@@>@?BD@CBC?BBBBABBBBACCCCABB@GBCB@BABACB@@:@;?:96:CBCBCCC@CCCBBB@AA>AFG@BBBBA<BAA?BCCDD3BB?CAAABBBBB>B?BCBA<A<@@CCC@CCCCCCC@C?CDD=CBB?BBCBBAA?AAAABBBABBCCC@@=@@@>BBBBCCCCB?CCB@BBBB
@ATNG8:00707:00996
GATGTGTATCTGTCTACGAGAGCCAGAAGATCAGGAACTCTAGAAGAATTCAGATTTTTAACACGAGAGTAAACGTAAAAAGAAGGTTTTACAAGACTCACGTTAACAATATTGCAGCAGTACGCACACAATCGAAGCGCAGTAAGGATGGCTAGTGTAACTAGCAAGAATACCACGAAAGCAAGAAAAAGAAGTACGCTATTAACTATTAACGTACCTGTCTCTTCCGAAACGAATGAGTACTTCTCAGAGACACACTACCATCGTCATCCAGAAGTCT
+
<<<==@==BB@@;;;;<5556=@8@<A>BB;;;A=?;?B@9:7;3376?689488CCF1@<A=>>@A==<==50///999'//)5.555&59:.66<>=BABB?B?AA>@DE>AAC;;;DDLBBCCBAAB@B@@@?B@@ABAAC?A@A00-0@>>AABA=@??AAA>AA?::7>BB@@@9<;;8<<=??.=@<@???@A888;@;?==>>D=A?CDD@A;;;BCC?B@BDC>BBB@BCBBDBBB?AABCCCCCABAEBBBB@BBB?ABB;;5;@@=ABGE
@ATNG8:00688:01106
GATGGTAGTGCGTGAGAGAGAGACCCAGAAGATCAGGAACTCTAGAAGAATTCAGATTTTTAACACGAGAGTAAACGTAAAAAGAAGGTTTTACAAGACTCACGTTAACAATATTGCAGCAGTACGCGCACAATCGAAGCGCAGTAAGGATGGCTAGTGTAACTAGCAAGAATACCACGAAAGCAAGAAAAAGAAGTACGCTATTAACTATTAACGTACCTGTCTCTTCCGAAACGAATGAGTACTACTCTCAGAGACACACTACCATCGTCATCCAGTAGTCT
+
449;5:;?ABBBBBBCCCICBA;;;)5<;7<BA::6<B=?@<>?;>9BB?A>00///;;;+;5///8::ABBAB98794444$4945:@@@9BBB?ABACBBBA@?A@FD@ECB:;;AAAACDCCCCCCCCC?BBDE@BAAABCCC@C@C9979B???A?>9???@A@=AC<@AA>?;>==56//)/:<:<,<=7A888?===>5;6;??A=A=AACBB@BDBBBCC@D>AAC=CCC@CCAAAAAACCCCCBBC>>>CCCCBABB>CCCDAABBB?CFFC@@@B
@ATNG8:00709:01109
GATGGTAGTACATGATAGACGACACCAGAAGATCAGGAACTCTAGAAGAATTCAGATTTTTAACACGAGAGTAAACGTAAAAAGAAGGTTTTACAAGACTCAACGTTAACAATATTGCAGCAGTACGCACACAATCGAAGCGCAGTAAGGATGGCTAGTGTAACTAGCAAGAATACCACGAAAGCAAGAAAAAGAAGTACGCTATTAACTATTAACGTACCTGTCTCTTCCGAAACGAATGAGTACTATGTAGAGCTCTATACATCGTCATCCAGAAGTCT
+
///9)//668///<:<465>556;97;55.5577//)/5;99;<AA5:9393884>@A?@+<8=>00/997799)5545555$5=8>:>>>166=8555554.444.58<=7;?:7:98000/99;:;;;;;>8>>00,/==<9999258;5916999@@<<;?=9=9929;6;;<*0.888/--/(/;;;;+:?8=;::9////)/09;;77=5:5;;=9>9777/0*/)//;399;:>><<::444===;A7738999:?<BBBABBBAD@;;9<?>@@
@ATNG8:00694:01151
GATGGTAGGAGACACGTCGCACACGTACTCATTCGTTTCGGAAGAGACAGGTACGTTAATAGTTAATAGCGTACTTCTTTTTCTTGCTTTCGTGGTATTCTTGCTAGTTACACTAGCCATCCTTACTGCGCTTCGATTGTGTGCGTACTGCTGCAATATTGTTAACGTGAGTCTTGTAAAACCTTCTTTTTACGTTTACTCTCGTGTTAAAAATCTGAATTCTTCTAGAGTTCCTGATCTTCTGGTATACACACTCGCTCGCTACCATCGTCATCCAGAAGTCT
+
?;;?:@CC?CCCBBCCDBBCBBBCCCEHCCBC?B@@@=@C?C:;99B>BB@CCBCB<?;==;<9>=?BBBBBB?A6ABABA3AA:@998+39;</978/7@;AAA@AA>?>>::A>>;;DD<A=AA=;;:;==D@>>7;;;?@????@@AA;;;;5::::;;5;5;A@@???ED9>8687)8:=99::::.:@BBD:AAA??@A@::7;AAA/A@@>>;><@D<BBB??@A<A=AAA>>>=A@>;>A?==@>>@@;;;@>@@899///889;AAB<>@@<A?>>
@ATNG8:00704:01157
GATGGTAGCTATACGTATATCTATGTACTCATTCGTTTCGGAAGAGACAGGTACGTTAATAGTTAATAGCGTACTTCTTTTTCTTGCTTTCGTGGTATTCTTGCTAGTTACACTAGCCATCCTTACTGCGCTTCGATTGTGTGCGTACTGCTGCAATATTGTTAACGTGAGTCTTGTAAAACCTTCTTTTTACGTTTACTCTCGTGTTAAAAATCTGAATTCTTCTAGAGTTCCTGATCTTCTGGAGATACACATGATACTCTACCATCGTCATCCAGAAGTCT
+
///:3:000?@CC>@>>CBCC?B966<<<<<B8AABC>BB@C?BBBCCCC@CF@@?>B=@@?A?B@CBBBBBBBB7BAAAA3AA<A99:+:?<?397A?CD?BBBBA@;AABB>?DD=?>?=A=@AA;;;?F=A???<???@>>>@>==??777=9788:?>:><>>>BBBCBB8;;?>>2=9><@@CBC/?>9991:=A>??@===:=BBB/@==;:5:4;?;??@A?>><><@AABAA=A<;667///9:6///===BBE>;;7;?;;;BBBB=@@@<@@>>
@ATNG8:00705:01150
GATGGTAGCTATACGTATATCTATGTACTCATTCGTTTCGGAAGAGACAGGTACGTTAATAGTTAATAGCGTACTTCTTTTTCTTGCTTTTCGTGGTATTCTTGCTAGTTACACTAGCCATCCTTACTGCGCTTCGATTGTGTGCGTACTGCTGCAATATTGTTAACGTGAGTCTTGTAAAACCTTCTTTTTACGTTTACTCTCGTGTTAAAAATCTGAATTCTTCTAGAGTTCCTGATCTTCTGACAGAGTGTGCAGATACTACCATCGTCATCCAGAAGTCT
+
444505<C@@;DBBB?CBBCCCA;66::?@9;4;ABB=BC?B?@@@BBBB@CDEEB?A?ABBC>B?BBBBBBBBA?97989$9=3>99:9&7??@=AAB?BB@BBBBBB>AACB@@>>;>CB>D<>>>;;;;@=@@@B;???@@@>>>==>>:::@;888=A@;>;===ABAA@@8==BED6A<?:<<<<<.<?=>>9>@AAAAA>>=:>EEK/>>>>><>=BB=BABA===<@=AA@@>?=>=>CD=?=@@@AAA@@@@AAAAA<A@@@@@AAA<>@@<A??=
@ATNG8:00713:01176
GATGGTAGGCGAGAGTGAGACGCAGTACTCATTCGTTTCGGAAGAGACAGGTACGTTAATAGTTAATAGCGTACTTCTTTTTCTTGCTTTCGTGGTATTCTTGCTAGTTACACTAGCCATCCTTACTGCGCTTCGATTGTGTGCGTACTGCTGCAATATTGTTAACGTGAGTCTTGTAAAACCTTCTTTTTACGTTTACTCTCGTGTTAAAAATCTGAATTCTTCTAGAGTTCCTGATCTTCTGGTGTCTGATCTGTATCACTACCATCGTCATCCAGAAGTCT
+
A>;;449939?;;566;;;>CCECDBBCCCBC@BCCD>BB@B?A@ACC@@?@BBAB?C?BBBB@B<??CBBBA:A9@@@?>.773<?:;3;@AA59:B?@@;??B>???C@;;;>BB=@??;?>AA??;:;<6;>=>5:;>>>?>@@@@@@>;;;9867;>>:>=A?<66////*.7999+7(/(.....$...69-55::::262535<<9)8///9494>>:=AAB>;>:=;>>>?;;5;>=5;;==988;;;::A::;@@@B:>>>===>//)/661:;:;
@ATNG8:00666:01223
GATGGTAGGACGAGCGTCTGAGAGGTACTCATTCGTTTCGGAAGAGACAGGTACGTTAATATGTTAATAGCGTAACTTCTTTTTCTTTGCTTTCGTGGTATTCTTGCTAGTTACACTAGCCATCCTTACTGCGCTTCGATTGTGTGCGTACTGCTGCAATATTGTTAACGTGAGTCTTGTAAAAACCTTCTTTTTACGTTTACTCTCGTGTTAAAAATCTGAATTCTTCTAGAAGTTCCTGATCTTCTGGATACACTCATGTGCACCTACCATCGTCATCCAGAAGTCT
+
;;@A>BC@:==@?=;;555<<<<@9<<=<<;@9974808<9>9==<<:;;5;;=B>:>9>9955.45:99445:6;<59;;;;*;AA5666=4;;><7<55259.55559<6;;=>=<==9==A<?:?@?@@@:;4;@;;29:99>599;;<<;;;<<;>;;8<<:>>999:?;<<@7:44444$439.55>??+;;>>=2:/.------7)////$/5555.57=<7977//)/;2749:=55559997<;;;@<;;<666;===<9967<==565;99.55<7:://
@ATNG8:00675:01193
GATGGTAGGAGACACGTCGCACACGTACTCATTCGTTTCTGAAGAGACAGGTACGTTAATAGTTAATAGCGTACTTCTTTTTCTTTGTCTTTCTGTGGTATTCTTGCTAGTTACACTAGCCATCCTTACTGCGCTTCGATTGTGTGCGTACTGCTGCAATATTGTTAACGTGAGTCTTGTAAAACCTTCTTTTACGTTTACTCTCGTGTTAAAAATCTGAATTCTTCTAGAGTTCCTGATCTTCTGGGCTGCGCTGATATGCGCTACCATCGTCATCCAGAAGTCT
+
@@@C?CCD@D@ABD>CBCBCDCCCBBBB@@BB:;;CC<;;9>8994<:9;488?>><>9AA@@=A=A@ABB:999333333$387(398;>)0/6//(/33,38322255;8=<>ACCCC@CCCAF@BBBBBBBB@CBCBACCCCC@AACCBBCBBBC@DFD?BB@B?AABBBCCBB@BBAAA5?;?;;:::-;BBBD=BBBBBBA@@A5;;;;*<AA@A=B?CCAHDCBBBB?B@BDDBBA=A;;;0;;;;@@FCBCBCBCBCCCCACCCB@@CCC@BBC@CBBB
@ATNG8:00707:01220
GATGGTAGTCTCAGATAGTCTATAGTACTCATTCGTTTCGGAAGAGACAGGTACGTTAATAGTTAATAGCGTACTTCTTTTTCTTGCTTTCGTGGTATTCTTGCTAGTTACACTAGCCATCCTTACTGCGCTTCGATTGTGTGCGTACTGCTGCAATATTGTTAACGTGAGTCTTGTAAAACCTTCTTTTTACGTTTACTCTCGTGTTAAAAATCTGAATTCTTCTAGAGTTCCTGATCTTCTGGAGATACACATGATACTCTACATCGTCATCCAGAAGTCT
+
A@@@9==BBCCCCCAABCAA?A;;;@A<BBBE@BDCC>BB@B@CBAA;;>4=><::455?><A?B>BADA@?<99344449$9<3>?BG<B@;979AA=AB?;;:CBC?BBCCCCCDACCC?@?@DAABAADBCCCD@D:::BBB;;;AA;;<DC@BBB>AA9@9???;;9A@D>BBBBB7A=A<;;;;;*;;;;B<ABC@AADAAC5;;<;*:A@A@7:2:A=ABBCCBB?B?@@@@A@?AA@AFCBBCCCCCCCDBBCCCD@@?BDECCBBC@CCCACBBB
@ATNG8:00709:01221
GATGGTAGTATAGAGCTCTACATAGTACTCATTCGTTTGGAAGAGACAGGTACGTTAATAGTTAATAGCGTACTTCTTTTTCTTGCTTTCGTGGTATTCTTGCTAGTTACACTAGCCATCCTTACTGCGCTTCGATTGTGTGCGTACTGCTGCAATATTGTTAACGTGAGTCTTGTAAAACCTTCTTTTTACGTTTACTCTCGTGTTAAAATCTGAATTCTTACTAGAGTTCCTGATCTTCTGGTGTCTGATCTGTATCACTACCATCGTCATCCAGAAGTCT
+
544=8=CBBBD;;6C>>CCB<ABAACCCBBBA=A;;;.;=?=@@?BCBB?BB???;@;A<88<B=@A@B@@;;;7@?:::*></7552(2;7;.7384>@;>>><==5;:9:::AA=ABB;?<@@=///885=???<::8A8<;>=<<A<:::94977657078<AA@@@AAA<A<=<<-<4;5;?AAB/AAAAC:>>>:::=9::1888)8====:=>BB=BA>>>::;=B>>==AAA==993///;=:>>==>@AA>>>???=BBAAAAACB=C>><>@;;
@ATNG8:00728:00675
GATGGTAGCTATACGTATATCTATGTACTCATTCGTTTCGGAAGAGACAGGTACGTTAATAGTTAATAGCGTACTTCTTTTTCTTGCTTTCGTGGTATTCTTGCTAGTTACACTAGCCATCCTTACTGCGCTTCGATTGTGTGCGTACTGCTGCAATATTGTTAACGTGAGTCTTGTAAAACCTTCTTTTTACGTTTACTCTCGTGTTAAAAATCTGAATTCTTCTAGAGTTCCTGATCTTCTGGGATGTGTGCGCAGTGCCTACCATCGTCATCCAGAAGTCT
+
@@AC@BBBBCCDCCCCFCCCDDDBBBCBCECC@CCCE=BB?B@CCCBBBC?BC?@?@B@BBBB>A>@BCBBBBBA>BCBAB1BB9>7882:DAB?ABD?A@:>>?AAA>BBBB@>AA9?8:8:=AA@??>==:>A??6::::<<====@AA>>>?<:;;=8838<@@@@@A@@@<AAABA5@:<878776(8=788-8===>?B=>=<@BBB/A===D=B;?><AAAA???<@;?>?;;:46:9:1:///776///::69<9<//,/7677<;6616=;4;<//
@ATNG8:00747:00662
GATGGTAGCTATACGTATATCTATTACTCATTCGTTTCGGAAGAGACAGGTACGTTAATTAGTTAATAGCGTACTTCTTTTTCTTGCTTTTCTGTGGTATTCTTGCTAGTTACACTAGCCTATCCTTACTGCGCTTCGATTGTGTGCGTACTGTGCAATATTGTTAACGTGAGTCTTGTAAAACCTTCTTTTTACGTTTACTCTCGTGTTAAAAATCTGAATTCTTCTAGAGTTCCTGATCTTCTGGAGATACACATGATACTCTACCATCGTCATCCAGAAGTCT
+
4499.55=A<<ACCC@BBCCCDBB>@@@C@@>@>@C>CC@C@BB;;==<8<>6656;.5.4:;3:7;>>;??==<8<?AAA2@?:<8999&3339<144=8==7:::;79455775555(/.66/5.3.....334;::?5>9=;:<;;;:;=9///(/.3.35/728:?A?:855357;<=+/,/497;;=,7==@@///<9969///)////(/68:A:?98:59==?98:<><AA??;;5;==8;;;>A@A;;:BDD@@@BC>=7;;>>>>>??:====BA;;
@ATNG8:00731:00747
GATGGTAGCGCATATCAGCGCAGCCCAGCAAGATCAGGAACTCTAGAAGAATTCAGATTTTTAACACGAGAGTAAACGTAAAAAGAAGGTTTTACAAGACTCACGTTAACAATATTGCAGCAGTACGCACACAATCGAAGCGCAGTAAGGATGGCTAGTGTAACTAGCAAGAATACCACGAAAGCAAGAAAAAGAAGTACGCTATTAACTATTAACGTACCTGTCTCTTCCGAAACGAATGAGTACGTGTGCGACGTGTCTCCTACCATCGTCATCCAGAAGTCT
+
4:99399444;=99;>554999555)/999)///;;;)605<=8::;8;:6;7445<:::<):5;B>C>BC@AAA;BB@@@@@0@C>B5;;;6;CC?CBCECAA:96;=A@?A@@=@BBAAACCCDCCCBBBCACBBD?BBCCCCBB<A<ABA=ABCDCDCB@CCCBAA?B@:887187887*:::299988'7>8?799???BB?B?BBCB7;7;>BDI@CCBBBCC@C?CCD>EBB@;:;CCBBAAACAAABCAAABBBB?ABB?BBBCCCCCC?BBB@CB@@
@ATNG8:00751:00866
GATAGCTCTGTTCTGACTCTCGTACTCATTCGTTTCGGAAGAGACAGGTACGTTAATAGTTAATAGCGTACTTCTTTTTTCTTGCTTTCGTGGTATTCTTGCTAGTTACACTAGCCATCCTTACTGCGCTTCGATTGTATGCGTACTGCTGCAATATTGTTAACGTGAGTCTTGTAAAACCTTCTTTTTACGTTTACTCTCGTGTTAAAAATCTGAATTCTTCTAGAGTTCCTGATCTTCTGGTGTCGTCTATCATGTACTACCATCGTCATCCAGAAGTCT
+
:9;CCBDBDCC@CCCCDCCCCCBBBCCBA=@9997;C@D@CABACCC@DCBBB?B@BBBB?B?CCCCCCC<A::9999:#7>6=89959BBD@AAB>BB;>=ACCC?AABBA>??;?=>9=;AAAA@===;AA>>8>>?<AABBBBCBBAAAC@BAA<@@<A<??>>>CAAA:>8888,8:@:88787(8=888)67;765=<:<18888(2>?AA<A;AA<AAAB>>>:>:<A;;////==96;;AA@<:;AAAAAABA@;;8;BAA>>>@@<@@@<@?=8
@ATNG8:00754:00925
GATGGTAGATATATGCACGCTCTACCAGAAGATCAGGAACTCTAGAAGAATTCAGATTTTTAACACGAGAGTAAACGTAAAAAGAAGGTTTTACAAGACTCACGTTAACAATATTGCAGCAGTACGCACTCAATCGAAGCGCAGTAAGGATGGCTAGTGTAACTAGCAAGAATACCACGAAAGCAAGCAAAAGAAGTACGCTATTAACTATTAACGTACCTGTCTCTTCCGAAACGAATGAGTACGTGTGACGTACGTGAGCTACCATCGCAATTGCCTAGTCT
+
CBDC@CC@@@C;;:9>9=95945:@;;C>:<BBA::7;@ACA@@AA?BB?B?B@><??>?(949AA@>A??8==6;>@?CCC1CD@H@CBB;BBB@CBBBCBB@@6;5;B?CDB>A@@@@<;;BCCCC:;:B?BBBE@BBBBCBBC?B>B;;6;BABBDCC@BBCBBB?BB>AAC@CCBBB:??@<@@@@@6@@499C?::BBB@C@BBBB?B?AA@DG@DCB;;:A=@=AAA;A?=2:999>@@?9999:;A@@@A>>>000=;6;;;=7717:8838@@A99
@ATNG8:00762:01002
GATGGTAGCTCACGTACGTCACACGTACTCATTCGTTTCGGAAGAGACAGGTACGTTAATAGTTAATAGCGTACTTCTTTTTCTTGCTTTCGTGGTATTCTTGCTAGTTACACTAGCCATCCTTACTGCGCTTCGATTGTGTGCGTACTGCTGCAATATTGTTAACGTGAGTCTTGTAAAACCTTCTTTTTACGTTTACTCTCGTGTTAAAATCTGAATTCTTCTAGAGTTCCTGATCTTCTGGACGACACGCACTGACACTACCATCGTTATCGGAAAGTCT
+
;;;A:=BBBBBB@CBB:6;B@A@A@CDCFCCFACBBG?CC@D@CBBBCBB?BBA@@>A?CBBA@C@CAABBBBAB>??<=<,==:?@AA:@ABB@CCA=@@000;?==:@BBBC@@>6;;A=C=BA>;;;@@>AA>=:=<A>>;;;@@@@@?<=<7///5;=494=;;;;:999266666+63842////'.6666'--2---7556+222&2587726279389995550505???@C:>>B=@@=====8<;///999----)-3333-6;@A;89.67--
@ATNG8:00756:01042
GATGGTAGACATATCGTACTCTCTGTACTCATTCGTTTCGGAAGAGACAGGTACGTTAATAGTTAATAGCGTACTTTCTTTTTTCTTGCTTTCGTTGGTATTTCTTGCTAGTTACACTAGCCATCCTTACTGCGCTTCGATTGTGTGCGTACTGCTGCAATATTGTTAACGTGAGTCTTGTAAAACCTTCTTTTTACGTTTACTCTCGTGTTAAAAATCTGAATTCTTCTAGAGTTCCTGATCTTCTGGTGTCTGATCTGTATCACTACCATCGTCATCCAGAAGTCT
+
:::B?BBBBBCBBDEDCCBBBBBBBBBA?@?A9@@AC=>?<?9>9;;;==8=:@@A;?6?@A<7=8<B::333777.222222#2949222)2;>4;,7333(32+2==::?0227::<=>:<==6;7::8885779::;=587;;858:877<:55574555577174779?<<=>>796757'57>8>>CAB.:;;;;6;BA?>;<///)////(/<??B=B:>?<BA???@@=B=@@?===:=?A=>>>A@@???>@@@B@>>>>><??>>>@@@@:::=6///6
@ATNG8:00722:01126
GATGGTAGGTGCACATGAGTGTATCCAGAAGATCAGGAACTCTAGAAGAATTCAGATTTTTAACACGAGAGTAAACGTAAAAGAAGGTTTTACAAGACTCACGTTAACAATATTGCAGCAGTACGCACACAATCGAAGCGCAGTAAGGATGGCTAGTGTAACTAGCAAGAACACCACGAAAGCAAGAAAAAAGAAGTTACGCTATTAACTATTAACGTACCTGTCTCTTCCGAAACGAATGAGTACGATGAGAGAGCTCTCTCTACCATCGAATGAGGTTAGTCT
+
>;@B266B8@<====CCBBBCBB@@?ABB?B;;9??=A>AB:99=>:>@9;7:A>:9999$97@@BBACC;;;;)999955&59.5.444&444.4>555==55557<<9>8<58<BBBBCCBBAAABBBB@@@@@=@ADDCCBB>B?@@@=ACBBBAAA@CAAA:939:58A?:><787*3333:;@<AA'>?;99/89<><=>=@9==;:59:;;ACHACCCBBCC?B?C@F?FCC?ABCCEBBCB????>??AABAAABAA@@=AAB@@;?>>B:=:=CAA@
@ATNG8:00728:01122
GATGGTAGTGTCAGTGCGCGTCGTCCAGAAGATCTGGAACTCTAGAAGAATTCAGATTTTTAACACGAGAGTAAACGTAAAAAGAAGGTTTTACAAGACTCACGTTAACAATATTGCAGCAGTACGCACTCAATCGAAGCGCAGTAAGGATGGCTAGTGTAACTAGCAAGAATACCACGAAAGCAAGAAAAAAGAAGTACGCTATTAACTATTAACGTACCTGTCTCTTCCGAAACGAATGAGTACACACTCTCATATGACACTATCGTCATCCAGAAGTCT
+
??@G;DDCBCCBCCCCCDCCCCBCC@DDD@DDDDDC@C@CBBCECA?BCAC?ABBBB@@B3A?BDB@ABCCBBB=BBCECCC5BA>@5:::.;AA=BCCBIDDCC@C@CDACAA>AAABBCCCCCCCBBCBA>ABAA=@?@@AA??:@?BBB@BCBBACCC?CBBBBB?@@:@@@;>>999+9??;::::9:%0>;>///==?AA8;8;A@A=@<@?BCE@CBBBBCC?A=9997:CC@AA@BCBBACCCCCC@@@BADCAAACABBCCBBAA>ABB@BAAA
@ATNG8:00714:01142
GATGGTAGAGAGACTGTAGCGCACCCAGAAGATCAGGAACTCTAGAAGAATTCAGATTTTTAACACGAGAGTAAACGTAAAAAGAAGGTTTTACAAGACTCACGTTAACAATATTGCAGCAGTACGCACACAATCGAAGCGCAGTAAGGATGGCTAGTGTAACTAGCAAGAATACCACGAAAGCAAGAAAAAGAAGTACGCTATTAACTATTAACGTACCTGTCTCTTCCGAAACGAATGAGTACTATGTAGAGCTCTATACTAATCGTCATCCAGAAGTCT
+
BABC9<<=@ABB@;;>>>BBDCCBD>DCD?CCCCCB>?=@BBBCBC?BB?C@BB??@DCC3D?BBDDAA@BBBD8@@ACDDD2BC@CABBB<BBDBFAAACCDCC?B?BC@BBC?BBCBCBBBCCFCCBBBC?CCBB?BACCCCAA?B?B???@BBCCCBA@AAACCC@BB?BBB?BB@@@:A@@?=???>1?A?C>>;B@@@?<@<@A??:=8=?BAA>BBBBACC?B@BBB=BDD?BAACCCCCCCCBBBBCCBB????B==:=AABCCCC?BBB?B???
@ATNG8:00794:00645
GATGGTAGTCTCAGATAGTCTATAGTACTCATTCGTTTCGGAAGAGACAGGTACGTTAATAGTTAATAGCGTACTTCTTTTTCTTGCTTTCGTGGTATTCTTGCTAGTTACACTAGCCATCCTTACTGCGCTTCGATTGTGTGCGTACTGCTGCAATATTGTTAACGTGAGTCTTGTAAAACCTTCTTTTACGTTTACTCTCGTGTTAAAAATCTGAATTCTTCTAGAGTTCCTGATCTTCTGGGTCTCTCTCTCACGCACTACCATCGTCATCCAGAAGTCT
+
B@?@>@<AADBBCBCCDCCBABB?A@BA:5:98@=B@>CC>A=ACC<96?;@CA?A=A6;4<?;@8;;CB==>=@<9:::;':B;A@A?8?89549;A<BC;9;@DDE?BCGDDCBB@BBB>B?BDCBCCCC@CCCC@DECCCCC@@@BA@@@@@;A;;6;B;@>A;;;BABCC>@@AAA7A=A>;;;;.;BBAA;ABABBBBAAB5;;;;*;AACB8;7;B>BDDDCBB@C@CBBBBB=@::;/;A@ACCCBCCCBCBCBCBC?@@BCCCCBB@BCC@CBBB
@ATNG8:00809:00642
GATGGTAGGCGAGAGTGAGACGCAGTACTCATTCGTTTCGGAAGAGACAGGTACGTTAATAGTTAATAGCGTACTTCTTTTTCTTGCTTTCGTGGTATTCTTGCTAGTTACACTAGCCATCCTTACTGCGCTTCGATTGTGTGCGTACTGCTGCAATATTGTTAACGTGAGTCTTGTAAAACCTTCTTTTTACGTTTACTCTCGTGTTAAAAATCTGAATTCTTCTAGAGTTCCTGATCTTCTGGCGCTCTGTCACGTCTGCTACCATCGTCATCCAGAAGTCT
+
55:>9==B:=DAA;@@DCGC@;?<@@CBBBBB>BAAA<AA>B?A@ACDCD?BCCCC?C?AABC?C?CBBBBBBBB?BBB>A.==8=::9,2939/93<8<@<@@@A@@<A@<==?>?:=>=<@=AAA>>>?A=AAA@<>>??>>:::??A?:;:>:;;;<BB<>;>>>ABAAA@<@????2?6:7:@AAB/<<<AA:AAAAAA@>??;?CBC/A===D=D:==;DDDA@AA<A<@@@>==;>==;<<=@>>>@@@@@@?@?@@>><>@>>>?CCCACCD@BBBB
@ATNG8:00792:00759
GATGGTAGTGTCATATGAGAGTGTGTACTCATTCGTTTCGGAAGAGACAGGTACGTTAATAGTTAATAGCGTACTTCTTTTCTTGCTTTCGTGGTATTCTTGCTAGTTACACTAGCCATCCTTACTGCGCTTCGATTGTGTGCGTACTGCTGCAATATTGTTAACGTGAGTCTTGTAAAACCTTCTTTTTTACGTTTACTCTCGTGTTAAAAATCTGAATTCTTCTAGAGTTCCTGATCTTCTGGTAGAGCGTGCATATATCTACCATCGTCATCCAGAAGTCT
+
899>;@ABBAC=B=?BCCDCCCCBBCCBA@?@<@?@B;@?:><;;;CCGFADCCCC@CACBBB?CACDHCCCDEG?@@@@8@B?B@@@9@A;;7:>@<@C?BAFEDG@BBBDCCCCACCC?CADCCCBBAA<ABBB?CBCCCCCCCBBBBBBAB@BCD?BC@B@BBBBBECCB=@????5>=B;:::::;%;@CCC>CBBBDCCBBB@CBCB0BABAC@C@DGACCCBBBC@DACBBBBA=@@C@CBBCCCCCCCBCCCCCBBCC@C;;;BBDJJBBBB?BBBB
@ATNG8:00805:00769
GATGGTAGTGTCATATGAGAGTGTGTACTCATTCGTTTCGGAAGAGACAGGTACGTTAATAGTTAATAGCGTACTTCTTTTTCTTGTCTTTCGTGGTATTCTTGCTAGTTACACTAGCCATCCTTACTGCGCTTCGATTGTGTGCGTACTGCTGCAATATTGTTAACGTGAGTCTTGTAAAACCTTCTTTTACGTTTACTCTCGTGTTAAAAATCTGAATTCTTCTAGAGTTCCTGATCTTCTGGGATGTGTGCGCAGTGCCTACCATCGTCATCCAGAAGTCT
+
@??C=@?;<ABC;;6<;>>?===@;;;<@=<=7:444)4:395;;;>BBB?BCBBC>@;?>;:7;;>>=?>@;=><90/0/$/:1///::377<>7:;<9;;9;@AA@A6;;@@BBBCACBDAH?@@@@AB@@=A;<<5;;@::9AAA?@CC???<7;>@;@D;@;@AAA:::?C9=::::&95?59444*4:<;>6<;ABA@?>=:25555$5@?=>;@;;;6;CCCCCC?B?B;:;CC@CBB@9>000@@@CA;::BAB=B@C>A@CCAAA;;6;AA>ABCB
@ATNG8:00792:00838
GATGGTAGCTCACGGTACGTCACACGTACTCATTCGTTTCGGAAGAGACAGGTACGTTAATAGTTAATAGCGTACTTCTTTTTCTTGCTTTCGTGGTATTCTTGCTGGTTACACTAGCCAATCCTTACTGCGCTTCGATTGTGTGCGTACTGCTGCAATATTGTTAACGTGAGTCTTGTAAAACCTTCTTTTACGTTTACTCTTCGTGTTAAAAATCTTGAATTCTTCTAGAGTTCCTGATCTTCTGGATAGCGACGCGATATACCTACCATCGTCATCCAGAAGTCT
+
CCB@8:6@B@@@00)/////9;;BBBABBDB;<5<A@A8>@;@-00/:/0/48=;;;:>:<A>?5:643889888=7=====+<?6==<92:A??:?9:49>8=>=;5;6;@BBCA@@-/-/;7>6<?>><<<<6<>;716////88;;=?A9655:,5284691917758753..).57;;.<.717777*79<:;277=88/7885=/6565'57717;1727=7=<<=::;<A7;:A=;;7;>?:>>??>:;767//-76-/-/9=686::998??<?B>5888/
@ATNG8:00804:00792
GATGGTAGTGTCAGTGCGCGTCGTCCAGAAGATCAGGAACTCTAGAAGAATTCAGATTTTTAACATCGAGAGTAAACGATAAAAAGAAGGTTTTACAAGACTCACGTTAACAATATTGCAGCAGTACGCACACAATCGAAGCGCAGTAAGGATGGCTAGTGTAACTAGCAAGAATACCACGAAAGTAAGAAAAAGAAGTACGCTATTAACTATTAACGTACCTGTCTCTTCCGAAACGAATGAGTACTATAGACTATCTGATACTACCATCGTCATCCAGAAGTCT
+
449939:C@@@CBB=CCBICCBCCC@BCB>A>000:)/*/7:445<7:97:5373;7777'749=:??<<<:;;9377773777'794949;9&337185558::550505537775999ADBBBCCBGCDDBB?BBBC@CAAABAAB<?;?9969CBBBAAA?ABAAAA>BC>>=>:??88829<?;@AAAA2BB?BEDBBBCCCAC@EDBB@B@BCBCD?BBBBBCB?B?>>>7>??<?999DBBBAAAAACCACBBBCCCCCBB?BCCCCBBBB@BCC?BBA@
@ATNG8:00781:00915
GATGGTAGTGTGTCTCTGAGAGTAGTACTCATTCGTTTCGGAAGAGACAGGTACGTTAATAGTTAATAGCGTACTTCTTTTTCTTGCTTTCGTGGTATTCTTGCTAGTTACACTAGCCATCCTTACTGCGCTTCGATTGTGTGCGTACTGCTGCAATATTGTTAACGTGAGTCTTGTAAAACCTTCTTTTTACGTTTACTCTCGTGTTAAAAATCTGAATTCTTCTAGAGTTCCTGATCTTCTGGACGACGCGCACTGACACTACCATCGTCATCCAGAAATCT
+
----(--//;79;<666;95555444444=::7;?>?5;<@D@A=A=?CC@BBCCJ?A=ACBB>B@CBBBCCCEDAEDDDG5AA?BBBC=BB;;6:?>?@C9;<AA@@?CCAAABBB=AAC?C?BBBBBCBCACBBB?AABBBBDCCBBCBCBBB?B;;:<D@E<@;;;@>@A@;=::9:4:=B=A@@@@,>>>@?6@@@@BBCBBA5<;<;*;AAAB9;6;C@BBBDCCC>B=BA@@A@=@BA@CA;;;;B<<;;;;CCCCCCG?AABBBCDCCACCCC=C<;
@ATNG8:00796:00922
GATGGTAGTGTGTCTCTGAGAGTAGTACTCATTCGTTTCGGAAGAGACAGGTACGTTAATAGTTAATAGCGTACTTCTTTTTCTTGCTTTCGTGGTATTCTTGCTAGTTACACTAGCCATCCTTACTGCGCTTCGATTGTGTGCGTACTGCTGCAATATTGTTAACGTGAGTCTTGTAAAACCTTCTTTTTACGTTTACTCTCGTGTTAAAAATCTGAATTCTTCTAGAGTTCCTGATCTTCTGGTAGAGCGTGCATATATCTACCATCGAATGAGGTTAGTCT
+
956;:>>>??DICCCCICDCBBBDAA;;;BAF?AA@@9:;6;?AABCA@AADAAAC@B?CCAA?A?BABABEBBBACCIFE5;;:;ACC>AABC:;:C>@B89;9@BB?CCCCBBB==<AB?B=BBBA@;;;ABBBC@CBBBBBBBBCAAB;;<A=AAA?AD=A<@A;;;BCDD;;;CDC;B8;7;@A@A2BCCCD=B;;;CBCAA@5<;;;*:@AAA?A@CE:;;BBB;;6;=AA@BBB?BCC?BBBCCBCA;;;;;A@@CA;0+0000>+008>9?<@CCCB
@ATNG8:00811:00981
GATGGTAGTGTGTCTCTGAGAGTAGTACTCATTCGTTTCGGAAGAGACAGGTACGTTAATAGTTAATAGCGTACTTCTTTTTCTTGCTTTCGTGGTATTCTTGCTAGTTACACTAGCCATCCTTACTGCGCTTCGATTGTGTGCGTACTGCTGCAATATTGTTAACGTGAGTCTTGTAAAACCTTCTTTTTACGTTTACTCTCGTGTTAAAAATCTGAATTCTTCTAGAGTTCCTGATCTTCTGGACGACGCGCACTGACACTACCATCGTCATCCAGAAGTCT
+
::<<8<==B@>CCCBDDBBBDCBBBD;<<BAA>A@@@:AA=@>ABCDCCC?CCDBB=B6;;BC@C@CFFIFCCCE@CCDDD3;;5;;;;0;B@A;@;>;@C>;<;D@B?ADCDGGCC?CCLAG?AABC@@AA=ABBB?AADAAACCBBBAC;;;@?A;<7;B7;6;BCCCCCDD@A;;;;.;=C;@@@@@*;;;;;0;@CCCCCAA@5<:;:*:AABB8:7<C@BBEECDCAC@CCBAAA7;00;@<000>=A>B;;;BCCCCCD@BBBCBGDCC@CCDACBBA
@ATNG8:00770:01015
ATGGTATCGCACACATAGATACAGTACTCATTCGTTTCGGAAGAGACAGGTACGTTAATAGTTAATAGCGTACTTCTTTTTCTTTGCTTTCGTGGTATTCTTGCTAGTTACACTAGCCATCCTTACTGCGCTTCGATTGTGTGCGTACTGCTGCAATATTGTTAACGTGAGTCTTGTAAAACCTTCTTTTTACGTTTACTCTCGTGTTAAAAATCTGAATTCTTCTAGAGTTCCTGATCTTCTGGTCTACTACACTGTACTCTACCATCGTCATCCAGAAGTCT
+
--80558::=>@@@BA@@@@655><<<<>:839999.45.5.555A9AA=:9554.49:>::.925=9::555;599999'444(44;<2:;:93955.5:.56>==C?CCCDECCF@CCC@C?@@@;;;BB=@BCB?ABBCCBABAAAACBDCC@DCC?BB@G@BBABBBAA@=@;;;;.;>A<;;;;;*<CCCF<;;BAB@@;;;4;;;:*:@B;;;;@CJ?ABAAA@A=B=BAB@@@?BBD?@@AABEDCCBBCECCCCIICAAAABABBBB@BBB?CB;;
@ATNG8:00773:01036
GATGGTAGCACGACACGACGATGTGTACTCATTCGTTTCGGAAGAGACAGGTACGTTATTAGTTAATAGCGTACTTCTTTTTCTTGCTTTCGTTGGTATTCTTGCTAGTTACACTAGCCATCCTTACTGCGCTTCGATTGTGTTCGTACTGCTGCAATATTGTTAACGTGAGTCTTGTAAAACCTTCTTTTTACGTTTACTCTCGTGTTAAAAATCTGAATTCTTCTAGAGTTCCTGATCTTCTGGTAGAGCGTGCATATATCTACCATCGTCATCCAGAAGTCT
+
444;8<A:@:955;@@C;<666;;=BB@BBAB=BBBB;@@<@=@>?BCBA>A::9@<?@>BBC>A>AAB@00///(/9989+8=3>:97(3??:@<=7929>;>??<?A9<<<>>=>><>>?<@<?@@@@;;79==::///;:9@B@??BBCAA:958>>9>>:>6;;=>=AAAA59::::-:6=8:::::)::998188=///9//6-5252$25752,24884999>;7=<@7;;???>8=9:5:788=;;;:77///999=DD=@:::>>:;;===<6<=77
@ATNG8:00774:01059
GATGGTTGAGTATCATGTGTATCTCCAGAAGATCAGGAACTCTAGAAGAATTCAGATTTTTAACACGAGAGTAAACGTAAAAAGAAGGTTTTACAAGACTCACGTTAACAATATTGCAGCAGTACGCACACAATCGAAGCGCAGTAAGGATGGCTAGTGTAACTAGCAAGAATACCACGAAAGCAAGAAAAAGAAGTACGCTATTAACTATTAACGTACCTGTCTCTTCCGAAACGAATGAGTACGAGAGAGCACACGTGTCTACCATCGTCATTCAGAAGTCT
+
:59C;>@BBCCCCCCBBBCCDBBBC@BBB?BBBDCC?A?ACDDDBB?BC?C?BBCCDDDD2B=BDCCBBBBCDD>B?99999*9B;A=BCC7B@@=@CCDCDD9879?@?=BAA>BBAABCCCDDBCCCBAA>A@@A<B@BBB@@@AD?BBB>BBCDCBDD@CCB@@A@CC>BBC?A?788*:9939:::9(9@:>998ABAEB?A:??AB;A;==BBC@CEDCD::6;<@BC=BBC@BCABBBAAA@@@?>?@ABBBABBBBBB?BBBBBBCC@CBBB@CBBA
@ATNG8:00771:01178
GATGGTAGACACGTGTGCTCTCTCGTACTCATTCGTTTCGGAAGAGACAGGTACGTCAATAGTTAATAGCGTACTTCTTTTTCTTGCTTTCGTGGTATTCTTGCTAGTTACACTAGCCATCCTTACTGCGCTTCGATTGTGTGCGTACTGCTGCAATATTGTTAACGTGAGTCTTGTAAAACCTTCTTTTTACGTTTACTCTCGTGTTAAAAATCTGAATTCTTCTAGAGTTCCTGATCTTCTGGCTCTCGTAGACAGATACTACCATCGTATCTCAGGAGTCT
+
9:<C:CCCCCCCCCCAAADDAAADBCCCEDBB@BCCC=BB@B@CCCCCCB?BBBBBBC@BBCC@C?CCCCCCC@@>@CDED1CC>CCBF>CC@@>@BA=B@7;:BDBC@CCCCCCCC?BBD?C?CCCCAAAC?CDDE>BBBAABCCDDCCC@@@C@DBB?AB?@>BC@@@CCBB>AAAAA3@=@;??@@?,>B:::7;AAACCBBAB?BLFE3DDDCB?C@CC@CCCCBBB@B?BCDCCB?B@?>@EEDCCCBBBBBCCCCDCCC@BBBCBCCCCBCC?BBB@@
@ATNG8:00768:01209
GATGGTAGCACGACACGACGATGTGTACTCATTCGTTTCGGAAGTAGACAGGTACGTTAATAGTTAATAGCGTACTTCTTTTTCTTGCTTTCGTGGTATTCTTGCTAGTTACACTAGCCATCCTTACTGCGCTTCGATTGTGTGCGTACTGCTGCAATATTGTTAACGTGAGTCTTGTAAAACCTTCTTTTTACGTTTACTCTCGTGTTAAAATCTGAATTCTTCTAGAGTTCCTGATCTTCTGGAGATACACATGATACTCTACCATCGTCATCCAGCAAGAATCTTCTACACCGCTATGCCC
+
777:6::=====@>6669555555<==<<>==4=555)555:7456<<<>>9>555>497;;9999043;99<833,39:::+:?<>;681////(//65;=588><;@;8932269969996;69>>882524<>==68:999:;=<<=AA767;46554:=0816<=>>@@<;4:8888,69>;@@@@@.88@@@9??>>>?@===5;;;/;=>?><@>??==>>=>=>=A;???;;;=AAA=>>=>>>?>>;;;BAA@>>>B;;;;@@@>>>=>;:9033...-254-.-504-.-4446)
@ATNG8:00802:01209
GATGGTAGCACGAGTCACTCATATCCAGAAGATCAGGAATCTCTAAGAAGAATTCAGAATTTTTAACATCAGAGAGTAAACTGTTAAAAAAGATGGTTTTACAGACTCACGTTTAACAATATTGCAGCAGTACGCACACAATCGAAGCGCAGTAAGGATGGCTAGTGTAACTAGCAAGAATACCACGAAAGCAAGAAAAAGAAGTACGCTATTAACTATTAACGTACCTGTCTCTTCCGAAACGAATGAGTACTATGTAGAGCTCTATACTACCATCGTCATCCAGAAGTCT
+
55<>:=C=C=>?;<<>><<;;;;=<7955.59799927)/-----(/;)//7:59944.4:::'61666//////377913335(-----#----0666+88:8833369222)2/583822,2555<;;;<;<<=447>8=BBB7;;;===994=8==B588B=88=B>?AA?>?:>>5;;;<=<<@@322;377777(442----467886:5882215/57BBA=ABCBBBB?A?@@@8@@A>ABAACBBCC@??:9:@@@ABAA???AA?BBCBCCHCC@CCD@AABC
@ATNG8:00780:01261
GATGGTAGCGCACACATAGATACAGTACTCATTCGTTTCGGAAGAGACAGGTACGTTAATAGTTAATAGCGTACTTCTTTTCTTGTCTTTCTGTGGTATTCTTGCTAGTTACACTAGCCATCCTTACTGCGCTTCGATTGTGTGCGTACTGCTGCAATATTGTTAACGTGAGTCTTGTAAAACCTTCTTTTTACGTTTACTCTCGTGTTAAAAATCTGAATTCTTCTAGAGTTCCTGATCTTCTGGAGATACACATGATACTCTACCATCGTCATCCAGAAGTCT
+
556@7;;<<<B==;;;>@??;>====??>><@9;;;@6<<7;7;<??5955;;5968A<@>@@<@=@CCD@@>;;4::9:*9?2443:=5873794:<B>BB=7:9AAB?BBBBCGDDACCC@C@BAB;;;BC?BCGEAC@@@BCBAAA@BBBBCB?BBB>BB?B:;;CCDBBBB=@@AAA8B?B@BCCDD3BAAAA6;;;;G;;;;;5;;;;*:A@@@>@=AB?BBBBBBB@D?CBA@;;5;@@<@BA@@@ABBBCBBBEBBBDD@D@;;;BBBD@CAA?@BBB
@ATNG8:00783:01268
GATGGTAGCTCTGCTCTGACTCTCGCTACTCATTCGTTTCGGAAGAGACAGGTACGTTAATAGTTAATAGACGTAACTTCTTTTCTTTGCTTTCGTGGTATTCTTGCTAGTTACACTAGCCATCCTTACTGCGCTTCGATTGTGTGCGTACTGCTGCAATATTGTTAACGTGAGTCTTGTAAAACCTTCTTTTACGTTTACTCTCGTGTTAAAATCTGAATTCTTCTAGAGTTCCTGATCTTCTGGTGTCTGATCTGTATCACTACCATCGTCATCCAGAAGTCT
+
44::59==:56599;;;;;=9999545;44444.4555)55.5.555559;5;;>?>9>@;889)/)/7///844.4;.4444&4:;/5/<;1////)//5.55.659;;<8=@@ACCCC@AAA@C>;;000//<5<<9<7;=<;;;;>:9;==>>:;4:@A>AA?@4:9>><=;:;494444&47<.5555&4999<4>666;<<555.555'555996;:>>9>CC@@@A=A4::=@=>;@:;4::;;:::@:;:@@BBCCEBB=@@?@@A@@@=AAA=@A@?
@ATNG8:00801:01240
GATGGTAGCGCACACATAGATACAGTCTCATTCGTTTCGGAAGAGACAGGTACGTTAATAGTTAATAGCGTACTTCTTTTTCTTGCTTTCGTGGTATTCTTGCTAGTTACACTAGCCATCCTTACTGCGCTTCGATTGTGTGCGTACTGCTGCAATATTGTTAACGTGAGTCTTGTAAAACCTTCTTTTACGTTTACTCTCGTGTTAAAAATCTGAATTCTTCTAGAGTTCCTGATCTTCTGGTAGAGCGTGCATATATCTACCATCGTCATCCAGAAGTCT
+
;<<D@CCBBBCCBBBFDBCBDC:;;BBBBCB@;;;C>CC@B@BCHECCB@BCDCC?B?BC;;6;6;ABECBBBB>;;;;;);A>A@CC=B>BB?B@@=AB=AABBEL?CCCCCCCC@CCC@C@BBCC@@@CADCCC?BCCCCCBBCCCCCBBBB?BBA?BC@B?BAABBBCCB;?;;;;.;<?<;;;;.;?@?C>BBDCFCCBBA5;;;<*<BBDC9;9;B@BCCCBBB@C?BBBDDD?BBB@CBCCCBBABBBCCBCCCCCC?BBCCBCCCD?CBB@CCBA
@ATNG8:00838:00671
GATGGTAGTGTCATATGAGAGTGTGTACTCATTCGTTTCGGTAAGAGACAGGTACGTTAATATTTAATAGCGTACTTCTTTTCTTGCTTTCGTTGGTATTCTTGCTAGTTACACTAGCCATCCTTACTGCGCTTCGATTGTGTGCGTACTGCTGCAATATTGTTAACGTGAGTCTTGTAAAACCTTCTTTTTACGTTTACTCTCGTGTTAAAAATCTGAATTCTTCTAGAGTTCCTGATCTTCTGGATAGCGACGCGATATACTACCATCGTCATCCAGAAGTCT
+
4:4925<AB@@@<<><;@<@@;>:>9555<<<8;;?D8@?255.555<<==:995445<7<;:;3;+///9////:53333&3839:;;2:<>6=3:77133,3<<>9949@>@@ABB?<DE=B=;67///665?>AA=>=>AAA===>>>>====5;;;4:;:>;>BBB?@@BE7;;=<</;7;6;<;;<.<@>@B667?>==><=<:>@@@/@>=>@<@<@B<AAAA==>=A=?@?@??;?@@=AA@@=<=@@@??@B>>>?AA=>>>@@ABAA;?@C=C>::
@ATNG8:00824:00785
GATGGTAGAGGTACAGTGTAGTAGACCAGAAGATCAGGAACTCTAGAAGAATTCAGATTTTTAACATCGAGAGTAAACGTAAAAAGAAGGTTTACAAGACTCACGTTAACAATATTGCAGCAGTACGCACACAATCGAAGCGCAGTAAGGATGGCTAGTGTAACTAGCAAGAATACCACGAAAGCAAGAAAAAGAAGTACGCTATTAACTATTAACGTACCTGTCTCTTCCGAAACGAATGAGTACTATAGACTATCTGAGACTACCATCGTCATCCAGAAGTCT
+
::4:.//7//)/;:////6>=>=<<<7;;>9>==<<<:>8<<B9:8???;9=97;;;7;8;';8>73383338777.7733333$33,3,33(33317;;;89622+2+25277935559=<=?@CCBBBEB@=@C;;6;?===@??;A?B<<:;CCBCBBC?CCBAAA?CE?BBB=@@999+9:99?CCDC3DA=A888AB>>>=B=>>>@:>:>=BBD>@@@@@A@9@:;;;09@@8????ABBBBBDDDBBABBCBAACDCCB?CCCCBCCCE@DDD?BB;;
@ATNG8:00844:00757
GATGGTAGCACGACACGACGATGTGTACTCATTCGTTTCGGAAGAGACAGGTACGTTAATAGTTAATAGCGTACTTCTTTTTCTTGCTTTCGTTGGTATTCTTGCTAGTTACACTAGCCATCCTTACTGCGCTTCGATTGTGTGCGTACTGCTGCAATATTGTTAACGTGAGTCTTGTAAAACCTTCTTTTTACGTTTACTCTCGTGTTAAAAAATCTGAATTCTTCTAGAGTTCCTGATCTTTCTGGTATGACTAGTGTACTACTACCATCGTCATCCAGAAGTCT
+
@@@E@BCBCDAA:<00////79>@BCGBBBCB@BBBC<BB>B@BBCCBEE@C@A@B@B?CBBB?B@BABBCBB9757;;;;+<?:=879+::0)0:=00*/;9/008<B=BBB>>@AA<A?>;?=AA?;;;;;;?>>>;>>BAA@?@@AAAA:99:59;;9=>:>;>AAAAA@@@;>>@@A5@:=9::9:9+:>AAA:A;;;@@AA??8=>=>>(>==>D;?;>A=BBA==;<-/-/<>?:::6:=>7;///;;===?@?BA@@@:;::==@@?==885:=><A???
@ATNG8:00818:00898
GATGGTAGCTCACGTACGTCACACGTACTCATTCGTTTCGGAAGAGACAGGTACGTTAATAGTTAATAGCGTACTTCTTTTTCTTGCTTTCGTGGTATTCTTGCTAGTTACACTAGCCATCCTTACTGCGCTTCGATTGTGTGCGTACTGCTGCAATATTGTTAACGTGAGTCTTGTAAAACCTTCTTTTTACGTTTACTCTCGTGTTAAAAATCTGAATTCTTCTAGAGTTCCTGATCTTCTGGACGACGCGCACTGACACTACCATCGTCATCCAGAAGTCT
+
@@AE@CCBBBCB==BB<;<CBBCCCCCBDCCB@BCFC=BB@B@BBCAA;;7;CBA@>@6::?A>B@CCAAABCBB?BBBBB1???BAAB=A<@B?CCC@CC?AAAC??<?BCAA@BD;?>@<@<>>><9::@;??AD7;:BF>>=???BA@@:::5:;>;>?=A=AA>>>@A@@7;:@@@2@<A5;7:::,;==>@-//55999@@@<AAA@/A;67<*/+/:5:==A=>==B=AA=9--,,,7077--/9:9=>=>=:==776:5:7777;;@@=A@?<?@@@
@ATNG8:00820:00947
GATGGTAGTATAGAGCTCTACATAGTACTCATTCGTTTCGGAATGAGACAGGTACGTTAATTAGTTAATAGCGTACTTCTTTTTCTTAGCTTTCTGTGGTATTCTTGCTAGTTACACTAGCCATCCTTACTGCGCTTCGATTGTGTGCGTACTGCTGCAATATTGTTAACGTGAGTCTTGTAAAACCTTCTTTTTACGTTTAACTCTCGTGTTAAAATCTGAATTCTTACTACGAGTTCCTGATCTTCTGGCGCTCTGTCACGTCTGCTACCATCGTCATCCAGAAGTCT
+
:;;>?BDBB=BBB=C@BBBA666<<<==:554.44880886:-33333333,338994>=@,933,3187?<=>>89622222$254;A===585522,26:278279:=8818>=998;;5:?A4:5887875698<<>>;>@?@?>>>?AA===;;;5;::4::9?;AA?>=;@99/53333(-(-(-----'-3333-33866766:;;69::-9///9161:=796A855888280555589-..725-..76668;>??====>>A=AB;;;AD;;9<BB?CCBC
@ATNG8:00861:00965
GATGGTATAGTACAGTGTAGTAGACCAGAAGATCAGGAACTCTAGAAGAATTCAGATTTTTAACATCGAGAGTAAACGTAAAAAGAAGGTTTTACAAGACTCACGTTGACAATATTGCAGCAGTACGCACACAATCGAATCGCAGTAAGGATGGCTAGTGTAACTAGCAAGAATACCACGAAAGCAAGAAAAAAGAAGTACGCTATTAACTATTAACGTACCTGTCTCTTCCGAAACGAATGAGTACACACTCTCATATGACACTACCATCGTCATCCAGAAGTCT
+
;<<B@B=BBEEDCCCCCCCBBCCCA?BBB>ABBBBB?B>ACD:9:B@CC?B?A@???BBB2B?B997B@?>>CC?8;<33333$33,3,333&37717:88576..(-44404-.(.765676575<<;9;56/5:56.57:998//)/278:5;;997=//)/77566///(.//(/7/./'2220666666%5536...56677*.*.88805058??><>>====B@E@BBC>CCC@CCBBBCCCBABBBBBBBBABBCCDC@@<ACCCBBCBB>BDDABBBB
@ATNG8:00824:01130
GATGGTAGCACGACGACGACGGATGTGTACTCATTCGTTTCGGAAGAGAACAGGTACGTTTAATAGTTAATAGCGTACTTACTTTTTCTTGCTTTCGTTGGTATTTCTTGCTAGTTACACTAGCCATCCTTACTGCGCTTCGATTGTGTGCGTACTGCTGCAATATTGTTAACGTGAGTCTTGTAAAACCTTCTTTTTACGTTTACTCTCGTGTTAAAAATCTTGAATTCTTCTAGAAGTTCCTGATCTTCTGGACAGAGTGTGCAGATACTACCATCGTCATCCAGAAGTCT
+
444;8<A>=B997/--6----(/999;<>?>@>D;@595)5549.////)/994:87534/36:;;<8;8;;A<73333,333;;;)871;379)3:;49373//(/606///99177:9;88815??7@;@>@885;;:>A@@7;;>>AAA889DA;877949;;179/6.5;;777<7:39:=:='6.6499>@A.<<88818;6///898><AAAA/?8918>:>:>B=?>>;;7;==A=AACBAA<<;;=>>>A>>>;;:@@@@@@A???<>>>A???@@=@??<?B??
@ATNG8:00884:00770
GATGGTAGCGCACACATAGATACAGTACTCATTCGTTTTCGGTAAGAAGACAGGTACGTTAATAGTTAATAGTACGTACTTCTTTTCTTTGTCTTTCTGTGGTATTCTTGCTAGTTACACTAGCCATCCTTACTGCGCTTCGATTGTGTGCGTACTGCTGCAATATTGTTAACGTGAGTCTTGTAAAACCTTCTTTTTTTACGTTTACTCTCGTGTTAAAAATCTGAATTCTTCTAGAGTTTCTGATCTTCTGGGTGTATCAGCGAGTATCTACCATCGTCATCCAGAAGTCT
+
A@;;64449:<<BBBBCCAA@;9494449;442990//&/;)//2//)/:://)594445:5::44.524=4444444;=3::88+444(48377(388;<78887=B?>><@8:99CCDCIHCAHCD@B@BBBBCCCC@CDCC@BBBBDBCCCCCDCCCCB?CCC@@?>@?BBBA@ABCE@CBBCB9B?B;@======#?>:::6:A@BCEBBBB4;;;;.;AAAC6;6;A<ACDBBBDC=CDCCBCB?A9996:?@ACCCCCDCBBBBBDBB?BCCDCBBBC@DDD?BBAA
@ATNG8:00887:00752
GATGGTAGTGTCATATGAGAGTGTGTACTCATTCGTTTCGGTAAGAGACAGGTACGTTAATAGTTAATAGTCGTACTTCTTTTCTTGTCTTTCTGTGGTATTCTTGCTAGTTACACTAGCCATCCTTACTGCGCTTCGATTGTGTGCGTACTGCTGCAATATTGTTAACGTGAGTCTTGTAAAACCTTCTTTTTTACGTTTACTCTCGTGTTAAAAATCTGAATTCTTCTAGAGTTCCTGATCTTCTGGGTGTATCAGCGAGTATCTACCATCGTCATCCAGAAGTCT
+
////)/9AA=@=;;;<<655555<<555555=:;;89188(--(---66//)595448:377//)-(-7-/////4<54444&44.444;<1=?9=>05346;;7444::<8>?BCCCCCACDG@D@CCCCCBBB@CDDEABBBBBBCCCECCBCBBB@BBB<@A;?<@AAACCCCC?@::::-;>B>;;;;;;%;@?AB=BCCGGCBABA;AAA@,ACCBC@B@CC@CCCCCBA>A@FEEBB@;@999.9@>ACCCCCCBBBDEECBB?BCCCCEEBB?BBC@CC@@
@ATNG8:00904:00847
GATGGTAGCATCATGCATATCTCACCAGAAGATCAGGAACTCTAAGAAGAATTCAAGATTTTTTAACATCGAGAGTAAACGTAAAAAAGAGGTTTTACAAGACTCACGTTTAACAATATTGCAGCAGTACGCACACAATCGAAGCGCAGTAAGGATGGCTAGTGTAACTAGCAAGAATACCACGAAAAGCAAGAAAAAAGAAGTACGCTATTAATTATTAACGTACCTGTCTCTTCCGAAACGAATGAGTACGATGAGAGAGCTCTCTCTACCATCGTCATCCAGAAGTCT
+
55::5:<=>;@;@AABBBBBA@>AA;;?@=>@?;;4.3-/88/0+/:5986:60/(//66666$6(/7887;333<<;133//////#///(///&/35.5896667887'2+28487737::;@===>GCCCBBCC?BBBB=??CBBBBB?B>B998:DBCBCBB@BBBBAA?@@:@@@3999999+9<=9<@@@@@(@>9>888@AAAA;A<A>CC8;8;@CDDACBBBCBB>@=;;;0;::3:AADCCBBB:::AA@???AAA?@=;;;=B>>>BB@@@@A@?=@BBB
@ATNG8:00906:00868
GATGGTAGGCGAGAGTGAGACGCAGTACTATTCGTTTCGAAGAGACAGGTACGTTAATAGTTAATAGCGTACTTCTTTTTCTTGCTTTCGTGGTATTCTTGCTAGTTACACTAGCCATCCTTACTGCGCTTCGATTGTGTGCGTACTGCTGCAATATTGTTAACGTGAGTCTTGTAAAACCTTCTTTTTACGTTTACTCTCGTGTTAAAAATCTGAATTCTTCTAGAGTTCCTGATCTTCTGGCTCTCGTAGACAGATACTACCATCGAACTTGCAGAGTCT
+
966>:>A@??CCCBBACAEA0//;<<CFCBB@BCBD=CA@>@B@@@DC@CDCBB?A@AABC@C@DDDDBBBCA=:9999):@<CBBB>BEAA?ABB@CC?@@@BBA>BBBBBBBB>BBC>B>BBBAAB@B?A@>>9>=>=??===@@AA<>=?9:::<>@=C<@@@@@@AAA<AAABA5A;?<?????.?A88829<<=??>>??;ADDD/A<<<A<A<AA<AAAA@>=:=:>?AA==:=>><>>>==?AAA?>>AA??A>886:<>AA;@@::;;;77=//
@ATNG8:00902:00994
GATGGTAGTACATGATACGACACCAGAAGATCAGGAACTCTAGAAGAATTCAGATTTTTAACACGAGAGTAAACGTAAAAAGAAGGTTTTACAAGACTCACGTTAACAATATTGCAGCAGTACGCACACAATCGAAGCGCAGTAAGGATGGCTAGTGTAACTAGCAAGAATACCACGAAAGCAAGAAAAAAGAAGTACGCTATTAACTATTAACGTACCTGTCTCTTCCGAAACGAATGAGTACGATGAGAGAGCTCTCTCTACCATCGTCATCCAGAAGTCT
+
<::@=@::99;B5545:<;;;CC@AAB?ABAAA@=A>BBB;;;C@BB@C?;;9>:A=>+=9AA<;==<;?@?8<<;;<<<*9@;A=BCC;AAC@AABCCCBA@<A@AB>BBB>AACABCFCFCCCCBBBC@CCBB@CCCC@@?A=B=B9:6;@@A@CCCACCCCBB@CF@:99?BBDCC:>993999999%0>:;0/0:8=AA<@<@>@A;?7;<DDDABBBCCDF>@>?BA;AAA?BCDAA@@??999CCDCAAAB??AA>>?<AAA@BAAAA?ACE?CBBB
@ATNG8:00864:01076
GATGGTAGTGTCATATGAGAGTGTGTACTCATTCGTTTCGGAAGAGACAGGTACGTTAATAGTTAATAGCGTACTTCTTTTCTTGTCTTTCTGTGGTATTCTTGCTAGTTACACTAGCCATCCTTACTGCGCTTCGATTGTGTGCGTACTGCTGCAATATTGTTAACGTGAGTCTTGTAAAACCTTCTTTTTTACGTTTACTCTCGTGTTAAAAATCTGAATTCTTCTAGAGTTCCTGATCTTCTGGACAGAGTGTGCAGATACTACCATCGTCATCCAGAAGTCT
+
4444.49@A=;;;66666<<;;9:://////<74455)4;6;.565999;7<<5968<6;>00,/)/799<===;64444&4944<=??5997=?6>>?:;?>777AAB?CCDCCCCD@CEE@D?DCCCAAAC?CCCE@BAABBBBBCCCCDBBBB?BBC@AB>A@CCBABCCBB?ABDED8@:>:9:9:99$;BBBC=BBDCCCC@@@@DDGE5CCBBB@C@CC@CDEDCAA=A@CBBBCC@BAA@BBBCCCCCBBBBCCDDDBBB?CCCCCBBBB?CCC?CBBA
@ATNG8:00882:01244
GATGGTAGTCTCAGATAGTCTATAGTACTCATTCGTTTCGGAAGAGACAGGTACGTTAATAGTTAATAGCGTACTTCTTTTTCTTGCTTTCGTGGTATTCTTGCTAGTTACACTAGCCATCCTTACTGCGCTTCGATTGTGTGCGTACTGCTGCAATATTGTTAACGTGAGTCTTGTAAAACCTTCTTTTTACGTTTACTCTCGTGTTAAAAATCTGAATTCTTCTAGAGTTCCTGATCTTCTGGAGATACACATGATACTCATCGTCATCCAGAAGTCT
+
C@AA@CCCBCCCCDCECCBBBCCBCBBBBCBC@CCBD>CC?C@BCBBCDC?DDDCC?C?BBA@<B?BBECCCCA@<??><>0>@<ABBC<BCCC?CCC=CD9:9AFCC@CCDCCCCC?BDC?C?CCCBCCCC@CDCD?CCBBCBCCCCCCBBBBB?C??=@B@C@BBCBBBBDD?CBCCC9A;@;99999*:@@@B>BBCCCCECBBACEDE5CBBCHAB@BC@BBDCBAA?A?BCCCAA>@@A?ABBDDDDCCBBBCCDDCCBBBCAAAC@CDD?BBAA
@ATNG8:00924:00679
GATGGTAGTGCGTGAGAGAGAGACCCAGAAGACTCAGGAACTCTAAGAAGAATTCAGATTTTTTAACACGAAGAGTAAACGTAAAAAAGAAGGTTTTACAAGACTCACGTTAACAATATTGCAGCAGTACGCACACAATCGAAGCGCAGTAAGGATGGCTAGTGTAACTAGCAAGAATACCACGAAAGCAAGAAAAAAGAAGTACGCTATTAACTATTAACGTACCTGTCTCTTCCGAAACGAATGAGTACGTGTGACGTACGTGAGCTACCATCGTCATCCAGAAGTCT
+
444=9>>@;66;<;;666@>>CA@@:A@@=>;:4444.57<A?8804;698;>;/--------#-(-6633.3BBEEC8?=;99999#9;7;?@@@2>BC:CCDCCBCDD@B?BD?CBC?AA@?@@BCCDGGJGBBB@;:;@;@@@@@CCB?C@E;;;;BBBABBB?BBC;;;@CB@C:929>999+3;71777777$7<9<?><755>>=A:>>@B:=8=?B@A@GCBDBAD?A?ABD>AAA?BABBBBDDAAABBDBCBBBBCBBBBBB?BBBCCBB9979BB?BBAA
@ATNG8:00947:00669
GATGGTAGATATATGCACGCTCTACCAGAAGATCAGGAACTCTAGAAGAATTCAGATTTTTAACATCGAGAGTAAACGTAAAAAAGAGGTTTTACAAGACTCACGTTTAACAATATTGCAGCAGTACGCACACAATCGAAGCGCAGTAAGGATGGCTAGTGTAACTAGCAAGAATACCACGAAAGCAAGAAAAAATAAGTACGCTATTAACTATTAACGTACCTGTCTCTTCCGAAACGAATGAGTACTATAGACTATCTGAGACTACCATCGTCATCCAGAAGTCT
+
CDDC@CCCBCCCCCCCCB=A@AA9;656>8>BB@@;@DAEBC::5=8=<7??99893=<=+=68>8>;:///666.66333333#399,333&375097:9885667'2.56367768889>==BCFCCCBBBC@CCCC>AABB@@@B>B=B998:DCCBBBC?BBB??>?CC?BB@398898+9>>9:9:9:9%9>9968899;=@;@<@AAB=A<AADDD@BCCCC@@:?;???9@@?=9::AAABBBBDB@?@CCCCBBCBBBCC@BBBBBCCBB?AAA?BBBC
@ATNG8:00940:00707
GATGGTAGTGTGTCTCTGAGAGTAGTACTCATTCGTTTCGGAAGAGGCAGGTACGTTAATAGTTAATAGCGTACTTCTTTTTCTTGCTTTCGTGGTATTCTTGCTAGTTACACTAGCCATCCTTACTGCGCTTCGATTGTGTGCGTACTGCTGCAATATTGTTAACGTGAGTCTTGTAAAACCTTCTTTTACGTTTACTCTCGTGTTAAAAATCTGAATTCTTCTAGAGTCCTGATCTTCTGGTATGACTAGTGTTCTACTACCATCGTCATCCAGAAGTCT
+
@>@B>BDDCHCECDBDCBBBBBCBBCCCBCCB?BBBC<BB?C@CCC>BBD@CCBBCAC@CCCC?D@BBBCCCCCB=99999*:D=ABCL>CD@A?ADC@II;<;ACCCBCBBBCCCF@CCB?B?CCCCBBBB@CCCCBCAAABBCCDCCCCBA@?=B@?>@D@C?BBBBBBBCD@B@@@@9>>?>::::-;@AAI=BCEECCCCCCACFFF5CCBDCAGACC@CECCBBBB@BCCBBB@CBB>ACCDDCCCDDCB?BCCCDCC@BBABBCCBB?BDC@CCA@
@ATNG8:00948:00820
GATGCGAGCGAGTGTGTATACCAGAAGATCAGGAACTCTAGAAGAATTCAGATTTTTAACACGAGAGTAAACGTAAAAAGAAGGTTTTACAAGACTCACGTTAACAATATTGCAGCAGTACGCACACAATCGAAGCGCATTAAGGATGGCTAGTGTAACTAGCAAGAATACCACGAAAGCAAGAAAAAGAAGTACGCTATTAACTATTAACGTACCTGTCTCTTCCGAAACGAATGAGTACGTGTGCGACGTGTCTCCTACCATCGTCATCCAGAAGTCT
+
EBBAA;>CBBACCCCCDBBBC@CCC>B@A@AA>A?BBBBBCC?CC@C@BBA@@AAB3B@CBA@ACCCBBB<BBCBCCC5BA>A;@AA9BDJACCCCDBBAC?C@DE@B?@<@BAABBECCCDCCCDBD@BBCB?BAA@CA>A?B?BBB?BBBCAAADABBBBBB?BC?DBB>@@>??8???>@?@@@.@@=A:::C???C=?=?BBB?B?BBBBB?BBBAA??;?=ABD>CCC>AABCCBBBBBAAABBBBBACDCB=;=A;A==<<>@@A=AAA:>>@@
@ATNG8:00931:00929
GATGGTAGCGCGACGAGCGTAGACCCAGAAGATCAGGAACTCTAGAAGAATTCAGATTTTTAACACGAGAGTAAACGTAAAAAGAAGGTTTTACAAGACTCACGTTAACAATATTGCAGCAGTACGCACACAATCGAAGCGCAGTAAGGATGGCTAGTGTAACTAGCAAGAATACCACGAAAGCAAGAAAAAAGAAGTACGCTATTTAAACTATTAAACGTACCTGTCTCTTCCGAAACGAATGAGTACGATGAGAGAGCTCTCTCTACCATCGTCATCCAGAAGTCT
+
555984454//:///9///77///;)///277;;//+/5::/5579388)/)----/666$/(/668::;888;13344444$45.5499;0;;<8<666<<<<=<=@CD>AAC@@??>@@@BBB;;;BA@@<00.8688-//:::6=0565./://///8)039987133,333,38333(333.3==>??&<;.2222225222'22'2227+22'26<==96664/::)/)///(/661/43733/66///:;768=8667555554;8..///48289963333
@ATNG8:00935:00890
GATGTAGATACTCGCTGATACACCCAGAAGATCAGGAACTCTAGAAGAATTCAGATTTTTAACACGAGAGTAAACGTAAAAAGAAGGTTTTACAAGACTCACGTTAACAATATTGCAGCAGTACGCACACAATCGAAGCGCAGTAAGGATGGCTAGTGTAACTAGCAAGAATACCACGAAAGCAAGAAAAAGAAGTACGCTATTAACTATTAACGTACCTGTCTCTTCCGAAACGTATGAGTACATAGATATACGTATAGCTACCATCGTCATCCAGAAGTCT
+
@ABBCCCCD;;;;:;;6?;;BCCE>BBB>?@@@@=9=;??<=?>?<?C<@;@@>><A@B+B?BBBBBBBBBBA9?:;9444$44.5.555&5<<9>666CCFDD@C@BA=@AA<@@@AABDGABBCCBBBB@BB@@=@BBBCBBB?C=@;;6:????@@B>BBBB@@=A@=@BA>ACA@@8<9929<<<<,;?9>587?A=?>:=9<>>A<A<>>BBC>A;::@@@?C@BBB:>?@@@?@BBABAABAABBBBBBB@=;;;=;;5;=;;???>F@DBB?BA?>
@ATNG8:00930:00988
GATGGTAGCGCATATCAGCGCAGCCCAGAAGATCAGGAACTCTAGAAGAATTCAGATTTTTAACACGAGAGTAAACGTAAAAAGAAGGTTTTACAAGACTCACGTTAACAATATTGCAGCAGTACGCACACAATCGAAGCGCAGTAAGGATGGCTAGTGTAACTAGCAAGAATACCACGAAAGCAAGAAAAAGAAGTACGCTATTAACTATTAACGTACCTGTCTCTTCCGAAACGAATGAGTACTATGTAGAGCTCTATACTAATCGTCATCCAGAAGTCT
+
CCBB@BCCDBBBBBBBBBCBBBGHD<AAA<@A@::9<?<?BCCEDL?BA=@=?@:@<@@@1B?BBBCCCCCFFF>BB:::::.:B=D;AAA9ADDABAABDCCBB?B@BB?BBB?BBBBBBBBDCCCBCCCE?ECCC<@@CCBBAB<?<@BA<ACCBBCCC@DBBA@@?CC?BBB=??877)9<=9=@@@A2AD@C???BBBCC>A>ACBA7;7;@CCC@CCCBCCB<@>@CC:B::8;ABBB???BFCBBBABAA?;;@000;;@@8;0>==,0/:7:777
@ATNG8:00915:01017
GATGGTAGCACACGAGATCTCATCGTACTCATTCGTTTCGGAAGAGACAGGTACGTTAATAGTTAATAGCGTACTTCTTTTTCTTGCTTTTCGTGGTATTCTTGCTAGTTACACTAGCCTATCCTTACTGCTGCTTCGATTGTGTGCGTACTGCTGCAATATTGTTAACGTGAGTCTTGTAAAACCTTTCTTTTTACGTTTACTCTCGTGTTAAAATCTTGAATTCTTCTAGAGTTCCTGATCTTCTGGGCAGACTCTGCACACGCCTACCATCGTCATCCAGAAGTCT
+
889;065::>@=0//<//5<;;;;===@@66655555)59.516=;;=;<7:><8<+0+/7::6;//5>;::<;;6;;777$33,33333&388:233/19=9@00///(/6776799)..8827487/....32,33..(...78873...4444-.)/776;>5:3556:9:=;:498766'/(//(//::;)--889.7---773756-552&277.79265;95;><=???;?9==><<<8=777)8:::===;88=>>???:==@<::8A;?<:829?=7<=@/
@ATNG8:00938:01023
GATGGTAGATACTCGCTGATACACCCAGAAGATCAGGAACTCTAGAAGAATTCAGATTTTTAACACGAGAGTAAACGTAAAAAGAAGGTTTTACAAGACTCACGTTAACAATATTGCAGCAGTACGCACACAATCGAAGCGCAGTAAGGATGGCTAGTGTAACTAGCAAGAATACCACGAAAGCAAGAAAAAGAAGTACGCTATTAACTATTAACGTACCTGTCTCTTCCGAAACGAATGAGTACTATAGACTATCTGAGACTACCATCGTCATCCAGAAGTCT
+
BBBB?CCBBBDFDABBCBBDCCCDD>CAA?CCCCAA?A>BABBCCC?BB?B@BBA@ADDC2A>CCCCCCCACCC=@@ABDDD3BB?A7;;;.;BB?@;<;CDCDC@C@CC@CBB?AABBCBBBCCCCEDDCC?CCCC?CCCCABAB?B?B@@<?CCCCCAA?BDCAAB@BB>BBB?AB@@@8??=9<=<?>.?A>A999BBC?>;?<AAAA<A<BACBB@BBBBBCC@B@CBB=A@@<????BBBAACBBA@@ACCCCCCCCCBB?BABBCCCCC?CCC?CCAA
@ATNG8:00915:01044
GATGGTAGCTCTGCTCTGACTCTCGTACTCATTCGTTTCGGAAGAGACAGGTACGTTAATAGTTAATAGCGTACTTCTTTTTCTTGCTTTCGTGGTATTCTTGCTAGTTACACTAGCCATCCTTACTGCGCTTCGATTGTGTGCGTACTGCTGCAATATTGTTAACGTGAGTCTTGTAAAACCTTCTTTTTACGTTTACTCTCGTGTTAAAAATCTGAATTCTTCTAGAGTTCCTGATCTTCTGGGCAGACTCTCACACGCCTACCATCGTCATCCAGAAGTCT
+
DDBB?BCCCCCCCBBBCAAABAABCBBBGBBB@BAAB=BB@C@DBBBBBC@CDBCE@C@BBCB@D?CCCCCCCCC@AAAA@1@C@CCCF>DC::;;CC?BB=;:;FLI@CDCBCECCACBC@D@DDCCBCCC@CCDD@CBBBBBBBCCCBB@@AA@C@?=@B@E?BCBBBBBCC?B@@@@9@>C=;;:::*;@ABJ=CBDCCCCAAA5;<;<*;BCDC@C@BE@BBDDCCC?@>@C;;;C@BBBB>BCCCCCCB@@AAA;;6;BB>AAA@;;;BB?BFE@CC;;
@ATNG8:00929:01088
GATGGTAGTGATACAGATCAGACACCAGAAGATCAGGAACTCTAGAAGAATTCAGATTTTTAACATCGAGAGTAAACGTAAAAAGAAGGTTTACAAGACTCACGTTAACAATATTGCAGCAGTACGCACACAATCGAAGCGCAGTAAGGATGGCTAGTGTAACTAGCAAGAATACCACGAAAGCAAGAAAAAGAAGTACGCTATTAACTATTAACGTACCTGTCTCTTCCGAAACGAATGAGTACCTCTCAGACGCTCGTCCTACCATCGTCATCCAGAAGTCT
+
CDCC?BCCCCDDCCCICBBBCDCCC@CCB?B@A@@@=A?BAB??@D?AB@C@799A@??=+B>B877@9333988/87/////$//(/(//(/994988766888/515;4;;76888:CBBBCGGFCBBCC@DCCC?AACCAA?@9@=@??>?CCCBBBA?AA?AAA?AA>ABB=@@<>=3???;99999.:A?B:98@@GED;>;?BBB:>:?DDDD?BBBCBCB?C?CCC=CCC?CCBBBCC?@@@CBBB?@@BCBBB@@AA@??>ACBDBC@CBB@CB@?
@ATNG8:00929:01223
GATGGTAGCGCACACATAGATACAGTACTCATTCGTTTCGGAAGAGACAGGTACGTTAATAGTTAATAGCGTACTTCTTTTCTTGTCTTTCTGTGGTATTCTCCTAGTTACACTAGCCATCCTTACTGCGCTTCGATTGTGTGCGTACTGCTGCAATATTGTTAACGTGAGTCTTGTAAAACCTTCTTTTACGTTTACTCTCATGTTAAAAATCTGAATTCTTCTAGAGTTCCTGATCTTCTGGGTCTCTCTCTCACGCACTACCATCGTCATCCAGAAGTCT
+
444;5:56:A@BBAAAAABBCDCCBBB@@?;;.949;255.5.5:;;:;;15:9995:5:;AA=A>BAB=<<;44.4444&4:.44<;=4:>:@@<?@@<?=>7>@@B?BAABBBBA;?:;5:;???@@@@@;?@;;5AAAABBCDECBCCCCCC?CCG@CC@B>ABCCBBACB:?:999.;>B=;;;;.;???A>BBCCDDCBBB<AAAA0ABBBJ>A>BC@CCBDBBB?B?BDDBBB?BBBC=B@@@DCCBEFFBBBCCBBB@DCBCCCC@@?ACF@CACC
@ATNG8:00927:01263
GATGGTAGGCGTGTGAGAGTCTGCCCAGAAGATCAGGAACTCTAGAAGAATTCAGATTTTAACACGAGAGTAAACGTAAAAGAAGGTTTTACAAGACTCACGTTAACAATATTGCAGCAGTACGCACACAATCGCGCAGTAAGGATGGCTATTGTAACTAGCAAGAATACCACGAAAGCAAGAAAAAGAAGTACGCTATTAACTATTACGTACCTGTCTCTTCCCGAAAACGAATGAGTACGATGAGATCTCGTGTGCTACCATCGTCATCCTGAAGTCT
+
554<7<=C?BBCDBAABDBBBCBBG7>AA9AABDCC@B@B@AACEE@BB?B=@=@9999-9<977>>>><=CA9>;7788*3?19/878&3;<6==:>99?650249:68885>;<522;;;??@A===?7;;??>>?>==9>;?@@<?@@@=<;;=??A>==:=A<@@@7;:;;;3;>>9;<=<=.<?>AAA?AAA@A5;69;=9---8;----668:67)//)/===/9?A<?;66;88///666;989;788:99;////9;=@B???<@??;?==:
@ATNG8:00981:00683
GATGGTAGTGTGTCTCTGAGAGTAGTACTCATTCGTTTCGGAAGAGACAGGTACGTTAATAGTTAATAGCGTACTTCTTTTTCTTGCTTTCGTGGTATTCTTGCTAGTTACACTAGCCATCCTTACTGCGCTTCGATTGTGTGCGTACTGCTGCAATATTGTTAACGTGAGTCTTGTAAAACCTTCTTTTTACGTTTACTCTCGTGTTAAAAATCTGAATTCTTCTAGAGTTCCTGATCTTCTGGACGACGCGCACTGACACTTCCATCGTCATCCAGAAGTCT
+
444<3::<?:;;;;;;666<>C969?@@<<;?:@=@@9@@=A=?@@?:;;8<<<=><>@CCBB>B?BBCB:9:B?=A@@@=+@=8<@AC=BBBC?@AA?BD?<<;@@@6:;CCCCCC@@A@?A;@ABC;;<C?AABB:;;CEDAAAB;;;AABAA=AAA>;:8;@BBBBBCCAA5;;;;;-;=C=@@FDD,>:994,59===9@:99.5555$5::9949:@@?CC@A@BB@CABBBABA<@;;5;;;;;B@ABBBBBCCCBC=A=A::9>>@AD:?@@:?9:9
@ATNG8:00989:00675
GATGGTAGAGTATCATGTGTATCTCCACGAAGATCAGGAACTCTAGAAGAATTCAGATTTTTAACACGAGAGTAAACGTAAAAAGAAGGTTTTACAAGACTCACGTTAACAATATTGCAGCAGTACGCACACAATCGAAGCGCAGTAAGGATGGCTAGTGTATCTAGCAAGAATACCACGAAAAGCAAGAAAAGAAGTACGCTATTAACTATTAACGTACCTGTCTCTTCCGAAACGAAATGAGTACTGTATCTATGTGTGCGCTACCATCGTCATCCAGAAGTCT
+
----(--/;;<<=>>666@655>99.///72///77:5<7;?ABB@A=@@;>;=><99;;;*;?ACDGCBBC@@@8A@:;:;:*5?7?9CCC1;;B?ABB9;:@AA:?=>C<A97/38?7;;CCBBBGGCCBB@CBAB?A;;;;;:C?C?B;;7;BABAAACA?@??BB?AA=::99<=0000*000)/966*695;8859>=?E<?;==;:05+28@A<>@666<<@:@<AAC;@;;;)9888<??@AABBBCCC@?>AA?????@=ABBBBACFHACAB=@BAA
@ATNG8:00976:00721
GATGGTAGTATAGAGCTCTACTTAGTACTCATTCGTTTCGGAATGAGACAGGTACGTTAATAGTTAATAGCGTACTTCTTTTTCTTGCTTTTCGTGGTATTCTTGCTAGTTACACTAGCCATCCTTACTGCGCTTCGATTGTGTGCGTACTGCTGCAATATTGTTAACGTGAGTCTTGTAAAACCTTCTTTTTACGTTTAACTCTCGTGTTTAAAAATCTGAATTCTTACTAGAGTTCCTGATCTTCTGGTGAGATATGCATGATGCTACCATCGTCATCCAGAAGTCT
+
4844.59>>;;;;;;;99;655.5<99595<;7999<6<=294448899;;7;;;??8?7>>;>>A7<>::::::=8=DEDE1;;8==;9;,:<>?083>;AB?BB@;;:7=<9<;>>><<??=C::67//.574@A?A<665A=:<>>??<;99993:7949;6;;?ABA<<=BC;>====/=1818:@@@,@=999*-)-3---;>=>>)8888(8:;;A=A=;;78>>>>?>?<@<@A;;////==69==>????BCAAAA?>>>BB<><==BCA@@;?@D=A===
@ATNG8:00994:00938
GATGGTAGGAGACACGTCGCACACGTACTCATTCGTTTCGGAAGAGACAGGTACGTTAATAGTTAATAGCGTACTTCTTTTTCTTGCTTTTCGTGGTATTCTTGCTAGTTACACTAGCCATCCTTACTGCGCTTCGATTGTGTGCGTACTGCTGCAATATTGTTAACGTGAGTCTTGTAAAACCTTCTTTTTACGTTTACTCTCGTGTTTAAAAATCTGAATTCTTCTAGTAGTTCCTGATCTTCTGGGTCTACGCTCGTCGCGCTACCATCGTCATCCAGAAGTCT
+
:::<8<:;7555<<<;;555<=965666>>@B=B;;;0;?2906<>>>BA?BA@@@-0+0:99:?67==BBCAAA?BBCBC3A@397733&297;5;79/9A:??BBBB=A@:::<<<8;<<<A7::=<<9>>:=><<7:98879565;>=7777737569=>5;6;;;:;887=6:7777,76=9@=AAB.C:::;3:<<;<;:;9:916@@@,6///95;596/558//-884;-----/5/59<<788:@@???=;:;?>>AA>>;>A>>>>>>?;??@<?AA=
@ATNG8:00984:01040
GATGGTAGTCTCAGATAGTCTATAGTACTCATTCGTTTCGGAAGAGACAGGTACGTTAATAGTTAATAGCGTACTTCTTTTTCTTGCTTTCGTGGTATTCTTGCTAGTTACACTAGCCATCCTTACTGCGCTTCGATTGTGTGCGTACTGCTGCAATATTGTTAACGTGAGTCTTGTAAAACCTTCTTTTACGTTTACTCTCGTGTTAAAAATCTGAATTCTTCTAGAGTTCCTGATCTTCTGGAGATATCATCAGCGAGCTACCATCGTCATCCAGAAGTCT
+
59>C9<ABCBBBBCCCCCCBCCDCCCBBBB@@=@BAB;BC>A?ABBCBBB>ABA;;858@A?@>@?CCCB@BA:;4;;;;;):;5:<>>6====<B@C@CI@ABADCC@CCCDCCCC@CBB?C?DDCCBBBC@CCCC999AABA@@CBCBBBBBC@AA@?AA<@<@ABAABC@A>@BBBB9@<@;;;:;6;ABBF=@@CBBCBAAA4;:;;*;;;;<9<@CC@DCBCBBB@B@CCDCBC@BCB@CCCCCCCCCCBCBBAA@BCC@CBBBBA@A@=?@>=@B:9
@ATNG8:00997:01167
GATAGAGAGACTGTAGCGCACCCAGAAGATCAGGAACTCTAGAAGAATTCAGATTTTTAACACGAGAGTAAACGTAAAAAGAAGGTTTTACAAGACTCACGTTAACAATATTGCAGCAGTACGCACACAATCGAAGCGCAGTAAGGATGGCTAGTGTAACTAGCAAGAATACCACGAAAGCAAGAAAAAAGAAGTACGCTATTAACTATTAACGTACCTGTCCCTTCCGAAACGAATGAGTACGATGAGATCTCGTGTGCTACCATCGTCATCCAGAAGTCT
+
@;@ABGDDDBBCCCCCBCCCCD>DDC?CBBA998:=@@ABBBB?BE?B?BDBBBGDD3C?BBBCBBBBBBB>BBCCCCD5AA=A5;;;.;AB?B;;;DDDFC@D@BB@BBB?BDCCBBCCCCCCCCCBB?BABA@BBC@@@??9@=ABB@BBBCCCBA?ABBBFC@BB@BBB<@@:::,7;<8889999%9=9;868???AA:>:;>@D=D=AABCBA<;;EE>A?A@A@@:A@@=AAAAAAABBBBBAAAAAAA====>>@@<@=>>B?@@B?BDE@CB@?
@ATNG8:01033:00765
GATGGTAGCTATACGTATATCTATTTACTCATTCGTTTCGGAAGAGACAGGTACGTTAATAGTTAATTAGCGTACTTCTTTTTCTTAGCTTTCTGTGGTATTCTTGCTAGTTCACTAGCCATCCTTACTGCGCTTCGATTGTGTGCGTACTGCTGCAATATTGTTAACGTGAGTCTTGTAAAAACCTTCTTTTTACGTTTACTCTCGTAGTTAAAAAATCTGAATTCTTCTAGTAAGTTACCTTGATCTTCTGGTAGAGCGTGCATATATCTACCATCGTCATCCTGAAGTCT
+
:;A@8<AABB>BBBB<B;;:?@:9;/9AAAAB@A8:;.;=:>;::8@BBB?<;:@@=@=@AAA;A=?4;9==888<;99998'3:278:==6=BBB=78886::4397>5816957D==6>@@<A:>8=:6---)---64:5559>AA;;;@???>>:>>>:>?:=:9778855;;4:55575(55A6>9>9<*79777/7777:779955.57575%77?>>6:69748--,,,(,6(*,,2,,-.55277965555677788889=C:;;@@::;;@@=>=@;A6817;><
@ATNG8:01063:00854
GACGGTAGATATATGCACGCTCTGCCAGAAGATCAGGACTCTAGAAGAATTCAGATTTTTAACACGAGAGTAAACGTAAAAAGAAGGTTTTACAAGACTCACGTTAACAATATTGCAGCAGTACGCACACAATCGAAGCGCAGTAAGGATGGCTAGTGTAACTAGCAAGAATACCACGAAAGCAAGAAAAAGAAGTACGCTATTAACTATTAACGTACCTGTCCCTTCCGAAACGAATGAGTACGTGTGCGACGTGTCTCCTACCATCGTTCGGTCAGAGTCT
+
565=8=>B@@;;6:6666;????A<9>=B@BC>>?B?BA>>?>CE@BB7;5;;@99444$56;::<<A;;A@<25555555$55497===.<59.9=:434:88399=A=999137>@CBCCCAABDBBCE=BBBB?BDBABA::2;;@9949<<CBBAB@CCA??:<@<;///396687.733,3;999)//(///./.255/54:22228387==@9>CAAA<@?C?BBD>@>A=000AAAAAAA???>>=@<;:://(//83/33;839:577=@CDDBB
@ATNG8:01024:00972
GATGGTAGCACACGAGATCTCATCGTACTCATTCGTTTCGGAAGAGACAGGTACGTTAATAGTTAATAGCGTACTTCTTTTTCTTGCTTTTCGTGGTATTCTTGCTAGTTACACTAGCCATCCTTACTGCGCTTCGATTGTGTGCGTACTGCTGCAATATTGTTAACGTGAGTCTTGTAAAACCTTCTTTTTACGTTTACTCTCGTGTTAAAAATCTGAATTCTTCTAGAGTTCCTGATCTTCTGGATATGAGTGACTCGTGCTACCATCGTCATCCAGAAGTCT
+
454405;@@CCECCCBCABB??;>BB=>>BAA=CABC>CG@C?;;;>>BB@BCBBB8:19?33-47;=?BAA?:>379373$3;178;88+;<;<9?=@<@D?A??>@@:?><;9;9:58@@<@<?>>88578;>?>?<==<<?A>?>=>@@;;;;5888<>?;@<888????AA<@???=/=0818>CCB/?????9@@A@@@@@>>:>BBB/?>>>?<?=AA=A@@@???;?=BCC@>><>@@<@@>>@:::>@@@AA?>>AAA<AAAA>==??;?AA:@@<<
@ATNG8:01044:01121
GATGGTAGGTGCACATGAGTGTATCCAGAAGATCAGTAACTCTAGAAGAATTCAGATTTTTAACACGAGAGTAAACGTAAAAAGAAGGTTTTACAAGACTCACGTTAACAATATTGCAGCAGTACGCACACAATCGAAGCGCAGTAAGGATGGCTAGTGTAACTAGCAAGAATACCACGAAAGCAAGAAAAAGAAGTACGCTATTAACTATTAACGTACCTGTCTCTTCCGAAACGAATGAGTACGATGAGAGAGCTCTCTCTACCATCGTCATCCAGAAGTCT
+
955<8<<=8<<<A>BCBCBBBBBBA>B@@=@BBBCB;;:;BBBBBB?BB?B>BBCCCDDC5B@BBBBCCCCBBB<AC@B@@@,@A=A5<;<-;AA?BCCCCCBBA;>9994:@A<>>=@C@AABCEBBABAC?BBBB?AAA@?9::;@>@;;4:@AABBBB?A?A????BB?BBC?BCA@@999:>BCFDC2A?=A;;;;===>=@<@ABB<B9=>DIC@CCBBGDE?B?BED=B@@=@A@?@@@AA???BCCCABB9::BBAAB?@???BBBBBACCC?BA:;
@ATNG8:01024:01159
GATGGTAGGACGAGCGTCTGAGAGGTACTCATTCGTTTCGGAAGAGACAGGTACGTTTAATAGTTAATAGCGTACTTCTTTTTCTTTGCTTTCGTGGTATTCTTGCTAGTTACACTAGCCATCCTTACTGCGCTTCGATTGTGTGCGTACTGCTGCAATATTGTTAACGTGAGTCTTGTAAAACCTTCTTTTCACGTTTACTCTCGTGTTAAAAATCTGAATTCTTCTAGAGTTCCTGATCTTCTGGGATGTGTGCGCAGTGCCTACCATCGCAATTGCCTAGTCT
+
56;=9=ELACC;69@@AA@@@BCC@BBBBBAA?ACBF>BB?B@BCBBBBB@B@B:;;.;>B@AB?C@CDCDD000@;>=@;;(///)499<2==6626>;4:<,/0>>AD@BFBBABBC@BBC@B>BD<;;BBA<@BCC?BBBBB;;;CCBBBBBBB@CCC?AA?B@A@A;;;BAA=@;;;;6;>B>@@@@7@BBACC8;;;;BBB<;;@CCCC5BBB<;9;>BC@BBBBA@B>B>BDCCCC?ABCD=@;;;;@AAABABBBB?BBB=@@@@@B?A?CB@DIECCB
@ATNG8:01035:01158
GATGGTAGTGCGTGAGAGAGAACCCAGAAGATCAGGAACTCTAGAAGAATTCAGATTTTTAACATCGAGAGTAAACGATAAAAAGAAGGTTTTACAAGACTCACGTTAACAATATTGCAGCAGTACGCACACAATCGAAGCGCAGTAAGGATGGCTAGTGTAACTAGCAAGAATACCACGAAAGCAAGAAAAAGAAGTACGCTATTAACTATTAACGTACCTGTCTCTTCCGAAACGAATGAGTACTATAGACTATCTGAGACTACCATCGTCATCCAGAAGTCT
+
AA?@<?=CDEDCBBBCDFCCC4990;9;5;BA@AB?C?AAA00/@<?=<=600///666'639:=;;8878;;;28///8999+9:07,333&322+2855578..)./53489<59888CCCCDDDDDCBAA?BCCC<@@BBBBBC<@<@995:A@ABBCDABAB@@@?CC>AAB<>>899*9=:4:::;;.:@<>888???@?<A=D===<@<@BDCC?BBBBBCD@E@BBB=@@@?:::?CCDCCCABCAAACCBBBCCCCAA>ACBBCCDBB?BCC?BBA@
@ATNG8:01020:01243
GATGGTAGCTCTGCTCTGACTCTCGTACTCATTCGTTTCGGAAGAGACAGGTTCGTTAATAGTTAATAGCGTACTTCTTTTTCTTGCTTTCGTGGTATTCTTGCTAGTTACACTAGCCATCCTTACTGCGCTTCGATTGTGTGCGTACTGCTGCAATATTGTTAACGTGAGTCTTGTAAAACCTTCTTTTACGTTTACTCTCGTGTTAAAAATCTGAATTCTTCTAGAGTTCCTGATCTTCTGGGCAGACTCTCACACGCCTACCATCGTCATCCAGAAGTCT
+
:><@8<BBBCBBBBCCCAABCCDBB@A@GCAA>ABBE=BB?B@CBBBDDD@C@CCC?B@BCCC?C?CCCDDEEB@=;:::9*:D=BBDC=BCBB<ABB?BB=A@ACFGBECCCDCBB@BCC@C?CDCBABAC?BBCC@DCCAABCCCCBBCBBBB?BCC@BB?B@BBBBBCCCB=@;;;;.;;@;;;:;-;BBBH?CCBCCGGCCE@FHCC5CBCCI@C?BD@DDDCBBB@B?BCCCBC?BBCC>CCCCCCCCCCCCABBBCCC?BBBBBCBBB@BBCADC99
@ATNG8:01084:00676
GATGGTAGACACGTGTGCTCTCTCGTACTCATTCGTTTCGGAAGAGACAGGTACGTTAATAGTTAATAGCGTACTTCTTTTTCTTGCTTTCGTGGTATTCTTGCTAGTTACACTAGCCTTCCTTACTGCGCTTCGATTGTGTGCGTACTGCTGCAATATTGTTAACGTGAGTCTTGTAAAACCTTCTTTTTACGTTTACTCTCGTGTTAAAAATCTGAATTCTTCTAGGTTCCTGATCTTCTGGACGACGCGCACTGACACTACCATCGTCATCCAGAAGTCT
+
@BAC@CBBBBBAAAC;9;@CCBBBBBBBBCCC@CCCC=CC?C@D??@BBB@BBC9759=@@BB?C?BBBBCC@A@?BBBBB3BA=AAAA:ADAB=@@@=?C7><>==?;@A@AAA>>9>;F7;7;>>>=??D=@@@A8=<>8::>>>?DBB??>>:<>>5885:<@@AAA@@:94;<<==2>;?=AABCB/CB77606///;://-=58877(5./.6264551797>6<//-/985:::==?=>>>=BB>667///:::8==A=AAA@@@@>><>AA=AA??
@ATNG8:01073:00706
GATGGTAGTGTCAGTGCGCGTCGTCCAGAAGATCAGGAACTCTAGAAGAATTCAGATTTTTAACACGAGAGTAAACGTAAAAAGAAGGTTTTACAAGACTCACGTTAACAATATTGCAGCAGTACGCACACAATCGAAGCGCAGTAAGGATGGCTAGTGTAACTAGCAAGAATACCACGAAAGCAAGAAAAAGAAGTACGCTATTAACTATTAACGTACCTGTCTCTTTCGAAACGAATGAGTACATCGTCGTGTCGTGCTACCATCGACGAATAGAAGTCT
+
:66=9=A=BCCDDGIEBAAABBC998:CC@BAAA@@=@?BCBCCCC?CC?C@BBA99999(99@@BBBBCBABD<A@A@AAA0AA?B?CCC;AAKFFFFCBA>@@:?<?B?AAA>AABBCDCCBCCCCCBCB@CCCC@@?@BBA@@<A?AAB@BBCDDDCC?ABB@AA?CC<A8939<<<<5999999999(9A?>898>@?CA=A=C>>?=D=;;ACD@BBBBCBBC=AABE>BAA?9::AACCBBBBB@??BCCCBBBBBA>B>???ABA<>>>A7;:>>
@ATNG8:01108:00785
GATGTAGGACGAGCGTCTGAGAGGTACTCATTCGTTTCGGAAGAGACAGGTACGTTAATAGTTAATAGCGTACTTCTTTTTCTTGCTTTCGTGGTATTCTTGCTAGTTACACTAGCCATCCTTACTGCGCTTCGATTGTGTGCGTACTGCTGCAATATTGTTAACGTGAGTCTTGTAAAACCTTCTTTTTACGTTTACTCTCGTGTTAAAAATCTGAATTCTTCTAGAGTTCCTGATCTTCTGGGCTGCGCTGATATGCGCTACCATCGTCATCCAGAAGTCT
+
AAADBAA=@BB<;<5=@=@A@BB@BCBBC<;9;CAC?CC?CAGCBBB@@;@BBCB?B@CA;;6;?CCCICDCBB?BCCCC5CC?CBBB<AC;;7;AA=AA?CAABDEACCCCCCCC@CBB@C@BBEC@:9:?BBBB@CDCCCCCCCBBBCC:::?B@@=AB?CACCCDAA@@A=@AA@A7A5;5;;;;;*;@@A@;AAA@BABBBB5;;;;*;CCDC?A?AD?ABCBBBB@B@BCC;;;?AABC=CCCABACBBGCCCICCBBB@CCCBBCCBB?BCB>BBAA
@ATNG8:01072:00839
GATGGTAGCTATACGTATATCTATGTACTCATTCGTTTCGGAAGAGACAGGTACGTTAATAGTTAATAGCGTACTTCTTTTTCTTGCTTTCGTGGTATTCTTGCTAGTTACACTAGCCATCCTTACTGCGCTTCGATTGTGTGCGTACTGCTGCAATATTGTTAACGTGAGTCTTGTAAAACCTTCTTTTTACGTTTACTCTCGTGTTAAAAATCTGAATTCTTCTAGAGTTCCTGATCTTCTGGGTCTCTCTCTCACGCACTACCATCGTCATCCAGAAGTCT
+
ABCE@DCCCDDCBCCCCCCCFGD@@ABBBBBB>BBCD?DC?B=@@?A@??;?@@=?9?=@?BC@D?BCBBBBB<C>CCDDD1?>89322'29/0)0/;5;?;A?>79:=A>8:;>@@<>>>;>;A<=///886@@@@>>>>>>>;;;@AAA;77:5///48:5:6==>?::;@?8<=>>>1>5;6:@AAA/@@A@@:??@@@>=:<;/6666(8:9:=9==>>;>AAA:;:=A=DDA@>>:>;;;7>BAA>==AAA@@AAA;:;B:==>??AAAA:??;6;;9/
@ATNG8:01078:00858
GATGGTAGTGCGTGAGAGAGAGACCCAGAAGATCAGGAACTCTAGAAGAATTCAGATTTTTAACACGAGAGTAAACGTAAAAAGAAGGTTTTACAAGACTCACGTTAACAATATTGCAGCAGTACGCACACAATCGAAGCGCAGTAAGGATGGCTAGTGTAACTAGCAAGAATACCACGAAAGCAAGAAAAAGAAGTACGCTATTAACTATTAACGTACCTGTCTCTTCCGAAACTAATGAGTAATAGACTATCTGAGACTACCATCGTCATCCAGAAGTCT
+
545:7<<<==<566665=<<;<555)4547=::;;:5:7:<:48494;>=B?BCCCDBBB1;>BCCCBBBA99:,9=<;<;;$9;7<9;;;0;D>9>;66<<=;>5?=AA?BBD?AA;9;BABBBABCEBA@@BA@@=@AAAACBB@C@CBC@BCBBBB@@<@CC:::ABB?BCB?BBAA?7797/8;<<<,=?<@@@=;;;??;?;>>@@>D=>>CDDAHCB@@@B<?9?@@9;:9;>@???A=AA???BBBBAAAA???AA?BBAAA@>>=;?>>9==?=
@ATNG8:01106:00890
GATGGTAGCACGACACGACGATGTGTACTCATTCGTTTCGGAAGAGACAGGTACGTTAATAGTTAATAGCGTACTTCTTTTTCTTGCTTTCGTGGTATTCTTGCTAGTTGCACTAGCCATCCTTACTGCGCTTCGATTGTGTGCGTACTGCTGCAATATTGTTAACGTGAGTCTTTGTAAAACCTTCTTTTTTACGTTTTACTCTCGTGTTAAAAATCTGAATTTCTTCTAGAGTTCCTGATCTTTCTGGATATGAAGTGACTCGTGCTACCATCGATACCTCGAGTCT
+
<=94.49445;;<<>BBBB;69;@ACCCEGAA?@BBC?CC@E?AABBDBB@CBBAA?A=????;??BAAACC=>B7BBBBB1A?4>722'27776;::48;6;=?=??9885??=>?;===6;6:A=<<>8715:::-5575255556955577:388627759-/-66--/<<>475777*5495<9;;;;&:66666)//:/..5755+....$....3.33,5839::88--)-(-446533-377222,,,2,*,,6222475:667262229222,,,,,,222
@ATNG8:01068:00981
GATGGTAGGTGCACATGAGTGTATCAGAAGATCAGGAACTCTAGAAGAATTCAGATTTTTAACACGAGAGTAAACGTAAAAAGAAGGTTTTACAAGACTCACGTTAACAATATTGCAGCAGTACGCACACAATCGTAGCGCAGTAAGGATGGCTAGTGTAACTAGCAAGAATACCACGAAAAGCAAGAAAAAAGAAGTACGCTATTAACTATTAACGTACCTGTCTCTTCCGAAACGATGAGTACCTCTCAGACGCTCGTCCTACCATCGTCATCCAGAAGTCT
+
//993://)/;>>=C>CCC<AA@966<<:<B???@>A<B@B;<:;6;B=@=@??;;;;;$9;@996>=B=BDD>EGBBBBB0AB<?<@?@3@A@>@;99?BABB?B???<?BC@BBBBCBCCBBBCAA@@C?AAAB@@@;;;BBB?B?@::49>==BCBB?BBB:::;00)/66366////&...(.55555%33.5777888A=::59877,2,25;;>:@666@@?7;7;<=4=BAAB?;?BB@BBBBA??????BBCC?BBB@BA==BCBCC@CBB=ABA;
@ATNG8:01088:00973
GATGGTAGAGAGACTGTAGCGCACCCAGAAGATCAGGAACTCTAGAAGAATTCAGATTTTTAACACGAGAGTAAACGTAAAAAGAAGGTTTTACAAGACTCACGTTAACAATATTGCAGCAGTACGCACACAATCGAAGCGCAGTAAGGATGGCTAGTGTAACTAGCAAGAATACCACGAAAGCAAGAAAAAAGAAGTACGCTATTAACTATTAACGTACCTGTCTCTTCCGAAACGAATGAGTACTGTATCTATGTGTGCGCTACCATCGTCATCCAGAAGTCT
+
AABE@ECCCDBBCCAAABAA@CAAB=CCC?A@CC??>@@BABBBBB?BB@B@A@?>?AAA2A?BBAAABAABDD>A@ACGHD5BB>A5;;;.;AA@HCCBGB@@A@B@CDADBB<;;A@@@CDDCCDCDBBB@BAA@=A@::;A??;A=@;;7<CBAABBBADDAAAA?BB@BBB=@@=??8==>;::9999%9@;<888==>??<@=BA==:>>>>BBC?BC@A@BB<@=?A?:C??=?DBABBAAAAABCCB???A@@@A?;:C<AAA97;CBB<@@?=@A@>
@ATNG8:01085:01029
GATGGTAGCTCTGCTCTGACTCTCGTACTCATTCGTTTCGGAAGAGACAGGTACGTTAATAGTTAATAGCGTACTTCTTTTTCTTGCTTTCGTGGTATTCTTGCTAGTTACACTAGCCATCCTTACTGCGCTTCGATTGTGTGCGTACTGCTGCAATATTGTTAACGTGAGTCTTGTAAAACCTTCTTTTTTTACGTTTACTCTCGTGTTAAAAATCTGAATTCTTCTAGAGTTCCTGATCTTCTGGCGCTCTGTCACGTCTGCTACCATCGTCATCCAGAAGTCT
+
;55<8<AA@@;@BCBBBAA@@;;;=A?@CD::49<<<6<<9@;CCCBCCD@ECCBC@DACBBB@FACCCCFCCCB@;;;;:*;B?BCDM?CAAA9<:C>BB>;;;CCEEICCCCCBB@CCC@B@EJDDBCBB?BBBC?CCCAABBCCCBBB@AAD@CAA>AB?A?BBBBBBCBB;@;;;;.;>B>;;;;;;:#;BBCL>CBBBDCCCBA?BCCC5CBCCCAG@DD@CCBBBBB@B@CCCCEE=@?B?BCCCCBBACCECDBCBBBCC@BBBCCBBBB?BCE?BB@@
@ATNG8:01076:01096
GATGGTAGAGTATCATGTGTATCTCCAGAAGATCAGGAACTCTAGAAGAATTCAGATTTTTAACACGAGAGTAAACGTAAAAAGAAGGTTTTACAAGACTCACGTTAACAATATTGCAGCTGTACGCACACAATCGAAGCGCAGTAAGGATGGCTAGTGTAACTAGCAAGAATACCACGAAAGCAAGAAAAAGAAGTACGCTATTAACTATTAACGTACCTGTCTCTTCCGAAACGAATGAGTACTGTATCTATGTGTGCGCTACCATCGTCATCCAGAAGTCT
+
////)/7;;>==;;;666<55444:.448388:<<A?B@BABBB;:6;A>B?BCEDDCCC3C@FCCECCCCCDD=BBBBFFF1BB=A4:::6;BB?B@@@BBBBB?B@BB?BBC@DAAA;;;EDDDECCCCC@BBBB?BBBB@@@D=@=?AA>ACCB?@?B?AA??>B<?8??BB?BB@A@:?=<;==>>=,<@<@???BA@AD=?=?BAA=A>ABCBB?BBBB889@B?BCD><@A?BBBAABBCC>>?A@=<AABBBBBBBAB>BBBBBBB@B>BBB:>=><
@ATNG8:01098:01185
GATGGTAGCTATACGTATATCTATGTACTCATTCGTTTCGGAAGAGACAGGTACGTTAATAGTTAATAGCGTACTTCTTTTTCTTGCTTTCGTGGTATTCTTGCTAGTTACACTAGCCATCCTTACTGCGCTTCGATTGTGTGCGTACTGCTGCAATATTGTTAACGTGAGTCTTGTAAAACCTTCTTTTTACGTTTACTCTCGTGTTAAAAATCTGAATTCTTCTAGAGTTCCTGATCTTCTGTCTACTACACTGTACTCTACCATCGTCATCCAGAAGTCT
+
45<@066BBC@CCBC>DCCDCCD;69::??;;6;CAD=AA=A<;;:CCDF@CCBA@=@79:@C?C>AABCBBB@B>?????,==88722'2;;>297?=BB@BBBCBB?B?B;;<>><>@A=A=@??886869A>:;8;>>AAAA>>=>A?==<>87885;=9>;?@AA@@@AA9==DDE;H6868;CBB/@A@A@6;;>>?@@@@@=AAAB/B;;;?=B=@@=AA>>>@A=A=AAB>>>:=@AAAAA>?????@@>@@A?;9;59///;;=;?;AAB<===>
@ATNG8:01162:00774
GATGGTAGTACATGATAGACGACACCAGCAAGACTCAGGAACTCTAGAAGAATTCAGATTTTTTAACACGAGAGTAAACGTAAAAAGAAGGTTTTACAAGACTCACGTTAACAATATTGCAGCAGTACGCACACAATCGAAGCGCAGTAAGGATGAACTAGCAAGAATACCACGAAAGCAAGAAAAAGAAGTACGCTATTAACTATTAACGTACCTGTCTCTTCCGAAACGAATGAGTACGATGAGAGAGCTCTCTCTACCATCGCTCATCCAGAAGTCT
+
7555(-//777/654=9556=<7772////27///666:><>CCB?::6::9=8;;<99::;;#43995699955//)/------$--(-(-88,88;89;;>?;A<@<A4:7-38823338444=54555;5699999=9994449=:7=7<<<<7666==?9>?666=844444(33/389999'//)/66678888484::8828288;;;7<;=<<<>:>;>>;0;9949@@=>>A94949444:99999=?>=<@;?>?778??9957?@<@<><
@ATNG8:01153:00832
GATGGTAGTGTGTCTCTGAGAGTAGTACTCATTCGTTTCGGAAGAGACAGGTACGTTAATAGTTAATAGCGTACTTCTTTTTCTTGCTTTCGTGGTATTCTTGCTAGTTACACTAGCCATCCTTACTGCGCTTCGATTGTGTGCGTACTGCTGCAATATTGTTAACGTGAGTCCTGTAAAACCTTCTTTTTACGTTTACTCTCGTGTTAAAAATCTGAATTCTTCTAGAGTTCCTGATCTTCTGGGATGTGTGCGCAGTGCCTACCATCGTCATCCAGAAGTCT
+
A=?@7;>CCDBBA=>>AA?@@@@@@BBBADCB?BBAB<AA@C?CBBBCCC@CCCCC@B@BCCD@C?BCCBCCCCC?CBDDD2BB?CDFF>@@@@=@@B>BD@BABDCE@CCDCCCCC@CCC@C@CCBBBBBB@CCCCACBBACCCCEDCBBBBBBACBC@BC=@>@BDDDCCH@BA;;;;.;>B@BCCCC5CBCDE<A@BCJED@A@5;<;;*;AB;;5<5;CACCCDBBBAC?BBCCBB@BABB<B;;;AABAB@@@AAA@FFD?BBCCDCCBC@CCC?CCCC
@ATNG8:01163:00801
GATGGTAGTGTGTCTCTGAGAGTAGTACTCATTCGTTTCGGAAGAGACAGGTACGTTAATAGTTAATAGCGTACTTCTTTTTCTTGCTTTCGTGGTATTCTTGCTAGTTACACTAGCCATCCTTACTGCGCTTCGATTGTGTGCGTACTGCTGCAATATTGTTAACGTGAGTCTTGTAAAACCTTCTTTTTACGTTTACTCTCGTGTTAAAAATCTGAATTCTTCTAGAGTTCCCGATCTTCTGGGATTGTGCGCAGTGCCTACCATCGTCATCCAGAAGTCT
+
566>;<<66656;>666=;556@@???ABBBA?CCCE=CB6;4;9:=9@@=@@AAA?A?BEBD>B?CAACBBDAA=ACCBC1CC@999F>@?@B9@;<:?DA<=;BBB=CC;;:999=B@A@B=AACCBBAA<ABBB>BACBCBDGDDBB;;;@@>A@@:?A5;5;A<;<AB9;49<<<<3=*0+0;><?+?@CCC<A;;::9AA@@49999(9=999.55@@=AAAB@>?;=<3<:0/0)//5;2994955599456<<6;;>5945555;<=5;;;7;=CA
@ATNG8:01125:00864
GATGGTAGTGTCATATGAGAGTGTGTACTCATTCGTTTCGGAAGAGACAGGTACGTTAATAGTTAATAGCGTACTTCTTTTTCTTGCTTTCGTGGTATTCTTGCTAGTTACACTAGCCATCCTTACTGCGCTTCGATTGTGTGCGTACTGCTGCAATATTGTTAACGTGAGTCTTGTAAAACCTTCTTTTTACGTTTACTCTCGTGTTAAAAATCTGAATTCTTCTAGAGTTCCTGATCTTCTGGTATGACTAGTGTACTACTACCATCGTCATCCAGAAGTCT
+
<=<B?BCCCCCC>@>>BBBCDDDDBA??BBBB?B=BC<BB9=:A=?CICC?BBBBC?D@CC@?=A@CCDDCBBAC?CDCCC3CC?AACD=B@@@<@@B=CIA=;;FGD@BBCCBBBC@CCD@C@CCCD@@@B@BCEE?AAB@AACCCBBCBBBBD@C;;7;;7;=BACBCCCBB<?;;;;-;=C?BCCBC2CC@@@<ABCCDDC@A@5;;;;*;BBAB@B@CJGCCCCBBA8;8;CCB@@<@@@>BBBBDBBBCBBCCBBBCHGCBAAABBBB;;9;CD@DCBB
@ATNG8:01123:00905
GATGGTAGCTATACGTATATCTATGTACTCATTCGTTTCGGAAGAGACAGGTACGTTAATAGTTAATAGCGTACTTCTTTTTCTTGCTTTCGTGGTATTCTTGCTAGTTACACTAGCCATCCTTACTGCGCTTCGATTGTGTGCGTACTGCTGCAATATTGTTAACGTGAGTCTTGTAAAACCTTCTTTTTACGTTTACTCTCGTGTTAAAAATCTGAATTCTTCTAGAGTTCCTGATCTTCTGGATAGCGACGCGATATACTACCATCGTCATCCAGAAGTCT
+
AB@@=ACCDCCBCCCCCCCCCDC@@@BBBCBB?BBBB<BC>@>ABBFCCC?CCCBB>A=AB@@>A@BBBBBBBBB@BCCCC1BB=@857,8A@@=@AA=A@=@@BBBB?BA==@AAA<AAA<@<?@>?>>>@=DB@@9<;A@>>><>>>?A888>7;<>=<<9><@@@@@@@@@;><<<<2<:?;>@@@@/?A;<<7<??>A@@>886:DDD/==??B;>;>A=AA>@@@@<?=@@>>>>:>@@<AAAAAAA@>>>A@@?>>>>A<>>A?ACCAA9;<<9?>@>
@ATNG8:01129:00914
GATGGTAGGCACTGCGCACACATCCCAGAAGCATCAGGAACTCTAGAAGAATTCAGATTTTTAACATCGAGAGTAAACGATAAAAAGAAGGTTTTACAAGACTCACGTTAACAATATTGCAGCAGTACGCACACAATCGAAGCGCAGTAAGGATGGCTAGTGTAACTAGCAAGAATACCACGAAAGCAAGAAAAAGAAGTACGCTATTAACTATTAACGTACCTGTCTCTTCCGAAACGAATGAGTACACATCGTCGTGTCGTGCTACCATCGTCATCCAGAAGTCT
+
45<=9>CB=B>556;556=@B@BBB=CBC?;9;?<<<8=:=DB;;6><><:>@:;554<<=+=9===@<?;:;887.83338==<);9,3,333&3771777755755/51772:=<;???>BCCCCCCCBBBBB@CABB@BBABBBBB>@>B998:CCCBCCC?AADAAA?BA=A@A=AACCA:?9949AAAA/@@<@888@@@==:==AAAA=A8=>CDD@BBCBCBB=A=999,9<;9>BABCCDCCCBBBBAAAA@@@CBBBBB?BCBBAABBC?BBC>AAAA
@ATNG8:01137:01053
GATGGTAGCTCACGTACGTCACACGTACTCATTCGTTTCGGAAGAGACAGGTACGTTAATAGTTAATAGCGTACTTCTTTTTCTTGCTTTTCGTGGTATTCTTGCTAGTTACACTAGCCTATCCTTACTGCCGCTTCGATTGTGTGCGTACTGCTGCAATATTGTTAACGTGAGTCTTGTAAAACCTTCTTTTTACGTTTACTCTCGTGTTTAAAAATCTGAATTCTTCTAGAGTTCCTGATCTTCTGGACAGAGTGCTGCAGATACTACCTCGTCATCCAGAAGTCT
+
:::<8=655=;///9:-----///=<<<@JFFACBBC>BB?B7655;<44.44443-34888;7;4::8:989//*/:;;;+9=*773;;+>?78/77;5=A?BBBBBB?BBA>:==@-//;;69.5555>377;4555;-...787;>>;;9<775606996<>8<6888///66;7<8888,67>17////(/888;1///===9=8//,/><>,///77-61//(/99;@>@=@=@@>>>B=@??;?>:;777///896:8///3--(//.5387<4;@@;>@>A
@ATNG8:01143:01229
GATGGTAGAGAGAGCTCTCTCATCGTACTCATTCGTTTCGGAAGAGACAGGTACGTTAATAGTTAATAGCGTACTTCTTTTTCTTGCTTTCGTGGTATTTCTTGCTTAGTTACACTAGCCTTCCTTACTGCGCTTCGATTGTGTGCGTACTGCTGCAATATTGTTAACGTGAGTCTTGTAAAACCTTCTTTTTACGTTTACTCTCGTAGTTAAAAATCTGAATTCTTTCTCGAGTTCCTTGAATTCTGGTTCGAGAATTATGATGATGCTGACCATCGTCATCCAGAAGT
+
444:8=>A@B9:6;<;;;>@?>>=>@?===BC9;;CD@CF@E@AAB@>>@-0/99:6;:>>>;2828;??AABBB@CCCCC2AA8@===6;@@A29877(7;5333,37725777888;5>9@49478779;::,/.5948987222529=99=955.67:49:4;3:<<@D886?279;9;.96<788777'69888-7:::>?;667916666'//7/.(.2333-3...33326.5.22+20666.5)..338(2+255566.......92668886977)..,(,6
@ATNG8:01150:01257
GATGGTAGTCTCAGATAGTCTATAGTACTCATTCGTTTCGGAAGAGACAGGTACGTTAATAGTTAATAGCTGTACTTCTTTTTCTTGTCTTTCGTGGTATTCTTGCTAGTTACACTAGCCATCTTTACTGCGCTTCGATTGTGTGCGTACTGCTGCAATATTGTTAACGTGAGTCTTGTAAAACCTTCTTTTTACGTTTACTCTCGTGTTAAAAATCTGAATTCTTCTAGAGTTCCTGATCTTCTGGACAGAGTGTGCAGATACTACCATCGTCATCCAGAAGTCT
+
44:;.55::;>;<;;;>=;;<==>==<<655:8<<BG>DD::1999999949::???@7@A;:3;2:444449898+//;::'//+//:;;5<:<<;??;9==+00/<=??BBCAA@BA?BABCC>DCCBAAAA=@CCBACCCCCCBC@@;;;@@@B@BCC?;;7;>BBAA@@@AA=A;;;;.;=A;;;;;;);B??=8><::99995>7;==?)66;6626:@@<@A>@=;?;@=BCCBBA@:;:<@@AABAA;;:@ABBCDHCED?@@CCCCBBB@BBC@CBBB
@ATNG8:01186:00664
GATGGTAGTCTCAGATAGTCTATAGTACTCATTCGTTTCGGAAGAGACAGGTACGTTAATAGTTAATAGCGTACTTCTTTTTCTTGCTTTCGTGGTATTCTTGCTAGTTACGCTAGCCATCCTTACTGCGCTTCGATTGTGTGCGTACTGCTGCAATATTGTTAACGTGAGTCTTGTAAAACCTTCTTTTACGTTTACTCTCGTGTTAAAAATCTGAATTCTTCTAGAGTTCCTGATCTTCTGGAGATATCATCAGCGAGCTACCATCGTCATCCAGAAGTCT
+
59@@9<@<BDCCCCCCCBAA@CCCBCBDBB@@>;;;F=BB@C@DDCCCBB@BCBCC?A?@A@?;@;@@BA?ACCE@CCCBB2A@>ABBC<@?;;:;CC@CK?BBAAAC@CCCCAAAB:;;C>B>BCCCBBAA?@CCE>ABBBCBAAA@@@BCAAC@BAA>AA?B>AABBBCCBC@BBBAB9A=A=;;;;.:?@@B8;;C;;;B@A@5;;;;*;>>@A>A?BCACBCC@A@=A@BCCBBB?B@@<@BBBBBBBBCBBCBBBBABB?BBBBBBB@@>@BB?CCAA
@ATNG8:01198:00688
GATGGTAGAGTATCATGTGTATCTCCACGAGAAGTCCAGGAACTCTAGAAGAATTCAGATTTTTTAACACGAGAGTAAACGTAAAAAGAAGGTTTTACAAGACTCACGTTAACAATATTGCAGCAGTACGCACACAATCGAAGCGCAGTAAGGATGGCTAGTGTAACTAGCAAGAATACCACGAAAGCAGAAAAAGAAGTACGCTATTAACTATTAACGTACCTGTCTCTTCCGAAACGAATGAGTACTACTCTCAGAGACACACTACCATCGTCATCCAGAAGTCT
+
///73:<;;;<<<666;<>?;?CBB=994///)///)/:6;6<<@?@@B@DCAD@AA@CCEDCC*D@CCCCCCCCBDC8:9;4444$4;39.444&4?E@CBA@994==8?<@?9???23799<;;;>A@@BA;;;?;<;B490/=>0//)/)/44.448:><<A9BBBBA@;=:59==)00;::4--//6999+7729255;>@@A<A=;:::3:075@6916==<<;>:>:?@D=BDE>@@@AA?CGBBBBBBBBAAA999BBCBC@AA=>??ACE=AAB?B@@@
@ATNG8:01180:00694
GATGGTAGCGCATATCAGCGCAGCCCAGAAGATCAGGAACTCTAGAAGAATTCAGATTTTTAACACGAGAGTAAACGTAAAAAGAAGGTTTTACAAGACTCACGTTAACAATATTGCAGCAGTACGCACACAATCGAAGCGCAGTAAGGATGGCTAGTGTAACTAGCAAGAATACCACGAAAGCTAGAAAAAGAAGTACGCTATTAACTATTAACGTACCTGTCTCTTCCGAAACGAATGAGTACGATGAGAGAGCTCTCTCTACCATCGTCATCCAGAAGTCT
+
CBBB?BB=BBBBCCCCBBACCCDDD>FCC@CBBBBB?B@BCCCCCC@BB@B=@?@;;;;;*;=ABBBDDFHGCE=BBBCCCC5BB@BAFCC;CBC?B@A@BBBBB@C@BB?BBB?BBBBBBBBCCCDCCCBC@CCCC@CBBBABAC@B?CAA=ACBBBCCB?CCBBBA>BC?BBC?BA@@@:AABBCBDFD1:95:ABAEBCBC@C@CCCBADABBCBC@CCBBCCC?B@CCC=CCC?@?ABCBBAA@@BBBBBBBBBABBB8>:<@>>@CACCCABBB>BBBB
@ATNG8:01202:00719
GATGGTAGCGCACACATAGATACAGTACTCATTCGTTTCGGAAGAGACAGGTACGTTAATAGTTAATAGCGTACTTCTTTTCTTGTCTTTCTGTGGTATTCTTGCTAGTTACACTAGCCATCCTTACTCGCTTCGATTGTGTGCGTACTGCTGCAATATTGTTAACGTGAGTCTTGTAAAACCTTCTTTTTACGTTTACTCTCGTGTTAAAAATCTGAATTCTTCTAGAGTTCCTGATCTTCTGGGTGTATCAGCGAGTATCTACCATCGTCATCCAGAAGTCT
+
:44<7<<BBCCCBBCDEDCCCC;9:@?;;:::7566@4<<16.55;::<@7<<5958@;>AAA=A=ACB;;:<:=3::<:+;>;=;;<<-9977<4:;=7==8474BBC?CBBBCCJFBCBB@B@CBDBBBB?CEAA?@@AACBBABGCCCFBCC@HCE@CC@B@BBBBABBDD?ABCFF:B=@<@A@A@,@;;;@;ABBBCBBAAA@CFCH5CBBAB6;8;B?AAABBBBGF@BBAB;;5;<;;0;;;;CBCBDDCCCDDCDCCACBBBBBBBB@BBB?B:;:
@ATNG8:01197:00795
GATGGTAGGACGAGCGTCTGAGAGGTACTCATTCGTTTCGGAAGAGACAGGTACGTTAATAGTTAATAGCGTACTTCTTTTTCTTGCTTTCGTGGTATTCTTGCTAGTTACACTAGCCATCCTTACTGCGCTTCGATTGTGTGCGTACTGCTGCAATATTGTTAACGTGAGTCTTGTAAAACCTTCTTTTTACGTTTACTCTCGTGTTAAAAATCTGAATTCTTCTAGAGTTCCTGATCTTCTGGGCAGACTCTCACACGCCTACCATCGTCATCCAGAAGTCT
+
55<=5:::3955565::>BA<BBD@DCCCJDB@BAAA<AC@C@CCBBDFDBEBC997;?BABC?C@BCCHCCCBC@CDBBB0;;6;BBC=CB;;8;BB?CE;<;BCCC=;=DCBBBB@CCCAC@CCCCABBC@CCBB@CCBBEBBBC@@@BAAAB?BAA?AC@C?CAA@@@AJD@DCDDC:B@B>BBBBB2AABBC>B@@@BBB@AA5;;;;*;;;;B?B?DC@;;;BBCBAJ@BBCCBD?DABB=BBBCECCCBBBCCCC@CCD?BBBBBECCC@CCC@CC::
@ATNG8:01210:00881
GATGGTAGCGCATATCAGCGCAGCCCAGATGATCAGGAACTCTAGAAGAATTCAGATTTTTAACACGAGAGTAAACGTAAAAAGAAGGTTTTACAGGACTCACGTTAACAATATTGCAGCAGTACGCACACAATCGAAGCGCAGTAAGGATGGCTGTGTAACTAGCAAGAATACCACGAAAGCAAGAAAAAGAAGTACGCTATTAACTATTAACGTACCTGTCTCTTCCGAAACGAATGAGTACGATGAGAGAGCTCTCTCTACCATCGTCATCCAGAAGTCT
+
BFBB?BA;?=?@CCCCCBAAAA995,559;;;<<54057;=:;;;>3<>*0,/::<=<<@+@8BC?CC;;6@@B<BBBBBCC5BC@D@FDG;BBAC@BBBBBBB@>@?CC?BBB?BBBBCCDCCCCCCCCDD?CCCC?BBCC???B@CAECC@CBBBCCC?BCBBBB?A@<@@A>AA@@@;???=ABABB3AA?A9:8AAC??;>;?>?@;?<?BECGADCBBBBB<@<@AA;BBB?AACBBBBBB>>>BBDBAAA?>?BB>>>@AB?>ACCBB?BBB>B@::
@ATNG8:01184:01018
GATGGTAGTGTGTCTCTGAGAGTAGTACTCATTCGTTTTCGGAAGAGACAGGTACGTTATAGTTGAATAGCGTACTTCTTTTTCTTGCTTTCGTGGTATTCTTGCTAGTTACACTAGCCATCCTTACTGCGCTTCGATTGTGTGCGTACTGCTGCAATATTGTTAACGTGAGTCTTGTAAACCTTCTTTTACGTTTACTCTCGTGTTAAAATCTGAATTCTTCTAGAGTTCCTGATCTTCTGGTCTCTCTCTCACGCACTACCATCGTCATCCAGAAGTCT
+
444;544455566<>>=/////////<:8998283444&445:5<<<555;47////)/--88(//)//8556;;<799999(9939455)5955.54489:065>:=@4595658:;35444829<><<<<@;@@59.9BA::9A@>==;;:70/)///4:9)4-3894455;<7:444)4./3////&////7.99<==>>665.555&/5---(-38808/54444397=:;;;:5;//,/<<696@C@@@==/000//)///499555644474444
@ATNG8:01204:01006
GATGGTAGCTCTGCTCTGACTCTCGTACTCATTCGTTTGGAAGAGACAGGTACGTTAATAGTTAATAGCGTACTTCTTTTTCTTGCTTTCGTGGTATTCTTGCTAGTTACACTAGCCATCCTTACTGCGCTTCGATTGTGTGCGTACTGCTGCAATATTGTTAACGTGAGTCTTGTAAAACCTTCTTTTTACGTTTACTCTCGTGTTAAAAATCTGAATTCTTCTAGAGTTCCTGACTTCTGGTGTCGTCTATCATGTACTACCATCGTCATCCAGAAGTCT
+
<<=A766@9=9555599?<BBBCCC@@?<<==7595>5>:=<==>@CCC@CCCCB<@?@CAB8<:;CCCD;:9?<99:9;*44.4:<<4<=@@296@=@B6:;;ABBAEFFEFCCC@BCC@B@FFDDBBBB?CBBB?CDCCC999BCCDCBBBB?B@@>?A=@?ABBCCCBBBACCBBB7@=A=;;;<;*;AA@B=BCCBBBAA;;5;;;;*;AAAB=A=@A=@AAA@AC=@<@A:::=??F@CBCBCBA;;;BCCBB=;;CD>B@@@A@ABCACBBACB;<
@ATNG8:01211:01013
GATGGTAGGACGAGCGTCTGAGAGGTACTCATTCGTTTCGGAAGAGGCAGGTACGTTAATAGTTAATAGCGTACTTCTTTTTCTTGCTTTCGTGGTATTCTTGCTAGTTACACTAGCCATCCTTACTGCGCTTCGATTGTGTGCGTACTGCTGCAATATTGTTAACGTGAGTCTTGTAAAACCTTCTTTTTACGTTTACTCTCGTGTTAAAAATCTGAATTCTTCTAGAGTTCCTGATCTTCTGGATATGAGTGACTCGTGCTACCATCGTCATCCAGAAGTCT
+
55:<8>?@=@@A@A@@BCCBCCCC@CCCCCA?;@>?@:@C@C@BBB@CCC@CDDBB?B@DDCC?E?CCDCBBBCD@BCDCC1CC?AACC=@B@@=ACC@CE?A@@BBB@CCCCCCCE@CBB?B@ICCCAA@B?BCCD?CCCBDBAABBCBCBAAB?CBB?BC@C?BBCDCCBBB?A@@@@7@;@;:::::*:BDCE=BCCCCCBAAB@CCCD5CA@CC@C@CD@BBBBBBB>A@CCCA@@?A@B@BCDCDBBAAA@ABB@A@@BB?BBBFBBCBB?BDD@BB99
@ATNG8:01164:01218
GATGGTAGACACGTGTGCTCTCTCGTACTCATTCGTTTCGGAAGAGACAGGTACGTTAATAGTTAATAGCGTACTTCTTTTTCTTGCTTTCGTGGTATTCTTGCTAGTTACACTAGCCATCCTTACTGCGCTTCGATTGTGTGCGTACTGCTGCAATATTGTTAACGTGAGTCTTGTAAAACCTTCTTTTTACGTTTACTCTCGTGTTAAAAATCTGAATTCTTCTAGAGTTCCTGATCTTCTGGTCTACTACACTGTACTCTACCATGTCATCCAGAAGTCT
+
455=8===CDCCD?DA@@==@<@@A@999?==3??@A<;;6;?A@AABBB>A@A997:?BAAA>B?BBCDBAA:>6AAAAA/@@<>>BC6<ABA<??@<<=5:8626919;::>>>C=@@?;@<@CB:::=?=DAAA38/:7///99;>?B878A=;;;=BE=C;>>?@@CAAA188BDD;A<A<ABABA/>=::90::<<=>=;=?:>>==/>;;;?<@=BA<@@@B;;;<>;>A===C:==><>@@A@@@@@=>>???>=>@B<>>>>AAAA;>>B:==>>
@ATNG8:01165:01215
GATGGTAGTGTCATATGAGAGTGTGTACTCATTCGTTTCGGAAGAGACAGGTACGTTAATAGTTAATAGCGTACTTCTTTTTCTTGCTTTCGTGGTATTCTTGCTAGTTACACTAGCCATCCTTACTGCGCTTCGATTGTGTGCGTACTGCTGCAATATTGTTAACGTGAGTCTTGTAAAACCTTCTTTTTACGTTTACTCTCGTGTTAAAATCTGAATTCTTCTAGGTTCCTGATCTTCTGGACGACGCGCACTGACACTACCATCGTCATCCAGAAGTCT
+
:;9905::;==666;655==::995;945:9>;@BBD@CD@C@AAAB=@@;<@@00-/4>:8?=A?CCBBA@@?A<?>=:='991388;2<96505=>:@A000=?@B@CCCFAAAA?ABC@D@CCAA@AAB@ECCC@BBCCCAAACBBABBBBB@CCC@@@=@000AADBGDEABCCCC:A=A=;;;;;*<;;;C<B@CBBBCAAA5;;;.;BBA@6<7;A=AC;;9;@B?BCC;;<=BAA?@A<;<ABBBA@AAAABBAAAABB@@@BCAB?BCCACCCC
@ATNG8:01186:01201
GATGGTAGCTCTGCTCTGACTCTCGTACTCATTCGTTTCGGAAGAGACAGGTACGTTAATAGTTAATAGCGTACTTCTTTTTCTTGCTTTCGTGGTATTCTTGCTAGTTACACTAGCCATCCTTACTGCGCTTCGATTGTGTGCGTACTGCTGCAATATTGTTAACGTGAGTCTTGTAAAACCTTCTTTTACGTTTACTCTCGTGTTAAAAATCTGAATTCTTCTAGAGTTCCTGATCTTCTGGATATGAGTGACTCGTGCTACCATCGTCATCCAGAAGTCT
+
A@DE@BBCC;66>BCDCBCCCCBBDDECDC998:AA@<AB?B@CCBCCEDACCCCC@C@BBCB@B@CCCCCBBAB=?>??=,>?=A?AA;ABAA?ACC?CB?@ABDCC@CBCCCCBB@BBB?B?BCBCBCBB?BCA@>BCCCCBBBBBBACBBBB>BBB?BB@B?BABBBBCCC@BBCFG;A=@;;;:;-;CBCC>DCCCABBBCD@DDDD3B@A@DAE@CC@CCCBBBC@B?BBB@@?=@@B>BCCBBAA@CBBBBBAAABBB@BBBBBABCC?CCC?BB>>
@ATNG8:01167:01253
GATGGTAGACACGTGTGCTCTCTCGTACTCATTCGTTTCGGAAGAGACAGGTACGTTAATAGTTAATAGCGTACTTCTTTTTCTTGCTTTCGTGGTATTCTTGCTAGTTACACTAGCCATCCTTACTGCGCTTCGATTGTGTGCGTACTGCTGCAATATTGTTAACGTGAGTCTTGTAAAACCTTCTTTTTACGTTTACTCTCGTGTTAAAAATCTGAATTCTTCTAGAGTTCCTGATCTTCTGGGTCTCTCTCTCACGCACTACCATCGTCATCCAGAAGTCT
+
55<<7<@BDCAAA<>655<<956<B@@BBCBA@BCFD>CC?C?ABBBB@@<@BBBC?C?CCBB?B@BCBBB@AA?<?>AAA.>>=A@AB:AC@@,000+/:05//.::6:AA===@@=>>><A<AB@@@;;<=@@@A<>>>@????>>>@BB>>>=;;;<@@<@=DBA?@@@@@;>>@@@3@;?:;=A@@.@C???7>@@??@B?@?<>>>>/=:;;A<A<?@<AAAA===<A=AAA??=8<<>>9@A=><=@@@>>>AAA>><<9=>>>@@AAA<A;;5;=66
@ATNG8:01202:01270
GATGGTAGACACGTGTGCTCTCTCGTACTCATTCGTTTCGGAAGAGACAGGTACGTTAATAGTTAATAGCGTACTTCTTTTTCTTGCTTTCGTGGTATTCTTGCTAGTTACACTAGCCATCCTTACTGCGCTTCGATTGTGTGCGTACTGCTGCAATATTGTTAACGTGAGTCTTGTAAAACCTTCTTTTTACGTTTACTCTCGTGTTAAAAATCTGAATTCTTCTAGAGTTCCTGATCTTCTGGGTCTCTCTCTCACGCACTACCATCGTCATCCAGAAGTCT
+
CCCC?BBBCDA;;6>959;=@>?ACAAAABDB?BABC>CC@C@AAACC??=?BCFD?C?CCCC>A>AADDCBAA><@@DDD/>>;=99:.:@9849?@<=A;>888>>:????@A??;?@@<@<@AA>>>>?=@@@C=???@>>?@@@@??>>>A<>>?=BB;?;?AAAAAAAA:>>ADE5B7:6:=AAA/AD>>>9>@@::;B>>><A???.?;;;B<@;::69<<<<==;><>@A?>>9>>>C9===?<==>>@@@@AA>=<>:>>@@@@A>>9><<6;;55
@ATNG8:01219:00709
GATGGTAGCTCTGCTCTGACTCTCGTACTCATTCGTTTCGGAAGAGACAGGTACGTTAATAGTTAATAGCGTACTTCTTTTTCTTGCTTTCGTGGTATTCTTGCTAGTTACACTAGCCATCCTTACTGCGCTTCGATTGTGTGCGTACTGCTGCAATATTGTTAACGTGAGTCTTGTAAAACCTTCTTTTTACGTTTACTCTCGTGTTAAAAATCTGAATTCTTCTAGAGTTCCTGATCTTCTGGGCTGCGCTGATATGCGCTACCATCGTCATCCAGAAGTCT
+
9:@A8<BA@@;;955ABBBCC@@@@A@@CC@?=@CCC=CD@C?B@CDDCC?CCCCB@D@CBCC@C@CCCCCDDBB?BCCDC5CB@BBCC>BCAA?AAC@BB?A@@CDC@CCCCDBBB@BBB?C?CCCCAAAC@CCBB?CCCCC@@?CCCCCBBBB?BBB?BC?B>A@BCCCCCC>ABFFF;@;>;;:9::*;@@AC>CBCBCCBBBA@CCCF3C@@;;:;AFF@BCCCBBB?BACCC@@@=A@@@=ACECCCBBBCCCCCCCCCC@CCCCCBBBD?BCD?CBAA
@ATNG8:01229:00742
GATGGTAGTGTCATATGAGAGTGTGTACTCATTCGTTTCGGAAGAGACAGGTACGTTAATAGTTAATAGCTGTACTTCTTTTTCTTGTCTTTCGTGGTATTCTTGCTAGTTACACTAGCCATCCTTACTGCGCTTCGATTGTGTGCGTACTGCTGCAATATTGTTAACGTGAGTCTTGTAAAACCTTCTTTTTACGTTTACTCTCGTGTTAAAAATCTGAATTCTTCTAGAGTTCCTGATCTTCTGGACGACGCGCACTGACACTACCATCGTCATCCAGAAGTCT
+
////)/:?<;B<<///99<<?:97://////4.4444)5<4;7<>CFCCD;A;;;=9=065<<7<:C95699444405=>>>+;;9:::<>8;;<>7;:8388(---877375----66089=8=6;666@?@><@CAA7?A=996;;;;<<A0//:)///)/;)/)/:;888844.34444&45:544444$44444(444:<<9455.5555$55544058<=7;;A@9696=5=;9599499@?A@>=0/0///::<<>655<;2569659<<>499@8=995
@ATNG8:01243:00776
GATGGTAGCACGACACGACGATGTGTACTCATTCGTTTCGGAAGAGACAGGTACGTTAATAGTTAATAGCGTACTTACTTTTTCTTGCTTTCGTTGGTATTTCTTGCTAGTTACACTAGCCATCCTTACTGCGCTTCGATTGTGTGCGTACTGCTGCAATATTGTTAACGTGAGTCTTGTAAAACCTTCTTTTTACGTTTACTCTCGTGTTAAAATCTTGAATTCTTACTAGAGTTCCTCGATCTTCTGGTCTACTACACTGTACTCTACCATCGTCATCCAGAAGTCTC
+
BBBC;C===@?@>>@@==<<<:;;?;<>>>>C?BBBA;A@:=394445548<::::8<8====9B>CBB==88//(//9;;;+775;222'2;;,3,////(//(////675977<><8815::1:4:<<;;79;9=>;;6;==?????@?A====;;588/59;+/,/8:;88:?=598888(76=176878(8=>?A7=<@:::==<<1///)///+/:5:9@@;>>===A;<7<6666599726**(((((((*22277777:88891779:9====:>;<6<=666
@ATNG8:01259:00772
GATGGTAGCTCTGCTCTGACTCTCGTACTCATTCGTTTCGGAATAGACAGGTACGTTAGTAGTTAATAGCGTACTTCTTTTTCTTGCTTTCGTGGTATTCTTGCTAGTTACACTAGCCATCCTTACTGCGCTTCGATTGTGTGCGTACTGCTGCAATATTGTTAACGTGAGTCTTGTAAAACCTTCTTTTTACGTTTACTCTCGTGTTAAAAATCTGAATTCTTCTAGAGTTCCTGATCTTCTGGTGTCTGATCTGTATCACTACCATCGTCATCCAGAAGTCT
+
----(--/779<<@@=<666>==;;654:444.388:(443:5:;=<B<==<<<6545;;DBA9>?BCABBEBBB@ABAAA,@A9=ABB8BA;;4:>>:?@669@@A@69:AAABBA@C;;9;9?>;9:99=:@@BC@B999A@@@BA;;;BCAA=ABB=AB>A>BCCCCCBBB?A;;;;-;9><@BBBC5CCAAA0;;;;;;>;9929595$55545.55:<7;;;;;;;7;:>66969;@>?=@?@C:::BBB@@@?A@@@@@=@AABB@@@@=@;;4:>=:
@ATNG8:01241:00791
GATGGTAGCGCATATCAGCGCAGCCCAGCAAGATCAGGAAACTCTAGAAGAATTCAGATTTTTAACACGAGAGTAAACGTAAAAAGAAGGTTTTACAAGTCTCACGTTAACAATAGTGCAGCAGTACGCACACAATCGAAGCGCAGTAAGGATGGCTAGTGTAACTAGCAAGAATACCACGAAAGCAAGAAAAAAGAAGTACGCTATTAACTATTAACGTACCTGTCTCTTCCGAAACGAATGAGTACGATGAGATCTCGTGTGCTACCATCGTCATCCAGAAGTCT
+
<<>D?A;ACDC@CAA<555<665<<)////4///9772:;/45;;;<B?BB>A977666>?A+C:BBBB@A??@@A;ACCCCCC5AA@C?CCC7@AB=A@@@ACC;;6;>@><@@?????BBA@ABEAAACCCC?BBBB>========7>;>00+0;;676;;;@??===;=@;>>>=AAAAA9@76.6<<;<<'65/3/..778890202=;;=A;AAECD?BCDCD;;50+000+000*0<::?AA=?:::89BACC@999=>>>?;>CA?AACCBAFCGACCBB
@ATNG8:01216:00932
GATGGTAGTATCTGCACACTCTGTCCAGAAGATCAGGAACTCTAGAAGAATTCAGATTTTTAACACGAGAGTAAACGTAAAAAGAAGGTTTTACAAGACTCACGTTAACAATATTGCAGCAGTACGCACACAATCGAAGCGCAGTAAGGATGGCTAGTGTAACTAGCAAGAATACCACGAAAGCAAGAAAAAGAAGTACGCTATTAACTATTAACGTACCTGTCTCTTCCGAAACGAAATGAGTACTATAGACTATCTGAGACTGCCAAGGCACACAGGGGATAGG
+
>>>>:?A@B====>><<<<;;;;;;:===9=666=A=B655ABAAB?BA;@;877@:>=>+=6::;::<>B=<=3335<===*=;5:.555&5994;;;;==<<@=@<@A?000<???=@@BBBCCCFBAAA?BA@@=@A@@@AAA;A?C;;7;C??AB??=?AA?=?9?@<@@?;@@???9=99399:9:)5838///99<9;694//.349)..A<C:B669;<A=A9=BB<<???7;000;;;AAAABB???;@?CA?===4529@C?ABA??8998-0>000
@ATNG8:01227:00897
GATGGTAGCTCGCTGATGATATCTCCAGAAGATCAGGAACTCTAGAAGAATTCAGATTTTTAACACGAGAGTAAACGTAAAAAGAAGGTTTTACAAGACTCACGTTAACAATATTGCAGCAGTACGCACACAATCGAAGCGCAGTAAGGATGGCTAGTGTAACTAGCAAGAATACCACGAAAGCAAGAAAAAGAAGTACGCTATTAACTATTAACGTACCTGTCTCTTCCGAAACGAATGAGTACATAGATATACGTATAGCTATCGTCATCCAGAAGTCT
+
B=>B;@>>B==BGCH@BBBBBBBBB@BEDACC@@@@>A>ABCAABB?BB?B?AAA=>>>>1>?BBBBAAACCCC=B>CDCCC5CC?C@CCB:BCCACBBCD@@AC>B>AC?BBC@BCBBCCCCCCCBBDCCC?BBBC@BBBBBBBB>C?B?@>@CCCCCCD?AAA????BB?A9:4:@@@@;?>=9=::::+:<7=898;===@=A;>?==8=;??BCE@BBBCDCC?B?BBC>B??=?@??@??@@@???AA;;;===@==8;///989@@498:5:<=<
@ATNG8:01250:00927
GATGGTAGCACACGAGATCTCATCGTACTCATTCGTTTCGGAATGAGACAGGTACGTTAATAGTTAATAGCGTACATCTTTTTCTTGCTTTTCGTGGTATTCTTGCTAGTTATCACTAGCCATCCTTACTCGCTGCTTCGATGTTGTGCGTACTGCTGCAATATTGTTTAACGTGAGTCTTGTAAAACCCTCTTTTTACGTTTAACTCTCGTGTTAAAAATCTGAATTCTTCTAGAGTTCCTGATCTTCTGGCGCTCTGTCACGTCTGCTACCATCGTCATCCAGAAGTCT
+
49:<7<??@BCC;;66:6B>;@;;;>:66665;A<<<5<=+0)////::9929A4374=045<=8=9<;<888==BBBBDFE2??59////&////(//85;>5<===00+...3355?A:555(.(.---....65299----)-766899888998==7<:<7888(81:<=<>>>AA8=;:::)88*8;7@@@,====@-///9>>><=::08686$27779594886:;9<>?A=@=AAAA;;36--(---8:9:>@>===>>???BA<>>;<;@CGE@CCC?BAA@
@ATNG8:01251:00939
GATGGTAGGACGAGCGTCTGAGAGGTACTCCATCGTTTCGAAGAGACAGGTACGTTTAATATGTTAATAGCGTAACTTCATTTTTCTTTGCTTTCGTGGTATTCTTAGCTAGTTACACTAGCCATCCTTACTGCGACTTCGATTGTGATGCGTACTGCTGCAATATTGTTAACGTGAGTCTTGTAAAAACCTTCTTTTTACGTTTACTCTCGTGTTAAAATCTGAATTCTTCTAGAAGTTCCTGATCTTCTGGTGTCTGATCTGTATCACATCGTCATCCAGAAGTCT
+
<<>?394;.5::995566=@@@00,09<::600////(/44.49:9;;<4555555)5699455.4399955/:5::,///;;;'99<,//;>15655.55-(--(-----6:7666<<;;;699;59399:000//727/--077/////778555776660---0,,(,(--//599;;8=?=@@@+G9<7;;<<<$666<>2>665995544.444&44455./5;:5/----(-7396:;<:982834.5::::;;;?@@B@>@AAACBAAAB@A=A@@<ABBB
@ATNG8:01241:01039
GATGGTAGACACGTGTGCTCTCTCGTACTCATTCGTTTCGGAAGAGACAGGTACGTTAATAGTTAATAGCGTACTTCTTTTTCTTGCTTTCGTGGTATTCTTGCTAGTTACACTAGCCATCCTTACTGCGCTTCGATTGTGTGCGTACTGCTGCAATATTGTTAACGTGAGTCTTGTAAAACCTTCTTTTTACGTTTACTCGCGTGTAAAATCTATAATTCTTCTAGAGGTTCCTGATCTTCTGGACAGAGTGTGCAATACTATCGTCATCCAGAAGTCT
+
CCCC?CCDBCCCCDA@ABBDCBBCCBCBCCAA>A==>8;;5:?A@AAB@?=?CBBB?B@BBAA>A@BBBBBBA=;9=@@@@/@@<@===6;CBB?BBA=>A3888A<=8=??==>?@>AAA;@<>>>@>8894:;==8=>>?;;;===ABBB>>>====:>E=A<@A???>>??:=>===/:4:1:9888*69777-,,,,,,6352222&.5...74965:2688/./.326057:9993779599>>>>>=<===8=@@@@BAA>==?=5;;;5;;;>
@ATNG8:01230:01175
GATGGTAGTGTCAGTGCGCGTCGTCCAGAAGATCAGGAACTCTAGAAGAATTCAAGATTTTTAACACGAGAGTAAACGTAAAAAGAAGGTTTTACAAGACTCACGTTAACAATATTGCAGCAGTACGCACACAATCGAAGCGCAGTAAGGATGGCTAGTGTAACTAGCAAGAATACCACGAAAGCAAGAAAAAGAAGTACGCTATTAACTATTAACGTACCTGTCTCTTCCGAAACGAATGAGTACAGAGAGTACGATATGTCTACCATCGAGTGTAAGTCT
+
==BB866?=>>=><66666?>>==<7:;<5:949:<2:4439334<8:9384//)09;=>>+:1788<;8=99::299999;;*>A?D;AAA7@BD@@@@ACCCCF>A>AAACCC?CCAABBCCCDDCCCBBC?CCCC=AAA@@?>?8?;>9969BBBBBBC?BBBAAA?DC@BAA>ABA@>38898=AAAA/??;?887>>>AB<@<@A;;6::>=ACB?BBBBCBB=?;?BB>BCD?CCCCBA999<988?=:::<8755555/(/7/..344483----
@ATNG8:01215:01222
GATGGTAGCTATACGTATATCTATGTACTCATTCGTTTCGGAAGAGACAGGTACGTTAATAGTTAATAGCGTACTTCTTTTTCTTGCTTTTCGTGGTATTCTTGCTAGTTACACTAGCCATCCTTACTGCGCTTCGATTGTGTGCGTACTGCTGCAATATTGTTAACGTGAGTCTTGTAAAACCTTCTTTTTACGTTTACTCTCGTGTTAAAAATCTGAATTCTTCTAGAGTTCCTGATCTTCTGATCTACTACACTGTACTCTACCATCGTCATCCAGAAGTCT
+
449:5:955<<B<>>>?;<;;;B:::545954.49;9.4;385:::?<==9<=?893327;994:6:::<888=<7?A???.?92<9@=A+:<>>9=<A<??;?:75<=5:8555:<<8:66/56;;<<=888;>A@A;>>@>;;<>;<<=;9866*///5883=9<?@@:;;>>;>@@@@6@;>:>???>/;;66606///=>@:::4;:9:*:<=<?7;7;A==9:9///7=588;;////=>><;>AAAD<<>??@>>=A=5606666====@<@?;6;886
@ATNG8:01245:01234
GATGGTAGTACATGATAGACGACACCAGAAGATCAGGAACTCTAGAAGAATTCAGATTTTTAACACGAGAGTAAACGTAAAAAGAAGGTTTTACAAGACTCACGTTAACAATATTGCAGCAGTACGCACACAATCGAAGCGCAGTAAGGATGGTTAGTGTAACTAGCAAGAATACCACGAAAGCAAGAAAAAAGAAGTACGCTATTAACTATTAACGTACCTGTCTCTTCCGAAACGAATGAGTACTATGTAGAGCTCTATACTATCGTCATCCAGAAGTCT
+
BABC;CDAB=>CGCDCCCBCAAACGGDCB?BA@@<<,0+0=<9>;A=A@<?;:99>====,@=BCCBBBC;;;D>C@@AB@A0BB>C5;;;&9@?8;@;;=@A;;6:;>>=AA@<??CDDCBBBCCCCCCCC@CCBB?BBCCBBBB?B?BBB>B?ABABBC?ABCBBB?BD?878@CD?@?:>>>;999999%0>;>///==AAA<A;>>@A<@<@ACBB?BDCCBBB?C?BBC=BCC?BBBABBCBAAAAABBBC@>???@>>>>>>CACDC=AAA>BBA@
@ATNG8:01256:01223
GATGGTAGCACGACACGACGATGTGTACTCATTCGTTTCGGAAGAGACAGGTACGTTAATAGTTAATAGCGTACTTCTTTTTCTTGCTTTCGTTGGTATTCTTGCTAGTTACACTAGCCATCCTTACTGCGCTTCGATTGTGTGCGTACTGCTGCAATATTGTTAACGTGAGTCTTGTAAAACCTTCTTTTTACGTTTACTCTCGTGTTAAAAATCTGAATTCTTCTAGAGTTCCTGATCTTTCTGGTAGAGCGTGCATATATCTACCATCGTCATCCAGAAGTCT
+
788;6;=AABB966<<;9977///9<<=CCCC@CCDH=@A=@?@??;;<<8<<AAB?B?BBBB?B?BBE@>>:37/4====+5<<?@>>1<89,81833,3838875./(.3338>>>;9AA<@<@@@;;8:@=ABBB:;;;A9<;>>==AA<=::3:9:9=>9=:=ABA@@>>>:>====2==@<>>BBB/@@AAA:A??AA?A;;;9>@AA.A>>>A<A<AD<AAAA<=<=D=AAA@=;;5;>><@@>>>;;;;;;??;;;;;AA<@@===???D;??A=CC?>
@ATNG8:01302:00650
GATGGTAGCTCACGTACGTCACACGTACTCATTCGTTTCGGAGAGACAGGTACGTTAATAGTTAATAGCGTACTTCTTTTTTCTTGCTTTTCGTGGTATTCTTGCTAGTTACACTAGCCATCCTTACTGCGCTTCGATTGTGTGCGTACTGCTGCAATATTGTTAACGTGAGTCTTGTAAAACCTTCTTTTTACGTTTACTCTCGTGTTAAAAATCTGAATTCTTCTAGAGTTCCTGATCTTCTGGGTCTCTCTCTCACGCACTACCATCGTCATCCAGAAGTCT
+
4444.44:99;666;><;;;@>566BA@BB;;6;BAB<CB?BCBABB@?<?C@AB=?=????>A=@AA>>>>983777777#378>7756&29<85::=8?@=@00/:;7:557<78815<<=E<@@@@756<:??@@<?>>=@?A>>===>::::3:9<9=?<?<?A>>=>=>>;>====2<16)//777)7<<<<07;=<=>>=<://///(////=7=7@A<ABA;;<?<?=@?<9660698819:>?=>>AAAA@A??===E<>>@@>>>@@<@>>:>===
@ATNG8:01300:00720
GATGGTAGCACGACACGACGATGTGTACTCATTCGTTTTCGGAAGAGACAGGTACGTTAATAGTTAATAGCGTACTTTCTTTTTCTTGCTTTCGTTGGTATTTCTTGCTAGTTACACTAGCCATCCTTACTGCGCTTCGATTGTGTGCGTACTGCTGCAATATGTTAACGTGAGTCTTGTAAAACCTTCTTTTTACGTTTACTCTCGTGTTAAAATCTGAATTCTTCTAGAGTTCCTGATTCTTCTGGTCTACTACACTGTACCTCTACCATGTCACTCCC
+
@?;<9=====>666;;666=>99///99<<<<495555&497<7566:98;;;///9)/)/833-369788373333(33333$3949966/6<>5</738818=4:333334755859AC=;<=<?<=>=;;>>948;9:*//5/559<77888...-(--/.3.3056:555999676655&/59/53999,--666),,5,--5//5-555&297970507;2:<<7876,3,,,,-(-949;;-3----9926---733-3;=660------6775.
@ATNG8:01301:00877
GATGGTAGTGTCATATGAGAGTGTGTACTCATTCGTTTCGGAAGAGACAGGTACGTTAATAGTTAATAGCGTACTTCTTTTCTTGTCTTTCTGTGGTATTCTTGCTAGTTACACTAGCCATCCTTACTGCGCTTCGATTGTGTGCGTACTGCTGCAATATTGTTAACGTGAGTCTTGTAAAACCTTCTTTTTACGTTTACTCTCGTGTTAAAAATCTGAATTCTTCTAGAGTTCCTGATCTTCTGGACGACGCGCACTGACACTACCATCGTCATCCAGAAGTCT
+
////)//00>@BABB;;;>B@??ABA@??BBC@CCCB<@@6;2;@@?;@C@DBCBB?B@BA@@=?8A@C@?@BAC=;000,/>90//;;2777@B488B=@@>787AAB@CCCCCCCC@CCBACAEBBBBAAA?BBBB?AAB@@AABB<;;CC@AA@C@@=@C>A7;:BBBBBCC>B<<<<.<=B=;;;;;*;B@@@;ABBCBABA;<5;AA@0BBBBF@B@BJADCCCCDC>B?BCBABB;::DABB;;;BAAAACB@CBCCCFFAHCBBCBC;;:;BD?AAAA
@ATNG8:01264:00909
GATGGTAGTCTCAGAAGTCTATAGTACTCATTCGTTTCGGAAGAGACAGGTACGTTAATAGTTAATAGCGTACTTCTTTTTCTTGCTTTCGTGGTATTCTTGCTAGTTACACTAGCCATCCTTACTGCGCTTCGATTGTGTGCGTACTGCTGCAATATTGTTAACGTGAGTCTTGTAAAACCTTCTTTTTACGTTTACTCTCGTGTTAAAAATCTGAATTCTTCTAGAGTTCCTGATCTTCTGGACGACGCGCACTGACACTACCATCGTCATCCAGAAGTCT
+
5:@?7;<@@=BBCCFICCCBBAACB@@ABBB=A@@@;?B?B?BCB????>B@@?A=A<@978079==:;@@BA@<?=?=>.;::=886(6><>8?=C?AB;>>@A>>9>>=<@?==:=BB=B<??@>>>>@<>>@@:==CAA???@AA::///<+--64--,/565:AAAA>>:=>>?>5>=C7:;BBB/AA?AA9A>>>@@<:994:>>?/@@@@A<A<A@<@AAA;=;;C9>=88//)/8849=>???A===666=;;=>=?<@<==?>>=A<AAD:?>@>
@ATNG8:01280:01115
GATGGTAGTATAGAGCTCTACATAGTACTCATTCGTTTCGGAAGAGACAGGTACGTTAATAGTTAATAGCGTACTTCTTTTTCTTGCTTTCGTGGTATTCTTGCTAGTTACACTAGCCATCCTTACTGCGCTTCGATTGTGTGCGTACTGCTGCAATATTGTTAACGTGAGTCTTGTAAAACCTTCTTTTTACGTTTACTCTCGTGTTAAAATCTGAATTCTTACTAGAGTTCCTGATCTTCTGGATATGAGTGACTCGTGCTACCATCGTCATCCAGAAGTCT
+
445<055B@;;>@@<<955<<<;;@ABBAA:91999?;BB>B?BAAACBC?B????7?>ABBC?B?B@@@B@@??<?AAAA/??<>>>C9A>::5:==;@@=>;;;BB<A>>>=???;;;;;@;??>::;;;6;AAA=@@??>>=>>>?A?9::94:<=<BB<?=?==>@@>>>8=<>>=/=5;5;;<<<,:;<<<+//7733,--3)---)-;>AA<A<AA8;8A>?=>>=@<@>?A@@=AAA:??AA=9676766;=?>>>A@;>>??>>>@A=AA==CA@8
@ATNG8:01280:01154
GATGGTAGGCGACATACATACGCGCCAGAAGATCAGGAACTCTAGAAGAATTCAGATTTTTAACACGAGAGTAAACGTAAAAAGAAGGTTTACAAGACTCACGTTAACAATATTGCAGCAGTACGCACACAATCGAAGCGCAGTAAGGATGGCTAGTGTAACTAGCAAGAATACCACGAAAGCAATAAAAAGAAGTACGCTATTAACTATTAACGTACCTGTCTCTTCCGAAACGAATGAGTACAGAGAGTACGATATGTCTACCATCGTCATCCAGAAGTCT
+
ACCD@CBC@CBBB=C@@CDD;;;CDAEBD@;;;AAA<@?BAACBCB@AB>A?>>>99;;;';@CCCCCCGCBBB=AB;;;;;(;@=C595,5;>7566<=<<<B?B?AC@BAA>ACCCCCCBBCCCCEDDD?BBCD?BBBA@@??9@=@997:BBBCCCC?ACCBBB@@A<@?@8?=;<;3<<<899999(9@?A888?@@BB<@<?>;;5;5;=BBB@CBBBCCC6:6:AA<ACC>???BCCCCABBCBBBBBBBBBBBA@;>=BAAA@@@>>:>@A:?:88
@ATNG8:01280:01200
GATGGTAGCTATACGTATATCTATGTACTCATTCGTTTCGGAAGAGACAGGTACGTTAATAGTTAATAGCGTACTTCTTTTTCTTGCTTTCGTGGTATTCTTGCTAGTTACACTAGCCATCCTTACTGCGCTTCGATTGTGTGCGTACTGCTGCAATATTGTTAACGTGAGTCTTGTAAAACCTTCTTTTTACGTTTACTCTCGTGTTAAAAATCTGAATTCTTCTAGAGTTCCTGATCTTCTGGAGATACACATGATACTCTAATCGTCATCCAGAAGTCT
+
CCCC?CBCCD?CCCCCCCCCCCCCCC@@AB@@=@BBB=BB@B@BBBCCCC?BABAA?A?AAA?>A>AAABBBBBB?BBBBB3BB?A@AA8ABBA>AAA>BB=@@BB@@<@AAA@==>;AAC9>9===A===A;AA>>9>>?;;;>>>??==>A@>9>@@;?=7=;AA=;=>>>A;A6555,66;488898)9=666.666///96-/-/@@@,>9=>A<A<;;7;@??>>><@:==AAAA5:;D=BBAAAAAA@@@A@>@AAA?:>>@@??>>9><<:=;;;
@ATNG8:01306:01237
GATGGTAGTGTGTCTCTGAGAGTAGTACTCATTCGTTTCGGAAGAGACAGGTACGTTAATAGTTAATAGCGTACTTCTTTTTCTTGCTTTCGTGGTATTCTTGCTAGTTACACTAGCCATCCTTACTGCGCTTCGATTGTGTGCGTACTGCTGCAATATTGCTAACGTGAGTCTTGTAAAACCTTCTTTTTACGTTTACTCTCGTGTTAAAAATCTGAATTCTTCTAGAGTTCCTGATCTTCTGGATAGCGACGCGATATACTACCATCGTCATCCAGAAGTCT
+
5::<8==>>>;;;<665;9445959@955>>?:?CCD>CC@C@CCCCCCD?BBBCC@C?CCCC?C@CBBBDDCDB?DDDDD1CC?AABC=BBBC9;;B<AB?@@ACCC@CCCCCCCC@CBB=B@GDCCA@@B@CCCC>AABAAABBBDCCCCCBB@FAA>ABBC?BBBBBBB?>:;=<<<5<:?:9::::*:@ACC=BBCBBBB@@@?CCCC5CCCBB?B@DDACDDCCA@?@ACCCCCC?AA@?BBBBBCCBAAADBBBCCDCC?BBBBCCCCC?BBC?CBBB
@ATNG8:01322:00861
GATGGTAGGCGAAGTGAGTCGCAGTACTCATTCGTTTCGGAAGAGACAGGTACGTTAATAGTTAATAGCGTACTTCTTTTTCTTGCTTTTCGTGGTATTCTTGCTAGTTACACTAGCCATCCTTACTGCGCTTCGATTGTGTGCTTACTGCTGCAATATTGTTAACGTGAGTCTTGTAAAACCTTCTTTTTACGTTTACTCTCGTGTTAAAAATCTGAATTCTTCTAGAGTTCCTGATCTTCTGGTGTCTGATCTGTATCACTACCATCGTCATCCAGAAGTCT
+
?;<<8<==8=>@5@5544555;@BBCEAA9:05@@<9<<7<1555;9998666;;:>:;;<=:>:>CA<<<;;=7@@@@A2@A;@9977&39899>:B8BC?BBBBBB@BCBABBBC@>AA;?;>==885876<>8838>>A>@@<@???CA@>>:>>>:?@;><>??BAAADD;??AAA5A:=:>>BBB/?>666)//7///;;/6//787*7///;484>A<@@AB@@@;@;@@@AAA<AAA===>>><;8::>><<=<=@@@<@@;;;::;C=B@@<@>>>
@ATNG8:01319:01157
GATGGTAGGACGAGCGTCTGAGAGGTACTCATTCGTTTCGGAAGAGACAGGTACGTTAATAGTTAATAGCGTACTTCTTTTTCTTGCTTTCGTGGTATTCTTGCTAGTTACACTAGCCATCCTTACTGCGCTTCGATTGTGTGCGTACTGCTGCAATATTGTTAACGTGAGTCTTGTAAAACCTTCTTTTTACGTTTACTCTCGTGTTAAAAATCTGAATTCTTCTAGAGTTCCTGATCTTCTGGTGTCGTCTATCATGTACTACATCGTCATCCAGAAGTCT
+
BDCC?CDE?BBCCCBBBBBBBCDB>BBCCCCC>A:;:8;B?B@CBBBBCCBCCBBB@D@BBBBACACCCFD;=;D@CFEDD2;;:9?@C<BBBB?BCC?BC9;;@DBEACBBCCBDB@CBB?B@DDFCCA@@>@@CC@CBBACBCBCBBBBBBBB@CCC>BB@C999CDCBCCC@CCDDC;C?B<;;;;;*;@@AD>CBCCCCBA@@5;;;;*;@@AB@B@BCADCCCBCB@C@BBBCCC?BBDADCCCDCCBBCBB@@@BBBCCCCBBBBCCC>BCD@BBEC
@ATNG8:01318:01205
GATGGTAGATATATGCACGCTCTACCAGAAGATCAGGAACTCTAGAAGAATTCAGATTTTTAACACGAGAGTAAACGTAAAAAGAAGGTTTTACAAGACTCACGTTAACAATATTGCAGCAGTACGCACACAATCGAAGCGCAGTAAGGATGGCTAGTGTAACTAGCAAGAATACCACGAAAGCAAGAAAAAAGAAGTACGCTATTAACTATTAACGTACCTGTCTCTTCCGAAACGAATGAGTACGTGTGACGTACGTGAGCTACCATCGACACTCCAAAGTCT
+
CCCC<96BBC@HJCCBCCEDCCACC?BBB@AA@A??=?@CBBABBB@AA>@;@@>??BCC3@=AA>C;;;A==<4<8;;;;;';@=@;;;9+9@<7<BABBEEDD?B?;;:;CC?CB?@@DCCCCCCBBBCC?BBBB?BBBB???A;A?B@@?@CCCBABC@BBB@??:::3997/7<?>A86651788888%/:6;///9;>=>:=<?<;;5;;>>BBC?B@@@BAB<?=?AD=B::5:??@@@AC999?BBCCBBB@??BBBBB@BBBB?;;@==1660;///
@ATNG8:00685:03970
GATGGTAGCGCATATCAGCGCAGCCCAGAAGATCAGGAACTCTAGAAGAATTCAGATTTTTAACACGAGAGTAAACGTAAAAAGAAGGTTTTACAAGACTCACGTTAACAATATTGCAGCAGTACGCACACAATCGAAGCGCAGTAAGGATGGCTAGTGTAACTAGCAAGAATACCACGAAAGCAAGAAAAAGAAGTACGCTATTAACTATTAACGTACCTGTCTCTTCCGAAACGAATGAGTACCTCTCAGACGCTCGTCCTACCATCGTCATCCAGAAGTCT
+
AAAC@C;66BCCCCBBCCCCBDCCC>CDDACBBCCC@B@CDCBBAC@DD>A>@??9:::;.;?CCFDCCCCCCF>D@:::::*:@=A4;;;*;AA>ECCCBBBBA?C@BC?BCC?CCAAACCCAABDDCCBC?BC@@>@CD@@A@@;@>A@A=ADCCBBCC@CCBBBB@@@<ABB?AB?>>:?BB?ABBBB2AB@BAAACCAAB587:DAA5979@BBB?BB@@@A@=@?BCC>B;;;;CDCCAA?BBBBBBBBBB@??DC>A7758A?>ABBBB@BCC?BBBB
@ATNG8:00702:03960
GATGGTAGTATAGAGCTCTACATAGTACTCATTCGTTTCGGAAGAGACAGGTACGTTAATAGTTAATAGCGTACTTCTTTTTCTTGCTTTCGTGGTATTCTTGCTAGTTACACTAGCCATCCTTACTGCGCTTCGATTGTGTGCGTACTGCTGCAATATTGTTAACGTGAGTCTTGTAAAACCTTTCTTTTTACGTTTACTCTCGTGTTAAAAATCTGAATTCTTCTAGAGTTCCTTATCTTCTGGTGTCTGATGCTGTATCACTACCATGTCATCAGAGTCT
+
////177?BBBAA<BBCCDCDHCB@ACBBB;;6;A@B;;;7:?BC;;;DE@BBA??;?;@@@@?B<>?B<888:?6?A@?@2@@9<977)2739/8336;A?>><:@A=@@9>9>>><>?B<A=>>====@=7:://*//:9778995552225<17555::9>=AA??>@>>=9=7888(84:;3;=@H@,33;;;.----966;<<7;<<</<::9>6<8=?;===;;:A;?5;6:633)---(,23--,2222---5678666>7<;;;9@///9:9<:6
@ATNG8:00672:04007
GATGGTAGATACTCGCTGATACACCCAGAAGATCAGGAACTCTAGAAGAATTCAGATTTTTAACACGAGAGTAAACGTAAAAAGAAGGTTTTACAAGACTCACGTTAACAATATTGCAGCAGTACGCACACAATCGAAGCGCAGTAAGGATGGCTAGTGTAACTAGCAAGAATACCACGAAAGCAAGAAAAAGAAGTACGCTATTAACTATTAACTTACCTGTCTCTTCCGAAACGAATGAGTACACACTCTCATATGACACTACCATCGTCATCCAGAAGTCT
+
8::A<;@FCCBB@;;<@CCAA@BCD@DEDA;;;?95059:::???B@BB?B>=<=9::::(98>@B===B=88;3<>;;;;;*;@<>4:;:4:BC?ABACCCFCC@B?BFACAB?BB@ABCCCCBBCCCBBB?BBBB?CCBBBBBB>C@BBB?BDCCCBBB@AAAABB@BB?@@A?CCDDD:??@<@@@@@2@C?B;;;>>?=>:>:==AA:=:=>:<=:>>==>@@<@<@AA9@@@<AA@@><><AAAA>>>;><@??A?A@;:7:>?>AABAA=AAA<@==>
@ATNG8:00664:04119
GATGGTAGTGTCAGTGCGCGTCGTCCAGAAGATCAGGAACTCTAGAAGAATTCAGATTTTTAACACGAGAGTAAACGTAAAAAGAAGGTTTTACAAGACTCACGTTAACAATATTGCAGCAGTACGCACACAATCGAAGCGCAGTAAGGATGGCTAGTGTAACTAGCAAGAATACCACGAAAGCAAGAAAAAGAAGTACGCTATTAACTATTAACGTACCTGTCTCTTCCGAAACGAATGAGTACTATAGACTATCTGAGACTACCATCGTCATCCAGAAGTCT
+
:55<9>BBBBCBBCCCECCCCCBBC@BBC@AAABBD9;8;BCBDBC@CC?D?BBBBBCCC3C?A@BBBBBBBBC>AAABMDD5;;;;AIFF;CCCBCBBBCBC;:8<@CC@CCC?BBCCCCCCCCCBBBCCC?CBBD>ABBB?>>B<@<@@@>ADCCBACC?AAACCC?AA?>>><@@BBA=A??8>>==>1?A<A;::ABAAA:A:>>BB;?<?@BAA>AAAAABC@C?BBD=BAA>A???ECCCCBB@@@@@@BBCBBDDCAA>ADCDA@@CC@CBB?BB??
@ATNG8:00699:04092
GATGGTAGCGCACACATAGATACAGTACTCATTCGTTTCGGAAGAGACAGGTACGTTAATAGTTAATAGCGTACTTCTTTTTCTTGTCTTTCTGTGGTATTCTTGCTAGTTACACTAGCCATCCTTACTGCGCTTCGATTGTGTGCGTACTGCTGCAATATTGTTAACGTGAGTCTTGTAAAACCTTCTTTTTACGTTTACTCTCGTGTTAAAAATCTGAATTCTTCTAGAGTTCCTGATCTTCTGGTAGAGCGTGCATATATCTACCATCGTCATCCAGAAGTCT
+
444<.44=555;;;=>CEAAABA565555<<=7;9:9)95.5.5999;;:6:;70/)/3997:5>59<>9///::)/////$/;3:;>==44888=9=:=6;;7888;<?@DECABACC?BCC@C@CCCCCBCCACCBB?@@@BBBBBCBBBB@@@C?AAL@BB@C?BBDBBBCBB?B0000,0,0,0<@@@0=<;;;09BBDCCAABB;@@@@0?A@AFAC@CC@CCCB@;;7;=@AB;;;?BBBACBBBCBBBBA;;;ACCBBBB?AA@CBBCCFACDC@BCBB
@ATNG8:00687:04143
GATGGTAGCGCATATCAGCGCAGCCCAGAAGATCAGGAACTCTAGAAGAATTCAGATTTTTAACACGAGAGTAAACGTAAAAAGAAGGTTTTACAAGACTCACGTTAACAATATTGCAGCAGTACGCACACAATCGAAGCGCAGTAAGGATGGCTAGTGTAACTAGCAAGAATACCACGAAAGCAAGAAAAAGAAGTACGCTATTAACTATTAACGTACCTGTCTCTTCCGAAACGAATGAGTACGATGAGATCTCGTGTGCTACCATCGTCATCCAGAAGTCT
+
:::B<?;@ACB@;99;>@BBBBBCE>DCB:A@BC@@<@>AAB@@AB@AA7:59??>@@@@.:69BCCCBBB;;;/;@@@AAA2BC@C<AAA7ACCBCDDECBCCD@D?AB?AAA?BBBBDCCBBCBBBCCCC@AA@@=A@AABBBB@KFGAB@BCCDCBBE@CBBB@?<?A<??C=?@BBB9?9959ACDE3CC?CAAABBCCD?B?@;;;;>=AADBB?BBBBBBF@C?BDF?E?@=???@BBBBBBBBBBBBAAABB=;;;@@6;;?@BCDCD@DBC@BB;;
@ATNG8:00685:04231
GATGGTAGTGATACAGATCAGACACCAGAAGATCAGGAACTCTAGAAGAATTCAGATTTTTAACACGAGAGTAAACGTAAAAAGAAGGTTTTACAAGACTCACGTTAACAATATTGCAGCAGTACGCACACAATCGAAGCGCAGTAAGGATGGCTAGTGTAACTAGCAAGAATACCACGAAAGCAAGAAAAAGAAGTACGCTATTAACTATTAACGTACCTGTCTCTTCCGAAACGAATGAGTACGTGTGCGACGTGTCTCCTACCATCGTCATCCAGAAGTCT
+
//9:7:@A@BCDCCCCCCBCCCB@@?ABC@CCB@@A@C@DCB???B?BB?C?>?=98989$76ABB?@ABC@>?6?;=@AA@2AD?C@BCC;CFFACCCCBBB::8;?BB@DBC@BCBBBCCCCCCCCCBBA?CDDD<@@BAA@AA>B?CCB?BCCCCCCA?BBBBBB@BC@A@A<>>CDD<B??;>AAAB3BB@B@AADA=>=;A:?@@@;><>AC@@=@BBCCCC=A=ADC>C9979BBCBBBCAAACCDAAA>>AA6616<<6=DACBAABB?BCD@CA@@
@ATNG8:00711:04212
GATGGTAGACATATCGTACTCTCTGTACTCATTCGTTTCGGAAGAGACAGGTACGTTAATAGTTAATAGCGTACTTCTTTTTCTTGCTTTTCGTGGTATTCTTGCTAGTTACACTAGCCTATCCTTACTGCGCTTCGATTGTGTGCGTACTGCTGCAATATTGTTAACGTGAGTCTTGTAAAACCTTCTTTTTACGTTTACTCTCGTGTTTAAAAATCTGAATTCTACTAGAGTTCCTTGATCTTCTGGCGCTCTGTCACGTCTGCTACCATCGTCATCCAGAAGTCT
+
999?7<B@@@ABBBDCCCCCCABABBA@CA9909<@>>BB?B@>BB==BC>AABBB?B?BBBB?C>A@:<888=C8BCCCC1BA9@3...&.///(//65<<588B>??582557777+..686<6777...674667932228886;;9977////)///.38170555557779495757&5.718?@@A.>>;;@-//:///;;<=>4====+<>?::6:7///9;9;>==7=4<49=9661///463,-----3579;A>=>BAA;@=7///000<ABD@@@@A
@ATNG8:00693:04241
GATGGTAGCGCACACATAGATACAGTACTCATTCGTTTCGGAAGAGACAGGTACGTTAATAGTTAATAGCGTACTTCTTTTTCTTGCTTTCGTGGTATTCTTGCTAGTTACACTAGCCATCCTTACTGCGCTTCGATTGTGTGCGTACTGCTGCAATATTGTTAACGTGAGTCTTGTAAAACCTTCTTTTTACGTTTACTCTCGTGTTAAAAATCTGAATTCTTCTAGAGTTCCTGATCTTCTGGACGACGCGCACTGACACTACCATCGTCATCCAGAAGTCT
+
555>:>@?@CCCBBBCBBBCCDCCCBCBBC::9;CDD?BC?B@DCCFCCB?BCBCC@D@BBBC?B@BBCCBBBBB?@@@@@2@A<@?BB<ABBB@BHC@CG?AAADBC?BACCBCCC?A@B@B@CCBBABBC@BBCC@CCAAABBBCBBBBBBBC@DDD@CC?C?BCDCCCBCC@C@@@@8@@D>AACCE2BB@@@0;;AABBCCBB@FFDE3DBBCCAC@BBABBBCBBC@C@CCB;;;<@?A>BA;;;CBBBC;;;CCCCDDD@CCCBBDCCC@CDCACBBB
@ATNG8:00703:04245
GATGGTAGCTCGCTGATGATATCTCCAGAAGATCAGGAACTCTAGAAGAATTCAGATTTTTAACACGAGAGTAAACGTAAAAAGAAGGTTTTACAAGACTCACGTTAACAATATTGCAGCAGTACGCACACAATCGAAGCGCAGTAAGGATGGCTAGTGTAACTAGCAAGAATACCACGAAAGCAAGAAAAAGAAGTACGCTATTAACTATTAACGTACCTGTCTCTTCCGAAACGAATGAGTACGTGTGACTACGTGAGCTACCATCGAATCCTCTTAGTCT
+
55:>:?CCABBDBBBCDDDBBCCDC@BBB@CBBCAA?A?BACCCCB?DC=?=?CBBBDCD3B?BBBBBBBBBDD>??@BBAA2AB?CADDC<CAB?ACCCBBCBC@B@BC@AAB?CBBBCCDDCCCCC@@@C@BBAA>ABBABCAA=A=A;;7:BCDCBDCADGBAAA?AB????:==999,98819ABAB3BB?@>=>A@?@?;?<?BAA=A=>>BCC?@@????@;@=?A?9?9939@@AABBC@??BCBBBCBBCD999@@>A?>?@<??<?;;<>BAAA
@ATNG8:00666:04306
GATGGTAGCACGACACGACGATGTGTACTCATTCGTTTCGGAAGAGACAGGTACGTTAATAGTTAATAGCGTACTTACTTTTTCTTAGCTTTCGTGGTATTCTTGCTAGTTACACTAGCCATCCTTACTGCGCTTCGATTGTGTGCGTACTGCTGCAATATTGTTAACGTGAGTCTTGTAAAACCTTCTTTTTACGTTTAACTCTCGTGTTAAAAATCTTAGAATTCTTCTAGAGTTCCTGATACTTCTGGTATGACTAGTGTACTACTACCATCGTCATCCAGAAGTCT
+
<BBB?BBDDB;;6=CBBCAA;?AB@@;;;A;;4<;;;7;B?B?CB;;:@@=?A>??:@5:5<<9<@BCA==>>;>+------$--(-/8;;28;?=044>9>A779==;;688>==>?>8>A@=B=;;;==;;;=AAA@<A@@@@@AAAA>>>887:497819:8<;<<=///;;;038<<>2=<>3::999)88778083252528@@A;;;;;(3-,(,,2(,(-52565...8494777---6-,*5,,,,-456;888:::==::>=9>9998;>CA=D==6;;//
@ATNG8:00706:04471
GATGGTAGTATAGAGCTCTACTTAGTACTCATTCGTTTCGGAAGAGACAGGTACGTTAATAGTTAATAGCGTACTTCTTTTTCTTGCTTTCGTGGTATTCTTGCTAGTTACACTAGCCATCCTTACTGCGCTTCGATTGTGTGCGTACTGCTGCAATATTGTTAACGTGAGTCTTGTAAAACCTTCTTTTTACGTTTACTCTCGTGTTAAAAATCTGAATTCTTACTAGAGTTCCTGATACTTCTGGTGAGATATGCATGATGCTACCATCGTCATCCAGAAGTCT
+
4444.59;==@9;6;;999666.5<999;@;;4;?@A<AA?B=;;:@?@@=@A?>>>A9>?@@;@<?>?>?<=89433333$396;;9:09===8===7@@<:A@@??;?==<>?==5:;>:><?>>::7775:==A:<>>>@>>>?=>=>=:;:4755:@;:>:>>><=<<<>055ACC2@<@:<8:::,:<<<=-//8787=A<947889,;///949456-/.9;798;;;;>995559---727,,----378899975559937779:9??@=BBB:==?:
@ATNG8:00749:03873
GATGGTAGCAGACGTGACAGAGCGCCAGAAGATCAGGAACTCTAGAAGAATTCAGATTTTTAACACGAGAGTAAACGTAAAAAGAAGGTTTTACAAGACTCACGTTAACAATATTGCAGCAGTACGCACACAATCGAAGCGCAGTAAGGATGGCTAGTGTAACTAGCAAGAATACCACGAAAGCAAGAAAAAGAAGTACGCTATTAACTATTAACGTACCTGTCTCTTCCGAAACGAATGAGTACTGCGTCTCACTCTCGCCTACCATCGTCATCCAGAAGTCT
+
555B;>CCCBCCCCBAA@AACCDCB?BBD@CBBAA@@C@CCCBBBD?CD@C?;::@>EDD3C?CBBBBBBBBBB=@@ABAAA2:;8:?CCC<C;;9;<;CCCBBB?DACC@BBC?BBBCCCBBCCCCCCCBB?BCBB?BCCBCCBB?B?B@@>ABBDBCCB?AABBDC@@A<ABA<@A99929@@?CHFDD2AA?BAA@CAAAD8:6:>==8><@?BCB?BCBBB??=@@BBB=BBD?AAADBBAABCBCBBB@@?FAAAD@CCC?CBCB@AABA@CBA?BAAA
@ATNG8:00757:03870
GATGGTAGTACATGATAGAGACACCAGAAGATCAGGAACCTCTAGAAGAATTCAGATTTTAACATCGAGAGTAAACGATAAAAGAAGGTTTTACAAGACTCACGTTAACAATATTGCAGCAGTACGCACACAATCGAAGCGCAGTAAGGATGGCTAGTGTAACTAGCAAGAATACCACGAAAGCAAGAAAAAGAAGTACGCTATTAACTATTAACGTACCTGTCTCTTCCGAAACGAATGAGTACGATGAGATCTCGTGTGCTACCATCGTCATCCAGAAGTCT
+
BB;;26=<A<<;@;=B=CBBAB;;.555.5;;700)/)0)/;:9@=9=<9A<@@?AAAA6B=A@@@?>733333(3333389.9=6=7;::.833,38778;::616655.6==4:99>CCCBBAADCCCCB?CBBC?BAAACCBC7949996:BACDCBA>ACBBBB?@B>A@A@BBCAC=@9:3::999(9@;A???BAB>>:><AA::687;<@?@;@AAAABB?@?@DD>BCB?BBCCBBB>>>AAAABCCCAAABB@@;;6;>=>@ABBB?BBA>AA;;
@ATNG8:00717:03910
GATGGTAGTGTCAGTGCGCGTCGTCCAGAAGATCAGGAACTCTAGAAGAATTCAGATTTTTTAACACGAGAGAAACGTAAAAAGAAGGTTTTACAAGACTCACGTAACAATATTGCAGCAGTACGCACACAATCAAGCGCAGTAAGGATGGCTAGTGTAACCTAGCAAGAATACCACGAAAGCAAGAAAAAGAAGTACGCTATTAACTATTAACGTACCTGTCTCTTCCGAAACGATGAGTACTGTATCTTATGTGTGCGCTACCATCCGTCATCCAGAAGTCT
+
<:;?85559;;:>;97:9:.----60-/5.5<555;.5.4::95559<<9=9:;;<9;;;;%/+///////333(3999999(45.5.555&55<4;;66699///7<<6;;<7;;555;;;;;<=@999=9000)/7///<;<9=;@==:=<<<<443-3-38:::79:.379373337(773437777'7</73>77578<1727777171559992999;<B=9B?B@?8?00///8//333//8--(-----8883322.38..).../9<7<::7;544
@ATNG8:00755:03893
GATGGTAGTGTCATATGAGAGTGTGTACTCATTCGTTTCGGAAGAGACAGGTACGTTAATAGTTAATAGCGTACTTCTTTTTCTTGCTTTCGTGGTATCTTGCTAGTTACACTAGCCATCCTTACTGCGCTTCGATTGTGTGCGTACTGCTGCAATATTGTTAACGTGAGTCTTGTAAAACCTTCTTTTTACGTTTACTCTCGTGTTAAAAATCTGAATTCTTCTAGAGTTCCTGATCTTCTGGATAGCGACGCGATATACTACCATCGTCATCCAGAAGTCT
+
555:7;ABBCBBCA@BCDFGBBBBB@@ABBAB?AAAF?DE?@?@=BCCCD@CCAA@@D@AA@@>A@CCBBBCCCC>;<<<<*;C=A?CB=AA??<@@D@B9:;ACCCADCCCCCCDADDC@D?BBCC@AAC@CCDD;::CBBBCCDCCCCCCCC?CCC@CC@C@BAABBCCCC@BBCCC;C?A=@@@@>0@@AAB8::ECCCCBBB?CCBB2BBBBB@C@CC@CCCCCBC@C@BAA@@@<@@B@DCCDCCCCCCCCCCCBBCCC@BBBCCCCBB@BCCACBBB
@ATNG8:00737:03975
GATGGTAGACACGTGTGCTCTCTCGTACTCATTCGTTTCGGAAGAGACAGGTACGTTAATAGTTAATAGCGTACTTCTTTTTCTTGCTTTCGTGGTATTCTTGCTAGTTACACTAGCCATCCTTACTGCGCTTCGATTGTGTGCGTACTGCTGCAATATTGTTAACGTGAGTCTTGTAAAACCTTCTTTTTACGTTTACTCTCGTGTTAAAAAATCTGAATTCTTCTAGAGTTCCTGATCTTCTGGTCTACTACACTGTACTCTACCATCGTCATCCAGAAGTCT
+
555<9=BCCCCBBADCBC<CCBBCECBBGCBB?BDCD>CD@D@CBCBBBD@CCCBB?B@BBBC@C>AABBDBAAC>ABDED3BB?BB@@=AC@>8>881:@;???>?B:>?BBCAAA<>>>=A<@A@@;;;@<??@@7;;????A>>>AAA;;;A=>>><@@<?=>>>AAA>>><===KD5A6858CBBB/@>>>>8>A=>=?><;;6;AAAA(A;:;A;A:AA=BA???>><>=???;;;6;>A=???@@@@@@>>>AAAAAA@>7;;;=>>@@@;A??<?@>>
@ATNG8:00757:04084
GATGGTAGTGTCATATGAGAGTGTGTACTCATTCGTTTCGGAAGAGACAGGTACGTTAATAGTTAATAGCGTACTTCTTTTTCTTGCTTTCGTGGTATTCTTGCTAGTTACACTAGCCATCCTTACTGCGCTTCGATTGTGTGCGTACTGCTGCAATATTGTTAACGTGAGTCTTGTAAAACCTTCTTTTTACGTTTACTCTCGTGTTAAAAATCTGAATTCTTCTAGAGTTCCTGATCTTCTGGTCTACTACACTGTACTCTACCATCGTCATCCAGAAGTT
+
///9389;CBBBB==<CCCBBCCBBBCBCB;;69CB>>CC;C?@@BC@IC@CBBBD?A?@CBA<@7?@@;==CCC@BBBBB5BB@CEEF?BAAC@BBC@CC?AA@B;;9:BBBAABG?AAD@C@CCCCCCCC@BBCC@AAABE<;;CBBBCBBCCABCB@CCACACA@ABBBBC;;;CEE;C@C@BCCCC0AA;;;0;@DCCCCDBB5;;;;*;@@@A>AACBACBBBBBB>B?@@@BAA<@@@=AABBCCCDCCCBCICCCBA@=@@@@@AACD@CBB?BB:
@ATNG8:00723:04099
GTGGTAGCTATACGTATATCTATGTACTCATTCGTTTCGGAAGAGACAGGTACGTTAATAGTTAATAGCGTACTTCTTTTTCTTGCTTTCGTGGTATTCTTGCTAGTTACACTAGCCATCCTTACTGCGCTTCGATTGTGTGCGTACTGCTGCAATATTGTTAACGTGAGTCTTGTAAAACCTTCTTTTTACGTTTACTCTCGTGTTAAAAATCTGAATTCTTCTAGAGTTCCTGATCTTCTGGGTGTATCAGCGAGTATCTACCATCGTCATCCAGAAGTCT
+
<88.55=@?<666==BA<ACCCAAACCBBCB@BCCD>CC?@?ACCBDCC@CC@BA8:6;BBA?B?BBBAAAA??;====<,=>;ABCC>BBBC>AAC:??;998??B>BBBBB>?;<BAA<A=AA;888889=>=>6;:::@@@===;;;>88708599<<=C7;;><??875157569+9;?;??@A@.;;799.979:<9:;8<46666)5///9373;A;??>@>>A=A=BB;6//,-7==4-//::677=;;;;;;@@@E7;;CC>?>AA:=:=9@776
@ATNG8:00727:04101
GATGGTAGTGTCAGTGCGCGTCGTCCAGAAGATCAGGAACTCTAGAAGAATTCAGATTTTTAGCACGAGAGTAAACGTAAAAAGATGGTTTTACAAGACTCACGTTTAACAATATTGCAGCAGTACGCACACAATCGAAGCGCAGTAAGGATGGCTAGTGTAACTAGCAAGAATACCACGAAAGCAAGAAAAAAGAAGTACGCTATTAACTATTAACGTACCTGTCTCTTCCGAAACGAATGAGTACTATAGACTATCTGAGACTACCATCGTCATCCAGAAGTCT
+
;;;B@CCBBABAB696<<A@BABBE@CCE@GC@@@B?B=AB@;;9D@BB?B?AA@@@FAA0@00000@@@@???7??;:??>0000/)0/0&//34<443<;;333(339?6<<@7<><8@CBBDBBBCDCDI@CDCD@CCCAAABB=B@B;;:;CAAAAAC?CBBBBB>AC@BBB=?@FEF<??@;:::999%9B;>9::B??@A;?6;;==8=<;;BBB>AA@A@@B?B@BBC>CDD=?:;:BBBBABBBBBAAABDDCCBBB??=?ABAAAB@@>@BB?CCCA
@ATNG8:00761:04116
GATGGTATATCTGTCTACGAGAGCCAGAAGATCAGGAACTCTAGAAGAATTCAGATTTTTAACATCGAGAGTAAACGATAAAAAGAAGGTTTTACAAGACTCACGTTTAACAATATTGCAGCAGTACGCACACAATCGAAGCGCAGTAAGGATGGCTAGTGTAACTAGCAAGAATACCACGAAAGCAAGAAAAAGAAGTACGCTTTTAACTATTAACGTACCTGTCTCTTCCGAAACGAATGAGTACTACTCTCAGAGACACACTACCATCGTCATCCAGAAGTCT
+
555>7:>CB9;;:A;:6A>>DDA@?ACB@DEBCBA?A=@@@9:8?9>?:?=AAABBDFD3C?B9:9AAA>@@@>60////666'66(3,222&225.5222566222'2.55.2225;;;:>CCCEFCCBB@??;@ABB?BBBCBB??<@@CCB?BBC@?@BB?BBBBAB@CC=AA@:>>@@A<@A@=@<===.=D=@888BAAAA5A:>=@F=A=888>=8=>8888818:>>?9?@@>BB@@@AAAAAA@@@???A;;;>???@@;?;;<>>@AA<@@@<A:;;
@ATNG8:00743:04288
GATCGACGAGCGTAGACCCAGAAGATCAGGAACTCTAGAAGAATTCAGATTTTTAACACGAGAGTAAACGTAAAAAGAAGGTTTTACAATGACTCACGTTTAACAATATTTGCAGCAGTACGCACACAATCGAAGCGCAGTAAGGATGGCTAGTGTAACTAGCAAGAATACCACGAAAGCAAGAAAAAGAAGTACGCTATTTAACTATTAACGTACCTGTCTCTTCCGAAACGAATGAGTACTATTTAGAGCTCTATACTACCATCGTCATCCAGAAGTCT
+
:55=55455599;C;:;;)49=9AC>C9<5;4;@:;9<>5::29.4==99999$4.98889;;;<<=5<<?@@@A2BB@C?CDC:ABB577?>=<<7333(317<48888)..4522-..336778885...305999<<<A8:5;=@<@A???DCC?BBCB@@<?>8?@>;>>99:29??=?>><>,00)///5/55777,557///(/2779>:<@@@;;8><>9>@?5=?=3999;<>887AB<BBBB@@?::8>@@@A=A?>>>?===8;;;5;=?@
@ATNG8:00749:04284
GATGGTAGCATCATGCATATCTCACCAGAAGATCAGGAACTCTAGAAGAATTCAGATTTTTAACACGAGAGTAAACGTAAAAAGAAGGTTTTACAAGACTCACGTTAACAATATTGCAGCAGTACGCACACAATCGAAGCGCAGTAAGGATGGCTAGTGTAACTAGCAAGAATACCACGAAAGCAAGAAAAAGAAGTACGCTATTAACTATTAACGTACCTGTCTCTTCCGAAACGAATGAGTACGATGAGATCTCGTGTGCTACCATCGTCATCCAGAAGTCT
+
----(--9/45<B<<=CDCCCD@A@?BBB=AA=00/6<6;;;BB9:48=5<7594::==?+;6:@@>>>BBBAB=A9;;BBB3BC?C6;;;-;BB=A;;:ABCCC>C?;;6;AA=BBBBCCCBC;;=HDDCC@BBAA>AAAABCBB@C@AAA?BCCBBAAA@BBCFCC?BB@AAA;?????8?<<99::::(9A?:9:?FB???<@8;;AA1818><;;8;AA@@CC8:99CA:A9979AAAAB?999AA@@9997=>?A>>>:919=9:7<:99?BAA>B?:>
@ATNG8:00752:04290
GATGGTAGTGTCATATGAGAGTGTGTACTCATTCGTTTCGGAAGAGACAGGTACGTTTAATAGTTAATAGACGTACTTCTTTTCTTTGCTTTCGTGGTATTCTTGCTAGTTACACTAGCCGTCCTTACTGCGCTTCGATTGTGTGCGTACTGCTGCAATATTGTTAACGTGAGTCTTGTAAAAACCTTCTTTTACGTTTACTCTCGTGTTAAAAATCTGAATTCTTCTAGAGTTCCTGATCTTCTGGACAGAGTGTGCAGATACTACCATCGTCATCCAGAAGTCT
+
4::<4//0///9//5565;;<55555444444.499<1::5;75559955.599555)45::4;.;59?://7///937777*///(4444)444949995;=7<;;6567<@BCB@CC=?;?=B?BBAACBAB9?=;;29=@=>;<@<<<<>@???7;;;7??=B=@@@?A@A?><@99999$5.5.5555&4:::=7=;;;<<96667;?>?+<5559295::6@==00/:)/)//899<444:4;9//////::<:;:<??///7900996<@A9:9525999
@ATNG8:00757:04291
GATGGTAGAGTACAGTGTAGTAGACCAGAAGATCAGGAACTCTAGAAGAATTCAGATTTTTAACACGAGAGTAAACGTAAAAAGAAGGTTTTACAAGACTCACGTTAACAATATTGCAGCAGTACGCACACAATCGAAGCGCAGTAAGGATGGCTAGTGTAACTAGCAAGAATACCACGAAAGCAAGAAAAAGAAGTACGCTATTAACTATTAACGTACCTGTCTCTTCCGAAACGAATGAGTACGTGTGACGTACGTGAGCTTCCATCGTCATCCAGAAGTCT
+
:;;<05=A@ABBBBCCCIDDCBBCD@CCC@CAAA:;7;?AAA;:8B?BD?B?ACBCCDCC3B?BBBBBA@A87829>@@=CC5@@>@:CCC<CCH@C;;;CDCA@=@>BB>BBBADDBBBBCFHGDDEBA@B?BAAA=AAAABBDC>B>B@@?ACDDAAAB@CCBBBB?BA@DCC49999:,7;;578999(7;6;7;;>>AAA=A<@====B=??BCC@CCBBBCC?C?BAA;?::4:AABBCCCBBCCCABBBBBBBBBBA?A?>?>CAAA??<@BC?CC@@
@ATNG8:00758:04295
GATGGTAGTGCGTGAGAGAGAGACCCAGAAGATCAGGAACTCTAGAAGAATTCAGATTTTTAACACGAGAGTAAACGTAAAAAGAAGGTTTTACAAGACTCACGTTAACAATATTGCAGCAGTACGCACACAATCGAAGCGCAGTAAGGATGGCTAGTGTAACTAGCAAGAATACCACGAAAGCAAGAAAAAGAAGTACGCTATTAACTATTAACGTACCTGTCTCTTCCGAAACGAATGAGTACTATAACTATCTGAGACTGCCAAGGCACACAGGGGATAGG
+
;55<9>BBBCBBBCCCCDEGGECCC>CCC@DCCCBB@B@CCCBBBB?CC>A?ACDBBBBC+B8BBBBCCCC><>8<;@ABBB2@A<?5;;;4;BCGHCCCCCC997;@CB?CCC@BBCCBCCCCCBCBBCCC@DAAA?BABBCCBB>BAEAB>BCCCCCAC?CCCBAA?BC@AAA<>@CCC;@??9<>>@@2@A?B999BAA@@<>;>@@B=A=>>ABB@BCCBBBC<?<?@>9@::79BBCCBBBBCD?CAA>@@@@@AA===;?=D;?@@>=6666(8=988
@ATNG8:00759:04337
GATGTATAGAGCTCTACTAGTCACTCATTCTTCGGAAGAGACAGGTACGTTAATTAGTTAATAGCGTACTTCATTTTACTTGCTTTCGTGGTATTCTTGCTAGTTACACTAGTCATCCTTACTGCGCTTCGATTGTGTGCGTACTGCTGCAATATTGTTAACGTGAGTCTTGTAAAACCTTCTTTTTACGTTTACTCTCGTGTTAAAAATCTGAATTCTTCTAGAGTTCCTGATCTTCTGGCGCTCTGTCACGTCTGCTACCATCGTCATCCAGAAGTCT
+
::545<@9955499455777///9:::<76626;7<.66655::.5577727)/)/992849;A?@?@;D?A??@@6>=A:=773,33;<455/5;:*//6669//3??@?<@@AAB=A>ABB@;;00*0000*99;;:99:7777775791966?B@@F=AA?665<<:495555&57<699:::(;?A@C.:;:999=955.5555$49955158==:;?;??;@7@095:959<@@B>BBBBB;;;BA@@BB;;;B@@<@BAA@@D;;9;BE>CDCB
@ATNG8:00760:04334
GATGGTAGTCTCAGATAGTCTATAGTACTCATTCGTTTCGGAAGAGACAGGTACGTTAATAGTTAATAGCTGTACTTCTTTTTCTTGCTTTCGTGGTATTCTTGCTAGTTACACTAGCCATCCTTACTGCGCTTCGATTGTGTGCGTACTGCTGCAATATTGTTAACGTGAGTCTTGTAAACCTTCTTTTACGTTTACTCTCGTGTTAAAATCTGAATTCTTCTAGAGTTCCTGATCTTCTGGATAGCGACGCGATATACTACCATCGTCATCCAGAAGTCT
+
:;;;8=>@B=?C?>666>;;9<==9:5<=<:@<@<==<BB@GIIAAACCC@BAA>?<@-0/:93;044:444::::5:9:99'997;;;=4;5547;::6:<0434===8=BA=<8<<48=C<A>BCCCC@??;?@:;5;AA;;;A:;9:99:477-94424<.7-////9<<<=69555)5.5.5:::+<;;9<06666<<<:::.444&4;@9549<??6::??>>?==:>?>>>><>=@=@@@?>@@===9999::::<>8?@?>??999=@CB@BBCC
@ATNG8:00715:04375
GATGGTAGCTCTGCTCTGACTCTCGTACTCATTCGTTTCGGAAGAGACAGGTACGTTAATAGTTAATAGCGTACTTCTTTTTCTTGCTTTCGTGGTATTCTTGCTAGTTACACTAGCCATCCTTACTGCGCTTCGATTGTGTGCGTACTGCTGCAATATTGTTAACGTGAGTCTTGTAAAACCTTCTTTTTACGTTTACTCTCGTGTTAAAAATCTGAATTCTTCTAGAGTTCCTGATCTTCTGGGTCTACGCTCGTCGCGCTACCATCGTCATCCAGAAGTCT
+
558<:====666CC@@AAAA966;@B==?B5929===5=B?B?CBCCCEGAFGCBB?B@BCBD@D@EBBBCCCDC@BBBB@1@@?CBCE>CDCB@BBB>BC@BBBDCEACCBBBCCC?BBF@B?BCBBBBAA@@BDD8;;CBBBEBBBBCBBAAA<@@@=@@?C?BCCCCDEJD=A;;;;-;;A=?AAAA0ACCCF>BCFFDCB;;;>@ABB2B@@@@?@@CE=@@@A@::6::>@@;;9:=:;;0;@?@BA@@CA:::>>?>@A9???AB;;;B@DBB?BAA@
@ATNG8:00733:04387
GATGGTAGTATAGAGCTCTACATAGTACTCATTCGTTTCGGAAGAGACAGGTACGTTAATAGTTAATAGCGTACTTCTTTTTCTTGCTTTCGTGGTATTCTTGCTAGTTACACTAGCCATCCTTACTGCGCTTCGATTGTGTGCGTACTGCTGCAATATTGTTAACGTGAGTCTTGTAAAACCTTCTTTTTACGTTTACTCTCGTGTTAAAAATCTGAATTCTTCTAGTGTTCCTGATCTTCTGGGTCTACGCTCGTCGCGCTACCATCGTCATCCAGAAGTCT
+
555@8=CCCBBBBCCCBCCBCBBBBBBAAB@?>@CCE=BB?B?BBBBCBB?BBBBB>B>BBBB>B<??BBBBBBB?BCBBB1@B>B<@D:ABBB@B@@<@B?@ABCB<8>@BAA@@@=@@@:><>==@>>>?=D@??;>>A:;;AAAAACC>>>>:>@@:>>=@<@AAAAAA@@=@<=><3<9>9;<<<<.;A8890558///;9;@;AAAA/A>@>A<A=AC=AA?><<<9>9>>A?8868>AC4<<<C@???@?>>>>@<<;A:@@>>??A>>:>AA9>>>>
@ATNG8:00743:04402
GATGGTAGGCGAGAGTGAGACGCAGTACTCATTCGTTTCGGAAGAGACAGGTACGTTAATAGTTAATAGCGTACTTCTTTTTCTTGCTTTCGTGGTATTCTTGCTAGTTACACTAGCCATCCTTACTGCGCTTCGATTGTGTGCGTACTGCTGCAATATTGTTAACGTGAGTCTTGTAAAACCTTCTTTTTACGTTTACTCTCGTGTTAAAAATCTGAATTCTTCTAGAGTTCCTGATCTTCTGGTGAGATATGCATGATGCTACCATCGTCATCCAGAAGTCT
+
A@ACADCC@CCBBBBBECCCCCDCCCCBBBAB@BCDD<BB@B?@@ABBBC?CCCCB?B>BBCB?B?BBBBBBBBB>???>>1?B@BCDD>CC@A>BBB?BB?>=>CCC?CCCAA@==7=CC;A:???>;>;><@>@A9==????AAAAA@A><<>;??A<AA;A;A?@AAAA@>7>>>CA5A=A:77777)7=9992<==668A???<ABAB/A@???=@=@@<@@@>@<<7;8<=A@AA6::><>AA@A@>>A@@??<==>>>>:@???@?>?=6=6616999
@ATNG8:00804:03846
GATGGTAGATATATTCACGCTCTACCAGAAGATCAGGAACTCTAGAAGAATTCAGATTTTTAACACGAGAGTAAACGTAAAAAGAAGGTTTTACAAGACTCACGTTAACAATATTGCAGCAGTACGCACACAATCGAAGCGCAGTAAGGATGGCTAGTGTAACTAGCAAGAATACCACGAAAGCAAGAAAAAGAAGTACGCTATTAACTATTAACGTACCTGTCTCTTCCGAAACGAATGAGTACACACTCTCATATGACACTACCATCGTCATCCAGAAGTCT
+
:;;@@@ACCCCBBB@GHCCCCDDCC?CCC?BBCA@@?B?BCC;:;B?BC?C@A@??>EFD3B?BBBBCCC???@9==@@???0?@=@2;;;.;@A<BBBDGCDCC@C?CC?CDD<A@CDDBBCBCCCDBBBD?DBBB?B@@?BBAC?C@CBB@BBCBBCCC@CCCABA?AA?BCC?AA???8?@@<@ABBB3BD@D999BCBB@<>;>BBB:>:=?B;;7;BAAACC@C?BBC>BBB?AABBBBCBBBBBBBBBABCCCCBBBBB?BBCDBABCD@CCC?CCAA
@ATNG8:00799:03897
GATGGTAGGACGAGCGTCTGAGAGGTACTCATTCGTTTCGGAAGAGACAGGTACGTTAATAGTTAATAGCGTACTTCTTTTTCTTTGCTTTCGTGGTATTCTTGCTAGTTACACTAGCCATCCTTACTGTGCTTCGATTGTGTGCGTACTGCTGCAATATTGTTAACGTGAGTCTTGTAAAACCTTCTTTTTACGTTTACTCTCGTGTTAAAAATCTGAATTCTTCTAGAGTTCCTGATCTTCTGGGTCTACGCTCGTCGCGCTACCATCGTCATCCAGAAGTCT
+
///7170.(07///;@@@@CCBCC@DBAAC;;:;DCC=AA?C@CCCCCCC?CCCCC=A>ACCB?D@BCBCCCCCC?BBEEE5CCC=DCCD=BCBB?BCC@CC;;;CDCC@CCBBBBCC@CCC@C@BBBCBBCCACBBC@BBBAAACBCCCBBBBAC?BBC@CDAH@CBCBCBDBB@CCCGC<CAE@CCCCC3BBAA@:A;;<BCBAAA@DELF5C@@AB>B?BC@BBBBBBB?B?CCCCBB>@@DD=CAAACCCDCAAACCBABBC?BBCCDCCBB@CCD@DCBB
@ATNG8:00797:03947
GATGGTAGTGTGTCTCTGAGAGTAGTACTCATTCGTTTCGGAAGAGACAGGTACGTTAATAGTTAATAGCGTACTTCTTTTTCTTGCTTTCGTGGTATTCTTGCTAGTTACACTAGCCATCCTTACTGCGCTTCGATTGTGTGCGTACTGCTGCAATATTGTTAACGTGAGTCTTGTAAAACCTTCTTTTACGTTTACTCTCGTGTTAAAAATCTGAATTCTTCTAGAGTTCCTGATCTTCTGGGTGTATCAGCGAGTATCTACCATCGTCATCCAGAAGTCT
+
///718:=@;595555:999669;;=;;:;;<7>=@?9???C?BBBBCCC@BBDCC?C@DCCDAC@CBDFCCFHFECBBBB2BB@BBDF?GEAA?ABB?CC@BBA@@C?ABCCDD;;;;BB?B?CCBBBCCC@CCDC@CBCCBBCDDCCCCCCBB?BCC?CC@D?BBABBBBCC?C;;;;.;>C=;;;;.9BBDD>CCCAAACA@@5;;;;*;@@AB?B@BD@CBCBCBB?B>AAABBB?AABB>BCCCCCCCCCBBBCCCCCC@BBBBB@@AC@BCC@BBBA
@ATNG8:00765:04012
GATGGTAGGACGAGCGTCTGAGAGGTACTCATTCGTTTCGGAAGAGACAGGTACGTTAATAGTTAATAGCGTAACTTCTTTTTCTTTGCTTTCGTGGTATTCTTGCTAGTTACACTAGCCATCCTTACTGCGCTTCGATTGTGTGCGTACTGCTGCAATATTGTTAACGTGAGTCTTGTAAAACCTCTTTTACGTTTACTCTCGTGTTAAAATCTGAATTCTTCTAGAGTTCCTGATCTTCTGGGTGCGCTACAGTCTCTCTACCATCGTCATCCAGAAGTCT
+
<<;<9<==5;;;;;;<<<>>@@AB7:9=9555.58::4==:>:==5559949566=9=7<;;;7<8<<;;;96.5;454444$49909777)///94//5.55.55455<:?=;;;=<<066=8=9=BB@@@@A=A;;;5;;;;;:::=994<888;.448.4438.449556<><79////&/)/////&/9555)5555;99555.444&4;:550549<7566;;;<:>9<<:449.44>959==9955=@==;;;<====:<<666;;;><???;>665
@ATNG8:00767:04026
GATGGTAGCTATACGTATATCTATGTACTCATTCGTTTCGGAAGAGACAGGTACGTTAATAGTTAATAGCGTACTTCTTTTTCTTGCTTTCGTGGTATTCTTGCTAGTTACACTAGCCATCCTTACTGCGCTTCGATTGTGTGCGTACGCTGCAATATTGTTAACGTGAGTCTTGTAAAACCTTCTTTTTACGTTTACTCTCGTGTTAAAAATCTGAATTCTTCTAGAGTTCCTGATCTTCTGGGTGTATCAGCGAGTATCTACCATCGTCATCCAGAAGTCT
+
@BBE<BBCCCECCCCCBCHCCCCCCC@AADCCABCCD>BC@D@DCCBBBC?CDCBA?A@CCBB?B?BBBBBBCBA=;=???.?@>AAAB>BCGD?AAB@CB>@>?CCB@BBBBCCBB?@??;?=B@@;;;;;;?A??7;;GC??>@@BBAABAA178;5;=8==A?@>>>A==8=>>>>2>:>;??@@@/@>=>>188>>?>?>?B;????/?888@>E<>>:@@BB:;;=D=A@@A??<=>=D:>=<>AA@@@@>=;=?=>=<8=9::>A???<A==7=666
@ATNG8:00776:04038
GATGGTAGTGTGTCTCTGAGAGTAGTACTCATTCGTTTCGGAAGAGACAGGTACGTTAATAGTTAATAGCGTACTTCTTTTTCTTGCTTTCGTGGTATTCTTGCTAGTTACACTAGCCATCCTTACTGCGCTTCGATTGTGTGCGTACTGCTGCAATATTGTTAACGTGAGTCTTGTAAAACCTTCTTTTTACGTTTACTCTCGTGTTAAAAATCTGAATTCTTCTAGAGTTCCTGATCTTCTGGACGACGCGCACTGACACTACCATCGTCATCCAGAAGTCT
+
455:5;BFECCBBBABBBABCBBBCCBBBB99::DFD>CC@B@BBCCCCB?BCDDE?C?CCCC?C?EBBCBBCCC=>>??>0@A?BBBF?CCBB@BCCACD@BBBDCC@BCDDCBBB?BCC?C?CCCC@@@C?BCCC>AACCCBBBDCCCCBBBC?BAA>AB?C@CCCCCCBBC@BCDDD;CAC?AABAB,?CA@@<A@CBCCCBBA=AAAA0ABCBC@B@BC@BBBCCBB?B?@B@;;0+000,0@>>>=>>>94959<<====:>;655<999.995.5?@@
@ATNG8:00788:04066
GATGGTAGTGATACAGATCAGACACCAGAAGATCAGGAACTCTAGAAGAATTCAGAATTTTTAACACGAGAGTAAACGTAAAAAGAAGGTTTTACAAGACTCACGTTAACAATATTGCAGCAGTACGCACACAATCGAAGCGCAGTAAGGATGGCTAGTGTAACTAGCAAGAATACCACGAAAGCAAGAAAAAGAAGTACGCTATTAACTATTAACGTACCTGTCTCTTCCGAAACGATGAGTACCTCTCAGACGCTCGTCCTACCATCGTCATCCAGAAGTCT
+
8:<A866CDECBBDCBCCBCCCBBA=@;454444?:0505<<=DBC?BB>B::;3314===+=8888@AACBB@=688?AE>D+9:89<C@@2CBC@BCBCAA@00+0800*0;;188;;@BBBBBCBBABAA?BB@@=@AA@;:;B?B?A@@;@@A?A?AA;???8546;=6;;<488333(337133377'3=89788@>=<<7=3;22217/77@@@=@<<584;59)//6.6///888;==8===B@878;;;<=AC=;;;<@A??BBBBB>ABE@B>>>
@ATNG8:00775:04129
GATGGTAGCTCTGCTCTGACTCTCGTACTCATTCGTTTCGAAGAGACAGGTACGTTAATAGTTAATAGCGTACTTCTTTTTCTTGCTTTCGTGGTATTCTTGCTAGTTACACTAGCCATCCTTACTGCGCTTCGATTGTGTGCGTACTGCTGCAATATTGTTAACGTGAGTCTTGTAAAACCTTCTTTTTACGTTTACTCTCGTGTTAAAAATCTGAATTCTTCTAGAGTTCCTGATCTTCTGGTGTCTGATCTGTATCACTACCATCGTCATCCAGAAGTCT
+
////)//55=>=B@@ACCCBCBCCC969=965:CBBC=CBB@BBCKDCGACD@<;2;49:44.68=CDCCBCBE@BBBBB2<>:@AAC<BABB>;9:=@A7;;??::69999CCDC999?=@?CCBCBAAA6;;@@?B;;;BC?>?@??>?B??9??@;@B@C@BABBBCCCLE00/==/<8>509999(5@999,99@@>>>>>=8=:>:'555<<<=9:>:>>>><@<;>98;;000*00=;>DEB??>9996>>@=>>>00+0<<:>BB9948??;=>?8
@ATNG8:00787:04183
GATGGTAGCACACGAGATCTCATCGTACTCATTCGTTTCGGAATGAGACATGTACGTTAATAGTTAATAGCGTACTTCTTTTTCTTGCTTTCGTGGTATTCTTGCTAGTTACACTAGCCATCCTTACTGCGCTTCGATTGTGTGCGTACTGCTGCAATATTGTTAACGTGAGTCTTGTAAAACCTTCTTTTTACGTTTACTCTCGTGTTAAAATCTGAATTCTTCTAGAGTTCCTGATCTTCTGGGCTGCGCTGATATGCGCTACCATCGTCATCCAGAAGTCT
+
55:<8=BAB@A?5559;>>66666==556==@=B@@<49:27)////667-/077781833333-438:;;>000<1<<<8:'..,/::;5@@@=.94:45;4556<<<:>CDBBBCC@CCB@BACCBBBCAA=ABBB?B@@ACAAADBBBCCC@@?@DC@CC@C?BBFCBBCCC@CCCCC:A=@;;;;;;*;@@@@9A;;;;;AAAC4;;;.9===@?C@CC@BAABBBB@D?ABA::;=@@BD>BB;;<BBDDCCEDDCCCCCACCCCCGBBB?BBC@CCBB
@ATNG8:00813:04241
GATGGTAGCATCATGCATATCTCACCAGAAGATCAGGAACTCTAGAAGAATTCAGATTTTTAACACGAGAGTAAACGTAAAAAGAAGGTTTTACAAGACTCACGTTAAAATATTGCAGCAGTACGCACACAATCGAAGCGCAGTAAGGATGGCTAGTGTAACTAGCAAGAATACCACGAAAGCAAGAAAAAGAAGTACGCTATTAACTATTAACGTACCTGTCTCTTCCGAAACGAATGAGTACGATGAGAGAGCTCTCTCTACCATCGTCATCCAGAAGTCT
+
55:>:>ABACCCCBBBCCCCCCBBA=BBC?CCCAAB@B?BCB???D@CC?C?B@@@ADDD2B?AACBBBCCBBB<A@BCCCC5BB=B?AAB;BCC@CBBCDDF:99;CC;DCC>ABDDCBBCFDDCCCCBA?BCCC?BABBBBAA>B?BAB@BCCCCCCC?AAAAAC@CC@>>?;>>>>>8?@@;99999(9A@C888AADAA<@;>>BB:>:=ACCC?BBAAABC@B?BDD>BBB?BBBBBCBBBAAABB@AA@>===<<;>?<>>>@>>A@C?DBB@B>>?
@ATNG8:00786:04308
GATGGTAGTCTCAGATAGTCTATAGTACTCATTCGTTTCGGAAGAGACAGGTACGTTAATAGTTAATAGCTGTACTTCTTTTTCTTGCTTTCGTGGTATTCTTGCCTAGTTACACTAGCCATCCTTACTGCGCTTCGATTGTGTGCGTACTGCTTGCAATATTGTTAACGTGTAGTCTTGTAAAACCTTCTTTTTACTGTTTACTCTCGTTGTTAAAAATCTGAATTCTTCTAGAGTTCCTGATCTTCTGGTAGAGCGTGCATATATCTACCATCGTCATCCAGAAGTCT
+
<:@?9;;BB=B<@;;?;;956=<;>666===B@>CCD=BA=A;@>955::.5/:::7;+////)4.//:////7:8068:99'66)/-88/-//71765058(--(-5586;;<::::=68>C>C>BB@@@@AB?A@@A=BBBAAB@000;:00)/:>4///144.438///////7;7<5555&55:755555$555555)55//////)/;499::*:556<8<8<=054::444.45::<5546;4/)////7////::::44554587<<444:55505==9>>>B
@ATNG8:00802:04382
GATGTTAGAGAGAGCTCTCTCATCGTACTCATTCGTTTCGGAAGAGACAGGTACGTTAATAGTTAATAGCGTACTTCTTTTTCTTGCTTTCGTGGTATTCTTGCTAGTTACACTAGCCATCCTTACTGCGCTTCGATTGTGTGCGTACTGCTGCAATATTGTTAACGTGAGTCTTGTATAACCTTCTTTTTACGTTTACTCACGTGATTAAAAATCTTGAATTCTTCTAGATTCCTGATCTTCTGGATATGAGTGACTCGTGCTACCATCGTCATCCAGAAGTCT
+
BBADB<;;;BKBBBCCCCCABBCDCCAAABCC@BBBD>CC@D@CBAABBCAEBDBC@B@BBBB@B?C::8C>;7=378777$3738<??3=???;?BB?CB99:??7817???AA>>;>??;?=??;;;A8859FED8;;>>>@===///@66696>::7:B<@<@???@>>>?<?887?;?=B;@=@@@,:;:<<1//////=>765;A;;;*777233(.(.3.3.2255/5055677:377:6;777889;===?;;;AAB;;8;?AAB>>>><??@=B===
@ATNG8:00802:04386
GATGGTAGTGTGTCTCTGAGAGTAGTACTCATTCGTTTCGGAAGAGACAGGTACGTTAATAGTTAATAGCGTACTTCTTTTTCTTGCTTTCGTGGTATTCTTGCTAGTTACACTAGCCATCCTTACTGCGCTTCGATTGTGTGCGTACTGCTGCAATATTGTTAACGTGAGTCTTGTAAAACCTTCTTTTTACGTTTACTCTCGTGTTAAAAATCTGAATTCTTCTAGAGTTCCTGATCTTCTGGTATGACTAGTGTACTACTACCATCGTCATCCAGAAGTCT
+
;5<=7<<<666???<<<>><AA@@@BBB???A<@89949A:?=AAA@;;F@BBBGG>A>AA=B:C@CCCCCDFDEABBBBA5AC@BBDC>B;;;>B@D=@A@BCCBAA?ADCBCC;;:;@D@D@CDCC;;;D@CC<;:=CDCCCCBCBBBBBCCD>ABCABB?B?C;;;AAACC@C;;;;-;;A;<<<<<*;CA@A>A:::AAB:9979A@A09996B?C@CC?BBBB@@@@B@CCA;;;<@@A@BBCDCCCCCBCCCDAABB@@<@AAA@@AAC@CCD<;<CB
@ATNG8:00773:04394
GATGGTAGAGAGAGCTCTCTCATCGTACTCATTCGTTTCGGAAGAGACAGGTACGTTAATAGTTAATAGCGTACTTCTTTTTCTTGCTTTCGTGGTATTCTTGCTAGTTACACTAGCCATCCTTACTGCGCTTCGATTGTGTGCGTACTGCTGCAATATTGTTAACGTGAGTCTTGTAAAACCTTCTTTTTACGTTTACTCTCGTGTTAAAATCTTGAATTCTTCTAGAGTTCCTGATCTTCTGGTGTCGTCTATCATGTCTACCATCGTCATCCAGAAGTCT
+
A?AB>BBBBBBBBBBAABCBA=>?BB>BAB;;.9:95)5;.406965;BC?BCC@?<?<?>?A?C>BAB??=>8??BA===+BC=A9:9(399;4:3/(/=)///68938:;5:8>A;5526;5997;75856;;AA:>?ADDAA:;;?@@>;9:5///16>7<6@A;;:>>@@<??>;<,5/7/65878(6:8870558///8:9=1888)55/(/>+/-/=5;;>>>882749759;;///;4;9-//6666=B@=>=8;;;*----77723*--606666
@ATNG8:00798:04430
GATGGTAGTGTGTCTCTGAGAGTAGTACTCATTCGTTTCGGAAGAGACAGGTACGTTAATAGTTAATAGCGTACTTCTTTTTCTTGCTTTCGTGGTATTCTTGCTAGTTACACTAGCCATCCTTACTGCGCTTCGATTGTGTGCGTACTGCTGCAATATTGTTAACGTGAGTCTTGTAAAACCTTCTTTTTACGTTTACTCTCGTGTTAAAAATCTGAATTCTTCTAGAGTTCCTGATCTTCTGGATAGCGACGCGATATACTACCATCGTCATCCAGAAGTCT
+
777<69:@=A;;5=669;<<@@:9;CBBBBBD@DCDC>AA?B@DLDCCBC@CCEDC?B?BDJDAD@DBBKHFCCC@CCCCC5CC?BBCF>@@BB8<9B>AB<;;;AAB=B:::BBDC@CBB@C?BBBBBCAA7;;BG?CCBBBBBCCBBBDAAAC?BAA>@D?B?CCCDBDCBB==0000,0,0;00000*0AAAE>AABAA@A;::9>>>?0=?>9979<@B@FBBBCCD@E@EBBCFC@BAB@BBBBBAA@::;AA@AAEBBB@BBBBBCCFF?BBD@FBBB
@ATNG8:00770:04453
GATGGTAGTGTCATATGAGAGTGTGTACTCATTCGTTTCGGAAGAGACAGGTACGTTAATAGTTAATAGCGTACTTCTTTTTCTTGCTTTCGTGGTATTCTTGCTAGTTACACTAGCCATCCTTACTGCGCTTCAATTGTATGCGTACTGCTGCAATATTGTTAACGTGAGTCTTGTAAAACCTTCTTTTTACGTTTACTCTCGTGTTAAAAATCTGAATTCTTCTAGAGTTCCTGATCTTCTGGCGCTCTGTCACGTCTGCTACCATCGATGGATCTGAGTCT
+
@AAC:@BBB;6:CCCCCCBBCBBBCCCBBC9969@@@<BE@C@CCBBBEDACCBBC@DACBCC@BBDCCCCA@AB@CCCCC2;;:;CCG?CCBD?CCD@CC?AABFDD@CCFCCCBC@CCC?B?CDEDCCCB?CC@C@CCCBBBBCCCDBBCBCC@BBC?BB@C@BBBBBBFCC?BCDDE<B?B;?????,=BBAB>BAAACCBA@A5;;;;*;CCEC@C@CC@CDCCCCB?B?CCCCCC>AACACCBBB:;;CCBCBB;;;BBA>ADBBACD@C@@@BBBBCC
@ATNG8:00851:03901
GATGGTAGGCACTGCGCACACATCCCAGAAGATCAGGAACTCTAGAAGAATTCAGATTTTTAACACGAGAGTAAACGTAAAAAGAAGGTTTTACAAGACTCACGTTAACAATATTGCAGCAGTACGCACACAATCGAAGCGCAGTAAGGATGGCTAGTGTAACTAGCAAGAATACCACGAAAGCAAGAAAAAGAAGTACGCTATTAACTATTAACGTACCTGTCTCTTCCGAAACGAATGAGTACTATAGACTATCTGAGACTGCCAAGGCACACAGGGGATAG
+
444;5:@D=?;<;?@<<B@;99?;;3;=C@BBDC;;9;?BBBECBB@@A=@=BAB@@@@@0@>@CAAA@@@999/99;A???,99254999+9;@>BAAACDBCC@C@BB@;;;8;;DBCCCCCBBB;;;?A=BB@@9;9ABACCC=A>A;;6:BBA:99C@CCBCAA?ADABCB799@@>8=8839@CCC3B@86659989:?7:67;9;0818<@@@@???AA@@<?;=<;7;:95///<==BCCDB>;8A?588:833BBB=>A>A>=B=@@@ABB9BC>@
@ATNG8:00816:04084
GATGGTAGACACGTGTGCTCTCTCGTACTCATTCGTTTCGGAAGAGACAGGTACGTTAATAGTTAATAGCGTACTTCTTTTTCTTGCTTTCGTGGTATTCTTGCTAGTTACACTAGCCATCCTTACTGCGCTTCGATTGTGTGCGTACTGCTGCAATATTGTTAACGTGAGTCTTGTAAAACCTTCTTTTTACGTTTACTCTCGTGTTAAAAATCTGAATTCTTCTAGAGTTCCTGATCTTCTGGATAGCGCGCGATATACTACCTTCGTCATCCAGAAGTCT
+
:55>9=BBCCDDBBCCCCDCBBBCCCBBCC:9;:CCC=CD?B?BBBBCCC@BBBAA?B@???D?B?BBBBBBBB@=ACCCA2BB<>788.9ABB?BB@=@?000;?@@;@BCBA??A5=<@;@;??>>>>>>=AAAA:>>?@;;<===@@AA???<;;;=BB<A;??AAAB@??9<<==>1><A8;;BBB/BA:::1766///:98:6<;;;)6555:3838807?=A<==<>:=@999?4::@;A@?>>>??====>>>>;;;9==??@B@@@<???;>>@A
@ATNG8:00822:04107
GATGGTAGTACATGATAGACGACACCAGAAGATCAGGAACTCTAGAAGAATTCATATTTTTAACACGAGAGTAAACGTAAAAAGAAGGTTTTACAAGACTCACGTTAACAATATTGCAGCAGTACGCACACAATCGAAGCGCAGTAAGGATGGCTAGTGTAACTAGCAAGAATACCACGAAAGCAAGAAAAAGAAGTACGCTATTAACTATTAACGTACCTGTCTCTTCCGAAACGAATGAGTACGATGAGATCTCGTGTGCTACCATCGTCATCCAGAAGTCT
+
:;;<9BCCC>>>DDBBBCBB@@@@>=@@@>BBBBBA5:259999;;7<=:C?BCA9;7;;'<299=?;???=::2///8888'//+57>>>2=BB?A@@@@@@BB>C@BFAFBB@BCBBBBBBBBBBBBCKIACDCE<;;BB@@AE?B?B;;4:@=9><==9;;;CCF@BB=??B=ABBBC>AA@;99999(7=<<;>@???>@>A<@@AA=?<>=BCC?@@@@@BB@C?CBC>BDB?ABABCAAB?>@BCCABBAAAA??;=BB=B;;;??@BBABBB>AA;;
@ATNG8:00847:04306
GATGGTAGTATATCGCGTCGCTATCCAGAAGATCAGGAACTCTAGAAGAATTCAGATTTTTAACACGAGAGTAAACGTAAAAAGAAGGTTTTACAAGACTCACGTTAACAATATTGCAGCAGTACGCACACAATCGAAGCGCAGTAAGGATGGCTAGTGTAACTAGCAAGAATACCACGAAAGCAAGAAAAAGAAGTACGCTGTTAACTATTACGTACCTGTCTCTTCCGAAACGATTGAGTACTACTCTCAGAGACACACTAATCGTCATCCAGAAGTCT
+
?:@A=?BC@BBABCBBBBCCBBCCD?CCC@CCBBBB?B@BBBCDDD?BB@DADCB@@@@@0=?A@9:9::5;=?9=799599'9@9=9???4?@@@CCCCCFD;;89??@>ABC@CCCABCCCDB@@@B;;:@AB@A>@CBB?@?C?C?B;;9:A@@@?@?=A@AB?;8;@<0009>>@AA8;;:46;;;<,8;5///5;?AAA=D;????687AABB<C;;;?;;5;8<==7>888;?>>@@@@ABAB===CCBBBB???B@<@BBBBDCC?BBB@BAAA
@ATNG8:00814:04387
GATGGTAGCGATATCAGCGCAGCCCAGAAGATCAGGAACTCTAGAAGAATTCAGATTTTTAACATCGAGAGTAAACGTAAAAAGAAGGTTTTACAAGACTCACGTTAACAATATTGCAGCAGTACGCACACAATCGAAGCGCAGTAAGGATGGCTAGTGTAACTAGCAAGAATACCACGAAGGCAAGAAAAAGAAGTACGCTATTAACTATTAACGTACCTGTCTCTTCCGAAACGAATGAGTACAGAGAGTACGATATGTCTACCATCGTCATCCAGAAGTCT
+
4449399=;;4<<==>>>==@@@@<@@;:665<883::=9<???A887/75;3378===)=6:33397779333(3733333$3938,333&379,328866655+2+25266638888?AA>BBCB@@B00+0@000:BBBCFAB>C@CCB@BCBBAAAD@BACA@A?BB?ABC<??BB4716=8=>DDD/BB<==>=?>?==1838>@>3858BDCD@CCA@@@?;?=???:?BC?BABABCBBABBB@BBBCCBB@@>>>::47@@>==>AA=A??<?===
@ATNG8:00844:04371
GATGGTAGCGCACACATAGATACAGTACTCATTCGTTTCGGAAGAGACAGGTACGTTAATAGTTAATAGCGTACTTCTTTTCTTGCTTTCGTGGTATTCTTGCTAGTTACACTAGCCATCCTTACTGCGCTTCGATTGTGTGCGTACTGCTGCAATATTGTTAACGTGAGTCTTGTAAAACCTTCTTTTTACGTTTACTCTCGTGTTAAAAATCTGAATTCTTCTAGAGTTCCTGATCTTCTGGAGATACACATGATACTCTACCATCGTCATCCAGAAGTCT
+
BCCC@BBCBBDDDCCCGCCCCBB@@@=<<A@A>@CCC>BC@BAABACBBC@DDCBC@F@BBBC?B>BCBA@@@>?5::::-44.48::4;=BG@CCC@CF?=;;CCIAGCCCCDBC?B@B?B?CCCBBBBC@CCDC@DCCCBBBBA::;BBBBB@BBB?@@>@<@DCBBBBCC?CCBBB:B>A>;;;<;*;ACBE<B==;;:C@@@29999'9@@BG@C@CC@CDCBAA@?C?BBB;;;>AAA=BABBBDDDCDCCCA@ABBAC?BCBBBCCCD@CCC@CCC;
@ATNG8:00849:04364
GATGGTAGTATAGAGCTCTACATAGTACTCATTCGTTTCGGAAGAGACAGGTACGTTAATAGTTAATAGCGTACTTCTTTTTCTTGCTTTCGTGGTATTCTTGTTAGTTACACTAGCCATCCTTACTGCGCTTCGATTGTGTGCGTACTGCTGCAATATTGTTAACGTGAGTCTTGTAAAACCTTCTTTTTACGTTTACTCTCGTGTTAAAAATCTGAATTCTTCTAGAGTTCCTGATCTTCTGGTATACACTTCGCTCGCTACCATCGTCATCCAGAAAGTCT
+
;;;=8=<<A==;?;<<;;AA;>=>>?:55:45.5<<?<AE@C@BCB?@?B?BB:::?B?AA99438<?838@;;9699:::(:?<B:::3:?=B>==>?CD@BB?BB?=A@===;:;9666(/(.579@A?A<??=;69<==;::?::::9766:5///)/>060:@@@@@BAA9=8888(84<788888(8>>=>9>@AADC>888<@@@A/?==;;5:;=>:>;::8::=A<AA=<//+/7757;;==>==:=??AA>:97929789;C?>@<@<<<1::68
@ATNG8:00815:04400
GATGGTAGAGTATCATGTGTATCTCCAGAAGATCAGGAACTCTAGAAGAATTCAGATTTTTTAACACGAGAGTAAACGTAAAAAGAAGGTTTTTACAAGACTCACGTTAACAATATTGCAGCAGTACGCACACAATCGAAGCGCAGTAAGGATGGCTAGTGTAACTAGCAAGAATACCACGAAAGCAAGAAAAAGAAGTACGCTATTTAACTATTTAACGTACCTGTCTCTTCCGAAACGAATGAGTACACATCGTCGTGTCGTGCTACCATCGTCATCCAGAAGTCT
+
///:4:>?BDCCB=B:9;@BB@@;;7;@A=AA<DBB?C@DCCDEBB@BC=A=>??9:::;;%;<BBCICCBCBCB=AA@AAAA0@C>B?DDCC5CCC@C??@ABDBB?B?BD?AAA>CCBBCAAACCCDCGC@@>?CBB?BBBBBA??9>;?>?;@BBCBCCD@ABAABB>BB>BB@>??;=;7?9939@@@@2AA?B???A>>877)7887888)87<@CBA?@CBBBBB?C@CDD=C;;8:ABBBBBCAB@BBABBCCAAAAAACCD?CAABBBB@A>@AA=A?>>
@ATNG8:00840:04411
GATGGTAGCTCACGTACGTCACACGTACTCATTCGTTTCGGAAGAGACAGGTACGTTAATAGTTAATAGCGTACTTCTTTTTCTTGCTTTCGTGGTATTCTTGCTATTACACTAGCCATCCTTACTGCGCTTCGATTGTGTGCGTACTGCTGCAATATTGTTAACGTGAGTCTTGTAAAACCTTCTTTTTACGTTTACTCTCGTGTTAAAAATCTGAATTCTTCTAGAGTTCCTGATCTTCTGGATAGCGACGCGATATACTACCATCGTCATCCAGAAGTCT
+
>CAA:@@A945555==;;ADBBABBBABBB;;5<A@A8@A=B;>@?@@A@?::9BB?A@AAAB7;89A<;:;:77139999$7;1;8992:A;=6;00*0;<@@@@B?BBCD@@@A?DAA;A=AA@@===A<@@@A:==>>@@@@ABC>>;;;A;>>@=@@=@=@@?B@@@??;>>>DE;E;><>@@@@/@@AAA7;;@@@B?>>>18988(8==:@9@9//-/<==AAA=A=A??;;::=>=:>?>>===B@@;;;??ABBBB=@;;;@@@BA=AAA;>888
@ATNG8:00879:03859
GATGGTAGCTCTGCTCTGACTCTCGTACTCATTCGTTTCGGAAGAGACAGGTACATTAATAGTTAATAGCGTACTTCTTTTTCTTGCTTTCGTGGTATTCTTGCTAGTTACACTAGCCATCCTTACTGCGCTTCGATTGTGTGCGTACTGCTGCAATATTGTTAACGTGAGTCTTGTAAAACCTTCTTTTTACGTTTACTCTCGTGTTAAAAATCTGAATTCTTCTAGAGTTCCTGATCTTCTGGATATGAGTGACTCGTGCTACCATCGTCATCCAGAAGTCT
+
555<9>ABBCBBBBCBBBBCIECBBABBEEBA>ABBB=BD@B?BBBCCCC=@@ECD?B?BDDC?C@CCCCCCCCC?@A???0?C@CCDE>ECBB@BCB=BC9:9ABBB@CBBBDDBC?BCC@D?CCBBBBBC?CDCC?BBBBCBBBCCCBBAABB@CAA>AC?C@BBBCBBBDHBDAAAA7A=A=;;;;:*:CBCC>CCCCCCCCCC@CDDD3CCBBB@C@CD?BBCDDAA?B@BAB@@@=@@B>BCDFCBBBBCBBABBBBBBB?BBCBBBBCC@CCC?AA@@
@ATNG8:00897:03841
GATGGTAGACACGTGTGCTCTCTCGTACTCATTCGTTTCGGAAGAGACAGGTACGTTAATAGTTAATAGCGTACTTCTTTTTCTTGCTTTCGTGGTATTCTTGCTAGTTACACTAGCCATCCTTACTGCGCTTCGATTGTGTGCGTACTGCTGCAATATTGTTAACGTGAGTCTTGTAAAACCTTCTTTTTACGTTTACTCTCGTTTAAAAATCTGAATTCTTCTGAGTTCCTGATCTTCTGGACGACGCGCACTGACACTACCATCGTCATCCAGAAGTCT
+
<<<B@B;66@BB@B;;;;<>>=>;<965<55515=@@8?C=B:CDBCBBB?BDCBA6:27373-47;;;BBBB=B7BCCCC3BB=A???:>CBC?BBC@@@<@99:AA<@?>?>=;;59:;9A9>;:::;@@<@@@A=A?;;;;;>=====;::A;856<@A<A<>>>>><=<?=;;;;A+827177889)78655(259::;9;;)6665'255591947717;999<8=5<<=8::5;;=8>>878>>>;;;;;B;:;>??;?A888888A=A>>:;;;>
@ATNG8:00903:03863
GATGGTAGTACATGATAGACGACACCAGAAGATCAGGAACTCTAGAAGAATTCAGATTTTTAACACGAGAGTAAACGTAAAAAGAAGGTTTTACAAGACTCACGTTAACAATATTGCAGCAGTACGCACTCAATCGAAGCGCTGTAAGGATGGCTAGTGTAACTAGCAAGAATACCACGAAAGCAAGAAAAAAGAAGTACGCTATTAACTATTAACGTACCTGTCTCTTCCGAAACGAATGAGTACTGCGTCTCACTCTCGCCTACATCGAACTTGCAGAGTCT
+
966>;?CBB=>CCCBC@@>A0/0??8:;CBCCCB@@=@>@ACCBCA=?A@C?BBB;;;;;';=CCCCECB;:;B;B@;::::$9<8>.555&5@<5<AA@A@@0000<@>;@AB>@@@@ABBBBC?@@BBBCACCCC?BBCCBBBC@C@CDC@CCCBCCCC@CCCCCC@CB>A@@;=?999+8>>9899999%9??>979CDBCB?B?CBB@<@=@ACCC@CCCDBBC@D>@@C=CBB?BBCCBBABBCCBBBBBBBBBCCD?CCCCCCBC?BB>BBCBCC?>>
@ATNG8:00877:03891
GATGGTAGAGAGAGCTCTCTCATCGTACTCATTCGTTTCGGAAGAGACAGGTACGTTAATAGTTAATAGCGTACTTCCTTTTTCTTGCTTTCGTGGTATTCTTGCTAGTTACACTAGCCATCCTTACTGCGCTTCGATTGTGTGCGTACTGCTGCAATATTGTTAACGTGAGTCTTGTAAAACCTTCTTTTTACGTTTACTCTCGTGTTAAAAATCTGAATTCTTCTAGAGTTCCTGATCTTCTGGTGTCTGATCTGTATCACTACCATCGTCATCCAGAAGTCT
+
0//;6<??@CBCCCDAABCCCCGEDBBCBABC>BBBB=BD@B@BCFECCC?BBCBB?B?BBCB?B?CCCCCDCBB?B?AAAA2>>8?99949CBB?ACC@CB>779B??;?BBBBB@@;@AA:@;AA=;;=>>=DAAA:???>>>A@@@@@@>>>A<??><AA<A=??=AAA@@@<?>>>=2=7<7==;<;+<>:;;3;;>>>?@=>>:>>>>/=;;;B=B<??=AABA====B<AA>>>>:=?D<AA@@>>>A>:;;AB>>>@@@<@???@@A@@;@AA=?>>A
@ATNG8:00888:03919
GATGGTAGTGATACAGATCAGACACCAGAAGATCAGGAACTCTAGAAGAATTCAGATTTTTAACACGAGAGTAAACGTAAAAAGAAGGTTTTACAAGACTCACGTTTAACAATATTGCAGCAGTACGCACACAATCGAAGCGCAGTAAGGATGGCTAGTGTAACTAGCAAGAATACCACGAAAGCAAGAAAAAAGAAGTACTCTATTAACTATTAACGTACCTGTCTCTTCCGAAACGAATGAGTACGATGAGAGAGCTCTCTCTACCATCGTCATCCAGAAGTCT
+
;5BC9BABBDEGDDCBCBCC>BBBB866>9=?B;;:0938<<A@AA>AA@C@A@>8::::$74>;8?AA@A@>>998>9;;;$44395<<<0@@@<@@<;:BB;;;6;?CC@CA@>@DD@AACDCCCGCCCCC?BB@@?ABBCCCCB@C@DA@?@DBBB@A@?BBBCBB?BC?BBA;?;;;;5:00)000000%0>:<@?@?A<99585:BAA=B:==?AD<@@@@:::<A<<=<6=;;5;;;:==@@>>>>B@;;;???=>>>??B>>>>>@>>>@=CBB=;867
@ATNG8:00912:04021
GATGGTAGGAGACACGTCGCACACGTACTCATTCGTTTCGGAAGAGACAGGTACGTTAATAGTTAATAGCGTACTTCTTTTTCTTGCTTTCGTGGTATTCTTGCTAGTTACACTAGCCATCCTTACTGCGCTTCGATTGTGTGCGTACTGCTGCAATATTGTTAACGTGAGTCTTGTAAAACCTTCTTTTTACGTTTACTCTCGTGTTAAAAATCTGAATTCTTCTAGAGTCCTGATCTTCTGGTATACACACTCGCTCGCTACCATCGTCATCCAGAAGTCT
+
555D;CCC@CBDBCCCCCCCCCDCBBBBAB;;9;CEF>BB@C?@@@CCBC@BEBBB@C@BBBBAKDCBBBBBA?@;AA?@?2@?9A9:958A?C>BAC@FC?B@@A9849AACC@??<?@@<?=AAA=====>A>>>8;:A>=:;:===>>;;;;:;;;=BK:=:=@@D@@@AA<@>>?>5>=A<>>AAA/AACCC5>?@@A@@:::<AACB/B;;;?<?=AA<AABB===@<@A?>>><@@@<@AAA?A>>88:=<>>@@@;=76669996:;=AAA<@@@?
@ATNG8:00865:04220
GATGGTAGTACATGATAGACGACACCAGAAGATCAGGAACTCTAGAAGAATTCAGATTTTTAACACGAGAGTAAACGTAAAAGAAGGTTTTACAAGACTCACGTTAACAATATTGCAGCAGTACGCACACAATCGAAGCGCAGTAAGGATGGCTAGTGTAACTAGCAAGAATACCACGAAAGCAAGAAAAAGAAGTACGCTATTAACTATTAACGTACCTGTCTCTTCCGAAACGAATGAGTACGATGAGAGAGCTCTCTCACCATCGTCATCCAGAAGTCT
+
B=<?;??=====;<<?=>>@=====:=??;>>=@@?4945<<:@A?7;=6?;:95=====+C@CCCEBBBDBCB<@C;;;;.5?<@8CCC9CCEAEAAABBBCB>B>BC@CCC?@ACDBBBBCCCCBBC;;:;CDC@BBEDA@@@;@>A;;7;@@ABBBD@CCCCCC?CC?BBB:::BFC=BAA<==<??.?A?CBBBBAA??:>:>=>>3838ABBB@BBBBABB>A>@@@9?BC@DCBB9:9BB???BBBEBCCB>??==>=>>>ABBBBF@A@?@BABA
@ATNG8:00892:04196
GATGGTAGTGTCATATGAGAGTGTGTACTCATTCGTTTCGGAAGAGACATGTACGTTAATAGTTAATAGCGTACTTCTTTTTCTTGCTTTCGTGGTATTCTTGCTAGTTACACTAGCCATCCTTACTGCGCTTCGATTGTGTGCGTACTGCTGCAATATTGTTAACGTGAGTCTTGTAAAACCTTCTTTTTACGTTTACTCTCGTGTTAAAAATCTGAATTCTTCTAGATTCCTGATCTTCTGGGTGTATCAGCGAGTATCTACCATCGTCATCCAGAAGTCT
+
:::@?BBCDDCCC@AACCCCCD@@AC@@@B@@=@BBB>BE@D@BCBCCC;;;@@AA=A:?B;;5;69BACDCDDG<;;;;;*<C=@=CC=BAAB>BAE@FC;;;CCCD@BBBCCCCC?CCC@C@CCCBAB@@<@DCC?BBCCCBBCCCCCCBBBCACCB?BC@D?BBC@@ABCC?BBBBB8A=>;:::::*:BCCC=CBBBBBCBCC>BBBB2BBBAB?B:;:ACCHCBB?BACCBAA@=@ABD@BBBCDDDBBBCCCDCCCBB?BCCCABBCB@BCC@CAAA
@ATNG8:00892:04300
GATGGTAGTCTCAGATAGTCTATAGTACTCATTCGTTTCGGAAGAGACAGGTACGTTAATAGTTAATAGCGTAACTTCTTTTTCTTTGCTTTCGTGGTATTCTTGCTAGTTACACTAGCCATCCTTACTGCGCTTCGATTGTGTGCGTACTGCTGCAATATTGTTAACGTGAGTCTTGTAAAAACCTTCTTTTTACGTTTACTCTCGTGTTAAAAATCTGAATTCTTCTAGAAGTTCCTGATCTTCTGGTATGACTAGTGTACTACTACCATCGTCATCCAGAAGTCT
+
88:C>BABB=BBAAACAC;65<=9;;@@@;;;==<<<300,/8799:;@@?@A@;;65:>@:>297;A>9::938:.45<::'344/4;@>3?:9749//*/;)//::;;9=ABB@??A<?>@>A>B;;;@A;;5;A@@;AA@:;:A@A@@>??<::29995=>.909=?995<:;5:59999$94>999999(99=>>,99@999995:8=;;;*/////)/27;749959.4;3:3:::444.43;4;;;;>?===>==BB@9999:6:>A>999AC@DDD?AAAA
@ATNG8:00880:04461
GATGGTAGGCGTGTGAGAGTCTGCCCAGAAGATCAGGAACTCTAGAAGAATTCAGATTTTTAACACGAGAGTAAACGTAAAAAGAAGGTTTTACAAGACTCACGTTAACAATATTGCAGCAGTACGCACACAATCGAAGCGCAGTAAGGATGGCTAGTGTAACTAGCAAGAATACCACGAAAGCAAGAAAAAGAAGTACGCTATTAACTATTAACGTACCTGTCTCTTCCGAAACGAATGAGTTCGATGAGAGAGCTCTCTCTACCATCGTCATCCAGAAGTCT
+
:55?8<@=8@CA@@ABCCB@@@;;;)5@<?CCAAAEAC@BB@@@;;:<D@E@BA;;:AA@,?::9:?=?ABB??7?====;;,00*0:@=@5;:>7?=B@??;;:1806=9876.56<<>AA;;;B@@;;:>;>A;;68///769=8<8=;?<?B@B@CBA:==AA>><>@:@8829<<<=8;==8=FBDB/;;6;:;;>?==>:=:=>>@<@<@;8894///;;==9@<@=@6;00,0==00,9>97??AA@:8:?AAAA=>771////989=@=???;?=<:
@ATNG8:00932:03866
GATGGTAGAGAGAGCTCTCTCATCGTACTCATTCGTTTCGGAAGAGACAGGTACGTTAATAGTTAATAGCGTACTTCTTTTTCTTGCTTTCGTGGTATTCTTGCTAGTTACACTAGCCATCCTTACTGCGCTTCGATTGTGTGCGTACTGCTGCAATATTGTTAACGTGAGTCTTGTAAAACCTTCTTTTTACGTTTACTCTCGTGTTAAAAATCTGAATTCTTCTAGAGTTCCTGATCTTCTGGCGCTCTGTCACGTCTGCTACCATCGTCATCCAGAAGTCT
+
;55>9>BBBCBBBCCBBACCDDDEDCBBBECA?ACCC?BB?B?DDBABCC@BBB??=@>A@BA?A>AABBCBABC@CCCDD2BB?BBBF>BCBB>@AA<AC<?>BBFF>@@CCBB<>7><A=C;>>>>===?=?AAA;??@?????AABAA>>>>:==@<==:>=A@@@@@???<?>>DC;C;A;@@@@@/>>::91:==788@>>>18888(8>>?@=A=@@<@AAA@@@<A<AABAAA;??A<:::=>>??@@@@A?AAAB@@:>>@@@@CDD?BBB?BBAA
@ATNG8:00916:03914
GATGGTAGCTATACGTATATCTATGTACTCATTCGTTTCGGAAGAGACAGGTACGTTAATAGTTAATAGCGTACTTCTTTTTCTTGCTTTCGTGGTATTCTTGCTAGTTACACTAGCCATCCTTACTGCGCTTCGATTGTGTGCGTACTGCTGCAATATTGTTAACGTGAGTCTTGTAAAACCTTCTTTTTACGTTTACTCTCGTGTTAAAAATCTGAATTCTTCTAGAGTTCCTGATCTTCTGGTATGACTAGTGTACTACTACCATCGTCATCCAGAAGTCT
+
955>;?BBBB=CCBBBFCDCBBBCCFCBCC;:;;CCD>CC@B@BCBCBCC@CCAAA?B@CCCD?C?CBBBAABCC?98999(:7,7>@=2>AAB?BBB?BC>?=ACCC@ABBBBBBB@>>@9>;?AAAA>==:?AAA9@>A=88:AAAAAA=>>?<??=<AA=>9==AAABAAA=A>>>>3?:>:==<<;+;=:::0;;:888=<<<18888'2::7:8<;=>7<CCCA==:>=A@::::39;<6<==??>=>?@>>>AABB???<>>>>>>??A<A>=9=>>>
@ATNG8:00937:03908
GATGGTAGTGTGTCTCTGAGAGTAGTACTCATTCGTTTCGGAAGAGACAGGTACGTTAATAGTTAATAGCGTACTTCTTTTTCTTGCTTTCGTGGTATTCTTGCTAGTTACACTAGCCATCCTTACTGCGCTTCGATTGTGTGCGTACTGCTGCAATATTGTTAACGTGAGTCTTGTAAAACCTTCTTTTTACGTTTACTCTCGTGTTAAAAATCTGAATTCTTCTAGAGTTCCTGATCTTCTGGACGACGCGCACTGACACTACCATCGTCATCCAGAAGTCT
+
ABAC@CC=B=BB>?BC>CMCBBBBDDBBCBBA?ACCC>CC?C@CCBBCBB?ABB::6<?DBCCAE?CGGCD::;C>;;;;;*:=99>AA6AB;;:;DCAFJ<;;BBBB?BBCCBBBC@CDC?B?CCCCBBBC?BBBD?CAAAC;;;CBBBBBBBB@BBB?BB@D?BBBBBCCCC>BBCCC8A=B9;::::*;ABBF=AABAABCBBB<AAAA0AA@CC@C@BD@CBCBABB>@>@DD:;;>A@A@CBBBDBBBCBBABCCCCCCC@CCCC@@ADF@CCCBIBBB
@ATNG8:00919:03970
GATGGTAGCGAGCGAGTGTGTATACCAGAAGATCAGGAACTCTAGAAGTAATCATGATTTTTAACACGAGAGTAAACGTAAAAAGAGGTTTTACAAGACTCACGTTAACAATATTGCAGCAGTACGCACACAATCGAAGCGCAGTAAGGATGGCTAGTGTAACTAGCAAGAATACCACGAAAGCAAGAAAAAGAAGTACGCTGTTAACTATTAACGTACCTGTCTCTTCCGAAACGAATGAGTACGTGTGCGACGTGTCTCCTACCATCGTCATCCAGAAGTCT
+
444:.44<<<565====;;;@@99916==6;;:99939.445/7883--,(,,,-5/////$35:;;<:;AA@AA89777777$7776===1==>588:87933315222+266288;8@@?@@@@BBBCCCBEGAB?@BAB@AADAJBAAA=A@@@A==A<@@BBCC@BC@BBD?BA??=5;77/7<<<?.>C>ABBAAA989>B@?@?B@C?CB;<;;>>>885;6:8667-57837<=<?AB=>888;;;;>>A@@AA:::;66///:89;A:><><=888
@ATNG8:00933:03950
GATGGTAGTCTCAGATAGTCTATAGTACTCATTCGTTTCGGAAGAGACAGGTACGTTAATAGTTAATAGCGTACTTCTTTTTCTTGCTTTCGTGGTATTCTTGCTAGTTACACTAGCCATCCTTACTGCGCTTCGATTGTGTGCGTACTGCTGCAATATTGTTAACGTGAGTCTTGTAAAACCTTCTTTTTACGTTTACTCTCGTGTTAAAAATCTGAATTCTTCTAGAGTTCCTGATCTTCTGGACAGAGTGTGCAGATACTACCATCGTCATCCAGAAGTCT
+
44::5<@<A<ACBAACCCCBCBCCCGBB@@A@=@BBC=CC@CABCCDFBB?BCCCB?C?AAAC@C@CCBCBBBBB=???==0?@>CCCD?CBCD@CCDAGF@BBBCBCACCCCBCBB?BCC@C?DCCCAAAC@CCCC@CBBBBBBBCCCCCAA@C@EBB@??=@@CCCDCCCBA;@;;;;.;=A=;;;;:*;BBCC>BBCCCCCCBB5;;;;*;BCCBAH@BB?BCCBAA@>@?CCCBBB?AABBHECCCCCCCCBBCCCCCDAA>ACCCBBAEEBDBB?BCBA
@ATNG8:00951:04114
GATGGTAGTAGTACACTAGTCATACCAGAAGATCAGGAACTCTAGAAGAATTCAGATTTTTAACATCGAGAGTAAACGTAAAAAGAAGGTTTTACAAGACTCACGTTAACAATATTGCAGCAGTACGCACACAATCGAAGCGCAGTAAGGATGGCTAGTGTAACTAGCAAGAATACCACGAAAGCAAGAAAAAAGAAGTACGCTATTAACTATTAACGTACCTGTCTCTTCCGAAACGAATGAGTACGTGTGACGTACGTGAGCCTACCATCGTCATCCAGAAGTCT
+
////27///89:9>==666;;>=<<7///,//::99.5.595559959939344/77777'7)////7//3;:::13333333$38-3-3::+::9298;;:::??6@>BA@BAA>??>7ABCBBDGBB:::A=@B?=8;;;;738=:?>C@@<:==<:;;<:===B:>478/7<917878<68860225555$29352226676615056==3>7;595B8@<:>9==6;8<<<3;33,777;99;/0/638888887866//(/8838<<3224887===8:653
@ATNG8:00933:04283
GATGGTAGTGTCAGTGCGCGTCGTCCAGAAGATCAGGAACTCTAGAAGAATTCAGATTTTTAACATCGAGAGTAAACGTAAAAAGAAGGTTTTACAAGACTCACGTTAACAATATTGCAGCAGTACGCACACAATCGAAGCGCAGTAAGGATGGCTAGTGTAACTAGCAAGAATACCACGAAAGCAAGAAAAAGAAGTACGCTATTAACTATTAACGTACCTGTCTCTTCCGAAACGAATGAGTACACATCGTCGTGTCGTGCTACCATCGTCATCCAGAAGTCT
+
4444.5;=A>DB>666=<<<<;;;=8=>A=@@:;9;8>;=>?995@7;;;?=8900/;;;+;5?///6:678::913333333$3717,333&3774;====;:..).055277958<<?CCCCBBCDBBBCD@CBDC?BBBCBAA@;@=@CC@CCCCBBBB?BBBBBC?BB<@@@>@AAAB=BA==AABAA/AA<?888ADB=>:=;>>>>5:5:=ABB?CBCCCCC>A>AAA<ABB@BA@@@CCBBBCAAABBBABBBBABBCC@CBBBBBBBB?BBA>AAA@
@ATNG8:00945:04382
GATGGTAGTCTCAGATAGTCTATAGTACTCATTCGTTTCGGAAGAGACAGGTACGTTAATAGTTAATAGCGTACTTCTTTTTCTTGCTTCCGTGGTATTCTTGCTAGTTACACTAGCCATCCTTACTGCGCTTCGATTGTGTGCGTACTGCTGCAATATTGTTAACGTGAGTCTTGTAAAACCTTCTTTTTACGTTTACTCTCGTGTTAAAAATCTGAATTCTTCTAGAGTTCCTGATCTTCTGGACGACGCGCACTGACACTACCATCGTCATCCAGAAGTCT
+
AACA8@<@BCBCBC:;;BA@;CCBCCDCC@AA@B==@>CC<C@DCCCCCC;:;BDD?B@A@BC?B@CDCCCBB=A:::;;;);>:??D?B=>A;7;>==AB::;9@@B=@ADCBFBE@CDD@CAGHBBBBBC@CCBB?CCCBBCB@?@@@;;;AB?B@@>@C=@<@ACAAABEDA;;;BB7B>A=;;;<<*;BBBJ>GCCBBACA@@=@@@@0@CBCC?A?AC@BCBBCBC@C@BBCA@@;@?@>AC;;;BBBCDBBBCCDCBCD@CBBBA@ACCDFCC?BBBB
@ATNG8:00962:04434
GATGTTTCAGATAGTCTATAGTACTCATTCGTTTCGGAAGAGACAGGTACGTTAATAGTTAATAGCGTACTTCTTTTTCTTGCTTTCGTGGTATTCTTGCTAGTTACACTAGCCATCCTTACTGCGCTTCGATTGTGTGCGTACTGCTGCAATATTGTTAACGTGAGTCTTGTAAAACCTTCTTTTTACGTTTACTCTCGCGTTAAAAAATCTGAATTCTTCTAGAGTTCCTGATCTTCTGGATAGCGACGCGATATACTACCATCGTCATCCAGAAGTCT
+
9:;BAB=B=>DCCBBBDBBBCCBBBDBB?ACDD>BB?C?BBBFCAA>ABB>>;>?BBCC?C?BBCCCBCBC?BBBBB3BA=A?>>7<BAB@BDD?BB699BBBC?BBCBB@BB?BBB>B>BBAAA?@@>BBBB?B===D<><@A<:<CCAA;<===??;?=A@@@@BA=;7=>ADD;D;>;>???@/@@CFC:@:::BCCC>=8===:6%655:<8=9==9====BBA?B@BDF???<??A?BCBBBBBCBBBAA@BBBCAA?BBCCC@@@B>BBC>B@88
@ATNG8:01001:03868
GATGGTAGCGAGCGAGTGTGTATACCAGAAGATCAGGAACTCTAGAAGAATTCAGATTTTTAACACGAGAGTAAACGTAAAAAGAAGGTTTTACAAGACTCACGTTAACAATATTGCAGCAGTACGCACACAATCGAAGCGCAGTAAGGATGGCTAGTGTAACTAGCAAGAATACCACGAAAGCAAGAAAAAAGAAGTACGCTATTAACTATTAACGTACCTGTCTCTTCCGAAACGAATGAGTACGTGTGCGACGTGTCTCCTACCATCGTCATCCAGAAGTCT
+
448:6<<<@ACAA@A@9:5:95;55.5<<.5554990965:<<<==8;;6<888499===+=8=BCCCCBBBBB=B@@ACDC5DD>B5;;;-;BB?BBCBBBC;;:<?CC@CCC@CCDCCCCCCCCBBBBCE@CBBB?A@CCCCCB>B@CA@<@AABBBBB@CABBBA?BB@CBC?AA?><3>::3:99999%9@;?99:CCDEC?C>ABCC?A<AACCC@CC:::BB?B@BCE=BAA?AAA@AAA???BBBBEBCCDBAAB?BCC?BBBBBBBAA@CCC>A???
@ATNG8:01012:03897
GATGGTAGGCGAGAGTGAGACGCAGTACTCATTCGTTTTCGGAAGAGACAGGTACGTTAATAGTTAATAGCGTACTTCTTTTTCTTGCTTTTCGTGGTATTCTTGCTAGTTACACTAGCCATCCTTACTCGCTGCTTCGATGTGTGCGTACTGCTGCAATATTGTTAACGTGAGTCTTGTAAAACCTTCTTTTTACGTTTACTCTTCGTGTTTAAAAAATCTGAATTCTTCTAGAGTTCCTGATCTTCTGGGCTGCGCTGATATGCGCTACCATCGTCATCCAGAAGTCT
+
---6068<6<B9;5=<@;;;>>=<A=@>?@;;2;:;:;&9?6;5666>><<9<>@@B6;49=9:7?6;?;;999:>6@CCCC3BB<=>@=</A?<>3977/773<=>37927388<;8865A<6;496------56488-----77;9999998885529<>6::3:9:;;888>==8=;===2=-/-/7===,=;333+//68949;?>@@:@AAAA(:979<496<<9<A@@@<>8>7===:;;77@@@6=///::=<@>>>>?AAAAD<AAA@@?AAA=AAA;@?>>
@ATNG8:00971:03967
GATGGTAGCTCTGCTCTGACTCTCGTACTCATTCGTTTCGGAAGAGACAGGTACGTTAATAGTTAATAGCGTACTTCTTTTTTTGCTTTCGTGGTATTCTTGCTAGTTACACTAGCCATCCTTACTGCGCTTCGATTGTGTGCGTACTGCTGCAATATTGTTAACGTGAGTCTTGTAAAACCTTCTTTTTACGTTTACTCTCGTGTTAAAAATCTGAATTCTTCTAGAGTTCCTGATCTTCTGGTGAGATATGCATGATGCTACCATCGTCATCCAGAAGTCT
+
55;<7;ACBBB>B=BCCBBCCA@@CCBBCE@@?@BCB>DF@F@BBBCCBB@CCECC@B@BBBB@D@CBCCDCCBB=;;;;:;:#;BDC>C@@@@CC@=AB6;;@B??<?AAABBBC@BBB=@=AAA@BA@@>BBBA9><?@:9:=??@>@A>>?=<>===>:=<@@A===>>C<AABBC5>;>;>@BAB/BA6660669///;;<A=CCCD/@@;;;=B=AA=>>>?@==:>:>>B@@@<@@A<AAA@>>>A===AAA>??A>@9@>??AAAAA<A<>:>A==
@ATNG8:00973:03944
GATGTAGCGCATATCAGCGCAGCCCAGTAGATCAGGAACTCTAGAAGAATTCAGATTTTTAACACGAGAGTAAACGTAAAAAGAAGGTTTTACAAGACTCACGTTTAACAATATTGCAGCAGTACGCACACAATCGAAGCGCAGTAAGGATGGCTAGTGTAACTAGCAAGAATACCACGAAAGCAAGAAAAAAGAAGTTACGCTATTAACTATTAACGTACCTGTCTCTTCCGAAACGAATGAGTACAGAGAGTACGATATGTCTACCATCGTCATCCAGAAGTCT
+
<<<@BBBBBCBCCCGCCCCCCDDD>CCCFCDCDDD?C?BBBBBCB@BB@B@BBAAACCC5D?AAA@AAC9:9C>B996===+>C??:CDD9DJJ@HC;;9;;445/58<>:C<A<@B@>ADBBBEFCCCCHC@BBAA=@@@BBACC?D?DBA?ACDBC@AA?AA@BDB@CB?BCD?AA::9,89939999:9%9>;79099>>A79486777=8>:>;@>?:@@>@@?B?C@ABE=BAA7::A@AACBBCCBBBBBBBBCBBAAABB@CBBBAAABB=BBB<?888
@ATNG8:00974:03949
GATGGTAGAGTACAGTGTAGTAGACCAGAAGATCAGGAACTCTAGAAGAATTCAGATTTTTAACACGAGAGTAAACGTAAAAAGAAGGTTTTACAAGACTCTCGTTAACAATATTGCAGCAGTACGCACACAATCGAAGCGCAGTAAGGATGGCTAGTGTAACTAGCAAGAAATACCACGAAAGCAAGAAAAAAGAACGTACGCTATTAAACTATTAACGTACCTGTCTCTTCCGAAACGAATGAGTACACATCGTCGTCGTCATCGTCATCCAGAAGTCT
+
444:.449:4455:565;==<<<==7666:><<<::)/)///78776:;7:493333333$3,377988888;919344444$45.5.5<<&559.55<<;;;<<7;7:=7544.4445<==>;;;>655<<5:<44.4444<433-5.44959::::::97;<<=;;7333(3876:::;;2333,333333#3;,3388:987--(-2,---6040..44;385559==7;8;==7;;;8<99883333////----///89899:93334888(/---
@ATNG8:00976:03983
GATGGTAGAGAGAGCTCTCTCATCGTACTCATTCGTTTCGGAAGAGACAGGTACGTTAATAGTTAATAGCGTACTTCTTTTTCTTGCTTTCGTGGTATTCTTGCTAGTTACACTAGCCATCCTTACTGCGCTTCGATTGTGTGCGTACTGCTGCAATATTGTTAACGTGAGTCTTGTAAAACCTTCTTTTTACGTTTACTCTCGTGTTAAAAATCTGAATTCTTCTAGAGTTCCTGATCTTCTGGCGCGTATGTATGTCTCCTACCATCGTCATCCAGAAGTCT
+
;;@D@CBB@AADDCCBBCCCCGGGBBCCCFCBABCCC>CCAC@BCCBBCC?CCCCC?C?BBCB?B?BBBBBBBAA?89999(9A?BBAC>CCBB=??C?BB<?>AAAA>A???BB>A<@@A:=:=?<==99:<<<=@<===>>>???BCBB=>==9>=>;??;><?@@ABB@@A<?====2=:=9;<<<;+;=<=<-87=888><<=4::;;+:===?<?;>><@B@@====D<@@@@@@<@>>:<<<<<=???C???AAA<A@@<@>==@@AAA=A<94988/
@ATNG8:00979:04011
GATGGTAGGACGAGCGTCTGAGAGGTACTCATTCGTTTCGGAAGAGACAGGTACGTTAATAGTTAATAGCGTACTTCTTTTTCTTGCTTTCGTGGTATTCTTGCTAGTTACACTAGCCATCCTTACTGCGCTTCGATTGTGTGCGTACTGCTGCAATATTGTTAACGTGAGTCTTGTAAAACCTTCTTTTTACGTTTACTCTCGTGTTAAAAATCTGAATTCTTCTAGAGTTCCTGATCTTCTGGTGAGATATGCATGATGCTACCATCGTCATCCAGAAGTCT
+
////)//4399444499:44////)/////5;7;444(44.43::>>?;;7;<@??=>=@ABB=B>BBCAAACEC@BBDEF5CC=@@AA9@@;;7<AEBDD@BAAA;;8;CC@BCBB@BCDAF@CCCCCCCC@CB@@8<<CBCCDDBBBB@@@A@ACCC?CC@D?BBCCDECCC@@;;;;.;=A@;;;;;*;BBBD:<;C<<;;;:=9=9=9(944555;:>A<ABBBBBD=@;@A?AAA<>@B?BBCCCDDDCBB@B@C@AA@B>AAD;;;CCDADDD@CA@@
@ATNG8:00975:04049
GATGGTAGGTCGAGCGTCTGAAAGGTACTTCGTTTCGGAAGAGACAGGTACGTTAATAGTTAATAGCGTACTTCTTTTTCTTGCTTTCGTGGTATTCTTGCTAGTTACACTAGCCATCCTTACTGCGCTTCGATTGTGTGCGTACTGCTGCAATATTGTTAACGTGAGTCTTGTAAAACCTTCTTTTTACGTTTACTCTCGTGTTAAAAATCTGAATTCTTCTAGAGTTCCTGATCTTCTGGTATACACACTCGCTCGCTACCATCGTCATCCAGAAGTCT
+
444<8=BB?A;;=CBDCDECCC>D?BB@@=@@@@;@B?BADDBBACB?CCCCC?C@BBBB@B?BCCCCCCCC?@@@@@,;;5;@@@;@EECACCD?BB8;;AAAA?BCBBBBBB@BBB?B?BBBCAAAB@BBBB<>>BBBB>???CB@@>==8===;?A=@<@===@????8;;BAB5B;?:>>DDD/A>?@E;=88988<<>>8====+997791717949=>>@@@;>;AA>856)//959;8==>;;;;;;==AB;;<><@@@>>>?;;6;?@<@AAA
@ATNG8:01004:04076
GATGGTAGCTATACGTATATCTATGTACTCATTCGTTTCGGAAGAGACAGGTACGTTAATAGTTAATAGCGTACTTCTTTTTCTTGCTTTCGTGGTATTCTTGCTAGTTACACTAGCCATCCTTACTGCGCTTCGATTGTGTGCGTACTGCTGCAATATTGTTAACGTGAGTCTTGTAAAACCTTCTTTTTACGTTTACTCTCGTGTTAAAAATCTGAATTCTTCTAGAGTTCCTGATCTTCTGGTATGACTAGTGTACTACTACCATCGTCATCCAGAAGTCT
+
:55>8=BBBBA=B9966>>=BCCBCBBABABA<@@@@=AE@C@BCCBCCB@CDBBB@B@DECB?D?A@@@CCDAA<?BC?C+BB?AAAA<BBBC@CEC@BB?BBBBBB@B???BCBB?AAA<>;>??AA@>>9==>>9==@@@AA@A888@878B=???;??<@<@>====;==:;==9>.>7=597889*8:333*--;---;66938996(6222:282997;;;<;66262783/...3574:::;;;>????AA888???B=B=>>;;;=@;>>A=@>99
@ATNG8:01004:04253
GATGGTAGCACGAGTCACTCATATCCAGAAGATCAGGAACTCTAGAAGAATTCAGATTTTTAACACGAGAGTAAACGTAAAAAGAAGGTTTTACAAGACTCACGTTAACAATATTGCAGCAGTACGCACACAATCGAAGCGCAGTAAGGATGGCTAGTGTAACTAGCAAGAATACCACGAAAGCAAGAAAAAGAAGTACGCTATTAAACTATTAACGTACCTGTCTCTTCCGAAACGAATGAGTACAGAGAGTACGATATGTCTACCATCGTCATCCATAAGTCT
+
///;)//>@:566=<BBCCDB@:;=8666:<<<=<=1626;BDCCC@BA==099<94444$459:454;::=??:885=???094.5.555&5;>:>>>>>CCBB?A?;;7;BB?AAAFABACGCCCCBBBA=AA;;7;@A@CCBA=A@;;929=<8>A?A>ABBCCC=@@49:?499???8>A@;>??>=,<@<@999B;<<=198*8<<<1918>BBC?CCAAABB?B?BAA;???;???@@ABBBBBBBBAA@BAAABBE@@@;??AA@AAAA668@;?888
@ATNG8:01010:04299
GATGGTAGTGCGTGAGAGAGAGACCAGAAGACTCAGGAACTCTAGAAGAATTCAGATTTTTAACACGAGAGTAAACGTAAAAAGAAGGTTTTACAAGACTCACGTTAACAATATTGCAGCAGTACGCACACAATCGAAGCGCAGTAAGGATGGCTAGTGTAACTAGCAAGAATACCACGAAAGCAAGAAAAAGAAGTACGCTATTAACTATTAACGTACCTGTCTCTTCGAAACGAATGAGTACACACTCTCATATGACACTACCATCGTCATCCAGAAGTCT
+
44498;AA<55555=>>>965<55.57;4///////)/5;455;9=75424688373777'7,337899///>;1///////$//3;.555&5::7<<<<@BB=C?B?@@?@CCACCBBB@@ACCAA;;;BB<@?>><@?ABDCCD@B?@00+0000>?:?;???@@E?CB>AAB?AA988*99939EEDE3@?<?BAAAA>??<?=@<<;=A;??BBB?BB@@@CB@AA@@8>00,0;;@AACCBB@@@B??742;;<:::43-3888:=;;;;=<<9<<<:
@ATNG8:00998:04381
GATGGTAGTATAGAGCTCTACATAGTACTCATTCGTTTCGGAAGAGACAGGTACGTTAATAGTTAATAGCGTACTTCTTTTTCTTGCTTTCGTGGTATTCTTGCTAGTTACACTAGCCATCCTTACTGCGCTTCGATTGTGTGCGTACTGCTGCAATATTGTTAACGTGAGTCTTTAAAACCTTCTTTTACGTTTACTCTCGTGTTAAAAATCTGAATTCTTCTAGAGTTCCTGATCTTCTGGGCAGACTCTCACACGCCTACCATCGTCATCCAGAAGTCT
+
444<5;;BB=CCBACC:66==;;;BBBBBCBB?D;;;8;B?B?;:9?=?@=?>?=A=A=A@BC>A>ABBBABA?@:==>=>,<74777=3;=>?<@?A?BB@CBBAAA<@>>>@?>><>AA;?<;;:>>;;;=@AAB=???@A@@=>===>>>>A7;;;;>>6;7;AAE@@???D3;;;2;:<7////(//999066?><<<:9:1:9::*:888?<@=BB;@@AA?@@<A<=>====:===C9??@===@???@@?::69<>:?>==DAAAA<>@@<A???
@ATNG8:01030:03947
GATGGTAGGCGTGTGAGAGTCTGCCCAGAAGATCAGGAACTCTAGAAGATTCAGATTTTTAACACGAGAGTAAACGTAAAAAGAAGGTTTTACAAGACTCACGTTAACAATATTGCAGCAGTACGCACACAATCGAAGCGCAGTAAGGATGGCTAGTGTAACTAGCAAGAATACCACGAAAGCAAGAAAAAGAAGTACGCTATTAACTATTAACGTACCTGTCTCTTCCGAAACTAATGCAGTAACGATGAGATCTCGTGTGCTACCATCGTCATCCAGGAAGTCCT
+
444;8==C?BB>==<5549955455)5::9966<@D4:654<7///4///7::8:::::':7;;;;:444998/8833333$37178=99.88;6>777;>86736288055825557>999>?;997<::3:=:917:772222+205586;8<====::>?C677577/773,33>:92=96469999(55,5;=>??AA<6>3///9/5.88857:>===<96,2.288085505/..5..(.3222::87779988///78859//898/////-(-02--(-
@ATNG8:01053:03952
GATGGTAGAGAGACTGTAGCGCCCCAGAAGATCAGGAACTCTAGAAGAATTCAGATTTTTAACACGAGAGTAAACGTAAAAAGAAGGTTTTACAAGACTCACGTTAACAATATTGCAGCAGTACGCACACAATCGAAGCGCAGTAAGGATGGCTAGTGTAACTAGCAAGAATACCACGAAAGCAAGAAAAAGAAGTACGCTATTAACTATTAACGTACCTGTCTCTTCCGAAACGATGAGTACACATCGTCGTAGTCGTGCTAACCATCGTCATTCTAGAAGTCT
+
555@@>BBBBBBCCBBCBBAGEJF;CBC@CBBB;;8;@CDBABBB?BBAC@CA??????.=;AA?@@A@;===58333>>>.<>?C@CDC5@:@<96=>>??>><><AB=@@C;??A@A@;;;@???===?188=A:>=====>>:=>E=>:=>>AB@8818??=AAABB?BA=7<<888(7866>BAAB.550588A>>>BC<A=AC=>:>=A===?:7//6///16(//6.7777:73267622366666///897955..(.(..////55057:5927.--
@ATNG8:01035:04036
GATGGTAGCTCACGTACGTCACACGTACTCATTCGTTTCGGAAGAGACAGGTACGTTAATTAGTTATAGCGTACTTACTTTTTTCTTAGCTTTTTCGTGGTATTCTTGCTAGTTACACTAGCCATCCTTACTGCGCTTCGATTGTGTGCGTACTGCTGCAATATTGTTAACGTGAGTCTTGTAAAACCTTCTTTTTACGTTTAACTCTCGTGTTAAAAATCTTAGAATTTCTTCTAGATTCCTGATCTTTCTGGGATGTATCAGCGAGTATCTACCATCGTCATCCAGAAGTCT
+
/55>7<BC@A:;55595559=AA@@AB::9@@=AA??:@B=B@@BBA@@?<>?@@?;?2:2:4<3>BBA@A>>>@-//:::::%7638889989$3333299:7:@0/0:>00,0>?>@A@@=@=<9=:=;;:988;5;===;?A@@@;;;;;=>;;6883////55.5.585555555/53666+626(.....$.3333,3.555666655.5777)589)//:(//)/;4;<<77749,//33---)/-88477--/899;9///89<==>@388A=<<<992799.58>@
@ATNG8:01034:04080
GATGGTAGCTCTGCTCTGACTCTCGTACTCATTCGTTTCGGAAGAGACAGGTACGTTAATAGTTAATAGCGTACTTCTTTTTCTTGCTTTCGTGGTATTCTTGCTAGTTACACTAGCCATCCTTACTCGCTTCGATTGTGTGCGTACTGCTGCAATATTGTTAACGTGAGTCTTGTAAAACCTTCTTTTTACGTTTACTCTCGTGTTAAAAATCTGAATTCTTCTAGAGTTCCTGATCTTCTGGGCTGCGCTGATATGCGCTACCATCGTCATCCAGAAGTCT
+
55;>9=BBB?;@CAABDBBDJBBBBBCCCC;;7;AA?9@B?B@BBCCCCD@CCCAA=@?BCBB<B?A@BCC;;6@<@@A@@0>@;>@AB;ACAB?BBDACE;;;CMCG@CCCCCBCC@CCB?B?CDDBBBC?CCBB?BCCCBBBBCCCCDCBAA=BBB>BB@C?BBDCCCCCC?BAHHL<C?C=A@BBB0BBBBB=BBCCCDCBBB?BCBD5A@@CC=@>@B>AACCBBB?B?BCC;;:<??BB<BAAABBBBCBBBCCBBBBB?B@A@GDDCC@CCCAEBCC
@ATNG8:01046:04059
GATGGTAGGAGACACGTCGCACACGTACTCATTCGTTTCGGAAGAGACAGGTACGTTAATTAGTTAATAGCGTAACTTCTTTTTCTTGCTTTTCTGTGGTATTCTTGCTAGTTTACACTAGCCATCCTTACTCGCGCTTCGATTGTGTGCGTACTGCTGCAATATTGATTAACGTGAGTCTTGTAAACCTTCTTTTTACGTTTAACTCTCGTGTTAAAATCTTGAATTTCTTCTAGAGTTCCTGATCTTCTGGGCTGCGCTGATATGCGCTACCATCGTCATCCAGAAGTCT
+
@@@B666B?BAA@@B:::BBAA;;995599<<49699)/@8<8///////)/95558>7<255:387:333:4403=5::>>>+::497778.87;?=588=78848:>>688'57558585=A@=9=9://////:9.528<49<<8855::97776,,,(**,0,,,,2-3789555==5978;.505-..;;;)557;<4<096655.//:(///).9:49;-55'5:4;=;88//(//588;89*//9818;9?A><;;====>=?B??;>>????>>><???9>>9;
@ATNG8:01038:04108
GATGGTAGTACATGATAGACGACACCAGAAGATCAGGAACTCTAGAAGAATTCAGATTTTTAACACGAGAGTAAACGTAAAAAGAAGGTTTTACAAGACTCACGTTAACAATATTGCAGCAGTACGCACACAATCGAAGCGCAGTAAGGATGGCTAGTGTAACTAGCAAGAATACCACGAAAGCAAGAAAAAAGAAGTACGCTATTAACTATTAACGTACCTGTCTCTTCCGAAACCGAATGAGTACGATGAGAGAGCTCTCTCTACCATCGTCATCCAGAAGTCT
+
::@B?CCCCC@DBBBB@@@C;;;BB?CCCACGBA@@?B?BBCBCCC?AA=?>?ABBDHID3C@CCDDEB@@A>>8@A;;;;;*;@;@5;;;4:BC>BCCBBBC;;:;@CC?BCB?BBBBBBBBC9:9BBCCDBDCBB?BDCCCC@@=A@CAA?ACCCCCCC@CDCCCB?AA=??>477787*:==9999999%0;9;0//????A77739??;;7:BCBB@BBAA@EJ@B@BBB<B?AA>ABBBBCCCC@AACCBBB@@???>><@@?C@=>>?@DC@CCC?C9:9
@ATNG8:01015:04214
GATGGTAGGTGCACATGAGTGTATCCAGAAGATCAGGAACTCTAGAAGAATTCAGATTTTTAACACGAGAGTAAACGTAAAAGAAGGTTTTACAAGACTCACGTTAACAATATTGCAGCAGTACGCACACAATCGAAGCGCAGTAAGGATGGCTAGTGTAACTAGCAAGAATACCACGAAAGCAAGAAAAAGAAGTACGCTATTAACTATTAACGTACCTGTCTCTTCCGAAACGAATGAGTACGTGTGCGACGTGTCTCCTACCCTGAGACTGCCAAGGCACACAGGGGATAG
+
@@@@9<@B@@5;5969BCCDBABID@CBB?AA;;;:;@@@@@D@@A>AB5;5;@A;;;;;'94=<=C>@C?==@2=9;;;;.55.5.555&5<<9>666=@<@A>@?::5:A@=@A97;A@@?CCCAAACC@CCBB=@@@@CBCC@DAC;;:;A@@@@@@>;;:CCC@CF@C@@4::9?D=BBB?:::::(7<8<>@?@@>;;<@<@B??=?<>?BBBACB@@@;;70-00@5<00+0<>@ABAA>>000??=0/8AAAA@AAAB<AAA@??@>>=B:=:==<<<8::9+8>89
@ATNG8:01020:04218
GATGGTAGTCTCAGATAGTCTATAGTACTCATTCGTTTCGGAAGAGACAGGTACGTTAATAGTTAATAGCGTACTTCTTTTTCTTGCTTTCGTGGTATTCTTGCTAGTTACACTAGCCATCCTTACTGCGCTTCGATTGTGTGCGTACTGCTGCAATATTGTTAACGTGAGTCTTGTAAAACCTTCTTTTTACGTTTACTCTCGTGTTAAAAATCTGAATTCTTCTAGAGTTCCTGATCTTCTGGACGACGCGCACTGACACTACCATCGTTCCTTCTGAGTCT
+
9:B=;?DBBBCCCBBBCCDCCCBCCCCCCC99;9EEF>CB=C@CCCCDCC?BB@::7;?CCCC@C?@BBDCBBBC?BBCCA2@@<@ABC@BBCGECBB>BC:;;BEBC@CCCCCBBBACBC@C@CFCCBBBC?CB??<ABBBDBBACCCCCCAAA@CCC@BB?B?CBBBBCCCC?BBDDD9A=A;<;;;:*:BBBD>CCBBCBBA@@?BBBC2BBABC@B?BB@CBBBCCB@B?BB?@@@=@@B>BB;;;A@ABBBBCCFGDCCB@BCCBCFL@C@CCCBCCAA
@ATNG8:01045:04249
GATGGTAGTGTGTCTCTGAGAGTAGTACTCATTCGTTTCGGAAGAGACAGGTACGTTAATAGTTAATAGCGTACTTCTTTTTCTTGCTTTCGTGGTATTCTTGCTAGTTACACTAGCCATCCTTACTGCGCTTCGATTGTGTGCGTACTGCTGCAATATTGTTAACGTGAGTCTTGTAAAACCTTCTTTTTACGTTTACTCTCGTGTTAAAAATCTGAATTCTTCTAGAGTTCCTGATCTTCTGGTCTACTACACTGTACTCTACCATCGTCATCCAGAAGTCT
+
45;<055555455:;;;655<6556<<==@@B?BBBB=AA@F@BBBCBCC@CCCCC?C?C;;;=A=ACDBCCCBA>;;;;;';C9=:;:,9999:>>==;A5;;@?AB=ACBBBBCC@BCB@CADAAA;;;CACDDEADGC<;;BBCDDCCBBAB:;;;7;C>B?CBBCDDDAB@@BCDD9E?A?ACCCC2CB;;;7<CBCCDCBAB?ADKD5CC;;;@C@BC@CCC;;;@=@?DBCDDC;;;J@<;=CCCCCBA@A;::@@>@?<@;;;;;;:9:999<A@@D
@ATNG8:01054:04244
GATGTAGGTGCACATGAGTGTATCCAGAAGATCAGGAACTCTAGAAGAATTCAGATTTTTAACACGAGAGTAAACGTAAAAAGAAGGTTTTACAAGACTCACGTTAACAATATTGCAGCAGTACGCACACAATCGAAGCGCAGTAAGGATGGCTAGTGTAACTAGCAAGAATACCACGAAAGCAAGAAAAAAGAAGTACGCTATTAACTATTAACGTACCTGTCTCTTCCGAAACGAATGAGTACAGAGAGTACGATATGTCTACCATCGTCATCCAGAAGTCT
+
@@@CBECAD:;6;;;<@CCCBBBC@BBB@CCBBCC?C?BBBBCCC?CC?B@CCBBBBBB2B?CBCBCCCCCDF>CBBBGGG3CC@C@CCC:CCCAB<<<BBBCB?B?BB@BBB=??BBBCCCCCBCBAA@A>ABBB@BBBCCBBC?B?BBB>BBCAA@CC@@??@?C?BA>AA@9=<999,9993999999%:=87937>;:;969888=>9?<>>BBBACCBBBCC@G?CCA;A;;59::=BDDBBBCB>>=BBBBBBCAAACB@BCBBB>=?@<BBA7;;;;
@ATNG8:01032:04427
GATGGTAGTAGTACACTAGTCATACCAGAAGATCAGGAACTCTAGAAGAATTCAGATTTTTAACATCGAGAGTAAACGTAAAAAGAAGGTTTTACAAGACTCACGTTAACAATATTGCAGCAGTACGCACACAATCGAAGCGCAGTAAGGATGGCTAGTGTAACTAGCAAGATCCACGAAAGCAAGAAAAAGAAGTACGCTATTAACTATTAACGTACCTGTCTCTTCCGAAACGATGAGTACTATAGACTATCTGAGACTACCATCGTCATCCAGAAGTCT
+
A?>B>A@=AB;;;>=666<>9455505=B?BCCB<;5;5:99594=744047::596>>>+=23//////::6671/35;===+;:6:6:9:.88:288=<;AC7877?AA?BBB@BB?@ABBFDAAACBBCC?BBAA>ABBA@@993;>AAA@CCA@?BBB?BBAAAB?BAA@:@>99927<:456888(7==B;;;BB@>>:=:=?@@:=:=ACAA????@@@>8;5;;;5;000/0:ACC998>9:7?==BBBBBBCCBB?@@@@>?@AB?AAC?B@::
@ATNG8:01063:04417
GATGGTAGTGTCATATGAGAGTGTGTACTCATTCGTTTCGGAAGAGACAGGTACGTTAATAGTTAATAGCGTACTTCTTTTTCTTGCTTTCGTGGTATTCTTGCTAGTTACACTAGCCATCCTTACTGCGCTTCGATTGTGTGCGTACTGCTGCAATATTGTTAACGTGAGTCTTGTAAAACCTTCTTTTTACGTTTACTCTCGTGTTAAAAATCTGAATTCTTCTAGAGTTCCTGATCTTCTGGAGATACACATGATACTCTACCATCGTCATCCAGAAGTCT
+
///:39>@@BABB<<ADCBCBCBCFB@AABBB@BDCD=CC@D@@AACCBB@BEBB@?C@DECB?B@BBBBBCBAA;:::::):A=CEDD>BCBC?CCHACC?BBCCED@BCCDDCCC@BBB?C?DCCCAAAC@CCCD?CCCCCCCCCBBBCCBBB?BDD?CC?C=ABCBBBCCC?CCCDC9C?B;99999'9?@@B<AADABBBCCD@CCCC5CA@AC@CACC?BBDCCBB?B?CCCCCC@BBC@CCCCCCCCCDDBBABBBBBB>BAAAAABDC?CCD@CC@C
@ATNG8:01090:03868
GATGGTAGTCTCAGATAGTCTATAGTACTCATTCGTTTCGGAAGAGACAGGTACGTTAATAGTTAATAGCTGTACTTCTTTTTCTTGCTTTCGTGGTATTCTTGCTAGTTACACTAGCCATCCTTACTGCGCTTCGATTGTGTGCGTACTGCTGCAATATTGTTAACGTGAGTCTTGTAAAACCTTCTTTTTACGTTTACTCTCGTGTTAAAAATCTGAATTCTTCTAGAGTTCCTGATCTTCTGGCTCTCGTAGACAGATACTACCATCGTCATCCAGAAGTCT
+
55::5:;@BABABCBBBD;9:5@>9555;9:>;@@AC?CD@D@CCBBB<<8@@ABB?B>A@>@;;.//:///888948:>>>+>>9;<DD9:8::5;@?;<>2373<7713;<784:<=;BC>B?CCCECBCCACCBB?CCBBCECBAB@@<<;BC?;;:?@@9@:7/////6=>:555<<0949755555$559993;@AAAAA@@=+0000*00000*08=C?CCCCBBB?C>AAA@@@?@@A?AA;;;BBABCBBBDBBCBBB@BCCB@@A;;9;BB@F@AA
@ATNG8:01102:03934
GATGGTAGTGTGTCTCTGAGAGTAGTACTCATTCGTTCGGAAGAGACAGGTACGTTAATAGTTAATAGCGTACTTCTTTTTCTTGCTTTCGTGGTATTCTTGCTAGTTACACTAGCCATCCTTACTGCGCTTCGATTGTGTGCGTACTGCTGCAATATTGTTAACGTGAGTCTTGTAAAACCTTCTTTTTACGTTTACTCTCGTGTTAAAAATCTGAATTCTTCTAGAGTTCCTGATCTTCTGGAGATACACATGATACTCTACCATCGTCATCCAGAAGTCT
+
---7388<?@=B=C?BCCBAAA@@@C@AADAA?@CB?CC?B?CEEEDBB>BCCDD@F@CCCC@C@CBCBCCCHFABBBBB2BDACCCC?CBBB@BBCADHF;==CCHAEIFCCBBB?BBB@C@CCDCCCBC@BBCC@CCCCCBBBCBACCBBBB@BBBAAB?B@BBBCCDDDD@CCCDD;B=A=;;;::*;A@DF=A@CCCCCCCC@CDDD3CBBCCAC@CC@CCDCCBB?B@BBA@@?<@@CACCCCCBBCBBBCCBCCCCCC?AAACACBDD?BBC@CCCC
@ATNG8:01087:03947
GATGGTAGCACGACACGACGATGTGTACTCATTCGTTTCGGAAGAGACAGGTACGTTAATAGTTAATAGCGTACTTCTTTTTCTTGCTTTCGTGGTATTCTTGCTAGTTACACTAGCCATCCTTACTGCGCTTCGATTGTGTGCGTACTGCTGCAATATTGTTAACGTGAGTCTTGTAAAACCTTCTTTTTACGTTTACTCTCGTGTTAAAAATCTGAATTCTTCTAGAGTTCCTGATCTTCTGGTAGAGCGTGCATATATCTACCATCGTCATCCAGAAGTCT
+
555=9>CDBC;;6<BBBCAA;@ABBBCCCCCC@CCFF?CC@B@BBBCCCE@CCCCB?A?AACC?C=BBABCBA><887737$3<3?;9:5;00/6=<;9>A;<>BCBA?BBBBBBBB>?AA;A;@@><;==><>>>A<@@?A@@@AAAA>><<<?:>>@===:==@@@ABBA>>9?AABA;B:=3::898)9=9::3;>>>?@????<?AAA/A888B=B=A@;ABAB>>==B<AAAA:8298<8<AA@@@@>@@@@@@AAAAAA;@@@@@>@@@;A??;?@>>
@ATNG8:01095:03971
GATGGTAGTGCGTGAGAGAGAGATCCAGAAGATCAGGAATCTAGAAGAATTCAGATTTTTAACACGAGAGTAAACGTAAAAAGAAGGTTTTACAAGACTCACGTTAACAATATTGCAGCAGTACGCACACAATCGAAGCGCAGTAAGGATGGCTAGTGTAACTAGCAAGAATACCACGAAAAGCAAGAAAAAGAAGTACGCTATTAACTATTAACGTACCTGTCTCTTCCGAAACGATGAGTACTACTCTCAGAGACACACTACCATCGTTCCTTCTGAGTCT
+
555=8=BBCCCDCCCCBCCCCCCCC@DCCABBBCCC@C?BBBAAC?CC@D?AAAAADCC+=8::<CCBBB>=>8>@AACDC3BB?B;@@A1?BB@BB@A@@@@@:=:=B:>?@:>===B>==>AAB@;;;><A>>>=@@@@???A=B=B==:=AAAB@AA<@@@?BBACD?B>>4886222&255322222$22+22558=>:>9@9>AAA=B:??@AA<;::A@@@;A=D@@26000;7<<??>>>AA@@@CDCBBBAB@@@A;A888?9>9><@?AAA@@?
@ATNG8:01090:04027
GATGGTAGTATATCGCGTCGCTATCCAGAAGATCAGGAAACTCTAGAAGAATTCAGATTTTTAACATCGAGAGTAAACGTAAAAAGAAGGTTTTACAAGACTCACGTTAACAATATTGCAGCAGTACGCACACAATCGAAGCGCAGTAAGGATGGCTAGTGTAACTAGCAAGAATACCACGAAAAGCAAGAAAAAAGAAGTACGCTATTAACTATTAACGTACCTGTCTCTTCCGAAACGAATGAGTACTGTATCTATGTGTGCGCTACCATCGTCATCCAGAAGTCT
+
445>9<BCC?=666=>;;<>><=;94544.4;;///)//)/7799994::597;9///:::':480//::;====A98<44444$4;6<8=?>177:6://////88.3.394<7714=<;?@=>ABAAA@BBB?BAAA?ABABBBBB?@+000+0><<@?BB@ABCBBC>AA@BCC:@?9999*98829999:9%9=;<A?;;8=?<7<377//(/(/6<;<<A@@@A@A?B?ABB=ABB>:9:BBBCAB999@??>BBBBAACCC??<888<88;;;<@@@?A:::
@ATNG8:01100:04080
GATGGTAGTATCTGCACACTCTGTCCAGAAGATCAGGAACTCTAGAAGAATTCAGATTTTTAACATCGAGAGTAAACGATAAAAAGAAGGTTTTACAAAGACTCACGTTTAACAATATTGCAGCAGTACGCACACAATCGAAGCGCAGTAAGGATGGCTAGTGTAACTAGCAAGAATACCACGAAAGCAAGAAAAAAGAAGTACGCTATTAACTATTAACGTACCTGTCTCTTCCGAAACGAATGAGTACACATCGTCGTGTCGTGCTACCATCGTCATCCAGAAGTCT
+
55:>9=BECC;99==<<B@BBAA@A@GIEAGDC@@@7;50<@00/;6;::?:78777999'86;;89:9333;;;/87333333$33,3,333&3333(3977578555-5/57499949:;:?BCCCCCCBBBBC@CCBB?BBBBAABB>B?BAA>ADDDCCCB?BABBBB>BB>CBB<??A@@9@@@;::9999%9B?B888CBBBC8<8;>A@3858@BBB?BCBCBCC@C?CCG>B??=??AABCCBBAAACCCCCC@@@@@?BAA=AAAABBBBB?C??<@BBB
@ATNG8:01112:04082
GATGGTAGCTATACGTATATCTATGTACTCATTCGTTTCGGAAGAGACAGGTACGTTAATAGTTAATAGCGTACTTCTTTTTCTTGCTTTCGTGGTATTCTTGCTAGTTACACTAGCCATCCTTACTGCGCTTCGATTGTGTGCGTACTGCTGCAATATTGTTAACGTGAGTCTTTAAAACCTTCTTTTTACGTTTACTCTCGTGTTAAAAATCTGAATTCGTCTAGAGTTCCTGATCTTCTGGCTCTCGTAGACAGATACTACCATCGTCATCCAGAAGTCT
+
>::@>@@CCCCCCAA<C@@DCGDDBBBBBCBB>B;:;8;D@CACBBBCBB@DDABA@C@CCCC@C=BBBBBBCBB?>>>>?2?A>B??><?CCC>AAB?BB>A?AB9979CBBBACC?BAB<A<?>>=<<;;5;A>><>ABAA=====@@@;;;A=888=@@<@<;;;CDDC88838AA;B<A<AAAAA.:;>?@8>>AAE@@>>>;?DDD/>>>>@<@;@ABA@ACCCD@DBCCC@@@<ABB>BBBCCBBBCCCCCCDDCCBC@BBBBCBAAD@DCC@BBBB
@ATNG8:01082:04105
GATGGTAGCGAGCGAGTGTGTATACCAGAAGATCAGGAACTCTAGAAGAATTCAGATTTTTAACACGAGAGTAAACGTAAGAAGAAGGTTTTACAAGACTCACGTTAACAATATTGCAGCAGTACGCACACAATCGAAGCGCAGTAAGGATGGCTAGTGTAACTAGCAAGAATACCACGAAAGCAAGAAAAAAGAAGTACGCTATTAACTATTAACGTACCTGTCTCTTCGAAACGAATGAGTACTTTGTAGAGCTCTATACTACCATCGTCATCCAGAAGTCT
+
@@CL?>>>>>==695::;977>0//)/7729=<<::5:8>?@::4;68804037>@@@@=1679D>=666=<;<599793--(--(-0588,<9;7666<;;;==9>?BB?BBB@BBCCAAADCABBBCCCC@FD;;<;DCBCB;;9;?BAB@BACAB<:;@C@@@?@;??<9876<<888)3376333333#3;49888::=C>5855522+2,2255>8<66669949;;;09==89::?BBBCC>CC@??CCCBABAA???A?A@>=8A@BB@BBB>BA??
@ATNG8:01085:04099
GATGGTAGCGCATATCAGCGCAGCCCCAGAAGATCAGGAAACTCTAGAAGAAATTCAGATTTTTTAACACGAGAGTAAACGTAAAAAAGAAGGTTTTACAAGACTCACGTTAACAATATTGCAGCAGTACGCACACAATCGAAGCGCAGTAAGGATGGCTAGTGTAACTAGCAAGAATACCACGAAGCAAGAAAAAAGAAGTACGCTATTAACTATTAACGTACCTGTCTCTTCCGAAACGAATGAGTACTGCGTCTCACTCTCGCCTACCATCGTCATCCAGAAGTCT
+
777<67/54;?A;59@94445?9955&5994999=:>25;,;::??::4499(3-39;@B>===%;7;;;;ABB999A099999999#9;<<.555&5;<7>??=>==5;6;=@A<@A@=@AAACECDDBABBAAAE@BB;;9;BCBBCBD?B=ABA<ACCCCECC?BBBAAB@CC@BBA===00*/9959:::::%37/7373???<B4958?@@>?<;;ABB>BBBBCA@=<:000+000+0==>A@@@B??ABBB@@@BBBCDACDD@CDAABCCCF?BBD@DBBB
@ATNG8:01106:04099
GATGGTAGCGCACACATAGATACAGTACTCATTCGTTTCGGTAAGAGACAGGTACGTTAATAGTTAATAGCGTACTTCTTTTCTTGTCTTTCTGTGGTATTCTTGCTAGTTACACTAGCCATCCTTACTGCGCTTCGATTGTGTGCGTACTGCTGCAATATTGTTAACGTGAGTCTTGTAAAACCTTCTTTTTACGTTTACTCTCGTGTTAAAAATCTGAATTCTTCTAGAGTTCCTGATCTTCTGATAGCGACGCGATATACTACCATCGTCATCCAGAAGTCT
+
444:7=CBCBBB;66@<<>>BCBBAAA@?AAA>;99;6??.55.5559;95.595559>5::::5>=@DA:55444.4:::+98.45:::3898>?8B=B?BC<@A@BBC@CCCCCC;<:;BB?C@CDCCBCCG@BBBD@CBBBCCCCCCEDDBBBC@DBB?BC@C?BBAAACBDD?CCCCC;C@C=::9:9*:??AA<BBBBCC@AACACDDD5CBBBC@G@CCACCCCDBB?C@CECCBC@BBCCCBBDCDDBBBBCCCDDCBB?BBBCCDCCC>BBC@CBAA
@ATNG8:01109:04182
GATGGTAGCACGACAGCGACGATGTGTACTCATTCGTTTCGGAAGAGACAGGTACGTTAATAGTTAATAGCGTACTTCTTTTTCTTGCTTTCGTGATATTCTTCTAGTTACACTAGCCATCCTTACTGCGCTTCGATTGTGTGCGTACTGCCGCAATATTGTTAACGTGAGTCTTGTAAAACCTTCTTTTTACGTTTACTCTCGTGTTAAAAATCTGAATTCTTCTAGAGTTCCTGATCTTCTGGGATGTGTGCGCAGTGCCTACCATCGTCATCCAGAAGTCT
+
444959:BB::777/////77/5666<;==;;;499993::8=7<<<56/9699---(,(,,25,5(--999;;88289999)77,33//(////6677633.3;;;;6888:<<==88887=7===999//*/37<6<:99<55556522/5882;;;:==:?<@?==>?B@B>@@@=>4?;@;9999:(9<===,/005>>B966<@@@?+?=<<=1516<9=C@BA<@9@:???9957<87937///:<:==C;>;?:444<.4555;;5567699=@99:
@ATNG8:01065:04322
GATGGTAGTGTCATATAGAGAGTGTGTACTCCATTCGTTTCGGAAGAGACAGGTACGTTTAATAGTTAATAGCGTACTTCTTTTTCTTGCGTTTCGTGGTATTCTTGCTAGTTACACTAGCCATCCTTACTGCGCTTCGATTGTGTGCGTACTGCTGCAATATTGTTAACGTGAGTCTTGTAAAACCTTCTTTTTACGTTTACTCTACGTTGTTAAAAATCTGAATTCTTCTAGAGTTCCTGATCTTCTGGTATGACTAGTGTACTACTACCATCGTCATCCAAGAAGTCT
+
8::;69:<4454/;;0//9<<?BB;;9?994.44.44//(//4:)//<<<<<6:55555)4399::9B:B=A:?///<6:<<::)//)4433;498:8.4483884844?>@=ABBBBCDD@BB@-0,00000ABD=BACB@BBBDC;9:FCCBBA@@@7;;C?CD?@;@A@::9B>=>A5599*929299999$4;444)4:99/////)//)////$/;:55.57<=266@@>>?9;7;==55404493=9999555;;;<<<;<<>??;===?>>>>>.5.55.59?4
@ATNG8:01083:04347
GATGGTAGAGAGAGCTCTCTCATCGTACTCATTCTTCGGAAGAGACAGGTACGTTTAATAGTTAATAGCGTACTTCTTTTTCTTGCTTTCGTGGTATTCTTGCTAGTTACACTAGCCATCCTTACTGCGCTTCGATTGTGTGCGTACTGCTGCAACATTGTTAACGTGAGTCTTGTAAAACCTTCTTTTACGTTTACTCTCGTGTTAAAAATCTGAATTCTTCTAGAGTTCCTGATCTTCTGGGTCTACGCTCGTCGCGCTACCATCGTTATCGGAAAGTCT
+
@AAC;CCCCBBCCDCCDDBCAA@<BCCCGCCDACD@BB@B@BBBBBBC@BBBDBI>C@BCCC@C@CCE??@AA@<:;:::$8:5:733(3@@??AA@<@@-000;6:6:??<BBBB?BBC<>;>????>9:8>A>>;>ABBBAA???@A??<8808;=:?@=@=ABAAAAAAA988CDD8@9?89999+8;???7=8758577;:-6878(8888=;?:>>=C>>>???=A=BAAAAA:==@B:@@@>>>@@?@@7888;;;A=@A>==<@888<@@9>>>>
@ATNG8:01097:04382
GATGGTAGTGTCATATGAGAGTGTGTACTCATTCGTTTCGGAAGAGACAGGTACGTTAATAGTTAATAGCGTACTTCTTTTTCTTGCTTTCGTGGTATTCTTGCTAGTTACACTAGCCATCCTTACTGCGCTTCGATTGTGTGCGTACTGCTGCAATATTGTTAACGTGAGTCTTGTAAAAACCTTCTTTTTACGTTTACTCTCGTGTTAAAAATCTGAATTCTTCTAGAAGTTCCTGATCTTCTGGTCTACTACACTGTACTCTACCATCGTCATCCAGAAGTCT
+
:>;<8=<B9;555;;;@@BCBBBBDBAA>>59.4:::1<<5;5;;;;;><47<9/0)/279:@4;69==:>00-83-----$--(/:;;5<<=>?BBB?BC@BCCBBCAGHCAAACCA@A@@F@CBCCCCCB?B;;;>BCBBBABCBBBBBCCCD@A@@?BC@C?BBCA@@B>=9=99999'99=255999$55=>>)//-------<8<<==+/66;;6;9=>85////)/:6969<:455054@=BBBBBBBBBBBCBBBA@>00+000<<@@A@009><?=<<
@ATNG8:01101:04362
GATGGTAGCGCACACATAGATACAGTACTCATTCGTTTCGGAAGAGACAGGTACGTTAATAGTTAATAGCGTACTTCTTTTTCTTTGCTTTCGTGGTATTCTTGCTAGTTACACTAGCCATCCTTACTGCGCTTCGATTGTGTGCGTACTGCTGCAATATTGTTAACGTGAGTCTTGTAAAACCTTCTTTTTACGTTTACTCTCGTGTTAAAAATCTGAATTCTTCTAGAGTTCTGATCTTCTGGCTCTCGTAGACAGATACTACCATCGTCATCCAGAAGTCT
+
:::C?BBBCBCBCCCIECDC@@@BBCCCBB@@<@@@@;@D@D?@<<BBBC>BBBBB@C?BBEC?@?@AA@?594;544444$444(48<<3<<=><@??:?@9<AADELIHCCCBCBC@CCC?C?CDCCCCCC@CBCB?CBBBCCBBCCCCCCCCC?AAA?CC@C>CABBABCDD@BCCCC;B=@;;;:;;*;BCCL>BBBBCCDBAA5;;;;*;BBBC@B@BD@CCCB@AA?AACDBBB>@@B@CDAAABBCCCCCCCFCCBBB?BBBCCABBC?CCC@C?@?
@ATNG8:01070:04403
GATGGTAGCACGACACGACGATGTGTACTCATTCGTTTCGGAAGAGACAGGTACGTTAATAGTTAATAGCGTACTTCTTTTTCTTGCTTCGTGGTATTCTTGCTAGTTACACTAGCCATCCTTACTGCGCTTCGATTGTGTGCGTACTGCTGCTATATTGTTAACGTGAGTCTTGTAAAACCTTCTTTTTACGTTTACTCTCGTGTTAAAAATCTGAATTCTTCTAGAGTTCCTGATCTTTCTGGACGACGCGCACTTGACACTACCATCGTCATCCAGAAGTCT
+
888@;@@CDCBB=C>>;;;665@ABBBBBCBB>BBBB8BB;@=@ABBCCB@CB;;;?B?ABAA>A?ABAB@B<??;999:9'9<3=:9338;;7?>=;>A479BAAA?BBCCCAAA:><><>>@??????@=??>>:==@?@@@>>>A@@@@@>=>@@;??=A=><<88:?<=7;;BBB5A=C<AAABA/?>9:=6//////666<<AAAA*:2227376>>5>AA>>>@<A=A?==888-8==7=<=::7/--2,,),339::9:489887:<<969//*/669
@ATNG8:01092:04391
GATGGTAGACATATCGTACTCTCTGTACTCATTCGTTTCGGAAGAGACAGGTACGTTAATAGTTAATAGCGTACTTCTTTTTCTTGCTTTCGTTGGTATTTCTTGCTAGTTACACTAGCCATCCTTACTGCGCTTCGATTGTGTGCGTACTGCTGCAATATTGTTAACTTGAGTCTTGTAAACCTTCTTTTACGTTTACTCTCGTGTTAAAATCTGAATTCTTCTAGAGTTCCTGATCTTCTGGGCAGACTCTCACACGCCTACCATCGTCATCCAGAAGTCT
+
@??D@DDDCCCECECBBCCCC>==?@===>6625;><:<=9<:=;<;;=?:==5448=8=:::8=7==;;:88//(/8999+5506252'2;;38,3333(33,25576727;>=????;?@A6;7;@>=65//(/9//)/958988<AA>>@>>:946//(//(/59:4:9>B@A;@;<;0;;@=@@CB3@A;;;/;@@AABBBBB?BCC8A@?::39;??;?CBAAAA?B?BBCCCC>A888*8776::=<<<=>?==:=::5:===888AA=A;:5:887
@ATNG8:01134:03861
GATGGTAGCACACGAGATCTCATCGTACTCATTCGTTTCGGAAGAGACAGGTACGTTAATAGTTAATAGCGTACTTCTTTTTCTTGCTTTTCGTGGTATTCTTGCTAGTTACACTAGCCATCCTTACTGCGCTTCGATTGTGTGCGTACTGCTGCAATATTGTTAACGTGAGTCTTGTAAAACCTTCTTTTTACGTTTACTCTCGTGTTAAAAATCTGAATTCTTCTAGAGTTCCTGATCTTCTGGATATGAGTGACTCGTGCTACCATCGTCATCCAGAAGTCT
+
44<<8=ACD?@ABBBABABBAA;<=@>>>BBB>BCGC?CCAD4665=5558<=<<@=A;@?;>9<:>>?:<<;:?<:99::$79393333&3;8;2==?9?@?ABBBB@<?>@@?B@@=@?@;@;???;;;@@=@CAA:>>=DAAA>>>@@@;;;:5;==:>><?<=>>@>>>??8;<BBB2@;>4;;===+;;;AA6;;>=><=;:9699::,:///;7=6>>:=@AA;::<C<CAA@@A<?@@=@@@@@@===?AA?>>AA@A@=?>>>>;:;C<:;;:==@?
@ATNG8:01128:04019
GATGGTAGCGAGCGAGTGTGTATACCAGAAGATCAGGAACTCTAGAAGAATTCAGATTTTTTAACACGAGAGTAAACGTAAAAAGAAGGTTTACAAGACTCACGTTAACAATATTGCAGCAGTACGCACACAATCGAAGCGCAGTAAGGATGGCTAGTGTAACTAGCAAGAATACCGCGAAAGCAAGAAAAAGAAGTACGCTATTAACTATTAACGTACCTGTCTCTTCCGAAACGAATGAGTACGATGAGATCTCGTGTGCTACCATCGTCATCCAGAAGTCT
+
---8057=ACB@@@BBCBABBBAA@8<==8<=;444.4.4;<<==C?::6:<==9:99=>@(@?BCCCCCCECBB>BCCCCCC5AA=?49:.;AB=BAA?>AC;;:;@DD@DCC@CBCBBCCCBBBBBBBBD@CCCC9:9AA@ABB>B?B::8:BBBBCDC@CCB@@C?CD?AAA>BBAA?8?8939>>@@2AC?C@??AA@0000<@@AA<@<AAC;;8;AB@@BB?B@BAA<B@@=@A@@DDBBB@A@BBCC@@ABB@>>>@@<@>>@CBCCEACCB@BC@@
@ATNG8:01141:04022
GATGGTAGCGCGACGAGCGTAGACCCAGAAGATCAGGAACTCTAGAAGAATTCAGATTTTTAACATCGAGAGTAAACGTAAAAAGAAGGTTTTTACAAGACTCACGTTAACAATATTGCAGCAGTACGCACACAATCGAAGCGCAGTAAGGATGGCTAGTGTAACTAGCAAGAATACCACGAAAGCAAGAAAAAAGAAGTACGCTATTTAACTATTTAACGTACCTGTCTCTTCCGACGAATGAGTACGTGTGCGACGTGTCTCCTACCATCGTCATCCAGAATTTCT
+
///;6;BLGC;;9?:55;99<:9;;3;;=8=<<<<<8<79:<///;4776;6:>0//@@@,=5;0//66678;;9.7733333$3938,3333$39917898988/.(.(.527350599;@?@CCDBBBBBCE@CCBB=@?BBBBBB=B>A@@<@AAABBBBACCCBBB?BC@?@??AA99929>?;99:9::%:A<@;;<>?>?@?3;5;<<<<*818=BAA?BBAAAAB?A?A@@:928?@@AECBBCCCGBBB@??@@?>;?==:=??AAAABB?A@@299,9@
@ATNG8:01127:04129
GATGGTAGGCGACATACATACGCGCCAGAAGATCAGGAACTCTAGAAGAATCAGATTTTTAACACGAGAGTAAACGTAAAAAGAAGGTTTTACAAGACTCACGTTAACAATATTGCAGCAGTACGCACACAATCGAAAGCGCAGTAAGGATGGCTAGTGTAACTAGCAAGAATACCACGAAGCAAGAAAAAGAAGTACGCTATTAACTATTAACGTACCTGTCTCTTCTGAAACGAATGAGTACGTGTGCGACGTGTCTCCTACCATCGAATGAGGTTAGTCT
+
::<>7@?@=><<<?@AADCBBBBBB?@AA=A>@B=<:@<=B666>>9BC>@==995559$5.55555955555)5559;==)551616<<+955.5555;==5989<@B?@@@=@A@9;:@@@AB:9;BBB;@9555)599::444.54955.555=>>>>:>>>BBD>AA@BBB?BBA@=?@@<@?@@@.=A?@@ACBBBBB?B@998@<@;?>B@@<@A;<;@B<@;:::0944.33:89:CBBA><=7877878<882888288:7638552+2+24:44
@ATNG8:01133:04185
GATGGTAGCACGACACGACGATGTGTACTCATTCGTTTCGGAAGAGACAGGTACGTTAATAGTTAATAGCGTACTTCTTTTTCTTGCTTTCGTGGTATTCTTGCTAGTTACACTAGCCATCCTTACTGCGCTTCGATTGTGTGCGTACTGCTGCAATATTGTTAACGTGAGTCTTGTAAAACCTTCTTTTTACGTTTACTCTCGTGTTAAAAATCTGAATTCTTCTAGAGTTCCTGATCTTCTGGGTCTCTCTCTCACGCACTACCATCGTCATCCAGAAGTCT
+
444<:?BBDC;;6;BBBCA;69CBBBBCCCBB?BB@C=BA>B?A@AEDDD@DDBCA?C?CCBB?B?BBBBBBC??;<A@;@+;<1=999(7===;BCC@CC>ABBBBB>BBCCBA?>;CCC8>:>A=>>>>=<@@AA:>>A?>>>>??BAA?>>?=@>><>@;@;:::??@@BA9==>>>5>=A<A=CCC/=@;=>,//6///=99><@@@@/@>>>B=B<>>;>=>>>>>>D;?>@AAA6<=DE:>>>@<=<??@>>=AA@@@D:::;=<AA@@;@AA=AA==
@ATNG8:01161:04174
GATGGTAGTGTGTCTCTGAGAGTAGTACTCATTCGTTTCGGAAGAGACAGGTACGTTAATAGTTAATAGCGTACTTCTTTTTCTTGCTTTCGTGGTATTCTTGCTAGTTACACTAGCCATCCTTACTGCGCTTCGATTGTGTGCGTACTGCTGCAATATTGTTAACGTGAGTCTTGTAAAACCTTCTTTTTACGTTTACTCTCGTGTTAAAAATCTGAATTCTTCTAGAGTTCCTGATCTTCTGGATAGCGACGCGATTTACTACCATCGTCATCCAGAAGTCT
+
488:;<?@AB;;55566<@@AABBBD@AA@@@=@BCC>CC?C@CCCBBBD?ABBCC?C@BEBB=A=ABCBCBBAA>ACCGD2CC?DDDD>DBBB?BBH@CC?CCCCCE@CCCGCCA@>@BB?C@CCCCCBBC@CCCC9:9CBBABBDBBBCBBBC?BBC@BB?B@BBCDCCBBB?A@>>>3>;>;;;:::*:AABD>CCBCCCCCCB@CBBB5A@@CC@C@CC@BBBCBBB@B?BCC:::=;:;AGGCCDCCCCCCCDE>BBBCC@BBBCC::;C@CBB?B:;;
@ATNG8:01141:04287
GATGGTAGCTATACGTATATCTATGTACTCATTCGTTTCGGAAGAGACAGGTACGTTAATAGTTAATAGCGTACTTCTTTTTCTTGCTTTCGTGGTATTCTTGCTAGTTACACTAGCCATCCTTACTGCGCTTCGATTGTGTGCGTACTGCTGCAATATTGTTAACGTGAGTCTTGTAAAACCTTCTTTTTACGTTTACTCTCGTGTTAAAATTCTGAATTCTTCTAGAGTTCCTGATCTTCTGGACAGAGTGTGCAGATACTACCATCGTCATCCAGAAGTCT
+
:55>:>BBBBBCBBBCFCCCDDDAAA;9;C<;:;BCE>CC@D@BBBDDCC=BCCCC?B?BBBB?B?BBAABBBBB?@@@@@.@A=A@@A:@@@?<?@?<@A=?>?BBB@BBBBBBA?;AAA=A=@@@==>??:=>@?;??BB??>>>@@@@>>>@<>==;::7;=@@@AAAAAA8>>AAA6A<>;>>BBA/?=?AA9@:;;AA@@>>;>AA5><>CAA;?;?A=AAA>>>>;>:>?A@994:?>:>>>??BBAAA@@@A?>>=?=;>@@@>>A>>9>AA;A=<<
@ATNG8:01132:04312
GATGGTAGCGCACACATAGATACAGTACTCATTCGTTTCGGAAGAGACAGGTACGTTAATAGTTAATAGCGTACTTCTTTTTCTTGCTTTCGTGGTATTCTTGCTAGTTACACTAGCCATCCTTACTGCGCTTCGATTGTGTGCGTACTGCTGCAATATTGTTAACGTGAGTCTTGTAAAACCTTCTTTTTACGTTTACTCTCGTGTTAAAAATCTGAATTCTTCTAGAGTTCCTGATCTTCTGGAGATACACATGATACTCTACCATCGTCATCCAGAAGTCT
+
AAAB?CBCBBBCCCCCCCCCCCBBBBBBBD99;9CCD@CC?B@BDCHFCC@CCBBC?C@CCBB?C@BECCCBBBA;>>>>?0?A?CCDE>BCBD@DEE@CCACBBCCC@CCCCCCCD?BBA?C@DCCCBBBC?DDDD?BBCBCCCCBBBBBBCCC?CCC?BB?B?BCCCCCCBB?BCCCD9B=A;:9999*:C@@B=A@CCCCCCBB?DDDD2CAABC@C@DD?BBBCCBB@B@BBBAAA>@?B?BBCCCCCCCCCBBBBBCBBB?BBBB@@ACC?BCF@CAAA
@ATNG8:01127:04348
GATGGTAGTACATGATAGACGACACCAGAAGATCAGGAACTCTAGAAGAATTCAGATTTTTTAACACGAGAGTTAAACGTAAAAAGAAGGTTTTTACAAGACTCACGTTTAACAATATTGCAGCAGTACGCACACAATCGAAGCGCAGTAAGGATGGCTAGTGTAACTAGCAAGAATACCACGAAAGCAAGAAAAAAGAAGTACGCTATTAACTATTTAACGTACCTGTCTCTTCCGAAACGAATGAGTACGATGAGATCTCGTGTGCTACCATCGTCATCCAGATGTCT
+
:69E;DE@A;=BBCBBBBBB9;;BC?EECACCCCCD@B?BBBBBBC68:=@<==9955555#57<;;>77J00)/=/=///:::*:?49.5555$5;<7<;;;9??;;;)9<@A=BBC?BBBCCBBBCDBBBCCCCIFBBB@BBCCCCBB@C@CBB>BBCBCCBB@CCDCCC@BB@???<?A988*9>>9@@AAAA(@@<;000@@BAB?B>>>888-8:=@C;;9;ABCCCC@E@CDC>CBB@BACCCCAA@BBBBBBB@@@ABAB=>??;>>::>BCBB?BEDEB:::
@ATNG8:01153:04377
GATGGTAGCTCGCTGATGATATCTCCAAAGATCAGGAACTCTAGAAGAATTCAGATTTTTAACACGAGAGTAAACGTAAAAAGAAGGTTTTACAAGACTCACGTTAACAATATTGCAGCAGTACGCACACAATCGAAGCGCAGTAAGGATGGCTAGTGTAACTAGCAAGAATACCACGAAAGCAAGAAAAAGAAGTACGCTATTAACTATTAACGTACCTGTCTCTTTCCGAAACGAATGAGTACGAGAGAGCACACGTGTCTACCATCGTCATCCAGAAGTCT
+
:::A<ABCDCICCBBBCCBBCCCBB?BB=@@@BBB@C?CBBBAAA?@?=??AA>99999):?ABBBBBBCCDC>C@>=;<;,;<8><AAA9B@@<>:;;ADDCA:>:AA=>>>8<<>>A><;=AAAA;;;A;AAAA:>>?A@@<<8>=>>=9<@@@A?AA<AAAA??=?A;CCC799555(79:4;>===/8818===BD>>>;@<@@@A<A<?@@@@<??@=;;;D9@;>BB:A??<?A>=888;;;@@@@@@@@@?AAACAAA9@@>>>=<>A<ADC;A>>=
@ATNG8:01114:04399
GATGGTAGCACACGAGATCTCATCGTACTCATTCGTTTCGGAAGAGACAGGTACGTTAATAGTTAATAGCGTACTTCTTTTTCTTGCTTTCGTGGTATTCTTGCTAGTTACACTAGCCATCCTTACTGCGCTTCGATTGTGTGCGTACTGCTGCAATATTGTTAACGTGAGTCTTGTAAAACCTTCTTTTTACGTTTACTCTCGTGTTAAAAATCTGAATTCTCTAGAGTTCCTGATCTTCTGGATACACTCATGTGCACCTTACCATCGTCATCCAGAAGTCT
+
9449399:?BB@:;6@@CHCFCCCBA;;;>@A<ACEF>BB@F?BBCCD@A=A@>;=6<+0/::+///;=CBBB<@6;;777$3339>?A:BAAA?BB@=AA:00/7;;6;===8C@B<?@@=@<>>>>>>>A=A@@C7;;;;????>>>BA===>6;9=<@>9;49/--676--+-8888.93>5>??AA/A:888.66///967:?8:999*8//-8280///998;<=:>7:8=>>A=;;;<@A?==;;;;;:=;998*/*-74333--/668)//606663
@ATNG8:01155:04390
GATGGTAGAGAGAGCTCTCTCATCGTACTCATTCGTTTCGGAAGAGACAGGTACGTTAATAGTTAATAGCGTACTTCTTTTTCTTGCTTTCGTGGTATTCTTGCTAGTTACACTAGCCATCCTTACTGCGCTTCGATTGTGTGCGTACTGCTGCAATATTGTTAACGTGAGTCTTGTAAAACCTTCTTTTTACGTTTACTCTCGTGTTAAAAATCTGAATTCTTCTAGAGTTCCTGATCTTCTGGCGCTCTGTCACGTCTGCTACCATCGTCATCCAGAAGTCT
+
555C9=BBBBB@A@BBCCICDGCCCCBBBF;;7;CCD?CC>B=ABBBBBF?BBCCC?B?BBBB@B?BBBBCCC@@;87333$33,3=??3<@AC?CBB?BB<?@BBBD?BBAD=>>>9=<>;><>>?A?>>><AAAD8:::9::;;;>??>>>>D<>>?<>>;>===>>?@BAA=@@???3>9=8:6666)36227),,,,,,9<:;/6666'299;@;C:>>8>==>>@A=A<@@=::=///=9::>>??>>>@@BA;;;AA?;7;///8=BAB@BCB?BA@@
@ATNG8:01163:04477
GATGGACGAGCGTCTGAGAGGTACTCATTCGTTTCGGAAGAGACAGGTACGTTAATAGTTAATAGCGTACTTCTTTTTCTTGCTTTCGTGGTATTCTTGCTAGTTACACTAGCCATCCTTACTGCGCTTCGATTGTGTGCGTACTGCTGCAATATTGTTAACGTGAGTCTTGTAAAACCTTCTTTTTACGTTTACTCTCGTGTTAAAAATCTGAATTCTTCTAGAGTTCCTGATCTTCTGGGTGCGCTACAGTCTCTCTACCATCGTCATCCAGAAGTCT
+
@@@G@CBBCB9;;BDCDCCC@BBBCC@???@AA<AA=A@C@AACBB?ABCBB?B?B@@@=A>ABBCD>@?B=>>>?>1=A=A:9:99BBD?BAB?AC499??BB?BBCBC@DD>AAF?B<??AAA?@@?BBDB7;;A@@@@AAAAAA;<<A<@@A<@@<@<@8889;A;;5:>?>>2>5:4:::::(9<:9:.9<99??>>>@8====+;::?@<A>BC@CBBBBBB@B?CCCEEB<@998,9@@???BBA???@@@@A==9=;;;F@@@@<A@?=>>=>
@ATNG8:01207:03905
GATGGTAGAGTATCATGTGTATCTCCAGAAGATCAGGAACTCTAGAAGAATTCAGATTTTTAACACGAGAGTAAACGTAAAAGAAGGTTTTACAAGACTCACGTTAACAATATTGCAGCAGTACGCACACAATCGAAGCGCAGTAAGGATGGCTAGTGTAACTAGCAAGAATACCACGAAAGCAAGAAAAAAGAAGTACGCTATTAACTATTAACGTACCTGTCTCTTCCGAAACGAATGAGTACACATCGTCGTGTCGTGCTACCATCGTCATCCAGAAGTCT
+
444;39?BBBBBCCC;:;B:99@A@5;493495;<@;A?BBBCCBB@BC@C@CCCCCCCD5B@BCCCCCCDCBB=CCFFGG;CD@B6::;6;BB?DBCCBBBBB@C@BC?BBB?BBBBCBCEFCECCBBCD?A@@@=@AAAAA@@=A?B@@?AEEGCBBB@CCBBCD?BB??>=8<<<<<5=>=;999999$9;<;<8>BA@@;*/+.999/503=CDD@DCBAAAA>A>BBB=BBA?CBAADDCCC??@BBB@A@AAABCCDCC?BBBBACCCD@CBB@BB??
@ATNG8:01212:04035
GATGGTAGATACTCGCTGATACACCCAGAAGATCAGGAACTCTAGAAGAATTCAGATTTTTAACACGAGAGTAAACGTAAAAAGAAGGTTTTACAAGACTCACGTTAACAATATTGCAGCAGTACGCACACAATCGAAGCGCAGTAAGGACGGCTAGTGTAACTAGCAAGAATACCACGAAAGCAAGAAAAAAGAAGTACGCTATTAACTATTAACGTACCTGTCTCTTCCGAAACGAATGAGTACACATCGTCGTGTCGTGCTACCATCGTCATCCAGAAGTCT
+
///9399AAC@AAA@B;;6BBBCCD?GCB?BCBC@@=@?AAABBA@>AB?B@BBBBBCCC3B?BBCBBAAB:::2:??AABB2AB=A5;;;-;A@>BCDBCDDA@?A?CG@BBB?AACBCDCCCCCBB;;;E?CC:;:;AAABBBB?B?B;;:;BCCCCCB?BBBBBB?BB>???599@@@8===;::::::%:@<@868FAB??;?=AAAA<>:>:@;;6;@AABCB@B?BBC>C??<?BCBCCEBBAAABBCCCBCBABACCCC?BBBBBBBCC@CCC?AABB
@ATNG8:01168:04086
GATGGTAGCGCACACATAGATACAGTACTCATTCGTTTCGGAAGAGACAGGTACGTTAATAGTTAATAGCGTACTTCTTTTTCTTGCTTTCGTGGTATTCTTGCTAGTTACACTAGCCATCCTTACTGCGCTTCGATTGTGTGCGTACTGCTGCAATATTGTTAACGTGAGTCTTGTAAAACCTTCTTTTTACGTTTACTCTCGTGTTAAAAATCTGAATTCTTCTAGAGTTCCTGATCTTCTGGTCTACTACACTGTACTCTACCATCGTCATCCAGAAGTCT
+
44:>59:A;;55555;==A<<@0///9977:<899;D>CC@B@CCCCBBB?B;55>8@8@ABA6:79<@<<:;49244444$4;.54?>4556616<==<B::;;:;D@CCCCBCA@=@@B>A>BBBA;;;C?DCBB@BGCCCBBBDCLCBBBCB@;;;@EE@D;;;DCCCDBB;?;;;;.;5;5;;<<;*;BCCD;;;BBBBBAA@4:999'9????9?9@@;@AABAAA@E@CBCCCD?@@C@ACABBBB;;;CDCCCCCC;;5;;;?@@BCC>A;;8;@@B
@ATNG8:01201:04159
GATGGTAGTGCGTGAGAGAGAGACCAGAAGATCAGGAACTCTAGAAGAATTCAGATTTTTAACACGAGAGTAAACGTAAAAAGAAGGTTTTACAAGACTCACGTTAACAATATTGCAGCAGTACGCACACAATCGAAGCGCAGTAAGGATGGCTAGTGTAACTAGCAAGAATACCACGAAAGCAAGAAAAAAGAAGTACGCTATTAACTATTAACGTACCTGTCTCTTCCGAAACGAATGAGTACGTGTGACGTACGTGAGCTACCATCGTCATCCAGAAGTCT
+
4889.55BBBCGC===>>@BBB;:459:6;A<>>:<A;ABCA?:>9BC@B=@@>A:???+B<>?8888A=BBB=AABBAAA3BC@B@DFF;CBC@BCCAA@B;;7;?CC@BBC@BBCCCBBBCCCCCCCBA<AC??<@ACCCBBB?B@CBB?BCCCCDCB?BBBCCC@BB@AAA<??ABB=A>>;::9999%9@<??>;AABAB<?:>=CB:>:=?D@@=@A;;:BB@C@BBE<??A>AABBABBB??>BAAACBBAAABBAABB799?????BC@CBC?BBBB
@ATNG8:01197:04339
GATGGTAGTGTGGTCTCTGAGAGTAGTACTCATTCGTTTCGGAAGAGACAGGTACGTTAATAGTTAATAGCGTACTTCTTTTTCTTGCTTTCGTGGTATTCTTGCTAGTTACACTAGCCATCCTTACTGCGCTTCGATTGTGTGCGTACTGCTGCAATATTGTTAACGTGAGTCTTGTAAAACCTTCTTTTTACGTTTACTCTCGTGTTAAAAATCTGAATTCTTCTAGAGTTCCTGATCTTCTGGTAGAGCGTGCATATATCTACCATCGTCATCCAGAAGTCT
+
5::=9>:77://)/////55999<:55444;;:68344(4;7;9>CC969@:=AB;;469ABBA4;79@@>>0//;477777'//)4<<<2:455.55A4;;465@@?A>ACDDDFAB?ACC?B?BC;;;CCC>BBCC?CCCCEBBBBBBBCBBBB?BCC@BB@C@AABBBBBCC@CBBBB9B?B>ABBBA,AAABB=BBCACABA@@?BBCB3B;;;B=A=@B>BBB@@@B=@=@CA<;;=@@D?BCCBBA@@G;<;BBCABACC@CBCCCCBCB@CCC@BBBC
@ATNG8:01165:04399
GATGGTAGCACACGAGATCTCATCGTACTCATTCGTTTCGGAAGAGACAGGTACGTTAATAGTTAATAGCGTACTTCTTTTTCTTGCTTTCGTGGTATTCTTGCTAGTTACACTAGCCATCCTTACTGCGCTTCGATTGTGTGCGTACTGCTGCAATATTGTTAACGTGAGTCTTGTAAAACCTTCTTTTTACGTTTTCTCTCGTGTTAAAAAATCTGAATTCTTCTAGAGTTCCTGATCTTCTGGTGTCTGATCTGTATCACTACCATCGTCATCCAGAAGTCT
+
9:<C;CCCCABB;;9@AAACBAAABBABBC998:BBC>BB@BABBBBBBD?CCBBB?B@BBBC@C@BBBBBBBBB??>>>>2=?<A99849CAC=?@B?B@@AABB?><>BBBBB?A<AAA;?;===><>=>9>AAA7;;>>>>@@@A>=?88:A<?@?=AA=A<???AAAA??7=<<<9199=9=?===.=>9<<<3<=>>AA=<;067677%7:::?;?;??<?AA>>?>=D<B@@@<<4::@<@@@??AAAAAA@@@A>?@??<>>BA>>=>@;A?A:@@A@
@ATNG8:01185:04417
GATGGTAGTGTGTCTCTGAGAGTAGTACTCATTCGTTTCGGAAGAGACAGGTACGTTAATAGTTAATAGCGTAACTTCTTTTTCTTTGCTTTCGTGGTATTCTTGCTAGTTACACTAGCCATCCTTACTGCGCTTCGATTGTGTGCGTACTGCTGCAATATTGTTAACGTGAGTCTTGTAAAACCTTCTTTTTACGTTTACTCTCGTGTTAAAAATCTGAATTCTTCTAGAGTTCCTGATCTTCTGGTCTACTACACTGTACTCTACCATCGTCATCCAGAAGTCT
+
56=A<CCCCCCCB=666>>>CAAAB:;9:::;<@BCC=CC=@=@AA@@CC@AA@;;456;BAA;A=A@?@@00)/949:<;;'///)4;;;4=?@><@?C>>>76;AABCAFCDBBBCCABBB@B?BCCCBCCB?B@@@?BCCBBBBBCCDBBBCBB?@@A?CC@D@CBCBBBCBB>A;;;;.;=A=;;;;;*;ADDD>C;;9AA?=99.5599$9::@@=@=BB?ACB;<:C?C@DBABBB:;;HABBADDCCBBBBCCCDA@@AA?A@@@A@@@B?BBB@CCCC
@ATNG8:01199:04459
GATGGTAGGACGAGCGTCTGAGAGGTACTCATTCGTTTCGGAAGAGACAGGTACGTTAATAGTTAATAGCGTACTTCTTTTTCTTGCTTTCGTGGTATTCTTGCTAGTTACACTAGCCATCCTACTGCGCTTCGAATGTGTGCGTACTGCTGCAATATTGTTAACGTGAGTCTTGTAAAACCTTCTTTTTACGTTTACTCTCGTGTTAAAAATCTGAATTCTTCTAGAGTTCCTGATCTTCTGGGTGTATCAGCGAGTATCTACCATCGATCTTGGTAAGTCT
+
;48:5:==9BBBCB<<<559??@@7??@;=@C:??<;6;=8@5?969==<6;;669:D<?;;??B;AA996;;;>:==>==*44.4444)4:;<8>>B==B969A@997::;:@>00*0<@*0/::80/-835--(//;::=<;;=<<55554;3=9924=29.5=@A<;;;<7:<<<@2@??:<<<<;(95555)5<<<><<55505;;;*;;:;;7<7<=8:;;;;<<7?<@@@ABB=:999,9=@>AABBAAAA;;9@@@@69:9@@@??<?@CC?BBBB
@ATNG8:01202:04450
GATGGTAGCACACGAGATCTCATCGTACTCATTCGTTTCGGAAGAGACAGGTACGTTAATAGTTAATAGCGTACTTCTTTTTCTTGCTTTCGTGGTATTCTTGCTAGTTACACTAGCCATCCTTACTGCGCTTCGATTGTGTGCGTACTGCTGCAATATTGTTAACAGTGAGTCTTGAAAACCTTCTTTTACGTTTAATCTCGTGTTAAAAATCTGAATTCTTCTAGAGTTCCTGATCTTCTGGTGTCTGATCTGTATCACTACCATCGTCATCCAGAAGTCT
+
@;@?8@BBAA@:5555;<9:66654=@@B=BF<CCFC>BB=B=955:<<<8==<<@7?7:<<<7<9<555:<;781;;777'7928<AB=AAAC>ABA=AC<??BAAA>BBBABB@@<@AA<A;@@@@>;<;<AAAD<;;:>99565=A?55.790...323-34-,,,,,,,5504444*52722252'285550569>9>;;::79AAA.::::>:?<>>;>BB===><A=>>>B??<==>=A@?;;BCC@A@@CBBBCCEE?BB@@@BCBB?BACACGBB
@ATNG8:01240:03936
GATGGTAGCGCACACATAGATACAGTACTCATTCGTTTCGGAAGAGACAGGTACGTTAATAGTTAATAGCTGTACTTCTTTTTCTTGTCTTTCGTGGTATTCTTGCTAGTTACACTAGCCATCCTTACTGCGCTTCGATTGTGTGCGTACTGCTGCAATATTGTTAACGTGAGTCTTGTAAAACCTTCTTTTTACGTTTACTCTCGTGTTAAAAATCTGAATTCTTCTAGAGTTCCTGATCTTCTGGAGATACACATGATACTCTACCATCGTCATCCAGAAGTCT
+
:::=8=CBAABCA@ACCCCCCCDDDDDCCCBC@ABAD=CC@C@BBDCC@D?ABDDB?B?BA=B?C@A@@000@>==4=????0??<000AA9@@AC?A@@<>>-000<<?7<?>>::>?@CDC?C@HBCBCCDFACCDDACCCBBBBDCCCBB@@@C>BAB=A@=@<@CCBBBB@@?;BDA>/E9@:99999'9>000*0/:<@<??;A<@ABB3AABBB@B@BB@CCCCB;;9;?BCDABB@CBB@BBBCCCCBCDDCCCBCCCCC???@CDCCCC@CCC?BBCB
@ATNG8:01237:03983
GATGGTAGTCTCAGATAGTCTATAGTACTCATTCGTTTCGGAAGAGACAGGTACGTTAATAGTTAATAGCGTACTTCTTTTTCTTGCTTTCGTGGTATTCTTGCTAGTTACACTAGCCATCCTTACTGCGCTTCGATTGTGTGCGTACTGCTGCAATATTGTTAACGTGAGTCTTGTAAAACCTTCTTTTACGTTTACTCTCGGTGTTAAAAATCTGAATTCTTCTAGAGTTCCTGATCTTCCTGGCCCTCGTAGACAGATACTACCATCGTCATCCAGAAGTCT
+
44;<;>>CC=?@@CB;66666<<=CCC?<<590555;4<<8<:>>CCB=<AB@;;B?A9BA>;7<0449::999<.44444$4:599<:2445616;>9==259994516@AAB@??;??@?B?CCBBB@@@=@ACC=BBCCDBBBB;;<AA@@@<@@@=@@5:49>>;;;<>D@CBBBB4=9=;:;;;-9=>@A,00>;;;B;AB?4:999$9999:7:4;>49:@@?@D60*0=<0//::6:>299,9==?@DCBBCBBCCCCC@BBCB@@AEE@BAA?ACBB
@ATNG8:01237:04015
GATGGTAGCTCTGCTCTGACTCTCGTACTCATTCGTTTCGGAAGAGACAGGTACGTTAATAGTTAATAGCGTACTTCTTTTTCTTGCTTTCGTGGTATTCTTGCTAGTTACACTAGCCATCCTTACTGCGCTTCGATTGTTTGCGTACTGCTGCAATATTGTTAACGTGAGTCTTGTAAAACCTTCTTTTTACGTTTACTCTCGTGTTAAAATCTGAATTCTTCTAGAGTTCCTGATCTTCTGGTGTCGTCTATCATGTACTACCATCGTCATCCAGAAGTCT
+
:;>@<<<@@955;?=@:;6<9555<555;<<:3:444(44.5:?;;;?A@8AAC=B=B996==8=9===B>@;9<27;;;;,00,/:;;3=:?;8<=A<?C>9;:???89;ABC@A@?B@A>A@FBBBCDDC@BDAA5;;;7;DCB;<<B;;:??:A::66@=B=BAAB;;;<B?=>CED4@4:4::ACD2B;;;B=B:;:??:949.444&44444058<<265<;?;;><7<<<8584=9;;969ABBABAC@@@::;BBAA=@?@CBBBBB@AA@?BAAA
@ATNG8:01258:04007
GATGGTAGCGCACACATAGATACAGTACTCATTCGTTTCGGAAGAGACAGGTACGTTAATAGTTAATAGCGTACTTCTTTTTCTTGCTTTCGTGGTATTCTTGCTAGTTACACTAGCCATCCTTACTGCGCTTCGATTGTGTGCGTACTGCTGCAATATTGTTAACGTGAGTCTTGTAAAACCTTCTTTTTACGTTTACTCTCGTGTTAAAAATCTGAATTCTTCTAGAGTTCCTGATCTTCTGGAGATACACATGATACTCTACCATCGTCATCCAGAAGTCT
+
;;;C@CCBBBBCCCCBBBCCDCCBCDBBBCCC@@@AG>CCAD@AAABBBB@BBBBC@B?BBCC>B?AABCBCDDD?BBAAA,;;6:<=C=CCCD?CCD@CC;<;CCCCAEFFFDCCC@CBB?B?CCCDCBBC@BCCC?CABBCBBBCBCCCAA@C@DCC?BB@C>AABBCDCBB?BDDGE;B=@;;;::;*;AABF;::CGCDBBBC=@@@A0@BBBC@C@CE@BBB@@@B?C@ECCBBB?BACADDCCCCCCBCCCCBAACCCC@AAAABBBBB@BBB?CCCB
@ATNG8:01225:04050
GATGGTAGTCTCAGATAGTCTATAGTACTCATTCGTTTCGGAAGAGACAGGTACGTTAATAGTTAATAGCGTACTTCTTTTTCTTGCTTTCGTGGTATTCTTGCTAGTTACACTAGCCATCCTTACTGCGCTTCGATTGTGTGCGTACTGCTGCAATATTGTTAACGTGAGTCTTGTAAAACCTTCTTTTTACGTTTACTCTCGTGTTAAAAATCTGAATTCTTCTAGAGTTCCTGATCTTCTGGAGATATCATCAGCGAGCTACCATCGTCATCCAGAAGTCT
+
ACBB?BB@A===BBCCCCCCBDBCBB;99944.5;;=5=B:B@CAAAADD@DDBCCAE?@@@A=@<?@@===;;?=>???@0AA@A@@@;@@CC@CCB>BC=@AACDKACCBCHCBB@BCC@C@CCCDDCBBACDCB?CCC;;;C@@@BBFBBCC?BBC?AA>A=AAABBCCGCBD@@AA.;4;=;<<<;*;AAAB<BCBBAA@>@@29999'9==:9492:@<@ABBCCC@B@BCB@A@@CCC@CBAAABBB;;;ABB;;;ABB7;;::@@@AC?BBB>BCCC
@ATNG8:01227:04088
GATGGTAGAGAGAGCTCTCTCATCGTACTCATTCGTTTCGGAAGAGACAGGTACGTTAATAGTTAATAGCGTACTTCTTTTTCTTGCTTTCGTGGTATTCTTGCTAGTTACACTAGCCATCCTTACTGCGCTTCGATTGTGTGCGTACTGCTGCAATATTGTTAACGTGAGTCTTGTAAAACCTTCTTTTTTACGTTTACTCTCGTGTTAAAAATCTGAATTCTTCTAGAGTTCCTGATCTTCTTGATATGAGTGACTCGTGCATCGTCATCCAGAAGTCT
+
;66>;>EEDCBBBBCAAAICCCCCCCCCHCBB?BCCE>DD999;BBBCBB@CCAAA?B?BACA>A>BABBBBBBB?BBCCC1BB;?788,:@=@<AA@<@?000>AAA=ACABAA>>9>;;7;;AA>>>>>>9>A>>055AA>=?AAA>>?@??>:=>>9>=;C7=?A??@A==:>>>FC;B<A:>9===='=@666*--7---7:9=9>EDE.8;7;>5>9?>4>=>=>>A=A<@?????7;;:>>>>@@:::>@@@@@???????=::;>;@AA;@?BA
@ATNG8:01233:04060
GATGGTAGCTCACGTACGTCACACGTACTCATTCGTTTCGGAAGAGACAGGTACGTTAATAGTTAATAGCGTACTTCTTTTTCTTGCTTTCGTGGTATTCTTGCTAGTTACACTAGCCATCCTTACTGCGCTTCGATTGTGTGCGTACTGCTGCAATATTGTTAACGTGAGTCTTGTAAAACCTTCTTTTTACGTTTACTCTCGTGTTAAAAATCTGAATTCTTCTAGAGTTCCTGATCTTCTGGTCTACTACACTGTACTCTACCATCGTCATCCAGAAGTCT
+
<<<E?BBBCBB;66=@;<B?CBCEDCCCCCCC?CBBB>BC@C=A@@AAAC@CC@AA@C?AAAC>@=AAAAAABAA?BCCDC2AA=A???:?BBB?AAA>AB?A@BC8859CFBBAAA=>>?<A<:;:?>>>@;>>FG7;:AAAAA>>>AAA>>>B;>>?=@@;?=CCAA??@@@<@@ACA5A686:=DDD/=AAAD8?==>@?????=AAAA/A<==B<?<?A<@@@A@@@<A<@@@@@@<@@A<AAAAAAA>@@>@@AA@@;;;5;///===9?:==B:?<>>
@ATNG8:01257:04040
GATGGTAGCACACGAGATCTCATCGTACTCATTCGTTTCGGAAGAGACAGGTACGTTAATAGTTAATAGCGTACTTCTTTTTCTTGCTTTCGTGGTATTCTTGCTAGTTACACTAGCCATCCTTACTGCGCTTCGATTGTGTGCGTACTGCTGCAATATTGTTAACGTGAGTCTTGTAAAACCTTCTTTTTACGTTTACTCTCGTGTTAAAAATCTGAATTCTTCTAGAGTTCCTGATCTTCTGGCGCGTATGTATGTCGCCTACATCGTCATCCAGAAGTCT
+
;55>9BBBDCCB@@A@BBCBBBBABCCCCDCC@CCCD>CC@B@BBBDCCC?CCCCC@B@BBBC@D?CBB???A=<999897$37179:7(3>>??CAA;?=9979CBC?BBCCDCBB>>=<8<:=AAA?>==:=>>?<===??==>@?@CA>>>A;?;;8;A=A=AA@>==???9==AAA6A>D388===*=====4:9:9<<====08888(2;99<7<<AA<>>AA@@@;?;@AAA??7;;A=@@===@A???>>>>>><A>>;;;BBBB@@<@AA<>>>>
@ATNG8:01217:04246
GATGGTAGATACTCGCTGATACACCCAGAAGATCAGGAACTCTAGAAGAATTCAGATTTTTAACACGAGAGTAAACGTAAAAAGAAGGTTTTACAAGACTCACGTTAACAATATTGCAGCAATACGCACACAATCGAAGCGCAGTAAGGATGGCTAGTGTAACTAGCAAGAATACCACGAAAGCAAGAAAAAGAAGTACGCTATTAACTATTAACGTACCTGTCTCTTCCGAAACGAATGAGTACACATCGTCGTGTCGTGCTACCATCGTCATCCAGAAGTCT
+
///7)//5<A;56669CCFEDDBAA=CDD?@><=00*01:;<AAAB?CD?C?BB???CED3C?BBCBBBCCBBB?>=@CCCC5CB?B5;;;.;AA>B;;;DEECC@C@@@=@AC?BCCCBB@BCBBBCABAB@CCDD?BBB@@@AA?B?BBC@CDBB@?@C@CCBAAB?BC=?=B?B@??@5<>@?<BBBB3AB?BBBBBCABB=@=@CAB>?<?BBBC?BBBBBBA@E@BBB>AAA?AAABCBBBBACCDCCCCCCEC@A@BBC@CCBCCAAAC@BBB?BBCB
@ATNG8:01229:04314
GATGGTAGTATCTGTCTACGAGAGCCAGAAGAATCAGGAAACTCTAGAAGAAATTCAAGATTTTTAACACGAGAGTTAAACGTTAAAAAGAAGGTTTTACAAGACTCACGTTAACAATATTGCAGCAGTACGCACACAATCGAAGCGCAGTAAGGATGGCTAGTGTAACTAGCAAGAATACCACGAAAGCAAGAAAAAAGAAGTACGCTATTAACTATTAACGTACCTGTCTCTTCCGAAACGAATGAGTACTACTCTCAGAGACACACTACCTTCGTCATCCAGAAGTCT
+
A<CC8?;;A=<=BA;999:::<55587772//)/89:)44(333998:4666(/(//(//3333$36;66///;;8387/7/0)0999(:@0009FF2C>@:=>;?;<<<<8<:>>=A95.494355<==;;;ABBCCABBBD<;;D?@:::?C?CCB>BBA@@@;:59?>>?=6==6433.33998/833,39;9;;%;?=???A<:=:;5;5;;=@;?:>>@><6000:;=A>A>AAA=AAA?BABBA>>?AAA??>AAAABBB@;;;AA:>176@>?@?>ABB@BBBB
@ATNG8:01252:04308
GTGGTAGCTATACGTATATCTATGTACTCATTCGTTTCGGAAGAGACAGGTACGTTAATAGTTAATAGCGTACTTCTTTTTCTTGCTTTCGTGGTATTCTTGCTAGTTACACTAGCCATCCTTACTGCGCTTCGATTGTGTGCGTACTGCTGCAATATTGTTAACGTGAGTCTTGTAAAACCTTCTTTTTACGTTTACTCTCGTGTTAAAAATCTTGAATTCTTCTAGAGTTCCTGATCTTCTGGATAGCGACGCGATATACTACCATCGTCATCCAGAAGTCT
+
:44.44999:;=====;;;<<<665<=666;7;@CB=BD>B<@@=>?:;29@?<A?B=BB@@=@=@>CDDCCBC697333$37188==3:?>?<?AA?BB?A@@A:94:???AAAE?@@@=B=;;:=@==>=AAAB18/////<<<=?=:7559496:2775>:=@@A;;;8=475525&.05055999)..556.55..266666+2222$255.561658<4=@@@>;9497:<;733+,,,09,,/777;653...5575550,,,,6,,-727:A;8855
@ATNG8:01261:04347
GATGGTAGCGCATATCAGCGCAGCCCAGCAAGATCAGGAACTCTAGAAGAATTCAGATTTTTAACACGAGAGTAAACGTAAAAAGAAGGTTTTACAAGACTCACGTTAACAATATTGCAGCAGTACGCACACAATCGAAGCGCAGTAAGGATGGCTAGTGTAACTAGCAAGAATACCACGAAAGCAAGAAAAAGAAGTACGCTATTAACTATTAACGTACCTGTCTCTTCCGAAACGAATGAGTACGTGTGCGACGTGTCTCCTACCATCGTCATCCAGAAGTCT
+
44::3::<99==55599:;<:>==A,/0//7799;;><=555:@@?C?BB>A>ABCDDDDE5C@BBBCCCAABDC<BA;;;;;*;C=B=BCC9CCCAFCBBAB@;;7;@@@<@BB69:?>@@@A@DDDABABC?BBA@=@ACACA@@=@>A;;6;B@@@BBEABCBCCB?CD?BBB;?>:::,:=><@AABB2@A>A>??BBBDF@D<AA>>;>=??CBB>BCBCCED@C@A?>3>00+0;;=>AA???AABBBBB>>?CBB?>BB???>>BBBCCACCB@DB@?
@ATNG8:01313:03893
GATGGTAGACATATCGTACTCTCTGTACTCATTCGTTTCGGAAGAGACAGGTACGTTAATAGTTAATAGCGTACTTCTTTTTCTTGCTTTCGTTGGTATTCTTGCTAGTTACACTAGCCATCCTTACTGCGCTTCGATTGTGTGCGTACTGCTGCAATATTGTTAACGTGAGTCTTGTAAAACCTTCTTTTTACGTTTTACTCTCGTGTTAAAAAATCTGAATTCTTCTAGAGTTCCTTATCTTCTGGCGCTCTGTCACGTCTGCTACCATCGTCATCCAGAAGTCT
+
555=8=BCCCCCCCCCCCCCCCCCHFBBBB;<8;BCC=AA=@<@@@ABCC?BBBBC@C>A@BB@E?AAABCCCBB=::;;;+<?6;:65.600)0:=00,8>8=ACBAA=@==<A@@@<@??=D=@>>>???A<@>@A9>>>>@@>=?AABA>>>>;<<=<@@<@=@@>>>AA@@<@BBBB6?8<789888(8>8888)8<@>>>A=::188888%8;=>>=A=AA=ABBA;;;<?;@==98;-//79::;@@AAAB@@?>>>?@AA@<@?@AAA@>>9=@@;A=?=
@ATNG8:01284:03975
GATGGTAGTGCGTGAGAGAGAGACCAGAAGACTCAGGAACTCTAAGAAGAATTCAAGATTTTTAACACGAGAGTAAACGTAAAAAGAAGGTTTTACAAGACTCACGTTAACAATATTGCAGCAGTTCGCACACAATCGAAGCGCAGTAAGGATGGCTAGTGTAACTAGCAAGAATACCACGAAAGCAAGAAAAAGAAGTACGCTATTAACTATTAACGTACCTGTCTCTTCCGAAACGATGAGTACTATAGACTATCTGAGACTACCATCGTCATCCAGAAGTCT
+
444;.4:;;?A@5:5<<<;>>B00+//:4:0999957=777700)/958606600)///9::+:69888==<=:9:239;;<<<)49.4.59909@C?C;;<CEBBB>B@CC?BBB@BCBBCCCCADCECCCCB@BCCC>@@BBBBBA?A?CBB?BBBBBBBB?BCBCBC@BB?BEE>AA9:9.7<<<;;@BB3AB@D?@?BA99:6:59@BB6:58?@AC?AAABCBC?B?BEF>BBB;;;B:::BB???CDCBBBAABBA@AAB?BBDCCAAAA>CBB?BBBB
@ATNG8:01290:03967
GATGGTAGCACACGAGATCTCATCGTACTCATTCGTTTCGGAAGAGACAGGTACGTTAATAGTTAATAGCGTACTTCTTTTTCTTGCTTTTCGTGGTGTTCTTGCTAGTTACACTAGCCATCCCTACTGCGCTTCGATTGTGTGCGTACTGCTGCAATATTGTTAACGTGAGTCTTGTAAAACCTTCTTTTTACGTTTACTCTCGTGTTAAAAATCTGAATTCTTCTAGAGTTCCTGATCTTCTGGGCAGACTCTGCACACGCCTACCATCGTCATCCAGAAGTCT
+
555C;BCBCBBC;:5<;??B@A;<BC;;;B@B>BBDD>CC>B>?@>A=@A=AB@?@>A6;:8:.405:;AD@@;B9BCDCD3BB>:8888.7;:=384?:8:499937817887:@>><=??D:@>A;88559:??@@7::8<99;???AAD888;5888:88181888>===AA<A?@??2>5;5:::::+;=AAB:@@@;:;==;:47999*9///=9=9??;??@@====B<@@B?;:46///)///-777--/=<<>;:7::;<==>A>>>A=9=7717:::
@ATNG8:01300:03952
GATGGTAGCTCACGTACGTCACACGTACTCATTCGTTTCGGAAGAGACAGGTACGTTAATAGTTATTAGCGTACTTCTTTTTCTTGCTTTCGTGGTATTCTTGCTAGTTACACTAGCCATCCTTACTGCGCTTCGATTGTGTGCGTACTGCTGCAATATTGTTAACGTGAGTCTTGTAAAACCTTCTTTTTACGTTTACTCTCGTGTTAAAATCTGAATTCTTCTAGAGTTCCTGATCTTCTGGAGATACACATGATACTCTACCATCGTCATCCAGAAGTCT
+
:<@C?CC>>>>><;;;666>>B@@@@B@@;9;2;;;B<BB@B@BBCCC;;8;B@@A6;4;B@@?CC@CCCBBCCC>?>>>=.?=<@???8?@?A<@@@:?=:?@@?>?;>BBBCCCC@AAA=A=AAA@@>AA;AAAA588??>>???=======?8=;;7;D;@7;;@@CBC??6;;:==/=4:488888(8=88817<>ABA888<0888,6788A=B<>?=@@A;;;@=B<=::///7<<=7:==AB@@==///===BAAAB=?>>>A@AAA<@@@=A===
@ATNG8:01307:03954
GATGGTAGTATAGAGCTCTACATAGTACTCATTCGTTTCGGAAGAGACAGGTACGTTAATAGTTAATAGCGTACTTCTTTTCTTGCTTTCGTGGTATTCTTGCTAGTTACACTAGCCATCCTTACTGCGCTTCGATTGTGTGCGTACTGCTGCAATATTGTTTAACGTGAGTCTTGTAAAACCTTCTTTTTACGTTTACTCTCGTGTTTAAAAATCTGAATTCTACTAGAGTTCCTGATCTTCTGGTGAGATATGCATGATGCTACCATCGTCATCCAGAAGTCT
+
444:5::ABBB;;6=>;AAB<BBBACCBBBA@?@CCE>BB?B?@A@DFBB?BBBBB>B=@BBB?C?ABBBBBB<?69:8823<.42;;3:=;;588;>BB@@BBBBC===>>>>AA<ACD<B<???=:;;@=>>>@<??@AABA@@@@>>>>>>;:;;;>>@9?<?AAA?>>AA=D???>5?=B<@@AAA/AAAAA5;<?DDDAA???8?DDD/A@@@=7=68///<<<76716-//=9>>:>>A>@@@?????ACC===A>?A@@:>;<<BAA<<8>9=49966
@ATNG8:01289:04062
GATGGTAGTGTCATATGAGAGTGTGTACTCATTCGTTTCGGAAGAGACAGGTACGTTAATAGTTAATAGCGTACTTCTTTTTCTTGCTTTCGTGGTATTCTTGCTAGTTACACTAGCCATCCTTACTGCGCTTCGATTGTGTGCGTACTGCTGCAATATTGTTAACGTGAGTCTTGTAAAACCTTCTTTTTACGTTTACTCTCGTGTTAAAAATCTGAATTCTTCTAGAGTTCCTGATCTTCTGGTCTACTACACTGTACTCTACCATCGTCATCCAGAAGTCT
+
55<>:=BBBBBCCGCCCCGCBBABCA@A@@@@=@CDE>AB?CACDBBCCCACCCCC?C?BCDF@B@BAABA@@AB@CCFDD2;;8;;BG>A@AC@CDC?CC8<;ACCD?ABCCCCBB>BBB?C@CCCCCECB>BCA@?@CCCCCBCDBBBBBCCD@CCC?BA?B<?@AAACCBB>ACEEE;B=A<@@@@@0@DAAC=BBABBBAACB@BBBC5BCDAA?BADC@@@@CCCC@B?ACB@@@?@@A@BCBBCCCCCBBBCCBBBC;;9;AACCCCCC@BBC@BCBB
@ATNG8:01270:04114
GATGGTAGGACGAGCGTCTGAGAGGTACTCATTCGTTTCGGAAGAGACAGGTACGTTAATAGTTAATAGCGTACTTCTTTTTCTTGCTTTCGTGGTATTCTTGCTAGTTACACTAGCCATCCTTACTGCGCTTCGATTGTGTGCGTACTGCTGCAATATTGTTAACGTGAGTCTTGTAAAACCTTCTTTTACGTTTACTCTCGTGTTAAAAATCTGAATTCTTCTAGAGTTCCTGATCTTCTGGGCAGACTCTCACACGCCTACCATCGAACTTGCAGAGTCT
+
55<>:>BB@CC?@AB@AACCCCCC?BBD@B998:AAC=CC>A?A@@CCCCBCCC;<:;@CCCB@CICCBCCBBBB=@@AAA0BB?BBCL>BCBCAGCC@CC>A@CEDF?BBCCBBCC?CCC?C?CCCCBBBB@CCBB?CCCGCCC@@ABBBCCCC@BBB@CB?B=@@BBABCBB6;;@AA3A;A=<<<<.;B;;;7;BDCCCC;;;<@@@@,@@ABB@C@DB?@@ABBBC@C@@@?BBB<@?BB>BDBBBBBCEBBBCCC@DCC;;;BBB@CB999AAABBBB
@ATNG8:01312:04143
GATGGTAGTGTGTCTCTGAGAGTAGTACTCATTCGTTTCGGAAGAGACAGGTACGTTAATAGTTAATAGCGTAACTTCTTTTTCTTGCTTTCGTGGTATTCTTGCTAGTTACACTAGCCATCCTTACTGCGCTTCGATTGTGTGCGTACTGCTGCAATATTGTTAACGTGAGTCTTGTAAAACCTTCTTTTTACGTTTACTCTCGTGTTAAAAATCTGAATTCTTCTAGAGTTCCTGATCTTCTGGACGACGCGCACTGACACTACCATCGTCATCCAGAAGTCT
+
::;>9=@==?:>;=666>@999@@@BBA==;?5>===8?@7@;?@AA@@??BCBCC@C@DC>C9979@@<>//)-5088999$--,/99;3==;;7;<>9>C?ABCGDI@GBBBCCBB?ABC=A>BBBBBBBB>B@;;5;BD<;;BBB@@@AAAAA>ABB?BA?A4::@>@>BBBACCBBB8>:=9====?0@AABC9:;;9A@B@@@=@@@B0@>=996:;@B>;;;@@@C?B=AA@;;;5;;A=AA;:;9:@:99:9BCCCCDDBBAA@CCCCCAEHEGEGCA
@ATNG8:01272:04232
GATGGTAGGCGAGAGTGAGACGCAGTACTCATTCGTTTCGGAAGAGACAGGTACGTTAATAGTTAATAGCGTACTTCTTTTTCTTGCTTTTCGTGGTATTCTTGCTAGTTACACTAGCCATCCTTACTGCGCTTCGATTGTGTGCGTACTGCTGCAATATTGTTAACGTGAGTCTTGTAAAACCTTCTTTTTACGTTTACTCTCGTGTTTAAAAATCTGAATTCTTACTAGAGTTCCTCGATCTTCTGGTGTCGTCTATCATGTACTACCATCGTCATCCTAGAAGTCT
+
444;5:?@?@@00///::<>@>>>BBBABBBA=A;;;09C:@;666>>CC?BBCCB?B>A@AA?B>AACCBAAAB>A@ABB2BA?A>>?>0?>?@8?>@>AB@CAA?9948;8;A=>>:9AA<A=???;855A7?>??;:;:@??A==>A@@===;7;88468188<C??=>?AA;=;>=@.=////<@@@,<<999,//;///99/55(6===/>88/9497//+/8989>@A;A;8558;53-2,,((((((((*244555:;;;9><?BB>=====-//<92662,
@ATNG8:01286:04250
GATGGTAGCACGACACGACGATGTGTACTCATTCGTTTCGGAAGAGACAGGTACGTTAATAGTTAATAGCGTACTTCTTTTTCTTGCTTTCGTTGGTATTCTTGCTAGTTACACTAGCCATCCTTACTGCGCTTCGATTGTGTGCGTACTGCTGCAATATTGTTAACGTGAGTCTTGTAAAACCTTCTTTTTACGTTTACTCTCGTGTTAAAAATCTGAATTCTTCTAGAGTTCCTGATCTTCTGGTCTACTACACTGTACTCTACCATCGTCATCCAGAAGTCT
+
;<<BAEDCBBBB=@>CCB966>CAABCGCCCCADDDF?CB?B>AA@@?CB9>=BCB@C@DDCC@C>AAAAAA@79238888)7<3@?==5?9:1::=<?:=@<@ABBBB>ABBBCB??;?BB=B=@??>:;;@<AA?@<??@@AAA????AA>>>@;=<=<=<9>=ACAA?AAAA9==>CD5A:>;>>?A?/?A>>>6=>A>>>A=:807867(8:9;C=B=AA<AAAB???;?=AAA@><8>>A==?=@AA@>@=<>A@AAAAAA9>8::AA@AA9>?A;@A==
@ATNG8:01269:04385
GATGGTAGCTCACGTACGTCACACGTACTCATTCGTTTCGGAAGAGACAGGTACGTTAATAGTTAATAGCGTACTTCTTTTTCTTGCTTTCGTGGTATTCTTGCTAGTTACACTAGCCATCCTTACTGCGCTTCGATTGTGTGCGTACTGCTGCAATATTGTTAACGTGAGTCTTGTAAAACCTTCTTTTTACGTTTACTCTCGTGTTAAAAATCTGAATTCTTCTAGAGTTCCTGATCTTCTGGTATGACTAGTGTACTACTACCATCGTCATCCAGAAGTCT
+
:::A8<BCABABBBBCBAACB@AADCCAAAAA?ADCC?CC@C@CCCBBBB@BCAAA?B@CBCC?C?CBBBB@@@B??@AAA2@A<A>>>:?CCG?CBB?BB?BBBBBC?BCBBB@>>:=AA=A=A@@@>>>@<@?A?=??=<<>><<??>>>>=?8:;::=B<A<@@@AA???@;@CADD5A;=8:::::*:=<==4=887;<>==><@>@@,@///=9@9??;?@AA===<@;??AA@@:>=@<@BA@@@@@A??>=?AAA@>@=????>AA<=8<==:>>>>
@ATNG8:01288:04375
GATGGTAGGCGTGTGAGAGTCTGCCCAGAAGATCAGGAACTCTAGAAGAATTCAGATTTTTAACACGAGAGTAAACGTAAAAAGAAGGTTTTACAAGACTCACGTTAACAATATTGCAGCAGTACGCACACAATCGAAGCGCAGTAAGGATGGCTAGTGTAACTAGCAAGAATACCACGAAAAGCAAGAAAAAGAAGTACGCTATTAACTATTAACGTACCTGTCTCTTCCGAAACGAATGAGTACGATGAGATCTCGTGTGATCGTCATCCAGAAGTCT
+
:9:B9BDD@CBBCCDCCCCCBBBDD>CCDABCBBBD@C@BBBBBED?BB?B@CCC@@@@A2A?BBCBBBBCCCC=CCCCACC1A@<?;@@@9BCC?BAAACB@@>:=<>A;@<;:=????AA@@@AA@?<<A;AAAA;A@@A@AAA;A<@;A>ACAB>>>>;A@@@BA;??>BBC;<<5666)8<<7<=<<<+8808????A@@?<A=AAAA=D<??>>><AAA????=A=ABA8?9949AAAAAA;;;@@CB??>CC@@>ACCAAAABBB>>>>:>>;;
@ATNG8:01311:04362
GATGGTAGAGTATCATGTGTATCTCCAGAAGATCAGGAACTCTAGAAGAATTCAGATTTTTAACACGAGAGTAAACGTAAAAAGAAGGTTTTACAAGACTCACGTTAACAATATTGCAGCAGTACGCACACAATCGAAGCGCAGTAAGGATGGCTAGTGTAACTAGCAAGAATACCACGAAAGCAAGAAAAAGAAGTACGCTATTAACTATTAACGTACCTGTCTCTTCCGAAACGAATGAGTACGTGTGACGTACGTGAGCTACCATCGTCATCCAGAAGTCT
+
////2779A@@;<;;;;;<55555:.///2///::<7<9?@@BBBA=@@=A?CCCBBDDD2D@DFDCCCCCBBB:AA@@AAA1AC@MACCD;CCC@CBBBCCB??=@@BC@CBC@BBBACCCCCCCCCBA@C@CCBC?CBB@ABAA>BAGBB?BBBBCBBB?BBBBBB@AA>BCC999BAA:@@>;99999(:A@D?>?CCAA?=A<AAAA<@;<;@996;B@@@BB@D@CBC=BBC?BBBBBDCBAAACDDBBBCCCBBBBBBB@BBBBBAABD?CAC>CC??
@ATNG8:01265:04436
GATGGTAGCACGACACGACTATGTGTACTCATTCGTTTCGGAAGGGACAGGTACGTTAATAGTTAATAGCGTACTTCTTTTTCTTGCTTTCGTGGTATTCTTGCTAGTTACACTAGCCATCCTTACTGCGCTTCGATTTGTGCGTACTGCTGCAATATTGTTAACGTGAGTCTTGTAAAACCTTCTTTTACGTTTACTCTCGTGTTAAAAATCTGAATTCTTCTAGAGTTCCTGATCTTCTGGTAGAGCGTGCATATATCTACCATCGTCATCCAGAAGTCT
+
5::>?CDECCB===>>666>>==BCCCCCFBA?ABBB<BB<@=@C=@ABB@DBCCCADFFCDB@B?BCBBCCAAD?CBBBB.;;;@87733=BB:@@@:;;@CACAAB??>>@@B?@=AA@=@?BBBB@@?B@BAB=B8>>A<<;=>CCDBB??<?BB?BB@B?@>?BBBBA@<@@@@@6@;@;9999+5:889)68:22298885:=>>*7888@<@<??;>;;<>>>=C=??=8884;:=8==AADCCBBBBBCB>>??AA<@===>>>BE7;;=:>::;
@ATNG8:01288:04459
GATGGTAGCACACGAGATCTCATCGTACTCATTCGTTCGGAAGAGACAGGTACGTTAATAGTTAATAGCGTACTTCTTTTTCTTGCTTTCGTGGTATTCTTGCTAGTTACACTAGCCATCCTTACTGCGCTTCGATTGTGTGCGTACTGCTGCAATATTGTTAACGTGAGTCTTGTAAAACCTTCTTTTTACGTTTACTCTCGTGTTAAAAATCTGAATTCTTCTAGAGTTCCTGATCTTCTGGATATGAGTGACTCGTGCTACCATCGTCATCCAGAAGTCT
+
55<=9>BBCEECBBCBCCGCBBACBB@BCBCB?CCCAEEGK@A@@BBBCADCDDA=@=@@AD?C?CBBCBAA>A==<?<=.=>;9773.3;:;085;6?C?@ABB9849BBBBBB?<?CC<?<?>>;888;8====:=>>@@C;>>==A?<<<9297769:5:8<=??AAAAA<@@@@@3@:?9=:===,<<;;;*//<:::<@BA=>>@@,=///@7=9AA=C>>?AAB<C=AAB>>><>@?<@@;;;>>>=AAA@@=>>B>=:=@@@=>=>>;?BB=<<<?
@ATNG8:01296:04448
GATGGTAGCTCTGCTCTGACTCTCGCTCATTCGTTTCGGAAGAGACAGGTACGTTAATAGTTAATAGCGTACTTCTTTTTCTTGCTTCGTGGTATTCTTGCTAGTTACACTAGCCATCCTTACTGCGCTTCGATTGTGTGCGTACTGCTGCAATATTGTTAACGTGAGTCTTGTAAAAACCTTCTTTTTACGTATACTCTCGTGTTAAAAATCTGAATTCTTCTAGAGTTCCTGATCTTCTGGACGACGCGCACTGACACTACCATCGATTCCGGATAGTCT
+
???G;CCCA@;@DBBBBIECCCBBBABAAA=A::;0;@;@>AABBCBB?BFAAB>@<?ABA?B?CBBBABBBB?BBCCC2@@=@//,.9;=8?:@@BC97:?CCB:>=@???@@<@AA<A=AA@>>>@@;AA<=<=<<A>>>=ABABBC@::5;=<8=@=@=AA@;;;@=<7:88899(84:18////(-39,,,,,,,68;:?:5::::*776..*.59;68>>>>>?=B;?;;;>>:>??;>>>A@A;;;@@AA>>>AB??<?>==AB=B=>766///99
@ATNG8:01316:03885
GATGGTAGAGTACAGTGTAGTAGACCAGAAGATCAGGAACTCTAGAAGAATTCAGATTTTTAACACGAGAGTAAACGTAAAAAGAAGGTTTTACAAGACTCACGTTAACAATATTGCAGCAGTACGCACACAATCGAAGCGCAGTAAGGATGGCTAGTGTAACTAGCAAGAATACCACGAAAGCAAGAAAAAAGAAGTACGCTATTAACTATTAACGTACCTGTCTCTTCCGAAACGAATGAGTACGAGAGAGCACACGTGTATCGTCATCCAGAAGTCT
+
9;<D:BBDCCDCCCCBCBGCCCCCC?CBD@CCCC?@>@?CCCCAAA?AB?A?BAAAAAAA1@<@AABBBBB=<<7<<??EDD1CC?C8:::6;CC@CBBBCCCCC@G?CC?CCD<??@@BDDDCEECCBBBD?BCCC?BACBCBBB=B@DCC@BCBBBDDC?ACCCBB>BC?>>?799@A@;@==9:99999%9B<A9:8BBAAA;?<???@7;8;EEED@CBA@?@@9?;?@@:ACC?::9BBBBBBBBDBBBBBCCBBBBBBBBAAACA<BBB?B866
@ATNG8:01325:03869
GATGGTAGCACACGAGATCTCATCGTACTCATTCGTTTCGGAAGAGACAGGTACGTTAATAGTTAATAGCGTACTTCTTTTTCTTGCTTTCGTGGTATTCTTGCTAGTTACACTAGCCATCCTTACTGCGCTTCGATTGTGTGCGTACTGCTGCAATATTGTTAACGTGAGTCTTGTAAAACCTTCTTTTTACGTTTACTCTCGTGTTAAAAATCTGAATTCTTCTAGAGTTCCTGATCTTCTGGATATGAGTGACTCGTGCTACCATCGAATCCTCTTAGTCT
+
9:AC<>CCCC@@BDDCCBCCCCCCBBCCCC@@;@AAA<ADAF@CCCCCCC?CCCBB?B?BBCC@D?BBBBBBBCB?????@1AC>AA??9??AB>BAA=@B:==BCCB?AABBBB@@<;@A;A;@@@@A>>>;>>>>7;;><==>>?AAAA>>=>9==;<>>:>:@@AAA>>>>9@@@AA5A<>;75555(69666(--7---=9:<18988(7=>@D=D=AA<B?=>>>>;A;@<@>>@6<<D=A@>>>:::@???AA??>AAA=A??>><@B=::869;99:
@ATNG8:01319:03937
GATGGTAGAGAGAGCTCTCTCATCGTCTCATTCGTTTCGGAAGAGACAGGTACGTTAATAGTTAATAGCGTACTTCTTTTTCTTGCTTTCGTGGTATTCTTGCTAGTTACACTAGCCATCCTTACTGCGCTTCGATTGTTTGCGTTACTGCTGCAATATTGTTAACGTGAGTCTTGTAAAACCTTCTTTTTACGTTTAACTCTTCGTGTTTAAAAATCTGAATTCTTACTAGAGATTCCTGATCTTCTGGGTGTCGCTGACAGTCTCTCTACCATCGTCATCCAGA
+
444:599:AAA@@;;666<<>><<<<>>>>@8?>@>6@?;@<AAACCCC@CBBCC@D@AAAA=@;?>@;<?::B999999'9<5<@@@:@?@?794;68848>>:?@<?>?ABB>C=A@@;A;?@@5525=;A>>=8==D:@@5868<B@@B?<<455749;3:157667777;486999.9).).6666)699;;1=17552269?><;.9888)79:7A<A<<<155:988/.//3.3354--(,,66,,--33333593-------35623333..-55)..8
@ATNG8:01321:03943
GATGGTAGCACGACACGACGATGTGTACTCATTCGTTTCGGAAGAGACAGGTACGTTAAAGTTAATAGCGTACTTCTTTTTCTTGCTTTCGTGGTATTCTTGCTAGTTACACTAGCCATCCTTACTGCGCTTCGATTGTGTGCGTACTGCTGCAGTATTGTTAACGTGAGTCTTGTAAAACCTTCTTTTTACGTTTAACTCTCGTGTTAAAAATCTGAATTCTTCTAGAGTTCCTGATCTTCTGGGTCTCTCTCTCACGCACTACCATCGTCATCCAGAAGTCT
+
555?<ACCCCD===>>@BA66655ABBBCB@A?ACCF>CC@C@BCBBBDGALDBCA?BE>CCAE@@ABDDCCDC@CCCCC5BB=B;;;6;BBB7;9@;@B>A@BAAA>@?BACDCD?BBB@CABAA999@@?BAAA????DCCBCBADBB???>;;;=<??<?<@===><A==489?>>/>8=7:6@@@,==<<<,/,/;;;<<==>:>EED/A>>>B<B>>>;>>>A<;;=A=AAA@>=:<=@@8?<<<<==??@A;;;@===A:===>BBD@>:>==7>;//
@ATNG8:01321:04026
GATGGTAGTATAGAGCTCTACATAGTACTCATTCGTTTCGGAAGAGACAGGTACGTTAATTAGTTAATAGCGTACTTCTTTTTCTTAGCTTTCTGTGGTATTCTTGCTAGTTACACTAGCCATCCTTACTGCGCTTCGATTGTGTGCGTACTGCTGCAATATTGTTAACGTGAGTCTTGATAAAACCTTCTTTTTACGTTTACTCTCGTGTTAAAAATCTGAATTCTTCTAGAGTTCCTGATCTTCTGGGTCTACGCTCGTCGCGCTACCATCGTCTATCCAGG
+
B@@?;::AA<@:;5;9<;9:6;655<=<==BB@CCCE>A@?@@@?=>===4;9=6909(/(///(/066;;AB88=7:9998$33.329:=02225505:;6;;6666;//)-44-..;;46884859555:?:;6====///;;><>>>=A<<:98>4;996==88:>@A::8=>>5999@AA3=7=177@>>,//:9>6==76;9:///6;;;;,;-//@7=4??<<<=///=9=9=A=>>A7;;?@9@B@;;;BA;97---3336:6:;<;666877,,,(
@ATNG8:01322:04267
GATGGTAGTGTCATATGAGAGTGTGTACTCATTCGTTTCGGAAGAGACAGGTACGTTAATAGTTAATAGCGTACTTCTTTTTCTTGTCTTTCTGTGGTATTCTTGCTAGTTACACTAGCCATCCTTACTGCGCTTCGATTGTGTGCGTACTGCTGCAATATTGTTAACGTGAGTCTTGTAAAACCTTCTTTTACGTTTACTCTCGTGTTATAATCTGAATTCTTCTAGAGTTCCTGATCTTCTGGACAGAGTGTGCAGATACTACCATCGTCATCCAGAAGTCT
+
4449399BAA@@;666BA;@:9:AA;99;BAB?BDDD?CC@B>@;=>CCCACBAAAAC@CB::4;59@><699@C>;;;;;);A=;00<<5000;<8::>8A@;<<<<?B@CDCEJECD@BCC@C@CDBCBCCC@CCDD?BBCBBBBBCEEDCBBBC@CCC@CC?A?ACBBACBBB@A9999*9:@:9999*;BBBG=CCGCCCCBBBACCCACBBBD@C@CC@CCCCCAA?A?BBCABA?A@A>ABBCBBBCBBBDCBCCCCBB?BBBBCCCCC?CCD@CBAA
@ATNG8:01323:04376
GATGGTAGCACATCATATCTCACCAGAAGATCAGGAACTCTAGAAGAATTCAGATTTTTAACACGAGAGTAAACGTAAAAAGAAGGTTTACAAGACTCACGTTAACAATATTGCAGCAGTACGCACACAATCGAAGCGCAGTAAGGATGGCTAGTGTAACTAGCAAGAATACCACGAAAGCAAGAAAAAAGAAGTACGCTATTAACTATTAACGTACCTGTCTCTTCCAAACGAATGAGTACCTCTCAGACGCTCGTCCTACCATCGTCATCCAGAAGTCT
+
55<=9=DDCBBBCBACBBBA@@@;A;;8;ACC;;;;?CBBB@@@=@B<@:@A>9::::'9;=<=AABBBBBB=?:;;AAA3A@>B4;;09><7=ABBBAA>A<?;;;4;BB6;;;:BBBCICBAAAA@B@BBBC?BBBCBBBB?B?D<<8:AAAC@??@BBBCBC@DD>AAA?BBBBB>A;;5899999%9>;<85887A>><>:77@A;A<?>B@@<@@?@??B?B?BC=BAA?A@@@A995:AABCBAAAA;;;==8===:=BB?ABB??<?AA?CBBA
@ATNG8:00676:04493
GATGGTAGGTGCACATGAGTGTATCCAGAAGATCAGGAACTCTAGAAGAATTCAGATTTTAACACGAGAGTAAAGTAAAAGAAGGTTTACAAGACTCACGTTAACAATATTGCAGCAGTACGCACACAATCGAAGCGCAGTAAGGATGGCTAGTGTAACTAGCAAGAATACCACGAAAGCAAGAAAAAGAAGTACGCTATTAACTATTAACGTACCTGTCTCTTCCGAAACGAATGAGTACGATGAGAGAGCTCTCTCTACCATCGTCATCCAGAAGTCT
+
:59C;CCD?BAABCCBBBCCDCCCC@CBB@AA@@9969>@ADECCC?BB>@>@CCCCCC9B?BBBBBBED::96:BBBB7@@5;5;;0<AA>BBEBBCCBB=@=9949><;>CCCCCDEBBBDDDBBB?BCBB@BBBBA@@A9>:>9949BCCCDCC?BBBBAB>?@<>>><@@?@?8899;<====,=@;?;;;=>>AA:>:=AAA7;7;BBBBAAA@BCCC@C@CCD>C??=?ABCBBBCCAAAAAACCCBB?@@@===<@??@BCBBB?BA@=A999
@ATNG8:00686:04497
GATGGTAGGTGCGAGCATGAGTGTATCCAGAAGATCAGGAACTCTAGAAGAATTCAGATTTTTAACACGAGAGTAAACGTAAAAGAAGGTTTTACAAGACTCACGTTAACAATATTGCAGCAGTACGCACACAATCGAAGCGCAGTAAGGATGGCTAGTGTAACTAGCAAGAATACCACGAAAGCAAGAAAAAGAAGTACGCTATTAAACTATTAAACGTACCTGTCTCTTCCGAAACGAATGAGTACGAGAGTCAGAGCAGAGCTACCATCGTCATCCAGAAGTCT
+
444:399:4/-------8:;<666=5506==7://///386<<;<@@<<?A<@;>>999944$45::<=<<@;;;909:5555'5;6;.555&5;;7555555::@9?8BB=??C@DDCACBCCAAABBACCB?AB::69>@:;<5566:CBB@C??;B<<@@DDBBBC?BC>BAB?BBACA2998578899(7>=?899?=775+22(2799-55'29=;;:<<<=<<<:@<CCC;A9949<?@@AABBBB???A@A@A???@@>992999<;;?>@:>>@<@966
@ATNG8:00687:04514
GATGGTAGTGTGTCTCTGAGAGTAGTACTCATTCGTTTCGGAAGAGACAGGTACGTTAATAGTTAATAGCGTACTTCTTTTTCTTGCTTTCGTGGTATTCTTGCTAGTTACACTAGCCATCCTTACTGCGCTTCGATTGTGTGCGTACTGCTGCAATATTGTTAACGTGAGTCTTGTAAAACCTTCTTTTTACGTTTACTCTCGTGTTAAAAATCTGAATTCTTCTAGAGTTCCTGATCTTCTGGAGATATCATCAGCGAGCTACCATCGTCATCCAGAAGTCT
+
555D;CFBBB@@ACBBCCCAAABBBCCCBB::5:>?>:@C@C@CCCCCCC?CBBBCAC@BBCC?D?EEECCBCCD<99999'9?<DABA=CECC@CBC@CD>ABBCCCACCCCDDBB?BBD?B=BDDDBBBB?CDCC@BCCCCCCCDDCCCAAAB?CDD?BB>A?BBDBBBCCB=?9999-:;A;:::::*;CCCD>BBCCCCCBBD5;;;;*;AACC@E@DE?DCCBBBC?C@CCC@@A?CBD@BEBBBCCCCCDDBBBCBBBC?BBACCCCBC?CCC?CCBB
@ATNG8:00699:04598
GATGGTAGCTCTGCTCTGACTCTCGTACTCATTCGTTTCGGAAGAGACAGGTACGTTAATAGTTAATAGCGTACTTCTTTTTCTTGCTTTCGTGGTATTCTTGCTAGTTACACTAGCCATCCTTACTGCGCTTCGATTGTGTGTGTACTGCTGCAATATTGTTAACGTGAGTCTTGTAAAACCTTCTTTTTACGTTTACTCTCGTGTTAAAAATCTGAATTCTTCTAGAGTTCCTGATCTTCTGGGTGCGCTACAGTCTCTCTACCATCGTCATCCAGAAGTCT
+
555<9=BC;;5;B;;;BBBCEBBBCCBCBB:98:AAA<BB@C@@BADBBB@CCCCA<@<?CDC@E@BCCDCCCCD?BBABB2BB?CCCC>B@AC==:F@CD@@A@@?@=BBCBCCCB@CCC@C?CCCCBB@A>@CCC>BB@:;;ABCBCCC@@@B=<::<@@@E@CCCDCCCAA<=>?>?0?2;7:BDDM5GGBAA;@AA@CCBBBB?BABA2A@@@@;@<;;7;BCBAAA>A=A@@ABB>A@BA;ABADCCBCCAAADA@ACBB@BBCBCBBCC@CCC@BAAA
@ATNG8:00685:04650
GATGGTAGCTATACGTATATCTATGTACTCATTCGTTTCGGAAGAGACAGGTACGTTAATAGTTAATAGCGTACTTCTTTTTCTTGCTTTCGTGGTATTCTTGCTAGTTACACTAGCCATCCTTACTGCGCTTCGATTGTGTGCGTACTGCTGCAATATTGTTAACGTGAGTCTTGTAAAACCTTCTTTTTACGTTTACTCTCGTGTTAAAAATCTGAATTCTTCTAGAGTTCCTGATCTTCTGGCTCTCGTAGACAGATACTACCATCGTCATCCAGAAGTCT
+
955D;CCBBCDCBBCCCDCCBBBBBBAABBAA?ACFF?BB?B@BCCBCBB?BDBBA?B?BBCC?C?ABBBBCBBC@BBBB@1BB<A@BB9BBBB?AAB>BB;=<?AAA?BCCCCABB>@>>:>;>>>?>??@9>ACC9<>A??>@>@>>>A8::@<<=>=@B<@<@@@@A@@@A<@<<<<1;9<999997.9A===0669///99;A<ACCC/C=>>A<A<@@<@AA>>>=9>:>>@>>>9>>>;@;;888>>@>??><;=AD??:>>>@@AA==:=BB<A>>>
@ATNG8:00699:04638
GATGGTAGGAGACACGTCGCACACGTACTCATTCGTTTCGGAAGAGACAGGTACGTTAATAGTTAATAGCGTACTTCTTTTTCTTGCTTTCGTGGTATTCTTGCTAGTTACACTAGCCATCCTTACTGCGCTTCGATTGTGTGCGTACTGCTGCAATATTGTTAACGTGAGTCTTGTAAAACCTTCTTTTTACGTTTACTCTCGTGTTAAAAATCTGAGTTCTTCTAGAGTTCCTGATCTTCTGGGTGCGCTACAGTCTCTCATCGTCATCCAGAAGTCT
+
555>:>BC@@@@CBBCBCDDBCCCDDDCCCBB=A@@@:AB?BBCCCCCCC@BBB?@=@@CABB?B@BCDDCCAAA??????.<@9@>??8???C?BAA=@@;??ACA@<??BBBBB@<>>@<@=AAAAAAA?:>>AA065@@===?AABB>=>=A<===;>=:>:=>DAA??==9=::<<2<+/)/6777)7;777-66:///676A<@@@@.==>>>??;@@=@A?====5;6;ADA>>:>??C;???@@@@AA;;;@????>>>AAAAA;>>B<A@@@
@ATNG8:00687:04698
GATGGTAGTATCTGCACACTCTGTCCAGAAGATCAGGAACTCTAGAAGAATTCAGATTTTTAACACGAGAGTAAACGTAAAAAGAAGGTTTTACAAGACTCACGTTAACAATATTGCAGCAGTACGCACACAATCGAAGCGCAGTAAGGATGGCTAGTGTAACTAGCAAGAATACCACGAAAGCAAGAAAAAAGAAGTACGCTATTAACTATTAACGTACCTGTCTCTTCCGAAACAATGAGTACCACTCTCATATGACACTACATCGTCATCCAGAAGTCT
+
8::<>BCC@B@@@;;?CCHBBBECCACCC?BA@ABB@B@CBCAACA@CC?C@CB9:9999):;?>>BBBB@ABC;>7;4444$4>8>5;;;0;<<:AAAA@A@;;8:?AA?CDE?BBAABCCCCBCDCCBCC@CCBB>AABDCCBC?B?BAA>ABAAACCC@AAABBB?BB<????CCBBB=><<989999:%9:87857>:>@A<@;>:>@7=:=>BAB?BAAABBCDD?BBB>BB<??BEDEC>BBBBCC>?>ADA@??A???B??AAABA>ABB?CC@@
@ATNG8:00668:04777
GATGGTAGTATATCGCGTCGCTATCCAGAAGATCAGGAACTCTAGAAGTATTCAGATTTTTAACACGAGAGTAAACGTAAAAAGAAGGTTTTACAAGACTCACGTTAACAATATTGCAGCAGTACGCACACAATCGAAGCGCAGTAAGGATGGCTAGTGTAACTAGCAAGAATACCACGAAGCAAGAAAAGAAGTACGCTATTAACTATTAACGTACCTGTCTCTTCCGAAACGAATGAGTACGATGAGAGAGCTCTCTCTACCATCGATTCCGGATAGTCT
+
0//:6:AAA=CCBBBBBBBCCCCBCACBC@CDCCCC@CACCCCB@@=AB;;8;BC;;;;;*;4;AA@@@AA@<<5<000000(00+/)///&/9;7;5666<<BC?B?BA=A::89ABACCCCDBBBBBB;:6;@@A?@A@@C;<;?C=B;;9;BBABCBB@BBBBBC@BD>A??:=>:938<>8?BAA6993998=ACABC9:79A??=?<ABCCC@CCC@A@C@C@BA@9@;939?@9::@AA????BBAAB@998988CC@@;;;:A;A;?<?>>>==;
@ATNG8:00690:04737
GATGGTAGTGATACAGATCAGACACCAGAAGATCAGGAACTCTAGAAGAATTCAGATTTTTAACACGAGAGTAAACGTAAAAAGAAGGTTTTTACAAAACTCACGTTAACAATATTGCAGCAGTACGCACACAGTCGAAGCGCAGTAAGGATGGCTAGTGTAACTAGCAAGAATACCACGAAAAGCAAGAAAAAGAAGTACGCTATTAACTATCAACGTACCTGTCTCTTTCCGAAAACGAATGAGTACGATGAGATCTCGTGTGCTACCATCGTCATCCAGAAGTCT
+
;;:@=@BBBCBBBFFCCCCCCCDBB@DDC?BCCAAC@B@CDCBBBB>BB?B>@>>97733$34>@BBABCBBBC>CA@@@??,9;44.9555$55559&5;:>:00*/49<8=CC@DDBBBBBCBBACCCBAACCCCC?BBBBBBBA>A?BAA>BCCBABAA>ABBC??<>A;:?@;:888;9+733,33333$33,2:<:>@@==:=;?=?A8818>998;?>:::888'505222&2:<:>;;;>@@??>>>>>>@A@A@A>>>?@?989::>==>A<A@@69/..
@ATNG8:00705:04762
GATGGTAGCTCACGTACGTCACACGTACTCATTCGTTTCGGAAGAGACAGGTACGTTAATAGTTAATAGCGTACTTCTTTTTCTTGCTTTCGTGGTATTCTTGCTAGTTACACTAGCCATCCTTACTGCGCTTCGATTGTGTGCGTACTGCTGCAATATTGTTAACGTGAGTCTTGTAAAACCTTCTTTTTACGTTTACTCTCGTGTTAAAAAATCTGAATTCTTCTAGAGTTCCTGATCTTCTGGATAGCGACGCGATATACTACCATCGTCATCCAGAAGTCT
+
555C9=BBBBB@;;6>@@BCBB@A@CCBBBAA=BBBB;BB>B?BBBECBB@BCB:99:<@@BB?B?BBAAABBBB?BBBBC1?>=A???:?CCC?BBB?>>9?@@A??<?CBCBDBA>@AC=C=@@@>=>>A<>=?@376?<==A>>>AA?>==@=@AA=>><><AAAAAA@@@4;;DDC;C=D<>>>></<<677-8=;;;>A<==8:::::&8///9484<?<@A@@=<==C;AAC@==:>>==BB>>>AAAAA;;;B===AAA>@<<<AAAAA8==D=A<:8
@ATNG8:00684:04823
GATGTAGTATCTGTCTACGAGAGCCAGAAGATCAGGAACTCTAGAAGAATTCAGATTTTTAACACGAGAGTAAACGTAAAAAGAAGGTTTTACAAGACTCACGTTAACAATATTGCAGCAGTACGCACACAGTCGAAGCGCAGTAAGGATGGCTAGTGTAACTAGCAAGAATACCACGAAAGCAAGAAAAAGAAGTACGCTATTAACTATTAACGTACCTGTCTCTTCCGAAACGAATGAGTACATAGATATACGTATAGCTACCATCGTCATCCAGAAGTCT
+
;5:<=ABCCBCBCCCCCCBCCCDD?ABB@CCBBBB@B8:9BBAAB?AA>A?BB@@AAAA2A=AA999BAA@BA9?@;;;;;*;B>B5;;;*9A@=BEGCCCBBA=A=;;8;DD@BCABBBCCFCCCBBBBBBCCCC<?@CBCBBB<@<@@@=ABBBBCCC?CCCCBB?BA=@@A>ABABA=?9949?>@@2@B?BBCAA>@@@;><>AAA<@=@AB@@>@BBBB@?=@@DBG?CBB>AABAAACBBBBBBCDBBB?????@>>><A????;?B@<@AA=A@=>
@ATNG8:00705:04834
GATGGTAGGACGAGCGTCTGAGAGGTACTCATTCGTTTCGGAAGAGACAGGTACGTTAATAGTTAATAGCGTAACTTCTTTTTCTTGCTTTCGTGGTATTCTTGCTAGTTACACTAGCCATCCTTACTGCGCTTCGATTGTGTGCGTACTGCTGCAATATTGTTAACGTGAGTCTTGTAAAAACCTTCTTTTACGTTTACTCTCGTGTTAAAAATCTGAATTCTTCTAGAGTTCCTGATCTTCTGGGTCTACGCTCGTCGCGCTACCATCGTCATCCAGAAGTCT
+
/5:<6=9:4;554<;>===>>==B?BCFCCBB>BAAA<AB@L?BBEDDBB=AAA;;4:=AAA=<CACBBBD<;400+/7@;@'//,/::<3==<;6;6626=8=@?????BBBCBBBD@CCC>@=AAB@;;;D7;;@@<ABBBB@@@>@?@999CC?BAB@BB<?;??A@@AA:;4999999(92929@DD6;;AAA8@9:995555/39:::$/////)/7<>8=::///81718:455838455)5555;::=<<<=555<;;=<A;99>;;;;9=5516655
@ATNG8:00707:04926
GATAGACGACACCAGAAGATCAGGAACTCTAGAAGAATTCAGATTTTTAACACGAGAGTAAACGTAAAAAGAAGGTTTTACAAGACTCACGTTAACAATATTGCAGCAGTACGCACACAATCGAAGCGCAGTAAGGATGGCTAGTGTAACTAGCAAGAATACCACGAAAGCAAGAAAAAGAAGTACGCTATTAACTATTAACGTACCTGTCTCTTCCGAAACGAATGAGTACGATGAGAGAGCTCTCTAGACTATCTAGACTAATCGTCATCCAGAAGTCT
+
956@@BD;:;CIACCB@CCCCCC?B@BDDDBBB?BA?C@CAB????@0@?BBEBBCBCBBB<AA:;;;;*;B@G>BBB:BBB@BBBCCHGCCAFABB?BDD@DDDCBBBBCCCCBBBBB>BCCC@AABBBECC@C?BBB@DDCAABCC?BBBBBB>BC@CCG@DCBBB>BAA=:::::)8?=@AABA@@??<??BDBB@B?BBBBB?BBBBBAA:?:99828AA@BBBCAA???CCCBBBBBBAAABCBBBCCB@@>AAB>>><@==>>BBC?AAA<ABAC
@ATNG8:00686:05054
GATGGTAGCGCACACATAGATACAGTACTCATTCGTTTCGGAAGAGACAGGTACGTTAATAGTTAATAGCGTACTTCTTTTTCTTGCTTTCGTGGTATTCTTGCTAGTTACACTAGCCATCCTTACTGCGCTTCGATTGTGTGCGTACTGCTGCAATATTGTTAACGTGAGTCTTGTAAAACCTTCTTTTTACGTTTACTCTCGTGTTAAAAATCTGAATTCTTCTAGAGTTCCTGATCTTCTGGTATGACTAGTGTACTACTACCATCGTCATCCAGAAGTCT
+
444:5:@@@@AB@AACCDDCCCBBBCBBAB:::;BBC>CC@D@CDEHCCC@CCBBB@C?CCCC?C@BBBBBBBBC?BBBBB2A@>ABBD=B@AA@CBC?BC=;;;DDK@CBDDDFCC@CED@B?BCDCBBBB?BBBC@CCCBBBBDDDDDDBABB?BCB?BC@C?BBBCBBCBF?A;;;;.;>B;AA?A?,@CABB=AACCCCCCBB@CCCC5BBBCDAC@CD@@@@DDDD?C?CCCCBB@BBDABCCCBBBCDBBBBBCCDGBB@AAABBBBBB@BBB?B@@@
@ATNG8:00724:04495
GATGGTAGCGCATATCAGCGCAGCCCAGAAGATCAGGAACTCTAGAAGAATTCAGATTTTTAACACGAGAGTAAACGTAAAAAGAAGGTTTTACAAGACTCACGTTAACAATATTGCAGCAGTACGCACACAATCGAAGCGCAGTAAGGATGGCTAGTGTAACTAGCAAGAATACCACGAAAGCAAGAAAAAGAAGTACGCTATTAACTATTAACGTACCTGTCTCTTCCGAAACGAATGAGTACTGCGTCTCACTCTCGCCTACCATCGTCATCCAGAAGTCT
+
;?<@7=@;;;AAACA@@ABBBBBCF>CCC@BA@@;;6:=AACDBAA@DB8:89@@@AABB5B?BBBBBBBCCCB<AA;;;;;*;?;?>BBB8BCC?CCBBBAB;;8;?BB@CCC@CCABACDBBBBBBCDCC@CCBB?CCCBCEBB@C@CAA?AECCEBBB@BCBBBB?CC?CCC?CDBBB;A@A=98887.8A:@@BBBBAAC995:DA=8=9=<BBB@BCBCBBC@A?BCD>D@@>?CCABBBBBBCBBBB@@@B@@@E@BCCADBCCBBBAA?BEMAHCBC
@ATNG8:00735:04506
GATGGTAGTGTCAGTGCGCGTCGTCCAGAAGATCAGGAACTCTAGAAGAATTCAGATTTTAACACGAGAGTAAACGTAAAAGAAGGTTTACAAGACTCACGTTAACAATATTGCAGCAGTACGCACACAATCGAAGCGCAGTAAGGATGGCTAGTGTAACTAGCAAGAATACCACGAAAGCAAGAAAAAGAAGTACGCTATTAACTATTAACGTACCTGTCTCTTCCGAAACGAATGAGTACTATAGACTATCTGAGACTACCATCGTCATCCAGAAGTCT
+
///:)/0B??@@@@BBAB;;;=BBCACCCADD;;;;8;>ABCCBAB<;:?C@==:9999-8<ABBBBB@C??=8779===0=?;@4;;0;??;AAAACCC;;:;?BB?BBB@BBBACCCFCBCBBBBBB?BCDD@CBBBBBBC@C@BAA>BBBCDBBB?BBBBBB?AA>BAA?BCCCC>A??9==<<>.>A?:::AAAAAA=D;@@??<?;?@@@@?B@?@AAA=A>BCD?CCC;????AAECBBBC@AAAACBBBBCCCBB@C@?@CBCBC?BBB?BB??
@ATNG8:00736:04505
GATGGTAGCTCGCTGATGATATCTCCAGAAGATCAGGAACTCTAGAAGAATTCAGATTTTAACACGAGAGTAAACGTAAAAGAAGGTTTACAAGACTCACGTTAACAATATTGCAGCAGTACGCACACAATCGAAGCGCAGTAAGGATGGCTAGTGTAACTAGCAAGAATACCACGAAAGCAAGAAAAAGAAGTACGCTATTAACTATTAACGTACCTGTCTCTTCCGAAACGAATGAGTACACATCGTCGTGTCGTGCTACCATCGTCATCCAGAAGTCT
+
44;;5:;<==<<<?>===@>>666>:>>>86556668=9>>><<<=8@A@C<=<<7788*78<<;;;773;;<5<<4444&4;5:49;3;<<:>>?BBBBCC?C@BB?B@@<@@AACBCCCBBCDDDCC@CC@@=@BBCCBBC@C>BAA=@ABBA@@B@CBABCC?BB@9:47;;88818::6<>>CD3897899?A?@@@<?<@AAA<>;>?B@@=@@888BB?B@BBB?BBA????AAAABB???B<A?@?<88>33388<A<<=B<>;?8?8817>=;
@ATNG8:00752:04487
GATGGTAGTCTAGATAGTCTATAGTACTCATTCGTTTCGGAAGAGACAGGTACGTTAATAGTTAATAGCGTACTTCTTTTTCTTGCTTTCGTGGTATTCTTGCTAGTTACACTAGCCATCCTTACTGCGCTTCGATTGTGTGCATACTGCTGCAATATTGTTAACGTGAGTCTTGTAAAACCTTCTTTTTACGTTTACTCTCGTGTTAAAAATCTGAATTCTTCTAGAGTTCCTGATCTTCTGGATAGCGACGCGATATACTACCATCGTCATCCAGAAGTCT
+
BBBB?BBBBCCCCCCCCBCBBCBCCBBBBBB?BBBB>BC@C?BBBCCCB?AA?@??A?BBBB>B>BBBBAAABA>CAAAA1BB=A>:96;CCE?CCC@BB<@@BBBB?BAAAA??A<A@@9=9>@??;;;<;A??>4;;A<<=AAA@>>@?AA?7;>><@B;>:?A@AA@>>@8<<???2?:>599;::.:>8880885///;;;?<???@/>:::>:>;>><AA<<::::?<AAAAA@065@<@??>>>>D>;=>>>>@@@@C;>;;;>>ACC;?=>9>>>>
@ATNG8:00761:04523
GATGGTAGCGCACACATAGATACAGTACTCATTCGTTTCGGAAGAGACAGGTACGTTAATAGTTAATAGCGTACTTCTTTTTCTTTGCTTTCGTGGTATTCTTCTAGTTACACTAGCCATCCTTACTGCGCTTCGATTGTGTGCGTACTGCTGCAATATTGTTAACGTGAGTCTTGTAAAACCTTCTTTTTACGTTTACTCTCGTGTTAAAAATCTGAATTCTTCTAGAGTTCCTGATCTTCTGGACGACGCGCACTGACACTACCATCGTCATCCAGAAGTCT
+
<<<A@LCCBCDBBBBBBBCDDDDBC::;ABA@>ADCE=CC@C@CAAACCCFMDCAA?@?A?A@6;::CCCBBAAA9;;;;;*;;:(9<=93;<BC<DDD?ABACBBBB@DBCCBCAA=A@@=??BC??>999=A@AB?CBBCCCECD;:;CB????CCC?BCAJ@@@A@BCCDG@BBBAA7B=A=AAAAA0@CCCF=A;;;BAC@@@5;;;;*;;;;B?B@;;8;DB;;<B@C@GCC;<;<<;<?BBCCCCCCFBBBCHCDFCCC@BBBCBBBCC?ABC?BCBB
@ATNG8:00722:04567
GATGGTAGCACACGAGATCTCATCGTACTCATTCGTTTCGGAAGAGACAGGTACGTTAATAGTTAATAGCGTACTTCTTTTTCTTGCTTTTCGTGGTATTCTTGCTAGTTACACTAGCCATCCTTACTGCGCTTCGATTGTGTGCGTACTGCTGCAATATTGTTAACGTGAGTCTTGTAAAACCTTCTTTTTACGTTTACTCTCGTGTTAAAAATCTTGAATTCTTCTAGAGTTCCTGATCTTCTGGGCAGACTCTGCACACGCCTACCATCGTCATCCAGAAGTCT
+
444:7;:CCBA=555;;<<>><<<=?666<<:59595)5<.5.655==BA?A@A;<6:<@@DD?B?ABBDBBBBA?88999(98577777&3;;>9>>>9>@<?==;;?8====AA??=>AA=A=>?>>>>?>=???A=<;;@AA@@@A@@@@A==188;:;;5;5;??>>>@@A;>;;;;/:3;5;:AAB.>>@@@9?>>===67//*-777'6-/,/=7>7??<@AA@>>>;?9==B>==<>>>B:A=>:;;====>>?>>>5;:>:=666///<=7AAA=D;;;
@ATNG8:00763:04564
GATGGTAGCTCACGTACGTCACACGTACTCATTCGTTTCGGAAGAGACAGGTACGTTAATAGTTAATAGCGTACTTCTTTTTCTTGCTTTCGTGGTATTCTTGCTAGTTACACTAGCCATCCTTACTGCGCTTCGATTGTGTGCGTACTGCTGCAATATTGTTAACGTGAGTCTTGTAAAACCTTCTTTTTACGTTTTACTCTCGTGTAAAAATCTGAATTCTTCTAGAGTTCCTGATCTTCTTGGACGCGCGCACTGACACTACCATCGTCATCCAGAAGTCT
+
555<:?DBBDDCBBBF;6;BBCDCBBCBCB;;7;BBB>CFAFADECCBCB@BCCCC7;5;@?A<A>ACCCCCAAA?BBDDD1?>?BBCC>BBBB=??A=AA4999CCC>AACBCBBB>>=@;?6;;=?==>?=CA;;398A>>?===>=BB@@@B<<;;;==1818:==?<<<:5///55)53838====,<;7788(8==:98-----444'47988490..-.955...4;2669433(--(,022,-/62,----552/..9497779>97;7;;92----
@ATNG8:00760:04628
GATGGTAGCTCTGCTCTGACTCTCGTACTCATTCGTTTCGGAAGAGACAGGTACGTTAATAGTTAATAGCGTACTTCTTTTTTCTTGCTTTCGTGGTATTCTTGCTAGTTACACTAGCCATCCTTACTGCGCTTCGATTGTGTGCGTACTGCTGCAATATTGTTAACGTGAGTCTTGTAAAACCTTCTTTTTACGTTTACTCTCGTGTTAAAAATCTGAATTCTTCTAGAGTTCCTGATCTTCTGGGTGCGCTACAGTCTCTCTACATCGTCATCCAGAAGTCT
+
///:6<A///>?BBBCCCCCGBBBC:66<@@A?BBCC>CC@D@@@AFIBB@CBBBB7@?@DDE@E@CABBCB@>?<999:::#9@;>@DC=AAAB<A;A=;@69:ABBC@C@@?@@@?;???<@<@@BBBBAA?B;::=ABABAAAA@B999CAAA@BA@>@@5;5;@BD@?ACC;99EFF9D=B>CCGHL1:;CCGFDCCDCCCCBB<@@@@*;;<;;=@@AA=@AAAC::89@BAAADD@CBCF>CBBA@@;;;GCDDCCCEDA;;;AAAB;;7;CD@CCBA
@ATNG8:00716:04660
GATGGTAGGACGAGCGTCTGAGAGGTACTCATTCGCGGAAGAGACAGGTACGTTAATAGTTAATAGCGTACTTCTTTTTCTTGCTTTCGTGGTATTCTTGCTAGTTACACTAGCCATCCTTACTGCGCTTCGATTGTGTGCGTACTGCTGCAATATTGTTAACGTGAGTCTTGTAAAACCTTCTTTTTACGTTTACTCCCGTGTTAAAAAATCTGAATTCTTCTAGAGTTCCTGATCTTCTGGTGTCTGATCTGTATCACTACCATCGTCATCCAGAAGTCT
+
88887999844444449:556;;>9=666;<;9?<550459::;=?@:>>@@C@C@CBBB=A?AB;;;@A@@>@EDDD1AB=@@@D,:4;;156=7<=1554:994;9:<<5668<<>8<8<;@?@=<@<996@?@AA@@CCBBABADCCCC@CAA?AC>A=@;;:@AECC@CCCDD9D;?999:9:(;AA@D<AAABE995;@.9999:$94494.46<<9;;:<8447;-348655=><<8555/779///<:<<<<=;<;8<<45555<<98:88>;44
@ATNG8:00716:04663
GATGGTAGTGTCATATGAGAGTGTGTACTCATTCGTTTCGGAAGAGACAGGTACGTTAATAGTTAATAGCGTACTTCTTTTTCTTGCTTTCGTGGTATTCTTGCTAGTTACACTAGCCATCCTTACTGCGCTTCGATTGTGTGCGTACTGCTGCAATATTGTTAACGTGAGTCTTGTAAAACCTTCTTTTTACGTTTACTCTCGTGTTAAAAATCTGAATTCTTCTAGAGTTCCTGATCTTCTGGAGATATCATCAGCGAGCTACCATCGTCATCCAGAAGTCT
+
///:)//44=9;;;>>><<<>?>@@954555<8<@CC8;58;.555::@@>AA;=B:A6;5<<7@=AA@>@AA;;544<<=+><7@>>>8559B?CFIAFH<;=ABCC@CGGCCBCC@CDC@D@BDEC<;;A=@BCC=BABBBBAA@@@AB@??B?AAA>@B5;6;?@???;;;=?@@AA8@<@;9999:(;BABB=BBB>>?@95929595(9559;7>1669===>;;>8@75544453989166;>><<666>>;;<?@>@@:666;:@@??<?AC?@@@A
@ATNG8:00726:04673
GATGGTAGGCGACATACATACGCGCCAGAAGATCAGGAACTCATAGAAGAATTCAGATTTTTAACACGAGAGTAAACGTAAAAAGAAGGTTTTACAAGACTCACGTTAACAATATTGCAGCAGTACGCACACAATCGAAGCGCAGTAAGGATGGCTAGTGTAACTAGCAAGAATACCACGAAAGCAAGAAAAAGAAGTACGCTATTAACTATTAACGTACCTGTCTCTTCCGAAACGAATGAGTACGTGTGCGACGTGTCTCCTACCATCGTCATCCAGAAGTCT
+
///817=?<=?@B@;@=CCBCCBCC@CBB>;;69@;*/)/:///:::4/3-3-33444444$4.39333333333(3344:<:)<<5:59;;.;::6:=BBBBB993:=@?<AAB=ABBBBCCBBBBBBBGBB>AB>>;?AA@A@995:?BBC?BBBBBBBD?BABBBB???;?A=9=<656158;;AAABB/>>::::<=>:;<+/+/9;;5959@CDD@BB@A@BB@C@CCC=BAB?BBEDCD?>?CBBBAAABBBBBB?<ABB?@ADFBBBBB?BBB?B???
@ATNG8:00734:04690
GATGGTAGCATCATGCATATCTCACCAGAAGATCAGGAACTCTAGAAGAATTCAGATTTTTAACACGAGATTAAACGTAAAAAGAAGGTTTTACAAGACTCACGTTAACAATATTGTAGCAGTACGCACACAATCGAAGCGCAGTAAGGATGGCTAGTGTAACTAGCAAGAATACCACGAAAGCAAGAAAAAGAAGTACGCTATCAACTATTAACGTACCTGTCTCTTCCGAAACGAATGAGTACTGCGTCTCACTCTCGCCTACCATCGTCATCCAGAAGTCT
+
4::A?BBBDCBDCBCBHCDDBBBBA@FFF?B9;;@>5><@BFBBBB?BB?B?@?@?>==?.?>BBBAAAAA>AC=@@AA@@@,;;5:9>>@7ABB?CCCCCCCCD@C@BB?BBB@BCB@AABGECC@@BDDD@CCAA?ABBBCCBB>B@CAA@BCCBBCCB?AAAAAC?CC>CAB?BBAA@;?>><@AAAA3AB?BBBBDAAA@@@<?>==:=:>A>>><@@???@@:=:=AA8A>>7:;?@AA===AACCAABBBBAAAB@CBA>ACBBB@AAB?BBC@CDAA
@ATNG8:00761:04723
GATGGTAGCATCATGCATATCTCACCAGAAGATCAGGAACTCTAGAAGAATTCAGATTTTTAACACGAGAGTAAACGTAAAAAGAAGGTTTACAAGACTCACGTTAACAATATTGCAGCAGTACGCACACAATCGAAGCGCAGTAAGGATGGCTAGTGTAACTAGCAAGAATACCACGAAAGCAAGAAAAAGAAGTACGCTATTAACTATTAACGTACCTGTCTCTTCCGAAACGAATGAGTACCAGAGAGTACGATATGTCTACCATCGTCATCCAGAAGTCT
+
44885:;CDDCBCCCCFECCBA<@C@CCC@DBBBBB7;75>;=@?;7?=8?:77333333$339:===>>=BBA8<<;99:9$94.4.55)5;;6<;;?;;>9;:;@CC@CCB@BCCCDCCCCCCCCCCCC@CBAA?A@@@AAAA@CABBC@CCCCCCCB@BBBCCC?>><?AA?BBA@@9@>?;?CKED2DC@AAAABAAAA7;7;>AA1818>A@A>AC@@?BB@C?BCC>DCB@BCCDBBB?BBBBABACCCCAAACAA;55.5;<<787==:>AA>B>?>
@ATNG8:00723:04866
GATGGTAGTGTGTCTCTGAGAGTAGTACTCATTCGTTTCGGAAGAGACAGGTACGTTTAATAGTTAATAGCGTACTTCTTTTTCTTTGCTTTCGTGGTATTCTTGCTAGTTACACTAGCCATCCTTACTGCGCTTCGATTGTGTGCGTACTGCTGCAATATTGTTAACGTGAGTCTTGTAAAACCTTCTTTTTACGTTTACTCTCGTGTTAAAAATCTGAATTCTTCTAGAGTTCCTGATCTTCTGGTAGAGCGTGCATATATCTACCATCGTCATCCAGAAGTCT
+
///7)//777/0/9///:5559555;;9<=<<9<===7>>;A;666===?8>>:955)57<<<=8=9ABCCC<:6<:>>?>>$555)545<4==;;7;<;5<<269@CCD@BCCCDBBBADBB>B=ABAA@AAB>AAAA>CCCBBBBBCDDCDBBBB?BBBABB@C>A@BBBCCBE@CCCED9B=A=@@AAA0ACBCI>CBBABBBBBA=BABB2AABBB@C@BBACCCBBBJ@B?BAA@@@<@@C?CBCFGBBB;;;;BBAAAABA?B@@ABDBBB@BBC@DC;;
@ATNG8:00732:04858
GATGGTAGTCTCAGATAGTCTATAGTACTCATTCGTTTCGGAAGAGACAGGTACGTTAATAGTTAATAGCGTACTTCTTTTTCTTTGCTTTCGTGGTATTCTTGCTAGTTACACTAGCCATCCTTACTGCGCTTCGATTGTGTGCGTACTGCTGCAATATTGTTAACGTGAGTCTTGTAAAACCTTCTTTTTACGTTTACTCTCGTGTTAAAAATCTGAATTCTTCTAGAGTTCCTGATCTTCTGGTATGACTAGTGTACTACTACCATCGTCATCCAGAAGTCT
+
AAAA?BABBBBBBCBBBCCA@@@>A@@9;994.5;;=4>>7;:9BB=>??7;;;;=9>9B==C?B<A>>:////;+//;;;)8883;:>>5;;;;5;55.5:.555=<<8<ABCBBBC=@@B?A>BBBBBCDD?BBBB?BBBBA@A;;9:9995<A79967<<8>7<>=///<;;4;5555&549.55555$55=<=4<66666;99:.4444$44455.56<=9<==00/>4<1<:=999;?@CAEBBBBBBBBBCCCBDDDCCB@BCCB;;;BA>AAA?BBBB
@ATNG8:00740:04833
GATGGTAGGCACTGCGCACACATCCCAGAAGATCAGGAACTCTAGAAGAATTCAGATTTTTAACACGAGAGTAAACGTAAAAAGAAGGTTTTACAAGACTCACGTTAACAATATTGCAGCAGTACGCACACAATCGAAGCGCAGTAAGGATGGCTAGTGTAACTAGCAAGAATACCACGAAAGCAAGAAAAAGAAGTACGCTATTAACTATTAACGTACCTGTCTCTTCCGAAACGAATGAGTACGAGAGAGCACACGTGTCTACCATCGTCCGTTAGAAGTCT
+
AAAC@BCD?C;66=???BABCCBBC>A@AABCCBBB@B=;;;CCDD?CC@DABBA;;;;;);=@@D;:9A?=@>9:9:9999$9@;@49:9&5<<?AB@B=B=6;;;?BB@CCC?CBDBCCGCCGCCCDCBB?AA@@<@A@@@@@@=A?B@@;@?@?ABBB?BAAABF@CB>??B:@@99929@@<:9999(:=9>>@A@A@AB7;8;=@>1818>;::?BBB:98A1714?A9?>?:<=@AAACBBCC>@@BBAABA@@>>>>A;?;;<BA=BB=@;:5:788
@ATNG8:00742:04899
GATGGTAGCACGAGTCACTCATATCCAGAAGATCAGGAACTCTAGAAGAATTCAGATTTTTAACACGAGAGTAAACGTAAAAAGAAGGTTTTACAAGACTCACGTTAACAATATTGCAGCAGTACGCACACAATCGAAGCGCAGTAAGGATGGCTAGTGTAACTAGCAAGAATACCACGAAAGCAAGAAAAAGAAGTACGCTATTAACTATTAACGTACCTGTCTCTTCCGAAACGAATGAGTACGATGAGAGAGCTCTCTCTACCATCGTCATCCAGAAGTCT
+
448<5:>A@?;;5;<@@ABBABCBB89;59;@@=>=7A,///<<?@:==:=7;?:;9CCC1C>@=?00/:77;;29944444$4:7<;?@@2ABBA@<??995995:8<>:CBB=?A@@BBDCABABBBBBB?B@@A?CBCBCCBB?B?B@A>@CCCCCCC?BBEC??<?A>ABC@B@@BA;?8849AAAA2??:???;AA>>>=A=888B3818>@@@>A@?A@::5:29@A9?@A=AABBBC@B>?>BBBBAAAAA=;77///5///AA;?=>;?;;6;=73
@ATNG8:00748:04893
GATGGTAGGCACTGCGCACACATCCCAGAAGATCAGGAACTCTAGAAGAATTCAGATTTTTTAACACGAGAGTAAACGTAAAAAGAAGGTTTTACAAGACTCACGTTAACAATATTGCAGCAGTACGCACACAATCGAAGCGCAGTAAGGATGGCTAGTGTAACTAGCAAGAATACCACGAAAGCAAGAAAAAAGAAGTACGCTATTAACTATTAACGTACCTGTCTCTTCCGAAACGATGAGTACTATAGACTATCTGAGACATCGTCATCCAGAAGTCT
+
;;>@=;@D@CBBBBBBB@>BAA:;;/5??:;ACCA@=A><;;@B;;5:@;@=BB?;:;::9#4.3:;C==?<:>>688;9999*5=4;9=>>2??C@CCBB>=<00+0:>>5?<@<?@@ACCFCDCCCBCBBBADD@@=?AA@AABA>B@E@@?A@?AC@@@?CCFCBB?BB?999>?@:9:27=><778888%8=:<;;;@@A>?5;59<==8?;??BBC?AAABCBC@C?BBD=9::9@?@ABBBBBBAB@AAABABBBBBCCBAAAA??;?AB?CAAA
@ATNG8:00760:04931
GATGGTAGTGATACAGATCAGACACCAGAAGATCAGGAACTCTAGAAGAATTCAGATTTTTAACACGAGAGTAAACGTAAAAAGAAGGTTTTACAAGACTCACGTTAACAATATTGCAGCAGTACGCACACAATCGAAGCGCAGTAAGGATGGCTAGTGTAACTAGCAAGAATACCACGAAAGCAAGAAAAAGAAGTACGCTATTAGCTATTAACGTACCTGTCTCTTCCGAAACGAATGAGTACGATGAGCGAGCTCTCTCTACCATCGTCATCCAGAAGTCT
+
:::D@BBBBCDCCBBBBCCBBCBDE@BBC@CDDCCC?C@BCCDC??=?D?C?AA@A@@@@196B@AAABBBBBB;@@;<<<<';?>?5:9909BB@CCCBBBBBB=A@@@?@CC?CCCCCCCBCDCCCCCFD@CCAA>ABCBCBBB?C@CCC?BBBAAADD@BBBBAA?A@;AAB3:::::,8775<@@@A2AC?BAAACCCCD6:;@A@A:>:=BAA@<BB?????<?<>>C:>>>=@???@@>>>??@A???A@A>>=:::>>=@>@A@@BBB@BBB?BAAA
@ATNG8:00760:04939
GATGGTAGTGTGTCTCTGAGAGAGTACTCATTCGTTTCGGAAGAGACAGGTACGTTAATAGTTAATAGCGTACTTCTTTTTCTTGCTTTCGTGGTATTCTTGCTAGTTACACTAGCCATCCTTACTGCGCTTCGATTGTGTGCTTACTGCTGCAATATTGTTAACGTGAGTCCTGTAAAACCTTCTTTTTACGTTTACTCTCGTGTTAAAAATCTGAATTCTTCTAGAGTTCCTGATCTTCTGGTCTACTACACTGTACTCTACCATCGTCATCCTGAAGTCT
+
BBBB@CECCBBBBBBBBBCCCCDCCCBCC@@=?:::9;B@E@CCCCBBC@CCCBC@C@CDCC?C@CCCCC::;C?BBBBA,;;79ABD=CCBB@CHC?CD?A@BBBC@CCCCBBCD@CBB?B?CCCCCCCC?BBCB@CCCCBBC@CCBBBCCBB>BBB?BD@D?B@CBBBCD?CBCCCC9C=B=B@>@@0@BBCE=ABBBBCBBBC>BBAB2ABABC@BADD@AAABBBC?B?BCCBBB>A?B@ABBBCCCCCCCCBBBCCCBB??@@BCCCCD@CCC?BB??
@ATNG8:00724:04998
GATGGTAGCACACGAGATCTCATCGTACTCATTCGTTTCGGAAGAGACAGGTACGTTAATAGTTAATAGCGTACTTCTTTTTCTTGCTTTCGTGGTATTCTTGCTAGTTACACTAGCCATCCTTACTGCGCTTCGATTGTGTGCGTACTGCTGCAATATTGTTAACGTGAGTCTTGTAAAACCTTCTTTTTACGTTTACTCTCGTGTTAAAAATCGGAATTCTTCTAGAGTTCCTTATCTTCTGGCGCTCTGTCACGTCTGCTATCGTCATCCAGAAGTCT
+
;55<9=CCCCCCBBCCCCCGJCCBCCCECCBB@BCCG?CC@B?CBGCDCB>ABGEG?B?ACCC@C@BBAAABBBFACCCCC2CE?B??>7>@AB?BCC@CC=??CBCC?CCCBBBCD=@@A<A<A???A;;<=???@9<<<<;:;=>::;==>8918:=7;?;A7;:B;:9:9<8588AB2A;?6:6666)6:666(--3---687;;C=A=(;;=7::@;<>7=//////385;5:88=;888685<?>@@>>==C?=;;;;?C?>>>@AB=AA@<?@??
@ATNG8:00726:04995
GATGGTAGCATCATGCATATCTCACCAGAAGATCAGGAACTCTAGAAGAATTCAGATTTTAACACGAGAGTAAACGTAAAAGAAGGTTTTACAAGACTCACGTTAACAATATTGCAGCAGTACGCACACAATCGAAGCGCAGTAAGGATGGCTAGTTGTAACTAGCAAGAATACCACGAAAGCAAGAAAAAGAAGTACGCTATTAACTATTAACGTACCTGTCTCTTCCGAAACGAATGAGTACTATGTAGAGCTCTATACTAATCGTCATCCAGAAGTCT
+
@;:>:@B<ACCCCBAACCCBCCDED>B;;49@BBBB@BACBBBB?>9?@<?;@D?999923;ABBBB@@B??=6<;9<;;.4@6?.:9:4;DCACAACB@@00+08;;6=@B:BBBCCCCDBBBCCBBBD@DCCB>A@BBCCBB@B?B;;8;A@@@@CBB@CBCAAA@BB?BBE?BCCAB=A993::::9(9@;@AAABCBBA=A=AAAB<A<@=ABC@CDCBBCC@CA:::8:AA=ABBCCCCBBAABBBBBB???BAA@@@:==@BBBBB@CBB?BA??
@ATNG8:00746:05027
GATGGTAGGAGACACGTCGCACACGTACTCATTCGTTTCGGAAGAGACAGGTACGTTAATAGTTAATAGCGTACTTCTTTTTCTTGCTTTCGTGGTATTCTTGCTAGTTACACTAGCCATCCTTACTGCGCTTCGATTGTGTGCGTACTGCTGCAATATTGTTAACGTGAGTCTTGTAAAACCTTCTTTTTACGTTTACTCTCGTGTTAAAAATCTGAGTTCTTCTAGAGTTCCTGATCTTCTGGGTGCGCTACAGTCTCTCATCGTCATCCAGAAGTCT
+
A=ACAD?@<?A5:;;>?@>@@ACBBCBCCBBA?ABBB<BC?CABBCDDCB?CEE<;<;@CCBB@B?BBCAAAC=C>BCBCB1>>>BBCB>BAA@?BBC?BC7:9AB??;?@BABABA?>>>;>=A;:<@;;;=@???8==>;;;=AA>>??>====;;;<?A=B<===BB@?@?:;<=??2@<@;?>DDD/BB:::2:77///==:=:=EKE/@===>BA;>=:>@@?>>>5;5;=9://,-9==4-//@;;>====>B@@@@@@;:///@9==?;?:::
@ATNG8:00748:04994
GATGGTTGGACGAGCGTCTGAGAGGTACTCATTCGTTTCGGAAGAGACAGGTACGTTAATAGTTAATAGCGTACTTCTTTTTCTTGCCTTCGTGGTATTCTTGCTAGTTACACTAGCCATCCTTACTGCGCTTCGATTGTGTGCGTACTGCTGCAATATTGTTAACGTGAGTCTTGTAAAACCTTCTTTTTACGTTTACTCTCGTGTTAAAAATCTGAATTCTTCTAGAGTTCCTGATCTCTGGGTCTACGCTCGTCGCGCTACCATCGTCATCCAGAAGTCT
+
555<8=@D@CBBB@?@BBBBBBDB?BCCDCCC@CBBB=BD?C?CCBBCCD@CCCCC?B@DDDD>C@CCGGBBBCC?CCCCC5CC@BB@C@CBCC@CDC@CC>@@BCCD@CDCCABBB?CCC?B?CCCCBBBB?BBCC@DCCCBBBBDDDDDAAAB?AAC?CD?C=BBCCCCCCC@CBCCB:C@C>BBBBB2BCCCC?BCCDDFDCCC@CCCC5CBBBD@D@BB?BCBBC@@=@@CCCCCBBABB>BBCCDDDCCC@@@ABCBAB?AAAACCDCC=BBC@DCCC
@ATNG8:00755:05073
GATGGTAGATATATGCACGCTCTACCAGAAGATCAGGAACTCTAGAAGAATTCAGATTTTTAACACGAGAGTAAACGTAAAAAGAAGGTTTTACAAGACTCACGTTAACAATATTGCAGCAGTACGCACACAATCGAAGCGCAGTAAGGATGGCTAGTGTAACTAGCAAGAATACCACGAAAGCAAGAAAAAGAAGTACGCTATTAACTATTAACGTACCTGTCTCTTCCGAAACGAATGAGTACTACTCTCAGAGACACACTACCATCGTCATCCAGAAGTCT
+
899>;@:;?><;>;;;>BAAABBBA?BBD@DDCCCB@B?BBA@?@A?AA=@<??>=>@@@2A?BCBCCCAA999,9>?@AAA0AB?C@DDD;CFD@DABBCCCBB@B?CC@DCC?BBCCCBBBBFCCCCCCC?CCCC?BBCC?@@A<A?BBB@BBBCCDCC@BBAAAB@CC@AAA>@@@A@=BAB?ABBBB3BB@BA@ADCAAA;A;A???<@<??BBB>ABDBA??5:6:AC>ECCABABBCCCCAAACBBBBAAAAAA?;;>>;>>CC??BBC@BAA>A@?@
@ATNG8:00807:04571
GATGGTAGCGCGACGAGCGTAGACCCAGAAGATCAGGAACTCTAGAAGAATTCAGATTTTTAACACGAGAGTAAACGTAAAAAGAAGGTTTTACAAGACTCACGTTAACAATATTGCAGCAGTACGCACACAATCGAAGCGCAGTAAGGATGTCTAGTGTAACTAGCAAGAATACCACGAAAGCAAGAAAAAGAAGTACGCTATTAACTATTAACGTACCTGTCTCTTCCGAAACGAATGAGTACGATGAGAGAGCTCTCTCTACCATCGTCATCCAGAAGTCT
+
488<7==>>666;><<=@;;9@:::)599.59A@BC<@<;;;AABB@C?8A>ABBBBBBB3B=?>?BC@??:::,8<@?=>>+>@:@:?CC9DGD@00000>?::698@<8<DF?@@CBBBDCCCCDBBC;;;;CCC@CBBBB:::?C@BBBBBBBBBBC=?AA@@BB?BA:333/3===B;@@B?BBDCD3AD9=;?BB???B?B?BCCD>A>A?@@B>AABBBBD7:8:AA=BDB???>CCBB::9CBBBBB>>=;;;:;;;;5;??>>?@@?>@AB?>>?B
@ATNG8:00808:04603
GATGGTAGTGTCATATGAGAGTGTGTACTCATTCGTTTCGGAAGAGACAGGTACGTTAATAGTTAATAGCGTACTTCTTTTTCTTGCTTTCGTGGTATTCTTGCTAGTTACACTAGCCATCCTTACTGCGCTTCGATTGTGTGCGTACTGCTGCAATATTGTTAACGTGAGTCTTGTAAAACCTTCTTTTTACGTTTACTCTCGTGTTAAAAATCTGAATTCTTCTAGAGTTCCTGATCTTCTGGAGATACACATGATACTCTAATCGTCATCCAGAAGTCT
+
969B:>CCCBBBCBBCBBBDDBBBCBCBBC:97:AAA<BC?C@DECCCCC@ECCCB@D@DBBA?CACBBCBBBCC?CCDCC1CC=@@BC>CCBB=BCD@DF>CCBBCC@CECCDEEB@BCD@C=CDDEAAAC?BCCCACCCBBBCGCCBCCBBBB@BBB@BB@B?BCCCCCCBB?CCCCC;C@C?BB@B@0??:::8;BBCCCCCCCACCDC5CCCCDBD@CC?BBECCBB?B@CDDBAA?BBC@BCCCCCCBDCCCA@ABBBB?BBBCDCCCACEC@CAAA
@ATNG8:00777:04686
GATGGTAGAGAGAGCTCTCTCATCGTACTCATTCGTTTCGGAAGAGACAGGTACGCTAATAGTTAATAGCGTACTTCTTTTTCTTGCTTTCGTGGTATTCTTGCTAGTTACACTAGCCATCCTTACTGCGCTTCGATTGTGTGCGTACTGCTGCAATATTGTTAACGTGAGTCTTGTAAAACCTTCTTTTTACGTTTACTCTCGTGTTAAAAATCTGAATTCTTCTAGAGTTCCTGATCTTCTGGTGTCTGATCTGTATCACTACCATCGTCATCCAGAAGTCT
+
;59C:ABCCAABBCCBBBCCCCCCCBCBCCAA>ABAB=BB>B@CCCCCCC?BBBCCCC?CBCC?C?CCCBABCFC?AACCC3BB?A>>><?DFC?CCC@CC;98:BBB?BBBBB<AA;A@@:@;AAA?<<<>;>AAA:>?AA<>=???A@A>88:59;:<@A=B:>>BB???==8;:;;;/;:@9;;;;;+;A>>?7>:;876>?>><ADDD.>687>7>8>>;ABAA>=?;D=DD@A@@8;;@=ABA???@@@@@AA@<<>ACC<?>@@=>=;><>===AA@>
@ATNG8:00765:04765
GATGGTAGCACGACACGACGATGTGTACTCATTCGTTTCGGAAGAGACAGGTACGTTAATAGTTAATAGCGCACTTCTTTTTCTTGCTTTCGTGGCATTCTTGCTAGTTACACTAGCCATCCTTACTGCGCTTCGATTGTGTGCGTACTGCTGCAATATTGTTAACGTGAGTCTTGTAAAACCTTCTTTTTTACGTTTACTCTCGTGTTAAAAAATCTGAATTCTTCTAGAGTTCCTGATCTTTCTGGTATGACTAGTGTACTACTACCATCGTCATCCAGAAGTCT
+
955@9=BBBCBBCCBBBCB<69CCCCDCCBAA=AABB=BC@C@CBCBCCB@CCCAB>A?BBBB@D?BBBBBBBBB?CBCCC3CE@C9::5::9:=ABB@BD?ABAB@@<A@AACBAA?DAA<A<>>>>@??@<AAAA;??D=>>AAAAAAAA>>><?@?;>>8=9==>>AABBA<AAABB6B7:5:====='=>///(/99///;:69/65655#2669;5:59A5ABB@?>><A=C@>=888-8=>:?;;;===@@@@@BAAAAAAA;@@A@@>===;AAA;A@88
@ATNG8:00797:04804
GATGGTAGGAGACAGTCGCACACGTACTCATTCGTTTCGGAAGAGACAGGTACGTTAATAGTTAATAGCGTACTTCTTTTTCTTGCTTTCGTGGTATTCTTGCTAGTTACACTAGCCATCCTTACTGCGCTTCGATTGTGTGCGTACTGCTGCAATATTGTTAACGTGAGTCTTGTAAAACCTTCTTTTTACGTTTACTCTCGTGTTAAAAAATCTGAATTCTTCTAGAGTTCCTGATCTTCTGGGTCTACGCTCGTCGCGCTACCATCGTCATCCAGAAGTCT
+
:99C;@CC?BDCABBCDCCBC@@@CBBBDCC@BCCE>CC@B@CCCCDCC?CDBBB@C@CBBB@D@CCA@@BBBB@AAAA?1@B@B@BA;ACAA;@@B?BB>779CBB?BBBBA@AA?DCA=A=AAAA>;:;<@@@A9<=DA>>>@AAAA??<<<9>>A;??7?=AAA<==D@@:>ADDA5A<A;>>AAA/AA===5===;;;A=<<188888$599<>=?:?A<@@A@>>><@<AAA=;;7;>@E;?>>CCA????>:::A=<=@<@@@AA@@@@:@=><>@@@
@ATNG8:00767:04872
GATGGTAGGACGAGCGTCTGAGAGGTACTCATTCGTTTCGGAAGAGACAGGTACGTTAATTTAATAGCGTACTTCTTTTTCTTGCTTTCGTGGTATTCTTGCTAGTTACACTAGCCATCCTTACTGCGCTTCGATTGTGTGCGTACTGCTGCAATATTGTTAACGTGAGTCTTGTAAAACCTTCTTTTTACGTCTACTCTCGTGTTAAAAATTCTGAATTCTTCTAGAGTTCCTGATCTTCTGGGCTGCGCTGATATGCGCTACCATCGTCATCCAGAAGTCT
+
8888:;<>::;:998944444<9:5;<<<<<;6;944(445<:??D?;@D;>=@;;5:299,:<B@@:99@=?;;;;;:):=>=?==5=?@@<@?@;@A;;<:?A?<@BBBB???>@@@@B;?AA87338288;;6::::99<:<>;;8965:95558;>595:A>>?<:7;9;899:,99@<>=DDD/G88855599999;56/5=>@@,/+/988(6-66-5:;;;55053::8..//55990555>@565@>900<00/:667<==:<///16//)/9//
@ATNG8:00801:04883
GATGGTAGCATCATGCATATCTCACCAGAAGATCAGGAACTCTAGAAGAATTCAGATTTTTAACACGAGAGTAAACGTAAAAAGAAGGTTTTTACAAGACTCACGTTAACAATATTGCAGCAGTACGCACACAATCGAAGCGCAGTAAGGATGGCTAGTGTAACTAGCAAGAATACCACGAAAGCAAGAAAAAAGAAGTACGCTATTAACTATTAACGTACCTGTCTCTTCCGAAACAAATGAGTACCTCTCAGACGCTCGTCCTACCATCGTCATCCAGAAGTCT
+
BBBDACCCABBBBAAACCCCCCCBB@BBB@CCCCAA>A>@@BAAAB?BD?B>AABBBBBB3B<ABA998BBCCC;AA@@A@@,@@<?2;;;;*;CC@DCCCHAB00,0<@@<BAF?BCAAACGGDCCCCCCCC?CCCC>??BBBBBB@C@C@@>ACCDDCCC@??????@CC?AA@499999,9??:?CCCCC)BB?????BBAAA;@;@AA@8;7:BBBB@BCCCBBG@C@BBB>BBC>BBDAAAC?BBAACCCAAC>>>AA9??A=@@@@AAABC?BBC?CB@@
@ATNG8:00800:05000
GATGGTAGTGTGTCTCTGAGAGTAGTACTCATTCGTTTCGGAAGAGACAGGTACGTTAATAGTTAATAGCGTACTTCTTTTTCTTGCTTTCGTGGTATTCTTGCTAGTTACACTAGCCATCCTTACTGCGCTTCGATTGTGTGCGTACTGCTGCAATATTGTTAACGTGAGTCTTGTAAAACCTTCTTTTTACGTTTACTCTCGTGTTAAAAATCTTAATTCTTCTAGAGTTCCTGATCTTCTGGGATGTGTGCGCAGTGCCTACCATCGTCATCCAGAAGTCT
+
AAAD@ECC;;6;6B=BCDJCCBBCCCBBCBCC@@@?G=;;;;@BBBB@@@@CCDCEAIADCDB@CACCCCCCCCB@BFEFL5CCACBBB>BBBB8;:@<?@>AAACCJAFDCBBBCB>@AD@D@FFED;;;D@BCBB@CCCBBBBBBBCCDCCCC@C@@=@C?A?B@;;;DDCC?BBDDD;C@DABCBBB2BBBBC=CCBBBDBAAB5;;;;*;>A=A?B?@@@ABCA:;;?C=BAA;::?@@@C=C;;;ECBBDBCBBBC@@A@@DBCBE;=;F@DAC?ACCB
@ATNG8:00835:04625
GATGGTAGTCTCAGATAGTCTATAGTACTCATTCGTTTCGGAAGAGACAGGTACGTTAATAGTTAATAGCGTACTTCTTTTTCTTGCTTTCGTGGTATTCTTGCTAGTTACACTAGCCATCCTTACTGCGCTTCGATTGTGTGCGTACTGCTGCAATATTGTTAACGTGAGTCTTGTAAAACCTTCTTTTACGTTTACTCTCGTGTTAAAAATCTGAATTCTTCTAGAGTTCCTGATCTTCTGGATAGCGACGCGATATACTACCATCGTCATCCAGAAGTCT
+
::559>;;;@C==?==<CB=;;;5659;=5558=<<<5<=9=<ACBCCCC6:6>>=8=0444/)/)//;<9;<>>466>><):?654<B;@;9616999=>49;9@>@=@@@>;;;@<@@D@C@CBBBBCDFACCCC>BBBBBBB;;:??:95<>9696:<C<B7:595;;;=C@@AAGF9@=@;9999*55<<=4>;;666>>>?;@@@@+B=A<==B<AA?CBBBBBB@B@EBABBB?AABAECCCDCC;;;@?;:9==>>><???==<@9946@@;@@>?
@ATNG8:00846:04708
ATGGTAGAGTATCATGTGTATCTCCACGAAGAATCAGGAACTCTAGAAGAATTCAGATTTTTAACACGAGAGTAAACGTAAAAAGAAGGTTTTACAAGACTCACGTTAACAATATTGTAGCAGTACGCACACAATCGAAGCGCAGTAAGGATGGCTAGTGTAACTAGCAAGAATACCACGAAAGCAAGAAAAAAGAAGTACGCTATTAACTATTAACGTACCTGTCTCTTCCGAAACGAATGAGTACGTGTGACGTACGTGAGCTACCATCGTCATCCAGAAGTCT
+
//7)//:ACCC;;;565;5559=>2///73//)/::;0645BBAA;;8;@<@?BBA@@@@@0@?CCCCECCCBBB>BCCCCCC1CC=@=@@B9ABB?CCCCBAB::5:>:929@@9?@?ABCDDCCCCCCCCB=@C998;BBBBBBB?B@CCC?BCCCCBAB?CCCBBB>AA>ABC?BBBA@;@??;:99999%9>;?BBBDCBB@5635=AA7;6;ABBB?BCBCCBB?B@AAA<AAA?BCCCBCCBBA@@DDCCCCC@@ADCBBB?BBBBBBBCD?CBB@B@AA
@ATNG8:00857:04913
GATGGTAGTGTCATATGAGAGTGTGTACTCATTCGTTTCGGAAGAGACAGGTACGTTAATAGTTAATAGCGTACTTCTTTTTCTTGCTTTCGTGGTATTCTTGCTAGTTACACTAGCCATCCTTACTGCGCTTCGATTGTGTGCGTACTGCTCAATATTGTTAACGTGAGTCTTGTAAAACCTTCTTTTTACGTTTACTCTCGTGTTAAAAATCTGAATTCTTCTAGAGTTCCTGATCTTCTGGACGACGCGCACTGACACTACCATCGTCATCCAGAAGTCT
+
455505<=@;;B>;;@;A>@:9:BBB;9;;598;;;=8=@;E?C@<<>>>8AA;>>:><>B=B;C@DBBBBBBBC@DCCCD5BB@BCCB;A9;549994;?766=DBB?BCCCBC;;8;BB@C@BEDDCBDJAECCC?CCCCECCBBBBBBDDC?BBC@CD@C?@@AABBCCCABCBCC;C?B@BDCCB5BDBBB=BBAAAABB<;:<DED5CBBBB?B>BF?AA@C;;;=@>ABA;;;6;;A>AA;;;@AAA;;;@@ABCBBBBBBBBBDDDE@BBBACCCB
@ATNG8:00853:04977
GATGGTAGGACGGAGCGTCTGAGAGGTACTCATTCGTTTCGGAAGAGACAGGTACGTTAATAGTTAATAGCGTACTTCTTTTTCTTGCTTTCGTGGTATTCTTGCTAGTTACACTAGCCATCCTTACTGCGCTTCGATTGTGTGCGTACTGCTGCAATATTGTTAACGTGAGTCTTGTAAAACCTTCTTTTTACGTTTACTCTCGTGTTAAAAATCTGAATTCTTCTAGAGTTCCTGATCTTCTGGATATGAGTGACTCGTGCTACCATCGTCATCCAGAAGTCT
+
444<7=BC=@;;094:;<;:99=9;449;;<<>:><<>5;;7<:>>9;9BB?BA@9:69?B;9949299=99595;455555$44.4<=@6@><;6;6616<:>==B>D@CCCBCCBB=AAA?C>BBB@A@;;5;?@@<ABBBBABAA;;;ABCCE@BBC@CD?C@@@BBABBBB?BBBCC<CAD?AABBB1AABCD8B9:995<55549999(944594;7<<890000/<1<68567//)/8>4><;=;>959549:>955<@<;??====@@@499C?A???
@ATNG8:00863:04934
GATGGTAGTAGTACACTAGTCATACCAGAAGATCAGGAACTCTAGAAGAATTCAGATTTTTAACACGAGAGTAAACGTAAAAAAGAAGGTTTTACAAGACTCACGTTAACGATATTGCAGCAGTACGCACACAATCGAAGCGCAGTAAGGATGGCTAGTGTAACTAGCAAGAATACCACGAAAGCAAGAAAAAAGAAGTACGCTATTAACTATTAACGTACCTGTCTCTTCCGAAACGAATGAGTACGTGTGACGTACGTGAGCTACCATCGTCATCCAGAAGTCT
+
887<;=9>>>>@=====<;<?;;;<8=;;8;B;;;@=A9::95555.5;.4.5=<<<??>+>9=A<<=======488499999$:945.555&59;7;<<>>@=BB>B?BBBBCC>A?CCCAAABAAABBBAA=A9994:AAAAA@B:?=?::39BBCBBBC?BBCA8818=9::;188;;;1;>>9888888%/676///77<=?;><>;=A;B:;;AAC@DCBBA::6:<@@A=D::79AABBCCCCBAAACCAAABBBCBBAA@=???ABA?>?@CAB?BAAB
@ATNG8:00831:04982
GATGGTAGTCTCAGATAGTCTATAGTACTATTCTTTTCGGAAGAGACAGGTACGTTAATAGTTAATAGCGTACTTCTTTTTCTTGCTTTCGTGGTATTCTTGCTAGTTACACTAGCCATCCTTACTGCGCTTCGATTGTGTGCGTACTGCTGCAATATTGTTAACGTGAGTCTTGTAAAACCTTCTTTTTACGTTTACTCTCGTGTTAAAAATCTGAATTCTTCTAGAGTTCCTGATCTTCTGGGTGTATCAGCGAGTATCTACCATCGTCATCCAGAAGTCT
+
=<<B?BBBCCCCDDCBBCCCCCCCDCCCCCC=::::6;D=@?BCCEDCD@EBBBCACACDCC?C@CDDDCCB@@<>>>=@)@B>B888/9@@@=ABB@CC>A@@BBB?AABCCBAA>BBB>B>BBB@@AA@?CCCA>A@?@@@A@??A=?@???8::==>><><@@@@AAAAA=?????2?<@=@@DDD/AA=??9@@@;::>>==:=DDD/A:::B=B=??:?AAA@@@<@<@@A@?>9=>FC9888A>>>??>>>>AAAAAA<@@@????DD=>>?=A::8
@ATNG8:00856:05018
GATGGTAGTATAGAGCTCTACATAGTACTCATTCGTTTCGGAAGAGACAGGTACGTTAATAGTTAATAGCGTACTTCTTTTTCTTGCTTTCGTGGTATTCTTGCTAGTTACACTAGCCATCCTTACTGCGCTTCGATTGTGTGCGTACTGCTGCAATATTGTTAACGTGAGTCTTGTAAAACCTTTCTTTTTACGTTTACTCTCGTGTTAAAAATCTGAATTCTTCTAGAGTTCCTGATCTTCTGGTATACACACTGCTCGCTACCATCGTCATCCAGAAGTCT
+
:::A?BBBBBDABCCCDCCCCDCCBBBBBB::8;AAB<A@@B@BBABBBB?BBBBB?B?BCCF?B?BBBFCCB==7::;;;+::5:?@@8?A@A<??A?BB?BBBBBB>AACAABCD<???;@=BBA;;;;;=A@??:>>CA@@@@@@AA>:::>=:::<>>;><>AAA>>>??<==>A@/=198-8@ABC/@@;;:1:///;;:>9:57><<.><<<?494<=:=@@@???<?=@@@???<>>F=@@@AAAAA@C@AABB<==A<A>==@@A@@:==A<@@>>
@ATNG8:00872:04504
GATGGTAGCTATACGTATATCTATGTACTCATTCGTTTCGGAAGAGACAGGTACGTTAATAGTTAATAGCGTACTTCTTTTTCTTGCCTTCGTGGTATTCTTGCTAGTTACACTAGCCATCCTTACTGCGCTTCGATTGTGTACGTACTGCTGCAATATTGTTAACGTGAGTCTTGTAAAACCTTCTTTTTACGTTTACTCTCGTGTTAAAAATCTGAATTCTTCTAGAGTTCCTGATCTTTCTGGCTCTCGTAGACAGATACTACCATCGTCATCCAGAAGTCT
+
555A9>BBBBCDDBBBCCGCCCBCBBBBCBBB>BA?@=@C@D@DDAABBA@CCCBC?B?BBAB@C?BBBBBBCFC@BBBBB2A@=@@4957CCC>AAB?CC@BB@B?>499A@BBAA?CAC=D=???>>>?A=A@@@387@??>>>@@>>>;;:?;:;;=??<?=???BBAA@@<??@?>2=7<788888(8<<==5=??===?==<4:::9+7<;;A>D9===AAAA=>=:=:>C;;;>>7===8;;;?@@??B?@@AB<;;;66066699=@@@<@@@<>>>>
@ATNG8:00874:04553
GATGGTAGACATATCGTACTCTCTGTACTCATTCGTTTCGGAAGAGACAGGTACGTTAATAGTTAATAGCGTACTTCTTTTTCTTGCTTTCGTTGGTATTTCTTGCTAGTTACACTAGCCATCCTTACTGCGCTTCGATTGTGTGCGTACTGCTGCAATATTGTTAACGTGAGTCTTGTAAAACCTTCTTTTTACGTTTACTCTCGTGTTAAAAATCTGAATTCTTCTAGAGTTCCTGATCTTCTGGCGCTCTGTCACGTCTGCTACCATCGTCATCCAGAAAGTCT
+
444>:?DCCCCCCCCCBBCECCECCCCDCCCC@CBCC<BA<@<@@@?@AA<?BB?A>A9BBBC?B?BBBDAAA47/3=<<<+39.9<:7,79:/9;>=>@99939@@A::58@BAAAAA;AAB=A=@?>===??<A@??;>>AA@@@>@AA?A888>8899<996;<AAAAAAAAA<>>???3?<@<@@ABA/@?=?A9>>?>AADF>>6<<<<.=AAAA<A<AA=A===ABB<A<A@??==:<=<<9<9:;>>AADAA>>>=<=??<?@@@@ACCC@CBBB=BB@@
@ATNG8:00907:04601
GATGGTAGCTATACGTATATCTATGTACTCATTCGTTTCGGAAGAGACAGGTACGTTAATAGTTAATAGCGTACTTCTTTTTCTTGCTTTCGTGGTATTCTTGCTAGTTACACTAGCCATCCTTACTGCGCTTCGATTGTGTGCGTACTGCTGCAATATTGTTAACGTGAGTCTTGTAAAACCTTCTTTTTACGTTTACTCTCGTGTTAAAAATCTGAATTCTTCTAGAGTTCCTGATCTTCTGGGTCTCTCTCTCACGCACTACCATCGTCATACCAGAAGTCT
+
44483:?BBB>B<A@=?AAAA>@@<=<=CCCE@CCCC=CC<@6;;BBADE@DB@@@;@=A@@C?B>@?A@BBBBB?@@?@?2@@>CBBB:A@@@59:B?AA>A@@=9:33888::>?8>>><@:==@>@@AA=AA==9::9=<A<=:::@@<88;3///69:6:7>=>??886:687666&57=9>>>>>/>???A6>>?687A???;>>=>+=;::<8:4=<7<A?A656:>=A@@@@@=@@AB9AA???AAA>>>BBB?>>>>>;;;;77:///7<7;43322
@ATNG8:00898:04652
GATGTAGAGAGACTGTAGCGGCACCCAGAAGATCAGGAACTCTAGAAGAATTCAGATTTTTAACACGAGAGTAAACGTAAAAAGAAGGTTTTACAAGACTCACGTTAACAATATTGCAGCAGATACGCACACAATCGAAGCGCAGTAAGGATGGCTAGTGTAACTAGCAAGAATACCACGAAAGCAAGAAAAAGAAGTACGCTATTAACTATTAACGTAACCTGTCTCTTCCGAAACGAATGAGTACAGAGAGTACGATATGTCTACCATCGTCATTCCAGAAGTCT
+
44::===BBBBB995=<:9:4:5<=4@@@@CAA::5056;885438233-3283333;99):143==;444=<=6=8;;@@@+>?<?:>>>2>C>@CBA;9:94:8<0543944.4::9;;5555599555558==<<9<<<<===B>C>AA@<???@@;;;7;;554<68858<<7=====6=<</33=<=,;<88552266999<4966615.33//)/17//333/)/499;+///599:==<::<<333888886///663690...322-.(.3766)2222
@ATNG8:00880:04721
GATGGTAGGAGACACGTCGCACACGTACTCATTCGTTTCGGAAGAGACAGGTACGTTAATAGTTAATAGCGTACTTCTTTTTCTTGCTTTCGTGGTATTCTTGCTAGTTACACTAGCCATCCTTACTGCGCTTCGATTGTGTGCGTACTGCTGCAATATTGTTAACGTGAGTCTTGTAAAACCTTCTTTTTACGTTTACTCTCGTGTTAAAAAATCTGAATTCTTCTAGAGTTCCTGATCTTCTGGATACACTCATGTGCACCTACCATCGTCATCCAGAAGTCT
+
555;5:;B@BCBCBB;;;CCBCCBBBCBBB;;7<CCD>BB@C>B@B@BBB@CBBCD?B@BCDE@C@D@@@FBB=B7AA<B=+AA?A?>>8?@AC=?@D@BB@A@@A?>9?A??>BBB@ABA<@:==>?@AAA=A???<BBD>==>BBAA@@@>>>8::?<==8=:=@@ABA@@B:<=ACC5A:>9==AAD/BB>==5=;;888>>>>188898%8:==C=C<AA=A>>>;;;>G=AA;;;A:==@<@AA??>>>@>>;;;BD;??D;@:::B>>>@;AB=7888/
@ATNG8:00880:04740
GATGGTAGTGTGTCTCTGAGAGTAGTACTCATTCGTTTCGGAAGAGACAGGTACGTTAATAGTTAATAGCGTACTTCTTTTTCTTGCTTTCGTGGTATTCTTGCTAGTTACACTAGCCATCCTTACTGCGCTTCGATTGTGTGCGTACTGCTGCAATATTGTTAACGTGAGTCTTGTAAAACCTTCTTTTTACGTTTACTCTCGTGTTAAAAATCTGAATTCTTCTAGAGTTCCTGATCTTCTGGATAGCGACGCGATATACTACCATCGTCATCCAGAAGTCT
+
:><B?BBCDCA@@<<<<BCCCBBBBCBAA@@@=@DFE>CC?C?BBCCDDG@@@A@A<A=ABCC?B@CACCC;;;C?BBCBB0;946@BC>BBBC@CBC@CC?ABDCBIACIDCCCCC@BBB@C@CDECCBBC@BBBC@CECBBBA@CCBCBBCCC?@@@@CC@C?BCCCCCCBB=A;:::-;;@?CCFEF5BBBBB;BAAABCBBBB@CCCC5CCCCC@CACD@AAABABC@B?BBA;;;=@@C@CCCDCCCCBB;;;CBBBCBC?BCCCCCBCC@CCCACAAA
@ATNG8:00908:04813
GATTAGTGTGTCTCTGAGAGTAGTACTCATTCGTTTCGGAAGAGACAGGTACGTTAATAGTTAATAGCGTACTTCTTTTTCTTGCTTTCGTGGTATTCTTGCTAGTTACACTAGCCATCCTTACTGCGCTTCGATTGTGTGCGTACTGCTGCAATATTGTTAACGTGAGTCTTGTAAAACCTTCTTTTTACGTTTACTCTCGTGTTAAAAATCTGAATTCTTCTAGAGTTCCTGATCTTCTGGTCTACTACACTGTACTCTACCATCGTCATCCAGAAGTCT
+
0--6>BBBBBBBAAACCCCBBDCCCBBBCC@CCCC>BB?B?AAAABBCACCHCCAC@BBBB@B@CEBCB;;9B>@BCCC1BB?BCCC>BBAA=ABA=@@9:;DCDG@CCBBBCCD@CBDAF@DCCBCBBB?AABC?BAAADEABA;;;;;:BC@CBB@BB?B>CBGCCCCDE@BBAAA3@5;5:AAAA0BBBBB;ABAACCA@@A;@>@@0@CCGF@D@BB@BCCDBCB@B?AAA<;;6;;<@C;;=BBCEGBBCAA@@AAAA6;;@@@@ABB?BBB?B@@@
@ATNG8:00908:04853
GATGGTAGTCTCAGATAGTCTATAGTACTCATTCGTTTCGGAAGAGACAGGTACGTTAATAGTTAATAGCGTACTTCTTTTTCTTGCTTTCGTGGTATTCTTGCTAGTTACACTAGCCATCCTTACTGCGCTTCGATTGTGTGCGTACTGCTGCAATATTGTTAACGTGAGTCTTGTAAAACCTTCTTTTTACGTTTACTCTCGTGTTAAAAATCTGAATTCTTCTAGAGTTCCTGATCTTCTGGCTCTCGTAGACAGATACTACCATCGTCATCCAGAAGTCT
+
55;;7<<<966@>?>>>B966CCCCCB=666;5?=BD>CFADACCFCCCD@CBBBB?B?BBCB?@?@DBBBCBBB8;;A@@,;;6:>DC>DA6969>C?CC?@@@DBB@BCCCBBA@=@CD?C?CCCC@A@C@CCCC@CBBBBAA@@@AABBACC?;<<@CC@C?B;;;AACCCAA;;;;6;>C?CDDDD5BBHHK?ECC;;;BB@A4;;;;*;;;;@@C@EC@@AADCCD?C?CCA@@A?ACCADI;;;BCBCECCCCCDCEAA?AAADCCBBB?CCC?CABA
@ATNG8:00910:04877
GATGGTAGTGTCAGTGCGCGTCGTCCAGAAGATCAGGAACTCTAGAAGAATTCAGATTTTTAACACGAGAGTAAACGTAAAAAGAAGGTTTTACAAGACTCACGTTAACAATATTGCAGCAGTACGCACACAATCGAAGCGCAGTAAGGATGGCTAGTGTAACTAGCAAGAATACCACGAAAGCAAGAAAAAGAAGTACGCTATTAACTATTAACGTACCTGTCTCTTCCGAAACGAATGAGTACGAGAGAGCACACGTGTCTACCATCGAATGAGGTTAGTCT
+
95?C;@DDDBBBBDBDCCACC@@@A?@BB;?CBB;=;;@GCCCBAA>AA?A=??BBCEDF2A?A@@@ABBBBBA;<<99999$9>994:::&9994;A>====99.929489<A<@@@@BFBCBCDDC;;;B=A;;<@DDCDAAAC?C@CBB?BCBBCBAD9::BCBB???<:::<A@@@=5000+00000(0>;A998>>>?B<B;AA@@:=9=>;;;?BAAABAA=@<?@@6==?3::@???AAB@AA>>@CCCCCBA:89<967///86558@9@<=@000
@ATNG8:00867:04898
GATGTAGCACGACACGACGATGTGTACTCATTCGTTTCGGAAGAGACAGGTACGTTAATAGTTAATAGCGTACTTCTTTTTCTTGCTTTCGTGGTATTCTTGCTAGTTACACTAGCCATCCTTACTGCGCTTCGATTGTGTGCGTACTGCTGCAATATTGTTAACGTGAGTCTTGTAAAACCTTCTTTTTACGTTTACTCTCGTGTTAAAAATCTGAATTCTTCTAGAGTTCCTGATCTTCTGGTCTACTACACTGTACTCTACCATCGTCATCCAGAAGTCT
+
?@ACCBBBCBA<BA>AA@0//<?BDCCCC@A=ACCC>ED@D?BBBCDDD?BCACB?C@CDCC?C@CCABBBBBB?BBBBB1BA<?77829A@B?CBB?BB:<=ABBB@BB@ABBCB=B<@;@;A@@@?>=><@BAA:>>BA?>?>A@>>AA>>>:;==<AA=A:??AAA@@>>;>AAED5A<@;>=>>=/=>66607/////;<9<18888(5876A6:6;B=@A;;:BB=B=AA>==>5;;;6;@@BAAA@@<<=AAAA@@@A<A<<<<<<;=:;9939666
@ATNG8:00909:04922
GATGGTAGAGAGAGCTCTCTCATCGTACTCATTCGTTTCGGAAGAGACAGGTACGTTAATAGTTAATAGCGTACTTCTTTTTCTTGCTTTCGTGGTATTCTTGCTAGTTACACTAGCCATCCTTACTGCGCTTCGATTGTGTGCGTACTGCTGCAATATTGTTAACGTGAGTCTTGTAAAACCTTCTTTTTACGTTTACTCTCGTGTTAAAAATCTGAATTCTTCTAGAGTTCCTGATCTTCTGGGTCTACGCTCGTCGCGCTACCATCGTCATCCAGAAGTCT
+
055>9>CCCB@BA?666=??>>>==666<;<<4:55;1::7<:9;9ACAA=@>>??.9494::7;<??@AB@?:B6:::::+:=7;;<=58::=8<;8389(///966178;8A??@===G=B;?>A@@888;@B??;?@AC;;;>>>???=<<<-//;7:96>=>==///9550355CF2C9>:<9;9;(//336(-------.5=37777(5...5).*2=6@:;:=9949499>@>@:=>AA:AA==;:;;;=====??=9:7<<;666=<A<=;;6//-9
@ATNG8:00893:04967
GATGGTAGCGCATATCAGCGCAGCCCAGAAGATCAGGAACTCTAGAAGAATTCAGATTTTTTAACACGAGAGTAAACGTAAAAAGAAGGTTTTACAAGACTCACGTTAACGATATTGCAGCAGTACGCACACAATCGAAGCGCAGTAAGGATGGCTAGTGTAACTAGCAAGAATACCACGAAGCAAGAAAAGAAGTACGCTATTAACTATTAACGTACCTGTCTCTTCCGAAACGAATGAGACGAGAGTCAGAGCAGAGCTACATCGATGGATCTAGAGT
+
887839///77:999<95955@AAA9=>;:95559>7;8<==955:5:<8<7::;//////#/2///79/--//;1////:::)//6:49;9+5554;;;;;<;59.9.9>>=:>0/0//:99<>?==88987.73:?>>8889333/7373357733737=288::79377///8(///73///599>>-55355599555:6:27755/5,22;975////7773<5:990944.455<?B?BBB?@?CCDCCC@?;@@0//;;;=<>:==<0//---
@ATNG8:00868:05003
GATGTTAGTCTCAGATAGTCTATAGTACTCATTCGTTTCGGAAGAGACAGGTACGTTAATAGTTAATAGCGTACTTCTTTTTCTTGCTTTCGTGGTATTCTTGCTGTTACACTAGCCATCCTTACTGCGCTTCGATTGTGTGCGTACTGCTGCAATATTGTTAACGTGAGTCTTGTAAAACCTTCTTTTTACGTTTACTCTCGTGTTAAAAATCTGAATTCTTCTAGAGTTCCTGATCTTCTGGACGACGCGCACTGACACTACCATCGTCATCCAGAAGTCT
+
AC@AA@DBBCBBBB;;:CB@<?CAABCBBBBB@FCCD?DE@FACCCDBBC9;9<<<7@696<B?B9;9??;?;==9=BCCC3@@=@BAB<AABA>BBDADD@BBB;;8;@AA@AAC@CCC@C?BB???AA@<@:99=BCBBBCB00000000<;:=0009A=A;@@A996=AB=@@A@@7@>C?BCBBB2BCCCC>BBCAAACB@@>BBBB2BBBBC?B@DD@BBBCCBB?B@CBAB;;5;:;=BB;;;;;BBBBBBCCAAADC@FBCBBBBDC@CCD?BBCA
@ATNG8:00894:04993
GATGGTAGGCGACATACATACGCGCCAGAAGATCAGGAACTCTAGAAGAATTCAGATTTTTAACACGAGATTAAACGTAAAAAGAAGGTTTTACAAGACTCACGTTAACAATATTGCAGCAGTACGCACACAATCGAAGCGCAGTAAGGATGGCTAGTGTAACTAGCAAGAATACCACGAAAGCAAGAAAAAGAAGTACGCTATTAACTATTAACGTACCTGTCTCTTCCGAAACGAATGAGTACACACTCTCATATGACACTACCATCGAATCACGAAAGTCT
+
:66>:>CD@DA@@CBCCCCCCCCCC@CCC@CCCC@@>@?CCBBBCC?AA@C?DBCBCCBB5B@GCCCCBBC@CC=A:;;AAA,BA=A5;;;6;CEIIBBBDCBBB?B@BB@CCF@BBBABBCBDCCCCBBBC@DBBB?CBBBCCA@>AAC?@>@AACCAAA@CED@@??BC?AA@<>>999+:>>;::9:9.9B@C???BDCDF:=:;@>>,///@AAC@CCBBA@@5;6;AA9@::8:CCCCAAACCCCBBBAAACDEBABBCF@C???B?CCBCBBA<BB@@
@ATNG8:00904:04999
GATGGTAGCTCTGCTCTGACTCTTGTACTCATTCGTTTCGGAAGAGACAGGTACGTTAATAGTTAATAGCGTACTCCTTTTTCTTGCTTTCGTGGTATTCTTGCTAGTTACACTAGCCATCCTTACTGCGCTTCGATTGTGTGCGTACTGCTGCAATATTGTTAACGTGAGTCTTGTAAAACCTTCTTTTTACGTTTACTCTCGTGTTAAAAATCTGAATTCTTCTAGAGTTCCTGATCTTCTGGTGTCGTCTATCATGTACTACCATCGTCATCCAGAAGTCT
+
@BA@796A@::@@BBBBCBBB;9.599>@<=>=@AAA9@@<@@@@@B;;;=A@@<;2;<:959.92555===;;994;;;;';?;=@BB=AA@@8@;@;5;59=9?=><@@CCCCCC?BBB@C@CCCCAA@D@DCCC?CBBBB@@@@A@ADDDBB@CBA>AF?B?AACCCCCLGACAAAA7A>B>;;;;;*;ACCC==<CDCCCA@@@DDDD2CBBCC@CADD@DBCBBBC?C@CCC@@@<@AB>CCCECBBBBCCCCCCBBBCC@BB@CCBBBD@CCCACC@@
@ATNG8:00905:05061
GATGGTAGACACGTGTGCTCTCTCGTACTCATTCGTTTCGGAAGAGACAGGTACGTTAATAGTTAATAGCGTGCTTCTTTTTCTTGCTTTCGTGGTATTCTTGCTAGTTACACTAGCCATCCTTACTGCGCTTCGATTGTGTGCGTACTGCTGCAATATTGTTAACGTGAGTCTTGTAAAACCTTCTTTTTACGTTTACTCTCGTGTTTAAAAATCTGAATTCTTCTAGAGTTCCTGATCTTCTGGATAGCGACGCGATATACTACCATCGTCATCCAGAAGTCT
+
:<<B?BCBA@A>=9:5559;5555995559<<8===@6=<6:;///99//+/=<<A?C>??>B>B>B??:::::<48?<<<,782:;;;29=00*0/638;5;???AA=AB=@AAB@=>@@;A<@@@:;:;;<AA@>055=;667887>;;5665-55517;6<;<==A>>>@B:==GEH3?7;5;???@/@>>>A6:;?888::888)8<<<*;;;7:6=7//+/;9;<;=7=8>AA;::8<;;5;>??>>?>A@>>>>AAA@@@<AA@>>>?>>;?>?:=888
@ATNG8:00924:04588
GATGGTAGAGAGACTGTAGCGCACCCAGAAGATCAGGAACTCTAGAAGAATTCAGATTTTTAACACGAGAGTAAACGTAAAAAGAAGGTTTTACAAGACTCACGTTAACAATATTGCAGCAGTACGCACACAATCGAAGCGCAGTAAGGATGGCTAGTGTAACTAGCAAGAATACCACGAAAGCAAGAAAAAGAAGTACGCTATTAACTATTAACGTACCTGTCTCTTCCGAAACGAATGAGTACCTCTCAGACGCTCGTCCTACCATCGTCATCCAGAAGTCT
+
444:7:::<=566?;;;>;?><655)5:>5;@@@@C5?;????BBB9==6949;373777'84:<:<<=====B6446>@??+6666:>>>1<<@<@A<<??<<<:B?@A?ACC>@@@>:99@@BBABBAAA?CC@A=?@BBAAAA;?;>;:29::<<=::6::::==7:<6<BB8=;<;=5<<<7AACCC3AA<>:=A@@@AA7:5977727;>8@@@?AAAABBC@B@BBB<AAA;>888::;8;@@B<<895525559488837779=;;893<73/3337
@ATNG8:00955:04589
GATGGTAGAGTACAGTGTAGTAGACCAGAAGATCAGGAACTCTAGAAGAATTCAGATTTTTAACATCGAGAGTAAACGTAAAAAGAAGGTTTTACAAGACTCACGTTAACAATATTGCAGCAGTACGCACACAATCGAAGCGCAGTAAGGATGGCTAGTGTAACTAGCAAGAATACCACGAAAGCAAGAAAAAGAAGTACGCTATTAACTATTAACGTACCTGTCTCTTCCGAAACGAATGAGTACGTGTGACGTACGTGAGCTACCATCGTCATCCAGAAGTCT
+
4:;?596?CBCCD:;6CCCBBCCA@<@BB=CCB;;9;?;>?A?@?@=@A=A>BA@@?ABA0@<@000=::8@@B=67733333$38,3,333&37717887788/.(..35...2/5669>>@>>BCDCCCCB?B@@?<@@@@AAAB>B?B@@=@CA@@A??<?BBAAA@CC@CBB;?????8>??<@AABB2?A<A887???AB7:7;A>>;><>ACCC@CCBAAA@=@=AAA=BAA>ABCCGCDAAAABBBCCBBBAABCCDAA>A???BBBBC?CCD?CBA@
@ATNG8:00933:04633
GATGGTAGTCTCAGATAGTCTATAGTACTCATTCGTTTCGGAAGAGAGGTACGTTAATAGTTAATAGCGTACTTCTTTTTCTTGCTTTCGTGGTATTCTTGCTAGTTACACTAGCCATCCTTACTGCGCTTCGATTGTGTGCGTACTGCTGCAATTATTGTTAACGTGAGTCTTGTAAAACCTTCTTTTTACGTTTACTCTCGTGTTAAAAATCTGAATTCTTCTAGAGTTCCTGATCTCTGGCTCTCGTAGACAATACTACATCGTCATCCAGAAGTCT
+
BABC@DBBBBCDCCCCCGCBBBBBAABBBDCB@BEDD>CC@EACCCCC@BCB;;856<@56167<<C@A@BBB?<;;;:*:A=BAAA<BBBC@DCB>AA7;;:BBC@BBCCCBCA>AAC?B?BBBBBBBB?CC?><??>>>@ABC>>>?;:9;)/)/71771;;?>>>A>>881588AA2@8>8==>=>*>>///)/:;//////;;@@@@.:<<=?;A<??<AA?@?A@<@;??>>>>>>B=AA@@@>888@@A=AA>>>AA;;;@>>==7;;A:>;:;
@ATNG8:00940:04704
GATGGTAGCACACGAGATCTCATCGTACTCATTCGTTTCGGAAGAGACAGGTACGTTAATAGTTAATAGCTTACTTCTTTTTCTTGCTTTCGTGGTATTCTTGCTAGTTACACTAGCCATCCTTACCGCGCTTCGATTGTGTGCGTACTGCTGCAATATTGTTAACGTGAGTCTTGTAAAACCTTCTTTTTACGTTTACTCTCGTGTTAAGAATCTGAATTCTTCTAGAGTTCCTGATCTTCTGGTATACACACTCGCTCGCTACCATCGTCATCCAGAAGTCT
+
//8;6<?@@BCCCCCBCCCCCCBABBABACBB?BABA:BA<B>AACCDCC@CCC??<@?BABB@H@CBB??=?A?<89:9:.:A=A<BB<BCBB@CBB?BC9;;@BCCACCFCCCBB?CCC@C?BB@DEBBB?CCCD@BB@?@?CDAAABBAAAC@BBB?CC?B?BBAAAACAA=@A=?@5>;>=????>/==878,6????=>9>A6878?;BBBCD@D?BB>A=???=>:>=BB>888=B??<>>===?A@>>>>>?@A==>A<>>>>>=A@@;@AA=AA??
@ATNG8:00963:04722
GATGGTAGCTCACGTACGTCACACGTACTCATTCGTTTCGGAAGAGACAGGTACGTTAATAGTTAATAGCGTACTTCTTTTTCTTGCTTTCGTGGTTATTCTTGCTAGTTTACACTAGCCATCCTTACTGCGCTTCGATTGTGTGCGTACTGCTGCTATATTGTTAACGTGAGTCTTGTAAAACCTTCTTTTTACGTTTACTCTCGTGTTAAAATCTGAATTCTTCTAGAGTTCCTGATCTTCTGGTCTACTACACTGTACTCTACCATCGTCATCCAGAAGTCTC
+
4444.44BAAAA;;;;;;<<<<666=<=>?>@9?:;;0:A;A>BDBCCBB>A@@>?=?<AAB>;A:>???995::477777'33,3777(33::-3-38233.3<<9798(3;7;;7882858;A2889899<;<;::;<AAA===;;;==>=888===@@=AC6:577979755</55333)3(.(..999)97879088;;<;9;:>1888)7::9>6=887.7AA=;;>:>9666==?;??>:;:;;;=====>?B>>;;7:;6;///9:::A;??=9===//
@ATNG8:00946:04746
GATGGTAGACATATCGTACTCTCTGTACTCATTCGTTTCGGAAGAGACAGGTACGTTAATAGTTAATAGCGTACTTCTTTTTCTTGCTTTCGTGGTATTCTTGCTAGTTACACTAGCCATCCTTACTGCGCTTCGATTGTGTGCGTACTGCTGCAATATTGTTAACGTGAGTCTTGTAAAACCTTCTTTTTACGTTTACTCTCGTGTTAAAAATCTGAATTCTTCTAGAGTTCCTGATCTTCTGGTGTCGTCTATCATGTACTACCATCGTCATCCAGAAGTCT
+
:::@:CD>CCCCCCBBBDCCCCCBCCCEDC@@=@AAA<AB>A>ADBBBAA>AACEC@C?BBBB>B@BBBBBCB@>9:9:9:(394>966-8?=??CBB?BB?AAAFBB?AAA@>>>>:?@@<@<AAAAA@@>9>???9==A<==<=>>A???===<>?><AD=C=>>?AA@@@@;??AEE6?9<988888(8>888-6A><==A;9:8=<<9.9@@@@=C=BB=@@@A@@@<@<@@@@::7:=A<>>>@E@;::AABA@@@?;;;<?AAAA?>@@;A@@<;999
@ATNG8:00943:04813
GATGGTAGTACATGATAGACGACACCAGAAGATCAGGAACTCTAGAAGAATTCAGATTTTTAACACGAGAGTAAACGTAAAAAGAAGGTTTTACAAGACTCACGTTAACAATATTGCAGCAGTACGCACACAATCGAAGCGCAGTAAGGATGGCTAGTGTAACTAGCAAGAATACCACGAAAGCAAGAAAAAGAAGTACGCTATTAACTATTAACGTACCTGCCTCTTCCGAAACGAATGAGTACATGTAGAGCTCTATACTAATCGTCATCCAGAAGTCT
+
9::B:BCCBB>CCCCCCDDD?@?CCACCC@CCCB@A?A@CDEDDBB?BB?B?BBCBBCCC5CBCCCCCEBCCCD>B>:;:;:*;B>C5;;;7;EFADBCCCCCBB?B?CC@CDC?CBBAAACCCCCCCBBBDADCCC>BBBCCCBC?CACAA>BCDDCCBB@BBBCDC@CD@@AA?BBCCB9889;?BBBC3CC@BAAABBBBB?B?CCCE>A>==BBC@CDC@CBB@B@CCC=CCC@@@?BBCBBABBDCCA@@BCCCAABB?B?A?AABB>BAB>BBBB
@ATNG8:00958:04843
GATGGTAGTGTCATATGAGAGTGTGTACTCATTGTTTCGGTAAGAAGACAGGTACGTTAATAGTTAATAGACGTACTTCTTTTCTTTGTCTTTCTGTGGTATTCTTGCTAGTTACACTAGCCATCCTTACTGCGCTTCGATTGTGTGCGTACTGCTGCAATATTGTTAACGTGAGTCTTGTAAAACCTTCTTTTTACGTTTACTCTCGTGTTAAAAATCTGAATTCTTCTAGAGTTCCTGATCTTCTGGATAGCGACGCGATATACTACCATCGTCATCCAGAAGTCT
+
?A@A?CA@:99995555<<<;666;=<=<::>-/.7/66(--(-/)/77583:7///)/)//7937279///:999;.4444&444)44::;(44338284825=8888=BD?BBFFIHCC?ABBAC@CBBB@CCC?CBCD@BCBCCBCBCCCCCCCDD@BBB@CD@C?BBCCCBCCC@C@@@@8@?C<@@BBB3BCCDC>CCB@@@@@@B?BBCC3CBBBDAC@CFADBBCCCC@C@CCC;;;8;;A?BBBBCCDA@AAAACCICCCCA@@@AAABCD@CCC@CA;;
@ATNG8:00916:04921
GATGGTAGAGTACAGTGTAGTAGACCAGAAGATCAGGAACTCTAGAAGAATTCAGATTTTAACACGAGAGTAAACGTAAAAAGAAGGTTTTACAAGACTCACGTTAACAATATTGCAGCAGTACGCACACAATCGAAGCGCAGTAAGGATGGCTAGTGTAACTAGCAAGAATACCACGAAAGCAAGAAAAAGAAGTACGCTATTAACTATTAACGTACCTGTCTCTTCCGAAACGAATGAGTACACACTCTCATATGACACTACCATCGTCATCCAGAAGTCT
+
///:6<ABABDDDBB@@ACCDCBAA?@CD?DBB@@@>B>>@@000=:=>9<9??885CF9B<ABA@BCCC???8?>????>,>B=B?CCC;CDFBECCCCCC@@>A@BB@BDD?AABCDCCCECBBBCBCD?BBAA?BBBBCABA=B>ABA>CBBBBCCC?ABCBBB?CC@BAA599<<<5:999?AABC3BB?A998@?A>>5:7;?BE<?<??CAA>AB:::AA=A?ABB=BBB>AAAABBBBBBABBBA=>AACEBBBBCD?ECCC@@@AC@CBA>BA::
@ATNG8:00920:04890
GATGGTAGTGATACAGATCAGACACCAGAAGATCAGGAACTCTAGAAGAATTCAGATTTTTAACACGAGAGTAAACGTAAAAAGAAGGTTTTACAAGACTCACGTTAACAATATTGCAGCAGTACGCACACAATCGAAGCGCAGTAAGGATGGCTAGTGTAACTAGCAAGAATACCACGAAAGCAAGAAAAAAGAAGTACGCTATTAACTATTAACGTACCTGTCTCTTCCGAAACGAATGAGTACCTCTCAGACGCTCGTCCTACCATCGTCATCCAGAAGTCT
+
0/:;6:>8/555;;ACCBAAAB?@A45:9255<<@@=@=@@@@@@@>AB>@=?=;73333$33:::888==?>@;:9;4:::'<=8=:>>>2?@?8<>9:696=?<E@DC?C@@9;<BACCCBCCHCBB@AA@BBBC;;<BBBBA@=@?CAB?BCA@@DDD@CBB@?@>::69998?>@@@8=7749BCCFC)BB>?878BB@@A=B7;:==8=;@<A@@;@@??A??9?9??@:@??=@F=@@?B>BBB887CCB?65555-69939A@@???BC>ABB@BBAA
@ATNG8:00930:04897
GATGGTAGGCACTGCGCACACATCCCAGAAGATCAGGAACTCTAGAAGAATTCAGATTTTTAACACGAGAGTAAACGTAAAAAGAAGGTTTTACAAGACTCACGTTAACAATATTGCAGCAGTACGCACACAATCGAAGCGCAGTAAGGATGGCTAGTGTAACTAGCAAGAATACCACGAAAGCAAGAAAAAAGAAGTACGCTATTAACTATTAACGTACCTGTCTCTTCCGAAACGAATGAGTACTGTATCTATGTGTGCGCTACCATCGTCATCCAGAAGTCT
+
///839@?;@AA@?:A@@AAAAC>>6CAA@B==<=@8B9<<B=;9CAFC?B@BB::6CCC+C?BBA>CBBCBAA<:86>???+>B=@19::6;CC@CBBBCCC@@<@?AA<@BB=@@BABBCBBBCCCCCCC@CD::6;?@@@CAA>C@DBC@BBB::;CC@CCCDBB>??;9:9:@A???8;<><99:9::%:?;;868><>>@,/+/766/6/6?AAA@CDAAAAA>A>ACC>CAA>AAABBBCBBBB???BBBBDC?????AA=AAAA@@BBB?BBA>A??>
@ATNG8:00952:04885
GATGGTAGGCGTGTGAGAGTCTGCCCAGAAGATCAGGAACTCTAGAAGAATTCAGATTTTTAACACGAGAGTAAACGTAAAAAGAAGGTTTTACAAGACTCACGTTAACAATATTGCAGCAGTACGCACACAATCGAAGCGCAGTAAGGATGGCTAGTGTAACTAGCAAGAATACCACGAAGCAAGAAAAAGAAGTACGCTATTAACTATTAAACGTACCTGTCTCTTCCGAAACGATGAGTACGATGAGAGAGCTCTCTCTACCATCGTCATCCTGAAGC
+
544<6::;7:<??=<<<==666<<<5<<<855/://)/4779@>>>8:;:@;@AABCDDD1B@BBB899AAA??87787888'88496;;;+339,333699://+/577.338058;<>9==;;::997//(/6653<@>>A=>><<8<<A797>>;;;?:>5557717817<;,33386;;=7<8;;;*;=18595:7=;=7=6<=<=3::.8<=;;6<A;:;=A7<67//)/00000:=?A@@AA====???@ACAAA;;;9>766///5:.5./)//
@ATNG8:00934:04949
GATGGTAGCACACGAGATCTCATCGTACTCATTCGTTTCGGAAGAGACAGGTACGTTAATAGTTAATAGCGTACTTCTTTTTCTTGCTTTTCGTGGTATTCTTGCTAGTTACACTAGCCATCCTTACTGCGCTTCGATTGTGTGCGTACTGCTGCAATATTGTTAACGTGAGTCTTGTAAAACCTTCTTTTTACGTTTACTCTCGTGTTAAAAATCTGAATTCTTCTAGAGTTCCTGATCTTCTGGTGAGATATGCATGATGCTACCATCGTCATCCAGAAGTCT
+
,,,606<=C?B====@>>>?>>@@>>>>>CCC?;;<A<>>:;7<<BBBBB@BBBBB?B?BCB@8A655:@?A@<;587333$38498978&3<:<8=<B>BBABBBB>>9?:88AB??<=A?;?<@@BA????=BAAA<@@@>==>A?==>??<<<5///1//)/)/:==<@@>=8;6767'61:4:@BBC.==A@A:???BA@@>>><ABBB/????A<@===:=@@A>=><A=ABA888;>=A<===A<======??A?>>::;7;///====A=@::6:://
@ATNG8:00934:04968
GATGGTAGCAGTCATGCATATCTCACCAGAAGATCAGGAACTCTAGAAGAATTCAGATTTTTAACACGAGAGTAAACGTAAAAAGAAGGTTTTACAAGACTCACGTTAACAATATTGCAGCAGTACGCACACAATCGAAGCGCAGTAAGGATGGCTAGTGTAACTAGCAAGAATACCACGAAAGCAAGAAAAAAGAAGTACGCTATTAACTATTAACGTACCTGTCTCTTCCGAAACGAATGAGTACTGCGTCTCACTCTCGCCTACCATCGTCATCCAGAAGTCT
+
555<9;><<///:997;CC@@>?;;;9<@@;:@C@;;298@?9988407?<?4<<333333$33:::;==9<7:8(38:4444$4939.555&5;;4;969?=;9:498@@8=AA=AA::;A@AAAACBBBDA;>=00*/8889889-5.444.4<555<<D?A<AB=B8?>8;;;8>:;;;17771337777$7>9;=8<>;;7848:::AA;C9=<A@@<@@?@989@@:::A8>00+.85-//////3<555:99;<:::8;43-3;8;;8999.9>=;?@88
@ATNG8:00959:04998
GATGGTAGCAGACGTGACAGAGCGCCAGAAGATCAGGAACTCTAGAAGAATTCAGATTTTTAACACGAGAGTAAACGTAAAAAGAAGGTTTTACAAGACTCACGTTAACAATATTGCAGCAGTACGCACACAATCGAAGCGCAGTAAGGATGGCTAGTGTAACTAGCAAGAATACCACGAAAGCAAGAAAAAAGAAGTACGCTATTTAACTATTAACGTACCTGTCTCTTCCGAAACGAATGAGTACGATGAGAGAGCTCTCTCTACCATCGTCATCCAGAAGTCT
+
;59C:BCCCCCDDBBBBCBBBEEDD=BBB=BDCDBB?B?BBBBBBB>?A<?<?ABBBBBB3B?BBBBBBBCBBB=A:9;CCC5BB?B8BBB9BBC@CBAAA@@00-0;>>6??A?BBCCCECCCDCBBBCBC?BBBD=@?A@@>?@=A>A@@=@CBBBCCC?AAAABA@BB?BBB7:::9:,77719999::%0>;>00/=;A???9?<@@@@:=:=DD;;;;D???BB?B?CCD>BA@;??BABCBBAAAADCCB@@===>>>>?A;A<<=BBBAA>ABB?B999
@ATNG8:00925:05097
GATGGTAGACACGTGTGCTCTCTCGTACTCATTCGTTTCGGAAGAGACAGGTACGTTAATAGTTAATAGCGTACTTCTTTTTCTTGCTTTCGTGGTATTCTTGCTAGTTACACTAGCCATCCTTACTGCGCTTCGATTGTGTGCGTACTGCTGCAATATTGTTAACGTGAGTCTTGTAAAACCTTCTTTTTACGTTTACTCTCGTGTTAAAAATCTGAATTCTTCTAGAGTTCCTGATCTTCTGGTATGACTAGTGTACTACTACCATCGTCATCCAGAAGTCT
+
:55?7@CCCCCBBBCCBDCDCBBCDCHCICAA@BEEE>CC?B?CCBBBBB?BBCAA=C>AABB@D?BAAA??AED?><<<;.<B;@877(8@?@?BCC?CC598??AA>B@?@FC@@<@@@:>:=AC??=A@:@>>>8<<@>==>>@>AA@;;;A7;=@<@@<A<???@@@@@@:>=>BC;A:>:>ADDC/>@7870669///666;=AAAA/A;;;A:>:==9=>>>AAA<A=BC??;;5;==:=>?:788>>=>>>>>>>>AB<@;;;BBA>>;>@@=B>>=
@ATNG8:00996:04484
GATGGTAGAGTATCATGTGTATCTCCAGAAGATCAGGAACTCTAGAAGAATTCAGATTTTTAACACGAGAGTAAACGTAAAAAGAAGGTTTTACAAGACTCACGTTAACAATATTGCAGCAGTACGCACACAATCGAAGCGCAGTAAGGATGGCTAGTGTAACTAGCAAGAATACCACGAAAGCAAGAAAAAGAAGTACGCTATTAACTATTAACGTACCTGTCTCTTCCGAAACGAATAGTACTATAGACTATCTGAGACTACCATCGTCATCCAGAAGTCT
+
955=9=BDDCBBBCCABADCCCBDC?BBC@CABBBA?B?BBCCCCC@CC>A=@@B99::;*;>CCCBCFDDCCC>CCAAAAA1AGAF@CCC9BBC?CBBBDDC999:?AA@ABD?DDCABAABBBBEEACCC?CCCC<AABC???B>B?BAA?BCCBBBDD?AAABBB?BC?ABB=??887.9>>;=????1?C@D:9:BCABB;>;>?>>6;6;ACCBADCCC@CE@D@CCC?B;:8:ABCDCCCCCBBBBBBBAAABBA@A@>=AAAAAABB?BCC?C@@@
@ATNG8:00987:04602
GATGGTAGCAGACGTGACAGAGCGCCAGAAGATCAGGAACTCTAGAAGAATTCAGATTTTTAACACGAGAGTAAACGTAAAAAGAAGGTTTTACAAGACTCACGTTAACAATATTGCAGCAGTACGCACACAATCGAAGCGCAGTAAGGATGGCTAGTGTAACTAGCAAGAATACCACGAAAGCAAGAAAAAGAAGTACGCTATTAACTATTAACGTACCTGTCTCTTCCGAAACGAATGAGTACGATGAGAGAGCTCTCTCTACCATCGTCATCCAGAAGTCT
+
;9;C@BCDGCBBCBBCCGDBCBCCC?@@@@BBCCCC@C@CCBBCBB@BB@B?BAA>>===2?=@BABB>>>BCD>A@;;;;;*;A=B>BBB=BCE@CBBBCBBDD@D=BB@BBB?BBBBBBBCHCCCBBCCB@CCCB?AABBBBBB?B?ABA>AAABBBAA>BFFBBA@CC????=@A@@@9@??>?CCCC3CC?B888@??>A7;6;==>5:489?AA=@@@@@@@<@;???9<@@>ABBBBBBBBBBBBDC@@@@878AA@??<????B=AAC@CBB?DA??
@ATNG8:00988:04590
GATGGTAGTGTCATATGAGAGTGTGTACTCATTCGTTTCGGAAGAGACAGGTACGTTAATAGTTAATAGCGTACTTCTTTTTCTTGTCTTTCGTGGTATTCTTGCTAGTTACACTAGCCATCCTTACTGCGCTTCGATTGTGTGCGTACTGCTGCAATATTGTTAACGTGAGTCTTGTAAAACCTTCTTTTTACGTTTACTCTCGTGTTAAAAATCTGAATTCTTCTAGAGTTCCTGATCTTCTGGAGATACACATGATACTCTACCATCGTCATCCAGAAGTCT
+
///869ACACCDC==ABCHHBBBCBABA@BAB@CCCC>CB?B@CBBCCCG?AABBB@D@DCBB?B@BBCDA@@EE@B@@@@,==9000@@8>:<@7?:>:;B799BBCD@CJHIECCB?BCD@C@DDDD@AAC@CCFFABAAADCCCCCCCCCBCB?CCC@CC?C?BBCBAABDD@DBBBB;A=@;::9:9*9AABC=BBBAAAB?@@;@@@A0@BBBB@BACC@BCBDD@@?@@BBCBBB@BBC@CCCCCCCCAAADDDDDDCCC?AAABCCBAB?DDC?CC@@
@ATNG8:00967:04665
GATGGTAGTGCGTGAGAGAGAGACCCAGAAGATCAGGAACTCTAGAAGAATTCAGATTTTTAACACGAGAGTAAACGTAAAAAGAAGGTTTTACAAGACTCACGTTAACAATTTTGCAGCAGTACGCACACAATCGAAGCGCAGTAAGGATGGCTAGTGTAACTAGCAAGAATACCACGAAAGCAAGAAAAAGAAGTACGCTATTAACTATTAACGTACCTGTCTCTTCCGAAACGAATGAGTACACATCGTCGTGTCGTGCTACCATCGTCATCCAGAAGTCT
+
444:5<?AAB;;9??BBDCCBB999,9?97=B@@>;;@:>AB@@@F?BB5:4:97;=<<=+=5=?BCBBABCCC=??@>?>?0@A@C?CCC;CCCACBBCDDD::;;ADDACCD;CCBBBCBCCECBBBCCC@BBBB@CAAACCBC>B=A@@<@AAAACCB?ACCCCA?AC?BBB<??BBB=BA@<@@???2@B?BBAABAACA:=9<<<=5;6;?CCC@CCBBB??=@>ADF>FBB>AABBBBCCCAAAAABBCCBCC@@?CFE@B??@BBBBB@BBB?BB>?
@ATNG8:00972:04689
GTGGTAGTATATCGCGTCGCTATCCAGAAGATCAGGAACGTCTAGAGAATTCAGATTTTTAACACGAGAGTAAACGTAAGAAGAAGGTTTTACAAGACTCACGTTAACAATATTGCAGCAGTACGCACACAATCGAAGCGCAGTAAGGATGGCTAGTGTAACTAGCAAGAATACCACGAAAGCAAGAAAAAGAAGTACGCTATTAACTATTAACGTACCTGTCTCTTCCGAAACGATGAGTACTATAGACTATCTGAGACTACCATCGTCATCCAGAAGTCT
+
7--(---////:<=666<>>@BBA=@@@3:999@@=A?955<;;666<9==@>594:::(:5555:::;:877./00/4::4//,6:?AA166=@CCCCCEC;;:;@CD@CCC7:;>:9:99A@99999:A@A:9:=@@@A@@@A9@:@993:@AABBBB?BAA???@CCADBA=@@?==5<88089===/>>:?A?>>>>>C=B:==>>;>8=<BAA?ACBBCBE@C@BCE=AAA@;::BAAB???@@@>>?CCCCCCBBBB>AABCBCCCD@CCC@DBBB
@ATNG8:00983:04718
GATGGTAGTGTCAGTGCGCGTCGTCCAGAAGATCAGGAACTCTAGAAGAATTCAGATTTTTAACATCGAGAGTAAACGATAAAAAGAAGGTTTTACAAGACTCACGTTAACAATATTGCAGCAGTACGCACACAATCGAAGCGCAGTAAGGATGGCTAGTGTAACTAGCAAGAATACCACGAAAGCAAGAAAAAGAAGTACGCTATTAACTATTAACGTACCTGTCTCTTCCGAAACGAATGAGTACGTGTGACGTACGTATAGCTACCATCGTCATCCAGAAGTCT
+
44483:<BCCBC@666=;;;CB<@@85956;;995<.5.44;4444.44.4533349<<<+<8;888<9988879.73777773$37,3,333&333,3:99876..(.233...25:::>CCCCCCCCCCCBB?AC;:69AAABBBD>A=A::6:B@AABBB@BBBABC?DC?BBB;??@@@8@@@:@@@@A2>><@888AAAAA:>:>@@@:>:=AB@@>@CAAABB?B?BCE>C::8:BBCBBCC::9A@@?@@CCBBCCBCBBB?BBBBBBBBB?AAA>ABBB
@ATNG8:00997:04709
GATGGTAGCTATACGTATATCTATGTACTCATTCGTTTCGGAAGAGACAGGTACGTTAATAGTTAATAGCGTACTTACTTTTCTTAGCTTTTCGTGGTATTCTTGCTAGTTACACTAGCCTATCCTTACTGCGCTTCGATTTGTGCGTACTGCTGCAATATTGTTAACGTGAGTCTTGTAAAACCTTCTTTTTACGTTTACTCTCGTGTTTAAAAAATCTGAATTCTTCTAGAGTTCCTGATCTTCTGGCTCTCGTAGACAGATACTACCATCGTCATCCAGAAGTCT
+
////)/9:/0/;?A@?;=<<<<::;55499;=9=<<=25929.5444544399///4:)///7171779==00/6(-----&--(-/99;:.;>:>6:==8CD>AA@?;?8;8;@?@>9-//<@5;5999//.33277888,2288>?88:BB???A>>CB:>?1918==<A==::197777'74:/6/555(6898>+/.5...67...)/8888#../28399>9:9::85//).37779<<8:;;9=<887>?>>>?A>>>;<6666///889===9=?@;@>;;
@ATNG8:01000:04699
GATGGTAGTGTGTCTCTGAGAGTAGTACTCATTCGTTTCGGAAGAGACAGGTACGTTAATAGTTAATAGCGTACTTCTTTTTCTTGCTTTCGTGGTATTCTTGCTAGTTACACTAGCCATCCTTACTGCGCTTCGATTGTGTGCGTACTGCTGCAATATTGTTAACGTGAGTCTTGTAAAACCTTCTTTTTACGTTTACTCTCGTGTTAAATATCTGAATTCTTCTAGAGTTCCTGATCTTCTGGTCTACTACACTGTACTCTACCATCGTCATCCAGAAGTCT
+
>:?B?BBCCCCDBBB==BBDBBBBCCCCDCDB@CBBB=BB@D@CBBCCBB@CCCCCAD@CCBB?B?BCCCCCBBB?@@@@@0@DADCCC>BCBB@BCI@IC;;;BBBCACBBBCCCC?CCC?C@CCCCBBBB?BCCC?CCCCCD@@@BBBBCBAA>BBB@CC@C?BBBBCCCDDBCBCBB;B?D>:::::*;C@AB>BBBBCCCCCD@DD>CCBABBE@E?BB?BBBBCAA>A@BBBAAA>AAB?BBBBBBCCBBBBCDCCCCBB@B@@@CBBBB@CCC?BBBB
@ATNG8:01012:04710
GATGGTAGAGTACAGTGTAGTAGACCAGAAGATCAGGAACTCTAGAAGAATTCAGATTTTTAACACGAGAGTAAACGTAAAAAGAAGGTTTTTACAAGACTCACGTTAACAATATTGCAGCAGTACGCACACAATCGAAGCGCAGTAAGGATGGCTAGTGTAACTAGCAAGAATACCACGAAAGCAAGAAAAAGAAGTACGCTATTAACTATTAACGTACCTGTCTCTTCCGAAACGAATGAGTACTGTATCTATGTGTGCGCTACCATCGTCATCCAGAAGTCT
+
?@@>7<<@@@;===@@ADBCBCB;;79@D9@BA@;;7;@?@?BA@@=?>7?<>>=BBCCA1C=BBCAAABA@@@:@@BBBBA2AB>B?CCCF5HGCACCCCCCC:98;ACC@CCD@BBAABCDBCBCCBBBCC?CBBB>@@@@?@A@=A=A@@=@CBBBEBC?B99:BC?CD@CCC;?>99927>>:@BBBB3@A=@?>>@@AAA<><>>AA;>:=?@@?=?BABBCCAD?BAB>BBC>AACCCBBADBBBBBBBBA?>AC?@?AA;@@AA@@CBB?BED?B:9:
@ATNG8:00981:04774
GATGGTAGCTCTGCTCTGACTCTCGTACTCATTCGTTTCGGAAGAGACAGGTACGTTAATAGTTAATAGCGTACTTCTTTTTCTTGCTTTCGTGGTATTCTTGCTAGTTACACTAGCCATCCTTACTGCGCTTCGATTGTGTGCGTACTGCTGCAATATTGTTAACGTGAGTCTTGTAAAACCTTCTTTTTACGTTTACTCTCGTGTTAAAAATCTGAATTCTTCTAGAGTTCCTGATCTTCTGGATACACTCATTGCACTACCATCGTCATCCAGAAGTCT
+
BCCC?CCCBBBCBBBCAAAACCBCDCBBDDBB?ACFG?BB?B@CCCCCCC@CCBCBAD@CBCC@D@CCCCCDCBB>;;;;:*4B<BBBB=BBCB?BBC?BB?A@AGEKADCCCCDBB?CBB@B?CCCDBBBB@DCDC@CBBAAACCCCCCCDCBB?BBB?BD?B?AADCCCECCBFCBBB<BAD?BBBBB0@A9997;CCCCCCDBC?BCDC5DCBBB?B?BC@CCCEB@@<@@AAAB??;??B@CCCCCCCCBB?BCCBBBC@DBBACCCCC@BBA?BBAA
@ATNG8:00980:04786
GATGGTAGCACGACACGACGATGTGTACTCATTCGTTTCGGAAGAGACAGGTACGTTAATAGTTAATAGCGTACTTCTTTTTCTTGCTTTCGTGGTATTCTTGCTAGTTACACTAGCCATCCTTACTGCGCTTCGATTGTGTGCGTACTGCTGCAATATTGTTAACGTGAGTCTTGTAAAACCTTCTTTTTACGTTTACTCTCGTGTTAAAAGTCTGAATTCTTCTAGAGTTCCTGATCTTCTGGATAGCGACGCGATATACTACCATCGTCATCCAGAAGTCT
+
A<@C@CCCBCC@<<BBCCC966:@@@BBBCCC@CICC>CC@C@BBBBCCD@CLCBC@B?@AEE@E>AABBA@A4:33;;;;+<B=A>:;7;00/6>:::=C?AABA??<?ABBCBBB@A??:=8<>>=>>===CBBD8==@@@A===BB@@898?:>>>:;;5;===>AABAAA<???AA6A<A:>>AAA/AE>>>9>?@@@:;8>><@DD5>?>>>A<@<?A;@?AA@@><A<BA<9<<49:?<@CA@@???A>>>>>@@>>>A<>>>?AAAAA=A@>:>;::
@ATNG8:00991:04820
GATGGTAGCACACGAGATCTCATCGTACTCATTCGTTTCGGAAGAGACAGGTACGTTAATAGTTAATAGCGTACTTCTTTTTCTTGCTTTCGTGGTATTCTTGCTAGTTACACTAGCCATCCTTACTGCGCTTTGATTGTGTGCGTACTGCTGCAATATTGTTAACGTGAGTCTTGTAAAACCTTCTTTTTACGTTTAACTCTCGTGTTTAAAAAATCTTGAATTCTTCTAGAGTTCCTGATCTTCTGGTGAGATATGCATGATGCTACCATCGTCATCCAGAAGTCT
+
//7748@AABBBBBBBBBEBAA;<<<<<<=9;2;?A98;>8@=666=>BB?@@<:>5=6>>::7:9>BB==C===9B==<<+?@9>788)3<9<085<8<?@>@==00+/98;>BB@>BA<:>:>>>885:97.9=;67889699888@=<;8873///3786<6@D@>;:;>>:>??>>/>18187<<<,===>>-/*/<///;=878)/////$/./)/<486===9>@@;>=;A;BAA@8838==;AA>>>=>>@@@@@?@>>>??<:;;;BBB>>;>@C<?>>>
@ATNG8:00992:04787
GATGGTAGACATATCGTACTCTCTGTACTCATTCGTTTCGGAAGAGACAGGTACGTTAATAGTTAATAGCGTACTTCTTTTTCTTGCTTTCGTTGGTATTCTTGCTAGTTACACTAGCCATCCTTACTGCGCTTCGATTGTGTGCGTACTGCTGCAATATTGTTAACGTGAGTCTTGTAAAACCTTCTTTTTACGGTTACTCTCGTGTTAAAAATCTGAATTCTTACTAGAGTTCCTGATCTTCTGGTGTCTGGTCTGTATCACTACCATCGTCATCCAGAAGTCT
+
955@;?CBBCCCBBA?=BCCCCCCCCGDIB;;4;>@C;9:897@@::::<8<=AAB?D@CB?>:?<><==;888?78;<<<+8929:88(679,88===98959AACAB?>>@@@@AA<@@A=A<<<<8867:6=@>>;>AAA>@@>>>@?>;;;=8;::=>?:>:>AABAAAAB;>>@@?2?18087676,6@;4;---3---;=:;07788(8=>><7<9==///====AA=A<AAA>;;7;BD<>>>???:>>B@@???>>>BA<A=>=@AAA?=AAA<AA<=
@ATNG8:00999:04812
GATGGTAGCTCACGTACGTCACACGTACTCATTCGTTTCGGAAGAGACAGGTACGTTAATAGTTAATAGCGTACTTCTTTTTCTTGCTTTCGTGGTATTCTTGCTAGTTACACTAGCCATCCTTACTGCGCTTCGATTGTGTGCGTACTGCTGCAATATTGTTAACGTGAGTCTTGTAAAACCTTCTTTTTACGTTTACTCTCGTGTTAAAAATCTGAATTCTTCTAGAGTTCCTGATCTTCTGGCTCTCGTAGACAGATACTACCATCGTCATCCAGAAGTCT
+
444=5:@BAA<A656>666=<>;@ACCBBCCB?A;;;0;A>B>@@?A>AA<?A@;;8;?BBBD?@?@ACBBA@99/9:999(9?8=?BA;@F::6:::6:B=@@BAA@=AABBBBBB?>AA=A=@@@>>>=>=???A<@@@@@@@@@?A@@>>>@=;;;:>>=A<@??A@@@BC=?;;;;2;=H:==AAB/BB@@@7=;;;??A>>>8===<.==>>B=B;>>=DDA99:@<A=AA??>>:>>>;@<<8::@ADBA@<<<@@@AB:==>@::;@@<A@>:@>>>
@ATNG8:00993:04877
GATGGTAGTGATACAGATCAGACACCAGAAGATCAGGAACTCTAGAAGAATTCAGATTTTTAACACGAGAGTAAACGTAAAAGAAGGTTTACAAGACTCACGTTAACAATATTGCAGCAGTACGCACACAATCGAAGCGCAGTAAGGATGGCTAGTGTAACTAGCAAGAATACCACGAAAGCAAGAAAAAGAAGTACGCTATTAACTATTAACGTACCTGTCTCTTCCGAAACGAATGAGTACGATGAGATCTCGTGTGCTACCATCGTCATCCAGAAGTCT
+
877:///@CA@@@<BBBAABHGJCC@BBC?BAA@;:.9388<==87-4:7:5?@@99777$3177;;;9977:9*974444&4<39.55)5<@=BCDCB@@@B;B=AA<AAA>BBB@A@CBCCBBCDCCCADDCC?@@@@@@@B>B@CCC@CBBDCCCC@AAAABB?BC>AAB9::CCC<AA@:@@?@@2@A?@ABBBB>@@<@:>=?B8=8=8;;B?CA;;;HD?A?BAA=@??<?ABBBBBBCBAADCAABB>@@;;;>;;5::A<:;AEC@CCC@B???
@ATNG8:00967:04898
GATGGTAGATACTCGCTGATACACCCAGAAGATCAGGAACTCTAGAAGAATTCAGATTTTTAACACGAGAGTAAACGTAAAAAGAAGGTTTTACAAGACTCACGTTAACAATATTGCAGCAGTACGCACACAATCGAAGCGCAGTAAGGATGGCTAGTGTAACTAGCAAGAATACCCGAAAGCAAGAAAAAGAAGTACGCTATTAACTATTAACGTACCTGTCTCTTCCGAAACGATGAGTACTATAGACTATCTGAGACTACCATCGTCATCCAGAAGTACT
+
4448399::>=95555655=>>>?C7CDDABB@A@C?B?@@@BBBB@A@8;9=BBB=>>>+85=???BAAA9992990>@@@(/0*/39;</=<<6;6655<>550559<7<<<0555:;=>>AAA@BB;;;?BBBC@CAAAC;::?C5;;;6;BBCECCC?CABBBB=8979??@99::59AA>ABBBB3AA<@@=;;?9?<;>8=000,/;=8899699<>><<98689;.6...-,2233//.3536??AAAA@<<<>>>=>?>==?>>>;>>>;?;;;?
@ATNG8:00968:04909
GATGAAGATCAGGAACTCTAGAAGAATTCAGATTTTTAACACGAGAGTAAACGTAAAAAGAAGGTTTACAAGACTCACGTTAACAATATTGCAGCAGTACGCACACAATCGAAGCGCAGTAAGGATGGCTAGTGTAACTAGCAAGAATACCACGAAAGCAAGAAAAAGAAGTACGCTATTAACTATTAACGTACCTGTCTCTTCCGAAACGAATGAGTACACATGTCGTGTCGTGCTACCATCGTCATCCAGAAGTCTATCACCGACTGCCCCCCCATAGAGAGCTGAGACTGCCAAGGCACACAGGGGATAGG
+
;59:<7@BBBBB@J?CACCCBDAGC@C?BAA;;;;;$97?>?BBCCCAAA9??;;;::$9<.4244)4::7<A<@@AA??<@?AA?BBC?BBAAABBCBBBCCCCAB>BBBB>BBBBBB??<?<@9999FEDFCAA?BCBBCB@DCBCBB>AB;;;7:>><@A@@@0@@=@BBCCBBBC?A>ABAA7:99BBBC?BBCCBBB:@9;;;,;;;49@@;;@BB@@?CBCCCC;::CFBCDDABBBDBBBBB?BBC?CA;;;B?<;5000..-99999#-/76677333::==;::A:<7<8>??=:900/&/////
@ATNG8:00969:04981
GATGGTAGTCTCAGATAGTCTATAGTACTCATTCGTTTCGGAAGAGACAGGTACGTTAATAGTTAATAGCGTACTTCTTTTTCTTGCTTTCGTGGTATTCTTGCTAGTTACACTAGCCATCCTTACTGCGCTTCGATTGTGTGCGTACTGCTGCAATATTGTTAACTGTTGAGTCTTGTAATACCTTCTTTTTACGTTTACTCTCGTGTTAAAAATCTGAATTCTTCTAGAGTTCCTGATCTTCTGGCTCTCGTAGACAGATACTACCATCGTCATCCAGAAGTCT
+
//::3777;999:<;;;@@696=<<<<;;>>?;@>@@9>B2616<<;<=>496>:>58)///-(-(--6999:::5::>>>+A<><BDC<;56616=>8=@7594:45.5@A9:6??469DAE@BBAAABBC@@A?B>BBDAAABCAA;;;?=:949>>>?>8<3.---(-//<;;8<66.5555<166??=+=<;;;)55@?@@@@?@29999'9?>9505;@@=ABBD??A=A-00;000:<:;2:@=?>@:::BCBCCCB@??>:?@?>?@A;;6;BB?CAAA
@ATNG8:00972:05064
GATGGTAGCTCTGCTCTGACTCTCGTACTCATTCGTTTCGGAAGAGACAGGTACGTTAATAGTTAATAGCGTACTTCTTTTTCTTGCTTTCGTGGTATTTCTTGCTAGTTACACTAGCCATCCTTACTGCGCTTCGATTGTGTGCGTACTGCTGCAATATTGTTAACGTGAGTCTTGTAAAACCTTCTTTTTACGTTTACTCTCGTGTTAAAAATCTGAATTCTTCTAGAGTTCCTGATCTTCTGGTGAGATATGCATGATGCTACCATCGTCATCCAGAAGTCT
+
555<9==CAA=666?ECD@<;;;655;;CCCC@AAAC>A@:B9<AABCCC@CCCGE@B@BCCC?C@C@=A55559754444$4;8=>>>6=ABB;A:;:/9A>;;;B=B9=B<BA><=7::C2949?>>BBBB@BBBB>BBGCCDDA@AAACCCAA><;;<@B>A>@@@BAACCCABCE@D2B:B>BBDDD3DDBDF?CFCCCCB;;;>AAAB2@@@CDAC@CD?A@BBBCB@C@CABBAA?;;;@BBDFCBBCBBB;;;CDCBCC@CBBCDCCCCACCC?BCCC
@ATNG8:00989:05030
GATGGTAGACATATCGTACTCTCTGTACTCATTCGTTTCGGAAGAGACAGGTACGTTAATAGTTAATAGCGTACTTCTTTTTCTTGCTTTCGTTGGTATTCTTGCTAGTTACACTAGCCATCCTTACTGCGCTTCGATTGTGTGCGTACTGCTGCAATATTGTTAACGTGAGTCTTGTAAAACCTTCTTTTTACGTTTACTCTCGTGTTAAAAATCTGAATTCTTCTAGAGTTCCTGATCTTCTGGTATACACACTCGCTCGCTACCATCGTCATCCAGAAGTCT
+
555>9>BBBCCCCCCCBCCCCBCBCGDCCBBB?BBAB=AA>A@B<A<=@@<?@A??=??BBBB@C@BBBBBBA79039888)8=4?AA?8=89,85<;;5;;7=@@?9958><==?8816;>:@=BAA?>>=?<@@?@<A@@ABB??@@@>>;;;;5888:;;6;=;;<@@@BBF:<8888(84;5;?DDD/@A>==3;;@>>>@?>>:>BAB/>;;;B<?<?@<@@BBBBB;A;@@@@>>:>@A<?>>=<@@>>>>??@A@@?@?:<=<=??>>>=>>==A===
@ATNG8:01008:05113
ATGGTAGCGCATATCAGCGCAGCCAGAAGATCAGGAACTCTAGAAGAATTCAGATTTTTAACACGAGAGTAAACGTAAAAAGAAGGTTTTACAAGACTCACGTTAACAATATTGCAGCAGTACGCACACAATCGAAGCGCAGTAAGGATGGCTAGTGTAACTAGCAAGAATACCACGAAAGCAAGAAAAAGAAGTACGCTATTAACTATTAACGTACCTGTCTCTTCCGAAACGAATGAGTACAGAGAGTACGATATGTCTACCATCGTCATCCAGAAGTCT
+
,,,(,,--8:DD@?;9494;;997<55.55/777)/)/79:7991//)/)//45==>>+>9><;;>><;<?C:@;;;@A@,@@<A5;;;*9@@==AA?@=@00*0800*0?A9CCBABC@@@;;;@@BBC?BBBB99;A@AA@@<A=C;;69@@<BCCC@D@@@AA>::37;<199CCD=AA@?@@@@@,<>9979?@>===+0+0::95616=@@@>B@;;;AA<@?ADE>BCC;;:??@@???????ABC@:::?????AB?@@@@@99596>>@==878
@ATNG8:01025:04504
GATGGTAGTCTGCTCTGACTCTCGTACTCATTCGTTTCGGAAGAGACAGGTACGTTAATAGTTAATAGCGTACTTCTTTTTCTTGCTTTCGTGGTATTCTTGCTAGTTACACTAGCCATCCTTACCGCGCTTCGATTGTGTGCGTACTGCTGCAATATTGTTAACGTGAGTCTTGTAAAACCCTCTTTTTACGTTTACTCTCGTGTTAAAAATCTGAATTCTTCTAGAGTTCCTGATCTTCTGGATATGAGTGACTCGTGTTACCATCGTCATCCAGAAGTCT
+
B@BE@CCCCBBCBCBBCBBBCCCCCCCCCCB?BBBB>BF@C@BBBBDDD@CCCCC@C<@@BB>BAEDDCCDDAC?@DKID2GD@B:::4;BBC@CCC?BF;;;;DBCACBBBCCDG@CBB?B=A@=@@@A@@DB<;8;BABBBCBBCCBCBAAA?BBD@BB@A?ACCBBCIJKEHCCDC9BC9A@@AAA1CCFII>AAFBAADBAD5;;;;*<@@@B@C@CB?BBBDDCC@C@ED@@@@>::;@CCICBBBCA@@BBB;:;@CC@BBB?@@BBB@CDC@CCBB
@ATNG8:01025:04523
GATGGTGAGAGACTGTAGCGCACCCAGAAGATCAGGAACTCTAGAAGAATTCAGATTTTTAACACGAGAGTAAACGTAAAAAGAAGGTTTTACAAGACTCACGTTAACAATATTGCAGCAGTACGCACACAATCGAAGCGCAGTAAGGATGGCTAGTGTAACTAGCAAGAATACCACGAAAGCAAGAAAAAGAAGTACGCTATTAACTATTAACGTACCTGTCTCTTCCAAACGAATGAGTACGATGAGATCTCGTGTGCTACCATCGTCATCCAGAAGTCT
+
@A@E@CBBBBBCDCCCECCCDCCC<BBC@CBBBBB@B@CCBBBBB?BD?B?BBBBBBBB3B?BBBBBBBBBBB=BA@@B@A,@@=A=BBB:CGEAFCCCFCB@?>@?BCACCB?CCAABFCCCBCCEBBBB?BDDD?BAABAA@B>B@CCC?AAACCCAA>AAACCC@BB??@?9::CCC>BA=9;::::.;>:?888???BB7;7;>??6;7;DBAA>BBBBCBB?B>AA<AAB?BBBBBBBBB?BB@@@@887A===>>AA<A@A@??BCC?CBB@BB??
@ATNG8:01023:04549
GATGGTAGGACGAGCGTCTGAGAGGTACTCATTCGTTTCGGAAGAGACAGGTACGTTAATAGTTAATAGCGTACTTCTTTTTCTTGCTTTCGTGGTATTCTTGCTAGTTACACTAGCCATCCTTACTGCGCTTCGATTGTGTGCGTACTGCTGCAATATTGTTAACGTGAGTCTTGTAAAACCTTCTTTTTACGTTTACTCTCGTGTTAAAAATCTGAATTCTTCTAGAGTTCCTGATCTTCTGGATATGAGTGACTCGTGCTACCATCGTCATCCAGAAGTCT
+
444;7;?E@C@@;CCCDDBBBCCD@DD@@AHC@C@@@<@B@C?BBABA;;9;HFCC@CACDCF@IACCCCBBBCC?CBGEE5;<;;BCD?CCBB@ACE@CC?AABBCC@BBCBABBB>ABC=@>ACBBABBB?BBCC@CBBBBC@@ABBABBAAA@B;;8;A@B?B;;;BCCBC=@;;;;-;=C>;;;;;*;DC@A7:;CBBBAA@B?BEEE1B@@@A<A@CB?BBB;:;C?C@CCBA@@?;:;AHCCCCCCCECBBA@@AA@@?=AAAABBCBB@BCC@CCCC
@ATNG8:01049:04563
GATGGTAGCTCTGCTCTGACTCTCGTACTCATTCGTTTCGGAAGAGACAGGTACTTTAATAGTTAATAGCGTACTTCTTTTTCTTGCTTTCGTGGTATTCTTGCTAGTTACACTAGCCATCCTTACTGCGCTTCGATTGTGTGCGTACTGCTGCAATATTGTTAACGTGAGTCTTGTAAAACCTTCTTTTTACGTTTACTCTCGTGTTAAAAATCTGAATTCTTCTAGAGTTCCTGATCTTCTGGCGCGTATGTATGTCGCCTACCATCGTCATCCAGAAGTCT
+
A@AE@DDD@AACCCCCCBBBCDCCCBCCCCBB?BCCC=BB?B@DBCBCCC@CCCCC>C@CCCC@C@BBDDCCDCC@CCCCC3CC@CCCC?BCCC?BDFACC?A@@CBC?BBAACBBB>BAA>B?BBBBBAAA?CBBB?BBB>>>>???AAA@@@@<@@@<@B<A;??@@B???@=CCBCC5B=A<@@AA@/@@999)//6///<::>=ABBA/AAA@A=@<;;7;??D;;;<@<@@@A@@8;;A<===??>>>>@@@AA@@<@@B<=>=>>>@@@<@AA<AA>:
@ATNG8:01027:04676
GATGGTAGATATATGCACGCTCTACCAGAAGATCAGGAACTCTAGAAGAATTCAGATTTTTAACACGAGAGTAAACGTAAAAAGAAGGTTTTACAAGACTCACGTTAACAATATTGCAGCAGTACGCACACAATCGAAGCGCAGTAAGGATGGCTAGTGTAACTAGCAAGAATACCACGAAAGCAAGAAAAAGAAGTACGCTATTAACTATTAACGTACCTGTCTCTTCCGAAACGAATGAGTACTGTATCTATGTGTGCGCTACCATCGTCATCCAGAAGTCT
+
<<5525<;:?>==A=A>C@;;9@<@<@CB?:;9@@>:>9@?<@AAA<?>9>6;;;;7777'737889;993733(3844444$4939.555&555.5<><>CB?@:@800+0@@;AACACCCC;;<CCBCBA>A;;<>BAAAA:;:AB@@00-0B@@A@AA?A><?=<6;<97775;<978)887/73===+==8=;::=9:7:3:188>D9=7=<;;<<@@@?@??<?@BBB=BCC@999AAA???BAAABAA@B???B??;??;?@????B@@>@BB?BBBB
@ATNG8:01034:04646
GATGGTAGTGTCATATGAGAGTGTGTACTCATTCGTTTCGGAAGAGACAGGTACGTTAATAGTTAATAGACGTACTTCTTTTCTTGTCTTTCTGTGGTATTCTTGCTAGTTACACTAGCCATCCTTACTGCGCTTCGATTGTGTGCGTACTGCTGCAATATTGTTAACGTGAGTCTTGTAAAACCTTCTTTTTACGTTTACTCTCGTGTTAAAAATCTGAATTCTTCTAGAGTTCCTGATCTTCTGGGTGTATCAGCGAGTATCTACCATCGTCATCCAGAAGTCT
+
555>;ACCC?CC@===><;;>=>?>0//8//48669A=>=;?2655::5515<<<=:@:>@?<4;599444;;;9934444&4=055ACB8?:8:?6<=>99?6888@@B@DEDECCAA?ACGAB@BDAAABCCADEFE?BBCDCCBCCCCCCCCCC?BBA=AA=A7;;@@EABAA<@;<<<.;=A=;;;;;*;?@AB;@ABACBB@@A=BBBB2BCBBC?A?AB@CCDECA@?@?BBCBBB?BAAA;A@@@BCBBBCCCCBCCCBC?BBB:;;B;;6;CC?C@AA
@ATNG8:01038:04653
GATGGTAGCACACGAGATCTCATCGTACTCATTCGTTTCGGAAGAGACAGGTACGTTAATAGTTAATAGCGTACTTCTTTTTCTTGCTTTTCTGTGGTATTCTTGCTAGTTACACTAGCCATCCTTACTGCGCTTCGATTGTGTGCGTACTGCTGCAATATTGTTAACGTGAGTCTTGTAAAACCTTCTTTTTACGTTTAACTCTCGTGTTAAAAATCTTGAATTCTTCTAGAGTTCCTGATCTTCTGGCGTCTCTGTCACGTCTGCTACCATCGTCATCCAGAAGTCT
+
//:;489=8@AB9:6666=<99;655<<<=;;7;ABA8@@49.55599;959=59;8=.94::3:7:99;;///:6:@9=9,:8267999.///:>5:/0)0:6---2--(-6535252,2;=7>;:7::95655:=>>:8::>=>@;:;?A;6665(/...364735537555..(.3335)5(5-57777(79::9.717;<<<<<//+/998*86;6;@;@;>><?A@@>=>=A===>>>>==::9:///<777/-----88===;:497799;BCD?999;=;00
@ATNG8:01037:04692
GATGGTAGCATCTGCATATCTCACCAGAAGATCAGGAACTCTAGAAGAATTCAGATTTTTAACACGAGAGTAAACGTAAAAAGAAGGTTTTACAAGACTCACGTTAACAATATTGCAGCAGTACGCACACAATCGAAGCGCAGTAAGGATGGCTAGTGTAACTAGCAAGAATACCACGAAAGCAAGAAAAAGAAGTACGCTATTAACTATTAACGTACCTGTCTCTTCCGAACGAATGAGTACAGAGAGTACGATATGTCTCCATCGTCATCCAGAAGTCT
+
?ABC@CBBBCCBBCBCBBBCCCDD?CBB?DCCCAA>AACCCBBCD@CC?C?CCCBBBBB2A?BBA@ADCCBAB=AA@@@@@1@D>C5;;;6;CCACAAACCB;9;;ADD@CCC?CCCADDCCCDCCCCCBB?BCAA>ABA@AA?><@@CBC?BBADDCAA=ABBCCA?BB?>>?799>==8???<ABBBB3CBAB888BCB@@;@<@@BB7;7;ABBB@BCCBBBB?B?BC?BBB?C@@@CCCCAAAAACCCCCBBBBB;;;;@A@A@@BBD@@<=:=A;;
@ATNG8:01042:04724
GATGGTAGAGAGACTGTAGCGCACCCAGAAGAATCAGGAACTCTAGAAGAATTCAGATTTTTAACACGAGAGTAAACGTAAAAAGAAGGTTTTACAAGACTCACGTTAACAATATTGCAGCAGTACGCACACAATCGAAGCGCAGTAAGGATGGCTAGTGTAACTAGCAAGAATACCACGAAAGCAAGAAAAAGAAGTACGCTATTAACTATTAACGTACCTGTCTCTTCCGAAACGAATGAGTACTATGTAGAGCTCTATACTACCATCGTCATCCAGAAGTCT
+
444=466ECABBCBCCCCCCDDBBC>BBBADD?B9968<7<<<:?>B@BD@B>?????@@A2B?BBBBBBBBBBA887::999$5;492555&5<<9>A;AABA;;7;?AA?BBB?BBAABBAAABBC@@@@@?AABB=@:::BB??=@?BAB?BDCCCCDC=@@BBBB@BB?BCC?AABDE=BBA=@@@@>.==8=>>;;:@AC9>:==<>5;5;=;;:?BBCA@CA<><>DD=CBB?BBBBBBBECBA=>>>=???@;;;@@@A=A?@?;;@AB<?>@<>;00
@ATNG8:01053:04719
GATGGTAGCACACGAGATCTCATCGTACTCATTCGTTTCGGAAGAGACAGGTACGTTAATAGTTAATAGCGTACTTCTTTTTCTTGCTTTCGTGGTATTCTTGCTAGTTACACTAGCCATCCTTACTGCGCTTCGATTGTGTGCGTACTGCTGCAATATTGTTAACGTGAGTCTTGTAAAACCTTCTTTTTACGTTTACTCTCGTGTTAAAAATCTTGAATTCTTCTAGAGTTCCTGATCTTCTGGGTGCGCTACAGTCTCTCTACCATCGTCATCCAGAAGTCT
+
555B9;?@<ABAAABBCCCBAADBBBBCCC;;;;CCJ=CB<A=ABBCCCC?BBA@@5;49>AA<@?@BAABBBAB<:;AAA0;;,////*/>?B?AAA@BB=@<<???9?ABABCBB?ACC=C;AA>=>>>@=@@@B688>>===;;;>>>888=5;;?:>?:>:==B==>??@<A====-:+/+/6>@@,66===/85A@><8:8855=>=,>////=9=9AA=AB@A;;;=A<?????>99///)///9:;>::;///==@===7676666==B<AAA=BBA>
@ATNG8:01019:04750
GATGGTAGGACGAGCGTCTGAGAGGTACTCATTCGTTTCGGAAGAGACAGGTACGTTAATAGTTAATAGCGTACTTCTTTTTCTTGCTTTCGTGGTATTCTTGCTAGTTACACTAGCCATCCTTACTGCGCTTCGATTGTGTGCGTACTGCTGCAATATTGTTAATGTGAGTCTTGTAAAACCTTCTTTTTACGTTTACTCTCGTGTTAAAAATCTGAATTCTTCTAGAGTTCCTGATCTTCTGGTGTCTGATCTGTATCACTACCATCGTCATCCAGAAGTCT
+
555>:==@;;66=>=;;;;<<>??7;;<<<6616@><4<@;>:>>>>;=@8@@;65.549=9;8@=??>=<?;;=7;?CAA0?@<;@BD>C>@A;A@A=@B?@ACBCGACBBBCCCC@CCC>B>BCBB>@;:4:@@@;ACCBBB@@@BBBBABAC?BBC@CC@C?ABBCCDCFD?CBCDC;C@C?@@@@@0?BBBF>BBBBAAA@?B@AADA0A000@:@=BB?B???CCC@C?C??>>>689@=AA???CCCCCCCDCBAAABCAAA@A@@???>AAC@B@??
@ATNG8:01030:04743
GATGGTAGCTCTGCTCTGACTCTCGTACTCATTCGTTTCGGAAGAGACAGGTACGTTAATAGTTAATAGCGTACTTCTTTTTCTTGCTTTCGTGGTATTCTTGCTAGTTACACTAGCCATCCTTACTGCGCTTCGATTGTGTGCGTACTGCTGCAATATTGTTAACGTGAGTCTTGTAAAACCTTCTTTTTACGTTTACTCTCGTGTTAAAAATCTGAATTCTTCTAGAGTTCCTGATCTTCTGGTGTCTGATCTGTATCACTACCATCGTCATCCAGAAGTCT
+
;;;B?BCCCCC;=6@BB@<BCCCCBAA@DBBA>ABB>7CC@C@BBBDBBB?CCCCC?B@BBBDAIADCCCBDBBB?AAABB2AB?C@@@;@ABB?BBC?BC@CBBGEDACCBBBDDC?BBC@C@DCCCCCBB@CCCC@CCDA@@BCCBBBCBBBC@BCC@CC@C?BABBDEDHCACCCCC<C@CAFFHHD2BB<<<7;BBIIEBB@@<@?@?,AA@AEADACC@CCCCCCC?C@CECBAA?BAC>BA@ABADCAAABACBCCBCD@CBBBBCCCD?BBB?BB98
@ATNG8:01035:04805
GATGGTAGCTCACGTACGTCACACGTACTCATTCGTTTCGGAAGAGACAGGTACGTTAATAGTTAATAGCGTACTTCTTTTTCTTGCTTTCGTGGTATTCTTGCTAGCTACACTAGCCATCCTTACTGCGCTTCGATTGTGTGCGTACTGCTGCAATATTGTTAACGTGAGTCTTGTAAAACCTTCTTTTTACGTTTAACTCTCGTGTTTAAAAATCTTGAATTCTTACTAGAGTTCCTGATCTTCTGGATAGCGACGCGATATACTACCATCGTCATCCAGAAGTCT
+
@BBA?AA@?445555:655>=666<?;DFBBB@C;;<9;E@CABBBCCCC?BB@A@@B@DDDD@C?AAAAAAAA@>@AAAA2@?;?99929===4>:;7:?=@@A@C899?=@B@@;<@@@=A<;;;;;9:;9;;:?<=>>=;;;ABAA?A:;:>9<9;<>;:><888A@@AAA;>>A?A5@5;7:=BBC/@@===06177///=>687(6665'667.6A6;9772556667757927758//)/77477887=9966225999675<8<@@AAB>>><9=;5///:
@ATNG8:01046:04792
GATGGTAGCACACGAGATCTCATCGTACTCATTCGTTTCGGAAGAGACAGGTACGTTAATAGTTAATAGCGTACTTCTTTTTCTTGCTTTCGTGGTATTCTTGCTAGTTACACTAGCCATCCTTACTGCGCTTCGATTGTGTGCGTACTGCTGCAATATTGTTAACGTGAGTCTTGTAAAACCTTCTTTTTACGTTTACTCTCGTGTTAAAAATCTGAATTCTTCTAGAGTTCCTGATCTTCTGGTGTCTGATCTGTATCACTACCATCGTCATCCAGAAGTCT
+
CECC?CCCCCCBBBBABBCCEDBBBCCCCCAA?ADDD>CC?D@DDDCCCC?CCCBA>A?ABDE@D?BBACBBBBB>BBBBB1BC>BCCC=BBBB?BBB>BB?BBBBBB>BBBBB@@@>@@@:>:>>;=>>@><>A@@:=<@<>>>>@@BB>???@<AAA<@@9@;AA>>?AA<;5=AADD5A<@8<<<<</<=888.666///776=9@>@@*222>>;A9@@=A::;==>:?:;;:@@A9=;;6;?>>>@>>>B@?@@D@@=>><?>>>;;:??;?>>8>:::
@ATNG8:01046:04821
GATGGAGTATCTGCACACTCTGTCCAGAAGATCAGGAACTCTAGAAGAATTCAGATTTTTAACACGAGAGTAAACGTAAAAAGAAGGTTTTACAAGACTCACGTTAACAATATTGCAGCAGTACGCACACAATCGAAGCGCAGTAAGGATGGCTAGTGTAACTAGTAAGAATACCACGAAAGCAAGAAAAAGAAGTACGCTATTAACTATTAACGTACCTGTCTCTTCCGAAACGAATGAGTACACACTCTCATATGACACTACCATCGTCATCCAGAAGTCT
+
@?AB?BCC???DCCCBBBCBBBCC@CBC@CCBB@@>??BBCDDDC?AB>B@BBA?@@@A2@@CCBABCBBA@@8>@@ABBB2BC?C7;;;6;BC@CCDDDCDA@>A@CC@CBB?BBBBBCDEECCDDBBBC?CCA@>AA@@@A?>:@?BBB@BCBBB9:9@BBBBAA?BD@AAA>?@BBD>ABB@BBBBB1BB@C<<;AAA?>7;7<=AA7:6:?A?A?AAAAABB?B?BBC<BBB@BBBCCCCBBBBBBB@@@AABBCCCCAA?BBBCBBBBB?DCB?BBBB
@ATNG8:01060:04826
GATGGTAGTGATACAGATCAGACACCAGAAGATCAGGAACTCTAGAAGAATTCATGATTTTTAACACGAGAGTAAAACGTAAAAAGAAGGTTTTACAAGACTCACGTTAACAATATTGCAGCAGTACGCACACAATCGAAGCGCAGTAGGATGGCTAGTGTAACTAGCAAGAATACCACGAAAGCAAGAAAAAGAAGTACGCTATTAACTATTAACGTACCTGTCTCTTCCGAAACGAAATGAGTACGATGAGAGAGCTCTCTCTACCATCGTCATCCAGAAGTCT
+
BBBB?B?@ACCCBBCHGEDCICGCC@CCC@CCC;;:2945:8;=0/*/61537////////$/49;;=:8773333&3355999(997<.555&5:;7=:?>595>?;>?BB>ABD>ABBBCCCAABJBBBCDFAC@@@?@@@BDC::;@D;;;9CCCCAAC?BBA@@=<..,..-368/33(333,3<==>1?@<@BBBB?A=>6;6;=>>6;7:?CBB>AA::9AC;<6477*3337(7;>?;A@BB@@@@BBC=;:7;;<=787:>::;B?BAA<?:<78@@@
@ATNG8:01021:04855
GATGGTAGGTGCACATGAGTGTATCCAGAAGATCAGGAACTCTAGAAGAATTCAGATTTTTAACACGAGAGTAAACGTAAAAAGAAGGTTTTACAAGACTCACGTTAACAATATTGCAGCAGTACGCACACAATCGAAGCGCAGTAAGGATGGCTAGTGTAACTAGCAAGAATACCACGAAAGCAAGAAAAAAGAAGTACGCTATTAACTATTAACGTACCTGTCTCTTCCGAAACGATGAGTACGTGTGACGTACGTGAGCTACCATCGACCTCTAGAAGTCT
+
545:8=>>;BBBDCBCCEFBCBCBB@BBF@FCAAAC?A>AABBCBD?@@<@6;;C@@@A@0@?BBBGIFCCBEJ>AA;:;:;*;B=B=AAA7ABA?BCCBBDCCB=A;?<;=??:@AA:;;CCDBBBC<;;A>@@@B>BABBCCBCAHAB;;:;BBCDCCC@DCC:::?@@;???9=A=>>59::39=====&;>;00//>?@?@<@:>=@@:>:=@BBC@BBB@@@A>@5;;@9@;;:??>ABA??>?=??@:99??BABBC??<>BBABB?AAA??>?CAAA
@ATNG8:01025:04841
GATGGTAGCTCGCTGATGATATCTCCAGAAGATCAGGAACTCTAGAAGAATTCAGATTTTTAACACGAGAGTAAACGTAAAAAGAAGGTTTTACAAGACTCACGCTAACAATATTGCAGCAGTACGCACACAATCGAAGCGCAGTAAGGATGGCTAGTGTAACTAGCAAGAATACCACGAAAGCAAGAAAAAAGAAGTACGCTATTAACTATTAACGTACCTGTCTCTTCCGAAACGAATGAGTACGAGAGAGCACACGTGTCTACCATCGTCATCCAGAAGTCT
+
:::A=@@@@?CBCBCBBBBBBABAE@CCC@CCBBBD@D@AAABCCB?BB@C@BAAABBBB3B?AAACDDCBBBA9??9;;;;*;C5;79@@4@CC>BBBGDDCDCCC@BB>ABB?BBBBBBCCDCAAAAAAC?BBBB@AAAAAA??9=>@9:49BAAABBD@CCCBBC@B@888818==@D:;;:7888888%8;49:8:>=?AA<?:>;==5;4;>BAA?BA??@?@;?=ABC>AAA?B???CDAAABBDBBBAABCCCB>=8885;C>?BBBBA?BAA?A?99
@ATNG8:01037:04863
GATGGTAGATATATGCACGCTCTACCAGAAGATCAGGAACTCTAGAAGAATTCAGATTTTTAACACGAGAGTAAACGTAAAAAGAAGGTTTTACAAGACTCACGTTTAACAATATTGCAGCAGTACGCACACAATCGAAGCGCAGTAAGGATGGCTAGTGTAACTAGCTAGAATACCACGAAAGCAAGAAAAAGAAGTACGCTATTAACTATTAACGTACCTGTCTCTTCCGAAACGAATGAGTACTATAGACTATCTGAGACTACCATCGTCATCCAGAAGTCT
+
@?CC?A<<BCCBAA<?DJFCCCCCC@CCB?BABBBC>A>ABCBBBC?BB@B@AAABBDDD3D@BBAABBBBBBE>AABCCCD5DE@B@CCB:BBB>A;<;AAC;;;,;;AB>A@@>?BBEEECCCHBABCC@@>ABCC@CCCFDCBB?B?@@@?BDABACBB?BBCBBBBAB?BCC?AACFF?:99??>???.?B?ABBBB?>;6*/+/:;;+/+/>AAB@CBBBCDC@C=B@@8>00,0;;;ABBBBCABAAAA>BBBCBCBCBB?BBABAABBD@CCB?BD@?
@ATNG8:01062:04973
GATGGTAGTAGTACACTAGTCATACCAGAAGATCAGGAACTCTAGAAGAATTCAGATTTTTAACATCGAGAGTAAACGATAAAAAGAAGGTTTTACAAGACTCACGTTTAACAATATTGCAGCAGTACGCACACAATCGAAGCGCAGTAAGTATGGCTAGTGTAACTAGCAAGAATACCACGAAAAGCAAGAAAAAAGAAGTACGCTATTAACTATTAACGTACCTGTCTCTTTCCGAAACGAATGAGTACGAGAGAGCACACGTGTCTACCATCGTCATCCAGAAGTCT
+
445:7<<AB@AA=><<<<;998444.444.495959.5.5595555.4939345665>>>+>7:>888888:999/////////$/617,333&377178888>>797,38???@@?7<999BCCCCDDCCAAAA@DCBB?BBBBBBBB>AAAAA>ACBBACCD?ABABBC>BB>AA@9<<9999*9<<8999999%9A<A878ABBAB;@<>>??1838?BBC@CCAA@:88.829==6=9959@AADDAABBCBBBBBBBBBBBBBCBB>@>>>BB@AA@CED@B999
@ATNG8:01049:04982
GATGGTAGCGCACACATAGATACAGTACTCATTCGTTTCGGAAGAGACAGGTACGTTAATAGTTAATAGCGTACTTCTTTTTTCTTGCTTTCGTGGTATTCTTGCTAGTTACACTAGCCATCCTTACTGCGCTTCGATTGTGTGCGTACTGCTGCAATATTGTTAACGTGAGTCTTGTAAAACCTTCTTTTTTTACGTTTACTCTCGTGTTAAAAATCTGAATTCTTCTAGAGTTCCTTATCTTCTGGAGATACACATGATACTCTACCATCGTCATCCAGAAGTCT
+
555>:>BB@CCDDCCABCBCBBBBA@@BCCA@=?9:;6;B>B@BBBBCCCGDCCBC=A=@BB>4:6;BBBCBCBC<@@AAAA(AC>BADE?CBBB=A;:2;C7;;CLDGAEDCDCC?@<>>>,0,0A>=BBAA?@CBB?BBCCCBBBCCCCBBBBC?BCB?AA>A?CCCBBBC@@>ACCDE;@;@;::9::::#;D;;;:;CCEECDCCC@CEFE5DBCBE>B>AA=@>>>>00+09=9>AAB=@?A?ACCDCDDCBBBCCCCCCBAA=ABBCBABCC@CCC@CCAA
@ATNG8:01037:05071
GATGGTAGATATATGCACGCTCTACCAGAAGATCAGGAACTCTAGAAGAATTCAGATTTTTAACACGAGAGTAAACGTAAAAAGAAGGTTTTACAAGACTCACGTTAACAATATTGCAGCAGTACGCACACAATCGAAGCGCAGTAAGGATGGCTAGTGTAACTAGCAAGAATACCACGAAAAGCAAGAAAAAGAGGTACGCTATTAACTATTAACGTACCTGTCTCTTCCGAAACGAATGAGTACGAGATAGCACACGTGTCTACCATCGTCATCCAGAAGTCT
+
:::@@BABBBCCCBBBFBCBCDBBCAD@@>B@AABB?C@BAABBAA???=??BA???AAA2B?BBCCCCCB><;3<>:;;;<*<A=@5;;;*:AB?BCCDJCCCB<?<?@=@AA?BBCCCCCCDDECCBBBC?CCBB?BBBBBBBB>C@CAA?ABBBBBCD@CABCBB<??:?@>;>@99:9+9>>;ABBBB3AAA?999BB>>:9=56668)/)/9>AA=@@@CDBB?B?BBB=BAA>AABCCC???BBCDBBBCBBBCCAA@AD@B@>>AAACC?BBD@C???
@ATNG8:01097:04492
GATGGTAGACGATATCGTACTCTCTGTACTCATTCGTTTCGGAATGAGTCAGGTACGTTAATAGTTAATAGTCTGTACTTCTTTTTCTTGTCTTTCGTGGTATTCTTGCCTAGGTTACACTAGCCATCCTTACTGCGCTTCGATTGTGTGCGTACTGCTGCAATATTTGTTAACGTGAGTCTTGTAAAACCTTCTTTTTACGTTTACTCTTGTGTTAAAATCTGAATTCTTCTAGAGTTCCTGATCTTCTGGTGTCGTCTATCATGTACTACCATCGTCATCCAGAAGTCT
+
4449599-------575555559;9<5444444.44//(/939)/////33:39=:33.3.33::6:3/////6867894/////$//0633==35589.22.277(--2---(/4:6688786+22838,66<<666>9><;;<@DC99<BBBAA@@<<00)0///)/:)4.444449944.44444&46;8>@>>?+==544)//--83---9)///&/;<45058=<166<<99;4;4;;=6667<5449>=?@B;;:@BBA@BA@99:=BBBAAABBC?@@@=@@BB
@ATNG8:01074:04563
GATGGTAGCGCACACATAGCATACAGTACTCATTCGTTTCGGAAGAAGACAGGTACGTTAATAGTTAATAGACGTACTTCTTTTCTTGTCTTTCTGTGGTATTCTTGCTAGTTACACTAGCCATCCTTACTGCGCTTCGATTGTGTGCGTACTGCTGCAATATTGTTAACGTGAGTCTTGTAAAACCTTCTTTTTACGTTTACTCTCGTGTTAAAAATCTGAATTCTTCTAGAGTTCCTGATCTTCTGGAGATATCATCAGCGAGCTACCATCGTCATCCAGAAGTCT
+
555=8<@BAA@<=><=>=955554455554999345/<5<<5;)//)/7779)559996;3999/)/)//////99::.4444&48.44<:=2;557=2;37/3=6344==B?CCCCCDCC@BCB?B@GFCC9::C@DFDC@CBBBCDB:;;CBBFG@@?ABB@DEACACC@000AACADCEEE;C?B=AA@A@,@A@@A;@AA@@ACBBC5;<;;*;ABBC@C@ID@CCECCCC@C@CCCBBB?B@@<@@BCCCCDCCCCBCCCHDBB>BCCCCBBBB?BBB@BBBB
@ATNG8:01109:04594
GATGGTAGCTCACGTACGTCACACGTACTCATTCGTTTCGGAAGAGACAGGTACGTTAATAGTTAATAGCGTACTTCTTTTTCTTGCTTTCGTGGTATTCTTGCTAGTTACACTAGCCATCCTTACTGCGCTTCGATTGTGTGCGTACTGCTGCAGTATTGTTAACGTGAAGTCTTGTAAAACCTTCTTTTTACGTTTAACTCTCGTGTTAAAAATCTGAATTCTTCTAGAGTTCCTGATCTTCTGGCTCTCGTAGACAGATACTACCATCGTCATCCAGAAGTCT
+
799><A?==;;;666>666>BAABCBA@??:;8<GCD?GD@B?;;9C@BA?CC@@@?D:;;CC@E@CCBBBBBBB??=???.?A?A???8=;;;6=87.7A<>ACC:999BBBBCB?;@BC<A<@@@=><<;=BBAA=;;;BBBB??>AAAA>>>;;;>=AA;>:;66//+/<<>7=@AAA6A5;5:9989*9=;;:*/*/;;:::>>=18888(9;;;A:>:=@=B@@@@??;?=CBA>>><>@A<@@>;;<???AAA???AA@@@::::===AAA<AAA<A:::
@ATNG8:01113:04601
GATGGTAGTGTCATATGAGAGTGTGTACTCATTCGTTTCGGAAGGGACAGGTACGTTAATAGTTAATAGCGTACTTCTTTTTCTTAGCTTTCTGTGGTATTCTTGCTAGTTACACTAGCCATCCTTACTGCGCTTCGATTGTGTGCGTACTGCTGCAATATTGTTAACGTGAGTCTTGTAAAACCTTCTTTTTACGTTTAACTCTCGTGTTAAAAATCTGAATTCTTCTAGAGTTCCTGATCTTCTGGATAGCGACGCGATATACTACCATCGTCATCCAGAAGTCT
+
@;?B?BBBB;99BBCCCCBCBB@A@C;;;B@B?BBBD>CC@C:B>266<<8=>66:?F7;6;>9=:BBBBBA@:?7/0000'/<)//666.//33:288;6;;><??@9:38>>875:=8>@@=D;898;;7777;99:5:?8:8>>>@?@>==::91:7717A;A;AAB;;:><9697789-84:87////'/8888(/(/66878<>?;>?>?/<;:::3:5:>=E==>AA@<@;@AAA==188;:@B@@@D>>>@???@???@@B<@8::??@<>:>==5;9//
@ATNG8:01104:04653
GATGGTAGTGTCATATGAGAGTGTGTACTCATTCGTTTCGGAAGAGACAGGTACGTTAATAGTTAATAGCGTACTTCTTTTTCTTGCTTTCGTGGTATTCTTGCTAGTTACACTAGCCATCCTTACTGCGCTTCGATTGTGTGCGTACTGCTGCAATATTGTTAACGTGAGTCTTGTAAAACCTTCTTTTTACGTTTACTCTCGTGTTAAAAATCTGAATTCTTCTAGAGTTCCTGATCTTCTGGGATGTGTGCGCAGTGCCTACCATCGTCATCCAGAAGTCT
+
:::@9=<<<===>===BCCCDDCCDCCBBB??7::==4==8<:ABFDCCC@BC=>@>@7?C@E?E@EBBBAAABDGDEDCE3DE<:9BB=BCCC@BCGADH<;;CCDC@CCDCGCFC?AACAE?ABEHECBB@CCCC?ABDCCCC;=;CCCBCCC=@;;5;?<?>ABBBBCCDD@CBCBC:B@C@BCCCC2CA;;;6;BB@AACBCCACGDG3BA;;;IC@BB@AB@CCCB>B>BBB;;;<@@@C>B::;CCCCCCC;;;C=;;:?A:9:BDBBBAGGC?AABB
@ATNG8:01074:04694
GATGGTAGTGTCAGTGCGCGTCGTCCAGAAGATCAGGAACTCTAGAAGAATTCAGATTTTTAACACGAGAGTAAACGTAAAAAGAAGGTTTTACAAGACTCACGTTAACAATATTGCAGCAGTACGCACACAATCGAAGCGCAGTAAGGATGGCTAGTGTAACTAGCAAGAATACCACGAAAGCAAGAAAAAGAAGTACGCTATTAACTATTAACGTACCTGTCTCTTCCGAAACGAATGAGTACTGTATCTATGTGTGCGCTACCATCGTCATCCAGAAGTCT
+
555=;>CBBCCCCBCCHBBBBBA@CA;:;ACB;;;A<@<@ABABBE@CC?C?:9:AACCC3B?BBC>>?CDBBB=??AAAAA0AA=B=@@A9ACBBCCBBAD;;;7<@BB@BCC@BBAABBCCCCCCCCCCC@C@@@=A@C@@AAA>A?B::;:BBABCBB@AAABBB@CC@BBB7::AA@;A??:?<<;<.=A=A???@??AA<@<???A8<8<=A@A>ABBBBBB?B?BBD=BBB?@??BBBBBCCCCCBBBBBA???AAAAA<::;BBBCBB?BBC@B@>@
@ATNG8:01096:04691
GTGGTAGCGCACACATAGATACAGTACTCATTCGTTTCGGAAGAGACAGGTACGTTAATAGTTAATAGCGTACTTCTTTTTCTTGCTTTCGTGGTATTCTTGCTAGTTACACTAGCCATCCTTACTGCGCTTCGATTGTGTGCGTACTGCTGCAATATTGTTAACGTGAGTCTTGTAAAACCTTCTTTTTACGTTTACTCTCGTGTTAAAATCTGAATTCTTCTAGAGTTCCTGATCTTCTGGTAGAGCGTGCATATATCTACATCGTCATCCAGAAGTCT
+
:<<255<=969@BBBCCCAAA>00/7779;B;CEME=BA45455<<=>>9>=<<@5>5@@<>;C@BBC@;<=6666A??A+<<9;;;@4>:55.5==7=>669655B?AABCBBBC>BBB@C@CCCCDCDG?BB>>:>999@@9966==;=>6926@@<BC@C>@@AA@AA@A?BBDCC;C=C>;<;;;*;BBBB=A@BBBBAAAB4;;;.9?=9:49=@@<ABC;::B=A=B@>>??699CBICCCCCBBBAA@@?::99999>0/00<<>8=;@<@?69
@ATNG8:01098:04767
GATGGTAGCTATACGTATATCTATGTACTCATTCGTTTCGGAAGAGACAGGTACGTTAATAGTTAATAGCGTACTTCTTTTTCTTGCTTTCGTGGTATTCTTGCTAGTTACACTAGCCATCCTTACTGCGCTTCGATTGTGTGCGTACTGCTGCAATATTGTTAACGTGAGTCTTGTAAAACCTTCTTTTTACGTTTACTCTCGTGTTAAAAATCTGAATTCTTCTAGAGTTCCTGATCTTCTGGACAGAGTGTGCAGATACTACCATCGTCATCCAGAAGTCT
+
:::C?BB=<;;CC;;6>@@CCCCCBBB==ECC@BCGI?DC@C@CCBCCCC@CCBBC@C?CCDD@D=@?BBBAAAC?BBCCC3??9????8>CDC@BA@=@@9??AAAA>ABAABB@?<;>@<@=AAAAC;:;<>AAA7::AA===?==>>B>>?A;>>?7;;:>=@@DAAAA@@<>>>BB5@1818::::*;>@@E9>;;;;;@@@@;????/>>>AB<A<AA=@??AAAD;@;@@A@@@:>=A<AADB>::///:@::=B>>>A;??>?B?===;>>>7;;@@
@ATNG8:01095:04832
GATGGTAGTGTGTCTCTGAGAGTAGTACTCATTCGTTTCGGAAGAGACAGGTACGTTAATAGTTAATAGCGTACTTCTTTTTCTTGCTTTCGTGGTATTCTTGCTAGTTACACTAGCCATCCTTACTGCGCTTCGATTGTGTGCGTACTGCTGCAATATTGTTAACGTGAGTCTTGTAAAACCTTCTTTTTACGTTTACTCTCGTGTTAAAAATCTGAATTCTTCTAGAGTTCCTGATCTTCTGGTCTACTACACTGTACTCTACCATCGTCATCCAGAAGTCT
+
555;7<@@ACCDCDBCCCCBBBDCCBBCCCA@>@BCC>CB?C@CCBBBBB?BCCDFAD@AAAC@D@DGCCCBCCD@CCCCC5CD=A@@@;@BBC@CCFAEC@A@@B@A?ABBBECCC?CCC@C?CDCCBBAB@CCCB?CCDDDDCDBBBBBBBBB@BCC@BB?B?CCCCDCBBB?C;;;;.;>B><;;;;*;A;;;7;DDCIECCCB@CDDE5CBBBE@D@CC@BCBBB@@>@?BBCCBA?AACBCAAACCCCCCCCCBBBCDBB?ABBBDBBAC=ABD?B@@@
@ATNG8:01092:05029
GATGGTAGCTCACGTACGTCACACGTACTCATTCGTTCGGAAGAGACAGGTACGTTAATAGTTAATAGCGTACTTCTTTTTCTTGCTTTCGTGGTTTTCTTGCTAGTTACACTAGCCATCCTTACTGCGCTTCGATTGTGTGCGTACTGCTGCAATATTGTTAACGTGAGTCTTGTAAAACCTTCTTTTTACGTTTACTCTCGTGTTAAAAATCTGAATTCTTCTAGAGTTCCTGATCTTCTGGTTTACTACACTGTACTCTACCATCGTCATCCAGAAGTCT
+
555=9>BBBDCBCBCBCBBCCCCCBBCCCECC?CCB?BD@C?BBBCBBB@CC@@@@C=ABBB?C>AABAABBBC?BBBA@1==9>AAB>BCBA>AA?3@?5:9?A::74BAABBBB=@BC@C@BDAAACBB?BAAD7;:@@@AAAAA??@????===><?@=A<???>>>FGD:====9+64@4=<AAA.AA>@@7@=;7AB====1////$.../;1717>8>BACDBB?B<??@???>??B>BB>CBAAAB???BBBBAA8;66///:;?@E:>=?<?>==
@ATNG8:01088:05050
GATGGTAGCACACGAGATCTCATCGTACTCATTCGTTTCGGAAGAGACAGGTACGTTAATAGTTAATAGCGTACTTCTTTTTCTTGCTTTCGTGGTATTCTTGCTAGTTACACTAGCCATCCTTACTGCGCTTCGATTGTGTGCGTACTGCTGCAATATTGTTAACGTGGGTCTTGTAAAACCTTTCTTTTTACGTTTTACTCTCGTGTTAAAAATCTGAATTCTTCTAGAGTTCCTGATCTTCTGGCGCTCTGTCACGTCTGCTACCATCGAATGAGGTTAGTCT
+
:96>;>BBCCBBBCAABBCCCCCCCCBBBCCC?BCCB:BB=A?BCCDCCC@BBB::7;=AAAC@B?BCFCBBBBB@BBBBA2=>9=9:9,7BAC@CB@<@=+00;?<>:>BABBCAA>ADD<>8=@CAAA>>:??AA7;;<<<<>>A@>@AA???=AAA<AB;<398666)8:>9<8888)8188)8<;<;*86////'///.8<8;99-5522$222285949939979;;;:>5<=;89:/--;0--/9:9:>????@CBCBECCACCECJ@C@CC@E@LCBBA
@ATNG8:01081:05113
GATGGTAGCATCATGCATATCTCACCAGAAGATCAGGAACTCTAGAAGAATTCAGATTTTTAACACGAGAGTAAACGTAAAAAGAAGGTTTTACAAGACTCACGTTAACAATATTGCAGCAGTACGCATACAATCGAAGCGCAGTAAGGATGGCTAGTGTAACTAGCAAGAATACCACGAAAGCAAGAAAAAGAAGTACGCTATTAACTATTAACGTACCTGTCTCTTCCGAAACGAATGAGTACTGCGTCTCACTCTCGCCTACCATCGTCATCCAGAAGTCT
+
:::A=BBBBBBCDBBBBBBBBBB@@=AA@=@A@@<:2:588:>@;;9=<8<79=;;7777'818<=784BCB<=6<8??DDD1?>89.955&5@@;9:9CCCCBC?A=AC@BBB>@@BBBBCCFCIMCBBAD@CDBC?BBBBBCCC<@<@;;6;AABAAAC?@?AA=A<9948836;;333(333,33337'3;6747==B@AC;@<@@@@7;7;BDAA?A@@@BDC@C?BCC?CBB?::9BBBBBBBBBBBCCCCCBBAA=@??9?BAAAABCC@CCC@CCBB
@ATNG8:01134:04524
GATGGTAGGAGACACGTCGCACACGTACTCATTCGTTTCGGAAGAGACAGGTACGTTAATAGTTAATAGCGTACTTCTTTTTCTTGCTTTCGTGGTATTCTTGCTAGTTACACTAGCCATCCTTACTGCGCTTCGATTGTGTGCGTACTGCTGCAATATTGTTAACGTGAGTCTTGTAAAACCTTCTTTTTACGTTTACTCTCGTGTTAAAAATCTGAATTCTTCTAGAGTTCCTGATCTTCTGGTGTCTGATCTGTATCACTACCATCGTCATCCAGAAGTCT
+
:55C:BBD@BBBBBCCBBCBDDCCCBCCCCAA?AB@B=BCAD@CBBCDCC?BBCCD?B?BBBB>B>BBAABCCCA>AAAAB1BB>B===;>CAA<@AA=AB@BBBBBA?BBBBB=?A;A?>:?;A>==<><@;AAAA9==@>>>@AABAA@:::@9>@@<>A;A;A??>>?AAA;>>>AA5A<><=?===.;;999/;;;566>>@?;ACDC/A?>?A=C;@@;@>@?888;?8=<>>>>9>AA;<<>;;=?A<<;??AA;=;=>:@@AA<<<AA;AAA7=>>>
@ATNG8:01149:04503
GATGGTAGCGCACACATAGATACAGTACTCATTCGTTTCGGAAGAGACAGGTACGTTAATAGTTAATAGCGTACTTCTTTTTCTTGCTTTCGTGGTATTCTTGCTAGTTACACTAGCCATCCTTACTGCGCTTCGATTGTGTGCGTACTGCTGCAATATTGTTAACGTGAGTCTTGTAAAACCTTCTTTTTACGTTTACTCTCGTGTTAAAAATCTGAATTCTTCTAGAGTTCCTGATCTTCTGGACGACGCGCACTGACACTACCATCGTCATCCAGAAGTCT
+
?;:B:C?A@DDC@@@BBBDDDCBABDBBBCBB@BCCC=CC@CACCCCCCC@CCCCC?C@BBAC?C?CDBBAA@B@<99999'9=:@@@@<AELE@DCCACG;::BCCEACCDBCBBB?CCC@D?CCBBBBBB?BCCD?BCCCCBBBDDDBDCBBB?CCC?BB?B?ABCBBBBBFBCBBBA7@=B;@ABBB1BDCDD<A@BCEJDBBB>@@@@0AAABC@C@CC?A@@CCCC>C@DDB9994:9?@CECCCCBBBC::;CCDCCBC@CCCCCBCCE?CCE?BBAA
@ATNG8:01121:04557
GATGGTAGTGCGTGAGAGAGAGACCCAGAAGACTCAGGAACTCTAGAAGAATTCAGATTTTTAACATCGAGAGTAAACGTAAAAAGAAGGTTTTACAAGACTCACGTTAACAATATTGCAGCAGTACGCACACAATCGAAGCGCAGTAAGGATGGCTTGTGTAACTGCAAGAATACCACGAAAGCAGGAAAAAGAAGTACGCTATTAACTATTAACGTACCTGTCTCTTCCGAAACGAATGAGTACGTGTGACGTACGTGAGCTACCATCGTCATCCAGAAGTCT
+
4444.45<<AAB;96C>>CHDCCCC>DA@>=0/////2849;;595<9=<9=8<;//////$/38///;9888<==38733333$33,3,333&37838;3339222161682755/5576<=@<A@CCCCBBB@BC@@=@B:::A@?;@=@@@@DD@DABBC@CCBCB@CA=A@@=??AAA;@==>:>>>=,::39@@CBCBCC=@=?ABA4959A@@@?ABAA@@@3:3::9/9???ABBCBB???BCCBCCBBBB???AAAAA@BBBBECC??9???9?B@@
@ATNG8:01133:04575
GATGGTAGGCGAGAGTGAGACGCAGTACTCATTCGTTTCGGAAGAGACAGGTACGTTAATAGTTAATAGCGTACTTCTTTTTCTTGCTTTCTGTGGTATTCTTGCTAGTTACACTAGCCATCCTTACTGCGCTTCGATTGTGTGCGTACTGCTGCAATATTGTTAACGTGAGTCTTGTAAAACCTTCTTTTTACGTTTTACTCTCGTGTTAAAAATCTGAATTCTTCTAGAGTTCCTGATCTTCTGGTGTCGTCTATCATGTACTACCATCGTCATCCAGAAGTCT
+
:::=:>E>;=B=;;?;<<<A666<;;;==>?@7@?@D>CC=A;:>:<;?;@DCCCC@C@@??C?B>AABBA:73:38<888'<<,////(///9:15392<?35565251685558<<;==<9>6:////..3.5:22,2689555558899>==?9===;?@<@=@>;;;=>;;7;==>@2@,/+/6767)6;9:99-==@888;9//(////(/6::;6<8>;=8;;///7486:>;;;;5;==:=GBA???AA>>>>>>@@?@97666;66377-67=7=:::
@ATNG8:01157:04567
ATGGTAGGACGAGCGTCTGAGAGGTACTCATTCGTTTCGGAAGAGACAGGTACGTTAATAGTTAATAGCGTACTTCTTTTTCTTGCTTTCGTGGTATTCTTGCTAGTTACACTAGCCATCCTTACTGCGCTTCGATTGTGTGCGTACTGCTGCAATATTGTTAACGTGAGTCTTGTAAAACCTTCTTTTTACGTTTACTCTCGTGTTAAAAATCTGAATTCTTCTAGAGTTCCTGATCTTCTGGGCAGACTCCACACGCCTACCATCGTCATCCAGAAGTCT
+
5583::>:@B;;;<@<<:94>=?;@AACC;;;;CBB<@@<@=@BABBAA?ACCAB?A@DBCB@HACBCEFCCAA=@BAAA2AA?@@@D=CBCCACCB?BB8;;;EDFACCDCBCCC@CCC@C@CCA@@@@@@CBBB>B@@ADCDCCBBBCCCCA>B@@=@A?C?CACBB;;;C@BBCCB7C8;9;CCCC3DC<;<8;<CBCCCCCC@CCCG5FCCCC?B?CC@CCCBBCB?C@BBAAAA>ABBF?CCBBBCC@CCAABB?BAA=?999CCDBB?BCC@CDBB
@ATNG8:01121:04605
GATGGTAGCTCACGTACGTCACACGTACTCATTCGTTTCGGAAGAGACAGGTACGTTAATAGTTAATAGCGTACTTCTTTTTCTTGCTTTCGTGGTATTCTTGCTAGTTACACTAGCCATCCTTACTGCGCTTCGATTGTGTGCGTACTGCTGCAATATTGTTAACGTGAGTCTTGTAAAACCTTCTTTTTTACGTTTACTCTCGTGTTAAAAAATCTGAATTCTTCTAGAGTTCCTGATCTTCTGGAGATACACATGATACTCTACCATCGTCATCCAGAAGTCT
+
955@?ABCCBCCBBCCA<ADCCCBBBDCCCCC@CCDC>BB?@<@ABBBCC@CBABB?C>@@CC?C?AA@A@BABB>BBBBB1?>8>>??8@BBB>@AB?BC?>=?CBB?BBBBDC>>9>AC=C<A@>@=:8:<@@AA:>>A@>>>@@@AA@==;>==>><@@<?=@@@AA?>>A<@@@BA5?;?<AAAAAA(@@6660699///@==@189988%6:9<C7;7>?:@ACB===<A<BAAA>><>996<<///;;;:::@@AAA@?@@<A>>>AA@@>9>;<9=???
@ATNG8:01131:04629
GATGGTAGACACGTGTGCTCTCTCGTACTCATTCGTTTTCGGAAGAGACAGGTACGTTAATAAGTTAATAGACGTAACTTCTTTTTCTTGCTTTCGTGGTATTCTTGCTAGTTACACTAGCCATCCTTACTGCGCTTCGATTGTGTGCGTACTGCTGCAATATTGTTAACGTGAGTCTTGTAAAACCTTCTTTTTACGGTTTACTCTCGTGTTAAAAATCTTGAATTCTTCTAGAGTTCCTGATCTTCTGGGTCTCTCTCTCACGCACTACCATCGTCATCCAGAAGTCT
+
??:;:<<<<:;555:555::55555//////;5;5444&445:395555<<:>><;=;@;00+/95:+/--88:..(--(-7777)-/(3378.;==?<??@=@@000====:=ACC>?>C=A>>;>=B?>==?@@=@@@E688A>>>>888===;;;;<;;;=>>:>388B???;;;5;;=<</<47177:99*9//)/;.657655;757/8787(276-591819=6>?>>>??<?=BB>998///==6<<<@@AAAAAA@@<<///=5766=<@@AA<A@@<<<==
@ATNG8:01145:04585
GATGGTAGTATCTGTCTACGAGAGCCAGAAGATCAGGAACTCTAGAAGAATTCAGATTTTTAACACGAGAGTAAACGTAAAAAGAAGGTTTTACAAGACTCACGTTAACAATATTGCAGCAGTACGCACACAATCGAAGCGCAGTAAGGATGGCTAGTGTAACTAGCAAGAATACCACGAAAGCAAGAAAAAAGAAGTTACGCTATTAACTATTAACGTACCTGTCTCTTCCGAAACGAATGAGTACGTGTGACGTACGTGAGCTACCATCGACACTCCAAAGTCT
+
;55>8<ABC@:69;;996;ABBBBB=AAB>BBBA??5;6:@AAABD@BC?B?BBAA@@@A1>8>AA897??:??6:9;;;;;*;@=??CDD;CCC@CCCBB<000+/5986=?@9AA@ABABBCCCCCCCB@?@CAA8:9@@@AAA?@?A0000AA@AABB?AAAAAA4::<99959:A@@8>981000000$/85./)/98:;9<4:1::::5<7;AB@@=?C@????=??BBB>BAA<????@A???BABAAAAABBBBBBBBAA?B>>>@@AAAA<BB9B=;;
@ATNG8:01158:04667
GATGGTAGTATAGAGCTCTACATAGTACTCATTCGTTTCGGAAGAGACAGGTACGTTAATAGTTAATAGCGTACTTCTTTTTCTTGCTTTCGTGGTATTCTTGCTAGTTACACTAGCCATCCTTACTCGCGCTTCGATTGTGTGCGTACTGCTGCAATATTGTTAACGTGAGTCTTGTAAAACCTTCTTTTTACGTTTACTCTCGTGTTAAAAATCTGAATTCTTCTAGAGTTCCTGATCTTTCTGGCGCTCTGTCACGTCTGCTACCATCGTCATCCAGAAGTCT
+
4444.45:=<<9;555;;;>>>>===BC@?;;4;@CB;@@<@=@@@AA??:>?A99084998828.339988777133333$373:?>>4>A@A<??B?CC@9:9@??:;<9<@@AA=A>:6:5:7///66:<176<<166AAAA@=<<<;;;7763///356/6/779<==AAA9;7878'84<4;;===/=>;;;3;;BBB@@@@@<<===,=///=7=7@?<??>>>;;7;;?>>>88818>A<@@@==>@@A?;;;>A@?;:@-//77;>BBB@BBB@BDAA
@ATNG8:01129:04707
GATGGTAGTATAGAGCTCTACATAGTACTCATTCGTTTCGGAAGAGACAGGTACGTTAATAGTTAATAGCGTACTTCTTTTTCTTGCTTTCGTGGTATTCTTGCTAGTTACACTAGCCATCCTTACTGCGCTTCGATTGTGTTCGTACTGCTGCAATATTGTTAACGTGAGTCTTGTAAAACCTTCTTTTTACGTTTACTCTCGTGTTAAAAATCTGAATTCTTCTAGAGTTCCTGATCTTCTGGCGCTCTGTCACGTCTGCTACCATCGTCATCCAGAAGTCT
+
:::A?BCCB=CBCBBBAAAC@BBBCBCBBBBC@CCED=@@?B?@@?AABA>AA@::5:<@@@C?B?BBBCCCAA@?BBCCC1BB?B>@@:@BBC?BBE@AA>???BB@<A@A@@@@@<AAA<A<>???@>>>=CBAA9<<AB;?>BBAA???CDC;AAD<@@;?<?E@@?@AAB6;;;;;/:9<788898(8<?>D588==<;<=9:75<==,=///95;6BB:==>>@AD<C:>>BBBA:=::5::::AAAAA===;;:>?>;;4;=888>CCB?BGC@BBCB
@ATNG8:01144:04688
GATGGTAGCTCGCTGATGATATCTCCAGAAGATCAGGAACTCTAGAAGAATTCAGATTTTTAACACGAGAGTAAACGTAAAAGAAGGTTTTACAAGACTCACGTTAACAATATTGCAGCAGTACGCACACTATCGAAGCGCAGTAAGGATGGCTAGTGTAACTAGCAAGAATACCACGAAAGCAAGAAAAAGAAGTACGCTATTAACTATTAACGTACCTGTCTCTTCCGAAACGAATGAGTACTACTCTCAGAGACACACTACCATCGTTCCTTCTGAGTCT
+
BBBC@DCCBBCDDCCCBCCBCCCCC@CCC@CCCC99:;?BBCCCCC@CD<>=>?>78888.:@DEBABBCCBBA8<=;;;;.:B>C4;;;&9>>9?CCCCBCCC@C@@@;@@@=AABBCBBCCDCBBBBBBBBBCA@BBBBBBBC@C@E:;;;CBBBCCC?BBBAAA?CC?A@A?BBFDG=@???A@@AA2AB?>>>??@@AA<@<@@??:>8<=AAB@CCEDCDB?A<@A@8@00,0>@@BBBBAAABBBBBCBB@???DA??<?777717)/)/66;<>>>
@ATNG8:01138:04761
GATGGTAGATATATGCACGCTCTACCAGAAGATCAGGAACTCTAGAAGAATTCAGATTTTTAACACGAGAGTAAACGTAAAAAGAAGGTTTTACAAGACTCACGTTAACAATATTGCAGCAGTACGCACACAATCGAAGCGCAGTAAGGATGGCTAGTGTAACTAGCAAGAATACCACGAAAGCAAGAAAAAAGAAGTACGCTATTAACTATTAACGTACCTGTCTCTTCCGAAACGAATGAGTACACACTCTCATATGACACTACCATCGTCATCCAGAAGTCT
+
=BDE@CC@DCB996<<>666>>>==7;;?7;;>:;:8;7;>;8:8?:?=9=48;;;;;;;.;8;:>///77=9;5:8?<>>=+<A>=;CGF9BBCACDABACC:;:9=@@?BBA;?@::9>;@ACBAA@BBB>BCBB>BAAA@@AF?C?C;;8;CBBBCCD@@@?AAA=AA?:::?BAAAC=B9990@@@@@(@?;00/<=:;=?<@<>>AA=B===B@@<@BB@A@C@A:;;@8@00-0=>=AB???AAAABBBB?@B????@@@>AAABBBBBB@BBB@BCAA
@ATNG8:01130:04807
GATGGTAGCACACGAGATCTCATCGTACTCATTCGTTTCGGAAGAGACAGGTACGTTAATAGTTAATAGCGTACTTCTTTTTCTTGCTTTCTTGGTATTCTTGCTAGTTACACTAGCCATCCTTACTGCGCTTCGATTGTGTGCGTACTGCTGCAATATTGTTACGTGAGTCTTGTAAAACCTTCTTTTACGTTTACTCTCGTGTTAAAAAATCTTGAATTCTTCTAGAGTTCCTGATCTTCTGGGCAGATCTCTCACACGTCCTAGCCATCGTCATCCAGAAGTCT
+
@<<B=@@A?@@CBCB@@@;666;;=>====6616;;>7@?:=:<;;==5505<;:;;?9<<<>7<9<;::<53396399:9$3949:::2/0,/16:9<B?<;@@6//).5...222/57605056...339.379<49757;<99@?>><===>:;6649>,/.9;8:>??A<ABBBB5=6;15222&288<93:855885556297777%8882780505638;8887;6A4=<;8:7.5888)875222228;;877...26...3:9888533226--(--,,
@ATNG8:01120:04934
GATGGTAGCTATACGTATATCTATGTACTCATTGTTTCGGAAGAGACAGGTACGTTAATAGTTAATAGCGTACTTCTTTTTCTTGCTTTCGTGGTATTCTTGCTAGTTACACTAGCCATCCTTACTGCGCTTCGATTGTGTGCGTACTGCTGCAATATTGTTAACGTGAGTCTTGTAAAACCTTCTTTTTACGTTTACTCTCGTGTTAAAAATCTGAATTCTTCTATAGTTCCTGATCTTTCTGGCTCTCGTAGACAGATACTACCATCGTCATCCAGAAGTCT
+
;55::>CBBBCCCCDABACDCBCCBAAABCGEECCC?CE@C;;:CCBCDAFDCHJ@C@CCCC@C@BBBBCC@@@@@@@@@1@C?CCCD@BB@A?ABC@BB8::?BAB?B9:7BBBC@BCC@F@CBBBB879=>><=9<AA===>>???@@=;;;1888<BA<@;@A@@@C=:878>ABB5B;@;@BCCB/B@>>=8=AAAAA@>>><@A@A/@===?;?;;;5;;;:===<@<?;;///:+//<7<?>>=@AA>>>>><>=?<<<4666/----,0632,22,,
@ATNG8:01116:05004
GATGGTAGTAGTACACTAGTCATACCAGAAGATCAGGAACTCTAGTAGAAATTCAGATTTTTAACACGGAGAGTAAACGTAAAAAGAAGGTTTTACAAGACTCACGTTAACAATATTGCAGCAGTACGCACACAATCGAAGCGCAGTAAGGATGCTAGTGTAACTAGCAAGAATACCACGAAAGCAAGAAAAAAGAAGTACGCTAATTAACTATTAACGTACCTGTCTCTTCCGAAACGAATGAGTACACACTCTCATATGACACTACCATCGATAACTCGAGTCT
+
55:<5<AA@:>:;;@@>@?;;@<<<>C9;79@@<<<8>*//://6@?>>?25044449999(7)////)////;==4>;;;==<(5525499909996555599:8838344.3<96===:><<<=>>;56555.5:::7@=@55588.5.5594==<<<>B?BABA?@:>?9==8178377.7<<<889999%93/3;=;;932+2+2+2226+2+264458<:::///6;677719<<75547798///----/////93339833-3337333,337777333
@ATNG8:01141:05007
GATGGTAGCTCGCTGATGATATCTCCAGAAGATCAGGAACTCTAGAAGAATTCAGATTTTTAACACGAGAGTAAACGTAAAAAGAAGGTTTTACAAGACTCACGTTAACAATATTGCAGCAGTACGCACACAATCGAAGCGCAGTAAGGATGGCTAGTGTAACTAGCAAGAATACCACGAAAATCAAGAAAAAAGAAGTACGCTATTACTATTAACGTACCTGTCTCTTCCTAAACGAATGAGTACTATAGACTATCTGAGACTACCATCGTCATCCAGAAGTCT
+
///749ADCCCDCBBBCCBBCDCAA?BCC@CFDB@A?A?BCBBBBB@BB?B@BCAAADDD2C?CCCCABBBBBB<>>ADEDE3CF@CACCC;CCC@CCAAADD:;7;?AA?CBB@CCCCCDCCCCCCCABAB<@@?>;@AA@BB::7;@CCE@CCCCBBBB?BBCBFD@>?<?A@;>>9999+9@@;::9999%:?;>CBBB?@AA<AA>@@7;7;BCCD>AABBBBB?B?BGD>D994999:DCCDCBBBBCB?ABDBCCCCCBB=BBBBAAACC@CCC?CBAA
@ATNG8:01152:04983
GATGGTAGTGTGTCTCTGAGAGTAGTACTCATTCGTTTCGGAAGAGACAGGTACGTTAATAGTTAATAGCGTACTTCTTTTTCTTGCTTTCGTGGTATTCTTGCTAGTTACACTAGCCATCCTTACTGCGCTTCGATTGTGTGCGTACTGCTGCAATATTGTTAACGTGAGTCTTGTAAAACCTTCTTTTTACGTTTACTCTCGTGTTAAAAATCTGAATTCTTCTAGAGTTCCTGATCTTCTGGCTCGTAGACAGATACTACCATCGTCATCCAGAAGTCT
+
///8389;CCAA@CABCGGABAAAALBAAC;:9;BAB=CB@C@CDBBBCD@@@@CCAF@DCAA?C@CCCCECCCC@CCDDD5CC>BBCF?EC@A?ACD?CC?ABACFH@CCCCCCCC@BCC@C?CCCCCBBB?BBBB>AACBCBBBCCCBDBBBBAC@@>AC@C@CBBBCCCBB?B@@@@9@?B?BBCCC5CDCCC=A@CBBBCCBB?BBBB2BBBCGAEACB?BDCCCBB?B@BBB:::>ACDACCCBCCCDCCCCCCCCCC@BBBBBBBBB?BCD@CB::
@ATNG8:01137:05034
GATGGTAGTGTGTCTCTGAGAGTAGTACTCATTCGTTTCGGAAGAGACAGGTACGTTAATAGTTAATAGCGTAACTTCTTTTTCTTGCTTTCGTTATTTCTTGCTAGTTACACTAGCCATCCTTACTGCGCTTCGATTGTGTGCGTACTGCTGCAATATTGTTAACGTGAGTCTTGTAAAACCTTCTTTTTACGTTTACTCTCGTGTTAAAAATCTGAATTCTTCTAGAGTTCCTGATCTTCTGGATAGCGACGCGATATACTACCATCGTCATCCAGAAGTCT
+
5::>9><997//////79;=<<<>::=>///9489==4:;8<.455559?7;955=15.5<55.5.5<977//)//)/:;;<+//,5:990955.555)5<7997;//)/7566///6;;;696555<::=>588<<166=@>===555:::9997<5505<59:><==>;;;;>;;;>>2>9=755555$95@@;5;999>=995=4=9=:,=>>5999=@A890>@<00+0:<<:.-/)///2779::9999555<<<<>>;;7:999::;<<8===9=<=<
@ATNG8:01150:05034
GATGGTAGCTCTGCTCTGACTCTCCGTACTCATTCGTTTCGGAAGAGACAGGTACGTTAATAGTTAATAGCGTACTTCTTTTTCTTGCTTTCGTGGTATTCTTGCTAGTTACAAGCCATCCTTACTGCGCTTCGATTGTGTGCGTACTGCTGCAATATTGTTAACGTGAGTCTTGTAAAACCTTCTTTTTACGTTTACTCTCGTGTTAAAAATCTGAATTCTTCTAGAGTTCCTGATCTTCTGGGTCTACGCTCGTCGCGCTACCATCGTCATCCAGAAGTCT
+
45::5:===?;666<@;A@>>>00)/999:?<B>BCAB<9:699?@@BCBC=@BC<;79=@@AB6;:;BBBBBBBC=@AAA@,;;79@CD>DCEC?CCFHCC@BBCCCC?BBD@DE?BCB@C@CFBAABBC@B??><@@CCCECCCABBBBAAA@CBC?FEAC@BBFECCCCFAICCEC=CED?CCDDD2CCCCC>AAAABBBBAA<????,???AA>A>AB?BBACCCE?B?BBB@AA@BBCD>CBBBBABBAAABCCCBBBB?BBBBCCDDD@CCCACBA@
@ATNG8:01118:05082
GATGGTAGTACATGATAGACGACACCAGAAGATCAGGAACTCATAGAAGAATCAGATTTTTTAACACGAGAGTAAACGTAAAAAAGAAGGTTTTACAAGACTCACGTTAACAATATTGCAGCAGTACGCACACAATCGAAGCGCAGTAAGGATGGCTAGTGTAACTAGCAAGAATCCACGAAAGCAAGAAAAAGAAGTACGCTATTAACTATTAACGTACCTGTCTCTTCCGAAACGAATGAGTACCTCTCAGACGCTCGTCCTACCATCGTCATCCAGAAGTCT
+
----3889<9995544<<<====;;5556.56<6558;.544444//)//)//69988888$85;;:;<<A?<B?6<949;;;;#495::<>>.;94-43<=:;<7929<@@=ABB?BBCB@@@;;;;C@::9:28?AC@@A?997AA>B?::9@BBBCABAC?CD?@@B>BA<:3.38888/622+22225'.626...33522+2+26794:599>CC@CCCCAAA=@?>?@;@>>9;:98====A><>BBBB@@?BBBB?BBB>B988B==00,0086-.00
@ATNG8:01183:04485
GATGGTAGCATCATGCATATCTCACCAGAAGATCAGGAATCTCTAGAAGAATTCAGATTTTTAACACGAGAGTAAACTGTTAAAAAAGATGGTTTTACAAGGACTTCACGTTTAACAATATTGCAGCAGTACGCACACAATCGAAGCGCAGTAAGGATGGCTAGTGTAACTAGCAAGAATACCACGAAATGCAAGAAAAAAGAAGTTACGCATATTTAACTATTAACTGATACCTGTCTCTTCCGAAACGAATGAGTACCTCTCAGATCGTCATCCAGAAGTCT
+
<<<B@B><<??;=<;?;@;;ABAAA=A:;.44//7<3<,//77//5<4::9<7;;444?>=)=4333787<373918333,33333#33334888.888(/(/883563337'.(..2333.3:::>666;>;;;<<A;7@BDD>;?;;<?AD?C>A@@=A;;6A999?AAACAA?AC599@40//99(//883//////#/8333,33;333325'238655.3....//::6:;;7737154;<=7;@A6==8887;37<=AA7;;==8A:9:977999775
@ATNG8:01181:04542
GATGGTGTGTGTCTCTGAGAGTAGTACTCATTCGTTTCGGAAGAGACAGGTACGTTAATAGTTAATAGCGTACTTCTTTTTCTTGCTTTCGTGGTATTCTTGCTAGTTACACTAGCCATCCTTACTGCGCTTCGATTGTGTGCGTACTGCTGCAATATTTTAACGTGAGTCTTGTAATACCTTCTTTTACGTTTACTCTCGTGTTAAAAATCTGAATTCTTCTAGAGTTCCTGATCTTCTGGGTGTATCAGCGAGTATCTACCATCGTCATCCAGAAGTCT
+
554<8<;;;<:995555::;<555<:9////)////(/839.555==;<7;;<>>;GACCCDAD?::6<<<99945::::$44.49993;:;<8>>>8>B?@A@BBB@CB@@?@@@7999=B<BBCDB@@@?@@>@:?@?99:=945<<<<<;;7<<:::+<3:<=>=9::B699@<@@@>@:9889*:>=?@459>>>>@???4;994$4444<7<7;;7:::9::;8=7:<555<33339199:>AB=8877A@888999.738:9699:1<;:5:777
@ATNG8:01186:04625
GATGGTAGCAGACGTGACAGAGCGCCAGAAGATCAGGAACTCTAGAAGAATTCAGATTTTTAACACGAGAGTAAACGTAAAAAGAAGGTTTTACAAGACTCACGTTAACAATATTGCAGCAGTACGCACACAATCGAAGCGCAGTAAGGATGGCTAGTGTAACTAGCAAGAATACCACGAAAGCAAGAAAAAAGAAGTACGCTATTAACTATTAACGTACCTGTCTCTTCCGAAACGAATGAGTACCTCTCAACGCTCGTCCTACCATCGTCATCCAGAAGTCT
+
544>9>BBABEEDCBBCCCBBGCCC@CBB?@@@BBB?B@CCCCCCC?BB?B@AAABBCCC3C?BCBAAAACBAA<AA@@@@@1@B=C4;;;.<CC?CDCCCCC@?>@?BC@DCC?CCCABCCCCCCCBBAAD@EBA@<ABAABEBB?C@CCC@CCCCCAAA?AAACCB@BB>AAA>??@@@;@>>;::9999%9@;>878???AA<><==AA1938BCBB@CDBAAAA=@>AAA<BBB?BBBBAAA@CCCBB?B@B???@A<@??;??@>>===A>A@@<@;;;
@ATNG8:01190:04591
GATGGTAGAGAGAGCTCTCTCATCGTACTCATTCGTTTCGGAAGAGACAGGTACGTTAATAGTTAATGCGTACTTCTTTTTCTTGCTTTCGTGGTATTCTTGCTAGTTACACTAGCCATCCTTACTGCGCTTCGATTGTGTGCGTACTGCTGCAATATTGTTAACGTGAGTCTTGTAAAACCTTCTTTTTACGTTTACTCTCGTGTTAAAAAATCTTGAATTCTTCTAGAGTTCCTGATCTTCTGGTGTCGTCTATCATGTACTACCATCGTCATCCAGAAGTCT
+
555A9<BBBC;;;@;;?A;<C>>>BA;ABBCB?BBBC<AA=A?BABAAAA7;9>>@:?@BBBB=A?95585<:?878737$3;38???1>??A<A:919A49:?79947;7677AB?BBB?B?ABBB>88>5??>>5::=8889:<=@@??@AA7;:;<@B;?<@@@@??@?@;??>>>2=8<8=====+=<<<=5===;BB===A<;====&;//)/>6;6:=7<A?@<?@:?7::@AB=5:;?:?;;:<;;:<==>878::<::/567::<888;?@A?B>78
@ATNG8:01192:04584
GATGGTAGTGTCATATGAGAGTGTGTACTCATTCGTTTCGGAAGAGACAGGTACGTTAATAGTTAATAGCGTACTTCTTTTTCTTGCTTTTCGTGGTATTCTTGCTAGTTACACTAGCCATCCTTACTGCGCTTCGATTGTGTGCGTACTGCTGCAATATTGTTAACGTGAGTCTTGTAAAACCTTCTTTTTTTACGTTTACTCTCGTGTTAAAAATCTGAATTCTTCTAGAGTTCCTGATCTTCTGGTATGACTAGTGTACTACTACCATCGTCATCCAGAAGTCT
+
;;?B@CCCCBBBC@BBJCCCCCDBBBCCBBBB?BAAB=BD?C@BBCDFDD?BCCCC@C?CCBB?B@BECCAAA@?<999::*;@;@;;;;*;B@A>BCC?CC:;;ACDC@DCCFCDCC?CCC@D?CCCCAABBADCCC@DBBBDCCCCCCCDCCBB@CCA>AB@B@BBCCCCBBB@BCCDD;E=@;;;:;:;;#;A?@@;ACBCCCDCCC?BFLJ5C;;;C?C@CB@BCCCBA@?A@CDCDBA?A@@>ADDCCEECDFCCCCCCCCCC@BBBCCCCDC?BBCADC@?
@ATNG8:01173:04643
GATGGTAGCACGACACGACGATGTGTACTCATTCGTTTCGGAAGAGACAGGTACGTTAATAGTTAATAGCGTACTTCTTTTTCTTGCTTTCGTTGGTATTCTTGCTAGTTACACTAGCCATCCTTACTGCGCTTCGATTGTGTGCGTACTGCTGCAATATTGTTAACGTGAGTCTTGTAAAACCTTCTTTTTACGTTTAACTCTCGTGTTAAAAATCTGAATTCTTACTAGAGTTCCTGATCTTCTGGGTGTACAGCGAGTATCTACCATGTCATCCAGAAGTCT
+
::;>;BBAAB<;//////:<</66@=B?>@DDABBBC>BB?@==666;==8==666:>:><==;>8;?@>99733,37777$333>879(733-7-733,386;?A@9959>>??>9:65=A;A9=>>995695798?;<<;A>>=???CBA@;;:9<997793:47::AA<;;@;@>>>>2>7>:=====,:::==,/*/<///>@><18889'7;;=<7=166///999;>>;@;@A@?>>:>=>>7===@@==;9677=:76;;5;6;//-772///78969
@ATNG8:01208:04697
GATGGTAGCGCACACATAGATAAGTACTACATTCGTTTCGGAAGAGACAGGTACGTTAATAGTTAATAGCGTACTTCTTTTTCTTGCTTTCGTGGTATTCTTGCTAGTTACACTAGCCATCCTTACTGCGCTTCGATTGTGTGCGTACTGCTGCAATATTGTTAACGTGAGTCTTGTAAAACCTTCTTTTTACGTTTACTCTCGTGTTAAAAATCTGAATTCTTCTAGAGTTCCTGATCTTCTGGCTCTCGTAGACAGATACTACCATCGTCATCCAGAAGTCT
+
6777+--8;8///://5;;;;<0///////<<8<<<</55.4.4:;;=@=8@@?B@:?<?A=>7A;@B@A@995@766C>C099044::14455.5<=8<=;=B=BBC?BBBBCA@@@EDD@B?A@A@@:::<@GBB>B@C@@@@ABBDDCA000<>00,0>:>;?9;9==CC?@==C>C0A;A99:CCC5AACCC=@9999695547<<<<+<=A=B@C?CC?BB@999@<??BA@B@A=@?C@CCCCCCEDCCBBBBBDCCAA>A???==@@A=@AC@CBAA
@ATNG8:01202:04751
GATGGTAGTATCTGTCTACGAGAGCCAGAAGATCAGGAACTCTAGAAGAATTCAGATTTTTAACACGAGAGTAAACGTAAAAAGAAGGTTTTACAAGACTCACGTTAACAATATTGCAGCAGTACGCACACAATCGAAGCGCAGTAAGGATGGCTAGTGTAACTAGCAAGAATACCACGAAAGCAAGAAAAAGAAGTACGCTATTAACTATTAACGTACCTGTCTCTTCCGAAACGATGAGTACTATAGACTATCTGAGACTACATCGTCATCCAGAAGTCT
+
;55>:>BBBCCBBBBCCDCAAADCC@BCC@BBBBBB?A?BBBCCBB>BB?B>BBCCCCCC3C?AA@@CCAA888*8>::;;;';?;>4999&9>?:ACBBCDE;;7<@AA>ABB=@@ABBBCCCBBBCBBCBADBAA<@???AABB?B@CCC?DBBBCCBB?BBBBBB@CD?BBB;????<5=>>;===??.;@<@@@AAAA>>:><?;;;<@<??CCC@CCAAABC=><>>=5=000::<?DCBBAA=AAA@@BBBBBCBBDDFFADBBBBC@CCD?BBBB
@ATNG8:01191:04845
GATGGTAGCTCACGTACGTCACACGTACTCATTCGTTTCGGAAGAGACAGGTACGTTAATAGTTAATAGCGTACTTCTTTTTCTTGCTTTCGTGGTATTCTTGCTAGTTACACTAGCCATCCTTACTGCGCTTCGATTGTGTGCGTACTGCTGCAATATTGTTAACGTGAGTCTTGTAAAACCTTCTTTTTACGTTTACTCTCGTGTTAAAAATCTGAATTCTTCTAGAGTTCCTGATCTTCTGGTAGAGCGTGCATATATCTACCATCGTCATCCAGAAGTCT
+
@AAC?BBDCC=CBBAC<<ACDBBBDDEBBBBB?AIDD>CC?B@CBBDBBB@BCBBC@C@CCCC@C?BBBBBBBBB?AA@@@2@A<AACB>BCCC>BBB?AA;>>?CAA>AACCDAAB?@;;7;=A@>@??@@<>>>@:==AA>>=?DDAA@::8@8<>><AA<A:@8::AC@@@<???@@5@<A;?AAAA/AA;;;0<9;8::A?AA<====,=///<9=6>><@@A??>>;>;>>AAAB7;:@<@AA>>><<<AAA@>>??DAA<@@@A???AD=AAA;=>;;
@ATNG8:01166:04956
GATGGTAGTGCGTGAGAGAGAGACCCAGAAGATCAGGAACTCTAGAAGAATTCAGATTTTTAACACGAGAGTAAACGTAAAAAGAAGGTTTTACAAGACTCACGTTAACAATATTGCAGCAGTACGCACACAATCGAAGCGCAGTAAGGATGGCTAGTGTAACTAGCAAGAATACCACGAAAGCAAGAAAAAGAAGTACGCTATTAACTATTAACGTACCTGTCTCTTCCGAAACGAATGAGTACACACTCTCATATGACACTACCATCGTCATCCAGAAGTCT
+
444;8<BBBBCBBBBCCCCCCC?AA<BCC?DCCA@@?C?CCC;;5>:CC?B@::9?<<;=+B6@ADCCCAABBD>ABBCEDE5BB?B?CBC;BDFBBAACCCCCC@B?BC@BBC?ABBBCCBCCCCCCCCCC?CCCC>??BBBBAB@C?C@?>@CBBBCCC?AAAACA?BB>AAA?BBBBB<A??;>BCCC3CD@B>>>CAA??:;:<>?A686:@BBB@CCBBBBB@B@BBB<BBB=>>CCCCACCBBAABBBB??BBAABCCC=ABCCBBBCE@DCB?BC::
@ATNG8:01184:04984
GATGGTAGGACGAGCGTCTGAGAGGTACTCATTCGTTTCGAAGGAGACAGGTACGTTAATAGTTAATAGCGTACTTCTTTTTCTTGCTTTCGTGGTATTCTTGCTAGTTACACTAGCCATCCCTACTGCGCTTCGATTGTGTGCGTACTGCTGCAATATTGTTAACGTGAGTCTTGTAAAACCTTCTTTTTACGTTTACTCTCGTGTTAAAAATCTGAATTCTTCTAGAGTTCCTGATCTTCTGGTGTCTGATCTGTATCACTACCATCGTCATCCAGAAGTCT
+
:55B:CBB?BCAAADCBBBCBBBB?B@@@DBB@BCCC?CBB@B@CCBCDC?AACBB?CACBCB@C@CCBCFAAAB?A@CCC3BB@BDDF>CCBC@CCC@CC@BBBCCCACCCCCCDD?BDCC=ACDCCABBB@CCCB?CBBBCCCCBBCCDBA@B@CCC=BB@D>@@DBCBCCC@BBBDD<GAC?BBCCC2BCBBB=BBBBCCBBBF@CCCC5CBBBD@C@BD?CCDCB@@=@@DDB@@@=A@A=ACCCBBDCCCBBBCCCCBCC@CBBBBBBCC@AAA?BBBA
@ATNG8:01195:05062
GATGGTAGTATCTGCACACTCTGTCCAGAAGATCAGGAACTCTAGAAGAATTCAGATTTTTAACACGAGAGTAAACGTAAAAAGAAGGTTTTACAAGACTCACGTTTAACAATATTGCAGCAGTACGCACACAATCGAAGCGCAGTAAGGATGGCTAGTGTAACTAGCAAGAATACCACGAAAGCAAGAAAAAGAAGTACGCTATTAACTATTAACGTACCTGTCTCTTCCGAAACGAATGAGTACTGTATCTATGTGTGCGCTACCATCGTCATCCAGAAGTCT
+
4448399<?B@?>555;;AA<>>>D;B;;6;995555:7<@A?@?C=A?<?;????>CCC3C<>>:373>9777.334::::(::5;:???2=<<>ACCCCCB;;;,:@CC?CA?9;>>BCBCCCCBABBBBB@CBBB@C@@?BBAA=A=A;;6;BCAACBB?BCBCCD?AB=???9=?:::29=><@CCDC3BB??99998;;;:?;?@@@<@<==BCC@CCA@@CC@B>ABC>CBB?AAACCBC999?@@?99:A@AABB>@@@<>>;;<ACCCABBA?A:::
@ATNG8:01190:05089
GATGGTAGCATCATGCATATCTCACCAGAAGATCAGGAACTCTAGAAGAATTCAGATTTTTAACACGAGAGTAAACGTAAAAAGAAGGTTTTACAAGACTCACGTTAACAATATTGCAGCAGTACGCACACAATCGAAGCGCAGTAAGGATGGCTAGTGTAACTAGCAAGAATACCACGAAAGCAAGAAAAAAGAAGTACGCTATTTAACTATTTAACGTACCTGTCTCTTCCGAAACGAATGAGTACGATGAGAGAGCTCTCTCTACCATCGTCATCCAGAAGTCT
+
55:>9>BBBCBBBBBCFCBCECCDD@BCB@BBCCBB?B@CBB885>8<A?C@BA>99889'9:@@<BBAAA988+8?@AABB1BE?C?BBB:BCC@BAAABCCAA?BGEDADCC>@@BCBBBBCCBBBCCBB?BCBB?A@CCBCBA=B?BBB@BBBBCCCC?BBBBBA>BB?>>><??999+9<<99:::9:%:?;<:79>>@888)87<:887-83:ABCC@BBBCCCD?B?BCC>BCD?BBCCCCBABBBBBBBBBB>>=?>>>>A<A;<<CBBBB@BBB?B>>>
@ATNG8:01198:05109
GATGGTAGTGTCATATGAGAGTGTGTACTCATTCGTTCGGAAGAGACAGGTACGTTAATAGTTAATAGCGTACTTCTTTTTCTTGCTTTCGTAGTATTCTTGCTAGTTACACTAGCCATCTTTACTGCGCTTCGATTGTGTGCGTACTGCTGCAATATTGTTAACGTGAGTCTTGTAAAACCTTCTTTTTACGTTTACTCTCGTGTTAAAAATCTGAATTCTTCTAGAGTTCCTGATCTTCTGGTAGAGCGTGCATATATCTACCATCGTCATCCAGAAGTCT
+
454=7;;>C@>@?C=BCCCBCCDCCDDDBBA@>A@A@CC@C@D@AACCC<CCCCC@C@CB?@>A@BDFBBBCCC@A@@@@,=B;@@CC=CBBA9;6B=AC:;;ACCDFDCDCBB;;8;ABBC>CBCCEDGC@CCDD;;;CCCAAABBCBB@@@><@0000@<@00<BBB;;;B?AAAAA9B?C@FEFFF5BC;;;6;CCCCCCCGC>BBBB0BABBC=A=AA@BCCCEBC@B@BBBA@@?CBC?ABEGCCCBBBBADC@@@A@@<@;;;A@CCCAEKH;;;BB
@ATNG8:01221:04499
GATGGTAGTGTGTCTCTGAGAGTAGTACTCATTCGTTTCGGAAGAGACAGGTACGTTAATAGTTAATAGCGTACTTCTTTTTCTTGCTTTCGTGGTATTCTTGCGAGTTACACTAGCCATCCTTACTGCGCTTCGATTGTGTGTGTACTGCTGCAATATTGTTAACGTGAGTCTTGTAAAACCTTCTTTTTACGTTTACTCTCGTGTTAAAAATCTGAATTCTTCTAGAGTTCCTGATCTTCTGGATAGCGACGCGATATACTACCATCGTCATCCAGAAGTCT
+
5::=:==BBC@@;<<<;A?;9:;99@@=>A@@<@BBC>CC?B@CDCCCCC@CCCAB?AAGCCD@C@CCCCCCCCCABCBBB0@@=ABBC>CCBB@BBGAIDACCCBBC@DCCCBBBCACCC?B?CGDDBBAC@BCCC@CCCBCBBBCCCCDDBBB?BCC@CC@C@CCBBABBBD@CBBBB:B@C=??>>=,=@??@<AC@BAA@@@@?@DDD5FCBBB?C@CD@DDCCBBC?B?BCC:::>@@A@BC@@@CCCCB@@ACCCCCCCACCCCCCBBB?BBE@CBAB
@ATNG8:01221:04557
GATGGTAGTCTCAGATATTCTATAGTACTCATTCGTTTCGGAAGAGACAGGTTACGTTAATTAGTTAATAGCGTACTTCTTTTTCTTGCTTTCGTGGTATTCTTCTAGTTACACTAGCCATCCTTACTGCGCTTCGATTGTGTGCGTACTGCTTGCAATATTTGTTAACGTGAGTCTTGTAAAACCTTCTTTTTACGTTTACTCTCGTGTTAAAAATCTGAATTCTTCTAGAGTTCCTGATCTTCTGGACGACGCGCACTGACACTACCATCGTCATCCAGAAGTCT
+
<::?9;;BB=<;995555.55<@;;@CCCC@C@C>>>8<<8<:;;0/::=)0)-58838(/)/:>4=7;;;;666?@<>=@@@+=<8<:7;.;00/)//:679.54444.4488555=8<<=7:0433339994::::6<>F;>><4333333-38829444)4;8<.45////:794<;;>?0615599999(99555)////7///793999:(9==;;?;:BA<@@????A?C@CBB@@@=@AB@BC;;;BA@@@@BBBBAB@AA@CBBBBBBCC@DCC@CFDD
@ATNG8:01240:04541
GATGGTAGCGAGCGAGTGTGTTTACCAGAAGATCAGGAACTCTAAGAAGAATTCAGATTTTTTAACACGAGAGTAAACGTAAAAAGAAGGTTTTTATCAAGACTCACGTTAACAATATTGCAGCAGTACGCACACAATCGAAGCGCAGTAAGGATGGCTAGTGTAACTAGCAAGAATACCACGAAAAGCAAGAAAAAAGAAGTTACGCTATTTAACTATTAACGATACCTGTCTCTTCCGAAACGAATGAGTACGATGAGAGAGCTCTCTCTACCATCGTCATCCAGAAGTCT
+
;66A;>DBB?;<BBCB@@@BBB=BB>;<66;<=><<8<>00000)/:6;;6;8585;BCACC(91796///8988828496?>>*600/6:;<<*///92///9<;::<593993888.44335<<<<B:;;BBBB@BBBE?@ABBBCBBAE?BBC@BBBBCCCC????AA@>AB?AAA9==9999*98920@@@C@(@?;//*//:=@888)84:9<;9=:;87756-555:<<?;;5555(.--(----353555559995339.../55632:///9:BBB?CCC?BB?@
@ATNG8:01256:04647
GATGGTAGGACGAGCGTCTGAGAGGTACTCATTCGTTTCGGAAGAGACAGGTACGTTAATAGTTAATAGCGTACTTCTTTTTCTTGCTTTCGTGGTATTCTTGCTAGTTACACTAGCCATCCTTACTGCGCTTCGATTGTGTGCGTACTGCTGCAATATTGTTAACGTGAGTCTTGTAAAACCTTCTTTTTACGTTTACTCTCGTGTTAAAAATCTGAATTCTTCTAGAGTTCCTGATCTTCTGGGCAGACTCTCACACGCCTACCATCGTCATCCAGAAGTCT
+
455<5::B?A;55544;554:::@:=CCFEFF@CBCC>CE@C@BCCCCCCACCCCDADADBBC@B?BBBB;;;B@=AAA@A0@A?BCED>BBCC:;:B?BB;;;CC@A?@BDEA@@C@CDC@D@EAAABCBC<@@@?,0000>@AABBBABBA@@<@?@=AC@D@@@ACCCCFGACDCCD9C@C?ABEDD5CCEGG?BBBBBCCBA@<@?@@,?@ABC?B@BB>@@@AAAA>A<@@?@@B>@:<<7<BBBBCCCBBBCDCC@DDD@B;;;BBBBC@CAA=@C;;
@ATNG8:01224:04765
GATGGTAGCTCGCTGATGATATCTCCAGAAGATCAGGAACTCTAGAAGAATTCAGATTTTTAACACGAGAGTAAACGTAAAAAGAAGGTTTTACAAGACTCACGTTAACAATATTGCAGCAGTACGCACACAATCGAAGCGCAGTAAGGATGGCTAGTGTAACTAGCAAGAATACCACGAAAGCAAGAAAAAGAAGTACGCTATTAACTATTAACGTACCTGTCTCTTCCGAAACGAATGAGTACGAGAGAGCACACGTGTCTACCATCGTCATCCAGAAGTCT
+
?;?B@CCCCECCCCBCBCDDCCCCC@CDD?BBCCCB?B@CCCBBBC?AB?C@BBB@@@?@2@?BBBABCBCBBC9A?;;;;;*;A=B>BBB<BCCACCCDCCCBB?C@CEACBB>@@CCCCCCCDDCCBBBB?BCCC?BBBB?A??:@?A@@>ACCBBDDD?CCCCAA?CC@BBB799@@@8AA@>AA@@@2==9=>=>CAA>>7:6;?>?1818?CCD?BCBDBBA<?<?AA;ABA>ABBBBBBBBBBAA?A@ABBDA;;;>>><????A>??B@CBC@B???
@ATNG8:01237:04799
GATGGTAGTATAGAGCTCTACATAGTACTCATTCGTTTCGGAAGAGACAGGTACGTTAATAGTTAATAGCGTACTTCTTTTTCTTAGCTTTCGTGGTATTCCTCTAGTTACACTAGCCATCCTTACTGCGCTTCGATTGTGTGCGTACTGCTGCAATATTGTTAACGTGAGTCTTGTAAAACCTTCTTTTTACGTTTACTCTCGTGTTAAAAATCTGAATTCTTCTAGAGTTCCTGATCTTCTGGATATGAGTGACTCGTGCTACCATCGTCATCCAGAAGTCT
+
:55>;>C>CBBBBBDFBBCCCCB@@@BABD;95;>=>6@@=A>@??ACBB@BBBBB?B?BBAA>B?BBBBBBBA@<;:;;;,;@,/.79707BAA6@=B@F?BBBBB@<@@@A>>>D=AAA9=:=@@=>=>>=@ABD<AAAA???=<<>>>A==<8<==:>A=B<===AAAAAA:?AADD6>9<8;;<<<.<>>?A7:;<;A@@ABB<====,=///>171;;=BAAACCC;@;@@A@??;>>@=A?@?A>>>@ABA>=<@@@>>:>?>>>AAAA<AAA<>>>>
@ATNG8:01250:04794
GATGGTAGTGTCATATGAGAGTGTGTACTCATTCGTTTCGGAAGAGACAGGTACGTTAATAGTTAATAGCGTACTTCTTTTTCTTGCTTTCGTGGTATTCTTGCTAGTTACACTAGCCATCCTTACTGCGCTTCGATTGTGTGCGTACTGCTGCAATATTGTTAACGTGAGTCTTGTAAAACCTTCTTTTTACGTTTACTCTCGTGTTAAAAATCTGAATTCTTCTAGAGTTCCTGATCTTCTGGACGACGCGCACTGACACTACCATCGTCATCCAGAAGTCT
+
4444.4:::>???<<<CCBBBCBB@;;99<:>7?BBD@BB?B?CCCFFEF@DCCCD@D?BBBB=B@C@@ABBBCC?CCCCC2BB>BCCC>BB@@?@CC?DC?BBBBCC@CBBACCCC@CDD?C@CECCBBBB?BCCC@CBBCCCCBDCCBBBBBB?BBB@CD@D?ABBCDBBBD@B@@@@9@>B?BCCCC5DECCC=C@@AAACBBB>BBBB0B;;;C@C?CB>BBBCBCEAFABB@@AB=@@A?BA;;;GCBBB;;;;HDCDFGBCBBCCCCCC?AAC@CC;;
@ATNG8:01263:04838
GATGCGCATATCAGCGCAGCCCAGAAGATCAGGAACTCTAGAAGAATTCAGATTTTTAACACGAGAGTAAACGTAAAAAGAAGGTTTTACAAGACTCACGTTAACAATATTGCAGCAGTACGCACACAATCGAAGCGCAGTAAGGATGGCTAGTGTAACTAGCAAGAATACCACGAAAGCAAGAAAAAGAAGTACGCTATTAACTATTAACGTACCTGTCTCTTCCGAAACGAATGAGTACGATGAGATCTCGTGTGCTACCATCGTCATCCAGAAGTCT
+
>@0///@?ABBDDDCCCC@BD>DBB?BBBCCD@D<?@BBBBB>AA?C?BBBBBBBB3B?BBBBBBDCCCC>CCBBBB@2><8;-655)8>=9?>>@@A@@@<@=@>:>==:=>AAA>===AAAA>=AA;@@@@9>>????>>9<;AAA;A;==?>>>9>??AA?<?=9>AA;A=777.8784<<:<:+8818CBBB>==A<@<@A@@<A<@@>>>;<;:;7776<8<=<5=@@==???AAA>>>@@>>>A@@A>>>;;=AA9>;>;A88:><>BB=AA9:
@ATNG8:01218:04929
GATGGTAGCTCGCTGATGATATCTCCAGAAGATCAGGAACTCTAGAAGAATTCAGATTTTTAACACGAGAGTAAACGTAAAAAGAAGGTTTTACAAGACTCACGTTAACAATATTGCAGCAGTACGCACACAATCGAAGCGCAGTAAGGATGGCTAGTGTAACTAGCAAGAATACCACGAAAGCAAGAAAAAGAAGTACGCTATTAACTATTAAACGTACCTGTCTCTTCCGAAACGAATGAGTACGAGAGAGCACACGTGTCTACCATCGTCATCCAGAAGTCT
+
544=:>>===@>??>BBBDCDCCDDAAAA@BCCBBC@B@ACCCCAA=AD@C@>>>=????.?@CBAAAAABBCC=99;;;;;*;B>B5;;;*;@B?BCBBABBBC@C@CC@A@@@DCDCGDBCCBBBCECCC@CB@A?ACCCBABB?C@EAA?AAA@ABBB?BCCBBB@CA>ABA8=<999+333377777)5;2:588A?>AA5835::=/78(8=BBC@CC:::??;<:?@@8=>>9><??@BAAABBA@@BHBBB>>>==;;;;?888??@BF?BBC@C?@?
@ATNG8:01231:04979
GATGGTAGAGTACAGTGTAGTAGACCAGAAGATCTAGGAACTTCTAAGAAGAATTGCAGATTTTTAAACACGAAGAGTAAACGTAAAAAGAAGGTTTTACAAGTACTCACGTTAACAATATTGCAGCAGTACGCACACAATCGAAGCGCAGTAAGGATGGCTAGTGTAACTAGCCAAGAATACCACGGAAAGCAAGAAAAAGAAGTACGCTATTAACTATTAACGTACCTGTCTCTTCCGAAACGTATGAGTACTACTCTCAGATCGTCATCCAGAAGTCT
+
9:==9==:;;;5559955655;;@@5><<4:77////)/388)/33-36169)/)//8//////$33(366//(/99666.63//999'//)/1555)5-/(////8879//(/06836/3,3775;;<;;;555;;;??>5567;=:?:>:<793://+/;;;;;==6/////(/;==9=A;4933./91988*//>;>)::755555AA@C;A9??>?<?=@@CBB@CCCBCCD?B?:::/9>>>??BCBBBCCBCCCBABBB999@@>?;?==7:;;=
@ATNG8:01254:04955
GATGGTAGCTCACGTACGTCACACGTACTCATTCGTTTCGGAAGAGACAGGTACGTTAATAGTTAATAGCGTACTTCTTTTTCTTGCTTTCGTGGTATTCTTGCTAGTTACACTAGCCATCCTTACTGCGCTTCGATTGTGTGCGTACTGCTGCAATATTGTTAACGTGAGTCTTGTAAAACCTTCTTTTTACGTTTACTCTCGTGTTTAAAAATCTGAATTCTTACTAGAGTTCCTTGATCTTCTGGCTCTCGTAGACAGATCTACCATCGTCATACCAGAA
+
448=8==>>>>;999<///<<666>>===<<@5>==>:>==A=;;;=>;;7;=A@A?B>@?BB<?<??@A@A@@A;99999(:@8<733)3::<-83707>?@AABAA=AA@ABB>><@AA<A<?<=975789=;<=:8:8@>>>::;DBB=>>A:8888=>8=:=>@@BAAAA<@??>>/9+/)/;9;:+/////+/::6;:=>887)8<<</<;;66/66//*/688753204(-(--235/55539955558898==:=>99::1676;9973--*-372
@ATNG8:01226:05012
GATGGTAGCGCACACATAGATACAGTACTCATTCGTTTCGGTAAGAGACAGGTACGTTAATAGTTAATAGCGTACTTCTTTTCTTGTCTTTCTGTGGTATTCTTGCTAGTTACACTAGCCATCCTTACTGCGCTTCGATTGTGTGCGTACTGCTGCAATATTGTTAACGTGAGTCTTGTAAAACCTTCTTTTTACGTTTACTCTCGTGTTAAAAATCTGAATTCTTCTAGAGTTCCTGATCTTCTGGCTCTCGTAGACAGATACTACCATCGTCATCCAGAAGTCT
+
555@?BCMCCBC<@@CCHCCCBBAAA;:9@@A=@>><5<@,//2///::;<69:5;59=7<<@@6:8;@A<<=<=;34444&4?4999??6984>?=??B=@B<@@@>?BADIIIFFBB@BCC@C@CDCCBCAA>ACCC>AABBCBBBCCBABCCDD?CCC?CC@C?BBCCCBBBB?BBBCC;B?A=@@@AA2@CCCC=BBBCCCCBBB>BBBB2BBBBD?C?CD@EBBDCCC?C@DBBAAA<ABB@CCCBBCCCBCDDECCCCCBB@BCCCCBCCC@CCC@CCDC
@ATNG8:01270:04510
GATGGTAGTATAGAGCTCTACATAGTACTCATTCGTTTCGGAAGAGACAGGTACGTTAATAGTTAATAGCGTACTTCTTTTTTCTTGCTTTCGTGGTATTCTTGCTAGTTACACTAGCCATCCTTACTGCGCTTCGATTGTGTGCGTACTGCTGCAATATTGTTAACGTGAGTCTTGTAAAACCTTCTTTTTACGTTTACTCTTGTGTTAAAAATCTGAATTCTTCTAGAGTTCCTGATCTTCTGGTGAGATATGCATGATGCTACCATCGTCATCCAGAAGTCTT
+
///;6=ACB=BBA@CCBBBCBAAABBBBCB@@<?;::-;B>B8;:AADBC@BBBBB?B?BBBA>A>ABCCCBCDB?999999%9?<A?CF;AB>=<=AC>BB<A?A@?9:==@@?A?A:AAA<A<A@>>=>>E>>>=A=@@?>>>?????@@@??@;888:;;5;8==>?>>>@@<???BB5@:>:>ACCB/>=9:91::=//,/66:;AAAA/?===@;?<A@<>>BB>>><@;>>>>::5:=A<@@DA>==@@AAAAA@@<==A<A9::=<<<><@;;6;9//-
@ATNG8:01269:04575
GATGGTAGCGCACACATAGATACAGTACTCATTCGTTTCGTAAGAGACAGGTACGTTAATAGTTAATAGTACTTACTTCTTTTTCTTGCTTTCGTTGGTATTTCTTGCTAGTTACACTAGCCATCCTTGCTGCGCTTCGATTGTGTGCGTACTGCTGCAATATTGTTAACGTGAGTCTTGTAAAACCTTCTTTTTACGTTTAACTCTCGTGTTTAAAATCTGAATTCTTACTAGAGTTCCTGATCTTCTGGTAGAGCGTGCATATATCTACCATCGTCATCCAGAAGTCT
+
////2558.0/:<<<>BCAABB@>95599<:>5?;=;3<00/49:///=>7<B@<<04.4;44.-(------9(--83/3333$394:866177:5:*0///(/65999:8>8>@;BBACDABAB?B;@=9252>>;BA@@<>>=>BB@??=<<=:;:=;::7968078;@AAAABBB;??@AA5@<@<>>BBB/?>676)/)/9///<</88)888)58:9>5:8:868AAA>==@<B=DA>>>?<>>B=B???AA>>>>>>>@@?@A@@<?>>?>AAAA<AAC;??@@
@ATNG8:01298:04635
GATGGTAGTGTGTCTCTGAGAGTAGTACTCATTCGTTTCGGAAGAGACAGGTACGTTAATAGTTAATAGCGTACTTCTTTTTCTTGCTTTCGTGGTATTCTTGCTAGTTACACTAGCCATCCTTACTGCGCTTCGATTGTGTGCGTACTGCTGCAATATTGTTAACGTGAGTCTTGTAAAACCTTCTTTTTACGTTTACTCTCGTGTTAAAAATCTGAATTCTTCTAGAGTTCCTGATCTTCTGGAGATATCATCAGCGAGCTACCATCGTCATCCAGAAGTCT
+
44495:<<>>AB=??>CCCCBAAACCBBCB;;9;BBB<BC@C?BDCCCDD?@AACC@B?BCBB@B@GGGCCCCCC=99999'9D?BBCD>DCCC?ABB?BB@AAABBC@CCCBBBCD@CDC@C@CCCCBBBC@CCBC>A999@B@@@CBBBDBBB?CBB?BB@C@BBBDCCA@@=B:;;;.;@C>;<;;;*;@CCF>BAABICCBCB5;;;;*;@@ABAD@CCACBB@@@B?B@CCABCB@BBBACCCCBBBBBCCCCCCCBBCC@C???C???C<@@B@BBCC
@ATNG8:01279:04723
GATGGTAGCTCACGTACGTCACACGTACTCATTCGTTTCGGAAGAGACAGGTACGTTAATAGTTAATAGCGTACTTCTTTTTCTTGCTTTCGTGGTATTCTTGCTAGTTACACTAGCCATCCTTACTGCGCTTCGATTGTGTGCGTACTGCTGCAATATTGTTAACGTGAGTCTTGTAAAACCTTCTTTTTACGTTTACTCTCGTGTTAAAAATCTGAATTCTTCTAGAGTTCCTGATCTTCTGGATATCGACGCGATATACTACCATCGTCATCCAGAAGTCT
+
@?@C?CBBCCCBBBBCAAACCCCCDDCCCEAA?ACFG>CB=B@CCCCCCD>BBCBA?A?BCCC?A?AABAABBAA?CCCCC2CA<AAAA;AAAA=ABC>BB;==>CBB?ADBBBAAA:A@@:@;@@@@=<<<;@@AA8<<A<<<>@AA@AA????=;?;=CC=C9>>AAAAAAA<??>CD5D<A<<<<<;+;=9990666///>::>=AABD/B?>?A=D;?><@@@B>>><>9<<>;66,//96:<=<;<;C@????BAAA@@@<???AAAA>>:><=:=>>>
@ATNG8:01313:04713
GATGGTAGGCACTGCGCACACATCCCAGAAGATCAGGAACTCTAGAAGAATTCAGATTTTTAACACGAGAGTAAACGTAAAAAGAAGGTTTTACTAGACTCACGTTAACAATATTGCAGCAGTACGCACACAATCGAAGCGCAGTAAGGATGGCTAGTGTAACTAGCAAGAATACCACGAAAGCAAGAAAAAAGAAGTACGCTATTAACTATTAACGTACCTGTCTCTTCCGAAACGAATGAGTACACATCGTCGTGTCGTGCTACCATCGTCATCCAGAAGTCT
+
55:=9>>>:=66666CCBBBGCCCF>C@@>@<<>66269==A995=8<<9A:;@?;;EDD2B<995;;;;<333(33;@>??+<@7:.599*9@ABBBBBCCCBB@CAIE@CDD?CC@@ACCCCBBBCCCDD?CAAA?AABBBBBB>B?B8999BABBBBC?CBBBBB?BB?999>@@@A@8::<7888888%8=:=969C@?=>5;59;==5;5;?BBB?CCCCBBB?C?BBB?BCC=>>BBBBBBABBDDCBBBD?@?AAABAA=A???BBBBB?ACD?DB@@
@ATNG8:01313:04717
GATGGTAGTAGTACACTAGTCATACCAGAAGATCAGGAACTCTAAGAAGAATTCAGAATTTTTAACATCGAGAGTAAAACTGATTAAAAAGAAAGGTTTTACAAGACTCACGTTTAACAATATTGCAGCAGTACGCACACAATCGAAGCGCAGTAAGGATGGCTAGTGTAACTAGCAAGAATACCACGAAAGCAAGAAAAAGAAGTACGCTATTAACTATTAACGTACCTGTCTCTTCCGAAACGAATGAGTACGAGAGAGCACACGTGTCTACCATCGTCATCCAGAAGTCT
+
4:<=?BB;66=>=<==;665<9445.599497///7)/)-97//)/;2787:7444838888'8-3333433333333&33344.4888'4//(/16::&///)/888977377(78<<,3371899:=<<<=ABBB???B?AAAB?BEBBBBBB?B=@@A>A@BB@@AB>AABBBC@AA:==E<>>@@@9>;;77<<<<)662....79953.3057..).(.8;9;9;CBBBBC@E@BDB>BCC@BBBBBBAAABBC@AABBBBBBBBBABB@CBBBBBBDC@CCD?BBBC
@ATNG8:01280:04740
GATGGTAGTGTCATATGAGAGTGTGTACTCATTCGTTTCGGAAGAGACAGGTACGTTAATAGTTAATAGCGTACTTCTTTTTCTTGCTTTCGTGGTATTCTTGCTAGTTACACTAGCCATCCTTACTGCGCTTCGATTGTGTGCGTACTGCTGCAATATTGTTAACGTGAGTCTTGTAAAACCTTCTTTTTACGTTTACTCTCGTGTTTAAAAATCTGAATTCTTCTAGAGTTCCTGATCTTCTGGCTCTCGTAGACAGATACTACCATCGTCATCCAGAAGTCT
+
55<=8=BBBDDCBBBDGCCCCDCDBBBBCA@A???;B49909.9=>@>>A?BCD?>:C9B@B<9=9==666=<<?;999:9'8<38999,9<@==CBB@BCBAABECC@CBBBCAAA=@A@?C@CCCABACC?CBA@=BBCBAACCBBBCBCCBB?B;;7;A=@=@@@@A@A:::9BCBC;C@C@BCDCC3AC;;;69AABBBAA;;;.;BBB,B;;;@;@=A@=@@@@?9:49;>>==99299929A?A@::;:;;;;D;::@@C?BBB@@@A@@<@@@<@AA@
@ATNG8:01286:04820
GATGGTAGTGCGTGAGAGAGAGACCCAGAAGATCAGGAACTCTAGAAGAATTCAGATTTTTAACACGAGAGTAAACGTAAAAAGAAGGTTTTACAAGACTCACGTTAACAATATTGCAGCAGTACGCACACAATCGAAGCGCAGTAAGGATGGCTAGTGTAACTAGCAAGAATACCACGAAAGCAAGAAAAAGAAGTACGCTATTAACTATTAACGTACCTGTCTCTTCCGAAACGAATGAGTACATAGATATACGTATAGCTACTATCGTCATCCAGAAGTCT
+
959B:=BBCCBCDDDCBEEDCCBBB=BCB@BBBC99:;?BACCCBB>AB?C?@??ABCCC2C?BBCBBBBB@BA:>?@BCCC5CC@B5;;;6;CD@DCDFHGDA@>@@EG@CBB;;:BBBBBCCCCCDCCBB?BCCC?C???AAAB?C@CBB?BBBBCCCC?CABBCC?BB@AAA?BBBBB>BBA?A@@@@2@C=A???DBBBA5738>>>5;5;?BBB@CDAAACF>A>BCF>BBB?BBABBBBBBBCCCCCCB?@@AA>>>??????@>??BC?B>;7;AA?
@ATNG8:01301:04790
GATGGTAGTGTGTCTCTGAGAGTAGTACTCATTCGTTTCGGAAGAGACAGGTACGTTAATAGTTAATAGCGTACTTCTTTTTCTTGCTTTCGTGGTATTCTTGCTAGTTACACTAGCCATCCTTACTGCGCTTCGATTGTGTGCGTACTGCTGCAATATTGTTAACGTGAGTCTTGTAAAACCTTCTTTTTACGTTTACTCTCGTGTTAAAATCTGATTCTTCTAGAGTTCCTGATCTTCTGGGTCTACGCTCGTCGCGCTACCATCGTTCCTTCTGAGTCGT
+
66<?;DA;;??C?@>>>>=<<<===;:9:;44.4344/5<8>7;;;<==>:<<:;;1616=>><>:>><A6969:8:;<<;(//)/77:1==7727//)/727/54==269C=@<<@499?=@=BC;:;@;;4;@>?:BA@CCBABA;;:::9::2:?C;??;D899>>;96569=<<<<0:4949<@@@1BCBCC=C@?9969959.999*5/////3::599;<@;;9<7<<<A<?5:999,9=?=@BB?@?ECCCCAA;:599?AA?B@C?CCB@00000
@ATNG8:01282:04857
GATGGTAGTGTCATATGAGAGTGTGTACTCATTCGTTTCGGAAGAGACAGGTACGTTAATAGTTAATAGCGTACTTCTTTTTCTTGCTTTCGTGGTATTCTTGCTAGTTACACTAGCCATCCTTACTGCGCTTCGATTGTGTGCGTACTGCTGCAATATTGTTAACGTGAGTCTTGTAAAACCTTCTTTTTACGTTTACTCTCGTGTTAAAAATCTGAATTCTTCTAGAGTTCCTGATCTTCTGGGTCTCTCTCTCACGCACTACCATCGTCATCCAGAAGTCT
+
//7:6:A?BBBBB==BFCCECBBBDBAAALBD?C<;:7;A>A?@@ACCCH@AA@00,/27:;D?B@CBBBC@@@D=@@BAA,;;6;ABB=AABB>BBB?BB9;;BBCCAEGCCCCDC?BBB?B?BCCCFCCC@CBBC>BBCCFCDCCBBBCBBBB?B@@<@B@C@CCDBBBCDD>BACCC;C>C;;;:;:*:B@@@:@;;;CDBAAA5;;;;*;BCFE@C@CIGCCCCCBB?B>BAC@@@>@@BB<BBBBAA@BCFCBCB@@@;;6;AABBCDDD@DBB@BBBB
@ATNG8:01283:04891
GATGGTAGACATATCGTACTCTCTGTACTCATTCGTTTCGGAAGAGACAGGTACGTTAATAGTTAATAGCGTACTTCTTTTTCTTGCTTTCGTTGGTATTCTTGCTAGTTACACTAGCCATCCTTACTGCGCTTCGATTGTGTGCGTACTGCTGCAATATTGTTAACGTGAGTCTTGTAAAACCTTTCTTTTTACGTTTACTCTCGTGTTAAAAATCTGAATTCTTCTAGAGTTCCTGATCTTCTGGGCAGACTCTCACACGCCTACCATGTCATCCCAGAAGTATATAC
+
444<8=A?????;<<>>==DGGCCCCCCCB@@=@BAB=::9::B===<<<9<<?==18,38895>6;97399:3714=<<<+33.3688/8882;/73737=<<>>;87,2288>>AA=<=<8<7;;;885;;69<<==@@@A@@@888?>=888;5888:881837777888556:::::+9+55(55252$.89;>06//.78596627::;*:;;77399>@<===>99<5:)/-,,--)-622-228666999?==6666://*/77366///(-9;*--33988:
@ATNG8:01275:05076
GATTAGTGTGTCTCTGAGAGTAGTACTCATTCGTTTCGGAAGAGACAGGTACGTTTAATAGTTAATAGCGTAACTTCTTTTTCTTGCTTTCGTGGTATTCTTGCTAGTTACACTAGCCATCCTTACTGCGCTTCGATTGTGTGCGTACTGCTGCAATATTGTTAACGTGAGTCTTGTAAAACCTTCTTTTTACGTTTACTCTCGTGTTAAAAATCTGAATTCTTCTAGAGTTCCTGATCTTCTGGACGACGCGCACTGACACTACCATCGTCATCCAGAAGTCT
+
566;>BBBBBBBBBGCCCICCCC@@;BBBB?CGDD=AA>A?;;9:5<<=>@=99:):25<<<.9.5557;//,/<59:::9(//)5:;B9@B@A<@AA=B@79;CDBC@CBECCCEDAB@@?B?BB:::BBA=ABBB>AACBBAAACBBCB@@@A?B@@=@B?B9;;BBBBBMJ@C;;;;.;>B>AABAA,@A@A@0;;ABFCCBBB;@>@>0@BBCCAC?BB>ABB@@AB?A?BBA<<;5;;<>AC;;<CCBBB;;:EEBBBBC@CF@@ACGCG@CCCAEBCB
@ATNG8:01290:05060
GATGGTAGGCGTTGAGAGTCTGCCCAGAAGATCAGGAACTCTAGAAGAATTCAGATTTTTTAACACGAGAGTAAACGTAAAAAGAAGGTTTTACAAGACTCACGTTAACAATATTGCAGCAGTACGCACACAATCGAAGCGCAGTAAGGATGGCTAGTGTAACTAGCAAGAATACCACGAAAAGCAAGAAAAAGAAGTACGCTATTAACTATTAACGTACCTGTCTCTTCCGAAACGAATGAGTACGATGAGAGAGCTCTCTCTACCATCGTCATCCAGAAGTCT
+
;59C9=BC?B9979=ABCCCCCCC>BBB?BABCCC@C@BBBBBCC@CCAC?ABC;;;;;;$;:?;@:95BBCBB<B=BBBAA3@?:>298849AD?BAAABBBAA>A?CC?AAA6<;??A?>===@@@===>9>?<<:>>=?AA6618;>;@=@999BBCC?BBBCBC?BC?BBC?AA9999+9993:CDDF3BB?BBB?A>>>?=?;?>>=9=;?:::>:=@@@:::<?<@=@6=00,0===0:9999@AAADCB>>>>@@AAAA;>>@AA:::@<ADD<@>::
@ATNG8:01294:05060
GATGGTAGAGAGAGCTCTCTCATCGTACCTCATTCGTTTCGGAAGAGACAGGTACGTTAATAGTTAATAGCGTACTTCTTTTTCTTGCTTTTCGTGGTATTCTTGCTAGTTACACTAGCCATCCTTACTGCGCTTCGATTGTGTGCGTACTGCTGCAATATTGTTAACGTGAGTCTTGTAAAACCTTCTTTTTACGTTTACTCTCGTGTTAAAAAATCTGAATTCTTCTAGAGTTCCTGATCTTCTGGATACACTCATGTGCACCTACCATCGTCATCCAGAAGTCT
+
;55<7<A@:9;@@@ABBBCCCGGCBBCC@BCAA?ACCD>CC?C?CABBCCC?CCBBB?B?BBCC@B>ABBCBBBBB?A@BBB1A@=A888849ACC?B?><?C;@@AAAA?BBBAAAB@=@??;A<AAA>;:::=BAAA<???>>>>AAAB@@@:::9==>:>B:><>AAAA>>>A:>>AAA5A:>:??AAA.AC>>>6:;@A@AA>990/////%////@7=6??<?BB??@@<A<??@>;:5:==;@AA@@@@@@:::==AB:>>A<A>>>>@@??<>>A<A@::
@ATNG8:01293:05091
GATGGTAGCGCACACATAGATACAGTACTCATTCGTTTCGGAAGAGACAGGTACGTTAATAGTTAATAGCGTACTTCTTTTTCTTGCTTTCGTGGTATTCTTGCTAGTTACACTAGCCATCCTTACTGCGCTTCGATTGTGTGCGTACTGCTGCAATATTGTTAACGTGAGTCTTGTAAAACCTTCTTTTTACGTTTACTCTCGTGTTAAAAATCTTAATTCTTCTAGAGTTCCTGATCTTCTGGACGACTCGCACTGACACTACCATCGTCATCCAGAAGTCT
+
9:;C?BABBBBBBBBCCCCCCBBDCCCBCCAA>ACCC=BC@E?BBCCCBB@BCCBA?B?BABC@CABBBCCCCCB@CCCCC5BB?BBEE=BB@@>ACE?CC>;;;CCCGCCCCCCCD@CCC?C@CCCBCBBB@CDDD?BBCCCCBBBBBBCCC@A>@CC@DD@D?BBBBBBCBB>AAAAA8A=B=>@>@?,>?@@B=BCCDDFGCBB=@@@@0@BB?B@C?BB;;:@A@AB=@=@@<;;;5;;@@CB;;;CCCCCAABKECCCCCACCCCCCCCC@CCF@CC@@
@ATNG8:01327:04601
GATGGTAGCTCTGCTCTGACTCTCGCTCATTCGTTTCGGAAGAGACAGGTACGTTAATAGTTAATAGCGTACTTCTTTTTCTTGCTTTCGTGGTATTCTTGCTAGTTACACTAGCCATCCTTACTGCTCTTCGATTGTGTGCGTACTGCTGCAATATTGTTAACGTGAGTCTTGTAAAACCTTCTTTTTACGTTTACTCTCGTGTTAAAAATCTGAATTCTTCTAGAGTTCCTGATCTTCTGGTGTCGTCTATCATGTACTACCATCGTCATCCAGAAGTCT
+
BDCC@BBCBCDB;;;BBAACBDBBBABB;;4;@?@9AB?B@AAACBBB?BBAAA?B?AAAB@B@BBCDAAACD?A@@@@.??>BB@B:@CBB?BAA?BB?@>?BAA>=DD@?>?A<A@A9>:@@=;=>@@9=;99.66;9==;;;?>?A>;;;;==>=AB=B;??ABA???A;>>???3?<?=??BBC/@@<<<-88=886>;9:8>==>/>;:;A:>:==9=>>>====A<??;;;@;>>B=BBB@@@>>>?@??;:;>>>B=>>>@>>>@@=A==:;:;A
@ATNG8:01325:04684
GATGGTAGTGATACAGATCAGACACCAGAAGATCAGGAACTCTAGAAGAATTCAGATTTTTAACACGAGAGTAAACGTAAAAAGAAGGTTTTACAAGACTCACGTTAACAATATTGCAGCAGTACGCACACAATCGAAGCGCAGTAAGGATGGCTAGTGTAACTAGCAAGAATACCACGAAAGCAAGAAAAAGAAGTACGCTATTAACTATTAACGTACCTGTCTCTTCCGAAACGAATGAGTACGATGAGATCTCGTGTGCATCGTCATCCAGAAGTCT
+
BBBB?BBBCCBBCDDDEBBCDCCCC?CDC?CCBC998:?CDCAAAA?BB?B>BBBABEEE1@<=CBCBCCBBBD9?@;;;;;);924255505<@:@B>CCCCCC@B@BB?BCC>A@CCCCDCCCBBBCC@?<@BBA?CCBBBCBB?A?B;:7;DBBBBCC@BAABBA?CD@BBA=@A@@@;??<9=?>>@2@A>A887>=C>@3618>==5:7:?BBC?CCBBBBA=@=A@@9@994:BBBBBBCCDCBBB>>:::;=99::?A=AABBB?BBB@BB@?
@ATNG8:01314:04892
GATGGTAGACACGGTGTGCTCTCTCGTACTCATTCGTTTCGGAAGAGACAGGTTACGTTAATAGTTAATAGCGTACTTCTTTTTCTTGCTTTCGTGGTATTTCTTTGCTTAGTTACACTAGCCATCCTTACTGCGCTTCGATTGTCGTGCGTACTGCTGCAATATTGTTAACGTGAGTCTTGTAAAACCTTTCTTTTTACGTTTAACTCTCGTGTTAAAAATCTTGAATTCTTCTAGAGTTCCTGATCTTCTGGACAGAGTGTGCAGATACTACCATCGTCATCCAGAAGTCT
+
555=7;@999;00)//////=;;;==<;;;<<D=BBCC?CE?B>BB=;;<=*0)/7765;49:994904777=733:488999)886;88858<<=444;:////(///066616:;;55362...382776552255=;@;37/..677999==??55562...49:)/-269899999-22877+7-56(58686*67999)-(---336:99-5665$57718:6;;>>8<<@@@@@<@<===>==5;;<8==;;;A===A>>>>=<@@<<8<<99<@@??;?BA=A==>
@ATNG8:01324:04963
GATGGTAGTGTCAGTGCGCGTCGTCCAGAAGATCAGGAACTCTAGAAGAATTCAGATTTTTAACACGAGAGTAAACGTAAAAAGAAGGTTTTACAAGACTCACGTTAACAATATTGCAGCAGTACGCACACAATCGAAGCGCAGTAAGGATGGCTAGTGTAACTAGCAAGAATACCACGAAAGCAAGAAAAAGAAGTACGCTATTAACTATTAACGTACCTGTCTCTTCCGAAACGAATGAGTACTATAGACTATCTGAGACTACCATCGTCATCCAGAAGTCT
+
444;7<BBBBBCCBBCCCCCDCCCC@BBC@DC@@@D>A<BABAAAB?BB?A?AA@@@@@@2A?BBDABBDC>>>7=>>>>>@0>@=A=BBB;BCCACCBBGGCBB?A@CD@BBB=ABCBCBCBEDDDCBAAB?DDCC>ABBBA?AA=B?BBB?@CCCCAAA?ABBBB@?CD>A@A<>>@@@:???>ABBCB3BC?C:::AAA@@<@<@>@@6:6:ACBB?BCAAABB>B?BBC>BBB?999@BCCDCCAAAA??@BBBCCCCABB?BBBBA@@CD@DBB>BBAA
@ATNG8:03985:02710
GATGGTAGCACACGAGATCTCATCGTACTCATTCGTTTCGGAAGAGACAGGTACGTTAATAGTTAATAGCGTACTTCTTTTTCTTGCTTTCGTGGTATTCTTGCTAGTTACACTAGCCATCCTTACTGCGCTTCGATTGTGTGCGTACTGCTGCAATATTGTTAACGTGAGTCTTGTAAAACCTTCTTTTTACGTTTACTCTCGTGTTAAAAATCTGAATTCTTCTAGAGTTCCTGATCTTCTGGGTGCGCTACAGTCTCTCTACCATCGTCATCCAGAAGTCT
+
;;;<8<<<<<665<>=BCA<==<<==;;;;<<8ACCC7?@:=7;;;;;==:=><;;7<9<===9=8======:::6?::::+3349333,3::;244=8<;8://///)/9668;9959=>=A<A?=<<;;;4<===:=>C?@@;;;=ABB>;;;188<;??=D=DA;:9<=<94;=>AA2@<?;?@EDD/;;;AC;>;;;=B;<;@=BBCB/A>=::5:6//+/999///7=177A@@@==<<<2///:9<>=====>===?>>:=;;;??FB@9;99-22,,
@ATNG8:03987:02730
GATGGTAGTCTCAGATAGTCTATAGTACTCATTCGTTTCGGAAGAGACAGGTACGTTAATAGTTAATAGCGTACTTCTTTTTCTTGCTTTCGTGGTATTCTTGCTAGTTACACTAGCCATCCTTACTGCGCTTCGATTGTGTGCGTACTTCTGCAATATTGTTAACGTGAGTCTTGTAAAACCTTCTTTTTACGTTTACTCTCGTGTTAAAAATCTGAATTCTTCTAGAGTTCCTGATCTTCTGGGTTCTCTCTCACGCACTACCATCGTCATCCAGAAGTCT
+
AACC@BBDABBCCCHIDCABAEEBBBBBBAAA>ABBB=BC?CACBBBBBC?BBBCC@D@CBBA?C@CCBBBCCCD=@?DDF3BB?BBDC=AABC@BCE?BB:;;ACBCACCDCCBCC@CCC@C@CCCDBBBC?CCBB?B9:9DBA@BAA<AA@AA?@@@=@A?C>AABBBBBDC@@@@@@3@>A=AAAAA*;;@@A;BBCBDGCCBBBDDDD5F;;=C@B?BC@CCC@@@B?B@BBBCBC@BBCC>C@:9:BBBBCCCCCBAAA@BBBBBABBDACCC@CB::
@ATNG8:03989:02725
GATGGTAGACACGTGTGCTCTCTCGTACTCATTCGTTTCGGAAGAGACAGGTACGTTAATAGTTAATAGCGTACTTCTTTTTCTTGCTTTCGTGGTATTCTTGCTAGTTACACTAGCCATCCTTACTGCGCTTCGATTGTGTGCGTACTGCTGCAATATTGTTAACGTGAGTCTTGTAAAACCTTCTTTTTACGTTTACTCTCGTGTTAAAAATCTGAATTCTTCTAGAGTTCCTGATCTTCTGGCGCTATGTATGTCGCCTACCATGAGGGTTTGTAAAA
+
AABB@BDCCC@AABB;69;;@CDDDCBBCCCC?C???<@B?C@CCCCDBB@BBA9879?BABB>A>ABCBBBBA?<88777.:>=D>>>7;@BB@CCC=A@7:9A??C<AA=><<<==AAA:@:??>>?@>96999;///;9<;<<=<<>?898A<>>@;@A<A=AA???ABAA:>=>>>3=;>98////(/<333)--7---688:-6655$27766375>@5>>>>===<A8::ABBB;AA@7<///<999>AA=:77166;4889555'25,55444*
@ATNG8:04009:02752
GATGGTAGGTGCACATGAGTGTATCCAGAAGATCAGGAACTCTAGAAGAATTCAGATTTTTAACACGAGAGTAAACGTAAAAAGAAGGTTTTACAAGACTCACGTTAACAATATTGCAGCAGTACGCACACAATCGAAGCGCGGTAAGGATGGCTAGTGTAACTAGCAAGAATACCACGAAAGCAAGAAAAAAGAAGTACGCTATTAACTATTAACGTACCTGTCTCTTCCGAAACGATGAGTACTATAGACTATCTGAGACTACCATCGTCATCCAGAAGTCT
+
;5==9>CC@B=CC>?CBBBDDCBBB@BAA@CCCC@?;@>A;;<BCD@BB@B?BBC;;;;;*;>BB;<;CCCCEE=BBFCCCC5CC@C?BDD;BBB?;;;;@@AAB=A?:95:BC=BBBBBCDCCCCBCCCCD=A:;:6;@@@A???=@?BBB@BCDCBBAB?BBBBBC?BB<999=?@999+9?>9<89999%6:3////59=<@:>:;;AA7;7:?B@@=@B;;;ED@C?BAA;@;::9?998@@@@@;;00/=?BCECCBBBB?A???::;BB@CFE@E@B<
@ATNG8:04021:02763
GATGGTAGAGTATCATGTGTATCTCCATAAGATCAGGAACTCTAGAAGAATTCAGATTTTTAACACGAGAGTAAACGTAAAAAGAAGGTTTTACAAGACTCACGTTAACAATATTGCAGCAGTACGCACACAATCGAAGCGCAGTAAGGATGGCTAGTTTAACTAGCAAGAATACCACGAAAGCAAGAAAAAGAAGTACGCTATTAACTATTAACGTACCTGTCTCTTCCGAAACGAATGAGTACTACTCTCAGAGACACACTACCATCGTCATCCAGAAGTCT
+
444;8<BBBBBBAAACBBBCCCBBC>@@B>A@AA:;8;=@@DDCBC@BA>A?BB@@ABBB2B@CDCDBA@CBBB>BCBABBB0@@=@5;;;-;BB;?@>@BGDCC?B?BB?BBB>AAAABCCAAAECCCCBB?BBBE@B???AA995;?C;;:;C@@?D>C@BB???C?CD?BAA?CBBBB9BAA>ACCCB3BB@BBBBBA@@@=?=?ACA=@=>>?@A<@@BBBBBAD?BBD>BAA>@A>>;;;000@@@@BCDDCCBCDCBBB?BBCBBBBBB?BCC@BB>>
@ATNG8:04023:02776
GATGGTAGACATATCGTACTCTCTGTACTCATTCGTTTCGGAAGAGAACAGGTACGTTAATTAGTTAATAGCGTACTTACTTTTTCTTAGCTTTTCGTGGTATTCTTGCTAGTTACACTAGCCATCCTTACTGCGCTTCGATTGTGTGCGTACTGCTGCAATATTGTTAACGTGAGTCTTGTAAAACCTTCTTTTTACGTTTAACTCTCGTGTTAAAATCTTGAATTCTTACTAGAGTTCCTGATACTTCTGGATTGAGTGACTCGTGCTACCATCGTCATCCAGAAAGGTCT
+
<<BC;CC?A@;<>;@;;>?;;655<<<;<>CC>;:77(3828698//(/8806788849(/(///(/599@::3225.558888(66,227899.8/--06--(.224222./(.55.22570577:?5757222224:8884777>>9>>>>?=<;775,225166263796/..6660558;;/;6=///===,999@@2:6>==;;;>ED=@@@2=//-/>5:5>><>??A???A9>9>>9858?:7772770-----6666999986626633356530336:.71688
@ATNG8:03986:02905
GATGGTAGATACTCGCTGATACACCCAGAAGATCAGGAACTCTAGAAGAATTCAGATTTTTAACACGAGAGTAAACGTAAAAAGAAGGTTTTACAAGACTCACGTTAACAATATTGCAGCAGTACGCACACAATCGAAGCGCAGTAAGGATGGCTAGTGTAACTAGCAAGAATACCACGAAAGCAAGAAAAAAGAAGTACGCTATTAACTATTAACGTACCTGTCTCTTCCGAAGAATGAGTACTATAGACTATCTGAGACTACCATCGTCATCCAGAAGTCT
+
55<;7:::9799////77/55<<==5666:<?>>;:.3-4389=89433.36333::<<=+<8;888888BCCC9=7;;;;;*9;594=>>0@991555<<;9==2929=:@@A7;?A?B@?=AA00/:999:==<>259>====?9<8;00+0>>>??BC>??>A>?:98499=899333(3333899;9;#...3...7799:28322556=;88?AA899>AA@B??67817317777AAA>=>><@?;77BBB>>>887A589BBA:<;?=>>@<;>=>
@ATNG8:04026:03149
GATGGTAGCGCGACGAGGCGTAGACCCAGAAGATCAGGAACTCTAGAAGAATTCAGATTTTTAACACGAGAGTAAACGTAAAAAGAAGGTTTTACAAGACTCACGTTAACAATATTGCAGCAGTACGCACACAATCGAAGCGCAGTAAGGATGGCTAGTGTAACTAGCAAGAATACCACGAAAGCAAGAAAAAGAAGTACGCTATTAACTATTAACGTACCTGTCTCTTCCGAAACGAATGAGTACCTCTCAGACGCTCATCCTACCATCGTCATCCAGAAGTCT
+
55:=9=CCEBBCBCCDC>B@;@?;<=6:??<@<;;;=8<8559>A@B@BB?A;99783333$36<;<:=>?=<@@8>>;;;;;*9>9=4?==4B?A=AGCDBBBCB@B@BBABBB@CCAABCCCDCCCDCBBB@CB??;@?@>?A::5;?A@@>@BBCBCCCACCBBBB@BB?BCB:=?999,8<<997888(7>9?;;;>>A;;6:;>=?B7;5;>@@@<@AAABBC@C@BA@:@::49AAABBB@BBAAB@@@@AABBBA=>AA?BBBBBBBCC?@A@;@A>>
@ATNG8:04001:03174
GATGGTAGTCTCAGATAGTCTATAGTACTCATTCGTTTCGGAAGAGACAGGTACGTTAATAGTTAATAGCGTACTTCTTTTTCTTGCTTTCGTGGTATTCTTGCTAGTTACACTAGCCATCCTTACTGCGCTTCGATTGTGTGCGTACTGCTGCAATATTGTTAACGTGAGTCTTGTAAAACCTTCTTTTTACGTTTACTCTCGTGTTAAAAATCTGAATTCTTCTAGAGTTCCTGATCTTCTGGACAGAGTGTGCAGATACTACCATCGTCATCCAGAAGTCT
+
559=7<66;<ABCCCICCBA@DECECDCCCBB?ABBB<BB?C@CCCCGCC@BBCBB@B?CA@?<@>ABEBBBEBB?AAAA@0@B?BBEF>ABBC@CBB?BC?@@@CCD@BBCECCBB?BEE?B?CCCCBBCB>ABCD?CAABBCCCBBBBCCBBC@AAA@BB?B?B@BBBDDCC@BCCCC9@;A;;;;;;*;ABBF>CDJCCDBBCB>AAAA0A@@AC?C@CB?BCBCB@@=@@CCBBBB?@?BACDDDCCCBBBAABBBBACCC@CCBBCBBCFADCC@CB@@
@ATNG8:04055:02568
GATGGTAGTAGTACACTGAGTCATACCAGAAGATCAGGAACTCTAGAAGAATTCAGATTTTTAACACGAGAGTAAACGTAAAAAGAAGGTTTTACAAGACTCACGTTAACAATATTGCAGCAGTACGCACACAATCGAAGCGCAGTAAGGATGGCTAGTGTAACTAGCAAGAATACCACGAAAAGCAAGAAAAAGAAGTACGCTATTAACTATTAACGTACCTGTCTCTTCCGAAACGAATGAGTACACATCGTCGTGTCGTGCTACCATCGAATCACGAAAGTCT
+
A@AB;CBBB=@;;<AB;6555<BBA@?CBB@AA@@;;7;=ABCBDBC@DD?B?BADAAA@=)94333::=@::==5=8@@DDD5CC?A5;;;.;BF@ECICCBAAA6:7;@=@;;5;@@?@@AAAFBBACDFD@C:;:?ABCCCBBB?C@E;;;;CAAAACB?BABBBB@AA>??=3999:9:+9:=999989'7>6?888;:9;<1816<>>;?;>>CDC@CCCBCBF@B>BAE=BAA9:::CCCBBBBBBBBCBBBBAA:::@9939??@@?ABA@A@@8?999
@ATNG8:04074:02575
GATGGTAGTATAGAGCTCTACATAGTACTCATTCGTTTCGAAGAGACAGGTACGTTAATAGTTAATAGCGTACTTCTTTTTCTTGCTTTCGTGGTATTCTTGCTAGTTACACTAGCCATCCTTACTGCGCTTCGATTGTGTGCGTACTGCTGCAATATTGTTAACGTGAGTCTTGTAAAACCTTCTTTTTACGTTTACTCTCGTGTTAAAAATCTGAATTCTTCTAGAGTTCCTGATCTTCTGGCGCTCTGTCACGTCTGCTACCATCGTCATCCAGAAGTCT
+
:::C?CBBBC=@@>@;696@<@?@@ADBCCBA>@@?@;@BD?::;CBCC?BBAB@?D?B@AA?B<??BB??==B8@>>>=/==1::><3=A:9499@:??@@?>>??388:;AA@@<@BB<?;==::;;AA=@@@@<>>?A@@????>;;;:891888<AA;?;;;;@;;;BA8=;;;:/;5;7;>DED/>>CDC9???>>>@@;;8;EDE/?===@=C=A@=DAAA???=B<>>?=::7:@><@=666<<==@@A=>=@A===:=====@HCC@CCE?BBCC
@ATNG8:04078:02725
GATGGTAGAGAGAGCTCTCTCATCGTACTCATTCGTTTCGGAAGAGACAGGTACGTTAATAGTTAATAGCGTACTTCTTTTTCTTGCTTTCATGGTATTCTTGCTAGTTACACTAGCCATCCTTACTGCGCTTCGATTGTGTGCGTACTGCTGCAATATTGTTAACGTGAGTCTTGTAAAACCTTCTTTTTACGTTTACTCTCGTGTTAAAAATCTGAATTCTTCTAGAGTTCCTGATCTTCTGGGTGCGCTACAGTCTCTCTACATCGTCATCCAGAAGTCT
+
555=7;;=BBBCCCC?>======;;;;;;;=<8=BBB=BG@C=000//::+//7=<6<:==?A>B@ABABBCCDA<00000$//(/88606:>=2855//-(--44--(-3367=9938<C=B:>===>===<===A<?>==@@@A@@=88289;4/./253.204:///.77<385522&2.5.57777(5533707...37567;9@>>9*988896;422.5==565>9>7>899<</5888(6<=<=?>=>>@@?C>>>@@@@;:;@>==377517666
@ATNG8:04040:02777
GATGGTAGTCTCAGATAGTCTATAGTACTCATTCGTTTCGGAAGAGACAGGTACGTTAATAGTTAATAGCGTACTTCTTTTTCTTGCTTTCGTGGTATTCTTGCTAGTTACACTAGCCATCCTTACTGCGCTTCGATTGTGTGCGTACTGCTGCAATATTGTTAACGTGAGTCTTGTAAAACCTTCTTTTTACGTTTACTCTCGTGTTAAAAATCTGAATTCTTCTAGAGTTCCTGATCTTCTGGAGATACACATGATACTCTACCATCGTCATCCAGAAGTCT
+
BAB@:CAACBBBCGBAACB@@@C;;;BBB@@A@CHGD?CD@EACCBBBCC?A@CBC?B69:>=9>;@@BA==<::543778$7>6;=B@984694;9949C69;@B@A>ABCBCCCC@CDD?C@GCBBAAAF@CBBC@CABABBB;;;@@;;;BB?;;;=?B=?9>89955==@;=::9:*99=;99:9:(:=999,9@@:99EEBB?BDJF5C@@AJAC@BB?BBBB@@@>A?AAA@@@?@?A@CDBBBA@CC@@AA@@ABBCC@CCBCBBCBC@BIMGFCBB
@ATNG8:04079:02989
GATGGTAGAGTATCATGTGTATCTCCAGAAGATCAGGAACTCTAGAAGAATTCAGATTTTTAACACGAGAGTAAACGTAAAAAGAAGGTTTTACAAGACTCACGTTAACAATATTGCAGCAGTACGCACACAATCGAAGCGCAGTAAGGATGGCTAGTGTAACTAGCAAGAATACCACGAAAAGCAAGAAAAAAGAAGTTACGCTATTAACTATTAACGTACCTGTCTCTTCCGAAACGAATGAGTACTACTCTCAGAGACACACTACCATCGTCATCCAGAAGTCT
+
5<>>8<<::;;999;666<<<55/:2///1778;<@:@<>>>==5929>9=959455555$56556=<<<==@@7=CCCCCC1A@=A:@@>4@@?:?CBAAA?=<19177-39<49:<;?ABBBGDCBBBA@=;;;@7;;DCA@AB=@9@00,0>>>A?AB?B???BB@BB?BBA9=<9888*9<<8<<<<<<&;=837,77<;=>@<@<@>??7:5:>B@@=@A@@BBB@D;=<>9>00*0<<:??BBBBBBBBBCCCDCBAA9:9@>A>>@BBCCB=@@@=@BAA
@ATNG8:04043:03017
GATGGTAGCGCATATCAGCGCAGCCCAGAAGATCAGGAACTCTAGAAGAATTCAGATTTTTACACGAGAGTAAACGTAAAAAGAAGGTTTTACAAGACTCACGTTAACAATATTGCAGCAGTACGCACACAATCGAAGCGCAGTAAGGATGGCTAGTGTAACTAGCAAGAATACCACGAAAGCAAGAAAAAGAAGTACGCTATTAACTATTAACGTACCTGTCTCTTCCGAAACGAATGAGTACACATCGTCGTGTCGTGCTACCATCGATAACCTCGAGTCT
+
AB@@=@:55<@A?AACCDCCCBCCC>CCC@BA@CBB@B@CCDCCCC?CC>A>ABCABBBB2BCBBCCCCCBBB=ABAABBB5CC@F@ECC8CCC@CCCCCBB??=@@CC@BBB?AAC@AACCCCCCCCBBB?CCCC=BBCCCCA@>A@B@@?ACCCCBBC@AABBAB>BB>B@@9=;;<;7?@@?BCCBE3CD@C???BBBCB7;8;A??:>:>BDJD?BBCCBAA;@;@@@9A;:8:CDDCDCCCCCCAABCCBAAA@?>?BB?B777BA@=@>BBB@AACC
@ATNG8:04066:03013
GATGGTAGCTATACGTATATCTGTACTCATTCGTTTCGGAAGAGACAGGTACGTTAATAGTTAATAGCGTACTTCTTTTTCTTGCTTTCGTGGTATTCCTGCTAGTTACACTAGCCATCCTTACTGCGCTTCGATTGTGTGCGTACTGCTGCAATATTGTTAACGTGAGTCTTGTAAAACCTTCTTTTTACGTTTACTCTCGTGTTAAAAATCTGAATCTTCTAGAGTTCCTGATCTTCTGGATGTGTGCGCAGTGCCTACCATCGTCATCCAGAAGTCT
+
@ACE@BCBCC?CCCCGGCCCCBBB@@@A;;4;AAA=BD@CABBCCDCC?BBABB<@?ACCC?C?BABCBBBBB??????.@?>@@AB=B@@@=AAA?B?BBBBBBA?AA@@@BBB>>>?=A<@@=::;<F>@@@A<?@>>>?==>???B=;;;6;;;;8838=ECAAAB?@@<?>>?=/=1818>>>>/?????9?=====>===5;:::+;>??B<CCA<BB@@>>><?;?>?===:>AA<A;;;>???DDD<<=B<@??<;:;?AAAAA<A@@<@:::
@ATNG8:04125:02563
GATGGTAGATATATGCACGCTCTACCAGAAGATCAGGAACTCTAGAAGAATTCAGATTTTTAACACGAGAGTAAACGTAAAAAGAAGGTTTTACAAGACTCACGTTAACAATATTGCAGCAGTACGCACACAATCGAAGCGCAGTAAGGATGGCTAGTGTAACTAGCAAGAATACCACGAAAGCAAGAAAAAGAAGTACGCTATTAACTATTAACGTACCTGTCTCTTCCAAACGAATGAGTACGTGTGACGTACGTGAGCTACCATCGTCATCCAGAAGTCT
+
5<<<8<<<>C?CCCC?BB<ADCA@@<?@=9<<@CBB@B:BBCBAA<8@@?B8A?=87999'36<=?BBBBAA@C:<7;:B@B1@A>@@C@@2=AA@ABBCBBC;;5;5;;?B@@>@CAAB@AAEECDCAAAB@BBCB@BBBCCCCB@D@BBB?BBBBBCAA>AA?????@@:>00*0.888/../6/0/0/'/>67337;8667575::8<88055???;???>>>A6:59@6<891988??@@997??@CBBAA@DBCCBBBA?A9989?@@B?BA@=@@99
@ATNG8:04088:02651
GATGGTAGCGCACACATAGATACAGTACTCATTCGTTTCGGAAGAGACAGGTACGTTAATAGTTAATAGCGTACTTCTTTTTCTTGCTTTCGTGGTATTCTTGCTAGTTACACTAGCCATCCTTACGGCGCTTCGATTGTGTGCGTACTGCTGCAATATTGTTAACGTGAGTCTTGTAAAACCTTCTTTTTACGTTTACTCTCGTGTTAAAAATCTGAATTCTTCTAGAGTTCCTGATCTTCTGGACGACGCGCACTTGACACTACCATCGTCATCCAGAAGTCT
+
<<::7::;99;55599556=@ABBCBCCABAA6;;AC>DL@C@BCCCFA@;;;;:;?B?BBCD?CABBBCCBBBB@DDDDD3AA:;:CB=B>??7@=B=BCGAA@BBB@CDHCBCC@;??@>A?DCC@AAAA=ABCD@GGCCBBDCCBCCB@@@B?;==ADC@D@C;<;BBBBC@C@@@@6@=C=;;;;;*;ABBF?CCCBCCCAC@5<<<<*;A;;;=A?AB@BBCBBBB>B?BBAABB7;;;;@@:::?A:0000)/@A@BC9999DC@@??9969BB=CAAA
@ATNG8:04125:02705
GATGGTAGGCGACATACATACGCGCCAGAAGATCAGGAACTCTAGAAGAATTCAGATTTTAACACGAGAGTAAACGTAAAAAGAAGGTTTACAAGACTCACGTTAACAATATTGCAGCAGTACGCACACAATCGAAGCGCAGTAAGGATGGTTAGTGTAACTAGCAAGAATACCACGAAAGCAAGAAAAAGAAGTACGCTATTAACTATTAACGTACCTGTCTCTTCCGAAACGAATGAGTACTATGTAGAGCTCTATACTAATCGTCATCCAGAAGTCTA
+
956>:=AB?B;;;A;;@BBBBCDCCABCC@CDBAA@?C?CCGCA=<6..*.).8<9944&57<<<=<;99559)59;;;::$5<7<.55)555.6?@@??;@?4;5;;59AA<ABBBBBBCJDBBBAACA=@;:;;;;;AABBC@DBD;;6;=;;;BAB>@@@99:=@@=AA@=@@;99390/)/0000'/;6;;<<?><??4817;>>9><=79::>BCCCA@@-0-00@5=0000A@@A???BB>?>B>??BCA>>00/;*//8C@@@A?A@@=@A???
@ATNG8:04088:03030
GATGGTAGTATATCGCGTCGCTATCCAGAAGATCAGGAACTCTAGAAGAATTCAGATTTTTAACACGAGAGTAAACGTAAAAAGAAGGTTTTACAAGACTCACGTTAACAATATTGCAGCAGTACGCACACAATCGAAGCGCAGTAAGGATGGCTAGTGTAACTAGCAAGAATACCACGAAAGCAAGAAAAAGAAGTACGCTATTAACTATTAACGTACCTGTCTCTTCCGAAACGAATGAGTACTATAGACTATCTGAGACTGCCAAGGCACACAGGGGATAGG
+
:6:C;>CCBBCCCCCCBBCBBBB@A@DCC=CCCCAA>A@BBCBDDD?CC?C@BBBCBBBB1A>BAA???ACACA<AABCCCD5DC@CABBB<CJJFDAABGDBCB@B@CC@CCC?BBBBCCCCDCCCCCBBB?BCCC<@@BBBBBB?B?B??=@DCBAABC?CC@@@A?BB>@@B>@A>??8?==998888(8@:>;;;@@?>@7:7;>AA7;7;ABBB?BDBBABB@B@BB@:A>>;?BBFCCCAABCAA@?>BCCC?>?DBBC?B?B?BCCAACCAA9AAAAB
@ATNG8:04129:03059
GATGTAGTATATCGCGTCGCTATCCAGAAGATCAGGAACTCTAGAAGAATTCAGATTTTTAACACGAGAGTAAACGTAAAAAGAAGGTTTTACAAGACTCACGTTAACAATATTGCAGCAGTACGCACACAATCGAAGCGCAGTAAGGATGGCTAGTGTAACTAGCAAGAATACCACGAAAGCAAGAAAAAAGAAGTACGCTATTAACTATTAACGTACCTGTCTCTTCCGAAACGAATGAGTACACACTCTCATATGACACTACCATCGTCATCCAGAAGTCT
+
44<455>666?C>>>666666=A<:==><@;;<BB?B?AACCCCB=BB<@=@DABBEDC2B=??A@?<=:333(3944444$49495<==066>9>>;6555<<9>:=<?99:=A::9@BBCEDFCA@@;;9;BBC?BACBBBDE?B=@@@>@AABBA??;???>>??AA=BAA8;;777)7;</777777$5722225:667A6855:9;7=975;CC?B@@998=9=4:<<6<7707;A<==BCAB<B@B9<9=9??@AA@??9>???AACBD?BBC@???9
@ATNG8:04093:03060
GATGGTAGACATATCGTACTCTCTGTACTCATTCGTTTCGGAAGAGACAGGTACGTTAATAGTTAATAGCGTACTTCTTTTTCTTGCTTTCGTTGGTATTCTTGCTAGTTACACTAGCCATCCTTGCTGCGCTTCGATTGTGTGCGTACTGCTGCAATATTGTTAACGTGAGTCTTGTAAAACCTTCTTTTTACGTTTACTCTCGTGTTAAAAATCTGAATTCTTCTAGAGTTCCTGGATCTTCTGGATATGAGTGACTCGTGCTACCATCGTCATCCAGAAGTCT
+
@??C:B;;5A@6666<<>>>DCCCBCBBAA;;6;BAB<BA?A?A<:;:=:69=@00*/5>::@@@0/9A@==0/.(.7999)5=7<878'579,88:696//)/==6676>>BB>>>@;@BD;@<@A>>>=@D=@>>>:>>@@C@;;;>>===99=9///7==9=9???@===AB=A;;;;1;=D6::A@@/=<<;<3:;==??A>>><@BBB/B=>>B7;7;A===>A>=96;6//*/:7839//*/=<<9<6769:===??@A@=7=<<<666<<7??B=>>>?
@ATNG8:04087:03141
GATGGTAGTAGTACACTAGTCATACCAGAAGATCAGGAACTCTAGAAGAATTCAGATTTTTAACATCGAGAGTAAACGTAAAAAGAAGGTTTTACAAGACTCACGTTAACAATATTGCAGCAGTACGCACACAATCGAAGCGCAGTAAGGATGGCTAGTGTAACTAGCAAGAATACCACGAAAAGCAAGAAAAAAGAAGTACGCTATTAACTATTAACGTACCTGTCTCTTCCGAAACGAATGAGTACGAGAGAGCACACGTGTCTACCATCGTCATCCAGAAGTCT
+
///9289;@BCCDC>??><<@@>9;29>>9=@;:9;7;5<<;;::<5::8=855555<<<)<0444443;;8333(333::::)44258=>>/===7=BBBBAA9:79?BD@BBB?B?@ADBBBCCCCBBBBB?B@??;?@@??@985;@CBB?BCCCCBBB?BBBFBB?BB<>==2999999+:==9;EEEHD)>>;>556BA@@A<@:=>@@;>;>>CCC@CCBACDD?C?BBB>BBB>??>ABBBBCCBBB>>>DCCBBBAA;;;<@@@@BBCA@>@@@=A???
@ATNG8:04142:02629
GATGGTAGTGTGTCTCTGAGAGTAGTACTCATTCGTTTCGGAAGAGACAGGTACGTTAATAGTTAATAGCGTACTTCTTTTTCTTGCTTTCGTGGTATTCTTGCTAGTTACACTAGCCATCCTTACTGCGCTTCGATTGTGTGCGTACTGCTGCAATATTGTTAACGTGAGTCTTGTAAAACCTTCTTTTTACGTTTACTCTCGTGTTAAAAATCTGAATTCTTCTAGAGTTCCTGATCTTCTGGAGATATCATCAGCGAGCTACCATCGATGGATCTGAGTCT
+
;;<>;>>>C>???CCC?AABCECDBCA@@BBC@CCCB=CD@C?BBBBBDE@CBABB@J@DAB@>B?BBBB<;<AA?ACFDE1CC?=BBB:BB@@:>>;4;C<AAABBC:<<CCDDDGAC@@?@ADCBCBCBB>BA@@<AAAACCLFBCBBBD;;<@C<<9<B>A=AACDDCDDB7;;;;;.;<B?AEEHIGBD;;;0;AABBBBC<;<<JED5BAAAC@C@CHAEECBCBB?B@CCC;;<@CCE@BBCDGCCCCCCCCGIECBA@=A;<;BBC@JLFABACCBA
@ATNG8:04171:02616
GATGGTAGAGTATCATGTGTATCTCCAGAAGATCAGGAACTCTAGAAGAATTCAGATTTTTATCACGAGAGTAAACGTAAAAAGAAGGTTTTACAAGACTCACGTTAACAATATTGCAGCAGTACGCACACAATCGAAGCGCAGTAAGGATGCTAGTGTAACTAGCAAGAATACCACGAAAGCAAGAAAAAGAAGTACGCTATTAACTATTAACGTACCTGTCTCTTCCGAAACGATGAGTACGTGTGCGACGTGTCTCCTACCATCGATGGATCTGAGTCT
+
??@C466>@@;<@DBAA@DCDDDAA>A@A=A>?::?;?9A>???9;59@;>;?@>:;;;;*9=@=@B@@BBBBC>A@BBFED2@@6945??0>:904:;>?@=?B=?<?C?AAA?997=AABCB@;;;A@@@=@ABB>AAAAABBB>A?A000@???:?>@AAABA>9><6...)...00)007375222$2727:8888===7<655555:485AAB9?9665AD;?;=<</:,,,,,,--03843333;<447BBBA?B??8>@?=>?::??=>>=>888
@ATNG8:04138:02777
GATGGTAGTGTGTCTCTGAGAGTAGTACTCATTCGTTTCGGAAGAGACAGGTACGTTAATAGTTAATAGCGTACTTCTTTTCTTGCTTTCGTGGTATTCTTGCTAGTTACACTAGCCATCCTTACTGCGCTTCGATTGTGTGCGTACTGCTGCAATATTGTTAACGTGAGTCTTGTAAAACCTTCTTTTTTACGTTTACTCTCGTGTTAAAAATCTGAATTCTTCTAGAGTTCCTGATCTTCTGGCTCTCGTAGACAGATACTACCATCGTCATCCAGAAGTCT
+
4444.4;<4555559595:>;>@>@B;:9CAA>A>>>7>>@B>AABBCBB@BBBBC8;7;BA@?B?CHIBB;;;C>;:99*4:79455)9?:9299=99949ABBBB@CIIDDFCC@CCC@C@BCCCCCCB=B@@@<@BBBBBBBBBBBABA@@?AEC@EE@D?@AACCCDDC@CCCBB7A5;5;;;;;;%;BCCC=A@CCCB<;;B4;;;;*;BBBB7;7;@>ACC@AAB@B@CEBDBA?BBCADCDCCCCCCCCCC:;;BABA@A@@FDABBC@CBB?A@;:
@ATNG8:04183:02837
GATGGTAGCTCGCTGATGATATCTCCAGAAGATCAGGAACTTCTAGAAGAATTCAGATTTTTAACACGAGAGTAAACGTAAAAAGAAGGTTTTACAAGACTCACGTTAACAATATTGCAGCAGTACGCACACAATCGAAGCGCAGTAAGGATGGCTAGTGTAACTAGCAAGAATACCACGAAAGCAAGAAAAAAGAAGTACGCTATTAACTATTAACGTACCTGTCTCTTCCGAAACGAATGAGTACTGTATCTATGTGTGCGCTACCATCGAACCACCTAAGTCT
+
;::;055=::555<<<<>966><<<96559>445//)/3/-(-----(/8060-//68;;;+:5:;=;;:;;8;8188:=>>=*@D4945==0=BDACBAB?>=>>4505=8=<=7;;;;<<===@;;;<5545:95505::97///)/)/44.4:<<:;;=8<5554369:8:>;7::<==5<<=7888888$;8(/..777755/51222838/5265=7:::544948)//8/8//+/99:888<<@>8;<337;7;;<//...(.77796:555/22+3833
@ATNG8:04183:02970
GATGGTAGCTCGCTGATGATATCTCCAGAAGATCAGGAACTCTAGAAGAATTCAGATTTTAACACGAGAGTAAACGTAAAAAGAAGGTTTTTACAAGACTCACGTTAACAATATTGCAGCAGTACGCACACAATCGAAGCGCAGTAAGGATGGCTAGTGTAACTAGCAAGAATACCACGAAAGCAAGAAAAAAGAAGTACGCTATTAACTATTAACGTACCTGTCTCTTCCGAAACGAATGAGTACTGTATCTATGTGTGCGCTCCATCGTCATCCAGAAGTCT
+
::>@9==CCCAD>=?A@?A@@A@@A=@@@;?A@@@A?A?@<;<<;>9==9=7;A?=?>>2>;998AA@@>889*97:4444$5;49.5555$5<<7==666@>>@?B?BC?CCF>@?@BBCCGCCDCAA@EE@BAAB?A@B???BB=A>ABA?AFCBCBBB?AAAAA@@CC?>>@@BB???8=?=999;;;;&:?:988;@@BBB=@;>>>B<@<>>A@@=@@<==00+0:@>@<@;;:?BBCCBBBBAAAB??>BBAAA?==;;5;==>>?BBC?BCC?D::9
@ATNG8:04149:03110
GATGGTAGCACACGAGATCTCATCGTACTCATTCGTTTCGGAATGAGACAGGTACGTTAATAGTTAATAGCGTACTTCTTTTTCTTGCTTTCGTGGTATTCTTGCTAGTTACACTAGCCATCCTTACTGCGCTTCGATTGTGTGCGTACTGCTGCAATATTGTTAACGTGAGTCTTGTAAAACCTTCTTTTTACGTTTAACTCTCGTGTTAAAATCTGAATTCTTCTAGAGTTCCTGATCTTCTGGGAGACTCTGCACACGCCTACCATCGTCACTCCAGAAGTC
+
BBAA9==655<<566<;99995555=999<55.555909:5:5<5444;44.44443-32333;294:433;33386989:9)8;17333(3999,33;.338=?>?9958;;778550598:?98:;@B>@@<>A<<0679998/.-4885--.3.335.59161666622222+23777&.(.(.5;;;)7788919488>;;;>;;5;AA3@>>>>9>;;<:977;///59589>?>><;;;=4///::::9:777//--3372-,-3336=873;<<4765
@ATNG8:04203:02639
GATGGTAGACATATCGTACTCTCTGTACTCATTCGTTTCGGAAGAGACAGGTACGTTAATAGTTAATAGCGTACTTCTTTTTCTTGCTTTCGTGGTATTCTTGCTAGTTACACTAGCCATCCTTACTGCGCTTCGATTGTGTGCGTACTGCTGCAATATTGTTAACGTGAGTCTTGTAAAACCTTCTTTTTACGTTTACTCTCGTGTTAAAAATCTGAATTCTTCTAGAGTTCCTGATCTTCTGGATACACTCATGTGCACCTACATCGTCATCCAGAAGTCT
+
CCC>@CCBBBBBDDGDDCCCDBBBCCCCBBBB@CCCC=AB>B?BAABBBB?BBBBB>B@BBBB>A?BACCCCCCC?@@@@@/@@;>CCD9@??A?BBB@BA8;:>AAA<??>@>???9>>>9>;A>>>>>>>;A?AA:>=>;=;>>AAAAA?=>><@@@<@@<@;?????AAAA<???CB5B<@<=9888,9<666*//7776@;;;;>>>>/=@@@@;@=AA<AAABAAA<>:=<?>995:<<8=EA@@=<=>=>@@@>><>???@@A>>>@@:@=<6<<<<
@ATNG8:04226:02715
GATGGTAGCTATACGTATATCTATGTACTCATTCGTTTCGGAATGAGACAGGTACGTTATAGTTAATAGCGTACTTCTTTTTCTTGCTTTTCGTGGTATTCTTGCTAGTTACACTAGCCATCCTTACTGCGCTTCGATTGTGTGCGTACTGCTGCAATATTGTTAACGTGAGTCTTGTAAAACTTCTTTTTACGTTTACCTCTCGTGTTAAAAATCTGAATTCTTCTAGAGTTCCTGATCTTCTGGACAGAGTGTGCAGATACTACCATCGTGCATCCAGAAGTCT
+
4444.4;:;;>AB00/<<<=BBB@;?@?ACBB=B@A=>=<<:-..-589<>:<CBBB>??>A<8<?A<::=B;BB>ACKDD399373333&393307;;<?A=A@@A9939=;799::5252;?;A>@@A88868:@A=@@?>;;:;;=>=>;7761//-069)-)//-688/--222255&-.267777(5678;0..*..77355927999(...46282..).35599=:>:>>;;//,/777::===;;:<98;,,,,,,65,,---3225..(.9906555
@ATNG8:04232:02861
GATGGTAGCGGCACACATAGATACAGTACTCATTCGTTTCGGAAGAGACAGGTACGTTAATAGTTAATAGCGTACTTCTTTTTCTTGCTTTCGTGGTATTCTTGCTAGTTACACTAGCCATCCTTACTGCGTTTCGATTGTGTGCGTACTGCTGCAATATTGTTAACGTGAGTCTTGTAAAACCTTCTTTTTACGTTTACTCTCGTGTTAAAAATCTGAATTCTTCTAGAGTTCCTGATCTTCTGGACAGAGTGTGCAGATACATCGTCATCCAGAAGTCT
+
;;:?9<<///)/:;?AADCCCCC@AAC@??BBB?CGCC>CD?C@CBDCC>C<C===>9<9<BBB@C@CEBBC@AAB@BCCBB2AA=@?DB=BCBC?AAB@BB@<;;CCC?BACCBBAA@BBC@B>B;<<B;;;9<DBC?ABCDCCBCBBBBBBBCB?BBB>A@@D@CDCCCBCCC?B;;;;.;>C?CCDDG5BBBCC=CCC;;<BCDB@CCBC3@@@CC?B@CC@CECCCBC@C@CBB;;;=@AB@GDCCCC;;;CBBBDDBCBCBBACBBB>A@A;??::
@ATNG8:04207:02950
GATGGTAGTACATGATAGACGACACCAGAAGATCAGGAACTCTAGAAGAATTCAGATTTTTAACACGAGAGTAAACGTAAAAAGAAGGTTTTACAAGACTCACGTTAACAATATTGCAGCAGTACGCACACAATCGAAGCGCAGTAAGGATGGCTAGTGTAACTAGCAAGAATACCACGAAAGCAAGAAAAAGAAGTACGCTATTAACTATTAACGTACCTGTCTCTTCCGAAACGAATGAGTACGTGTGCGACGTGTCTCCTACCATCGTCATCCAGAAGTCT
+
;<=@9B>=C==BB?BBCCBCCBBDC>BBC>BCC9967:5:>;;;B=8<B4>;=<9:<<<=+=:CCCCBBCDCCD=AB;;;;;.;C?D?BBC<CCDDCABBCCC@?>@ABB?BCC?BACBAACCCCDCCCCCC@CCBA>AABBBBBC?C@CBB?BCCBBBDD?BBBB@@>AB?BCC?AB9992:>>=?@@@@2AB?B@>>DCBAA;>:@AAA;?;>BCCC?BBCBBBB>A>AAC=C::99BCCCCBBBB>>=BBBBBAAACC?ABB?AA?ABBACB?BCB?B@98
@ATNG8:04230:02938
GATGGTAGCACGACACGACGATGTGTACTCATTCGTTTCGGAAGAGACAGGTACGTTAATAGTTAATAGCGTACTTCTTTTTCTTGCTTTCGTTGGTATTCTTGCTTGTTACACTAGCCATCCTTACTGCGCTTCGATTGTGTGCGTACTGCTGCAATATTGTTAACGTGAGTCTTGTAAAACCTTCTTTTTACGTTTACTCTCGTGTTAAAAATCTGAATTCTTCTATAGTTTCCTGATCTTCTGGTCTACTACACTGTACTCTACCATCGTCATCCAGAAGTCTC
+
///727:<<=<<<>>>;;665<<996;;;;@C@CCCC>CG@C@@?966>>:>>;;:>=9====9=>BABAB?>;?68;;;;+9?8@999,7:=6A6>7747<8=78/33/3897258:59>>=B:;>?@79;=8<<88059676>><===??=>>@9;::;@@<@<@A??????A<A????5?<A;?????/@AAAD6==AAAAA<;:07767(8:::A=B=??<?BA>>>??9?<@@<;//-/;>7;9?AAA?>>@@@>@>@>@A@;>===A???A5;894882-,
@ATNG8:04200:03032
GATGGTAGCTATACGTATATCTATGTACTCATTCGTTTCGGAAGAGACAGGTACGTTAATAGTTAATAGCGTACTTCTTTTTCTTGCTTTCGAGGTATTCTTGCTAGTTACACTAGCCATCCTTACTGCGCTTCGATTGTGTGCGTACTGCTCAATATTGTTAACGTGAGTCTTGTAAAACCTTCTTTTTACGTTTACTCTCGTGTTAAAAATCTGAATTCTTCTAGAGTTCCATGATCTTCTGGATAGCGACGCGATATACTACCATCGTCATCCAGAAGTCT
+
566>;CECAB=CCCCCCCCDCCBBBBB@CC;;7;ABA<BA>B@BA@@@@@=AA@@@=A7:8;;7??<BBBC??8@6;;7;7)7;49:<=2:AAB?BB@=@@0/0<<8<5=AAA??==:=>=;@<========<?CCB588??>?>>AAAAAA@@=;;:;;:5:8<>?>>=><=168???5@<><>ABBB/B@@@@8==@???A?==18888(6<;99498==:>@@@<<<7=-//;9777,,,*(***,-.7888888;=:55596A8=<@;;<B<@??;?@@A
@ATNG8:04248:02565
GATGGTAGTGTGTCTCTGAGAGTAGTACTCATTCGTTTCGGAAGAGACAGGTACGTTAATAGTTAATAGCGTACTTCTTTTTCTTGCTTTCGTGGTATTCTTGCTAGTTACACTAGCCATCCTTACTGCGCTTCGATTGTGTGCGTACTGCTGCAATATTGTTAACGTGAGTCTTGTAAAACCTTCTTTTTACGTTTACTCTCGTGTTAAAAATCTGAATTCTTCTAGAGTTCCTGATCTTCTGGGTCTCTCTCTCACGCACTACCATCGTCATCCAGAAGTCT
+
444;5:;>BB@A;<<>>A;@CC;;;@@@BC;;5:@@A=BD@E?CBBBBDC@DBCCC@C@CA@A@C@CCFEBBCDG@AAA@@1@A>BCEF>DCBB?@AB?BC@CBBCBB@BCCDCCEC@CCC?B?CCCCCCCC@BCDD@CBCCCBBBBBBCECCCC@CCC@BB?BADBBBCCCBB@B@@@@3@=A5;;;;;*;A;;;8;BCBBBCBBB5;<;;*;@BAE@C@CCACCCCBBB@C@DDBBCB?B@@@;ACCBBBBCCBBBAAACC;;:;AAAB@@AC@CCD@BBBC
@ATNG8:04244:02613
GATGGTAGTGTCATATGAGAGTGTGTACTCATTCGTTTCGGAAGAGACAGGTACGTTAATAGTTAATAGCGTACTTCTTTTCTTGTCTTTCGTGGTATTCTTGCTAGTTACACTAGCCATCCTTACTGCGCTTCGATTGTGTGCGTACTGCTGCAATATTGTTAACGTGAGTCTTGTAAAACCTTCTTTTTTACGTTTACTCTCGTGTTAAAAATCTGAATTCTTCTAGAGTTCCTGATCTTCTGGAGATACACATGATACTCTACCATCGTCATCCAGAAGTCT
+
,,,,(,,559;=?=??@CCDA@@BA955;;;<;>>CC>BB<A996>>@GC@CDAB@?B?BB:;5;4:A?<BCBA@>;;;;.4?;999<<5;8:<055=8<<8598A@B?CDCCCDJDBJCC?B?BCFBABBB>ABCC?BBCBBBCBCBCBCBBBB@BBA>::6;=AAABBCDBB>A::::-;9?>@AAAAA(CAABC<@@A@@@BBBB@CDDD5CAAAB@B@CEACCCCCCC@C@CCBBBB?BBB?BCBBBCCDBBBCCFCCCBBA@CAABBBBCC?BBC?CCAA
@ATNG8:04261:02653
GATGGTAGGAGACACGTCGCACACGTACTCATTCGTTTCGGAATGAGACAGGTACGTTAATAGTTAATAGCGTACTTCTTTTTCTTGCTTTTCGTTGTATTCTTGCTAGTTACACTAGCCATCCTTACTCGCGCTTCGATTGTGTGCGTACTGCTGCAATATTGTTAACGTGAGTCTTGTAAAACCTTCTTTTACGTTTACTCTCGTGTTAAAAATCTGAATTCTTCTAGAGTTCCTGATCTTCTGGCGCTCTGTCACGTCTGCTACCATCGTCATCCAGAAGTCT
+
:::@9AC?;BCBA@<?=??=B=CC?@<;>>;;6;99939;5;,////::<<7<;48:9@8973928488:<=8889379787$7=483333+28;6888=1;;5;<;78=7<<87:A::78>95;6==///756;8;;??;;;;??>>>=<A><777949776<>7;7:???>>?==7<8788)8:=98888)8<9:=1:9:///798A<ABBA/@;;;@<@=@@<@@A@>>><?;?@B>>=46660///6::<?B?>>>@@?AA871899::>CHD@CCC@CCCC
@ATNG8:04250:02667
GATGGTAGTGATACAGATCAGACACCAGAAGATCAGGAACTCTAGAAGAATTCAGATTTTAACACGAGAGTAAACGTAAAAAGAAGGTTTACAAGACTCACGTTAACAATATTGCAGCAGTACGCACACAATCGAAGCGCAGTAAGGATGGCTAGTGTAACTAGCAAGAATACCACGAAAGCAAGAAAAAAGAAGTACGCTATTAACTATTAACGTACCTGTCTCTTCCGAAACGAATGAGTACTACTCTCAGAGACACACTACCATCGACACTCCAAAGTCT
+
8895.49;945;;56>>666>9;5<7:::8<<?A@@<@>>855::=8;@=>2;<<7733&3499:A?=>8337(7;:9994$4;7;29;.5994;;;<<@@DD?B?@@=@BC<@@BCBBCCCCCCCBAA@?CBAA7::@A@?>?:@;B;;79BBDBBBC@AAA99:=C@<>>?;=9333,3;<6::::::%?;6///99789=5:275771749599=8=>@@????>9;?=8=8838??>ABCCBBBBA>>=BBBBBBBC>>>;>??===>=993:9.:<;/
@ATNG8:04270:02683
GATGGTAGCAGACGTGACAGAGCGCCAGAAGATCAGGAACTCTAGAAGAATTCAGATTTTTAACACGAGAGTAAACGTAAAAAGAAGGTTTTACAAGACTCACGTTAACAATATTGCAGCAGTACGCACACAATCGAAGCGCAGTAAGGATGGCTAGTGTAACTAGCAAGAATACCACGAAAGCAAGAAAAAGAAGTACGCTATTAACTATTAACGTACCTGTCTCTTCCGAAACGAATGAGTACTATGTAGAGCTCTATACTACCATCGTCATCCAGAAGTCT
+
:>=C@B@@==BB===@666AAGCCB?ABA8=@@::9.9249;99:<9==8=8888BBDCD1>57488<=====<3:9?@<<<*;?;?.999&5;<9;666==>;@>@@CG@CBD?CCAABCCEDCCCCCCCC?BBBA>ABCBCAAA?C@CBB@BCCBBACC?CAABCC?CC?BBB?BBBBB=BAB>BCCCC3CC?C:::AABBB:>:=A@@:=6<>B@@=@AAA@AA=A=ABB=BAA?ABBBBBBBBBBBBBBBBB@@::9?>9969<<A<=AAA>ABB@FA??
@ATNG8:04236:02725
GATGGTAGTATCTGCACACTCTGTCCAGAAGATCAGGAACTCTAGAAGAATTCAGATTTTTAACACGAGAGTAAACGTAAAGAAGGTTTTACAAGACTCACGTTAACAATATTGCAGCAGTACGCACACAATCGAAGCGCAGTAAGGATGGCTAGTGTAACTAGCAAGAATACCACGAAAGCAAGAAAAAGAAGTACGCTATTAACTATTAACGTACCTGTCTCTTCCGAAACGATGAGTACTATAGACTATCTGAGACTACCATCGAATCACGAAAGTCT
+
;56>;>CCBB<ABBBCCCCDECCBC@BCC@BBBCCD@C>@@BCCBC@??<??A??;;;;;.?<@CAAABBBAAA:AABBC>CC@C=ABB:BEE@CCBBBCB@@;@>AB@CCC?AACCDCCBBBBBBCCDD?BBBB>?@BBCCAA<A?B:;:;CBABBBC@BBBBBB@BB?BBB;??99929==<::999(:>;@;;;?@DBB7:5;;;;5;9>>ABB@CBBBCBC60+0..*....-.:>@CCBBBCBBBBBCCDCBBBBFF?B:::B@BBDC@@@;@@@@
@ATNG8:04268:02756
GATGGTAGTAGTACACTAGTCATACCAGAAGATCAGGAACTCTAGAAGAATTCAGATTTTTAACATCGAGAGTAAACGATAAAAAGAAGGTTTTACAAGACTCACGTTTAACAATATTGCAGCAGTACGCACACAATCGAAGCGCAGTAAGGATGGCTAGTGTAACTAGCAAGAATACCACGAAAGCAAGAAAAAGAAGTACGCTATTAACTATTAACGTACCTGTCTCTTCCGAAACGAATGAGTACTATAGACTATCTGAGACTACCATCGTCATCCAGAAGTCT
+
/77739:<<:;;;;9;;;999:445.545.5:999949.///////)/95:245555>>>)<2449999:;<;;;/////////$//(/(333&333,3933398322'2055/58:59888?CCCBBBC:;:BB?BCAA=@?A@@ABB<@<@;:6;CAABBBB@BAAACB?AA=>>?;??BCC>D>><>@DDD/BB;=888@@@@C=D<AA==:><?ABA@>@CBBBBB@A=AA@8@00,000;ABFCCCDDC???BCCBCBC?A@D?BDBDAABCC?B<<7;A@@
@ATNG8:04254:02805
GATGGTAGCTCTGCTCTGACTCTCGTACTCATTCGTTTCGGAAGAGACAGGTACGTTAATAGTTAATAGCGTACTTCTTTTTTCTTGCTTTCGTGGTATTCTTGCTAGTTACACTAGCCATCCTTACTGCGCTTCGATTGTGTGCGTACTGCTGCAATATTGTTAACGTGAGTCTTGTAAAACCTTCTTTTTACGTTTACTCTCGCGTTAAAAATCTGAATTCTTCTAGAGTTCCTGATCTTCTGGTCTACTACACTGTACTCTACCATCGAATCACGAAGTCT
+
:55=5:;;;<DBBBBCC@><A?>@A@>=9>9904:>;(5509.9:555<<8<><<<<@;>@?<3?6?556<655<7549999#4;39:>>7==BC?CCC?BC:;;@BBB:;<BCC>::69@@?B@BC@@00..*.:..*-88-///779<<<;::83///1//)/1//5;;99::.55555&56;6:<<<;(:;555)55;<>0//9929999(5556=:=;;;7::@?656:@8@BB@??5:>@9????=>=>>>?BBD::9A@>:;00080888800*00<0
@ATNG8:04271:02769
GATGGTAGCTCTGCTCTGACTCTCGTACTCATTCGTTTCGGAAGAGACAGGTACGTTAATAGTTAATAGCGTACTTCTTTTTCTTGCTTTCGTGGTATTCTTGCTAGTTACACTAGCCATCCTTACTGCGCTTCGATTGTGTGCGTACTGCTGCAATATTGTTAACGTGATTCTTGTAAAACCTTCTTTTTACGTTTACTCTCGTGTTAAAAATCTGAATTCTTCTAGAGTTCCTGATCTTCTGGTGAGATATGCATGATGCTACCATCGTCATCCAGAAGTCT
+
444;8:?<::;595=>>96:A995;555>=;;9@<<<6BB<B=B@AACCCACCCCF@C@CAAA@CIFAABCCCCB?BEEHG5AA?ACDC?CBBB@BBC@CC@A@@AAB=ABBBBACC=@@B>A>BBBB;;;C@CCCC:;;AACBBBCBBCCCCBB@CCC@CD?B?@@@CCB@CC@DDDDC;C@F?DCDFH5AA@@@:A;;;BBABAC@CDCC5@A@AC?B?BB?BBBBBDF@C@BBB@@@=@@B?CDCDCBBBC@@@AA;;;BBA>BB;;;BCDB@DFE@AA@@
@ATNG8:04272:02820
GATGGTAGCATCATGCATATCTCACCAGAAGATCAGGAACTCTAGAAGAATTCAAGATTTTTAACATCGAGAGTAAACGATAAAAAGAAGGGTTTTTACAAAGACTCACGTTTAAACAATATTGCAGCAGTACGCACACAATCGAAGCGCAGTAAGGATGGCTAGTGTAACTAGCAAGAATACCACGAAAGCAAGAAAAAGAAGTACGCTATTAACTATTAACGTACCTGTCTCTTCCGAAACGAATGAGTACAGAGAGTACGATATGTCTACCATCGTCATCCAGAAGTCT
+
55;>9<BBBBMC@BA>B<556<666<>@?<@B>6669=7;;;555=4863860/(//////$/46333=8333777.33333333$22+22'.777'3...'..65565555'22'22.555/5555?GDCBBCCCBBBA?BCBC@CBBBBB887;@CCC?CCBBBBBB?BBBCBB???<?BB?BB???8>><<<????.;?:?;;;@@@@@<><>AAA3838@CCB@CDBBBBB?B?CCC>CBB>AABBBBBCBABBBCCBBB@@ABAAABB?BBBD===>B=D@@:>:87
@ATNG8:04241:03098
GATGGTAGTGTCAGTATGAGAGTGTGTACTCATTCGTTCGGAAGAGACAGGTACGTTAATAGTTAATAGCGTACTTCTTTTTCTTGCTTTCGTGGTATTCTTGCTAGTTACACTAGCCATCCTTACTGCGCTTCGATTGTGTGCGTACTGCTGCAATATTGTTAACGTGAGTCTTGTAAAACCTTCTTTTACGTTTACTCTCGTGTTAAAAATCTGAATTCTTCTAGAGCCTGATCTTCTGGGTCTCTCTCTCACGCACTACCATCGTCATCCAGAAGTCT
+
----(--7;:::///<<<<>>665=@555:;::7;AB?A@>A=@?AA;BB?BC@@??C=A@@@<@=ABACCBBAC<;;;;;);@;?8>=5<8>=9>9925D69;BBBG@EECBBBDC@CBB?C@FECF:<;B?BBBB@BBBBCCCBBBBBBCBBE@;;;@DD@C?BBCBBDCAA=@;;;;.;>B<;;;;.;@@@A8:;A@@@B?>=2:999(959@B>BACC>ABBBBAB<AA@AAB>@;;;0;AABBCCBBBCA;;;@@@C?AA@BBCDDD?BBC?BCCC
@ATNG8:04267:03185
GATGGTAGCGCACACATAGATACAGTACTCATTCGTTTCGGAAGAGACAGGTACGTTAATAGTTAATAGCGTAACTTCTTTTTCTTGCTTTCGTGGTATTCTTGCTAGTTACACTAGCCATCCTTACTGCGCTTCGATTGTGTGCGTACTGCTGCAATATTGTTAACGTGAGTCTTGTAAAACCTTCTTTTTACGTTTACTCTCGTGTTAAAAATCTGAATTCTTCTAGAGTTCCTGATCTTCTGGGTGTATCAGCGAGTATCTACCATCGTTCGGTCAGAGTCT
+
:;BB8=CA?@@@CCHICCCCCCBBCA@@CD@?<@?@@8@@;A?BAABACC@@@@:;657<A<A?B?A@ADA;<60@6=<?>>,00*/69:1::95.55;59@659>>@@?BCCHEJDD@BAA<@<@BAAAB;;5;C;;:;CGGEGBBBCCCCCCCD@BBB?CC@C>@@B;;;CCD@BBBEH;D=@<;;;:;':@@@C6:;;:@@??>@29595$5999A4949B=BBBCBCG@C?BCDCBA<@;;;0;AABBBBCCCDECBAAB;;5;;;@A?AC?A;<;CEBDB
@ATNG8:04273:03186
GATGGTAGTGTCATATGAGAGTGTGTACTCATTCGTTTCGGAAGAGACAGGTACGTTAATAGTTAATAGCGTACTTCTTTTCTTTGCTTTCGTGGTATTTCTTGCTAGTTACACTAGCCATCCTTACTGCGCTTCGATTGTGTGCGTACTGCTGCAATATTGTTAACGTGAGTCTTGTAAAACCTTCTTTTTTTACGTTTACTCTCGTGTTAAAAATCTGAATTCTTCTAGAGTTCCTGATCTTCTGGTCTACTACACTGTACTCTACCATCGTCATCCAGAAGTCT
+
4444.49A@:<<;666;;@@;;:BC?655;54.5:?=8?A=B=;;:A;BC:>BB@@<@=BBBB?B@BCCCC;;9=89444&4;;0899:4:::;;@=@@8>A;AAAC;;9=BCCCCDD@CBB>A=@BAAACBB?BBBB>BBBCCCBBBDDCBBBBB?BBBA@@>@>@@BBBBBCC@B;;;;.;=A=;;;;;;;#;CCCD>DB@@BB;;<A4;;;;*;@@@C?B=AA=A@@;;;B@B@DA@AEE?BBC@BBBBCCCBBBBCCCFCGCBB>BBBBBBCBB@CCD?@@::
@ATNG8:04287:02574
GATGGTAGCGCATATCAGCGCAGCCCAGAAGATCAGGAACTCTAGAAGAATTCAGATTTTTAACACGAGAGTAAACGTAAAAAGAATGGTTTTACAAGACTCACGTTAACAATATTGCAGCAGTACGCACACAATCGAAGCGCAGTAAGGATGGCTAGTGTAACTAGCAAGAATACCACGAAAGCAAGAAAAAAGAAGTTACGCTATTAACTATTTATACGTACCTGTCTCTTCCGAAACGAATGAGTACGATGAGAGAGCTCTCTCTACCATCGTCATCCAGAAGTCT
+
>CCC@DB;@?>@AACCCEBAAABBB;CAA;@AAA@A>A?A@@<<??>?A>A>?=<49::;':;:;6=@@@BAAC=>=;<<<<,7=+//)///&///6>>??=>9//)/4::5:9;498:4::<>9:995<=>BACBBB@CBBCCABB<A=@;;7;BBCDDCC?A@@ABA?CB?BCD6:::::,8<<8=AA?AA)@?<@;1898BBBB@C?AA>==8=AAA@::;:=:;888?;?;@@@8>>A15595/////555555@999877=@;;;;==;;;;@BC@BBC?C@@@
@ATNG8:04298:02578
GATGGTAGCAGACGTGACAGAGCGCCAGAAGATCAGGAACTCTAGAAGAATTCAGATTTTTTTAACACGAGAGTAAACGTAAAAAGAAGGTTTTTTACAAGACTCACGTTAACAATATTGCAGCAGTACGCACACAATCGAAGCGCAGTAAGGATGGCTAGTGTAACTAGCAAGAATACCACGAAAGCAAGAAAAAAGAAGTACGCTATTTAACTATTTAACGTACCCTGTCTCTTTCCGAAACGAATGAGTACTATGTAGAGCTCTATACTACCATCGTCATCCAGAAGTCT
+
///749>B@BCCAA@CCBBCBBBBA?BBB?BCC<;:;@;>AA9:8C?BB?B?:99:7AABBB#B?BACCCCBCA@@:>?@CAAA0>@5:2::;;;$;@A>ABABCCCCD@C@BB?BBB?BBBBBBBBCCECDCCBD@CCA@>A@BA@@@?3:4:::6;CAABCCB?BBBCA@?AA=ACC=AA:9:,7;;8879999%9@;A::9@@=>@>,/+/76760606>CAAB8;;AAA@@@;@?AA@;A::8:BCCCDBBAABBBA>??BB???>==BA=???BB@B@@>?AA=A999
@ATNG8:04302:02563
GATGGTAGGTGCACATGAGTGTATCCAGAAGATCAGGAACTCTAGAAGAATTCAGATTTTAACACGAGAGTAAACGTAAAAAGAAGGTTTTACAAGACTCACGTTAACAATATTGCAGCAGTACGCACACAATCGAAGCGCAGTAAGGATGGCTAGTGTAACTAGCAAGAATACCACGAAAGCAAGAAAAAAGAAGTACGCTATTAACTATTAACGTACCTGTCTCTTCCGAAACGAATGAGTACGATGAGAGAGCTCTCTCTACCATCGTCATCCAGAAGTCT
+
>:;B?A@C866;CCBAABBAA@@@B=ABC?ABB;;9?C>AAA@@@C@CC@C?BBB;;;;.;>;;:AABBB@BB;@9;99==,9@9>2;;;.;??=@9:;BA@@?;@=@@?CBB>BAAABCBBCCCFBBBCC@EAAA>@@BBABBB?B?B::7;CBBBCBA?AAAABA???<@BA@DB???8<<<99999::%:A;???@B@AAA7;7:?@B:=:>>CCC@CCBBBBBAE@BCB=B;;8;CDBCBBBB>?>BBBBBBBBBBAA>>??B@<<@>@@B@CCC?BA::
@ATNG8:04327:02575
GATGGTAGCGCACACATAGATACAGTACTCATTCGTTTCGGAAGAGACAGGTACGTTAATAGTTAATAGCGTACTTCTTTTTCTTGCTTTCGTGGTATTCTTGCTAGTTACACTAGCCATCCTTACTGCGCTTCGATTGTGTGCGTACTGCTGCAATATTGTTAACGTGAGTCTTGTAAAACCTTCTTTTTACGTTTACTCTCGTGTTAAAAATCTGAATTCTTCTAGAGTTCCTGATCTTCTGGAGATACACATGATACTCTACCATCGTCATCCAGAAGTCT
+
?:>B?B@@@BCCCCCCDDCCBBDCCDCCCBBC@ABBE>CB>B?BBCCCCC@BBCBB@D@BB;;8;?BCCGDCCBC@@@AAA2AE@BACD>CCCC?BBD@DD@CCBCCD?BCCCCCCC@BCC?C=CCDDAAAC@CCCC?BACCCBCCCCCCCBAAB?CCC@DC?A?BBCCBCBCC>B::::.;>A?BBDDD3AA:;;6;BBBCCDBCB@CCCC5CBBBGACACCABCBCD;:;;@CCCCBA=@@@?CCCCCCCCBBBCCCDCCCBB?@@ABBBCDD?BBD@CCAA
@ATNG8:04293:02814
GATGGTAGTGTCAGTGCGCGTCGTCCAGAAGATCAGGAACTCTAGAAGAATTCAGATTTTTAACACGAGAGTAAACGTAAAAAGAAGGTTTTACAAGACTCACGTTAACAATATTGCAGCAGTACGCACACAATCGAAGCGCAGTAAGGATGGCTAGTGTAACTAGCAAGAATATCACGAAAGCAAGAAAAAGAAGTACGCTATTAACTATTAACGTACCTGTCTCTTCCGAAACGAATGAGTACTATAGACTATCTGAGACTACCATCGTCATCCAGAAGTCT
+
::;>:?CCB@;BB@<>@@CBBAAAB?@AA?;;;;;?9@4::?<<9>9=>:?;???BBFED3C=ABBBCCA@9::,9=AABBB5BE@F=BAB7BBE@CCAABBCCC@C@BC?BBB@BDCBBBBCCCCCCCDCC?BBBB@B988>?>B>A?C@@>@CCCCACC?BBBBBB?BC@BBBCDBBBA<@@@?ABAAA3@?=?BBCCBBBD@D?CBA@5:7;CDDD?BCAA@?=8<;999.:?>99::?BBBDDEBBC===@BBBCDDBBBB?BAAACCBCC?CCE@CB:9
@ATNG8:04314:02944
GATGGTAGCTATACGTATATCTATGTACTCATTCGTTTCGGAAGAGACAGGTACGTTAATAGTTAATAGCGTACTTCTTTTTCTTGCTTTCGTGGTATTCTTGCTAGTTACACTAGCCATCCTTACTGCGCTTCGATTGTGTGCGTACTGCTGCAATATTGTTAACGTGAGTCTTGTAAAACCTTCTTTTTACGTTTACTCTCGTGTTAAAAATCTGAATTCTTCTAGAGTTCCTGATCTTCTGGATAGCGACGCGATATACTACCATCGTCATCCAGAAGTCT
+
:99C;@CCCBBCDAABCCCCCCDCBB?@BDBB?BBBB>CC?C@CBBCBAB@CCBBB@B?AAAA?C<ABABBBBBA<==;;;1?B?CBBC;CA@A@BA@;??:>=>CCC@CABB?@@@;@AA9;9<AAA??>A;AA@@49;C>>>==>?A>@>>>A<<<<=AA=>=AAAAAAA@@<@>>>>2=:=8==<<</;>:::0:==;;;A==<18888(8===B<A<AA=BA@@===<A=A@@:::8=<<:=BBA>>>?;:;??===AAAA<@>>>@===A<A>><>A>=
@ATNG8:04307:02998
GATGGTAGTATCTGTCTACGAGAGCCAGAAGATCAGGAACTCTAGACGAATTCAGATTTTTAACACGAGAGTAAACGTAAAAAGAAGGTTTTACAAGACTCACGTTAACAATATTGCAGCAGTACGCACACAATCAAAGCGCAGTAAGGATGGCTAGTGTAACTAGCAAGAATACCACGAAAGCAAGAAAAAGAAGTACGCTATTAACTATTAACGTACCTGTCTCTTCCGAAACGAATGAGTACTACTCTCAGAGACACACTACCATCGACGAATAGAAGTCT
+
;56?;?CCBBBBCCCCCCCCCCCBA?BBA>AC????=?AGBBBBA@?==9=9<<<<@@@@.=8@AABBBEBBBD=A>@@@@@,@B=B?BBB;BCE@BBBCCCE99::?BC?CCC;<;ACCBBBDDDCCCBBB@CCCC=B@@@9::C?B?C::;:CDCBBBC@CBBBBB?BC>8888<<887):==?BHDGG2C@=@000@=>>?3818;;;<B;==BBB?B@@@BBB6;8:BC>CBC?BBBBBBBBBBAABBBBAAABBBCA@??;?@>;;9//,/;;=0:::;
@ATNG8:04295:03054
GATGGTAGCTCACGTACGTCACACGTACTCATTCGTTTCGGAAGAGACAGGTACGTTAATAGTTAATAGCGTATTCTTTTTCTTGCTTTCGTGGTATTCTTGCTAGTTACACTAGCCATCCTTACTGCGCTTCGATTGTGTGCGTACTGCTTCAATATTGTTAACGTGAGTCTTGTAAAACCTTCTTTTTACGTTTACTCTCGTGTTAAAATCTGAATTCTTCTAGAGTTCCTGATCTTCTGGAGATACACATGATACTCTACCATCGTCATCCAGAAGTCT
+
@A@@=@<A@A@A;9@@66:@ABBBBBCCBCBB>A;;:/9>7<8AA;;;>>>A@AAB?B?:::B?B@CCCCCBA@=99989'8=8=@@@:ABBB?BBA;??????BBC@CCC@@>AA;@@A<@<@>>>C;;67=99:-//=:>>BB???@>>:>A=AAA<@@=@;?>>>>>??A188;>=/=7=8:;;::*:=///)/98///999<0///)...-8290//)-66-/./37079==??8;;A<?=>=A>>>;;;ABB>>>@??:?>>;;;??A;>>?=@@@@
@ATNG8:04348:02654
GATGGTAGTGCGTGAGAGAGAGACCCAGAAGATCAGGAACTCTAGAAGAATTCAGATTTTTAACACGAGAGTAAACGTAAAAAGAAGGTTTTACAAGACTCACGTTAACAATATTGCAGCAGTACGCACACAATCGAAGCGCAGTAAGGATGGCTAGTGTAACTAGCAAGAATACCACGAAAGCAAGAAAAAGAAGTACGCTATTAACTATTAACGTACCTGTCTCTTCCGAAACGAATGAGTACGAGAGAGCACACGTGTCTACCATCGTCATCCAGAAGTCT
+
///:7;@<BBCDDDCCCCECCCCCC;?6626==@>>;>7::;:98968828-338::C>>+B?BBA@@:<<8<829/0/999'//)/2;;;0;=>9>699;BBAB@C@CC?AA@=@@@A@CCCBBBCC;;;C7;;AA<@@@@@@@A=A5;;;6;CCCDBBB@BBBBBB?CC?BBD>AAAA@;>=>;99:9:(9@:@???A=>==;><???B<>;=>BBB>BBDBABC?A?AAB<BBE?AACCCCCCAA@A@>>>>??AAAAB????A???BBCBD@CFD>@@??
@ATNG8:04360:02684
GATGGTAGCGCACACATAGATACAGTACTCATTCGTTTCGGAAGAGACAGGTACGTTAATAGTTAATAGCGTACTTCTTTTTCTTGCTTTCGTGGTATTCTTGCTAGTTACACTAGCCATCCTTACTGCGCTTCGATTGTGTGCGTACTGCTGCAATATTGTTAACGTGAGTCTTGTAAAACCTTCTTTTTACGTTTACTCTCGTGTTAAAAATCTGAATTCTTCTAGAGTTCCTGATCTTCTGGAGATACACATGATACTCTACCATCGTCATCCAGAAGTCT
+
---5088<;@B;;9;CDDDEDB;96>>=<<54.4999099.5.6@@<@==:;>>A@4;.998=9><@D@AAA@@?<===>>0?A599AA<A@A@:@6949C<@AA@@B?BCCCCBCC?BBI@L@BB;<;;;C@CEFE=;;AACABABEDCDA;<;@BAA?@@<@>@AA@@@@AB?BBCCC;B@B@CCDCC0A@;;;0:;AAABCA@A5;;;:*9B:9:@B>EC?@ACBB@@?A?BBB@@@=@@B?BBBCBCCBAA@AAAA;;:?A599A?@@A:;4:>?;<>00
@ATNG8:04361:02698
GATGGTAGGCGAGAGTGAGACGCAGTACTCATTCGTTTCGGAAGAGACAGGTACGTTAATAGTTAATAGCGTACTTCTTTTTCTTGCTTTTCGTGGTATTCTTGCTAGTTACACTAGCCATCCTTACTGCGCTTCGATTGTGTGCGTACTGCTGCAATATTGTTAACGTGAGTCTTGTAAAACCTTCTTTTTACGTTTACTCTCGTGTTAAAAATCTGAATTCTTACTAGAGTTCCTGATCTTCTGGGCAGACTCTGCACACGCCTACCATCGTCATCCAGAAGTCT
+
,,,,(,,502955556<===<=:65<<9;;@@<@BBA<@@<>-0/<>;?B?A<=BC?D9A?BC@F>@?BBBB<;A>BB@@?,::,87733&39;;8?@@;@A8?=@:8:=AAA?@@=>:=>?;@;???;;677;??;<6///<78<@A?>=<888817676::6;6<9<@>>>AA37:979*74;788888(8:>>@3;:=:::>>==:>CCC/A;:/-,-29=---9999885:377888<:>??B:B>>9898656===::9166<7998>===@@<@AA>A===
@ATNG8:04371:02894
GATGGTAGTCTCAGATAGTCTATAGTACTCATTCGTTTCGGAAGAGACAGGTACGTTAATAGTTAATAGCGTACTTCTTTTTCTTGCTTTCGTGGTATTCTTGCTAGTTACACTAGCCATCCTTACTGCGCTTCGATTGTGTGCGTACTGCTGCAATATTGTTAACGTGAGTCTTGTAAAACCTTCTTTTTACGTTTACTCTCGTGTTAAAAATCTGAATTCTTCTAGAGTTCCTGATCTTCTGGACGACGCGCACTGACACTACCATCGTCATCCAGAAGTCT
+
CCDD?BA===>C@@;@<<666??@DDC?<<;B:ABCC@CIAC@CCFBBFD@CCCCC?C@CCBB?C@BBDCBBDBB=@@BAA,;:6;@CG;;99@<@CC?CC:;;BBAB:=;CCCDDD@CCC@B@BCBBBBAB=BBBC@CCCCC@A@CBDBBBBBB?CBB?BA=A<@@@@BBBCD?BCDCC:C?B>;;;;;*;BBBB<B;;;BBCBBB5;;;;*;BABCACAEH@CCCCBBB@C@CBA;;;6;0<;@A000EAAACAABIJCDCGIGCCBCDBBBF@DCJ@CCCC
@ATNG8:04350:03147
GATGGTAGTGTCATATGAGAGTGTGTACTCATTCGTTTCGGAAGAGACAGGTACGTTTAATAGTTAATAGCGTAACTTCTTTTTCTTTGCTTTCTGTGGTATTTCTTGCTAGTTACACTAGCCATCCTTACTGCGCTTCGATTGTGTGCGTACTGCTGCAATATTGTTAACGTGAGTCTTGTAAAAACCTTCTTTTACGTTTACTCTCGTGTTAAAAATCTGAATTCTTCTAGAGTTCCTGATCTTCTGGATAGCGACGCGATATACTACCATCGTCATCCAGAAGTCT
+
/88:9989549455;;;<<=>69655556<<>?B>BD>CC?@09555599.55555<)504::>*0)///7<5505=39:<<<+<>>6655=35554<7;444(4928334;@7@@EDCBBC?AAA=A=@BCBBBBA=ACCB>BDEBABAAA@A@@@A;;6;A@>BB?B?A@??;::??>@:;;;;);=B;;;;;.98@@A=C9:9:94955.5555$5995526:@@:60000/;472999555155=8>>>B@@@@@@999??ABBCC@BBAAB;<<A=A@A=@AAA
@ATNG8:04415:02694
GATGGTAGTATAGAGCTCTACATAGTACTCATTCGTTTCGGAATGAGACTGGTACGTTAATAGTTAATAGCGTACTTCTTTTCTTGCTTTCGTGGTATTCTTGCTAGTTACACTAGCCATCCTTACTGCGCTTCGATTGTGTGCGTACTGCTGCAATATTGTTTAACGTGAGTCTTGTAAAACCTTTCTTTTTACGTTTAACTCTTTCGTGTTAAAAATCTGAATTCTTTCTAGAGTTCCTGATCTTCTGGGTCTACGCTCGTCGCGCTACCATCGTCATCCAGAAGTCT
+
///96:>A@===B>@@BBAC>=@AA@@??@>?7?>>@9==6<+//0/99<<:?><;;28/7333,3499:<==88=8BBBB:AB;?>>A9CCCC9:8?9>>9::::8808<<=A@;;6:>>:?=@@>=>@AA5;8//6//////A==<>;:;7765///)//9186;;;@===BB:=;;;;/65;:077@@@,----=4=0---88.747/.(.333'3355:05/57708>>>88828055887758A@@9@@=<=AAAAAA======<>:<===:;;@@;>>@;====
@ATNG8:04432:02698
GATGGTAGCACACGATATCTCATCGTACTCATTCGTTTCGGAAGAGACAGGTACGTTAATAGTTAATAGCGTACTTCTTTTTCTTGCTTTTCGTGGTATTCTTGCTAGTTACACTAGCCTATCCTTACTGCGTTCGATTGTGTTGCGTACTGCTGCAATATTGTTAACGTGAGTCTTGTAAAACCTTTCTTTTTACGTTTAACTCTTCGTGTTTAAAAATCTTGAATTCTTACTAGAGTTCCTGATCTTCTGGATACACTGCATGTGCACCTACCATCGTCATCCAGAAGTCT
+
CBCC@B@?ADCC:=6=>=@666;;:<565;994>9;;89>9B:===C?@@>@CB?A<@;@@@B?D?BBBBBBA=B<?????);7383333&3;;<7;:?7?A>@@@???:?;;;;?66*//88)/(/88----(-226045..).5578;AAC>>=?8<894781817:<>>>??D477978*7-65(59999*9=;;;3;186>@;<>>=BB;>@@@,<//*/9171;==>>===>==8=5;:=<8818=>9=<9////.-5,,---55-35999=9;888>?;?@B<?==:
@ATNG8:04397:02850
GATGGTAGACATATCGTACTCTCTGTACTCATTCGTTTCGGAAGAGACAGGTACGTTAATAGTTAATAGCGTACTTCTTTTTCTTGCTTTCGTTGGTATTCTTGCTAGTTACACTAGCCATCCTTACTGCGCTTCGATTGTGTGCGTACTGCTGCAATATTGTTAACGTGAGTCTTGTAAAACCTTCTTTTTACGTTTAACTCTCGTGTTAAAATCTGAATTCTTACTAGAGTTCTGATCTTCTGGTGTCTGATCTGTATCACTACCATCGTCATCCCAGAAGTCT
+
555>8<@BCBB@<<@@>@@CCCCCBBBBC??A@CCCC=:;6;;<8;::=?=?A@@A?B>ABAA=B<?<@@@=<33.33;;;+:;7;:==4=//(/3;//(3848;::25.2>@;;?9:489=9>4;88//./.3=A@A;888<;;<>===B;;::=::966:9*/*/999?AAAD;>>=AB5A7;7;>AAA/>=888)87<<>>>77//)/66-66::;7=8=A:=7>>8535-//55888//.84555;A?888>AAAB>=<=;;3:97977//--'-,,(----
@ATNG8:04409:02889
GATGGTAGTGATACAGATCAGACACCAGAAGATCAGGAACTCTAGAAGAATTCAGATTTTTAACACGAGAGTAAACGTAAAAAGAAGGTTTTACAAGACTCACGTTAACAATATTGCAGCAGTACGCACACAATCGAAGCGCAGTAAGGATGGCTAGTGTAACTAGCAAGAATACCACGAAAGCAAGAAAAAGAAGTACGCTATTAACTATTAACGTACCTGTCTCTTCCGAAACGAATGAGTACCTCTCAGACGCTCGTCCTACCATCGTCATCCAGAAGTCT
+
AACB?BBCCBBBCCECCCCCCCDDC@BBB@BCCBBB@B?BCC98:D@EC>B=???AAC?C+B?BBACCBAC777)7<<@@@@0@A=A=AAA9@CC@BBBCJEC::;;ADD@BBB@CCCBBBCCCCCCCCCCC@CDCB>AABBCCBA?B@CBB@BCCBBBCC@CCAABB?BB?BBB>@@???:@@@:@@@AA2AC@CA@@BBCBA:>:>>AA<>8>ACCC?BBBBBAA<@=@CB=BAA>ABCCBBB>BBBBBBBBBBBBBBA<>@@;>>>@AAABB?CCC>BB??
@ATNG8:04423:02884
GATGGTAGCGAGCGAGTGTGTATACCAGAAGATCAGGAACTCTAGAAGAATTCAGATTTTTAACACGAGAGTAAACGTAAAAAGAAGGTTTTACAAGACTCACGTTAACAATATTGCAGCAGTACGCACACAATCGAAGCGCAGTAAGGATGGCTAGTGTAACTAGCATGAATACCACGAAAGCAAGAAAAAGAAGTACGCTATTAACTATTAACGTACCTGTCTCTTCCGAAACGAATGAGTACTACTCTCAGAGACACACTACCATCGTCATCCAGAAGTCT
+
:88@+//<<<;;;>>><A<@@?9669>=B966===B=@=@@@<==C?BA49379454<<>)646;;;DEEADDH?EC;;;;;$9:7<.56605<<8;AA@@CCBB?B?@@<?AB7:::::@BBBBBDCCCBB=BF;;8:AA@BCAB?B?BAA>ACBBBBAAACCDDBBC@B=ABC@GDFCC>:;;>;;;;;*;B?CCCCCGCBBADACCCG@C@C@A;;9;EDDBBBAD@AAA<@BA?@??BB???CCBBCAAA???BCCC?????@@@:>>;;;@CGJ@AAAB
@ATNG8:04414:02962
ATGGTAGCGCATATCAGCGCAGCCCAGCAAGAATCAGGAACTCTAGAAGAATTACAGATTTTTTTAACACGAGAGTAAACGTAAAAAGAAGGTTTTACAAGACTCACGTTAACAATATTGCAGCAGTACGCACACAATCGAAGCGCAGTAAGGATGGCTAGTGTAACTAGCAAGAATACCACGAAAGCAAGAAAAAGAAGTACGCTATTAACTATTAACGTACCTGTCTCTTTCCGAAACGAATGAGTACAGAGAGTACGATATGTCTACCATCGTCATCCAGAAGTCT
+
///17///77955599994555<<27///2//)/:;;)4.4999;<<7:;-3-33348888888"4.49333998343(3744999'4<5<2==9.88849:989;8//(/09;5:=;7888;==CCCCCCCBBBCACCCC@CCCCCCCB?C?CCC?BCBCBBDC?CCCCBB???<?CA<??999+8978=???@2@C?B>??BCCBB<><?C>><><>>CCC?BBA@@;;:0;>BAC?BBB@BABCBBDCBBBBBABCBB@ABABB@@B@BBBBAAABA;BBC@B=88
@ATNG8:04423:03113
GATGGTAGCTATACGTATATCTATGTACTCATTCGTTTCGGAAGAGACAGGTACGTTAATAGTTAATAGCGTACTTCTTTTCTTGCTTTTCGTGGTATTCTTGCTAGTTACACTAGCCATCCTTACTGCGCTTCGATTGTGTGCGTACTGCTGCAATATTGTTAACGTGAGTCTTGTAAAACCTTCTTTTTACGTTTACTCTTCGTGTTTAAAAATCTGAATTCTCTAGAGTTCCTTGATCTTCTGGGCTGCGCTGATATGCGCTACCATCGTCATCCAGAAGTCT
+
55;>:=A?@B?CCCCBCGCCCBCBBB@@ACCA?ACCC>BB?A=;;;ABBB?BBBBC?B=;:9B>B@BBBBBCB@@;8777(394;ABBB9ACAA>AAF@BC?A?@@>>8?BA@AA==:=AA<A<@@@>>>>><@@??<?@B???@@@A@@@>>>A=>>>=?@<?=C@@??>>AA=DAAAA6A9<4<89;9,9=;;;///@@@9==A@@@9????/?;;6>7@4///;:=@@@<@6;5;>>=<8;;;?7@;;;@@@@@@@A>@@AB>>;>>>@@>;;;7=<;8>>@>
@ATNG8:04419:03179
GATGGTAGTACATGATAGACGACACCAGAAGATCAGGAACTCTAGAAGAATTCAGATTTTTAACACGAGAGTAAACGTAAAAAGAAGGTTTTACAAGACTCACGTTAACAATATTGCAGCAGTACGCACACAATCGAAGCGCAGTAAGGATGGCTAGTGTAACTAGCAAGAATACCACGAAAGCAAGAAAAAAGAAGTACGCTATTAACTATTAACGTACCTGTCTCTTCCGAAACGAATGAGTACGATGAGATCTCGTGTGCTACCATCGTCATCCAGAAGTCT
+
@;@D@ECCCDCACDCCBBBC9;:CCACCC@CCCCCD?A?ADDFBBA@CC?C@A?A;;;;;*;=ABCCGBAADDD>BBBBDDD2BC@D;>??7AAFACCECDCCCC?B?BD?BBD<A@BBBBBCCCBBBCCCC@CCCC?BBCECCBB?@=@997:ACCBCCC@BBBCCC?@A<@@@9>>977)9==;<=<=??'=A??99:BCCCD>A>BCBA7;7:ACCC@BBBBCCD@D@BBC=CBB?CBBBDBAAABABBBABBBBBA@>>>@@>=ADDA@ACC@DCC@CB??
@ATNG8:04477:02601
GATGTAGTGCGTGAGAGAGAGACCCAGAAGATCAGGAACTCTAGAAGAATTCAGATTTTTAACACGAGAGTAAACGTAAAAAGAAGGTTTTACAAGACTCACGTTAACAATATTGCAGCAGTACGCACACAATCGAAGCGCAGTAAGGATGGCTAGTGTAACTAGCAAGAATACCACGAAAAGCAAGAAAAAAGAAGTACGCTATTAACTATTAACGTACCTGTCTCTTCCGAAACGAATGAGTACTATAGACTATCTGAGACTACCATCGTCATCCAGAAGTCT
+
/////::;;<;;;<@<@BBBBBBB7BCC@CBBBB=@C@AAD999B?BA>A?989@?:::+;7BB=:?>:89><3<>;;9:9'44.45<>?2??>9B;AA@@B@@<A<@A=ADC>A@DDEDCCCCCAAABBA=AB;:7;AA@@A;:5;?B@@?@DCCCCBB?AA:::@;?==??<9>>9999+9>>;9::::9%9<8<878CAAAA<>:<;=>5;5;ACBB@BBBBADD@D@DCC>CAA=?@?AABBAAAA???BBCCBBBDF@@@C@CCBBBBBAA=ABA=A@@@
@ATNG8:04482:02705
GATGGTAGTGTCATATGAGAGTGTGTACTCATTCGTTTCGGAAGAGACAGGTACGTTAATAGTTAAATAGTCGTACTTCTTTTTCTTTGTCTTTCTGTGGTATTCTTGCTAGTTACACTAGCCATCCTTACTGCGCTTCGATTGTGTGCGTACTGCTGCAATATTGTTAACGTGAGTCTTGTAAAACCTTCTTTTTACGTTTACTCTCGTGTTAAAAATCTGAATTCTTCTAGAGTTCCTGATCTTCTGGGTGTATCAGCGAGTATCTACCATCGTCATCCAGAAGTCT
+
----(--/9<@@=99//----//9::566>==9=>>=499.5.55555555:>55557279//)--(-6-//899<=;?>>=<'499)448:;(84:6939//)/64668?<@;;BA@BBAA>A@@:>=9:9>@BBB?BDHL?@@DDECCAAAAABBBB@<@;;::C@C?B=>>>>66558:>::+:3=39<<<<*<=>??=?BCCBA;;9>9====(000//275<>9<<?B@@@9<9==>??>:<??C=A:9:CBCBBBAABAAAB@B;@@????@BB?CCC@BBBC
@ATNG8:04447:02765
GATGGTAGTGTCAGGTGCGCGTCGTCCAGAAGATCAGGAACTCTAGAAGAATTCAGATTTTTAACATCGAGAGTAAACGTAAAAAGAAGGTTTTACAAGACTCACGTTAACAATATTGCAGCAGTACGCACACAATCGAAGCGCAGTAAGGATGGCTAGTGTAACTAGCAAGAATACCACGAAAGCAAGAAAAAGAAGTACGCTATTAACTATTAACGTACCTGTCTCTTCCGAAACGAATGAGTACTATAGACTATCTGAGACTACCATCGTCATCCAGAAGTCT
+
:::?7;;>=;99//)/7:779;;;<<8:;9599///:)/)--////957646333/99;;;+;8;///76689988/7333333$33,3,333&38917833333::47555/55527:::@@@B9:;BA@@@B?BBAA9;:AA???C<A<?;;5;@@BBECC@CBBCCC?AB=???<??ABB<AAA=@@@@@.@=8=888>>>DE:=:=>;;6;<@BDDE@DA@@@@?5;59=>9@@A=A:99A???DCBBA@ACBCCAAABBBAA>ABBBBBBCD?BBB?BB@@
@ATNG8:04461:02782
GATGGTAGTGATACAGATCAGACACCAGAAGATCAGGAACTCTAGAAGAATTCAGATTTTTAACACGAGAGTAAACGTAAAAAGAAGGTTTTACAAGACTCACGTTAACAATATTGCAGCAGTACGCACACAATCGAAGCGCAGTAAGGATGGCTAGTGTAACTAGCAAGAATACCACGAAAGCAAGAAAAAAGAAGTACGCTATTAACTATTAACGTACCTGTCTCTTCCGAAACGAATGAGTACGTGTGCGACGTGTCTCCTACCATCGTCATCCAGAAGTCT
+
99<>:>BCA@;BBBBFCA@AB@@BA=@@@>AAA<;5;?8<A=;;5?9C?<@:00/9:::;+:56??::3>;:::18><<<<<*9@;>8@@@8@BCACCDCCCBCC@C@CC@@?@=BAAABBDCAAADCCCDC@DBBB>@@A@?@@?9@=@;;8;CBBBCCC@CBA???=AA=AAA<@@:9:,8<>9999999%:@<C???C@@@B;?;>>BB;><>BB@@>@BBCBCC@@>@=<3=00+0;;>ABA99:A@ABBBBBBA=>=<?AA=ABA?AABCC?CBC@C@??
@ATNG8:04482:02955
GATGGTAGTGTCATATGAGAGTGTGTACTCATTCGTTTCGGAAGAGACAGGTACGTTAATAGTTAATAGCGTACTTCTTTTCTTGTCTTTCTGTGGTATTCTTGCTAGTTACACTAGCCATCCTTACTGCGCTTCGATTGTGTGCGTACTGCTGCAATATTGTTAACGTGAGTCTTGTAAAACCTTCTTTTTACGTTTACTCTCGTGTTAAAAATCTGAATTCTTCTAGAGTTCCTGATCTTCTGGATAGCGACGCGATATACTACCATCGTCATCCAGAAGTCT
+
5<;<>B=CD@CB==>>>>>>A@@@@9444;4406?@A<AA<;5555;;BA=A<==@?B=AAA@=B@BC@;?@@??:9944&4;38:<<>3555@C;@BB?BB@>??CBB@DDFECECC@CCB@D@BBCCBAAC@CCEC@CBBBCDCCCCCCCCBBC?BBD?CD?C?CCCDBBBCC?CCCCC8A;>:9:9:9*:@@BB<CBCBCCBBBB@CCCC5CCCCD@C@CC@CCEECBC@B@CCCAA@?@@D?CCCCBBBBBBCCCCCCCDCC@BAAACCBBC@CCB?B@@A
@ATNG8:04478:03070
GATGGTAGTGTGTCTCTGAGAGTAGTACTCATTCTTTCGGAAGAGACAGGTACGTTAATAGTTAATAGCGTACTTCTTTTTCTTGCTTTCGTGTATTCTTGCTAGTTACACTAGCCATCCTTACTGCGCTTCGATTGTGTGCGTACTGCTGCAATATTGTTAACGTGAGTCTTGTAAAACCTTCTTTTTACGTTTTACTCTCGTGTAAAATCTGAATTCTTCTAGAGTTCCTGATCTTCTGGATAGCGACGCGATATACTACCATCGAATCCTCTTAGTCT
+
555>:=BBBBCDCCCCCDCCCBBBBCCCCB@@>@CC=AB?B@DCB@@@B>ABB875:=AABB?B?BCAA@AACB>BBBBB3BC?A::;5:BBEBBA=AA2:9?A@@=@??@@B==8<;=4;7;>AAAA@@;@>==8<==>;;=BB>=>???>@<>>><AB=A:=>??>>>:;5;??BA5A=B;:6666)39,,,,),,,,,,6832222&2666:6:6::599>9=>>;C7;>?@==:=>A<>>>@;:;@A:;;>===?>=<8==>>?=>>7:;>:>>>>@
@ATNG8:04456:03158
GATGGTAGCTATACGTATATCTATGTACTCATTCGTTTCGGAAGAGACAGGTACGTTAATAGTTAATAGCGTACTTCTTTTTCTTGCTTTCGTGGTATTCTTGCTAGTTACACTAGCCATCCTCACTGCGCTTCGATTGTGTGCGTATGCTGCAATATTGTTAACGTGAGTCTTGTAAAACCTTCTTTTTACGTTTACTCTCGTGTTAAAAATCTGAATTCTTCTAGAGTTCCTGATCTTCTGGCTCTCGTAGACAGATACTACCATCGTCATCCAGAAGTCT
+
:::A???AE@A;;666@@@CCCCA;;;;;BBB?CDKI=@@>A>BBBDCDC@CCBCB@D@ABBB?C?CCCBABBA>978777$9;1=ACE>BAAD?CCC<>>=@A@ABC>??BBBCAB<BAA<@@@@@;;<@@;??>>188==??@B@@@@888?:;;;:>D=@=@A>>>@?AA;;:;>=2=5:39:::9+;@>??9?B;;;;A=;;5;<<<+<;;;?1818B=>??>====B=BB@@>><>@A<A@;;;@A???@???AA=>>@;>===>>???=B>>;>;;;
@ATNG8:04495:02598
GATGGTAGTGTCATATGAGAGTGTGTACTCATTCGTTTCGGAAGAAGACAGGTACGTTTAATAGTTAATAGACGTACTTCTTTTTCTTTGTCTTTCTGTGGTATTCTTGCTAGTTACACTAGCCATCCTTACTGCGCTTCGATTGTGTGCGTACTGCTGCAATATTGTTAACGTGATTCTTGTAAAAACCTTCTTTTTACGTTTACTCTCGTGTTAAAAATCTGAATTCTTCTAGAGTTCCTGATCTTCTGGGTGTATCAGCGAGTATCTACCATCGTCATCCAGAAGTCT
+
/77:+//:::<<<;;;<<::55554:444944.44/:3:927)//)/////)555555)4.49;C.:559444<554<344444$4::0::::;(4447:593404=49::==@@CCEECICGACCB?B?BCCCCCCC?BAAA=@CC@AAABDABAFCCBDABBC@BE@E?BBC;;;@BB>B<<<<<*;<@<;;;;;';>@@B9@@@;;:::9@=@=@=1@BA?B?B?BD?CCBBB@C=@>@GD;;;;@;;;0;ABBCCCCCDCCCBCCDBB?BBBB@AAACADDD@DDA@
@ATNG8:04490:02675
GATGGTAGTGTGTCTCTGAGAGTAGTACTCATTCGTTTCGGAATAGACAGGTACGTTAATAGTTAAATAGCGTAACTTCTTTTTCTTTGCTTTCGTGGTATTCTTGCTAGTTACACTAGCCATCCTTACTGCGCTTCGATTGTGTGCGTACTGCTGCAATATTGTTAACGTGAGTCTTGTAAAACCTTCTTTTTACGTCTACTCTCGTGTTAAAAATCTGAATTCTTCTAGAAGTTCCTGATCTTCTGGATAGCGACGCGATATACTACCATCGTCATCCAGAAGTCT
+
788;7<:@@<5:59555;9=<>=>>@94/9/0)//0/(/@:>=?CCCBBB?;;;;<499==9>.55)5999<6516=6;;?>>(555)4::>4<6557955.5<49;=B=C@CDBBBCCCADDD@B?CCBBBB;;7;CAA>BCCBCBBBCCDBBBDB@=;;;7;B?B?BBC;;;C@@=@;;;;.:=B;9;:::*95<;@@@6:9>?555949999(99=5979=CB=;0000*0>6<;>?@999495@:==999@@>@BCC@@@BCBCC@CCBAABBAA=AA@;@@AA
@ATNG8:04531:02691
GATGGTAGACACGTGTGCTCTCTCGTACTCATTCGTTTCGGAAGAGACAGGTACGTTAATAGTTAATAGCGTACTTCTTTTTCTTGCTTTCGTGGTATTCTTGCTAGTTACACTAGCCATCCTTACTGCGCTTCGATTGTGTGCGTACTGCTGCAATATTGTTAACGTGAGTCTTGTAAAACCTTCTTTTTACGTTTACTCTCGTGTTAAAATCTGAATTCTTCTAGAGTTCCTGATCTTCTGGATAGCGACGCGATATACTACCATCGTCATCCAGAAGTCT
+
B@@@<;;A@CBB@BB:69;?B=CCCCBAABA@=@ABB=CE@C@CBC@@AA>AACCC?C?BCBB?B>AABCCBBBC??>;;;);@9=976)2AAA?B??<?A8=?@@=?8@>>>???@<@@@=B=BBA::;@C=AAAA7::?===>>>=BAA;<<B:;;;<>>:=:=A==>@???:==@@@6A=B<@@@@@/A@;<=6=;9///:89<0888)8::;D<@<>>;?AA;;;@<@<@@66//,/887;<@AAAAAAA==>@B@;66<9>///<===A;AAA<A==>
@ATNG8:04530:02806
GATGGTAGCACACGAGATCTCATCGTACTCATTCGTTTCGGAAGAGACAGGTATGTTAATAGTTAATAGCGTACTTCTTTTTCTTGCTTTTCGTGGTATTCTTGCTAGTTACACTAGCCATCCTTACTGCGCTTCGATTGTGTGCGTACTGCTGCATTATTGTTAACGTGAGTCTTGTAAAACCTTCTTTTTACGTTTACTCTCGTGTTAAAAATCTGAATTCTTCTAGAGTTCCTGATCTTCTGGATATGAGTGACTCGTGCTACCATCGTCATCCAGAAGTCT
+
44895:@BBBEBCDCCCCCC@@>=BB<<<@@A=BBAA<?@=A7<;;==AB?ABBAC?A=AAA@;@=>>ABCCBBA?::999(393<=???4?ACC@BAB@BC?A@AB??;?A@ABBCC@AAA:=:=@@=>=?D=@??A=A>??>>>>>@@@@@@@>><>>=@@<@<<=<AAAABD;??@@A5@;>:==@@@/@B@@@:@>===@>>>>;:@@@,=///<5:5=B<??AA@@@=A=;;;;;;5;;B=??>>67///<9:::>>>=>>=AA??;;;>A<@@A;;:;@
@ATNG8:04517:02894
GATGGTAGCTATACGTATATCTATGTACTCATTCGTTTCGGAAGGGACAGGTACGTTAATAGTTAATAGCGTACTTCTTTTTCTTGCTTTCGTGGTATTCTTGCTAGTTACACTAGCCATCCTTACTGCGCTTCGATTGTGTGCGTACTGCTGCAATATTGTTAACGTGAGTCTTGTAAAACCTTCTTTTTACGTTTACTCTCGTGTTAAAAATCTGAATTCTTCTAGAGTTCCTGATCTTCTGGCTCTCGTAGACAGATACTACCATCGTCATCCAGAAGTCT
+
A?@E@DCCABCCDAABDCCCDDDABADCCC::9:A@A:AA;@<@@;@DCC@CDDBB?B@CCCB?C@CCCECCDDC?@@@>>0@@=@CBC?CCCC@BED@DD=@@@ECC?BBDDCAAA?AAA?A<@AAB???B>BBCB=@@@@BABBBABBCAAA?;;=9=AA<A:>>>>AA@@@=??>AB5B=A=>>>>=/=>888066:///@99=<????/?>>>A=B<>>:>BAA<;<<>:==B>;;7;;B=A@@>>>>AAAAAA???AA??<>>>???A?@=>>>;A::6
@ATNG8:04527:02904
GATGGTAGTGATACAGATCAGACACCAGAAGATCAGGAACTCTAGAAGAATTCAGATTTTTAACACGAGAGTAAACGTAAAAAGAAGGTTTTACAAGACTCACGTTAACAATATTGCAGCAGTACGCACACAATCGAAGCGCAGTAAGGATGGCTAGTGTAACTAGCAAGAATACCACGAAAGCAAGAAAAAAGAAGTACGCTATTAACTATTAACGTACCTGTCTCTTCCGAAACGAATGAGTACGATGAGATCTCGTGTGCTACCATCGTCATCCAGAAGTCT
+
5;;=@CCBBCCCBBBCCCCHHGCAB=@AA=AAA<;68<>?@?::5>9=B9=?99773===+=8=B:?@BCBBBC>AABEEEE5<;8:;AAB;BCCAAABBBBA@A=@?B@?BBB?BCCCBC;;;ACBCBB@@>@DCC@BBCA?@996;>BAA?ABBCBCAB?BBBBBB?994:??;>>9:9,998:999999%9=9?>>>BBCAE5857@@@<@<?AA@@=@BBCCDD?C?CCC=C9:8:AA@ABBAAABBBBBBAAABB<<=:::8=A:;@>BCC@CCB?B@;;
@ATNG8:04519:02915
GATGGTAGCTATACGTATATCTATGTACTCATTCGTTTCGGAAGAGACAGGTACGTTAATAGTTAATAGCGTACTTCTTTTTCTTGCTTTCGTGGTATTCTTGCTAGTTACACTAGCCATCCTTACTGCGCTTCGATTGTGTGCGTACTGCTGCAATATTGTTAACGTGAGTCTTGTAAAACCTTCTTTTTACGTTTACTCTCGTGTTAAAAATCTGAATTCTTCTAGAGTTCCTGATCTTCTGGATAGCGACGCGATATACTACCATCGTCATCCAGAAGTCT
+
:::A?B@<CECJCB@ABCICCBCCDDBBBC;:7;BCF<BB@B>ABBCCCC?BD@@?=@?BBBB>?>?CFCCBB@?;77778$7;6?AAA<AA@@=@??;?A;999AAA?BBAABBBB?>BB=B=@@?:::==8=:;:8=<=>=<=>@???@====7:;>;;;5;:==AAAB>>>8;;@BB5C3818====+=>;;;1;=:::9<>==8<===.98:;A:A:@@;@A@@;;;=@=CAA@??<?@A<AAAAA<>>??:;:@@A>??@<??@AAB=;;7;@B<@@@@
@ATNG8:04513:02972
GATGGTAGGACGAGGCGTCTGAGAGGTACTCATTCGTTTCGGAAGAGACAGGTACGTTAATAGTTAATAGCTTACTTCTTTTTCTTGCTTTCGTGGTATTCTTGCTAGTTACACTAGCCATCCTTACTGCGCTTCGATTGTGTGCGTACTGCTGCAATATTGTTAACGTGAGTCTTGTAAAACCTTCTTTTTACGTTTACTCTCGTGTTAAAAATCTGAATTCTTCTAGAGTTCCTGATCTTCTGGTGTCGTCCTTATCATGTACTACCATCGTCATCCAGAAGTCT
+
4<<=7;;<3:7///)/9/4444444.4:::<65.5444(44.58>=BC@BB>ABCBB@B@BCBC>B?BAA;;5;AA>ABBBB2BC@CCDE=CCCCAABA@CC8;;@@CC@DCDCAAAA?ABB>B?BAAABBBB>ABDC?B999AABB>ACCBB===8889;@A=A=BAA===B=>8::DDD5=:>;>AAAA/??@@@2:89///866;=BBBC/C;;;=8=6<<8=;;;@@A=F:==97--)---499999--)-(--36756///98599=<=:::;38//*-933
@ATNG8:04529:03004
GATGGTAGGAGACACGTCGCACACGTACTCATTCGTTTCGGAAGAGACAGGTACGTTAATAGTTAATAGCGTACTTCTTTTTCTTGCTTTCGTGGTATTCTTGCTAGTTACACTAGCCATCCTTACTGCGCTTCGATTGTGTGCGTACTGCTGCAATATTGTTAACGTGAGTCTTGTAAAACCTTCTTTTTACGTTTACTCTCGTGTTAAAAATCTGAATTCTTCTAGAGTTCCTGATCTTCTGGTATACACACTCGCTCGCTACCATCGTCATCCAGAAGTCT
+
;99D;?DC@DBBBCCCBBCCBCDCCBBBBBAA?ABBD>CD@E@A@@BBBC?BBDCC?B@BBCB@C?BBBBBBCA@=?@@@@.>>;>89:,7<<>4:7@=@C?BBBCBA=AABBBBBC=E:;8;<?=====>>;?B@@:>>AA@@@@>>>ABA@@@<:;;=AA=A=>>=AAAAAA<?::::2:<A<>>CAA.<<@A@7?>>>@@@@AA<AAAB/@>>>B<@<@A;AAAAA??:?;@@AB886:@B=>==@@@AD@@?>>>>>>A@@<???@@A@@>;?@@=??>>
@ATNG8:04496:03059
GATGGTAGATATATGCACGGCTCTACCAGAAGATCAGGAACTCTAGAAGAATTCAGATTTTTAACACGAGAGTAAACGTAAAAAGAAGGTTTTACAAGACTCACGTTAACAATATTGCAGCAGTACGCACACAATCGAAGCGCAGTAAGGATGGCTAGTGTAACTAGCAAGAATACCACGAAAGCAAGAAAAAGAAGTACGCTATTAACTATTAACGTACCTGTCTCTTCCGATACGAATGAGTACTGTATCTATGTGTGCGCTACCATCGTCATCCAGAAGTCT
+
;;?B;>>=BA;@BAAACCC@BBBBBC@CCC?CCCBBA4:.4888;:>;00,0)-7--/888'83777BCCBAACB;@?@?>?>0>B>B4;;;*:BB?CBCCBCC;;6;?@@<AAA>@@ABBHGC;;;ECCBBB@@@AC?BBCCBBBB?A>B;;7;A@CBBBB@BBBAAA?::8:?D?BBBAA99989?@DED3BB?CCCAAAB>>;><@BBA<?<==BBB?BBBBBBB<@=@@@@AAA?B??????@A@B???CBB::9BBAA===:888<;797@<@CC?BAA=
@ATNG8:04516:03063
GATGGTAGTGTCATATGAGAGTGTGTACTCATTCGTTTCGGAAGAGACTGGTACGTTAATAGTTAATAGCGTACTTCTTTTTCTTTGCTTTCGTGGTATTCTTGCTAGTTACACTAGCCATCCTTACTGCGCTTCGATTGTGTGCGTACTGCTGCAATATTGTTAACGTGAGTCTTGTAAAACCTTCTTTTACGTTTACTCTCGTGTTAAAAATCTGAATTCTTCTAGAGTTCCTGATCTTCTGGACAGAGTGTGCAGATACTACCATCGTCATCCAGAAGTCT
+
```
