## Supplementary material for "Massive Multiplexing Can Deliver a $1 Test for COVID-19": Fastq files for Ion S5 analysis of 24 indexed plates: E-gene_Plate06_Rep2_IonCode_0116.filtered.fastq (part 3 of 8)

```
555=:=BDC@====>><@<@@995;<<;@A;;6;@@A=BB@F9999;9;0+0==00*/590/4.429<<>@00/:3/////$///)599<5==<=9=6:85D=>@AACC@BBBCEBBB?BAA?A@BBBB@A;;7;ABB?CBBBCCDBCCCBBCDAA>AAA>AC@C>CBBBBBCCC@BCCDE;A=@=;;;;.;?BBE7;;A;;;A@AA4;;;;(:::;@=A=BB=;00000@<A<A@C@@@;;;C@CCBBCFGHHHBBCDCCCDBC@CCCCCCBDD@CCCACE::
@ATNG8:04529:03086
GATGGTAGCAGACGTGACAGAGCGCCAGAAGATCAGGAACTCTAAGAAGAATTCAAGAATTTTTAACATCGAGAGTAAACGATTAAAAAAGAAAGGGTTTTTCAAGACTCACGTTTAACAATATTGCAGCAGTACGCACACAATCGAAGCGCAGTAAGGATGGCTAGTGTAACCAGCAAGAATACCACGAAAGCAAGAAAAGAAGTACGCTATTAACTATTAACGTACCTGTCTCTTCCGAAACGAATGAGTACGATGAGATCTCGTGTGCTACCATCGTCATCCAGAAGTCT
+
//796688<//////:<<<;9999=.5547;9:5558<5988//)//)/8383--(--(-999+868:9:83333333(3338,33333#333(33(3;==+..3/////93338(3,383555/5888>A??=BBAA@@?@=?@@?=@@AAAAAF@B@CAA>AAA@A999;=8<<:94:C?AAA@BBBBB>AA?;9:::+7=8<<??>?@@@=?;@@::5:;?=@A@<@@>>==>:=9<@@9AAA?CCCBBBBBBBAAACCFBBB@A7::=7708888:99=@9;9<57/..
@ATNG8:04528:03160
GATGGTAGCTCGCTGATGATATCTCCAGAAGATCAGGAACTCTAGAAGAATTCAGATTTTTAACACGAGAGTAAACGTAAAAAGAAGGTTTTACAAGACTCACGTTAACAATATTGCAGCAGTACGCACACAATCGAACGCAGTAAGGATGGCTAGTGTAACTAGCAAGAATACCACGAAAGCAAGAAAAAGAAGTACGCTATTAACTATTAACGTACCTGTCTCTTCCGAAACGAATGAGTACACACTCTCATATGACACTACCATCGTCATCCAGAAGTCT
+
/77:6<<@@==>>>>>;;;<>;;;=8;;<266>;::7;39<@556=9<::;6-0---999+98888888:;==<37744444$49.55::<0<>C@CCCHCCCA@>@?BA?B@@>@BBBCBBACCCCCDDBB?CBBBABBBABAC?B?CBB@BDDEBBBA?BCCCBB?BB?BBE=AA:::29@@?CBBBB3BB?BDBBBA@??7:6:>?A3818>@@@?CBAAACC?B?AAA<ACB>BBBBBBBBBAAABBBBBAACCAABBBB?CBBAAABCC@CAA=AA??
@ATNG8:04580:02581
GATGGTAGGACGAGCGTCTGAGAGGTACTCATTCGTTTTCGGAAGAGACAGGTACGTTAATAGTTAATAGCGTACTTCTTTTTCTTGCTTTCGTGGTATTCTTGCTAGTTACACTAGCCATCCTTACTGCGCTTCGATTGTGTGCGTACTGCTGCAATATTGTTAACGTGAGTCTTGTAAAACCTTCTTTTTACGTTTACCTCGTGTTAAAAATCTGAATTCTTCTAGAGTTCCTGATCTTCTGGTGTCTGATCTGTATCACTACCATCGTCATCCAGAAGTCT
+
997<9=8?<@@:5545556==C@B>9:59@99.54444&4:395;@<=BCD?;;;CB?BACDCDGIAAAB@;;:5:555555$44.4:<<4<><=?BCE@CC;;;@A;;8;B@@CCBA>ABB?B?CEGA;;=EACCCE?CCCBCBBBBBCCEBBBC@;;;@CC?C;;;B@@@BBBADDDCD;A<A>;;<;;*;@@BC=A@=@BBBBB?CBCC2BBD;;7;;??<@:::@@??C>A:9:::;@@A?BBBBCBBCCHCBCBBBDCDD>BA;;;@@::6:::>ABB?
@ATNG8:04548:02745
GATGGTAGCGCACACATAGATACAGTACTCATTCGTTTCGGAAGAGACAGGTACGTTAATAGTTAATAGCGTACTTCTTTTTCTTGCTTTCGTGGTATTCTTGCTAGTTACACTAGCCATCCTTACTGCGCTTCGATTGTGTGCGTACTGCTGCAATATTGTTAACGTGAGTCTTGTAAAACCTTCTTTTTACGTTTACTCTCGTGTTAAAAATCTGAATTCTTCTAGAGTTCCTGATCTTCTGGACGACGCGCACTGACACTACCATCGTCATCCAGAAGTCT
+
555<8<BBBCCCBDCCCDBBBCCCCBCBBBBB?BCCC=CC?C?BBCCCCB?CCFDD?B?BBBB?B?BGCCBBBCC?CCCCC1CB?CCCD>BBBB@BCDAFE?AAACDD@CCCCBEBC@CCB?B?BCCCCCCCADDBB?ABBBAABBCCCCDCCCB?BBB@BC@C@BBCBBCCCC@DBBBB;A=@=::::9*;C@@A>BCCCDCCAAB>ABAB0BABBB?C?BB?BCCAABB?B?BBCA::7::;?CBBBBCFHDBA@@CCCCCCC@CCCCBBBBCACCFADCAA
@ATNG8:04581:02736
GATGGTAGATACTCGCTGATACACCCAGAAGATCAGGAACTCTAGAAGAATTCAGATTTTTAACACGAGAGTAAACGTAAAAAGAAGGTTTTACAAGACTCACGTTAACAATATTGCAGCAGTACGCACACAATCGAAGCGCAGTAAGGATGGCTAGTGTAACTAGCAAGAATACCACGAAAGCAAGAAAAAGAAGTACGCTATTAACTATTAACGTACCTGTCTCTTCCGAAACGAATGAGTACATAGATATACGTATAGCTACCATCGTCATCCAGAAGTCT
+
5::<9BCDCDCCDBBAAAJDDCBCC>BCC@BBCBCB@C?BAAABAA=??=?=AA999DEE3B>AA@BBBBC@@A;A@BEEEE1AB=@<@@@9@BC@GCCCCDDCC?C?CC@CAB?BDDBCBBCBCCEFCCBB<AC@A?BAAACCBB?CAEDC@CBBBBD@@>@??BBA>BH@CBB?BA:::,9<<9?BEBC3BB?B??@BB???<?7;;@@6;7;>BBB>@@BBA@@=@9=??=@??<?BBBDCCDBBBBBBBB@AAB::;C>>>=?>>>BAAAA?A@A<@9:8
@ATNG8:04575:02799
GATGGTAGTGTCAGTATGAGAGTGTGTACTCATTCGTTTCGGAAGAGACAGGTACGTTAATAGTTAATAGACGTACTTCTTTTTCTTTGCTTTCGTGGTATTCTTGCTAGTTACACTAGCCATCCTTACTGCGCTTCGATTGTGTGCGTACTGCTGCAATATTGTTAACGTGAGTCTTGTAAAACCTTCTTTTACGTTTACTCTCGTGTTAAAATCTGAATTCTTCTAGAGTTCCTGATCTTCTGGACAGAGTGTGCAGATACTACCATCGTCATCCAGAAGTCT
+
444:5:;><::<///:<9;;<>=<=>6544<44.44//(/:)/)//////50777//)/2779<.0+/:0//<:99<.44444$444)449909:;<7=6616<7556;?A@BBBCB@;;6:@@<@?CCCBBBBC?ABHHGHCBABBCCCBBBBBA@@AAA@@BB?B?BBDCCDBDB@BBBBB7@<@<;;;;.9@>@@5???>@@B>?=2999*5999B@C@CJ@:;:BB@A<B?BCBCCC?BBB@BBB@AABBAABCCDLDCBCCA@@ACAB@DGACBB@BB<<
@ATNG8:04582:02843
GATGGTAGCGCACACATAGATACAGTACTCATTCGTTTCGGAAGAGACAGGTACGTTAATAGTTAATAGCGTACTTCTTTTTCTTGCTTTCGTGGTATTCTTGCTAGTTACACTAGCCATCCTTACTGCGCTTCGATTGTGTGCGTACTGCTGCAATATTGTTACGTGAGTCTTGTAAAACCTTCTTTTTACGTTTACTCTCGTGTTAAAAATCTGAATTCTTCTAGAGTTCCTGATCTTCTGGAGATACACATGATACTCTACCATCGTCATCCAGAAGTCT
+
555=<@B;9995@@AABBBCCCAAABBCCC@@>@@@C;A@6;6;CDCBBB?CBBBC?B?BC@@<A?A@CCBAA;;6;@CAB3BB@B?@@<@>?@<@?B>@B=ABBBBE@DCCDD;<;@CDCAD@CCCBBCCCFCCCC@BAAABBBBCBCCBB@@?=A;;7;@<?@@@CCCCCB@BBBAA4A<@>@CGFF2A@;;;0;;@ABBBAAA=BABA2BAAACAC@CBACA@@@00,08<<<<<@=AAA>ABAAACCCBCBBBBBBBBCC@BAA@@@A@C?BBE@EGBB
@ATNG8:04576:02898
GATGGTAGACACGTGTGCTCTCTCGTACTCATTCGTTTCGGAAGAGACAGGTACGTTAATAGTTAATAGCGTACTTCTTTTTCTTGCTTTCGTGGTATTCTTGCTAGTTACACTAGCCATCCTTACTGCGCTTCGATTGTGTGCGTACTGCTGCAATATTGTTAACGTGAGTCTTGTAAAACCTTCTTTTTACGTTTACTCTCGTGTTAAAAATCTGAATTCTTCTAGAGTTCCTGATCTTCTGGACGACGCGCACTGACACTACCATCGTCATCCAGAAGTCT
+
:55=8=B@?A@@@;>@?AACCCD@AABBDB;:9;AAA=AA=A>BABBCBB@BCCBB?B?AAAC@C@D@??BBBDC?CCBCB1??>A9972:?=??A@@<:9399@@AD?BAABCABB;>>?<@=@>>>>>>>;?BDD:==AA>>;:;===AA>>>19793796:.55??=9<<:466999,97:-56777(7=AAA9?:;8::==:90////$....3).)28278777785959??98;---347---9:;663---,,,--5<586::A;67:+//666667
@ATNG8:04579:02875
GATGGTAGGCGACATACATACGCGCCAGAAGATCAGGAACTCTAGAAGAATTCAGATTTTTAACACGTGAGTAAACGTAAAAGAAGGTTTTACAAGACTCACGTTAACAATATTGCAGCAGTACGCACACAATCGAAGCGCAGTAAGGATGGCTAGCGTAACTAGCAAGAATACCACGAAAGCAAGAAAAAAGAAGTACGCTATTAACTATTAACGTACCTGTCTCTTCCGAAACGAATGAGTACAGAGAGTACGATATGTCTACCATCGTCATCCAGAAGTCT
+
545;8<<<:=@;;=BAAACBCA@;;7;BA=?B@BBB?C;;;DFEEE?BA<?8==?;;;;;'9<BBBBBBBB;;;0;@;;;;.5>4=4?;?0?@A9>@@@CDB<;8;?BB?C@@=@ABABBCBBBBBBC;;;IGCBB?@@BBCBBA?B?;:;@ECCBB;;<?BBBBBB?BC@BBB@BBA@@9>9:3:9:9:9%0>:=000;;BCC@D?BAB@<@=>>CCC@CBAADCE@D>A@C<BAA<@@A:::B?@?BBBBBBB??@BBBBBBC?99:>A998B;B@A<::::
@ATNG8:04566:02945
GATGGTAGCTATACGTATATCTATGTACTATTCGTTTCGGAAGAGACAGGTACGTTAATAGTTAATAGCGTACTTCTTTTTCTTGCTTTCGTGGTATTCTTGCTAGTTACACTAGCCATCCTTACTGCGCTTCGATTGTGTGCGTACTGCTGCAATATTGTTAACGTGAGTCTTGTAAAACCTTCTTTTTACGTTTACTCTCGTGTTAAAAATCTGAATTCTTCTAGAGTTCCTGATCTTTCTGGGTGTATCAGCGAGTATCTACCATCGTCATCCAGAAGTCT
+
///;8;><?;;;B9;6=CCBBBCBAAAAAAA>BCCC>CFAGBCCBBCBB9:;CCC8;6;@CB>B@BEEHCBBBB@;;;;;$9<3<;=919ABA8;;C@DD?AAABBA?B@@@??BB?BBB@B@AAAAA???@BBBB????;;;==888>:6698+/.3457.825==>????A:=>;></=7=8=>=>>/???@A7==>>@@@@BB<@@>>,=///96=4>><?@AA@@@<?;?BBB>==7>CCD8=>>=A@A>>>A;;;?===B:=>?;;;===:>A=9=333
@ATNG8:04578:02914
GTGGTAGTGATACAGATCAGACACCAGAAGATCAGGAACTCTAGAAGAATTCAGATTTTTAACACGAGAGTAAACGTAAAAAGAAGGTTTTACAAGACTCACGTTAACAATATTGCAGCAGTACGCACACAATCGAAGCGCAGTAAGGATGGCTAGTGTAACTAGCAAGAATACCACGAAAGCAAGAAAAAGAAGTACGCTATTAACTATTAACGTACCTGTCTCTTCCGAAACGAATGAGTACGATGAGATCTCGTGTGCTACCATCGTCATCCAGAAGTCT
+
A@B@BCBBCCCCCCCDBBCCDDCB?BBB@FDCBBC@C?BBCCCCB?AB?B?BA@AAAA@+?8BBBB???CFDD;BBBCCCC3CC@C@CCC;CCD@BBBBBBBCC@CACCABCD@BABCCCCCCBBBBCDCC@CC999;BB@AB;:7;@CBB@CDCCCBBC@BBCCDCACC?BBB>@@@@?8???=ADCCD3BB?CBBBAA@CC<><>AAA<>:>DCBC@BBCBBCC8:8:A?;@:;6:::ACBDCBBBBAAAEBBAAA@:::CB=@@@@BBDA@?@CD?CD@@
@ATNG8:04552:03007
GATGGTAGGCGTGTGAGAGTCTGCCCAGAAGATCAGGAACTCTAGAAGAATTCAGATTTTTAACACGTGAGTAAACGTAAAAAGAAGGTTTTACAAGACTCACGTTAACAATATTGCAGCAGTACGCACACAATCGAAGCGCAGTAAGGATGGCTAGTGTAACTAGCAAGAATACCACGAAGCAAGAAAAAGAAGTACGCTATTAACTATTAACGTACCTGTCTCTTCCGAAACGATGAGTACGATGAGAGAGCTCTCTCTACCATCGTAATTGCGAAGTCT
+
BB;;:6=G@A@?BCCCCD@@ACCCD?C;;:;BBCCCAC@CDA@@CCACD@E@CCBBACCC2A>AGCBAAAAAAA;A:88??@.@C>C=AA?5??B?C@BBCC=;;7;<@@;@AA588?>>A;;;;;;A>>>@<@===:=???>>>A;>9>8959?CCCB@@=@AA>A@;?=;>??9?BAA>??>67::99+777==>>>=<??6<8<;;;5;5;====9;;:==AA=A<8//)/00000;;?AAA868@AA?>?878AA;;;=59:96/.).)--88398:?
@ATNG8:04544:03101
GATGGTAGTACATGATAGACGACACCAGAAGATCAGGAACTCTAGAAGAATTCAGATTTTTAACACGAGAGTAAACGTAAAAAGAAGGTTTTACAAGACTCACGTTAACAATATTGCAGCAGTACGCACACAATCGAAGCGCAGTAAGGATGGCTAGTGTAACTAGCAAGAATACCACGAAAGCAAGAAAAAAGAAGTACGCTATTAACTATTAACGTACCTGTCTCTTCCGAAACGAATGAGTACCTCTCAGACGCTGTCCTACCATCTTCATCCAGAAGTCT
+
BCCB?BA<C>>CCCBCCCCC@A@BA>BCFACCCDCC>@?ACCBBCD?BB?B?BBBBBBCB5C@CBCBCAAACFF?DB@@CCD5DH?C8;;;6<DCIJCCBCEA@A@BACG@DCC?BBCCBBBC@@BCCCCCC@CC@@<@AAABBBB?B?B;;9;CBBBCCC@CCBBBB?BB?BBA;??988*:>>9::::::%0>;@0/0@@BCC9957A??;?<;BGIIACCBCAA@@C@CCC=CCC?BCCDCBB?BBBEA@ABBCBCBB@@@>?>000?AAAC@CBB@B@::
@ATNG8:04543:03154
GATGGTAGGACGAGCGTCTGAGATGTACTCATTCGTTTCGGAAGAGACAGGTACGTTAATAGTTAATAGCGTACTTCTTTTTCTTGCTTTCGTGGTATTCTTGCTAGTTACACTAGCCATCCTTACTGCGCTTCGATTGTGTGCGTACTGCTGCAATATTGTTAACGTGAGTCTTGTAAAACCTTCTTTTTACGTTTACTCTCGTGTTAAAAATCTGAATTCTTCTAGAGTTCCTGATCTTCTGGCGCTCTGTCACGTCTGCTACCATCGTCATCCAGAAGTCT
+
///9)//>8;44;;;9555<:??BDCDCCCDB?B@@@:@C?B@ECCCCCC@CBAAAFF@EGDD?A?ADBCBCBA?=;;:;:*;A=AADC>CABB;;9C@CI@BBBCCFGCCCDCCBB?A@A=A=ABBC:;;CABBCC;<;CCCBCBBCCBDCCCB?CBB?AA=@=A@BBCBBBF@B@@@@7>;@>:::::*;A?BC=BAECCCCCCCADHEJ5BAABC@CACC@CCCCA@@<@=@CCBAB8;:@?CCBCCCCCCCCCBBBBBBBCAEDCBBABAD@CBB@CAAA
@ATNG8:04582:03152
GATGGTAGGAGACACGTCGCACACGTACTCATTCGTTTCGGAAGAGACAGGTACGTTAATAGTTAATAGCGTACTTCTTTTTCTTGCTTTCGTGGTATTCTTGCTAGTTACACTAGCCATCCTTACTGCGCTTCGATTGTGTGCGTACTGCTGCAATATTGTTAACGTGAGTCTTGTAAAACCTTCTTTTTACGTTTACTCTCGTGTTAAAATCTGAATTCTTCTAGAGTTCCTGATCTTCTGGGTCTACGCTCGTCGCGCTACCATCGTCTATCCAAGAAGTCTC
+
A@@E@CC>:==?;>;:>9:599=@=<A@BC<;7;BBD>BB?B=?>>@@@A9==AAB=A;@?==9:9=BCCCB@B@?99999$9<3==>>8;@AB>AAA>BB;???BBB@BBCBC?6617AA;A<??>>>;;;;=>=A<@?==;;;??>>?;;:;>88789;;5;:=888???==5::=<</=1818<=<=/>>>>?8:;;887:::<1889)2966949225-5@:=;;;7;8>>>=;;5;==>7;;;@==//-=9--/><7790,,,,,,,,9;,-,/:56666:
@ATNG8:04564:03166
GATGGTAGAGTATCATGTGTATCTCCACGAAGAATCAGGAACTCTAGAAGAATTCAGATTTTAACACGAGAGTAAACGTAAAAGGGTTTTACAAGACTCACGTTAACAATATTGCAGCAGTACGCACACAATCGAAGCGCAGTAAGGATGGCTAGTGTAACTAGCAAGAATACCACGAAAGCAAGAAAAAGAAGTACGCTATTAACTATTAACGTACCTGTCTCTTCCGAAACGAATGAGTACGTGTGACGTACGTGAGCTACCATCGTCATCCAGAAGTCT
+
----(-56:<==<<<666<;;555934449344.5<<>:C?BBBBCBB?BC@C?BBB;;9;*97@ACCDCCCCCC>BBBCBB3??0;;;*:BB=DCCDCBB@A>A@CC@CBB?BCB>>?CCCBAAAAAAA>AACC>BABBBBAA=@?A>><?BBBBBBB?BA@AAC?CC?CCC@C@>;;.887225556$75+2==A@@@AA7849;<<8<:=A><><AA>==A?;D=::91;9939ABA???CBBBBBBBCCBBBB===BBB>BBBBBBBAA=A>?9?8;;
@ATNG8:04591:02579
GATGGTAGCAGACGTGACAGAGCGCCAGAAGATCAGGAACTCTAGAAGAATTCAGATTTTTAACACGAGAGTAAACGTAAAAAGAAGGTTTTACAAGACTCACGTTAACAATATTGCAGCAGTACGCACACAATCGAAGCGCAGTAAGGATGGCTAGTGTAACTAGCAAGAATACCACGAAAGCAAGAAAAAAGAAGTACGCTATTAACTATTAACGTACCTGTCTCTTCCGAAACGAATGAGTACGTGTGCGACGTGTCTCCTACCATCGAGGTTGTAAAGTCT
+
55=>:>CBBCGGDBBBCCCFDBB@?<@AB=BCBBBC?C?BBCBBAB>BB@B@BAA88888.:?DCBABBDDBBB<A@AAAAA2AB?B>BBB9BBC@CCCBCECBB?B@CD@CBC@CBABBCCCCEBDDDDBB?CCAA?BBBCCCAA>B@BBB?BDCCCCBB@BBBABB?@A=???499999+998<999999%0>;>00/==A=>:=:<:=>6=9=@BBB@BBBAAAA<?=@>>9>::6:CCCBBBBBB?@?CECBCBD<<;<??B<@@???@;?;>>@>8>>;:
@ATNG8:04621:02565
GATGGTAGAGTATCATGTGTATCTCCACGAAGATCAGGAACTCTAGAAGAATTCAGATTTTTTAACACGAGAGTAAACGTAAAAAGAAGGTTTTTACAAGACTCACGTTAACAATATTTGCAGCAGTACGCACACAATCGAAGCGCAGTAAGGATGGCTAGTGTAACTAGCAAGAATACCACGAAAGCAAGAAAAAGAAGTTCGCTATTAACTATTAACGTACCTGTCTCTTCCGAAACGAATGAGTACTGTATCTATGTGTGCGCTACCATCGTCATCCAGAAGTCT
+
////)//@@B@@<6555555555//)---53--///:3:7;>@@AAA=@A5;59?;99:5:5#57<B@CC:;;CBB9A;;99=;*>C?C5;;;;.;CC@C@A@BBAAA?B@AA<A78829@BBCCDCCCBCDFDAA>ADCC?BBCCBBBB>B?BBB@BCCCCCCB?BBCBBB?AA>ABB=?778=8@@@<@@@AA2AB?BB?BAAA68189<79;<>:><6788==?@@@A=A=ABA;B>><>::;778@@@@B>>>>>=AAA>==??A=AAAAA768@<@BB<@@>=
@ATNG8:04612:02614
GATGGTAGTGTCATATGAGAGTGTGTACTCATTCGTTTCGGAAGAGACAGGTACGTTAATAGTTAATAGCGTACTTCTTTTTCTTGCTTTCGTGGTATTCTTGCTAGTTACACTAGCCATCCTTACTGCGCTTCGATTGTGTGCGTACTGCTGCAATATTGTTAACGTGAGTCTTGTAAAACCTTCTTTTTACGTTTACTCTCGTGTTAAAAATCTGAATTCTTCTAGAGTTCCTGATCTTCTTGGTATGACTAGTGTACTACTACCATCGTCATCCAGAAGTCT
+
:::@<@@<=BCCCC<<ABBCBBCCCDCDBBBC?BBBA<@A=@=BBCCDBB@BCCBC@B?A@@@+0+////5<=:@?@CCCC5BC@DABB=B@@@?BBB@BB?ABCCCE@BBEBBBEGAECC@C?@@BABBCC@CCJC=;;AACCBBCBBBBBBAA<;;;4:A=A?CCBBBABBB@CBBBB8A=@>;;;;;*;CCBB>B;;;CDB;;;=BABB0A@BBB@BACCADJJDCCCAD@BBA@<<800+0,0@BBDCGECCBC@@;;;;;;<@ABBBABBB?BCC@;;;B
@ATNG8:04598:02695
GATGGTAGCTCTGCTCTGACTCTCGTACTCATTCGTTTCGGAAGAGACAGGTACGTTAATAGTTAATAGCGTACTTCTTTTTCTTGCTTTCGTGGTATTCTTGCTAGTTACACTAGCCATCCTTACTGCGCTTCGATTGTGTGCGTACTGCTGCAATATTGTTAACGTGAGTCTTGTAAAACCTTCTTTTTACGTTTACTCTCGTGTTAAAAATCTGAATTCTTCTAGAGTTCCTGATCTTCTGGTGTCTGATCTGTATCACTACCATCGTCATCCAGAAGTCT
+
@AAC?BCDCDCCBBBBBBCCBECBCBCBDCA@=@CBA<CG@B?CCDDCCC@BCCCCAC@CBBBAGBDAAACCGID@CBCCC1CC@BBCC=CBCC@CDC@CD@;;;DCGACCFBBBCC?CBB?C@CCCBCBCC?CCDC@CGBBBBBCBCBBCBBBB?BBB@CC?B?BBCCCCCCD?B@@@@7@>B;AA@A?,>A@AB=BBBBCCC@A@5;;;;*;AABCAC@BB@BBCCBBB?CACCCBBB@A@B?BBBCBBID@AACCCDC@@@C@@@@BACCCC@CCC?ABBB
@ATNG8:04594:02712
GATGGTAGACACGTGTGCTCTCTCGTACTCATTCGTTTCGGAAGAGACAGGTACGTTAATAGTTAATAGCGTACTTCTTTTTCTTGCTTTCGTGGTATTCTTGCTAGTTACACTAGCCATCCTTACTGCGCTTCGATTGTGTGCGTACTGCTGCAATATTGTTAACGTGAGTCTTGTAAAACCTTCTTTTTACGTTTACTCTCGCGTTAAAAATCTGAATTCTTCTGAGTTCCTGATCTTCTGGATAGCGACGCGATATACTACCATCGACGAATAGAAGTCT
+
AABC@ECBCACBCBBAAABDDCC@AABACB;::;BBD>BB?B@BBBBBBC@BAABB>B>A@BB?B?BBBBBBDDF@AAA@@1@@8@988,5AAC@CBB?BB:87:BCC@A?>>>@>>:=AA=D8=;AA<<<?:>>>=599<><<=>@AAAAA>>>7:;><@B=C<A;;;ABA>><>>>BB6B<@;>>DDD/AA;;;06/////;;;?:=>>>/>?AA?:969=5///9:=9;16///:<1;;B=ABA@;;;;;=@@@>>>A@@A=A@>>=@??<@A@A7:;AA
@ATNG8:04595:02713
GATGGTAGTCTCAGATAGTCTATATGTACTCATTCGTTTCGGAAGAGACAGGTACGTTAATAGTTAATAGCGTACTTCTTTTTCTTGCTTTCGTGGTATTCTTGCTAGTTACACTAGCCATCCTTACTGCGCTTCGATTGTGTGCGTACTGCTGCAATAATTGTTAATCGTGAGTCTTGTAAAACCTTCTTTTACGTTTACTCTCGTGTTAAAAATCTGAATTCTTCTAGAGTTCCTGATCTTCTGGAGATATCATCAGCGAGCTACCATCGTCATCCAGAAGTCT
+
?@?;9>>BB>BA=@>>>BB>7>=------899:8;<<@8==:?<?@BB6668=<<@B>A=AA:945055<====<<.44444$3;6;8:80435515=8056+---859.4494456<7<AA7?;A>@@A@:;6;=>>?AAA@BCA>>00000/::6////6<?.4./////:9;::695555&5.545555&55::;099;555555;27777'7////694:>7<<<:;;<8<9=<<9658<<;=@?9:9A?><<<00000@@@=469@@@@@9949>>?BAAA
@ATNG8:04620:02744
GATGGTAGGTGCGAGCATGAGTGTATCCAGAAGAATCAGGAACTCTAGAAGAATTCAGATTTTTAACACGAGAGTAAACGTAAAAAGAAGGTTTTACAAGACTCACGTTAACAATATTGCAGCAGTACGCACACAATCGAAGCGCAGTAAGGATGGCTAGTGTAACTAGCAAGAATACCACGAAAGCAAGAAAAAGAAGTACGCTATTAACTATTAACGTACCTGTCTCTTCCGAAACGAATGAGTACAGAGAGTACGATATGTCTACCATCGTCATCCAGAAGTCT
+
///:7<@?<H@666;==:<;;555;54./775//)/7784:49AA@?;;59A=A?CC@ABEDD5@?ACBCCCCBCCC>CFEFEEE0ED@D?BCD;CBB>BBB@@@D:99;@CC@BBB?BBCABBCCCCCCCCCDC@B9:9=@BBCCBAA?BAGCB?CCCBBBBC?CCCABB@BB@BBB>AA999+9>=;?@@@@2@B?BBAACCCAB7998DCD7;7;@CCGAECBBBCC@C@BCC=CBB?AAABBBCCCCABBBCBBCBBBC@A@@@<>B?@>?>BB?BCD?B886
@ATNG8:04595:02766
GATGTAGGAGAGACTGTAGGCGCACCCAGAAGATCAGGAACTCTAGAAGAATTCAGATTTTAACACGAGAGTAAACGTAAAAGAAGGTTTACAAGACTCACGTTAACAATATTGCAGCAGTACGCACACAATCGAAGCGCAGTAAGGATGGCTAGTGTAACTAGCAAGAATACCACGAAGCAAGAAAAAGAAGTACGCTATTAACTATTAACGTACCTGTCTCTTCCGAAACGAATGAGTACTGCGTCTCACTCTCGCCTACCATCGTCATCCAGAAGTCT
+
-------(-/99::;555616>?=>>7666:==9999.9244;>A9:59?;>;?@?8878*718;:::966///(//0///&/;3;.55)59:69;;BBB@FE=B>;;6:@@>ABCABDB@AAAEDBC@@=AA@@<@;;::CCC9A=@>>:996>;;;C?A?A>>?9==699:)//;;6;/7.3:<<=+8858///>9522-517222,2495;;<;@>?>@<A??:??=8@00+0@::>BBC>>>BB@A99999A@A=AAB==988>;<<=:=@=9=555
@ATNG8:04590:02810
GATGGTAGAGTATCATGTGTATCTCCACGAAGATCAGGAACTCTAGAAGAATTCAGATTTTTAACACGAGAGTAAACGTAAAAAGAAGGTTTTACAAGACTCACGTTAACAATATTGCAGCAGTACGCACACAATCGAAGCGCAGTAAGGATGGCTAGTGTAACTAGCAAGAATACCACGAAAGCAAGAAAAAGAAGTACGCTATTAACTATTAACGTACCTGTCTCTTCCGAAACGAATGAGTACGTGTGACGTACGTGAGCTACCATCGTCATCCAGAAGTCT
+
///:2899<<=;;;;655;9999753,,,,(,,-7/4.57<@BBA@A@CC@C?AAA;:;:;';255<;>9AA;;;)9B::9:9$5949.555&444.4A?A@@@BB=@=?@=?@A>@@@@@AA@BBBBCBAAB@CBBC=@@>?@@@A>B=@;;7;@AAB@?@;@BA@?@@BA?BBB?AA::9,::939ACCC2@>8887787<=;3918955,2/58;?;8>=<;999.4.4::.9>?4;9===<<73338AA@AAA?@>@994<A>?BBBBBA??=?AA?BB9:
@ATNG8:04600:02885
GATGGTAGCTATACGTATATCTATGTACTCATTCGTTTCGGAAGAGACAGGTACGTTAATAGTTAATAGCGTACTTCTTTTTCTTGCTTTCGTGGTATTCTTGCTAGTTACACTAGCCATCCTTACTGCGCTTCGATTGTGTGCGTACTGCTGCAATATTGTTAACGTGAGTCTTGTAAAACCTTCTTTTTACGTTTACTCTCGTGTTAAAAATCTGAATTCTTCTAGAGTTCCTGATCTTCTGGGTGTATCAGCGAGTTATCTACCATCGTCATCCAGAAGTCT
+
///;6;AFCCCCBBC@ABCCFGCB@@CABB00)0000+-=3:6000?@AA=ABACC@C?CCCC?B?BCDCBABAB>AA?@@1AB@DCCC=BAAA99;B@BA@???AA@<??B???BA@AAA<@<>>?<<<::5;@>>188;;===>;;;@;;:::4:9:4:=9>;878>>=?@A;??DDD3=:=<@>???.;;>=?7>;;;>>>>=<46666)6///;3708:=C???C>><>:>=;;//+/99>6:>>B;;;AABC;;7;@??@@7;;?>>>>@B<;;;:=>=>
@ATNG8:04594:02975
GATGGTAGTGATACAGATCAGACACCAGAAGATCAGGAACTCTAGAAGAATTCAGATTTTTAACACGAGAGTAAACGTAAAAAGAAGGTTTTACAAGACTCACGTTAACAATATTGCAGCAGTACGCACACAATCGAAGCGCAGTAAGGATGGCTAGTGTAACTAGCAAGAATACCACGAAAGCAAGAAAAAAGAAGTACGCTATTAACTATTAACGTACCTGTCTCTTCCGAAACGAATGAGTACTGTATCTATGTGTGCGCTACCATCGATCTTGGTAAGTCT
+
@@@B@BBBBDDCCBBBDCCFCCCBBA99;?BBBBBB?B?@@A???C?BB?C?BBBBBCB=+<7;==>=:@ACDD>CBBBBBB2AC@B<AAA9ABF@DAAABCC;;;:=AA<BBB>@@ACBDCDDCCCCCBBB?CCCC?BBAAAADCAD@C99;:BCCBBAC?BBAAAC?BB??@B?@@999+9<<8000000%0>;0000@@?;;=A=D>??<B=;;@CC@CEBA@AC@D?AAC=@??<:::AAABBBBAAC99:?CAAACBB???@B@@@@A@@;@<?B<CA@@
@ATNG8:04611:02998
GATGGTAGCTCTGCTCTGACTCTCGTACTCATTCGTTTCGGAAGAGACAGGTACGTTAATAGTTAATAGCGTACTTCTTTTTCTTGCTTTTCGTGGTATTCTTGCTAGTTACACTAGCCATCCTTACTGCGCTTCGATTGTGTGCGTACTGCTGCAATATTGTTAACGTGAGTCTTGTAAAACCTTCTTTTTACGTTTACTCTCGTGTTAAAAATCTGAATTCTTCTAGAGTTCCTGATCTTCTGGTATACACACTCGCTCGCTACCATCGTCATCCAGAAGTCT
+
///:69=AA@;@BBBBBBBBCBCBBCBBED;;;;CCC>BB@C@CCCCCCC:CDDCC?B@CDCC?E?EBBBBBEBB=::999*9C=@>@@@3?A;;7<CF>AA=AACCCC@CCCCCCDC@CCC@C?DDCCBA@B?ABBB?CCCBBBBBCCCCBBBBC@CBA>AC@C?CBCCDCCCC@CCCBB9B;A;;;:;:*;ACCC>CBCCCCCCCC=@A@A0@@@BBABGDC?BBBCCCC?B@CBFCBA@BBB@CCDDDDBABBBCCABACDBB?BBBBCCCCC@CCE@ECAA
@ATNG8:04611:03067
GATGGTAGTGTCATATGAGAGTGTGTACTCATTCGTTTCGGAAGAGACAGGTACGTTAATAGTTAATAGCGTACTTCTTTTCTTCTTCTTTCGTGGTATTCTTGCTAGTTACACTAGCCATCCTTACTGCGCTTCGATTGTGTGCGTACTGCTGCAATATTGTTAACGTGAGTCTTGTAAAACCTTCTTTTTACGTTTACTCTCGTGTTAAAATCTGAATTCTTCTAGAGTTCCTGATCTTCTGGGTCTACGCTCGTCGCGCTACCATCGACCTCTAGAAGTCT
+
:55><ADCBBCCCBCBCCCCBFFBBBDBBB;::;BBC>DC@B@CCCCCFE@CCCA@?AACDCC@C@CD@ABCC;;89@@=6BB?B@??>?5800/)///17:6<<:9:<8666;;;<<7<;;5;155::99//)////49;;=>66655559797:27//)//)/)/9:<<;??C@BBBCC;C>A>@BDDD5CB@@@6;;AAABA@AA4;;;.;@@AB@B?BBACDEHCBB@B@CCCAA@=@@@@;@@@ABCCCAAABBCB;;;C?@@AACD?BBBBBB?B@??
@ATNG8:02662:02040
GATGGTAGTCTCAGATAGTCTATAGTACTCATTCGTTTCGGAAGAGACAGGTACGTTAATAGTTAATAGCGTACTTCTTTTTCTTGCTTTCGTGGTATTCTTGCTAGTTACACTAGCCATCCTTACTGCGCTTCGATTGTGTGCGTACTGCTGCAATATTGTTAACGTGAGTCTTGTAAAACCTTCTTTTTACGTTTACTCTCGTGTTAAAAATCTGAATTCTTCTAGAGTTCCTGATCTTCTGGGTCTCTCTCTCACGCACTACCATCGTCATCCAGAAGTCT
+
<<==9>>?B=B?ACCBBBA?;CF?BAFEAAAC@CBBF?FIAC@CBBBCCB?BBBBB?B?BB@?<A>AAC@<<A>B<;@??@/AA=?=CC>A<AA>AAC@CD?AABGCC@CCCCDBBB?BDD?B?CDBBBCBD@CCCC@DAB@@@CCBBBBBBBBD?CAA@BD<?=??@@CCCCC?A;;;;.;=A=;<;;;*;A@AB<BCCCCCCBB@5;;;;*;@@BD?C?CB@BCDCAAA>A?CCCCCC@C>AA<B?>?ABACCCBCCCCBBBC?CCBCCCCAA?ABB<A@BB
@ATNG8:02688:02036
GATGGTAGCTCACGTACGTCACACGTACTCATTCGTTTCGGAAGAGACAGGTACGTTAATAGTTAATAGCGTACTTCTTTTTCTTAGCTTTTCGTGGTATTCTTGCTAGTTACACTAGCCATCCTTACTGCGCTTCGATTGTGTGCGTACTGCTGCAATATTGTTAACGTGAGTCTTGTAAAACCTTCTTTTTACGTTTACTCTCGTGTTAAAAATCTGAATTCTTCTAGAGTTCCTGATCTTCTGGTCTACTACACTGTACTCTACCATCGTCATCCAGAACGTCT
+
>?@=8<@BB;66656>;;?@C@?ABBC@BBBB;A;;:/9@:>:655<;;;9====B>B>@@@B>A>BB@?@B@>=</0000$/9)//....&.;33,39949@=?A=?=<9=AB@@@;;8;AA<B=;;;=;;;@<@@@@:==BBBA@@@ABBB>>>?7;;=;?>;><?B???AAAA:=>BBB5B<>7:;DDD/>>?AB9>>==>??<==:::::,:///@9=9AA=AAB????<B<BA@??>:>>A<@@@A@@@@@@>@A?AA@;995955599;;;5;99///===
@ATNG8:02659:02105
GATGGTAGGACGAGCGTCTGAGAGGTACTCATTCGTTTCGGAAGAGACAGGTACGTTTAATAGTTAATAGCGTACTTCTTTTCTTGCTTTCGTGGTATTCTTGCTAGTTACACTAGCCATCCTTACTGCGCTTCGATTGTGTGTGTACTGCTGCAATATTGTTAACGTGAGTCTTGTAAAACCTTCTTTTTACGTTTACTCTCGTGTTAAAAATCTGAATTCTTCTAGAGTTCCTGATCTTCTGGGTGCGCTACAGTCTCTCTACCATCGTCATCCAGAAGTCT
+
788=:==@<;;;66555;:=556=9==><<65.58:<08:0504;;<555.555555)57;44506.5;;/////7)////&/75;<==2////)/77)/54999::;9;;;===<<7<::59:>@:9:99B=@?@A79;BBD:9:DB:::BBAD=A@?=>>=?9>>::96?>=9><<<<0:5@599999(===;=3666<<==966:>@@@+?====7:59949@A@BBC@C?B?>@?=9<9;;.:;;99995;>>B;;><9955>9<<@;<<>>C=>=@99;
@ATNG8:02673:02108
GCTCCGACTCAGTCTGGATGACGATGGTAGTGTCAGTGCGCGTCGTCCAGAAGATCAGGAACTCTAGAAGAATTCAGATTTTTACACGAGAGTAAACGTAAAAAGAAGGTTTTACAAGACTCACGTTAACAATATTGCAGCAGTACGCACACAATCTAAGCGCAGTAAGGATGGCTAGTGTAACTAGCAAGAATACCACGAAAGCAAGAAATGAAGTACGCTATTAACTATTACGTACCTGTCTCTTCCGAAACGATGAGTACACATCGTCGTGTCGTGCTACCATCGTCATCCAGAAGTCT
+
<=?A8;;::::-----(-/////:4:.49455;99888<94488444.49;3::>???=@;CBCBCED@AB6;60>>=>>@>)//977<A???:=7A>>8;=9,37,3399:/:::488::88885/:5:76:::+//67::::8=<<ABBA@;>?<?8=@:;:BAC>B>BCB><>95554549997795//)/761/3///(///4///(3896;<<;77333,36;2220757:7729<<;;<=/7.6;;1:76=;///66666:@@@@A@;;:?;;:7677::::=<:66,//;3;;88
@ATNG8:02661:02203
GATGGTAGGACGAGCGTCTGAGAGGTACTCATTCGTTTCGGAAGAGGCAGGTACGTTAATAGTTAATAGCGTACTTCTTTTCTTGCTTTCGTGGTATTCTTGCTAGTTACACTAGCCATCCTTACTGCGCTTCGATTGTGTGCGTACTGCTGCAATATTGTTAACGTGAGTCTTTAAAACCTTCTTTTTACGTTTACTCTCGTGTTAAAAATCTGAATTCTTCTAGAGTTCCTGATCTTCTGGATACACTCATGTGCACCTACCATCGTCATCCAGAAGTCT
+
?;:=9=;;7;C@<;?;AACBBBDE@DECCCBB@BBDD>AA?B@BBB@BBCACCCCD@C@BBBB?C>CDDD@@BDD<9999*;@<@;::/:C::6;AA?AE?BBCDCI@CCCCCB@@=@@@;@=BCBBCCBC@CCCC?CAA@CCCBCCCCCDCBB@BBB?BC@C>@ABBECBBCC=CDF;D>@;;;:::*;BAAB>BBBBCAA?@@5;;;;*;BBBB8;9;C?CCCCCBB?C@CCCCCC?BBB@CBBBCCCCB888?ABB@BBC>BBBBAAAAA>CCD?A@>=
@ATNG8:02683:02230
GATGGTAGTGTCATATGAGAGTGTGTACTCATTCGTTTCGGAAGAGACAGGTACGTTAATAGTTAATAGCGTACTTCTTTTTCTTGTCTTTCGTGGTATTCTTGCTAGTTACACTAGCCATCCTTACTGCGCTTCGATTGTGTGCGTACTGCTGCAATATTGTTAACGTGAGTCTTGTAAAACCTTCTTTTACGTTTACTCTCGTGTTAAAAATCTGAATTCTTCTAGAGTTCCTGATCTTCTGGGATGTGTGCGCAGTGCCTACCATCGTCATCCAGAAGTCT
+
@?@A8<=CC==A>CBAAACCBBDCBAAAABBB?BCBM>DC?B?ABBBBAA?BBBAB@B?BC@?<A>ABBBAA@BB:;0000$0>:00/:6.66::7;;A9<?8?AA??BACGCGCGCB@BCC@B@CCCGBBCC@CCCC@CBBBCCCCCBBBBACCC?CAA?AC?B?BCDDCABCB=@9999-9;?;::::-;BBBC>CCCBBBAAAA?ACCC5CBA@CBC@BC>CCDDBBB?B@CCCCB@<@999,9>@>BCFCCCCAAAB?BAA?@BBCCBCCD?CCC?BBCC
@ATNG8:02664:02382
GATGGTACGATACTCGCTGATACACCCAGAAGATCAGGAACTCTAGAAGAATTCAGATTTTTTAACACGAGAGTAAACGTAAAAAGAAGGTTTTACAAGACTCACGTTAACAATATTGCAGCAGTACGCACACAATCGAAGCGCAGTAAGGATGGCTAGTGTAACTAGCAAGAATACCACGAAAGCAAGAAAAAGAAGTACGCTATTAACTATTAACGTACCTGTCTCTTCCGAAACGATGAGTACTATAGACTATCTGAGACTACCATCGTCATCCAGAAGTCT
+
99/0)//////////////:99:;;<5;<<8=::99927179983335:=7>8;88;55555$5.56558797888/77=99>>0;D8B8@AA46667<<;;;::44.4.4:79;<8555;A@9:9@@@@@;:909::=8A>>>:<<<6=8=49.444:999;273333343/(///)/----(--..39999)7715533..--.(.38555.5.57<==8<<<<<<=7878AA9999888??>888873888225<;::::::=144=====<:7>00*/7/0
@ATNG8:02689:02447
GATGGTAGCGCATATCAGCGCAGCCCAGAAGATCAGGAACTCTAGAAGAATTCAGATTTTTAACACGAGAGTAAACGTAAAAAGAAGGTTTACAAGACTCACGTTAACAATATTGCAGCAGTACGCACACAATCGAAGCGCAGTAAGGATGGCTAGTGTAACTAGCAAGAATACCACGAAAGCAAGAAAAAGAAGTACGCTATTAACTATTAACGTACCTGTCTCTTCCGAAACGAATGAGTACGATGAGAGAGCTCTCTCTACCATCGTCATCCAGAAGTCT
+
DKBB>B@;@@@FCDCCAAB;;<;;;/:<@>@AC@@@<@>ACAABBB?BB?A=??>;;;;;.;@CECGCBBA;;;0;@@@@@@,AA9A4:9.5<<8=666;>=@C?B?AB?BBB@BBBBBBCCCCCBB@EDD@D@BB?CBBAA@@B<@=@998:DBABBBB?BCBBAA>BB>BBB:<<??>6@8839BCCC3CE@B998B>B?@<@<@@AA<A<AACCC@CCBBBCC@B?BCC=CBB>AABCCAAABAAACCBBBCBB@?@=::;<@@@?ABCBC?ACE@F?98
@ATNG8:02722:02192
GATGGTAGCTCACGTACGTCACACGTACTCATTCGTTTCGGAAGAGACAGGTACGTTAATAGTTAATAGCGTACTTCTTTTTCTTGCTTTCGTGGTATTCTTGCTAGTTACACTAGCCATCCTTACTGCGCTTCGATTGTGTGCGTACTGCTGCAATATTGTTAACGTGAGTCTTGTAAAACCTTCTTTTTACGTTTACTCTCGTGTTAAAATCTGAATTCTTCTAGAGTTCCTGATCTTCTGGACGACGCGCACTCACTACCCATCGGTCATCCAGAAGTCT
+
@@@A9BB>BCCCDCCCA;ACC:;;CDCDCCBB@BBBC=BB@B@CCCCCBB?BBAAA=A>ABBB=A>ABBEBBBBB?BBBBB2A=<>9992;CBB?BBC?@?<@?@>?@====AA@@@=A@@:=:>D>>=>>>:<>9;299==778====?A?=>=;;;;=BB=C;AA?@@B>>><>?>DD;D<A=>9:99,33299*,,,,,,2668-///'....8491885>ADA??A=A;??@>>>:>>>=??>>>==::=/--222222-22,-(,2635036602222
@ATNG8:02722:02346
GATGGTAGCTCACGTACGTCACACGTACTCATTCGTTTCGGAAGAGACAGGTACGTTAATAGTTAATAGCGTACTTCTTTTTCTTGCTTTCGTGGTATTCTTGCTAGTTACACTAGCCATCCTTACTGCGCTTCGATTGTGTGCGTACTGCTGCAATATTGTTAACGTGAGTCTTGTAAAACCTTCTTTTTACGTTTACTCTCGTGTTAAAATCTGAATTCTTCTAGAGTTCCTGATCTTCTGGTATGACTAGTTACTACTACCATCGTCATCCAGAAGTCT
+
45:=056>>==666>>666?>966CB@AB=;;6;;;G;@@<@<@@?BAAA?BCAAA=?=?ABD?B?BBCBBBA??8=>===,=>;:555(5>;<5>78/9A>AAA>AA<@>>>@@@@=;;;7;6;@A987??=AABD<>>>;99A@>>>BB>::96///6;>6:6==>?=====9=>>BB5B=A:>>BBB/@@;==199;///<789/666(8:;;B=B=;;8;D@@>==<A<A>>>@@49:<9=BAAAA@::8<>AAB?A>>:>>==>????;?CC=C;;;
@ATNG8:02754:02392
GATGGTAGGTGCATGAGTGTATCCAGAAGATCAGGAACTCTAGAAGAATTCAGATTTTTAACACGAGAGTAAACGTAAAAGAAGGTTTTACAAGACTCACGTTAACAATATTGCAGCAGTACGCACACAATCGAAGCGCAGTAAGGATGGCTAGTGTAACTAGCAAGAATACCACGAAGCAAGAAAAAGAGTAACGCTATTAACTATTAACGTACCTGTCTCTTCCGAAACGAATGAGTACGATGAGAGAGCTCTCTCTACCATCGTCATCCAGAAGTCT
+
965=8=BB@CBDCCCCCCCCBCB@BAB@BBCC??=?=@C999@@?99499=?>99:9:'8<?AABA==>888(7;:677-6;7;)///'/.9498;<;@ABA<A;@@<@@@<@>?>>>??AAAA??AAA<AA??7:7:>>:;;=A>@==:>>>>AAAA<AAA?==<>>:=A?299<=4;::9:::;:+-----)-=:<==5;6;???<?<?A@@@<AA?A>>>:=:>BA9@=<9<<<<788;;===BBB=>=?>>>>>CAA<?>>==??==:=@@<>=<=
@ATNG8:02706:02492
GATGGTAGTGTCGATATGAGAGTGTGTACTCATTCGTTTCGGAAGAGACAGGTACGTTAATAGTTAATAGCGTACTTCTTTTTCTTGTCTTTCGTGGTATTCTTGCTAGTTACACTAGCCATCCTTACTGCGCTTCGATTGTGTGCGTACTGCTGCAATATTGTTAACGTGAGTCTTGTAAAACCTTCTTTTTACGTTTACTCTCGTGTTAAAAATCTGAATTCTTCTAGAGTTCCTGATCTTCTGGTCTACTACACTGTACTCTACCATCGTCATCCAGAAGTCT
+
,,220699877///---////79777///8:8:59499,5549499;;655555499./)/:/-(-3---::<<=>:>;?:?0:;6:..-7(--//)/4;8<<9==;;:>7;??>956>5;<C5?7;<<<D???;?>==;9;9:5955==BB=><<<9>==:==:=9@@:99???>;=@?==2=29.49444$47777(//;=9;?56916?>?+A<;;@;>9=@;9:99AAA=B=:99@@@9==>299>>>?;??9:9=99999999=999>9AAA295=8<4//
@ATNG8:02786:02116
GATGGTAGTCTCAGATAGTCTATAGTACTCATTCGTTTCGGAAGAGGCAGGTACGTTAATAGTTAATAGCGTACTTCTTTTTCTTGCTTTCGTGGTATTCTTGCTAGTTACACTAGCCATCCTTACTGCGCTTCGATTGTGTGCGTACTGCTGCAATATTGTTAACGTGAGTCTTGTAAAACCTTCTTTTACGTTTACTCTCGTGTTAAAAATCTGAATTCTTCTAGAGTTCCTGATCTTCTGGGATGTGTGCGCAGTGCCTACCATCGTCATCCAGAAGTCT
+
9>==.55;<<666<<<<<555;;::;>=54594456@4<;6949//)///)/9:984>5:=?@<A;ABA655;88.43333$3:-3/77.////)//>5<<465:==>9=BCCCBBB@BCGAC@GFBAACCB@CCCC@CCBBDBC;;;;;;;;BDAD@@=?A=@<@AA;;:BBC@BCBLE;C@C=;<;<.;@@AD>BAAAAABA@@5;;;;*;;;;A<@=@B@CBBBBCA@B?BBC;;;?BBBJ?J;<;AA@AAA@@@CB?BBD?AAAABBBBB?AAC?CDA@
@ATNG8:02797:02129
GATGGTAGGAGACACGTCGCACACGTACTCATTCGTTTCGGAAGAGACAGGTACGTTAATAGTTAATAGCGTACTTCTTTTTCTTGCTTTCGTGGTATTCTTGCTAGTTACACTAGCCATCCTTACTGCGCTTCGATTGTGTGCGTACTGCTGCAATATTGTTAACGTGAGTCTTGTAAAACCTTCTTTTTACGTTTACTCTCGTGTTAAAATCTGAATTCTTCTAGAGTTCCTGATCTTCTGGTGTCTGATCTGTATCACTAATCGTCATCCAGAAGTCT
+
;69B:=BEACAAABABBBCCHCCCBBBBBBAA=BBBB=BB?B>AAABCAA>AAA@@>A?BBBC?B?BCCBBBBBC?A??>>/=<9<888*6A==:???:?@>???A@A:==>>BA>>8>AA=A=AA>>>>>><A@@@7;;;;==;;;==AA;;;@=;;;=?>:><@????@?@A;===DD5A;@<A>>>>,99;;;---3---;6690788)8@=>?=@<?@<??@A>>><?:=<66//-/>@7;?@@@>>>@@=<<AAAA>>9>AA>=><<688C;C<;;
@ATNG8:02764:02318
GATGGTAGAGTACAGTGTAGTAGACAGAAGATCAGGAACTCGTAGAAGAATTCAGATTTTTAACATCGACGAGTAAACGATAAAAAGAAGGTTTTACAAGACTCACGTTAACAATATTGCAGCAGTACGCACACAATCGAAGCGCAGTAAGGATGGCTAGTGTAACTAGCAAGAATACCACGAAAGCAAGAAAAAGAAGTACGCTATTAACTATTAACGTACCTGTCTCTTCCGAAACGAATGAGTACACATCGTCGTGTCGTGCTACCATCGTCATCCAGAAGTCT
+
4;44.5:999:9999999977:7///:927:>5958;266/////948816168///;;;+;177748////.778..2225555'58.5+222&222+2822255.-(-044(--3.3557@CCDCDECA@@;:4:ADC?BCBBBBAB;@<@AA>BDCBBBBC@AAABBB?BB<??B@@AAAD:@>>8;;CBD/BB<:::?CAA?@6;5:;==8><>AFEE@AAABCAA@B@BCG<A@B?BBAAAABBAABBBBBCBBA@?@@?BBB@BBBCCBBCB?BBA>BAAA
@ATNG8:02760:02519
GATGGTAGCTCTGCTCTGACTCTCGTACTCATTCGTTTCGGAAGAGACAGGTACGTTAATAGTTAATAGCGTACTTCTTTTTCTTGCTTTCGTGGTATTCTTGCTAGTTACACTAGCCATCCTTACTGCGCTTCGATTGTGTGCGTACTGCTGCAATATTGTTAACGTGAGTCTTGTAAACCTTCTTTTACGTTTACTCTCGTGTTAAAAATCTGAATTCTTCTAGAGTTCCTGATCTTCTGGGCTGCGCTGATATGCGCTACCATCGAATCACGAAAGTCT
+
966=9===>@>@CBBCGCDDCBBBDMBBBA::49@=;5<A?BADBBBCCCACDCAB@A<AABB8::;CCCCCCBA>;;;;<*::4:@@@8@?AB>BA@=AC7;;ABAB>BBCCCBCB?BBE@B@CCBBBBBA=A@@@=BBCCBBCBCBBCCAAAB?CCC???6969@BCCCCCC5:;::.5.5.5999*5:9=>499DABAA?@@2:999'9;?9929?@A=A@@@@@B@C@BBBCCD@A@>@9>000A>>>@ACAAABBCCC@BBB@@=@@AABDC=CBCC
@ATNG8:02791:02539
GATGGTAGCGCGATATCAGCGCAGCCCTGCAAAGATCAGGAACTCTAGAAGAATTCAGATTTTTTAACACGAGAGTAAACGTAAAAAGAAGGTTTTTACAAGACTCACGTTAACAATATTGCAGCAGTACGCACACAATCGAAGCGCAGTAAGGATGGCTAGTGTAACTAGCAAGAATACCACGAAAGCAAGAAAAAGAAGTACGCTATTAACTATTAACGTACCTGTCTCTTCCGAAACGAATGAGTACTATGTAGAGCTCTATACTACCATCGTCATCCAGAATTCT
+
-6--(--56-//////5455<55555)55555)5995445:5:<@AB::279286;??<<;;;;%:=ABCCCCCCCCC>CC>>>@>,?B;@=BBBC2BCC@A@@ADEGCC@C@BA=???=AABBCCBBBBCCCCCCC@CCCC?CBBB@??A;A=ABB?BDCDBBCB?BCCBBB@CB>BB@8<<777):=>;9::::(8A<A9:9BAABC:=:>ABC:=:>ACBB?BD@@?BB?B@DCC>CCC?AAACBBB@@@BB@A@CCBBB>@<<<65.5==>>>CCC@BBB=@>@A
@ATNG8:02802:02549
GATGGTAGCTCTGCTCTGACTCTCGTACTCATTCGTTTCGGAAGAGACAGGTACGTTAATAGTTAATAGCGTAACTTCTTTTTCTTGCTTTCGTGGCATTCTTGCTAGTTACACTAGCCATCCTTACTGCGCTTCGATTGTGTGCGTACTGCTGCAATATTGTTAACGTGAGTCTTGTAAAACCTTCTTTTTACGTTTACTCTCGTGTTAAAAATCTGAATTCTTCTAGAGTTCCTGATCTTCTGGTGTCGTCTATCATGTACTACCATCGTCATCCAGAAGTCT
+
:<<=466@CB>=?<>;;;<595;;;=>BAD9:49>><4=B<A>AA;;:BA700/0/)/39:9=:>AFCCCB:9./727<:>:,//)/77;1;;66155:799169==4949?B@AABA=@AA;@<ABB@BC:;6;@@@<ABB;;;@@AA@@@AA@@>@@@>@A=?9?>:;;@<<?:;;;<<0>4=499999(9D===8=59555555:8===>+65:==7<5;:055=<<:;7?9C=;?:>297:2;::;B?@BA9:99999=??@<99999@BCD>AAC=AAA@
@ATNG8:02824:02039
GATGGTAGTGTGTCTCTGAGAGTAGTACTCATTCGTTTCGGAAGAGACAGGTACGTTAATAGTTAATAGCGTACTTCTTTTTCTTGCTTTCGTGGTATTCTTGCTAGTTACACTAGCCATCCTTACTGCGCTTCGATTGTGTGCGTACTGCTGCAATATTGTTAACGTGAGTCTTGTAAAACCTTCTTTTACGTTTACTCTCGTGTTAAAAATCTGAATTCTTCTAGAGGTTCCTGATCTTCTGGTAGAGCGTGCATATATCTATCGTCATCCAGAAGTCT
+
966>;A@?B=BDCJCBCBBBBBCBCCABABBB>@>??:?B@D@@@@CCDD?DEEBB@C@DBBA?CACCCCBBCDDACCCCC1CD@BBCC=BB@@:?A@<AD=AABCBC@CCECBBBC@DDC=C?CCCCCCCC@CCCD@CCBBBBCCCBBACCCCC?AAB?CB>B?BBCCBBCAB9>::::.;=A>;;;;.:@AAD>BBBBFCCHCCACCCC5CCCIGAFBCC@BCCBBC?C?C?CCCC@?<??@=BCCCCCBBBCBCCBBCBBBCBBDBB@@<@??9@??>
@ATNG8:02824:02108
GATGGTAGCTATACGTATATCTATGTACTCATTCGTTTCGGAAGAGACAGGTACGTTAATAGTTAATAGCGTACTTCTTTTTCTTGCTTTCGTGGTATTCTTGCTAGTTACACTAGCCATCCTTACTGCGCTTCGATTGTGTGCGTACTGCTGCAATATTGTTAACGTGAGTCTTGTAAAACCTTCTTTTTACGTTTACTCTCGTGTTAAAAATCTGAATTCTTCTAGAGTTCCTGATCTTCTGGACGAGTGTGCAGATACTACCATCGTCATCCAGAAGTCT
+
@=@B@BBCC>>CC;;6CBBBECDBCACCA@AB?BBBJ?CC@C?@@@AAAA?ABBAA@C>?@BB?B?BCCDCB?;>89:9:9$2538ABB:>BCC=??C???<?@<=AA<AAAAAA886:>@8=:999=<==><@@AA<@@@@@@@???BA@>>>B8<;@=AA;A<@@@AAABA@:>=>AA3=:>;>>DCD/>@@>@9@A9::><<<<:??>?/?:;;B<A<>><>?@?>>>=A<@@???@<>>A=898;///66:>?==>==>=8===>=???=9@63-3993
@ATNG8:02844:02258
GATGGTAGTGTCAGTGCGCGTCGTCCAGAAGATCAGGAACTCTAGAAGAATTCAGATTTTTAACACGAGAGTAAACGTAAAAAGAAGGTTTTACAAGACTCACGTTAACAATATTGCAGCAGTACGCACACAATCGAAGCGCAGTAAGGATTGCTAGTGTAACTAGCAAGAATACCACGAAAGCAAGAAAAGGAAGTACGCTATTAACTATTAACGTACCTGTCTCTTCCGAAACGAATGAGTACACACTCTCATATGACACATCGTCATCCAGAAGTCT
+
B=BDGFBBBBBBBCBBCDCCBBBAAHCCC?@@BB@@=@=:9:@@@FADD?B?BBBBBCCC1?<?BB?@?CBCDC=CBCCCCC5BB@B@DCG<ECHABBBCBBB@@=@?BB?AA@<?@AABAAACCAA@ECCC@BBBD>???CBBBB@E@CA>ABBCDDAAA?CCCCBB?CF<?>?<@@@=>188=98888)77:7;888?@DBB<@:==BB=A=ABC;;:;BBBBAA?C?BAC=BBB<?>?BBBBBBBA>=@>>>>>AB?>?BBB@AAAAB?EAA>BB??
@ATNG8:02850:02406
GATGGTAGACATATCGTACTCTCTGTACTCATTCGTTTCGGAAGAGACAGGTACGTTAATAGTTAATAGCGTACTTCTTTTTCTTGCTTTCGTTGGTATTCTTGCTAGTTACACTAGCCATCCTTACTGCGCTTCGATTGTGTGCGTACTGCTGCAATATTGTTAACGTGAGTCTTGTAAAACCTTCTTTTTACGTTTACTCTCGTGTTAAAAATCTGAATTCTTCTAGAGTTCCTGATACTTCTGGTGTCGTCTATCATGTACTACCATCGTCATCCAGAAGTCT
+
ABBB@BBCBBDCCBBBCBBC@@??@<?@ACAB>B@AA;AB=A=B?744=>8=<AAB?C@BBBB?B?B@>>>>>58126:::*7;7=777,76/(/38//)/5.35536727AB=>=??<?AA:?;::9<>>>@<AAAA<AAB@????@BB@@@ABB:;;;=AA=B<AAA;;;B@@=@ACEE6A8<8<ACCA/@@;<<067<///@<<?;?BCC/@;;;A<A=??<?@AA>===A=A==6668387;49,,******669;:;;777:6999=::@>=:>@>;???@
@ATNG8:02900:02008
GATGGTAGGCACTGCGCACACATCCCAGAAGATCAGGAACTCTAGAAGAATTCAGATTTTTAACACGAGAGTAAACGTAAAAAGAAGGTTTTACAAGACTCACGTTAACAATATTGCAGCAGTACGCACACAATCGAAGCGCAGTAAGGATGGCTAGTGTAACTAGCAAGAATACCACGAAAGCAAGAAAAAGAAGTACGCTATTAACTATTAACGTACCTGTCTCTTCCGAAACGAATGAGTACTGTATCTATGTGTGCGCTACCATCGAATGAGGTTAGTCT
+
66=@9=BC?B@<<ECHCECCBB@@@;@CC@GDDCBB@C@CCBBC@@=@@=??AAAAABBA2B=BBBCCCBBCCE=@?AAAAA0@C?C?DDD:B>>>000=@>@??<?@BB>BEG>BABABBBBBBBBBBBCC@CAAA?AADAACCC@A?A::6;@???BBB?BBBBEC?BC????<??A@>-98818::::*9:1999:?A???<B:>>@A=C=AABBB@CAAAAAA>B=??D=B??<?ABBBBBBBCCCCAA>>>>==;;<A@@<?CBBD7;?@A=@;??:::
@ATNG8:02858:02096
GATGGTAGCTCATATCAGCGCAGCCCAGAAGATCAGGAACTCTAGAAGAATTCAGATTTTTAACACGAGAGTAAACGTAAAAAGAAGGTTTTACAAGACTCACGTTAACAATATTACAGCAGTACGCACACAATCGAAGCGCAGTAAGGATGGCTAGTGTAACTAGCAAGAATACCACGAAAGCAAGAAAAAAGAAGTACGCTATTAACTATTAACGTACCTGTCTCTTCCGAAACGAATGAGTACGATGAGAGAGCTCTCTCTACCATCGTCATCCAGAAGTCT
+
:::B=C@=BC>FCCDCCBAAACCCD>CCC@BDAA??<?=BBC997B?A??A;89775:::.;:>=;;@@BAAAA9?>@@@@@,@@=@=BBC<BCD@B@@BBBCBB?BACC>@@A?BBCACCCCBCBBBDDBC>AC994:@@@AA??;@@BAA?BCCCBBBB?BBBB@?:@@<AA@:=?:88*5774768788%/:6:///==AAA;>;>BBB:=:>ACCC?BBBBABA<><>==7???;?CBBEDBBBBB@A@???AAAAA>??=?:>@AAAACBB?BBB@B@>>
@ATNG8:02887:02176
GATGGTAGGTGCACATGAGTGTATCCAGAAGATCAGGAACTCTAGAAGAATTCAGATTTTTAACACGAGAGTAAACGTAAAAAGAAGGTTTTACAAGACTCACGTTAACAATATTGCAGCAGTACGCACACAATCGAAGCGCAGTAAGGATGGCTAGTGTAACTAGCAAGAATACCACGAAAAGCAAGAAAAAAGAAGTACGCTATTAACTATTAACGTACCTGTCTCTTCCGAAACGAATGAGTACGTGTGCGACGTGTCTCCTACCATCGAATGAGGTTAGTCT
+
555=9==>9>==B?BDCBBBCCBBB@BBB?CBBBBB?B?BAA@AAB=BC=B=AABBHDDD2D@DDDHGCCBCCC?CBCBDCC5@A@A@DDE;;;:>?888ACA9:3:<>=9>@@399>?AABBCCDKCBCBC@DB@@=@?BBCC??<@?BAA?BC@@@BAB@CCBBBB@BA<@><1998989+9981756552#2845222566985868=<<*/,/<BBA>BBB@?:;506000,000+0::>?A>>>>>>AACCC???BA=:>BB@@???@:;;88189>BAA@
@ATNG8:02914:02012
GATGGTAGACATATCGTACTCTCTGTACTCATTCGTTTCGGAAGAGACAGGTACGTTAATAGTTAATAGCGTACTTCTTTTTCTTGCTTTCGTTGGTATTTCTTGCTAGTTACACTAGCCATCCTTACTGCGCTTCGATTGTGTGCGTACTGCTGCAATATTGTTAACGTGAGTCTTGTAAAACCTTCTTTTTACGTTTACTCTCGTGTTAAAAATCTGAATTCTTCTAGAGTTCCTGATCTTCTGGTGTCGTCTATCATGTACTACCATCGTCATCCAGAAGTTCT
+
BBCC@CCCCCCICCCDCCCBBBBBCDCBCCBB?BBAD=99598@><88BC7==ABB>B?DBBB?@<@A@@>;;28-22222$28.7888)67:9@18768(7<4;=>>:;7;AAAAA?>;?AA;A;;;;?===A;@@AA;>>A@@@===??AA>>>A;====BB;?:>BBDAAAAA<???@?5?<A9<><<<.<A>>>7>>><<><;<<<@@>@/@???C=@<??<?AA@==;;C9><==>A7==@;;;;>>>;;;C@@@@@A@:::;???A===AA;<99433-39
@ATNG8:02939:01996
GATGGTAGGCGAGAGTGAGACGCAGTACTCATTCGTTCGGAAGAGACAGGTACGTTAATAGTTAATAGCGTACTTCTTTTTCTTGCTTTCGTGGTATTCTTGCTAGTTACACTAGCCATCCTTACTGCGCTTCGATTGTGTGCGTACTGCTGCAATATTGTTAACGTGAGTCTTGTAAAACCTTCTTTTTACGTTTACTCTCGTGTTAAAAATCTGAATTCTTCTAGAGTTCCTGATCTTCTGGTGAGATATGCATGATGCTACCATCGTCATCCAGAAGTCT
+
?;>>8<=>8<<66666<<<===;;;=<<??9;6;CC@DD>A>???CCBB?BCAAB=A=?>=B>C@BCDBBAA:>8=999;+::9>888*5><?297B>>@=@===<<4<>>>?@=>:=DD6:7;=<=<==?=ABBB;>>?@@A===AB??>>>C<;<;=@@=?;?BAAA@AAA<@>>>>5><@:=<C>>/==AAA9?>==<>::;;/6666(7;<<B<A=??;@ACA@==:><@>A?A?9==>9>AA@@=>>=@@@@@><<<>?;?888@>>>A;A?;59995
@ATNG8:02923:02078
GATGGTAGCGCATATCAGCGCAGCCCAGAAGATCAGGAACTCTAGAAGAATTCAGATTTTTAACACGAGAGTAAACGTAAAAAGAAGGTTTTACAAGACTCACGTTAACAATATTGCAGCAGTACGCACACAATCGAAGCGCAGTAAGGATGGCTAGTGTAACTAGCAAGAATACCACAAAGCAGAAAAAGAGTACGCTATTAACTACTTAACGTACCTGTCTCTTCCGAAACGAATGAGTACGATGAGAGAGCTCTCTCTACCATCGTCATCCAGAAGTCT
+
;5<<8<===?C><;;<<:99?996>4C9646;:::?7:7;:@@?00+0;)/(/;<99999'5499<9>995555)5455555$5<.616@@2@>>8<B;;:?B@@=?@ED?CAA=????AABBBABACCBBBABBBBA@@ABCCEE?C@A@@;?CC@A@BA?@@?@AA>;;6;00*..--)---/////$/6333::77:?8=7;?9892918>=78/7;;9>>?5>59AA3=77.6=///68/...33587667./.8=//7==>>BA?>9918<949;;;
@ATNG8:02918:02235
GATGTAGCTCTGCTCTGACTCTCGTACTCATTCGTTTCGGAAGAGACAGGTACGTTAATAGTTAATAGCGTACTTCTTTTTCTTGCTTTCGTGGTATTCTTGCTAGTTACACTAGCCATCCTTACTGCGCTTCGATTGTGTGCGTACTGCTGCAATATTGTTAACGTGAGTCTTGTAAAACCTTCTTTTTACGTTTACTCTCGTGTTAAAAATCTGAATTCTTCTAGAGTTCCTGATCTTCTGGTGTCTGATCTGTATCACTACCATCGTCATCCAGAAGTCT
+
@=???=AB966@CCECBBBBBBBBBAAAD:93:;;;(9=9@?CCCCCAA?AHCBC>??@BBBAC@EDBBBBBBB@CCDDD5CBACCBC>BCAA?ABC@BC@CBDCECACBBBCCBB?ABB>@>BC;;:BBBACBBB@CBBBB@;;;@@@AABAC?CCCABB?B>AAABBBCCCACCCCC9A=@=<;;<;*;@ABB=BBBBBCCBABABGED5B@@AH@B@BC@CDCBBBC@C@@@?:;;6;:B>BBCCAAADBB;;;CDCCBFD@ECCC<<;CC?ABB@BBBB
@ATNG8:02952:02316
GATGGTAGACACGTGTGCTCTCTCGTACTCATTCGTTTCGGAAGAGACAGGTACGTTAATAGTTAATAGCGTACTTCTTTTTCTTGCTTTCGTGGTATTTCTTGCTAGTTACACTAGCCATCCTTACTGCGCTTCGATTGTGTGCGTACTGCTGCAATATTGTTAACGTGAGTCTTGTAAAACCTTCTTTTTACGTTACTCTCGTGTTAAAATCTGAATTCTTACTAGAGTTCCTGATCTTCTGGATAGCTACGCGATATACTACCATCGTCATCCAGAAGTCT
+
:::>7;CBBCA:96=555;=::>?@955<>>>:@?@@9@A>A=ABBBCBC9:;BAA@B>BA994:?A@@@A?>585>@A@@.886::?C78=>>8>8/0)/7////.33(..8555>>:2555:599;::77::==@@6685<9;9==>>@@>>>@5857:?A:>:=AAAA=>>C8;;?AA5A7;7;>DDE/>==A;>;<;@@C>>>1888)8;;;A<A=BB7:8??>=<<;A;?>>;;>=>===CCAAAAB=;<8:;?;;;A>>;>>>A>>>@@<@@@<@;:;
@ATNG8:02935:02352
GATGGTAGCTCTGCTCTGACTCTCGTACTCATTCGTTTCGGAAGAGACAGGTACGTTAATAGTTAATAGCGTACTTCTTTTTCTTGCTTTCGTGGTATTCTTGCTAGTTACACTAGCCATCCTTACTGCGCTTCGATTGTGTGCGTACTGCTGCAATATTGTTAACGTGAGTCTTGTAAAACCTTCTTTTTACGTTTACTCTCGTGTTAAAAATCTGAATTCTTCTAGAGTTCCTGATCTTCTGGGCAGACTCTCACACGCCTACCATCGTCATCCAGAAGTCT
+
@ABB@CCCCCCCCCCCCCBBBCB@AABBCCAA>AAAA>BC@C@CDDCCCC@CFDDC@C?BBCC?C@BDCCCCCDC@BBBB@1@@>AADD>CBAB?ABCACC>BBBDDE@CCCCCC@@?@CE@C?CCBBAAAD?DCCD>BBBBBBCCCBBBBAAAC>BBA>BB?B>ABBBBBBCCABBBBB9@>B;?????0>ABBC>DCCBCBC@@@4;;:;*;AABC@C@BE?BBBBBBA?C@BBBDBB>BABB>CCCCBBDCCBBBCCC?CBC@BBBBBCCCB=BBB@DDBB
@ATNG8:02919:02401
GATGGAGCTCTGCTCTGACTCTCGTACTCATTCGTTTCGGAAGAGACAGGTACGTTAATAGTTAATAGCGTACTTCTTTTTCTTGCTTTCGTGGTATTCTTGCTAGTTACACTAGCCATCCTTACTGCGCTTCGATTGTGTGCGTACTGCTGCAATATTGTTAACGTGAGTCTTGTAAAACCTTCTTTTACGTTTACTCTCGTGTTAAAAATCTGAATTCTTCTAGAGTTCCTGATCTTCTGGGCAGACTCTCACACGCCTACCATCGTCATCCAGAAGTCT
+
::<<466<<<;;;<665;@>:?@??;=<ABB>AAAA896:B?>C@A@CC@CB<<@4909===9=;@;;@;<<;;.44999'9<7<;?>6;7//)/:;5<>=;?:;;=6;?@=BAAC?CCC8:7;BA@B@BA<@@BB?CCCCDCDBBBB;;::AA=ABA???8<197>>@@@@A;?@ABB7B;A;:;;;.9>>@C<AAA@AAB;999>>=>,=0000*0*0>8=>@AA@A;@<@?>@@=9;9;:/:?=ABB:;:??@?;;4;@@;AABABCBBIABAAACA@A
@ATNG8:02921:02388
GATGGTAGAGTATCATGTGTATCTCCACGAAGATCAGGAACTCTAGAAGAATTCAGATTTTTAACACGAGAGTAAACGTAAAAGAAGGTTTACAAGACTCACGTTAACAATATTGCAGCAGTACGCACACAATCGAAGCGCAGTAAGGATGGCTAGTGTAACTAGCAAGAATACCACGAAACAAGAAAAGAAGTACGCTATTAACTATTAACGTACCTGTCTCTTCCGAAACGAATGAGTACTACTCTCAGAGACACACTACCATCGTCATCCAGAAGTCT
+
////)//779@@@>=666?>>>BBC<;:9;6733934.55>=@AA@@<@@29.9@;95555$57<>>>@@CC??>8:999::+993=.94,4:96;;B??@B9958?CC577?58789@966>@=BBCCCC@BAAA?@?:::A@A=B@@@?<@;?<<<;?8;<::::2884333144::=68313888+..(.566898587=4;:::;A;;<B;;5:A@>?@A;@<@?@6=992444:;=?@BAA@@A@@@A>>>@@@@@<7;;@@@@HCDABAB@BBBB
@ATNG8:02960:02251
GATGGTAGTACATGATAGACGACACCAGAAGATCAGGAACTCTAGAAGAATTCAGATTTTTTAACACGAGAGTAAACGTAAAAAGAAGGTTTTACAAGACTCACGTTAACAATATTGCAGCAGTACGCACACAATCGAAGCGCAGTAAGGATGGCTAGTGTAACTAGCAAGAATACCACGAAAGCAAGAAAAAGAAGTACGCTATTAACTATTAACGTACCTGTCTCTTCCGAAACGAATGAGTACTGCGTCTCACTCTCGCCTACCATCGTCATCCAGAAGTCT
+
899:7;;<=<==665<==:<<999945554777---(-(---89<=754234374455555#5.59;;?@ECBBA;AA;;;;;*;C>C5;;;6;AC@BCBBBBBAA?B?BC@DBB>@@?BCCCBBBCFCDCAA?@BAB@CAA@BB@@<A?B;;:;CBBBBBB@CCCAAA@DE@:99799AA@5=::39====.:=6>/0/@=@@@=A>;;;=:>;??CCDADCBBA@@9?;:;;0;;;5:??@BBBBBABBCCBBBBCCBCC>BBC?CBBBCBCCCABA@@CC;;
@ATNG8:02964:02257
GATGGTAGAGAGACTGTAGCGCACCCAGAAGATCAGGAACTCTAGAAGAATTCAGATTTTTAACACGAGAGTAAACGTAAAAAGAAGGTTTTACAAGACTCACGTTAACATTATTGCAGCAGTACGCACACAATCGAAGCGCAGTAAGGATGGCTAGTGTAACTAGCAAGAATACCACGAAAGCAAGAAAAAGAAGTACGCTATTAACTATTAACGTACCTGTCTCTTCCGAAACGAATGAGTACGTGTGACGTACGTAGCTACCATCGTTCGGTCAGAGTCT
+
565>9=AABCCCCC;;;ABBBBCCC>CCD@BBBA?A>A>BBCBBBC?BB?C>BA@=<<<<,=:@@BCBBBCCBB:A>BBCCC5CC@CACDD<BBC@CJEBBBB;;8:>BBB??@=@BCBBBFCCCCCB@@@B?BBBB?C??????B?B=B;:8;C@@@CBB@BDBBBB?AB>AAB?BBBCE>??;9;;;::.7>7<///=>A=><>=@?AA=A:>=CCC?AAABB@@<;7;==5=00+0@@@@BBA:9:B@@@CCAACB:::AA=AAABB?BC?BAAACBBBB
@ATNG8:02987:02276
GATGGTAGTGTGTCTCTGAGAGTAGTACTCATTCGTTTCGGAAGAGACAGGTACGTTAATAGTTAATAGCGTACTTCTTTTTCTTGCTTTCGTGGTATTCTTGCTAGTTACACTAGCCATCCTTACTGCGCTTCGATTGTGTGCGTACTGCTGCAATATTGTTAACGTGAGTCTTGTAAAACCTTCTTTTTACGTTTACTCTCGTGTTAAAAATCTGAATTCTTCTAGAGTTCCTGATCTTCTGGGATGTGTGCGCAGTGCCTACCATCGTCATCCAGAAGTCT
+
@;?@<>@?C?BB?C><@AABBBBBCCCBCBBB?BCCC>CC?C?CCCCCCC@CCCCC?B@BBAC?C?CCCCBBBCC?CCCDD1CC?BBBF>CC@@<@BB?CE?BBBFBC?CCCDDCBB?BDD?B>CCCDCCCB@CCCC?DAAABBCCCBBBBD@@A@D@A>@B?B@BBCDBBBCB=?9999-9>?;:::;:*;CDDJ<BACCDDCCBB@BDCD5BBBFDAC?BD?CCCCCBA?A?BDDCBB?A@@@:A@AACDFBBBDABBB@CCB?BCBDBBBCC@CCD@CB@@
@ATNG8:03002:02296
GATGGTAGTGCGTGAGAGAGAGACCAGAAGATCAGGAATCTAGAAGAATTCAGAATTTTTAACACTGAGAGTAAACGTAAAAAGAAAGGTTTTAACAAGACTCACGTTAACAATATTGCAGCAGTACGCACACAATCGAAGCGCAGTAAGGATGGCTAGTGTAACTAGCAAGAATACCACGAAGCAAGAAAAAGAAGTAACGCTATTAACTATTAACGTACCTGTCTCTTCCGAAACGAATGAGTAACGTGTGACGTACGTGAGCTACCATCGTCATCCAGAAGTCT
+
499;5:;CD;96<@<@::9@@@00+/7739=::<<9<8=<;443266063----(-666'2,56-////8/333(2788>==*989192777+6(-,(,,,,,4-..272694962+22266655599?<=>>@:>>=>:=997<9<A4:196807>@=>=?B=BEK@:9179156635556195815>DCD/6717//)/;:===:=;?@AB;;6;///:59::=?>>5;5:=>7<78/657:..).75555A;752577778:@@?<??>>>>A??<>>><??@?
@ATNG8:02978:02474
GATGGTAGTATAGAGCTCTACATAGTACTTTCGTTTCGGAAGAGACAGGTACGTTAATAGTTAATAGCGTACTTCTTTTTCTTGCTTTCGTGGTATTCTTGCTAGTTACACTAGCCATCCTTACTGCGCTTCGATTGTGTGCGTACTGCTGCAATATTGTTAACGTGAGTCTTGTAAAACCTTCTTTTTACGTTTACTCTCGTGTTAAAAATCTGAATTCTTCTAGAGTTCCTGATCTTCTGGATATGAGTGACTCGTGCTTCCATCGTCATCCAGAAGTCT
+
ABBC@DCCB>CCCCCDDCCCBBBCBBBCCC:@@CD<BB?D@DFEBBCC@CCCCD@C?BCCD@D?AACCCDB@@<===<<.==9>?BC;BBBB?BAA=AB<@@BCBB>@@CBBBAA>A@C>C>>>>>;;;>;AA>>9>;;;?>?=AAAAA9==A;8::<@@<A<A>@?>@@@A<@?@@?6@=D;>9===,;;666*,,,,,,9<:=:=BBB/>>=?A;A;>>:>?>@@@@<@;>>@@@A7;;A=@?<=8///=998CB@?==7:7;@@@@@@>:6:6606:99
@ATNG8:02989:02477
GATGGTAGTCTCAGATAGTCTATAGTACTCATTCTGTTTCGGAAGAGACAGGTACGTTAATAGTTAATAGCGTACTTCTTTTTCTTGCTTTCGTGGTATTCTTGCTAGTTACACTAGCCATCCTTACTGCGCTTCGATTGTGTGCGTACTGCTGCAATATTGTTAACGTGAGTCTTGTAAAACCTTCTTTTACGTTTACTCTCGTGTTAAAATCTGAATTCTTCTAGAGTTCTGATCTTCTGGGTCTCTCTCTCACGCACTACCATCGTCATCCAGAAGTCT
+
;5557;>=B=B@A;;;;<555<<;==<;77--(-----(-6)/(399::==7==;33.3.225:4;7BA@@33389422222$2838698/2295.9=@==B;9:BEDDACCB@@@AA=AAA=A=BBBBFDFD@DCCC@EDDAAABBBDBA@@@@>;A;;59@;?;??@@A@@>?:9:::<0:6@69999-9@@@A:A;@@@B@999299:-9=?::4:=@@<@CBBBAA>@@?A@@@<?=AA8C;;;BBA@@@A:::@A?AB?@?@>=<>9929>=:999=
@ATNG8:02981:02520
GATGGTAGCGCATATCAGCGCAGCCCAGCAAGAATCAGGAACTCTAGAAGAATTCAGATTTTTTTAACACGAGAGTAAACGTAAAAAGAAGGTTTACAAGACTCACGTTAACAATATTGCAGCAGTACGCACACAATCGAAGCGCAGTAAGGATGGCTAGTGTAACTAGCAAGAATACCACGAAAGCAAGAAAAAGAAGTACGCTATTAACTATTAACGTACCTGTCTCTTCCGAAACGAATGAGTACGATGAGATCTCGTGTGCTACCATCGTCATCCAGAAGTCT
+
:<<@<A;;?@@@<A@;;;>@BA@BB9>0/04//)/:98)505<====B?A?8>93744449999"9;>A@CCCDCCDC@CDCBBBC3B@;@4::.;DD9<@;<CCC@A?B@BB@989?BBBBBDDBBBBCCCDBC@CDBB?BCCCCB??;A=@BB@BCCCBCDA>CCAAAA>AB?BBC>??877):=>=ABBBB3BB@D:98BAAAB787:?==:><>ACCC@CCBBBCB>A=:99,;::5:BCCCCB@AACBBBABAAABB????>?<>AAA==BDD@CCCAC9:9
@ATNG8:02984:02559
GATGTAGAGAGACTGTAGCGCACCCAGAAGATCAGGAACTCTAGAAGAATTCAGATTTTTAACACGAGAGTAAACGTAAAAAGAAGGTTTTACAAGACTCACGTTAACAATATTGCAGCAGTACGCACACAATCGAAGCGCAGTAAGGATGGCTAGTGTAACTAGCAAGAATACCACGAAAGCAAGAAAAAGAAGTACGCTATTAACTATTAACGTACCTATCTCTTCCGAAACGAATGAGTACTATGTAGAGCTCTATACTACCATCGTCATCCAGAAGTCT
+
A<B=@;;;C@AACCCCCCCC;<;E=BBC@BBBBBA?BAABB997C?B??B>787=8DCA.A<CCCBBB99:?A:??BBBCB2AC<@5;;;*9@C299;=@>CBC@D?BA@CBB>A@BBAABCFCCCCBBBB@BBCC>AAA@@A??=@?B@@>@BAABCAA>AEDCB@<@@9000)00099+9><8=>>>>/<=8=:;;?>>??=A=>>;;7;:>>BAA=@AAABBD?A;999/9>?;988??AABBBBBBA=>=A@>=>AA>>>=@@A@@=>>A=>>>=A>97
@ATNG8:02988:02537
GATGGTAGCGCACACATAGATACAGTACTCATTCGTTTCGGAAGAGACAGGTACGTTAATAGTTAATAGCGTACTTCTTTTTCTTGTCTTTCTGTGGTATTCTTGCTAGTTACACTAGCCATCCTTACTGCGCTTCGATTGTGTGCGTACTGCTGCAATATTGTTAACGTGAGTCTTGTAAAACCTTCTTTTTACGTTTACTCTCGTGTTAAAAATCTGAATTCTTCTAGAGTTCCTGATCTTCTGGTATGACTAGTGTACTACTACCATCGTCATCCAGAAGTCT
+
----(--685@@CCCBABB@@?@9:5955<?=<=;:9)5@.5.5;;<=;;86=9=:6;49<==3;24=@<==<::.43333$3?9>?@AC:987?A;>==8BB>744==AACEECCCAA?ADC@C@DDCBBCDDAD@@@@CCBCCCCCCBBBCCDBB@BA@>@E@C?BBBCBBCCB=?::::.:;?=;;;;;*;CCDD<;;BBBBF<==?BFHJ5BBBCCAGACC?BBBGDBB@B?AA@;;;;@@@<@CCCBCBDCCCCCCABBCBB@CBCBBCBBB@CBB?BCAA
@ATNG8:03032:02009
GATGGTAGCTCTGCTCTGACTCTCGTACTCATTCGTTTCGGAAGAGACAGGTACGTTAATAGTTAATAGCGTACTTCTTTTTCTTGCTTTCGTGGTATTCTTGCTAGTTACACTAGCCATCCTTACTGCGCTTCGATTGTGTGCGTACTGCTGCAATATTGTTAACGTGAGTCTTGTAAACCTTCTTTTACGTTTACTCTCGTGTTAAAAATCTGAATTCTTCTAGAGTTCCTGATCTTCTGGATACACTCATGTGCACCTACCATCGTCATCCAGAAGTCT
+
ABDDABBB;96=CCMGJBBBCCCCCBBBBB?>;>@@@9@B?CADCCCCCC@CCCCDAD?BBBB@E@CBCCBCCDC@CBCBB5??<@DCC>CCCC?AAC?CC?@@@B@A=ABBBBDDD?BBC@C@CCCCBAAB@CECF?ABCBBA@:;;CCCA??C@DCB?AA?A>AADDEBBBD>B;;;0;=A;;<<<.:D@CC>CDBAAA@A@@4;;;;*;??BB?B?@@>@CCBBBA?A@CBCAAA<??B?BCCDDDCCB;;;ABBA?A::6;@??@BDBB?BCC?CB@A
@ATNG8:03050:02024
GATGGTAGGACGAGCGTCTGAGAGGTACTCATTCGTTTCGGAAGAGACAGGTACGTTAATAGTTAATAGCGTACTTCTTTTTCTTGCTTTCGTGGTATTCTTGCTAGTTACACTAGCCATCCTTACTGCGCTTCGATTGTGTGCGTACTGCTGCAATATTGTTAACGTGAGTCTTGTAAAACCTTCTTTTTACGTTTACTCTCGTGTTAAAAATCTGAATTCTTCTAGAGTTCCTGATCTTCTGGGCTGCGCTGATATGCGCTACCATCGTCATCCAGAAGTCT
+
?<<=466<7:::///99<<666>@:?>BBCCC@CAAA<AB?CAGDCCCCCACCCCC@B>BE@@?BACCBCA@@AA=AAAAA2BB@CDEE>BBBC@DFGBHJ?A@@B@A?BBBBDCCC@CDC:;:;DBBAAAC>@@BE@CCBBB@;;;BBA@;::B>@@C@CC@B?BBCCCCABB?C;;;;.;=A=AA@@@,ABBCK?EDDCHFCA@@5;;;;*;@@AA?B?CB?BDBBB@@<@?AAAAA@6::BB=BAAACBBCCCGEGDDDC;;7;AAADCCCC?ABGBICCB
@ATNG8:03007:02159
GATGGTAGTGTGTCTCTGAGAGTAGTACTCATTCGTTTCGGAAGAGACAGGTACGTTAATAGTTAATAGCGTACTTCTTTTTCTTGCTTTCGTGGTATTCTTGCTAGTTACACTAGCCATCCTTACTGCGCTTCGATTGTGTGCGTACTGCTGCAATATTGTTAACGTGAGTCTTGTAAAACCTTCTTTTTACGTTTACTCTCGTGTTAAAAATCTGAATTCTTCTAGAGTTCCTGATCTTCTGGATAGCGACGCGATATACTACCATCGTCATCCAGAAGTCT
+
499<7<<>C=:;6=<>>0///////8554BBA=BBCC>CC@A<AA000AAGCCACB@C@BBBB@JBFDCCBA@?@=ABDDD5;;79@AA;AA@A<AAC?CDAA@@DDFAECCCBBBC@BBB@D@CCA@ABBA<@@AA>BCCBCA@@CBBBCBCBB@B??;??-0-0=@BABBBB?BBCBC9A<A>AAABA0@BABF;;:@ABBB;;;=@@@@,@@@;;9;@CCACBCBBBB?B@CCC@@C@A?A@CCAABDCBBBAA@EDDDCCC@BBCCDCCCC@CCD@CCBB
@ATNG8:03038:02144
GATGGTAGCGCACACATAGATACAGTACTCATTCGTTTCGGTAAGAAGACAGGTACGGTTTAAATAGTTAATAGTACGTAATTCATTTTTCTTTTGCTTTTCGTGGTATTTCTTGCTAGTTACACTAGCCATCCTTACTGCGCTTCGATTGTGTGCGTACTGCTGCAATATTGTTAACGTGAGTCTTGTAAAAACCTTCTTTTTACGTTTACTCTCGTGTTAAAATCTGAATTCTTCTAGAAGTTCCTGATCTTCTGGGTGTATCAGCGAGTATCTACCATCGTCATCCAGAAGTCT
+
55<<5;;565;;><=56544:94444444:33-3555)55.55.55455544.4444.4;(44(333/)/)///6779::)/)///99:+99;:&//444&4::<7<555)59)////9969;;;=<<<7<<<;?8@@959@9929@==9>??996>>@>;;;?=CC<996:>>:A9<;<;;;;=>8;44444$45:.55=>=*;:<<<1<59555555:.555&55555.69==750///)/:396::<:9838495)99=@@AABBBCCCCAAA;;5;AA@@@BAA=BBB?BCAB
@ATNG8:03021:02410
GATGGTAGCATCATGCATATCTCACCAGAAGATCAGGAACTCTAGAAGAATTCAGATTTTTAACACGAGAGTAAACGTAAAAAGAAGGTTTTATCAAGACTCACGTTAACAATATTGCAGCAGTACGCACACAATCGAAGCGCAGTAAGGATGGCTAGTGTAACTAGCAAGAATACCACGAAAGCAAGAAAAAAGAAGTTACGCTATTAACTATTAACGTACCTGTCTCTTCCGAAACGAATGAGTACCTCTCAGACGCTCGTCCTACCATCGTCATCCAGAAGTCT
+
A@AB@B=>CBCAAACCCBA=CBCBD?BBB<;?CABB>A>ACBBBBC?BA>@>???A@?;@+B?AA@@AA=885>787;9999$9>;;2999&5><A>000//9944258<<7<;;558??ABBCCC;;;BCBB@BBCC?@@AFCBBB?A?A:;7;BBBBBBB???@CCA@CC@AAA?BA:::28<84//////%-70--)--=<?@A<A=AA??<?<AACBB@B@@@CBD?A?AAA=AAB>AAB???C@CBBBCCC??@BB?@@<A=<9<===BBCCC?BBD?BBAA
@ATNG8:03034:02459
GATGGTAGCGCGACGAGCGTAGACCCAGAAGATCAGGAACTCTAGAAGAATTCAGATTTTTAACACGAGAGTAAACGTAAAAAGAAGGTTTTACAAGACTCACGTTAACAATATTGCAGCAGTACGCACACAATCGAAGCGCAGTAAGGATGGCTAGTGTAACTAGCAAGAATACCACGAAAGCTAAGAAAAGAAGTACGCTATTAACTATTAACGTACCTGTCTCTTCCGAAACGAATGAGTACGATGAGAGAGCTCTCTCTACCATCGTCATCCAGAAGTCT
+
<=BC@CCCCBBBDECCCDCBBBBAA<ABB?BABB@@???CCBBBCB@AA=@>AB??@DEE3C>AABBBBCCCAA:>>BCCCC5CCAC@CDD<FCCAAA@CBCBBA@C@CB@BCB>AABBBCCCDDBBACBBC@CCAA?AACDBCBB<@=@::7;ECCCCCC?BBBBBB?AA?CCD?CB???8:>==9;:::/87/6<AAA?A@?=@;9:5:7;:;@BCD@DBBBBBA;@<???8>CC?BABBCCAAA>>9A>>>>>@@?@@A:;;:>=?AB;A@C@BCC@CCAA
@ATNG8:03019:02514
GATGGTAGTGTCGAGTATGAGAGTGTGTACTCATTCGTTTCGGAAGAGACAGGTACGTTAATAGTTAATAGCGTACTTCTTTTTCTTGTCTTTCTGTGGTATTCTTGCTAGTTACACTAGCCATCCTTACTGCGCTTCGATTGTGTGCGTACTGCTGCAATATTGTTAACGTGAGTCTTGTAAAACCTTCTTTTTACGTTTACTCTCGTGTTAAAAATCTGAATTCTTCTAGAGTTCCTGATCTTCTGGATAGCGACGCGATATACTACCATCGTCATCCAGAAGTCT
+
8;4:.44/788-------;9::<:444444333;39997.7:272////7774;;>>@;;7>://)/)///::9978377777'//)/6///(33333,33/(//4///67;8>A@?==BC;CCD?A>BBCBBBAB>AABB>BAAAB@A@CCCCFBBAA=A??6::;@<?ACDCCCGJ@BAAAA9A>C>;;;;;*;CAAA>ABCCCBBAAA<A?A@,?@;;;@C@CCGEEEBB;;8;?ABA@@?=?@A?CCAA@BBBCFGBBBDBBBDC?BACCDECCB?BBB>AAAC
@ATNG8:03034:02515
GATGGTAGAGTATACATGTGTATCTCCACGAAGAATCAGGAACTCTAGAAGAATTCAGATTTTTAACACGAGAGTAAACGTAAAAAGAAGGTTTTACAAGACTCACGTTTAACAATATTGCAGCAGTACGCACACAATCGAAGCGCAGTAAGGATGGCTAGTGTAACTAGCAAGAATACCACGAAAGCAAGAAAAAGAAGTACGCTATTAACTATTAACGTACCTGTCTCTTCCGAAACGAATGAGTACACACTCTCATATGACACTACCATCGTCATCCAGAAGTCT
+
44;;5:;>:999///779545;544:74433-33-389;.5.5559;<<8==?B==@@BBBBB1B>BBCBBCBB:88/:7:=?BB1;??B9BCB9A@A@C???D@A9::)8<>A?BBB???AABAAAAA@@@;;9B?BACC?BBBBBAAA>@=A997:BAAABAA>ACCBBB@BB>@==188??@3;;>988888(5=39255@@>BB<?;>>==8=9>>BBB@CC@;;;C@C=;;;6:AB?ABCCBBBCCB?@@BBEBBEEAA@BCBC?AACBAABCCAGEEFBBBC
@ATNG8:03069:02089
GATGGTAGTGTCATATGAGAGTGTAGTACTCATTCGTTTCGGATGAGACAGGTACGTTTAATAGTTAATAGACGTAACTTCTTTTTCTTTGCTTTCGTGGTATTCTTGCTAGTTACACTAGCCATCCTTACTGCGCTTCGATTGTGTGCGTACTGCTGCAATATTGTTAACGTAAGTCTTGTAAAACCTTCTTTTTAACGTTTACTCTCGTGTTAAAAATCTGAATTCTTCTAGAGTTCCTGAATCTTCTGGTAGAGCGTGCATATATCTACCATCGTCATCCAGAAGTCT
+
6>>?:==<<;<<<@@?==:9///////999374.544=4=@8666555555.44499:)404799)/)/778;<==7;;465>>>)449/334;3556<8<<<599455:::<7<<<>>>@CACBB=A;@@@?BB@@:B999;@@@;;;<<<<@956<:>:999;??8B8????;??@?7;5595&9.5.55555$5599=A0666<::<997)----$-----(/5<=0659<:44.3-335.5554::>266;;>><;;==A<?>>@@:;79@ABABBBA?A??9?:::
@ATNG8:03104:02113
GATGGTAGGACGGAGCGTCTGAGAGGTACTCATTCGTTTCGGAAGAGACAGGTACGTTAATAGTTAATAGCGTACTTCTTTTTCTTGCGTTTCGTGGTATTCTTGCTAGTTACACTAGCCATCCTTACTGCGCTTCGATTGTGTGCGTACTGCTGCAATATTGTTAACGTGAGTCTTGTAAAACCTTCTTTTTACGTTTACTCTCGTGTTATAAATCTGAATTCTTCTAGAGTTCCTGATCTTCTGGTATACACACTCGCTCGCTACCATCGTCATCCAGAAGTCT
+
:;:9.///)///)///79;<<<><<<@A;9999.9994(5=7?<A=@@@6:49@<@B?@;@@550685556559;93::===+<:7;///7166:=055;7;;8<<=BBDACFCBBBDFABCB?B>AACCCCCD@CB@A>BCCBBC;;;BBB@@@BB8;<A>AC?A?BBCCBCCBBABBAAA.;5;4;;;;;*;@@AC>CB@@@C@;:;=C:;;6;9;BA?B=@@@DCAAABB@C?CFC:;;=@?C@B;;;BCBAB@;;;A@A@A@B>AA??@BCCBABCCABCCB
@ATNG8:03079:02416
GATGGTAGGCACTGCGCACACATCCCAGAAGCATCAGGAACTCTAGAAGAATTCAGATTTTTAACACGAGAGTAAACGTAAAAAGAAGGTTTTACAAGACTCACGTTAACAATATTGCAGCAGTACGCACACAATCGAGCGCAGTAAGGATGGCTAGTGTAACTAGCAAGAATACCACGAAAGCAAGAAAAAGAAGTACGCTATTAACTATTAACGTACCTGTCTCTTCCCGAAACGAATGAGTACGTGTGACGTACGTGAGCTACCATCGTCATCCAGAAGTCT
+
8999044:5:55565<<>>C@@AAA<@>@,0//9955169=@B665>9>:6;6/////;;;+?:=@:=======<3::?@@@@1@B?C7;;<6<CCABAAACBBCC?E@CD?CBB?BBBBCCCCCCCCCCCCC@BACA@???998@:A>B@@=@CBBADDC?CCCBBB@BB>AAA;??@==4:::788888(8>9>;;<AACAA=A:>>@@<?;?ACCC?CCBBAAB=AA<@CC=BBB@>>=>BBBBBBB@BBBBBCAAAABBCCD?@@ABCBBBB?CCB?@===
@ATNG8:03099:02395
GATGGTAGACACGTGTGCTCTCTCGTACTCATTCGTTTCGGAAGAGACAGGTACGTTAATAGTTAATAGCGTACTTCTTTTCTTGCTTTCGTGGTATTCTTGCTAGTTACACTAGCCATCCTTACTGGCGCTTCGATTGTGTGCGTACTGCTGCAATATTGTTAACGTGAGTCTTGTAAAACCTTCTTTTTACGTTTACTCTCGTGTTAAAATCTGAATCTTCTAGAGTTTCCTGATCTCTGGAGATTATCATCAGCGAGCTACCATTCGTCATCCAGAAGTCTC
+
///;39:9;;<99955554444:<=556===<5::@@9@?=A<@A@@@@A9?:<@A9?9><=@;A=A?CBC??5;22222&290595=39@@A=@@@<<;7:85255+225776::65889<7:8//(/.554:7786<<99<9>778::::9<;798:;?A<@=????>>>??7:;@A@1>9=9=@@@A/>==@C3;;;;67///6)---(-.--9)-.6388799555-5/5788---33-3689479996999788555773770788<=>>9@>;5;97--
@ATNG8:03103:02445
GATGGTAGCGCATATCAGCGCAGCCCAGAAGATCAGGAACTCTAGAATAATTCAGATTTTTAACACGAGAGTAAACGTAAAAAGAAGGTTTTACAAGACTCACGTTAACAATATTGCAGCAGTACGCACACAATCGAAGCGCAGTAAGGATGGCTAGTGTAACTAGCAAGAATACCACGAAAGCAAGAAAAAAGAAGTACGCTATTAACTATTAACGTACCTGTCTCTTCCGAAACGAATGAGTACGATAGAGAGCTCTCTCTACCATCGTCATCCAGAAGTCT
+
<<<=8555<;@;<>>><A<A<99@@8@>B?BB====595:::99<=8::68699:44444$55:@<696=<<>D>C?@?@@@0@A=@=BBB9BBB?CDAA@>=00-0;??<@@B=>?@@A@@@A@@CCCCCCGCBBB@@AADBCAA>B@B;;8;DCBBCDC@@@@BBB?BD?AAA=?@AA@7=00+000000%.809/./:;@>>9>97;9=6<5::BBB@CCAAAGC@C?BBC<A@@8::BBABBBAAAAAA@>@888<;;999477//0>/54588884777
@ATNG8:03132:01947
GATGGTAGCTATACGTATATCTATGTACTCATTCGTTTCGGAAGAGACAGGTACGTTAATAGTTAATAGCGTACTTCTTTTTCTTGCTTTCGTGGTATTCTTGCTAGTTACACTAGCCATCCTTACTGCGCTTCGATTGTGTGCGTACTGCTGCAATATTGTTAACGTGAGTCTTGTAAAACCTTCTTTTTACGTTTACTCTCGTGTTAAAAATCTGAATTCTTCTAGAGTTCCTGATCTTCTGGTCTACTACACTGTACTCTACCATCGTCATCCAGAAGTCT
+
@>?@=@ABBB=HCCCBFCCCDBBBCCAABC@@?@BAC<BD=@<@BAAAAA=ACAAA@C>@>@B>B>BBBBB??8@8=<<><.>>4<788-6<<?197@<>@=ABB>><<?AC@@@7658AA<A<@@@A>>>==BBBB;>>@@??>=>ABA?===?6;;@<AA=A=AAA@@@@@A;>>@BC5A<@<@>AAA.@<;<;6<??==>@>?>:====/====@<?=AB=B@=<///9>9==AAAA8?=A<@@@@A>@>@;;;A@@>>>>>9><>>=>A>><>>B<@??;
@ATNG8:03120:01992
GATGGTAGCGCGACGAGCGTTAGACCCAGAAGATCAGGAACTCTAGAAGAATTCAGATTTTTAACATCGAGAGTAAACGTAAAAAAGAGGTTTTACAAGACTCACGTTTAACAATATTGCAGCAGTACGCACACAATCGAAGCGCAGTAAAGGATGGCTAGTGTAACTAGCAAGAATACCACGAAAGCAAGAAAAAGAAGTACGCTATTAACTATTAACGTACCTGTCTCTTCCGAAACGAATGAGTACGATGAGAGAGCTCTCTCTACCATCGTCATCCAGAAGTCT
+
;;;@7;;@;?;;=<7770//)/998959BB?A@CC@?<?<ABB897A<<:)/)-----777$-(-85566///999.66333333#332.577)555.56577::888(617=:@@@::9>9CBBA@@B;;;B;0,0>00-0?>;:;999+;9@9:5:BAABBBB?BBBBAB@CC>AA@;;;;;;/:<<8=====.=>8>888;;;AA=@<???B7;7;BBAA>@@@@?BB?C?CDD>D??>?CBBBFCBBBBB>>>===;;:?:::<<5:;?@@@BBA?C:95:???
@ATNG8:03142:02111
GATGGTAGTCTCAGATAGTCTATAGTACTCATTCGTTTCGGAAGAGACAGGTACGTTAATAGTTAATAGCGTACTTCTTTTTCTTGCTTTCGTGGTATTCTTGCTAGTTACACTAGCCATCCTTACTGCGCTTCGATTGTGTGCGTACTGCTGCAATATTGTTAACGTGAGTCTTGTAAAACCTTCTTTTTACGTTTACTCTCGTGTTAAAAATCTGAATTCTTCTAGAGTTCCTGATCTTCTGGAGATATCATCAGCGAGCTACCATCGTCATCCAGAAGTCT
+
:<4;055::<666;;<;;;<<==<<<>>;:;=9566@4<<2626===B@A>AA@@B9:3988?>@;@@@;;;:8:233333$7>:A;<<43355.5:;49;066;=<@66:BBA@@E@CED?C?CBBCCBBC@CBDE@C;;;BBCCCCBCBCC??<@@@<==1817799@@A@@=?::9:&94=795959$5=999,55@@>CCBDD29994'9?@=>;>;@B=ABCC@;;6;<@ACCCC@CAB>BC;;;BBBBCCCCBBBCCCG?BBCBBBCBB>BCC@CCCC
@ATNG8:03116:02155
GATGGTAGACACGTGTGCTCTCTCGTACTCATTCGTTTCGGAAGAGACAGGTACGTTAATAGTTAATAGCGTACTTCTTTTTCTTGCTTTCGTGGTATTCTTGCTAGTTACACTAGCCATCCTTACTGCGCTTCGATTGTGTGCGTACTGCTGCAATATTGTTAACGTGAGTCTTGTAAACCTTCTTTTTACGTTTACTCTCGTGTTAAAATCTGAATTCTCTAGAGTTCCTGATCTTCTGGAGATATCATCAGCGAGCTACCATCGTCATCCAGAAGTCT
+
ABBB7;;=<<=;;;?555;;::<<=5549=99.9=B@<@A>A?AABBAAB?BBBBB?B@BAAA?B=AAAABB@;;3=@><9.=>8?@@A:?BCC?BAA>=>:>8857=.5555A;>>4576499@A>>>@AA=@A@A:=>A??====>?>?;;8818887<=8=8=@@A@@@??:>888-85;:?@@@@/<=;;;43----,2--/(///'.888905.//.997222),),2=<>?6;;;667=:777====?AAA>>:==76667;;36667772<898
@ATNG8:03153:02128
GATGGTAGTGTGTCTCTGAGAGTAGTACTCATTCGTTTCGGAAGAGACAGGTACGTTAATAGTTAATAGCGTACTTCTTTTTCTTGCTTTCGTGGTATTCTTGCTAGTTACACTAGCCATCCTTACTGCGCTTCGATTGTGTGCGTACTGCTGCAATATTGTTAACGTGAGTCTTGTAAAACCTTCTTTTTACGCTTACTCTCGTGTTAAAAATCTGAATTCTTCTAGAGTTCCTGATCTTCTGGATAGCGACGCGATATACTACCATCGTCATCCAGAAGTCT
+
5<<<8==<<<;;655555449:444@95555B8BBCC=CC@C@GCDDDDD?BBBCD?C?CDCC?C>CCCCCCCCC@CCCCC1BB?BBBC>CC@A?ABB>BF@BCACCFACCCCCBBC?CCC?B?CCBBBBBB?CCCC@CBBBBBCCCCCCDDBBA>BBB?BB>B>BBCCCBB@@;>9999.:=>=;;;;;*;BBCD@CBFEGECBBBACCCC5BBBCD@C@CC@CBBBB??<??BBCAA@?@@A@BBCCCCCCCCBBBBCBBBCC@CAAACCBBCACCC@CABB
@ATNG8:03127:02187
GATGGTAGCTCGCTGATGATATCTCCAGAAGATCAGGAACTCTAGAAGAATTCAGATTTTTAACACGAGAGTAAACGTAAAAAGAAGGTTTTACAAGACTCACGTTAACAATATTGCAGCAGTACGCACACAATCGAAGCGCAGTAAGGATGGCTAGTGTAACTAGCAAGAATACCACGAAAGCAAGAAAAAGAAGTACGCTATTAACTATTAACGTACCTGTCTCTTCCGAAACGAATGAGTACACATCGTCGTGTCGTGCTACCATCGTCATCCAGAAGTCT
+
999:7<;;;>>>>>>B@;;;;?;=C?CCC>@@;:>:7:8<=>;BBD@@><><777<<??=+=6;;:<==>9887.79?@=>>0>C=A5;;;*:BB?BBBCDCCAA>@=AB?BBC?BAABCDDCEBCCCCCCC?ABBB@ABBB?>=C>A=B::8;AAABDCC@BBBAAA=@@=999399@>A4;8819>>>?/:;5;888>??>?<?=@CDD<A<A?BBC?BCC@=><,0,0@A9@@@:@BBBBBBBBBA==@CCBBDBBAAAACC?CCCCBBABA?BCD?BBBB
@ATNG8:03131:02348
GATGGTAGTGTCATATGAGAGTGTGTACTCATTCGTTTCGGAAGAGACAGGTACGTTAATAGTTAATAGCGTACTTCTTTTTCTTGCTTTCGTGGTATTCTTGCTAGTTACACTAGCCATCCTTACTGCGCTTCGATTGTGTGCGTACTGCTGCAATATTGTTAACGTGAGTCTTGTAAAACCTTCTTTTACGTTTACTCTCGTGTTAAAAATCTGAATTCTTCTAGAGTTCCTGATCTTCTGGACGACGCGCACTGACACTACCATCGTCATCCAGAAGTCT
+
8=44.449;;;;;>?>====965>=<566CBC?BABE?BB@C>A>>;;;=266===:>9<?<;4?;?@@<<?;::78:888'97133;;4556=265>8<<8;;>A@@?ACCCCCCEAEBB@B@DDCCBBCFACCCC@CCDCCCCCDBBBBBBCC?BBB@BC?B=@@BBBBBBA=?::::-:;@4;;;;.;@@@C;@AA@@ABA@@4;;;;(9==@A@CACC@CCCDDCCAD@CCC;<;:;;C>AA;;;CCCCE;;;AABCCCC@BBCCCCCCC@CCC?B;;;
@ATNG8:03117:02453
GATGGTAGCGCACACATAGATACAGTACTCATTCGTTCGGAAGAGACAGGTACGTTAATAGTTAATAGCGTACTTCTTTTCTTGTCTTTCTGTGGTATTCTTGCTAGTTACACTAGCCATCCTTACTGCGCTTCGATTGTGTGCGTACTGCTGCAATATTGTTAACGTGAGTCTTGTAAAACCTTCTTTTACGTTTACTCTCGTGTTAAAAATCTGAATTCTTCTAGAGTTCCTGATCTTCTGGTCTACTACACTGTACTCTACCATCGTCATCCAGAAGTCT
+
44449=566<ABAAAB@@BA9;9:::>:<=0.(-..(-/)/)//5<<;;7;AA?A>A=A?@?5;4<A@=<<<;;5::<;.;A878899*9;;<>6?:<6:>6:=775A>BBBBCCBB@B@@>@?CCAAACBB?BCBB>BBBBCCBBCCCCCBBBB@BDDACC?C?BBCBBBCCB=?::::-:<?>:;:;.;@?@@;@@BABBBBAA5;;;;*;@@AA?A?BB@BABBBCBAD@CDCCCB>A@@=@BBBCDFCCBBBBBFCCBA@=@CBBCBBBB@EBB@BB@@
@ATNG8:03138:02491
GATGGTAGTGATACAGATCAGACACCAGAAGATCAGGAACTCTAGAAGAATTCAGATTTTTAACACGAGAGTAAACGTAAAAAGAAGGTTTTACAAGACTCACGTTAACAATATTGCAGCAGTACGCACACAATCGAAGCGCAGTAAGGATGGCTAGTGTAACTAGCAAGAATACCACGAAAGCAAGAAAAAAGAAGTACGCTATTAACTATTAACGTACCTGTCTCTTCCGAAACGAATGAGTACTATGTAGAGCTCTATAATCGTCATCCAGAAGTCT
+
BB@A?@CCDCCCCFCCDCBBDCBBB?BBA?ABB@??<?<AAA?@>C?CD@D?>@?ABAAB1B@@A@A@AAAAAA:A>ACDCC2A@<A5;;;*:@B?ABA@CDCBB?B@BE?CBB>A@BBCCDBCCDDCCCBA?ACCC?BAA@@@??:@=B::;;CCCCBBC?BBBBB@@BB>BBB<??@@@9@??;888888%8=9>888?>BAA<A<@@??:>:=BDBC?BBAAAA@=@>@@@<ABB?BBBBBBBCBBBBBBA==@@@A@@<@>>>;;;A<AAC:>876
@ATNG8:03165:01996
GATGGTAGCAGACGTGACAGAGCGCCAGAAGATCAGGAACTCTAGAAGAATTCAGATTTTTAACACGAGAGTAAACGTAAAAAGAAGGTTTTACAAGACTCACGTTAACAATATTGCAGCAGTACGCACACAATCGAAGCGCAGTAAGGATGGCTAGTGTAACTAGCAAGAATACCACGAAAGCAAGAAAAAGAAGTACGCTATTAACTATTAACGTACCTGTCTCTTCCGAAACGAATGAGTACGTGTGACGTACGTGAGCTACCATCGTTCGGTCAGAGTCT
+
A@@C?CBBBCCCBBBCCDBBBCBBB?CDD?BCCBBB>A>@@@?AAA>AA;@;@AAAA??A/A@B??BBBBA@@@9>>::;::*:B>B5<<;.;CD?BA@ACDDCC@B?BC@CBB=AABBBBBBECCCCBBBC?CBBB?AABABBA@<A@FCC?ABBBA?@??BBBABA?BC>><>8<<<<<3==:::::;;+;A<A;;;@@@@@<@<>>?A<A<?>BCC?CBBBAAA398:AA9B??=?BBBCBBBBBBACCCCCBCBBBBBCBB?BBBCC?A?>BCBBBCA97
@ATNG8:03197:02043
GATGGTAGTGTGTCTCTGAGAGTAGTACTCATTCGTTTCGGAAGAGACAGGTACGTTAATAGTTAATAGCGTACTTCTTTTTCTTGCTTTCGTGGTATTCTTGCTAGTTACGACTAGCCATCCTTACTGCGCTTCATTGTGTGCGTACTGCTGCAATATTGTTAACGTGAGTCTTGTAAAACCTTCTTTTTACGTTTACTCCCGTGTTAAAAATCTGAATTCTTCTAGAGTTCCTGATCTTCTGGGATGTGTGCGCAGTGCCTACCATCGTCATCCAGAAGTCT
+
4//:6////////;<5555555<<<<>><?;<47799,9<5:0555>=>>:<<966=@=@BBB>C7A<<A>C<<<9;>>>>0>A=ABDB<BB;;5<>>9?A499>??@;<<6666===9=<>:A:A?A;?;>>4:/=87<//////5<<5554447999.55.5499;;::;<<.34444&4.4544444$4/79:(//89<1<::939999(9;;;@<@<>?:>C=CCBB@C?BBABBB?@;;;0;:9:@999<>;;;;@:<<<465:9=999925:>9<B@@
@ATNG8:03189:02088
GATGGTAGAGTATCATGTGATCTCCAGAAGATCAGGAACTCTAGAAGAATTCAGATTTTAACACGAGAGTAAACGTAAAAGAAGGTTTACAAGACTCACGTTAACAATATTGCAGCAGTACGCACACAATCGAAGCGCAGTAAGGATGGCTAGTGTAACTAGCAAGAATACCACGAAAGCAAGAAAAAGAAGTACGCTATTAACTATTAACGTACCTGTCTCTTCCGAAACGAATGAGTACTATGTAGAGCTCTATACTACCATCGTATCTCAGGAGTCT
+
?;;C@CB=@96666;>@CCC@@;:05=A059CC@?=??ACABBBB?BB<><?A?888829@AB@C?@?BABB7;;;;;;.9B;A2;;059949;;<;;:/0*0600+000)0:==@CCCABCBCCCBB?B@;;7;@?<@?>?8@=@;;4:@==@@??<AAC???;@?:@A@9>?999+998589898(7:49657@>?>?:@:@@AB<>;;;@BB>BCCCDBB>?=?CC=CBB=@?BAA?@?CCCCBBBB888>=>777::5;?=<=>A>>>??;;;;;;
@ATNG8:03201:02123
GATGGTAGTGTGTCTCTGAGAGTAGTACTCATTCGTTTCGGAAGAGACAGGTACGTTAATAGTTAATAGCTGTACTTCTTTTTCTTGCTTTCGTGGTATTCTTGCTAGTTACACTAGCCATCCTTACTGCGCTTCGATTGTGTGCGTACTGCTGCAATATTGTTAACGTGAGTCTTGTAAAACCTTCTTTTTACGTTTACTCTCTTGTTAAAATCTGAATTCTTCTAGAGTTCCTGATCTTCTGGACGACGCGCACTGACTCTACCATCGTCATCCAGAAGTCT
+
====9<;;;555<5655<=<<<=<=<;;<;44049::254.47<556>==8<<<;96;1556>9A7<;;6559955.44444$4:5<<;=455547;44.4;5556=<>:>B@@@?@@?BBB?B?CCCCC=BD@CC9:49D@=>>999994888=<5=4444;:;4:;??;>656699999.95:755566)5=?@@7>>>CBA@;@B4;;;.9==00,0;AA;A>>0//727)//9:::7;<=:@=;;555555545=>;;<??8====;;?@B?ACA@CC?@
@ATNG8:03176:02337
GATGGTAGCGCACACATAGATACAGTACTCATTCGTTTCGGAAGGAGACAGGTACGTTAATAGTTAAATAGTCTGTACTTCTTTTTCTTGTCTTTCGTGGTATTCTTGCTAGTTACACTAGCCATCCTTACTGCGCTTCGATTGTGTGCGTACTGCTGCAATATTGTTAACGTGAGTCTTGTAAAACCTTCTTTTACGTTTACTCTCGTGTTAAAATCTGAATTCTTCTAGAGTTCCTGATCTTCTGGAGATACACATGATACTCTACCATCGTCATCCAGAAGTCT
+
=<<<=??95966<<<>>=>>>;??>>><;:::6:><=5=<5;)/)/////729:::<7<2548:-//(/7//////9:9698999)78:<<?BE<B@BC>9878<=/79;;;?7;;@?>=BB?CBB9?;AAAAC@CC@CBCC?CCCBBBBBACBBCCBCE=@;;:;B?B?DA:;:>999884444&43974444&488<=265;::;455549;;+9995949;@A499@B:9929<9949998=:9299=?@BABBCEABAB@::9C=AAA@A@?@@=@AC?BBBD
@ATNG8:03158:02384
GATGGTAGTGTCATATGAGAGTTGTACTCATTCGTTTCGGAAGAGACAGGTACGTTAATAGTTAATAGCGTACTTCTTTTTCTTGCTTTCGTGGTATTCTTGCTAGTTACACTAGCCATCCTTACTGCGCTTCGATTGTGTGCGTACTGCTGCAATATTGTTAACGTGAGTCTTGTATAACCTTCTTTTTACGTTTACTCTCGTGTTAAAAATCTGAATTCTTCTAGAGTTCCTGATCTTCTGGAGATATCATCAGCGACTACCATCGTCATCCAGAAGTCT
+
////)//7::/66<<<999=95.4=:8894408@BD=BC?C@CCCDECC@BBBDD@D?CCCC?C@CCCDDBB@@<;;;;;*;@;?@CB=AABB?AAD@CC@ABCCCG@CBCDDCCB@CDC@B@CCCBCCBB@BGDC>BBBBGCBBBBBCBAAAD?CBC?BB@D=@@@;;;BAC?B@@@C?B>B=@AAAA,ABBBC>BBBCC;;;BC>AAAA0AA@CC@B?BC?CBAAB::4;5:AD;;:49?A>BBCCBBBB;;;@?@@@@@?:?B@@?CCCC@CCC@CCCC
@ATNG8:03185:02391
GATTGTAGCTCTGCTCTGACTCTCGTACTCATTCGTTTCGGAAGAGACAGGTACGTTAATAGTTAATAGCGTACTTCTTTTTCTTGCTTTCGTGGTATTCTTGCTAGTTACACTAGCCATCCTTACTGCGCTTCGATTGTGTGCGTACTGCTGCAATATTGTTAACGTGAGTCTTGTAAAACCTTCTTTTTACGTTTACTCTCGTGTTAAAAATCTGAATTCTTCTAGAGTTCCTGATCTTCTGGTATGACTAGTGTACTACTACCATCGATAACCTCGAGTCT
+
9:;AEC>BBCCCCCCCCCCBBCCCCCCCCCAA?BCCC=CC?B?BCDCCCB?BBBBE@C?CCCC?C=CCCCBBBCD@CBCDD1@@<????:?A@A>BCCACC>BACCCE<@@BBCCBB=BCC?C>CCCDBBBB?CBBE?BBBBCBBBBBBBCBBBB@BAA>AC>B?ABBBBDCCD@BBBBB9B>A=BBBB@2BDDDD=CCDCBBCBBB?BBAB5BAAAE@F@CC?BBBBDBB?B?@AABBA>BAB?BCCCCCBBBBCCCCAAADCC?B@??A:949;@?BBBABB
@ATNG8:03169:02511
GATGGTAGCTATACGTATATCTATGTACTCATTCGTTTCGGAAGAGACAGGTACGTTAATAGTTAATAGCGTACTTCTTTTTCTTGCTTTCGTGGTATTCTTGCTAGTTACACTAGCCATCCTTACTGCGCTTCGATTGTGTGCGTACTGCTGCAATATTGTTAACGTGAGTCTTGTAAAACCTTCTTTTTACGTTTACTCTCGTGTTAAAAATCTGAATTCTTCTAGAGTTCCTGATCTTCTGGACAGAGTGTGCAGATACTACCATCGTCATCCAGAAGTCT
+
@@@B9==CCB==E?B=BBDFDCD@;:555>=>8>>@?;@A?B@BBCBBCC?BCDAA=?=??@C?B?AEBBBBABB?BCDGC2B>;=888-5>>A4:7B?CC@B??8==:=AB?????;AAA=D=:;:===>@=AB@@<@@A>>>@???A>>><<=6///9==9=9???ABB@??<?ABBB5A9<877776(/<;;<2:///<<;>?B=BBBB/>>>?A=B=A?;AAAA??>:>=DD@@>>9>>A<>@;>>>>??DA??=AAAAAA<@@@@@@?==;>>>;>>88
@ATNG8:03198:02543
GATGGTAGCTATACGTATATCTATGTACTCATTCGTTTCGGAAGAGACAGGTACGTTAATAGTTAATAGCGTACTTCTTTTTCTTAGCTTTCGTGGTATTCTTGCTAGTTACACTAGCCATCCTTACTGCGCTTCGATTGTGTGCGTACTGCTGCAATATTGTTAACGTGAGTCTTGTAAAACCTTCTTTTTACGTTTACTCTCGTGTTAAAAATCTGAATTCTTCTAGAGTTCCTGATCTTCTGGGTGTATCAGCGAGTATCTACCATCGTCATCCAGAAGTCT
+
AB>B;>>;;;?>@>>=>655<<<::9=?@00/,/=>D<B=;>:5;:A:;9>>=8446:498<<7<>CBBA=<:9>400///$/6(..667.58//(/8:4;>989BA<==A>>>>===:<A@:=:===;;;=?=B@@@:>>>B;;;???BBA;;;@6;9<9@A:>:>B???@@@@7:;>BB6B;?<?@@A@/@==>B9A888====@@<@@@@/?:;;>;@<?><>>>?A@@<@;@@@@?>499<<59::B@@@@@@@:8;@???B<>:;;;::?A=A=;7;666
@ATNG8:03255:01928
GATGGTAGCACGACACGACGATGTGTACTCATTCGTTTCGGAAGAGACAGGTGCGTTAATAGTTAATAGCGTACTTTCTTTTTTCTTGCTTTCGTTGGTATTTCTTGCTAGTTACACTAGCCATCCTTACTGCGCTTCGATTGTGTGCGTACTGCTGCAATATTGTTAACGTGAGTCTTGTAAAACCTTCTTTTTACGTTTACTCTCGTGTTAAAAATCTGAATTCTTCTAGAGTTCCTGATCTTCTGGATAGCGACGCGATATACTACCATCGTCATCCAGAAGTCT
+
@<;;7;>>===;;;;;99554455;;>>@@@C>?9:9,4:.4.4///---(-----(/57/348=488=;988333(333333#3738:;;.:7=8>/9333(38493329927<@??::;;>??<A<===99589:@A??:9:8;<>=?>==@@;;;>:;;::>A:><>??BBBAAA=???BB5;7;;??AAA.>=???2::A99:A9:81898:+;;;;F=C=??;?@@@;;;<@<AA@>>>=?>?;@AAAAAABBA???@AA???B=A?>>>DAAA:@CC;A;88
@ATNG8:03234:02164
GATGGTAGCGCGACGAGCGTAGACCCAGAAGATCAGGAACTCTAGAAGAATTCAGATTTTTAACACGAGAGTAAACGTAAAAAGAAGGTTTTACAAGACTCACGTTAACAATATTGCAGCAGTACGCACACAATCGAAGCTCAGTAAGGATGGCTAGTGTAACTAGCAAGAATACCACGAAAGCAAGAAAAAAGAAGTTACGCTATTAACTATTAACGTACCTGTCTCTTCCGAAACGAATGAGTACGATGAGAGAGCTCTCTCTACCATCGTCATCCAGAAGTCT
+
BB@@=@=5559?AB996BB@CD;;;7;AA>AAAA;;5:;??A>==D>B@=A<00//////$/367733377325,6=BBC??+@B;@4:;;&5>>8;<;=>>>>C?B?BB@BBB>AABABBCGDCAAAAAAC@CCCC?BBCBBBCC<@<@9:6;DCCCBCC????ABB?BB?BBA5::??=5866///////%-70--*--=>CBB;>;>??A=A=AAC@@=@BAABBCADACCC<AAH?CBBBAA???AAA@A@???B@@?;;;@@<A@A@C=AAB?BBB?A>99
@ATNG8:03215:02175
GATGGTAGAGTATCATGTGTATCTCCACGAAGATCAGGAACTCTAGAAGAATTCAGATTTTTAACACGAGAGTAAACGTAAAAAGAAGGTTATACAAGACTCACGTTAACAATATTGCAGAGTACGCACACAATCGAAGCGCAGTAAGGATGGCTAGTGTAACTAGCAAGAATACCACGAAAGCAAGAAAAAGAAGTACGCTATTAACTATTAACGTACCTGTCTCTTCCGAAACGAATGAGTACACATCGTCGTGTCGTGCTACCATCGTCATCCAGAAGTCT
+
44493:;>@BBC>?===<<>>94/<6.---0--/68:7=9=CCBB@@;AA=B@CFCCCBCC5C@CCCBCDCCCCC=BBBBEEG5BB@B?B?BCBBB?BBBBBBBBB?BACC@CCC@CCCCBAACCBBABABA?ABBB>BBBB@?@B5859?><ABBBBBBB?BBBBB>:A@;:8849<<<<3=:<778888(/;3:///==AAA=A<ABAB;>;>ACBB@CCCCBCC?C@CBC=BBB=AABBBBBABABBBBBBBC@AA@??FCC?AAACAAABC?CCC@BC88
@ATNG8:03231:02249
GATGGTAGTACATGATAGACGACACCAGAAGATCAGGAACTCTAGAAGAATTCAGATTTTTAACACGAGAGTAAACGTAAAAAGAAGGTTTTACAAGACTCACGTTAACAATATTGCAGCAGTACGCACACAATCGAAGCGCAGTAAGGATGGCTAGTGTAACTAGCAAGAATACCACGAAAGCAAGAAAAAGAAGTACGCTATTAACTATTAACGTACCTGTCTCTTCCGAAACGAATGAGTACAGAGAGTACGATATGTCTACCATCGAATGAGGTTAGTCT
+
CBBG?CDBB>>CCDCEBBBB@@ADC@CCC@DDCCBB?B?BBCCBBB@CC>A=@>A;;;;;.;?FCGBBBDCCBA;@@;;;;;(;@9>4955&5<=:?BBBBEFCC?B?BB@CBB>AABBBBBBD@BBBECCB?BBBB?CCBBBBBB>IADAA<ADCCBAAC@CAAAAB>BB>B@?;@@?@?8>>>;99999(9A<@889AABBB<A<AAAA<@<?>BBAADDCBBBC@B?BCE>BCB?BBBAAAAAAAAAAA@@ABBBBBBBB>C9><DA@;:::@<A<A?A??
@ATNG8:03212:02310
GATGGTAGTGTCATATGAGAGTGTGTACTCATTCGTTTCGGAAGAGACAGGTACGTTAATAGTTAATAGCGTACTTCTTTTTCTTGCTTTCGTGGTATTCTTGCTAGTTACACTAGCCATCCTTACTGCGCTTCGATTGTGTGCGTACTGCTGCAATATTGTTAACGTGAGTCTTGTAAAACCTTCTTTTACGTTTACTCTCGTGTTAAAAATCTGAATTCTTCTAGAGTTCCTGATCTTCTGGACGACGCGCACTGACACTACCATCGTCATCCAGAAGTCT
+
4444.4559A=B>?=B@ACEBBBED@@@?@@A<AABC=DCAB@CCCCCCD?BCCCD?B?AAAB>B@CCCC@@ACC??>>>=.=?=@ACC=BBBB?BBB=BC>BBBCCC?BBCECCCD?B@B?C@CCBBBBCC@CCDD?BBCBAABBCCCCCBBAB?CCC@CC?C?BBCCBBBCB=@9999-:;@;:;::-;BBBD<;;CBBBCBBB<@A@@,@A@CE@C@CC@CBBCDBC?C@BA@@??;:::?BB@AABBBBB;;;BCCCCCC?CBCCCCCCC@CDC@CC@@
@ATNG8:03220:02424
GATGGTAGTGTCATATGAGAGTGTGTACTCATTCGTTTCGGAAGAGACAGGTACGTTAATAGTTAATAGCGTACTTCTTTTCTTGTCTTTCTGTGGTATTCTTGCTAGTTACACTAGCCATCCTTACTGCGCTTCGATTGTGTGCGTACTGCTGCAATATTGTTAACGTGAGTCTTGTAAAACCTTCTTTTACGTTTACTCTCGTGTTAAAAATCTGAATTCTTCTAGAGTTCCTGATCTTCTGGATAGCGACGCGATATACTACCATCGTCATCCAGAAGTCT
+
:=:>7;=>>>>@@><<<>::<<<<<55598893445909;.5.555999:49;9?>>A=@B@><@>AAC=<<<<A:>>:9.9A=@@@==6998876===8==7444?AB@CCCCCCBB@BDD@D?CC@A?BAA=ACCC>@@BBBABACCBBBBBAC@CBB?BE?B>AAABCBCBC?C;;;;.;>A4;;;;.;BBBE=BACBBBCAAC5;;<<*;BBCC@CAFCACCCCC@@?@?ABB:::?AAC@BB@@@BCBBBBCBDDDDCCC@BCBBBBBB@<@>>:?@@A
@ATNG8:03239:02495
GATGGTAGAGTATCATGTGTATCTCCAGAAGATCAGGAACTCTAGAAGAATTCAGATTTTTAACACGAGAGTAAACGTAAAAAGAAGGTTTTACAAGACTCACGTTAACAATATTGCAGCAGTACGCACACAATCGAAGCGCAGTAAGGATGGCTAGTGTAACTAGCAAGAATACCACGAAAGCAAGAAAAAAGAAGTACGCTATTAACTATTAACGTACCTGTCTCTTCCGAAACGAATGAGTACTGTATCTATGTGTGCGCTACCATCGTCATCCAGAAGTCT
+
499;5;;@@?@@?666;;=<<4449.48959::<<@6;7:CC@@A@=BC@C?ADB;;;;;*;@CCCCCCCDBCB=BB@@A@B0?A;?4;;;*:?=;@AAABBBBC?B?BC?BBB>A@BBBDCCCBBCBBBCC@CB@@<@>>>????9@<@@@=@CBCCBBB?BBBBBB@BB?BBB;@@999+9=:1888888%/<7<///<;BBC;?;?BBB;?;?ADCC@BBCAABB@C?AA@<AA@=ACBBBBDB@A@BBBA@B===CCCBC=:68;>DAAC@@>@AA>A:::
@ATNG8:03271:01964
GATGGTAGAGAGAGCTCTCTCATCGTACTCATTCGTTTCGGAAGAGACAGGTACGTTAATAGTTAATAGCGTACTTCTTTTTCTTGCTTTCGTGGTATTCTTGCTAGTTACACTAGCCATCCTTACTGTGCTTCGATTGTGTGCGTACTGCTGCAATATTGTTAACGTGAGTCTTGTAAAACCTTCTTTTTACGTTTACTCTCGTGTTAAAAATCTGAATTCTTCTAGAGTTCCTGTTCTTCTGGATACACTCATGTGCACCTACCATCGTCATCCAGAAGTCT
+
455=7;;=BB9;955555==>@=<CB=@@@@@;@BBC>BDAD@@@ACCCB=@?CCC@D@BBBB?B?BBBBCCBAA>?;:;;+:92>?ED;@BB@;>?A<@A=;885=?;A@A>>=??<>===B=BBA>;;;;<>>:;188:::=<====DB:;;?<;;;>AA<><>AA???@AA;?====/<7<7<<<=<.=?@ED:@@@;;;><<<8<<<</=:;:@<@=@@=@BBA;;;:<9<AA<AA;@@?=A@@@@@A99///;;==3==D>===??A><<<AAD<A<<<
@ATNG8:03283:01977
GATGGTAGCTCGCTGATGATATCTCCAGAAGATCAGGAACTCTAGAAGAATTCAAGATTTTTAACACGAGAGTAAACGTAAAAAAGAAGGTTTTACAAGACTCACGTTAACAATATTGCAGCAGTACGCACACAATCGAAGCGCAGTAAGGATGGCTAGTGTAACTAGCAAGAATACCACGAAAGCAAGAAAAAAGAAGTACGCATTAACTATTAACGTACCTGTCTCTTCCGAAACGAATGAGTACTATAGACTATCTGAGACTACCATCGTCATCCAGAAGTCT
+
BAB@<@>>=<;666>>>??>==;?;9<@?9<A>?@?@B??@?00/>6/.)-6//(------$-3-/.88::;98:3:7;95555#5>8><@@@0>>><=A<BBBAAB?C@CC@C??=AAAABABBECBBBCCCC?CCCC?AAAAA@?>8@=A::8;DBBBBCDACBBBBB?BB=?>?;??B??7>==8::::;;'7<16///67;=;?:;;;=:=<?AADD;?>=;>??<A<;;;6<//)/99///=@??>>>BA???BB?@>>?@>;;===B==>B:>=>=A>>=
@ATNG8:03288:02111
GATGGTAGGAGACACGTGCACACGTACTCATTCGTTTCGGAAGAGACAGGTACGTTAATAGTTAATAGCGTACTTCTTTTTCTTGCTTTTCGTGGTATTCTTGCTAGTTACACTAGCCATCCTTACTGCGCTTCGATTGTGTGCGTACTGCTGCAATATTGTTAACGTGAGTCTTGTAAAACCTTCTTTTTACGTTTACTCTCGTGTTAAAAATCTGAATTCTTCTAGAGTTCCTGATCTTCTGGGCTGCGCTGATATGCGCTACCATCGTCATCCAGAAGTCT
+
@@@@5;@B>AFBBD?=ACDCBCDECCCCC@@?@BBC>CB?C@@@?BBBD@GB;@@8@=@BBC<@6:CBCB???C?BCEFE2=<6;9::;/;AAB?B??;>@;>><><<9=@@@AA>>;>??4:69><?:;;@=CAAA;@@AAAA???@@@@<<<C<???<@A<A<AA??AAAAA7=?@DD3=6;655555'8@@@B8>>>>>>B>>><@@A@/@AA@A;A===:>>>>888;?;?>>>>A;AAAA9A===@<<=?>>>>>@@@><:<>?AAA???:@@@;@>==
@ATNG8:03303:02197
GATGGTAGCTATACGTATATCTATGTACTCATTCGTTTCGGAAGAGACAGGTACGTTAATAGTTAATAGCGTACTTCTTTTTCTTGCTTTCGTGGTATTCTTGCTAGTTACACTAGCCATCCTTACTGCGCTTCGATTGTGTGCGTACTGCTGCAATATTGTTAACGTGAGTCTTGTAAAACCTTCTTTTTACGTTTACTCTCGTGTAAAATCTGAATTCTTCTAGAGTTCCTGATCTTCTGGATAGCGACGCGATATACTACCATCGTCATCCAGAAGTCT
+
<<=C@CEACC=CCDCBBBBCCDBCCCECCC;;8;BBA=BB@C@ECCBB@?<?A:8:4:38?AA?C@BBBBBA@A@:<<>=?.??9@@@@9?A?A<@@F@GF>BAA??>:?>>;;;@@<?CD5868AAAB888=BAAA:>=?;888;;=;;;?==;385517:9>366A?<79771599<<.;6<6<====/<=///)/;;///77-////'/799C;B6:;:=<<;//-0723377371///799:?>>>@?;;;<;:///67166:>>??>>;>??:==;:
@ATNG8:03298:02366
GATGGTAGATACTCGCTGATACACCCAGAAGATCAGGAACTCTAGAAGAATTCAGATTTTTAACACGAGAGTAAACGTAAAAAGAAGGTTTTACAAGACTCACGTTAACAATATTGCAGCAGTACGCACACAATCGAAGCGCAGTAAGGATGGCTAGTGTAACTAGCAAGAATACCACGAAAGCAAGAAAAAGAAGTACGCTATTAACTATTAACGTACCTGTCTCTTCCGAAACGAATGAGTTCTATAGACTATCTGAGACTACCATCGTCATCCAGAAGTCT
+
==5;:6;BADBB;;;;5549;9:?>3>AB<??AA?@;@9?>>>@?B??><??A@@@@>>>,;5;>??;<>>??B:=<;9999$9@<@:@@@7B<<8>A=A@C@>?;?;@A?BCC>AA@@BCCCBBBCBBBBB>@@AB@BBBBA@@A=@<@;;5;A?=?A??<?@@A@A:??=@@C?CBBBD>=::4;<<==+<<:8888?>>>?<?=A???=C=BAD;;6;@@?BCE@C?CCD=A??::999A?BCCBBB;;;>@D@@@AA;;;@<>>>>CBBCC@AAB?DDBB
@ATNG8:03258:02384
GATGGTAGCGCACACATAGATACCTTTCTCATTCGTTTCGGAAGAGACAGGTACGTTTAATAGTTAATAGCGTAACTTCTTTTTCTTTGCTTTCGTGGTATTCTTGCTAGTTACACTAGCCATCCTTACTGCGCTTCGATTGTGTGCGTACTGCTGCAATATTGTTAACGTGAGTCTTGTAAAACCTTCTTTTTACGTTTACTCTCGTGTTAAAATCTGAATTCTTCTAGAGTTCCTGATCTTCTGGTGAGATATGCATGATGCTACCATCGTATCTCAGGAGTCT
+
;;;@:???CDCCAABGC@AAA@@5;:)59<5916<==7==:B@BBAABHHBBAA;;;/;5:?>?<B@CCBBB;;6;A<;;:;:)999(994<0::<>8>>?8==96:?@@B?BCCBBBBB?BCC=@=AC@@ABCC@CBBB?BB@@BBBBBBCBBBBBF@DBB>BB?D<??C;;;BBC?C>>??7=;@259999$9@=>>8?9:9@@==99.444&49=9>;?<AC@ABB;:;C?B?BBBCAA>AAC@CC;;;BAA@@@AA@AA@@;;6;;:BB;;;@@@@8::AAA
@ATNG8:03288:02384
GATGGTAGGCGACATACATACGCGCCAGAAGATCAGGAACTCTAGAAGAATTCAGATTTTTAACACGAGAGTAAACGTAAAAAGAAGGTTTTACATGACTCACGTTAACAATATTGCAGCAGTACGCACACAATCGAAGCGCAGTAAGGATGGCTAGTGTAACTAGCAAGAATACCACGAAGCAAGAAAAAAGAGTACGCTATTAACTATTAACGTACCTGTCTCTTCCGAAACGAATAGTACGAGAGAGCACACGTGTCTACCATCGACACTCCAAAGTCT
+
@<@=9<<<8=;9555555544566>:@@>:>=::/0)/27788;;:4/0)/(/8:55555$5.55<<==<;;=@4666>==>+>C:C<CCC9CCB699555=@;;7:5>@496@>@@966;;B@@:::A@@B@BBBB99:BCCBBB>B?AAA=AAAA???A=???A@@?:959AA;>>0/)/76,------$------89667375799>4=6<<BCCBCCB;;;L@C?BCC?C@@>?AAABBBBC???BABBCAAAB:99@@>AA???B?><<*00+000/
@ATNG8:03304:02459
GATGGTAGGCGTGTGAGAGTCTGCCCAGAAGATCAGGAACTCTAGAAGAATTCAGATTTTTAACACGAGAGAAAACGTAAAAAGAAGGTTTTACAAGACTCACGTTAACAATATTGCAGCAGTACGCACACAATCGAAGCGCAGTAAGGATGGCTAGTGTAACTAGCAAGAATACCACGAAAGCAAGAAAAAGAAGTACGACTATTAACTATTAACGTACCTGTCTCTTCCGAAACGAATGAGTACATAGATATACGTATAGCTACCATCGACACTCCAAAGTCT
+
@@AE@DCB@CCCCBFBCCCBBCBBH?GCC?CFCCBA?A?BBDBBBD@CC<?=?A@?@AAB2B@DCBABBBBCCA2@?99888(9@9:1767'69=7>;8;>B>>?<?<??<?AA:=<A@@@????@??@@?@=@@@A=<<==999:7;<AAA<@<;;@BBB;?@BB@@<@@:==D<>>=ED8<::3:::::)::5;=>=;;;;@@;<9=///7<9=>;<;<??@>=>>5:5;AA9>>>7;;>>888;;;@@?=>>???BC@@@C;;7;;;;A>=>::7:B:A>>=
@ATNG8:03286:02475
GATGGTAGGACGAGCGTCTGAGAGGTACTCATTCGTTTCGGAAGAGACAGGTACGTTAATAGTTAATAGCGTACTTCTTTTTCTTGCTTTCGTGGTATTCTTGCTAGTTACACTAGCCATCCTTACTGCGCTTCGATTGTGTGCGTACTGCTGCAATATTGTTAACGTGAGTCTTGTAAAACCTTCTTTTTACGTTTACTCTCGTGTTAAAAATCTGAATTCTTCTAGAGTTCCTGATCTTCTGGATATGAGTGACTCGTGCTACCATCGTCATCCAGAAGTCT
+
=@AA@ACB?BDCCCBCCBBBCBDC@CBBBCCD?BBBC=BB?B?CDDBBBC@CCCCC?C=BCCC?E@CCCCBBBCC?BAA@@1@@=ABCC=CC@A<ACB=BD>@@@CBC@CCCCCCCD@CBB?B?CDBBBBAA<ABCC?CBBBCBBBBCCCAAABB?BCC@BB>B?BBCCCBBBA;@::::.:>B>:::::*:BBBC>BBECCCCGCB;@@@@0?@@AC@CACC?BBDCCAA?A@BCBA@@<@@A@CCCCCBBBCBCBCC?@?BCC>A@ABBBBCD@DBB?BBBB
@ATNG8:03291:02480
GATGGTAGTGATACAGATCAGACACCAGAAGATCAGGAACTCTAGAAGAATTCAGATTTTTAACACGAGAGTAAACGTAAAAAGAAGGTTTTACAAGACTCACGTTAACAATATTGCAGCAGTACGCACACAATCGAAGCGCAGTAAGGATGGCTAGTGTAACTAGCAAGAATACCACGAAAAGCAAGAAAAAAGAAGTACGCTATTAACTATTAACGTACCTGTCTCTTCCGAAACGAATGAGTACCTCTCAGACGCTCGTCCTACCATCGTCATCCAGAAGTCT
+
<>>C?BBDCCCCCCBBBCBB@@@BCAAA@AFCD???@C?BBB994>7=95>400//////$/38;9B>>;><=<4<8<9===(9?6;.99:&9;@6@>BBBBACC;;;<D@CDD>A?CBB@AAGDCCCA@@C?A@@@<@@?A@??C=B=A;;7;BAABCCC@BBCABA?AB>A@@;@@9:::+9==9:?>??@);<6:///;=???<@<@@?A1818=BAA?@@@AADB?B?BED=BBB?989BBBE@BBACBBB788@@>>>=B>><>??ABBBBB?B?@=?ABB
@ATNG8:03317:02194
GATGGTAGTATATCGCGTCGCTATCCAGAAGATCAGGAACTCTAGAAGAATTCAGATTTTTAACACGAGAGTAAACGTAAAAAGAAGGTTTTACAAGACTCACGTTAACAATATTGCAGCAGTACGCACACAATCGAAGCGCAGTAAGGATGGCTATTGTAACTAGCAAGAATACCACGAAGCAAGAAAAAAGAAGTACGCTATTTAACTATTAACCGTACCTGTCTCTTCCGAAACGATGAGTACACACTCTCATATGACAATCGTCATCCAGCAAGTCT
+
566?;@>>?===AA;@>CBBBCBCD@ABB=@@9;9@2:49??@CBB=@@:@4:8;77878'75<<>?>?>>>>@899;9444$5<4;5;AA49:@;@;9:=>>94.4.445::9-33335<=>>B@@B@;;;6;:?@499>>:=;;8=?AAB?BBCC@C::8:AA999<992999;@><=1377.555555#.3(./..335525(548735.5(/(./9939@995:;7;6:>?9?873888;<=?@??778<<999?????B?>>BB=A:>000=@@@D
@ATNG8:04662:06479
GATGGTAGTACATGATAGACGACACCAGAAGATCAGGAACTCTATGAAGTAATTCAGATTTTTAACACGAGAGTAAACGTAAAAAGAAGGTTTTACAAGACTCACGTTAACAATATTGCAGCAGTACGCACACAATCGAAGCGCAAGTAATGATTGGCTAGTGTAACTAAGCAAGAATACCACGAAAGCAAGAAAAAGAAGTACGCTATTAACTATTAACGTACCTGTCTCTTCCGAAACGAATGAGTACTGCGCTCTCACTCTCGCCTACCATCGTCATCCAGAAGGTCT
+
////)//8=;;<;544444444445.///2///<<88<,/////7::3///)5./-------$-38:<==;558880555=>>>+<:38.444&433-3:<::99--(-3--(-580668988944499999;<5;:55.55445.44439:44.43889:::6:1///3888533,333,38333(3994:<=>=+::2522266655/527555/5/57;;;9=?<<<==9<9<?A8==>78<:00/8888///66/3393335<8===8<555<=6669===297:A@
@ATNG8:04670:06459
GATGGTAGCACGACACGACGATGTGTACTCATTCGTTTCGGAAGAGACAGGTACGTTAATAGTTAATTGCGTACTTCTTTTTCTTGCTTTCGTGGTATTCTTGCTAGTTACACTAGCCATCCTTACTGCGCTTCGATTGTGTGCGTACTGCTGCAATATTGTTAACGTGAGTCTTGTAAAACCTTCTTTTTACGTTTACTCTCGTGTTAAAAATCTGAATTCTTCTAGAGTTCCTGATCTTCTGGGATGTGTGCGCATGCCTACCATCGTCATCCAGAAGTCT
+
555>9>AABCBB<66;BBC;9;ECCBCCCDBB@BCCJ>BCBE@BBBCCCC@C@@@B@B@DCBB@B?B=@@BDDCB?BCCCC3??=?A@C<BEBB?BBD@BB9:9ABCC?>>>CDCCC?CBB>A>ACAAABDF?BBBC?BBB;<<=>>>@???@>>:===<@A;A6::=>B>>>D:>9:::/::=:89888(8;<AC:AAAAAAAACF:====.9;;<C:?;???BBAB???>A?BBBB?;:=;@>7>000:::98<@>>?=??><>??@@@?@>:><<6<?>>
@ATNG8:04653:06584
GATGGTAGTGTGTCTCTGAGAGTAGTACTCATTCGTTTCGGTAGAGACAGGTACGTTAATAGTTAATAGCGTACTTCTTTTTCTTGCTTTCGTGGTATTCTTGCTATTTACACTAGCCATCCTTACTGCGCTTCGATTGTGTGCGTACTGCTGCAATATTGTTAACGTGAGTCTTGTTAAACCTTCTTTTTACGTTTACTCTCGTGTTAAAAATCTGAATTCTTCTAGAGTTCCTGATCTTCTGGATAGCGACGCGATATACTACCATCGTCATCCAGAAGTCT
+
///<69:=@@AA>;;:@BB;<;BACICCBCCE@BBBA<BB?BBCCBBBEE@BBBBB?A?ACCC@A@BCCCCCCCC@@BABB0BD=AABB<BBBB@AAB@JH@CCA@@A;A;;;BBBD@CCC@C?BBBCCBBB??>@D<@@CAA@BCB@@@@AABB@CCC@CJADABCCBCBCBC<@@=AC=C@B@BCFED2BB;;;7;BCDJCCBBB5;;;;*;AABC@E?;;;;@ECCBB@B?DB@@@@?A@A@CC<<;BBBA;;;DBBBCBBE@BCCCBBBCC?DDB@BCA@
@ATNG8:04667:06553
GATGGTAGCGCGACGAGCGTAGACCCAGAAGATCAGGAACTCTAGAAGAATTCAGATTTTTAACACGAGAGTAAACGTAAAAAGAAGGTTTTACAATACTCACGTTAACAATATTGCAGCAGTACGCACACAATCGAAGCGCAGTAAGGATGGCTAGTGTAACTAGCAAGAATACCACGAAAGCAAGAAAAAGTAGTACGCTATTAACTATTAACGTACCTGTCTCTTCCGAAACGAATGAGTACGATGAGAGAGCTCTCTCTACCATCGTCATCCAGAAGTCT
+
;6:E@DCCBB@AABBBBCCCCCCCC=BCC@CCCDCB@B?@ABCCCB?BB?B?ABA?????1?@CCCAABBC?>>7<>;;;;;*;B?B?BEE<CEH@CDBBBBB;;7;?AA?CAA?ABBBCEECCCDBBBCBC@BDBB?BBBBBBBA>B@CCC?CCCCCCCC?BBBBBB@CE@BCB=A@@AA9@@@=ABBBB3BAAA>==DCAAA:>;?AAA7;7;?BAA@ED:;;BB?B?BCC>CCE?BBBBBBBCCCBBBB@@@@=>==???AA<@??@@@BBB<??B?B???
@ATNG8:04669:06628
GATGGTAGCACGACACGACGATGTGTACTCATTCGTTTCGGAAGAGACAGGTACGTTTAATAGTTAATAGCGTACTTCTTTTTCTTGCTTTCGTGGTATTCTTGCTAGTTACACTAGCCATCCTTACTGCGCTTCGATTGTGTGCGTACTGCTGCAATATTGTTAACGTGAGTCTTGTAAAACCTTCTTTTTACGTTTACTCTCGTGTTAAAAATCTGAATTCTTCTAGAGTTCCTGATCTTCTGGGTGTATCAGCGAGTATCTACCATCGTCATCCTGAAGTCT
+
555<:>CCCB@;;;<=<77///99==CCBCCBABCCC?CC@C@CCCCCBB@B??:::)::>:=><>:>>BBBBCBB?AA@@@/?<8=???7?BBA?BA@=@A4::?@?@=AABCBBAA>A@D>B?>@DBC@>>:>AAA<A@@@A@@>>:::C@@@@<A::8;B=C>DB??@@?<<6=====/<4:4:::::*:<888*69==;=;;//)////'.375:6>6==:?A<558<99;????>>7;;AB9;;;@@BBBC>=;:;;77//)/99<<?>>>;??E=>?>>
@ATNG8:04697:06628
GATGGTAGTGTCATATGAGAGTGTGTACTCATTCGTTTCGGAAGAGACGGGTACGTTAATAGTTAATAGCGTACTTCTTTTTCTTGCTTTCGTGGTATTCTTGCTAGTTACACTAGCCATCCTTACTGCGCTTCGATTGTGTGCGTACTGCTGCAATATTGTTAACGTGAGTCTTGTAAAACCTTCTTTTTACGTTTACTCTCGTGTTAAAAATCTGAATTCTTCTAGAGTTCCTGATCTTCTGGGTGTATCAGCGAGTTATCTACCATCGTCATCCAGAAGTCT
+
///;6;9<==@@<666ABCCIGCCB;;;@>:;49@BA<AA<?7?@BABAA8@B;;9=@=>?AA=A=@BB<=B>AB>BBBCB5@:7;@?@9=CCB>BBB=@@?AABB;:6:9@ACCBB?BCD=?;?AA99:BB@BBBB@?>;@====:9:=<///9*//69==5;68??;;;>>B8<<=<=-<4;5;==>=+;;<>@1677///79-/(../.'.697;4<;?A;?@@@;;;:=<>>?===9===B9>;:;A>8//9://)/7769=;??@@@=>>@<??B:>=?>
@ATNG8:04649:06743
GATGGTAGAGTATCATGTGTATCTCCAGAAGATCAGGAACTCTAGAAGAATTCAGATTTTTAACACGAGAGTAAACGTAAAAAGAAGGTTTTACAAGACTCACGTTAACAATATTGCAGCAGTACGCACACAATCGAAGCGCAGTAAGGATGGCTAGTGTAACTAGCAAGAATACCACGAAAGCAAGAAAAAGAAGTACACTATTAACTATTAACGTACCTGTCTCTTCCGAAACGAATGAGTACTGTATCTATGTGTGCGCTACCATCGATTCGAGGAAGTCT
+
:59;;ACCCDDCCCC@BBDCCCDDDBCBB>@@EFBB?B@BBBCCCC?CC?C?BAA:::::*:?BCDCDA?A9990;B;;;;;$;949=>AA2>>>9>CEDEDB??<@=@@?ADF@BBA?@ACCCCABACCCE@BAAB>BBBCCBBA?C@CCC@BBBCCBBB?BDDCFD@@?<?BB=@?CCD;A??<?BCCC3BB?9:9AABAAA@C?BAAC@C@BAAAB=?@BB<<<<@<BBB>BCC?AA?@?A????AAAA9;@BB=88>>??@:??@?>=;<?>A9=:>?@@
@ATNG8:04694:06759
GATGGTAGTGTCAGTGCGCGTCGTCCAGAAGATCAGGAACTCTAGAAGAATTCAGATTTTTAACACGAGAGTAAACGTAAAAAGAAGGTTTTACAAGACTCACGTTAACAATATTGCAGCAGTACGCACACAATCGAAGCGCAGTAAGGATGGCTAGTGTAACTAGCAAGAATACCACGAAAGCAAGAAAAAAGAAGTACGCTATTAACTATTAACGTACCTGTCTCTTCCGAAACGAATGAGTACGTGTGACGTACGTGAGCTACCATCGTCATCCAGAAGTCT
+
555<9>CCBBBCEBBBBBBABACGGFBBCAJCBBBB>B9;;CAB@@>@B?B@@@@CCDDD2B?BBCCCCCF???9<<;;;;;*;B?C?CCB<CCCACCCCCCC@@>A@BB?CBB?BCCCBBCCDCDBBBAAC@DB@@?BBBBAAAB?C@CBA>@DDDCAAA?ABBCBB@BB?BBB;????=8=>?;>@@@@@'@A>BBBBCAA@@<@<>>@@<@<??C;;8:B??@CC@C@CCC=BBB?@??ECBB@??CCBCCBBBBBBBBBCAA>@???AAACC?CBB@BB>>
@ATNG8:04690:06812
GATGGTAGCAGACGTGACAGAGCGCCAGAAGATCAGGAACTCTAGAAGAATTCAGATTTTTAACACGAGAGTAAACGTAAAAAGAAGGTTTTACAAGACTCACGTTAACAATATTGCAGCAGTACGCACACAATCGAAGCGCAGTAAGGATGGCTAGTGTAACTAGCAAGAATACCACGAAAGCAAGAAAAAGAAGTACGCTATTAACTATTAACGTACCTGTCTCTTCCGAAACGAATGAGTACAGAGAGTACGATATGTCTACCATCGTCATCCAGAAGTCT
+
555C@BBBCCCCBCCDDCCCCBBBB?CBBACCCCBB@BACECCBCC?BB?B>ABBAAAAA3A?ADBBBBBB@@@<??@CEDD2CCAC?BBB:BBC@GCCCCCCCC@C89;?BCC@CBAAFCCDCBBEECCCB@BBBB@CC@?ABBC?BADCB?BC@@@BAB?BBBBCC@BB?AB@>A@@@@8=>@=ABEFE3BC?B9::BBC??=?8;:?>1615=BBB?B@>???>;?=@AA=ACC?AAABBAABBBBBBBBDBCBB@@@CCBA;@@A;:::?A;@@@:=;;;
@ATNG8:04654:06969
GATGGTAGTATATCGCGTCGCTATCCAGAAGATCAGGAACTCTAGAAGAATTCAGATTTTTAACACGAGAGTAAACGTAAAAAGAAGGTTTTACAAGACTCACGTTAACAATATTGCAGCAGTACGCACACAATCGAAGCGCAGTAAGGATGGCTAGTGTAACTAGCAAGAATACCACGAAAGCAAGAAAAAGAAGTACGCTATTAACTATTAACGTACCTGTCTCTTCCGAAACGAATGAGTACACATCGTCGTGTCGTGCTACCATCGTCATCCAGAAGTCT
+
///;6<?BB>666;<<A>===><=<4944.4;;5551615>>5:6>:=A?@>;;;:5@@@0<?AB=>>>>>;@@<@@BDEEE5@A?A<CKF;CCCBCDCBBBCCC?B>BC@CBA@CCAABCCFDDDBBBBBA@CCBB?CBBBBBBC@C@C@A>ACCDCCCC=AAABCC?BB@>>?799AAA;ABB@BCCCC2CC?CA@=ADD@@;@7;;CB<@;@ACBB@ABAA@??=>=@CC?BBB>BACBBBBCCCCB??BBDCAABAAACCC?D@@ABCCBB@BAA=ACAA
@ATNG8:04664:06994
GATGGTAGATACTCGCTGATACACCCAGAAGATCAGGAACTCTAGAAGAATTCAGATTTTTAACACGAGAGTAAACGTAAAAAGAAGGTTTTACAAGACTCACGTTAACAATATTGCAGCAGTACGCACACAATCGAAGCGCAGTAAGGATGGCTAGTGTAACTAGCAAGAATACCACGAAAGCAAGAAAAAGAAGTACGCTATTAACTATTAACGTACCTGTCTCTTCCGAAACGAATGAGTACACACTCTCATATGACACTACCATCGTCATCCAGAAGTCT
+
///8+//@A@AA;5555;>>@@@BC=BBD<;;<<<<7<055>995:?@?>??00///;;;+:///7::766///(///////$/:4;.555&555.5965<>;/0*0+0<6;>B;@@@?BBBBCCCCBBC@@;@A;;7:AB@ABAB?A>B@@>@@AA@@?A?@@@?>?=@B@@@:8ABBBD:><<9>AABB1???AAABB>=>=7=4998717179<>:7>=;<;::8=4888389?;<8=BBBBBBBCBBB755=;?@7848;=6::99;35547;;;4:993
@ATNG8:04675:07024
GATGGTAGATATATGCACGCTCTACCAGAAGATCAGGAACTCTAGAAGAATTCAGATTTTTAACACGAGAGTAAACGTAAAAAGAAGGTTTTACAAGACTCACGTTAACAATATTGCAGCAGTACGCACTCAATCGAAGCGCAGTAAGGATGGCTAGTGTAACTTGCAAGAATACCACGAAAGCAAGAAAAAGAAGTACGCTATTAACTATTAACGTACCTGTCTCTTCCGAAGCGAATGAGTACGAGAGAGCACACGTGTCATCGTCATCCAGAAGTCT
+
BBAA?@AAA@:99@9<??AAABBBB@BCGA:;;B@@<@7;;BDDBB@CC?B=@@ACDECC3B>BB@BBBBA788)7;;9444$44.4.555&55949>;ABA@BA5;5;;5;CB=BBBABBCCDCCCBC@@A=AAAA?BBBCBCCC?B@ECC?CFCCC<;:?::5;BA@CC?BAC@BBBBB:99788899:):?<ACCB@BBAA>@487?@;@=>?@BB?BB@AA?;6:;00+/:;>;@@@ACAA@AAC>>=?:::?@@:??::9:=;;88177758?>8
@ATNG8:04686:07001
GATGGTAGCGCACACATAGATACCAGTACTCATTCGTTTCGGAAGAGACAGGTACGTTAATAGTTAATAGCGTACTTCTTTTTCTTTGCTTTCGTGGTATTCTTGCTAGTTACACTAGCCATCCTTATGCGCTTCGACTGTGTGCGTACTGCTGCAATATTGTTAACGTGAGTCTTGTAAAACCTTCTTTTTACGTTTACTCTCGTGTTAAAAATCTGAATTCTTCTAGAGTTCCTGATCTTCTGGAGATACACATGATACTCTACCATCGTCATCCAGAAGTCT
+
555:5:<<<<<@@;59??>>99949@<B>CCCC@BCBE>CD@D@@@AB?@@@C>><<8<8<@<>9>:>666=955>5:;<;;'444(4:;<4=:@<7;;?:>@96;9?9949?@@B@@?;9:;696@<555;;056>555=555:=9945444444.444.48-3-4:<<CCBBB=C;:;;.:4:5:CCCC5CCBBB=B@A@;;;;9=8====,=499=8=7@>*00000<>*0*739444254;7;;@@@@==???B@?958>=?8>998;@BCE@CAA?ABCC
@ATNG8:04707:06475
GATGGTAGCATCATGCATATCTCACCAGAAGATCAGGAACTCTAGAAGAATTCAGATTTTTAACACGAGAGTAAACGTAAAAAGAAGGTTTTACAAGACTCACGTTAACAATATTGCAGCAGTACGCACACAATCGAAGCGCAGTAAGGATGGCTAGTGTAACTAGCAAGAATACCACGAAAGCAAGAAAAAGAAGTACGCTATTAACTATTAACGTACCTGTCTCTTCCGAACGAATGAGTACCTCTCAGACGCTCGTCCTACCATCGTCATCCAGAAGTCT
+
;;<D@BC=BCBCB;96;BCDDDAAA@CCH@CCCCCC@C?BBBCBAA?>>9?=>@@:9889):8<;8787?@==:288>=;;;$44.4.555&5994;>@>B?;:;5;<;;5;??8?ACCDCDCCGCCCBBBC@BBBB@CBCDBBAA>A@D@@@ABBCFCCC@ABBCCC@BB@BCB:=>><A9====BCFDE39:7:BABBBBCB;A<@?8837:??BBB?@@000??:A>AB?ABB>>>>ABBB?BCBEBDBB???BBBB<A@@<@B@@CBBBB?BBB@C@?@
@ATNG8:04713:06485
GATGGTAGCTCGCTGATGATATCTCCAGAAGATCAGGAACTCTAGAAGAATTCAGATTTTTAACACGAGAGTAAACGTAAAAAGAAGGTTTTACAAGACTCACGTTAACAATATTGCAGCAGTACGCACACAATCGAAGCGCAGTAAGGATGGCTAGTGTAACTAGCAAGAATACCACGAAAGCAAGAAAAAAGAAGTACGCTATTAACTATTAACGTACCTGTCTCTTCCGAAACGAATGAGTACACACTCTCATATGACACTACCATCGTCATCCAGAAGTCT
+
44485;<CDCBCCCBCDCCCBCBBC@CGJBBAABBB?A?@HMA@@E@CD@C?A>>999:9)9>ACECCCCCBBB=BBBCCDD5DC@DACDC:BCD?CCBCECE@@>A@BB@BCC@BBBCBCCECCDBBBBBCABCBB?BBBBBBBB>C?CCC?BCCCCCCC?CBBBBB@BB??>?:::BBD=A@@;998989%9A@C:89DCA@A<><>=AA3838DBAB@BFBBBBB@B?BCC>DBB?BBCCCCCBBBBAAACDDA@CCAAACCC?CBBB@?@CDAEBB?CB@@
@ATNG8:04747:06482
GATGGTAGCACGACCGACGATGTGTACTCATTCGTTTCGGAAGAGACAGGTACGTTAATAGTTAATAGCGTACTTCTTTTTCTTGCTTTCGTGGTATTCTTGCTAGTTACACTGCCATCCTTACTGCGCTTCGATTGTGTGCGTACTGCTGCAATATTGTTAACGTGAGTCTTGTAAAACCTTCTTTTTACGTTTACTCTCGTGTTAAAAATCTGAATTCTTCTGGAGTTCCTGATCTTCTGGGATGTGTGCGCAGTGCCTACCATCGAACTTGCAGAGTCT
+
:66>:@CBCCD@;;8==>666>>CBBBBB@@<@;;;9;E@GACCCCCCDAABACB>B?@A@C8;6;AAAAA@@C@DDCCC3BC?B???9?BBB@BDC@DG=:9:AA@=AA@A@AA>???@F@B???AA@@<@@@A;@ABBB==DAAAAA=8879>9948<8<;>>>>>=>=@<>?@>>.>:@:@AAAA/;<9992;=AA@>>AAA<BAAA*;5558486==6=:;155949597778859999/722256:75363../59<<4/6555/5939555@@A=>
@ATNG8:04746:06535
GATGGTAGCACGACACGACGATGTGTACTCATTCGTTTCGGAAGAGACAGGTACGTTAATAGTTAATAGCGTACTTCTTTTTCTTGCTTTCGTGGTATTCTTGCTAGTTACACTAGCCATCCTTACTGCGCTTCGATTGTGTGCGTACTGCTGCAATATTGTTAACGTGAGTCTTGTAAAACCTTCTTTTTACGTTTACTCTCGTGTTAAAAATCTGAATTCTTCTAGAGTTCCTGATCTTCGGGAGAGATATGCATGATGCTACCATCGATGGATCTGAGTCT
+
955>9=BBCCEB=AAA0000//<@C@AAEDCB?@AAC=BB?CABBBCCCD@CBBB@?@<BCCF@C@BBBBABCCC@BCBBB2@A?D:991:BBB@CDC@??7:9?BBB@BBBBBBBB=>>??@<AAA@??AB<@@@A<@@>>>>>@@@>>A=>>>;9:9:>?8><>AAAA>>;;7:=>DD5D=B<>>>>?/>>:::1:::///=:;>=ABBA*5557;6A6>>9>><<>>@=A:>@>@@@6<<>5999?<<<?===9:66///6>7;:>>@@@=@?>>>@@>>>
@ATNG8:04701:06690
GATTAGTGTGTCTCTGAGAGTAGTACTCATTCGTTTCGGAAGAGACAGGTACGTTAATAGTTAATAGCGTACTTCTTTTTCTTGCTTTCGTGGTATTCTTGCTAGTTACACTAGCCATCCTTACTGCGCTTCGATTGTGTGCGTACTGCTGCAATATTGTTAACGTGAGTCTTGTAAAACCTTCTTTTTACGTTTACTCTCGTGTTAAAAATCTGAATTCTTCTAGAGTTCCTGATCTTCTGGCTCTCGTAGACGATACTACCATCGTCATCCAGAAGTCT
+
:69:CCCCCCCCCDCCBCCEECC@CDCCBB?BACC;AB@C?BCCDBCC@CCCCC@CACCCD@B@CCCAAACGF@ABBBB2BC@BBBB<AABB@CCCAGE@;;;CCCACCDDDDCB?BBC@D?DCBBCCCC@CCCC@CCCBBBBBDCCCCCBBB@BBC?BB@D@BBBCCCCBC>B;;;;.;>C?CCCCD5CDBBB>BBCCCCCCCC<@@@@0@AABD@C@CB@CCCBBBC?C@CDCBAA;:9C@CDDCCCAABBBBBBDBCCC?AAACCCCBB?BCC@CDAA
@ATNG8:04716:06680
GATGGTAGTAGTACACTAGTCATCACCAGAAGATCAGGAACTCTAGAAGAATTCAGATTTTTAACATCAGAGAGTAAACGATAAAAAAGAAGGTTTTTACAAGACTCACGTTTAACAATATTGCAGCAGTACGCACACAATCGAAGCGCAGTAAGGATGGCTAGTGTAACTAGCAAGAATACCACGAAAGCAAGAAAAAGAAGTACGCTATTAACTATTAAACGTACCTGTCTCTTCCGAAACGAATGAGTACTACTCTCAGAGACACACTACCATCGTCATCCAGAAGTCT
+
3444.4444CCBA=<;;?A::<////)/7939:445>.5.55<;555.55.5499::;>>>+<8;88//-655///91///-89999%:9*/+/;;;)///*/387988777(3,394933.38225CCCCCCBAABCB@BBBB?CBBBBBBB?B@CBB?BBBBBBBD@CBBBB>;>><;;;388>>>5==<9::::;+:@;?888>==>>5;69;;=-65'26;<=:@>><<55044:==8<<=8=BBDBBBBBBAAABBCBB???@@@CCD????@??@BB?BBB@BA@?
@ATNG8:04726:06658
GATGGTAGTCTCAGATAGTCTATAGTACTCATTCGTTTCGGAAGAGACAGGTACGTTAATAGTTTAATAGCGTACTTCTTTTTTCTTGCTTTCGTGGTATTCTTGCTAGTTACACTAGCCATCCTTACTGCGCTTCGATTGTGTGCGTACTGCTGCAATATTGTTAACGTGAGTCTTGTAAAACCTTCTTTTTACGTTTACTCTCGTGTTAAAAATCTGAATTCTTCTAGAGTTCCTGATCTCTGGAGATATCATCAGCGAGCTACCATCGTCATCCAGAAGTCT
+
55<<7;<ACD@A666=<;;;<;;;;;>>BBBA8@?@B=BB?B<AABCC>@9<;<<<5:;?;900(/)//:::=>>>8::==>>&;424<<@8>:;;166>9>>466:<:>:;B@@@?CC?CCC@C@CFBBBBBC@CCCC?CCCBBBDCBBAA<;;AA>A@@6<<+0*0/05566;>9;;;==06169>>?@?*99559)5999?;>?BB?CCDC1BCBBC999:9?CABBB@A=A=AAA;::@AB;A@B;;;CCCCB;;;BBBBBB?@@CCB@@00,0@@:@BAA
@ATNG8:04715:06727
GATGGTAGGCACTGCGCACACATCCCAGAAGATCAGGAACTCTAGAAGAATTCAGATTTTTAACACGAGAGTAAACGTAAAAAGAAGGTTTTACTAGACTCACGTTAACAATATTGCAGCAGTACGCACACAATCGAAGCGCGGTAAGGATGGCTAGTGTAACTAGCAAGAATACCACGAAAGCAAGAAAAAGAAGTACGCTATTAACTATTAACGTACCTGTCTCTTCCGAAACGAATGAGTACACATCGTCGTGTCGTGCTACCATCGTCATCCAGAAGTCT
+
////)/;@>CCBAABBBBBCBBCGI>CBB@BCCCCC@C@CBCCCBB?BD?C@CCCAAAAA2A@CEDDB@??@?@9?@@@@@@0@C?C=BAB9ABCBCCBCCCCAB>B@AA?CCB?BIDCCCCCBBBBBCCCC@@@@A;???CA>BC@C@BAA>AEFCBBBB?BCAABC@BB?BBB?AA???8=@@<ABBBB3==:>>>>BA@@?1718>==:?<;;ABC>AA@;:::6:?DDC>BBC?BBBBBCCBBBCCACACBA?@@BBBDCC4000000@@@=@@@<BAAA
@ATNG8:04734:06744
GATGGTAGCGCACACATAGATACAGTACTCATTCGTTTCGGAAGAGACATGTACGTTAATAGTTAATAGCGTACTTCTTTTTCTTGCTTTCGTGGTATTCTTGCTAGTTACACTAGCCATCCTTACTGCGCTTCGATTGTGTGCGTACTGCTGCAATATTGTTAACGTGAGTCTTGTAAAACCTTCTTTTTACGTTTACTCTCGTGTTAAAAATCTGAATTCTTCTAGAGTTCCTGATCTTCTGGATAGCGACGCGATATACTACCATCGTCATCCATAAGTCT
+
555>:>BBBCCCBBBCCECCAAABCCBBBB;:8;BBC?CC?B?CCDDDDBDCCCBA=B?CBAB?BAEECBBBEDD;:::::*:A=BBDM?BCCB?BBB?BB8;;ABBB@BBCCFCDD@CBC@C@CCCBBBBF?BBBB<??DDDCAAABCCCAAAB?BCC@BBAD@BBBBBCCCA=?::::-;>A<@@@@?0?ABBB=BCDCCCBBBB>BBBB2BAA@B@B@CG@BBCCDCC@CACBBCBB=A@@@ABBBBCCCCCCCCCCCCCCC>@@DCCCCBB?CBA<@B?@
@ATNG8:04725:06760
GATGGTAGATATATGCACGCTCTACCAGAAGATCAGGAACTCTAGAAGAATTCAGATTTTTAACACGAGAGTAAACGTAAAAAGAAGGTTTTACAAGACTCACGTTAACAATATTGCAGCAGTACGCACACAATCGAAGCGCAGTAAGGATGGCTAGTGTAACTAGCAAGAATACCACGAAAGCAAGAAAAAGAAGTACGCTATTAACTATTAACGTACCTGTCTCTTCCGAAACGAATGAGTACTGTATCTATGTGTGCGCTACCATCGTCATCCAGAAGTCT
+
BBBE?BBCCCCCCCCDCCCCDDDCC@CBB?BCCBBB?B@CCDCCCC?BB?B?BBBBBBBB3B>BCBBBBBBBAA:@@BBBCC5CC=A<@@@9@CC@CCCCCBCBB?B@CC@CCC@BAABCDCCCCCAAADBD@CCBB>B@BC@@AA>A?CBB@BCBEBBCC@CBCCBB?BB?BBA;????>8?@?;@@@A@2AB?BBAACCBA?3818=AA:>;>?B@@=@B@@?@A=@=ABB=ACC?AAADBCBBBBBBDAAAACCBBACCBB@;>>>AB@CBB?CBA>A:::
@ATNG8:04723:06931
GATGGTAGCTCGCTGATGATATCTCCAGAAGATCAGGAACTCTAGAAGAATTCAGATTTTTAACACGAGAGTAAACGTAAAAAGAAGGTTTTACAAGACTCACGTTAACAATATTGCAGCAGTACGCACACAATCGAAGCGCAGTAAGGATGGCTAGTGTAACTAGCAAGAATACCACGAAAGCAAGAAAAAGAAGTACGCTATTAACTATTAAGTACCTGTCTCTTCCGAAACGAATGAGTACGAGAGAGCACACGTGTCTACCATCGTCATCCAGAAGTCT
+
;;AB9>AACA=CCBBBBBA@AABBB?CBC::;BDA@?@@BDBECCC?AA?B:<<;33333$35:::A;=>978:,:9;;;:9$9>7==@@?0;;A7@ABACCCCCABACC@BBB@DBBBCCCCCCCBBBBBA=A@AB?BCBBCCAA=B@CBA=A@@@@BCGACCDAAB?CE?AA@=@@?>>8;;;6;?A@A3AB>A@AA@=<>A8=:<;;<4:39>:;49<557>>8=8=>>4>;;5898?@;;;>?AA@;;;;;;;;>>>???:?==;:::<<6<<<8<@B?
@ATNG8:04704:06952
GATGGTAGCTCACGTACGTCACACGTACTCATTCGTTTCGGAAGAGACAGGTACGTTAATAGTTAATAGCGTACTTCTTTTTCTTGCTTTCGTGGTATTCTTGCTAGTTACACTAGCCATCCTTACTGCGCTTCGATTGTGTGCGTACTGCTGCAATATTGTTAACGTGAGTCTTGTAAAACCTTCTTTTTACGTTTACTCTCGTGTTAAAAATCTGAATTCTTCTAGAGTTCCTGATCTTCTGGCTCTCGTAGACAGATACTACCATCGTCATCCAGAAGTCT
+
///?@AACGGD@A@;>66:BBBCBBCBBBCBB@BBBD>JJAE@CCBBCBC@DCBBB@C@CCCC?B?BBBBCBBBB????==.=?;ABBB>BDCB?BBBACC=?>@A9949AA???BB@BCD?C?B@@;;=;=<A==<9>>B@>>>@@@A@@@==<5:;=8=>;?=>>>AABBAA;??AAA5A<A5::===/>>>BB7>>>>>>>>AA=BBBA/B778A<@=AA:?>>??@@=A<BBA>==<;9::><::;>D>>=AAAD@@@>>=:??@>>>??B=A>><>?@@
@ATNG8:04724:07000
GATGGTAGACACGTGTGCTCTCTCGTACTCATTCGTTTCGGAAGAGACAGGTACGTTAATAGTTAATAGCGTACTTCTTTTTCTTGCTTTCGTGGTATTCTTGCTAGTTACACTAGCCATCCTTACTGCGCTTCGATTGTGTGCGTACTGCTGCAATATTGTTAACGTGAGTCTTGTAAAACCTTCTTTTTACGTTTACTCTCGTGTTAAAAATCTGAATTCTTCTAGAGTTCCTGATCTTCTGGACAGAGTGTGCAATACTATCGTCATCCAGAAGTCT
+
;66>@ECBBBCCC@;;996=B@CBBAAAAAAA>BBBI?CCAC?AACCCBB?BAAA@=A<@@AD@D?BABABBBBB?????=,<8:9>@;6<937-78=:>?>CBBBCA?AA?>?????B>@=B:====>@BE:==>?5;;;888=BAABA===;;6;BF=@@=D=888===>?@<>>>AA2A<A<:::::):;;<=7=@@@AA@;;;<AAAA/<>A==:>:=D=;;;==>><A<=>>>==;@??:>=A??96676653///99>><97766/6;A<@@:;
@ATNG8:04727:07035
GATGGTAGTGTCAGTGCGCGTCGTCCAGAAGATCAGGAACTCTAGAAGAATTCAGATTTTTAACACGAGAGTAAACGTAAAAAGAAGGTTTTACAAGACTCACGTTAACAATATTGCAGCAGTACGCACACAATCGAAGCGCAGTAAGGATGGCTAGTGTAACTAGCAAGAATACCACGAAAGCAAGAAAAAGAAGTACGCTATTAACTATTAACGTACCTGTCTCTTCCGAAACGAATGAGTACGTGTGACGTACGTGAGCTACCATCGTCATCCAGAAGTCT
+
555@7<@AAB@AB<<=@@AA<<>BB>BBB>BA;;;C?B@BDHIDDD@AA?@=>?@<==?=,??@??BA@@A9::5:ABBCGC5BA=A5;;;.;FCAFIDBCCBCI@C@BB@BBB?CB@AABKLFCCFCCABB@DCAA?BAAACBBB@C@CAA?ADCCA@AC?CCBBCB?BE????>AA:::,8>>;=<==?.?B?BBCBBA?@@=C:==@A=A=A=;;:>@AAABCB?B?BFD>@???BBBBCBCCB???DCBBBDB???BDCEC@BAABC>DCD@BBB@BBA@
@ATNG8:04744:07023
GATGGTAGGAGACACGTCGCACACGTACCATTCGTTTCGGAAGAGACAGGTACGTTAATAGTTAATAGCGTACTTCTTTTTCTTGCTTTCGTGGTATTCTTGCTAGTTACACTAGCCATCCTTACTGCGCTTCGATTGTGTGCGTACTGCTGCAATATTGTTAACGTGAGTCTTGTAAAACCTTCTTTTTACGTTTACTCTCGTGTTAAAAATCTGAATTCTTCTAGAGTTCCTGATCTTCTGGATATGAGTGACTCGTGCTACCATCGTCATCCAGAAGTCT
+
:55<7:?A>>>=4;5;@@BBBCC@;;9B=@@?BBBB79;=B696;>>BC?CCCCC?A?ACCC?C@CCCBCCB==:>@@@@+==:><?;5;666:>==9>>669:@@@?CA@??@@@=@A@;@<A?>><??@>BBBB?BCDBB>>>>>AAAAA@@36595<96<575<955556065555)506255555(577:A0528<;=@?;<07665$26677273991999;;;A.5.588....336279888----999=;A;;;<<6<8:8<@@>;7://+/:67
@ATNG8:04779:06404
GATGGTAGCGCGACGAGCGTAGACCCAGAAGATCAGGAACTCTAGAAGAATTCAGATTTTTAACACGAGAGTAAACGTAAAAAGAAGGTTTTACAAGACTCACGTTAACAATATTGCAGCAGTACGCACACAATCGAAGCGCAGTAAGGATGGCTAGTGTAACTAGCAAGAATACCACGAAAGCAAGAAAAAAGAAGTACGCTATTAACTATTAACGTACCTGTCTCTTCCGAAACGAATGAGTACTATGTAGAGCTCTATACTAATCGTCATCCAGAAGTCT
+
@@@C@EEBBBBCCCCCAAACCEDCC>BBC@CCEBBB?B?CCDCCAA=AB?C=AAACCCCC3C?BBBBBBCC98848@?ACCC5CD@C?CEF;DEC@CDCBBCC@@=@?BB?BBB?CBCBCCCCCCBBBDBBB@BAAC?CBACCCBB?C@BAA>@BBBBBBB?ABBCBB@BB?AAA?BBABA;?>?;99::99%9@;985=A?>>>=A:=>=>:>>??ACC@BBBBBCC@C?BBB=BBB?BBBCBBCDCBAA?BB@@@@@@A??@D;???ABBBB?BBE?EBAA
@ATNG8:04754:06474
GATGGTAGCTATACGTATATCTATGTACTCATTCGTTTCGGAAGAGACAGGTACGTTAATAGTTAATAGCGTACTTCTTTTTCTTGCTTTCGTGGTATTCTTGCTAGTTACACTAGCCATCCTTACTGCGCTTCGATTGTGTCGTACTGCTGCAATATTGTTAACGTGAGTCTTGTAAAACCTTCTTTTTACGTTTACTCTCGTGTTTAAAAAATCTGAATTCTTCTAGAGTTCCTGATCTTCTGGGTCTCTCTCTCACGCACTACCATCGTCATCCAGAAGTCT
+
55:>9=BCAB<=@:;6>CCBCCHCCABBABBA<BABB;BB7;8;CAABBB>BC@A@6;6;BAA>B?BBBCBDC=B>BB===+<?;?>>>78CAA>ABF?BB@BB???A>A<>>@>??<=99388=:<<<;==<@A@@9<;;;;;;;;BBB??@B?BCE@BB@B?===?=9@AB=A@AAA2=5;588AAA.=>@>@8@>?66596255'55522#266994959>6;;76925,5/7589:;7====7>@AC???>>CK>>=@>>>=6<:::///::5;;;:>;;;
@ATNG8:04776:06509
GATGGTAGCGCACACATAGATACAGTACTCATTCGTTTCGGAAGAGACAGGTACGTTAATAGTTAATAGCGTACTTCTTTTTCTTGCTTTCGTGGTATTCTTGCTAGTTACACTAGCCATCCTTACTGCGCTTCGATTGTGTGCGTACTGCTGCAATATTGTTAACGTGAGTCTTGTAAAACCTTCTTTTTACGTTTACTCTCGTGTTAAAAATCTGAATTCTTCTAGAGTTCCTGATCTTCTGGAGATACACATGATACTCTACCATCGTCATCCAGAAGTCT
+
<<@A@BBBCCCCBBBCCCCCCCCBCBCBFEBB?BEEE>BB?BAIDEDDCC?CCGED@C?CCCC@C@CDCBBDBBB;::::;*;;59@CF@CACC@CCGBGF;;:;DEI@CCCCBBBJ@BBB@C@CCCCABAC@DD@?>ABCBCCCCC::;BAAAB>BBCAEC@C@CCCCCCCCCADCCCC=C@B>A@@@@0@BCCC>BBCCCCCCAA;>>>>,@@@AD@C>BB>BBBCCCD@D?BCCAAA?BCD@CCCCCCCBBCCBBAABBCBB@BBBB@@@BC?CCC@BAAB
@ATNG8:04780:06537
GATGGACGAGCGTCTGAGAGGTACTCATTCGTTTCGGAAGAGACAGGTACGTTAATAGTTAATAGCGTACTTCTTTTTCTTGCTTTCGTGGTATTCTTGCTAGTTACACTAGCCATCCTTACTGCGCTTCGATTGTGTGCGTACTGCTGCAATATTGTTAACGTGAGTCTTGTAAAACCTTCTTTTTACGTTTACTCTCGTGTTAAAAATCTGAATTCTTCTAGAGTTCCTGATCTTCTGGCGCGTATGTATGTCGCCTACCATCGTCATCCAGAAGTCT
+
:55>:>CDCBCBBBBCDEDC@FBBBC@@?ACCD?CC?B?BCCBABC?CBBCC?C?@AAC?C?BBBBBCCCC@@????0<?=B88878CCD@CAB?AC799AA??<?ABBBBCC?CBB?B?BCCBBBBB>BBCC>BBC@@@A??BA?>?A??;>?A;@>:;:<=A@BBC99288888'84=5=>???.>>>CC8?::7=AACAA;@@@@.>A@@@9@?BB>BBACCCC?C?CABBBB=??B?BBBBBBBABBBDAAAB@AAC????AABBBC?DDD>AAAB
@ATNG8:04781:06525
GATGGTAGTGTCAGTGCGCGTCGTCCAGAAATCAGGAACTCTAGAAGAACTCAGATTTTTAACACGATGAGTAAACGTAAAAAGAAGGTTTTACAAGACTCACGTTAACAATTTGCAGCAGTACGCACACAATCGAAGCGCAGTAAGGATGGCTAGTGTAACTAGCAAGAACACCACGAGAGCAAGAAAAAGAAGTACGCTATTAACTATTAACGTACCTGTCTCTTCCGAAACGAATGAGTAACGTGTGACGTACGTGAGCTACCATCGTCATCCAGAAGTCT
+
;<:@<@AB@@@CBA<BDBCBHABBC;@;;;)9A@>=>7;;<<:9:89:5>9==>::994$454433445<<<<?7=A<=;;;.=A>A?BBB8B9:59A997CBBB?B?==:=B9???@??@>>>>A@@@;;7;>>A=AA=<<AAD=A578A<@@@@====:=@@BAB>BC>???<?????A>BC?AABBB2AC?BBAACA9:7?C=>>CC=@=@88878=<<<<<;;A<@@E:@@?=?A==66.5<<788?BCB@>>>=?>@?;;7;BA@@@>>>;??A7;;??
@ATNG8:04759:06564
GATGTAGTGCTGAGAGAGAGACCCAGAGATCAGGAACTCTAGAAGAATTCAGATTTTTAACACGAGAGTAAACGTAAAAAGAAGGTTTTACAAGACTCACGTTAACAATATTGCAGCAGTACGCACACAATCGAAGCGCAGTAAGGATGGCTAGTGTAGCTAGCAAGAATACCACGAAAGCAAGAAAAAGAAGTACGCTATTAACTATTAACGTACCTGTCTCTTCCGAAACGAATGAGTACACATCGTCGTGTCGTGCTACCATCGTCATCCAGAAGTCT
+
;55:;;BCBGBBBBCBBBBBCCC=CBCBCCBCDAI>BCCCCCD@CC?B?BBA@?@@@0<>@CBBBBACCCD>C:;9@??0@@<@8AAA;BCCFICCC@AA00+0;@=;AAA?BBBBBDKCDCCBBACCC?AAAE@AAAAAA@@=@ABBB@CDBBCCBBBDECBBBACEA;<;@BAACC=A@@;::::9)9@=BBBHBBBBB@D@CCCC@C?CCEBB@AAAAA??<?>ABB>CCB?BBBBBCBBBBBCBBCBCB@?????AAB?BAAACCDBC?BCC@BB??
@ATNG8:04754:06705
GATGGTAGCGCACACATAGATACAGTCTCATTCGTTTCGGAAGAGACAGGTACGTTAATAGTTAATAGCGTACTTCTTTTTCTTGCTTTCGTGGTATTCTTGCTAGTTACACTAGCCATCCTTACTGCGCTTCGATTGTGTGCGTACTGCTGCAATATTGTTAACGTGAGTCTTGTAAAACCTTCTTTTTACGTTTACTCTCGTGTTAAAAATCTGAATTCTTCTAGAGTTCCTGATCTTCTGGGTGTATCAGCGAGTATCTACCATCGTCATCCAGAAGTCT
+
955@5:=BBBBCECCBCCEEAAA@A<9:CBB?DDCC>CF@B@BCCC?@C@AA<55.47444=5;5;<:>;<=;;644444$4838444)9:5916?@@@C@CCCCCIABBBBAF@@=@@@5;5;@@AA;;;=@@;;5;;;;BBCCCBB@@@CAA=AAA=AA?B>@@@;;;CCC?CACCC7B>B7;;BCC1AACCC>BACBBCGCBB@CIKI5C;;;H@C@CE@BBBFGBB?B>BBBAA@>BABC=AAABBBBAEFBBABACC;;7;@@@;;;CB?BCD>B;<;
@ATNG8:04757:06729
GATGGTAGCACGACACGACGATGTGTACTCATTCGTTTCGGAAGAGACAGGTACGTTAATAGTTAATAGCGTACTTCTTTTTCTTGCTTTCGTGGTATTCTTGCTAGTTACACTAGCCATCCTTACTGCGCTTCGATTGTGTGCGTACTGCTGCAATATTGTTAACGTGAGTCTTGTAAAACCTTCTTTTTACGTTTTACTCTCGTGTTAAAAATCTGAATTCTTCTAGAGTTCCTGATCTTCTGGTATGACTAGTGTACTACTACCATCGTCATCCAGAAGTCT
+
;;;B9====>>@@@>>@@;;;>BBBBBCCCDC@CCCC>CC@C@CCCBBCC@EDDCC?B@BCCC@B@BDBBBCC::64;;;;+;A@A99:,9:;8>BBA?BC=???AAA=BFDCBBBB@BBB?B?B@A?<<<=9==AB=??@?>>>BB>>>AA>>><@@@<>>:>:=>A:;;???;>>>AA5A<A:98888(8@8888)8===>>>=:;5;@??/?>>>A<@=@A<@@@>>>?=A=ABA===6;;;=AB@@A@A>=>>A>==@@@==7;888;??AA<@@@<A;<;
@ATNG8:04797:06703
GATGGTAGTGCGTGAGAGAGAGACCCAGAGATCAGGAACTCTAGAAGAATTCAGATTTTTAACACGAGAGTAAACGTAAAAAGAAGGTTTTACAAGACTCACGTTAACAATATTGCAGCAGTACGCACACAATCGAAGCGCAGTAAGGATGGCTAGTGTAACTAGCAAGAATACCACGAAAGCAAGAAAAAAGAAGTACGCTATTAACTATTAACGTACCTGTCTCTTCCGAAAGAATGAGTACACACTCTCATATGACACTACCATCGTCATCCAGAAGTCT
+
///:59A;;=====CCCCDFGJ;::6;ACB00000)/3<<9BBAA@CB?B?AA???ABA3B?CCB@??BBCDC;335:999)9=8<8===2=CCACCCBCCCBC@CABB@BBB>BBBBCCCCCCCGHICA@<AA;;7;ABA;;:A?B=A@@;@@AABADD@CCCDAA>@@=??@<@=><?6<891999999%9;87?<BB=ABB@C?88:@;A<>=BBB=@@;::??>A@BBC>BB?BBB???C???ABBBBBBBBB???BBBB8CABAAA<<D@@??>?BBB
@ATNG8:04749:06790
GATGGTATATCTGTCTACGAGAGCCAGAAGATCAGGAACTCTAGAAGAATTCATGATTTTTAACATCGAGGAGTAAAACGATTAAAAAAGAAAGGGTTTTTACAAGACTCACGTTTAACAATATTGCAGCAGTACGCACACAATCGAAGCGCTGTAAGGATGGCTAGTGTAACTAGCAAGAATACCACGAAAGCAAGAAAAAGAAGTACGCTATTATCTATTAACGTACCTGTCTCTTCCGAAAACTAATGAGTACACATCGTCGTGTCGTGCTACCATCGTCATCCAGAAGTCT
+
;;;CAC@@@@@;;>??CH;<=GCD@CCCAB@A@@>;?;>@@555;7;<7;5/////////$/5;;966--(--5555)5-/3,39999$333(/8/8888'///(/863222555,51750688/5576;CC@??A???EBE?BAAA59:AABCBB?B?AAB>BABBBB=C473?=//)//(...27777;3777599CCC.?=;?>;=>>??B:==?:::;@<@>>>A<>>;=<;:48/////(///)/::9>???A685=>BBCBA@AABBA9999AAA99:AC;>?B<=<?@
@ATNG8:04752:06758
GATGGTAGCACGAGTCACTCATATCCAGAAGATCAGGAACTCTAGAAGAATTCAGATTTTTAACACGAGAGTAAACGTAAAAAGAAGGTTTTACAAGACTCACGTTAACAATATTGCAGCAGTACGCACACAATCGAAGCGCAGTAAGGATGGCTAGTGTAACTAGCAAGAATACCACGAAAGCAAGAAAAAGAAGTACGCTATTAACTATTAACGTACCTGTCTCTTCCGAAACGAATGAGTACCTCTCAGACGCTCGTCCTACCATCGAACCACCTAAGTCT
+
65<>:>BCBCCCBBBCCDCCBBCDD?CBB?DDCCCC@C?AACCCCC@CG?B@CCBBCBBB3BACCBCCBBAAA@9>>;;;;;*;G@CACCC:CDD@DBCEDDD@@;@?@@?ACC@CCCABBCCCCBBBDCCC@CCCC?@@ABBBBB?B?BBB?BCB@@ACC@BBBBBB@BB>BBC79:BAA<BBB?CCCCC2CC?CBBBBC@=<6<:=>?A;>;?@BDD@DCAA@@?6:6:DC>CBC@BBBCCCC?BBBABBBCC@@@A@@<@@@<@AA>><><@@<@@<?>>>
@ATNG8:04783:06764
GATGGTAGTGTCATATGAGAGTGTGTACTCATTCGTTTCGGAAGAGACAGGTACGTTAATAGTTAATAGCGTACTTCTTTTTCTTGCTTTCGTGGTATTCTTGCTAGTTACACTAGCCATCCTTACTGCGCTTCGATTGTGTGCGTACTGCTGCAATATTGTTAACGTGAGTCTTGTAAAACCTTCTTTTTACGTTTACTCTCGTGTTAAAAATCTGAATTCTTCTAGAGTTCCTGATCTTCTGGACGACGCGCACTGACACTACCATCGTCATCCAGAAGTCT
+
444<7=CCBBBCAABCCCCB@BCCCBBBBDCB?CBBB=BC@D@CCBBCCCACCCBB@D@CDCC@B?BCCDBCBBD?CCCCC5CC@CBCB>BFAB@BCC?CD;;;BCEG@ECCCDCCC@CCD?D=CCCCCCCC?BBCC?BBBBCCBBCCDDDDCBC@CCB@BC?C?CCCBBBBBC@CBBBC:A>D=@@@@@0@BBBC=AACCCCCCBB=BBBB2BCCIC@C?BB?BBCCCCC@C@CCAAA@6;;@=BA;;;CCCCAAABBCCGDCC?BECCBBBCC@CDEADAAA
@ATNG8:04782:06869
GATGGTAGTGTCATATGAGAGTGTGTACTCATTCGTTTCGGAAGAGACAGGTACGTTAATAGTTAATAGCGTACTTCTTTTTCTTTGCTTTCGTGGTATTCTTGCTAGTTACACTAGCCATCTTTACTGCGCTTCGATTGTGTGCGTACTGCTGCAATATTGTTAACGTGAGTCTTGTAAAACCTTCTTTTTACGTTTACTCTCGTGTTAAAAATCTGAATTCTTCTAGAGTTCCTGATCTTCTGGAGATACACATGATACTCTACCATCGTCATCCAGAAGTCT
+
444:7<?BBBB==>CDDCCBB;;;;;@@@CBC@BCBB=BB?B@BAB@>:;25555>7<8@A@A4;49@@@@@@@C@BBDDC06;:49ABB:BBBB>A@@7:;79:CCBC@CCCBCBAA>ACCCC?CAAABCBCFBBBC@BCB;;;;<;BECCBA@@6;:A?AB@C?BBB;;:ABB>CBCCC;B?B6;;@@@*;;CCC>CCD;;;B@@A5;;;;*;99:929;@@49:BABAB?B=A?=@;:69:B=CB;;<BBCBBBBA@@CCCCDAD@;;@000@<AACACCCB
@ATNG8:04757:06923
GATGGTAGCTCTGCTCTGACTCTCGTACTCATTCGTTTCGGAAGAGACAGGTACGTTAATAGTTAATAGCGTACTTCTTTTCTTTGCTTTCGTGGTATTCTTGCTAGTTACACTAGCCATCCTTACTGCGCTTCGATTTGTGCGTACTGCTGCAATATTGTTAACGTGAGTCTTGTAAAACCTTCTTTTTATGTTTACTCTCGTGTTAAAAATCTGAATTCTTCTAGATTTCCTGATCTTCTGGTGTCTGATCTGTATCACTACCATCGTCATCCAGAAGTCT
+
<<AB@BBCB;66<A9:;BBBDKAABCAB@DBA=@;;;4;C8C???@CCFI?BBCDB=B@CC@@<A=;;5;9555=8<<@<+444)499;299996;<<8@B<ABBCCB?AA@BBCBB?BBA>A>ABA@;;;A>ABBBC=BBBCCCBBABBB@@@?BBB>AA=A8;;CBBA@@@;;=BBB9B?C?BCDCC5CCCCC=BBBA@@AC@B5;;;;);@AAD@C>AA@BCBBABA<A?DBBBBA<??@=@AB@@ABCCCBBBDBBBEAA?AAAABBBBC@BBB=@@?>
@ATNG8:04756:06964
ATGGTAGCTCGCTGATGATATCTCCAGAAGATCAGGAACTCTAGAAGAATTCAGATTTTTAACATCGAGAGTAAACGATAAAAAGAAGGTTTTACAAGACTCACGTTAACAATATTGCAGCAGTACGCACACAATCGAAGCGCAGTAAGGATGGCTAGTGTAACTAGCAAGAATACCACGAAAGCAAGAATAAGAAGTACGCTATTAACTATTAACGTACCTGTCTCTTCCGAAACGAATGAGTACGTGTGACGTACGTGAGCTACCATCGTCATCCAGAAGTCT
+
55:5:<ACB<?;=B@AA@@;>><;7;>B=@966554;59<<556<8<<8<6////////$/59///:333433;188888=<=+8817,333&377,33:99;932,2/656977377::?>CCCCCDCCBBB?CEDD?CAAACCBB?B?A;;:;DDCD????BCCCBC?AA?BBB588@BB=?>??BC?@@=BC?A>>>>>BC>@C?A<<<?A?ABCCB=A?559@A<@?BBB=BBB>884BB<A===BBBABADAAAACCCCAA>ABBA??ABB<??F?BBBB
@ATNG8:04792:06961
GATGGTAGCTATACGTATATCTATGTACTCATTCGTTTCGGAAGAGACAGGTACGTTAATAGTTAATAGCGTACTTCTTTTTCTTGCTTTCGTGGTATTCTTGCTAGTTACACTAGCCATCCTTACTGCGCTTCGATTGTGTGCGTACTGCTGCAATATTGTTAACGTGAGTCTTGTAAAACCTTCTTTTTACGTTTACTCTCGTGTTAAAAATCTGAATTCTTCTAGAGTTCCTGATCTTCTGGGTCCTCTCTGCACGCACTACCATCGTCATCCAGAAGTCT
+
444:5::56<BDECCBBCFCCAABCCCCCC;;:;CCD;;=AHBDBBBBBB?BB@@@=A>ABBD@C>AACCCBBCB=???@?.?A@BCCC=BBBB@BBB>AA???@CCF@CBBBBBBB>ACC@C>>>?>>;<;>DB??;?BAA@@@@@>>>A>>>?<>>><AA<A=?=>>AA@@?<?ABAA5A=B=@????/?===?7?888;;===<4::::+;>>?B=C<=>:>BBB888=A=>;;7::)//;;1:<7377://///-/9///7/555=@<9877;7727;;9
@ATNG8:04781:07015
GATGGTAGAGTACAGTGTAGTAGACCAGAAGATCAGGAACTCTAGAAGAATTCAGATTTTTAACACGAGAGTAAACGTAAAAGAAGGTTTTACAAGACTCACGTTAACAATATTGCAGCAGTACGCACACAATCGAAGCGCAGTAAGGATGGCTAGTGTAACTAGCAAGAATACCACGAAAGCAAGAAAAAGAAGTACGCTATTAACTATTAACGTACCTGTCTCTTCCGAAACGAATGAGTACACACTCTCATATGACACTACCATCGTCATCCAGAAGTCT
+
//796<ACBCCCCDCDDDDBBBBBC?CCEADBCBAA?A@CBCCDCC@CC@D?BA>89999)9>ABBBCBBB??<3<<;;;;.5?<B.::9&9AA@C>CCCCBA@<@=@@?AFC@CCCBBBCCCBCDCDBBB?BA@@<????BBBB@B@CBB?BDCCCCCC?AAABBB@CC????5:9???8?==;>>==?.>A>B??@CAC??<?<@@??<?<??BBB@CC@@@CF?B@BBB<BBB<??BDCBBBCCCBBB@@@BDCCBBBBDC?BBAAABBCC?CCB?BBBB
@ATNG8:04820:06401
GATGGTAGGTGCAGCATGAGTGTATCCAGAAGATCAGGAACTCTAGAAGAATTCAGATTTTTAACACGAGAGTAAACGTAAAAAGAAGGTTTTACAAGACTCACGTTAACAATATTGCAGCAGTACGCACACAATCGAAGCGCAGTAAGGATGGCTAGTGTAACTAGCAAGAATACCACGAAAGCAAGAAAAAGAAGTACGCTATTAACTATTAACGTACCTGTCTCTTCCGAAACGAATGAGTACAGAGAGTACGATATGTCTACCATCGTCATCCAGAAGTCT
+
48::7=@;:<<>566=?@CCBBBBAA:;;;.554:::0505<<::9945?;<=BBBBCGDG5@>@C@BACDFCCC>CCA@AA@0@D=C?ACC;CGCACCBDCDCBB?B@CC@CCB=@?BCBBBCMDCBBCBBB@CCBA@ACBCCCCD@C?BBB?BCBCCCCC?BBAABB@@@>ADC=?@==<3>::39?@@@2?C;??AABBBBB@C>AA==8<8=ABCB?@@A@@BB@D?@@@;@BB=@???CBBBBCBB9::BBCFCCCAAAAB>@@CA??>AD?BBB?B??:
@ATNG8:04838:06484
GATGGTAGTGTCATATGAGAGTGTGTACTCATTCGTTTCGGAAGAGACAGGTACGTTAATAGTTAATAGCGTACTTCTTTTTCTTGCTTTCGTGGTATTCTTGCTAGTTACACTAGCTATCCTTACTGCGCTTCGATTGTGTGCGTACTGCTGCAATATTGTTAACGTGAGTCTTGTAAAACCTTCTTTTTACGTTTACTCTCGTGTTAAAAATCTGAATTCTTCTAGAGTTCCTGATCTTCTGGATAGCGACGCGATATACTACCATCGTCATCCAGAAGTCT
+
;;;C@CDCCCCBBBBBCCECCCCCCBCCECCB@BBBC@CCAC@CBCEDCC@CHBAAAC@CCBB=A?ABCCCCCDD@CCDEF5;;;;>?C7A<CC7@;@9AC9<;;CBBACGIDCCCCBBBD@D>CCCCBAAA=AABB@DCCCCBBBDBBBBAAAA@DCC?CC@C@BCBBCC@@@@C@@@@9@@C?BCCDC3BBBBB>BBGGGCBCCC@BDGD5CBCCCAD@BBABBBBBBD@D@CCC:;:=@@@?AADCCCBCFCBB@@@CCBBB?A@@CCCDBC?CCC?CFCD
@ATNG8:04839:06518
GATGGTAGGCGAGAGTGAGACGCAGTACTCATTCGTTTCGGAAGAGACAGGTACGTTAATAGTTAATAGCGTACTTCTTTTTCTTGCTTTCGTGGTATTCTTGCTAGTTACACTAGCCATCCTTACTGCTCTTCGATTGTGTGCGTACTGCTGCAATATTGTTAACGTGAGTCTTGTAAAACCTTCTTTTTACGTTTACTCTCGTGTTAAAAATCTGAATTCTTCTAGAGTTCCTGATCTTCTGGTGAGATATGCATGATGCTACCATCGTCATCCAGAAGTCT
+
955>;?DC@CCBBBB?A@@@///99<BCDCCC?BBBB<BB?BABCCCDBB>ACDCC?C<??DD?B>AABCBBCCB?CCCCD2@@<@??>8?BBB?ABC@BB>AA@BBB?BBCCBBAA>AAA;?:??A>>>AC499AA;A;;;>A@>>CAAA=<<><???=?>:><@AAAAA@@@<A@@@@6@<A8::997+9=>?A7A@?????@AA;?@?@/?:::B<B;??<AAAA???<A<AAAB??;?>=8<>???>==AAAAA@@@A>>>7;;==BAAAA=@=<6<<:9
@ATNG8:04842:06644
GATGGTAGACACGTGTGCTCTCTCGTACTCATTCGTTTCGGAAGAGACAGGTACGTTAATAGTTAATAGCGTACTTCTTTTTCTTGCTTTCGTGGTATTCTTGCTAGTTACACTAGCCATCCTCACTGCGCTTCGATTGTGTGCGTACTGCTGCAATATTGTTAACGTGAGTCCCGTAAAACCTTCTTTTTACGTTTACTCTCGTGTTAAAATCTGAATTCTTCTAGAGTTCCTGATCTTCTGGGTCTCTCTCTCACGCACTACTATCGTCATCCAGAAGTCT
+
9<<D@ECCCCCCCCBBBCBHCCBCDCCCCB::9;BBC>CC@D@BBBBDCB@CBBBC@C?BBBC@C@CCCDGDA=C>BBBBB3BC@CAAA;ACCB?CCD@BB798:CCD>BBBBCCBB?B@@=BA@@@BB@@@=??A@8=<=:;;>@@>>?B@@>><>>==AA=C=@@AAAA>>>9>>=BB2>9>9>?DDD.;:655'5222;:7977+222&2999:6=52202:988883737@>BCA:>:;;6:@DB@@>>?AAABAA::;>8;;CDDCCCC@CBB@BB@@
@ATNG8:04817:06663
GATGTAGTAGTACACTAGTCATACCAGAAGATCAGGAACTCTAGAAGAATTCAGATTTTTAACACGAGAGTAAACGTAAAAAGAAGGTTTTACAAGACTCACGTTAACAATATTGCAGCAGTACGCACACAATCGAAGCGCAGTAAGGATGGCTAGTGTAACTAGCAAGAATACCACGAAAGCAAGAAAAAGAAGTACGCTATTAACTATTAACGTACCTGTCTCTTCCGAAACGATGAGTACTATAGACTATCTGAGACTACCTTCGTCATCCAGAAGTCT
+
555>>==A==???CBA=C>CCBAB@BCC@CBAAB@:?;A@DCAAA@99768@@>>>:::'>:>@@AAACCABA=@CBBBBB5CB@CAEGE=BBA?AAAAA@@9646:BB?BBC9>>B;;@CCBBBCCCBBB@DCCE@;<;DBC::7;<@@@=@ABABCBB?CBBACB=??9773177333(37839::;;+;>7<:<<<888>9=055<<497;<CCA?BB?::<B7744;>4;/////9:9::@>>:6222:=<;<;9888827.33888>>8===58888
@ATNG8:04817:06692
GATGTCTCAGATAGTCTATAGTACTCATTCGTTTCGGAAGAGACAGGTACGTTAATAGTTAATAGCGTACTTCTTTTTCTTGCTTTCGTGGTATTCTTGCTAGTTTACACTAGCCATCCTTACTGCGCTTCGATTGTGTGCGTACTGCTGCAATATTGTTAACGTGAGTCTTGTAAAACCTTCTTTTTACGTTTACTCTCGTGTTAAAAATCTGAATTCTTCTAGAGTTCCTGATCTTCTGGGTCTACGCTCGTCGCGCTACCATCGTATCTCAGGAGTCT
+
CCBBBBBECBBCCBBBBBBBBCCCCC;;9;BBC=AA7;8:AAC@@@@CCB@B@F::::=8<-0/?==AABA;98737'3717373(3;;<8==C>BC7797977818;?8>>;D=C>=:>;?>?==888<AA>>;>CAAAAA?>?>>>C;::7:;=;>C=A=@A===?A;;7;:ADD5B=B=>>>>>/:;;99.6////.8;::-////'////;06/:>6<=A==>B;><>??9;=///==6===AAAA===>>>>@A@@@<?<<<=<///===9D===:
@ATNG8:04846:06669
GATGGTAGTGTCAGTGCGCGTCGTCCAGAAGATCAGGAACTCTAGAAGAATTCAGATTTTTAACACGAGAGTAAACGTAAAAAGAAGGTTTTACAAGACTCACGTTAACAATATTGCAGCAGTACGCACACAATCGAAGCGCAGTAAGGATGGCTAGTGTAACTAGCAAGAATACCACGAAAGCAAGAAAAAGAAGTACGCTGATTAACTATTAACGTACCTGTCTCTTCCGAAACGAATGAGTACACATCGTCGTGTCGTGCTACCATCGTCATCCAGAAGTCT
+
:;<<:<<@B@?@@666;;;>>>6668<<>8;;;99949.//////:7;;6;:>>BBBBBB1B?BBBBAAA@@A@8??:::::*:@=B5:::*9>>:?BAA;@<9949;?@;@>>:>9:9@B<@@>>@B:::@=AA@@<?CBB???A;@<@AA>@A@?AA?A=???AAA=AC8>><5;<899+9AB?CCCCC2CCAC99688---3(-(-3350539888:4222:222052...'...(.33388869999253=9:3333;;989493339<<9:5:9949888
@ATNG8:04815:06717
GATGGTAGATATATGCACGCTCTACCAGAAGATCAGGAACTCTAGAAGAATTCAGATTTTTAACACAGAGAGTAAACGTAAAAAGAAGGTTTTACAAGACTCACGTTAACAATATTGCAGCAGTACGCACACAATCGAAGCGCAGTAAGGATGGCTAGTGTAACTAGCAAGAATACCACGAAAGCAAGAAAAAGAAGTACGCTATTAACTATTAACGTACCTGTCTCTTCCGAAACGAATGAGTACTACTCTCAGAGACACACTACCATCGTCATCCAGAAGTACT
+
554:79444:455;;;?@@>?CCIG<?;A<@;99;;2904CAABBB855=<=;<A?;;;;+8599///8887789/7777777'33,/(///&///(/6669<;33./063.333(....5=>=>>=;?>@;0+0<00+/::7<>37398=?A=@@@@BB9947<<<<<87703:=6<=<<<5;;;6@@DDC2@@<@000@@>>>>E:==>><A;>=B;:6:C596<<8=8;;:0333-3789;=>====88====::::777??<37775338:;1/--(-----
@ATNG8:04841:06736
GATTAGTATAGAGCTCTACATAGTACTCATTCGTTTCGGAAGAGACAGGTACGTTAATAGTTAATAGCGTACTTCTTTTTCTTGCTTTCGTGGTATTCTTGCTAGTTACACTAGCCATCCTTACTGCGCTTCGATTGTGTGCGTACTGCTGCAATATTGTTAACGTGAGTCTTGTAAAACCTTCTTTTTACGTTTACTCTCGTGTTAAAAATCTGAATTCTTCTAGATTCCTGATCTTCTGGGCTGCGCTGATATGCGCTACCATCGTATCTCAGGAGTCT
+
;555?C@BADDDCBBBBBDCCICCCCCCAA?ABBE>CC?B?CECBBBCACCBBC@C@BCCC?B????CCBBBB??????.;@?ABBC<ABCC@BB=<==0000::;<=>>BBB@B7:9A7;7;>C>>?AA=AA>?;>@AA888???>>=>>>>=@@@;AA=D<@>>;;8<994877><+;8<4>=DDD/A@=<<197:999>>>=8=<<;.967/>493//+/;9;AA<?;>=<<<<8<;>@1669///9::<:;;;>=>AA=@@@????AD@?@=AB8::
@ATNG8:04836:06788
GATGGTAGTATCTGCACACTCTGTCCAGAAGATCAGGAACTCTAGAAGAATTCAGATTTTTAACACAGAGAGTAAACGTAAAAAGAAGGTTTTACAAGACTCAACGTTAACAATATTGCAGCAGTACGCACACAATCGAGGCGCAGTAAGGATGGCTAGTGTAACTAGCAAGAATACCACGAAAGCAGAAAAAGAAGTACGCTATTAACTATTAACGTACCTGTCTCTTCCGAAACGAATGAGTACTGTATCTATGTGTGCGCTACCATCGTCATCCAGAAGTCT
+
4//94::///:://6====::<://)/--(-//999)5./77///93896:6:8;77999)9<<=544;<;;8<<7;@;;<<<)33-3-333&333,3999882888286>?6?:;28855;>>>=BCBB=BBB@ABAAB?BBCCBBB?B=@??:995<:;884833337133.3?;377333(333377;;.8@7B=BB<<;68282...74;03.//71///////)/1666.///06//4:99=844/;88//-5--/8635505:::99;;:9===<@888
@ATNG8:04843:06757
GATGGTAGTCTCAGATAGTCTATAGTACTCATTCGTTTCGGAAGAGACAGGTACGTTAATAGTTAATAGCGTACTTCTTTTTCTTGCTTTCGTGGTATTCTTGCTAGTTACACTAGCCATCCTTACTGCGCTTCGATTGTGTGCGTACTGCTGCAATATTGTTAACGTGAGTCTTGTAAAACCTTCTTTTTACGTTTACTCTCGTGTTAAAAATCTGAATTCTTCTAGAGTTCCTGATCTTCTGGATAGCGACGCGATATACTACCATCGTCATCCAGAAGTCT
+
AABB@BFEDCBBBCBBBBBBDDDCEBDFCC@@?ACCC=CC@D@DDEDCCD>ABDDD@B@BCBB?B?BBCCCBBCG@@@??>,<@;@BCC=CCCB@BCB?BB:;;;BBC@CBBBCCBB?BBC@C?CDCCCBBA?CCCA?CEDBBBCCB@ABBAABD@CBB?CF>A?A@@AABCCC@@<;;;.;>B>;;;;;*;BAAB<AACBBBCBB@4:;:;';==@C@C@CB?CDCCAAA@C@CCBCBB?BACAGCBBBCCCCCDDDCCCCCBB?ACCCCCDDD?BBE@CAAA
@ATNG8:04803:06849
GATGGTAGCGCACACATAGATACAGTACTCATTCGTTTCGGAAGAGACAGGTACGTTAATAGTTAATAGCGTACTTCTTTTTCTTGCTTTCGTGGTATTCTTGCTAGTTACACTAGCCATCCTTACTGCGCTTCGATTGTGTGCGTACTGCTGCAATATTGTTAACGTGAGTCTTGTAAAACCTTCTTTTTACGTTTACTCTCGTGTTAAAAATCTGAATTCTTCTAGAGTTCCTGATCTTCTGGAATCACATGATACTCTACCATCGTCATCCAGAAGTCT
+
955D@DBBBCCCCCCC@@BB:;;BCCDCCCCC?CDDD>BB?B@ECFCCGGAGCCAB@B@BCCC>B?ABEDCCBBC?AADDD5BB?B@@@;@ABB@GCC@CCACCCCBB?CECBBCCCGECC?C@CCCECBBB>@@CC?ABABBB;;;@@CC@A@D@CBB@CE@C@CBBBDDBBB@BDCCD;D@B@BCLFF5CBBBB=BDCCCJICCFAEGGG5BBBBB@B?BBACCBBDBB@B?BBB@@@<@@A>B<AACCABBEHCCCCCBB@D@@@DCDCE@BBD@BB@@
@ATNG8:04816:06832
GATGGTAGCTCACGTACGTCTCACGTACTCATTCGTTTCGGAAGAGACAGGTACGTTAATAGTTAATAGCGTACTTCTTTTTCTTGCTTTCGTGGTATTCTTGCTAGTTACACTAGCCATCCTTACTGCGCTTTGATTGTGTGCGTACTGCTGCAATATTGTTAACGTGAGTCTTGTAAAACCTTCTTTTTACGTTTACTCTCGTGTTAAAAATCTGAATTCTTCTAGAGTTCCTGATCTTCTGGGATGTGTGCGCAGTGCCTACCATCGTCCGTTAGAAGTCT
+
:55>;>CCCCCCCBBBGDDCBCBEBBCCCBAA=@@@B=BBACACGDBBBC@CCCCC?C@DCBB?B@CCB@@CCDC?BBBBB3BB>BBBB>BCCD?BBC?BB9:9:AAC@CBBBBBBC>BBC<@<@BB@BB@??9?AA;AAAA:::???A@@@;:;<???=??<?=BDAAABC??<??@@@3>:><@@A@@/@B===67/////;;=?<@DED.=665A;A;:;7;???@??;A<AD>>>?866==6=///@@=;;;@?>==7===8;;;====@@<@@@=AAAA
@ATNG8:04821:06818
GTTGGTAGAGTACAGTGTAGTAGACCAGAAGATCAGGAACTCTAGAAGAATTCAGAATTTTTAACACGAGAGTAAACGTAAAAAGAAGGTTTTACAAGACTCACGTTAACAATATTGCAGCAGTACGCACACAATCGAAGCGCAGTAAGGATGGCTAGTGTAACTAGCAAGAATACCACGAAAGCAAGAAAAAAGAAGTACGCTATTAACTATTAACGTACCTGTCTCTTCCGAACGATGAGTACTATAGACTATCTGAGACTACCATCGTCATCCAGAAGTCT
+
44.458445==@<@A;;;666>>;;7<>@:>BBBBC@B@<0/////)/64616;//)////$/1698/////66818/45555$595;8>>>1;AB=@;9;9@C@B@B?BB<@@C?BABCCBAABBAAAAAAB=AA@@=?B@ABBBB?B?BBB?B;;8=999=;<<=8848:4888.3388818:=7======'@A476299:;::;?<?8:92:5;;??@=>==883>8=<770399;:<@B@CCAA=@>==<>BBCBBBBBB?<?=877;=998;;<9===<
@ATNG8:04822:06829
GATGGTAGTATCTGTCTACGAGAGCCAGAAGATCAGGCTCTAGAAGAATTCAGATTTTTAACACGAGAGTAAACGTAAAAGAAAGGTTTTACAAGACTCACGTTAACAATATTGCAGCAGTACGCACACAATCGAAGCGCAGTAAGGATGGCTAGTGTAACTAGCAAGAATACCACGAAGACAAGAAAAAGAAGTACGCTATAACTATTAACGTACCTGTCTCTTCCGAAACGAATGAGCTAACTACTCTCATGAGACACACTACCATCGTCATCCAGAAGTCT
+
///:6:=>>9@@A@ABBCCCDCBCB?@@@>AAABBC@BCBAABC?AA?@7??897333$3488://///9992:=<A??0397(349;;.3336;9::::79926266/576/557768<<9<=?886==585@A;A866:9;?;>8>>B;;:===<=<=@@=<AA599<@AA>A>00*//.8288888)::16552-----,06-...3.2.....3555888282666.5771768///.(.77555552228623/867....353...5582657(----
@ATNG8:04815:06865
GATGGTAGCTCTGCTCTGACTCTCGTACTCATTCGTTTCGGAAGAGACAGGTACGTTAATAGTTAATAGCGTACTTCTTTTTCTTGCTTTCGTGGTATTCTTGCTAGTTACACTAGCCATCCTTACTGCGCTTCGATTGTGTGCGTACTGCTGCAATATTGTTAACGTGAGTCTTGTAAAACCTTCTTTTTACGTTTACTCTCGTGTTAAAAATCTGAATTCTTCTAGAGTTCCTGATCTTCTGGTGTCGTCTATCATGTACTACCATCGTCATCCAGAAGTCT
+
:::D;?CCC@;?BBBBBBCCCCCCCCCCBBBC@BCCC>CC@C@BCCCBBBACDGCC?C@CCCC@CACCCCCBBBC@DCDCC5AA>@BBG@BCHCFCFC@DC?@ABCCC@DBBBCCCC@CDC?C?CBDCCBCB>@ABB@CCCCCCAAAAABCBBBB?BBA?ADAE?AACCCCCCB=BCCAC3B>B?BCCCC5IGCCC?CCCBBBCCCG@CEDE5BBBCC@GACC@CCCCCCD?C?BC@@@@;@@A=BBABCBBBBBBBABABBBBC@BBCBCCDDF>BBDACCBC
@ATNG8:04837:06880
GATGGTAGTCTCAGATAGTCTATAGTACTCATTCGTTTCGGAAGAGACAGGTACGTTAATAGTTAATAGCGTACTTCTTTTTCTTTGCTTTCGTGGTATTCTTGCTAGTTACACTAGCCATCCTTACTGCGCTTCGATTGTGTGCGTACTGCTGCAATATTGTTAACGTGAGTCTTGTAAAAACCTTCTTTTTACGTTTACTCTCGTGTTAAAAATCTGAATTCTTCTAGAGTTCCTGATCTTCTGGATAGCGACGCGATATACTACCATCGTCATCCAGAAGTCT
+
BAAA@CBBBCCGCB@@;B?9;=?596<:::>@;=9;:/9@9>:@A??<<<7;;==>=B@CBBB?B:B@C?>====055:==,4;:,97@@2;<;;7;>?:??46:9>5945B@D;;;B<@@B=A=A@AABBBB@DBBB@DBBBBBB@>>>>000>>:000<DD=B<;55666<<A7995555$5.5455555$55<;=2=;;665;99;)////$////;6:,/68<==555@<;7<<;=<B9;?>@@@BBAB:99?@=;;<>>>>>9BBBA@;969:>@D?C@@@
@ATNG8:04802:06904
GATGGTAGAGAGACTGTAGCGCACCCAGAAGATCAGGAACTCTAGAAGAATTCAGATTTTTAACACGAGAGTAAACGTAAAAAGAAGGTTTTACAAGACTCACGTTAACAATATTGCAGCAGTACGCACACAATCGAAGCGCAGTAAGGATGGCTAGTGTAACTAGCAAGAATACCACGAAAGCAAGAAAAAGAAGTACGCTATTAACTATTAACGTACCTGTTTCTTCCGAAACGAATGAGTACTATGTAGAGCTCTATACTACCATCGTCATCCAGAAGTCT
+
888<7;@<ACBCCBBCBCCB;:;BB:ACC?CDDC@@?@@BBEAAAC?AB@D@A?@9:::9)9>ABBBBABB:99+9?:;;;;*;>=:==@@2CCGAABACCCD;;:;?DB?BAA?@CCCCBCCCDECCC@@A@CBCD>AABBCBBB@C>CBA?ACCCCCCC>@@BCCD?BB>AAB>AAA@@<??>:?@AAB2AC?B???BAAAA<A9<=@@=D;@@CBA=A???9?D?B?A@@8???;99:CCEC???BBB@?@CB@@@A???@@<???DB????;@AB=?>88
@ATNG8:04815:06909
GATGGTAGCTCGCTGATGATATCTCCAGAAGATCAGGAACTCTAGAAGAATTCAGATTTTTAACACGAGAGTAAACGTAAAAAGAAGGTTTTACAAGACTCACGTTAACAATATTGCAGCAGTACGCACACAATCGAAGCGCAGTAAGGATGGCTAGTGTAACTAGCAAGAATACCACGAAAGCAAGAAAAAGAAGTACGCTATTAACTATTAACGTACCTGTCTCTTCCGAAACGAATGAGTACACATCGTCGTGTCGTGCTACCATCGTCATCCAGAAGTCT
+
//7748@>AB<;6CDCCCCCCBBAA>ACC@CCCCCC@C@BBBBBBB?BC@B?BBACA@AA2B?BDCBBDAC:9929?ACBCC5@@=@?BBB:BBCACCHDCCCBB?C?CC@CAA?ADDDCBBCCBBCCBCBB?CBBB?BBABBBBA?D@DA@>ABBCCCBA=AACCCC=BB@CAA5::???:?CD>AAAA@2AC@CBABBCABA<A:>=@B3818@B::8:A?=@AB?B?BCF=AAC@BBBBBBBBBBBBB>BBCBCBCAAAFFD?BCCCCCBBCACBB?BB??
@ATNG8:04831:06927
GATGGTAGCGCATATCAGCGCAGCCCAGAAGATCAGGAACTCTAGAAGAATTCAGATTTTTAACACGAGAGTAAACGTAAAAAGAAGGTTTTACAAGACTCACGTTAACAATATTGCAGCAGTACGCACACAATCGAAGCGCAGTAAGGATGGCTAGTGTAACTAGCAAGAATACCACGAAAGCAAGAAAAAGAAGTACGCTATTAACTATTAACGTACCTGTCTCTTCCGAAACTAATGAGTACTGCGTCTCACTCTCGCCTACATCGTCATCCAGAAGTCT
+
<<<@.544444<<==CDCCCCCCCC=A@A=AABBAA?A@CCCCBCC@CC?C?BABBCBCB0@<ABAABAAACCB;B;9::99$:<;?@BC=0A:915A@BBAAAC@C@BB@@@@@CCCBBBECCC;;9595559;9@=@@@@AACB?B@CCC?CGAC@CCB?BB@A@@<?A?>?:8;?==;6<>>;>@@@@2AA>BAAABBBAA>A9>>8847<A@BBB@BB@BC@@=@=@>?;@:93:?AAC@@?AABCBCBBBCC;<<M?CBC;::BAA@::4990*0///
@ATNG8:04836:06924
GATGGTAGCTCTGCTCTGACTCTCGTACTCATTCGTTTCGGAAGAGACAGGTACGTTAATAGTTAATAGCGTACTTCTTTTTCTTGCTTTCGTGGTATTCTTGCTAGTTACACTAGCCATCCTTACTGCGCTTCGATTGTGTGCGTACTGCTGCAATATTGTTAACGTGAGTCTTGTAAACCTTCTTTTTACGTTTACTCTCGTGTTAAAAATCTGAATTCTTCTAGAGTTCCTGATCTTCTGGGCTGCGCTGATATGCGCTACCATCGTCATCCAGAAGTCT
+
34483:CDBCBBBCCEG@ABCBBBB;;;BCAA>ABBB=BD@E@BCBBBBC?@AABB<A?ABBC@CACCDABBBBC?CBBBB2AA=A;;;0;@@A=A;;5;C8;;:AAA?BBDCCCBC@BBCDD>BCCBC@@@@CAAA?CCCBBBBBBBBBBCBCC@CCC?CC?B?AABBECEGJ@ECCB0;5;5;;;;;(5<<<@7<<=<<<?===:>@@@+@<<==<<;>>9;;>BCCC@C@DCD@@@?AABC>BCBBBCCBCCCAAACCCCC@CBBCCCCCGAGCC@CC;;
@ATNG8:04838:06917
GATGGTAGATACTCGCTGATACACCCAGAAGATCAGGACGTCTAGAAGAATTCAGATTTTTAACACGAGAGTAAACGTAAAAGAATGGTTTTACAAGACTCACGTTAACAATATTGCAGCAGTACGCACACAATCGAAGCGCAGTAAGGATGGCTAGTGTAACTAGCAAGAATACCACGAAAGCAAGAAAAAGAAGTACGCTATTAACTATTAACGTACCTGTCTCTTCCGAAACGAATGAGTACAGAGAGTACGATATGTCTACCATCGATTCCGGATAGTCT
+
:45926>D>C>BCCAABDABAB;;;.;A@;@BBABA<@0//:///<;>>@C?A@833377$3289::98=3337(739555&5:.55.555&5//)/////98//)/3993>=>5::;;B@??A999;@@?<<@B@@?BACBBBBC>B???@=@;:555998<<<<<>;<8).-8)---:;*//;333333$371333<;86550537855053;5??@8@999@@@=A???=6>996:AACCBBBBBBA???BBAAABAA:9:A=AABB@?;?=A=A@@A888
@ATNG8:04809:06986
GATGGTAGCGCACACATAGATACAGTACTCATTCGTTTCGGAAGAGACAGGTACGTTAATAGTTAATAGCGTACTTCTTTTTTCTTGCTTTCGTGGTATTCTTGCTAGTTTACACTAGCCATCCTTACTGCGCTTCGATTGTGTGCGTACTGCTGCAATATTGTTAACGTGAGTCTTGTAAAACCCTCTTTTTACGTTTACTCTCGTGTTAAAAATCTGAATTCTTCTAGAGTTCCTGATCTTCTGGGTCTCTCTCTCACGCACTACCATCGAATCCTCTTAGTCT
+
;<<<7<><55445////------9///<955579999099.5.555;;99166<<<8:4:;//+/599:5559//)/77777$//)///:1=:;94955.5;5777////)///5557727//)/)/7:/559949444.5<55555;95544999=5;:=2546;.4444499997<<<==+:<066;AAA+=::::)///5///7//)/999(9;;//)/)/7)//99-//)/)/::7//)4455)5555<=;;55555/;;;//+///:<75505;<7<=:98
@ATNG8:04822:06985
GATGGTAGAGAGAGCTCTCTCATCGTACTCATTCGTTTCGGAAGAGACAGGTACGTTAATAGTTAATAGCGTACTTCTTTTTCTTGCTTTCGTGGTATTCTTGCTAGTTACACTAGCCATCCTTACTGCGCTTCGATTGTGTGCGTACTGCTGCAATATTGTCAACGTGAGTCTTGTAAAACCTTCTTTTTACGTTTACTCTCGTGTTAAAAATCTGAATTCTTCTAGAGTTCCTGATCTTCTGGTGTCGTCTATCATGTACTACCATCGTCATCCAGAAGTCT
+
;55B;ACCCCAABBB@AABCCDB?CBBBGCCCACCCC=CC@C@BCBBCCC?CCCCC?C?CCCD?A?BBCCCBBAA>BCCDC3BB?BCCD=@@?C?CBB@BB>779A@@;??CBBBBB=B@?=C;AA@;;:::<@BAA9==@@>>>??@@>A:::@<:;:=AAAA8=>>AA@@@A<AAAAA5A<A<AAAAA/@@>=<,88::=<?:;;=BBBB/@;;;A<A<AA=D>>>;;;>D=B@???B<@@A<AA????:::@@@???AAAAA=@@>>>AAAA;@>>=@>@@
@ATNG8:04833:06962
GATGGTAGGTGACACGTCGCACACGTACTCATTCGTTTCGGAAGAGACAGGTACGTTAATAGTTAATAGCGTACTTCTTTTTCTTGCTTTCGTGGTATTCTTGCTAGTTACACTAGCCATCCTTACTGCGCTTCGATTGTGTGCGTACTGCTGCAATATTGTTAACGTGAGTCTTGTAAAACCTTCTTTTTACGTTTACTCTCGTGTTAAAAATCTGAATTCTTCTAGAGTTCCTGATCTTCTGGGCTGCGCTGATATGCGCTACCATCGTCATCCAGAAGTCT
+
?@@C@DCC?CBBBCBBBBBBBCBBCBBCBBBB?BCCC?BB@C@CCCCCCC?CDCBB?A?BBBD@B@ABBCCCCCC?CCCCC3CCAAAAA=CBBB?BBB>??588?BBC>BABBBCCC:>>C?D<AA???@??<?@@@<>>AB=<<@@@AAA?::;<@@@<AA:=:>@@@AAB>>:>>@AA5B;>;????>/==;;;1;=====>;=<4::::+9AAAB<A;??=DBB@=>=<A=@@>>>?<@@BA:A:::A@@@AAAA???AAAA;>>@@AAB;;7;>?5>>88
@ATNG8:04855:06429
GATGGTAGTGATACAGATCAGACACCAGAAGATCAGGACTCTAGAAGAATTCAGATTTTTAACACGAGAGTAAACGTAAAAAGAAGGTTTTACAAGACTCACGTTAACAATATTGCAGCAGTACGCACACAATCGAAGCGCAGTAAGGATGGCTAGTGTAACTAGCAAGAATACCACGAAAGCAAGAAAAAGAAGTACGCTATTAACTATTAACGTACCTGTCTCTTCCGAAACGAATGAGTACCTTCAGACGCTCGTCCTACCATCGTCATCCAGAAGTCT
+
:::@@?;=B@BB==>BBCCCBADCC?AAC@CCCCBB?@@ACAAAD@CC?C>ABCBBBCB3B?BBBBCCBB>>?5<?;;;;<';:::<<==0=B=9=C>DCA@00-0:==;=?B@DAAACCCCCCCBFGDCB@BCBB?BCAAA@@??C@CBB@BCCCDCBB@CCBBCC@CC?BBB=@?CCD=B:9399999(9A?AABAAA:988=8=>@D=D<?@CBC?AA:::AA<?=?AA9ABB>AAA987C@C@CCDBBBB;;;AB=E@@<?>==?>>>A<?<=9<///
@ATNG8:04851:06540
GATGGTAGCGCACACATAGATACAGTACTCATTCGTTTCGGAAGAGACAGGTACGTTAATAGTTAATAGCGTACTTCTTTTTCTTGCTTTCGTGGTATTCTTGCTAGTTACACTGGCCATCCTTACTGCGCTTCGATTGTGTGCGTACTGCTGCAATATTGTTAACGTGAGTCTTGTAAAACCTTCTTTTTACGTTTACTCTCGTGTTAAAAATCTGAATTCTTCTAGAGTTCCTGATCTTCTGGATAGCGACGCGATATACTATCGTCATCCAGAAGTCT
+
@@@A7=@ABBBBBCBBCCHCCCBBCHAA@A;;4;B@@<BB?CADBB@CCCGA@A00,/4:;9@<A?AAB@@00-<,--999)--(////(5<==9><A>AC@CDCDCGABABJDDAD@BBB=@<@A@?@:::;@@@B?CBB;;:BA????@??9959CC=AB@C@BBBBABBAA=@@@@@3<+0,00>>>0><ABB6<;C;;9=999.9999'9=9=>:>=@?:>@???=?9@9??@;::=?@B>BBBAAABB:;9??@?@??@>?;@@@@A=A@@;@;:;
@ATNG8:04894:06586
GATGGTAGCTCACGTACGTCACACGTATCATTCTTTCGGAAGAGACAGGTACGTTAATAGTTAATAGCGTACTTCTTTTTCTTGCTTTCGTGGTATTCTTGCTAGTTACACTAGCCATCCTTACTGCGCTTCGATTGTGTGCGTACTGCTGCAATATTGTTAACGTGAGTCTTGTAAAACCTTCTTTTTTACGTTTACTCTCGTGTTAAAAATCTGAATTCTTCTAGAGTTCCTGATCTTCTGGTCTACTACACTGTAACTCTTACCATCGTCATCCAGAAGTCT
+
;;;B?A@<<<:54559565==><<<:::5555;??8@>;@<=====BB@AAB;<9;?CB?B;A<;<<?666==9==>>>+<<7;;<>49;6505<<;@A=@AA:99<@>=?A???>BBB>B?BDA???AB=@98707876@==9:;55752551877455.516697775556555==)2+2.222222#26779-336...66.2+2555'55555054662;=;;5556=48888771575(.....755799=77378//)/:3///5/55;=6<997;:;;
@ATNG8:04874:06694
GATGGTAGCATCTGCATATCTCACCAGAGATCAGGAACTCTAGAAGAATTCAGATTTTTAACACGAGAGTAAACGTAAAAAGAAGGTTTTACAAGACTCACGTTAACAATATTGCAGCAGTACGCACACAATCGAAGCGCAGTAAGGATGGCTAGTGTAACTAGCAAGAATACCACGAAAGCAAGAAAAAGAAGTACGCTATTAACTATTAACGTACCTGTCTCTTCCGAAACGAATGAGTACTGCGTCTCACTCTCGCCTACCATCGTCATCCAGAAGTCT
+
:::D@CCCBABCCDCC@BBCBDBB@BCCCDBBBB@B@CDEA@AD@DJ@C@BAA@@@?@0@=@?CCCBAA:::59@@CBBB5AA>A?CCC<CECACBCDDDCBB?B@BB@B@@>ABBBBCDCBBCCCCBBB?BB@@=AABBBBBB@C@BAA?@DDDDCAA?BBBCCD@CC@:99?AB@AA<@A@?AAAAA2A@=@AAAB@ACB<@:===E=A=>>CBB@BBBAB@@=@?BBC>CCB=@ACBBBBBBBBCCBBAAABBBBB@C??>@CAAABB@@=?AA>BBBB
@ATNG8:04854:06734
GATGGTAGTATAGAGCTCTACATAGTACTCATTCGTTTCGGAAGAGACAGGTACGTTAATAGTTAATAGCGTACTTCTTTTTCTTGCTTTCGTGGTATTCTTGCTAGTTACACTAGCCATCCTTACTGCGCTTCGATTGTGTGCGTACTGCTGCAATATTGTTAACGTGAGTCTTGTAAAACCTTCTTTTTACGTTTACTCTCGTGTTAAAAATCTGAATTCTTCTAGAGTTCCTGATCTTCTGGATATGAGTGACTCGTGCTACCATCGTCATCCAGAAGTCT
+
555>;>CCCBBBBCCCCCCCCCCECCDDDCBB@BBBB<BC?B?BCCDCCC?CCBBB=?>?CCDAC?AAABBBB=D7BBABB1BC@CBBB=BCCC?BBB>BB>==>BBC<?@BBBAAA<A??=A=ADA=>>>><@@@@<@@AA@@>>>?@BB>===;=>=<@@<?<?@@@@@ACB;?;;;;/;8=:=BAAA/>>@@B9>;:;==A???<A@@A/@>>>>;?<AA=B@@?====D=B@@>>><???<@???B>>>@@@@AB???AAA<>>>>BAAA=9=CC=A@@>
@ATNG8:04888:06701
GATGGTAGGCGTGTGAGAGTCTGCCCAGAAGATCAGGAACTCTAGAAGAATTCAGATTTTTAACACGAGAGTAAACGTAAAAAGAAAGGTTTTACTAGACTCACGTTAACAATATTGCAGCAGTACGCACACAATCGAAGCGCAGTAAGGATGGCTAGTGTAACTAGCAAGAATACCACGAAAGCAAGAAAAAGAAGTACGCTATTAACTATTAACGTACCTGTCTCTTCCAAACGAATGAGTACGATGAGATCTCGTGTGCTACCATCGTCATCCAGAAGTCT
+
455@9=>C@CAA@==BBBC@>?<<<5<@A<EDCCBB?A?BBCDDDD?BB?@=@CC;:;;;);:A?@@???CBBB:?:99:::)989(7<><B1B:::===BBBBBB?B?B@=@??<?BAAAA<<=DA@=>>>>;>??@<>>>@>==A;A;>>B>A@?@>>>><AA@ABB?BC?AAB9:9BDE<AA@8;;AAA/;<8;BBAA;:;@;>;>B@@<@;>====9<?>>=<<6=8?@8=9949?=A998BBBB?@@AA==>>>888@@@<A;?>BB>>@=BAA:>>??
@ATNG8:04854:06751
GATGGTAGAGAGACTGTAGCGCACCCAGAAGATCAGGAACTCTAGAAGAATTCAGATTTTTTAACACGAGAGTAAACGTAAAAAGAAGGTTTTACAAGACTCACGTTAACAATATTGCAGCAGTACGCACACAATCGAAGCGCAGTAAGGATGGCTAGTGTAACTAGCAAGAATACCACGAAAGCAAGAAAAAAGAAGTACGCTATTAACTATTAACGTACCTGTCTCTTCCGAAACGAATGAGTACGATGAGATCTCGTGTGCTACCATCGTCATCCAGAAGTCT
+
@@AA><@@:55::556==>>?<<<G8>CC@CBBBAB?B<@?A;;:A>A@>?=787737777#33<87733=333B8746??==+55.5.555&5<<25955:5544.4.4:5:<<7<<@5;9AB@@BCBCCBB@BAAA@A@?BCCCB@B?B??<??CAB>>>>?;;@;@>@@===848<>@@9@@@799CCCD)?=>B@;888755/262229/5/56:9:8<<=<<:=8=6:@B;A7717<;>AA@999@@A;<<:99=99888@A69::66584=9?B<7;7//
@ATNG8:04881:06826
GATGGTAGTATAGAGCTCTACATAGTACTCATTCGTTTCGGAAGAGACAGGTACGTTAATAGTTAATAGCGTACTTCTTTTTCTTGCTTTCGTGGTATTCTTGCTAGTTACACTAGCCATCCTTACTGCGCTTCGATTGTGTGCGTACTGCTGCAATATTGTTAACGTGAGTCTTGTAAAACCTTCTTTTTACGTTTACTCTCGTGTTAAAAATCTGAATTCTTCTAGAGTTCCTGATCTTCTGGGTCTACGCTGTCGCGCTACCATCGTTCGGTCAGAGTCT
+
;66>;?CBBBCCCDBBBBBCCBCCDDBBBC::8;ABB>CDAG@BBBABAA>AACBB?B@BBBB?B@CCB@@ABBB@CDDDD3AA<@999,7AAA>AAD>@?4:99CBB>AAADCAAA6;;D:>:=@@>@::;:=@@B<:::@:;;>>>AAAA>>><>>>===:><>>A@@>?>>:=8888,8;D=?>DDD/>>99946-----798<8=?@@.9AACC9?9@@<AAA===@<@<??>>>>6;;@@9@@??;::>@===:;:;;>;@@;;;=??;?>:9:///<
@ATNG8:04857:06871
GATGGTAGAGTATCATGTGTATCTCCAGAAGATCAGGAACTCTAGAAGAATTCAGATTTTTAACACGAGAGTAAACGTAAAAAGAAGGTTTTACAAGACTCACGTTAACAATATTGCAGCAGTACGCACACAATCGAAGCGCAGTAAGGATGGCTAGTGTAACTAGCAAGAATACCACGAAAGCAGAAAAAAGAAGTACGCTATTAACTATTAACGTACCTGTCTCTTCCGAAACGAATGAGTACACACTCTCATATGACACTACCATCGTCATCCAGAAGTCT
+
44885;@:<5<<:55599;<;;;>C?===@00/::<0605<;>?9949925<??=44444$549@559/0/;<<)///////$/7294;AA2==?<@<<<=<<==9<9=<9=>>:====>969CBAAAAABB?CB;;7;A@AACAA=B?B@@?@BBCCC@@=?@??@A=><8<9918>0//)/////////#/:68<8B==@@A@D989>>8<8>>@@?<BA??@AA;?:>>?8><=9888>??@???@AABAABC?@@B:98BD>AA>9555559>>?:?>>>
@ATNG8:04893:06948
GATGGTAGAGAGACTGTAGCGCACCCAGAAGATCAGGAACTCTAGAAGAATTCAGATTTTTAACACGAGAGTAAACGTAAAAGAAGGTTTACAAGACTCACGTTAACAATATTGCAGCAGTACGCACACAATCGAAGCGCAGTAAGGATGGCTAGTGTAACTAGCAAGAATACCACGAAAGCAAGAAAAAGAAGTACGCTATTAACTATTAACGTACCTGTCTCTTCCGAAACGAATGAGTACTATGTAGAGCTCTATACTACCATCGTCATCCAGAAGTCT
+
<<<B595B995<@<>@@BBCCCCDD?DCB@CEDAAA?B@DB@@@@@>?A>A?CAA:::99)9;A@BBBBBB<??5<=;;:9*5?<B.;;69AC?CCCCCBBBB?B?BC@BBD?BBCCDCCBBBCCCCCBB?BAAA?BBBBAAAB@B@CAA>ADCFBBAA>AABCAA=@@:>>?;??BBB=B::9:CFFF3BB@B?@?CB@>>:><??@@<?;>>B??=?ACBBBB?C?BBF=B?@>@CDCCBBBCBBB?@@?D@@@??@@?==:=?>?>>BBB?BBC?AA?>
@ATNG8:04863:06977
GATGGTAGCGCACACATAGATACAGTACTCATTCGTTTCGGAAGAGACAGGTACGTTAATAGTTAATAGCGTACTTCTTTTTCTTGCTTTCGTGGTATTCTTGCTAGTTACACTAGCCATCCTTACTGCGCTTCGATTGTGTGCGTACTGCTGCAATATTGTTAACGTGAGTCTTGTAAAACCTTCTTTTTACGTTTACTCTCGTGTTAAAAATCTGAATTCTTCTAGAGTTCCTGATCTTCTGGTATGACTATGTACTACTACCATCGTCATCCAGAAGTCT
+
455@9=CBBBCCBBBDCDCCCCCCCCCBBC::;;BBE=@A@D@CCCFCCI@HCCCC:C?CCCC@C@CCCCC@@AB@B=?>>+6605:;<3;;<>:>>A;>=,00>==@>BBCCCCCC@CDD?B?CCDGCCCC>BBCC@CCCCCCBBBBBBCA@@B@BBC@CC?C?BBBBBCCDD?ABBBC7B@C@CCHHI5BCCCC=HAABCCCBAA?@CCC5BBBCC@C@CC@CCDDDCC@B?AAA;;;=A;;:;CCBBBBBCCCA@@@@BBB?BBBAABBCE=AAB=A@AA
@ATNG8:04863:06993
GATGGTAGGAGACACGTCGCACACGTACTCATTCGTTTCGGAAGAGACAGGTACGTTAATAGTTAATAGCGTACTTCTTTTTCTTGCTTTCGTGGTATTCTTGCTAGTTACACTAGCCATCCTTACTGCGCTTCGATTGTGTGCGTACTGCTGCAATATTGTTAACGTGAGTCTTGTAAAACCTTCTTTTTACGTTTAACTCTCGTGTTAAAATCTTGAATTCTTCTAGAGTTCCTGATCTTCTGGATAGCGACGCGATATACTACCATCGTCATCCAGAAGTCT
+
344:7<?A>BBA@@@EBB>C===@;>>=999=4=9::.59.5.6=<<<=<:9;6==:>;><<A6;7998?<@?::7==@@@2?<8<?@<5:<>>:;;;7=>9=?AAAB@BBAAAAAA>ACC;?;?@=@=888<@@AA=A???BBB;;;>>>>>A>18887<=1812699=9;77377;::.A6A055>>>.<8:9=*/*////99;=D5:::-787.6A6;7>>5:;>=>BD;?;>>>:::-///9===@@A888>>>=;;:==;;4;<=======:=??<@;;;
@ATNG8:04867:06966
GATGGTAGATATATGCACGCTCTACCAGAAGATCAGGAACTCTAGAAGAATTCAGATTTTTAACATCGAGAGTAAACGATAAAAAGAAAGGTTTTACAAGACTCACGTTAACAATATTGCAGCAGTACGCACACAATCGAAGCGCAGTAAGGATGGCTTAGTGTAACTAGCAAGAATACCACGAAAGCAAGAAAAAGAAGTACGCTATAACTATTAACGTACCTGTCTCTTCCGAAACGGAATGAGTACGAGAGAGCACACGTGTCTACCATCGTCATCCAGAAGTCT
+
884:04;@@9:///9:<<:66====8;<=1555>::7<0544:88<744046::///666'6(//6986333333(33333999'333(3,333&3396;94332225+2+272222/5775;?@<669B@>@;;4;??@>CBBBCBBB@D@B>>900+0@0..?+0/96/30386<99486///(///)/>>>?0:=<@A@B@?9=88*//55(/(/8<<=;?C955<:47466:.//+/6;;?BBCC7778=ACAB>>?AA;;;..,),,*,--0//)/3969343
@ATNG8:04871:06993
GATGGTAGTGCGTGAGAGAGAGACCCAGAAGATCAGGAACTCTAGAAGAATTCAGATTTTTAACACGAGAGTAAACGTAAAAAGAAGGTTTTACAAGACTCACGTTAACAATATTGCAGCAGTACGCACACAATCGTAGCGCAGTAAGGATGGCTAGTGTAACTAGCAAGAATACCACGAAAAGCAAGAAAAAGAAGTACGCTATTAACTATTAACGCACCTGTCTCTTCCGAAACGAATGAGTACTGTATCTATGTGTGCGCTACCATCGTCATCCAGAAGTCT
+
988A??@;B>BBCB;;:BB@@BBBB>BBD?CCCAAA?B@DBBAA?=;@A;@9@A993333$3289<==:?>BB>8?>;:9:9$4939.555&5<<8<<696>>CC@C?CB@DDG@BBCCCCEBCAAAB@@CB?BCCCCCCBBBBCC@C@CCD?C@@?BBBA@AA@CBB?BB?CCC?A?9999*98818>AAC2CD<897B>9;==59479<=8=:>>>:;3;:99:9:<>9>@B9@=?7;:??BA@@======;;;BC@<:///<<966:@::?BB@BCB@@@@C
@ATNG8:04872:07008
GATGGTAGCTCTGCTCTGACTCTCGTACTCATTCGTTTCGGAAGAGACAGGTACGTTAATAGTTAATAGCGTACTTCTTTTTCTTGCTTTCGTGGTATTCTTGCTAGTTACACTAGCCATCCTTACTGCGCTTCGATTGTGTGCGTACTGCTGCAATATTGTTAACGTGAGTCTTGTAAAACCTTCTTTTTACGTTTACTCTCGTGTTAAAAATCTGAATTCTTCTAGAGTTCCTGATCTTCTGGGTGCGCTACAGTCTCTCTACCATCGTCATCCAGAAGTCT
+
AABD>@<=BE>@@@@@@;;;;9;ABBBBBDBA=A9:::;D@DA@AACCCC?CBDCC@CBCDCD@GADFCCCCCCB>@A@@?,??;@@AC>BABB>@<D@DE?@@BBBB@BBCC@@@B=@@C?D@CH@@@@@B?DBCC8;;BB@ADCBBBCD@@AC@ECC@CE>A>@@ABCGIII@BBB?B4?;@=;:;;;*<AAAB<BCCA@@BB@@5:;;;*;@A@@>A@CC@BBBCBBD?D@@@?ACD>B;;;0;BADCCBBBCCDEBBCBCB@BBBBBAAAC?BBB?BBBA
@ATNG8:04879:07000
GATGGTAGCACGAGCACTCATATCCAGAAGATCAGGAACTCTAGAAGAATTCAGATTTTTAACACGAGAGTAAACGTAAAAAGAAGGTTTTACAAGACTCACGTTAACAATATTGCAGCAGTACGCACACAATCGAGGCGCAGTAAGGATGGCTAGTGTAACTAGCAAGAATACCACGAAAGCAAGAAAAAGAAGTACGCTATTAACTATTAACGTACCTGTCTCTTCCGAAACGAATGAGTACAGAGAGTACGATATGTCTACCATCGTCATCCAGAAGTCT
+
448:8;A>A>0///:BBCCDBCCD@BBB@BBBBAA>AACCCCCBB:B@?B<@?::4444$98A==>><A<=BD=?>>>===,@?>?5;;;*9@A=AAAA?@;?@;@?@@?ACLADBBBCCCCCCBBDBBBD?BBB;;7;@@@A??<@@BCC@BCFEECBB?ABBBCC?CA=BBB@BA8882389877889(9@;A???C?>;;5;58;<>1818>B@A@BAAA@BB=><>FD>BBC?BBCBBBCCCCBBBBBBBBBBBBB???@<@@AB;;:@A=A@@<@>>>
@ATNG8:04884:07004
GATGGTAGCGCACACATAGATACAGTACTCATTCGTTTCGGAAGAGACAGGTACGTTAATAGTTAATAGCGTAACTTCTTTTTCTTTGCTTTCGTGGTATTCTTGCTAGTTACACTGGCCATCCTTACTGCGCTTCGATTGTGTGCGTACTGCTGCAATATTGTTAACGTGAGTCTTGTAAAACCTTCTTTTACGTTTACTCTCGTGTTAAAATCTGAATTCTTCTAGAGTTCCTGATCTTCTGGATAGCGACGCGATATACTATCGTCATCCAGAAGTCT
+
:55<8<AABDDCDCBBBCDCKGCBBDA??C;;4;;;:)4:5:8>?@BCCGAAAABB>A>BBCC@E@CCBCB;;:;D?CCCCC1>==09:94)44>@7@C>>>C>@ABBBD@BBBBBBAC@CBD?A>BB@@;::?=AAAD@DBBBBCBBCAAABBBCC@CCBADC@J@CAAABCHCCACBBCC:B@C=:;;;.9@999,9>?>@AA@;??BBB6A::9949;>B=AB@;;:?5:5;AA;;;:;;CABBBCBBBCBCCBCBBEFCCBAACBBBB@BBC?BA;;
@ATNG8:04911:06450
GATGGTAGTCTCAGATAGTCTATAGTACTCATTCGTTTCGGAAGAGACAGGTACGTTAATAGTTAATAGCGTACTTCTTTTTCTTGCTTTCGTGATATTCTTGCTAGTTACACTAGCCATCCTTACTGCGCTTCGATTGTGTGCGTACTGCTGCAATATTGTTAACGTGAGTCTTGTAAAACCTTCTTTTTACGTTTACTCTCGTGTTAAAAATCTGAATTCTTCTAGAGTTCCTGATCTTCTGGATAGCGACGCGATATACTACCATCGTCATCCAGAAGTCT
+
CCCC@BACBBCCBBBCCCBBCCCCCCDBBBBB@BDBD>CC?C?CCCCCBB@CDGCC?B?BBBC?C@CCCCBBBBA<?>>>>0?A>CBDD>CABBCDEFACC?A@@BBB@BCCCBBBB=@@B@B@DDDCCBBB?BBCC?CCDDDCBBDBBBAAABC@BBC?CC@C@CBBBBBCCC@BBBBA8A?B?BBCCC5CDCCC>BCBBBB@@@A<@@@@0@AAAB@B@BC@ECECCEE@CACCEABA=;:;?ABBBABAB;:;CBCGGFCCD?BBDDCCACB@BBC@CBCC
@ATNG8:04914:06485
GATGGTAGTGTGTCTCTGAGAGTAGTACTCATTCGTTTCGGAAGAGACAGGTACGTTAATAGTTAATAGCGTACTTCTTTTTCTTGCTTTCGTGGTATTCTTGCTAGTTACACTAGCCATCCTTACTGCGCTTCGATTGTGTGCGTACTGCTGCAATATTGTTAACGTGAGTCTTGTAAAACCTTCTTTTTACGTTTACTCTCGTGTTAAAAATCTGAATTCTTCTAGAGTTCCTGATCTTCTGGTAGAGCGTGCATATATCTACCATCGTCATCCAGAAGTCT
+
:>;@<@::994:45555;559666;==@DDCB?BGDD>BB?BAFDBBBDE<@>@00-/7<A<C?B@BCCDCBBBK@BBCCC0:;69?>D>DAAA?CCB>BC?;;;@@C@BCCC;;;B>AAC>A>BB;;;@@C@B@BAFHICCBBA@@ABBCDCEDADBC@BB@C@@@@AAAAADBEDCEE<B?B7;;BAA,AAABG?CBBBCBB;;;=BBBB1@@BBB?B7;;>BBB<<;CAE?CBC@AA?BBE@CCCAAAD@A;;;;<@;;;@@?B@;:;AAAB=@@C?BBBA
@ATNG8:04924:06487
GATGGTAGCAGACGTGACAGAGCGCCAGAAGATCAGGAACTCTAGAAGAATTCAGATTTTTAACACGAGAGTAAACGTAAAAAGAAGGTTTTACAAGACTCACGTTAACAATATTGCAGCAGTACGCACACAATCGAAGCGCAGTAAGGATGGCTAGTGTAACTAGCAAGTAATACCACGAAAGCAAGAAAAACGAAGTACGCTATTAACTATTAACGTACCTGTCTCTTCCGAAACGAATGAGTACTATGTAGAGCTCTATACTACCATCGTCATCCAGAAGTCT
+
89/0*/889;9<;;655=<5566554;;;6;;<<AB<?<@@@@A@@;;;,0*0>>;<>>;'30388;=888::=29<9:999'5?4>5;==499>;@;::6<;;<.9299.4498=>@;@@<;;655:<:/0)////)/;::<88;19244438::::99:084?>;;90/-)-55(-////(--/3=>>>9)///*/;:;<:2223;3822227222488.448888:5:5333(333,3:;;9::<444::=:668855555555466////00>69:>0378;
@ATNG8:04945:06460
GATGGTAGCACGACACGACGATGTGTACTCATTCGTTTCGGAAGAGACAGGTACGTTAATAGTTAATAGCGTACTTCTTTTTCTTGCTTTCGTGGTATTCTTGCTAGTTACACTAGCCATCCTTACTGCGCTTCGATTGTGTGCGTACTGCTGCAATATTGTTAACGTGAGTCTTGTAAAACCTTCTTTTTACGTTTACTCTCGTGTTAAAAATCTTGAATTCTTCTAGAGTTCCTGATCTTCTGGGTGTATCAGCGAGTTATCTACCATCGTATCAGAAGTCT
+
///93:B;66666><<<=>666:>A@@@@C;;;;IJJ?CC@CACCCCBCC?BCAAB=A;AA@@<@?BABBAABAB?BCDCC3BD>A:::(94335;3304946:;>000/>?@BBBB?BBB@@=?????;::;>>8818>>=>??;;;;;;;7860856<?><?=>>><<<?><577::<(80806;>?A/@@???386=565586637>CC*85505:4:4;<7<?;?@::7;=>>=BBB<>==>7;;;??>>=>;;;;8;;;@AA;>>?>77///;<7;<<9
@ATNG8:04925:06537
GATGGTAGCTATACGTATATCTATGTACTCATTCGTTTCGGAAGAGACAGGTACGTTAATAGTTAATAGCGTACTTCTTTTTCTTGCTTTCGTGGTATTCTTGCTAGTTACACTAGCCATCCTTACTGCGCTTCGATTGTGTGCGTACTGCTGCAATATTGTTAACGTGAGTCTTGTAGAACCTTCTTTTTACGTTTACTCTCGTGTTAAAAATCTGAATTCTTCTAGAGTTCCTGATCTTCTGGATAGCGACGCGATATACTACCATCGTCATCCAGAAGTCT
+
559E@CBBBDDDD@@@CCCCCGDABACCCCBA>ADEE=BB?C@BBBBCCC?BBCBB?B@BBBC@C?BBBAAACCC?ACAAA/AA?DBBB8@BBB@BBB?BB<889CBB?BBCCCCAA>BBB>A>BC>>===>9=@@A:>>B>>>=@@AAAA?@??;@@@=DD;?;?ABBAA@@@;??CBB;?<?=?????/?B??@:@?????AA==07878(8:;;?<?<@@;>>B===D;?<@B;;;;:;;;=BBAAA?@?>>>>>?>>>@@A=???@@@>>>;ACD=A@><
@ATNG8:04903:06608
GATGGTAGTGTGTCTCTGAGAGTAGTACTTATTCGTTTCGGAAGAGACAGGTACGTTAATAGTTAATAGCGTACTTCTTTTTCTTGCTTTCGTGGTATTCTTGCTAGTTACACTAGCCATCCTTACTGCGCTTCGATTGTGTGCGTACTGCTGCAATATTGTTAACGTGAGTCTTGTAAAACCTTCTTTTTACGTTTACTCTCGTGTTAAAATCTGAATTCTTCTAGAGTTCCTGATCTTCTGGAGATACACATGATACTCTACCATCGTCATCCAGAAGTCT
+
555C;BBBBCCCCCCCCCCCCCCCCCDDC?CC@CCCC=BC@C?BAABCCC?AABBB?B?BDBB>B>BBABBBDAA>@A@@A2@B@BCBB;BBBB>BBB?CB<779BAA?BBBCC@@A;@@=;A;AA@<<>>?<AAAD8==AAAAA<==@@@A>>><:;:<>>9>:>EDAA@?@@;??BCB5B:=:88888(8>?BB:BB@>>>A<<<1888)2787><@;>><ABAA@>>;><@C@??A:>;>=@AA@@@@>>>?A>>>FD@;;8;C<==@@@@>B>=:==::
@ATNG8:04934:06637
GATGGTAGGACGGAGCGTCTGAGAGGTACTCATTCGTTTCGGAAGAGACAGGTACGTTAATAGTTAATAGCGTACTTCTTTTTCTTGCTTTCGTGGTATTCTTGCTAGTTACACTAGCCATCCTTACTGCGCTTCGATTGTGTGCGTACTGCTGCAATATTGTTAACGTGAGTCTAGTAAAACCTTCTTTTTACGTTTACTCTCGTGTTAAAAATCTGAATTCTTCTAGAGTTCCTGTCTTCTGGCGCGTATGTATGTCGCCTACCATCGTCATCCAGTAGTCT
+
----(---(///)4444:554;=<<9=<<::00,0<<>8?B@B@BBBCCCE@BBCBB@C@AA?A;A=AECB@>=00+/<<7<'//)/:::4<<<<7;;B9@=8;>>9:9=@@@@9959269C;C@C@@@A:;;;?B@@7;;BBB@AABBCB;;;@A5;::49==?<9596<<<@69666@@2@69.55555$555>A8;<<<<77///)////$/57//)/27729:==?A>9=9;;:<=455?8<555B655=4449444.44/4:///==AA?9>>==6666
@ATNG8:04940:06601
GATGGTAGACTTATCGTACTCTCTGTACTCATTCGTTTCGGAAGAGACAGGTACGTTAATAGTTAATAGCGTACTTCTTTTTCTTGCTTTCGTGGTATTCTTGCTAGTTACACTAGCCATCCTTACTGCGCTTCGATTGTGTGCGTACTGCTGCAATATTGTTAACGTGAGTCTTGTAAAACCTTCTTTTTACGTTTACTCTCGTGTTAAAAATCTGAATTCTTCTAGAGTTCCTGATCTTCTGGCAGACTCTGCACACGCCTACCATCGTCATCCAGAAGTCT
+
444>8>??ABB?BCLCCBBBCBBBFCHCCCAA=AA@A;@D@C@CCDCBBB@BBAAA?B?BCDD@C?BCCBCC==A8BB===+BB7BBBB>B??@=?@C@CC=??A99:588<>BBBB@BB@6;5:;>888===A???<;;;>A@@>>>??@A@?>;;8818=8=;@??;;;?@@<===@@3?<?<>>AAA/?@@@@7<;B>><@@>=9=DDD/>?AAA;?<@B<>>>F>>>:=:=>:://)/7716;=>??;;:A@>>>660666)//::<=?CE=@??<@>==
@ATNG8:04901:06653
GATGGTAGTGCGTGAGAGAGAGACCCAGAAGATCAGGATCTCTAGAAGAATTCAGATTTTTAACACGAGAGTAAACGTAAAAAGAAGGTTTTACAAGACTCACGTTAACAATATTGCAGCAGTACGCACACAATCGAAGCGCAGTAAGGATGGCTAGTGTAACTAGCAAGAATACCACGAAAGCAAGAAAAAGAAGTACGCTATTAACTATTAACGTACCTGTCTCTTCCGAAACGAATGAGTACGTGTGACGTACGTGAGCTACCATCGTCATCCAGAAGTCT
+
:::C9BBA@B;:696CCCBBBDCCA<ABGAABBCCB@BBBBCCGCC?BC@C?AA;:4:99'<0349==;=?9::/:34::::)<<5:3:::.:A=8=;::BCCBC@BABB?BBB>BCA@@CDCCCCCCCCCB@BBBB?@@CCA@@C@CACBB@BBBBCBBB@CBAAAA=???BBC?BCBBB=BBB?BBBBB2BB=99:FCBBBC<?>?;?>;?=>>CBB@BB@@@AA?B=??A9A::8:AAABB999?988===??@B<A<====7B@A;9333868;=7==<;
@ATNG8:04915:06662
GATGGTAGTATATCGCGTCGCTATCCAGAAGATCAGGAACTCTAGAAGAATTCAGATTTTTAACACGTGAGTAAACTGATTAAAAAGAAGGTTTTACAAGACTTCACGTTAACAATATTGCAGCAGTACGCACACAATCGAAGCGCAGTAAGGATGGCTAGTGTAACTAGCAAGAATACCACGAATGCAAGAAAAGAAGTACGCTATTAACTATTAACGTACCTGTCTCTTCCGAAACGAATGAGTACTGTATCTATGTGTGCGCTACCATCGTCATCCAGAAGTCT
+
<<<<:======<5555655=>?>@@:=:78;00//75;)/65555:1555:5:99;:;;;$/)///88889898//////)////$/:./)/;;.///6:9//+438:;4;,33,33317:9:<==><;<@@@>>>8<<<<:=?===:55.549994999444447455:<<599-333-/8//(//883----&-63-----88985858888(.(.57//)5//////360688/://)/76/////////334==;;88333933.3>>>;<@@>;999.4449
@ATNG8:04918:06666
GATGGTAGCAGACGTGACAGAGCGCCAGAAGATCAGGAACTCTAGAAGAATTCAGATTTTTAACACGAGAGTAAACGTAAAAAGAAGGTTTTACAAGACTCACGTTAACAATATTGCAGCAGTACGCATACAATCGAAGCGCAGTAAGGATGGCTAGTGTAACTAGCAAGAATACCACGAAAGCAAGAAAAAAGAAGTACGCTATTAACTATTAACGTACCTGTCTCTTCCGAAACGAATGAGTACAGAGAGTACGATATGTCTACCATCGTCATCCAGAAGTCT
+
<<<A@BC<BCCDBBBBDECCCCCCD<AAA@BBBA;;9<?BBCCCCD@DC?B=??@@@@AA2A=AABA>=?>778)97;@BBB1AA>A:CCE9DCCABBBCCDCCC@D?@@=@@A=BBBBBBBAAAB@@@B@@=@BBB;<<GFFBBB=@<@@@=@DCCDCBB?BCBBAA=@B=AAA<><@@B<;;;<899:::%9=9<=<BB>@@D;>::8:=5>:>>BBB?AA????@=@=@AB=BAB?B@@@???ABBBBBBBBBBAA???B?>A=?>>>:::AA=BBB=B888
@ATNG8:04900:06727
GATGGTAGCTCTGCTCTGACTCTCGTACTCATTCGTTTCGAAGAGACAGGTACGTTAATAGTTAATAGCGTACTTCTTTTTCTTTGCTTTCGTGGTATTCTTGCTAGTTACACTAGCCATCCTTACTGCGCTTCGATTGTGTGCGTACTGCTGCAATATTGTTAACGTGAGTCTTGTAAAACCTTCTTTTTACGTTTACTCTCGTGTTAAAAATCTGAATTCTTCTAGAGTTCCTGATCTTCTGGTGTCTGATCTGTATCACTACCATGTCATCCAGAAGTCT
+
0/7848;BAAFCFDD99;BBBCCCB@@>5444.4<>>7>?D?BBCDCBC@CBBBA4@;>566:>9>>;?;<;;;9===@@,444)4;;;244554555:>>:=C999C<?@@C@@?C<>>B5:29;;/////)//443;9;;9::::::<::;@C?BBC@CC?B=A@@A?955:6;9555'5.5755959$9@9=?5=000//////)/999':9944.45::488///;;6;6:99444.4357:55599::5559999=445<7;<==;;;>955/477//
@ATNG8:04923:06808
GATGGTAGCAGACGTGACAGAGCGCCAGAAGATCAGGAACTCTAGAAGAATTCAGATTTTTAACACGAGAGTAAACGTAAAAAGAAGGTTTTACAAGACTCACGTTAACAATATTGCAGCAGTACGCACACAATCGAAGCGCAGTAAGGATGGCTAGTGTAACTAGCAAGAATACCACGAAAGCAAGAAAAAGAAGTACGCTATTAACTATTAACGTACCTGTCTCTTCCGAAACGAATAGTACTATGTAGAGCTCTATACTACCATCGTCATCCAGAAGTCT
+
///96?>?ACCDBBBCBDCCCCCDD@BCC@@@@CAA?A@CDDAABB@BB?B@AAABBBBB3B?BCCCBBBCAA?8=>:;;;;*;B=B?BGF<HCC@BBBBDBDDC@D?BB?BBA?BBAABCDDDDBBBBCCC?BB??;@ABBBAAB?D@C?@=@CCCCCCA?AAAABB@BB@@>?=@@@@@:A@@<@AAAB2BE@CAAAA@?@?=D:=>BC<?<>>BBB@BBBBBBB?A?CDD=DAA>ACCCBBBAABCCAAACCAAAA@@@?A<>>>>>AAAC=B==:=;;;
@ATNG8:04930:06809
GATGGTAGGCGTGTGAGAGTCTGCCCAGAAGATCAGGAACTCTAGAAGAATTCAGATTTTTAACACGAGAGTAAACGTAAAAAGAAGGTTTTACAAGACTCACGTTAACAATATTGCAGCAGTACGCACACAATCGAAGCGCAGTAAGGATGGCTAGTGTAACTAGCAAGAATACCACGAAAGCAAGAAAAAGAAGTACGCTATTAACTATTAACGTACCTGTCTCTTCCGAAACGAATGAGTACGATGAGAGAGCTCTCTCTACCATCGTCATCCAGAAGTCT
+
;55>:>CC@DAAABBBDDDC@@BCE?BBB@BCCBCDAD?BBCCBCB?BB?B@EBBAAAAA2A@BBBCBBCDBBA9?@99777)8@<C?CDD6A@B?CBBDBBB@@>@?CC?AAA<A?>>@@;;;>>>A>>>@;><<=<>><;<AAC;A:>?B>BBBBAB@@<ABB?BB>BB>BBB>BB?@@<@@@<99999(9><@B@@?AAAA;?;?@@A=A=???AA<@@AA;<9<A=ACA;DAB?AAABBBAAABBBCCB>>D<;;=>>>>A:@>>>>>>AA8==A;?>=<
@ATNG8:04900:06929
ATGGTAGTGTCAGTGCGCGTCGTCCAGAAGATCAGGAACTCTAGAAGAATTCAGATTTTTAACACGAGAGTAAACGTAAAAAGAAGGTTTTACAAGACTCACGTTAACAATATTGCAGCAGTACGCACACAATCGAAGCGCAGTAAGGATGGCTAGTGTAACTAGCAAGAATACCACGAAAGCAAGAAAAAGAAGTACGCTATTAACTATTAACGTACCTGTCTCTTCCGAAACGAATGAGTACGAGAGAGCACACGTGTCTACCATCGTCATCCAGAAGTCT
+
444.4::@@@@A9:6>>@@C>CDC9A;;865<>99268<<>=@:;7;A;@=>>=99999)8<?BABABAABCD>@>>>@??,@A=A5;;;*:@@=@AA@@BCBB?B@BC@CCC@BB@@BBCCBAABCCCBB@B@@@@C@??ABAA=B?BAA?ACCCCBBB@@@@BBB@??;?A?:==CCC;BBA<99999(9@<AAADBAAED:>:<;==0838AAAC????A===465:9939//)/===@BBBBBBBB@BBBAAAA988A@@<@>>>BAAAB=@?B?D:::
@ATNG8:04943:06914
GATGGTAGCTCGCTGATGATATCTCCAGGACAGGAACTCTAGAAGAATTCAGATTTTTAACACGAGAGTAAACGTAAAAGAAGGTTTTACAAGACTCACGTTAAACAATATTGCAGCAGTACGCACACAATCGAAGCGCAGTAAGGATGGCTAGTGTAACTAGCAAGAATACCACGAAAGCAAGAAAAAGAAGTACGCTATTAACTATTAACGTACCTGTCTCTTCCGAAACGAATGAGTACATAGATATACGTATAGCTACATCGTCATCCAGAAGTCT
+
;??E@CDCA?;;;=BB@B@AA:59;.55.55::25.5?>;:9@=@@?B8==999:;:$97?:<=>>C<589399@@@@6<>:>3:99&333,3789887;;,33(39387845999>;;<;>>>>?;;;:=BAA====@A@@A;?5;;@39:AAAABB?BBBBBB?CD?DCC?CA999,:::39::::(:=9<BABBBBCB>A>AB>>=A=CA?;;7:AA?>?>0818::/;@A=ABBBBBBBBBBBBBC??@CCBBAACCC?>A??@BAA>ACC>B===
@ATNG8:04943:06917
GATGGTAGACACGTGTGCTCTCTCGTACTCATTCTTTTCGGAAGAGACAGGTACGTTAATAGTTAATAGCGTACTTCTTTTTCTTGCTTTCGTGGTATTCTTGCTAGTTACACTAGCCATCCTTACTGCGCTTCGATTGTGTGCGTACTGCTGCAATATTGTTAACGTGAGTCTTGTAAAACCTTCTTTTTACGTTTACTCTCGTGTTAAAAATCTGAATTCTTCTAGAGTTCCTGATCTTCTGGACAGAGTGTGCAGATACTACCATCGTCATCCAGAAGTCT
+
444;7<AACCB::5=956=>@@BBBAAAAAA@4<;9:&9A8B:BBBBB@A@AA=@C:B@B;<9=@6;;B=ACB;<594444$9==B:00*000/3;/0+5A???AABB=?@BBCBBB?BBB?B?BAB??999>AABC???>>A@???@@>=88881888:>A5;7;>A@@@BAA:=;:99*94<887888(8:<==8=DB;;;>?==18888(8==?><@=@@;>>DD=;;8;=BBB;;;=???=BCF?>>=>?@@A@BAA@@@A<>>====>>>:>>>;>???
@ATNG8:04954:06449
GATGGTAGGAGACACGTCGCACACGTACTCATTCGTTTCGGAAGAGACAGGTACGTTAATAGTTAATAGCGTACTTCTTTTTCTTGCTTTCGTGGTATTCTTGCTAGTTACACTAGCCATCCTTACTGCGCTTCGATTGTGTGCGTACTGCTGCAATATTGTTAACGTGAGTCTTGTAAAACCTTCTTTTTACGTTTACTCTCGTGTTAAAAATCTGAATTCTTCTAGAGTTCCTGATCTTCTGGACGACGCGCACTGACACTACCATCGTCATCCAGAAGTCT
+
;99C?BBC@BBCCDBBBCCCBBDCAA@BBBBCACCCC>CD?C?BBBCDCB@BCC@?<@=@@CC@C?CCDDCBBBB@CCBBC3AA:@=>>8?A@@=AAA>@@=?=@A??<?BBABBBB?CB@<@=@@?::888:==>><??AAA>>:;;@>@><<<5:;;=BB=B=A;;;A???A;>>???2?9=:=?BBB/AAAAD68888@??>>=08888(6:;:@<A=AA=AAAAA@@<?7;;A9::-//96999:>>AA@@A@@@;<;=>><A===???>>;>>>:>F>>
@ATNG8:04967:06410
GATGGTAGCTCACGTACGTCACACGTACTCATTCGTTTCGGAAGAGACAGGTACGTTAATAGTTAATAGCGTACTTCTTTTTTCTTGCTTTCGTGGTATTCTTGCTAGTTACACTAGCCATCCTTACTGCGCTTCGATTGTGTGCGTACTGCTGCAATATTGTTAACGTGAGTCTTGTAAAACCTTCTTTTTTACGTTTACTCTCGTGTTAAAAAATCTGAATTCTTCTAGAGTTCCTGATCTTCTGGATAGCGACGCGATATACTACCATCGTCATCCAGAAGTCT
+
:;?@>ABBBBDBCECCBAACC@A@BBBABB;;9;CCH?ED@C@CDCCCCB@CCCCB?B@CCBB@B@BBBDBBA>>;::::9:%:;<;=CC=CCCC=AAA?BE@98:A9948<<ABBBB>AAB?C@AB@;;:::<@@@@<>>@@>>>>>>A?A>>>@<>>>=AA;?<AABAAA???=>8877(68;68:::::&:@6770776///966::????>'9;7;A6?;?A;>><A==>=B<BAA???:;;;<@@@@B>>>=<=<::;>>===9888>>BB@A<@@@<@AAA
@ATNG8:04952:06601
GATGGTAGCTCGCTGATGATATCTCCAGAAGATAGGAACTCTAGAAGAATTCAGATTTTTAACACGAGAGTAAACGTAAAAGAAGGTTTTACAAGACTCACGTTAACAATATTGCAGCAGTACGCACACAATCGAAGCGCAGTAAGGATGGCTAGTGTAACTAGCAAGAATACCACGATAGCAAGAAAAGAAGTACGCTATTAACTATTAACGTACCTGTCTCTTCCGAAACGAATGAGTACTATAGACTATCTGAGACTACCATCGTCATCCAGAAGTCT
+
:::@<?=BDCBBBCDCCBBBDBCCJ@CBB?AAAACAF@BBCBCCC@BC@B?B@B::;;;);=@@ACDBBBA??9?@??@A8AA<?9=>>5?AA>??@ACBBCC?C?B@:===588?B????==;:;;;:@=???A<;:;DBB8768<@@B?BBBBCCCC?CAAA>><>B?AC?000000?>@A=999827?:@BBBCCA??<??BBBB?B?B?>?A=AABBBAA=@8788)8993:999997@AA??=<=???@@@@@DB=>:===<>?A;:7;AA:=<AA
@ATNG8:04989:06620
GATGGTAGTATAGAGCTCTACATAGTACTCATTCGTTTCGGAAGAGACAGGTACGTTAATAGTTAATAGCGTACTTCTTTTTCTTGCTTTCGTGGTATTCTTGCTAGTTACACTAGCCATCCTTACTGCGCTTCGATTGTGTGCGTACTGCTGCAATATTGTTAACGTGAGTCTTGTAAAACCTTCTTTTTACGTTTACTCTCGTGTTAAAAATCTGAATTCTTCTAGAGTTCCTGATCTTCTGGGTCTACGCTCGTCGCGCTACCATCGTCATCCAGAAGTCT
+
555@?BBCBBCBBBBBCCBCBCCBBBCCCCBB>BBBC=BB@D@BAAACCC?CCCCA<A<AAAA??=AAAA@@ABB?><<<<.;A>BBBB>BBBB>ABB?BB<==>DBB?ABCCC@>>9>??;@:@@AA@;;<;>>@@8==?>>>>>>@@AA????<?@?<BA=A=>>>AAA??@<A??@?6?=A7::997)9<?@@7@@??@@@???<?AAA/====D=B=AC:??AA???<A=ABA>>><>ABB:@@@@??>>>@@=>=A>??A=DAA>==>AA=@>>=A>@>
@ATNG8:04987:06662
GATGGTAGCGCACACATAGATACAGTACTCATTCGTTTCGGAAGAGACAGGTACGTTAATAGTTAATAGCGTACTTCTTTTTCTTGCTTTCGTGGTATTCTTGCTAGTTACACTAGCCATCCTTACTGCGCTTCGATTGTGTGCGTACTGCTGCAATATTGTTAACGTGAGTCTTGTAAAACCTTCTTTTTACGTTTACTCTCGTGTTAAAAATCTGAATTCTTCTAGAGTTCCTGATCTTCTGGGTCTCTCTCTCACGCACTACCATCGTCATCCAGAAGTCT
+
///95:>9@BCBBBCCCCFCCCBBCCCCCCCC@CBCC=BB@C@CCCCCICADCDDD@D@CBBB>B?BCCCBBCBB@BBBBB5BB?BBBD=BCCF@CCH@CF@;;;BBFADCCCCCCC?CCC?C?DBBBDBBB<AACC?CCCCCCCCCBCBCCAAB@CBB?BC@C?BCCCCCCCCGDCCCC<C?B>A@@@@0ADDDC?HCCIEGCCBB?CFML5CBBBDAD@CB@DCBBBBB@C@CBBBBC?CCHC?CBBBBCCBBBBCBCCCCCC?BCCDCCCBB@BCC?BB@@
@ATNG8:04953:06723
GATGGTAGCGCACACATAGATACAGTACTCATTCGTTTCGGAAGAGACAGGTACGTTTAATAGTTAATAGCGTAACTTCTTTTTTCTTTGCTTTCGTGGTATTCTTGCTAGTTACACTAGCCATCCTCACTGCGCTTCGATTGTGTGCGTACTGCTGCAATATTGTTAACGTGAGTCTTGTAAAACCTTCTTTTTACGTTTACTCTCGTGTTAAAAATCTGAATTCTTCTAGAGTTCCTGATCTTCTGGTCTACTACACTGTACCTACCATCGTCATCCAGAAGTCT
+
///748:=@BBBBBCCCCCBBBA;<6?;=@AB>AAAB=AA?D=;96==BC?BBC;99)549;:A=B>@@>:954.4;7444444#444(455=5<<=<5@6625A99?@@?D?BADFCCCC?A@C?CCDB@@ABBB@BBCC>BBBA@@@@A@AABCBBD@A@A@BB@C@BCD@AABBB?B@@@@3?=A::;IFI5@BCBB:B:;999966<:????+55455158>D>???:95=5;5?<>??@799@;A@?@@BBBBBCEDCCAECD@CBBBBCAAA?BBB?BB@@
@ATNG8:04984:06747
GATGGTAGACATATCGTACTCTCTGTACTCATTCGTTTCGGAAGAGACAGGTACGTTAATAGTTAATAGCGTACTTCTTTTTCTTGCTTTCGTGGTATTCTTGCTAGTTACACTAGCCATCCTTACTGCGCTTCGATTGTGTGCGTACTGCTGCAATATTGTTAACGCGAGTCTTGTAAAACCTTCTTTTTACGTTTACTCTCGTGTTAAAAATCTGAATTCTTCTAGAGTTCCTGATCTTCTGGATACACTCATGTGCACCTACCATCGTCATCCAGAAGTCT
+
55;@9ABBDBBBCCBAABBCFDFCCCBBBBBB@BCCD=BB@B@BCBAADD@CABAF?B?AAACAD?BBBDCCC::5:::::+:<7BB?=2=00/6;//*7?8;<?BAB?BBBB@AAA<===<?<???>>>>>=A>>><@@@@AAA===B??@@>>:;;;:>=1838AAAB>??B=>>>@@5?;?:=====.=AAAA9>>@>==@@?>8<<=<.====B=B=>>:>@@B@>><>;@@?>==<???;===>>>AA>>>???@D7::=:===???AAD=DAA<::::
@ATNG8:04956:06779
GATGGTAGATATATGCACGCTCTACCAGAAGATCAGGAACTCTAGAAGAATTCAGATTTTTAACACGAGAGTAAACGTAAAAAGAAGGTTTTACAAGTACTCACTTTAACAATATTGCAGCAGTGCGCACACAATCGAAGCGCAGTAAGGATGGCTAGTGTAACTAGCAAGAATACCACGAAAGCAAGAAAAAGATGTACGCTATTAACTATTAACGTACCTGTCTCTTCCGAAACGAATGAGTACTGTATCTATGTGTGCGCTACCATCGTCATCCAGAAGTCT
+
BBBE?BBA@@?@CBCCEICCCBBBB8@BB=@@AA99.95:=<@@@C?BB?B?BA?98999.:=BBCBBAA333;3;344:<:'<>264/<<.:::4///799<=BB>@@>>095A;AAA@AA>;9:9949:>:5:@BB>BCCBBBAA=B>AACAECBBBBC@@@@0000)00)//939;9?>9;>9337777'8<@79:BB@@@B<?:??AA481:>=:93::>88655:/58A/9::054:8>@;888A??@BBCB;;::AAA@?558@ABBDBB?@@@=@A@@
@ATNG8:04974:06753
GATGGTAGGTGCACATGAGTGTATCCAGAAGATCAGGAACTCTAGAAGAATTCAGATTTTTAACACGAGAGTAAACGTAAAAAGAAGGTTTTACAAGACTCACGTTAACAATATTGCAGCAGTACGCACACAATCGAAGCGCAGTAAGGATGGCTAGTGTAACTAGCAAGAATACCACGAAAGCAAGAAAAGAGGTACGCTATTAACTATTAACGTACCTGTCTCTTCCGAAACGAATGAGTACCTCTCAGACGCTCGTCCTACCATCGTCATCCAGAAGTCT
+
///:6;=C@CBDDBBCBBAAAEBCB;;;F@CBCBAA?B@DCCBBCC?DD@CADCBBDCDC3C?B;;;BCCCCCF>BA;;;;;*<B?B@CGC<DDCAC;;;DCCAA?A?AA=A@@?CDBABBCGCCCDCCCCC?BBCC?CCBBCCBA?B>AAB@BBCCBA@@@CCBBBB=?@ABAB>????D<A@@<<<??5??C?AAABAAAB>;6;A>=6;7;ACDC@CBBCBBC@C@AAA9@9:4:@ACCCC?AABAEBBBBAA??::39<=9;=;;@CBCCACDC?CCBB
@ATNG8:04995:06854
GATTGTCATATGAGAGTGTGTACTCATTCGTTTCGGAAGAGACAGGTACGTTAATAGTTAATAGCGTACTTCTTTTTCTTGCTTTCGTGGTATTCTTGCTAGTTACACTAGCCATCCTTACTGCGCTTCGATTGTGTGCGTACTGCTGCAATATTGTTAACGTGAGTCTTGTAAAACCTTCTTTTTACGTTTACTCTCGTTGTTAAAAATCTGAATTCTTCTAGAGTTCCTGATCTTCTGGAGATACACATGATACTCTACCATCGTCATCCAGAAGTCT
+
9:;5:;:;C@CCCCCCCDICCCBBB@@=ACCC=CCAC@CCCCCBB@ECCCC@C?CBCC@B@BCCCBABAA<99999)8@<A?>?8?AAA>AA@;==6::?AAA?BBBBCCCC?BBB<><>BABBABB:>;;;<@@?@@?:::===??@AC=?>>=AA=A:>>CDCDA@@<>==AA5?5:1:::::+:<:<<+//9/----(-839===+3875:,2-2:5>??>;;<<A=CB?:::,//=7;<<=@@==;;;??@;;;@AA==>>B@;;<A:==B=A@@?
@ATNG8:05039:06473
GATGTAGCGAGCGAGTGTGTATACCAGAAGATTAGGAACTCTAGAAGAATTCAGATTTTTAACACGAGAGTAAACGTAAAAAGAAGGTTTTACAAGACTCACGTTAACAATATTGCAGCAGTACGCACACAATCGAAGCGCAGTAAGGATGGCTAGTGTAACTAGCAAGAATACCACGAAAGCAAGAAAAAGAAGTACGCTATTAACTATTAACGTACCTGTCTCTTCCGAAACGAATGAGTACCTCTCAGACGCTCGTCCTACCATCGTCATCCAGAAGTCT
+
945<555>@@?@BCCCBBCDCCAA7ABB?BCCACB?B866<>=<=:AB?B=?89:::::):8A>>?=BBA@AA93359@@@,991616??2@@@9>CCCAAA00+0;00*0::6<?@ACCBBCC@@@CCFC@CBBC?ABBAAA@@<@@B;;;:ACCBBBC@CAAAAF?BB?798588CCA8?77088?AB3BA:@???>>>=>;>:=<@@8:7:ACAA=AA:99??<@=@AA;?>=?BBCBBBB?BBBAA;;;;878<;A9@7617?>>BBBB@=AAD??@88
@ATNG8:05047:06471
GATGGTAGACATATCGTACTCTCTGTACTCATTCGTTTCGGAAGAGACAGGTACGTTAATAGTTAATAGCGTACCTCTTTTTCTTGCTTTCGTGGTATTCTTGCTAGTTACACTAGCCATCCTTACTGCGCTTCGATTGTGTGCGTACTGCTGCAATATTGTTAACATGAGTCTTGTAAAACCTTCTTTTTACGTTTACTCTCGTGTTAAAAATCTGAATTCTTCTAGAGTTCCTGATCTTCTGGGTCTACGCTCGTCGCGCTACCATCGTCATCCAGAAGTCT
+
>:>A<ABBCGDBBBBCDCCCCCAABCCCCD@@?:;;G>BB?B?BCBCCAA?BCC??=>?BBBB?B?BCBBBAAB=A@C=CC1BB?BBBB>BBBB?BCC@BB>A@@AAA=AAAAB@>>9?AA=A<AADAA???;ABAB677::?>;;;@@@A;;;>776:9//,/9>666;AA@@<>>>AA5A;?8=<===+<>;;;3;@888@<9//)////(/:>>F=A=@@<@BB:;;B=B<AA???A:>>@F:>>>@@A>>>>==@@>>>??=??@@;;;>>:>??;;;;A
@ATNG8:05006:06543
GATGGTAGACGACACGACGATGTGTACTCATTCGTTTCGGAAGAGACAGGTACGTTAATAGTTAATAGCGTACTTCTTTTTCTTGCTTTCGTGGTATTCTTGCTAGTTACACTAGCCATCCTTACTGCGCTTCGATTGTGTGCGTACTGCTGCAATATTGTTAACGTGAGTCTTGTAAAACCTTCTTTTTACGTTTACTCTCGTGTTAAAAATCTGAATTCTTCTAGAGTTCCTGATCTTCTGGAGATACACATGATACTCTACCATCGTCATCCAGAAGTCT
+
55;>:>BBCB9;;EDBBC9;;CCCCCCCC@@?@DDD>BB?C?CGDDBBB@CCCBB?A?CCCC@C?BBBCCCCBD?BBBDA3DD?BBBB=BBDD@AAA?@@<@?@C?>;@CBBBCBB>A@D?C?BBABB>>@<@@AA;A?A<<;A;<=AAA?=>><>>><AA<?;@ACC>>>AA<BAAAA5A<A:??CCC/AA>@?9?:::??A>>>;ADDD/@===B=D=>>:>BB@??><B<A@AABD:>>?<@@>=<A?C=:<AAAAAA>>>:==>>=@>@>=@AA=A@<<
@ATNG8:05005:06621
GATGGTAGTATCTGCACACTCTGTCCAGAAGATCAGGAACTCTAGAAGAATTCAGATTTTTAACATCGAGAGTAAACGATAAAAAGAAGGTTTTTACAAGACTCACGTTAACAATATTGCAGCAGTACGCACACAATCGAAGCGCAGTAAGGATGGCTAGTGTAACTAGCAAGAATACCACGAAAGCAAGAAAAAAGAAGTACGCTATTAACTATTAACGTACCTGTCTCTTCCGAAACGAATGAGTACCGAGAGAGCACACGTGTCTACCATCGTCATCCAGAAGTCT
+
///938<@@AAA955:9555;;;;;9==@=969:9@2:459:4444.47174///66666'747:=<;;=B>=;=673333999)8717,3333$37717933399//(/563079:28:::CCCCCEGDCCBBB?CCDD?CBBA@?883;?@@@>ABABBAAB@ABABCC@?><@BB=AABBD;?>?;9:9999%9A<>999BC?@?<B<?====B<AACCD?BBBBABB?A>ACC>CCC?BBBAAAA<>?BBBBABABBCDBDDCCBB?@A>=AAABB?BBB?C?99
@ATNG8:05007:06662
GATGGTAGTGTCATATGAGAGTGTGTACTCATTCGTTTCGGAAGAGACAGGTACGTTAATAGTTAATAGCGTACTTCTTTTTCTTGCTTCCGTGGTATTCTTGCTAGTTACACTAGCCTCCTTACTGCGCTTCGATTGTGTGCGTACTGCTGCAATATTGTTAACGTGAGTCTTGTAAAACCTTCTTTTTACGTTTACTCTCGTGTTAAAAATCTGAATTCTTCTAGAGTTCCTGATCTTCTGGTATGACTAGTGTACTACTACCATCGTCATCCAGAAGTCT
+
A>BF?CCCCBBBDCCBBEEECBEBDCCCCBBB?CCDG;CC?C?BCBCCCC@BCCCC@D?CCCC?B@BCCDCCCCD?99999'9A;ABC@B@BBC@CCC@CC=AAABBCBCCDECCBB@BC?C@DCCBCCCC@BBBD?CBBBCBBCCDEBBABBE@C@?>?B>B@CBCCBCBCC?BDDFD:C@C@CCCCC5CCCCC>CDDDCCB@@@4;;;;*;?@BC@C@CC@CBBBBBB@C@CCCB@@=@@B@BBBBBBBCCCBCBBBAAA@@=@BAA@@@BB=@@C?BAAA
@ATNG8:05029:06736
GATGGTAGTGTGTCTCTGAGAGTAGTCTCATTCGTTTCGGAAGAGACAGGTACGTTAATAGTTAATAGCGTACTTCTTTTTCTTGCTTTCGTGGTATTCTTGCTAGTTACACTAGCCATCCTTACTGCGCTTCGATTGTGTGCGTACTGCTGCAATATTGTTAACGTGAGTCTTGTAAAACCTTCTTTTTACGTTTACTCTCGTGTTAAAAATCTGAATTCTTCTAGAGTTCCTGATCTTCTGGAGATATCATCAGCGAGCTACCATCGTTCTCCTTAAGTCT
+
:9:C9=A=B=BCCDDBBBCCCCCCCCCCCBB@BBBB>BB@C@BBBCCCC@CCBBBBF@BBBBADACCCCBBBCC=>??>>0@?<?:;:/:>AA<ACB=AC9;;;BCIABBCCBBBF@DBB?B@CCCCCBAB>AAFE@CBBBCCBBBBCBECBBB?BCD?CC?A?CCCBBBCBA<A;;;;.;>A><;;;<*<BBBB:;<FDGCCCCB5;;:;';??BB@B>BDACBBCCCC@C@CCCCBA?CCDABBCBBBBBBBCCECCCCCCC@CBBBC@BBB@C@C@CCCB
@ATNG8:05046:06705
GATGGTAGCATCATGCATATCTCACCAGAAGATCAGGAACTCTAGAAGAATTCAGATTTTTAACACGAGAGTAAACGTAAAAAGAAGGTTTTACAAGACTCACGTTAACAATATTGCAGCAGTACGCACACAATCGAAGCGCAGTAAGGATGGCTAGTGTAACTAGCAAGAATACCACGAAAGCAAGAAAAAGAAGTACGCTATTAACTATTAACGTACCTGTCTCTTCCGAAACGAATGAGTACCTCTCAGACGCTCGTCCTACCATCGTCATCCAGAAGTCT
+
:5<<7<<@<BB===ABBCCCCCECB>BBA=@@@@@@<A<AA?><49.3:-3-4?>;?<<<+;7<<<<;87;333(3744444$4939.555&5<<=BCBBBCCBB>A7;;<@AA?BCDCBB@AABBA@@@@@@DCCC@BBBC@@?C@EABBB?@@CCBBAC<>??::;:00)/>:38::==6=::6>?>??2>?;?CDCBB??;4;166;<)/).6:77+44::;;?;?;<==387717@@@<>>;???>895:::5557849<><?:;:AA@=@:>8827;;;
@ATNG8:05013:06796
GATGGTAGTATCTGCACACTCTGTCCAGAAGATCAGGAACTCTAGAAGAATTCAGATTTTTAACACGAGAGTAAACGTAAAAAGAAGGTTTTACAAGACTCACGTTAACAATATTGCAGCAGTACGCACACAATCGAAGCGCAGTAAGGATGGCTAGTGTAACTAGCAAGAATACCACGAAAGCAAGAAAAAGAAGTACGCTATTAACTATTAACGTACCTGTCTCTTCCGAACGAATGAGTACTGTATCTATGTGTGCGCTACCATCGTCATCCAGAAGTCT
+
///:6:AB@DBA@@<CDGCCCGFCD@CCFACCCCBB?D?BBCCBBC?CC?B?AAA<<<<<,<;@ABAA@AA999+9?;;:99$9><<4959&9@@=ABAADCDCE@C@AA>ACC@BAACCCCFCCBCBGC@?>@@AA?BABBC???>A?BBB@BECCCBCB?BCCBAA>@@<@??;??BAA9@9979ADDE2BB?::8:B===@<@;>>AA=B=ABB::8:@@@AAB@B?BD@CAB?BBCCBDBCCCBBBBBDBBBBB@;;;;;6;?>>>>BCC@CBB?BA??
@ATNG8:05042:06793
GATGGTAGCACACGAGATCTCATCGTACTCATTCGTTTCGGAAGAGACAGGTACGTTAATAGTTAATAGCGTACTTCTTTTTCTTGCTTTCGTGGTATTCTTGCTAGTTACACTAGCCATCCTTACTGCGCTTCGATTGTGTGCGTACTGCTGCAATATTGTTAACGTGAGTCTTGTAAAACCTTCTTTTTACGTTTACTCTCGTGTTAAAAATCTGAATTCTTCTAGAGTTCCTGATCTTCTGGATATGAGTGACTCGTGCTACCATCGTCATCCAGAAGTCT
+
56>>:@CCCCCCCBBCCDCCCIKDBBBABBBB>BABB=BB6;9<CBCDBB?BBBCC?C?BBCC?C?CBCDCBBAB<99:::$7:5;BDC=CCCC?CBC?CC?>??BCC?CBBBBC@@>?>??B?BAAA@@@A<AA@@5;;>>??>>88:?E@??A<@>>;>A<A=A<<<A@@??9>8888)8:=:=>>>=/9:333-3-----799<4::::*:::;@<@;??=D@@@@@@<@<@A===?7;;?<?@@AA;;;???AAA:;;@=>:=AAA:66//-/==7==;:
@ATNG8:05004:06804
GATGGTAGCGCACACATAGATACAGTACTCATTCGTTTGGAAGAGACAGGTACGTTAATAGTTAATAGCGTAACTTCTTTTTCTTTGCTTTCGTGGTATTCTTGCTAGTTACACTAGCCATCCTTACTGCGCTTCGATTGTGTGCGTACTGCTGCAATATTGTTAACGTGAGTCTTGTAAAACCTTCTTTTTACGTTTACTCTCGTGTTAAAAATCTGAATTCTTCTAGAGTTCCTGATCTTCTGGTATACACACTCGCTCGCTACCATCGCAATTGCCTAGTCT
+
>@@A<<CBBBCEBBBBCCCCC;;;CCB@BD;;4;AAD>D@D@CBBCCBAAAA@00-/7>@<@:CABBB::00,/;5::<<<+9993494<3;?B@?><A7;@9=999>B=;;;CBA@@<@@A=A?BBBBCBAA<@@AA=BAAABBBCBCCCCCCBB>B@@=@A@C7;<A@@@B@@;?9999*5<<6<BBBB0@@>@@4;;BBBBB;;;4;;;;*;>>;:6;<@A>BBBBBAB>A?ACCBCC?B@C?BCBCCHBBBABA@@@AA@DD?AAAA?@>@=BD?BBCBBC
@ATNG8:05013:06846
GATGGTAGCTATACGTATATCTATGTACTCATTCGTTTCGGAAGAGACAGGTACGTTAATAGTTAATAGCGTACTTCTTTTTCTTGCTTTCGTGGTATTCTTGCTAGTTACACTAGCCATCCTTACTGCGCTTCGATTGTGTGCGTACTGCTGCAATTATTGTTTAACGTGAGTCTTGTAAAACCTTCTTTTTACGTTTTACTCTCGTGTTAAAAATCTTGAATTCTTCTAGAGTTCCTGATCTTCTGGAGATATCATCAGCGAGCTACCATCGTCATCCAGAAGTCT
+
555<9>C;;;>>>@@@?>696666<=<<===C@CB@B=AA;??A@<@A:;4:=>9905.4<::7;=AA@A988:=:899:9$38-33992:>==9CBC9:9=?A@A@A<>?ACCAAA?798>A;@?A>>>>>=AC;;6888>A>776;;;6556638425-555(5797789//./(.3355+65=276887$222222&268877//.7.2222'2..).74;3;;9<=:?;;;:;;>>>>>>:==@;:::<=A;;;BCEAA;<;==@8==>>;;;@B=AAA=A;;;
@ATNG8:05000:06859
GATGGTAGATATATGCACGCTCTACCAGAAGATCAGGAACTCTAGAAGAATTCAGATTTTTAACACGAGAGTAACGTAAAAGAAGGTTTACAAGACTCACGTTAACAATATTGCAGCAGTACGCACACAATCGAAGCGCAGTAAGGATGGCTAGTGTAACTAGCAAGAATACCACGAAAGCAAGAAAAAGAAGTACGCTATTAACTATTAACGTACCTGTCTCTTCCGAAACGAATGAGTACGTGTGACGTACGTGAGCTACCATCGTCATCCAGAAGTCT
+
<<<C:;6FCCCBBBECB>?<AAA;;26;;8<@>>>@;?499?=@??=?B?B?CBA::999):9@@@B@@?<=<8;39444&44.43990955.5<<@@CCBC?B@;;:;AB?BBBBBBBCBABCABB;0+0>00+0=@>=@:92;4;??9?A@@ACAA>998BAB>BB?ABA<@@999,:9:3:::::(9:29<=>;7757494;;<?16/6=;::59?888;>6;6799+99929@@AABAB997?987>==;==?=?@9929888>=?>>@BBB?BBB>
@ATNG8:05081:06483
GATGGTAGCTATACGTATATCTATGTACTCATTCGTTTCGGAAGAGACAGGTACGTTAATAGTTAATAGCGTACTTCTTTTTCTTGCTTTCGTGGTATTCTTGCTAGTTACACTAGCCATCCTTACTGCGCTTCGATTGTGTGCGTACTGCTGCAATATTGTTAACGTGAGTCTTGTAAAACCTTCTTTTTACGTTTACTCTCGTGTTAAAAATCTGAATTCTTCTAGAGTTCCTGATCTTCTGGGTCTCTCTCTCACGCACTACCATCGTCATCCAGAAGTCT
+
///:6<AAAAABCCCCCDCCCJGJCBBBCIBA@BEFD>CB@B@BBBBCCC@DDBCB@B?BBBC?C@CBBBBB==D>ACDDD2BB@BA@A=AEDD@ABB?A?799?BAA?BCBCCBBB?BBB?B?BAAA@@@A6<<AA=?>>:;:@@@AAAAD???;>>B<AA=B:=>??AA@;;7:;;BB5A=D=AAAAA/@?;;<17/////9:6;76@@@+<///;484::29A??;;;=A<@@@???589>A:AB@@@>?@AAA??@C>>>>:==A??>>>A=AAA=???A
@ATNG8:05061:06541
GATGGTAGCATCATGCATATCTCACCAGAAGATCAGGAACTCTAGAAGAATTCAGATTTTAACACGAGAGTAAACGTAAAAGAAGGTTTTACAAGACTCACGTTAACATATTGCAGCAGTACGCACACAATCGAAGCGCAGTAAGGATGGCTAGTGTAACTAGCAAGAATACCACGAAAGCAAGAAAAAGAAGTACGCTATTAACTATTAACGTACCTGTCTCTTCCGAAACGAATGAGTACAGAGAGTACGATTTGTCTACCATCGTCATCCAGAAGTCT
+
444=<<DCBDCCCCCCDBABBBB;;26BB:@B@A;;.4.498<ABF@CC?C?AAAAABB9A?CBAAA???>><1>BCCCC2CD:@5999&99949BB@CCB00,0+00/777:;==@@=@AACCC@@@@?@CCE?BCCDBBBB@D?B;;9;?@BB@<@?@>>>9=9==;=><8;773;1888.//999)995///99;;882;0559=78757999499::??>?B?BCC>BAA>BBBCBBBAA@AAAAAAC???8??999C;>?>BB@???=B==9=<//
@ATNG8:05083:06551
GATGGTAGAGTACAGTGTAGTAGACCAGAAGATCAGGAACTCTAGAAGAATTCAGATTTTTAACACGAGAGTAAACGTAAAAAGAAGGTTTTACAAGACTCACGTTAACAATATTGCAGCAGTACGCACACAATCGAAGCGCAGTAAGGATGGCTAGTGTAACTAGCAAGAATACCACGAAAGCAAGAAAAAGAAGTACGCTATTAACTATTAACGTACCTGTCTCTTCCGAAACGAATGAGTACACACTCTCATATGACACTACCATCGTCATCCAGAAGTCT
+
888A:??BCCCCCBBCCCCDDEAA@?BBB?BBCCBB?B@CDDAABC?BB@B>??A@C@AA2BABBACCCBBBBB:??@B@@@0@B>B5:;;-;BB>BDCBBBB;;4;;;;4;BB?BBBBBBCCCC@@@@@@B?@@@C?AABBBBBC@E?BAA>ABCBBAAA@ABBABA?BE>@???CBBBB:@=<999:::(8@;@@BAB>>>>=A=BCAA<A=A=A:979CBBBCC@C?A@@8@>?9??AABBBBBBBBCCBB===BBBBBBBC?BBBB@@?BB?BBC@CBAA
@ATNG8:05090:06551
GATGGTAGCGCACACATAGATACAGTACTCATTCGTTTCGGAAGAGACAGGTACGTTAATAGTTAATAGCGTACTTCTTTTTCTTGCTTTCGTGGTATTCTTGCTAGTTACACTAGCCATCCTTACTGCGCTTCGATTGTGTGCGTACTGCTGCAATATTGTTAACGTGAGTCTTGTAAAACCTTCTTTTTACGTTTACTCTCGTGTTAAAAATCTGAATTCTTCTAGAGTTCCTGATCTTCTGGATACGACGCGATATACTACCATCGTCATCCAGAAGTCT
+
:9:A7<CCCBBB;;;BCCCCCBBCCBBBBB@A<@@@@<BC@C@CCCBBCGABBBCC@G?BBBB@D@DCDBAA>@?:=AABB5=B?BCDE?B@A@?B<;5;C7;;:CCCBDCBBBBDC=@@@>A@CCCBDCCC@BBCC@CCCCCBCDCBBBBBCCD@C@@>@B=A?BBBBBBBBB@CCCCC<C@C?ABAAA0ACCCC>CCCCCCB@@@=@@@@,@AA@@>A@DC@CBBABBB@C@CBA;;;;??A<AAEDCCBBB;;;CCBBCCDAGDBABAGCC?BBC@BBBB
@ATNG8:05055:06632
GATGGTAGACATATCGTACTCTCTGTACTCATTCGTTTCGGAAGAGACAGGTACGTTAATAGTTAATAGCGTACTTCTTTTTCTTGCTTTCGTGGTATTCTTGCTAGTTACACTAGCCATCCTTACTGCGCTTCGATTGTGTGCGTACTGCTGCAATATTGTTAACGTGAGTCTTGTAAAACCTTCTTTTTACGTTTACTCTCGTGTTAAAAATCTGAATTCTTCTAGAGTTCCTTATCTTCTGGCGCTCTGTCACGTCTGCTACCATCGTCATCCAGAAGTCT
+
:::C@CCACBEDC;99A@=AAA<ACBBBBBBB>BBCB<AB>B?BBCBC@@>@CBBB@B?BAAA;A<:><BCB=;;633333$3317333(3::B?CCC@BB9:9AB@A=@???;;>>1886/549999<;=A<>>AA;@???A@@>>>@@@B===<AAA<AB<A<AAA888::988:888+738+22222$268::0822255688819666)7:::>6:588276666693949499>94888377;?>@??@@@;;;@@????5;::;??BAA7;<A<@>>>
@ATNG8:05075:06623
GATGGTAGACATATCGTACTCTCTGTACTCATTCGTTTCGGAAGAGACAGGTACGTTAATAGTTAATAGCGTACTTCTTTTTCTTGCTTTCGTGGTATTCTTGCTAGTTACACTAGCCATCCTTACTGCGCTTCGATTGTGTGCGTACTGCTGCAATATTGTTAACGTGAGTCTTGTAAAACCTTCTTTTTACGTTTACTCTCGTGTTAAAAATCTGAATTCTTCTAGAGTTCCTGATCTTCTGGTGTCGTCTATCATGTACTACCATCGTCATCCAGAAGTCT
+
545A<<@BBBCBBBBBBBCCEDFCCBCC;:;B?@@@@:@C?C@DBCABBA?BAA@?<>088=B9=:=<AACD===788888)7949333(3333688;6;=9999>;=6<A@????A5;<@=@=BC;;888;;?>==:==>>?;;;=>?A==888;>=><==:=<@@;<:A>8878=A==.=6A3;;@@@.==@@?2:8;;?>9:8;/7777'2753:)/)/7355557=>6:48=8588;@?A<888==///7=:==>>@A@@@:>=ADA@@@@<AA@;AAA=
@ATNG8:05075:06682
GATGGTAGCGCATATCAGCGCAGCCCAGAAGATCAGGAACTCTAGAAGAATTCAGATTTTTAACACGAGAGTAAACGTAAAAAGAAGGTTTTACAAGACTCACGTTAACAATATTGCAGCAGTACGCACACAATCGAAGCGCAGTAAGGATGGCTAGTGTAACTAGCAAGAATACCACGAAAGCAAGAAAAAGAAGTACGCTATTAACTATTAACGTACCTGTCTCTTCCGAAACGAATGAGTACGTGTGCGACGTGTCTCCTACCATCGTCATCCAGAAGTCT
+
444839:<<AAAA;;6==9;966@>6>;?8?;;<<<7<8<<<<6657::7;58;955999$95@;<966;;;=@2;544444$497;5<<<0<??8=A9;;CCBB@C?BA?CBB?=BBACBBBA;:9@@?9929?>><BCCDBAAC@GBIBB@BBBBCBBB:;;BB?@<@>;@::189:9636//(/:;;>+885;;;<>99//(/(/6696;689=<<8<5555<<7<9<>>3<5524;;;43333:::?BA:=88=<<A>?A??@A68:@@?A=CAB?<<<?
@ATNG8:05107:06470
GATGGTAGTACATGGATAGACGACACCAGAAGATCAGGAACTCTAGAAGAATTCAGATTTTTAACACGAGAGTAAACGTAAAAAGAAGGTTTTACAAGACTCACGTTAACAATATTGCAGCAGTACGCACACAATCGAAGCGCAGTAAGGATGGCTAGTGTAACTAGTAAGAATACCACGAAAGCAAGAAAAAGAAGTACGCTATTAACTATTAACGTACCTGTCTCTTCCGAAACGAATGAGTACGATGAGAGAGCTCTCTCTACCATCGTCATCCAGAAGTCT
+
44::056=;::;/0)/999<B;9;@@?CCC@DCCCCCAC?CCBBABB?AC@D?;9:55555$5;;CCCCBBGDGE>CBBBBBB5BC?B?BBC:BCC>B;;;:9@AA:@;?A?ABB@CBBBCBBBBA@BBBBAA=ABAA?ADDD@A@B@F@FCH?B>@@@0/0;>==@?A<@?=@??399@@@:ACB?BBDFC3AA>ABAAAABA@<?<?@AA<@=?<B@@=@A@@A@?<?9:::.9==:=????@>877BBBBBCCBBBBBCB?BB>B=>>??@@?=AAB?D@@@
@ATNG8:05112:06486
GATGGTAGTGTGTCTCTGAGAGTAGTCTCATTCGTTTCGGAAGAGACAGGTACGTTAATAGTTAATAGCGTACTTCTTTTTCTTGCTTTCGTGGTATTCTTGCTAGTTACACTAGCCATCCTTACTGCGCTTCGATTGTGTGCGTACTGCTGCAATATTGTTAACGTGAGTCTTGTAGAACCTTCTTTTTTACGTTTTACTCTCGTGTTAAAAATCTGAATTCTTCTAGAGTTCCTGATCTTCTGGTCTACTACACTTTACTCTACCATCGTCATCCAGAAGTCT
+
448:7;<566;;;DCCCBBAAABB9;::9CC@CBCC<AA@C?@@AAA;;7:BBCC>B=AA@@@CBDFHBBAA<;:;DGDD5?@49999,;=?@=@@@=@B49:9@@C@BBBAA@BB=AAA=A5;;@AA;;;>ABAB=BBAAACCCCBABB;;;:?BBB?BB?A>AA@@959669=>><<7;.5.555555#5<5555&5999>?655;.9555$49:<=9=:=>;?==BA@A;@<@?=;::9=;;4;:;:>===9:=959:>>><<::?>=>>>>@:>>>;AAAB
@ATNG8:05118:06496
GATGGTAGAGTACAGTGTAGTAGACCAGAAGATCAGGAACTCTAGAAGAATTCAGATTTTTAACACGAGAGTAAACGTAAAAAGAAGGTTTTACAAGACTCACGTTTAACAATATTGCAGCAGTACGCACACAATCGAAGCGCAGTAAGGATGGCTAGTGTAACTAGCAAGAATACCACGAAAAGCAAGAAAAAAGAAGTTACGCTATTAACTATTAACGATACCTGTCTCTTCCGAAACGATGAGTACGTGTCACGTACGTGAGCTACCATCGTATCCAGAAGTCT
+
=<CD@BBB?;;::;=:9;99CCCCC@BBC:=ABC@@<A5;;9555<;A?8C:>=<98:9:):2:97873>::;>6=995555$99995;@@0>6616=>5559;;;/;=?@<@@@59:?=A@??<<599@94459>>@=@@DDCBAB@C?B;;6;@@;;800:00/66638828991773333&3883377788%778;;5=775:78384///327262-/.3.3355555.5.335.57.--5-,----4-..888.5.35/..55505557779=376815222
@ATNG8:05142:06547
GATGGTAGAGTACAGTGTAGTAGACCAGAAGATCAGGAACTCTAGAAGAATTCAGATTTTTAACACGAGAGTAAACGTAAAAAGAAGGTTTTACAAGACTCACGTTAACAATATTGCAGCAGTACGCACACAATCGAAGCGCAGTAAGGATGGCTAGTGTAACTAGCAAGAATACCACGAAAGCAAGAAAAAAGAAGTACGCTATTAACTATTAACGTACCTGTCTCTTCCGAAACGAATGAGTACTACTCTCAGAGACACACTACCATCGTTCATGCCA
+
;;A@@A?969554:556666>>>>CACCC@CBBB@?=@?BBCCCCC@CC?C?BBA=>=>?1>?CCCBBBBBBBC9A?;;;;;*;A=@>BCC<CFEAHCCCEGF::;<@CC@CCC@CCCADDCCCCBBBBBCC?ABCC?C?@BBBBB>B@BBB?ABCBBBCC?BBBBCB=AA=???4:9???8<==<99:9::%9?;=858>>CCB:>:=;??6;7;?A??<?A???AB?B?BBD=B??<?A@AAA@@:999997786----445563822--(-----(-
@ATNG8:05144:06540
GATGGTAGCTCGCTGATGATATCTCCAGAAGATCAGGAACTCTAGAAGAATTCAGATTTTAACACGAGAGTAAACGTAAAAGAAGGTTTTACAAGACTCACGTTAACAATATTGCAGCAGTACGCACACAATCGAAGCGCAGTAAGGATGGTTAGTGTAACTAGCAAGAATACCACGAAAGCAAGAAAAAGAAGTACGCTATTAACTATTAACGTACCTGTCTCTTCCTAAACGAATGAGTACACATCGTCGTGTCGTGCTACCATCGTCATCCAGAAGTCT
+
//7748=@B@BCCBBBCBBCFBCBB?ACH@CFCBAA?B?ABBAA?@:@@;@=??A9999-78<@@BCCCBAAA;?@;;;;-4?;>.:9:&9@@?@CCCCCBBB?BA@@?ACC?CBBBBBCDCCCCCCC@@=@BBB@BDBACBBB?B=AA@=A>ABBCBB????BBB?BB>:::;??@AA9???=AAAAA2@@>ACDDBA=<=8=8====:>:?>B;:9:AADBBB?A????8?AA=BCEBBBCBBAB??<ABCC999BABB??<?AAABBBCC?CAA>AA??
@ATNG8:05111:06588
GATGGTAGTGCGTGAGAGAGAGACCCAGAAGATCAGGAACTCTAGAAGAATTCAGATTTTTAACACGAGAGTAAACGTAAAAAGAAGGTTTTACAAGACTCACGTTAACAATATTGCAGCAGTACGCACACAATCGAAGCGCAGTAAGGATGGCTAGTGTAACTAGCAAGAATACCACGAAAGCAAAAAAGAAGTACGCTATTAACTATTAACGTACCTGTCTCTTCCGAAACGAATGAGTACTGTATCTATGTGTGCGCTACCATCTTCATCCAGAAGTCT
+
;56D;>CCCCBBCCBCCBCCDBBBC>CCB@CDDC@A@A@DCFCCCC@BC?B@BCCCBBBB3C@BBBBBECCBBA8@?:;;;;$;<7<455505@=:?C>CCCCCC@C@AB?ABB@BBBDCCCCCCDBBBBBB?BCCC?BBBBBBBC?C?BBB?BCCCBAAA=AACAAC@BB@:9:<@?BBC9@==<<<<&<A?B99:BB@BB?B?CBBB@D?BB?CB=B>>>;;:;@<@@@8@CD@@@@CAAAA@@@@>>>>===BBBBBBCC?B=>=?BBBB?BAB:@<><
@ATNG8:05119:06572
GATGGTAGCTATACGTATATCTATGTACTCATTCGTTTCGGAAGAGACAGGTACGTTAATAGTTAATAGCGTACTTCTTTTTCTTGCTTTCGTGGTATTCTTGCTAGTTACACTAGCCATCCTTACTGCGCTTCGATTGTGTGCGTACTGCTGCAATATTGTTAACGTGAGTCTTGTAAAACCTTCTTTTTACGTTTACTCTCGTGTTAAAAATCTGAATTCTTCTAGAGTTCCTGATCTTCTGGGTCTCTCTCTCACGCACTACCATCGTCATCCAGAAGTCT
+
;59C:>BBBC>CCDCCCCEDCCCCEGCCCCCC?CCDE=BB@D@BBBCCCC@CCCBB@C@BBBC@E@BCBBCCCCC?AAAAD2CC?AAAC=ACAA>AAB@CC<??>BBD?AAACBBBC>B@@=@>>>???;;=:>>AA<AAAA???@??@DD?>==<@??<@@;><>AA>=<CDD;>?AAA5A;A9>>CCC/AB989)//6///;9<@=ACCD/?>>>B=B<>>;>@@@>==<@<@AA@@@6<<@D;>>>?@?@AAAAAAAA@??@;>>?:::ADD8>>?<@>::
@ATNG8:05121:06561
GATGGTAGCTCACGTACGTCACACGTATCATTCGTTTCGGAAGAGACAGGTACGTTAATAGTTAATAGCGTACTTCTTTTTCTTGCTTTCGTGGTACTCTTGCTAGTTACACTAGCCATCCTTACTGCTCTTCGATTGTGTGCGTACTGCTGCAATATTATTAACGTGAGTCTTGTAAAACCTTCTTTTTACGTTTACTCTCGTGTTAAAAATCTGAATTCTTCTAGAGTTCCTGATCTTCTGGGATGTGTGCGCAGTGCCTACCATCGTCATCCAGAAGTCT
+
?@AA7?ACBBBB;69=<<BCBBB@@@ABBA@=@BBB<BB>B@CBBBBBB@DCBBB@C?CCBB@B@BBBBCBDCB?ACCC@1::@BBDD=BBDD@C@?@DD>>??CCC@BBBA@>>?:@@@<@<AAAAAA>?;>9889==?===?????@@@;;;7;;@=??<>=??AAA>?>A;=7788(84<788888+8>AAA:@@?:;;886@<@DDD/A8866.56>@9>>@@@?A=A=AA?>??;<=<<6////<<<:::<:97A6<;989979588:A=AAA<?>>?
@ATNG8:05181:06438
GATGGTAGCACGAGTCACTCATATCCAGAAGATCAGGAACTCTAGAAGAATTCAGATTTTAACACGAGAGTAAACGTAAAAGAAGGTTTTACAAGACTCACGTTAACAATATTGCAGCAGTACGCACACAATCGAAGCGCAGTAAGGATGGCTAGTGTAACTAGCAAGAATACCACGAAAGCAAGAAAAAGAAGTACGCTATTAACTATTAACGTACCTGTCTCTTCCGAAACGAATGAGTACTGTATCTATGTGTGCGCTACCATCGTCCGTTAGAAGTCT
+
CBBB?BC=BBBA=FGEBBBBCCB=><?CB?BDCCCC?B?BCCCDBC@BC@B@BBAA@@@7@?BBBBBCAB:::7:CCDGE;DB=A4;;;*;@A@CCDBBCBCG@D?BB?CCC@BCCCCCCCCCCCBBBBD@CCCC?CCBBBBBB>B?BA@=@A@@?CBB?BEBCBB?BB?BEB;>>BBB=A<<9::999(9B;@@B>>>A@A;><>???<@<@;@@E>AAAA@AB?B?BBC;BCC>@@@BBBBCCBAAAB???AAAAAAA<9969<AB@@:>A=DBB;?=>>
@ATNG8:05194:06433
GATGGTAGTCGCTGATGATATCTCCAGAAGATCAGGAACTCTAGAAGAATTCAGATTTTTAACACGAGAGTAAACGTAAAAAGAAGGTTTTACAAGACTCACGTTAACAATATTGCAGCAGTACGCACACAATCGAAGCGCAGTAAGGATGGCTAGTGTAACTAGCAAGAATACCACGAAAGCAAGAAAAAGAAGTACGCTATTAACTATTAACGTACCTGTCTCTTCCGAAACGAATGAGTACACATCGTCGTGTCGTGCTACCATCGTCATCCAGAAGTCT
+
AA?A>>944:;4;BA@@@CBBAAA@C;;7;;;CAB=@?@BCCBBB?BB?C?A??99999)9;>>?BAAAA?A?6=@:;;;;*;C=@<>>>4?@C@>GECB@;;D:@<@>9?9949BBCCCCCCCCCCBBBC@CBBC@CCABBBBB?C@CA@?ACCBBBCB@BBBAAA>AA?99829997>3;;;6;;;<=+==8888==:>>>:>8;;AA;=68<BAA788?;=7707/7>>23336888BB=BBBBBB;;@BBB778AABBBC??999BABBC@CBA?ABBB
@ATNG8:05151:06534
GATGGTAGAGTACAGTGTAGTAGACCAGAAGATCAGGAACTCTAGAAGAATTCAGATTTTTAACACGAGAGTAAACGTAAAAAGAAGGTTTACAAGACTCACGTTAACAATATTGCAGCAGTACGCACACAATCGAAGCGCAGTAAGGATGGCTAGTGTAACTAGCAAGAATACCACGAAAGCAAGAAAAAGAAGTACGCTATTAACTATTGACGTACCTGTCTCTTCCGAAACGAATGAGTACTGTATCTATGTGTGCGCTACCATCGTCATCCAGAAGTCT
+
555B@CC??@CC>CBBBBCEJCCBA?BCC@C@@@;;6;;??AA@=@<88286=?<97777$75><:?><A;:?@:@A@@AA@,@B5;599,5997>B=999DCC>B><<8<BC?@@@BCCC;;9@>=?A9;69<<A?C:::AAAA?B@BCB?BCC???BB?CBGC??>?E9:9C;>9333(333,39==?.778?898889>A6:78>A?<?BB?@@>=997<9:<4<:788.7<<8<==:9:::888::=///?=@ABDB?>A=DD@@88?BC>@AC?ABB?
@ATNG8:05172:06548
GATGGTAGGCACTGCGCACACATCCCAGAAGATCAGGAACTCTAGAAGAATTCAGATTTTTTAACACGAGAGTAAACGTAAAAAGAAGGTTTTTACAAGACTCACGTTAACAATTTTTGCAGCAGTACGCACACAATCGAAGCGCAGTAAGGATGGCTAGTGTAACTAGCAAGAATACCACGAAAGCAAGAATAAGAAGTACGCTATTAACTATTAACGTACCTGTCTCTTCCGAAACGAATGAGTACTATAGACTATCTGAGACTACCATCGTCATCCAGAAGTCT
+
A?AC?BDE@BB@<;5<@@BBBB;;;,:CC?CDDCBB?CACDDBBBD@GD@C?BAA;:;:::%:;BCDCCCCC@?>5<?;;;;;*;>=@=@@CC5CECADCBCCCDBB?CGBC@ADDD3BCCCCECCBBBBCCCCC>CCCC>ABCBBAAB9?<@@A=ABCCCBBB?BBCCCC?CC@BBB?BABAA=A??=?;5;;5;@<@@@>>8:;B?A>AA:978?AABBB?BB???AB?B>AAB=BAC?BBBBCBCBB@;;;;;;?CBCB@@@@0000@@==?@;;6;DD?B@::
@ATNG8:05180:06516
GATGGTAGCATCATGCATATCTCACCAGAAGATCAGGAACTCTAGAAGAATTCAGATTTTTAACACGAGAGTAAACGTAAAAAGAAGGTTTTACAAGACTCACGTTAACAATATTGCAGCAGTACGCACACAATCGAAGCGCAGTAAGGATGGCTAGTGTAACTAGCAAGAATACCACGAAAGCAAGAAAAAGAAGTACGCTATTAACTATTAACGTACCTGTCTCTTCCGAAACGAATGAGTACTGCGTCTCACTCTCGCCTAACCATCGTAATTGCGAAGTCT
+
@?AF;DCAABCCCCCCCABABBBCC@CCB@BCCC@@?@?BBCCCCC?CB?B=?@@99899$34<9<B<=DDDAE;@D;;;;;';:::8;;;1;=@<?C>EBBABB?A?;;7;BB=BBCCCDCDCCEEBCCDC?BCBB@BCBCCBBB@C?B@@>@CDFDCAA>ACBBBB?BB?BBC;??@@@9<;;89999:(9@;@9:9CCB??<>;>BDC7;7;>BAA=@@??@CK@C?CCD>B997:??CCDCCBBA@@@@?AACCBBC?BB>A<ABC@AA@B?BCCC?BA??
@ATNG8:05155:06586
ATGGTAGCACGAGTCACTCATATCCAGAAGATCAGGAACTCTAGAAGAATTCAGATTTTTAACACGAAAGTAAACGTAAAAAGAAGGTTTTACAAGACTCACGTTAACAATATTGCAGCAGTACGCACACAATCGAAGCGCAGTAAGGATGGCTAGTGTAACTAGCAAGAATACCACGAAAGCAAGAAAAAGAAGTACGCTATTAACTATTAACGTACCTGTCTCTTCCGAAACGAATGAGTACAGAGAGTACGATATGTCTACCATCGTCATCCAGAAGTCT
+
88;5;;<595<<556>===B66668=<=:=;;;9916?B:9:A@D?BB?A=@AAAAABB2A@CBBBA@59:=969=79999'9;892333&3;;4:=8<;=>890758?<ABB>AA>>>??@@@:;6;:<<+//98169777566/5/5;?;?BCBB<AB?BBBBBB@DC?BBC@AAAAA9==@;99999(9>9<=<?@@BBB@D?AB??<;8@AA9:9:A?????7;6;>=4>??=?CAABBCBBBCBBBBCAAAAB@@:://*/<9::;;8838CD5;;>>
@ATNG8:04675:07050
GATGGTAGAGTATCATGTGTATCTCCAGAAGATCAGGAACTCTAGAAGAATTCAGATTTTTAACACGAGAGTAAACGTAAAAAGAAGGTTTTACAAGACTCACGTTAACAATATTGCAGCAGTACGCACACAATCGAAGCGCAGTAAGGATGGCTAGTGTAACTAGCAAGAATACCACGAAAGCAAGAAAAAGAAGTACGCTATTAACTATTAACGTACCTGTCTCTTCCGAAACGAATGAGTACGAGAGTCAGAGCAGAGCTACCATCGACGAATAGAAGTCT
+
959A:>A@ACCCBAACCCDCBCCCC@CCCACBBB?@=@@BBCBBBB@CD>B@BCBBBCCC5C@CCCCCCCDBB@:AC::;;;*;F>E5;;;6;CC?BAAAFCBBB?B?@@<@BB?@ACDEBBBBCCBDDCCC@CCCC@BBBABBCC?C@CCD@CCCDCCBB?CDDAAA@DD@@@A?AA>==5?<=8=====,=@<@ABBBBBCD9999BBB?B?BEHBB@BBBCCDCAC@CDD<BBC?@@@CCDDCBABBBBCBBABBCB@>?BA?BA>>>BBB?ABBA>@??@
@ATNG8:04685:07159
GATGGTAGTGTCAGTGCGCGTCGTCCAGAAGATCAGGAACTCTAGAAGAATTCAGATTTTTAACACGAGAGTAAACGTAAAAAGAAGGTTTTACAAGACTCACGTTAACAATATTGCAGCAGTACGCACACAATCGAAGCGCAGTAAGGATGGCTAGTGTAACTAGCAAGAATACCACGAAAGCAAGAAAATGAAGTACGCTATTAACTATTAACGTACCTGTCTCTTCCGAAACGAATGAGTACACATCGTCGTGTCGTGCTACCATCGTCATCCAGAAGTCT
+
39::7;;<;;BB@@:65=9;566<;8<@@=@A<<<>*0+/;</66@:>=2449:995>=>+>9<<<<?;BB=??8>>;CCCC1AA<A<ACC;CCG@ABBCBBB;;7;?CC@CDD@BBCBCCDCBBADCCBBB>BBBA?BB@@@BBA>@;@00-0@@>AABC@BBBACB??@=:;8>?A;<<33734;;;=5=?>7><;>A8..8680..--383=88=;:<<<AB=B>B9BBB>BBB<?>BBBBBA@@@000><<@000:77:@@<?C??<<>??=ABC@BB@A
@ATNG8:04706:07082
GATGGTAGATATATGCACGCTCTACCAGAAGATCAGGAACTCTAGAAGAATTCAGATTTTTAACACGAGAGTAAACGTAAAAAGAAGGTTTTACAAGACTCACGTTAACAATATTGCAGCAGTACGCACACAATCGAAGCGCAGTAAGGATGGCTAGTGTAACTAGCAAGAATACCACGAAAGCAAGAAAAAGAAGTACGCTATTAACTATTAACGTACCTGTCTCTTCCGAAACGAATGAGTACGAGAGAGCACACGTGTCTACATCGTCATCCAGAAGTCT
+
CCBA?BDDDBBBBBCCCDCCCAACC@CCCACABBBB>B@BBCCCCC?BB@C@DDCAAAAA2A?BCBBBBBBBBC>C?@@AAA0::2<5;;;*;BA?CCECCCECE>B?BC?BCC@CBCCCBBCCDDCCB@@D@DCBB?CCCBCABB@BACBC?BDDDCBBB?BACCCC@CC?AAB@BCCBB=AAA==>=??.>A?BBCCCCCBB<><?AAA;?;?ABBB?CBA@ACC?A@AAA<ACC?@@?BBBBCCCCAAAAADCBBBBBBBBABBBDCBBBB=@@C@C9::
@ATNG8:04730:07041
GATGGTAGAGAGAGCTCTCTCATCGTACTCATTCGTTTCGGAAGAGACAGGTACGTTAATAGTTAATAGCGTACTTCTTTTTCTTGCTTTCGTGGTATTCTTGCTAGTTACACTAGCCATCCTTACTGCGCTTCGATTGTGTGCGTACTGCTGCAATATTGTCAACGTGAGTCTTGTAAAACCTTCTTTTTACGTTTACTCTCGTGTTAAAAATCTGAATTCTTCTAGAGTTCCTGATCTTCTGGTGTCTGATCTGTATCACTACCATCGTCATCCAGAAGTCT
+
:55>:=ACCBBBBDBBBBCCCCCCBBBBEBBBABBBC>CC@C@CCCCCCB@CDCBB@C@CCCC?C@BBBCCCCDD@BBBBB3BA=ABAA<ABBB?AAF@BB798BBAA?BBBBBC@@=BBB@C?BBBAB>>>=@BB@<@@AAAAA?@>>??>>>>99::69A@@<>>@?????@;>>AA@5>1619>?@@/@A>>>9>??AA?????<ACCD/B::;A=B<@@;@BBB====C=BAA@??:<<<:<==:::AA<<===A=>>AAA<@@@>>=???=AAA6<<AA
@ATNG8:04735:07054
GATGGTAGCATCATGCATATCTCACCAGAAGATCAGGAACCTAGAAGAATTCAGATTTTTAACACGAGAGTAAACGTAAAAAGAAGGTTTTACAAGACTCACGTTAACAATATTGCAGCAGTACGCACACAATCGAAGCGCAGTAAGGATGGCTAGTGTAACTAGCAAGAATACCACGAAAGCAAGAAAAAGAAGTACGCTATTAACTATTAACGTACCTGTCTCTTCCGAAACGAATGAGTACCTCTCAGACGCTCGTCCTACCATCGTCATCCAGAAGTCT
+
:;<A?BBBBBCBBBBABBBBCCCCC@CCFADCCAAA@E@E@CCBD@BB?B?CCCBBBBB2A?BBBCCBCD::938><===>.=<<?9??>0<8947?BB::7CD@F?BB?@??4<?==@@???B??@<>>@<@@@@;>>@?@@8839<A;?>?BBBCCBB?B@AACD?BB?BBC<????=5>::47CCCC3AA=BDDBAA=88078;;9958:>?665<AAA@@@@=@<===6<??::99A998@BBBBBBBB???BCBC?A??788CBBBBBC?CCE?C?99
@ATNG8:04725:07106
GATGGTAGGTGCAGCATGAGTGTATCCAGAAGATCAGGAACTCTAGAAGAATTCAGATTTTTAACACGAAAGTAAACGTAAAAAGAAGGTTTTACAAGACTCACGTTAACAATATTGCAGCAGTACGCACACAATCGAAGCGCAGTAAGGATGGCTAGTGTAACTAGCAAGAATACCACGAAAGCAAGAAAAAGAAGTACGCTATTAACTATTAACGTACCTGTCTCTTCCGAAACGAATGAGTACGAGAGTCAGAGCAGAGCTACCATCGTCATCCAGAAGTCT
+
354:5;>A>?@=945::<<=@B=BBC?BBBA;;8@@@;B?B@@@B;;5<@=@=AAA@@@?@,?<@AC;;;0:ABA9AA;<;;;*;?<>?BBB9BCB@BCBBBDDDD@G@BB=@@@=@CCCBCCCCDDFBAAACADDCC@BBC@@ABD@FAC:::;BBBCCCC?BBAAAB@BC@BBB>ABCCC@CBA>AAA@@2@B?BA@@A@>>>=A>ABBB?B>AA@@A@AA<;;BC@C@CCC>CCB?ABACBBB:::C:;:EEAAABCCCBBBB?A@@AAABBB?BBB@BC@@
@ATNG8:04744:07110
GATGGTAGCGCATATCAGCGCAGCCCAGAAGATCAGGAATCTCATAGAAGAAGTTCATAGATTTTTAACAACGAAGAGTAAACGTAAAAAGAAGGTTTTACAAGTACTCACGTTAACAATATTGCAGCAGTACGCACACAATCGAAGCGCAGTAAGGATGGCTAGTGTAACTAGCCAAGAATACCACGAAAGCAAGAAAAAGAAGTACGCTATTAACTATTAACGTACCTGTCTCTTCCGAAACGAATGAGTACCTCTCAGACGCTCGTCCTACCATCGTCATCCAGAAGTCT
+
>BBB?BB<@9/////7/44444444)4::455//994<,//:///-//)//)//5:78:;@;===*?;6806,,(,,,,,2,,--8:::'/4./3888+6/0)/6////43<A7><?B?CBB@BBBBCCBBAC@@BB;;97@00030//666/4047:8?;?==;>;:;-33833,35;96>>?:>>>?D8AAB>BBCCB1<=6733888822,2269==599;;;;:>B;@C<@<:@<?@@9=00)/00>>;?9B;???=?=??=@?><8=9828A=;?B>>C<??;=;;;<
@ATNG8:04764:07086
GATGGTAGTGTGTCTCTGAGAGTAGTACTCATTCGTTTCGGAAGAGACAGGTACGTTAATAGTTAATAGCGTACTTCTTTTTCTTGCTTTCGTGGTATTCTTGCTAGTTACACTAGCCATCCTTACTGCGCTTCGATTGTGTGCGTACTGCTGCAATATTGTTAACGTGAGTCTTGTAAAACCTTCTTTTTACGTTTACTCTCGTGTTAAAAATCTGAATTCTTCTAGAGTTCCTGATCTTCTGGTATGACTAGTGTACTACTACCATCGTCATCCAGAAGTCT
+
333:5;=B@@@B@BBAAB<ABBAAA@ACCDBC=B??@8@D?B@AAABEDG@BBBCB>B?BCCHAC@FCCCBBBCD@CCCGGFCC?BEGM?CCBB?CCE@FD>BBDDCE=BGGDDBBC@CCD?B?BFCBB:9:;@@BA>BCCCDCCCCAAAMC;;;ADBB?BC@C@BBBCDCCCD?C;;;;6;?B@BBFFI5CC;;;7;ABABBCAAA@CDHD5DAAAC?A>BE@CBCBDDE@B@CDDBBB@;;;?BBBBBBBBBBBBBCBBBDBB@BCDDBCBBB>BBA@BC;;
@ATNG8:04767:07088
GATGGTAGACACGTGTGCTCTCTCGTACTCATTCGTTTCGGAAGAGACAGGTACGTTAATAGTTAATAGCGTACTTCTTTTTCTTGCTTTCGTGGTATTCTTGCTAGTTACACTAGCCATCCTTACTGCGCTTCGATTGTGTGCGTACTGCTGCAATATTGTTAACGTGAGTCTTGTAAAACCTTCTTTTTACGTTTACTCTGTGTTAAAAATCTGAATTCTTCTAGAGTTCCTGATCTTCTGGTAGAGCGTGCATATATCTATCGTCATCCAGAAGTCT
+
955>9>BBABCBBBBA@@?CCCCGCCCCBBCB@BCCI?CG@DACCBBBBC@CCB@@>A@DCCC@C?CCCCCCCBB@CBBBB3CE@CBBB<BBCD@BBB?BB??>?A??>?>?AABBB?BBB?C?CCBAAABC?AAAA<A>=>>>>>>@??ACBAB=?>><>@;?:==AABBA;;7:::CD2B9@9?9;<;,::---)--9---99A;AAAA.;>>>94848?6?A<><>A<A=B?@?@@7;;><AB@@@>>>@>>>@@>>>A>??@@@?:;7:@@<AA=<
@ATNG8:04768:07052
GATGGTAGGCACTGCGCACACATCCCAGAAGCATCAGGAACTCTAGAAGAATTCAGATTTTTAACACGAGAGTAAACGTAAAAAGAAGGTTTTACAAGACTCACGTTAACAATATTGCAGCAGTACGCACACAATCGAAGCGCAGTAAGGATGGCTAGTGTAACTAGCAAGAATACCACGAAAGCAAGAAAAAGAAGTACGCTATTAACTATTAACGTACCTGTCTCTTCCGAAACGAATGAGTACTATAGACTATCTGAGACTACCATCGTCATCCAGAAGTCT
+
:<<>9B9504<9456<<<;==9555)/::3///:<5;99@CCCC;9;?A@?B?BB;;6E@@+C?BB<>@>@<59949>:==>>+66268==>2A=C@BCCCFCCCC@D@CD@CCC@CDCCEBBBCCCDCCBBB@CCAA>@ABBAA@@<@?BBB@BCCCCCCA?ABBABC@BB?BBB;>?@@@9787999999.:A?BECBBBCCC997:@A>1838C@@@@CDAABFG=?>?AA;ABB????BBBCCBBBBBABACBBCBABCBBB>ABBBCCCCC@CBC@CD99
@ATNG8:04778:07062
GATGGTAGACATATCGTACTCTCTGTCTCATTCGTTTCGGAAGAGACAGGTACGTTAATAGTTAATAGCGTACTTCTTTTTCTTGCTTTCGTGGTATTCTTGCTAGTTACACTAGCCATCCTTACTGCGCTTCGATTGTGTGCGTACTGCTGCAATATTGTTAACGTGAGTCTTGTAAAACCTTCTTTTTACGTTTACTCTCGTGTTAAAAATCTGAATTCTTCTAGAGTTCCTGATCTTCTGGGTCTACTGCTCGTCGCGCTACCATCGTCACTCCAGA
+
B@?A??;;CBBB@AABCBCCBCCCCBBACDC=AABB<AD9;:;CDCFBCAJCBBC>A>AB<;8;=@@@<<@;@C?CCCCD1BB>???@6@@@@9@@A<?@=@@@???=A@BABABB?BAA>A@CCCAAAAA=A@@A<<;;;@@=>=AA??;;;=6;;;<AA7;7;>?=88869175525&53:6<;:::*;9;99,5298::>?786/>@@,;///5/539A8>>@@>9>:=:>AA@>@<@888-8<9;///768;<?@@@==<<6<///99///=6;99
@ATNG8:04803:07085
GATGGTAGTACATGATAGACGACACCAGAAGATCAGGAACTCTAGAAGAATTCAGATTTTTAACACGAGAGTAAACGTAAAAAGAAGGTTTTACAAGACTCACGTTAACAATATTGCAGCAGTACGCACATAATCGAAGCGCAGTAAGGATGGCTAGTGTAACTAGCAAGAATACCACGAAAGCAAGAAAAAGAAGTACGCTATTAACTATTAACGTACCTGTCTCTTCCGAAAGAATGAGTACGTGTGCGACGTGTCTCCTACCATCGTCATCCAGAAGTCT
+
888:3::<;;;=@@@@>:>>?>?@A6:6?;@>B;;:79?CCCDCDC?BB=@:?@?;;;;;$56@;?B==CBA@A6A@00000$//)/)///&/7969;666>@C@<@:6615;95;<<@?AABBBEBCBCDG@CCCC@DDBDDCBD=@=A;;9;DDDIBABBCBBCBC@AA=?;:4:<9::.3732;===?,8827<==AAACC;?;==>>2939=A@B?AA@@BAC@C>BBB=AB:;;AC;;9??>>>?>>A>>?@4447=::6:433>A=:?;?@@;<988
@ATNG8:04663:03869
GATGGTAGTGTCATATGAGAGTGTGTACTCATTCGTTTCGGAAGAGTCAGGTACGTTAATAGTTAATAGCGTACTTCTTTTTCTTGCTTTCGTGGTATTCTTGCTAGTTACACTAGCCATCCTTACTGCGCTTCGATTGTGTGCGTACTGCTGCAATATTGTTAACGTGAGTCTTGTAAAACCTTCTTTTTACGTTTACTCTCGTGTTAAAAATCTGAATTCTTCTAGAGTTCCTGATCTTCTGGGCTCTCTCTCACGCACTACATCGTCATCCAGAAGTCT
+
;55<7=BCABBDCCCBBBCDFBBBCBBBCCCC@CCCC>BC@C@CBBBCBC>@@GDCAC@LBBB@B@BCCCCCCBB;:::::*:C;BBBA<ACA@=ACA<AC9;:BCBC@CA@@CDCC@CCCACADBBBBBBC@BBCC@BBBBBBBBDDDDBBBCCACCC@CD?C@CCBBBBBBC@CBBBB9@=?;:;:;:);B@@@<@DD@@ABBBB?BDDD3C;;;A=@=@E@CBCDCCC@C@CCCCCC>B9:95:C@ABBCBBCCCBCBCCCCCCCCCCBB?BCB?CB@@
@ATNG8:04667:03891
GATGGTAGAGAGGCTCTCTCATCGTACTCATTCGTTTCGGAAGAGACAGGTACGTTAATAGTTAATAGCGTACTTCTTTTTCTTGCTTTCGTGGTATTCTTGCTAGTTACACTAGCCATCCTTACTGCGCTTCGATTGTGTGCGTACTGCTGCAATATTGTTAACGTGAGTCTTGTAAAACCTTCTTTTTACGTTTACTCTCGTGTTAAAAATCTGAATTCTTCTAGAGTTCCTGATCTTCTGGCGCTCTGTCACGTCTGCTACCATCGTCATCCAGAAGTCT
+
555B:=BBBBDC@LAA@CBBB<<<=;;;?B@<ABBB=BFAC@CDCCBBBACCAA@?B<?@AA<C:BB@@ADCCC<AACCC1AA?ABCC>AAAC@BBB?BD9;:CCCC@BBBBBAAA@BBB?B?BC@BB??>9>>>=;@>@@==>@@@???A@@@<>>>=A@<@>>>>>=AA==:>AAAA5A5;5;<<<<*<====4<==888::880/777)6///;393>A<A>==>>A<?:>>F@@@<@;:6;;;:>>=<<<<<9::?@@@A<A@@===BBB?BCC@CCBB
@ATNG8:04690:03901
GATGGTAGCGCACACATAGATACAGTACTCATTCGTTTCGGAAGAGACAGGTACGTTAATAGTTAATAGCGTACTTCTTTTTCTTGCTCTCGTGGTATTCTTGCTAGTTACACTAGCCATCCTTACTGCGCTTCGATTGTGTGCGTACTGCTGCAATATTGTTAACGTGAGTCTTGTAAAACCTTCTTTTTACGTTTACTCTCGTGTTAAAAATCTGAATTCTTCTAGAGTTCCCTGATCTTCTGGATAGCGACGCGTATACTACCATCGTCATCCAGAAGTCT
+
444;5:569BB@C@@ABCCDJCCCCCA@@DA@=;<;C=DC@CACDCCCCD@CCCBB<A=A@BB?C@DCBCCDCDB?BBBBB5BC@AACCB:;;;6;@@=@C9::BCBC?BECCCCCD?A@C@C@CCDDBBBB?BBBB>ABBCCCBACB@@@CCCC@BBB@BE@D@BBBBBBBBB>@ACGE;C=A;;;;;;*;B?AA<AAAAABABBB@BCBC2CCCCC?C@CC@CCCCBBB700+000000800;?;;;BBCCCCCDBAAA;;:C;@@@@CCCCC@DDE@CAAA
@ATNG8:04693:03920
GATGTAGAGAGACTGTAGCGCACCCAGAAGATCAGGAACTCTAGAAGAATTCAGATTTTTAACACGAGAGTAAACGTAAAAAGAAGGTTTTACAAGACTCACGTTAACAATATTGCAGCAGTACGCACACAATCGAAGCGCAGTAAGGATGGCTAGTGTAACTAGCAAGAATACCACGAAAGCAAGAAAAAGAAGTACGCTATTAACTATTAACGTACCTGTCTCTTCCGAAACGAATGAGTACCTCTCAGACGCTCGTCCTACCATCGTCATCCAGAAGTCT
+
;59<=CCBCCCBDAABBABCCCBL@CCC@BBBBDD@D?BABBCBB>BB>B:>??@@ABB1?;>AAABBBBBBB=AA@?@??,?@=A5;;;6;AA?AA:;6==;@<?>BB?BBD@CCCCCBCCCCCCCCBCD?CBAA?BBCCCC??<@?B;;:;BBBBBBB?CFBBAA=@@;999?CB???8987<@@AAA2@C@EAAACC@>=1818===6;7;ABBB@DEAAABB?C?CCC>CCC?BBBCBBB?CDCBBBBBBB>=>@@<B==8<<<=A??@GACBB?BBAB
@ATNG8:04675:03972
GATGGTAGATATATGCACGCTCTACCAGAAGATCAGGAACTCTAGAAGAATTCAGATTTTTAACACGAGAGTAAACGTAAAAAGAAGGTTTTACAAGACTCACGTTAACAATATTGCAGCAGTACGCACACAATCGAAGCGCAGTAAGGATGGCTAGTGTAACTAGCAAGAATACCACGAAAGCAAGAAAAAGAAGTACGCTATTAACTATTAACGTACCTGTCTCTTCCGAAACGAATGAGTACTATAGACTATCTGAGACTACCATCGTCATCCAGAAGTCT
+
<@AB@B=<<<666=>>>@<<;==:95:9949<<<?<7<5::<545<4:98<8:>8;;===+=8==@@@BB989C;??94444$4424.444&5<<8=@A?@:9..*.6..).<>5==<;??@AB@BABBBBB>BBBB@CBBABB@@=<;@00,0==<@@>@<@BA@@@:00-0:;6????@37778>>>>>1=?8>>??A@@?A38057;=6=:==@A@@BB;::A@9:6000+/00*000=>@@BBBBBB<::;A??>?=@@??<?A????@?C?CAA?@@99
@ATNG8:04693:03965
GATGGTAGTGATACAGATCAGACACCAGAAGATCAGGAACTCTAGAAGAATTCAGATTTTTAACACGAGAGTAAACGTAAAAAGAAGGTTTTACAAGACTCACGTTAACAATATTGCAGCAGTACGCACACAATCGAAGCGCAGTAAGGATGGCTAGTGTAACTAGCAAGAATACCACGAAAGCAAGAAAAAGAAGTACGCTATTAACTATTAACGTACCTGTCTCTTCCGAAACGAATGAGTACGAGAGTCAGAGCAGACACATCGTCATCCAGAAGTCT
+
CBBC?BCCBBBCCBBBCBCBECCCD>BBB@CDCCBB@B?BBBCBBD@BB?B@BCBBBBBB3B?BBBABCCCBBB:>??@@@@0@@=@5;;;6;CCADCCCCCDCC?C=AB@CCC?BBCBBCCCBBBCCCCCC@CCCC?CBBBBBBD?D@CBB?BCCCCCCC?BAABCD?AA<BCC@AAAB@;@995:BCCC3CC?BAAAABBBA;>;>AAA;><<?CCB@BCCBBBC=?=?BC=DAA>::9BBBCDBBBBBBBBBBBCCCBA@ACADBCCBB?BCC?B???
@ATNG8:04677:04023
GATGGTAGCGCACACATAGATACAGTACTCATTCGTTTCGGAAGAGACAGGTACGTTAATAGTTAATAGCGTACTTCTTTTCTTGTCTTTCTGTGGTATTCTTGCTAGTTACACTAGCCATCCTTACTGCGCTTCGATTGTGTGCGTACTCTGCAATATTGTTAACGTGAGTCTTGTAAAACCTTCTTTTACGTTTACTCTCGTGTTAAAAATCTGAATTCTTCTAGAGTTCCTGATCTTCTGGTAGAGCGTGCATATATCTACCATCGTCATCCAGAAGTCT
+
///939>=>@@CBBCCBABBDBBBBB@@AB@@<@;;;,:A45.6;;<@@@=@@9;:>A=@A@A;@<@@B?>>>>>:>@@@3@B=:00==5000;;:>=@=@A>??@BBC@CCCCDDDD@BBB@C?CCCCCBBB@CCCC@CCBCCCCCECCCBBBC@CBB?BC?C?CCBBBCCCA<@9999-9=?;9999*;BBBE>CBBBBBFBCB5;;;;*;AABGAJ@CD@CCBCAAA@C?CDCCCC?BAC@CCDDCCCCBBBCCCCBBACB@BBBBBBCCD@CCC?CBBA
@ATNG8:04696:03995
GATGGTAGCTCACGTACGTCACACGTACTCATTCGTTTCGGAATGAGACAGGTACGTTAATAGTTAATAGCGTACTTCTTTTTCTTGCTTTTCGTGGTATTCTTGCTAGTTACACTAGCCATCCTTACTGCTGCTTCGATGTGTGCGTACTGCTGCAATATTGTTAACGTGAGTCTTGTAAAACCTTTCTTTTTACGTTTACTCTTCGTGTTTAAAAATCTGAATTCTTACTAGAGTTCCTGATCTTCTGGAGATACTGCATGATACTCTACCATCGTCATCCAGAAGATCT
+
///:39>>>=:;555;555544455::9;5669<>AA:<D4=16555:9::9====<8<7595=0525;<<;5438333333$39389:::.:<992;3717?;AA@?@A598==>=9943:;9A;7965/..36277-----888:999;::555503573//+/388<A<===A9=9;69+6.55-56;;;)9<789+/.57646;>9::06;;;+:///=9=6>>;>>===>@@:>8<;>977499;566---7---577<>>A>><?>:<=;<7998856=95,,,,,
@ATNG8:04687:04071
GATGGTAGAGAGAGCTCTCTCATCGTACTCATTCTTTTCGGAAGAGACAGGTACGTTAATAGTTAATAGCGTACTTCTTTTCTTGCTTTCGTGGTATTCTTGCTAGTTACACTAGCCATCCTTACTGCGCTTCGATTGTGTGCGTACTGCTGCAATATTGTTAACGTGAGTCTTGTAAAACCTTCTTTTTACGTTTACTCTCGTGTTAAAAATCTGAATTCTTCTAGAGTTCCTGATCTTCTGGCGCTCTGTCACGTCTGCTACCATCGTCATCCAGAAGTCT
+
@@@C@BCCCCABBCCBBBCCCCBBBEDHEHA@;>>>>7?C?C@BBBCCDC@CCCCC@BAGCCC@D?BBABBGBA@;:;;;.4:5<<>?9?A@A>BBB?BC?A@?CCC?CCCAA@BC=BBB<?<???AAAAB>>A??;?A@@@>??@@@>???@@<@@A;>>;>=A>>>AA@@@=B>>>>1<8;199999)9=>>>:?==>A@@@==:=DDD/A:::A=A=??;?@@@@@A<A<AAABA@7=;<;89:><<=A>>>B;;;AA>>><AAC>>>BCD@BBC@BB@@
@ATNG8:04689:04112
GTGGTAGTGTCATATGAGAGTGTGTCTCATTCGTTTCGGAAGAGACAGGTACGCTAATAGTTAATAGCGTACTTCTTTTTCTTGCTTTCGTGGTATTCTTGCTAGTTACACTAGCCATCCTTACTGCGCTTCGATTGTGTGCGTACTGCTGCAATATTGTTAACGTGAGTCTTGTAAAACCTTCTTTTTACGTTTACTCTCGTGTTAAAATCTGAATTCTTCTAGAGTTCCTGATCTTCTGGACAGAGTGTGCAGATACTACCATCGTCATCCAGAAGTCT
+
844.4::445=555;<;;;:55599:<==<8==>=5:;9<7556====7<:55555.556>;@<@@>;///7;)/////$/96:<>>666<<.44/)/94/////55<<;;<><>9<9:29;9;;AAA@A?BAAB@;::DBBBC;;:BB:9;>2:9@;@D494:99=>>?>>244444&47?.45:>>,=999?8999A>>00//)///'///594955616<<=>66268<<9977)///)//09;A@<@996<=;;;<<=.544455;9;4;<>266?>
@ATNG8:04651:04217
GATGGTAGCACTACACGACGATGTGTACTCATTCGTTTCGGAAGAGACAGGTACGTTAATAGTTAATAGCGTACTTCTTTTTTCTTGCTTCGTGGTATTCTTGCTAGTTACACTAGCCATCCTTACTGCGCTTCGATTGTGTGCGTACTGCTGCAATATTGTTAACGTGAGTCTTGTAAAACCTTCTTTTTACGTTTACTCTCTTGTTAAAAAATCTGAATTCTTCTAGAGTTCCTGATCTTCTGGCTCTCGTAGACAGATACTACCATCGTCATCCAGAAGTCT
+
:;;C@CBBCBC=>>BAAB>966ABBBAABCCCAECDF>::9;?BBBBBCC@ABBBC?A?BC@@=@>A@AB@994?6989889%9@4@>;7;///5://+3:48<DK9:99BAAAACC?B?A<A;@@@>>>>?:>?>?7::AA>>>@@@@AA?<<<86768>A<A<???@@A@@@599=BB3?<?;?ADEE/>>;;;1;79<<;><A@188888%89>@B=A=BB=976///;3838?>677<<=<6:9<@@???@AAAAA???CDD:>?@@A<<<A<A@@<=<=>
@ATNG8:04680:04389
GATGGTAGAGAGAGCTCTCTCATCGTACTCATTCGTTTCGGAAGAGACAGGTACGTTAATAGTTAATCGTACTTCTTTTTCTTGCTTTCGTGGTATTCTTGCTAGTTACACTAGCCATCCTTACTGCGCTTCGATTGTGTGCGTACTGCTGCTATATTGTTAACGTGAGTCTTGTAAAACCTTCTTTTTACGTTTACTCTCGTGTTAAAAATCTGAATTCTTCTAGAGTTCCTGATCTTCTGGATATGAGTGACTCGTGCTACCATCGTCATCCAGAAGTCT
+
;55>:>CCCC@@@CB@@ACCCEDCCBBCHCCC@CCDF>CC@C@DCBABBB@CBBBC@C?AABC@C?ABBCCBB?BBDBB3AB?B9993:BAB?@BD@CC5:9?ACC<=>EBB@BB?BBC?C?ABBCCA??;?C@A?B<?>AAAA?@@AA?@@AA====>><>=??A@??@><8=;;::*86:665888(8=>?A7@><<@>>>==8==<<+;;>>?<B=;;7:AAADAA:?:?BC@>><;:;=AA>=>A???>888?;;;?AC<@???BAAAA:@@A=A;==
@ATNG8:04684:04342
GATGGTAGGTGCACATGAGTGTATCCAGAAGATCAGGAACTCTAGAAGAATTCAGATTTTTAACACGAGAGTAAACTTAAAAAGAAGGTTTTACAAGACTCACGTTTAACAATATTGCAGCAGTACGCACACAATCGAAGCGCAGTAAGGATGGCTAGTGTAACTAGCAAGAATACCACGAAAGCAAGAAAAAAGAAGTACGCTATTAACTATTAACGTACCTGTCTCTTCCGACGAATGAGTACCTCTCAGACGCTCGTCCTACCATCGTCATCCAGAAGTCT
+
5::>?BBB@BBCDCCBCCDDBBBB@<@AA=@BACAB?C@CBCBCBC@BB?B=B@@;;;;;*;4;;ABA@A:;9A9BC@CCCC1AA?B:BGD9CBC899A@?@@999*9;?A=BBB>AAA?ABBBBCBBBCCCC?BCAA@AEDCCC::8;?ABB@CBBCC@A??BBBBBB?AA>?>>?CAAAB<@>@;99::::%0;;90//::8988966779,6/6=BAA=AA@;;;A>A?BAA;949???CDC>???CBBCAAABBBCC<??A=====ABBBB@DBD?BD::
@ATNG8:04652:04409
GATGGTAGCTCACGTACGTCACAACGTACTCATTCGTTTCGGAAGAGACAGGTACGTTAATAGTTAATAGCGTACTTCTTTTTCTTGCTTTCGTGGTATTCTTGCTAGTTACACTAGCCATCCTTACTGCGCTTCGATTGTGTGCGTACTGCTGCAATATTGTTAACGTGAGTCTTGTAAAACCTTCTTTTTACGTTTACTCTCGTGTTAAAAATCTGAATTCTTCTAGAGTTCCTGATCTTCTGGTAGAGCGTGCATATATCTACCATCGTCATCCAGAAGTCT
+
;;;C@BBBCBBC:;6>=;?ABBBACCDCCCCCC@CCCC?CCAD@CECBBBB@CCDCC@B?BB@A>A?BBCBBBCCCACCDCD3CD?BBBB>CCCB?BBA=><7>>?BBD@BBBBCBBB?BBA;A;AA@@???A<@@@A<><>;;;>>>AAD>:::?>DDC8==;?;?@@BAAA@@;?==>=3=>D:=<CCD/;;///(////676:;>=BKED/>;;:@;>;;;7;>E???A=F:>>===>7;;B:>>@>>>@>>>A@@@@@@A@@<>>>?>>>AA=B??:>>=<
@ATNG8:04683:04410
GATGGTAGAGTACAGTGTAGTAGACCAGAAGATCAGGAACTCTAGAAGAATTCAGATTTTTAACATCGAGAGTAAACGTAAAAAGAAGGTTTTACAAGACTCACGTTAACAATATTGCAGCAGTACGCACACAATCGAAGCGCAGTAAGGATGGCTAGTGTAACTAGCAAGAATACCACGAAAGCAAGAAAAAGAAGTACGCTATTAACTATTAACGTACCTGTCTCTTCCGAAACGAATGAGTACTCTCTCAGAGACACACTACCATCGTCATCCAGAAGTCT
+
877:6=@@@@@>;;?==BDCDB;;;?BBEACBA@AA<@;<;;AB@@>?B>A=A@9:8>>?1@:>>>:97773333(33/;;;;)//*/5;;;/::=6::=:99;33.259949=<9585=FCCCCCBBBBBCB?BCBB>A@CB????9@;?@@<@BBBBCCB?BAAAAB>AA>???:??=??8?@@=ABBBB3BB?C@?;@B@>=-/-/9<<+/-/CBBD@CCBAA==3:3999.77818>?=>?BBDBBBC>>=@ACBAAA@@@<@@ADA?BBC@BBC@C@::
@ATNG8:04677:04442
GATGGTAGCTATACGTATATCTATGTACTCATTCGTTTCGGAAGAGACAGGTACGTTAATAGGTTAATAGCGTACTTCTTTTTCTTGCTTTCGTGGTATTCTTGCTAGTTACACTAGCCATCCTTACTGCGCTTCGATTGTGTGCGTACTGCTGCAATATTGTTAACGTTGAGTCTTGTAAAACCTTCTTTTTACGTTTACTCTCGTGTTAAAAATCTGAATTCTTCTAGAGTTCCTGATCTTCTGGTATGACTAGTGTACTACTACCATCGTCATCCAGAAGTCT
+
555>9=BCBCBBBBBBCCCGCBA;;;BBBCCC?BBBB=BB?B?BBBCCCC@CGEBB?B?@?@>A>A?BBBCCBABD@CBBCB3BB?AABA=ABAA?BBB>BB;>=>CBB?BBBBBBCC?CB>;>8>==>>;:;<>>AA4::;;;;>AAABAA888?;===<@A=E====;>A;;;A:=>=BB;B=C;@@AAA/A?89919;9///;;<@<ADDD/A888E<@<@@<@??B?>>=D<AA>>=@5;:>:==@AAA@@@@????@?@@==8==>=>>???<@>?;>>==
@ATNG8:04721:03850
TGGTAGTGTCATATGAGAGTGTGTATCATTCGTTTCGGTAAGAGTCAGGTACGTTAATAGTTAATAGCTTACTTCTTTTTCTTGCTTTCGTGGTATTCTTGCTAGTTACACTAGCCATCCTTACTGCGCTTCGATTGTGTGCGTACTGCTGCAATATTGTTAACGTGAGTCTTGTAAAACCTTCTTTTTACGTTTACTCTCGTGTTAAAAATCTGAATTCTTCTAGAGTTCCTGATCTTCTGGACAGAGTGTGCAGATACTACCATCGTCATCCAGAAGTCT
+
//)///44444455559965/99///<:;7<==<4;;-44.44488::59=;99:8?CDCC?B@BBCCC?CDFACCCCC3AA?BBCC>CABB=A@B?CC@BCBDED?BBBBBCBB@BCCAFADCCC@@@@@CCCC@CCCCCBCCCCDCCAABC@D@@?@C@C@BBBBBBCCC@B@@??5>;?;:;:;:*;CCGE<CBCCCDCCBB5;<<<*;AACC@C@CJ>CBCCCBB@B?BCCBBB@BBB?@@@BBCCCCCCCCCBDCCBB@BCBBBCCDD@CCC@CABA
@ATNG8:04742:03931
GATGGGAGAGAGCTCTCTCATCGTACTCATTCGTTTCGGAAGAGACAGGTACGTTAATAGTTAATAGCGTACTTCTTTTTCTTGCTTTCGTGGTATTCTTGCTAGTTACACTAGCCATCCTTACTGCGCTTCGATTGTGTGCGTACTGCTGCAATATTGTTAACGTGAGTCTTGTAAAACCTTCTTTTTACGTTTACTCTCGTGTTAAAATCTGAATTCTTCTAGAGTTCCTGATCTTCTGGGTCTACGCTCGTCGCGCTACCATCGTCATCCAGAAGTCT
+
0//77.//9@556A@AACBBCBCCCFCCCB?BBBB=BD@C@CCCCCCC@BBBA@5;4;AA@8B9=?@@AC==A8?B===+?A9BBB=6;BBB9::B???>@??A@@:@???BBAB9:9B594:B;????A;A;;;5;;>>;;;AAAA>>>==<188818=4:28;=<;::752599=>+9.5-66666)6::;<+//6766;<:<0///&....84;2886:::7555/5/566669/77::/77;:;?B@;<=//-6--/717<<<=>>==>HEK;??;;
@ATNG8:04700:04021
GATGGTAGCTCGCTGATGATATCTCCAGAAGATCAGGAACTCTAGAAGAATTCAGATTTTTAACACGAGAGTAAACGTAAAAAGAAGGTTTTACAAGACTCACGTTAACAATATTGCAGCAGTACGCTCACAATCGAAGCGCAGTAAGGATGGCTAGTGTAACTAGCAAGAATACCACGAAAGCAAGAAAAAGAAGTACGCTATTAACTATTAACGTACCTGTCTCTTCCGAAACGAATGAGTACTATAGACTATCTGAGACTACCATCGTCATCCAGAAGTCT
+
DCCB?AABBCCBCBCCDDBBCCCCD@CCC?BBCCAA?A@BBCBBCA?AC>B>?>;89999(9>ACE@@@CCBBA9>>:;;;;*;A=A5;;;6;CCBBCBBDDCCB@C@CC?BAB?BCCBCCCCCCBBCCCCB?CCCC<@@BBCCBB>C@CAA>@BBCBBBB?AAABAA?BC>BBB?BBBBB=BBA=@@???2?A>B:::@@AAA;A<@@@@:=:=@AAB@CCBBBBC?B?BCC>BBB?999BCCCCCCCCCB@@ACCBBCCCCAA?BBBBBBBDE@CCB@B???
@ATNG8:04719:04065
GATGGTAGTCTCAGATAGTCTATAGTACTCATTCGTTTCGGAAGAGACAGGTACGTTAATAGTTAATAGCGTACTTCTTTTTCTTGCTTTCGTGGTATTCTTGCTAGTTACACTAGCCATCCTTACTGCGCTTCGATTGTGTGCGTACTGCTGCAATATTGTTAACGTGAGTCTTGTAAAACCTTCTTTTTACGTTTACTCTCGTGTTAAAAATCTGAATTCTTCTAGAGTTCCTGATCTTCTGGGTCTCTCTCTCACGCACTACATCGTCATCCAGAAGTCT
+
BBBB?B@@@BBBCCCCCCABCDDCCCBABC;;4;;;;6;D@DACABBEBB@BDC@@>@?BBBB@F?BBB0000/>:0/0/0$0/)334;4<=?@<>==?=D99;BBCC@CDEBBBBB?AAA<@=@@@AAC@@<@AAA>BBBBBBBBBBBAA@@@?=ACC?CC@C?BBBBBBCDC@BCDDD3B5;5<;;;;*;A@@A7;<@@AB@>>?.9999$99==>:>:????A@AA@A7:5:BBAAA>@:<<0;A@ACDBBCC@@@BB@@@CCCCCCCDBB@CCC=@@BB
@ATNG8:04744:04048
GATGGTAGTGATACAGATCAGACACCAGAAGATCAGGAACTCTAGAAGAATTCAGATTTTTAACACGAGAGTAAACGTAAAAGAAGGTTTTACAAGACTCACGTTAACAATATTGCAGCAGTACGCACACAATCGAAGCGCAGTAAGGATGGCTAGTGTAACTAGCAAGAATACCACGAAAGCAAGAAAAAGAAGTACGCTATTAACTATTAACGTACCTGTCTCTTCCGAAACGAATGAGTACTGCGTCTCACTCTCGCCTACCATCGTCATCCAGAAGTCT
+
BAAB@BBEBCBCCBBDD966>>BBB?=<<8<<==;;7:7<:;555<8=;8?</0///888)917<<AAABAB@;1<94444&4<.5.555&5:<49;>@@@<6:86:CC>?AC@CCABCBCCCGCCCCBBB@CBCC>@@ABBBBB?B@CBB@BBBBC@@@?BBABCC:>=<AAB?=88=<1833/3=BBB1<B=6559=887;7;5>9>A<A><;@A@=@A@@A@C@B?BBB>BBC>AABA997@AABBBBCCCBBAAAF=?@A@BBBBBBBDC@CCC?BA??
@ATNG8:04733:04120
GATGGTAGTGTGTCTCTGAGAGTAGTACTCATTCGTTTCGGAATAGACAGGTACGTTAATAGTTAATAGCGTACTTCTTTTTCTTGCTTTCGTGGTATTCTTGCTAGTTACACTAGCCATCCTTACTGCGCTTCGATTGTGTGCGTACTGCTGCAATATTGTTAACGTGAGTCTTGTAAAACCTTCTTTTTACGTTTACTCTCGTGTTAAAAATCTGAATTCTTCTAGAGTTCCTGATCTTCTGGATAGCGACGCGATATACTACCATCGTCATCCAGAAGTCT
+
9<<>?BBBBC;;6=<<?B??@;:9;=:44949.4;=?9@B@B?BADCDDCABBCAB?BGGFCC@C@CDCAA000=:0////$//)499;3;;;D<D@C@CG?AACCCDBCCCA@@BB?ABB=A?BBBBAA@C>A@@@@IBBAABBBEDBBCBBAAABBB@BC@C?CCCAAAKBB?A;;;;.;>A>;;;;<*;;BBC7<<<;A@;:9@29999'9999B@C@CC@CCBA@@C>@=@BB;<;<@@AACEABBCCBCB;;;BBCDDAA?ABBBCBFFFBJCC@BA@@
@ATNG8:04747:04127
GATGGTAGATATATGCACGCTCTACCAGAAGATCAGGAACTCTAGAAAATTCAGATTTTTAACACGAGAGTAAACGTAAAAAGAAGGTTTTACAAGACTCACGTTAACAATATTTGCAGCAGTACGCACACAATCGAAGCGCAGTAAGGATGGCTAGTGTAACTAGCAAGAATACCTCGAAAGCAAGAAAAAGAAGTACGCTATTTAACTATTAACGTACCTGTCTACTTCCGAAACGAATGAGTACGTGTGCGACGTGTCTCCTACCATCGTTCTCCTTAAGTCT
+
;<??>?;CCCBABCGGCCBBBCEDC@BBB?BAAB@@>@@;9:@@?>?@3?6<<<999:9$84?=>@??@=??A8?977778$3;69::==-7;==AAAA===<=5;3:=8;266'2995557;?A>>><===9///826;8@???B=A=CBA<>>=;;;@@<@??;????;5;@@<@@?DD;DDE>;;;;;*:<7::;<899888)8:<<88189>888B>?@@;887?;@<@<;6900*0//779;:552555557777;9949==:>>AAA:>>@=@=A=BA>=
@ATNG8:04716:04222
GATGGTAGTGTCATATGAGAGTGTGTACTCATTCGTTTCGGAAGAGACAGGTACGTTAATAGTTAATAGCGTACTTCTTTTTCTTGCTTTCGTGGTATTCTTGCTAGTTACACTAGCCATCCTTACTGCGCTTCGATTGTGTGCGTACTGCTGCAATATTGTTAACGTGAGTCTTGTAAAACCTTCTTTTTACGTTTACTCTCGTGTTAGAAATCTGAATTCTTCTAGAGTTCCTGATCTTCTGGGATGTGTGCGCAGTGCCTACCATCGTCATCCAGAAGTCT
+
955<9>BCBBDBCBBBCCCDCCCCCCBBBC;:8;AAI>EE@D@CBBBBBDAGCECC@D@BBBC@CACBBBC;;;D@BBCCC2@@=@@CC=BBBB?BDC@DD>BBCCCD@DCCCAABD@BBB@B@CBAAACCC?BBCC?CBBBBCCCBBCCCCBCC@B@@?@B?B=@AA@@@EDC@BBDDD:D@D@CCEDF3CC;;;7;@@ADB;;=GAABBI?AB@CC=A=AC=AACC@@@>@@AAA@@@?BBBB=B;;;BBDAB@@AAAL@DDD@CBBCBABCC@CBB?BBAA
@ATNG8:04708:04263
GATGGTAGCACGACACGACGATGTGTACTCATTCGTTTCGGAAGAGACAGGTACGTTAATAGTTAATAGCGTACTTCTTTTTCTTGCTTTCGTTGGTATTTCTTGCTAGTTACACTAGCCATCCTTACTGCGCTTCGATTGTGTGCGTACTGCTGCAATATTGTTAACGTGAGTCTTGTAAAACCTTCTTTTTACGTTTACTCTCGTGTTAAAAATCTTGAATTCTTCTAGAGTTCCTGATCTTCTGGATAGCGACGCGATATACTACCATCGTCATCCAGAAGTCT
+
:<<C@CCCCBC666=<<<<66656B?A@CBCC@CCCC>CC@C@CA996?>9=>;???B>ACAA?B?@A@=966//+/:;;;+9=6AA@A8@00)/::---(//(/888885=BBBCBBB?BEB:=:=BA=8988:>=>?;?>@?>>>===>;;;==;8867:>>;@<=<=DDDA;<8;;@DD5A<?7;7===,::::9+//98879@9:76=>=,>//-/=7;9==:=??B???=A=AAA>>=;;;:=A>:;;@;;;;>>>?888@@A<<<;=BBC;<8;@@=BA??
@ATNG8:04729:04314
GATGGTAGCATCATGCATATCTCACCAGAAGATCAGGAACTCTAGAAGAATTCAGATTTTTAACACGAGAGTAAACGTAAAAAGAAGGTTTTACAAGACTCGTTAACAATATTGCAGCAGTACGCACACAATCGAAGCGCAGTAAGGATGGCTAGTGTAACTAGCAAGAATACCACGAAAGCAAGAAAAAGAAGTACGCTATTAACTATTAACGTACCTGTCTCTTCCGAAACGAATGAGTACGATGAGATCTCGTGTGCTACCATCGTCATCCAGAAGTCT
+
///7399=BCBCCDCCCCCCDBCBDACGC?CCB;;97?7;@?@?>=:CC@B>:::@?>>@+A6AB=<::BBA@@8>@;;<<;$:<<<5999&9@=?BBBCICG@F@CBACCCBCCCCBCCC@A@BBBCCD?CBAA>@CB;;;@@>@@BBB@CCBB@@A@>ADDCCC?CC?CBE@BAAA@9>9938@???/9808?<>BBBBB;><?@@@;>;>BBBB?BBBB>>>=D=@??9@DC@CBCB@@A@@@CBBBAAAAABAAAABBB@CBBB???BC@CA@=A?:9
@ATNG8:04712:04370
GATGGTAGTATAGAGCTCTACATAGTACTCATTCGTTTCGGAAGAGACAGGTACGTTAATAGTTAATAGCGTACTTCTTTTTCTTGCTTTCGTGGTATTCTTGCTAGTTACACTAGCCATCCTTACTGCGCTTCGATTGTGTGCGTACTGCTGCAATATTGTTAACGTGAGTCTTGTAAAACCTTCTTTTTACGTTTACTCTTCGTGTTTAAAAAATCTGAATTCTCTAGAGTTCCTTGATCTTTCTGGGTCTACGCTCGTCGCGCTACCATCGTCATCCAGAAGTCT
+
555<9>BCCCCBBCCBBCCCICECCCCCCC@@?@BBB=BB?B@@@@BCCB@CBBBB>B?A@AB@B?BBBBBBBBB?ACCCD1A@=@BAB<BBBB?BBC?BB@BBBCBB>@BB>>;;=9?AB<A;??>?>>>?=A@@?9=>@AAAAAAAA>>>=>@<?@@=AA<A=>>>AAAAAA=>>>AA5B<?8>>@@@/@A>><6>AA@@;>>>>=:(55555%6<<<A<A====??@@??=E8<8;@=;;;4///@6:66;::;?????@@@=>>?<AABA>>>>@<A>>;>A@>
@ATNG8:04747:04340
GATGGTAGCACGACACGACGATGTGTACTCATTCGTTTCGGAAGAGACAGGTACGTTAATAGTTAATAGCGTACTTACTTTTTCTTGCTTTCGTGGTATTCTTGCTAGTTACACTAGCCATCCTTACTGCGCTTCGATTGTGTGCGTACTGCTGCAATATTGTTAACGTGAGTCTTGTAAAACCCTCTTTTTACGTTTACTCTCGTGTTAAAAATCTGAATTCTTCTAGAGTTCCTGATCTTCTGGATAGCGACGCGATATACTACCATCGTCATCCAGAAGTCT
+
:<<A<AA@;<<=<=<?;;666<<@@<=@<<9;6::BD?BC@B?BC:;9BC:==:44.4.4:;;7<:>=D@@:://)//99::+//398693900/168868848;A@9938??@BBBB?@<;7=7:997755505=??;>@@@A@@@@@B>>;;;>:>??;??;@<;;;AA<::;577?CA-;;-876==?/?>>>C9>>@@AA>==?9@@@?/>;;;=8<977.6=<8866)/)/88666,//:6:9:@@@?????=;:;@>:;=9:///;;;9>:>@@<A;;;
@ATNG8:04737:04443
GATGGTAGGACGAGCGTCTGAGAGGTACTCATTCGTTCGGAAGAGACAGGTACGTTAATAGTTAATAGCGTACTTCTTTTTCTTGCTTTCGTGGTATTCTTGCTAGTTACACTAGCCATCCTTACTGCGCTTCGATTGTGTGCGTACTGCTGCAATATTGTTAACGTGAGTCTTGTAAAACCTTCTTTTTACGTTTACTCTCGTGTTAAAAACCTGAATTCTTCTAGAGTTCCTGATCTTCTGGGTGCGCTACAGTCTCTCTACATCGTCATCCAGAAGTCT
+
:55>7<<@<B@;:5@>@ABCBBBB@A@@BB;;9<BB?BC@C@CCCCBBB?BCCBB@B@CBBB@B@BCCCBBACB?@AAAA2AD>B@A@8@B;;5;;;5;A;;;;CAC?CCBAA@DD@EDD@B@CBBBCCCC@CBBB?BBBEECCBBCBBBBCCC@CBC?CC?B?BBBBBEE@@<@@@@@7@?B?BBBBB2BBCCJ>ABDCGCCBBB@CBBB0@=@BC=@=@B>BAAAACD@C>ABC@@@=@<;;0;A@ABBAB@@@@BBBBBEFCCAAADDDE@DCC?CCCC
@ATNG8:04792:03846
GATGGTAGAGTACAGTGTAGTAGACCAGAAGATCAGGAACTCTAGAAGAATTCAGATTTTTAACACGAGAGTAAACGTAAAAAGAAGGTTTTACAAGACTCACGTTAACAATATTGCAGCAGTATGCACACAATCGAAGCGCAGTAAGGATGGCTAGTGTAACTAGCAAGAATACCACGAAAGCAAGAAAAAGAAGTACGCTATTAACTATTAACGTACCTGTCTCTTCCGAAACGAATGAGTACTACTCTCAGAGACACACTACCATCGTCATCCAGAAGTCT
+
///:6:ACAABCDBBBBBECDCABAACCC@D@@@A@6;6:BA9;:A?BC?A@::::7CCC1?<AA==CCB=<>>8>?BBCCC1@@<@4:;:4:BC@CCCCCBCCC@D@BB?BBB?BBCBBBDDGDBBBBCCD@BBCC?@??CBBBB?B?B@@?@CEBBBCD@BCAAAB?CC@AAA799999+9@@;>?===.?@=BBCBCBBBB>A>B@AA=?<?ABBB?CBAA@@@6:6:@@;ABB>ACCDDBBBBBBBBD???BBBBBAAAAB<>>>>>@CCC?DBB@BB@@
@ATNG8:04762:03906
GATGGTAGTGATACAGATCAGACACCAGAAGATCAGGAACTCTAGAAGAATTCAGATTTTTAACACGAGAGTAAACGTAAAAAGAAGGTTTTACAAGACTCACGTTTAACAATATTGCAGCAGTACGCACACAATCGAAGCGCAGTAAGGATGGCTAGTGTAACTAGCAAGAATACCACGAAAGCAAGAAAAAAGAAGTACGCTATTAACTATTAACGTACCTGTCTCTTCCGAAACGAATGAGTACGATGAGAGAGCTCTCTCTACCATCGTCATCCAGAAGTCT
+
A?AA?BBBBCCBBCCFH<66>?GBB>BDD@ECDDBA;@=@;5584;<=<8<8::333=<<):233333;;8737)97=:>>>+==9=;@@@2@B@4;9995<9555)56;=:?@?9==@=B?<ACCCICCCCC?BBDE?CCBABAAB@C@C;;7;@;;;CCCACCBBCA=AA899;6;;788*333,337777$7;8773<BCBB=<B<????;?;==BBA>BBAAACC?C?BCC>CAA=??>?CBBBF999BBBB@@00/<7766;==;;;BBBCC@EBB@C@??
@ATNG8:04762:03984
GATGGTAGCTATACGTATATCTATGTACTCATTCGTTTCGGAAGAGACAGGTACGTTAATAGTTAATAGCGTACTTCTTTTTCTTGCTTTCGTGGTATTCTTGCTAGTTACACTAGCCATCCTTACTGCGCTTCGATTGTGTGCGTACTGCTGCAATATTGTTAACGTGAGTCTTGTAAAACCTTCTTTTTACGTTTACTCTCGTGTTAAAAATCTGAATTCTTCTAGAGTTCCTGATCTTCTGGAGATACACATGATACTCTACCATCGTCATCCAGAAGTCT
+
55:>7;ACBCC>>>??EFCCCCCCCCBBBCAA?AABE>DD>B@BCCDDCD@DCBBB?B@ABDD@D?BBBBAAA99-99373$7;4?BBB=BC@?<????BB@BDECBB?B???BBCC?A?A=B;===>8988<@>>>:==???===??@?>>>??6;;;<@@=@=???E@@@@@<@ABBB5B:=:=????/@AAAE7;;;;;;?=>=:=CBC/@;;;A<@=@@;@BCC;;;=C=BBB>==;@CA====>>??<///=;;>BAA771///<:;;@@=AAB===//
@ATNG8:04782:04038
GATGGTAGCTCGCTGATGATATCTCCAGAAGATCAGGAACTCTAGAAGAATTCAGATTTTTAACACGAGAGTAAACGTAAAAGAAGGTTTTACAAGACTCACGTTAACAATATTGCAGCAGTACGCACACAATCGAAGCGCAGTAAGGATGGCTAGTGTAACTAGCAAGAATACCACGAAAGCAAGAAAAAAGAAGTACGCTATTAACTATTAACGTACCTGTCTCTTCCGAAACGAATGAGTACTATAGACTATCTGAGACTGCCAAGGCAAGCACAGGGGATAG
+
0//;6::;<9;;<965BBBBCBDAA<>AB8>>@@@@;@49:ABBBB?DB>B>A???CCCC1B<@@=>=AAA89929=@BCC;@@<@5;;;-;@C?CCCCA@@;;5<>;;5;;;4;@ABBBBDCEDCDBCBB=@???;@@AAA@@?9@<@;;5;CCBBAAD?BCBBCB?B@=;;;,00;;;5:;=9988888%8:9;:8;=<>=>18359AA9A<??DBC?C;99AAC??=000*/0/)0=>@CDBAAA?@:668.//8/333388,3,3,33,3:===:::.:///
@ATNG8:04784:04026
GATGGTAGTGTGTCTCTGAGAGTAGTACTCATTCGTTTCGGAAGAGACAGGTACGTTAATAGTTAATAGCGTACTTCTTTTTCTTGCTTTCGTGGTATTCTTGCTAGTTACACTAGCCATCCTTACTGCGCTTCGATTGTGTGCGTACTGCTGCAATATTTGTTAACGTGAGTCTTGTAAAACCTTCTTTTTACGTTTACTCTCGTGTTAAAAATCTGAATTCTTCTAGAGTTCCTGATCTTCTGGACGACGCGCACTGACACTACCATCGTCATCCAGAAGTCT
+
444;7;:@:;5;;<;;;@@==BCAAA@AA;;;;@ABC=CD8:::??AACB9;;B<;5;=;;5B;A=ABBCBB=@@;@?CCC5CC@CCCC=A;;:4;9>99@699BCB>@C:6559993:>@;@=BAAAB9:9@CBAA?CC;;;B::9?999959:7:9::3:85:8<BBB===00+/9::@0@8@=BCCCC0@@;<;0;::;A@=95549;?@,=999929;@@=?@@B99:49:=>9999;@@@69::99999?@999@@@@AAB=AAA:;;AAA@CDD@BB;;
@ATNG8:04757:04106
GATGGTAGAGAGACTGTAGCGCACCCAGAAGATCAGGAACTCTAGAAGAATTCAGATTTTTAACACGAGAGTAAACGTAAAAAGAAGGTTTTACAAGACTCACGTTAACAATATTGCAGCAGTACGCACACAATCGAAGCGCAGTAAGGATGGCTAGTGTAACTAGCAAGAATACCACGAAAGCAAGAAAAAGAAGTACGCTATTAACTATTAACGTACCTGTCTCTTCCGAAACGAATGAGTACGTGTGCGACGTGTCTCCTACCATCGTCATCCAGAAGTCT
+
77//)/7>@@CCCCBBBCCDBEGCD?;=9@AAA;;98@=?@?>???;BB?B?A@>9999:(:;AABAAACC???5=?;:999$9>;:;<@@0?>?:?A?@>@?994:?CC@ABA?BAABBFHCBBADCA@AC@CBBB?BCBBBAAA>A@C@@?@DC@@?BC?BABABE@CC>@?:6;;<8;38884=BCCC3B?<????DCCBD<@;???@:=:>@CBB@BAAAC??8<8;<<5;<<9999ACCA9:9@@@565>CA=??D<>=<<@@@CAAABB?BBB?BBBB
@ATNG8:04787:04101
GATGGTAGCGCACACATAGATACAGTACTCATTCGTTTCGGAAGAGACAGGTACGTTAATAGTTAATAGCGTACTTCTTTTTCTTTGTCTTTCTGTGGTATTCTTGCTAGTTACACTAGCCATCCTTACTGCGCTTCGATTGTGTGCGTACTGCTGCAATATTGTTAACGTGAGTCTTGTAAAACCTTCTTTTTACGTTTACTCTCGTGTTAAAAATCTGAATTCTTCTAGAGTTCCTGATCTTCTGGACAGAGTGTGCAGATACTACCATCGTCATCCAGAAGTCT
+
4489399><;6A==CCGCFBAA@A=C>??;??5555<6==9?:<<C@9:55555<<7<59@::.9.44499556>9;;>>;'444(4//69(/////(/6828;6:::BBCACEEDCCBB@BBB>A?BCCBCCBB>BBBB@EBBBCBAACCCBBBCCD@BBB?BB@D?BBCBBBCDD@C;:;:.;=B<AALEL5BBBAA;B@@@AAAACB?CCCC2BBABI?CGEFAA@A@@@C?B?BCCBBB@BBC@CCCBCEDFEBBBCCCCCBBB@CBBBCC@@A@CCC?BA::
@ATNG8:04781:04171
GATGGTAGTGTCATATGAGAGTGTGTATCATTCGTTTCGGAAGAGACAGGTACGTTAATAGTTAATAGCGTACTTCTTTTTCTTGCTTTCGTGGTATTCTTGCTAGTTACACTAGCCATCCTTACTGCGCTTCGATTGTGTGCGTACTGCTGCAATATTGTTAACGTGAGTCTTGTAAAACCTTCTTTTTACGTTTACTCTCGTGTTAAAAATCTGAATTCTTCTAGAGTTCCTGATCTTCTGGAGATATCATCAGCGAGCTACCATCGTCATCCAGAAGTCT
+
955<9>CBBBCBBCCJECCCECBBBCAAA@@<@BBB=BC@F@CCCFDDC@DBBBB?B@ABAA=A>@CBCBBACB=;::::*;B>A<BD=C>CC@D@A@AF@BABCCF?@BDCECBB@CBC@C@CCCCAAAABCCDD@BBBBCCCCDDDDCCBBB?DDD?BC?C?ABDDDBBCC?A::::.:>?<:::::*;CBBC=BBDDDBCCDF?AAAA1ACCCDACACC@CCDDDA@<A@DFCBBB?CBE@CBBBCDDBBCCDCCBBCCBB?BBBCCCBCC=BBD@BBBB
@ATNG8:04785:04222
GATGGTAGATATATGCACGCTCTACCAGAAGATCAGGAACTCTAGAAGAATTCAGATTTTTAACACGAGAGTAACGTAAAAAGAAGGTTTTACAAGACTCACGTTAACAATATTGCAGCAGTACGCACACAATCGAAGCGCAGTAAGGATGGCTAGTGTAACTAGCAAGAATACCACGAAAGCAAGAAAAAGAAGTACGCTATTAACTATTAACGTACCTGTCTCTTCCGAAACGAATGAGTACTACTCTCAGAGACACACTACCATCGTCATCCAGAAGTCT
+
///:6<ACCCBBCCBCI;69BBABB>BBA=@AAA;;257<<;;939-334948==?8:::):6;<>>====00+///////$/93:7<<</<?D>BBBCCDB;;:;@CCADDD>BCBBBBCDEDFDDBBBB>@@@B?CCCCBBBC@C@BBB@BEBBCC@@=@BBBABAAA?@????@?CC;@9990EDGE0@@=000@@?AAB<;7;?@@=@<@ADDF@CCBA@AA<?=@CC>CBB?BBBAAACCCCBBBBBBBBBBBC??@BB?@AAABBCBB?B;;5;A?=
@ATNG8:04797:04209
GATGGTAGACATATCGTACTCTCTGTACTCATTCGTTTCGGAAGAGACAGGTACGTTAATAGTTAATAGCGTACTTCTTTTTCTTGCTTTCGTGGTATTCTTGCTAGTTACACTAGCCATCCTTACTGCGCTTCGATTGTGTGCGTACTGCTGCAATATTGTTAACGTGAGTCTTGTAAAACCTTCTTTTTACGTTTACTCTCGTGTTAAAAATCTGAATTCTTCTAGAGTTCCTGATCTTCTGGCGCTCTGTCACGTCTGCTACCATCGTCATCCAGAAGTCT
+
555C:CCCABBBBBCCBBBBCCCBCEDBCCBC@BCCD=BC?A>ABBCC@@>?CCCD?B?BBBC>B;>>BB@BB@?>=====+??<>@89190/06@:;8>A?AABBBB?B>A??AAA;A>>9><@@>>>?>><@AA?:===<A@@@?@C>????A;>?<<A@:@;>>?@@A???9???@@5@;>999777)9=<<<7==@@@@@AA@6<<<<.=@@@B=C;>>:AAAAAAA;?<AAA@==:<;:;8::>?@@@@AAA@>>>@A>><>@A???CBC@DDE@CB::
@ATNG8:04790:04281
GATGGTAGGACGAGCGTCTGAGAGGTACTCATTCGTTTCGGAAGAGACAGGTACGTTTAATAGTTAATAGCGTAACTTCTTTTTCTTTGCTTTCGTGGTATTCTTGCTGGTTACACTAGCCATCCTTACTGCGCTTCGATTGTGTGGCGTACTGCTGCAATATTGTTAACGTGAGTCCTGTAAAAACCTTCTTTTTACGTTTACTCTCGTGTTAAAAATCTGAATTCTTCTAGAGTTCCTGATCTTCTGGGCTGCGCTGATATGCGCTACCATCGTCATCCAGAAGTCT
+
///9(--73-/////4994455<<:<==?===:>?@@99:6:;?ABAABB6;;?99;,;<AA;;2;;@::9@95.5<499999(555)4455)5;;;6;55.55.55:<8<:>?BBBBCC????6:5;@:89998:>??@7@@B::299:4;@>:>@@@:>;<8<<:>8=<655@6526>?@@G@+A7949@;@<+@@@@@)0/0/9////5.5555$59955168=>9>==695=8<3:::459655DD8@99:99==;>CCCCC>665.55445>;;;8<994;;99
@ATNG8:04791:04279
GATGGTAGATATATGCAGCTCTACCAGAAGATCAGGAACTCTAGAAGAATTCAGATTTTTAACACGAGAGTAAACGTAAAAAGAAGGTTTTACAAGACTCACGTTAACAATATTGCAGCAGTACGCACACAATCGAAGCGCAGTAAGGATGGCTAGTGTAACTAGCAAGAATACCACGAAAGCAAGAAAAAAGAAGTACGCTATTAACTATTAACGTACCTGTCTCTTCCGAAGAAACGAATGAGTACTATAGACTATCTGAGACCTACCATCGTCATCCAGAAGTCT
+
55::5:>?BB=BDCCBCBBCBBBC@B;;4:;>>?;;B:BBD;;9?;<=8?278;73888'88=<8888::;;;,33/9999'/0*/2777.7:<8;;;955559.9<9929@@7@@??@@@ACFGGGCCBB@BA@@@CCCCCC@@<@=A;;5;@@ABBCC?B???@A9>><0007;;;==59:99:9::::%9788?:@><AA816159;<(/)/60009?:99>00+0*00)///(/33,33337:334<;;<833399878:;134<6:::883555499<7<<<4
@ATNG8:04766:04338
GATGGTAGTAGTACACTAGTCATACCAGAAGATCAGGAACTCTAGAAGAATTCAGATTTTTAACACGAGAGTAAACGTAAAAAGAAGGTTTTACAAGACTCACGTTAACAATATTGCAGCAGTACGCACACAATCGAAGCGCAGTAAGGATGGCTAGTGTAACTAGCAAGAATACCACGAAAGCAAGAAAAAGAAGTACGCTATTAACTATTAACGTCGCCTGTCTCTTCCGAAACGAATGAGTACTATAGACTATCTGAGACTACCCATCGTCATCCAGAAGTCT
+
<<<@?ABAB=====@<<<???;666:=<<8<@AB;;5;4:;B;;9C@BC@D=;;;A?AAB3B?BB>?@@@?:::5:?@BBBB1?@=@;BBB;CGHICCCCCBCBB?BABB>CBB?BCCBBBCDCCCAA@BBC@C??@@DBBABBAB@C@CBB@BBCCCCBB?BBBBBB@BB?AAA<??A@@9@::39=??>1?B?B@??CB??@7:7;?>A:=99;000>9>@?=??@8=8999.7<=87737>==>BBBBBA??<A:88?;=?877.7===?=>:;7:;<???@B
@ATNG8:04748:04438
GATGGTAGCTATACGTATATCTATGTACTCATTCGTTTCGGAAGAGACAGGTACGTTAATAGTTAATAGCGTACTTCTTTTTCTTGCTTTCGTGGTATTCTTGCTAGTTACACTAGCCATCCTTACTGCGCTTCGATTGTGTGCGTACTGCTGCAATATTGTTAACGTGAGTCTTGTAAAACCTTCTTTTTACGTTTACTCTCGTGTTAAAAATCTGAATTCTTCTAGAGTTCCTGATCTTCTGGGTCTCTCTCTCACGCACTACCATCGTCATCCAGAAGTCT
+
555<9>CCCCBBBABBECCCEECCCCBBBDBA?BCCF>CE?C?BBBCCCD=BAAAB@D?BABC?C>@?CCCBBBB?@@@@@.@@<AAAA<ABAA9>??<?B?BBBBBB>AABCCBBB?BAA;?:>==<>@>>:>??A;A??<<<?@???>>>>>?9=??;<<9<<@@@@@AAAD:A??AB6B:>:>>BBB/BA;==7=@A??@A?=<:=@@@/@===A;A=>@9@AAA@@@<@=C@@@@@<==<D:AA=>:::?AB@@@AA>>>A=>>>==>BAA;>?A=B;::
@ATNG8:04775:04392
GATGGTAGATATATGCACGCTCTACCAGAAGATCAGGAACTCTAAGAAGAATTCAGATTTTTTAACACGAGAGTAAACGTAAAAAGAAGGTTTTACAAGACTCACGTTTAACAATATTGCAGCAGTACGCACACAATCGAAGCGCAGTAAGGATGGCTAGTGTAACTAGCAAGAATACCACGAAAGCAAGAAAAAGAAGTTACGCTATTAACTATTAACGTACCTGTCTCTTCCGAAACGAATTAGTACTACTCTCAGAGACACACTACCATCGTCATCCAGAAGTCT
+
:::@@A@BB;6;CAAACCBC;;9BA=@CC<@@A;;9:>8<<<5928=8AA>B<<97333333#3,3887:9?;;<;78;>:===)69258===2>ECACCCCCCC:::0;<@@=ABB?ABC@@@BDAACBBBBBC@BB@@>@BAACBBB@GAFA@?@CCCDECE@@?@AAA?BC?CCB>CABBB=AAA>BAAA@0AA=0000>>CCCB<B;????=@<@AC;;8;A@@@@@>?@BBD=CCC?B?BCBBCBBBBAAABCBBBBBBBDCBB?AAAABBBCC?BAA=ABBA
@ATNG8:04834:03897
GATGGTAGTGTCAGTGCGCGTCGTCCAGAAGATCAGGAACTCTAGAAGAATTCAGATTTTTAACACGAGAGTAAACGTAAAAAGAAGGTTTTACAAGACTCACGTTAACAATATTGCAGCAGTACGCACACAATCGAAGCGCAGTAAGGATGGCTAGTGTAACTAGCAAGAATACCACGAAAGCAAGAAAAAGAAGTACGCTATTAACTATTAACGTACCTGTCTCTTCCGAAACGAATGAGTACGTGTGACGTACGTGAGCTACCATCGTCATCCAGAAGTCT
+
///9699CCCCBBBCCCECCCCCBB=@@A?A@;;;C@C=AAC@@@B?;;6;==>::9999):=DBCBCBBA=??8??@CDDE5BB>@5;;;6;CDBECCCCCC@@>A@BA?BBC<A@CBBBCCCDCCCBBBD?BBBB?BBBABAAB=@<B??<?CCCCCBA?ACCCCB?BC>AAA799>>=8?>>;<?>>>1?D@F?>>CAA@A:>:>AAE<><>@BBB@BCBBBBB?B?BCD=BBB?BBBBBCCCAAACCCBBBCAAACCCCBB@BAAACCCCB>BBB>BA==
@ATNG8:04842:03911
TATGGTAGACACGTATGCTCTCTCGTACTCATTCGTTTCGGAAGAGACAGGTACGTTAATAGTTAATAGCGTACTTCTTTTTCTTGCTTTCGTGGTATTCTTGCAGTTACACTAGCCATCCTTACTGCTTCGATTGTGTGCGTACTGCTGCAATATTGTTAACGTGAGTCTTGTAAAACCTTCTTTTTACGTTTACTCTCGTGTTAAAAATCTGAATTCTTCTAGAGTTCCTGATCTTCTGGGTCTCTCTCTCACGCACTACCATCGTCATCCAGAAGTCT
+
@@@A@BB;;6C===>>;?:8:;>@@@?@CBCC@BBBD=CC?B@BBCCCBB?B<<;?6>;@;<C?C@CAAAAAB;;59@@>@1?@8=9::,9AAA@CCC@BB7;<A=?499999@==055:7:=;<??4458<<<>BBBBB>>>==><AA=<;/:9929:=@=BCA@?DC9975;=<<+=0505<==@*;?999.4;?@BC@@?>:>=?=0998@A?C@CC?CBBCBAB>A=@@A@::6:@BD;@A@@;;;A@>=:;;::@AA????A99;@?<::9<@A::
@ATNG8:04803:03948
GATGGTAGCACGACACGACGATGTGTACTCATTCGTTTCGGAAGAGACAGGTACGTTAATAGTTAATAGCGTACTTCTTTTTCTTGCTTTCGTGGTATTCTTGCTAGTTACACTAGCCATCCTTACTGCGCTTCGATTGTGTGCGTACTGCTGCAATATTGTTAACGTGAGTCTTGTAAAACCTTCTTTTTACGTTTACTCTCGTGTTAAAAATCTGAATTCTTCTAGAGTTCCTGATCTTCTGGACGACGCGCACTGACACTTACCATCGTCATCCAGAAGTCT
+
@:?B?BB<=?@@<<A<@B>966<<A@@AB?:;4;BBB=CF@B@BCBCBCC?BBAAA<@=@ABCAD?BACCEA;:9287777)8:6=<<=6@???=B::89A>?@@A?A<=?BBCCCC<>99498>>A@@?DD;@???=@@@@@@A@@@@@A==>?<?>>:::3::;;:>>???A8:;>AA.>3:177666(5:9995;;;;;;<<//)////'./75@;@;@A=DDD=9<=<A<AA=://,/;;9=:====:;;;;;;776/-*-727---6::=?=@@D=B??=
@ATNG8:04828:03967
GATGGTAGTGTCATATGAGAGTGTGTACTCATTCGTTTCGGAAGAGACAGGTACGTTAATAGTTAATAGCGTACTTCTTTTTCTTGCTTTCGTGGTATTCTTGCTAGTTACACTAGCCATCCTTACTGCGCTTCGATTGTGTGCGTACTGCTGCAATATTGTTAACGTGAGTCTTGTAAAACCTTCTTTTTACGTTTACTCTCGTGTTAAAAATCTGAATTCTTCTAGTGTTCCTGATCTTCTGGACAGAGTGTGCAGATACTACCATCGTCATCCAGAAGTCT
+
444:5<<@BABB=?@>>>BB;99<<954:;44.449<:<=:?496A==AB>BBCBB@D<;;BD<B>ACB;;;==>444444$498:<=@8<<=?7;;;7;@;@AACCHACBCCCCCI?BAB@B?BBBBBBBC@CDDC@C@@ACBBBDDCCBBBDD?CCC@BB?B?BBCBBBBCC@BBCEE;C?B<@@@@@,?AAAA:@@@@BBAA@@5<<<;*;BB;;;<@GC@CCCBBBB=A<ABB;;;?;<;ADDECGAABBBBCCECBBBBB?BBBBCCCBB?BBFADCAA
@ATNG8:04838:04008
GATGGTAGTGTGTCTCTGAGAGTAGTACTCATTGTTTCGGAAGAGACAGGTACGTTAATAGTTAATAGCGTACTTCTTTTTCTTGCTTTCGTGGTATTCTTGCTAGTTACACTAGCCATCCTTACTGCGCTTCGATTGTGTGCGTACTGCTGCAATATTGTTAACGTGAGTCTTGTAAAACCTTCTTTTTACGTTTACTCTCGTGTTAAAAATCTGAATTCTTCTAGAGTTCCTGATCTTCTGGACGACGCGCACTGACACTACCATCGTCATCCAGAAGTCT
+
BBA?<BBA@CBBBCCECAAACCBBBCDCCC@@<@@A<BB@B?CCCCCCA?CBAAA?B?B??A?D>BABCBBABB>AAACD1AB?B<<<:>B@B@B@@?BC>>>>BBA?BBCAAA@@6;:A=C=@@@===?@<AAAA:>>>>@>@@@AAAA@>>>;>=====:><>>AAAAAAA;???DD;B;@<@@@@@/==:::0;;:;;;>>>@;ABBB/AA???<?<>>;>@@@???<@<AC@<<<6:998<=<==@???@;;;BBBCB;;7;===@@A??;?@A<A>=>
@ATNG8:04833:04087
GATGTAGATATATGCACGCTCTACCAGAAGATCAGGAACTCTAGAAGAATTCAGATTTTTAACACGAGAGTAAACGTAAAAAGAAGGTTTTACAAGACTCACGTTAACAATATTGCAGCAGTACGCACACAATCGAAGCGCAGTAAGGATGGCTAGTGTAACTAGCAAGAATACCACGAAAGCAAGAAAAAGAAGTACGCTATTAACTATTAACGTACCTGTCTCTTCCGAAACGAATGAGTACTATAGACTATCTGAGACTACCATCGTCATCCAGAAGTCT
+
?@@DGCCCAABDBBECBBDDDCBB?BCB@BBCCCC>?>@CCCCBB?BB@B?CBBBCCCC2B?BBBBCBBBBA@8@>==>??0?D=B<@@@7@BB?B;<;CBCBC@B@CC@CBB@BCCCCCCCCCCCCCCBB?BBBA?BAAACCCB?C@CBB?BBBCCCCC@CAABBE@BB?BBE>AB::929@?<?????.?B?BBBBBBBAA<><>>>><?<@ABBB@CBBBB??=??BBD?BAA>????CBBBBBBDAAACBBBCCCCCCCC@CAAABBCCC@CBC?BC::
@ATNG8:04802:04093
GATGGTAGAGTACAGTGTAGTAGACAGAAGATCAGGAACTCTAGAAGAATTCAGATTTTTAACACGAGAGTAAACGTAAAAAGAAGGTTTTACAAGACTCACGTTAACAATATTGCAGCAGTACGCACACAATCGAAGCGCAGTAAGGATGGCTAGTGTAACTAGCAAGAATACCACGAAAAGCAGAAAAAGAAGTACGCTATTAACTATTAACGTACCTGTCTCTTCCGAAACGAATGAGTACTATAGACTATCTGAGACTGCCAAGGCACACAGGGATAG
+
;5==:ABAAB?AACBCDDDBBBB@CCBC@C@@ACC?B@CA@ABCC?BB?B=?@CCCCCC1C?BAABBBBBBBB588=9999(55.5.555&59;5;999@@;BB@B@CD?C@B?ADCCCBBAACBBBBCCC@BABC@DABBDB??=@>A;;6;;;:AA@A?BBA><?877/3335;9//00)000/>>>>+:62897...559-5.2669287:ACCC@B?=<<891818<<5;A?;@@BBBABBC?@;AAAA=AAB999@@@A8?9?=?AA@@:::29A@A
@ATNG8:04800:04179
GATGGTAGACATATCGTACTCTCTGTACTCATTCGTTTCGGAAGAGACAGGTACGTTAATAGTTAATAGCGTACTTCTTTTTCTTGCTTTCGTGGTATTCTTGCTAGTTACACTAGCCATCCTTACTTCGCTTCGATTGTGTGCGTACTGCTGCAATATTGTTAACGTGAGTCTTGTAAAACCTTCTTTTTACGTTTACTCTCGTGTTAAAAATCTGAATTCTTCTAGAGTTCCTGATCTTCTGGCGCGTATGTATGTCGCCTACCATCGTCATCCAGAAGTCT
+
///;49>C@@ACCCCCBCCCCA<<===@BBAB@CDDE?ED>@>@@@BCCC>988;<1304==A?C7BA>>=B=;9433333$38387;7159:7;>==<==477@A@A>AA==>?994:9:7<:>==:>@BB<>>>B7;;??>>>AA>:::9==<5><>9;><>;>@CDEDD=>9<;666-67<7/////(//666.59A9:8=;6616898(//656272-/(./889::194;>>>>>9>8808><=;<<///7668693<>@8>>A>>>>>>=BBB=;;;>
@ATNG8:04830:04142
GATGGTAGGCACTGCGCACACATCCCAGAAGATCAGGAACTCTAGAAGAATTCAGATTTTTAACACGAGAGTAAACGTAAAAAGAAGGTTTTACAAGACTCACGTTAACAATATTGCAGCAGTACGCACACAATCGAAGCGCAGTAAGGATGGCTAGTGTAACTAGCAAGAATACCACGAAAGCAAGAAAAAGAAGTACGCTATTAACTATTAACGTACCTGTCTCTTCCGAAACGAATGAGTACTGTATCTATGTGTGCGCTACCATCGAATGAGGTTAGTCT
+
555<6==B?BBBABBBBB@A@BAAA>CCC@;;;BBB?DACECBCCB@BD@C@BCBCCCCC1@=?A@BBAB@@?D:=<;;;;;*;@;>=BBB9BFDBHABAABBBCAE@BB@A;;6:@B?ABDCBBBCCC@@CACBBB?A??>:::??B?B@@<@@@@?BCB@BABBBD?BB?9::4:9AAA=BBB>??CCD3CD@A::;AA?@?<A;@??B:=:=@BAA?BBAAABC@C?AAB=BCD@???DDBBBBCBBBAAA???BD;;;=<<49:;<=8>BBB@@<@@000
@ATNG8:04803:04257
GATGGTAGCGCATATCAGCGCAGCCCAGAAGATCAGGAACTCTAGAAGAATTCAGATTTTTAACACGAGAGTAAACGTAAAAAGAAGGTTTTTACAAGACTCACGTTAACATATTGCAGCAGTACGCACACAATCGAAGCGCAGTAAGGATGGCTAGTGTAACTAGCAAGAATACCACGAAAGCAAGAAAAAAGAAGTACGCTATTAACTATTAACGTACCTGTCTCTTCCGAAACGAATGAGTACGTGTGCGACGTGTCTCCTACATCGTCATCCAGAAGTCT
+
>:;C?C;66;?@DCBBBBCBCCBBB=BCC@CCDCCC@CA@A@CA@@?CC?B=??BCCCCC3C>;;;CGMIDDFI?AA@@@@@0>C>B.;::9$9;;9>@@>=<:/0*/5878?A5555554;@@@996ABCCE=;;C@;;;CCCCBACALAA?ABBBCDBC?AAABCB?BB>???599AED>CCA;000000%0>:00/??@AAC@C?BAAB?C?88;BB?CBCCBBB@C?ABD>BBC?AA???A:::BCCBBACKBBBAAA@BBAAABBBBCCD@CDD?AABB
@ATNG8:04825:04326
GATGGTAGACACGTGTGCTCTCTCGTACTCATTCGTTTCGGAAGAGACAGGTACGTTAATAGTTAATAGCGTACTTCTTTTTCTTGCTTTCGTGGTATTCTTGCTAGTTACACTAGCCATCCTTACTGCGCTTCGATTGTGTGCGTACTGCTGCAATATTGTTAACGTGAGTCTTGTAAAACCTTCTTTTTACGTTTAACTCTCGTGTTAAAAATCTGAATTCTTCTAGAGTTCCTGATCTTCTGGATAGCGACGCGATATACTACCATCGTCATCCAGAAGTCT
+
555<8=C@CBCCCBB;6:>?A@ABCEAABBBA=ABBB=;;8;@A@@CCA@>ACBBC@C@AD::9;@CBABA><=@;89999$794;;>;18;882;7717>2798?7807AA?AA>B<AAA=A=ACB:8:::<@AAA<BBBA@==>==@@@@=<<8<<<8>@<A<@@???>>>@9>=>>>/=9<4::;;;+;A>>?3;5;==>?>>??:::9:,:///;161;@=AA@@BBB<@<??A=761///6:<=AAA?>>BA@@@@@@??B:888?>>>?B<AAA<AA==
@ATNG8:04820:04381
GATGGTAGGCACTGCGCACACATCCCAGAAGATCAGGAACTCTAGAAGAATTCAGATTTTTAACACGAGAGTAAACGTAAAAAGAAGGTTTTACAAGACTCACGTTAACAATATTGCAGCAGTACGCACACAATCGAAGCGCAGTAAGGATGGCTAGTGTAACTAGCAAGAATACCACGAAAGCAAGAAAAAGAAGTACGCTATTAACTATTAACGTACCTGTCTCTTCCGAAACGAATGAGTACACATCGTCGTGTCGTGCTACCATCGTCATCCAGAAGTCT
+
---8388F<>?;669@BBBCBCIFI?CDC@DCCCBA@BACCCCCCB@DD@C@BBABBEDE3C@BBCCCBBCBAB=AAABCBA,;;6;<ACC=IGC@CECCC@@::7;@BB?BCC?CBBBBBCCCCCCCCCBB=BCCC?B@@@A?AB<?;??@<@AAAABBB@CCBBBB?BB>???9::BBB:AAB>ACDCC3BB?B;;;AAA=>:>;>>ED:=:>?BBB?BBAAA??>??BFF>BAA>ACDDCBAAACCCC>AADDAAAAAACCC?BBBBBBBBC?BBA=A???
@ATNG8:04826:04476
GATGGTAGCATCATGCATATCTCACCAGAAGATCAGGAACTCTAGAAGAATTCAGATTTTTAACACGAGAGTAAACGTAAAAAGAAGGTTTTACAAGACTCACGTTAACAATATTGCAGCAGTACGCACACAATCGAAGCGCAGTAAGGATGGCTAGTGTAACTAGCAAGAATACCACGAAAGCAAGAAAAAGAAGTACGCTATTAATTATTAACGTACCTGTCTCTTCCGAAACGAATGAGTACGATGAGAGAGCTCTCTCTACCATCGTCATCCAGAAGTCT
+
55<>8=A<@@A@?@@@CB;?A@B9;05;:7=;:;A@8@<<BB<@;;8;;7;8::8::::;+;8=======888?688;====+==:=<???2BCDACCCCCCCDCACABC@BCC?CBBCCCCCCDCHCCCCCADDCC@BBCA@A@@;@>@@@>BCCBBDED@CBBBBC?BB>AAA<@@:::28??=ACDDC3BB?BABABBBB?3838:>>:?:?>BBB?BBBBBA@;:7000+000,0@>>>????:::ABCABB=>9<=>:::;?89:@B>>??@?=9=?>=
@ATNG8:04866:03918
GATGGTAGTGTGTCTCTGAGAGTAGTATTCATTCGTTTCGGAAGAGACAGGTACGTTAATAGTTAATAGCGTACTTCTTTTTCTTGCTTTCGTGGTATTCTTGCTAGTTACACTAGCCCATTCCTTACTGCGCTTCGATTGTGTGCGTACTGCTGCAATATTGTTAACGTGAGTCTTGTAAAACCTTCTTTTTACGTTTACTCTCGTGTTAAAAATCTGAATTCTTCTAGAGTTCCTGACTTCTGGACAGAGTGCGCAGATACTACCATCGTCATCCAGAAAGTCT
+
///:170;5959A969CBCDB;65<<@A?BBB@CBEE>BB?B@BBBBBBC>BB;:9@C?A@?C7:69BB@AACCC7;;BBB2BE@BBCJ?C;;:2955.59699;;<<9>66597///)//)/3939<<:////)///4.5<99;>;;;===>==BF?AAB?BC@C@<;;CCCDDDGBBCDE<D@B?BBBBB,@A@AA;@BBDCCBBAB=ACCC1@@A@@5;5:@>AAABB;;:;?B@@;:69=@=;::?@A@00///77:9::54.4:445555569555)599<
@ATNG8:04873:03918
TATGGTAGCACGACACGACGATGTGTACTCATTCGTTTCGGAAGAGACAGGTACGTTAATAGTTAATAGCGTACTTCTTTTTCTTGCTTTCGTGGTATTCTTGCTAGTTACACTAGCCATCCTTACTGCGCTTCGATTGTGTGCGTACTGCTGCAATATTGTTAACGTGAGTCTTGTAAAACCTTCTTTTTACGTTTACTCTCGTGTTAAAAATCTGAATTCTTCTAGAGTTCCTGATCTTCTGGTAGAGCGTGCATATATCTACCATCGTCATCCATAAGTCT
+
AAAC?CCBBBBAAABA:;;000>>ACCCDC;;7;AAB9AA=A=BCCDBBC@CBBBC?C?CCCB?B?@A@AAAA@@=@BBBC3BA?AAAA<ABCC@CDC?BA7;;;ABC?CCCCCCCC@BBC@C>@ACBAAAB@CCBB9::CA@@@CCCCCCAAACBBAA?AH@I@CC?A@ACDG@AACCC;D?@>@BBBA,@@;;;0<@ABBCBBBB@CHJI5CABBC@F@CC@CEGCCBA?BACCCCDD<A@A<@BBCDCBAAAABBCBCBBBB?B@A@CCCAA?ACC@CBCC
@ATNG8:04880:03895
GATGGTAGTGTCATATGAGAGTGTGTACTCATTCGTTTTCGGAAGAGACAGGTACGTTAATAGTTAATAGCGTACTTCTTTTTTCTTGCTTTTCGTGGTATTTCTTGCTAGTTACACTAGCCATCCTTACTGCGCTTCGATTGTGTGCGTACTGCTGCAATATTGTTAACGTGAGTCTTGTAAAACCTTCTTTTTTACGTTTACTCTCGTGTTAAAAATCTGAATTCTTCTAGAGTTTCCTGATCTTCTGGTAGAGCGTGCATATATCTACCATCGTCATCCAGAAGTCT
+
///?:??AABBBBCEGCCCCCCBBBCC@@A994::9;:&9;7=:??CCCCE@CCCAB>B@CBCC?B?B@BBB:9;D?BBCBBC(A?<?@@@@7@@BB>@000,00+0>>=BB?DCCEBBBCACCC?@>@CB@@CAA;A@@@?BCBBCCCCBCCBBCCCC?BBB@??>@?BBCBBBCBC@BCFFC;B?A;;;;;;;%;C;;;6;AABBBBCBB=@A@@,AAABC@C@DC@CBAAA;;;0;<?CCB;;6;@D?CDGECCDBBCDCDEELDCAA?@@@@BAAAD@CCC@CCBA
@ATNG8:04884:04025
GATGGTAGGCACTGCGCACACATCCCAGAAGATCAGGAACTCTAGAAGAATTCAGATTTTTAACACGAGAGTAAACGTAAAAAAGAAGGTTTTACAAGACTCACGTTAACAATATTGCAGCAGTACGCACACAATCGAAGCGCAGTAAGGATGGCTAGTGTAACTAGCAAGAATACCACGAAAGCAAGAAAAAGAAGTACGCTATTAACTATTAACGTACCTGTCTCTTCCGAAACGAATGAGTACTGTATCTATGTGTGCGCTACCATCGTCATCCAGAAGTCT
+
44485;AA=A:9954455:555555)6<<8==?<96267;:A;;5@=@?=A;>?>:9;::)9:@B<=BB=B??A998;94444#55.57===0<;;6;96;BBB00+0+0>7?A@=@AAACC;=;CCDDCBBC@CB@>:@?=?@???>A?B@@<@@@@@BBE?BBBBCD@CB?BCC?AA999,377377999(8@>AAB??>@98188==?B=A=AA@@@>AD@@?BC@G@BBB?AAA?AAACCBBBBBCDCB???@A999B>B@A<@C===>BAC@DAC?A:::
@ATNG8:04886:04030
GATGGTAGCTCTGTCTGACTCTCGTACTCATTCGTTTCGGAAGAGACAGGTACGTTAATAGTTAATAGCGTACTTCTTTTTCTTGCTTTCGTGGTATTCTTGCTAGTTACACTAGCCATCCTTACTGCGCTTCGATTGTGTGCGCACTGCTGCAATATTGTTATCGTGAGTCTTGTAAAACCTTCTTTTTTACGTTTACTCTCGTGTTTAAAAATCTGAATTCTTACTAGAGTTCCTGATCTTCTGGCGCTCTGTCACGTCTGCTACCATCGTCATCCAGAAGTCT
+
?A@B?ABBB;66@<BBCCCB??E<<;=CB;;:;AAC>BB@B?@@@@?@B?ABB@A>@?BCBC@E@CCCCD@@;A>BBBBB1==;<337,3;;<455=8<@>@AAABB>BBBAAABB?BAA=A>???;;;;;=ABBA<;;;BGA@===BBA@>>><===:>>:>>?@?@@@@AA9==CAA2=070888888%8===>086>>?;;=865(/666'5///</618805;;;:;994;577:://*/66367788==?>>>A@>>=B@@@<>>><<<CAA=ABB=BCA@
@ATNG8:04863:04043
GATGGTAGCTCTGCTCTGACTCTCGTACTCATCGTTTCGAAGAGACAGGTACGTTAATAGTTAATAGCGTACTTCTTTTTCTTGCTTTCGTGGTATTCTTGCTAGTTACACTAGCCATCCTTACTGCGCTTCGATTGTGTGCGTACTGCTGCAATATTGTTAACGTGAGTCTTGTAAAACCTTCTTTTTACGTTTACTCTCGTGTTAAAAATCTGAATTCTTCTAGAGTTCCTGATCTTCTGGTGTCTGATCTGTATCACTACCATCGTCATCCAGAAGTCT
+
454<5;95555<?<@@@><B966;9999/////99;5<=B@BBBB@@A7;;FCA<>=;;5<:>:@>=BBCCCC?CCC??+?@<AABA:=>95.55929@=>@?@??=999@@?BB>ABB>A?@CCB;;;@@CBBBAG=;;ECBCBCBBCBA@A@DBB?AA>A?BABCBBCBB?BCCCC9C;A=ABBAB0@AACC=CCCCCBCCBB?BA@@,:;;9>=@4::69:>=>::506<::0//+/9<8<;>99:55555559;;<=5546<=@BBCBA387;6;733
@ATNG8:04888:04162
GATGGTAGCTATACGTATATCTATGTTCTCATTCGTTTCGGAAGAGACAGGTACGTTAATAGTTAATAGCGTACTTCTTTTTCTTGCTTTCGTGGTATTCTTGCTAGTTACACTAGCCATCCTTACTGCGCTTCGATTGTGTGCGTACTGCTGCAATATTGTTAACGTGAGTCTTGTAAAACCTTCTTTTTACGTTTACTCTCGTGTTAAAAATCTGAATTCTTCTAGAGTTCCTGATCTTCTGGACAGAGTGTGCAGATACTACCATCGTCATCCAGAAGTCT
+
:::C<??<??;BB;;6>CCBCBDBAA;@@?9;6;@@C=CCAD@ABABCCC@CB@A@@B?BEEE?C>AB@@AB?@??CCDED3?=8;788*9??A9??A>BC@A@@AAA>ACBBBBCB?BBB??;?C>66///7<===7??@@@@@?@@ED?;;;;5;;;=BB<?;@AAB@@@==8=;;;;/;:=788888(8===>9>;;;@;;;:;16666)6///8373;=:=AAA>>><@=@A@B>>:=>?8==??>>===???@CCAAA>>:>>>@@BB@@=@;;7;A==
@ATNG8:04852:04321
GATGGTAGACATATCGTACTCTCTGTACTCATTCGTTTCGGAAGAGACAGGTACGTTAATAGTTAACAGCGTACTTCTTTTTCTTGCTTTCGTGGTATTCTTGCTAGTTACACTAGCCATCCTTACTGCGCTTCGATTGTGTGCGTACTGCTGCAATATTGTTAACGTGAGTCTTGTAAAACCTTCTTTTTACGTTTTACTCTCGTGTAAAAATCTGAATTCTTCTAGAGTTCCTGATCTTCTGGTGTCGTCTATCATGTACTACCATCGTCATCCAGAAGTCT
+
:::D;?CBBCCCCBBBCCCCCCCCCCCDDC:9;;CCE=BB@B@BBBBBCB>BBABA@B?BCCC@D?AACBCCC??<>BC?C+BB@A>??:?BCC@CAA>AC@>>>BCD?CCA@<<<A;>??<A:=?AAA>=><@A>>7;888<<>?AAAA?>>>B<@AA<>>;><A>>>AA>>><::;@A5@=A<>>=><*<;8888)8:<::;77///887)7686;6<0//-/9;;>@@<A:=<:::;5:<A=@@@@??;;;@@AAAAA???>=BAA>>>@@@<??>;?>>=
@ATNG8:04875:04305
GATGGTAGAGTACAGTGTAGTAGACCAGAAGATCATGAACTCTAGAAGAATTCAGATTTTTAACACGAGAGTAAACGTAAAAAGAAGGTTTTACAAGACTCACGTTAACAATATTGCAGCAGTACGCACACAATCGAAGCGCAGTAAGGATGGCTAGTGTAACTAGCAAGAATACCACGAAAAGCAAGAAAAAAGAAGTACGCTATTAACTATTAACGTACCTGTCTCTTCCGAAACGAATGAGTACACACTCTCATATGACACTACCATCGTCATCCAGAAGTCT
+
444;9>BCCCCCDBBBBBJJDCBAB;@BC?CCBB@<00+//999<@7@@:;9><:>?@@A2B@BDDCCAABCCC<CC:::::*;B=A<@@@7AFDIDCCCCCC@@>A@CC@BBC?BBCCCCCCCCCCCDCCC@CCCC>BACDCCAA?BACCC@CCCCBBBC@BBBCBB?@@;??<8<<9888*9>>;::::99%0:590//>>@@@;?:<??=:?;;=BEDACCCBAA@5;5;;;0;?@=@BCCDCCDBCBBBCCCCCCCCBCCCBB?BBBBBCCDD@CDC@CDAA
@ATNG8:04859:04349
GATGGTAGCTATACGTATATCTATGTACTCATTCGTTTCGGAAGAGACAGGTACGTTAATAGTTAATAGCGTACTCCTTTTTCTTGCTTTCGTGGTATTCTTGCTAGCTACACTAGCCATCCTTACTGCGCTTCGATTGTGTGCGTACTGCTGCAATATTGTTAACGTGAGTCTTGTAAAACCTTCTTTTTACGTTTACTCTCGTGTTAAAAATCTGAATTCTTCTAGAGTTCCTGATCTTCTGGATAGCGACGCGATATACTACCATCGTCATCCAGAAGTCT
+
:9:E:BAB@BBAADDDCCCECCCBCCCBBCAA?BCCF>DD?D?DDDBCCC?CCDAA?B@CBAC@C@BAAAACCCCD?BBBB3BC?BBBB>BBBF@BAB>AB<AACBBBCC?@?BBAB>AAA;A;@@@A===>7>CAA7==A=<<=?ADDAA==>@<?@@<@A<A;AAAAAA@@@<@????6?<A;?ACCD/@>///(/6:///>::=5;;;;+:?@@B=C=AA=AA=>>>><@=@BB;::5;;=:>B@@@??>>>???AAA>>@@;;<9AAA?AA;A>>:>>;;
@ATNG8:04892:04350
ATGGTAGCGCACACATAGATACAGTTCTCATTCGTTTCGGAAGAGACAGGTACGTTAATAGCTAATAGCGTACTTCTTTTTCTTGCTTTCGTGGTATTCTTGCTAGTTACACTAGCCATCCTTACTGCGCTTCGATTGTGTGCGTACTGCTGCAATATTGTTAACGTGAGTCTTGTAAAACCTTCTTTTTACGTTTACTCTCGTGTTAAAAATCTGAATTCTTCTAGAGTTCCTGATCTTCTGGACAGAGTGTGCAGATACTACCATCGTCATCCAGAAGTCT
+
//:5</65:<?;556=<;<><<<@>766C@@:9499)44.56:<<<A<8(--6--(-09:9>AA=AAABA<<==666?>>+667::9<09///+//83881///99:5;;;554:<744448-////////)55994955666<<=;544444459<=8<<5:59///7999;5:9999+949555555$55555)5555;;>>==:==<<)////7)/)/=9;;;<<<:393998944.4::5:<666;9<<///<///4444.444455555.59949555
@ATNG8:04887:04391
GATGGTAGCGCATATCAGCGCAGCCCAGAAGATCAGGAACTCTAGAAGAATTCAGATTTTTAACACGAGAGTAAACGTAAAAAGAAGGTTTTACAAGACTCACGTTAACAATATTGCAGCAGTACGCACACAATCGAAGCGCAGTAAGGATGGCTAGTGTAACTAGCAAGAATACCACGAAAGCAAGAAAAAGAAGTACGCTATTAACTATTAACGTACCTGTCTCTTCCGAAACGAATGAGTACACATCGTCGTGTCGTGCTACCATCGATTCCGGATAGTCT
+
CBBA?B@?@;;:BBHECDDDCB;;;79@B<?AABCC@C@BBBBB@@=@C@B?BBBBBEDD5C@DBCBDCCCCCC?BA@@MMM5BB@C=AA@9ACC@ABADBBB;;9;?BB@CBC?CCABACCCCBBBBCDED?CBBB>B:;;BCBB@BACAA?ACBBBDDC@BBBCCCACC?::9299987-:=<;@@@AA2?C<A@AABBCEC@D?BAAA?B@A=BBB@BBDCCBB?B?ACC=AAB?;;:CCBCBCCFDCC<<;CE;;;@?@AA>AA@?AA>A@DACCBBAA@
@ATNG8:04859:04449
GATGGTAGTGTCATATGAGAGTGTGTTCTCATTCGTTTCGGAAGAGACAGGTACGTTAATAGTTAATAGCGTACTTCTTTTTCTTGCTTTCGTGGTATTCTTGCTAGTTACACTAGCCATCCTTACTGCGCTTCGATTGTGTGCGTACTGCTGCAATATTGTTAACGTGAGTCTTGTAAAACCTTCTTTTACGTTTACTCTCGTGTTAAAAATCTGAATTCTTCTAGAGTTCCTGATCTTCTGGATATGAGTGACTCGTGCTACCATCGTTCCTTCTGAGTCT
+
;66>;?CABCCDBBBCCCEBBBCC@@?@CC@@>@CCC=BC@D@BBBCCCC@CCCCD@C@CCCC@B@BDCDBBBDG?AAAA@1@B?BBCD=BBBB?BBB?BB9;:BCCDBCBBDGIFC@CCC@B@CBBBCBCC?AADD<@@BBCCCCCCCCCB@@@@CCC?BB@C?BBCCCCCBA9>::::.;@G>;;;;.;A@@A8;;C@AAHCBC@DBBC5BBBCD@C@FC@CCBBB@?<@?AAACCC@BBB@DFCCEBCCDDCCCDABBCDD=@????:?=A?CCBBBBBB
@ATNG8:04902:03855
GATGGTAGCGCACACATAGATACAGTACTCATTCGTTTCGGAAGAGACAGGTACGTTAATAGTTAATAGCGTACTTCTTTTTCTTGTCTTTCGTGGTATTCTTGCTAGTTACACTAGCCATCCTTACTGCGCTTCGATTGTGTGCGTACTGCTGCAATATTGTTAACGTGAGTCTTGTAAAACCTTCTTTTTACGTTTACTCTCGTGTTTAAAAATCTGAATTCTTCTAGAGTTCCTGATCTTTCTGGCTCTCGTAGACAGATACTACCATCGTCATCCAGAAGTCT
+
555A?BCDCCCCCCCBCFHCDC@ABBB@@D;;:;;;E=AB?@;?;?<@BB@BB@A@@D@BCBD?C@BCBC@@@@A<<0000)0=9000@;597<;:<<<7<?9;;:;00-0AAAA@CD@CCC@BABDCGCBBE?BBCC@CBBBCCCCDCDCCBBBD?CEC@BB?B@CCA@@AACC@CCCCC9A=?:::999*:CCCG=CBBA@@@A;;<0;CCC5CCCBC@DACC@CCCCC@@>@@CCBB@@@=@AG@@@A@BCCCCDCEBCEBCDCC?BBCCCBCCC@CBB?BBAA
@ATNG8:04932:03881
GATGGTAGGCACTGCGCACACATCCCAGAAGATCAGGAACTCTAGAAGAATTCAGATTTTTAACACGAGAGTAAACGTAAAAAAGAAGGTTTTACAAGACTCACGTTAACAATATTGCAGCAGTACGCACACAATCGAAGCGCAGTAAGGATGGCTAGTGTAACTAGCAAGAATACCACGAAAGCAAGAAAAAGAAGTACGCTATTAACTATTAACGTACCTGTCTCTTTCCGAAACGAATGAGTACTGTATCTATGTGTGCGCTACCATCGTCATCCAGAAGTCT
+
,,,6068C6=?=565595>=?955506=>??@@BA@<A@BBCA@@C>BA@C@BBAAAAAA2A@CBCCCCDCBBA9>>;;;;;;#;:;:?@@A2@C>:>E@ECCC@?>@@CC@CCF>A@BBECDCCCCCCBBBB?ACBB?AAABBBBB>B@BAB?ACCDCCCC?BBAABB@CE????599<><5??>;:9999(9@?A>?;AAAAA7;8;B@?5;6:=AAB?BBBAA@??9;=@>=8>00,0?@@DBBBABCBDAAACAABCDB>>>=9<>>>>>BCB@BBB?B:::
@ATNG8:04925:03909
GATGGTAGTACATGATAGACGACACCAGAAGATCAGGAACTCTAGAAGAATTCAGATTTTTAACACGAGAGTAAACGTAAAAATAAGGTTTTACAAGACTCACGTTAACAATATTGCAGCAGTACGCACACAATCGAAGCGCAGTAAGGATGGCTAGTGTAACTAGCAAGAATACCACGAAAGCAAGAAAAAGAAGTACGCTATTAACTATTAACGTACCTGTCTCTTCCGAAACGAATGAGTACTGCGTCTCACTCTCGCCTACCATCGTCATCCAGAAGTCT
+
:::@7@CB@B;?@ABBBABD;;;CD@FCC?CCCBBB>A?AABBBAB@BC@D?BBCCCCCC5C@CCCCCCDCCCD>CCCCCCC1BB=A=BAB9BDIBCBBCDDD998;?BC@CCC@CCABBBBBBBBDDCCBC@CDCC@BBAABBBB=@=@@@=ABBCCBBB?CCCCCC@BB>AB@9=;777):==:?CCCC3CE@B:99DBBBC<><>@AC7738ACCC@CCAAA;;7;@A@?9A;;8;CCCBABBCCBBBBCBBBC@@@B@BAA>ACCBBBBCC@C@@<@A@?
@ATNG8:04934:03934
GATGGTAGGACGAGCGTCTGAGAGGTACTCATTCGTTTCGGAAGAGACAGGTACGTTAATAGTTAATAGCGTACTTCTTTTTCTTGCTTTCGTGGTATTCTTGCTAGTTACACTAGCCATCCTTACTGCGCTTCGATTGTGTGCGTACTGCTGCAATATTGTTAACGTTAGTCTTGTAAAACCTTCTTTTTACGTTTACTCTCGTGTTAAAAATCTGAATTCTTCTAGAGTTCCTGATCTTCTGGATATGAGTGACTTGCTACCATCGTCATCCAGAAGTCT
+
@@@D@CCC?BCCDBABABACCBCD?CCBBCBB?CBBB>BC?B?BBDDCCC?CCDBC@C@CCCB?C@CCCCCBB@A<99999'9B<B:9:8:BBC@CCC@CC9::BCCG@CCCCBBBD=CBC?B?CBB@??9949@@@<CBBBCBBBBCEBBBAAA@CCC=BB?C?BBB=BCCCC@CAAA?4=;>;9999:*:BBBB>BCCDCECCBB?CCCC1A@@@B?B?CD@@@@BCDD@A?CCC::9?BBB@CCCCCBABBBBA?CCDCB?B???CDDCA?ABB>CBAA
@ATNG8:04901:03968
GATGTAGTGGTGTCTCTGAGAGTAGTACTCATCGTTTCGGAAGAGACAGGTACGTTAATAGTTAATAGCGATACTTCTTTTTCTTGCTTTCGTGGCTATTCTTGCTAGTTACACTAGCCATCCTTACTGCGCTTCCGATTGTGTGCGTACTGCTGCAATATTGTTAACGTGAGTCTTGTAAAACCTTCTTTTTACGTTTACTCTCGTGTTAAAAATCTGAATTCTTCTAGAGTTCCTGATCTTCTGGGTGTATAGCGAGTATCTACCATCGTCATCCAGAAGTCT
+
9444/:>//)///;<==?@DAAACCCCCA@0000//(/<6<7///9///3777:<6<7;;;<:?<>=<<////-8388888)//,/777/---8(---/)/;,44:945.544;444939:83875566/77;)/)//727<<;;;?;;;;;<<6699ABB???<?;>>?9:9>@@=@@@@@4>.5.55555$5;9993;999555///27777$//7772;8<?9=<<///939399:45505=<<0;69555;;9544999955.5:;9:666>8==<899//
@ATNG8:04907:04054
GATGGTAGCTATACGTATATCTATGTACTCATTCGTTTCGGAAGAGACAGGTACGTTAATAGTTAATAGCGTACTTCTTTTTCTTGCTTTCGTGGTATTCTTGCTAGTTACACTAGCCATCCTTACTGCGCTTCGATTGTGTGCGTACTGCTGCAATATTGTTAACGTGAGTCTTGTAAAACCTTCTTTTTACGTTTTACTCTCGTGTTAAAATCTGAATTCTTCTAGAGTTCCTGATCTTCTGGATAGCGACGCGATATACATCGTCATCCAGAAGTCT
+
555<9<<<@<==???DCCDGICCBAA@@A@<;5<AAA6>=9=9=@@;99C?@?A:;8;@BAAA?@=<<ABBAA;?798888'786;BBB6BBBC=@@A=?><??CCDD9::CCBBBC=@@>:=<B@;;;@??:>9996;;;997??><>=<<::96<;>;>B=B;>>>>>===A<==>??2=9>988888(7<8766'55;7777///(...&..2285;2774889:977376;A=;//+/667<;>>>;;;;;;;;===>;;;>???@@;@CB=???>
@ATNG8:04915:04064
GATGGTAGCTATACGTATATCTATGTACTCATTCGTTTCGGAAGAGACAGGTACGTTAATAGTTAATAGCGTACTTCTTTTTTCTTGCTTTCGTGGTATTCTTGCTAGTTACACTAGCCATCCTTACTGCGCTTCGATTGTGTGCGTACTGCTGCATTATTGTTAACGTGAGTCTTGTAAAACCTTCTTTTTACGTTTACTCTCGTGTTAAAAATCTGAATTCTTCTAGAGTTCCTGATCTTCTGGTATGACTAGTGTACTACTACCATCGTCATCCAGAAGTCT
+
555D?BBCCCCABBEDCCCCCCCCDECCCCAA?ACCC>BB>B@BCCCCCC@DCCAA>B@BBBC@C@CCBBCCCBC?99::::%998;>BK>CCCC@BBB?B@?>=>BAB>AABBBBBC@BB?<?<?CA@@???<@AAA<?>>>>>>A>>>AAAAA::4;<9::5;9>>@?AACAA:==>AA5A<A;?<@@@,==777)--3---977;=DDDC*9><>@6@6@@:AA@@>>><A=AA99//*/686=AAA@@@ACB@@@A==>@@A<@@A===?>C;A==8<887
@ATNG8:04943:04053
GATGGTAGAGTATCATGTGTATCTCCAGAAGATCAGGAACTCTAGAAGAATTCAGATTTTTAACACGAGAGTTAAACGTAAAAAGAATGGTTTTACAAGACTCACGTTAACAATATTGCAGCAGTACGCACACAATCGAAGCGCAGTAAGGATGGCTAGTGTAACTAGCAAGAATACCACGAAAATGCAAGAAAAAGAAGTACGCTATTAACTATTAACGTACCTGTCTCTTCCGAAACGAATGAGTACGAGAGAGCACACTATCGTCATCCAGAAGTCT
+
@;@C?BBB@>;:;;9566;;;<=<C?B>=27/0///171:>=<<<>?99759<5566>>>+<8<<<<<@BAB<AC9B000999(>9)//)///&/77(///0/88//+/6::6;?=8:??=;955<=9>;69<BACCCB@BBECCBBB@E@BBB>BAA@B:;:@DDCBAD?BB=@?B3000000(//66058888)683///69<<=B@C?B?;:6:<>=C;;9;BB@A@A=A=;;;0<;:4:ACBCBCCAAABAAACAAACCCBBBBB>><>=><@?00
@ATNG8:04902:04121
GATGGTAGGACGAGCGTCTGAGAGGTACTCATTCGTTTCGGAAGAGACAGGTACGTTAATAGTTAATAGCGTACTTCTTTTTCTTGCTTTCGTGGTATTCTTGCTAGTTACACTAGCCATCCTTACTGCGCTTCGAATGTGTGCGTACTGCTGCAATATTGTTAACGTGAGTCTTGTAAAACCTTCTTTTACGTTTACTCTCGTGTTAAAAATCTGAATTCTTCTAGAGTTCCTGATCTTCTGGGTGTATCAGCGAGTATCTACCATCGATCTTGGTAAGTCT
+
;444.4;@5@:::=:;;>>BA@@@<@??@DCD=;:59/9A?C@EC@?@@@;?;CDD?C?BBBA=A<AAA@<<@9925599=0;C:C>CC>==@<9=6929@4:;9:@@9=?995=<=7;44.4.5555555/)///)///;;:<<<=;::<9944.4995:=<A:999@;9;55.59999097<.5599+556>C=CCDAAABA@@4::;:*:@@@B<@<@A=@AA@?;;5:;??>@CC89:CF=CBBBBBB@@@@>>>9599929=444:7;6;688).-..
@ATNG8:04923:04226
GATGGTAGCTCTGCTCTGACTCTCGTACTCATTCGTTTCGGAAGAGACAGGTACGTTTAATAGTTAATAGCGTAACTTCTTTTTCTTTGCTTTCGTGGTATTCTTGCTAGTTACACTAGCCATCCTTACTGCGCTTCGATTGTGTGCGTACTGCTGCAATATTGTTAACGTGAGTCTTGTAAAACCTTCTTTTTACGTTTACTCTCGTGTTAAAAATCTGAATTCTTCTAGAGTTCCTGATCTTCTGGTATACACACTCGCTCGCTACCATCTTCATCCAGAAGTCT
+
;5BC?BBBB:66BA@@CAAA<;;;;5@<=?@@<@@@;6??=B?@A@BACC=AAB;<<)925;9:5;?BBA>@00,/:7@@=;;*///,4=9>4>BAB9?:;59@259AA<D?ABCCBABB?BBB@C?BBB@AC;;5;;@@<BBBAA@AA@@@AAA?@@=;;;=AA>C<@@@@@@9957<5959&57<49>999(=@@@B:B@A?@?9959.9999'9999@=@?BB?AAA;;:A=A=AAA;::;?:;6;B;;;AAA@<;;;;@@@BBD@CDAA?@BAA=@@A?@@;;
@ATNG8:04906:04282
GATGGTAGTAGTACGACTAGTCATACCAGAAGATCAGGAACTCTAGAAGAATTCAGATTTTTAACATCGAGAGTAAACGATAAAAAGAAGGTTTTACAAGACTCACGTTAACAATATTGCAGCAGTACGCACACAATCGAAGCGCAGTAAGGATGGCTAGTGTAACTAGCAAGAATACCACGAAAGCAAGAAAAAGAAGTACGCTATTAACTATTAACGTACCTGTCTCTTCCGAAACGAATGAGTACTATAGACTATCTGAGACTACCATCGTCATCCAGAAGTCT
+
/777)//22222----5588<<;<4/)///)/9/559.5.5@@::55.5549344///999'71//////4//;;;29///6666'69)/)///&///(///::;;33,399908BC6B<>>CDDFAAABBAAAA?@@@A>A@????CC<@=@;;7;BBBBBBC=@@BBBB?BB>A@@499@A@9A9939=>==.>A<A??;CA8885;5::AA<B<;<ADD?BCAAA@@:=6::A9AAC7:8@ABBBAAABBB>??BBCCCAA@C:859AAA@?@?B?BCB?AA89
@ATNG8:04898:04296
GATGGTAGTGTCATATGAGAGTGTGTACTCATTCGTTTCGGAAGAGACAGGTACGTTAATAGTTAATAGCGTACTTCTTTTTCTTGCTTTCGTGGTATTCTTGCTAGTTACACTAGCCATCCTTACTGCGCTTCGATTGTGTGCGTACTGCTGCAATATTGTTAACGTGAGTCTTGTAAAACCTTCTTTTTACGTTTACTCTCGTGTTAAAAATCTTAATTCTTCTAGAGTTCCTGATCTTCTGGTCTACTACACTGTACTCTACCATCGTCATCCAGAAGTCT
+
555;7<BCCCBCDBBBCCCCCCCCCBBBBCCC@DCCC=CC?C@CDCCCBC@CCDCB@B@CCCC?C@CCCCC@@@D@CCCCC3@@>AACE?CCBB@BCC@CD9;:ADGG?CCCCBBBEBECBAC@CBBCBBBC?BBCCAC@@ACBBBCCCBBBBBCACCC?BB@B@CCBBBCBCC@CBBB@4@=?9:::::*:BBBC=@@BBBBCA@A5<;<;*;AA<BAE@CC?BBCE@@@@C@CBBCCB?A@B@AAACDCCBBBBCCCCCDB::8:@A@@AACC?CCF?BBBB
@ATNG8:04934:04443
GATGGTAGTACATGATAGACGACACCAGAAGATCAGGAACTCTAGAAGAATTCAGATTTTTAACACGAGAGTAAACGTAAAAAGAAGGTTTTACAAGACTCACGTTAACAATATTGCAGCAGTACGCACACAATCGAAGCGCAGTAAGGATGGCTAGTGTAACTAGCAAGAATACCACGAAAGCAAGAAAAAAGAATTACGCTATTAACTATTAACGTACCTGTCTCTTCCGAAACGAATGAGTACGATGAGAGAGCTCTCTCTACCATCGTCATCCAGAAGTCT
+
:55C:>BCCCDDBCBCBBAB:;;CC?BCCACCA=<<+0+0==>>CC<@@=@>>?;;:AAB2B?BBCCCCA;:;C;A@;9999$:@>BADDD7BCL@BBAB@CC;;8;?BB@CCD?CCCCDCBBCCBAABB;;7<C;;9;CBCCDCB?B?CBA<ABBBCBCC@BBCDCC?CC????@DBBBA9@::3::9:99%:>;<6=?BBA@B=><<@A@<?;?>C;;:;CBCBCC@C@CCC=BAB?BBCBCBBBBAAABBBBBB??>?AB>>?@???>AABAC@CBA>AB;:
@ATNG8:04962:03861
GATGGTAGATATATGCACGCTCTACCAGAAGATCAGGAACTCTAGAAGAATTCAGATTTTTAACACGAGAGTAAACGTAAAAAGAAGGTTTTACAAGACTCACGTTAACAATATTGCAGCAGTACGCACACAATCGAAGCGCAGTAAGGATGGCTAGTGTAACTAGCAAGAATACCACGAAAAGCAAGAAAAAAGAAGTACGCTATTAACTATTAACGTACCTGTCTCTTCCGAAACGAATGAGTACACATCGTCGTGTCGTGCTACCATCGTCATCCAGAAGTCT
+
>BAA@CCDCCCCC;99BA?@BABAB>ABD>@@CDAA@A@CCCBBBC?BB?B?AA@<<<==,=5;88>?>>@:9:29?AACCD1;>89.:;;*;>@>ABBB@BB9;69;@@?CBB?BBA@@@BBBCCCCBBBB>A;;;<@@@BCBDB?C@CAA>AEAAACCC@AAABBBADDA@??399::9:+:=>9:9:999%9>9?778BBCB@<@7:8?A<?;>>@@CADCBBB@@=?=??D>D?@=?AABDBBBBBBBBBBCBABCBA??B@@<A???A99:D@CBB?BFBB
@ATNG8:04955:03933
GATGGTAGATACTCGCTGATACACCCAGAAGATCAGGAACTCTAGAAGAATTCAGATTTTTAACACGAGAGTAAACGTAAAAAGAAGGTTTTACAAGACTCACGTTAACAATATTGCAGCAGTACGCACACAATCGAAGCGCAGTAAGGATGGCTAGTGTAACTAGCAAGAATACCACGAAAGCAAGAAAAAGAAGTACGCTATTAACTATTAACGTACCTGTCTCTTCCGAAACGAATGAGTACACATCGTCGTGTCGTGCTACCATCGTCATCCAGAAGTCT
+
<<=>@C?A?BA@@BBCBDCCBBBDD>CCC@AAAA;;7;>CBC@@?D?AB=@8::@@@@@@.949@AAABBBBCB8B@<;;;;';?;;=CCE9CCC?BDCCCCCBA>BAAA?AED@CCCBBBCCCCBBBBCBC@CCBB?AABBDBBB<A=A::8:BBBCBBC?CCDCCC?DC@BAA>AABDD=BBA<??<<>,=@<99:BCB>?><A=@@;;6;:>?BBB@CBCBB::39::9:/:@A=BBBAABBACCAABBCCBBCAB???BBB@BBBBCAAAC?BCC?CAAA
@ATNG8:04961:03897
GATGGTAGCAGACGTGACAGAGCGCCAGAAGATCAGGAACTCTAGAAGAATTCAGATTTTTAACACGAGAGTAAACGTAAAAAGAAGGTTTTACAAGACTCACGTTTAACAATATTGCAGCAGTACGCACACAATCGAAGCGCAGTAAGGATGGCTAGTGTAACTAGCAAGAATACCACGAAAGCAAGAAAAAAGAAGTTACGCTATTAACTATTACGTACCTGTCTCTTCCGAAACGAATGAGTACCTCTCAGACGCTCGTCCTACCATCGTCATCCAGAAGTCT
+
444:59:@@00/:999;=@@CBAAC?@AD>@AABAB7;7;@@=8876;;17-3=;;;=<<,=277=A??@?999+9<@@ABB1BC?>9==@4@@B7;9@@:<<499)9<BB=BAA<<???CDCCCCBBACDDD@CBBB@BBCBCBBB=@=@AB?BBBCC@??=?@BBBA?BA;??A=@@A@C:@<<7>AAABA'?@9?>49:DBA>=:><AA==9==;A@@<@AA@AAA?B?ABC=AA@;?>@887A?AABBCBCBD@;;;AA;?>>8==;;?ABA@=A??>?C::
@ATNG8:04954:04031
GATGGTAGTGTGGTCTCTGAGATGTAGTACTCATTCGTTTTCGGAAGAGACAGGTACGTTAATAGTTAATAGCGTACTTCTTTTTCTTGCTTTCGTGGTATTCTTGCTAGTTACACTAGCCATCCTTACTGCGCTTCGATTGTGTGCGTACTGCTGCAATATTGTTAACGTGAGTCTTGTAAAACCTTCTTTTACGTTTACTCTCGTGTTAAAAATCTGAATTCCTCTAGAGTTCCTGATCTTCTGGTAGAGCGTGCATATATCTACCATCGTCATCCAGAAGTCT
+
////5:7559//)////////////77;:<554:5/----&--(-(-888:AA>?;;<>:=7@;==8=9===CBBB@@;9999:'4=8>B=B=BBCB?C;;;;EBEECCBB@CCCCCBAA?BBB@CACCGDB<<;@CCCC?AACCCABAHCCCC;;;@=@AB?BG?C?BBBBCBBBE@BAABA7A>B>BIFI<CC@B@;A@BBBCAAB@?BBBB2BABBEAG@C@BC@@@BAA>B@BBBA@@5<;A=AACGHCB;;;@AAABBAAAC@BAABBBAAA>BBB>@A00
@ATNG8:04985:04039
GATGGTAGAGTACAGTGTAGTAGACCAGAAGATCAGGAACTCTAGAAGAATTCAGATTTTAACACGAGAGTAAACGTAAAAAGAAGGTTTTACAAGATCACGTTAACAATATTGCAGCAGTACGCACACAATCGAAGCGCAGTAAGGATGGCTAGTGTAACTAGCAAGAATACCACGAAAGCAAGAAAAAAGAAGTACGCTATTAACTATTAACGTACCTGTCTCTTCCGAAAACGATGAGTACAACACTCTCATATGACACTACCATCGATCTTGTTAAGTCT
+
4444.449:===>===??AA;;6==5566:<<<9:55:7@?855596:<8<8<::3333&3,38788873337.7799999(55.58<;<0659;9;5555//393//)/78599<;=>?9<////////)55::7<<944498593000)/9///:==055;5336;<68886;3339/8771777888$9?<???@>>><<4939<>>8>8<;?::2873;;33-313333&73333997733,3777772222237333:::6<;8884436::2606///
@ATNG8:04952:04055
GATGTTAGTGATACAGATCAGACACCAGAAGATCAGGAACTCTAGAAGAATTCAGATTTTTAACACGAGAGTAAACGTAAAAAGAAGGTTTTACAAGACTCACGTTAACAATATTGCAGCAGTACGCACACAATCGAGGCGCAGTAAGGATGGCTAGTGTAACTAGCAAGAATACCACGAAAAGCAAGAAAAAGAAGTACGCTATTAACTATTAACGTACCTGTCTCTTCCGAAACGAATGAGTACCTCTCAGACGCTCGTCCTACCATCGTCATCCAGAAGTCT
+
AABCC@CCBB@?@@@;9;C>?HFEE?@@;9<>>;;4.438:<@??B>AA?A?????>;;;';3==>AAABAEEE>AA@@?@?0?@=@<@@@8@CC@BABBAA@@@<@?BB?BCCACCBDBCGCCCCCCCCBA=A@;;;ADDCCBBB@FACBC@BCCCCCCC?CCA@@A=0000@>6;<7777(7778=?@@@2?><>BBBCCBBB<;7:<AC6;8;@CCH?CCBBBAA?B>BEE>CBC@:;9BABB????BAAABAA?????<A==8=888AAABBAECB?AAAA
@ATNG8:04958:04069
GATGGTAGTGATACAGATCAGACACCAGAAGATCAGGAAACTCTAGAAGAATTCAGATTTTTAACACGAGAGTAAACGTAAAAAGAAGGTTTTACAAGACTCACGTTAACAATATTGCAGCAGTACGCACACAATCGAAGCGCAGTAAGGATGGCTAGTGTAACTAGCAAGAATACCACGAAAGCAAGAAAAAGAAGTACGCTATTAACTATTAACTTACCTGTCTCTTCCGAAACGAATGAGTACTGCGTCTCACTCTCGCCTACCATCGTCATCCAGAAGTCT
+
/7/0)/9B??<BA@B;;9<:;;9=94999.55@BBB;?A7<;<5338-33-3237378333$7,388;=987783(38:;A??+>>8;.999&9@@=CBBCHCFDD@C@;;:;CC?BCCBBBBBFFEIFCHCC?;;;;5:?>>BBBB?C>B@@<?BBBDC@@>A@?CBB?AD@CBB????@@8;;=:@ABBB3BE@CBBBBBBCC9838???=@=;:5:<8<=@@@BB<@<@@B7;;@;888@AA>>>@@@D>>>><>?98:06//+/9:;=A?;:5;;;4;;;;
@ATNG8:04948:04103
GATGGTAGGCGTGTGAGAGTCTGCCCAGAAGATCAGGAACTCTAGAAGAATTCAGATTTTTAACACGAGAGTAAACGTAAAAAGAAGGTTTTACAAGACTCACGTTAACAATATTGCAGCAGTACGCACACAATCGAAGCGCAGTAAGGATGGCTAGTGTAACTAGCAAGAATACCACGAAAGCAAGAAAAAGAAGTACGCTATTAACTATTAACGTACCTGTCTCTTCCGAAACGAATGAGTACAGAGAGTACGATATGTCTACCATCGTCATCCATAAGTCT
+
444<7=BB?BDBBBEDBBBABBCCD=CCCBBBAABC@B@BCDCBBB@CC@B?BCCCCCCD3C?AAABBBDCCCC>AA98777'9<8=;@@@8B?><?AAABE99:?C?==8=>=198@AA???BA>>>>>>A<=<;;088::::88189>?C?BBBAAACC>A@>>@A9984:A@=??AAB79:B@CDDDD/;<7;==@@@A?>;?<AA<;8=;@;566:>?A@@>><><><=5;??9?AABBBBBBCB?????DDAA<=>CA<<8<>>>A>>>@;@>>:<==>
@ATNG8:04977:04116
GATGGTAGTATAGAGCTCTACATAGTACTCATTCGTTTCGGAAGAGACAGGTACGTTAATAGTTAATAGCGTACTTCTTTTTCTTAGCTTTCGTGGTATTCTTGCTAGTTACACTAGCCATCCTTACTGCGCTTCGATTGTGTGCGTACTGCTGCAATATTGTTAACGTGAGTCTTGTAAAACCTTCTTTTTACGTTTACTCTCGTGTTAAAATCTGAATTCTTCTAGAGTTCCTGATCTTCTGGGTGCGCTACAGTCTCTCTACCATCGTCATCCAGAAGTCTC
+
---738A@A;BAA<;55566;<<<A@>9955<9=?<<4:=8>8>?;>>>D?@??:>4=9=8:;040377799777366666'//(/////(/;772333399,3333;;6<=;=<;>@05573838697752/(/335(..87833../555///;1977166292779:;99;=277:::.<:><AADDD/>=::9099656-----(...&.3556/5/3727...3384:67977--(,,,6,,--76867666755897660----566;;---602,,,,
@ATNG8:04951:04338
GATGGTAGAGAGAGCTCTCTCATCGTACTCATTCGTTTCGGAAGAGACAGGTACGTTAATAGTTAATAGCGTACTTCTTTTTCTTGCTTTCGTGGTATTCTTGCTAGTTACACCAGCCGTCCTTACTGCGCTTCGATTGTGTGTGTACTGCTGCAATATTGTTAACGTGAGTCTTGTAAAACCTTCTTTTTACGTTTACTCTCGTGTTAAAAATCTGAATTCTTCTAGAGTTCCTGATCTTCTGGAGATACACATGATACTCTACCATCGTTCTCCTTAAGTCT
+
555>9>>>DCCCCCCBBBCCB@666;;;;@AB>DBBB>@A@EAEAAABBC>CBBBB8;7;AA<?C=;:ACB???B7=B===+<A:>?AD=B??A@CBC=@@7:9@AAC799@@7:;@,//?<?;?A;;A===:;;;=5;;;889;;>??AA;;;=8=8818=8=:===B@@;;;9:8888(84:188787(6987<.52=@8;68//-.999)3389=6;6;;59;;;===9=;><<9<=-//8488<<A?>;887<<<<A><<<<9:9994::A:>8=9==>>
@ATNG8:04991:04430
GATGGTAGTATCTGTCTACGAGAGCCAGAAGATCAGGAACTCTAGAAGAATTCAGATTTTTAACACGAGAGTAAACGTAAAAAGAAGGTTTTACAAGACTCACGTTAACAATATTGCAGCAGTACGCACACAATCGAAGCGCAGTAAGGATGGCTAGTGTAACTAGCAAGAATACCACGAAAGCAAGAAAAAGAAGTACGCTATTAACTATTAACGTACCTGTCTCTTCCGAAACGAATGAGTACACACTCTCATATGACACTACATCGTCATCCAGAAGTCT
+
554@7@ABBBCBBBCCCCCCBCCCC@BBB@CDBBBB?B?BCBBBBC?CC@B@BAAACCCC2C?CCBBBBBBBBB=A?@@AAA0@C@C7;;;7;CCAFCCBCDCBB?B@BC?BBB?ACCBDCCCBBBBBBCDE@B@??;@AAABB??=@@CAA?ACCFBBAB?BBBCBC@??<?FC9>>999,7;;6=CCCC3CE;>=>=AAAAD:?:?BBB5737@BAB@BBCBBBB>A>ABB>BBB?BBCCCBBBBBA??AA@@@@BBBABCCCBBBBBBBBC?A??;>>99
@ATNG8:04957:04460
GATGGTAGTATAGAGCTCTACATAGTACTCATTCGTTTCGGAAGAGACAGGTACGTTAATAGTTAATAGCGTACTTCTTTTTCTTGCTTTCGTGGTATTCTTGCTAGTTACACTAGCCATCCTTACTGCGCTTCGATTGTGTGCGTACTGCTGCAATATTGTTAACGTGAGTCTTGTAAAACCTTCTTTTTACGTTTACTCTCGTGTTAAAAATCTGAATTCTTCTAGAGTTCCTGATCTTCTGGATATGAGTGACTCGTGCTACCATCGTCATCCAGAAGTCT
+
555<;CCBBBGBCCDCCCBBBFFCCCB@?@:::;CCD>AB?A@BBBCCBB?BCBBB?B?BDBB@B@BBBBBBBA?:99999$9717@A>8@BBC?CCC?CD798BDBB?BAAA@@CA7=<A=A;@>;<<>>><?AAA<A@??>>>>BBB>>>?=<5;9=8=?<@=AH@>>>C??<?>>BB6B;=:=BDDD/?@@@@5<==;;;=<=A=A@AA/?<;;B<B=CB=B===ABB=B=BA=>>@:>>A=AA=;;///6===A@@@??@A=@@@???AAA=???<><>@
@ATNG8:04996:04443
GATGGTAGTACATGATAGACGACACCAGAAGATCAGGAACTCTAGAAGAATTCAGATTTTTAACACGAGAGTAAACGTAAAAAGAAGGTTTTACAAGACTCACGTTAACAATATTGCAGCAGTACGCACACAATCGAAGCGCAGTAAGGATGGCTAGTGTAACTAGCAAGAATACCACGAAAGCAAGAAAAATAAGTACGCTATTAACTATTAACGTACCTGTCTCTTCCGAAACGAATGAGTACGATGAGATCTCGTGTGCTACCATCGTCATCCAGAAGTCT
+
<<?C@CCCBBCCCCBBCCCC@?@CC@CCC@CCCB@@797;ACDCEC@?><>@BBD@@>>>0>>@CCCCBBCDDF=A?99999*:B>B4;;;&:A@;=CCCCBCCC@C?CC?AAB?CCCCCBBBBBBDDCCCC@CDCC@BAA@BBAA<@=@??=@CCCCCCC?CBBBCC?A?>BCB=?>@@?8@@@:?AAAB3BD@BA@@BBBBC;=;>=?>594:>A@@>@BBBBCC?C@CDD>C997:ABABBBBBBDABBBB888BA<>>>@?<@AAA@>ABB@BCC@C@@@
@ATNG8:05018:03841
GATGGTAGTATCTGCACACTCTGTCCAGAAGATCAGGAACTCTAGAAGAATTCAGATTTTTAACACGAGAGTAAACGTAAAAAGAAGGTTTTACAAGACTCACGTTAACAATATTGCAGCAGTACGCACACAATCGAAGCGCAGTAAGGATGGCTATTGTAACTAGCAAGAATACCACGAAAGCAAGAAAAAGAAGTACGCTATTAACTATTAACGTACCTGTCTCTTCCGAAACGAATGAGTACACACTCTCATATGACACTCCATCGTCATCCAGAAGTCT
+
BBCC@CCBCBBBBBBBBCEGCBBCCACCC@BBBBBC?C@CBBBAAA?CC?C@BA@@@@@@.@>AAAAAAAAAAA9@?;;;;;*;?<<5;??0>BB;@AAA@BB@A>@@BB@DCC?CCCCBBBBCCAAACCBB@CCBB@CCBDFCBB?C@CAA;@>00+0@@<@BCDBC@BB=AAB589CCA9>9949AAAC3AB?B99:DB@@@=B:>>AB;?<?AC@@?@BDCBCB@C>AAB>BCC>AA??@BBBCCBBBCB??@@CBBAADC?CCCBBBBCCAD@?=?B??
@ATNG8:05036:03890
GATGGTAGTGCGTGAGAGAGAGACCAGAAGATCAGGAACTCTAGAAGAATTCAGATTTTTAACACGAGAGTAAACGTAAAAAGAAGGTTTTACAAGACTCACGTTAACAATATTGCAGCAGTACGCACACAATCGAAGCGCAGTAAGGATGGCTAGTGTAACTAGCAAGAATACCACGAAAGCAAGAAAAAGAAGTACGCTATTAACTATTAACGTACCTGTCTCTCCGAAACGAATGAGTACGAGAGAGCACACGTGTCTACCATCGTCATCCAGAAGTCT
+
;::<?A@;:B9:9;6?;ACBAI00-/9949-////272797444:58849733388999'8,3333333399=388::999'44.57<==0<;;7;;;<;=:55269=?;>C>9<<??<959<<666====466>B?B999CA??=A=A@?<?A@@@><?=B???CC@BB>AAB=@@BBB9B@@=AABBB2AA<988??96792858>>96A9>?B@@<@@?<==??:@@@;CA@=@A@AABBCBB???ABBBBB???B@>=>;<::9>=?@@=??>=A999
@ATNG8:04998:04010
GATGGTAGTCTCAGATAGTCTATAGTACTCATTCGTTTCGGAAGAGACAGGTACGTTAATGTTAATAGCGTACTTCTTTTTCTTGCTTTCGTGGTATTCTTGCTAGTTACACTAGCCATCCTTACTGCGCTTCGATTGTGTGCGTACTGCTGCAATATTGTTAACGTGAGTCTTGTAAAACCTTCTTTTTACGTTTTACTCTCGTGTTAAAAATCTGAATTCTTCTAGAGTTCCTGATCTTCTGGCTCTCGTAGACAGATACTACCATCGTCATCCAGAAGTCT
+
4448.55;<C??;;5;<<;<<;;;>665;;::7;=>@9=<87*0/-5566,//<::6:6>54.5499444;;44.44444$4:6:349,4899.5594995;;==>@:=<<<CCCC?BBD@DADB@@@;;;@CBAB<@@@;:9@@@ABBCBBBCACBB?BB@B>A;;;@ABAA?ACFEF9C?B=@????,=@9999*9>AAABBB;;:9DDD1CAABC<?;;B<???@@@@495:=;99:5:9@>@?@@@CB:::C:::BBC@AB@::9A@@ABC@CEE@DBA@
@ATNG8:05025:04001
GATGGTAGTGTCATATGAGGTGTGTACTCATTCGTTTCGGAAGAGACAGGTACGTTAATAGTTAATAGACGTACTTCTTTTTCTTGCTTTCGTGGTATTCTTGCTAGTTACACTAGCCATCCTTACTGCGCTTCGATTGTGTGCGTACTGCTGCAATATTGTTAACGTGAGTCTTGTAAAACCTTCTTTTTACGTTTACTCTCGTGTTAAAAATCTGAATTCTTCTAGAGTTCCTGATCTTCTGGACGACGCGCACTGACACTACCATCGTCATCCAGAAGTCT
+
548<7<B<?;A>;;<ABBC=<<00/777;5525>>>5??;@<AACCCCC@DGDAA?A@BBDD?B9>?0//:777;455555$5:5559=6::9919997>B>@A;A>?:ABBBBBBB=@@A=A?BB;:;:;@;;:9A;ABAA@CB@=6949=:9:7<<@99<;>+0///==>?>A>BBA@0@4946=@@@,>@9;;09:9@CBBBA@9>=>>0>AABD@B>BD@BCCDJBB@B?BB@<;;8;;CAEJ;<;;BA@A@@ACCC;;;C@CCCCBBCBB?AEI@CBCC
@ATNG8:05006:04131
GATGGTAGTGTCATATGAGAGTGTGTACTCATTCGTTTCGGAAGAGACAGGTACGTTAATAGTTAATAGCGTACTTCTTTTTCTTGCTTTCGTGGTATCTTGCTAGTTACACTAGCCATCCTTACTGCGCTTCGATTGTGTGCGTACTGCTGCAATATTGTTAACGTGAGTCTTGTAAAACCTTCTTTTTACGTTTACTCTCGTGTTAAAAATCTGAATTCTTCTAGAGTTCCTGATCTTCTGGATAGCGACGCGATATACTACCATCGTCATCCAGAAGTCT
+
44487<BCCCBBBA@AFFGCBAAAA@@@AB;<7<@@A;@A==;@;;>CCC@CBCBCAF@BBBB@BACDBB:99CB<@AAAA0AA?BBCF@CBCCACKDDC9<<BDDG@ECDCCCCD?CBB?C?DCCCAAAB?BCCC?BCCCCCBBCCCDCCCCC?CBB?BD?C?BBBDBBBBB?BCCDD:B?C@BBBBB2@B???:@@A@BBBBCC@DCEC5CBBCDAE@BB>BBACCCB?BACCC:::8;;B@AAACCCCCCCCCCCCCCCCD@DCABBBBCC@CCCBDBBB
@ATNG8:05020:04160
GATGGTAGGCGACATACATACGCGCCAGAAGATCAGGAACTCTAGAAGAATTCAGATTTTTAACACGAGAGTAAACGTAAAATGAATGGTTTTACAAGACTCACGTTAACAATATTGCAGCAGTACGCACACAATCGAAGCGCAGTAAGGATGGCTAGTGTAACTAGCAAGAATACCACGAAAGCAAGAAAAAAGAAGTACGCTATTAACTATTAACGTACCTGTCTCTTCCGAAACGAATGAGTACGTGTGCGACGTGTCTCCTACCATCGTTATCGGAAAGTCT
+
AABE:CBC@C:;;BCBFCCCCABCD@BCC?CCBBBA<A?BBBBCBB?BB?B?A?A;;;;;*;>BBCCCCCCCDE=@?;;;;.008)//)///&/994;<=CDD;69<@:>@8:596@<969CCCBBBBCCCDD?CCCD<A@CBCAAA@D?C??=?ABBBCBB?BBBBBB@CC@BBB?BBBDC>A<<8998888%9?;7939A<@A@<A=>@?@<@<>>BDD@DDCBBBB?B?DBC=BBC@A??BBBAAAA999AEBAABEBBB?BCB?CBAAA@BBCC@EC>B;;:
@ATNG8:05014:04229
GATGGTAGCTATACGTATATCTATGTACTCATTCGTTTCGGAAGAGACAGGTACGTTAATAGTTAATAGCGTACTTCTTTTTCTTGCTTTCGTGGTATTCTTGCTAGTTACACTAGCCATCCTTACTGCGCTTCGATTGTGTGCGTACTGCTGCAATATTGTTAACGTGAGTCTTGTAAAACCTTCTTTTTACGTTTACTCTCGTGTTAAAAATCTGAATTCTTCTAGAGTTCCTGATCTTCTGGTATGACTAGTGTACTACTACCATCGTCATCCAGAAGTCT
+
::@C?BBCABCBBBBBCCGCCCBBBCCECCAA>BECE>BB?B?BCCDDBB=BCCCC?C<??CC@C?CBBBAAAAB>BBBBB1BB>B@@@<@BBB=??C?BB<==>CCC?AACCCCB>7;;C8=:<??A>>>>;>>>@:==>>==<A>>>AA<>>@;::;;AA9=9>>>>>@A@A<A====5<<A:=>>==/>>?@A0766678A<==<@BBB/@>>>@;?;==:=@@?===:=:>>===@8<;C=BA@>>>A?@?AAAAAA=???;>?>;8::AD=A@@;@==>
@ATNG8:04998:04256
GATGGTAGGCGACATACATACGCGCCAGAAGATCAGGAACTCTAGAAGAATTCAGATTTTTAACACGAGAGTAAACGTAAAAAGAAGGTTTTACAAGACTCACGTTAACAATATTGCAGCAGTACGCACACAATCGAAGCGCAGTAAGGATGGCTAGTGTAACTAGCAAGAATACCACGAAAGCAAGAAAAAGAAGTACGCTATTAACTATTAACGTACCTGTCTCTTCCGAAACGAATGAGTACGTGTGCGACGTGTCTCCTACCATCGTCATCCAGAAGTCT
+
////)/7;6;@:@@BBBCCC;:;;:69@B=AAACBA=A=@@???@@<@A=A>BBBBDDCD5F@CCCCECBBBCC9@>999:9*:B>B=BBB7BBB@CBBBCCCBB?B?BB?BCC?BAACCCCBBBCBBBGDD?BBCC?AABB@@@B?E@C@@=@CBBBEBB@ABCBBA@BC?998587ACA>>>>=@AAAB3AB?B:::BCBB>;>=AAAB5839?B@@?@CAA@DD@C?BBD>B??=@BBABBBBBBCDBBBB???B@;;=BB@<?@@@BBBCC?BBC@D???
@ATNG8:05006:04275
GATGGTAGCGAGCGAGTGTGTATAGCCAGAAGATCAGGAACTCTAGAAGAATTCAGATTTTTAACACGAGAGTAAACGTAAAAAGAAGGTTTTACAAGACTACACGTTAACAATATTGCAGCAGTACGCACACAATCGAAGCGCAGTAAGGATGGCTAGTGTAACTAGCAAGAATACCACGAAAGCAAGAAAAAGAAGTACGCTATTAACTATTAACGTACCTGTCTCTTCCGAAAACGAATGAGTACGTGTGCGACGTGTCTCCTAACCATCGTCATCCAGAAGTCT
+
---6066:9<<@>@AA655<8--.--(---(-5/766(-(--555:;044286;3//9999$/)//7777<<==@6<<::999(9=:;8>==0;;;6;5555599==8B>@A<@;;2::;3<9444559799/0*0=@@;:66?::@C;>+000+0<<<@=>@:>>>CBA>BD?A:938;;>?3<<<2;>??@1?=7474;;777</7/36772:8<=BAA?BBBCA@@8<8999:*9=<6;988;6//////88::=<::8664./(/4922.///>>:?@?9>>44
@ATNG8:05028:04257
GATGGTAGCTCACGTACGTCACACGTACTCATTCGTTTCGGAAGAGACAGGTACGTTAATAGTTAATAGCGTACTTCTTTTTCTTGCTTTCGTGGTATTCTTGCTAGTTACACTAGCCATCCTTACTGCGCTTCGATTGTGTGCGTACTGCTGCAATATTGTTAACGTGAGTCTTGTAAAACCTTCTTTTTACGTTTACTCTCGTGTTAAAAATCTGAATTCTTCTAGAGTTCCTGATCTTCTGGACAGAGTGTGCAGATACTACCATCGTCATCCAGAAGTCT
+
///:6<?CCBBB;:6>A>BHEBBCCDDBBAAA=ABBD>DC@C@BCCCDDD@CCBBB@C?BBCC@C?BBBBBBBA?;77777(9@;@@AA=@CBC=??A?BC@?>?A??<?AA@BBA=:=AA;@=@?>=<;;;:>AAA;??BBAAA==>@@@>>>>:???<@A:>:=AAAAAAAA;>::::1;;A9::9:9.9AAAA7:;@@@@AA@?1////(////@7=7?@;@EBB>=><?<@?@@@A<??>=A??>?AAAAAAA???AAA@@<??A???>>>;>@@=B>=<
@ATNG8:05042:04265
GATGGTAGAGAGAGCTCTCTCATCGTACTCATTCGTTTCGGAAGAGACAGGTACGTTAATAGTTAATAGCGTACTTCTTTTTCTTGCTTTCGTGGTATTCTTGCTAGTTACACTAGCCATCCTTACTGCGCTTCGATTGTGTGCGTACTGCTGCAATATTGTTAACGTGAGTCTTGTAAAACCTCTTTTTACGTTTACTCTCGTGTTAAAAATCTTGAATTCTTCTAGAGTTCCTGATCTTCTGGTGTCTGATCTGTATCACTACCATCGTCATCCAGAAGTCT
+
9:;?9666BC@@ACB<@<AAA;;;;566>><<=BBBB8B@<@9@@BBBAB>A@@@??C@;:;:8=8=:::<=::@8=====+@:4=;;71344<>ABC?AA?????>?9>?BA?;;?;;;;<A=@A@@>>>B=AA>>;=<=>889;@?>?@888=:?>>=@?<?:;::=<<<9:453877)3(..7777)55...'2255555555/5:::*:5515>6=6:?3><<<>9>4836///;=4?>>;:<>///::6::;:;;=;8885;;=>AA???=::::9::@
@ATNG8:05016:04330
GATGGTAGATATATGCACGCTCTACCAGAAGATCAGGAACTCTAGAAGAATTCAGATTTTTAACACGAGAGTAAACGTAAAAAGAAGGTTTTACAAGACTCACGTTAACAATATTGCAGCAGTACGCACACAATCGAAGCGCAGTAAGGATGGCTAGTGTAACTAGCAAGAATACCACGAAAGCAAGAAAAAGAAGTACGCTATTAACTATTAACGTACCTGTCTCTTCCGAAACGAATGAGTACTATAGACTATCTGAGACTACCATCGTCATCCAGAAGTCT
+
CCCC?CCDCBBBCCCCCABBCCC@@??CC@CBBBBB?B@BDD???C?CE@B????@@@@@2@@CBBCCCCC777)7<9:::;*;B>B?CCC;BBBFDCCBDCCCD@C@BB?BBC>@?CCCCCCCCCECBBBC?CDDD????B@?@A=B?BBB@BCCCBBCB@BBBBBB@A@:A@A5::DBD>@??=AAAAB3BB?BBBAA@@@@;A<ABAA7;8;BCCC@BCBAAAA=A>ABC>CAB@A???CDCCBBBBBBB@@BBBCCAAACD?BBBBBBBBB?BBB?DB::
@ATNG8:05024:04366
GATGGTAGCATCATGCATATCTCACCAGAAGATCAGGAACTCTAGAAGAATTCAGATTTTTAACACGAGAGTAAACGTAAAAAGAAGGTTTTACAAGACTCACGTTAACAATATTGCAGCAGTACGCACACAATCGAAGCGCAGTAAGGATGGCTAGTGTAACTAGCAAGAATACCACGAAAGCAAGAAAAAGAAGTACGCTATTAACTATTAACGTACCTGTCTCTTCCGAAACGAATGAGTACGATGAGAGAGCTCTCTCTACCATCGTCATCCAGAAGTCT
+
44487<ABCCCDDBBBBDBBBBBB@=@@A=@@@AB??B?@@@A>==8<<-3-3<>>@A@@.@7?>BBCBBA??7.;<99999$9=9=499505=D=CBABCCCCC@B?BC@CCD@BBBBBCBCEGHFEEBA@?ABBI@BAAACCCC@E@B;;;;DDDCBCC?CBBBBB?BB=999599ABB=99:?BBBBB3BB@DBBB?;;?<,/-/:::*/+/:>>@@BBCBBCD9:8:BA9CCB?BBFBBBBBB:::???A===>>???>>>;@?>;??B@@=ABB?B???
@ATNG8:05032:04357
GATGGTAGTAGTAACTAGTCAACCAGAAGATCAGGAACTCTAGAAGAATTCAGATTTTAACACGAGAGTAAACGTAAAAAGAAGGTTTTACAAGAACTCACTGTTAACAATATTGCAGCAGTACGCACACAATCGAAGCGCAGTAAGGATGGCTAGTGTAACTAGCAAGAATACCACGAAAGCAAGAAAAAGAAGTACGACTATTAACTATTAACGTACCTGTCTCTTCCGAAACGAATGAGTAACACATCGTCGTGTCGTGCTACCATCGTCATCCAGAAGTCT
+
@@@@=@BCA<<6625<?>@AB26.59:.59559<8<9AAB@=<<<@>)0)/870444&4399==A<<00/;2;::::::)>@=B5:;;-:?<;89-7?;;455=8<7=B7ABB?BBBBCB?@?ABB::;;;<?BBB=A>?;=>;;+0*0;:7?CAA888?:>??ACC=@@=A@A>A@@?@9?<=:99999)9<8<=>>?=;;0/)/59;?@;A>A889A?B@@A999881556(7>>9=::=00+0//>?@???B?A?A998>>BB?BBBB???BB=AAA?BB::
@ATNG8:05043:04369
GATGGTAGACACGTGTGCTCTCTCGTACTCATTCGTTTCGGAAGAGACAGGTACGTTAATAGTTAATAGCGTACCTCTTTTTCTTGCTTTCGTGGTATTCTCGCTAGTTACACTAGCCATCCTTACTGCGCTTCGATTGTGTGCGTACTGCTGCAATATTGTTAACGTGAGTCTTGTAAAACCTTCTTTTTACGTTTACTCTCGTGTTAAAATCTGAATTCTTCTAGAGTTCCTGATCTTCTGGTCTACTACACTGTACTCTACCATCGTCATCCAGAAGTCT
+
AAAB@CDDGBCAA<@AAA<@BBBCGBBBB;;;2;@A@:@C?B@BDDCBBB?BBBBB??:?@>?<??B@?@CBBA>A?@@@@.=;5<899(8@@B?CBD@BB>??ACBB?BBCCAAAC?A>>9>9>=>?>;:;;??==:>BB@>>>@@AAAAAA8:7ABB@BDAE@BBCCCCCBC=A;;;;.;>A>;;;;;*;CAAB<B;;;A@@@??;===0<=?>A>B?BCADCCBEBC?B?BBC?@?<??B@CCCBEECBBBBCCCCDDCBB?AAACAAACC?CCD@@@@@
@ATNG8:05036:04427
GATGGTAGTCTCAGATAGTCTATAGTACTCATTCGTTTCGGAAGAGACAGGTACGTTAATAGTTAATAGCGTACTTCCTTTTCTTGCTTTCGTGGTATTCTTGCTAGTTACACTAGCCATCCTTACTGCGCTTCGATTGTGTGCGTACTGCTGCAATATTGTTAACGTGAGTCTTGTAAAACCTTCTTTTTACGTTTACTCTCGTGTTAAAAATCTGAATTCTTCTAGAGTTCCTGATCTTCTGGAGATACACATGATACTCTACCATCGTCATCCAGAAGTCT
+
;@CE?BBCBBCCCCCCCCCCDBBBCCCCDCBB???>@<BB?CACCCFCCC@BBBBB?B@CCCC@C@BBBABBBBD?B=@@@8@C?BBCC=BBCF@BBB?AC@A@@CCB;;;CCCCCGACAA>A?BBBECCBC>AACC@BBBBBBBEBBBCCCCBB?BAA?CB?B?@@ACCHCCC?C<;;;6;>C@<;;;;*;@AAF000MCCCDCCA5<<;;*;;;;B?B@BD@DGDAA;;9:?B@@AAB=AAD?BAAA@CDCCC@@@BBBBCBB?A@@@@@BA@=ABB@CCBB
@ATNG8:05009:04478
GATGGTAGTGTCATATGAGAGTGTGTACTCATTCGTTTCGGAAGAGACAGGTACGTTAATAGTTAATAGCGTACTTCTTTTTCTTGCTTTCGTGGTATTCTTGCTAGTTACACTAGCCATCCTTACTGCGCTTCGATTGTGTGCGTACTGCTGCAATATTGTTAACGTGAGTCTTGTAAAACCTTCTTTTTTACGTTTACTCTCGTGTTAAAAATCTGAATTCTTCTAGAGTTCCTGATCTTCTGGACGACGCGCACTGACACTACCATCGTCATCCAGAAGTCT
+
//8969@@?BCBCIBBBHGEBBBECB@@@DBA=A?>>9@A?B?CCCBCCCBICCCC@C?CCCD>@?@BBBBBBCC=ABBBA2BB>AACC=BBBB@BCD?DD:;;BCCIADCDCCCCD@CCC@C?CEDDA@AC@B@@@@CDCCCCDBBBBBBB@@A@CBC?BB@B@CBCBBCDDC?BBCDD;C@C@BBCCCC*BA@@@:@BCBBCCDDD@CCCC3CBBCE?C@BB@BCBCCBB?B=A??:;:4;:A>CBAABHCCCA;;;DDBHDBB@CEECBBBBDACCD@CBBB
@ATNG8:05037:04475
GATGGTAGTATATCGCGTCGCTATCCAGAAGATCAGGAACTCTAGAAGAATTCAGAATTTTTAACACGAGAGTAAACGTAAAAAGAAGGTTTTACAAGACTCACGTTAACAATATTGCAGCAGTACGCACACAATCGAAGCGCAGTAAGGATGGCTAGTGTAACTAGCAAGAATACCACGAAAGCAAGAAAAAAGAAGTACGCTATTAACTATTAACGTACCTGTCTCTTCCGAAACGAATGAGTACTGTATCTATGTGTGCGCTACCATCGTCATCCAGAAGTCT
+
/77:6</66===B@@A>B@@<BB@@<?;>:>==<@@:?9<666;;?:@@:=7::/0)0>>>0?<?0/6><:;7::30//7::<+<=:@:???2=>>?;99A@AC@@7;7;B=BAA6;;;8:AAA@AB@@@@@@=@C;;6::99AABB?A=A::5:@@<998C?CCCAA@;@@598=8888;<23331333377#786897;888;;6;999>@5@<==A;:6:BBAABB?A>99:,:==8?@@?CBC@@ABBBBAA@@BA=:<;:7818;:=<<ACB?BBG?B?>>
@ATNG8:05063:03910
GATGGTAGGACGAGCGTCTGAGAGGTACTCATTCGTTTCGGAAGAGACAGGTACGTTAATAGTTAATAGCGTAACTTCTTTTTCTTTGCTTTCGTGGTATTCTTGCTAGTTACACTAGCCATCCTTACTGCGCTTCGATTGTGTGCGTACTGCTGCAATATTGTTAACGTGAGTCTTGTAAAACCTTCTTTTTACGTTTACTCTCGTGTTAAAAATCTGAATTCTTCTAAGTTCCTGATCTTCTGGCGCTCTGTCACGTCTGCTACCATCGTCATCCAGAAGTCT
+
444<5=BB?BBB?AA@@ABCCCCC>BAACC::;:CCB<AA7;7<CCCDDD?AAA;;7;<@@CC<C?BBC@@00-0@<@ADA@0000*::9;3;?BB@CBB>@B;?@@BBCACBBCCC@@=ADB?B?BBBBBAAA<@@@@<ACBBBBBBDDCBBBDDC?;;;>AC?C>AACAAAFED@C;;;;.:>B=:;;;;*;AAAB7;;;;;;@@>@=@ABB1???@C@CADC@;;;@CC?BACBB:::4:;>:??AA;;:AAA@@AA@:9:AB>ADBBC@BAEACBBACDBA
@ATNG8:05065:03908
GATGGTAGTGTGTCTCTGAGAGTAGTACTCATTCTGTTTTCGGAAAGAGACAGGTACGTTAATAGTTAATAGCGTACTTCTTTTTCTTGCTTTCGTGGTATTCTTGCTAGTTACACTAGCCATCCTTACTGCGCTTCGATTGTGTGCGTACTGCTGCGATATTGTTAACGTGAGTCTTGTAAAACCTTCTTTTTACGTTTACTCTCGTGTTAAAAATCTGAATTCTTCTAGAGTTCCTGATCTTCTGGACAGAGTGTGCAGATACTACCATCGTCATCCAGAAGTCT
+
4448399;@>;:5955555599555:54444:5///777&//)/9.6688933,33338491333<7;6B;>@>>87>433333$3947889299<<266<7;;6;;ACCFACGFDCCCC@BBB@B?BDCBCCBB>ACBA=@@BBCCCBDCDBBCCBBDCCC?CC?C@CCCBBBBBB?BCDDD;B=A=;;:::*:@A?A:@9:;BB@AAB5;;;;*<;;<CFFIJC@CBBBDBB@C@CCB:;;=@@@?CCCBCCCDDECCCCFCCBBD?BBCBCCBDD@BCC@CB99
@ATNG8:05062:03978
GATGGTAGCAGACGTGACAGAGCGCCAGAAGATCAGGAACTCTAGAAGAATTCAGATTTTTAACACGAGAGTAAACGTAAAAAGAAGGTTTTACAAGACTCACGTTAACAATATTGCAGCAGTACGCACACAATCGAAGCGCAGTAAGGATGGCTAGTGTAACTAGCAAGAATACCACGAAAGCAAGAAAAAGAAGTACGCTATTAACTATTAACGTACCTGTCTCTTCCGAAACGAATGAGTACAGAGAGTACGATATGTCTACCATCGTCATCCAGAAGTCT
+
>>;:=@@@?@AB>0/////:9/555.55;5;:;;@@?B@BBC::9C@CD@DAAA?99999(9;===?><?<778*8<@>=99(9:5:499;0;BB>AAACCBABB?B?CD@CCD;;;;:;ABCCDDEDCBBB=A@;;6;AAAAAAA?B?B;;8;DAAACCC?BBDCCC@CC>AAB@BBBBC:>>>9?AABB3BE@BB@>>>;;;>E<@@::5939=?@@=?B???AA?A=??C;@??4::A@BBBBBBBCBBBBAAABB@::://+/79</7888/8==:>;;;
@ATNG8:05063:03972
GATGGTAGTCTCAGATAGTCTATAGTACTCATTCGTTTCGGAAGAGACAGGTACGTTAATAGTTAATAGCGTACTTCTTTTTCTTGCTTTCGTGGTATTCTTGCTAGTTACACTAGCCATCCTTACTGCGCTTCGATTGTGTGCGTACTGCTGCAATATTGTTAACGTGAGTCTTGTAAAACCTTCTTTTTACGTTTACTCTCGTGTTAAAAATCTGAATTCTTCTAGAGTTCCTGATCTTCTGGGTCTCTCTCTCACGCACTACCATCGTCATCCAGAAGTCT
+
999A@C@BACCCDBCCCC9;;CCBBACCCC998;BAC?CF@C?BBDDCCC@CCCBB@A<@A;;7;7;9BB=A>>B?@ADED3CA?BBCE>CCBE@CBC@CC?AACDCF@CCCDCBCC?BCE?B?BCBBCB@@?@BBC>BBBBDCCBCBCC@@@BB@;<;@DD?B@C;;;BCCDDAAAACD;C@C@CCCBC0BBBBB8;<C<;<BBBB=@@@@,@;;;@>A?BDACCCDBCC@C@CCCBBA@CBCC>BAAABA;;;AABBBBBBBB?BDBBABB@@>@BB?CCCC
@ATNG8:05095:03995
GATGGTAGTGTCATATGAGAGTGTGTACTCATCGTTCGGAAGAGACAGGTACGTTAATAGTTAATAGCGTACTTCTTTTTCTTGCTTTCGTGGTATTCTTGCTAGTTACACTAGCCATCCTTACTGCGCTTCGATTGTGTGCGTACTGCTGCAATATTGTTAACGTGAGTCTTGTAAAACCTTCTTTTTACGTTTACTCTCGTGTTAAAAATCTGAATTCTTCTAGAGTTCCTGATCTTCTGGCTCTCGTAGACAGATACTACCATCGTCATCCAGAAGTCT
+
//786<?=C@@<<<>@@@@@CCBCBCCBBCCCDBB@BCACACCBBCCCAHCCCCAB@BBDC@C@CBBBECBBB>@@??>,?A=@ABB;@ADCACCA>AC000AABD@CCFGCCCC?BBB?B?BDBBBCBBACCCC;;;CCCCCCCCCCDBAA@@CDDACC?B:;;BBBBCDC?BBABB7B>B?AAKFE1@@@@@;ABCCCCFDCB@BBBB2BBBCB?B?CC@AAABBBB?B?B@@;;<>BBBABBCHHFDCCDCCDDBBBBBC;<;BBBBC;;;;CC?CA@@
@ATNG8:05072:04105
GATCTCAGTCTGGATGACGATGGTAGCTCACGTACGTCACACGTACTCATTCGTTTCGGAAGAGACAGGTACGTTAATAGTTAATAGCGTACTTCTTTTTCTTGCTTTCGTGGTATTCTTGCTAGTTACACTAGCCATCCTTACTGCGCTTCGATTGTGTGCGTACTGCTGCAATATTGTTAACGTGAGTCTTGTAAAACCTTCTTTTTACGTTTACTCTCGTGTTAAAAAATCTGATTCTTCTAGAGTTCCTGATCTTCTGGACGCGCGCACTGACACTACCATCGTCATCCAGAAGTCT
+
;55?@CBBBDCC?B@B@@;::;45>;=BCCCBABCCBBBBAA@AA<<>00)0<9939>;><AAABBCC?BBCBC>@4?@8=4>>><>BAA@BB>@A@@@.@?;?9:929;;?:>>>:==69;>>==5;888===B8;;@=B<A>>?@B;;7::;;388;;@>>>A>>>>==>><===<??5;5;;887=<7725<<>9.96;699999)6669908555536677(.....#..666626822525>9>;@7;;?>??;;;;;>?@<8<9855768//.5572665556755/567155..
@ATNG8:05094:04122
GATGGTAGCTATACGTATATCTATGTACTCATTCGTTTCGGAAGAGACAGGTACGTTAATAGTTAATAGCGTACTTCTTTTTCTTGCTTTCGTGGTATTCTTGCTAGTTACACTAGCCATCCTTACTGCGCTTCGATTGTGTGCGTACTGCTGCAATATTGTTAACGTGAGTCTTGTAAAACCTTCTTTTTACGTTTACTCTCGTGTTAAAAATCTGAATTCTTCTAGAGTTCCTGATCTTTCTGGGTGTATCAGCGAGTATCTACCATCGTCATCCAGAAGTCT
+
;;;>?CCBCBBCBBBCCCCCCDBAAABABJ;<9;CCC?DDAE@AAACC@@>@CAAD?B>@@BB@D>@@DBBBB??<?BBBB3BB?BADD>BB88489939@<?>?BBB@AAACCBBB@E??;?<?AA778>A=A>>><??A;;;;@@A@@@>>>A;688<==:>=??>>>>@@>7=;;;;/;9>8<====/>@BBD8?@A@@=::;;6;ACB/?888>;><@A=>>?@>>>=@=@?>>:9:36;:=6////==:7;77///;333=-//7;99=>A=A@=599:/
@ATNG8:05065:04222
GATGGTAGAGAGAGCTCTCTCATCGTACTCATTCGTTTCGGAAGAGACAGGTACGTTAATTAGTTAATAGCGTACTTCTTTTCTTGCTTTCGTGGTATTCTTGCTAGTTACACTAGCCATCCTTACTGCGCTTCGATTGTGTGCGTACTGCTGCAATATTGTTAACGTGAGTCTTGTAAAACCTTCTTTTACGTTTACTCTTCGTGTTAAAAATCTGAATTCTTCTAGAGTTCCTGATCTTCTGGATACACTCATTGTGCACCTACCATCGTCATCCAGAAGTCT
+
444:7<;;;<>=>;;56666;;>B>6666??C?CBBB6<<490544;;44.5:5445:.4.343-36<;=?@873743333&336==>=5==BB:>;=8?@;@BBBCCADBB?@;??99;:+/*/;;888876<<?@7:;@@@@>>=?A@??>>=5;9:;?A<A=?888@>99=656ADD5>:=88///)/637;*--6--)-47:>199::+;;:9@=A<@@<AAA@A@@=A=ABF=::5///6::;:>=:9//,/:99;@766<6///<;<<@A<==;4,,--
@ATNG8:05058:04301
GATGGTAGATATATGCACGCTCTACCAGAAGATCAGGAACTCTAGAAGAATTCAGAATTTTTAACACGAGAGTAAACGTAAAAAGAAGGTTTTACAAGACTCACGTTAACAATATTGCAGCAGTACGCACACAATCGAAGCGCAGTAAGGATGGCTAGTGTAACTAGCAAGAATACCACGAAAGCAAGAAAAAAGAAGTACGCCATTAACTATTAACGTACCTGTCTCTTCCGAAACGAATGAGTACTACTCTCAGAGACACACTACCATCGTCATCCAGAAGTCT
+
:::@6;-////777/66=;<<<5443955.4;97//)/)//7//33-3;6948:////;;;+:5888:=;33333(37;;<<=+;;7;;@@@2<<@2595555:993:7::7;CC?C@@@C;;;BFDBB;;;;4:@A@=BAA?C@8876@CBB?BA@<@>::6443;<<880)/66(////;(//75337333#/60....33.55055999:5949777;5::88;==08162A-55:,525587855587;9;ACBBA@@@000:;=:::77555:;;;67822
@ATNG8:05078:04322
ATGGTAGCACGAGTCACTCATATCCAGAAGATCAGGAACTCTAGAAGAATTCAGATTTTTAACACGAGAGTAAACGTAAAAAGAAGGTTTTACAAGACTCACGTTAACAATATTGCAGCAGTACGCACACAATCGAAGCGCAGTAAGGATGGCTAGTGTAACTAGCAAGAATACCACGAAAGCAAGAAAAAGAAGTACGCTATTAACTATTAACGTACCTGTCTCTTCCGAAACGAATGAGTTCCTATGTAGAGCTCTATACTACCATCGTCATCCAGAAGTCT
+
4485==?@@@@;;;==<<<<565=8=<=8;;;966199===999C?BB>A>ABAAABBB0A>??>A??@?899-8;94444$4<7<.555&555.6B>CCCCEG>A>;<7<DB?BCDDBBAAABB@AABBB?BBBB8;;AAACAA?B@BBB?BBBB@??@<??ABCC@BC@>>>;@?AAA9>==9:::::(:A?B>=>AA@8838<A@@@<><>ACCC?AABBBDB=?=?BD>BBB?BBBBC?B?A???BBBCCBBBBEB??@;;7;=====<==:>>E=A=<=
@ATNG8:05051:04361
GATGGTAGCTATACGTATATCTATGTACTCATTCGTTTCGGAAGAGACAGGTACGTTAATAGTTAATAGACGTACTTCTTTTTCTTAGCTTTCTGTGGTATTCTTGCTAGTTACACTAGCCATCCTTACTGCGCTTCGATTGTGTGCGTACTGCTGCAATATTGTTAACGTGAGTCTTGTAAAACCTTCTTTTTACGTTTACTCTCGTGTTAAAAATCTGAATTCTTCTAGAGTTCCTGATACTTCTGGTGAGATATGCATGATGCTACCATCGTCATCCAGAAGTCT
+
44:<7;;;>@=>>?===>>@<<=<<<><ABBB?ADCD>AB?B>;;9?@9904=@9:.909555:;6;;0//:///:6<>@>>,;7,3399933333=63448==75::=8815555556627@A<A;>>><<8::==>;A;@@AA<<<@@BB>====>9=:;5;?;@<AA?===A;:4:8888)8188:::::*:=9981899///666>08888(2:;9<=C<>><AA@AA??<?:>;<---6*,,709,,----7788:::::8222)--225698?=@??;>A;;
@ATNG8:05079:04452
GATGGTAGCACGACACGACGATGTGTACTCATTCGTTTCGGAAGAGACGGGTACGTTAATAGTTAATAGCGTACTTCTTTTTTCTTGCTTTCGTGGTATTCTTGCTAGTTACACTAGCCATCCTTACTGCGCTTCGATTGTGTGCGTACTGCTGCAATATTGTTAACGTGAGTCTTGTAAAACCTTCTTTTTACGTTTACTCTCGTGTTAAAAATCTGAATTCTTCTAGAGTTCCTGATCTTCTGGTAGAGCGTGCATATATCTACCATCGAATGAGGTTAGTCT
+
955>;AEDBCC:66?>000///9=CCDHDDBB?BCDE>CC=C@CDCDDBD=BCBB@?D@DCBC@B@CBCCDC@@@;::::::#;:5:=>?9@CCCADCC?BB8:9ABBA?ACCBCBA@>ABC?B?ABBBB@@@?@A@B598AA<==@BBDAA???@9676<AA=A=;==AAAB??688?BC5B8;7;>FED/@@???3;:>::;?A<<3::9:*8;;:@<@=BD<A@@@AAA=A<@@???B7;;A=A@@;;:?9::?<<=>=??AA=@///=,///=9=9=999@
@ATNG8:05099:03853
GATGGTAGAGTATCATGTGTATCTCCAGAAGATCAGGAACTCTAGAAGAATTCAGATTTTTAACACGAGAGTAAACGTAAAAAGAAGGTTTTACAAGACTCACGTTAACAATATTGCAGCAGTACGCACACAATCGAAGCGCAGTAAGGATGGCTAGTGTAACTAGCAAGAATACCACGAAAGCAAGAAAAAAGAAGTACGCTATTAACTATTAAACGTACCTGTCTCTTCCGAAACGAATGAGTACGTGTGACGTACGTGAGCTACCATCGTCATCCAGAAGTCT
+
///937//5:9:=<;;;>?>>:559.44<8<<;5555?;>AAA::9?B@=A>AA<@@AAA3A=AABBCCBB@AA;ACBCDDD3CB=B5;;;4:DD=B:995A@:::9@@?>?@?=?BA9;;BABBAAA@B;;5:@@@?BBCC??@E@FGCBB?CB<;;@>>:@@A?BB?AA?B??9>@A>?9>>=8889999%989>949??A9515355::078(7;AAA=@@>>@:9298999,449.4=9=>?>=;8879?@?@A@999A??>?68978@@@@C>AA?<>?99
@ATNG8:05142:03857
GATGGTAGAGTACAGTGTAGTAGACCAGAAGATCAGGAACTCTAGAAGAATTCAGATTTTTAACATCGAGAGTAAACGTAAAAAGAAGGTTTTACAAGACTCACGTTAACAATATTGCAGCAGTACGCACACAATCGAAGCGCAGTAAGGATGGCTAGTGTAACTAGCAAGAATACCACGAAAGCAAGAAAAAGAAGTACGCTATTAACTATTAACGTACCTGTCTCTTCCGAAAGAATGAGTACACACCTCATATGACACTACCATCGTCATCCAGAAGTCT
+
////)/;DCBBCCCCCDFCCCBBCC@CCD@BBB@@A=@>@BB@@?B?BC?B?::9?=DDD3B=A973;3333333,388;;;;)33,33889/:;<7===<;:925+247715525;;;=DCCCBBCBCACCC?BB@@>ABBCBB@@<AAECC?BCBBCBAA?CCCCCA?BC?>>>=?@>?>8?@@;:9999(8>9@877ABAAA:>;>?AA7:7;BBAB@CCBBBBB>A>ACC>CC=AADDCAAACBB@AAABCBA>>>@@@@=AA@@???CC@BBB>BB>@
@ATNG8:05136:03907
GATGGTAGTACATGATAGACGACACCAGAAGATCAGGAACTCTAGAAGAATTCAGATTTTTAACACGAGAGTAAACGTAAAAAGAAGGTTTTACAAGACTCACGTTAACAATATTGCAGCAGTACGCACACAATCGAAGCGCAGTAAGGATGGCTAGTGTAACTAGCAAGAATACCACGAAAGCAAGAAAAAGAAGTACGCTATTAACTATTAACGTACCTGTCTCTTCCGAAACGAATGAGTACAGAGAGTACGATATGTCTACCATCGTCATCCAGAAGTCT
+
5;<A?BBBB@@CCCBCDCBBBBBBB?BBB?CCCBCC=@?@@@@@@B>9:58:<?B;;;;;*;=CBCCBABCCGC<AA;;;;;';@>@5:99&5<<7=BB@>AB;;8;@BB@BBD?CBCBBBB@AABCCCCDC@CBBB@DCCCCCCC<?:?9:7;CCBCCAC@BCCBCC?BB@CCB>A@@??7??A?BCEFD3BB@B???BAAAB<><?ACD1818;@BB@BBCCBBB?D@BCC=C@@=@ABBBBCDDCAABAAABBBCBBABA>=:<@@BAA;AA<BCA<?=::
@ATNG8:05123:03979
GATGTAGACACGTGTGCTCTCTCGTACTCATTCGTTTCGGAAGAGACAGGTACGTTAATAGTTAATAGCGTACTTCTTTTTCTTGCTTTCGTGGTATTCTTGCTAGTTACACTAGCCATCCTTACTGCGCTTCGATTGTGTGCGTACTGCTGCAATATTGTTAACGTGAGTCTTGTAAAACCTTCTTTTTACGTTTACTCTCGTGTTAAAAATCTGAATTCTTCTAGAGTTCCTGATCTTCTGGCTCTCGTAGACAGATACTATCATCGTCATCCAGAAGTCT
+
BBBCDAABCCCBBCBABACFFCCECCBCC99;:CCC>CC@B@BBBBBBC?CCAAB?B=AABB?B@CBBBCBB=C?@@???2?A?A>>?:?DBB@AAB?CB;>=?FFF?AAAAB@@@:@>>:>;AAA>>==?9??DD<@??>==>>AABA@>>>@<AAA<AA<A=A???BBB??:?DBCC2@=@==:999*9<333)--3---976;;????/>@??A;B<??<?@AA;;;<A:==A=<<:>=>;>@@@;;;>>>BAA@@@A@@@@@@>>>?DAA;>>@<>>==
@ATNG8:05121:04024
GATGGTAGCATCATGCATATCTCACCAGAAGATCAGGAACTCTAGAAGAATTCAGATTTTTAACACGAGAGTAAACGTAAAAAGAAGGTTTTACAAGACTCACGTTAACAATATTGCAGCAGTACGCACACAATCGAAGCGCAGTAAGGATGGCTAGTGTAACTAGCAAGAATACCACGAAAGCAAGAAAAAGAAGTACGCTATTAACTATTAACGTACCTGTCTCTTCCGAAACGAATGAGTACGATGAGATCTCGTGTGCTACCATCGTCATCCAGAAGTCT
+
444<5:@=BCCBB;:9CJEEAA>>=4///6::<54439377800/;6;;8;=;;00/:::):5///==;AA??>5==::999$9?=?<@@@8@BB@C;<;BACDC@C@CDABBB;;;BBDDCDCBBBCCECC@BB@@>@BBCA@?B@D@CBB@B@A@CCCC?BBBCCC@BB?BBD@AAACC@CCB?AA@@?1@A>BCCCDA;;:*/*/998*/*/>@@@@CCCBBBB=?<???9?CC?BBBBBCBBBBBBBBB?887@@@;;;@B=C???;<ABC@CBB?B?::
@ATNG8:05142:04040
GATGGTAGCAGACGTGACTGAGCGCCAGAAGATCAGGAACTCTAGAAGAATTCAGATTTTTAACACGAGAGTAAACGTAAAAAGAAGGTTTTACAAGACTCACGTTAACAATATTGCAGCAGTACGCACACAATCGAAGCGCAGTAAGGATGGCTAGTGTAACTAGCAAGAATACCACGAAAGCAAGAAAAAGAAGTACGCTATTAACTATTAACGTACCTGTCTCTTCCGAAACGAATGAGTACCTCTCAGACGCTCGTCCTACCATCGTCATCCAGAAGTCT
+
444<7=BBBDCDDBBBBBBECCBBB@CCD@DCC??@@D@CABBBBB?BB?B=?>?77777.9?ACDCCCBBBBA8?>;;:::*;C>C4;;;.;CC?CDBBCDCCC?B?BB@CCB?CCA?BCCCCCCCCCCCC=A@994:??A@BAA>BAEBC?BBBCBBBA?BDCBBB?BB>BBB?BBCCC=BAB?BCDCC/CD?C676@AA?A9=:=AAA7;7:ABBC?BCBBBBC>A>ABB=BBC?BBBBB??<?BDBBBCCA?===@A=A==:=<@AABBBB?BBB@BBBB
@ATNG8:05115:04217
GATGGTAGTGTCAGTATGAGAGTGTGTACTCATTCGTTTCGGAAGAGACAGGTACGTTAATAGTTAATAGCGTACTTCTTTTTCTTGCTTTCGTGGTATTCTTGCTAGTTACACTAGCCATCCTTACTGCGCTTCGATGTGTGCGTACTGCTGCAATATTGTTAACGTGAGTCTTGTAAAAACCTTCTTTTTACGTTTACTCTCGTGTTAAAAATCTGAATTCTTCTAGAGTTCCTGATCTTCTGGTAGAGCGTGCATATATCTACATCGTCATCCAGAAGTCT
+
77996//44//////9<<>666665;==<<;;;9<<<>8??<C?>=;;;55.5::55.45444;394;;<==<<:;699999'//)////(5;<>8==<6::,//997957777---8(---(/17;<:66/74::///:::;665999997779)///277394::<<<<<::5455555$5.5.9:@@:(==999)599///////)////$//555.55<<7<=@@@>A<=:655554.55;5;<<56665;<;::;;;;:;<<;:55565;:=<<6////
@ATNG8:05109:04282
GATGGTAGTGTCATATGAGAGTGTGTACTCATTCGTTTTGGAAGAGACAGGTACGTTAATAGTTAATAGCGTACTTCTTTTTCTTGCTTTCGTGGTATTCTTGCTAGTTACACTAGCCATCCTTACTGCGCTTCGATTGTGTGCGTACTGCTGCAATATTGTTAACGTGAGTCTTGTAAAACCTTCTTTTTACGTTTACTCTCGTGTTAAAAATCTGAATTCTTCTAGAGTTCCTGATCTTCTGGGATGTGTGCGCAGTGCCTACCATCGTCATCCAGAAGTCT
+
@?@A9BBBDBBCCDCABBCGCDCCCCCDCCCB@BBBFD;C@C@DCBBBED@CCDBB>B@CFFE@C@BBBCBBBBB?BBCCC5BB@AAHD>BC@@=@A@;AB9;;AE@B?BCDCDBBB?BDE?C?BCEDD;:;?BAAA?BBBBBCCBBCCCCCBBC@CCD?BB@D?CCCCBCBED?BBAAA7@=A>;;;;;*;C;;;8;CCBCCCAAA5;;;;*;@@AC<B=BA>ACB@AAC@C@CCC;;;?B@AB9;;<<BBBA@ACCBBCACCC?CFECBBCAA=ABB?BCBB
@ATNG8:05111:04331
GATGGTAGGCGAGAGTGAGACGCAGTACTCATTCGTTTCGGAAGAGACAGGTACGTTAATAGTTAATAGCGTACTTCTTTTTCTTGCTTTCGTGGTATTCTTGCTAGTTACACTAGCCATCCTTACTGCGCTTCGATTGTGTGCGTACTGCTGCAATATTGTTAACGTGAGTCTTGTAAAACCTTCTTTTTACGTTTACTCTCGTGTTAAAAATCTGAATTCTTCTAGAGTTCCTGATCTTCTGGTGTCTGATCTGTATCACTACCATCGTCATCCAGAAGTCT
+
;::C:>B>7;;@@9:6CBCCB<A>@@@@CCCC@CCBC>BCGE@BBBBBBB@@@@BA<@>@@AC=?<?BBCBCB=E?AAA@A.@A?BBBF=AACC?BAB@BB<?>@ABA=A???BB?>;>::7;;?BB;;;AA=????698?>>898;???A>>>A=8888=>1818A??@A>==8===<=5=<C=;;:::)::;;<1===:;6;///9=@@@,9/77<393:<9<98;///6;399<<==<??D=BB@==>@E?:;;@???@AAA=AAA888>>>=BBB>==>>
@ATNG8:05131:04327
GATGGTAGGACGAGCGTCTGAGAGGTACTCATTCGTTTCGGAAGAGACAGGTACGTTAATAGTTAATAGCGTACTTCTTTTTCTTGCTTTCGTGGTATTCTTGCTAGTTACACTAGCCATCCTTACTGCGCTTCGATTGTGTGCGTACTGCTGCAATATTGTTAACGTGAGTCTTGTAAAACCTTCTTCTTACGTTTACTCTCGTGTTAAAAATCTGAATTCTTCTAGAGTTCCTGATCTTCTGGTGTCTGATCTGTATCACTACCATCGTCATCCAGAAGTCT
+
444<7=AD?C<<6;<@BBCBBCCD@CHCBB;;5<>??8@A>A?@A@BBBDACCJBB?A?DBBB>E@CFEICCCBB=@AAAA0AA=AABA<ABCC?CCD>BB?;;;CCCACBCBBA@@?BBB@C@BBCCCBBB;;;BC?CBCCDCBBBBAA@;;;@?BEG@BB@B?AACCEDGFG@BCDDE<CACAHC@CBAEDBBB:;<CCCD<;:?4::;:*:=?AB?B?@?899ABC?A>A=A@@:::=>@B>BBBBBBDCAAACCCB;;;@A=AAAA@;;;C@CAB=?:::
@ATNG8:05108:04370
GATGGTAGTGTGTCTCTGAGAGTAGTACTCATTCGTTTGGAAGAGACAGGTACGTTATAGTTAATAGCGTAACTTCTTTTTCTTTGCTTTCGTGGTATTCTTGCTAGTTACACTAGCCATCCTTACTGCGCTTCGATTGTGTGGCGTACTGCTGCAATATTGTTAACGTGAGTCTTGTAAAAACCTTCTTTTTACGTTTACTTCTCGTGTTAAAAATCTGAATTCTTCTAGAAGTTCCTGATCTTCTGGTGAGATATGCATGATGCTACCATCGTCCGACTAAAGTCT
+
555<9=:@:9555<<D99;555555<<55444.4338(4.4388555<<59;5668<<>;;1516<<<<<=.55455555$555)549>2////)//-(-5(----5;6/6/;;///27//)/355595555.444435////)///9799::;44.44;.44.45889;555569;99;::(:)/)/////$//555)555.555555549999(99955.55:95/////)/;)-(/68---(--949999955444445<;;;===8<;4449.449:::3;999
@ATNG8:05181:03844
GATGGTAGTGTCATATGAGAGTGCTGTACTCATTCGTTTCGGAAGAGACAGGTACGTTAATATGTTAATAGCGATAACTTCATTTTTCTTTGCTTTCGTGGTATTCTTGCTAGTTACACTAGCCATCCTTACTGCGCTTCGATTGTGTGCGTACTGCTGCAATATTGTTAACGTGAGTCTTGTAAAAACCTTCTTTTTACGTTTACTCTCGTGTTAAAATCTGAATTCTTCTAGAGTTCCTGATCTTCTGGTCTACTACACTGTACTCTACCATCGTCATCCAGAAGTCT
+
>>>>@BB95955A@@@ACA@:5555555447//)///7.797;7:<56666:>>>==8<27////)/)5////--83771---999+===5//6@266;;7<<:6::,////;>8666=<<:;:=>=4:.9A@>@@9:2:>9929==995>=@@>A@ACCC?9:9@CC?B>BB@=@@@??;?:::9:$96?394444$48944)4494994959.555&5<<5949=@A=@AA996=8<7AB@9:;7::?:>>@>@@B@CBCBBBABBB;;7<;;;BABAC:<;C@CCCC
@ATNG8:05150:03917
GATGGTAGAGTACAGTGTAGTAGACCAGAAGATCAGGAACTCTAGAAGAATTCAGATTTTTAACACGAGAGTAAACGTAAAAAGAAGGTTTTACAAGACTCACGTTAACAATATTGCAGCAGTACGCACACAATCGAAGCGCAGTAAGGATGGCTAGTGTAACTAGCAAGAATACCACGAAAGCAAGAAAAAGAAGTACGCTATTAACTATTAACGTACCTGTCTCTTCCGAAACGAATGAGTACGTGTGACGTACGTGAGCTACCATCGTCATCCAGAAGTCT
+
/:77+//;999555566>><;<66905<<7<@@@AC5;5;AA;;8>9===?=::=88777'7177333;;;9::27777777'//)/)/;<.<<>6;665:999909;@A>ABC?A@>>AAAAAAAEEBBAC?BA;;6:@@@ABBB?C@C<;8;C???BBB?BAAABB?BB?@@=8=;877.7AA?B@@??.;;6;<<AA?;;;+/+.777(/)/5888>?A>>:<<8>6;;C<?==8;778@>=<?985;>>>?@===BCCC@?::///9/00?:@<?<>@56
@ATNG8:05156:03910
GATGGTAGCGCACACATAGATACAGTACTCATTCGTTTCGGAAGAGACAGGTACGTTAATAGTTAATAGCGTACTTCTTTTTCTTGCTTTCGTGGTATTCTTGCTAGTTACACTAGCCATCCTTACTGCGCTTCGATTGTGTGCGTACTGCTGCAATATTGTTAACGTGAGTCTTGTAAAACCTTCTTTTTACGTTTACTCTCGTGTTAAAAATCTGAATTCTTCTAGAGTTCCTGATCTTCTGGTCTACTACACTGTACTCTACCATCGTCATCCAGAAGTCT
+
///:39<005:<?@BBBBAAAA@;99@:@A;;7<CCD>CI@I@CBBCHCE@BBA@A?J@BCCD9B?BBB=@@<;?><>E>D+;?9:9>>2566@:?AA6669<<<===9=BBBBBCC@CBB?B@CCCDBBBB@B@@@?CCBDCB@@@BB@@@B@@<;:;=A@=@5::@>>>@B@;>=>==0=2929:999(9===D=AA=>B@@@>=9===9*>:@CD@B@BC7:;@@?;;5:=?@?:::59:B<:;;@A@@@BBBCCCBBBCCC?BA@@C@AACACCC?AA@;
@ATNG8:05168:03914
GATGGTAGTACATGATAGACGACACCAGAAGATCAGGAACTCTAGAAGAATTCAGATTTTTAACACGAGAGTAAACGTAAAAAGAAGGTTTTACAAGACTCACGTTAACAATATTGCAGCAGTACGCACACAATCGAAGCGCAGTAAGGATGGCTAGTGTAACTAGCAAGAATACCACGAAAGCAAGAAAAAAGAAGTACGCTATTAACTATTAACGTACCTGTCTCTTCCGAAACGAATGAGTACGATGAGAGAGCTCTTCTCTACCATCGTCATCCAGAAGTCT
+
444=7;:<==:;@A??ABBC:;;BB>BBB?CBBCBBAF@DCBBBBC>AA9@=@?A;;;:;.;?CDHBBBBB@@@8?A;;;;;*;B>B@BFF9CDB?CCCCBB?992<<@@;ABC=@@CAAABCCBCCCCCBC@BCCC>CBBBBBAA@C?CAA?ACCBBCBB?BAABCB?BB?B??<??@@@;==<;9::999%:>83:47==CBB<==569>7<8;BFMI@DDBA@@B?B?ACB=AA@=@A@@@@000@@@A@?AABBBB?@@@@@C=???AAAABB?ABB=AA??
@ATNG8:05154:03976
GATGGTAGGCGTGTGAGAGTCTGCCCAGAAGATCAGGAACTCTAGAAGAATTCAGATTTTAACACTGAGAGTAAACGTAAAAAGAAAGGTTTTAACAAGATCTCACGTTAACAATATTTGACAGCAGTACGCACACAATCGAAGCGCAGTAAGGATGGCTAGTGTAACTAGCAAGAATACCACGAAAGCAAGAAAAAGAAGTACGCTATTAACTATTAACGTACCTGCTCTTCCGAAACGAATGAGTACGAGAGTCAGAGCAGAGCTACCATCGTCATCCAGAAGTCT
+
:::@?BBC@CCA@@@>AAB@@A@>?7>DC@AB<;9B=A;@>??;;;5;?:?<@@?;;::-3-3=73484=9:==4<:78878'988)7:>>@19,7>/833377;33315222+2226.222.5.......3888;<5;;=<8=<<>?@==:=<====C>>==@@@<??A@@>:??:?>=7==:::/:8817===>/??;?===>@>>?3838@@@1808;888<@@?@AA3838>>4>>>5;888988>>;;;==@;;;=@>?==;;;<??BBB>>;:7;?A>AA?A
@ATNG8:05165:03968
GATGGTAGTACATGATAGAGACACCAGAAGATCAGGAACCTCTAGAAGAATTCAGATTTTTAACACGAGAGTAAACGTAAAAAGAAGGTTTTACAAGACTCACGTTAACAATATTGCAGCAGTACGCACACAATCGAAGCGCAGTAAGGATGGCTAGTGTAACTAGCAAGAATACCACGAAAGCAAGAAAAAGAAGTACGCTATTAACTATTAACGTACCTGTCTCTTCCGAAACGAATGAGTACGATGAGATCTCGTGTGCTACCATCGTCATCCAGAAGTCT
+
888A@E@BAB>CCCCDCBBCCGBC@CDCFCCAABCAC@B?CCDCBB>AB?C@CCBAA@@@2@=ABCDCCCCBBB9@?::;::*:B>C4;;;7;DDAMBBCCBB@@?@GCC@BCC@CCCCCBBBCCCCBBCBC?BBAA>@B@??@995;@CCC@CCCBAAAD?CCABBB?AA?BCC<??AAB;@@@;=>===,:939=?;????A<?<?BAA<@<@=A;;59==>=::306///)///(/6::<===BBBBBB@@::;?>?;;;@@=@AAA@?BDE@CCC@BCBC
@ATNG8:05152:03992
GATGGTAGTATAGAGCTCTACATAGTACTCATTCGTTTCGGAAGAGACAGGTACGTTAATAGGTAATAGCGTACTTCTTTTTCTTGCTTTCGTGGTATTCTTGCTAGTTACACTAGCCATCCTTACTGCGCTTCGATTGTGTGCGTACTGCTGCAATATTGTTAACGTGAGTCTTGTAAAACCTTCTTTTTACGTTTACTCTCGTGTTAAAAATCTGAATTCTTCTAGAGTTCCTGATCTTCTGGTGTCTGATCTGTATCACTACCATCGTCATCCAGAAGTCT
+
9:8<;@=@@=A;;555555;<<669@CD@@;;5;???6@A:@:@@>>:>B?DBBBB?B?BCD?BB?B???AA?<>6ABFDF2AB>AAED;ABBC?BBB>AB??>?A??<;AAA@@;:5;==8=:>?@>>>=?==>=A<@@?DD@@<<<AAAAAAA<:::;7617;??@>>>A@@9>8888)88<:>>DED/??@@@388A;;;??>>;:@@H,:///=9=9AA;@???>??=C;??<;//-/@@9=>>??===;;;>>BA??;;:8;;;AAAB@@:==>:;;;?
@ATNG8:05156:04001
GATGGTAGTATAGAGCTCTACATAGACTCATTCGTTTCGGAAGAGACAGGTACGTTAATAGTTAATAGCGTACTTCTTTTTCTTAGCTTTCGTGGTATTCTTGCTAGTTACACTAGCCATCCTTACTGCGCTTCGATTGTGTGCGTACTGCTGCAATATTGTTAACGTGAGTCTTGTAAAACCTTCTTTTTACGTTTACTCTCGTGTTAAAAATCTGAATTCTTCTAGAGTTCCTGATCTTCTGGTGAGATATGCATGATGCTACCATCGTCATCCAGAAGTCT
+
///;8;ABBABBBB==;<;;;;9>>999:49.:;;;09=7@2954:;4449>59:>A=ABCB@B?BAAABA@:@=>@@@=,==*//898.6878,3394>A798?BBC?BBBAB>AA<AAA<><>AA?>>>>=??@@588?=;;;;;>>>><:::8=::3:=5;7:AB?>>>:;59::AB6A<A588BBC/CDAAA:?>=;;;>==<4;;;;+;===D<@<?><>AA???A;?<@CD===:>>A=:::??>>>>>9999///7=>59///@@@@D=B==:>@??
@ATNG8:05162:04011
GATGGTAGAGAGAGCTCTCTCATCGTACTCATTCGTTTCGGAAGAGACAGGTACGTTAATAGTTAATAGCGTACTTCTTTCTCTTGCTTTCGTGGTATTCTTGCTAGTTACACTAGCCATCCTTACTGCGCTTCGATTGTGTGCGTACTGCTGCAATATTGTTAACGTGAGTCTTGTAAAACCTTCTTTTTACGTTTACTCTCGTGTTAAAAATCTGAATTCTTCTAGAGTTCCTGATCTTCTGGCGCTCTGTCACGTCTGCTACCATCGTCATCCAGAAGTCT
+
555>;CBBBCBBBBB;;;?AA?BBABAAAHBB?CCBC=B@=A?BBBBBBC@CCBBB@C89<CC:B>AABBBBBBB?@@:1<?:>;ABBC<BBAA>ABC?CC<?>?B@A=ACD999BD@BC@<B=A@@<====;?@@@<@@@@@>>>>>@@@>:9::<::5::5:<ABB@??@AA;@@ABA6@<@;>>AAA/AA>@@668??@@@A>><>AAA/A778B<>;>@<??>AAAA;A;CAAB::6:88<=?>>>A@@@DA>>::;GCAA;???@@@CCF@CCD@DCBB
@ATNG8:05168:04001
GATGGTAGGCGACATACATACGCGCCAGAAGATCAGGAACTCTAGAAGAATTCAGATTTTTAACACGAGAGTAAACGTAAAAAGAAGGTTTTACGAGACTCACGTTAACAATATTGCAGCAGTACGCACACAATCGAAGCGCAGTAAGGATGGCTAGTGTAACTAGCAAGAATACCACGAAATCAAGAAAAAGAAGTACGCTATTAACTATTAACGTACCTGTCTCTTCCGAAACGAATGAGTACGATGAGATCTCGTGTGCTACCATCGTCATCCAGAAGTCT
+
44487<<A?AA<<;;;?=>>><<<<266>:=<>>9:15155<=A@C?@@;?<?866=ACE1C@DCCCCCBBAB@;@@@ACJC5BB>B5;;<-<CA@ABBBBBA@A=A7;;>AA@?@ACBCCBCCDDDBBBEFBCCBB@CBAAAA;;9;?CBB@BCBCBA@@?BBBBBC???;???8==@@?,:::4:AAAA3AB?BBBBBBAA=6;5:?==:=>D@CCB>BB@@@CC@D@CCC>CBC@CC@?BBAAADBAAABCBBBCBAABBBB@B>?>BBCCC@CCD@D@;;
@ATNG8:05167:04123
GATGGTAGTGATACAGATCAGACACCAGAAGATCAGGAACTCTAGAAGAATTCAGATTTTAACACGAGAGTAAACGTAAAAAGAAGGTTTTACAAGACTCACGTTAACAATATTGCAGCAGTACGCACACAATCGAAGCGCAGTAAGGATGGCTAGTGTAACTAGCAAGAATACCACGAAAGCAAGAAAAAGAAGTACGCTATTAACTATTAACGTACCTGTCTCTTCCGAAACGAATGAGTACGATGAGAGAGCTCTCTCTACCATCGTCATCCAGAAGTCT
+
@AAC?BBCAABBBA@ACCFBDGCCC?BCD@EBCB@?>@@@@@BBCC?BB?B?A??99::+34;AECCCDD>>?5<<:;::9$9;6;3;;;0;AA=B;9;BBB;;8:=AA?CDC@CCDCCCDECAAAF;;;A>AA@@=ABBBAB;:8;?BBC@CCCBDB@@>?AA@@@=?B?BCC<>>BBB=BBB?AAAAA2@C=B>>>>?<<>1838>CA6;7;AGCC@CCAA@CC?B?CCB>BBB?BBBDCC@?@???BBBBBAA>>>::7788====ABBA@=A9948>>>
@ATNG8:05183:04286
GATGGTAGTAGTACACTAGTCATACCAGAAGATCAGGAACTCTAGAAGAATTCTAGATTTTTAATACGAGAGTAACGTAAAAAGAAGGTTTTACAAGACTCACGTTAACAATATTGCAGCAGTACGCACACAATCGAAGCGCAGTAAGGATGGCTAGTTGTAACTAGCAAGAATACCACGAAAGCAAGAAAAAAGAAGTACGCTATTAACTATTATCGTACCTGTCTCTTCCGAAACGAATGAGTACTGTATCTATGTGTGCGCTACCATCGTCATCCATAAGTCT
+
8:8:7<<BBBBBC@;@>A:;5449>5995055;<=<7<46959;;:9=?5>:999<99:::'93;888999:3313355555$594;8=?@2@AA>ACBBBCC9:535;;68887<??@ACCBBB;;;@?;;7:BCD=?:<==<@??D<@00*/////)/99:/44:::6==/373.3399929994866666$662...59;999<>;;;;=9=@>@@==8=>;;;==:>5;;>1;;:4:A@=>>@;::??=>====<A99///5616:>>>>ACC@DAA>AFEB
@ATNG8:05162:04435
GATGACACGTGTGCTCTCTCGTACTCATTCGTTTCGGAAGAGACAGGTACGTTAATAGTTAATAGCGTACTTCTTTTTCTTGCTTTCGTGGTATTCTTGCTAGTTACACTAGCCATCCTTACTGCGCTTCGATTGTGTGCGTACTGCTGCAATATTGTTAACGTGAGTCTTGTAAAACCTTCTTTTTACGTTTTACTCTCGTGTTAAAAATCTGAATTCTTCTAGAGTTCCTGATCTTCTGGGTGTATCAGCGAGTATCTACCATCGTCATCCAGAAGTCT
+
:9:966>DCBBBBBCMBCBCCCDCAA@@=@BCC>CD@C@BAABBCC@CCCCB@B@BCBB?B?BBAAAAABC=BABCB3AA>ABBB>BCCC?BA?9==399?AAB?BCEBBBBB@BBB?B?AB@CB888;>>==5;;>>>>>>>?>>@@@@@=;;;=@A<A=;;;=>====:;=>CD2A<@<>=>>=*<=8888(88::9:<;//)////'.7;8:483;;6;@AA<<<;C5>>;78;---9;4---;;<::=>@???B????=?==;;;=@A=AAA=B>;;
@ATNG8:05159:04442
GATGGTAGCTATACGTATATCTATGTACTCATTCGTTTCGGAAGAGACAGGTACGTTAATAGTTAATAGCGTACTTCTTTTTTCTTGCTTTCGTGGTATTCTTGCTAGTTACACTAGCCATCCTTACTGCGCTTCGATTGTGTGCGTACTGCTGCAATATTGTTAACGTGAGTCTTGTAAAACCTTCTTTTTACGTTTACTCTCGTGTTAAAAATCTGAATTCTTCTAGAGTTCCTGATCTTCTGGTATGACTAGTGTACTACTACCATCGTCATCCAGAAGTCT
+
955A9=@BACB=@@CECABBCCBBBB;;;CBB?BBBC=BC@B@CCCCDCC@A@ACC@D@CCCC?C@CB???DBAA=@?=<=<&>?=A?@@=ABBB?BBB=?>499?BAC?BBBBCBBB???B=A=AA>>=>>A<@@@A066@<<=??BB@@@;;;;7;>>=BB<A<@???AAA@@<>>>AA6A;>8:::99)8;666,8==:::<;;;;?BBB/A>>>B<B;??<@@@B<<;:=>AA::;;5;=>:>?>C??>>>;;;@@@????B>BBB>>>>@@;?<<8=:::
@ATNG8:05185:04476
GATGGTAGAGAGAGCTCTCTTATCGTACTCATTCGTTTCGGAAGAGACAGGTACGTTAATAGTTAATAGCGTACTTCTTTTTCTTGCTTTCGTGGTATTCTTGCTAGTTACACTAGCCATCCTTACTGCGCTTCGATTGTGTGCGTACTGCTGCAATATTGTTAACGTGAGTCTTGTAAAACCTTCTTTTTACGTTTTACTCTCGTGTTAAAAATCTGAATTCTTCTAGAGTTCCTGATCTTCTGGTATACACACTCGCTCGCTACCATCGTCATCCAGAAGTCT
+
///7699;;==BCCCCFABCACBCC@BABCBC=D;;;9:@>C>BBBAC:;6;?>9:057A=CC@D?@?ABBBA><483333$3;4;ABC>@?>C@CBB=AA599<>7907>@A???@<=<=<@<??@BBB<<8;>==:?88888887?A<9;;550///498494==:99<9:778:8CA.:/6/66778(56////'//7///:;8;6;;9;.7@A?A;?9::6:>=>:;;=A9==;67;---=4---@=====:;;///9889949<===BAAA;>==8<===
@ATNG8:05185:04479
GATGGTAGTGTGTCTCTGAGAGTAGTACTCATTCGTTTCGGAAGAGACAGGTACGTTAATAGTTAATAGCGTACTTCTTTTTCTTGCTTTCGTGGTATTCTTGCTAGTTACACTAGCCATCCTTACTGCGCTTCGATTGTGTGCGTACTGCTGCAATATTGTTAACGTGAGTCTTGTAAAACCTTCTTTTTACGTTTACTCTCGTGTTAAAAATCTGAATTCTTCTAGAGTTCCTGATCTTCTGGACGACGCGCACTGACACTACCATCGTCATCCAGAAGTCT
+
A@@B?BBBCCCDCDCCCCCCCBBBDDBAAC@?=?BBC=BB?B@CCCCCCC=BDEDD>A<AEFC?B?CCCCCBBBB=BBDDD1BB?BCDE>BBBA>ACB>BC9::BCCDACCCCBCBA?BDD@C?CCCCBBBC?CCCC>AABAAACCBBBBBBBAA>BCC@BB@C@BCCBBBBBCACCCCC9C?C?BBCCB0@B@AA<ABCCCCCDCC?DDDD2AAABD@C@BB?BBCCCBB?B?BCB>>>4::B?FC:;;CDDB@;;;BBBBCCB?BBBBBBCCCIDDG@BB@@
@ATNG8:05223:03900
GATGGTAGCGCACACATAGATACAGTACTCATTCGTTTCGGAAGAGACAGGTACGTTAATAGTTAATAGCGTACTTCTTTTCTTGCTTTCGTGGTATTCTTGCTAGTTACACTAGCCATCCTTACTGCGCTTCGATTGTGTGCGTACTGCTGCAATATTGTTAACGTGAGTCTTGTAAAACCTTCTTTTACGTTTACTCTCGTGTTAAAATCTGAATTCTTCTAGAGTTCCTGATCTTCTGGGTGTATCAGCGAGTATCTACCATCGTCATCCAGAAGTCT
+
555<6=<69BBCABBCCDEEECCDDCCCD@BB9BBCC>CC@?:B=C?CCC@BBCCC@C@BBBA?C@DCCEAAA@@<;;;;.4?:=344)9<::7<6949B=@@@B@A?BCFDDCBB>AAB;@<@B@@CBBB@C?@@?CCCCCCCCCCCBBBCCB@A@@=??;@=BABDCCCBA<A:;:;.;=A=AAGD9BB;;;7<CCEFECCBA5;;;6;AABF9;6;@<@CCBBAC?C@CCCBBB=B9::/;AAACCCCCBCBBCCCCA@?@CCCCBBBC@CCC?C??>
@ATNG8:05233:03910
GATGGTAGATACTCGCTGATACACCCAGAAGATCAGGAACTCTAGAAGAATTCAGATTTTTAACACGAGAGTAAACGTAAAAAGAAGGTTTTACAAGACTCACGTTAACAATATTGCAGCAGTACGCACACAATCGAAGCGCAGTAAGGATGGCTAGTGTAACTAGCAAGAATACCACGAAAGCAAGAAAAAGAAGTACGCTATTAACTATTAACGTACCTGTCTCTTCCGAAACGAATGAGTACACATCGTCGTGTCGTGCTACCATCGTCATCCAGAAGTCT
+
BBBB@CCDCDCCCBCBEICBBDCDC?BBB@C@@@;;5;>AABBBBCACC=A?BCBBBBBB3B?BBAAAAAAAAC;A?;;;;;*;@<@?CDC;CCIIBBCCCCDA@=@@BB@BCC@CCAABBBBCCDBBACCC?BBCC@BAAA???C>C@BBB?BBBCCCCC=AACBBB>BB?@@A@BBBBC>BAA>AABBB3BD=??>ABAA@A:=9=>>?;>;>BCBB?BC???BB?B?BBE>AAA<??BBBBCCCCCCB@BBBBAAABAABAB>ABBCBBBBB?CCD=BBBB
@ATNG8:05200:04034
GATGGTAGGGTGTGAGAGTCTGCCCAGAAGATCAGGAACTCTAGAAGAATTCAGATTTTTAACACGAGAGTAAACGTAAAAAGAAGGTTTTACAAGACTCACGTTAACAATATTGCAGCAGTACGCACACAATCGAAGCGCAGTAAGGATGGCTAGTGTAACTAGCAAGAATACCACGAAAGCAAGAAAAAGAAGTACGCTATTAACTATTAACGTACCTGTCTCTTCCGAAACGAATGAGTACGATGAGAGAGCTCTCTCTACCATCGTCATCCAGAAGTCT
+
CCCA>BAAA=ACCCBBCC@AACBB=BBB@CABBBB?C?BBCBBDD@CC=C@B@@99999)9=BCC@BBDB:99.8@78888)9@<@3999*8>?;@BBBAAABB?B>BB>BBB>>><<=>>>>>=A>>>>?;@===9<<=A>>8868<A>B?B@@ABACC?CBBBBB?BB>BBC=@@BBA;>77/88888(8>9@>?>BBA>><@<??@@=D<@@=<=<AA?>:::<A<@@@8@BC@BBBA999???AABBBBCC?;:?ABBBB;@@@>A<;=A=AAA5;;??
@ATNG8:05223:04003
GATGGTAGTGTCATATGAGAGTGTGTACTCATTCGTTTCGGAAGAGACAGGTACGTTAATAGTTAATAGCGTACTTCTTTTTCTTGCTTTCGTGGTATTCTTGCTAGTTACACTAGCCATCCTTACTGCGCTTCGATTGTGTGCGTACTGCTGCAATATTGTTAACGTGAGTCTTGTAAAACCTTCTTTTTACGTTTACTCTCGTGTTAAAAATCTGAATTCTTCTAGAGTTCCTGATCTTCTGGATAGCGACGCGATATACTACCATCGTCATCCAGAAGTCT
+
::::5:<:?;<==<<<<<@@BAABBBB@@@AA?BAAB<@@<>5=9999::59@;96269=BBB=A?BDB>>??=B?AACCC1?@<?>>@5:449.555.599>BECCC@CCCCE;;;?BBA=@=@BBB;;;C?BBBC>BBBCCDBCFBAACCCBDACCCACC=A<@@BBBCDDD@BBBCD;C@C@BBBBB2BBBCE>BBBBBBBAA@5;<;<*;ABBC?B?BC?;;;BBBB@C?BBB;;;=@@A@BBCCBCCGCCCBBCA@AHDB@BCDCCCCCC@BBB@CCBB
@ATNG8:05221:04056
GATGGTAGCTCGCTGATGATATCTCCAGAAGATCAGGAACTCTAGAAGAATTCAGATTTTTAACACGAGAGTAAACGTAAAAAGAAGGTTTTACAAGACTCACGTTAACAATATTGCAGCAGTACGCACACTATCGAAGCGCAGTAAGGATGGCTAGTGTAACTAGCAAGAATACCACGAAAGCAAGAAAAAGAAGTACGCTATTAACTATTAACGTACCTGTCTCTTCCGAAACGAATGAGTACTACTCTCAGAGACACACTACCATCGTTCCTTCTGAGTCT
+
A?@C?CCBBCCECCBBBCCCCCCCC@ECCAC@BB::6;>AAAAABA=BC8:8:AA==???,=<@?9:9?@>=>=8=<;;;;;$9:5:.555&5:<9@C>CCCBCE@D@;;;;CE@GCDBCDACCCBBBCCBAAA;;:5;@@?@?AB?B?B<;7;CAABDCB?BAAABB?BB>AA@?A???@8;<<8<<>@@.?A?BBBBB>>??6;5:;770606;@AB?@@?AA@A=?9?@?9?@A;>>AB>??BBCBABBCCBBB==8>????;?::::3:5;5;=???@@@
@ATNG8:05242:04065
GATGGTAGTGTGTCTCTGAGAGTAGTACTCATTCGTTTCGGAAGAGACAGGTACGTTAATAGTTAATAGCGTACTTCTTTTTCTTGCTTTCGTGGTATTCTTGCTAGTTACACTAGCCATCCTTACTGCGCTTCGATTGTGTGCGTACTGCTGCAATATTGTTAACGTGAGTCTTGTAAAACCTTCTTTTTACGTTTACTCTCGTGTTAAAAATCTGAATTCTTCTAGAGTTCCTGATCTTCTGGTCTACTACACTGTACTCTACCATCGTCATCCAGAAGTCT
+
555>9>CB@A?DCCCBBCCGCDFFBBBBCB@?;?>>?9@C@C@DCCCCCC@DCA9989>BCFC@C@CCCCCAABJACCCDC5BB?BBBJ>CCBBACEC?CC@BBBEEDBDCCBCBCC@BBC?C?CDBB@@@A<ABCC@CCCCCCCCCBBBBBBCC?BBB@BB@B>@@C@@ABED@EBBBB;A=B=:::::*;BBCF>ABCCCBCCBBADDDD5DBAABADADD?CBBCCAA>@@CBBBBC?BACACCBBBBB@@@@ABBBBCCBB>A@AAAAAAC?BBB?BB@@
@ATNG8:05242:04107
GATGGTAGTGTCAGTGCGCGTCGTCCAGAAGATCAGGAACCTAGAAGAATTCAGATTTTTAACACGAGAGTAAACGTAAAAAGAAGGTTTTACAAGACTCACGTTAACAATATTGCAGCAGTACGCACACAATCGAAGCGCAGTAAGGATGGCTAGTGTAACTAGCAAGAATACCACGAAGCAAGAAAAAGAAGTAACTCTATTAACTATTAACGTACCTGTCTCTTCCGAAACGAATGAGTACAACATCGTCGTGTCGTGCTACCATCGTCATCCAGAAGTCT
+
554:7<AA?AAB;:5==A@ACAAACACDG@CCCCBE5;5;4:@@A=BE>A8@@9<;:::$93<8:9::<:::=1:83/000'/959*000&///(//889:88<7@8BA=B>>;>>?>>>@C=>=B???==:=AAC====>>=8818:>?B@CC@@?BBB?CCBAAA<9917><9>?992887/3AAAC1=<68//(/88//5+5+2877/89>8;:B:=>>>==@5;6;AA9ABB<>;;7=<//*/66==>>@@@>>>@;;;==8=;@@ABBBB@BCC@CCBA
@ATNG8:05216:04185
GATGGTAGCATCATGCATATCTCACCAGAAGATCAGGAACTCTAGAAGAATTCAGATTTTTAACACGAGAGTAAAACGTAAAAAGAAGGTTTTACAAGACTCACGTTAACAATATTGCAGCAGTACGCACACAATCGAAGCGCAGTAAGGATGGCTAGTGTAACTAGCAAGAATACCACGAAGCAAGAAAAGAAGTACGCTATTAACTATTAACCGTACCTGTCTCTTCCGAAAACAATGAGTACTGCGTCTCACTCTCAGCCTACCATCGTCACCAGAAGTCT
+
/444.44;=<<;;666<<<=@A;;94955.5997//)/)//755//)//)/5//33::9:+:6:::87;6/////&///7:::)//)55:::+555.5666;;<==9=:=>7<=<+/00//77:;<;;;==BD@A@;<7::<>????;=:=99.444:<<<>8;;;443.384;8943//606//(/666*6:*338557888262555626(.).7773/433339-3-3333&33,//////6///::<:94333333371777,338333:92333-3338
@ATNG8:05219:04234
GATGGTAGTACATGATAGACGACACCAGAAGATCAGGAACTCTAGAAGAATTCAGATTTTTAACACGAGAGTAAACGTAAAAGAAGGTTTTACAAGACTCACGTTAACAATATTGCAGCAGTACGCACACAATCGAAGCGCAGTAAGGATGGCTAGTGTAAACTAGCAAGAATACCACGAAAAGCAAGAAAAAGAAGTACGCTATTAACTATTAACGTACCTGTCTCTTCCGAAACGAATGAGTACAGAGAGTACGATATGTCTACCATCGTCATCCAGAAGTCT
+
:7886?ADAA;ACCCB==BAA@BB>99=78/0/779,626>>=AAB=@<0808?===???+689@@=BCCCCCB<BB;;;;.49.5.555&5;;7<@99555548=8<>8?@;:=<DB555;;:::::55/)////)///777//)/4:9<8<<<99=999)44444;7:=7;44-373333&333,3@>@A1<B58888@>==A:?9<>7608:<<;;;9=?999>=5:3444(438699:::8:?>@A@>>=@BBBBBBB@B@A>A@<777755/22549577
@ATNG8:05209:04285
GATGGTAGTATCTGCACACTCTGTCCAGAAGAATCAGGAACTCTAGAAGAATTCAGATTTTTAACACGAGAGTAAACGTAAAAAGAAGGTTTACAAGACTCACGTAACAATATTGCAGCAGTACGCACACAATCGAAGCGCAGTAAGGATGGCTAGTGTAACTAGCAAGAATACCACGAAAGCAAGAAAAAGAAGTACGCTATTAACTATTAACGTACCTGTCTCTTCCGAAACGAATGAGTACTACTCTCAGAGACACACTAATCGTCATCCAGAAGTCT
+
CBAA@B=AB>?@@?=@;;;>>;<<>:=>>800)0=00)59::;::5C9?:9=637373777$31777333::;;;13344444$45.5.55)55549>><<:</0/7;:5;/505:<<<A@BAA999<=>=?@?:>:>;=?ABBC?B@B;;55888;94404<:::=588>CCB>A<BBB<@<<999::9(:936:7=:::888:6997708;<<@A@=@A???BF@C>BBA=?>=<=BCCCCCC???CDFBB?>>==@@88879/.///666/3383338
@ATNG8:05199:04338
GATGGTAGCGCACACATAGATACAGTACTCATTCGTTTCGGAAGAGACAGGTACGTTAATAGTTAATAGCGTACTTCTTTTTCTTGCTTTCGTGGTATTCTTGCTAGTTACACTAGCCATCCTTACTGCGCTTCGATTGTGTGCGTACTGCTGCAATATTGTTAACGTGAGTCTTGTAAAACCTTCTTTTTACGTTTACTCTCGTGTTAAAAATCTGAATTCTTCTAGAGTTCCTGATCTTCTGGAGATACACATGATACTCTAATCGTCATCCAGAAGTCT
+
;59?7@@A@BBCCCABBCBBBBDAAACCDCBA?@BBB=CC@C@CFCCCBB@BBCCB@C?BBBB@C@CCCDCBCCC@BBBBB3BD>AADF=@@ACFKFE@CC:;;ACEEGFDCCBCCC@C@@>@?CCCBCBCB@CBCC?CCCCCBBCBABBABBBB@CBB?BB?C@CBBAAAFCC?BBBBB9A>C=;<;;;*;AAAB=CBBCBBBA@@5;;;;*;@@BCAC@BC?BBBBBBB?B?CBBBCC>AACACCBCCBBBBBDDDCCC@AA>BB?@@ABB@BEE@BBBB
@ATNG8:05239:04355
GATGGTAGGCACTGCGCACACATCCCAGAAGATCAGGAACTCTAGAAGAATTCAGATTTTAACACGAGAGTAAACGTAAAAAGAAGGTTTTACAAGACTCACGTTAACAATATTGCAGCAGTACGCACACAATCGAAGCGCAGTAAGGATGGCTAGTGTAACTAGCAAGAATACCACGAAAGCAAGAAAAAAGAAGTTACGCTATTAACTATTAACGTACCTGTCTCTTCCGAAACGAATGAGTACGAGAGAGCACACGTGTCTACCATCGTCATCCAGAAGTCT
+
///;6;A?;@@?655<<==AA?955)599499;;:;799@BC@;:;=BA?B?BB@@?@@8??AAABBBAA@@?9:9:9999(55.59>>>2?AB?CD@@;>>==<A?;;8;AA?DCCBCBBA@@@@@AA@@=;;9B<??@@@??>:?;::95=??898=>:<;::871331377133333(3771//////$/:5./)/89<;:;<A<@AAA<A===BBC?D9::??C?C@BBB=A??9999=??998765<9>?A995669;<<@<??>=;<@9:59AA:?=88
@ATNG8:05247:04432
GATGGTAGTGTGTCTCTGAGAGTAGTACCATTCGTTTCGGAAGAGACAGGTACGTTAATAGTTAATAGCGTACTTCTTTTTCTTGCTTTCGTGGTATTCTTGCTAGTTACACTAGCCATCCTTACTGCGCTTCGATTGTGTGCGTACTGCTGCAATATTGTTAACGTGAGTCTTGTAAAACCTTCTTTTTACGTTTACTCTCGTGTTAAAAATCTGAATTCTTCTAGAGTTCCTGATCTTCTGGATAGCGACGCGATATACTACCATCGTCATCCAGAAGTCT
+
9;;BACCBBBCCCECDGABBCCCCCCBD?::7:ABB=CC@B?BCCCCAA@CCB@A>A>AA@A>A?BBBBBBBAC?CCCCC2A@>@CFD=BAAC>AAB>BC;>>?BBB@CBBA>>>?:?=A6:6:?>@@@@@<@CAA<>>>=====A@??A@@@B;>>==AB=C<A???AABBB=;;;AB6@=@:88888(9=777+//=///::9=:>???/>@??A<A<??<?@@A>>><@;=<==::3;==;@?>>>BBC??===AA???>><>AA??=>>C==AA=A>==
@ATNG8:05273:03903
GATGGTAGTGTGTCTCTGAGAGTAGTACTCATTCGTTTCGGAAGAGACAGGTACGTTAATAGTTAATAGCGTACTTCTTTTTCTTGCTTTCGTGGTATTCTTGCTAGTTACACTAGCCATCCTTACTGCGCTTCGATTGTGTGCGTACTGCTGCAATATTGTTAACGTGAGTCTTGTAAAACCTTCTTTTACGTTTACTCTCGTGTTAAAAATCTGAATTCTTCTAGAGTTCCTGATCTTCTGGACAGAGTGTGCAGATACTTCCATCGTCATCCAGAAGTCT
+
955?7@CCBDCBBGCCDCCCCCBBCCBBBBBA=@???;@C?B?CDDDDAA>ACCCE@B?BDCB?B@DCCCAAAAC<99999*:C=ABCC>CDEDACCD@CFA@@?CBG@CBCBBCCC@CBB?A?BBBBBBAA?CBBB?CBBBCCCCDDBBBCBBB?BCE@AA>A@CCCCCDA@?9>9:::.;>B=<<;<.;C<<;:<DHFKCCCAB5;;;;*;@@BD@C?BD@DCBBACD@C?CCCCCC?@@BACCICDBBBCCCBB@AA0000=AABBCDDCC?CDD@CBBB
@ATNG8:05290:04023
GATGGTAGGACGAGCGTCTGAGAGGTACTCATTCGTTTCGGAAGAGACAGGTACGTTAATAGTTAATAGCGTACTTCTTTTTCTTGCTTTCGTGGTATTCTTGCTAGTTACACTAGCCATCCTTACTGCGCTTCGATTGTGTGCGTACTGCTGCAATATTGTTAACGTGAGTCTTGTAAAACCTTCTTTTTACGTTTACTCTCGTGTTAAAAATCTGAATTCTTCTAGAGTTCCTGATCTTCTGGATTCACTCATGTGCACCTACCATCGTCATCCAGAAGTCT
+
555<:>CC?BCCBC@A@DCBBBBB@BCCCDAA=A;;;6;B?B@CCDCCCF@;;=FEAF@CBCB@GAGBBBCCCCC@BBECC5CB?A@@@:@B@A?ACC?BB>BAABBB@BBCCCCCC@@@D?B?BCCCCB;;6;?@A7<;CBBBBBA@@BAA@@?5;:;5:?=@?CCAAACCCE:99@<@0@;@;9;;;<*;;CCC7<=CBCBA@@A4:::9'9=>AB?B@BB?BBCBABB@B@DAA<;;=@@B?;;9;CBA@@000AA@@<A<;7;@@@@@CBB>BBB?B;;;
@ATNG8:05258:04162
GATGGTAGTGTCATATGAGAGTGTGTCTCATTCGTTTCGGAAGAGACAGGTACGCTAATAGTTAATAGCGTACTTCTTTTTCTTGCTTTCGTGGTATTCTTGCTAGTTACACTAGCCATCCTTACTGCGCTTCGATTGTGTGCGTACTGCTGCAATATTGTTAACGTGAGTCTTGTAAAACCTTCTTTTTACGTTTACTCTCGTGTTAAAATCTGAATTCTTCTAGAGTTCCTGATCTTCTGGACAGAGTGTGCAGATACTACCATCGTCATCCAGAAGTCT
+
44445<=ABBE@AA@CBCCDCC;9:994444.4444)49398;;@CDJI?ABBAABD@CC;;8;>BBBB@@AA@5;;>>>,9924:<:4::::055<=<A;;AA?@B99:DFFBBCAD9979499AA?AAB>@D@@<?@@@@@AAAAADCCCCC@CCD>BC@B>AAAB;;;AA>A@CGE;C@B=;:;;:':????49::9@@@@A@2999*9@AAA?A@CC?A@@A@@@<@=AAA;:;=@BA<@?@>=:::9?@@?@@;>@>;::<;:?BD99299929966
@ATNG8:05287:04151
GATGGTAGTATCTGTCTACGAGAGCCAGAAGATCAGGAACTCTAGACGAATTCAGATTTTAACACGAGAGTAAACGTAAAAAGAAGGTTTAAAAGACTCACGTTAACAATATTGCAGCAGTACGCACACAATCGAAGCGCAGTAAGGATGGCTAGTGTAACTAGCAAGAATACCACGAAAGCAAGAAAAAGAAGTACGCTATTAACTATTAACGTACCTGTCTCTTCCGAAACGAATGAGTACTACTCTCAGAGACACACTAATCGTCATCCAGAAGTCT
+
;55<9=BGC@C@AAEECCCCCCCCCA@@A@;;;D@@=@?AACCBBABCC@C@BAA9999-9<@@ACBBBBBDC5=<;;;;;'::::244)444&4>;<ADDDC?B?9::;DD?CBDDDDBBBCCBBBDCC@CDCC>AABCBBBB?B=A::7;@BABBBB?BCBBBA>AB7:9C;??BBA;AAA?BBBBB3CC?CCCCABBBB>>:==AA1818>AAA?AC@@@BB=?=?BA=C::8:BBBBBDDBBBBBBBBBBBBBBBCB?;?@A??@BB?BBB?BA??
@ATNG8:05251:04316
GATGGTAGGCGAGAGTGAGACGCAGTACTCATTCGTTTCGGAAGAGACAGGTACGTTAATAGTTAATAGCGTACTTCTTTTCTTGCTTTCGTGGTATTCTTGCTAGTTACACTAGCCTCCTTACTGCGCTTCGATTGTGTGCGTACTGCTGCAATATTGTTAACGTGAGTCTTGTAAAACCTTCTTTTTACGTTTACTCTCGTGTTAAAAATCTGAATTCTTCTAGTAGTTCCTGATCTTCTGGTGTCTGATCTGTATCACTACCATCGTCATCCAGAAGTCT
+
@?@@7<<=7<>4:5555<<5556995;5<<6949@@D:??<@:596><<?7<9=:@;?7@>99089=>DAAAB>@<3333&3338333(399:8B@B?BB799@><<:=BBBBA==9==:?;???>?:;:9=C@A;>>?>>;;:@>>=<65676;<?:>>:=7566>===CB<>>AAA5@;@5;:>>=*><887(677778757:-6676(589:<:@<>><A>:////5054<;A?8;7;;C=B??=====??B???@>>>>>=A@@@@888;;>>><@@@@
@ATNG8:05276:04378
GATGGTAGTGATACAGATCAGACACCAGGAAGATCAGGAACTCTAAGAAGAATTCAGATTTTTAACACGAGAGTAAACGTAAAAAGAATGGTTTTACAAGACTCACGTTTAACAATATTGCAGCAGTACGCACACAATCGAAGCGCAGTAAGGATGGCTAGTGTAACTAGCAAGAATACCACGAAAGCAAGAAAAAAGAAGTTACGCTATTAACTATTAACGATACCTGTCTCTTCCGAAACGAATGAGTACGATGAGATCTCGTGTGCTACCATCGTCATCCAGAAGTCT
+
:;>A@A?A?<==@@BBBCB@BB;;5555.55:<=<98485-.---(-60663833//66666$/(/77///66689199;4444$4;.45:??@2===<@@>>=@<555)5;?@9@<<<??@>>>:=00///:7996?>>@<995BB>>>9=5>9905<<<<<;;94449::4:<;AC=134>98/833,778888%7989>189???;>:>9:8:9:<<755655-575775:262...'...(---------93333555555552229:;555>A@BAA=A??9?999
@ATNG8:04666:05174
GATGGTAGAGAGAGCTCTCTCATCGTACTCATTCGTTTCGGAAGAGACAGGTACGTTAATAGTTAATAGCGTACTTCTTTTTCTTGCTTTCGTGGTATTCTTGCTAGTTACACTAGCCATCCTTACTGCGCTTCGATTGTGTGCGTACTGCTGCAATATTGTTAACGTGAGTCTTGTAAAACCTTCTTTTTACGTTTACTCTCGTGTTAAAATCTGAATTCTTCTAGAGTTCCTGATCTTTCTGGCGCTCTGTCACGTCTGCTACCATCGTCATCCAGAAGTCT
+
///94///:?AABBB966><>>E@DB=B@BAC@FCCC=CD@DACCBBBBA@@A?AA5;2:??;=A?B?@?BBBBC@AAAAA2A=8BCCD=ABBB@BAA=@@:???@@A<AAAAACCC?B==:=:??@;;;@?=@888388>?@AA===AAAA;;;5;;;8==6;7;AA@@@@@A5665?>.>5:597989*8:777)------376:0766'266686:5>>5;=@@A??:>89:88678)8<<9=>>>;;:>===<8///887929<>=>@CCC@CBB?BA;;
@ATNG8:04666:05202
GATGGTAGCACGACACGACGATGTGTACTCATTCGTTTCGGAAGAGACAGGTACGTTAATAGTTAATAGCGTACTTCTTTTTCTTGCTTTCGTGGTATTCTTGCTAGTTACACTAGCCATCCTTACTGCGCTTCGATTGTGTGCGTACTGCTGCAATATTGTTAACGTGAGTCTTGTAAAACCTTCTTTTTACGTTTACTCTCGTGTTAAAATCTGAATTCTTCTAGAGTTCCTGATCTTCTGGGTCTCTCTCTCACGCACTTCCATCGTCATCCAGAAGTCT
+
;55A9=BCBCBC=CCCHFC:66;@CBBCCDCC@CCCC?BBAC@DCCBBBC?CCCCE@B@AAAA?B?CCCCECC<B>BBBBB1BD<A998/7AAA?BBGABB=??A@@@>BBBBBBBB=BB@<@<@A???@@@;@ADD9>=??;;<>>@CBA@>>>=====BB=B<????===<99;5555)23:455777(7;888.79956589//(///(.8:994<59927<:;;<<8<8<====>;>>BB:>>>>>?>>BB@@??=>=8=8====>;:;A<B??;//-3
@ATNG8:04690:05345
GATGGTAGTGTCATATGAGAGTGTGTACTCATTCGTTTCGGAAGAGACAGGTACGTTAATAGTTAATAGCGTAACTTCTTTTTCTTTGCTTTCGTGGTATTCTTGCTAGTTACACTAGCCATCCTTACTGCGCTTCGATTGTGTGCGTACTGCTGCAATATTGTTAACGTGAGTCTTGTAAAACCTTCTTTTTACGTTTACTCTCGTGTTAAAAATCTGAATTCTTCTAGAGTTCCTGATCTTCTGGACGACGCGCACTGACACTACCATCGTCATCCAGAAGTCT
+
55;<9=CCCAABCCCABACCBABCCCBBCB;;4:@A@=BE:D@ABCCGCC>@B>00,/6::;D?B?BBBBC:915=8<=@@@+;;;4>>@B89:DD?C;;7:B5::::AC?BBCBCBBB?BCC>B?BBBBBBAA=ABDC@CBBCCCCBCGCBBCGBB?AAA@BC@C?BBBBAAB@@=@AA@A3?<@<;;;;;*;A@AB;BBA@AAB@@>2:;:;(;99A@;A=BC>;;;;;;@<@?CCB@@@:;;C?C@AADECBAA;;;BBBCCCD@BCBBBBBBB@BCCBGCCB
@ATNG8:04680:05449
GATGGTAGTATATCGCGTCGCTATCCAGAAGATCAGGAACTCTAGAAGAATTCAGATTTTTAACACGAGAGTAAACGTAAAAAGAAGGTTTTACAAGACTCACGTTAACAATATTGCAGCAGTACGCACACAATCGAAGCGCAGTAAGGATGGCTAGTGTAACTAGCAAGAATACCACGAAAGCAGAAAAAAAGAAGTACGCTATTAACTATTAACGTACCTGTCTCTTCCGAAACGAATGAGTACTGTATCTATGTGTGCGCTACCATCGTCATCCAGAAGTCT
+
4448598@>::::;>@@>966>>;?7<?;:C@>@==8=80//<;@@,5/)/3///<:::<+9+/5::::;;;;=13344444$4/)/)/;;&///)/9</66?<<7?;9;5;CA7::CABBCCBBADC;:;@=@>??<;@?>:;;;6?;>;949BBBBB9:4:>>>=@8<95///(/----(--//888888#//(3333=666615.365505)..7:;1<>=873=6:245=7>:<6@=?@ABABAB@@?????CCC999AAAA<@?==99=;;389A=?>?=
@ATNG8:04675:05516
GATGGTAGTGCGTGAGAGAGAGACCCAGAAGATCAGGAACTCTAGAAGAATTCAGATTTTTAACACGAGAGTAAACGTAAAAAGAAGGTTTTACAAGACTCACGTTAACAATATTGCAGCAGTACGCACACAATCGAAGCGCAGTAAGGATGGCTAGTGTAACTAGCAAGAATACCACGAAAGCAAGAAAAAGGAGTACGCTATTAACTATTAACGTACCTGTCTCTTCCGAACGAATGAGTACTATAGACTATCTGAGACTACCATCGTCATCCAGAAGTCT
+
884:45<AAACC;;6CCCBBBC:;;)5>>4;DCGBB@B?BBABAAA?AA?A?BBBCCEEE2A>:9:BCDDCBBB99:<>===,>@<?;EEE;DCC@BABAGDCBB?B?BB?BBB@BBBBCCCCBBBCC@@@C@CBBB?CBBBCCCC?C@C9:;:CCCCCBA?BBBCCC?AB?BCC499?=>5<993:?>?@2A?BCCBAAAB@A5:5;===;?<?ACCC@BB;;:A@;?<?B?AAB?BBAABBBBCCBBBCCCBABBCCCCBBB?BAAACCCAA>ACC@@??A
@ATNG8:04710:05156
GATGTAGAGAGACTGTAGCGCACCCAGAAGATCAGGAACTCTAGAAGAATTCAGATTTTTAACACGAGAGTAAACGTAAAAAGAAGGTTTTACAAGACTCACGTTAACAATATTGCAGCAGTACGCACACAATCGAAGCGCAGTAAGGATGGCTAGTGTAACTAGCAAGAATACCACGAAAGCAAGAAAAAAGAAGTACGCTATTAACTATTAACGTACCTGTCTCTTCCGAAACGAATGATACGATGAGAGAGCTCTCTCTACCATCGTCATCCAGAAGTCT
+
4444444==B>C?>>??=?C??@?6<;;6;555@<7<8<AA???A<=;03-38333;;;):6;33344<;===183//777'/0)/3:::/<<?:=666;;<=>:@;>?;>>A:665=??<<<G@CBBC;;8;9DC@CC<;;@@A2;6;??<@DBBBBBB<?>??:>07328872887881;;;8788988$8749888=:A=;7;;88:;27272494388834597<788858>>8=<<<BBBBBBAAA???DAA@>00//.(.//59622.24--(---2
@ATNG8:04719:05157
GTGGTAGCTATACGTATATCTATGTACTCATTCGTTTCGGAAGAGACAGGTACGTTAATAGTTAATAGCGTACTTCTTTTTTTCTTGCTTTTCGTGGTATTCTTGCTAGTTACACTAGCCATCCTTACTGCGCTTCGATTGTGTGCGTACTGCTGCAATATTGTTAACGTGAGTCTTGTAAAAACCTTCTTTTTTACGTTTTACTCTCGTGTTAAAAATCTGAATTCTTCTAGAGTTCCTGATCTTCTGGACAGTGTGTGCAGATACTACCATCGTCATCCAGAAGTCT
+
;<<8=BBBCCCC@AABCFCDCCABBA@@BBA>A<;;/:B=D<A@DCCCC?A@;;;698ABBC;D?@@ABBBA;?:9998989#73,33777+74388;70*/:*//86//(/39=<>?:5:00+//5:8;;999189571687===>>>>AA?>>=A=;:96//*/777;>?A=<=8;::9;:)98=4::::::%9>::::)8888=><<9:06655$22258/50595;=555886=6:9:8;;-//949==B;;<?;;;??=;;;;;;5;@AAAAABB<?;;7;B@?
@ATNG8:04739:05150
GATGTAGGAGACACGTCGCACACGTACTCATTCGTTTCGGAAGAGACAGGTACGTTAATAGTTAATAGCGTACTTCTTTTTCTTGCTTTCGTGGTATTCTTGCTAGTTACACTAGCCATCCTTACTGCGCTTCGATTGTGTGCGTACTGCTGCAATATTGTTAACGTGAGTCTTGTAAAACCTTCTTTTTACGTTTTACTCTCGTGTTAAAAATCTGAATTCTTCTAGAGTTCCTGATCTTCTGGGCAGACTCTCACACGCCTACCATCGTCATCCAGAAGTCT
+
::;@<DG?BABBBBBBCCCCC@@@CCCABACACFCC=CD@C@CDCCCBB?CCCAA?B@CCCF?@?;;:BCBCBA<:9777$893:ABB>BEBC?ABB?BC@>>?BBD?BBBBBDBB=ACC?C?@@@::<@@<@AAA<@@@???@>>>@AB@===<:::<??<?<AAB???A>>;>@@@@6>9=788887(8>8888)8=>>ACC?8938BCA/B888@=@=AA=CBDC==><@=?@?A>>:=?@A7=>>=>>A>>><<<A?=AAA<>>>>@??AA;??@<@=::
@ATNG8:04743:05145
ATGGTAGCTCGCTGATGATATCTCCAGAAGATCAGGAACTCTAGAAGAATTCAGATTTTTAACACGAGAGTAAACGTAAAAAGAAGGTTTTACAAGACTCACGTTAACAATATTGCAGCAGTACGCACACAATCGAAGCGCAGTAAGGATGGCTAGTGTAACTAGCAAGAATACCACGAAAGCAAGAAATAGAAGTACGCTATTAACTATTAACGTACCTGTCTCTTCCGAAACGAATGAGTACACATCGTCGTGTCGTGCTACCATCGTCATCCAGAAGTCT
+
4485:<BCFCBBCCBBBBBCBCCC@CCCACCCCBB@B@BCBBCCC?BBAF?AA@??BBC3C@ECBBBBBA988*89;?AA@1BC@C;@@A9ABD@CCBBBBB;;:;@DD@CCD@CAAABCCAAABCCBCBC@BCBB>@@BABBAA>B@CCC@CDDDCDDC?CBBBBB@BB?BBB>AAAA@:AAB@BEE=AABB?DCAA@?CBB@B@CCCC@C?BBCAA>@@@A@AA?B@BCF@GBB?BBBBBBCCCBBBBBCDAAAAAAABBBB@CBBBBBBDG?BAA>AAAA
@ATNG8:04722:05176
GATGGTAGCTATACGTATATCTATGTACTCATTCGTTTCGGAAGAGACAGGTACGTTAATAGTTAATAGCGTACTTCTTTCTCTTGCTTTCGTGGTATTCTTGCTAGTTACACTAGCCATCCTTACTGCGCTTCGATTGTGTGCGTACTGCTGCAATATTGTTAACGTGAGTCTTGTAAAACCTTCTTTTTTACGTTTACTCTCGTGTTAAAAATCTGAATTCTTCTAGAGTTCCTGATCTTCTGGCTCTCGTAGACAGATACTACCATCGTCATCCAGAAGTCT
+
:55<7;@CBBCCC@@@CCCGGCCBABCDBBAA=@A?A:AB?CACDCCCBB?BBCBB@B@BCA@=A?BBCDCCCDC?:::83;>@?CBBB=BBDF=?@B?AB@???CCC@BBBABBBB?BBD?B?@C@?>=;?;AA@>8><BAA?>=>AAAA@@>@:<<<6<>8>;>AAAB???A;AAAAA5A:=:>>BBAA'AA8871888///<<<>8====.=?>>A<B:==;AAADA@@;@<@??<::6:<A<A>==>=A@@>>>@@@@@@@@<==>?@?@@A<@@A<A>::
@ATNG8:04702:05230
GATGGTAGTATAGAGCTCTACATAGTACTCATTCGTTTCGGAAGAGACAGGTACGTTAATAGTTAATAGCGTACTTCTTTTTCTTGCTTTCGTGGTATTCTTGCTAGTTACACTAGCCATCCTTACTGCGCTTCGATTGTGTGCGTACTGCTGCAATATTGTTAACGTGAGTCTTGTAAAACCTTCTTTTTACGTTTACTCTCGTGTTAAAAATCTGAATCCTTCTAGAGTTCCTGATCTTCTGGTGAGATATGCATGATGCTACCATCGTCATCCAGAAGTCT
+
///:+//@@>C@@@A<<?AA<?@>>B@?@@;@<@AAA6;;<@@BCBHA@@=@@@??<?<???A<A45488=A==B7AA<<;+;@7@<B>6>CBB?AAA?BC@99:EBB?BCCA??BF=>>><>;>>==878==C:;;7;;>???@;<;AAA;;;>:>>><>>;>=@???@@@@@8;;BBB5B;?187===/>A=<=7=<<<@>>>AA<ABBB/B988=4;;5;5;>>=:;;;@;>>>;;;6;;D;>?>==///@;:>??;;;@BC=A=>>==AAA<@A@=??@=
@ATNG8:04703:05221
GATGGTAGCTCACGTACGTCACACGTACTCATTCGTTTCGGAAGAGACAGGTACGTTAATAGTTAATAGCGTACTTCTTTTTCTTGCTTTCGTGGTATTCTTGCTAGTTACACTAGCCATCCTTACTGCGCTTCGATTGTGTGCGTACTGCTGCAATATTGTTAACGTGAGTCTTGTAAAACCTTCTTTTTACGTTTACTCCCGTGTTAAAAAATCTGAATTCTTCTGAGTTCCTGATCTTCTGGGCTGCGCTGATATGCCGCTACCATCGATTCGAGGAAGTCT
+
@@@A=BBBBA;ABCCC;:;GCCCCCCCBBCA@;@99:,;B@DABBBLCBB@BCDCB@B?B@AA=@<@A@@ABBBB?AAEEF3?>;???>:?CCC?AAD?BB798?CCD@BBBBCCCC@BB>8=<>D@@@@??<?A@B;??BB>==AAAAB>>>@@;@AB=;:7;<AAAAA=>>D7;;?BB3><><>>BBB/C>:;@07676<6///6)77766$566973737?6:=9@@A:<8<<;;;;6;;;E:=888///9<<<<=>:=>CBD;??AB>><>???;?<@;<;
@ATNG8:04699:05374
GATGGTAGGACGAGCGTCTGACGAGGTACTCATTCGTTTCGGAAGAGACAGGTACGTTTAATAGTTAATAGCGTAACTTCTTTTTCTTTGCTTTCGTGGTATTCTTGCTAGTTACACTAGCCATCCTTACTGCGCTTCGATTGTGTGCGTACTGCTGCAATATTGTTAACGTGACGTCTTGTAAAACCTTCTTTTTACGTTTACTCTCGTGTTAAAAATCTGAATTCTTCTAGAGTTCCTGATCTTCTGGTGTCGTCTATCATGTACATCGTCATCCAGAAGTCT
+
999C;?CC@AA@::?;998>0//9;)//<::9;6;;??394585455::<<:;;::<<,/)/://)6=><<<>9615<855555$5;;19;;?6;;=<4955.59.55559<5;;;99955.599.4.5;99=A99.9>993;666<669===;;;=:>:999:>@8C;>?=:0//:::4;5555&5.5.55555$599990;555995559.5555$55555.549<75/////92728;<5667<==6;;=969999=@@999696@B9::@<@=BBA=@@00
@ATNG8:04746:05426
GATGTAGTATCTGTCTACGAGAGCCAGAAGATCAGGAACTCTAGAAGAATTCAGATTTTTAACACGAGAGTAAACGTAAAAAGAAGGTTTTACAAGACTCACGTTAACAATATTGCAGCAGTACGCACACAGTCGAAGCGCAGTAAGGATGGCTAGTGTAACTAGCAAGAATACCACGAAAGCAAGAAAAAAGAAGTACGCTATTAACTATTAACGTACCTGTCTCTTCCGAAACGAATGAGTACATAGATATACGTATAGCTACCATCGTCATCCAGAAGTCT
+
55<<=BA@BBA:;9:96>??DDCC9;;>9=?:;;@9?;@;:9@AC?CB?C?BAA999::(:;@A897=973;92336=@@@+6646:?>?2>>>=@;99=@@@@=?;CC?ACC@BBBBEBBBACACBBBCBBBC;<8;AA@BB@?<@>@;989CCCCBBC?BAACBC?::87>;2;=?@@8<<<9999999$9;83844<;;=97797::@5@;>>DCC@BBCBBCC?C=???9>@A?>??BBABBBAABBA@BAA<>>@:;;??:>>:9>??@@:@A>05555
@ATNG8:04733:05499
GATGGTAGAGAGAGCTCTCTCATCGTACTCATTCGTTTCGGAAGAGACAGGTACGTTAATAGTTAATAGCGTACTTCTTTTTCTTGCTTTCGTGGTATTCTTGCTAGTTACACTAGCCATCCTTACTGCGCTTCGATTGTGTGCGTACTGCTGCAATATTGTTAACGTGAGTCTTGTAAAACCTTCTTTTTACGTTTTACTCTCGTGTTAAAAATCTGAATTCTTCTAGAGTTCCTGATCTTCTGGGTCTACGCTCGTCGCGCTACCATCGTCATCCAGAGTCT
+
:56>;?CCCCBCCCC@BADCGICCBBCCCCAA?ACDM?CC?C?BCDDCBB?CCBBC@C@CCBB?B@CCCBBBBCC?BAAAA2@A>A99:58CDD?AAB?BD<>>?BFD?CCCDBBBB@A==<A<ABAAA>==<ABAD8=;@@@@==>AB>??==><===<@@<@<AABAAA@@@<===CB5C;=:88888(8>////(/56///97-/(/656'36;<A;A:::27;=><===A<>><<;E7;;@@:@?>>???@@@><;:@>>>>:>AAA@>>AA=A?>?@@@
@ATNG8:04729:05539
GATGGTAGCGAGCGAGTGTGTATACCAGAAGATCAGGAACTCTAGAAGAATTCAGATTTTTAACACGAGAGTAAACGTAAAAAGAAGGTTTTACAAGACTCACGTTAACAATATTGCAGCAGTACGCACACAATCGAAGCGCAGTAAGGATGGCTAGTGTAACTAGCAAGAATACCACGAAAGCAAGAAAAAGAAGTACGCTATTAACTATTAACGTACCTGTCTCTTCCGAAACGAATGAGTACTGCGTCTCACTCTCATATGACACTACCATCGTCATCCAGAAGTCT
+
444:5<ABBBCBBBB@@@@@A@<;:.6==8<==<::5:5:;<>>=B?A@<@;89455555$549@>BCIFDCCC>CBCCCCC5BB=B6;;;6;CCACCCCCCCDD@C=BB?CBB>BBCCCCCBBBBBCCCCC@BCCF?BBBBBBBD@C@C999:CCCDCCC@CCCCCC?BA@BBB>ABBBA8?8848A@BB3BC?B?>>CBB>><><@@@A?B?BACCC@CCBBBEE@B?BCC=C@@>@BCCCCBBAAACCCCCCBBBCBBBCCAAACCCC?BCABBBBAA>ACC?CAAA
@ATNG8:04736:05650
GATGGTAGCGCATATCAGCGCAGCCCAGAAGATCAGGAACTCTAGAAGAATTCAGATTTTTAACACGAGAGTAAACGTAAAAAGAAGGTTTTACAAGACTCACGTTAACAATATTGCAGCAGTACGCACACATTCGAAGCGCAGTAAGGATGCTAGTGTAACTAGCAAGAATACCACGAAAGCAAGAAAAAGATGTACGCTATTAACTATTAACGTACCTGTCTCTTCCGAAACGAATGAGTACGATGAGAGAGCTCTCTCTACCATCGTCATCCAGAAGTCT
+
BB@?=A;69ABA@BACCBCBCBCCC?BCC@CCHCBBACACBCBBBC@CE@B?BBBBCEEE5B@BCCCCGCCCCC;AA;;;;;*;B=A<@@@4ABBADCCCDCCBB@B@CC@BCC?BBCCCCCCCCABBDDCCBADDD<@@CCBBBB?B?::;;;BCCHCCACBBCDD@::89@@8????>9?AA@CCCDD3CA??@BBB?BBC?C@B@@@9;8;CBBB@CC@@ABA7;7;AA;A@@=@BBDBCCBAABBBCCBBBBBBBBBBCB=?A>:>BCCC?BBD@C;;;
@ATNG8:04728:05710
GATGGTAGCACACGAGATCTCATCGTACTCATTCGTTTCGGAAGAGACAGGTACGTTAATTAGTTAATAGCGTACTTCTTTTTCTTAGCTTTCGTGGTATTCTTGCTAGTTACACTAGCCATCCTTACTGCGCTTCGATTGTGTGCGTACTGCTGCAATATTGTTAACGTGAGTCTTGTAAAACCTTCTTTTTACGTTTAACTCTCGTGTTAAAATCTGAATTCTTCTAGAGTTCCTGATTTCTGGGTGCGCTACAGTCTCTCTATCGTCATCCAGAAGTCT
+
A@AC?BDCBBBBBABCBABBCBBA@A;?A=BB?BAAA8B@=@9;;:B@A@;@@?@@:@,0)///)/;>>A@?@A@BA;;;;;+7;-//66617<<=8=<A=AD4::7>78/37;;88:B@BBC?B?@<<;<;:;:>ABH<@@A????@>?>?=9///)///*/<6@;>>>552:66155669*717285;>>*33249'-(---224699+525&22/.5).(.54;899>=8:84>@@@>78::B9>>>ABBBBDAA>=>>?B@@????@==:>??=B@@>
@ATNG8:04719:05742
GATGGTAGAGAGAGCTCTCTCATCGTACTCATTCGTTTCGGAAGAGACAGGTACGTTAATAGTTAATAGCGTACTTCTTTTTCTTGCTTTCGTGGTATTCTTCTAGTTACACTAGCCATCCTTACTGCGCTTCGATTGTGTGCGTACTGCTGCAATATTGTTAACGTGAGTCTTGTAAAACCTTCTTTTTACGTTTACTCTCGTGTTAAAAATCTGAATTCTTCTAGAGTTCCTGATCTTCTGGGCTGCGCTGATATGCGCTACCATCGTCATCCAGAAGTCTACACCGACTGCC
+
;59C5:566@<@@A@0//7777<>@BBBBCCC?CCFJ>CC@B@;:;BB;;49@??A?A?BACC9@9;::@BBB=C9BBBBB1==7BBBB>BAAA?BCB@BC=??AAA=AAA???AAAB@@;?<?@@>>;::<A>??<:::>===;;;;;;===>18787=:3:598:=>=@@A;?>>@@17089=::;;,;<===,//9///9;7723779+6//.5.3.5657779:995;499>9;;;;;;=6<///99<;>;66:///656387;<;;8==76679<<6;::9:39;;8---
@ATNG8:04769:05162
GATGGTAGTGTCATATGAGAGTGTGTACTCATTCGTTTCGGAAGAGACAGGTACGTTTAATAGTTAATAGCGTACTTCTTTTTCTTGCTTTCGTGGTATTCTTGCTAGTTACACTAGCCATCCTTACTGCGCTTCGATTGTGTGCGTACTGCTGCAATATTGTTAACGTGAGTCTTGTAAAACCTTCTTTTTACGTTTACTCTCGTGTTAAAAATCTGAATTCTTCTAGAGTTCCTGATTTTCTGGACGACGCGCACTGACACTACCATCGTCTTCCAGAAGTCT
+
4:55.4=A;;6=>BCB;<;BAAAABBB:;:;9=:56?7;;?C?B=@@@@@6@;;555)58>@@?:@<@<<@=66/:6;<;;;*//)/9::3===>:@?>:?>466=<<@=@@@<9655.555.549:>?@<<C?A>>B?@@@@BBBBBBCBB;;;;6;AB?BB?B?BBAABBBCE@C@@@@7?=@=@@@@@,@?:;;,;?>9:9@5955;<<<+@<>99198@A=@@?900=*-).88885)--72;;>?@A@@A;;<<>>=<@;96555<@CC?C?CCD@C:::
@ATNG8:04789:05161
GATGGTAGACATATCGTACTCTCTGTACTCATTCGTTTCGTAAGAGACAGGTACGTTAATAGTTAATAGCGTACTTCTTTTTCTTGCTTTCGTGGTATTCTTGCTAGTTACACTATCCATCCTTACTGCGCTTCGATTGTGTGCGTACTGCTGCAATATTGTTAACGTGAGTCTTGTAAAACCTTCTTTTTACGTTTACTCTCGTGTTAAAAATCTGAATTCTTCTAGAGTTCCTGATCTTCTGGATATGAGTGACTCGTGCTACCATCGTCATCCAGAAGTCT
+
;;?D;ECBBCCCCCCCCCBBCCDCGGCDCCCB?BCBD>BBBC@AABBBBA=@DB??;>3839:6;7=====B=8858=>>?+<;6?<=815998?CBC?BB?AA@CBB>B===AAAD<A@@;@<@A>>>==A<?@BB<@@@?>>>CAC@?@???A<???<@@<@=AAA?>??BC=@;;;;1;:>:>>>>>+=<;;;1;;=888?=?>;@@@@/@CCCD=C=??;@B?>>>@<@=AAA?>><>AA<AABBD;;:????CB?===@A=???@@@@?A;AAA=??@?
@ATNG8:04789:05201
GATGGTAGACATATCGTACTCTCTGTACTCATTCGTTCGGAAGAGACAGGTACGTTAATAGTTAATAGCGTACTTACTTTTCTTAGCTTTCGTGGTATTCTTGCTAGTTACACTAGCCATCCTTACTGCGCTTCGATTGTGTGCGTACTGCTGCAATATTGTTAACGTGAGTCTTGTAAAACCTTCTTTTTACGTTTAACTCTCGTGTTAAAATCTGAATTCTTACTAGAGTTCCTGATCTTCTGGTGTCGTCTATCATGTACTACCATCGTCATCCAGAAGTCT
+
;;?A<<CFBCBCBBCCCDCCCCCCBBBABC;0,000+//)/)/7444;919>000)0*0///+/;?A747?<87/33777+8749=333(3;33.3;;6<B>BAABBB?BBC@@@;:67??:>;>>>685776<A9:7;@AA@AA?>>@@>>>==7;;@<@@<>;>AA===???<?AAFD6?<?:==AAA.;;@CH;D=@;;;===?A<@@@5@788@=C=@@8;;>@@@@@<A;@?A@>@::::::::AAA>==>:;///:66;?<??CE>>???<ABE<;;;?
@ATNG8:04790:05195
ATGGTAGGCGACATACATACGCGCCAGAAGACAGGAACTCTAGAAGAATTCAGATTTTTAACACGAGAGTAAACGTAAAAAGAAGGTTTTACAAGACTCACGTTAACAATATTGCAGCAGTACGCACACAATCGAAGCGCAGTAAGGATGGCTAGTGTAACTAGCAAGAATACCACGAAAGCAAGAAAAAGAAGTACGCTATTAACTATTAACGTACCTGTCTCTTCCGAAACGAATGAGTACCTCTCAGACGCTCTCCTACCATCGTCATCCAGAAGTCT
+
//718@@@ABCBCCCBCCC;;;AA<@@C?BCCCGAG@AAABBBC@BB@B@DDBAAAAA2A?ABBDCBBBBBB=BACEHEE5A@?A?CCC<CBD?BDCCBBCBB>C@CD@EBB?BCDDCCCCCCCBBBCCC?CFBA<@@CC@A??<@@CCC@BBBBBCCC?BAABBC@BB????:?????8>?@<ABBBC3AB?B9:9BB@AA<@:==>>5;5;=AAA>AAAAADB?B?BCC>EDB?BDBBBBB?AAADBBBBC?;;;>:>CC?CCAA@@@CD?BBB?@>98
@ATNG8:04770:05296
GATGGTAGTACATGATAGACGACACCAGAAGATCAGGAACTCTAGAAGAATTCAGATTTTTAACACGAGAGTAAACGTAAAAGAAGGTTTACAAGACTCACGTTAACAATATTGCAGCAGTACGCACACAATCGAAGCGCAGTAAGGATGGCTAGTGTAACTAGCAAGAATACCACGAAAGCAAGAAAAAGAAGTACGCTATTAACTATTAACGTACCTGTCTCTTCCGAAACGAATGAGTACGATGAGAGAGCTCTCTCTACCATCGTCATCCAGAAGTCT
+
<<<C@CBBB>=B;;;DCBAA9;;CC@DCC@CDICBB?B@CCA:;9@<@C@C@@?@:;;;:$94=::B<;AA;;;,;A?@?A3>@4;4;;/9@A=BCCICBB@@294;;7;BB@CCCCCCC@AADB@@B997<BBB@CCDDEDCC;>;?::7;CBCCD;;;;BBB@@=?@;?@@>B@AA@9A00+0;;;;,;@<B999BBBBA>B@DDBA?A?BBGBC@BECCBCC@C@ABB>BCC@CCCBDBBBBAAACCBBBBBAAABBBBB?BBBABBBBB?BBF@CBBB
@ATNG8:04771:05333
GATGGTAGGAGACACGTCGCACACGTACTCATTCGTTTCGGAAGAGACAGGTACGTTAATAGTTAATAGCGTACTTCTTTTTCTTGCTTTCGTGGTATCTTGCTAGTTACACTAGCCATCCTTACTGCGCTTCGATTGTGTGCGTACTGCTGCAATATTGTTTAACGTGAGTCTTGTAAAACCTTCTTTTTACGTTTACTCTCGTGTTAAAAATCTGAATTCTTCTAGAGTTCCTGATCTTCTGGTGTCGATCTGTATCACTACCATTCGTCATCCAGAAAGTCT
+
///96::=;CCCDCB@@??@@:69AAAEABBFEGCCC?CG@B@A@@BBBB@BA@@B-0+/8::6;68;<<?><<<8=====+==7====6B:::@CBABA7997===8@@@@BA??<<?<:?99?>777953899:*//6;=<<656;>;;:;>18571555'24665559988055555)506.55:::.:?>?@388?;;:76//)/898)78:55.56<A;@@@A>>><@<@>>=>>;;@@7///=>><;;;:<///3229*--)-7777?>9=8//)/66/
@ATNG8:04765:05396
GTGGTAGTGTGTCTCTGAGAGTAGTACTCATTCGTTTCGGAAGAGACAGGTACGTTAATAGTTAATAGCGTACTTCTTTTTCTTGCTTTCGTGGTATTCTTGCTAGTTACACTAGCCATCCTTACTGCGCTTCGATTGTGTGCGTACTGCTGCAATATTGTTAACGTGAGTCTTGTAAAAACCTTCTTTTTACGTTTACTCTCGTGTTAAAAATCTGAATTCTTCTAGAGTTCCTGATCTTCTGGATAGCGACGCGATATACTACCATCGTCATCCAGAAGTCT
+
://)/////;?>==<;5555599:=>==BBB:B?@?<AA?A;BBBBBCD@DCB;;899>??B=B>@AA;::96>799999(59.59990=@@A=BA@=<B.59555@=A@@@BA>>155>;<8<<@::::=4:9;=6<@??@@995=;;;<<==?CCB?@@?C6;9@?@BCAB>?99999$96@6=9999,99:9A89599;959;=9=@@@+=@<661/89=800/:9996<7<<<6658>5646<>=>>>>99669@@??999??@@ABBBA@=@@@:??99
@ATNG8:04770:05455
GATGGTAGCTCACGTACGTCACACGTACTCATTCGTTTGGAAGAGACAGGTACGTTAATAGTTAATAGCGTACTTCTTTTTCTTGCTTTCGTGGTATTCTTGCTAGTTACACTAGCCATCCTTACTGCGCTTCGATTGTGTGCGTACTGCTGCAATATTGTTAACGTGAGTCTTGTAAAACCTTCTTTTTACGTTTACTCTCGTGTTAAAAATCTGAATTCTTCTAGAGTTCCTGATCTTCTGGACGACGCGCACTGACACTACCATCGTCATCCAGAAGTTT
+
555@9=BBBCDCBBBCCBBCBAAABAABBBCC@CDFE>FAE?@BCBBCC?BDDCC?B?BBCD?B?BAABBBBBB?BBBBB3BB>BBBB=BCBB>BAB?BB>==>BCC>AABBCCCC@BAA>=;?@@>>=@@<@AAA;?>@B@@>=>?>@?B767<==>=BD:=:>?????@??:==@ED5@;@;??BBB/AAAAB6=<=;;;==@@<BDDD/?:;;?=A=??<?A??;;;<>=@@@@>>:98;9;;///779=?<==?===;;;:?==>===A@=DDD==>=7
@ATNG8:04760:05474
GATGGTAGTACATGATAGACGACACCAGAAGATCTGGAACTCTAGAAGAATTCAGATTTTTTAACACGAGAGTAAACGTAAAAAGAAGGTTTTACAAGACTCACGTTAACAATATTGCAGCAGTACGCACACAATCGAAGCGCAGTAAGGATGGCTAGTGTAACTAGCAAGAATACCACGAAAGCAAGAAAAAGAAGTACGCTATTAACTATTAACGTACCTGTCTCTTCCGAAACGAATGAGTACTATGGAGAGCTCTCTCTACCATCGTCATCCAGAAGTCT
+
<<:@>AAAA<<555::=A@<AC9668<<=9655955.54799///:388183889555555#55:<>@@AC@=CB?BBAABBB5BC@C@CCC;BCC@CBBCDCCCC@C@CC@BBB@BCDBBBCCCBBBBBCCC@CDDC@BBCCBB@C@FBEAA>@CEGCCCC?BBCCCC?CC@BBB998BBB<A>><>DDCC2CC?C@@@BBBBB>A>ABBB>A>AABBB@BBBBBBB@B@BCC>CBC?BBAAAEEDC@@=ACBBCBBBBA@@@B?@BBBBAAA?;BCB>B@;;
@ATNG8:04748:05541
GATGGTAGAGTATCATGTGTATCTCCAGAAGATCAGGAACTCTAGAAGAATTCAGATTTTTAACACGAGAGTAAACGTAAAAAGAAGGTTTTACAAGACTCACGTTAACAATATTGCAGCAGTACGCACACAATCGAAGCGCAGTAAGGATGGCTAGTGTAACTAGCAAGAATACCACGAAAGCAAGAAAAAGAAGTACGCTATTAACTATTAACGTACCTGTCTCTTCCGAAACGAATGAGTACACATCGTCGTGTCGTGCTTGTGTCGTGCTACCATCGTCATCCAGAAGTCT
+
///86;ACBBBCCCD;;;GCBBCBB>BBD@CCCCBB?B?ABBBDCC=BB@D@D@@:::::*;<BB@BB@DDAA?6?B:::::*;A>B@BBB2BDC@CCCCCCCBA?B?BB?BBB?CBBABBCCDCBBBBCCC@B@BC=BBCCBBBB@C@C@@>@CCCCCCC@CCCAAA>AA?AAA<==BBB9B@@<@CCCC2BA?AA@ACCBBB>@>@A?A7:6:ABBB@CCBBCDC@B?BCB>CCC?AABCCCCCCCC@AACBBBABACCCC<@@B@@@AAACCC?CCCCBBBBB?BBB?BAAA
@ATNG8:04754:05586
GATGTAGCTCACGTACGTCACACGTACTCATTCGTTTCGGAAGAGACAGGTACGTTAATAGTTAATAGCGTACTTCTTTTTCTTGCTTTCGTGGTATTCTTGCTAGTTACACTAGCCATCCTTACTGCGCTTCGATTGTGTGCGTACTGCTGCAATATTGTTAACGTGAGTCTTGTAAAACCTTCTTTTTACGTTTACTCTCGTGTTAAAAATCTGAATTCTTCTAGAGTTCCTGATCTTCTGGAGATATCATCAGCGAGCTACCATCGTCATCCAGAAGTCT
+
/////8AB@BBD>CC:69=<ACBBCDBBBCC@DCCC?CC?B>A@ACCBC@DCBBB?B8<;BCAC@DCCCAABBA>:::9:):?<ABCD>CCAA?BBG?BB?@>@@@@:A:9:CCCC?ACB<A<?@@@A;;;<>@BB=BB@?@?>==>K>>>>;;5;==:@@:>:=B@>==?EE<??@@@6@;>:88888(7<<=A3;:>;:;@>>A19889(8788<<@;@@<@@@>>>B<A<AAD?>>688@<@@@@@AA?;;;?>>=>:::?;@@@ABAAAA:=>?<?>>>
@ATNG8:04780:05591
GATGGTAGATATATGCACGCTCTACCAGAAGATCAGGAACTCTAGAAGAATTCAGATTTTTAACATCGAGAGTAAACGTAAAAAGAAGGTTTTACAAGACTCACGTTAACAATATTGCAGCAGTACGCACTCAATCGAAGCGCAGTAAGGATGGCTAGTGTAACTAGCAAGAATACCACGAAAGCAAGAAAAAGAAGTACGCTATTAACTATTAACGTACCTGTCTCTTCCGAAACGAATGAGTACGAGAGAGCACACGTGTCTACCATCGTCATCCAGAAGTCT
+
//:@;=BBCCCCB;::CECCCDA?>:@;;2995996:?:=BA:;9?9=?9<:88844<<<);5:333;3339333,38:;;;;)33,31777.8:=7=======<;78;==8;;;;?AA>DBBBABBBBBDCC?BBBB?CCCBBBBB>A;@::7:CBBBAAA@CAAABB@CB@@@@>AABED>A9939<<<<.>@=AABAB>>>B7;7;AAB:>:>CDDD@CC@@ABC?B@DCC=CCC?DBBBBCBBBBBCAA@AAAAAABBCCBB?B@@ABCCCB?BCC@E@@@
@ATNG8:04788:05586
GATGGTAGTCTCAGATAGTCTATAGTACTCATTCGTTTCGGAAGAGACAGGTACGTTAATAGTTAATAGCGTACTTCTTTTTCTTGCTTTCGTGGTATTCTTGCTAGTTACACTAGCCATCCTTACTGCGCTTCGATTGTGTGCGTACTGCTGCAATATTGTTAACGTGAGTCTTGTAAAAACCTTCTTTTTACGTTTTACTCTCGTGTTAAAAAATCTGAATTCTTCTAGAGTTCCTGATCTTCTGGAGATATCATCAGCGAGCTACCATCGTCATCCAGAAGTCT
+
55<<9>BCBCCCDCCCCBBCCCCCCCBBBBBC@?@@C=AB@B@CHCCCCC?CCDCC?CABB??;@>BBBCBBBB@;><>><0>A<AACC=CBB@>@;;6:B?@@@CBC?BBCCCCBC@CCC@C?DBBBCBCB<@A996:??@BCCCCBBCCCCAA?BBB?CE@B?BCCCFEDCC?B;;<;;*;;C<ABDDD,BB;;:;*:9CBBCDCDC5::9:9$9===;<;=BC@CBBBBCC@C@CDCBCA?ACCACCCCBCCBBCCCBBBBBGCC?BBCDAA@992:>>9@BCC
@ATNG8:04773:05652
GATGGTAGCTCTGCTCTGACTCTCGTACTCATTCGTTTCGGAAGAGACAGGTACGTTAATAGTTAATAGCGTACTTCTTTTTCTTGCTTTCGTGGTATTCTTGCTAGTTACACTAGCCATCCTTACTGCGCTTCGATTGTTTGCGTACTGCTGCAATATTGTTAACGTGAGTCTTGTAAAACCTTCTTTTTTACGTTTTACTCTCGTGTTAAAAAATCTGAATTCTTCTAGAGTTCCTGATCTTCTGGTGTCTGATCTGTATCACTACCATCGTCATCCAGAAGTCT
+
555=7666BB=ACCB@AA@BAABBCBCBCCBB@BBBD=CC?CACBCEAAB@CFCAA?AABBCD>A>ABBCBBBCC@CCCCD5BB?B;;;7;BBC@CCB@AB:;;CECC?CCCCCCBB@BBB@C@CCBBBBBC@BBCB>BAI=A@DBBBFDBB;;:=A@@=@D@C@BBDBBBAA@;>:;::*9292449494#5;5444&4;=====;;;.44949#988<:7<8==9=BBBBBD>B?B??C:939:;4;BBBCBBBCCCBBGBAAC;:6::::???BB=A??>?BBB
@ATNG8:04807:05162
GATGGTAGGCGTGTGAGAGTCTGCCCAGAAGATCAGGAACTCTAGAAGAATTCAGATTTTTAACACGAGAGTAAACGTAAAAAGAAGGTTTTAACAAGATCTCACGTTAACAATATTTGACAGCAGTACGCACACAATCGAAGCGCAGTAAGGATGGCTAGTGTAACTAGCAAGAATACCACGAAAGCAAGAAAAAGAAGTACGCTATTAACTATTAACGTACCTGTCTCTTCCGAAACGAATGAGTAACCTCTCAGACGCTCGTCCTACCATCGTCATCCAGAATTCT
+
///:4:BA<ABA@@DBCCF;;;;;9)5CC?BB99;CAD?AACCBBB?BC?B>AB?;;;;;*;;A@@:85?;;??1:7???>?00/)/)///&/(//(333378<8=C7=8:>8:335....-55--//333597:;6:;??;?@?<<<::5;8==B@C;;;@@AB<@@@B@;7;A<==>;?><==1;::488888(8808;:;A>;;::=:>??E=A<@@778=A>>>@@@<@<@AB:A;;5;::>87/6:>????B?==>>A@BB=???=AAA>@@?A@<@AA;A;<>
@ATNG8:04819:05143
GATGGTAGTAGTACACTAGTCATACCAGAAGATCAGGAAACTCTAGAAGAATTCAGATTTTTAACATCGAGAGTAAACGTAAAAAAGAAGGTTTTACAAGACTCACGTTAACAATATTGCAGCAGTACGCACACAATCGAAGCGCAGTAAGGATGGCTAGTGTAACTAGCAAGAATACCACGAAAGCAAGAAAAAGAAGTACGCTATTAACTATTAACGTACCTGTCTCTTCCGAAACGAATGAGTACTATAGACTATCTGAGACTACCATCGTCATCCAGAAGTCT
+
455A<@?<@@<A<5555<999:::95:94.4;00/9)//)/7<>>??9<;:>8<4444444$4.4445:888<449,33444444#4838.333&3::29::::==>>7=?BB?BCB?BBBBCDDCBBDCCCBCE>A@CC=@?BBCBBB?B?B@@>@BBDBCCC>ABBCCB@BB>@@A<??CCC>BAA>ABBBB3BB?B===@@===7;7;CBB<@<@BBAA>AB???AA<><;;;590/)////CCCCCAA@BBB?=AABECCBBEC?BBBB?@@BB?AA@=AAAA
@ATNG8:04832:05175
GATGGTAGAGTACAGTGTAGTAGACCAGAAGATCAGGAACTCTAGAAGAATTCAGATTTTTAACACGAGAGTAAACGTAAAAAGAAGGTTTTACAAGACTCACGTTAACAATATTGCAGCAGTACGCACACAATCGAAGCGCAGTAAGGATGGCTAGTGTAACTAGCAAGAATACCACGAAAGCAAGAAAAAGAAGTACGCTATTAACTATTAACGTACCTGTCTCTTCCGACGAATGAGTACTACTCTCAGAGACACACTACCATCGTCATCCAGAAGTCT
+
444:5<BCBBCCFBBBCCCCCCCBA?BBB@CCCBAA>A=ABC@@@C?A?=?=???A@AAB3B?DDCCBCBBBAA9?=??>>>,@B@B>BBA4A@@<AACBBBCDD@DABC@BCE?BCBCCCCCCCCCCCCBB?BBBC@CCCBBDAA?B@CBB?BCCCCCCB?CBBBCB?BB@AAA>??AAA=BAA=AAABB3AC@C999CCAAA7:7;>AA1838?BAA=@@@==9:29=>@AAC?CCCCCCCCBBBBBBBBBBCCCC>>>>?=??@B>=ABCABAAAB:;;
@ATNG8:04804:05237
GATGGTAGTGTCATATGAGAGTGTGTACTCATTCGTTTCGGAAGAGACAGGTACGTTAATAGTTAATAGCGTACTTCTTTTTCTTGCTTTCGTGGTATTCTTGCTAGTTACACTAGCCATCCTTACTGCGCTTCGATTGTGTGCGTACTGCTGCAATATTGTTAACGTGAGTCTTGTAAAACCTTCTTTTTACGTTTACTCTCGTGTTAAAAATCTGAATTCTTCTAGAGTTCCTGATCTTCTGGGTCTCTCTCTCACGCACTAATCGTCATCCAGAAGTCT
+
A<@C?CDCCBBBCBBBCCCCCDDDDCCCDDA@>@ABB>BF@C@BBBCDCDACCCDE@C@CBBC@DACCBCBBBCB=@@@@@1@C@ECBB=CBBB?CCHGDC@CBCHCC@BDDCCCCGBDCB?B?BCCCCCCC@CCCC@BCCCCCCCCCCDCCBBB@C@@?@D@C@CBBBCC@@@=@;;;;.;@C=;;;;;*;AAAD>CBCDDCCCCC5<<<<*<AAAC?A?BC@CBDBCCB@B@DDCCCC>BBCM>CAAAFDCCCCC;;;BCCB@CDCCCCCC?CCCACCBB
@ATNG8:04825:05246
GATGGTAGGACGAGCGTCTGAGAGGTACTCATTCGTTTCGGAAGAGACAGGTACGTTAATAGTTAATAGCGTACTTCTTTTTCTTGCTTTCGTGGTATTCTTGCCAGTTACACTAGCCATCCTTACTGCGCTTCGATTGTGCGCGTACTGCTGCAATATTGTTAACGTGAGTCTTGTAAAACCTTCTTTTTACGTTTACTCTCGTGTTAAAAATCTGAATTCTTCTAGAGTTCCTGATCTTCTGGGCTGCGCTGATATGCGCTACCATCGTCATCCAGAAGTCT
+
555>7=BC@C@@AB<<ABCBBCCC?B@@@BBBACBDE?CC?C@CBCCBBBADGBCCACACBBC@C@CCDDDCCCD=BADDD5BB?B@@@=@BCCACAA=AA=AB@CCC@BCBCCCCC?BBC=?<?C??>BBB@BBCC>BBBBCCCCBBBCCCBBC@BBB@CC@D@DBBBBBBDD;@;;;;.<@C>@BAA@,@CBBB>CABBDCCCBB@BCDD5DBBCB@D@DD@DCDBBBC@B?BCBAAA7;;AJ>CCBBBCCCCCCCCCCCDCC?BDBBBDCCC?BBC@CB@?
@ATNG8:04846:05221
GATGGTAGACACGGTGTGCTCTCTCGTACTCATTCGTTTCGGAAGAGACAGGTACGTTAATAGTTAATAGCGTACTTCTTTTTCTTGCTTTCGTGGTATTTCTTGCTTAGTTACACTAGCCATCCTTACTGCGCTTCGATTGTGTGCGTACTGCTGCAATATTGTTAACGTGAGTCTTGTAAAACCTTCTTTTTACGTTTACTCTTCGTGTTTAAAAATCTTGAATTCTTACTAGATCCTGATCTTCTGGCTCTCGTAGACAGATACTACCATCGTCATCCAGAAGTCT
+
555@9=;//:;//)/////9=;;;<<55555556;<>@6<<8<6=?9::9=294;888>.43=?3;9=899B??7=,33333$3339379(3;<<6====6793773,379,339::9::622238386<9;77649777.5595559668?>>=9//+///6<=+/,6<=<<<A<<168@>>2@:>:=ADDE/?>==B18799<4;>=777,7===/9::6<<393:;377;;9;;=<A<<:976>76.69>A=;;;AA@@>>>@?@?A:=======?A:?;;188>=
@ATNG8:04829:05288
GATGGTAGTGTGTCTCTGAGAGTAGTACTCATTCGTTTCGGAAGAGACAGGTACGTTAATAGTTAATAGCGTACTTCTTTTTCTTGCTTTCGTGGTATTCTTGCTAGTTACACTAGCCATCCTTACTGCGCTTCGATTGTGTGCGTACTGCTGCAATATTGTTAACGTGAGTCTTGTAAAACCTTCTTTTTACGTTTACTCTCGTGTTAAAAATCTGAATTCTTCTATAGTTCCTGATCTTCTGGCTCTCGTAGACAGATACTACCATCGTCATCCAGAAGTCT
+
555>9>>>BBBCBFCCCCABCCCBBDCAAB;;8;BBC>CB@C@CCBBBCB>BBBBB@C@CDAA?A@HHIDEFCIC@A@@@>,@@@BABB<B@@A=AAB>CB7<;B@AC@DDCCCBBB@CCDAC@CECCCBBCAC@@A?CCBBCBBBBCCCCBBCC@CBB@BE?B@B@@ABCCCE@CCCDC:B?B=@AAAA,@B@AA>AFEHCCCCDD@DFDD5AAAAA?AADC@BCCCCCB@B?ACAABB?BBCADBAAA@@@ABBBDCCBCE;<9<AABBCCBE@GDC@CB;;
@ATNG8:04829:05336
GATGGTAGTTTGTCTCTGAGAGTAGTACTCATTCGTTTCGGAAGAGACATGTACGTTAATAGTTAATAGCGTACTTCTTTTTCTTGCTTTCGTGGTATTCTTGCTAGTTACACTAGCCATCCTTACTGCGCTTCGATTGCGTGCGTACTGCTGCAATATTGTTAACGTGAGTCTTGTAAAACCTTCTTTTTACGTTTACTCTCGTGTTAAAAATCTGAATTCTTCTAGAGTTCCTGATCTTCTGGTAGAGCGTGCATATATCACCATCGTCATCCAGAAGTCT
+
969C;@CCC>7BBBCCCCCDCCBBBCCCCC@@>@CBC=BC@C@CCCCCCABBCCCC>A>AAAA>B?CCBBAAACD?CCDDD1BA?BCCD>CCBB@CBB?BC<AABDCC@CCBCCCCC@CCC@D?CCBBBBBC@CCCC@BCCCD@AACBBDDDBBB=BCC@CC?C?BBCBBBCCC?CCCCC9C?C?CBCDC1CCBBB<@?CCCCCBBC>BBBB2BBBBF?A?AC@CCDDCBB?C@BBBBBB>@?C@CCCCCCCBDDDDCCCCCBB@BAAABABBC@CCD?DA@@
@ATNG8:04842:05366
GATGGTAGACACGTGTGCTCTCTCGTACTCATTCGTTTCGGAAGAGACAGGTACGTTAATAGTTAATAGCGTACTTCTTTTTCTTAGCTTTCGTGGTATTCTTGCTAGTTACACTAGCCATCCTTACTGCGCTTCGATTGTGTGCGTACTGCTGCAATATTGTTAACGTGAGTCTTGTAAAACCTTCTTTTTACGTTTAACTCTCGTGTTAAAATCTGAATTCTTCTAGAGTTCCTGATCTTCTGGAGATATCATCAGCGAGCTACCATCGTCATCCAGAAGTCT
+
55;?7<@@>A<555<666;=?;A@;666;;;=9@@AA8;;5;>AA@AA;;29=9497>5:=?>6>>BBBBBBA9?833333$37,33333(3::;7@@@=@@0/0<<8>5?@A@AAB@:=>?<?<AAA>>;;;<A>>>=?>==888;======<A>8:7806<8><@AA@@@>>>689<<=1=:==AAAAA/?>=>>-808=>>===>>5777-6///94;7==:>AAAB==:=8<=>=<=;???;?????@@?>>???>>BBBBB<A@>>>@??<9777-3337
@ATNG8:04839:05459
GATGGTAGTATCTGCACACTCTGTCCAGAAGATCAGGAACTCTAGAAGAATTCAGATTTTTAACACGAGAGTAAACGTAAAAAGAAGGTTTTACAAGACTCACGTTAACAATATTGCAGCAGTACGCACACAATCGAAGCGCAGTAAGGATGGCTAGTGTAACTAGCAAGAATACCACGAAAGCAAGAAAAAGAAGTACGCTATTAACTATTAACGTACCTGTCTCTTCCGAAACGAATGAGTACATAGATATACGTATAGCTACATCGTCATCCAGAAGTCT
+
;444.5<AA?BBCCCB=99C>CBCC?CCC@BBBB@@?A@BCDDCCC?CC?B?BBBBBBBB3B?BBAACBBBBBB=BBBCEEE5BA?BAFFF<CBC@CCCCECCCD@B@BC@CCC?BBBBBBCECCCCCCC@?=@:;:>AABBBBBE>A>A;;7;CCCCBCB?BBBBBA?BC@???=??AAA9A??;?CCCD3CC?CBBBBBB@?;@<?><=5:5;@BAA?AB@??AA=A>ACC=A??<?AABCCBBBCABAAABAADC>?>>@??@AAABABB@=AA@<@;;;
@ATNG8:04840:05555
GATGGTAGTATATCGCGTCGCTATCCAGAAGATCAGGAACTCTAGAAGAATTCAGAATTTTTAACATCAGAGAGTAAACGATAAAAAAGAAGGTTTTTACAAGACTCACGTTAACAATATTGCAGCAGTACGTACACAATCGAAGCGCAGTAAGGATGGCTAGTGTAACTAGCAAGAATACCACGAAAGCAGAAAAAGAAGTACGCTATTAACTATTAACGTACCTGTCTCTTCCGAAACGAATGAGTACACATCGTCGTGTCGTGCTACCATCGTCATCCAGAAGTCT
+
///:39=@@<<;;;;;;;<>IE@B=8;>:24495555:5//////7276060----(-888)80678-//6/-/888/8//--9999%99(-(----$---(-/88898383/67838//).68;CCBBAAAEBCBDB?BABA@CAAABAA@=@=???????AABBB?BAAAAD:>><:::;=><<<4=888;???/;=9;///==CAA7;8;?BA:=:=?BB@>BBBDBAA=@=?@B<AAA?AAAAABBBBBBBBBBBAA@?@A@@@00,0>==@BA@@=@@@=@:99
@ATNG8:04831:05633
GATGGAGCTCGCTGATGATATCTCCAGTAGATCAGGAACTCTAGAAGAATTCAGATTTTTAACACTAGAGTAAACGTAAAAAGAAGGTTTTACAAGACTCACGTTAACAATATTGCAGCAGTACGCACACAATCGAAGCGCAGTAAGGATGGCTAGTGTAAACTAGCAAGAATACCACGAAAGCAAGAAAAAGAAGTACGCTATTAACTATTAACGTACCTGTCTCTTCCGAAACGATGAGTACACACTCTCATATGACACTACCATCGTCATCCAGAAGTCT
+
444858444;445<<<:>55666=9;666;9<955.5.4444978377)/)////3333$35:<;==988333(3344;==+>@:?:?@@1<9<6:<///::55059::5<::59977////<<666<<<=469@A=@?@@@:978>:994.4;::<;544/4::;9;3//*///493337.733,77778)8<6::<::8553.3(....4;233;>>7:5544:;7<8<<<4:98883337<77333889997744338833.33889:998)///)//33
@ATNG8:04808:05719
GATGGTAGTGTGTCTGCTGAGAGTAGTAACTCATTCGTTTCGGAAGAGACAGGTACGTTTAATAGTTAATAGACGTAACTTCTTTTTCTTTGCTTTCGTGGTATTCTTGCTAGTTACACTAGCCATCCTTACTGCGCTTCGATTGTGTGCGTACTGCTGCAATATTGTTAACGTGAGTCTTGTAAAACCTTCTTTTTACGTTTACTCTCGTGTTAAAAATCTGAATTCTTCTAGAGTTCCTGATCTTCTGGACAGAGTGTGCAGATACTACCATCGTCATCCAGAAGTCT
+
448839444;//--------/:/-----(--9696<;;<1::.4.444;9994555555)549999.5.55555999499455555$555)545>45559.559455.555545.566=>>==8999296@@:<9559.9499.5>556;;==<<=>==<A89:9499;?3==>9:9;;<5:7777&/)/)///0/$09;@@2@995995555.5555$5:9;;6;9==9=?C??;B?B>AA@??@>@@DAJCCCCBBBBBBBBCCCBBCB?BB<;;CCBC@BCC?BA@A
@ATNG8:04822:05696
GATGGTAGGTGCACATGAGTGTATCCAGAAGATCAGGAACTCTAGAAGAATTCAGATTTTTAACACGAGAGTAAACGTAAAAAGAAGGTTTTACAAGACTCACGTTAACAATATTGCAGCAGTACGCACACAATCGAAGCGCAGTAAGGATGGCTAGTGTAACTAGCAAGAATACCACGAAAGCAAGAAAAAGAAGTACGCTATTAACTATTAACGTACCTGTCTCTTCCGAAACGAATGAGTACTGCGTCTCACTCTCGCCTATCGTCATCCAGAAGTCT
+
9:<C:BGI@B?@ABBBEDECCCCCC?BCC@ECCCAA>A@CCCBBBC@CD@D@BBA@@@@@1@@DCFCCCCCGCC=C;;;:;:*;C@C=@@@7@BB=BCCBBBCCD@C?AC?BBB?ECCCBBBCCCCCCCCBB@CDCC=BACCAAAC?C@BBB@CCCBBBBC@CBB@@??AA=AA@=@A@@@<ABA?BBBBB3BD@CCBBBBBBB?B?A??@:=:>ACDF@CA@@BBC@C@DEL?CCC@BBAACBBBBCBBCCCDCBBBABB?BBBBBBBBBC@CBB?BB??
@ATNG8:04869:05137
GATTAGTATAGAGCTCTTCATAGTACTCATTCGTTTCGGAAGAGACAGGTACGTTAATAGTTAATAGCGTACTTCTTTTTCTTGCTTTCGTGGTATTCTTGCTAGTTACACTAGCCATCCTTACTGCGCTTCGATTGTGTGCGTACTGCTGCAATATTGTTAACGTGAGTCTTGTAAAACCTTCTTTTTACGTTTACTCTCGTGTTAAAAATCTGAATTTCTTCTAGAGTTCCTGATCTTCTGGTGAGATATGCATGATGCTACCATGTCATCCAGGAAGTCT
+
9559<BABBBBAAACBB?BBBBBB;;;BBC>C;;;0;B=B?CCDEDDD?BBBA@?A6;9??7??AABA@AADA<::999$9=;;873,3::<8:::69?27:7<37/3==389AC?A>B<><>AA?><;;<AA@@<@@???@@@A@A@A>===8=;;5;C;?;@@@??===>599;;;-<8=;>>DEE/8665>.7.....3;>A9>>>=*82226+22'2727::7<55.5:?;888;-..9489;>>>>??B@@@???===>5;;::==<<9--*,07,,-
@ATNG8:04860:05211
GATGGTAGCGCACACATAGATACAGTACTCATTCGTTTCGGAAGAGACAGGTACGTTAATAGTTAATAGACGTACTTCTTTTTCTTTGCTTTCTGTAGGTATTTCTTGCTAGTTACACTAGCCATCCTTACTGCGCTTCGATTGTGTGCGTACTGCTGCAATATTGTTAACGTGAGTCTTGTAAAACCTTCTTTTTCGTTTACTCTCGTGTTAAAAATCTGAATTCTTCTAGAGTTCCTGATCTTCTGGACGACGCGCACTGACACTACCATCGTCATCCAGAAGTCT
+
45:>:>BABBCCDDCCCCHCAB@BBBCBBCA@;>:;;)4:5>8;;;;;;;.5555:5:6;;44.5.555444554;.44444$444)44990//////17///(/9499::=><>>>>@==A:ABBAE?BBBBA;;<=BB;;:;CCCCCFCCCBBBCCCD?BCC@CC@C:;;AAAA@@@<@@DEF;B?A>;;;;;*;;;A9BBC;;;CA;;7;BBB1BAC?C@A?BE@@@@BBBB@D=A@;000+00>:><99999:==59599@<969=B@@?@@ABB@CCC@BBBB
@ATNG8:04875:05193
GATGGTAGTGTCAGTGCGCGTCGTCCAGAAGATCAGGAACTCTAGAAGAATTCAGATTTTTAACACGAGAGTAAACGTAAAAAAGAAGGTTTTACAAGACTCACGTTAACAATATTGCAGCAGTACGCACACAATCGAAGCGCAGTAAGGATGGCTAGTGTAACTAGCAAGAATACCACGAAAGCAGAAAAAAGAAGTTACGCTATTAACTATTAACGATACCTGTCTCTTCCGAAAACGATGAGTTACCTCTCAGACGCTCGTCCTACCATCGATTTCCGGATAGGTCT
+
///;6;;<<>>9;555:5559955549995666;<<8=5;;666CD@??9;9;>:::=::);8<<=;;<=<::;133444444#5;5:5<@@066=155;;;;<>>:@:;;7;=<9==B>?>>?@>6555444.44446<454<444496;4505<<;<;:=08448?>/346:;=/33::9.733333333#33,33,333226638162221615.....(.33567:4848:::.:55359..(..(.75325----44.22366616555222'2.5377..).77
@ATNG8:04854:05229
GATGGTAGCACACGAGATCTCATCGTACTCATTCGTTTCGGAAGAGACAGGTACGTTAATAGTTAATAGCGTACTTCTTTTTCTTGCTTTCGTGGTATTCTTGCTAGTTACACTAGCCATCCTTACTGCGCTTCGATTGTGTGCGTACTGCTGCAATATTGTTAACGTGAGTCTTGTAAAACCTTCTTTTTACGTTTACTCTCGTGTTAAAAATCTGAATTCTTCTAGAGTTCCTGATCTTCTGGTGTCTGATCTGTATCACTACCATCGTCATCCAGAAGTCT
+
;55>:>BBBCCBABBCCDFCCCCCBDDCGCDC@CDCE>CC@CBECBBBBB?BCCCC@D@BBBC?C?CCCCAAB=A687333$8;7;BBB>BDCC?BBB@BB?AAABAA?BBBBBBBC?BBC?A?BBC===@A<@@?A:??A@::;>>>AB@=<<>9:;;=BC<@;@@AA@???A=A>>>>5>=A=A=@@@,==:9:*//9///:>?B=BAAA/>>A>><><>>=>>>A>>>=A=A@=>=>;?@@<??>>>>===>>@AB>>>>>><?BBBBAA@@;>;;5;==A
@ATNG8:04885:05252
GATGGTAGTGTCATATGAGAGTGTGTACTCATTCGTTTCGGAAGAGACAGGTACGTTAATAGTTAATAGCGTACTTCTTTTTCTTGCTTTCGTGGTATTCTTGCTAGTTACACTAGCCATCCTTACTGCGCTTCGATTGTGTGCGTACTGCTGCAATATTGTTAACGTGAGTCTTGTAAAACCTTCTTTTTACGTTTACTCTCGTGTTAAAAATCTGAATTCTTCTAGAGTTCCTGATCTTCTGGTATGACTAGTGTACTACTACCATCGTCATCCAGAAGTCT
+
:::B?CCBBBBDD@A@CDDFCCBBCBCCCBBB@CCCC>CC?B?CCCCBBBBGGEBB=C@CCBB?CACCCCDCCBB?CCCCC5DC@BBBD=BBAA>AAB=@@7<;;FCDAECCCIHHEACCCAC?DCCCBBBB@BBDE@CCCCCBBBDCCCDBBBC?BBB@BC@C?CCBBBCCCB>C;;;;.;>C=@@@@@0@AABB=A@GDCCDAAA?CCCC5CBBCC@B?BCABBBCBBB@C@CCA@:;7;AB@CCDCDCBCCCCCCCCBBCA@=@CCCCBBBC@CCC?CCAA
@ATNG8:04865:05289
GATGGTAGCGCGACGAGCGTAGACCCAGAAGATCAGGAACTCTAGAAGAATTCAGATTTTTAACACGAGAGTAAACGTAAAAAGAAGGTTTTACAAGACTCACGTTAACAATATTGCAGCAGTACGCACACAATCGAAGCGCAGTAAGGATGGCTAGTGTAACTAGCAAGAATACCACGAAAGCAAGAAAAAGAAGTACGCTATTAACTATTAACGTACCTGTCTCTTCCGAAACGAATGAGTACGATGAGAGAGCTCTTTCTACCATCGTCATCCAGAAGTCT
+
///969?CBBC;;;BBBBCCDAA@@9@@A=@BCC@@?A@BBDCBBB@CC?B@BFDCBBBB1?;>@A>??CB???:?BCCEDE3BC?B:@@@7ACCAGCCCBBCCC@B@CB@BCC@AAABBBCBBBEFE@@@A?ABAA?BBBBBBBC?C?B;:::CCCCCBB?BBCBCB@BB?BAB999BBA;?9949AAAA3AA@B@?;BB?;;7:;?=>><@;?@C@@=@@??@AA=@=A@A;ABB>BBBBBBBBAADBBCC@@@>>>B7;;AB<BBBB@@?BB?BBB?CBAB
@ATNG8:04880:05283
GATGGTAGCGCGACGAGCGTAGACCCTGAAGATCAGGAACTCTAGAAGAATTCAGATTTTTAACACGAGAGTAAAACGTTAAAAGAAGGTTTTACAAGACTCACGTTAACAATATTGCAGCAGTACGCACACAATCGAAGCGCAGTAAGGATGGCTAGTGTAACTAGCAAGAATAACCACGAAAGCAAGAAAAAGAAGTACGCTATTAACTATTAACGTACCTGTCTCTTCCGAAACGAATGAGTACGATGAGATCTCGTGTGCTACCATCGTCATCCATAAGTCT
+
:::;7<=ABBB@BABBDECCDCB@@5<00+/9<9955:7<AA884949=8?=AA888===+=8B@???<;73777(884.444&55.5.55606>DABCCBA@>AA=A=BA>BBA?BCCCDCBDDGDCCBCCC?BB;;8:AA?CBBB@D@D;;;:CCCCBAC?CBBCCA<00+00)0;>>089278<877877'3<4=:@?B>>BB7;7:=<<:>;>>BCD?AA::9>?;?:789.7<=:889AACCBAAABAAA?;;;;A=776<<8<=;<88?AB>BBB<>>=?
@ATNG8:04883:05297
GATGGTAGTAGTACACTAGTCATACCAGAAGATCAGGAACTCTAGAAGAATTCAGATTTTTTAACATCGAGAGTAAACGTAAAAAAAGAAGGTTTTTACAAGACTCACGTTAACAATATTGCAGCAGTACGCACACAATCGAAGCGCAGTAAGGATGGCTAGTGTAACTAGCAAGAATACCACGAAAAGCAAGAAAAAAGAAGTACGCTATTAACTATTAACGTACCTGTCTCTTCCGAACGAATGAGTACTATAGACTATCTGAGACTACCATCGTCATCCAGAAGTCT
+
///948>BBB@@<==>>=@<>@;::9@9969A;;;A5;59:@995<8<<:>59:::49444#45:434;455<;;:1334444444"4:-3-3999'93304::::=;::486;@:@?@<?@@BCCCCCCCBBAAAE?BA??;@@@CABBB?C@CBB@CCBBBAAA?CAABBB?@@:9993999999+9??;?@@@@@(?@<?556@?==>1815;=;8989?BBD@CBAA@@>3:39937??9989ABBCBBBBBBBB@@BABCBCBCAA>ABA@@AAAA>A??>?CCC
@ATNG8:04865:05335
GATGGTAGACACGTGTGCTCTCTCGTACTCATTCGTTTCGGAAGAGACAGGTACGTTAATAGTTAATAGCGTACTTCTTTTTCTTGCTTTCGTGGTATTCTTGCTAGTTACACTAGCCATCCTTACTGCGCTTCGATTGTGTGCGTACTGCTGCAATATTGTTAACGTGAGTCTTGTAAAACCTTCTTTTTACGTTTACTCTCGTGTTAAAAATCTGAATTCTTCTAGAGTTCCTGATCTTCTGGGTCTCTCTCTCACGCACTACCATCGTCATCCAGAAGTCT
+
555>9>BBBBBBABCBBBCICCBDCBBBCCDB?CBBB>CD@B@BDCCCBC@CCB??=@?CCCC?B>BBBBBBBBC?BBBBB2BB?BBCD>BBBB@BBB>AA=??@@AA?BBBBCCB@:???<>:>>>??AAA=AA??<>>>@@@@AAAAC?=>>A<???;==:=;?A@@@AA??:?A@@@6A=@:==AAA/AA899.:<;<==?<::7;BAB/A>>>A<?;;;7:@AA>>>=B;??A@>>:=ABB:AA@@@@@@@@@@AA@@@?B<>>=@@@@@A<A??<?@>>
@ATNG8:04872:05347
GATGGTAGATATATGCACGCTCTACAGAAGATCAGGAACTCTAGAAGAATTCAGATTTTTAACACGAGAGTAAACGTAAAAAGAAGGTTTTACAAGACTCACGTTAACAATATTGCAGCAGTACGCACACAATCGAAGCGCAGTAAGGATGGCTAGTGTAACTAGCAAGAATACCTCGAAAGCAAGAAAAAAGAAGTACGCTATTAACTATTAACGTACCTGTCTCTTCCGAAACGAATGAGTACTACTCTCAGAGACACACTACCATCGTCATCCAGAAGTCT
+
444<.55BBBABA;96@B<99BB>=>>>+//</959=799=///;6::6:634489??A1<7=<<;>=;<8881779@<@;)99447<:<0@@@>BDBBAA@00-0;@@;@@B>ABBABBAAAA<<;BBCB@CFBC?CACCCCCC@D@CCB>@@B@@@CD@CBBBBB?AA>ACA;==788238;<;;<<==&;=9?=>AAAB9:4806;:93959=BCC@CDAA@?@>A?AAB=ACC??@@BBCDCAAABBBBBBBBBCAAAA8816<<<?@@???B??=;==B
@ATNG8:04890:05447
GATGGTAGTGTGTCTCTGAGAGTAGTACTCATTCGTTTCGGAAGAGACAGGTACGTTAATAGTTAATAGCGTACTTCTTTTTCTTGCTTTCGTGGTATTCTTGCTAGTTACACTAGCCATCCTTACTGCGCTTCGATTGTGTGCGTACTGCCGCAATATTGTTAACGTGAGTCTTGTAAAACCTTCTTTTTACGTTTACTCTCGTGTTAAAAATCTGAATTCTTCTAGAGTTCCTGATCTTCTGGGTGCGCTACAGTCTCTCTATCGTCATCCAGAAGTCT
+
BBBC?BBBBBCCDCCCCCFCCCBBBCCCCCBB@ABBB=BD@D@C@AACCD@ABBCDAGBDBCB?B@BBBCFAAAB?BBBAA,@@<=>@A8@@@B=BCC?CC?BBCBCH@CBCBCBBB>@@@>A=BBBBAB@@=@ABB@HCCBBBBBDBBBB>A@@=@CC@CC@D@CCCBBBCCC@CCCII<B@B?BBCCC5BBCCG<;;CCCCC;=;ADDDD5BBCCC@D@CC@BBB@@AG@D@CCCCBB>BABB<BC;;;BBBABBBB@BCCCCBACDDDD?BCH@BA@A
@ATNG8:04874:05479
GATGGTAGTGCGTGAGAGAGAGACCAGAAGATCAGGAACTCTAGAAGAATTCAGATTTTTAACACGAGAGTAAACGTAAAAAGAAGGTTTTACAAGACTCACGTTAACAATATTGCACAGTACGCACACAATCGAAGCGCAGTAAGGATGGCTAGTGTAACTAGCAAGAATACCACGAAAGCAAGAAAAAGAAGTACGCTATTAACTATTAACGTACCTGTCTCTTCCGAAACGAATGAGTACTGTATCTATGTGTGCGCTACCATCGTCATCCAGAAGTCT
+
488:.55@@ACCBBBBBBBCIFEC@CCB@CBB@@;;@;@AAABCD@CC@C?::5:;==>+>9<BABBCAA989,:??>===,>A=A@CGF9BBGABBCDDBEDD@C@BB?BBB?BCCAAACBBAAACCBB>BBBB>AAABBCBB>B>B@@<@BBABB??=>DCCCC?BB?BBC@AAAAA8?=;57<<<<,9906=A>>>A??<?:@?@?;>;>=>>D<@@@@>==;A=??>7>AA>;;:???>BBBBAAABBBBBBBBBBBBC?CCBBBAAAC?BEC@CBBA
@ATNG8:04879:05475
GATGGTAGTGTCATATGAGAGTGTGTACTCATCGTTTCGGAAGAGACAGGTACGTTAATAGTTAATAGCGTAACTTCTTTTTCTTTGCTTTCGTGGTATTCTTGCTAGTTACACTAGCCATCCTTACTGCGCTTCGATTGTTTGCGTACTGCTGCAATATTGTTAACGTGAGTCTTGTAAAAACCTTCTTTTTACGTTTACTCTCGTGTTAAAAATCTGAATTCTTCTAGAGTTCCTGATCTTCTGGAGATACACATGATACTCTACCATCGTCATCCAGAAGTCT
+
45:<9=BBB??;<<=;?969A956;;<<<BC=A==>7;;:>855555556;>>CC<F?@@@:594;>>@>::25=99=<<<*<<>7><>E899/<:=0.(-5(--///>.555555;>?BBB9;4;??99@55.9555799;3;;9;;;;;;==>>:<<;@>B@B@=BB@@@B@B=B::;:;(:;@995555$5==;<4<@@<<9:///)////$/9:9;7;9>>:>=<@>49.9:?:=@@?<<@G;C@AABCCBBBCBCFCCBBCB?A???@@BCB?BAGFEBA@
@ATNG8:04887:05500
GATGGTAGCAGACGTGACAGAGCGCCAGAAGATCAGGAACTCTAGAAGAATTCAGATTTTTAACACGAGAGTAAAACGTAAAAAGAAGGTTTTACAAGACTCACGTTAACAATATTGCAGCAGTACGCACACAATCGAAGCGCAGTAAGGATGGCTAGTGTAACTAGCAAGAATACCACGAAAGCAAGAAAAAGAAGTACGCTATTAACTATTAACGTACCTGTCTCTTCCGAAACGAATGAGTACAGAGAGTACGATATGTCTACCATCGTCATCCAGAAGTCT
+
5>>A?B@555:545;=556;;@@99.55;7<<==54.9.44:444825=8A<B>?77999(99>738<<?<7777(7799;;;(55.549990;==9;;95555:93974409>;7;?@CBB;:;CBBAAABB@BBCDABBB?A?@A=A@C;;8:@@?B=<<9<=>::B>@?:>?828;;;;6=::6@CDCD2AA>:983;88::4=:;7796?;;;???=@<:>:=B@B6=?C>@@@=@@@@B?????CCCCCC9::EBA998;;7;AA>988??:@@A=888;
@ATNG8:04863:05530
GATGGAGCAGACGTGACAGAGCGCCAGAAGATCAGGAACTCTAGAAGAATTCAGATTTTTAACACGAGAGTAATTCGTAAAAAGAAGGTTTTACAAGACTCACGTTAACAATATTGCAGCAGTACGCACACAATCGAAGCGCAGTAAGGATGGCTAGTGTAACTAGCAAGAATACCACGAAAGCAAGAAAAAGAAGTACGCTATTAACTATTAACGTACCTGTCTCTTCCGAAACGAATGAGTACCTCTCAGACGCTCGTCCTACCATCGTCATCCAGAAGTCT
+
ABAC@DBBBCBBA=B=BCCBCCBB=?;;29BBAAB=@=?@?@ABB@BB?B?@@=97778'88=>:A??A===7>5<@:9:99):9135:9:+9;7,333338933.328;>@@@<@A@@CCBAAA@A@BBBB?CCCC@BBCCCCCC?B?BBB>BAAAAAAB>BACDCC@DC>AAA=@=??A:<::6:====+;<6?474BBBBB?B<?@A=:>=BBGBB?AACBBBB?B?BBB=BCC?BCCAAAD?AAABBBCCBBAAABB?BBB>AAB@CDCCC@CBB>AABC
@ATNG8:04880:05534
GATGGTAGCACACGAGATCTCATCGTACTCATTCGTTTCGGAAGAGACAGGTACGTTAATAGTTAATAGCGTACTTCTTTTTCTTGCTTTCTGTGGTATTCTTGCTAGTTACACTAGCCATCCTTACTGCGCTTCGATTGTGTGCGTACTGCTGCAATATTGTTAACGTGAGTCTTGTAAAACCTTCTTTTTACGTTTACTCTCGTGTTAAAAATCTGAATTCTTCTAGAGTTCCTGATCTTCTGGATATGAGTGACTCGTGCTACCATCGTCACTCCAGATG
+
44457<=AA@@:555;<@=@A666>C?@@A@C@ECCC>CC7<7;AA@@BB>BCBAB?D=@?:>5;<;?AABBC;A<@@ECF155<;77813339=:@@A=@A?@?@A9848?<>>@??<?BB=A<;;;885696<9;=;@@@@@AA>==>??><<<,///588383=??AAABBB:=8;;;-:6:-/-===,333==,-/66988?==9=>>=/?887@<@<?D;??A@?>>>E=;;;==@;???<?;;:;;;@=;;;>>;;;:77173337=---=5;9:3,
@ATNG8:04881:05716
GATGGTAGTGTCATATGAGAGTGTGTACTCATTTCGTTTCGGAAGAGACAGGTACGTTAATAGTTAATAGCGTACTTCTTTTTCTTGCTTTCGTGGTATTCTTGCTAGTTACACTAGCCATCCTTACTGCGCTTCGATTGTGTGCGTACTCTGCAATATTGTTAACGTGAGTCTTGTAAAACCTTCTTTTTACGTTTACTCTCGTGTTAAAAATCTGAATTCTTCTAGAGTTCCTGATCTTCTGGACAGAGTGTGCAGATACTACCATCGTCATCCAGAAGTCT
+
/77889>BA<<<<666?>==9:;AAA;9:@;<<,:@BC<@A>?;CDLAABC@CAAAB?B=A@??7A@CCCEC;;00*0/777'//)/8:;3=<<<6;5526;=<<=BBC@BCCLCCCC?B@@;@<@@AADCCB@BCCC@BBBDDCCCBBBCBBBB?A@@@CB?B?CD<;<CBBB@A;;;;.;=@>;;;;;*;A@A@8;;@ABBB;;;4;;;;*;B@AAACACC@CBA@@@@=A=ABA;;;=@@D@AAAEDDEJEGDCBBBBBBBB?BBBCIECDC@CCGBFHBB
@ATNG8:04866:05744
GATGGTAGCTCACGTACGTCACACGTACTCATTCGTTTCGGAAGAGTCAGGTACGTTAATAGTTAATAGCGTACTTCTTTTTCTTGCTTTCGTGGTATTCTTGCTAGTTACACTAGCCATCCTTACTGCGCTTCGATTGTGTGCGTACTGCTGCAATATTGTTAACGTGAGTCTTGTAAAACCTTCTTTTTACGTTTACTCTCGTGTTAAAAATCTGAATTCTTCTAGAGTTCCTGATCTTCTGGTAGAGCGTGCATATATCTACCATCGTCATCCAGAAGTCT
+
444<7=CCCBCCCEFBBCBCDBBBCCDCCBBB>AAAA:AC@EECFCCBBB?BBCDD@C@CA??<@<@BCDBBAAA>=??<<,>>9?BCE=BBCF@CCDACB?A@BA@A?BCDBCEBB?BBB>B@CCCCCDCC?CBBA<BACCCCCCCCCCCBB?@<@AA=AG@B?BCCCCDBBB@DFDDD<C@C@CCCGC3CB@AA<AADCCCCC@@;@@@@,B@@CC>B>A@?@BBCDDD@C@BBCB@@=@AB?BCCCCCCCBBCBCBBBBBCC?BBBBAABBB?BCC@CBBB
@ATNG8:04884:05754
GATGGTAGTACATGATAGACGACACCAGAAGATCAGGAACTCTAGAAAAATTCGATTTTTAACACGAGAGTAAACGTAAAAAGAAGGTTTTACAAGACTCACGTTAACAATATTGCAGCAGTACGCACACAATCGAAGCGCAGTAAGGATGGCTAGTGTAACTAGCAAGAATACCACGAAAGCAAGAAAAAGAAGTACGCTATTAACTATTAACGTACCTGTCTCTTCCGAAACGAATGAGTACGATGAGAGAGCTCTCTCTACCATCGTCATCCAGAAGTCT
+
?@@C899<<<<ACCFEFCCC;;;BC=BBB=ABECCC@C@BB@@>99944$438:<>AAA+<9::::::<<>=;5;999988$3717,333&38<:=ABBBFCCC9856866//*.78988;A@=888==<96>@@@:>>@@@A>>:==ABD=??998ABB?AA==>=:9928AA=@@@@@299?;>BDCE3?@<?A@@@?9853:49A::6:<A@;::<BBB@8885:47;=4<9807;;;///99??BBBBBCCB>>?>?@A@<@>>>?=>=@;?>><>=A=
@ATNG8:04932:05121
GATGGTAGTGTCATATGAGAGTGTGTACTCATTCGTTTCGGAAGAGACAGGTACGTTAATAGTTAATAGACGTACTTCTTTTTCTTGTCTTTCTGTGGTATTCTTGCTAGTTACACTAGCCATCCTTACTGCGCTTCGATTGTGTTCGTACTGCTGCAATATTGTTAACGTGAGTCTTGTAAAACCTTCTTTTTACGTTTACTCTCGTGTTAAAAATCTGAATTCTTCTAGAGTTCCTGATCTTCTGGATAGCGACGCGATATACTACCATCGTCATCCAGAAGTCT
+
?;;>;A===;;;?C?ED=?>B@?>??;;9<::7?;>>5<?8@2655==:<26666=:?9;<<>:>:00//////:;45////$//)///9:////894933-3:7454=<>:?BCCDCCG@BBB@B@BCBBACBB@BHDC?B@@@<@AABBBCCCCCDABBB?BC?B?BCB@AACCCACBBBB:A>A5;;;;;*;ABCE?DBBCCCBAAC5<<<<*;AA@A=A=BB>CCCA@ACADADEBCCD@@AB?CCCCBCCB;;;CCHEAAACC@CCCCCBBCC?C@@>@BCC
@ATNG8:04934:05148
GATGGTAGCGCATATCAGCGCAGCCCAGAAGATCAGGAACTCTAGAAGAATTCAGATTTTTAACACGAGAGTAAACGTAAAAAGAAGGTTTTACAAGACTCACGTTAACAATATTGCAGCAGTACGCACACAATCGAAGCGCAGTAAGGATGGCTAGTGTAACTAGCAAGAATACCACGAAAGCAAGAAAAAGAAGTACGCTATTAACTATTAACGTACCTGTCTCTTCCGAAACGAATGGGTACAGAGAGTACGATATGTCTACCATCGATTCGAGGAAGTCT
+
CCCC:?<<@BBDB?<666<<@BBAB;B:;9:CECCC@C@BCCBBBA>AB?B?CBA@@@@@0@@CBCCBBB;;;@8;;;???@0@C@C@DDD;;;C@CABAAFC;;:;?BC?CCF@BBCCB@@@A@@CBAABC@CCBB?A@CCABCB@C@GBC@BBBBCBCD@CCBBBC@CF?AAA?BBBCE>BAA=@DDDD3AB?BBBBBCCBB?B?BCCD?B?B>BBB@BC@@ABC@D@CCC>CCD????9?AAACBDBBBA@@DECCC:;:C@=????AA=ABBB<?<?ABA
@ATNG8:04934:05158
GATGGTAGCACGAGTCACTCATATCCAGAAGATCAGGAACTCTAGAAGAATTCAGATTTTTAACACGAGAGTAAACGTAAAAAGAAGGTTTTACAAGACTCACGTTAACAATATTGCAGCAGTACGCACACAATCGAAGCGCAGTAAGGATGGCTAGTGTAACTAGCAAGAATACCACGAAAGCAAGAAAAAGAAGTACGCTATTAACTATTAACGTACCTGTCTCTTCCGAAACGAATGAGTACTATGTAGAGCTCTATACTAATCGTCATCCAGAAGTAT
+
0//:399=??B><<<;;;9;<455<055>:<<=BBB@DACCCBB?>444.4.4::::;;;):5:::;;:::89803344444$4:7;8===0;;>7;666@==<=9:6:<6865(-.--/779<5//7//0>699<<8;::8<:43357?@B@CAA@CCBC>@@@A@B>@?<<><;?>>?@277;8=?A?A/;</7377<779@;A.55<828589=;:5:54444;6:69;:(33728::?BBBB@@AB@B>55::22287776:::<;;33,3//(////
@ATNG8:04924:05186
GATGGTAGTGCGTGAGAGAGAGACCCAGAAGATCAGGAACTCTAGAAGAATTCAGATTTTTAACACGAGAGTAAACGTAAAAAGAAGGTTTTACAAGACTCACGTTAACAATATTGCAGCAGTACGCACACAATCGAAGCGCAGTAAGGATGGCTAGTGTAACTAGCAAGAATACCACGAAAGCAAGAAAAAAGAAGTACGCTATTAACTATTAACGTACCTGTCTCTTCCGAAACGAATGAGTACGAGAGAGCACACGTGTCTACCATCGTCATCCAGAAGTCT
+
<<<B?@@;<<@:5:6;=>>CCIFHI>::6;?>;?55056<::;@@A>AB5:58=:8;===.:?ACDBBBAC>?>:<>@B@@@099458=@@2?;<9<@@<;=>00,05<<;==A>AADA@@@BBBDDCDD;;6;;:;;@@@@BAAB=A=A;;6;BBBCCCD?;;:BAA?::69<;5;=>>>6<792000000%0;50//6=9957.5.57784;5;=BBA<@?BAAAC?C?BBB>BCB?A:::?D??:::???A??>A?@>788>?488878@A?@?C>?=>@?=
@ATNG8:04945:05177
GATGGTAGAGTACAGTGTAGTAGACCAGAAGATCAGGAACTCTAGAAGAATTCAGATTTTTAACATCGAGAGTAAACGTAAAAAGAAGGTTTTACAGGACTCACGTTAACAATATTGCAGCAGTACGCTCACAATCGAAGCGCAGTAAGGATGGCTAGTGTAACTAGCAAGAATACCACGAAAGCAAGAAAAAAGAAGTACGCTATTAACTATTAACGTACCTGTCTCTTCCGAAACGAATGAGTACGAGAGAGCACACGTGTCTACCATCGTCATCCAGAAGTCT
+
///96:ABBBDCBBBAAACDBBBBB?BCC@CBA;;9;?;@AB9:9B?BA?D?9:000000)/;;0//;//39888.3333333$33,3,///&/8//(/8888933,/(.625..(...6=>@@@@>BBCCCC?CDCC?BABBBCCA?C@CAA?ACBCCBBB?CDAAAC?BB?AAC:::CCC>A>=9999989%9>;=978>AA>@6;155>@.838>C@@=@@@@?@A=A>AEE>BCH@BBABCCBBBBBBCBBAAABCCBBB>B@<?==>BB?@??BBC?B?@?
@ATNG8:04904:05280
GATGGTAGGAGACACGTCGCACACGTACTCATTCGTTTCGGAAGAGACAGGTACGTTAATAGTTAATAGCGTACTTCTTTTTCTTGCTTTCGTGGTATTCTTGCTAGTTACACTAGCCATCCTTACTGCGCTTCGATTGTGTGCGTACTGCTGCAATATTGTTAACGTGAGTCTTGTAAAACCTTCTTTTTACGTTTAACTCTCGTGTTAAAAATCTGAATTCTTCTAGAGTTCCTGATCTTCTGGTGTCTGATCTGTATCACTACCATCGTCATCCAGAAGTCT
+
@?@B@BCC?CCCCCCCBBBCDCDCCBBBCCA@=B@??8AA;@=@BBBBBA?BB:;;@D8:;BC@C@CCCAABCBB?98333$9>?=BBB;BCBB?CBC?CC?:89A:949CAABBBC@B??=?<@@@>>:::<AB??:?AAAA?@???A@????@7;;=<@@<?<?A=>>?BAC188888)89>188=>>/>>>BA3949<<>9::>@1////(////90609@;A=>=?@?=B<BC@@@@:>>@=AA>>>>>>>>>@A@;;;>===AAA@@@;;;=BBC=A888
@ATNG8:04900:05408
GATGGTAGGACGAGCGTCTGAGAGGTACTCATTCGTTTCGGAAGAGACAGGTACGTTAATAGTTAATAGCGTACTTCTTTTTCTTGCTTTCGTGGTATTCTTGCTAGTTACACTAGCCATCCTTACTGCGCTTCGATTGTGTGCGTACTGCTGCAATATTGTTAACGTGAGTCTTGTAAAACCTTCTTTTTACGTTTACTCTCGTGTTAAAAATCTGAATTCTTCTAGAGTTCCTGATCTTCTGGTGAGATATGCATGATGCTACCATCGTCATCCATAAGTCT
+
4:88998@.;5;:=<>666<<=:>8=@95955.58:>/559=:====<@@=@>?AB>A@CCCC?B@CBBBBAA>@=@@@@@,9;499;;0;99@=CCC?AD15559996;<<===BC@AAA<@=@9:;CCCC@CBBC@CDCDCC;;;ABAA@@CC@BBB@<;9;?ABBBBBBBB@CBBBC<B;A=;;;;;*;BBBC=BAABB@?===29:9:'::>@A?D?CB=BBCCC@@=@>A@@A@@?AAB@BCBBCBBBB;;;;;@A@BBD?A@CB;;;BA=;;;?CBA@
@ATNG8:04946:05370
GATGGTAGTGCGTGAGAGAGAGACCCAGAAGATCAGGAACTCTAGAAGAATTCAGATTTTTAACACGAGAGTAAACGTAAAAAGAAGGTTTTACAAGACTCACGTTAACAATATTGCAGCAGTACGCACACAATCGAAGCGCAGTAAGGATGGCTAGTGTAACTAGCAAGAATACCACGAAAGCAAGAAAAAGAAGTACGCTATTAACTATTAACGTACCTGTCTCTTCCGAACGAATGAGTACTATAGACTATCTGAGACTACCATCGTCATCCAGAAGTCT
+
444405<BCCCBBDDBBBCCCFABA>AAC?BA>=95.4.4;9:@BC>AA8A=:95::===+544@BADDCCCCC>BAAA@AA0@A=@=BBB;BFE@FDCCCCCCC?B>AB?BCC@CCDCCBBBCCFDCCCCC@CCCB@BBBBDFCB?B?B@@>@CCCCCCC@CAAABC?BB?BDC>AADBK@BBB>@@@@@1@A<@>?>BA<=>:=:=>>?<@<>?BGHDBB@@@A@:=600+0;;6009?BCBBDCCCBAAABBBBBBBBCBB?BBBBCC<<<?BCB@BAAA
@ATNG8:04909:05435
GATGGTAGGACGAGCGTCTGAGAGGTACTCATTCGTTTCGGAAGAGACAGGTACGTTAATAGTTAATAGCGTACTTCTTTTTCTTGCTTTCGTGGTATTCTTGCTAGTTACACTAGCCATCCTTACTGCGCTTCGATTGTGTGCGTACTGCTGCAATATTGTTAACGTGAGTCTTGTAAAACCTTCTTTTTACGTTTACTCTCGTGTTAAAAATCTGAATTCTTCTAGAGTTCCTGATCTTCTGGCGCGTATGTATGTCGCCTACCATCGTCATCCAGAAGTCT
+
444:5;@?=@AABBABCCCCCCCC?CCCDDBA?ABBB>BC@C@CCCCCCC@CCCBC@BABBAD@D?CCDCBBBA@<99:::*;B>B@@@;@A@A?BCDACD;;;BBCD@BBCCCCCC@CCB@B@BCDBB@@@?ABCC@ECBBBBBBDCDCCDAAB?BCB?BB?C@CCCCBCCDD@D;;;;6;>C>;;;;;*;CBBC>CCHGGFDB@A5;;;;*;CCAC@B@BEAFBBBDBB?B?CECBBB=@@C?CCCBABCCCCEC@@@B?BCC@CBBBCCC@A>@BE?BBBB
@ATNG8:04932:05432
GATGGTAGTACATGATAGACGACACCAGAAGATCAAGGAACGTCTAGAAGAATTCATAGATTTTTTAACACGAGAGTAAACGTAAAAAGAAGGTTTTACAAGACTCACGTTAACAATATTGCAGCAGTACGCACACAATCGAAGCGCAGTAAGGATGGCTAGTGTAACTAGCAAGAATACCACGAAAGCAAGAAAAAGAAGTACGCTATTAACTATTAACGTACCTGTCTCTTCCGAAACGAATGAGTACAGAGAGTAGATATGTCTACCATCGTCATCCAGAAGTCT
+
-588*--/97:;////:;456:5554955.//-,,(,(,(,,,,-8::3:8.4.38334444444#4.448:;::455:19933777'3=5=-777&38<433399998=5;837,7;828<<<BBAA@BBBBCCCD@CCCC?BBCCB???<A;???<?ACB@??C@DBBF:999C?@@A>AABBB>@@@<@@@@@/>@<866:@@;;;<A=;;:?>D;??ECD?BBAAABB?B;;;E>EBC?B@???@BAAACCAAABBAA@BBB???@DC???9:9A?BBB?BDDC
@ATNG8:04941:05444
GATGGTAGGCGAGAGTGAGACGCAGTACTCATTCGTTTCGGAAGAGACAGGTACGTTAATAGTTAATAGCGTACTTCTTTTTCTTGCTTTCGTGGTATTCTTGCTAGTTACACTAGCCATCCTTACTGCGCTTCGATTGTGTGCGTACTGCTGCAATATTGTTAACGTGAGTCTTGTAAAACCTTCTTTTTACGTTTACTCTCGTGTTAAAAATCTGAATTCTTCTAGAGTTCCTGATCTTCTGGTGTCGTCTATCATGTACTACCATCGTCATCCAGAAGTCT
+
@;?C?@AB@CB@@?;;BBCCCCAAACCCBCAB?BDCD>CC?@?@BBCDBB?BBBBC@C@CCCC?B?BADCCBBBC?A@@@?+@96;??>8?A@A>BAB?@@999:?>?<@@AABCBB?@?@<?=A@A;;;=><@@BA<>>>@@AA@@@@@A=::;5:;;;?@<@<@CF@>>>@D;>====2=:?;@@@@@/?@AAA:@@@@ABAAAA<A@AA/?????<?=AA<AAAA;;;=C=AAAAAA;=;=7///88666<?::;BAAA??@=BB@@@@@@A=BAA<A>>>
@ATNG8:04902:05482
GATGGTAGCACACGAGATCTCATCGTACTCATTCGTTTCGGAAGAGACAGGTACGTTAATAGTTAATAGCGTACTTCTTTTTCTTGCTTTCGTGGTATTCTTGCTAGTTACACTAGCCATCCTTACTGCGCTTCGATTGTGTGCGTACTGCTGCAATATTGTTAACGTGAGTCTTGTAAAACCTTCTTTTTACGTTTACTCTCGTGTTAAAAATCTGAATTCTTCTAGAGTTCCTGATCTTCTGGTGTCTGATCTGTATCACTACCATCGTCATCCAGAAGTCT
+
555C=;@BBBCBCCCCBDDBCAAA?@?@@B;;9;BDD>HC@C@BCCBBBB?CBBB@?A>@BBD@C@CCCCBCCCA=99777$897=BBB=BCCCADDC?BB9;;ABBB?BBBCBABB>B@@=B>A@@@::8>;=AAA8<=AA@>>>@???AA???<>>><AA<A;??@@BB@@?:??ADD5A<A;??BBB/@@@AA:A@A:::A688<>FDD/D=>=A:=:>>=BBAA====C=CCB===;>@D=;;;AA>>=:;;@@A;;;??>;>AA?@?AA@;;;;;>>AA
@ATNG8:04918:05499
GATGGTAGATATATGCACGCTCTACCAGAAGATCAGGAACTCTAGAAGAATTCAGATTTTTAACACGAGAGTAAACGTAAAAAGAAGGTTTTACAAGACTCACGTTAACAATATTGCAGCAGTACGCACACAATCGAAGCGCAGTAAGGATGGCTAGTGTAACTAGCAAGAATACCACGAAAGCAATAAAAAGGAGTACGCTATTAACTATTAACGTACCTGTCTCTTCCGAAACGAATGAGTACTGTATCTATGTGTGCGCTACCATCGTCATCCAGAAGTCT
+
5:;>>A;@BBBBBAAAC;9;CB@:;66=<8=BAAAA6;69@A@AAA=@@=?<AA::9EDD3A?CCCAABAB?=<3<=;;;;:'::::.555&5=94;B@BACCA@=@?AA>BCC>BCCCDCCCDEHCCBCCB@DCCB=@;;;ABBB?CABDC@CFDDCABAAAAACAA?AB?CCB?AACCD>BBB?BCCCC2B?BDAAABBB@@<@=;;;A5:5:=ABC@CBBCBBE9;8:CC:??B?BCCBBBBBBBBABBBAABBBB@@A;?A;<<77559?A?B=B@B===
@ATNG8:04923:05561
GATGGTAGCGCACACATAGATCACAGTACTCATTCGTTTCGGAAGAGACAGGTACGTTTAATAGTTAATAGACGTAACTTCATTTTTCTTTGCGTTTCTGTGGTATTCTTGCTAGTTACACTAGCCATCCTTACTGCGCTTCGATTGTGTGCGTACTGCTGCAATATTGTTAACGTGAGTCTTGTAAAACCTTCTTTTACGTTTACTCTCGTGTTAAAAATCTGAATTCTTCTAGAGTTCCTGATCTTCTGGTCTACTACACTGTACTCTACCATCGTCATCCAGAAGTCT
+
55:<8=BAA>4555557>:>///7////5;;<<8@=::3//)/2///////299555;)4.49::.5.59999<::39;)///:::'555(--//:(///385:8828823333;>1666?=9==.444.4399;;;==?=BB@A<@A@@@@@@@;==955//)/99)//39)//4444555.49;;;&5.5.5555&55;;;2:555555555.5555$5><;;7;8<<7<<<90/9*0)/:0///)444.4;=;=566;665=;;;=<<>266;<==@@B=?A@>BBBC
@ATNG8:04938:05534
GATGGTAGCGCACACATAGATACAGTACTCATTCGTTTCGGAAGAGACAGGTACGTTAATAGTTAATAGCGTACTTCTTTTTCTTGCTTTCGTGGTATTCTTGCTAGTTACACTAGCCATCCTTACTGCGCTTCGATTGTGTGCGTACTGCTGCAATATTGTTAACGTGAGTCTTGTAAAACCTTCTTTTTACGTTTACTCTCGTGTTAAAAATCTGAATTCTTCTAGATTTCCTGATCTTCTGGTCTACTACACTGTACTCTACCATCGTCATCCAGAAGTCT
+
444;7<BBEFBBBCDDEEECCCBBBC@AACBB?CCCG@CC<B@BCCBBBB>BA@A@<;9CCBD@D@@@@BBBAAA>AAA@?0A@>?>BB=BAAB>CCF?CC?AAADCCBFDDDCCCC@BBA?D?EECCBBBC@BBCC?DBCCCCCCCBB@AACCC@BBB@CC@D@CBABBBECE@CCCCC;C@CACCDED5@@@@@:@@ABBBCCCC@CFDF5FBCBE@CACCACCCBBBG=B@BDC@@A>@@B?AAABBBBBBBBCCCCCCC@@>@ABBABBBEAGBB?BAAA
@ATNG8:04944:05606
GATTAGACATATCGTACTCTCTGTACTCATTCGTTTCGGAAGAGACAGGTACGTTAATAGTTAATAGCGTACTTCTTTTTCTTGCTTTCGTGGTATTCTTGCTAGTTACACTAGCCATCCTTACTGCGCTTCGATTGTGTGCGTACTGCTGCAATATTGTTAACGTGAGTCTTGTAAAACCTTCTTTTTACGTTTACTCTCGTGTTAAAAATCTGAATTCTTCTAGAGTTCCTGATCTTCTGGTGTCTGATCTGTATCACTACCATCGTCATTCCAGAAGTCT
+
@:@?AA<?BCCABBCCCCBCCCCBCBBAA@>BCBB=BM@C@CBB@@@B?ADCCB@C=@@CC@CAAAABBBB<B>BBCCC3BB?B???:?BBD@BBB?BA199A?>??AAA??;==9=?A<@<@A???>>>:===>7;;;=>>>>>==>@>>>A<???=>>:>=;;;><:<66/57:7;-85=45////(/999>///=665:===:>===.8===>8<8<?;@::8<<<8<8:><;//,/5;6;AA??<=///=;<;@AB>>>=@;;;:<//+/6:771;:;@
@ATNG8:04910:05659
GATGGTAGAGAGAGCTCTCTCATCGTACTCATTCGTTTCGGAAGAGACAGGTACGTTAATAGTTAATAGCGTACTTCTTTTTCTTGCTTTCGTGGTATTCTTGCTAGTTACACTAGCCATCCTTACTGCGCTTCGATTGTGTGCGTACTGCTGCAATATTGTTAACGTGAGTCTTGTAAAACCTTCTTTTTACGTTTACTCTCGTGTTAAAAATCTGAATTCTTCTAGAGTTCCTGATCTTCTGGCGCTCTGTCACGTCTGCTATCGTCATCCAGAAGTCT
+
99:C;CCCCCBCCCC@@ACCCCCCBBBBCCBC@CCCC>CD@B=BCCCCCC?CCCBB=B?CCCC?C?AAACCCCCB?BBBBB3BB@CBBB<BBBB>BAB@BB;779DCE?AABBCBB@=A>D<A;AAA>?=;><AA@A<@>>>>>>@@A@AAA@>@<>>><@@=A;???AAAB@@:?>BEE6@<@:>>>>=/>B99:2::9///<<=?=AAAA/@???D=B=>>;>@AD???:?;?AACAA366?=>>>@???AA@@@>><???BAAAA>>?@;A==9?=>>
@ATNG8:04927:05632
GATGGTAGAGTACAGTGTAGTAGACCAGAAGATCAGGAACTCTAGAAGAATTCAGATTTTTAACACGAGAGTAAACGTAAAAAGAAGGTTTTACAAGACTCACGTTAACAATATTGCAGCAGTACGCACACAATCGAAGCGCAGTAAGGATGGCTAGTGTAACTAGCAAGAATACCACGAAAGCAAGAAAAAGAAGTACGCTATTAACTATTAACGTACCTGTCTCTTCCGAAACGAATGAGTACTATAGACTATCTGAGACTGCCAAGGCACACAGGGGATAGG
+
955<8==<AA==>==BCCCHCCDCC@CCCABBBB;;6::>>>?<;>7>:6>?BBBBBBBD2A;?<<?<=@?@A@8??@@@@@,;925.555&5;<6;A@AC@=;;4;>@@=@AA>CBCCDBBCHEDDDDCCB?BCBB@CDBBBB??<@>A;;9;CBBC:::=ABAA@@:@A=998299AAA;@AA;:::::(8=8?9>9<:;9:3:166@=26262594598344:95;79::29;;6888???@@999BFAA@@B><777;7377=8<:<0//==?>>0@?773
@ATNG8:04932:05639
GATGGTAGTGTGTCTCTGAGAGTAGTACTCATTCGTTTCGGAAGAGACAGGTACGTTAATAGTTAATAGCGTACTTCTTTTTCTTGCTTTCGTGGTATTCTTGCTAGTTACACTAGCCATCCTTACTGCGCTTCGATTGTGTGCGTACTGCTGCAATATTGTTAACGTGAGTCTTGTAAAACCTTCTTTTTACGTTTACTCTCGTGTTAAAAATCTGAATTCTTCTAGAGTTCCTGATCTTCTGGGTCTCTCTCTCACGCACTACCATCGTCATCCAGAAGTCT
+
555<7=BDCBBBCB=?DCC<;;<;;CCB;;;;2;<<<8??<@@BBBCBBB@BCB;;:<?BBBB>B?BAAA;;;>><@@@AA1=B:BBBD<BBAA=@AC=BC:;;@BBC@CCEBBBBA=@@B?B@CCBCDGCCABCCDAGCCBCCCDCDA@@BCCC?BAA=@@?B@FCCCBBBCCABBCDD9C=B<:;;<;*;A@AC=CFAABCD;;;4;;;;*;>?@B?B?BB?BCBA@@A=@?CCCCFG@D@AB;CB;;;@@@@@@@BCCD;;;?CCCDCEHCC?ACC@@AAB
@ATNG8:04933:05645
ATGGTAGCGAGCGAGTGTGTATACCAGAAGATCAGGAACTCTAGAAGAATTCAGATTTTTAACACGAGAGTAAACGTAAAAGAAGGTTTTACAAGACTCACGTTAACAATATTGCAGCAGTACGCACACAATCGAAGCGCAGTAAGGATGGCTAGTGTAACTAGCAAGAATACCACGAAAGCAAGAAAAAGAAGTACGCTATTAACTATTAACGTACCTGTCTCTTCCGAAACGAATGAGTACTGCGTCTCACTCTCGCCTACCATCGTCATCCAGAAGTCT
+
///)//70;4@@@@@BA@@BBABB>BBB?@@@;;9=B?BBBA@@?=@@<@=::9BBBCC2B=AAABAAB;5:;.;@9:;:.4:5:.955&5:<9;AB@BBB;;8;;?@7::@?CABBAA@CCBABB::;B?CBBBADECCCCBC@BAAAA@BBBBCBCBACCCBCC?BB@BBC?BBBBB599929<<<<,=>>AABAAABBB?B=@?AA=@<@@B;;7;@@@BCC@C@@@@9@@@<@BAAABBB:::CCCCBBBCCCBD@CBB?AA;;;BBCC@BBJ@DBBB
@ATNG8:04914:05673
GATGGTAGTGTCAATGAGAGTGTGTACTCATTCGTTTCGGAAGAGACAGGTACGTTAATAGTTAATAGCGTACTTCTTTTTCTTGCTTTCGTGGTATTCTTGCTAGTTACACTAGCCATCCTTACTTCGCTTCGATTGTGTGCGTACTGCTGCAATATTGTTAACGTGAGTCTTGTAAAACCTTCTTTTTACGTTTACTCTCGTGTTTAAAAATTCTGAATTCTTTCTAGAGTTTCCTGATCTTCTGGATAGCGACACGATATACTACCATCGTCATCCAGAAGTCT
+
444:5<ABBBBBC@==@?>BBBBDCBCBB??<@@@B8>>4969>:<=??<?BBBB9B>BBBB@C=BBBA<8899433333$37,33:<5;<<A;A@@<@B599?BAB;?988BCHE>>=>:=8=;;5;886:==>@<??>;;;>@@;;<BB>=>:988:;:4;5;=>==:;8805<=<=2:6;465667(69556.5/..53...22'2999(2,2558+2+225'275::./.'-(---.570559;><8:;====>9;:;;;?BBB<@@A@@;;;A<A:;7;@??
@ATNG8:04933:05680
GATGGTAGCGCGACGAGCGTAGACCCATAAGATCAGGAACTCTAGAAGAATTCAGATTTTTAACACGAGAGTAAACGTAAAAATAAGGTTTTACAAGACTCACGTTAACAATATTGCAGCAGTACGCACACAATCGAAGCGCAGTAAGGATGGCTAGTGTAACTAGCAAGAATACCACGAAAGCAAGAAAAAGAAGTACGCTATTAACTATTAACGTACCTGTCTCTTCCGAAACGAATGAGTACGATGAGAGAGCTCTCTCTACCATCGTCATCCAGAAGTCT
+
555D@CCCABBBCBCCCCCCCCCBC=BBD@DCBBCC@C>@@CBCCC@CC=@??CBBBCDD3A>ACCBBBCCBBB=A?87777(7A<B@CCC9CBB?BBB<@@@@@<@=::7:@@9<>AA>>>@AB>>>8:8A=D>>>588??>>>A;A<@>>:>A@@@A??:AAA?@@=@B?BBB=@@;9<5;::477777(6<7==AAABAAF;><==>B=A;??>>@:>A>?<<<9@;@CC;=@A@BBAA978???A@BB@@@AA;;:@C@@@8>>>@?:8;A<@@D;@@A>
@ATNG8:04929:05725
GATGGTAGCACGACACGACGATGTGTACTCATTCGTTTCGGAAGAGACAGGTACGTTAATAGTTAATAGCGTACTTCTTTTTCTTGCTTTCGTGGTATTCTTGCTAGTTACACTAGCCATCCTTACTGCGCTTCGATTGTGTGCGTACTGCTGCAATATTGTTAACGTGAGTCTTGTAAAACCTTCTTTTTACGTTTACTCTCGTGTTAAAAATCTGAATTCTTCTAGAGTTCCTGATCTTCTGGGCTGCGCTGATATGCGCTACCATCGTAATTGCGAAGTCT
+
555>9>CCBCC;66ABBBC;69@BBBBCCDCC@CCCC=:98;?BBBCCCC@CCCBB@B?BBBB@C@CBBACCDBB?BBBBB1CC?A???7?AAC?BBC?CC<99:???<@AAABBBB?BBC@@=A@A<<::::>AAA<>>>A?;;;;;@@@?===;;;;<AB7;7;@@??;;;@7::@@@6@<A<@?BBB/@>>>>4=:;;;;==>D=@@@@,=///;595=@=AA@@ABB<@<@A@???877;@2:///=;67;@@????@>==9===?@@=@:>;;;8==>?
@ATNG8:04981:05161
GATGGTAGCAACGACAGCGACGATGTGTACTCATTCGTTTCGGAAGAGACAGGTACGTTAATAGTTAATAGCGTACTTCTTTTTCTTGCTTTCGTTGGTATTTCTTGCTAGTTACACTAGCCATCCTTACTGCGCTTCGATTGTGTGCGTACTGCTGCAATATTGTTAACGTGAGTCTTGTAAAACCTTCTTTTTACGTTTAACTCTTCGTGTTAAAAATCTTGAATTCTTACTAGAGTTCCTGATTTCTGGATAGCGACGCGATATACTACCATCGTCATCCAGAAGTCT
+
7777697:::6:///////////99555;55559.5555)557;7556;:=>8;;;;<<?8@=BB?B?AA@>;96//*/9;;;+:948397(39948,73--(--3----893-/4<:6<A<>>>;A7:>;9:9?@;@>==;??>>>>>=>>>??>;9:1///566160779<<<>AA685<<=)5*/*/7999*66777(/(/6//(/68//)/555'5797<94859;-//8;;58::@4:9=??6;:A<9<76577::9858@<>>>==9;:::==;;;;@::6:7//
@ATNG8:04991:05145
GATGGTAGCTCACGTACGTCACACGTACTCATTCGTTTCGGAAGAAGACAGGTACGTTAATAGTTAATAGCGTACTTCTTTTCTTAGCTTCTGTGGTATTCTTGCTAGTTACACTAGCCATCCTTACTGCGCTTACGATTGTGTGCGTACTGCTGCAATATTGTTAACGTTAGTCTTGTAAAACCTTCTTTTACGTTTACTCTCGTGTTAAAATCTTGAATTCTTCTAGAGTTCCTGATACTTCTGGTCTACTACACTGTACTCTACCATGTCACTCCAGAGTCT
+
/45<7=C?@@AB@<@<666<<@AAAB@@>=9:2:955)/7274//)/;;7949@=;77;+//7:38+//;;?885B9=>==14468833.38;33,333,33,33755548552776638;=8<8<:A<;...)..333*.266665779977888A:77747717467727589=2558::.9+2+2222&2555=38555555555+222&255.581625525-----2-32773...9.3352889=98955///7878;=>?5:68886569,2,,,22,
@ATNG8:04955:05187
GATGGTAGATACTCGCTGATACACCCAGAAGATCAGGAACTCTAGAAGAATTCAGATTTTTAACACGAGAGTAAACGTAAAAAGAAGGTTTTACAAGACTCACGTTAACAATATTGCAGCAGTACGCACACAATCGGAGCGCAGTAAGGATGGCTAGTGTAACTAGCAAGAATACCACGAAAGCAAGAAAAAAGAAGTACGCTATTAACTATTAACGTACCTGTCTCTTCCGAAACGAATGAGTACACATCGTCGTGTCGTGCTACCATCGTCATCCAGAAGTCT
+
555<7=BDCCEEDAAABACCCBBBD>BBBABCCE;;;;@DCCCCCC@BB?C?BBBBBABA2A?BDBABBCDBB@8@=;;;;;*;D?D>BBB8BB@?BCCCCCDAA?A@DF@BBC@CCCCDCCCDD;;;;;;;7;CC?BCAA@CBBB@D@A@@=@AABAAAA@CA??AA;=>8;>:7===?C9>77/899999%:>;=:79BA><>6;7:>@B:@<@ACCC?AA??@BC?B?DBE>BBB@A@??BBCCCDDBBBBCCFCBB???CBB?BBBBBB???;??A@BBBB
@ATNG8:04986:05241
GATGTAGCTATACGTATATCTATGTACTCATTCGTTTCGGAAGAGACAGGTACGTTAATAGTTAATAGCGTACTTCTTTTCCTTGCTTTCGTGGTATTCTTGCTAGTTACACTAGCCATCCTTACTGCGCTTCGATTGTGTGCGTACTGCTGCAATATTGTTAACGTGAGTCTTGTAAAACCTTCTTTTTACGTTTACTCTCGTGTTAAAAATCTGAATTCTTCTAGAGTTCCTGATCTTCTGGACAGAGTGTGCAGATACTACCATCGTCATCCAGAAGTCT
+
AAAABCDCCCAAADCCCABBHCCCBBCBD<<9<CCB>CE@B?BCCBC@@>@CCCB?B@CBBA=@=@BBBCBBCB@BBBB9B>@<@>>>:?CBB?BBB?BB<>=>BBB@ABACCABB?BA>:>=A@@@;;;@;?:;;:=AAD@@???@@@A?>>>8:;@<AB=@<==>ACC;;;57999:1::@;?????/????@9A=>=>>A>==;?DDD/C>??@;A=AA:=?DA@@?;A<AA????8<<C=CAAA?@@A>>==??:;<@@A=@===BAAAD;@@@<AA@?
@ATNG8:04970:05299
GATGGTAGTGCGTGAGAGAGAGACCCAGAAGATCAGGAACTCTAGAAGAATTCAGATTTTTAACACGAGAGTAAACGTAAAAAGAAGGTTTTACAAGACTCACGTTAACAATATTGCAGCAGTACGCACACAATCGAAGCGCAGTAAGGATGGCTAGTGTAACTAGCAAGAATACCACGAAAGCAAGAAAAAAGAAGTACGCTATTAACTATTAACGTACCTGTCTCTTCCGAAACGAATGAGTACTATAGACTATCTGAGACTACCATCGTCATCCAGAAGTCT
+
AABA?BBCCCCCBBCCCICCCC;;;06@<:>CCCCB@C?BCCCBBC@AA?A=@@A:::::.:<AB@ABCBAA@?8<<@====0>??B@CCD;CCCACCCCICCBB@B@AA?@BB?BC<<;BBBBCCCCCCBB>BBBC?BBCAAABC@C@B::;;DCCCCCC@BBBBBB?BC@FCD;??BBE>CA@;:99999%9@2:9BABAEAA7;6;>??;?;?ABBB>ABAAAAA>B>AAD=@::6:@@???ABB999?>>;>@@@@@BB?==>CCAAACA@A?@;;6:A@@
@ATNG8:04984:05285
GATGGTAGTGCGTGAGAGAGAGACCCAGAAGATCAGGAACTCTAGAAGAATTCAGATTTTTAACACGAGAGTAAACGTAAAAAGAAGGTTTTACAAGACTCACGTTAACAATATTGCAGCAGTACGCACACAATCGAAGCGCAGTAAGGATGGCTAGTGTAACTAGCAAGAATACCACGAAAGCAAGAAAAAAGAAGTACGCTATTAACTATTAACGTACCTGTCTCTTCCGAAACGAATGAGTACGAGAGAGCACACGTGTCTACCATCGTCATCCAGAAGTCT
+
555C@CCBBBBBBCDCCBDCCCAAA>BCCADCCCBB?A?BABAAAC@CB?B@CC???A??.A<??AACBAA978*79;5>??+==:=:>??9CBB>BAAACCC;;;;@DDACCC?BCAABCCCCCCCCCBBB@DCCC>BACDCCAC?C@C@@>@BBBBBBB?BBCCCC@BB?AAA?@@9::,7<<8789999%9?;??>?CCCBC=B<>>>>:=>@@CBB?@@@BBAA>A?BBC>CCC>@?DBBB???AAA@AABBBBBAAACBBB??@@@BBBCB@CAA>A:::
@ATNG8:04962:05430
GATGGTAGTGTCATATGAGAGTGTGTACTCATTCGTTTCGGAAGAGACAGGTACGTTAATAGTTAATAGCGTACTTCTTTTTCTTGCTTTCGTTGTATTCTTGCTAGTTACACTAGCCATCCTTACTGCGCTTCGATTGTGTGCGTACTGCTGCAATATTGTTAACGTGAGTCTTGTAAAACCTTCTTTTTACGTTTACTCTCGTGTTAAAAATCTGAATTCTTCTAGAGTTCCTGATCTTCTGGTCTACTACACTGTACTCTACCATCGTCATCCAGAAGTCT
+
555@9=BDDCBBBBBCCCCCABBFBBAAAA;;6;BBC?CD?C@BCCCCCJBCCBCC@D?BBDB<@<ABCECBA@A=;;;;;';944:AA<BCBABCCE@DC9=;BBBC@DFCCCCCC@BBB@C@CCBBACCC@BBCC@CCCCCBBBCCCBCBBBD@BBB@BCAD@CCCBCBDBB@BCCDD;D@C>ABBBB0ABCBC:;:BBBBC;<;?BBBB0BCBCB?B@CC@BBCA@@C?B?BFDCBB?BADACAAACCCCBBBCCCCLFEBB>BCBBBCCCC@CCC@CCBB
@ATNG8:04972:05443
GATGGTAGTGTGTCTCTGAGAGTAGTACTCATTCGTTTCGGAAGAGACAGGTACGTTAATAGTTAATAGCGTACTTCTTTTTCTTGCTTTCGTGGTATTCTTGCTAGTTACACTAGCCATCCTTACTGCGCTTCGATTGTGTGCGTACTGCTGCAATATTGTTAACGTGAGTCTTGTAAAACCTTCTTTTTACGTTTACTCTCGTGTTAAAAATCTGAATTCTTCTAGAGTTCCTGATCTTCTGGAGATATCATCAGCGAGCTACCATCGTCATCCAGAAGTCT
+
955<9>BCCC@?ADABAABBCCBBBDBCBB@@>ACCC>CC?C?BBBBBBB?CCCCD?E@DABA?D?CCECBCCCB<99999'9?<BBCC>CCDC@CDIAGC@BBABBFACCCCCCCC@CBA?B@DCCCCBCC?BBCD?CEBCBBBDDBCBCCBBA?CCD@BB?B?BBCCCCCBA;@;;;;.;>B>;;;;;*;BABB>DBCCGIEBBB5;;;;*;@@BB@DADC@BBCCBCC@C@CCCABB?CCE@BCCCGECDBCCCCCBBBCCC@BCBBBBCCD?BBC?CCBB
@ATNG8:04992:05556
GATGGTAGGCGTGTGAGAGTCTGCCCAGAAGATCAGGAACTCTAGAAGAATTCAGATTTTTAACACGAGAGTAAACGTAAAAAGAAGGTTTTACAAGACTCACGTTAACAATATTGCAGCAGTACGCACACAATCGAAGCGCAGTAAGGATGGCTAGTGTAACTAGCAAGAATACCACGAAGCAAGAAAAAGAAGTACGCTATTAACTATTAACGTACCTGTCTCTTCCGAAACGAATGAGTACTATGTAGAGCTCTATACTAATCGTCATCCAGAAGTCT
+
:55<7<<>9B<69>CCCCCBBCDDE>@A@?AAACCDACFCCCCCCB>BA?B@AAA;;::9$96@>BBBBCAAAA6==88:::(9;8;9899+3394:::88;8/0,/5:727795777:==;;;AA@??;;;5;;;;<>==@B>>==A=A?B?BBBBBBBB?AAA:>>@BB?BBA<AA8949>>;99999(98178==AAA??;?<??AA7;7;AA@B;>>??@??;?;===4;9949AACBBBBCBBBAA???BBBBAAAAA>ABBBBBBC@B;;8:==>
@ATNG8:04958:05593
GATGGTAGATATATGCACGCTCTACCAGAAGATCAGGAACTCTAGAAGAATTCAGATTTTAACACGAGAGTAAACGTAAAAGAAGGTTTACAAGACTCACGTTAACAATATTGCAGCAGTACGCACACAATCGAAGCGCAGTAAGGATGGCTAGTGTAACTAGCAAGAATACCACGAAAGCATGAAAAAGAAGTACGCTATTAACTATTAACGTACCTGTCTCTTCCAAACGAATGAGTACTACTCTCAGAGACACACTACCATCGTCATCCAGAAGTCT
+
;;;?<@AAECCBBCCCCCCBBDCCB669>59??>;;497@?=:94=4=A?A=AA??>AA8><?A877===777)774444&4;5:.55)5994;BCAB=@00*0:00+0?C7<?CACDBAABBBBBBBA;>>00-/>>>?A??9@=A@?:@@@?AAAC?BBBAAB?BB?BDB<A@>>>7>AACBBBBB3BC?BBBBBB>?A3837<@?:@<@8;;B?AACCCBB<?9?@9?@A>BBBBBBBBBBCBDBABBCCCCBBB>?@=B@@>:9@@@;???9=>>>
@ATNG8:04993:05590
GATGGTAGTATAGAGCTCTACATAGTACTCATTCGTTTCGGAAGAGACAGGTACGTTAATAGTTAATAGCGTACTTCTTTTTCTTGCTTTCGTGGTATTCTTGCTAGTTACACTAGCCATCCTTACTGCGCTTCGATTGTGTGCGTACTGCTGCAATATTGTTAACGTGAGTCTTGTAAAACTTCTTTTTCGTTTACTCTCGTGTTAAAAATCTGAATTCTTCTAGAGTTCCTGATCTTCTGGGTGCGCTACAGTCTCTCTACCATCGTCATCCAGAAGTCT
+
;55<9=BBCDCBBBCCCCCCECEECCCCCCBB@BBBC=BC@D@A@@AABB@@@@BB>B>@BBB?A>ABAAAAACC@BBBBB3AB?BCBC<CCB@=@BB?CB===>CCC?AAAAA@??8<<@;@<A@@>??@?<@@??9>>>?;;<>AABAA?>>>7:;><@C=B:>>BBAA@@@<@@ABB5AA<@@AAA/@@@A:A>==??AA>>:>@??/@>>>A<?<?A=A<;;;;;;><>@@AAA;===D9@@@BAA@@@;;;@@@??@@<@::;?@@@B=???<?@<<
@ATNG8:04977:05635
GATGGTAGTATCTGCACACTCTGTCCAGAAGATCAGGAACTCTAGAAGAATTCAGATTTTTAACACGAGAGTAAACGTAAAAGAAGGTTTTACAAGACTCACGTTAACAATATTGCAGCAGTACGCACACAATCGAAGCGCAGTAAGGATGGCTAGTGTAACTAGCAAGAATACCACGAAGCAAGAAAAAGAAGTACGCTATTAACTATTAACGTACCTGTCTCTTCCGAAACGAATGAGTACACATCGTCGTGTCGTGCTACCATCGTTCGGGTCAGAGTCT
+
44483556C=AA@>;A<BABCGICC@CBB?BBA@;;5;<???;;9?:??@C?A:84:=<=.?9>>?BA@@9;=<3<;;;9944:7<.555&555.5<<;>=<<@4;2:;4;A@<@DD@AA??B>:96999:8<@BB?CAAAB@@??C?;<;;?;;9:99A?BBBAAA;995:AA?BBAA=???<@BDCD1998?===>>=<><@:>?CC<@:76:@B=@@:99=>9=9>=?9?87/7;;7;897766///55---55--/9760;=<7;5777(3337<=;=<
@ATNG8:04980:05658
GATGGTAGTGTGTCTCTGAGAGTAGTACTCATTCGTTTCGGAAGAGACAGGTACGTTTAATAGTTAATAGACGTAACTTCTTTTTCTTTGCTTTCGTGGTATTCTTGCTAGTTACACTAGCCATCCTTACTGCGCTTCGATTGTGTGCGTACTGCTGCAATATTGTTAACGTGAGTCTTGTAAAACCTTCTTTTTACGTTTACTCTCGTGTTAAAAATCTGAATTCTTCTAGAGTTCCTGATCTTCTGGAGATATCATCAGCGAGCTACCATCGTCATCCAGAAGTCT
+
455<8=A@A@A@>95555999;659<::555526===5><7:7:=<<@DD=;;::55)57;;:;./)/7///;//)/<.55555$5:<0546=3;;<<7955259255:>4929A@BBBBC=:;;<@=B@AA;;;A>ABA@>BAAAC;;;B;;:CC@AA=;;96:B<C6:9AB@AB99299999-9;@;9;;;;*;9@BC6;;BBBBB??>2::::*;99:=;@=AA=AAA;<;B>B>AAB;;;?AAD<CAABAACCCCDCCCCJEFDC@C;<<;A@@@=@CC@DAAB
@ATNG8:04959:05718
GATGGTAGAGAGAGCTCTCTCATCGTACTCATTCGTTTCGGAAGAGACAGGTACGTTAATAGTTAATAGCGTACTTCTTTTTCTTGCTTTCGTGGTATTCTTGCTAGTTACACTAGCCATCCTTACTGCGCTTCGATTGTGTGCGTACTGCTGCAATATTGTTAACGTGAGTCTTGTAAAACCTTCTTTTTACGTTTACTCTCGTGTTAAAAATCTGAATTCTTCTAGAGTTCCTGATCTTCTGGGCTGCGCTGATATGCGCTACCATCGTCATCCAGAAGTCT
+
955<9=<@@BABBD@@@ABBBCCDBBBBCJBB?ACCD>CC@B@BBCCCCD@BBBDCAC?BBCC@C@B?>;BB?>?:99777$9949ABC=BBBA<@>?<>@>@A@A??9=:9998@A>@;A<@<@?=<<887-6>=>:>B???>;;;@?AA>;:;=??A<;;6;;?????>;;;4:8888)89=49:=<=+=A:;;1:87999:79::8>>>,=///=7=7??<?A;;:<>;?<@@?>>A:<666.6/////::====@@@???A<?=>=?;;;F>@?>;ABBB
@ATNG8:04994:05672
GATGGTAGCACGACACGACGATGTGTACTCATTCGTTTCGGAAGAGACAGGTACGTTAATAGTTAATAGCGTACTTCTTTTTCTTGCTTTCGTGGTATTCTTGCTAGTTACACTAGCCATCCTTACTGCGCTTCGATTGTGTGCGTACTGCTGCAATATTGTTAACGTGAGTCTTGTAAAACCTTCTTTTTACGTTTACTCTCGTGTTAAAAATCTGAATTCTTCTAGAGTTCCTGATCTTCTGGTCTACTACACTGTACTCTACCATGTCATCCAGAAGTCT
+
///A=AACDCC;66CBAA@966<@BBCCDEBC@CCCC=CC@CABBBBCDGACCBBB?B?CCDF@C@CCBBBBC<A899988)7@8@::9(778329??:?A778@@>?;>AAABBBB?CB@;@>????>>>>=B>>>:>=A@>=>=>>ADD>=>><<<<;??:>:=BAAA@@@A;???DF5?49188777(8=<<=7====>>><==4:::;+:AA@@<@=@@<@>>>;;;=A==>=>>>;>@@<>>>A>>>B>==>??@@>>>A:=<BBBBBA;???=AA=>
@ATNG8:04976:05756
GATGGTAGTGTCATATGAGAGTGTGTACTCATTCGTTTCGGAAGAGACAGGTACGTTAATAGTTAATAGCGTACTTCTTTTTCTTGCTTTCGTGGTATTCTTGCTAGTTACACTAGCCATCCTTACTGCGCTTCGATTGTGTGCGTACTGCTGCAATATTGTTAACGTGAGTCTTGTAAAACCTTCTTTTTACGTTTACTCTCGTGTTAAAAATCTGAATTCTTCTAGAGTTCCTGATCTTCTGGTAGAGCGTGCATATATCTACCATCGTCATCCAGAAGTCT
+
555C;CCCCCCCCABACDDCBBBCCBBBCC@@@ACCE=CC@C?CCCCCCE=BCDDD?C?CDCC?C?DDCCAAACC?????>1@B=BAAA<ACBC@BCC@FF>AABDDD?BBCCCCCC@BBC?C@DCCCCCCB@CCED?BBCCCDCCCCCCDBBBC@CCB?BC?C@CCAAACCCC?D::::6:=B?BCECC5CCCDC=@@DCCCFCCB4;;;;*;BBBC@C@CC@CCBBCCC@C@CCCCCC?BCC@CCCDEEDCBBBBCCCCBBCC?C@AAA@BCC?BBB?DDBB
@ATNG8:05047:05124
GATGGTAGCGCACACATAGATACAGTACTCATTCGTTTCGGTAGAGACAGGTACGTTAATAGTTAATAGCGTACTTCTTTTTCTTGCTTTCGTGGTATTCTTGCTAGTTACACTAGCCATCCTTACTGCGCTTCGATTGTGTGCGTACTGCTGCTATATTGTTAACGTGAGTCTTGTAAAACCTTCTTTTTACGTTTACTCTCGTGTTAAAAATCTGAATTCTTCTAGAGTTCCTGATCTTCTGGACGACGCGCACTGACACTACCATCGTCATCCAGAAGTCT
+
565D@DCABBBBCCBBCCCDDBBBCDCDDEBC?BBAA<BB>ABB?CCCCC@CCCBB?B@CCBB?C@ECDC:99A@<99::;*:B=A@@@;@ABCACFDAGD?BBABBC@CCCCBBCF@CCC@C@CCCCCBBB?BBED>BACCCCCCCCCCCCCBBBBBB@CC@C?CCCCBBBDD@CBBBB:B?C=ABBBB2ABBCF;;:DDCCCBBB5;<;;*;CCCC@CACKADCCCDCC@C@CED@@@8::@@CC@AABBCCE;;;CCCGGDEACFBBCCCCC?CCFBCCBB
@ATNG8:05007:05202
GATGGTAGCGCATATCAGCGCAGCCCAGAAGATCAGGAACTCTAGAAGAATTCAGATTTTTAACACGAGAGTAAACGTAAAAAGAAGGTTTTACAAGACTCACGTTAACTATATTGCAGCAGTACGCACACAATCGAAGCGCAGTAAGGATGGCTAGTGTAACTAGCAAGAATACCACGAAAGCAAGAAAAAGAAGTACGCTATTAACTATTAACGTACCTGTCTCTTCCGAAACGAATGAGTACCTCTCAGACGCTCGTCCTACCATCGTCATCCAGAAGTCT
+
BBBC?BA555>@?CCCECCCBBBBB=BCCACCCCBB@C@DCBBBBC@CC=A>@?C;;;;;*;<@ABCBBCCBBB9AB;;;;;*;9554955&9@;4;:6:BBBBDAF@CBBDCC@BAABBDCABBBBAAABC>>>>A?ABAAABBB?B>A@@>@ABBBBCB?BBCBB@;>>;;;;<A====4=8838CEEE/A@=@;;;>?A==:>=AAAA<A;@@DCC@CCCCCBC>B@BAA<BBB?AAAAAAB?BBBBBBBBBCBBAAA<??B?BCCBBC@A@@CCB?CBA?
@ATNG8:05040:05188
GATTAGAGAGAGCTCTCTCATCGTACTCATTCGTTTTCGGAAGAGACAGGTACTGTTAATAGTTAATAGCGTACTTCTTTTTCTTGCTTTCGTGGTATTCTTGCTAGTTACACTAGCCATCCTTACTGCGCTTCGATTGTGTGCGTACTGCTGCCAATTATTGTTTAACGTGAGTCTTTGATAAAACCTTCTTTTTACGTTTAACTCTCGTGTTAAAATCTTGAATTCTTCTAGAGTTCCTGACTCTTCTGGATACACTCATGTGCACCCTACCATGTCACTCCAGAGATCCT
+
5445;444:7-----------/5===<=<@6:9:99'5<.5.55>;9A@6;::45:5:8>?;;657;AAB995==9>=?==)33,3377.34497=<:)//(///88838::;?ABB<>?B<@<@A=7898818<==:7869><<867::::;7/5380571555,5:@@>9<66255(5559:=+917276<<<+<<355(.(.665./67=1799,79917;7;4<<7><7578<494<?77776/6//)/-,5,,--97733../;48880888;;<><;6733,,,2,2
@ATNG8:05011:05262
GATGGTAGTGTCAGTGCGCGTCGTCCAGAAGATCAGGAACTCTAGAAGAATTCAGATTTTTAACACGAGAGTAAACGTAAAAAGAAGGTTTTACAAGACTCACGTTAACAATATTGCAGCAGTACGCACACAATCGAAGCGCAGTAAGGATGGCTAGTGTAACTAGCAAGAATACCACGAAAGCAAGAAAAAGAAGTACGCTATTAACTATTAACGTACCTGTCTCTTCCGAAACGAATGAGTACTATAGACTATCTGAGACTGCCAAGGCACACAGGGGATAGG
+
99;B9>CCCCCCCCBBBCBABBCCC@BBCACCCCBB@B>BBEEDBB?BC@C?BBCBBBBB3B@DDCBAA@@99929@@CDCC5CB?C8;;;.;AA?AIFCHFDBB@B?BB?CBB?BDCBCCCCCCEDCCBCC?BCBB=?@BBCBAC?E@B::8:ACBBBCC?CBBABA?CC?BBE9::BCC=BAA=@BBBB1BB?CBA?C???A=A<AAAB;@:>>CCC@CBCBBBB>A>???<?BB?ABBACBCBBBBBB?;;ACC?:9:BAAA?B<?>@ACCCBAAA6AA@@A
@ATNG8:05029:05305
GATGGTAGCTCACGTACGTCACACGTACTCATTCGTTTCGGAAGAGACAGGTACGTTAATAGCTAATAGCGTACTTCTTTTTCTTGCTTTCGTGGTATTCTTGCTAGTTACACTAGCCATCCTTACTGCGCTTCGATTGTGTGCGTACTGCTGCAATATTGTTAACGTGAGTCTTGTAAAACCTTCTTTTTACGTTTACTCTCGTGTTAAAAATCTGAATTCTTCTAGAGTTCCTGATCTTCTGGGTGTATCAGCGAGTATCTACCATCGTCATCCAGAAGTCT
+
555=:@@?ACCCCECCCCBCCCCCCCCCCCA@>ACCD?DF?C@CBBCCDD?BBBBB@C@BCBBBB?BB???CA@@??????.?A>A???<?CCF?CBD?@?=87:A@@=BBBBBCDC??:;7;;?BB>=====B??>=A@@@===@@@A@@@@@@<>>=>BC<>:>???DB@@@7;;=>>/=8=;??@@@/AB9::2:<:///6:<>1////(////>9=6>>:=BBA;;;=A=AAAAAD<>>?@::::B@@@A@@>>>>?@@>>;>@@?>>>AA;A;>5;///
@ATNG8:05011:05353
GATGGTAGTGTCATATGAGAGTGTGTACTCATTCGTTTCGGAAGAGACAGGTACGTTAATAGTTAATAGCGTACTTCTTTTTCTTGCTTTCGTGGTATTCTTGCTAGTTACACTAGCCATCCTTACTGCGCTTCGATTGTGTGCGTACTGCTGCAATATTGTTAACGTGAGTCTTGTAAAACCTTCTTTTTACGTTTACTCTCGTGTTAAAAATCTGAATTCTTCTAGAGTTCCTGATCTTCTGGACGACGCGCACTGACACTACCATCGTCATCCAGAAGTCT
+
55:=7=A?::::;;<<<;;;;;;<=556=<<<:=BDD=CC;@<;;;==?A:?<<<?;@:==??9=85559555::5:<===)==7;;>@8BB?>5=5525<.566==A=BBFCFCDC@BBC@C@CCCCCCCCABBBG?ABCBCCBABBCCBBB;;7;DE>BB@C?CCB000??>:@9;;;.;>B=@ABBB1A@CDF?CCCCCCDCA@5;;;;*;@C@?6:6;B?BBDDBBB@D@DCCBA@=@BA<B>0000000;A@BBC;;:B@=@A@ABBAAA=AAC?A;;;
@ATNG8:05046:05321
GATGGTAGTGATACAGATCAGACACCTGAAGATCAGGAACTCTAGAAGAATTCAGATTTTTAACACGAGAGTAAACGTAAAAAGAAGGTTTTACAAGACTCACGTTAACAATATTGCAGCAGTACGCACACAATCGAAGCGCAGTAAGGATGGCTAGTGTAACTAGCAAGAATACCACGAAAGCAAGAAAAAGAAGTACGCTATTAACTATTAACGTACCTGTCTCTTCCGAAACGAATGAGTACGATGAGAGAGCTCTCTCTACCATCGTCATCCAGAAGTCT
+
;69D;DDBBBCCDCCCCCCCBBCCC@BBB@BBBCBB@C@CCGECCD?DD?D@C@ABCCCC3C?BBCCDCCCCCC=@@9::::):C=C@CDD;CCC@EBBCECCBB@B@CC@CCD?BBCCBBBCCCCCCDDCC@CCCC@AAACDCDD?B?BBA>BCCCCDCB?BCBBBC?BB?BBB=???>=5?AA>AEDDD/BB?CAAACDBBB?B?BBBB?C@BACCB@BBBBBCC?B@BBB>BCC@CAAABCBBC@@ACCCBBBAAABAAABB>C@B=ABBAB@BBB?BAAA
@ATNG8:05018:05437
GATGGTAGGCACTGCGCACACATCCCAGAAGATCAGGAACTCTAGAAGAATTCAGATTTTTAACACGAGAGTAAACGTAAAAAGAAGGTTTTACAAGACTCACGTTAACAATATTGCAGCAGTACGCACACAATCGAAGCGCAGTAAGGATGGCTAGTGTAACTAGCAAGAATACCACGAAAGCAAGAAAAAGAAGTACGCTATTAACTATTAACGTACCTGTCTCTTCCGAAACGAATGAGTACGTGTGACGTACGTGAGCTACCATCGTCATCCAGAAGTCT
+
55<@9>BC?BBB=@?<>?@@BAACC?CCC@CCCCCC@CAAAABBBB@CC@C?A@?;:;:;';:?=;ABA@>8:9/989;===+<<9=5;;;+>>?;?BCBAAABB?B>@@=@BB>ABBBBCILCCCCBBBBB>AABC@CBCFGBBB?B?BAA?ACCDCBBB?BAAA??<?C?CCC>B=BBB;@@@>BDDGD3CC??;;@@?>>>=A<>==@<@<::@A@=@B@??CB?B?>??5<9818?=>A@@A999@A@?><=B@BBBBBBC>>>?A>>>BB?BBB@BB@=
@ATNG8:05019:05448
GATGGTAGGCGAGAGTGAGACGCAGTACTCATTCGTTTCGGAAGAGACAGGTACGTCAATAGTTAATAGCGTACTTCTTTTTCTTGCTTTCGTGGTATTCTTGCTAGTTACACTAGCCATCCTTACTGCGCTTCGATTGTGTGCGTACTGCTGCAATATTGTTAACGTGAGTCTTGTTAAACCTTCTTTTTACGTTTACTCTCGTGTTAAAAATCTGAATTCTTCTAGAGTTCCTGATCTTCTGGGTGCGCTACAGTCTCTCTACCATCGTCATCCAGAAGTCT
+
554>8>@A<?BBBBBDCCCCCCCCCCCCCC::9:BBB=CC@B@BCBBBCC@CCCCCAA>BACC@C?CCCBBABA@<::9:9*;@=ABBB>CDCC@BBD?CC;;;BCCB@CCCCBBBI@CCC@C@CCCCCBAB@CGCC?BBCCCCAAACDCC@99;?CBCACC@C@CCCBBCCCC@CC@CC=B=B;::::9*;CCBA>BCBCEIBBBE?BCBC2BBBBB@CADC@BCBBBCC@CA@AAFED?C;;;7;@@BCBBBCCCCCCCGCDD@ABBCBCECC@CCD@DDBB
@ATNG8:05046:05425
GATGGTAGCGCACACATAGATACAGTACTCATTCTTTCGGAAGAGACAGGTACGTTAATAGTTAATAGCGTACTTCTTTTTCTTGCTTTCGTGGTATTCTTGCTAGTTACACTAGCCATCCTTACTGCGCTTCGATTGTGTGCGTACTGCTGCAATATTGTTAACGTGAGTCTTGTAAAACCTTCTTTTTACGTTTACTCTCGTGTTAAAAATCTGAATTCTTCTAGAGTTCCTGATCTTCTGGGTGTATCAGCGAGTATCTACCATCGTCATCCAGAAGTCT
+
444:5<AABBBBBBCCCCCDCCBBCCFCDCBA@;;;,;?7=9A@ABBBB?AABBG@C?BABB>@>ABBCCCF9:43::::+?C?C?=;3;00/4=:::<?>==@EBB?B???A@@@<AAA<><>=;>>>@@<@@@@<@>@?>@=;>@=>>?<<=:==><@@<A=A???@@AAA;??@CC;C=C===<<<.<AAAA:A??=<=B>>>9=<==.=@@@D<B<??<@AA????<?=@CCA@@;@@@D9<<<AAAD@@@?>?AAAAAA;AAA>>>>>A<???<@@??
@ATNG8:05026:05644
GATGGTAGAGTACAGTGTAGTAGACCAGAAGATCAGGAACTCTAGAAGAATTCAGATTTTTAACACGAGAGTAAACGTAAAAAGAAGGTTTTACAAGACTCACGTTAACAATATTGCAGCAGTACGCACACAATCGAAGCGCAGTAAGGATGGCTAGTGTAACTAGCAAGAATACCACGAAAGCAAGAAAAAGAAGTACGCTATTAACTATTAACGTACCTGTCTCTTCCGAAACGAATGAGTACGTGTGACGTACGTGAGCTACCATCGTCATCCAGAAGTCT
+
555<?ACCCBABB@A@CFG;;;BCC@BBBACCECCC@BAEEEBB;;6::29=AABBBDDD1977CCCCCBB9::9:CDEDDD1CB?B5;;;*;@B>CEGDDCC@A>@@BB?CAC?CBCCCCCFCCCCBBBBB@BBCB=@@??@@A@>A=B::8;BBBBCCB?BBBBBC?CC>BBB@AAA@@88878??@AA2BC@CBB>BB???=?7;;AA:=8=?@@?=@B:::CC?B>AAD>BBC?BA@AA???AA?????BBBBBCAAACCC@BBBBB?????BBD@CB88
@ATNG8:04999:05702
GATGGTAGTACATGATAGACGACACCAGAAGATCAGGAACTCTAGAAGAATTCAGATTTTTAACACGAGAGTAAACGTATAAATGAAGGTTTTACAAGACTCACGTTAACAATATTGCAGCAGTACGCACACAATCGAAGCGCAGTAAGGATGGCTAGTGTAACTAGCAAGAATACCACGAAAGCAAGAAAATAGAAGTACGCTATTAACTATTAAACGTACCTGTCTCTTCCGAAACGAATGAGTACGAGAGAGCACACGTGTCTACCATCGTCATCCAGAAGTCT
+
AAAC?CBBB>;;<?>BCDED:;;AA>BBD?BCDEGCAD@;;;BBBC@CC?C@CCBCCCCC5D@DCGGCBAAAAC?BAAAAAD0//<:@8?<</?CA:@D<;9<;8;19.9949BB?DEBBB@@A@BBBBBC;;7;BBB@BCCCDECC?B>B::8;CCCCCCE@CABBBB@CC?BBB@BBBAB=A@@<<<<<299AA?CCCB@@BBB@C?AA;;5;;,9@@BCGBBABBBB?B>BBD=BBB?BBCBBCBBBBBB??@CBBBCCC@?@AB?C@@@BCBBB@CCB@CA@?
@ATNG8:05027:05695
GATGGTAGAGAGACTGTAGCGCACCCAGAAGATCAGGAACTCTAGAAGAATTCAGATTTTTAACACGAGAGTAAACGTAAAAAGAAGGTTTTACAAGACTCACGTTAACAATATTGCAGCAGTACGCACACAATCGAAGCGCAGTAAGGATTGCTATTGTAACTAGCAAGAATACCACGAAAGCAAGAAAAAAGAAGTACGCTATTAACTATTAACGTACCTGTCTCTTCCGAAACGAATGAGTACCTCTCAGACGCTCGTCCTACCATCGTCATCCAGAAGTCT
+
444<9>DCCCCDCB;;;BECC;;;D>BBB?@@@CA@<A>BACCCCC@CC?B?AAA?=??@.@9AAABBBCCCFE>B?A>???0@@;====@7BB@=@AABBBCA@:>600*0@@;@@B@AABBCB;;9A>9949>@A?CDCBBBBA=A@B@5;;;;;?@??=?BB??>?BB@C@8;==<==;8;=88899::%:<8<=89;:665=?=A;AA-5.56:9:3839:9899;8;==7<?A8?@;;@@B>??@A?@>@BA;;;AA;;::<A???B@B@C?AAA?ACBB
@ATNG8:05047:05717
GATGGTAGTATCTGCAACTCTGTCCAGAAGATCAGGAACTCTAGAAGAATTCAGATTTTTAACACGAGAGTAAACGTAAAAAGAAGGTTTTACAAGACTCACGTTAACAATATTGCAGCAGTACGCACACAATCGAAGCGCAGTAAGGATGGCTAGTGTAACTAGCAAGAATACCTCGAAAGCAAGAAAAAAGAAGTACGCTATTAACTATTAACGTACCTGTCTCTTCCGAAACGAATGAGTACGAGAGTGCACACGTGTCTACCATCGTCATCCAGAAGTCT
+
444<7<@BB@@@B<<?:;>;9844.4495:>>@CC@C@AA?>=00*00)/577;<A???+<>@@<;::@=999,7749999(9;8<8@@@796>7;;<<@BB@@;@=;;7;CC?BCAABKHHGBBBDA@AA@DBCC?BCCCCCAA?BAC@@>@@@@AAAA?BCBCBB?A@<>9948BABE>A>>;99:::9%9?<ACBBB9575698556;5=8>=@@@<??@@@>?;?=@BB=BBB=BBBCCCCC@AABBBBBABB?@?=CA@@=@@@@BBBBB?BCD?C99:
@ATNG8:05020:05747
ATGGTAGTGTCAGTGCGCGTCGTCCAGAAGATCAGGAACTCTAGAAGAATTCAGATTTTTAACACGAGAGTAAACTGTTAAAAAAGATGGTTTTACAAGACTTCACGTTTAACAATATTGCAGCAGTATGCACACAATCGAAGCGCAGTAAGGATGGCTAGTGTAACTAGCAAGAATACCACGAAAGCAAGAAAAAAGAAGTTACGCTATTAACTATTAACGTACCTGTCTCTTCCGAAACGAATGAGTACGAGAGAGCACACGTGTCTACCATCGTCATCCAGAAGTCT
+
55>7<BBBBBBB==BBCCCDAAAB9B@@:@;;:6>:=:@@=666=8<<:>:=BAAAFCC2A<?>>@C@@===;4....(-----#-///6==>1:77*////(/86778(3,374333/3=<;>=<<<><<<=;;@>BBBB@CBDDDDDF@C?BBB?BCCCCBBB@CCCCCC@DD?B@@=??AAC=???<000000%0;:00*0>>?@@B?B6A<=8;8?BBCCC@A@@@AAB?B?BCC=CBB>AAABBB;;:BCBBBBBBCBBAAABBBB?BAAABBBBB@CCC?BBBB
@ATNG8:05060:05405
GATGGTAGCACACGAGATCTCATCGTACTCATTCGTTTCGGAAGAGACAGGTACGTTAATAGTTAATAGCGTACTTCTTTTTCTTGCTTTCGTGGTATTCTTGCTAGTTACACTAGCCATCCTTACTGCGCTTCGATTGTGTGCGTACTGCTGCAATATTGTTAACGTGATTCTTGTAAAACCTTCTTTTTACGTTTACTCTCGTGTTAAAAATCTGAATTCTTCTAGAGTTCCTGATCTTCTGGCGCGTATGATGTCGCCTACCATCGTCATCCAGAAGTCT
+
555>7;@<<ABA;;966=@CDAAABCCCBDFD?BCCD?FC@B@CCBBCCC@BCBBC>@=@BBA?B?BBBCBBA;;7==999)??=@A@C<BCCC?BBC@CC>@??BBB?ABCCCBBB?CBB?B?B@DAA@@@=????;@>??A>??;;;?BA???<>>?=@@<@==<==6806969:>=A->4=9=?CCC/AA;;;6;9;///===@:====.=???D=B=??;?@BBBAA=A=A???BE:>>?===>?@A@AA?>;;;D=AAA:??@A@A===9=??:?>>>
@ATNG8:05076:05446
GATGGTAGTGATACAGATCAGACACCAGAAGATCAGGAACTCTAGAAGAATTCAGATTTTTAACACGAGAGTAAACGTAAAAAGAAGGTTTTACAAGACTCACGTTAACAATATTGCAGCAGTACGCACACAATCGAAGCGCAGTAAGGATGGCTAGTGTAACTAGCAAGAATACCACGAAAGCAAGAAAAAAGAAGTACGCTATTAACTATTAACGTACCTGTCTCTTCCGAAACGAATGAGTACGTGTGCGACGTGTCTCCTACCATCGTCATCCAGAAGTCT
+
45;;7<<@?A?BB?DC:6666=<BC?B;;75;;@DEAH?BBB:;5>;BB>B?::838888'71778;?;?>899*9=@?>??1<B?=@DDD;CCCACCCBAAB;;59=@?<ADC@CCCDDDBBCBAAABBBB@BBBB?CBCCCBBA@CACBB@B@@@CAAA@?>>A?A;AB?AA@>BB===78;98//0000%0=:00/>?;?@>7:58>=A;B<>>BBA<A@@?@8959?BCC<AAA=@@@?AAAAAA?>?A>>?@@A=;;5;8818A;;??@???BBB?BB??
@ATNG8:05093:05464
GATGGTAGACACGTGTGCTCTCTCGTACTCATTCGTTTCGGAAGAGACAGGTACGTTAATAGTTAATAGCGTACTTCTTTTTCTTGCTTCGTGGTATTCTTGCTAGTTACACTAGCCATCCTTACTGCGCTTCGATTGTGTGCGTACTGCTGCAATATTGTTAACGTGAGTCTTGTAAAACCTTCTTTTTACGTTTACTCTCGTGTTAAAAATCTGAATTCTTCTAGAGTTCCTGATCTTCTGGCTCTCGTAGACAGATACTACCATCGTCATCCAGAAGTCT
+
///>;@?@>@B00/7///7<;;969B?AAAAA?;;;F>AB@A=AB??>=>.45<;<9>:>=DB=@9@???@@?99677778)784;7997B?>;@00+/;*///67717;>9874<666;7949:6865757@@>>8<A@@@B@>>>AA??::;8;;;:>>;@<@@A@A@@??8<;BBB6>;?:=====.=BADD9@@@@A;;:??<=@@@,@///=6:6>?<@@@@?@@<@>;;;=<<-//;6;666;;@@@A>>>??D@@@B:<;;>@@@@@<@AB;?>>=
@ATNG8:05086:05493
GATGGTAGTGTCATATGAGAGTGTGTACTCATTCGTTTCGGAAGAGACAGGTACGTTAATAGTTAATAGCGTACTTCTTTTTCTTGCTTTCGTGGTATTCTTGCTAGTTACACTAGCCATCCTTACTGCGCTTCGATTGTGTGCGTACTGCTGCAATATTGTTAACGTGAGTCTTGTAAAACCTTCTTTTTACGTTTACTCTCGTGTTAAAAATCTGAATTCTTCTAGAGTTCCTGATCTTCTGGTATGACTAGTGTACTACTACCATCGTCATCCAGAAGTCT
+
:::D@CCBBBBBCCCCCCBBBBDECCBBBBCB@CBBB<BD?C?CCDDCCC@CCEBB?B@CCBB?C@CDCCBBDCC?BB@@@1??>@BEG>BBBB?BCD@CF>AAACCC?CBBBFCCC@BBB@CBCGBBBCCCACCCD@DAAACCCCCBBBDBBA@=A:99;B?C@CCBBBCBCB>A;;;;.;>B>@@@@@0@CCDC<BCCDCCCB@A4;;;;*;BCCCEIGCC@CBBBBCB@C@CBA@;;6;?A=BBBCCCCCCCCCCCCDBDDD@CBBBAAB::8:AC=BBBB
@ATNG8:05054:05532
GATGGTAGACATATCGTACTCTCTGTACTCATTCGTTTCGGAAGAGACAGGTACGTTAATAGTTAATAGCGTACTTCTTTTTCTTGCTTTCGTGGTATTCTTGCTAGTTACACTAGCCATCCTTACTGCGCTTCGATTGTGTGCGTACTGCTGCAATATTGTTAACGTGAGTCTTGTAAAACCTTCTTTTTACGTTTACTCTCGTGTTAAAAATCTGAATTCTTCTAGAGTTCCTGATCTTCTGGCGCTCTGTCACGTCTGCTACCATCGTCATCCAGAAGTCT
+
:9:C@BCBBBBDDBBBBBBCCCCDGCBBBB:;9;BBB=BB@B?BDDCCCE@BBB>?=?>ABBB9B>BBBBBCB87/3;;;<+887@???2==?>;@AB>AC?:99ABB?BCCA@>==9==>=C=@>>>>>AA<A?@?;::9:;??AAAAAAABAA<>>>:=A;A9=?AB>>>@?8=9999-97<*//666)6;9981/259::=;:;<ABBA/@AAAB<@<>>;>===<;;=C=DDD@@@///=9=:=====@AAAA=----->>6:>@?@>BBA@BDD@BBGD
@ATNG8:05094:05551
GATGGTAGATATATGCACGCTCTACAGAAGATCAGGAACTCTAGAAGAATTCAGATTTTTTAACACGAGAGTAAACGTAAAAAAGAAGGTTTTACAAGACTCACGTTAACAATATTGCAGCAGTACGCACACAATCGAAGCGCAGTAAGGATGGCTAGTGTAACTAGCAAGAATACCACGAAAGCAAGAAAAAGAAGTACGCTATTAACTATTAACGTACCTGTCTCTTCCGAAACGAATGAGTACGAGAGAGCACACGTGTCTACCATCGTCATCCAGAAGTCT
+
8///)/78;=;;;==<<<<<;;;<=:9;755//:;)/)////;<;5::)/)/////////#/0/33:=====<;.77;;::::#99397==>166>:;@<CHCB;;5;;@?;@A@=ABAAAAA@@AACDCBBB@CBBB?BB@@@CBB>B?AAB?BCCCB???<:98AAA<@?;@9938A?>?877707>?BC1BB?@?>@?=9::,/*.56648458?BA:@90/8/0*/3///(/993:;99=>;<8><<@:::?>?8733378<.32223<55575558=<<<
@ATNG8:05094:05571
GATGGTAGGCGTGTGAGAGTCTGCCCAGAAGATCAGGAACTCTAGAAGAATTCAGATTCTTAACACGAGAGTAAACGTAAAAAGAAGGTTTTACAAGACTCACGTTAACAATATTGCAGCAGTACGCACACAATCGAAGCGCAGTAAGGATGGCTAGTGTAACTAGCAAGAATACCACGAAAGCAAGAAAAAGAAGTACGCTATTAACTATTAACGTACCTGTCTCTTCCGAAACGAATGAGTACCTCTCAGACGCTCGTCCTACCATCGTCATCCAGAAGTCT
+
///:6;AC@ABCBCCBBBBABBCBB=BCB?@@AAAC@C@CBCDBBC@BC@B@BBCAA?BCACABBDBCBCCCJD?ABACDIA000-07A>A0A:=9666=CC?BB@D@BB@AAA@CBBBBBBCBCCDECCBB>ABBB@CCBCBAAC@D@CCB?BDDCCCCD?CBBBBB?BB?AAA=?>DDE>>>??ABBBB3BB@B???CCCCC>?=?AA>6;7;AEHEABBBBA@@8;8;CD>CAC?CCCCAAA?CCCCAAACBBBBBBC@ABB?>>=A???AA?AAA<A??>
@ATNG8:05057:05628
GATGGTAGTGTGTCTCTGAGAGTAGTACTCATTCGTTTCGGAAGAGACAGGTACGTTAATAGTTAATAGCGTACTTCTTTTTCTTGCTTTCGTGGTATTCTTGCTAGTTACACTAGCCATCCTTACTGCGCTTCGATTGTGTGCGTACTGCTGCAATATTGTTAACGTGAGTCTTGTAATACCTTCTTTTTACGTTTACTCTCGTTGTTAAAAATCTGAATTCTTCTAGAGTTCCTGATCTTCTGGGATGTGTGCGCAGTGCCTACCATCGTCATCCAGAAGTCT
+
;;:<7=<555666>@?>>@@CCBBA?>B>>;:4:9CD<AA?C?CDBBBBB;;;BDD@C@CCBB9;7;BD;9:96B499>>=*;=7<:;;3>@@?=@BA;AA-00/9796;A@>?@@@<BBB?C?BBCCCCCGAFCCB@BGHCCCCAAABBC@A@B?BDCADD?D=@@A@@@BBB?ABB>AA@@D@@@@@@0??BCC=CB@00000)/727799)9;>;=6;:>@9=@@999B@C?CB@954.4/7<3<000/0=DCCAB@@;=995759=@990>>8>00*0===
@ATNG8:05081:05668
GATGGTAGCGCACACATAGATACAGTACTCATTCGTTTCGGAAGAGACAGGTACGTTAATAGTTAATAGCGTACTTCTTTTTCTTGCTTTCGTGGTATTCTTGCTAGTTACACTAGCCATCCTTACTGCGCTTCGATTGTGTGCGTACTGCTGCAATATTGTTAACGTGAGTCTTGTAAAACCTTCTTTTTACGTTTACTCTCGTGTTAAAAATCTGAATTCTTCTAGAGTTCCTGATCTTCTGGGATGTGTGCGCAGTGCCTACCATCGTCATCCAGAAGTCT
+
---638.--<<BCCCCCCCCCAAAAAABCC;:7;@@@;@B@C@CCCCCBA?ACE@@@B@BBDC?A>BBBBC@@AA=???@?,@@<@ABB=BA;;;;GDACD;;;CDDD@CCCCABBC@CBB?C@IBA@@B@@>ABBB@CCCCCDBBBBCBDCBBB?BBB?CC@C?BBBBBCBBB@BBCCC;B>B9;::::*:@CCC=A@CGCDCCCB@CCCC5CCCCD@B@BB?CCDCCCE@C?BBFBBB?BBBA<B;;;BCCCCBBBBBLADBB@BBBBCCCCC?BACACB@@
@ATNG8:05068:05690
GATGGTAGAGTACAGTGTAGTAGACCAGAAGATCAGGAACTCTAGAAGAATTCAGATTTTTAACACGAGAGTAAACGTAAAAAGAATGGTTTTACAAGACTCACGTTTAACAATATTGCAGCAGTACGCACACAATCGAAGCGCAGTAAGGATGGCTAGTGTAACTAGCAAGAATACCACGAAATGCAAGAAAAAGAAGTACGCATATTAACTATTAACTGTACCTGTCTCTTCCGAAAACGAATGGAGTACTCTCTCAGAGACACACTACCATCGTCATCCAGAAGTCT
+
?<@B@CCABB;@@B@@?@AAACC;;8;AB=B;9999.9.444555<9<<8<8:::<=AAA1<88;97;77<777.8<@>@B@0@B5954=::0<@@8A@>BBB<544)47>:5<::5;@@<BB@B;;9>;<>???@A@D@@@?CDBBB?C?BA@=A===>0//6::;===9<;23335<333;(337;433333$394:9::C25657125;5637<7///<==7/86:6561715/..&.332..(.3338:;888888999675555596:::::7::=8===055:>
@ATNG8:05081:05705
GATGGTAGCGCACACATAGATACAGTACTCATTCGTTTCGTAAGAGACAGGTACGTTAATAGTTAATAGCGTACTTCTTTTTCTTGCTTTCGTGGTATTCTTGCTAGTTACACTAGCCATCCTTACTGCGCTTCGATTGTGTGCGTACTGCTGCAATATTGTTAACGTGAGTCTTGTAAAACCTTCTTTTTACGTTTACTCTCGTGTTAAAAATCTGAATTCTTCTAGGTTCCTGATCTTCTGGACGACGCGCACTGACACTACCATCGTCATCCAGAAGTCT
+
555A9>A<@@CB@@@AABBCCCBBBCCBBBBC??AEE=BBBC?CCCDCCC@CCCBC@BACCCB@C?CCBDCBBBB?BCCCC1CC@B@A@<@?CCBCECAHE?AAACCC?CBCCBBBC?A@C@C@DCBBBCCC@DDDD>ABCCCBCBCBBCCBBBB@CBB?BCAG>@ACCBBBBCAGBBBB9B>B=AACEE5BBCCC=A@CBBBBBAA5;;;;*;AAAA=A?BB>BC;;7;=@?ABA;;;8;;;>AB;;;BBCCB@ABCBBCCCC>BA@@@BCBB@CEH@DCBB
@ATNG8:05143:05177
GATGGTAGCTCACGTACGTCACACGTACTCATTCGTTCGGAAGAGACAGGTACGTTAATAGTTAATAGCGTACTTCTTTTTCTTGCTTTCGTGGTATTCTTGCTAGTTACACTAGCCATCCTTACTGCGCTTCGATTGTGTGCGTACTGCTGCAATATTGTTAACGTGAGTCTTGTAAAAACCTTCTTTTTACGTTTACTCTCGTGTTAAAAATCTGAATTCTTCTAGAGTTCCTGATCTTCTGGGATGTGTGCGCAGTGCCTACCATCGTCATCCAGAAGTCT
+
444<8=CCCCBCBBCCACABBBABBCCDCCCC@CCCBBB@CDDDCCCBC?CBAAA@B?BBBB@D@BBBBBBBBB?CCCBC1AA@BBBB>BBBB?CAB>CF599ABBA>AABBBBBC?BB>:>7=<???>>>=AAAA6;:@A:9:===<=A=>=?=>;;7;?;?=AA@@@AA@?4:88888(74:4:;<<</<==:9.7575567;79<AAAA.?>=;?<A;;;8;CC??>=:=<@@@@@@<999>6=///::6::;>>:::9<//,/7:;<>?>?;>AA=>>=>
@ATNG8:05133:05234
GATGGTAGCTCGCTGATGATATCTCCAGAAGATCAGGAACTCTAGAAGAATTCAGATTTTTAACACGAGAGTAAACGTAAAAAGAAGGTTTTACAAGACTCACGTTAACAATATTGCAGCAGTACGCACACAATCGAAGCGCAGTAAGGATGGCTAGTGTAACTAGCAAGAATACCACGAAAGCAAGAAAAAAGAAGTACGCTATTAACTATTAACGTACCTGTCTCTTCCGAAACGAATGAGTACACACTCTCATATGACACTACCATCGTCATCCAGAAGTCT
+
/:77-0/CBAABC@A??@;;;CCDFACBB?ABCBBB?B@C@@;;:A<AB<@9=>783777'387;=;??BBBBC>>8:6@@@+=B?=7?@@9ABD?BAAABBB@A=@@BB@BDD@DCCBBBCBECCAAABEE@DBBC@CCBBBEBB?B?CBB>BCB@@@AA>ADCCBB?BGA:9:?BA99957=>98899:9%9>;?:79A><=<:<:;<CB9@<;;@@@=@A@>>99398999.7=>077BB@@BB@@@BCCA>>>>BBBBBBAA>ABAA@@@?@;>@>;?B??
@ATNG8:05100:05285
GATGGTAGTGTGTCTCTGAGAGTAGTACTCATTCGTTTCGGAAGAGACAGGTACGTTAATAGTTAATAGCGTACTTCTTTTTCTTGCTTTCGTGGTATTCTTGCTAGTTACACTAGCCATCCTTACTGCGCTTCGATTGTGGCGTACTGCTGCAATATTGTTAACGTGAGTTTGTAAAACCTTCTTTTTACGTTTACTCTCGTGTTAAAAATCTGAATTCTTCTAGAGTCCTGATCTTCTGGCTCTCGTAGACAGATACTACCATCGTCATCCAGAAGTCT
+
///869<;?==B>@?;<A@@CCAAACCCCCCC?B???<@C?C@AAACBCC@CBCCCAC@CCFD?@>BIJCBBCCCACBBBC5CCACCCD>CCBB@BDCBHC?AACCDE@BBCCBBBD?CBA?B@FBBBBBBB@CCBC@CCCACCCFBCCDBBBC@CCG@BC@CBCCB;;;CC>CAAHF;C9;6;@?@@0@CCCD?B@@ACCCCCE@BBBB5BABBA6;7<@<@ABDBBEDACBCB;;7<BB@CCCCBBBBBDCCBCBBBBCB?BBAAABBBB@CCC@CAAA
@ATNG8:05120:05383
GATGGTAGTACATGATAGACGACACCAGAAGATCAGGAACTCTAGAAGAATTACAGATTTTTTAACACGAGAGTAAACGTAAAAAGAAGGTTTTACAAGACTCACGTTAACAATATTGCAGCAGTACGCACACAATCGAAGCGCAGTGAGGATGGCTAGTGTAACTAGCAAGAATACCACGAAAGCAAGAAAAAGAAGTACGCTATTAACTATTAACGTACCTGTCTCTTCCGAAACGAATGAGTACCTCTCAGACGCTCGTCCTACCATCGTCATCCAGAAGTCT
+
44485:?BC;;;====<<;A@@=<<:B?D?>><66515.5994457178)/)////4=====%;7;<<<B@?@A@@9@@;;;;;*;;4:<?>>/:@@9<A?@<=;00,069=;?=@<<BBAC@@;;;;;;BCDJBCCBB@B@@@CCB@@@<@@@=@CFDC???ACCC@?@?BB>B9949@@@A<@AA>AABAB2?C>>677@@@@A<A<AAAA<A=@=AAA?BBB@@BA?B>BBA=A@@<@AAAABC@;::BBBADBB???BB>??C?99:BBCBBB?BBA?B@??
@ATNG8:05130:05375
GATGGTAGCACACGAGATCTCATCGTACTCATTCGTTTCGGAAGAGACAGGTACGTTAATAGTTAATAGCGTACTTCTTTTTCTTGCTTTCGTGGTATTCTTGCTAGTTACACTAGCCATCCTTACTGCGCTTCGATTGTGTGCGTACTGCTGCAATATTGTTAACGTGAGTCTTGTAAAACCTTCTTTTTACGTTTACTCTCGTGTTAAAAATCTGAATTCTTCTAGAGTTCCTGATCTTCTGGGTGCGCTACAGTCTCTCTACCATGTCATCCAGAAG
+
:59B9CCEBBA@@EDDBBBBCCCCBBCBBBCC?B@AA;AC?A?ACCBC@@>@B@@@AC@BBAB?C@DCAC???CC?:9999)9<<>::9,9BBC@BBC?CB799:A@@?AAABBBBB?CBB>B?CA@>==;B<@>??377>A@@@:::AAAA>>=6<=>;>D=C=CA?@@@A@A=???AA1;5;188AAA/ABBDD9@==;;;887<0////(///.9284=<:<AA>567=@<>>@@@@8:7770///==7;;;;;==@@@AAB<;;;A<<//,-22,2
@ATNG8:05099:05619
GATGGTAGGTGCACATGAGTGTATCAGAAGATCAGGAACTCTAGAAGAATTTCAGATTTTTAACACGAGAGTAAACGTAAAAAAGAAGGTTTTACAAGACTCACGTTAACAATATTGCAGCAGTACGCACACAATCGAAGCGCAGTAAGGATGGCTAGTGTAACTAGCAAGAATACCACGAAAGCAAGAAAAAAGAAGTACGCTATTAACTATTAACGTACCTGTCTCTTCCGAAACGAATGAGTACGATGAGAGAGCTCTCTCTACCATCGTCATCCAGAAGTCT
+
@AAB=B;:.5:@@@@DHKBBBB?;.---(--88/4.4.444444;7==8<<244444999(935//////////)////////#5<7<4;;9+9;;5;C=DBB@00+0;00,0@A>ABBCCCCCDCCCCCCCC?CDCC?BBBBCBBB?B@B@@>?CCBCBAC?BBBCAA>@C@BBB?BABBC>A<<8887878%8B;:88?CCDBB?@:??AA<A<ABGA@?@C@@ACC@C@BBB>CCC?AAECCCCBBAAA@@@@B?????:9:AA=A=;;?@@???@@;:C???
@ATNG8:05105:05591
GATGGTAGTGCGTGGAGAGAGAGACCCAGAAGATCAGGAACTCTAGAGAATTCAGATTTTTAACACGAGAGTAAACGTAAAAAGAAGGTTTTACAAGACTCACGTTAACAATATTGCAGCAGTACGCACACAATCGAAGCGCAGTAAGGATGGCTAGTGTAACTAGCAAGAATACCACGAAAGCAAGAAAAAGAAGTACGCTATTAACTATTAAACGTACCTGTCTCTTCCGAAACGATGAGTACGAGAGAGCACACGTGTCTACCATCGTCATCCAGAAGTCT
+
////36-////7//)599;>><<699)59=4;B@@@D<@8@:94845497=699833333$3-3<=<<@;733:3::<>>@>+>=39.555&/;;6:///<7/557;5;@:=BB?CB@?@@:000//9///;5:<??:===<???A=@=A;;7;ABBBCCC?C@@>:>7;;7:;;287777(33;877788(8=8=<8==88;;6;5;777055-57998.45::9<=8:6::;17///889:;444===<;::33388793338258223:5558<;<45488
@ATNG8:05098:05653
GATGGTAGCACGACACGACGATGTGTACTCATTCGTTTCGGAAGAGACAGGTACGTTAATAGTTAATAGCGTACTTCTTTTTCTTGCTTTCGTGGTATTCTTGCTAGTTACACTAGCCATCCTTACTGCGCTTCGATTGTGTGCGTACTGCTGCAATATTGTTAACGTGAGTCTTGTAAAACCTTCTTTTTACGTTTACTCTCGTGTTAAAAATCTGAATTCTTCTAGAGTTCCTGATCTTCTGGTAGAGCGTGCATATATCTACCATCGTCATCCAGAAGTCT
+
345<9BBBBBB@<ACBCCC=69BCECCCCBBB@BCCI>CC@B@CCCDDCC?CCABBAJ?BDBB>B@CCCA@AC9:95>>>=+=C?CBCB<B<??9?9948A578;A7847ACABBBB?BBB?C>>>>99768;@B==:=AE@???>>>A?@>@>>:;;;<AF<@;>>>BBAAAA;>>AAA2>9<788777(8>===187;;:=>>9;7:DDD/C<;:=8<8=?<@AB>>>>=A=>>?@AC389;;>???==888====>??@==><@=>>=====:=?@=@C;;
@ATNG8:05131:05620
ATGGTAGGAGACACGTCGCACACGTACTCATTCGTTTCGGAAGAGACAGGTACGTTAATAGTTAATAGCGTACTTCTTTTTCTTGCTTTCGTGGTATTCTTGCTAGTTACACTAGCCATCCTTACTGCGCTTCGATTGTGTGCGTACTGCTGCAATATTGTTAACGTGAGTCTTGTAAAACCTTCTTTTTACGTTTACTCTCGTGTTAAAAATCTGAATTCTTCTAGAGTTCCTGATCTTCTGGGTGCGCTACAGTCTCTCTACCATCGTCATCCAGAAGTCT
+
:::7;CF@CBBBDCBBBBCBCDCDCCCCCCD@:;;J=CC:;:;CCCCDD@BBCCC@B@BCCC@C@BBCCCCCAB>BDBDB2BB?BAAA<AACB>AAB?BB@AAACBB<@@BBBCCC?AAC?A=@@@::;;;=A>>=<>>@>>>A??>>>BC@@?<;;;=AA<?<??@;;;@A>8<8889(88>;?BDDD/??@@@:@;;;>>><>@:>>>?/>>?==:>=AA=AAA@ACD<@<???>>=9>776-788==>;;;>>@ED>?>@@<>===AAAAA=AAA<???A
@ATNG8:05146:05748
GATGGTAGTGTCATATGAGAGTGTGTACTCATTCGTTTCGGAAGAGACAGGTACGTTAATATGTTAATAGCGTAACTTCTTTTTCTTTGCTTTCGTGGTATTTCTTGCTAGTTACACTAGCCATCCTTACTGCGCTTCGATTGTGTGCGTACTGCTGCAATATTGTTAACGTGAGTCTTGTAAAAACCTTCTTTTTACTTTACTCTCGTGTTTAAAATCTGAATTCTTCTAGGGTTCCTGATCTTCGGGTCTCTCTCTCACGCACTACCATCGTCATCCAGAAGTCT
+
////)/<@>ABBBCGCCCCDAAAA@BA@@AA@=@BBC=BC@B@BBBBFCC@CCB00+/390//9494;99=A0/)/;279;;;+;==5;<;?6<655;?:::,9@449<<<@8<@@=<?AB?BAB<?9@BBBBB;;7<AAA;@?>=@>@?@B@???@@@=@A??BD?C>AAA@@@A@C>@:;;;;);;A;@?CCC1??A@8?B@99999555,599+9:<<<8<8=<:@>0//(/)/*////996;<>8;;?B??@B@@ACB??>BBB@DCBBA@@??;?AA?BCBB
@ATNG8:05187:05157
GATGGTAGTGTCATATGAGAGTGTGTACTCATTCGTTTCGGAAGAGACAGGTACGTTAATAGTTAATAGCGTACTTCTTTTTCTTGCTTTCGTGGTATTCTTGCTAGTTACACTAGCCATCCTTACTGCGCTTCGATTGTGTGCGTACTGCTGCAATATTGTTAACGTGAGTCTTGTAAAACCTTCTTTTTACGTTTACTCTCGTGTTAAAAATCTGAATTCTTCTAGAGTTCCTGATCTTCTGGATAGCGACGCGATATACTACCATCGTCATCCAGAAGTCT
+
444:5<<A@@;D>B??DCCIHC;;;DCCCCBB@BEEE=BB>A>AABBCCCACGDCBAC?@B@A7;7;CCBC@@9?;=9:::(/0*/89</?:>=<A<B?BC?AABBAB?BCCCCCCC@BBB@C@CCCBBBAA>BAAAACEGCBBBCCCCCCCDBA=@@C>AB?@=@B@@@ABBC?@AEEG;D@C@CBDDC3BB;;;6;@ABBCACBB@DCCD5CCC<;:;?CC?AACBBBB@B@CGGCBB;;<L@CCBCBAAABADBBCDCBBDD@CBBBDCDDC@CCCACCCC
@ATNG8:05171:05293
GATGGTAGAGAGAGCTCTCTCATCGTACTCATTCGTTTCGGAAGAGACAGGTACGTTAATAGTTAATAGCGTACTTCTTTTTCTTGCTTTCGTGGTATTCTTGCTAGTTACACTAGCCATCCTTACTGCGCTTCGATTGTGTGCGTACTGCTGCAATATTGTTAACGTGAGTCTTGTAAAACCTTCTTTTTACGTTTACTCTCGTGTTAAAAATCTGAATTCTTCTAGAGTTCCTGATCTTCTGGGTGCGCTACAGTCTCTCTACATCGTCATCCAGAAGTCT
+
0//;6<???BBCCCCBBBCDDDDCBBBCDCBB?BDDD?DD?C@CCCBBCC?CCAAA?B?BBBC?C?CDDBBACCC?@@@@@2?A>A@AA=BFBB?ACB@BB;>=ABCC?BBABCBBA>A>?:?<AAAAA<<<<AAAA<@==;;;?@D@@@A===A=??==AC<A<AA?AABB>>:>@@BB;B<A<@@AAA/@D:9:)//7///@:9><ADDC.8;<AB9@;::6:??A===7;7;=@@AB7;;@@:;;;AAAAAA@@@????AAA@@?@@AA>>:>;;5;>>;
@ATNG8:05166:05409
GATGGTAGCACGACACGACGATGTGTACTCATTCGTTTCGGAAGAGACAGGTACGTTAATAGTTAATAGCGTACTTCTTTTTCTTGCTTCGTGGTATTCTTGCTGTTACACTAGCCATCCTTACTGCGCTTCGATTGTGTGCGTACTGCTGCATATTGTTAATCGTGAGTCTTGTAAAACCTTCTTTTTACGTTTACTCTCGTGTTTAAAAATCTGAATTCTTCTAGAGTTCCTGATCTTCTGGCTCTCGTAGACAGATACTACCATCGTCATCCAGAAGTCT
+
:;;C?BBC@@;@;;;;<<695;::;@@@@@BB>BBEG>CC@C?A@CBBBA;:9944.4.4;:<7<9<;@@?;944-3:::;)9=:@7/)////166649<8;:@>?<>BBCCDBB@BB@>A:787=777929977-55557;>9;;A99<;//.33.386;.52::;999;:37=@>@2>9><@====,98:;;*//7//.78222'....$....7272995888977749488;9==;ABB8;;>==<===>>=<=@@7758/55/..338;499=5;<:5
@ATNG8:05192:05477
ATGGTAGCGCATATCAGCGCAGCCCAGAAAGGATCAGGAACGTCTAGAAGAATTCAGATTTTTAACACGAGAGTAAACGTAAAAAGAAGGTTTTACAGACTCACGTTAACAATATTGCAGCAGTACGCACACAATCGAAGCGCAGTAAGGATGGCTAGTGTAACTAGCAAGAATACCACGAAAGCAAGAAAAAGAAGTACGCTATTAACTATTAACCGTACCTGTCTCTTCCGAAACGATGAGTACAGAGAGTACGATATGTCTACCATCGTCATCCAGAAGTCT
+
55>7;::44/7////79444<977.7///)/)//7:;.5.55554444.44.4.48944444$46:8::<;<;99919:<=???+?@@D?B>=/:::??CBBBBBB?B=>?:>;;48333;655=666>><::5::=?;@BBBBBBA>B6:447::<555:<8;;;;33,371777,338<=58886:;???*??;>555556==8;;;78726(.(./774:<;;;:<5849;>8?0//;//45<;;;;::;9::;998;33377,3333//---(---(/998
@ATNG8:05151:05568
GATGGTAGTCTCAGATAGTCTATAGTACTCATTCGTTTCGGAAGAGACAGGTACGTTAATAGTTAATAGCGTACTTCTTTTTCTTGCTTTCTTGGTATTCTTGCTAGTTACACTAGCCATCCTTACTGCGCTTCGATTGTGTGCGTACTGCTGCAATATTGTTAACGTGAGTCTTGTAAAACCTTCTTTTTACGTTTACTCTCGTGTTAAAAATCTGAATTCTTCTAGAGTTCCTGATCTTCTGGAGATACACATGATACTCTACCATCGTCATCCAGAAGTCT
+
BBBB@CCBBBBBBCCBABCCCDCCCCDDDCBC@BAAA=BC@C@CDGGBBB@BDDBB?B?BBAC@D@CCCCAABCD?>>>>>0>B?BBAD>DD<B?BCC?BB=???BA@>ABBBCDBB?BBB?B>CCBB>;;<9=<>>=CBBBBBDDCBABDBAAA?DDD@BB?B?CCDCCCCBB=BAAAA7A?B=BBBBB2BCBBB?BCCCCCCCCC?BAAA2A@AAD@L@CB?BBDDCCC?B?BBBBBB@BBDACCCCCCDB@@CCCCCCCCBB@@@ABCBCCD@CCC@DCAA
@ATNG8:05179:05569
GATGGTAGAGTACAGTGTAGTAGACCAGAAGATCAGGAACTCTAGAAGAATTCAGATTTTTAACACGAGAGTAAACGTAAAAAGAAGGTTTTACAAGACTCACGTTAACAATATTGCAGCAGTACGCACACAATCGAAGCGCAGTAAGGATGGCTAGTGTAACTAGCAAGAATACCACGAAAGCAAGAAAAAGAAGTACGCTATTAACTATTAACGTACCTGTCTCTTCCGAAACGAATGAGTACACACTCTCATATGACACTACCATCGTCATCCAGAAGTCT
+
///:6<?CCDB=@@@?;;>BCBABEAABAACA@;;5.4.4;;455;7;9686-----555'66-//=<::888<18799999'59.56<=>2>@C@AAAIKHDBB?B=@@=A@A>AAADCCCCCBBBBDBBB@CCBB?BBBBBBBC@D?C:;;;CCCBCBB?BCBBBA@BC????5:9ABB<AAB>@@A@A2AC@AAA?BB==<1608?>?<?=C@AAA?AAAAA??>?>AAD>9::?BBABBBA???BBB;<<///===>::==8BCBB778@A?AAC?BBBB
@ATNG8:05149:05602
GATGGTAGTCTCAGATAGTCTATAGTACTCATTCGTTTCGGAAGAGACAGGTACGTTAATAGTTAATAGCGTACTTCTTTTTCTTGCTTTCGTGGTATTCTTGCTAGTTACACTAGCCATCCTTACTGCGCTTCGATTGTGTGCGTACTGCTGCAATATTGTTAACGTGAGTCTTGTAAAACCTTCTTTTTACGTTTACTCTCGTGTTAAAAATCTGAATTCTTCTAGAGTTCCTGATCTTCTGGATAGCGACGCGATATACTACCATCGTCATCCAGAAGTCT
+
BAAA@BBCCCCCCCBBBCCDDCMBCBCBBBBB?CCCE>CC@C@CCEDDCC?@@B@A>A7;9>@;>7?;CCCDCCC?@@@@@0@@>ABCC>CDAB?CBC@CC:;;;BBC@CCEEBBCC@BBB@B@CCCCBBBB@DCCC@CDCCCCCCBBAA:;;@@=@BB?BB?A>AAABBBBBB@BCCGH<CAC@CCCCB0BBBBB=BBGAABGBBB?CEHE5B@AAB@B@BB?DCDDDCC?B?BCA@;;6;AB@CHCCCEAAAA@DCBBBCLAB?ADEDCCCAA?ACC@BBAA
@ATNG8:05181:05577
GATGGTAGAGTACAGTGTAGTAGACCAGAAGATCAGGAACTCTAGAAGAATTCAGATTTTTAACACGAGAGTAAACGTAAAAAGAAGGTTTTACAAGACTCACGTTAACAATATTGCAGCAGTACGCACACAATCGAAGCGCAGTAAGGATGGCTAGTGTAACTAGCAAGAATACCACGAAAGCAAGAAAAAGAAGTACGCTATTAACTATTAACGTACCTGTCTCTTCCGAAACGAATGAGTACGAGAGAGCACACGTGTCTACCATCGTCATCCAGAAGTCT
+
---838@ABBBDCBBBBBJCCCBBB@BBBAECCBBB@C@CCCCCBB?BC?B?AA???BBB3BACCCCBBCBBBA=AABHDED5BB?B4;;;7;CCBCCCCCCC;:;<@DDABCC?CCCCCCEDDCCBBCBBB>ACAA?ACAAABAA=B?BAA?ABBCCBBC>AABBBC@BB?BBB<??BBB=B??=?CCCD3BB?B@>;@@??@7;8;@AA=A=A?A??=?@AAAAA=@>AAA<@CC?BBBBBCBBBBBCAACBBBBAA>@???@<@???@?@CB?DDC?B?::
@ATNG8:05247:05165
GATGGTAGCACACGAGATCTCATCGTACTCATTCGTTTCGGAAGGGACAGGTACGTTAATAGTTAATTGCGTACTTCTTTTTCTTGCTTTCGTGGTATTCTTGCTAGTTACACTAGCCATCCTTACTGCGCTTCGATTGTGTGCGTACTGCTGCAATATTGTTAACGTGAGTCTTGTAAAACCTTCTTTTTACGTTTACTCTCGTGTTAAAAATCTGAATTCTTCTAGAGTTCCTGTCTTCTGCGCGTATGTATGTCGCCTACCATCGTCATCCAGAAGTCT
+
555<9>CCCCBB@A@BBFCCCFCCDCCCCG;;;;DDF=CC8:9;B<BBBC@AA@CC?C@@ABC@D?B<AACCCCC=BBDDD1CD@CBAA=AEEC?B@@<;;6:;@CCC@CBCBDCCDACCB?B@CCCCCCBA@CCCC@BBCAAABBBBBBCC??@?BBB@CC@B?BBBBDCBBB@BBBBB:B?B@CDDDD3BBBBB8A>==BCBA@>39997$3<<<@9B?BB?BBBBA@A?A?CCCBB@BABBC@@@BAA@ABB:;;E@CAB?@@BBBCCCC?BBB@BCCC
@ATNG8:05211:05206
GATGGTAGGACGAGCGTCTGAGAGGTACTCATTCGTTTCGGAAGAGACAGGTACGTTAATAGTTAATAGCGTACTTCTTTTTCTTGCTTTCGTGGTATTCTTGCTAGTTACACTAGCCATCCTTACTGCGCTTCGATTGTGTGCGTACTGCTGCAATATTGTTAACGTGAGTCTTGTAAAACCTTCTTTTTACGTTTACTCTCGTGTTAAAAATCTGAATTCTTCTAGAGTTCCTGATCTTCTGGTATACACACTCGCTCGCTACCATCGTCATCCAGAAGTCT
+
55<>:=CC@A@@@BA?@@@AACDC@BCCCCBC@CBCC>CC@C@BBBCBCDACCGCCAC@BCBB6;8<BBCCDCBD@FDCCC3BC@CCCC>DBBC@CGH@CC:;;;BBEBCCCCDCCC@BCC@C@BBBA@@@@?BCCB?CBCBCBBBBBBBAABBA?BBC@BB?B@DBC;;;CCB=B9:::-;=C=BBBBB2BAAAH>CCFDDCEDED@BBBB2BBABC@B>BD@CBCCCCC>A=AAAAA@=A@B=ABAA@BBABBBAA@BBDBBB@BBBACCCBB?AAB?B@AA
@ATNG8:05205:05231
GATGGTAGTGTCAGTGCGCGTCGTCCAGAAGATCAGGAACTCTAGAAGAATTCAGATTTTTAACACGAGAGTAAACGTAAAAAGAAGGTTTTACAAGACTCACGTTAACAATATTGCAGCAGTACGCACACAATCGAAGCGCAGTAAAGGATGGCTAGTGTAACTAGCAAGAATACCACGAAAGCAAGAAAAAAGAAGTACGCTATTAACTATTAACGTACCTGTCTCTTCCGAAACGATGAGTACTGTATCTATGTGTGCGCTACCATCGTCATCCAGAAGTCT
+
BBCD@B;;?<<<<@666>><<<CCD?;;:=??@A@B<@<@BBBBAA>;;5;9;97;;;;;'85:43445;;<;;3:9/////$//)/)///&/79499666=>>>4///939//+/:::;;;>>6///:/--3--/;6;889:////(/2744.44:<<:;;:?;;:<:8<<6<9928373=3:::3377777$7<8>?AAA::9<9>48:>>=A<==A@@<@@@AABB@D@BBB<?988???@@=>>BBBAC@???>><<A@A9;7<::99@?>>9=??9=>>>
@ATNG8:05224:05228
GATGGTAGTGTCATATGAGAGTGTGTACTCATTCGTTTCGGAAGAGACAGGTACGTTAATAGTTAATAGCGTACTTCTTTTTCTTGCTTTCGTGGTATTCTTGCTAGTTACACTAGCCATCCTTACTGCGCTTCGATTGTGTGCGTACTGCTGCAATATTGTTAACGTGAGTCTTGTAAAACCTTCTTTTTACGTTTACTCTCGTGTTAAATATCTGAATTCTTCTAGAGTTCCTGATCTTCTGGTCTACTACACTGTACTCTACCATCGTCATCCAGAAGTCT
+
45:=:>CBBBCFC;:;CCBCBCCCDCBCCCED@ECCC>BB@C@;;;BCBB?BCCCC@C@BLDC?C?CCFDDCBCC@BBBBB5BB@CCDD=CDBB?BBDAFK@AAACCC?BAHCCBCC@CBD@E?CBBCCBBB:;;BD@DDDBBBCCCECCCCBBB@CCC@CB@B@CCBBCCDCC=B;;;;.;@C@@AA@@,?BAAA>BCCCDCCACA700,0B0000@;@<@@=CCCBBBB@B@CCCBBC>AAB?CCBBBBBABBBDDBBCCDED?DCCBA@ABB?B@@>@BCB
@ATNG8:05198:05296
GATGGTAGTATATCGCGTCGCTATCCAGTAAGACTCAGGAACTCTAAGAAGAATTCAGATTTTTAACACGAGAGTAAACGTAAAAAGAAGGTTTTACAAGACTCACGTTAACAATATTGCAGCAGTACGCACACAATCGAAGCGCAGTAAGGATGGCTAGTGTAACTAGCAAGAATACCACGAAAGCAAGAAAAAAGAAGTACGCTATTAACTATTAACGTACCTGTCTCTTCCGAAACGAATGAGTACTACTCTCAGAGACACACTACCATCGTCATCCAGAAGTCT
+
///718:AB>==>=======??<<<7/---0---////7=8?@>6666C?CC@C@;;6;;>>>+>7;549:8=:;;85985:@@@+;:39.555&555.5>666==55.4344.49>8>>@995:999555<5558565>8<;<;@>8:20:@00*/8>:>/557;<===B8<=48886434==3:33,3788<8$33,39:=?=?>>;A<??:9296:<@;;6;AA@CCD@B?BBC>C:847777=>?@@BB@AA@999;;<75557;6;<8588?<C:<<=85849
@ATNG8:05229:05274
GATGGTAGTATCTGCACACTCTGTCCAGAAGATCAGGAACTCTAGAAGAATTCAGATTTTTAACACGAGAGTAAACGTAAAAAGAAGGTTTTACAAGACTCACGTTTAACAATATTGCAGCAGTACGCACACAATTGAAGCGCAGTAAGGATGGCTAGTGTAACTAGCAAGAATACCACGAAAGCAAGAAAAAAGAAGTTACGCTATTAACTATTAACGTACCTGTCTCTTCCGAAACGAATGAGTACTGTATCTATGTGTGCGCTACCATCGTCATCCAGAAGTCT
+
44<>7:?@B=AAB<<;;;>=<<<6615<<.555;55.5.//7///;8;9383/////000)06:>:::9;:333(38;;==>+=<<;.55505<>:==?A=<;599,9<?B:>99.49889::<59696<==@:C659;<<::;999458===:=BBBB<<<8555;<?:>>89:9499887.833/4=>=CC(:?83307>>:;;<5:78555;@:=?A??<??:=B=B@C<>??8=;;5;8337;<@@ACBC>>>B977BBBB?AA=AA@@88??=;?=;6;;8=
@ATNG8:05241:05377
GATGGTAGACACGTGTGCTCTCTCGTACTCATTCGTTTCGGAAGAGACAGGTACGTTAATAGTTAATAGCGTACTTCTTTTTCTTGCTTTCGTGGTAATCTTGCTAGTTACACTAGCCATCCTTACTGCGCTTCGATTGTGTGCGTACTGCTGCAATATTGTTAACGTGAGTCTTGTAAAACCTTCTTTTTACGTTTACTCTCGTGTTAAAAATCTGAATCCTTCTAGAGTTCCTGATCTTCTGGACAGAGTGTGCAGATACTCCATCGTCATCCAGAAGTCT
+
AAAD?CCCCBBCGCC=9:?@CDEFDCCBBBBB>BBCC=CC@CACDDBBBB@BBCCD?C;;9@B<?6>AAABABBF@BBA@@.@<9=???1=DAA?AB@CCD7989@?A;BBBBCCCC===A<?:?A777>??<@???7;;==;:;:;????>;;;7;:A>@@<A:><;:8;;;B;;;;AA5A<A=AAAAA/>>666)//9//////<8>;?=.9>>=A688285;:9:B?@<?<AA@@@@=>>>=@?@@;888@@@?<==<///7=::666???<?AA=@=>>
@ATNG8:05235:05425
GATGGTAGACACGTGTGCTCTCTCGTACTCATTCGTTTCGGAAGAGACAGGTACGTTAATAGTTAATAGCGTACTTACTTTTTCTTGCTTTCGTGGTATTCTTGCTAGTTACACTAGCCATCCTTACTGCGCTTCGATTGTGTGCGTACTGCTGCAATATTGTTAACGTGAGTCTTGTAAAACCTTCTTTTTACGTTTACTCTCGTGTTAAAAATCTGAATTCTTCTAGAGTTCCTGATCTTCTGGATAGCTGACGCGTATATACTACCATGTCATCCAGAAGTCT
+
559=;CCBAB@A@@D96;;;55599;9<;;994555909<7<8<=<?<?>55555:7<7<;595:=@?AAB@@=>*//9999)6618;;;,35;;8;@?<?A0//68881:;>>???>9;;;8=:>988==@?;>>?<+///////;;<==@@<<>065@9<A5:5;=;;:99<;497779,94;7;<<<<.<??AA9?999:;:;;=89=<;,7///705.574=888;88283873/./377845756------62223557777;:;:8<977759691552<
@ATNG8:05208:05496
GATGGTAGTGATACAGATCAGACACCAGAAGATACAGGAACTCTAGAAGAATTCAGATTTTTAACACGAGAGTAAACGTAAAAAGAAGGTTTTACAAGACTCACGTTAACAATATTGCAGCAGTACGCACACAATCGAAGCGCAGTAAGGATGGCTAGTGTAACTAGCAAGAATACCACGAAAGCAAGAAAAAGAAGTACGCTATTAACTATTAACGTACCTGTCTCTTCCGAAACGAATGAGTACAGAGAGTACGATATGTCTACCATCGTCATCCAGAAGTCT
+
9>>C?B>>B=665;;<<<=?>>?@A466;)/////77)/)-/////:696050//-56888)8*-/999;;;99:,7344444$4:5:.555&59:<969A;;;651585509BB8;<BABCCAAABA;:;?A=::9>;>999BBBA?B=A9949@AABB>B:BBBBBB>=>?B?:/33788(333,78?;?)<<78<B=BBA771917799.518ACCC?CB?>>==:=000=3=/0)0;>>??BBBCBDCBB@::>===?;=::3:<<9;7;>>=@??=?888
@ATNG8:05239:05500
GATGGTAGCTCACGTACGTCACACGTACTCATTCGTTTCGGAAGAGACAGGTACGTTAATGGTTAATAGCGTACTTCTTTTTCTTGCTTTCGTGGTATTCTTGCTAGTTACACTAGCCATCCTTACTGCGCTTCGATTGTGTGCGTACTGCTGCAATATTGTTAACGTGAGTCTTGTAAAACCTTCTTTTTACGTTTACTCTCGTGTTAAAAATCTGAATTCTTCTAGAGTCCTGATCTTCTGGCTCTCGTAGACAGATACTACCATCGTCATCCAGAAGTCT
+
AAAE?CBCC@@A@:95;;@BBCCBBBCCBBDG@AAEE?EE@DBCBBBCCC@;;0AA=A000<A<@;==BCBBAAA?CCDCG1@??BAAC>BBBB?BCC?BB=??ACBB?BBBBBBBB?AAC>C>B<<<>=;;;A@@?;>??AAAAAAAA?@@@>=:=>@<@A<A<AA@<<=ABB<@@@@@5A>D:>>BAB/AA?>=3;888;==@=>5;:;:+:;;:A=A=AA;@@@@AAAD=@???@@9><@;@:::::??AA>??AAAAAAA<>>?AAAAAA;?>B<A:::
@ATNG8:05208:05560
GATGGTAGGCACTGCGCACACATCCCAGAAGATCAGGAACTCTAGAAGAATTCAGATTTTTAACACGAGAGTAAACGATAAAAAGAAGGTTTTACAAGACTCACGTTAACAATATTGCAGCAGTACGCACACAATCGAAGCGCAGTAAGGATGGCTAGTGTAACTAGCAAGAATACCACGAAAGCAAGAAAAAGAAGTACGCTATTAACTATTAACGTACCTGTCTCTTCCGAAACGAATGAGTACTACTCTCAGAGACACACTACCATCGTCATCCAGAAGTCT
+
8:<<8BB?;9<7/0///;<@AACGA=<<@9=<<;66169<==666=9==:=8::994::;);7<<<;;;99988/////;;;;+///46;<=/::;133==444;;38.33.39;6:855<BA;;CCBBBCBD>A@@@>AAAABDBB?B?A::4:@@A@A??=?AAAAA;>?;>@A;>>777.3885@<BBC3BB>BBB=>@?>A3837:AC=A=DD@@??BA888?@=@?BBD>BBB?AAA@?>>>@@A>>>A@?>?7579555938822253332833-3347
@ATNG8:05206:05633
GATGTAGTGCGTGAGAGAGAGACCCAGAAGATCATGAACTCTAGAAGAATTCAGATTTTTAACACGAGAGTAAACGTAAAAAGAAGGTTTTACAAGACTCACGTTAACAATATTGCAGCAGTACGCACACAATCGAAGCGCAGTAAGGATGGCTAGTGTAACTAGCAAGAATACCACGAAAGCAAGAAAAAGAAGTACGCTATTAACTATTAACGTACCTGTCTCTTCCGAAACGAATGAGTACGAGAGTCAGAGCAGAGCTACCATCGAATCCTCTTAGTCT
+
@:::;<===BAACDCB;;<CCCCC>CCD@BCCCCCFC?BBCCCCC@BB?B@BA@AABBB2B?ECCCCCBA<;;0;B@@@@@0AA?BADCC9CCC@CCCFEDB9:6;>@A@BBB>CCCCBBABBBBBBB99;@CCCB@DECCCBBCAC@CCB@CGCCBBBB?CGH<<;@AA>@::5:CBBB>BAA=999:9(8A=@@ABBBABB?B@FBBB>A?A>BBEACBBBBBB?B>@AC>CCC@CBBBBBCBCCCBBAAA???@A@:9:??:?BA@A=??:;==8=CC@@
@ATNG8:05239:05641
GATGGTAGGACGAGCGTCTGAGAGGTACTCATTCGTTTCGGAAGAGACAGGTACGTTAATAGTTAATAGCGTACTTCTTTTTCTTGCTTTCGTGGTATTCTTGCTAGTTACACTAGCCATCCTTACTGCGCTTCGATTGTGTGCGTACTGCTGCAATATTGTTAACGTGAGTCTTGTAAAACCTTCTTTTTACGTTTACTCTCGTGTTAAAAATCTGAATTCTTCTAGAGTTCCTGATCTTCTGGTGTCGTCTATCATGTACTACCATCGTCATCCAGAAGTCT
+
5::>9=AC?;::5544449:9;@A?AAABC;;;<DEE>BB@D@CDCCCBB@BDDDD@D?CBCC?C?BBDCCCCCC@CCCCC5BB@CBDD>DDEC?CCC?CC@;;;BBB@CCCCCBCD?AAC?C@DCBC@??A@BBCD?CBBBBCCCDAABCCCAA>BCC@CC@C@AABC@BBDD@BBCCC:C@C6;;BBB0BCCCD>AACCCDDBBA@GGDD3CBBCB?B@ED?BBBCCBB?B@CBB:::=A@@=AAA@DCBBBBCCCCCCCBBB@CCCCCBCCD?BCD@CCBB
@ATNG8:05223:05682
GATGGTAGTGTCATATGAGAGTGTGTACTCATTCGTGGAAGAGACAGGTACGTTAATAGTTAATAGCGTACTTCTTTTTCTTGCTTTCGTGGTATTCTTGCTAGTTACACTAGCCATCCTTACTGCGCTTCGATTGTGTGCGTACTGCTGCAATATTGTTAACGTGAGTCTTGTAAAACCTTCTTTTTACGTTTACTCTCGTGTTAAAAATCTGAATTCTTCTAGAGTTCCTGATCTTCTGGGATGTGTGCGCAGTGCCTACCATCTTCATCCAGAAGTCT
+
;55<9>BBB==BDBIFDCBCBCCCCBBBBCAA>AFCC@C@DBBCCCCACCCCE@D@DBBB@CACCCECB;;;>;;;;;*;?>?@A@8??@@<@@@=BC8:;BCDE@GCCCCCCC@BBB?B?BAAAAABB@CB@@=@BBBECCCCDBBBCCBB@BBB@BB=@<@BAAAA@@@>AAAAA7@@C?BCDDD5BBBBC<BAA@AAB@AA=AAAA,BAAAC?D?CLBCCCCDCD@D@@@A;;;@EBBB<B;;;AAAAB;;;;AA=B@@=@@@@@CCBC?CCE@CCAA
@ATNG8:05245:05707
GATGGTAGTGGTCATATGAGAGTGTGTACTCATTCGTTTCGGAAGAGACAGGTACGTTAATAGTTAATAGCGTACTTCTTTTTCTTGCTTTCGTGGTATTCTTGCTAGTTACACTAGCCATCCTTACTGCGCTTCGATTGTGTGCGTACTGCTGCAATATTGTTAACGTGAGTCTTGTAAAACCTTCTTTTTACGTTTACTCTCGTGTTAAAAATCTGAATTCTTCTAGAGTTCCTGATCTTCTGGGTCTCTCTCTCACGCACTACCATCGTCATCCAGAAGTCT
+
44::37>@00)//999;;;>BBABAAA;99>@?;@BBB=;;6:<:;;?>>C;C<<<;8?,//::7=:@A<C@B@BB@ABBBA2AC>B;;;/0@00+07727@.59555>8<>DCA<@@=@BB?B?BAAA;9;A=@?;@=A=999995599;?AA=D?@;@<@@8A8ABCCCEDBB49:999*9;=*0/0/0(//777)55@;==>555.5555$5559;7;9=?9=<<<966:B:DDABBC>AACC>CAB@?A::9==900//0//)/=9456===:@??:==<<
@ATNG8:05223:05755
GATGTAGTATAGAGCTCTACATAGTACTCATTCGTTTCGGAAGAGACAGGTACGTTAATAGTTAATAGCGTACTTCTTTTTCTTGCTTTCGTGGTATTCTTGCTAGTTACACTAGCCATCCTTACTGCGCTTCGATTGTGTGCGTACTGCTGCAATATTGTTAACGTGAGTCTTGTAAAACCTTCTTTTTACGTTTACTCTCGTGTTAAAAATCTGAATTCTTCTAGAGTTCCTGATCTTCTGGATATAGTGACTCGTGCTACCATCGTCATCCAGAAGTCT
+
:<;AABBB=C?@ABCCCCCFCCCBCCCCCBB?BAAA=@C@D?C@@@AAA?AAABB@D>9::C?C?BBCBBCB=B8BB=B=1BC>BBCB<C?>??A??:?B>9::CBE=??BBDBAA<===<A<@@B@;;;@<@EBA;?>B@>>===H@==<///776;=?A=A:==?;;;;;B=@@?CC.C=A=>9;;;+67:98*//669>9?>>:>:::*:9>>@4<8<A=AB>???@<B<>>>@@B6;;?:>=?@@>>>@@@@?A@@@AA=>>>?AAAAB=;;<<@???
@ATNG8:05233:05759
GATGGTAGACACGTGTGCTCTCTCGTACTCATTCATTTCGGAAGAGACAGGTACGTTAATAGTTAATAGCGTACTTCTTTTTCTTGCTTTCGTGGTATTCTTGCTAGTTACACTAGCCATCCTTACTGCGCTTCGATTGTGTGCGTACTGCTGCAATATTGTTAACGTGAGTCTTGTAAAACCTTCTTTTTACGTTTACTCTCGTGTTAAAAATCTGAATTCTTCTAGAGTTCCTGATCTTCTGGACAGAGTGTGCAGATACTACCATCGACACTCCAAAGTCT
+
:55>:>HCCCCCBBCBCCFHCDCCCCCBFCA<800/7.9;6;6=>>>>BB?BFBBAAC>@@@C>A?BCCCCCCBA=97989)8?<@?AA<ADBA>@@@=998:?ADAB@BCBB@@?B>BCA<@<@@BCCB8868>AA<>@@@>>>?@@AAB@>>>:==>:??1818@?><=<>=:;;;<<-=6A9<;AAA/ACDDE376<867=;::5:??>*9;@AA:<8<>:??AA778<?=DA@@>>688@=AAAA><;<>==@@@;;;B??<>>>A>=>@@@<CC=CCBA
@ATNG8:05238:05758
GATGGTAGCGCGACGAGCGTAGACCCAGAAGATCAGGAACTCTAGAAGAATTCAAGATTTTTAACACGAGAGTAAACGTAAAAAGAAGGTTTTACAAGACTCACGTTAACAATATTGCAGCAGTACGCACACAATCGAAGCGCAGTAAGGATGGCTAGTGTAACTAGCAAGAATACCACGAAAGCAAGAAAAAGAAGTACGCTATTAACTATTAACGTACCTGTCTCTTCCGAAACGAATGAGTACAGAGAGTACGATATGTCTACCATCGTCATCCAGAAGTCT
+
488;<@@BA@;;5@@@=>B@A=599)5;;8>;;;::5:7::?/0/;698080//)///:;;+85888///6////(////<<<+??:@<>>>2>999:BBCDBCCFADACC@CCD@BBBBBBCBBBBBAAAAA>AB@@=@ACAABBB?A?B@@<@A???AC@=A@AAAA>A@;?A<5>:?>>6>7929>???.@@;<<>>@::>@9=9=>?><@=??BBA=?@???CC?C?CBD=A??;????CCBKCDA=>BCCCCCC>>;::::39<>@@???@<@AB<A888
@ATNG8:05270:05138
GATGGTAGCGCACACATAGATACAGTACTCATTCGTTTCGGAAGAGACAGGTACGTTAATAGTTAATAGCGTACTTCTTTTTCTTGCTTTCGTGGTATTCTTGCTAGTTACACTAGCCATCCTTACTGCGCTTCGATTGTGTGCGTACTGCTGCAATATTGTTAACGTGAGTCTTGTAAAACCTTCTTTTTACGTTTACTCTCGTGTTAAAAATCTGAATTCTTCTAGAGTTCCTGATCTTCTGGTATGACTAGTGTACTACTACCATCGTCATCCAGAAGTCT
+
444<7=BBBCBDCCCCBCCCCCCDDBBCB@BC:BBCC=CC@C@==>>@@C:C>CCC@C?BBBC?C@BCCCDBBAA>;;;;;*;B=BACC>CCDH@CCCECHA;;;CCC?AACCDCCC@CCC@C@CCCCAA@C@CCCC@CBBBBBECCCBBBBBBC@BBB?BC@C@CCCCCCCCC>C;;;;.;>C=ABCCC3CCCCD>BBBCGGFCBB<BBAA0BCCHF@C@CD@DCCBBBC?B?BCBBBB>A@CACCCBBCBBCCCBCCAAACDD@BBBBCCDBB@BBD@CCCB
@ATNG8:05290:05207
ATGGTAGTGTCATATGAGAGTGTGTACTCATTCGTTTCGGAAGAGACAGGTACGTTAATAGTTAATAGCGTACTTCTTTTTCTTGCTTTCGTGGTATTCTTGCTAGTTACACTAGCCATCCTTACTTCGCTTCGATTGTGTGCGTACTGCTGCAATATTGTTAACGTGAGTCTTGTAAAACCTTCTTTTTACGTTTACTCTCGTGTTAAAAATCTGAATTCTTCTAGAGTTCCTGATCTTCTGGGTCTCTCTCTCACGCACTACCATCGTCATCCAGAAGTCT
+
55<:>CCCCCCC@BBCCCCBCCCCBBBCC;:5:@@@<AB@D@CCCCBCB?CBICC@CACCCC?B@DDDCBAACEACBBBB2BB@BCCF=CCBB?BDC@CC;;;BCBB@BCCDDCCC?CCD?C?CCD=CCCC@BBCC?CCCBCCCCBBCCCCBBB@BBB@CD@C?BCCCBBCCC@D::::6;>C>:;;;;*;CCCC>AACCDJGCBB=@@A@0@BABB@B@BCACBDDDCC?B?CCCBBB?A@BB=CCBBBBACBBCBBBBBBBD@BBBCCCCCC?CCC@CCBB
@ATNG8:05276:05267
GATGGTAGTGTCATATGAGAGTGTGTCTCATTCGTTTCGGAAGAGACAGGTACGTTAATAGTTAATAGCGTACTTCTTTTTCTTGCTTTCGTGGTATTCTTGCTAGTTACACTAGCCATCCTTACTGCGCTTCGATTGTGTGCGTACTGCTGCAATATTGTTAACGTGAGTCTTGTAAAACCTTCTTTTTACGTTTACTCTCGTGTTAAAAATCTGAATTCTTCTAGAGTTCCTGATCTTCTGGCTCTCGTAGACAGATACTACCATCGTCATCCAGAAGTCT
+
:;;;<AA?654::555555555999<99444.49990::7<8<AAA@@@6?;@9;25495<>9B@BBCCBB@>@>:;;;;*;@>@9;;00<00+0>:(-0,//999>7;;AABCCB9;;B?B?BBEBBCBB?BBAA=@ABBBACABCCCBACAC@GBCABB?B?BBCD@@@AA=@;;;;-;;@=@@@>@0@>>>D4:;BBAAD;:949999$9@;9949>CC;@@B;::D@C@CBA;;;<@BB@CDFCEEBABACBAACBA;;;6;;AA@@AAA=ACC9;;AB
@ATNG8:05249:05289
ATGGTAGTGTCAGTGCGCGTCGTCCAGAAGATCAGGAACTCTAGAAGAATTCAGATTTTTAACATCGAGAGTAAACGTAAAAAGAAGGTTTTACAAGACTCACGTTAACAATATTGCAGCAGTACGCACACAATCGAAGCGCAGTAAGGATGGCTAGTGTAACTAGCAAGAATACCACGAAAGCAAGAAAAGAAGTACGCTATTAACTATTAACGTACCTGTCTCTTCCGAACGAATGAGTACTACTCTCAGAGACACACTACCATCGTCATCCAGAAGTCT
+
4483::C??ACCCBB@AACAACBBA@BBACC;;;A<@=@@G::5505:7<849333333$349445==:9:333(333::::)44-3499:1::=5::<888=<;6;433.3996=CAADBCCCBCBBBBBB?BB@A=A999999?9?9?::5;@@@:::@>ABABBC?BB?AAA?ABAAA:@9929988*9?=AAB>AA>>><A;>>;;6;5;@A;;7;B;;:CC>@>@A=@??=?CCCCBAABCCDCCBBBBBCBC???AB<BB>>;;@AA@AA@<@A::
@ATNG8:05250:05389
GATGGTAGACATATCGTACTCTCTGTACTCATTCGTTTCGGAAGAGACAGGTACGTTAATAGTTAATAGCGTACTTCTTTTTCTTGCTTTCGTTGGTATTCTTGCTAGTTACACTAGCCATCCTTACTGCGCTTCGATTTGTGCGTACTGCTGCAATATTGTTAACGTGAGTCTTGTAAAACCTTCTTTTTACGTTTACTCTCGTGTTAAAAATCTGAATTCTTACTAGAGTTCCTGATCTTCTGGGCAGACTCTGCACACGCCTACCATCGTCATCCAGAAGTCT
+
@:?B@CCDDDCBBCCCCCCDDCCCCDEFCBBB@CCCD=BC?C@@@@BCBC>@@ECC@B?BBCD?C=A@BBAAC7954===>+<B>CB@@7>00*0:=00*7;5789?BB=AAA=>A@@=FAB;A<@@@>><;;=?@?>>9>?????>>>?>?=;;6;=>:>?:=9===A@A@@@:=>@@@5@<@<@AAAA/AAAAD9???===>://)/999*9>C;;7::>>5;;@@@>>>;>;>ABAAA==<=<6<//-777--/==:>>A<@>>;>>>>;;<@@<@=>:=>>=
@ATNG8:05260:05433
GATGGTAGCTATTCGTATATCTATGTACTCATTCGTTTCGGAAGAGACAGGTACGTTAATAGTTAATAGCGTACTTCTTTTTCTTGCTTTCGTGGTATTCTTGCTAGTTACACTAGCCATCCTTACTGCGCTTCGATTGTGTGCGTACTGCTGCAATATTGTTAACGTGAGTCTTGTAAAACCTTCTTTTTACGTTTACTCTCGTGTTAAAAATTCTGAATTCTTCTATAGTTCCTGATCTTCTGGACGACGCGCACTGACACTATCGTCATCCAGAAGTCT
+
0//;8;?@@@=B?A@@DLBBBCCCCCBBBC;;:;CCF>DDAD@CBCCBBBGCCCCC@B@BABC=@>ACCDBBB=B8BBAAC1CC@CAAB<ACCC@BBB>AC=??ACAA=AABAABBB?BBC@B<@@?@@@@?<AAAA4<;AA???@@@AA?????<@@@;@G=A;??@@@>>>B;>=>==2=7=8=::::,:;:::)//:///=>>>5;;;;+717@@>:>;>>;>AAA>>?=A<ACB???8;;?;@A>>>?9=///66=;?;;;@@@??B??;?BD;??AA
@ATNG8:05269:05541
GATGGTAGCAGACGTGACATAGCGCCAGAAGATCAGGAACTCTAGAAGAATTCAGATTTTTAACACGAGAGTAAACGTAAAAAGAAGGTTTTACAAGACTCACGTTAACAATATTGCAGCAGTACGCACACAATCGAAGCGCAGTAAGGATGGCTAGTGTAACTAGCAAGAATACCACGAAAGCAAGAAAAAGAAGTACGCTATTAACTATTAACGTACCTGTCTCTTCCGAAACGAATGAGTACGATGAGATCTCGTGTGCTACCATCGTCATCCAGAAGTCT
+
---606<@A<<<<<<<=<=>>=;AA=ACD?B@@;;55:8<CC666=::=6><87389=;=.;8>@@BBBBCBBB9?@95555$5@>@4999*9@B?@CCCCCDBC?B@AA>ADC@BBACEDDECBBBBCCBA?BBAA>BBBBCCBB?B@DCD@BBCCBBBB?BBCCBC?BB?BB=5====C<A@B?AABBB3BC@CAA=BA@==:=:>===8=<@;A?B@BB=;;;@/7/7BB8@BB>B@BBBBBCBBBBB>=@;;;?@@;;;>A<><:://0@B>CCC@CAA@
@ATNG8:05277:05565
GATGGTAGAGAGACTGTAGCGCACCCAGAAGATCAGGAACTCTAGAAGAATTCAGATTTTTAACACGAGAGTAAACGTAAAAAAGAAGGTTTTACAAGACTCACGTTAACAATATTGCAGCAGTACGCACACAATCGAAGCGCAGTAAGGATGGCTAGTGTAACTAGCAAGAATACCACGAAAGCAAGAAAAAAGAAGTACGCTATTAACTATTAACGTACCTGTCTCTTCCGAAACGAATGAGTACGATGGAGATCTCGTGTGCTACCATCGTCATCCAGAAGTCT
+
<=BC@CCCCBBBBDDDBBBDCCECG>CA@?@BBA@A<A?AACCDBA>AB?C@BA?99999)9>ACDBBA@@9:9+9@:;;;;;#;;499;<<0<>>:?C@CCDDCC@C?BB?BCC?CBCCBCCCCCCCC;::C@CCCC@BCBBBCBB@C@B@@>@CCDBBAA>ACGFBB@BB????5::BBB=A??;999999%:@;?:88<<@??;?;>;;;<@=>>BAA=ABAAACD@C@BAA;AAA>ABBCBC???CC?BCBBA>>>@??@@@;;7;>????BCD?BBC@CC??
@ATNG8:05256:05592
GATGGTAGTGCGTGAGAGAGAGACCCAGAAGATCAGGAACTCTAGAAGAATTCAGATTTTAATACGAGAGTAAATAAAAAGAAGGTTTTACAAGACTCACGTTAACAATATTGCAGCAGTACGCACACAATCGAAGCGCAGTAAGGATGGCTAGTGTAACTAGCAAGAATACCACGAAAGCAAGAAAAAGAAGTACGCTATTAACTATTAACGTACCTGTCTCTTCCGAAACGAATGAGTACGAGAGAGCACACGTGTCTACCATCGTCATCCAGAAGTCT
+
887><A?CCCBC?@@C;;;HCICCE?BCB@BB;;;;4:8@ABBBCC@CC?B<??=0000&0)0//;:<<===B<>?BBA,<=2:/9=<+733,378333=:A;@?@@9>??:;<;:=;::==@B@@@AA<>>>A=@@@A@@@A<A<??B@BCBBB=>><?A>>>@<==9<>>:=A897-8::48::8:+;;5;@A@@AA@@<>99955)/(/:66;:=BAA;;;=@;=>>6<CC???88886>?@@>>>??@@>>=>>>=@@<@@>><@@AB=A>=9<>66
@ATNG8:05279:05639
GATGGTAGATATATGCACGCTCTACCAGAAGATCAGGAACTCTAGAAGAATTCAGATTTTTAACACGAGAGTAAACGTAAAAAGAAGGTTTTACAAGACTCACGTTAACAATATTGCAGCAGTACGCACACAATGAAGCGCAGTAAGGATGGCTAGTGTAACTAGCAAGAATACCACGAAAGCAAGAAAAAGAAGTACGCTATTAACTATTAACGTACCTGTCTCTTCCGAAACGAATGAGTACTGTATCTATGTGTGCGCTACCATCGTCATCCAGAAGTCT
+
<<<A?BBBBDCCCBBBCCCCBBBCC@CBB>BBBBBB>B?BAC;;:F@DC?C@CBAAAAAA2A@BBA@AFDF?=<3;>:;;;;.;G>B5;;;-;BB?CBDBCDCBB?B@@@>@CC@CCCCCCCCCCCCCCBBB?CCC?CCBBBBBB?@>B??<?CBCBBBB?BBCBCC?BB?BDC?BBAA@;@@@<ABBBB3BC?CAAACAA>>:=:=?AE;>;>ABBB@CBCCBBH@C?CCC>BBB?BBBABBDBBBBBCAABACCAAA@@@@?;@AAAAABBB?BBC@C???
@ATNG8:05277:05719
GATGGTAGACACGTGTGCTCTCTCGTACTCATTCGTTTCGGAAGAGACAGGTACGTTAATAGTTAATAGCGTACTTCTTTTTCTTGCTTTCGTGGTATTCTTGCTAGTTACACTAGCCATCCTTACTGCGCTTCGATTGTGTGCGTACTGCTGCAATATTGTTAACGTGAGTCTTGTAAAACCTTCTTTTTACGTTTACTCTCGTGTTAAAAATCTGAATTCTTCTAGAGTTCCTGATCTTCTGGTCTACTACACTGTACTCTACCATCGTCATCCAGAAGTCT
+
---868MACBBBCABA??;;;;?BCBBBCCBC?BBBB;@@@C?CCBEEDD>BBBBB>A>ABCA?C?BABCCDB=B7A?:;;+;B8BBBB6<B@A?CCA=AA0/0<888*/7<ABBB?=?>>=B:==?===9;7<///169==?>=;;6665;///66675//)/289>@AAAAA;?@@CC5A=A5;;DDE.;;:::19:;///==<?<BBBB/?:;:=3:19:3::9999:<A<>>>>AA<?>>8>@@@@BBA@>>>@???@7794----677<@:===7<<7-
@ATNG8:05252:05740
GATGGTAGCTCACGTACGTCACACGTACTCATTCGTTTCGGAAGAGACAGGTACGTTAATAGTTAATAGCGTACTTCTTTTTCTTGCTTTCGTGGTATTCTTGCTAGTTACACTAGCCATCCTTACTGCGCTTCGATTGTGTGCGTACTGCTGCAATATTGTTAACGTGAGTCTTGTAAAACCTTCTTTTTACGTTTACTCTCGTGTTAAAATCTGAATTCTTCTAGAGTTCCTGATCTTCTGGAGATACCATGATACTCTACCATCGTCATCCAGAAGTCT
+
A@AC@CBAAA:;555;555;:?;>CCBBBB;;6;AAA<AC@CAGDBBCCC@BBBBD?C;;;BB@B?AACAADC::9:CECD3BC>AACF>CCBB?B??;?@5::AA@@=ABBBBECC?BBE7:7:=<>@>==;>AAA7::<=;;:;::::=75694<?A<BC7;8;AA=?997:462525&54:.65AAA.::=;=2:8D@@@;977////&....7273::36675555385998855.3//(.353577<;9;:88/--66)--9;896666<;;6;;;9
@ATNG8:02670:03200
GATGGTAGTCTCAGATAGTCTATAGTACTCATTCGTTTCGGAAGAGACAGGTACGTTAATAGTTAATAGCGTACTTCTTTTTCTTGCTTTCGTGGTATTCTTCTAGTTACACTAGCCATCCTTACTGCGCTTCGATTGTGTGCGTACTGCTGCAATATTGTTAACGTGAGTCTTGTAAAACCTTCTTTTTACGTTTACTCTCGTGTTAAAAATCTGAATTCTTCTAGAGTTCCTGATCTTCTGGATAGCGACGCGATATACTACCATCGTCATCCAGAAGTCT
+
AA@@@EBCB>DCCH=<9B@;;CBACBCCBA@@@;;;C=CC@C@CDCCCDC;;6>=<9A=@<;=3:4:9A>>C>>D?BBBBB3AA>BACC=??AA=AAB@BKADCC@@=@BCBCBCC?CBA?B?CBBBBB??8?789;AAABBBB000<;000@@;>@@<BB>A=A@@@@?BCEABBBCC6;5<=;;;<;*;AAAC=BBCBCCECBC@DDDD5D@AAC@B>BB?BCCCBBC@CABAA@@@>AACAFCCBBCBBBBCDBBBDBCCB?CCCBCCCAA?ABB>B@;;
@ATNG8:02679:03201
GATGGTAGCTCTGCTCTGACTCTCGTACTCATTCGTTTCGGAAGAGACAGGTACGTTAATAGTTAATAGCGTACTTCTTTTTTCTTGCTTTCGTGGTATTCTTGCTAGTTACACTAGCCATCCTTACTGCGCTTCGATTGTGTGCGTACTGCTGCAATATTGTTAACGTGAGTCTTGTAAACCTTCTTTTTACGTTTACTCTCGTGTTAAAAATCTGAATTCTTCTAGAGTTCCTGATCTTCTGGGTCTACGCTCGTCGCGCTACCATCGTCATCCAGAAGTCT
+
///>6:AAABC@@>>??:9:B@@96;59=AAA<A?@@:BB?B@BCCFGAA=>@000)0)07773@8BBCHBBBBA>?@@@@@&@?;?@@B<A@AA=AAC?BB@BCBCCCACCCBBBCC?DDD@B?CCCDBBBB>AABB=AAB@@@BBD@@@A@@?A?A;;8;C?C?BBCCCBCBB>@;;;09<A<9;;;<*;BABB:<;EHHGDBCB5;;;;*;@ACCAC@CC@DCCBBBC@C?CCBAAA@BBCC>CCCCCCCB@@?A@:::AAA?ACCCCCBCC?BCC@CCFC
@ATNG8:02668:03331
GATGGTAGTAGTACACTAGTCATACCAGAAGATCAGGAACTCTAGAAGAATTCAGATTTTTAACTTCGAGAGTAAACGTAAAAAGAAGGTTTTACAAGACTCACGTTAACAATATTGCAGCAGTACGCACACGATCGAAGCGCAGTAAGGATGGCTAGTGTAACTAGCAAGAATACCACGAAAGCAAGAAAACGAAGTACGCTATTAACTATTAACGTACCTGTCTCTTCCGAAACGAATGAGTACTGTATCTATGTGTGCGCTACCATCGTCATCCAGAAGTCT
+
455@9=BDDCCCDC@??BCBCB@@@:@AB=B@;;<C?B7;;CBBBB@BK@D@<;;:9BAA,A;::38BBBA=;??8;;><<<<*<@;<8B@B9B<@=696ACCCBB?C@DC?@??=?CCBCCCCCCCCCCAAABCDFC?B@@AAABB>B?CBB?BCCCAAAA?AACCCA>BC>A@A?BAAA?8A??<;BCB5AAA<A>>>>ABAA:>9<===0708>A?@>@CAABBB?B@CCC>B??>@ECCCCCABBBBBBBBBB@??>=>@@@<@@@A>>BBB?CCC?B?::
@ATNG8:02683:03334
GATGGTAGTCTCAGATAGTCTATAGTACTCATTCGTTTCGGAAGAGACAGGTACGTTAATAGTTAATAGCGTACTTCTTTTTCTTGCTTTCGTGGTATTCTTGCTAGTTACACTAGCCATCCTTACTGCGCTTCGATTGTGTGCGTACTGCTGCAATATTGTTAACGTGAGTCTTGTAAAACCTTCTTTTTACGTTTACTCTCGTGTTAAAAATCTGAATTCTTCTAGAGTTCCTGATCTTCTGGAGATATCATCAGCGAGCTACCATCGTCATCCAGAAGTCT
+
44<<7;;A@;?@ACCDCABAABA@BDCBBC??7?===7>CAC@CJCCA@?7?<CDC@C?BBAA>D=@@BA<<<>>9;:===1AA?ACGD??:@;966?:?D?9:9@5616BBBBBCD?A@C@B@CDLBCCCCABBBC?CBCBBABBB;;;@@@AC@BCC@CC?A=@?A@@@AAB<@@@BB-;2;;;:;:;*;???A:@@@999@B=>2;9:9*::;:B<@<AB?BBCCBBB@C@CCC;;;>A@B?ABABBABBBBDCCCCCBBBD@CCDCCBB;;:;CC?CAAA
@ATNG8:02695:03400
GATGGTAGTCTGCTCTGACTTCGTACTCATTGTTTCGGAAGAGACAGGTACGTTAATAGTTAATAGCGTACTTCTTTTTCTTGCTTTCGTGGTATTCTTGCTAGTTACACTAGCCATCCTTACTGCGCTTCGATTGTGTGCGTACTGCTGCAATATTGTTAACGTGAGTCTTGTAAAACCTTCTTTTTACGTTTACTCTCGTGTTAAAAATCTGAATTCTTCTAGAGTTCCTGATCTTCTGGGTCTACGCTCGTCGCGCTACCATCGTCATCCAGAAGTCT
+
9;EG;CBCBCCBBBCCBCCCBCCCCCCBBB?AAC=BD@D@BBBCCCC@CCCCC?D?DCCC?B?BBDDCCCCB?BBBBB1BB>BBBB9AB@?>@BA=AB<?>?CAA>BBBBBBBB?BBB@B>@>>A>>>>;???A7==C<<<==???@A;;;?;<>;<AA<A;>@AAAAA@@<@@AAA5A=A<<<<<9*;=66606:9///@66;;@DDD/??>AB=D<??<?@@@===>D;>?AA@@7:;AB:@@@??>A@@@???A@@??A=AA?@>=<??6<<@;??A=
@ATNG8:02679:03706
GATGGTAGTATAGAGCTCTACATAGTACTCATTCGTTTCGGAAGAAGACAGGTACGTTAATAGTTAATAGCGTACTTCTTTTTCTTAGCTTTCTGTGGTATTCTTGCTAGTTACACTAGCCATCCTTACTGCGCTTCGATTGTGTGCGTACTGCTGCAATATTGTTAACGTGAGTCTTGTAAAACCTTCTTTTTACGTTTAACTCTCGTGTTAAAATCTGAATTCTTACTAGAGTTCCTGATACTTCTGGGTCTACGCTCGTCGCGCTACCATCGTCACT
+
455;8==CC>CCC>;;666;<<;?;<>A=AAA?B;::59=;><99-7;877,3977;17178886=/77;=?=?5928:::;+77)..777../522+266178;>>>?;736:6///9848@@6946-----684<;>@<>?>??>>>@???>:766)---076294?F?>==@@A:>????2>:>9:6666)33222),),,,,,7:8;6<>>1=:9:;6;4;;-//9979::6:6@;9999947677.,,,,,-455799755---7+,,5572222
@ATNG8:02699:03739
GATGGTAGAGTACAGTGTAGTAGACCAGAAGATCAGGAACTCTAGAAGAATTCAGATTTTTAACACGAGAGTAAACGTAAAAAGAAGGTTTTACAAGACTCACGTTAACAATATTGCAGCAGTACGCACACAATCGAAGCGCAGTAAGGATGGCTAGTGTAACTAGCAAGAATACCACGAAAGCAAGAAAAAGAAGTACGCTATTAACTATTAACGTACCTGTCTCTTCCGAAACGAATGAGTACTGTATCTATGTGTGCGCTACCATCGTCATCCAGAAGTCT
+
ABBE?B=>>DCDD?A>>CBDC@A@B?BBC@C@@:;95:9;<@A@@A@BC@C@@?>>=BBC1B@CBBBBBBBBBC>756<@@@+66469>AA2?>??CCCCCCCCC@C@BB?BBC?BBB?@ABCCBCCC;;;D@CCCC=??AABBBB?B@C;;;;CA@BCBB>BBBBBB?BC?BBA=@A@@@<999:@BBBB/??<@;;<>?A??7;7;>?D;>;>@AAA?AAAABCC@B?BCC=???=A@ABBBBBBBBBBBBB?A>>>@@BB@@<>>==BBABB>@?A@A???
@ATNG8:02689:03761
GATGGTAGAGTATCATGTGTATCTCCAGAAGATCAGGAACTCTAGAAGAATTCAGATTTTTACACGAGAGTAAACGTAAAAAGAAGGTTTTACAAGTCTCACGTTAACAATATTGCAGCAGTACGCACACAATCGAAGCGCAGTAAGGATGGCTAGTGTAACTAGCAAGAATACCACGAAAGCAAGAAAAAGAAGTACGCTATTAACTATTAACGTACCTGTCTCTTCCGAAACGAATGAGTACACACTCTCATATGACACTACCATCGAACTTGCAGAGTCT
+
B;;:26>CCCCCBCCCBBBBCCC@?:?::5;BCBCB@C@CF?@@A@>AL@C@CCC;;;;;*;BCEDCCBBBBG>@@ABBBB2BB@CACDD;CBB@BBA@AAA??<?<??<AA@<??AAB@AADCCCDDBBB?CBBB>?@CBBBBB?C@CBB?BCCC@@@A?BBAABA>BB>@@B?BB<<;3===999999(8>:;;;=?BBDF;A;ABAB<@<??CBB>BCBBBBC?A?@@@;@CC?BBBBBBBAAAAAACBBBCCDBBBBBBB?BDDBB?BB@BBBAAAABB
@ATNG8:02673:03832
GATGGTAGCTCACGTACGTCACACGTACTCATTCGTTTCGGAAGAGACAGGTACGTTAATAGTTAATAGCGTACTTCTTTTTCTTGCTTTCGTGGTATTCTTGCTAGTTACACTAGCCATCCTTACTGCGCTTCGATTGTGTGCGTACTGCTGCAATATTGTTAACGTGAGTCTTGTAAAACCTTCTTTTTACGTTTACTCTCGTGTTAAAAATCTGAATTCTTCTAGAGTTCCTGATCTTCTGGTATGACTAGTGTACTACTACCATCGTCATCCAGAAGTCT
+
556>:@CBB@;@DCGCBBCDBCBBBCCECCCC@BBBB>BFAG?;<<BBBA@BC@@@?C=@@DC@C?BBBBBBA@@<99999'9@>ABCB;CBBA?A??9?@<???BBB?BCBAAAA>:AAA<A<=<;9<<=><>>>A;@@@>>>>AAAABC;<;@<>>><@A<A<@@@@@@@@A<@@@BB5A<A8=>AAA.99AAA:AAA::;@>>>=AAAB/@;;;>;?;??<?@??===:>5:;??AA7;;D<@@@@@@@A>@@AA?????AA<A>@@AA>>=;AAA:??>>
@ATNG8:02749:03594
GATGGTAGCGCACACATAGATACAGTACTCCATTCGTTTCGGAAGAGACAGGTACGTTAATAGTTAATAGCGTACTTCTTTTTCTTGCTTTCGTGGTATTCTTGCTAGTTACACTAGCCATCCTTACTGCGCTTCGATTGTGTGCGTACTGCTGCAATATTGTTAACGTGAGTCTTGTAAAACCTTCTTTTTACGTTTACTCTCGTGTTAAAAATCTGAATTCTTCTAGAGTTCCTGATCTTCTGGACGACGCGCACTGACACTACCATCGTCATCCAGAATTCT
+
449<8:;;;CBB;;;BBBB@@@@@@BBBBB@BB?BCCC=CC9;8;BCCBBC@BCCCC<?<@A@=;@?BBBBBBBBB<;;;;;):@>@?@@;@=@B7;9@;?@<;;:ABC@CCDCCCDC?A@C@D@DDCBBBBG?@@CC;;:CDCBBD@;;;CBAAA@DBC?BD>@>@CBCCDBBA5;;;;;.;;@>;;;;;*;@@@B69:C;;:CA@??B@@=1=B@B=?=?BC?BBBBBBC@C@DCCCBB8;;;?BCBC<;;BBB@AACFHCDCC@A@@BCDCCD?AAA=A=AB
@ATNG8:02709:03608
GATGGTAGGACGAGCGTCTGAGAGGTACTCATTCGTTTCGGAAGAGACAGGTACGTTAATAGTTAATAGCGTACTTCTTTTTCTTGCTTTCGTGGTATTCTTGCTAGTTACACTAGCCATCCTTACTGCGCTTCGATTGTGTGCGTACTGCTGCAATATTGTAACGTGAGTCTTGTAAAACCTTCTTTTTACGTTTACTCTCGTGTTAAAAATCTTGAATTCTTCTAGAGTTCCTGATCTTCTGGGTCTACGCTCGTCGCTGCTACCATTCGGTCATCCAGAAGTCT
+
444:79=93;555==>>>655445.59;9799,//::1//)4.4:;=;;;:6666647)/---(-(-88/56955.44444$4<8;;<<3545<6556799495449;5<666>=<;8=55058;;9===:94;>==;<@=696;?=@956>>>;40//)///388<<<<>>>;666??1646:>====(9999909;<5559975(----$---(-83837;5::99944.4./-----(----(/;::54444/:98------83//)33,4455515;;74449
@ATNG8:02729:03641
GATGGTAGTCTCAGATAGTCTATAGTACTCATTCGTTTCGGAAGAGACAGGTACGTTAATAGTTAATAGCGTACTTCTTTTTCTTGCTTTCGTGATATTCTTGCTAGTTACACTAGCCATCCTTACTGCGCTTCGATTGTGTGCGTACTGCTGCAATATTGTTAACGTGAGTCTTTAAAACCTTCTTTTTACGTTTACTCTCGTGTTAAAAATCTGAATTCGTCTAGAGTTCCTGATCTTCTGGCTCTCGTAGACAGATACTACCATCGTCATCCAGAAGTCT
+
56;>8<@;@==CCCHFGBBBBCECCDCBBB@@;@BBC@CC@CBBBBCCCC?CBBAA>B?BACB<?>@CCGDAABC>@?AAA/A?9??AA=ABCCGFCC?BA8;:ACBC@CCCCDCCC@CBB@B?BFCBBC@@<@BCC?CBBBCBAACCCCCBCBB?CCCAAA=A=AAAAAAA@@A=@EE;C=B9;;;;;*;BCCC>CCIECHCB@@5;;;;);>>>D<@;@CB@A@GBCC@IADBABAA?CBB@CCCCDCBABBCCBBBCCBBC@CCAA?B@AB@DCD?BBBB
@ATNG8:02727:03657
GATGGTAGATATATGCACGCTCTACCAGAAGATCAGGAACTCTAAGAAGAATTCATATTTTTAACATCGAGAGTAAACGATAAAAAGAAGGTTTTACAAGACTCACGTTAACAATATTGCAGCAGTACGCACACAATCGAAGCGCTGTAAGGATGGCTAGTGTAACTAGCAAGAATACCACGAAAGCAAGAAAAAGAAGTACGCTATTAACTATTAACGTACCTGTCTCTTCCGAAACGAATGAGTACGTGTGACGTACGTGAGCTACCATCGTCATCCAGAAGTCT
+
<=>C?BBCDCCAABBAA<<<<=?>?7:;;:>>>6959==;==//(/6(/-393-0-,,666'606---9878;777.////////$/9383998+87718:::9:937.3:?;7???:>>??CBBBCCCCBBBCC?CCDD?B@@@BBBB9?;?996:AA@?B@?=?BCBBB>BB?B==<>AA??3=8836=<=>/>?;?888??A;;7;;?@??<?;?AB@@=@AABACB?A???=7?::5:BBBBBBCAAABBBBBCBBBBBBBCAA=ACBCAAABB@BBC@BB>>
@ATNG8:02778:03253
GATGGTAGTGTGTCTCTGAGAGTAGTACTCATTCGTTTCGGAAGAGACAGGTACGTTAATAGTTAATAGCGTACTTCTTTTTCTTGCTTTCGTGGTATTCTTGCTAGTTACACTAGCCATCCTTACTGCGCTTCGATTGTGTGCGTACTGCTGCAATATTGTTAACGTGAGTCTTGTAAAACCTTCTTTTACGTTTACTCTCGTGTTAAAAATCTGAATTCTTCTAGAGTTCCTGATCTTCTGGAGATATCATCAGCGAGCTACCATCGTCATCCAGAAGTCT
+
556>9=<==>;@;>666;;;:<555=<;:;5404;@@:BB?B@BBBCCCEACCCDB?B@BBBA<A?<;:B?966>8<BBBB0:;69AAB=BABB>@AGDDF@AAABHMAFCCCCBBB?BBB?B@CCCCA@@C?BBCC?CBBBBBAAA@@@CCCCCABA@=;;6;?BAB;;;CCC@BCBEG;@=@=;;;;.;@AAD>DBBBBBB;;;4;;;;*;@AAB<@=@B>BBBAABB>A>ABC;;;>AAB@BFCCCCCBBBCCCBCBCCBA?BBBBBBBBC@DDD?CBAA
@ATNG8:02805:03644
GATGGTAGTACATGATAGAAGACACCAGAAGATCAGGAACTCTAGAAGAATTCAGATTTTTAACATCGAGAGTAAACGATAAAAAGAAGGTTTTACAAGACTCACGTTTAACAATATTGCAGCATTACGCACACAATCGAAGCGCAGTAAGGATGGCTAGTGTAACTAGCAAGAATACCACGAAAGCAAGAAAAAGAAGTACGCTATTAACTATTAACGTACCTGTCTCTTCCGAAACGAATGAGTACGATGAGAGAGCTCTCTCTACCATCGTCATCCAGAAGTCT
+
@A;;:;?CCB>CAA@ABBB?AAB<;49;57=B;:;B<A=?@B>@?<7;:;A?::8<7889'96?937@@<:7;>;38////666'66(3,3;;&222+2255799222'2388588839;;;CBB=BCCDDCCBB?CCBB?ADBBBBBB<><>BB>BBBBBA@B?BBBB?@<AC>BBC?CA7872:=>>ABBBB3BC@BBBBBBBBC<@<ABBB>B>@@@CC?@@B@888:@;@?>8??>>?CCCDBABB@@@BBB>>>?>>>AA;;;:<>@?;88:A<AAA:>>>>
@ATNG8:02780:03746
GATGGTAGCACGAGTCACTCATATCCGAAGATCAGGAACTCTAGAAGAATTCAGATTTTTAACACGAGAGTAAACGTAAAAAGAAGGTTTTACAAGACTCACGTTAACAATATTGCAGCAGTACGCACACAATCGAAGCGCAGTAAGGATGGCTAGTGTAACTAGCAAGAATACCACGAAAAGCAAGAAAAAGAAGTACGCTATTAACTATTAACGTACCTGTCTCTTCCGAAACGAATGAGTACCTCTCAAACGCTCGTCCTACCATCGTCCGACTAAAGTCT
+
66<A;?CCCBBBCCCCCBBBCCGCCECEFAAAB@@=@@BBBBBBA?AC?B>@@@98888):;>@@BBBBBBBD>999?BBB3BB?B>ABB5??@<@=>>;;;@@<@=BA<AAA065AA=;<>AADA@@@AA<<=><7>>FA;>;>;A9=;><??AA???A:>>@ABB?>E=>>>9==6666)8:<7<EDED/;;7;:8:HBB@?<@=>;::8;7<>>??;@>@A>??9<9=DD;@=>;>>>A@@@;@@@@AA9A@@@A>>=;>>>;=>BBBB>A===AC;B???
@ATNG8:02785:03818
GATGGTAGCTATACGTATATCTATGTACTCATTCGTTTCGGAAGAGACAGGTACGTTAATAGTTAATAGCGTACTTCTTTTTCTTGCTTTCGTGGTATTCTTGCTAGTTACACTAGCCATCCTTACTGCGCTTCGATTGTGTGCGTACTGCTGCAATATTGTTAACGTGAGTCTTGTAAAACCTTCTTTTTACGTTTACTCTCGTGTTAAAAATCTGAATTCTTCTAGAGTTCCTGATCTTCTGGTGATACACATGATACTCTACCATCGTCATCCAGAAGTCT
+
444=8<<BBB666<;;>>=@CCA966;;ABBB=BA@@;AC<@=@??C<A<:>=BBB?C?BBBB@B?BBBBCBB@A?88999'9<1;@A@:;>>@497?9??8>?=:@B>AB>???:;78AB8=:=??<:8:><AA@@9=>@@>>==;;;AA@??@:866<@?;@<>>AA@@@@B7;;@@@6@=A<==<<<.<=AAA6;;;;??AA@@<@AAA/@===?;>;>A=A;;;BBD=A=AAAABD;>>><>@@A?????ABD==>AAA==9=<==;;;??<@AA<@>>;
@ATNG8:02844:03209
GATGGTAGCGAGCGAGTGTGTATACCAGAAGATCAGGAACTCTAGAAGAATTCAGATTTTTAACACGAGAGTAAACGTAAAAAGAAGGTTTTACAAGACTCACGTTAACAATATTGCAGCAGTACGCACACAATCGAAGCGCAGTAAGGATGGCTAGTGTAACTAGCAAGAATACCACGAAAGCAAGAAAAAAGAAGTACGCTATTAACTATTAACGTACCTGTCTCTTCCGAAACGAATGAGTACGATGAGAGAGCTCTCTCTACCATCGTCATCCAGAAGTCT
+
8844.//9//////=>?@>BCC9658<<<055=<88050488<9661/-(-3--//////$5.5;9;;<@:9:;/99999;;*;D?C:AAA0DDI000==<:<;:<@=AC>??D?CCCCCCBBBDCAABBCB?BBCB@BBCBCCCF>B>B;;6;AAABA=B?BCBCDD?CC?BCC?AA???8<=<;999999%9?;@??@BDBBC<C<AA@@:=888;;;7;B@@@BB?B@BCC>BCD@CAAAAFBBB>>>B????????B===>=7=;;;?ABCC@CCC@ECCB
@ATNG8:02815:03341
GATGGTAGCGAGCGAGTGTGTATACCAGAAGATCAGGAACTCTAGAAGAATTCAGATTTTTAACACGAGAGTAAACGTAAAAAGAAGGTTTTACAAGACTCACGTTAACAATATTGCAGCAGTACGCACACAATCGAAGCGCAGTAAGGATGGCTAGTGTAACTAGCAAGAATACCACGAAAGCAAGAAAAAGAAGTACGCTATTAACTATTAACGTACCTGTCTCTTCCGAAACGAATGAGTACTATGTAGAGCTCTATACTACCATCGTCATCCAGAAGTCT
+
894404<::;;;<555<<666<<55.54939:=855057<<<===>8>==A=995@@<<=+=8<@<:;55599909455555$55.5.555'5<<49;<<:::>>;?<>A=>?>9==??A@@@CCBBBCBBB=BB::9;@A@EDCB?C?C;;9;ACCCB>B?CCACBD@BB@@@>?BA@@A9<99199999(8A<>>?BBBDB>9>9@>==-/,/<AAA@DDBBBCD@B?BCD>BCD@:;:BCBBBCBBBBBBCDBBBB;886//*/;9;?@CBB?BDD@CAAB
@ATNG8:02830:03422
GATGGTAGTAGTACACTAGTCATACCAGAAGATCAGGAACTCTAGAAGAATTCAGATTTTTAACACGAGAGTAAACGTAAAAAGAAGGTTTTACAAGACTCACGTTAACAATATTGCAGCAGTACGCACACAATCGAAGCGCAGTAAGGATGGCTAGTGTAACTAGCAAGAATACCACGAAAAGCAAGAAAAAGAAGTACGCTATTAACTATTAACGTACCTGTCTCTTCCGAAACGAATGAGTACTGTATCTATGTGTGCGCTACCATCGTCATCCAGAAGTCT
+
777:6<=@C===>@@<<<??>====@CCC@@AABBF8;8:>?@@?@?A@=A>AA@@?EDD3C?DCBCB@@?787)8:;;DDD1AA<>99=9+;<@9C>CCCC@;<4;=@@<@CB9>?@ABBBCCCBBC@@@B?B:<;@CAAC:::?=A@DDD>@@BCBBBBACBB????BC<9993999999+9:74;9AAA*@A65558><<<=:=:=A;;8;<>@B;;6;@@>AAA?B?BBD>BCE?:::BBBBCB???BAAAAC?:;;:;;@A=A@@@>>CBD@????@:::
@ATNG8:02812:03571
GATGGTAGGTGCACATGAGTGTATCCAGAAGATCAGGAACTCTAGAAGAATTCAGATTTTTAACACGAGAGTAAACGTAAAAAGAAGGTTTTACAAGACTCACGTTAACAATATTGCAGCAGTACGCACACAATCGAAGCGCAGTAAGGATGGCTAGTGTAACTAGCAAGAATACCACGAAAGCAAGAAAAAGAAGTACGCTATTAACTATTAACGTACCTGTCTCTTCCGAAACGAATGAGTACAGAGAGTACGATATGTCTACCATCGACACTCCAAAGTCT
+
?@AB?BBB?ABABBCCDCCBBBCCC@CAA=BCCC@@<@@DBBACCC?CC=B?CCC>>>?>0>?CCCBCCECCCB9>@99999*;A=B<AA@8@CD@CBBBBBBBC?B?AB>CBC<@?B@BBCCCEDCCBBBB?CCCD?BBBBBCBB>B?CBB@BCCCCCAA>AAA??>>CC?A==:>?>>>6=8939AAAB3?A<@888AAAAA=A<A>>>=><>@CCC@CCAA@CC?B?BBD=CCB>BBBBBBBAAAA@@AABBAABBBB???C>@??A??=>>A9@@:@??@
@ATNG8:02836:03589
GATGGTAGCACACGAGATCTCATCGTACTCATTGTTTCGGAAGAGACAGGTACGTTAATAGTTAATAGCGTACTTCTTTTTCTTGCTTTCGTGGTATTCTTGCTAGTTACACTAGCCATCCTTACTGCGCTTCTATTGTGTGCGTACTGCTGCAATATTGTTAACGTGAGTCTTGTAAAACCTTCTTTTTACGTTTACTCTCGTGTTAAAAATCTGAATTCTTCTAGAGTTCCTGATCTTCTGGTGTCTGATCTGTATCACTACCATCGTCATCCAGAAGTCT
+
555=:<<=>>B?<<<@CCCA@@;;;BECEBCB999=6B?;@;>>BCBBCABBBAA7?:BBBC@CAD@AADCCDC=AAACA2DB??977.9?@A7;9>=AB@@@?ABD@CCCAAADD<??B?C?B>>885;;8<>AA<>:97999;:@?A??==;5756=BE=A=>>???>AAA==;;;;/:5;5;>@@A/@@ABB9@@===CEB==98;9;,;///@9H5=>=?@?????=@8;;@@;:6;>>:>@@AAAAA==>=::;>>>AA=B@>??@@@B====<@AAA
@ATNG8:02807:03631
GATGGTAGCATCATGCATATCTCACCAGAAGATCAAGGAAACTCTAAGAAGAATTCAAGATTTTAACACGAGAGTAAACGTAAAAAGAAGGTTTTACAAGACTCACGTTAACAATATTGCAGCAGTACGCACACAATCGAAGCGCAGTAAGGATGGCTAGTGTAACTAGCAAGAATACCACGAAAGCAAGAAAAAGAAGTACGCTATTAACTATTAACGTACCTGTCTCTTCCGAAACGAATGAGTACGTGTGCGACGTGTCTCCTACCATCGTCATCCAGAAGTCT
+
444939<<<<BBA;66555;44444.4::54////)/)//(/889:6;:6;;095//(---77+81-/.99888696.2244444$44.56<;<0<9;6666<<A<BA@C@DD@C@@=@AA@B@@ACGCCCCC@@<?A@?<@AAAAAAB=B>A;;7;BBBCBCC?CDCCCC?BB?BBB>AABBB;A@@<@<>>?/?B<=>>A====A1817;;<6<8==BBBACB@A@BA?A?AAA=@@@;:::CBCAB@@000@@;66>@@@@<?;:5:===:::BB?BBC?CDBB
@ATNG8:02808:03682
GATGGTAGCTCTGCTCTGACTCTCGTACTCATTCGTTTCGGAAGAGACAGGTACGTTAATAGTTAATAGCGTACTTCTTTTTCTTGCTTTCGTGGTATTCTTGCTAGTTACACTAGCCATCCTTACTGCGCTTCGATTGTGTGCGTACTGCTGCAATATTGTTAACGTGAGTCTTGTAAAACCTTCTTTTTACGTTTACTCTCGTGTTAAAAATCTGAATTCTTCTAGAGTTCCTGATCTTCTGGATATGAGTGACTCGTGCTACCATCGTCATCCAGAAGTCT
+
44=>466>B>=?A;@:9:@A@>BBAA@BBBAA?BBBB=;;7;@CCCCB;:;;CCCC@C@CCBB@C@CBBBCCCCD?CCDDD3BB?BCCC=A@BA7;;B?BC@;;;B@@?ACCDCAAA?BBB?B@BBDCBBBB=@@AA7;;@@@A;<;A@@@AAAC?AAA>AA?A?BBCCCCCBB5;;;;;.;5;5;BGLJ3CCCEG>BAAAAABBAA=???>0>??@CAE@CC?CBBBBAA?C?ABAAA@=::<?BCCDECBBBDBBCCBBBCAA?AAAAB?A@B@BAB?B@??
@ATNG8:02811:03685
GATGGTAGTATAGAGCTCTACATAGTACTCATTCGTTTCGGAAGAGACAGGTACGTTAATAGTTAATAGCGTACTTCTTTTTTCTTGCTTTTTCGTGGTATTCTTGCTAGTTTACACTAGCCATCCTTACTGCGCTTCGATTGTGTGCGTACTGCTGCAATATTGTTAACGTGAGTCTTGTAAAACCTTCTTTTACGTTTACTCTCGTGTTAAAAATCTGAATTCTTTTACTAGAGTTCCTGATCTTCTGGTGAGATATGCATGATGCTACCATCGTCATCCAGAAGTCT
+
89:>7;<CCDC@AA@@>>@@;BB===BB==AA?AAAA<??<??BCBBCCD@ACCCC?B=@@BC?B?BCCDAA=<D7856666%56+5>>AB;/@BBB<>>@=<<999:>886,8==@@AAB=@==:=8<:A::;=@=AB@@9==A@@@???AB@@=>=@8:;;:>?;?<@AA@??@DD;??@BB5;5:69777.9=@@>7>@>>>@@8:878AAB/A@>>;3838@@@///88;9;=6=+--22250523.387799:;;@@@?@?>>>>><>A@@@>>>B=C>>:=@>=
@ATNG8:02832:03666
GATGGTAGGTGCACATGAGTGTATCCAGAAGATCAGGAACTCTAGAAGAATTCAGATTTTTAACACGAGAGTAAACGTAAAAAGAAGGTTTTACAAGACTCACGTTAACAATATTGCAGCAGTACGCACACAATCGAAGCGCAGTAAGGATGGCTAGTGTAACTAGCAAGAATACCACGAAAGCAAGAAAAAGAAGTACGCTATTAACTATTAACGTACCTGTCTCTTCCGAAACGAATGAGTACTGCGTCTCACTCTCGCCATCGTCATCCAGAAGTCT
+
?<AE@GDD@AA@AHDCCCCCCCBBB@BBB?C@@@??<?@CDDBCCC@BB?B@AA@>>>>>0>=CCCCCCBB;;:0;C::;;;*;A<@5;;;&9>:7<BBCAAB9959>AB?CCC>AABBCDCBCCBBBCCCC?C@@@?C@A@B??A3:4:::6;CCCCCCC?CABBBB@BB=@@?;==BBA9B7767DFDD/AA<?777?@AAA=A;AAAA<A9@@CBB?@@ABCCD@C?CCC;BBA?AACAAABB@@@BBBCDBBCBBCB?BDCCCBBBD@CCC@BBAA
@ATNG8:02854:03656
GATGGAGTGTCATATGAGAGTGTGTACTCATTCTTTTCGGAAGAGACAGGTACGTTAATAGTTAATAGCGTACTTCTTTTTCTTGCTTTCGTGGTATTCTTGCTAGTTACACTAGCCATCCTTACTGCGCTTCGATTGTGTGCGTACTGCTGCAATATTGTTAACGTGAGTCTTGTAAAACCTTCTTTTTACGTTTACTCTCGTGTTAAAATCTGATTTCTTCTAGAGTTCCTGATCTTCTGGGTCTCTCTCTCACGCACTACCATCGTCATCCAGAAGTCT
+
55=>:=BCBA<<<<;>BBBBB@;99==<:8999444&59.5.5:<=@A@8996;>8>;>@;;7;7?@?A@965>5::<<:'44.38::1=@9979BD?BC::;BAAB@CCDEDEFE>AAB@F@CCBBBCBDACCBB?CCHCCCCCCDBBBAAAA>ABB?AA=@<@@BBBBBEI?CCDDC9@;@;;;;;;*;ACCC>BBBAABCCAA5;;;.:@BB?AA=@B?DDCCBAA>@@CCC<;;=@@BB>AECCAAACBB@@AABBCBB?BBCGECCCCACDD@BCAA
@ATNG8:02849:03764
GATGGTAGTGTGTCTCTGAGAGTAGTACTCATTCGTTTCGGAAGAGACAGGTACGTTAATAGTTATAGCGTACTTCTTTTTCTTGCTTTCGTGGTATTCTTGCTAGTTACACTAGCCATCCTTACTGCGCTTCGATTGTGTGCGTACTGCTGCAATATTGTTAACGTGAGTCTTGTAAAACCTTCTTTTTACATTTACTCTCGTGTTAAAAATCTGAATTCTTCTAGAGTTCCTGATCTTCTGGATAGCGACGCGATATACTACCATCGTCATCCAGAAGTCT
+
444;5:<=@<9955999<<;;:?;?@BA?<@@<?@AA<AB?B?BCBDCCC@BBCCD?B>BCBA>BCAACCCCCC@BBBBB2BC?CCCD>C@@A9;:@<AB@BBBB@A?ACCCDCDCACBB?B?CCCCBAAC@BBCC>AABBBCCCCBAACBAA@@DCC>CC@D?A@BCCCBBA=B;:;:.;=A=;;;;;*;CBCC?CBBCBCCBBB@DDDD3CCDCC@C@CC?BAAABBB>B=@99;;;?@@AAAAABBCCCDCBBBDBBCCCB?BCBB@@ACDACCC@DA@@
@ATNG8:02877:03288
GATGGTAGGAGACACGTCGCACACGTACTCATTCGTTTCGGAAGAGACAGGTACGTTAATAGTTAATAGCGTACTTCTTTTTCTTGCTTTTCGTGGTATTCTTGCTAGTTACACTAGCCATCCTTACTGCGCTTCGATTGTTGTGCGTACTGCTGCAATATTGTTAACGTGAGTCTTGTAAAACCTTCTTTTTACGTTTACTCTCGTGTTAAAATCTTGAATTCTTCTAGAGTTCCTGATCTTCTGGTGTCTGATCTGTATCACTACCATCGTCTATCCAGAA
+
///;6;;>:>?===@><<<;;;;;=<>><<;>8>544)4:5:5:;:<=<<9<<337-7-33996;8::<:::<;;6;8877';7173222&299;6<<=7;@>?=<==@,/.33768859995>;A@@>>588:A=661//(/33357779993225(---044-3.5=777999=057999,96;3::>?>/==;;;3;===AC@>>@1///)///(/;5;6==:==<@=>><A<@@;;;;57::1///<<:=;;;=A??>=<@AA=;6689///==4;893
@ATNG8:02877:03375
GATGGTAGCAGACGTGACAGAGCGCCAGAAGATCAGGAACTCTAGAAGAATTCAGATTTTTAACACGAGAGTAAACGTAAAAAGAAGGTTTTACAAGACTCACGTTAACAATATTGCAGCAGTACGCACACAATCGAAGCGCAGTAAGGATGGCTAGTGTAACTAGCAAGAATACCACGAAAGCAAGAAAAAAGAAGTACGCTATTAACTATTAACGTACCTGTCTCTTCCGAAACGAATGAGTACCTCTCAGACGCTCGTCCTACCATCGTCATCCAGAAGTCT
+
8::=:>C@==>><0//9<<BBBA;;.444399;;::7>6>:=;;::488487888=====+=7<;88<?;:8;7.;7;;;;;*59.5.5::+<>>:<<;>==9:;69<A@=::88AAA>@@BBCCBCDDAAA@CBBB?@:::B:::;@<@;;6:AA?A==B>B<A@BB587?@A?570>;;3:00)/88899&8622222588=99>;=;;;4<788?AB<?@A@?>@>A788A9A:848;;888<6??BB@A==@:9222:266:29555>:4478<780389:
@ATNG8:02881:03480
GATGGTAGTGATACAGATCAGACACCAGAAGATCAGGAACTCTAGAAGAAATTTCAAGATTTTTAACACGAGAGTTTAAACGTTAAAAAGAAGGTTTTACAAGACTCACGTTAACAATATTGCAGCAGTACGCACACAATCGAAGCGCAGTAAGGATGGCTAGTGTAAACTATGCAAGTAATACCACGAAAGCAAGAAAAAAGAAGTACGCTATTAACTATTAACGTACCTGTCTCTTCCGAAACGAATGAGTACTACTCTCAGAGACACACTACCATCGTATCTCAGGAGTCT
+
99//)//;999<;9565555555::3///)/-----(/)///98893777(33(371733333$3388=@?<9333(3;(32969<<;'::)/)///&///)/A<<:<:44.459:3998)///67455555<;666@9==B@48<>00///3:7<@=8<<<4444//(/0000>?:///3888/33998/8771//////#/63/..667822.5588886>697@<@;996==<A?B9=DE>A@?:>>:88;<A777??@@AB@8<;><7559/3//.3533.225277552
@ATNG8:02864:03584
GATGGTAGCGAGCGAGTGTGTATACCAGAAGATCAGGAACTCTAGAAGAATTCAGATTTTTAACACGAGAGTAAACGTAAAAAGAAGGTTTTACAAGACTCACGTTAACAATATTGCAGCAGTACGCACACAATCGAAGCGCAGTAAGGATGGCTAGTGTAACTAGCAAGAATACCACGAAAGCAAGAAAAAGAAGTACGCTATTAACTATTAACGTATCTGTCTCTTCCGAAACGAATGAGTACTGCGTCTCACTCTCGCCTACCATCGTCATCCAGAAGTCT
+
//7939999AA;9955=999?@9568=>@9<;>>::59499:====8==8B>=<955555$549>@CBCCCCCB;@@;;;;;':?<B4;9:0:BC@CCCCD@AAA=A=@B?AAB?AAAA@ABBBB@@AGCCD@BCCD@AAB@BA@@=B>B@@=@BBCBBBB@BBBBBA>CB9???9?@@@>9@::4:AABB3BE@C@?@B>>>>:>=AA=>:=<??CDDCCBBBCCC=A>ADD>CBB?AABDBB><?CCCCCCBBBBCCBB?BCD@BBBBBDFFD@CCC@CABA
@ATNG8:02868:03571
GATGGTAGCTCACGTACGTCACACGTACTCATTCGTTTCGGAAGAGACAGGTACGTTAATAGTTAATAGCGTACTTCTTTTTCTTGCTTTTCGGGTATTCTTGCTAGTTTACACTAGCCATCCTTACTGCGCTTCGGATTGTGTGCGTACTGCTGCTATATTGTTAACGTGAGTCTTGTAAAACCTTCTTTTTACGTTTACTCTCGTGTTAAAAATCTGAATTCTTCTAGAGTTCCTGATCTTCTGGACAGAGTGTGCAGATACTACCATCGTCATCCAGAAGTCT
+
///:+//<?:::9555555<;956;;<>@BCC>;9;@8>B;@;???@<@B?BBAAA?B?DBBC?B898@>>?==B@BBBBB3BB<@9999&29;1>==48=6:@ABAAA8998?<:<=;8=>;A;@@><<878.//(.7.3379...79...5579>@@@@<@@:=:=>?>@>>@?9=8777'75=;>DCCA*66;AA9?A?>?>5559/6565$/.3664927>6A77;><>5;7=:88::*//:0///.-5----772338222>5@988>>@CB:=>B<=;;:
@ATNG8:02880:03637
GATGGTAGCGCGACGAGCGTAGACCCAGAAGATCAGGAACTCTAGAAGAATTCAGATTTTTAACACGAGAGTAAACGTAAAAAGAAGGTTTTACAAGACTCACGTTAACAATATTGCAGCAGTACGCACACAATCGAAGCGCAGTAAGGATGGCTAGTGTAACTAGCAAGAATACCACGAAAAGCAAGAAAAAGAAGTACGCTATTAACTATTAACGTACCTGTCTCTTCCGAAACGAATGAGTACGATGAGAGAGCTCTCTCTACCATCGACACTCCAAAGTCT
+
966>;>>;;696>;;;>BBBAA;<<6<BB?B;<;;;8;<??CAAAA?BB?B?BBAAACCC1>:>A<><=>8===<=>AABBB1?@?D=BBB7B::46D@>>?@:;5:=AA;:889>?BBCBBBCCCCC@AAG@CC@@<:::?@@@@<@=@;;5:AA?ABBB?BBBBCF?AA>ADA9=<7888*788088888(79398::??A=>;>:>@@@=A=AACBB?A???@AA;?:?@>9@:949A899999@998:;9;5559:8:;::;8=9:;AAACBB7;;39888
@ATNG8:02902:03747
GATGGTAGTGTCATATGAGAGTGTGTACTCATTCGTTTCGGAAGAGACAGGTACGTTAATAGTTAATAGCGTACTTCTTTTTCTTGCTTTCGTGGTATTCTTGCTAGTTACACTAGCCATCCTTACTGCGCTTCGATTGTGTGCGTACTGCTGCAATATTGTTAACGTGAGTCTTGTAAAACCTTCTTTTACGTTTACTCTCGTGTTAAAAATCTGAATTCTTCTAGAGTTCCTGATCTTCTGGTATGACTAGTGTACTACTACCATCGTCATCCAGAAGTCT
+
@@?A?BBBBBBBBCGCCCCBCBBBCCBBBCAB@BDCE=CD??<@@A0//<899>A@=@<ABAA>A>AAAAB@@@A=<;;;;)9<8<;?>9@@AA>BBC?BC:<;CFMM@CCBCCCCC@CBB?B@ECDCCBCB@CCCD?BADCCAA@CCCCBBBBE@BBB?BC@C?BBBB?@@BB@BCCED;B>?;:;::-;AAAB<BBBBBBCBECECCCC2A@@BB?B?BB>BBCBABA?B?A@@?@@6;;C?AABHBBBCCCCBBCCCCB;;6;A?@@A@@C@CCC?BBCB
@ATNG8:02872:03823
GATGGTAGATATAGTGCACGCTCTACCAGAAGATCAAGGAACTCTAGAAGAATTCAGAATTTTTAACACGAGAGTAAACGTAAAAAGAAGGTTTTACAAGACTCACGTTAACAATATTGCAGCAGTACGCACACAATCGAAGCGCAGTAAGGATGGCTAGTGTAACTAGCAAGAATACCACGAAAGCTAGAAAAAGAAGTACGCTATTAACTATTAACGTACCTGTCTCTTCCGAAACGAATGAGTACGTGTGACGTACGTGAGCTACCATCGTCATCCAGAAGTCT
+
::::<@<<:=<9///:777:::9::<5:;>7:8://)/394688///:599050----(-999+9388788:::9983556====*:@;=;@@B8BGJACCBBBDCCC@C@BB?:::=AA??@CCCDCGICCCBC@CBCB@B@??BBBB?B?B;;8;BBCCBBB@CFAAAA?BF?BBB>@@@A@8????>BCCA38818<=<??CCC@D?CBBC@C?@@@BB>ACBBBAA=@?:99.:::69BBBBBBBA???BBCDCCCBDBABD@?<?AABAAACC@BBB?B9:9
@ATNG8:02913:03260
GATGGTAGTGTCATATGAGAGTGTGTACTCATTCGTTTCGGAAGAGACAGGTACGTTAATAGTTAATAGCGTACTTCTTTTTCTTGCTTTCGTGGTATTCTTGCTAGTTACACTAGCCATCCTTACTGCGCTTCGATTGTGTGCGTACTGCTGCAATATTGTTAACGTGAGTCTTGTAAAACCTTCTTTTTACGTTTACTCTCGTGTTAAAAATCTGAATTCTTCTAGAGTTCCTGATCTTCTGGGCAGACTCTCACACGCCTACCATCGCAATTGCCTAGTCT
+
6:>C;@CBBBCBCDEAAACCCCBBACCCAAAC?CCCD<AB@C@CCCCCBB?BBBBD?B?BBAB9B@CCCCCCC?>::99:9.;B@CCCC>CCBB@ABB>BB9;:ACBC@BBCCCCCD@CCC?D@BBCCCCBA>BDDD?BBBBCBBBCCCCCA@@B@CCC@BB@C@BBBBBCCBB=A>>@>7@=A=ABBBB5CCEDD=BBCCCCDCCC@DDCC5AA@CCBF@EC@CCCCCCC?C@BBBBBB>B@BB=BCCCCCCDCCCCABB@CGCAC@?@?C>@>BBACCCBBB
@ATNG8:02944:03268
GATGGTAGCTCTGCTCTGACTCTCGTACTCATTCGTTTCGGAAGAGACAGGTACGTTAATAGTTAATAGCGTACTTCTTTTTCTTGCTCTCGTGGTATTCTTGCTAGTTACACTAGCCATCCTTACTGCGCTTCGATTGTGTGCGTACTGCTGCAATATTGTTAACGTGAGTCTTGTAAAACCTTCTTTTACGTTTACTCTCGTGTTAAAAATCTGAATTCTTCTAGAGTTCCTGATCTTCTGGTGTCGTCTATCATGTACTACCTTCGTCATCCAGAAGTCT
+
555=8<<?===>=<<=>AABBBCCCBBAB@;:59BA>8>C@D@CBBBBCG@GCCCC9;8;@@A?C@CCBCCCBAB?;;<<<*;@;@BB;:;A@@<@@<:<;+00/98<9@@>===@@:=AB<@=BBB@969DACCCC:::ABCCBBCC;;;@>?@4;9929=;=:?9:9@>B=B==5999*9:?9:;;;.9CDDD>B??@@BAABB4;:;:(9>>@@?C?CCACDDBBBB@C@BBC@@@=A;;7;AAB;;;;;BB@@>@@>=>@:@=AABCBBB=BA@;@BCB
@ATNG8:02934:03317
GTGGTAGAGAGAGCTCTCTCATCGTACTCATTCGTTTCGGAAGAGACAGGTACGTTAATAGTTAATAGCGTACTTCTTTTTCTTGCTTTCGTGGTATTTCTTGCTTAGTTACACTAGCCATTCCTTACTGCGCTTCGATTGTGTGCGTACTGCTGCAATATTGTTAACGTGAGTCTTGTAAAACCTTCTTTTTACGTTTACTCTCGTGTTAAAAATCTTGAATTCTCTAGAGTTCCTTGATTTCTGGGTCTACGCTCGTCCGCTACCATCGTCATCCAGAAGTCT
+
//7)//9::55555555;;;;<;<666;;;=7<ABC?A@;?;BB954:=.94;;;7;7;9892827378A??8?6;<;;;.8:6BB@A9@?;;183//(//(///069:57777;@::3//(..3388:998886:8880//.889::89<<<===A;:8;:=D;><>>>>=B?>>:>==DD5><>:>>BBC/BB>>=8=A>>?@?===<@@@?/?;;56916/------33609*/)/;;=6ABBB6<=DB@>>===>>588EDD:>>B@???>><>>@<=>=<
@ATNG8:02934:03583
GATGGTAGGAGACACGTCGCACACGTACTCATTCGTTTCGGAAGAGACAGGTACGTTAATAGTTAATAGCGTACTTCTTTTTCTTGCTTTTCGTGGTATTCTTGCTAGTTACACTAGCCATCCTTACTGCGCTTCGATTGTGTGCGTACTGCTGCAATATTGTTAACGTGAGTCTTGTAAAACCTTCTTTTTACGTTTACTCTCGTGTTAAAAATCTGAATTCTTCTAGAGTTCCTGATCTTCTGGGTCTACGCTCGTCGCGCTACCATCGTCATCCAGAAGTCT
+
ABBD@CDD@IDDBBCDBCCCCDCCCBCCCCBB@BDBD>DG@C>A@@ECCC@CCBBB?B?BCCC?C=AAAABBCAA>?ADDD3BB>?7565,8@AA?BBC@BB?BBAA@@?@==>AAAA<AAA<A<@?>>:;;@>@@@@:======>>==>AA>=>A:;;;<>><><A?@@AA???;?BBCC5A<A;9:997)8=566,7=>9:;B@@@<AAAA/A?>>><A<A@<>>>?<==9=:==<75505;9;4;;@AAAAAA@@>>>A???A=A??>>>>AA;??@9@@@;
@ATNG8:02944:03609
GATGGTAGAGTACAGTGTAGTAGACCAGAAGATCAGGAACTCTAGAAGAATTCAGATTTTTTAACACGAGAGTAAACGTAAAAAGAAGGTTTTACAAGACTCACGTTAACAATATTGCAGCAGTACGCACACAATCGAAGCGCAGTAAGGATGGCTAGTGTAACTAGCAAGAATACCACGAAAGCAAGAAAAAGAAGTACGCTATTAACTATTAACGTACCTGTCTCTTCCGAAACGAATGAGTACGTGTGACGTACGTGAGCTACCATCGTCATCCAGAAGTCT
+
889@<99:<565;=<=666=<<<==056A9=;700/6:6:::444403;6;6;99333333#337778898766:1///////$/7298=<=2>>C?BBAA@AA@A;@<@@=@BB799BBCBCCCCBBBCB@A=;;:@<????A:97>>:>00+/>>>??BB?BAAABB>AC4::?499@@@8>55.5<<<>.>@<>>??@>>>@<@=A??>:>9=;@@@<@B9::@A?B=??B;@@A4878?=<==<;<7>>>>BBBB=:<<>AA>???>=797>;>@>966//
@ATNG8:02915:03704
GATGGTAGTGTGTCTCTGAGAGTAGTACTCATTCGTTTCGGAAGAGACAGGTACGTTAATAGTTAATAGCGTACTTCTTTTTTCTTGCTTTCGTTGTATTCTTGCTAGTTACACTAGCCATCCTTACTGCGCTTCGATTGTGTGCGTACTGCTGCAATATTGTTAACGTGAGTCTTGTAAAACCTTCTTTTTTACGTTTACTCTCGTGTTAAAAATCTGAATTCTTCTAGAGTTCCTGATCTTCTGGAGATATCATCAGCGAGCTACCATCGTCATCCAGAAGTCT
+
445:7;>CCCAA;@=@ABBBBBCCBBAA@BBC?BBBB>BB@C@BBBCCCC?CCCCBAD@CBBA@D@ECBB@@@DD>AADDDD)BC?CBBB>BBB<BABB>BC@BBBCCC@CDDCCCBB?BCC@C@GDCCAABC@CCBB?CCCCCCCCBCBBDBBBB?BBC@BA?A?BBCCCBBBB?BA@@B8>9==::9999$;BBBD=BBDBCBCBBB@CCEC5BBBCCACACC?CCCCCBA?A?CCDBCA?A?@>ACCDDDCCCBCCCCBAAB@?>?BBBBCBBB?BBB?BBBB
@ATNG8:02922:03745
GATGGTAGACATATCGTACTCTCTGTACTCATTCGTTTCGGAAGAGACAGGTACGTTAATAGTTAATAGCGTACTTCTTTTTCTTGCTTTCGTTGGTATTTCTTGCTAGTTACACTAGCCATCCTTACTGCGCTTCGATTGTGTGCGTACTGCTGCAATATTGTTAACGTGAGTCTTGTAAAACCTTCTTTTTACGTTTACTCTCGTGTTAAAAATCGATTCTTCTAGAGTTCCTGATCTTCTGGCGCTCTGTCACGTCTGCTACCATCGTCATCCAGAAGTCT
+
555B;?CCEDDABACDCECBBBBBDDECBA@@<@@@A99:497=998:::6:8<>A>B>BBBB?B?BCFC>:525,2:===*7<0:797'27<4>19755'57.7:98994<>>;;;?>;???=A=ABA>>>>==BAAB:=>>@?>>===?@@888?;;;;<@B<?<?@@@@B@@@=@>>>>2>:>6<<@@@/@@AAA:AAA@@@A>??<@@>@/@>A?>:>B;=<>@AAA9@<??A>>>;@@@;A@@@?>?>>>>???;;:AAA<A@@>==:AA;AAA:=>>>
@ATNG8:02911:03754
GATGGTAGACATATCGTACTCTCTGTACTCATTCGTTTCGGAAGAGACAGGTACGTTAATAGTTAATAGCGTACTTCTTTTTCTTGCTTTCGTTGGTATTCTTGCTAGTTACACTAGCCATCCTTACTGCGCTTCGATTGTGTGCGTACTGCTGCAATATTGTTAACGTGAGTCTTGTAAAACCTTCTTTTTACGTTTACTCTCGTGTTAAAAATCTGAATTCTTCTAGAGTTCCTGATCTTCTGGTGTCGTCTATCATGTACTACCATCGTCATCCAGAAGTCT
+
BBCC?CBCBCCCCCCCCDCECBCBBBDDCBAA?CCDG<AA?A>AAABABB?BBBBB@C=BABA?C?CDDB98722,2::::*><9<;67.70.).08.-)/845569=?9?@@@@?AA;A?>:>;AA>>===<;AACC588=<87:??>AA>:;:B=??><@A<A;><<@>@@AA7=<AAA5A=A<@@>>=.=<9980669///;96:7:@@@/??B==8=:<<9=?=?A==:><??@@??;??@=>>@>><><=@A???==?>>>9>AA>===>>9>>>:>>=;
@ATNG8:02915:03759
GATGGTAGCTCGCTGATGATATCTCCAGAAGATCAGGAACTCTAGAAGAATTCAGATTTTTTAACACGAGAGTAAACTGTTAAAAAAGATGGTTTTACAAGGACTTCACGTTTAACAATATTGCAGCAGTACGCACACAATCGAAGCGCAGTAAGGATGGCTAGTGTAACTAGCAAGAATACCACGAAAGCAAGAAAAAAGAAGTACGCATATTAACTATTAACGTACCTGTCTCTTCCGAAACGAATGAGTACTATAGCTATCTGAGACATCGTCATCCAGAAGTCT
+
BB;;7:444999;<>ACCBCDBA@C?A@>5:99:@A<A?<<;554<698586:>00-87:7#-(---7788///;.///<38::::%92232666*666(-(---(-57555,5+22465515::=?:69=>996BA@@AEEFD>BADCCCBD@C>BAB=A@@@CBBB@CCCDBC?CD>ABD5:7777)333,//////#/63///-8...550538555,2,256::4.....38372...'...(..3.22555589>>===BBBBBCBBBBCBCBC@CCC?CBBB
@ATNG8:02942:03839
GATGGTAGTCTCAGATAGTCTATAGTACTCATTCGTTTCGGAAGAGACAGGTACGTTAATAGTTAATAGCGTACTTCTTTTTCTTGCTTTCGTGGTATTCTTGCTAGTTACACTAGCCATCCTTACTGCGCTTCGATGTGTGCGTACTGCTGCAATATTGTTAACGTGAGTCTTGTAAAACCTTCTTTTTACGTTTACTCTCGTGTTAAAAATCTGAATTCTTCTAGAGTTCCTGATCTTCTGGACGACGCGCACTGACACTACCATCGTCATCCAGAAGTCT
+
AABB=ABBBCCBCCCCDBBBBCCDCABBCCBB@ABBB>BC@D@BBBBDCC=AACCC?C@CBAB?C?CCCBCBCCC=@>>>;,;=:??@C<BBBC@BCC@CE?@@@BBC@CCCCCCBB?BCC?C?CCBBBBBB@CCEBC@@@CAAACBBBCCCBB=A@B?BB?A>AADBBBCCC=A::::-:;A;::999*:@@AD>CCBCCCFBB@5;;;;*;@@BC>B>BC@CBBBBAC@C@CDC?@@<@>@ADCABACCBBB@@ACCDCBCD@CCCCDBCCB@CED?CBBB
@ATNG8:02957:03229
GATGGTAGAGTATCATGTGATCTCCAGAAGATCAGGAACTCTAGAAGAATTCAGATTTTTAACACGAGAGTAAACGTAAAAAGAAGGTTTTACAAGACTCACGTTAACAATATTGCAGCAGTACGCACACAATCGAAGCGCAGTAAGGATGGCTAGTGTAACTAGCAAGAATACCACGAAAGCAAGAAAAAAGAAGTACGCTATTAACTATTAACGTACCTGTCTCTTCCGAAACGATGAGTACTATGTAGAGCTCTATACTACCATCGTATCTCAGGAGTCT
+
;69>;?CCCCFCCCCC;;=BBBBC@CCC@CAAA::8;?BBBCC??;9:5:?EBAAAFDG3G@AAAAABBBBBD=A=@????,?A>B5;;;.;AA>B<:;9CBBB?C@CE@CCC=@@BABBBBCCCHFBBBC@CBBB@B@@?CCAA<@=B:;8;BAAABCB?BBBBBB?BB?AAA?CCEBD=BB@<::9999%:8:@888=::::>D<=??B<@<;;AB@?@0000.,09),,2-,,,,258:===?==;<<<:7779>=?AA8819>==>?@AAAAB=AAAA?
@ATNG8:02970:03221
GATGTAGCTCACGTACGTCACACGTACTCATTCGTTTCGTAAGAGACAGGTACGTTAATAGTTAATAGCGTACTTCTTTTTCTTGCTTTCGTGGTATTCTTGCTAGTTACACTAGCCATCCTTACTGCGCTTCGATTGTGTGCGTACTGCTGCAATATTGTTAACGTGAGTCTTGTAAAACCTTCTTTTTACGTTTACTCTCGTGTTAAAATCTGAATTCTTCTAGAGTTCCTGATCTTCTGGATAGCGACGCGATATACTACCATCGTCATCCAGAAGTCT
+
?@ABBDCCBCBCCCCBBACBBDCDDC@BBDD@CDDD>BBCC?CCCCCCC@B@@@@<@?BBCC?C?CAA@AAAA?<?AACC1BB=@<773:AAB?BBD?BB:><>AAA?B@@@A@AA:===;A;AA======;??>>:><;;9888>AAABA???5<=><@@=A<??@@@A@@A<@???@6?=A:88888(/;333)------9:57+522&2999;6;65515;::5589905;@;;:///=9==@A@@@A@@@???A@@??@<?AA???AAA<A>>;?AA?
@ATNG8:02976:03354
GATGGTAGTCTCAGATAGTCTATAGTACTCATTCGTTTCGGAAGAGACAGGTACGTTAATAGTTAATAGCGTACTTCTTTTTTCTTGCTTTCGTGGTTTTTTCTTGCTAGTTCACTAGCCATCCTTACTGCGCTTCGATTGTGTGCGTACTGCTGCAATATTGTTAACGTGAGTCTTGTAAAAACCTTCTTTTTTTACGTTTACTCTCGTAGTTAAAAATCTGAATTCTTCTAGAGTTCTGATCTTCTGGCTCTCGTAGACAATACTACCATCGTCATCCAGAAGTCT
+
ABBB?CBCBAA@@BBBBB;55949>9;5<<:<3<@A@;AC@CADB:;9AB<AAB;;;99CCAB?C@BCCAA00/=;87;;;;%/0+49:<2439>9>??@@'AC@;=;EFHACCBBBAA=@AB<?=?ABBAAAB@CBCC@C;;;B@@@BBAA@?ABC?BBB?AA>B?A>>@:9959.595555$5.5.5555555"5<>>A5<6////7////)/::;)88:;<3:5:<8555555=7445=5437;4515===999?@BAA?BBBBBB?BBAA@@ACC:;;B?BAAA
@ATNG8:02957:03407
GATGGTAGCATCATGCATATCTCACCAGAAGATCAGGAACTCTAGAAGAATTCAAGATTTTTAACACGAGAGTAAACGTAAAAAGAAGGTTTTACAAGACTCACGTTAACAATATTGCAGCAGTACGCACACAATCGAAGCGCAGTAAGGATGGCTAGTGTAACTAGCAAGAATACCACGAAAGCAAGAAAAAAGAAGTACGCTATTAACTATTAACGTACCTGTCTCTTCCGAAACGAATGAGTACGATGAGAGAGCTCTCTCTACCATCGTCATCCAGAAGTCT
+
56;>;@DDBBBBBAAA<<<=BA@CC>ABB<<=:444382666///9597376//(/889::+:5:AA??=AAAAA8><;;;;;*49.5.999&9AA?CCCBBCC;;:;@BB?BBB>AAAABBBBCC;;;CBBBAAAAB@CBBCDBBC=@<@;;7<BCCBBBD?@@?BAA?BB?BBB;??AA@;?<<899::::%:>96856??AA@<A>===@;@=EBC;;:;BABBDF?B?BBC>CCC?BBAAABBBB?>>BBBA==;;:>::::;;??=>A??@F@ABB?B?:9
@ATNG8:03005:03457
GATGGTAGGACGAGCGTCTGAGAGGTACTCATTCGTTTCGGAAGAGACAGGTACGTTAATAGTTAATAGCGTATTTCTTTTTCTTGCTTTCGTGGTATTCTTGCTAGTTACACTAGCCATCCTTACTGCGCTTCGATTGTGTGCGTACTGCTGCAATATTGTTAACGTGAGTCTTGTAAAACCTTCTTTTTACGTTTACTCTCGTGTTAAAAATCTGAATTCTTCTAGAGTTCCTGATCTTCTGGGTCTACGCTCGTCGCGCTACCATCGTCATCCAGAAGTCT
+
//9:499=7B;;5655<<=BBDCD@CCCDGCC?B@@@;@B@C?BBBBBBBADCCCC@F@CCCC?C@BBCCCCBCB=@@@@@2@C?BCBB=BCCC?CCH?BB@;:;BBC@BDCCCFBB@BCC@C?CCCCBBBB>@@CB@CEBBBBAABAAAABAA@=A@@<@?<??AABBCDCBBACA@@@9@>C>;;;;;*;ABBC>CCCHJCCA@@<@@@@,@A@AA6;7;A?BBCCBBB?B@AAA:::=A?@A>ABBBCCCB@@@AA@@@BBC@CAACDDBBB@DBB?CCFC
@ATNG8:02990:03531
GATGGTAGCTCACGTACGTCACACGTACTCATTCGTTTCGGAAGAGACAGGTACGTTAATAGTTAATAGCGTACTTCTTTTTCTTGCTTTCGTGGTATTCTTGCTAGTTACACTAGCCATCCTTACTGCGCTTCGATTGTGTGCGTACTGCTGCAATATTGTTAACGTGAGTCTTGTAAAACCTTCTTTTTACGTTTACTCTCGTGTTAAAATCTGAATTCTTCTAGAGTTCCTGATCTTCTGGTCTACTACACTGTACTCTACCATCGTCATCAGAAGTCTC
+
@@@A59@@;55;;;<BA;;<>:69=CBBCCHCACBBB=BC@C?CCBBBBC9::BBA=A=??BB?C@AAAAABBAA=88888(9A>ACCC>CCBB>A@A<@A=@ABBBB?BBB?AAAA;@@@:=9;?>B>>>@;AAAA;?>@>>>;;;>@????>>;>??;??:>:=BAAAAAAA;===??2?;>;>?DDD/DA66606:://-;--/)///)/;<>B=A<>><@BB@;:;<A=???>::5::>;>>>AA@@?==>@@@@?@@AD<>:;:?;=///=90777--
@ATNG8:02979:03627
GATGGTAGCTATACGTATATCTATGTACTCATTCGTTTCGGAAGAGACAGGTACGTTAATAGTTAATAGCGTACTTCTTTTTCTTGCTTTCGTGGTATTCTTGCTAGTTACACTAGCCATCCTTACTGCGCTTCTATTGTGTGCGTACTGCTGCAATATTGTTAACGTGAGTCTTGTAAAACCTTCTTTTTACGTTTACTCTCGTGTTAAAAATCTGAATTCTTCTAGAGTTCCTGATCTTCTGGACAGAGTGTGCAGATACTACCATCGTCATCCAGAAGTCT
+
555>:=BFCB=AABB<CCCDCBBCCCBBCCBB@BDDD=BB?B?A@@@A@@=@CA@@?B=?@CC@C?BBBBCABBAABBBBB3BB;??==6=BAA>ABB@FC@?>?BBB?CAA=>>AA8>=A<A=AAA??;;;=@@@D<A@@@??888?????>>>;;;;=AA8=:>>?AABBAA7;;AEG6@<@<@@@@@/>>=>E:C>>;;;A?AA<AAAA/A>>>B<A<@@<@@AA???<A=AAA@>;7<<@;@@>>>?>>>AAAAAAAAAAA:???A??>?@;@AB<A<;;
@ATNG8:03005:03611
GATGGTAGCGCAGCACATAGATACAGTACCTCTACTTCGTTTCGGTAAGAGACAGGTACGTTAATAGTTAATAGCGTACTTCTTTTCTTGCTTTCGTGGTATTCTTGCTAGTTACACTAGCCATCCTTACTGCGCTTCGATTGTGTGCGTACTGCTGCAATATTGTTAACGTGAGTCTTGTAAAACCTTCTTTTACGTTTACTCTCGTGTTAAAATCTGAATTCTTCTAGAGTTCCTGATCTTCTGGATAGCGACGCGATATACTACCATCGTCATCCAGAAGTCT
+
4449.444475------77/95=554=4/*//////)//77)55.55755597//)/////68+//==8<7;>;5559::7;===/;;-3333(334:8=><9>>668;=DE@ABBCCC@?=?BB@C?EDCAAAAA<ACCC@CCCIDCCCC@A@CCBBB@BBBACA>A=@@BAABCAB=@;;;;.;;@>;;;;.;C;;;0;BABBBCC@A5;;;.:@@AB?B?CC?BBBCBDC?B>AAA;<<7;;@=@C;<;AADCDCAABAABA@@>A@@?@BBBB?B;;7;BBB
@ATNG8:02983:03715
GATGGTAGCGCACACATAGATACAGTACTCATTCGTTTCGGAAGAGACAGGTACGTTAATAGTTAATAGCGTACTTCTTTTCTTGTCTTTCTGTGGTATTCTTGCTAGTTACACTAGCCATCCTTACTGCGCTTCGATTGTGTGCGTACTGCTGCAATATTGTTAACGTGAGTCTTGTAAAACCTTCTTTTTTACGTTTTACTCTCGTGTTAAAAATCTGAATTCTTCTAGAGTTTCCTGATCTTCTGGTATGACTAGTGTACTACTACCATCGTCATCCAGAAGTCT
+
///727=>>CCCCCDCCBBBCCBABBABBCA?;<;;;/;B;:6;;<AC:::;CBAB@E@BA@?597;BBCBCCDD?BBBA6@@<90000+00/;>6:787=B8777@AB@CDCCCDCC@CCC@C@CDBBBBBB@CBCC?DBBBBBCCBCCCCCBBC@DCB?BB?B?BBCBBBBDD?BBDDD9B;?<999999$;B;;;;.;CBBCCCCCDACCCC5FAAAI?B?AB@BCBAB:;;7:>@BACDA?C99;9DCCBBBBBBDEBBCEEDA@?@CCCBBBCC?CDD@CBBA
@ATNG8:02960:03763
GATGGTAGTGTGTCTCTGAGAGTAGTACTCATTCGTTTCGGAAGAGACAGGTACGTTAATAGTTAATAGCGTACTTCTTTTTCTTGCTTTCGTGGTATTCTTGCTAGTTACACTAGCCATCCTTACTGCGCTTCGATTGTGTGCGTACTGCTGCAATATTGTTAACGTGAGTCTTGTAAAACCTTCTTTTTACGTTTACTCTCGTGTTAAAATCTGAATTCTTCTAGAGTTCCTGATCTTCTGGACGACGCGCACTGACACTACCATCGTCATCCAGAAGTCT
+
???B9=LEBCCCCCCCCCCCCCCCCC@BACCB?B@@@<@@=@?BBCBBBCABBBCBAB@BCCC?B>CCCDBABAA@CACAA000-0>>@9B@BB@BCDACD:;;BBBCBEDDCCBCC@CBB?B@CCCBBBBB?BBCC@CCCCC@:9:AAACCCCD?CBC?CC@C;:;CCBCCCC?A@@@@3@=@;;;;;;*;BABG=AABCCCBAAA5;;;.;AA@A?A@CDABBBDDCC@C@DCCCBA=@@A?CCBBBBBBBA@@ACCCCCCC@CCBBBBCCC@CCC@CCBB
@ATNG8:02986:03758
GATGGTAGCACGACACGACGATGTGTACTCATTCGTTTCGGAAGAGACAGGTACGTTAATAGTTAATAGCGTACTTCTTTTTCTTGCTTTCGTTGGTATTCTTGCTAGTTACACTAGCCATCCTTACTGCGACTTCGATTGTGTGCGTACTGCTGCAATATTGTTAACGTGAGTCTTTGTAAAACCTTCTTTTTACGTTTACTCTCGTGTTAAAAATCTGAATTCTTCTAGAGTTCCTGATCTTCTGGTATGACTAGTGTACTACTACCATCGTCATCCAGAAGTCT
+
:;?C@CCCCB<@<>@CCC@666@>CCCCCCBB@CBBB=BB?B?DCBCCAA@B@:::=@=AA??=??BABB@@?8=479999)9<6A?66.600(/5=8;6;=6779>;>9>=<=A;;;9=87167<<=66/..33886846955555::5977755;3999779596<8;------2,22333)5(5,5==<=.56667.3---,,,--34;;;;)955591615505888/./48489>>88376605;78<@AA@???@BBBB::;6;///9777A=BAA:=>??
@ATNG8:02994:03807
GATGGTAGTGTCATATGAGAGTGTGTACTCATTCGTTTCGGAAGAGACAGGTACGTTAATAGTTAATAGCGTACTTCTTTTTCTTGCTTTCGTGGTATTCTTGCTAGTTACACTAGCCATCCTTACTGCGCTTCGATTGTGTGCGTACTGCTGCAATATTGTTAACGTGAGTCTTGTAAAACCTTCTTTTTACGTTTACTCTCGTGTTAAAAATCTGAATTCTTCTAGAGTTCCTGATCTTCTGGGATGTGTGCGCAGTGCCTACCATCGTCATCCAGAAGTCT
+
555<:?CDDCBB=>>AB;;;BBCDDCBAAA;;:;BBD>CC@B?;<;CBBB@BBBDD@F@B@>@5;7:BBBBDDBA=;;;;;);?=@?AA;@@@@;@@B>BJ;;;ADED@BBCCDDBB>BBD@D?CCAABCBB?BBDD?CBCCCCCCCBAAFCCA@?BEG@BB@B?CBCCBCBCB@CBBBB9A=A=@ABBB0BABBB;A@@@BBBAAA@CCCC5D@@CC?B?BB@BDDDCBB?B@CBB;;;;@<==5=000AAABCCBBABC?ABB@BBBCCCCDE@CCDBDCBA
@ATNG8:03008:03234
GATGGTAGGACGAGCGTCTGAGAGGTACTCATTCGTTTCGGAAGAGACAGGTACGTTAATATGTTAATAGCGTAACTTCTTTTTCTTTGCTTTCGTGGTATTTCTTGCTAGTTACACTAGCCATCCTTACTGCGCTTCGATTGTGTGCGTACTGCTGCAATATTGTTAACGTGAGTCTTGTAAAAACCTTCTTTTTACGTTTACTCTCGTGTTAAAAATCTGAATTCTTCTAGAGTTCCTGATCTTCTGGGTCTACGCTCGTCGCGCTACCATCGTCATCCAGAAGTCT
+
4;9904:>:A@@;;=BBCFBCBBA=@@<@;;;8;::;5;=:=8<<595966;;>==8=8;556;5:7<<<<<<<7:<955555$5>>29;;;066<<7;555)5<.54::<=9==B>==BB9==<<@;BBA@ABAA;B@BA=@@@?AA??@>>>;;:@A=996<>>;>7:;:;?:;=?<>44999'93=295:::)66C>?8C695;95555.5555$55555.54;<8<@@995=7@7@>>@;??BBCC=BABACBBBDBAAA@;<;BC@CCCBB@@AB?BDC@BC;;
@ATNG8:03030:03223
GATGGTAGCGCATATCAGCGCAGGCCCAGAAGATCAGGAACTCTAGAAGAATTCAGATTTTTAACACGAGAGTAAACGTAAAAAGAAGGTTTACAAGACTCACGTTAACAATATTGCAGCAGTACGCACACAATCGAAGCGCAGTAAGGATGGCTAGTGTAACTAGCAAGAATACCACGAAAGCAAGAAAAAGAAGTACGCTATTAACTATTAACGTACCTGTCTCTTCCGAAACGATGAGTACGTGTGCGACGTGTCTCCTACCATCGTCATCCAGAAGTCT
+
----(--7//5:5556;;:7///)/:1888(-/-5--(/)/77:555:?>8;8:;656===+=<@>>>@C==;?A8@;;;:9:$9<5@6;9095516=>AACB@?<?@@@=@?=6<?=9>ACCCBBBKCCCC@C;;;ACBBAA@::49;A::4:>>>?@AA?B@@000*/81666079333(337333333$3;4;888C=;>99>=B?>><>:>?@A<900000>>6;+00919/////6;;::==::::88=BBBBBD=ABB>====CCFAA=A;;69???
@ATNG8:03046:03232
GATGGTAGTATCTGTCTACGAGAGCCAGAAGATCAGGAACTCTAGAAGAATTCAGATTTTTAACACGAGAGTAAACGTAAAAAGAAGGTTTTACAAGACTCACGTTAACAATATTGCAGCAGTACGCACACAATCGAAGCGCAGTAAGGATGGCTAGTGTAACTAGCAAGAATACCACGAAAGCAAGAAAAAAGAAGTACGCTATTAACTATTAACGTACCTGTCTCTTCCGAAACGAATGAGTACGATGAGATCTCGTGTGCTACCATCGTTATCGGAAAGTCT
+
;66>:>BBB>;:;CGGCBBCDDCBB@BAA>ACBBBB>B>BBBBBBA>AA>A>BBBBBBBB3B@@@?BBB@@AEE:@>ABBAB2BB?D4::;*9><9;A@BCBBBB@C@BC@CBB>AABBBBBCCCCCCCCBB?BCBB@ABBBABBB>B?B??=?CCCBABB?BBBBBB?@?:?>?9==9:9,9664:::::;'6=7;///==BBB<@<@@>>:=:=?CCD@DBBA???<?=>CC=B>?>@CBCCBBBBABB@@>>>>===688>>>;>>>>A=AA?>8==3;:::
@ATNG8:03053:03299
GATGGTAGTGTCATATGAGAGTGTGTACTCATTCGTTTCGGAAGAGACAGGTACGTTAATAGTTAATAGCGTACTTCTTTTTCTTGCTTTCGTGGTATTCTTGCAGTTACACTAGCCATCCTTACTGCGCTTCGATTGTGTGCGTACTGCTGCAATATTGTTAACGTGAGTCTTGTAAAACCTTCTTTTTACGTTTACTCTCGTGTTAAAAATCTGAATTCTTCTAGAGTTCCTGATCTTCTGGATAGCGACGCGATATACTACCATCGTCATCCAGAAGTCT
+
AC?@7;=<<<?>=;;;;555>AABCA@@@A;;6:AAA<AA8>7;;;<<6915:<:;7;8>A9:897<BC666<<@::?<<@0@@9?9>@3946=9=>>9>C:;;BBA?BCCCBBAA=@?>9><?A??>AAC?BBBB?BBBCBBCBCBBBBBBCB?CCC@CC@C?CC@@@BBEF?A@CED7@=@=A@BBA2BBBBE>DBBCFDC;;;?BCBB2BBAAB?AAGG?BBBBAA@@C@BBCAAA?AAB?BCAAADCBCBCCCCCCCCCC?CCBBBBBBB>BCC@CBBB
@ATNG8:03047:03312
GATGGTAGCGCACACATAGATACAGTACTCATTCGTTTCGGAAGAGACAGGTACGTTAATAGTTAATAGCGTACTTCTTTTCCTTGCTTTCGTGGTATTCTTGCTAGTTACACTAGCCATCCTTACTGCGCTTCGATTGTGTGCGTACTGCTGCAATATTGTTAACGTTAGTCTTGTAAAACCTTCTTTTTACGTTTACTCTCGTGTTAAAAATCTGAATTCTTCTAGAGTTCCTGATCTTCTGGTCTACTACACTGTACTCTACCATCGTCATCCAGAAGTCT
+
444:39:=@BBB<<ACBBAB@A:66;<<<BBA?ABCC>CCAD@C?CCCB@<@=494386::=>3905A@;;;=<<.4444&3492435<4556<9<>>:>C>@ABCCIAECDDCCCC@CCC@C@BBCCABBA8;;BC?CCCBCA@@CBBBBBCBC@DCC@BC?C@BBB?BBABC=@;<<<.;5;>DCCCC1ACCCD>CBBBEDDBCA7;;;;*;@@@A>B>BE?BBACBAB@C?AAB@@@<@AC@CBACBBCCCC@@@BBBCBBB?BBBBCCBBA@@>>=A?99
@ATNG8:03023:03484
GATGGTAGGAGACACGTCGCACACGTACTATTCGTTTCGGAAGAGACAGGTACGTTAATAGTTAATAGCGTACTTCTTTTTCTTGCTTTCGTGGTACTCTTGCTAGTTACACTAGCCATCCTTACTGCGCTTCGATTGTGTAGCTTATCTGCTGCAATATTGTTAACGTGAAGTCTTGTAAAACCTTCTTTTTACGTTTACTCTCGTGTTAAAATCTGAATTCTTCTAGAGTTCCTGATCTTCTGGATACACTCATTGTGCACCTACCATGATAACCTCCGAGTCT
+
@@:;.44=8>@@@BC<;:BCBBBCB@AAA99.59990;<5?;?CDBBBC6:5:5:465:<@A:?;>9:;;;6<A=AA@??,<=6<>?>5=@@A?AB@><<,000@>?;?BBB@>?@<@::4:>AAABA7559<;9<4866/----(-,,33--.33487949:392./---(-6--(-.666+628277999(52...'......5659-555&2999959266/5222222/51688---+--948;;>>>:;--*----3;59>><>::888484/-(-22---
@ATNG8:03024:03465
GATGGTAGAGTACAGTGTAGTAGACCACGAAGATCAGGAACTCTAGAAGAATTCAGATTTTTAACACGAGAGTAAACGTAAAAAGAAGGTTTTACAAGACTCACGTTAACAATATTGCAGCAGTACGCACACAATCGAAGCGCAGTAAGGATGGCTAGTGTAACTAGCAAGAATACCACGAAAGCAAGAAAAAAGAAGTACGCTATTAACTATTAACGTACCTGTCTTTTCCGAAACGAATGAGTACTATAGACTATCTGAGACTACCATCGTCATCCAGAAGTCT
+
;;=B>ABCBBBBB=A;;?;956===9696;7:AC??A=@?C???@AA=AA?BAAABAAEDD3C?AB?BB??>:9<3<;AAAAA0@A>B?CCC<CCCA;;;;;BC;<9:?AA?CDD9;;BBBBBCICCCCCBBB?BAAA?ACGDCCBC?@;@00-0@@@@BBB@BBBBBB>BA?BCC?A?888)332,2CCCDC)??;;888B@@@=9=9=;;;+/+/9>>>;A?@ABBB:B=A@@9;00+///886888>=////..7855652555.5;;;?:::=083<49933
@ATNG8:03050:03488
GATGGTAGCTATACGTATATCTATGTTCTCATTCGTTTCGGAAGAGACAGGTACGTTAATAGTTAATAGCGTACTTCTTTTTCTTGCTTTCGTGGTATTCTTGCTAGTTACACTAGCCATCCTTACTGCGCTTCGATTGTGTGCGTACTGCTGCAATATTGTTAACGTGAGTCTTGTAAAACCTTCTTTTTACGTTTACTCTCGTGTTAAAAATCTGAATTCTTCTAGAGTTCCTGATCTTCTGGGTGTATCAGCGAGTATCTACCATCGTCATCCAGAAGTCT
+
555><?DCCCCCCCCCCCCBBBCCCB?AAACC@CCDD>A@>@@BBBBBBB?CCCCC=A?BBBB?A?BBBBCA@@><;;<;<,<<8<<>?8??AB8::B?BB>>>?BEC?BAAAAADD;@==9>=>?;>>>>>=A??>:??AA::;@@@AAA;;:><>>=<AA<A<@???DDA?@=@A@DC5A<A=@9999,99776(------;>/838AAA/A@@@A<A:==7<>>@===<@:==A@A@;<<>@6///=@=;<@>>>>@@?@>>:>>A???;99066=7=88=
@ATNG8:03037:03520
GATGGTAGGCACTGCGCACACATCCCAGAAGATCAGGAACTCTAGAAGAATTCAGATTTTTAACACGAGAGTAAACGTAAAAAGAAGGTTTTACAAGACTCACGTTAACAATATTGCAGCAGTACGCACACAATCGAAGCGCAGTAAGGATGGCTAGTGTAACTAGCAAGAATACCACGAAAGCAAGAAAAAGAAGTACGCTATTAACTATTAACGTACCTGTCTCTTCCGAAACGAATGAGTACTGCGTCTCACTCTCGCCTACCATCGTCCGACTAATCT
+
55;>:>BB@CA@AACBBCCCCB;;;6;BA?BBDHAA@B?BBC@AADAEC@B?@?=99999):?BBBCCBACBCC>CBBCCCC2BB@CAGHI<CCC@CCBCFCCBB=@=@A?AAA?ABCCCCCHDCBBBCBBB@CBBB?BBBBBCBB>A>B::8;BABBAAAACB???B>AA?BB@>@?;;;3856499<==+=>8==>>AABAA<A<?@@B<?<>>CCC?BB@??AA;;7;;>5=00*0@@@ABDCDD?A@BBBBBAAB9959?@;987AAB<@@@BC?>@?
@ATNG8:03052:03556
GATGGTAGTATATCGCGTCGCTATCCAGAAGATCAGGAACTCTAGAAGAATTCAGATTTTTAACACGAGAGTAAACGTAAAAAGAAGGTTTTACAAGACTCACGTTAACAATATTGCAGCAGTACGCACACAATCGAAGCGCAGTAAGGATGGCTAGTGTAACTAGCAAGAATACCACGAAAGCAAGAAAAAGAAGTACGCTATTAACTATTAACGTACCTGTCTCTTCCGAAACGAATGAGTACTACTCTCAGAGACACACTACCATCGTCTTCCAGAAGTCT
+
A@BC?A@BBABBCCABACCCCBBBD@CCC@BBBC;<7;@;;;CBBB>@@=?9@A::8CEF1B?BBBBBCCC??=5:9;;;;:'9D<@2995&5994;=>B?CAAB?C?BC?BBB>BBB?AACCCCCCCBBBB@BBBB?AABBBBBB=B>A@@=@DBACCBC@BBAAAA?AA=999499@@?8@9818@AAB/AA;?888>>???<?;??CE<>:==CAA?ABBACCB=?=?CF>BBB?ABBBBAAABBBCBBBCAA?AAA???@?;==<>;;;<A>BAB8;;>>
@ATNG8:03079:03247
GATGGTAGACACGTGTGCTCTCTCGTACTCATTCGTTTCGGAAGAGACAGGTACGTTAATAGTTAATAGCGTACTTCTTTTTCTTGCTTTCGTGGTATTCTTGCTAGTTACACTAGCCATCCTTACTGCGCTTCGATTGTGTGCGTACTGCTGCAATATTGTTAACGTGAGTCTTGTAAAACCTTCTTTTTACGTTTACTCTCGTGTTAAAAACTGAATTCTTCTAGAGTTCCTGATCCTCTGGACGACGCGCACTGACACTACCATCGTCATCCAGAAGTCT
+
59==9=CCBCBBB>E;69;>B@BCCB@@@CDC?BBBD>BB@B@:::@@??>?@AAA>B599<A>A@BBCBB?@8@<=@=?=+;=:988818=;>4<<86;?87;:::;5;DD888>?:>??;@;?>>::;:;>???@;>>@BBA==>@A@@@???;>>><?@=@=CAA>>>?@?<A====2<9>3:6898*9:;;:,//:::::>>>=ACBB/888B=A<AA;@@?A====A=@@@<<6<99:==>=???AB@>;:;AAA;<;?;>=>>CAAAA;?@@<A=>=
@ATNG8:03083:03274
GATGGTAGCATCATGCATATCTCACCAGAAGATCAGGAACTCTAGAAGAATTCAAGATTTTTAACACGAGAGTAAACGTAAAAAGAAGGTTTTACAAGACTCACGTTAACAATATTGCAGCAGTACGCACACAATCGAAGCGCAGTAAGGATGGCTAGTGTAACTAGCAAGAATACCACGAAAGCAAGAAAAAAGAAGTACGCTATTAACTATTAACGTACCTGTCTCTTCCGAAACGAATGAGTACTGCGTCTCACTCTTGCCTACCATCGTCATCCAGAAGTCT
+
;>>>9==665=A@666=A;:?>@??444938:>00/)/)///334=6<;,3/33,333333$3333388:<=B@@:526=><=)59058<<=2==A;@AA@<==?@>@@CC@CEF@BCAABCCCDCCBBBCDD?B@;;7;;;:BBAA=A=A;<7;A@@@@?D@CDCAAA?BB????39::99,7733777777$5:469=>AAAAA<A<A>AA<?;?>BBA?BBBAAAB@@:=;>5=00-0@@@ABBBAAAC;;:@@BCC?BC@BAA=???@@@;;:=@@@<@@?@
@ATNG8:03075:03366
GATGGTAGACACGTGTGCTCTCTCGTACTCATTCGTTTCGGAAGAGACAGGTACGTTAATAGTTAATAGCGTACTTCTTTTTCTTGCTTTCGTGGTATTCTTGCTAGTTACACTAGCCATCCTTACTGCGCTTCGATTGTGTGCGTACTGCTGCAATATTGTTAACGTGAGTCTTGTAAAACCTTCTTTTTACGTTTACTCTCGTGTTAAAAATCTGAATTCTTCTAGAGTTCCTGATCTTCTGGTATGACTAGTGTACTACTACCATCGTCATCCAGAAGTCT
+
<9?@;;=ACCC:;9A;65;>A<BCCA@@BB@@;@BBB<BD>A>AAA?@?A5:9@@?;@9>;?@=A?CBBBBBBBB?BCBCB1CA9>55518B>>5:0.*-80----88358;@@@@A<888<@;@A@@@@@@=@@@@4<<<677==?@@@@@@@E=:;:;@B=C;>::;@B???<????>2>5:48////(/<---)--3---8668;ACCA*;99>>:>;::2:==;;;;;>:>?9://,/<;69>>>==BAAAAAAAAA???A=@@@@<<<AA9>>@;@;;;
@ATNG8:03100:03512
GATGGTAGTGATACAGATCAGACACCAGAAGATCAGGAACTCTAGAAGAATTCAGATTTTTTAACACGAGAGTAAACGTAAAAAGAAGGTTTTACAAGACTCACGTTAACAATATTGCAGCAGTACGCACACAATCGAAGCGCAGTAAGGATGGCTAGTGTAACTAGCAAGAATACCACGAAAGCAAGAAAAAGAAGTACGCTATTAACTATTAACGTACCTGTCTCTTCCTAAACGAATGAGTACGTGTGCGACGTGTCTCATCGTCATCCAGAAGTCT
+
BCCD@CCCCCCBCCCCCBBBCCCDD?CBC?BBCB??=>>ACD@?@D?CC?B?>==99:999#34;=<BBCCBBBB=@=ABBBB2AB<@<ACC<CFIBBCCCDCCCC?C@CC@BCB?BB??@BCCCCGDDC@@B?CCCC?BBBB?>>B<@<@9969BBBBCDA?AAAAAB?BB@BBB<?>BBB>AA@;99898.:>=A@>?BBB==8<:=:;;:?:?>BBB?BBAAA??9=<999.9==:?@AAABB???ABBBCC@??????ABAC@@@@@<A>>:>>88
@ATNG8:03082:03555
GATGGTAGTATAGAGCTCTACATAGTACTCATTCGTTTCGGAAGAGACAGGTACGTTAATAGTTAATAGCGTACTTCTTTTTCTTGCTTTTCGTGGTATTCTTGCTAGTTACACTAGCCATCCTTACTGCGCTTCGATTGTGTGCGTACTGCTGCAATATTGTTAACGTGAGTCTTGTAAAACCTTCTTTTTACGTTTACTCTCGTGTTAAAAATCTGAATTCTTCTAGAGTTCCTGATCTTCTGGGCAGACTCTCACACGCCTACCATCGTCATCCAGAAGTCT
+
:56>:=BBC=C;;6<<;;;@<ABBCDCCB@@@=@;9:/8>;A=885==<;=BBBA@<@5;:0/)/068:;<>8584<?@@@/>>7:2222&2;88.33835616//.57/536677@@=;<<<A=BEE;;88;;AA??=785@::8<;;;AA999625257:<8>8<=>@>?@?@49:>==/=4:4:::::*:>>>>3;;>;;;@@AA<@@@@/@;;:C=B=AA:??AA???<A<@@@>>>:988818///:9==ACAA@=858;;7=666:::<=:=@?<@==<
@ATNG8:03085:03839
GATGGTAGTGTGTCTCTGAGAGTAGTACTCATTCGTTTCGGAAGAGACAGGTACGTTTAATAGTTAATAGCGTAACTTCTTTTTCTTGCTTTCGTGGTATTCTTGCTAGTTACACTAGCCATCCTTACTGCGCTTCGATTGTGTGCTACTGCTGCAATATTGTTAACGTGAGTCTTGTAAAACCTTCTTTTTACGTTTACTCTCGTGTTAAAAATCTGAATTCGTCTAGAGTTCCTGATCTTCTGGCTCTCGTAGACAGATACTACCATCGTCATCCAGAAGTCT
+
449<7<A@A<;=/////79<>>>>D;955<5405=>>7>>6566=@@AAB;;;99:9)5.5954.67555>00/)-7388999)--,/:<;3=;9516<@=<@799?@@B?CCCCCCBB@BBB@D@DCCDFDGD@CCBB@BAAACCCCCBBBCCBB?A@@@@@@E@EC@;;;CAB>@;;;;.:;@;AAA?A*;;ABB=B@@ABABA@@@BBCB2A@@AB>A?CBBBBB;;;B<@;@AA;;;<@?C=@A;<;BBBCBCCCC@@>@:;6;BA@A?AAB?CGC@DCBA
@ATNG8:03120:03422
GATGGTAGGAGACACGTCGCACACGTACTCATTCGTTTCGGAAGAGACAGGTACGTTAATAGTTAATAGACGTACTTCTTTTTCTTAGCTTTTCGTGGTATTCTTGCTAGTTACACTAGCCATCCTTACTGCGCTTCGATTGTGTGCGTACTGCTGCAATATTGTTAACGTGAGTCTTGTAAAACCTTCTTTTTACGTTTAACTCTCGTGTTAAAAATCTGAATTCTTACTAGAGTTCCTGATCTTCTGGATATGAGTGACTCGTGCTACCATCGTCATCCAGAAGTCT
+
@AAD@CCD@CCCBCCCBCBBBGBCBCGDDCBB>;;;C=CB>@<<<:9499.4:///)/)///9)-(-6///;888@==@@@@,@=+//....&-9//(/6;5;=@>>???@=AA;=>@>>:7;>5>5>>?9?>>=<@@@C<AAA?>>>?@?A@?>>>>:988:>A8=:>>>A@@AAB:==ADE;E7;68/@@H,@@:::*/*/<<<;:<<<18988(8:::848466,/.78777<=A<A@C=>=;>??:?@@????===;;;>>@?B:;8<?@?@@@@@<?@?<@>>;
@ATNG8:03148:03505
GATGGTAGTGTGTCTCTGAGAGTAGTACTCATTCGTTTCGGAAGAGACAGGTACGTTAATAGTTAATAGCGTACTTCTTTTTCTTGCTTTCGTGGTATTCTTGCTAGTTACACTAGCCATCCTTACTGCGCTTCGATTGTGTGCGTACTGCTGCAATATTGTTAACGTGAGTCTTGTAAAACCTTCTTTTACGTTTACCTCGTGTTAAAAATCTGAATTCTTCTAGAGTTCCGATCTTCTGGAGATACACATGATACTCTACCATCGTCATCCAGAAGTCT
+
444:5:;<:95555;565<<<<669A??:A@?9@BCA<AA=@>@DCCCDC@CCCCC@C@CCCB@C@::;ID<;;C>@@@@@,AC<@@BC;A@;:6;AC=A@79;@AAC?CDLBBBBBACDC@C@DGCCBAAB@CBDC@DDCCCBBBCCBBCBBBB?BBD?AA?A?CCCCCCBB@=?9999-:=@;?@>@4@C@==+00+0@B<CBAGEGC3CCDCE?B?<<8<ABBBCB@C@BBBBB>AAC>BBABBBCAAABCCAA@@??@<@>>>CCCBB>BCB@BBBB
@ATNG8:03129:03560
GATGGTAGCGCACACATAGATACAGTACTCATTCGTTTCGGAAGAGACAGGTACGTTAATAGTTAATAGCGTACTTCTTTTTCTTGCTTTCGTGGTATTCTTGCTAGTTACACTAGCCATCCTTACTGCGCTTCGATTGTGTGCGTACTGCTGCAATATTGTTAACGTGAGTCTTGTAAAACCTTCTTTTTACGTTTACTCTCGTGTTAAAAATCTGAATTCTTCTAGAGTTCCTGATCTTCTGGTCTACTACACTGTACTCTACCATCGTCATCCAGAAGTCT
+
4444.4<=ACDCHBBBBBBB@@@AAA@<<<@A<89:9)5@.916>>@>AA8A=<<<8;7::8;-904;;<<;::<588888'8>173<<5945=9?6949E=BBCCBB@DHFGBBBD@BBE?@?BCCCCBBA@CCCB@CFCCCCCCCDCCBBCAA@BBC?BA@B?@@ABBBCAA>@;;;;.;>E>;;;;;*;@@AA;ABDDDBDBCB5;;;;*;@@AB;A<;;7;ACBA@@=@?DB@@@@5;;;5;CCDCCC;;;CHDDCCBBBDACCBCCCBBE@DDD?B;;;
@ATNG8:03113:03638
GATGGTAGCATCATGCATATCTCACCAGAAGATCAGGAACTCTAGAAGAATTCAGATTTTTAACACGAGAGTAAACGTAAAAGAAGGTTTTACAAGACTCACGTTAACAATATTGCAGCAGTACGCACACAATCGAAGCGCAGTAAGGATGGCTAGTGTAACTAGCAAGAATACCACGAAAGCAAGAAAAAGAAGTACGCTATTAACTATTAACGTACCTGTCTCTTCCGATACGAATGAGTACGATGAGAGAGCTCTCTCTACCATCGTCATCCAGAAGTCT
+
::;>;>>??=966A>=>B@@CCBCB?BBB@CAB;;9596:;;@@B=6AC>E@::8;;777'71899:::=<999)78;944&4;6<8DBB7B@A;@AABCA?@?5;4;?9>AA>ACBABBCBBCCBBCBBB?@@AB?A@AAAA??=@@CCC?BBBBBCBB?BBAAAD@BB?AAA@BBCCC=A9949@>>@2==:>;;;AABBA=A<?=881719=AAA?BBBBBBB@B@BBBBCCC?CCBBBCBBB>>@CBBAAA99899AA>>;>AA@?99:@;@:949:9:
@ATNG8:03146:03627
GATGGTAGGAGACACGTCGCACACGTACTCATTCGTTTCGGAATGGAAGACAGGTACGTTAATTAAGTTAATAGACGTACTTCTTTTTCTTAGCTTTTCGTGGTATTCTTGCTAGTTACACTAGCCATCCTTACTGCGCTTCGATTGTCGTGCGTACTGCTGCAATATTGTTAACGTGAGTCTTGTAAAACCTTCTTTTTACGTTTAACTCTCGTGTTTAAAATCTGAATTCTACTAGAGTTCCTTGATCTTCTGGGCTGTCGCTGATACGTGCTGATACCGTCG
+
BBBB9=<<8@@666>?=??CCBBA;666;<<<:>;8818738(--(-(-65898<<::95:-3-3,3;695:;///7666:1;;@@=,:9)/...33).333,3894:=?BABA:817522995812::172532----526666(....88655588555555/555066,2.5;;<;;;<==AAAAA5A5;488888(8;@>>-8079666<>=<=6>DD5<=>DD<>;>>;7?::;:;6;3505.--82,--7.7--,22222337---4666698838...
@ATNG8:03144:03659
GATGGTAGCTCACGTACGTCACACGTACTCATTCGTTTCGGAAGAGACAGGTACGTTAATAGTTAATAGACGTACTTCTTTTCTTGCTTTCGTGGTATTCTTGCTAGTTACACTAGCCATCCTTACTGCGCTTCGATTGTGTAGCGTACTGCTGCAATATTGTTAACGTGAGTCTTGTAAAACCTTCTTTTTACGTTTACTCTCGTGTTAAAAATCTTGAATTCTTCTAGAGTTCCTGATCTCTGGAGATACACATGATACTCTACATCGTCATCCAGAAGTCT
+
A@@>9;>0////7////55656=?;;<>=>;<9@BFF>FD<?;544@>:92984477?0885<8;6:=////669:3/333&3339:==68=;;444=6;?5877337/3;9555??:999;C9>?<975554=A7:4998///9569799778;848;;;>9:<58<5---669--/9<<+738/77878(88899.77/./67775-////$///(.<6<4==27797766*/*/:99---,,026--/988:?????@=66///8666;9-,),,,)-798
@ATNG8:03146:03699
GATGGTAGATATATGCACGCTCTACCAGAAGATCAGGAACTCTAGAAGAATTCAGATTTTTAACACGAGAGTAAACGTAAAAAGAAGGTTTTACAAGACTCACGTTAACAATATTGCAGCAGTACGCACACAATCGAAGCGCAGTAAGGATGGCTAGTGTAACTAGCAAGAATACCACGAAAGCAAGAAAAAGAAGTACGCTATTAACTATTAACGTACCTGTCTCTTCCGAAACGAATGAGTACACATCGTCGTGTCGTGCTACCATCGTCATCCAGAAGTCT
+
<<<?>;@CCDBBB<66<966===>>54445:8888<5=6:;;544<7;:7=687333333$36;<<===88>BA686;=>?>,:925.555&5<<7<??>?B@BB?B?@@=@BB@CBCCDCCDCCDHBBBBB?AAAA>AABC;;:C?@;@00+0>000?BB?BBBBBC=A@?BCC@BBB@@8?@>:>>BBB3??8==>===;;;8<8=>:;8;<@@CBB?BB::9@A?C9::A6=9:3:=?@@AABB??>B?BBB@::>737;>=:@B>=>CDDC>ABB?BBB?
@ATNG8:03180:03217
GATGGTAGACATATCGTACTCTCTGTACTCATTCGTTTCGGAAGAGACAGGTACGTTAATAGTTAATAGCGTACTTTCTTTTTTCTTGCTTCGTGGTATTCTTCTAGTTACACTAGCCATCCTTATTGCGCTTCGATTGTGTGCGTACTGCTGCAATATTGTTAACGTGAGTCTTGTAAAACCTTCTTTTTACGTTTACTCTCGTGTTAAAAATCTGAATTCTTCTAGAGTTCCTGATCTTCTGGATATGAGTGACTCGTGCTACCATCGTCATCCAGAAGTCT
+
454;5:;;AC@BBJCCCCCCDBBBC@CCCAA@:BAAB<AA>A=AAABBEE>A???A9>9>CBC?A<BBBB>>=878'222222#280655..///(/33325,5;79;;?>>>@>>>=@?>7939<3:9=>==DD;:7;89::;///:==<??>>6:;<6994:5;;>>>;;;@5;;>>>3>=A=ADDDD/AA::92:///@=666?6;=;;(77:=94=48>6@@A@@@@9@9>?<<//-/=<9==;>>?@???>==??=>=>>:>>>==>F@@<@@@=@@@@
@ATNG8:03196:03345
GATGGTAGTGTCATATGAGAGTGTGTACTCATTCGTTTCGGAAGAGACAGGTACGTTAATAGTTAATAGCGTACTTCTTTTCTTGCTTTCGTGGTATTCTTGCTAGTTACACTAGCCATCCTTACTGCGCTTCGATTGTGTGCGTACTGCTGCAATATTGTTAACGTGAGTCTTGTAAAAACCTTCTTTTTAACGTTTACTCTCGTGTTAAAAATCTGAATTCTTCTAGAGTTCCTGATCTTCTGGGATGGTGCGCAGTGCCTACCATCGTCATCCAGAAGTCT
+
9<@D<A<B;6;<<<;AAB@ABBBA>>=555:939;;;)555;566597<50-----(-0688<0:45;;////-9(----&--(/588////9277@1669==:5558<<@666<=8===8=89999=99929999.5<:=B<<@<;;>;?;99.4:97=@<<095<555;;<8=<====+=9;6:9999$/)/;;;.;/////////8<=<=+<5555.549985/////;69)//<5555:8==5==9499955977//)/;;:A;0/0A<@@>A@C<@@BC
@ATNG8:03178:03423
GATGGTAGATATATGCACGCTCTACCAGAAGACTCAAGGAACTCTAGAAGAATTCAAGATTTTTAACACGAGAGTAAACGTAAAAAGAAGGTTTTACAAGACTCACGTTAACAATATTGCAGCAGTACGCACACAATCGAAGCGCAGTAAGGATGGCTAGTGTAACTAGCAAGAATACCACGAAAGCATGAAAAGAAGTACGCTATTAACTATTAACGTACCTGTCTCTTCCGAAACGAATGAGTACTGTATCTATGTGTGCGCTACCATCGTCATCCAGAAGTCT
+
88995::==BB=BCCC;;;<7;700+/9938,----(-(-(/99334=6=;0650/(//6888+86:==<886///5././::::+974;.995&5?@=CCCCBCB@@=@=@@@CCC?AAAABBDECCDDC@@@CADBBB?CB:::CAA=B?B@@>@BBBCCCBADCCCCC?BB?AA@9=::::3;0000000*/8599=<;==5618=878@<A;?>B@@=@BBBCCC@B?BCA9@99399:@AAABBAECE???@@@????>>==:;;;AAADBB?BCD?B@@?
@ATNG8:03192:03410
GATGGTAGACATATCGTACTCTCTGTACTCATTCGTTTTCGGAAGAGACAGGTAACGTTAATAGTTAATATGCGTACTTCTTTTTCTTGCTTTCGTTGGTATTCTTGCTAGTTACACTAGCCATCCTTACTGCGCTTCGATTGTGTGCGTACTGCTGCAATGATTGTTAACGTGAGTCTTGTAAAACCTTCTTTTTACGTTTACTCTCGTGTTAAAAATCTGAATTCTTCTAGAGTTCCTGATCTTCCTGGATATGAGTGACTCGTGCTACCATCGTCATCCAGAAGTCT
+
8844.49::;=@@;;;666;;;<<<>CABABA:?7733&38-3-33///660//(/66(/+/:>>5:5:////9333848::::)55.52..'./.(.(..7355058887:,22:===?=:5889=:=78552696?<>;;C>=555=??<==?::9>03---2--)-02337799..*.5699.93?;<<<<;.:A<=<5<>::;?=====BBBB/>==98597////==9667,/*/99766)/(.3.388883337788888:8;66169:9;9:=>;;<=9@///
@ATNG8:03172:03479
GATGGTAGTATAGAGCTCTACATAGTACTCATTCGTTTCGGAAGAGACAGGTACGTTAATAGTTAATAGCGTACTTCTTTTTCTTGCTTTCGTGGTATTCTTGCTAGTTACACTAGCCATCCTTACTGCGCTTCGATTGTGTGCGTACTGCTGCAATATTGTTAACGTGAGTCTTGTAAAACCTTCTTTTTACGTTTTACTCTCGTGTAAAATCTGAATTCTTCTAGAGTTCCAGATCTTCTTGGTGAGATATGCATGATGCTACCATCGATCTTTGGTAAGTCT
+
;66=;?CCCCCCCCCCCCCCCCBBBBBCBCCC?BBAC>BB>A>ABBBBCC@CCB@A<A?BBBB?B@CAA@BBC@@<????>/>=9><==8=CCC?BBB>99.75=?>?<?@@@BB>>9@>>:>=BB<<<?>@<@@:859<>=>>>>BD@@@;;8?:>??<@@<A;??>>>@@::5;>>>?5>:>:8////(/<----)------6775522&269994;2..-.89855526-..79;;777/5/59>99;@888<==>;==?>>;>>>=>>88818=AB=:::;
@ATNG8:03160:03655
GATGGTAGGACGAGCGTCTGAGAGGTACTCATTCGTTTCGGAAGAGACAGGTACGTTAATAGTTAATAGCGTACTTCTTTTTCTTGCTTTCGTGGTATTCTTGCTAGTTACACTAGCCATCCTTACTGCGCTTCGATTGTGTGCGTACTGCTGCAATATTGTTAACGTGAGTCTTGTAAAACCTTCTTTTTACGTTTACTCTCGTGTTAAAAATCTGAATTCTTCTAGAGTTCCTGATCTTCTGGATACACTCATGTGCACCTAACCATCGTCATCCAGAACGTCT
+
<<AC?BCCADBBBCBBBBBEDCDC?CBBBBBB@CBBB<AD@D@CBBBBCC@CCBBB?D?BBCC?CABBBCCCCCC@CCCCC1CB@CCCC?CCCC@CCC@CD?:9;CBC@CDCCCCBB@BCC@B?CCCCABBB@BBCG@CABBCCCCCAA@CCCCD?BAA@BB?B?CBBBBCCFDACA@@@7@@B>;;;;;*;AAAB<BCCAABCCDB=@B@A,@A;;;@C@CB@DCCCCBB?A@CEDBAA>AAC?CCCCCCCCCBBBCBBB?;;8;@AACBDDCAAACFE000AAA
@ATNG8:03172:03679
GATGGTAGCTATACGTATATCTATGTACTCATTCGTTTCGGAAGAGACAGGTACGTTAATAGTTAATAGCGTACTTCTTTTTCTTGCTTTCGTGGTATTCTTGCTAGTTACACTAGCCATCCTTACTGCGCTTCGATTGTGTGCGTACTGCTGCAATATTGTTAACGTGAGTCTTGTAAAACCTTCTTTTTACGTTTACTCTCGTGTTAAAATCTGAATTCTTCTAGAGTTCCTGATCTTCTGGATGCGACGCGATATACTACCATCGTCATCCAGAAGTCT
+
956A;>CCBCCCCCCFCBBBCCCBBBCCCC@@?@CCD=??>@ACCBACCC?AABBB@C>AAAB?B?B?@@BBBBA>BABBC1BA<ABCC=A@@A>BAB>BB598BCBB?BEB@>>>?;=<<:>;AAAA<<<>;CA>>9>>>><;=>>@AAA::8@;9:::==<A=>>:;:>@@@=??@FF5@<?;??DDD/<;;;;.6-----77-/)///(.8:8<5;2//*/<<=;;;<>=AA>>=@:=<>;?;;;A>>?>;;;@?>>>==;?>???????;>==8;;;?
@ATNG8:03201:03664
GATGGTAGCACACGAGATCTCATCGTACTCATTCGTTTCGGAAGAGACAGGTACGTTAATAGTTAATAGCGTACTTCTTTTTCTTGCTTTCGTGGTATTCTTGCTAGTTACACTAGCCATCCTTACTGCGCTTCGATTGTGTGCGTACTGCTGCAATATTGTTAACGTGAGTCTTGTAAAACCTTCTTTTTACGTTTACTCTCGTGTTAAAAATCTGAATTCTTCTAGAGTTCCTGATCTTCTGGGTGCGCTACAGTCTCTCTACCATCGTCATCCAGAAGTCTT
+
;56<7:>AA@@@CBB;A<DAAADCCCBCCEGH?CBCB=BC@C?AA@BCGE?BBCCD@C?BECC>A><ABBBBBBB?BCCDD3BB>AABB>BDBB?BBB?BC?BBBB?>>?CDCBAAA<>>?;A=AA???@<<8<@AA;A;>;===>??@@@=<=@9:;::<=:><AAAAAAA>>;>>?@@3><><@@DDC/A<88@6866///986;7;BCB/??BAA=A===:>>>>>>@<A=???@@@499<<6<>>BAAA???@?A@@@;==7=6669===A:A==7==660
@ATNG8:03162:03834
GATGGTAGTGTGTCTCTGAGAGTAGTACTCATTCGTTTCGGAAGAGACAGGTACGTTAATAGTTAATAGCGTACTTCTTTTTCTTGCTTTCGTTATTCTTGCTAGTTACACTAGCCATCCTTACTGCGCTTCGATTGTGTGCGTACTGCTGCAATATTGTTAACGTGAGTCTTGTAAAACCTTCTTTTTACGTTTACTCTCGTGTTAAAAATCTGAATTCTTCTAGAGTTCCTGATCTTCTGGATAGCGACGCGATATACTACCATCGTCATCCAGAAGTCT
+
@@AB?BBCDB;;6<<@BBBABABBBECCCCBB?BCCD=AA?B?BCCCCCD?BBBBD?D@CCBB?C?CCDCCCCDDAAAAAA1@D;@@AA<@BB?CC?CC9;;;CCC@CCCCCCCC@BBB?B?BBBBBBBB=A@B@>DDCBBAA@CCCBB@@@@?CDC?CC?C?BBBCCCECC>BBBB@8@=@;99999*9BBBC>CCCCCCCBBB@CCCC5CBBCC?C?BD@CCBBBBB?B@CBCA@@<A@B@DCCBCCBBBBDDDDCAACCC?BAABBBCCC@CCC?B@@@
@ATNG8:03216:03350
GATGGTAGACATATCGTACTCTCTGTACTCATTCGTTTCGGAAGAGACAGGTACGTTAATAGTTAATAGCGTACTTCTTTTTCTTGCTTTCGTTGGTATTTCTTGCTAGTTACACTAGCCATCCTTACTGCGCTTCGATTGTGTGCGTACTGCTGCAATATTGTTAACGTGAGCCTTGTAAAACCTTCTTTTTACGTTTACTCTCGTGTTAAAAATCTGAATTCTTCTAGAGTTCCTGATCTTCTGGTGTCTGATCTGTATCACTACCATCGTCATCCAGAAGTCT
+
:::<8<CCBCBCBCCGGBCCCBCCCCBCBBBC@BCBE>BB?C@BA;;;=<8=<AAB8=8====8C>BBBBA?:59/55889*=>:=;;;.:AA;B39989(8:1::9555,5=@=>=AD>???=A<;;;>;;;A;>>BB:>>BA?????@@=>788>:899=@@<?=@@@AAAA;A<AAABC6>:=;?>CAA.>>>>>7>?@>>@>><<6<DDC/>;?>B<@<::79A??<>=;><??>;==:>BA=BAA::;;B???@@?>>>A??;?AADA=@@?:???;??>=
@ATNG8:03253:03541
GATGGTAGCGCACACATAGATACAGTACTCATTCGTTTCGGAAGAGACAGGTACGTTAATAGTTAATAGCGTACTTCTTTTTCTTGCTTTCGTGGTATTCTTGCTAGTTACACTAGCCATCCTTACTGCGCTTCGATTGTGTGCGTACTGCTGCAATATTGTTAACGTGAGTCTTGTAAAACCTTCTTTTTACGTTTACTCTCGTGTTAAAAATCTGAATTCTTCTAGAGTTCCTGATCTTCTGGTCACTACACTGTACTCTACCATCGTCATCCAGAAGTCT
+
554=9>@?ACCCBCCCCBCBD@@@BB@>?A:;6:A@A;;;5;;;95=B:::;DDBC@C?BBBB=?<@CAAAAA?A:;;:::'78139::3;:<>9==D?@B?AB@CBC@CCDCCCCC?B@C?D@DCCCBBBB@CCCC?CCCCCCBBBCCBCBAAC@DBB?BB?B=@@BBBCDBB>@@@>@7>;@9;;:;:*;C@BB=BAAAAACABB@CBCB2BBBCD@C@CB@BCCCC@@>@?CCCA@@>A?@>ACCCCBBDCCEBCCDCC@?>?BAABBBBC?DDD?A@@A
@ATNG8:03233:03570
GATGGTAGTATAGAGCTCTACATAGTACTCATTCGTTTCGGAAGAGACAGGTACGTTAATAGTTAATAGCGTACTTCTTTTTCTTGCTTTCGTGGTATTCTTGCTAGTTACACTAGCCATCCTTACTGCGCTTCGATTGTGTGCGTACTGCTGCAATATTGTTAACGTGAGTCTTGTAAAACCTTCTTTTTACGTTTACTCTCGTGTTAAAAATCTGAATTCTTCTAGAGTTCCTGATCTTCTGGGCAGACTCTCACACGCCTACATCGTCATCCAGAAGTCT
+
@BBB>BBBBCBBBCFCICCDECCCCBCCCBBB?C@??<@@=B?BBBBCBB>BBB==:==BBBC?C?BABAACBA?;>>>>>.>?;><>>;A?AC>B==:8A299:>>>=A@@@@A>>9>??;?:?A?>>>>>;AAAA7;;>;;;>=A?>>A===>9<=A=@@;@;A;;>AA><>:>??BC5@;?<?AAAA/BB8881888///=89=;?@?@/@>>>A=B=??<?@?A::::<:>>>99=166;=6=666;;@?@BAAA?A<AAAA?????@>>:?;94<;;;
@ATNG8:03213:03627
GATGGTAGTGCGTGAGAGAGAGACCCAGAAGATCAGGAACTCTAGAAGAATTCAGATTTTTAACACGAGAGTAAACGTAAAAAGAAGGTTTTACAAGACTCACGTTAACAATATTGCAGCAGTACGCACACAATCTAAAGCGCAGTAAGGATGGCTAGTGTAACTAGCAAGAATACCACGAAAGCAAGAAAAAGAAGTACGCTATTAACTATTATCGTACCTGTCTCTTCCGAAACGAATGAGTACGAGAGAGCACACGTGTCTACCATCGTCATCCAGAAGTCT
+
449;8=BBCBBAAACHCKCCBA:;:)4;<8<CC;:5<@7@AB885=8<;6;;79388<==+=7:@:;;<BBDBA8==;9999$94.5.55505<<=AC?BBFDDCAB@BB@CFD?CCAABCBCCCCBCF@@@<?@;::5;A@@@A@?>BADDC@CBBBCDCD?BBAAAB?BD?CCC>AA??=58875<>@@A2<A=@898A@ABB<@<@A>>:>BA@@??;><=><<<0808==4>==8====>>==>@??@AB>>>?AA@@?<<<=AAAAA>AAA>ACA=A::9
@ATNG8:03214:03632
GATGGTAGTCGTCAGTGCGCGTCGTCCAGGAGATCAGGAACTCTAGAAGAATTCAGATTTTTAAGCACGGAGAGTAAACGTAAAAGAGGTTTTACAAGACTCACGTTAACAATATTGCAGCAGTACGCACACAATCGAAGCGCAGTGAGGATGGCTAGTGTAACTAGCAAGAATACCACGAAAGCAAGAAAAAGAAGTACGCTATTAACTATTAACGTACCTGTCTCTTCCGAAACGAATGAGTACGAGAGAGCACACGTGTCTACCATCGATTCCGGATAGTCT
+
4444399:555<<<<A>655//79//)/7)//779//)/)//9444<79717,3//66999$/(/55-/)/6888:;299////&///49::/:::68888799//(.035.55868<<ACBBBCCCLCBBBC@DDCC>AABBBB@@@B?BBB=?@AABBBB>@@@A@B?AB:>=>;>?>=C6<<<8;<==>/==<<888=>?@@=@=D====A<??CBB@BBBBBBB@B@CCD>CBB?BBBBBCBBBBBDA@@BBBBBBBBBBBB?@777==:<=B<??>>>>>
@ATNG8:03225:03600
GATGGTAGCTATACGTATATCTATGTACTCATTCGTTTCGGAAGAGACAGGTACGTTAATAGTTAATAGCGTACTTCTTTTTCTTGCTTTCGTGGTATTCTTGCTAGTTACACTAGCCATCCTTACTGCGCTTCGATTGTGTGCGTACTGCTGCAATATTGTTAACGTGAGTCTTGTAAAACCTTCTTTTTACGTTTAACTCTCGTGTTAAAATCTTGAATTCTTACTAGAGTTCCTGATACTTCTGGGTCTCTCTCTCACGCACTACCATCGTCCATCAGAAG
+
58=@=;<B@B;;;;;666<<<A?0/////779555:B<BC;??@@@C:;:=?=;77-34<<<<-3.3;?;A874:7@BBBB1776B==>8<;>@00/?<<<7?993=?897:785<>8;>>:>;<==;856;499>A;<><A>>;;<;;<;8//3//..45507069>86669</./9<<.<///6;CAD.656AD9@<@::::?===0///)///(/63859<585>:977;:>:>77/..505645.5,*(((((222566833322222233-597799(-
@ATNG8:03241:03603
GATGGTAGAGTATCATGTGTATCTCCAGAAGATCAGGAACTCTAGAAGAATTCAGATTTTTTAACACGAGAGTAAACGTAAAAAGAAGGTTTTTACAAGACTCACGTTAACAATATTGCAGCAGTACGCACACAATCGAAGCGCAGTAAGGATGGCTAGTGTAACTAGCAAGGATACCACGAAAGCAAGAAAAAAGAAGTACGCTATTTAACTATTTAACGTACCTGTCTCTTCCGAAACGAATGAGTACACATCGTCGTGTCGTGCTACCATCGTCATCCAGAAGTCT
+
444939<<<<=>;;;><>=@B@?@B>?:;:656==A7;7:ABAAA@=@C@B@CCDCCCDCC*C@CCCCBBBBBFD>CABBDEF5BB;A5;;;;*:BB=BBACCBCBB?B?BB>BBC<??ABBBBBCCCCBBBCC@CCCE>@@AA@@@A9@<@;;7;CBBCCDC@BBBBBB>A>@CA@9??999,8??;@@@@@@'@=66659;:=888)817=<::,718=BBB@BCBBBCC>@>@AB<BBB?BB@??DBABABBBBBBBB@@@@??BAA>ACBBBBBDF?BA@=@???
@ATNG8:03225:03732
GATGGTAGATACTCGCTGATACACCCAGAAATCAGGAACTCTAGAAGAATTCAGATTTTTAACACGAGAGTAAACGTAAAAAGAAGGTTTTACAAGACTCACGTTAACAATATTGCAGCAGTACGCACACAATCGAAGCGCAGTAAGGATGGCTAGTGTAACTAGCAAGAATACCACGAAAGCAAGAAAAAGAAGTACGACTATTAACTATTAACGTACCTGTCTCTTCCGAAACGAATGAGTACATAGATATACGTATAGCTACCATCGTCATCCAGAAGTCT
+
@ABF?CCCCCCECCC=BBHECAABB>BBBC<C?@?<??BBBBCCC@BB>A=@@>==<<?.?=ABB???B=CBE;;:88888(8:184:9:(85817<8<?>>>@<@=BD=@@@;>>>>>@@@AA??AAAAA:9;;A;>=>A@>::7;;?@@<@@@@@?AA<A>>>@A<@A<;;;=>>:==19//)/6666)696>=>>AAAA>><>>A>>>=?:>><<<8<<===>>=@<@AA9>>><><=<///666;@A@>>>@>>@AAA???<=>>@F<;;@<@>>;?@;;
@ATNG8:03286:03216
GATGGTAGACACGTGTGCTCTCTCGTACTCATTCGTTTCGGAAGAGACAGGTACGTTAATAGTTAATAGCGTACTTCTTTTTCTTGCTTTTCGTGGTATTTCTTGCTTAGTTACACTAGCCATCCTTACTGCGCTTCGATTGTGTGCGTACTGCTGCAATATTGTTAACGTGAGTCTTGTAAAACCTTCTTTTTACGTTTACTCTCGTGTTAAAAATCTGAATTCTTCTAGAGTTCCTGATCTTCTGGAGATATCATCAGCGAGCTATCCATCGTCATCCAGAAGT
+
444<7<A@BBC;;6<6555=;::<>555;;;:7=<@@<@B@C@CBAAA??;?AB::99@BBBC6997?AA9:44=8>CCCC3B?9<6665&2<>95;3//(/>69//(.33(..5566996///4;066<;;9994<9<=9788:77;=;<<<A9::=8:999<=8=<@@@@??===:===>>-:4:7;;HDD/>>AAA:@>>>C@=///59989*:6:;>;><@@<>=>=>>?=B=B==;;;8===;=>>F@A>>>>>@@A:7333334=66299,*((((((((
@ATNG8:03300:03228
GATGGTAGTGATACAGATCAGACACCAGAAGATCAGGAACTCTAGAAGAATTCAGATTTTTAACACGAGAGTAAACGTAAAAAGAAGGTTTTACAAGACTCACGTTAACAATATTGCAGCAGTAACGCACACAATCGAAGCGCAGTAAGGATGGCTAGTGTAACTAGCAAGAATACCACGAAAGCAAGAAAAAAGAAGTACGCTATTAACTATTAACGTACCTGTCTCTTCCGAAACGAATGAGTACGAGAGTCAGAGCAGAGCTACCATCGAATCACGAAAGTCT
+
====?BBBBBCDCCCBBBBDCBBBC?@@@>@CBBBB@B?BBCCBBB=BC;><?BBBBCCC+:6:==BBACACCC>;;AFDCC2;;7:;@@A8BCHADDBCBBCCD@C@BB@CCB=@@??@BCAA?ACCCCBBB@B9;:=@?@?AA??=@@C@@?ABBBBBCC@CBBDBC@BB>???9==9:9,8<<8999999$9:49757=<?;:6:6::=><A:>>@@@>A;;;;AA<@=9::59@A?99:BBBABBBBBCBBAAAACBB@ADAA<@888B=BBBACCC>CCCC
@ATNG8:03289:03294
GATGGTAGTGTCAGTGCGCGTCGTCCAGAAGATCAGGAACTCTAGAAGAATTCATGATTTTTAACACGAGAGTAAAACGTTAAAAAGAAGGTTTTACAAGACTCACGTTAACAATATTGCAGCAGTACGCACACAATCGAAGCGCAGTAAGGATGGCTAGTGTAACTAGCAAGAATAACCACGAAAGCAAGAAAAAGAAGTACGCTATTAACTATTAACGTACCTGTCTCTTCCGAAACGAATGAGTACACACTCTCATATGACACTATCGTCATCCAGAAGTCT
+
///<69ABBBCCAAA;ABC;90>:9+0/947<;;;:49<ABA@?8955<7==>97733;;;+<7<;;;83337777+334.4444$487<9<>>2:::8<=4433333,36;<=BBB?BBBBBAABAACBCBBBB=A@@@>AAAABC:97;@CAA?ABCBBBCC>??BBA@;00*/0)09=;089+775455555'2725587;777A5868;AA;?;>:@@A=A?@@@??<?<999/8==;?BBABBDBBB???>?:>?>AAAABBBB>>?AAAA?BAB>AAAA
@ATNG8:03273:03391
GATGGTAGCGAGCGAGTGTGTATACCAGAAGATCAGGAACTCTAGAAGAATTCAGATTTTTAACACGAGAGTAAACGTAAAAAAGAAGGTTTTACAAGACTCACGTTAACAATATTGCAGCAGTACGCACACAATCGAAGCGCAGTAAGGATGGCTAGTGTAACTAGCAAGAATACCACGAAAGCAAGAAAAAAGAAGTACGCTATTAACTATTAACGTACCTGTCTCTTCCGAAACGAATGAGTACTGCGTCTCACTCTCGATCGTCATCCAGAAGTCT
+
@?AB?BBBBB@>@@@999<@BBBAA=ABB?AAA@<=8>5:9<;99;0//(/069=>>>>>+?=@AACCCCCBCI;C;;;:;:;#59497>>>2?=>:>CBBBA@@C>@>AD@BBB?CCBCCAABCC@@@AAAB@BB;;9;;BBBCBB>B?;<;>BBCBBBCC@DBAABB@ED@CBA;==877)3883//////#/83///6:88961622228,2+26;55.5<<596=>=:B@@6?99598=?==BBB@8:9@?ABBB@@@@@:99@@@C@CCC?B???
@ATNG8:03302:03551
GATGGTAGACATATCGTACTCTCTGTACTCATTCGTTTCGGAAGAGACAGGTACGTTAATAGTTAATAGCGTACTTCTTTTTCTTGCTTCGTTGGTATTCTTGCTAGTTACACTAGCCATCCTTACTGCGCTTCGATTGTGTGCGTACTGCTGCAATATTGTTAACGTGAGTCTTGTAAAACCTTCTTTTTACGTTTACTCTCGTGTTAAAAATCTGAATTCTTCTAGAGTTCCTGATCTTCTGGTGTCGTCTATCATGTACTACCATCGTCATCCAGAAGTCT
+
555=:>BBCCCDDDCBBCCEDD@@@CCCBAAC@CA@A9995:=ABBBBCD@BBAAA?B>BCBB@B?CCCCDA=58.29===*8<5<//).//(33932+22+277<:>8>@@>><AA=@>>:?9>>?>>>>?<???C;@@A>>>>>@@A@@@@??;?@@<>>;@;@A@@>@AAD6<<AAA5A;@;??AAA.AA;;;4877///:96:7;DDD/DBC==:><@@<A>>>6666;388===><>AB=<;;>>?;;;>@@=>>AAA>>:>AAA>>>@@<?=<9<<><
@ATNG8:03295:03642
GATGGTAGTAGTACACTAGTCATACCAGAAGATCAGGAACTCTAGAAGAATTCAGATTTTTAACACGAGAGTAAACGTAAAAAGAAGGTTTTACAAGACTCACGTTAACAATATTGCAGCAGTACGCACACAATCGAAGCGCAGTAAGGATGGCTAGTGTAACTAGCAAGAATACCACGAAAGCAAGAAAAAGAAGTACGCTATTAACTATTAACGTACCTGTCTCTTCCGAAACGAATGAGTACGTGTGACGTACGTGAGCTACCATCGTCATCCAGAAGTCT
+
8:=A?CCECCA;;B<;;;>==;99;.9@@;>A;;;<6;>BAA@@>?;A?;@8<==87777$31778988::333(7344444$59494;;;0;AE@CCBBAA@CC?C@CC@DBB?A@89:@CCCCDBBBDCC@C????@A@A999B=A=B;;8;DA@@CCC?CBCABA?BB@???>@@999,9<<8====>/<=9=>>>@@AAA=A<;;;A<A=ABB@@>AFCCBBB?C@BBB=BEF?998CCD>>>@@???AABDCBBB?@?BB?A???BBECB?CCF?CBB>
@ATNG8:03291:03684
GATGGTAGGCGAGAGTGAGACGCAGTACTCATTCGTTTCGGAAGAGACAGGTACGTTAATAGTTAATAGCGTACTTCTTTTTCTTGCTTTCGTGGTATTCTTGCTAGTTACACTAGCCATCCTTACTGCGCTTCGATTGTGTGCGTACTGCTGCAATATTGTTAACGTGAGTCTTGTAAAACCTTCTTTTACGTTTACTCTCGTGTTAAAAATCTGAATTCTTCTAGAGTTCCTGATCTTCTGGCGCTCTGTCACGTCTGCTACCATCGTCATCCAGAAGTCT
+
//79499<7<A;;66<>>@A;;<<@@A@@@A@;@@AC>BB@C>?>>BA??<?A??A9@6?>9<5?48<BA@B@?@4:9897$35.5778.8?<=2:7?<@B?BBB??@9==>>><8802==:A:???>>=@A=BAA@<>>>B>>>@???@?==;;5;=>:?@6;7;?@@A>>>A;::9<;.94;7::::1:<AAD8>;;;>=A@@@<AAAA/A;;;A=D;>>;??AAA@@;@<@AA==;;;995555898;>>>AAAA???@@A;??>>=@B@@?@CGADCAA
@ATNG8:03309:03343
GATGGTAGTCTGCTCTGACTCTCGTACTCATTCGTTTCGGAAGAGACAGGTACGTTAATAGTTAATAGCGTACTTCTTTTTCTTGCTTTCGTGGTATTCTTGCTAGTTACACTAGCCATCCTTACCGCGCTTCGATTGTGTGCGTACTGCTGCAATATTGTTAACGTGAGTCTTGTAAAACCCTCTTTTACGTTTACTCTCGTGTTAAAAATCTGAATTCTTCTAGAGTTCCTGATCTTCTGGATATGAGTGACTCGTGTTACCATCGTCATCCAGAAGTCT
+
CACC@CDCCCBBBBDABBBCCCDBBBBBBCC?BAAA<BB?C@CBBBCBC?CCCBB@C?BB@@?B@DCCCCBA;;5;;;;;*;A>ABCG>BBCC>BAA=AC?;;;CEKFFCCCBDED@C@A>A@CC@BBCBB>BBDC@CDDCBBCCDBBBBB????CBA?@@<@?BCCCBBBIFAB;;;;.;@8A<;<;6;FBBB=BBGCCCCCDE>BAAA0A@@@C@C@CB?BBEEEDC?C@@@@CBA=A@B>BCCCDBBBEBCBCBA;;7;B?AABBBBBBB?BCG@CBCC
@ATNG8:03313:03394
GATGGTAGACACTGTGCTCTCTCGTATCATTCGTTTCGGAAGAGACAGGTACGTTAATAGTTAATAGCGTACTTCTTTTTCTTGCTTTCGTGGTTATTCTTGCTAGTTATCACTAGCCATCCTTACTGCGCTTCGATTGTGTGCGTACTGCTGCAATATTGTTAACGTGAGTCTTGTAAAACCTTCTTTTTACGTTTACTCTTCGTGTTAAAAATCTGAATTCTTACTAGAGTTCCTGATCTTCTGGGTGTATCAGCGAGTATCTACCATCGTCGTATCCA
+
445=:?CCDEAAAA<<<><A=BCCAAB@@@?CBAA?AB?B?AAABBBA?@?>BB>B?@@AB>B<<?BB998CC?AA@@@.=>;>:66.6..-(-(-73:;8<=BAAA:688;;9=:>:9660602222255549899422255579777799:7717752:<6<4777::9;;<6:6666-6)/*/7;;;,77799*--3--(-23-/,/>@=,;=???<>8>?9==<<<=>>:><?@@;;:::;<;2///;;>=;=:8667=;=@D=D@666--,,22(,
@ATNG8:03306:03496
GATGGTAGGCGTGTGAGAGTCTGCCCAGAAGATCAGGAACTCTAGAAGAATTCAGATTTTTAACACGAGAGTAAACGTAAAAAGAAGGTTTTACAAGACTCACGTTAACAATATTGCAGCAGTACGCACACAATCGAAGCGCAGTAAAGGATGGCTAGTGTAACTAGCAAGAATACCACGAAAGCAAGAAAAAGAAGTACGCTATTATCTATTAACTTACCTGTCTCTTCCGAAACGAATGAGTACACACTCTCATATGACACTACCATCGAACCACCTAAGTCT
+
@@CC?CDE?BBBBCBACDCBAB;;;89DG@CCCC@?>@@CCCAABB@BB>A?ACBBBDDD3B=?@BBDDBBBBA;@=90000(0=9=*000&//8033;998>;;5:8=>:==A=>>==>=:::>@==<<<<8>=:95:?<<;:///)/)/7>7=;;;??;;6;??>@B?>:3:::3:>;<<5;967/////(//)/;<<===AA<ABAA??:?<?@<@@:>;;;CAA;A;>@<5<9879B@BDAB?>@==>@A@@@@@@@>;9<<6:9?AC;?;?B?BB@BBAA
@ATNG8:03311:03485
GATGGTAGGAGACACGTCGCACACGTACTCATTCGTTTCGGAAGAGACAGGTACGTTAATAGTTAATAGCGTACTTCTTTTTCTTGCTTTTCGTGGTATTCTTGCTAGTTTACACTAGCCATCCTTACTGCGCTTCGATTGTGTGCGTACTGCTGCAATATTGTTAACGTGAGTCTTGTAAAACCTTCTTTTTACGTTTACTCTCGTGTTAAAATCTGAATTCTTCTAGAGTTCCTGATCTTCTGGGCTGCGCTGATATGCGCTACCATCGTCATCCAGAAGTCT
+
555:7;;=;>=>D666;>=>>=<<<;;;=><<9<???6>=5:5::88::85:;5488@589BB?B@BAABBBB<@6>8777'77177555)57;;488:8:?=>773379(32222:::68<><?<@AA;;;@@<>>>>;>>=::;:878=A>:668////38:/508;=AB>??@:;=ABA2A3838=>>>.;:;:;1;?>>>?>=><1///)////=6;4;=7<@@A:::;A<AB=>;;57:::1:///==;=776::;:A@>>;=>=@@@A>>:=BB>@>?A
@ATNG8:03310:03747
GATGGTAGCTATACGTATATCTATGTACTCATTCGTTTCGGAAGAGACAGGTACGTTAATAGTTAATAGCGTACTTCTTTTTCTTGCTTTCGTGGTATTCTTGCTAGTTACACTAGCCATCCTTACTGCGCTTCGATTGTGTGCGTACTGCTGCAATATTGTTAACGTGAGTCTTGTAAAACCTTCTTTTTACGATTACTCTCGTGTTAAAAATCTGAATTCTTCTAGAGTTCCTGATCTTCTGGACAGAGTGTGCAGATACTACCATCGTCATCCAGAAGTCT
+
ABBB@BCCCC?DDBBBCCDFCCCACABABB@@<@ABA=BB?B@CAACEBB?BDCAA=A>BBBA?A?AAAABABB@<77878'9?8@>@A:ABBB<@AB?BB@B@ABBB=<<>>>>>?;>;;7;:>>>===??;C@A@:>>@>>>>>>@@@@>>>@;>>?<@A<A=@>>@>?@@@=>>>>>5C=A9<<AAA.<<55559///=;;>AA4:9:9.9?A??;?<AA<?>????A;A;?>?:;<:???:>>>>888?>>>>>>AA@?>>;=>>C>===?;@@A9>>A=
@ATNG8:03308:03804
GATGGTAGATATATGCACGCTCTACCAGAAGATCAGGAACTCTAGAAGAATTCAGATTTTTAACACGAGAGTAAACGTAAAAAGAAGGTTTTACAAGACTCACGTTAACAATATTGCAGCAGTACGCACACAATCGAAGCGCAGTAAGGATGGCTAGTGTAACTAGCAAGAATACCACGAAAGCAAGAAAAAGAAGTACGCTATTAACTATTAACGTACCTGTCTCTTCCGAAACGAATGAGTACTACTCTCAGAGACACACTACCATCGTCATCCAGAAGTCT
+
:;5;::@@ABBCCBBCBCCCBBB;:6;AB>>AB;;:<>9=??3333/386;634444<<=+=7===<====B>@6<<<;;;;*;@<@5;;;*:@@?BCBCDDGCC@B@BF@CBB?BBBCCBBBECDCCCDCD@DCBA<@@?A999B@B@GA@?@CAAABBB@CCD@@@?BB@BBB<>?@@@9???<@@@@@/>=8=;;;@AB@?;?<A@@@<@=??BBB@CCA@???495:AA;AAB>ABBDBBBBBBBCCCAAABB???===??<@DDB>>BBB@AAA@CBAA
@ATNG8:03334:06424
GATGGTAGCACGACACGACGATGTGTACTCATTCGTTTCGGAAGAGACAGGTACGTTAATAGTTAATAGCGTACTTCTTTTTCTTGCTTTCGTTGGTATTCTTGCTAGTTACACTAGCCATCCTTACTGCGCTTCGATTGTGTGCGTACTGCTGCAATATTGTTAACGTGAGTCTTGTAAAACCTTCTTTTTACGTTTACTCTCGTGTTAAAAATCTGAATTCTTCTAGAGTTCCTGATCTTCTGGACAGAGTGTGCAGATACTACCATCGTCATCCAGAAGTCT
+
555>:?BDBD@@;=;99:;666:;ABBBCBBB>BCBB=BC>B?BCBBBBC@DBBBB@B?BA@@=@?AAA?A@A??<9;;;;+:@8>?@@8@90*06;00+0;:99:<;=6;??@@ACB@BCA<A=AA>==:::<A>>?;@@AC@@@===AAA>>>@<;;;<AA<@;>>>AAACAA5;;?DD;D;?8==ABC/AA???7==@>>>>888;?AAA/>;;;>;@<??;?AAB>>>;?<>?<7//*/999<=???;;;>>?@==>>>>@A=AA???@@@@<@AA:==??
@ATNG8:03363:06471
GATGGTAGCGCACACATAGATACAGTACTCATTCGTTTCGGAAGAGACAGGTACGTTAATAGTTAATAGCGTACTTCTTTTTCTTGCTTTCGTGGTATTCTTGCTAGTTACACTAGCCATCCTTACTGCGCTTCGATTGTGTGCGTACTGCTGCAATATTGTTAACGTGAGTCTTGTAAAACCTTCTTTTTACGTTTACTCTCGTGTTAAAAATCTGAATTCTTCTAGAGTTCCTGATCTTCTGGATAGCGACGCGTTATACTACCATCGTCATCCAGAAGTCT
+
;55<7=ABBBDCBBBCCCCDFGBBBBAA@CAB?ACCE>CC>B@BBCCCCC>BBCCD@C@BBBB@C@CCCC@@@DB::::::*:B=BACG>GDBA?ABB>BC>BBBCBB@CCCCCCCC@CCC?B?CBCCCCCC@BCCC@CBBBCCCCCBBBBDCBB?BCE@AA>A@BBCCBBBBB@B@@@@7>>?;;;:;:*;@ABF=BACFDCCCCB@CCDC5DBABCACACC@CCCEC@@?A@CBB@@@6;:@=CCCCBCDDCCCC@CCCBBCD@CCCCCCCCC?CCC>CB::
@ATNG8:03363:06473
GATGGTAGTGTCAGTGCGCGTCGTCCAGAAGATCAGGAACTCTAGAAGAATCCAGATTTTTCAACACGAGAGTAAACGTAAAAAAGAAGGTTTTACAAGACTCACGTTAACAATATTGCAGCAGTACGCACACAATCGAAGCGCAGTAAGGATGGCTAGTGTAACTAGCAAGAATACCACGAAAGCAAGAAAAAGAAGTACGCTATTAACTATTAACGTACCTGTCTCTTCCGAAACGATGAGTACTATAGACTATCTGAGACTACCATCGTCATCCAGAAGTCT
+
:::;8===@A<@555;=<566;:55.555.55555549499999:;7::5:<054;;:::$443843445:9;;;133444444#4:5:3999+4447:455;;9;>:><>@:@CD?=BBAABAA999@@BABB=@@::69??@99:>;>:=00*0>==0/9?;999@9945<<AB=9<<<=C7<<>;?@@@A2@B?B9::A@=00*0)/99835338?@@=@@555::5>9@@A;@994337<477>?777B???@99999<<7737;=<::;@@<@BC@BBBB
@ATNG8:03324:06546
GATGGTAGCGCATATCAGCGCAGCCCAGCAAGAATCAGGAACTCTAGAAGAATTACAGATTTTTAACACGAGAGTAAACGTAAAAAGAAGGTTTTACAAGACTCACGTTAACAATATTGCAGCAGTACGCACACAATCGAAGCGCAGTAAGGATGGCTAGTGTAACTAGCAAGAATACCACGAAAGCAAGAAAAAGAAGTACGCTATTAACTATTAACGTACCTGTCTCTTCCGAAACGAATGAGTACGTGTGCGACGTGTCTCCTACCATCGTCATCCAGAAGTCT
+
--5505-////99<<>==:>>555>27///2//)/;;<8>9>==665A<>;79-333444444$4.4::;;;;;99919;<=BAB0;;5;5::4&389289:989933,38??;><<8<<::??@?@@BB@@ACC>BBA@<@@BABDCH?C@A;:6;BB@@CCC@CCCB;;9;C@BCC>AA@?@9?9939<<<<.?A>BAAACBBBB<@>@CCF@C?B?CCE@CBB@?;>:=:999.44:2:@?>?>@A@??>@@@A?>>BBBB@BBC?BB??ACCDC@D;;;;AAC
@ATNG8:03332:06540
GATGGTAGCAGACGTGACAGAGCGCCAGAAGATCAGGAACTCTAGAAGAATTCAGATTTTTAACACGAGAGTAAACGTAAAAAGAAGGTTTTACAAGACTCACGTTAACAATATTGCAGCAGTACGCACACAATCGAAGCGCAGTAAGGATGGCTAGTGTAACTAGCAAGAATACCACGAAAGCAAGAAAAAAGAAGTACGCTATTAACTATTAACGTACCTGTCTCTTCCGAAACGAATGAGTACTGCGTCTCACTCTCGCCTACCATCGTTCCTTCTGAGTCT
+
??@B9=;<?C@??>BCCCCFCCGCC@BBF@BBBBBB@B@CBBBBBB@CC?C@BBAA@A@A1><?AB=>?>@999,9<@=999(9<7;.555&5999=ABB@A@AB@B?BB@CCD@CCBBCCCCCCBBBAA@A?BCBB@BBBCCCCC?D@CBB?BBBBB@@@?BBBAAAADB=???>@@@@@9><<8999999%9<9<:79BBB@C=D;?>@@<@<?@BBC@BBBBBCB?B?BBB>BBC@CCBBBBBBBBB@A@ACCD??@CC?BCD?B@@AB?B@B?BCCDCB??
@ATNG8:03364:06577
GATGGTAGCGAGCGAGTGTGTATACCAGAAGATCAGGAACTCTAGAAGAATTCAGATTTTTAACACGAGAGTAAACGTAAAAAGAAGGTTTTACAAGACTCACGTTAACAATATTGCAGCAGTACGCACACAATCGAAGCGCAGTAAGGATGGCTAGTGTAACTAGCAAGAATACCACGAAAGCAAGAAAAAAGAAGTACGCTATTAACTATTAACGTACCTGTCTCTTCCGAAACGAATGAGTACTATGTAGAGCTCTATACTACATCGTCATCCAGAAGTCT
+
A?@E@CCCBCCBBADCCCCCDCBBC@CCC@CDDCBB?B?BBCCAA@?CB?B@@??@@@@@0@@CCCBCCCGDCC=AB:::::*:C<C<AAA:BBC@GAABAACBB@BACC?BBC>BACAABAABCDCCBBBD@CECC=BBCDDDAA?BACAA?ACCCCCCC@CCCCCC@AA@BCB<???>>7>>?;9:9999%:><>:79CBCCC9894AAD<?=@CCBB@BCBAA@@;@<@AA<BBB@CCCCBBBBBCBBB999A???BBBBBBBBB@@??@@@7;;B?B;;;
@ATNG8:03341:06690
GATGGTAGCGCACACATAGATACAGTACTCATTCGTTTCGGAAGAGACAGGTACGTTAATAGTTAATAGCGTACTTCTTTTTCTTGTCTTTCGTGGTATTCTTGCTAGTTACACTAGCCATCCTTACTGCGCTTCGATTGTGTGCGTACTGCTGCAATATTGTTAACGTGAGTCTTGTAAAACCTTCTTTTTACATTTACTCTCGTGTTAAAAATCTGAATTCTTCTAGAGTTCCTGATCTTCTGGATAGCGACGCGATATACTACCATCGTCATCCAGAAGTCT
+
955A?BCCBBCC@AACCCCIEBBBCCBBBC@@=AA@E>FD@@>@BB@CCC@CBBBB@C?BBCC@C@CCBB@@@@@<@<<<<,<@<000@>9<7;?8@<<9<B?AAAAACFFCICDDED@CBC?B?CDCDBBAA>ADEE?BBBBCCCCBCDCCBBBB@CCC@DD@D?ABCAACCCC?CCCCC;C?B@BBCCC3CCCCC=CBCBABB@;:4;;;;*<ABDE@C@CD@DDEFBCE?C?C@?@@B=ABAACCCCCCCCCDCCCCBBCCDD@AAACBCCCC=BCD@CAAA
@ATNG8:03341:06740
GATGGTAGTGTCAGTGCGCGTCGTCCAGAAGATCAGGAACTCTAGAAGAATTCAGATTTTTAACACGAGAGTAAACGTAAAAAGAAGGTTTTACAAGACTCACGTTTAACAATATTGCAGCAGTACGCACACAATCGAAGCGCAGTAAGGATGGCTAGTGTAACTAGCAAGAATACCACGAAAGCAAGAAAAAAGAAGTACGCTATTAACTATTAACGTACCTGTCTCTTCCGAAACGAATGAGTATGTGTGACGTACGTGAGCTACCATCGTCATCCAGAAGTCT
+
44485:<CCCBB=;;;=<<<?>><>9=6616<<<==?B=@AB@@?C?BB@C@AA??@AAB2B?CB@??CB@???599:=999(9=497@AB<BCC@CCCCCCC;;;0;@AB=B@A7;;@?@@BBCBBBBBBCC?BCBB@CBCBBBAA>B?BAB@CCCCCCCC?BABBCD@BB?BBB?BBDDD>CA@;999989%9@;@999AA@>><><@@BB<B=>>B?@>@BAAABB>A?AA@9@AA<?????@AA???ADBBBBBBBB???@::49AAAABBBC<?@B?BBBB
@ATNG8:03358:06735
GATGGTAGTGCGTGAGAGAGAGACCCAGAAGATCAGGAACTTTAGAAGAATTCAGATTTTTAACACGAGAGTAAACGTAAAAAGAAGGTTTTACAAGACTCACGTTAACAATATTGCAGCAGTACGCACACAATCGAAGCGCAGTAAGGATGGCTAGTGTAACTAGCAAGAATACCACGAAAGCAAGAAAAAGAAGTACGACTATTAACTATTAACGTACCTGTCTCTTCCGAAACGAATGAGTAACGTGTTACGTACGTGAGCTACCATCGTCATCCAGAAGTCT
+
555C;?A?DCBCBCBBBBCCBC;;;09BB9CCCBBB@D@BBC<@@@>BC?A>@CB@AAAA2A=ACCA@@DAABD>BAAA?@?.>>;>3877&77=233<?AAA>>6;6;=8=??398>>>>>>A??>=;;;C=>=>=7;=9A??8858;?@B?BBAAABB><>ABA@A=??:?AB=AACCC:A>>;>DDDD/>?;?@@@AAAA@@5;5;:::<A<A88885;;;;>==5;5:=A8@BB=:98<77,7=>;<:<>?<;>?@A@==>??588BB>>A??<???;??==
@ATNG8:03361:06764
GATGGCGAGAGTGAGACGCAGTACTCATTCGTTTCGGAAGAGACAGGTACGTTAATAGTTAATAGCGTACTTCTTTTTCTTGCTTTCGTGGTATTCTTGCTAGTTACACTAGCCATCCTTACTGCGCTTCGATTGTGTGCGTACTGCTGCAATATTGTTAACGTGAGTCTTGTAAAACCTTCTTTTTACGTTTACTCTCGTGTTAAAAATCTGAATTCTTCTAGAGTTCCTGATCTTCTGGATATGAGTGACTCGTGCTACCATCGTCATCCAGAAGTCT
+
:9;D;CCCBBCCCBBBABBCCCCCCC@@?@CCE>CC@C@CEBBCCD?CCDCB?C?CCBB>B@DBB@?@CCC?BBBBB1BC?BAAA=ABBC@CCC@@?799@ABB?BAACBAAA<A@A>A>CAAAAAAB?@@??:@AAB>>>?@BAAA?>>>=AAA=AA:=:=A@AA@<==9>==AA5>:=:88889(6>886)556555:977-5552$27:;C:>:>=:<???>>>=B<@@;;;=5::?;@A===///====AA>>>>>B;??AA@@@@@<@=<9<A<<
@ATNG8:03368:06767
GATGGTAGCACGAGTCACTCATATCAGAAGATCAGGAACTCTAGAAGAATTCAGATTTTTAACACGAGAGTAAACGTAAAAAGAAGGTTTTTACAAGACTCACGTTAACAATATTGCAGCAGTACGCACACAATCGAAGCGCAGTAAGGATGGCTAGTGTAACTAGCAAGAATACCACGAAAGCAAGAAAAAGAAGTACGCTATTAACTATTAACGTACCTGTCTCTTCCGAAAACGAATGAGTACACACTTCTCATATGACACTACCATCGTCCGACTAAAGTCT
+
;55<7=B>===>?><?@566<<==@=BB?>99999.98@<@@@990957?<@CC@@A@@0<3:7<000;<888//3//:::'//)/27777'77:5<<@C@C>CD;;:;C?B;;7;BCACCDB;;;BBBB;;6;BBB@DABACD;:60;@00+0@@>AA@AABBBB??=8729<;8<<;;;3===8?@CCC2CC?D@AABBA=>1815;;=6;5;9BA@?BA@;;;;*0*0000&///)/33333697---(-5689<;<<<;988827899;<9<=<<;=9>?;:
@ATNG8:03323:06892
GATGGTAGTGTCATATGAGAGTGTGTACTCATTCGTTTCGGAAGAGACAGGTACGTTAATAGTTAATAGCGTACTTCTTTTTCTTGCTTTCGTGGTATTCTTGCTAGTTACACTAGCCATCCTTACTGCGCTTCGATTGTGTGCGTACTGCTGCAATATTGTTAACGTGAGTCTTGTAAAACCTTCTTTTTACGTTTTACTCTCGTGTTAAAAAATCTGAATTCTTTCTAGAGTTCCTGATCTTCTGGTCTACTACACTGTACTCTACCATCGTCATCCAGAAGTCT
+
A@:@>><>/0/7779566;<9907<9///9796655<4<<5:5:=<@;;;8;;;5515155==5;6;;;;55599.54999(4405=>>45555.59;.566;;<===156:;;;5925<@9=:B@AB;:;C=AA;;5:;@;;;BBBBBBBB@@@<@@A:>@=@4::>>?@999;@?>>>0=24.55555$499;==/==;;;?<:99.55555#55555.5.555)5:::<=<6;6//////49;=:?>>>??>=BABBBBB::;@@9>9::?>A;:4:>=99944
@ATNG8:03324:06911
GATGGTAGCTCACGTACGTCACACGTACTCATTCGTTTCGGAAGAGACAGGTACGTTAATAGTTAATAGCGTACTTCTTTTTCTTGCTTTCGTGGTATTCTTGCTAGTTACACTAGCCATCCTTACTGCGCTTCGATTGTGTGCGTATTGCTGCAATATTGTTAACGTGAGTCTTGTAAAACCTTCTTTTTACCTTTACTCTCGTGTTAAAAATCTGAATTCTTCTAGAGTTCCTGATCTTCTGGGATGTGTGCGCAGTGCCTACCATCGTCATCCAGAAGTCT
+
555<9>CECBBBCCCCBCBCBBBBBBBACB@?<@CCC?CDBD@CBBCCCC?CCCBB?B?BBBD@C<@@ACBBBAA>BBBBB1BB>BBCA=AABC>BBB?BB?BBBCBB@BBBBBBAB>AAA>A>>A?>>>>><AAAA;@@AA?==AAA;C@:::A;>@>=AA:A;AAA@@@D>>:=????5?;?;?>>>>/>B=BA:AAD787A<971:=:<+=888B=A<>>;>ABBAAA=D=??@A@@<;;;=6;///>=;>>>>;;;A:>>B<;;;?@@>>==@@@=@;;:
@ATNG8:03338:06905
GATGGTAGCACACGAGATCTCACGTACTCATTCGTTTCGGAAGAGACAGGTACGTTAATAGTTAATAGCGTACTTCTTTTTCTTGCTTTCGTGGTATTCTTGCTAGTTACACTAGCCATCCTTACTGCGCTTCGATTGTGTGCGTACTGCTGCAATATTGTAAACGTGAGTCTTGTAAAACCTTCTTTTTACGTTTACTCTCGTGTTAAAAATCTGAATTCTTCTAGAGTTCCTGATCTTCTGGCGCTCTGTCACGTCTGCTACCATCGATCTCAATCCAGAAGTCCA
+
77::-//05545><5555555;<==>=BBBC?BBBB=CC?C:;;ACDCC@CCBBB@F?BACD@C?AABBBBA?@7AA@A@3A=:?9:9,3?>@=AAB<@??AABCCC?BBBBBC??>@BC@C??????>>==CA@@<>>@@??@@@@B??>>>=56775////)/9AA?>?AA;=88==.;-/-/;===,>@===/88@>??>>>>=BDDD/B==>A<A=AA=BBB@===:=8<>AA::7:==8:66///7<<>>>>;;::9<<6;9775533--(-6(-,2(--.26
@ATNG8:03395:06492
GATGGTAGAGAGAGCTCTTCATCGTCTCATTCGTTTCGGAGGAGACAGGTACGTTAATAGTTAATAGCGTACTTCTTTTTCTTCTTTCGTGGTATTCTTGCTAGTTACACTAGCCATCCTTACTGCGCTTCGATTGCGTGCGTACTGCTGCAATATTGTTAACGTGAGTCTTGTAAAACCTTCTTTTTACGTTTACTCTCGTGTTAAAAATCTGAATTCTTCTAGAGTTCCTGATCTTCTGGGTCTACGCTCGTCGCGCTACCATCGTCATCCAGAAGTCT
+
:5:B=@BCCCCCBBCCBB@CDABABBABA@>@EDD>BB=AA=AECCCC?CCCCC?B?BCCF?B?BCCCBCCBB@CCCCC3BB@BBB=BBBB@CBA>AB5:9?A9944@?AABBB>AAB>A>ABB??@@@;A@@@8<;>>>=882>?>?:;<A=@@@;@@9=9=?>>>>;;;55<==<+92<5;==>>*<<<A=17777:?A>=>17888(855:9-5+2706967757089>==A<<68::>6@===A887@888>>>>>8808;;=::;::4;==:>>@@
@ATNG8:03419:06475
GATGGTAGTAGTACACTAGTCATACCAGAAGATCAGGAACTCTAGAAGAATTCAGATTTTTAACTTCGAGAGTAAACGTAAAAAGAAGGTTTTACAAGACTCACGTTTACAATATTGCAGCAGTACGCACACAATCGAAGCGCAGTAAGTATGGCTAGTGTAACTAGCAAGAATACCACGAAAGCAAGAAAAAAGAAGTACGCTATTAACTATTAACGTACCTGTCTCTTCCGAAACGAATGAGTACACATCGTCGTGTCGTGCTACCATCGTCATCCAGAAGTCT
+
---7068AA?BC=@@===B<BB@?@;A;;5;@00/<)/)/7:79;<9==:@;696A=>>>+;4559<>>>>;999/44;>??@+<<6;.555&5::;<:<9BBBCCB<A@@<@@@?BCCCCCCCCCCCCBBBE@DA??>@CBBBAAA>BCCAA?ACBBBCCC?CCCBAA>??9999;>>==?8887<889999%9?<A989CCBBB8;7:?AC5;7;?BBB?AD@@@CB@C?BBC>CBC>ABBBCBBBBBBBAAAACBBBBCBABBB<??BBBBBBC@BBB?BBBB
@ATNG8:03393:06530
GATGGTAGTACATGATAGACGACACCAGAAGATCAGGAACTCTAGAAGAATTCAGATTTTTAACACGAGAGTAAACGTAAAAAGAAGGTTTTACAAGACTCACGTTAACAATATTGCAGCAGTACGCACACAATCGAAGCGCAGTAAGGATGGCTAGTGTAACTAGCAAGAATACCACGAAAGCAAGAAAAAGAAGTACGCTATTAACTATTAACGTACCTGTCTCTTCCGAAACGAATGAGTACAGAGAGTACGATATGTCTACCATCGTCATCCAGAAGTCT
+
///:69BBDBBBB=BBDDLCCC;:97@5616;;:9;694==>:;@B:>@<@<@B>BBBBB1@?@BCCJJFCCCC>CCCCDEE5BB@B@DCC;BCCBCCCCCBBBD?C@CC?BBC@BBBBCCBBBCCCBBCDD?BBBD@BBBBBDBB>B?@AA>AAACCBBA@CCCBBA?AA?CCC?BBBBA8@>=8<<<<<.<?:@9::FDBBB?B?BCBB?B?BBCCC@CCAA@CC@B>BGH?DBB?BBCCBCBBAACCCCBBBBBBBBBBBBB?BBBBAAACC?BBC?B===
@ATNG8:03399:06519
GATGGTAGCGCGATATCAGCGCAGCCCAGAAGATCAGGAACTCTAGAAGAATTCAGATTTTTAACACGAGAGTAAACGTAAAAAGAAGGTTTTACAAGACTCACGTTAACAATATTGCAGCAGTACGCACACAATCGAAGCGCAGTAAGGATGGCTAGTGTAACTAGCAAGAATACCACGAAAGCAAGAAAAAGAAGTACGCTATTAACTATTAACTTACCTGTCTCTTCCGAAACGAATGAGTACTATGTAGAGCTCTATACTACCATCGTCATCCAGAAGTCT
+
::>A9?@89>0//9//5=<<9;5;;;2;561666<;;<A>B=====@:=?5:23349::::$505==>CCECHCC;@A;;;;;*;?>B5;:;&:@@?>AAADBBBCAC@CC@BCC@DECBCBBC@@@CCBBBB@CCAA?ABBBCBBB?BACCC@CCCCBBCB@BBBCBD>AA=A@?;=A99:/8;;4<BBBB1@B<?<<=B?==?*0*/8;;)/*/?4=><99:::57069555,27758><<<@>???ABBBBBBACCAA:9:AA=?@?????@@<@@?:>=88
@ATNG8:03376:06672
GATGGTAGAGTATCATGTGTATCTCCAGAAGATCAGGAACTCTAGAAGAATTCAGATTTTTAACACGAGAGTAAACGTAAAAAGAAGGTTTTACAAGACTCACGTTAACAATATTGCAGCAGTACGCACACAATCGAAGCGCAGTAAGGATGGCTAGTGTAACTAGCAAGAATACCACGAAAGCAAGAAAAAGAAGTACGCTATTAACTATTAACGTACCTGTCTCTTCCGAAACGAATGAGTACATGTAGAGCTCTATACTACCATCGTCCGACTAAAGTCT
+
::@A<@@@@ABBC@AADDCHCBBBCABBB@CCCCBC>A=@@@BCDDGFF@C@DBBABBBB5C@CCBBCCHICCB9AB;;;;;$;<=@?A@<0@@<8=CBCBCBBA?B@;;;<BDACCBBBBBAABAAACCGCACCCD@BCBABBBB?C?B@@=@CCCCBBB@AAAAAA@BB>BBA299898+8=>;9999:(:?;?@ABBBB??=??BBBB@A=@;BAB?BBBBCCE?B?BAA;@;;7;@@AAABBBBBCC@@?BCBBBBBBBB?BBAAAC@AAABAA<?;;;
@ATNG8:03373:06798
GATGGTAGCTCTGCTCTGACTCTCGTACTCATTCGTTTCGGAAGAGACAGGTACGTTAATAGTTAATAGCGTACTTCTTTTTCTTGCTTTCGTGGTATTCTTGCTAGTTACACTAGCCATCCTTACTGCGCTTCGATTGTGTGCGTACTGCTGCAATATTGTTAACGTGAGTCTTGTAAAACCTTCTTTTTACGTTTACTCTCGTGTTAAAAATCTGAATTCCTCTAGAGTTCCTGATCTTCTGGTGTCTGATCTGTATCACTACCATCGTCATCCAGAAGTCT
+
@?@D>AA<BB=CDDDDCBBCCCCBBBBBCB@A?ADDD=CC@D?BBBCCCC@CCCCEBE?BBBCAHACCCCDFCCC@BBEED5BB?BCDD>CCBB@CEE>BB>A@BBAB@BCJBCCCD@BBC@B@CDCDBBBC@BCCB@CBBCBBBDCCCABBCBC@BBB?BB?B?BCCCCBCAA<BAABA9A@C?BBBBB0BBBBC=CBBBCBCAAA?BBBB0B;;;B@BAG@CCCBAA;;7;?BBCAA@?ACE@BBCBBBCCBB;;<BCCBCCC@@@@BCCAAA@EAA?AGDC
@ATNG8:03376:06785
GATGTAGAGAGAGCTCTCTCATCGTACTCATTCGTTTCGGAAGAGACAGGTACGCTAATAGTTAATAGCGTACTTCTTTTTCTTGCTTTCGTGGTATTCTTGCTAGTTACACTAGCCATCCTTACTGCGCTTCGATTGTGTGCGTACTGCTGCAATATTGTTAACGTGAGTCTTGTAAAACCTTCTTTTTACGTTTACTCTCGTGTTAAAATCTGAATTCTTCTAGAGTTCCTATCTTCTGGCGCGTATGTATGTCGCCTACCATCGTCATCCAGAAGTCT
+
99:<<CCCCCCCCCBBBCCCCJCCCCCBBAA?AFFH>CC@C?CCCCCBB@9;;GCCC?CCCD>A>ACCDBBCDA=99:::.9?;@99:/7AAC@BBB?AA4:99AAA>AABBBBBB=A=A<B=AAAAA@@@<ABBA8<;>@@???@@@@BB;;;<?==9=?<?<@B@@@BD=>:>@AAA5A;>:8////(/<777+--3---77690756&2599:6;67737>>77;=9>8<?A;;5;>?8=>AAAA>==???@AAA<AAA<AAAAAAAAA9>>A<<<<B
@ATNG8:03384:06884
GATGGTAGTAGTACACTAGTCATACCAGAAGATCAGGAACTCTAGAAGAATTCAGATTTTTAACACGAGAGTAAACGTAAAAAGAAGGATTTACAAGACTCACGTTAACAATATTGCAGCAGTACGCACACAATCGAAGCGCAGTAAGGATGGCTAGTGTAACTAGCAAGAATACCACGAAAGCAAGAAAAAAGAAGTACGCTATTAACTATTAACGTACCTGTCTCTTCCGAAACGAATGAGTACTGTATCTATTGTGCGCTACCATCGTCATCCAGAAGTCT
+
:::A?BBEECC?<==CBBCCC<66?;996;=@@A@@:?6::CCDCC@DC@B?@@BABBBB2A>AAABCABA@@@=>=??>>>,4:257<=>7CBB=ABBC@A@;;5:=@>:@BA>BBDBCDCCCCCCBBBCC@BBBC@BBCCBBAA>B@BBB@BCCCCCBB??::9AA>??9<?94998;;389>;?ABBBA(AC?9:8AAAB?=17168<<*/+/<B@>;@@AABAAAE?BDD<AAC@BAAABBBCBBBBBBBB?BBBBBBBBB@B?>@::;AA=ABB?AB?@
@ATNG8:03408:06898
GATGGTAGCGCATATCAGCGCAGCCCAGAAGATCAGGAACTCTAGAAGAATTCAGATTTTTAACACGAGAGTAAACGTAAAAAGAAGGTTTTACAAGACTCACGTTAACAATATTGCAGCAGTACGCACACAATCGAAGCGCAGTAAGGATGGCTAGTGTAACTAGCAAGAATACCACGAAAGCAAGAAAAAGAAGTACGCTATTAACTATTAACGTACCTGTCTCTTCCCGAAAACGAATGAGTACCGATAGATCTCGTGTACTACCATCGATGGATCTGAGTCT
+
::885>555=>>=CDB966@@955<)595.55;===49499<???C:BB?B?=>@@CCCC5@;@B@:;9BAACC<>>=>>:>*9949>BBB8A@@=BAAA@C999?B?BC?BBB659>;>>:;;;><@@:99=@;;;;A@;;9>>:8=8<??499B>@9658<<>?:>:==4978489999(//60/////$/34;;888<<88588BA=C79499@=>:>@@>?>@29:)4444&4::544366//)-88--////3;3////7::5;;;;;4405::9;;;;98
@ATNG8:03374:06901
GATGGTAGTGTGTCTCTGAGAGTAGTACTCATTCGTTTCGGAAGAGACAGGTACGTTAATAGTTAATAGCGTACTTCTTTTTCTTGCTTTCGTGGTATTCTTGCTAGTTACACTAGCCATCCTTACTGCGCTTCGATTGTGTGCGTACTGCTGCAATATTGTTAACGTGAGTCTTGTAAAACCTTCTTTTTACGTTTACTCTCGTGTTAAAAATCTGAATTCTTCTAGAGTTCCTGATCTTCTGGGTGTATCAGCGAGTATCTACCATCGTCATCCAGAAGTCT
+
444:5<==B>9;6?<<<@;??AB@@B;;;BA@<@???9@C?C?BBBCCCB@CCCCC@CACCCC@C@DDCCBAACD@CCDDD5BB@CBCE>CCCDACCCACD?BABCCFADDECBBCC@DCC?C?CCCCCBBB?BB@@<@CCCBCCCCBBBBCBBBABAA?AC?B@CCCCCBBBB?ABCBB;B@D?;;;;;*;CBAB=BBBCCCCCAA=ABBB2BBBCE@C@CC@CCCCCBB@BA@@@CBB=BBBB>BCCCEBDFDCBBBCCCEBB?BBBCBBB??>?BB?BBBB
@ATNG8:03415:06936
GATGGTAGTATAGAGCTCTACATAGTACTCATTCGTTTGGAAGAGACAGGTACGTTAATAGTTAATAGCGTACTTCTTTTTCTTGCTTTCGTGGTATTCTTGCTAGTTACACTAGCCATCCTTACTGCGCTTCGATTGTGTGCGTACTGCTGCAATATTGTTAACGCGAGTCTTGTAAAACCTTCTTTTTACGTTTACTCTCGTGTTAAAAATCTGAATTCTTCTAGAGTTCCTGATCTTCTGGCGCTCTGTCACGTCTGCTACCATCGTCATCCAGAAGTCT
+
555C?BBCBBCCBBCCAAACCGJCCCBBCBBC?B@@@;@?A=@@ACBDD?BBBAA>A9::BD@E?AABA@@>>?@BCCCC2?>:?@@@:ABBC>AAC?BB?879DBB?BCBB?@>=:=CC>D=???@?888;?>>><AAAAAB>==?=;;;===9=::489188=>>>@@?>>9<::9:-:8<8=?@@@/>>>>>7>>???@A@@@;??>>/>;;:A:A<;;7;>>>AAA<?<@BB???6;:;7:;:<<<<@===B>BBCCCCD@CCCBBBCCF@DCB@CB@@
@ATNG8:03458:06478
GATGGTAGTGCGTGAGAGAGAGACCCAGAAGATCAGGAACTCTAGAAGAATTCAGATTTTTAACACTAGAGTAAACGTAAAAAGTAGGTTTTACAAGACTCACGTTAACAATATTGCAGCAGTACGCACACAATCGAAGCGCAGTAAGGATGGCTAGTGTAACTAGCAAGAATACCACGAAAGCAAGAAAAAGAAGTACGCTATTAACTATTAACGTACTGTCTCTTCCGAAACGAATGAGTACGAGAGAGCACACGTGTCTACCATCGTCATCCAGAAGTCT
+
555A9BCCBBCCCCCCCCDDCCAAA>BCDADCCCCC@C;;;@CCCC?CC?B?@@ABCCDC3C=A@BDCDCC>>><>BBCFDG2CCCC@CDE;BBB@BBBBCCCCC@C@CC@CBB?BCCCCCCCCBBCCCCCCBCCBB?ADDCDCCC=A=ACC@BCCCCC;;8;BBBCC@BB?BBB>AC>>?8;<<99:999(9D<DBCBCBBBB?B?B@@@7;8;BCCBCCBBBDB>@?@CC>BBB?BBBBBCBBBBBC@@@CCBBBBBBBBBB@C>>;AAABF?@@C?CAAA
@ATNG8:03449:06523
GATGGTAGGCGTGTGAGAGTCTGCCCAGAAGATCAGGAACTCTAGAAGAATTCAGATTTTTAACACGAGAGTAAACTTAAAAAGAAGGTTTTAACAAGACTCACGTTAACAATATTGCAGCAGTACGCACACAATCGAAGCGCAGTAAAGGATGGCTAGTGTAACTAGCAAGAATACCACGAAAGCAAGAAAAAGAAGTACGACTATTAACTATTAACGTACCTGTCTCTTCCGAAACGAATGAGTAACGATGAGATCTCGTGTGCTACCATCGTCATCCAGAAGTCT
+
555A@BB=<B@@@BBACCB;;;;94)5=<?BB;;:B?B=A@BB@A@=AA?A>AA;;;BBB0@;@A@?>>??=::3/0+/>>>,/0,/;>>@*0*/<6<73388834447<<788;5;;===?FBBB>;;;@@D;?=//+///:996::)806;B=A@;;;BCC@CBCA;;9;C?@A@>A@AAB8@;;5::::;)7<6<7000//666(3.3:?A;@;A7887>A>?>CBB>A>ABD=BBB@AB>>//)////9;;<:;?=>??=8=BBB?BBCA;;;BC?CBE?BBAA
@ATNG8:03467:06592
GATGGTAGCTCGCTGATGATATCTCCAGAAGATCAGGAACTCTAGAAGAATTCAGATTTTTAACACGAGAGTAAACGTAAAAAGAAGGTTTTACAAGACTCACGTTAACAATATTGCAGCAGTACGCACACAATCGAAGCGCAGTAAGGATGGCTAGTGTAACTAGCAAGAATACCACGAAAAGCAAGAAAAAAGAAGTACGCTATTAACTATTAACGTACCTGTCTCTTCCGAAACGAATGAGTACTACTCTCAGAGACACACTACCATCGTCATCCAGAAGTCT
+
888=<=;>==:;;00///==>==CCACGCACBBBA@:@????@@>A<9:6:>8:9=;;;8'8498<=<<;=>BB<746@?>>+6666<@@@9CAA?B;;<BBC;;6;=AD?CCD@DBAADBBBCGGGCBBCD=;:;@<A@@@BCAA=B?D;;:;BBBCBBC@BBDAAA?A@<??=;@99787(8==9889998%9=;<?=?CBBBA36157;;7?<?@@AA@DC@@@AA=@?BCB?BBB@BBBCCBB999AA@AAA>>?AA?9987A;>?=AB8@?B=@9945>==
@ATNG8:03459:06604
GATGGTAGTGTGTCTCTGAGAGTAGTACTCATTCGTTTCGGAAGAGACAGGTACGTTAATAGTTAATAGCGTACTTCTTTTTCTTGCTTTCGTGGTATTCTTGCTAGTTACACTAGCCATCCTTACTGCGCTTCGATTGTGTGCGTACTGCTGCAATATTGTTAACGTGAGTCTTGTAAAACCTTCTTTTTACGTTTACTCTCGTGTTAAAAATCTGAATTCTTCTAGAGTTCCTGATCTTCTGGCTCTCGTAGACAGATACTACCATCGTCATCCAGAAGTCT
+
55<<7;A?00/<9==<=BBCCB;;;B;95?44.488809<5:7;<=?@>D@BCD=;;;BFCCC@B@BBBEGCBDB?BDCBC5CE@CDED>CB@@>@BB@BC?BBABCC?CCFCCCCCACCC@C@CCCABACC;:;CCACCCCCCCCCCCCC@@@D@BBB?CC@D@BBBBCCCBB@CCDED;E@KAAAAA@,@B@AA;ACCBBBCCDB@BCCC5CAABHAG@CB@BBCDC@@?A@BBCC@@<@@@=AB<<;DBBABACBB@@@CBDABCCDCBBBB?AA@=@BBB
@ATNG8:03434:06692
GATGGTAGTGTGTCTCTGAGAGTAGTACTCATTCGTTTCGGAAGAGACAGGTACGTTAATAGTTAATAGCGTACTTCTTTTTCTTGCTTTCGTGGTATTCTTGCTAGTTACACTAGCCATCCTTACTGCGCTTCGATTGTGTGCGTACTGCTGCAATATTGTTAACGTGAGTCTTGTAAAACCTTCTTTTTACGTTTACTCTCGTGTTAAAAATCTGAATTCTTCTAGAGTTCCTGATCTTCTGGATAGCGACGCGATATACTACCATCGTCATCCAGAAGTCT
+
?;:B?CBBBC::9BABBBBCCCAABCAA@B@@>@CCD>CD?B?BBBBBCC?CCCCC?C@CCCC@C@CCCCCCCAA>ACCCC1CB@BCDF>CCBB@BDC@CC<AABCCCACCCCCBCC@CCC@C@CCCCCBBB@CCBB?CCCBBCBBDBBBDBBBA?CDD?CC?C@BBBBBDCCC@C?@@@7@=@=BBBCB5BCCCC>BBCBBBCCCC=AAAA1@BBCE@D?DD@BBBCBBB?B?BCBBBB???@@CCCCCCCCCCCB@CDDDCBB?BBBBBCCCC=BBDACBA@
@ATNG8:03455:06842
GATGGTAGGCACTGCGCACACATCCCAGAAGATCAGGAACTCTAGAAGAATTCAGATTTTTTAACACGAGAGTAAACGTAAAAAAGAAGGTTTTACAAGACTCACGTTAACAATATTGCAGCAGTACGCACACAATCGAAGCGCAGTAAGGATGGCTAGTGTAACTAGCAAGAATACCACGAAAGCAAGAAAAAGAAGTACGCTATTAACTATTAACGTACCTGTCTCTTCCGAAACGAATGAGTACTATAGACTATCTGAGACTACCATCGTCATCCAGAAGTCT
+
=>BC@CCB=B:445499;<@A<@@A7@BB?@;99996;49<:00/<7<838600///////#/5888/////999/68444444#55.57===2>;;7;A;@BB@@@<@=BB@BHE@ABB@BACICBCCDCBBA>:9;@<@@CCCCCC@C@C;;9;CAABCCB@BCBBBB>??>ABA799BAA;BAA>BDBBB3DC@CA@@CBBBA9=:=>AA7;8;BBBB?BBAAAAA=@=AAA=A@@<:9:?BBCBBBBBBBB?ABBBCCBCCCD?BBBB??@DC@DBB?BBAA
@ATNG8:03422:06858
GATGGTAGATACTCGCTGATACACCCAGAAGATCAGGAACTCTAGAAGAATTCAGATTTTTAACACGAGAGTAAACGTAAAAAGAAGGTTTTACAAGACTCACGTTAACAATATTGCAGCAGTACGCACACAATCGAAGCGCAGTAAGGATGGCTAGTGTAACTAGCAAGAATACCACGAAAGCAAGAAAAAAGAAGTACGCTATTAACTATTAACGTACCTGTCTCTTCCGAAACGATGAGTACACACTCTCATATGACACTACCATCGTCATCCAGAAGTCT
+
4::<7@BBAA@@;55555<<@BBBB;@;;65:445:5:7////0/>:00*/13338777;'7,33;8;;:=;7;3;8::=>>+==:=;>@@2BBC@CCCHCCCA@=@>AA?BCB@CCBBBCDCBCCBB@@@@=AAAA8<;CBCB@?;@>A;;7;CB;;;BC?@@?BAA<@@=@A@179@??8=<<999::9:%9D;9:9@DDDAD<@;==>A<@<@@CCC?CCBBBAA>A?BCD=BAAABBDCCBBCCEBBBBBBBBCCCBBBCB?CBBBBABBEAFBB@DD::
@ATNG8:03440:06873
GATGGTAGACATATCGTACTCTCTGTACTCATTCGTTTCGGAAGAGACAGGTACGTTAATAGTTAATAGCGTACTTCTTTTTCTTGCTTTCGTTGGTATTCTTGCTAGTTACACTAGCCATCCTTACTGCGCTTCGATTGTGTGCGTACTGCTGCAATATTGTTAACGTGAGTCTTGTAAAACCTTTCTTTTTACGTTTACTCTTCGTGTTTAAAAAATCTGAATTCTTCTAGAGTTCCTGATCTTTCTGGATACACTCATGTGCACCTACCATCGTCATCCAGAAGTCT
+
///869ADDCCCBBCCDCCBDCDBCCCCC@@@>@?@D=A@>@:@::;<@@===CCB?B?BBBD?B?AA=<;;8//(/8888)665>=<</;78,85<37/37.7?A??A;<888@???=A@@<A<??;::888;@=>=<;;:A@A>;<;?A?;7771---0--)-288<======:==DDD5=088)8<<<<+8<:99)/////)/=AAAA,/////%////:373=?<?@@?A99287<<;;:;;3;?A<@>====>????;;;@@<@@A>@>>>AAA@@<??@<@A?>
@ATNG8:03449:06868
GATGGTAGACACGTGTGCTCTCTCGTACTCATTCGTTTCGGAAGAGACAGGTACGTTAATAGTTAATAGCGTACTTCTTTTTCTTGCTTTCGTGGTATTCTTGCTAGTTACACTAGCCATCCTTACTGCGCTTCGATTGTGTGCGTACTGCTGCAATATTGTTAACGTGAGTCTTGTAAAACCTTCTTTTTACGTTTACTCTCGTGTTAAAAATCTGAATTCTTCTAGAGTTCCTGATCTTCTGGATAGCGACGCGATATACTACCATCGCAATTGCCTAGTCT
+
?A;;45=ABABBCBBBBAAC<;;BDC;;0>00)0@@@<AB?C9;;;A@AA?AC:9;?A8;9AA;==>B@AADAA@<99999$7338@AB=BBAB>BBB?BB@BBB@@@;??BBBBBB@A@@<@<@@@?@?BB<A@@@388A===;;;???@@8986;;;;>>8=8=>?==8:8=375667'74<187777(8?AAD8?@A@?=>>?@<@ACB/@;;;A=A<AA=A>>>?@@<@=AA>>>>:==A<;;;====;;;88/9;//-772--/6883;3::9==AB==
@ATNG8:03456:06868
GATGGTAGCGCATATCAGCGCAGCCCAGAAGATCAGGAACTCTAGAAGAATTCAGATTTTTTAACACGAGAGTAAACGTAAAAAGAAGGTTTTACAAGACTCACGTTAACAATATTGCAGCAGTACGCACACAATGGAAGCGCAGTAAGGATGGCTAGTGTAACTAGCAAGAATACCACGAAAGCAAGAAAAAGAAGTACGCTATTAACTATTAACGTACCTGTCTCTTCCGAAACGAATGAGTACAGAGAGTACGATATGTCTACCATCGTCCGACTAAAGTCT
+
558:7<;65;=B?A@BBBC@??999,;AA>BDDBBB?B>BCECCBC?CC?B?AAC::9999%;>BBBCCCCCCDG?BA9::::*;@=A>B@B7BBC@CBCBBCB:99;?AB?BBB@BBCCCBBCCCCCBBCCCACB?B@CCCCCCCC@DADAA>@CDGDDBB=BCDCBB=AD@BBC988B??8?<<888788(:??A:9:DCBBB?B?BBBB@B@B?CCB@CCBCBCC@C@BBD<BCD?CAAACCCDCAAAABBABAABBBC@@@B>B@@@@D?BA>>>=5=>>>
@ATNG8:03466:06940
GATGGTAGAGAGACTGTAGCGCACCCAGAAGATCAGGAACTCTAGAGGAATTCAGATTTTTAACACGAGAGTAAACGTAAAAAGAAGGTTTTACAAGACTCACGTTAACAATATTGCAGCAGTACGCACACGATCGAAGCGCAGTAAGGATGGCTAGTGTAACTAGCAAGAATACCACGAAAGCAAGAAAAAAGAAGTACGCTATTAACTATTAACGTACCTGTCTCTTCCGAAACGAATGAGTACCTCTCAGACGCTCGTCCTACCATCGTCATCCAGAAGTCT
+
///86:@?BBDCCCBBBCCCDBBBC>BBBGI;;;BB?DABBCDD@@@?B@BACB???DDD3C>BBCCEBAA?>=7>?@AAAA2@@;@;AAB7ABEACCCFCCB:97;?BB@CCC@BBCBBBBCCCCCBBBAAA@?@A>AABBAAAA=A>A:;8;BCDCCCC@AADBCC@CB?AAA:??:::,889299::::%:@;@??@DB@@B=B:=>??<?=??BCC?ABAAACB?B?BCC=BBB?BBCCCCC?BBBBBBBBBB???@K=@@@;@???BBBBB?CBB?BBBB
@ATNG8:03456:07027
GATGGTAGCATCATGCATATCTCACCAGAAGATCAGGAACTCTAGAAGAATTCAGATTTTTAACACGAGAGTAAACGTAAAAGAAGGTTTTACAAGACTCACGTTAACAATATTGCAGCAGTACGCACACAATCGAAGCGCAGTAAGGATGGCTAGTGTAACTAGCAAGAATACCACGAAAGCAAGAAAAAGAAGTACGCTATTAACTATTAACGTACCTGTCTCTTCCGAAACGAATGAGTACTGCGTCTCACTCTCGCCTACCATCGATTCCGGATAGTCT
+
@?CD9=BCCCBBBBBBCCCCBECCC>;;98<ABBBB?B>::::;598<<8=>???@@@@@.>8;=8;;?>@>>>5=>;;<<.4@7;5???1@BB@E99:@BA@@;@?@@=@@C?CCCBB@AABCCCAAACC@BCCC;;;CCCC@@=A?CAB?BCCBCBCC@AAAAAA=@A?BBB?BBBBD>BA@=@@@@@,?@<999CBBCBB?A@===@=A<??BCB@C;;:B@@=@:::>3:00*0;;=@ABBBBBBBBCAAAAABCC@CDD@B:9:??9>?A;??BC@@@
@ATNG8:03472:06444
GATGGTAGTGTGTCTTCTGAGAGTAGTACTCATTCGTTTTCGGAAGAGACAGGTACGTTAATAGTTAATAGCGTACTTCTTTTTCTTGCTTTCGTGGTATTCTTGCTAGTTACACTAGCCATCCTTACTGCGCTTCGATTGTGTGCGTACTGCTGCAATATTGTTAACGTGAGTCTTGTAAAACCTTCTTTTTACGTTTACTCTCGTGTTAAAAATCTGAATTCTTCTAGAGTTCCTGATCTTCTGGATAGCGACGCGATATACTACCATCGTCATCCAGAAGTCT
+
444:5:>CBA;;555.5<5;<;;;56>;;;;>><?9999&7:5:7;;;;;@<8==BCC@C?CDAA?B@BB;;:BBHHIGCCEC5CC@A@AC8;;BB=ABB<AA@CDBBCH@CDCCCBAB=@BC?C@BBBB<;;C?CBAA>BBCGGGCCDBBBDC;;;@CCD@DD?B;;<DCCCCCC?B;;;;6;>C>BBCCC3CBCBC=A@BBCBBBBB>BBBB2BBBCCACACC@CDBCCCC?C@CCCBBA=@@@?BBBBBDCCCCCBBBBDCCCC?CAAACCCCC@CCC@CCBB
@ATNG8:03506:06421
GATGGTAGCACGACACGACGATGAGTCTCATTCGTTTCGGAAGAGACAGGTACGTTAATAGTTAATAGCGTACTTCTTTTTCTTGCTTTTCTGTGGTATTCTTGCTAGTTACACTAGCCATCCTTACTGCGCTTCGATTGTGTGCGTACTGCTGCAATTATTGTTTAACGTGAGTCTTGTAAAACCTTCTTTTTACGTTTAACTCTTCGTGTTTAAAATCTTGAATTCTACTAGAGTTCCTTCGATCTTCTGGGTGTATCAGCGAGTATCTACCATCGACGTATCC
+
444:399::444999999555999555=>=<7<555)5<.5.555<<5505<:7748+//8;7:688<<994//566666$//36----&/--77*--959918888-.)--44669?<9@A:>77////..328888699777>79797777779(/(/...//'/09:;>>=<;:177777*74;5:;DED/>??BB:B7;;;;5;;;=>>1776-6//)-7070///5778>AA;A;?7;;97972,,,,'(((((((2244355:9::93766,,,,,,560
@ATNG8:03504:06500
GATGGTAGATACTCGCTGATACACCCAGAAGATCAGGAACTCTAGAAGAATTCAGATTTTTAACACGAGAGTAAACGTAAAAAGAAGGTTTTACAAGACTCACGTTAACAATATTGCAGCAGTACGCACACAATCGAAGCGCAGTAAGGATGGCTATTGTAACTAGCAAGAATACCACGAAAGCAAGAAAAAAGAAGTACGCTATTAACTATTAACGTACCTGTCTCTTCCGAAACGAATGAGTACATAGATATACGTATAGCTACCATCGTCATCCAGAAGTCT
+
///>6?ABBCCBCBBAAABBBBBCF?CA@=@B@@;;5;=AABBBCC?BB?C@AA?78889(9?BCCCCECC??>7>>@@DDD5CB?B<@@B9BBIAECCCCBCCC@C@CC@CBB@BBCCCBBCCECCAA@CD@DDBB?BCCBBBA@9@=A;;8;CBA?BCB?BBAAAB@BC?CCC>AA???8=@@;9:9:99%9@9@9:8BBB<=9=;>>>D6:5:=BBA?ACAAAAA=@<??C<??A>A???AABABBBBCCCC@@>AAB:::AB<A?@?AAABD?BAA>=@::
@ATNG8:03494:06566
GATGGTAGACACGTGTGCTCTCTCGTACTCATTCGTTTCGGAAGAGACAGGTACGTTAATAGTTAATAGCGTACTTCTTTTTCTTGCTTTCGTGGTATTCTTGCTAGTTACACTAGCCATCCTTACTGCGCTTCGATTGTGTGCGTACTGCTGCAATATTGTTAACGTGAGTCTTGTAAAACCTTCTTTTTACGTTTACTCTCGTGTTAAAAATCTGAATTCTTCTAGAGTTCCTGATCTTCTGGACGACGCGCACTTGACACTACCATCGTCATCCAGAAGTCT
+
555<9>C<AACDBCB;:;?CCCCCCAAAEBAA=AABA=BB@BACCBBBBC@DDABB?C@BBBB@C@BBBBBBA?A9:9777$999?ABB=BBBB>@AB?CC<==>BBC?BBBBBB?A<??A=B=??>AAB@@;@@@@<@>>>>>>@???A?==::7:>><>><>:>=@@A>>>>====A@6?;?==:::9+:;666)--3---9=<E<AAA@*9888<5A;8:6:AA==>A<><>BBA==5;;>9=?;;;@@<<<//,/933-,,,*,,,,999@C<???<@@@>
@ATNG8:03482:06654
GATGGTAGTCTCAGATAGTCTATAGTACTCATTCGTTTCGGAAGAGACAGGTACGTTAATAGTTAATAGCGTACTTCTTTTTTCTTGCTTTCGTGGTATTTCTTGCTAGTTACACTAGCCATCCTTACTGCGCTTCGATTGTGTGCGTACTGCTGCAATATTGTTAACGTGAGTCTTGTAAAACCTTCTTTTTTTACGTTTACTCTCGTGTTAAAAATCTGAATTCTTCTAGAGTTCCTGATCTTCTGGTAGAGCGTGCATATATCTACCATCGTCATCCAGAAGTCT
+
CCCC?BBCCCCCCCCCCBBBCCDCCECCGDBB>A@@@=@C?CACCFECCC@CCDBB?B?CCCD?B?DCCCAA@A@;999999$9?=?::;.:?AA;C;;;0;B=A@ADCC@CCCCBBBB@CCC?C?CDCBB@@@@CCCC@CCCCCBBBCCCBBBBBB?CBC@998:?CCCCCCCBB?A;;;;6;>C=;;;;;;;#;BCCJ=CBDCCCFCCC?BDDE5BCCBC=@>@B@ABCCCBB?A@DDBBBB@BBB@CCCCCCBBBBBBBDDAA@CD@BBAB@@ADF?BBB?BBBB
@ATNG8:03502:06788
GATGGTAGATACTCGCTGATACACCAGAAGATCAGGAACTCTAGAAGAATTCAGATTTTTAACATCGAGAGTAAACGTAAAAAGAAGGTTTTACAAGACTCACGTTTAACAATATTGCAGCAGTACGCACACAATCGAAGCGCAGTAAGGATGGCTAGTGTAACTAGCAAGAATACCACGAAAGCAAGAAAAAAGAAGTACGCTTTTAACTATTAACGTACCTGTCTCTTCCGAAACGAATGAGTACACACTCTCATGATGACACTACCATCGTCATCCAGAAGTCT
+
//896<@@B>>666;;;<5//;//)/77277994:.45:=@??>B???<?<???@@AAA.><>:9779773999/3337777'33,3,333&39969:433;;322'2.55.77716889>>??CCCCCCCCB?BBAA>A@??AB??<@?A:;8;BBBBBCC@BBAAA@?DC@CBB=?@BBA;A9:3:?>>@A'@A@9:7A>5888)84=:;:<A===;7818>>====9=5;;;3:>?<>===@@A@@>:66<<;///@====AA>?;>>A:98==>;A==8<;88
@ATNG8:03481:06831
GATGGTAGCGCACACATAGATACAGTACTCATTCGTTTCGGAAGAGACAGGTACGTTAATAGTTAATAGCGTACTTCTTTTTCTTGTCTTTCGTGGTATTCTTGCTAGTTACACTAGCCATCCTTACTGCGCTTCGATTGTGTGCGTACTGCTGCAATATTGTTAACGTGAGTCTTGTAAAACCTTCTTTTTACGTTTACTCTCGTGTTAAAAATCTGAATTCTTCTAGAGTTCCTGATCTTCTGGGTCTCTCTCTCACGCACTACCATCGTCATCCAGAAGTCT
+
---637=@BBBD@ABCCCDCCCBBCBBBBG@@?ADEE=BB>A996@>CCC>A<;=9.905:AC=A?@CDC@@@?A=;;;;;':@>449A<9<;<@7?:<7<@>>>>BAC@CCCCBBBE@CCC@C?BBBJBCCC@CBBB=@AAAACDCCCCCCCBBB@CCC@CD@C@CCBBBBBBB?BBBGG;D=@<;;;;;*;BABC>CCCCCC@@@A;AAAA,AAAAHADACC@CDDCCCC@C@BBCBBB?B@@@;@@@@ABBBCCBBAABCCBC@CCCDCCCAA?ABC?BBDC
@ATNG8:03509:06808
GATGGTAGTACATGATAGACGACACCAGAAGATCAGGAACTCTAGAAGAATTCAGATTTTTAACACGAGAGTAAACGTAAAAAGAAGGTTTTACAAGACTCACGTTAACAATATTGCAGCAGTACGCACACAATCGAAGCGCAGTAAGGATGGCTAGTGTAACTAGCAAGAATACCACGAAAGCAAGAAAAAGAAGTACGCTATTAACTATTAACGTACCTGTCTCTTCCGAAACGAATGAGTACCTCTCAGACGCTGTCCTACCATCTTCATCCAGAAGTCT
+
@??A<ACDC??CCCBCCCCC9;:CC@CCC?DDDD@@?A;;;CBBBA?AE?C@CCCAAA@@0@<BCCCCCCBBBB;AC;;;;;*;C>C=BBB9BCCADCCCCCC@@>A@BC?BBB?BBDDBAACBBCCCBBBC@DCCB@CDCCCCAA<@@CAA>ACCCCCBB@BCCCCC@CC?@??799AAA<A@@=@@@@@2@B?B???BBFED>@=ACEE=A>ACDCC@CCBBBCB@B?BDD>DDC?AACCCCC=AAAAAA@@BCBBBB?CC@=@000?@AAE@BAA=A:::
@ATNG8:03479:06858
GATGGTAGATATATGCACGCTCTACCAGAAGATCAGGAACTCTAGAAGAATTCAGATTTTTAACACGAGAGTAAACGTAAAAAGAAGGTTTTACAAGACTCACGTTAACAATATTGCAGCAGTACGCACACAATCGAAGCGCAGTAAGGATGGCTAGTGTAACTAGCAAGAATACCACGAAAGCAAGAAAAAGAAGTACGCTATTAACTATTAACGTACCTGTCTCTTCCGAAACGAATGAGTACTACTCTCAGAGACACACTACCATCGTCATCCAGAAGTCT
+
<<BC@CC?BCCA@BDFDCCCDCDCC?BCEADAB@BA=@=@@@?;::9985;68<<93333$36<=>ABBBA:87*9944444$4:5:2999,5;@@CBBBCBCCC?B?AA=@@A?ACCBBECCCDCCCBBA@=@D;;6;@@?BB@A>B@G@A?ACEDDCCC?CCDBAA=??=???@CBAAA;@@@>BDECD3BB@ABBBCCCBB<><;>@>1838ABAA>AA@@@BA696:@A:ACG@CCCBBBBBBBABBCEBBBBBBBBBBBB@A===??@DB?C;;8;AAA
@ATNG8:03514:06924
GATGGTAGTGCATATGAGAGTGTGTACTCATTCTTTCGGAAGAGACAGGTACGTTAATAGTTAATAGCGTACTTCTTTTTCTTGCTTTCGTGGTATTCTTGCTAGTTACACTAGCCATCCTTACTGCGCTTCGATTGTGTGCGTACTGCTGCAATATTGTTAACGTGAGTCTTGTAAAACCTTCTTTTTACGTTTACTCTCGTGTTAAAAATCTGAATTCTTCTAGAGTTCCTGATCTTCTGGATAGCGACGCGATATACTACCATCGTCATCCAGAAGTCT
+
555B:CBBBB?A0/0@ABCCBBBC@A@BA@?9?BC>CD@D@CCBBBBB@DGEBB?BACCCC?C@CCCBBBCCC=?>>@@1AD?CBBB>BCBC?CCC?CC>ABBCCF@CBCCCCBE@B@@@D@CCCCCBBC@CCCC?CDCCCCBBDDFDCBBBA@CCC?CD?C?BBBBBDCDC@B::::6:>B=>@@@@0@ABCC>BBDCCCCBBBACECC5CCCCC@CGCC@CCCCCA@?A?BBBBAA=@?@=@AACCCCCCCCCCCCCBBBC@ABAABCCCC@CAA=BAA@
@ATNG8:03490:06967
GATGGTAGCTCTGCTCTGACTCTCGTTCTCATTCGTTTCGGAAGAGACAGGTACGTTAATAGTTAATAGCGTACTTCTTTTTCTTGCTTTCGTGGTATTCTTGCTAGTTACACTAGCCATCCTTACTGCGCTTCGATTGTGTGCGTACTGCTGCAATATTGTTAACGTGAGTCTTGTAAAACCTTCTTTTTACGTTTACTCTCGTGTTAAAAATCTGAATTCTTCTAGAGTTCCTGATCTTCTGGGTGCGCTACAGTCTCTCTACCATCGTCATCCAGAAGTCT
+
:55B9=BCBBBBDBBBCCCCECCC;;:;BBBB@BBBB=BB@C?CBBCBBB@DBBBD?CACCBB?CBCCCCCCDCC?A@A@A2AC?CBBC>CCBBACCC?CB8;;@BBF@CCCBBCCD@CCB?B@FCBBBBBC@CCBB?BBCCBBBCBCBCDBBBB?CBB@BE=?=@BDCCCCCCBCCBCC<C?B>;;:::*:BBCC>BACCBBCCCB@CDED3DBABC@C@CC?BBCCCCC@C@CCBCBC?BBCC=AAABBA@@@BBBBBBBBCCABBB@AACCC@BCLACBBB
@ATNG8:03478:07000
GATGGTAGCTATACGTATATCTATGTACTCATTCGTTTCGGAAGAGACAGGTACGTTAATAGTTAATAGCGTACTTCTTTTTCTTGCTTTCGTGGTATTCTTGCTAGTTACACTAGCCATCCTTACTGCGCTTCGATTGTGTGCGTACTGCTGCAATATTGTTAACGTGAGTCTTGTAAAACCTTCTTTTTACGTTTACTCTCGTGTTAAAAATCTGAATTCTTCTAGAGTTCCTGATCTTCTGGATAGCGACGCGATATACTACCATCGTCATCCAGAAGTCT
+
;59C@CCCBBBCCCCCCDEEEDDCCBBBBDBB?BCCC>CF@C?BBBCBBB?CDDBB?B?BCCC?C@CCC@@ACCB?BCCCA2BB?B77779CBB@CBB?A?:<<>CBB?BBBBBB@@=ABC>A<?@>>>>==7=CCC7;;@A???===A>>>>>@:???=AA:?:?AAAAAAAA<>>?@@6@=B=@????/??>==5=:::::A<>=8<===.==>=D=D=?>;?ABB??>=C<AAA>>=:==><@B??@>@@@@>>>AAAAAA?9>>>?@@>>>:>=<8>>>;
@ATNG8:03525:06483
GATGGTAGCTATACGTATATCTATGTACTCATTCGTTTCGGAAGAGACAGGTACGTTAATAGTTAATAGCGTACTTCTTTTTCTTGCTTTCGTGGATTCTTGCTAGTTACACTAGCCATCCTTACTGCGCTTCGATTGTGTGCGTACTGCTGCAATATTGTTAACGTGAGTCTTGTGAAAACCTTCTTTTTACGTTTACTCTCGTGTTAAAAATCTGAATTCTTCTAGAGTTTCCTGATCTTCTGGATCAGCGACGCGATATACTACCATCGTCATCCAGAAGTCT
+
?;;B9BBBB;66>?959<<9666==>=B=CCD@CBBD=;;<;ACDCDFBB@BBA@@;>+//:;6;688=<<==<<7?::99)37.9AAA=AAAB?AC?AA>@@@:??<?CCCAAAB@CBC>=:>?=>=@@@<@@BB<@=<=<<==>@@AAA;::;=;=<AA;?;===<:<<55-222222&2+2+25555(5778:155:776:<;=:7>>;)7//.92508;6///98///(/5//.7797>78589==>>9;9;5/..55355883:977557;=5:98/666/
@ATNG8:03533:06470
GATGGTAGTGTGTCTCTGAGAGTAGTACTCATTCGTTTCGGAAGAGACAGGTACGTTAATAGTTAATAGCGTACTTCTTTTTCTTGCTTTCGTGGTATTCTTGCTAGTTACACTAGCCATCCTTACTGCGCTTCGATTGTGTGCGTACTGCTGCAATATTGTTAACGTGAGTCTTGTAAAACCTTCTTTTTACGTTTACTCTCTTGTTAAAAATCTGAATTCTTCTAGAGTTCCTGATCTTCTGGACAGAGTGTGCAGATACTACCATCGTCATCCAGAAGTCT
+
////)/79;=40////////55555>555444.5;<=7>>9B9>CCCBCC@CBBBD@FAECCC@B?CCCFECDDEBFDDDD5CC?BBCF>BBBB;;;DACHACCCDCD@CCFCCCCC@DBB?B@CCCBCBBC@CCDD?CBBCCBBBCC@??CDBB@DDD?CB@B@BBBCCCDCC?B:;::6:>C;@@?AA,@A@@@;ABBBBBC?CB@CGCG5DAABGAEABA?BBBCDCC@D@BBBA@@>BBBADCCECCCCCCCCCDCBBBCC?A@ACCBBCC?EEDACB99
@ATNG8:03558:06547
GATGGTAGTGTGTCTCTGAGAGTAGTACTCATTCGTTTCGGAAGAGACAGGTACGTTAATAGTTAATAGCGTACTTCTTTTTCTTGCTTTCGTGGTATTCTTGCTAGTTACACTAGCCATCCTTACTGCGCTTCGATTGTGTGCGTACTGCTGCAATATTGTTAACGTGAGTCTTGTAAAAACCTTCTTTTTACGTTTACTCTCGTGTTAAAAATCTGAATTCTTCTAGAGTTCCTGATCTTCTGGTGTATCAGCGAGTATCTACCATCGTCATCCAGAAGTCT
+
8844.4;;9:;=@A@?;B<96695599977//)/99:28;9;;<<<><==<BCCBB?C?C>@@-0-0A>=@CBAA-00<<<,//)/;;;3<6669;;@.99.59@:>@:A999@?;@?BBD?A>BBBBBAAA?BA@@?BCBCCCBBCC;;;CDBB;;;C@CE@C?BBB;;;A@@=A;;;;;*:2;.:=<@=*;>@AA)999666>B><@<<<:*:00//278=@:>>@@@@B?B<??@959:5955:566;9;;<@<<=;;666<7695;;:?;B499989CCC
@ATNG8:03524:06572
GATGGTAGGTGCACATGAGTGTATCCAGAAGATCAGGAACTCTAGAAGAATTCAGATTTTTAACACGAGAGTAAACGTAAAAAGAAGGTTTTACAAGACTCACGTTAACAATATTGCAGCAGTACGCAGACAATCGAAGCGCAGTAAGGATGGCTAGTGTAACTAGCAAGAATACCACGAAAGCAAGAAAAAGAAGTACGCTATTAACTATTAACGTACCTGTCTCTTCCGAAACGAATGAGTACGATGAGAGAGCTCTCTCTACCATCGTCATCCAGAAGTCT
+
;65D;ABB@BBCCCCCCCCCCBBBC?CCC?CCCC@?=@?CCCDDCC?CC@C@CCCBBBBB5B@BBCCCCCCCBC>BDBBCCC5BC@C?BBB<CCC@DBBBCCA998:@CC?BBC?CBBBBBBCDDCBBBCCD@CBBB?BAECBB@@<A@CBC@BBBCCCCC@CAAABB@BB>BBB>AADDC=BBA=>==>>1?C@C999DCBBB>A>A@@@:>:>BHHC@CCBBAAA6;6;AB<BCC?A@DCCCAABBBBBBBBBBC>>>BCAAA?ABBACBBBB?BEF@C@??
@ATNG8:03565:06569
GATGGTAGGTGCACATGAGTGTATCCAGAAGATCAGGAACTCTAGAAGAATTCAGATTTTTAACACGAGAGTAAACGTAAAAAGAAGGTTTTACAAGACTCACGTTAACAATATTGCAGCAGTACGCACACAATCGAAGCGCAGTAAGGATGGCTAGTGTAACTAGCAAGAATACCACGAAAGCAAGAAAAAAGAAGTACGCTATTAACTATTAACGTACCTGTCTCTTCCGAAACGAATGAGTACCTCTCAGACGCTCGTCCTACCATCGTCATCCAGAAGTCT
+
555A7:@B?BBC@?@CCCGHDCBBC?ABCADCCCBA=A=@@ACBAB?;;8;@CCC@AAAA,@=ABBBCCCCFCC;BB;;;;;*;C>C@DDC<B@@<@@@AB@@@D=@=?B=AAD?BBBCCABBCCBBAAABB=AD::6;BAABA@@?C?B@@?@BELCBBC?BBCAAA?AA>BBC?BBBBB=A>>;999999%9@<@?>?BBBBB?B@B>>=<@;>>EEL@BB@@?;:4;5;AA=ABB@CCBBBDD?BBBAABCDBBBBAAA@BBB?BB>;@@@BB@CBC?AAA@
@ATNG8:03560:06692
GATGGTAGCGCATATCAGCGCAGCCCAGAAGATCAGGAACTCTAGAAGAATTCAGATTTTTAACACGAGAGTAAACGTAAAAAGAAGGTTTTACAAGACTCACGTTAACAATATTGCAGCAGTACGCACACAATCGAAGCGCAGTAAGGATGGCTAGTGTAACTAGCAAGAATACCACGAAAGCAAGAAAAAAGAAGTACGCTATTAACTATTAACGTACCTGTCTCTTCCGAAACGAATGAGTACCTCTCAGACGCTCGTCCTACCATCGTCATCCAGAAGTCT
+
CCCB=A95955=BBBCBCCDAAACD=CCCACGCBBB@D@BCBB?@@?CD?B?BBBBBDCC3C9;;BBCCHBBBC;@>>=?>?,;945=@@B2ABC?BBCBBBCBB=A?@@<?@@5;;BBBBBBBD;;;BBCC@CCCC@CDECBBCC>B=B::9;CCDCCDB@CCCDBB@BC>@AA<??AAA;@=>9:99999$888384B==BBB?B@;:AA>A=AADBB@BCBBCCB?B?ABB<@@D?;<:CCDF?AAADCC????@@@AB?BBB@?@?=ABABA?CDC?CCAB
@ATNG8:03540:06708
GATGGTAGATATATGCACGCTCTACCAGAAGATCAGGAACTCTAGAAGAATTCAGATTTTTTAACACGAGAGTAAACGTAAAAAGAAGGTTTTACAAGACTCACGTTAACAATATTGCAGCAGTACGCACACAATCGAAGCGCAGTAAGGATGGCTAGTGTAACTAGCAAGAATACCACGAAAGCAAGAAAAAGAAGTACGCTATTAACTATTAACGTACCTGTCTCTTCCGAAACGAATGAGTACTACTCTCAGAGACACACTACCATCGTCATCCAGAAGTCT
+
88:@;>9;DDCBBBDCCCCBBBCBC@A@@;>=?:95258>>=;?:A>>>=?==>8733333#34::?BC@=::??7///<:::)993:.555&55<>?BBABB99;8;?;;6;AA=ABBBCCECCCCCC;;;C@ECBB?BBCCCBBB>B=A;;7;BBBCCCC@CCCAAA?CD@BBC@B???>8=9929ACDF3BB?B?@?BBBB?7;5;===5;5;>@@@=AA@@@@A<?<?A?9?>?<?BBBCCCBBBBBBBBBBBCCBBCBBB?=??@B?:A@D@CCB@CC??
@ATNG8:03549:06710
GATGTAGATATATGCACGCTCTACCAGAAGATCAGGAACTCTAGAAGAATTCAGATTTTTAACACGAGAGTAAACGTAAAAAGAAGGTTTTACAAGACTCACGTTAACAATATTGCAGCAGTACGCACACAATCGAAGCGCAGTAAGGATGGCTAGTGTAACTAGCAAGAATACCACGAAAGCAAGAAAAAGAAGTACGCTATTAACTATTAACGTACCTGTCTCTTCCGAAACGAATGAGTACTACTCTCAGAGACACACTACCATCGTCATCCAGAAGTCT
+
?@@CCCCCABADCCCEECCCCCCD?BBB?BCCCBB?B?BBCCCCB?@A>A@DCC>>>>>1>?CBBBBBBB888*8>9:;;;*;B>A@CCC:BBE@GBCBCCCCC@C?BC?BCC@CAAABBBCBCDCCCBCC?CCCC>AABBBBBD?C@CBB@BCCCCAAA?BBCAAA?BB>A@A<>>BCC>BBB?BCBCB3CC@B>>>BCCCB><:>@@@<><>@CAA?BDBABAA=@>ACA<BCC@BBCBBACCAAABBBBBAABCCBBBBB?=A@@AA=BDF@EAB?CDAA
@ATNG8:03535:06784
GATGGTAGATACTCGCTGATACACCCAGAAGATCAGGAACTCTAGAAGAATTCAGATTTTTAACACGAGAGTAAACGTAAAAAGAAGGTTTTACAAGACTCACGTTAACAATATTGCAGCAGTACGCACACAATCGAAGCGCAGTAAGGATGGCTAGTGTAACTAGCAAGAATACCACGAAAGCAAGAAAAAAGAAGTACGCTATTAACTATTAACGTACCTGTCTCTTCCGAAACGAATGAGTACGAGAGAGCACACGTGTCTACCATCGTCATCCAGAAGTCT
+
///:6<ABBBBB====@DA<<A@@B<9668<;;:55.47;8:::;<7?<@B@CBBC@@@@,>*00//96;9333(33:4;;;)=>:>;@@@2@@DB@>AA?@@99458@B<BBA669999@;?@CCCCCCCC?A@A@7;;BBBBAB=A=A;:29>>>@BBC@@??9999?>=@B@>??<<;37994777798%8;8383A>?@>878697??9?<>>BBB?CCAAAAA>A?BBD>DBA=AABAAA???@AABAAABBB???BB::9?@=;;?9;:@?BAA?AB99
@ATNG8:03520:06921
GATGGTAGTATATCGCGTCGCTATCCAGAAGATCAGGAACTCTAGAAGAATTCAGATTTTTTAACATCGAGAGTAAACGTAAAAAAAGAAGGGTTTTTACAAGACTCACGTTAACAATATTGCAGCAGTACGCACACAATCGAAGCGCAGTAAGGATGGCTAGTGTAACTAGCAAGAATACCACGAAAGCAAGAAAAAAGAAGTACGCTATTAACTATTAACGTACCTGTCTCTTCCGAAACGAATGAGTACATAGATATACGTATAGCTACCATCGTCATCCAGAAGTCT
+
---5058==ABBBB==;;;==<<A=159?59:9555.5./77///:6:9150---------#-3-//8:98:;:::1434444444"48.44(3333$3332888::9733.36>><AAB?AAABCDBDDBC@@?@?@<@BBB=@?@>?>??9>;???<@AACCCBA?ACCCCA?BB@>>?<??AAA8=993999999%9?;?:8:B@BAA=A:>=AE7>:==CBF@CC@@@::2939>>;@BC?BBBBBCCBBBCBBBAAAB?AAAA@?6637@@@BACCC@CBB?>@88
@ATNG8:03545:06992
GATGGTAGGCGAGAGTGAGACGCAGTACTCATTCGTTTCGGAAGAGACAGGTACGTTAATAGTTAATAGCGTACTTCTTTTTCTTGCTTTCGTGGTATTCTTGCTAGTTACACTAGCCATCCTTACTGCGCTTCGATTGTGTGCGTACTGCTGCAATATTGTTAACGTGAGTCTTGTAAAACCTTCTTTTTACGTTTACTCTCGTGTTAAAAATCTGAATTCTTCTAGAGTTCCTGATCTTCTGGCGCTCTGTCACGTCTGCTACCATCGTCATCCAGAAGTCT
+
//9:6:@;69BBB@;;@ABC;6:BCBBBBB;<9;;;D?FD@C?BBBBCDD@DCABA>A=ABBC?C?AA????;;;8BBBBB2??:?@@A<BBBC>AA?;?A49:?AAA@CBAAABBB=?;A:=9>>>>>>A@<@>>>:>@BA@@@@AA@<=<==>4:;;4:<7=8=<9==////(.....&.394:9===*=;<88.22;=>;>=?A<ADDD/@888A=B<@@7;;>>>CC;><>A;76:,//=777;;>>>@@@@@>887@??><??:::ACCCACCC@CCCC
@ATNG8:03563:07001
GATGGTAGACACGTGTGCTCTCTCGTACTCATTCGTTTCGGAAGAGACAGGTACGTTAATAGTTAATAGCGTACTTCTTTTTCTTGCTTTCGTGGTATTCTTGCTAGTTACACTAGCCATCCTTACTGCGCTTCGATTGTGTGCGTACTGCTGCAATATTGTTAACGTGAGTCTTGTAAAACCTTCTTTTTACGTTTACTCTCGTGTTAAAAATCTGAATTCTTCTAGAGTTCCTGATCTTCTGGATAGCGACGCGATATACTACCATCGTCATCCAGAAGTCT
+
:::@<ABB@@@CABB;99;?A;ACCCBCBBBB@CBBC=CF@D@CCDCBAA>;;;EE@D>BCCC@C@BAA::9@@A>BBBBB3BB@DBBD@BBAB?AA@<@@499@A?A?BABAA>>?@===:>:>A?===9818?>?<??@A@@????@@BA@;:7:@@<@@<A<AAABA@@7758BBEE;E;>9;;;:;+;=>>?9>==;;;><<<4::::*9>==@<><>B<@@???@@;>;>==>>>5;;;8=AAAA@A>>>;;;????:::7///67<<>>;>@@;@?;;
@ATNG8:03610:06427
ATGGTAGTATCTGCACACTCTGTCCAGAAGATCAGGAAACTCGTAAGAAGAATTCAAGAATTTTTTAACATTCAGAGAGTAAACGATTAAAAAAAGAAGGGTTTTTACAGACTCACGTTTAACAATATTGCAGCAGTACGCACACAATCGAAGCGCAGTAAGGATGGCTAGTGTAACTAGCAAGAATACCACGAAAGCAAGAAAAGAAGTACGCTATTAACTATTAACGTACCTGTCTCTTCCGAAACGAATGAGTACACACTCTCATATGACACTACCATCGTCATCCAGAAGTCT
+
--5057@@?666;>?;;<><<;55.59945/////)-6/55///727:6::18343-3328:;;;%;044:27773333333(33371788888#88,33,3;;;)3///8...73222'2269-22206555;@??BABBA???B?BBBD?@???>>>>;B?BED?CC@@;;;><@?A@>>:>?<877577CCB:B=<78888)2:27555<;;?A4805555,5,26=9526B?@ACC@D@;;;8:CC?BABBCCCBBAA@@CDDDAABABBCCBB?BBBB@@@BC@CCC@C@@@
@ATNG8:03601:06496
GATGGTAGAGAGACTGTAGCGCACCCAGAAGATCAGGAACTCTAGAAGAATTCAGATTTTTAACACGAGAGTAAACGTAAAAAGAAGGTTTTACAAGACTCACGTTAACAATATTGCAGCAGTACGCACACAATCGAAGCGCAGTAAGGATGGCTAGTGTAACTAGCAAGAATACCACGAAAGCAAGAAAAAGAAGTACGCTATTAACTATTAACGTACCTGTCTCTTCCGAAACGAATGAGTACGATGAGATCTCGTGTGCTACCATCGTCATCCAGAAGTCT
+
955<9=BCFBBBBCBBBCBCCDAAB<@BB=ABCBA@<@=ABA;;:B?A?>A>998B=B=B+B7BBBA@CBBCDD=CCCBBAA2@@9=2;;;6;?@@CBBBCCC@B?@?BB?BBC@CC@@@@BBACBGECDCB@CBBB?BBBBCCBC?C@CBB@BBCCCCCC@BAAABCABB?AAA=A@999,:?>;====?.?A@BAAACC>=>1817;;;/615<A@@?AA;::AA?A=@AA<@BC@BBBBD???AABCBBBB??;;==>>>@B=B>>>;;@BC?B@@:::00
@ATNG8:03614:06594
GATGTAGGCACTGCGCACACATCCCAGAAGATCAGGAACTCTAGAAGAATTCAGATTTTTAACACGAGAGTAAACGTAAAAAGAAGGTTTTACAAGACTCACGTTAACAATATTGCAGCAGTACGCACACAATCGAAGCGCAGTAAGGATGGCTAGTGTAACTAGCAAGAATACCACGAAAGCAAGAAAAAAGAAGTACGCTATTAACTATTAACGTACCTGTCTCTTCCGAAACGAATGAGTACTACTCTCAGAGACACACTACCATCGTCATCCAGAAGTCT
+
?;@<=<A<=@;?;==CDAABJCCG=CCC>BACC;;7<=ABCAA@D@CC@C@BA?;;;;;);=BABCBAB@899/9:;;;;:$9949.555&5;<=ACDFCCA@A=@@@@=@AA?CB@@@BCCABAA@BBBB?B@@@@AAABCCCB@D?B::7;B@@@AAB?CBBBBA@CC?AA@;??@AC=999;000000%0>;/0/99;@?><A=>=>>8>:>?BBB?BBBAAAA>A?BBC>BBA?BDE?@?CBBB???BEDDC@@;;;9@@@:>=@@>=BAC?B@A>?AB?
@ATNG8:03572:06646
GATGGTAGTGTCAGTGCGCGTCGTCCAGAAGATCAGGAACTCTAGAAGAATTCAGATTTTTAACACGAGAGTAAACGTAAAAAGAAGGTTTTACAAGACTCACGTTAACAATATTGCAGCAGTACGCACACAATCGAAGCGCAGTAAGGATGGCTAGTGTAACTAGCAAGAATACCACGAAAGCAAGAAAAAGAAGTACGCTATTAACTATTAACGTACCTGTCTCTTCCGAAACGAATGAGTACACATCGTCGTGTCGTGCTACCATCGTCATCCAGAAGTCT
+
555B7999@<<A;666=;;;<<<<<8;;;9;9///:)/)//==>@>:>>?B<????=@??.=358=;;9:8:9:2:366>>>+;;9;:CBB9AAA=ACAAACFDD?C?BD@CCC?BBBBCCCCCEFAA@BCF@CAAA?CCDBC@??9@=AAB?BAAAB@@@@AAABBC?CB@@??@AB@@@9@::5:CCDD3CB<?@??B@>>;-/-/:<<+/-/=AAA?GCCCC::8:=ACC>EAB>AAAAAABAAAAA???B???>>ABBBBC@CCBBB??>F@DBB?BAAA
@ATNG8:03587:06610
GATGGTAGGAGACACGTCGCACACGTACTCATTCGTTTCGGAAGAGACAGGTACGTTAATAGTTAATAGCGTACTTCTTTTTCTTGCTTTTCGTGGTATTCTTGCTAGTTACACTAGCCATCCTTACTGCGCTTCGATTGTGTGCGTACTGCTGCAATATTGTTAACGTGAGTCTTGTAAAACCTTCTTTTTACGTTTACTCTCGTGTTAAAAATCTGAATTCTTCTAGAGTTCCTGATCTTCTGGTATACACACTCGCTCGCTACCATCGTCATCCAGAAGTCT
+
555<:>CC?CBABBDCCCCBBCCCCBBBCBAA=ABBB=BD?C@BBBGECC>BBBCB@B?BCBB@C?BABBBCCCC?>>>?>.=?;>9999&7;;?<?>?>AB?AAADBB?BBBBBBBC?AAA=A=@><>>>=?;?@@@<@@BBAA<<=@@@@@???:==@=BC;?:?AAAAAAAA;AAA??2><>7;;CAC.@@>>>68:;;??@AAA;@AAB/A::;@<B<AA:??AC>>>=C;@@B<::<>>>=@>@@A>>>@@@@<<<DD@@?;AAA????>=;@@A<?>@>
@ATNG8:03613:06630
GATGGTAGTGTCATATGAGAGTGTGTACTCATTCGTTTCGGAAGAGACAGGTACGTTAATAGTTAATAGCGTACTTCTTTTTCTTGCTTTCTGTGGTATTCTTGCTAGTTACACTAGCCATCCTTACTGCGCTTCGATTGTGTGCGTACTGCTGCAATATTGTTAACGTGAGTCTTGTAAAACCTTCTTTTTACGTTTACTCTCTTATTAAAATCTGAATTCTTCTAGAGTTCCTGATCTTCTGGATAGCGACGCGATATACTACCATCGTCATCCAGAAGTCT
+
44487==<A<>@>==<<<?@996>@?555>:;7<>>>7>>7;:>9;5555.5;::=7@7@BBB<A=@@?>>BB00,0;;;;,00+/888/////9389;7;<045:<AB@CCDCEGCCADBC?B@BCCCBCCCAFAAA?@BBBCCCCGBAABBBBCABBAAFM?A?ADAA:;<BB7:;@@?2@;@<@AAAB2BBAAA9A<<;;90+0727;;&/----(/5;<499<<555./)/77///)/9:7<<<<=<<<666?>@?B=DCC@CD@@ACCAAAFCB@CCAA
@ATNG8:03573:06769
GATGGTAGACACGTGTGCTCTCTCGTACTCATTCGTTTCGGAAGAGACAGGTACGTTAATAGTTAATAGCGTACTTCTTTTTCTTGCTTTCGTGGTATTCTTGCTAGTTACACTAGCCATCCTTACTGCGCTTCGATTGTGTGCGTACTGCTGCAATATTGTTAACGTGAGTCTTGTAAAACCTTCTTTTTACGTTTACTCTCGTGTTAAAAATCTGAATTCTTCTAGAGTTCCTGATCTTCTGGATAGCGACGCGATATACTACCATCGTCATCCAGAAGTCT
+
BBBC@BBBBCCBB@BB@?;<@@ABCCA@ACBC@BCED>DD@C@CBBBBCC@BBBBB@C@CBBB?B>BBBBBBBAA??=>??.>A?CDDD=BBBA>??>8?A=???>AB;>?BBBBBB?;:;=D<@@A@@???=B@@@<===>>>@>>>B>>>>=A<<==<=<:==@@@AABAAA;@@ABA5B1708:<<</<A99:7;AAAAA><::4::9:+;788E=@<?A;@@B@>>>;?=AAA::::>>>=???@>=>@@D@@@@@@@@AA=>==>@@@@A:?@A:@866
@ATNG8:03576:06769
GATGGTAGTCTCAGATAGTCTATAGTACTACATTCGTTTCTGAAGAGACAGGTACGTTAATAGTTTAATAGCGTACTTCTTTTTCTTGCTTTCGTGTATTCTTGCTAGTTACACTAGCCATCCTTACTGCGCTTCGATTGTGTGCGTACTGCTTGCAATAATTGTTAATCGTTGAGTCTTGTAAAAACCTTCTTTTTACGTTTACTCTCGTGTTAAAAATCTTGGAATTCTTCTAGAGTTCCTGATCTTCTGGGTCTCTCTCTCACGCACTACCATCGTCATCCCAGAAGTCT
+
@;;59==<96<<<=><;;;>>@;?;//////7949?DD=966=8;;;<>>>:==<5925.55555)5.55::99<:;7;<>>>+==9<@AA;@B<;;B@;>@249498949995556;6;@<:?:BBBAAC;<8<BAB@A@@BBBA0000<00)/;;5//)/499.5.5;5/)///9994344444$45:544444$348<<2<<:444444;27777'-,,(,(,(,,28357556557<6;;=<;;:><;;3499444559=9<556666?<@@>@><<555)55<7==><
@ATNG8:03597:06832
GATGGTAGTACATGATAGACGACACCAGAAGATCAGGAACTCTAGAAGAATTCAGATTTTTTAACACGAGAGTAAACGTAAAAAGAAGGTTTTACAAGACTCACGTTAACAATATTGCAGCAGTACGCACACAATCGAAGCGCAGTAAGGATGGCTAGTGTAACTAGCAAGAATACCACGAAAGCAAGAAAAAGAAGTGCGCTATTAACTATTAACGTACCTGTCTCTTCCGAAACGAATGAGTACCTCTCAGACGCTCGTCCTACCATCGTCATCCAGAAGTCT
+
444:39>@@>>;;<<<>C@@;;666:<;;6999555.5.5::4444.4/171/////////#5.59556>BABCC?BBBBBBB3BD;@<@@@7@DFAECCBAACDDAD?BB>BCD@CCCCCCCCBBBDABBBB@BCCD?BBCBDCCD@B?BAA>BCDDCCCC@CCBBA@>@E@BBA?BBBA@:???=>BDDD3AA?BBBBBBABC4979ACC@C?CBCCB?BBBBBCC@B?BDD>DBB?BBCBBCC???ABBBB@ACAAABB?BBB@BBBCBABAC@CCC@C???
@ATNG8:03603:06849
GATGGTAGGACGAGCGTCTGAGAGGTACTCATTCGTTTCGGAAGAGACAGGTACGTTAATAGTTAATAGCGTACTTCTTTTTCTTGCTTTCGTGGTATTCTTGCTAGTTACACTAGCCATCCTTACTGCGCTTCGATTGTGTGCGTACTGCTGCAATATTGTTAACGTGAGTCTTGTAAAACCTTCTTTTTACGTTTACTCTCGTGTTAAAAATCTGAATTCTTCTAGAGTTCCTGATCTTCTGGCGCTCTGTCACGTCTGCTACCATCGTCATCCAGAAGTCT
+
444:7=B=8=;:69599:556;>>:>BBBBBB>BBDB@BD@D@BBCBCCC@CCCCC@C@CCCC?C@CCCCCCCCC@CCDDD2CC?BBBC>BBBB?AAC?CB9;;;CCEACDGICCCD?BBD@C@CCCCBBBC@BBBD;;;BCBBAAABBBDBBBBDDBC?BE@B?BDCCDDEFFAD;;;;7;>C>;;;;;*;BBCC>AACCCCCCCC>BBBB0@@BCB?BABB@BCCCCCC@C@BBB@@@7;:A?BCCCABABCCBDBA@@@A@@<@BDBABC;;:;FD@AAAB
@ATNG8:03602:06850
GATGGTAGGAGACACGTCGCACACGTACTCATTCGTTTCGGAAGAGACAGGTACGTTAATAGTTAATAGCGTACTTCTTTTTCTTGCTTTTCGTGGTATTCTTGCTAGTTACACTAGCCATCCTTACTGCGCTTCGATTGTGTGCGTACTGCTGCATTATTGTTAACGTGAGTCTTGTAAACCTTCTTTTTACGTTTACTCTCGTGTTTAAAAATCTGAATTCTTCTAGAGTTCCTGATCTTTCTGGTGAGATATGCATGATGCTACCATCGTCCATCCA
+
44485:BB@B@A@@<555<<@99:B:99ADCC@CDCC>A@>C=@@AB=BB@DCBDB?B7;:@?;;:;??CC==<=8A====+<;488888.8<;@<ABB?BB@BBBBAA799@@BAAA>AA>8=8===;856=8=656:<<<::;>AAAB@A888A@=BA=A@<?<???A>>>EE6;;>=5;9=988888(9??AA7;<??C?=>88818A@A/?888=7=:7605?;99./+/47777555(/873///---//993///97335;*--66--(-55/7
@ATNG8:03599:06996
GATGGTAGAGAGAGCTCTCTCATCGTACTCATTCGTTTCGGAAGAGACAGGTACGTTAATAGTTAATAGCGTACTTCTTTTTCTTGCTTTCGTGGTATTCTTGCTAGTTACACTAGCCATCCTTACTGCGCTTCGATTGTGTGCGTACTGCTGCAATATTGTTAACGTGAGTCTTGTAAAACCTTCTTTTTACGTTTACTCTCGTGTTAAAAATCTGAATTCTTCTAGAGTTCCTGATCTTCTGGCGCGTATGTATGTCGCCTACCATCGTCATCCAGAAGTCT
+
0//:8;A??CCDDDD@AACDDGCCC@ABCCBB@CDDE=CB?D?DBBBBBB@BCBBB?B>AABC@C?BBDDDCCAA?AACCC3BB?BBBB=BCCC?BBB@BC?==>CCC?AABBCBBB=B=><?:?AABA@>>:>AAA;<<<>>>AAAAA@???@@<@@A=AD=D:>>>>??@=>:=?AED5A;@<@@@@@/=>///)/7;///<9:==@DDD/C>>?A=C<>>:=??@;;;<?<?BAA>>7;;?;??@?>>>>>C@@@??A<AAD;>;==@@@AA<AAA<AA>>
@ATNG8:03584:07024
GATGGTAGTGTGTCTCTGAGAGTAGTACTCATTCGTTTCGGAAGAGACAGGTACGTTAATAGTTAATAGCGTACTTCTTTTTCTTGCTTTCGTGGTATTCTTGCTAGTTACACTAGCCATCCTTACTGCGCTTCGATTGTGTGCGTACTGCTGCAATATTGTTAACGTGAGTCTTGTAAAACCTTCTTTTTACGTTTACTCTCGTGTTAAAAATCTGAATTCTTCTAGAGTTCCTGATCTTCTGGGATGTGTGCGCAGTGCCTACCATCGTCATCCAGAAGTCT
+
444<5;>>BBA@?B@B;;:CDAA@ABCCDB@@=@AAA=CB@B@BCBG;;;@CCECF@CACCBC?@?AFHDCBCJFAAAA@@0AB?CBCD=CBBB@BCDAIJ:;;CCCL?BBCCCFCB?BBB?A=BBBBBBBF@BBBD@AAACCCCCCCCCCCBBB@:;;=@C=B>BBBBBBEDC?B@@@@9B>C>;;;;;*;ABBC=AACCDDIGCC>BBBB0BBABC?B?BC@CBBCCBB@B@ECCAA@?@@@B;A;;<;BBBCCBBBBB?BBB@CBCBCCCCIACFCADAA@
@ATNG8:03599:07039
GATGGTAGGCGTGTGAGAGTCTGCCCAGAAGATCAGGAACTCTAGAAGAATTCAGATTTTTAACACGAGAGTAAACGTAAAAAGAAGGTTTTACAAGACTCACGTTAACAATATTGCAGCAGTACGCACACAATCGAAGCGCAGTAAGGATGGCTAGTGTAACTAGCAAGAATACCACGAAAGCAAGAAAAAGAAGTACGCTATTAACTATTAACGTACCTGTCTCTTCCGAAACGAATGAGTACGATGAGAGAGCTCTCTCTACCATCGTCATCCAGAAGTCT
+
:59C:>DEABBBBCBBCCB?@@:;;)5BB=@B@C?A=@>BACCCCB=::6;<?@@;;;;;);:@?@BAABC@A@9?<99999(9B;@3999(8?><@BBBBBBBB?A?CC?@:94:<=>>BAAAA@@@>>>A;;;;>8<<>DAA::8;<AAC?CCAAAAAC?AAAA@A>AB>CBB<?????:??>;@BAAA3>95:@A???A>><><AA@A;A;>;;;><>>;>8::<A<>>>9>CC?AAAD???BBBBCCBB?@>>>?@@@@AA9>===@>>A@<A@@<@@A>
@ATNG8:03634:06425
GATGGTAGCTCTGCTCTGACTCTCGTACTCATTCGTTTCGGAAGAGACAGGTACGTTAATAGTTAATAGCGTACTTCTTTTTCTTGCTTTCGTGGTATTCTTGCTAGTTACACTAGCCATCCTTACTGCGCTTCGATTGTGTGCGTACTGCTGCAATATTGTTAACGTGAGTCTTGTAAAACCTTCTTTTTACGTTTACTCTCGTGTTAAAAATCTGAATTCTTCTAGAGTTCCTGATCTTCTGGATATGAGTGACTCGTGCTACCATCGTCATCCAGAAGTCT
+
555;7=@====CC@@BB;99BBB@@@A@BBBB>A@@@;@B?B<@@;;;BE@CCECC9:9;CCC@CACDCCCDCDCFBBBBB2AC=A;;;.;DDDACAA:??99959=@=<===@@@@9<AC@B=AABBBBBB?B;;;?BAAACAAADBBBCAA@B?BBB@BFAF@BBCCCDDCC@BCDDD9@;@99::::*:=@AD9;;BCCCCBED@DDDD5E@@;;6;<AA=AABBBBB@C@DBBBBC@BBC?AAA<;<BABCBBAA;;;@:;6;CCBBBLBA>A;;5;;;;
@ATNG8:03638:06433
GATGGTAGCTATACGTATATCTATGTACTCATTCGTTTCGGAAGAGACAGGTACGTTAATAGTTAATAGCGTACTTCTTTTTCTTGCTTTCGTGGTATTCTTGCTAGTTACACTAGCCATCCTTACTGCGCTTCGATTGTGTGCGTACTGCTGCAATATTGTTAACGTGAGTCTTGTAAAACCTTCTTTTTACGTTTACTCTCGTGTTAAAAATCTGAATTCTTCTAGAGTTCCTGATTCTTCTGGTATGACTAGTGTACTACTACCATCGTCATCAGAAGTCT
+
:44<7<@<AB=BBBC:69BCCCCC>CBBBCCCAEBBA;AB>B?CBBBBCC@ACCLE?B?AA@@<@7;<:::<<==8=====+BB>BBBC>BBBB@C@;7;@-00<:7:::CC<??AA<9:928089655A>>;>ABB=@@?;;:==888A<<<@?;@??<?@<A:8887:7;=;469:::.95;:<<CDD/@6//>0889//-;--/7====,96;:?:?8>><>>BA>>>=A:////(/9/55@:>>A:88=666;779=:::9A;988>>9=//-8847-//
@ATNG8:03662:06507
GATTAGTATAGAGCTCTACATAGTACTCATTCGTTTCGGAAGAGACAGGTACGTTAATAGTTAATAGCGTACTTCTTTTTCTTGCTTTCGTGGTATTCTTGCTAGTTACACTAGCCATCCTTACTGCGCTTCGATTGTGTGCGTACTGCTGCAATATTGTTAACGTGAGTCTTGTAAAACCTTCTTTTTACGTTTATTCTCGTGTTAAAAATCTGAATTCTTCTAGAGTTCCTGATCTTCTGGGCAGACTCTCACACGCCTACCATCGTCATCCAGAAGTCT
+
9557<>@CBBBBCCCCCCCCCCCDDFCCBA>ABDD>CC?B?BBBCCCD?BBBBA>B@BBBB?C?BABBBBCCD?BBA@A2AA=@@@A=ABBB=?@F@@@<>=ACBB@BBBBB@@@;@=<:=9@@>>A?<>;AAA>:?>>>===>@@@@@A>>>;;<<<AD<A<?>>@BB@>>;>>BDD5A<B<?????/=A6660777///=::?<@AAA/>;;;B=B<AA;@??@>>>;><>ABBBB;>>=<5<:::;999:@AAA?>7===68666<<<@?;?AD=?=;;
@ATNG8:03628:06569
GATGGTAGCTCTGCTCTGACTCTCGTACTCATTCGTTTCGGAAGAGACAGGTACGTTAATAGTTAATAGCGTAACTTCTTTTTCTTTGCTTTCGTGGTATTCTTGCTAGTTACACTAGCCATCTTACTGCGCTTCGATTGTGTGCGTACTGCTGCAATATTGTTAACGTGAGTCTTGTAAAAACCTTCTTTTTACGTTTACTCTCGTGTTAAAAATCTGAATTCTTCTAGAGTTCCTGATCTTCTGGGTCTACGCTCGTCGCGCTACCATCGTCATCCAGAAGTCT
+
55<<9=CBB;66??<@@966=666;=<:9>00)0///(/;.4.5:;9;=<800///)/4:7/5.59>@:=;;;7<<5;;=<<(444)445;199;<9<;;.55.5999::7<555;;;=7656=85995959=8=???;@@@@@@?@A@<<???CC?;;:?BA?C?AAABBBA??7<55555$56;699999$55555)555555555:.5555$59955159@D;9999//:6:+//:877)/455)55:;<<<=?>===965???=???ABBBBB@BAA?AAAA
@ATNG8:03634:06586
GATGGTAGAGTATCATGTGTATCTCCAGAAGATCAGGAACTCTAGAAGAATTCAGATTTTTAACACGAGAGTAAACGTAAAAAGAAGGTTTTACAAGACTCACGTTAACAATATTGCAGCAGTACGCACACAATCGAAGCGCAGTAAGGATGGCTAGTGTAACTAGCAAGAATACCACGAAAGCAAGAAAAAGAAGTACGCTATTAACTATTAACGTACCTGTTTCTTCCGAAACGAATGAGTACGTGTGACGTACGTGAGCTACCATCGTCATCCAGAAGTCT
+
588>=BBBBCCCDDD@AACCBAA@A?BCB@CBBCBA?A?BBCCCBC@BC>B>BDDDCCCC3D?CCCCCCCCCCE>BB@@???0?B>B?BBB;BBB@BCCCCBBBA?A@DD?@@B?CDBBBBDDCCCCCEBBCADD@@?@CBCCCCB?C@CBB?BDCBBBCC?CACCCA?AA?BBC>@@>>;3???;99898(:>;?@AABBBBC>A>AB@@=D=?=ABB?BBBB=BCAG?BBG>CAA>@C@A?CCDAA@AABAAACBBB@AADBB?BCCCAAABB?BBB?BAAA
@ATNG8:03639:06567
GATGGTAGAGTATCATGTGTATCTCCAGAAGATCAGGAACTCTAGAAGAATTCAGATTTTTAACACGAGAGTAAACGTAAAAAGAAGGTTTTACAAGACTCACGTTAACAATATTGCAGCAGTACGCACACAATCGAAGCGCAGTAAGGATGGCTAGTGTAACTAGCAAGAATACCACGATAGCAAGAAAAAGAAGTACGCTATTAACTATTAACGTACCTGTCTCTTCCGAACGAATGAGTACGTGTGACGTACGTGAGCTACCATCGTCATCCAGAAGTCT
+
---8367=ABB==>?966EBB@AAA594:59;<<?A?@ACCCCCBB?CF@B>AABAA@AA*;6;BBCCCCBBBC8A@:::::*:A=A>BBB7BBB?BBC@@@@;;5:8?@;?AB>B???CCBCCBBBBBBDC?BBBCACBBBCCDD@CAAAAAC@@BGBCB?CCCCCB@AA>A::5:??AABAA@?=?=>=,=>9?@@BBDBBB>B>BCBB?B@;;;BC?BA:::>?;?=@@=@@@9;000>>;<>>>@BADDCBAA@BAAA??=?ACCCCBBB?@@??BDEB
@ATNG8:03627:06628
GATGGTATGACGAGCGTCTGAGAGGTACTCATTCGTTTCGGAAGAGACAGGTACGTTAATAGTTAATAGCGTACTTCTTTTTCTTGCTTTCGTGGTATTCTTGCTAGTTACACTAGCCATCCTTACTGCGCTTCGATTGTGTGCGTACTGCTGCAATATTGTTAACGTGAGTCTTGTAAAACCTTCTTTTTACGTTTACTCTCGTGTTAAAAATCTGAATTCTTCTAGAGTTCCTGATCTTCTGGGTGCGCTACAGTCTCTCTACCATCGTCATCCAGAAGTCT
+
?;@B?BCCCCC?AABCEECBBBBB@CBBBC;;:;BBC>BB@DACBCBBBB?CBB;;7;;AAAA=A@BCCCCB;=;ACBEKE5CB@ABDD>AAACACCG?BB?ABBCCGAHCCCBBBF@BBB@C?CBBBABAA<BBCC@CBBBCBAAB;:;BBBAB?C@@=@B?A?BCCCCCCDC@CBBBB9B@C?BAAAA0@CFCC;;;CCCCAAAB@BIMI1;;BBB?C@CC@BBBBCCBAC@@@@BA@=@;;<0;CABBBBBCBCB;=;BCGF@CCA@ACCCG@BBC@CCDC
@ATNG8:03663:06798
GATGGTAGCTATACGTATATCTATGTACTCATTCGTTTTCGGAAGAGACAGGTACGTTAATAGTTAATAGACGTACTTTCTTTTTCTTGCTTCGTGGTATTCTTGCTAGTTACACTAGCCATCCTTACTGCGCTTCGATTGTGTGCGTACTGCTGCAATATTGTTAACGTGAGTCTTGTAAAACCTTCTTTTTACGTTTACTCTCGTGTTAAAAATCTGAATTCTTCTAGAGTTCCTGATCTTCTGGTATGACTAGTGTACTACTACCATCGTCATCCAGAAGTCT
+
8799.44444:;;;;;;;;9::7/////5599495555&55.57<<===>>5999/0)03////17387998933333(39999$//(///(/6/3-33:498033777849:::;@BB?@=805055555559433//(//:/6599;:<::525=;>>><AD;>:@BBA8887705;<;?2?==///===+:///5.5888959:=;0////'.//.96>1::<?875;=9;?48;<:9;5::<9===?@BBBB@???B=;;;<=9>>@>>>@>=9:::5:///
@ATNG8:03633:06835
GATGGTAGCACGACACGACGATGTGTACTCATTCGTTTCTGAAGAGACAGGTACGTTAATAGTTAAATAGCGTACTTCTTTTCTTGTCTTTCTGTGGTATTCTTGCTAGTTACACTAGCCATCCTTACTGCGCTTCGATTGTGTGCGTACTGCTGCAATATTATTAACGTGAGTCTTGTAAAACCTTCTTTTTACGTTTACTCTCGTGTTAAAAATCTGAATTCTTCTAGAGTTCCTGATCTTCTGGAGATACACATGATACTCTACCATCGTCATCCAGAAGTCT
+
///7577<86777////////5449;==>>>?<966>2<955.5;;=>>>:>>?CB@@<=;00+//(/88:44443-3333&395889:;187888,338177,33388;:>>>>;;;;6;;?:?<=BBDBBBD@CCCC::9@@@>>=;=9;<<9==7///8<<7<6<<5559;;;.44444&46;;?????.55<<>4<???BA@:994:999(99>:949=A@=@999:>?=A<@?AA@@?@A@<@?@BBBAAABBB;;;ABBBC@CCCDCBBCC@C;;8;AAA
@ATNG8:03654:06915
GATGGTAGTGTCAGTGCGCGTCGTCAGAAGATCAGGAACTCTAGAAGAATTCAGATTTTTAACACGAGAGTAAACGTAAAAAGAAGGTTTTACAAGACTCACGTTAACAATATTGCAGCAGTACGCACACAATCGAAGCGCAGTAAGGATGGCTAGTGTAACTAGCAAGAATACCACGAAAGCAAGAAAAAGAAGTACGCTATTAACTATTAACGTACCTGTCTCTTCCGAAACGAATGAGTACGAGAGAGCACACGTGTCTACCATCGTCATCCAGAAGTCT
+
555<7>BCB==BB>C@BCCCCBBBBBBC@AAACBB?B:;;AAA<;7;@<@?A@>=>=>=,==AABBBA@@999,9=<;;;;*;C=B@CCC:BCCFEAABCCCDC?A?AB?BCB@CBBBBCBBCCCBBCCCC@CCBB>AABCCCCB>C@CAA>ABBBBBBB@CAAAAC?CC?AAC>??BBA<BBB?BBBBB3BC?CBBBBBBBB?@<@@@@<@<AACCC?BBBBBCC?A>ACC>CBC>AABBBBBCCCBAAAACDDD@@AAAABB?CB>>BBBBB@BBC>B>??
@ATNG8:03706:06487
GATGGTAGTGTCATATGAGAGTGTGTACTCATTCGTTTCGGAAGAGACAGGTACGTTAATAGTTAATAGCGTACTTCTTTTTCTTGCTTTCGTGGTATTCTTGCTAGTTACACTAGCCATCCTTACTGCGCTTCGATTGTGTGCGTACTGCTGCAATATTGTTAACGTGAGTCTTGTAAAACCTTCTTTTTACGTTTACTCTCGTGTTAAAAATCTGAATTCTTCTAGAGTTCCTGATCTTCTGGTCTACTACACTGTACTCTACCATCGTCATCCAGAAGTCT
+
555<9>CCCCBBBBBBDCCCBCCCB@@@BB;;9;FHG>CC?D@DCCCDCC?CCLBB?B@CCCC?CBCCCCBBBDC?CBCCD5CC@BBBB=BBBA?BA@=AB=BACCCG@CCCBBBCD@DDD?C?CCCCBAAA?BCGF@CCCBBBEDDDDBBBBBC?CCC?CC?D<A@BBBCCCC@CBBBB9C?B>BBCCC5CCCCC=BBCCCCCBBB;@@@@0@BBBEBD@CC@CCCCBBA?C?CCDCCC>@@B@CCCCCDCCCBBBCCCDCCBA?ABBBAABCD?BBD?DB??
@ATNG8:03709:06496
GATGGTAGTGTCATATGAGAGTGTGTACTCATTCGTTTCGGAAGAGACAGGTACGTTAATAGTTAAATAGCGTACTTCTTTTTCTTGCTTTCGTGGTATTCTTGCTAGTTACACTAGCCATCCTTACTGCGCTTCGATTGTGTGCGTACTGCTGCAATATTGTTAACGTGAGTCTTGTAAAACCTTCTTTTTACGTTTACTCTCGTGTTAAAAATCTGAATTCTTCTAGAGTTCCTGATCTTCTGGCTCTCGTAGACAGATACTACCATCGTCATCCAGAAGTCT
+
///7)//ABBCCCCBBBBBBBAAACBB@BBBB?B@AA=BEDG?BAA=>CC?AACCD>B>@@@@5;;)5555<==>G@BBBBB5BC@CCDD?CCCCAFCC?CD8<<;BCCAGGCGCBBC?BBB=B?CBBBCCBC@BBBC@BBCDEAAACCCCBBBCB?BBB@CC@C@CCC;;;EEDADBBBB;CAD?CCCDD5BCBBM?ECBBBBCAAA5;;;;*;ABBD?D@CC@CCCCBBB@B@BEEEBB@BBB>BBBCCC:9:CABBDEDBB@@<@AAAACBBB@CCD@BBBB
@ATNG8:03687:06531
GATGGTAGACATATCGTACTCTCTGTACTCATTCGTTTCGGAAGAGACAGGTACGTTAATAGTTAATAGCGTACTTCTTTTTCTTGCTTTCGTTGGTATTCTTGCTAGTTACACTAGCCATCCTTACTGCGCTTCGATTGTGTGCGTACTGCTGCAATATTGTTAACGTGAGTCTTGTAAAACCTTCTTTTTACGTTTACTCTCGTGTTAAAAATCTGAATTCTTCTAGAGTTCCTGATCTTCTGGGTGCGCTACAGTCTCTCTACCATCGTCATCCAGAAGTCT
+
;55<9>BBDCCBBCCCCCCCFCCCBBBBBA@@7@ABA<@@=@@@??A=DC8:;??E?B?CBBB?B?AB@@@@;/0(/////$/90<<><3>90*05;00*/;9:;:=??;?@:::>>>=AAA=C=???>>>>A=A@@@;@ABBBA>>>@@@?=<:;6;;;=BC:=:=AAAAAA@@:>====2==B<>>AAA/>?AAD:?==>AAAADD<@@AA/@:::A=B<AA;????BBB;A;???BAA<=8871///==;@AAAAAAA>>>AD;::;;AA??=9><A<AA>>
@ATNG8:03697:06567
GATGGTAGTGTCATATGAGAGTGTGTACTCATTCGTTTCGGAAGAGACAGGTACGTTAATAGTTAATAGCGTACTTCTTTTTCTTGCTTTCGTGGTATTCTTGCTAGTTACACTAGCCATCCTTACTGCGCTTCGATTGTGTGCGTACTGCTGCAATATTGTTAACGTGAGTCTTGTAAAACCTTCTTTTTACGTTTACTCTCGTGTTAAAAATCTGAATTCTTCTAGAGTTCCTGATCTTCTGGATAGCGACGCGATATACTACCATCGTCATCCAGAAGTCT
+
?::B?BBBBABAA<===<BCCBBBBA966B=@8@@@?8??5:5;;;<<BB>B@BBB?B?ABBB=A?@CAA@@@@A=;;;;;':=544<<4<<<>:==@:>F?AABCBA=BCFCCGCC@CBB@CACCCCCCCD?ABCC?@@CCCCCCCCCCBBBBB@CCC@CC?C@CBBBBBBBC?B;;;;.;=A=ABBBB0AABCC=BBCAAACBCBACCGG5CDDCC@CACCADBBCCCC@C@CCCBBC?;;;@BCBBBCCCAAABBCCCEDCD@BBBCBBBBC?CCD@CCBB
@ATNG8:03676:06621
GATGGTAGAGAGAGCTCTCTCATCGTACTCATTCGTTTCGGAAGAGACAGGTACGTTAATAGTTAATAGCGTACTTCTTTTTCTTGCTTTCGTGGTATTCTTGCTAGTTACACTAGCCATCCTTACTGCGCTTCGATTGTGTGCGTACTGCTGCAATATTGTTAACGTGAGTCTTGTAAAACCTTCTTTTTACGTTTACTCTCGTGTTAAAAATCTTGAATTCTTCTAGAGTTCCTGATCTTCTGGTATACACACTCCTCGCTACCATCGTCATCCAGAAGTCT
+
555;7<B@@@ACCCC;;6C>B>BJC@@A@CCC>B@AA6AA4;1:ABAB@@>ABBAA@C9;55525?BA@AABA=><89777$3349333,3=AB?AAD@CB599:A>?;>BCABBBB?B>B<>;>@?978885;A<=:>AAA@@@==>AAAA:896<<<7<>0838BA???ABB:==BBB5@:=788888(8:::>3;;::>>>BCB<;<;<,;//-/@9=9@@=B;;;@??<@<???ABB;>>?<A@?==>>??ED=A>>;:;@;???@AA>>=<B@@=@?=<
@ATNG8:03710:06614
GATGGTAGCTCACGTACGTCACACGTACTCATTCGTTTCGGAAGAGACAGGTACGTTAATAGTTAATAGCGTACTTCTTTTTCTTGCTTTCGTGGTATTCTTGCTAGTTACACTAGCCATCCTTACTGCGCTTCGATTGTGTGCGTACTGCTGCAATATTTGTTAATCGTGAGTCTTGTAAAACCTTCTTTTTACGTTACTCTCGTGTTAAAAATCTGAATTCTTCTAGAGTTCCTGATCTTCTGGGTCTCTCTCTCACGCACTACCATCGTCATCCAGAAGTCT
+
::?@:99@=><<<<=CBBAA?BBBCDDCCCBB@BBBJ?DE=A7;:5555:7;C;;;;C29:>@;<::@?@@CA==89:999)8;53339389::8=<=9B?:?@@@00,0=?@ABBA>AA>:>:>=@;:8<::;7774778:;>>6667:::58619655'55+5/559;996796+22222&227.25>><+;=76/52::557;9<4<<;;)55525.54994999966638055777<5/--6.6---<9;9>>?>>>====>:===@===>>8=;;5;;;=
@ATNG8:03684:06705
GATGGTAGGAGACACGTCGCACACGTACTCATTCGTTTCGGAAGAGACAGGTACGTTAATAGTTAATAGCGTACTTCTTTTTCTTGCTTTCGTGGTATTCTTGCTAGTTACACTAGCCATCCTTACTGCGCTTCGATTGTTTGCGTACTGCTGCAATATTGTTAACGTGAGTCTTGTAAAACCTTCTTTTTACGTTTACTCTCGTGTTAAAAATCTGAATTCTTCTAGAGTTCCTGATCTTCTGGTGTCTGATCTGTATCACTACCATCGTCATCCAGAAGTCT
+
955A?BBC@BCC@A<=BBBACCDDDBBBCCBB?CCCD>DE@C@BBDCCCC@CBBBC@B?CBCC@C=@?ABABBBA??????1>A?BAAA;ABAB>B@A>AB@@BBCAA>ABBBBBAC?CAA<A<???@@>>><@@A@<@@A:AB::;@BBCCBBA?BCC?BB?><>BCAA@B@A;??@BC5A6:5;==>>/>AAED668;>==A@;;7;AAA/A;;;B=A=@@<A@BBA>><>;>AA@>=:>AA<@@A@=<=@==<>?A::;@AA=>>>AA>>>A<@??:@@::
@ATNG8:03674:06760
GATGGTAGCACGACACGACGATGTGTACTCATTCGTTTCGGAAGAGACAGGTACGTTAATAGTTAATAGCGTACTTCTTTTTCTTGCTTTCGCGGTATTCTTGCTAGTTACACTAGCCATCCTTACTCGCGCTTCGATTGTGTGCGTACTGCTGCAATATTGTTAACGTGAGTCTTGTAAAACCTTCTTTTTACGTTTACTCTCGTGTTAAAAATCTGAATTCTTCTAGAGTTCCTGATCTTCTGGACAGAGTGTGCAGATACTACCATCGTCATCCAGAAGTCT
+
55<<9>><;;;;:;>666<5554459555>BB?CBCC?CCDEACCBBB@@?@BAAB:<8;BBB>B????@?A9556:>>>=+<A?B@BB6B<<?4>:>98;737338818:;;=<::6<=;89433-----66278672555;8;88559;9/--3(--.368495;99889:9=6::;;;-:8=4:;;;:*;===>1;:::;;:;>>;>AAA/@<;;@<@<@C=>>=>???=B7:;@AAA=ABB<@@???AABA@A;;;@???;:59?88:@AAB=BAA:>>@@
@ATNG8:03694:06763
GATGTCTCAGATAGTCTATAGTACTCATTCGTTTCGGAAGAGACAGGTACGTTAATAGTTAATAGCGTACTTCTTTTTCTTGCTTTCGTGGTATTCTTGCTAGTTACACTAGCCATCCTTACTGCGCTTCGATTGTGTGCGTACTGCTGCAATATTGTTAACGTGAGTCTTGTAAAACCTTCTTTTTACGTTTTACTCTCGTGTTAAAAATCTGAATTCTTCTAGAGTTCCTGATCTTCTGGAGATACACATGATACTCTACCATCGTCATCCAGAAGTCT
+
9;<FCBBBDCCBCCCCCCCCCBBBBCBB>CBBD=BB?B@CCBAABA@CABBE>A>ABBC@C?CCCBBBB<C?CCDBD/CC?B??=5=BBB?CBB?BB>?>?AAA>ABBBC??@6;:A=A>@?@@@??@;?AAB<???>>>@BAAB@?@@@A;???=AD=D6<=@@AAABC;=====3==D:98888(8>////(/66///96-/(/757(579995>3;;59@>>>>A;A055;;;@7;;@9>89=///<8>=B???@@AAA<?;;;??@@@=AAA:>>>>
@ATNG8:03691:06813
GAATGGTAGCTCACGTACGTCACACGTACTCATTCGTTTCGGAAGAGACAGGTACGTTAATAGTTAATAGCGTACTTCTTTTTCTTGCTTTCGTGGTATTCTTGCTAGTTACACTAGCCATCCTTACTGCGCTTCGATTGTGTGCGTACTGCTGCAATATTGTTAACGTGAGTCTTGTAAAACCTTCTTTTTACGTTTACTCTCGTGTTAAAAATCTGAATTCTTCTAGAGTTCCTGATCTTCTGGTCTACTACACTGTACTCTACCATCGTCATCCAGAAGTCT
+
BB?BC@CBCBBBBBBDDBBBCBCBCCC@@@CCGBCCCC=CDAD@BBBBBDD@CCBBC@B?BBDD?C?ADCBAAAAB?BBBBB3BB@CAAA=AFDC?AAB?BB7:9:A??;?BB@AACC?BBC@B@B@@B>88:;AABD8<<>>>>>>@AB>==??A;;===AA;@;@A@@@@@A@7;;>?>3?:@988888(8@77706/////<;9>19888(5:;:D<A<@@<@AAA?>>=D=AAB@==///=9::9A@@@@A>>===?ABBBB=A<==B@@==9<<<6<=<=
@ATNG8:03719:06801
GATGGTAGTACATGATAGACGACACCAGAAGATCAGGAACTCTAGAAGAATTCAGATTTTTAACACGAGAGTAAACGTAAAAAGAAGGTTTTACAAGACTCACGTTAACAATATTGCAGCAGTACGCACACAATCGAACGCAGTAAGGATGGCCAGTGTAACTAGCAAGAATACCACGAAAGCAAGAAAAAGAAGTACGCTATTAACTATTAACGTACCTGTCTCTTCCGAAACGAATGAGTACTGCGTCTCACTCTCGCCTACCATCGTCATCCAGAAGTCT
+
444=7;@CC??FAA;@@<<<996==<>??:>@A?==:>:966BBCD?CC@C@@@ACBDDE1B>AB;A@BCCBCC9@:44444$9?:?;?@@0>@@?BFCCCBBBB@B@BF@CBB@CCCBBBBBBBB@@@ABBACCCCACBBBDBB?B?ACA@C@CCBBBE?@AABBB?AB@CAA8::@@@=???<?BDCC3BB?BBBDAA@@@,0,0==>,000BBBBACCBBB@@<?=???9?AA?AABBBBDCBBBCBBB@@@B;;;C?BBB@BBCB@AACDADEG@CAA@
@ATNG8:03685:06899
GATGGTAGAGAGACTGTAGCGCACCCAGAAGATCAGGAACTCTAGAAGAATTCAGATTTTTAACATCGAGAGTAAACGATAAAAAGAAGGTTTTACAAGACTCACGTTAACAATATTGCAGCAGTACGCACACAATCGAAGCGCAGTAAGGATGGCTAGTGTAACTAGCAAGAATACCTCGAAAGCAAGAAAAAGAAGTACGCTATTAACTATTAACGTACCTGTCTCTTCCGAAACGAATGAGTACTGCGTCTCACTCTCGCCTACCATCGTCATCCAGAAGTCT
+
44483:@CBBCDBBBBBDCCBB;:;6;BA=CBBBBH@B@BBAAC;::;C@C??@?@??=@.@=A987A854:::9.77666666'//(/(///&/6717888888..(.(/.277625558=CCCGCCCBBBBC@DCCC@CA@@BBBB=A=A@@=@BDEBABD@BBBACA?BB?????BBBBB>BBA>AAAAA2AC?CBBBBCCBB?A=>>::1818>CBB?CCCBBBB=A>AAA=ABB@AAADBBBBBAABBBBBBBBCBCB@BCD@DB??ACCDF@CFF?BBBA
@ATNG8:03711:06883
GATGGTAGTGTGTGCTCTGAGAGTAGTACTCATCGTTTGGAAGAGACAGGTACGTTAATAGTTAATAGCGTACTTCTTTTTCTTGCTTTCGTGGTATTCTTGCTAGTTACACTAGCCATCCTTACTGCGCTTCGATTGTGTGCGTACTGCTGCAATATTGTTAACGTGAGTCTTGTAAAACCTTCTTTTTACGTTTACTCTCGTGTTAAAAATCTGAATTCTTCTAGAGTTCCTGATCTTCTGGATAGCGACGCGATATACTACCATCGTCATCCAGAAGTCT
+
5<<@>A@;5/7;////;;<;;<@@@@A9900/0/9::.:5:5:====CC?CCB;;7;?@@@C@D@CCCECCB@@=;;;;;*9B<CCDE>C@@@<A>B49:499BC:;79;;AA@:;4::A4;6;DFBBCHC@BBCC@BCBBBCBCCCBCBCCBF?AAB@BC@C@B;;;@@@@@?@CEGE9B=B?BDDDJ2AA;;;0:5==99555949===1C<@ADAE>A@;>>@@??@>@@AA@000-00D=BBAAABBB@A@AAA;;:BDC@@@;:;AABB@BCC?AA;;
@ATNG8:03747:06542
GATGGTAGCTCTGCTCTGACTCTCGTACTCATTCGTTTCGGAAGAGACAGGTACGTTAATAGTTAATAGCGTACTTCTTTTTCTTGCTTTCGTGGTATTCTTGCTAGTTACACTAGCCATCCTTACTGCGCTTCGATTGTGTGCGTACTGCTGCAATATTGTTAACGTGAGTCTTGTAAAACCTTCTTTTTACGTTTACTCTCGTGTTAAAAATCTGAATTCTTCTAGAGTTCCTGATCTTCTGGTGAGATATGCATGATGCTACCATCGTCATCCAGAAGTCT
+
:::<9>BAB@<@9;:@ACCCCCCCBBCDDD<;;;BDC=BB>B?BDCDEEG@CCCCB@C@BB>C?CACBBCBBBA@<;;;;;*;?:>:;;,;@9949>A=@B?@@@@@E@CCBBBBDG@BBB@B@BB;;:A@@<?AAA>BBBBC;;;BBBACBB@@>@BC@BB?BHBBBCCCCBC?AACCC<H@C?BAAAA1ADFDD>A<;;BAC;;;=@CCC3B@@@B?B8;;7<<AAABB?B?BBA;;;=@AD@BBCBBDDFEEC@AA@ADCJJ@CBBBCBCDC?CCC?A;;;
@ATNG8:03720:06586
GATGGTAGCTCGCTGATGATATCTCCAGAAGATCAGGAACTCTAGAAGAATTCAGATTTTTAACACGAGAGTAAACGTAAAAAGAAGGTTTTACAAGACTCACGTTAACAATATTGCAGCAGTACGCACACAATCGAAGCGCAGTAAGGATGGCTAGTGTAACTAGCAAGAATACCACGAAAGCAAGAAAAAGAAGTACGCTATTAACTATTAACGTACCTGTCTCTTCCGAAACGAATGAGTACGAGAGAGCACACGTGTCTACCATCGTCATCCAGAAGTCT
+
:;>>9==;;;<<<:<4455595555.666:??CDAA?A@BAB@@@A@AA?B?BA@9:999)9<@@CCCCCD?>=7<<====@0@@>C<BAA7ABD?DABACDC@A?@@BB?CCC>AABABBBBCCCCCBBBC@BBBB@BBCBCBBB?C?B@@=@ACDCCCC@BCC?@@?CD?CBB=??BBA;A:95:BBBB3BC?CAAABAAAA<@<@A??<?<>@CCC?BBAAA@A=@?AAB=BDC@BBBCBBAA@@??:9:9???CC>>>7>A16599<?989<>>@=A??:
@ATNG8:03764:06584
GATGGTAGCGAGCGAGTGTGTATACCAGAAGATCAGGAACTCTAGAAGAATTCAGATTTTTTAACACGAGAGTAAACGTAAAAAAGAAGGTTTTACAAGACTCACGTTAACAATATTGCAGCAGTACGCACACAATCGAAGCGCAGTAAGGATGGCTAGTGTAACTAGCAAGAATACCACGAAAGCAAGAAAAAGAAGTACGCTATTAACTATTAACGTACCTGTCTCTTCCGAAACGAATGAGTACTATGTAGAGCTCTATACTACCATCGTCATCCAGAAGTCT
+
::;;44<9496===;@??ACBA;;549::5:;9444.58<<<;;//)/6(-(---//////#549;;;<666;=<)55444444#44.54;9;0;==9=CBBCBB@@<@?;;8;BB?CCBCCBAABCDBBBB@@=@:;;?BBCDCCCCAE?C99;:DDCCBBB?CBBBCC@CC@BCF>AA@@@9???=AEEDD2BA=@BBDCBBBB@E>BABC@B@BACCCADDBBA;;6;<@AB=CCD?BCABAABAA@A???AAA???AA:::A@=;;;=@@A@A?AAB?CA@?
@ATNG8:03745:06655
GATGGTAGTGTCGATATGAGAGTGTGTACTCATTCGTTTCGGAAGAGACAGGTACGTTTAATAGTTAATAGACGTAACTTCTTTTTCTTTGCTTTCGTGGTATTCTTGCTAGTTACACTAGCCATCCTTACTGCGCTTCGATTGTGTGCGTACTGCTGCAATATTGTTAACGTGAGTCTTGTAAAAACCTTCTTTTTACGTTTACTCTCGTGTTAAAAATCTGAATTCTTCTAGAGTTCCTGATCTTCTGGTCTACTACACTGTACCTACCATCGTCATCCAGAAGTCT
+
::<B9AB@A??0//<<<>@?=666;;<554?9909:>>=>B;>8;;?>;=A.55;555)549944.5.5:555;55.6@7;;@@@+>>>7<@A?<?;>?<>9:45@25566<>8;;<;?;@A5;;;=@>A;;:@@@B9B??>4=?>995559;<<<<?>>:999:>B:C8B@????@>><>99:9:':<B8>===='99??<6900//////55;;;<(55555168>>9=;;595;7?7?<<>;?;;>B?CBBBCCCCGABABBB>BCC@BBBCCBCCD@CCCFGGBB
@ATNG8:03766:06673
GATGGTAGGCGACATACATACCGCCAGAAGATCAGGAACTCTAGAAGAATTCAGATTTTTAACACGAGAGTAAACGTAAAAAGAAGGTTTTACAAGACTCACGTTTAACAATATTGCAGCAGTACGCACACAATCGAAGCGCAGTAAGGATGGCTAGTGTAACTAGCAAGAATACCACGATAGCAAGAAAAAGAAGTACGCTATTAACTATTAACGTACCTGTCTCTTCCGAAACGAATGAGTACCTCTCATACGCTCGTCCTACCATCGTCATCCAGAAGTCT
+
555<7<@A>@BBB@@ACDCCC?@@?A@A=AAB;;;?CACBBCCCC@CC@B=A??::;;;);;?=?@@AAA:::/:794<<<*<>8<5;;>0=@@496<;<@?:;;,:;??;A@@<?ABBCDCECCA@@ABBB?DCEC?BBDCCCBC?D?CBB@BBBBBAAA>AACCBB@BC>??B@;;;00/:?><=>???,=;76//0>>>>@?A<999@:B@CCCBB=??AAAAB>B>AAC?CCC?@AABBCC>AACB@A@@>>=???B<>==:=?AAAAABB@CCC@CBBB
@ATNG8:03755:06747
GATGGTAGCACACGAGATCTCATCGTACTCATTCGTTTCGGAAGAGACAGGTACGTTAATAGTTAATAGCGTACTTCTTTTTCTTGCTTTCGTGGTATTCTTGCTAGTTACACTAGCCATCCTTACTGCGCTTCGATTGTGTGCGTACTGCTGCAATATTGTTAACGTGAGTCTTGTAAAACCTTCTTTTTACGTTTACTCTCGTGTTAAAAATCTGAATTCTTCTAGAGTTCCTGATCTTCTGGGCAGACTCTCACACGCCTACCATCGTCATCCAGAAGTCT
+
955A:BBDGCCC9;6=<@BCCA>>AB;>;??@<ABBF=BB;<99CCBB@@?@CCCC?A>ABA@8B7;;@CCCA??699373$9;27=>;3;:8=8>8919A?@@@@??=?>>>@ABB?BCC@C@CB>AA>>>:????<>>>B@A@>>>A@>?>::5::::::5;:>?@@>>>BF=A>>=<2=8<8=>AAA/@@AAA:@@@>>>B<=<8==<=/>878B=C=DA=B???;;;=A=A@@@@A<A=;<7;676>>>A?DAAA@@<?@@;?:::;;;@@=A?@;?=>>
@ATNG8:03743:06834
GATGGTAGTATCTGCACACTCTGTCCAGAAGATCAGGAACTCTAGAAGAATTCAGATTTTTAACATCGAGAGTAAACGATAAAAAAGAAGGTTTTACAAGACTCACGTTTAACAATATTGCAGCAGTACGCACACAATCGAAGCGCAGTAAGGATGGCTAGTGTAACTAGCAAGAATACCACGAAAGCAAGAAAAAGAAGTACGCTATTAACTATTAACGTACCTGTCTCTTCCGAACGAATGAGTACGTGTGACGTACGTGAGCTACCATCGTCATCCAGAAGTCT
+
////177<>CBBA>>>666>=?>@@<;<A8669AAB6;69?B;;4>8<<38699555==?+?9<::8;;;;5439.3333;;;;;$77,/(///&///(/66888;322'2.56022228899>CCCCCCCCCCCC?BAA@<@@@@?@??<@?BBB@CCCCACCC?CABABB?BB=>>>498???8@@>;99999.9A?C9::B@;<?1718===1838ACBB@BBAA@DD?B?BA?@AA?AABCFCDBBBAACCCBCBCBBBBBBBB?>>>ABBBCC?DCD=@AAA
@ATNG8:03734:06903
GATGGTAGCACGACACGACGATGTGTACTCATTCGTTTCGGAAGAGACAGGTACGTTAATAGTTAATAGCGTACGTCTTTTTCTTGCTTTCGTGGTATTCTTGCTAGTTACACTAGCCATCCTTACTGCGCTTCGATTGTGTGCGTACTGCTGCAATATTGTTAACGTGAGTCTTGTAAAACCTTCTTTTTACTTTTACTCTCGTGTTAAAAATCTGAATTCTTCTAGAGTTCCTGATCTTCTGGACAGAGTGTGCAGATACTACCATCGTCATCCAGAAGTCT
+
///;6<?CDCCB=A=BBCC;66=BBCDEFAAB@BEDF>BC?C?BBBBBBC@CCD@@>@@;;;A?A@CCCBBBBC:933333$3@8@::9/9BAC=A?B?AA889=>?A<@@C@AAAA@CCC@B?>>>A>>>><B@@@7;:???AA>>>BCB;;;@;9;;=>>;><BBAAABBA@;=;;;;/;9=:?@AAA/AADDD3=>>@BAA>>>9999:+:///@7@9??<?==>@@@=B<@@A???7;;?<???@@@@@@???===B@@AA;>>>?????B=AAA=>>>;
@ATNG8:03722:06959
GATGGTAGAGAGAGCTCTCTCATCGTACTCATTCGTTTCGGAAGAGACAGGTACGTTAATAGTTAATAGCGTACTTCTTTTTCTTGCTTTCGTGGTATTCTTGCTAGTTACACTAGCCATCCTTACTGCGCTTCGATTGTGTGGCGTACTGCTGCAATATTGTTAACGTGAGTCTTGTAAAACCTTCTTTCTACGTTTTACTCTCGTGTTAAAAATCTGAATTCTTCTAGAGTTCCTGATCTTCTGGGCAGAGCTCTCACACGCCTACCATCGTCATCCAGAAGATCT
+
554<8>;;;B@@A@@@>666>><<A@;@@@@B=BCGE>BC=B<A@>:;BB?BDBCB;C?B=BD@C@BBB@A5438287777$336<<==58::=4=5/+/:49///6606788==CC@AA=5:3:=>;;:<@8====;<99//(/566:=>=?@=<88895//)/577;@?>?>>:=@DDD5D;?:>>A:AA?>;;;;1;??>AA:;<><@EDE/B=<;;:>:>A=FB>??>A>E=@@888=188==4<77///696:698///07;:4:755///773977166//-
@ATNG8:03766:06974
GATGGTAGCGAGCGAGTGTGTATACCAGAAGATCAGGAACTCTAGAAGAATTCAGATTTTTAACACGAGAGTAAACGTAAAAAGAAGGTTTTACAAGACTCACGTTAACAATATTGCAGCAGTACGCACACAATCGAAGCGCAGTAAGGATGGCTAGTGTAACTAGCAAGAATACCACGAAAGCAAGAAAAAGAAGTACGCTATTAACTATTAACGTACCTGTCTCTTCCGAAACGAATGAGTACTATGTAGAGCTCTATACTACCATCGTCATCCAGAAGTCT
+
:::A7===ABB9;;BBCCCDBBBBCACCC?AACCAA>B=A@AABA@<AA?B?CAB@AA@A,@=A@CCCBDCHED=A@@@@@@0@C@D@BBB:@@A<AAAAA@B;;5;5;@<@AC=AACBBAAABBBCBBBCF@CCCC@BBCBCC;:7;?BBB@<<;CEBBB@BBCCBC@CC@CDD>?@BBB>BBB@AAABA2@@?B@@AB@AA@;?=@BBE@B?BBBBB>BBAAA@@5;7;CB=BCC@CDCBBACCCFBBBB@BBCBB=>>BBBC@CBA@ABA@A@ECB@B;;;
@ATNG8:03818:06460
GATGGTAGCACACGAGATCTCATCGTACTCATTCGTTTCGGAAGAGACAGTTACGTTAATAGTTAATAGCGTACTTCTTTTTCTTGCTTTCGTGGTATTCTTGCTAGTTACACTAGCCATCCTTACTGCGCTTCGATTGTGTGCGTACTGCTGCAATATTGTTAACGTGAGTCTTGTAAAACCTTCTTTTTACGTTTACTCTCGTGTTAAAAATCTGAATTCTTCTAGAGTTCCTGATCTTCTGGTGTCTGATCTGTATCACTACCATCGTCATCCAGAAGTCT
+
955B:>BCCBCCABCBBCCCDBB>@ABA@CBB@BBDI>CCAH@BCBECCCC?BBBA>B?BBCC@C@CC@AACCBB?CCCCD3BB?A???:?FDC@CBB>A?9>>?A@A;??AADBBB>ACC@C=BB<B>@@@=>@@A8==@>==>AA????:99<6;;<9<<9==A@@C@@@=>:>==ED;D;@<>>@@?/>>:;;1;;;;;;A>>><BBBB/C;;;A=B=AA:=>@A>>=<A<@@??::4:=A59;A>=>>@:;;>>DA@????=??@@=>=AA;@>C=AAA<
@ATNG8:03787:06572
GATGGTAGAGTACAGTGTAGTAGACCAGAAGATCAGGAACTCTAGAAGAATTCAGATTTTTAACATCGAGAGTAAACGTAAAAAGAAGGTTTTTACAAGACTCACGTTAACAATATTGCAGCAGTACGCACACAATCGAAGCGCAGTAAGGATGGCTAGTGTAACTAGCAAGAATACCACGAAAGCAAGAAAAAGAAGTACGCTATTAACTATTAACGTACCTGTCTCTTCCGAAACGAATGAGTACACACTCTCATATGACACTACCATCGTCATCCAGAAGTCT
+
///:6<?CBCCCCBBBCCCDCBAA@@BCBAECCCBB@B@DCB@@CD@CC@C???::8CCC3F?B??>B?873>=<8<=33333$33,3,3333$399188==;=;88288<:6:9:;?@@ACCCCCCDBBBCBB@BCCD?AAABBBBB?C@CAA?@BDDCCAA?CBBBAA?BD@BAA>BBBBB=A??;>BABB3BB?B@>>B@@AA=A<A???;A<AABBB?BBBAACC?C?CCC<BBB?ABCCDCCCCCAAABCBBBCBBBBBBBC?DCCBBBBCMAE@A?AC@@
@ATNG8:03811:06570
GATGGTAGTATCTGTCTACGAGAGCCAGAAGATCAGGAACTCTAGAAGAATTCAGATTTTTAACACGAGAGTAAACGTAAAAAGAAGGTTTTACAAGACTCACGTTAACAATATTGCAGCAGTACGCACACAATCGAAGCGCAGTAAGGATGGCTAGTGTAACTAGCAAGAATACCACGAAAGCAAGAAAAAGAAGTACGCTATTAACTATTAACGTACCTGTCTCTTCCGAAACGAATGAGTACTATAGACTATCTGAGACTGCCAAGGCACACAGGGGATAGG
+
966>;?DDC<BACBDECCCCCCCCC?BBC?DDCC@@<@?BBDCAAA?CC?C?CCCCACCC2C?AAACCBBBAAA<@A??@@A5AC@E<@@B7BBC@CCCCEDDDC?B>BC?CCD?BBBABBCCCCCCCCCBB?BDCC?BBBBAAAB?E@D??>?CDDDCCC?CCCAAA?BB?AAA>>>BBB:@@A=ABCCC3BB?B@@ACDCB?:?<AA??=A=ADBBB@CCBCCCB?B?CBA;AAA?ABBCCCAAAAAACAAABCCB989CBBB@C<@<?BBBA<>>>3;>777
@ATNG8:03772:06650
GATGGTAGATATATGCACGCTCTACCAGAAGATCAGGAACTCTAGAAGAATTCAGATTTTTAACACGAGAGTAAACGTAAAAAGAAGGTTTTACAAGACTCACGTTAACAATATTGCAGCAGTACGCACACAATCGAAGCGCAGTAAGGATGGCTAGTGTAACTAGCAAGAATACCACGAAAGCAAGAAAAAGAAGTACGCTATTAACTATTAACGTACCTGTCTCTTCCGAAACGAATGAGTACGTGTGACGTACGTGAGCTACCATCGTCATCCAGAAGTCT
+
>==C?BACCDCC;9;@>>@;9:5<<066A=@@@??><@=AAB@@??9?><?<898<;;9;)9288:::=?==B>6<9;;;:;)4C<C5@@@7@BD@BBBDCCBCC@B@BC@@@A?@@@D@@@BBCCCCEDCD?AABB?AAAAAA@@>A?C@@?ABBAAC@@=@BBBCC?BB?999>AA@BD=A>?4:9@?@/AA?BBBBBB@=>08167<;=A<>=CBB?@@?@>=?<?9?@C9??A>:99?AAABBBBC???D???B@@@A@A@?BBBBDCCCC?CBB@BBAA
@ATNG8:03781:06780
GATGGTAGTATCTGCACACTCTGTCCAGAAGATCAGGAACTCTAGAAGAATTCAGATTTTTAACACGAGAGTAAACGTAAAAAGAAGGTTTTACAAGACTCACGTTAACAATATTGCAGCAGTACGCACACAATCGAAGCGCAGTAAGGATGGCTAGTGTAACTAGCAAGAATACCACGAAAGCAAGAAAAAAGAAGTACGCTATTAACTATTAACGTACCTGTCTCTTCCGAAACGAATGAGTACTGTATCTATGTGTGCGCTACATCGTCATCCAGAAGTCT
+
555>9>BCCBDCCBBCCBCGDCCGDACCCABCBCBB?B@BBGDDCC@BB@B?BBBBBBCB3C@BCBBG@?>BAA9@@>@@A@1AB>@5:;;*:C@=CCDIEDG;99;?CC@CCC@BBCCCCCCCCCCCA@@A=AA::7<AAABBBC?C@DDD@BCCEDAAA@CCBBCB?BB?AAB?BBCFD=A9959AAAAA)@B>B9:9DBBA><><@AAA<A;??BA@=@;;;@@E?C@CCA=A::5:@AABCCBBBAB@C@@99:AAABBCBB;;;?B?CCC@BBG@A@@@
@ATNG8:03799:06808
GATGGTAGACACGTGTGCTCTCTCGTACTCATTCGTTTCGGAAGAGACAGGTACGTTAATATTTAATAGCGTACTTCTTTTTCTTGCTTTCGTGGTATTTCTTGCTTAGTTACACTAGCCATCCTTACTGCGCTTCGATTGTGTGCGTACTGCTGCAATATTGTTAACGTGAGTCTTGTAAAACCTTCTTTTTACGTTTACTCTCGTGTTTAAAAATCTGAATTCTTACTAGAGTTCCTGATCTTCTGGCTCTCGTAGACAGATACTACCATCGTCATCCAGAAGTCT
+
444:7=AAAAA;;5=;;;;;??=@B;9:?A??=BBCM@CD@CACBAA@>?2944445:5:477(78;998@=;8:4;=???.8:7BCBD=BDCC<@A<<500,00/)/;;299<:;:>;75888A=?BA??>>>>??AB?BBBCCCC???BDCA@@@<?=>;??;;=AAAA@@@@A<>??>=/>1819:<<<,<<777+--3---98.22'/777'5///;395>?355?>??@@<><>=<96818777<=///;<::::=>@?>?@AB;>>@A@@@AA<AAE:>===
@ATNG8:03819:06865
GATGGTAGGAGACAGCGTCGCACACGTACTCATTCGTTTCGGAAGAGACAGGTACGTTAATAGTTAATAGCGTACTTCTTTTTCTTGCTTTTCGTGGTATTCTTGCTAGTTACACTAGCCATCCTTACTGCGCTTCGATTGTGTGCGTACTGCTGCAATATTGTTAACGTGAGTCTTGTAAAACCTTCTTTTTACGTTTAACTCTCGTGTTAAAAATCTTGAATTCTTCTAGAGTTTCCTGATCTTCTGGTTAGAGCGTACATATATCTACATCGTTCATCCAGAAGTCT
+
4444.4;;74444555:;;;<=>>;;;;666??8==??7>@;>9<;<;<<<255<<<8=9<>>:4405<888:8887;<>==+73,37833&3788.34=6:?>C@BBBB?@@@B978;*/.60505675555326689+//559<?@;;;A;;;??==>>8;;:?:888:66699*//878+95;3;<@@@.<<99:*/(/6//.58/5.2888'5..(..)-266),---77881737;;:::57;72828//.555777555:;;<///33882</..232307/./
@ATNG8:03787:06936
ATGGTAGAGAGACTGTAGCGCACCCAGAAGATCAGGAACTCTAGAAGAATTCAGATTTTTAACACGAGAGTAAACGTAAAAAGAAGGTTTTACAAGACTCACGTTAACAATATTGCAGCAGTACGCACACAATCGAAGCGCAGTAAGGATGGCTAGTGTAACTAGCAAGAATACCACGAAAGCAAGAAAAAGAAGTACGCTATTAACTATTAACGTACCTGTCTCTTCCGAAACGAATGAGTACGTGTGCGACGTGTCTCCTACCATCGTCATCCAGAAGTCT
+
7//)/8:<<@B;99B?>CDC<;;C=BBB?BCC@@@<@<@AA@@@B?AA;=9>?==:==>+>6:===<;=8333(334===>+=C?C<BBB9CCC@CAAABBCBB=B@@@=@AA=@ABBBDDCBCCBBAA@A=ABBB@CCCCB@@A=A>AAB?BBBCBAAA@CCCBCB@AA>ABB?BBBBB=BCC@BBCBB2AB?B@>>@AACC?B?>>>D=C=@@CBB?ABBBBDC@C?CBC=BBC@::9AAC@AAAA@@BBBBBCBBA><@BC?A@@@??@BB?BBA?BB??
@ATNG8:03783:06981
GATGGTAGCACACGAGATCTCATCGTACTCATTCGTTTCGGAAGAGACAGGTACGTTAATAGTTAATAGCGTACTTCTTTTTCTTGCTTTTCTGTGGTATTCTTGCTAGTTTACACTAGCCATCCTTACTGCTGCTTCGATTGTGTGCGTACTGCTGCAATATTGTTAACGTGAGTCTTGTAAAACCTTCTTTTTACGTTTAACTCTCGTGTTAAAATCTTGAATTCTTACTAGAGTTCCTGATCTTCTGGGCAGACTCTGCACACGCCTACCATCGTCATCCAGAAGTCT
+
555<7<A@@;9549999BB;96;;;=;@<DDD@CCCF>BA4:.559<<;?7;BA<@:B895<>0406::88>998289999$334988?=.877AB@BBC@??:===;333(38577255,2==:A<<63----32067--(---4679558999:8=<5;8818>5;6:??C>>?>?:<<@@@5@:>188==>/>??EE8=:=@@@CC?8859BA;C;:7;E<A=@?7;8::887927085::==5555;3;775557.//988;>=58897666;;;=>=:?==8=?;;
@ATNG8:03812:07004
GATGGTAGCGCACACATAGATACAGTACTCATTCGTTTCGGAAGAGACAGGTACGTTTAATAGTTAATAGCGTAACTTCTTTTTCTTTGCTTTCGTGGTATTCTTGCTAGTTACACTAGCCATCCTTACTGCGCTTCGATTGTGTGCGTACTGCTGCAATATTGTTAACGTGAGTCTTGTAAAAACCTTCTTTTTACGTTTACTCTCGTGTTAAAAATCTGAATTCTTCTAGAGTTCCTGATCTTCTGGAGATACACATGATACTCTACCATCGTCATCCAGAAGTCT
+
///=6;@CCBBB@@@BBBBCCBBBBAA@AB;;8;BBD>BB>B=ABBC@CB=AA@;95)54999?<@=ABBBC;:15A;@@??>+:>:39:5>4??CC=A9:45@49965:@=@BA@BBBB>BAA=A@CABCACCC@CCCC@CBBBBBCDCBBBCCDED@AAAABB?B:;;BA@@CBD?B;;;;;*;=A4;:>@>0@ABBB;@;;:@A@A>>49999(9?==?<A@CDA;;;;;:A;@<@AC;::<=>A:@?ABCCCBBBCCB@@;;;AA?ACCBCCDCC@BBB?CCCC
@ATNG8:03839:06497
GATGGTAGTATAGAGCTCTACATAGTACTCATTCGTTTCGGAAGAGACAGGTACGTTAATAGTTAATAGCGTACTTCTTTTTCTTGCTTTCGTGGTATTCTTGCTAGTTACACTAGCCATCCTTACTGCGCTTCGATTGTGTGCGTACTGCTGCAATATTGTTAACGTGAGTCTTGTAAAACCTTCTTTTTACGTTTACTCTCGTGTTAAAAATCTGAATTCTTCTAGAGTTCCTGATCTTCTGGGTCTACGCTCGTCGCGCTACCATCGTCATCCAGAAGTCT
+
955<9>BBBCCBABBBBBCCCGICCCCCBB@@=@@@A:AA=A?A@@CCBB>@@@BA=A?BBBC@C?BBBCBBBBB?BCCCC3BB?B?>?:?CBB?BBB?BB?A@@A??;?ABBE@@@<AAA<A=>>>>===><@@@@>AA>>>@@@@@@@@@=<=:<;;5;;4;5;>>BAAABB<@@@@@5@=A<AAAAA/@>???7?>>@>@>;993:=<=/>>>>A<B=AC=CCCA;;;=B=@@@A;;7;AAA:????@@>>>@@@>>>>>>A;@@AA@@@AA;?@>:@A=;
@ATNG8:03846:06478
GATGGTAGAGTACAGTGTAGTAGACCAGAAGATCAGGAACTCTAGAAGAATTCAGATTTTTTAACACGAGAGTAAACGTAAAAAGAAGTTTTTACAAGACTCACGTTAACAATATTGCAGCAGTACGCACACAATCGAAGCGCAGTAAGGATGGCTAGTGTAACTAGCAAGAATACCACGAAAGCAAGAAAAAAGAAGTACGCTATTAACTATTAACGTACCTGTCTCTTCCGAAACGAATGAGTACTGTATCTATGTGTGCGCTACCATCGTCATCCAGAAGTCT
+
//8;:??BBB955;;569<@CBBBB=:9946<@B@B;?;>BB;;:A899<B;985?;<<==&<8<<8:888;;>>9>755=;;(44.55555$5;<79;;9999/0+/3<<6?@A>ABBBCCCCFHECDCDBB=AA@A=A@A@@@;:6;?CAB@BCCCCC@A>?BBCCC@CB?A??;??CCC=B??=>====?&=A=?979BBCCA<A;>>@@=B=?@BBB>AC@@@?B?B?BBF<AAB?BBBBCCCBBBBAAAB9::AAAAAAAAA?=;9;=7?AA8::D@BBB=
@ATNG8:03847:06559
GATGGTAGTATAGAGCTCTACATAGTACTCATTCGTTTCGGAAGAGACAGGTACGTTAATAGTTAATAGCGTACTTCTTTTTCTTGCTTTCGTGGTATTCTTGCTAGTTACACTAGCCATCCTTACTGCGCTTCGATTGTGTGCGTACTGCTGCAATATTGTTAACGTGAGTCTTGTAAAACCTTCTTTTTACGTTTACTCTCGTGTTAAAAATCTGAATTCTTCTAGAGTTCCTGATCTTCTGGCGCTCTGTCACGTCTGTACCATCGTCATCCAGAAGTCT
+
559B;CCCCCBBCCCDBBBCHICBBBBBBCCC@CBBB=BB@B@BBBBBBB?BBBBB?B?BBBB?B>BBBBABBBD?BBBBB29999BCC>B@?B>CBB=@@;>>BDBB?BBBB@<::7;>><A=???@@@@@;@AAB:><<>>>@@AA@@@AA@@<>>><@?:><>???CAA??;??DDG5A<>;>>===/<=778-9===>@;::>18888(5<=<E=D;>A=CAAA>>?=B=BA@>;;5;=>:>?@@>=>>>@@@A888A@A<A>>>CCCCGADCC@CDAA
@ATNG8:03828:06661
GATGGTAGTATCTGCACACTCTGCCCAGAAGATCAGGAACTCTAGAAGAATTCAGATTTTTAACACGAGAGTAAACGTAAAAGAAGGTTTTACAAGACTCACGTTAACAATATTGCAGCAGTACGCACACAATCGAAGCGCAGTAAGGATGGCTAGTGTAACTAGCAAGAATACCACGAAAGCAAGAAAAAGAAGTACGCTATTAACTATTAACGTACCTGTCTCTTCCGAAACGAATGAGTACACATCGTCGTGTCGTGCTACCATCGACCTCTAGAAGTCT
+
@::<7;;CB>>CCBBB@;66>>CCD?CCC@B@@@@@<A?B@@ABCE@BB?B@CBCBCCCD2CABBBBBB@A???8=@99::+9A>B?BEE:CAA>BCCB@@?@@<>988087<9=>>>;;;A@????988818;;;:?<<==656494;=A;AAAA@@=<6<<<?BB@BB????<<9888)6<<7;==<=.9949888AAAAA<A<>>==8=;?>@A@8==9888?;?=AAC;BBB?AAA??;>=>=@AAAAAABB??????;>:??????<??>@>>6;;==
@ATNG8:03839:06711
GATGGTAGCTATACGTATATCTATGTACTCATTCGTTTCGGAAGAGACAGGTACGTTAATTAGTTAATAGCGTACTTCTTTTTCTTAGCTTTCTGAGGTATTCTTGCTAGTTACACTAGCCATCCTTACTGCGCTTCGATTGTGTGCGTACTGCTGCAATATTGTTAACGTGAGTCTTGTAAAACCTTCTTTTTACGTTTACTCTCGTGTAAAATCTGAATTCTTCTAGAGTTCCTGATCTTCTGGATAGCGACGCGATATACTACCATCGTCATCCAGAAGTCT
+
555<7<CC?@;BBCBCCCCCBBACCCBABBDC?BA>@4>>6>8>>995@@<@?A@@=B4;.999.438;=??@@;B?====?+:A538<;;1333:@5>::;AA<999=7:39=>;;;BA;>>?6967::;:;;>>EBCB:==>A@@@@AAAAAAB@@:788=??<?=@?===;::A;=9;;;.;*/*/6888,99689./.....8332222&266883935505<<9>@@<A=AA=::;,//:9=>@@>======>AB@@>>>E<=>=>>>;:;:>==8=???
@ATNG8:03858:06734
GATGGTAGCACGACACGACGATGTGTACTCATTCGTTTCGGAAGAGACAGGTACGTTAATAGTTAATAGCGTACTTCTTTTTCTTGCTTTCGTGGTATTCTTGCTAGTTACACTAGCCATCCTTACTGCGCTTCGATTGTGTGCGTACTGCTGCAATATTGTTAACGTGAGTCTTGTAAAACCTTCTTTTTACGTTTACTCTCGTGTTAAAAATCTGAATTCTTCTAGAGTTCCTGATCTTCTGGATATCGACGCGATATACTACCATCGTCATCCAGAAGTCT
+
555<9>BCBCC@<ACCBCA;:;BBABBCABAA<AABB<CF>B=AA@BC@A?@CCBB>@=@BBB@C@CDBBBBB=B555===+::6A<;818??>?CBB?BB=??BCDD>AACBBBCC?BB@<A=?>>????C=BBBB<=:;888888BC@@===A=CAA;?@=A<>>>>??@AA=@@@@A5@:>:==@@@,:;===*//:///=A>@18888(2777C6?;?B;@@@@@@?=A=CED8985;==:?A@>>>BBA@>>>B>>=<<B=B@>>>>>AA<A??<?788
@ATNG8:03840:06847
GATGGTAGTGCGTGAGAGAGAGACCCAGAAGATCAGGAACTCTAGAAGATTTCAGATTTTTAACACGAGAGTAAACGTAAAAAGAAGGTTTTACAAGACTCACGTTAACAATATTGCAGCAGTACGCACACAATCGAAGCGCAGTAATGATGGCTAGTGTAACTAGCAAGAATACCACGAAAGCAAGAAAAAGAAGTACGCTATTAACTATTAACGTACCTGTCTCTTCCGAAACGAATGAGTACTATAGACTATCTGAGACTACATCGTCATCCAGAAGTCT
+
:59B9>CCBCCC@@@DDCCCCCAAA>ACBAHECBBDAC@CCBBBBB@BBBC>BBBCCCCC+=9=BB??=DBBBA7=@;<<<<$:<7;7=>>1;<@<?C=BCCHCC?B?BB?BCC@CDCBBBBCCCCCCCBBB>ABBB?BBCCDBBB?BBB??<>?A@>>?B=BBB:::?BB?BBB::9B?>4>8818@AAA/AA;;;;;AAAEG:=:>?>C;>;==BBB?BB@@@AA?@<@@@8@00-0000ABBBBCCBBAAACCCCBBBBCCBBACAAACCC@ABB@DBAA
@ATNG8:03847:06820
GATGGTAGCACGACACGACGATGTGTACTCATTCGTTTCGGAAGAGACAGGTACGTTAATAGTTAATTGCGTACTTCTTTTTCTTGCTTTCGTGGTATTCTTGCTAGTTACACTAGCCATCCTTACTGCGCTTCGATTGTGTGCGTACTGCTGCAATATTGTTAACGTGAGTCTTGTAAAACCTTCTTTTTACGTTTACTCTCGTGTTAAAAATCTGAATTCTTCTAGAGTTCCTGATCTTCTGGGATGTGTGCGCATGCCTACCATCGTCATCCAGAAGTCT
+
555<7<CBBA@@=CBCBCB;69@BBCCCCBBB@BCDJ?BB=A=ABBBCBB@BCBBB@C?BCCD@D@C>@ACCCAA?@AAAA1BB8BBBB6BBBB@BCB@AA5997777.3:BBACBC>AAC?B@BBBBBBBB?BBBB?@==AAAAAA@9<;AA@@;@AA<AA7;7;BBAAAA>@;=8887+54=365766'598<=077668:99<=8===<.7;;<B5>;>C@CBBABBB@D?AAABBB?BBBC=C9999AB@@A>>??;?::6;==>>>BAA;??A;>;<;
@ATNG8:03832:06934
GATGGTAGCTCTGCTCTGACTCTCGTACTCATTCGTTTCGGAAGAGACAGGTACGTTAATAGTTAATAGCGTACTTCTTTTTCTTGCTTTCGTGGTATTTCTTGCTAGTTACACTAGCCATCCTTACTGCGCTTCGATTGTGTGCGTACTGCTGCAATATTGTTAACGTGAGTCTTGTAAAACCTTCTTTTTACGTTTACTCTCGTGTTAAAAATCTGAATTCTTCTAGAGTTCCTGATCTTCTGGGCTGCGCTGATATGCGCTACCATCGTCATCCAGAAGTCT
+
3448.45<666EE>@;@;?CCDCBBBBBAA;;0:@<<4<<<?;;<?=<@>9<==0/)/)//9<8>?>>@C>>;;;89999905506>=A4B9:55;555)59.995::<9>>??>>>>666?<A?ACCCDDDE@BA@A>CDBBBECCBBCBA<;<@<AAB@CC@B?A@;;;@BBB@@????2>7@;;@@@B,>?:;:/9999999955.5<<=+<5566169?><@==BBBC;E>A@<969<@@@D>@B9;9A@>A:;:999???@9AABBBBB@@=?AB=AAAB
@ATNG8:03843:06987
GATGGTAGGCGAGAGTGAGACGCAGTACTCATTCGTTTCGGAAGAGACAGGTACGTTAATAGTTAATAGCGTACTTCTTTTTCTTGCTTTCGTGGTATTCTTGCTAGTTACACTAGCCATCCTTACTGCGCTTCGATTGTGTGCGTACTGCTGCAATATTGTTAACGTGAGTCTTGTAAAACCTTCTTTTTACGTTTACTCTCGTGTTAAAATTCTGAATTCTTCTAGAGTTCCTGATCTTCTGGGTGCGCTACAGTCTCTCTACCATCGTCATCCAGAAGTCT
+
554:5;AB?BBBBBCCCCCCCCCCCCCBCCCC@CCCC=CC?C?BCCBBBC?DBBBB?B=ACCC@C=BAABBCBBB?BCCCC3BB?BBBB>BBBB?BBB<@@>@@ADCC?BBBBBBBB>CAA=A=>??A>>>=<@@?>=CCA>@@@;=>A??>;;=;>=?<<<:><AAAAAAAAA5==AAA5A<@;<<999*::77709:==>??@>><>AA6A=@@?A<@<@A;??@@@@@:?:>>>@>=9>==A9<;:AAAAAAAAAAAA;<=A;88:>>=<==<@@A:==>>
@ATNG8:03838:07016
GATGGTAGTCTCAGATAGTCTATAGTACTCATTCGTTTCGGAAGAGACAGGTACGTTTAATAGTTAATAGCGTAACTTCTTTTTCTTTGCTTTCGTGGTATTCTTGCTAGTTACACTAGCCATCCTTACTGCGCTTCGATTGTGTGCGTACTGCTGCAATATTGTTAACGTGAGTCTTGTAAAAACCTTCTTTTTACGTTTACTCTCGTGTTAAAAATCTGAATTCTTCTAGAAGTTCCTGATCTTCTGGAGATACACATGATACTCTACCATCGTCATCCAGAAGTCT
+
;<<<?A<@;54:99596>><<<@55555999:;>>@@8>@4=999556<=9=>>>:;3>8<<;?>AAGBB>:94.4:056A??+>>>8;;=>6<<<<7<6525<.5556=>8<A@?@@@A;@@@=A=BBBBBCA@?ADBB?CAAAA@@BCAA@;;:>@9;;9;??;@:>?A@@?ABB?BBBBBB0@;@69:BBB.::A@@8@9:556666=<@???+5566<9=9<@;90000)/;3>;?9;::>;:>@=??999@BBCBB@@A@CBABB@AAACA@ABB=BAA?ACCC
@ATNG8:03857:07000
GATGGTAGATACTCGCTGATACACCCAGAAGATCAGGAACTCTAGAAGAATTCAGATTTTTAACACGAGAGTAAACGTAAAAAGAAGGTTTTACAAGACTCACGTTAACAATATTGCAGCAGTACGCACACAATCGAAGCGCAGTAAGGATGGCTAGTGTAACTAGCAAGAATACCACGAAAGCAAGAAAAAAGAAGTACGCTATTAACTATTAACGTACCTGTCTCTTCCGAAACGAATGAGTACACATCGTCGTGTCGTGCTACCATCGTCATCCAGAAGTCT
+
484965:@?CBBAB=?@ACCBDCCC?C:97;CA@@A=@?AAA@??A=AA>A>@?@:9999(:399@AAABACCC>BBBA@@@0>@=?AFFE;DBB@B;=;DCC;;:;?BC@FBB@BBAABBCBBCCCDBBBCAC9;:@BBCBCBBB@C?B@A?@EECCCCB?BCBBBB>AA?BBC<>>@@@<?@?=@@@@@@'@D>BABADDDAA;A:>>AD=A=?>BBB?A@@@A??<??AAB=BBB9:9BBBBB??@CAAACCCC???:999AA=AAA???BAB@CCB?BB??
@ATNG8:03895:06544
GATGGTAGTCTCAGATAGTCTATAGTACTCATTCGTTTCGGAAGAGACAGGTACGTTAATAGTTAATAGCGTACTTCTTTTTCTTGCTTTCGTGGTATTCTTGCTAGTTACACTAGCCATCCTTACTGCGCTTCGATTGTGTGCGTACTGCTGCAATATTGTTAACGTGAGTCTTGTAAAACCTTCTTTTTACGTTTACTCTCGTGTTAAAAATCTGAATTCTTCTAGAGTTCCTGATCTTCTGGATAGCGACGCGATATACTACCATCGTCATCCAGAAGTCT
+
@CCC=A@ABBBABAB;;;;66?;>AACBBABB?BBBC=CC@B?CCA<66@:?CCBB=@=A@<AAE@CBBCBBBAB>BBBAC,@@=@@BD?FCBB?BCCACC@;;;B@A=ACABBDDD@B@BAC@CCCBBBBD@CCCDAHBBAABA@AAAA<<;@@;@@@4:;;@:??ABBBB@A?B;;;;69?D?BCCCC0AA;;;0;ABDCCBAA@5;;;;*;@@ABAC@CCACBAAA;;5;>@@@??@6::9=BB:::FE:::BBBCCBBBBB?AAABC?A;;7;AA=@A;;
@ATNG8:03913:06729
GATGGTAGTCTCAGATAGTCTATAGTACTCATTCTGATTTCGGAAGAGACAGGTACGTTTAATATGTTAATAGCTGTTAACTTCTTTTTCTTTGCTTTCGTGGTATTTCTTACCTAGTTACACTAGCCTCCTTACTGCGCTTCGATTGTGTGCGTACTGCTTGCAATATTTGTTAACGTGAGTCTTGTAAAAACCTTCTTTTTACGTTTTACTTCTCGTGTTAAAATCTGAATTCTTCTAGAGTTCCTGATCTTCTGGACGCGCGCACTGACACTACCATCGTCATCCAGAAGTCT
+
@9597;==>:545555555559=@@<<;55/93/00//;199696;8/////)//6///(/(333497>7<;:////)/)/:+//;;:'/44/39::14339493--(-7(--(-668188:3338717939155565=>>9>@>?<<?@?=A?::555594999.5555)546;.4444444446:99:99'9.526<@@@$444444&44/)/77////)///&/995526:?A:>>=6//7)/)/;;//0,59>8;;>/////555777///774:/555544:399:5:566
@ATNG8:03876:06868
GATGGTAGTGTCATATGAGAGTGTGTACTCATTCGTTTCGGAAGAGACAGGTACGTTAATAGTTAATAGCGTACTTCTTTTTCTCGCTTTCGTGGTATTCTTGCTAGTTACACTAGCCATCCTTACTGCGCTTCGATTGTGTGCGTACTGCTGCAATATTGTTAACGTGAGTCTTGTAAAACCTTCTTTTTACGTTTACTCTCGTGTTAAAAATCTGAATTCTTCTAGAGTTCCTGATCTTCTGGACAGAGTGTGCAGATACTACCATCGTCATCCAGAAGTCT
+
///9188BBB=A=<;<CCCDBAABB?959@=?8>:;;69B?C@BACBCCC@CCCCB@F?AB9:4<5:BBBDCCCC<;;;;;*;??A==@8?=BA<A@A;@@8;;BCCD@DCCCBDDFABBB?C@CBBCBCCC@CCCE@BBBCCCCCCCBBCGBBA?CCD@CC@C?BCCCCBBBC?A@@@@8A=@=;::::*:@BAC;::BBCCDBBCACHCC5CDBBCACACCACCCCCDC?C@CDDA@@@BBB@BCCBCBCCCCCBCEECCCCC@CDDCB@@BD@DCC@CABB
@ATNG8:03886:06853
GATGGTAGTGTCAGTGCGCGTCGTCCAGAAGATCAGGAACTCTAGAAGAATTCAGATTTTTAACACGAGAGTAAACGTAAAAAGAAGGTTTTACAAGACTCACGTTAACAATATTGCAGCAGTACGCACACAATCGAAGCGCAGTAAGGATGGCTAGTGTAACTAGCAAGAATACCACGAAAGCAAGAAAAAGAAGTACGCTATTAACTATTAACGTACCTGTCTCTTCCGAAACGAAATGAGTACTATAGACTATCTGAGACTACCATCGTCATCCAGAAGTCT
+
555>:ACCCCBBBBBCFCCAAACCB@BBB?ABBBBA=@?CBEDCCB@CCAC@CCACCCCC3C=@ABDBBAA@BB<BCCCCCC5CC@C@BBB;BCFBDBCCCCA994;>AB@CCC?BBCCCDCCCCCCCBBBC?CCCD?BBBABBBB>B@C@A>BBCCCCCB?CBBCCB?BD@>>?999AAA:@@@:<>=>>1?C?C???CCBAA<@;??AA<@;@?BCC@CCBCBCC?B?BBC=DAAA=?:9:KEFBCDAABBBBBBBBBCCCBBB?BBBBAAACC@C@@=@AA@
@ATNG8:03873:06919
GATGGTAGTATATCGCGTCGCTATCCAGAAGATCAGGAACTCTAGAAGAATTCAGATTTTTAACACGAGAGTAAACGTAAAAAGAAGGTTTTACAAGACTCACGTTAACAATATTGCAGCAGTACGCACACAATCGAAGCGCAGTAAGGATGGCTAGTGTAACTAGCAAGAATACCACGAAAGCAAGAAAAAGAAGTACGCTATTAACTATTAACGTACCTGTCTCTTCCGAAACGAATGAGTACGTGTGACGTACGTGAGCTACCATCGTCATCCAGAAGTCT
+
444:3:@BBBDAA@B@666>>@>>?9555.497///)/)-88-//:6:9150////////$/38:<>><>>559,7399444$4@:@9CCC;CFHBBAABCCCBC@B@BEACCC@CCBCBCCDCCBECBBCD?CCBB>A@BBBBBA>B@B?@>@BBCAAAD@CCDDCC?BB?BBE?BB:::29@@;=???>1?C?DBBBBBA=<8<3::;;5;5;>B@@=@A@@@BH@D?CDE>B?@=@BBBEBBBCBBBBBBBCCBBBABCCCC?@@ADCCBBB>AAB?BA?>
@ATNG8:03875:07004
GATGGTAGTGTGTCTCTGAGAGTAGTACTCATTCGTTTCGGAAGAGACAGGTACGTTAATAGTTAATAGCGTACTTCTTTTTCTTGCTTTCGTGGTATTCTTGCTAGTTACACTAGCCATCCTTACTGCGCTTCGATTGTGTGCGTACTGCTGCAATATTGTTAACGTGAGTCTTGTAAAACCTTCTTTTTACGTTTACTCTCGTGTTAAAAATCTGAATTCTTCTAGAGTTCCTGATCTTCTGGACGACGCGCACTGACACTACCATCGTCATCCAGAAGTCT
+
;;@D:DA@<CCBBCB@AA@ACBBABEBAAB@A?ABAA9;;5;=?<@@@AAAECCCC@CACCCC@C@DCCBCCCCCBBBBBB5AE@DDEE>CCCG@BCC@DC:;;AFAB?CCCCDEED?BBC?C?CFCCCCCD@CCCC<AACCDCCCBBBCCCCBB@BBB?BC?C?ABCDBBBBD@BAACC;D@D?BBCDD5CBBBB9::CCCCICEB;@@?A,@;;;C@CACC@CCCCCCC@D@BCC:::7;:@?CC;;;CCBBA;;;DCDBBCG@CCCCDCCBB>BCB?BCA@
@ATNG8:03950:06413
GATGGTAGCACGACACGACGATGTGTACTCATTCGTTTCGGAAGAGACAGGTACGTTAATAGTTAATAGCGTACTTCTTTTTCTTGCTTTCGTGGTATTCTTGCTAGTTACACTAGCCATCCTTACTGCGCTTCGATTGTGTGCGTACTGCTGCAATATTGTTAACGTGAGTCTTTGTAAAACCTTCTTTTTACGTTTACTCTCGTGTTAAAATCTGAATTCTTCTAGAGTTCCTGATCTTCTTGGACAGAGTGTGCAGATACATCGTCATCCAGAAGTCT
+
;444.4;CB99555?AAAB:66:>A@@=<=00)0>>>8>E?B==<>666=9==>>>7;7;<=<9>9>;;:<;<::4:;<<<+336??>?3?@@A?BAA?AA=997CCA=B@>=>@@@=<>=8>:>:>A@@@@<>>BA<@@@;;;A>>>???>>>>588806:6<8>CD<;8:225)29688+5052::>?>.>A<=<4;56///;<:>0878(29:9=27259/5///5//*56<=;------)-2233888>:?A@:::AA?>;;:888==8===:>?>;
@ATNG8:03948:06460
GATGGTAGCATCATGCATATCTCACCAGAAGATCAGGAACTCTAGAAGAATTCAGATTTTTAACACGAGAGTAAACGTAAAAAGAAGGTTTTACAAGACTCACGTTAACAATATTGCAGCAGTACGCACACAATCGAAGCGCAGTAAGGATGGCTAGTGTAACTAGCAAGAATACCACGAAAGCAAGAAAAAGAAGTACGCTATTAACTATTAACGTACCTGTCTCTTCCGAAACGAATGAGTACTGCGTCACTCTCGCCTACCATCGTCATCCAGAAGTCT
+
44:<9>D?@;=BBCBBBBCBB@?@B>ABD@DBBBBB@D@BBCAAAB?BC@C?BA@@::::)96@?@BBBBBCBB?BBBBBBA2AB=@;??@4@AB?BCCCCEE;;8;=@A=ABBABCCDECBBCBCBBCCBB@BCBB>BBBA@@@B=@;@00+000@AABC@C@@?BC?BC@BBA=?<989+9?>?BBBBB3BC?CB@000>;>/70396669555??;9<<;;;<A@C@BDD>BBB=AABDCDBBCCBBBBBB@@@@B?DBB@CBBBBBB@@<@;;6:BBB
@ATNG8:03960:06541
GATGGTAGGCGACATACATACGCGCCAGAAGATCAGGAACTCTAGAAGAATTCAGATTTTTAACACGAGAGTAAACGTAAAAAGAAGGTTTTACAAGACTCACGTTAACAATATTGCAGCAGTACGCACACAATCGAAGCGCAGTAAGGATGGCTAGTGTAACTAGCAAGAATACCACGAAAGCAAGAAAAAAGAAGTACGCTATTAACTATTAACGTACCTGTCTCTTCCGAAACGAATGAGTACTGTATCTATGTGTGCGCTTCCATCGTCATCCAGAAGTCT
+
:55<7=@B?BCBCAAAFFIGA@@BBACCC@BBDCBB?B@BBCFDBA?@@=@?BBCCBBCC5B@BCGGCDCC;;;0;@;;;;;*;C5;5;;;&9@<;>:99@@@@@=@?BB@DCD@DBBBCABBDDCBBBBCC>CC999;BBBA@@@=A?CBB@BBBBBBDC@CCFCCC?AA@CBC?AA???8==<;:9::9:%:>;>@BBBAAAB@D?BABB@B?B=BBB?BAABBBB?A?AAA9A;;6;@@@?@?CCCCCDAAAABAAAABBB@B?ACB??>AAA?BDA>@;;;
@ATNG8:03935:06594
GATGGTAGCGCACACATAGATACAGTACTCATTCGTTTCGGAAGAGACAGGTACGTTAATAGTTAATAGCGTACTTCTTTTTCTTGCTTTCGTGGTATTCTTGCTAGTTACACTAGCCATCCTTACTGCGCTTCGATTGTGTGCGTACTGCTGCAATATTGTTAACGTGAGTCTTGTAAAACCTTCTTTTTACGTTTACTCTCGTGTTAAAAATCTGAATTCTTCTAGAGTTCCTGATCTTCTGGCTCTCGTAGACAGATACTACCATCGTCATCCAGAAGTCT
+
555B:;?;=BBA;9:BBA>>>BB;;;666?==;A???<;C:?:;;;=<6916=<@A@B?BC@A>@?BBCC=BBCB?CBGEF5@A>?>>>7B>>?666>:=@:??BCCF@CBBCCCBA=@A@<@=AAEBCAAA?BA@@@BCCGCECCCCCCCCBBB?BBB@CC@D@DBBBBDDBB>B;;;;.;<A=@CIJL5CCBBB=BCCCBCCA;;9;CCC5BBBCDBDADD@CBBCA@@=@>AAA@??9?@@=@AAJCCBCCFCCBCHDBCBB@<;<BAABCC@CCC@BBBD
@ATNG8:03948:06608
GATGGTAGATACTCGCTGATACACCCAGAAGATCAGGAACTCTAGAAGAATTCAGATTTTTAACACGAGAGTAAACGTAAAAAGAAGGTTTTACAAGACTCACGTTAACAATATTGCAGCAGTACGCACACAATCGAAGCGCAGTAAGGATGGCTAGTGTAACTAGCAAGAATACCACGAAAGCAAGAAAAAGAAGTACGCTATTAACTATTAACGTACCTGTCTCTTCCGAAACGAATGAGTACACACTCTCATATGACACTACCATCGTCATCCAGAAGTCT
+
///:;?@BABBBC@AABECCCBDDD>CCC?CCCC?@>@@AAABAAA?CC?C?BBBAAAAA2A=AABCBBBB???8??@ABCB3BC?BACGD;DCCACABBCCCBB?B@CC?AAA=ABDDDBBBCCCCCCCBC?BBCC?BBBB???B?CACA@?@CCECBBB?ACCCCA?AC?CBB>??@@@;??>;99999.:A?C?>>DDE??:>:>@AH;>;>ABAA>ACAAABB>A>AFF>BAA?BCCDAACCCBBBBBAAACCCCC@AACC?CCCBBBBBD@DCC@CC@@
@ATNG8:03951:06655
GATGGTAGTGTCAGTGCGCGTCGTCCAGAAGATCAGGAACTCTAGAAGAATTCAGATTTTTAACACGAGAGTAAACGTAAAAAGAAGGTTTTACAAGACTCACGTTAACAATATTGCAGCAGTACGCACACAATCGAAGCGCAGTAAGGATGGCTAGTGTAACTAGCAAGAATACCACGAAAGCTAGAAAAAGAAGTACGCTATTAACTATTAACGTACCTGTCTCTTCCGAAACGAATGAGTACTGTATCTATGTGTGCGCTACCATCGTCATCCAGAAGTCT
+
554@7;:;@@:?@BBBB@CGCCBA@8=::49B@BBB?B@BBBCCCC?BB?B<@=@99999):;>>?@?CCC@BB=ABBCDDC5BB=A<@A@7ACCACCCCHCCBC@C?BB@CDD@DAAACBCCCCCCBB@@@?AACC>@@?=>?985;=B@@>@BAAABBC@DBAAAB?BB?CBA9==99:,9@@A=????.?A>A999B=ABB@C@CDCD?B?ABBBA?ABAAAAA=@=?CC9??A<???BCDCCCCC??@BBCBBBBBBBBAA<ABAAA@BBB?BBF@BB@@
@ATNG8:03958:06759
GATGGTAGTATATCGGTCGCTATCCAGAAGATCAGGAACTCTAGAAGAATTCAGATTTTTAACACGAGAGTAAACGTAAAAAGAAGGTTTTACAAGACTCACGTTAACAATATTGCAGCAGTACGCACACAATCGAAGCGCAGTAAGGATGGCTAGTGTAACTAGCAAGAATACCACGAAAGCAAGAAAAAAGAAGTACGCTATTAACTATTAACGTACCTGACTCTTCCGAAACGAATGAGTACTGTATCTATGTGTGCGCTACATCGTCATCCAGAAGTCT
+
99:B:=BBCCCCCBB>ACCBBCCC?BAD?BBBC@@?B@CCCBBBB@CD@D?CCBCCCCC5C?CCCCDDCCA@?<@BCCEDD2BC@C=AAA9ACC@CECDDDC:98;@BB@BCC?AAAACDDCCBBBBBCCC@DABB<@@BBAAAC?B?B??<?BBCDCCA=AACCCC?CC@AAA=AA???8=>>9==<<<>'>C?B>??C@@@@:=:=?AA=@<@ABAA?BBBBBGG@B?BBC=A9949??BDCCCBBBBBBBBAAABBCBB>AA>>>@@?CBD?BBD@B?@@
@ATNG8:03966:06779
GATGGTAGAGAGACTGTAGCGCACCCAGAAGATCAGGAACTCTAGAAGAATTCAGATTTTTAACACGAGAGTAAACGTAAAAAGAAGGTTTTACAAGACTCACGTTAACAATATTGCAGCTGTACGCACACAATCGAAGCGCAGTAAGGATGGCTAGTGTAACTAGCAAGAATACCACGAAAGCAAGAAAAAGAAGTACGCTATTAACTATTAACGTACCTGTCTCTTCCGAAACGAATGAGTACGTGTGCGACGTGTCTCCTACCATCGTCATCCAGAAGTCT
+
555:5:==DCCCBB@;@=BBC;9:@:@@C@CCBDCCACACBB@@AC?BB?B?AA??>C@@/@=@AABCBABAAA;??@ABBB1?A?@ADGF:BCFBCCCBCCC;;:;?CC@CBC@CCAACBBCFGCIHCFAA?ACCC>A@CCBCBB@B?CBB>AACBBAAA?BBBBCC?BB?AA@??@?EF>???=;;<>?.?D@CBBBB@??A=?<?ABB?B=?@BCE?BBBB????B?BBA;@@@<@A@BBB@@@A???BBBBB>>>CA>AAA>A@AACB@@?>BBC>CA??
@ATNG8:03955:06803
ATGGTAGCGCACACATAGATACAGTACTCATTCGTTTCGGAAGAGACAGGTACGTTAATAGTTAATAGCGTACTTCTTTTTCTTGTCTTTCGTGGTATTCTTGCTAGTTACACTAGCCATCCTTACTGCGCTTCGATTGTGTGCGTACTGCTGCAATATTGTTAACGTGAGTCTTGTAAAACCTTCTTTTTACGTTTACTCTCGTGTTAAAAATCTGAATTCTTCTAGAGTTCCTGATCTTCTGGACAGAGTGTGCAGATACTACCATCGTCATCCAGAAGTCT
+
55<9>B>BCCCCBBBFGGGCBBBBB;:9CBB?BBBB<CA<>5;;;;;?B=@@;>>8<8<@AB?B?BCBB:;;BB>?>><<,<@6000@><?7;;:===9=C>AA@BCH@DFHECCCC?CDD?C=CCCICCBA>BCDD?BBBBDCBBBCDBBBBBB@DDC@CC?C?CCDCCBBCC@C@@@@5@=@;@?BBA0@A9994;@@ABC@AAB@CDDD2DBBBC@CADD@CCCCCBB@B?BCCCCB?B@A<AABBBBBCBCCCCCCCCDCC?CCCBBBBDD?BBD@CCBB
@ATNG8:03936:06856
GATGGTAGTATATCGCGTCGCTATCCAGAAGATCAGGAACTCTAGAAGAATTCAGATTTTTAACACGAGAGTAAACGTAAAAAGAAGGTTTTACAAGACTCACGTTAACAATATTGCAGCAGTACGCACACAATCGAAGCGCAGTAAGGATGGCTAGTGTAACTAGCAAGAATACCACGAAAGCAAGAAAAAGAAGTACGCTATTAACTATTAACGTACCTGTCTCTTCCGAAACGAATGAGTACTGTATCTATGTGTGCGCTACCATCGTCATCCAGAAGTCT
+
444:7=ABBBBCBCDCCGCCCBB@@=@<;59A@@A@>B?AGEBBBDACBAC?@@@@@@?@0@>ABCCDCDCCBB=ABBCCCC5CC?B=@@@9ACD@CAABCCBAB>B@CC?BDD?CCBBBCCCCBBCCCBBC?CDCC?A@C@@@A@<B@CBB?BCCCCCCC?ACACCC@BB?AAA;?????8=>>;99999(9@@BB@ACDBAA:>:==AD7;7;AA@@=@BAAABB@B?BFE>B??=?CCCBBBBBBCCCAAAABBBBBBACCA=<==A=>ACC>AAD@B999
@ATNG8:03940:06884
GATGGTAGCGCATATCAGCGCAGCCCAGAAGATCAGGAACTCTAGAAGAATTCAGATTTTTAACACGAGAGTAAACGTAAAAAGAAGGTTTTACAAGACTCACGTTAACAATATTGCAGCAGTACGCACACAATCGAAGCGCAGTAAGGATGGCTAGTGTAACTAGCAGGAATACCACGAAAGCAAGAAAAAGAAGTACGCTATTAACTATTAACGTACCTGTCTCTTCCGAAACGAATGAGTACGATGAGAGAGCTCTCTCTACCATCGTCATCCAGAAGTCT
+
@AACAE:66BECBBBCBBBBCCCCC=CCC@CDDDBB=B?BCCC@@@@BD?A?ABBCBCCC5C=ABCDDBBCA@?6AB:::::*;C>B<AAA8ABDACCCCCCC@@<@@CC@BDD?BBCCBBBBBCCCBBBCC@CECC=BBCCBBBC@F@DAA>ACCCCCCC?CCCBBAB?B?BBB>A????8@@@=@BABB3BC@B?>>CCCDD<@=@BCC?B?BCCCC?BB@@?BB?B@BCC=CCD@CBBBBBBBB???AAACCBBAAAB@@@A>@AACCBBBB@BCC@CABA
@ATNG8:03943:06891
GATGGTAGTGTCAGTGCGCGTCGTCCAGAAGATCAGGAACTCTAGAAGAATTCAGATTTTTAACACGAGAGTAAACGTAAAAAGAAGGTTTTACAAGACTCACGTTAACAATATTGCAGCAGTACGCACACAATCGAAGCGCAGTAAGGATGGCTAGTGTAACTAGCAAGAATACCACGAAAGCAAGAAAAAGAAGTACGCTATTAACTATTAACGTACCTGTCTCTTCCGAAACGAATGAGTACGTGTGACGTACGTGAGCTACCATCGTCATCCAGAAGTCT
+
444<;BBCAACCCBBBCCCCCCCCCABBCACCAA@A=@6;;CBBBC?BB?C@BBAAADCD3C?AACCDCCA@@?:>=@CBBB5CG@C@BBB;BCD@CAABBBCAB>B@CC?BBB?BBBBBCCCCCCCCCCBA>ADDD>@?BBCD@@>B@CAA>ABBDDCCC?AAAAAA?BB@BBB>AA@@@:A@>;<<<<=.>?=BA@@BCCA?6:7:>>A:>:=ACCC@DCAAABC=@=AAA<ABB?BBBBBBBBBBBBBBBAAABBBBCCBBB?C>>>BBBBB?A>>;>BAA
@ATNG8:03952:06866
GATGGTAGCAGACGTGACAGAGCGCCAGAAGATCAGGAACTCTAGAAGAATTCAGATTTTTAACACGAGAGTAAACGTAAAAAGAAGGTTTTACAAGACTCACGTTAACAATATTGCAGCAGTACGCACACAATCGAAGCGCAGTAAGGATGGCTAGTGTAACTAGCAAGAATACCACGAAAGCAAGAAAAAAGAAGTACGCTATTAACTATTAACGTACCTGTCTCTTCCGAAACGAATGAGTACTATGTAGAGCTCTATACTACCATCGTCATCCAGAAGTCT
+
5;;@?BBCCBBBDCCCAAACIGECC?BBB>BCBB@@=@>BAAAABC@CE?C?AAABBCCC2B>AABABBBBBBD>BABCDDD2CC@D>BBB8B@B@CCCCECC::;;AEC@CCC@BBBBCDECCCCCBBA@?<@C@@=ABAAAB??<@?CBB@CCCCBBBC@CCBBAA>AB??>??AA::9,9>>;99::9:%:>?A@>?CCAAA:>:;9@@5;8;BDBC@BDBBABB?B?BCE>EAA>ABBCCBBBBBBBBBBBBAA>>@>?@::7:??A>=ABB>AAB?C?::
@ATNG8:03939:06941
GATGGTAGCGCGACGAGCGTAGACCCAGAAGATCAGGAACTCTAGAAGAATTCAGATTTTTAACACGAGAGTAAACGTAAAAAGAAGGTTTTACAAGACTCACGTTAACAATATTGCAGCAGTACGCACACAATCGAAGCGCAGTAAGGATGGCTAGTGTAACTAGCAAGAATACCACGAAAGCAAGAAAAAAGAAGTACGCTATTAACTATTAACGTACCTGTCTCTTCCGAAACGAATGAGTACCTCTCAGACGCTCGTCCTACCATCGTCATCCAGAAGTCT
+
////)/:>>@:;:ABB<BCECDCCF=@AB=;;;===5?58::00/;+//+/+4>444A<?'>377399;;7377)7399999):<8=:@@@1<<>?@BAA=@@;;79>==:@BB>AAAABBBBBB;;;BB@@<@AAA>AACCDCBB@C>B@@>@BCDCAAA@BAABBB?BF?BAB?998DD:=?=9989999%9>;794A??;76150257949:?ACCC@CBB@??B@B?BBE>BBB@BBB>>>B@CCB???BBBAA@@@>;<=<8887<ABBBC@BBB>AABB
@ATNG8:03961:06949
GATGGTAGTGTCAGTGCGCGTCGTCCAAAAGATCAGGAACTCTAGAAGAATTCAGATTTTTAACACGAGAGTAAACGTAAAAAGAAGGTTTTACAAGACTCACGTTAACAATATTGCAGCAGTACGCACACAATCGAAGCGCAGTAAGGATGGCTAGTGTAACTAGCAAGAATACCACGAAAGCAAGAAAAAGAAGTACGCTATTAACTATTAACGTACCTGTCTCTTCCGAAACGAATGAGTACGAGAGTCAGAGCAGAGCTACCATCGAACTTGCAGAGTCT
+
:69C;ACCABBBBAABCCDCCCCCB@BBB;BBBCA@>A@BBCDBBB@CC>@=@BA=?@@@0@?AABBBCBBBCD>DABBBBB3BB?B=ABB9AAC=??CBBAB994:=<A:??@7;;==A@@@AAAA>>@AA;>>>A9;;<?>?=>:>=AAB?BC>>>CBB@BB@@BB@BB?BBD?BBBBB:AAA?BBBBB29:5:<=?=>>:;6:;@?>>:>;=>>??<?C@?:;;<A<ADD:CAA>AAABBBBCCCCCCBABBBB@=;=<@>>9>CB==:>@?@A=ABB@<<
@ATNG8:03958:06966
GATGGTAGTGTGTCTCTGAGAGTAGTACTCATTCGTTTCGGAAGAGACAGGTACGTTAATAGTTAATAGCGTACTTCTTTTTCTTGCTTTCGTGGTATTCTTGCTAGTTACACTAGCCATCCTTACTGCGCTTCGATTGTGTGCGTACTGCTGCAATATTGTTAACGTGAGTCTTGTAAAACCTTCTTTTTACGTTTACTCTCGTGTTAAAAATCTGAATTCTTCTAGAGTTCCTGATCTTCTGGTCTCTACACTGTACTCTACCATCGTCATCCAGAAGTCT
+
///:6;CBABCCCC@AACCGCCCCBBCBBC:9::BAC>BC?C?BBBCDDD@CBBBB6;7;AAC7;9;CCCCCDCC>BBBBB09;6:BBB=BCBB@BCCADE?BAACBC@CCCDBBBC@CBB@C@EBBBCCBC@BBBC@BBBCDCCCCCDBBBCCC?BAA?DD?C?ABC@@@CDD@BBBCC;EAD>;;;;;*;BBCD>BAAABBCBAA5;;;;*;AABC?B?BB@BBCCBCB?B@BCCCCC@BAA>ABAACCCBBDCCCCCCCBA>BBBBBCB@??@CC@CCBA
@ATNG8:03973:06511
GATGGTAGCGCACACATAGATACAGTACTCATTCGTTTCGGAAGAGACAGGTACGTTAATAGTTAATAGCGTACTTCTTTTTTCTTGCTTTCGTGGTATTCTTGCTAGTTACACTAGCCATCCTTACTGCGCTTCGATTGTGTGCGTACTGCTGCAATATTGTTAACGTGAGTCTTGTAAAACCTTCTTTTTACGTTTACTCTCGTGTTAAAAATCTGAATTCTTCTAGAGTTCCTGATCTTCTGGATAGCGACGCGATATACTACCATCGTCATCCAGAAGTCT
+
445@?BBCDFDC;;;MCCCFCCBBAA@99<9:.9;;9)44.575555555.599;B=@;B<00)/)///55555<3444444#4;39/00*///;3:::7<<)//<9=>?=CDCCCC@@CBB?B@CCCICDCCAECCC@CCCFECCCCCCBBBCCC@CCC>CC@D?BAACCCDDD@CCCCC;C@B@BBDDF5CB@@@:@AABBBBBBA5;;:;*;;:;CADACD@CCCBB@@=@?BAABBB>@@C@BCCCBDDCBCBCCA@@BBCC?BBBCDAAAD@DDD@CCAA
@ATNG8:02661:05170
GATGGTAGTCTCAGATAGTCTATAGTACTCATTCGTTTCGGAAGAGACAGGTACGTTAATAGTTAATAGCGTACTTCTTTTTCTTGCTTTCGTGATATTCTTGCTAGTTACACTAGCCATCCTTACTGCGCTTCGATTGTGTGCGTACTGCTGCAATATTGTTAACGTGAGTCTTTAAAACCTTCTTTTTACGTTTACTCTCGTGTTAAAAATCTGAATTCGTCTAGAGTTCCTGATCTTCTGGCTCTCGTAGACAGATACTACCATCGTCATCCAGAAGTCT
+
55<B:BCCBCCBBBBCCFCCCCCCCCCCCBCC@CCCF>BC@C@BDCFDDC@BCCBB@B@DDDC?C?BCCDBBBBB@CCCCC1CA?ACDD>CBBCGGEEEGG;;;ADIJADCCCBBCC@CDD?C?CDBCBAAB@ECCB@CCCBBBBCCCCCDBAAB@BCCACF@BABCAAAB@@@E9@@@8@>C=@AAAA0@BBBC=@@CCCDAAAC4:;;;);BB@@=@<@BA@AABBBKAM?AAA:::?@@@@DCCDBBBBBBABACCCCCCC@BBBB@@@AB?BCC@BBCC
@ATNG8:02664:05216
GATGGTAGTGTCATATGAGAGTGTGTACTCATTCGTTTCGGAAGAGACAGGTACGTTAATAGTTAATAGCGTACTTCTTTTTCTTGCTTTCGTGGTATTCTTGCTAGTTACACTAGCCATCCTTACTGCGCTTCGATTGTGTGCGTACTGCTGCAATATTGTTAACGTGAGTCTTGTAGAACCTTCTTTTTACGTTTACTCTCGTGTTAAAAATCTGAATTCTTCTATAGTTCCTGATCTTCTGGTATGACTAGTGTACTACTACCATCGTCATCCAGAAGTCT
+
>::=8=BBBCBCCCCBCCCCCCBCDCCCCCBB@BBBB=BC@C?BBBCCCC@BBBBD@E@CCAB?C@DCCCCAAAJ@CBDDC5BB?BABB=BB@A=@CB=CC:;;CJBB>BBFCCCCDADCC@B@BCCCBBCC@CFCC@CCCCBBCCCBBBDDDBB?CCC@AC?B@BBCBBBBBD@CCCCC@B?C>@@@@@0@BCBC>BBBBCCBBBE5;;;;*;BA@A?BACDABBBBJDC@B?BBC@@@6;;A?CBCCAAACCBCCCCCCCDAA?ACCDBBBCCABBB@BCBB
@ATNG8:02670:05218
GATGGTAGTGTCAGTGCGCGTCGTCCAGAAGATCCAGGAACTCGTAGAAGAATTCAGATTTTTAACACGAGAGTAAACGTAAAAAGAAGGTTTTACAAGACTCACGTTTAACAATATTGCAGCAGTACGCACACAATCGAAGCGCAGTAAGGATGGCTAGTGTAACTAGCAAGAATACCACGAAAGCAAGAAAAAAAGAAGTTACGCTATTAACTATTAACGATACCTGTCTCTTCCGAAACGATGAGTACTATAGACTATCTGAGACTACCATCGTCATCCAGAAGTCT
+
<<<=8==:::555;;>BAA></0//)//57<@::.5:7;)-------8355174:<<?==>>+=23737<;77777.87::>>=)==5;59;;+999495555;:///)-(-60---(-://5==;;;;666>??:666C?B@??@ECC?C=@;;6;AAABB@A<:::@@@9??<>>87====?6=771///////#/:4//*0;:=>5;<@2=8>8277562725.766555:683...'.3.-----.6663333....8877///;::6:;;<<:;;>9>>>?>699
@ATNG8:02667:05257
GATGGTAGTATATCGCGTCGCTATCCAGAAGATCAGGAACTCTAGAAGAATTCAGATTTTTAACACGAGAGTAAACGTAAAAAGAAGGTTTTACAAGACTCACGTTAACAATATTGCAGCAGTACGCACACAATCGAAGCGCAGTAAGGATGGCTAGTGTAACTAGCAAGAATACCACGAAAGCAAGAAAAAAGAAGTACGCTATTAACTATTAACGTACCTGTCTCTTCCGAAACGAATGAGTACTGTATCTATGTGTGCGCTACCATCGTCATCCAGAAGTCT
+
444=9=BBC>C;;;ECC@CCCCCDB;=??::;;5566;6;<<595<7<@9=<99994:99'9:?A=>>>>=;;;2434>>?>):>5>3>>?7@CC@AABDFFCCC@B?CC@CBB?BBCCCBCCDFFBBABCE@C@A@@BBCCCDBA>B@C@@?ACCCDCCC?AABBCC?CC?BDC@CBBAB=>99299::99%9?<AAAACCA@@7<7:???9=:=?AAA>ABBAABB@B@BBB=BBB@BBBBCDDAABCBBBABBCCBAAAACBA??AAA@@BBB@BBD@CB??
@ATNG8:02680:05264
GATGGTAGAGTACAGGTGTAGTAGACCAGAAGATCAGGAACTCTAGAAGAATTCAGATTTTTAACATCGAGAGTAAACGTAAAAAGAAGGTTTTACAAGACTCACGTTAACAATATTGCAGCAGTACGCACACAATCGAAGCGCAGTAAGGATGGCTAGTGTAACTAGCAAGAATACCACGAAAGCAAGAAAAAGAAGTACGCTATTAACTATTAACGTACCTGTCTCTTCCGAAACGAATGAGTACACATCGTCGTGTCGTGCTACCATCGTCATCCAGAAGTCT
+
8<<<.555/9:;;//)////9;>>CD?BBB>AABBBB@C@CCEA@?A=::5:<99873777'74=733888;8///)///////$/3,3,333&378178;;77332+2066387825558=>>?CBCBBBCBB?@@@A?ABBBGA@@?DADDD@BBA@ACCC@CBCBBB?BC@EAA>@B@@A<@AB@BCDDG2BB@C:98AAAHD:>;>C@@;>:<>B@A=@@?@@?@<@>ACE>BBB?A??@B@ABB::9A@A;::AAB999BDD@AABBBBBBB?BBB?BBAB
@ATNG8:02661:05287
GATGGTAGATATATGCACGCTCTACCAGAAGATCAGGAACTCTAGAAGAATTCAGATTTTTAACATCGAGAGTAAACGTAAAAAGAAGGTTTTACAAGACTCACGTTAACAATATTGCAGCAGTACGCACACAATCGAAGCGCAGTAAGGATGGCTAGTGTAACTAGCAAGAATACCACGAAAGCAAGAAAAAGAAGTACGCTATTAACTATTAACGTACCTGTCTCTTCCGAAACGAATGAGTACTACTCTCAGAGACACACTACCATCGTCATCCAGAAGTCT
+
<;>B7;;;;BB>?>>>C;69?@@@B>?@D>@@;<<<7;55<<483823303633//////$/06///86/33887.77/////$//(/(///&/6717887797..(..3527.2,2669>666BABBCDCED@CCCC@CBB@@@CB@D@B:::;CBBBCCD?AABBBD@BB?BA@399??<5>??:?ACCC3BB?B???BA?AA7:5;>==8=8=@BCCACF@@ABB@C?BBD=DDC@CCABBCCCCBBAA@ABBBBBBBBBBBC?DB??BCCCB?AAD?B;;;
@ATNG8:02703:05295
GATGGTAGTAGTACACTAGTCATACCAGAAGATCAGGAACTCTAGAAGAATTCAGATTTTTAACACGAGAGTTAACGTAAAAAGAAGGTTTTACAAGACTCACGTTAACAATATTGCAGCAGTACGCACACAATCGAAGCGCAGTAAGGATGGCTAGTGTAACTAGCAAGAATACCACGAAAGCAAGAAAAAGAAGTACGCTATTAACTATTAACGTACCCGTCTCTTCCGAAACGAATGAGTACTGTATCTATGTGTGCGCTACCATCGTCTTCCAGAAGTCT
+
?AAB@CEDBBB?@>CCCCCGCCCBBADCD@BBBB;;9;?CCECCCD@CC?B@BBBAAAAA2A@CCC@@@B::8:?AADBBBB2AB>A7;;;.;AA<A;<;DHDCC@DABB?BBB@BBCCCCDEDCBBBCFCC@CCBB@CA@ACCBA?BAGBB?ABBCBDDC?ABCCDC?CC??>?=@A===5=9929<=<=.?@>BBBBCC?8838:=<?@:=:>>CCEF?FCBCCC?C@BAA<ACC??@?ABBBCCBBBBBAAACBBBCBBC9859AACABB?B?BDC@CCBB
@ATNG8:02683:05357
GATGGTAGTCTCAGATAGTCTATAGTACTCATTCGTTTCGGAAGAGACAGGTACGTTAATAGTTAATAGCGTACTTCTTTTTCTTGCTTTCGTGGTATTCTTGCTAGTTACACTAGCCATCCTTACTGCGCTTCGATTGTGTGCGTACTGCTGCAATATTGTTAATCGTGAGTCTTGTAAAACCTTCTTTTACGTTTACTCTCGTGTTAAAATCTGAATTCTTCTAGAGTTCCTGATCTTCTGGTGTCTGATCTGTATCACTACCATCGCTCATCCAGAAGTCT
+
>9958==BAABBBDAAACBAABC;;:@;=BBD@BCCD?CE@D@CCCCCB>495>@A;@4;444.5055>=<<=>>9<;>AA+?@<?CCC=;59;6;9A499155/7//)/7;///<=9<BC<D?CCCDCBBB@BBCD@CFCBCCC@@?@?00/;<400-388(-(-///4:;:;:7555::&5.555599*55:;=4=>;9659959.959&55555.56;@=ABBBBBB?B<A???AA@B;;:;BCCICDCBBBAAACCCCBB?@00000<<=<;<?B?CCBB
@ATNG8:02682:05414
GATGGTAGTACATGATAGACGACACCAGAAGATCAGGAACTCTAGAAGAATTCAGATTTTTAACACGAGAGTAAACGTAAAAAGAAGGTTTTACAAGACTCACGTTAACAATATTGCAGCAGTACGCACACAATCGAAGCGCAGTAAGGATGGCTAGTGTAACTAGCAAGAATACCACGAAAGCAAGAAAAAGAAGTACGCTATTAACTATTAACGTACCTGTCTCTTCCGAAACGAATGAGTACGATGAGAGAGCTCTCTCTACCATCGTCATCCAGAAGTCT
+
?;AD@BA;@C=CBBBBBBBCBBCBB@CEE@BB@AA;5;=@?@@@AA?AB6;68=<@@=BB1B@CDDCBBCCCBD;B:;;;;;*;@=A@DFE7BCCFG<==CDBBB@B@BJ@BBB?BCCBCDCCCCBCAAB:;:;BBB@BBCCCCCF>A?AAA=ABBBBBBC@CCBBBC?BC@BCC?BBBA@;???>?DDDD2AA>AABBBABCC?C>BAAA?B?B@BCC>AACCCCC?C@CDD=BBB@CBBBCCCBBBCCCDCBBBC99:???AB?BAABA:;;A=AAA?BBCB
@ATNG8:02668:05507
GATGGTAGCTCACGTACGTCACACGTACTCATTCGTTTCGGAAGAGACAGGTACGTTAATAGTTAATAGCGTACTTCTTTTTCTTGCTTTCGTGGTATTCTTGCTAGTTACACTAGCCATCCTACTGCGCTTCGATTGTGTGCGTACTGCTGCAATATTGTTAACGTGAGTCTTGTAAAACCTTCTTTTTACGTTTACTCTCGTGTTAAAAATCTGAATTCTTCTAGAGTTCCTGATCTTCTGGATAGCGACGCGATATACTACCATCGTCATCCAGAAGTCT
+
@@@B<@AAABB==@@EAABHECCBBCCDDBBB?BBCC<BB>B?BBBBCCB@BDCBB>A?ACCB@B@CBBCBBBBB@A@AA@1>?<@?DE>BB??<?@@;@A;?>??BB?BCBBABBB@@;;;:;;;::<::5:@@A:>>A>===?;;;==898818==9AA:=:=@@@>>???<==>ED6@<?;?;:::+99777)//9///:???=DCCA/>>??B;?<?A=;;;@:;:>F:=9;///177;6;?>?@>=;;;@@@@AA>>==:=@::;A???<AAB===<<
@ATNG8:02687:05547
GATGGTAGCTATACGTATATCTATGTACTCATTCGTTTCGGAAGAGACAGGTACGTTAATAGTTAATAGCGTACTTCTTTTTCTTGCTTTCGTGGTATTCTTGCTAGTTACACTAGCCATCCTTACTGCGCTTCGATTGTGTGCGTACTGCTGCAATATTGTTAACGTGAGTCTTGTAAAACCTTCTTTTTACGTTTACTCTCGTGTTAAAAATCTGAATTCTTCTAGAGTTCCTGATCTTCTGGTATGACTAGTGTACTACTACCATCGTCATCCAGAAGTCT
+
;55><@BBBBBCCBCCCDCCCBDCCCCBBCAA@ADDF?CC?C?BCCCBBB?BBBBB@B?CBDD@C?AAABBBBBB?BBBCB3BC?BAAA=ACCC?CCC?CB>B@AABB?BAAABBBB><<><A;AA>>>??D<???A9>>A>>>>AA@@@B;;:A<>>==@@<@;???@BAAAA<@AA@@5@9=8==<<<.;=<==3;;>;;;?:;;;????/?@??B=B===:>@KC>==<A:==?===7;;A=BB@@@@@@@@@@AAAAAA@@<@@@@>>=@A;A??;?=<<
@ATNG8:02670:05585
GATGGTAGTCTCAGATAGTCTATAGTATCATTCGTTTCGGAAGAGACAGGTACGTTAATAGTTAATAGCGTACTTCTTTTTCTTGCTTTCGTGGTATTCTTGCTAGTTACACTAGCCATCCTTACTGCGCTTCGATTGTGTGCGTACTGCTGCAATATTGTTAACGTGAGCCTTGTAAAACCTTCTTTTTACGTTTACTCTCGTGTTAAAAATCTGAATTCTTCTAGAGTTCCTGATCTTCTGGACGACGCGCACTGACACTACCATCGTCATCCAGAAGTCT
+
CBCC@D@B@BDDDCCCDCCCBCCCCDDBBBB?BDDD>DD?D@DDCABDD?CBBCC?C?CCCB?B@CCCCBB@CC?CAAAC1BA=A?CC=CCCC@CCC@CC>@@@CCC@EECCCCBB?CFD>??ABBBBBBB?CCCC?CBBBBBCCCCCBCBBBC?CAA=BD@D@BBCCCCB@BADCCCC:B>B;:::::*;CCCF=CCCEEEECCC@DDDD2CBBBC@B@BC@CCCCCCC?C?CDCBBB=??AACCCBEDEECB@@BCDCDDCC@CCCCABBCE>@CE@CAAA
@ATNG8:02674:05586
GATGGTAGTGTCATATGAGAGTGTGTACTCATTCGTTTCGGAAGAGACAGGTACGTTAATAGTTAATAGCGTACTTCTTTTTTCTTGCTTTCGTGGTATTCTTGCTAGTTACACTAGCCATCCTTACTGCGCTTCGATTGTGTGCGTACTGCTGCAATATTGTTAACGTGAGTCTTGTAAAACCTTCTTTTTACGTTTACTCTCGTGTTAAAAATCTGAATTCTTCTAGAGTTCCTGATCTTCTGGAGATATCATCAGCGAGCTACCATCGTCATCCAGAAGTCT
+
///;:99;D@CDCB<AACCCA@@CDCB=BB?>5>>?>8:@5?7@CCCCCF@CCCCC@B?AC:98;@BBCGCBBBC=;;<<<<%;@;9<@@8>:9;49=<800*/0///5.5599;;;>:===<@@BBCCC;;;@CDBB@CBCCJCCCCCBBBCBCB?BBB=AA>B?BBCCCCCCC@B@@@@9@>B;>@@@>,@AABG>CBCAAABBDC@CGIG5CBBCIAE@CC@CCFCBCC@C@BBBBBA?BBB@DBBBCCCBBBDDBBBCBBBC?B@;;;AACC@CBC?BBCB
@ATNG8:02687:05744
GATGGTAGCGCGACGAGCGTAGACCCAGAAGATCAGGAACTCTAGAAGAATTCAGATTTTTAACATCGAGAGTAAACGTAAAAAGAAGGTTTTACAAGACTCACGTTAACAATATTGCAGCAGTACGCACACAATCGAAGCGCAGTAAGGATGGCTAGTGTAACTAGCAAGAATACCACGAAAGCAAGAAAAAGATGTACGCTATTACCTATTAACGTACCTGTCTCTTCCGAAACGAATGAGTACGATGAGATCTCGTGTGCTACCATCGTCATCCAGAAGTCT
+
//;;+//>0;4;;;9;=CA@@@9:9)5597;====B:B?BBCAA@A>AC?C??A00////$/59///;99:=777.7@8:::9'//(/(///&/88.34<=33322+2.57377805579@CCCCBBCDDCBB@BBBB?BCBBBADD?C@BBC@CCCBBBCB@BECBBB?CB@BBA;?<<<<5;<;8=??@@2?CA:;;;??CBB>AA=:;:;?;=@@AA>BHDDDBB@C>AAC?BAB=A?:9:ABBC???BBBAAAA>=>==8885;?AAAABAA@BDC@CC;;
@ATNG8:02750:05201
GATGGTAGAGAGACTGTAGCGCACCCAGAAGATCAGGAACTCTAGAAAAATTCAGATTTTTAACACGAGAGTAAACGTAAAAAGAAGGTTTTACAAGACTCACGTTAACAATATTGCAGCAGTACGCACACAATCGAAGCGCAGTAAAGGATGGCTAGTGTAACTAGCTAAGAATACCACGAAAGCAAGAAAAAGAAGTACGCTATTAACTATTAACGTACCTGTCTCTTCCGAAACGAATGAGTAACGATGAGATCTCGTGTGCTACCATCGTCATCCAGAAGTCT
+
:8:B==BBCCCBCCCCBBACCCCDD8BBB?AA@BAB?B=@@A@?=?>>?1@7@>984:::):6<BA?AB777BC;@A?=:::+986:0888(.--(-2338:228<@;>>8===6<9:9=A=?@A@>>=>=B;>9:757:5587222)2499?<?=>>>=996<;;<0007:>;:::7>?9=<398@789898(27-67:7;85551937:99:;6;/////6///559).).77-38:6333;33,3322:96779777==77;A995:>>==>;8807::3868@
@ATNG8:02753:05218
GATGGTAGTCTCAGATAGTCTATAGTACTCATTGTTTCGGAAGAGACAGGTACGTTAATAGTTAATAGCGTACTTCTTTTTCTTGCTTTCGTGGTATTCTTGCTAGTTACACTAGCCTATCCTTACTGCGCTTCGATTGTGTGCGTACTGCTGCAATATTGTTAACGTGAGTCTTGTAAAACCTTCTTTTTACGTTTACTCTCGTGTTAAAAATCTGAATTCTTCTAGAGTTCCTGATCTTCTGGTATGACTAGTGTACTACTACCATCGTCATCCAGAAGTCT
+
:;;@?CCEBA@B00/:<<<>BBBBEIBBBCA@=ABC=BDAG@BBABABA?ACCAA?B?BCCC@B???:=3338=58@C=D+=?>BA@@;@:99?CAA79:>@@@A?A=@=<><666*/.8;6;4777...55069:;59555===:;;?>>>>>?6888=ED<?;???@@;;;?9;9::;-;9?388CCB/???BB388>;;;?=>=::@@@,=///:7@9@@=@???A>>;><@>;6//+/666;=///;66:??>??=888?C>C?>>>>>?A=A@A<?>==
@ATNG8:02731:05221
GATGGTAGAGAGACTGTAGCGCACCCAGAAGATCAGGAACTCTAGAAGAATTCAGATTTTTAACATCGAGAGTAACGTAAAAAGAAGGTTTACAAGACTCACGTAACAATATGCAGCAGTACGCACACAATCGAAGCGCAGTAAGGATGGCTAGTGTAACTAGCAAGAATACTACGAAAGCAAGAAAAAGAAGTACGCTATTAACTATTAACGTACCTGTCTCTTCCGAAACGAATGAGTACTATGTAAAGCTCTATACATACCATCGTCATACCAGAAGTCT
+
///8)//<4//;///////5555;;2999.55/777)/)/775///)//)/166333333$31333376666//(/8/////$3717,33(38838::7766//-022,2-..355?>=>?<;;;5549055=<8><<:;:<;8=:;;?<ABABDA@??B@A?BB@BB==>000////)/::188===+=>8=::::778838....3.3497>==<==>=;45.4.3:<2;99044;;;88<?737??.73<<;9:6/--89*-.55332225.555.5222
@ATNG8:02710:05321
GATGGTAGAGTATCATGTGTATCTCCAGAAGATCAGGAACTCTAGAAGAATTCAGATTTTTAACACGAGAGTAAACGTAAAAAGAAGGTTTTACAAGACTCACGTTAACAATATTGCAGCAGTACGCACACAATCGAAGCGCAGTAAGGATGGCTAGTGTAACTAGCAAGAATACCACGAAAGCAAGAAAAAGAAGTACGCTATTAACTATTAACGTACCTGTCTCTTCCGAAACGAATGAGTACTACTCTCAGAGACACACTACCATCGTCATCCAGAAGTCT
+
444:8=BBBB=???BBCCCBBBBBC6;9@<?@<<@A?B@ECBBCDC@CC@B@BCCCCCCC5C@CCCCCCCCCCC;B@;;;;;*;@>A;@==+=94.5@A@BBBBDAC???=?BB?BBBBBABCCCBCCCDDC@BAAB?AABCCCCC@D@C::;:CBBBCBB?BCCCAA?CC?@@@>@@@@?8?8929>>@@2AB?BABACBBBE>A>>?@?=B=BCBBCADDBBBBB:;:;DD=CCD@CDBBDGCBAAACDCBA@@ABBBBBBBB?BDCC??BFF@CCC@C;;;
@ATNG8:02746:05331
GATGGTAGTAGTACACTAGTCATACCAGAAGATCAGGAACTCTAGAAGAATTCAGATTTTTAACATCGAGAGTAAACGATAAAAAGAAGGTTTTACAAGACTCACGTTAACAATATTGCAGCAGTACGCACACAATCGAAGCGCAGTAAGGATGGCTAGTGTAACTAGCAAGAATACCACGAAAGCAAGAAAAAGAAGTACGCTATTAACTATTAACGTACCTGTCTCTTCCGAAACGAATGAGTACGTGTGACGTACGTGAGCTACCATCGTCATCCAGAAGTCT
+
;59B?CCCDD;;;??=BBC??;66:8=>@<@C;;;C=B5:;B>@>@<?A:B?@AA@?EED1C>@?A<<<<;:;;936///////$/9(3,333&3796;;:::BB@@<@=AA@A>>=AAAACCCCCCCDDAAAB?BDCC?B@AABBAB?C@CAA?ABCCCCCA?CAAAAA>CC>@@B>>>@@@8@@@=@BBCB3BD?B?>:DBA>=<><>@AC:=:=ACBB?ACBBBCC?B?BBB>BBB?BBCCCCCBBBBBBBBDBBBBBBBBBBB?B@@BCCBCA>BBC>C?A@
@ATNG8:02715:05491
GATGGTAGTGCGTGAGAGAGAGACCCAGAAGATCAGGAACTCTAGAAGAATTCAGATTTTTAACACGAGAGTAAACGTAAAAAGAAGGTTTTACAAGACTCACTTTAACAATATTGCAGCAGTACGCACACAATCGAAGCGCAGTAAGGATGGCTAGTGTAACTAGCAAGAATACCACGAAAGCAAGAAAAAGAAGTACGCTATTAACTATTAACGTACCTGTCTCTTCCGAAACGATGAGTACTATAGACTATCTGAGACTACCATCGTCATCCAGAAGTCT
+
444:5;CAAABBBBABBCGDEBAAA>ACFADDFC;:8<>BBB;;5=8<;9?>>?9:3777'867:4BBBBBBAA8>=;;:;:*4?8=8BBB;CCC@BAACCBBBB=B@BC@C@@:;;CDBBBCDBBABBBBC???@B<@@AAABCC@C@BBB?BCBBBAAD?BBA@@@=::5:AA=@?@@@3=?@:=@@@@,00*/@=@C?@?B@B?>><<9<<<=?<<6<=>===@<?;?@D;=;;;;;@999??==@@@@BBBBBABBCCCE?BB998BBCB@C@@<ABBB
@ATNG8:02716:05490
GATGGTAGCTATACGTATATCTATGACTCATTCGTTTCGGAAGAGACAGGTACGTTAATAGTTAATAGCGTACTTCTTTTTCTTGCTTTCGTGGTATTCTTGCTAGTTACACTAGCCATCCTTACTGCGCTTCGATTGTGTGCGTACTGCTGCAATATTTTAACGTGAGTCTTGTAAAACCTTCTTTTTACGTTTACTCTCGTGTTAAAAATCTGAATTCTTCTAGAGTTCCTGATCTTCTGGGTCTCTCTCTCACGCACTACCATCGTCATCCAGAAGTCT
+
:55>;>BBBBBCDCCCCBBBDDDDDDCCCCC@BAAD<BB?C=BBBADCC?CDCBB?B?BDBB?B=@@CCCCCBB=?????1?>;@>>>:?CAA>BBB>AB>A@AFCD>AAAABCBB@BB@=?<@???????<>>>A<AAAA::;>>AAAA@???=>==AA5;8;BAAA@CCE@BBCBB;CAD?DBDDD3CCBBB>BBBBCCDA@?<?BAA3BAA?D@C?AA>ABBBBAA@D@BBFBBB>??CC>A@@@788??AAAAAA@???7;:==??AAA<A@@<@@@>
@ATNG8:02736:05583
GATGGTAGTGATACAGATCAGACACCAGAAGATCAGGAACTCTAGAAGAATTCAGATTTTTAACACGAGAGTAAACGTAAAAAGAAGGTTTTACAAGACTCACGTTAACAATATTGCAGCAGTACGCACACAATCGAAGCGCAGTAAGGATGGCTAGTGTAACTAGCAAGAATACCACGAAAGCAAGAAAAAAGAAGTACGCTATTAACTATTAACGTACCTGTCTCTTCCGAAACGAATGAGTACTGCGTCTCACTCTCGCCTACCATCGTCATCCAGAAGTCT
+
/77728=?@BBECCCCECCCCAAAD?@AE@BABBBB?B:ABB@@:=8>?:>8::8;??>=+<7BBBBBBBBBCD>:9:DDDD1BB?B=AAA9ABB>BBBBCCA@@<@=BA?CBB?BCCABBDCCCBCCCCCC@B?@?<@@ACBBBB@C@DBBABCC@A@BC@CCCCBB?AA@CBB<?@BBB;=9:3999999%9=;<==?BBBBB?><=>??9?<BBCCC@CCCCCDC@B?BCD>C??=???ABBBBBCCCCBBBCDCCCDE@C;:::ACCBBBCC@CCC@CBBB
@ATNG8:02730:05692
GATGGTAGACATATCGTACTCTCTGTACTCATTCGTTTCGGAAGAGACAGGTACGTTAATAGTTAATAGCGTACTTCTTTTTTCTTGCTTTCGTTGGTATTTCTTGCTAGTTATCACTAGCCATCCTTACTGCGCTTCGATTGTGTGCTTATCTGCTGCAATATTGTTAACGTGAGTCTTGTAAAACCTTCTTTTTACGTTTACTCTCGTGTTAAAAATCTGAATTCTTCTAGAGTTCCTGATCTTCTGGTGTCTGATCTGTATCACTACCATTCGTCATCCAGAAGTCT
+
:::85;<<<<@ABBC@?;;;;;<;;;=?===B@DHDE=;;497>;;;<;;7;;;;<8<9;BBB@C?BBA948;883333333#33392..'.//(/59///(38373//::0...555522+...(.(...259994999;6;926588/6555555333....0562625555533390../99+629157<<<*::667,7776>@>>::5:;<<+;;66;)/+.959568===9>;?>96//-/9@79==B?==<9977;<:99=66///*/;888::68785::AA
@ATNG8:02711:05733
GATGGTAGGAGACACGTCGCACACGTACTCATCGTCGGAAGAGACAGGCACGTTAATAGTTAATAGCGTACTCTTTTCTTTGTCTTTCGTGGTATTCTTGCTAGTTACACTAGCCATCCTTACTGCGCTTCGATTGTGTGCGTACTGCTGCAATATTGTTAACGTGAGTCTTGTAAAACCTTCTTTTTACGTTTACTCTCGTGTTAAAAATCTGAATTCTTCTAGAGTTCCTGATCTTCTGGCGCTCTGTCACGTCTGCTACCATCGTCATCCAGAAGTCT
+
:<<@<@<C?;?666=>==:9455555999//-,,,,2(,(-5::;<<7:889:5:7;===9=9<=;;8<0///9;;+999)/555>1566=7;;=:<<?BBBAA@@CCDBCCBC@CDCADABB;;;BBB?CCCCACCCCCBBAGEDCBBC@@?CAA>AA6;8;CABDA@;;4:>=>?8?;?=:;;;;*:@?>@9@AA@@@>?AA5;;;;*;@??>=A6:9;@AAAADD@G@CCBA@?59;;4;@ABBBBC@@@BBBBBGCCC?A@B@@@BCC@DCC@CCCB
@ATNG8:02775:05303
GATGGTAGCACATCATATCTCACCAGAAATCAGGAACTCTAGAAGAATTCAGATTTTTAACACGAGAGTAAACGTAAATAGAAGGTTTTACAAGACTCACGTTAACAATATTGCAGCAGTACGCACACAATCGAAGCGCAGTAAGGATGGCTAGTGTAACTAGCAAGAATACCACGAAAGCAAGAAAAAGAAGTACGCTATTAACTATTAACGTACCTGTCTCTTCCGAAACGAATGAGTACGATGAGAGAGCTCTCTCTACCATCGTCATCCAGAAGTCT
+
555>;>DCCCBCCCFBCCFCCCCABBCC?CEGE@C@BBCBBFD@BC?CABBB;;:::):=ADDBCCABCBC>BCBCD>DDBB?B?BDC:BCB?BBBBCBBBB@D?DF=B@:7;@DA@?>AAAAAAA>=;9@@AA=AAA@@?>>6<8<<<8=667????<AAAAAC=CD=A>>5<<566,8;<9=>>==/;;6;?AAAA@@@<A<?>>A;A;@@@887:>@<:<<9=<?@D;@@@===>@>??>>>>=?>>>A@=<<AAAA>>:>@A?>;;=@;A>>:=<<<
@ATNG8:02797:05318
GATGGTAGCACGACGACGACGATGTGTACTCATTCGTTTCGGAAGAGACAGGTACGTTAATAGTTAATAGCGTACTTACTTTTTCTTGCTTTCGTTGGTATTTCTTGCTAGTTACACTAGCCATCCTTACTGCTGCTTCGATTGTTGTGCGTACTGCTGCAATTATTGTTTAACGTGAGTCTTGTAAAACCTTCTTTTTACGTTTAACTCTTCGTGTTTAAAAATCTTGAATTCTACTAGAGTTCCTGATCTTCTGGGTGTATCAGGCTGAGTATCTACCATCGTCATCCAGAAGTTCTT
+
/5:<8=CA>9999///7:://6655:;;;;;@<8@<@@599.56;:455::5:=5457<.4444047;;<<:3333,3799;<+448>===64558=6:379(87,3773336;;;::373,277395:98//....35722+22,25==87733354---(-(-33...)2278899888:02/799+9(/(/2656(66333-5(/.33.38:99:'5767'685677(-)---255875505)/-6-..277790553366--(-33---35669=499?955555/557355/583
@ATNG8:02775:05349
GATGGTAGAGAGACTGTAGCGCACCCAGAAGATCAGGAACTCTAGAAGAATTCAGATTTTTAACACGAGAGTAAACGTAAAAAGAAGGTTTTACAAGACTCACGTTAACAATATTGCAGCAGTACGCACACAATCGAAGCGCAGTAAGGATGGCTAGTGTAACTAGCAAGAATACCACGAAAGCAAGAAAAAAGAAGTACGCTATTAACTATTAACGTACCTGTCTCTTCCGAAACGAATGAGTACTATAGACTATCTGAGACTACCATCGCAATTGCCTAGTCT
+
::@A8@B@;;5<@<;;@CBBCCA@@;@@@@B@AABB>B@@@@CCBB?BB?A>@A@@@@>@,>:??AABCBCCED=@?@@@@?0@A>B@BBC9BCC?BBABCDBCB=A=AB?BCBAEDABBAAADCIHCBBBC?CC::;;BBA@@;:6;?C;;:;AAA;;9@<@AABBB@CC@?@@>AACEC>BAA=@@AAAA(@A=A???DDA=><@<>>>?;?;;;@BB?B;<;;:B?@7;;:5:00+0::>A???@?BBBBBBBBBBB9:9B@@=A999@B>A>BC@BBBA@@
@ATNG8:02800:05332
GATGGTAGCATCATGCATATCTCACCAGAAGATCAGGAACTCTAGAAGAATTCAGATTTTTAACATCGAGAGTAAACGTAAAAAGAAGGTTTTACAAGACTCACGTTAACAATATTGCAGCAGTACGCACACAATCGAAGCGCAGTAAGGATGGCTAGTGTAACTAGCAAGAATACCACGAAAGCAAGAAAAAAGAAGTACGCTATTAACTATTAACGTACCTGTCTCTTCCGAAACGAATGAGTACGAGAGTCAGAGCAGAGCTAACCATCGTCATCCAGAAGTCT
+
555>:=B=B??;;996<<@<BBAA?<@;;.44;::<8@<@>>544<79848887333===+=6833373338998/77/////$//(/(///&/89,338;99655.5122,27722227AA@@?>>?CCBAA=;;;@=ACDDAA@B>B?B;;7<CA@@A;;6:AA??@@BC?CBC<?????8===9999999%9A<D>@?BBA==:=<A@BB:>:=?AAA@CCCDBBB@B@CEC=CCD@BBDBBBC@@?9::?BBBBBBA@;;00)09>:;:A>@@@=@AA=99:B
@ATNG8:02774:05471
GATGGTAGGCGAGAGTGAGACGCAGTACTCATTCGTTTCGGAAGAGACAGGTACGTTAATAGTTAATAGCGTACTTCTTTTTCTTGCTTTCGTGGTATTCTTGCTAGTTACACTAGCCATCCTTACTGCGCTTCGATTGTGTGCGTACTGCTGCAATATTGTTAACGTGAGTCTTGTAAAACCTTCTTTTTACGTTTACTCTCGTGTTAAAAATCTGAATTCTTCTAGAGTTCCTGATCTTCTGGTGTCTGATCTGTATCACTACCATCGTCATCCAGAAGTCT
+
9:;H@DCC?CCAABCCDCC@BBCCCCDCCCB@>@BBC=BDAD<AABCCCC@CCCAA>@?BBBB?B?BBBBBBBBC?BCBBB1BB>BBBB=BCBB?ABB?BB>===BBB?CCBBBB==9=AA;A;A>>?A<<<=CDDC8=<=>>>==A@?>><<=?9>?>:>>:><A>@>A??AB;A9999-96;8>>AAA.A@9990:;<678><<=:>BBB/@???@<@=;<7<BAA>=<<A<AA@@?>:>>D=AAA>>>>>>>>>>@?>>>>>;A<=<;;;>>:>>>;A=<;
@ATNG8:02778:05483
GATGGTAGACATATCGTACTCTCTGTACTCATTCGTTTCGGAAGAGACAGGTACGTTAATAGTTAATAGCGTACTTCTTTTTCTTGCTTTCGTGGTATTCTTGCTAGTTACACTAGCCATCCTTACTGCGCTTCGATTGTGTGCGTACTGCTGCAATATTGTTAACGTGAGTCTTGTAAAACCTTCTTTTTACGTTTACTCTCGTGTTAAAAATCTGAATTCTTCTAGAGTTCCTGATCTTCTGGGTCTACGCTCGTCGCGCTACCATCGCAATTGCCTAGTCT
+
;;<D;CCCBBBBCCCCCCCBBAAACCCCCCBA?ACCC>CD@B@BBAAACA?AC@BB>B?A@AA>A?CCCAAACDC?99898(9>;A===6=AAB?BBC@BB>@@BBCC?@?@@@AAA6<<C=D=??@AAAAA<AA@@:>>B???>>>A@@@AAAA=<<<;AD=A:>>AAAAAAA;??AAA5B=D<>:999*9=333(--3---776:08786'2;;>C;D=>?;@B@@???<@<@@@@@@;?>>>9>??BDDAAAB>>>>B>>>@<==;;;>:>:>A=A@;;;@
@ATNG8:02795:05516
GATGGTAGTATAGAGCTCTACATAGTACTCATTCGTTTCGGAAGAGACAGGTACGTTAATAGTTAATAGCGTACTTCTTTTTCTTGCTTTCGTGGTATTCTTGCTAGTTACACTAGCCATCCTTACTGCGCTTCGATTGTGTGCGTACTGCTGCAATATTGTTAACGTGAGTCTTGTAAAACCTTTCTTTTTACGTTTACTCTCGAGTTAAAAATCTGAATTCTTCTAGAGTTCCTGATCTTCTGGGCTGCGCTGATATGCGCTACCATCGTCATCCAGGAAGTCT
+
@A@EACBCB@?:;5<<;AAC>BBBBBBCCECC@A;;;6;?=?5;9;;<<B@CA@AB<?;?=<@2907>?AAAA:?399999'9;8>;53,3///(//;8=C7BBBA@@==855999>=;;=:>7<;=///9;6A;;;<>>==;;;>;;;=<?===8;:;8>>1838>ABAAABB;>;;;:/:088)8====.9:=<@6<///66666957;;;,--9--+/7;<9>>>?;;;<?<?BBA==8=<==7:663-----==36;@@???7;;>A=====7//,/5999:
@ATNG8:02761:05706
GATGGTAGTATATCGCGTCGCTATCCAGAAGATCAGGAACTCTAGAAGAATTCAGATTTTTAACACGAGAGTAAACGTAAAAAGAAGGTTTTACAAGACTCACGTTAACAATATTGCAGCAGTACGCACACAATCGAAGCGCAGTAAGGATGGCTAGTGTAACTAGCAAGAATACCACGAAAGCAAGAAAAAGAAGTACGCTATTAACTATTAACGTACCTGTCTCTTCCGAAACGAATGAGTACTATAGACTATCTGAGACTACCATCGTCATCCAGAAGTCT
+
955@7?BB>@====>>>=>@@666@7;;C<;?;666;@:>C@9;:;69A=A=AA@?<?>?,?9@A?@?C?>777*8;?>===0>A?B?CCC;CCEACBBCCCCCC?B?BC@BBB@BBBCCCCCECCCDDBAB@BBBB?AABBCCBC?D@CBB?BCCCCBBB?BBBBBA@BC?@???BCBBB>????BCFDD2BB?B??@C@@@@<@<@@@@<A=DCCBB?BBBBBCC?B?BBC=B??<>???CBBBBBBCCAAACCDBBBCCCBB?BBBBBBBCC@CBC@CCAA
@ATNG8:02788:05696
GATGGTAGACACGTGTGCTCTCTCGTACTCATTCGTTTCGGAAGAGACAGGTACGTTAATAGTTAATAGCGTACTTCTTTTTCTTGCTTTCGTGGTATTCTTGCTAGTTACACTAGCCATCCTTACTGCGCTTCGATTGTGTGCGTACTGCTGCAATATTGTTAACGTGAGTCTTGTAAAACCTTCTTTTTACGTTTACTCTCGTGTTAAAAATCTGAATTCTTCTAGAGTTCCTGATCTTCTGGTATGACTAGTGTACTACTACCATCGTCATCCAGAAGTCT
+
;9:C@CCBCCEBBBBBCBCCDHEDCBBBCCBB?B@@@=@B?C@BBBBBAA=AAABA@F@ABAB?B@BAAACCCCE??????1>B?C?>?7?BA@=A9949D49:>A@A>BBBB@@@A<=>><@<@BAA???A;??AD<???>=<=?A@@@A>=::7:::=AA=@<@@@ABB@??;@AADC6A8=789888(8<<>>3;;;;;;>;;:=AAAA/@;;;A<><>C<BBBA?>>;><@@A=:97:?@<@F@@@@@@@@@@AAAAAA@@;@@@A@>>??5;;C;A>>>
@ATNG8:02820:05184
GATGGTAGTGTCATATGAGAGTGTGTACTCATTCGTTTCGGAAGAGACAGGTACGTTAATAGTTAATAGCGTACTTCTTTTTCTTGCTTTCGTGGTATTCTTGCTAGTTACACTAGCCATCCTTACTGCGCTTCGATTGTGTGCGTACTGCTGCAATATTGTTAACGTGAGTCTTGTAAAACCTTCTTTTTACGTTTACTCTCGTGTTAAAAATCTGAATTCTTCTAGAGTTCCTGATCTTCTGGAGATATCATCAGCGAGCTACCATCGTCATCCAGAAGTCT
+
:::=:CBBBCCBBCCDCCCCCCDFCCCCBD=@8@@@@5<=9=9=??>>@@<>>C;;4;<?;9;799;>=BBBBBC@BBCBB5BE@CCCC?BBBB<;:F@FF?;=<CBC@CBBCCAAC?CCD?B@BCCCCBBC@BBBB?@@CCCCCCCDCCCBCBC?CCCADD@B?BA@@@BCBC=@@BCC7@<@<;;;;;*<B@AB=BBB@AADCEE?BBBB2BBBCCACAEGACBBCBAA=@=@@A@@@>@BB@BBBCBCCCCCCCCCCDCC;;9;BB@@ABCB=AAB?BCCB
@ATNG8:02853:05273
GATGGTAGCGCATATCAGCGCAGCCCAGAAGATCAGGAACTCTAGAAGAATTCAGATTTTTAACACGAGAGTAAACGTAAAAAGAAGGTTTTACAAGACTCACGTTTAACAATATTGCAGCAGTACGCACACAATCGAAGCGCAGTAAGGATGGCTAGTGTAACTAGCAAGAATACCACGAAAGCAAGAAAAAAGAAGTACGCTATTAACTATTAACGTACCTGTCTCTTCCGAAACGAATGAGTACGTGTGACGTACGTGAGCTACCATCGTCCGACTAAAGTCT
+
@@@C;CBABDCB@AACEEECBB@@@;AB@>BCCCCC@B>BBAAABB?AA?A@CC@@@DFH5C@BBCCIECCBBB=AB@ACCC5HDAD?B@@4@A?6ABA@?B@;;;6;?CC@G<;9:AA;:;AABB;;;D@AAACBBDABBBECBBB?B=A::6;BCBCCCDABBBCCC@BC?BBC=@@?<<6=993:@@@@A';95/0//9;?A:?=@=AAB@C@BABBB>BCCBAAGAC?@AF?CBB@CBCBBDBB@@?ACFDDDC@@ABCBCCC@:::???=?ADABB=BBBA
@ATNG8:02818:05384
GATGGTAGACACGTGTGCTCTCTCGTACTCATTCGTTTCGGAAGAGACAGGTACGTTAATAGTTAATAGCGTACTTCTTTTTTCTTGCTTTCGTGGTATTTCTTGCTAGTTACACTAGCCATCCTTACTGCGCTTCGATTGTGTGCGTACTGCTGCAATATTGTTAACGTGAGTCTTGTAAAACCTTCTTTTTTACGTTTTACTCTCGTGTTAAAAATCTGAATTCTTCTAGAGTTCCTGATCTTCTGGTGTCGTCTATTCATGTACTACCATCGTCATCCAGAAGTCT
+
:::C?CBBBBB;:9CBBCCAA@@ABAABACCD@BCCF>BB@B@BBBBBBA<@?B?A>A?BBDCACACBBBBB>8<3333333#3949ABC=BDA@;@999*9923779;;6:ABAA>>>:;;;:==BBC;;;;;5;>?>:;;;@?888>>AA;;;:61---)--(-48;ABB>@56025757)5+5+259699$995555'528555255;49;;;+9676:3:3:=8=?>;:;D=B<>?@???<AAB====AAA=<<@;?AAAAD>>6616;;;;;;<;6;7719<=<
@ATNG8:02854:05371
GATGGAGTGTCATATGAGAGTGTGTACTCATTCGTTTCGGAAGAGACAGGTACGTTAATAGTTAATAGCGTACTTCTTTTTCTTGCTTTCGTGGTATTCTTGCTAGTTACACTAGCCATCCTTACTGCGCTTCGATTGTGTGCGTACTGCTGCAATATTGTTAACGTGAGTCTTGTAAAACCTTCTTTTTACGTTTACTCTCGTGTTAAAAATCTGAATTCTTCTAGAGTTCCTGATCTTCTGGCTCTCGTAGACAGATACTACCATCGTCATCCAGAAGTCT
+
:88;7<@BB@BCB;AAA@ACB;;;B=<<<5:09;?=7>C;D;>>?DC??:>>><@?@<BBBC?B?ABBBBCCEHABBBAA0@A=@BBD?DBBDADEDACCABCCEDC?CCFDDCBB?BCC@C@BCBCCCCCACCCE;;:ECGCCCCCCBBBCCC?C@@=AC?B@CCCCBBBAA=@;;;;-;;@;@AAAA2ADCBC:;;@@CCDCCE7;;<;*;BBAA?AAID?BBBCCCCAB@BBB;;;7;;@@@@AB@BBBAAACCCCCCCCD@BBBCBBCCC@CC@<@000
@ATNG8:02845:05430
GATGGTAGACACGTGTGCTCTCTCGTACTCATTCGTTTCGGAAGTAGACAGGTTACGTTAATAGTTAATAGCGTACTTCTTTTTCTTGCTTTCGTGGTATTCTTGCTAGTTACACTACGCCATCCTTACTGCGCTTCGATTGTGTGCGTAGCTGCTGCAATATTGTTAACGTGAGTCTTGTAAAACCTTCTTTTTACGTTTACTCTCGTGTTAAAAATCTGAATTCTTCTAGAGTTCCTGATCTTCTGGTATGACTAGTGTACTACTACCATCGTCATCCAGAAGTCT
+
444939=@@A955;;;;ACC;99;AA?ACAAA@DDCL>BA>B>;95=;<;<7:5:;:?8?<??=:6:498;;33333,33333$3;4:;:;2:///0666189.33333728886</./=689>:>8=<8;;;;;:==<>6;::9997=:77<<;;9998996,--(-(--..225550577;;.;6=322555'5:9::199:;;:A>>><====,;///96=6AB<BBBA>>>:><??BA=>7;;?;?@===>>?@@@BAA??>>>A=BA@@==>@@<@@A<>>@@
@ATNG8:02854:05439
GATGGTAGGAGACACGTCGCACACGTACTCATTCGTTTCGGAAGAAGACAGGTACGTTTAATAGTTAATAGCGTACTTCTTTTTCTTGCTTTTCGTGGTATTCTTGCTAGTTTACACTAGCCATCCTTACTGCGCTTCGATTGTGTGCGTACTGCTGCAATATTGTTAACGTGAGTCTTGTAAAACCTTCTTTTTACGTTTACTCTTCGTGTTTAAAAATCTTGAATTCTCTAGAGTTCCTTGATCTTCTGGGTGCGCTACAGTCTCTCTACCATCGTCATCCAGAAGTCTC
+
55:=9>EDABC;99969@=B9;9DD;666;99455//*/@27)//)/;;:=9<<99;:(45::<=9=9==AAABB;?=@@=;;,00+/9999/9??=9?<>;>C>@@@?9:9)8>?@@ABA<@A@<?<??@@@888=BCAA<=>>=@?>;;;>>>=;;:3:8<778179=>@@@@@AB:<6666-6)/+/6;;;,7779H---7--)-689@A7??>=/=881/:594//.883858;;2;8=<89<6---3----::<??@??>>=@A<<<9:///<===A<ABB<>>:77
@ATNG8:02812:05472
GATGGTAGCTCGTGATGATATCTCCAGAAGATCAGGAACTCTAGAAGAATTCAGATTTTTAACACGAGACGTAAACGTAAAAAGAAGGTTTTAACAAGACTCACGTTAACAATATTGCAGCAGTACGCACACAATCGAAGCGCAGTAAAGGATGGCTAGTGTAACTAGCAAGAATACCACGAAAGCAAAGAAAAAGAAGTACGCTATTAACTATTAACGTACCTGTCTCTTCCGAAACGAATGATTACTATAGACTATCTGAGACTACCATCGTCATCCAGAAGTCT
+
::;<8<<=<<<=;;;<>>>966==:=CC@DCBBCC@C?BBBBBCB@BB?A>CC999@AA2@?@@=.-----766,6668666'-/(/36;;-313728555575226A6995557)./..89799>5589;::38:55////865.52'2/559588;;;@@@<@A@BBB?@A<76808><>>4<865,5=>CC*992555568722,227752+2+2522216667999392755.5--)----(..7788877;<>??>>>=;<<<:>=?>=888>9>==8<???
@ATNG8:02836:05514
GACGGTAGCACGACACGACGATGTGTACTCATTCGTTTCGGAAGAGACAGGTACGTTAATAGTTAATAGCGTACTTCTTTTTCTTGCTTTCGTGGTATTCTTGCTAGTTACACTAGCCATCCTTACTGCGCTTCGATTGTGTGCGTACTGCTGCAATATTGTTAACGTGAGTCTTGTAAAACCTTCTTTTTACGTTTACTCTCGTGTTAAAAATCTGAATTCTTCTAGAGTTCCTGATCTTCTGGTGAGATATGCATGATGCTACCATCGATTCCGGATAGTCT
+
BBBB?BCCCBCCCCCDDDC9<;CBBBBBBA;;9<DCD?CD@E@DBBBCCC@CCCCC?A=BCCC=B?ACCAAACCC@AAAA?2@A?BBBC=BBCC@CBB?BC<AABCCC?CCCCCCCF@BBB@D@DCCCB@AA@CCED?BBCCCCCCDBBBCCCCC?CCC?CC?C?ABCBBBCCC?C????8>?B=?AAA@0@A@BB=@@BBDCCBBB?CCCC3BCCBB@C?CC@BBBCCBC@B@CBBCCC?BBA@DDDCCCBBCCCCGDCCCCDF?BAAACC?C=A=BCCDAAA
@ATNG8:02824:05554
GATGGTAGGTGCACATGAGTGTATCCAGAAGATCAGGAACTCTAGAAGAATTCAGATTTTTAACACGAGAGTAAACGTAAAAAGAAGGTTTTACAAGACTCACGTTAACAATATTGCAGCAGTACGCACACAATCGAAGCGCAGTAAGGATGGCTATGTAACTAGCAAGAATACCACGAAAGCAAGAAAAAAGAAGTACGCTATTAACTATTACGTACCTGTCTCTTCCGAAACGAATGAGTACAGAGAGTACGATATGTCTACCATCGTCATCCAGAAGTCT
+
::;?<;;>:==<;///<<<9=0/0:69:;:;;:<::4:7;<:<<59.4:7<;>?@;;;;;':;>>9:9CC>BCC;A>:;;<<(;:==??>>0>00,/A<@ACCAB>B?BC?BBB?BCCACBCCCCCBBAAAB=@@CD@BBBAA;;;6:=B@@>AA@BC<:8:AAABB?BC?@??:?@@AB>BAA<::9:9:%0;:;0//??BCB?><>?@@8>;;BBA=@A:::AA>A?@@@;?BB?C998BCCCB?>?B???@AAAAA?AA::9:BBAABA9839AB@B>>>
@ATNG8:02852:05528
GATGGTAGTGTGTCTCTGAGAGTAGTACTCATTCGTTTCGGAAGAGACAGGTACGTTAATAGTTAATAGCGTACTTCTTTTTCTTGCTTTCGTGGTATTCTTGCTAGTTACACTAGCCATCCTTACTGCGCTTCGATTGTGTGCGTACTGCTGCAATATTGTTAACGTGAGTCTTGTAAAACCTTCTTTTTACGTTTACTCTCGTGTTAAAAATCTGAATTCTTCTAGAGTTCCTGATCTTCTGGGATGTGTGCGCAGTGCCTACCATCGTCATCCAGAAGTCT
+
955>;>==B>BB=BBDGCCCBBCCCCCBBBBA>A@@@:AA?B?ACCECBB@BDCBA?AACCCC@D?CCCCCCCCCABCCCC5BB@BBBC>BBBC?AAC@CC?BBBCCG@CCCECECCACBB?B?BCCJDBBB?CCCC@DCCCCBBCCDDDAABCC?CBB?BC@C@BBBCCCCCC?B@@@@7@>A>ABBBB0@?@@@:@@ABBCBBBB;A@@A0ABCCGACACC@CCCCD@@?A@CBCBBB?BABB<A;;;BCCCDBBCBBMADCC?CCCCCCCBB?AAE@CCBB
@ATNG8:02813:05581
GATGGTAGCTCACGTACGTCACACGTACTCATTCGTTTCGGAAGAGACAGGTACGTTAATAGTTAATAGCGTACTTCTTTTTCTTGCTTTTCGTGGTATTCTTGCTAGTTACACTAGCCATCCTTACTGCGCTTCGATTGTGTGCGTACTGCTGCAATATTGTTAACGTGAGTCTTGTAAAACCTTCTTTTTACGTTTACTCTCGTGTTAAAAATCTGAATTCTTCTAGAGTTCCTGATCTTCTGGGATGTGTGCGCAGTGCCTACCATCGTCATCCAGAAGTCT
+
<>>B?BBABAAA:;6;;ACCCCCD;:;BBCCCACDDE>CC?A=@@@BBBB@BB;<;@B9;;CC?C@@AAAACAAA?BAABA1>>;>8777&3:;A@BAD@CC=A@@B::59BBABBBB?@>>:=:>AA==889=;;<B=@@@@>>>@@AB@@@;;;8===;?A;?9;;;;;CBBD:>>ADH6A5:488888(8===>7>88877@>>>=BBCB/A>==B=A=??;?AAB;::;A=AAA=99/--7;49---::=???CC???<BAA=;;;====BB<?<=7=///
@ATNG8:02824:05571
GATGGTAGCTCTGCTCTGACTCTCGTACTCATTCGTTTCGGAAGAGACAGGTACGTTAATAGTTAATAGCGTAACTTCTTTTTCTTTGCTTTCGTGGTATTCTTGCTAGTTACACTAGCCATCCTTACTGCGCTTCGATTGTGTGCGTACTGCTGCAATATTGTTAACGTGAGTCTTGTAAAACCTTCTTTTTACGTTTACTCTCGTGTTAAAAATCTGAATTCTTCTAGAGTTCCTGATCTTCTGGGTGCGCTACAGTCTCTCTACCATCGTCATCCAGAAGTCT
+
@::A<=?<;;;;>>BA@ACBA@ABB==@?CBB?@@@C;@@?B@BBDEBBB@CCCCC@GACB=@9B?B@=>@00)/;577777'///)5>=@8?BC>?=AA;?D69:ABCJACCCECCCC@BBB?@?ACCBBBBB=ABAA>BBBBCCBBBAAABA@@C?BBD>BB@B@CCCCCBCCC@CCCCC;C?B=:;;;;*;BBCC>B;;;AAABBB@BEGG1C;;:B>A=BA?B@@ABCCAG@CBA@@@>A@AA8@BAAAABDBCCCBBBCBCC?BBBBCDD<<;<BCAECCC
@ATNG8:02850:05580
GATGGTAGTCTCAGATAGTCTATAGTACTCATTCGTTTCGGAAGAGACAGGTACGTTAATAGTTAATAGCGTACTTCTTTTTCTTGCTTTCGTGGTATTCTTGCTAGTTACACTAGCCATCCTTACTGCGCTTCGATTGTGTGCGTACTGCTGCAATATTGTTAACGTGAGTCTTGTAAAACCTTCTTTTTACGTTTACTCTCGTGTTAAAAATCTGAATTCTTCTAGAGTTCCTGATCTTCTGGAGATATCATCAGCGAGCTACCATCGTCATCCAGAAGTCT
+
9:CC;BBCBBCDCCDCCCCCBCCCCCBCBBBB?BBCC?CB@B@ECCBCCF@CCCCC?B@BCBB@B?A@BCCCCCC@CBCBC3AA?BBFG>CCCD?CCCACC=;:;BBB?CCCCCCCC@CCC@C@CCCCBBBB?CCCC@CCCCCCCCCCCBBBBBC@CDD@BB?B@CBBBBGDCC@CAABB7@=@=;;;;;*;BAAB=BBCCCCCCBB5;;;;*;AABD@B@BC@CECCC@@>@@CCCBBB@BBC@CCCBBCCCCCCBCCBBBCBB@BCBBBEBBB@BBB@CBBB
@ATNG8:02853:05586
GATGGTAGCTCTGCTCTGACTCTCGTACTCATTCGTTTCGGAAGAGACAGGTACGTTAATAGTTAATAGCGTACTTCTTTTTCTTGCTTTCGTGGTATTCTTGCTAGTTACACTAGCCATCCTTACTGCGCTTCGATTGTGTGCGTACTGCTGCAATATTGTTAACGTGAGTCTTGTAAAACCTTCTTTTTACGTTTACTCTCGTGTTAAAAATCTGAATTCTTCTAGAGTTCCTGATCTTCTGGATACACCATGTGCACCTACCATCGTCATCCAGAAGTCT
+
AABC@BBBCC?CCCCBBCCCCCCCCBBBBBBB@CCCC>CC@C@CCCCBCC@DDCCE@B@CCCC@B@BCCCCCDDD?CCCCC1CC@C?@@<@BBB@CBB>BA6;;@CCJADCCCCBBD@CCD@C@FDDBBBBB@CBBB@CCCCCBBBCCEBB@@@DABBB@CC>A?ACCCBBBED?C;;;;.;>B>;;;;;*;BBBD=CCCCCHGBBC@CIFI5DBCCC@C@CC@CEBBC::;;@CCCABB@BDFACCCB@>=@000AB@B@BBDICBCCCBBBB>BB@?@BBF
@ATNG8:02818:05641
GATGGTAGTGTCATATGAGAGTGTGTACTCATTCGTTTCGGAAGAGACAGGTACGTTTAATAGTTAATAGACGTAACTTCTTTTTCTTTGCTTTCTGTGGTATTTCTTGCTAGTTACACTAGCCATCCTTACTGCGACTTCGATTGTGTGCGTACTGCTGCAATATTGTTAACGTGAGTCTTGTAAAACCTTCTTTTTACGTTTACTCTCGTGTTAAAAATCTGAATTCTTCTAGAGTTCTTGATCTTCTGGATAGCGACGCGATATACTACCATCGTCATCCAGAAGTCT
+
;<;==<:://////<55555559;::444944.44//(//)/)///77//)5555::1:59444.54555;==;;497)/////$/77(////)/4444.4444(4828344<=9>>?>>6667;;<:=455/-----8355-/)45999;;;;<;;;;;<<7<<<9;;7;5;:;554777)//:::.<7;4:9999$55::>4<5///////;)////$/5<9;7;8=>266<;;;@:==;?=@?@9;;G=AB;;;@BBDBBBBBB:;9@>255<=555::5:::5;<=<
@ATNG8:02810:05700
GATTAGTGTGTCTCTGAGAGTAGTACTCATTCGTTTCGGAAGAGACAGGTACGTTAATAGTTAATAGCGTAACTTCTTTTTCTTTGCTTTCGTGGTATTCTTGCTAGTTACACTAGCCATCCTTACTGCGCTTCGATTGTGTGCGTACTGCTGCAATATTGTTAACGTGAGTCTTGTAAAACCTTCTTTTTACGTTTACTCTCGTGTTAAAAATCTGAATTCTTCTAGAGTTCCTGATCTTCTGGAATACATGATACTCTACCATCGTCATCCAGAAGTCT
+
5557::@A<;:CBBCGCBBBGCCCBB0000+0===5>A;@;?@@ABBB@;;;;:66:BB==<@:><<=A00,0A59:::9*7773556>09:B@=@A@>@C?AABBBE@CDFEBBBC@BBB?B?CBBAAABB=AA@A=BBBAA@BBA@@@ABB@A>@BCADFAE@BABBBBCCC@B;;;;.;>B=;;;;;*;@?CC8;;A@@@A@@A2:::9(:==;:6:=BB?@@@;;;A;@;@BB;;;7::B<A<ADCB;;;CBA@@BAA?@@@@ABDCC>AAA?BA::
@ATNG8:02888:05157
GATGGTAGATATATGCACGCTCTACCAGAAGATCAGGAACTCGTAGAAGAATTCAGATTTTTAACACGAGAGTAAACGTAAAAAGAATGGTTTTACAAGACTCACGTTAACAATATTGCAGCAGTACGCACACAATCGAAGCGCAGTAAGGATGGCTAGTGTAACTAGCAAGAATACCACGAAAGCAAGAAAAAAGAAGTTACGCTATTAACTATTAACGTACCTGTCTCTTCCGAAACGAATGAGTACACACTCTCATATGACACTACCATCGTCATCCAGAAGTCT
+
:<::7:<<::;;;6669;<9;;;;;7;D?7554499.0)-:.----83893::00///;;;+;///8:9;;7387)73//;;;)//+//7;;</<::)55555;<<<9?:>@9>=@<<?@?@BACCCCCCCCCB@BB@@=@?>=@;;;8=9=9:99BBAC:;:?A@?BCB?BB@@??@A@999*9=<8888888$7<8<=7<<ABBBB?B?BAA=:=:>=BBA=ABA;;;;4:8>=@;@99477>895;<<:474A;>?:<??:=8<33-3337=;@5949@B;?@;?
@ATNG8:02874:05413
GATGGTAGTGTCATATGAGAGTGTGTACTCATTCGTTTCGGAAGAGACAGGTACGTTAATAGTTAATAGCGTACTTCTTTTTCTTGCTTTCGTGGTATTCTTGCTAGTTACACTAGCCATCCTTACTGCGCTTCGATTGTGTGCGTACTGCTGCAATATTGTTAACGTGAGTCTTGTAAAACCTTCTTTTTACGTTTACTCTCGTGTTAAAAATCTGAATTCTTCTAGAGTTCCTGATCTTCTGGACAGAGTGTGCAGATACTACCATCGTCATCCAGAAGTCT
+
///939=BBC@@;666<@>B@@@BBA:55<59.99>=5=?3;5;;;<<BC@CCBBB@C?BA@@<A<>A@C@A@BD=;;:99'9:44<=>7===@9B>BACG@ABBCCC@CDCDCCCC@CCC@C@CBBCBBBC>AADDACCCCCBCBCCCCDBBBD@CBA?BD@D?AAACCDCBB?ACDDD:C@B=@>@@@0?BBCG8::CCCCBBBA9@@AA0@BCAB>B>BB?BBBDCDD?B@BCCBBB@BBB@BCBBBCCCEEDDBBBCCCCC?CCCCBBBDD?CCC@CBBB
@ATNG8:02894:05435
GATAGGAGACACGTCGCACACGTACTCATTCTTTTCGGAAGAGACAGGTACGTTAATAGTTAATAGCGTACTTCTTTTTCTTGCTTTCGTGGTATTCTTGCTAGTTACACTAGCCATCTTTACTGCGCTTCGATTGTGTGCGTACTGCTGCAATATTGTTAACGTGAGTCTTGTAAAACCTTCTTTTTACGTTTACTCTCGTGTTAAAAATCTGAATTCTTCTAGAGTTCCTGATCTTCTGGGCTGCGCTGATATGCGCTACCATCGTCATCCAGAAGTCT
+
99;CE@CCBBBCBBBCCCBBBBDCC@@AB>;;<;6;D?D?CCDDBBB=BCCCC@C@ABAA?B@CDCCCEEFGAAAAA@1AC?BBBB>BCCC@CCCACC@@@ADCD@BCDCC@?A?CCCAC=CCCAAA@@?CCCC>BBBBBBBBB@BBDAABA<>>><?B<@<@@@@@@@@?<?@ACC3>;>=?::::,:<333)------998:18777(5::;;6;68868A?>;;;<@:==CAAA577BB:B;::?>888ABBA??@?==:=>=@AA?:;6;;;4;>==
@ATNG8:02882:05485
GATGGTAGCGCACACATAGATACAGTACTTTTCGTTTCGGAAGAGACAGGTACGTTAATAGTTAATAGCGTACTTCTTTTTCTTGCTTTTCGTGGTATTCTTGCTAGTTACACTAGCCATCCTTACTGCGCTTCGATTGTGTGCGTACTGCTGCAATATTGTTAACGTGAGTCTTGTAAAACCTTCTTTTTACGTTTACTCTCGTGTTAAAAATCTGAATTCTTCTAGAGTTCCTGATCTTCTGGATAGCGACGCGATATACTACCATCGTCATCCAGAAGTCT
+
:::C?BB=BB@@ACCBCCIAAABBBCCCCCC6BBDD=BC@C@====CEC?CBBBB?B?BBBB=B@;;;CMKDBB?@@>?<'=<.47733&3;;D6:6B=?@>@CBCCC@B>??A@@A?BBB@D@BBB::9AA@DCBB>>==>>??BAAA@@;6695///177171;@@A???@@:==<<;1<5;6;@@?@/??AAA9>>>@@@BA8819:::*;=>?@<@<@@<???@@DD;@<@A?==<8<<<;>?>?889??A?====;;;AB=B?>>BA>=>:>?D>A>>>
@ATNG8:02884:05478
GATGGTAGAGTACAGTGTATAGACCAGAAGATCAGGAACTCTAGAAGAATTCAGATTTTTAACACGAGAGTAAACGTAAAAAGAAGGTTTTACAAGACTCACGTTAACAATATTGCAGCAGTACGCACACAATCGAAGCGCAGTAAGGATGGCTAGTGTAACTAGCAAGAATACCACGAAAGCAAGAAAAAGAAGTACGCTATTAACTATTAACGTACCTGTCTCTTCCGAAACGAATGAGTACTGTATCTATGTGTGCGCTACCATCGTCATCCAGAAGTCT
+
888><ACCCDBCCCBECCDGC@@@@BBB>ABBCAB=B?ACCBA@C?BDAD@A@@@@BBC3C@BCACACCCCCD=A?@????,>@<@:@BB9BCEECCCDECCBB@C@CC?CCD?CCBBBCCCCECCCCCCC?CBBC?A@@??AAB>B@CBB>AEBBBAAC?DCBBBA?BB?BBB<??AAA<????@AAA@2AC?BBAADB?=>6<9==BC=A=A@B@@=@AAAABA?B@BBB>BAA>ABBBDBBBBBCBBB@AABBBBBBBB@@<;;;B??BBB@CCC@B::9
@ATNG8:02882:05542
GATGGTAGCGCATATCAGCGCAGCCCAGAAGATCAGGAACTCTAGAAGAATTCAGATTTTTAACACGAGAGTAAACGTAAAAAGAAGGTTTTACAAGACTCACGTTAACAATATTGCAGCAGTACGCACACAATCGAAGCGCAGTAAGGATGGCTAGTGTAACTAGCAAGAATACCACGAAAGCAAGAAAAAGAAGTACGCTATTAACTATTAACGTACCTGTCTCTTCCGAAACGAATGAGTACGATGAGATCTCGTGTGCTACCATCGTCATCCAGAAGTCT
+
<<:?>A555@BCCCC<<;CBBBBCC>DCFAAAAB@@=@>ACBBBAA?AB@C@CBBCEGEE3B@CCBBBBBBAAA;@B;;;;;*;A@D=AAA7ACC@CCBCCCCDC?B?BA>BBB?BBBABBBBBBHBBBCCE@BCCD@@@@ABBAB?C@BCC@CCCCBBBD?DCCDBB?CD@D?@<?A=>=6<87/7;;;=1;A;A777@BBBB?B>BBCC57126>>A;00/997<8=9==>::>@=;::AAACDCC@@?AAA???@@@???AB?B@@ABACCD@CCC?@@@@
@ATNG8:02893:05536
GATGGTAGCTCGCTGATGATATCTCCAGAAGATCAGGAACTCTAGAAGAATTCAGATTTTTAACACGAGAGTAAACGTAAAAAGAAGGTTTTACAAGACTCACGTTAACAATATTGCAGCAGTACGCACACAATCGAAGCGCAGTAAGGATGGCTAGTGTAACTAGCAAGAATACCACGAAAGCAAGAAAAAGAAGTACGCTATTAACTATTAACGTACCTGTCTCTTCCGAAACGAATAGTACACATCGTCGTGTCGTGTACCATCGTCATCCAGAAGTCT
+
555=7;;BBD>@B:;9DBBABCCCCABCB@A@@C@@=A?BAABBBD?AA8:8:AA@@@@@.@=ABECCDCB???5<<:;;;;*;?>?;>>=0=A@=AAABCDBBB@B?BC?BBD7;;BBCBCCFI==;JBBA@@@@B?BABBCC@?<A?@@@@BBFCBCCC@ABBCDA>@?;?BB>AABCA;@9:3:====,==9????AB>@@:>:>@@@=B:=>BCC@BCCCCCD@C>AAB>BBB?BBBCCCB@@ACCBBBCCF:::CBBB?CBBCBBCA?=?CC@CB@?
@ATNG8:02903:05589
GATGGTAGTGCGTGAGAGAGAGACCCAGAAGACTCAGGAACTCTAGAAGAATTCAGATTTTTAACATCGAGAGTAAACGTAAAAAAGAGGTTTTACAAGACTCACGTTAACAATATTGCAGCAGTACGCACACAATCGAAGCGCAGTAAGGATGGCTAGTGTAACTAGCAAGAATACCACGAAAGCAGAAAAAGAAGTACGCTATTAACTATTAACGTACCTGTCTCTTCCGAAACGAATGAGTACTGTATCTATGTGTGCGCTACCATCGTCATCCAGAAGTCT
+
///7277:9;0////799<CCC:9:)5::6;;555597=7449433849;8=<::984===+?749398////899277899999$333,333&37939:8888877.5.22+222.5669@>?>?CBBBBB;;5;@@@<@@@@A@==30,000,0@@=A@AA>ABBB@A=@@:??<8<=000*00000000(0>9<?=>?<>;9598;9;;6;:>=A@@=@BBBCCC@D@CCC>BAA=:::BBBBBCBBBBBBBBBBCBBBCAAA?998?BBBCC@CBDABBCB
@ATNG8:02897:05642
GATGGTAGCACGACACGACGATGTGTACTCATTCGTTTCGGAAGAGACAGATACGTTAATGGTTAATAGCGTACTTCTTTTTCTTGCTTTCGTGGTATTCTTGCTAGTTACACTAGCCATCCTTACTGCGCTTCGATTGTGTGCGTACTGCTGCAATATTGTTAACTTGAGTCTTGTAAACCTTCTTTTTACGTTTACTCTCGTGTTAAAAATCTGAATTCTTCTAGAGTTCCTGATCTTCTGGTAGAGCGTGCATATATCTACCATCGTCATCCAGAAGTCT
+
554=8<:;9BA;55A@;566665:B@AA;;:B=CBBB=@@=A>BABBBBBBBAAAA6:49C?C@E@BBBBBBCBB?@AAAA,A@;:5;:,;==>89555>>29;9AAA=@@DDCCDGBHCC@BABCCC;;;C?BAAA7;;B;<;AB@@@@AA@@@;@AA=AA<@:?@=@999AC9=;;;/98=89::::'9>@@D868B>>:?????BBAA1>798>3<877.7===@@B?@=BA@??A<@>><>ADDDCBCDBBBABCDECAB>BAAACBBCB@BAA>AC??
@ATNG8:02918:05137
GATGGTAGTGTCATATGAGAGTGTGTACTCATTCGTTTCGGTAAGAGACAGGTACGTTAATAGTTAATAGCGTACTTCTTTTTCTTGCTTTCTGTGGTATTCTTGCTAGTTACACTAGCCATCCTTACTGCGCTTCGATTGTGTGCGTACTGCTGCAATATTGTTAACGTGAGTCTTGTAAAACCTTCTTTTTACGTTTACTCTCGTGTTAAAAATCTGAATTCTTCTAGAGTTCCTGATCTTCTGGGTGTATCAGCGAGTATCTACCATCGTCATCCAGAAGTCT
+
444:066CBCBB===AAC?CCB@?B:66<<<96999939:)//6999:<AA69<///2536--/+/27>:>=BBAC<99444$4;5<;>?86666>7;<=9=<8::?ABC@CCCCABBC@DCC?B?AB@@@;;;@BBCHACCDECCCBCCGCCCEEC@AAAAGF>A?ACBBBCBAB>AAAAA7@=@;;;;;;*;B?@@<ABCCCCBBBC@DDDE2IBBBD@C@CC@BAAAA00-0;@@B00;?BBBC>CBCCCCCCCDBBCCBDB;::;BBBBCBBB?BBB?B@@@
@ATNG8:02953:05202
GATGGTATGAGACACGTCGCACACGTACTCATTCGTTTCGGAAGAGACAGGTACGTTAATAGTTAATAGCGTACTTCTTTTTCTTGCTTTCGTGGTATTCTTGCTAGTTACACTAGCCATCCTTACTGCGCTTCGATTGTGTGCGTACTGCTGCAATATTGTTAACGTGAGTCTTGTAAAACCTTCTTTTTACGTTTACTCTCGTGTTAAAAATCTGAATTCTTCTAGAGTTCCTGATCTTCTGGTGTCGTCTATCATGTACTACCATCGTCATCCAGAAGTCT
+
555C:BBCCCCCBBBBB<99CAAAHDCFCEBB@@A@B=AB6;25AAABBC?CCAAB@C=>@BB7B?BBCDBBABA?BBCCC1??<>?==5=A@@599A>??<?>?AAB?>;;;@BAB=AAA;?<?A?==;;;=ABBA:>>>A@@@>>>???===><>>>=AA<?<?@@@@@@@@:===BB;C7;7;@DDD/AA>>=7=A>>>>@=>>::=;<,:///=9=9BB<@@@A???<A=AB???@=A@@<???AA@@>A@@@<<;A><8879<<>7899<9<AA9@?AA
@ATNG8:02931:05246
GATGGTAGTGTCATATGAGAGTGTGTACTCATTCGTTTCGGAAGAGACTGGTACGTTAATAGTTAATAGCGTACTTCTTTTTCTTGCTTTCGTGGTATTCTTGCTAGTTACACTAGCCATCCTTACTGCGCTTCGATTGTGTGCGTACTGCTGCAATATTGTTAACGTGAGTCTTGTAAAACCTTCTTTTTACGTTTACTCTCGTGTTAAAAATCTGAATTCTTCTAGAGTTCCTGATCTTCTGGACAGAGTGTGCAGATACTACCATCGTCATCCAGAAGTCT
+
:<<<9===B=??6666<<BCCBBBAA:99@??296=>7>?:>?A@CECCGGCCCBB@C?A@CC?B?B?@@ABABC=;;;;;*;B?CCCG=BBDG?@AA?AC@CCBCBC>BBCCBCBCACCC@C@BCCCCBAAACCDE@BBCCCCCCCAA@@@BBB?BBB@BB@CGEBCBBCCFD@BBBBB:B@D<;;;;;*<@<;;0;ACCCDDBAA@BBCB2CCBCCAGAECACECIB@@>@>AABA@@@BBB@BDCCBBBCCCBBCBBBCCCC@CBBBCCCCC@CCDACBBC
@ATNG8:02955:05245
GATGGTAGTACATGATAGACGACACAGAAGATCAGGAACTCTAGAAGAAATTCATGATTTTTTAACACGAGAGTAAACGTAAAAAAGAGGTTTTACAAGACTCACGTTTAACAATATTGCAGCAGTACGCACACAATCGAAGCGCAGTAAGGATGGCTAGTGTAACTAGCAAGAATACCACGAAAGCAAGAAAAAAAGAAGTTACGCTATTAACTATTAACGTACCTGTCTCTTCCGAAACGAATGAGTACGATGAGAGAGCTCTCTCTACCATCGTCATCCAGAAGTCT
+
444;8;==@555554999=544:97///*/;//55.5.5;;;9993444(45:333333333#3-3999:<88==>36///6666$666(333&399178888;<333(3333,333,2889;@?CBB@;;;ACCBHEFC@BBCBCCCC?C?;;:29@@9>;:<7555:AA>@@=??@=BAAAD=?:930000000#.66-.(--69;8<<@<?BBB?C?B=BBA=AA;9:BB@C@BCD>CCC;;9CCDA@?@BBCCBCBCBBAAA9::AA?????AAAA@@DCC@@;;;
@ATNG8:02922:05456
GATAGTATAGAGCTCTACATAGTACTCATTCGTTTCGGAAGAGACAGGTACGTTAATAGTTAATAGCGTACTTCTTTTTCTTGCTTTCGTGGTATTCTTGCTAGTTACACTAGCCATCCTTACTGCGCTTCGATTGTGTGCGTACTGCTGCAATATTGTTAACGTGAGTCTTGTAAAACCTTCTTTTTACGTTTACTCTCGTGTTAAAAATCTGAATTCTTCTAGAGTTCCTGATCTTCTGGTGAGATATGCATGATGCTACCATCGTCATCCAGAAGTCT
+
969EEDCBBBBBBCCCDAAACCCCCCDCC@CBBB=BB@C@DCCBBBA?CBC>?=?@CGBB?B@CCCCABCDC@>?>>>.;@1=99:,5AAC>AAB?BB<999BBC?BB@@>>=C;>;;7==ADAAA==>;AA@@6:8>>>=>>@AABA==<?=???<AA;?;?A?AAAD>>8>DCDD;D;?<>:===,==;;;*------766;=DDDC.9;;<@;A<??;?ABB??><>:==BA>>:==@<@AAAA???@@@AA?>>==??;??@@@@A@@<@@@<@@@:
@ATNG8:02955:05628
GATGGTAGTGTGTCTCTGAGAGTAGTACTCATTCGTTTCGGAAGAGACAGGTACGTTAATAGTTAATAGCGTACTTCTTTTTCTTGCTTTCGTGGTATTCTTGCTAGTTACACTAGCCATCCTTACTGCGCTTCGATTGTGTGCGTACTTCTGCAATATTGTTAACGTGAGTCTTGTAAAACCTTCTTTTTACGTTTACTCTCGTGTTAAAAATCTGAATTCTTCTAGAGTTCCTGGATCTTCTGGTATGACTAGTGTACTACTACCATCGTCATCCAGAAGTCT
+
<<<B@EC===666=<;;A;669@;?CCBBBBA?ABBD:;;@C?A<;;BBB?CCECC@CBDCCC@B>BC;;<BBAA?@CCCC+@C@DCCB>BBBB8;;B>BC@CAACBB?BAACCCCC@CCD@C@FCCCCCBCACCCC:;;DCCGIED;;<;EFED>AAD@DD@E?BBBBCCCCC9;;@@?3@;@<@BBBB0@@;;;6:ABBCCDABBACCCC5CBBCGACACCACCCCBBC@D@DD>@;;;>@@@>BBCCCCCEGCDFCCECCC;;:;BCBACCCC@BCC@DB;;
@ATNG8:02910:05691
GATGGTAGGCACTGCGCACACATCCCAGAAGATCAGGAACTCTAGAAGAATTCAGATTTTTAACATCGAGAGTAAACGATAAAAAGAAGGTTTTACAAGACTCACGTTAACAATATTGCAGCAGTACGCACACAATCGAAGCGCAGTAAGGATGGCTAGTGTAACTAGCAAGAATACCACGAAAGCAAGAAAAAGAAGTACGCTATTAACTATTAACTTACCTGTCTCTTCCGAAACTAATGAGTACACACTCTCATATGACACTACCATCGTCATCCAGAAGTCT
+
;<@C?CA<;CBCAB:;;<=@B?@@@<BBB@B===<<9<;>>C;;9C?BB?A=;;994888':7>>:?>65/;;;>8000/6666'//(31777+8;;6<888::>77.39<949=<59>==>BCCBBCIBBBBA?ACAB?C???>??@>B@CCC@CCBBABCD?CBBCBA???;?BA<A?>>>8;<<88899:.9A@B888@@@@B;>;?@==:=;>?:;;7;?BBABD<@;:::3;?>;???>>>@@???ADC===<==>;;@@@@<@===>:;;A<@@A<>>?@
@ATNG8:02959:05153
GATGGTAGTGATACAGATCAGACACCAGAAGATCAGGAACTCTAGAAGAATTCAGATTTTTAACACGAGAGTAAACGTAAAAAGAAGGTTTTACAAGACTCACGTTAACAATATTGCATCAGTACGCACACAATCGAAGCGCAGTAAGGATGGCTAGTGTAACTAGCAAGAATACCACGAAAGCAAGAAAAAGAAGTACGCTATTAACTATTAACGTACCTGTCTCTTCCGAAACGAATGAGTACGATGAGAGAGCTCTCTCTACCATCGTCATCCAGAAGTCT
+
?;;D@DBAABADBCCCCCCCFDDCC>A@D@CBCBBB@B@CCCAAAB?BC?D@BBBA@@@@2??BBCBCCCBBBB<A:::EEE1A@<<.999&9@@?B;;;BBCCC@B@BD@CCD;;;CCCCCCCCCBB???C?BB==:>@@@BBBD@D@B>><>BBBBBBB?BBBBBB>BC>A?@<?AAA?7=8818>>AA/>>=>>>=AA@@@:>:=>?B<><>BCBB@BBBBBBB=@=AAB<BFD?BBBBBCBBBBBBBABBCCBAAABBBBC?BBBAC>@AB@CCE@DBAA
@ATNG8:02962:05224
GATGGTAGCGCGACGAGCGTAGACCCAGAAGATCAGGAACTCTAGAAGAATTCAGATTTTTAACACGAGAGTAAACGTAAAAAGAAGGTTTTACAAGACTCACGTTAACAATATTGCAGCAGTACGCACACAATCGAAGCGCAGTAAGGATGGCTAGTGTAACTAGCAAGAATACCACGAAAGCAAGAAAAAAGAAGTACGCTATTAACTATTAACGTACCTGTCTCTTCGAAACGAATGAGTACGATGAGAGAGCTCTCTCTACCATCGTCATCCAGAAGTCT
+
<<<@8@<:55599<<?@CBB@=<??4696>@@@B;;4:;;9:??CC?C=9>484988888'73<333::>>;;;3;=>><<<):?:?2955&5:<49;<<<<=<<7?>AC?;;97495599@BAABCCCC;;;;BBC:;;BBBCBC@C@BBB@DBBCCBBB?AA9:90+0;*0//3=::@A7;783337733#3839333778;828<999=6=488BA<<@B=A=>B=990@8<::6000@@@BC>>=B==<BAB77788?898<6755>8=;<5:::6:898
@ATNG8:02994:05249
GATAGAGTACAGTGTAGTAGACCAGAAGATCAGGAACTCTAGAAGAATTCAGATTTTTAACACGAGAGTAAACGTAAAAAGAAGGTTTTACAAGACTCACGTTAACAATATTGCAGCAGTACGCACACAATCGAAGCGCAGTAAGGATGGCTAGTGTAACTAGCAAGAATACTACGAAAGCAAGAAAAAGAAGTACGCTATTAACTATTAACGTACCTGTCTCTTCCGAAACGAATGAGTACATAGATATACGTATAGCTACCATCGTCATCCAGAAGTCT
+
?;;??ADDCCBCCBBBDCCCCC?CCC@CCCC;;;;ACBBCBBC@BCAC@DCA::::9)9?AABBBCBBCDC>BA;;;::*:C>C4;;;.;CC@CHCCCCBBB=@?AC@CCC>AACCBBBCCCDCCCFBB?BCCC@CAAACCAA>A?B@@>@ECDCBBC@BBBCDC?CD????999CCC>CDE??????.?@=A@AAB?;;@5;589=<2868>CBB?BBBBC?@6:68BB=BBB?CAAADCCCCCCAAABBBCA>>?AAA@@;>>@@??>DD?BBC?CBA=
@ATNG8:02990:05296
GATGGTAGCTATACGTATATCTATGTACTCATTCGTTTCGGAAGAGACAGGTACGTTAATAGTTAATAGCGTTCTTCTTTTTCTTGCTTTCGTGGTATTCTTGCTAGTTACACTAGCCATCCTTACTGCGCTTCGATTGTGTGCGTACTGCTGCAATATTGTTAACGTGAGTCTTGTAAAACCTTCTTTTTACGTTTACTCTCGTGTTAAAAATCTGAATTCTTCTAGAGTTCCTGATCTTCTGGTATGACTAGTGTACTACTACCATCGTCATCCAGAAGTCT
+
:9?;7<>===?<<<==@@@?>>>>>CA;;59925559)5:5<9=BBBCBGABBB;96;>AB;;6:?AABAA?;9:47>>;A+BB=A>?>8?B@A>ACC>AA?AAABBE>??BBAAAC?CAA=A=ABA<<65639=>?=B>>>AAB<;;?@@9::?:==?<@@;>=BBBB;<;=A;>>@A@5@;?:=====.=???D:B>>;;;:;:>18888(8:;;@<@9>;49<<675;4;4<@<==B8;;><@>>>??====>@AAA::;>=;?>=>=?A>>:>;;6;AAA
@ATNG8:02967:05366
GATGGTAGTGCGTGAGAGAGAGACCCAGAAGATCAGGAACTCTAGAAGAATTCAGATTTTTAACACGAGAGTAAACGTAAAAAGAAGGTTTTACAAGACTCACGTTAACAATATTGCAGCAGTACGCACACAATCGAAGCGCAGTAAGGATGGCTAGTGTAACTAGCAAGAATACCACGAAAGCAAGAAAAAGAAGTACGCTATTAACTATTAACGTACCTGTCTCTTCCGAAACGAATGAGTACACATCGTCGTGTCGTGCTACCATCGTCATCCAGAAGTCT
+
444<8<BBECAA@BBDBCCCDEA@A>ABC@DCDCBB?C?DBD@?@B?BB?D@BB??>C>C+B?BBCBBBCB???8?@ABBBB3AC=A5;;;.;BD@CBBBEDCBB?B?BD@DBB?BBBBCBBBCBBBBBCCC?CCBB?BBBBCC@@>AADCB=ACCCCCCC?CCBBBB>AA?BBC>AABBB=BBB?BCDCA/CC?A@@@BBBB@=?<??@B<?<?FBBB@BB@@@BB?C?BEE>C??=?BCCBBBACBBBCBBBCFAAABBBCCC?AABBBBBCC?CCC@BA>>
@ATNG8:02985:05345
GATGGTAGGACGAGCGTCTGAGAGGTACTCATTCGTTTCGGAAGAGACAGGTACGTTAATAGTTTATAGCGTACTTCTTTTTCTTGCTTTCGTGGTATTCTTGTTAGTTACACTAGCCATCCTTACTGCGCTTCGATTGTGTTCGTACTGCTGCAATATTGTTAACGTGAGTCTTGTAAAACCTTCTTTTTACGTTTACTCTCGTGTTAAAAATCTGAATTCTTCTAGAGTTCCTGATCTTCTGGCGCGTATGTATGTCGCCTACCATCGTCATCCAGAAGTCT
+
55;=9=BC@AA@@@<?<<<BCCBC@CCB@@;;7;A@B<CB@D?BBFEECC@BBC;<9;@CCBBB=CCCABCCC@B>;;;;;*9B=ACDD=BBB@>BAA?AIACGFGCD@CBBBBBBB?BCC@C?BBBBB???>ABBB@CAAA@CCDBCBBAAA;;;;FD@BB@C>;;=CBBCBB?BAAAA9A>A>ABBDB2BCBBB;@@@@A?@????ACFC3CBBBB?A?AC@CDCCBBB?B?ADCAAA>AAB?BCB@@@@@?BBB???C@BCF>AAAAAAA@@>@BC@BBFC
@ATNG8:02973:05403
GATGGTAGCGCATATCAGCGCACCCAGAAGATCAGGAACTCTAGAAGAATTCAGATTTTTAACACGAGAGTAAACGTAAAAAGAAGGTTTTACAAGACTCACGTTAACAATATTGCAGCAGTACGCACACAATCGAAGCGCAGTAAGGATGGCTAGTGTAACTAGCAAGAATACCACGAAAGCAAGAAAAGAAGTACGCTATTAACTATTAACGTACCTGTCTCTTCCGAAACGAATGAGTACGATGAGAGAGCTCTCTCTACCATCGTCATCCAGAAGTCT
+
;;:<8:::<====>>>===ACCBA4@96159<<;;9;:==<@@??=@?9@9;;>94444$58556==666==@2;<44444$558>.555&5999?A<ABCBBB?C?BB@BBC?BBBBBCBBCB;;::99A@BCCCABCBCEDBB>B?BCA=ABB:::9:24<<:::544273326;000(///(////&/839333;<<<=7=7<8887=7:5;;;69:///<;6=:=>=5<<;7;::9444:::;:=@@??A>773889985>//.//44505<<7<599
@ATNG8:02972:05446
GATTAGAGAGACTGTAGCGCACCCAGAAGATCAGGAACTCTAGAAGAATTCAGATTTTTAACACGAGAGTAAACGTAAAAAGAAGGTTTTACAAGACTCACGTTAACAATATTGCAGCAGTACGCACACAATCGAAGCGCAGTAAGGATGGCTAGTGTAACTAGCAAGAATACCACGAAAGCAAGAAAAAGAAGTACGCTATTAACTATTAACGTACCTGTCTCTTCCGAAACGAATGAGTACGATGAGATCTCGTGTGCTACCATCGTCATCCAGAAGTCT
+
;5526>>>=9:6A??>>CCCBBB>BFCAECCBBB?B999?AA@@<@B9?9?@@@AAAA2B@DCCBBBBD???8=><;;;;*;@=@4999*9=>=@ABABBCBC@B@CB@FBA=A@CCCDBBBFDCCBBBD@CCBB@BBBAAAAA?B?BCD>@@BBDDBA>ACCDCC@AA=@@?8>???A277;8>>?@@2@@?B=>>BDA@@<>9<7772715;@@@>B@9598;1717<<69==4877=>B@BAA@ABBBBBCCB;;;AA?@<;;;?==BBA?ABC?BBBB
@ATNG8:02998:05452
GATGGTAGGACGAGCGTCTGAGAGGTACTCATTCGTTTCGGAAGAGACAGGTACGTTAATAGTTAATAGCGTACTTCTTTTTTCTTGCTTTCGTGGTATTCTTGCTAGTTACACTAGCCATCCTTACTGCGCTTCGATTGTGTGCGTACTGCTGCAATATTGTTAACGTGAGTCTTGTAAAACCTTCTTTTTACGTTTACTCTCGTGTTAAAAATCTGAATTCTTCTAGAGTTCCTGATCTTCTGGTGTCTGATCTGTATCACTACCATCGTCATCCAGAAGTCT
+
@:>;8<<DACC@;;;;@ABBBBCC@BBAABCC@CADD>BB?C??@BBBCC@DCCDDAE@CCCDAB@DGGGHCCBC>;;;;;;%;A=?BCF?C:;;:A5545C?;<;CDDADDGCDCBA?ACDAD?CCCHBBAC@CDDE>BBCBBBDBBBCCBABAA@ABB?BC@C@C<;;CCEGI@A;;;;.;>CACDDDE5BB;;;6:ABBCCCCCC@CBBB0B;;<C@C?CC?BBBCBDCAG@FB@@@B?BBC@C;=;GCDIEEABABDCB<;;=A@@AAAABA?ACC@CBAB
@ATNG8:02995:05486
GATGGTAGCTCGCTGATGATATCTCCAGAAGATCATGAACTCTAGAAGAATTCAGATTTTTAACACGAGAGTAAACGTAAAAAGAAGGTTTTACAAGACTCACGTTAACAATATTGCAGCAGTACGCACACAATCGAAGCGCAGTAAGGATGGCTAGTGTAACTAGCAAGAATACCACGAAAGCAAGAAAAAGAAGTACGCTATTAACTATTAACGTACCTGTCTCTTCCGAAACGAATGAGTACGAGAGAGCTCACGTGTCTACCATCGTCATCCAGAAGTCT
+
;;:>:=<<<=556<BABCBBBCBCB@BCD@EEDCBCCC@BBECCAA>@C=A>ABCCDDDD1;69===@A959>>59;49444$5<7<.555&5994;A<ACCDBC<@<@B>@@@89:CBBBCEA@@CBBBBB?BCBB@BABB@@AB>B?CCCACCCCCBBB?BBBBCC>@A?BAC7:9??=6=><8>>AAA27907387<=;;=8=<??>>8>4:7@@@=ABBCCDD@C@CCC=C;;7;AAA@A@@?CCCABBA???AA::9ABB?BB???ABCD@AA@ADCCD
@ATNG8:02994:05522
GATGGTAGCAGACGTGACAGAGCGCCAGAAGATCAGGAACTCTAGAAGAATTCAGATTTTTAACACGAGAGTAAACGTAAAAAGAAGGTTTTACAAGACTCACGTTAACAATATTGCAGCAGTACGCACACAATCGAAGCGCAGTAAGGATGGCTAGTGTAACTAGCAAGAATACCACGAAAGCAAGAAAAAGAAGTACGCTATTAACTATTAACGTACCTGTCTCTTCCGAAACGAATGAGTACGATGAGATCTCGTGTGCTACCATCGAATCACGAAAGTCT
+
955>8=BBBB@@@CCBCCCCCCBBB@BCDA@@@BBB@B@CCCBBBB@BC?A>AAAA@BBC3B?CCCBBBBB>>=3<>::::;*;B?CAEDD9BBD@CBBCDDCBC@C@BB>BBB>BABBBBCCCCCCCBBBB@CBBB?A@ABBBBC@C@BBB?BBDCCCBB@BBBBBB?BB?999?BAAAD;??=9::9::(:@<@AAAB@?;B<@<?AAA=A<@@BBB?BCCBBBC@B??@>6<992:??AABBBBBBBBBCAAAHBAAB>>>>=>>>@@=@>==;;;6;@@@
@ATNG8:02956:05602
GATGGTAGTCTCAGATAGTCTATAGTACTCATTCGTTTCGGAAGAGACAGGTACGTTAATAGTTAATAGCGTACTTCTTTTTCTTGCTTTCGTGGTATTCTTGCTAGTTACACTAGCCATCCTTACTGCGCTTCGATTGTGTGCGTACTGCTGCAATATTGTTAACGTGAGTCTTGTAAAACCTTCTTTTTACGTTTACTCTCGTGTTAAAAATCTGAATTCTTCTAGAGTTCCTGATCTTCTGGTAGAGCGTGCATATATCTACCATCGTCATCCAGAAGTCT
+
BCBB@BCCE?>BCCCBCCCCBCDDCCCCBBCC@CCCC=CCAC@CCCDCCC?CDCCC@C@BCBA>B@BBCDCBCBC?@???>0?@>CBCB>CCCC@CCMAGC@BBBCCF@CCCCCBBC?BCC?C?DCCBCCBCADCCC?CCCBBBBBBCCCCCCBC?CBB?BC@E?BBBBBCCEC@B@@@@9@@F@CCCCC5BC@@@=ACCCCCFDCC@CCCC5CCBCD@C@CB?CCCBCBC?C?CCFC@?=@?B?CCCCCCBBBBCCBCCBCCCC@C@@?ABBCC?BBD?CCBB
@ATNG8:02964:05743
GATGGTAGCATCATGCATATCTCACCAGAAGATCAGGAACTCTAGAACGAATTCAAGATTTTTAACACGAGAAGTAAACGTAAAAAGAAGGTTTTACAAGACTCACGTTAACAATATTGCAGCAGTACGCACACAATCGAAAGCGCAGTAAGGATGGCTAGTGTAACTAGCAAGAATACCACGAAAGCAAGAAAAAAGAAGTACGCTATTAACTATTAACGTACCTGTCTCTTCCGAAACGAATGAGTACGATGAGAGAGCTCTCTCTACCATCGTCATCCAGAAGTCT
+
///7)////;;::66655>9595::5:54.499444.45444444<0443494//)///9::);588655--(----(--/4444$4:39.444&4993455555A<<1615=7;;;;>===>>;;;@995955949:///)/;///8883<865565554444;8=<;;;=8::6:88-33333(399,337777$664;///778;=4848:6616462659499995558<7;;;59:9+///:::??A?<<8;;;8;;8899<;7/)//////999?B>B?B?>=
@ATNG8:02965:05734
GATGGTAGTGTGTCTCTGAGAGTAGTACTCATTCGTTTCGGAAGAGACAGGTACGTTAATAGTTAATAGCGTACTTCTTTTTCTTGCTTTCGTGGTATTCTTGCTAGTTACACTAGCCATCCTTACTGCGCTTCGATTGTTTGCGTACTGCTGCAATATTGTTAACGTGAGTCTTGTAAAACCTTCTTTTTACGTTACTCTCGTGTTAGAAATCTGAATTCCTCTAGAGTTCCTGATCTTCTGGAGATACACATGATACTCTACCATCGTCATCCAGAAGTCT
+
555<:>=>B=6:5<<:<;;?@B@@@CBBBCA@=@AAA=AC@C@CCCCCCC?DCCCC@C@CDCC@C?BCCDDECCD@DDDDD2DD?BBCD>CCBB>BBB?BC:;;BCCD?CDDDCCCB@BCC?B?DDDDCCCC@CCDC?AAA=ACCCCCCCBCBBB@BCC@CD@D?CBBBCCCCC@BAAAA8@=@=::9::*:B?@=ACCCCCBCDCABBBC>CBABC?C@D@AAACAA@B?B?BBBCBB?B>?=@BBBBCCBBABCCBCCCC??<==>B>?ADC@BBCBCCBB
@ATNG8:03052:05132
GATGGTAGTGTGTCTCTGAGAGTAGTACTCATTCGTTTCGGAAGAGACAGGTACGTTAATAGTTAATAGCGTACTTCTTTTTCTTGCTTTCGTGGTATTCTTGCTAGTTACACTAGCCATCCTTACTGCGCTTCGATTGTGTGCGTACTGCTGCAATATTGTTAACGTGAGTCTTGTAAAACCTTCTTTTTACGTTTACTCTCGTGTTAAAAATCTGAATTCTTCTAGAGTTCCTGATCTTCTGGACGACGCGCACTGACACTACCATCGTCATCCAGAAGTCT
+
:>>@5?@BABBCBBB@DICBBBCCCCBBBC@@>@AAD=AA?A@CCCCBBB@DBB@A<A>B@CB@B@BCCCCCBCB=BBDDF5CD>@@BB=BCAB@CCEACC>BCCCDB@BBBBBBCD@BBD@D@CCBBAAAB>AA;;6;;BBBBBBDCCCD@@@C@CBB?BM@C?BBBCCCCCD?B;;;;.;=A5;;BBB2B@@@B:;;CCDCCCCC@CFDE5CCBCC@C@CCAEGDCCAA>A>AAA@@@>AAB@CC;;;AACAAAAABBBECBB@BCBA>@@00-0A@:ACCD
@ATNG8:03008:05176
GATGGTAGCTATACGTATATCTATGTACTCATTCGTTTCGGAAGAGACAGGTACGTTAATAGTTAATAGCGTACTTCTTTTTCTTGCTTTCGTGGTATTCTTGCTAGTTACACTAGCCATCCTTACTGCGCTTCGATTGTGTGCGTACTGCTGCAATATTGTTAACGTGAGTCTTGTAAAACCTTCTTTTTACGTTTACTCTCGTGTTAAAAATCTGAATTCTTCTAGAGTTCCTGATCTTCTGGACGACGCGCACTGACACTACCATCGTCATCCAGAAGTCT
+
:55A:>BBBCCBBCDDDGCBCDCBBBABALGC@CCDF?CC>B?BCCBBBB?BBABB@B@CCCD?B?BBBBBBBBC??>?>?2?A?BBBC;AACC=AAC?CC?>>?BBB?BC???BBB@A@@;@>A??>=;;;=AACA;@?@@>>>AAAAAA>>;=<;<==??;?=@<==>>>??<?@@@@6@<@:88888(8<888)5=;;<@====:?>?>/=@@@A<A<@@=AAAA=;:5;4::=:::7:;A=@@>===>>?@;;;??>>;<<7=///@@@@B=@>><>==?
@ATNG8:03041:05256
GATGTAGTACATGATAGACGACACCAGAAGATTCAGGAACTCTAGAAGAATTCAGATTTTTAACACGAGAGTAAACGTAAAGAGAAGGTTTTACAAGACTCACGTTAACAATATTGCAGCAGTACGCACACAATCGAAGCGCAGTAAGGATGGCTAGTGTAACTAGCAAGAATACCACGAAAGCAAGAAAAAGAAGTACGCTATTAACTATTAACGTACCTGTCTCTTCCGAAACGAAAACGATGAGAGAGCTCTCTCTACCATCGTCATCCAGAAGTCT
+
9:<B@CCC@>BCFBBCBBBBBBCDACDD?CCCBFCC?B@CEDCCBB?BC?C>AACBBBBB5B@DCCCCCCC>>@8>====7<==B:>:>@@2???:>>?@??C::8;?AD@CBD@CCCBBBBBCCBCCBCCC@CCCC?AABBBBBB?C@C99;:CCEDBBB?CCCBAC?CC>BBB?BBBAA8?;<8<<<<?.<@<@???AAC??>??@@>>;>=?=B@@=ABBBCBB@BACCD>CAAEE7C000CDCECCCBCABBBBB@B@B=>>CCCCC=ABC?BBBB
@ATNG8:03015:05332
GATGGTAGCACGACACGACGATGTGTACTCATTCGTTTCGGAAGAGACAGGTACGTTAATAGTTAATAGCGTACTTCTTTTTCTTGCTTTCGTTGGTATTCTTGCTAGTTACACTAGCCATCCTTACTGCGCTTCGATTGTGTGCGTACTGCTGCAATATTGTTAACTTGAGTCTTGTAAAACCTTCTTTTTACGTTTACTCTCGTGTTAAAAATCTGAATTCTTCTAGAGTTCCTGATCTTCTGGTATGACTAGTGTACTACTACCATCGTCATCCAGAAGTCT
+
@??C@CCCCC@@<BB@BC<;66<@BDCCCCCC@CCCE>BB?B>B@;;5@<:>>>@B@C>@@CC@D?BBBCCAA=?:8====+=B=A900)0/-(-38--)/6069:><B8BBBABBBB?>AA=A=B@@;:888>AAAA;AAAA>>===>ABA>=<<8:;;<??<?<@@<B??CCCACCCDC<C@C?BBBBB2BBBBB=BBBCCCCCBC?DEDE3D;;;DAE@BB?BBCCBBB?D?CCCA??9::B@DHBB9<<CDDCCCDAAACBB?ABCCCCCBA=ACD?D?@?
@ATNG8:03037:05361
GATGGTAGTATATCGCGTCGCTATCCAGAAGATCAGGAACTCTAGAAGAATTCAGATTTTTAACATCGAGAGTAAACGTAAAAAGAAGGTTTTACAAGACTCACGTTAACAATATTGCTGCAGTACGCACACAATCGAAGCGCAGTAAGGATGGCTAGTGTAACTAGCAAGAATACCACGAAGCAAGAAAAAGAGTACGCTATTAACTATTAACGTACCTGTCTCTTCCGAAACGAATGAGTACGTGTGACGTACGTGAGCTACCATCGTCATCCAGAAGTCT
+
777<89=C@;;=<;;;;;;;;>?6646>>5;<=;?;:>=@@B9;9@=<;7>;00---999+9+-///877<<8891445===>+;:797;;;1;;<8;@BBA@<CB>A>??;?@@<@@:99A@@BB>>>>>>?<?@BC>AACCB>>><@<@==:=>><===<8=====<99:1555(....(..-056999)...33389955077;8856A39=<6606///=>=394255(27;68A@@@B>>::<?@@BCA@@@@@@>9::8=>>>@@@CB=??@9>522
@ATNG8:03021:05389
GATGGTAGCTATACGTATATCTATGTACTCATTCGTTTCGGAAGAGACAGGTACGTTAATAGTTAATAGCGTACTTCTTTTTCTTGCTTTCGTGGTATTCTTGCTAGTTACACTAGCCATCCTTACTGCGCTTCGATTGTGTGCGTACTGCTGCAATATTGTTAACGTGAGTCTTGTAAAACCTTCTTTTTATGTTTACTCTCGTGTTAAAAATCTGAATTCTTCTAGAGTTCCTGATCTTCTGGACAGAGTGTGCAGATACTACCATCGTCATCCAGAAGTCT
+
555@>BBBBB=@BBBA=CCJCCC;66;:@@;?6?@A><@C?B@BCCCCBB?BCCA@7:9;CCDAC@BBBBBBCCC?CCCCC2A@?CBCC=AAAC8:9B?AA@BBABAA>AAAA>>?B?B>><?<?AA==<;<=BCAA<>>=>;;;@?==@@=///6::=8:;5;;?@A===AAB=AAAAA5B=B======+88==A9A;;;>>>>>>18888(8<=>C<?<?A<@AC>==?<?=@@@@AA<???<???@@@>>=>>@<;;BBCF@9;///===AA=A??;?BB@
@ATNG8:03041:05385
GATGGTAGAGTACAGTGTAGTAGACCAGAAGATCAGGAACTCTAGAAGAATTCAGATTTTAACACGAGAGTAAACGTAAAAAGAAGGTTTTACAAGACTCACGTTAACAATATTGCAGCAGTACGCACACAATCGAAGCGCAGTAAGGATGGCTAGTGTAACTAGCAAGAATACCACGAAAGCAAGAAAAAGAAGTACGCTATTAACTATTAACGTACCTGTCTCTTCCGAAACGAATGAGTACTACTCTCAGAGACACACTACATCGTCATCCAGAAGTCT
+
@@@@;?@BBC@AACCCCDCCCCCCC?CCB?@@@A;;7<?BBCBCBB?AA6:2:>@9999-3,39;<BBBBB@C:????=;;'4;44.555&5995;<<>>==9;4;<;;5;;98>?A<BBCAAACGEGBBC?BA@A?BBBCCCCC@C@CA@>@BBAA@AA;@?AA;>;>>9>?=6@===C:>>@?@@ABB2AC@C>@?AAA??;?=<;=<5:48:@;;6;A>?;==9=9;;D=BAB????AA>>>AA999BBBBBB@><<;;;;<79;A@C@@;??>:>>::
@ATNG8:03009:05436
GATGGTAGCTATACGTATATCTATGTACTCATTCGTTTCGGAAGAGACAGGTACGTTAATAGTTAATAGCGTACTTCTTTTTCTTGCTTTCGTGGTATTCTTGCTAGTTACACTAGCCATCCTTACTGCGCTTCGATTGTGTGCGTACTGCTGCAATATTGTTAACGTGAGTCTTGTAAAACCTTCTTTTTACGTTTACTCTCGTGTTAAAAATCTGAATTCTTCTAGAGTTCCTGATCTTCTGGGTGTATCAGCGAGTATCTACCATCGTCATCCAGAAGTCT
+
;55>;>CFCB=BCCEBCCGDCCCAAACCCCDC@CEFF>DD@C=:;;ABCC@CCC@A?A-00::6::::ACBB@8;633333$798:BCC<BBBB@CCB?BC?BBBCBB@BBBBBBBB?>CB8>8888889;;=C988;?;888>??A@A>>>;;;;888===9=<@A@@@???A;?@BBB5A<@8;;AAA/?>;;:)8555777=<;18898)89:9>;@<@A<@@BB888=A=@@A?==5:::A:;;;???@>>>??@BBAAAA<>==<::;@B=B=;79666
@ATNG8:03049:05473
GATGGTAGCTCGCTGATGATATCTCCAGAAGATCAGGAACTCTAGAAGAATTCATGATTTTTAACACGAGAGTAAACGTAAAAAGAAGGTTTTACAAGACTCACGTTAACAATATTGCAGCAGTACGCACACAATCGAAGCGCAGTAAGGATGGCTAGTTGTAACTAGCAAGAATACCACGAAAGCAAGAAAAAGAAGTACGCTATTAACTATTAACGTACCTGTCTCTTCCGAAACGAATGAGTACGTGTGACTACGTGAGCTACCATCGAATCCTCTTAGTCT
+
;:<>;<<<===>?=>@A@;;;9<99.66@:>ADE@?5;5;;:<<:?8??9?=A:::BBCCC3B?BBBB9987977)7744444$44.58<>>/:5504899::<;;17577/777<ABBCCDBBABBBB@@A@?ABBB;;:@CCA@@?D;>;;244944.4:<::::;;939:3///(///33(38;378877'794::::::55939;5658;C;>?CCB?A@;;;AA<@<@AB<@??>?@?ACCBCCBAABBBBACCC??@?@@;?999D?AA????<AB:::
@ATNG8:03007:05598
GATGGTGGTAGTGTGTCTCTGAGAGTAGTACTCATTCGTTTCGGAAGAGACAGGTACGTTAATAGTTAATAGCGTACTTCTTTTTCTTGCTTTCGTGGTATTCTTGCTAGTTACACTAGCCATCCTTACTGCGCTTCGATTGTGTGCGTACTGCTGCAATATTGTTAACGTGAGTCTTGTAAAACCTTCTTTTTACGTTTACTCTCGTGTTAAAAATCTGAATTCTTCTAGAGTTCCTGATCTTCTGGACAGAGTGTGCAGATACTACCATCGTCATCCAGAAGTCT
+
ACCD?BB?DCCCDB@BCCCBBBBCDCCCCCCEE;<4:B>>8>B:C@CCCCCCCACGICCABABCDC@DADCCBDDCDD@BBBB@2@A=BBBC>BBCC@CCCADE@@@@CCCACCCBDCCB?CDD>A>BBBCBCCC@CCCE>@@CEBBBCCCCCDCBBB?CCC@BB>B?CFCCDCCBB?A::::.:4:5:;;;;*;@?AE=@ACBBBDAA@5;;;<*<BBBDACADDACCBCCCC?CACCABBB@BBB@CCCCCBCBBCCCEDCCCABB@DCCCBCBDB?BCC@DBBB
@ATNG8:03032:05614
GATGGTAGTGTCATATGAGAGTGTGTACTCATTCGTTTCGGAAGAGACAGGTACGTTAATAGTTAATAGCGTACTTCTTTTTCTTGCTTTCGTGGTATTCTTGCTAGTTACACTAGCCTTCCTTACTGCGCTTCGATTGTGTGCGTACTGCTGCAATATTGTTAACGTGAGTCTTGTAAAACCTTCTTTTTACGTTTACTCTCGTGTTAAAAATCTGAATTCTTCTAGAGTTCCTGATCTTCTGCTCTCGTAGACAGATACTACCATCGTCATCCAGAAGTCT
+
///:5:>=066>>>==>C@CA@@BDA@;?DBA=B@@@;@C@C@DCCCDCIIGGBBC?A?@BCC@B@BDCCCCCDC@CBBCC5BB?BAAA<AA@A>A@@=BC?BBBCCC?BCCDEHBA>A@C@C@ECBBAAAD@DDBB@BCCCCAAACCCAAABCC@CAA?BB@B@BBBBBBCCD@BCCCC9A>A>ABDCC0BA;;;/;BBBBBBAAA5;<;;*;BCCCAIACC@CCCDCBB@D@DCCDCC?@@BCBBBCCBCCCCCBBBBBBCC@BBBBB@AAC?BBB@BBBA
@ATNG8:03042:05601
GATGGTAGGAGACACGTCGCACACGTACTCATTCGTTTCGGAAGAGACAGGTACGTTAATAGTTAATAGCGTACTTCTTTTTCTTGCTTTTCGTGGTATTCTTGCTAGTTACACCAGCCATCCTTACTGCGCTTCGATTGTGTGCGTACTGCTGCAATATTGTTAACGTGAGTCTTGTAAAACCTTCTTTTTACGTTTACTCTCGTAGTTAAAAATCTGAATTCTTTCTAGAGTTCCTGATCTTCTGGCGCTCTGTCACGTCTGCTACCATCGTCATCCAGAAGTCT
+
;;;>:==>:;;6556<===?BAABAA@A>BAA>ACDD=AB6;4555=>>?;>>>AA?A8::?B@D>AABBAA@79,7;777'7<9<7733&3;;;6;3807?=ABBBFF<@@BB?BBC<;;;:>:8//<:///,/.7>9>>>>??868;;@>AA;;6;==8=;1:5;;;;?9:7>469<;;2<9@<@@@@@/@@@@B:A@@@@@;677716898(//75505268808...64404(,,,,-6)--64355657577;5565557AAA7><7558@@F=DBB=>;::
@ATNG8:03031:05637
GATGGTAGCTATACGTATATCTATGTACTCATTCGTTTCGGAAGAGACAGGTACGTTAATAGTTAATAGCGTACTTCTTTTTCTTGCTTTCGTGGTATTCTTGCTAGTTACACTAGCCATCCTTACTGCGCTTCGATTGTATGCGTACTGCTGCAATATTGTTAACGTGAGTCTTGTAAAACCTTCTTTTTACGTTTACTCTCGTGTTAAAAATCTGAATTCTTCTAGAGTTCCTGATCTTCTGGATAGCGACGCGATATACTACCATCGTCATCCAGAAGTCT
+
;9<C@CCABBBBCFDDBBBDDCCABA??ACBB?BB@@9AA<@=@BBBBBB?BBBBCAD::;BC@C?AAABBECCB?<;888+<B?=BCA;BBCC=??B?BD>99:BCB@CCCCCBBB>@@A<>;>>>>>=>==AAA?588@@BB@@ABCBCA@AA?BAB?B@<@<@B?A@@@A@5<<;<9196;7;=CCC.AA8885:@@@A@@>994;;;;+<678A;?<?@<@AAA====A<AAA=>><?@?<@CA@>>>;;;@@@B>>>AAA=A>>>?A@AA;AAC9@;55
@ATNG8:03014:05746
GATGGTAGTATATCGCGTCGCTATCCAGAAGATCAGGAACTCTAGAAGAATTCAGATTTTTAACATCGAGAGTAAACGTAAAAAGAAGGTTTTACAAGACTCACGTTAACAATATTGCAGCAGTACGCACACAATCGAAGCGCAGTAAGGATGGCTAGTGTAACTAGCAAGAATACCACGAAAGCAAGAAAAAAGAAGTACGCTATTAACTATTAACGTACCTGTCTCTTCCGAAACGAATGAGTACACATCGTCGTGTGCTACCATCGTCATCCAGAAGTCT
+
:55A9==AB>BBBBCD<;:AAABBA=@@@<>A@9:69C?BCC;;;B?BC?D@<;;;9:9:'47<?<==<<<<?@@;>=:;:::'43-3-333&3;<8<<:BBBC9959=AA?CBB@CBCCCBBBFDDCCCBBB?BBBB?BBBBBCBB>C@CAA?ACCCCDCC?AABBBB@BB?AAA>AABBB=A@?;999989%9@;@89:DAA??;?<@@@D;@=@ACBC@BCBBBBB?B@CCC=BBB?BBBBAA@AACCCC>@@ACAABBBB?BBBBAAACC@DCC?BBAA
@ATNG8:03042:05720
GATGGTAGCTATACGTATATCTATGTACTCATTCGTTTCGGAAGAGACAGGTACGTTAATAGTTAATAGCGTACTTCTTTTTCTTGCTTTCGTGGTATTCTTGCTAGTTACACTAGCCATCCTTACTGCGCTTCGATTGTGTGCGTACTGCTGCAATATTGTTAACGTGAGTCTTGTAAAACCTTCTTTTTACGTTTACTCTCGTGTTAAAAATCTGAATTCTTCTAGAGTTCCTGATCTTCTGGACGACGCGCACTGACACTACCATCGTCATCCAGAATTCT
+
:::B?B@AAB=>D<@<CCCECCCBBBBBCCBB>BBBB;A@>A=@ABBCCB@CCBBB@C?CCCC@C?AAACCCB<B7BB===+??5@??>:>CAA?ABA=A@>ABBBCC=@@BABBBA??==:><@CAAAAAA;AAAA9>>>>>>>@@@@@@=<<>::::<AA;?<>==?B===A6;;>>>/>:>:>>AAA/AAAAB9>>>>??>>>C<????/?>>=C<C=AA>@@;;;?A=A=??????7;;?;?====??@@?>>>BA?@?AA8=:::::@@?;?AB<?=><
@ATNG8:03072:05125
GATGGTAGTGTGTCTCTGAGAGTAGTACTCATTCGTTTCGGAAGAGACAGGTACGTTAATAGTTTAATAGCGTACTTCTTTTTCTTGCTTTCGTGGTATTCTTGCTAGTTACACTAGCCATCCTTACTGCGCTTCGATTGTGTGCGTACTGCTGCAATATTGTTAACGTGAAGTCTTGTAAAACCTTCTTTTTACGTTTACTCTCGTGTTAAAAATCTGAATTCTTCTAGAGTTCCTGATCTTTCTGGTCTACTACACTGTACTCTACCATCGTCATCCAGAAGTCT
+
4444.44<@;=5559555559999;;44/://)/666(/4.405;>>>=>:>??>><>6<;555)55555999555.5::<<+:<55559)5599.555.596555;5516=<>CDBB?BBDAD@CBBB0000*/:;<8=BB<<77/////////4.49939<5:39:;44.4999.44949&47;.55999(944593;=B=>>A=9>25555$555@<.52552599=544.45:945444)44;499;<9565::9/////9:;;79///;///:6:9:66995
@ATNG8:03104:05149
GATGGTAGTGATACAGATCAGACACCAGAAGATCAGGAACTCTAGAAGAATTCAGATTTTTAACACGAGAGTAAACGTAAAAAGAAGGTTTTACAAGACTCACGTTAACAATATTGCAGCAGTACGCACACAATCAAGCGCAGTAAGGATGGCTAGTGTAACTAGCAAGAATACCACGAAAGCAAGAAAAAAGAAGTACGCTATTAACTATTAACGTACCTGTCTCTTCCGAAACGAATGAGTACGATGAGAGAGCTCTCTCTACCATCGTCATCCAGAAGTCT
+
ED@?>A@BABBAB@AB@<;;;CC?@?@BB=@@BB@A>A?AAA::5@=AC7999BA:?;:?1@7<=AAA@@@::9+:::4=>='<<0509<@4BAB?;;:ABBB@@=@=AC@CCD@@A;;;BBCBBBAABBBAADEH?A@BDGECC@C@C;;5;AB;<:BB@BBB@@@?CA6::36:>@=B<<;;8788999%9?:897>A?>??<>;9<<=8>;=<ABB?BCBBBCC@D@CCF?C@A=?BA::::9:???AAABBBABAAA@=A>;?@;;?A@@@@CBA?AAAA
@ATNG8:03088:05222
GATGGTAGATATATGCACGCTCTACCAGAAGATCAGGAACTCTAGAAGAATTCAGATTTTTAACACGAGAGTAAACGTAAAAAGAAGGTTTTACAAGACTCACGTTAACAATATTGCAGCAGTACGCACACAATCGAAGCGCAGTAAGGATGGCTAGTGTAACTAGCAAGAATACCACGAAAAGCAAGAAAAAGAAGTACGCTATTAACTATTAACGTACCTGTCTCTTCCGAAACGAATGAGTACTATAGACTATCTGAGACTACCATCGTCATCCTGAAGTCT
+
=<BB?BB66:>DCCCFHB<;BCCBB=@?;7??>=>>0905BBCCCC?BB>B>ABAABBAA2A>B???AA??88818799EA?+=A?B:BGD9BBCAECCCCBBBB7;7;B?BCD@CCC@@@CCBCCBBCCBB@BCCCACCC@@@BC@C@C@A?ACBBCCBC?CBBBA@<?A>=::3999999*9>><BBBBB3BB=AB=BB=@@@=;:759<27059BBC?BB=;;;>@D@BCC=?881789>>AACCAAABBCBBBCCBAAAB??=?AA@ABCBB?BBB?A@;:
@ATNG8:03060:05295
GATGGTAGTGTCATATGAGAGTGTGTACTCATTCGTTTCGGAAGAGACAGGTACGTTAATAGTTAATAGCGTACTTCTTTTTCTTGCTTTCGTGGTATTCTTGCTGTTACACTAGCCATCCTTACTGCGCTTCGATTGTGTGCGTACTGCTGCAATATTGTTAACGTGAGTCTTGTAAACCTTCTTTTTACGTTTACTCTCGTGTTAAAAATCTGAATTCTTCTAGAGTTCCTGATCTTCTGGGATGTGTGCGCAGTGCCTACCATCGTCATCCAGAAGTCT
+
<69G?CCCCBBBCBCCCCCCCCBBCBCFLCCB@BCBB=BB@B@BCCCDCC@CCBBBACADCDC@C@CDCECCDBA=:::::):?;ABCC>CCCC@CCCACC@B;;;CBCCCCDDCB?BCC?C=BBCCCAAA>BBDC>CCCCCCCCCCCCDBBBB?CCC@CC@D?BBABDDCCC@C::;6;<A>:::::*:CDDD:;:BCCCCCCC5;;;;*;BBAB<@=AD@CCCFBCC?B@CEEBBB?BBBD=B;::BDDDCCC;;;C?BCC@CDBCCDDBB?BDHACBBB
@ATNG8:03060:05369
GATGGTAGCACACGAGATCTCATCGTACTCATTCGTTTCGGAAGAGACAGGTACGTTAATAGTTAATAGCGTACTTCTTTTTCTTGCTTTCGTGGTATTCTTGCTAGTTACACTAGCCATCCTTACTGCGCTTCGATTGTGTGCGTACTGCTGCAATATTGTTAACGTGAGTCTTGTAAAACCTTCTTTTTACGTTTACTCTCGTGTTATAAATCTGAATTCTTCTAGAGTTCCTGATCTTCTGGTGTCTGATCTGTATCACTACCATCGTCATCCAGAAGTCT
+
555C;CCCCCBBAA;=CDEEBBCCBBCCCDAA>ACCC>CC@D@@@BDDCC?AAB:97;?BAED?B?DABABDAAA?BCCCC3BB?B???:=DDE@BBB?A?>A@BBDD?CCABBBBB?BAA<A>AA@>;;;><ABAA9=>AA?:;:@>>>@A>=>78;:>AA:>:=>>>>>>>B<@@@AA5A=D<>>>>>/>A@@>9@>>>>@?>>A;AAAA:A@@>>;><?@<@AAAAAA<A<AAB==<:=;A:>>A==>>>=>?@A;;;<<=A;A=<>>@@@?<>>><A;<<
@ATNG8:03088:05596
GATGGTAGTGTCATATGAGAGTGTGTACTCATTCGTTTCGGAAGAGACAGGTACGTTAATAGTTAATAGCGTACTTCTTTTTCTTGCTTTCGTGGTATTCTTGCTAGTTACACTAGCCATCCTTACTGCGCTTCGATTGTGTGCGTACTGCTGCAATATTGTTAACGTGAGTCTTGTATAACCTTCTTTTTACGTTTACTCTCGTGTTAAAAATCTGAATTCTTCTAGAGTTCCTGATCTTCTGGTATGACTAGTGTACTACTACCATCGTCATCCAGAAGTCT
+
@=AD@CCBBBBDCCCCCCEBBCCDCCCDCCBB@BCCC=CC@C?BCCACEE?BBBDD?B?BBBB>C@DDBBBCCBB?BBAA@5BB?BBDD=BBAA?ABB?BF>BABDDD?BBBCDECC?CCD@C?CCCCBBBB@CCDEACBBBBBCCDCCCCCBBB@DBB?BC?B?BCCCCBBBC?BCBBC@B?B?BBCCB0AA::99;CCCCCCBBBACGEG5CCBBDAD@CC@CCCCCCC?C@CBBA@@<@AA?AABBBAACBBBBBBBCFDAA?ABBCBBBCD@BCD?C@@@
@ATNG8:03059:05639
GATGGTAGGCACTGCGCACACATCCCAGAAGCATCAGGAACTCTAGAAGAATTCAGATTTTTTAACATCGAGAGTAAACGTAAAAAAGAAGGTTTTACAAGACTCACGTTAACAATACTGCAGCAGTACGCACACAATCGAAGCGCAGTAAGGATGGCTAGTGTAACTAGCAAGAATACCACGAAAGCAAGAAAAAGAAGTACGCTATTAACTATTAACGTACCTGTCTCTTCCGAAACGAATGAGTACACACTCTCATATGACACTACCATCGTCATCCAGAAGTCT
+
444:7<>B?BA@554;99=@A?;;A6=@@?0//::5;79?BBB;;9B?CB7?<<;9:48888$87;::;B?>?<=C=<54488888$33-3-333&3;<6=<<==<@>?:?:??<@AABBCCCBCBBCBBBB:::C?CC:;:;BCCCCBB?B?B:::;CBBAC:999AAA??=>A;@BB?BBAAA9?9959BCCC3AA>AAAACAA??;?;??DD<A<A@CBB>BBBBBBB@B@CCC>CCC?BACBBBCBBBBBBCAAACBCCBBCC::99BBCBBCCC@CDC@DB@A
@ATNG8:03062:05620
GATGGTAGCTCTGCTCTGACTCTCGTACTCATTCGTTCGGAAGAGACAGGTACGTTAATAGTTAATAGCGTACTTCTTTTTCTTGCTTTCGTGGTATTCTTGCTAGTTACACTAGCCATCCTTACTGCGCTTCGATTGTGTGCGTACTGCTGCAATATTGTTAACGTGAGTCTTGTAAAACCTTCTTTTTACGTTTACTCTCGTGTTAAAAATCTGAATTCTTCTAGAGTTCCTGATCTTCTGGCGCTCTGTCACGTCTGCTACCATCGTCATCCAGAAGTCT
+
;59>9=BBBC=BBBBCBA@;;;;;;@@@AB@A>@AD?CC@C@CCCCCCC@CDDCCAFFDCBB?C@CCDDDBBBF@BBCCC5CC?CBCB=BBBB@CCB@HC;;;BCCC@CCDDCCBC@BBC@D?CCCCAAAD@CCCD>AACDCBBBBCCBCCCBB?BBB?BF@B?BDDCBBBCD@CCDCC9B=@=ABDGD5CC@@@;@BBBBDCCCC@CCCC5CBBBA?A@CD@CCDBBBD?B@CCCAAA<@@A>ABBBBCCCCCCBAA@@@ABB@BCCCBBCBC?BBBADAAB
@ATNG8:03094:05655
GATGGTAGCAGACGTGACAGAGCGCCAGAAGATCAGGAACTCTAGAAGAATTCAGATTTTTAACACGAGAGTAAACGTAAAAAGAAGGTTTTACAAGACTCACGTTAACAATATTGCAGCAGTACGCACACAATCGAAGCGCAGTAAGGATGGCTAGTGTAACTAGCAAGAATACCACGAAAGCAAGAAAAAGAAGTACGCTATTAACTATTAACGTACCTGTCTCTTCCGAAACGAATGAGTACGTGTGCGACGTGTCTCCACCATCGTCATCCAGAAGTCT
+
<<@@>@BBCCCCB@BABCCICCCCC@BCC@CBDBCDAD?CBBCCCC?BB?C@BAA@A@@@2A?CDDDBBBACCD=BBBCDDD3CDAC?BBB:BCB@BBBBCCJED>A?AC@BBB?BBACCCCCBBBGDDCAC@DDBA?BBCBBBAB@CBCAA>ACCCCCAA?ACCCDD?BB@BBA<>@999+:@@=ACCCC3CC?C???CCDAA:=:=>BB=B<@@BBB?BB@AACA@C@BBB>BBB?BBCBCBBBBBBCBBBBBBBBBBB@B?<?>>>@>>>B<AAA<@<<<
@ATNG8:03099:05705
GATGGTAGTACATGATAGACGACACCAGAAGATCAGGAACTCTAGAAGAATTCAGATTTTTAACACGAGAGTAAACGTAAAAAGAAGGTTTTACAAGACTCACGTTAACAATATTGCAGCAGTACGCACACAATCGAAGCGCAGTAAGGATGGCTAGTGTAACTAGCAAGAATACCACGAAAGCAAGAAAAAAGAAGTACGCTATTAACTATTAACGTACCTGTCTCTTCCGAAAGAATGAGTACTGCGTCTCACTCTCGCCTACCATTGTCATCCAGAAGTCT
+
ACBC?CCCCC>CBBBCCCCD??@BB@CCD@CBBB::7;5@AACCCC@CC?B?BBB;;;::.:?BCDCCCCCAA?6=B::;:;*;B@D>BBB7BCC@CCCCCCCBB@B@BC@CCA?BBCAAAACAAABBBDBB?CCCD@DBBBBBCB@D@GAA?BCCCCCCC@BBBCCC?AA?BBB<>>BBC<><<8999999%0>;>0/0:;BCB?B?=CCF>B>AACCCABBBCDBC@B@BBB>CD@CCCBBABBDCBCCCCGECDBCCB@BBC?BB@BBBCCD@CCC@C@@@
@ATNG8:03057:05737
GATGGTAGCGCACACATAGATACAGTACTCATTCGTTTCGGAAGAGACAGGTACGTTAATAGTTAATAGCGTACTTCTTTTTCTTGCTTTCGTGGTATTCTTGCTAGTTACACTAGCCATCCTTACTGCGCTTCGATTGTGTGCGTACTGCTGCAATATTGTTAACGTGAGTCTTGTAAAACCTTCTTTTTACGTTTACTCTCGTGTTAAAAATCTGAATTCTTCTAGAGTTCCTGATCTTCTGGAGATACACATGATACTCTACCATCGTCATCCAGAAGTCT
+
?;?C@CB=CCBCCAAIEDDC@?666>;;:=5505<<=265:@7566<6;5.55595.4.44998=@@@A@@@BAE;;;GCC2@@;>@?@;;:;B?CCC=AB99;ABBB@CFCCHHLH:;;C?B>BDCCCCCD?AABA@BBBBCCCCCBBBCBC@@=@BB?BB?B?AA;;;AA;;:;CCEH9;5;5;;;;;*;BCCD:;;;;A@A@A@2::::(:@AAB?B>BB?BBBBBBD@B@BDE@AA=@BA>BBBBBBBBBBB@@@AAACCC@AABBBCCCD?CBF@EFCC
@ATNG8:03118:05166
GATGTAGTATCTGTCTACGAGAGCCAGAAGATCAGGAACTCTAGAAGAATTCAGATTTTTAACACGAGAGTAAACGTAAAAAGAAGGTTTTACAAGACTCACGTTAACAATATTGCAGCAGTACGCACACAATCTAAGCGCAGTAAGGATGGCTAGTGTAACTAGCAAGAATACCACGAAAGCAAGAAAAAGAAGTACGCTATTAACTATTAACGTACCTGTCTCTTCCGAAACGAATGAGTACACACTCTCATATGACACTACCATCGTCATCCAGAAGTCT
+
@;@DCBBBCCBBBFDDCBBDDBCCACAA>ACBB??=?@BACCACA=?A>B@?>=77777(8;ABBBBBBBBB@8??=?@?@,?B9?<@@@7@CC@BDCICCDCC@C@CC@BBC@CCCBBBCCDCCEECCCC@CCCC?BAAABBBB?D@C@@?@CCBBABC?C??AAA?BB>BBB>>@BBB=AA@>@@@@A2AB?B???CCC@?:?<@@AA;><>AAAA?ACBBBBB@B>AAC>BAA>ACDCCCABBBABBBEBBBACBBBCAAA@CCCCAADCE@DBB@CCBB
@ATNG8:03143:05152
GATGGTAGTCTCAGATAGTCTATAGTACTCATTCGTTTCGGAAGAGACAGGTACGTTAATAGTTAATAGCGTACTTCTTTTTCTTGCTTTCGTGGTATTCTTGCTAGTTACACTAGCCATCCTTACTGCGCTTCGATTGTGTGCGTACTGCTGCATTATTGTTAACGTGAGTCTTGTAAAACCTTCTTTTTACGTTTACTCTCGTGTTAAAAATCTGAATTCTTCTAGAGTTCCTGATCTTCTGGGTCTCTCTCTCACGCACTACCATCGTCATCCAGAAGTCT
+
BBBB@CCBBBCGEEBCCCBA@CCBCBCBAA;;8;BDF?CC?C@CCCCCBCABCBBA<?:?BA@?B>A@FCBBCDD=@@AA@0A@=ABBC=ABBA=ABB?CC:<;BCBBACFEDCDCB@BBD>B?BCCDDCBB?BCDC@CCCCCCCBBBBC@AABBC?AA@CC?B?B@@@BBBCFABCBEE;@=A@;;;;;*;ABDI?CCEBBCFCBB=AA@A,@;;;B=B=BB@BEGGBBB@C?BBBBBB@CABB=BBBBAA@CCCBBBBBBBBB@BECCBBBBB@BEE@BBBC
@ATNG8:03116:05214
GATGGTAGCGCACACATAGATACAGTACTCATTCGTTTCGGAAGAGACAGGTACGTTAATAGTTAATAGCGTACTTCTTTTTCTTGTCTTTCGTGGTATTCTTGCTAGTTACACTAGCCATCCTTTACTGCGCTTCGATTGTGTGCGTACTGCTGCAATATTGTTAACGTGAGTCTTGTAAAACCTTCTTTTTTACGTTTACTCTCGTGTTTAAAAATCTGAATTCTTCTAGAGTTCCTGATCTTTCTGGTCTACTACACTGTACTCTACCATCGTCATCCAGAAGTCT
+
///9390/0BCCBBBCCCCCCBBCCCA@@C@@<@A@A8@A594:>BCCDB@BKBCBAD@BBBB>B>AC@@@BBA@=;;;;;*;B=;;;A@9?;CC7?;=9<A=???ABCGHECCCDDE@CBB4990;CCCCCBB?BBAA?@BBCCCCDDDCCCBBBC?CBB?@@>@@CCCCCCC@@>@CCCC;@;?;;;::::%;B@@@<@BABA@AA;;;0;;;;*;BCBCACACIACCCFCCC@A?@BBA;;;0;@A?BBBCDDBCCBCBDCCCCC::6:@@BBCBBB@BCC@CB@@
@ATNG8:03126:05184
GATGGTAGTAGTACACTAGTCATACCAGAAGATCAGGAACTCTAGAAGAATTCAGATTTTTAACACGAGAGTAAACGTAAAAAGAAGGTTTTACAAGACTCACGTTAACAATATTGCAGCAGTACGCACACAAATCGAAGCGCAGTAAGGATGGCTAGTGTAACTAGCAAGAATACCACGAAAGCAAGAAAAAGAAGTACGCTATTAACTATTAACGTACCTGTCTCTTCCGAAACGAATGAGTGCTATAGACTATCTGAGACTACCATCGTCATCCAGAAGTCT
+
444<055995:<;;;;666<<955<9999;@@>@@=.9455<555626@8<854444444$45<;<=<<::666.///7777'//)5.555&59:5<<;;;=<@A?B>@?@BBB??><;///9<<=>;;;544)4:9:<@@@::9==6<:<00*0>=>@@DC@ABBBBB?BB>@AA=998??8997<78899(9=9=@?@B>;=>=C=876@2:5:@BBB@BBA;;:?;>;888.7<>:?@ADDBBBBAA@ABBBBCCBBAAABCC<?>?@@CBBC@BBB?BBAA
@ATNG8:03132:05218
GATGGTAGCTATACGTATATCTATGTACTCATTCGTTTCGGAAGAGACAGGTACGTTAATAGTTAATAGCGTACTTCTTTTTCTTGCTTTCGTGGTATTCTTGCTAGTTACACTAGCCATCCTTACTGCGCTTCGATTGTGTGCGTACTGCTGCAATATTGTTAACGTGAGTCTTGTAAAACCTTCTTTTTACGTTTACTCTCGTGTTAAAAATCTGAATTCTTCTAGAGTTCCTGATCTTCTGGGTGTATCAGCGAGTATCTACCATCGTCATCCAGAAGTCT
+
955>:@BBBHDCCBBBCCCHCCBCBBBBBFDB@BFDD>CD@D>@@BBCCC@CCCA@?@@BCBB@B@BBBBCBBBB?BBBBB1A@=?@@A;BCFC?@AD<AA>AABBBC>@ACBBB@@>=>>>D=@>>AAA@@<AA>@8::B@;;;@@@@BE>>=>8:;;7;;=B=B@@@@@@BB=@@@@@5@=@<@@BAA/AA;;;0665///===A<??@?/?BBBD;A<@@<>>>@>=>=B:>=96//*-6;94-//99:<9>>AAA@?===>5;///666AB=A==6<666
@ATNG8:03152:05223
GATGGTAGAGTACAGTGTATAGACCAGAAGATCAGGAACTCTAGAAGAATTCAGATTTTTAACATCGAGAGTAAACGTAAAAAAGAAGGTTTTTACAAGACTCACGTTAACAATATTGCAGCAGTACGCACACAATCGAAGCGCAGTAAGGATGGCTAGTGTAACTAGCAAGAATACCACGAAAGCAAGAAAAAAGAAGTACGCTATTAACTATTAACGTACCTGTCTCTTCCGAAACGAATGAGTACTGTATCTATGTGTGCGCTACCCATCGTCATCCCAGAAGTCT
+
<::@=@BBCCCCC@AACCIDCCDC@BBC?CCDAAB@E@BEEAA@CACC@B?AA000???0?;?0//;889:::;39>:<<<<<%8828-3333$333-3;==;<<;;7:=?@=B9854:?ACCCCCGCCCCD?@>?CAA?BBCACC??=@?BBB@BCCDCAAA?CDCBCB?AA;A@@4:::99,8>>;9999:9%0>;=0/0>9>861587778.6:<=B@@=@A@AA;;5;=?=>9?::79BBCFCCBBBBBABAABCCBAA@@CBAC=???B=>CBDB=CB@?@000
@ATNG8:03152:05310
GATGGTAGCATCATGCATATCTCACCAGAAGATCAGGAACTCTAGAAGAATTCAGATTTTTAACACGAGAGTAAACGTAAAAAGAAGGTTTTACAAGACTCACGTTAACAATATTGCAGCAGTACGCACACAATCGAAGCGCAGTAAGGATAGCTAGTGTAACTAGCAAGAATACCACGAAAGCAAGAAAAGAAGTACGCTATTAACTATTAACGTACCTGTCTCTTCCGAAACGAATGAGTACCTCTCAGACGCTCGTCCTACCATCGTCATCCAGAAGTCT
+
///;8<C>BCDDC;;9<CB@ABBBA<@@CADDCC99:<=A@@AAAA=AB?B?A@@A@@@@/@2;<AAA@@?377(8>====9'9=5:3999+99505=@@BBABC>B7;;<A;;59ABABCCCAAABBACBA=@BBC?CCACCGCC@JECCBBBBCAAAA?>BAABDE?BA=;;;5;999=6999;==??08807;;BBCBBBAD@BAAA<@<@BBCG@CDCA@@B@B@CDC<A::6:9>>@AB?CCCCBA@@998;777>A@?=9:76;@??@=@@@?BBBB
@ATNG8:03147:05375
GATGGTAGTATAGAGCTCTACATAGTACTCATTCGTTTCGGAAGAGACAGGTACGTTAATAGTTAATAGCGTACTTCTTTTTCTTGCTTTTCGTGGTATTCTTGCTAGTTACACTAGCCATCCTTACTGCGCTTCGATTGTGTGCGTACTGCTGCAATATTGTTAACTTGAGTCTTGTAAAACCTTCTTTTTACGTTTACTCTCGTGTTAAAAATCTGAATTCTTCTAGAGTTCCTGATCTTCTGGGCTGCGCTGATATGCGCTACCATCGTCATCCAGAAGTCT
+
;44859:BB==;;;=<666<<>>BBBCBCB;;7;AAA;AA<@<@AAAAAA?BBA@A<?;@??>9>?CC?>@BB<A?AAAA@.>=8<7656&7;=A<AAB@BB@BBBBBB<>@;<@@@@<@??7;5;>=;;:=?:>???:>=========@?>===?;?>>8==5;49<59:CCBA49:999*99?499==@0@DGGL>F;;;BA@@;;5:??A0ABBCC@BABB=@?AA?@?@B?BBC???<??BC=B???BBBBBBBC???AAAB:>>>>>?@;;7;BA<@>>>
@ATNG8:03138:05425
GATGGTAGCACACGAGATCTCATCGTACTCATTCGTTTCGGAAGAGACAGGTACGTTAATAGTTAATAGCGTACTTCTTTTTCTTGCTTTTCGTGGTATTCTTGCTAGTTACACTAGCCATCCTTACTGCGCTTCGATTGTGTGCTTACTGCTGCAATATTGTTAACGTGAGTCTTGTAAAACCTTCTTTTTACGTTTACTCTCGTGTTAAAAATCTTGAATTCTTCTAGAGTTCCTGATCTTCTGGATATGAGTGACTCGTGCTACCATCGTCATCCAGAAGTCT
+
4444.4::=?<@955;;==>>>>;;;=;;;>>:;<<>6>=8<7<;>>>BB>ABBAB<?8ACBB?B@EBBBAA<<A9BCCCC1B@037333&3333-3897;>;???=@@:><=<=?9947<=;A<AA?>;:::=BA?>;;;;>==?7::>>A=?65.5:<8=D6;7;??@==>==7<8888(81:488888(8:DDF:A===@A<>>>;>AAA/>;;5;?;@<@@=DDA>>>@=F=D@@;;;5;;=:=A????===>>>??>>>A??<=<=@;;;?D=D>>;@AA:
@ATNG8:03114:05569
GATGGTAGTGTCATATGAGAGTGTGTACTCATTCGTTTCGGAAGAGACAGGTACGTTAATAGTTAATAGCGTACTTCTTTTTCTTGCTTTCGTGGTATTCTTGCTAGTTACACTAGCCATCCTTACTGCGCTTCGATTGTGTGCGTACTGCTGCAATATTGTTAACGTGAGTCTTGTAAAACCTTCTTTTTACGTTTACTCTCGTGTTAAAAATCTGAATTCTTCTAGAGTTCCTGATCTTCTGGGTCTCTCTCTCACGCACTACCATCGTCATCCAGAAGTCT
+
//7748<B?>==<;<<??CDCCBCC;96B@;?7?BBB=BC?C@CCCCCCC@CCCCB?B@DCCC?B?BCDCCCDCC@BBBBB2AA=BAAA<@BBB?A@C@CC?BBGGFD@CCCBCCCCACCD?B@ACCCBBBD@DFCC?BBCCCCCCBCCCCBBBC@CCD@CC?B?BBBBBCCBB=@@A@A7A=A<;;;;;*;C@AB=BEDCCCC@@@5;;;;*<BC@A?A@CDACCDDDDC?C?CCCCCD@BBCC>BBCCAAAACCCCBCCCBCC@CCBCCCCCCACCC@BBBB
@ATNG8:03124:05560
GATGGTAGTGTCAGTGCGCGTCGTCCAGAAGATCAGGAACTCTAGAAGAATTCAGATTTTTAACACGAGAGTAAACGTAAAAAGAAGGTTTTACAAGACTCACGTTAACAATATTGCAGCAGTACGCACACAATCGAAGCGAGTAAGATGGCTAGTGTAACTAGCAAGAATACCACGAAAGCAAGAAAAAGAAGTACGCTATTAACTATTAACGTACCTGTCTCTTCCGAAACGATGAGTACGATGAGAGAGCTCTCTCTACCATCGATCATCCAGAAGTCT
+
449506=CCCABBB;;9BDBBBBCC@ABAACBAA@@<@<@AB;;:B?CB@C@BBAAACCC2A=?>?????>@?>67794444$4:5:.555&5:<9>???>@CCC>@>@B?BCBACCAABBCBCCCCCBCCC@BBBB@BBCDDAA-0000-0BB@@@CA?BBCCCA9;;700/5:;;==688<=??AAA3AC??@?AA=BBD=A=>>>>=A=ABDBB?BCCCCCC?C?CCD>C????@A@@@AA???B::9B@A?;:87779465....588<643338//.
@ATNG8:03133:05525
GATGGTAGCTCTGCTCTGACTCTCGTACTCATTCGTTTCGGAAGAGACAGGTACGTTATTAGTTAATAGCGTACTTCTTTTTCTTGCTTTCGTGGTATTCTTGCTAGTTACACTAGCCATCCTTACTGCGCTTCGATTGTGTGCGTACTGCTGCAATATTGTTAACGTGAGTCTTGTAAAACCTTCTTTTTACGTTTACTCTCGTGTTAAAAATCTGAATTCTTCTAGAGTTCCTGATCTTCTGGGCAGACTCTCACACGCCTACCATCGTCATCCAGAAGTCT
+
888@<A@<<<C;::DDBBCCCBBCC;;;A;:;8>@A@9AC?B@BCCDCCC@BCCGI@CC@CCC@EBGEEFCCCCC@CCEGGGBB?@AAA9A@;;7;AB=BB89;@BBC?ABBBBBCCABCD@E@BBBCCBCC@CCBB>BBBBCBBBECCBBBBBB@BCC@BB?B?BCCBBBCCC>C;;;;.;<A=AABBB2BCCCF?;;;BBBD<;;5;;;;*;@@@A7;7;C?BBBDBBD?C?@A@ABB?B@@A;AABACBAAABCCCHFABBB@BCBBBBBAA?ADE@BABB
@ATNG8:03138:05540
GATGGTAGCGCATATCAGCGCAGCCCAGAAGATCAGGAACTCTAGAAGAATTCAGATTTTTAACACGAGAGTAAACGTAAAAAGAAGGTTTTACAAGACTCACGTTAACAATATTGCAGCAGTACGCACACAATCGAAGCGCAGTAAGGATGGCTAGTGTAACTAGCAAGAATACCACGAAAGCAAGAAAAAGAAGTACGCTATTAACTATTAACGTACCTGTCTCTTCCGAAACGAATGAGTACTGCGTCTCACTCTCGCCTACCATCGTCATCCAGAAGTCT
+
CCCC@BA;@@BCBCCCDCCBBBCCC>CCJ@IDFEAA?AAECBBCDC@DD?B@CBB@@@@@0@@CBBBCCCCCCC=@B99999*;A<@5;::*;CC?AAAAEHB@A@B@CE@BBB?BBBAADCCAAACDBCBC@CCCD@CBCCCCBB?CADCC?CDDCCBBC@CDCCCC?CC@BBB>@@@@>8@>?;>BBBB3BD?CA@@CCCCC?B?BAAA<?<@BEDJ@CCBBBBB@B@BDD>CBB?BCBBDBBBCBCBCCBBBBEBBBCACBB?BCCCCBCCFBCCCACA@@
@ATNG8:03154:05561
GATGGTAGTGTCATATGAGAGTGTGTACTCATTCGTTTCGGAAGAGACAGGTACGTTAATAGTTAATAGCGTACTTCTTTTTCTTGCTTTCGTGGTATTCTTGCTAGTTACTCTAGCCATCCTTACTGCGCTTCGATTGTGTGCGTACTGCTGCAATATTGTTAACGTGAGTCTTGTAAAACCTTCTTTTTACGTTTACTCTCGTGTTAAAAATCTGAATTCTTCTAGAGTTCCTGATCTTCTGGTCTACTACACTGTACTCTACCATCGTCATCCAGAAGTCT
+
554<8<ABB?CCCCFBCCCCEGCBB;66>=;:7;===6=@:=?BDDFECC@CCECC@C@CCBB?C@DFCC@@@BB=@@A@A2AB>A@@@;@CBB?B@A=@F?AABCDC@CCCCCBCD@CCC?BACCDBBBBC@BCCE@CCCCBCCCDCCCCCCBB?BCCACC@B@BBBBBCBCC>C;;;;.<>B>;;;;;*<CABI<AADDDDCBCC@CHHL5FFCCB@CBCIACCCBBBC@D@CCCBAB?BBC@CBBBBCCCCECCBBBCCCCC?BBCCCCDBB?BBB?BCAA
@ATNG8:03112:05604
GATGGTAGCGCACACATAGATACAGTACTCATTCGTTTCGGTAAGAGACAGGTACGTTAATAGTTAATAGCGTACTTCTTTTTCTTGTCTTTCTGTGGTATTCTTGCTAGTTACACTAGCCATCCTTACTGCGCTTCGATTGTGTGCGTACTGCTGCAATATTGTTAACGTGAGTCTTGTAAAACCTTCTTTTTACGTTTACTCTCGTGTTAAAAATCTGAATTCTTCTAGAGTTCCTGATCTTCTGGGTCTCTCTCTCACGCACTACCATCGTCATCCAGAAGTCT
+
444;5:@?@A@ABBBBABCCDB@@@@@@<=BB?A@A@9>@+//)///;;<<49:///7;499/4.5.5?;;;?:=@89:999'9?;95:BA;888@@;?AB>BB>=>>>>@AECCCCCBB?BCDAC?BCCCBBBD@BCEC@CCBBBBBCDEGBBBCCB@@@@?BB?A?BCCCCBBBA=?99::.:<?;:;;;:*;C?AA>BCDDBBBCDC@CDDD3BBBBC?B?BCACCCCCCC@C@DCCCBC@BBBC=BBBBB@AACCCCBBBBBCC@CDCCCDCCC@CCD@CD@@
@ATNG8:03121:05590
GATTAGTATAGAGCTCTACATAGTACTCATTCGTTTCGGAAGAGACAGGTACGTTAATAGTTAATAGCGTACTTCTTTTTCTTGCTTTCGTGGTATTCTTGCTAGTTACACTAGCCATCCTTACTGCGCTTCGATTGTGTGCGTATGCTGCAATATTGTTAACGTGAGTCTTGTAAAACCTTCTTTTTACGTTTACTCTCGTGTTAAAAATCTGAATTCTTCTAGAGTTCCTGATCTTCTGGGTGCGCTACAGTCTCTCTACCATCGTCATCCAGAAGTCT
+
;5529B@BCDDBB@CCDDCCCCCCBBBBBB@BDDD<BA?C?BBBDB@@>@BBBA?B?BCBB>A>ABBBBABBC?@@B@B1@B?BBBB9>AAA>BBC@BB;>=>BCC?BB@@><<<;AAA;>;@@@AA<<<=BB?>8>>AA?>>>>>AA@=;<6<<<8<>;?<?@BBAAA>>;==>DD5@;@<@@@@@/@;67@2;77///<<=@;????/?>>>B<A<@A<CBABBBB8;8;@??AB;??AA:;<;A>>>?>?>@AAAABAA<?=>>?D>>><A@@<>==:
@ATNG8:03146:05589
GATGGTAGCGCACACATAGATACAGTACTCATTCGTTTCGGAAGAGACAGGTACGTTAATAGTTAATAGCGTACTTCTTTTTCTTGCTTTCGTGGTATTCTTGCTAGTTACACTAGCCATCCTTACTGCGCTTCGATTGTGTGCGTACTGCTGCAATATTGTTAACGTGAGTCTTGTAAAACCTTCTTTTTACGTTTACTCTCGTGTTAAAAATCTGAATTCTTCTAGAGTTCCTGATCTTCTGGACGACGCGCACTGACACTACCATCGTCATCCAGAAGTCT
+
;55>:>@CABBBBBCBJDDCBBBBBBCCCCA@??AAA<CC@D@CCCCCCE@CKFAA?@@CCBB@D@DCBCDCD@@;>>===,00+0>@@<CCDC@CCC?CC9<;ACCCACCCCCCCE@BBB?B?CCBBBCFC@CCCC@BCCCCCBBBCCCCBBBB?BCD@BB?B@BBBBBCCCC@CBBBB9A=?;:9999*9DCCC>DBCBCCAA@@5;;;;*<AAAA@B?BD@CCCCBCCADACCC;;;7;;A?BB;;;BBCCD;;;CDCCCCC?BBDCCCCCC@DCC@CCBB
@ATNG8:03155:05588
GATGGTAGCAGACGTGACAGAGCGCCAGAAGATCAGGAACTCTAGAAGAATTCAGATTTTTAACACGAGAGTAAACGTAAAAAGAAGGTTTTACAAGACTCACGTTAACAATATTGCAGCAGTACGCACACAATCGAAGCGCAGTAAGGATGGCTAGTGTAACTAGCAAGAATACCACGAAAGCAAGAAAAAGAAGTACGCTATTAACTATTAACGTACCTGTCTCTTCCGAAACGAATGAGTACTGCGTCTCACTCTCGCCTACCATCGTCATCCAGAAGTCT
+
7777+//:::;@:;666<CAABEDDACBB?;;;A@@;@?BBBCB@?=@C?C?AA@??>>>.=<ABBBA@@@??=5==;;;<;';?;>5999&5=94;B@BDDCBB@C>;;8;BE@BBBBCCCCCECCCCDBB?BAAA>BAAACAAA?B@ABB@BBCCEBAA?AAAAEC?BB?AAA5::A@@;@9:7:DDGK3BB?B@@AAA@>>9=8=@8858=AFGDH@CBBBAAA?A@CCE>BDB@BBCCCCCBBBBBBBBBBBCBB@A>@AC?CDCBBBDCC?BBE@BBCC
@ATNG8:03116:05622
GATGGTAGTCTCAGATAGTTATAGTACTCATTCGTTTCGGAAGAGACAGGTACGTTAATAGTTAATAGCGTACTTCTTTTTCTTGCTTTCGTGGTATTCTTGCTAGTTACACTAGCCATCCTTACTGCGCTTCGATTGTGTGCGTACTGCTGCAATTATTGTTAACGTGAGTCTTGTAAAACCTTCTTTTTACGTTTAACTCTCGTGTTTAAAAATCTGAATTCTCTAGTAGTTCCTTGATCTTCTGGACAGAGTGTGCAGATACTACCATCGTCATCCAGAAGTCT
+
55;<8<@BB=;;;=BBBGIADCBBB;:9BBC>C<;:6;E=A?AA@@??:7;>=00-049://*/1688:///66068888'8917755,578828;;*//900/::>5:7252::<8=>=8<6;;:8888818=781686;@A@><8::=6///(-(-5///(/274599...3.33333)54:085<<<+<888;,/)/9533-//87(////'/77789>;855;;///777;5;57/--70--/688688=>==>><>=?9;:>><?@>>>@>>>;====A@@@
@ATNG8:03114:05703
GATGGTAGTGTGTGCTCTGAGAGTAGTACTCATGTTTCGGAAGAGACAGGTACGTTAATAGTTAATAGCGTACTTCTTTTTTCTTGCTTTCGTGGTTATTCTTGCTAGTTACACTAGCCATCCTTACTGCGCTTCGATTGTGTGCGTACTGCTGCAATATTGTTAACGTGAGTCTTGTAAAACCTTCTTTTTACGTTTACTCTCGTGTTAAAAATCTGAATTCTTCTAGAGTTCCTGATCTTTCTGGCTCTCGTAGACAGATACTACCATCGTCATCCAGAAGTCT
+
455<8=::=7/////9///<>==>=<<=@AA@@?@B8=?4:.4339<<=9=BBB@=@<@@00)09;0/3=:9<=8333333#2506222)2;;>.7.7A<>@=??;9AA6;;<>>=8836>>=B<==86657A=A???6::<<<A;;66=;9///9666;5:>:>5;;==;<=;;6;>A?A2?8=8====>.;;@@@6===///8657-5252'29;896=67737;<;8<=9>9=>=;>=<5>66039-----7333558:?9>=@6@A888=>>A=?::6:///
@ATNG8:03128:05757
GATGGTAGTCTCAGATAGTCTATAGTACTCATTGTTTCGGAAGAGACAGGTACGTTAATAGTTAATAGCGTACTTCTTTTTCTTGCTTTCGTGGTATTCTTGCTAGTTACACTAGCCATCCTTACTGCGCTTCGATTGTGTGCGTACTGCTGCAATATTGTTAACGTGAGTCTTGTAAAACCTTCTTTTTACGTTTACTCTCGTGTTAAAAATCTGAATTCTTCTAGAGTTCCTGATCTTCTGGATAGCGACGCGATATACTACCATCGTCATCCAGAAGTCT
+
ACAB@BBBDCCCBBBBBCCCCCDCDCCBDDDD<???;@C?C@BCFDCCB@CBBAB@B?BBBB?B=BBBCBBA8=133333$3=6A???3????>BBA?BB?999BBB?BABA@C@>;=<<=A=AAA>>>>><>B@@;>>>>>@???>=>??>>><>>?=@@<@<>>>>>A@??<?@@AB5B>E=;;;;:+:>666.777///776>5;::9)5=>>>;?;AA:@@@@??@=B<===>;;6;;C=CAAACAA>>>====>>AAAA=A>==@@@AA<A@@<@@@@
@ATNG8:03156:05157
GATGGTAGTACATGATAGACGACACCAGAAGATCAGGAACTCATAGAAGAATTACAGATTTTTTAACACGAGAGTAAACGTAAAAAAGAAGGTTTTTACAAGACTCACGTTTAACAATATTGCAGCAGTACGCACACAATCGAAGCGCAGTAAGGATGGCTAGTGTAACTAGCAAGAATACCACGAAAGCAAGAAAAAGAAGTACGCTATTAACTATTAACGTACCTGTCTCTTCCGAAACGAATGAGTACAGAGAGTACGATATGTCTACCATCGTCATCCAGAAGTCT
+
:55=<<BBCCB==<;;CCBBBA?>;8;55./77///)/)/7/45=::588)/)////8<>>>>%50499899;9333(37444444#4323-3333$39:59;;87>>998(317;6833.3:::=BCCCC<;;BBAA=AD??=@AAAAB997;@BDC?BABBCCBB?CBBBBB?BC@CBB@???AD7?8858@DAC/7816575@@AAA=A:===<<?<@BBCDFCCBBBCB?A>;::6;CC>AACCBBBBBBAAAA??@?CBBBBAA??;?AAA???@A?887==:00
@ATNG8:03160:05154
GATGGTAGCAGACGTGACAGAGCGCCAGAAGATCAGGAACTCTAGAAGAATTCAGATTTTTAACACGAGAGTAAACGTAAAAAGAAGGTTTTACAAGACTCACGTTAACAATATTGCAGCAGTACGCACACAATCGAAGCGCAGTAAGGATGGCTAGTGTAACTAGCAAGAATACCACGAAAGCAAGAAAAAGAAGTACGCTATTAACTATTAACGTACCTGTCTCTTCCGAAACGAATGAGTACCTCTCAGACGCTCGTCCTACCATCGTCATCCAGAAGTCT
+
554;7<BBB@@@GDCGDBCCCCCED?@@@@CCCBAB@CACDCABBC?BB@B@BAAACCCB3B@BBBBADDCAAA:?@AABBB2BC?C@FCC=CFC@BBCCCCCBC?C@CC@BBB@CBBBBBBCFCCBBBBBB@CCCC@BBBBBCCB?C?CBB?BCDCCABA?BCCBAA?CC@CBB?BBAAA<AAA=ABBBB3BB?BAAACB?@A=A:?>@@<@<@ACBB@BBAAAAA>A@BBC>CBB?BBCCBBB?@@@ABBCBCB@@A@@<@>><>>;<AAABB?ACD@B??>
@ATNG8:03175:05280
GATGGTAGTGCGTGAGAGAGAGACCCAGAAGATCAGGAACTCTAGAAGAATTCAGATTTTTAACACGAGAGTAAACGTTAAAAAGAAGGTTTTACAAGACTCACGTTAACAATATTGCAGCAGTACGCACACAATCGAAGCGCAGTAAGGATGGCTAGTGTAACTAGCAAGAATACCACGAAAGCAAGAAAAAAGAAGTACGCTATTAACTATTAACGTACCTGTCTCTTCCGAAACGAATGAGTACTATAGACTATCTGAGACTACCATCGTCATCCAGAAGTCT
+
4449.49?=?@;:5;?;@BCFC::;)5=:8=BAAA<=@<@AA:;5=7;>4=;::7;8:::+;7;B<888BBBBC8;94.4444$44.47>=>2><<8<BAACCCIK@D@;;:;CC@CBCDCCBBCCECCCCCE@CBBA?ABBCBCAB=A?C;;8;BBBCCDC@CCCBBB?BB@CBB<??@@@9>::3::::99%9>;>:79BBBHA?>=>>@@5;5;@@@A>BB@@@CC=A>AAA<@AA=:::BCCFCCCCCC@@@CCCCBCCCCBB?B??>BBBCC@CBB?B@@@
@ATNG8:03182:05293
GATGGTAGTCTCAGATAGTCTATAGGTACTCATTCGTTTCGGAAGAGACAGGTACGTTAATAGTTAATAGCGTACTTCTTTTTCTTGCTTTCGTGGTATTCTTGCTAGTTACACTAGCCATCCTTACTGCGCTTCGATTGTGTGCGTACTGCTGCAATATTGTTAACGTGAGTCTTGTAAAACCTTCTTTTTACGTTTAGACTCTCGTGTTAAAAATCTGAATTCTTCTAGAGTTCCTGATCTTCTGGAGATACACATGATACTCTACCATCGTACATCCAGAAGTCT
+
<<AA;A;;59::956599955/9//)/:::BFD@BBBC=BC@D@CCHCCEC?CCCCD?B@BBBC@B@BCBBCBCCD?BBCDD3DC>A@@?6>@;;7;CC?CD?ABCCDCACEDDEDBB>BBE@C@CFDDCA@A@CAAB=AACCCGCCCCBBB@@?D@CBB?BD@D>@@A@BCCCD@BCCCB9B5;5;<;<;*;;..:-..--7879;<55.5555$54;<<49499.45==<<<:?+0-8---(--749;;;;;666=<<<;;;<<<=?::485999=?==CB@==>=
@ATNG8:03202:05280
GATGGTAGTGCGTGAGAGAGAGACCCAGAAGATCAGGAACTCTAGAAGAATTCAGATTTTTAACACGAGAGTAAACGTAAAAAGAAGGTTTTACAAGACTCACGTTAACAATATTGCAGCAGTACGCACACAATCGAAGCGCAGTAAGGATGGCTAGTGTAACTAGCAAGAATACCACGAAAGCAAGAAAAAAGAAGTACGCTATTAACTATTAACGTACCTGTCTCTTCCGAAACGAATGAGTACGTGTGACGTACGTGAGCTACCATCGTCATCCAGAAGTCT
+
:::C@CCCCBBB;66<==<ABC;;;)55569555::7<:===665=:;:6:333887777)85::==<:A<<@A9435<===+;;7;8===/;;>;>:69BA;//,/7;;7<9;266=<@DDCBBBBBB;;08<@00-/>>>?CAB?CAA;;8;@@ABBBA>ABAA@A=AA=ABB<??@@>8>993::::::%:><7:4?:;@?=<>@B>@A:?<??CCCABC;;;BB?A@CCC>AAA?:::?@?ABBBAABCBAACA?=>?=?>A:@<777773;4;8=;@@88
@ATNG8:03167:05517
GATGGTAGAGAGAGCTCTCTCATCGTACTCATTCGTTTCGGAAGAGACAGGTACGTTAATAGTTAATAGCGTACTTCTTTTTCTTGCTTTCGTGGTATTCTTGCTAGTTTCACTAGCCATCCTTACTGCGCTTCGATTGTGTGCGTACTGCTGCAATATTGTTAACGTGAGTCTTGTAAAACCTTCTTTTTACGTTTACTCTCGTGTTAAAAAATCTGAATTCTTCTAGAGTTCCCTGATCTTCTGGTATGACTAGTGTACTACTACCATCGATTCCGGATAGTCT
+
555>:>@CAA@CCAABAABEFCCCCBBEDEDD@CCCD=BB?A>@EEBBBD@DB@AA@B?BCBC@C?BBA?>88?>8=A===+B=6?773,3<?A=>>@=@@000=8=?;5??=BCBC989C=F=A???@?>>;?A??167A77799777?:>>>>;@AA:=<6;8=>===???@;@BCDE5@5:3::9:9)8;57716::><?;;9959=<99%..8883848:488=9855+..'..----(-4505688;;;>855888:=?;=@///;==A17/88===>A@E
@ATNG8:03171:05564
GATGGTAGTGTGTCTCTGAGAGTAGTACTCATTCGTTTCGGAAGAGACAGGTACGTTAATAGTTAATAGCGTACTTCTTTTTCTTGCTTTCGTGGTATTCTTGCTAGTTACACTAGCCATCCTTACTGCGCTTCGATTGTGTGCGTACTGCTGCAATATTGTTAACGTGAGTCTTGTAAAACCTTCTTTTTACGTTTACTCTCGTGTTAAAAATCTGAATTCTTCTAGAGTTCCTGATCTTCTGGGATGTGTGCGCAGTGCCTACCATCGTCATCCAGAAGTCT
+
@A@B?B?;:A;;5;;;;;;@B;99BA@::=9909?AA<BE@C@CCCBCAB=@BCAA?ABGCBB@CABABBC;<9A;;:999$9>;<@CG=A@@C>AA@<@B?BBBDFC@CCCCCGDC@BBB9;9;BBBAABI@BCBB=;=GJCCCBBGCBBBBAA=@@@>AC<@=@@BBCCCCC?A;;;;.;=A=;;;;;*;ABBE;;;DCCCC;;<ADCCF5CCAAA?C?BC@CDCDDCC=@=A@@@@@ACCCM?C;;;BBBBEBB<;;C=AAC@CDBBBECAA=BBC?CABB
@ATNG8:03175:05751
ATGGTAGGCGTGTGAGAGTCTGCCAGAAGATCAGGAACTCTAGAAGAATTCAGATTTTAACACTGAGAGTATACGTAAAAAGAAAGGTTTGATCAAGACTCACGTTAACAATATTGCAGCAGTACGCACACAATCGAAGCGCAGTAAGGATGGCTAGTGTAACTAGCAAGAATACCACGAAAAGCAAGAAAAAGAAGTACGCTATTAACTATTAACGTACCTGTCTCTTCCGAAACGAATGAGTACCTCTCAGACGCTCGTCCTACCATCGTCATCCAGAAGTCT
+
//7188A=BB;;9BAA@>===00)/:::.000/:6:6:=<<:>@?:;258@?9:9<<*423999344::::<@88@BGDD1CCA1@499,55;;;45555;:9//)-(-60--/)////<<<==>===CCCB@BBBA?????@?9:5:@CCC=AACCBBBB@BBBBBB@AA<AA>3::9888)8==:>????/8948.//99:==,/,/888(/)/9AAC@CCBBBAA>A>AAB<BBB?BBBCBBB@AAABBBBBBBBABBD@CBB?BBBABBBCC@CCD?BABB
@ATNG8:03214:05443
GATGGTAGTATCTGCACACTCTGTCCAGAAGATCAGGAACTCTAGAAGAATTCAGATTTTTAACACGAGAGTAAACGTAAAAAAGAGGTTTTACAAGGACTCACGTTAACAATATTGCAGCAGTACGCACACAATCGAAGCGCAGTAAGGATGGCTAGTGTAACTAGCAAGAATACCACGAAAGCAAGAAAAAAGAAGTACGCTATTAACTATTAACGTACCTGTCTCTTCCGAAACGAATGAGTACTACTCTCAGAGACACACTACCATTGTCATCCAGAAGTCT
+
9;;@7;;BB==FCBBBBCGFDA=AC:BCF@BBAA;;6;;@@BA??@<??<?9>???>BBB+B?CCB?=8?8889199//////#///)---&-69)/)/7779==@9=:=C?CDE@BBDA;;;@ABB@B@@>>5>A@@=ACCCCCCD@BABA@@CCCECBAA@BCBA@@>@@=:::;@>=<=58978777777#7989<;A;<BC><>;88@@:?<?ACBB?A000:::*0+0::3:=;*0499:888<::8787=?<:==:9////(.8.3596559<<<:>@;;
@ATNG8:03231:05420
GATGGTAGTGTGTCTCTGAGAGTAGTACTCATTCGTTTCGGAAGAGACAGGTACGTTAATAGTTAATAGCGTACTTCTTTTCTTGCTTCGTGGTATTCTTGCTAGTTACACTAGCCATCCTTACTGCGCTTCGATTGTGTGCGTACTGCTGCAATATTGTTAACGTGAGTCTTGTATAACCTTCTTTTTACGTTTACTCTCGTGTTAAAAATCTGAATTCTTCTAGAGTTCCTGATCTTCTGGCTCTCGTAGACAGATATACCATCGTCATCCAGAAGTCT
+
88:=8=>=?;;>;;;=>?DA@@CCBC;99;49.4333(44.47::;<<==<===>>2626<<<8=8956965;;=7<;>=055.545.5545.555.59.55><5616>><<<=>86668=8:5/-----3---/)/59<A>;666;;=:9772///)/:3<)04=999;?;8<<===261579>>;>(=9555)5599><5555.5555$5559949.554955455=8=8>656658=:;5;;;;;;>=;;;666==><@<<555@@<<>066<8<<>@
@ATNG8:03247:05437
GATGGTAGCATCATGCATATCTCACCAGAAGATCAGGAACTCTAGAAGAATTCAGATTTTTAACATCGAGAGTAAACGTAAAAAGAAGGTTTTACAAGACTCACGTTAACAATATTGCAGCAGTACGCACACAATCGAAGCGCAGTAAGGATGGCTAGTGTAACTAGCAAGAATACCACGAAAGCAAGAAAAAGAAGTACGCTATTAACTATTAACGTACCTGTCTCTTCCGAAACGAATGAGTACGATGAGATCTGTGTGCTACATCGTCATCCAGAAGTCTT
+
555=8=B;;9=@BBBB@<@@;;6;;:?>>;=666>?;A:===<;;<9<=9=8<;833333$338333;33388>>6><::;::'//(/(///&//93893339855.5.55/59939877<==<<>CBBBBCC?BBBB=@@CBBBAA>B@CBB>BBBBCCCC?AACAA@>??;?@@;>?999+3798;;;;;.:;6=0//@<=:</6/55994949:BBB?BA@@@BB=@?@DC=CBB????AAAA::9BBAAB????BB@AAAABA758A@DD@CCC;=:00*
@ATNG8:03248:05498
GATGGTAGCTCACGTACGTCACACGTACTCATTCGTTTCGGAAGAGACAGGTACGTTAATAGTTAATAGCGTACTTCTTTTTCTTGCTTTTCTGTGGTATTCTTGCTAGTTACACTAGCCATCCTTACTGCGCTTCGATTGTGTGCGTACTGCTGCAATATTGTTAACGTGAGTCTTGTAAAACCTTCTTTTTACGTTTAACTCTCGTGTTAAAAATCTTGAATTCTTCTAGAGTTCCTGATCTTCTGGCTCTCGTAGACAGATACTACCATCGTCATCCAGAAGTCT
+
;59C9=AA@>:9///:///<<::;<=?;;<>C@CCEE>CC;?4555;;9:7;=;::9A69:?C7><;@@;??>887@@BBB1?A<<7333+378?A<?=>7;<5///://)/63/22695<@@;@;;;;775556<>9A;?>>??@@===>@@?;;;18676::4::?@@>>>A@A;?<<<;-;)/)/////(/9766)807=>>?>>::1////(///)/;6:6>@=ABB???@=A<@?@CAA<>>>;?>>:;;;>>>???@@@A@@@<A>>>@@=6616;;4;>==
@ATNG8:03246:05534
GATGGTAGCACGAGTCACTCATATCCAGAAGATCAGGAACTCTAGAAGAATTCAGATTTTTAACATCGAGAGTAAACGTAAAAAGAAGGTTTTACAAGACTCACGTTAACAATATTGCAGCAGTACGCACACAATCGAAGCGCAGTAAGGATGGCTAGTGTAACTAGCAAGAATACCACGAAAGCAAGAAAAAAGAAGTACGCTATTAACTATTAACGTACCTGTCTCTTCCGAAACGAATGAGTACGATGAGATCTCGTGTGCTACCATCGTCATCCAGAAGTCT
+
///<7:A;;;;;;99955554455<4945.55<<5515.5<>;;6C7;;:@?:;:96FDD1C<>9738833399913333333$33-37<=?1===7=;BBBBBAA>A@??<?BB?BBCBC@AAECCCCCCCD@C?@??A?@?9:9A>A?BBB?BCCCCCDC????????BB?CCB9??999,7=?;=<==??'???B:7:CAGDC;@<@>8817:==BBB?BCBBCBC?B?BBB<AAA>ABBECCBBBCCCCBBBBBBBBBB????=?@@ABBBBB?BDD@C@@@
@ATNG8:03234:05623
GATGGTAGACACGTGTGCTCTCTCGTACTCATTCGTTTCGGAAGAGACAGGTACGTTAATAGTTAATAGCGTACTTCTTTTTCTTGCTTTCGTGGTATTCTTGCTAGTTACACTAGCCATCCTTACTGCGCTTCGATTGTGTGCGTACTGCTGCAATATTGTTAACGTGAGTCTTGTAAAACCTTCTTTTTACGTTTACTCTCGTGTTAAAAATCTGAATTCTTCTAGAGTTCCTGATCTTCTGGATAGCGACGCGATATACTACCATCGTCATCCAGAAGTCT
+
BBBB@BCABBC;;5=A6:6<@<=DCDBBCCCC@CBAB=AC?C@BBDCCBB>@A@BB?B?EFBC?A?BBBBBBBBC?CCCCC3BB?<BC=6CCBB>A??9?C;?>?BBB?EBBBB>@A=@@><A<ABA;;>>>=@A@A7;:@@??>==@AAA@>>>9>=@<>>9>:=@@A@@???:>=@BC6A<@<@ACAA/>>@@@8@==::;A<>><ABAB/B===@>H<??;?@@@AAA=B<@@?::94::<;@@???@@@@@??@@A===@E<A>==AAAAD9=>@<A>>>
@ATNG8:03240:05656
GATGGTAGCTCACGTACGTCACACGTACTCATTCGTTTCGGAAGAGACAGGTACGTTAATAGTTAATAGCGTACTTCTTTTTCTTGCTTTCGTGGTATTCTTGCTAGTTACACTAGCCATCCTTACTGCGCTTCGATTGTGTGCGTACTGCTGCAATATTGTTAACGTGAGTCTTGTAAAACCTTCTTTTTACGTCTACTCTCGTGTTAAAAATCTGAATTCTTCTAGAGTTCCTGATCTTCTGGACGACGCGCACTGACACTACCATCGTCATCCAGAAGTCT
+
:55A:=BBCDCCBBBAAAAFCDCCBBBDCCBB?BBBB=BB@C@CCBBBCD?BBBBB?C?CDBB?B@BBBBBBBBB@???@?1=?8@=>>:?BBD@CBB@BB=778@@@????@@BBB?>>>;C=CAAA>>?D;?>>>;>>A?>>>@A@???@@?@<<==;>@<@<BAAA@@@@@<@@@AA6A<@<?AAAA.>==<<<=///===>;;4;=<=.=>>>A<B=AA;???B@@@;?<?@>==<088=:??>>>>BAAA;;<???@@@B;@>AAAA=>>9=AC=A<;;
@ATNG8:03217:05696
GATGGTAGCGCACACATAGATACAGTACTCATTCGTTTCGGAAGAGACAGGTACGTTAATAGTTAATAGCGTACTTCTTTTTCTTGTCTTTCGTGGTATTCTTGCTAGTTACACTAGCCATCCTTACTGCGCTTCGATTGTGTGCGTACTGCTGCAATATTGTTAACGTGAGTCTTGTAAAACCTTCTTTTTACGTTTACTCTCGTGTTAAAAATCTGAATTCTTCTAGAGTTCCTGATCTTCTGGCTCTCCGTAGACTGATACTACCATCGTCATCCAGAAGTCT
+
555?8<BCDEDD;;;DFCDEFCBBBBA@>@?@:;:;A;@B8926=><=9;79><AB@GACC@@=@<@AA@AB@@C>;0000*0>;000A;7:7==9?;>:<A>AAAAABAGDHECCCC@CCC@B?BCCC@AAC@CCCC@BBCCCCBBCCCBDCCBB?CCB@BC@D@BBBCCDBBB@CAAAA8@=?;;;:;:*;AACC=CDCCCBBBBB<@@@@0@BBBB@CAFG?BBDCCCC@C@CABA::8;AA?BC@@A@CDCCBCCECCDCCBC?BCBCBBBBD@CCB?CBBB
@ATNG8:03255:05755
GATGGTAGTGTCATATGAGAGTGTGTACTCATTCGTTTCGGAAGAGACAGGTACGTTAATAGTTAATAGCGTACTTCTTTTTCTTGCTTTCGTGGTATTCTTGCTAGTTACACTAGCCATCCTTACTGCGCTTCGTTTGTGTGCGTACTGCTGCAATATTGTTAACGTGAGTCTTGTAAAACCTTCTTTTTACGTTTACTCTCGTGTTAAAAATCTGAATTCTTCTAGAGTTCCTGATCTTCTGGTATGACTAGTGTACTACTACCATCGTCATCCAGAAGTCT
+
555@;BCCCBCCCCCCCCCCBCCDCBCCCB;;6;ACA=@C<@>@CFDDFFACCBBB9;6;BBB@B@CCCDFCB@@;;;;<;*:;49ABD>CBCC@CBB>BB=AACDBB@CCCCCCCFACCB?B@BBBBCCAA>ACCCIECCCCCCDDDCCBBCBC?CCD@CC@B@CBABBCCCC>A;;;;.;=A=;;;;;*;BAAB=BBBBCBB;=;@CDDD5CCCBHAC@CGADCCCCBB@B@CCCC@@=@@@?@@ACBABCBBBCCDHCCCBA?BBBDCCCBB@BBE@CBBB
@ATNG8:03260:05135
GATGGTAGAGTATCATGTGTATCTCCAGAAGATCAGGAACTCTAGAAGAATTCAGATTTTTAACACGAGAGTAAACGTAAAAAGAAGGTTTTACAAGACTCACGTTAACAATATTGCAGCAGTACGCACACAATCGAAGCGCAGTAAGGATGGCTAGTGTAACTAGCAAGAATACCACGAAAGCAAGAAAAAGAATTACGCTATTAACTATTAACGTACCTGTCTCTTCCGAAACGAATGAGTACACATCGTCGTGTCGTGCTACCATCGTCATCCAGAAGTCT
+
4444.44:<9:;<<95555599999544439888:;0525<@@>>@;00-/:<<///777';9===CCCCC@@@8@A<;;;;*9C>B8BBB7B;;7;AAAAAA@@>??BB@DCD@CBB>@@BBBCBCCCCCC@BBBB@BBCECCCC@C@C999;BCBBCBA?BBBBBB?BC?CBB>??=<<3=9939@@@A2BC?B?BBBBC??;?;==>A7;7;BAABACCBBCCC?B?BBE?DEE@;<<CCBBBBBBBBBCCCCA@@;;;AAA=B???AAA::7:??;?EBB
@ATNG8:03286:05195
GATGGTAGATATATGCACGCTCTACCAGAAGATCAGGAACTCTAGAAGAATTCAGATTTTTAACACGAGAGTAAACGTAAAAAGAAGGTTTTACAAGACTCACGTTAACAATATTGCAGCAGTACGCACACAATCGAAGCGCAGTAAGGATGGCTAGTGTAACTAGCAAGAATACCACGAAAGCAAGAAAAAAGAAGTACGCTATTAACTATTAACGTACCTGTCTCTTCCGAAACGAATGAGTACTATAGACTATCTGAGACTACCATCGTCATCCAGAAGTCT
+
::;<056;;BBBCEAA<<<<>??CC:==>265=5558<8<?:?A;?<><19300///888'8*///:::>;87;8875:><>+65057::<.<;;:;=A>CFCCCAD@BB?ABB?BBBB@@@BBBBFCBBCC=@@AA=@@?=;::@<<:>00)/:77=;@B?BCBBBB?A>?A9939@@@@;?992999999%9>;=@@ABBA@=1612:<=3@;=>B@@=@B@@??@?@;:<:3600*0//0>=>@C>><@473:<<<><?@BAA>A?>>:9;BCACCD@<;;;
@ATNG8:03276:05273
GATGGTAGCACACGAGATCTCATCGTACTCATTCGTTTCGGAAGAGACAGGTACGTTAATAGTTAATAGCGTACTTCTTTTTCTTGCTTTCGTGGTATTCTTGCTAGTTACACTAGCCATCCTTACTGCGCCTTCGATTGCGTGCGTACTGCTGCAATATTGTTAACGTGAGTCTTTGTAAAACCTTCTTTTTACGTTTACTCTCGTGTTAAAATCTGAATTCTTCTAGAGTTCCTGATCTTCTGGGCGCGTATGTATGTCGCCTACCATGATGGATCTTGAGT
+
:5;=8=C>BCBCCB;96ACCB?=====<===A:=CCB6>C994;CBBCBA>B@@=>7>495<:3:7:>>?CB<>@8>B===+:967337(3;9:7<BB?AB779<833,33<373@@<@CC<A<A@=;6//(/3/..845222.3.....2:::::5:9>9>958299=<999588(68888-8)/(/7775*35279.655...5..2+222&255561505>45559988486:?=555(////(-----2---56678882553.333....24..(-2-.
@ATNG8:03294:05352
GATGTAGTGTGTCTCTGAGAGTAGTACTCATTCGTTTGGAAGAGACAGGTACGTTAATAGTTAATAGCGTACTTCTTTTTCTTGCTTTCGTGGTATTCTTGCTAGTTACACTAGCCATCCTTACTGCGCTTCGATTGTGTGCGTACTGCTGCAATATTGTTAACGTGAGTCTTGTAAAACCTTCTTTTTACGTTTACTCTCGTGTTAAAAATCTGAATTCTTCTAGAGTTCCTGATCTTCTGGGTCTCTCTCTCACGCACTACCATCGTCATCCAGAAGTCT
+
BBCCCCBBCCCCCBCCCCCCCCCBBBDDCBC@CBBB=B?C@CCCBCCC?BBBBB@B@DGCB=B?CCDCCAACCACJGDD5DC@BABB<BCAA>BBB>BC@BCBCCF?BBBBCCBCADCC?B?BCCCCCCC@CCCCACCCCCCBBBBBBDCCCC@CBC?@@>A@BCDCCBCCC@CBAAA7@=A=@@@@@0@A>??<@BCCCCCCCB;@@@@0AABBC@C@BCADDDDCBB?B@CCBCBB@BBCC?CBBBCCBCCCCBBCBBBCC@CCCCBCCCB@BCCAED@?
@ATNG8:03273:05440
GATGGTAGTGTCATATGAGAGTGTGTACTCATTCGTTTCGGAAGAGACAGGTACGTTAATAGTTAATAGCGTACTTCTTTTTCTTGCTTTCGTGGTATTCTTGCTAGTTACACTAGCCATCCTTACTGCGCTTCGATTGTGTGCGTACTGCTGCAATATTGTTAACGTGAGTCTTGTAAAACCTTCTTTTTACGTTTACTCTCGTGTTAAAAATCTGAATTCTTCTAGAGTTCCTGATCTTCTGGGATGTGTGCGCAGTGCCTACCATCGTCATCCAGAAGTCT
+
A@AA@CCCCCBCCBBCICCCCCCCCCDCBB<;6;CCA;@@;;7;<B>CAB>BC==B?C?AAA>?B@BCDDCCCCB?;<;;;*;?<@ADH?B@AC@CCC@DDA;;;CCC@CDECBCCC@CAA?A?DBCCCBCB?BACCABBBBAABCFGECCBCBB?CCD@CC@C@BBAAABBDD?A@???5>;@>??@@@0@BBBC>BBBDCCCAAA>BBBB2BBBBG@C@CFADDDCC@@?@@CCCBBB>@?CE>C@@ACCCCCBBBBBBAECCACCBBCDDCD@CCE@CCCC
@ATNG8:03296:05467
GATGGTAGCGAGCGAGTGTGTATACCAGAAGATCAGGAACTCTAGAAGAATTCAGATTTTTAACACGAGAGTTAAACGTAAAAGAAGGTTTTTACAAGACTCACGTTAACAATATTGCAGCAGTACGCACACAATCGAAGCGCAGTAAGGATGGCTAGTGTAACTAGCAAGAATACCACGAAAGCAAGAAAAAAGAAGTACGCTATTAACTATTAACGTACCTGTCTCTTCCGAAACGAATGAGTACGTGTGACGTACGTGAGCTATCGCAATTGCCTAGTCT
+
AA;<049@@?@<AABBB;;;CDD;;6;BB?BBCCBB?B=A?<BA?B???=??A@AA???@+@7@;@ECCAA?:@A8A@;;;;.5@6@9BCCC+B>@@>;;9BBB;;29?>><@CC?BCBBCBCCCCBCCCCBC?BBBB=A@BBBBBC=B=B<<5;AAA@@@A=AABBBB?AB>@::18?898.37;,337373$799=?=>:?AAA=@>>@BB<?<=ABB@=A9///::3<8<??8559;??CDBBABBBCCCDCBBBBB@@@CCCBBBBBAE@CD@A@@@@@
@ATNG8:03297:05513
GATGGAGTAGTACACTAGTCATACCAGGAAGATCAGGAACTCTAGAAGAATTCAGATTTTTAACACGAGAGTAAACTTAAAAAGAAGGTTTTACAAGACTCACGTTAACAATATTGCAGCAGTACGCACACAATCGAAGCGCAGTAAGGATGGCTAGTGTAACTAGCAAGAATACCACGAAGCAAAGAAAAAAGAAGTACGCTATTAACTATTAACGTACCTGTCTCTTCCGAAACGATGAGTACTATAGACTATCTGAGACTACCATCGTCATCCAGAAGTCT
+
;59C;CDCBABBCECCCCFFCBBB?CB@C@DFCCBB@C@CCCCCCC@@A@@ACCCBCCCC3C@CBBCCCAA???9?A<@@AA2@B?B?BCC:CCC?BBAAABB??<<>A@?BAA>ACCCBA>>=@AAA=;;;=><@B@C>=<<===8==@@B?BAAAAAAA?BA@A@@7<<6://).3..(2222'255555$55.55556666625265..(.26:=@@<@>>>@@@<@;?==4=997???@BB;:8BAB>>>BB@@>>@=?::7;AAAAAAAA<AAA<>>?@
@ATNG8:03296:05652
GATGGTAGACATATCGTACTCTCTGTACTCATTCGTTTCGGAAGAGACAGGTACGTTAATAGTTAATAGCGTACTTTCTTTTTTCTTGCTTTCGTTGGTATTTCTTGCTAGTTACACTAGCCATCCTTACTGCGCTTCGATTGTGTGCGTACTGCTGCAATATTGTTAACGTGAGTCTTGTAAAACCTTCTTTTTACGTTTACTCTCGTGTTAAAAATCTGAATTCTTCTAGAGTTCCTGATCTTCTGGTATACACACTCGCTCGCTACCATCGTCATCCAGAAGTCT
+
:::B?ABBBDCCCCCFDFCCC;99?;;@B@@@>BBBC=@@>@?A;:::??:>;@@B>B>CFBB?B?BBBCA?@783(333333#3715785'237,7/7373(371788>=C;>@@>>>@@;BAA:A=AEA778;;=?=>=<AAABB@>>==><<:::=8::::;;5;9=ABB???BB:=>@?=/>1818>AAA/?>===3;:>==<=>::49>></>===?:=9=H:=>>???@<?<?A<<//-/==9=AAA@@@@>=>??A??@AAA<===>>AAAA<@@@<AABA
@ATNG8:03273:05691
GATGGTAGTCTCAGATAGTCTATAGTACTCATTCGTTTTCGGAAGAGACAGGTACGTTTAATAGTTAATTGCGTACTTCTTTTTTCTTGCTTTCGTGGTATTCTTGCTAGTTACACTAGCCATCCTTACTGCGCTTCGTTTGTGTGCGTACTGCTGCAATATTGTTAACGTGAGTCTTGTAAAACCTTCTTTTTACGTTTACTCTCGTGTTAAAAATCTGAATTCTTCTAGAGTTCCTGATCTTCTGGGTCTCTCTCTCACGCACTACCATCGTCATCCAGAAGTCT
+
444;7<<BC?@CA=:</////;9:A;:599976/----&-8(-(-/7::<>9997///)/)/9//)56;.45;:9;>.555555#55.5/;;)///:6:<<6<<)//7//54;;666=:<7<//,/27779>=994999:)544<><;544433339;8<<<:A>9>5:55555;5/)/////&/)/)/5555$5555909/////7///6::::*<::;;8<8<?;>===559055=:<>9505><A9@BB:;:@CCABB::9>>:=>BB@@??A?@;@>>;>?@@
@ATNG8:03300:05674
GATGGTAGCTATACGTATATCTATGTACTCATTCGTTTCGGAAGAGACAGGTACGTTAATAGTTAATAGCGTACTTCTTTTTCTTGCTTTCGTGGTATTCTTGCTAGTTACACTAGCCATCCTTACTGCGCTTCGATTGTGTGCGTACTGCTGCAATATTGTTAACGTGAGTCTTGTAAAACCTTCTTTTTACGTTTACTCTCGTGTTAAAAATCTGAATTCTTCTAGAGTTCCTGATCTTCTGGATAGCGACGCGATATACTACCATCGTCATCCAGAAGTCT
+
955926ACCDCDDBBBCCCCCCCBBBBBBC;;9;BBB=BC>B>BBCBBCC@CCBBB=@>@ACC@C?CCCCBBCBB?BBBBC3BB?BBBB>BCCC@BAB?BD@>>>BBC>CABBBBAB?AAA<@=@AAAAAAA<AAAA5<<?;;;?>@BAAA>==?5:;;:;;6;;??B@??>AB;;;;AA2>:>998888(/<///)////666;;>:>=>=.;=?A?9?9==:=>>B>>>=@<@D@;;;:>>?>AA@@@AABBAA@;;;C;:;@<@@>>>>>>@<A??<?@;;
@ATNG8:03303:05702
GATGGTAGCATCTGCATATCTCACCAGAAGATCAGGAACTCTAGAAGAATTCAGATTTTTAACACGAGAGTAAACGTAAAAAGAAGGTTTTACAAGACTCACGTTAACAATATTGCAGCAGTACGCACACAATCGAAGCGCAGTAAGGATGGCTAGTGTAACTAGCAAGAATACCACGAAAGCAAGAAAAAGAAGTACGCTATTAACTATTAACGTACCTGTCTCTTCCGAAACGAATGAGTACAGAGAGTACGATATGTCTACCATCGTCATCCAGAAGTCT
+
455=:>C@@AGE;;6B=CC?>@>?:BAC<@@>@;;6;=BBBABA@>@B@B@BA@@@@@@0??BCB=CCAA887*7<;;;;;*4A;A;DDD9DBB@BBBBCFDDDAD?BB@CBC@DCBBBBDDDFFCCBBBB?A@@@>BBBBBA;:7;@CBB?BCLDDCCC@BCCBBB@BB?AAA===999+9>>;==???.?B?C@??ABEED;@;??AC3838ACBC@CBAABDD@D?DAA=BDC>A@@BBBFBBBAABCCCCABBBB@A@@<8<>@??@@BD;?@@=A776
@ATNG8:03311:05490
GATGGTAGTGTCATATGAGAGTGTGTACTCATTCGTTTCGGAAGAGACAGGTACGTTAATAGTTAATAGCGTACTTCTTTTTCTTGCTTTCGTGGTATTCTTGCTAGTTACACTAGCCATCCTTACTGCGCTTCGATTGTGTGCGTACTGCTGCAATATTGTTAACGTGAGTCTTGTAAAACCTTCTTTTTACGTTTACTCTCGTGTTAAAAATCTGAATTCTTCTAGAGTTCCTGATCTTCTGGACGACGCGCACTGACACTACCATCGTCATCCAGAAGTCT
+
<<44.5:CA<;;;?>>>??@B==CCCB=BBBB@CCCC:BBAE@B@;<@BC:C===?<C<CBCB<C@BBBCCCCCD@CCFDD5BBACBEC>BBBB?BAC?AB;:;BCHE@CCCEECCC@CCB?B@BBBBBBBC@BDDB?BCCBCCBBCBBBA@@@@=A;;8;C@DADBBB@ABBC?BBCDD;EAD@CBDCC2AB@@@;A@@@@@@@AA5;;;;*;BB@A>B?CIEHECCCDD@D@BCCBBB=@@@?AA;;;;;BBF;;;BBBCFCEACCAAACBCCADCC?ABBB
@ATNG8:04654:00715
GATGGTAGCTATACGTATATCTATGTACTCATTCGTTTCGGAAGAGACAGGTACGTTAATAGTTAATAGCGTACTTCTTTTTCTTGCTTTTCGTGGTATTCTTGCTAGTTACACTAGCCATCCTTACTGCGCTTCGATTGTGTGCGTACTGCTGCAATATTGTTAACGTGAGTCTTGTAAAACCTTCTTTTTACGTTTACTCTCGTGTTAAAAATCTGAATTCTTACTAGAGTTCCTGATCTTCTGGTCTACTACACTGTACTCTACCATCGTCATCCAGAAGTCT
+
877;489;BA=>?==?A@@CCCC@;??;AC@@=@@@@:>B=A?:99CCCC@BBAAA@B9::@@;@<>>>BBBBAA<ACDFC3BB?@9:9:&7<<=<ABB?CB@B>>?A@:??>>9;:;78@B>D=AA=886<<==>>@9;;:<;<<>==A?>888818:;:==1838=>A;;;==4:8988)89>5;;???.;;<<=076<///96-/)////(/6:;96849=-//9999<;;C=AA>@??<???;>>>?>@@>>>>>A@A@A><;6;///===:>8>>?:>==<
@ATNG8:04655:00722
GATGGTAGACACGTGTGCTCTCTCGTACTCATTCGTTTCGGAAGAGACAGGTACGTTAATAGTTAATAGCGTACTTCTTTTTCTTGCTTTCGTGGTATTCTTGCTAGTTACACTAGCCATCCTTACTGCGCTTCGATTGTGTGCGTACTGCTGCAATATTGTTAACGTGAGTCTTGTAAAACCTTCTTTTTACGTTTACTCTCGTGTTAAAAATCTGAATTCTTCTAGAGTTCCTGATCTTCTGGATAGCGACGCGATATACTACCATCGTCATCCAGAAGTCT
+
@AAD?CBBBBCCCEC;99;>@;?CCA@@CB@@=ABBE?DC?B@BCCCCCB?BBBCC>B?A@AD?D?AAAABBBBA;9999:$9>6?<>>7=@==9>A@?BC9???A@A=?>>>===@;>>><@<?DA:8<;==B@@>;AAA@??@>>=A>>>>>>:<=<:>?8=:<A@@>>>AA9=<BDF;G:=:=<>>>/??>>>9>A@@@A@==><>BAB/B;;;A<@<@@<BABD???<?=AAA@??;:8:<AAAA@@@@@@@@@@@>>>AA<>>>@?AAAA:?AA=DA>>
@ATNG8:04694:00707
GATGGTAGACATATCGTACTCTCTGTACTCATTCGTTTCGGAAGTAGAACAGGTACGTTAATAGTTAATAGCGTACTTCTTTTTCTTGCTTTTCGTTGGTATTCTTGCTAGTTACACTAGCCATCCTTACTGCGCTTCGATTGTGTGCGTACTGCTGCAATATTGTTAACGTGAGTCTTGTAAAACGTTCTTTTTACGTTTAACTCTTCGTGTTTAAAAATCTGAATTCTTACTAGAGTTCCTGATCTTTCTGGTATACACACTCGCTCGCTACCATCGTCATCCAGAAGTCT
+
444;6<BBBBDCCCCCBCCCFBABDCBCB;659<:<<9:=,0+.----(-6817=@BB@D<99486;2873388758.25626$297:6///&/--(-(--62784<9<9;:182778>>>;=AA=B<===;;:;A:>>??=??ABAA>>>=>>=:;;:7:::3:;5;<=<>A@@@AB9==CDK6C;;488887(8<>>?1;5;==A=AD@?@@:ADDD/A;;;A:>:>>:>?????>>:>5;9;9788)89:6:///:;;?>>>=>@@?@?AA<@?>>>AA@@<??@=C>>>
@ATNG8:04671:00764
GATGGTGGCGTGTGAGAGTCTGCCAGAAGATCAGGAACTCTAGAAGAATTCAGAATTTTAACACGAGAGTAAACGTAAAAAGAAGGTTTTACAAGACTCACGTTAACAATATTGCAGCAGTACGCACACAATCGAAGCGCAGTAAGGATGGCTAGTGTAATCTAGCAAGAATACCACGAAAGCAAAGAAAAGAAGTACGCTAATTAACTATTAACGTACCTGTCTCTTCCGAAACGAATGAGTACGTGTGCGACGTGTCTCCTACCATCGTCATCCAGAAGTCT
+
=@00)//39@=@>;:;9;/////)/;;5>9;96<7??A?>@@<;5;;2;.00//)///&/39:9;:=<::?=3;;79999(90*/*000&///(///.7888:4<59<8>;;6;;;:?@@@;;;==9;771///<7:85/55//(..35909..-55-.(.66333616627:::>8888.8222'2222&283899877..(..3.37857<7<=<//*///9=>@:=:===4>;:5:<<://///./779;<656>79946657=DA=99:==7///6::99
@ATNG8:04649:00821
GATGGTAGTATCTGTCTACGAGAGCCAGAAGATCAGGAACTCTAGAAGAATTCAGATTTTTAACACGAGAGTAATCGTAAAAAGAAGGTTTTACAAGACTCACGTTAACAATATTGCAGCAGTACGCACACAATCGAAGCGCAGTAAGGATGGCTAGTGTAACTAGCAAGAATACCACGAAAAGCAAGAAAAAAGAAGTACGCTATTAACTATTAACGTACCTGTCTCTTCCGAAACGAATGAGTACTGTATCTATGTGTGCGATCGTCATCCAGAAGTCT
+
::?=8=CCB===<<<ECCDC;;9@@9>>?66:@B@@;??@@AA@@@:?>9?==><BBBBB+B=BBBBBAA@AB?AA>BCCCC2CC?C?BBA6@??=?=?@AAABB:=:=C<;:::>=>7;;B@@@CFBBCBB@BAAB@CCCCCCCB=B=A;;4:A>@@??B?CCBCAC=??8>>>9==:999+998187?<A>&<<8=<:@?BABB<;6;???;@<>=CCGACDBCBBB@B>BAA9A<<5;@>=?ABBCCCB@@?AA@A@@@@A@B>>>BBB<???799AA
@ATNG8:04659:00852
GATGGTAGAGTACAGTGTAGTAGACCAGAAGATCAGGAACTCTAGAAGAATTCAGATTTTTAACACGAGAGTAAACGTAAAAAGAAGGTTTTACAAGACTCACGTTAACAATATTGCAGCAGTACGCACACAATCGAAGCGCAGTAAGGATGGCTAGTGTAACTAGCAAGAATACCACGAAAGCAAGAAAAAAGAAGTACGCTATTAACTATTAACGTACCTGTCTCTTCCGAAACGAATGAGTACACATCGTCGTGTCGTGCTACCATCGTCTTCCAGAAGTCT
+
55=>466>><;;;=>>>?=BBCB@?>?B?:;??@9949?::9BBBB=BA?B=99899999'78;;/////////(334::<<+<=8=5;;;0;>C@CCCC:9669?B?BB899C7?ABABBBACCBCAA@BC?AC<<;:CCBBABB@E@G<<8;CC@@@DB?BBBBAA?@A>ACB=@B@@>8<<<8<<=<=<&<=976258;AAA6867577/727<@@@@999>@:9487:==8=8858=BCCCDBBA?777998??999A@@AA;>?>?@@A=B?BAB?CBBC
@ATNG8:04663:01109
GATGGTAGTGTGGTCTCTGAGAGTAGTACTCATTCGTTTCGGAAGAGACAGGTACGTTAATAGTTAATAGCGTACTTCTTTTTCTTGCTTTCGTGGTATTCTTGCTAGTTACACTAGCCATCCTTACTGCGCTTCGATTGTGTGCGTACTGCTGCAATATTGTTAACGTGAGTCTTGTAAAACCTTCTTTTTACGTTTACTCTCGTGTTAAAAATCTGAATTCTTCTAGAGTTCCTGATCTTCTGGTAGAGCGTGCATATATCTACCATCGTCATCCAGAAGTCT
+
4844.44//7//)///7/559999::<555;8<6:333*4:5:7<>>@?C?@CCCCB?BBIGDC?B?CCGDFJCCC@CCDDD5CC>BBBB<BBCB8;6B@CCACBBCCJ@GCGBBB;;:;CC@F?CCCDCCBBADCCC@CBCCBBCBCBBBCBBBB?BBC?BC@D?BBBCCBBCG@CCBBC;A>A>;;;;;*;AAAB<B@@ABBCBAA=AAAB0BBCBC@C?BB@BBCDCCC@C@BBBCBB=BAC>BCCCCCCBBBBBECCCCACC@C;;:CDCCC@CCC?B@@@
@ATNG8:04691:01106
GATGGTAGATCATGCATATCTCACCAGAAGATCAGGAACTCTAGAAGAATTCAGATTTTTAACACGAGAGTAAACGTAAAAAGAAGGTTTTACAAGACTCACGTTAACAATATTGCAGCAGTACGCACACAATCGAAGCGCAGTAAGGATGGCTAGTGTAACTAGCAAGAATACCACGAAAGCAAGAAAAAAGAAGTACGCTATTAACTATTAACGTACCTGTCTCTTCCGAAACGAATGAGTACGAGAGTCAGAGCAGAGCTACCATCGTCATTCAGAAGTCT
+
?@BC@BBCCDDCABBDCCDBB@CC@CDD?CCCC99;;?BABBBBB>BB?B?CCBBBCCC2C?BBCBBBBBBBB=>?ADDDF5CB?B?DGG;CCB@BCCCCCCAA<A>AB?AEE@BACCBBCCCDCCC@@@D?CCBB?CAAABBBB>C@C@@?@EBBAAAD@DCAAAB?BB@BBB<>>??=899:;=====?';@=A000A@BBA=C;@AAA<>;>>B@@?ADCBBBB>?=?BC<AAF@@??BCBBCBB>?@CCCBBBCCAAABB>;>@A@??BC@CBBB?BC@@
@ATNG8:04659:01177
GATATCATGCATATTCACCAGAAGATCAGGAACTCTAGAAGAATTCAGATTTTTAACACGAGAGTAAACGTAAAAAGAAGGTTTTAACAAGACTCACGTTAACAATATTGCAGCAGTACGCACACAATCGAAGCGCAGTAAGGATGGCTAGTGTAACTAGCAAGAATACCACGAAAGCAAGAAAAAGAAGTACGACTATTAACTATTAACGTACCTGTCTCTTCCGAAACGAATGAGTAACCTCTCAGACGCTCGTCCTACCATCGTCATCCAGAAGTCT
+
CCBCCCCBBBEC@A?ABB?BBB?A@BC:::;?BBCCCBB?BB?B?BBABBCCC3C?@@BBAA@@99959BBBEDE3@@393:::(8,393788888=@@=@<>>:==<8<=@BB@@??@@AA<;884999:8=>@AAA>>:=;?::5:878?A==:=>>=9949;5:;;:>>>AB:>>>;>>===///)////;<;>=>:==B@@A:956----2777:BKE7;7;?>5?AA>AA==55.5;;:::<<;<786<>;<9===:?@@??@A>>:=AA:>>;;
@ATNG8:04677:01180
GATTAGTATAGAGCTCTACATAGTACTCATTCGTTTCGGAAGATGACAGGTACGTTAATAGTTAATAGCGTACTTCTTTTTCTTGCTTTCGTGGTATTCTTGCTAGTTACACTAGCCATCCTTACTGCGCTTCGATTGTGTGCGTACTGCTGCAATATTGTTAACGTGAGTCTTGTAAAACCTTCTTTTTACGTTTACTCTCGTGTTAAAAATCTGAATTCTTCTAGAGTTCCTGATCTTCTGGTGTCTGATCTGTATCACTACCATCGTCATCCAGAAGTCT
+
:5:7BBBCCCCCBBBBBBCDAAABBCBECC?BBBB<C@;@:>0000;??6;;=?=<>?BBBB?B?BCCCBBBBB?CCCCC2BB?>>?B:BCCB?ABB>BB588BB@@<??@AA@>>8>@>;C9>>>@>>>>9::9719999;<==?AAEC===A===>=??=A=@@>>>A>==:>>>KG;D;?;?@AAA/=<766)//;///>77;5;;;:.8AABA=A6==8>?BC===;>9==?>==8=;;5;?@@@@@@?????A@?@??D<@@A>>>>>><<>>=AA??
@ATNG8:04681:01167
GATGGTAGTGTGTCTCTGAGAGTAGTACTCATTCGTTTCGGAAGAGACAGGTACGTTAATAGTTAATAGCGTACTTCTTTTTCTTGCTTTCGTGGTATTCTTGCTAGTTACACTAGCCATCCTTACTGCGCTTCGATTGTGTGTGTACTGCTGCAATATTGTTAACGTGAGTCTTGTAAAACCTTCTTTTTACGTTTACTCTCGTGTTAAAAATCTGAATTCTTCTAGAGTTCCTGATCTTCTGGAGATATCATCAGCGAGCTACCATCGTCATCCAGAAGTCT
+
454:7:9:<?:;599999;;;;>======944.488808:5:5455<599?CBBBBACBDBBC@B?CDCBBEDCCACCCCC2BB@BBCH>CBBB@CBB@BC?AAABBC8;;BBCBBB@AAA<A000AA@@AA:;;BC<@;;<A@@BBB;;;AA@@;?::49@9<:??@BAAB?>;>9999&93=9>BBBB*9:9:9.99BCA@A=>?29995$5:;9;7;>BD@CBB>=9;4;4;@?@;;6;@@@CCBBDCCCCDCCEDCBBBBB8;;;;@@;;;?BAB?A;;;
@ATNG8:04693:01144
GATGGTAGCTATACGTATATCTATGTACTCATTCGTTTCGGAAGAGTCAGGTACGTTTAATAGTTAATAGCGTACTTCTTTTTCTTGCTTTCGTGGTATTCTTGCTAGTTACACTAGCCATCCTTACTGCGCTTCGATTGTGTGCGTACTGCTGCAATATTGTTAACGTGAGTCTTGTAAAACCTTCTTTTTACGTTTACTCTCGTGTTAAAAATCTGAATTCTTCTAGAGTTCCTGATCTTCTGGTCTACTACACTGTACTCTACCATCGTTCCTTCTGAGTCT
+
444:.45@AA<<<<;;;<=BBBCCCF;:9F9919@@@=@E@E@BBA@@;:8:??<<<(8238;<9?<<==BBBBBB?CBCCC29937889*8;:9259;6:@7696<@B?CDCCCCIH@BBBABAABBCBBAC@BCCC9;;;;C@@A@@BC;;;BA=@@@;?>;@::9:AA>@@A599::;-:2:29:9:9*9@99:,99@>>9996?9A>>?+;6555.57<<6;@=?@==:=;>@@@9969?A;B>9999@=>>A@ABAAB@@@=9:549898>44/<:/0/7
@ATNG8:04683:01232
GATGGTAGCATCATGCATATCTCACCAGAAGATCAGGAACTCTAGAAGAATTCAGATTTTTAACACGAGAGTAAACGTAAAAAGAAGGTTTTACAAGACTCACGTTAACAATATTGCAGCAGTACGCACACATTCGAAGCGCAGTAAGGATGGCTAGTGTAACTAGCAAGAATACCACGAAAGCAAGAAAAAGAAGTACGCTATTAACTATTAACGTACCTGTCTCTTCCGAAACGAATGAGTACCTCTCAGACGCTCGTCCTACCATCGTCATCCAGAAGTCT
+
?<?B=A@CDBDCBABBCCCCCBBBD?BBC?BBB@@@?B?ABB98:B@DB>A>???BBDDD3B?AB<BBCCC?>?8??@BDDD5A@<@=ABB:BCC>@BBBCBD::9;@CC@BBC@BBCCCDDBBBCCCDCCCC?BAA<??CAAABB=A>B@@=@CBBCCCC@CBBBCB?BB?BBB?BB>>>7?@@;==<?<.=A<@???BBBBB;>;>>==9=;>ACCC?DDBCBBB?B@CCE>BAA>ABCCCAA>ABBBBAACCDBABBA<A::8:A>@BBBBB?B@?;A???
@ATNG8:04689:01191
GATGGTAGTAGTACACTAGTCATACCAGAAGATCAGGAACTCTAGAAGAATTCAGATTTTTAACACGAGAGTAAACGTAAAAAGAAGGTTTTACAAGACTCACGTTAACAATATTGCAGCAGTACGCACACAATCGAAGCGCATAAGGATGGCTAGTGTAACTAGCAAGAATACCACGAAAGCAAGAAAAAGAAGTACGCTATTAACTATTAACGTACCTGTCTCTTCCGAAACGAATGAGTACTGTATCTATGTGTGCGCTACCATCGTCATCCAGAAGTCT
+
444;8===B=B<==CCCCEBBC@@A@;;9@BCBCBB@D?AAECAAA@CEAC@CBBBCCCC3B?BBBCBBBAA@@999;;<<;*9?9>:CCD;AAFACBBBBBBCD@C@A@=@A@6;;CACCHCCCCGCBBAA=AAAA?BAAABAA>A@CFF@CCBAAA@?<????AA=8947??;?@999*798;;==BB1BB>BBBCCBBBC=?=@BBC@D?C997>8@??@@@C?C?BCC>C;;9;BBCBBAAA???@@::;AAA@BBAAAD?A???BBBBC@CCC5:9@@
@ATNG8:04713:00688
GATGGTAGCTCACGGTACGTCACACGTACTCATTCGTTTCGGAAGTGACAGGTACGTTAATAGTTAATAGCGTACTTCTTTTTCTTGCTTTCGTGGTATTCTTGCTAGTTACACTAGCCATCCTTACTGCGCTTCGATTGTGTGCGTACTGCTGCAATATTGTTAACGTGAGTCTTGTAAAACCTTCTTTTTACGTTTACTCTCGTGTTAAAAATCTGAATTCTTCTAGAGTTCCTGATCTTCTGGTCTACTACACTGTACTCTACCATGTCATCCAGAAGTCT
+
9444.5<:999=00)/:::<CBCCA@@BBBBBB@BAAA8@B=@<?BBBBBC@B@A@@<@<@@AA>B>AAABBA?=?889999'8<5;998+7>;<6=7<8=@;@???BB5::AAAA>><>AA=@<>=<=;:;>;?B==:==A?=>>@@A??>;:;;7;::=@@<@<A>>>A??>>7;7@@>2@-/-/:@@@,<<=@@6@=>=AABC==89@@@,@///@7=7?B<BAA@???;?<?AC>==9>;95;>>>>B?>?>;=>>>@?@?D;@>@BAA>>:>@@<@@>>
@ATNG8:04714:00739
GATGGTAGCTATACGTATATCTATGTACTCATTCGTTTCGGAAGAGACAGGTACGTTAATAGTTAATAGCGTACTTCTTTTTCTTGCTTTCGTGGTATTCTTGCTAGTTACACTAGCCTTCCTTACTGCGCTTCGATTGTGTGCGTACTGCTGCAATATTGTTAACGTGAGTCTTGTAAAACCTTCTTTTTACGTTTACTCTCGTGTTAAAAATCTGAATTCTTCTAGAGTTCCTGATCTTCTGGAGATATCATCAGCGACTACCATCGATAACCTCGAGTCT
+
;69>;>BABB>BBCDGHCCCCDCCCAABCDCC@CAAA<BB?B@BCCCCBB?BBC@A>A@@@?C@F@ABBB@@AAD>AAABA2AA?BCBB>B?A@?F@=7<<,00>>>>;@BBB@@>A<A=F9=::::=AAAA:=<6616;==>@@A>>>>>A@@@<?@?<><8>4::?===B==:==ABA5<6:977767(8>888,5557555522+2222$266696;67737;;@@<<2926;;;;;5:;;8?>??>>>?>==?@:;;;;=7:/--=----2=<=@@<;;
@ATNG8:04700:00749
GATGGTAGCTCGCTGATGATATCTCCAGAAGATCAGGAACTCTAGAAGAATTCAGATTTTTAACACGAGAGTAAACGTAAAAAGAAGGTTTTACAAGACTCACGTTAACAATATTGCAGCAGTACGCACACAATCGAAGCGCAGTAAGGATGGCTAGTGTAACTAGCAAGAATACCACGAAAGCAAGAAAAAAGAAGTACGCTATTAACTATTAACGTACCTGTCTCTCCGAAACGAATGAGTACTATAGACTATCTGAGACTACCATCGTCATCCAGAAGTCT
+
DCBB@CDDBB=C?@A@CCCBCCCBB@BHF@CBBBBB@D@B@AABBC@BB?B?AA>9:999(:;ABCCEEBBAA?8?>>?AAA,AC=A5;;;*9BC?BCBBBBC@?>A@CC@CAB?BBBABCBCECCDBBBBB@CCBB?CCDDCCBB<@=@997:BBCBCCC?ABCCBB?BC@AAA=@?899+9==9:9::::%9?<?:88ACBHD9=:=A==8=8==BAA?BBBBBBCC@:99.99:3:AAAFCCCCCCCCBBBBBBBCDCCB??<??>?@ABBC@DEE@B@::
@ATNG8:04712:00764
GATGGTAGCGCATATCAGCGCAGCCCAGCAAGAATCAGGAACTCTAGAAGAATTCAGATTTTTAGCACGAGAGTAAACGTAAAAAGAAGGTTTTACAAGACTCACGTTAACAATATTGCAGCAGTACGCACACAATCGAAGCGCAGTAAGGATGGCTAGTGTAACTAGCAAGAATACCACGAAAAGCAAGAAAAAGAAGTACGCTATTAACTATTAACGTACCTGTCTCTTCCGAAACGAATGAGTACGTGTGCGTCGTGTCTCCTACCATCGTCATCCAGAAGTCT
+
8:995;>======<><<:999999909555555./:::)/+/9::8::4:97;7435<<??@1@CCDDCFCCCBBB=BBBBBCB3AA;?4;;;.;@A=BAAABCB@A?A@CB@CAA>ACCCCCBBCCCCCBBAA>BCCC>BBBB@BBB?B@GCC=AABCCCA@?BBBBBB@AA=A@@9=;6666(8::7=???@/>>::5259==>?7:79<=>7;59ACBB>B;<<BBC@IABBB=BBB>BBBA@AB???BAAAACGGGCCBB@CBB@BBCCBBCCDABCC@BB::
@ATNG8:04723:00809
GATGGTAGGCGAGAGTGAGACGCAGTACTCATTCGTTTCGGAAGGAAGACAGGTACGTTAATAGTTAATTAGACGTACTTCTTTTTCTTAGCTTTCTGTGGTATTCTTGCTAGTTACACTAGCCATCCTTACTGCGCTTCGATTGTGTGCGTACTGCTGCAATATTGTTAACGTGAGTCTTGTAAAACCTTCTTTTTACGTTTAACTCTCGTGTTAAAATCTGAATTCTTACTAGAGTTCCTGATCTTCTGGGTCTACGCTCGTCGCGCTACCATCGTCATCCAGAAGTCT
+
55=<7<9;049;;;955:;55566;9=>BB@>5>;;;04939.4.45:::;<755/66)/)///6)-(-(-///9///=5;>@@@.99.33:;9132222+225.561;>>>??;??<==?==:=@@=@;;;;;;;=@>BAAA7<;@@??@?>??B?<799+---06;4=7AA>>><<<>357CBB6B:>:8////(/7769)/(/5588;???=@AA6@=>><7<766+//;988;;8<=AAA@<<8>AAA:??@?;;9///9999><<73-399932233-6<<5::>>
@ATNG8:04734:00802
GATGGTAGTATATCGCGTCGCTATCCAGAAGATCAGGAACTCTAGAAGAATTCAGATTTTTAACACGAGAGTAAACGTAAAAAGAAGGTTTTACAAGACTCACGTTAACAATATTGCAGCAGTACGCACACAATCGAAGCGCAGTAAGGATGGCTAGTGTAACTAGCAAGAATACCACGAAAGCAAGAAAAAGAAGTACGCTATTAACTATTAACGTACCTGTCTCTTCCGAAACGAATGAGTACGTGTGACGTACGTGAGCTACATCGTCATCCAGAAGTCT
+
?;?@8<555=;;;ADCCIECCDCCC?ABB<;;;B;;6;799BBLME@CB@B?BBB@@@@@1??BCBDBBAD:::/:>;;;::':>:<8===2=>D;@A@A@@@BC?B>AA=A@@<@@@?BAABBACCCDEBB@BBBA?A@@?BBCC@D@DA@?@CABACCC@CCCA@?@CE@BBB@CBBBA;???=AACCC3CB@B<<;@@??A<?:8659494;CCCE@BA@??>?<@=@@?9>9929==>@@@AABBBBA@AA???@@>?@B>>@BCAAB8998AA=@A@?
@ATNG8:04737:00814
GATGGTAGTGTCATATGAGAGTGTGTACTCATTCGTTTCGGAAGAGACAGGTACGTTAATAGTTAATAGCGTACTTCTTTTTCTTGCTTTCGTGGTATTCTTGCTAGTTACACTAGCCATCCTTACTGCGCTTCGATTGTTTGCGTACTGCTGCAATATTGTTAACGTGAGTCTTGTAAAACCTTCTTTTTACGTTTACTCTCGTGTTAAAATCTGAATTCTTCTAGAGTTCCTGATCTTCTGGTCTACTACACTGTACTCTACCATCGTCATCCAGAAGTCT
+
///939=@ACBCB966666>>CCCCB@?@@;?7?>CC:AA=@<@BCCCDEADDCCC@B?BCBB@BBBBCC@@>=?:99999$993:<>@8<<<<<@:@=;;5;AADEG@BBCCCGGC?CBB@B:;;CGBBCCACCCC?BBC<BA;<<CEECB@@B>BBB>BC=@=@BBAA@@;;5;;;:;-;;A=@AA@A0@BCDK?DCDCECCBAA5;;;.;A@<;9;FEEACDDDBBC?B@BABBBC>A;;:<BBBCDDA@@BCBBCBBBBC?;;;BBB@@@@BBB@@@@A
@ATNG8:04703:00864
GATGGTAGCACGACACGACGATGTGTACTCATTCGTTTCGGAAGTAGACAGGTACGTTAATAGTTAATAGCGTACTTCTTTTTCTTGCTTTCGTTGGTATTCTTGCTAGTTACACTAGCCATCCTTACTGCGCTTCGATTGTGTGCGTACTGCTGCAATATTGTTAACGTGAGTCTTGTAAAACCTTCTTTTTACGTTTAACTCTCGTGTTAAAATCTTGAATTCTTACTAGAGTTCCTGATCTTCTGGATAGCGACGCGATATACTACCATCGTCACTCCAGA
+
8<<=9====@>=<=665999955555;;<<<<7@900*/:)-(,,,,,,25396854044889<0425=<;;888949899:+8=8BB;;2>//(/(//6033,37;737/3899:89;77>>:>;==>=:589;A>==9785@@A>;;;>;;;;;:5;9997717<>>@A?<>>?:;78>>.=,/,/6@>@,<<999-716=///77-/,/>>.=/838D8<:>A=@>@>>88:=D<=;;;883///5;;8;7<;;999;876;<9883/--977--/=6>;;
@ATNG8:04721:00882
GATGGTAGCACACGAGATCTCATCGTACTCATTCGTTTCGGAAGAGACAGGTACGTTAATAGTTAATAGCGTACTTCTTTTTCTTGCTTTTCTGTGGTATTCTTGCTAGTTTACACTAGCCATCCTTACTGCGCTTCGATTGTGTGCGTACTGCTGCAATATTGTTAACGTGAGTCTTGTAAAACCTTCTTTTTACGTTTACTCTCGTGTTAAAAATCTGAATTCTTCTAGAGTTCCTGATCTTCTGGGTGCGCTACAGTCTCTCTACCATCGTCATCCAGAAGTCT
+
:?@@7:=A@A@>;;6<@BBBCA@;@CBBBCBA?AJFE>BB=B=994;=;;6;C<:<6<+0/783899@@AA??8@7AABBB1=<;;88;8.387AB7:4957905<<<588'5872527927@?=A===<;857=8==@@<>>=A@@>>>??>>>;;:1///5;;061:@@@???BB<A@@@@5A<A:>>AAA/AB?@?9?>>>@>><<<46666)6///=9=9@@=DB??>>><?=???AAD=999=4///::;?@@;;;A=>>??@<;:;>AAA@@;@@@==;;6
@ATNG8:04699:00927
GATGGTAGCTATACGTATATCTATGTACTCATTCGTTTCGGAAGAGACAAGTACGTTAATAGTTAATAGCGTACTTCTTTTTCTTGCTTTCGTGGTATTCTTGCTAGTTACACTAGCCATCCTTACTGCGCTTCGATTGTGTGCGTACTGCTGCAATATTGTTAACGTGAGTCTTGTAAAACCTTCTTTTTACGTTTACTCTCGTGTTAAAAATCTGAATTCTTCTAGAGTTCCTGATCTTCTGGAGATACACATGATACTCTACCATCGTCATCCAGAAGTCT
+
;::C9>DCCC?CBBB?CCDCDDIB@?A@BBBB=A@@B>CC@C:;;9A@@=B?@@AA@B>??>B=A?BBBBBAA:B>A??@?2@?8<999+7:8;*0/:5:?@BA@??>9?@?@@A>>;>@B;>;>>=====><@AAA=?@@@AAA???A@@@@<=9=??;??<A=>>>>@???A;>>>??2>9>9;;:::+:>@BB:AAA@@>>===07878(8:::>;>=@A<@BB;;;?=B=AAAAAA=B887:><<;??;556;;=AAAA??:?DAA?>???<>>><@=::
@ATNG8:04719:00926
GATGGTAGACATATCGTACTCTCTGTACTCATTCGTTTCGGAAGAGACAGGTACGTTAATAGTTAATATCGTACTTCTTTTTCTTGCTTTCGTGGTATTTCTTGCTAGTTACACTAGCCATCCTTACTGCGCTTCGATTGTGTGCGTACTGCTGCAATATTGTTAACGTGAGTCTTGTAAAACCTTCTTTTTACGTTTACTCTCGTGTTAAAAAATCTTGAATTCTTCTAGAGTTCCTGATCTTCTGGGCAGACTCTCACACGCCTACCATCGTCATCCAGAAGTCT
+
;;<C@BBBCCCBCCCBCHIECBBBCCDEHBAA<@@@?9?@;?<?:>;;=C9==BCB>A>BCAA:?893799;;9928<@>>)85/5555-576:39776/6>/677;?=:>>@A=>=B<???=A:=>>==?::78@>>198==@@A???>>>=?AA7:;>:>A7:7;@===AAAA9=;;:9*7+7/5;A=A*>:::9-78528:<>>>:=DDCC%55:388+2+22+2677775+2-2555;;0588;3785;9?>??<:8:<=<@@A<?@878?@==:===8=?;;
@ATNG8:04727:00933
GATGGTAGTCTCAGATAGTCTATAGTACTCATTCGTTTCGGAAGAGACAGGTACGTTAATAGTTAATAGCGTACTTCTTTTTCTTGCTTTCGTGGTATTCTTGCTAGTTACACTAGCCATCCTTACTGCGCTTCGATTGTGTGCGTACTGCTGCAATATTGTTAACGTGAGTCTTGTAAAACCTTCTTTTTACGTTTACTCTCGTGTTAAAAATCTGAATTCTTCTAGAGTTCCTGATCTTCGGTGTATCAGCGAGTATCTACCATCGTCATCCAGAAGTCT
+
?AAD@BDCCCBCCCCCCBBBBDMDDDA@ABBE@AA@D?FF?C@CCDBCDC@CCBBB@C@BB@@;@?BBBCCBBAC>:::9:):B=@ACC=AABB@BBCIED@AAACDI@CCCCCCCC@CBB@B?CCCCCCBD@CCCC?CAAABBCCCCCCBBBBB@CBB?BC?A@BABBCCCBB>@;;;;.;<@>;<;;;*;AABC@CCECFGDDBC?BBBB0BBBBCBGACD@DCCCBBB@C?AACDDD@BA>?@?BEBBA@@AABDCCCCCBBBBACCCCC@CBB?BB@@
@ATNG8:04699:00959
GTTGGTAGTGCGTGAGAGAGAGACCCAGAAGATCAGGAACTCTAGAAGAATTCAGATTTTTAACACGAGAGTAAACGTAAAAAGAAGGTTTTACAAGACTCACGTTAACAATATTGCAGCAGTACGCACACAATCGAAGCGCAGTAAGGATGGCTAGTGTAACTAGCAAGAATACCACGAAAAGCAAGAAAAAGAAGTACGCTATTAACTATTAACGTACCTGTCTCTTCCGAAACGAATGAGTACTCACTCTCATATGACACTACCATCGTCATCCAGAAGTCT
+
;:=A=@?;ABBCCDCCCCCCBB9:9)9BB9CBBC@A<@>@@DCCBC?BB?B??@?==;==.>?BB?>?BAA@@@:ABBCDDE2CD@C<@@@9@CCABBBIFCFBB=B>AB?BBB@BBCCCBBBCCDCCCCCC?BA@@<@@@?AA@@<@;@@@=@CEDFCAA?CCCCCD???=?DC<@@9:::+::939===<.?B?CBBBCCB@@:>:>AAA:>9<<A@@=@ABBBAA=A=AAB=BDC?BAACCCDCCCAABBBBBBCDCCBBAAA@BCE:;:BCD@CBC@CC@@
@ATNG8:04705:00942
GATGGTAGCTCGCTGATGATATCTCCAGAAGATCAGGAACTCTAGAAGAATTCAGATTTTTAACACGAGAGTAAACGTAAAAAGAAGGTTTTACAAGACTCACGTTAACAATATTGCAGCAGTACGCACACAATCGAAGCGCAGTAAGGATGGCTAGTGTAACTAGCAAGAATACCACGAAAGCAAGAAAAAGAAGTACGCTATTAACTATTAACGTACCTGTCTCTTCCGAAAACGAATGAGTACTACTCTCAGAGACACACTACCATCGTCATCCAGAAGTCT
+
:;<<7;:=<:55555;<;;<@@@==:<;@7@==>?C<B:BB@?=9<:33-3533377777'739;888=====<13344444$44.55:::&55;4556<<<555057;@8@A@869CBCCCBBCBBB@A@GAC@?@?B??@@>=?9>;@@?:?@@A@@@B?AAB???=@@=@@@=@?;;;)7976=ACCD198>@@@<<9:9:.5.28:<.535>BCC@BBBBA@@9=<9999-98=;>?>BBBBB@@<>==BB<<<898@;;;<3:;<<;:?>>9=<<8><;<
@ATNG8:04705:01001
GATGGTAGCACACGAGATCTCATCGTACTCATTCGTTTCGGAAGAGACAGGTACGTTAATAGTTAATAGCGTACTTCTTTTTCTTGCTTTTCGTGGTATTCTTGCTAGTTACACTAGCCATCCTTACTGCGCTTCGATTGTGTGCGTACTGCTGCAATATTGTTAACGTGAGTCTTGTAAAACCTTCTTTTTACGTTTACTCTCGTGTTAAAAAATCTGAATTCTTCTAGAGTTCCTGATCTTCTGGGCAGACTCTCACACGCCTACCATCGTCATCCAGAACGTCT
+
@BBE@D::5:5955595////////7/55==C>B;:;.;@;@:966CBCC@DCCBB?B@CAAA=><:A<BBBBBB?@?@?@.>@;?::99&3?>>=@@@:@A=?;=?:939?=>AB>>;>@E=A<>>>?;;;A=B@@@7;:@>>>>>>>BB@:::@;9::8==8<8<???>>>BA:>9899-9)/(/////(/;<<<2??BAAA=<//)/////%/6:;A:=8=?<?AA???@<A=AAA@::76;;=48///666-//;3366066668999>>>>>;999033---
@ATNG8:04709:01080
GATGGTAGAGAGAGCTCTCTCATCGTACTCATTCGTTTCGGAAGAGACAGGTACGTTAATAGTTAATAGCGTACTTCTTTTTCTTGCTTTCGTGGTATTCTTGCTAGTTACACTAGCCATCCTTACTGCGCTTCGATTGTGTGCGTACTGCTGCAATATTGTTAACGTGAGTCTTGTAAAACCTTCTTTTTACGTTTACTCTCGTGTTAAAAATCTGAATTCTTCTAGAGTTCCTGATCTTCTGGTGTCTGATCTGTATCACTACCATCGTCATCCAGAAGTCT
+
@@AC@CCCCCBABCCBAAAAB@CBDCCCCCAA?ACCC=BB>A?BABACCC?BBCBB?B@CBCB>B>BBBBABACB>@@CCC3AA=@@AA;A@BD>@8849A:???>BD?CBBC>>AA<;:;<@=AAAAA====AAAA8<;;;=<@?@@@??>>>D=:::=CD=C==;;=>@A?A:???=;1;7;499===.;=9<<5<<<::;@??@<BAAA/B===A=A=@@<?>@>>>><A:??<<<<:==>;>@@@>>>A@@=;;ACC>=>?:>@@AA;;=?;AAA<AA>@
@ATNG8:04721:01053
GATGGTAGTGTCATATGAGAGTGTGTACTCATTCGTTTCGGAAGAGACAGGTACGTTTAATAGTTAATAGCGTACTTCTTTTCTTGCTTTCGTGGTATTCTTGCTAGTTACACTAGCCATCCTTACTGCGCTTCGATTGTGTGCGTACTGCTGCAATATTGTTAACGTGAGTCTTGTAAAACCTTCTTTTACGTTTACTCTCGTGTTAAAATCTGATTCTTCTAGAGTTCCTGATCTTCTGGTCTACTACACTGTACTCTACCATCGTCATCCAGAAGTCT
+
///;7;<<066?>==??>>;;;;:::::::;<:555<4<<9>:666@@CC?B@;544)47<<4;2;<@BAAA;:49.4444&44.4444)4::;3;5515>155<<9;6;ACCCCCJ@BBC=@=@BABBBBB=AA;;7;BBCCCDDDBBBBCC@@=BA@=A@5;5;<;ABBBBC=C;;;;.;=A;:;;:-9C:9;,:;;9@@9;:?=@@@0@==000*00*0<>;:9?4:4:@@@>@=@?@;@;;;DJAA@BBCBBECCCCCACBBBB@@@@=@@A>BBBC
@ATNG8:04700:01159
GATGGTAGAGAGAGCTCTCTCATCGTACTCATTCGTTTCGGAAGAGACAGGTACGTTAATAGTTAATAGCGTACTTCTTTTCTTGCTTTCGTGGTATCCTTGCTAGTTACACTAGCCATCCTTACTGCGCTTCGATTGTGTGCGTACTGCTGCAATATTGTTAACGTGAGTCTTGTAAAACCTTCTTTTTACGTTTACTCTCGTGTTAAAAATCTTGAATTCTTCTAGAGTTCCTGATCTTCTGTGTCTGATCTGTATCACTACCATCGTCATCCAGAAGTCT
+
:55=:=ABBB;;;CBAABCAAACBBBACBCFDACCCC?BA>A>BACBBAA7;5<@<8=?BCAB8A@BBBBBBA==89978(374;=<<18:995:4336?.38><>A>BBCB?@?>;>>>=@<@BC@@;;;=???@<<;;A@@>;;;AF;;;??6;;>;?>;?<?@A?>===>788ADE6D<>7;;@@@/@???>6=<<==>>>=>47767)7//+/>6:6>?=BC@@>==:=<@@@@@A<>>>?AAC@@;;;=<>>>9:;;;?;@C;;;===D<>>><?B@@
@ATNG8:04717:01198
GATGGTAGTGATACAGATCGACACCAGAAGATCAGGAACTCTAGAAGAATTCAGATTTTTAACACGAGAGTAAACGTAAAAAGAAGGTTTTACAAGACTCACGTTAACAATATTGCAGCAGTACGCACACAATCGAAGCGCAGTAAGGATGGCTAGTGTAACTAGCAAGAATACCACGAAAGCAAGAAAAAGAAGTACGCTATTAACTATTAACGTACCTGTCTCTTCCGAAACGAATGAGTACAGAGAGTACGATATGTCTACCATCGTCATCCAGAAGTCT
+
:<AB?B=BAA<<<<<;;6669;;:7;>@:;98://+/487:::993/0*/38-/00000$0(/9>7:7>887;63349999'49245:>:/@@B?BBAA@CA:;2;;;;4;AA=BC;:<DCCCCDCCCBBB@B;;;>BABAA@@@<<;@00,0@>>A@BC?ABAAAA<???::::==999,99<8<>@@@2>A>B8=>B@?994927=;;27287@@A?BA????@=A=@@@<?==;:::ABBBAAABDBBBABCBBABBBB>>99<<658@@@=CAA<@<;;
@ATNG8:04776:00672
GATGGTAGGTGCAGCATGAGTGTATCCACGAAGAATCAGGAACTCTAGCAAGAATTTCAGATTTTTAACACGAGAGTAAACGTAAAAAGAAGGTTTTACAAGACTCACGTTAACAATATTCAGCAGTACGCACACAATCGAAGCGCAGTAAGGATGGCTAGTGTAACTAGCAAGAATACCACGAAAGCAAGAAAAAGAAGTACGCTATTAACTATTAACGTACCTGTCTCTTCCGAAACGAATGACGTACTATGTAGAGCTCTATACTACCATCGTCATCCAGAAGTCT
+
4444.49974/////9:<>=:::///4---50//)///8-4./989;0//)//)//)//;:::<<(:59;<<<<<>>>B==555999(:=9>:>>?26669<<<>::::<783773---(---5559;;@>;;AAC<A@;;5::7;;?8859:===465:;;;=;7;?A?AA>@?;:994>///>49//*/:;;;+8813.....255/53867738288BBB>BBB9:9:5;5;>>/56:177///7777<<======<;;88899=>>0759777:::4999.449:
@ATNG8:04764:00883
GATGGTAGAGAGAGCTCTCTCATCGTACTCATTCGTTTCGGAAGAGACAGGTACGTTAATAGTTAATAGCGTACTTCTTTTTCTTGCTTTTCGTGGTATTCTTGCTAGTTACACTAGCCATCCTTACTGCGCTTCGATTGTGTGCGTACTGCTGCAATATTGTTAACGTGAGTCTTGTAAAACCTTCTTTTTTACGTTTACTCTCGTGTTAAAAATCTGAATTCTTCTAGAGTTCCTGATCTTCTGGATATGAGTGACTCGTGCTACCATCGTCATCCAGAAGTCT
+
@?@D?BBCCCA@ACBAAABBCCDFFBBCCEBB@BCEE>CC?B?BCCCCBA?AACFG@C>BBBC?B?CBDCBBB?B999888$7;4??ABB9BC??<@@@;@A;>79:AB>BBC?@A??:=<==A=ABA?>>==<A@@@;??A@@@>>=<<??=<=@;:;;=AA<>;>@@@B@@@C:>>ACD;B:=6;;;;9<&<BAAA:A>>688@@@@<@A@@.=;;;B=B<AA<@@@????<A>AAA?>>;=;;=ACBAA:::<AAAAA<<<AAA=A@@@<<9AA;A==9>?=<
@ATNG8:04760:00935
GATGGTAGATACTCGCTGATACACCCAGAAGATCAGGAACTCTAGAAGAATTCAGATTTTTTAACACGAGAGTAAACGTAAAAAGAAGGTTTTTTACAAGACTCACGTTAACAATATTGCAGCACACACAATCGAAGCGCAGTAAGGATGGCTAGTGTAACTAGCAAGAATACCACGAAAGCAAGAAAAAGAAGTACGCTATTAACTATTAACGTACCTGTCTCTTCCGAAACGAATGAGTACGTGTGACGTACGTGAGCTACCATCGTCATCCAGAAGTCT
+
::;B?BBCCBBBBBBBBBCCDCBCD=C;;9<AAB@@=@@BAA@?@B?BB?A>;;00/=;;;&=;;;7BBBB=BCE>@>@AA@@,>A=A4;;;;;%;AA>BCCBCCDCC?C@CC=BBC=A@BCCCCCCCCC@CBBB>BBBCCCCD@C@BBB?BCCCCBCC@CDCCCB@CC?CCC@CB::;0;;;7;CBBC2;;:;AAADBBBB?B?BCCC?B?BBBBB>BCBBB@@<A@CCA>@;;7;ABB;;;ECCBBA@CABBCCCCCCCCC@CCBBCCCAA?BB@>CBBB
@ATNG8:04764:00910
GATACACGTGTGCTCTCTCGTACTCATTCGTTTCGGAAGAGACAGGTACGTTAATAGTTAATAGCGTACTTCTTTTTCTTGCTTTTCGTGGTATTCTTGCTAGTTACACTAGCCATCCTTACTGCGCTTCGATTGTGTGCGTACTGCTGCAATATTGTTAACGTGAGTCTTGTAAAACCTTCTTTTTACGTTTTACTCTCGTGTAAAAATCTGAATTCTTCTAGAGTTCCTGATCTTTCTGGTAGAGCGTGCATATATCTACATCGTCATCCAGAAGTCT
+
55:=A<9;5A959<<;:;BCCEA@@BB?BEDD?BB@C@CCBBBCB>BBBBB?B?BCBB?B@BCCCAAAA@>99999$7;6;3333+3>BC?BBA6:::@@@>=<=B>??BBCB?BDF?C?>==?888>;>A@@7;;==<=;;;B@@???@@;>>A<??=C:>=?==9>;:462222&249322222$275555)55755576......$.366:5:58808<99;<<8<;;;;:576'255.577556558:<;>>99>@AAC@@>>>A>=:>BB<????
@ATNG8:04764:00957
GATGGTAGCACACGAGATCTCATCGTACTCATTCGTTTCGGAAGAGACAGGTACGTTAATAGTTAATAGCGTACTTCTTTTTCTTGCTTTTCGTGGTATTCTTGCTAGTTACACTAGCCATCCTTACTGCGCTTCGATTGTGTGCGTACTGCTGCAATATTGTTAACGTGAGTCTTGTAAAACCTTCTTTTTACGTTTACTCTCGTGTTAAAAATCTGAATTCTTCTAGAGTTCCTGATCTTCTGGGCTGCGCTGATATGCGCTACCATCGACACTCCAAAGTCT
+
;;AC8<A;A??BBBAAACCCBBBCECDDCBBB@C;:;8;B@E@CBDBBBA=AC;:;;>3==9935899>BA??::6:;;99'77173373&3::=<AA@8A@=???@AA478@?@B==:>@?<?=AAA;;;;;;?A==:===A;;;>>>??D>888085:6983:8:9:BD<==>:=<@DD5@7;5;====+<>888-9>>;;;>==><>EDH/@888?;?<@?<?A????@:>;>===BB=====6=//-73--/::<<<;<://-/<<@===://,/:2;@@@
@ATNG8:04748:01010
GATGGTAGCTCTGCTCTGACTCTCGTACTCACTTCGTTTCGGAAGAGACAGGTACGTTAATAGTTAATAGCGTAACTTCTTTTTCTTTGCTTTTCGTGGTATTCTTGCTAGTTACACTAGCCATCCTTACTGCGCTTCGATTGTGTGCGTACTGCTGCAATATTGTTAACGTGAGTCTTGTAAAACCTTCTTTTTTACGTTTACTCTCGTGTTAAAAATCTGAATTCTTCTAGAAGTCCTGATCTTCTGGTCTACGCTCGTCGCGCTACCATCGTCATCCAGAAGTCT
+
556>9==>=;;;CBA;;;@@BBBAACB@@=000)/668,77)/)/9:55;=6..---(-0566=6<8583??=9478433333$333(37777+7855.555.5<6:<;;;>@CCCCBABB@@@A@C=A;;;;B;;4;@::2:::;@9::BACBABA;;6;;:;>?8?9>?@>@@BBB=A@@@@3>;@<>ACCCC)@@;;;0;@@A@A;:9>;?CCC2@:;:;6;?CD?@<<00+0>>6<<>>==000@:<>:99>>DCBA@@@B@AAC@CBBDCCCBB?CBB@BAAA
@ATNG8:04750:01033
GATGGTAGCGCATATCAGCGCAGCCCATAAGATCAGGAACTCTAGAAGAATTCAGATTTTTAACACGAGAGTAAACGTAAAAAGAAGGTTTTACAAGACTCACGTTAACAATATTGCAGCAGTACGCACACAATCGAAGCGCAGTAAGGATTGCTAGTGTAACTAGCAAGAATACCACGAAAGCAAGAAAAAGAAGTACGCTATTAACTATTAACGTACCTGTCTCTTCCGAAACGAATGAGTACGATGAGAGAGCTCTCTCTACCATCGTCATCCAGAAGTCT
+
?<;A>@?;==B@BBB:99>@@996=4<<@7?>@?>>;@<@?B>@;:8:B?B?B?@@CCCC1A=@BBC<;<CAAB:A@>>>@>,>@=@=@BB8CCDADBABBBBAA>A>@@=@AA=@?BBCCBBBCCBBAAAC@CCCC@BBCBCBBB@C@BC?AABB;;;;C@C@C@AA=??<??>?B@@@>548B=A@DCD3BB=@>>>>>>>B@C@B>>><A888ADE@BBCCCBC>B?@BD9@@A=A@@@ABBAB999CBCBBBBBBBAAA??:?=;;?BCCC@BBBAAAAA
@ATNG8:04768:01001
GATGGTAGGCGACATACATACGCGCCAGAAGATCAGGAACTCTAGAAGAAATTCAGATTTTTAACACGAGAGTAAACGTAAAAAGAAGGTTTTACAAGACTCACGTTAACAATATTGCAGCAGTACGCACACAATCGAAGCGCAGTAAGGATGGCTAGTGTAACTAGCAAGAATACCACGAAAGCAAGAAAAAGAAGTACGCTATTAACTATTAACGTACCTGTCTCTTCCGAAACGAATGAGTACGATGAGATCTCGTGTGCTACCATCGTCATCCAGAAGTCT
+
////)/9A<BABB???;6655----(--938999//)/)//77788.444(3288;45555$5.5<<=;;;<55545<?BBBB0BA=A5<;<*;AA=B;;;CCCBC?B>;;6;B@9=895?ABBDDCBB;<;A=AB;;8:BBBBB@@=A?BAB?@BBCBBBB?AB@@@C?@@;???;?@@=>5000*0;;;;,:@9A788BBBBB?@<@A>>:=:=ADDD?A@CB<<<==9000,000+/::;?@?A>@>>;;<A??@@A??;=AA;>>;<?CCBB@BBA>AA@@
@ATNG8:04797:01036
GATGGTAGTGATACAGATCAGACACCAGAAGATCAGGAACTCTAGAAGAATTCAGATTTTTAACACGAGAGTAAACGTAAAAAGAAGGTTTTACAAGACTCACGTTAACAATATTGCAGCAGTACGCACACAATCGAAGCGCAGTAAGGATGGCTAGTGTAACTAGCAAGAATACCACGAAAAGCAGAAAAAGAAGTACGCTATTAACTATTAACGTACCTGTCTCTTCCGAAACGAATGAGTACGTGTGCGACGTGTCTCCTACCATCGTCATCCAGAAGTCT
+
---83--//<:>;;<>>?>@>===?7;;=9=>><AA?B?BBA==00+//(/366773333$3,33398878333(3744444$44.4.5>>0@>?:??AAA??:;89=AA<AAB4555544:<<<;;<ABBB@CDCC?C@BAAABA?C>@;;4;??::944388899:4:86=881783337&77333337'386<337=997717085A=;;03.000*088.0/:1617:<4<<<9=544:997;77//886///:69<6A::;7977>=888?AAA@C878
@ATNG8:04788:01057
GATGGTAGCACGACACGACGATGTGTACTCATTCGTTTCGGAAGAGACAGGTACGTTAATAGTTAATAGCGTACTTCTTTTTTCTTGCTTTCTGTTGGTATTCTTGCTAGTTTACACTAGCCATCCTTACTGCGCTTCGATTGTGTGCGTACTGCTGCAATATTGTTAACGTGAGTCTTGTAAAACCTTCTTTTTACGTTTACTCTCGTGTTAAAAATCTGAATTCTTCTAGAGTTCCTGATCTTCTGGTCTACTACACTGTACTCTACCATCGTCATCCAGAAGTCT
+
?:;B@CCCCCCB=<=<;9555559>@@@BCCC?BBBB>BCACACC?@@CC=ABAAA?C@BDCE?B@AA@@==;/0(/66666%6@<@@@?70--606(,,-(--26655288'2522255538==9>9;::775777<;=>:888>>@>@>>><<:6685///69:6:7>>>@@@@@@;>:===.=+/+/;:::,::<==2??@@@@;;<>=AAAA/>;;;A=B=@@=@BC@??@<A=@@>>=@<@>>:>@@@@?AAAAA;=;A??A??7;;>><<>>=:=986;;55
@ATNG8:04791:01098
GATGGTAGTGTCTAGTGCGCGTCGTCCAGAAGATCAGGAACTCTAGAAGAATTCAGATTTTTAACACGAGAGTAAACGTAAAAAGAAGGTTTTACAAGACTCACGTTAACAATATTGCAGCAGTACGCACACAATCGAAGCGCAGTAAGGATGGCTAGTGTAACTAGCAAGAATACCACGAAAGCAAGAAAAAGAAGTACGCTATTAACTATTAACGTACCTGTCTCTTCCGAAACGAATGAGTACTATAGACTATCTGAGACTACCATCGTCATCCAGAAGTCT
+
444?8<CB@::///9////555==BB?@BB?CB;:;A<@>AACAAAC?CC@C?9:9=;<;<,<8=>:888<<333(734==;=+5525299949BC?CBA@BB@;;7;@CC>BCB?AAABBCCCGCCCCCBBB?BBCC=@@BBA@BC<@<@;;7;DDCCBAB?CBBDCC?BB?999399998*:::;>?>??.>A:>=????>>==B;@@BB=@:>>BBB@CCAAABD=@=@BC>CDC=9:::@@@B???ABAACDDCBBCBBAAB<??CBCBBBD@BBB@CCBB
@ATNG8:04790:01197
GATGGTAGAGTATCATGTGTATCTCCAGAAGATCAGGACTCTAGAAGAATTCAGATTTTTAACACGAGAGTAAACGTAAAAAGAAGGTTTTACAAGACTCACGTTAACAATATTGCAGCAGTACGCACACAATCGAAGCGCAGTAAGGATGGCTAGTGTAACTAGCAAGAATACCACGAAAGCAAGAAAAAGAAGTACGCTATTAACTATTAACGTACCTGTCTCTTCCGAAACGAATGAGTACACACTCTCATATGACACTACCATCGTCATCCAGAAGTCT
+
///939>>A@CDBBB;<;BCC@@;;5;;?:>@:<@B>BACCCCBB?BC?C@CCCDDDDD1@=@CCCCDD@A@E>ECCBBBB1BC@C?BBB;BCC?C9;;CCCAA>A@CC?A?C?CC@@BBBCDCBBCDDBB?BBAA>ABBBBBBB?B@CBB?BCCBBCCC?ABCCCC?AB?BCC:><888*9>>;:9999(8?:AABBFCCA?3718?>>5;5;>BBC@CDBBBCD@DA@??<@CC@CCCCBBBCCBBAABBBBACCBBBCCCC?CCCCBBECFACDC@CB::
@ATNG8:04751:01243
GATGGTAGTACATGATAGACGACACCAGAAGATCAGGAACTCTAGAAGAATCAGATTTTTTAACACGAGAGTAAACGTAAAAAGAAGGTTTTACAAGACTCACGTTAACAATATTGCAGCAGTACGCACACAATCGAAGCGCAGTAAGGATGGCTAGTGTAACTAGCAAGAATACCACGAAGCAAGAAAAAGAGTACGCTATTAACTATTAACGTACCTGTCTCTTCCGAAACGATGAGTACAGAGAGTACGATATGTCTACCATCGTCATCCAGAAGTCT
+
78//)//7;//5<654=555<<<::6;55.555:::)/)/////4:543-3334444444#5.55<>>>??>>>6==:;;;;+;>9>1655&555.5:555:<<<8@9??<@AA?BBBCB<;;ECCBBBCDHAFBBB@BBBBCDBB>B@F<;9:BBBBBBB?BBBBBB@CA>A:939=:938>@6@=??>,//////9>879<?8;<?;9=6;6;;9>A<99:==;>:=<<3<00//9;/45BB???????@AB998?798=9><>;;;?9;6@@@<AA@?
@ATNG8:04766:01247
GATGGTAGCTATACGTATATCTATGTACTCATTCGTTTCGGAAGAGACAGGTACGTTAATAGTTAATAGCATACTTCTTTTTCTTGCTTTCGTGGTATTCTTGCTAGTTACACTAGCCATCCTTACTGCGCTTCGATTGTGTGCGTACTGCTGCAATATTGTTAACGTGAGTCTTGTAAAACCTTCTTTTTACGTTTACTCTCGTGTTAAAAATCTGAATTCTTCTAGAGTTCCTGATCTTCTGGTCTACTACACTGTACTCTACCATCGTCATCCAGAAGTCT
+
:9:B9ABCBCCBBBBDDCCBCCCCCCBBCICC?B@?@;@A=B?AA@CCCD?BBCCC@D?BBBB?B?BBBC??><;8;;=;=1>A?CAAA<@A@@9>?=9<@;?=?B@@=ABBBBAAA=AAA;?;@@@@@???<AAAA;??A@@@@===AAA<<<A;??A=>>:><A@@@AAA@@:??AAA5A;A599999*9=99909=;9<<;=<<6<??@/@@@@A<A;@><>>>@>@>9>:==@>>?;??A=AA@@?????>>>?>>>C???:>;;;=<>>?9==C;@AA>
@ATNG8:04832:00651
GATGGTAGCGCATATCAGCGCAGCCCAGAAGATCAGGAACTCTAGAAGAATTCAGATTTTTAACACGAGAGTAAACGTAAAAAGAAGGTTTTACAAGACTCACGTTAACAATATTGCAGCAGTACGCACACAATCGAAGCGCAGTAAGGATGGCTAGTGTAACTAGCAAGAATACCACGAAAGCAAGAAAAAGAAGTACGCTATTAACTATTAACGTACCTGTCTCTTCCGAAACGAATGAGTACGTGTGCGCGTGTCTCCTACCATCGTCATCCAGAAGTCT
+
><=A@CA;?BBBBBCCCBCCBBFCD?B<:6995?A@<A<AABABBC?BB?B>@?B;;;;;*;>CBCCCCCCCCD>CD99999.:C>C2;;;*:DD=CCCCCCCDE@C?BB?CBB>BABCCBBBBCCCDCCBC@CBBB@BBBCCCBB?C@CAA>@BBBDCCD?BBCCBB?AB>BBB=AA999*:??:?EFED2BB@B::9BBECC=A?BBAB:=6<<@@A?B:;;CCC?B?BBA<A@@<@@?DCCBAAABBBCDBBBBA@??A??<?BBBCBBBC@CCC@CAAA
@ATNG8:04832:00676
GATGGTAGCACGACACGACGATGTGTACTCATTCGTTTCGGAAGAGACAGGTACGTTTAATAGTTAATAGCGTAACTTCTTTTTTCTTGCTTTCGTTGGTATTTCTTGCTAGTTACACTAGCCATCCTTACTGCGCTTCGATTGTGTGCGTACTGCTGCAATATTGTTAACGTGAGTCTTGTAAAACCTTCTTTTTACGTTTACTCTCGTGTTAAAAATCTGAATTCTTCTAGAGTTCCTGATCTTCTGGACAGAGTGTGCAGATACTACCATCGTCATCCAGAAGTCT
+
::::055:::<555:9995///////:<==BC>B;;;099.5./7///884999444(438:<=9=8:7666//(/60//////#/317888/33427,7333(3;68773994:BB=A@@@;@?D=A=BFB775=<9>CBB656=:855799;972225.5552782828888A@AAB7:6:99-8)/)/////'/8555.7576667775+.///'.//.9264<<58<;/..85;49>>>>A=>===;;;B:;:>===AA<<;88991977798?@@<>>>=CB;:
@ATNG8:04841:00722
GATGGTAGTGTCATATGAGAGTGTGTACTCATTCGTTTCGGAAGAGACAGGTACGTTAATAGTTAATAGCGTACTTCTTTTTCTTGCTTTCGTGGTATTCTTGCTAGTTACACTAGCCATCCTTACTGCGCTTCGATTGTGTGCGTACTGCTGCAATATTGTTAACGTGAGTCTTGTAAAACCTTCTTTTTACGTTTACTCTCGTGTTAAAAATCTGAATTCTTCTAGAGTTCCTGATCTTCTGGTCTACTACACTGTACTCTACATCGTCATCCAGAAGTCT
+
555@<EECCCCCBBBBBCCCCCC9;;ECBBBB=@@AA;AA<A>BBBBCCC@CDBCB?B?BCCB?B?BBBCCDDCC@BBBBB5BC?BBEE=BA@A=@BB?BB9;<ACCD@BBCCDCCCACCD@C@CDBBBBBB?BCCC@DBBBCCCCCCBBBCBBB@BBB?@@;@>ABBBBBCBB>B;;;;.;=A=;;;;;*;AABA=CCCCCBB;;<5<;<:*:BBA?6:7;B?CCCDDCCACACCB;;;@BBC@CCBBBDFDDCCCCCCCCEDDCCBBBCCCC@B@@=@AAB
@ATNG8:04803:00753
GATGGTAGCGCACACATAGATACAGTACTATTCGTTTCGGAAGAGACAGGTACGTTAATAGTTAATAGCGTACTTCTTTTTCTTGCTTTCGTTGGTATTTCTTGCTAGTTACACTAGCCATCCTTACTGCGCTTCGATTGTGTGCGTACTGCTGCAATATTGTTAACGTGAGTCTTGTAAAACCTTCTTTTTACGTTTACTCTCGTGTTAAAAATCTGAATTCTTCTAGAGTTCCTGATCTTCTGGATAGCGACGCGATATACTACCATCGTCATCCAGAAGTCT
+
<>>><==>==@ABIE;:9CCDCCBB@000/0)/:@:99A6;50////7616::87778BCBB@D?BB====8//*/9;;;+571=?AA5<=?5=3:789(7;15:89=A3;=>>??AA<@?>;><?===;:;;:?>?A=;;;=<???>>>A====A566;6//+/69;>A>685>::;=>=.=.6.6>@@@.@@>>>9>A@>>==;::3:;;=+=<=>>:==BB=>????AA=C=AA@@@@:==@<???@>>>?????AAA@;77=9///:::=AA<@BB:==??
@ATNG8:04821:00779
GATGGTAGTGTCATATGAGAGTGTGTACTCATTCGTTTCGGAAGAGACAGGTACGTTAATAGTTAATAGCGTACTTCTTTTTCTTGTCTTTCGTGGTATTCTTGCTAGTTACACTAGCCATCCTTACTGCGCTTCGATTGTGTGCGTACTGCTGCAATATTGTTAACGTGAGTCTTGTAAAACCTTCTTTTTACGTTTACTCTCGTGTTAAAAATCTGAATTCTTCTAGAGTTCCTGATCTTCTGGAGATACACATGATACTCTACCATCGTCATCCAGAAGTCT
+
///:39:;<==@;;;666=>>==BC@966><B?CCGD?CB?B?BBCBCBC?AA;;;<B:BB?@<?7@@@CCCCBB>B@@A@0@@<000::3:8::.95404<7;9:;;>:@BBBDEBB@BCBAB@BBCCBBCCBCBBB9;;C<;<CBBCBBBDDBB>BAB?BB7;7;A@@@BBBC5;;<<<-;4;;:9:9;'99==>8AAB@BA@===25555$5999<:=:DG@BB@C;9;;@9?>@:;:?BBB?BEEBCBHIBABCCBCBBBCC=@@?9;;;;A?CBB?BBAA
@ATNG8:04810:00810
GATGGTAGCGCATATCAGCGCAGCCCAGAAGATCAGGAACTCTAGAAGAATTCAGATTTTTAACACGAGAGTAAACGTAAAAAGAAGGTTTACAAGACTCACGTTAACAATATTGCAGCAGTACGCACACAATCGAAGCGCAGTAAGGATGGCTAGTGTAACTAGCAAGAATACCACGAAAGCAAGAAAAAGAAGTACGCTATTAACTATTAACGTACCTGTCTCTTCCGAAACGAATGAGTACCTCTCAGACGCTCGTCCTACCATCGTCATCCAGAAGTCT
+
@<>>696:>@A@AAABDCCECBBBE?CCFA;;;@@@5;59?AABBB@A@5947?B;;;:;$95@@=BBAAACGF=CA;;;;;*;C=A5;;09@@;@BBBCDCBB<@<;;5;;;9@?CABCFCCDDBABBBB?BDDD?@@CBBC@A>AACAA<ABC;;6?B@CCCAAB@CC=999=?A@@@<>??<<;>=?.<?<B???CBBCB?B?BCAA3838?CBCABCCCCBB?B?BBF<ABC?BBBBCCC?CBBBB>>>AABBBCB@AAB?ECB@BBCCC@BBB?BCCB
@ATNG8:04831:00814
GATGGTAGCATCATGCATATCTCACCAGAAGATCAGGAACTCTAGAAGAATTCAGATTTTTAACACGAGAGTAAACGTAAAAAGAAGGTTTTACAAGACTCACGTTAACAATATTGCAGCAGTACTCACACAATCGAAGCGCAGTAAGGATGGCTAGTGTAACTAGCAAGAATACCACGAAAGCAAGAAAAAGAAGTACGCTATTAACTATTAACGTACCTGTCTCTTCCGAAACGAATGAGTACCTCTCAGACGCTCGTCCTACCATCGTCATCCAGAAGTCT
+
::>>266BBBBAAABBB666>A5669<==9:;66557<7;::??>B?AA>A?<<383333$36<==BBBA@FAA80/0////$/;3:.555&5@@;9;695<<5504744065C;?@@;?ABBBCCCAAABB>BBDB=A;;;@=9:49<@9929A@@@??@?BA@@@A<@?<?9803<<8;)33317999:)886::B=BB=BB?B?B>>@;>;>@CCC@BCBCBBC9:8:BD=CCC?AAABBBB?BBBBE?@@BAAACCB:==>:77//0AABC=@@D?BBBB
@ATNG8:04827:00880
GATGGTAGCACGACACGACGATGTGTACTCATTCGTTTCGGAAGAGACAGGTACGTTAATAGTTAATAGCGTACTTCTTTTTCTTGCTTTCGTTGGTATTCTTGCTAGTTACACTAGCCATCCTTACTGCGCTTCGATTGTGTGCGTACTGCTGCAATATTGTTAACGTGAGTCTTGTAAAACCTTCTTTTTACGTTTACTCTCGTGTTAAAAATCTGAATTCTTCTAGAGTTCCTGATCTTCTGGTAGAGCGTGCATATATCTACCATCGTCATCCAGAAGTCT
+
555<8=BBBCC@;;A@ACD96;CCCCCCCCCC@CCCD>BB@C@CBBCCBB@FDCBC@C?BBBC?B?BBBCBBB@@699:::+:A6BA>=5=00+06;00*7;5;=@>?@<B???A?;;6;??=A>G>>>>>>>=A>>>7;;==@@==>>>AA;;;=58898=?8=9>??A???AA=>>>>>5>=B<@?BBB/@@===6=@@?@>>9:918:8:*:;;;?<?=BC;??CB>>><@<?>::::5:=?;?@@===?=>=>>>>@@AAA@<??@AAA?>>=AAA<==//
@ATNG8:04839:00880
GATGGTAGCTATACGTATATCTATGTACTCATTCGTTTCGGAAGAGACAGGTACGTTAATAGTTAATAGCGTACTTCTTTTTCTTGCTTTTCGTGGTATTCTTGCTAGTTACACTAGCCATCCTTACTGCGCTTCGATTGTGTGCGTACTGCTGCAATATTGTTAACGTGAGTCTTGTAAAACCTTCTTTTTACGTTTACTCTCTTGTTAAAAATCTGAATTCTTCTAGAGTTCCTGATCTTCTGGTAGAGCGTGCATATATCTACCATCGTCATCCAGAAAGTCTT
+
4444.4@ABC@BBBCCCHCCCBB:66669ABB>B;;;6;B?A?@@@AA;;:;BAAC=@<?A@@>A<=?@@?@:;;7@B===+BC<@::99&7<?A?BBB<????9:978/7:9=?<>><=>=>E=B;;;=555;???B366<::<=8//<<<----)--/366072799998<8=155556&517197DDD.;;>>?5??<<<=<47::>>??/?@???;?;==8=??:;;A=C=>>=>>=8=;<8<:::=<><====;;;CC@??8==;;;=>>=8<888*8:893
@ATNG8:04821:00903
GATGGTAGCAGACGTGACAGAGCGCCAGAAGATCAGGAACTCTAGAAGAATTCAGATTTTTAACACGAGAGTAAACGTAAAAAGAAGGTTTTACAAGACTTCACGTTAACAATATTGCAGCAGTACGCACACAATCGAAGCGCAGTAAGGATGCTAGTGTAACTAGCAAGAATACCACGAACAAGAAAAAGAAGTACGCTATTAACTATTAACGTACCTGTCTCTTCCGAAACGAATGAGTACGATGAGAGAGCTCTCTCTACCATCGTCATCCAGAAGTCT
+
55<;7566===>=<=;;;<655555.5547556===;>9<<>885B@CB?C999BA@>@A1848<<888=3339288:<<<<*<=5:4999&5/9)////)/;;<=:=7;;9=>>:>>=<BB@@@@@AA;;;A<;;9=:9944::<=8;48/////887<B>A84333,33/7>?68;;;5//(/////$//35335977796=488::6:6:8==C@BAA??==4>6>?=9A87/87<777>?>>>>==73257666993332...3/345<8<=;77///
@ATNG8:04811:01039
GATGGTAGTCTCAGATAGTCTATAGTACTCATTCGTTTCGGAAGAGACAGGTACGTTAATAGTTAATAGCGTACTTCTTTTCTTGTCTTTCTGTGTATTCTTGCTAGTTACACTAGCCATCCTTACTGCGCTTCGATTGTGTGCGTACTGCTGCAATATTGTTAACGTGAGTCTTGTAAAACCTTCTTTTTTACGTTTACTCTCGTGTTAAAAATCTGAATTCTTCTAGAGTTCCTGATCTTCTGGGATGTGTGCGCAGTGCCTACCATCGTCATCCAGAAGTCT
+
5::95::@@;@BBBBBBAA;;A@>CA@@A<<<7>;?;8>D6;6;;;::;;69:@BB@C@AA;:5;6:BA@<A@>C;:;;;.4:235A?A=::9@??>@9<>5773??CACCCCCCBB@BDD@C@DFCBBCBD?BBBC@DBBBBCCCCBBBCCCBB?B@@>@C?C?BABBBBBCL@CBBBB:A>@<;;:;:;%;@AAB>CBBBDDAAAA?ACDD5DBBBC@CACC@CCCCB@?>@?AABCBA=A?@@<A@@?BBBBECCBBBCABBB@CBCCDDCCC?CCC@CCAB
@ATNG8:04825:01131
GATGGTAGCACGACACGACGATGTGTACTCATTCGTTTCGGAAGAGACAGGTACGTTAATAGTTAATAGCGTACTTCTTTTTCTTGCTTTCGTTGGTATTCTTGCTAGTTACACTAGCCATCCTTACTGCGCTTCGATTGTGTGCGTACTGCTGCAATATTGTTAACGTGAGTCTTGTAAAACCTTCTTTTTTACGTCTACTCTCGTGTTAAAAATCTGAATTCTTCTAGAGTTCCTGATCTTCTGGTAGAGCGTGCATATATCTACCATCGTCATCCAGAAGTCT
+
@@@B9BBBBCCB=BCCBCA:66BBDCCCCCCC?CBBB>BC?B@A@@CBCC@BBBAA?A?CBBC@C?BBBBA@A7913;;;;+AA=AB@=7@00*0:=0009?8?BBBBB?BAAACA@?:?DD=A=@@@@:<;A<AAAB<>>>>>>@>>>@@@;<;A<;;;=AA=A<===@@DDAA;@@@A@5@8<8<=<<<=(=>A@?@?788??A>>>:>>=>/>??@@<@>>>:;?BAA=;7=;AA555A<><><>AB@@?>??B???@@>@>>?;?>@@@>>=<8=>>;>>;;
@ATNG8:04871:00739
GATGGTAGTGCGTGAGAGAGAGACCCAGAAGATCAGGAACTCTAGAAGAATTCAGATTTTTAACACGAGAGTAAACGTAAAAAGAAGGTTTTACAAGACTCACGTTAACAATATTGCAGCAGTACGCACACAATCGAAGCGCAGTAAGGATGGCTAGTGTAACTAGCAAGAATACCACGAAAGCAAGAAAAAAGAAGTACGCTATTAACTATTAACGTACCTGTCTCTTCCGAAACGAATGAGTACACACTCTCATATGACACTACATCGTCATCCAGAAGTCT
+
:;:@656==BCC;;;=;666<<555055<9<<<<<=2905>?>AA?=::7:;>??:::::(36>>397?@<;<;30/00000$/;6@8AC?46:C6;6ABAC@@??B=@@?A@A<?@B?@@@BBBBBBB@@@@CBBB@BBBACABB?B?B@@=@C@@=>3717=:<<>477,377178733(78719:9:9:%886----6666;9=;?7;;:>7;;BBB@BA@@=993929@?8@9937;;>?<@=BB788BB@=>>BBBABAB?@B?=?>BBB?BBB?<>BA
@ATNG8:04873:00740
GATGCACACGAGATCTCATCGTACTCATTCGTTTCGGAAGATACAGGTACGTTAATAGTTAATAGCGTACTTCTTTTTCTTGCTTTCGTGGTATTCTTGCTAGTTACACTAGCCATCCTTACTGCGCTTCGATTGTGTGCGTACTGCTGCAATATTGTTAACGTGAGTCTTGTAAAACCTTCTTTTTACGTTTACTCTCGTGTTAAAAATCTGAATTCTTCTAGAGTTCCTGATCTTCTGGTGTCTGATCTGTATCACTACCATCGTCATCCAGAAGTCT
+
BCCCBB?BBBCCCCCCCABBCDBBADCC?@BCF>AA>A@CCDDCBB?CCBBA?A@DBBB?C@C????AAAA>AB=BB1BB>AABC;ABBB?ABB?BB>@@@BBB>AABBBBBB>>?@;@;>===;;;@;AA@@9>;;;;;==AA@@@<==>9=><;>>:>;??===A@>@<@@??@3>:<977777(6:666.3-----796;7;BBB/A??@D=E:;;7;>>?:;;=A:>=>>>B;??@<@@@@<><AAAAA@@@A@@@@;AA@@???>>:>>>985//
@ATNG8:04890:00835
GATGGTAGAGTACAGTGTAGTAGACCAGAAGATCAGGAACTCTAGAAGAATTCAGATTTTTAACACGAGAGTAAACGTAAAAAGAAGGTTTTACAAGACTCACGTTAACAATATTGCAGCAGTACGCACACAATCGAAGCGCAGTAAGGATGGCTAGTGTAACTAGCAAGAATACCACGAAAGCAAGAAAAAAGAAGTACGCTATTAACTATTAACGTACCTGTCTCTTCCGAAACGAATGAGTACTATAGACTATCTGAGACTACCATCGTCATCCAGAAGTCT
+
CBAD@B>EICBBBBCCCCCCCGCDCADBB@BBBA@@=@?BCDBBBC?BB?B>AA@@@@@@2@>ABBBBBCCCCC>AABCDEE3BC>B>BAA9BBB>CCCBDDD;:;;?BB?CCC?A@??CCCCDCCCCBCCC@CC@@=@@?BBBCD?A?B;;7;CBBBBBA?BCCCDC?CC>BBB<???>>5<9819999:9%9<99658>=>CA<B=?===8=:?>BBB@CBBBABB<@;@A@:@BB>:9:ACCECDCBBB??;AAABCBBCCBB?BBBBBBBCC@CCC?CB:;
@ATNG8:04854:00966
GATGGTAGAGTATCTGTGTATCTCCAGAAGATCAGGAACTCTAGAAGAATTCAGATTTTTTTTAACATCGAGAGTAAACGTAAAAAAGAAAGGTTTTTTACAAAGACTCACGTTTAACAATATTGCAGCAGTACGCACACAATCGAAGCGCAGTAAGGATGGCTAGTGTAACTAGCAAGAATACCACGAAAAGCAAGAAAAAAGAAAGTACGCTATTAACTATTAACGTACCTGTCTCTTCCGAAACGAATGAGTACTACTCTCAGAGACACACTACCATCGTCATCCAGAAGTCT
+
///:6<ABBC?@<@@=BCBBBCC?:=BC=@A:00/)/)-88/0/:6996;648333888888"728333;88899=9333333333#333(3,33333#3333(3339999322'2069467737::=@>>>?CFDFCBBC?AAAA?B??>BBBB>C@CBB?BCCCAAAB@BBBBBA?9929@>2800000*000*0;;;;;%0//(22227:7:82725;><4:29:@@@>ADBAAA@9:6000+000+0==>ABBAAACCCCDDBBBCCBBBB@@=BAAA>>BCC@DBA=A@;:
@ATNG8:04866:00944
GATGGTAGCTCTGCTCTGACTCTCGTACTCATTCGTTTCGGAAGAGACAGGTACGTTAATAGTTAATAGCGTACTTCTTTTTCTTGCTTTCGTGGTATTCTTGCTAGTTACACTAGCCATCCTTACTGCGCTTCGATTGTGTGCGTACTGCTGCAATATTGTTAACGTGAGTCTTGTAAAACCTTCTTTTTACGTTTACTCTCGTGTTAAAAATCTGAATTCTTCTAGAGTTCCTGATCTTCTGGGTCTACGCTCGTCGCGCTACCATCGTCATCCAGAAGTCT
+
////)/:?AACCCBB;;666999;<555<<;<9<<=>6<<<@;>CBCC;;;:EA;;=@9>=4425495559555<8=@AA@+=C@A@AC:@595.55/)/;)//797945555?===;@==9<7<<959<54.4999066<<<<;;;655<<555>@5989<;@>@>@>0/0/0*//959&9.9.9>B>C1?;@@@<<?CCA==>00,/<@<0;??BB@C99;6;:?;::;5::@@;AAC??>A>269AABBBBCBCC@@@@@?=299879>=9929=@25699
@ATNG8:04850:01034
GATGGTAGTGTCAGTGCGCGTCGTCCAGAAGATCAGGAACTCTAGAGGAATTCAGATTTTTATCATCGAGAGTAAACGTAAAAAGAAGGTTTTACAAGACTCACGTTAACAATATTGCAGCAGTACGCACACAATCGAAGCGCAGTAAGGATGGCTAGTGTAACTAGCAAGAATACCACGAAAGCAAGAAAAAAGAAGTACGCTATTAACTATTAACGTACCTGTCTCTTCCGAAACGAATGAGTACTGTATCTATGTGTGCGCTACCATCGTCATCCAGAAGTCT
+
<<<<9@><@<?;;>CCDCCCCBBB@=>AA=BC;;;C@B8;<C@@@@@<?=@;>>=9::::)9==988?>==<778*73/6666'//(/(///&/6717833366//(/(.738350599:?DCFCAABCCDCB?AA@@5;:99?@995;@C;;<;CAAADAA=ADD@?????<?BA<@????8?@@;::::9:%:@;A@@???A>>;?<@?BB<A=@@A@@=@CBBCCC@D?BBB:A9:4:??CCFCBBAAABBBBBBCCBBBBBBB?@@@AB>BBB@BDD?CAAA
@ATNG8:04866:00992
GATGGTAGCGAGCGAGTGTGTATACCAGAAGATCAGGAACTCTAGAAGAATTCAGATTTTTTTAACACGAGAGTAAACGTAAAAAGAAGGTTTTTTACAAGACTCACGTTAACAATATTGCAGCAGTACGCACACTATCGAAGCGCAGTAAGGATGGCTAGTGTAACTAGCAAGAATACCACGAAAGCAAGAAAAAAGAAGTACGCTATTAACTATTAACGTACCTGTCTCTTCCGAAACGAATGAGTACCTCTCAGACGCTCGTCCTACCATCGTCATCCAGAAGTCT
+
////)/7=>CDAAACCCCHCBC<;;:CEC?>CD?;@;?8>?BAABB@CC>A>@?B;;;:::;#;;ABCCCFCECBC=BA99999';@=@5:;;;;%;BC@CCBCCCDAA>A@CC@CBC=@@BBBCCCCCCCCBBBCCCCCC?BBBBDCBA?B?BBA=AECCCBCD@CCBBBB@BB?ACA9?<888-9::3:ACCDC)AA@A000@ACAB?B?BEDC?B?@ACAA>ACCCCCC?A=@>>:@AB>BCCDECB?BBBCCBBABBBACCC?BBB@BBBBCBCCC@BBB@BBAA
@ATNG8:04856:01083
GATGGTAGCACACGAGATCTCATCGTACTCATTCGTTTCGGAAGAGACAGGTACGTTAATAGTTAATAGCGTACTTCTTTTTTCTTGCTTTCGTGTATTCTTGCTAGTTACACTAGCCACTCCTTACTGCGCTTCGATTGTGTGCGTACTGCTGCAATATTGTTAACGTGAGTCTTTGTAAAACCTTCTTTTTACGTTTACTCTCGTGTTAAAAATCTGAATTCTTCTAGAGTTCCTGATCTTCTGGTGTCTGATCTGTATCACTACCATCGTCACTCCA
+
555A9=BCBDBB@@BECCCBBAB@ABAA@;BC>C;;;8;B?C@BBCCDCC@BBBBC@D@ECBB?B?@>?BBBB>D8A@::::%@B8BBBB>AB??:9:=AB>??>9;:5::0//99902225.53877...7728222055577>@AA???@:666///-277)-).633555555,55555*52828:::9)55557.577533...5(../.$.6;;9:96:>5>>ACA99494///6691:::8;::?>>??>>>=AB====9:5///6777>;6/2
@ATNG8:04871:01046
GATGGTAGGAGACAGCGTCGCACACGTACTCATTCGTTTTCGGAATGGAAGACAGGTAGCGTTAATTAAGTTAATATGCGTACTTCTTTTTTCTTGTCTTTCTGTGGTTATTCTTGCTAGTTTACACTAGCCATCCTTACTGCGCTTCGATTGTGTGCGTACTGCTGCAATATTGTTAACGTGAGTCTTGTAAAACCTTCTTTTTACGTTTAACTCTCGTGTTAAAAATCTGAATTCTTACTAGAGTTCCTGATCTTCTGGTGTCGTCTATCATGTACTACCATCGTCACTCCAGAAGT
+
///9699D@CCBB665<=?<???C=B====<<<694444&495:.44.4.398886////:95:5;5=7;;49,333//666//*/89999%=70/....'.7.8818-78,6@1<:75888'292225596<@?;@;<9:895557;;=>9;;;==A?????@@===@;;;;:>>8=:=>>B@???A<A?@??3?<@<>>AAA/?@===0606;///99-/)////(/6:;<:=:=>;<;;99>9@<@:=;=><><>@A;:88>>>>@@A?AA@9955694966669666=7=;8255
@ATNG8:04862:01103
GATGGTAGTATACAGATCAGACACCAGAAGATCAGAACTCTAGAAGAATCAGATTTTAACACGAAGAGTAAACGTAAAAAGAAGGTTTTACAAGACTCACGTTTAACAATATTCAGCAGTACGCACACAATCGAAGCGCAGTAAGGATGGCTAGTGTAACTAGCAAGAATACCACGAAAAGCAAGAAAAAGAAGTACTCTATTAACTATTAACGTACCTGTCTCTTCCGAAACGAATAGTACGATGAGATCTCGTGTGCTACCATCGTCATCCAGAAGTCT
+
77//+/:>?:55599;9<:>BA;;.555.5::700/)/99<=@>9=@,0/77/797*3-3////)/6999;1/4/<;:;+//+/7;;;/97949:///:/55<4:7::3944.44444:<<>666=<;94=99925<<<<=<A>B@CAA?ABBBB@@@?AAAAB@:;:60005:=0999+99817<<99)33.3;<<==@::69.55794<=AAAAA588=99792946=>1://)/888/6579><<89A=97956576AA:?>>888<9;;AAA:>88;
@ATNG8:04884:01135
GATGGTAGTATAGAGCTCTACATAGTACTCATTCGTTTCGGAAGAGACAGGTTACGTTAATAGTTAATAGCGTACTTCTTTTTCTTGCTTTCGTGGTATTCTTGCTAGTTACACTAGCCATCCTTACTGCGCTTCGATTGTGTGCGTACTGCTGCAATATTGTTAACGTGAGTCTTGTAAAACCTTCTTTTTACGTTTACTCTCGTGTTAAAAATCTGAATTCTTACTAGAGTTCCTGATCTTCTGGTGTCTGATCTGTATCACTACCATCGTCATCCAGAAGTCT
+
955=8=BBBBB@A;>>@AAC>BBBBBDCFCBA>@;::5;B=B?@@?BBCB@C@CCBB@C>@?@C>B>AABCB@?>B??=>=<,=>58888*2;7</9384;@?BBCABA:==@@@@@@<@AA<A=@@=::;===AB@A<@@@@B@>>=AA>>====:===<AA<?;?AAB@@@BB<@====2=:=8::::9+:?AAB7:;@>>>@@@@;@DDE/@;;;A=B<AA7;;AAA>=><A=@@@>>><?@@<>>>@AAAB??<<<A>???@@<@@>>>@@@@<?>>:>>@>
@ATNG8:04861:01183
GATGGTAGTGTCATATGAGAGTGTGTACTCATTCGTTTCGGAAGAGACAGGTACGTTAATAGTTAATAGCGTACTTCTTTTTCTTGTCTTTCGTGGTATTCTTGCTAGTTACACTAGCCATCCTTCTGCGCTTCGATTGTGTGCGTACTGCTGCAATATTGTTAACGTGAGTCTTGTAAAACCTTCTTTTTACGTTTACTCTCGTGTTAAAAATCTGAATTCTTCTAGAGTTCCTGATCTTCTGGATAGCGACGCGATATACTACCATCGTCATCCAGAAGTCT
+
:::@7;;BC>B>?666><<<==@CC966<>==:<<AC=@=7;7?;;??CB?CCBBB@C@A@@>:@4;=<<<@>=>8:;::9'9@4995C>8B=>>9;;<7<;259?A?B>@BAAFCDC@CCD@C@C@@@B@@>@BBB>BACAAACCCBBBCBBBB@CCC@CC@B@BCCCBBBBA4;;;;;.;=A=;;;;;*;A@AD:;;DCBBBAAA5<<;;*;C@AA?A?BB@BBBCCEG@CABCC@A@?@@@@AAACBCCCHGCBBBBDCBCC@CBCBBBCAA?ADCACCCC
@ATNG8:04899:01048
GATGGTAGCGCGACGAGCGTAGACCCAGAAGATCAGGAACTCTAGAAGAATTCAGATTTTTAACACGAGAGTAAACGTAAAAAAGAAGGTTTTACAAGACTCACGTTAACAATATTGCAGCAGTACGCACACAATCGAAGCGCAGTAAGGATGGCTAGTGTAACTAGCAAGAATACCACGAAAAGCAAGAAAAAAGAAGTACGCTATTAACTATTAACGTACCTGTCTCTTCCGAAACGAATGAGTACTGCGTCTCACTCTCGCCTACCATCGTCATCCAGAAGTCT
+
44:<9=BBB@@@@ABBBGDCCBBBE=BAB?@@@@9989=BCC@?>C?BCAG??==:99::(89?ABAABBCDDD9==;:99::#45256<<=2=@A<@A>CEDB@A?A@CC@CBB>AA@?@CDDFDDDDCC994:A::6;CCACC@?=AADCC@CCBBBCA@=AAAA@C?>>;?A@9==:999+9==9=AAABB(AB<?976>=>>>9=9<<>>1858@DEE@DDBAA??8=:999.:9:3:@AABBBBBBBBBBCBCAC??;;8;AA>BBBBBABBE@DAA=AA::
@ATNG8:04924:01156
GATGGTAGGAGACACGTCCACACGTACTCATTCGTTTCGGAAGAGTCAGGTACGTTAATAGTTAATAGCGTACTTCTTTTTCTTGCTTTCGTGGTATTCTTGCTAGTTACACTAGCCATCCTTACTGCGCTTCGATTGTGTGCGTACTGCTGCAATATTGTTAACGTGAGTCTTGTAAAACCTTCTTTTTACGTTTACTCTCGTGTTAAAAATCTGAATTCTTCTAGAGTTCCTGATCTTCTGGGTGCGCTACAGTCTCTCTACCATCGTCATCCAGAAGTCT
+
//::489;7BA???<655:;?;@CCECBCCB?B<::.;A>A?;=;DCDC@CCBBC@C?BCCD=@=@BCDBCBA@<:::::):A<@@AA9@@A@<ABB?CC@BBBDDD@CDDCEECC@CCC?C?CCCC@AAC@CDCF?BBBCCAA@EBBBBBB@B@CBB@BC@C@BBCBBCCBB=B@@@@7>;?;:::::*;@@CC>BCDBBCDCCC@CDEE3CCBCCAB@BG@BBCCDCC?C@@AACCC;@9996:BBBFHBBBCCBCBCCBBB@BBBCCBBCD@CCHBCB@@
@ATNG8:04944:01170
GATGGTAGAGAGACTGTAGCGCACCCAGAAGATCAGGAACTCTAGAAGAATTCAGATTTTTAACACGAGAGTAAACGTAAAAAGAAGGTTTTACAAGACTCACGTTAACAATATTGCAGCAGTACGCACACAATCGAAGCGCAGTAAGGATGGCTAGTGTAACTAGCAAGAATACCACGAAAGCAAGAAAAAGAAGTACGCTATTAACTATTAACGTACCTGTCTCTTCCGAAACGAATGAGTACTGCGTCTCACTCTCGCCTACCATCGTCATCCAGAAGTCT
+
555=7;A;5955<<:69CCCCB@@@;ABC>BB@;;;8<7<;>8:8@>AC?A????A@AAA3B?ABB???BA@@@99:;@@@@1=D?B<A@@7@AB?AACBCCCBB?B=;;:;CC?CCCDBCCCDCCCC@@@B@CBBB@CBAAAAAA?C?B;;9<DDDECBB>BAB:::@FD?AB@:?=:::,99928ACCC1?@:>00/99=<<:<:@>;;595:;@@A=@?>?=9949=@??;>9938?<>A@>><??ABBCBBBBBBBB?CCB@BBB;;;CBB?BCC@CCCC
@ATNG8:04937:01272
GATGGTAGAGAGAGCTCTCTCATCGTACTCATTCGTTTCGGAAGAGACAGGTACGTTAATAGTTAATAGCGTACTTCTTTTTCTTGCTTTCGTGGTATTCTTGCTAGTTACACTAGCCATCCTTACTGCGCTTCGATTGTGTGCGTACTGCTGCAATATTGTTAACGTGAGTCTTGTAAAACCTTCTTTTTACGTTTACTCTCGTGTTAAAAATCTGAATTCTTCTAGAGTTCCTGATCTTCTGGTGAGATATGCATGATGCTACCATCGTCATCCAGAAGTCT
+
<<AC?BCBBCBBBBC;<<CFFCCCC@BACCBB@BCCE>BB?B@CBBBBBB?BBCCC@C>AAAC@C?A?@@BBBBB??>>>>2??>?<<<8?A@@<A993:A2:9?>?@<BBB?;;==:====A<AAAA=???=AA>@<@=>>@>>>AAA>@==<@;9:::<=9>=CA@@@@@AA=C????5?;?8<>>@>/>@@@@7A;;;<>>779/6555(69::?<B<AA=BAAA:;:=A<>=>999///96<>9==A@@A??AAA===??A9<<>>@>>>A:@==9>?;;
@ATNG8:04991:00818
GATGGTAGAGTATCATGTGTATCTCCAGAAGATCAGGAACTCTAGAAGAATTCAGATTTTTAACACGAGAGTAAACGTAAAAAGAAGGTTTTACAAGACTCACGTTAACAATATTGCAGCAGTACGCACACAATCGAAGCGCAGTAAGGATGGCTAGTGTAACTAGCAAGAATACCACGAAAGCAAGAAAAAGAAGTACGCTATTAACTATTAACGTACCTGTCTCTTCCGAAACGAATGAGTACTACTCTCAGAGACACACTACCATCGTCATCCAGAAGTCT
+
////)/79?BBB==B999CCB@@AB7;9?7?@=>CD@C?CCBBBA@>AE@C@BBBBCFFF1;;;CCCDCCCCCA6>@9::::(;B>D?CCC9CCC@CBDCAAD>>:??@@>BBB?BBBBBBBBCCCCCCCCC@CCCC?B@@>?@@A?B@C@A?@BBBCCCB@BCA>>>=@@<@@@9?>@>>8@::59BCDF3BB?B::9BB@AA<><>>>==A<@@CCC@BCBBBAA7;9<BD>CBB?BBBFDCBABBBBCBBBBAACCCBAAAB?BCCCAACCB@BBB@CC@@
@ATNG8:04957:00857
GATGGTAGTGTGTCTCTGAGAGTAGTACTCATTCGTTTCGGAAGAGACAGGTACGTTAATAGTTAATAGCGTACTTCTTTTCTTGCTTTCGTGGTATTCTTGCTAGTTACACTAGCCATCCTTACTGCGCTTCGATTGTGTGCGTACTGCTGCAATATTGTTAACGTGAGTCTTGTAAAACCTTCTTTTACGTTTACTCTCGTGTTAAAAATCTGAATTCTTCTAGAGTTCCTGATCTTCTGGCTCTCGTAGACAGATACTACCATCGTCATCCAGAAGTCT
+
///96:@ACDDEBBBBACBBCCCCCCCCCC@@>@CDC>CC@C?BBCCCCC?DD@@B?C?CCCC?C?CCCBBBCAB<999:*9;;?@DD=BBAA?BDHAGF?AAADED?BBCCGCAA>@CC@C?CCCCCCCD@CCCC?BCCCCCBBBDCCDAAAB?BBC=CD?C?AACCCCCCB?B::::.:>B>:;:;-;CBCC>BBCCCCCBBA5;;;;*;BCBCFCACF@CBBCBBB@C@CBBBBB?BBC@CCCCCDCCCCDDDCBBBCCC?CDDDBBCCB?CCC@CCAA
@ATNG8:04994:00971
GATGGTAGCAGACGTGACAGAGCGCCAGAAGATCAGGAACTCTAGAAGAATTCAGATTTTTAACACGAGAGTAAACGTAAAAAGAAGGTTTTACAAGACTCACGTTAACAATATTGCAGCAGTACGCACACAATCGAAGCGCAGTAAGGATGGCTAGTGTAACTAGCAAGAATACCACGAAGGCAAGAAAAAGAAGTACGCTATTAACTATTAACGTACCTGTCTCTTCCGAAACGAATGAGTACAGAGAGTACGATATGTCTACCATCGTCATCCAGAAGTCT
+
///:699<=@BC;;6>?AB<AABDD?@AGABBCABB?B?AAC998B?BA>B>===@@DDC3C?BA?@BBBBABA;>=@AAAA0AA>B>BBB<CILBIBBBCDCFE@B@BB?BCC@CB??@CDECCCBBD@@A@CAAB?B@??ABBB@C@CA@?ABCCCDCC?ABBBBB?BC?BBB@BBAA<?:??:==???.?A?A888@A??@7:7;?>>:=:>ADDD@DDAAACC>A>ABD>CCD?AAABBBBBBBBBCBABBBBBBBBB??@<>@AA>>>>>:=AA8>;;;
@ATNG8:04948:01039
GATGGTAGACACGTGTGCTCTCTCGTACTCATTCGTTTCGGAAGAGACAGGTACGTTAATAGTAATAGCGTACTTCTTTTTCTTGCTTTCGTGGTATTCTTGCTAGTTACACTAGCCATCCTTACTGCGCTTCGATTGTGTGCGTACTGCTGCAATATTGTTAACGTGAGTCTTGTAAAACCTTCTTTTTACGTTTACTCTCGTGTTAAAAATCTGAATTCTTCTAGAGTTCCTGATCTTCTGGAGATATCATCAGCGAGCTACCATCGTCATCCAGAAGTCT
+
44:=:>BBBBCABABCA@>>CCDCFBBBBB;;4;AAA<BC@D@BBBCB@@=@ABAA=A<??AAB?BBBACABBC<87999$8=4?>@A=ABAA?B>>;?A8???>>?>BBC===AA<A@@<@<AAA>>:::=A@@@7;:@@???@@@@@C::9=8;;;;??;@<???BBBB??;>>@BC5@;>5<<:;</=AAAA:AA>=;>@=<<18878+9;<<A<A<;;8;BAAA??<?<@@@@@@:=>A==>=====AAAAAAA@?<<=D<@>>>>>>>A;>??:A=?=
@ATNG8:04987:00994
GATGGTAGGCGAGAGTGAGACGCAGTACTCATTCGTTTCGGAAGAGACAGGTACGTTAATAGTTAATAGCGTACTTCTTTTTCTTGCTTTCGTGGTATTCTTGCTAGTTACACTAGCCATCCTTACTGCGCTTCGATTGTGTGCGTACTGCTGCAATATTGTTAACGTGAGTCTTGTAAAACCTTCTTTTTACGTTTACTCTCGTGTTAAAAATCTGAATTCTTCTAGAGTTCCTGATCTTCTGGCGCTCTGTCACGTCTGCTACCATCGTCATCCAGAAGTCT
+
////)///27;00/99<<<<<><<==<=>=9909>@@:BC;>;CBBBBBA?AB@@@6:4:?@@?B?@AAA>>8==8CCCCC3B?9=:97+3<>@294<578?B974BC;>>8=;AAC>==>=@;?>><788=9=::;+//8/557:<<@@<7777165517=1:4:<;<?=997178777,77@=B>@@@,=====///@===;:::<@AAA/????A<A;??<@DAA@@@<?<>?77//)/7616==?@BB==>AA@@;;;@@?5;;;;;>CA@=BBB?BDBC
@ATNG8:04992:01004
GATGGTAGTATCTGCACACTCTGTCCAGAAGATCAGGAACTCTAGAAGAATTCAGATTTTTAACATCGAGAGTAAACGTAAAAAGAAGGTTTTACAAGACTCACGTTAACAATATTGCAGCAGTACGCACACAATCGAAGCGCAGTAAGGATGGCTAGTGTAACTAGCAAGAATACCACGAAAGCAAGAAAAAGAAGTACGCTATTAACTATTAACGTACCTGTCTCTTCCGAAACGAATGAGTACACATCGTCGTGTCGTGCTACCATCGTCATCCAGAAGTCT
+
44896556<<===BBBCCCC@EBBB?B;;5:5995:7<8<=@D@>?99713-33343===)4/3333;=88888;3;:88888'33,3,333&33;478333779626433.../05758@BABA;;;@@ABC@CD@@=@::9998<8?;?;;6;@@BBA::6:?BBBB@CB>?9949A@@@89:9899999'8:4998:99<<<8<;@<==<@<@ACCB?BB@@@@A>A?AAD:?@@?AAABAABA???AA@ACA@@AAA@AB>>;???;>??89288717777
@ATNG8:04995:01039
GATGGTAGCATCATGCATATCTCACCAGAAGATCAGGAACTCTAGAAGAATTCAGATTTTTAACATCGAGAGTAAACGTAAAAAGAGGTTTTACAAGACTCACGTTAACAATATTGCAGCAGTACGCACACAATCGAAGCGCAGTAAGGATGGCTAGTGTAACTAGCAAGAATACCACGAAAGCAAGAAAAAGAAGTACGCTATTAACTATTAACGTACCTGTCTCTTCCGAAACGAATGAGTACTATGTAGAGCTCTATACTACCATCGTCATCCAGAAGTCT
+
:::=9<<ABBBBBBB<99;<=ABBB??;>9===??;?A;@A<<;88288274;=;?899;)848=;;;;333:9;3;::::::)777,333&38818843276--(,(,,(,,-26678===>ADDCCAABE@CBCB=@?BBBBBB>A=@9:6;AAACCBB?BBBBBB?BB?BBB?ABECE>>>>>==>>=,::389:;:@A@@<@=@>>><?<@>BBF@BBBBBCD@B?BBC<B??=?CCBBADDBBBBBBBAAAE?@@;;;=A8<<===8;;C?BAA<??AA
@ATNG8:04980:01045
GATGGTAGAGTACAGTGTAGTAGACCAGAAGATCAGGAACTCTAGAAGAATTCAGATTTTTAATACGAGAGTAAACGTAAAAAGAAGGTTTTACAAGACTCACGTTAACAATATTGCAGCAGTACGCACACAATCGAAGCGCAGTAAGGATGGCTAGTGTAACTAGCAAGAATACCACGAAGCAAGAAAAAGAAGTACGCTATTAACTATTAACGTACCTGTCTCTTCCGAAACGAATGAGTACTATAGACTATCTGAGACTGCCAAGGCACACAGGGGATAG
+
::>B=AA@@@CCCBBBCDECCBBBB8;;B?BABBCC@E@ECAAAA@<??<@>BCBBBBBB3B?AAADBBBB>><5==:;;;;':=498>==0>9919<9<BBB;;5;<@B=AAA=@@BBBBCCCCCCC;;;;7;AAA>ABBBCCAA>B@C<;:<BBBBBBC@BDDBCC>??:??=30000*/==;@?@?@0AA=?677=<8685;3:7?><>688CBC>A@C@@AB@C>A@@9<9929><ABCABABACB?>:?B>:?B;?8>=?B?B?B??=B<>??2<=99
@ATNG8:04960:01110
GATGGTAGTGTCATATGAGAGTGTGTACTCATTCGTTTCGGAAGAGACAGGTACGTTAATAGTTAATAGCGTACTTCTTTTTCTTGCTTTCGTGGTATTCTTGCTAGTTACACTAGCCATCCTTACTGCGCTTCGATTGTGTGCGTACTGCTGCAATATTGTTAACGTGAGTCTTGTAAAACCTTCTTTTTACGTTTACTCTCGTGTTAAAAATCTGAATTCTTCTAGAGTTCCTGATCTTCTGGGATGTGTGCGCAGTGCCTACCATCGTCATCCAGAAGTCT
+
555<8<BCDCDCCBABCDDJDCCBBBCCBBAA>ABDC>CC?A?ADGCCFD?CCCCC@C@BCCC?C@BCCC@@@@?:::9:9*;C=ACDC=BCBB>ACC?CC?AACCGE?BBCCCCCC@CDD@C@CCBBBCCC@CDDD>BABBCCCCBCCCCCCBB@BBC@BC@D@CCCCBBBBB>ABBBA7A=@=;;;;;*<@@AB=BDCBCCCBAA=AECE5GCCCC?C?DBABDCCB@@<@=AAABBB@BCCC=B:;;@@AABBACAAC?BBC@BCBGCCCBC@CEC@CIAA
@ATNG8:04963:01092
GATGGTAGCACACGAGATCTCATCGTACTCATTCGTTTCGGAAGAGACAGGTACGTTAATAGTTAATAGCGTACTTCTTTTTCTTGCTTTCGTGGTATTCTTGCTAGTTACACTAGCCATCCTTACTGCGCTTCGATTGTGTGCGTACTGCTGCAATATTGTTAACGTGAGTCTTGTAAAACCTTCTTTTTACGTTTACTCTCGTGTTTAAAAATCTGAATTCTTCTAGAGTTCCTGATCTTTCTGGATATGAGTGACTCGTGCTACCATCGTCATCCAGAAGTCT
+
////)/9>@BAAACCCCCCC@@>><=<===<?8666>6=>9>:<<<?@CC@CBBCA6;6:?<>;E:BB???A?;@;AA?>?+>?8>:99,7<;=4:8A=AB?CABA?=8???@ABAA=<;;6;=A>?;;;;;=A@@@=888>:;:====A=;::<98689=>5;7;AAA>>>>A9<8888(80818;DDE/???>>9>BBBB?=;;;;1;DDD.;;;7=7<6//,/>>>><=5;5;:=<;;;1;<;6<:///>:==>>?AA@@?AAD=DAB>==<<>:=>><:::;
@ATNG8:04985:01168
GATGGTAGCACACGAGATCTCATCGTACTCATTCGTTTCGGAAGAGACAGGTACGTTAATAGTTAATAGCGTACTTCTTTTTCTTGCTTTTCGTGGTATTCTTGCTAGTTACACTAGCCATCCTTACTGCGCTTCGATTGTGTGCGTACTGCTGCAATATTGTTAACGTGAGTCTTGTAAAACCTTCTTTTTACGTTTACTCTCGTGTTAAAAATCTGAATTCTTCTAGAGTTCCTGATCTTCTGGGTCTACGCTCGTCGCGCTACCATCGTCATCCAGAAGTCT
+
44:=9=BDCCCCA@AAAACCCCCDEDBBBCAB9A;;:79;8>7666A@DE@CCCBA?C?BBBD@G?ABCBBAA:B6?????.=?8>9988&3><<;?>?8?@<AAAABB>AAAABCA>:===:=<@A@==9<<6<@@@<>>>>>=<>>@@@@:;:@6:9:8<>5;6;>?B>==AD;>;;;;/;:=99::;:+:BAAA7AAAABAA<9:3:>=>/?::;?<?=CD;AADB===<@<AAA??>:?9997<??@@A>>>=<>>::::;C:>>A@@@@@A=A@@;@@@A
@ATNG8:04970:01197
GATGGTAGAGTACAGTGTAGTAGACCAGAAGATCAGGAACTCTAGAAGAATTCAGATTTTTAACACGAGAGTAAACGTAAAAAGAAGGTTTTACTAGACTCACGTTAACAATATTGCAGCAGTACGCACACAATCGAAGCGCAGTAAGGATGGCTAGTGTAACTAGCAAGAATACCACGAAAGCAAGAAAAAGAAGTACGCTATTAACTATTAACGTACCTGTCTCTTCCGAAACGAATGAGTACACATCGTCGTGTCGTGCTACCATCGTAATTGCGAAGTCT
+
///9788;;?A@BAAACHCCFDDDB@BBB@CC@AAB?A>AABBBAG@BB@B=??@;<<<<'71;;;<<<>?777.77>====)>=:?:???2>CBBBCBA;;;;;29;@A;;698;;;=B@@>@;;;;????;?@::47;;=?A@A>B@CCC?BB@??AAA?@@@000*0>50778<>:9:300-088585'--(.555:576<8<4888A;A2229>>:>AAACCG<B?BAA:@9858?=@BBBBBABABBBB@@@AA:::@BB?B???@@<@4::A@=ABBB
@ATNG8:04988:01242
GATGGTAGAGAGAGCTCTCTCATCGTACTCATTCGTTTCGGAAGAGACAGGTACGTTAATAGTTAATAGCGTACTTCTTTTTCTTGCTTTCGTGGTATTCTTGCTAGTTACACTAGCCATCCTTACTGCGCTTCGATTGTGTGCGTACTGCTGCAATATTGTTAACGTGAGTCTTGTAAAACCTTCTTTTTACGTTTACTCTCGTGTTAAAAATCTGAATTCTTCTAGAGTTCCTGATCTTCTGGTGAGATATGCATGATGCTACCATCGTCATCCAGAAGTCTC
+
555C<CBBBB;;;@<666>=>>>;;@???DDCACB@@;@B?B?BBCBBBC8;:::87<>BCEC?B??:93@>=>@;:9999$873<999(8?==9=00)/=59///9928>A@>=>>:;;;=A<>>@A;;<@<@BBB:==B>>>==>BBBA777:+///49;6@=>>>B=>=>B5:;===/=9=5;;>>?/?@AAA:A???BB@??>56666*6///@7<7>?<>@?A>>><@<@A;:;<7:::5:<<B@?@?????>>>??;;;76///99::>=A==:==999
@ATNG8:05034:00929
GATGGTAGCACACGAGATCTCATCGTACTCATTCGTTTCGGAAGAGACAGGTACGTTAATAGTTAATAGCGTACTTCTTTTTCTTGCTTTCGTGGTATTCTTGCTAGTTACACTAGCCATCCTTACTGCGCTTCGATTGTGTGCGTACTGCTGCAATATTGTTAACGTGAGTCTTGTAAAACCTTCTTTTTACGTTTACTCTCGTGTTAAAAATCTGAATTCTTCTAGAGTTCCTGATCTTCTGGCGCTCTGTCACGTCTGCTACCATCGTCATCCAGAAGTCT
+
448:7:;DDCBDAA;996CB@BBBBB=>?>DE@CBCD>>@<@:AAA<<AB?CBBBB=@>@BB=;B9BBBBBBA@A8?=;<;';>/7997*3937-84;;;B@BCBAAA=??BBBB@?=AAB=D7;;@>><>=6<=8808;==<=8;;>>??99:94:<=8=>=A<>>>@;:;>=9=8889)89>5;;?>>/>=;;;1;;;;>=;;;A8:::9*9///;5;3>>:@>>=@@A<B=B=6///6733--//<<99=>77///<=>>==6;;???>BBIACCC@CCCB
@ATNG8:05040:00959
GATGGTAGCACGAGTCACTCATATCCAGAAGATCAGGAACTCTAGAAGAATTCAGATTTCTAACACGAGAGTAAACGTAAAAAGAAAGGTTTTACAAGACTCACGTTAACAATATTGCAGCAGTACGCACACAATCGAAGCGCAGTAAGGATGGCTAGTGTAACTAGCAAGAATACCACGAAAGCAAGAAAAAGAAGTACGCTATTACTATTAACGTACCTGTCTCTTCCGAAACGAATGAGTACGATGAGAGAGCTCTCTCTACCATCGTCATCCAGAAGTCT
+
555=7:@BBA;;6>>CCGGCB@@BB?C@@=@ECBBA?A>BBC;;9E@CC@D@;;::8:3:?A;??:;::AABAC<?9;9><<'999(46<<<2;;;8555><?@??>??AA??>??BBBBCBBBBCCDDBBBB@CDCC?BBCC@@@?<B=A::8;CCCCCCC@DCC@AB?BB>ABB?BB>>>8??>:?BCCC3BB?B??@BBBCC?A>BAB;@;@ACCC?BBBBBAB?A@BEE=CCC?BBBBBBBDB=>>BBBBCCBBBBBB>>>@B:::BBBCC@CDD@CC:9
@ATNG8:05042:00944
GATGGTAGCATCATGCATATCTCACCAGAAGATCAGGAACTCTAGAAGAATTCAGATTTTTAACACGAGAGTAAACGTAAAAAGAAGGTTTTACAAGACTCACGTTAACAATATTGCAGCAGTACGCACACAATCGAAGCGCAGTAAGGATGGCTAGTGTAACTAGCAAGAATACCACGAAAGCAAGAAAAAGAAGTACGCTATTAACTATTAACGTACCTGTCTCTTCCGAAACGAATGAGTACAGAGAGAGAGCTCTCTCTACCATCGATCTTGGTAAGTCT
+
@AAC@CCCCDCCBBCCBBBBBCEGD@CBB?BCBC@@<@>AAADBCB>BB?B?BBA99999$36;=;A;BA@?=<5=<;99:9$4;7<2999&9>=:?AAACCECC@C?CC@BBB@BBCBCCCCCCCCCCBBBACCBB?BBBBBBAA=B=B@@;@@B;;;CD@CBAAAB?BB@BAA<@????8>??;@@@AA2@C=A?@?BB@A@<@=A???;@;?ACCD@AAACDBD?B@AAA<ABB@BBCBBBBBBBBBB>>>DCB@??===AA=AAA@@?>>6><>C?C???
@ATNG8:05022:01017
GATGGTAGCTCACGTACGTCACACGTACTCATTCGTTTCGGAAGAGACAGGTACGTTAATTAGTTAATAGCGTACTTCTTTTTCTTGCTTTCTGTGGTATTCTTGCTAGTTACACTAGCCATCCTTACTGCGCTTCGATTGTGTGCGTACTGCTGCAATATTGTTAACGTGAGTCTTGTAAAACCTTCTTTTTACGTTTAACTCTCGTGTTAAAAATCTTGAATTCTTCTAGAGTTCCTGATACTTCTGGAGATATCATCAGCGAGCTACCATCGTCATCCAGAAGTCT
+
88/0)//B@7955565666<<<?<=<<;;;;A7ABCA9?@4:45=9;:>=5>:8:::@+0*000)0:==@AAA?>==@>@A@17789333,3<;?A9:4:59>:977668189775522,29<9A;7798857:9<<<=:?@>?@@@???A@A=776*///38=3=:;ABB;;=@><=>?AA5A:>7;7@@@,;=;=@,/-/<<<@9<<>18988'65949:2748@9=???>?A<A=>::777>1222,2)))(((((*65889:;:::5;=::::?@@<@>><:<<;
@ATNG8:05046:01011
GATGGTAGATACTCGCTGATACACCCAGAAGATCAGGAACTCTAGAAGAATTCAGATTTTTAACACGAGAGTAAACGTAAAAAGAAGGTTTTACAAGACTCACGTTAACAATATTGCAGCAGTACGCACACAATCGAAGCGCAGTAAGGATGGCTAGTGTAACTAGCAAGAATACCACGAAAGCAAGAAAAAGAAGTACGCTATTAACTATTAACGTACCTGTCTCTTCCGAAACGAATGAGTACTATAGACTATCTGAGACTACCATCGTCATCCAGAAGTCT
+
CDDD?CCCCCBBCCDCCBCDCBBCC=CBB?BBBBBB?B?BBCBCCB?@B>B>BBBBBBBB3B?BBBCCDCCBBB<AA=@@@@0?@>A=A@@9ADD@CAAABBB:98;?BC?CCC?BCCCCBBBCCCBBBCCC?CBBB>AABABBBB>B>AAA>ACBBBCCB?BCAAA@?BC>A@B>@@>>>8?>=9===??.?A?B888AAAAA<A<A???<A<AACBB@BCBCBAC?C?CCC>CBB@AAAADDDAAAABBAAAACCBBACCCCC=BBBAABBCD@CBB?BC::
@ATNG8:05003:01080
GATGGTAGCGCACACATAGATACAGTACTCATTCGTTTCGGAAGAGACAGGTACGTTAATAGTTAATAGCGTACTTCTTTTCTTGTCTTTCTGTGGTATTCTTGCTAGTTACACTAGCCATCCTTACTGCGCTTCGATTGTGTGCGTACTGCTGCAATATTGTTAACGTGAGTCTTGTAAAACCTTCTTTTACGTTTACTCTCGTGTTAAAGATCTGAATTCTTCTAGAGTTCCTGATCTTCTGGATAGCGACGCGATATACTACCATCGTCATCCAGAAGTCT
+
5<<@@CCDC@AACCFCDBBBEBBBBBBBAD@@=@AAA9@@<;7666<<AA<>;;@@=A?BBBC?B?BCAAA@@?@;;:9:*4=9<=;<<6998@@=BBB?BB?>>>CBCACFGHCCBB@BCC@C?CCCICCCC@CCCC@CBBBCCCCCCDCBBB@C@DDD?AA>A@BBBBBBCAA>@CDEG9B;?:9999*:BCCD>DBBBBBBAAA@CC?CCBBBBB>B@BB@CCCBBBB@BACBBBBB<@@A>ACBBBDCCBBBDCCBBBCBB@BCBBBBCCD@BBC@CC@@
@ATNG8:05023:01168
GATGGTAGCTCGCTGATGATATCTCCAGAAGATCAGGAACTCTAGAAGAATTCAGATTTTTAACACGAGAGTAAACGTAAAAAGAAGGTTTTACAAGACTCACGTTAACAATATTGCAGCAGTACGCACACAATCGAAGCGCAGTAAGGATGGCTAGTGTAACTAGCAAGAATACCACGAAAGCAAGAAAAAGAAGTACGCTATTAACTATTAACGTACCTGTCTCTTCCGAAACGAATGAGTACTACTCTCAGAGACACACTACCATCGTCATCCAGAAGTCT
+
:::C9;?BCCCCCCCCCCCBCCCCC@CCCACBC@@@>@>ACC;::@=@?;?:=>>9999:(9;@ABBBBBA??=3<<;;;;;*;A=A5;;;*9CD?CCCCEDCCC?B@AA?ADD?BBBBDCCCCCBBBC@@@@BBCDACAAABBBB?B>BBB@BCCECBBB@AAABBB@CC?AAA=@ADCC8?9939=<=<.=A?A;;;ABBBA<A<AAAA8;7:AC;:::CBBBBB?B?BBC>BBB?AAABBBCCBBBBBBBBBBBCD>=>??B=B@@@;;@EC@AAA@CB@?
@ATNG8:05043:01194
GATGGTAGTGTCATATGAGAGTGTGTCTCATTCGTTTCGGAAGAGACAGGTACGTTAATAGTTAATAGCGTACTTCTTTTTCTTGCTTTCGTGGTATTCTTGCTAGTTACACTAGCCATCCTTACTGCGCTTCGATTGTGTGCGTACTGCTGCAATATTGTTAACGTGAGTCTTGTAAAACCTTCTTTTTACGTTTACTCTCGTGTTAAAAATCTGAATTCTTCTAGAGTTCCTGATCTTCTGGACGACGCGCACTGACACTACCATCGTCATCCAGAAGTCT
+
4444.4;AAA@@@;6;BCCBBBCEBBBBA@@@CCED<BB@C@BBCFCCCACCBBB@E?BB@@<@>BDBCBBCAA>;;;;;*<A9>?C?=?;@@@C>C?BC=;;AHFD@BBCCGEGE?BBC@C@DDCCBBABBCCCD@CBCBBCCEFCA@@@@?B@BBA@CD@C?BBBBBBCBB?A@@@@7?>@=;;;;;*;?@@C>CBFCCCFAAA5<;;;*;BBBCAHACF@CBBCCCC@C@CCC@@@<@@@?DB:;:BBBBBAAAECCCCCC@BBBBBCCBB@BCCBCCAA
@ATNG8:05045:01236
GATGTAGGTGCACATGAGTGTATCCAGAAGATCAGGAACTCTAGAAGAATTCAGATTTTTAACACGAGAGTAAACGTAAAAAGAAGGTTTTACAAGACTCACGTTAACAATATTGCAGCAGTACGCACACAATCGAAGCGCAGTAAGGATGGCTAGTGTAACTAGCAAGAATACCACGAAAGCAAGAAAAAGAAGTACGCTATTAACTATTAACGTACCTGTCTCTTCCGAAACGAATGAGTACTATGTAGAGCCTATACTACCATCGTCATCCAGAAGTCT
+
?@@CBCC?CDCCBBBCCDBB@CCC?CCC?CDCC@@>@?BBCBCCD@CC?B?ABC99999*;=ABCCCCCCCCH?BB::999*9B=B?BBC;CCC@DBBBCFDA@<A@CD?ABC>AABBDBBBBCCCCCCCC@CCBB?BBBCCCBA>CADBB>BCCCCBBC@CAAABB?BB>AAB<@?@A@7=<<;89999(:?;@BBBCCCBA7;8;A>>5;7;@CDC?CDBCBCB?A?ABB>BCC?CCBBBABABBCBBBBBB?BBBBBBAA>AAABBBBBB?BCC?BBAA
@ATNG8:05016:01242
GATGGTAGCGCGACGAGCGTAGACCCATAAGATCAGGAACTCTAGAAGAATTCAGATTTTAACACTGAGAGTAATCGTAAAAGAAAGGATTTGATCAAGACTCACGTTAACAATATTGCTAGCAGTACGCACACAATCGAAGCGCAGTAAGGATGGCTAGTGTAACTAGCAAGAATACCACGAAAGCAAGAAAAAGAAGTACGCTATTAACTATTAACGTACCTGTCTCTTCCGAAACGAATGAGTACGTGTGCGACGTGTCTCCTACCATCGTCATCCAGAAGTCT
+
444;5<@?@BA@@@A@ACBBBA;;;)4:@8=C=<?;7:8<<AAAAB=?@>A<@@=9998*78==>B773@@>>=@@?B@@@4@<</<*///(///::6988:;:0/0)0)/50---35///68;;BBBCCCCBBB>@C>=:>BCCCBBB?B>AAB?BDDDABBC?CCB?::8;A=BAA;@@@BB9889988888(8=69555<;9=B6;7:>>>9=9<?CBB?BC;;;CC@C@BBC>CCC?BBBDBBBBBAABAAABBBBBAAA?AAA?CCBBCDCBB?BBB?CB@@
@ATNG8:05031:01273
GATGGTAGTGCGTGAGAGAGAGACCAGAAGATCAGGAACTCTAGAAGAATTCAGATTTTTAACACGAGAGTAAACGTAAAAAGAAGGTTTTACAAGACTCACGTTAACAATATTGCAGCAGTACGCACACAATCGAAGCGCAGTAAGGATGGCTAGTGTAACTAGCAAGAATACCACGAAAGCAAGAAAAAGAAGTACGCTATTAACTATTAACGTACCTGTCTCTTCCGAAACGAATGAGTACGTGTGACGTACGTGAGCTACCATCGTCATCCAGAAGTCT
+
////)//@B@B==;;555999955.55=6<BB@@?=@=@BD@?@C?CCAE@????>===)>>BB=BBBBCB@@8>>9;;;;*;C>B5;;;*:CC?CCCCCCFCB=B@CC?CCC?AABBCCBBCCCCCBCCC?CCCC?BBBBBBBB?C?CBB?BDDDCCCC?@@@CCB@@@?BBC=@@??=5?=?=AABBB3BC?CA@ACAA?@1618=>>5;6:ABBB@BBBBBCC?B>ADD>BAB?BBBCCCCBAAABBCCBBBBBBCCCBBB799???AACC?BBB?BCAA
@ATNG8:05035:01275
GATGGTAGACATATCGTACTCTCTGTACTCATTCGTTTCGGAAGAGACAGGTACGTTAATAGTTAATAGCGTACTTCTTTTTCTTGCTTTCGTTGGTATTCTTGCTAGTTACACTAGCCATCCTTACTGCGCTTCGATTGTGTGCGTACTGCTGCAATATTGTTAACGTGAGTCTTGTAAAACCTTCTTTTTACGTTTACTCTCGTGTTAAAAATCTTGAATTCTTCTAGAGTTCCTGATCTTCTGGGCAGATCTCTCACACGCTACCATTCGTCACTCCAGAAGTCTATTCCAAGGAACTTCCCCAATCAAGCGCT
+
;<<@:C==CCBBBCCBBDDAB;99CC:;:BBB>AA@A=AA>A@BABA<BC?BCBBB<?;?>A@=B@AAB>>?A:A>ADCCD3A>1:8//'./0(/59//)37,7;75893>>>?@@@@<@AA=A=88877///386667@@@?AAAAA===;8///7::=5;:180699798;99695555)53<7>>???/?@@@@9>>@@@@@<<95:<<</<7718=:>8===@@@F<;;=@=AAA>>>;;67=6=::777=<;7;9,,,2222))(((2,,.33349996;:9666/5/5/54:4974999-6-2**(*2222
@ATNG8:05087:00970
GATGGTAGTGTCATATGAGAGTGTGTACTCATTCGTTTCGGAAGAGACAGGTACGTTAATAGTTAATAGCGTACTTCTTTTTCTTGCTTTCGTGGTATTCTTGCTAGTTACACTAGCCATCCTTACTGCGCTTCGATTGTGTGCGTACTGCTGCAATATTGTTAACGTGAGTCTTGTAAAACCTTCTTTTACGTTTACTCTCGTGTTAAATATCTGAATTCTTCTAGAGTTCCTGATCTTCTGGTCTACTACACTGTACTCTACCATCGTCATCCAGAAGTCT
+
448;7<BFBBBCC;9=GEEEDDCCBBCCBB:::;BBC>DC@D@CCBEBED@CCCA@?A@IEBB?BACCCCCCCCB=@@@@@0@A?CBBB>BCBB@BBC?CC?BBDBBB@CDCCCCCC@CCC@B?BCEDCCAA?ACDD?@@DDDGBBBBBCCBBBB?CCC?CB?C?BBBDCCCBB;?9999-:=?=;;;;.;ABCB>CBDCCCCFCC@CG9>>0000@<@=AC@CBBBBBB@C@EECA@?9:9FADBBBBBABCBCCFCCBCB;;7;:;;CCDDD@CBB@BAAA
@ATNG8:05049:00994
GATGGTAGTGTCATATGAGAGTGTGTACTCATTCGTTTCGGAAGAGACAGGTACGTTAATAGTTAATAGCGTACTTCTTTTCTTGTCTTTCTGTGGTATTCTTGCTAGTTACACTAGCCATCCTTACCGCGCTTCGATTGTGTGCGTACTGCTGCAATATTGTTAACGTGAGTCTTGTAAAACCTTCTTTTTTACGTTTACTCTCGTGTTAAAAATCTGAATTCTTCTAGAGTTCCTGATCTTCTGGACAGAGTGTGCAGATACTACCATCGTCATCCAGAAGTCT
+
////)/:CB>?;;<<<>>>>@;@BA@966;>??BBBD?BB?A6:55555@.55555.45:A?A>B?AAB;;;<<<065<<+<<55::?B9:::9?5;==48;4888@;=:>CCCCCCC@CBB@B@BC@CCCCC@CCDC@CCCCCCBBBBCBBBBBC?BBB:::6:;@D@AABCBB?AABBB8@<@;????>?&@AAAE>CAABBBA;;;5;;;;*;BB@A=B@CC@CCCCAA@>@=@CC;;;@BBB@CDBBBCCCBBBBCCGCCDCB?@@@CCBA@D@DDD?CCAA
@ATNG8:05061:01059
GATGGTAGTATAGAGCTCTACATAGTACTCATTCGTTTCGGAAGAGACAGGTACGTTAATTAGTTAATAGCGTACTTCTTTTTCTTAGCTTTCTGTGGTATTCTTGCTAGTTACACTAGCCATCCTTACTGCGCTTCGATTGTGTGCGTACTGCTGCAATATTGTTAACGTGAGTCTTGTAAAAACCTTCTTTTTAACGTTTACTCTCGTGTTAAAAATCTTGAATTCTTCTAGAGTTCCTGATACTTCTGGATATGAGTGACTCGTGCTACCATCGTCATCCAGAAGTCT
+
CCBB?BDDCDBBBCCFCCBBCDBBAABA@=BB?@@@B9@@<@9==<<;==9;>A=:6;*0)000(/4::=AAA@8?<77333$38,32666/7555:599925306769./)/33/22>@<@AB4969:::::;:;@@A@<@@@@@>>>@@A?>====188:;>=:>;::9///8883725555'54;4;9:::(715755,577677:>AA;???>.;870--*-*-749999==>1616==?9;<33,,(,,,,,2258999999=88894999988>AA=B??<??@@
@ATNG8:05080:01057
GATGGCAGAGTACAGTGTAGTAGACCAGAAGATCAGGAACTCTAGAAGAATTCAGATTTTTAACACGAGAGTAAACGTAAAAATAAGGTTTTACAAGACTCACGTTAACAATATTGCAGCAGTACGCACACAATCGAAGCGCAGTAAGGATGGCTAGTGTAACTAGCAAGAATACCACGAAAGCAAGAAAAAGAAGTACGCTATTAACTATTAACGTACCTGTCTCTTCCGAAACGAATGAGTACTATAGACTATCTGAGACTACCATCGTCATCCAGAAGTCT
+
A@AB;C@?CDBCCCECCCCCBCCCC@BBC@CCBBBC@C@CBABBBC@BB?B>???89888(:<ADBBBCCBBBC@BA>>>>>0>A>C5;;<-9CB>CBBBHDFA?>A@BDADDD?BBBBCBCCCCCCCBBBF@CBAA>ABBBBBBB?B@BBB?BBBCBCCC?CBCBBC?DC?BBC?BBBBB;A??;?AABB3?A:>677A@@==9>=AA??;?<@ACAA>ABBABCC?B@CGD>B??;?AAACBBBCCCDD;:;ACBDBBBCCBB?BCBBAAACC@CCC@CBBB
@ATNG8:05067:01260
GATGTAGCACACGAGATCTCATCGTACTCATTCGTTTCGGAAGAGACAGGTACGTTAATAGTTAATAGCGTACTTCTTTTTCTTGCTTTCGTGGTATTCTTGCTAGTTACACTAGCCATCCTTACTGCGCTTCGATTGTGTGCGTACTGCTGCAATATTGTTAACGTGAGTCTTGTAAAACCTTCTTTTTACGTTTACTCTCGTGTTAAAAATCTGAATTCTTCTAGAGTTCCTGATCTTCTGGTGAGATATGCATGATGCTACCATCGTCATCCAGAAGTCT
+
B=996>BBBBCBBBBB<9:=5565=@BBDCGAHEDD>EC@IABCA@@CC@CCAA@@D>@@CD:C@CABBBCB@?;:9999$384;BBB=A???=??C?CD?BBBBBB?CCBBBDA=:=AA5:7;@>AA>>><ADAA;??A@??A???@@@@??@<====ED;=:>>>>???BD<@@@AA5A<@<@@@@@/>A@@A9AA=;;;>>>>9=>==.=556D=A===:>BB:::<=A=AAA@>=8<<:<=>:::===@BB>>>===>>>=A>=>@@@@?=>>><@A::
@ATNG8:05105:01039
GATGGTAGGAGACACGTCGCACACGTACTCATTCGTTTTCGGAAGAGACAGGTACGTTAATAGTTAATAGCGTACTTCTTTTTTCTTGCTTTCGTGGTATTCTTGCTAGTTACACTAGCCATCCTTACTGCGCTTCGATTGTGTGCGTACTGCTGCAATATTGTTAACGTGAGTCTTGTAAAACCTTCTTTTTACGTTTACTCTCGTGTTAAAAATCTGAATTCTTCTAGAGTTCCTGATCTTCTGGATATGAGTGACTCGTGCTACCATCGTCATCCAGAAGTCT
+
884;2494.5<<BB:9;CCBBB99;AAA=?AD;A9;;;&55.59;;;=>>>@BCA@@>@7:9:>8B?AAABC@;:A6933333#394988818<<=8@:=7AA07733337===??;;>99@A7:6:>=;979727AAA;>>;;9=??876A==<<<8=>?:??9=:>@@@@@@>>:>????5<9=6;;<<<,//77;4733-//<77:18888(8888>;@4::29>==><>:@<AA>>>A<@>>;>>>>?>===>>>>?;;;???=BAA===>>B;??B=BD=<
@ATNG8:05124:01054
GATGGTAGCGAGCGAGTGTGTATACCAGAAGATCAGGAACTCTAGAAGAATTCAGATTTTTAACACGAGAGTAAACGTAAAAGAAGGTTTTACAAGACTCACGTTAACAATATTGCAGCAGTACGCACACAATCGAAGCGCAGTAAGGATGGCTAGTGTAACTAGCAAGAATACCACGAAAGCAAGAAAAAGAAGTACGCTATTAACTATTAACGTACCTGTCTCTTCCGAAACGAATGAGTACAGAGAGTACGATATGTCTACCATCGTCATCCAGAAGTCT
+
////)/7?BA>?;:<<:;;<@@966.5<;055<<44.4.448999:6:;48633499;;<*;7;CCCCCDDBBB:@@:999*;C=A5;;;&:BE=BBAACCFCC?A=A@<?BA?CCCBCBCCCCDDDCBBC@CCBB?BBBBBCBB@CACBB@BCCCCCCC@BBCBBA@AA=BCC?CCBBB:99:<>>@A@2@A?C???CDCDC?B?BB??<?<?@CCF@CCBCCCC?B@BCC>CBB?CA@A@CCCBAAAACBAAAAABBBBBBB>BCBB@=;@>9BBA;A=;;
@ATNG8:05108:01108
GATGGTAGGACGAGCGTCTGAGAGGTACTCATTCGTTTCGGAAGAGACAGGTACGTTAATAGTTAATAGCGTAACTTCTTTTTCTTTGCTTTCGTGGTATTCTTGCTAGTTACACTAGCCATCCTTACTGCGCTTCGATTGTGTGCGTACTGCTGCAATATTGTTAACGTGAGTCTTGTAAAACCTTCTTTTACGTTTACTCTCGTGTTAAAATCTGAATTCTTCTAGAGTTCCTGATCTTCTGGGCAGACTCTCACACGCCTACATCGTCATCCAGAAGTCT
+
;;<C@CCC@BBBBCBDABACCCCC?CCCEBBA@CCCC>CC@E?CBBBBCCACCCGCBG@CBBA9C?BBBBC9946C?BCEDD,9::)9==<4<AA@=AAA:;@45;@@?B>BCCCBBBB?BBB?B?CBBAAB;;7;AA@=CBBACBBBCBBCCCDAA>@@@=@A<@<@@BA@@ABC?BECEC<B>B5:;<;.9@@@A:B:;9B?=955.559*5999=:>;@A=;00000>:?<@?CBAA9=:;;/;@@BBCCCBCBBB;;;:CBAB@@@@BBB@CCC@CBB@
@ATNG8:05108:01119
GATGGTAGCTATACGTATATCTATGTACTCATTCGTTTCGGAAGAGACAGGTACGTTAATAGTTAATAGCGTACTTCTTTTTCTTGCTTTCGTGGTATTCTTGCTAGTTACACTAGCCATCCTTACTGCGCTTCGATTGTGTGCGTACTGCTGCAATATTGTTAACGTGAGTCTTGTAAAACCTTCTTTTTACGTTTACTCTCGTGTTAAAAATCTGAATTCTTCTAGAGTTCCTGATCTTCTGGACAGAGTGTGCAGATACTACCATCGTCATCCAGAAGTCT
+
:5:B;CCCCCCBCDCDCCCCCCCBBC@@AFCC?BBAA=BC@E@BBBDCBB?BEBCB?B?BBCC?C?BBBABBBCC?BBBBB3BD?C9997:BBB>AAC@BB@BBA@A@;??ABBEBB<AAA=A=AA?>>>>@<@AAE<>:;;====A@@@@>==?;===<@A=A=A?>>?@;;;::::;:/;9>;?AAAA/>>;;;1;;?===@<<<49::;+;CH@@=@=??;?@CB?>><><@?==>>:>@@=AA@@???>>>?ABA@@@A@A:;;;@@=>>B;?==:==@@
@ATNG8:05145:01108
GATGGTAGATATATGCACGCTCTGCCAGAAGATCAGGAACTCTAGAAGAATTCAGATTTTTAACACGAGAGTAAACGTAAAAGAAGGTTTTACAAGACTCACGTTAACAATATTGCAGCAGTACGCACACAATCGAAGCGCAGTAAGGATGGCTAGTGTAACTAGCAAGAATACCACGAAAGCAAGAAAAAGAAGTACGCTATTAACTATTAACGTACCTGTCTCTTCCGAAACGAATGAGTACTATGTAGAGCTCTATACTACCATCGACACTCCAAAGTCT
+
AA?;7;===B@@>?;=;9655<<<=:666:>>BBB@;@<::8:?:;;>?07.3=;>ABB=+=8888:??BB===3;2;;;;.5;8>.555&5997<==:9;6>B?B?CC@BBB?B@??CCCCCBBDDCBBB<A@;;8:A?>?@@A=B?BBC?AAA@@=::9488;::;BB577;677333(333477899(9>8=>5625;;;49575773:5:@CFD@CAAAABB?A>>??9=994:BA@ACBBBBBBBB>>>=>===A==<>8;;:>=<<5556@A9B887
@ATNG8:05119:01159
GATGGTAGTGTCATATGAGATGTACTCATTCGTTTCGGAAGAGACAGGTACGTTAATAGTTAATAGCGTACTTCTTTTTCTTGCTTTCGTGGTATTCTTGCTAGTTACACTAGCCATCCTTACTGCGCTTCGATTGTGTGCGTACTGCTGCAATATTGTTAACGTGAGTCTTGTAAAACCTTCTTTTTACGTTTACTCTCGTGTTAAAAATCTGAATTCTTCTAGAGTTCCTGATCTTCTGGGATGTGTGCGCAGTGCCTACCATCGTCATCCAGAAGTCT
+
@@BC@CBBCCCBBBCBCCCCCCDCBBB@@=@AAA<AA>A?ACCCECD?CCBAA>A@BBBB?C<??BBBCCCC@BAAAA1?>>B???8=@?@=@@A?AA????EFF??=<<AAAA7>>A;?<>>>>@@AA=A@AA;>??>>>@==>ABA???@=;;;=@@:>:>AAAAA@@@7;;???2?<A<@AABA/??<==2966///:99=;?@??/?;;;?:>:>><@@@@;;;7:5:>>===8899919///<<;:;;@A@??<AAA<@;;;??@AA;AAA;??=>
@ATNG8:05138:01195
GATGGTAGCTATACGTATATCTATGTACTCATTCGTTTCGGAAGAGACAGGTACGTTAATAGTTAATAGCGTACTTCTTTTTCTTGCTTTCGTGGTATTCTTGCTAGTTACACTAGCCATCCTTACTGCGCTTCGATTGTGTGCGTACTGCTGCAATATTGTTAACGTGAGTCTTGTAAAACCTTCTTTTTACGTTTACTCTCGTGTTAAAAATCTGAATTCTTCTAGAGTTCCTGATCTTCTGGATAGCGACGCGATATACTACCATCGTCATCCAGAAGTCT
+
ACAB?BCBBCCCDBBBDDGCCCB@A@BABBAA?ADEF>BC?B?CCCBBBB?BBBAA@C?CACC?C?AAACCCBBB@BAAA@2AB>AABD>CCBC@BA@:?A498?BBB?BBBBCA<>;?>?;A;AAA@:;;><AA=>:=AA@?>>==>BCD===@<>>><AD<A<@@:;;>>@A;??AAA5A<@=@@A@@/@@:::3;>=<<=<<=><>EDG/A?>>?=D=??:?ABB@@@<><>>?>::5:;><AAACA@@898>>=BB@@@@@;>>@AA@@@@6:8D<A@@>
@ATNG8:05144:01194
GATGGTAGCTCACGTACGTCACACGTACTCATTCGTTTCGAAGAGACAGGTACGTTAATAGTTAATAGCGTACTTCTTTTTCTTGCTTTCGTGGTATTCTTGCTAGTTACACTAGCCATCCTTACTGCGCTTCGATTGTGTGCGTACTGCTGCAATATTGTTAACGTGAGTCTTGTAAAACCTTCTTTTTACGTTTACTCTCGTGTTAAAAATCTGAATTCTTCTAGAGTTCCTGATCTTCTGGTCTACTACACTGTACTCTACCATCGTCATCCAGAAGTCT
+
:::C@CCBBCCGDDFCCCBCDBBBCCCCCCBB?BCCB>C@@>@CCBBCC?BBBBC@D?CABB@C@BAABBBABA;::999'9@<BBBB=BBBBABBB??@599?BCC@BBBBBB>>:>>>9;:=??@@>>><AAAA:>>A?>?@@A@@@AA;;;<???<@D=B;???@@@A@@<@AAAA5A;?:=====.=A;::2:::///::9=:>>>>.<@@@A;A4<<;CB>>===9=;??@???7;;>=@A??>>>@A;:;??>>>A::4;:===>??@:>>A<A@@>
@ATNG8:05149:01273
GATGGTAGGACGAGCGTCTGAGAGGTACTCATTCGTTTCGGAAGAGACAGGTACGTTAATAGTTAATAGCGTACTTCTTTTTCTTGCTTTCGTGGTATTCTTGCTAGTTACACTAGCCATCCTTACTGCGCTTCGATTGTGTGCGTACTGCTGCAATATTGTTAACGTGAGTCTTGTAAAACCTTCTTTTTACGTTTACTCTCGTGTTAAAAATCTGAATTCTTCTAGAGTTCCTGATCTTCTGGGTCTACGCTCGTCGCGCCTACCATCGTCATCCAGAAGTCT
+
555>:=>>:CBB>>@<@@>>?AAB?BCCCCDC@CCDD>CC?B?AA@@ACC@ABB<;7;>CCCG?A?CBBBCAAAA<AB@@@,00-0AA@<DBAA=CCC?AA@BBBDDGACDCCBCCC@CBB?B?CCCCA@@C=@@BB?CCDCCAAABBBCBBBCC?BBA?AB@C?BBAAAAACD?B;;;;.;>B?BBCCC3BCCBB=C;;;;CBB@A?CCBC0A;;;B>B?CMADBB@@;<7;@BAA@<;6;BBD=I;;;DBBBD;;<@B00,0<@;@AA:;;@@@=@DD?@A;;
@ATNG8:05166:01258
GATGGTAGCACACGAGATCTCATCGTACTCATTCGTTTCGGAAGAGACAGGTACGTTAATAGTTAATAGCGTACTTCTTTTTCTTGCTTTCGTGGTACTCTTGCTAGTTACACTAGCCATCCTTACTGCGCTTCGATTGTTTGCGTACTGCTGCAATATTGTTAACGTGAGTCTTGTAAAACCTTCTTTTTACGTTTACTCTCGTGTTAAAAATCTTGAATTCTTCTAGAGTTCCTGATCTTCTGGGTGCGCTACAGTCTCTCTACATCGTCATCCAGAAGTCT
+
A;;>:=BBBBBCCCCDCCCCCBAADDCCCC@@;A@@B<CF@C@BBCCCBC?BCBBB@B?BBBB@B?BBBBBBAAA;87979$8=4;AAA8@ABD?BBA@@A499;>>?<@CCBBB>:7:<@6=:>A@>>>@@<@AAA7;:>7>??@@@BABBBBC???;:>=:>;??>;;;@@D377@@@1=9>188888(9@>>>397<<>>==<=4:999)987/5>4:3:>:=>??>>><@=AB@A@@<==<=6///;:=@@@;;:@A===>A;:;@;;;AA<@==:==>=
@ATNG8:05197:01261
GATGGTAGTATCTGTCTACGAGAGCCAGAAGATCAGGAACTCTAGAAGAATTCAGATTTTTAACACGAGAGTAAACGTAAAAAGAAGGTTTTACAAGACTCACGTTAACAATATTGCAGCAGTACGCACACAATCGAAGCGCAGTAAGGATGGCTAGTGTAACTAGCAAGAATACCACGAAAGCAAGAAAAAGAAGTACGCTATTAACTATTAACGTACCTGTCTCTTCCGAAACGAATGAGTACTGTATCTATGTGTGCGCTACCATCGAACCACCTAAGTCT
+
;55>:>ACC9669>CECCCABACCC@CBB?BBBBBB?B?BBBECBA=BB?B>B@@AA@AA3B?BEBBBBFCBBA9@@;;;;;*;A=@<@@@7@BC@CDBCDDCA@>@@BC@CCC>A@CCCCCCBBBECBCCC?CBCC@B@@?@@AC@C@CAA?BCBBCCDC?AAACBB@>><?BC=AA??=5<=<;@ABBB3BB@BBB@AAA@@8;7;AAA7;8;ACCC@C:;:ACC<@=@@@9@??<???BBCDBB?@>CBAAABBBBBA?CCC=BBB??<?<??<?@;B:::
@ATNG8:03326:00828
GATGGTAGCACACGAGATCTCATCGTACTCATTCGTTTCGGAAGAGACAGGTACGTTAATAGTTAATAGCGTACTTCTTTTTCTTGCTTTCGTGGTATTCTTGCTAGTTACACTAGCCATCCTTACTGCGCTTCGATTGTGTGCGTACTGCTGCAATATTGTTAACGTGAGTCTTGTAAAACCTTCTTTTTACGTTTTACTCTCGTGTAAAATTCTGAATTCTTCTAGAAGTTCCTGATCTTCTGGTGTCTGATCTGTATCACTACCATCGTCATCCAGAAGTCT
+
BBBB?@;<<<<>0////9?>995:;;666;;=8;:>=955059;;;<<8825<<::7;7;==>7=7==A@@B@9<488888$25.5555,5:8;4<<A<:;178;9AA=AAB>>>;;6;@@5;7;><:///;6;=/808;::;<<>???AA;;;=5878:>A<A=B;<;>====8;<=<=1<4:488889(/63333-3-----633////'..3379172773---33,35/537:::884855/5668>?::;??AAA@@@??@<>>@AAAA@@<@AA:>=@@
@ATNG8:03337:00913
GATGGTAGTGTCAGTGCGCGTCGTCCAGAAGATCAGGAACTCTAGAAGAATTCAGATTTTTAACACGAGAGTAACGTAAAAAGAAGGTTTTACAAGACTCACGTTAACAATATTGCAGCAGTACGCACACAATCGAATCGCAGTAAGGATGGCTAGTGTAACTAGCAAGAATACCACGAAAGCAAGAAAAAGAAGTACGCTATTAACTATTAACGTACCTGTCTCTTCCGAAACGAATGAGTACTGTATCTATGTGTGCGCTACCATCGTCATCCTGAAGTCT
+
ABBC=@@B;66<<<BCBABC;65;=8=BC@BBCB@@=?<?@@??BA@CC@B>@@::99:9(9889;BBB@@AE:==:;;;;*;B>B5;;;*9BB45:6==<==<8A?BC=AAD?ABBBCCGCCCCDBBBCC@CCBCACCBBBBAA;A=A::7;BBBBDCC?BBBBBC?BB?BBC?BCCBE;>;;7;AAAA/A@=A;;;@@@@@6;7;>?A:>:=A@@@?BCBBBAB@B@CBD=B@?<?BBCBBBBCBBBE9:9?>>=>=??BBB<AAA@;;@@@=@BA>A9::
@ATNG8:03343:00992
GATGGTAGGAGACAGCGTCGCACACGTACTCATTCGTTTCGGAAGAGACAGGTACGTTAATAGTTAATAGCGTACTTCTTTTTCTTGCTTTTCGTGGTATCTTGCTAGTTACACTAGCCTATCCTTACTGCCTGCTTCGATGTTGTGCGTACTGCTGCAATATTGTTAACGTGAGTCTTGTAAAACCTTTCTTTTTACGTTTTACTCTCGTGTAAAATCTGAATTCTTTCTAGAGTTCCTGATCTTCTGGTGTCGATCTGTATCACTACCATCGTCATCCAGAAGTCT
+
<<=@9>>@<<<<////::<<><<;;;;:;<<;<:?797*3827,333877<49=78;.7.3::96932226222995:;;;;*88255555*566628:;;=;?=<<=?9::58>=>>18577/5275335)..55287---,(,6--.65566655772589///,/7::>A@???A<;:;??294;;163;==,--7777*,,,,467992525&266674949AA7>>>=;8848-./@>>>;>??;????A===@=>=A>>>=<<7666@<:7:=166:76669
@ATNG8:03333:01089
GATGGTAGTGTCAGTGCGCGTCGTCCAGAAGATCAGGAACTCTAGAAGAATTCAGATTTTTAACACGAGAGTAAAACGTAAAAAGAAGGTTTTACAAGACTCACGTTAACAATATTGCAGCAGTACGCACACAATCGAAGCGCAGTAAGGATGCTAGTGTAACTAGCAAGAATACCACGAAAGCAGAAAAAGAAGTACGCTATTAACTATTAACGTACCTGTCTCTTCCGAAACGAATGAGTACTATAGACTATCTGAGACTTACCATCGTCATCCAGAAGTCT
+
<666;>==><666;;999<55554:38772///7773:38943387177173////////$/4888887993222&225;;;=+568<7<<<0<;;75555<:<<<0558>;=?@?AA?@C@@;;:994997::00/616898::33,56=995;;<9::<7<;AA<<:<?8<73,3/555(///.5777*77)555566222/55=9993949599>;@;;::=B?=98==18::).,,6,-0<<6//...../3667///5//(//33=?>@>:>>>:>:::
@ATNG8:03321:01235
GATGGTAGCTCTGCTCTGACTCTCGTACTCATTCGTTTCGGAAGAGACAGGTACGTTAATAGTTAATAGCGTACTTCTTTTTCTTGCTTTCGTGGTATTCTTGCTAGTTACACTAGCCATCCTTACTGCGCTTCGATTGTGTGCGTACTGCTGCAATATTGTTAACGTGAGTCTTGTATAACCTTCTTTTTACGTTTACTCTCGTGTTAAAAATCTGAATTCTTCTAGAGTTCCTGATCTTCTGGGCTGCGCTGATATGCGCTACCATCGTCATCCAGAAGTCT
+
<444055<:<<;;;<>9//////7://48:3303<==5==8<8;;;>>BB?CDC?C;C@B@@A;A>@BAC=<;;>9<;;;;);<05/;;10//<6<:=8<=266<>>?:@BBAA?@@;>>>;>;@@AA;:;@<@AAA<AAA@@@@A>?>?984:=:>::4984:699:;556===<?5669=7<755999(59:::066@B@B>99929999'4;;>:<<4568<<;B?;?:?6?::00/477>>7>?AA@??>>>@A>?@AAAAACCC@?@@@?5:9>:=?B:
@ATNG8:03331:01217
GATGGTAGATACTCGCTGATACACCCAGAAGATCAGGAACTCTAGAAGAATTCAGATTTTTAACACGAGAGTAAACGTAAAAAGAAGGTTTTACAAGACTCACGTTAACAATATTGCAGCAGTACGCACACAATCGAAGCGCAGTAAGGATGGCTAGTGTAACTAGCAAGAATACCACGAAAGCAAGAAAAAGAAGTACGCTATTAACTATTAACGTACCTGTCTCTTCCGAAACGAATGAGTACTATGTAGAGCTCTATACTACATCGCAATTGCCTAGTCT
+
CCCC@CD<ABIHCBBBCBBABA;:9-9<==?BAABB?B?BACCC9979D<?:?@=88875$248899999999>3:8A@AAA,@A=@5:9:&5<>9>;;;>?><<<?;>?<>??<@ABBCCCCCCBBBECBB?ACCC@CCCBA@?A3:6:::5;DCABCBB?BBBBBB?BA?BBC?B@@@>69//)/////(/;7>?>>???=>:>=AC??;?<AAC@@=@B:;:@@;@=@AA;ABB????BBABBBBBB@@A>>>>>@@@>>>==>?>>A=@;@?;?@@???
@ATNG8:03351:01256
GATGGTAGACATATCGTACTCTCTGTACTCATTCGTTTCGGAAGTAGAACAGGTACGTTAATAGTTAATAGCGTACTTCTTTTTCTTGCTTTCGTGGTATTCTTGCTAGTTACACTAGCCATCCTTACTGCGCTTCGATTGTGTGCGTACTGCTGCAATATTGTTAACGTGAGTCTTGTAAAACCTTCTTTTTACGTTTACTCTCGTGTTAAAATCTTAATTCTTCTAGAGTTTCCTGATCTTCTGGGCAGACTCTCACACGGCCTACCATCGTCATCCAGAACTCCT
+
A@AA>BADBBCA<;>>=A=BAABAB>CBBA@?8>7;7.77,3,/////(/995::>A=:<29556396AA::7555>49@@@@/@A9>8//(.---(--40594=;??:93;>>>>>@A=@BB<?;>>=;;:>@<@ABB=??A>==@@@?@?>;;;=9===8=>;?<?@@BBBAAA<@@@BB5B<A8<<DDD/AAAAA9??@>=<A7999<@@5@@@<@<@;><:=;:::655)8:>=;;:=6<99728@@A@@@?@<;9--)--37727@AAA@@==9=99)---(-
@ATNG8:03371:00656
GATGGTAGAGTATCATGTGTATCTCCAGAAGATCAGGAACTCTAGAAGAATTCAGATTTTTAACACGAGAGTAAACGTAAAAAGAAGGTTTTACAGGACTCACGTTAACAATATTGCAGCAGTACGCACACAATCGAAGCGCAGTAAGGATGGCTAGTGTAACTAGCAAGAATACCACGAAAGCAAGAAAAAGAAGTACGCTATTAACTATTAACGTACCTGTCTCTTCCGAAACGAATGAGTACTATAGACTATCTGAGACTACCATCTTCATCCAGAAGTCT
+
;=<<5;;===?E>=====>BB969B?BBDAA?@B@@=@@BBCBBCC?CC9979A@@ABBB2B@CCDCCBBBCCC;BB;;;;;*;?=?>BBB8BBCC?@@@BBBCC?C?CC>A@A?CCB>BBBBDCCCCCC@A?ACBB>BCBB>?=@<@?B?@>ACBBBCCB?BBCBBB>BC?ABB<@@<<<3>:;5:@@@@/@B=@889AFCFD:>;>AAA:>:=ACCC@BBBBBCC@B?BCC>CBD?B@@?CCCBABBBB==>@BABCCDDABB>B899@BBBB@BBB?BAAA
@ATNG8:03397:00902
GATGGTAGAGTACAGTGTAGTAGACCAGAAGATCAGGAACTCTAGAAGAATTCAGATTTTTAACACGAGAGTAAACGTAAAAAGAAGGTTTTACAAGACTCACGTTAACAATATTGCAGCAGTACGCACACAATCGAAGCGCAGTAAGGATGGCTAGTGTAACTAGCAAGAATACCACGAAAGCAAGAAAAAGAAGTACGCTATTAACTATTAACGTACCTGTCTCTTCCGAAACGAATGAGTACTATAGACTATCTGAGACTACCATCGTCATCCAGAAGTCT
+
@A:5.59:566<<<<<<665;=<5505<<8:;;4446:5:;8444<7=A>A978777898'5-2257:889887.5555555$55.5.555'5::75666===>>9=?BB<??A?B@??ABBCACCCCBBCC@AAAC>AAAACB@@;@<@;;6:AABBCBA@BDBCBB?BB?BBB?>>@@?7>;;5;AAAA/>>:=;;;??>88185;:?@5;5;?AAA?ABAA???=?:78927AA>BBBBBBBB>>AA?>==>AABAAAAA??;????BBBAC@CCBAC@??
@ATNG8:03388:01013
GATGGTAGGTGCACATGAGTGTATCCAGAAGATCAGGAACTCTAGAAGAATTCAGATTTTTAACACGAGAGTAAACGTAAAAAGAAGGTTTTACAAGACTCACGTTAACAATATTGCAGCAGTATGCACACAATCGAAGCGCAGTAAGGATGGCTAGTGTAACTAGCAAGAATACCACGAAAGCAAGAAAAAGAAGTACGCTATTAACTATTAACGTACCTGTCTCTTCCGAAACGAATGAGTACACATCGTCGTGTCGTGCTACCATCGATCTTGGTAAGTCT
+
9;;C;?CC@B=CCDDCBBCCCBAAA?AAB?BCCC??<??BBCCCCC?BC=B@CCCBBBBB1B?CECDCBBCBCC=CBCCCCC5AB?A;@@@8@AA?AAABBBBBB?B?BD>A@C=B@@>BCCCCBDDCCECC?BBBC@CCBBBBBA=@?C99;:ECBBCCC@BAAAAB?BB?BBB:>>@??:>=<;99999(8>9=888???@>;?=A@@@;@;A?CCC@CBBBBBD@E@CBA<@??<@AAA@BBAA???CCCCBBBBC@??CAA>ABBCCAAA?C?BB?BAAA
@ATNG8:03416:01007
GATGTAGGTGCACATGAGTGTATCCAGAAGATCAGGAACTCTAGAAGAATTCAGATTTTTAACACGAGAGTAAACGTAAAAAGAAGGTTTTACAAGACTCACGTTAACAATATTGCAGCAGTACGCACACAATCGAAGCGCAGTAAGGATGGCTAGTGTAACTAGCAAGAATACCACGAAAGCAAGAAAAAGAAGTACGCTATTAACTATTAACGTACCTGTCTCTTCCGAAACGAATGAGTACAGAGAGTACGATATGTCTACCATCGTCATCCAGAAGTCT
+
BBBBBB@=@BBCBBBBCBBCAABC@ABA>BBBB9879?CCDCCCC?CD?C@CCC>>???1?@DCCBBBBBBCC>CD@@@@@0?A>A4;;;*8?>=;A<ABCBBB?B?BC@BBB@BBB>CCCCCBCCBBCCC?CDDC>BBBBBCAB?B?BAA?BBABABAA@BBB@@@?DC?@>>8><9:9/8887=?@AA/@B<A798===BC<@;@@@A<@<@@CCC@CCBB@AA<@>ACC=CA@<??BBBCCCAAAA@A???ABBBA@A>=A;AAAC?=???:?DD<A888
@ATNG8:03384:01134
GATGTAGAGTACAGTGTAGTAGACCAGAAGATCAGGAACTCTAGAAGAATTCAGATTTTTAACACGAGAGTAAACGTAAAAAGAAGGTTTTACAAGACTCACGTTTAACAATATTGCAGCAGTACGCACACATTCGAAGCGCAGTAAGGATGGCTAGTGTAACTAGCAAGAATACCACGAAAGCAAGAAAAGGAAGTACGCTATTAACTATTAACGTACCTGTCTCTTCCGAAACGAATGAGTACTATAGACTATCTGAGACTACCATCGTCATCCAGAAGTCT
+
BB;666CBCC?=AB@;;><<<>>>9<<=:=>>BBB9A8<:::===6::7B8BCBBAAAA2>==>>BAD>?:98.89:5555$5<6;4;;;07995///799;444/58;=8;?>8;;<:956;<><<<<<<<<;@>?9>>>>>>AB6;6;00)/::9<9;?7??;A;?;@A8>>8288799077635777-8/708>?<<>=895:8>>?A=B=@@B@@=@AABCCB?A?::9.9<=9?:::BCFAAABAA>==@BBBBBCCA??;?A@@ABDCC@BCCADD99
@ATNG8:03392:01103
GATGGTAGCTCACGTACGTCACACGTACTCATTCGTTTCGGAAGAGACAGGTACGTTAATAGTTAATAGCGTACTTCTTTTTCTTGCTTTTCGTGGTATTCTTGCTAGTTACACTAGCCATCCTTACTGCGCTTCGATTGTGTGCGTACTGCTGCAATATTGTTAACGTGAGTCTTGTAAATCCTTCTTTTTACGTTTACTCTCGTGTTAAAAATCTTGAATTCTTCTAGAGTTCCTGATCTTCTGGTATGACTAGTGTACTACTACCATCGTCATCCAGAAGTCT
+
?@?<7;;==<<=655;545<=>;;;>>;;;AA<@:<;0;B;?495<<<;<7;<:=;7<8@AAC8C544BBB:=888?CCAC.8:372222&2;<?6@=>;?A:>678;;5;:<<>A>>:=AC=A=887@=>>A<AA;;7;>B>?>>;;:>>>===?::;;;@@=A=???A???@@<@==@6<<,/+/;;;;+;=7760;???@@AA>>::===,://,/>9=9>>;>@A>;;;=A=>>>@@@<???=>=>>>=>AA>><AAC>===>9>>>>>>>@@;AAA:@<<<
@ATNG8:03404:01128
GATGGTAGCATCATGCATATCTCACCAGAAGATCAGGAACTCTAGAAGAATTCAGATTTTTAACACGAGAGTAAACGTAAAAGAAGGTTTTACAAGACTCACGTTAACAATATTGCAGCAGTACGCACACAATCGAAGCGCAGTAAGGATGGCTAGTGTAACTAGCAAGAATACCACGAAAGCAAGAAAAAGAAGTACGCTATTAACTATTAACGTACCTGTCTCTTCCGAAACGAATGAGTACTATGTAGAGCTCTATACTACCATCGATAACCTCGAGTCT
+
CCCD>BABCBCBBBBBCDCBB@BA@@A@?=@BBBBA?B>BAC?>?C?CD?B>BC?<<<;>)8377;;@AAA;;95;=>?@@7=A=B2;;;&9<>9;@;=?CCCC@C?CC@CA@>AACCDDC@@BCDCCCCD@BBAA>ABBCCCBB>A=A??<@@@@ABBC@DBBBBB?BF@BBB>A@@@@;>>>988888(/;5:///<<A>>:==AAAA<@<@>BCC@CCCAACC?C@DAA:CCC?>?>BBBBABACBB@@?@>>>@@@A=>>=B888A>=:=<>>>AA>>>
@ATNG8:03418:01112
TATGGTAGTGTCAGTGCGCGTCGTCCAGAAGATCAGGAACTCTAGAAGAATTCAGATTTTTAACACGAGAGTAAACGTAAAAGAAGGTTTTACAAGACTCACGTTAACAATATTGCAGCAGTACGCACACAATCGAAGCGCAGTAAGGATGGCTAGTGTAACTAGCAAGAATACCACGAAAGCAAGAAAAAGAAGTACGCTATTAACTATTAACGTACCTGTCTCTTCCGAAACGATGAGTACTATAGACTATCTGAGACTACCATCGTCATCCAGAAGTCT
+
<<9929<@CCABABBEDDCBBBA@@<@@@?CCCCB@?@@CCCBBBC@CC@C@BBC@@@@A2B?BCCCCB@@999.8??==?2<B3:1:9:*9<?;BBCCBBBBC?B?BB?@@@;AAAABBBBBC@@@BBBB@BBBC@BBBA@@@B;?=?9979BBBBAAC?CCCAAB>BB=555:???@>6<::7:ABBB/=<9<///66:AA=B=B>>=:?;??CDDADCBBBBB?A=@?@<0000000BBBCC???B999BBCCCCCCBBB?BDCCCCCBB>BBB>BBEC
@ATNG8:03406:01251
GATGGTAGTGTGTCTCTGAGAGTAGTACTCATTCGTTTTGGAAGAGACAGGTACGTTAATAGTTAATAGCGTACTTCTTTTTCTTGCTTTCGTGGTATTCTTGCTAGTTACACTAGCCATCCTTACTGCGCTTCGATTGTGTGCGTACTGCTGCAATATTGTTAACGTGAGTCTTGTAAAACCTTCTTTTTACGTTTACTCTCGTGTTAAAAATCTGAATTCTTCTAGAGTTCCTGATCTTCTGGGATGTGTGCGCAGTGCCTACCATCGTCATCCAGAAGTCT
+
;<<<7;;>=><><<;;;=AABAAABA??@??B?CCCCC;C@D@BABBBBC?CCBCF@C@BBBC@DACCBCBBBCB?@@BBB1AA?BBCC>CCBB?BCC=BB=@@BCCCBCEEBBBBB@CCC?B@BCAAACCCBCCCD?CCBBCCDBABCBBBB@@<@@@>AD?C?BBBCCCCCC?AA@@?7=;=9:::::*:@AAB>BCCEEFDBBB=BBBB0A@@AD@B@CC@CCBBB??=?@CCCCBB@BBCC>CBAACCECCCBBCBB?BBB@BCCBAAACG@CCD@E@@?
@ATNG8:03437:00920
GATGGTTGTGTGTCTCTGAGAGTAGTACTCATTCGTTTCGGAAGAGACAGGTACGTTAATAGTTAATAGCGTACTTCTTTTTCTTGCTTTCGTGGTATTCTTGCTAGTTACACTAGCCATCCTTACTGCGCTTCGATTGTGTGCGTACTGCTGCAATATTGTTAACGTGAGTCTTGTAAAACCTTCTTTTACGTTTACTCTCGTGTTAAAAATCTGAATTCTTCTAGGGTTCCTGATCTTCTGGGTGTATCAGCGAGTATCTACCATCGTCATCCAGAAGTCT
+
?==B9B:CBBCBA@666CCBBBCBBBAAAAAB?BCBB>BC@B@BBBCCCC@BBBCC@B@CBCC?C@CBBCCBBBB?@????0?@=ACCC=CDAB?ACD@BB@BBBCECACCCCCCCC@CBB@B?CCCEBBAA>A????CAAACBBBABCCCBBBB>BBB>BB?B?BBCCBBBBB@ECBCC7>9?9::::-;CBBB>CCECCCCBBC?BBBB5BCCCC@C?CC@DBAAA<@<@?BAABB@=A9::6:ABDDCDBCCBBBCBCBBB@BBBBBBBBB=BCC>B777
@ATNG8:03508:00921
GATGGTAGTATCTGTCTACGAGAGCCAGAAGATCAGGAACTCTAGAAGAATTCAGATTTTTAACACGAGAGTAAACGTAAAAAAGAAGGTTTTACAAGACTCACGTTAACAATATTGCAGCAGTACGCACACAATCGAAGCGCAGTAAGGATGGCTAGTGTAACTAGCAAGAATACCACGAAAGCAAGAAAAAGAAGTACGCTATTAACTATTAACGTACCTGTCTCTTCCGAAACGAATGAGTACCACATCGTCGTGTCGTGATCGTCATCCAGAAGTCT
+
666@<@@@@@A;;655445:::;<C@DBB>???@?B?B?BBDBA@A8994:===>?????.?9?@@???<;9991//0/////#//)5.555'5994;;99:55557;7<<4;77-3:9355;;666;;=<<?>AA?A=??>>?@@@<=:=00,0??=@=AB?BEBAA?<@@<000<>:<@A-886/76655'290955255>>@;A;A;7;<9389000=@??BBAA8:79AA9A@@499@@@@A=AAA888=???@@AA98899999>=?=?=>9===;
@ATNG8:03513:00908
GATGGTAGCATCATGCATATCTCACCAGAAGATCAGGAACTCTAGAAGAATTCAGATTTTTAACACGAGAGTAAACGTAAAAAGAAGGTTTTACAAGACTCACGTTAACAATATTGCAGCAGTACGCACACAATCGAAGCGCAGTAAGGATGGCTAGTGTAACTAGCAAGAATACCACGAAAGCAAGAAAAAAGAAGTACGCTATTAACTATTAACGTACCTGTCTCTTCCGAAACGAATGAGTACCTCTCAGACGCTCGTCCTACCATCGTCATCCAGAAGTCTA
+
<<==:>A>?CCCBCC>CCBBBB????BBB@FDC??@>@<@BA9:4=7AA=A>??:76222$22666;9<?>>>=4<:;9999$9<;<4999&5;:5<?;>@=::>:>:>?;@BB>AACBDCDCCDBBBCBCC@@@@E?::;@?@AA>C@B;;9;BCCCBBB@A?@BBBABD?BBC>AAB?>59874667788%/:5////99<=><>=:8:B=A=AACBC@CCCBBBB@B@CBC=BBC<??C@??B???><<===>>;;;@E<@=>:=@@@CCDBB?AAA>BBBCB
@ATNG8:03474:00956
GATGGTAGGACGAGCGTCTGAGAGGTACTCATTCGTTTCGGAAGAGACAGGTACGTTAATAGTTAATAGCGTACTTCTTTTTCTTGCTTTCGTGGTATTCTTGCTAGTTACACTAGCCATCCTTACTGCGCTTCGATTGTGTGCGTACTGCTGCAATATTGTTAACGTGAGTCTTGTAAAACCTTCTTTTTACGTTTACTCTCGTGTTAAAAATCTGAATTCTTCTAGAGTTCCTGATCTTCTGGGCTGCGCTGATATGCGCTACCATCGTCATCCAGAAGTCT
+
=99:5;;?:FEA;;;;;<=;;?@@?CBCBCBA>BAAA<BC@D@CDDDDFB?CDDCC?C?BBBB?C@CCCCBBBDB?BBBBB1BC?BBBC<@BBC@BCDACD@@@ACCCACCCCCCBB@BBB@BAGBBBBBBC?CCCC?BBBBB?@@BBBBBBBDD@BAA>AG?B?BBBDDCCCC@A@@@@7?;@;::9::*:A@AB8;:BABBA@@@<@A@A0ABBCDAC@CE@BCCCBAA>A?AABBBB?BBCE?CCCCCBCCCBBABBBBBDD?BCBBCCCCC@CCE@CBBB
@ATNG8:03475:00976
GATGGTAGCTATACGTATATCTATGTACTCATTCGTTTCGGAAGAGACAGGTACGTTAATAGTTAATAGCGTACTTCTTTTTCTTGCTTTTCGTGGTATTCTTGCTAGTTACACTAGCCATCCTTACTGCGCTTCGATTGTGTGCGTACTGCTGCAATATTGTTAACGTGAGTCTTGTAAAACCTTCTTTTTACGTTTACTCTCGTGTTAAAAATCTGAATTCTTCTAGAGTTCCTGATCTTCTGGATAGCGACGCGATATACTACCATCGTCATCCAGAAGTCT
+
5;;:7;;;;;<=;665;;;;>><<<<545::<7<@BB=BA>A<544;;;;9<;??C=@=><<B<A<@ABB=@<:=9<<;<;)874:5555&2;9>>BBC>>>=B>==>A=>>>A??;<8;@C=C<;;;>=<<A<>>??:>>?@@@@@@B@>>888B=;;;<>A=A=AAAAAAA??<?AACB6@=@:>>AAA/AA@@@:@@>>>AA===8<;;<.<=>>A<A=?@;?>>>>>>=B<@??<=<:>>A>DA@@@@===@@AAA@>>@>>:>;;>>===A<@@?:?>>>
@ATNG8:03481:01015
GATGGTAGCACACGAGATCTCATCGTACTCATTCGTTTCGGAATGAGACAGGTACGTTAATAGTTAATAGCGTACTTCTTTTTCTTGCTTTTCGTGGTATTCTTGCTAGTTACACTAGCCATCCTTACTGCGCTTCGATTGTGTGCGTACTGCTGCAATATTGTTAACGTGAGTCTTGTAAAACCTTCTTTTTACGTTTACTCTCGTGTTAAAAATCTGAATTCTTCTAGAGTTCCTGATCTTCTGGTGTCGTCTTTCATGTACTACCATCGTCATCCAGAAGTCT
+
<?;?9<=BBB@@666<@@@:99::;B:69>CB?B@>>9;:4:)////88<<9<==B@6<78=8=7<7=<:::::6<5??@@@.;;6<;;:;*9A??:?AA==>=B:;;@@=A@@@AA>>:>?B;@<=======A=BBBC=???@@@>>>AB=>>>>A<>?@<CD=C=D@>>?AAAA;@@ABB2>5:3::<=</=@9991::9///<66;5;:::.;===D>D>==:=??<>>>=A<>>@@>=:>@D=>>>@><99929==<???A?A;;;=?>>>>?<?;>48555
@ATNG8:03489:01157
GATGTATCTGTCTACGAGAGCCAGAAGATCAGGAACTCTAGAAGAATTCAGATTTTTAACACGAGAGTAAACGTAAAAAGTAAGGTTTTACAAGACTTCACGTTTAACAATATTTGCAGCAGTACGCACACAATCGAAGCGCAGTAAGGATGGCTAGTGTAACTAGCAAGAATACCACGAAGCAAGAAAAGAAGTACGACTATTTAACTATTTAAACGTACCTGTCTACTTCCGAAACGATGAGTACTATAGACTATCTGAGACTACCATCGTCATCCAGAAGTCT
+
@9>95555<;B;@===C>AAB<9958;>:90@:@;00/9///388182888:>><>'7/7=756;;;>>>49252222$255.52778-888592223822222'2066+2222'.672-----445:::;:6:9996585755777;399=6:8<<@AAA=B===BE=BC598;:>>?@<@>=87///(/=3///<356/./3,326/./8(/.).9:;8/557//.383826690....-25-..333369555::777977;AA<AA>>=>AAE<???8;;B>
@ATNG8:03526:00678
GATGGTAGCGCATATCAGCGCAGCCCAGAAGATCAGGAACTCATAGAAGAATTCAAGATTTTTAACACGAGAGTAAACGTAAAAAGAAGGTTTTACAAGACTCACGTTAACAATATTGCAGCAGTACGCACACAATCGAAGCGCAGTAAGGATGGCTAGTGTAAGTAGCAAGAATACCACGAAAGCAAGAAAAAGAAGTACGCTATTAACTATTAACGTACCTGTCTCTTCCGAAACGAATGAGTACGATGAGATCTCGTGTGCTACCATCGTCATCCAGAAGTCT
+
4;993;55599;;555;==>>==>>5<<=74448::)/)/6///:::388060//(//////$3177777777333(3977788'7;172888+8//(/://.99?A=A888068:17::7?>>??<C>::?/0*/;::5<;:553//)/49;?7=BB=5;;>9@?>?@@?@@<@::3:?888)599499999(55/5696;=9=@:=7=@@@6:6:?AA@@CCDBCCC@B?AAA<ABB?BBBBBBBA@@@C@@@A888@><::<>>=AAAA@?CBC@BBB@B@@@
@ATNG8:03538:00676
GATGGTAGCTCTGCTCTGACTCTCGTACTCATTCGTTTCGGAAGAGACAGGTACGTTAATAGTTAATAGCGTACTTCTTTTTCTTGCTTTCGTGGTATTCTTGCTAGTTACACTAGCCATCCTTACTGCGCTTCGATTGTGTGCGTACTGCTGCAATATTGTTAACGTGAGTCTTGTAAAACCTTCTTTTTACGTTTACTCTCGTGTTAAAAATCTGAATTCTTCTAGAGTTCCTGATCTTCTGGCGCGTATGTATGTCGCCTACCATCGTCATCCAGAAGTCT
+
A@BC:56CA:66=>>CCCCB?@@ACCCAAA:949AAA<@A:D?@@<@AAA@CBBBB<B@B;;;;D;CBBB@?>>>:>@@AA2AC<??@@6@><:4:>@;;;49???;;8;BCBBCBB?ACC8;8;BCA@@@B?BAAA@CBBBBBBCDDCCBBBBA>AAA=@@>A;@@@AABDCJ?BBA<<+0+0,00000*0@AAB>CDDBBA@:9:2:9:9'99<9524;:?:@BCCBBC?B?BBB@??@BBCACCCDCDBBBBA@@?;939@@<@A::;CEDD@@@@>BABB
@ATNG8:03546:00693
GATGGTAGACATTCGTACTCTCTGTACTCATTCGTTTCGGAAGAGACAGGTACGTTAATAGTTAATAGCGTACTTCTTTTTCTTGCTTTCGTGGTATTCTTGCTAGTTACACTAGCCATCCTTACTGCGCTTCGATTGTGTGCGTACTGCTGCAATATTGTTAACGTGAGTCTTGTAAAACCTTCTTTTTCGTTTACTCTCGTGTTAAAAATCTGAATTCTTCTAGAGTTCCTGATCTTCTGGATATGAGTGACTCGTGCTACCATCGTCATCCAGAAGTCT
+
449939;BBBCB?BABDCCCBBBBCBCBCCC?B@@@;@A>A@DB@??BC@BBBBB?B?BBBC?C?BBBA@A:9=8<==;=*<=9=?;@4;00/(0/3/5=;:>???@<@AAA???@;?AB=B<;::>===@;?>@@<>>A@@@@@@@A??::;C<???=AB=A=AA??A@@@@;?@@DD6@;>699997)9>@A8@?<::;<<;;19:9:);:;;A=A=AA:=>@@@@A9@<@A@@>>7>;>;A@>>><<<>AAAAA;=?AAA;?@>><99@@;A==9>;;;
@ATNG8:03561:00700
GATGGTAGCGCACACATAGATACAGTACTCATTCTGTTTCGGAAGAGACAGGTACGTTAATAGTTAATAGCGTACTTCTTTTTCTTGCTTTCGTGGTATTCTTGCTAGTTACACTAGCCATCCTTACTGCGCTTCGATTGTGTGCGTACTGCTGCAATATTGTTAACGTGAGTCTTGTAAAACCTTCTTTTTACGTTTACTCTCGTGTTAAAAATCTGAATTCTTCTAGAGTTCCTGATCTTCTGGAGATACACATGATACTCTACCATCGTCATCCAGAAGTCT
+
:<<@:=BECGBB=<<BABABEAAADCCB@>79-7337:3;?8>8:::>88827787:3=3885:5>:@@@A55555366669.6>;>?>B9=8;:4;5999?::>:>?;=@BB;;9BB?BCC@D@DCCCCCCK@BBCB@CCCBBBBBBBBACCCBC=@@B?BB?B?DACBBBBAB>@@@@A7B=A<;;;;;*;BCCC=D;;;AA@AA@4;;;;*;=>?@?B@CC?BBCCBAB?A?BBB@A@@BBCABCCBBBCBBCCECCC???AA=????@@BBB?CCC9<;BB
@ATNG8:03545:00825
GATGTAGTATCTGCACACTCTGTCCAGAAGATCAGGAACTCTAGAAGAATTCAGATTTTTAACACGAGAGTAAACGTAAAAAGAAGGTTTTACAAGACTCACGTTAACAATATTGCAGCAGTACGCACACATTCGAAGCGCAGTAAGGATGGCTAGTGTAACTAGCAAGAATACCACGAAAGCAAGAAAAAGAAGTACGCTATTAACTATTAACGTACCTGTCTCTTCCGAAACGAATGAGTACACATCGTCGTGTCGTGCTACCATCGTCATCCAGAAGTCT
+
CCBBBB@E>CCCCCCDCCCDCCCCADBB@BBAAAA=A=@@BBCBB?BB=@=A@@@@@AA2B?@AABBA??ABD9A@BBAAA0AC>A5;;;.<CC?CAAADCBBB8;9;@=@AA?BCBBBBBBFEAABCCCAA?@@@=AAAAABBB?B@B;;:;CCCCAAB@BC:99B?BB>A@E<??A>@4;;;5;>>==/==8=888AAA;;7::==??<A<@?BBB@BCA@@@@=A?BEE@BAA?BBBAAAABB??@A=ADCBABBAAABBB?AAABAABBB?BBB?B?@?
@ATNG8:03559:00864
GATGGTAGCTATACGTATATCTATGTACTCATTCGTTTCGGAAGAGACAGGTACGTTAATAGTTAATAGCGTACTTCTTTTTCTTGCTTTCGTGGTATTCTTGCTAGTTACACTAGCCATCCTTACTGCGCTTCGATTGTGTGCGTACTGCTGCAATATTGTTAACGTGAGTCTTAAAACCTTCTTTTTACGTTACTCTCGTGTTAAAATCTGAATTCTTCTAGAGTTCCTGATCTTCTGGGGTCTCTCTCTCACGCACTTACTATCGTCATCCAGAAGTCT
+
9:;B:BACBBCCCCCBBBBBBBBBBBBBCCBB?A???:?A?B?CBA?AA??BBB??<?>ABAA>A>CAAAAAABC;==<;:.<98;??A:ABBB>ABB?>>065>@@@<@??>@AAA;;;=;A9>>>A<<;?:?AAA8;;;;;;>>>@@AA?@@A9>>><@A:?;>>??A>>::3;::/:47167===+//66168>>>><889)///(..8994:5582777<7771526:=>@=9>8888&288877799?A??;;//*.66>>><<<==A8CCC?BB@?
@ATNG8:03550:00966
GATGGTAGTGTGTCTCTGAGAGTAGTACTCATTCGTTTCGGAAGAGACAGGTACGTTAATAGTTAATAGCGTACTTCTTTTTCTTGCTTTCGTGGTATTCTTGCTAGTTACACTAGCCATCCTTACTGCGCTTCGATTGTGTGCGTACTGCTGCAATATTGTTAACGTGAGTCTTGTAAAACCTTCTTTTTACGTTTACTCTCGTGTTAAAAATCTGAATTCTTCTAGAGTTCCTGATCTTCTGGTATGACTAGTGTACTACTACCATCGTCATCCAGAAGTCT
+
BCCD@CCBCBBCDCA@@DCBBBBBBCBBBABB@BBBB<BD@C?BCCCCCB?CEDCC?B?BCCC?D@CCBBBBCCD<99999*:C>BABB=BB@A<AAA=AB?B@BCAB@BCDDCCCD@DBB=A?BGCCCBBB@CCDD?CCCBBBBBCBBBCCBBB>BCB>BB?B?BABCCCCCC@CBBBB;A=B=::999*:AABD=CCCCCCCBBB<@@@@0@@@AB7;6;A=ABCBBAA?B@CBABBB@B?@?ACCCAAACCCDCCCCBBCCC@CDBB@@ACC?AAD?BB@@
@ATNG8:03529:01100
GATGGTAGCTCGCTGATGATATCTCCAGAAGATCAGGAACTCTAGAAGAATTCAGATTTTTAACACGAGAGTAAACGTAAAAAGAAGGTCTTACAAGACTCACGTTAACAATATTGCAGCAGTACGCACACAATCGAAGCGCAGTAAGGATGGCTAGTGTAACTAGCAAGAATACCACGAAGCAAGAAAAAGAAGTACGCTATTAACTATTAACGTACCTGTCTCTTCCGAAACGAATGAGTACGTGTGCGACGTGTCTCCTACCATCGATAACCTCGAGTCT
+
:55506=CCCACCCCCCDABBBCBB@BBB@BCBBAB>B@BBBBBBB@BC<@>==>CCDDD3B?@;;>B@@@@AA3;;;::::*;999;<<<7;@>:=BCCCBABA=@;@B?AAA@BBBACADHDBBECCB888:BBD@BBBBBBBB8>;?9829@???BBC?BBB@??<>>8::90////(///666655(5959////;>@B<A=B>>><>8;:CCC@CDCBB@@<@>@>@9=9:6::9BBCBB???998?B==??:;;5:::4:;<;>;:8:=BBBC@=//
@ATNG8:03551:01171
GATGGTAGCTCGCTGATGATATCTCCAGAAGATCAGGAACTCTAGAAGAATTCAGATTTTTTAACACGAGAGTAAACGTAAAAAAGAAGGTTTTACAAGACTCACGTTTAACAATATTGCATCAGTACGCACACAATCGAAGCGCAGTAAGGATGGCTAGTGTAACTAGCAAGAATACCACGAAAGCAAGAAAAAGAAGTACGCTATTAACTATTAACGTACCTGTCTCTTCCGAAACGAATGAGTACATAGAGTACGATATGTCTACCATCGTCATCCAGAAGTCT
+
94447<<<<;:7////<<;AABAA>465@<@:9:?<19133:333:5:;6>8373337373#3,2293337799:38:995559#55.55<;;0;55.555:999444(4.3:5395455===??CCBBBB???=7==:;5:=?>?A8819==8838?@A===A;??@@BA<@@<@BB<=<877-599489::;+8@3;:===>@AC:=:===<5;5;=ABB?BBAAAAA>A?BBC>CCC=?>AAAABBBBC@@BABBCA@@@@>>::5:=:;;@?AA=???:>887
@ATNG8:03538:01228
GATGGTAGTGTCATATGAGAGTGTGTACTCATTCGTTTCGGAAGAGACAGGTACGTTAATTGTTAATAGCGTACTTCTTTTTCTTGCTTTCGTGGTATTCTTGCTAGTTACACTAGCCATCCTTACTGCGCTTCGATTGTGTGCGTACTGCTGCAATATTGTTAACGTGAGTCTTGTAAACCTTCTTTTTACGTTTACTCTCGTGTTAAAAATCTGAATTCTTCTAGAGTTCCTGATCTTCTGGCTCTCGTAGACAGATACTACCATCGTCATCCAGAAGTCT
+
4444.5:<556>>656<:::;::<@545::=C?@AAD>BB>B8A;?DD@@>@A@AA>A?A=BE@C@BCCC<;;BD=:::99'7<:<;==7::@@>A@@;@B=;;;ACDFGECCCCDE@BBC@C@CCCCABAD@CCCC?BBCCCBCBBBCBC@@@C@BBF?BB@B???ABBBBCB=@;;;0;>B<;;;;;*;??@D=AACCCFF;;;>BBBB2BBBGCAC?CF?CBDCBBB@D?BBBBBE@B?@?@BBBBCBBCCCCCCCCCCBB@BCBABAB:;7;AB?BCCC
@ATNG8:03574:00830
GATGGTAGTGTCATATGAGAGTTGTACTCATTCGTTTCGGAAGAGACAGGTACGTTAATAGTTAATAGCGTACTTCTTTTTCTTGCTTTCGTGGTATTCTTGCTAGTTACACTAGCCATCCTTACTGCGCTTCGATTGTGTGCGTACTGCTGCAATATTGTTAACGTGAGTCTTGTAAAACCTTCTTTTTACGTTTACTCTCGTGTTAAAAATCTGAATTCTTCTAGAGTTCCTGATCTTCTGGTCTACTACACTGTACTCTACCATCGTCATCCAGAAGTCT
+
==<=466==>>?=====:;>0/)/8767==<7:???:??:A?@@@AABA;>>A00-/6:::>8>>ABBCC;;0@;==>>>,00*/9::1@=;;7;=C=AC8;;BABCA=;<DCCBB@BBB?C?BBBBBCCC@BCCC@CCDCCA@@CBAA;;;AB6;;:>AA?B?AA@AABBCG@BBBCC6:5;5:;;;;*;CBCC=A000<<000AAGGGF1B999940:>>;000000>;A<B??999:>897:???B99:A?@?CCCCCBBB?;;;BAABBB?BCC?AA@@
@ATNG8:03586:00935
GATGGTAGCGCACACATAGATACAGTACTCATTCGTTTCGGAAGAGACAGGTACGTTTAATAGTTAATAGCGTAACTTCTTTTTCTTTGCTTTCGTGGTATTCTTGCTAGTTACACTAGCCATCCTTACTGCGCTTCGATTGTGTGCGTACTGCTGCAATATTGTTAACGTGAGTCTTGTAAAAACCTTCTTTTTACGTTTACTCTCGTGTTAAAAATCTGAATTCTTCTAGAGTTCCTGATCTTCTGGACGACGCGCACTGACACTACCATCGTCATCCAGAAGTCT
+
DCCC9>===CCCA@@BABA@@<>959<88<89-39=:4<<8<9699>:@?8>?=;:9(328::@4;6;;;@A:945?8<BECC189939>>?9BABB=B9:65B25566>B?BBBBA@BA<AA@;@@CBAAAB;;7;BCC?C;<;B;;;DCCBBBBBB?@@@@CB@C?BCBBBBBCC>C;;;;;*;9@9:9999$9@A@@8@>@9995959.5555$544996;=@A=;00000:6<:?>?A?@68:;?CDCA<9;BBB;;;CCCCCBB@BB@A@CBCCABBA@BBBB
@ATNG8:03611:00980
GATGGTAGAGAGACTGTAGCGCACCCAGAAGATCAGGAACTCTAGAAGAATTCAGATTTTTAACACGAGAGTAAACGTAAAAAGAAGGTTTTACAAGACTCACGTTAACAATATTGCAGCAGTACGCACACAATCGAAGCGCAGTAAGGATGGCTAGTGTAACTAGCAAGAATACCACGAAAGCAAGAAAAAGAAGTACGCTATTAACTATTAACGTACCTGTCTCTTCCGAAACGAATGAGTACGATGAGATCTCGTGTGCTACCATCGTCATCCAGAAGTCT
+
455<8=<@?D>A@;;;;;<<<<<<>8CBB?AA;773-8-/::///9597(-)/////;;;+82799=9=:9>>>7==A@@@@0=A;A2;<;*:@@;;;@B?CC@C?A?BB?BAB>ABCCCCECBCCDDDBBC?CBBB>ABBBAA@@=@=A??=@BBCBBBC?CCCCCC?CC?BBA9??:;:1;<<:88888+8A=B888BBC@@<@<?A;;5;:>=BBB@BCBBBBB@D@BBB=BBB@BBBBBBB@B@AA=;=B::9>=<;;;>><???A;;ACD@BBB?BAAA
@ATNG8:03603:01024
GATGGTAGTGTCATATGAGAGTGTGTACTCATTCGTTTCGGAAGAGACAGGTACGTTAATAGTTAATAGCGTACTTCTTTTCTTGTCTTTCGTGGTATTCTTGCTAGTTACACTAGCCATCCTTACTGCGCTTCGATTGTGTGCGTACTGCTGCAATATTGTTAACGTGAGTCTTGTAAAACCTTCTTTTTTTACGTTTACTCTCGTGTTAAAAATCTGAATTCTTCTAGAGTTCCTGATCTTCTGGAGATATCATCAGCGAGCTACCATCGTCATCCAGAAGTCT
+
9:::5;=??@=??=>;;;<<@??@@??@@CBC@BBBE?GE?>7666<@AA?BBA@@@D@BBBB>@>@BBCAAABB>AABA9AC=@@998,9<<:055<8;;6373;>@;BCCDDDDD?CCE>@>@DDCBCBA>ABCC@BBCCCCCBBCCCCBBAC?CEE???>@?@ACCAABCC@BBBBB;B=A=>>>>>>>#?@ABC<BBCCDCC@AA@CEEF5DBCCC>@>9979BCCCBB?D?CCBCCC?CCC@CBBCCDCCCCCCCCAA@CCE?B@ABACCCC=ABC?CBBB
@ATNG8:03578:01052
GATGGTAGCTCTGCTCTGACTCTCGTACTCATTCGTTTCGGAAGAGACAGGTACGTTAATAGTTAATAGCGTACTTCTTTTTCTTGCTTTCGTGGTATTCTTGCTAGTTACTCTAGCCATCCTTACTGCGCTTCGATTGTGTGCGTACTGCTGCAATATTGTTAACGTGAGTCTTGTAAAACCTTCTCTTTACGTTTACTCTCGTGTTAAAAATCTGAATTCTCCTAGAGTTCCTGATCTTCTGGGCTGCGCTGATATGCGCTACCATCGTCATCCAGAAGTCT
+
55993955555;666;;;==966>>;;;=BBA8A<<<5<=7@8<BBCCDC@BB<==:D?BB=B?C@CCDDBCCCB>@AAAA2AB?AADD=B:;6266>:?F@CCBA@A@CDCBBB@@=@AB?B@BBBCBBBC?BBCC<A@@@@@BBBBBCCAAAB@CCD@BB?B?CBA@@AB;;5:@@@@7A=B=BCBBA9AA;;;0;@@999CBBB?BBBB2B@@ACACACCC?BAA;:;=@?CCFBCB>A@AC=BBBBBBCDFDBBBCDCCCEACCBCAAABB?CBC?BCCC
@ATNG8:03610:01187
GATGGTAGAGTACAGTGTAGTAGACCAGAAGATCAGGAACTCTAGAAGAATTCAGATTTTTAACACGAGAGTAAACGTAAAAAGAAGGTTTTACAAGACTCACGTTAACAATATTGCAGCAGTACGCACACAATCGAAGCGCAGTAAGGATGACTAGTGTAACTAGCAAGAATACCACGAAAGCAAGAAAAAAGAAGTACGCTATTAACTATTAACGTACCTGTCTCTTCCGAAACGAATGAGTACACATCGTCGTGTCGGTGCTACCATCGTCATCCAGAAGTCT
+
99::5555555;;655<<=;;;==>:===9<?;:>:9<9<BB<>>@;@@:@:997;<BAB1?8=<8=><;9999.9<@@@@>,@B>A>BBB4ABB>@A@@BBB;;8:?AC?BBB?BB@ABBBCCCBCCCCBB>A@@@?@@@>??@@<A>ACBBDCCBB::9?BBBBBB?BB@:99@B?@@B9>==9887778%8=:985899==><>>@@==6=8==BBC@EEBBAAA<?=?AA;A9959:ADC???CBB@@ABB???AA=ACBBBB?AAABAABBB?BAA=A???
@ATNG8:03593:01219
GATGGTAGTACGATGATAGACGACACCAGAAGATCAGGAACTCTAGAAGAATTCAGATTTTTAACACGAGAGTAAACGTAAAAGAAGGTTTACAAGACTCACGTTAACAATATTGCAGCAGTACGCACACAATCGAAGCGCAGTAAGGATGGCTAGTGTAACTAGCAAGAATACCACGAAAGCAAGAAAAAGAAGTACGCTATTAACTATTAACGTACCTGTTCTCTTCCGAAACGAATGAGTACGATGAGAAGAGCTCTCTCTACATCGTCATCCAGAAGTCT
+
////)------////5599;;;;<55.5557554444.505<><<BB<=>=@:@>;;=>==+<8<>>>===>>CB<A?9999*5@.9.95,5::59:://0000)/388+//95///8:::==BAAACBBB?ABBB?BBA;;;@@3;8;@@;@AA??;9:;>=<88403;3988577777)877/8?>>>155.3/..77=55.58;6662917>C;:299949><><<9<CC=BA<<???AA890=;;;//(/889977775777697677@::.54:)////
@ATNG8:03634:00783
GATGGTAGGAGACAGCGTCGCACACGTACTCATTCGTTTCGGAATGAGACAGGTACGTTAATAGTTAATAGCGTACTTCTTTTTCTTGCTTTTCGTGGTATTCTTGCTAGTTACACTAGCCATCCTTACTGCGCTTCGATTGTGTGCGTACTGCTGCAATATTGTTAACGTGAGTCTTGTAAAACCTTCTTTTTACGTTTACTCTCGTGTTAAAAATCTGAATTCTTCTAGAGTTCCTGATCTTCTGGTGTCTGATCTGTATCACTACCATCGTCATCCAGAAGTCT
+
@BCC?BBB<=@0////9979;;=@>>>>>=<A?8>7:716739(----75678:==BC?C:6625/5/58::8222>6AADDD.=>=?>=>>2=C??<>>A=AA<A<>>@@:>?AAAA>>:=@@8>;===>=>>@=AA@@<@@@BBB;;;>>@@>==A;;;;=@B=C=ACCCCCACD:??BBB5A<@;??CCC/AA>>?7???????><;17777)7;>=D=A<??9@@AC==<=A;>>>>>A9>>>;;;;@A@@>A>>>A@<:::DD<AA=@??><<;>>>:>B>>
@ATNG8:03659:00808
GATGGTAGGACGAGCGTCTGAGAGGTACTCATCGTGGAAGAGACAGGTACGTTAATAGTTAATAGCGTACTTCTTTTTCTTGCTTTCGTGGTATTCTTGCTAGTTACACTAGCCATCCTTACTGCGCTTCGATTGTGTGCGTACTGCTGCAATATTGTTAACGTGAGTCTTGTAAAACCTTCTTTTTACGTTTACTCTCGTGTTAAAAATCTGAATTCTTCTAGAGTTCCTGATCTTCTGGTGTCTGATCTGTATCACTACCATCGTCATCCAGAAGTCT
+
==>C@CC@;BBCC@===<<==BBC?C;;<:;DD@:;79<>>@BBCCACCCCC@C@CECB@CADDCDBBA@@=@@DDG5@@?CCCC?GFBB?BEC@BB@BBBBBCACCBCBCCC@??@@C@CDCCBA@C@DECC@CDBDCBBB@@@BB???C@AAA@CC?B?BBBCBCCDHBDDEEK<C@B;;;JJJ1ABAAA;CCBBCB;;:;4;:;:*:>@BD@C@CD?BBCBCBE@CADBBC@?=?AC@CCCCCCCBBB:::CCBBBCC@@@@AA@@??=?AC?CB99
@ATNG8:03652:00978
GATGGTAGCTATACGTATATCTATGTACTCATTCGTTTCGGAAGAGACAGGTACGTTAATAGTTAATAGCGTACTTCTTTTTCTTGCTTTCGTGGTATTCTTGCTAGTTACACTAGCCATCCTTACTGCGCTTCGATTGTGTGCGTACTGCTGCAATATTGTTAACGTGAGTCTTGTAAAACCTTCTTTTTACGTTTCTCTCGTGCTAAAATCTGAATTCTTCTAGAGTTCCTGATCTTCTGGATAGCGACGCGATATACTACCCATCGTCATCCAGAAGTCT
+
///:499=<<<B<A@;@==@A?C@<@:9AB;;7<BAB<AA?A?BBBCBBB?BDA@@7979BBB?C@???BBBEBA;??>>>.==6===;4<A??<?AA?AA9;;:===188<=<@@@;>>D<@<??A778;;=A@@@:==?>;;:;;;;AA;;;>5877:>>:?<?AABA@;;;<?====2=:=9;<<<<+<=9991::///62,-----&.8866374886:::99995::><<>BA=?>><@@;;;7---3--->;9=;9:;1;;=<766//,/;;4679-
@ATNG8:03654:00962
GATGGTAGTGTGTCTCTGAGAGTAGTACTCATTCGTTTCGGAAGAGACAGGTACGTTAATAGTTAATAGCGTACTTCTTTTTCTTGCTTTCGTGGTATTCTTGCTAGTTACACTAGCCATCCTTACTGCGCTTCGATTGTGTGCGTACTGCTGCAATATTGTTAACGTGAGTCTTGTAAAACCTTCTTTTACGTTTACTCTCGTGTTAAAAATCTGAATTCTTCTAGAGTTCCTGATCTTCTGGAGATACACATGATACTCTACCATCGTCATCCAGAAGTCT
+
>::<5;;BB>696=655<<959999@>=9??>;?BDH>DF?@>ACDCCCC@CCCCC@D?CCBB?B?BCCCCBCBD=::999*;B=@ABD>BBBB>BBB>BB?A@@CCC@CCCCBBCC@CCC?C?CDDCCBBB>AACC?CBCBCCCCCBBBCBAAB?CBC@??=>?BBBBBCCCC?ABDEE;B=@=::9:*;B@BB>BBBBCCCBBB=@@@@0@AABD?B>CB?BCCCBBB@C@CBBBAB@BBCACCDCBBACCBCCBBBBBAAA?@BBBBBBCC>AAB@DGBB
@ATNG8:03632:01069
GATGGTAGTGATACAGATCAGACACAGAAGATCAGGAACTCTAGAAGAATTCAGATTTTTAACACGAGAGTAAACGTAAAAAGAAGGTTTTACAAGACTCACGTTAACAATATTGCAGCAGTACGCACACAATCGAAGCGCAGTAAGGATGGCTAGTGTAACTAGCAAGAATACCACGAAAGCAAGATAAGAAGTACGCTATTAACTATTAACGTACCTGTCTCTTCCGAAACGAATGAGTACCTCTCAGACGCTCGTCCTACCATCGTCATCCAGAAGTCT
+
99:<8===B==666>><<=<<<<<<554-3/6///)/(-55///;8;8893//.77777)748>=779>>@AD6::;9444$4:<<2555&55<7=;;;=B==B?B?BB=@9:4987>>@>@AA;>CCC@>;>0009;:=???@B;A=A;;4:::9?>BB@CAAA9948C9>=B?BBB?>8::9195555580599788@@C@D@BBBC@C@CBBBB@BCB???B=@>9::2:AA?9::BA@@?@@==;;6<;///<9958=<;AA>>B?<<<*00;*0087
@ATNG8:03621:01203
GATGTACGTGTGTCTCTGAGAGTAGTACTCATTCGTTTCGGAAGAGACAGGTACGTTAATAGTTTAATAGCGTACTTCTTTTTCTTGCTTTCGTGGTATTCTTGCCTAGTTACACTAGCCATTCTTACTGCGCTTCGATTGTGTGCGTACTGCTGCAATATTGTTAACGTGAGTCTTGTAAACCTTCTTTTACGTTTACTCTCGTGTTAAAATCTGAATTCTTCTAGAGTTCCTGATCTTCTGGAGATATCATCAAGCGAGCTACCATCGTCATCCAGAAGTCT
+
/////555555;??>@BA00//878:;:9@00*/000*0<2>4<///7//,/:==>7:88<788(98;:00.-8-.(-/666'//)/9<914454@CAA<?>:9:.97<?;>;;:A:99??A9>?<A?A@::;9;>?AA;?@;:99@><>>00////17//+496;64345455569=<=?451575555&55555)5::56695:=4=::+/////)/4/4.4999454.48554<<<255=:65695------(-786<===>;>>>=<<<<;7:5/)////
@ATNG8:03668:01247
GATGGTAGTGTCATATGAGAGTGTGTACTCATTCGTTTCGGAAGAGACAGGTACGTTAATAGTTAATAGCGTACTTCTTTTTCTTGCTTTCGTGGTATTCTTGCTAGTTACACTAGCCATCCTTACTGCGCTTCGATTGTGTGCGTACTGCTGCAATATTGTTAACGTGAGTCTTGTAAAACCTTCTTTTTACGTTTACTCTCGTGTTAAAAATCTGAATTCTTCTAGAGTTCCTGATCTTCTGGTATGACTAGTGTACTACTACCATCGTCATCCAGAAGTCT
+
?@9505:<>6666>??===>==<<<;4559;<8=<AA<<B9>:>><<@@@>ABCBB@C@ABBB>C@BBB><994:.33333$33-39::3;<=?9==>9>C=AA@@@D?BACAAACC@BBB>B>BBBAAAAB@C;;;?BBBAAA@@@B@@>B@::59?>=@A9@9==?>??BB@?B>=>>-925;9==>>0>@@@C<@@@AAA;:6<49999(5559E>B=BB=:;:@@>?:?=@AA;99=@@@?BBCCBBCGCGDCBCCCCCBBABDCCB<;;C@DDC?AA@?
@ATNG8:03688:00692
GATGGTAGGCGTGTGAGAGTCTGCCCAGAAGATCAGGAACTCTAGAAGAATTCAGATTTTTAACACGAGAGTAAACGTAAAAAGAAGGTTTTACAAGACTCACGTTAACAATATTGCAGCAGTACGCACACAATCGAAGCGCAGTAAGGATGGCTAGTGTAACTAGCAAGAATACCACGAAAGCAAGAAAAAGAAGTACGCTATTAACTATTAACGTACCTGTCTCTTCCGAAACGAATGAGTACGTGTGACGTACGTGAGCTACCATCGATGGATCTGAGTCT
+
CCCC@DCC<CDCHCBBBCCAABFFC7BDC@CCCBBB@B?BABA@AC@BB?B@BBBBBCBB3B?BBBBBBBBCBC;?=88666(6=7>1:::1;;><=>==AAAAA<A<BA=??=9==>>AA<<<>@A@A?<<:>@@>:>?@@?A?@;@9=>?;?><<A>>>:?@???A9>>:@@A;>=877099;6;;;::+6818@CBBAA>A<A=B>>?:?;?C;;=;C@====>:>;???7?;;7;@>>>?A??>>@>?>A@@?>;<<@@>>9>=;=;==9>566@@@:;;
@ATNG8:03702:00760
GATGGTAGTCTCAGATAGTCTATAGTACTCATTCGTTTCGGAAGAGACAGTTACGTTAATAGTTAATAGACGTACTTCTTTTTCTTGCTTTCGTGGTATTCTTGCTAGTTACACTAGCCATCCTTACTGCGCTTCGATTGTGTGCGTACTGCTGCAATATTGTTAACGTGAGTCTTGTAAAACCTTCTTTTTACGTTTACTCTCGTGTTAAAAATCTGAATTCTTCTAGAGTTCCTGATCTTCTGGACAGAGTGTGCAGATACTACCATCGTCATCCAGAAGTCT
+
;==<)//7/////799;<55548894444333-356A6<;7;9554444985:::B9@?BB??=<?@@0//8---:)/////$//(/7;;4446;7;??8==666BCBCADBBBBBCC?BBCAD>BBCCBCBD@CBCC@CECCBBBA@@DBBBABB?:::?BC?B=AAB;;;CBB=A;;;;.;4:599999(:9:@@6@;;666555;.4444$4445=?>:>B?AA@@@@A=A?C@A@??>??A?CCCCECCDBBBABCDBCBBB?AAACECBBC@DCC>@@A@
@ATNG8:03688:00939
GATGGTAGTACATGATAGACGACACCAGAAGATCAGGAAACTCTAGAAGAATTCAAGATTTTTAACACGAGAGTAAACGTTAAAAGAAGGTTTTACAAGACTCACGTTAACAATATTGCAGCAGTACGCACACAATCGAAGCGCAGTAAGGATGGCTAGTGTAACTAGCAAGAATACCACGAAAGCAAGAAAAAGAAGTACGCTATTAACTATTAACGTACCTGTCTCTTCCGAAACGAATGAGTACTGCGTCTCACTCTCGCCTACCATCGTCATCCAGAAGTCT
+
5::;5;;<;;;<;655<<665:://)///)/77/44.44(5534=<;63/(/0//(/::<<=+<7;<<@A@@;>CC<BBB5<;;.<<5;5::9&59:79;;:::<88058?A??CC?BBBBBBBBBBBCCCBCB?BB;;6;AA;;;@A=B@CB@>@BBBBCCB@BBBBAA>AA>AAA=A@@@A;@??9><===.=?:?;;;==D=>5:7;=AA7;7;@BBBBCCBBBBB@B?BEC>CCB????BBBBBBCDCCCBBCABBB;;6;??<@@@?@@CDGADCCAFAAA
@ATNG8:03680:00979
GATGGTAGTATAGAGCTCTACATAGTACTCATTCGTTTTCGGAAGAGACAGGTACGTTAATAGTTAATAGCGTACTTCTTTTTCTTGCTTTTCGTGGTATTCTTGCTAGTTACACTAGCCATCCTTACTGCGCTTCGATTGTGTGCGTACTGCTGCAATATTGTTAACGTGAGTCTTGTAAAACCTTCTTTTACGTTTACTCTCGTGTTAAAAATCTGAATTCTTCTAGAGTTCCTGATCTTCTGGTGAGATATGCATGATGCTACCATCGTCATCCAGAAGTCT
+
4444.5<;==>696>>;;;<<;;;:;=::::<8;7878&37174373;=:?>ADAAA?B=A=@=8=<??BA>;85A6AAAAA/AA:<8866&2975.755/5A=<=;=<>:===<<<??;?>>;><???;;;=><==>F=@>>>AA;=>==@>:6693///6;<7=7??@AA@@>=:==>BB6B=A;>>=>3>>AAF7<=?@AAA;==9<AAA/AAAA@:@<AA=AAA?==<<A;>>>>==8<>>9>>?>?A@@@?@A@@>>?AAA<@??>@@@DD=@??;??><
@ATNG8:03691:00970
GATGGTAGTGTCATATGAGAGTGTGTACTCATTCGTTTCGTAAGAGACAGGTACGTTAATAGTTAATAGCGTACTTCTTTTTCTTGCTTTCGTGGTATTCTTGCTAGTTACACTAGCCATCCTTACTGCGCTTCGATTGTGTGCGTACTGCTGCAATATTGTTAACGTGAGTCTTGTAAAACCTTCTTTTTACGTTTACTCTCGTGTTAAAAATCTGAATTCTTCTAGAGTTCCTGATCTTCTGGGTGCGCTACAGTCTCTCTACCATCGTCCGACTAAAGTCT
+
@?AC<>BCD;<;BDCCCBCCCCCAA@@BBCBC?BCCC>CDCC@CCCBCCC@CDAAA@CABABA@D?BABACCBBB9=====.?A?BEDD=AABCABCC?CC>ABAEEJ@CCCCCBCB@CCC?C?CCCEBCCC@CCCC?CBCCCCCCCCBAAACCC?BBC?CB>B>BB??@BCDD?BBCCC8@<>4:::::*:>>@@;@ABBBCCAAA5;;;;*;ABCCBF@CC@BBCBBBB@D@AABBBA;@99:.;??BBCCBBBCCCCCB@AA@BBBCBC@CDDCCC>BAAA
@ATNG8:03675:01103
GATGGTAGTGTCATATGAGAGTGTGTACTCATTCGTTTCGGAAGAGACAGGTACGTTAATAGTTAATAGCGTACTTCTTTTTCTTGTCTTTCTGTGGTATTCTTGCTAGTTACACTAGCCATCCTTACTGCGCTTCGATTGTGTGCGTACTGCTGCAATATTGTTAACGTGAGTCTTGTAAAACCTTCTTTTTACGTTTACTCTCGTGTTAAAAATCTGAATTCTTCTAGAGTTCCTGATCTTCTGGTATGACTAGTGTACTACTACCATCGTCATCCAGAAGTCT
+
:<<=055555995555449:<<=<=<::9445055:<3::8<4///////29<>>>:>79943-45885555<;;677999'--(---78/9//394933.3;233359@7;<>;;;5509@@;A?AAACA@AB?BCCC@CBBBCCBA@@@@@AA@@<@A@<@A7:59ABBBCCBA490000)0*0*//0/0$/9>>=6=BB=BB:955.5555$5:::;4;6;<8@@ABBBC?B?B@?@?@59:?:@:9:@@@@AA@A@=000AA>8=>9:::9:@:>>@89:CC
@ATNG8:03722:00695
GATGGTAGACATATCGTACTCTCTGTACTCATTCGTTTCGGAAGTAGAACAGGTACGTTAATAGTTAATAGCGTACTTCTTTTTCTTGCTTTTCGTGGTATTCTTGCTAGTTACACTAGCCATCCTTACTGCGCTTCGATTGTGTGCGTACTGCTGCAATATTGTTAACGTGAGTCTTGTAAAACCTTCTTTTTACGTTTACTCTCGTGTTAAAAATCTGAATTCTTCTAGAGTTCCTGATCTTCTGGGCAGACTCTCACACGCCTACCATCGTCATCCAGAAGTCT
+
@@@@>AAB@ABA@;;<=====BA@A>BBBBCC?BB@A8><9;6.----(-6839:@B<8>586286;59@>>>==?A=CCCCC/@@9:6555'8<<<09594<@=???@=<9=@???A==:>FD9>:==;?>>>A<AA@@<@@@>>>@@@@@@@@@@@<>>>=@@;?;AAAA??>AA:>>>AA/C=D;>9999+8;777-336---8569:>>>>/>@@@A<A=>>:<8895666<6=;???@<====6;66698==AACCA>;5;;;465699:>??;?AA<A@@@
@ATNG8:03766:00965
GATGGTAGTGTCATATGAGAGTGTGTACTCATTCGTTTCGGAAGAGACAGGTACGTTAATAGTTAATAGCGTACTTCTTTTCTTGTCTTTCGTGGTATTCTTGCTAGTTACACTAGCCATCCTTACTGCGCTTCGATTGTGTGCGTACTGCTGCAATATTGTTAACGTGAGTCTTGTAAAACCTTCTTTTTACGTTTACTCTCGTGTTAAAAATCTGAATTCTTCTAGAGTTCCTGATCTTCTGGAGATATCATCAGCGAGCTACCATCGTCATCCAGAAGTCT
+
445=9=<??>>>><;;;=====<<=588@A?A=A@@@8>?.5.6<>>?@@>@@<@@=<:=>0000;@@<;:><==97000)/;*///::///33288948;6888376:>CCCCBBB@BCEAE?CCCDAAAB?AAAB=@ABBCAAABCBBBBBBB>@AB?BC@C?AACCCCBBB?BCDCC8@<@<AA?@@0@BBAD=B@A@CCB@BA=@A@A0@BBBB@CIID@BAA@BBA?B@BCCCDC@B:;:;CBBBCCCDDCCCCCCCEBB@BBBBECCCC?CCC@BBBB
@ATNG8:03747:01004
GATGGTAGCACGACACGACGATGTGTACTCATTCGTTTCGGAAGTAGACAGGTACGTTAATAGTTAATAGCGTACTTCTTTTTCTTGCTTTCGTTGGTATTCTTGCTAGTTACACTAGCCATCCTTACTGCGCTTCGATTGTGTGCGTACTGCTGCAATATTGTTAACGTGAGTCTTGTAAAACCTTCTTTTTACGTTTACTCTCGTGTTAAAAATCTGAATTCTTCTAGAGTTCCTGATCTTCTGGACAGAGTGTGCAGATACTACCATCGTCATCCAGAAGTCT
+
AB??7;;;;;555999994449999;99;;;?<@ABB=BA>@=0///////599899.3.3:;;7=8=;;;;::2832===>*5:5@==<4;:9/98=;8156.56857:0659;=:;;;<>==A=?@??;:;?;>A==9=;;;>??;<;@@B===?6;::<AA<?;?@@AA???A;>>@EK6?<?:>>AAA/AC???9?AA????9::0////(////=9=9@@<ABA;;;>;>;?A@@@@;@@@<A@>>>???AABB????@A@@<@>>>@@AAA;@?A;A???
@ATNG8:03727:01099
GATTAGTGTCATATGAGAGTGTGTACTCATTCGTTTCGGAAGAGACAGGTACGTTAATAGTTAATAGCGTAACTTCTTTTTCTTTGCTTTCGTGGTATTCTTGCTAGTTACACTAGCCATCCTTACTGCGCTTCGATTGTGTGCGTACTGCTGCAATATTGTTAACGTGAGTCTTGTAAAACCTTCTTTTACGTTTACTCTCGTGTTAAAAATCTGAATTCTTCTAGAGTTCCTGATCTTCTGGCTCTCGTAGACAGATACTACCATCGTCATCCAGAAGTCT
+
A:90:>@@@AACCCBBBECCBBBB@?@@996;@AA<AD@J@BBCCCCDBBA<??:=:;@:<5;7;<;BC;:09@;;;DCC,999(4:>@6=BBB@BCD<AB9;;@BAB>BCCBCCCD@CCC?D@CCAAACBB?B@@@?BCBCBBBBDBBCCDBCC@;<;?@C@C?CBBA@ACFKGBCCDD6;5;5;;;;.;@?@@0;;@@AAB@??2::::':>>@@=A;@C?@>@000@9>9@<?;;;?ABDAAABHGDDDEICCCDEBCCBB?AAAABBCCC@BBE@CBAA
@ATNG8:03753:01092
GATGGTAGACACGTGTGCTCTCTCGTACTCATTCGTTTCGGAAGAGACAGGTACGTTAATAGTTAATAGCGTACTTCTTTTTCTTGCTTTCGTGGTATTCTTGCTAGTTACACTAGCCATCCTTACTGCGCTTCGATTGTGTGCGTACTGCTGCAATATTGTTAACGTGAGTCTTGTAAAACCTTCTTTTTACGTTTACTCTCGTGTTAAAAATCTGAATTCTTCTAGAGTTCCTGATCTTCTGGATAGCGACGCGATATACTACCATCGTCATCCAGAAGTCT
+
BCCC@CCCBBD<;6?@;:=>@>@@B@@@BCBC?BBCC>CA?A?ABCBB<<179BAA=A?AABB?C?BBB?A>>>>:<=;;;*<=9>BBA::?;<6:/-)--)----894;@>>>?BB=668=?;?A?>>>>><ABAD7:8A===?@@@@A?A===6///9@@6;6@A????AAD:>;;;:/:8=676666(8=666069:677<<<?;=@@@,@///<6;6==:=BCA;;;<@<??@@@@:==>=DB===AAAAAAB????@??@<A@AAAAAAA;AAA;A===
@ATNG8:03726:01140
GATGGTAGCAGACGTGACAGAGCGCCATAAGATCAGGAACTCTAGAAGAATTCAGATTTTTAACACGAGAGTAAACGTAAAAAGAAGGTTTTACAAGACTCACGTTAACAATATTGCAGCAGTACGCACACAATCGAAGCGCAGTAAGGATGGCTAGTGTAACTAGCAAGAATACCACGAAAGCAAGAAAAAGAAGTACGCTATTAACTATTAACGTACCTGTCTCTTCCGAAACGAATGAGTACGATGAGAGAGCTCTCTCTACCATCGTCATCCAGAAGTCT
+
==<A>B<=<@DGBB9;6=CBCBBBA8::@?BBBAAA@B?BCC@??C?AA=A????CBBBB/@=@AA@@@@@@@@9::@BBBB2BB>B5;;;.;BC?@A@BBCCCC@C?BB?BAD?CCCACCCCCDDCCAABC?CCBB?BBBBBBBB@B?B::8;BCCDCCB?BBBBBB@CD?8888>:///(///)/::::,894<566<>A@@<@<@@@@<A=A?BA@>@BCCBBD?B?CBC=BBB?BBCCCCCABBB@==>?>>>;;;@@@@@<@?;;;?BCC?AAA?BBBB
@ATNG8:03763:01241
GATGTAGTATCTGCACACTCTGTCCAGAATATCAGGAACTCTAGAAGAATTCAGATTTTTAACACGAGAGTAAACGTAAAAAGAAGGTTTTACAAGACTCACGTTAACAATATTGCAGCAGTACGCACACAATCGAAGCGCAGTAAGGATGGCTAGTGTAACTAGCATAATACCACGAAAGCAAGAAAAAGAAGTACGCTATTAACTATTAACGTACCTGTCTCTTCCGAAACGATGAGTACTATAGACTATCTGAGACTACCATCGTCATCCAGAAGTCT
+
B@;;?;;=>;9:CBBBJCBBBBBD@ABA@CBBA@@;@=?@@CCCC?BB;?<???A@BAA2@;<8=@@@;@>>>7;;AAAAA2AC>B5;;;&9@<76966<<>=B?B?BB=?@F?BBBBCDEBBADCCBCCC@CCCD>??BBBBBB:@;?::5;AA@BBCC?CCCBAB@?;@@@:@@??@9=;;5;>>>>/=>:=788??>>>=A=BC?><>:>>CCCACBCBBBC?C@DFF=?::999AAACDBBB???>>>CBBAAABC:959@?=?@A@@=@;;5;@??
@ATNG8:03774:00691
GATGGTAGTGTGTCTCTGAGAGTAGTACTCATTCGTTTCGGAAGAGACAGGTACGTTAATAGTTAATAGCGTACTTCTTTTTCTTGCTTTCGTGGTATTCTTGCTAGTTACTCTAGCCATCCTTACTGCGCTTCGATTGTGTGCGTACTGCTGCAATATTGTTAACGTGAGTCTTGTAAAACCTTCTTTTTACGTTTACTCTCGTGTTAAAAATCTGAATTCTTCTAGAGTTCCTGATCTTCTGGAGATACACATGATACTCTACCATCGTCATCCAGAAGTCT
+
>>@@:===@==<<<=5549797///////9995:;;>4;;9<;===??>@<<<<<>9=:=?A<9>:;=@==///;499;;;+<<:A<==7<=@@;AAC>BCACBCBDFAECCCDCCC@BBB?B@CCCC9:9C?BBCC?CCCCDBBCBBBBBCBAA>@@>;=>9>9?@BBBDCBC?A@@@@3@;@=;;;;;*;ABBC=AABBBCDAA@5;;;;*;?@AB@C@GG@CBCBBCB?BACCCCCB@BBCACCBABCCCCCCCBCBBCBBB@BBBBBBDDD@CCC?BB@@
@ATNG8:03811:00765
GATGGTAGCGAGAGTGAGACGCAGTACTCATTCGTTTCGGAAGAGACAGGTACGTTAATAGTTAATATGCGTACTTCTTTTTCTTGCTTTCGTGGTATTCTTGCTAGTTACACTAGCCATCCTTACTGCGCTTCGGTTGTGTGCGTACTGCTGCAATATTGTTAACGTGAGTCTTGTAAAACCTTCTTTTTACGTTTACTCTCGTGTTAAAAATCTGAATTCTTCTAGAGTTCCTGATCTTCTGGATATGAGTGACTCGTGCTACCATCGTCATCCAGAAGTCT
+
AA9905==<BAA;=<595544;;::::=??=;?:99.3;6;0555::;:8888BC@C<?:<?)0*////97...2+26666(6<7<866(5677.628;AB<A@@@;:7:?>>>??A=AAA>D=;;;;8//:6<<)/*/655<788:A>?>:::=:==;;AA6868AAA@>>>C:<<>;<,<6<8=>>?>/>AFED9::;>?===??8:99:,:777=9=9>?;>@@AB@@=@=@@?@@A====;@?>>>:::>@@@AAAA@;==7666<;;9>A<AAA:>>AA
@ATNG8:03772:01143
GATGGTAGTGTGTCTCTGAGAGTAGTACTCATTCGTTTCGGAAGAGACAGGTACGTTAATAGTTAATAGCGTACTTCTTTTTCTTGCTTTCGTGTATTCTTGCTAGTTACACTAGCCATCCTTACTGCGCTTCGATTGTGTGCGTACTGCTGCAATATTGTTAACGTGAGTCTTGTAAAACCTTCTTTTTACGTTTACTCTCGTGTTAAAAATCTGAATTCTTCTAGAGTTCCTGATCTTCTGGTGTCGTCTATCATGTACTACCATCGAGGTTGTAAAGTCT
+
5:::7<>>;<<??@<;;??@@>BABBBBABBB;A?@@9@A=A?BBAABBB>ACCCC?B?BCCC@FADC@A@CCCC?CCCCC2?@<@@AA<BCC;<:B=AB=@A@@BCAHHFDCCDE@BBB>A@CBAAA;;;?BAAA=AABBCBBCBACCCCBBAAB;:8:D?B?DE<;;CCA@5;;;;;.;>C4;;@@A,AABBC=BBB;;;ABAB?BBBB0@;;;B?A>BC;;;BCCAB?A>ACA@@@???B=BAAAECCDCBBCC;;;@@@?;;;:=>?;@29:>@9A@@?
@ATNG8:03836:00674
GATGGTAGTACGAGCGTCTGAGAGGTACTCATTCGTTTCGGAAGAGACAGGTACGTTAATAGTTAATAGCGTACTTCTTTTTCTTGCTTTCGTGGTATTCTTGCTAGTTACACTAGCCATCCTTACTGCGCTTCGATTGTGTGCGTACTGCTGCAATATTGTTAACGTGAGTCTTGTAAAACCTTCTTTTTACGTTTACTCTCGTGTTAAAAATCTGAATTCTTCTAGAGTTCCTGATCTTCTGGGTCTCTCTCTCACGCACTACCATCGTCCGTTAGAAGTCT
+
59<<5;;@B<696>AABCBBBCBB?BCCABBC>AACC>CC?C@CCCBBBD@CCBCC@C@CCCC>A@BBBBBCCCB=:::::);C@BBBD>CCCGBGCC@DC@BBBCBD@CCCCDFFE@BBB@A@CB:;;BBB?BBCC:;;BBBBCCCBBBAAA?@@CCC@BC=@=??BBBBBBB>@;;;;.;5;5;BFJL3DBBBK=;;CBCDCAA@5;;;;*;?@AA?BFCC@CCBBBBB?B@CBBBCC?A?@A=ABBCCCBBC@A@B@@@;;;>@@@BBC?@@@EFG@DCBB
@ATNG8:03869:00707
GATGGTAGTCTCAGATAGTCTATAGTACTCATTCGTTTCGGAAGAGACAGGTACGTTAATAGTTTAATTAGCGTACTTCTTTTTCTTGCTTTCGTGGTATTCTTGCTAGTTACACTAGCCATCCTTACTGCGCTTCGATTGTGTGCGTACTGCTGCAATATTGTTAACGTGAGTCTTGTAAAACCTTCTTTTACGTTTACTCTCGTGTTAAAAATCTGAATTCTTCTAGAGTTCCTGATCTTCTGGTATACTAGTGTACTACTACCATCGTCATCCAGAAGTCT
+
@>@>0559;=;;;>666>;::<;554=<:5558:;;@8>C:?:>>@?<99+0/88838)733//(/)/)/:8/55<;-34888'9=9:8B?9>95616<<7=>2554=4616@AB@@@B@BCE@D@EGCCCDCCALDCB?CBBBBAB0000000/661///18<2826/////9;<845555&5.55::<=055;;=4<<<666?>9@29595$54455.54;;8===B96:?C?@?>:99<>?B@CDCDCCCCCCCCCBBC@@A@BEAAABBCC@CCDACC;;
@ATNG8:03820:01087
GATGGTAGAGAGACTGTAGCGCACCCAGAAGATCAGGAACTCTAGAAGAATTCAGATTTTTAACACGAGAGTAAACGTAAAAAGAAGGTTTTACAAGACTCACGTTAACAATATTGCAGCAGTACGCTCACAATCGAAGCGCAGTAAGGATGGCTAGTGTAACTAGCAAGAATACCACGAAAGCAAGAAAAAGAAGTACGCTATTAACTATTAACGTACCTGTCTCTTCCGAAACGAATGAGTACCTCTCAGACGCTCGTCCTACCATCGTATCTCAGGAGTCT
+
BBBA;@<B@@BCAAABBDDEBBBBC>CBB@BAA@BA?B@BBBBCCC@BB<@<?=<;<<<<,=<=AAC???@AAC;@<;;;::*:B=A4;;;&5;;8>966?CC<C@C?BB>ABB>AABBCDDFCCCBCCCCC@CC@?<?AAA@ABB>B?B@@>@CCDCBBB?BBBBBB@DD@BBB?BBA>>4;8818AHKD/==9=///=<>AB8;7<BBB<?;??DDC@CCCCBBA?A>AAC>CCC?CCBBBBB@AA@?>>>???A=ACC=<<=<A>>>BBDCCCCC?>>@>>
@ATNG8:03834:01062
GATGGTAGTGTCATATGAGAGTGTGTACTCATTCGTTTCGGAAGAGACAGGTACGTTAATAGTTAATAGCGTACTTCTTTTTCTTGTCTTTCTGTGGTATTCTTGCTAGTTACACTAGCCATCCTTACTGCGCTTCGACTGTGTGCGTACTGCTGCAATATTGTTAACGTGAGTCTTGTAAAACCTTCTTTTTACGTTTACTCTCGTGTTAAAAATCTGAATTCTTCTAGAGTTCCTGATCTTCTGGATAGCGACGCGATATACTACCATCGTCATCCAGAAGTCT
+
5:::5;;==<666==<<;;??;:;;:448:4406;?A=BA<;6655::@?:>?;@?@C@B@9:3;4:?A===<<;343333$3<89=?==3;7;=<5;88188633342<:ADCCCCBB@CDD@B?BCCDCCCC@CDCCBBCCBBBBBCCCCCBBBB?CDD@CB?B?BBCCCCBCD<?9999-9;><=@@@@0@BBCD>CCCCCDECBB@BCCC5CCCCC@C@CD?CCCCB@?=??ACBBAA?A?B?CCBBACCCBBBCBBCCDCDC?AAACCBBBC?CCC@CBBB
@ATNG8:03868:01121
GATGGTAGATACTCGCTGATACACCCAGAAGATCAGGAACTCTAGAAGAATTCAGATTTTTAACACGAGAGTAAACGTAAAAAGAAGGTTTACAAGACTCACGTTAACAATATTGCAGCAGTACGCACACAATCGAAGCGCAGTAAGGATGGCTAGTGTAACTAGCAAGAATACCACGAAAGCAAGTAAAAGAAGTACGCTATTAACTATTAACGTACCTGTCTCTTCCGAAACGAATGAGTACTGTATCTATGTGTGCGCTACCTTCGTCATCCAGAAGTCT
+
BBBB@BBBCCCCCBCBBCCBCCCCC;ACB>BBBA>><>?AABBBBB>??;?<?A?@@HDD/A=;;;@@@A???@:@@CDCCC3CC>C4<;09@@7=A<@CCBAA>A>@C?CBC999BBBBCCDCCCBBBBC>AABB?ABBB??>B=A=A@@<@A@@AAAA?BBBCCC@BB?AAA@CAAAA8;:;;>??CC5BC:=;::?>===8=9=>>A=D<AABBB@CBBBBBB=?=?DD9AA@>AABDCCCCB??>BBAAA>A>>>AACDC=D:==BBBBB?BCC@B999
@ATNG8:03832:01158
GATGGTAGCTATACGTATATCTATGTACTCATTCGTTTCGGAAGAGACAGGTACTTTAATAGTTAATAGCGTACTTCTTTTTCTTGCTTTCGTGGTATTCTTGCTAGTTACACTAGCCATCCTTACTGCGCTTCGATTGTGTGCGTACTGCTGCAATATTGTTAACGTGAGTCTTGTAAAACCTTCTTTTTACGTTTACTCTCGTGTTAAAAATCTGAATTCTTCTAGAGTTCCTGATCTTCTGGATAGCGACGCGATATACTACCATCGTCATCCAGAAGTCT
+
<<<?:==@?>@??==?>CCDCCD;9::7;A;;5;A??9;;5;<?;;?@89-7=99:(9<??BD?C@CBBBCDCCD@BBB@B2BB?BCCC=CCCC?BCC@DF?BAACCB@DCCA@ACA?AAA?B=AAB@@@@@?CCBA>BBBBAA=@ACB>>@@@@<=<<;:97:<@>>>=?AAA<@@@@@2?:=:=9;99+:9333(------6:/5-5999(6888838225,5;7====:>;?>>>@@7;;B=BA@@>>>>A>>;;;??>=>@<@@@@??>>><@<=9====
@ATNG8:03823:01232
GATGGTAGCTATACGTATATCTATGTACTCATTCGTTTCGGAAGAGACAGGTACGTTAATAGTTAATAGCGTACTTCTTTTTCTTGCTTTCGTGGTATTCTTGCTAGTTACACTAGCCATCCTTACTGCGCTTCGATTGTGTGCGTACTGCTGCAATATTGTTAACGTGAGTCTTGTAAAACCTTCTTTTTACGTTTACTCTCGTGTAAAATCTGAATTCTTCTAGAGTTCCTGATCTTCTGGTATGACTAGTGTACTACTACCATCGTCATCCAGAAGTCT
+
999>5;=BBB@GDCBBCCCCCCCBBB@?@B@@=ABAC>BB?A?AAABFAA?ACBBB?A?CCCC?B>ABCCCCBBB@>>>>>.995;=??9?BBB?BBB?A>::8:B<<:=AAAAA==9?>>:>:>?A>>?>A<>@>A065@::;@@=====///=99:>=@@<@<???@@@@BA<<<<CC5A<A<>9999,7;999),,,,,,73-////&.8:AA6A;>>8>=<<7775:6<<@@@@:==A<AAAAA@@@@@??@AAAAAAA9AACA@==>>:>>>:>AAA
@ATNG8:03854:01237
GATGGTAGTCTCAGATAGTCTATAGTACTCATTCGTTTCGGAAGAGACAGGTACGTTAATAGTTAATAGTCGTACTTCTTTTCTTGTCTTTCTGTGGTATTCTTGCTAGTTACACTAGCCATCCTTACTGCGCTTCGATTGTGTGCGTACTGCTGCAATATTGTTAACGTGAGTCTTGTAAAACCTTCTTTTTACGTTTACTCTCGTGTTAAAAATCTGAATTCTTCTAGAGTTCCTGATCTTCTGGGATGTGTGCGCAGTGCCTACCATCGTCATCCAGAAGTCT
+
4;44.55555555;7777////9///:9///969==<5<<472///7777298:::8;8==AA>>9=<0//88833-33::+8927888828338A8=:A>@A8<<8569ACCCCCDCB@CCB?CACCCCCDCC@CCCB@CCCAAABAAABBAAABB?BCD?BB>A>ABB;;;ACC?BBCHD9A=@5;;;;<*;CCCD?G==;BBA;;;4;;;;':==:9499==:>AABBAB?B=A@C;;:=>@@@8A;<<BBCBB@;;;;;5;;;5;A@@BBBDC:;=C@CCCB
@ATNG8:03881:00661
GATGGTAGAGTAGTCATGTGTATCTCCAGAAGATCAGGAACTCTAGAAGAATTCAGATTTTTAACACGAGAGTAAACGTAAAAAGAAGGTTTTACAAGACTCACGTTAACAATATTGCAGCAGTACGCACACAATCGAAGCGCAGTAAGGATGGCTAGTGTAACTAGCAAGAATACCACGAAAGCAAGAAAAAAGAAGTACGCTATTAACTATTAACGTACCTGTCTCTTCCGAAACGAATGAGTACTGTATCTATGTGTGCGCTACCATCGTCATCCAGAAGTCT
+
4999.55;99965599554;99444:.333-39:<;<0505<@?A@@=AA=A=@@=9999:(549ABBBBCB@@@8@B;;;;;*4;.9.9<<.B<;8;==AAA?A@:?:?@<@AB=AABBBCFEFCCBBCCCD@CBBB?BAA@?<??3;5;;<4:AB@CCBB?A@A>8828@<@@B=A?@@>77//(-33333%33,//./68<@@<@;?>>?9=7<>C;;8;BBBBBC?B?BBB=A@@<?ABABBBBBBABCBBBBBBBBBAAB>:6:@@>?@E:;6;@?;@;;;
@ATNG8:03888:00713
GATGGTAGGACGAGCGTCTGAGAGGTACTCATTCGTTTCGAAGAGACAGGTACGTTAATAGTTAATAGCGTAACTTCTTTTTCTTGCTTTCGTGGTATTCTTGCTAGTTACACTAGCCATCCTTACTGCGCTTCGATTGTGTGCGTACTGCTGCAATATTGTTAACGTGAGTCTTGTAAAACCTTCTTTTTACGTTTACTCTCGTGTTAAAAATCTGAATTCTTCTAGAGTTCCTGATCTTCTGGGTGCGCTACAGTCTCCTACATCGTCATCCAGAAGTCT
+
:<<=5;;<8966?>B=BBBDCBBCABCCCEBB@BDCC=;<;7;@@@@BBAAA@;969;9;9>:C?B@>;@00)-5(--999'--(/::;3<<<=8<?>6;;269@AAB?DCBBBCCCABCB?B?BAAABBCB?CCCC@CGGBBBCDCCBBBCBCC?;;;@CC@D?EBBAAACCD?B;;;;.;<@=@AFDF1;;DDD=C;;;;9996;:>?@A+===A@<@=BC@:;;;;9C>A=B@?@BB>?@FK>CDCCGBBBBBAAAB>BBCBEDCFBBBB@BBB?B;;;
@ATNG8:03896:00881
GATGGTAGACATATCGTACTCTCTGTACTCATTCGTTTCGGAAGAGACAGGTACGTTAATAGTTAATAGCGTACTTCTTTTTCTTGCTTTCGTTGGTATTTCTGCTAGTTATCACTAGCCATCCTTACTGCGCTTCGATTGTGTGCGTACTGCTGCAATATTGTTAACGTGAGTCTTGTAAAACCTTCTTTTTACGTTTACTCTCGTGTTAAAAATCTGAATTCTTCTAGAGTTCCTGATCTTCTGGCGCGTATGTATGTCGCCTACCATCGTCATCCAGAAGTCT
+
9::@466CCCICCAB=>AABBBA@CCBBBBBB?BBCD?BB?@<@:0//884677@:7=8888::A68:;A<777;256:::(26+7585'2<<7=7<///'//.764--(./.8:;<661/--040,,---55528888388988>@????>>;77:5///5661609>?==>@@@;?===<2=:>;>>AAA/>>::91:>????A<<<8=?;?/?>>>A<A<@A<A@@@@@@<@<AAA==?<A>>:<=>>>>@>@A><<<AA=@@A:=;<=A???@;?>;49976
@ATNG8:03918:00851
GATGGTAGGACGAGCGTCTGAGAGGTACTCATTCGTTTCGGAAGAGACAGGTACGTTAATAGTTAATAGCGTACTTCTTTTTCTTGCTTTCGTGGTATTCTTGCTAGTTACACTAGCCACCCTTACTGCGCTTCGATTGTGTGCGTACTGCTGCAATATTGTTAACGTGAGTCTTGTAAAACCTTCTTTTTACGTTTACTCTCGTGTTAAAAATCTTAATTCTTCTAGAGTTCCTGATCTTCTGGCGCTCTGTCACGTCTGCTACCATCGTCATCCAGAAGTCT
+
9:<:.55;4;;;565556;==>@C>B=;;B@C?CCCC?CF@C@CCCCCCCACCBBB?C?CCBB?C@CCBBBBBBC=??>?>0?A?BBCB=CFBB?CCC@CC@BBBCCC@BBBCCCCC@BBB=B@CBBB@@@C@CDBB?CBBACBCBBBCCCAAAC@CBB>BB>B>BBCBECBDD@CCCCC;C@D;;;:::*:CCBC>CCDCCBCCDC5;;;;*;@A?E@F?BB=??BBBBB?C?BBBA@A<@@@?BCBBBCCCCCCC@@@BBBBB?BBBBBBBBC?BBB?AA@@
@ATNG8:03889:00906
GATGGTAGTGTCATATGAGAGTGTGTACTCATTCGTTTCGGAAGAGACAGGTACGTTAATAGTTAATAGCGTACTTCTTTTTCTTGCTTTCGTGGTATTCTTGCTAGTTACACTAGCCATCCTTACTGCGCTTCGATTGTGTGCGTACTGCTGCAATATTGTTAACGTGAGTCTTGTAAAACCTTCTTTTTACGTTTACTCTCGTGTTAAAAATCTGAATTCTTCTAGAGTTCCTGATCTTCTGGTATGACTAGTGTACTACTACCATCGTCATCCAGAAGTCT
+
A@AA?>>===>C?>FAA@CCA@@BBAAA?@@C@CEDG>BC@CACDBCDBC?CDCCC?D?BB>><@?ACCCBBA@@:88888)9@<@@CB=BCBB@CCDACC?BABEDF@DCCCCCBB?BCC?C?CCCCBCBC@CCDD>BBCCBBBBCCCBBBBBC?BBD@??=?@BBBBBCCCC=B::::-:<?9;;:::*;BBBF=BBCDCCCBAAACGCF5CCBDC?B?BC@CCCCBCB@D?BBB@??<?BC?CCCCBBBCCGCCCCCCCDCB@CCBA@BBBB?BGE>AAAA
@ATNG8:03871:00948
GATGGTAGCTATACGTATATCTATGTACTCATTCGTTTCGGAAGAGACAGGTACGTTAATAGTTAATAGCGTACTTCTTTTTCTTGCTTTCGTGGTATTCTTGCTAGTTACACTAGCCATCCTTACTGCGCTTCGATTGTGTGCGTACTGCTGCAATATTGTTAACGTGAGTCTTGTAAAACCTTCTTTTTACGTTTACTCTCGTGTTAAAATCTGAATTCTTCTAGTGTTCCTGATCTTCTGGACGACGCGCACTGACACTACCATCGTCATCCAGAAGTCT
+
CCCC?CCDBB=CBBDDHDEBBCCBBAAABB@@<@AAA<AA@D????B=BB>BCAA@?@=@AAA=A?BABAA@AA@;<;>=?/>=:=<==5=B@@499@=AB<@???@@:>>@@@BAA<A@@<@<@<<::;;;=ACAA<@@@@???>===AA=;:;6;;;;==:><AAAAAC??@=A>>>>6>=A;?ACCA/@@@@@688>88:<788/666(6===B=D;??;@@BA>??<?<??<<9:7;>@>CA::;AA@@@<;:=;;3333-39997;;>>:=@?:>=><
@ATNG8:03885:00995
GATGGTAGTGTGTCTCTGAGAGTAGTACTCATTCGTTTCGGAAGAGACAGGTACGTTAATAGTTAATAGCGTACTTCTTTTTCTTGCTTTCGTGGTATTCTTGCTAGTTACACTAGCCATCCTTACTGCGCTTCGATTGTGTGCGTACTGCTGCAATATTGTTAACGTGAGTCTTGTTAAACCTTCTTTTTACGTTTACTCTCGTGTTAAAAATCTGAATTCTTCTAGAGTTCCTGATCTTCTGGACGACGCGCACTGACACTACCATCGTCATCCAGAAGTCT
+
??;;;;;BCCBDBA@@@EDCCBCCBCBAABA?:??@@<@E@E?BBBBBCC@CCDCC@B?CCCD?C@CCBCCCCBA;99999'9@<ACCC?CBBB@CAA?AC?CBBCCDACFCCCCCC?CCC@C?CCCCBBBC@DCCB@CCCBBBBBCCCCCBBAA=BCC@BA=A@CCBBBBCCC?AB?CD>C?A;::9:9*9?@AB>CCCBCCCAAA@CEFD3B@@AD@C@CC?CBBBBBA?B?BCBBAA?AAB?CCCCCDBBB@999CCCDDBB?BCCDBABACBCCC>A@@@
@ATNG8:03880:01058
GATGGTAGTACATGATAGACGACACCAGAAGATCAGGTACTCTAGAAGAATTCAGATTTTTTAACACGAGAGTAAACGTAAAAAGAAGGTTTTATCAAGACTCACGTTAACAATATTGCAGCAGTACGCACACAATCGAAGCGCAGTAAGGATGGCTAGTGTAACTAGCAAGAATACCACGAAAGCAAGAAAAAAGAAGTTACGCTATTAACTATTAAACGTACCTGTCTCTTCCGAAACGAATGAGTACGATGAGATCTCGTGTGCTACCATCGTCATCCAGAAGTCT
+
5::939=55666>===?@665<<;;7;=C=BBBBA@6<0///8989;=@:?9@A?@ADDDE)E>;<9999;;BCC<BBCBEHE5CB?A5;;;.0=<@:00/869:44236<=8>>><@ABABBBBBCAABCCCF@A@@A>AAABB?A@?C>B;;9<BBBEFFE@???AAA?BB@BDC>?????8;=;69<<<=<':>762.5:777<<<<;7877-25'56@@@=@;??AAB?B?CCD?CBB@AA@@?@@@A>>?BCCDBAABA===>??<?BBB@;BAB?BBB?BB@A
@ATNG8:03907:01140
GATGGTAGTATAGAGCTCTACATAGTACTCATTCGTTTCGGAATGAGACAGGTACGTTAATAGTTAATAGACGTACTTCTTTTTCTTGCTTTCGTGGTATTCTTGCTGTTACACTAGCCATCCTTACTGCGCTTCGATTGTGTGCGTACTCTGCAATATTGTTAACGTGAGTCTTGTAAAACCTTCTTTTTACGTTTAACTCTCGTGTTAAAATCTTGAATTCTTACTAGAGTTCCTGATCTTCTGGCTGTCTGCTCCACGTCTGCTACCATCGTCATCCAGAAGTCT
+
4::<7<=<<<<///77///455::=<==@==;8=000,-868)----776617;:>=6=1225=4749@/..85../49<>>>.==89222'2777,22=49>;A@@@@=?AA==>@@;>?>7;7:BBA;:;A<AA;;5:;;;;B???@>>=;==5///6<=9=7@BA==>?AA6::>>>/>4:4:::::+;>>AB:?<??>>=:://+-77-7-/*/7072<=16399<8==;A;A=A;;628692----,2,,--2855...8889:4:=9999>?>?CCC@CA??
@ATNG8:03932:00675
GATGGTAGCGCACACATAGATACAGTACTCATTCGTTTCGGAAGAGACAGGTACGTTAATAGTTAATAGCGTACTTCTTTTTCTTTGTCTTTCTGTGGTATTCTTGCTAGTTACACTAGCCATCCTTACTGCGCTTCGATTGTGTGCGTACTGCTGCAATATTGTTAACGTGAGTCTTGTAAAACCTTCTTTTTACGTTTACTCTCGTGTTAAAAATCTGAATTCTTCTAGAGTTCCTGATCTTCTGGATGTGTGCGCAGTGCCTACCATCGTCATCCAGAAGTCT
+
>>=A8<5555===C@AABBDB@?@@@:45;996:ABF>CCAC:966=<>>7=994405799>?0;49??::555<04/::9'///(/--55(---6606/3,3<6333:5?:ACCCCCCCACCC?B?ACABACCC@BBDC@CBBBCCCCCDBBBBCBB?BBB@CC@B?BBDBBBBCD?BBDDD;A=@9;;;;;*;@GDE=BBBBBB@;;;5;;;;*;@@AB=A?AD@CCCC@AAAC@CCCCBA?A:;6;@@@AACCC;;;CCC?CBA>BBBBBBB@@=@BB=BBBB
@ATNG8:03936:00665
GATGGTAGACATATCGTACTCTCTGTACTCATTCGTTTCGGAAGTAGAACAGGTACGTTAATTGTTAATAGCGTACTTCTTTTTCTTGCTTTCGTGGTTATTCTTGCTAGTTACACTAGCCATCCTTACTGCGCTTCGATTGTGTGCGTACTGCTGCAATATTGTTAACGTGAGTCTTGTAAAACCTTCTTTTTACGTTTACTCTCGTGTTAAAATCTGAATTCTTCTAGAGTTCCTGATCTTCTGGGCAGACTCTCACACGCCTACCATCGTCACTCCAG
+
AAAE@CDBBCCB==BBABBBCBAACFCCBBAA<@?>>7//*/4-----(-565;::>>>939377495::::8555<59ADDD/AA78222)2...)/*.948:4>@888>=AA>9:@//,/::5:9=>=@@@@A<@@??7:788>?>>>??>>===@<>>>=AA<@;@A@?>@@AA9=<@AA5A=D7;>@@@/@@;;=4;;;///999<8<<<3=<=>A=A<==:===?>>><A=A@@@@@988;;6;666::<;@A===62-2770222222-//838;
@ATNG8:03943:00670
GATGGTAGAGTATCATGTGTATCTCCAGAAGATCAGGAACTCTAGAAGAATTCAGATTTTTAACACGAGAGTAAACGTAAAAAGAAGGTTTTACAAGACTCACGTTAACAATATTGCAGCAGTACGCACACAATCGAAGCGCATTAAGGATGGCTAGTGTAACTAGCAAGAATACCACGAAAGCAAGAAAAAGAAGTACGCTATTAACTATTAACGTACCTGTCTCTTCCGAAACGAATGAGTACTACTCTCAGAGACACACTACCATCGTCATCCAGAAGTCT
+
449:39;==@><;;;;<<>BB655@7@:;7585>>C@C@CCCCCBB?BB?C?CBBBCCCC5C@CCCCCBBB@@?6>C;;;;;*;>;=<<8<+<@>8=BBCCCCCC?C;?@=AAA?ABBACBBBCCCCCCDCC?BBBB?BCB@@@?B>B@BBB@BBBBBBBB?@@@CBC>AA>AAA;A>>@@:8<?>??=??.<A;98>BBBBCC>A<ACBB?B=??BBC@CB@;9<=:>=AAA:ACD?CC???>?AA@@?AAABCB@@@BBBBAB>BBB@@BBBD=AAC;A<=>
@ATNG8:03956:00696
GATGGTAGGTGCACATGAGTGTATCCAGAAGATCAGGAACTCTAGAAGAATTCAGATTTTTAACACGAGAGTAAACGTAAAAAGAAGGTTTTACAAGACTCACGTTAACAATATTGCAGCAGTACGCACACAATCGAAGCGCAGTAAGGATGGCTAGTGTAACTAGCAAGAATACCACGAAGCAAGAAAAAGAAGTACGCTATTAACTATAACGTACCTGTCTCTTCCTGAACGAATGAGTACGATGAGAGAGCTCTCTCTACCATCGATGGATCTGAGTCT
+
AA;;.559499666@BBCBBBCC@@>ACC@BBBCBB6;6;@@@A@A>@B@F@J;;;BDDD5CAGCCAA;;;CBC8;::4444$4<8>:>>>2;::499::544==8=7<<6:::488==>===CCBBBCCDD@BCCD@BAABDBCC@D?B@@=@AA@AAAB>ABB???>::4:AA?BBBC?>;:188888(//)////99@@A<@<===BB<AABBB?AA@C@@B=>-00>;=00-097A>?@B?A>??AAAA???;;>?A=<8<65588:4885>@AA;;;
@ATNG8:03968:00815
GATGGTAGCTCACGTACGTCACACGTACTCATTCGTTTCGGAAGAGACAGGTACGTTAATAGTTAATAGCGTACTTCTTTTTCTTGCTTTCGTGGTATTCTTGCTAGTTACACTAGCCATCCTTACTGCGCTTCGATTGTGTGCGTACTGCTGCAATATTGTTAACGTGAGTCTTGTAAAACCTTCTTTTTACGTTTACTCTCGTGTTAAAAATCTGAATTCTTCTAGAGTTCCTGATCTTCTGGAGATACACATGATACTCTACCATCGTCATCCAGAAGTCT
+
?BBC?BBAB@<95559545;99:@>AA@@@@@?@BBD?CC@C@AAAAA@@=AC?AA?B?@??D@C?BBCBBBBA@?;:;;;+:::@776,2<?A584B@BB?@>>>@@<@A??@A@@<@AA<A>>>>>>==@<@ABB<@@AA@@:;;A@==>>>A9;:;<AE=A<A@@@A@@@B;??@DD5A<A7:;@@@/@A@@@9><<99:<;:<08878+8;;:B=A<==:>AA@@@@<A<AA===A:??A<>??AAAA@===@>>><><@@;AA>>?AA==9=>>:><<<
@ATNG8:03936:01124
GATGGTAGCGCATATCAGCGCAGCCCAGAAGATCAGGAACTCTAGAAGAATTCAGATTTTTAACACGAGAGTAAACGTAAAAAGAAGGTTTTACAAGACTCACGTTAACAATATTGCAGCAGTACGCACACAATCGAAGCGCAGTAAGGATGGCTAGTGTAACTAGCAAGAATACCACGAAAGCAAGAAAAAGAAGTACGCTATTAACTATTAACGTACCTGTCTCTTCCGAAACGAATGAGTACGATGAGAGAGCTCTCTCTACCATCGTCATCCAGAAGTCT
+
@>:;.55559;;>CBBBBBFGCCBD>DGC@A@AD@@=@>@ABCCBC?CC?C?BBDCCBBC5B@CGKCBBEA@AC9A@;;999(9;;;2555&5<<9;;;<<@CBC?CABC@BAA>ABBBBABBEBBCCCCBB@BBBB@BBCBAAAB=B>B::6;BAAADBB@CBBCCC@BB>AAA>??BBD>A@?<@BAAA/9;6;///<<>;;5;:>>>?;>;??C@@=@ABABBB>A>@??9?BA?CCBAACBBBBABBBBA=>??;::?==><>>??E@A@A@CCC@B999
@ATNG8:03924:01174
GATGGTAGGCGAGAGTGAGACGCAGTACTCATTCGTTTCGGAATGAAGACAGGTACGTTAATAGTTAATAGACGTACTTCTTTTTCTTGCTTTTCGTGGTATTCTTGCTAGTTACACTAGCCATCCTTACTGCGCTTCGATTGTGTGCGTACTGCTGCAATATTGTTAACGTGAGTCTTGTAAAACCTTCTTTTTACGTTTACTCTCGTGTTAAAAATCTGAATTCTTCTAGAGTTCCTGATCTTCTGGTGAGATATGCATGATGCTACCATCGTCATCCAGAAGTCT
+
:>>?:==<499/////::79999998889:9<5=8::47:5:)///)/966616:9994:.333:48388//.6...545:899+::792222&2;784=7?3=?=@888@@;>>AAA@;<7:@D:>;>==?=<=A;>>AA====CAB>>>??===<<=6:98;@@<@<@@@@@???B;??BBB6B:=9=>@@@/>?>DD6<<@@@ACA>=3:989+9<<=E=A<==:=>>A>>=<A<AAA<<<7;;A;;;9AAAA><<>CAA<;<9;<59555<<;9=9>>?;><<<
@ATNG8:03974:01159
GATGGTAGTATCTGTCTACGAGAGCCAGAAGATCAGGAACTCTAGAAGAATTCAGATTTTTAACACGAGAGTAAACGTAAAAAGAAGGTTTTACAAGACTCACGTTAACAATATTGCAGCAGTACGCACACAATCGAAGCGCAGTAAGGATGGCTAGTGTAACTTGCAAGAATACCACGAAAGCAAGAAAAAGAAGTACGCTATTAACTATTAACGTACCTGTCTCTTCCGAAACGAATGAGTATATAGACTATCTGAGACTGCCAAGGCACACAGGGGATAG
+
@??B?BACCAAAABBCCCCCCCAAB@CAB>BB@@@B@B@CBB@@BB>@@=@?A==7////$.05...777;;;=3:7ABDDD5DCGMAFCC<CCDACCCCDDCBB@B>BB?BAB@BBBBCCCCCCCCCCCCA?ABCC@BAA@BBAB?B@CBB?BBCCBCBC?DD?BBB@BC@@@@:99ACA9:9:99::::(:@?CBBBCCBBB>A?BBBC<@;??A?@@AAAA@AA=A>BBC>CBB?BBBEBBBBB@@@>>>>>>AA>>>A>>:>=A=AA???==@@/=///
@ATNG8:03320:01938
GATGGTAGTGTGTCTCTGAGAGTAGTACTCATTCGTTTCGGAAGAGACAGGTACGTTAATAGTTAATAGCGTACTTCTTTTTCTTGCTTTCGTGGTATTCTTGCTAGTTACACTAGCCATCCTTACTGCGCTTCGATTGTGTGCGTACTGCTGCAATATTGTTAACGTGAGTCTTGTAAAACCTTCTTTTTACGTTTACTCTCGTGTTAAAAATCTGAATTCTTCTAGAGTTCCTGATCTCTGGTATGACTAGTGTACTACTACCATCGTCATCCAGAAGTCT
+
555=:<<<><666>>=<<<<=<BBBCCCCB?@=@AAC>CD?C@CDBBBCC@CBCCC@C@CCCC@C@EBBBDCCA@=>>@>@0@C?BBBD?CC@A?@BC@BB?AAAABB?BCCCCCCD@DDD@C@BCCCA@@@=@@@B?BABBCCCCE@@@BBCBB?BBC?CC?B=@?BCFBBBC@CBBBB9@;@=;:9:9*;BBBF=BBDCCCCDBC@CCCC5CCCEC?A?AC@BBACCBB?B@BBCBCCCBC@CBEEBBCCCBEBCEBBBDCC?BCBBABCBB?BBB?BBBB
@ATNG8:03326:01993
GATGGTAGCGCACACATAGATACAGTACTCATTCGTTTCGGAAGAGACAGGTACGTTAATAGTTAATAGCGTACTTCTTTTTCTTGCTTTCGTGGTATTCTTGCTAGTTACACTAGCCATCCTTACTGCGCTTCGATTGTGTGCGTACTGCTGCAATATTGTTAACGTGAGTCCTGTAAAACCTTCTTTTTACGTTTACTCTCGTGTTAAAAATCTGAATTCTTCTAGAGTTCCTGATCTTCTGGACGACGCGCACTGACACTACCATCGTCATCCAGAAGTCT
+
@@??<?4;5999;<=;@@DCDCCCCCBB??@A=?@@C=DB@B?CCCBBBB@;:9>?<:9CBA?5:6<BBA@99/<*//999'/0)/8::1;:;;7;<A>BB:;;BBDEACCDCCBBB@CCB?B8;;BB@AAB@CBBB>AABBBB=;;BBBCBBAB?BBC?BD?B?AA@@@BAB@;;;@CD7@=A<;;;;;*;DEEH>CBABCBBAAA?BBCB5BCCCC:<7;C>BBCDDCC?B?BBD;;;:;;B@CCBBCCCAA@BBBBBCCCCCACCBGCBB@A<ABC;AAAA
@ATNG8:03364:02058
GTGGTAGAGTATCATGTGTATCTCCAGAAGATCAGGAACTCTAGAAGAATTCAGATTTTTAACACGAGAGTAAACGTAAAAAAGAAGGTTTTACAAGACTCACGTTAACGATATTGCAGCAGTACGCACACAATCGAAGCGCAGTAAGGATGGCTAGTGTAACTAGCAAGAATACCACGAAAGCAAGAAAAAAGAAGTACGCTATTAACTAATTAACGTACCTGTCTCTTCCGAAACGAATGAGTACTGTATCTATGTGTGCGCTACCATCGTCATCCAGAAGTCT
+
@59.5=ABBBAB@DCCCDCBCCBB@CCD@BBBBBC?B?BDCCCDC?BB?B?A@A@@@@@,=259<<@=;;?=<2;:59::::%4B7A2955/5>>8<@:9;<>99/75;<<?@A488>=>@BAA::9>>888<B;;;8=>>875=A:=29885;=@??;;=4<?A;;;98706;9-5/8981///3///./.#-926.//58=>;,-+---(--3-39BCCAABACCCC@C?CCD=BBC?AABAAACB???CC9999???ECCBBBB@BB>@?@AAJBDCDADB;;
@ATNG8:03342:02128
GATGGTAGCGCACACATAGATACAGTACTCATTCGTTTCGGTAAGAGACAGGTACGTTAATAGTTAATAGCGTACTTCTTTTCTTGTCTTTCTGTGGTATTCTTGCTAGTTACACTAGCCATCCTTACTGCGCTTCGATTGTGTGCGTACTGCTGCAATATTGTTAACGTGAGTCTTGTAAAACCTTCTTTTTACGTTTACTCTCGTGTTAAAAATCTGAATTCTTCTAGAGTTCCTGATCTTCTGGCTCTCGTAGACAGATACTACCATCGTCATCCAGAAGTCT
+
;==@ACCDC@AA>>A@@@@@CDA@@@;45>8:3:><8-8:*--(---7700)444447:39900+/)/:79::::83:9:9+:?99==??9A:9:A?AAB?BA=887A=BADCCCCCCB@BCC@C@CDAAACBC@CCCC?@@BAAACCCCCCBBAADADBA?BC@D?CCBABBBCC=A:9:959=?;::9:9*:??@A>BCCCFCCBBB>BBBB2BBBCH@F@CC@BBBBBDD?B?BCC99:?BBB@CCCCCDDBBBCCCCEBCCCC@BBAA@>?9979CC=BC@?
@ATNG8:03349:02162
GATGGTAGCGCACACATAGATACAGTACTCATTCGTTTCGGAAGAGACAGGTACGTTAATAGTTAATAGTCGTACTTCTTTTCTTGTCTTTCTGTGGTATTCTTGCTAGTTACACTAGCCATCCTTACTGCGCTTCGATTGTGTGCGTACTGCTGCAATATTTTAACGTGAGTCTTGTAAAACCTTCTTTTTACGTTTACTCTCGTGTTAAAAATCTGAATTCTTCTAGAGTTCCTGATCTTCTGGACAGAGTGTGCAGATACTACCATCGTCATCCAGAAGTCT
+
445;7<=666;;<;<666@@===<<;;:<>::4:<<=6=@8<1655;<54.49444.405>BC@A=@@00/557//)//::+::)/7///(////;+//@7:@<?@BBBC?BCCBBBA@=@@@=A>BBBCCBBGAJCCC?@BBAAA;;;BBBBA@@C>A@BBB5;5:@@A??@@B<>???<2=2:59@CCC1BBBBC>CCCBBBAAAB?@CAA0A000?=95;>7>A>BA?A:A<AA@>;;7;>>=@@@CCC????@@@?999B@@;A=::;AAAA<>>>=@@;;
@ATNG8:03353:02341
GATGGTAGCTCTGCTCTGACTCTCGTACTCATTCTTTTCGGAAGAGACAGGTACGTTAATAGTTAATAGCGTACTTCTTTTTCTTGCTTTCGTGGTATTCTTGCTAGTTACACTAGCCATCCTTACTGCGCTTCGATTGTGTGCGTACTGCTGCAATATTGTTAACGTGAGTCTTGTAAAACCTCTTTTTACGTTTTACTCTGTGTAAAAATCTGAATTCTTTCTAGAGTTCCTGATCTTCTGGATACACTCATGTGCACCTACCATCGTCATCCAGAAGTCT
+
?<<D@DC>B>CCCCCCC:;=FCBBB@@ACBBCA????9?B@C@AAA@ABB?CB@AA?B@BBAA?C?CCCBAAAA>=DAFAF/?A9>=BC:A@AA?BCC???;667@>>:>;::BB>=:>??<?<@@@@@AAA<@@@A8><<9:9==>@@CB>>>@=???<AA<A;AAAA@==<<6<7677-7)//----',22555),,,,,,6566999*99AAA7;499</<?;?=<<6:,//;<@?8;<A=@@@?@A@A@>>>???B;=;:5::::ACCAA<@>>;>?@@
@ATNG8:03367:02320
GATGGTAGACATATCGTACTCTCTGTACTCATTCGTTTCGGAAGTAGACAGGTACGTTAATAGTTAATAGCGTACTTCTTTTTCTTGCTTTCGTGGTATTCTTGCTAGTTACACTAGCCATCCTTACTGCCGCTTCGATTGTGTGCGTACTGCTGCAATATTGTTAACGTGAGTCTTGTAAAACCTTCTTTTTACGTTTACTCTCGTGTTAAAAATCTGAATTCTTCTAGAGTTCCTGATCTTCTGGTGTCTGATCTGTATCACTACCATCGTCATCCAGAAGTCT
+
ACDB=@;@BAACC>;;;<=BAACCCCDDDDBB?BAA@:@A<@;0/////9959:7886;4444=8>7=;::888<><ABBCB.==<@AAA9?575-628;>>9>>>>??:?A>>>>>>;>AD5;6:;;//)/;=5@@AA=A@A@?>>=??@@@>::=7///7;<5:5>??FB???@7;;CDD5C<A:??AAA/@@==<5<><<=AA798/6666(7==?@<@=;;7;BCB;;9<A=AAAAAA<A@@<;;<A@@>>@>><>A?AAA@@<@AAA??AAC=A?A6<<AA
@ATNG8:03329:02465
GATGGTAGTGTCGAGTATGAGAGTGTGTACTCATTCGTTTCGGAAGAGACAGGTACGTTAATAGTTAATAGCGTACTTCTTTTTCTTGTCTTTCTGTGGGTATTCTTGCTAGTTACACTAGCCATCCTTACTGCGCTTCGATTGTGTGCGTACTGCTGCAATATTGTTAACGTGAGTCTTGTAAAACCTTCTTTTTACGTTTACTCTCGTGTTAAAAATCTGAATTCTTCTAGAGTTCCTGATCTTCTGGACAGAGTGTGCAGATACTACCATCGTCATCCAGAAGTCT
+
4444.444;;955;5559555:4449888::;;=8===?4==05.5555555.599997<7::;<9?9;8=/////7)/4444$4;28:=<=1333333(3394;<6//////6::<=====:@>>@C@CBCBBBBB?BCBB?BBFCCCCCCCCDDBCAA?ABB?AA8:6:A@BABCBB79:::9*929299:::(9A@@>>?AAABAA<==4>999(455<C?C?BB699>9999246<<;<<<048924455;;>>@A@@BBBCBCDCA;;:BBBBCC@BBB@BEEC
@ATNG8:03352:02495
GATGGTAGAGTATCATGTGTATCTCCAGAAGATCAGGAACTCTAGAAGAATTCAGATTTTTAACACGAGAGTAAACGTAAAAAGAAGGTTTTACAAGACTCACGTTAACAATATTGCAGCAGTACGCACACAATCGAAGCGCAGTAAGGATGCTAGTGTAACTAGCAAGAATACCACGAAGCAAGAAAAAACGAAGTACGCTATTAACTATTAACGTACCTGTCTCTTCCGAAACGAATGAGTACTGTATCTATGTGTGCGCTACCATCGTCATCCAGAAGTCT
+
56==8<<>>=6665999<777///768;;9555=;B6;6:@GAAAA>BB>B@AB@;;;;;*;49;6<<;?;<<><=@BB@?>*99.4.944&4::7<<555<;;;7:<:<6>?@279974455:;99999598=>992448:==00,-3:.0/?888=;A7:::00/56658>=8>:33.3994325555$5286555:72228386977728255;;<=@B@?@C?;?<==<:@>=2848=>>ABB=>>A?99:ABBBAAAABA@>>=?;;@BB>BCC>BAA@
@ATNG8:03364:02496
GATGGTAGGACGAGCGTCTGAGAGGTACTCATTCGTTTCGGAAGAGACAGGTACGTTAATAGTTAATAGCGTACTTCTTTTTCTTGCTTTCGTGGTATTCTTGCTAGTTACACTAGCCATCCTTACTGCGCTTCGATTGTGTGCGTACTGCTGCAATATTGTTAACGTGAGTCTTGTAAAACCTTCTTTTACGTTTACTCTCGTGTTAAAAATCTGAATTCTTCTAGAGTTCCTGATCTTCTGGATATGAGTTACTCGTGCTACCATCGTCATCCAGAAGTCT
+
56=>:=AA<@B@@ABBBBCBCCDC?CCCCGBB?BBBD;A@@C?C@AABBC?EECBB=B?CCCC?C?CCCCBBCBA<99999'9B<BBCD=CC;;8;BB=BD>@@@ECC@CCCCBBBC?DCC?B?CCBBBCCB?BBCC@CBBBABCCBBBACCABB>BBB?BD?C>??CBCCBCC@A9999*99=;9:99*;BBBL=CBDEEFEBBB@CDBB5BAABC>B>BC@BCCCCAA?A@CCBCBB>A>A>AECDCCCB@CDCDCBBBCBB?BBBCCBCBB?BCC?AAAA
@ATNG8:03355:02545
GATGGTAGCGCACACATAGATACAGTACTCATTCGTTTCGGAAGAGACAGGTACGTTAATAGTTAATAGCGTACTTTCTTTTCTTGTCTTTCTGTGGTATTCTTGCTAGTTACACTAGCCATCCTTACTGCGCTTCGATTGTGTGCGTACTGCTGCAATATTGTTAACGTGAGTCTTGTAAAACCTTCTTTTTACGTTTTAACTCTCGTGTTAAAAATCTGAATTCTTCTAGAGTTCCTGATCTTCTGGGATGTGTGCGCAGTGCCTACCATCGTCATCCAGAAGTCT
+
0//727///::BBCBBBCCBCBBBCB@@AB@?=?A@L@DG?C@CCBCCCB?BBCCC@D?BBBB>B=@B:9444444(4999+9949998807977?;7336993333735.5;5559:<7<<<3:5;696@>>>@CCBC@BC@@AA@@=@@AA==@@*000)/:5:6;;;:::94505;>>>2@9;7;<<<:(:;4444&5.499>>5555.5555$5<=;;7;269?B@AC@?>:>=;;9::::>@?@;@BBBBBBC;;;AAAA=@;;5;@CBCDDCC@CJK@CBCB
@ATNG8:03404:01945
GATGGTAGTATATCGCGTCGCTATCCAGAAGATCAGGAACTCTAGAACGAATTCAGATTTTTAACACGATAGTAAACGTAAAAAGAAGGTTTTACAAGACTCACGTTAACAATATTGCAGCAGTACGCACACAATCGAAGCGCAGTAAGGATGGCTAGTGTAACTAGCAAGAATACCACGAAACAAGAAAAAGAAGTACGCTATTAACTATTAACGTACCTGTCTCTTCCGAAACGAATGAGTACTACTCTCAGAGACACACTAATCGTCATCCAGAAGTCT
+
@;CGAC@@B=;;;>=BBBB<=5544.4::5:<666;7;9=>;===?+//:)/)/9944444$4.3888433988803344444$495:.444&5994;;;;<::59.4344.4;;3::;:;;?CCBBCCCBBB;0000+00/0:89;6:7<5505;<<<559;==?>>=:<<978828>>>?1878;;;;;,8=4=:?9;<<<<8>:>?=?:?5::?@A=@??><00+0*/::1///6:<<:<<==>===<373889>B<88;A<A75:A@?@-00:+0037
@ATNG8:03406:02035
GATGGTAGGCACTGCGCACACATCCCAGAAGATCAGGAACTCTAGAAGAATTCAGATTTTTAACACGAGAGTAAACGTAAAAAGAAGGTTTTACAAGACTCACGTTAACAATATTGCAGCAGTACGCACACAATCGAAGCGCAGTAAGGATGGCTAGTGTAACTAGCAAGAATACCACGAAAGCAAGAAAAAGAAGTACGCTATTAACTATTAACGTACCTGTCTCTTCCGAAACGAATGAGTACTATAGACTATCTGAGACTGCCAAGGCACACAGGGGATAGG
+
?@@D@CCC@CCBBCCCCCCCBCBCD<BBC?CDCCCB?B@CCBDDCC?CC?C@BBBBBBBB3B?CBBACCAAACC=AA@BDDD2BB@D7;;;7<CD@:;9BDBBBC?A?AB?BBC9:9AABCCCEDDCB@@@C@CCCD=>>>>>>>B>B?BBB?BBBBCCDC?BBA@@?@CC?>=>:=>898+9:::88898(6>8=798@@@BA<?;?@@C<><>ABBC@CBCBBDC<?=?CC>CDD?@@@ACCCA@ABAA@@@ABBB999CBBA>A?B>BCBBAAAAA9AA@@A
@ATNG8:03381:02252
GATGGTAGCTATACGTATATCTATGTACTCATTCGTTTCGGAAGGGACAGGTACGTTAATAGTTAATAGCGTACTTCTTTTTCTTGCTTTCGTGGTATTTTTGCTAGTTACACTAGCCATCCTTACTGCGCTTCGATTGTGTGCGTACTGCTGCAATATTGTTAACGTGAGTCTTGTAAAACCTTCTTTTTACGTTTACTCTCGTGTTAAAAATCTGAATTCTTCTAGAGTTCCTGATCTTCTGGACGACGCGCACTGACACTACCATCGTCATCCAGAAGTCT
+
;69C;CCBBBCBDEBBBCCBBBC@A@BCCDBB>ACCD=CC?B?BA<BCBB@BBBBC@C@DCCC?C?BBBCCBDDD@BBBBC1BC?BABD=BCCC?BDCDEE1@?@BBA?CCDCCCCD?C@A>B?BBB@BBBB>BBBB<@===BBBB>@??>;==?;===9>><>:>>:;;AA@D<>:::;/;:?;@@AAA/AA:;;-9622?@@@AA=ADCC*9>ABA<?>?C@CDBBBBB=?<>AA?==9????AB::;BBBBBBBBBBBBBB@=B>>>AA>;;7;CB>B>?>
@ATNG8:03391:02312
GATGGTAGCGAGCGAGTGTGTATACCAGAAGATCAGGAACTCTAGAAGAATTCAGATTTTTAACACGTGGGTAAACGTAAAAAAGAAGGTTTTACAAGACTCACGTTAACAATATTGCAGCAGTACGCACACAATCGAAGCGCAGTAAGGATGGCTAGTGTAACTAGCAAGAATACCACGAAAGCAAGAAAAAGAAGTACGCTATTAACTATTAACGTACCTGTCTCTTCCGAAACGAATGAGTACGAGAGTCAGAGCAGAGATCGTCATCCAGAAGTCT
+
@BBD?C=?CDCBBBBDCCCCCCCCB>BBC@BBBCCC=?>?BBDBBB>BB>B>BBCCDDCD3D@BCCCCCC>BBB9@?;9:::;#:9999@@@2==?:=@;@DEBBC?C@AA>ABC?BBBBCECCCCCCBB@@@@CCCC<@@BB@?@B=@=A8979BBBBCCC@BBBAAA@DC@???=?;AAA7=;;5;==>>/>D=A;;;@@@>>:>;@@AA;@<@ACBB?BBBBBCC?B=BCD>BBB?BBBBBBBBB@@@BB@>>@@AA@@@AAAA;:;A<AAA;>;;;
@ATNG8:03414:02378
GATGGTAGGCGAGAGTGAGACGCAGTACTCATTCGTTTCGGAATGAGACAGGTACGTTAATAGTTAATAGCGTACTTCTTTTTCTTGCTTTTCTTGGTATTCTTGCTAGTTACACTAGCCATCCTTACTGCGCTTCGATTGTTTGCGTACTGCTGCAATATTGTTAACGTGAGTCTTGTAAAACCTTCTTTTTACGTTTACTCTCGTGTTAAAAATCTGAATTCTTCTAGTAGTTCCTGAATCTTCTGGTGTGATATGCATGATGCTACCATCGTCATCCAGAAGTCT
+
<>=A:?;;7;=:96<<<<>966?@?BBB@999?BBED=BB=A45444;<::8;<:8738(---73738=@@@?9448:9@A@.;::=8788&5=3=7>=><>>>B@@@??<???>?A6805>>:>;>>>===;;7:FGD688B6;;?>>>?<<89//-/6949=7?6>>77=@?==7::::8)5.5277888(7:555-52228777CC49:::+9////(/.5A/85</////4749-/)/770557175525577899@A=88:<<>8888??????;;;;9;===
@ATNG8:03375:02514
GATGGTACGTGTGTCTCTGAGAGTAGTACTCATTCGTTTCGGAAGAGACAGGTACGTTAATAGTTAATAGCGTACTTCTTTTTCTTGCTTTCGTGGTATTCTTGCTAGTTACACTAGCCATCCTTACTGCGCTTCGATTGTGTGCGTACTGCTGCAATATTGTTAACGTGAGTCTTGTAAAACCTTCTTTTTACGTTTACTCTCGTGTTAAAAATCTGAATTCTTCTAGAGTTCCTGATCTCTGGCTCTCGTAGACAGATACTACCATCGTCATCCAGAAGTCT
+
544<844477//////--//////448844333-3444)55.58>>?<<<@:<9;<;*0)/7::6=9<<<AA==>D@CCBBC1??;?:::5:=@D<@@@?CB?@@@?>A=AAB@B@@?=<<>9<6?@@9:9=B6;:@?4:999==>=??>>?;>>=35557::4=584=>>5559.45555&5.5.55555$555;;)55@966<:<<.5555$/5---(-3--(-:<<<<<9>7;;<><<<45.5559<A??AABBBBBBAAAA<;;:A??B;;6:?>=ABAA
@ATNG8:03400:02495
GATGGTAGCGCACACATAGATACAGTACTCATTCGTTTCGGAAGAGACAGGTACGTTAATAGTTAATAGACGTACTTCTTTTCTTGTCTTTCTGTGGTATTCTTGCTAGTTACACTAGCCATCCTTACTGCGCTTCGATTGTGTGCGTACTGCTGCAATATTGTTAACGTGAGTCTTGTAAAACCTTCTTTTTACGTTTACTCTCGTGTTAAAAATCTGAATTCTTCTAGAGTTCCTGATCTTCTGGGTGTATCAGCGAGTATCTACCATCGTCATCCAGAAGTCT
+
4449399770//;//665;;;9444444::43-355;099.5.5<<<;<<544444.47;:=C=@=@A;4444:88)//88+//)/-,,6/----53--36:94:888;@:BBBACCAA@ACEAD?DDFCBA;;5;@;;6;BBBBA@A;;;@??A;;6;@=:::*.(.--//4;45.44444&4.4599999(9::::/99@>@99999.9@@@,@@>@A>B>BB=AB;;00<*0*0<<000*4499,559;;>:///////69><<7;;==6//;;)///)/888
@ATNG8:03411:02478
GATGGTAGAGTATCATGTGTATCTCCAGAAGATCAGGAACTCTAGAAGAATTCAGATTTTAACACGAGAGTAAACGTAAAAAGAAGGTTTTACAAGACTCACGTTAACAATATTGCAGCAGTACGCACACAATCGAAGCGCAGTAAGGATGGCTAGTGTAACTAGCAAGAATACCACGAAAGCAAGAAAAAGAAGTACGCTATTAACTATTAACGTACCTGTCTCTTCCGAAACGAATGAGTACTGTATCTATGTGTGCGCTACCATCGTCATCCAGAAGTCT
+
////)//77;<<;;;665<544444.444.4:<=;@?@@CCBBBBC?CC796:@?@@@@9AGDGHCCCCCBBC<A@@>===,@@<@<A@@8@BB=AACBBBBCC?B?AC?CBB>BBAABCCCCCCCCBBCC?C@A@?BBBB@@@A;B=A997;DBBBCDD?BBBBBB?>><?CC499>>?8==>;:8889(6>6>:;;?AA>><>=?@@@;@<@ABBB@BBBBCCC?B=A@@<ABB?9::CCCBBBBBBBAAAB@@?@@@@@AB@>>>ABABBB@CBC@C:::
@ATNG8:03372:02553
GATGGTAGACACGTGTGCTCTCTCGTACTCATTCGTTTCGGAAGAGACAGGTACTTTAATAGTTAATAGCGTACTTCTTTTTCTTGCTTTCGTGGTATTCTTGCTAGTTACACTAGCCATCCTTACTGCGCTTCGATTGTGTGCGTACTGCTGCAATATTGTTAACGTGAGTCTTGTAAAACCTTCTTTTTACGTTTACTCTCGTGTTAAAAATCTGAATTCTTCTAGAGTTCCTGATCTTTCTGGAGATATCATCAGCGAGCTACCATCGTCATCCAGAAGTCT
+
55:<7:CB<666;;:655<=<455<545;::<096AA<ABAEABBA??==293;77.7183667<=B;;<BA@?@<:;;;;'9>3>;94(4BBB<A;:29>49944::.44:999<<7373486;>A??888>A@BB?BB??;::;;;AAA;;;>:9789>?:><>>>A@@@??:=<ADC5A=F;@A@AA/AB@@A9>>::9<<9<<6<>>>/?=>>A<A;==8<:::;;;<A<@?==877-/;>6///99<<<=@@ABBBB===<8====>==<?;?@@;>>@>
@ATNG8:03438:02137
GATGGTAGTGTGTCTCTGAGATTAGTACTCATTCGTTTCGGAAGAGACTGGTACGTTAATAGTTAATAGCGTACTTCTTTTTCTTGCTTTCGTGGTATTCTTGCTAGTTACACTAGCCATCCTTACTGCGCTTCGATTGTGTGCGTACTGCTGCAATATTGTTAACGTGAGTCTTGTAAAACCTTCTTTTTACGTTTACTCTCGTGTTAAAAATCTGAATTCTTCTAGAGTTCCTGATCTTCTGGCTCTCGTAGACAGATACTCCATCGTCATCCAGAAGTCT
+
:56=8=>CE@CCAAA665<AAB?BBB@@BC;;6;AAA<AEAE@BCDCBBC@BCHFC@D@CBBB@C@BBBCF@AAC@BBCCC5CC?CDED?BBBC?ABCAGC@BBBCDC@CCFDCBBB@CCC@B@CCBBCCCC@CCBB?CBBBBCBBBBCC@@@BB?BBD@BB?B?ACBABBCBB=A@@@@3@=@5;<<;;*;BBCI>BBCBBBC<;;5;;;;*;??AC=A=A@=ABDCCBB?B?BBC;;;AE?A?ACCCDCCCCCBBBBBBBCB?BABBBBBCC@BBB@DAAB
@ATNG8:03426:02357
GATGGTAGCTCTGCTCTGACTCTCGTACTCATTCGTTTGGAAGAGACAGGTACGTTAATAGTTAATAGCGTACTTCTTTTTCTTGCTTTCGTGGTATTCTTGCTAGTTACACTAGCCATCCTTACTGCGCTTCGATTGTGTGCGTACTGCTGCAATATTGTTAACGTGAGTCTTGTAAAACCTTCTTTTTACGTTTACTCTCGTGTTAAAAATCTGAATTCTTCTAGAGTTCCTGATCTTCTGGATACACTCATGTGCACCTACCATCGTCATCCAGAAGTCT
+
CCCC?CC>?===<;;<>><<@;;;;>BBBB@@<?944(47;7;<555;;:BC===:>:;::=0616997///-83-----$--(/899/9999.555.5949;;=>A<@D@A@BBA=B;;8<@BA;=<CED=@@@A=BABBCCBBB@@@AAACB=AAA=???B?ABD@A@ACC=AAADD9B>D;::;;;*;;BBC=B;;;B@:999.9599'9==9949=@@;@AA;;9A=A<??:??>:?AB?BCDBBC@@@;;;ABAA?ABA?ACBBDABBH?BBC=BABB
@ATNG8:03427:02344
GATTGTGTCTCTGAGAGTAGTACTCATTCGTTTCGGAAGAGACAGGTACGTTAATAGTTAATAGCGTACTTCTTTTTCTTGCTTTCGTGGTATTCTTGCTAGTTACACTAGCCATCCTTACTGCGCTTCGATTGTGTGCGTACTGCTGCAATATTGTTAACGTGAGTCTTGTAAAACCTTCTTTTTACGTTTACTCTCGTGTTAAAATCTGAATTCTTCTAGAGTTCCTGATCTTCTGGAGATACACATATCGTCATCCAGAAGTCTACTCACGTACATGCCAT
+
:;;9<==@@>CBB?BBBBCCCDDCDAB?BCCC?CDACABCACBCE@DD<;:?A=ABAB?C@CBBBBBBBC?BBBBB3B?8>966(8B?><A@@:@B;>??B??<?AAEKB?>:=>A=A<A@?::9:9:>??@:=>BB==<;;;CA>>===:;;;<AA=D;>>@@AA>>>=;;;@@6@=C<AAAAA/ABAAA6:::767;;980667(8<<=A;>:=><ABDB>>>:><>>BB>=7=AA=>>?><>><===?@@AAA?<7<::5777=::6=6---3---79066
@ATNG8:03452:02453
GATGGTAGAGAGACTGTAGCGCACCAGAAGATCAGGAACTCTAGAAGAATTCAGATTTTTAACACGAGAGTAAACGTAAAAAGAAGGTTTTACAAGACTCACGTTAACAATATTGCAGCAGTACGCACACAATCGAAGCGCAGTAAGGATGGCTAGTGTAACTAGCAAGAATACCACGAAAGCAAGAAAAAGAAGTACGCTATTAACTATTAACGTACCTGTCTCTTCCGAAACGAATGAGTACTGCGTCTCACTCTCGCCTACCTTCGTCATCCAGAAGTCT
+
4999.56<?@CCC@>;;;//////)/:928?<=AA9B=AA@;BBC@CC@C?898>>BBB1B?BBBCC??=:88)8<@BABB1AB>C5;;;*9@B=BA@A<CBDE@B@BB?BBB?BBCBBBCCCBBBCCBBB@BAAA=?=>???AB?B@CAA?ACBBBBBC?BBBBBB?CC?BBB<??BBB9?;;5;>==>/>>:>;;;>?@;;7;=B@@@:>:<>B@A?CAAABCB?B?CDD>CBB?>>>BBBCCDCCAAACBDGBBABB?BCB@C?BBDCBBBACBB?BAAA
@ATNG8:03464:02465
GATGGTAGTGCGTGAGAGAGAGACCAGAAGATCAGGAACTCTAGAAGAATTCAGATTTTTAACACGAGAGTAAACGTAAAAAGAAGGTTTTACAAGACTCACGTTAACAATATTGCAGCAGTACGCACACAATCGAAGCGCAGTAAGGATGGCTAGTTTAACTAGCAAGAATACCACGAAAGCAAGAAAAAGAAGTACGCTATTAACTATTAACGTACCTGTCTCTTCCGAAACGATGAGTACTATAGACTATCTGAGACTACCATCGTCATCCAGAAGTCT
+
499<:::AA996>>>@CCC@@>00+/;:39@=554.5./99/0/838:1959933399;):6:<==B@@BCDC>@?BBDDD1CD?B:AAA7@CC@D;;;DDDCC@B?CD@CCB?BBBBBCDCCCCBDCCBC?BC??<@BBABBAA>A?BBB@BDCCDD>C?DADDCC?BB?BBB@BBBBC>AAA>ADDDD3@A=ABBBBB?@@=?9?A??=?;>?>>??ABBB9:9?C?BBD>D:::::A@AABBBBBABBBBBACDD@@::;=C@BBBBBCC?CCC?@<==
@ATNG8:03421:02490
GATGGTAGTGTCATATGAGAGTGTGTACTCATTCGTTTCGGAAGAGACAGGTACGTTAATAGTAAATAGCGTACTTCTTTTTCTTGCTTTCGTGGTATTCTTGCTAGTTACACTAGCCATCCTTACTGCGCTTCGATTGTGTGCGTACTGCTGCAATATTGTTAACGTGAGTCTTGTAAAACCTTCTTTTTACGTTTACTCTCGTGTTAAAAATCTGAATTCTTCTAGAGTTCCTGATCTTCTGGTATGACTAGTGTACTACTACCATCGTCATCCAGAAGTCT
+
@CBB?BBCBDBBDFDCBBCBBCBCDAAACDBB?BCCC>CC@CACCCCCCC?BCDCC?C=AB@?BC=CCCC@@ACA;99999)9A<ABBC>CDBB@BBB?CC?AAACCC@CCBCCCCC@CCC?C?CDCCCBCB?BBDD?CCCCCCBBCBBCGBC??;?@@>@D@E>@ACBBCCCC@C@???8>=?;9:9:9*;@??@<ACECCCCBCB@CFDF3CCCCC@C@BFACDCCBBB?C?CCDCBB@BBB?BCCCCBBCCBBBCCEDDCBB?BCCCBBCBB?BCC?CBBA
@ATNG8:03504:01938
GATGGTAGAGTATCATGTGTATCTCCAGAAGATCAGGAACTCTAGAAGAATTCAGATTTTTAACACGAGAGTAAACGTAAAAAGAAGGTTTATCAAGACTCACGTTATCAATATTGCAGCAGTACGCACACAATCGAAGCGCAGTAAGGATGGCTAGTGTAACTAGCAAGAATACCACGAAAGCAAGAAAAAGAAGTACGCTATTAACTATTAACGTACCTGTCTCTTCCGAAACGAATGAGTACTATAGACTATCTGAGACTACCTTCGTCATCCAGAAGTCT
+
;;:?5::DBBA?=;?666BBDBCBA>@;:5:?>;==?B@DCBBBEE@BB?B?BB@>@@@@0@=BBBBCCC;;;;,9995555$4:27)//(---60----668::6<<A<;>>>138@?BCCCCFCCCBBBB@CCCC?A@ABBA@@>B?BAB>@@CBBBBB?BBCCAB>BC>>>>8=@<<<8==<788888(/9/6///9=A@@;@=CB>>:><>?CGF@CCBBCBB?B@CGG=?@@?@??@CFFBABCCC??@ACCCCCCDCAA>A?AABCCCB@CDD?BB@@
@ATNG8:03514:02052
GATGGTAGCTCACGTACGTCACACGTACTCATTCGTTTCGGAAGAGACAGGTACGTTAATAGTTAATAGCGTACTTCTTTTTCTTGCTTTTCGTGGTATTCTTGCTAGTTACACTAGCCATCCTTACTGCGCTTCGATTGTGTGCGTACTGCTGCAATATTGTTAACGTGAGTCTTGTAAAACCTTCTTTTTACGTTTACTCTCGTGTTAAAAATCTGAATTCTTCTAGAGTTCCTGATCTTCTGGTAGAGCGTGCATATATCTACCATCGTCATCCAGAAGTCT
+
966C:ABBA@A@666<659CD@BB::;CCAAB>BCCC?DC?B@AA@BC;;9;CBBB@B?BBCB@B?BBBBBBD>><>BBBB3?=::6676)8@AA?BAA>@C><=>AB>::;;;;?>><;;;;>:>>A;;9::<@@AA;>>?>;;;;;???@====;;;;=AA=A=A>>>AA???<>>>DD;A;A;A>>@>,;;///(//9667::;;:>?>?/>;;;@<A:>==@@AA;;:<@<@@AA:86:AA=A>@676@??@A@?????AAA;AAAA????A=AAA899//
@ATNG8:03473:02256
GATGGTAGTGTGTCTCTGAGATAGTACCATTCGTTTCGGAAGAGACAGGTACGTTAATAGTTAATAGCGTACTTCTTTTTCTTGCTTTCGTGGTATTCTTGCTAGTTACACTAGCCATCCTTACTGCGCTTCGATTGTGTGCGTACTGCTGCAATATTGTTAACGTGAGTCTTGTAAAACCTTCTTTTTACGTTTTACTCTCGTGTTAAAAATCTGTATTCTTCTAGAGTTCCTGATCTTCTGGGATGTGTGCGCAGTGCCTACCATCGTCATCCAGAAGTCT
+
@@@A9====CBBCC99;CCBBBBBBCB?;;6;BBC=CEAF@CGCCCCB@BBCCD>@>@CBB?A?A???@B@@@;@AAAA3AA;?788*9<==3:8?=?@>ABBCCC>BBBBBB??<?@A<?<@AA;;;AA<AABB;>>@>>>>??AAB?;;;?:;;;;??<?=AA@??@??A:@@ADD5E793:9888)9=7878)8==<<=////+/<<<,<9==?;;5;=8=>??>>><?9<<::::569991:///::=;;<?@??B<??@;=;;;==@@@<@@@=A>>>
@ATNG8:03491:02311
GATGGTAGGAGACACGTCGCACACGTACTCATTCGTTTCGGAAGAGACAGGTACGTTAATAGTTAATAGCGTACTTCTTTTTCTTGCTTTCGTGGTATTCTTGCTAGTTACACTAGCCTATCCTTACTGCGCTTCGATTGTGTGCGTACTGCTGCAATATTGTTAACGTGAGTCTTGTAAAACCTTCTTTTTACGTTTACTCTCGTGTTAAAAATCTGAATTCTTCTAGAGTTCCTGATCTTCTGGGTGCGCTACAGTCTCTTACCATCGTCATCCAGAAGTCT
+
565=9=CC@BCCCCCBBCBBBCCA@;>=;;;;7>>?<<<=8=2655<:89489937-3-37;;6<7<888888;A4???>>)<918222'2866(///(/63;=:;@@9>><<8=88,//77694666...372667:655585525299::5//.(..-,22(,(---6335;<4;8888(69A;@>CCC/AAAAA:A@@@?==;;:3;>>>/@??>>7<7;B>FAAA;;;=B<@@@A>=888891///;<:>>>A@@AAA<AB====@=<=AD<AAA<??@@
@ATNG8:03501:02365
GATGGTAGTGCGTGAGAGAGAGACCCATAAGATCAGGAACTCTAGAAGAATTCAGATTTTTAACACGAGAGTAAACGTAAAAAGAAGGTTTACAAGACTCACGTTAACAATATTGCAGCAGTACGCACACAATCGAAGCGCAGTAAGGATGGCTAGTGTAACTAGCAAGAATACCACGAAAGCAAGAAAAAGAAGTACGCTATTAACTATTAACGTACCTGTCTCTTCCGAAACGAATGAGTACGATGAGAGAGCTCTCTCTACCATCGAGGTTGTAAAGATCT
+
566>9;<?C@BBCBCCBCGCBBDCC=CCC?BA@?:830)/////6;5::;B?BCBCCGFC+=8B>7<??>=;BA6<<;;9;:$5:49.55)555.6665==:5:4;=@@:@::49?@?ABBBGEGGBCCCC@BBCCA????@BBE=@;?00-0@@@BABC?CCBB??<?B?BCC=@>999+986-5:::;.<<;6755;88>C;C7>79<<A=A;BAB@BBBAAAC=?=?AA;@??:???BBBBB@@?AAA///9;9<;;667=7=9>;9<9?4///<4---3-
@ATNG8:03503:02368
GATGGTAGCGCATATCAGCGCAGCCCAGCAAGATCAGGAACTCTAGAAGAATTCAAGATTTTTAACACGAGAGTAAACGTAAAAAGAAGGTTTTACAAGACTCACGTTAACAATATTGCAGCGTACGCACACAATCGAAGCGCAGTAAGGATGGCTAGTGTAACTAGCAAGAATACCACGAAAGCAAGAAAAAGAAGTACGCTATTAACTATTAACGTACCTGTCTCTTCCGAAACGAATGAGTACTGCGTCTCACTCTCGCCTACCATCGTCATCCAGAAGTCT
+
::;;.5599;:566;;<566?<<<<5<///6///=>>:=9;8:88/0)/;(/(/7,444444$55:556<=;;;==4;<55555$5526:>>@2>@?<666=ABBB<??<>=9000)////4<>>96;CDBBDADB@@=@;:;;44=8<299=289<:77//+/9::9968;699:/3399<1333<33777'734;@?@?BF?@=?>AAAA=@>:89>?8>><;;33,33333(33304;;=>><<<>?A??>@<:::<9:4:<<9>@>>>>7>F48:833...
@ATNG8:03474:02405
GATGGTAGGACGAGCGTCTGAGAGGTACTCATTCGTTTCGGAAGAGACAGGTACGTTAATAGTTAATAGCGTACTTCTTTTTCTTGCTTTCGTGGTATTCTTGCTAGTTACACTAGCCATCCTTACTGCGCTTCGATAGTGTGCGTACTGCTGCAATATTGTTAACGTGAGTCTTGTAAAACCTTCTTTTTACGTTTACTCTCGTGTTAAAAATCTGAATTCTTCTAGGTTCCTGATCTTCTGGACGACGCGCACTGACACTACCATCGTCATCCAGAAGTCT
+
444;8:;;9==5665<:9;=>>>>:CCCCCBB@CACG?CB?B@FDCBBCCACBBBC?A?@DCC@CACBBCBBBCC@CDDCD3AB?BBDE=A@AD;;;DBEC?=;;BBC@CAAACB@A?@BC@G?CBDCAA@@>@BCDEC@@@@??BBBBCCJCAB?BBA?AA=A?A@@@ABBBE@BACAA7A?D?BBBBB0@@BCB=BCBBBCBBCG@CCCC5BBBBB?B?BC?BCAA=A?B<??DAA@:;;B>BC;;;CB;;;@@A;;;BB@@?ACCCBBCCC@BCC@BAAA
@ATNG8:03513:02410
GATGGTAGTATATCGCGTCGCTATCCAGAAGATCAGGAACTCTAGAAGAATTCAGATTTTTAACACGAGAGTAAACGTAAAAAGAAGGTTTTACAAGACTCACGTTAACAATATTGCAGCAGTACGCACACAATCGAAGCGCAGTAAGGATGGCTAGTGTAACTAGCAAGAATACCACGAAAGCAAGAAAAAGAAGTACGCTATTAACTATTAACGTACCTGTCTCTTCCGAAACGAATGAGTACATAGATATACGTATAGCTACCATCGTTCTCCTTAAGTCT
+
9:;D:CCCB?CCCCCCCCCBBBBCC@CBC?CCBBAA?A@CCCACCC?BA=B@BBBBBBBB3B?CB@BABCC=<<7<?@ACCD5BB?C7;;;6;@C=AAABBBBBC@C@BB?BCC>A?AABBBBCCBBBCBA@@CCBB@AAABBBBB>B?C??>@CBBBCCC?DAA@@@?CC?BBB>AA999+9=<;98888(8>:?888?@@??<><>@AA<@<@ADBB?BBCBBBB>B?AAB>BCB?BBBBBCCCCCBAAA>?ACCAA@@@@7858ABAC?BB@<@<@<@666
@ATNG8:03514:02384
GATGGTAGCGCACACATAGATACAGTACTCATTCGTTTCGGTAAGAAGACAGGTACGTTAATAGTTAATAGTCGTACTTCTTTTCTTGTCTTTCTGTGGTATTCTTGCTAGTTACACTAGCCATCCTTACTGCGCTTCGATTGTGTGCGTACTGCTGCAATATTGTTAACGTGAGTCTTGTAAAACCTTCTTTTTACGTTTACTCTCGTGTTAAAAATCTGAATTCTTCTAGAGTTCCTGATCTTCTGGTAGAGCGTGCATATATCTACCATCGTCATCCAGAAGTCT
+
89::055<BB=>>>;?;@@<555<==::><;:69>;=4::555.55.5;;/0)/////5:177071/)0@0/////885:<=</==555=CC:A988A6:?B4886333<8=8>ABBCBBB@BCC@CADCBBAB;:6;ABA?BBBBAAABCBBBCBBAB?BBB?BD@D?BBABABCCB?B@???6?=@;@AAAA2@AAAC=CBCBBBBBDC4:;:;*;B@BB?CACC@CCCCBBC@B@BBAA@@=@BC?CDDBBCAAACBBBBBCCCCC>@@BABBCBB?BCC>BBCB
@ATNG8:03511:02495
GATGGTAGGCGAGAGTGAGACGCAGTACTCATTCGTTTCGGAAGAGACAGGTACGTTAATAGTTAATAGCGTACTTCTTTTTCTTGCTTTCGTGGTATTCTTGCTAGTTGCACTAGCCATCCTTACTGCGCTTCGATTGTGTGCGTACTGCTGCAATATTGTTAACGTGAGTCTTGTAAAACCTTCTTTTTACGTTTACTCTCGTGTTAAAATCTGAATTCTTCTAGAGTTCCTGATCTTCTGGGTGCGCTAAGTCTCTTACATCGTCATCCAGAAGTCT
+
::995:<=8=@@@6:6;;;=966;==ABBBBB:;;DF>BB@C?DBFDD?>=?A9:9?A>??BD?B?BCCCCCCBB?BBCCC3@B:==@@9=AAC?CB?9=?700/:99)/657:;??;?A@<?<?BB==888188=@6:;A>::9:<8889:///)//:69;6<6<>A875?<9377999,7176:;;<;*:;677(5255759:9;/767(2555;2827737;;:::;4848A?===:=?CD677767:916;;???<@>>>BBB@@=:5://+/966
@ATNG8:03562:01987
GATGGTAGAGAGAGCTCTCTCATCGTACTCATTCGTTTCGGAAGAGACAGGTACGCTAATAGTTAATAGCGTACTTCTTTTTCTTGCTTTCGTGGTATTCTTGCTAGTTACACTAGCCATCCTTACTGCGCTTCGATTGTGTGCGTACTGCTGCAATATTGTTAACGTGAGTCTTGTAAAACCTTCTTTTTACGTTTACTCTCGTGTTAAAAATCTGAATTCTCTAGAGTTCCTGATCTTCTGGTGTCTGATCTGTATCACTACCATCGTCATCCAGAAGTCT
+
?ACC@CCCBC99<ABAAACCCCCEFDCBCBCC@CCCC=CC?C@CBCBBAA79:DAACC@BAAA?B?B@@ABCBAA<=9:::+;>8>9993;A@@=A@A<@B=;88656/8>?>AAAA=>>>8;8:@AC>>>?;??>>:>>?=><>@@=>>@??@A<>>><AD<A<A@<>>@>>>;<9799-94:496666)6:666)--3---99:=<@AAA.A;;8=494///==6---07-33@:>?;>=>:>@@A>>>AAAA>@@===AAA;A>>=;;=@A;===:>=<<
@ATNG8:03531:02024
GATGGTAGAGAGAGCTCTCTCATCGTACTCATTCGTTTCGGAAGAGACAGGTACGTTAATAGTTAATAGCGTACTTCTTTTTCTTGCTTTCGTGGTATTCTTGCTAGTTACACTAGCCATCCTTACTGCGCTTCGATTGTGTGCGTACTGCTGCAATATTGTTAACGTGAGTCTTGTAAAACCTTCTTTTTACGTTTACTCTCGTGTTAAAAATCTGAATTCTTCTAGAGTTCCTGATCTTCTGGGCTGCGCTGATATGCGCTACCATCGTCATCCAGAAGTCTT
+
;99?7;=CCCAAABC;99BBCCFCCCCCCCCC@CBBB=BC?C?BBCBCBB>AAEDC@C?BBBB?B?BBBCCAAAC?CCCCC2>=;>>AA:=A@A9?90,0>5://.55279<=@@@@=;;;=A=BEA>;;;>=BBAA:>=@>>>>>===AA===@:;:;=BB=A<A???@@@AA<AAADD5B7:7:?DDD/AA8:909<<<<=@???<=>>>,=///@9@7??=AAA>;;;=B=A?@@AA;@>AA8A>>>A@?@@?A>>>>>=@><==?ABAA;;7;>957833-
@ATNG8:03538:02075
GATGGTAGTGTGTCTCTGAGAGTAGTACTCATTCGTTTCGGAAGATACAGGTACGTTAATAGTTAATAGCGTACTTCTTTTTTCTTGCTTTCGTGGTATTCTTGCTAGTTACACTAGCCATCCTTACTGCGCTTCGATTGTGTGCGTACTGCTGCAATATTGTTAACGTGAGTCTTGTAAAACCTTCTTTTTTTACGTTTACTCTCGTGTTAAAAATCTGAATTCTTCTAGAGTTCCTGATCTTTCTGGGATGTGTGCGCAGTGCCTACCATCGTCATCCAGAAGTCT
+
444:7<<>B>9;6955599:::@=@@@>?>=@;@>@A<AA?BAICCCCDD@BCBCC@C@CDCC?C@CCCDCBAAB>;;;;;;%;@=ABFE=ABA@7;;;5;C?BBBBCC@CFFCCCCC?CCB?B?CCCCBBBC?BBCC@CABBDCBBCBCCCCCBA?ACC@BA?B@BACBBBBCC@CCDDE;C?B=BBCCCCC#BBCDD=BBCBBCCBBB@CDDD2DBBCD@B?BC@CCBCCCC=B?CCCBA??8>999,99::ACCBBCBBBBD@CCD@CCCDCCCBB@BCC@CBBB
@ATNG8:03526:02211
GATGGTAGTCTCAGATAGTCTATAGTACTCATTCGTTTCGGAAGAGACAGGTACGTTAATAGTTAATAGCGTACTTCCTTTTTCTTGCTTTCGTGGTATTCTTGCTAGTTACACTAGCCATCCTTACTGCGCTTCGATTGTGTGCGTACTGCTGCAATATTGTTAACGTGAGTCTTGTAAAACCTTCTTTTACGTTTACTCTCGTGTTAAAAATCTGAATTCTTCTAGAGTTCCTGATCTTCTGGCTCTCGTAGACAGATACTACCATCGTCATCCAGAAGTCT
+
59>>7;@C@;;;;>@BCBA@<BBCCGBB@:99-8;@@>CHBDABBBCDCC?BBCBC@B@BBBB>A?ABBBBAA?A=>2999:'9>8<<@?9>>@A;A@C@CC@BBBCCC@CCCCBBBC?CCC?C?DCBBBBBC?BBBA?BCCBD???BA@@@@?AD@@@??BB@B?BBB@@AABCACBBBB9@=@;A@@A6;;CCI?FCBCCFCAB@@BBBB2AAAAB<A<@C?BCC@@@B?B?CBBAAA?B@B?BAAABCCCCCCCCCCBBBAC@CCBB??@BB?BAB?AAA@
@ATNG8:03535:02207
GATGGTAGCTCTGCTCTGACTCTCGTACTCATTCGTTTCGGAAGAGACAGGTACGTTAATAGTTAATAGCGTACTTCTTTTTCTTGCTTTCGTGGTATTCTTGCTAGTTACACTAGCCATCCTTACTGCGCTTCGATTGTGTGCGTACTGCTGCAATATTGTTAACGTGAGTCTTGTAAAACCTTCTTTTTACGTTTACTCTCGTGTTAAAATCTGAATTCTTCTAGAGTTCCTGATCTTCTGGGTCTGATCTGTATCACTACCATCGTCATCCAGAAGTCT
+
///:69:<<;;;>@BABAA@A:9665:::433-3::<5<>;C:BCCCCCCACDB;;:;@BBBB?C@CBABBBA?@=;;;;;*;@:?@@?8?>AB;??A;@@69;>@@C?BBBBDCCC>@@B>A>BBB@AABB=@ABB?CBA@CA@@BBBCABABB?BBB>A@=@6::;;;BBAB;@>@@@.:4;>;;<;<(;CBBB<BAAAAA;;:>2:9:*9?@9:49>AA?BBCCBBB?A>AACFCC?A:;;7;AAABCCBABCBCBCBBA>AA@??BBCC=@?F?BB??
@ATNG8:03563:02252
GATGGTAGTGTCATATGAGAGTGTGTACTCATTCGTTTCGGAAGAGACAGGTACGTTAATAGTTAATAGCGTACTTCTTTTTCTTGTCTTTCTGTGGTATTCTTGCTAGTTACACTAGCCATCCTTACTGCGCTTCGATTGTGTGCGTACTGCTGCAATATTGTTAACGTGAGTCTTGTAAAACCTTCTTTTTACGTTTACTCTCGTGTTAAAAATCTGAATTCTTCTAGAGTTCCTGATCTTCTGGATAGCGACGCGATATACTACCATCGTCATCCAGAAGTCT
+
44493:9A@<566;;;<==BA??@?955>@>@9BBBB<AC=<6666==BB>AA;;;AL?BB@?4;7;@?:<<:;:544444$4>28=A?A8?>=?>;<?=898433374?;>DCECCCC@CCC@C@CDBCAABC@CCDCBCCBBBBCCDCBCBBCCC?CBB@BC@C@BBBBBBBDD?BBCCC8>9=:::9:9*:?BCF>CCCCCBB@AA@CCCC5CAAAC@CADD?CCCDC@?>@?CBBBCC@BBB@CCBBBCBCBBBDCCCCCCCC?CCBBBBBBC@CCC?CBAA
@ATNG8:03555:02282
GATGGTAGCAGACGTGACAGAGCGCCAGAAGATCAGGAACTCTAAGAAGAATTCAGATTTTTAACACGAGAGTAAACGTAAAAAGAAGGTTTTACAAGACTCACGTTAACAATATTGCAGCAGTACGCACACAATCGAAGCGCAGTAAGGATGGCTAGTGTAACTAGCAAGAATACCACGAAAGCAAGAAAAAAGAAGTACGCTATTAACTATTAACGTACCTGTCTCTTCCGAAACGAATGAGTACAGAGAGTACGATATGTCTACCATCGTCATCCAGAAGTCT
+
4;<=<BC@>CCC666666<==566@265=8<:<5547;7888//(/83//(/4/////666'63887=====577.55;A@@@19:99<CCC9BCC@CBBBBBBBC@B?BB@BBB>AAAABBBCCCCDBDCCB>AAAA>ABBABBBA>A?AAA=AC@@?BBB?BABAAA=AB?BAB?CCCCB:>96/7:<<=='9>6:///@@;;;>E7;;=?:=:=ACCC@BBBCCGF@C9::B>BBB?BBBBCD>>>BBBBBBCBBBB@A>>>>B<@?@@????B<B==6<///
@ATNG8:03552:02336
GATGGTAGCGCACACATAGATACAGTACTCATTCGTTTCGGTAAGAAGACAGGTACGGTTAATAGTTAATAGTACGATACTTCATTTTCTTTGTCTTTCTGTGGTATTCTTGCTAGTTACACTAGCCATCCCTACTGCGCTTCGATTGTGTGCGTACTGCTGCAATATTGTTAACGTGAGTCTTGTAAAACCTTCTTTTTACGTTTACTCTCGTGTTAAAAATCTGAATTCTTCTAGAGTTCCTGATCTTCTGGTAGAGCGTGCATATATCTACCATCGTCATCCAGAAGTCT
+
////)////9;;9;;;;;===99:::9988:9456/<5::277)//)/7700)4444.438.4433-4.47/////--5880--,66*565,---69/8//371333179333277C?CCCCCCBB@CBBB=BDCCCCCCC@CBBB@CBBBCBBCBDCBBACDGABAB:CD?C?CCCBABBDD@B@@@@3@=A<@AAAB2BBBCD>CCCCCBB:;;5;<;;*;BBBB@B@BG@CCCA@@C@C@CCBBBA=A@B?CBBCCBBBCCCCBBBCDCCC@C?@@CBCDCACCC@CBBB
@ATNG8:03571:01999
GATGGTAGAGTATCATGTGTATCTCCAGAAGATCAGGAACTCTAGAAGAATTCAGATTTTTAACACGAGAGTAAACGTAAAAAGAAGGTTTTACAAGACTCACGTTAACAATATTGCAGCAGTACGCACACAATCGAAGCGCAGTAAGGATGGCTAGTGTAACTAGCAAGAATACCACGAAAGCAAGAAAAAGAAGTACGCTATTAACTATTAACGTACCTGTCTCTTCCGAAACGAATGAGTACGAGAGAGCACACGTGTCTACCATCGAACCACCTAAGTCT
+
555=8<BBBDCCCCDAA@CCCBBBC@CCA?AACCBB?B?BBBBCCC?DD@C@CCCCCCCC5DACEDBCCCC@??:>?;;:;:*;A>A5;<;5;BB@BBBBBBBBB>B>AB>BCB=@@CBBBCBBCCCCCBCC?BBCC?BBBB@@@A=@?B??<?A@@@BCB@AABBBB>BB;@@?8<<998*:>=888888(/:6=///9:=AE:>:=@AA<@;??EDD@BBBBBBC<A>AAA;@@@<???BBCBBBBBBBBBB@@@BBBBBBBB?B:::?8=8>><AA=B>==
@ATNG8:03575:02037
GATGGTAGATATATGCACGCTCTACCAGAAGATCAGGAACTCTAGAAGAATTCAGATTTTTAACACGAGAGTAAACGTAAAAAGAAGGTTTTACAAGACTCACGTTAACAATATTGCAGCAGTACGCACACAATCGAAGCGCAGTAAGGATGGCTAGTGTAACTAGCAAGAATACCACGAAAGCAAGAAAAAAGAAGTACGCTATTAACTATTAACGTACCTGTCTCTTCCGAAACGATGAGTACTATAGACTATCTGAGACTACCATCGTCATCCAGAAGTCT
+
<=<<:<@=BBEA@@<<@;?@@;:/716/0)/::3857?8>::=8884886A=ABBCBBBB3B<;:9==572988.5244444$49394;>?1<<A7;;666==AA;E<??9<00,0=;8?<AAAAACCBBBB?BABC?BCBBBBBB?C@CCC@B@@AC@???AAABAA>?=399<8::===)///(////..#-7.3...3789925557;=<B<@7;9B;?:9;;:B=@:@@@8>000//9347BB?@BB@=;>CDEBB999AA?BBBAACA;;7:CA;??99
@ATNG8:03574:02145
GATGGTAGTCTCAGATAGTCTATAGTACTCATTCGTTTCGGAAGAGACAGGTACGTTAATAGTTAATAGCGTAACTTCTTTTTCTTTGCTTTCGTGGTATTCTTGCTAGTTACACTAGCCATCCTTACTGCGCTTCGATTGTGTGCGTACTGCTGCAATATTGTTAACGTGAGTCTTGTAAAACCTTCTTTTACGTTTACTCTCGTGTTAAAAATCTGAATTCTTCTAGAGTTCCTGATCTTCTGGACAGAGTGTGCAGATACTACCATCGTCATCCAGAAGTCT
+
56==.55<556>>>>>>;666>?<==>A:843-39990;=9>:>=ABD@A<@;55<9<:BA@;:D;BA@<7//)/7)/////$///(3:;;1456;6;=>9>>7;;;==@:=BBIBBBD@CBC?B>BBBBBBCC>BBBB?BAA@FB@AAA@@@@?BB?;;:=@@<C<??CBABBAA=A;;;;.;4;5;<<<.9>@@D<BBB@A?==99.5555$444595;9@<;AAA;;9C?C@CBBAAAABBC@CCECCCBCB;<;@BCBCCAA>@C@?ACECD@CCC@GECA
@ATNG8:03612:02156
GATGGTAGTGTGTCTCTGAGAGTAGTACTCATTCGTTTCGGAAGAGACAGGTACGTTAATAGTTAATAGCGTACTTCTTTTTCTTGCTTTCGTGGTATTCTTGCTAGTTACACTAGCCATCCTTACTGCGCTTCGATTGTGTGCGTACTGCTGCAATATTGTTAACGTGAGTCTTGTAAAACCTTCTTTTACGTTTACTCTCGTGTTAAAATCTGAATTCTTCTAGAGTTCCTGATCTTCTGGATAGCGACGCGATATACTACCATCGTCATCCAGAAGTCT
+
444;.55=;;5/////////;;444:44499<7;;AA<AC?BACA@ACBB?BBB;;:;@CCCC@CACCCBAACCC@CEDED2CCADABA9;;;;2:572772///99<9><<@BB>>?BBB>B@CCCCBBBA<A>AA000AAABBBDDA@ABBBC>AAB?BB?B8::;:AAB@@;?9999&54=45555&599993;==;;;;9;;.555&5;455.5.555:>994>>8>:>?=?<:)//0)////999=><==<<<===>>:>555;?<>;;;<<=A@@A
@ATNG8:03585:02265
GATGTAGTAGACACGTCGCACACGTACTCATTCGTTCGGAAGAGACAGGTACGTTAATAGTTAATAGCGTACTTCTTCTTCTTGCTTTCGTGGTATTCTTGCTAGTTACACTAGCCATCCTTACTGCGCTTCGATTGTGTGCGTACTGCTGTAATATTGTTAACGTGAGTCTTGTAAAACCTTCTTTTTACGTTTACTCTCGTGTTAAAAATCTGAATTCTTCTAGAGTTCCTGATCTTCTGGGTCTACGCTCGTCGCGCTACCATCGTCATCCAGAAGTCT
+
CDDBBACCCCBCCCDCABACCCCCCCCCC@@?@CC@FF@B@@@@DECB=BBBBB>B?BBBB>B>BBBBBBABC@CC>@=<><9?;<>8>?>?9>?@=@A>@?@<=<9=@@BAAAA;AAA;A;;;;><>>><AAAA8><B?@=>>?AAAA=>=A;8::;?A;A;>>===@AAD=AAAAA2?;?:>>>>>.=A7770777///=99<39999+:AACA=A;AA<A>>>===;A;????>>9=;;92;>=>===>=>>@>=?@@?A<AA@@@@@>>:>>>:?A@A
@ATNG8:03615:02249
GATGGTTGTGTCATATGAGAGTGTGTACTCATTCGTTTCGGAAGAGACAGGTACGTTAATAGTTAATAGCGTACTTCTTTTTCTTGCTTTCGTGGTATTCTTGCTAGTTACACTAGCCATCCTTACTGCGCTTCGATTGTGTGCGTACTGCTTCAATATTGTTAACGTGAGTCTTGTAAAACCTTCTTTTTACGTTTACTCTCGTGTTAAAAATCTGAATTCTTCTAGAGTTCCTGATCTTCTGGTATGACTAGTGTACTACTACCATCGTCATCCAGAAGTCT
+
545:7:8BDCCCGCCBBBCDDDDCCACABBBC?A:;;6;B?C@BBBDCCD?DDDCC@C?ABBA?C@CBABBBBDD?CACCC1BB<??BD<@ABB@BCCADH?ABADCC@CCCCCBBBACCC?C@CCBCACCC?BBBB<A999CA@@CCBBAC@DD?CCC@BB?B?BAABBBBCC@BBCCC:B?B;;;;;;*;BAAB8;;CCBCCCCCADFLF5AA@BC?A?BKABBBDCBB?B@DCCBBB?AAC@BBBCBDCCDCCCDCB@AC9949@?>@BCBB?BCC@CBBB
@ATNG8:03592:02274
GATGGTAGTATATCGCGTCGCTATCCAGAAGATCAGGAACTCTAGAAGAATTCAGATTTTTAACACGAGAGTAAACGTAAAAAGAAGGTTTTACAAGACTCACGTTAACAATATTGCAGCAGTACGCACACAATCGAAGCGCAGTAAGGATGGCTAGTGTAACTAGCAAGAATACCACGAAAGCAAGAAAAAAGAAGTACGCTATTAACTATTAACGTACCTGTCTCTTCCGAAACGAATGAGTACTACTCTCGGAGACACACTAATCGTCATCCAGAAGTCT
+
@??A9=BCC@BBDCCGCCBB@@@@@=@DC@CCCBAA>A@CCBCCCC?AC@D?AAAAAAAB2B?CBCAAACBBBC>CCCCCCC5@@;@=BBB9BHH@CBBBACB;;;:@CC@CCB=@@CBGCCECCCFDDDBB?BB@@=?AABBBBA>C@CBB?BCAA@BCD?BBCBBB@BB????;??>??8<::8888888%/;7;///<<?>@7;7;@AB:>:=BDDC?BBAA@AA=@=A@@;A@@=AAAABBBBBBCCBBB@AA=@@@C@@@<@@>>;;<@<@@C<>>>>
@ATNG8:03615:02294
GATGGTAGTGTCAGTGCGCGTCGTCCAGAAGATCCAGGAAACTCTAGAAGAATTCAAGATTTTTAACATCGAGAGTGTAACGTAAAAAAGAAGGTTTTACAGACTCACGTTAACAATATTGCAGCAGTACGCACACAATCGAAGCGCAGTAAGGATGGCTAGTGTAACTAGCAAGAATACCACGAAAGCAAGAAAAAGAAGTACGCTATTAACTATTAACGTACCTGTCTCTTCCGAAACGAATGAGTACGTGTGACGTACGTGAGCTACCATCGTCATCCAGAAGTCT
+
455;5::;;;;;;;;<<<@=6655585655:;//)/7)//(//9333949:7;1//(///:::):58///887788333,3///9:::%99(/(///&/5257...5555-5456/555-2555<=BBBBBB@AB9837???;???;;;8819>>?@<@??>888;5;==<=96:92---)--36706<>888775'.527...335;=05158880505:>==:==;;<=C@CABBB=BAA?ABBBCCCC>>>BCBBCBBBCCCAABBC?BBBCBBB9758@@;@BBB
@ATNG8:03634:01936
GATGGTAGCACACGAGATCTCATCGTACTCATTCGTTCGGAAGAGACAGGTACGTTAATAGTTAATAGCGTACTTCTTTTTCTTGCTTTTCGTGGTATTCTTGCTAGTTACACTAGCCATCCTTACTGCGCTTCGATTGTGTGCGTACTGCTGCAATATTGTTAACGTGAGTCTTGTAAAACCTTCTTTTTACGTTTACTCTCGTGTTAAAAATCTGAATTCTCTAGAGTTCCTGATCCTTCTGGGCAGACTCTCACACGCCTACCATCGTCATCCAGAAGTCT
+
444405<BBBBB;<6;;>CAA@;;<@<@=99;19@A=AA<@7;;:<>@@=@B@;A=B>AAAC<?;8BBBBCB?A8@@@@@1?A8=2522&2?>?>BCC?BB@AA@AA@;<=;::;8816>?;@=@@@>>====BBAA<>>@=>=>>>??@A;;;=8;;;=BB=A=A@@@>==AA<@@@DD5A<@7::?>>.<=?>>6>:::<?>>>>=ABCB/@=>9<9=9///996///17177??A=A677::1:///;:77;A>>>A>7===78666;<;@?<AAA;A?AA
@ATNG8:03641:01981
GATGGTAGTCTCAGGATAGTCTATAGTATCATTCGTTTCGGAAGAGACAGGTACGTTAATAGTTAATAGCGTACTTCTTTTTCTTGCTTTCGTGGTATTCTTGCTAGTTACACTAGCCATCCTTACTGCGCTTCGATTGTGTGCGTACTGCTGCAATATTGTTAACGTGAGTCTTGTAAAAACCTTCTTTTTACGTTTACTCTCGTGTTAAAAATCTGAATTCTTCTAGAGTTCCTGATCTTCTGGTATGACTATTGTACTACTACCATCGTCATCCAGAAGTCT
+
=@AA266=<;;:55.59;;555<>5:444444.3555)5>9>9;;95544.499885859;4976:CC?<<<<::6::999'//)///91446>9>>>8<<1555<<<6;ABBBBCF@CBC?B?CCC;;;;;5;A@@?ABABDBCCCCBBCCBBB=;;:=>=:=30000979<@;995555$5494=;<<<+=@BBE99:B@A<;;AA>BAAA0A;;;>;>=@A>BBBBA@@=@9?B9;::479;4;A??>?=9;4;AAAABCCC@<??98;?@ACACCCACCBC
@ATNG8:03654:02006
GATGGTAGATACTCGCTGATACACCCAGAAGATCAGGAACTCTAGAAGAATTCAGATTTTTAACACGAGAGTAAACGTAAAAAGAAGGTTTTACAAGACTCACGTTAACAATATTGCAGCAGTACGCACACAATCGAAGCGCAGTAAGGATGGCTAGTGTAACTAGCAAGAATACCACGAAAGCAAGAAAAAGAAGTACGCTATTAACTATTAACGTACCTGTCTCTTCCGAAACGATGAGTACTATAGACTATCTGAGACTACCATCGTCATCCAGAAGTCT
+
AABC@BCCCCCCCBA;;=BBCBBCD>ABD@CDBB?@<??AAABBBB?BB?B?>>?BDCFC3C=?;>BBCAA>>=6<>@@@AA,@@=@5;;;*:@@<?:66>DB=B@C@BB?BAA?ABCBBCCCGCCC@AADD@D@A@?B??>@@@A>A>A:;7;BAABCBB?BBBBBA?BC@CBB=A@=>=8<=9988888(7=9>:;;AAA@@<@<@AAA:=:=@AAB@BCBBBBB?@=A@@8;000;;;ACBBCCBA=;;:@CBCBBCCBCD?C???AABCE>A@C@BBBB
@ATNG8:03640:02039
GATGGTAGGACGAGCGTCTGAGAGGTACTCATTCGTGGAAGAGACAGGTACGTTAATAGTTAATAGCGTACTTCTTTTTCTTGCTTTCGTGGTATTCTTGCTAGTTACACTAGCCATCCTTACTGCGCTTCGATTGTGTGCGTACTGCTGCAATATTGTTAACGTGAGTCTTGTAAAACCTTCTTTTACGTTTACTCTCGTATTAAAAATCTGAATTCTTCTAGAGTTCCTGATCTTCTGGGTGCGCTACAGTCTCTCTACCATCGTCATCCAGAAGTCT
+
:;;C:=<B=B;;6;::<=@BBBCC@CCCCCCC@BBCC?B=BCDCCCC@CCB@C?C@DDCC?B@CCCFCCCB@;99999*:C?ABBC=CB@A=ABC?BDBBA@DCC@CDDDCBCD?DBB?B@DFBBBBBC@BBCC@CBBBBAAACBBBBBBBC>CAA>AB@C>??CBBBCDD@DBBCC;B=B;::9:-;CCCC>BBDDFCCCCB@BEEF5CAABC@F@CC@CAAACBB?B@AAACCD>A89949B@BCCBBBECDCCCCBCD@BBBBCDCCC?CCC@CC99
@ATNG8:03633:02284
GATGGTAGCGCACACATAGATACAGTACTCATTCGTTTCGGAAGAGACAGGTACGTTAATAGTTAATAGCGTACTTCTTTTCTTGTCTTTCTGTGGTATTCTTGCTAGTTACACTAGCCATCCTTACTGCGCTTCGATTGTGTGCGTACTGCTGCAATATTGTTAACGTGAGTCTTGTAAAACCTTCTTTTACGTTTACTCTCGTGTTAAAAATCTGAATTCTTCTAGAGTTCCTGATCTTCTGGTATGACTAGTGTACTACTACCATCGTCATCCAGAAGTCT
+
56:<8<ABBBCCDCDBAACEBAA@BA@<<<??4?BCB=BB==1655::59.49::=?=;CDBB?B?BBA<<<;44.4444&3;29:===5A879B>AAB>@B;>>=AABBCCCCCFCC@BCB?A?ACBCBBBD?BBBB?BCCCCCBBBCCCCBBBC?CBB@BC@C@BAAAABBCC?BBCGE:A9=9::9:*;CAAA=ABBABCBABC?BBBC2BDDBBACIGH@CBCBBBB@C@CCCBBB@BBC@CBDDBBBCBBCCCCCCCCCC@BBBCCAAAD@DDD?BB??
@ATNG8:03640:02299
GATGGTAGTACATGATAGACGACACCAGAAGATCAGGAACTCTAGAAGAATTCAGATTTTTTTAACACGAGAGTAAACGTAAAAAGAAGGTTTACAAGACTCACGTTAACAATATTGCAGCAGTACGCACACAATCGAAGCGCAGTAAGGATGGCTAGTGTAACTAGCAAGAATACCACGAAAGCAAGAAAAAGAAGTACGCTATTAACTATTAACGTACCTGTCTCTTCCGAAACGAATGAGTACTGCGTCTCACTCTCGCCTACCATCGTCATCCAGAAGTCT
+
4449.44<>;;<??==>?BBBB@;;8<;;66554557<7<<;;;><8:747;/0/9;=<<=<#516;;@<@@=9::69@@CCCC19;4:2:9,5;;6566;=>>AB>A>AB?A@A?BBAAABBBBBCCDDCEC@DDBB?ABA@@A??;B>BBA@BCBBBCCC?CBBBBB?BB>BB@;??;=;3=<=;99999.9A?C@??DAA::688;<>@7:7:DCCDACCA@@CC?C?CCD=C?@=?DCCBABBBBBCCCBAAADBABB?BDD@CBABBBCCC@CBB?B@??
@ATNG8:03660:02294
GATGGTAGCTCACGTACGTCACACGTACTCATTCGTTTCGGAAGAGACAGGTACGTTAATAGTTAATAGCGTACTTCTTTTTTTCTTGCTTTCGTGGTATTCTTGCTAGTTACACTAGCCATCCTTACTGCGCTTCGATTGTGTGCGTACTGCTTCAATATTGTTAACGTGAGTCTTGTAAAACCTTCTTTGTACGTTTACTCTCGTGTTTAAAAATCTGAATCTTCTAGAGTTCCTGATCTTCTGGTATGACTAGTGTACTACTACCATCGTCATCCAGAAGTCT
+
:99B9=BCB@;ABCCBA@CBBACCCBCCDCCE@BCCF>BB@D@CBCEEBB?BCAAA?B@BBBB>A>ABBBBAAAA>A??AACC#@@>BB>C7>BBB;=?B?AA?889=@@:A?>=>A>>;>@@<A<@@@AA??=;@@@A8<<>8:8@>@@@@@@=AD::;:<@@<?;>@AAAAAA@:>>??>3>;@9>>>7>;;;>CF6<888>>C=;;>9>>>>/A@>??=??A<?>>>>>=:==ABB???:>>@=AAAA>>>>>>AA@@>>>>>A7>>A>===AA;A;;7;>>>
@ATNG8:03647:02414
GATGGTAGACATATCGTACTCTCTGTACTCATTCGTTTCGGAAGAGACAGGTACGTTAATAGTTAATAGCGTACTTCTTTTTCTTGCTTTCGTTGGTATTTCTTGCTAGTTACACTAGCCATCCTTACTGCGCTTCGATTGTGTGCGTACTGCTGCAATATTGTTAACGTGAGTCTTGTAAAACCTTCTTTTTACGTTTACTCTCGTGTTAAAAATCTGAATTCTTCTAGAGTTCCTGATCTTCTGGCGCGTATGTATGTCGCCTACCATCGTCATCCAGAAGTCT
+
?;;D:=BCCCDBCCCFEFCCCBBBDFECBBBB@BAAC;?><?=@@@ABCC?BBBAB?B?BBBB?B?BBBB?=>58-25555(5=1:888,8@@;<49898(8:1:<;878.7?@@@@@A=AA?9>9>>>A>==@:@@@@8<=>=><<<>@?AA>>>@:;;;=AA<A<>>>AAAAAA<B?@??6?;?:>>>>=.;=777.7;<79:><<<<>BBB/@???A=B<==:=?>>>>><A;@@@@>?:>>@<>>@<<;>=@@AAAA@@:@>>9>>>===AAA;A9;7;?>>
@ATNG8:03662:02459
GATGGTAGCGCATATCAGCGCAGCCCAGAAGATCAGGAACTCTAGAAGAATTCAGATTTTTTAACACGAGAGTAAACGTAAAAAGAAGGTTTTACAAGACTCACGTTAACAATATTGCAGCAGTACGCACACAATCGAAGCGCAGTAAGGATGGCTAGTGTAACTAGCAAGAATACCACGAAAGCAAGAAAAAGAAGTACGCTATTAACTATTAACGTACCTGTCTCTTCCGAAACGAATGAGTACTGCGTCTCACTCTCGCCTACCATCGTCATCCAGAAGTCT
+
<:;B7954449==9;;945599==<2=9626===<=9=9==BA@>=;>>*0)///444444#439===>@<669D8>:99@@@+<<:B:C>?2>CCA@@ABBB@A@?B?BB?ACC9::BCAABBBBC;;;CAA?ACBB?CBBBBBBC=@<AAA<AC@@ACCC@CCD;;;?D@9===+000;;3//7,7<889)8838///;;;>>:<;<<<;5:5:;AAA<ABBBA@A5;5;@@;AA@<ABC???BB???CCCCBAA@CA;;:;AB?ABA@@BCAA?ABB<@@@@
@ATNG8:03705:01934
GATGGTAGTCTCAGATAGTCTATAGTACTCATTCGTTTCGGAAGAGACAGGTACGTTAATAGTTAATAGCGTACTTCTTTTTCTTGCTTTCTGTGGTATTCTTGCTAGTTACACTAGCCATCCTTACTGCGCTTCGATTGTGTGCGTACTGCTGCAATATTGTTAACGTGAGTCTTGTAAAACCTTCCTTTTACGTTTACTCTCGTGTTAAAAATCTGAATTCTTCTAGAGTTCCTGATCTTCTGGACGCGCGCACTGACACTACCATCGTCATCCAGAAGTCT
+
@@;;055AB=AB::6@<<666=?>===<6553-3:<:1<<1616<<A=A@9<=>00,/399:D@B?BA@@;;><<9===AA1AA=>79<30///616/3,3833333357==<;;;BB<@CD:;:;BBBABAC?AACB@BCDCA@@;;;ABBABCC@BBD?AB=@<@BAB@@@BE<@;;;;.;5;5;4;;;.;B;;;0:?@>>>@9992:9:9(9@@@B@CBDD@CCCCC@@>@@BD@@@@7;;C=@@@@@AB:::BAA:99@@@=BF@@@CCCC@CCD;;;CB
@ATNG8:03677:02112
GATGGTAGGCGAGAGTGAGACGCAGTACTCATTCGTTTCGGAAGAGACAGGTACGTTAATAGTTAATAGCGTACTTCTTTTTCTTGCTTTCGTGGTATTCTTGCTAGTTACACTAGCCATCCTTACTGCGCTTCGATTGTGTGCGTACTGCTGCAATATTGTTAACGTGAGTCTTGTAAAACCTTCTTTTTACGTTTAACTCTCGTGTTAAAAATCTTGAATTCTTCTAGAGTTCCTGATCTTCTGGGTCTACGCTCGTCGCGCTACCATCGTCATCCAGAAGTCT
+
4449.44/)/:///<<<AA:55555::=AA:;6;@BD>CB9;6933;:4555;===9=133885:7=BBC@A>37,77373$27+2222'.8--(---379537226;7=755559947>@:?75////./.4==894//.98855...55...5/556422.5,266;::?AA685889+95:)//666)6667<*/+9A==>@@<<18888'556/5=<@<AA=AA@>:::;@:@@=<77177==6::>?B>>>===///=<;=>:>AAAA>>>@<@=94;933
@ATNG8:03708:02146
GATGGTAGTGTGTCTCTGAGAGTAGTACTCATTCGTTTCGGAAGAGACAGGTACGTTAATAGTTAATAGCGTACTTCTTTTTCTTGCTTTCGTGGTATTCTTGCTAGTTACACTAGCCATCCTTACTGCGCTTCGATTGTGTGCGTACTGCTGCAATATTGTTAACGTGAGTCTTGTAAAACCTTCCTTTTACGTTTACTCTCGTGTTAAAAATCTGAATTCTTCTAGAGTTCCTGATCTTCTGGTCTACTACACTGTACTCTACCATCGTCATCCAGAAGTCT
+
8::;7;=>BB@B<B@@CB@@@BA@@CCCBBBC@CBCC>CC@C@BBCCCBB?B;;;B=B=@@AD8;:<BBCCEEEDACCCCD5CC?A@CB<A;;:29?@=ADGCCBCBC@CAABBBCC?CBB>A=BBCBCABB@CCAB>BBDBBBFBC;;;BBBBB?BAA>AB?C>ABBCBBC;;7;@@BB7B:;;;AFFL;CBBCB<B@@;;;B;:;4;;;:*:>@??=@;@B?BCCCBBC@C<@@B:::=@AB@CBCBBBBBBCBCDCHEBBBC8;;@@@CBBBADBB@ACCD
@ATNG8:03697:02180
GATGGTAGTATCTGCACACTCTGTCCAGAAGATCAGAACTCTAGAAGAATTCAGATTTTTAACACGAGAGTAAACGTAAAAAGAATGTTTTACAAGACTCACGTTAACAATATTGCAGCAGTACGCACACAATCGAAGCGCAGTAAGGATGGCTAGTGTAACTAGCAAGAATACCACGAAAGCAAGAAAAAGAAGTACGCTATTAACTATTAACGTACCTGTCTCTTCCGAAACGAATGAGTACGTGTGACGTACGTGAGCTACCATCGATGGATCTGAGTCT
+
///;7;=@=BCCCCCCCCDDDBABC@CCD@BBAEC@A>ABAAACC?BA?C?B>?@CCCC2C?ABBBBAAABBB;99:@@@@0@B@;;;FD<BDFAIECCBBBCB@B89:?A@@<@@?9;;BCCECBCCCBB@C@@@@C@@?CBAA>B@BBB@BCBBBBCC=?@CCBB?BC?9988<<<<;3::9299999(2:4:588=<<?@<@<@???=A:=>DCD@BBBBAAA5:59@?9@??;???AAAAB???BC;;;C::9BBBBBBB@B>>>BBC?BABBBCDDB?
@ATNG8:03706:02283
GATGGTAGCGCACACATAGATACAGTACTCATTCGTTTCGGAAGAGACAGGTACGTTAATAGTTAATAGCGTACTTCTTTTTCTTGTCTTTCTGTGGTATTCTTGCTAGTTACACTAGCCATCCTTACTGCGCTTCGATTGTGTGCGTACTGCTGCAATATTGTTAACGTGAGTCTTGTAAAACCTTCTTTTACGTTTACTCTCGTGTTAAAAATCTGAATTCTTCTAGAGTTCCTGATCTTCTGGTATGACTAGTGTACTACTACCATCGTCATCCAGAAGTCT
+
444:5:<<BBBBCCCBBACCDBBBBB;96>@@=;;;D<BA=;1666>?CB@BB;;9=@=<?@@3;49A?===>?C<>>>>=,=?9::9>=697788/7336;A7888<@B@DDFCDEDDACBB@B?CFDDBBBC@CGBB?BCCCCBCBCCCCCBBBB?BCC?CC?C?BBBBBBCCB=A:9:9-9;>;::::-<DAAB>CCCDCCDAAAADFGD5CBBBC@B?CG@CBCCBBB?C@CBBBBB?BBC@BBBBCCCCCBCCCCCCCCCC?CGCCBBBBB@BCC?CA@@
@ATNG8:03717:02481
GAGGTAGTGTCATATTGAGAGTGTGTACTCATTCGTTTCGGAAGAGACAGGTAGTTATAGTTAATAGACGTACTTCTTTTCTTGTCTTTCGTGGTATTCTTGCTAGTTACACTAGCCATCCTTACTGCGCTTCGATTGTGTGCGTACTTGCTGCAATATTGTTAACGTGAGTCTTGTAAAACCTTCTTTTTACGTTTACTCTCGTGTTAAAAATCTGAATTCTTCTAGAGTTCCTTGATCTTCTGGAGTATCATCAGCGAGCTACCATCGTCATCCAGAAGTCT
+
444.44449;:5555.5;5///////994443-333;(447;.44;445<599==1659994717:///;///4.4444&4;49;;<>09545.55:9==8;;;=<<7;;;;;;>@9>=@<?:CC@?;@;?455<<156<<=;999//)/::///7<5505<393:555:<<;>244444&45:5:<:::(89444)44444<>55/,/<;;*<//-5053-/)////55;8>.50599;=266>9=565;5655555<<<<<66.59:999:5505=>8=>66
@ATNG8:03741:01953
GATGGTAGGACGAGCGTCTGAGAGGTACTCATTCGTTTCGGAAGAGACAGGTTACGTTAATAGTTAATAGCGTACTTCTTTTTCTTGCTTTCGTGGTATTCTTGCTAGTTACACTAGCCATCCTTACTGCGCTTCGATTGTGTGCGTAACTGCTTGCAATATTTGTTAACGTGAAGTCTTGTAAAACCTTCTTTTACGTTTACTCTCGTGTTAAAAATCTGAATTCTTCTAGAGTTCCTGATCTTCTGGTATACACACTCGCTATCGTCATCCAGAAGTCT
+
BC99.44;.59955//0/::<>>>:==@?B?>>>::<5<>:>:?=;;;<<7<8<<<<8<,//993;165::5555<499999(44.4899094554;;<5::1555;45.599999996:::598<<;99>55254;;7>=@;;A777)///776///68:::39;7<255;;=8==6:6:95>>&5.545555&59;<>4<666;;;555.5555$4999<8=8=>;>DBB@?@:?:??=AA@599A;ABCBBBBDCCCBA@A000@;;?C????=@:::
@ATNG8:03733:02063
GATGGTAGGACGAGCGTCTGAGAGGTACTCATTCGTTTCGGAAGAGACAGGTACGTTAATAGTTAATAGCGTACTTCTTTTTCTTGCTTTCTTGGTATTCTTGCTAGTTACACTAGCCATCCTTACTGCGCTTCGATTGTGTGCGTACTGCTGCAATATTGTTAACGTGAGTCTTGTAAAACCTTCTTTTTACGTTTACTCTCGTGTTAAAAATCTGAATTCTTCTAGAGTTCCTGATCTTCTGGGCAGACTCTCACACGCCTACCATCGTCATCCAGAAGTCT
+
@AEE@BCB?B@@;<<<<<<==CCCACFCBBAA=@@@@;@EAD@BBCCCCE@CCBBC@D@CCCC?B@BCBBB;;;C@A@@@A,@@=@ABC?CD@C@DCC?CB<???CBB?BABBCDAA?BCC<>;=BAA=<<>:>>>C:BBAACBBADCCBBBBAA=BDD@BB?B?BBFBBBCCCABBBFF7B8:6;?@@B0AACEC>FCCBCBC@@@=@??@0@BABC@B@CD@BBCCBBB@C@BCCCBB<@@DG>DCBBBBBDCBAACCC=@AC?CBBBBBCCC@CCC@CAAA
@ATNG8:03739:02179
GATGGTAGTGTCGAGTATGAGAGTGTGTACTCATTCGTTTCGGAAGAGACAGGTACGTTAATAGTTAATAGCGTACTTCTTTTTCTTGTCTTTCGTGGTTATTCTTGCTAGTTACACTAGCCATCCTTACTGCGCTTCGATTGTGTGCGTACTGCTGCAATATTGTTAACGTGAGTCTTGTAAAACCTTCTTTTACGTTTACTCTCGTGTTAAAAATCTGAATTCTTCTAGAGTTCCTGATCTTCTGCTCTCGTAGACAGATACTACCATCGTCATCCAGAAGTCT
+
4444.4;;;<;;99;9665=;=54-------6-40/;=;3;<,0)/9977;<8<<===9B<==;:7;8<<===<<<:.44888'8=58449=496::)/)/959:6:::88?:<BAAA@??;?@@<@>BCAA000A?A>@B;@@BAAAA@AAABCBBBF@@@@<??5;2;:;;@CB@@:?9999&9.934499*4999:4:>==>>996;:A@@A+@999BAG@CC?BBBCDBD@A<A@9:9@<@BBBBBDDCCDCCBCFCCBCEFC@A@@A;<;BB=ABB>BBBB
@ATNG8:03756:02308
GATGGTAGCGCACACATAGATACAGTACTCATTCGTTTCGGAAGAGACAGGTACGTTAATAGTTAATAGCGTACTTCTTTTCTTGTCTTTCGTGGTATTCTTGCTAGTTACACTAGCCATCCTTACTGCGCTTCGATTGTGTGCGTACTGCTGCAATATTGTTAACGTGAGTCTTGTAAAACCTTCTTTTACGTTTACTCTCGTGTTAAAATCTGAATTCTTCTAGAGTTCCTGATCTTCTGGAGATACACATGATACTCTACCATCGTCATCCAGAAGTCT
+
565>:?;69BBCBBCCCCJCDC@A@CBB=>CC?BBBC=CB@B?BBBDC@@=@A:;58@;@A?><@@CBBBBCBBA=;;;;.4;8777<<5>9;<045:8<A8:>8@AB@CCCCCCCC@DDC@B?BFCBBBCC@CCCC?BBCBCCBCCC@@@CBBB?BBC@AA@B@BBDDCCCDD@CA@@@5@=@=ABBC;CBBBE;::BCCBB:;;<AAA7ABA@@<@=@B>BCCCCBB@B@CCE:;;@BCB@CBBBBCCEEDDCCBBBCCBB?BBBBBABBC@CCC@C:::
@ATNG8:03732:02326
GATGGTAGTGTCATATGAGAGTGTGTACTCATTCGTTTCGGAAGAGACAGGTACGTTAATAGTTAATAGCGTACTTCTTTTTCTTGCTTTCGTGGTATTCTTGCTAGTTACACTAGCCATCCTTACTGCGCTTCGATTGTGTGCGTACTGCTGCAATATTGTTAACGTGAGTCTTGTAAAACCTTCTTTTTACGTTTACTCTCGTGTTAAAAATCTGAATTCTTCTAGAGTTCCTGATCTTCTGGTATGACTAGTGTACTACTACCATCGTCATCCATAAGTCT
+
444404:@A;66CDCBBCDBB;;;BBBACCCB@BCCD=BB?B@CCDCBBB=@@@@?<?=BACC>A?BBCDCCCGD@@@@==,@@;@BCC=DCBB?BBB>BD>AAACCB@BBBBCCFD@BAD@C@CCAAAABAACCCCABBBBCCCCDBBCCCCCC@C@@>AD?B?BBBCBBCCC?BCCFE;B=@;;;:;:*;?;;;6;@CAB@A;;;ADJJJ5CCBBB=A?<;9;CFCCBC?C?BBBCCC?B@?=@BBBCCBBBBCCDDAAAAEGACBBBEECBB@BCC@CCBB
@ATNG8:03765:02327
GATGGTAGCATCATGCATATCTCACCAGAAGATCAGGAACTCTAGAAGAATTCAGATTTTTAACACGAGAGTAAACGTAAAAAGAAGGTTTTATCAAGACTCACGTTAACAATATTGCAGCAGTACGCACACAATCGAAGCGCAGTAAGGATGGCTAGTGTAACTAGCAAGAATACCACGAAAGCAAGAAAAAAGAAGTTACGCTATTAACTATTAACGATACCTGTCTCTTCCGAAACGAATGAGTACGAGAGTCAGAGCAGAGCTACATCGTCATCCAGAAGTCT
+
BA==:==>==B>>@@A@@>;??;;B=BAC>:?A@@@=????=><<828?8@8>??<<;;;)86?CCAAAB??9<399;:9::':C4:5:9:&555>869665=<<<8<8<;:>@A59:?=@BABCCBCBGCCC@BBBF>AACBCCBB?B@CBC@CDCCCCEC????AAA>BE?BBD?BA999+7<<8=>?@AA'A?:78088=>AAA<A=AAAA=A<>;88780697;<:9462...'.--(---.35-....3333755555555555555898;;;9==C?ABBB
@ATNG8:03765:02393
GATGGTAGTGATACAGATCAGACACCAGAAGATCAGGAACTCTAGAAGAATTCAGATTTTTAACACGAGAGTAAACGTAAAAAGAAGGTTTTACAAGACTCACGTTAACAATATTGCAGCAGTACGCACACAATCGAAGCGCAGTAAGGATGGCTAGTGTAACTAGCAAGAATACCACGAAAGCAAGAAAAAGAAGTACGCTATTAACTATTAACGTACCTGTCTCTTCCGAAACGAATGAGTACGAGAGAGCACACGTGTCTACCATCGCAATTGCCTAGTCT
+
CCBB?BBCCDCBCCEDDDDDCCCBB?BBB?BBCC??=??BBBABBD?CC>A?BCBBB??=+=6==<<==BBB?B:=:;;;;;*;>=?4:99&5:<7=A<A>>@AB@D@CD@BBC>@@?@ACCCCCCCCCCBB?CCBB?BBCCBBBB=B=BBB>ABCCBBBC@BBAAAB?BB=@@?288888*:??;=????.?A??;;;AAAAA=A;@???4:4:ABBC@CCCBAA@6:5:AA9AAA?BBBBCBBACBBBAAACCCCCBBAB@AA;@<677A<A:BB@CCC:::
@ATNG8:03759:02477
GATGGTAGACATATCGTACTCTCTGTACTCATTCGTTTCGGAAGAGACAGGTACGTTAATAGTTAATAGCGTACTTCTTTTTCTTGCTTTCGTTGGTATTCTTGCTAGTTACACTAGCCATCCTTACTGCGCTTCGATTGTGTGCGTACTGCTGCAATATTGTTAACGTGAGTCTTGTAAAACCTTCTTTTTACGTTTACTCTCGTGTTAAAAATCTGAATTCTTACTAGAGTTCCTGATCTTTCTGGTGTCGTCTATCATGTACTACCATCGTCATCCAGAAGTCT
+
;;=A9=BCDBCCCBBBCCCCCBBCCCCBBDBB?@?BD<BB>A?A?:97?>6<:@@B>B?BBAA=A;?=??;=95539::::*9=1:752'288/92856056/6;9<=>49:>====>:<==<A=@@===>>?<AC98189;;==@AA@AAA;;<B===>===:>=;;;AA>>=A=@@@@@5A;?:;;;::*:>>>?9>BBAAA><////@>@,=9>>A<?;?A776<<///=6=5=?>:99<6<9=7=///>999=BEA?>>>===@=AAAB??@==977659:9<
@ATNG8:03762:02488
GATGGTAGGCGGACATACATACGCGCCAGAAGACAGGAACTCTAGAAGAATTCAGATTTTTAACATCGAGAGTAAACGTAAAAAAGAAGGTTTTACAAGACTCACGTTAACAATATTGCAGCAGTACGCACACAATCGAAGCGCAGTAAGGATGGCTAGTGTAACTAGCAAGAATACCACGAAAGCAAGAAAAAGAAGTACGCTATTAACTATTAACGTACCTGTCTCTTCCGAAACGAATGAGTACCTCTCAGACGCTCGTCCTACCATCGTCATCCAGAAGTCT
+
----(---(--(/9<;;;<>9/////)//:5666=<7<055598::6//+/166<97777$3177;:;88888<>377333333#33,3,333&388288;888:9:050562555/5556<=>==BBBB@@@@=@BAA?AAABB??@@G@@@@8;:A@@@BB?AAA8776;<88;7,33338/655.22222$29389:;<=8==2936757/5-5:AAA?AB??>@A=@<???9<=><979<<<>?BB>?=@9999998996<:95:;:=A@B?@=A@?:>777
@ATNG8:03762:02513
GATGGTAGAGTATCATGTGTATCTCCAGAAGATCAGGAACTCTAGAAGAATTCAGATTTTTAACACGAGAGTAAACGTAAAAAGAAGGTTTTACAAGACTCACGTTAACAATATTGCAGCAGTACGCACACAATCGAAGCGCAGTAAGGATGGCTAGTGTAACTAGCAAGAATACCACGAAAGCAAGAAAAAAGAAGTACGCTATTAACTATTAACGTACCTGTCTCTTCCGAAACGAATGAGTACTATAGACTATCTGAGACTACCATCGATCTTGGTAAGTCT
+
;66?;@BBBCBBBBIBBACBBBCCC?@@A@CCCCCC>@=A@DDDCB@BB>B>BCB@@@@@0@?CCCCCDCCDCC>CBBBCCC5BB@CADCC;CBG@BABAAAA997:?BB?BBB>AAA>@@CBAAAABDCCD@BBBB?AAABEBBB>B@C??>?CBBBCCC@AAA@@@?BB=@A@9>>==;3=99399999:%0>;//./88AAA=A<???A=A<AADGG@@BBCBBB?B?BBB=BCC@BBDAAABBBBACCABACCBCBBBCBBC?CDCAA??A?D@BB?BAA@
@ATNG8:03768:02518
GATGGTAGTATCTGTCTACGAGAGCCAGAAGATCAGGAACTCTAGAAGAATTCAGATTTTTAACACGAGAGTAAACGTAAAAAGAAGGTTTTACAAGACTCACGTTAACAATATTGCAGCAGTACGCACACAATCGAAGCGCAGTAAGGATGGCTAGTGTAACTAGCAAGAATACCACGAAAGCAAGAAAAAGAAGTACGCTATTAACTATTAACGTACCTGTCTCTTCCGAAACGAATGAGTACTATAGACTATCTGAGACTGCCAAGGCACACAGGGGATAGG
+
:66?;?CCCCBBCCCDCBBABACBB?BCC?CDAA?A?A?CCCCBBB@BC>A>ACBAAAAA1@>BB>DDCB>>??8=8A@BCC5BB@D:@AA7;;E@CABACBABB>A?AB?BCC>AABBBBBBDEDDDBBBC?CCBA?BBBBBBA@<A=C??>?BBBACA???AAABB??@=BCC<>>>>>8?==9==<?>.;A;@;;<>>?@@<>;>@@?7:7;@CBC@CBBBCCB=@=???:?CC@BAAACCCCAABBBBB@BDBC???CCCC?B?A?ABCAA??AB9CB@@@
@ATNG8:03819:01924
GATGGTAGTGTGTCTCTGAGAGTAGTACTCATTCGTTTCGGAAGAGACAGGTACGTTAATAGTTAATAGCGTACTTCTTTTTCTTGCTTTCGTGGTATTCTTGCTAGTTACACTAGCCATCCTTACTGCGCTTCGATTGTGTCGTACTGCTGCAATATTGTTAACGTGAGTCTTGTAAAACCTTCTTTTACGTTTACTCTCGTGTTAAAAATCTGAATTCTTCTAGAGTTCCTGATCTTCTGGAGATACACATGATACTCTACCATCGTCATCCAGAAGTCT
+
445<7<<@CC;;6>665;;:?@@@@C@@@A?@=@BBF?CC?B?BBCCBBC?CBBBD?C?CCCC?CACCCCCBCEC@?????0>A?BCBC>CCCC>BBB>BB@AA@CDD@CCDDCCBB?CCC?C?CDDDBBBC@CCCB<@AA@@@@CCCCBBAAA?CCD@BB>B@CCCBBCDBB>@>>>>4=<@;9999*;BABD>BBDFCBBBCC@DCCC5CCBCC@C@BB?BBBBBBB?B?BBBBBB?BBC@BCCCCBAAAAACCCBBBBBB>BBBBBACCG@BBB@CBAA
@ATNG8:03819:02060
GATGGTAGCGCATATCAGCGCAGCCCAGAAGATCAGGAACTCTAGAAGAATTCAGATTTTTAACACGAGAGTAAACGTAAAAAGAAGGTTTTACAAGACTCACGTTAACAATATTGCAGCAGTACGCACACAATCGAAGCGCAGTAAGGATGGCTAGTGTAACTAGCAAGAATACCACGAAAGCAAGAAAAAGAAGTACGCTATTAACTATTAACGTACCTGTCTCTTCCGAAACGATTAGTACCTCTCAGACGCTCGTCCTACCATCGTCATCCAGAAGTCT
+
:::>;?>=====>;<;>==666>>>3;9:.554944.438<:9:::4:=8;7;:<=?>??+;7;>>>>>====<2:955555$5549.555&55<4;;;==><<;8<4::6:==8==88:<;655=<566;;9=?@C?BACBBCCB<C?B;;8;BAABBAC@CDD???>??;??=8<<888)773389:::)8828332865./(/47:9>592>599@=@@999C>;;:;::3////6999;<8???>:::?::;A?;;6755-2222662222777.//..
@ATNG8:03811:02149
GATGGTAGGCACTGCGCACACATCCCAGAAGATCAGGAACTCTAGAAGAATTCAGATTTTTAACACGAGAGTAAACGTAAAAAGAAGGTTTTACAATACTCACGTTAACAATATTGCAGCAGTACGCACACAATCGAAGCGCAGTAAGGATGGCTAGTGTAACTAGCAAGAATACCACGAAAGCAAGAAAAAGAAGTACGCTATTAACTATTAACGTACCTGTCTCTTCCGAAACGATGAGTACGAGAGAGCACACGTGTCTACCATCGTCATCCAGAAGTCT
+
----(-572/555555559555;;90;55169<<56168<;=>:9?744.45<;585===+=9<;:;;;:888;3;799999(9;5:5<::+<6626>=?900/0)/)/716/3-399456<=99000>00/6/04;5485BB?>=>A=?::499<<?A>?9?=<8971;887778;8555,---(-8999(--)222268:6927/795528:99@AA?BBBBBAA=><>==5=00000@?AABBBCB@:?>@;9779;;>;;6:@>>>>BBB?BBB>@?@?
@ATNG8:03791:02268
GATGGTAGCTATACGTATATCTATGTACTCATTCGTTTCGGAAGAGACAGGTACGTTAATAGTTAATAGCGTACTTCTTTTTCTTGCTTTCGTGGTATTCTTGCTAGTTACACTAGCCATCCTTACTGCGCTTCGATTGTGTGCGTACTGCTGCAATATTGTTAACGTGAGTCTTGTAAAACCTTCTTTTTACGTTTACTCTCGTGTTAAAAATCTGAATTCTTCTAGAGTTCCTGATCTTCTGGACAGAGTGTGCAGATACTACCATCGTCATCCAGAAGTCT
+
@?;C;CCDCC@>CBC?>==BCCC@???>AB@A=ACCD=DC>@>AAADCBB?BCCBB>A>ABBC@C?AABBCBBA@<<<=<=.<<4>988*2=>A4:8B?BC?BAACBB<>;;;AA>>8>AA=A===;=<==>=AABC7;:>===>>>>A>?;;;>:;;;<@F<@;===AAAAAA9?@AAA6@<@:??>>>.>@;;;6;=<<?A>==?=AAAA/A<<<A<A<@@;>AA><<:;A;CA><<=:=<<<>B???>>>@@AA@@??@AAA=@??>>>ACA;>AA;A999
@ATNG8:03814:02259
GATGGTAGTGATACAGATCAGACACCAGAAGATCAGGAACTCTAGAAGAATTCAAGATTTTTAACACGAGAGTAAACGTAAAAAGAAGGTTTTACAAGACTCACGTTAACAATATTGCAGCAGTACGCACACAATCGAAGCGCAGTAAGGATGGCTAGTGTAACTAGCAAGAATACCACGAAAGCAAGAAAAAAGAAGTACGCTATTAACTATTAACGTACCTGTCTCTTCCGAAACGAATGAGTACGATGAGAGAGCTCTCTCTACCATCGTCATCCAGAAGTCT
+
BCBB@BCDD@@@@@96696577>00)/7927<?A@?<?=@@@///858937000(/66666'606<;783@<:?@88;@BB@@,9;445:::0<<<8;;;>696=CAG?BB@BAA?AAAABBBCBCCFCBCCE@CCBB@BCB@@@??8<9=00-0@AAAADD?AAAABB@CB?BBA:==:::,8==9999999%9?;=858;;=<<9<8;<==5;5;>BA@=@DBBCBB@B?BBC=C@?>?A@9::???999@???AAA@>>?A898:>889A@AAB?BBGAB@?@
@ATNG8:03771:02285
GATGGTAGCGCACACATAGATACAGTACTCATTCGTTTCGGAAGAGACAGGTACGTTAATAGTTAATAGCGTACTTCTTTTCTTGTCTTTCTGTGGTATTCTTGCTAGTTACACTAGCCATCCTTACTGCGCTTCGATTGTGTGCGTACTGCTGCAATATTGTTAACGTGAGTCTTGTAAAACCTTCTTTTACGTTTACTCTCGTGTTAAAAATCTGAATTCTTCTAGAGTTCCTGATCTTCTGGCTCTCGTAGACAGATACTACCATCGTCATCCAGAAGTCT
+
955@<AABCBC@966@>@ABBDBBBB@?>A@=69995)59.5.599;;@@==::;;7;>@?A@;A=@BC<<<<<:588:8.:?9:>AAA6:99=@9@>?5>?7777A@B@CCCFCCCC@CCC?C?CCCCB999@CCCC@CCCBBBCCCCCCCBBCB?B@@?AB?A?CCCCCCCCC?BADEE;B=A<;;::-;A@AA>BCEFFCCBBB?BCCC5CCCDC@C@CD@CCCCBBB?C?CCBBCB@BBB@CCCBBBCCCCDAABDEFCBB?BCCCCBCAA>ACC@CDA@
@ATNG8:03804:02293
GATGGTAGACACGTGTGCTCTCTCGTACTCATTCGTTTCGGAAGAGACAGGTACGTTAATAGTTAATAGCGTACTTCTTTTTCTTGCTTTCGTGGTATTCTTGCTAGTTACACTAGCCATCCTTACTGCGCTTCGATTGTGTGCGTACTGCTGCAATATTGTTAACGTGAGTCTTGTAAACCTTCTTTTACGTTTACTCTCGTGTTAAAATCTGAATTCTCTAGAGTTCCTGATCTTCTGGATAGCGACGCGATATACTACCATCGTCATCCAGAAGTCT
+
<>>?7<<<@<<;6669;9;55499////////)4444)4:5:7<55499?293833,347733.3399<;>844=8>B==>+5505555,5933.3::6;=7:98868,5=:785@@25882728@==>:85699;;;><<///587<<<<8667.655477/769::=>>>::49979098=98888,8A=AB9?>><<9=8::////)///-7072///;;8:9;,/*/8888=,//9389<@@C???@6//9///7794988>@@???<@@A7;;@@
@ATNG8:03788:02339
GATGGTAGCGCACACATAGATACAGTACTCATTCGTTTCGGAAGAGACAGGTACGTTAATAGTTAATAGCGTACTTCTTTTTCTTGCTTTCGTGGTATTCTTGCTAGTTACACTAGCCATCCTTACTGCGCTTCGATTGTGTGCGTACTGCTGCAATATTGTTAACGTGAGTCTTGTAAAACCTTCTTTTTACGTTTACTCTCGTGTTAAAAAATCTGAATTCTTCTAGAGTTCCTGATCTTCTTGGACGACGCTCACTGACACTACCATCGTCATCCAGAAGTCT
+
444<7;=:4955555::99;595<:::5555504==<3;;:?6?=@@@9929<@@@<@<?<=;+0-/99<A:99A:;;;;;)9<89349(44494;<<=<B;9;9=?A5::@>>@@@255<4945555559;6;;<<466>@@@@;:9::99>=<:@994588<8959;;;<<>9=9;:;*:29.99FFG1BA@@A,9/@00////7)/////#5<<55168=<:>?666>>:>76//:77*/0*08<0:999555<<556=55555.5554;;;//)/77)-///
@ATNG8:03787:02465
GATGGTAGACACGTGTGCTCTCTCGTACTCATTCGTTTCGGAAGAGACAGGTACGTTAATAGTTAATAGCGTACTTCTTTTTCTTGCTTTCGTGGTATTCTTGCTAGTTACACTAGCCATCCTTACTGCGCTTCGATTGTGTGCGTACTGCTGCAATATTGTTAACGTGAGTCTTGTAAAACCTTCTTTTACGTTTACTCTCGTGTAAAATCTGAATTCTTACTAGAGTTCCTGATCTTCTGGATGTGTGCGCAGTGCCTACCATCGTCATCCAGAAGTCT
+
@?;=8=CDCCC@AAF;99=CA?ABDBCBBBBB@BBCD>DC?B?BBBBDBB>AABBD?B?BB>>>??BCAA@@>6;19;;=;,..26...'2778178817968;975:;@@@A>===8=;;7;<ABA;;;:@:>@>=5:;::=>=>>>@@?@=>>:;;;=>>;><@AAAAAB@?9=8888)89<87777(9@@@B:@@?>>><7///9:-88?@=6;6::,//99958:8>=DCA<9906//)/555;???@@@>>>D;>>?;>:::=>>@@<@AB=A<88
@ATNG8:03792:02489
GATGGTAGTGTGTCTCTGAGAGTAGTACTCATTCGTTTCGGAAGAGACAGGTACGTTAATAGTTAATAGCGTACTTCTTTTTCTTGCTTTCGTGGTATTCTTGCTAGTTACACTAGCCATCCTTACTGCGCTTCGATTGTGTGCGTACTGCTGCAATATTGTTAACGTGAGTCTTGTAAAACCTTCTTTTTACGTTTACTCTCGTGTTAAAAATCTGAATTCTTCTAGAGTTCCTGATCTTCTGGTCTACTACACTCGCTCGCTACCATCGCAATTGCCTAGTCT
+
ABBD@CCCCCBEBCCCCCCCCCCBCCCCLBBB?BBAB=CB@B@BBBCCBC?CDCCC@C?BBCC?C?C;;;GCFCF@B@@@@0@CADDDD>BBBB@BCD@BB?BABCCCACDECCCDD>BAB?C@CCBBBBEDADCBB>AAB@A@BAABBBAAA@@;@;;6;B@B@;<<A@CBBB7:;??@3@=C<@ACBB0BBBBC?CBBCCFB;;;5;;;;*;AA<<5<>;;5;AAAACB@B@CDDDBA>A@B=BCFGGCEFLJBBA@@AAAABA<@?9::BAF>AA@CAAACC
@ATNG8:03800:02556
GATGGTAGCTCTGCTCTGACTCTCGTACTCATTCGTTTCGGAAGAGACAGGTACGTTAATAGTTAATAGCGTACTTCTTTTTCTTGCTTTCGTGGTATTCTTGCTAGTTACACTAGCCATCCTTACTGCGCTTCGATTGTGTGCGTACTGCTGCAATATTGTTAACGTGAGTCTTGTAAAACCTTCTTTTTACGTTTACTCTCGTGTTAAAATCTGAATTCTTCTAGAGTTCCTGATCTTCTGGATACACTCATGTGCACCTACCATCGTCATCCAGAAGTCT
+
4444.4449=;;<;@>@>>>=55554::;554255>A8A>:@>A?BB:;67<@9;>5;7<==C<A??@BA>666;:@A@@@+<<5:444)4955.599755.5:;;<>8<<=95559.449397=6659<55.5<995666==556=554:8889288:389497<;==566<:5:5555&5.5755999$9=999,99=59599;;9===0;;<66.58995;:<;;::.4.449944.4/927///;///<44498::79::7///;;==@>9=66.55;4
@ATNG8:03857:01920
GATGGTAGATACTCGCTGATACACCCAGAAGATCAGGAACTCTAGAAGAATTCAGATTTTTAACACGAGAGTAAACGTAAAAAGAAGGTTTTACAAGACTCACGTTAACAATATTGCAGCAGTACGCACACAATCGAAGCGCAGTAAGGATGGCTAGTGTAACTAGCAAGAATACCACGAAAGCAAGAAAAAGAAGTACGCTATTAACTATTAACGTACCTGTCTCTTCCGAAACGAATGAGTACTATAGACTATCTGAGACTACCATCGTCATCCAGAAGTCT
+
;<=@:?666ABBBC>>>CA@=>:::,9<<7<==<BC>A<?@A@BBB<???A?ABAAABBB3B??>>BB>=>@@D:=8;9===,55.549990?<<8><;;====B?C?BC@CBB=??@@A@AACCABBEBBB@C@@@<@@@A???C=A>A;;5;B@@ABBB?CCBA@A?CC@BBB@B@??@9><868@FEE/<;7;===?>>A@=B;AABB=A:?>CCC@C<<;BDB@C?CBD>BCC?999?AABBBBBBC;;;@CCCCCCCCBC@BBBABBC@@>ADF@BBCC
@ATNG8:03820:01997
GATGGTAGTGTCATATGAGAGTGTGTACTCATTCGTTTCGGAAGAGACAGGTACGTTAATAGTTAATAGCGTACTTCTTTTTCTTGCTTTCGTGGTATTCTTGCTAGTTACACTAGCCATCCTTACTGCGCTTCGATTGTGTGCGTACTGCTGCAATATTGTTAACGTGAGTCTTGTAAAACCTTCTTTTTACGTTTACTCTCGTGTTAAAAATCTGAATTCTTCTAGAGTTCCTGATCTTCTGGGTCTCTCTCTCACGCACTACCATCGTCATCCAGAAGTCT
+
5555.4:=<<=>@?====@CBCBBBA@?@BBC@DCCC=CD@B>BCAA@BB?BEJBB?B?CCB=8C@CDFAAAAAB?BBBAA0:958?BB;;8;B9:6D?CC<;;AAHL@EDFFCCCC@DCC?B?BDCCCCCC>BBBB@CBBBCCBBBCCCCBBCC@BBB@AA@E@CAABBBBDC@CBAAA5?<?;;;;;;*;ABBC?CBBBCCCBBB?A@A@0A@@AA=A?CC@CCD:;;C@DADBBCBB=AAAB=BCCCCCCCCCBA:;;CBBB?BBBCCCCBB@BBB?CBA@
@ATNG8:03845:02002
GATGGTAGTGTCATATGAGAGTGTGTACTCATTCGTTTCGGAAGAGACAGGTACGTTAATAGTTAATAGCGTACTTCTTTTTCTTGCTTTCGTGGTATTCTTGCTAGTTACACTAGCCATCCTTACTGCGCTTCGATTGTGTGCGTACTGCTGCAATATTGTTAACGTGAGTTTTGTAAAACCTTCTTTTTACGTTTACTCTCGTGTTAAAAATCTGAATTCTTCTAGAGTTCCTGATCTTCTGGGATGTGTGCGCAGTGCCTACCATCGTCATCCTGAAGTCT
+
DCCC?CDDDCBBCECCBDDCBABCCDCCCF9;;;BDF?CD@C@BBCBCCC?AAA;;758<A<B>B@CCCCC;;:C?BACCA08855<>C7AABC@DHE?BB=BBBCDDACCCCCCCCBGCC@C@BBBBACCC=AABB@CBCCCCBBCBBBBBCCC@BBB@CC@C@BCBBBAAAA9AABCC:C@C?AABBB.;;BBB=BBBCDDCFDD@CCBB0@AABB>B@BD@CCBBCDC@C@B@BACC@CDCC?C:::BBBBBBBCBBB?BCD?BABCBBBBA?ACC@C>>>
@ATNG8:03840:02271
GATGGTAGATCTGTCTACGAGAGCCAGAAGATCAGGAACTCGTAAGAAGAATTCAAGTTTTTTAATTCACGAGAGTAAACGTAAAAAGAAGGTTTTACAAGACTCACGTTAACAATATTGCAGCAGTACGCACACAATCGAAGCGCAGTAAGGATGGCTAGTGTAACTAGCAAGAATACCACGAAAGCAAGAAAAAGAAGTACGCTATTAACTATTAACGTACCTGTCTCTTCCGAAACGAATGAGTACTACTCTCAGAGACACACTACCATCGTCATCCAGAAGTCT
+
////)/:6<///<<9<@CCCCCBB@BBB=@@:///)-(-7---/(/9598394//(/68888$8(/(.229::<===>6=;@@A@B,9;59.999&9>D:@AACCCCBC>B@BC@BBB>AABBBBDCCCCCCCCCC?BBBB>@ABBBBBB>C?BBB?BDCCCAAA?BBCBBB?AB>ACC>A9999,7==8>;<==.=C<A;;;@@A??<>;>@>>;><==B@@=@BBBBBB?B?AAB=BBC>BCCCCBBAABBBBCCBBBBC@@?>>>C=A;;;;;ACB?BCB?CCBC
@ATNG8:03861:02362
GATGGTAGGCGAGAGTGAGACGCAGTACTCATTCGTTTCGGAAGAGACAGGTACGTTAATAGTTAATAGCGTACTTCTTTTTCTTGTTTTCTGTGGTTATTCTTCTAGTTACACTAGCCATCCTTACTGCGCTTCGATTGTGTGCGTACTGCTGCAATATTGTTAACGTGAGTCTTGTAATACCTTCTTTTTACGTTTACTCTCGTGTTAAAAATCTGAATTCTTCTAGAGTTCCTGATCTTCTGGGCAGACTCTCACACGCCTACCATCGTCATCCAGAAGTCT
+
45<:8<5405<;=;@<@A@>555<<>ABDB;;:<BCD=BB?A>994<;;;9;<;=A8<5433=6?<:;=::::98377333$3535878*7:552090793893676772222557996;AA=C=AAA???<=:<?;;:=???><>>>ABA@>>>@;;>;<<<;><?B=>=A@A@8;;=<?>@<>::::::):>666-6<</..9;?@<?>??/;:7..(.).63879>A@@<@;@<<<>>7=7793:>?>@AAA@@@A=>==???<?@A@@?AAA=A>A;@@:9
@ATNG8:03863:02405
GATGGTAGCTCTGCTCTGACTCTCGTACTCATTCGTTTCGGAAGAGACAGGTACGTTAATAGTTAATAGCGTACTTCTTTTTCTTGCTTTCGTGGTATTCTTGCTAGTTACACTAGCCATCCTTACTGCGCTTCGATTGTGTGCGTACTGCTGCAATATTGTTAACGTGATCTTGTAAAACCTTCTTTTTACGTTTACTCTCGTGTTAAAAATCTGAATTCTTCTAGAGTTCCTGATCTTCTGGCGCGTATGTATGTCGCCTACCATCGTCATCCAGAAGTCT
+
:;;C@DCCCCCBBBBDHCCCBBBBBCCCCCBB>B@@A>BC@C?CBBBDDD@CCCBB>B@CCCC@D?CBBBBBBCC>:9999';A>ACCC>CECC@CCC@CC;;:@CCC@BBBBCCCC?CCB@B@BCCCCCBB?CCCB@CBB9:9BCBBCBBBBA@>A@@>?B@G?BBCCC@@@:;;CDG<E@C@DBCCC2BBAAA>ACCCICBBCD@DEEE5BBBCCAC?BB?BBBBB@?=@@CCCCCC999B=B;;;AABBBBBBBBBC?@@@?AAABCCCCDBCCC?BB@?
@ATNG8:03895:01927
GATGGTAGAGATAGCTCTCTCATCGTACTCATTCGTTTCGGAAGAGACAGGTACGTTAATAGTTAATAGCGTACTTCTTTTTCTTGCTTTCGTGGTATTCTTGCTAGTTACACTAGCCATCCTTACTGCGCTTCGATTGTGTGCGTACTGCTGCAATATTGTTAACGTGAGTCTTGTAAAACCTTCTTTTTACGTTTACTCTCGTGTTAAAATCTGAATTCTTCTAGAGTTCCTGATCTTCTGGATATGAGTGACTCGTGCTACCATCGTCATCCAGAAGTCT
+
555=9>BDBBBCCCCAABDCCDDCFABACDBB@CCBG=BB@DADBCBBAA<?@AAB@C?BBBB?A>CBAAACCCC?BAAAA1AB=>;;;7<B@C>B>>8=@898858;6;???>>>@;<<=:>;>AB@@<<<=D>>=;>>?>==>@??@DC?@@A<:;;<AB<@;??@@@B@>>;>>=>>2>:=:=9999*89---(--6---967:1888)5::8>4;3//+/<<<;;;=B<@??AAA:=<@<@A>>>@??>>>>BC@???@A<AAAA?>>AA<A??;>>><
@ATNG8:03909:01947
GATGGTAGCTATACGTATATCTATGTACTCATTCGTTTCGGAAGAGACAGGTACGTTAATAGTTAATAGCGTACTTCTTTTTCTTGCTTTCGTGGTATTCTTGCTAGTTACACTAGCCATCCTTACTGCGCTTCGATTGTGTGCGTACTGCTGCAATATTGTTAACGTGAGTCTTGTAAAACCTTCTTTTTACGTTTACTCTCGTGTTAAAAATCTGAATTCTTCTAGAGTTCCTGATCTTCTGGGTCTCTCTCTCACGCACTACCATCGTCATCCAGAAGTCT
+
966>8<ACCC@GCCCCEDDCBCCCBBA@A@@C=A;;;6<C@C@CBBCCCC?CBBBB?B>AABC?B?BBBBBBBBB?BBBBB1@?<<888-6>?A7:8B?CC@BABB@@:=>@=<=>><>>A<@<;::======AAAB=@?@A??>>>??>>>>>><>===>>:>=CAA>>?BBB;??ABB6A<>;>?@@@/>C=<<5<==<:<><<>:=FDD/><=9@7=7//-/;;9:;:<A=@@@>;;7;AAA:@>;=???A?AA@@@@@@@F<>=>=@?A@A<@9949;33
@ATNG8:03877:02039
GATGGTAGGACGAGCGTCTGAGAGGTACTCATTCGTTTCGGAAGAGACAGGTACGTTAATAGTTAATAGCGTACTTCTTTTTCTTGCTTTCGTGGTATTCTTGCTAGTTACACTAGCCATCCTTACTGCGCTTCGATTGTGTGCGTACTGCTGCAATATTGTTAACGTGAGTCTTGTAAAACCTTCTTTTTACGTTTACTCTCGTGTTAAAAATCTGAATTCTTCTAGAGTTCCTGATCTTCTGGGTCTACGCTCGTCGCGCTACCATCGTCATCCAGAAGTCT
+
56:=8<>@;>@@@A@?BCBCBDBB?BCCDCCB@BBBB=BC@C@BBBBCCDAECCCC?B?CCCB@C@CDCCC@@@C?@@@@@2AB?BBDD>CCBB>BCHBCC>@@ADCDABBCCCCBB?BBD@F?CCCCBBBC@CCCC?DBBBCDCBC???CBBBB@BBA?BC@D>A@CBBCCFF?D:9:9-9;@;:::::*:@@BF;;;CBCBC@@@5;;;;*;ABBC@C@CDACCBBBBB@C@DBB@@@=A?@A<ABBBBCBBCBBBBAAACBB?BCBBBB@@@AFCE?BBCC
@ATNG8:03919:02167
GATGGTAGACATATCGTTCTCTCTGTACTCATTCGTTTCGGAAGAGACAGGTACTTTAATAGTTAATAGCGTACTTCTTTTTCTTGCTTTCGTGGTATTCTTGCTAGTTACACTAGCCATCCTTACTGCGCTTCGATTGTGTGCGTACTGCTGCAATATTGTTAACGTGAGTCTTGTAAAACCTTCTTTTTACGTTTACTCTCGTGTTAAAAATCTGAATTCTTCTAGAGTTCCTGATCTTCTGGGTCTACGCTCGTCGCGCTACCATCGTCATCCAGAAGTCT
+
<==B?CBCCCEBABDCC>B@CDBBBCCCCCBB?BBBB=BB@C?BBBBA??<?BBCC>B<?>BB?C@BBBCAAA@B=9@@;@*@A=B@@@;@CCC?ACB?BA?BBBCCC@CAAACCCC?CBB?B?BA@98:?B?BBBB>?@@>>>>>>>B>>888=8988;==:>=@@@AAABCC;??@@@6A<A<@@AAA/AA??=8<:::::::;>;?@AA/@@@@@=C=@@<@@@@>>><A<??C@@@;@@BD;>>>@@B@@??>;;:A@@@<6<==@///6=7DAA;=>>A
@ATNG8:03892:02204
GATGGTAGGACGAGCGTCTGAGAGGTACTCATTCGTTTCGGAAGAGACAGGTACGTTAATAGTTAATAGCGCACTTCTTTTTCTTGCTTTCGTGGTATTCTTGCTAGTTACACTAGCCTTCCTTACTGCGCTTCGATTGTGTGCGTACTGCTGCAATATTGTTAACGTGAGTCTTGTAAAACCTTCTTTTTACGTTTACTCTCGTGTTAAGAATCTGAATTCTTCTAGAGTTCCTGATCTTCTGGGTCTACGCTCGTCGCGCTACCATCGTCATCCAGAAGTCT
+
DCBB=;:>5;566==BCBBBCCCC@DDCCCBC?BCCC>CF?B@CBBBDBCACIDAA?@?CCBB@CABBBCC@@@D@DECCC2CC@CCBB;@@;<8<AI?CC?BCBBBC?CCBBDD;;9;=A5;7<AA@BBBC@EDBB@CBBBCC@@ABBBABBAA?ABA>BB?B@B?ABCAIHKGJCBBB7C=B=;;;;;*;CDCD?DCCCCCA@@D@C@BE@DEBCB?B?AD?BBBBBAA?A@A?????:?@BB=C<<;;:;AB??>?AA@@AB?BACCCAAAEAGGF?CBDC
@ATNG8:03912:02383
GATGGTAGTATATCGCGTCGCTATCCAGAAGATCAGGAACTCTAGAAGAATTCAGATTTTTAACACGAGAGTAAACGTAAAAAGAAGGTTTTACAAGACTCACGTTAACAATATTGCAGCAGTACGCACACAATCGAAGCGCAGTAAGGATGGCTAGTGTAACTAGCAAGAATACCACGAAAGCAAGAAAAAGAAGTACGCTATTAACTATTAACGTACCTGTCTCTTCCGAAACGAATGAGTACTATAGACTATCTGAGACTACATCGTCATCCAGAAGTCT
+
ABBC@CCBB<CCDCCCCCCBBBCBB?BDD@DCCCCC@CBCCCCCCC@BC@B?@@?BBBBB3B@BBBBBBBBBBA9>>9::::*;C=A5;;;*9BB>CCBBCCBBB?C@CC@CBB?BBABBCCCCBBCCCCBB@BCAB>@A@@BBBB>B@CBB?CCCCCBBC?BBACBB@BC@AAA?BBBBE>A@@<97777+8>;A;::BBB@=:><@@AA<A<@@CBB@BBAAABB?B?BBA:@@@=@@@ABCCCCCBBBAA>ACBCAAACABBBCBBBCCCC@CCC@CAAA
@ATNG8:03907:02498
GATGGTAGAGTACAGTGTAGTAGACCAGAAGATCAGGAACTCTAGAAGAATTCAGATTTTAACACGAGAGTAAACGTAAAAAGAAGGTTTTACAAGACTCACGTTAACAATATTGCAGCAGTACGCACACAATCGAAGCGCAGTAAGGATGGCTAGTGTAACTAGCAAGAATACCACGAAAAGCAAGAAAAAAGAAGTACGCTATTAACTATTAACGTACCTGTCTCTTCCGAAACGAATGAGTACTGTATCTATGTGTGCGCTACATCGTCATCCAGAAGTCT
+
ABBC?BDCCDBBBCCCCECCCCBBB?BCC?CCCC@@>@?AACBBBA>AC>B?BB?7777.8<ABCDDC@@;::30000///$/:)5.5<<0=>><?==BCECCC@A?@C?BBD>@?ABCCCCCCCCCBBBB@DDBA?BBCBBB??<@@C@@>@CCCBBBCACCBBBC?AA>ACD>B?9999*9<<9@BDBBB):;6;888@@?>?1938>?@6;7<?BCC@CBCBDDC?B?BBB=BBB?BBBBBBBBBCBBBBBBBBB>>>??@??AA>>>>BBA@DDD?BBBB
@ATNG8:03914:02472
GATGGTAGGCGAGAGTGAGACGCAGTACTCATTCGTTTCGGAAGAGACAGGTACGTTAATAGTTAATAGCGTACTTCTTTTTCTTGCTTTCGTGGTATTCTTGCTAGTTACACTAGCCATCCTTACTGCGCTTCGATTGTGTGCGTACTGCTGCAATATTGTTAACGTGAGTCTTGTAAAACCTTCTTTTTACGTTTACTCTCGTGTTAAAAATCTGAATTCTTCTAGAGTTCCTGATCTTCTGGATATGAGTGACTCGTGCTACCATCGTCATCCCAGAAGTCT
+
<<=B>@@=8<:00///777:::;;;=BBCCBB?BBBB=AA>A?BBBCCCB?CBBAA?B?ABBB@B???<<:;::>69:999$7;177::3;<79083;6<=8=>=@AA6;:<;??;;78@A=B=AA@;;8<@<A@>>:====;>:;;@@>=/---*---4;>160:==<<<>>=5:;;;:/;5;6;=BBB/??AAA:AAA@@@A@@?6<<<<.<??@@<?<?A=AAAAB??;?<CA=9//-/=;7==??<:///==<==>>>@@@<>>?@@@@:::3:@?<A@@;
@ATNG8:03875:02542
GATGGTAGCACGACACGACGATGTGTACTCATTCGTTTCGGAAGAGACAGGTACGTTAATAGTTAATAGCGTACTTCTTTTTTTTCTTGCTTCGTGGTATTCTTGCTAGTTACACTAGCCATCCTTACTGCGCTTCGATTTGTGCGTACTGCTGCAATATTGTTAACGTGAGTCTTGTAAAACCTTCTTTTTACGTTTACTCTCGTGTTAAAAATCTGAATTCTTCTAGAGTTCCTGATCTTCTGGAGATACACATGATACTCTACATCGTCATCCAGAAGTCT
+
;54959444<:55697777///99>@CC>DFLACBA@;@B<A=@BBCECA@A@@00-09::00+/6:<BBDC=:8589999888"//(//.(.AAC7:7B?BC?AAA@BA?B@@BAAAA<>>><@<@AAAA@><6;=877)89::8877?==88:A<ACB===8<5;;;:@=><=:<?AAA2=5=:<=>>>/>>;;;*89:888>;;;5;;;;.7A<<;9@8::4:;:==88188;<66//*/9;6=A>>>BB???AA===A>>>AA===DDD=<:=CB:=<AA
@ATNG8:03948:02018
GATGGTAGTGCGTGAGAGAGAGACCCAGAAGATCAGGAACTCTAGAAGAATTCAGATTTTTAACACGAGAGTAAACGTAAAAAGAAGGTTTTACAAGACTCACGTTAACAATATTGCAGCAGTACGCACACAATCGAAGCGCAGTAAGGATGGCTAGTGTAACTAGCATGAATACCACGAAAGCAAGAAAAAGAAGTACGCTATTAACTATTAACGTACCTGTCTCTTCCGAAACGAATGAGTACTATAGACTATCTGAGACTACCATCGTCATCCAGAAGTCT
+
;=AB>A=A<<B=<<><<<===9444)4::7:;:::8.3-3:8343:6:96;3////////$/(/88::877322'2844444$45.549990;;<8<;;;=B=BC?B?BC?BBB>AABBCCBCCHBBBEDDL@A@AA=@?@@??@B?B@C<<7;BAAACCC@CB@?@CBBBABBB@CCCDD?CDB>===<?.?A?CCABACCCC@D?BBBB@B?CCBBB<?@BBBBC=@=?CC<@A@?899ABBBDCB>>A=>=ACBBCCCCCBB@BCBBBBBBB@C@A?ABBA
@ATNG8:03951:01991
GATGGTAGTACATGATAGACGACACCAGAAGATCAGGAACTCTAGAAGAATTCAGATTTTTAACACGAGAGTAAACGTAAAAAGAAGGTTTTACAAGACTCACGTTAACAATATTGTAGCAGTACGCACACAATCGAAGCGCAGTAAGGATGGCTAGTGTAACTAGCAAGAATACCACGAAAGCAAGAAAAAGAAGTACGCTATTAACTATTAACGTACCTGTCTCTTCCGAAACGAATGAGTACTGCGTCTCACTCTCGCCTACCATCGTCATCCAGAAGTCT
+
;<<C?BBBC<<<>><==@AA;;;BC?BBC=@AA;;54:69??<<<=85877><<455555$569?;?B=DCCDC?D@@ACBC,;;5<5;<<*:>@;@@<@BBBCB@D@CC????5::??@BCBCBDCCCCAA?@CCC?BADCBCBB?B>B:98;DBBCBCC?CCCAAA?AA?BCC@AA?>>7=@@;99998(9A>BBB?B===A7:7:A?>9=9=?BBB@B@@@BBB?B?CCC>CBB@CBBABBBCCBBBBBC@@@BBBBC@C@?>?DDBBBCCCACCC@BAA@
@ATNG8:03953:02064
GATGGTAGGTGCACATGAGTGTATCCAGAAGATCAGGAACTCTAGAAGAATTCAGATTTTTAACACGAGAGTAAACGTAAAAAGAAGGTTTTACAAGACTCACGTTAACAATATTGCAGCAGTACGCACACAATCGAAGCGCAGTAAGGATGGCTAGTGTAACTAGCAAGAATACCACGAAAGCAAGAAAAAAGAAGTACGCTATTAACTATTAACGTACCTGTCTCTTCCGAAACGAATGAGTACTACTCTCAGAGACACACTACCATCGAATGAGGTTAGTCT
+
ABBA8@;;7;>CCCCCCBBCBCCCC?BBA>BBBBAA>A@CCCCC@?>@D@F@DCBCCCCC5CADCCCBBBBBDE>BB@@@@@1@B@C@CCC;CCC>@AAABBBBD?D@BB?AAA?BBCBCCCCCBBBBDDDC?BABB?ABBBBBAB@C@A??>@BCCCBBB@AAA>>>@BB?A@@:@?<<<5=>=9888888%/959///9;ABA;>;=A@A:=9=8::B>BCCCCCE@B@BBD=B@@>???CBBBBBBAAABBBCCCBABBBB>><>>>>><;@@D?B?BBBBB
@ATNG8:03931:02133
GATGGTACGTACATGATAGACGACACCAGAAGATCAGGAACTCTAGAAGAATTCAGATTTTTAACACAAGAGTAAACGTAAAAAGAAGGTTTTACAAGACTCACGTTAACAATATTGCAGCAGTACGCACACAATCGAAGCGCAGTAAGGATGGCTAGTGTAACTAGCAAGAATACCACGAAAGCAAGAAAAAGAAGTACGCTATTAACTATTAACGTACCTGTCTCTTCCGAAACGAATGAGTACTGCGTCTCACTCTCGCCTACCATCGTCATCCAGAAGTCT
+
888:<<--/7;;7665<;;;;;=969;999.5=94455:5:=;;;::49;7=833445555$5.55569>@@=BB=AA@BBBB5A@<?5;;;&9==:ACBB@BC:959=@@<@A@=AABABGFCCCCDCC@?@@CBBB@BBBBBBBB9@;?@@<@ABCCCCC?BBCCBB=@@=???399?>>4988988888(6=9;588@?A?@;>;?===5;6;=BCC?CBC??BB;?=?AA=BBB?BBCCBAAABCBCCABBCBBCCDC@CAA>BCCCDCC@@<@@@9????
@ATNG8:03921:02243
GATGGTAGTGTCAGTGCGCGTCGTCCAGAAGATCAGGAACTCTAGAAGAATTCAGATTTTTAACACGAGAGTAAACGTAAAAAGAAGGTTTTACAAGACTCACGTTAACAATATTGCAGCAGTACGCACACAATCGAAGCGCAGTAAGGATGGCTAGTGTAACTAGCAAGAATACCACGAAAAGCAAGAAAAAGAAGTACGCTATTAACTATTAACGTACCTGTCTCTTCCGAAACGAATGAGTATGTGTGACGTACGTGAGCTACCATCGTCATCCAGAAGTCT
+
/99<<>@=::<;666<<@A:666>>8=@?7>@:;9>29247:55--(--(-0568::<<=+=6<:==88=BBBA=88:::::*9?;@2:;;*9>>9?@@B@BAAB?B?CC@CDD>AABBBBBCCCCBBBBBB=BA@@?B???BBBB@C@C@@>@AABBBBC?AAABBB???<?A@;A>0000+000*0////(/=5>@@@@????;>5::<;6:7::A@@?BBBCCCC@A9000+000+0===?@?@@@@ABBAAABCBCBABBAA=A999BCBAB????>ABBA
@ATNG8:03942:02327
GTGGTAGTATCTGCACACTCTGTCCAGAAGATCAGGAACTCTAGAAGAATTCAGATTTTTAACACGAGAGTAAACGTAAAAAGAAGGTTTTACAAGACTCACGTTAACAATATTGCAGCAGTACGCACACAATCGAAGCGCAGTAAGGATGGCTAGTGTAACTAGCAAGAATACCACGAAAGCAAGAAAAAGAAGTACGCTATTAACTATTAACGTACCTGTCTCTTCCGAAACGAATGAGTACTACTCTCAGAGACACACTACCATCGTCATCCAGAAGTCT
+
@B>;CG??<GDDBBCCCBCCCCCC@BBB>@@ACAA>A<@@@A@@@???>?>@@?99999(99=???BBBBAAB=98;AAAA2AA=A5:;:*9@@;AA@@;@@<B@B@DC?BBC>A@CAB@AACCCDCB@@A?BBBB?ABCC@@@@9@;>;;5<BBBCDCC?CCAAAB?CC?ACE?DA:9923;;6;;;<=.7;6=<@>>>><A4:59:<<:?<>>BBDACCCCBBBHE@BBD=A?A=?BBBDBCBCC????AA??>AA@???@@<@>?>;8;;;49=@;@A>>
@ATNG8:03953:02344
GATGGTAGCACGAGTCACTCATATCCAGAAGATCAGGAACTCTAGAAGAATTCAGATTTTTAACACGAGAGTAAACGTAAAAAGAAGGTTTTACAAGACTCACGTTAACAATATTGCAGCAGTACGCACACAATCGAAGCGCAGTAAGGATGGCTAGTGTAACTAGCAAGAATACCACGAAAGCAAGAAAAAGAAGTACGCTATTAACTATTAACGTACCTGTCTCTTCCGAAACGAATGAGTACGTGTGCGACGTGTCTCCTACCATCGAACTTGCAGAGTCT
+
56=>9=BBCCBBBCCHBCBCCCCDD?ECC=BBCCBB@C@BCCBBBA=AA<@=?BCGCCCC2D?BBCCCB???CB=AA@AA@A0AB>C5;;;-;;:29B@BDCDDC<@;;:5:;;5;CCCCCCBCCDCCBCCDAAAAB?B@@@BB??<@@B::;;BBBBCBB?BCBBAA>AA>AAB:>>::929@??@??>>/>@=@;;;@@A>;-///<>>+/,/:>>>=B@@@ABA393:::/9>?<@BBBBBB???:9:?B?>;@A>>><??@<??BBB7:;<@@=>;;<@?
@ATNG8:03924:02428
GATGGTAGCGCACACATAGATACAGTACTCATTCGTTTCGGTAAGAGACAGGTACGTTAATAGTTTAAATAGCGTACTTCTTTTCTTGTCTTTCTGTGGTATTCTTGCTAGTTACACTAGCCATCCTTACTGCGCTTCGATTGTGTGCGTACTGCTGCAATATGTTAACGTGAGTCTTGTAAAACCTTCTTTTACGTTTACTCTCGTGTTAAAAATCTGAATTCTTCTAGAGTTCCTGATCTTCTGGCTCTCGTAGACAGATACTACCATCGTCATCCAGAAGTCT
+
797<9>9:<@>;>;;;>=<<CB@<;@?>?<?>6:;89188(--(---86880/////275:7077(:9)444:<<>=;.4444&3:29:=<<9B739@8><=>BB?@@?@@B?CCBCCHCC@CBB@B@CCCCBBBC@CCCC@CBBBDBBBCB@@ACCCC@CDBBC?B?@@@@BBBBB=A;;;;.;5;=;;;;.;@BBB>CDCDDCCBBC5;;;;*;AA@A<A?AB@BBBBBCE?B@BED;;<@CBC@CCBBBCCCCBBBAAACCDCC?BBBCBBBBB=B@A<A???
@ATNG8:03942:02431
GATGGTAGAGTATCATGTGTATCTCCAGAAGATCAGAACTCTAGAAGAATTCAGATTTTTAACACGAGAGTAAACGTAAAAAGAAGGTTTTACAAGACTCACGTTAACAATATTGCAGCAGTACGCACACAATCGAAGCGCAGTAAGGATGGCTAGTGTAACTAGCAAGAATACCACGAAAAGCAAGAAAAAGAGGTAGCGCTATTAACTAATTAACGTACCTGTCTCTTCCGAAAACGAATGAGTACTATAGACTATCTGAGACTACCATCGTCATCCAGAAGTCT
+
8<44.59;99555;;665=<:449=.4483:9:>>DE@CBCCCCC?BD?C@CCBBBDDD1D?DBBBCBBBCCD>BABCCCC3CB?A49996;GD@DABBBBBBB?A?BB>BBB598BBCCBCCCBCCCCBB@CCBB?BBBBCA@A>A@BCC?BBCCCDA@?ABBB@B?>=8?><8=>9999+9>=9=>===,0..)----33577040---(-27244<6625::=;9;17-7777&3>@;9:8@CCCCCCAAAB??ACCCABBBAAB>CBBBCBBBA?A@@<A@??
@ATNG8:03943:02437
GATGGTAGCTCACGTACGTCACACGTACTCATTCGTTTCGGAAGAGACAGGTACGTTAATAGTTAATAGCGTACTTCTTTTTCTTGCTTTCGTGGTATTCTTGCTAGTTACACTAGCCATCCTTACTGCGCTTCGATTGTGTGCGTACTGCTGCAATATTGTTAACGTGAGTCTTGTAAAACCTTCTTTTTACGTTTACTCTCGTGTTAAAAATCTGAATTCTTCTAGAGTTCCTGATCTTCTGGACGACGCGCACTGACACTACCATCGTCATCCAGAAGTCT
+
;65>8=@@@CC@BBCKCCCCBBCCBBBCCCCC@CCCC>BC@C?BBBDDCC?CCBBB?B?BCCC?A<B@@AAAAA?>AABCC1@>8>767,8A@?=ABB?BB?BBBBB@=A=>=?BAA;>>>9>9>>>@>>>=;AAAA;A??;;;>>>@@DD@@@A;>>>=@@<@:>===AA???;>>>AA5A=A655555'6=///(//8///=;;><????/?@@@A;?;==8<==?<=<:?6<<><994:=>=@@@??@@==;666;>>==::5:=>@@@A@@<@>=:=>=<
@ATNG8:03953:02464
GATGGTAGTGTGTCTCTGAGAGTAGTACTCATTCGTTTCGGAAGAGACAGGTACGTTTAATAGTTAATAGCGTAACTTCTTTTTCTTGCTTTCGTGGTATTCTTGCTAGTTACACTAGCCATCCTTACTGCGCTTCGATTGTGTGCGTACTGCTGCAATATTGTTAACGTGAGTCTTGTAAAACCTTCTTTTTACGTTTACTCTCGTGTTAAAAATCTGAATTCTTCTAGAGTTCCTGATCTTCTGGACGACGCGCACTGACACTACCATCGTCATCCAGAAGTCT
+
@@CD9CBBDCCC<66>=CCMD@@ADB<9/7//)/9;;2;<7:5:>::>@@=;;::::)95:9555?7999;555.5:49;;;;(5505=<<4;;:<8<=C@CCACCBHEF@CCCCDECC@DCC@C@BCCCAABCACCCB>AACCFCBBCBBBDCCBC@BBB?BB?B>AABBBBCCC>BBDHD;@?A@BBEDC3DD;;;6;BBBCDDDCCACCCC5BBACE=A?AB?BBD@A@B?B@CBA;;;6;:A>BB;;;CCECC;;;FCCECDCACDCCCCCCC@CCD@CCBB
@ATNG8:03944:02479
GATGGTAGTGTCATATGAGAGTGTGTACTCATTCGTTTCGGAAGAGACAGGTACGTTAATAGTTAATAGCGTACTTCTTTTCTTGCTTTCGTGGTATTCTTGCTAGTTACACTAGCCATCCTTACTGCGCTTCGATTGTGTGCGTACTGCTGCAATATTGTTAACGTGAGTCTTGTAAAACCTTCTTTTTACGTTTACTCTCGTGTTAAAAATCTGAATTCTTCTAGAGTTCCTGATCTTCTGGAGATATCATCAGCGAGCTACCATCGTCATCCAGAAGTCT
+
:::=?BBBBC9;6??>>CCBC@@??<<::://)/77;3=<7<,666;99<8;;;:?7;?BA@A=@<AAA:<544;.4444&44.43>>4556;7;>@:?C@BCBCCCABBBCCCCC@CBC@CABBBB@AAC@CCCC@C@AACCCCCBBBBBBDD@CBB?BB@C@CCB@@ACCC?BAAAA5;5;>;;;;;*;;BBC;@@@@AAB;;<?BCCC3CCCCC@C@CC?BBB@@@@=@@CBB@@@@CCC?BB@BACCBBCBCCCCDCBCCACCBBBBBCB@CBC?BBBC
@ATNG8:03944:02510
GATGTAGGCGACATACATACGCGCCAGAAGATCAGGAACTCTAGAAGAATTCAGTTTTTAACACGAGAGTAAACGTAAAAAGAAGGTTTTACAAGACTCACGTTAACAATATTGCAGCAGTACGCACACAATCGAAGCGCAGTAAGGATGGCTAGTGTAACTAGCAAGAATACCACGAAAGCAAGAAAAAGAAGTACGCTATTAACTATTAACGTACCTGTCTCTTCCGAAACGAATGAGTACGATGAGATCTCGTGTGCTACCATCGTCATCCAGAAGTCT
+
BBBBBBB?::;AAACDEBBBCBAA?BII@CBBCDC@C?BBDCCBB?BC?B=?>9:9:9*;>BBCCCBBC;;;0;@;;;;;$9:5;.444&4<>8==?CCCCCC?B?DC?DDB>AACCCCBBBBCCCCCCD?BB@@<@BB@@A@?<A@CCC?BBEDCBAC?CCCCAA?BC?A@A9====;3??@<@ACCC3@@<@00/@=>?@8;7;A??<?=AAB@@=@BBBABB@B?BBB=BBD@???BCCBBBBBBBBBC896;::;;;>?=AAAA?=BBD@CCB@B;;;
@ATNG8:03980:01920
GATGGTAGGACGAGCGTCTGAGAGGTACTCATTCGTTTCGGAAGAGACAGGTACGTTAATAGTTAATAGCGTACTTCTTTTTCTTGCTTTCGTGGTATTCTTGCTAGTTACACTAGCCATCCTTACTGCGCTTCGATTGTGTGCGTACTGCTGCAATATTGTTAACGTGAGTCTTGTAAAACCTTCTTTTTACGCTTACTCTCGTGTTAAAAATCTGAATTCTTCTAGAGTTCCTGATCTTCTGGGTGCGCTACAGTCTCTCTACCATCGTCATCCAGAAGTCT
+
9544.444.59=;;;;;==EEDHE?AABBC;;9;CCC>AB?B@CCCBBCJEHHC=;;;@BBEC@C@CCCGBBDCD?BBDDD3BB?BCDC=?@:;7<CB>BC7;;:A@B@CCBCCCEC@BBB@G@JCBBCDCC@CCAA<AA@@AAAAA@@@@@@BC?DBC?BC@E>?@BBBECBC@BBDFD9;6;=;<;;;*;;@@C?AACCAAAA@A5;;;;*;@BBB>B@BB@BBCABBB?A@BCBBBA?A:;;0;AAABB;;;;;;CBCB@BA?B@;;<B;;<7;AA?AA@B
@ATNG8:03979:02091
GATGGTAGCACGAGTCACTCATATCCAGAAGATCAGGAACTCTAGAAGAATTCAGATTTTTAACATCGAGAGTAAACGTAAAAAGAAGGTTTTACAAGACTCACGTTAACAATATTGCAGCAGTACGCACACAATCGAAGCGCAGTAAGGATGGCTAGTGTAACTAGCAAGAATACCACGAAAGCAAGAAAAAGAAGTACGCTATTAACTATTAACGTACCTGTCTCTTCCGAAACGAATGAGTACGCGTCTCACTCTCGCCTACCATCGTCATCCAGAAGTCT
+
444:8=AACB;:6A<AAD@DB966>8<<<9=<<<99169==A??;B?B@@C=::00/:::)95>///:6688::;17733333$3717,333&38839:::9<8//(/(.828872688:>CCCDCCCCCAAA>AC?@>889???995;@CCC?BBCCABAB?BBBDBB?BA<A>?9=@988*577666888(5=7=588A@@@A:=:==>>1839>BBB@BBBBBCC<?=?CC;AAA?BBBBBCCDDC@@@BAAABB@BD>B@A>ABBBBBCAA?AB@=@@00
@ATNG8:03979:02218
GATGGTAGTATAGAGCTCTACATAGTACTCATTCGTTTCGGAAGAGACAGGTTCGTTAATAGTTAATAGCGTACTTCTTTTCTTAGCTTTCGTGGTATTCTTGCTAGTTACACTAGCCATCCTTACTGCGCTTCGATTGTGTGCGTACTGCTGCAATATTGTTAACGTGAGTCTTGTAAAACCTTCTTTTTACGTTTACTCTCGTGTTAAAAATCTGAATTCTTCTAGAGTTCCTGATCTTCTGGGTGCGCTACAGTCTCTCTACCATCGTCATCCAGAAGTCT
+
@;?C:B==B=B;;9<<<:<<<656==<<@<??5>??>88938<>?>A@BA>@=>=>8>8=>AA=A>@CBB@;;:>7////(.7(..777.26//(/.949=3777???<AAAAA@@@<@AA<><>@@@@???<@@BB<>=>?=>=>>?BAA>>>A:888;?A:>:>BBB@@@@@=@@@A@6@<A7::???/?A;==4;86///<::><<===,=666=7<7==9<<==>>@=C<@@>>>A<99;;4///;;;===666=>9>>??;?;;<@AAAA<@@@<?>?<
@ATNG8:03971:02353
GATGGTAGCACACGAGATCTCATCGTACTCATTCGTTTCGGAAGAGACAGGTACGTTAATAGTTAATAGCGTACTTCTTTTCTTGCTTTTCGTGGTATTCTTGCTAGTTACACTAGCCATCCTTACTGCGCTTCGATTGTGTGCGTACTGCTGCAATATTGTTAACGTGAGTCTTGTAAAACCTTCTTTTTACGTTTAACTCTCGTGTTAAAATCTGAATTCTTACTAGAGTTCCTGATCTTCTGGTGTCTGATCTGTATCACTACCATCGTCATCCAGAAGTCT
+
BBEJ@BCA?@?A;;9BCCCBB;66@CBBBFICBCCCG=CBAE>666<<>>;?B@@@?B>985=8B8=BA<:@87747988*376;7555&2;78:=BB?@A>A@@A993:B=>>?>>:>??=C====;;:::;@@>>;>ABBBA?>>>==?===?;;;;>>><><@@@@??>>?=ACDDD5A<@8;;BBB/@AAAD9>;>@>=<<://)---)--//8/508?;>::;:98=8<9>:@@>>:><>;;;;>AAC???????<<<=@@<@A>>>AAAA=?@@=A>>>
@ATNG8:03977:02374
GATGGTAGCTCTGCTCTGACTCTCGTACTCATTCGTTTCGGAAGAGACAGGTACGTTAATAGTTAATAGCGATAACTTCTTTTTCTTGCTTTCGTGGTATTCTTGCTAGTTACACTAGCCAATCCTTACTGCGCTTCTATTGTGTGCGTACTGCTGCAATATTGTTAACGTGAGTCTTGTAAAACCTTCTTTTTACGTTTACTCTCGTGTTAAAATCTGAATTCTTCTAGAGTTCCTGATCTTCTGGTGTCTGATCTGTATCACTACCATCGTCATTCAGAAGTCT
+
<<<@9=<<<666>=>BB;;;:5:==<<<@@;8-3944(44.4.44;5///4:///:493:/66:>:<<<?>9=:.//)//777$//)//;;)455<394/)/9)///9:=7>==<;;;=8=79;69<A?A@A@@A;=>::49;@596<<?@>>><>A>96597>@7<6;:>:>9955.45=>?0<7:555555$55555)5555999555.555&599<<9<7/0,00/79774:8:::;99249>;9??6666@@@>>;=99565<;<955555545>==9<<==
@ATNG8:03977:02470
GATGGTAGCTATACGTATATCTATGTACTCATTCGTTTCGGAAGAGACAGGTACGTTAATAGTTAATAGCGTACTTCTTTTTTCTTGCTTTCGTGGTATTCTTGCTAGTTACACTAGCCATCCTTACTGCGCTTCGATTGTGTGCGTACTGCTGCAATATTGTTAACGTGAGTCTTGTAAAACCTTCTTTTTACGTTTACTCTCGTGTTAAAAATCTGAATTCTTCTAGAGTTCCTGATCTTCTGGGTCTCTCTCTCACGCACTACCATCGTCATCCAGAAGTCT
+
444<8=CCCCCCCCCCCCCBBBECCCBABB@@=@AAA<BB?B@CCCCECC@BBBAB?B?BBCB?B?BCACCCCCC?B@@???'?@<@@<=6=BAA99:B>BB?AAABDD?B??>>>>>:=AB6:7:??=>>??<?DAA<AAAA??;<;??BC????:888<@@=A=>>>AAAABB8;;???2?<@=@@AAA/AA@@@9@;<:8:>>>>;????/A8::A<@<>><>AAA<>><@<@BA@>=9>>>>7>A><<AAC===>>>>=<<?7=;>??>C@A:==>:>=><
@ATNG8:03336:03461
GATGTAGCACGAGTCACTCATATCCAGAAGATCAGGAACTCTAGAAGAATTCAGATTTTTAACACGAGAGTAAACGTAAAAAGAAGGTTTTACAAGACTCACGTTAACAATATTGCAGCAGTACGCACACAATCGAAGCGCAGTAAGGATGGCTAGTGTAACTAGCAAGAATACCACGAAAGCAAGAAAAAGAAGTACGCTATTAACTATTAACGTACCTGTCTCTTCCGAAACGAATGAGTACCTCTCAGACGCTCGTCCTACCATCGTCATCCAGAAGTCT
+
4444599:;666>>@@@CCB;;<=:@CC@BCDCCC@BACCCDCCC@CC@C?CBBBBBBB2A>ABBBDCCCCCC>AACDCDC5BBAB@CED=CCHBICCCCBBBB@B@CL@BAA?A@CCCBBBCCCGGAA@B@CCDD?BBBAAA??<@=A@@>ABBBCCCC?BABBBC>@@=:::399===5===;=::;;.6=6=///==AAA;>;?A@C=A:==CCD@CCCCA:91929>>9>??9???>>=?:?ABBCCAAAAB@@@@9;;;:>?ABDBBCB?A@A;A???
@ATNG8:03362:03524
GATGGTAGCACGACACGACGATGTGTACTCATTCGTTTTCGGAAAGAGACAGGTACGTTTAATAGTTAATAGCGTACTTCTTTTTCTTGCTTTCGTTGGTATTCTTGCTAGTTACACTAGCCATCCTTACTGCGCTTCGATTGTGTGCGTACTGCTGCAATATTGTTAACGTGAGTCTTGTAAAACCTTCTTTTTACGTTTACTCTCGTGTTAAAATCTGAATTCTTCTAGAGTTCCTGATCTTCTGGTAGAGCGTGCATATATCTACCATCGTCATCCAGAAGTCT
+
BBBB@DCCBD@@<<><<;:55556<><<ACCB@B;;;;.;?299)499;=::58:=999(3-39:;7<9=:>>@@?000/:;;;+:@:@:88'6371;<?7723;8773;8848==>B;;;;>==:>=DB>>>>>>>B???:=<?<99878>>??;;;>:;;;9=C;?<>>>AA@@AA:>=@@?/=8=8==AAA/?@===6==;///<;;=1888)7:9:B=A<>>;>AA@====B<??>AAA9=>>=@@@;<;@@@AAAAAAAAAAA<A???@@@@A<AAA:??@>
@ATNG8:03411:03579
GATGGTAGCGCGATATCAGCGCAGCCCAGCAAGATCAGGAACTCTAGAAGAATTCAGATTTTTAACACGAGAGTAAACGTAAAAAGAAGGTTTTACAAGACTCACGTTAACAATATTGCAGCAGTACGCACACAATCGAAGCGCAGTAAGGATGGCTAGTGTAACTAGCAAGAATACCACGAAAGCAAGAAAAAGAAGTACGCTATTAACTATTAACGTACCTGTCTCTTCCGAAACGAATGAGTACGTGTGCACGTGTCTCCTAACCATCGTCATCCAGAAGTCT
+
8844.49::;9555559>>?=<=<77.7///4///944.43444443829=6=939444444$47?B@CCCCDCCJ>CB;;;;;';@=@4999&5;;6<B9:9ABBB@B?BCAEBB>@@@BBCCCCBBBBBBBC@BDCC>A@BBCBBC@C@C;;:;CCCCBBB@BDDAA@?BB@BBB=>>787*:>?;===??.=D?B???BAACC9738B??<?=BAGCC@BECCBBA4;4;;;0;AB>;;999700.----88/-/88//(//(/4;<=299::98::<7::::
@ATNG8:03398:03665
GATGGTAGTACATGATAGACGACACCAGAAGATCAGGAACTCTAGAAGAATTCAGATTTTTAACACGAGAGTAAACGTAAAAAGAAGGTTTTACAAGACTCACGTTAACAATATTGCAGCAGTACGCACACAATCGAAGCGCAGTAAGGATGGCTAGTGTAACTAGCAAGAATACCACGAAAGCAAGAAAAAGAAGTACGCTATTAACTATTAACGTACCTGTCTCTTCCGAAACCGAATGAGTACGATGAGAGAGCTCTCTCTACCATCGTCATCCAGAAGTCT
+
::;B@DCCB>=B<<;D@@@C@@@BC@CCC@CCB@@@4:49==>CBC?BB?B=@>?:9999'9?DBCCCBBBCBF>CC@@@@@0@D@F@CDD;DCC@CBBBBBCCC?C@CC?AAC?CCCCCCCCBDDBBBCCDACCCC@CCA@@AAA=B>BA@>@ECBCCBB@BCAAAC?BB@AAA>??<;;3>9949AAAA3@@=@000ECFBA<A;A?@@=D<??CCC@CCCBBCC?B>ABB=B@BB@BBBAABCBBC@@AABCBCB@@?A?;::5;>>=ABBBE?AAC@C@@?
@ATNG8:03405:03688
GATGGTAGCTATACGTATATCTATGTACATTCGTTTCGGAAGAGACAGGTACGTTAATAGTTAATAGCGTACTTCTTTTTCTTGCTTTCGTGGTATTCTTGCTAGTTACACTAGCCATCCTTACTGCGCTTCGATTGTGTGCGTACTGCTGCAATATTGTTAACGTGAGTCTTGTAAAACCTTCTTTTTACGTTTACTCTCGTGTTAAAAATCTGAATTCTTCTAGAGTTCCTGATCTTCTGGTAGAGCGTGCATTTATCTACCATCGTCATCCAGAAGTCT
+
@@AC@CCCCBBCCCCCCCCCCCD?A@BBCDACBCC>BB?BACCAABDE@CBECC@D@CCBB?B@CBBBCBB==677778)9=:=@@A:ACBB?BCC@A@<@@ABBF?AACCBBBA>BCC>B>=><<<>>>:>@@@5;;@A?>==?ABAA>>>?<@@@<@A<A=AA@@@>>>?8>;:;:1;;@<@ADDD/@?;;;1://///>::=07778(8<<<A<B=BC<>>??@@@<@;@@BB==7::@;@@B>>>=<=BAAA8A@@@AB=>==>@@AAA;?;;5<A66
@ATNG8:03384:03772
TATGGTAGTAGTACACTAGTCATACCAGAAGATCAGGAACTCTAGAAGAATTCAGATTTTTAACACGAGAGTAAACGTAAAAAGAAGGTTTTACAAGACTCACGTTAACAATATTGCAGCAGTACGCACACAATCGAAGCGCAGTAAGGATGGCTAGTGTAACTAGCAAGAATACCTCGAAAGCAAGAAAAAAGAAGTACGCTATTAACTATTAACGTACCTGTCTCTTCCGAAACGAATGAGTACGTGTGACGTACGTGAGCTACCATCGTCATCCAGAAGTCT
+
:;=>9=BDBBBBC;<;CBCCCCA@@?B@@<>;8=;;+0+////98=8887=;@ABBBCDC1C@CCGCCBBDABA9A@;;;;;$9<;;9?99+===4;@>><@CCC@C@DC@CCC?AA::;ABCCCBBBCCCB?BD@@?A<<;BBAA?CBEBA?ADBBBBBB@BBCBBA?BB@BBD?AA??=,99<9889898$8<8<978@@AAA<>;>???>G=>=BBC@BBBBBBB?C?BBB;A;;598<?@@A@:9:>AAABBBCBCCCB??>>@AA@@@@9939<?9>A@@
@ATNG8:03429:03212
GATGGTAGTGTCATATGAGAGTGTGTACTCATTCGTTTCGGAAGAGACAGGTACGTTAATAGTTAATAGCGTACTTCTTTTTCTTGCTTTCGTGGTATTCTTGCTAGTTACACTAGCCATCCTTACTGCGCTTCGATTGTGTGCGTACTGCTGCAATATTGTTAACGTGAGTCTTGTAAAACCTTCTTTTTACGTTTACTCTCGTGTTAAAAATCTGAATTCTTCTAGAGTTCCTGATCTTCTGGGATGTGTGCGCAGTGCCTACCATCGTCATCCAGAAGTCT
+
999B8=B=<@<E@@@CCCBBCDEGDBBBBC@@=A;;;0;@9=5;=>BCCC@BDC@A?@@AA@@=@=ADB@@@@BB<@ACCB2BB?A?CD>@@AB@BBC?CC;<;BCDC@CCCCCCCF@CCC?@>@DCCBBCCACCCD?CBBBCCCCCCBDCCCAA=A@@=AC@C@CACCBBBBB;@;;;;.;=A=ABBBA,@@;;;0;ACBCDGCCB=@A@A0ABBCHAG@DE?CCDCB;;:;?BCBBBB?AAAB=B;;;;CDCBB;;;BC@CCCADCBBBCBCD@BCCACAA@
@ATNG8:03425:03278
GATGGTAGCTCTGCTCTGACTCTCGTACTCATTCGTTTCGGAAGAGACAGGTACGTTAATAGTTAATAGCGTACTTCTTTTTCTTGCTTTCGTGGTATTCTTGCTAGTTACACTAGCCATCCTTACTGCGCTTCGATTGTGTGCGTACTGCTGCAATATTGTTAACGTGAGTCTGTAAAACCTTCTTTTTACGTTTACTCTCGTGTTAAAAATCTGAATTCTTCTAGAGTTCCTGATCTTCTGGCGCTCTGTCACGTCTGCTACCATCGTCATCCAGAAGTCT
+
55:<7:@CABA:;6=BBBBBBA@@ABABDC;:<9FEE>BC@C@CBBBCCC?CCCCD?B?BCCC?D?CCCDCCCCE@B@@@@1@C?CCCC=BBCC?AADADE@BBBBBC@CCCDBCCC?CCC?C?CCDCAABC@CCBB@CCCBBBBCDBBBCBBBB?CCC?BB>B>@@CCCDCCAAA@@>3?9?9;;9:9*9DBCC>ABCCCBCBCB@DDEE5BBCBC@C@CC@CCCCCAA?B@CCCDBB???A?CCCCCBBBECCCBAABAACC@CABBBBCBB?BDGACC@@
@ATNG8:03424:03373
GATGGTAGTGTCATATGAGAGTGTGTACTCATTCGTTTCGGAAGAGACAGGTACGTTAATAGTTAATAGCGTAACTTCTTTTTCTTTGCTTTCGTGGTATTCTTGCTAGTTACACTAGCCATCCTTACTGCGCTTCGATTGTGTGCGTACTGCTGCAATATTGTTAACGTGAGTCTTGTAAAACCTTCTTTTTACGTTTACTCTCGTGTTAAAAATCTGAATTCTTCTAGAGTTCCTGATCTTCTGGACGACGCGCACTGACACTACCATCGTCATCCAGAAGTCT
+
//7727:@@BAB<;;<;;@D;:;9?:44>??>7;=B>7==:=:?BBBCC@4<77//)/)/78>)0,/779;//,/;699;;;)///+589>5@@CC?B@@=@C7:;@@BC>ABCCHCCD@BBCAC@CCAAACAA?ABBB?BABAHBBAFDCBBBFEG@@AA?BD@D?AABBBBBBC>C;;;;.:>B;9:;::';@DDD<B;;:ABA@A?=@@@@1>>@BC>B?BD?;;;;;;A<@<@BB;;;:;;FAHBBBCBBBBB;;;BA;;<IE@CC@@@@BCC@BEE@CB<;
@ATNG8:03422:03413
GATGGTAGTGTGTCTCTGAGAGTAGTACTCATTCGTTTCGGAAGAGACAGGTACGTTTAATAGTTAATAGCGTACTTCTTTTTCTTGCTTTCGTGGTATTCTTGCTAGTTACACTAGCCATCCTTACTGCGCTTCGATTGTGTGCGTACTGCTGCAATATTGTTAACGTGAGTCTTGTAAAACCTTCTTTTTACGTTTACTCTCGTGTTAAAAATCTGAATTCTTCTAGAGTTCCTGATCTTCTGGGTCTACGCTGTCACGCTACCATCGAATCACGAAAGTCT
+
:5558=;;<CFBB=<<ABBBB@AACDDBDC@?=?BDD>BB?B=A@BBBCC<@?@:9:)9;@@@B9BAC@@BB;;;A;@@@@>0:<9=>@@8AB;:6:BC7:<9:;@@AB=AAAAABBB8;;@<@?BBB;<;;;5;BAA>BABBBB;;;@@@;;:@@=ABB?AA@C=@@BB?@@BBACCCDC7B7;6;BBCC5B@@@@-00>ACAAA?A9@=@=,=A>A@?@?@A>B>=>@00+05000=<=4::;;/;;;;:99???@AB999?@:=9978188;;;;;,:@@@
@ATNG8:03438:03410
GATGGTAGTACATGATAGACGACACCAGAAGATCAGGAACTCTAGAAGAATTCAGATTTTTAACACGAGAGTAAACGTAAAAAGAAGGTTTTACAAGACTCACGTTAACAATATTGCAGCAGTACGCACACAATCGAAGCGCAGTAAGGATGGCTAGTGTAACTAGCAAGAATACCACGAAAGCAAGAAAAAGAAGTACGCTATTAACTATTAACGTACCTGTCTCTTCCGAAACGAATGAGTACGATGAGATCTCGTGTGCTACCATCGTCATCCAGAAGTCT
+
;>>B@CBCB;;;666===BBBEBB@=;9;5:>77:>*0+/777:9944417;88666@@@+?<<B<CCCDCCCD<@A;;;;;$9=<@4999'5;;6;;666BAAC?B?CB?BBB?BBBBBBBBCBBCBBBGFACABB@BBBBBBBB?CBD::;;CABCCCDHBBB@???BC?BBC?BAAAA;A@@<<<<<>.?A?ABBBBB?AA;@;@AAA<A=@?C@@<@DBBBEE@B?BBD<A@@=?AACBBBCBBBB???AA@@@@@;;;?A=>==BBBCBB@BCD@DBAA
@ATNG8:03449:03615
GATGGTAGCTCTGCTCTGACTCTCGTACTCATTCGTTTCGGAAGAGACAGGTACGTTAATAGTTAATAGCGTACTTCTTTTTCTTGCTTTCGTGGTATTCTTGCTAGTTACACTAGCCATCCTTACTGCGCTTCGATTGTGTGCGTACTGCTGCAATATTGTTAACGTGAGTCTTGTAAAACCTTCTTTTACGTTTACTCTCGTGTTAAAAATCTGAATTCTTCTAGAGTTCCTGATCTTCTGGATACACTCATGTGCACCTACCATCGTCATCCAGAAGTCT
+
8<=A666BBB@BBBCCCFCBCCCCCBBBBBBB@BDCC?BB?B?BBBCCDHACBBBB@D@CCBB?CACECCBBBBC@;;;;;.;C?DBBC>BDAA=AAA=AB6;;;CDCACCDDCDDDACDC?A>ACCCCCCC?BBBB>BBBBCCCBBBBBDCCCB?BCC?AB=A=@@BBCCCCD@C;;;;.;>B>;;;<.:BCCC>CBBBCCB@A@5;;;;*;>>AA?B@CC@CDBBBBBDD@CCC;;;:@:;5;BBBBBBBA;<;BCCE@CDDABBBCBBDCCACHC@CCDB
@ATNG8:03468:03619
GATGTAGTGTCATATGAGAGTGTGTACTCATTCGTTTCGGAAGAGACAGGTACGTTAATTTAATAGCGTACTTCTTTTTCTTGCTTTCGTGGTATTCTTGCTAGTTACACTAGCCATCCTTACTGCGCTTCGATTGTGTGCGTACTGCTGCAATATTGTTAACGTGAGTCTTGTAAAACCCTCTTTTACGTTTACTCTCGTGTTAAAAATCTGAATTCTTCTAGAGTTCCTGATCTTCTGGTCTACTACACTGTACTCTACCATCGTCATCCAGAAGTCT
+
@?A?@GDCCBBDBBBCCDDDCDBBCBBBB@?>@CCE>BB>BACCEHCCC@CCCDC898<B=BADBBBBBBBC@BCBCB1BB>ACDC=CCCC8::C@BB=??ADCF@ABBABBCC?B@@<A@BB>ABB>>;@>>>:?AA@;99;CCCA=:::C<AAA:AD=A;<;;@>@@::6;==BB5BA4=8///(/;999*//:;<66;;;7;CBB*;9>>@;@<;:7:???;;;<@7;;;;;@:>>A<A???>>>@@>>>@A@?@A::5:<=<=;;63-333-3789
@ATNG8:03445:03713
GATGGTAGCGCGACGAGCGTAGACCCAGAAGATCAGGAACTCTAGAAGAATTCAGATTTTTGACACGAGAGTAAACGTAAAAAGAAGGTTTTACAAGACTCACGTTAACAATATTGCAGCAGTACGCACACAATCGAAGCGCAGTAAGGATGGCTAGTGTAACTAGCAAGAATACCACGAAAGCAAGAAAAAGAAGTACGCTATTAACTATTAACGTACCTGTCTCTTCCGAAACGAATGAGTACGATGAGAGAGCTCTCTCTACCATCGTCATCCAGAAGTCT
+
>5558555=CBBBBCGBAB@@>>>?59;47:@?BCC@C?A?BAAAC?AA?A=@A???AAA2ABB???CAAAB?@7=:;:9:9':@=@;AAA9ACC@C;;;CCBDG:;:;A?ABC?A?BEDCCCCCCCBBDBB?BBBC?BBBBBBBB=A=A::7:CCCCBBB?CBBBBC?AA=AAA?BBDED=ABB?A>???/>?;@888@AA?@6;6;:::;?<@ABBC@DC@@?AA;?9?AA=AA@>ABBBBBBCBBBAAA??>>>@>>>@AA=5:///99CAB?BCA<@999
@ATNG8:03444:03755
GATGGTAGTGTGTCTCTGAGAGTAGTACTCATTCGTTTCGGAAGAGACAGGTACGTTAATAGTTAATAGCGTACTTCTTTTCTTGCTTTCGTGGTATTCTTGCTAGTTACACTAGCCATCCTTACTGCGCTTCGATTGTGTGCGTACTGCTGCAATATTGTTAACGTGAGTCTTGTAAAACCTTCTTTTTACGTTTACTCTCGTGTTAAAAATCTGAATTCTTCTAGAGTTCCTGATCTTCTGGTAGAGCGTGCATATATCTACCATCGTCATCCAGAAGTCT
+
////)//49955599;555555445=555:::6;;<<6<>;C@ABBCCCD@CBDAB8:7;BCB@CDCCCFCDCBB>;:;:-4;8;ACC<B@@>:>??;BC@CBBBCJAHCHCBCAA?ACG@C?BCDDCBBBACCCB:;;BBBBBBCDCECCBBC?BBB?BB?B?AAABBCBA@=C::::.;<@=;;;;;.;DDEH=AALBBBBBA@=@@@@0@;;;D?A=AB?CBBBCCC@CACCBBAA>A@@=ACGFEHCBBBBCCCBCAA@C@BBBBBBCBC@DDD?BBBB
@ATNG8:03455:03793
GATGGTAGATACTCGCTGATACACCCAGAAGATCAGGAACTCTAGAAGAATTCAGATTTTTAACACGAGAGTAAACGTAAAAAGAAGGTTTTACAAGACTCACGTTAACAATATTGCAGCAGTACGCACACAATCGAAGCGCAGTAAGGATGGCTAGTGTAACTAGCAAGAATACCACGAAAGCAAGAAAAAGAAGTACGCTATTAACTATTAACGTACCTGTCTCTTCCGAAACGAATGAGTACACATCGTCGTGTCGTGCTACCATCGTCATCCAGAAGTCT
+
;;<B@BDCDCDDC;66@CCBBC;<<6;>>;;>>@?><>?CBCBBAB?CC?D?B@999999(9:@@BCCB??778+7:;;;;:':;59.999&5<@=BA@ABCCBB?B?BC@CCC@CA?@BCDCBBDBBBAAB@DD@@>@B@?@B??<@@CBC?AAACCDBA?BBBA@@@BB?>>>>@A@@@;::9==BBBB/AA<@;;;B@@<=795;>@@<?;?BCBB@CBBCBBB?B?BBD>BBB?BBBBBBCCABBAA?BBCCBAABCCCCC=@ACBBAAAB@CBB?BB:9
@ATNG8:03466:03795
GATGGTAGCACGACACGACGATGTGTACTCATTCGTTTCGGAAGAGACAGGTACGTTAATAGTTAATAGCGTACTTCTTTTTCTTGCTTTCGTTGGTATTTCTTGCTAGTTACACTAGCCATCCTTACTGCGCTTCGATTGTGTGCGTACTTGCTGCAATATTGTTAACGTGAGTCTTGTAAAACCTTCTTTTTACGTTTACTCTCGTGTTAAAAATCTGAATTCTTCTAGAGTTCCTGATCTTCTGGAGATACACATGATACTCTACCATCGTCATCCAGAAGTTT
+
::;>:CFCFECB===<;99995559;<<ACCCAEB@@:@B<A<94445::7<;:;=<;7;;;=9=9=BB@;:937.3;<==+8>?DCCD:;7;59(//--(-706/////(/65556661666263888./.5539:7738859998==>@;A@7553....48;494;;;@<<<99497767'51:4:;<:<.=>AAA3;;=;;;>>>>57777+7///=9@9BC=BAAA>>>=C<???>>><=883///;;=:>>>>BABB????@=?>>>>BA@@<@:;7;?A8
@ATNG8:03475:03506
GATGGTAGCACGACACGACGATGTGTACTCATTCGTTTCGGAAGTAGACAGGTACGTTAATAGTTAATAGCGTACTTCTTTTTCTTGCTTTCGTGGTATTCTTGCTAGTTACACTAGCCATCCTTACTGCGCTTCGATTGTGTGCGTACTGCTGCAATATTGTTAACGTGAGTCTTGTAAAACCTTCTTTTTACGTTTACTCTCGTGTTAAAAATCTGAATTCTTCTAGAGTTCCTGATCTTCTGGAGATATCATCAGCGACTACCATCGTCATCCAGAAGTCT
+
556=8<CBBB=;;<>>C@A<<<ABCCCAAACC@I;00,0=8<80/////9<9===BB?B>@@<A8B8=?>>=888<58=C?C+AA?B988-8999097?<AA798??9949<;=>>>=:=@@<A<>>>;;;>?=BABB7;;@@889;;?====8879<<=:>A<@=@@@@@@A@@<>>>@@5?9=8=====+=?===6=;;;AAB@==:=BBC/A;;;A=D<AA=AAA>=>><A<>>A>>=:;;A<@@@@@@>@A>>9;;;666=7;;<AAC???;?994:<<=
@ATNG8:03492:03608
GATGGTAGGACGAGCGTCTGAGAGGTACTCATTCGTTTCGGAAGAGACAGGTACGTTAATAGTTAATAGGCGTACTTCTTTTTCTTGCTTTCGTGGTATTCTTGCTAGTTACACTAGCCATCCTTACTGCGCTTCGATTGTGTGCGTACTGCTGCAATATTGTTAACGTGAGTCTTGTAAAACCTTCTTTTTACGTTTACTCTCGTGTTAAAAATCTGAATTCTTCTAGAGTTCCTGATCTTCTGGGTGCGCTACAGTCTCCTACCATCGTCATCCAGAAGTCT
+
55:=:?DD@CDBCBBCCCDCCCCD@CBBBCCC@CBBB=BC?C?CCCCDBC@BCCBB@C?BBAC@G?DDD@BBBBCC@AAAA@1@B?CBCF>CCCC>ABB=AA;@?ABBC@CCCCBBBC@CCB@C?CCBAAB@@>@ACD>AABBECCCCBBBCBBAB?BBB@BCAE@BABBBCCBB>A;:;:.;>B;;;:;:*;CBBB>BBCBCCCBBC6;;;;.;AABC@B@BD@CBBBBBB@B@AAACCC=B89:.:AABBBCDCCECCC@CCC@BABCDDCCB?BCD@DCBB
@ATNG8:03500:03652
GATGGTAGTAGTACTACTAGTCATATCCAGAAGATCAGGAACTCTAGAAGAATTCAGAATTTTTAACACGAGAGTAACGTAAAAGAAGGTTTTACAAGACTCACGTTAACAATATTGCAGCAGTACGCACACAATCGAAGCGCAGTAAGGATGGCTAGTGTAACTAGCAAGAATACCACGAAGCAAGAAAAGAAGTACGCTAATTAACTATTAACGTACCTGTCTCTTCCGAAACGAATGAGTACGAGAGAGCACACGTGTCTACCATCGTCATCCAGAAGTCT
+
////)//::9@;;/////77///////3///7=<;;65.5.55;555=:<9695////)/:::):6:95438;333-335555&5949.555&5:;7=<<;;?B<?7??=;6=4404:=ACAA@BBBFDAAAA6::=?188<<BBBB>C<?8808?==?@BB@BBBCBC@BB?AB>;55//).772....&26+2288----(.494998:-2,25:9<055::::;8=8;;=5;;:>=@@BAB>??ABAAA@99:997688///)./55;;<==:<<;7;;;;
@ATNG8:03500:03684
GATGGTAGTCTCAGATAGTCTATAGTACTCATCTTTCGGAAGAGACAGGTACGTTAATAGTTAATAGCGTACTTCTTTTTCTTGCTTTCGTGGTATTCTTGCTAGTTACACTAGCCATCCTTACTGCGCTTCGATTGTGTGCGTACTGCTGCAATATTGTTAACGTGAGTCTTGTAAAACCTTCTTTTTACGTTTACTCTCGTGTTAAAAATCTGAATTCTTCTAGAGTTCCTGATCTTCTGGCTCTCGTAGACAGATACTACCATCGTCATCCCAAGAAGTCT
+
55<=:>@<ACCCCCCCCCCDBBBBDDCCBCBBBAA=AB>C@EBCACAB?BB@@??B?BAAA@F?BBBBAA@??;>ABBB1BA=<989/:997073=6;@?777B@@:>=<==??@<@>>;>:==A;;:=>:=@@E<>>E;;;===;;;::;<;7///3//*/5666>;89//,/55<<.=)7/55556(6=867-69;<>?=;::8>>>?/?=>>A=A<;;7;BD>?>@<?:==B???;?AD=AAA8::>=>>>@@>>>CA<<:<@?>?>6666)/+-=4=222
@ATNG8:03518:03715
GATGGTAGTGATACAGATCAGACACCAGGAAGATCAGGAAACTCTAGAAGAACTTCAGATTTTTAACACGAGAGTAAAACGTAAAAGAAGTTTTTACAAGACTCACGTTAACAATATTGCAGCAGTACGCACACAATCGAAGCGCAGTAGGATGGCTAGTGTAACTAGCAAGAATACCAGAAAGCAAGAAAAGAAGTAACGCTATTAACTATTAACGTACCTGTCTCTTCCGAAACGATGAGTACTGCGTCTCACTCTCGCCTACATCGTCATCCAGAAGTCT
+
><:@<:5445;9;9;;;<;65////2//)/)//4:::.33(3339///(/9(//3//3:::::)82888999883222&25////&/:)//<<<*=;;6;>>::::33-3577-4886=<==<;;@@@@@BABAC?BA@@@CCB???000:>0945:<<884404:<4348::36//(////)4::54444&/817//)/66333-3-3333,3,3399<6<55543:-3-388083333337333333==555::999:<58333337889998<5545><;
@ATNG8:03477:03759
GATGGTAGGACGAGCGTCTGAGAGGTACTCATCGTTTCGGAAGAGACAGGTACGTTAATAGTTAATAGCGTACTTCTTTTCTTGCTTTCGTGGTATTCTTGCTAGTTACACTAGCCATCCTTACTCGCGCCTTCGATTGTGTGCGTTACTGCTGCAATATTGTTAACGTGAGTCTTGTAAAACCTTCTTTTACGTTTACTCTCGTGTTAAAAATCTGAATTCTTCTAGAGTTCCTGATCTTCTGGGCTGCGCTGATATGCGCTACCATCGTCATCCAGAAGTCT
+
::==266<.55555<4445::9:;7999/--,,,,2,293;6;===><<7;;?=@:=.5944.5.5555<<::;.4444&4:5::::/0//727;;)//)/////569;;==@;;7;<<796<:0008..(0*/9:>6=>>=A>5505;88:<<<=?B==8==:=6;:;<<CA@@;:5555&5.5.5555'599>>8>>>>66699:.5555$4;4592929?:><<<=<<7<55544445535;195666=>>55555555955.4;99;;;;;:>>?;>><6
@ATNG8:03480:03821
GATGGTAGCGCACACATAGATACAGTACTCATTCGTTTCGGAAGAGACAGTTACGTTAATAGTTAATAGCGTACTTCTTTTCTTGTCTTTCTGTGGTATTCTTGCTAGTTACACTAGCCATCCTTACTGCGCTTCGATTGTGTGCGTACTGCTGCAATATTGTTACGTGAGTCTTGTAAAACCTTCTTTTTACGTTTACTCTCGTGTTAAAAATCTGAATTCTTCTAGAGTTCCTGATCTTCTGGGTCTCTCTCTCACGCACTACCATCGTCATCCAGAAGTCT
+
4499.449@@;BCDFEDBBA@;9955<=>DCC@@@@M>CC@A196<;;@AB=AA;<5558<<B4;7;AA555<98.4444&49-333::18847><@BB>BB:<<<?>A?BGCCFCBB?@@@=A>BCCCCCBB@BBBA>BBBBBCCBCCC@A@CBB?BBB?BB?CBACBCBBCD@BBCCC;CAE?AAAAA,?AA@@<AAAABBB;<<=AAAA,@BBBC?B@DC@CCB@@@B?B@BAAA;;7;ACC<A@@ABCBCCBBBBBCCCCC?BBBBBBCCB@BGC@CBBB
@ATNG8:03558:03341
GATAGTGTCAGTGCGCGTCGTCCAGAAGATCAGGAACTCTAGAAGAATTCAGATTTTTAACACGAGAGTAAACGTAAAAAGAAGGTTTTACAAGACTCACGTTAACAATATTGCAGCAGTACGCACACAATCGAAGCGCAGTAAGGATGGCTAGTGTAACTAGCAAGAATACCACGAAAGCAAGAAAAAGAAGTACGCTATTAACTATTAACGTACCTGTCTCTTCCGAAACGATTGAGTACACACTCTCATATGACACTACCATCGTCATCCAGAAGTCT
+
@?@CCCECCBBCCCCCCCCCCB@CCC@DDBBBA?A=AABBBCC@CC>A>@@@AABBB3B@CCC@A@AA999+9<>>>@@,@@>B=ABB9CDD@CBBBCCCCC>@<@@=?@?=AAAABBCCCBBCCCCCC?CBBB@AAABDDAA>BACBB?BBBCBBBD@BBB999?BB????:?99:>5?@=;AABBB/>>;>888AA@AD=D:>>>@=D=AAAAA@CDCCABB=@=?CC>C:99@BBBBDBBAAAB@AAA@@@CCBBBCDD?BBBB@AACD?CAC?CB99
@ATNG8:03537:03369
GTGGTAGTGTCATATGAGAGTGTGTACTCATTCGTTTCGGAAGAGACAGGTACGTTAATAGTTAATAGCGTACTTCTTTTTCTTGCTTTCGTGGTATTCTTGCTAGTTACACTAGCCATCCTTACTGCGCTTCGATTGTGTGCGTACTGCTGCAATATTGTTAACGTGAGTCTTGTAAAACCTTCTTTTTACGTTTACTCTCGTGTTAAAAATCTGAATTCTTCTAGAGTTCCTGATCTTCTGGGATGTGTGCGCAGTGCCTACCATCGTCATCCAGAAGTCT
+
89:.55<<<<<<>>;;@;@A<BBC:99554828888088.4.49:<:;;266999.5.59=?59.599555955.5==<=+;;466@@7===><@?@<@G666BBAB@BBBCCCCD@CCD@C@BBBB;<;;=@@CC=A;::99=AB9:9B@=:929>>:=>5:7?>ACB@@@B<?@AAA9B?D@BBEFE5DCCGD?D@@A;;;BBC@CDFE1;;BCC?C?CD@CCCBBBC@B?BAA@AA@CCCI?A;;;BBCBCBB;;;B:;;BAEB;;;B;;;=A>A>000A
@ATNG8:03569:03419
GATGGTAGCTATACGTATATCTATGTACTCATTCGTTTCGGAAGAGACAGGTACGTTAATAGTTAATAGCGTACTTCTTTTCTTGCTTTCGTGGTATTCTTGCTAGTTACACTAGCCATCCTTACTGCGCTTCGATTGTGTGCGTACTGCTGCAATATTGTTAATCGTGAGTCTTGTAAAACCTTCTTTTTACGTTTACTCTCGTGTTAAAATCTGAATTCTTCTAGAGTTCCTGTATCTTCTGGAAGTTACACATGATACTCTACCATCGTCATTCCAGAAGTCT
+
444<5::;:;<<>>?>>>?<;;;==<>>@CCCACDDC=CC8;7;A@;999.4<<33-349933-349;838?733,3333&37,3=9=3:AAA?BDD>AA?????;>6;6955576/57;6;;775577798<755522278999;@;9789//(/..37759-..89---8--(--555*5(/(/7775'22366.5...3..575+.//'.//.70507:499<9779396<<=??>>4::9;>4990533333--.85445./)/632,---(-06992;;;>
@ATNG8:03561:03473
GATGGTAGGCGACATACATACGCGCCAGAAGATCAGGAACTCTAGAAGAATTCAGATTTTTAACACGAGAGTAAACGTAAAAAGAAGGTTTTACAAGACTCACGTTAACAATATTGCAGCAGTACGCACACAATCGAAGCGCAGTAAGGATGGCTAGTGTAACTAGCAAGAATACCACGAAAGCAAGAAAAAGAAGTACGCTATTAACTATTAACGTACCTGTCTCTTCCGAAACGAATGAGTACAGAGAGTACGATATGTCTACCACTCGTCATCCAGAAGTCT
+
?@BB?BBB755955599656=@@>>@C:;9;BB?::6:;@AABBBC@BB?B>AACCCDDD5C@CDDCDCCCCDE?CCBBBBB2BC?B?@AA9@CD@CCBBBCCBB?B?CC?BAB>ABBBBBDBBBCCCCDCC@BBCB?C????@@?;A=C::8:CCCCCCC?BBBBBB?BC@CCC;??EED:A?>;>@CCD3BB?B998@>>>A<>;>AAA<>:=>BAA>B@@@AAA>B?AAF>???9::A???????999@999>99839<>..(...3339222/577.2--,
@ATNG8:03523:03541
GATGGTAGTCTCGAGATAGTCTATAGTACTCTATTCGTTTCGGAAGAGACAGGTTACGTTAATAGTTAATAGTCGTACTTCTTTTCTTGCTTTCGTGTATTCTTGCTAGTTACACTAGCCATCCTTACTGCGCTTCGATTGTGTTGCGTACTGCTGCAATATTGTTAACGTGAGTCTTGTAAACCTTCTTTTACGTTTACTCTCGTGTTAAAAATCTGAATTCTTCTAGAGTTCCTGATCTTCTGGATAGCGACGCGATATACTACCATCGTCATCCAGAAGTCT
+
::A?.44/--------8;55559;997;/////7)////)//)/)////:;;.50499:./)////)/277/55<=<::54333&3:-3344(38555;;6;;8<:<<5616><99955.444.4.5;<<666?95559397//)/////;444444:.444.4;5:35444:999<.4555)5.5.5555&59555)6<<555955515===+<;:>=1615=49==999909>>;:;??;@@@:??9995969;=@@996;>=<8<958;BCBC@B??:@9::
@ATNG8:03552:03573
GATGGTAGATACTCGCTGATACACTCAGAAGATCAGGAACTCTAGAAGAATTCAGATTTTTAACACGAGAGTAAACGTAAAAAGAAGGTTTTACAAGACTCACGTTAACAATATTGCAGCAGTACGCACACAATCGAAGCGCAGTAAGGATGGCTAGTGTAACTAGCAAGAATACCACGAAAGCAAGAAAAAGAAGTACGCTATTAACTATTAACGTACCTGTCTCTTCCGAAACGAATGAGTACTACTCTCAGAGACACACTACCATCGTTCCTTCTGAGTCT
+
<<<<8<<<@@;>@CCA:65;::<===BBB?=@@?@@;@?BCBBC@A?@C@E?AACCCGCC5CGFCGGDC;;;@A<A;;;DDD1999B:D@@2D@C895?>?=;77384=@7BBB>BBB?@@@AACBBBCCBC?BBCEA@@@CEDBB?C?BBB?BCCCCBAB????@AA<@@<@@@499A@A;@@?900000'/;4//.3;>8<<;C:;;88279<<AAA?BCC;;;D?B>BAA<B;;59<==??AA>?@BBBBBABBA??>BBAD?==<<?2928068;<<@BB
@ATNG8:03540:03737
GATGGTAGTCTCAGATAGTCTATAGTACTCATTCGTTTCGGAAGAGACAGGTACGTTAATAGTTAATAGCGTACTTCTTTTTCTTGCTTTCGTGGTATTCTTGCTAGTTACACTAGCCATCCTTACTGCGCTTCGATTGTGTGCGTACTGCTGCAATATTGTTAACGTGAGTCTTGTAAAACCTTCTTTTTACGTTTACTCTCGTGTTAAAAATCTGAATTCTTCTAGAGTTCCTGATCTTCTGGACGACGCGCACTGACACTACCATCGTCATCCAGAAGTCT
+
>:=<7<56;CBBCCBBCBCBBCCBBBCDCA@@@CDED?CC@CBDBBBCDH;;9CBB?B<@:??;A<@?AC=C=>B?BBBBB/::89?@B<B?AA>@AA=BB:;;;CBC?B;;;BBCG>@@C@F@FCCCCA@@@CCBC9;:B@@@C;;;AA;;:@><A;;6:@<@<@@A;;9@BB?;;;BB8B?C>;<<<<*;AAA@;BABAAABBCC@CCCD5C@AAC@DABC@CBCGBBB?A>>>>=00+0:>8>@<<<;;CBDBBCCD;;;DD@DBBBBBCIHACCE@CCCB
@ATNG8:03533:03757
GATGGTAGCTATACGTATATCTATGTACTCATTCGTTTCGGAAGAGACAGGTACGTTAATAGTTAATAGCGTACTTCTTTTTCTTGCTTTCGTGGTATTCTTGCTAGTTACACTAGCCATCCTTACTGCGCTTCGATTGTGTGCGTACTGCTGCAATATTGTTAACGTGAGTCTTGTAAAACCTTCTTTTTACGTTTACTCCCGTGTTAAAAATCTGAATTCTTCTAGAGTTCCTGTCTTCTGGGTCTCTCTCTCACGCACTACCATCGTCATCCAGAAGTCT
+
449<5;;CCD@@CB>>DCCGBBBA;@>>BABB?A@AB>DC@C@CCCCCCC?BBCBB@B?BCAA>A?BBCBBBB=B?BAAAA2@@=A::929@@A499A<@A5:9AAAA?CBB>AAAA<???6:6:<<@???A<>>@@<>>>>@@@???@==;77>5///9//,/9@@@??@ACB<>?>BA5@;>;>ADDD/AA>>>9>>==D;:9:96;;;;.=?@AC<<6<=7=///@@@7@1;;>>>=@@@C;@@?@@@@@@@@AA?A98:A<?>==B??@A<AAA=AA=<
@ATNG8:03533:03787
GATGGTAGTATAGAGCTCTACATAGTACTCATTCGTTTCGGAATGAGACAGGTACGTTAATAGTTAATAGCGTACTTCTTTTTCTTGCTTTTCGTGGTATTCTTGCTAGTTACACTAGCCATCCTTACTGCGCTTCGATTGTGTGCGTACTGCTGCAATATTGTTAACGTGAGTCTTGTAAAACCTTCTTTTTACGTTTAACTCTCGTGTTAAAAATCTGAATTCTTACTAGAGTTCCTGATCTTCTGGATACACTCATGTGCACCTACCATCGTCATCCAGAAGTCT
+
444=5:;AB??@A;;;666::<9@>?A@@@>><?;99/7<6>14433::::7===?>;@,0//83839<>;7/..8436666+6<8;2222&2;894:;84;><?887::4:9675577;9>>;A5<=>78579179<=89:888;887;;=;:::70555422,239=999777=6=5757+74<:=::9:,:==;;--*-6---7;7:18887'5787:999>>=A;999>::<A<@>??@?<?BB<AAAA??>>>>==@@@@<??A>B>=>====>:>>D=B===
@ATNG8:03586:03202
GATGGTAGTGTCATATGAGAGTGTGTACTCATTCGTTTCTGAAGAGACAGGTACGTTAATAGTTAATAGCGTACTTCTTTTTCTTGCTTTCGTGGTATTCTTGCTAGTTACACTAGCCATCCTTACTGCGCTTCGATTGTGTGCGTACTGCTGCAATATTGTTAACGTGAGTCTTGTAAAACCTTCTTTTACGTTTACTCTCGTGTTAAAAATCTGAATTCTTCTAGAGTTCCTGATCTTCTGGATAGCGACGCGATATACTACCATCGTCATCCAGAAGTCT
+
<<<C:C>===<;;;<;;;==B<ABBA@@@?>A;@>?>=9:8B9BCCCCCD?CCCBB?B?BBBB@D?CBCCCCCAA>ADDEE1BB=B@@?8=?@@<ABB?BD;;;ABCDADBCCCCCB?BCC@C@BBBBBBBC@CCCC?@@C@A@@@@ABCCBBBB@BA@?AD@C@CA??AACBB@BCCCC9@=?;;;:;-;B@AA=BCCBBBD;;;?BCCD5AAADD@D?BB@DDECCBB?AADCCBBB>:::?@@@BAAAB@@ABCCGGHEAA?@CCBDBCAC?BBD@C@@A
@ATNG8:03579:03369
GATGGTAGACATATCGTACTCTCTGTACTCATTCGTTTCGGAAGAGACAGGTACGTTAATAGTTAATAGCGTACTTCTTTTTCTTGCTTTCGTTGGTATTCTTGCTAGTTACACTAGCCATCCTTACTGCGCTTCGATTGTGTGCGTACTGCTGCAATATTGTTAACGTGAGTCTTGTAAAACCTTCTTTTACGTTTACTCTCGTGTTAAAAATCTGAATTCTTCTAGAGTTCCTGATCTTCTGGATATGAGTGACTCGTGCTACCATCGTCATCCAGAAGTCT
+
::?A9=CCCCCBCBCCICCED@@@CCDCBBCC?AA?E9:8<?7@<ABBBB@BB?@@?B?BCCC@C?BBBB@>?79289999*=?5;:<<6;00)0+0//*5:5<>?CAA<?????@@@=B;;7;<?>?>>=??=BBAA:>>@@@@@@@@AAA>===9::;=BA<A=@@>>>?;::9=8888,89>86666,8=>@A8>>A>>>?>==07888(8>??@=B<@>;@@A@9<9=A=A<<98827@A=>>>?=988667<<=AAABAA;AAC@===>;4922-2222
@ATNG8:03593:03431
GATGGTAGCTCACGTACGTCACACGTACTCATTCGTTTCGGAAGAGACAGGTACGTTAATAGTTAATAGCGTACTTCTTTTTCTTGCTTTCGTGGTATTCTTGCTAGTTACACTAGCCATCCTTACTGCGCTTCGATTGTGTGCGTACTGCTGCAATATTGTTAACGTGAGTCTTGTAAAACCTTCTTTTTACGTTTACTCTCGTGTTAAAAATCTGAATTCTTCTAGAGTTCCTGATCTTCTGGGTCTCTCTCTCACGCACTACCATCGTCATCCAGAAGTCT
+
55:=9=BBBA@CAAICCBACCBBBCCC@@@994:@@@<BC@E?BBBCDCB@BCBBA@B@BBCC?C?BBABBBCB@><<;;;1<A?BBCC>@BBB=BAA>@B>BBBBB@?BBA@AAAA;@>>;>=DAA===;@;@A??8<<??=>>=>A???>>>D:::;;>A<A<A??@AA@@@<>>>@@6@=A<@@AA@/88677*------796;7;FED/@>>>D=B==>:=<<=9::;>:=<ACAA<AAAA:BA>>>@@>A?>>AAA>??@;88:;;=BAA8=8502772
@ATNG8:03607:03496
GATGGTAGTGTCAGTGCGCGTCGTCCAGAAGATCAGGAACTCTAGAAGAATTCAGATTTTTAACACGAGAGTAAACGTAAAAAGAAGGTTTTACAAGACTCACGTTAACAATATTGCAGCAGTACGCACACAATCGAAGCGCAGTAAGGATGGCTAGTGTAACTAGCAAGAATACCACGAAAGCAAGAAAAAAGAAGTACGCTATTAACTATTAACGTACCTGTCTCTTCCGAAACGAATGAGTACTGTATCTATGTGTGCGCTACCATCGTCATCCAGAAGTCT
+
777:499B@=;?666;;;@B;;>??8:>;7<B::9=3=2//////61//)/333377888'8,33333377777.7345;;;(9949499=+>;?;AA@DD@@00-0;@@;@;?69:::;BBBBB@@@@@BC@CCCE?AABCBCBC?B?B@@=@DBBBBBD?@??@@A?A@<999399>?<5=9946;===='9;6////;ADDD;A<@>>><@<==A@@=@AAABBB@E>BAD>BBB?CCCBBBBBBBCBBBBBB@@@@@BBBAA=>:::==@@@=@AA?A9:9
@ATNG8:03574:03646
GATGGTAGCGCACACATAGATACAGTACTCATTCGTTTCGGAAGAGACAGGTACGTTAATAGTTAATAGCGTACTTCTTTTCTTGTCTTTCTGTGGTATTCTTGCTAGTTACACTAGCCATCCTTACTGCGCTTCGATTGTGTGCGTACTGCTGCAATATTGTTAACGTGAGTCTTGTAAAACCTTCTTTTTACGTTTACTCTCGTGTTAAAAATCTGAATTCTTCTAGAGTTCCTGATCTTCTGGATAGCGACGCGATATACTACCATCGTCATCCAGAAGTCT
+
@?;C:>D>?CCCBABCBBBBC;;<CBA?AB;;.9995)55.54;99<B;;45<:A@@B?BBBB<@<@A@::<<:>5?<>>000,0--..).--/9399;6:>6:::<>A?CCCCCCCB>ABA7;8;CCEBD;;:;CBB=AABBDCCCCCCCDDCBA?AAA=??;?;@@@A@AC@@?ACBCC5;4;9;:;;;*<AAAB=BBBCCCBAAC5<;;;*;BB<<8;=AA=ABBAACB8;7;AB@@@7;<;7;B@A@DBBBBCICCCECCCC?BBCCDDC@@=@AB=BBBB
@ATNG8:03588:03717
GATGGTAGCGCATATCAGCGCAGCCCAGCAAGAATCAGGAAACTCTAGAAGAATTCAGATTTTTTTAACACGAGAGTAAACGTAAAAAGAAGGTTTTACAAGACTCACGTTAACAATATTGCAGCAGTACGCACACAATCGAAGCGCAGTAAGGATGGCTAGTGTAACTAGCAAGAATACCACGAAAGCAAGAAAAAGAAGTACGCTATTAACTATTAACGTACCTGTCTCTTCCGAAACGAATGAGTACTATGTAGAGCTCTATACTACCATCGTCATCCAGAAGTCT
+
@B;;79:<:<<<<<<=<<<<<655;19999.55.4:;;.44)48<:99;6/-(-3--////////"5.599556>=;;;6;>CDEDD3CC@C4;<;.;CB?AAABCDCBB@C?BB@>>>?AABADBAA@@@DCCCAB>ADAA<ABA@@A@?;B>B@@>@BBBCBBB?CDBBBB?BB>BB@:=?888*:==;>>>>=.<B>B?@@CB>>A<?;>>DF:>7>@CCC?BBBBCBB@C?CBD>CBB?BBBBBBB@@@CBBBBBBBCB?>;>=<<9=>>B@@BBB@BAA=A:::
@ATNG8:03651:03218
GATGTAGCACACGAGATCTCATCGTACTCATTCGTTTCGGAAGAGACAGGTACGTTAATAGTTAATAGCGTACTTCTTTTCTTAGCTTTCGTGGTATTCTTCTAGTTACACTAGCCATCCTTACTGCGCTTCGATTGTGTGCGTACTGCTGCAATATTGTTAACGTGAGTCTTGTAAAACCTTCTTTTTACGTTTACTCTCGTGTTAAAATCTGAATTCTTCTAGAGTTCCTGATCTTCTGGGTGCGCTACAGTCTCTCTACATCGTCATCCATAAGTCT
+
<==@DDBB@@?B@CBBBBA@@@?;;;;;<;;6?BAA9@@5;.5=44494.4;549=A1:444048==AAA?9333////&/8(//699179//(//:38:8=:::?6<8?@<<<<46;;17/533./...066..(...3338655577777:9>@@=??7:5:>>:::::<-//===.=0619<<:<*<<97907;;;<;=::80///)....9492884=;;;<<<7;7;>>:::13---)--/66:;;:;;<;;<=:669=;///99=:;;;8=;;;
@ATNG8:03620:03307
GATGGTAGCTATACGTATATCTATGTACTCATTCGTTTCGGAATGAGACAGGTACGTTAATAGTTAATAGCGTACTTCTTTTTCTTGCTTTTCGTGGTATTCTTGCTAGTTACACTAGCCATCCTTACTGCGCTTCGATTGTGTGCGTACTGCTGCAATATTGTTAACGTGAGTCTTGTAAAACCTTCTTTTTACGTTTACTCTCGTGTTAAAAATCTGAATTCTTACTAGAGTTCCTGATCTTTCTGGAGATATCATCAGCGAGCTACCATCGTCATCCAGAAGTCT
+
444;3:;===>?=<<<@==<==<55555699<7>000,0@8<+////::;<9<B><<7:4444:6;8<<==;:::@4====>.<A;?7522&2977,73:4>A?B??>A@<=7576:7865AA;A:=<=8856768<<?;885:::7;;;;::7775/755325.5:>???>>>>C9>9999-9*/+/<<;<,99666+//6///89-/(/888*89>>A<A=AB;>>?AA;;=9<9>:::66718CC=;;;@>>>AA@@???@@@ABB===>>>A@@>=CCC:??==
@ATNG8:03639:03420
GATGGTAGCATCATGCATATCTCACCAGAAGATCAGGAACTCTAGAAGAATTCAGATTTTTAACACGAGAGTAAACGTAAAAAGAAGGTTTTACAAGACTCACGTTAACAATATTGCAGCAGTACGCACACAATCGAAGCTCAGTAAGGATGGCTAGTGTAACTAGCAAGAATACCACGAAAGCAAGAAAAAGAAGTACGCTATTAACTATTAACGTACCTGTCTCTTCCGAAACGAATGAGTACGATGAGATCTCGTGTGCTACCATCGTCATCCAGAAGTCT
+
////)////=>CDAAABBBAAAA@@=@BB?BBA9:50804<<483:5::6:6<<444===+=8==<<<CCABBB;869===>,??;>=BBB9BDDBBBBCDDDCC@C@BB@BBB@BBBBCCCCCCBBDCBBB?BCBB<@?BB@@@A=B?CBB?BCCCBAAA?CCDABB?BB:?>?399?@@8??@?@@AAA2=A=A;;;@AAAA7;7;BBB7;7:>@@@>ACCCBCC7:9:CD>CBB?@??BBCCCCBBABB>@>==A?:;;=@@<@@@A;:ACD@CCB?BB??
@ATNG8:03653:03429
GATGGTAGAGTATCATGTGTATCTCCAGAAGATCAGGAACTCTAGAAGAATTCAGATTTTTAACACGAGAGTAAACGTAAAAAGAAGGTTTTACAAGACTCACGTTAACAATATTGCAGCAGTACGCACACAATCGAAGCGCAGTAAGGATGGCTAGTGTAACTAGCAAGAATACCACGAAAGCAAGAAAAAGAAGTACGCTATTAACTATTAACGTACCTGTCTCTTCCGAAACGAATGAGTACACACTCTCATATGACACTACCATCGTCATCCAGAAGTCT
+
4444.49@ADICCBCAAADBB@A@B=@>><9:5<<A?A?CBDCCBB?DC@C@BBBCCDDD1A>BBBEEDDDBBC>B@@@@@@2BB?B=BBB;BDEABBBBCBB?><>??@>@@B@CCDBCBBBCDCCCCEBB=BCCE?BBBAAA@@>B@CBB?BBBBBCCB?BBBBBB>AC?BBB>A@@?>3>=@:@?@@A2AA?D@>;@@A=;7;9@>>A:=8<ACCC@CBBBCED?A>ADD>CCC?CBBCCBB@BBBBBCBBBBBBCCCCCBB@BBBBCBCCDADCC@CB;:
@ATNG8:03654:03414
GATGGTAGCTCTGCTCTGACTCTCGTACTCATTCGTTTCGGAAGAGACAGGTACGTTAATAGTTAATAGCGTACTTCTTTTTCTTGCTTTCGTGGTATTCTTGCTAGTTACACTAGCCATCCTTACTGCGCTTCGATTGTGTGCGTACTGCTGCAATATTGTTAACGTGAGTCTTGTAAAACCTTCTTTTTACGTTTACTCTCGTGTTAAAAATCTGAATTCTTCTAGAGTTCCTGATCTTCTGGGCTGCGCTGATATGCGCTACCATCGTCATCCAGAAGTCT
+
@@A?:>B=B;;;;==;?;@<<;@95955=>5545>>>7>>:C?CCBBDDD@CBBBBBC@CBBB?CBCCCC?C@=B?BCCCD5CB?BCCC=A@AA?AAC@CC;;;BBBDBCBBCBBBD@BCC@B@CCCCBBCB@BCCB@CCDBBBBACCBBBBBBC@BBB?CC?B?BBBBCCBBB>ABBBB9B?B>;;;;:*:DCCD>CCCCCDA;;;<@A@@0ACCCC@C@DC?BBEEBCB@B?CCC;:;?BABC<BBBAB@DDDFDCBBBCCCCACCBBABCCD@DDD@CC99
@ATNG8:03627:03474
GATGGTAGACACGTGTGCTCTCTCGTACTCATTCGTTTCGGAAGAGACAGGTACGTTAATAGTTAATAGCGTACTTCTTTTTCTTGCTTTCGTGGTATTCTTGCTAGTTACACTAGCCATCCTTACTGCGCTTCGATTGTGTGCGTACTGCTGCAATATTGTTAACGTGAGTCTTGTAAAACCTTCTTTTTACGTTTACTCTCGTGTTAAAAATCTGAATTCTTCTAGAGTTCCTGATCTTCTGGTCTACTACACTGTACTCTACCATCGTCATCCAGAAGTCT
+
55;A:>CBBDB;<6<656<>;;?CCBBBBAAA=B@@@;@B?B@BCCCBAB=?@ABC@B?BBCC?C?BBBBBBA??:?BBBB3B?=B>?>9>CAA=A??:<?:=?>9;>7>@@?>>?A>;:;<A=AAA>>>>><@@@A;@@A@AA@??????>::<6///6;<7=9BBAADCCCB:>?ACB5A7;7:AAAA/AA>>>9>??@A@>>>>:??>@/@>>>B<A<AA=BB@>>>?=@<@@@@AA;AAA=:::B>==??>>>@@A@@;;;49666;;;;>:>=A:?<==
@ATNG8:03645:03712
GATGGTAGTGTGTCTCTGAGAGTAGTACTCATTCGTTTCGGAAGAGACAGGTACGTTAATAGTTAATAGCGTACTTCTTTTTCTTGCTTTCGTGGTATTCTTGCTAGTTACACTAGCCATCCTTACTGCGCTTCGATTGTGTGCGTACTGCTGCAATATTGTTAACGTGAGTCTTGTAAAGCCTTCTTTTTACGTTTACTCTCGTGTTAAAAATCTGAATTCTTCTAGAGTTCCTGATCTTCTGGGATGTGTGCGCAGTGCCTACCATCGTCATCCAGAAGTCT
+
555=5::<<;;;<<65665;;:9::455:5435:39:-49247==CC>CD=9::A?4915=;>;A?AAACBDDBB@BAAAA0@@>ABCE<A::66;;<9>C<@@@@@B>999CC@A@>A;;6:?C@@@669>=@959<AA@@D@BB;;;BBCCCC@B@@=@@=>=>9:9==@99245/;4;;)/)/////$/:/55)55559<<999.5555$555<;6@759.59>@?@@=@?A???9:490<<3<0/0AA@569?<;;=85568<==<<<<AAACCB?BCFC
@ATNG8:03718:03335
GATGGTAGTGTCATATGAGAGTGTGTACTCATTCGTTTCGGAAGAGACAGGTACGTTAATAGTTAATAGCGTACTTCTTTTTCTTGCTTTCGTGGTATTCTTGCTAGTTACACTAGCCATCCTTACTGCGCTTCGATTGTGTGCGTACTGCTGCAATATTGTTAACGTGAGTCTTGTAAAACCTTCTTTTTACGTTTACTCTCGTGTTAAAAATCTGAATTCTTCTAGGTTCCTGATCTTCTGGTCTACTACACTGTACTCTACCATCGTCATCCAGAAGTCT
+
444=7;@@C@AAC>CCCCCDBCCCDBBBCB@@=@BBC=BB?B?AAABBBB@BCD@@?@?AACC?C?CCCCBCCBB:9:9::):?<@?BD;@@@@=@BB>BF;;;CDBB@BCCCCECC?CBG?@>@BBBBBBC@CCCB?BABBDDCBBBCBCCCBB?BBC@BB@B=@@CCCCBBD@BBBCC;C=A=:;:::*:BABC=@@CBBBBAAA4;;;;*;AAAA=A=BB?BB@@>@@C?BBBBAA?BBB@BBBBB@A@CBBBBCBACCBA?BBBBCCBBB?CAB?A@AA
@ATNG8:03680:03386
GATGGTAGTGTGTCTCTGAGAGTAGTACTCATTCGTTTCGGAAGAGACAGGTACGTTAATAGTTAATAGCGTAACTTCTTTTTCTTGCTTTCGTGGTATTCTTGCTAGTTACACTAGCCATCCTTACTGCGCTTCGATTGTGTGCGTACTGCTGCAATATTGTTAACGTGAGTCTTGTAAAACCTTCTTTTTACGTTTACTCTCGTGTTAAAAATCTGAATTCTTCTAGAGTTCCTGATCTTCTGGATAGCGACGCGATATACTACCATCGTCATCCAGAAGTCT
+
:;<<=B;?;BBB>>666>?666==>>=;77//)/6691:=0525==;:::6/////)/6:;;;.5.5559955./7)/////$//)////)5459.56>7<>:==?>=C@CCCCCCFD@BBB@C>CA;;<:;D?CB@@=ABBBCBBBBBABBBB@@>@@B?AB?B6;;AAAABAB>ACBCB7A<@=;;;;;*;@@BB:@;;:A@@@@:.5555$5:<<?@C@CB?BBB@@@B?A=AAA;::;?@B?BBABACEIECDDCBAAABDIABDDDBCDCE?CCGACCBB
@ATNG8:03696:03352
GATGTAGATACTCGCTGATACACCCAGAAGATCAGGAACTCTAGAAGAATTCAGATTTTTAACACGAGAGTAAACGTAAAAAGAAGGTTTTACAAGACTCACGTTAACAATATTGCAGCAGTACGCACACAATCGAAGCGCAGTAAGGATGGCTAGTGTAACTAGCAAGAATACCACGAAGCAAGAAAAAAGAAGTACGCTATTAACTATTAACGTACCTGTCTCTTCCGAAACGTATGAGTACATAGATATACGTATAGCTACCATCGTCATCCAGAAGTCT
+
AC;;5;945955555;<<:<;99:.9448<<<>BB:B>AB9::>@<@A>A???>BBCCC+>7BB=>=744<;=3:266===*==8;5;;>0>BB=ABBB@AA@A<@@@@=@@@=@@@ABDBBBEBBAA@BB=CA<<7:BB=@@::5;>A;;6:CC@AACB=@?BBCC?BB?999;>=/0)/663//////#/803...33555/55=8885>4<<????@@@CBCB=@=@DA;@???@@AB??@CABBAAAECCC988?>===@<@@@?ABAA@<@??:;=;;
@ATNG8:03682:03461
GATGGTAGTGTCAGTGCGCGTCGTCCAGAAGATCAGGAACTCTAGAAGAATTCAGATTTTTAACACGAGAGTAAACGTAAAAAGAAGGTTTTACAAGACTCACGTTAACAATATTGCAGCAGTACGCACACAATCGAAGCGCAGTAAGGATGGCTAGTGTAACTAGCAAGAATACCACGAAAGCAAGAAAAAGAAGTACGCTATTAACTATTAACGTACCTGTCCCTTCCGAAACGAATGAGTACGTGTGACGTACGTGAGCTACCATCGTCATCCAGTAGTCT
+
:::>.55A955>>666==65655<<5:6625>==;;9;8<>??888=??9>433333333$34;8933333777.3344444$55.58=@@2<<<<>666665<<5:5<?;:::29;;>@@ABBCBBBB@@@>@@;;6:??=??A@;=8<00*0<:::?<A9>>;@BA>BB>@@9,33333(7;;876676(7=17:><=::::.5-276619499@B@>@?9::,88<8899.9881773;7;8<<<B::::::73399:>=;?8<99777;>?=>>>@CBBB
@ATNG8:03700:03657
GATGGTAGTGTCATATGAGAGTGTGTACTCATTCGTTTCGGAAGAGACAGGTACGTTAATAGTTAATAGCGTACTTCTTTTTCTTGTCTTTCTGTGGTATTCTTGCTAGTTACACTAGCCATCCTTACTGCGCTTCGATTGTGTGCGTACTGCTGCAATATTGTTAACGTGAGTCTTGTAAAACCTTCTTTTTACGTTTACTCTCGTGTTAAAAATCTGAATTCTTCTAGAGTTCCTGATCTTCTGGATAGCGACGCGATATACTACCATCGTCATCCAGAAGTCT
+
----(-5///556=>?>CBCBBBCDB@??A=B;;;;@8A@:=8;;;;;;@5::59409:>@@@4;24999:;==<644444$4:5589AA89979>/733.3=69:8746:@DBCCCBB?BBB@CACDCCBBBC@CCCC@BBDBBBCCCBCCB@@@C?AAB>AA<@=@BAAAGEBB?A;;;;.<=A=A@???,?AAAA<B@@@AA@@AA5;;<;*<AAAB>B?CGACCCCC;;:;?AAB;;;@BBB@BBBCBBBDBBBDCDCCBCBB@BAAECCBBB@BBB@BBBB
@ATNG8:03743:03323
GATGGTAGTATCTGCACACTCTGTCCAGAAGATCAGGAACTCTAGAAGATTCAGATTTTAACATCGAGAGTAAACGATAAAAAGAAGGTTTTACAAGACTCACGTTAACAATATTGCAGCAGTACGCACACAATCGAAGCGCAGTAAGGATGGCTAGTGTAACTAGCAAGAATACCACGAAGCAAGAAAAAAGAAGTACGCTATTAACTATTAACGTACCTGTCTCTTCCGAAACGATGAGTACTATAGACTATCTGAGACTACCATCGTCATCCAGAAGTCT
+
8>5505==A<A;96;>;;<@?@?>B?@00,0//7//)55:7958--(---(-633333&33878333877333(37669999'//(/38::..-.(.....67885:2774::947855CCCGEFJD@<<00,00@@=BBBB???B;<9<00,0@@@@=@C<::9????BB>BAA30000*///;9;;;=;'>?;@8:;AAA@@<>;>?>>;><>>@A@?BBAAA;;509<<@9@000:@@@A?@?AAB>887==<<<<497884445<<<<<<8:::9555:
@ATNG8:03743:03426
GATGGTAGCTCTGCTCTGACTCTCGTACTCATCGTTTCGGAAGAGACAGGTACGTTAATAGTTAATAGCGTACTTCTTTTTCTTGCTTTCGTGGTATTCTTGCTAGTTACACTAGCCATCCTTACTGCGCTTCGATTTGTGCGTACTGCTGCAATATTGTTAACGTGAGTCTTGTAAAACCTTCTTTTTACGTTTACTCTCGTGTTAAAATCTGAATTCTTCTAGAGTTCCTGATCTTCTGGTGTCTGATCTGTATCACTACCATCGTCATCCAGAAGTCT
+
CBBB@BCBBBDCFCCCCIICCBBBBBDCCCCCBABB<BC<C@DBBBBCC@CCCCCAD@BBCC@D@BCCDD;;6B?BBAAA09:44444)4999.55<75515==<=@;<<@CCCCC@BBB@D@DAA@DC;;9;CAAB=BBBBBBBBCBBBAAB=A@A=BA>B?BF;;;C=?=:>====0:5:75999:';@===-0/79;;4449.444&4::45469=<9BAA?>==9=9>>??>><A@B=BAA@A@A?AC;;;@A@ACBA?A@??CBAAA@CBB?BBCA
@ATNG8:03728:03480
GATGGTAGTCTGCTCTGACTCTCGTACTCATTCGTTTCGGAAGAGACAGGTACGTTAATAGTTAATAGCGTACTTCTTTTTCTTGCTTTCGTGGTATTCTTGCTAGTTACACTAGCCATCCTTACTGCGCTTCGATTGTGTGCGTACTGCTGCGATATTGTTAACGTGAGTCTTGTAAAACCTTCTTTTTACGTTTACTCTCGTGTTAAAAATCTGAATTCTTCTAGAGTTCCTGATCTTCTGGGTCTACGCTCGTCGCGCTACCATCGTCATCCAGAAGTCT
+
:::<7<@BBBCCCCAAACCCCBCDCBBBC@A>?;;;8;F@G@DCCBCBC@CCCBB@B?BBBB@CACCCBBA@@B?AABAB2AA>AABD=BCCC@HEGACB@BBBCCC@BBBBBCCC?@@B@C@DBBABBBB@CCCB@C999BABBBBBDDBBCBAB9949?192::;@AABBA<A;;;;.;@B?BCEEC,AA;;;0;@@@BBCB?A4;:;;*:AABC@B@BEABBBCCBC@C@CA@@;:4;:;;0;AABCBDBBBCBCDCBDBB?@@CCDAAAC@B@@<@B@A
@ATNG8:03765:03450
GATGGTAGTGTGTCTCTGAGAGTAGTACTCATTCGTTTCGGAAGAGACAGGTACGTTAATATGTTAATAGCGTAACTTCTTTTTCTTTGCTTTCGTGGTATTCTTGCTAGTTACACTAGCCATCCTTACTGCGCTTCGATTGTGTGCGTACTGCTGCAATATTGTTAACGTGAGTCTTGTAAAACCTTCTTTTACGTTTACTCTCGTGCTAAAAATCTGAATTCTTCTAGAGTTCCTGATCTTCTGGTAGAGCGTCATATATCTACCATCGTCATCCAGAAGTCT
+
::9;8=566=977;//////55:;;===5554289::1;:0505==><<<8566<<497:///:6935459955.5:49;=<<(555)5;;@4>@@?:B:;59B69:@AAC@BBDDBBBC?@@@=A?AB@@@CBB?BBBB?BBABBBBBBCCCCCDJEA;;;ACB?C>@@AAABBAA@A;;;;.:;?;::::-49;@@5A999>>>=>==9=9>*?@BAB@C@DF@BAB;;;B>B?A@A;;;=A@@?ACJIFBABAAABCCCBBBB@E@@@CBBBB@CCB@CCCC
@ATNG8:03735:03500
GATGGTAGTGTCATATGAGAGTGTGTACTCATTCGTTTCGGAAGAGACAGGTACGTTAATAGTTAATAGCGTACTTCTTTTTCTTGCTTTCGTGGTATTCTTGCTAGTTACACTAGCCATCCTTACTGCGCTTCGATTGTGCGCGTACTGCTGCAATATTGTTAACGTGAGTCTTGTAAAACCTTCTTTTTACGTTTACTCTCGTGTTAAAAATCTGAATTCTTCTAGAGTTCCTGATCTTCTGGTATGACTAGTGTACTACTACCATCGTCATCCAGAAGTCT
+
:;<B@CCBBCBCECCCBBCBBBCCCBBBCDCB?BAAA<BB>BADCC@BBC@BBBCC@D@DDAA>B?BBBBBBBCC;??>?<0>C?BBCD>DC@@?@BC?CE>AABDDF?CECFCCBB>BCC?B?BCCCBBCC@CCCF?BBBCCBBBCCCCBAAAC?CBB@BB@C>BABBBBCCB@BCCCC;C=@=::9:9*:@?AC=CDCCBBDCCCACCCC5CBBCGAGACC@CCCCCBB?B?CDBCBB?B@B?BCCCCBCCDCCBBCCBBB9999CCCAAAAB?CDE@CC99
@ATNG8:03765:03502
GATGGTAGCTCACGTACGTCACACGTACTCATTCGTTTCGGAAGAGACAGGTACGTTAATAGTTAATAGCGTACTTCTTTTTCTTGCTTTTCGTGGTATTCTTGCTAGTTACACTAGCCATCCTTACTGCGCTTCGATTGTGTGCGTACTGCTGCAATATTGTTAACGTGAGTCTTGTAAAACCTTCTTTTTACGTTTACTCTCGTGTTAAAAATCTGAATTCTTCTAGAGTTCCTGATCTTCTGGCTCTCGTAGACAGATACTACCATCGTCATCCAGAAGTCT
+
445:5:BBC@;0///:///<;999?A@?>99:;?9:9.9@6<8==<>?==9<@?@@<?9=@<<9=9==;:::;::37;777';>183:::.>>><.73/(//(//////(/6::88=====>:@;>>=8:57739==?98859898<887=<77761535///(/6337=77;>A:>>>>>2>7=8::DFD/A>>>@8=>???>;;;=7::::+:///=7=9AC<B@@@;;;<B=AAA<<;:>?A=B@@@@???@@@>>>>BA@@@7;;??===>><AAA=??;:
@ATNG8:03758:03689
GATGGTAGTGTCAGTATGAGAGTTTGTACTTCATTCGTTTCGGAAGAGACAGGTACGTTAATAGTTAATAGCGTACTTCTTTTTCTTGCTTTCGTGGTATTCTTGCTAGTTACACTAGCCATCCTTACTGCGCTTCGATTGTGTGCGTACTGCTGCAATATTGTTAACGTGAGTCTTGTAAAACCTTCTTTTTACGTTTACTCTCGTGTTAAAAATCTGAATTCTTCTAGAGTTCCTGATCTTCTGGGTGTATCAGCGAGTATCTACCATCGTCATCCAGAAGTCT
+
5<==:;:54/79///<<<=<AAA<5<==:;7:<;7>499,5<7<8<;;>=6526ABBD@D?A@CC>B?BBBBB@@@@=@BBBD3BD@CCDD>A;;99<7>800)0@@@BC@BBBCCBBC?BBA>B@BBBBBABD@BB;;9;CBBCCDCA;;;@@@AA=A::59=;@;@@C@;9:BDACCCCB;C4;499;:;(;@>>@;@@ABDACBBC@BCCC1@@A>B=B@@@=@B@@?A@5;4:::?>?=?::9,9999@@@999@@?BAB@BB>AABB;;;AB?::;@DC::
@ATNG8:03768:03673
GATGGTAGGACGAGCGTCTGAGAGGTACTCATTCGTTTCGGAAGAGACAGGTACGTTAATAGTTAATAGCGTACTTCTTTTCTTGCTTTCGTGGTATTCTTGCTAGTTACACTAGCCATCCTTACTGCGCTTCGATTGTGTGCGTACTGCTGCAATATTGTTAACGTGAGTCTTGTAAAACCTTCTTTTACGTTTACTCTCGTGTTAAAATCTGAATTCTTCTAGAGTTCCTGATCTTCTGGATACACTCATGTGCACCTACCATCGTCATCCAGAAGTCT
+
AABD?@AC@BBBBC@?;:;CBFCD@DCBBCCB=B@@@;@C?B@BCBBBDD?BBCDD@C?BBCC?CACCDCCBBBB=::::-:G>B?@@:ABBB@BCC@CB8;:BBBJBDDDDBBBD@BBC@D?ECCCCBBB?CCBC?CBBBCBCCCCCCCCABB?CCC?CC?A?BBCCCCCCB=?:;:;.;=@><;;;.;CAAA<ADCCCFJ;;;5;;;.;B@AB?A?@C?CBBBBBB@C@CCBBBB?BBB@CCCCCCCCC9::CCDD?AAA?C9:9ABCCEBCCCACCCB
@ATNG8:03774:03223
GATGGTAGCAGACGTGACAGAGCGCCAGAAGATCAGGAACTCTAGAAGAATTCAGATTTTTAACACGAGAGTAAACGTAAAAAGAAGGTTTTACAAGACTCACGTTAACAATATTGCAGCAGTACGCACACAATCGAAGCGCAGTAAGGATGGCTAGTGTAACTAGCAAGAATACCACGAAAGCAAGAAAAAGAAGTACGCTATTAACTATTAACGTACCTGTCTCTTCCGAAACGAATGAGTACTATGTAGAGCTCTATACTACCATCGTCATCCAGAAGTCT
+
/77;=A?>@CBB966;;><=CC@A@@DDC@CCC<;9?B?@AC585:6:?=?=<<<>>BAB3B=AA@AABAC???899;DGGE5A@=@4;;;6;CC?;;9CCDBBB@D@CB?;:;>@@BDCCCCCCCCCCCAA?ADAA?A@?@???@>BAEFC?CBBBCBCC?CAAAAB?CC?AAA;>?>><5::9;::9:9(8>9>888@@@AA<@<@@@@:>:=@BBB?BBCBBBB>A>ADD>CAB?@AACBBAAABCCBBBD@??;;;AA@@@<===A@@CAA?CCD?B999
@ATNG8:03805:03373
GATGGTAGTGTGTCTCTGAGAGTAGTACTCATTCGTTTCGGAAGAGACAGGTACGTTAATAGTTAATAGCGTAACTTCTTTTTCTTGCTTTCGTGGTATTCTTGCTAGTTACACTAGCCATCCTTACTGCGCTTCGATTGTGTGCGTACTGCTGCAATATTGTTAACGTGAGTCTTGTAAAACCTTCTTTTTTACGTTTACTCTCGTGTTAAAAATCTGAATTCTTCTAGAGTTCCTGATCTTCTGGAGATATCATCAGCGAGCTACCATCGTCATCCAGAAGTCT
+
AA@?7;;99:/0/;///66<<=>==;965;;:49333(4:5:559696??:ABB:986:<@<@0929;:>:/0)/;4/////$/729;<<4<<7727/0)/>:=@BBBC?CCCBBBCCABBB?C?BBCC;;;D?B@AA@BCCCDCCCCB@@@B@@A@BBB?BC?C9;;BBBBDCC?B;;;;.;<@=;;;;;;%:9=>@.::BBDDBB??9>>>>,@@@BA9?9:;4:DCA@AD@C?CCC;<06<00,0ABADCCCBBCEIABBBCCC=A@@AAABBB?BA@=@BBB
@ATNG8:03789:03403
GATGGTAGTGTCATATGAGAGTGTGTACTCATCGTTTCGGAAGAGACAGGTACGTTAATAGTTAATAGCGTACTTCTTTTTCTTGCTTTTCGTGGTATTCTTGCTAGTTACACTAGCCATCCTTACTGCGCTTCGATTGTGTGCGTACTGCTGCAATATTGTTAACGTGAGTCTTGTAAAACCTTCTTTTTTACGTTTACTCTCGTGTTAAAAATCTGAATTCTTCTAGAGTTCCTGATCTTCTGGCTCTCGTAGACAGATACTACCATCGTCATCCAGAAGTCT
+
///939AA@BCC>666==@DCCCBB;:6:?;@@ABB>BB@D?B=CCICC@CCBBB@C?BB@@6;8:@@AABBBB>;;;;;);B@CCCCC;CCCC@BBC?BB=AAABBB@CDGCHCCC@BCC@C?CDDCABBB@CCCD?BBCBCCCCCCBCDCBBB@CCB?BC@D@BBBBCCCCD?A::;;.;>A?AAAAAA)AABBC>CBCBBBEBBB@CDED2CBBBD@C@CC@CCBCBBB@C@@A@A@@<A?A?CCCCCCCCBBEFECCDCCBB?AAABBBCBB?BCC?CC??
@ATNG8:03794:03402
GATAGAGTATCATGTGTATCTCCAGAAGATCAGGAACTCTAGAAGAATTCAGATTTTTAACACGAGAGTAAACGTAAAAAGAAGGTTTTACAAGACTCACGTTAACAATATTGCAGCAGTACGCACACAATCGAAGCGCAGTAAGGATGGCTAGTGTAACTAGCAAGAATACCACGAAAGCAAGAAAAAAGAAGTACGCTATTTAACTATTAACGTACCTGTCTCTTCCGAAACGAATGAGTACACATCGTCGTGTCGTGCTACCATCGTCATCCAGAAGTCT
+
AABA@@CCBBBCCCDCCBBBCB?B?@<@@@@BA@C?BBBCCDC@CC@C=A??;;;;;*;=BCGCAB>000<3;00/777'7949.444&49<7<<;??BB??<>?@@<A@@499??B@@@CCAAABCCC@CCCC>@@CCCDCC?B@CCC?CBCCABAB@CBBABB@CD@AA@:>?888*9988888888$0;38//.775659.79;:<<.6.6<BCF@CCBBCDB@C;;:G=BAB?AAABDBABBAAACCBBBBBAAAA@A??<?BA@@BBBB?BBB@CB?>
@ATNG8:03798:03479
TATGGTAGCACGAGTCACTCATATCCAGAAGATCAGAACTCTAGAAGAATTCAGATTTTTAACACGAGAGTAAACGTAAAAGAAGGTTTACAAGACTCACGTTTAACAATATTGCAGCAGTACGCACACAATCGAAGCGCAGTAAGGATGGCTAGTGTAACTAGCAAGAATACCAACGAAAGCAAGAAAAACGAGTACGCTATTAACTATTAACGTACCTGTCTCTTCCGAAACGAATGCAGTACAGAGAGTACGATATGTCTACCATGTCATCCAGAAGTCT
+
:;;<7;;@<;;;<<;;:AA=565;;6955.5:99444.44:9955.55.5.6>?<=<=<*<,///97777444)444444&4<59)//(///)/:;;;=>7:6.64//(/8838:88;;666?=@<ABC@;@<00+0;000333195:4405<=:=A<B583:>::4::4777.3/39??3//.268999(..2---..5555/5285556:055><=9====<;;.4.444)444.4499:::3333337333=:::==444?>134:22255/8896;333
@ATNG8:03776:03522
GATGGTAGAGTACAGTGTAGTAGACCAGAAGATCAGGAACTCTAGAAGAATTCAGATTTTTAACACGAGAGTAAACGTAAAAAGAAGGTTTTACAAGACTCACGTTAACAATATTGCAGCAGTACGCACACAATCGAAGCGCAGTAAGGATGGCTAGTGTAACTAGCAAGAATACCACGAAAGCAAGAAAAAGAAGTACGCTATTAACTATTAACGTACCTGTCTCTTCCGAAACGAATGAGTACTATAGACTATCTGAGACTACCATCGTCATCCAGAAGTCT
+
@>AA>B<BCBCDCCCCCBBBCDDCC@BBB@DBBAA@>A>ABBBCAA=995:@@@ABBBBB3B?BBFCBBBCBBB>BBBBCCC3CD?D@DDD;CCDACCCCA>>00,0;@@=@AC=??BBCCGCCBCCDCBBB?BDCC<@@BBABAB>A?BAA>AFBBACCC@A@@AAB@CC@>>><>>@AA9?98188888(7>9=888@@@HC;@<AB?><><@@CBB@BBBAABB?B?BBA=B994:::?CFEBBBA??===CCCCDDCCAAA?BBBBAAACC@CCC@CA??
@ATNG8:03813:03533
GATGGTAGACATATCGTACTCTCTGTACTCATTCGTTTCGGAAGTAGACAGGTACGTTAATAGTTAATAGCGTACTTCTTTTTCTTGCTTTCGTGGTATTCTTGCTAGTTACACTAGCCATCCTTACTGCGCTTCGATTGTGTGCGTACTGCTGCAATATTGTTAACGTGAGTCTTGTAAAACCTTCTTTTTACGTTTACTCTCGTGTTAAAAATCTGAATTCTTCTAGAGTTCCTGATCTTCTGGTATACACACTCGCTCGCTACCATCGTCATCCAGAAGTCT
+
45:<8<BCCCCCBCBBCBBBBA@@C@BBBBBB?BA@>3<;*0)------56588=AA>@7==8=8E=BC==;777@:@A@AA/<<9<888)6/0/(/.626>7A<=;8708977AB@@;@BE<><>@>>>@@@;>>BB=>=>>>=????@??;;;B;;;;;;;6;<??A@????B<??@A@5@7:6:@@@@/@AACC;C>@><9<9<<:?CBC/A?>?A<A>AA;??B=====A=AAA>::8:DD>@@;::?@?@@@AAA?@???A=@@@@?????=>??=AA?>
@ATNG8:03789:03584
GATGGTAGTGTGTCTCTGAGAGTAGTACTCATTCGTTTCGGAAGAGACAGGTACGTTAATAGTTAATAGCGTACTTCTTTTTCTTGCTTTCGTGGTATTCTTGCTAGTTACACTAGCCATCCTTACTGCGCTTCGATTGTGTGCGTACTGCTGCAATATTGTTAACGTGAGTCTTGTAAAACCTTCTTTTTACGTTTACTCTCGTGTTAAAAATCTGAATTCTTCTAGAGTTCCTGATCTTCTGGTAGAGCGTGCATATATCTACCATCGTCATCCAGAAGTCT
+
///7299:::/------77/5445444444484:9:>5<<9<:>CCCAAC>@A@<;497@@BB?C@CCCCB;:6<.55:::(<<5;:AA4>:>;5;;>6;;<;?@BBB?CCBAAAAA?ADDAC@CCBA;<;D@CCBC>B:;;BBBABBBBBBAAA?BBC@BB@C>@@CBCBBBD?C;;;;.;<@5;;;;;*;AAAB<B;;;AA;;:CACCCC5C;;:C?B?BCACCDDDBB@C@BCBBBA>AAB?CCCBBBAABBBDEDA@ABBB>A@AA@@ADD@CCC@CBBB
@ATNG8:03815:03563
GATGGTAGCTCACGTACGTCACACGTACTCATTCGTTTCGGAAGAGACAGGTACGTTAATAGTTAATAGCGTACTTCTTTTTCTTGCTTTCGTGGTATTCTTGCTAGTTACACTAGCCATCCTTACTGCGCTTCGATTGTGTGCGTACTGCTGCAATATTGTTAACGTGAGTCTTGTAAAACCTTCTTTTTACGTTTACTCTCGTGTTAAAAATCTGAATTCTTCTAGAGTTCCTGATCTTCTGGTAGAGCGTGCATATATCTACCATCGTCATCCAGAAGTCT
+
;59C?CCCBBBC:96C96<CCBBBBCDCCCCC?BBCC?BB@B@BBBCBBB?CDCCB>A>ADCB?B?AABDCBBBC@??>>>.=>8=>@@:@CAB>BAB=@B=@@BBBA?BBB>B@?@:A@A;?<>@>>=><><AC@@7;;=;;=?AAAAAA???B;;=><>>:<;?>>>@A@@@;???AA5A<A:99777(8=665,7;<:::B===<ACDD/D>>=>=C=AA=AAAA:::<?<>>BA8868>>;>>??>>>==@A>==A>?>AA;A>>====AA;CAA9>>==
@ATNG8:03794:03695
GATGGTAGTGTGTCTCTGAGAGTAGTACTCATTCGTTTCGGAAGAGACAGGTACGTTAATAGTTAATAGCGTACTTCTTTTTCTTGCTTTCGTGGTATTCTTGCTAGTTACACTAGCCATCCTTACTGCGCTTCGATTGTGTGCGTACTGCTGCAATATTGTTAACGTGAGTCTTGTAAAACCTTCTTTTTACGTTTACTCTCGTGTTAAAAATCTGAATTCTTCTAGAGTTCCTGATCTTCTGGGATGTGTGCGCAGTGCCTACCATCGTCATCCAGAAGTCT
+
@@??7<A;??BB<<<<@A@ABBDCDCCBCCAA=A@@@<AB?C@CBBBBCD?CCDBC?B@CCCC@C@CCCCCCCCD@CCCCC1CC?CCCD>GDBB@CBC@CC?BACGBC?CCDDBABD@CCC?B@CDCBCCBC?BBCD?CAAABBBCCCCCCBBAA>ABB?CB?B>@@CCCBCBB=@;;;;.;>C=;;;;;*;BBBB=CBCCCCDAAA?BBBB2BAABB?B?BB?BCCBBBC@B@CEC??@>ACDD>D:::BCCDECBA@@E;;;C@BBBDGCCCC@CCC@CB@@
@ATNG8:03771:03725
GATGTAGGAGACACGTCGCACACGTACTCATTCGTTTCGGAAGAGACAGGTACGTTAATAGTTAATAGCGTACTTCTTTTTCTTGCTTTCGTGGTATTCTTGCTAGTTACACTAGCCATCCTTACTGCGCTTCGATTGTGTGCGTACTGCTGCAATATTGTTAACGTGAGTCTTGTAAAACCTTCTTTTTACGTTTACTCTCGTGTTAAAAATCTGAATTCTTCTAGAGTTCCTGATCTTCTGGTGTCGTCTATCATGTACTACCATCGTCATCCAGAAGTCT
+
9:BCDGC@DCCCCBBAABBDFCBBBCCECAA?ABCC>BB?BABBBCCCC@CCCCB@B<????=??BBCCC@@@A;98878$9=3@?=>6>CBB?BBB?AA<><>AAA?B@@@@=AC9>=A:?;>>>;;88:;>A>>;>>AA>>>?@AAAA@>=><:;;<@B=C<>>????BAA:==BBB5@;@:>>AAA/>@@@A9@::::;@@@@<??>>/?;;;@9=9=?<@@@@A??;?=BBAAAA;>>B=>>>A??>>>BAA<<<AA<>>=A==>>@@AA898833337
@ATNG8:03776:03732
GATGGTAGTCTCAGATAGTCTATAGTACTCATTCGTTTCGGAAGAGACAGGTACGTTAATAGTTAATAGCGTACTTCTTTTTCTTTGCTTTCGTGGTATTCTTGCTAGTTACACTAGCCATCCTTACTGCGCTTCGATTGTGTGCGTACTGCTTGCAATATTGTTAACGTGAGTCTTGTAAAACCTTCTTTTTACGTTTACTCTCGTGTTAAAAATCTGAATTCTTCTAGAGTTCCTGATCTTCTGGTATGACTAGTGTACTACTACCATCGTCATCCAGAAGTCT
+
?ABC>BACB<@A<;5559555;;4954499885:;;@>=A?B>BB:95;:.44<44.55>:;;8@<A@A@=:95<054<::'333(33<<2446;6;<;6<=159=@9=49:BA;;;B>AAB?B?BBA@ACDC@BBBBACBBBBBA00000..).::6..-17739)3345559<A759559&549455555$55::<0;65566555;.5555$44455158>>:;??995?7@:>>=999<?>?@C999A?@>B999BBB@@@BB?ABBB;:;;;4:@@=@A@@
@ATNG8:03785:03723
GATGGTAGAGAGACTGTAGCGCACCCAGAAGATCAGGAACTCTAGAAGAATTCAGATTTTTAACACGAGAGTAAACGTAAAAAGAAGGTTTTACAAGACTCACGTTAACAATATTGCAGCAGTACGCACACAATCGAAGCGCAGTTAGGATGGCTAGTGTAACTAGCAAGAATACCACGAAAGCAAGAAAAAGAAGTACGCTATTAACTATTAACGTACCTGTCTCTTCCGAAACGAATGAGTACGTGTGCGACGTGTCTCTACCATCGTCATCCAGAAGTCT
+
//7727?<BCBCCCCGCCCCDCCBC>CCC@CBB@@@<@;>CB>??G?B@;?;00/96888)858:====CBBAC<>>@@CBC5CC@C@BBB9BCC@CCCCCCCED@C@CC?CCC>A?CBBCDCCBCCDDCBB?BCCD?BACC>?>?AA?B@@>@DCCCBBB@CCBBBB?BB?AAA=AAAAB=AAA>B>@@@/=>7=///;=@??;?=A===8<6::@@@?CAAACBB?A>A@@=@??;???B???BBB999A@???BBB@?@@A=>>=?BBBCCACCC?DABB
@ATNG8:03788:03777
TGGTAGCGAGCGAGTGTGTATACCTGAAGATGCAGGACGTCTAGAAGAATACATGATTTTTTAACACGAGAGTAAACGTAAAAAAGAAGGTTTTACAAGACTCACGTTAACAATATTGCAGCAGTACGCACACAATCGAAGCGCAGTAAAGGATGGCTAGTGTAACTAGCAAGAATACCACGAAAGCAAGAAAAAGAAGTACGCTATTAACTATTAACGTACCTGTCTCTTCCAACGAATGAGTACTGCGTCTCACTCTCGCCTACCATCGTCATCCAGAAGTCT
+
//)//<=556:99:4555555557<750-----573://555544.44.4:4438888888#/)/88883////:19///6666$//(/(377&337,33;;=:::=7?:995/...3...>>=666CB???@?>AA@A?BBAA??899)9:<=<:;@;<;A??<>BCBC@;..)---)--675.555455555(5836588;;:A=7=6<;<<*/)/8AA?:@=====>:D@DACCC?@?CAABAAAA?A<;;B@BAACBB@CCC?B@99:?@@A=@::.5544
@ATNG8:03823:03383
GATGGTAGTCTCAGATAGTCTATAGTACTCATTCGTTTCGGAAGAGACAGGTACGTTAATAGTTAATAGCGTACTTCTTTTTCTTGCTTTCGTGGTATTCTTGCTAGTTACACTAGCCATCCTTACTGCGCTTCGATTGTGTGCGTACTGCTGCAATATTGTTAACGTGAGTCTTGTAAAACCTTCTTTTTACGTTTACTCTCGTGTTAAAAATCTGAATTCTTCTAGAGTTCCTGATCTTCTGGATAGCGACGCGATATACTACCATCGTCATCCAGAAGTCT
+
554=7;:::=999;555;655>===><<<BAA?A@@@7CC??:?CCBD;;244444.43555A?C=B;:9<:<;;7::>CC1BB8::@@8?=9626>A;A@<000??B@CBBB@@@@=@@C@D@DDAAABAC?CDBB=CAC@A@A@B000000<<3</0+5>;;055;;=<<561555>?2=:=8;;;;9(==999,59=999@A9;9:CDD2B;;:A>B69:?A@@A@?@=@=A?00006000)0/06999995555444<;4505<<::<=6616<;6:://
@ATNG8:03851:03428
GATGGTAGAGTACAGTGTAGTAGACCAGAAGATCAGGAACTCTAGAAGAATTCAGATTTTTTAACACGAGAGTAAACGTAAAAAGAAGGTTTTACAAGACTCACGTTAACAATATTGCAGCAGTACGCACACAATCGAAGCGCAGTAAGGATGGCTAGTGTAACTAGCAAGAATACCACGAAAGCAAGAAAAAGAAGTACGCTATTAACTATTAACGTACCTGTCTCTTTCCGAAACGAATGAGTACTACTCTCAGAGACACACATCGTCATCCAGAAGTCT
+
@?AB@BDDCCDCCCGCCCCBBCCCC?CBB?BBBC??=@?BBDAAA??AC;@>BA?777779$8<CBBCCCA?AAC=@?ACDDD2CC@C>AAA9ACFAGBBBCECCC?B@CC?CBB>A@BBCDBC@CDCCCC@B?BEBB@BAA?AAAA=B?BAA>ACCCCCCA?AABBBB?@@=BBC499999,9>>;98888(8>:@;;<@@@?@<><>AAA<?<?>BBB@BCCAA99979>ACC>C>><?BBBBCBBAAABBCBBBB@?AAAAAAAAAAADDABBB?BA99
@ATNG8:03852:03630
GATGGTAGAGTACAGTGTAGTAGACCAGAAGATCAAGGAATCTCTAAGTAGAAATTCAAGATTTTTAACACGAGAGTAAACGTAAAAAGAAGGTTTTACAAGACTCACGTTAACAATATTGCAGCAGTACGCACACAATCGAAGCGCAGTAAGGATGGCTAGTGTAACTAGCAAGAATACCACGAAAGCAAGAAAAAGAAGTACGCTATTAACTATTAACGTACCTGTCTCTTCCGAAACGAATGAGTACTACTCTCAGAGACACACTACCATCGTCATCCAGAAGTCT
+
4499.44:99977///////::;44.454.44444.4.4.4/88//)/88/33(3533,444888'72//////799<;1;<55555$5;6;.555&5<<7566=<AABC?C@CDAFAA?ACCCBBB@@@BBAAACF@BB:;7;BB@@@?@;B=C;;:9CBBCB<A9<>><AA>BB>AA@=B@BDD>C>><?EEED3CB>:::BBBAAA<A;AAAA<?<??BAA@CCAAA@@=@?ABB9@@@;??B>>>C@AAABBBBBAAABBBC???B?>>FA>:ABB@BBD?BBAA
@ATNG8:03864:03607
GATGGTAGTGTCATATGAGAGTGTGTCTCATTCGTTTCGGAAGAGACAGGTACGTTAATAGTTAATAGCGTACTTCTTTTCTTGTCTTTCGTGGTATTCTTGCTAGTTACACTAGCCATCCTTACTGCGCTTCGATTGTGTGCGTACTGCTGCAATATTGTTAACGTGAGTCTTGTAAACCTTCTTTTACGTTTACTCTCGTGTTAAAAATCTGAATTCTTCTAGAGTTCCTGATCTTCTGGATAGCGACGCGATATACTACCATCGTCATCCAGAAGTCTTTACTA
+
@@;;7;;==<<=>@@?=BDCCBBCBBB@@@B?BCDC?EE@B?A@ACCCC?BBBBB?B@CC@@=@>AABAABABC99000+/:*///88/0/5>75558<?4:>??AB?CDCCCCBB@BDE@B?BBBFABAB@CCDD@BCCBBCCCDC@@@BBAB@CBB?BC=@=A@@@@BAAA;@;;;0<@C=;;;;.;@@@C=CBDBBB@@@A5;<<;*<AABC@CAJJ@CCCCB;;:;@ACC;;;=@@A@BCAA@BCAAACGLCCCCDDF@CBBCB@@;;4;;;50@000+0000
@ATNG8:03854:03730
GATGGTAGATATATGCACGCTCTACCAGAAGATCAGGAACTCTAGAAGAATTCAGATTTTTAACACGAGAGTAAACGTAAAAAGAAGGTTTTACAAGACTCACGTTAACAATATTGCAGCAGTACGCACACAATCGAAGCGCAGTAAGGATGGCTAGTGTAACTAGCAAGAATACCACGAAAGCAAGAAAAAGAAGTACGCTATTAACTATTAAACGTACCTGTCTCTTCCGAAACGAATGAGTACACATCGTCGTGTCGTGCTACCATCGTCATCCAGAAGTCT
+
:;<<?B6;9CBBCCB=B=666>=5:49?;7<>@A@@<?<???::8:488>A;;<<98777$33878>B@?:;<:198;:;;;$4:.4.5<<0<??:666><<=;?;?<@@;9:9=@AACAAABBBBB;9:BB?@@@B>AABBA;::;@>A;;69>??ABAA=ABAAAA@BB@BBB?@@999,99927;;;;.;><87577558A7;47336(//(//000*0@?>@AA=A8<BB<@@A<==899=>???>?=BCCCBBBBB><:=@700/==????:>AB?B@@@
@ATNG8:03907:03261
GATGGTAGTGGTGTGCTCTGAGAGTAGTACTCATTCGTTTCGGAAGAGACAGGTACGTTAATAGTTAATAGCGTACTTCTTTTTCTTGCTTTCGTGGTATTCTTGCTAGTTACACTAGCCATCCTTACTGCGCTTCGATTGTTTGCGTACTGCTGCAATATTGTTAACGTGAGTCTTGTAAAACCTTCTTTTACGTTTACTCTCGTGTTAAAAATCTGAATTCTTCTAGAGTTCCTGATCTTCTGGAGATACACATGATACTCTACCATCGTCATCCAGAAGTCT
+
/77:59:55439:556665:<;;555::<<<5558:<<=8==;@<?@<<;<<7<;;;<8<8<<==:?:>====@??A?BCCBB2@@<@AB@9A@@@=@@@<@B@BCAA@C@CCCBCBCB?CCC@C@GGICACBCAFCEC>AA@;AC@;;;B==>>00)///)5>9>9:///77<9;7;<=<<.;)0*//0/)/9:>>066<9?>:;9929?;;$5556=:@:>BA9:9@@9969=@@@???69:A?CCBBCHBAAACBBBCCAAAA;@@????AAB>AA@=;;:B
@ATNG8:03916:03291
GATGGTAGCTCTGCTCTGACTCTCGTACTCATTCGTTTCGGAAGAGACAGGTACGTTAATAGTTAATAGCGTAACTTCTTTTTGCTTGCTTTCGTGGTATTCTTGCTAGTTACACTAGCCATCCTTACTGCGCTTCGATTGTGTGCGTACTGCTGCAATATTGTTAACGTGAGTCTTGTAAAACCTTCTTTTACGTTTACTCTCGTGTTAAAAATCTGAATTCTTCTAGAGTTCCTGATCTTCTGGTGTCGTCTATCATGTACTACCATCGTCATCCAGAAGTCT
+
///93999556565<665;<<;;;===<<<43-344;4==9>:>BBBDFJBCCB;;44.45=A:CAC@;;<;;0//7:9999$///)/8:;1:://)//;479.554::;166=>;;;=8<<=5:066;;;;;<8<=<<8>665@54944448:8:<7655587)/)////9555;495555&5.57;<<<0;;;9;09;;;<<;9;;7<;;;(:4455.57;?:>99995=7>7;:<6557<9:5////79;;;;<<=556699;444//////:4:;;)5555
@ATNG8:03883:03378
GATGGTAGCACACGAGATCTCATCGTACTCATTCGTTTCGGAAGAGACAGGTACGTTAATAGTTAATAGCGTACTTCTTTTTCTTGCTTTCGTGGTATTCTTGCTAGTTACACTAGCCATCCTTACTGCGCTTCGATTGTGTGCGTACTGCTGCAATATTGTTAACGTGAGTCTTGTAAAACCTTCTTTTTACGTTTACTCTCGTGTTAAAAATCTGAATTCTTCTAGAGTTCCTGATCTTCTGGGCTGCGCTGATATGCGCATCGTCATCCAGAAGTCT
+
@ABC@CBCDBBBBCCCCCCBCCCDCBCCCCAA>ABBC=CC@B>BBBDCCC?CCABB?B?BBBC?C????BBBBBB>BBBBB3BB?CAAA<ABBB@B@A=@B:>=ABBB?BBCDCA>>:>>>;?:?@@A>>>>;AAAA288A>>>>>@@AAA;;;>:>>>:>A;A:<<<??AA@@:><<=<5==D;<8888*8:333(--3---766:;?@@@.>>>?@9@<AA<@@@>;:;<@<??BABA7::AB:B>>:=:///=:::@@@@???>>:<<7<6717<<=
@ATNG8:03885:03394
GATGGTAGGTGCACATGAGTGTATCCAGAAGATCAGGAACTCTAGAAGAATTCAGATTTTTAACACGAGAGTAAACGTAAAAAGAAGGTTTTACAAGACTCACGTTAACAATATTGCAGCAGTACGCACACAATCGAAGCGCAGTAAGGATGGCTAGTGTAACTAGCAAGAATACCACGAAAGCAAGAAAAAAGAAGTACGCTATTAACTATTAACGTACCTGTCTCTTCCGAAACGAATGAGTACGATGAGAGAGCTCTCTCTACCATCGTCATCCAGAAGTCT
+
;59@7;BD@@;AECCCCCBBBBCCB@BBC@CCCBBB@B?CBEBABB@DD?C@BCBCCCCC1C@DDECCCCCCBC=CGBBBBB1BD?C?BBB;BCC?BBAAABCCC?A?CC?BA@<ABCBCCCDDCCCBBCBB?BCCC?BBBCBB@@<A?BBB@BCBCACCC>ABBBBB>BB>BBC<>>CDC>?<<8887888%0>;<///==CAA<A<AA??3838?CCC@CDBA@BB<?<@AA<ACC?BBBBBBBBBBBBBBBBBBBBBB<<<>>;>>>>BABAC@CCC@CBAA
@ATNG8:03886:03364
GATGGTAGACACGTGTGCTCTCTCGTACTCATTCGTTTCGGAAGAGACAGGTACGTTAATAGTTAATAGCGTACTTCTTTTTCTTGCTTTCGTGGTATTCTTGCTAGTTACACTAGCCATCCTTACTGCGCTTCGATTGTGTGCGTACTGCTGCAATATTGTTAACGTGAGTCTTGTAAACCTTCTTTTACGTTAACTCTCGTGTTAAAATCTGAATTCTTCTAGAGTTCCTGATCTTCTGGAGATACACATGATACTCTACCATCGTCATCCAGAAGTCT
+
///7)//:=?C;;6>665=<555:<;;:;B:;7;BCC>CC?B?BBBAB??59:@@@=A=A????B?BBBB@@@:@6@FECD3??;79;;0;A>>)0/-(--(----77277:22289/25239288>;=;==;A==><==<@@>;>=@AAA?<:715556<A8<699<?98:@>9=788167<:/---)-3--)-(-93338778-525&236//)/66606=<==<=;?<;;7://+/6617===>AA=777:::>A???A=@;;;==888=>>>;;=//
@ATNG8:03893:03365
GATGGTAGGCGACATACATACGCGCCAGAAGATCAGGAACTCTAGAAGAATTCAGATTTTTAACACGAGAGTAAACGTAAAAAGAGGGTTTTACAAGACTCACGTTTAACAATATTGCAGCAGTACGCACACAATCGAAGCGCAGTAAGGATGGCTAGTGTAACTAGCAAGAATACCACGAAAGCAAGAAAAAAGAAGTACGCTATTAACTATTAACGTACCTGTCTCTTCCGAAACGAATGAGTACGATGAGAGAGCTCTCTCTACCATCGTCAATCCAGAAGTCT
+
0/;;6:A@;9?=>><<<==@=====9<<<8<=<<<@5>7;<>A???>B=8@6;<945559$5499<>=;:9555)5555555$5555)599+955.5<;99;;:;;(46:<5;;;7:<<;566@@@BBBBC;;:;DCC@BCCBCA;;6;=A;;7;B;;;BBE@FCDB::8:C?BBB@A@@A@9><<5777787$/:68///::><>5;155995<;:;ACD@BCB@A@C?B?@@@;@BA>A??@???AAAA???@999@@??:>===;=<880/0*/:177:18866
@ATNG8:03883:03732
GATGGTAGACACGTGTGCTCTCTCGTACTCATTCGTTTCGGAAGAGACAGGTACGTTAATAGTTAATAGCGTACTTCTTTTTCTTGCTTTCGTGGTATTCTTGCTAGTTACACTAGCCATCCTTACTGCGCTTCGATTGTGTGCGTACTGCTGCAATATTGTTAACGTGAGTCTTGTAAACCTTCTTTTTACGTTTACTCTCGTGTTAAAAATCTGAATTCTTCTAGAGTTCCTGATCTTCTGGATAGCGACGCGATATACTACCATCGTCATCCAGAAGTCT
+
955=:=BA==@<<<>666==<<:;;;;:<>;=4=>?@;@D@D@CB@@@AB7:8?==2:38;?A<B?BCCC:94==8=====+;B@B@AB:?A??:?=;5:=900//63(..2222663588:>9>>>=>???;>;;;388=>885/..575.--70/..235/52757>77:9:47565)54;37:<=>.:;<AB:>>>>9:///;69999+7///5.50992:8;5/./5955575770///5;9=@>>>@>><<;;7<9879499///66=A<???<<;:;
@ATNG8:03896:03810
GATGGTAGTGTCATATGAGAGTGTGTACTCATTCGTTTTGGAAGAGACAGGTACGTTTAATAGTTAATAGCGTACTTCTTTTTCTTGCTTTCGTGGTATTCTTGCTAGTTACACTAGCCATCCTTACTGCGCTTCGATTGTGTGCGTACTGCTGCAATATTGTTAACGTGAGTCTTGTAAAACCTTCTTTTTACGTTTACTCTCGTGTTAAAAATCTGAATTCTTCTAGAGTTCCTGATCTTCTGGGTCTCTCTCTCACGCACATCGTCATCCAGAAGTCT
+
BBBB@CCCC>AB==?CCCCGCEBBBCCBBAAB@BBBDC;C@C?:9;BCFG@BBD;;;)9:>;<<:C@A@AAA000?;==><<'0/+5<=;4<@::4:=@==@499@@BB@BCCCCCHD>BBB?B?BBBB@AAC?CBCC@BBBCEDCBBCCBCCBBB>@@@?CC@C?BACCCCCBB?A@@??3@=A<;;;;;*;@A@A7;;A@@B;;;@4;;;;*;@@BB?C@CFGBAACA@D@D@CBB;;<?BBBB=BBCCCBBBBCBBGCCCCCCDCCCCCACCC@C@@@
@ATNG8:03947:03364
GATGGTAGCATCATGCATATCTCACCAGAAGATCAGGAACTCTAGAAGAATTCAGATTTTTAACACGAGAGTAAACGTAAAAAGAAGGTTTTACAAGACTCACGTTAACAATATTGCAGCAGTACGCACACAATCGAAGCGCAGTAAGGATGGCTAGTGTAACTAGCAAGAATACCACGAAAGCAAGAAAAAAGAAGTACGCTATTAACTATTAACGTACCTGTCTCTTCCGAAACGAATGAGTACTGCGTCTCACTCTCGCCTACCATCGTCATCCAGAAGTCT
+
CCBC>C<CBBBEDBCCCDCDCBBBC?BBB>?@A@@>=?>@??997@>??6?>@@@?>;;;);6@A;=BBCACBC:=:<;;;;$:?:;2999&5C@?C;9<EDBBB@B@CD@BAC?CAABDCCBBCCCCBCDD@CCBB?AABABA??9@=A@@=ACCECCCC?AAACC@=@@:000:;;@BA8999999999:%0>:8///88=?><@<@=>?1816?CBB@BBBBC@?=@=@CG@CCC>AABECBBBBCCCBBBBCBBAABC@CBB?BAAABBCBB@BBC?BBAA
@ATNG8:03969:03376
GATGGTAGTGTCATATGAGAGTGTGTACTCATTCGTTTCGGAAGAGACAGGTACGTTAATAGTTAATAGCGTACTTCTTTTTCTTGTCTTTCGTGGTATTCTTGCTAGTTACACTAGCCATCCTTACTGCGCTTCGATTGTGTGCGTACTGCTGCAATATTGTTAACGTGAGTCTTGTAAAACCTTCTTTTTACGTTTACTCTCGTGTTAAAAATCTGAATTCTTCTAGAGTTCCTGATCTTCTGGAGATACACATGATACTCTACCATCGTCATCCAGAAGTCT
+
///727:=><566;;<=@@?B=BCCB@@ACAB>@A@C>CC9;8;?A@>CF@CCBBB@D@BB@@<@<@BAA@@@BB?A@@A@,=@<000@?7:7<<7:;=8<B?@??BCB@CCJFCBCC@CDC?B?BDDDBCCC@CCEC@BBBBBCCCCCCCDCCBB=CCD@CC?C?@@BBCCDDD=@@CDD9B?A>;;;;;*;@@AB=AAAAAAAABA5;<;<*<@A@CACACGAGCCBB@@>@?CCCBBB@BBB@BBBBCFCCFCCCCBBCCCCC?BBB@BBBCC@CCB@BBBB
@ATNG8:03926:03501
GATGGTAGTGTGTCTCTGAGAGTAGTACTCATTCGTTTCGGAAGAGACAGGTACGTTAATAGTTAATAGCGTACTTCTTTTTCTTGCTTTCGTGGTATTCTTGCTGTTACACTAGCCATCCTTACTGCGCTTCGATTGTGTGCGTACTGCTGCAATATTGTTAACGTGAGTCTTGTAAAACCTTCTTTTTACGTTTACTCTCGTGTTAAAAATCTGAATTCTTCTAGAGTTCCTGATCTTCTGGTGTCTGATCTGTATCACTACCATCGTTCTCCTTAAGTCT
+
55<<8<BBBBBBBEECCCDDCBAABBCDDC@?9==>>;@A?B?BBBCCCC@CCBBBAD@CBBB?C@CCCCCCCCC@BBBBB1A@=A?@>:>@>>;A;;7;D?BBCCC@CCCCCCBB?BBC@C@CB???AAC>BBBB<AABBBBBBEBBBBAAAA@BBB@CB?C?@@@BBBCBC@CCCDD;C?C?BCDDD5CBBBC;::CCCBCBBB@BDDE5BBBBB?B@CC@DBBBBCC@C?BBBBCD>A@B>BBBBBBCCCBCCDECCCBCC@BBBBC@BBC?B>@<?A>?
@ATNG8:03949:03582
GATGGTAGTGTCATATGAGAGTGTGTACTCATTCGTTTCGGTAAGAGACAGGTACGTTAATAGTTAATAGCGTACTTCTTTTCTTGTCTTTCTGTGGTATTCTTGCTAGTTACACTAGCCATCCTTACTGCGCTTCGATTGTGTGCGTACTGCTGCAATATTGTTAACGTGAGTCTTGTAAAACCTTCTTTTTACGTTTACTCTCGTGTTAAAAATCTGAATTCTTCTAGAGTTCCTGATCTTCTGGGTGTATCAGCGAGTATCTACCATCGTCATCCAGAAGTCT
+
----(--9@:556<<<<<<<;;;;;;<<?@<;6;<89188(--(---55--(/7///7:3970:4549=9:<<=;;34444&4:5::A?A9:98@A=@?A<@@=>==BBC@FEEEDDCC@BBB?B?BCCCCCCEACDCB@BBBBDDDCCCCDCCBAC@CBB>BC?C>AACDCCBCC?B;:::5:>B;;:::;*;BCCE=BBCBBBBBBA5<<<<*;AAAB>B>BC@CDDCBBB@B@BCCBAA=@99:7:BBCECCBDDDCCBCCCBB?CCCCCCCCC=BDD@BAAB
@ATNG8:03953:03683
GATGGTAGTGCGTGAGAGAGAGACCAGAAGATCAGGAACTCTAGAAGAATTCAGATTTTTAACACGAGAGTAAACGTAAAAAGAAGGTTTACAAGACTCACGTTAACAATATTGCAGCAGTACGCACACAATCGAAGCGCAGTAAGGATGGCTAGTGTAACTAGCAAGAATACCACGAAAGCAAGAAAAAAGAAGTACGCTATTAACTATTAACGTACCTGTCTCTTCCGAAACGAATGAGTACGAGAGAGCACACGTGTCTAACCATCGTCATCCAGAAGTCT
+
:<=B?B?:5555559;;<<9:://,/<<5:<=;;;7:7:99544=7:969666///888'8*//6:;8;8;<<8?355>>>+<:5:.55)5::.566;;=>>>:>;CE@BBB?ABBBBBAABBCD<;;CB@CCCD?BBCCCAAC?D@DCC@CABABAAA>AABBDD?CC?AAB?CCBCB:>>?;99:9::%:A>?888DCA<;9<8:7997>9::@;;6;AABBBB?B9???9?BA>BBBBACB:9:?D???BAAABA==@//)/7<//8B@@@B@CBB?BBBB
@ATNG8:03966:03704
GATGGTAGTACATGATAGACGACACCAGAAGATCAGGAACTCTAGAAGAATTCAGATTTTTAACACGAGAGTAAACGTAAAAAGAAGGTTTTACAAGACTCATGTTAACAATATTGCAGCAGTACGCACACAATCGAAGCGCAGTAAGGATGGCTAGTGTAACTAGCAAGAATACCACGAAAGCAAGAAAAAGAAGTACGCTATTAACTATTAACGTACCTGTCTCTTCCAAACGAATGAGTACTGCGTCTCACTCTCGCCTACCATCGTCATCCAGAAGTCT
+
8::A@L<=;;;<665;;;=C?@;AC:A9:46>9999.4.5<<:;;;79;6<178499999(=:>AAFGEDICCC=A?99999*;@;A5;9:&5A>9>BBBBBC@A>@?BC?CCC?BBBBCCCCCCCDCCECC@CCBB?BCCCCCA@<@=@@@=BBBCCCCB@CCCCCB?BB=???9==;=<5>::3:BBBC3BC?B:::DDBBB@?<==<=0718=CBBACBAABAC8;:<C=C;;9;AAAAACCBBBCBBA@AA@CBCD?@AD?BBBBDCGCC@CCC@CCBB
@ATNG8:03951:03834
GATGGTAGCGAGCGAGTGTGTATACCAGAAGATCAGGAACTCTAGAAGAATTCAGATTTTTAACACGAGAGTAAACGTAAAAAGAAGGTTTTACAAGACTCACGTTAACAATATTGCAGCAGTACGCACACAATCGAAGCGCAGTAAGGATGGCTAGTGTAACTAGCAAGAATACCACGAGCAAGTAAAAGAAGTACGCTATTAACTATTAACGTACCTGTCTCTTCCGAAACGAATGAGTACGTGTGCGACGTGTCTCCTACCATCGTCATCCAGAAGTCT
+
4444.4?A@AAB@AABBBBBCB@A?5;==8<<=:88.4.489:;;:6::59;<<;>=???+C@CIFCCCDFCCC=@@99999*:B>C=BBB=BDCACBA@AAB@@>@@CD@CAB>AB@@ACCCDABBBCBBBACCCC@BBB@AA@@<B?E@@?ACCCCCDD@BABABB>BB?BAA?BBBBBBB?A<<<<5>?=B>>>BBCCC?C?AAAA7=9>AECB>BDBCBCC@B@BCC=CAB>BBBCBBBBBBBCCBBBBBBBBBB?BBB@BBBA@@@BB@BCC?CA??
@ATNG8:03978:03758
GATGGTAGTGATACAGATCAGACACCAGAAGATCAGTAACTCTAGAAGAATTCAGATTTTTAACACGAGAGTAAACGTAAAAAGAAGGTTTTACAAGACTCACGTTAACAATATTGCAGCAGTACGCACACAATCGTAGCGCAGTAAGGATGGCTAGTGTAACTAGCAAGAATACCACGAAAAGCAGAAAAAGAAGTACGCTATTAACTATTAACGTACCTGTCTCTTCCGAAACGATGAGTACGTGTGACGTACGTGAGCTACCATCGAATGAGGTTAGTCT
+
956=9==?CCBCCCCCCCBCBB@A@@CCC@CBBCBBBB?BBBCCAA<@B;>;>AA;<;;;*;;AACCCCCGCCC>BBABBBB2BB?C5<<<6<AE@FCBBBCC::6;>BB?BBB@CBBBBBBBBDDDDCCAA>A9;:CCCDCBBBC@C@CCB@ABBBBBBC????BBB?BB>???;>A9999+99:99999(/;65///88;;=8=6688?6;6;GCCCACCC;;;A=>;>=>9>000<;@BBBB:::AB@@@@CBAAA??@CB?BB:99<99:A>A?BBBDA
@ATNG8:03325:02612
GATGGTAGCGAGCGAGTGTGTATACCAGAAGATCTGGAACTCTAGAAGAATTCAGATTTTTAACACGAGAGTAAACGTAAAAAGAAGGTTTACAAGACTCACGTTAACAATATTGCAGCAGTACGCACACAATCGAAGCGCAGTAAGGATGGCTAGTGTAACTAGCAAGAATACCACGAAAGCAAGAAAAAGAAGTACGCTATTAACTATTAACGTACCTGTCTCTTCCGAAACGAATGAGTACTATGTATAGCTCTATACTACCATCGTCATCCAGAAGTCT
+
444@8=CBAACA@;:9@B=ECCC;905==5;;=>>>:>9?@BABBC@BB>A>9:6AACCD5A>ACCCCCCECCD?CA@@@@>,@A;?4;<09<<8=;;;=DDDC@C@CC?A@A@BBBBBBBACBCCCCCCC@CCCC?BAA@BBBB@C@CCC@CCCCCCBB?ADDEAA=BD@BBB?BA>=>7?>>;99999.:A?CBAABBB>>9<6<;<<8<6<ABBB?BCBBBCC@C@BBB=B@@>ABBBBCCABAB@@ACCCABBBB>>>>><<@AB:;@CC?CBB?BC@@
@ATNG8:03342:02691
GATGGTAGTGTGTCTCTGAGAGTAGTACTCATTCGTTTCGGAAGAGACAGGTACGTTAATAGTTAATAGCGTACTTCTTTTTTTCTTGCTTTCGTGGTATTCTTGCTAGTTACACTAGCCATCCTTACTGCGCTTCGATTGTGTGCGTACTGCTGCAATATTGTTAACGTGAGTCTTGTAAAACCTTCTTTTTTTACGTTTACTCTCGTGTTAAAAATCTGAATTCTTCTAGAGTTCCTGATCTTCTGGAGATACACATGATACTCTACCATCGTCATCCAGAAGTCT
+
955<5:;BBBBB<;666<<@BBBBBB@@@BAA=ABBB?CC?C@BDCCCBC@BBCCC@C@CDCC?B@CCCDCCCBA<9999999#:B>AABB<AC@B=AAB=BC@A@@CBB@CDDCCBBB@BCC?B?BECCCBBB@EEBB?BCCCCCBDCCCCCCCCC?CCC?AA?A?BBCCCBBA@;?9999-:;@=BBCCCCC#AA;;;/;BBCCCCBBB@DDDD2CBCFI?B?AB>ACCBBA@>@@DCCBBB@A?@>@CCCCBDDDBBBCCBBBBBB>BBBBAABBD@DDDADCAB
@ATNG8:03348:02692
GATGGTAGTATCTGTCTACGAGAGCCAGAAGATCAGGAACTCTAGAAGAATTCAGATTTTTAACACGAGAGTAAACGTAAAAAGAAGGTTTTACAAGACTCACGTTAACAATATTGCAGCAGTACGCACACAATCGAAGCGCAGTAAGGATGGCTAGTGTAACTAGCAAGAATACCACGAAAGCAAGAAAAAGAAGTACGCTATTAACTATTAACGTACCTGTCTCTTCCGAAACGAATGAGTACGTGTGACGTACGTGAGCTAACATCGTCATCCAGAAGTCT
+
894505:CA=;66;;>>CCDFDBBB>B@@<@A;::B?B?BB=888?7A<7B8@A=>=<<=,=9995<AAA<99:0:5;9@@@+?C:>5>>?4?AB=BAAA=<@5945:;;7<@@;????@@@ACGCCCCCDD@CCCC=@@BBBBBD=A?B;;7;BAAABBB?AAABCC?BB?CAA=@@?==5;7718999:(8=4:877>@@;;:;;?>??7:5:=A@@<@BAACCCAH?ABB>BCC=?>C@@?999>@@@AAABEEC@??BBC<???:99??AA?A??59:DB
@ATNG8:03354:02738
GATGGTAGTCTCAGATAGTCTATAGTACTCATTCGTTTCGGAAGAGACAGGTACGTTAATAGTTAATAGCGTACTTCTTTTTCTTGCTTTCGTGGTATTCTTGCTAGTTACACTAGCCATCCTTACTGCGCTTCGATTGTGTGCGTACTGCTGCAATATTGTTAACGTGAGTCTTGTAAAACCTTCTTTTTACGTTTACTCTCGTGTTAAAAATCTGAATTCTTCTAGAGTTCCTGATCTTCTGGTATGACTAGTGTACTACTACCATCGTCATCCAGAAGTCT
+
@A@@:;55;B@ABFDBBCC@@CDBBBBBBA@@@@@AC@DC@CICJCCFCB;;6==@<A<@@?@=B>A@ECCCCBB@BBDGG3BB>BBCC=@@AA?ACEAGD@A@ACBC@BCHMBBBD@CBB?B@DDBBBBBC@CCCC?CBBBBBB;;;AA;;;AA?@@@=@A?B=A?@@@@BDGABBBFF;B?A@<;<;<*;ABBD=DCBACBDCBBACEFG5F;;;B?B?CB?BBBBBBB@BABBB@@@=@ABAGCCBCCCCCBBBDCCBBBBB?BBBBAAB:;9;CC?CBAA
@ATNG8:03352:02804
GATGGTAGTGTGTCTCTGAGAGTAGTACTCATTCGTTTCGGAAGAGACAGGTACGTTAATAGTTAATAGCGTACTTCTTTTTCTTGCTTTCGTGGTATTCTTGCTAGTTACACTAGCCATCCTTACTGCGCTTCGATTGTGTGCGTACTGCTGCAATATTGTTAACGTGAGTCTTGTAAAACCTTCTTTTTACGTTTACTCTCGTGTTAAAAATCTGAATTCTTCTAGAGTTCCTGATCTTCTGGCTCTCGTAGACAGAACTACCATCGTCATCCAGAAGTCT
+
//7749:=ADBBBBBA@BBACB@@@BBAAB::8:CBD>CC?B@CCCCCCD@DDBCC?B@DBBA@D?CCCCCBBBC@CCDCC1BB?BBCF>CCCC@BCC@CC@CCBCCC?CCCCCBBB@BBA?C?CDCCAAAC@CCCC@CAAACBBBCCCBBBBBB?BBB?CB?B?BBBCCBCBC?BA???4>9=;99999*:?ABC>CCCCDCBAA@<@@@@0@ABCCADACD?BCCCD??>?@CABBBB?@AB?BBCCCBBBCBEDDD@BBBB?ABACDBA@D@DCC?CB99
@ATNG8:03365:02788
GATGGTAGGCACTGCGCACACATCCCAGAAGATCAGGAACTCTAGAAGAATTCAGATTTTTAACATCGAGAGTAAACGTAAAAAGAAGGTTTTACAAGACTCACTTTAACAATATTGCAGCAGTACGCACACAATCGAAGCGCAGTAAGGATGGCTAGTGTAACTAGTAAGAATACCACGAAAGCAAGAAAAAGAAGTACGCTATTAACTATTAACGTACCTGTCTCTTCCGAAACGAATGAGTACACATCGTCGTGTCGTGCTACCATCGTCATCCAGAAGTCT
+
//8:3:::3795555;<>>?=>@@@7??D@C=B;A;8<9==@996@;???B??@885BBB)B=?:33;9889877.7;33333$33-3,333&38839;8;;?799,78;;6<@@<A@AAA@@@@@AA@@A::5;=;;5;>=99://+/7=<=6;;A>;///+/88633.3515><6;=888)277125222$294;A??>>=<=5717///5959>=;;5;>>>>==8<9;66.700*/;997;;;;=AABBBBBA=>==<==;;5;>>>A@?==8=8818>==
@ATNG8:03338:02864
GATGGTAGTGTGTCTCTGAGAGTAGTACTCATTCGTTTCGGAAGAGACAGGTACGTTAATAGTTAATAGCGTACTTCTTTTTTCTTGCTTTCGTGGTATTCTTGCTAGTTACACTAGCCATCCTTACTGCGCTTCGATTGTGTGCGTACTGCTGCAATATTGTTAACGTGAGATCTTTGTAAAACCTTCTTTTTACGTTTACTCTCTTGTTAAAAATCTGAATTCTTCTAGAGTTCCTGATCTTCTGGACGACGCGCACTGACTCTACCATCGTCATCCAGAAGTCT
+
89993:5966>@DA666??BBBB;99<::8::53348(44385:<==;;;:>=>>=7<6565:9>:>>=<666<<7555555#4<7=B==6<6554955.5945559:=9=?666<<=8===8=8@996>>;;7;;;<4;;<665<<<=<<<8878)///)//)/17444//;///;1:9<<<.<8=7<;G@@*:9444)59995561667<<<<+<<<<@=@=@A<ABCBB@@<@2:9000;8000;??@??BFCBA::99955;9=9=<;;;655==@??:?;7<
@ATNG8:03329:02920
GATGGTAGCACGACACGACGATGTGTACTCATTCGTTTCGGAAGAGACAGGTACGTTAATAGTTAATAGCGTACTTCTTTTTCTTGCTTTCGTTGGTATTCTTGCTAGTTACACTAGCCATCCTTACTGCGCTTCGATTGTGTGCGTACTGCTGCAATATTGTTAACGTGAGTCTTGTAAAACCTTCTTTTTACGTTTACTCTCGTGTTAAAAATCTGAATTCTTCTAGAGTTCCTGATCTTCTGGATGTATCAGCGAGTATCTACCATCGTCATCCAGAAGTCT
+
B=BC?B@;;;;;;;;;<;;;;559<;;;@CAB>BCDE>AA?A?@??BBCC?B9:9B?B<BB@;>A@@@ACCBBBB?A@???+=;4@988(89:,99>7937;8=?@?AB;=;::??AA<>>@=A<?@>=>>=A=AABB588@;:;AH>?>>A=::=9///7:9599BBDC;;:DD<:;:ED5A1708:::9+:>=>>9;;;@@A@@@@=BAAA/?;;;D=D=AA<AAA@;;;<@<AA===>;???<?;::??@A>>>>>>>??::98>::9===@B=B@@<@:::
@ATNG8:03321:02960
GATGGTAGCTCTGCTCTGACTCTCGTACTCATTCGTTTCGGAAGAGACAGGTACGTTAATAGTTAATAGCGTACTTCTTTTTCTTGCTTTCGTGGTATTCTTGCTAGTTACACTAGCCATCCTTACTGCGCTTCGATTGTGTGCGTACTGCTGCAATATTGTTAACGTGAGTCTTGTAAAACCTTCTTTTACGTTTACTCTGGTTAAAAATCTGAATTCTTCTAGAGTTCCTGATCTTCTGGCGCGTATGTATGTCGCCTACCATCGTCATCCAGAAGTCT
+
?@AF?CCCCBBBBABBBBBCCCBBBDBCCC@@>?CCC>CE@B@CBBBGCCACBB@@;@=AA@A=C?BBBBC;;;C?@@@@@,@@=AABA<ABAC?ACE@BC@BBBBCG@BBCCBBBC?BCC?A>ACBA@B@?:?A@@<BA@@A@@@ABBBDBCCC?::;@CB?B?BBBBBBCCC@CBBBB9A=A;;;:;-;ACDC>CBBB;;7;?CCCG5C@@@B?B?BB?AAA@??A?B?CBBCDD?A@B?BB@;;;CBBBBBAAAA>@??<?AABCBCBD@BCC@C@@@
@ATNG8:03347:03059
GATTCTCAGATATCTATAGTACTCATTCGTTTCGGAAGAGACAGGTACGTTAATAGTTAATAGCGTACTTCTTTTTCTTGCTTTCGTGGTATTCTTGCTAGTTACACTAGCCATCCTTACTGCGCTTCGATTGTGTGCGTACTGCTGCAATATTGTTAACGTGAGTCTTGTAAAACCTTCTTTTTACGTTTACTCTCGTGTTAAAAATCTGAATTCTTCTAGAGTTCCTGATCTTCTGGGTCTCTCTCTCACGCACTACCATCGTCATCCAGAAACGTCT
+
@?@7?A@AAABBA;;>=BBB:55;9;09<?B=CC?A?@??ACBC?BB?9:59?BBBC?C?AAABCDBAA?ABCBC1;;<??@@9?BB@>B@@;??:98??@@<@D????AA<?>@>D=?>>>>=<<<A=<<=AAA::;@@@????@?=>:>>==@@<@<?>>>>???>:=:=@@2@7;+/-333(39999-,-----76573===>*97778484//*/:=:=>>=A<@AA==@167<:198367766@<=?A???===5:777:999>77333)--322
@ATNG8:03345:03095
GATGGTAGCTCTGCTCTGACTCTCGTACTCATTCGTTTCGGAAGAGACAGGTACGTTAATAGTTAATAGCGTACTTCTTTTTCTTGCTTTCGTGGTATTCTTGCTAGTTACACTAGCCATCCTTACTGCGCTTCGATTGTGTGCGTACTGCTGCAATATTGTTAACGTGAGTCTTGTAAAACCTTCTTTTTTTACGTTTACTCTCGTGTTAAAAATCTGAATTCTTCTAGAGTTCCTGATCTTCTGGTGAGATATGCATGATGCTACCATCGTCATCCAGAAGTCT
+
?;:A9ABCBCCCBBBBBCCBBAB@@A@ACBA@<B;;;04<395;<=BBAA=ABB@@=@=?AAA>B>BBDCCDCBA=::999)<@<>;;;0<BBB?CCC@CD@A@ACCD@CCCDDDBB?BDD?C?CCBBBBBC@CCBB?CCCBBBBBBBBBCAA@B>B@A>AC?D?CBBBBCCCCACCCDD:C@C?@B????>#>B@@@:ABABBBCBA@5;;;;*;@@@D@C@BD@CCBCCCC?C@CBBBBA@BBCACCCCBBBCCCC?@@BBBCBB?BBBACCCCD@DCC?BBBB
@ATNG8:03325:03138
GATGGTAGACACGTGTGCTCTCTCGTACTCATTCGTTTCGGAAGAGACAGGTACGTTAATAGTTAATAGCGTACTTCTTTTTCTTGCTTTCGTGGTATTCTTGCTAGTTACACTAGCCATCCTTACTGCGCTTCGATTGTGTGCGTACTGCTGCAATATTGTTAACGTGAGTCTTGTAAAACCTTCTTTTTACGTTTACTCTCGTGTTAAAAATCTGAATTCTTCTAGAGTTCCTGATCTTCTGGATAGCGACGCGATATACTACCATCGTCATCCAGAAGTCT
+
AACC@CDECCCAAAAB@@BB@@@BDA@@CDCC@CBBB=BD@D?BBABCBB=?ACCD?C?BBBB?B?BBCBBBBBB?BBCCC3??;??AC8ABBB>?>>8?A:AA=>@@<@@A=<>AA<=<=<A<@@@@>>>@=BA@@688@??@@@@@@@@@@@B;;;;=??<?<AAAA>>@?A:AAAAA5A:<599:::.:=;;;3;:=99;A??>8<<;<.<:;:A<@=??<@A??>>=<@<@AA>>>7;;?;?A>>===???A<><AAAA>>9>=<=>???A;>>>:>;;;
@ATNG8:03363:03137
GATGGTAGATATATTCACGCTCTACCAGAAGATCAGGAACTCGTAGAAGAATTCAGATTTTTAACACGAGAGTAAACGTAAAAAGAAGGTTTTACAAGACTCACGTCAACAATATTGCAGCAGTACGCACACAATCGAAGCGCAGTAAGGATGGCTAGTGTAACTAGCAAGAATACCACGAAAGCAAGAAAAAGAAGTACGCTATTAACTATTAACGTACCTGTCTCTTCCGAAACGAATGAGTACTATAGACTATCTGAGACTACCATCGTCATCCAGAAGTCT
+
//893::/5599996?A><<=::;<7;;>;?>>B990/586//////3896=488444?>>+>57788>=BB@=;4<:;;;;;':@8>2999&5<<7;6665:99444.4:5:;;05599596@@BEBBA@996:A@@=A;;:;;AB?B?A@?;?@A@@??A:??@A??=?A=?@>673333(333,38<8=1=;7>779<;8;=<A69:9</706<AAA<A?@@CCE@?<??=3;00*0///888CBBBBB@@?:?//0???;?:<?000;;0/9.4995:;=<
@ATNG8:03393:02674
GATGGTAGTGTCAGTATGAGAGTGTAGTACTCATTCGTTTCGGAAGAGACAGGTACGTTTAATAGTTAATAGACGTAACTTCATTTTCTTTGTCTTTCTGTGGTATTCTTGCTAGTTACACTAGCCATCCTTACTGCGCTTCGATTGTGTGCGTACTGCTGCAATATTGTTAACGTGAGTCTTGTAAAAACCTTCTTTTTACGTTTACTCTCGTGTTAAAATCTGAATTCTTCTAGAGTTCCTGATCTTCTGGTATGACTAGTGTACTACTACCATCGTCATCCAGAAGTCT
+
55<<7<<=<9995555;:555/////////-///)////)/:27297777//)//////)4.4444.5.4999<9:;5//)///::+99;///;9;+///-706-/(/505-//8979;;;=;>?:>>?49.:?966>??8==5929:55<<<<<;;:544::.444.447<043444559:7;55555$5.5.59999(9555=4==90077///2777+767//)/)//)/7444:=8<8<<<544244=3=495:<<<C@@ABABBBCCC?B;;;9995@6;>>5>>>>
@ATNG8:03413:02754
GATGGTAGTGTCATATGAGAGTGTGTACTCATTCGTTTCGGTAAGAGACAGGTACGTTAATAGTTAATAGCGTACTTCTTTTCTTGTCTTTCTGTGGTATTCTTGCTAGTTACACTAGCCATCCTTACTGCGCTTCGATTGTGTGCGTACTGCTGCAATATTGTTAACGTGAGTCTTGTAAAACCTTCTTTTTACGTTTACTCTCGTGTTAAAAATCTGAATTCTTCTAGAGTTCCTGATCTTCTGGATAGCGACGCGATATACTACCATCGTCATCCAGAAGTCT
+
----(--/:;>;;;;;<;;;=<BB>?;;:<:93//--(-8(--(---88//,5<5448:277/0*/39<:=>959C34444&4:59::<<4554=:6;<=588688888;7<=<;;<B@?BBB=B;;;BCBBBCAECCC;;;BABAAACCBBBAAAC@CDD@BB@C@DDCBCBBBA=@;;;;.;>@>;;;;;*;???A=CCBBCBBBAA?AEJD5BACBB?B@CGACBBCB;;5;5;;;;;B?;;;?;;;BBCCCCDAAB;;=CCDC@BBBCDDCAA>@CC=@AAA
@ATNG8:03393:02789
GATGGTAGTGTCATATGAGAGTGTGTACTCATTCGTTTCGGTAAGAAGACAGGTACGTTAATAGTTAATAGCGTACTTCTTTTCTTGTCTTTCTGTGGTATTCTTGCTAGTTACACTAGCCATCCTTACTGCGCTTCGATTGTGTGCGTACTGCTGCAATATTGTTAACGTGAGTCTTGTAAAACCTTCTTTTACGTTTACTCTCGTGTTAAAAATCTGAATTCTTCTAGAGTTCCTGATCTTCTGGGTGTATCAGCGAGTATCTACCATCGTCATCCAGAAGTCT
+
////)//9::;;;;;;<666>>=<<:5558:;545/9/99)//)//)/7700)5;4448<.4444.48=AA::;:<<5;;;:+:?4373::1=847:6::@7==6777746:@@GCABBC?BBD@CACCBBABBB?BCCF@C@@@BBBDCCCBDCCCC@CCC?BB@C@BBCCBBBFC@B;::;5;>B>;;;;.;?BBC=BBBBDC@AAC=AAAA,@AA@A=A<AC?CCCAABCAD@ECC@A@@D@@@<@ABBCDCCCCCCCCCCCCC@CIDBBBBBB@CAA>B@@?
@ATNG8:03399:02826
GATGGTAGGACGAGCGTCTGAGAGGTACTCATTCGTTTCGGAAGAGACAGGTACGTTAATAGTTAATAGCGTACTTCTTTTTCTTGCTTTCGTGGTATTCTTGCTAGTTACACTAGCCATCCTTACTGCGCTTCGATTGTGTGCGTACTGCTGCAATATTGTTAACGTGAGTCTTGTAAAACCTTCTTTTTCGTTTACTCTCGTGTTAAAAATCTGAATTCTTCTAGAGTTCCTGATCTTCTGGTGTCTGATCTGTATCACTACCATCGTCATCCAGAAGTCT
+
BCBA?CCC@CCCCCCDBBCCCCCD@DCDCCBB?BCCC=BC?B?BBCCCCD@BBBBC@D?CCBB?CACCBCBBBCC=BBCCC1BB=BCCD>DCBB?BCC@CG?BBBCCC@CCCCCCCC?CCC?C?CCCCCAAA?BBDD?CBBBBBBBCCCBBBB@@>@BB?BC?C?ABCABBCCCADCBBB8@=@;::9:9*<CCC?CCFCCBBBBB@DDDD3DCBBB?B?BB?AB@A@@B>B>BBBBBB?B?@?@CCCCCCDCCCBCCCCCBCC@BBAABBBBB?BBB@BC77
@ATNG8:03384:02909
GATGGTAGGCGAGAGTGAGACGCAGTACTCATTCGTTTCGGAAGAGACAGGTACGTTAATAGTTAATAGCGTACTTCTTTTTCTTGCTTTCGTGGTATTCTTGCTAGTTACACTAGCCATCCTTACTGCGCTTCGATTGTGTGCGTACTGCTGCAATATTGTTAACGTGAGTCTTGTAAAACCTTCTTTTTACGTTTACTCTCGTGTTAAAAATCTGAATTCTTCTAGAGTTCCTGATCTTCTGGTGAGATATGCATGATGCTACCATCGTCATCCAGAAGTCT
+
AABB>@<?;CB;;666=<696<;;;>BABB@@<@ABA;A@;@;@BBBCCC?BCBBA=A=???A?C@BBBBBAA:B7BBBDB3?>5=787)2;8=5A<B>BB@?>?BBA=A??@AA=;7=@@:>:>AA>==??=???B<???A@>;;;@@@A;<;A=;;;7;;=A<??898>?AA=@@@@@2=8=5;;AAA/@@:::3;>=>>?>>>>:====/=???A:?9::6;<=96//,/599>@@@:@?@<@@@AAA@@>>=<===@>99;5///9::=AB<@>>:=>>A
@ATNG8:03400:02867
GATGGTAGCGAGCGAGTGTGTATACCAGAAGATCAGGAACTCTAGAAGAATTCAGATTTTTTAACACGAGAGTAAACGTAAAAAGAAGGTTTTATCAAGAACTCACGTTAACAATATTGCAGCAGTACGCACACAATCGAAGCGCAGTAAGGATGGCTAGTGTAACTAGCAAGAATACCACGAAAGCAAGAAAAAGAAGTACGCTATTAACTATTAACGTACCTGTCTCTTCCGAAACGAATGAGTACGATGAGATCTCGTGTGCTACCATCGTCATCCAGAAGTCT
+
444:399::>;?;;;;><<ACB?55.5;<7<<=8880503;;;;;;688284334455555#5.5A>BCBB=CFI<AAAAF@@00.*-(---'---;5//)//<;<<>9<9<=8>>><:??>@BBDECCCCCECC@CCAA<??@@AAAC@DACBB>BCCCCBCB?AABCCB?BB?BBB?AA???8===;====?.?A?C???DDEAA:><>@@@;?;>ACBB@BDBBAED?B?AAB=BEE@AAACABBCC@AABBBBA@@B@@A>>=><@??@CABBD@CCC?CB::
@ATNG8:03410:02884
GTTGGTAGCTCACGTACGTCACACTTACTCATTCGTTTCGGAAGAGACAGGTACGTTAATAGTTAATAGCGTACTTCTTTTTCTTGCTTTCGTGGTATTCTTGCTAGTTACACTAGCCATCCTTACTGCGCTTCGATTGTGTGCGTACTGCTGCAATATTGTTAACGTGAGTCTTGTAAAACCTTCTTTTTACGTTTACTCTCGTGTTAAAAATCTGAATTCTTCTAGAGTTCCTGATCTTCTGGCTCTCGTAGACAGATACTACCATTCGTCATCCCAGAAGTCT
+
@@>?9=BAB<CB666>>=BBBAABB?BBBBBB?C<;;7;E>B@B@AALDG@BB@@@=@?BBBB?B@CCBBCBA?@:98999(9A<@::9,7?>@<ACC?CD?BAAADD?CABB>@>>:>==8=====>==>>;>CBC:>>??@@===<;;>9///16/5.5:;C9==??=;>99/559<</<9>788888(8=:::0:;;775B>=>18898(8==?A<A<AC<@@@@@>><><??@@@@:88;6856666=8>>>>>?<<==//,/61777;>=::1633--,,2
@ATNG8:03417:02951
GATGGTAGCTCACGTACGTCACACGTACTCATTCGTTTCGGAAGAGACAGGTACGTTAATAGTTAATAGCGTACTTCTTTTTCTTGCTTTCGTGGTATTCTTGCTAGTTACACTAGCCATCCTTACTGCGCTTCGATTGTGTGCGTACTGCTGCAATTATTGTTAACGTGAGTCTTGTAAAACCTTCTTTTTACGTTTACTCTCGTGTTAAAAATCTGAATTCTTCTAGAGTTCCTGATCTTCTGGGTCTCTCTCTCACGCACTACCATCGTCATCCAGAAGTCTC
+
444;8:<<=<;977:7///7;;56=@BA@ABB=@;;;0;B<A=@@@@CA@=@A@=?6:7:CCA=B>@@@@BBBBB;9::::'9@9>733(2333,333.396:343:969:22258815594917758////(/5571565:9779<66663---(,(,-2--(.265677788825558:+:5;;=<:;<)7:::;3:?@A@>;://,-;=;,6-/-949-//6<8898888>=BAA9<=1///@6:99=A????AAAA@@;=<;16699;;;<<68::633222
@ATNG8:03393:03062
GATGGTAGTGATACAGATCAGACACCAGAAGATCAGGAACTCTAGAAGAATTCAGATTTTTAACACGAGAGTAAACGTAAAAAGAAGGTTTTACAAGACTCACGTTAACAATATTGCAGCAGTACGCACACAATCGAAGCGCAGTAAGGATGGCTAGTGTAACTAGCAAGAATACCACGAAAGCAAGAAAAAGAAGTACGCTATTAACTATTAACGTACCTGTCTCTTCCGAAACGAATGAGTACCTCTCAGACGCTCGTCCTACCATCGTCATCCAGAAGTCT
+
>???ADC;6669<@@A;///7///7277727:;:??>B>BCB884<6;;7>879377777'74>@@AAACCCAA7;8;9999'4=3;9>?@9CCC?AAABBCDA@>A@BB?ACC>AABBBBBBDCCCCCBBA@DDBA?BBCBB@@@9>:?@@=@CDDBBBA?CCCBBB>BB@BCC=@@9::,888199999(5=6;678AAAAC:=:>@AD7;8;@CCC@CD@@@CA9?;??=6=::6:@C@@AB?::9BCBB@@@@>@<>::;:=@@;;???::6:A@<BE::
@ATNG8:03409:03105
GATGGTAGTGTCAGTATGAGAGTGTGTACTCATTCGTCGGAAGAGACAGGTACGTTAATAGTTAATAGCGTACTTCTTTTCTTGTCTTTCTGTGGTATTCTTGCTAGTTACACTAGCCATCCTTACTGCGCTTCGATTGTGTGCGTACTGCTGCAATATTGTTAACGTGAGTCTTGTAAAACCTTCTTTTTACGTTTACTCTCGTGTTAAAAATCTGAATTCTTCTAGAGTTCCTGATCTTCTGGATAGCGACGCGATATACTACCATCGTCATCCAGAAGTCT
+
4444.449=;:8------795449:;455::==:</--8(-(---557=4;=5:5<>8::?@>@@DCD;;::9934444&4:::;;<<9887>?8=>?>BB>=>>>>@ACCCBCCBB@BBB@C@CCDEBBBC@CBBB>AAAABBCBDDCCBCAAA@CBA?CA7:8:AABAAAAC=@;;;;.;=A=;;<;<*;CCDI>CCBCCCFIDE@DGDD3CAAADACABC@CA@ACAA>A@BBAAAA>@?A>B@@ABBBBBABCEICBBFBB?BBBBDCECB@BCC@CCCC
@ATNG8:03416:03101
GATGTAGCTCTGCTCTGACTCTCGTACTCATTCGTTTCGGAAGAGACAGGTACGTTAATAGTTAATAGCGTACTTCTTTTTCTTGCTTTCGTGGTATTCTTGCTAGTTACACTAGCCATCCTTACTGCGCTTCGATTGTGTGCGTACTGCTGCAATATTGTTAACGTGAGTCTTGTAAAACCTTCTTTTTACGTTTACTCTCGTGTTAAAATCTGAATTCTTCTAGAGTCCTGATCTTCTGGGTCTACGCTCGTCGCGCTACCATCGTCATCCAGAAGTCT
+
55----55--/999:9///<::/6654;:43-344;2<<3:0555<=>?9<@C;;8:45?<@2:59:555555:799::9'995:89909495.6;=9==26955596;A>>;:;A=ABB=A=AA@;;:@C?AB@@<A;;;B;::@@?AABBAC?BAB===9=2;;A9:9=9929@=A=4A25.55999(9C@@@5>00//////;.444&4999<7;5;>7::<<::::043954438359)559559;<566>>>>=<<=8<@>=?BBBA?@@A=ABBB
@ATNG8:03460:02560
GATGGTAGTCTCAGATAGTCTATAGTACTCATTCGTTTCGGAAGAGACAGGTACGTTAATGTTAATAGTCGTACTTCTTTTTCTTGCTTTCGTGGTATTCTTGCTAGTTACACTAGCCATCCTTACTGCGCTTCGATTGTGTGCGTACTGCTGCAATATTTGTTAACGTGAGTCTTGTAAACCTTCTTTTACGTTTACTCTCGTGTTAAAAATCTGAATTCTTCTAGAGTTCCTGATCTTCTGGACGACGCGCACTGACACTACCATCGTCATCCAGAAGTCT
+
?@<;.44455=<<=6666;;;>>;;;;>>;;?@B>?@7<A:A8ACA>>:;)/----(-(///)4.49444355<<9=>??>+<;1379:-78994955.5:4=9:=?@;;;@@999B9;?<;C@CB9::>>>;==9949@A:9;>0//;7/////5:///(446:4845555=<<59555)5.555555&5555909;<<<<@<<@7@@>>0>;?B@>A=9949@;;:9;4:40>:;00*/;94//6;;9:::55566==>===:<<<==@BBB>BCE@A@@A
@ATNG8:03463:02685
GATGGTAGCACGAGTCACTCATATCCAGAAGATCAGGAACTCTAGAAGAATTCAAGATTTTTAACATCGAGAGTAAACGTAAAAAGAAGGTTTACAAGACTCACGTTAACAATATTGCAGCAGTACGCACACAATCGAAGCGCAGTAAGGATGGCTAGTGTAACTAGCAAGAATACCACGAAAGCAAGAAAAAGAAGTACGCTATTAACTATTAACGTACCTGTCTCTTCCGAAACGAATGAGTACTGCGTCTCACTCTCGCCTACCATCGTCATCCAGAAGTCT
+
45:>7;@CDCBC666666>>966<?8<<=9====66268<;@00/?6;8683/0+///;;;+;67333;9878777.3333333$33,3,33(39;49=======B?@=A@=AAA=>>>@CCCCCCDCBBACC@DBBB>@@AA?>?C=B@BA@>ABAAACBB?BBBBBB?BB?BBB?B@@?>*98818::::+;?:@;;;BCC@?;?<A@AA7:7;@BBB@BBAA?AA4949?>9?BB@BAACCBBBBBA:::B@@@CBBBCADCC@BFBBBABBD@BBB@CB@@
@ATNG8:03420:02784
GATGGTAGTGTCAGTGCGCGTCGTCCAGAAGATCAGGAACTCTAGAAGAATTCAGATTTTTAACATCGAGAGTAAACGTAAAAAAGAGGTTTTACAAGACTCACGTTAACAATATTGCAGCAGTACGCACACAATCGAAGCGCAGTAAGGATGGCTAGTGTAACTAGCAAGAATACCACGAAAGCAAGAAAAAAGAAGTACGCTATTAACTATTAACGTACCTGTCTCTTCCGAAACGAATGAGTACTATAGACTATCTGAGACTACCATCGTCATCCAGAAGTCT
+
ABBD?BB==>;<<@@C<6;>;::<<7@BB?BC;:;B=@;@@B::9B@CB@C?99998???.@<??>?==773998/88333333#3334;;;1===8==>?:@?88188=?=A@@;???@DCCCBCBCBBBDC?CBBB>BBBB@@@B=@<@??<?BBBBBBB>ABBBBB>BA;><=9==888*8<<7888888%8=:@898BBA=>:><?@@@7;7;CBBB@BBABBCB>A=?=;5<994:AAABBBBDCBBBBB>?BBCBBBCAAAACDCBBACCB>?@E@EC@?
@ATNG8:03424:02942
GATGGTAGACATATCGTACTCTCTGTACTCATTCGTTTCGGAAGTAGACAGGTACGTTAATAGTTAATAGCGTACTTCTTTTTCTTGCTTTCGTGGTATTCTTGCTAGTTACACTAGCCATCCTTACTGCGCTTCGATTGTGTGCGTACTGCTGCAATATTGTTAACGTGAGTCTTGTAAAACCTTCTTTTTACGTTTACTCTCGTGTTAAAAATCTGAATTCTTCTAGAGTTCCTGATCTTCTTGGTGCGCTACAGTCTCTCTACCATCGTCATCCAGAAGTCT
+
;66B9<ACCB@A<@>>?==BB>==@?=<=<::5:<==500*010//6669:6;=989=A8@?@A7B?BBCBB?@@@;55555(8>5>BAB:AB>>568?;??<?AB===:==??@@@@<???<B=???888>>;>?>?8;;?@A=>>>??BB@88818686;;8<;???B=>>AA:==ADD;B<@<@@@@@/@B@@>8>AABA@>8:98<<<=/>>>>@=B=>>;>ABB>>><@=@@@@99579-3-333369@@BAA??@AA=9;6<///====@<???<<==>
@ATNG8:03447:02946
GATGGTAGCGCACACATAGATACAGTACTCATTCGTTTCTGAAGAGACAGGTACGTTAATAGTTAATAGCGTACTTCTTTTTTCTTGCTTTCGTGGTATTCTTGCTAGTTACACTAGCCATCCTTACTGCGCTTCGATTGTGTGCGTACTGCTGCAATATTGTTAACGTGAGTCTTGTAAAACCTTCTTTTACGTTTACTCTCGTGTTAAAAGTCTGAATTCTTCTAGAGTTCCTGATCTTCTGGACAGAGTGTGCAGATACTACCATCGTCATCCAGAAGTCT
+
//8:69=>=;56656669<@=966<<;:;>:;7:?@=9965=9====DDC@@AAEGAC@CBBB>A=BBBBCCCDD;:;;;;;%;A=?>?@9@ABB?AAC>BA@A@@DBB@DBBCCCCC@CCD@C?BBCCABBD@BCCB?@AA???CBCCCCCBBBFACCC@BB>B?CCAAADCCC>@@>?@8?=B:::9:*;A@@@>BCECCCCBBA=BAA9BABBBB?@?AA=BBBBB;;9;?BBBBBB?BBB@BCCCCCBBBDBBCCCCCBCC@CAA@CDCCC?BCC@CBAA
@ATNG8:03452:02950
GATGGTAGGTGCAGCATGAGTGTATCCACGAAGATCAGGAACTCTAGAAGAATTCAGATTTTTAACACGAGAGTAAACGTAAAAAGAAGGTTTTACAAGACTCACGTTAACAATATTGCAGCAGTACGCACACAATCGAAGCGCAGTAAGGATGGCTAGTGTAACTAGCAAGAATACCACGAAAGCAAGAAAAAGAAGTACGCTATTAACTATTAACGTACCTGTCTCTTCCGAAACGAATGAGTACGTGTGACGTACGTGAGCTACCATCGTCATCCAGAAGTCT
+
445=8<=C=A>A///<<ABC@AA?00)---70--/::<7=9=CDCCBD@CC?B<@A@99:9:*;@CCCCEDDDDCC>CCCCCCC5B@=@;>@@8@CC?CCBBBBB?=;>@BC@BBB?ABBBDCCBCCCCDDDDC@DCAA?BBBA?A>>:@?A@A?BBBBBCBB>BCCBAB?AA<@CC<89999+:==;?@@AA2=B;@;;;@?><<487:AAD:=:=ACCCADCCBCBC?B@??>8???;@@?CCBBB@>>BBBCDDCBCBBBBBBB@AAACCAAAD?BBB?BBBB
@ATNG8:03468:02995
GATGGTAGTGCGTGAGAGAGAGACCCAGAAGATCAGGAACTCTAGAAGAATTCAGATTTTTAACACGAGAGTAAACGTAAAAATAAGGTTTTACAAGACTCACGTTAACAATATTGCAGCAGTACGCACACAATCGAAGCGCAGTAAAGATGGCTAGTGTAACTAGCAAGAATACCACGAAAGCAAGAAAAAGAAGTACGCTATTAACTATTAACGTACCTGTCTCTTCCGAAACGAATGAGTACTATAGACTATCTGAGACTACCATCGTCATCCAGAAGTCT
+
AA;;05;BABAA@CBGCCCCBA9;:/5AD9BAA;:55>5=?A995=8<?@C?99993;;<+=7BBBAA@BA999+9>;;::9$9>9=4;;;&9;<8696BCCECC@B?CC@CBC<??ABBCCCEEBCBCCCC?CCCC>AABBAAABC<CC??>@CCCCACB@BBBBBA>AB?BBB?BBBBA;A@@<@@@@A2=A<@;::AAA@@<@:>>BB<><>A@@@@CDAAABD?B?BAA=BDF@898BCBBBBB@BB>:;ACBBCDCCCCB?BCBBBABBC@BCC?CBAA
@ATNG8:03489:02586
GATGGTAGACATATCGTACTCTCTGTACTCATTCGTTTCGGAAGAGACAGGTACGTTAATAGTTAATAGCGTACTTCTTTTTCTTGCTTTCGTGGTATTCTTGCTAGTTACACTAGCCATCCTTACTGCGCTTCGATTGTGTGCGTACTGCTGCAATATTGTTAACGTGAGTCTTGTAAAACCTTCTTTTTACGTTTACTCTCGTGTTAAAAATCTGAATTCTTCTAGAGTTCCTGATCTTCTGGCGCGTATGTATGTCGCCTACCATCGTCATCCAGAAGTCT
+
?;?C:CCEDCCAABA9:9BBC@@@CBBBBBBB?BBBC:??=?<BBAAACC@CBBAA?B>AA>;.8.39?AA>>;;68;999*??9=8//'/00/0633.5627>@BBB<@@@>==>>4;;A8=:=A@?>===;>>??;?>>;:;==;;;@@@>?>5::96;:3:5:=>AAB???;>?DAF5C=B;::::8)9<::93:AAAAA@====AAAA/A>>>@<@=AA<AAAA;;;=C=??>99=166=788====;;;@@>>>>>=BBB;@@A>=>ADD<???;===>
@ATNG8:03494:02580
GATGGTAGTATAGAGCTCTACATAGTACTCATTCGTTTCGGAATGAGACAGGTACGTTAATAGTTAATAGCGTACTTCTTTTTCTTGCTTTTCGTGGTATTCTTGCTAGTTACACTAGCCATCCTTACTGCGCTTCGATTGTGTGCGTACTGCTGCAATATTGTTAACGTGAGTCTTGTAAAACCTTCTTTTTACGTTTACTCTCGTGTTAAAAATCTGAATTCTTCTAGAGTTCCTGATCTTCTGGGCTGCGCTGATATGCGCTACCATCGTCATCCAGAAGTCT
+
;55<8<=BB@CBB>>>@<AB>BBBBBBBDBB@;?000+0;:>*////;;==>AAACC@D>AAAB7B?BBFB@>=8@;;9999+88488888&2><737<=6=?8?<=<<<4:;>>A@??<?AA;>;=>?>;;;?=EA@@<>>>@A@??>>>AA;;;?:888:??<@<@BBB>>?BA;?>@BB6@:>8<>CCC.@@===7>A>>>A?;;;7;AAA.A>@>@:@<@A=>@@><<;;A;A?????:@AAC9A999>???@@@>>>==>A@<?A?AA@@@@:@AA;A:::
@ATNG8:03505:02629
GATGGTAGGTGCACATGAGTGTATCCAGAAGATCAGGAACTCTAGAAGAATTCAGATTTTTTAACACGAGAGTAAACGTAAAAAAGAAGGTTTTACAAGACTCACGTTAACAATATTGCAGCAGTACGCACACAATCGAAGCGCAGTAAGGATGGCTAGTGTAACTAGCAAGAATACCACGAAAGCAAGAAAAAAGAAGTACGCTATTAACTATTAACGTACCTGTCTCTTCCGAAACGAATGAGTACCTCTCAGACGCTCGTCCTACCATCGTCATCCAGAAGTCT
+
444<8=>>:CBDC??ABBGDCBBBB=@@@<@?BCCE?C?CCBB@::2;;5;=AAA;;;;;;$929:?@@A@@@@>6==;;;;;;$9><?<BBA8A@?:>?@@ABBBB@B@BA:?770:9>@A@@BDIICBBA:0+0=00,0<<:-/00+08<0;8;CBB;<;C@BBB??>:@@:9999?;@@=5=00)0::999%--(....88>;A<A7>@@@<B<A?CBA?ACCCCCL?D@A@?8?;;5;>@=??A=BAB???FCAABCBA@=<7708:;=ABMBB@BAA?BBAA
@ATNG8:03518:02901
GATGGTAGCTCGCTGATGATATCTCCAGAAGATCAGGAACTCTAGAAGAATTCAGATTTTTAACACGAGAGTAAACGTAAAAAGAAGGTTTTACAAGACTCACGTTAACAATATTGCAGCAGTACGCACACAATCGAAGCGCAGTAAGGATGGCTAGTGTAACTAGCAAGAATACCACGAAAAGCAAGAAAAAGAAGTACGCTATTAACTATTAACGTACCTGTCTCTTCCGAAACGAATGAGTACGAGAGAGCACACGTGTCTACCATCGTCATCCAGAAGTCT
+
889:266??>>==666>=;;<==@@:=B@89;7///3:5:77554<74807678774===+=7B=BBBA@???<59:;;999'5@<@2999&9@@=B;:;DCBBC@C@CC@CBB?AABBBBBBCAABCDC@@<@@@@<@ADDBB??;@<?;;6:CBBBAAA>CABBCC?AA?BB@=??9999+9>=9:9899(8>8<=>>;;;>B<A8;;=?:>;>>BBC?BCAAABB>A?AAA<BCB?BBCBBBAABCD@??BBBCBBAA>>=>=<;;89:AABCABBB?A@??
@ATNG8:03490:02952
GATGGTAGTATAGAGCTCTACATAGTACTCATTCGTTTCGGAAGAGACAGGTACGTTAATAGTTAATAGCGTACTTCTTTTTCTTGCTTTCGTGGTATTCTTGCTAGTTACACTAGCCATCCTTACTGCGCTTCGATTGTGTGCGTACTGCGCAATATTGTTAACGTGAGTCTTGTAAAACCTTCTTTTTACGTTTACTCTCGTGTTAAAAATCTGAATTCTTCTAGAGTTCCTGATCTTCTGGTGTCTGATCTGTATCACTACCATCGTCATCCAGAAGTCT
+
444<5;;BC?C;;6;;;<<<<@@@ACCDBBBA>@???9@A=@=???AABB?BCC@A=A?AAAB?B?BBBB?;;=A:?=>>>/==4:888)5=;=8?>;:=>5;;;;>>:>>=>???@=?@A;>;====>=?B>C???:::;;AA@@??AD988:8778;@@<@=;;;A???CB:?>ADD;C:>7=ACDC/?A??>7>>A???>;;;8>AAA/A>>>@<A<AA<BB??;:::>:=?@@8868@@<>@@@@??>>=@>>@>>>>@A<AA???AAAA=DAA<=<=>
@ATNG8:03506:03097
GATGGTAGAGAGAGCTCTCTCATCGTACTCATTCGTTTCGGAAGAGACAGGTACGTTAATAGTTAATAGCGTACTTCTTTTTCTTGCTTTCGTGGTATTCTTGCTAGTTACACTAGCCATCCTTACTGCGCTTCGATTGTGTGCGTACTGCTGCAATATTGTTAATCGTGAGTCTTGTAAAACCTTCTTTTTACGTTTAACTCTCGTGTTAAAATCTGAATTCTTACTAGAGTTCCTGATCTTCTGGATACACTCATGTGCACCTACCATCGTCATCCAGAAGTCT
+
444:7;;5;A@@:96666?DCAB;;<65:@9:6;BAB=BB?B?BAAABAA7;:A><4:9??<A>B=>=>=<==<B7BC=B=1::38222'299<00/-)--)------05.2266==<@@@=B<??>;;:==:==:9279;;===<85558/--60--/4<948-.../7777:=.52222&26:15////'/:789*/*/;9899?CE<@@@5?==;;6;:??=>;888966271955...2835.3;;@>>><<666<<99599959///=;;;@=A;;7;?==
@ATNG8:03508:03080
GATGGTAGCTCACGTACGTCACACGTACTCATTCGTTTCGGAAGAGACAGGTACGTTAATAGTTAATAGCGTACTTCTTTTTCTTGCTTTCGTGGTATTCTTGCTAGTTACACTAGCCATCCTTACTGCGCTTCGATTGTGTGCGTACTGCTGCAATATTGTTAACGTGAGTCTTGTAAAACCTTCTTTTTACGTTTACTCTCGTGTTAAAAATCTGAATTCTTCTAGAGTTCCGATCTTCTGGTATGACTAGTGTACTACTACCATCGTCATCCAGAAGTCT
+
;55=9>BCCEFABDCHBAABBBCCBBCBBCBB?@BBB>BCAE@BBBCCAA>ADCBA?A?A?AA?C>A@ABBCB@?;;;<;<.<=;@@=>4>@==8>>>9>C?BBAAAB<@@@@@AAA;AAA9>9>???>?=><@@AA;A;>>>>>>>@@AAAAAA;<<<=AA:=:=<=>>@@@@<@@@AA5A=D:>?A??.><565(//6///<66;7;BCB/???AA=B=8838<<>:;:<A999::98<<<<??;;;;:>A;;;===AAAAC<???A@@<<>=B=<7=>>?
@ATNG8:03498:03140
GATTAGTGTGTCTCTGAGAGTAGTACTCATTCGTTTCGGAAGAGACAGGTACGTTTAATAGTTAATAGCGTACTTCTTTTTCTTGCTTTCGTGGTATTCTTGCTAGTTACACTAGCCATCCTTACTGCGCTTCGATTGTGTGCGTACTGCTGCAATATTGTTAACGTGAGTCTTGTAAAACCTTCTTTTTACGTTTACTCTCGTGTTAAAAATCTGAATTCTTCTAGAGTTCCTGATCTTCTGGATAGCGACGCGATATACTACCATCGTCATCCAGAAGTCT
+
:66;EFDAABDDHCDCCDCBBBBB@@@B;;49??>8AB=B?;;::9@C?=?=955)55:<;@5@7A?;BA::/=:=@@@@000*////)5<>;6<6926>166>B=>?BCCCBBBC8;;B?B@DC;=<CDD?B;;;=ACBABBBBBBBBCBABG?<<;@CCHD?AAB@A@CCC>A;;;;.;;@=A@@@@0@BCCC>F;;;:99955.5555$5;?5979?CB@@AA;:9A<@;?@@999:9::=@@;;;BBBAA@><=>000??<??>:??@?B=B::8:B@>
@ATNG8:03536:02584
GATGGTAGAGTACAGTGTAGTAGACCAGAAGATCAGGAACTCTAAGAAGAATTCAGATTTTAACATCGAGAGTAAACATAAAAAAGAAGGTTTTTGCAAGACACACGTTAACAATATTGCAGCAGTACGCACACAATCGAAGCGCAGTAAGGATGGCTAGTGTAACTAGCAAGAATACCACGAAAAGCAAGAAAAAGAAGTACGCTATTAACTATTAACGTACCTGTCTCTTCCGAAACGAATGAGTACTACTCTCAGAGACACACTACCATCGTCATCCAGAAGTCT
+
----(--77;;<<<<666<<=@>99.49;2494444.4.3883425;6=:5:4///////&/(/77778888::=3:::99999%53.3.3333$..4,22-..5535.5+2235552575:CAAABBECBBB@@=@AAA????>?>;B9>:>00*/9777:=C<A@@ABB?BB?9:99=;0///)///)/////'/639222>>>>><@;>??D:=:=?BBB?BCBBBAA5;5:::/9?><>BBBBBBCCBBBBBBBBAABEA=>>>>=@@>>>@DDB@@A@@BCCC
@ATNG8:03555:02574
GATGGTAGGTGCAGCATGAGTGTATCCAGAAGATCAGGAACTCTAGAAGAATTCAGATTTTAACACGAGAGTAAACGTAAAAAGAAGGTTTTACAAGACTCACGTTAACAATATTGCAGCAGTACGCACACAATCGAAGCGCAGTAAGGATGGCTAGTGTAACTAGCAAGAATACCACGAAAGCAAGAAAAAGAAGTACGCTATTAACTATTAACGTACCTGTCTCTTCCGAAACGAATGAGTACCTCTCAGACGCTCGTCCTACCATCGTCATCCAGAAGTCT
+
///7277:39::///<<<>>>===99.4:=549555:7<7>@?@@;;8;C?C?A@?;;99-55::=?CCCDCBC>BCCDCCC2CD?C2:::.;AA;@?:@@AABB@D?AA?CBB=ACCCCBBBDDCGCDCCB?AB@@>@BAABC@?=@?ABA?BBBCBCEC?BCDDBB@AA<??B:?????8???;?FFCC2CG?@888?===>1818???9=:=>CCC@BBBBBBC?B@BDC>C;;:;BADHCC@AAAAA>>?AADCCBB?>>???>>>BBBBBAECC@C@??
@ATNG8:03529:02880
GATGGTAGCACGACACGACGATGTGTACTCATTCGTTTCGGAAGAGACAGGTACGTTAATAGTTAATAGACGTACTTTCTTTTTCTTGCTTTCGTTGGTATTTCTTGCTAGTTACACTAGCCATCCTTACTGCGCTTCGATTGTGTGCGTACTGCTGCAATATTGTTAACGTGAGTCTTGTAAAACCTTCTTTTTACGTTTACTCTCGTGTTAAAAATCTGAATTCTTCTAGAGTTCCTGATCTTCTGGTCTACTACACTGTACTCTACCATCGTCATCCAGAAGTCT
+
@B>B@BC>=B=?>;9777////99;;>=?>CC@CBAB;;;499=<666;;8<;;:;7;8<<<<896980//6/////(/99;;+;A:@989'29=4>/9337(3;1;773:?7AA;=>?;;7:BF<@=A??;;::8;DA@@<>>@<;;=>>?@E@;66=3///499060:::?@@@AA7::BDE;C7;7;;AAA/A@A@A578BBA??===79989*9///=9=9@@<@A@?;;;=B=CAA@>=6<996<<=??AA?@=;>>>>?>>@D<@<<<@@ADC;==A=AA??
@ATNG8:03527:02985
GATGGTAGACATATCTACTCTCTGTACTCATTCGTTTCGGAAGAGACAGGTACGTTAATAGTTAATAGCGTACTTCTTTTTCTTGCTTTCGTGGTATTCTTGCTAGTTACACTAGCCATCCTTACTGCGCTTCGATTGTGTGCGTACTGCTGCAATATTGTTAACGTGAGTCTTGTAAAACCTTCTTTTTACGTTTACTCTCGTGTAAAATCTGAATTCTTCTAGAGTCCTGATCTTTCTGGGTCTACGCTCGTCGCGCTACCATCGTCATCCAGAAGTCT
+
BCCC@DBCBDCCDCCCCCCBBA@@?944:49.9;;8037-37;<:8;=B>BBBAA>A;?>@B>C?CAACC>>@@;>==;>*>>:A878'5<===B??;?A6;:=CBA===;?>>?>;??C7;7;>A>>>>>:>>;=277<<<9::@BA@@???A;>>@=@@<@<@>A;;<AAA<===AB5A36169999,79969*,,,,,,9,,--33)368<<484//-/<<;66667==>B@@@6:6=@6=///666;>>>==>????A<>>>???@??;?==9899=
@ATNG8:03541:02960
GATGGTAGCTCACGTACGTCACACGTACTCATTCGTTTCGGAAGAGACAGGTACGTTAATAGTTAATAGCGTACTTCTTTTTCTTGCTTTCGTGGTATTCTTGCTAGTTACACTAGCCATCCTTACTGCGCTTCGATTGTGTGCGTACTGCTGCAATATTGTTAACGTGAGTCTTGTAAAACCTTCTTTTTACGTTTACTCTCGTGTTAAAAATCTGAATTCTTCTAGAGTTCCTGATCTTCTGGTCTACTACACTGTACTCTACCATCGTCATCCAGAAGTCT
+
95:<8=CBCB?==>?C;69@@CCCBCBDBCCB>BBBD?CC@B@BA@BB;:69C@@A>A?ABBC@C?BBCCBBBCC??????.=?;?:9925>?A397@=>@=@@B000=B@:>@AAA<@=>:>====;;;;;<AA??7;;??@@@@@A@@B;;;;5;;=<@A=C;>>@AB@@@A:=>BBB5@;@;?;@@>,==998-//99;;;7998<==>/>>==D=D=??;?AAA====A=B<<=AA<@@@7==AAA@<>>???>>@AAA>>:><<<>>A>>9>>?:?A>>
@ATNG8:03566:03106
GATGGTAGTGTGTCTCTGAGAGTAGTACTCATTCGTTTCGGAAGAGACAGGTACGTTAATAGTTAATAGCGTACTTCTTTTTCTTGCTTTCGTGGTATTCTTGCTAGTTACACTAGCCATCCTTACTGCGCTTCGATTGTGTGCGTACTGCTGCAATATTGTTAACGTGAGTCTTGTAAAACCTTCTTTTTACGTTTACTCTCGTGTTAAAAATCTGAATTCTTCTAGAGTTCCTGATCTTCTGGATAGCGACGCGATATACATCGTCATCCAGAAGTCT
+
ABBDACCBBBAA;C966BAAACBBBDGCCA??;=>?@8@A:@<@@@BCCB?BBCBB?B@DA@A>B>CBBBBA@;A155===+BB>@@CB=@@;:6;BC>BB::;BCBC@CIEHEEBB@BCC=@>ABBA:;;D?BBDD:;;BBB@@@BBBABBBBCADCC?BB?B=@@@;;;CCB>A;;;;.;>C=;;;;;*;;AAB>CCCCBCDAA@5;;;:*:@>CE@B@BF?AACCCDD@D?CBA;<;=@@A@ABACBBB<;;;;;CDDCED@@BBCCD@DFD@E;<<
@ATNG8:03571:02578
GATGGTAGTTCAGATAGTCTATAGTACTCATTCGTTTCGGAAGAGACAGGTACGTTAATAGTTAATAGCGTACTTCTTTTTCTTGCTTTCGTGGTATTCTTGCTAGTTACACTAGCCATCCTTACTGCGCTTCGATTGTGTGCGTACTGCTGCAATATTGTTAACGTGAGTCTTGTAAAACCTTCTTTTTCGTTTACTCTCGTGTTAAAAATCTGAATTCTTCTAGAGTTCCTGATCTTCTGGATAGCGACGCGATATACTACCATCGTCATCCAGAAGTCT
+
@@@B?BBBB8=AA@AACCCBBCFDC;;;@@B>AABC>BF?C@BBBBBBB?BCAAA?B?BBDD?B>ABAABCB@>977777+:>;@??@:?BBB?ABD@??:==@DA@<=>=AAA>>9??A<A<>>>>>>>?<?>AA698ADDAA@@A@@@;==B<>>>=@@<@;@AAAAAA>>:>>BCA5@<@;>>?>>.><>>4988///6;;?<@BBB/A;;;B<@<>>:>@??@;:7;=C@@;=>///9166=@AAAAA@@@>>>@?@@D=:;::AAAAA=A??;>?>?
@ATNG8:03586:02671
GATGGTTGCTCTGCTCTGACTCTCGTACTCATTCGTTTCGGAAGAGACAGGTACGTTAATAGTTAATAGCGTACTTCTTTTTCTTGCTTTCGTGGTATTCTTGCTAGTTACACTAGCCATCCTTACTGCGCTTCGATTGTGTGCGTACTGCTGCAATATTGTTAACGTGAGTCTTGTAAAACCTTCTTTTTACGTTTACTCTCGTGTTAAAAATCTGAATTCTTCTAGAGTTCCTGATCTTCTGGTGTCTGATCTGTATCACTACCATCGTCATCCAGAAGTCT
+
CCCC@C@BACBAABCCCCCCDCBBCCCCCCBB?B@AA>AC?C?BBCDCCC@CCCCC@C?BBBC@D@CBCCCCBBC?@@@BB1AB?CBCC>CBCC?CCFDCC>@@BDDD@DDDCBBBB?BDD?B?CDCBBBBC?BBBB<A@BBBBBBBBBBCCBAC?BBB?CB>B>AACBBBCCC?BBBBB8@;@;99999*9@ABD=CCCBCCBBB@5;;;;*;AABD@CACD@BBBDBCC?C@CCBBBB>BADBECCCCCCBBBCCCCCCCBDD?CBBBCBBBA?ABB?BB?=
@ATNG8:03608:02660
GATGGTAGCGTGTGAGAGTTGCCCAGAAGATCAGGAACTCTAGAAGAATTCAGATTTTTAACACGAGAGTAAACGTAAAAAGAAGGTTTTACAAGACTCACGTAACAATATTGCAGCAGTACGCACACAATCGAAGCGCAGTAAGGATGGCTAGTGTAACTAGCAAGAATACCACGAAAGCAAGAAAAAGAAGTACGCTATTAACTATTAACGTACCTGTCTCTTCCGAAACGAATGAGTACACACTCTCATATGACACTACCATCGAATGAGGTTAGTCT
+
ABAB<<<CAB@@<<BDDBB?;::8;CJBCCBB@@=@<@@CCABB>;;5919@@=====,<<?@>@ABBBBCC8>=99:::(9@;?2989&59=;A65/78////(.-(--.(....557:555A>>>>?<??A@=@====9884;8<=>:>@@@@@@A<AAA@BB?BA=@@A=@777>1///5/////(8<7;<@@@AAAB<><>>??=A<@>>=><@@>>>?@<@<@@@9;???BB?A@@;88/9=///9;;99:<?;;:=8==AAB?BBBC?B999???
@ATNG8:03599:02839
GATGGTAGTCTCAGATAGTCTATAGTACTCATTCGTTTCGGAAGAGACAGGTACGTTAGTAGTTAATAGCGTACTTCTTTTTCTTGCTTTCGTGGTATTCTTGCTAGTTACACTAGCCATCCTTACTGCGCTTCGATTGTGTGCGTACTGCTGCAATATTGTTAACGTGAGTCTTGTAAAACCTTCTTTTACGTTTACTCTCGTGTTAAAAATCTGAATTCTTCTAGAGTTCCTGATCTTCTGGGTGTATCAGCGAGTATCTACCATCGTCATCCAGAAGTCT
+
<<BB@BBCCCCCCDGABAA@@BCCCCDFBB@@>@BCC>FD@C?BAABBBB@BJECB?CCBC@?<@>AABGDCCCC=;;;;;*;?;>>BA9@>:97;AC?BC;;;AC<;7;;BBEECE@EDC?C@BCBBBB@@<@BCCAC@@@CCBBBCCCCCBCB@BBB@BC@E@ABAA@AAAB>BBCCC8A=?;;;:;-;@@AD=BBCCCCBAAB5;;;;*;@@@B6;7;B>BCDCBBBAD@CCCCBB=?::;.;?>@DCCCCCBBCCDCCBB>BBBAA:::@>@CC@DCA@
@ATNG8:03611:02846
GATGGTAGCGCACACATAGATACAGTACTCATTCGTTTTCGGTAAGAGACAGGCTACGTTTAATAGTTAATAGCGTACTTCTTTTTTCTTGTCTTTCTGTGGTATTCTTGCTAGTTACACTAGCCATCCTTACTGCGCTTCGATTGTGTGCGTACTGCTGCAATATTGTTAACGTGAGTCTTGTAAAACCTTCTTTTTTTACGTTTACTCTCGTGTTTAAAAATCTGAATTCTTCTAGAGTTCCTGATCTTCTGGCTCTCGTAGACAGATACTACCATCGTCATCCAGAAGTCT
+
58895555<:::<666;;;;==>;@@A@:>@=3=4444&55.55465/99//)//77///)/29444.549999=5559.449999$44.44888033333499<8;=44488:<<=?@>>B9:8<BB?C?@@BCA;;;4;A;<4;;99@B996=@@?>>@=5555.49396;:3595::;6:4444&4.424=;;;==#55=<<0/.----7--/<5::::$5////)/5994<<;9955.5599465;9<<<7555<<=>?;;;;;==>>>>>4000/0///<7=<=8=<=<
@ATNG8:03599:03035
GATGGTAGAGAGAGCTCTCTCATCGTACTCATTCGTTTCGGAAGAGACAGGTACGTTAATAGTTAATAGCGTACTTCTTTTTCTTGCTTTCGTGGTATTCTTGCTAGTTACACTAGCCATCCTTACTGCGCTTCGATTGTGTGCGTACTGCTGCAATATTGTTAACGTGAGTCTTGTAAAACCTTCTTTTTACGTTTACTCTCGTGTTAAAAATCTGAATTCTTCTAGAGTTCCTGATCTTCTGGCGCTCTGTCACGTCTGCTACCATCGTCATCCAGAAGTCT
+
556>;@CDCCBACCCBBBCBCCHBCCCBCC@@=@A@A;BB>B@CCCBCCC?BBBBB?C>AA??:??AA@BA>?8A8BBCCC3AA@BBAA:ACCC;>993:@9=?><9>3>?@@@@BB<???:>:>AA@=?=@:@???588;;<<=?@@@@@;::A<;;;=CC=A:>>>AAA??>:>>>DD;D5:7:ADDD/A@@@A6<9999;;;<<:>??@/@>>>A=A===:>???A@@<@<@@@@@@7::>:<<<;<==AABB??<<=@AAC<@@@@@@CCD?CCC@CB??
@ATNG8:03598:03142
GATGGTAGCAGACGTGACAGAGCGCCAGAAGATCAGGAACTCTAGAAGAATTCAGATTTTTAACACGAGATTAAGCGTAAAAAGAAGGTTTTACAAGACTCACGTTAACAATATTGCAGCAGTACGCACACAATCGAAGCGCAGTAAGGATGGCTAGTGTAACTAGCAAGAATACCACGAAAGCAAGAAAAAAGAAGTACGCTATTAACTATTAACGTACCTGTCTCTTCCGAAACGAATGAGTACCTCTCAGACGCTCGTCCTACCATCGTCATCCAGAAGTCT
+
5;=>;@BAB@A@C:66A;A@B@@;;49:98BCC;;:?A=@A@874B8BA>B?787=<???(939=<<<;<=:@<@AAADCCC3:97:>BBB9BBB???:>=>===:=>@@<@@A7;:??BBBBCDCCCCCCC?CCCD=@@CCBBBC<B>B??=@ECCCBBB?BBBBBB?BB?BCC>AA999+8<<9@@@@A@'@@<9867AAAFB;>;>@AA<><>DIBB@BGBBBBB?B@CCE>B@@=@ACBBAB?DDBBAAABBBBBBBC?::;<>@@ABBBBB?BBD?B@??
@ATNG8:03610:03159
ATGGTAGCGAGCGAGTGTGTATACCAGAAGATCAGGAAACTCTAGAAGAATTCAAGATTTTTAACACGAGAGTAAACGTAAAAAGAAGGTTTTACAAGACTCACGTTAACAATTTTGCAGCAGTACGCACACAATCGAAGCGCAGTAAGGATGGCTAGTGTAACTAGCAAGAATACCACGAAAGCAAGAAAAAGAAGTACGCTATTAACTATTAACGTACCTGTCTCTTCCGAAACGAATGAGTACGATGAGATCTCGTGTGCTACCATCGTCATCCAGAAGTCT
+
//7277@;:5;::::==<;;<555.555.4:;444.44(433398713/(/3//(//////$5.599555::559,5995555$5=49.999&5;;69:6==A@BB@A?BB5;::.:@ABBCCBBBDCBCCCC@CDCC??@@@AA@@=B=B@@=@CBBCCDC@BBBCBB?AA>ACC?AA99929>>;::9:9(9@;@ABACCBBB:=:=>??:=:=ACBB@BC@@@CC@C@@@?9@;:5:BAABBB999BB?>>BBBB?>:>>>>><?A@@A=BBA=A@@<@B;;
@ATNG8:03616:03144
GTTGGTAGATATATGCACGCTCTACCAGAAGATCAGGAACTCTAGTAGAATTCAGATTTTTAACACGAGAGTAAACGTAAAAAGAAGGTTTTACAAGACTCACGTTAACAATATTGCAGCAGTACGCACACAATCGAAGCGCAGTAAGGATGGCTAGTGTAACTAGCAAGAATACCACGAAAGCAAGAAAAAGAAGTACGCTATTAACTATTACGTACCTGTCTCTTCCGAAACGAATGAGTACTATAGACTATCTGAGACTACCATCGTCATCCAGAAGTCT
+
DG?B?BCCCCBCCCBBBBBBCBBBC@CCB?BBCCBB?@>AB@??CCBAB?C@>=@BBCCC5C@CBBBCBB;;<C;AA;9999$9@;@2999&59<8=666<@ABB@B@CE>AAB=??AABBBBGECCCCBBC@CBCB?BBCECCBB>C@B?@<@ABBBCCC?AAAAAC?AC=@@B?A@===7>>=999:::(9@;?999B@A@A<A<AA??=???BBB@DCBBBBC@C?CCC=B@@=A???BBBCCCDCC@@@BCCCBBBBCBD@BBBBBBBBC@CCC@CCBB
@ATNG8:03639:02780
GATGGTAGTCTCAGATTAGTCTATAGTACTCATTCGTTTCGGAAGAGACAGGTTACGTAATAGTTAATAGCGTACTTCTTTTTCTTGCTTTCGTGGTATTCTTGCTAGTTACACTAGCCATCCTTACTGCGCTTCGATTGTGTGCGTAACTGCTTGCAATATTGTTAACGTGAGTCTTGTAAAACCTTCTTTTACGTTTACTCTCGTGTTAAAAATCTGAATTCTTCTAGAGTTCCTGATCTTCTGGACGACGCGCACTGACACTACCATCGTCATCCAGAAGTCT
+
:4;9.4444599:://)/7///9:665::<///6//5=2<<.6.6;:::97,/)-6---(----(/)////79:::388888'8<187=:14355.555.5<1554<99166;;;;@>9<<>?C@CF:;;@:;69A>><CCA:99;44.44444.4446;5404:38283////7:;555555&5.549;>>1;;<<>3;66666<:::.5555$5;;<@<@>@C@CBBB@@@=@=@?<@;:6:@A;@>00000009997<</0/==7<<CB>BBA;7;@A=@@B;
@ATNG8:03640:02795
GTGGTAGGCACTGCGCACACATCCCAGAAGCATCAGGAACTCGTAGAAGAATTCAGATTTTTAACATCGAGAGTAAACGTAAAAAAGAAGGTTTTACAAGACTCACGTTAACAATATTGCAGCAGTACGCACACAATCGAAGCGCAGTAAGGATGGCTAGTGTAACTAGCAAGAATACCACGAAAGCAAGAAAAAGAAGTACGCTATTAACTATTAACGTACCTGTCTCTTCCGAAACGAATGAGTACTGTATCTATGTGTGCGCTACCATCGTCATCCAGAAGTCT
+
///)///)///5559;;;>?=>>D:9668<=<=<662/499/////;7;96;955555<<=+=9<::8::9<;:99233/::999$//)/3888*//:4933377733,3;;;67==6<=>>CBABACDCDBBBB?AA@@59::9>>??8<6<00+0=;;>@?B=BA>>=@;9:39>>99:9@D8@97/6=>>>/??;@::;???;;7;=A@@?;A<?B@;;6;AA@@???B?BFD=B::79@@@@BBBBAAABBBBB9:9@;;;;>>8=;;;::ACC@BBB>??00
@ATNG8:03640:02952
GATGGTAGTGATACAGATCAGACACCAGAAGATCAGGAACTCTAGAAGAATTCAGATTTTTAACGCGAGAGTAAACGTAAAAAGAAGGTTTTACAAGACTCACGTTAACAATATTGCAGCAGTACGCACACAATCGAAGCGCAGTAAGGATGGCTAGTGTAACTAGCAAGAATACCACGAAAGCAAGAAAAAGAAGTACGCTATTAACTATTAACGTACCTGTCTCTTCCGAAACGAATGAGTACTGCGTCTCACTCTCGCCTACCATCGTCATCCAGAAGTCT
+
:::>9====CBA@;BCBBBBBCCA@;@@A54:<9;59=8BBB993=6:959<883::===+=8?ABCBDA?@@B978;AEEG5BB@D?CCD;CCC@AAACBCEA@>A@DE@DBB?CCC?@@DCCCCEECCCD@CBBB>@@CBCCCB<@<@AA=AD@@@CBB@BBBBBB?CE????<??=>=5<:9299988(/923...>9>>A:>7;>>=<@<=>CCCAECCBA@@<?=@AA9A9:8:@@AA??@?CCDCBBABCDBBBC@CAA>ACBBBBBBB@BBB@CCBB
@ATNG8:03669:03042
GATGGTAGTATCTGTCTACGAGAGCCAGAAGATCAGGAACTCTAGAAGAATTCAGATTTTTAACACGAGAGTAAACGTAAAAAGAAGGTTTTACAAGACTCACGTTAACAATATTGCAGCAGTACGCACACAATCGAAGCGCAGTAAGGATGGCTAGTGTAACTAGCAAGATACCACGAACAAGAAAAAGAAGTAACGCTATTAACTATTAACGTACCTGTCTCTTCCGAAACGAATGAGTACGTGTGACGTACGTGAGCTACCATCGACGAATAGAAGTC
+
////)///7/55;666====@CC@@<;;9:8<:98=8?;AAB??>C?BB@B?AAAAAABA1=8>@597@@@AA=72294444$596;.555&5;A9;<<=@>=BC>B>AB@AAA6;:@:;;:99@ADC@@@C@B;;;?B@??AA8910;>00+0>::8:/0*08::<B87438=1////(/6(//;;;+22,222+2895550535555/5169;44.4/////95:)/38(333-377888;;8883448444433;8888=.3788::<;7;:43.397
@ATNG8:03633:03093
GATGGGTAGGCACTGCGCACACATCCCAGAAGATCAGGAACTCTAGAAGAATTCAGATTTTTAACACGAGAGTAAACGTAAAAAGAAGGTTTTACAAGACTCACGTTAACAATATTGCAGCAGTACGCACACAATCGAAGCGCAGTAAGGATGGCTAGTGTAACTAGCAAGAATACCACGAAAGCAAGAAAAAGAAGTACGCTATTAACTATTAACGTACCTGTCTCTTCCGAAACGAATGAGTACTGTATCTATGTGTGCGCTACCATCGTCATCCAGAAGTCT
+
44499099727;<///:/66>>>>>=4=6505::;6949:BBC;;;C@CB?B?;;997989'817<;ABBB=BBB<@AFDDDH1;;>B2;;;&99:29@>>?ABAB?A>AC?BBF>AABBAAAC;;;BAAA@@=@BBB=??AA@@@A<@>A;;6;B@?@CCB@AAABBF@AB=AAE?BBBBB8997178888(5=7978:==@@A=A=AAAB<B;>>BAA<@;;:BBC?B?BDF>CAB>ABBDCCCCCBAAAAAAA>?;;;>888A=>>?@@@DCD@DDC@BBBA
@ATNG8:03664:03104
GATGGTAGTATCTGCACACTCTGTCCAGAAGATCAGGAACTCTAGAAGAATTCAGATTTTTGACACGAGAGTAAACGTAAAAAGAAGGTTTTACAAGACTCACGTTAACAATATTGCAGCAGTACGCACACAATCGAAGCGCAGTAAGGATGGCTAGTGTAACTAGCAAGAATACCACGAAAGCAAGAAAAAGAAGTACGCTATTAACTATTAACGTACCTGTCTCTTCCGAAACGTATGAGTACACACTCTCATATGACACTACCACGTCATCCAGAAGTCT
+
<==B@CBDB6666;;=ABC@;:;??7;ED@DGCCAA>@?@@BBBBB?BB@C?BB>>?DDD3CAAACBBBBBBBE>:8;CEEE5AA=@5;;;&9@@<@BBB>CDDC@C@CC?@@@>AACCDCCCCCCCDCBCB@BBBB@CCBBBBAA=A@B;;8;BBBCCBB@BCCBBB?DC@>>>:@@9992:@@;=????1?A=B>>>ABC>>:=:=C>?:=:=?BBB@CCBBBBA5939?=6@A??@BCCBCCCBBBBDAAB>AABBCBAA@@=@?@@@A@@?D??=?CCC
@ATNG8:03667:03070
GATGGTAGCACGAGTCACTCATATCCAGAAGATCAGGAACTCTAGAAGAATTCAGATTTTTAACACGAGAGTAAACGTAAAAAGAAGGTTTACAAGACTCACGTTAACAATATTGCAGCAGTACGCACACAATCGAAGCGCAGTAAGGATGGCTAGTGTAACTAGCAAGAATACCACGAAAGCAAGAAAAAGAAGTACGCTATTAACTATTAACGTACCTGTCTCTTCCGAAACGAATGAGTACTATGTAGAGCTCTATACTACCATCGTCATCCAGAAGTCT
+
55:>9=<<<<656<>;A<ACC=B=>:><A8<@A;66257;@@666>:>;6;6/////99:):6:====B?>=?>5=<99444$4;7<.55)5;A8;<<=<<>;>:@=@A=A@@>@BBBDBBBCCCCDCBBB@BCAB?BCBA@A995;@C@@?@CCCCCAA>ACBBBB?BB@BCC>??BBD>@@?@BAAAA/AD>>>>>??DDD;?;?@>>1717>BBC@BBAAA::6:=@@@;@A@=??>BCBBBBCCBBAAB@@@@@@AAABA;A@@@>>ABC?BBD?CAAA
@ATNG8:03621:03119
GATGGTAGCTCTGCTCTGACTCTCGTACTCATTCGTTCGGAAGAGACAGGTACGTTAATAGTTAATAGCGTACTTCTTTTTCTTGCTTTCGTGGTATTCTTGCTAGTTACACTAGCCATCCTTACTGCGCTTCGATTGTGTGCGTACTGCTGCAATATTGTTAACGTGAGTCTTGTAAAACCTTCTTTTACGTTTACTCTCGTGTTAAAAATCTGAATTCTTCTAGAGTTCCTGATCTTCTGGTATACACACTCGCTCGCTACCATCGTCATCCAGAAGTCT
+
444;8;BBB@;@BBBCC:;;CBB@@ABBDCA?=@CB?CC?B@BBCCGCC@BBCCC@D?CABB@D@CCCCBBBDC@CBBBB1CC?BBBD>CCBC@CCC>BB9;:@CCDACDCDDDBB?BCC@C@DCCCABBC?BBBA?BAAADBAAACCBCBBBB?CCC@BB>B@BBABBBCCD?@@CFF;B>A;;:9:*;ECCC>BBCBAACCCCACCDD5BCCCC@CBCE@@??BBBD?C?BDDAAB@BAC?CBBBCCCCCCCCBBBBBBBB>???BC?A@C@CBB?CAAA
@ATNG8:03643:03114
GATGGTAGAGAGAGCTCTCTCATCGTACTCATTCGTTTCGGAAGAGACAGGTACGTTAATAGTTAATAGCGTACTTCTTTTTCTGCTTTCGTGGTATTCTTGCTAGTTACACTAGCCATCCTTACTGCGCTTCGATTGTGTGCGTACTGCTGCAATATTGTTAACGTGAGTCTTGTAAAACCTTCTTTTTACGTTTACTCTCGTGTTAAAAATCTGAATTCTTCTAGTGTTCCTGATCTTCTGGTATACACACTCGCTCGCTACCATCGTCATCCAGAAGTCT
+
555=8=BBCDCCBBB>>;;@====?><@@@@@;@@BB>BC@C@CBBCC@?;?@@@?=A?AABC@C>AABBCBBBB=;;;;;,=?>677-8@@@<A9949B<?9:9=?258?>>>BB==>=<?=?CC>===B=A@==9<<==;;;@>>>AB;77:5///7<<6:6===@A;;;?<>>>AA5A<@<>>AAA/=>===18///66;>==:=AAA/A;;;B=B=??;??ABAAA<A=BFA>;:7:?@<@@@A@@@@@A@??A@@@AAA<=>>>A???C=AAA;AA?>
@ATNG8:03687:02625
ATGGTAGGCGACATACATACGCGCCAGAAGATCAGGAACTCTAGAAGAATTCAGATTTTAACACGAGAGTAAACGTAAAAAGAAGGTTTTACAAGACTCACGTTAACAATATTGCAGCAGTACGCACACAATCGAAGCGCAGTAAGGATGGCTAGTGTAACTAGCAAGAATACCACGAAAGCAAGAAAAAAGAAGTACGCTATTAACTATTAACGTACCTGTCTCTTCCGAAACGAATGAGTACCTCTCAGACGCTCGTCCTACCATCGTCATCCAGAAGTCT
+
449.444.4455566<>>=6//<<,//=8<<@6658=049=><>:5:=7;8<<=?>@@2B?CCCCCC=?AA@9@0/0<77'7;4:)555&59<8<=>C??@CDHD@BA=@??8::CCCCCEDB;;;BCBD@AAAC?BBBCCCED?B?B;;9;BDDCCBB>ACB???>AB@???499999,9:98999988$/>6>0//6:8889=9>2559>4:<B@@>@CCDCCD@D@AAA<A@@<??>?A@@8>?@AA@A???B@AAA488:)////@=AA@=@BB@C@@@
@ATNG8:03688:02627
GATGTAGGGTGTGAGAGTCTGCCCAGAAGATCTGGAACTCTAGAAGAATTCAGATTTTAACACGAGAGTAAACGTAAAAGAAGGTTTAACAAGATCTCACGTTAACAATATTTGACAGCAGCACGCACACAATCGAAGCGCAGTAAGGATGGCTAGTGTAACTAGCAAGAATACCACGAAAGCAAGAAAAGAAGTACGACTATTAACTATTAACGTACCTGTCTACTTCCGAAACGAATGAGTACAGAGAGTACGATATGTCTACCATCGTCATCCAGAAGTCT
+
@9999444)45::CDB@955994)444.5BBB;;7;=@@AAAAB>AC8;7;B;;:::-9<@?@?@>>;;;;3;<7777(3<,7/77)3,384;;332777896;59969333'..--222-..5556:555;?==<5<;;?===A<@<?AA=AACCA>>>9;;>>>>;=?8><=9>>>>K9@@C=9977,:<89:6>///<<<5<8<:::;?;>?>8818;96---7)-*-;;4;@@8:6;;///;;99>;==@>>>A???AAAA<@@>>>??@B<@@@:::::
@ATNG8:03718:02645
GATGGTAGCACACGAGATCTCATCGTACTCATTCGTTTCGGAAGAGACAGGTACGTTAATAGTTAATAGCGTACTTCTTTTTCTTGCTTTCGTGGTATTCTTGTTAGTTACACTAGCCATCCTTACTGCGCTTCGATTGTGTGCGTACTGCTGCAATATTGTTAACGTGAGTCTTGTAAAACCTTCTTTTTACGTTTACTCTCGTGTTAAAAATCTGAATTCTTCTAGAGTTCCTGATCTTCTGGGTCTACGCTCGTCGCGCTACCATCGTCATCCAGAAGTCT
+
444:39:AAAABAAA@BBBA@@==@CAA@@@B>;;;;65<8=8;;;>=@@>@B@@??B=ABAB9B?BCBBBBA:@>@?==<,==/3333,3?<@3:7928@>AB?AAA=A??:@?AA;>>=<@=>>>?>>>E;??;;188;;;A>>>@B??988>:===9>?;><?AABAAAAA:>::::/;9=8=?@@@/@A>>>9>@AAAAA=9719;:;+=>>>B=C=A=<AA?@???<@<@??:::;>AAB9@?9;///99:9@@BA>>>@<@AAA>==AA;AAA;A???
@ATNG8:03704:02788
GATGGTAGCTCACGTACGTCACACGTACTCATTGTTTCGGAAGAGACAGGTACGTTAATAGTTAATAGCGTACTTCTTTTTCTTGCTTTTCGTGGTATTCTTGCTAGTTACACTAGCCATCCTTACTGCGCTTCGATTGTGTGCGTACTGCTGCAATATTGTTAACGTGAGTCTTGTAAAACCTTCTTTTTACGTTTACTCTCGTGTTAAAAATCTGAATTCTTACTAGAGTTCCTGATCTTCTGGAGATACACATGATACTCTACCATCGTCATCCAGAAGTCT
+
444=:=B=<<<<666=656;;>@BBBBBAB?@>BBB;@@=A696;><6616<;9;7<5;;;>:>:=<<<=A<<A>@@???1??:=9:99(8CA@5;9>7=B>BAAA@?48879AC>?<=BB=B?A?>;;79;9<=;<8::7A998=;;9::7555//./289060779>><>?>8<::::-90818====.=>BED9??AAAA<<//)/676+6>A@@:=8==188>??=>><@<@A@=;;5;>>9==>??AAA===D@@@AAABB<BA@@==>AA;>>A<A@=>
@ATNG8:03698:02946
GATGGTAGCGCACACATAGATACAGTACTCATTCGTTTCGGTAAGAAGACAGGTACGTTTAATAGTTAATAGACGTACTTCTTTTCTTGTCTTTCTGTGGTATTCTTGCTAGTTACACTAGCCATCCTTACTGCGCTTCGATTGTGTGCGTACTGCTGCAATATTGTTAACGTGAGTCTTGTAAAACCTTCTTTTTACGTTTACTCTCGTGTTAAAATCTGAATTCTTCTAGAGTTCCTGATCTTCTGGTATGACTAGTGTACTACTACCATCGTCATCCAGAAGTCT
+
555:8==>==@<<?>B==<<5////////:8:59455)55.55.5/)//7//)/9////(45::43-/279///8888;///;;+99+///99(////;6;;=7==8;;ABAB>BCCHCCCC?CAD@C?BB;;:;;;?BBCE@BBBBBBABAAA@BCBBB>B@@=@A@B?BA@@@ABCE>A@BAA3A<@<;;;;;*;BBBD<@;<;;;@:9:2:99*9999=:>;@@=@@@>@@B=B=B@@000,000+0>99:CBCCCCCCCBBBBCCACAAACCCCLACBB?BA@@
@ATNG8:03715:02932
GATGGTAGTGTCATATGAGAGTGTGTACTCATTCGTTTCGGAAGAGACAGGTACGTTAATAGTTAATAGCGTACTTCTTTTTCTTGCTTTCGTGGTATTCTTGCTAGTTACACTAGCCATCCTTACTGCGCTTCGATTGTGTGCGTACTGCTGCAATATTGTTAACGTGAGTCTTGTAAAACCTTCTTTTACGTTTACTCTCGTGTTAAAAATCTGAATCTTCTAGAGTTCCTGATCTTCTGGACGACGCGCACTGACACTACCATCGTCATCCAGAAGTCT
+
////)/:B@CCC>??CBCBBA@@BBB;9:DBB@BDCC=BC@D?BCCCCCC?CCCCC?C=CBBB?B?BDCCCCCCC;9::::);B=@@BB=@@@A=ABA>BB9;:CDCC@CCCFDDCC@CDD?D?CCCCBABA>AABB@BCCCCCCCCBBCCCCBB@BBB@BC?C>AACBBBBCE?BAAAA8@=?9:;:;.;AABE>@@DCCDCCDCACHJJ5CBBCGECCC@BBBBBBC@D?BBA:;;4;;@>BB@AABA<<;;;;BECCCCCABBBDBBBCC@CCC@CGCB
@ATNG8:03675:02974
GATGGTAGCACGACACAACGATGTGTACTCATTCGTTTCGGAAGAGACAGGTACGTTAATAGTTAATAGCGTACTTCTTTTTCTTGCTTTCGTGGTATTCTTGCTAGTTACACTAGCCATCCTTACTCGCGCTTCGATTGTGTGCGTACTGCTGCAATATTGTTAACGTGAGTCTTGTAAAACCTTCTTTTTACGTTTACTCTCGTGTTAAAAATCTGAATTCTTCTAGAGTTCCTGATCTTCTGGGTGTATCAGCGAGTATCTACCATCGTCATCCAGAAGTCT
+
4444.//999///99;A75555559<;;;;;94959545<8>866/99:;+//::93:+444<7;7<=::::;:A=>@@@@.@@9@78312>>;///;6::5;>;39:49955>>>A<AA=6=588/////78377>@7;;>>?>9>>>>=;7555....477273:777>>>994:8888(88=:=9===,;977;---6---69-/)/666)6:=;<8>8<=<????>>>=A=@??=;;77:;@677777=@6:9;776::9=?=@>?>;:;?@;>;=6:///
@ATNG8:03713:02988
GATGGTAGTGTCATATGAGAGTTGTACTCATTCGTTTCGGAAGAGACAGGTACGTTAATAGTTAATAGCGTACTTCTTTTTCTTGCTTTCGTGGTATTCTTGCTAGTTACACTAGCCATCCTTACTGCGCTTCGATTGTGTGCGTACTGCTGCAATATTGTTAACGTGAGTCTTGTAAAACCTTCTTTTTACGTTTACTCTCGTGTTAAAAATCTGAATTCTTCTAGAGTTCCTGATCTTCTGGCTCTCGTAGACAGATACTACCATCGTCATCCAGAAGTCT
+
444:599:///;:/565//7//)/7777::<7;@CC=AA?A@BBBBBBB@=;9CB9A>ABBB@C@CEFICAAAKACCDDD5@@>?BCC<AA;:2:5;5;@769DCDC@CCCCBB@@=@@A@C?BBCCCBBC@ECBB?DCCCCBBBCCBAAACCC?B@@?;:6;@@?AC;;;CC?A@@@@9@>C>;;;;;*;AAAA;ABBCBBCAAAADCCC5B@@@B7;7;C?BDDCBBB@F@C@=000,00@9@@BB;:99B>=>?>::=5569<;;;:9=9949>@8@?99
@ATNG8:03761:02681
GATGGTAGACATATCGTACTCTCTGTACTCATTCGTTTCGGAAGAGACAGGTACGTTAATAGTTAATAGCGTACTTCTTTTTCTTGCTTTCGTTGGTATTCTTGCTAGTTACACTAGCCATCCTTACTGCGCTTCGATTGTGTGCGTACTGCTGCAATATTGTTAACGTGAGTCTTGTAAAACCTTCTTTTTACGTTTACTCTCGTGTTAAAAATCTGAATTCTTCTAGAGTTCCTGATCTTCTGGTGTCGTCTATCATGTACTACCATCGTCATCCAGAAGTCT
+
@CBC?CDCCCCCECCCCCCCCBBBCCCCBCCC@BCBC>AA<?;??==;@@=;@BBB@B?BBCB>B>BBBB??=78.22222$25.5::8,7:9/:9=9:57808==?AA;>>>>>AAA=A@@;@<>?>>>>>@=AAAA9==@>>>@@@@@@@>=>?<;:;=>><><AAAAAA??>;@@ADD6@7827<:::.:=79919??<=>>>>?;?AAA/AAAAA9=:=A=AA9;;==:>:>>>>==:<??<;<>AAA=<<AAAAAAA<<>A:AAA><<<??:>;;7;<<9
@ATNG8:03724:02929
GATGGTAGTCTCAGATAGTCTATAGTACTCATTCGTTTCGGAAGAGACAGGTACGTTAATAGTTAAATAGTACGTACTTCTTTTTCTTGCTTTCTGTGGTATTCTTGCTAGTTACACTAGCATCCTTACTGCGCTTCGATTGTGTGCGTACTGCTGCAATATCGTTAACGTGAGTCTTGTAAAACCTTCTTTTAACGTTTACTCTCGTGTTAAAAATCTGAATTCTCTAGAGTTCCTGATCTTCTGGAGATATCATCAGCGAGCTACCATCGTCATCCAGAAGTCT
+
::=C9BA;;69@BCCBCBCEABBB@A@CA?@@=A;;;/9:.5.5555:5405A@@@;@>=:=8*--(------,-9-/)//:::)7747877.-----(-553-3.3::336:665:<<5549;.406<::665<6;::;7;;=>==<;:944555;>9>>>=<@5>3<595:?<AB=B?>>?*9208<<==)0)/::;.;::;;==<;;.5555$55555.5.555:9544;3:3:=<55585555;=;;;<;;;;;><666<<<=:@666?>;?<=959095<6
@ATNG8:03742:02915
GATGGTAGCTCTGCTCTGACTCTCGTACTCATTCGTTTCGGAAGAGACAGGTACGTTAATAGTTAATAGCGTACTTCTTTTTCTTGCTTTCGTGGTATTCTTGCTAGTTACACTAGCCATCCTTACTGCGCTTCGATTGTGTGCGTACTGCTGCAATATTGTTAACGTGAGTCTTGTAAAACCTTCTTTTTACGTTTACTCTCGTGTTAAAAATCTGAATTCTTCTAGAGTTCCTGATCTTCTGGTGTCTGATCTGTATCACTACCATCGTCATCCAGAAGTCT
+
@?@A=BBBCBCBBBBBCCCCCCCBBCBBCBBB>?DCD>:9:;@>>@>>??AEE@@@@D=B@BC?D@DD@@@BBBC?CDDDC1CC=AACD>CCBB@ABA=@@;@@@CCC@CCBCCCBB?BCC@C@CCBB@@@D?BBCC?CCCBBBBCCAAADCBBB>B@A>@B?C>BBCCBBCDCBCA@@@7?<A;::9:9*:BA@B>CCCCCC;;;@ABCCE5CBBBI@C?CC?CBCCBBB@C@CCBBBB?BBC>BBCCBCCCBCCCCCCBBBBC?CCBBBBBBB<@@B>B@77
@ATNG8:03722:02974
GATGGTAGCATCATGCATATCTCACCAGAAGATCAGGAACTCTAGAAGAATTCAGATTTTAACACGAGAGTAAACGTAAAAAGAAGGTTTTTACAAGACTCACGTTAACAATATTGCAGCAGTACGCACACAATCGAAGCGCAGTAAGGATGGCTAGTGTAACTAGCAAGAATACCACGAAAGCAAGAAAAAAGAAGTACGCTATTAACTATTTAAACGTACCTGTCTCTTCCGAAACGAATGAGTACCTCTCAGACGCTCGTCCTACCATCGTCATCCAGAAGTCT
+
ACCC@CBCCDCAA<A;>CABAA;;;;?AA@BBDB::8:;??A994=7;;6?<===9999*3177::99@A899)8=;<;;;'9?:?;ABBB5CDD<9:6AABBBB@C@CC>AAA9;;BBB@@BCCCBCAAAGADBBB@BBCAAABB?BADBB?BCCCCBBB@???BAA>AB?BBB?CBBBA=@@>;000000%0=9///6;;==>:=9<99<<079.9=B;;:;BBBB@@<@>???<?CCABCB?@?B@BBBABBCCBB===BA=>7838>=:??@??<?AD=BB:9
@ATNG8:03764:02963
GATGGTAGCACGAGTCACTCATATCCAGAAGATCAGGAACTCTAGAAGAATTCAAGATTTTTAACACGAGAGTAAACGTAAAAAGAAGGTTTTACAAGACTCACGTTAACAATATTGCAGCAGTACGCACACAATCGAAGCGCAGTAAGGATGGCTAGTGTAACTAGCAAGAATACCACGAAAGCAAGAAAAAGAAGTATGCTATTAACTATTAACGTACCTGTCTCTTCCGAAACAATGAGTACTATGTAGAGCTCTATACTACCATCGTCATCCAGAGTCT
+
449;.44:9:55666>=BA<;=B@=165<450//0/495888///969;6;443-333889):7<<=:::<88=@89744444$4;47)///&///)/777:==??:B99;6:AA<@?AABCBC<;;C;;;AD?B@@@@BCD@@@00,08<0;6:?@@BBBB?BBBBDC@BC?BBC?AA988+377179;:;+<=:>@@>>=><<0818=>=5;5;;@@A=@@9998?;<5788+7>/87<?>>>BBAA=>>?@?AAAA===888:>A===DDDD?BAAAAAA
@ATNG8:03723:03079
GATGGTAGTACATGATAGACGACACCAGAAGATCAGGAACTCTAGAAGAATTCAGATTTTTAACACGAGAGTAAACGTAAAAAGAAGGTTTTACAAGACTCACGTTAACAATATTGCAGCAGTACGCACACAATCGAAGCGCAGTAAGGATGGCTAGTGTAACTAGCAAGAATACCACGAAAGCAAGAAAAAGAAGTACGCTATTAACTATTAACGTACCTGTCTCTTCCGAAACGAATGAGTACGATGAGATCTCGTGTGCTACCATCGTCATCCAGAAGTCT
+
;6==8=A:66<<<<=@5555;556;:>>><>@A@DC9;9;>>889=94317:79////00$/)//7///;5555)5955555$5949.555'555.55999;998.4.44.3:=-4498:455<<@<<<@9949@@@;@?@@A?@@=C?B:949<5596657@9587?:781739.33<==1878333333$3949:<>B=>@A7>7;=;A;A:;8ABA=@B:99BB?C<??@;?@<>BAABBBAA997;8;:>:;<;99.....(..::=;@@@?=BC?>??>
@ATNG8:03735:03147
GATGGTAGCGAGCGAGTGTGTATACCAGAAGATCAGGAACTCTAGAAGAATTCAGATTTTAACACGAGAGTAAACGTAAAAAGAAGGTTTTACGAGACTCACGTTAACAATATTGCAGCAGTACGCACACAATCGAAGCGCAGTAAGGATGGCTAGTGTAACTAGCAAGAATACCACGAAAGCAAGAAAAAGAAGTACGCTATTAACTATTAACGTACCTGTCTCTTCCGAAACGAATGAGTACTGCGTCTCACTCTCGCCTACCATCGTCATCCAGAAGTCT
+
///737///9999555<==;99;55.599.45=<<?2:53333:9?:>?;@;<=:5555&55:99;666<<<=4?7/////$/7)/)///'/99:<>>>=B@@@>@=AA=?@?<<@@BA@@@DCBCB@@@C@CCCD@BCDCCA??<@?CBA>@@@@@@AA>AB>??B?BB>BBB;?=787*333,33777'2:27222::999)/)....(.(.6@@=8>A@@@@B?C?@?C=B::4::;??AAA@@C@@;;;;;AACAA<A@@<@B@@::;AA;A@A5::>@
@ATNG8:03806:02653
GATGGTAGGACGAGCGTCTGAGAGGTACTCATCTGTTTCGGAAGAGACAGGTACGTTAATAGTTAATAGCGTACTTCTTTTTCTTGCTTTCGTGGTTATTCTTGCTAGTTACACTAGCCATCCTTACTGCGCTTCGATTGTGTGCGTACTGCTGCAATATTGTTAACGTGAGTCTTTGTAAAACCTTCTTCTTACGTTTACTCTCGTGTTAAAAATCTGAATTCTTCTAGAGTTCCTGATCTTCTGGGTCTACGCTCGTCGCGCTACCACTCGTCATCCAGAAGTCT
+
45<;6<;;69=>;;;<==<555557555:>/0/////)/95:7;;<><::49==<<9>;<>?C8B>BBBAA?=;<877788'3;6=:9916---(-(-738<6<;>6669==995555.55;7;8<666=>=>@B@<<7<@<999<::/0/:---6(-//)/:381844444:55505====/=.5.55.5949999<)5445555599.5555$599;>:>9<<8<=<;455.46:::449244<>4;999B@=====494999:81/////7769:2454.4;55
@ATNG8:03800:02706
GATGGTAGTGTCATATGAGAGTGTGTACTCATTCGTTTCGGAAGAGACAGGTACGTTTAATAGTTAATAGACGTAACTTCTTTTCTTTGCTTTCGTGGTATTCTTGCTAGTTACACTAGCCATCCTTACTGCGCTTCGATTGTGTGCGTACTGCTGCAATAATTGTTAACGTGAGTCTTGTAAAAACCTTCTTTTTTACGTTTACTCTCGTGTTAAAATCTGAATTCTTCTAGAAGTTCCTGATCTTCTGGTCTACTACACTGTACTCTACCATCGTCATCCAGAAGTCT
+
//796:9555:995555555544444444<;<8<=<;399660-----550799=990;399/0)/577/66<99344.4444&4::(4344)4444.555.55.5555<=:566>;;AA;?=@29.9999=:55.9955.5555559=9566;;:::4//,/5::694:884444447;44444$4397455555#44444)444455555;.555'55555169>A96////)/:272989544.44:599;;;>>>>=A=@@@@@>><80000@000C@@BB@CCCC
@ATNG8:03803:02706
GATGGTAGTGTCATATGAGAGTGTGTACTCATTCGTTTCGGAAGAGACAGGTACGTTAATAGTTAATAGCGTACTTCTTTTCTTGCTTTCGTGGTATTCTTGCTAGTTACACTAGCCATCCTTACTGCGCTTCGATTGTGTGCGTACTGCTGCAATATTGTTAACGTGAGTCTTGTAAAACCTTCTTTTTTACGTTTACTCTCGTGTTAAAAATCTGAATTCTTCTAGAGTTCCTGATCTTCTGGTCTACTACACTGTACTCTACCATCGTCATCCAGAAGTCT
+
4444.4449<<<=>A?>CCCBBABBA@@@A@B?BCCC?CE@B@BCEHHDE?A@BCC@CADCBA=B@BBBBBBCBB>;;;;.:B>A@BA;A@A@<@AB>BC?AACBJJ@FBBBCCCB>BBB?B@CCDDCBBBACAAA>AA;;;AAAADCCDCBBC@EBB@CE>A>A@@@BBBBA=@::;:.:=?;;;;;;;%<BAAB>CDFFDCCBBCEGIGC5CBBBB?B@CDGDCCCCBB@B?CCBCCB?B??>@CCDDCCCCCBBBBBBEECD?CCCCCBBBC?DB@;??99
@ATNG8:03819:02682
GATGGTAGCGCACACATAGATACAGTACTCATTCGTTTCGGTAAGAGACAGGTACGTTAATAGTTAATAGCGTACTTCTTTTCTTGTCTTTCTGTGGTATTCTTGCTAGTTACACTAGCCATCCTTACTGCGCTTCGATTGTGTGCGTACTGCTCAATATTGTTAACGTGAGTCTTGTAAAACCTTCTTTTACGTTTACTCTCGTGTTAAAAATCTGAATTCTTCTAGAGTTCCTGATCTTCTGGATAGCGACGCGATATACTACCATCGTCATCCAGAAGTCT
+
45595;>@?C==<<<;;;99;=444944445578009188*--(---56//)5:9995838:::6;:BBA=6659<.4444&3:289:<<68737;6;8B6<?68888>@ACCCCDMBB?ABB?BAAA@A;<;B?BABC=@;;;ECCBBCC@AABB@DA@>AC@C?CA@@DBAABABBBDD;E@C>;;;;.;?;;;0;AAABB;;;D@CCCG5DA@@B=A=ACACECCCCC@CAC@AABB?DBB?BD@@ACC@@ACBBBAABCCB@@@@AB@@@B>BBC?C;<;
@ATNG8:03784:02801
GTGGTAGTGTCATATGAGAGTGTGTACTTTCGTTTTCGGAAGAGACAGGTACGTTAATAGTTAATAGCGTACTTCTTTTTCTTGCTTTCGTGGTAATTCTTGCTAGTTACACTAGCCATCCTTACTGCGCTTCGATTGTGTGCGTACTGCTGCAATATTGTTAACGTGAGTCTTGTAAAAACCTTCTTTTTACGTTTACTCTCGTGTTAAAAATCTTGAATTTCTTCTAGAGTCCTGATCTTTCTGGAGATATCATCAGCGATGCTACCACGTACATTCAGGTAACG
+
97728:<::;<==>>>>>>B=??;?;;<<4<8:::/436=0555<<<<8;?4435:7:;@=7<588@?C<>=>7>AABA/AA:<=@@9?@@>/87,7172+26222A:@>@>>>>C<?>?7;5;??;;;;;;===?:;;;;<<;<<=9::@::9597;7997;:>AF>><><<69999;;.;8>:>?@@@/@@?>?6=<==@@A???=BABB/@??6;;:>>7??=@@?99----366<=>D7>>B<<99967699;<==>;;:=96727---3322,222(**(**
@ATNG8:03789:02892
GATGGTAGCTATACGTATATCTATGTACTCATTCGTTTCGGAATGAGACAGGTACGTTAATAGTTAATAGACGTACTTCTTTTTCTTGCTTTTCGTGGTATTCTTGCTAGTTACACTAGCCTATCCTTACTCGCGCTTCGATTGTGTGCGTACTGCTGCAATATTGTTAACGTGAGTCTTGTAAAACCTTCTTTTACGTTTACTCTTCGTGTTTAAAAATCTGAATTCTTACTAGAGTTCCTGATCTTCTGGAGATATCATCAGCGAGCTACCATCGTCATCCAGAAGTCT
+
45:=8==;;;<<666>>===?>=655995555159=;8;;8;*//////44.4:988-3-333:27188333833336;;;;;+335:6699+6888*//608809///68373555568+..3648044----,-6(..993355;::7;;:788/...(...46705058899777A;>9;:;-;9@18888)8:988)8:<>>9==9687(7<<<+<<==B;>:;:575<>>::;6;377:999477<4/--323336=<<?AA>=>>A:=>>>AB@??;?@@=A===
@ATNG8:03815:02899
GATGGTAGCGCACACATAGATACAGTACTCATTCGTTTCGGAAGAGACAGGTACGTTAATAGTTAATAGCGTACTTCTTTTTCTTGCTTTCGTGGTATTCTTGCTAGTTACACTAGCCATCCTTACTGCGCTTCGATTGTGTGCGTACTGCTGCAATATTGTTAACGTGAGTCTTGTAAACCTTCTTTTACGTTTACTCTCGTGTTAAAATCTGAATTCTTCTAGAGTTCCTGATCTTCTGGACGACGCGCACTGACACTACCATCGTCATCCAGAAGTCT
+
BBCC@D@B@DDCCBDDDCCCBABBBDBBBB@?<?BBB<BD@CABFDCCCC?BBCAA>AACCBB?B@BBBCBCB><899999):?<??AA<AABB?BBB=BB9:9AFFF@DDCACDDD=BBB?B?CDCCCCCCADCCC?CCCCBBCCDCCCDBBBA@CCB?CC@D?@@@BBBDCA<@999,;=A=;;;;.;CAAA>BCCCCCJCCB5;;;.;AABC@B?BCACCBBBBC@C@DBBBBA<@?@?BCBBDCBCBC:9:CCCDCCC@CBBBCBBBC@CCC@CCBB
@ATNG8:03784:02941
GATGGTACGTATAGAGCTCTACATAGTACTCATTGTTTCGGAAGAGACAGGTACGTTAATTAGTTAATAGCGTACTTCTTTTTCTTGCTTTCGTGGTATTCTTGCTAGTTACACTAGCCATCCTTACTGCGCTTCGATTGTGTGCGTACTGCTGCAATATTGTTAACGTGAGTCTTGTAAAACCTTCTTTTACGTTTACTCTCGTGTTAAAATCTGAATTCTTCTAGAGTTCCTGATCTTCTGGCTCGTATGTATGTTCGCCTACCATCGGTCATCCAGAAGTCTT
+
///939///0//06655::556<<<<655<;;;9::=5:>49.555::<A9:;555.5.5.455.58;<=<555;;689988'88-3388/8;44.4557:=8;@@=BB;?<A??@@>;@9978>;<<252574978;:=:879<89:<??><9771775655-5.599//.333.35555+53932222&27555.555///77782666.6:<996:89:47999><<6748///974855/5:///5;;:9<<<299<763;4---2,22,-..33306655/
@ATNG8:03819:03056
GATGGTAGGACGAGCGTCTGAGAGGTACTCATTCGTTTCGGAAGAGACAGGTACGTTAATAGTTAATAGCGTACTTCTTTTTCTTCTTTCGTGGTATTCTTGCTAGTTACACTAGCCATCCTTACTGCGCTTCGATTGTGTGCGTACTGCTGCAATATTGTTAACGTGAGTCTTGTAAAACCTTCTTTTTACGTTTACTCTCGTGTTAAAAATCTGAATTCTTCTAGAGTTCCTGATCTTCTGGGCTGCGCTGATATGCGCTACCATCGTCATCCAGAAGTCT
+
////)//0)/5559<<===>=;;;8<BBBCBB?B@@@;@C@C@CCCBBBD@BCBEC8;;;CCC?C@CBCCCDCCB=;;;;;*;C>;;;8;BBB@BCB?BB7::CAAA?BBBCCBBB?CCC?B?BBBAAA??9?A?;5;>>;;;?>>BBB?>>@D=HBB?A@=A<@@BBB@B>?;?@@@@7B=@?AAAAB0BBAAA8@;;;@@;;9;4:???'99945:;?CC?CCBBBBB@B?CCA???<?9;;6;AABBBBABCC@AABBBAA=@@AACCBBB@BCCACBBB
@ATNG8:03779:03105
GATGGTAGTCTCAGATAGTCTATAGTACTCATTCGTTTCGGAAGAGACAGGTACGTTAATAGTTAATAGCGTACTTCTTTTTCTTGCTTTCGTGGTATTCTTGCTAGTTACACTAGCCATCCTTACTGCGCTTCGATTGTGTGCGTACTGCTGCAATAATTGTTAATCGTGAGTCTTGTAAAACCTTCTTTTACGTTTACTCTCGTGTTAAAAATCTGAATTCTTCTAGAGTTCCTGATCTTCTGGCTCTCGTAGACAATACTACCATCGTCATCCAGAAGTCT
+
:5448=56:<A@<?><<<655<:55555::::?ABCD?CF@CACDCBB<<265==A??9<<00,/)//:=<<<<<.43337$77-3;@=27355.5::5<=2594:45.6;B>@??>:>@@;@=BCBBBBBB>BBBB?BBBBCBB;;:;999499449045::-3-/////678::655555&5.555555'55555)5;<5566;;<7<<<<(:44595;4;C=????:9929:?=>;::=??A?BBBBBBABA?::49A?AAC@BBB@@@BBCACCDABBA@
@ATNG8:03805:03075
GATACGTACGTCACCGTACTCATTCGTTTCGGAAGAGACAGGTACGTTAATAGTTAATAGCGTACTTCTTTTTCTTGCTTTCGTAGGTATTCTTGCTAGTTACACTAGCCATCCTTACTGCGCTTCGATTGTGTGCGTACTGCTGCAATATTGTTAACGGTGAGTCTTGTAAAACCTTCTTTTTACGTTTACTCTCGTGTTAAAAAATCTGAATTCTTCTAGTAGTTCCTGATCTTCTGGATAGCGAACGCTGATATACTACCATCGTCATCCAGAAGTCT
+
BB@@@BBB=>CCBC79;A?BBAC;B:::7;C@D?CB;;;6>9=CB@A=@<?@@B?B?BCCCB9:8=677777$3;1;::;5;7//-0---(--(///6786<:::>900*/0/0906::<>===?99:@?>::://.....7::===8===488/7,37,7395555.55555&5.5.44444$44::>3;;><<<<<==:>AAAA%6555549.5549995555:5:.5479//)//:577/55694::///77//6669<49;554;<;;7;==9???>
@ATNG8:03770:03154
GATGGTAGTACATGATAGACGACACCAGAAGATCAGGAAACTCTAGAAGAATTCAAGATTTTTTAACACGAGAGTAAACGTAAAAAGAAGGTTTTACAAGACTCACGTTAACAATATTGCAGTAGTACGCACACAATCGAAGCGCAGTAAGGATGGCTAGTGTAACTAGCAAGAATACCACGAAAGCAAGAAAAAGAGTACGCTATTAACTATTAACGTACCTGTTTCTTCCGAAACGAATGAGTACAGAGAGTACGATATGTCTACCATCGTCATCCAGAAGTCT
+
////)/<?B?@<<<==<<<<;;;;97955.5:;544.44)4;:889:286163//(///////#5.5<=>@CDBCBD>DCCCCCC5BB?B6:;:6;BC@BBBDCCCCC?B?CCACBA;??ACCA?AAAA@ABBBB>BBBB?CBBBABA@=@=A;88:@?<?A7656A@?A?<AB<A??:;;885'266067:::*222@AAA?;;:<B>BA@@<@=AA88::@>BA:?=:>=BAA5??@<===BB@===@AA@@@AA>??@@@A>>><@:::@@@>=:>AA;A===
@ATNG8:03779:03148
GATGGTAGCTCACGTACGTCACACGTACTCATTCGTTTCGGAAGAGACAGGTACGTTAATAGTTAATAGCGTACTTCTTTTTCTTGCTTTCGTGGTATTCTTGCTAGTTACACTAGCCATCCTTACTGCGCTTCGATTGTGTGCGTACTGCTGCAATATTGTTAACGTGAGTCTTGTAAAACCTTCTTTTTACGTTTACTCTCGTGTTAAAAATCTGAATTCTTCTAGAGTTCCTGATCTTCTGGAGATACACATGATACTCTACCATCGTCATCCAGAAGTCT
+
5<<>>BB==;;;5559999;:;==?CCAAAAA?ACCE>CB@C@;<;A@;;5;@@AA?B7::?A?C@BBBBBBBBB?@@@@@2@A<A877.399:6;:<6?A<A@@CAA=ABC;;;??<?AB7:7:<<;:;;;=BBBC7;;AAA@@>?>DA>:;;?:>>?<??<?=AA>==>AAA:==???2?=A<>>BBB/==89806///68:<::4::::+;;;;D9<6<=8==>=@AC=A<@?@@AA<???<?@@@@@??AAAAA@@@@A::8:A@@@A@@@;>>@;A?88
@ATNG8:03792:03139
GATGGTAGTCTCAGATAGTCTATAGTACTCATTCGTTTCGGAAGAGACAGGTACGTTAATAGTTAATAGCGTACTTCTTTTTCTTGCTTTCGTGGTATTCTTGCTAGTTACACTAGCCATCCTTACTGCGCTTCGATTGTGTGCGTACTGCTTGCAATATTGTTAACGTGAGTCTTGTAAAACCTTCTTTTTACGTTTACTCTCGTGTTAAAAATCTGAATTCTTCTAGAGTTCCTGATCTTCTGGAGATATCATCAGCGAGCTACCATCGAATGAGGTTAGTCT
+
AABB?BA?@;FCCCBBBC;;9EGCBBDDC::;?CABB=BB?C@DCCAAAA00/:87280;5<=:?9A<=BAA<@@=9999:)3;289A@:@?B@<AAB@BC@BBCCBC?BACCECBB?@@C@B?BBA@AAAB@CBCC@CBBBAAB000<<00+009<B9:69@;=4=:?995<99499:9:*:;@;:::::(;@;;;099=??AB@@C=A@@>,99:@B?C?BB?CBDBBAA>A?AABCCC?BBMACCABBCCFCCCBBBB00000+0000@=@CCC@C@CBBAA
@ATNG8:03818:03154
GATGGTAGACACGTGTGCTCTCTCGTACTCATTCGTTTCGGAAGAGACAGGTACGTTAATAGTTAATAGCGTACTTCTTTTTCTTGCTTTCGTGGTATTCTTGCTAGTTACACTAGCCATCCTTACTGCGCTTCGATTGTGTGCGTACTGCTGCAATATTGTTAACGTGAGTCTTGTAAAACCTTCTTTTTACGTTTACTCTCGTGTTAAAAATCTGAATTCTTCTAGAGTTCCTGATCTTCTGGAGATATCATCAGCGAGCTACCATCGTCATCCAGAAAGTCT
+
8::>7;@BBBF;;6<955<=:59?B;9:BBBB@CCCC=CD@C@AAAAC??<?@@:959<@@AB?B?BBDCCCABA=BCDDD2>><?===7=CBB?B993:A<:98:??6=>@>>>@?<???:>:>?A>>===>G>>>:>>AAAA>>>>>>@>>>C<;;;=AA;><>>>>>=>AA8;;AAA5A;>:::::9*:>:::1677///;::<5;;;;+;>>>@=B=;;76;;667<9>7>C===<9<<A<>>>@AA@@@@AAAAAA@@@A;=>>>=@A@>:=99717<9;
@ATNG8:03856:02728
GATGGTAGACACGTGTGCTCTCTCGTACTCATTCGTTTCGGAAGAGACAGGTACGTTAATAGTTAATAGCGTACTTCTTTTTCTTGCTTTCGTGGTATTCTTGCTAGTTACACTAGCCATCCTTACTGCGCTTCGATTGTGTGCGTACTGCTGCAATATTGTTAACGTGAGTCTTGTAAAACCTTCTTTTTACTTTTACTCTCGTGTTAAAATCTGAATTCTTCTAGAGTTCCTGTATCTTCTGGACAGAGTGTGCAGATACTACATCGTCATCCAGAAGTCT
+
@;;B7;;=A@BCBAAAA@<FCCCCDCBBBCBB?BAAB=BC@C?CCBAAAB<@ABAA>B=??AC@C?BCBBBBBCC?ABBBA2AC>>>>?7>BA@=A983:B499>97:2:>>==>=>:>>><@=DBA??557<@@AA9>>A@:::==<===687=;:;<=AA=A<@@=>>>;;;:==???2>:?::::::+7<7==-3---,,,--7)///'.666839488599999:=6=4889=:::17779==8==@==;;;A@A>==@@BBAAA@@@@?;???;?@>>
@ATNG8:03827:02863
GATAGAGTATCATGTGTATCTCCAGAAGATCAGGAACTCTAGAAGAATTCAGATTTTTTTAACACGAGAGTAAACGTAAAAAGAAGGTTTTTTACAAGACTCACGTTAACAAGTATTGCAGCAGTACGCACACAATCGAAGCGCAGTAAGGATGGCTAGTGTAACTAGCAAGAATACCACGAAAAGCAGAAAAAAGAAGTACGCTATTAAACTATTAACGTACCTGTCTCTTCCGAAACGAATGAGTACTACTCTCAGATACACACTACCATCGTCATCAGAAGTCT
+
55<<<<==?@@@BBABICCB@A<???7;;<=BB?>:>==CCCB=@@19.9@666@@@@@#@:666?;99;555)4:;@@@@+550505>>?@&;;=8;:::883432848848799.33:::9:::::;;8;;=:9:9><@88/99//)/463536655555;27------232722+255555)222222222#.2,2----2387055.5...(..37<5515<995555:8<AC9?9545973:9==?????AABBBBCAAA999@>?997779595//)///9
@ATNG8:03831:02895
GATGGTAGTAGTAACTAGTCATACCAGAAGATCAGGAACTCTAGAAGAATTCAGATTTTTAACACTGAGAGTAAACGTAAAAGAAGGTTTTAACAAGACTCACGTTAACAATATTGCAGCAGTACGCACACAATCGAAGCGCAGTAAGGATGGCTAGTGTAACTAGCAAGAATACCACGAAAGCAAGAAAAGAAGTACGACTATTAACTATTAACGTACCTGTCTCTTCCGAAACGAATGAGTAACTATAGACTATCTGAGACTACCATCGTCATCCAGAAGTCT
+
?ACC@CC?CCC?@;@@666;?;@B?BDB=A@@???<??BBCABBB?BB?B????A@@@@2>98<.----556991762222&22+2+222&23896::77785556:6:;555:8<785>AAAAA@@::://,/<<<9>>==AA;;7;;???<@=>>?@@@>A@@?>>:>?:;;;8===></:8818888)67-7===888===8====>>;>>@@::;=C?@?@@A:=:=<;1///)/66:8;6965678:?AAD==>=;<?<==7;;?B?@>>>=BB>6<;:/
@ATNG8:03862:02974
GATGGTAGTACATGATAGACGACACCAGAAGATCAGGAACTCTAGAAGAATTCAGATTTTTTAACACGAGAGTAAACGTAAAAAGAAGGTTTTTACAAGACTCACGTTAACAATATTGCAGCAGTACGCACACAATCGAAGCGCAGTAAGGAGGCTAGTGTAACTAGCAAGAATACCACGAAAGCAAGAAAAAGAAGTACGCTATTAACTATTAACGTACCTGTCTCTTCCGAAACGAATGAGTACGTGTGCGACGTGTCTCCTACCATCGTCATCCAGAAGTCT
+
>?>?;;:BB<=BB@AA@>ABBABAB:AAA>BC@555.405<;;<<<8<<;@=996==????&C@CCDCCCCBBCC>B@@@@@@0@D>B@BDDD5CCC@B@@BCEDCC?C@CC?AAB<@@BBBBBBCCBBCEBCC@CCCC?@@BBBBB@8>9::4;BBBBDCC@CBCBCC?CC@B??=?BBBB>BBB?BAA??.>>;?@BAAAFBB>B?BBBB?B@BBBCC?BC@A?@@;?<@@A;AAA>AAAA899???@AAAAABBB@A=;799<4<<>>?=>:95;;:5;@=>
@ATNG8:03827:03019
GATGGTAGAGAGAGCTCTCTCATCGTACTCATTCGTTTCGGAAGAGACAGGTACGTTAATAGTTAATAGCGTACTTCTTTTTCTTGCTTTTGTGGTATTCTTGCTAGTTTACACTAGCCATCCTTACTGCGCTTCGATTGTGTGCGTACTGCTGCAATATTGTTAACGTGAGTCTTGTAAAACCTTCTTTTTACGTTTACTCTCGTGTTAAAAAATCTGAATTCTTCTAGAGTTCCTGATTTCTGGCGCTCTGATCACGTCTGCTACCATCGTCTCCAGAAGTACT
+
955A9=BBCDBBBCCAAA>BB>?BAB>B@@@@;@BBB=BC?B?BAAABBB?BBBBB?B?BBBB?C@BBBBBBBBB?====>.?A=B?@AA5A;:1:::4881577:555)2=<>===@<==><@<@@DBAA??:>>?@6;;;;==@AA@>>>>>>B<>>=8==5;07?888:A==295765&239277CC=*77353-3...999:55+.....#....80505939?A<===6<8?A;?>88868<<8;:6556::8877555---(--25578627992-----
@ATNG8:03854:03089
GATGGTAGTGTGTCTCTGAGAGTAGTACTCATTCGTTTCGGAAGAGACAAGTACGTTAATAGTTAATAGCGTACTTCTTTTTCTTGCTTTCGTGGTATTCTTGCTAGTTACACTAGCCATCCTTACTGCGCTTCGATTGTGTGCGTACTGCTGCAATATTGTTAACGTGAGTCTTGTAAAACCTTCTTTTTACGTTTACTCTCGTGTTAAAAATCTGAATTCTTCTAGAGTTCCTGATCTTCTGGTAGAGCGTGCATATATCTACCATCGTCATCCAGAAGTCT
+
:5447;9445555<5559555=:;:=544543-3344(48.4.44444=47555--(-(--55072///::9;;<9?@AA@+;?<6;5@4;6668<:=86616655<=9>C>>>@@@499=4929CB@A<CB=BB9969BAACC@@@B@=>>@@@,000+0<6:+:9:99<=?@<??@A@2>9969AFFD2A@;;;0:9:99999558<<==1<>C96462557;:9>:5929<@@A@@?859C@DCCCBB;:9:>@?>@@@:955<;;395>>><@@>45999
@ATNG8:03868:03077
GATGGTAGCACGACACGACGATGTGTACTCATTCGTTTCGGAAGAGACAGGTACGTTAATAGTTAATAGCGTACTTCTTTTTCTTGCTTTCGTTGGTATTCTTGCTAGTTACACTAGCCATCCTTACTGCGCTTCGATTGTGTGCGTACTGCTGCAATATTGTTAACGTGAGTCTTGTAAAACCTTCTTTTTACGTTTACTCTCGTGTTAAAAATCTGAATTCTTACTAGAGTTCCTGATCTTCTGGACAGAGTGTGCAGATACTACCATCGTCATCCAGAAGTCT
+
56;?;@DCCC966<<<9;65599996CCAABE@BBBB<AG7;54444444.4<<<<9<9===<9=8<:A?=;733,38;;<+9@9?:99*87:6=5;/0)/659;<8?@<??A>>?;;78@@=B====?;7899?@=>:>??A??>>=>>AA@===6///7==9=7>>>BAAABA7;;???/>6;7<=DDD/A@@@A368==@@@@AA=AAAA/A;;;C=B;@@7;:@@@@@@<A=@>>>>>:==@<@@@@@@@>>=B???AA@@??<??@A@@@@@:>?A=B;::
@ATNG8:03864:03141
GATGGTAGAGTATCATGTGTATCTCCAGAAGATCAGGAACTCTAGAAGAATTCAGATTTTTAACACGAGAGTAAACGTAAAAAGAAGGTTTTACAAGACTCACGTTAACAATATTGCAGCAGTACGCACACAATCGAAGCGCAGTAAGGATGGCTAGTGTAACTAGCAAGAATACCACGAAAGCAAGAAAAAGAAGTACGCTATTAACTATTAACGTACCTGTCTCTTCCGAAACGAATGAGTACACATCGTCGTGTCGTGCTACCATCGTCATCCAGAAGTCT
+
////)/779:<<6665559994444.4:<8585<=<7?=?CCBA;;6;B=@>AB;;:;::$9<@CCCCFCCCCC=BABBBBB0AA=A<A??0?;;49AAAA@A:94:?BB?BCC?BBAABBBBBCCCCBCBB>BBCC?AADC@@?D=B>A;;6;BCCCCEB?BBBBCC?BB@CAA>@AA@@:@@A;::9:9(9=9<;=??AAAE8;8;@AA;>:==A;;8;;CCBBCAC@BBB=AAA?AABBCDBBBAABCCDBBBC;;:@?@@C>A9:9>=@=?9?AA=CA??
@ATNG8:03869:03175
GATGGTAGCTATACGTATATCTATGTACTCATTCGTTTCGGAAGAGACAGGTACGTTAATAGTTAATAGCGTACTTCTTTTTCTTGCTTTCGTGGTATTCTTGCTAGTTACACTAGCCATCCTTACTGCGCTTCGATTGTGTGCGTACTGCTGCAATATTGTTAACGTGAGTCTTGTAAAACCCTCTTTTTACGTTTACTCTCGTGTTAAAAATCTGAATTCTTCTAGAGTTCCTGATCTTCTGGATAGCGACGCGATATACTACCATCGTCATCCAGAAGTCT
+
@??D@DD?;66?ABC;6960@00/////5<==<@CAA<BA?A@CCCBCAA>ACCBB=A=AAAA?A??@@@AABCC@@@?>?2>@?BB>@7@BBC>ABB>BB>@@@BB@?BA?A?A@@:@AA9=7=>>@===@:@CAA8<=>===<<AA@@=9;;C;8:::<@;@=?>?@@A>>>=??@@@6@A:A96555(6:666*--7---9;;><@AAA/AAA@@<@=AA=@@>>>>><@<@@:::=:==@<@>>>BDD?>?A?????@>>>:>@@@@>A@@;@@@:@???
@ATNG8:03894:02594
GATGGTAGTGTGTCTCTGAGAGTAGTACTCATTCGTTTCGGAAGAGACAGGTACGTTAATAGTTAATAGCGTACTTCTTTTTCTTGCTTTCGTGGTATTCTTGCTAGTTACACTAGCCATCCTTACTGCGCTTCGATTGTGTGCGTACTGCTGCAATATTGTTAACGTGAGTCTTGTAAAACCTTCTTTTACGTTTACTCTCGTGTTAAAAATCTGAATTCTTCTAGAGTTCCTGATCTTCTGGGTCTCTCTCTCACGCACTACATCGTCATCCAGAAGTCT
+
555<:==CCBBDECCCCBBBBEDBBBCBBAAA>AA@C>@@>@ACCBBCBC@GDDAA?A@C@BA?A@CDCBBBBBCADCDDD5CB>BBBB9AB;;5;;;5;@4;;DB@C966@@@>@A7;;C;A;AA??BBBCACCDD@F<<<C;;;;;;ABBBAB?BBB7;:=?=@B;;9AA@@=?;;;;-;@D<99::.99?CD<@@ABBBBCCCACCCB1999BA?B?BD?@ACBBBB=@=@CCBBB?@;;;0;;;;BBBBBCCAAA@000>=;:9:?>9:6:@A=ABC@
@ATNG8:03902:02590
GATGGTAGTGTCATATGAGAGTGTGTACTCATCGTTTCGGAAGAGACAGGTACGTTAATAGTTAATAGCGTACTTTCTTTTTTCTTGCTTTCGTGGTATTCTTGCTAGTTACACTAGCCATCTTTACTGCGCTTCGATTGTGTGCGTACTGCTGCAATATTGTTAACGTGAGTCTTGTAAAACCTTCTTTTTTTACGTTTACTCTCGTGTTAAAAATCTGAATTCTTCTAGAGTTCCTGATCTTCTGGGTCTCTCTCTCACGCACTACCATCGTCATCCAGAAGTCT
+
55::39:?A@556;AAEDIDAB@BBBBAACCCC@@@<AB=B?;:9B;AA<@B@BC?B@BBBB@B?BBBAA;;;<<,:99949#44.49==4<>;<?@BD?BB?AACCCCACCDCCCCC?@AAAA<ADBCBDAA<AC@@>A9:9CCAA@BBBCCCBC@@@@@CD@C?AAFCBBBCB@BCCCD9;8;=@@CCBCB#BBBBC=BCCDDDCBCCACDCD5DBBBC=A;A@=@@@@@@C@C@CCBBCA;A99949@@@BA@BBBBBCCCDCCC@BBBCBAABF@DCC?CAAA
@ATNG8:03909:02594
GATGGTAGTGTGTCTCTGAGAGTAGTACTCATTCGTTTCGGAAGAGACAGGTACGTTAATAGTTAATAGCGTACTTCTTTTTCTTGCTTTCGTTGTATTCTTGCTAGTTACACTAGCCATCCTTACTGCGCTTCGATTGTGTGCGTACTGCTGCAATATTGTTAACGTGAGTCTTGTAAAACCTTCTTTTACGTTTACTCTCGTGTTAAAAATCTGAATTCTTCTAGAGTTCCTGATCTTCTGGGTCTCTCTCTCACGCACTACCATCGTCATCCAGAAGTCT
+
444;8=CGEEDCBC;69BBBBDCBBBCCCE@?>?CCC>BC@C@CCCDDDC?BBDCB?B@CDDD?B=BDDDDAAAC?@@@@@0BE@CBBB<A;;5;AAB>BB=AA@BCCAECCCCCBB@BCD?B?BFCCCCCC@CCBB>BBCCCCCCCBBBBBBCC@C::9:DAD@BBBBBBECC?BBEEE9@;@;;;::-;B@@@;ACCCCGC=;=@CIJF5DCCCC>B>AC?CBBAAAB@B@BECCBC@CBBB>BBCCCCCBCCCCCBCBCCC@BBBBBBCBB@CCC?BBBB
@ATNG8:03876:02613
GAATGGTAGTACATGATAGACGACACCAGAAGATCAGGAACTCTAGAAGAATTCAGATTTTTAACACGAGAGTAAACGTAAAAAGAAGGTTTTACAAGACTCACGTAACAATATTGCAGCAGTACGCACACAATCGAAGCGCAGTAAGGATGGCTAGTGTAACTAGCAAGAATACCACGAAAGCAAGAAAAAGAAGTACGCTATTAACTATTAACGTACCTGTCTCTTCCGAAACGAATGAGTGTGTGCGACGTGTCTCCTACCATCGTCATCCAGAAGTCT
+
;;7<>7;;;<<<=@;;@C?AACDBBBADCCACCCA@?;C;BBB@@?D?AA3939>:>ABBB1C?BBACBBA;@@B<B969FDD1CD=C4;;;'5;@6@C=<=CA000<<<6<??:::::@DCFBCCHE;=;G=AA;;8;BBB<;<B?J@DBB@BDBBCBBB@BBCDCB999@BBC9<<888*887578989(7;8>377=<<<=7;7:@@?9=8;;CAA@CCBBABB5<5:9;.9BB=:9:>=974;<<>=AAAAB????BBF@B>>>>;;;?=A>><>@@?
@ATNG8:03902:02622
GATGGTAGTGTGTCTCTGAGAGTAGTACTCATTCGTTTCGGAAGAGACAGGTACGTTAATAGTTAATAGCGTACTTCTTTTTCTTGCTTTCGTGGTATTCTTGCTAGTTACACTAGCCATCCTTACTGCGCTTCGATTGTGTGCGTACTGCTGCAATATTGTTAACGTGAGTCTTGTAAAACCTTCTTTCTACGTTTACTCTCGTGTTAAAATCTGAATTCTTCTAGAGTTCCTGATCTTCTGGACGACGCGCACTGACACTACCATCGTCATCCAGAAGTCT
+
;45505:<?A;;6;;9@A>@BBBBBBBB@A@A?A@AA;AA>A?CDBBBBC?BBB;;4;599;?9=9955:@B;<<755::;*9?<999@8>9==.9696;=799BBAD=AA@@A@A@699@;A69999:9:C@@@@B=ABB@@BB;;;;;?000<6<00*/7:96;=BD@@B>=99599:&92:29:;,:A@>?BB<B@@@@AAA>A4;;;-999@@=@799?B@>@B::69=@@@@@?4999?@@BCBCBCDC;;;BBCCCCC>B@A;;;B@A?ACD@CC;;
@ATNG8:03915:02632
GATGGTAGTGTGTCTCTGAGAGTAGTACTCATTCGTTTCGGAAGAGACAGGTACGTTAATAGTTAATAGCGTACTTCTTTTTCTTGCTTTCGTGGTATTCTTGCTAGTTACACTAGCCATCCTTACTGCGCTTCGATTGTGTGCGTACTGCTGCAATATTGTTAACGTGAGTCTTGTAAACCTTCTTTTTACGTTTACTCTCGTGTTAAAAATCTGAATTCTTCTAGAGTTCCTGATCTTCTGGACGACGCGCACTGACACTACCATCGTCATCCAGAAGTCT
+
////)//9:=AB==>>CAA;<>666?>==<<;8>:=?99929894966@?A?B@A@4:.5595;:7<<<=><<;@7;@??C1@@;@@@B<A@AB2:55.5@=BCA@@D@CCBCCCBB?BAA?C?CBCBBBBB?BDCC?CBB<;;>@;9:CB@@?@;<00)/71739<<<<>999459?;6;49959:9:$9==>@69:AABBB@=@;?>=:,//0//)/)/:49<<<>/0+/5::///438//)/:///<99-////79;A;;;8<=655==6516<<7<699
@ATNG8:03904:02664
GATGGTAGTATAGAGCTCTACATAGTACTCATTCGTTTCGGAAGAGACAGGTACGTTAATAGTTAATAGCGTACTTCTTTTTTCTTGCTTTCGTGGTATTCTTGCTAGTTACACTAGCCATCCTTACTGCGCTTCGATTGTGTGCGTACTGCTGCAATATTGTTAACGTGAGTCTTGTAAAACCTTCTTTTTACGTTTACTCTCGTGTTAAAAATCTGAATTCTTCTAGAGTTCCTGATCTTCTGGGTCTACGCTCGTCGCGCTACATCGTCATCCAGAAGTCT
+
;9;C<CECC?DCCCCCCBBCCCCCBCCCCC??=?CBD>BB?B>A@CBBAA>CBC@@<@?BBCC?C>AA@BBBB>>9>>AAAA';96<77:1;A@A?BBB>@A065>AAB<AAAAAA@@:@AA;A:????>>==9>AAA:=;;;>>>>@@@A@<<<>9>>C:>>9>;??===????<A<<<<3<8=<<8888,67777(,,,,,,97-/)/988)698<A;A:>>:>????==:=<??A>::166@@6=<9=;::?><<:::@=>=?======><85966169:<
@ATNG8:03870:02760
GATGGTAGAGTATCATGTGTATCTCCAGAAGATCAGGAACTCTAGAAGAATTCAGATTTTTAACACGAGAGTAAACGTAAAAAGAAGGTTTTACAAGACTCACGTTAACAATATTGCAGCAGTACGCACACAATCGAAGCGCATTAAGGATGGCTAGTGTAACTAGCAAGAATACCACGAAAGCAAGAAAAAGAAGTACGCTATTAACTATTAACGTACCTGTCTCTTCCGAAACGAAATGAGTACTACTCTCAGAGACACACTACCATCGTCATCCAGAAGTCT
+
///93::/55<555;>;9;56555>7;;>;=<=;;;9=9<566<9:355.57:9955555$549;9;;;;;;<:1:455555$55.59>@@2;;<:=;:?9838828-334833.3899<555<55559:::7666>8<<<AAC;B>B<@AD=955;;;9969988//(/6499:5::333,3996:=>>=+==888;:;=;<<0424888.4/3:::;68888778171888/6333(39;<344<:::8857<?<=B@>>>>=?597>;88;33.3<=4:444
@ATNG8:03910:02791
GATGGTAGTGGTGTCTCTGAGATAGTACTCATTCGTTTCGGAAGAGACAGGTACGTTAATAGTTAATAGCGTACTTCTTTTTCTTGCTTTCGTGGTATTCTTGCTAGTTACACTAGCCATCCTTACTGCGCTTCGATTGTGTGCGTACTGCTGCAATATTGTTAACGTGAGTCTTGTAAACCTTCTTTTTACGTTTACTCTCGTGTTAAAAATCTGAATTCTTCTAGAGTTCCTGATCTTCTGGACGACGCGCACTGACACTACCATCGTCATCCAGAAGTCT
+
4444./////)/7779;@?CCDBBA@@CCBBDAGAAA>BB@C@BBBBCBE@BBAAA=@;@?@@?C@BBBCCCCBB@BBEED5BB@BCCG=A;;;;A??;AD:;;@CCC@CCCBBAA@6;;A>A>BBA;;:;C@CCCE>AAB;;;@BDA;;;ABAAAIBB?BC?B?@=;;;:;AB=>;;;097@;99999$9>>>@:@?@AACC:9;4;9:9'9@ACF@B@BA8:;AAAAA?@=@@:;;:4:::=AB:99CBA==000>>99;9949:9>>?@@A@CC@?@@@?
@ATNG8:03870:02843
GATGGAGTGTCATATGAGAGTGTGTACTCATTCGTTTCGGAAGAGACAGGTACGTTAATAGTTAATAGCTGTACTTCTTTTTCTTGTCTTTCTGTGGTATTCTTGCTAGTTACACTAGCCATCCTTACTGCGCTTCGATTGTGTGCGTACTGCTGCAATATTGTTAACGTGAGTCTTGTAAAACCTTCTTTTTACGTTTACTCTCGTGTTAAAAATCTGAATTCGTCTAGAGTTCCTGATCTTCTGGCTCTCGTAGACAGATACTACCATCGTCATCCAGAAGTCT
+
//7:+//::99;<<;;;;=;;;::::::<::5:<<?4?A7?7?<<;;6615566>:>8;;:<7=499;5444;::7;>>>A+;;740/66.///6846784991373734.4:888944-4;<6?8?999A<985885?;@@A@?@@@@A???=<;=+000*/:4:6:<>====54.55555&5.5.5===<(;:///)//:999::44.4888':<<>>;>:565:7::<00*0)/////327798<=;;<<@A@<=666<665==495::946<>7<<<5;;>>
@ATNG8:03883:02814
ATGGTAGTGATACAGATCAGACACCAGAAGATCAGGAACTCTAGAAGAATTCAGATTTTTAACACGAGAGTAAACGTAAAAAGAAGGTTTTACAAGACTCACGTTAACAATATTGCAGCAGTACGCACACAATCGAAGCGCAGTAAGGATGGCTAGTGTAACTAGCAAGAATACCACGAAAGCAAGAAAAAGAAGTACGCTATTAACTATTAACGTACCTGTCTCTTCCGAAACGAATGAGTACGTGTGCGACGTGTCTCCTACCATCGTCATCCAGAAGTCT
+
449.449445<999;;5556599=.555.44;::87:4899///;5;9*-*///88::;+:59>88;89969930./:;;;+9949.55505AA=BBBBA@@CD@DAAA?ADD=A@A@ACJ;;;HIBBBCB@@@@@>AAABBCBB@CAD;;;;CDCCCCE@CCC@@@?BB?CEC=@@999+7;7177777'3<8>@@@@AAAA:>;>@BF=A<;;@@@<@BBAACC>@;??@9?@C=???AAAA@@AAAAAAABAB?==>:=>?===>;??CBC@CCD@898>
@ATNG8:03888:02896
GATGGTAGCTATACGTATATCTATGTACTCATTCGTTTCGTAAGAGACAGGTACGTTAATAGTTAATAGCGTACTTCTTTTTCTTGCTTTCGTGGTATTCTTGCTAGTTACACTAGCCATCCTTACTGCGCTTCGATTGTGTGCGTACTGCTGCAATATTGTTAACGTGAGTCTTGTAAAACCTTCTTTTTACGTTTACTCTCGTGTTAAAAATCTGAATTCTTCTAGAGTTCCTGATCTTCTGGATAGCGACGCGATATACTACCATCGTCATCCAGAAGTCT
+
A?@G@ECBBB=CBBCCCCCDDCBBBEBBCBB@=@;;;0;B?A<CBBBBCB?BCAA@?A=@ABC=?<?BB@@@?>?9?ABBB3BB@B>=;3>BBC?BCC?BB=?=ABBB@@>>>A?A?;AAA<A<@A?AAAAA<AAAA5:;CA?;;;>>A?@687>;>BB=AA=A=@AA??AACA6;::::/:9>:>>BBB/AD:::2::9///<67;:>>>>/>>>>?<?=>><>??=;;;<@<A@;:;B7;:@=AB?AABA>;::===@@>>>A<@@>AA>@@D<@??<?@?>
@ATNG8:03896:03002
GATGGTAGGCGACATACATACGCGCCAGAAGATCAGGAACTCTAGAAGAATTCAGATTTTTAACACGAGAGTAAACGTAAAAAGAAGGTTTTACAAGACTCACGTTAACAATATTGCAGCAGTACGCACACAATCGAAGCGCAGTAAGGATGGCTAGTGTAACTAGCAAGAATACCACGAAAAGCAAGAAAAAGAAGTACGCTATTAACTATTAACGTACCTGTCTCTTCCGAAACGAATGAGTACCTCTCAGACGCTCGTCCTACCATCGTCATCCAGAAGTCT
+
45:=:>B=:=BBB=<<;><A?@@A@>ACDDCBCB;;6;<@?BAA9:4976;4::=??@CC1C@CDDFCCCBBBB>CCCDDDD5CC?B7;;;7;CC?BBBCBCDCB?B?AC@CCC>AABCCCCCDBBBBCBBF@CBBC?BBCC9:9C5:4::;6;CBBBDCC?BCBBBC@BB>BBA:>>9999+99939::::(8?9A789A===>7;79=>>7;7;ACCC@CBBBAAA;@=@A@<A@@=???C????AAB9::BCBBBCD??<>>>;>>>@BBBBC@CBB?BBAA
@ATNG8:03914:03018
GATGGTAGGCACTGCGCACACATCCCAGAAGCATCAGGAACTCTAGAAGAATTCAGATTTTTAACACGAGAGTAAACGTAAAAAGAAGGTTTTACAAGACTCACGTTAACAATATTGCAGCAGTACGCACACAATCGAAGCGCAGTAAGGATGGCTAGTGTAACTAGCAAGAATACCACGTAAGCAAGAAAAAGAAGTACGCTATTAACTATTAACGTACCTGTCTCTTCCGAAACGAATGAGTACACATCGTCGTGTCGTGCTACCATCGTCATCCAGAAGTCT
+
444<399>3455555:999@A>;?@6A?B=;66;<<<8=9=?;666>9><:>9/0///;;?+?;?:7:::9:8;;7<8@CEDG1BB;@4;;;*9AB>;;9@CBBBM<;<;EACCC?BBAABCCCDCCCDAAAB?AA@@<AAA@BBAA>B?BAA?ACCBBBBB?AAABCD@BB>????BBCBA;??;7::;;;.9?<@@AAAACAA<@=@AAA3838AB@@=@AAAABB?B?CCC=CCC?BBBBBAAB>>?BB?BDBCBCB???CCB?BBBBBBBBC?BBB@BB??
@ATNG8:03960:02642
GATGGTAGACACGTGTGCTCTCTCGTACTCATTCGTTTCGGAAGAGACAGGTACGTTAATAGTTAATAGCGTACTTCTTTTTCTTGCTTTCGTGGTATTCTTGCTAGTTACACTAGCCATCCTTACTGCGCTTCGATTGTGTGCGTACTGCTGCAATATTGTTAACGTGAGTCTTGTAAAACCTTCTTTTTACGTTTACTCTCGTGTTAAAAATCGAATCTCTAGAGTTCCTGATCTTCTGGACGACGCGCACTGACACTACCATCGTCATCCAGAAGTCT
+
:6;?;?CBBCCCCCCAAABDBCCBDDBBBCBC?BCCC=BC@D?AAABBBB?AABBB?B>AAAB>B>ABBBBBBBB>BBBBC1B>;?=AA9ABAB>BBB>AB<>>?=@@<@@@???>>9>@@;@:???A;;;@9AAAA5;<@>>>>>>>AAC;;<?9>>>;>>9>;AAAAAAA>=5<9998-818167666(7>788-8=>===?>==5::;;+;?@@=@=;=///=;;6;6;>=;;:5;::8=>>>>>>BE?>==@A@@@@A<>>>?>>A>>9@<<8<???
@ATNG8:03922:02724
GATGGTAGAGAGAGCTCTCTCATCGTACTCATTCGTTTCGGAAGAGACAGGTACGTTAATAGTTAATAGCGTACTTCTTTTTCTTGCTTTCGTGGTATTCTTGCTAGTTACACTAGCCATCCTTACTGCGCTTCGATTGTGTGCGTACTGCTGCAATATTGTTAACGTGAGTCTTGTAAAACCTTTTTTTTACGTTTACTCTCGTGTTAAAAAATCTGAATTCTTCTAGAGTTCCTGATCTTCTGGTGTCTGATCTGTATCACTACCATCGTCATCCAGAAGTCT
+
@:?B9CBDCC@?AAA966CCCDMCCBBBCCCD@A9996;A=A>BBBBCFD?@@B::89>AACC?B>BBBBBBBBB>>>???.<>3@;;;3;A@A=A8839@;9973::48===AA@?;=;;5;9=?@???@A<@@@@<?@?:::=<<=>?>===A==>==CD<@;@AAA@==<<9==AAA5A<AC>>>CD"A?9990::>=>>A><<088888%8;;;B=B<@@<@AB=;;<=@=AA?8875;:A<===>=BCBBBBBBCEBBBCE?A@@CCAAAB?BAA>ABDB
@ATNG8:03926:02729
GATGGTAGCTCTGCTCTGACTCTCGTACTCATTCGTTTCGGAAGAGACAGGTACGTTAATAGTTAATAGCGTACTTCTTTTTTCTTGCTTTCGTGGTATTCTTGCTAGTTTACACTAGCCATCCTTACTGCGCTTCGATTGTGTGCGTACTGCTGCAATATTGTTAACGTGAGTCTTGTAAAACCTTCTTTTTTTACGTTTACTCTCGTGTTAAAAATCTGAATTCTTCTAGAGTTCCTGATCTTCTGGATATGAGTGACTCGTGCTACCATCGTCATCCAGAAGTCT
+
55==8=@@@CGCCCCBCCDCCCBCCBBBCCA@>@BBB>BC?C=BCDDDBCADDCBB?B@CCBD?C@CCCCBBCBB=999999$<B?BABB<AC@@<B;;4;B?@>@?::;7<CCCLDCC?CCD?B?CCCCCBCB@DCCC?DCCBBBCCCCCCCCBAA?BCC@A@<@?CCCBBBBBC@C@>>>7>9?;??>>>>>#@CCCF>BBBDDFDCCC@CCCC5CCCCC=B>AA>ACCCC??=??CBBBA@?@8999BBCCCCCCCCBBBCBCBBB?ABBCCAAAC?CCB?CA??
@ATNG8:03934:02786
GATGGTAGTGTCATATGAGAGTGTGTACTCATTCGTTTCGGAAGAGACAGGTACGTTAATAGTTAATAGCGTACTTCTTTTTCTTGCTTTCGTGGTATTCTTGCTAGTTACACTAGCCATCCTTACTGCGCTTCGATTGTGTGCGTACTGCTGCAATATTGTTAACGTGAGTCTTGTAAAACCTTCTTTTTTACGTTTACTCTCGTGTTAAAAATCTGAATTCTTCTAGAGTTCCTGATCTTCTGGTATGACTAGTGTACTACTACCATCGTCATCCAGAAGTCT
+
<<<D@CCDCCCCCCCCCBBBCCCBCCBBBBBC@BBBC>DG@CACCCCCBA>ADCCC?C?BAAA=B@CCABAAACC:9::::);B;@@BB<BB@@?@BB>BD>::;DCD@BBCCFCDD@BBB@B@CCCCCBBC>CCDG@C@@ACCCCDDCCCCBBB@CBA?ACAE?B@?@AABBC<@@BBA8@;@;:;:;:;%;BBBB;;;DCCDBBBCADDDD5CBBBC?A?ACABBBCCBB@BAEBAB994:?@;@CCCCCCEEBEBCCCCDBA@<?@A@BBCCC@CCC?CBAB
@ATNG8:03941:02795
GATGGTAGGAGACACGTCGCACACGTACTCATTCGTTTCGGAAGAGACAGGTACGTTAATAGTTAATAGCGTACTTCTTTTTCTTGCTTTCGTGGTATTCTTGCTAGTTACACTAGCCATCCTTACTGCGCTTCGATTGTGTGCGTACTGCTGCAATATTGTTAACGTGAGTCTTGTAAAACCTTCTTTTTACGTTTACTCTCGTGTTAAAAATCTGAATTCTTCTAGAGTTCCTGATCTTCTGGATATGAGTGACTCTTGCTACCATCGTCATCCAGAAGTCT
+
BBFC@DCC@DCCAAACCCCCCDCHBBBCGHBB@BDCD=CC@C?;;:A@CC?BCCCC@D=??AC@C@BBBBBCA>@;99888(793>978-8?>@4:8@<@A?BBBBBB>BAAAAA>>:>AD=A<>>>@>>>A<@@@@;?@AAD??>@@B@@:::A=?@?=BA=A=>>?@@@AAA<???CD5A9;7;>AAA.A<<<?7><==>@??>>;>AAA.A899A=A=?=:=???@><8<;A>>><=:=>A:>>AA;:88>BBA>?9??AAA<AAAAAA>=?;A??;A;;;
@ATNG8:03931:02827
GATGGTAGCATCATGCATATCTCACCAGAAGATCAGGAACTCTAGAAGAATTCAGATTTTTAACACGAGAGTAAACGTAAAAAGAAGGTTTTACAAGACTCACGTTAACAATATTGCAGCAGTACGCACACAATCGAAGCGCAGTAAGGATGGCTAGTGTAACTAGCAAGAATACCACGAAATCAAGAAAAAGAGTACGCTATTAACTATTAACGTACCTGTCTCTTCCGAAACGAATGAGTACTATGTAGAGCTCTATACTACCATCGTCATCCAGAAGTCT
+
//79)//:555;=<<666<<::;;;7<==7:55488385333443<7==8=733333989):6:::443:<989,325====+==7;.555&5<@9@AABA@?:;4;;??;;::8>@A<BBCCCEDCCCCCB@CA@@@C::9BBBB?B?B;<7<@@@CCDC?CCCBBB@CB@EBB?@@999+9>=<@CAGA000/888;@====@:>?8818==>CDD@CBBCCBB8:8:AC>CCB??@?BCDBBBBBBBBBBB>>@@?>>>DB=>>>D??CBB?CCC@AAAB
@ATNG8:03945:02900
GATGGTAGTGTCATATGAGAGTGTGTACTCATTCGTTTCGGAAGAGACAGGTACGTTAATAGTTAATAGACGTACTTCTTTTCTTTGTCTTTCGTGGTATTCTTGCTAGTTACACTAGCCATCCTTACTGCGCTTCGATTGTGTGCGTACTGCTGCAATATTGTTAACGTGAGTCTTGTAAAACCTTCTTTTTACGTTTACTCTCGTGTTAAAAATCTGAATTCTTCTAGAGTTCCTGATCTTCTGGATAGCGACGCGATATACTACCATCGTCATCCAGAAGTCT
+
?CCC@CCD?;55665595555<999<545:;<8=?@@<==872/------(/////)46;:<B;>9=>0--8---:)/---&---(///9:.//5:5:9<8<=9;<<:ABACCFHDDDD@CCC@C@BCAAABBC>@BEC=@ACCDGCCCBBCBBBEE@BBB@BC@D>@@A;:;CDD@CBBAB6@=@<;;;;;*;@CGD>@AAABBB;;;AEIID5CDBBC@CACFABCB;;;D@B?BBB;;;=A@@<@BBCBBB@@ACCCCB@A@CC@DCCC@AABF@CCD>BBBB
@ATNG8:03956:02865
GATGGTAGTGTCATATGAGAGTGTGTACTCATCGTTTCGGAAGAGACAGGTACGTTAATAGTTAATAGCGTACTTCTTTTTCTTGCTTTCGTGGTATTCTTGCTAGTTACACTAGCCATCCTTACTGCGCTTCGATTGTGTGCGTACTGCTGCAATATTCGTTAACGTGAGTCTTGTAAAACCTCTTTTTACGTTTACTCTCGTGTTAAAAATCTGAATTCTTCTAGAGTTTCCTGATCTTCTGGTAGAGCGTGCAATATATCTACCATCGTCATCCAGTCT
+
4444.4:::>@B=?@@BCA@@@@@?<;:70//////)/727)55599//)////7)/)/48<5<8<;95---,,(,,666',,(,69:1556=7;;?:>>9<;>=;;5566666=>9=;;1519@559;;947:;;)////7566???@<<;;;8<<<+//86:48;>666;;<644444&4.459@@@+<<<==)5449555<<<.5555$59955169=>6;999///:3:6:9::44049:7<<===5/////)//////4555;:8:<9999.55595
@ATNG8:03947:03042
GATGGTAGCACGACACGACGATGTGTACTCATTCGTTTCGGAAGTAGACAGGTACGTTAATAGTTAATAGCGTACTTCTTTTTCTTGCTTTCGTTGGTATTCTTGCTAGTTACACTAGCCATCCTTACTGCGCTTCGATTGTGTGCGTACTGCTGCAATATTGTTAACGTGAGTCTTGTAAAACCTTCTTTTTACGTTTACTCTCGTGTTAAAAATCTGAATTCTTCTAGAGTTCCTGATCTTCTGGATAGCGACGCGATATACTACCATCGTCATCCAGAAGTCT
+
?CCD@BB====;;;;;99;99::99;;;;;<>7@>>>5<>8<8------7:6;;;==9=9<<<=:>9==::9988858>C?C+BB?AA=<4=9:/9297703838/////).6669<>><?@@<A<???@>=>>=@?@@7;;>===A>>=?@@;;;?:==>=??=C=B???>>>AC:=>@@@2@;>:>>@@@/A???A9??:::A::;======,=///=9=9@@=@@@;;;;<A=BAA@>>:=>>;>>>>>>>@?AAA>>>AAA@@<>==@@DCBA:??C:>=>>
@ATNG8:03953:03055
GATGGTAGAGTATCATGTGTATCTCCAGAAGATCAGGAACTCTAGAAGAATTCAGATTTTTAACACGAGAGTAAACGTAAAAAGAAGGTTTTACAAGACTCACGTTAACAATATTGCAGCAGTACGCACACAATCGATGCGCAGTAAGGATGGCTAGTGTAACTAGCAAGAATACCACGAAAGCAAGAAAAAGAAGTACGCTATTAACTATTAACGTACCTGTCTCTTCCGAAACGAATGAGTACATAGATATACGTATAGCTACCATCGTCCGACTAAAGTCT
+
55<C:BCBBBCCCCDBBBBBCCBBB?BBA?BCCC??<?=AABBCCD@CD=BABDC99999*;>CCGCGCCCBA@8@?:::::'9>4=2:99&4<=:>AAACDCBB=A=@B?CBB>BBBBCCCCCCCCBDCCD?DCBB@@@BBAA@@<?<?AA>BBAA@BCB?BBB@AB?BC<A@B@BA>=<5<7818?AAA/<<7:///;;>?@<@<@>>>;@:>?BBB?BCCBCBCAC?BBD>DDD????BBBBAABABCB@@BBBBBBBBBAB=A@>>BB@AAACCC>B>>>
@ATNG8:03945:03102
GATGGTAGCACACGAGATCTCATCGTACTCATTCGTTTCGGAAGAGACAGGTACGTTAATAGTTAATAGCGTACTTCTTTTTCTTGCTTTCGTGGTATTCTTGCTAGTTACACTAGCCATCCTTACTGCGCTTCGATTGTGTGCGTACTGCTGCAATATTGTTAACGTGAGTCTTGTAAAACCTTCTTTTTACGTTTACTCTCGTGTTAAAATCTGAATTCTTCTAGAGTTCCTGATCTTCTGGTGTCTGATCTTATCACTACCATCGTCATCCAGAAGTCT
+
@?AD@GBBBBBB::9>ABBCCBBCCCBBBCEC@BA@@;AB>B?BBBCEBB?BDBBA?B?BBBC?C?AACBAABBB@>>>>>1?A<BABB:@A@@;?@A=AA=AAAABC?BAA>@BAA<AAA<><>AA???>>;>ABC<>=>=>>>>>>@@@>>>=:>??<AA=A;A>>>>??@A:>=@BA5A;>9>;>>>+<<666)--9---789<1888)8<<=@<A:;;5;>>=====A=AA=>>A<>>?<??@@>>>B>>:>>B;;;>>;88:?>@@>>;AAA;@??@
@ATNG8:03953:03070
GATGGTAGCACGACACGACGATGTGTCTCATTCGTTTCGGAAGAGACAGGTACGTTAATAGTTAATAGCGTACTTCTTTTTCTTGCTTTCGTTGGTATTTCTTGCTAGTTACACTAGCCATCCTTACTGCGCTTCGATTGTGTGCGTACTGCTGCAATATTGTTAACGTGAGTCTTGTAAAACCTTCTTTTTACGTTTACTCTCGTGTTAAAAATCTGAATTCTTCTAGAGTTCCTGATCTTCTGGATAGCGACGCGATATACTACCATCGTCATCCAGAAGTCT
+
?=BC>@;BA;66>>??==<@@BBBBBCHCFC?BBCC=BC9:9<C@ABBB;C>=BB=?=@DBC@C@BABA9:9=;68:;;;+:94;700(/00(/6;///(77,7<<;78.3?AAAAAB;?>?=B=>>>@B;;;=CCAA;??B@@@>>>>>B@<==@///86;=9A=@@???B>;;79????3?:>5;;??@/@ABCC:=<:;;;=<=>8====.=A>=><@=AA<@@@@;;;<?<AAA@@@;@A@<AAA>>>==AAAA??>?>@@@<???@@@@@@<@>>:>@<<
@ATNG8:03961:03106
GATGGTAGCTCACGTACGTCACACGTACTCATTCGTTTCGGAAGAGACAGGTACGTTAATAGTTAATAGCGTACTTCTTTTTCTTGCTTTCGTGGTATTCTTGCTAGTTACACTAGCCATCCTTACTGCGCTTCGATTGTGTGCGTACTGCTGCAATATTGTTAACGTGAGTCTTGTAAAACCTTCTTTTTACGTTTACTCTCGTGTTAAAAATCTGAATTCTTCTAGAGTTCCTGATCTTCTGGACGACGCGCACTGACACTACCATCGTCATCCAGAAGTCT
+
@AAL?CCCCDCACCHJCBACCBBBBBBFDCAA?@BBD>CC?D?BBBCDCB=BBCCB=A>BABB?B?BA@ABBCBB><<<;;.;><??BB=BBBC>BAB=@B>BBBBCB?@@A>AA>>:?AC:>9>???;;9>:@CAA588?<<<>>@AA@A=>>><???;AA=A9>>>@AA@@>=>>>AA5A;?<>>>>>.=A777)//5///;98=:>CCB/C???B=?=??<?AA?:::=B<@@>>>>7<<?<@@>???@;==///;;;66//,/66<<<=@?;?::5;;>=
@ATNG8:03974:02626
GATGGTAGCGACATACATACGCGAGAAGATCAGGAACTCTAGAAGAATTCAGATTTTTTTAACACGAGAGTAAACGTAAAAAGAAGGTTTTTACAAGACTCACGTTAACAATATTGCAGCAGTACGCACACAATCGAAGCGCAGTAAGGATGGCTAGTGTAACTAGCAAGAATACCACGAAAGCAAGAAAAAGAAGTACGCTATTAACTATTAACGTACCTGTCTCTTCCGAAACGAATGAGTACCTCTCAGACGCTCGTCCTACCATCGTCATCCAGAAGTCT
+
454=8=BBBBBGB=<<BBCBBBBCCC@;;;BBA6;7;@BAAAD?::5:<??>BBBCCCC#B@CCFCCCGGCBB=@A>==?=,AB?CACDDE2DDD@A@@BCCCBB?B?BD@BAA<??CCCBBBCDCCBBBCC@CCBB?BBCCA@??;?:>>?<@CCCBDDD@ACABBB@BB>BBB:??888*:>>;99999(9@<A@AADCACG:>:=@AA7;7;AB@@?@CBBBCC?C@CCC=C:97:CAABBB@BBBB@BBBAABABDB==8:7:>>FBBBCB?BBB>BA??
@ATNG8:03983:02954
GATGGTAGTAGTACACTAGTCATACCATAAGATCAGGAACTCTAGAAGAATTCAGATTTTTAACACGAGAGTAAACGTAAAAAGAAGGTTTTACAAGACTCACGTTAACAATATTGCAGCAGTACGCACACAATCGAAGCGCAGTAAGGATGGCTAGTGTAACTAGCAAGAATACCACGAAAAGCAAGAAAAAGAAGTACGCTATTAACTTTTAACGTACCTGTCTCTTCCGAAACGAATGAGTACATAGATATACGTATAGCTACCATCGATCTTGGTAAGTTT
+
:59B;>CBCDDBBCBBCCCCCCBBB?CCCBBBCC@@>@@CCCBBBB?BC?C?CDBBBBBB3B?BBAAACCACCB;>?>>??>.?A?A:???/8;?6@=>:A=<6537;>A<AAA:=;?@@@@?AAA?A<<>A;A===:??@A?A>>9>=A8=<;AAA>@>@<@A=>AB>@@=@??;=:5555(8>>:=====+87.6855A@>>>=B=AAA@6A=A???B:?<<<A>>9>99990<==;?@??AAAAA?A?AAAAAAA>CCC>==>9==BBBBBB?C?@B?BCC>
@ATNG8:03343:04656
GATGGTAGGTGCACATGAGTGTATCCAGAAGATCAGGAACTCTAGAAGAATTCTGATTTTTAACACGAGAGTAAACGTAAAAAGAAGGTTTTACAAGACTCACGTTAACAATATTGCAGCAGTACGCACACAATCGAAGCCGCAGTAAGGATGGCTAGTGTAACTAGCAAGAATACCACGAAAGCAAGAAAAAAGAAGTACGCTATTAACTATTAACGTACCTGTCTCTTCCGAAACGAATGAGTACCTCTCAGACGCTCGTCCTACCATCGTCATCCAGAAGTCT
+
99:<5;;=8;;;><<<=;;;<<=>>9===9::;;;;7=9<<<>?<=<=>:>999955555$57<>>@>;99555)444;;;=+6/7:6:::+/--(----6669717)//1///)//:99:;;;:88;0///38-//3//(/889/3.36<8848;3338;;;;;;;681677877.767;A07556666665$/6.3...55622,227966,2+22555.5<<<=65./5///(///)//99=<=9=:::::::::9:;7818<<5;55249;;<56557<<:5
@ATNG8:03368:04652
GATGGTAGCGCGACGAGCGTAGACCCAGAAGATCAGGAACTCTAGAAGAATTCAGATTTTTAACACGAGAGTAAACGTAAAAAGAAGGTTTTACTAGACTCACGTTAACAATATTGCAGCAGTACGCACACAATCGAAGCGCAGTAAGGATGGCTAGTGTAACTAGCAAGAATACCACGAAAGCAAGAAAAAGAAGTACGCTATTAACTATTAACGTACCTGTCTCTTCCGAAACGAATGAGTACGAGAGTCAGAGCAGAGCTACCATCGATTCCGGATAGTCT
+
:56?9=CCCCCBBBCCCCBCCBCBC=BBB@C@@@BC@C@DDCCCAA=AB?B>B???ACCC1A<AABBAAAABCA7=7;;;::*;C>B5999&5<;=<B=CBCB;:8;?BB<AAC?BBCCCCEDCCCBBBBBC>@@A@>@AAA??=@=A@DAA>??AABBBB?BAAAAB>AB?@AA?@>>@>5;//)/////+/<7A889>>BCG<@=;;;>8=8=>CBB@BCCCFCC>@<;:;5;00+0@=@BBAAAAAABBBB???BA998A?===///;;7;7=7?@@B@<;
@ATNG8:03345:04721
GATGGTAGTGTCATATGAGAGTGTGTACTCATTCGTTTCGGAAGAGACAGGTACGTTAATAGTTAATAGCGTACTTCTTTTTCTTTGCTTTCGTGGTATTCTTGCTAGTTACACTAGCCATCCTTACTGCGCTTCGATTGTGTGCGTACTGCTGCAATATTGTTAACGTGAGTCTTGTAAAACCTTCTTTTACGTTTACTCTCGTGTTAAAAATCTGAATTCTTCTAGAGTTCCTGATCTTCTGGTAGAGCGTGCATATATCTACCATCGTCATCCAGAAGTCT
+
454<8=BDBCBBBCCCDCCCBBBBBCBCCC@?>@CCE=BB@D@BBBCCCC@CDBBB@C@CCBB?C@CBCBBBBCB?BCDEE5@@@8>:;;0;@AB?BCC@FD;;;CCCDACCCCCCCC@BBB@C?CCCC@AAA@CCCC=@ABBBAAACCCCCBBBB@@AA@CC?B:;;@@@@BAA>A@@@@9@>A>;;;;.;BBDG=BBCCCCC;<<?BBBB2BBBCC@C@BB@BCCDB::7;>@@@?;;5<AB?BDJCGDDBCCBCDCDCCCBB?B@@@BBBBB?BBC?BBBA
@ATNG8:03323:04754
GATGGTAGCGAGCGAGTGTGTATACCAGAAGATCAGGAACTCTAGAAGAATTCAGATTTTTAACACGAGAGTAAACGTAAAAAGAAGGTTTACAAGACTCACTTTAACAATATTGCAGCAGTACGCACACAATCGAAGCGCAGTAAGGATGGCTAGTGTAACTAGCAAGAATACCACGAAAGCAAGAAAAAGAAGTACGCTATTAACTATTAACGTACCTGTCTCTTCCGAAACGAATGAGTACGATGAGAGAGCTCTCTCTACCATCGTCATCCAGAAGTCT
+
5<55.49<0.-----//9:<@C;;;@CCC@BAA<5:495:9===B=8A@1909??;:999'5=ADBAAGC@@@A8@@;;;;;$:@5@495)5<<9>CC@;@BBB<B@AA=?@A=ABBB@@@@@?BBBDCCC?@@@@;@=@>?=??9<8?9:79BDCBBBA>ABEBCD583;:>?8<:866'555+2::::*55.5@@?@A>;;1708;;:>D;??@@?;?;;;?<=7<3999.7;;7<BA????879>?A??;??=;;;AA>>>;>@:;;=>==:>A@=A===
@ATNG8:03361:04759
GATGGTAGAGTATCATGTGTATCTCCAGAAGATCAGGAACTCTAGAAGAATTCAGATTTTTAACACGAGAGTAAACGTAAAAAGAAGGTTTTACAAGACTCACGTTAACAATATTGCAGCAGTACGCACACAATCGAAGCGCAGTAAGGATGGCTAGTGTAACTAGCAAGAATACCACGAAAGCAAGAAAAAAGAAGTACGCTATTAACTATTAACGTACCTGTCTCTTCCGAAACGAATGAGTACGTGTGCGACGTGTCATCCTACCATCGAATCACGAAAGTCT
+
556>8==6;6<<@BBBCBBBBBBBB@BBC?BBBBB@9?7:::::<@;>@:@;@BABCBBB5B@CCBCCCCCCHE=@@;;;;;(;A;@=>>=0=>>;?BBA@<<00*0*0:60/7,33:8?@CCCBBCCCC@@>ABBA?BA@@@AAA=B?B;;8;D@@ACCC@BBAAAA=?<89::9>@@@@;?==8999999$9=8;979A<==@<A:;>>?8=8==<<;@CCA@AAA5;5;??6=9:4::8????AB9999@CC@BBB?>>B??>:;://.626388@??8>9::
@ATNG8:03326:04798
GATGGTAGCATCATGCATATCTCACCAGAAGATCAGGAACTCTAGAAGAATTCAGATTTTTAACACGAGAGTAAACGTAAAAAGAAGGTTTTACAAGACTCACGTTAACAATATTGCAGCAGTACGCACACAATCGAAGCGCAGTAAGGATGGCTAGTGTAACTAGCAAGAATACCACGAAAGCAAGAAAAAAGAAGTACGCTATTAACTATTAACGTACCTGTCTCTTCCGAAACGAATGAGTACGATGAGAAGCTCTCTCTACCATCGTCATCCAGAAGTCT
+
4499.459::=>;666<@B?@@AAB8<AE?=BB;;57;799:;;;;7::.3.39333===+=6<:=:<<=====5335<<::)44.4.555&5:<7;;;;:99/0)0:>>;??B=@@CBBCBGGBCDCCCDD@C@;;7;@@@BC??=@=AA@<@AA@AAAA=@@@?9:39=9<9808?AAC>9779999999%9><>:99@?>>?3836:<=4:7;@CBB>BBB;;;C?B?:::/9993:??ABBBBBBBA9949@A??>CB?;;;@988?;;;@;?==5;;==
@ATNG8:03329:04783
GATGGTAGTGTCAGTGCGCGTCGTCCAGAAGATCAGGAACTCTAGAAGAATTCAGATTTTTAACTTCGAGAGTAAACGTAAAAAGAAGGTTTTACAAGACTCACGTTAACAATATTGCAGCAGTACGCACACAATCGAAGCGCAGTAAGGATGGCTAGTGTAACTAGCAAGAATACCACGAAAGCAAGAAAAAGAAGTACGCTATTAACTATTAACGTACCTGTCTCTTCCGAAACGAATGAGTACGTGTGACGTACGTGAGCTACCATCGTCATCCAGAAGTCT
+
///939?CCCBBCCCCCDBCBBCCC@BAA=A@000<*0+0:=9943-3828644473;;;';23314<@@@B<<<7<>?ADED1BA;@4;;;.;CC?ABACEFEAA>A@BC@CBC@CBBBBCCEFDDCCBBBC?CCCC?B???@@@C?B=A??<?BBBCCCC?AACCCA?BC?AAA;?@888*9==;=?>?>1;A=B;::BCA<<9<9<<?B<@<@ABBA?CFCCCAA=@=988-9992:BCBBBCBBBABBAACCCBAABBBCBB?B>>>CCCDD?DAA?BBBB
@ATNG8:03367:04805
GATGGTAGCTCTGCTCTGACTCTCGTATCATTCGTTTCGGAAGAGACAGGTACGTTAATAGTTAATAGCGTACTTCTTTTTCTTGCTTTCGTGGTATTCTTGCTAGTTACACTAGCCATCCTTACTGCGCTTCGATTGTGTGCGTACTGCTGCAATATTGTTAACGTGAGTCTTGTAAAACCTTCTTTTTACGTTTACTCTCGTGTTAAAAATCTGAATTCTTCTAGAGTTCCTGATCTTCTGGATATGAGTGACTCGTGCTACCATCGTCATCCAGAAGTCT
+
CBBB?BCDDCCCCCCCCCCECCDCCCBBB;;;:DEE>CC@C@CCCCBCC@CBEDD?B?BCCC?C?CDCCCDBCC@CBBBB5BC@CBBB>BCCCAHEEAED?A@@BAB@CBBDDCCC?BBC@B?BBAABAAA=A@BA?BBBBCBBBCCCCCBBBB@CCC?AC?C?CBBBBBBAA=BAAAA9A@C>;;;;;*;DCCC>CCEIECCCBB@CDFE5CCCBCACACC?BBCCCCC?A@CCB@@@?AACBCDCCBA@@CCCBBBBBACCC@AAADCBCBB?BAB@CCCB
@ATNG8:03330:04870
GATGGTAGACACGTGTGCTCTCTCGTACTCATTCGTTTCGGAAGAGACAGGTACGTTAATAGTTAATAGCGTACTTCTTTTTCTTGCTTTCGTGGTATTCTTGCTAGTTACACTAGCCATCCTTACTGCGCTTCGATTGTGTGCGTACTGCTGCAATATTGTTAACGTGAGTCTTGTAAAACCTTCTTTTTACGTTTACTCTCGTGTTAAAAATCTGAATTCTTCTAGAGTTCCTGATCTTCTGGATAGCGACGCGATATACTACCATCGTCATCCAGAAGTCT
+
BACC=AADBBCBBBC;69;?@;@BBB@AADBB?CBBB>BB@B@BBCCCA@=??CBC@A?ABBC?B=A@BBBAA@B=?>>>>1>96<7::09@@A?B??:?A<>??<<A>AAA???@@<AAA<@<@@><<:::<AAAA9>>AAABB===AAA@???7<;>=@@<@<@@@AAAA@@;??ADD5A;A:??DDC.@@=>=3=99:<=A>>==@@>>,@///=7<9@@<@A?????=A=AAAAA@5:8><AD>???@@@AAAAAA???AA<A=>>?AAA@:@@@:AA;;
@ATNG8:03324:04928
GATTAGAGAGAGCTCTCTCATCGTACTCATTCGTTTCGGAAGAGACAGGTACGTTAATAGTTAATAGCGTACTTCTTTTTCTTGCTTTTCGTGGTATTCTTGCTAGTTACACTAGCCATCCTTACTGCGCTTCGATTGTGTGCGTACTGCTGCAATATTGTTAACGTGAGTCTTGTAAAACCTTCTTTTTACGTTTACTCTCGTGTTAAAAATCTGAATTCTTCTAGAGTTCCTGATCTTCTGGGTGCGCTACAGTCTCTCTACCATCGTCATCCAGAAGTCT
+
;56:=DCCCBDCCBBBCCCCCCCCBCCCCC?CCCE>CC=B=BCABACC?BBE??=??BBBC@B>BBBCCCCCB?BBBBB1?>:>;;==2?ABB<??C?BB;98:DDC?BAACAA>>:<AA;A;A==>@>>>;>>>>9>>A>;;;<@AA@A;;;?;=>;;AA=A:@@>>>>>>A<A>>>>6>==966655'/9333)------999<19888(2:::=:>=>=9=@>=;;;5;5;?>?>A=@@CD9===AABBCC?>>>DBB====@===BAAAD=A=>:<>==
@ATNG8:03349:04930
GATGGTAGCTCACGTACGTCACACGTACTCATTCGTTTCGGAAGAGACAGGTACGTTAATAGTTAATAGCGTACTTCTTTTTCTTGCTTTCGTGGTATTCTTGCTAGTTTACACTAGCCATCCTTACTGCGCTTCGATTGTGTGCGTACTGCTGCAATATTGTTAACGTGAGTCTTGTAAAACCTTCTTTTTACGTTTTACTCTCGTGTAGAAATCTGAATTCTTCTAGAGTTCCTGATCTTCTGGGGCGCTGATATGCGCTACCATCGTCATCCAGAAGTCT
+
///:4:069>BCBCAB;6;BBCHBAABDCDAA?ACCI?CC@C@BCCCDBB@BCBCB@B>BBCB>B>AABCCDCAC?BBBBB1@<9;8::,8??@<A@@=AA?AAABBBB<AAA==A??;?AA=D<@>;>>>>@>AAAA<@@@@@@@@>==@@:66;9///9==9=9?>>@@??>B<AA>AA/C<A=<<<<;):=6666(7:9888==///@@@2>?BBB:>:=>:>AA@@>>;>;????@A<>9===.8///::<=AAAAABBB7;;A@@@@@D<?@?=C<<<
@ATNG8:03342:05071
GATGGTAGTGTCATATGAGAGTGTGTACTCATTCGTTTCGGAAGAGACAGGTACGTTAATAGTTAATAGCGTACTTCTTTTTCTTGCTCTCGTGGTATTCTTGCTAGTTACACTAGCCATCCTTACTGCGCTTCGATTGTGTGCGTACTGCTGCAATATTGTTAACGTGAGTCTTGTAAAACCTTCTTTTTACGTTTACTCTCGTGTTAAAAATCTGAATTCTTCTAGAGTTCCTGATCTTCTGGTATGACTAGTGTACTACTACCATCGTCATCCAGAAGTCT
+
9::@?BBCBCCBICCFECBCCCDCCCCCCABC?CBDB=BC?C?DDDEEBB@BBBBB@D?CCCC?C?BCABBCBCC?BCCCD3CB<@@BCCDBBB?CBB?BC??>?CCC@BCCCFCBB@CCC?D?CCBCA@@@?CBBC?BBBCAAABECCCCCBBA=B::6:A=A@DCCCBBBBB@CBBBB8@;?;>>>>>0>AABB=BCDCBBDCCC@CHEE5CCCBB?B?BE@CCBBDCC@C@CCBBBC>AAD@DCDCBBBCDCCCCCDDDCAA?@CCCCAAAC@DDC?BBBB
@ATNG8:03343:05075
GATGGTAGTGTCATATGAGAGTGTGTACTCATTCGTTTCGGAAGAGACAGGTACGTTAATAGTTAATAGCGTACTTCTTTTTCTTGTCTTTTCGTGGTATTCTTGCTAGTTACACTAGCCATCCTTACTGCGCTTCGATTGTGTGCGTACTGCTGCAATATTGTTAACGTGAGTCTTGTAAAACCTTCTTTTACGTTTACTCTCGTGTTAAAAATCTGAATTTCTTTCTAGAGTTCCTGATCTTCTGGATAGCGACGCGATATACTACCATCGTCATCCAGAAGTCT
+
489:8@BBDCCC?=>CCCBBCB@@@CBB@@@B@BCBL?CC>@=@?@DC@@=AB@@@AG@CCAA<@<@AB@??>@B<9:99:':B?;;:DFD9B:?@;?:@7=>9888ABJACDDCCDBB>BDD?C?DCCC@AAC@BBBB?BBBCCCCCCCDCCCCCB?CA@<@@<A>BBCCBCBCC@CBBBA8>=@;:999*<A@@@;ABCBBBECCB>BBBB0B@A@C5;;0;;<0;CCBBAA?A@CCCBBB?A@C@CDCBCBBBBCCCFDCCCCBB?BCCCBBBAA>ACE@CAAA
@ATNG8:03334:05094
GATGGTAGTGTGTCTCTGAGAGTAGTACTCATTCGTTTCGGAAGAGACAGGTACGTTAATAGTTAATAGCGTACTTCTTTTTCTTGCTTTCGTGGTATTCTTGCTAGTTACACTAGCCATCCTTACTGCGCTTCGATTGTGTGCGTACTGCTGCAATATTGTTAACGTGAGTCTTGTAAAACCTTCTTTTTACGTTTACTCTCGTGTTAAAAATCTGAATTCTTCTAGAGTTCTGATCTTCTGGAGATACACATGATACTCTACCATCGTCATCCAGAAGTCT
+
444;7:?::65<=>;<<CBBBB@@@B@@@B;;6:AAC<BC@C@CDDC@AA@CCDCC@B?BCCC?C@BBCBAABAC@DEEEE5BA>ABBC>@AAD@CCC@CEAHDCCCC?BB;;;A00,0<@+0+0>00:@=>9:99?;@999B@ABC@@@@@@BB@CDD@CC@C@@@@;;;BCCADCCCB7B4;4:;?AA,@AAAB7;;AABBBA==2:999'99=:929=@@=AA@?<00*006:.--+//<:<??CB=@@??999>>?:<>>:=933999==9=?>9?@?>
@ATNG8:03412:04560
GATGGAGCAGACGTGACAGAGCGCCAGAAGATCAGGAACTCTAGAAGAATTCAGATTTTTAACACGAGAGTAATCGTAAAAAGAAGGTTTTACAAGACTCACGTTAACAATATTGCAGCAGTACGCACACAATCGAAGCGCAGTAAGGATGGCTAGTGTAACTAGCAAGAATACCACGAAAGCAAGAAAAAGAAGTACGCTATTAACTATTAACGTACCTGTCTCTTCCGAAACGAATGAGTACCTCTCAGACGCTCGTCCTACCATCGTCATCCAGAAGTCT
+
?B@A>?BBBBCBB====>CDBBBC?BBB?BAAA@@=@?CBCBBBB>AA>A?AAAABEDF3C@::8??>@C>>9>??@@@@@.@@>A?BBB9BA@=@??:89>==9=;>E7;;C=BA>>BBCBCCCCBCBCCAC:;;?BBBABC;;8<ACBB?BBBBBC@@=@BBBBB?BB@CCC599?=<5=9939:999(8>;@@BBBB???<><>AAB3738@CCBABCBB@A@?B?@@@;@AC@CBCCDCC?@@ABBBABBAA@BBB@BBF@===>BECDC?BCC?B?@?
@ATNG8:03411:04627
GATGGTATTATCTGCACACTCTGTCCAGAAGATCAGGAACTCTAGAAGAATTCAGATTTTTAACACGAGAGTAAACGTAAAAAGAAGGTTTTACAAGACTCACGTAACAATATTGCAGCAGTACGCACACAATCGAAGCGCAGTAAGGATGGCTAGTGTAACTAGCAAGAATACCACGAAAGCAAGAAAAAGAAGTACGCTATTAACTATTAACGTACCTGTCTCTTCCGAAACGAATGAGTACACACTCTCATATGACACTACCATCGTCATCCAGAAGTCT
+
/777599:055<;;;;;><<666==8=@@:>=;;9@=@499=>=78188-36;<774===+<444==<;;9377)774=>?>+99.5.555&5<<9>@>>>?;?@B>BA>ABB?BCAACCCFGCCBCBA@@?B@@@@CECC@@::3;<?;:29><<>>=@<@AAABC?BB?CAA<@@??=8?9939ABBB3BA=A===</---)-)-955/67<;@;;6;@::9=>9>=@@A=ABB@@??BBB@?@BBCA@AABB>ABFDBAAA=:99AACCA@=@0000>>?
@ATNG8:03377:04687
GATGGTAGTGTCATATGAGAGTGTGTACTCATTCGTTTCGGAAGAGACAGGTACGTTAATAGTTAATAGCGTACTTCTTTTCTTGCTTTCGTGGTATTCTTGCTAGTTACACTAGCCATCCTTACTGCGCTTCGATTGTGTGCGTACTGCTGCAATATTGTTAACGTGAGTCTTGTAAACCTTCTTTTTACGTTTACTCTCGTGTTAAAAATCTGAATTCTTCTAGAGTTCCTGATCTTCTGGCTCTCGTAGACAGATACTACCATCGTCATCCAGAAGTCT
+
////27/45=555>??C?DDDCCCC;9494447<<<?6>>2605;<<<>C:B@9:504.4;9<.5.5;;;99==>29944&4;5555<4:::;8===8<<.55559949;;9565;6;9=7<7;;=<5569277::)//:<<<><;;;;;<<::754474429:>=949999;.4949)48<355555$44444)54::99;;//)////$///5549.5549<555::3727/////2779.55555566<<<<<655<<<=7;999877//)/--(-//:
@ATNG8:03410:04718
GATGGTAGCATCATGCATATCTCACCAGAAGATCAGGAACTCTAGAAGAATTCAGATTTTTAACATCGAGAGTAAACGTAAAAGAAGGTTTACAAGACTCACGTTAACAATATTGCAGCAGTACGCACACAATCGAAGCGCAGTAAGGATGGCTAGTGTAACTAGCAAGAATACCACGAAAAGCAAGAAAAAGAGGTACGCTATTAACTATTAACGTACCTGTCTCTTCCGAAACGAATGAGTACAGAGAGTACGATATGTCTACCATCGTCATCCAGAAGTCT
+
55998=:;;;;<<;;;><<<=565:8<<<3:89///696999555<8:;583//------$-05///99688887.77////&//(/(//(/691757667:99487//*/6638799BBBBCBBGCDDDD@CBBB?CAAABBBB?A=A;;8;CACABBB?AABCDD?CC@BBA3999999+::9;=====,9=<6>?><8699-5/555217175:=>:<@<A@@@=?<988-7;;9=>=?BBBBBBBBCCBBAAABBAAAACB=A@>>>>>?>;??@:>>==
@ATNG8:03383:04735
GATGGTAGAGTATCATGTGTATCTCCAGAAGATCAGGAACTCTAGAAGAATTCAGATTTTTAACACGAGAGTAAACGTAAAAAGAAGGTTTTACAAGACTCACGTTAACAATATTGCAGCAGTACGCACACAATCGAAGCGCAGTAAGGATGGCTAGTGTAACTAGCAAGAATACCACGAAAGCAAGAAAAAGAAGTACGCTATTAACTATTAACGTACCTGTCTCTTCCGAAACGAATGAGTACACATCGTCGTGTCGTGCTACCATCGTCATCCAGAAGTCT
+
456=8=BCAA@B>;;666==>=BAB>@<;9555<=A6;:9BCBCCB?CD@D@A?@;::::*;<AABEBCCCGCH@CCCCCCC5BBACABCC;CCC?BBBBB@@0000<??=@AB?BCBBBCBBCCBCCCCBC@CCCB?BABA@ABC9<8=00-0B@@A@AC@CBBAAA?BA?CBB?BC@@@9@9:4:AAAB3BB@BBBBB@@@@<><>?BB7;69>C@A=ABBABBD@D?BBC=B;;8;BBCEBBBBBBBCCCDCCBAAAAAAAB?BBBDC?@AB?CBA>BBBB
@ATNG8:03401:04834
GATGGTAGGCGAGAGTGAGACGCAGTACTCATTCGTTTCGGAAGAGACAGGTACGTTAATAGTTAATAGCGTACTTCTTTTTCTTGCTTTCGTGGTATTCTTGCTAGTTACACTAGCCATCCTTACTCGCGCTTCGATTGTGTGCGTACTGCTGCAATATTGTTAACGTGAGTCTTGTAAAACCTTCTTTTTACGTTTACTCTCGTGTTAAAATCTGAATTCTTACTAGAGTTCCTGATCTTCTGGTATACTCACTCGCTCGCTACCATCGTCATCCAGAAGTCT
+
//79279:6<A;9566=;666=<<5549995909?CC<@@=A65//99//)/://06=6:;;>?B@ABAA@>;7;4999:9$7717766.6;33.39;6;;7:@?=8946=999;5602AA:?<<66555257278>>:>C=?7778557=98667(---047272888<=999;056@@>5@5;6:====,===@@///::<::===8===2=;;:A;>;;;597:;?9996=6?:999:488@4>>>>>>>>AAA@@>><<<>A;A;;=>@@?;696616=@>
@ATNG8:03402:04904
GATGGTAGCGAGCGAGTGTGTATACCAGAAGATCAGGAACTCATAGAAGAATTCAGATTTTTAACACGTGAGTAAACGTAAAAAGAAGGTTTTACAAGACTCACGTTAACAATATTGCAGCAGTACGCACACAATCGAAGCGCAGTAAGGATGGCTAGTGTAACTAGCAAGAATACCACGAAAGCAAGAAAAAGAAGTACGCTATTAACTATTAACGTACCTGTCTCTTCCGAAACGAATGAGTACTGCGTCTCACTCTCGCCTACCATCGTCATCCAGAAGTCT
+
44<>8<<<545544::99;9;<9>>:>?@<;;AA90,06:;////88378(/(/89::<<;);537338778333(3833333$38497;==1//94/////68//(/(/:4/.2/5668BBBBAC:::@???<?AAB?>?>@@:00*06;<>6@BBBBEBA400A0//7::69;:4:9888)255455555$.726....56995927////5.35CCC@BBAAA;;50:<<<5<00+0@@?CCBBB@?BEECBCBBCCCC@C@@<@BAABCDHD@CCCACBBB
@ATNG8:03376:05095
GATGGTAGCGCATATCAGCGCAGCCCAGCAAGATCAGGAACTCTAGAAGAATTCAGTTTTTAACACGAGAGTAAACGTAAAAAGAAGGTTTTACAAGACTCACGTTAACAATATTGCAGCAGTACGCACACAATCGAAGCGCAGTAAGGATGGCTAGTGTAACTAGCAAGAATACCACGAAAGCAAGAAAAAGAAGTACGCTATTAACTATTAACGTACCTGTCTCTTCCGAAACGAATGAGTACTATGTAGAGCTCTATACTACCATCGTCATCCAGAAGTCT
+
CCBB@BB<<?=B=BBBBCEGCBABB9B.-.3-.-:792;8=;?;>=C?AB@B?;<44449'98=BD??><=:;;09?@????.7;4:2:::&9@@>@@@@DCCCCAC?BB>A@@=AABBBBCCCBBDDDEEDADA997:AAAABAA>B@CA@?ACCECCCC@CCCBBB???<?CA<@?>??5=>>;:9999(9B?CBAACCCB@<>;==>?6:7:ADBB?BBBAAAC?C@BBC=A??=?BBBBCCCCAA@BCBABAA;>>=<>55.5;;;?>ABC@CBB?B?@?
@ATNG8:03446:04515
GATGGTTGCAGACGTGACAGAGCGCCAGAAGATCAGGAACTCTAGAAGAATTCAGATTTTTAACACGAGAGTAAACGTAAAAAGAAGGTTTTACAAGACTCACGTTAACAATATTGCAGCTGTACGCACACAATCGAAGCGCAGTAAGGATGGCTAGTGTAACTAGCAAGAATACCACGAAAGCAAGAAAAAGAAGTACGCTATTAACTATTAACGTACCTGTCTCTTCCGAAACGAATGAGTACCTCTCAGACGCTCGTCCTACCATCGTCATCCAGAAGTCT
+
<<44057<:<=A@B696>ACDCCCC>AABALDDBAA<?<?CBBCCC?BB@C????>=<<=.;;@BBBBBB>??=5::;;;;;$:>;:2555&5<<8;@;B@@?9;6;?BC@CCB>AABCC;;;B;;;CCDDD@CDBC>@@:99CAA=A?BAB?BBBBBBBB?BBBBBB?BC?BBB?BBAAA:887>====C1BB?BBBBBB???;?;??BA?B?BBABB?CBBBAAA=A=@@B:@CB?AA@@???:@@@ADAA???BBBCB?BBB>A@BAAABAA>>AA<@@AA
@ATNG8:03445:04568
GATGGTAGTGTGTCTCTGAGAGTAGTACTCATTCGTTTCGGAAGAGACAGGTACGTTAATAGTTAATAGCGTACTTCTTTTTCTTGCTTTCGTGGTATTCTTGCTAGTTACACTAGCCATCCTTACTGCGCTTCGATTGTGTGCGTACTGCTGCAATATTGTTAACGTGAGTCTTGTAAAACCTTCTTTTTACGTTTACTCTCGTGTTAAAAATCTGAATTCTTCTAGAGTTCCTGATCTTCTGGACGACGCGCACTTGACACTACCATCGTCATCCAGAAGTCT
+
BBCCACCDCCCCBBBBCCCBCBBBCCCBBC?>=?BCD>CC?B?BBCCCDD@CDCCC@CBCCBB?CBCCCCCBBBDABBBBB1@@<ABBB<BCBB@BCD@CC;;:BCDD@CCDDDCCC@CBB?C@ECCCCCCCACBBC?CBBBCBBCCBBBBAA@C@CCC?BB?B?AABBCCDCC?BBCDD;D>B?BBDDD1BCBCD=CBBCCCCBAA4;;::*:@@AB>B>BC@BBBBBBB@CADDD:::8::B?BBAA;;;DBCCC?CCBBDDDC?DCCCABCCC?CBD@CCBB
@ATNG8:03461:04967
GATGGTAGAGAGACTGTAGCGCACCCAGAAGATCAGGAACTCTAGAAGAATTGCAGATTTTTAACACGAGAGTAAACGTAAAAAGAAGGTTTTACAAGACTCACGTTAACAATATTCAGCAGTACGCACACAATCGAAGCGCAGTAAGGATGGCTAGTGTAACTAGCAAGAATACCACGAAAGCAAGAAAAAGAAGTACGCTATTAACTATTAACGTACCTGTCTCTTCCGAAACGAATGAGTACCTCTCAGACGCTCGTCCTACCATCGTCATCCAGAAGTCT
+
445=7;ABBA>@@>666?>=<;ADD>C@A=@;;444.4388<555:69916(////88888'9,33337877877.7356<=<+==8<:=?D9CCC@BBBA@@<7719;>>=AAA;>;7:9<@AA?996>==<@A@@=>?ABAAAC@C@BBD@BBBB@??C?BBB???@CC<;;;,00>>>7>==978888(6<7>AAAA??<><>:?>;;6;;=;;;;?BCBA@@B@>8:@B<B@B?AAACBBB?DCCC?;;;;;;?@=>:=??;>>>?BBBBB?BBD@CBBB
@ATNG8:03465:04954
GATGGTAGCGCGACGAGCGTAGACCCAGAAGATCAGGAACTCTAGAAGAATTCAGATTTTTAACACGAGAGTAAACGTAAAAAGAAGGTTTTACAAGACTCACGTTAACAATATTGCAGCAGTACGCACACAATCGAAGCGCAGTAAGGATGGCTAGTGTAACTAGCAAGAATACCACGAAAGCAAGAAAAAGAAGTACGCTATTAACTATTAACGTACCTGTCTCTTCCGAAACGAATGAGTCGTGTGCGACGTGTCTCCTACCATCGTCATCCAGAAGTCT
+
444;7<BEBABBBAAACBB@AC@AA;<;;>A<<<<<:>;>=B?@?D?BC@B???997@@A1B?BB<=BCB=@>>877;@CCC5CC@D@CJC<FCGABAACCCDBB?C@CC?CCC?BAAABBCDCCCBBCBBB?BCCC?BBBA@A?><@@BAA?BCBBBBBB?CCCCCC?BB????;??@@@;A===ABDCC/@A<?;;;AAA<<9;9<>?A5:5:<@@@<?A@@@A@;@<?==5=::49AABABAA@???:;;;BB@@??;?@D=B@@@>==?A:>;;5;;;;
@ATNG8:03475:04490
GATGGTAGGAGACACGTCGCACACGTACTCATTCGTTTCGGAAGAGACAGGTACGTTAATAGTTAATAGCGTATTTCTTTTTCTTGCTTTCGTGGTATTCTTGCTAGTTACACTAGCCATCCTTACTGCGCTTCGATTGTGTGCGTACTGCTGCAATATTGTTAACGTGAGTCTTGTAAAACCTTCTTTTTACGTTTACTCTCGTGTTAAAAATCTGAATTCTTCTAGAGTTCCTGATCTTCTGGTGTCTGATCTTATCACTACCATCGTCATCCAGAAGTCT
+
:;;D@CCC@CCCBBBBB;99CGLDDBFCCC;;9;CBB?BBAH@@@ACDBB@BCDBB@D>ACADAD?AABBBA?;;3<==??1?DAFB?>9@CBB?BAB?BC?A@AB>><;AA@?>AA=A>>:>;?<<=<==>=CAAC:>>AA@@@AAA@@@C>>>7:;=;>><A<@@@@@@AAA<@@@AA5A=A8=>AAA/<>AAA9A:::::@=>><@BBA/B>===8=:>>;@@@@???<?=@@@>>>:==@=@@>??@@AA?:?AAC;<>A<><>AAAAAA:<<<:>>;;
@ATNG8:03494:04494
GATGGTAGTGTCATATGAGAGTGTGTACTCATTCGTTTCGGAAGAGACAGGTACGTTAATAGTTAATAGCGTACTTCTTTTTCTTGCTTTCGTGGTATTCTTGCTAGTTACACTAGCCATCCTTACTGCGCTTCGATTGTGTGCGTACTGCTGCAATATTGTTAACGTGAGTCTTGTAAAACCTTCTTTTTACGTTTACTCTCGTGTTAAAAATCTGAATTCTTCTAGAGTTCCTGATCTTCTGGTCTACTACACTGTACTCTACCATCGTCATCCAGAAGTCT
+
::;=;>CA??@B==>><@ABB:;;DCBBBB@@<@AC@>DD?B?BBCJJCC@BBCCB?B@CCCB?B@BABBBBAB@=;;;::);A5:7AA;@??B?DDE@ED;;;BFED@CCCFCCCC?BBB?C@DDBCBBBBACCCC?BBDCAAACDCDBACAAA?CCC?CC@C89:BCCCCCC=A::::6:<?=>@@@@,=?A@B=BBCCCCCBBB>BBBB0ACBAA?AADD@CBCBBCB@B@CBCBBB@B@@?ABBCCCCDDCCCCCCBBBBA=ABBCBBCCC@CBB?BBCC
@ATNG8:03470:04592
GATGGTAGTACATGATAGACGACACCAGAAGATAGGAACTCTAGAAGAATTCAGATTTTTAACACGAGAGTAAACGTAAAAAGAAGGTTTTACAAGACTCACGTTAACAATATTGCAGCAGTACGCACACAATCGAAGCGCAGTAAGGATGGCTAGTGTAACTAGCAAGAATACCACGAAAGCAAGAAAAAGAAGTACGCTATTAACTATTAACGTACCTGTCTCTTCCGAAACGAATGAGTACTTGTAGAGCTCTATACTACATCGTCATCCAGAAGTCT
+
44498==BB===AA?BCB@A@@@>?7@AA=?A<5505.45::;;>:=B?C@BBB::99:):>ABCAAABAAAF>AAA@@@@0@@<AADDD;CCC@CBCBBBA@@<><@A=AA@=@@AABCCCDBBBCBB@@=@;;;@C@?@BB??<@>AAA?AABBBAAA?CDDCBB?BC@BBB588CA@+97708<<<<+::3779::>?=>:>=BA>>;><??BBC@BC:::@?<??BBB>BAA?A???BBBF?BBCKCAAAB====>=>@@@@AA887@;?>@:<<;<
@ATNG8:03488:04618
GATGGTAGCGAGCGAGTGTGTATACCAGAAGATCAGGAACTCTAGAAGAATTCAGATTTTTAACACGAGAGTAAACGTAAAAAGAAGGTTTTACAAGACTCACGTTAACAATATTGCAGCAGTACGCACACAATCGAAGCGCAGTAAGGATGGCTAGTGTAACTAGCAAGAATCCACGAAGCAAGAAAAAGAAGTACGCTATTAACTATTAACGTACCTGTCTCTTCCGAAACGATGAGTACGATGATATCTCGTGTGCTACCATCGAATGAGGTTAGTCT
+
B@A@055;<<=@?;>CBBBCCCBCC?AAA@EDDCBB;>5:;444;<6:<7=7===>@???+>466B::559ABB8@A@@>>>'5:25.959&57:)///////44.438:3::<4::<<@999BBACB;;<<5;;;;@BBBABBAA>B?B;;89@BD?>>D9?@?@@?;>@8>7,3377173/(/6888'//(///677898,2,2:7728266:55.5999:<>6:48783800/99:<<<8=<?>@@@<=<7777759;;1777576598B;?389999
@ATNG8:03512:04657
GATGGTAGTGTCATATGAGAGTGTGTACTCATTCGTTTTCGGAAGAGACAGGTACGTTAATAGTTAATAGCGTACTTCTTTTTCTTGCTTTCGTGGTATTCTTGCTAGTTACACTAGCCATCCTTACTGCGCTTCGATTGTGTGCGTACTGCTGCAATATTGTTAACGTGAGTCTTGTAAAACCTTCTTTTTACGTTTACTCTCGTGTTAAAAATCTGAATTCTTCTAGAAGTTCCTGATCTTCTGGCGCTCTGTCACGTCTGCTACCATCAATGAGGTAGTCT
+
???L?CDCD;69CFCCBCDCCCCCCCCCCCAB?BBBDD;CC?B?CCDCCCC@BCC:9;;?CC@?>@>ABBBBBBBD@CCCCC2CE?B?@?9>@@@<@CC?CB9<;BCCC@BCCCHDCC@CBC@C@CCBBACBB>ABBC?BABBBBBBBCCBCBBAB>BBB@BB@B@BBCCBCCCC>BBBBA7A=A<=>===,>?@AB9::CCC@AAAA9B>>>+<A@AAADACI@@<<00+0<:<;?ABAAA899B=?==AA0//:/55;95556658=:/-(----(---///
@ATNG8:03471:04690
GATGGTAGGCGAGAGTGAGACGCAGTACTCATTCGTTCGGAAGAGACAGGTACGTTAATAGTTAATAGCGTACTTCTTTTTCTTGCTTTTCGTGGTATTCTTGCTAGTTACACTAGCCATCCTTACTGCGCTTCGATTGTGTGCGTACTGCTGCAATATTGTTAACGTGAGTCTTGTAAAACCTTCTTTTTACGTTTACTCTCGTGTTAAAAATCTGAATTCTTCTAGAGTTCCTGATCTTCTGGTGAGATATGCATGTGCTACCATCGTCATCCAGAAGTCT
+
@@?B9AA@;=A;;666>>>>CCCBBBBA@B;;9;BB?AB>B=@@@CCAA?ACA??@B6>:;=9=9=BBBBA=8?<?=???.>=;<8555&2;9<8A@B>BF@BAAB??;??A??>>><@@@=A;=====<>>:>@@D=@@@C@@@>>>B@@?>==7888:?D5;8;>BBBBAAA<@@???2?8=8=?AAA/AA??>7:;AAAB???C;>>>>/><<=>:>;=<:>@@@:::=A=CA?>>>8;:A=>===AAA???A=<<@@=;;59///;999=5;660689;
@ATNG8:03479:04703
GATTAGGCACTGCGCACACATCCCAGAAGATCAGGAACTCTAGAAGAATTCAGATTTTTAACACGAGAGTAAACGTAAAAAGAAGGTTTTACAAGACTCACGTTAACAATATTGCAGCAGTACGCACACAATCGAAGCGCAGTAAGGATGGCTAGTGTAACTAGCAAGAATACCACGAAAGCAAGAAAAAGAAGTACGCTATTAACTATTAACGTACCTGTCTCTTCCGAAACGAATGAGTACGTGTGACGTACGTGAGCTACCATCGATTCCGGATAGTCT
+
@:?8AA=BBB@A?CCCCCCECBB>BBC@CCCCBB@B@BBDCCBC@CC?C?CBCCCCCC3B@BBBBBCCCCCG>B?;;;;:*;A=AADFD9CCC@CCCCCCBBA=A>;;6;BC=@?CBCCCCCCCBBCBAB=@?@@?B@AAAAAA=B?B@@>ABDCBBBB?BBBBBC?DD@BBB99:AA@9?9948BDCC/??<?>>>@@?==8<:;==>9=8=@AAA?BCCCBBB@C@B@@:A9:5:BBBAAACBBAABBBDBCCCAABCCCC@B::9BB?C?C?BBCCCAA
@ATNG8:03496:04729
GATGGTAGCGAGCGAGTGTGTATACCAGAAGATCAGGAACTCTAGAAGAATTCAGATTTTTAACACGAGAGTAAACGTAAAAAGAAGGTTTTACAAGACTCACGTTAACAATATTGCAGCAGTACGCACACAATCGAAGCGCAGTAAGGATGGCTAGTGTAACTAGCAAGAATACCACGAAAGCAAGAAAAAGAAGTACGCTATTAACTATTAACGTACCTGTCTCTTCCGAAACGAATGAGTACTATGTAGAGCTCTATACTACCATCGTCATCCAGAAGTCT
+
889A8=BC@@@BBBBCDCCBBCCBB?BAB>ABB@;:9:?CBBBCBB>::49:?A===?>B1B@BDCGCCCCCDD>CBBBDCF5A@;A4:::-;CC>@AA@@@BBKAI@BB?CBC@AAABCCCBBBCDCCCDC?CCCC>@?@@CCBB@B@EAA<A@@@BCCCACBBBCB?BC?CCC>AABBA8@99299999(9D?B99:CEEBC>>:=>>>1818=BBB>BCBBBCD@D@BBB=AAA@BBBCCCCBBBBBBBBCCBAA997==??<@A?@>8;<B?B;;9;BBB
@ATNG8:03476:04829
GATGGTAGTATCTGCACACTCTGTCCAGAAGATCAGGAACTCTAGAAGAATTCAGATTTTTAACACGAGAGTAAACGTAAAAGAAGGTTTTACAAGACTCACGTTAACAATATTGCAGCAGTACGCACACAATCGAAGCGCAGTAAGGATGGCTAGTGTAACTAGCAAGAATACCACGAAGCAAGAAAAAGAAGTACGCTATTAACTATTAACGTACCTGTCTCTTCCGAAACGAATGAGTACACATCGTCGTGTCGTGCTACATCGTCATCCAGAAGTCT
+
////)//@@/66>;;;>;;;=<=;;7;<=8=666BA=@><>:9;;;2997;7:9///888$/(///9::::;;;/834444&45.5.555&55<55555597//)/)/9387848;::;?>@><<?@@@>B295;;7::??=<<=9C@C9:8;@@<>>==;9888996@==@BB:>>>>688B<@>DDD/>>9:88857779=A:??AA;<888?@@?A@A??>?><8=B=9@<<177>?>>77/=///59:45399;8888<<;<;99933.39939888
@ATNG8:03476:04834
GATGGTAGTCTCAGATAGTCTATAGTACTCATTCGTTCGGAAGAGACAGGTACGTTAATAGTTAAATAGCGATAACTTCTTTTTCTTTGTCTTTCTGCTGGTATTTCTTGCCTTAGTTACACTAGCCATCCTTACTGCGCTTCGATTGTGTGCGTACTGCTGCAATATTGTTAACGTGAGTCTTGTAAAACCTTCTTTTTACGTTTACTCTCGTGTTAAAAATCTGAATTCTTCTAGAGTTCCTGATCTTCTGGACGACGCGCACTGACACTACCATCGTCATCCAGAAGTCT
+
445<5<<;?;;;<@DCCBA966==<==9944/)///)/949688<>00/47::77283444829;144444444.48.43:;;);==5;;;89/7-----05-//(/9133,3,37:7<;;;<<<=9<;;:>099;793::6000/)/7//5;<==<:877///)/663896<-33;55599:5<<===2=:?:;;;;;(9:9;>:?BBBAABA@@<@@@?,@@??@=@>AC>BBFCCBB>A>ACCBBB9;:C?AA;;;;;BBB<;;DCCCCBC@CBBCCCCCB?CDD?BBBC
@ATNG8:03514:04834
GATGGTAGGCGAGAGTGAGACGCAGTACTCATTCGTTTCGGAAGAGACAGGTACGTTAATAGTTAATAGCGTACTTCTTTTTCTTGCTTTCGTGGTATTCTTGCTAGTTACACTAGCCATCCTTACTGCGCTTCGATTGTGTGCGTACTGTTGCAATTATGTTTAACGTGAGTCTTGTAAAACCTTCTTTTTACGTTTACTCTCGTGTTAAAAATCTGAATTCTTCTAGAGTTCCTGATCTTCTGGTGTCGTCTATCATGTACTACCATCGTCATCCAGAAGTCT
+
445;5::=8<@96666>>>><<<<;;:565<<.44954498>7666>>>A9>>BBA497:?==7?9><<<<<88B?ABBBB3BF?CBBC==A??4:8@=BF?BBBBBB?BA>=??BB=A@@<@<???885<?<A;::7:;=???8:5;==;*--2),),--69.;69?>>:9:<=378>DD5A:>:=<===,::===-//:9:9;?><6;<<<.<>>>A=A;==:=?@B@@@=A:==>=::5:==:=>>>>@>>>?=====>>@=>:>@@?@??@A;ADD=A@@?
@ATNG8:03470:04955
GATGGTAGTACATGATAGACGACACCAGAAGATCAGGAACGTCTAGAAGAATTCAGATTTTTAACACGAGAGTAAACGTAAAAAGAAGGTTTTACAAGACTCACGTTAACAATATTGCAGCAGTACGCACACAATCGAAGCGCAGTAAGGATGGCTAGTGTAACTAGCAAGAATACCACGAAAGCAAGAATAAGAAGTACGCTATTAACTATTAAACGTACCTGTCTCTTCCGAAACGAATGAGTACGTGTGCGACGTGTCTCCTACCATCGTCATCCAGAAGTCT
+
44:=8=?@>;;;<<<999555;;;<9<;;65559//)/2///:;999)33-3499:44444$3689:=<:99333(3344444$4:.3-399+99849=333A:371369=8=73,3885;;<<<<955;:;?7?>7727=>::900)/166?588@>;@7823;;79:6::4677+22222'2994..(--(--(-9766266@<@:=@9=299)49<<=5?@94444./6:9939//)/9//8?==>?97:?>??BBB?>;<=BB>>D??CCB@@8>::499<<
@ATNG8:03493:04988
GATGGTAGTGTGTCTCTGAGAGTAGTACTCATTCGTTTCGGAAGAGACAGGTACGTTAATAGTTAATAGCGTACTTCTTTTTCTTGCTTTCGTGGTATTCTTGCTAGTTACACTAGCCATCCTTACTGCGCTTCGATTGTGTGCGTACTGCTGCAATATTGTTAACGTGAGTCTTGTAAAACCTTCTTTTTACGTTTACTCTCGTGTTAAAAATCTGAATTCTTCTAGAGTTCCTGATCTTCTGGCTGCGCTGATATGCGCTACCATCGTTATCGGAAAGTCT
+
;55=8=@=ACCCCCCJECBBBDDBBBCBBCCC?BBBC<?@=@=@B@@ADC@CCCDC@B@BBAB=B>BAABCCBBC@DCGGG0CDACA@@=@BBCAEGGACB:;;BC<;9;CCBBCDD?@AEAD@CCCBAB@@=@@@@7;;BBBA;;;BDCBCBDB?BAA>AA5;6;AACBCCB@=@;;;;.;@F=@BCCC0BBBCD9;;FCCBCAA@5;;;;*;??BC6;8;C@BDBBBC@>A@BBBCAA>AAB>C;<<CCBBAABCCBBB;;;=@@@?B<@@BB>BE=CAAA
@ATNG8:03516:04981
GATGGTAGGTGCACATGAGTGTATCCAGAAGATCAGGAACTCTAGAAGAATTCAGATTTTTAACACGAGAGTAAACGTAAAAAGAAGGTTTTACAAGACTCACGTTAACAATATTGCAGCAGTACGCACACATCGAAGCGCAGTAAGGATGGCTAGTGTAACTAGCAAGAATACCACGAAAGCAAGAAAAAGAAGTACGCTATTAACTATTAACGTACCTGTCTCTTCCGAAACGAATGAGTACGATGAGAGAGCTCTCTCTACCATCGTCATCCAGAAGTCT
+
;56A9=BC@CBBCDDAAACCCCBCC=CBC?ABACBB?A?AADCCCB?CD?D@ECC99999.9=BDDECCCDCBC=CCBBBBB1BE?B=ACC9DBB@@?@@A@@0000=@G=@@A?BBBBCCCCDECCCCCBBBCBB?BBBCAA@@<A?CCC@CCCDCC@@>BCBBB@=BC?@BA:<<<<<7>AA<ABBBB3B@=C866@@@@@<@<@AAA;>;>@CBB?@@BA@BB=?<@CD>C?@>?BBBBCBBBBBBCBBBBB@?9<99;=>;?<>=BBBBB@BBC=A???
@ATNG8:03481:05054
GATGGTAGAGAGAGCTCTCTCATCGTACTCATTTCGTTTCGGAAGAGACAGGTACGTTAATAGTTAATAGCGTACTTCTTTTTCTTGCTTTCGTGGTATTCTTGCTAGTTACACTAGCCATCCTTACTGCGCTTCGATTGTGTGCGTACTGCTGCAATATTGTTAACGTGAGTCTTGTAAAACCTTCTTTTTACGTTTTACTCTCGTGTAAAATCTGAATTCTTCTAGAGTTCCTGATCTTCTGGATATGAGTGACTCGTGCTACCATCGAATCACGAAAGTCT
+
;66>:>ABBDBCCCDCCCCCCCCCCCCDEC9998;BAB=CB?B@BBCCCCC?CB???@C@BBCC?C@B>?>BBBBB?BBCCC3BB>BBBB;BBBB?B@=7=>000;@@@=@B@A??==9=>C:@:@A=====A;AA??688<978:?>A>@>>>@A9=>><>><><??A>>>?>>:>==>=6=:>:88888(/:----)------8752222&288;=5:55505===>>=;@;@A?@?A=CBC=B>9:;///====DD>>>@AA=B>>>>:=@==>>A:A>>>
@ATNG8:03482:05038
GATGGTAGTATCTGCACACTCTGTCCAGAAGATCAGGAACTCTAGAAGAATTCAGATTTTTAACACGAGAGTAAACGTAAAAAGAAGGTTTTACAAGACTCACGTTAACAATATTGCAGCAGTACGCACACAATCGAAGCGCAGTAAGGATGGCTAGTGTAACTAGCAAGAATACCACGAAAGCAAGAAAAAGAAGTACGCTATTAACTATTAACGTACCTGTCTCTTCCGAAACGAATGAGTACACATCGTCGTGTCGTGCTACCATCGTCATCCAGAAGTCT
+
556=8=A=B====A>@>?><<<<<<<C>B@BBB;;;5<5;@@:95>8??>B?9:9AADDC2A>BBD@AACC>>>:>>@CCBB59;<:<DGD;EDFIFDCBCBD;;:;?BC@EBA?BBCBCCBCCCCCCBBBC@BBBC?BBAABBBB<A>ADE?BCACCBBC?CCAAAC?AA@BBB<??BBB;A?=9=<<<<.=>:A;;;AAA>>:>=???@<@<@@CCC@BBBCBCB@B@BBB=BAA>ABBBBBABBBBBBBCB@@?BBA?@?>>9>?>?BBAAA@BDC@CBBB
@ATNG8:03491:05078
GATGGTAGCGCACACATAGATACAGTACTCATTCGTTTCGGAAGAGACAGGTACGTTAATAGTTAATAGCGTACTTCTTTTTCTTGCTTTCGTGGTATTCTTGCTAGTTACACTAGCCATCCTTACTGCGCTTCGATTGTGTGCGTACTGCTGCAATATTGTTAACGTGAGTCTTGTAAAACCTTCTTTTTACGTTTACTCTCGTGTTAAAAATCTGAATTCTTCTAGAGTTCCTGATCTTCTGGACGACGCGCACTGACACTACCATCGTCATCCAGAAGTCT
+
;;;>7://///:79;AAAEEBBBB@??BBB@@?@CDD?BB@B?BB;;6;<8<BBBB?@?@CCDAC=@ACCBBBA?=>???@2AC???@F?@@AEGMGGACC?BBAA;;4;ABBBCCC<;;C@F@DCBBBDCC?@@AA6;<AABBBBCMDDBAC@E6<<@=@ADG@CCCFFBBBB=AAAAA8B?B?BBCCC2AB@@@:@ABBAAABBB?CBBC2;;;@@>@=@@?ABBCCBB@A=0000009>>A>BA:999:9=>>@CBBB@@@@?AAAAAAB;;7;??9@B@@
@ATNG8:03555:04508
GATGTAGTACATGATAGACGACACCAGAAGATCAGGAACTCTAGAAGAATTCAGATTTTTTAACACGGAGAGTAAACGTAAAAAGAAGGTTTTACAAGACTCACGTTAACAATATTGCAGCAGTACGCACACAATCGAAGCGCAGTAAGGATGGCTAGTGTAACTAGCAAGAATACCACGAAAGCAAGAAAAAGAAGTACGCTATTAACTATTAACGTACCTGTCTCTTCCGAAACGAATGAGTACCTCTCAGACGCTCGTCCTACCATCGTCATCCAGAAGTCT
+
CBAAA?666<<<;;;555<<@@=C;A;>7:9900/)/2798::33-33-32779555555#/)/7//)////;>?7@;;@@@@0;;79?BBB:BAA<ABBBBBDCC@C?CC@CBB?BBBBCBABBBBCCFCCC@A@@F@BABCCCBB?B>C:;9;DCBBBBB@CCDDBB798?BBB@BBB@A9@::3::999(9>9=9::BB>AA<A=ABBB7;7:BBBB@BBBBDDC@C?CCD<A@?<?@AA??@@BBBCBBBBBBB??:>=;;:<==<>A@@@C9C>>=>@@C
@ATNG8:03529:04637
GATGGTAGCTCTGCTCTGACTCTCGTACTCATTCGTTTGGAAGAGACAGGTACGTTAATAGTTAATAGCGTACTTCTTTTTCTTGCTTTCGTGGTATTCTTGCTAGTTACACTAGCCATCCTTACTGCGCTTCGATTGTGTGCGTACTGCTGCAATATTGTTAACGTGAGTCTTGTAAAACCTTCTTTTTACGTTTACTCTCGTGTTAAAAATCTGAATTCTTCTAGAGTTCCTGATCTTCTGGGTGCGCTACAGTCTCTCTACCATCGTCATCCAGAAGTCT
+
@;@D@ECCBCBBBBBCCCCHCCCCDCCCCBBB?A@@@<A@D@BBCEEBB@CCCBB@C@CBCC?C@CCBCBCCDD?BBDDD1A@=CBCD=BBCCACCB?BB9;:@BBC@BBDDCCBB?BDD@D@DCBBA@@@@CCCE?CAABCABABBBBBAA@B?CCA?AA?B?BBDDBBBBA9@;;;;.;>B=<;;;;*;CCDI>CCCFCCCBCC=@@@@,@AABB@B@BB?BBDBCBD?B?AAACCE?C?AA:@@@::;BCBECCCCBBBBB@BBCCDDECC@CDF@BBBC
@ATNG8:03541:04700
GATGGTAGAGTATCATGTGTATCTCAGAAGATCAGGAACTCTAGAAGAATTCAGATTTTTAACACGAGAGTAAACGTAAAAAGAAGGTTTTACAAGACTCACGTTAACAATATTGCAGCAGTACGCACACAATCGAAGCGCAGTAAGGATGGCTAGTGTAACTAGCAAGAATACCACGAAAGCAAGAAAAAGAAGTACGCTATTAACTATTAACGTACCTGTCTCTTCCGAAACGAATGAGTACACATCGTCGTGTCGTGCTACCATCGTCATCCAGAAGTCT
+
44493:ACBCCC@<<666A:9954@994.4=88:::@?CBDBBBC?BB@B@CCA@@@@@0B=ABCIJCCC@@@8@@;;;;;*;A=@5;;;*;AB@CBBCCCC:99;@CC@BCB?CBBBCCCCCCCCCBBCD@DBBB@BBBBBBBD>B>A@@=@BBBBBBC@BBBBBB?BB?AAC?CC>>>8??>;==<?>.?A?B???B??@B<A:=>BB;?:?@CBB@BBBCCBB>B?BBC>CCE@AAABCGCBBABBCCBBBB@@@BABBBB?BCBBBBBBB?BCC?BBBB
@ATNG8:03535:04778
GATGGTAGCTCACGTACGTCACACGTACTCATTCGTTTCGGAAGAGACAGGTACGTTAATAGTTAATAGCGTACTTCTTTTTCTTGCTTTCGTGGTATTCTTGCTAGTTACACTAGCCATCCTTACTGCTTCGATTGTGTGCGTACTGCTGCAATATTGTTAACGTGAGTCTTGTAAAACCTTCTTTTTACGTTTACTCTCGTGTTAAAAATCTGAATTCTTCTAGAGTTCCTGATCTTCTGGATAGCGACGCGATATACTACCATCGATCTTGGTAAGTCT
+
0//:39<///@::///666;BC@AADCBBC;<9;CCC=CC@B@BDBBBBB@CBB@@<@?AAAB@C?BDDABBBBA;9:999(7@9AA@?2?AAB@BBD@DD799AAAA>CCBB@@;;7;>><>=DDD??>;@AAA7:8>>>??@@@::788>>:>==8;;5:.77=BA?::857:<:<.94<;@@>>?/:;888)577:;<;;8807665$2677:6;5==399==AAA./+//..99379:6>:::;?=;;;888>?>===?7;;D>==??:>98818878
@ATNG8:03540:04756
GATGGTAGAGAGAGCTCTCTCATCGTACTCATTCGTTTCGGAAGAGACAGGTACGTTAATAGTTAATAGCGTACTTCTTTTTCTTGCTTTCGTGGTATTCTTGCTAGTTACACTAGCCATCCTTACTGCGCTTCGATTGTGTGCGTACTGCTGCAATATTGTTAACGTGAGTCTTGTAAAACCTTCTTTTTTACGTTTTACTCTCGTGTTAAAAAATCTGAAATTCTTCTAGAGTTCCTGATCTTCGGTGAGATATGCATGATGATCGTCATCCAGAAAGTCT
+
:56>;@CBBBCCCEBBCCDCDDDDCCCCCCBB@BCDF>BB?C@CBBBBBD?CCCBA?A?AABB?B<AABB??@CC?@B@@@1AA?A?AA;A@@@?B@?9?>799:CCC?BBCBAA=>:>8868;>>>>===>9=<<F7;;====>=AAA??<97719;;6;=8<:=B@@@AA;:4:8888)618499;<<<';>6666-666/..:;/869KHKD)A66566'5+25/5@@>>>>6868@@@?A:>><>>;;<BCA@?????@@@B@@>>>>>9=66617>==
@ATNG8:03544:04798
GATGTAGCTCACGTACGTCACACGTACTCATTCGTTTCGGAAGAGACAGGTACGTTAATAGTTAATAGCGTACTTCTTTTTCTTGCTTTTCGTGGTATTCTTGCTAGTTACACTAGCCATCCTTACTGCGCTTCGATTGTGTGCGTACTGCTGCAATATTGTTAACGTGAGTCTTGTAAAACCTTCTTTTTACGTTTTACTCTCGTGTTAAAAATCTGAATTCTTCTAGAGTTCCTGATCTTCTGGAGATATCATCAGCGAGCTACCATCGTCATCCAGAAGTCT
+
444444<44;;99<@966;;;@BBBBBBCB@=;;;;0;D>B?@@@BBBB@BBBCC@C?BBAD?B>ABDDBBBBB??????.=?8=::::&7>>??CCC?BB>@>?@A@=@ACBB?>>;>BB>D=???????A=AAAA7;;>>==@@???>>;;;>;?>?===:>=@@@@AAABB:>?AAA5A:>5;;===*<>8888)8>>>?><7//(-999,9-//=6;6;;5;>>>=>=<A<AE>;;;::<=9767=:::@:>>>A???===?;?;;;???@@=?>><>A>>
@ATNG8:03550:04847
GATGGTAGTATAGAGCTCTACATAGTACTCATTCGTTTGGAAGAGACAGGTACGTTAATAGTTAATAGCGTACTTCTTTTTCTTGCTTTCGTGGTATTCTTGCTAGTTACACTAGCCATCCTTACTGCGCTTCGATTGTGTGCGTACTGCTGCAATATTGTTAACGTGAGTCTTGTAAAACCTTCTTTTTACGTTTACTCTCGTGTTAAAAATCTGAATTCTTCTAGAGTTCCTGATCTTCTGGCGCTCTGTCACGTCTGCTACCATCGTCATCCAGAAGTCT
+
455=8<ACB?CCCCFCCBB@=BCBCDCBCC::::CBC<B?B?AAABBBB?AA>::19=BCCC?C?BBBABAA?B>B@@??/87.7??>8>BBB>AAC@B?7888=8818>>>@??@=AAA:=:<??=9::A7::>D;??@AA>>>@@@>>678=;888=BB=A=??>===CBA7;;AEE6B;?;>>AAA/A;;;>6>::;:==:::4:::9+;==:=7@///7<:::?@@<@=AA@===-//<6::==?>>::///:7;;==?@:>>@;;;CDD@CFE@BCBB
@ATNG8:03531:04959
GATGGTAGATACTCGCTGATACACCCAGAAGATCAGGAACTCTAGAAGAATTCAGATTTTTAACACGAGAGTAAACGTAAAAAGAAGGTTTTACAAGACTCACGTTTAACAATATTGCAGCAGTACGCACACAATCGAAGCGCAGTAAGGATGGCTAGTGTAACTAGCAAGAATACCACGAAAGCAAGAAAAAAGAAGTACGCTATTAACTATTAACGTACCTGTCTCTTCCGAAACGATGAGTACTATAGACTATCTGAGACTACCATCGTCATCCAGAAGTCT
+
B>BC@CCCGABBB:66<>>>@:444)4<<059@@9;498<==997@:?=9?>?@@BBCBC3B@BBBBBBB?>?A;:9;A@@@1@@<@.9::*9@@>:;9955499:3;8=<9=BB?ABAABBACBCBBBDD@@<@B;;6:AAABA@@6;7;@@<ACC@AACB?BBAAAB?AC@999?BEDCC>CAA?@@@@@@&::1///59:<=?;?6::=<;A=:8???:?C?9:8C?A9@??8<77737?>@ABBAA>>9<<9A??@?>?88818A?AA899>:?>@=@@@A
@ATNG8:03529:05016
GATGGTAGATACTCGCTGATACACCCAGAAGATCAGGAACTCTAGAAGAATTCAGATTTTTAACACGAGAGTAAACGTAAAAAGAAGGTTTTACAAGACTCACGTTAACAATATTGCAGCAGTACGCACACAATCGAAGCGCAGTAAGGATGGCTAGTGTAACTAGCAAGAATACCACGAAAAGCAAGAAAAAAGAAGTACGCTATTAACTATTAACGTACCTGTCTCTTCCGAAACGAATGAGTACTATAGACTATCTGAGACTACCATCGTCATCCAGAAGTCT
+
=>>?@CCDD@@@B@AABBBBBBBBE?CBC@BAAA;;6:;@@C??>B?BA=@=@@@=<>>?.?;>@@9:9@@CCC8?=;;;;;$9=99?@G@2@??<><<B595;;7;=@C=@@@=@?BABCCHCBBDDBBDC@C@@@=@?@??@?A=A>D@@=@E@@@BBCABBB??>=@A=???;?>99:9+9>>;888888%9>:=;;;;C@@@<@<>=??1818=AAA?BAAAAAA=@<A@@;@@@>???ACCDCCC==>===ACCCCCCDCBB?BAA@??ABB?BCC?BAAA
@ATNG8:03565:05064
GATGGTAGTATCTGTCTACGAGAGCCAGAAGATCAGGAACTCTATGAAGAATTCAGATTTTTAACACGAAGGGTAAACGTTAAAAAGAAGGTTTACAAGACTCACGTTAACAATATTGCAGCAGTACGCACACAATCGAAGCGCAGGTAAGGATGGCTAGTGTAACTAGCAAGAATACCACGTAAGCAAAGAAAAAGAAGTACGCTATTAACTATTAACGTACCTGTCTCTTCCGAAACGAAATGAGTACTACTCTCAGAGACACACTAATCGTCATCCAGAAGTCT
+
;444.444<:;>A@AB@BC;;;;;<8:99;8:<9940834A==>?8:58A;>9<::79:::$/*/6:<=8==5===533317777'37,3<>=9965055.......(2.564989055:699==::////6665;9=>3966---(-2(,(,..(...9;989355557605515<<7<>99949===3<<?@@1?@;@7;;@?8881928>><5;4:9::97:@???>>:=<AAC78888-8>>>:::>=>==::;A??????BAAB@:::BECCC<??B=>>55
@ATNG8:03612:04513
GATGGTAGTGTCATATGAGAGTGTGTACTCATTCGTTTCGGAAGAGACAGGTACGTTAATAGTTAATAGCGTACTTCTTTTTCTTGCTTTCGTGGTATTCTTGCTAGTTACACTAGCCATCCTTACTGCGCTTCGATTGTGTGCGTACTGCTGCAATATTGTTAACGTGAGTCTTGTAAAACCTTCTTTTTACGTTTACTCTCGTGTTAAAAATCTGAATTCTTCTAGAGTTCCTGATCTTCTGGATAGCGACGCGATATACTACCATCGTCATCCAGAAGTCT
+
5<==>B=<A<666>@>BA@ABBBB>BA<<>==:=???7?@<?:<;;;;?@=@BBBC?B>B@@@?B?BBB>>>>==744444$4<89;>>8=666:?>@<>C@AA@DDGADECCCCCC@BCC@C>BBBBBBBC?BBBB@BCEDGCBBBBBBCBBBB?BBB@BB?B@BBBBBBBBC@BCDDD:C?B@CBJMJ5BB@@@;A@BBBBBBCBACKLI5GBBDGACACB@CBDCCBB@B?BBA;;;=@@@@CC;<;CCBAAACCDDCCCCD@C@@@CBBBC@CCC>AABB
@ATNG8:03596:04554
GATGGTAGCAGACGTGACAGAGCGCCAGAAGATCAGGAACTCTAGAAGAATTCAGATTTTTAACACGAGAGTAAACGTAAAAAGAAGGTTTTACAAGACTCACGTTAACAATATTGCAGCAGTACGCACACAATCGAAGCGCAGTAAGGATGGCTAGTGTAACTAGCAAGAATACCACGAAAGCAAGAAAAAGAAGTACGCTATTAACTATTAACGTACCTGTCTCTTCCGAAACGAATGAGTACCTCTCAGACGCTCGTCCTACCATCGTCATCCAGAAGTCT
+
55:=9>BBBCCCCCCBBBDECDBBB?CCC?CCCA@A>A?AABBBBB?BB?B?BBBBBBBB3B?CCCAABBCA?>6=<9;;;;*;;5:4:;;*:AA=ACBBBBC@@>A?AC@CCC?AABBBDCCCBCBDCCCC?CBBB?B>>>>>>B?B@CBB?BCCDCCCC?CCAABB?BB@BBB<@?BBC;A??9::;;<.<A=C766A@@@A:>:>ABE:=:=ACCC?BCBBBBB>A?@BC=BBB?BCCCBBB?AAABAAAABA???BA;?>A<A@@@AAABC@BBB?CAA@
@ATNG8:03604:04623
GATGGTAGAGTACAGTGTAGTAGACCAGAAGATCAGGAACTCTAGAAGAATTCAGATTTTTAACACGAGAGTAAACGTAAAAAAGAGGTTTTACAAGACTCAACGTTAACAATATTGCAGCAGTACGCACACAATCGAAGCGCAGTAAGGATGGCTAGTGTAACTAGCAAGAATACCACGAAAGCAAGAAAAAGAAGTACGCTATTAACTATTAACGTACCTGTCTCTTCCGAAACGAATGAGTACACACTCTCATTTGACACTACCATCGTCATCCAGAAGTCT
+
////+//>@ABB:66;=665<<<::3954.444444.4.3:::443533,38/////888'85;88<===;:;9133//////#///5;<</==@;<99://)/<<:@?B>:;::6:@CABBHGBAAABCCBB?B@@@?BBCBABBB=A>A;;6;A@AAABB@BBBBBB?BC?9999==::9,8::8;=>=>/9=6:///<>@@@7;7;>>B=B:>>;;;=@BABA::8:>@AA=>>?<>ACBBAABCCCBAA@???9?@@>;;;C<@@@@BBBBB@AAA@BBBB
@ATNG8:03572:04801
GATGGTAGGTGCACATGAGTGTATCCAGAAGATCAGGAACTCTAGAAGAATTCAGATTTTTAACACGAGAGTAAACGTAAAAAGAAGGTTTTACAAGACTCACGTTAACAATATTGCAGCAGTACGCACACAATCGAAGCGCAGTAAGGATGGCTAGTGTAACTAGCAAGAATACCACGAAAGCAAGAAAAAGAAGTACGCTATTAACTATTAACGTACCTGTCTCTTCCGAAACGAATGAGTACGATGAGAGAGCTCTCTCTAATCGTCATCCAGAAGTCT
+
9:<C?CBC@BBBBBBAEDCBBBBDC@DBB?BCCCBB?A?AADCCCC=BC?CACBBBBBBB1B@CCCCCCCCBB@8??9::::*:A<A4;;;6;CC@CBBBB@A:95:?BA>BBC?BBBBBBCCCDBBBBBBC?CCCC=A@CCBBAB>B?B??<?ABCBCCB?BBA??>>CC?@@@:==CFC;A>>;<@@AB1BA<@766@BBAA<@<@@@@;>;>@CCC?BBCBCCC<@=@@@9@997:BBBBDAAA@@@CCCBBB?>:??A??:>>>A=???=DBA:>555
@ATNG8:03618:04797
GATGGTAGACATATCGTCTCTCTGTACTCATTCGTTTCGAAGAGACAGGTACGTTAATAGTTAATAGCGTACTTCTTTTTCTTGCTTTCGTGGTATTCTTGCTAGTTACACTAGCCATCCTTACTGCGCTTCGATTATGTGCGTACTGCTGCAATATTGTTAACGTGAGTCTTGTAAAACCTTCTTTTTACGTTTACTCTCGTGTTAAAAATCTGAATTCTTCTAGAGTTCCTGATCTTCTGGATACACTCATGTGCACCTACCATCGTCATCCAGAAGTCT
+
A@AD@BBCBDDCCECCCCCCCDCDBBBECBB?BBBC>CBB?BCBCBAB?BBBBB>B?BBBB?B>BBAAAABDC=AACCC3@@<@87709==?>?CC?BB>;;>@@@:>>@@@AAA=AAA;A;>888;>;>;AA>>6:;A>>>@@@@@DA=>=><:;:=AA=C:>>>A@@@AA;AAAAA5A<@655555'6:7890::9688A>>>=BABA/A>>?B=A=>>:>AAB>>>;A;>>>><<8=>>:>@CAA99;A>@<<<AB;>>@<>>>>AAAAA=B=>:=@>9
@ATNG8:03592:04860
GATGGTAGCACGAGTCACTCATATCCAGAAGATCAGGAACTCTAGAAGAATTCAGATTTTTAACACGAGAGTAAACGTAAAAAGAAGGTTTTACAAGACTCACGTTAACAATATTGCAGCAGTACGCACACAATCGAAGCGCAGTAAGGATGGCTAGTGTAACTAGCAAGAATACCACGAAGCAAGAAAAGAAGTACGCTATTAACTATTAACGTACCTGTCTCTTCCGAAACGATGAATACACACTCTCATATGACACTACCATCGAATCACGAAAGTCT
+
:55504:A@@;:5B@BA<>ECBBB@:>:;7:@AA;:.99<;;?CCCABA@B=?@<:8999'96<;;;9<;8337)7394444$5949.555&59949559@994?;?7>?:<::45>;;@>@?@>>@@;;;:29:59<AA==BBBB>A?A;;6;@@????D@CBBA@A<??:?@@<@AAA=AAA>????2??:==@B@@@AA7;7;>@D;?;>8;;A@CB???BB??:::?7:00///(/888;@@@==8====A>>>A<><;=;;=?4:9?899?9===>
@ATNG8:03612:04873
GATGGTAGCGCACACATAGATACAGTACTCATTCGTTTCGGAAGAGACAGGTACGTTATAGTTAATAGTACGTACTTCTTTTTCTTGCTTTCGTGGTATTCTTGCTAGTTACACTAGCCATCCATACTGCGCTTCGATTGTGTGCGTACTGCTGCAATATTGTTAACGTGAGTCTTGTAAAACCTTCTTTTTACGTTTACTCTCGTGTTAAAAATCTGAATTCTTCTAGAGTTCCTGATCTTCTGGTAGAGCGTGCATATATCTACCATCGTCATCTAGAAGTCT
+
<:;:5:>555==;@A>=BA>55545:::99//)///;)/5167566<=9955///9)///7:)-(--------69;.44444$4;286::1////)/7=8>=<>@@CCC@CCFBBBBB=@@@-000<<=966=8==<<7;??@@@>@>===>>>>>;@@A?AA?B5:9???@BCD9=:;;;*:4:2:::::(999:B=EB@@ACB999.5555$5;==@?B79:?BAA@>90*0)0////71//5.555555557//////77///)48334;<<<<<==9<666
@ATNG8:03586:04918
GATGGTAGTGTCATATGAGAGTGTGTACTCATTCGTTTCGGAAGAGACAGGTACGTTAATAGTTAATAGCGTACTTCTTTTTCTTGCTTTCGTGGTATTCTTGCTAGTTACACTAGCCATCCTTACTGCGCTTCGATTGTGTGCGTACTGCTGCAATATTGTTAACGTGAGTCTTGTAAAACCTTCTTTTTACGTTTACTCTCGTGTTAAAAATCTGAATTCTTCTAGAGTTCCTGATCTTCTGGATAGCGACGCGATATACTACCATCGTCATCCAGAAGTCT
+
8:9@=@BBCDCC?>@CCCCBBBBAB;;;BCBC@DFCG>@@>@;@<@>CCC@CCBCA@B@BB;;55.4:;;<<@?C>:;;:;':?9<344)455=:>=>9;B=ABECCD@DDEDCCCC?BBC@D@DCCBBBBB@CCBF@CCBBBBCCECCABABBC?CDC@CC?B?BBBBBCBBB=?99:9-9=?=@BBA@0AAABC=BAABBBBBCC@DEHF5CA@AGBDABB@BCBBBBB?A>AAAAAB?;:;@BBCGBBBCBBADDDDCDGCB>ABDDCCCCC@DBC@CCBB
@ATNG8:03600:04958
GATGGTAGTGTCATATGAGAGTGTGTACTCATTCGTTTCGGAAGAGACAGGTACGTTAATAGTTAATAGCGTACTTCTTTTTCTTGCTTTCGTGGTATTCTTGCTAGTTACACTAGCCATCCTTACTGCGCTTCGATTGTGTGCGTACTGCTGCAATATTGTTAACGTGAGTCTTGTAAAACCTTCTTTTTACGTTTACTCTCGTGTTAAAAATCTGAATTCTTCTAGAGTTCCTGATCTTCTGGTATGACTAGTGTACTACTACCATCGTCATCCAGATGTCT
+
556B?CBBCCCCC=BCCCBBBBBCCBBBBB::5;;:;8;C@HABBCCCBB@BCDBB>BAECCC?B@CBBCCCCBB=?>>>>,::4;@AC<AABC@CAA?AF?BBBCCC@CCCCCCCD@CCC@C@CBBBBCA@<@@CB?CCCCCCCCCBBBCCCCC@BBB?BC@C?BADCBCBCC@BBCCC;@=?9::999*9@@AC>CBBCBBDBBB5;;;;*;AABB@C?BJABBABBBC@C@CCCCCC8;::::CCCBBBCCCDDCBBCCC@@??CCCDABAC@DDBBBBBB
@ATNG8:03611:04947
GATGGTAGTCTCAGATAGTCTATAGTACTCATTCGTTTCGGAAGAGACAGGTACGTTAATAGTTAATAGCGTACTTCTTTTTCTTGCTTTCGTGGTATTCTTGCTAGTTACACTAGCCATCCTTACTGCGCTTCGATTGTGTGCGTACTGCTGCAATATTGTTAACGTGAGTCTTGTAAAACCTTCTTTTTACGTTTACTCTCGTGTTAAAAATCTGAATTCTTCTAGAGTTCCTGATCTTCTGGTCTACTACACTGTACTCTACCATCGTTCGGTCAGAGTCT
+
@ABC@BBBBDCCCCCCCDCCDCDAA@@@BABA?ACCF=CC@C@CCCCCCC@BBCAA>@@DCCB@C@BCBBCBAAC?AAAAA,::69?@@8>:A>7@<F?BB?@@@CBC?A@CB@@@C=AAA;@<@BBABBBB@BBDC?BBB@@@D@@@BB@@@CF@AAB?BBAC>ABEBAACBC?BBBCC:B>C=;;;;;*;BBDD?CAAACCB@@@4;;;;*;?@AA6;6;B=@@BBBBB?B@CCC;;:?A@B?A;;;CCC@A@CDDCCBCCCB@B;;;A>AA?C@@ACAABC
@ATNG8:03615:04948
GATGGTAGTGTCATATGAGAGTGTGTACTCATTCGTTTCGGAAGAGACAGGTACGTTAATAGTTAATAGCGTAACTTCTTTTCTTTGCTTTCGTGGTATTCTTGCTAGTTACACTAGCCATCCTTACTGCGCTTCGATTGTGTGCGTACTGCTGCAATATTGTTAACGTGAGTCTTGTAAAACCTTCTTTTACGTTTACTCTCGTGTTAAAATCTGAATTCTTCTAGAGTTCCTGATCTTCTGGTCTACTACACTGTACTCTATCGTCATCCAGAAGTCT
+
;;<<8<655<=:66<666?>B;@<>>><:8//)////)/:)/)555<<BB@B>:94.4.44443949997---(--(--55)-//(/39904455.5;;.56.559545499;:5565155<8<799555555.5:994;666><<<=666<<>9:4:998997;.9444445557;4444&5.5.5555&45555)55::<;;555.555&59955.57<:5<97///72727785567::>86569555<<<?<=66666;=C>C?669<@@A@BBBB
@ATNG8:03592:05039
GATGGTAGTATAGAGCTCTACAAGTACTCATTCGTTTCGGAAGAGACAGGTACGTTAATAGTTAATAGCGTACTTCTTTTTCTTGCTTTCGTGGTATTCTTGCTAGTTACACTAGCCATCCTTACTGCGCTTCGATTGTGTGCGTACTGCTGCAATATTGTTAACGTGAGTCTTGTAAAACCTTCTTTTTACGTTTACTCTCGTGTTAAAAATCTGAATTCTTCTAGAGTTCCTGATCTTCTGGTGAGATATGCATGATGCTACCATCGTCATCCAGAAGTCT
+
555>7?CDCCC:99C>ABCCBB@CCCBCCBB>CBDD=BB@B@BCBDCCC?BCCBB?B@BBBC@C?BBDBBAAAC?A@@@@2@A?BBBC>BB@@=@AA=AC@A?@C@@=ABB@AAAA<AAC<?:>?>::;>@=@@?A<AAB@@@@@>>>BA?>=><>>==AB<A<BB??>>>>C<AACCC2>;?:??AAA.==AAA6=:;;>>@@@@8<<<<.<>>>B=B=AA<AAAD??>;@<@@@>@>688>9>?>>>???;;;AA=>>>>;;7;8::ABB>=9=@B=@@>>
@ATNG8:03594:05077
GATGGTAGAGTATCATGTGTATCTCCAGAAGATCAGGAACTCTAGAAGAATTCAGATTTTTAACACGAGAGTAAACGTAAAAAGAAGGTTTTACAAGACTCACGTTAACAATATTGCAGCAGTACGCACACAATCGAAGCGCAGTAAGGATGGCTAGTGTAACTAGCAAGAATACCACGAAAGCAAGAAAAAGAAGTACGCTATTAACTATTAACGTACCTGTCTCTTCCGAAACGAATGAGTACTATAGACTATCTGAGACTGCCAAGGCACACAGGGGATAGG
+
;56><@C>CDCDDCCBCBCCCCDDB?BBB?BBBB@?;?<@AACFCB?CD@D?BCCCCCCC5CACCCBCDDDCCC>BBBBCCE5CC@C@BBB;BBC@BBBB@@?987:?CC@BBD?BBBBBCBBBCCCDBBBB?BBBB?CBBB??>C?C=B9969AAAACCB?BCCBAA=@C?@@@;==BA@6>>><>DDDD2CC?A;;:<==6616=>><><@<@?B@@<@ABBCCC@C?BBC>@@?@BBBBBBBDCBBACCBCBBBBAAACBBB?B@D?AAACDCCCC:CB>>>
@ATNG8:03646:04519
GATGGTAGCTCACGTACGTCACACGTACTCATTCGTTTCGGAAGAGACAGGTACGTTAATAGTTAATAGCGTACTTCTTTTTCTTGCTTTCGTGGTATTCTTGCTAGTTACACTAGCCATCCTTACTGCGCTTCGTTGTGTGCGTACTGCTGCAATATTGTTAACGTGAGTCTTGTAAAACCTTCTTTTTACGTTTACTCTCGTGTTAAAAATCTGAATTCTTCTAGAGTTCCTGATCTTCTGGACGACGCGCACTGACACTACCATCGTCATCCAGAAGTCT
+
@@@B@BBBBBBBCCCCCCCCBDCCDCCCCCCC@BBBC>CD?B=AAADDCC>AACAA=??CCCB>B>BBBBBBBBA>ACCCA2@A=ACCC;A@@B>BBC>CB;>=@C>><>CDB@@??9@>>;@;>===<<=A;?==8<>>8:8>>@@>@@@@@A=A@@9@B:=:<@>>>>>>A=???@@5@:>9;8888*66222(,,,,,,9::=<?CCB/AB>>>=@:>><@CC@@>><>8::A;;;-//969988=>><=9///@>:==;;6;??@B@@@D<B;;77<::
@ATNG8:03635:04550
GATAGTGTCAGTGCGCGTCGTCCAGAAGATCAGGAACTCTAGAAGAATTCAGATTTTTAACACGAGAGTAAACGTAAAAAGAAGGTTTTACAAGACTCACGCTAACAATATTGCAGCAGTACGCACACTATCGAAGCGCAGTAAGGATGGCTAGTGTAACTAGCAAGAATACCACGAAAGCAGAAAAAAGAAGTACGCTATTAACTATTAACGTACCTGTCTCTTCCGAAACGAATGAGTACACATCGTCGTGTCGTGCTACCATCGTCTTCCAGAAGTCT
+
54944445<556=<;;;<<=;;;?CC86;BA;;7;>@@>??@?>B=9B>BA===>??0?=/0///7=9778.334:::<*<;6;2999*9AA5:9995=<555<5883866166//-5-//8///:333:::>?579BBAAA?9@;9::390/69///06887774..).77055...'....66666%32,.....3388051577=7>585??C?C@@@@@<:<:788.88818>AADCA@???<88BBBB=8<;877781666////5;696645555
@ATNG8:03657:04766
GATGGTAGTATATCGCGTCGCTATCCAGAAGATCAGGAACTCTAGAAGAATTCAGATTTTTAACACGAGAGTAAACGTAAAAAGAAGGTTTTACAAGACTCACGTTAACAATATTGCAGCAGTACGCACACAATCGAAGCGCAGTAAGGATGGCTAGTGTAACTAGCAAGAATACCACGAAAGCAAGAAAAAGAAGTACGCTATTAACTATTAACGTACCTGTCTCTTCCGAAACGAATGAGTACACATCGTCGTGTCGTGCTACCATCGACCTCTAGAAGTCT
+
@::@:;?BA<=?BBCBCC@A@;966:=BB>BBCCAA?A@CCCCEAA=;<5;5;AAHECDC3B?B???BBBBCCC:97;@@@@,@B>A=AA@7BBB?BCCBAAA@A;@5;;9>@?9ACBCFJJDCCABCDD@@<@;::?BDCCAABC@C@B@@>@ABBBBBD?BBBAAA>AA:9993:99::,888888887(59095779;<9;7<48///167<=A??@CA@ABAA14/3>;6;7708ABBBEC??;>866887>===@@@BBA=B987A?:>@@@@@=A>>:
@ATNG8:03657:04793
GATGGTAGTGTGTCTCTGAGAGTAGTACTCATTCGTTTCGGAAGAGACAGGTACGTTAATAGTTAATAGCGTACTTCTTTTTCTTGCTTTCGTGGTATTCTTGCTAGTTACACTAGCCATCCTTACTGCGCTTCTATTGTGTGCGTACTGCTGCAATATTGTTAACGTGAGTCTTGTAAAAACCTTCTTTTTACGTTTACTCTCGTGTTAAAAATCTGAATTCTTCTAGAGTTCCTGATCTTCTGGTATGACTAGTGTACTACTACCATCGTCATCCAGAAGTCT
+
<<=A@A?666==<=<<<==CBBBBBCDB<;;;27;==6>@;?>?CBBBCA<<<<00+/)//9:7<8;;;>A00/<497:::$//)445;2<<5616<@;:@;>@@@BC?CBAACCCBAEDC?C@CCABABAB?B;;;@CBBBBBBCB;;;ACCCC@BBB@AA=A<@@B@@@@=?9@::;;;';<B299<<<+<;;;?6>666;;;666;@??@+665;;7;?BD?@==000>8<6=??999698A=A;;::9@@BBBBBBBBBBBB>;<;BCCCCB?BAA?BCCB
@ATNG8:03664:04842
GATGGTAGCGCACACATAGATACAGTACTCATTCGTTTCGGAAGAGACAGGTACGTTAATAGTTAATAGCGTACTTCTTTTTCTTGCTTTCGTGGTATTCTTGCTAGTTACACTAGCCATCCTTACTGCGCTTCGATTGTGTGCGTACTGCTGCAATATTGTTAACGTGAGTCTTGTAAAACCTTCTTTTTACGTTTACTCTCGTGTTAAAAATCTGAATTCTTCTAGAGTTCCTGATCTTCTGGACGACGCGCACTGACACTACCATCGTCATCCAGAAGTCT
+
CCCC@C?A@BBCFDEBBBDDCCCBBBCBBB??<?@@A=BC@C@BBCDDBB?BBBDD@D>B<BB?C?CCBCBBAAC=@@@@?0A@>BBCE>CCCC@CAA;AC@CCDCCD@CCBBBCCC@CCC?B?CCCBBBBC@DCCC?CCCBCBBBCBBBCCBBB?BBB?CD?C?BBCBBBCDDADBBBB9BAD?BBCCC1CCCCD=A@CCCCEBBB>AAAA2AABBC@B@CC@BBA@BAB?C@CDC?>>4:9@=BCCCCCCCCBA@BCCBEDCB?BCCCBBBCC@CCE@CAAA
@ATNG8:03664:04907
GATGGTAGTGTCATATGAGGTGTGTACTCATTCGTTTCGGAAGAGACAGGTACGTTAATAGTTAATAGCGTACTTCTTTTTCTTGCTTTCGTGGTACTCTTGCTAGTTACACTAGCCATCCTTACTGCGCTTCGATTGTGTGCGTACTGCTGCAATATTGTTAACGTGAGTCTTGTAAAACCTTCTTTTTACGTTTACTCTCGTGTTAAAAATCTGAATTCTTCTAGAGTTCCTGATCTTCTGGGTGTATCAGCGAGTATCTACCATCGTCATCCAGAAGTCT
+
////)/7BB=@@<659A;:.59444999444.3:<<5<=9=<>BCCCCC@CCCBB?B;>>995;=A;;<CCCCB@BBBCA5BB<@?BA;ABAA?BGFCKE?A@BCBC@BDFCCDCC@DCC8:7;ABBCBCB@BBBB>BBB@@@HBCBCBBAB;:8;BB?AB?A=??BDDCGGH?AAAA@3@=@=<;;;;*;C<;;0;AAABCC@@@=A@A@,@?>@@=A=BB@CBBAC;;9;@CDBCDC?BACC?CCCCEDCAAACBBBBBBA>;>000@@A<A;ACC@BABA
@ATNG8:03638:04983
GATGGTAGAGTATCATGTGTATCTCCACGAAGAATCAGGAACTCTAGAAGAATTCAGATTTTTAACACGAGAGTAAACGTAAAAAGAAGGTTTTACAAGACTCACGTTAACAATATTGCAGCAGTACGCACACAATCGAAGCGCAGTAAGGATGGCTAGTGTAACTAGCAAGAATACCACGAAAGCAAGAAAAAGAAGTACGCTATTAACTATTAACGTACCTGTCTCTTCCGAAACGAATGAGTACGTGTGACGTACGTGAGCTACCATCGTCATCCAGAAGTCT
+
,,,,(,,59:<==666<:779//-50-//71//)48:;.505@?@@;969D:@=@CBCCBBA2B?BCCCCBBBBBB;A;;;@@@,@E>B>CCC;CCC@C@@@CBBCC>A?AE?BAC@ECCCBBBBCFCCCCBBB@BCCE>@@B@A@??<@@C;;;;AAACBBB?BCCCCC?BB>BBB?BA@@?7?=>;99999(9=:>;;;?@@>><>;>>BE6718A@@@?@BBBBDE@B<;;;6:@??BBBBDBBA????BBBBCBBCBBBBBAA=????B???A>AAA=ACBB
@ATNG8:03643:05004
GATGGTAGTAGTACACTAGTCATACCAGAAGATCAGGAACTCTAGAAGAATTCAGATTTTTAACACGAGAGTAAACGTAAAAAGAAGGTTTTACAAGACTCACGTTAACAATATTGCAGCAGTACGCACACAATCGAAGCGCAGTAAGGATGGCTAGTGTAACTAGCAAGAATACCACGAAAGCAAGAAAAAGAAGTACGCTATTAACTATTAACGTACCTGTCTCTTCCGAAACGAATGAGTACTGTATCTATGTGTGCGCTACCATCGTCATCCAGAAGTCT
+
:::B?CCDDDAB=>CCCCCEDBCA@=@@@=@BBB::6;7;;DDCCCABD@B@AABBCCCC3B?ACAAACCDA@@8>=@AAAA2AC>C5;;<6;EDAECBBBDFCC?C?CC?CCB>ABBBCBCBBBBBBBDDC>@ACB?AAABA@AB?A=A::8;BBBBBBC?AABCCC?CC@AA@;?=999,8::788998(6>9A789ABA?@:=5;;=>5;5;=A9:59@@@@BB?B@HEF>B??=?BFDCCCCCBBBBBB@@AA>>>???AA<???A>>BBB?ABF@D999
@ATNG8:03654:05105
GATGGTAGACACGTGTGCTCTCTCGTACTCATTCGTTTCGGAAGAGACAGGTACGTTAATAGTTAATAGCGTACTTCTTTTTCTTGCTTTCGTGGTATTCTTGCTAGTTACACTAGCCATCCTTACTGCGCTTCGATTGTGTGCGTACTGCTGCAATATTGTTAACGTGAGTCTTGTAAAACCTTCTTTTTACGTTTACTCTCGTGTTAAAAATCTGAATTCTTCTAGAGTTCCTGATCTTCTGGGATGTGTGCGCAGTGCCTACCATCGTCATCCAGAAGTCT
+
449=7<ACCBC;;6<?;;;<A<CEFAA@CC@@?AEEG=CC@C@@@@CBCB?BDD::8:=??GC@C?BCBBBBBBB?BBCCC2BB=BCCB:?BBB?@@@:??399@??C<==@@ABCD<>>><A<AAAAA@@@;??>A9>=AA;;;CCC???@???;>>>=AA<A<@????B>>>;>>>>=/=5:4:::::):=99:1977///776=07776'2552;4947919::>9::<@<@?@@==777<<6<///::<;;;;;;AA5;;=5;;>==>?BB>B::6:666
@ATNG8:03701:04579
GATGGTAGTATATCGCGTCGCTATCCAGAAGATCAGGAACTCTAGAAGAAATTCAGATTTTTAACACGAAGAGTAAACGTAAAAAGAAGGTTTTACAAGACTCACGTTAACAATATTGCAGCAGTACGCACACAATCGAAGCGCAGTAAGGATGGCTAGTGTAACTAGCAAGAATACCACGAAAGCAAGAAAAAGAAGTTACGCTATTAACTATTAACGTACCTGTCTCTTCCGAAACGAATGAGTACTATAACTATCTGAGACTGCCAAGGCACACAGGGGATAG
+
:49=5:<AABB@AABCACACCBCCC@BCD@CBBB9:7;500000/;3///+/5;9<=:@@@,0,08:..)----55,5=>=>>>+==<@:>>>7@B@:B@AA@B>::44.4<68:;7<;<=>>@DDB@AABBBB@CBBB8:::@???A=A@BA@>AAAABA@@<000/;;6=<977707999=5:22-.;;;;)774..).767:78553;<992749ACCB@D9:9?>?<A7<=?8<7707:99=///=7>69AA;888;878888283835559555;;.5222
@ATNG8:03690:04709
GATGGTAGCTATACGTATATCTATGTACTCATTCGTTTCGGAAGAGACAGGTACGTTAATAGTTAATAGCGTACTTCTTTTTCTTGCTTTCGTGGTATTCTTGCTAGTTACACTAGCCATCCTTACTGCGCTTCGATTGTGTGCGTACTGCTGCAATATTGTTAACGTGAGTCTTGTAAAACCTTCTTTTTACGTTTACTCTCGTGTTAAAATCTGAATTCTTCTAGAGTTCCTGATCTTCTGGATAGCGACGCGATATACTACCATCGTCATCCAGAAGTCT
+
:::@054:::;;@BB?C@@CBCBA@ACCGDBB@BBBD>DC@DADBBAA@@<@A@?@<@<?ABB?B9::BCBBBBB@BBBAA.??6?A@B>CCBB>BBB@BC?BABBDC?AAA=@?>?:888:?8<=>>>8887=8885;>>A???BB@;;;====;;;;6;>:>;@?>?>@DBC<?====2=;=7=====,=-,,2*,,9,,,9957-555'278896A48957///5565=28899AA4::>49:===??@@AA;;;@??;;;<@???AA@AA<?>>;>?>>
@ATNG8:03714:04730
GATGGTAGTGTGTCTCTGAGAGTAGTACTCATTCGTTTCGGAAGAGACAGGTACGTTAATAGTTAATAGCGTACTTCTTTTTCTTGCTTTCGTGGTATTCTTGCTAGTTACACTAGCCATCCTTACTGCGCTTCGATTGTGTGCGTACTGCTGCAATATTGTTAACGTGAGTCTTGTAAAACCTTCTTTTTACGTTTACTCTCGTGTTAAAAATCTGAATTCTTCTAGAGTTCCTGATCTTCTGGAGATATCATCAGCGAGCTACCATCGTCATCCAGAAGTCT
+
444:7<<BBD@A@BBBCCBBBBBBBBAABB;;9:AAD?BB?B?BBBBCCC@CCCCC@B=BCCC?CACCCCBABCC@CCCCC1BB?ACDD>AABC@CCC?CF@AAACCC@CCCDDCBB?BCB@B@DGCCB@@@@CAAA?CCCCCBBBCCBBBBBBC?BBC???=??BBCCCCCCC@BB@@@7@;@;99999*9B999.;BCCGCCCCB5;;;;*;A@BB@B@BD?BBBBCCC?A@CCCA@@?BBCACCCCCCCCBBBDCCBBBCCC?BBBBBBBBC?CCCACBBC
@ATNG8:03692:04800
GATGGTAGTGTCAGTGCGCGTCGTCCAGAAGATCAGGAACTCTAGAAGAATTCAGATTTTTAACACGAGAGTAAACGTAAAAAGAAGGTTTTACAAGACTCACGTTAACAATATTGCAGCAGTACGCACACAATCGAAGCGCAGTAAGGATGGCTAGTGTAACTAGCAAGAATACCACGAAAGCAAGAAAAAAGAAGTACGCTATTAACTATTAACGTACCTGTCTCTTCCGAAACGAATGAGTACACATCGTCTGTCGTGCTACCATCGTCATCCAGAAGTCT
+
:::@;BBBCCCBB==>@<;;B599<7:>=:999:9?2925<?994;9==:?9798<<;;;,;8==?;@@??37718ABDGDD2BB@C=AAA7ADD?BAAADEDEE@C?CC>AAA7:9AABBCBCCCCCCCCD@CBAA=??@@AABB?B?C@@>@BBABCAA>ABBBB@<@A90007:;;?<5?==9>>>???(?A<A878>>@??<?=AAAA7:5:;@?@=@AAAACD>A>ADC>BBB@BBBBBCCBB@@A>;?@BBBBBBBBBC?CAABBBABB?CBB?BBBB
@ATNG8:03670:04910
GATGGTAGACATATCGTACTCTCTGTACTCATTCGTTTCGGAAGAGACAGGTACGTTAATAGTTAATAGCGTACTTCTTTTTCTTGCTTCGTGGTATTCTTGCTAGTTACACTAGCCATCCTTACTGCGCTCCGATTGTGTGCGTACTGCTGCAATATTGTTAACGTGAGTCTTGTAAAACCTTCTTTTTACGTTTACTCTCGTGTTAAAAATCTGAATTCTTCTAGAGTTCCTGATCTTCTGGCGCGTATGTATGTCGCCTACCATCGTCATCCAGAAAGTCT
+
;66?;@CCBBBBBCCBCECCGBBBBBBBCDBB?ABCD>BB>B?BBBAACCACC@@A@D>AABB?B?BCBBBABA??98787$/628//)/69;1=;=:=@7;;>D>><>@>A@==;7==A9>;AAA>>>>>>9>??;==<>;;=@@AAAAAAAA;??D<AA;A9>>>>>@>??<@<<==3<=D;>>@@>/>><;;0:768:>A:;;;>EED/>>>AB=B=;;7:??A>>=<@<>>>>885:8A;@@@9999666;9;@>>:>>><??@@@@@A@<A96606;6-
@ATNG8:03675:04986
GATGGTAGGACGAGCGTCTGAGAGGTACTCATTCGTTTCGGAAGAGACAGGTACGTTAATAGTTAATAGCGTACTTCTTTTTCTTGCTTTCGTGGTATTCTTGCTATTTACACTAGCCATCCTTACTGCGCCTTCGATTGTGTGCGTACTGCTGCAATATTGTTAACGTGAGTCTTGTAAAACCTTCTTTTTACGTTTACTCTCGTGTTAAAAATCTGAATTCTTCTAGAGTTTCCTGATCTTCTGGTGCTGATCTGTATCACTACCATCGTCATCCAGAAGTCT
+
455=9<<>:;9666==<<@@;;;D>BBEDDBB?BAAA=AB?B?CCCCCAA?ACCCD?A?@ACB6;7;B@AB;;9@;:;;;;*;;59<==8?ABC@BAD@@@>@BBBBC>CDEDFABA>@AB?B?BAA@@00,0;==00,;@DAACAA@ABBAAABB@BCC@BC@C?BCCCCCCAB=@;;;;.;5<5<<;;;*;;A@B9B000=9:;;=:@@@@+C;?@C@C@CD>9;;BAAAB=B?CBCCCC>AAC?BBBBBECAAADDBBCBBBB@AAABBBBCC?CCC@BAAA
@ATNG8:03709:05047
GATACACGTGTGCTCTCTCGTACTCATTCGTTTCGGAAGAGACAGGTACGTTAATAGTTAATAGCGTACTTCTTTTTCTTGCTTTCGTGGTATTCTTGCTAGTTACACTAGCCATCCTTCTGCGCTTCGATTGTGTGCGTACTGCTGCAATATTGTTAACGTGAGTCTTGTAAAACCTTCTTTTTACGTTTACTCTCGTGTTAAAAATCTGAATTCTTCTAGAGTTCCTGATCTTCTGGACGACGCGCACTTGAACACTACCATTCGTCATCCAGAAAGTCT
+
;:;A@=?@A@@696<?CCCICCCCB@A?ACCF?CC@C@BAADBAAACB;;;>B?CBCC@E@BACCCDBBA=?=<<<,=@=@ABB>BCCD?BBB?BC?BBACCC?A?@BDDBA>BCC<><>>A@@@?;<<993::<=?97875333//63(..62674;5:::766625-22555)7/728@BBA/AA<;<0666///9:9=:>DFF.>;;78485//)/678=>A<A<AD=98:,--6076--/666;8//(//)/827--)--(-7779=>6<678(7<;9
@ATNG8:03736:04609
GATGGTAGTGATACAGATCAGACACCAGAAGATCAGGAACTCTAGAAGAATTCAGATTTTTAACACGAGAGTAAACGTAAAAAGAAGGTTTTACAAGACTCACGTTAACAATATTGCAGCAGTACGCACACAATCGAAGCGCAGTAAGGATGGCTAGTGTAACTAGCAAGAATACCACGAAAGCAAGAAAAAGAAGTACGCTATTAACTATTAACGTACCTGTCTCTTCCGAAACGAATGAGTACGATGAGATCTCGTGTGCTACCATCGTCATCCAGAAGTCT
+
8<:>7?BBBDDCCCCCCBBBCCCCC@CCD@CBC@@@?A=@CB:98C@BB>B@???BBBBB1A?CCCBBB@@877*7:>@@A?0@A>B@BCC<BGGBCBBBCCDCC?B=BC?CCC<@@AACCCCCCBCBBBBB@DBBB=??AB@@AA=BADBB=ACCDCBBB>BBB@A@?CC?BBB999AAA9?=>998888(8@:A887@@@@A<A<@@@@;><>>BAA@BBBBBBB?B?BAA<BDD?@@@CCCCBBBBBB???=>=A@>:;;>><@AAA==ADD@CBB@B:::
@ATNG8:03739:04588
GATGGTAGTGTCATATGAGAGTGTGTACTCATTCGTTTCGGAAGAGACAGGTACGTTAATAGTTAATAGCGTACTTCTTTTTCTTGCTTTCGTGGTATTCCTGCTAGTTACACTAGCCATCCTTACTGCGCTTCGATTGTGTGCGTACTGCTGCAATATTGTTAACGTGAGTCTTGTAAAACCTTCTTTTTACGTTTACTCTCGTGTTAAAAATCTGAATTCTTCTAGAGTTCCTGATCTTCTGGTATGACTAGTGTACTCTACCATCGTCATCCAGAAGTCT
+
;<>CACCCCBCBCDCCCCCCCCCCA@AEDBBB?BBDE=BB@F@CBCCCBC@CDDDD?C?BBAC?C?BDCCBBBBD<>???>0>A;A?AA<ABCC@CCD@C@ABACCBF@CCDCAAAD@DDD?C?CAA@?A@@<?@CC?BBDCCCCCCDCCCBBBC?BBC?CC?D?BBCCB?@@D@CCCCC;C?B=::9:9.9CCCD=CBCBCCDBBB@CDDD2CCCCC@C@CE@@@@BCBB?B@DDDBAB@BBB@BBBECECCBCCDDABBCCC?::;CAABBB?BCE@CC@@
@ATNG8:03728:04631
GATAGAGCTCTACATAGTACTCATTCGTTTCGGAAGAGACAGGTACGTTAATAGTTAATAGCGTACTTCTTTTTCTTGCTTTCGTGGTATTCTTGCTAGTTACACTAGCCATCCTTACTGCGCTTCGATTGTGTGCGTACTGCTGCAATATTGTTAACGTGAGTCTTGTAAAACCTTCTTTTTACGTTTACTCTCGTGTTAAAAATCTTGAATTCTTCTAGAGTTCCTGATCTTCTGGGTGCGCTACAGTCTCTCACACGCCTACCATCGAACCACCTAAGTCT
+
:5<:559@<=;;;666?BCBCDDE@BBBC?CH@CADBBBCCC?BC;;;49?ABCC@B@BBB@C@@;;99AA?A198179:8)7994:@9943>3378937-3997738848@=>B>@==>;:>B=A888<>>=><98:=><>>97:716555//(/.59;@;;==A9;;;CD.<9<6<<AAA/=>888-8;;;>=<<//)-666*--/(/:490::<@>>>@@@<@=BD???@;<==@6///::<?@>>>?>?=;;;?CCB;?>>9977//+/7<;7=B<>;;:
@ATNG8:03727:04691
GATGGTAGTGATACAGATCAGACACCAGAAGATCAGGAACTCTAGAAGAATTCAGATTTTTAACACGAGAGTAACGTAAAAGAAGGTTTTACAAGACTCACGTTAACAATATTGCAGCAGTACGCACACAATCGAAGCTCAGTAAGGATGGCTAGTGTAACTAGCAAGAATACCACGAAAGCAAGAAAAAGAAGTACGCTATTAACTATTAACGTACCTGTCTCTTCCGAAACGAATGAGTACTGCGTCTCACTCTCGCCTACCATCGTCATCCAGAAGTCT
+
::=?5::<ABBDCECCAAAACCBBB@BCC@BBBAA?:@8899999;7:?>@;>?@9:999$3,33:;99=@00+/8////&4;7;4;;;+9;;4566?;@==B=B??@>?CC@FFAACAABCCCCCCCBC?BB@@>@@BAAB::8;>A@@<@A@@@BBB?CCCCAA@BC?BBB>ABDHE<??A<@@@@@2=A;@??=>>B@@;?:====:=9=?@@@>@@@AABB@C@BCB<B??<?BECCBCBBBBBBACBBBC@@@C@CFC?CBBB?@ABC@CDD?BAAA
@ATNG8:03730:04681
GATGGTAGCTATACGTATATCTATGTACTCATTCGTTTCGGAAGAGACAGGTACGTTAATAGTTAATAGCGTATTTCTTTTTCTTGCTTTCGTGGTATTCTTGCTAGTTACACTAGCCATCCTTACTGCGCTTCGATTGTGTGCGTACTGCTGCAATATTGTTAACGTGAGTCTTGTAAAACCTTCTTTTTACGTTTACTCTCGTGTTAAAAATCTGAATTCTTCTAGAGTTCCTGATCTTCTGGGTGTATCAGCGAGTATCTACCATCGTCATCCAGAAGTCT
+
8:>@<?BBBCDBBBCCCCCCCCBBCCBBCCBB@BCEE>CB?B?BBCDCBA?BCCDC>B>BBBB>A?BBAAABBBB>BBBBB3BC?B===7>BBD?BBB@BB>@@ABBD?CC@>>>;;7;@A8<<=>>>>???;AA>>9>888>>>>>@AA?<<<D==>;;@@<@9;=@BA>>:94;;;;;1;:?=@@@@@/;:333-3-----7:8=<AAAA.9>@>>:@8::6:??@;;;=A<??>>;;57:<<6///::899=AA===93333-3=7<=?@?D=;:;;>;:6
@ATNG8:03767:04812
GATGGTAGTAGTACACTAGTCATACCAGAAGATCAGGAACTCGTAGAAGAATTCAGATTTTTAACACGAGAGTAAACGTAAAAAGAAGGTTTTACAAGACTCACGTTAACAATATTGCAGCAGTACGCACACAATCGAAGCGCAGTAAGGATGGCTAGTGTAACTAGCAAGAATACCACGAAAGCAAGAAAAAAGAAGTACGCTATTAACTATTAACGTACCTGTCTCTTCCGAAACGATGAGTACACATCGTCGTGTCGTGCTACCATCGTCATCCAGAAGTCT
+
/4493:<AC=;;5559999<<::;;7;??6555555./)////////3:96<7::;::===+:9>?;<<<<<333(38:<=>>+>B?B:CCC9BBE?AAABEBB@@=@>AA?BCC?BAAABCDCCBBBBBCCD@BBBB?B??>BABC<@?A?@=@BBDBBBB?BBBBBB>BB?>>?4::::9,8::9889888%8=:=888>>>;;5;7;;>A697:>AAB@BBBBBAA>A@BBC>BBAAABBB>>@CB@>>>999@999988>??:?AA?BABBB;>>B@B@>>
@ATNG8:03732:04835
```
