## Supplementary material for "Massive Multiplexing Can Deliver a $1 Test for COVID-19": Fastq files for Ion S5 analysis of 24 indexed plates: E-gene_Plate06_Rep3_IonCode_0126.filtered.fastq (part 1 of 51)

```
@ATNG8:03991:06435
GATGGTAGCTCTGCTCTGACTCTCGTACTCATTCGTTTCGGAAGAGACAGGTACGTTTAATAGTTAATAGCGTACTTCTTTTTCTTGCTTTCGTGGTATTCTTGCTAGTTACACTAGCCATCCTTACTGCGCTTCGATTGTGTGCGTACTGCTGCAATATTGTTAACGTGAGTCTTGTAAAACCTTCTTTTTACGTTTACTCTCGTGTTAAAAATCTGAATTCTTCTAGAGTTCCTGATCTTCTGGGTCTACGCTCGTCGCGCTACCATCGAGGTTGTAAAGTCT
+
//996:8<9;<<?=AAA999A?966;:::544.499;159058<<;@;BC=B;;;::)57<:<=9AAB@>>;555;7<<>>=*4924444)49;<7<=@=@@459@BBB@CBBBBBBB>A@D?B<=;DCB@@D?A@BC?CCBA@@;;:@BBCCCCC@DCC?@@=@?BABBBBBAB:@AABB7A>@;:;;;;*;CCCH>ABHCCAA@@@4;;;;*;99:929<??29:::;<>2:4:B?@BC999CC>@@@C@@ACDCCBCCBBBAA=@@@@??<??ABBB@CCBC
@ATNG8:04021:06420
GATGGTAGGTGCACATGAGTGTATCCAGAAGATCAGGAACTCTAGAAGAATTCAGATTTTTAACACGAGAGTAAACGTAAAAAGAAGGTTTTACAAGACTCACGTTAACAATATTGCAGCAGTACGCACACAATCGAAGCGCAGTAAGGATGGCTAGTGTAACTAGCAAGAGTACCACGAAAGCAAGAAAAAGAAGTACGCTATTAACTATTAACGTACCTGTCTCTTCCGAAACGAATGAGTACGAGAGTCAGAGCAGAGCTACCATCGAGGTTGTAAAGTCT
+
//7969;;6CC@=====>>>><@>>:;;:9665>>>:>:CDDBBBB>@@=@@BBB;;;;;*;=ACCCCCCGCCC?CCCCCCC1CD@C@CCC9CCC@CBBBBCC998:@CD@AAA?BCCCCCCCCCCDCCCCC@CCCC?BBCCBBA@<A@DBB?BCCCCBBA@CBCBBA?BDBBBB999CCC>BAA>ACCCC3BA?CCCCCBBBB>A>ABCB7;7;ABBB?BBBBBCC@C@CCD=CBB?BCCCCCBBAA@ABBBC@A@BCBBBBBC@BBBBBB;?:@>980@@@@
@ATNG8:04025:06423
GATGGTAGACACGTGTGCTCTCTCGTACTCATTCGTTTCGGAAGAGACAGGTACGTTAATAGTTAATAGCGTACTTCTTTTTTCTTGCTTTCGTGGTATTTCTTGCTAGTTACACTAGCCATCCTTACTGCGCTTCGATTGTGTGCGTACTGCTGCAATATTGTTAACGTGAGTCTTGTAAAACCTTCTTTTTACGTTTACTCTCGTGTTAAAAATCTTGAATTCTTCTAGAGTTCCTGATCTTCTGGATAGCGACGCGATATACTACCATCGAGGTTCGT
+
44;<7;;CCC==<<;;655<5555:5556=BB=>><=500,0*0=<;=>@05499;5:5:<>?:@;=;<::44394333333#371788929988283//(/9(//////(//88333;45775:5:9:5/./.(.33626655589255:99:99515550575:.222877:::469=;;.;2927>><>.>877A.658575675505;;A*@7:2994;8===>>>A===>D<?;:6660---49--/;56777=555;<999935322,,(,()()
@ATNG8:04027:06403
ATGGTAGCGCAGCACATAGATACAGTACTCATCGTTTCGGTAAGAGACAGGTACGTTAATAGTTAATAGCGTACTTCTTTTTCTTGTCTTTCTGTGGTATTCTTGCCTAGTTACACTAGCCATCCTTACTGCGCTTCGATTGTGTGCGTACTGCTGCAATATTGTTAACGTGAGTCTTGTAAAACCTTCTTTTTACGTTTACTCTCGTGTTAAAAATCTGAATTCTTCTAGAGTTCCTGATCTTCTGGTAGAGCGTGCATATATCTACCATCGAGGTTGTAAAGTCT
+
---(/98877///7;;566;<<556;95///--,,,(,-(--(-//::5515<;9:8<054=<056:A?;;>>:9344444$4:5454><19543;-33/(/:3//(///566559999;6;;<8<266<<;;A>;@?@@966??>;;966699@@==.555.598@9559444999.99444&47@799999'9>>?D=@@CCB:::B@49:::(:?==?;?=A@=9::@>=>2:6:@?ABF999D<>>999999BB@@@?@:99CC?B:::@?=?599>@6:=>>
@ATNG8:03985:06469
GATGGTAGATACTCGCTGATACACCCATAAGATCAGGAACTCTAGAAGAATTCAGATTTTTAACACGAGAGTAAACGTAAAAAGAAGGTTTTACAAGACTCACGTTAACAATATTGCAGCAGTACGCACACAATCGAAGCGCAGTAAGGATGGCTAGTGTAACTAGCAAGAATACCACGAAAGCAAGAAAAAAGAAGTACGCTATTAACTATTAACGTACCTGTCTCTTCCGAAACGATGAGTACTATAGACTATCTGAGACATCGAGGTTGTAAAGTCT
+
BBCB@BAACDECBBBBABBCDFCCC>CDD?BBBB@@?A@EDCCCCB?CC?C?BBBBBBBB3B?CCAACBCC>==7<@@ABBB5BE@D5;;;6<CDBGAAABAA@>;@>AB>ADD?AACBBBCCBBCCC@@?A=@:;;=A???BBBB@C?CAA?ACCCBBBC@AAABBB@BA????<@A??=8<<<899::::%:??@;8;>>A@@<@<>>??;A=>>CCD?CC:;:BB?B@BBC<??????BCCFBAACCBCCBB@@?BCCCCB???K@E999BE>BBCB
@ATNG8:03988:06492
GATGGTAGAGTACAGTGTAGTAGACCAGAAGATCAGGAACTCTAGAAGAATTCAGATTTTTAACACGAGAGTAAACGTAAAAAGAAGGTTTTACAAGACTCACGTTAACAATATTGCAGCAGTACGCACACAATCGAAGCGCAGTAAGGATGGCTAGTGTAACTAGCAAGAATACCACGAAAGCAAGAAAAAGAAGTACGCTATTAACTATTAACGTACCTGTCTCTTCCGAAACGAATGAGTACTGTATCTATGTGTGCGCTACCATCGAGGTTGTAAAGTCT
+
5BAA<B<AAB@>:;>>;ACCCIICB@BGC@CB@ABCAD?BDCDCCCAAB>B?BBBBBAAA2A=ABBECCDB9::,:>;;;;;';@=>2999*9@B>B<9;BBBBD@DGCB?BBC@CCBBBBBCCCCCCCBBC?B@@@>ABBBBBBB@B?BA@@ACCDFCBB?BBBBA@>>>;?AB@AAABB<???<@@AAB2AA?B@??B@>>><A;>>FF=A7;;AAA@BBBAAAA<?<??@9???;?FBBBBCBBBAA?????BBBCBB@@==8<AAAAA6:7:>:=6A000
@ATNG8:03989:06488
GATGGTAGCATCATGCATATCTCACCAGAAGATCAGGAACTCTAGAAGAATTCAGATTTTTAACACGAGAGTAAACGTAAAAAGAAGGTTTTACAAGACTCACGTTAACAATATTGCAGCAGTACGCACACAATCGAAGCGCAGTAAGGATGGCTAGTGTAACTAGCAAGAATACCACGAAAGCAAGAAAAAGAAGTACGCTATTAACTATTAACGTACCTGTCTCTTCCGAAACGAATGAGTACTGCGTCTCACTCTCGCCTACCATCGAGGTTGTAAAGTCT
+
ABCC?CDBAACCCDDBBBBCCBBBC?DDD@DCBDCB?C?BBBBBCB?BCAC?CBABCCCC3C>AACDBBBCBBB=A@;;;;;*;A=@5;;;6;BC?EABBCBCDD>B?CC?BCC?AADCCCCCDCBBBCCCC?CCCC?BBBBBCBB>C@CAA<@BBCDDCC=AACCCC?CC?AAA>??BBB<A@@:<<=>>1>C?B?>>CB@@@<@<>=?A5:7;?BBB@BCBCBBB?A>ADD>CAC?AAABBBBBBBB@@@BBBBCBBCC@CCB?BBBBBB?A?A@@@;@@??
@ATNG8:03995:06458
GATGGTAGAGTACAGTGTAGTAGACCAGAAGATCAGGAACTCTAGAAGAATTCAGATTTTTAACACGAGAGTAAACGTAAAAAAGAAGGTTTTTACAAGACTCACGTTAACAATATTGCAGCAGTACGCACACAATCGAAGCGCAGTAAGGATGGCTAGTGTAACTAGCAAGAATACCACGAAGCAAGAAAAAGAAGTACGCTATTAACTATTAACGTACCTGTCTCTTCCGAAACGAATGGGTACTACTCTCAGAGACACACTACCATCGAGGTTGTAAAGTCT
+
;:8?94449994459555;;;>BC?466;99555;;5:9<<;;;;<9>=8=0////////$/1668:7773333(37:<?@@@%=<.5.5555$555.599;666==7=:6946@@8;@@ACBABBB;;;CBBA>AC;<7:::@BBAA=A<?;;7;@AACCDE@BB999C?@@=??=30000*/;>)--...'/>6///78=888;C6<8858828:<<<9<<?@A??=@000>8<0///:;5=<777===?@AABB==8889933.3888886;6:7==3<=<8
@ATNG8:03997:06491
GATTAGTGTGTCTCTGATAGTAGTACTCATTCGTTTCGGAAGAGACAGGTACGTTAATAGTTAATAGCGTACTTCTTTTTCTTGCTTTCGTGGTGTTCTTGCTAGTTACACTAGCCATCCTTACTGCGCTTCGATTGTGTGCGTACTGCTGCAATATTGTTAACGTGAGTCTTGTAAAACCTTCTTTTTACGTTTACTCTCGTGTTAAAAATCTGAATTCTTCTAGAGTTCCTGATCTTCTGGACAGAGTGTGCAGATACTACCATCGAGGTTGTAAAGTCT
+
CCC?CDBBBCCCBCCBBBBBCCCDBCCDB@?ADDD>CC?C?BAACCCC?DCCCC@CACCBC?D@EECCBCCCC=99999.;B?BBBB>BCCC@CCC@CC?AABDCC@CCCCCCBC@CCC?C?CCCBBB@?<?BDD?CBCBBBBBCCCCCBBBC?CCC?BB?B?BBCCCCCCC@CAAAA9A@D?CBCCC5CBBBC=BACCCCCBBC=AAAA2AAABB@D@CC?BBCCCCC?C?CCCBBA?AACADDBBBCCCBBBBBCBBACCC?CACACB>B<@??>8@@><
@ATNG8:04011:06483
GATGGTAGCTATACGTATATCTATGTACTCATTCGTTTCGGAAGAGACAGGTACGTTAATAGTTAATAGCGTACTTCTTTTTCTTGCTTTCGTGGTATTCTTGCTAGTTACACTAGCCATCCTTACTGCGCTTCGATTGTGTGCGTACTGCTGCAATATTGTTAACGTGAGTCTTGTAAAACCTTCTTTTTACGTTTAACTCTCGTGTTAAAAATCTTGAATTCTTCTAGAGTTCCTGATCTTCTGGGTGTATCAGCGAGTATCTACCATCGAGGTTGTAAAGTCT
+
//9;8??CCA<@CBBBCBBBDFAA;<659>@B>BBAA8AA=A=BA@BCA@=ACBAA>A7;:9:09=AAABABAAA?BGDDG1??@=BBB<B>BB?CCC???=?<=@9949AA???AA<>?>2938<<:::8808??@=B;;;??B??>>><;8884:7817=<A=@@@>>>>>?:>=BBB2=8=5;;==>.>=>BB:A=989?>?>FA1////(///)/7)/)7:9>@@@ABB;?;@CA?<=:;::D:>>>@??;;;;;;=<===CC<?:97--)-)-666.67;;
@ATNG8:04016:06452
GATGGTAGTGTCAGTGCGCGTCGTCCAGAAGATCAGGAACTCTAGAAGAATTCAGATTTTTAACACGAGAGTAAACGTAAAAAGAAGGTTTTACAAGACTCACGTTAACAATATTGCAGCAGTACGCACACAATCGAAGCGCAGTAAGGATGGCTAGTGTAACTAGCAAGAATACCACGAAAGCAAGAAAAAGAAGTACGCTATTAACTATTAACGTACCTGTCTCTTCCGAAACGAATGAGTACGTGTGACGTACGTGAGCTACCATCGAGGTTGTAAAGTCT
+
@@AA=ADEECCCA===@=BBC>CCC@@BB=:9:;:>:@;@@A@A9;6:=9>=;;999999)9;>@?B@AA<99:+9<??ABB5BE@D@CCC:CCF@CICCCCC::8;@BB@BCC@BBECCBCCCCCCC@@?B?CCCC<@@ABBBBB@C?BAA>ACBBBCCB?BBBBBA?BB?BBB:::CDC>BBB?BCDDC2CD?D988B@A@@;?8==DD;?<?@C@@<@A???CB?@<@@@8@00,0@@@BCCEBBAAABBCCAAABCBBA??<?AAACC>A=A877)9@@@
@ATNG8:04019:06483
GATGGTAGCATCATGCATATCTCACCAGAATATCAGGAACTCTAGAAGAATTCAGATTTTTAACACGAGAGTAAACGTAAAAAGAAGGTTTTACAAGACTCACGTTAACAATATTGCAGCAGTACGCACACAATCGAAGCGCAGTAAGGATGGCTAGTGTAACTAGCAAGAATACCACGAAAGCAAGAAAAAGAAGTACGCTATTAACTATTAACGTACCTGTCTCTTCCGAAACGAATGAGTACAGAGAGTACGATATGTCTACCATCGAGGTTGTAAAGTCT
+
59:;39::<???A;;5<<BCABBBC?BCC@CCCCC@:>9<@@<:88539-343339?<<<+:.38;:99;9999,899999:'9=8<<BCB9BCD@CABABBBCC@C@CE?BBC@GCBBBCCCCCCCCCC@@<@B;;7;BBCCFAA>B@CBB?BBBBCCCC@CDAACC?BB@BBB5::???8>@@>BDFEF3@?=?BBCBBBBA5838?=;8=7:;CBB?AABBBBC?C?CCC>BBB??????BBCCDBAABCCCC@??>>>B@B?>A@@?>;?;888A9?=>>
@ATNG8:04020:06469
GATGGTAGATATATGCACGCTCTACCAGAAGATCAGGAACTCTAGAAGAATTCAGATTTTTAACACGAGAGTAAACGTAAAAAGAAGGTTTTACAAGACTCACGTTAACAATATTGCAGCAGTACGCACACAATCGAAGCGCAGTAAGGATGGCTAGTGTAACTAGCAAGAATACCACGAAAGCAAGAAAAAAGAAGTACGCTATTAACTATTAACGTACCTGTCTCTTCCGAAACAATGATACGTGTGACGTACGTGAGCTACCATCGAGGTTGTAAAGTCT
+
8:5925<ABA;;;<=6;6<<;;@<?59;>5;=<<<=8<8;::4948333-3-388:;=<<+=6:::888=<::=588?====+<?;?.999*9==;<@@@BBBBB@CACCACBB>AA;;;;CBBBDCCCDDDAL;;;@BCBBBD@@>A@CCDACCA@@C@@=@AA??????;?@?:???@@:<<<<AAAABB)BC@C?=?CB@A?45128<=0:4:?AAA=@?999@?8<9=>>7>C???>CCBB@????A=??:98<CCBBBC?BA>>>C?A=A???8>@C>
@ATNG8:04024:06480
GATGGTAGACACGTGTGCTCTCTCTTACTCATTCGTTTCGGAAGAGACAGGTACGTTAATAGTTAATTGCGTACTTCTTTTTCTTGCTTTCGTGGTATTCTTGCTAGTTACACTAGCCATCCTTACTGCGCTTCGATTGTGTGCGTACTGCTGCAATATTGTTAACGTGAGTCTTGTAAAACCTTCTTTTTACGTTTACTCTCGTGTTAAAAAATCTTGAATTCTTCTAGAGTTCCTGATCTTCTGGACGACGCGCACTGACACTACCATCGAGGTTGTAAAGTCT
+
//8;7;;?BB@:95<969;<;;@@A?@ACCAB@BCFD?CC=@>A@@@A@A=@ABBB@C?AABA@C@B?BBA@@??;=?B<B+BB>@ABB>BBB?2>77,3>237<=AB<@@=8=8<B=<?>?E?BA@@???>2?BBB@B>>>>>?A>>>BAB>??:>>B=A?1518>>=?>??=:=:;;;-96=185555'5777</8885>>7879+55552#25608;,3,33,3789<887=7?433::/34<6<933333389332222577727==;5807,2577-7979
@ATNG8:04028:06471
GATGGTAGGAGACACGTCGCACACGTACTCATTCGTTTTCGGAAGAGACAGGTACGTTAATAGTTAATATGCGTACTTCTTTTTCTTGCTTTCGTGGTATTCTTGCTAGTTACACTAGCCATCCTTACTGCGCTTCGATTGTGTGCGTACTGCTCAATATTGTTAACGTGAGTCTTGTAAAACCTTCTTTTTACGTTTACTCTCGTGTTAAAAATCTGAATTCTTCTAGAGTTCCTGATCTTCTGGGTCTACGCTCGTCGCGCTACCATCGAGGTTGTAAAGTCTA
+
:9//)44:5;;555<<<=>><=====>>>;99555555&5;9>9<;;;;>=?:95=@0965:;?2924443::984404<<<=+=C?B:::5:;::-84;0788=>?=@@>@<<>@BBB?9=?5858>=?>>AA<ABCB686>>>AAAAAA??>::7;AA<AB;><;;;A<<=::7:?>>?3?8>8;<<=<+=>===8=?BAAA;;;<4:9:8)5;<9?:?;??<?AA@<;;=A=A==///5:@@@2??>=>??>=======;;;D<A>=>AA=B=??;@6<<<//
@ATNG8:04030:06473
GATGGTAGCGGCGACGAGCGTAGACCCAGAAGATCAGGAACTCTAGAAGAATTCAGATTTTTCAACATCGAGAAGTAAACGATAAAAAAGAAAGGTTTCACAAGACTCACGTTAACAATATTGCAGCAGTACGCACACAATCGAAGCGCAGTAAGGATGGCTAGTGTAACTAGCAAGAATACCACGAAAGCAAGAAAAAGAAGTACGCTATTAACTATTAAACGTACCTGTCTCTTCCGAAACGAATGAGTACCTCTCAGACGCTCGTCCTACCATCGAGGTTGTAAAGTCT
+
---/)/78/4.4449997///7:///)5557=<::99.4.49444::54303466,-,666$,,(,,,,/7/4.48880333333333#333(3-33(3333,3:99:////3838858888?<7/0/:7/44=:>???9>>>A?BAA>7378393933,3399337;6<7868817>9>>?397977.7::335333'33.....6:5554848666+22'22;::166;;>??;A9;;>6;:<7;;??@@C=CCA@AAB989?>?;;6;;73885---(-(--44.4797
@ATNG8:04032:06473
ATGGTAGTATCTGCACACTCTGTCCAGAAGATCAGGAACTCTAGAAGAATTCAGATTTTTAACACGAGAGTAAACGTAAAAAGAAGGTTTTACAAGACTCACGTTAACAATATTGCAGCAGTACGCACACAATCGAAGCGCAGTAAGGATGGCTAGTGTAACTAGCAAGAATACCACGAAAGCAAGAAAAAGAAGTACGCTATTAACTATTAACGTACCTGTCTCTTCCGAAACGAATGAGTACACATCGTCGTGTCGTTCTACCATCGAGGTTGTAAAGTCT
+
:8:5;>CBDCCCCCDBBBCCCBBB?B;;5<C;;;B=@<@BA@@?A>@A=@?@@==<<<?.?=ABABABBAAAA;??AAAAA2AB?B?CDC;CCC@CCCCCCD::9;@BBACCF@CBBBBCCBBCCCCCDBD@CCBB@BBBCAB:95;>A@@=@BBCBBDD@CDDCCCACC@AAA>>?BBB=B??<>DDDD2AA?BAAABBCAA<A<@@==:=;>=BBB?AABCBCB?B?BCC>CCD?BAAABBCBBBAABBBC@@@GCB?BBBD@F:::BB=@?A???5=999
@ATNG8:04032:06498
GATGGTAGTATAGAGCTCTACATAGTACTCATTCGTTTCGGAAGAGACAGGTACGTTAATAGTTAATAGCGTACTTCTTTTTCTTGCTTTCGTGGTATTCTTGCTAGTTACACTAGCCATCCTTACTGCGCTTCGATTGTGTGCGTACTGCTGCAATATTGTTAACGTGAGTCTTGTAAAACCTTCTTTTTACGTTTACTCTCGTGTTAAAAATCTGAATTCTTCTAGAGTTCCTGATCTTCTGGTATACACACTCGCTCGCTACCATCGAGGTTGTAAAGTCT
+
@@BC@CBBBBBBBB;69A=B=CCCCCBAA@B@=@BBC>BB>B?BBABFDDACCAAA>A?BB@?=@?BB????933637999$3338;=?8?A??<@DE?BB?99:BAB?CBBAA=>>:=??<?<@AB887::;???B<@>>>@?@>>>B>>>>>>4::98=>7;7:?A?@?@@@<?????3?:?5;7:::+::9<;-//66=<<=<:1::::*:;;;@;?=;;7;=BB@@?<A=A?@@BC7;:?<@A?>>>??>>>?>>>A???B<>>>@??<?7;;AA8>=A@
@ATNG8:03988:06546
ATGGTAGGACGAGCGTCTGAGAGGTACTCATTCGTTTCGGAAGAGACAGGTACGTTAATAGTTAAATAGCGTACTTCTTTTTCTTGCTTTCGTGGTATTCTTGCTAGCTACACTAGCCATCCTTACTGCGCTTCGATTGTGTGCGTACTGCTGCAATATTGTTAACGTGAGTCTTGTAAAACCTTCTTTTTACGTTTACTCTCGTGTTAAAAATCTGAATTCTTCTAGAGTTCCTGATCTTCTGGTGTCGTCTATCATGTACTACCATCGAGGTTGTAAAGTCT
+
44:.4445;:556:<444334455<<==>==05444(493:8=>@>@@?:>@CCC@B@BB@@4;;)9<<<<=====>@>>=,=@<@?@@6@AAA=A@D=@A=@BBBBCDDCCCCCCC@CAB?A>BCBBAA@C>BBBB@CBCCCBBBBCBBBCC@?=@AA?BC>A?ABBBDCCDD>C;;;;-;;B9AAJJJ5BBBCC<BAAAAACCBA<@@>=0@@@@C?B?CC?@ABBBAA?A?AAAACC@<;<GECCDCBAA@CBC;<<BBBBB@BBBCBB?C;<;CH>FCDB
@ATNG8:04001:06518
GATGGTAGATATATGCACGCTCTACCAGAAGATCAGGAACTCTAGAAGAATTCAGATTTTTAACACGAGAGTAAACGTAAAAAGAAGGTTTTACAAGACTCACGTTAACATATTGCAGCAGTACGCACACAATCGAAGCGCAGTAAGGATGGCTAGTGTAACTAGCAAGAATACCACGAAAGCAAGAAAAAGAAGTACGCTATTAACTATTAACGTACCTGTCTCTTCCGAAACGAATGAGTACTGTATCTATGTGTGCGCTACCATCGAGGTTGTAAAGTCT
+
::@B<>:?B@@;>==;<;>>>;@<=<?>@:=@@>AB<@=@>A9:9D?;:6:-33333333$36<=:88888377)7344444$4;6;.444&555.5;;9;:-,,),),,,,-(-9<;<===>CEEBBB::6;@@B>CCBBBFCC?B>B@@=@BBB@AAB?BCAAAB?AA>A@B?A@@AA=?=<;9:999(:=<A::9C?@?A@B=CAAA=A=?>B<<8<@BBBBC?C?CDD<@@?>???AABBCBBBCCCBBBBC?>>BA@??8:;;;;:/606787)7889
@ATNG8:04011:06548
GATGGTAGTGTGTCTCTGAGAGTAGTACTCATTCGTTTCGGAAGAGACAGGTACGTTAATAGTTAATAGCGTACTTCTTTTTCTTGCTTTCGTGGTATTCTTGCTAGTTACACTAGCCATCCTTACTGCGCTTCGATTGTGTGCGTACTGCTGCAATATTGTTAACGTGAGTCTTGTAAAACCTTCTTTTTACGTTTACTCTCGTGTTAAAAATCTGAATTCTTCTAAGTTCCTGATCTTCTGGCTCTCGTAGACAGATACTACCATCGAGTTGTAAAGTCT
+
9;DD<<<BBBBB=<<;;<AACC;:;CCBAA@@<@AAC<AA?D?BDCBBBD@CCC<<9;?C;;=ACBGIGCCAA:;7:BCCC5BB?BBCB:A@:929>?9>A=A:;9BC@CCDCBBBB8:;A>A>BBAACCCK@HI;;:;BBCDAA@BBBBCCCCCABBB>AA@DADDBA@ABCCACDEFD;B@B@CCCCC5CCCDD=B@@@@BAAAA5;;;;*;BBAA?A@CCAAA@@BB?B?BA@:9:?A@@<;;;;;AAAABBBAA@@@A:97:;;@0009:::@7@BCA
@ATNG8:04022:06525
GATGGTAGACACGTGTGCTCTCTCGTACTCATCGTTTCGGAAGAGACAGGTACGTTAATAGTTAATAGCGTACTTCTTTTTCTTGCTTTCGTGGTATTCTTGCTAGTTACACTAGCCATCCTTACTGCGCTTCGATTGTGTGCGTACTGCTGCAATATTGTTAACGTGAGTCTTGTAAAACCTTCTTTTTACGTTTACTCTCGTGTTAAAAATCTGAATTCTTGCTAGAGTTCCTGATCTTCTGGAGATACACATGATACTCTACCATCGAGGTTGTAAAGTCT
+
//9<7<;AEBCCB=BBBBCDAAABCBBBCBCBBBBB<BB?A?BB@@ABB>BCCBC@C?BBCC@C?BBAAAAB;:6<>>?=+==7=>><1<:@A=AAA>AA:9:9;;>;ABBBBBBB@>>>=A=AAA>>>>><@AAB<=>=@A>>:::AAA9::<5:;:9<<8=;?A@@>>>==5;;??>2>8>:>@CCC/>>777-8===BAA@>>8==<=+=::;=9<777,//7788=86>4/..99<9>>>:>@@@@@@@A@@@A@@@A@@@<@==@@@9>///<=6==;@
@ATNG8:04024:06534
GATGGTAGCGAGCGAGTGTGTATACCAGAAGATCAGGAACTCTAGAAGAATTCAGATTTTTAACACGAGAGTAAACGTAAAAAGAAGGTTTTACAAGACTCACGTTAACAATATTGCAGCAGTACGCACACAATCGAAGCGCAGTAAGGATGGCTAGTGTAACTAGCAAGAATACCACGAAAGCAAGAAAAAGAAGTACGCTATTAACTATTAACGTACCTGTCTCTTCCGAAACGAATGAGTACGATGAGATCTCGTGTGCTACCATCGAGGTTGTAAAGTCT
+
//;;7;;?=@@<ACCCDDCECCBBB<A=A>=====@6;69?@>??B<@?<?<??CBBBBB2C?BCCCCCCBCBB9A@;;;;;*;A<@5;;;*;CFACCCCCBBBA=B?BC@BBB@CAAADCBBCCC@@@BBC?BB;;8;CCCCCCC@HACAA>@CBBCCBB@CCDAAA@BB?BCC>BBAAA:@AA>BEFEC3BB?BBBDCBBBB>@>ACDC@B?>?BBB?BB;;:@@@C?BBC>CCC@BBCCBBBBCBBAAABBBBC>>>AAABB?CAA>::0708878):A9:
@ATNG8:04028:06547
GATGGTAGGCGTGTGAGAGTCTGCCCAGAAGATCAGGAACTCTAGAAGAATTCAGATTTTTAACACTGAGAGTAAACGTAAAAAGAAAGGTTTTAACAAGATCTCACGTTAACAATATTTGACAGCAGTACGCACACAATCGAAGCGCAGTAAGGATGGCTAGTGTAACTAGCAAGAATACCACGAAAGCAAGAAAAAGAAGTACGCTATTAACTATTAACGTACCTGTCTCTTCCGAAACGAATGAGTACAGAGAGTACGATATGTCTACCATCGAGGTTGTAAAGTCT
+
///;7>=B@BBA@@CB@@@AAA;;9/5A;;;:;;9A9@:>=>>::;599.439@494:::$9.4:434448899=2:937737$333(31337&3,38,3337;7@<<>6A>=?88---(---2555,..333666<=:>@@A=>>=9<=//+/7<<?=A>>>@@@A=AAAA<;9<A;@@@:==>==5=;;6<====/::5;===?====<@;@@>>;><;8///7<<>@>>>=C=DAD7A>@;@C<;;;;??>>>A@@???AA??>>>>>;??@@@@<@:==@>5?=78
@ATNG8:03997:06580
GATGGTAGAGTATCATGTGTATCTCCAGAAGATCAGGAACTCTAGAAGAATTCAGATTTTTAACACGAGAGTAAACGTAAAAAGAAGGTTTTACAAGACTCACGTTAACAATATTGCAGCAGTACGCACACAATCGAAGCGCAGTAAGTATGGCTAGTGTAACTAGCAAGAATACCACGAAAGCAAGAAAAAGAAGTACGCTATTAACTATTAACGTACCTGTCTCTTCCGAAACGAATGAGTACTACTCTCAGAGACACACTACCATCGAGGTTGTAAAGTCT
+
99>>9>=BCECBABB@?>CAAAABC=BBB;9:CCAA?A@CBBCC;;;;B@EHCCBCCCCC3B>BBCCCCCCBBB:@A??===,;:499==9+99:7556====@@<@=AA>ACC?@@@CECCCCCCCCGGBB?BD@@>@CBCCBBB?BAA@@=@BBBBBCB@CCDCBB?BC@AAB?CBBBB>BAA?AAABB2AC?ABAABAA@@4948>?<0816<BBB?BA@@@@@>B?BCC>CCC@CDDCCAAACCBBBBBBAAABBBABABB@BBCCA@<@;988<4@@A@
@ATNG8:04005:06592
GATGGTAGTACATGATAGACGACACCAGAAGATCAGGAACTCTAGAAGAATTACAGATTTTTAACACGAGAGTAAACGTAAAAAGAAGGTTTTACAAGACTCACGTTACAATATTGCAGCAGTACGCACACAATCGAAGCGCAGTAAGGATGGCTAGTGTAACTAGCAAGAATACCACGAAAGCAAGAAAAAGAAGTACGCTATTAACTATTAACGTACCTGTCTCTTCCGAAACGATGAGTACGATGAGAGAGCTCTCTCTACCATCAGGTTGTAAAGTCT
+
----(--/77//5<99945444445.555.5599//,/7<<;;==;:;;6:+//6744444$4.44<5539:333/446?@@@+;;9<:>=>.88:.444889///)//6066606333<<<==?>@:9:BA=@BBB?BC9;99:98=9?==9;=555;49.4498<=44/3966)//666.6/3,73773$3;3834488=<>6=488884963266:5:;99944./)/7:1/------9//////////667788777789486997(.(.337,3562
@ATNG8:04024:06585
GATGGTAGTGATACAGATCAGACACCAGAAGATCAGGAACTCTAGAAGAATTCAGATTTTTAACATCGAGAGTAAACGTTAAAAAAGAAGGTTTTTACAAGACTCACGTTTAACAATATTGCAGCAGTACGCACACAATCGAAGCGCAGTAAGGATGGCTAGTGTAACTAGCAAGAATACCACGAAAGCAAGAAAAAGAAGTACGCTATTAACTATTAACGTACCTGTCTCTTCCGAAACGAATGAGTACGTGTGCGACGTGTCTCCTACCATCGAGGTTGTAAAGTCT
+
59<C;C<AACCCBBBCCCCCCBEAA=ABB?@@@BAA<A<>@@;;5;8AA9B>@?@@@@?@.?:<?>8=;;=8888///-(-----#--(-06666)69;5:::9887333(3155.22238955;>>>BBC@A@BBD=@A??<?????@@A9@<@:;5;BA@@@AC>@AAA?><>B=@>?599@@C;A??<?AAAA2@@=@@@@B@@@@<@7::BC<@;<<A::6:?@@@AA?B?BBC9B::8:@AAA???BAAAACCBBBBEDBA7;>B?AFA@@@7:7;??A:>;;;
@ATNG8:04025:06587
GATGGTAGAGTACAGTGTAGTAGACCAGAAGATCTGGAACTCTAGAAGAATTCAGATTTTTAACACGAGAGTAAACGTAAAAAAGAAGGTTTTACAAGACTCACGTTAACAATATTGCAGCAGTACGCACACAATCGAAGCGCAGTAAGGATGGCTAGTGTAACTAGCAAGAATACCACGAAGCAAGAAAAAGAAGTACGCTATTAACTATTAACGTACCTGTCTCTTCCGAAACGAATGAGTACTACTCTCATATGACACTACCATCGAGGTTGTAAAGTCT
+
////27//6::==555;99;;;;<?86667;;<<<;0505=@ACCC?BB?>8?>473888';4<330/89////(/9//////#55.55::<0<><1665669;:=;@<>>;AA<05994555/99/////993::8;7:8898888-4.444.4444455=8<::9860//(///666/7,388378;;;';<57333328796;-./55/5/55<:929?;;?>>:=;>?>5;00)//>67733377733377888332555,222255/52666938555
@ATNG8:03987:06616
GATGGTAGTGCGTGAGAGAGAGACCCAGAAGATCAGGAACTCTAGAAGAATTCAGATTTTTAACACGAGAGTAAACGTAAAAAGAAGGTTTTACAAGACTCACGTTAACAATATTGCAGCAGTACGCACACAATCGAAGCGCAGTAAGGATGGCTAGTGTAACTAGCAAGAATACCACGAAAGCAAGAAAAAAGAAGTACGCTATTAACTATTAACGTACCTGTCTCTTCCGAAACGAATGAGTACACACTCTCATATGACAATACCATCGAGGTTGTAAAAGTCT
+
BABB?BBBA@@CBCBCBCBBBB;<;7;BBBFDCC999:?BBBBBCC?CC@D>@ABABDCC3B?BBBBBCBAAAC>99<BBAB2A@<@5;;;*;BB?CCCHCCAA@@C?BB@BCC@BBADCCEDCBBCCCCDD?CBBB?BBFCBBBB@B@C@@>@BBCCCCC?CCBCCB?BB@?@?=AADEC:?=?;::9:9:%:>;<@<ABBA><<<;77<=,7.5<AAB@BBCCCBB=?<?@@=@??<?BBBBBCBBBBAABBBBB?????=?BC@CCCDCC>?9=::99+9?>>
@ATNG8:03995:06644
GATGGTAGATATATGCACGCTCTACCAGAAGATCAGGAACTCTAGAAGAATTCAGAATTTTTAACACGAGAGTAAACGTTAAAAAGAAGGTTTTACAAGACTCACGTTTAACAATATTGCAGCAGTACGCACACAATCGAAGCGCAGTAAGGATGGCTAGTGTAACTAGCAAGAATACCACGAAAGCAAGAAAAAAGAAGTACGCTATTAACTATTAACGTACCTGTCTCTTCCGAAACGAATGAGTACACACTCTCATATGACACTACCATCGAGGTTGTAAAGTCT
+
7778888@B:;;@;955559;<;>;266?7;>B@@@=A=@:9595;7;;9=76://)/666'63866778833396334.4;;;+;??<;D@@1<@B?@AA@?BA;;;4;?CC?CBB?BDBABBBBBCCCAAABB@DCCC@CEBBBCCB?B@BBC@BBBBBAAA@CBABAB?AA=A@@=ABB??9=37/779999%9<;7939<88A8;;;;:;>:>=>>BBB=AA@@;9:?B?BBB=A??<???AAAAAAAABACBAABBBAAABB@B8@<<<;<6;;>>?A=B>>=
@ATNG8:04007:06611
GATGGTAGTATATCGCGTCGCTATCCAGAAGATCAGGAACTCTAGAAGAATTCAGATTTTTTAACACGAGAGTAAACGTAAAAAAGAAGGTTTTACAAGACTCACGTTAACAATATTGCAGCAGTACGCACACAATCGAAGCGCAGTAAGGATGGCTAGTGTAACTAGCAAGAATACCACGAAAAGCAAGAAAAAAGAAGTACGCTATTAACTATTAACGTACCTGTTTCTTCCGAAACGAATGAGTACATAGATATACGTATAGCTACCATCGAGGTTGTAAAGTCT
+
//8;<0/5><99:55599:555;9945445<<<@@B=A=B@@00/?:@<:G=:;994::::$96=8555=::898033455555#5<8>5;;;09996;;;=@@@@A>A>@A<@AA?AACBCBECHIBBBCDDD@CABB@C9:9AABA?B@B@@=@@@?ABAB?BBCC??;?A>AB?9?<7777(8;;899::99%9<<?858?>>>=:=787=<5<888:::7;;:A;AC=?=?@@9978133398<<@@BABCC>?@9857A<=>BB=A566<9171757<5=987
@ATNG8:04007:06612
GATGGTAGTGATACAGATCAGACACCAGAAGATCAGGAACTCTAGAAGAATTCAGATTTTTAACACGAGAGTAAACGTAAAAAGAAGGTTTTACAAGACTCACGTTAACAATATTGCAGCAGTACGCACACAATCGAAGCGCAGTAAGGATGGCTAGTGTAACTAGCAAGAATACCACGAAAGCAAGAAAAAAGAAGTACGCTATTAACTATTAACGTACCTGTCTCTTCCGAAACGAATGAGTACCTCTCAGACGCTCGTCCTACCATCGAGGTTGTAAAGTCT
+
:<<B@BBBBDDCCCDDBBBCDCCCC@DCC@BBBCBB?B?DBBAAADACD?B?BBBCBBBB2B?BBBCCA??889,9>?====+=>:=:@@@3AAB?BCCCCCCBB>B?AA>BBB@CCCBCBCDDDCCC@@@C@DCBB?CACBBAAA?D@BBB?BBBBCCDC?DCCBCB?CC@>>?;????<5===9::9:99%:=<>:79BA?=;99;88==2=8=?BBB?BCBBCBB@C@BBD>BBB?BCBBBCC?AA@CBBBAABCB>>@:>>B=AAA><<8<4;;@A:>>;;
@ATNG8:04011:06627
GATGGTAGTGTCATATGAGAGTGTGTACTCATTCGTTTCGGAAGAGACAGGTACGTTAATAGTTAATAGCGTACTTCTTTTTCTTGCTTTCGTGGTATTCTTGCTAGTTACACTAGCCATCCTTACTGCGCTTCGATTGTGTGCGTACTGCTGCAATATTGTTAACGTGAGTCTTGTAAAACCTTCTTTTTACGTTTACTCTCGTGTTAAAAATCTGAATTCTTCTAGAGTTCCTGATCTTCTGGAGATATCATCAGCGAGCTACCATCGAGGTTGTAAAGTCT
+
444:5<<@BA===??>>=<A>;;;=;666<<<:==>>7>>9=?BA@>;;?49995929:CBCM?B@BBA@@:55<7<@CCC1>C@B>@@7?=<<5;;;5;D;;AA@AD@CCCCCCAB?ACC=@?ABCC<<;A7;;DC?CBEABBCBBBABDCCCE@FBB?BD@D?BC@@@@@@B>BBCBC;B@B=;;;;;*;B@@@=BHDCDCEAAA5;;<;*;A@;;7;4;D?BBCC@@A>A?DCDBCC@BDB=AABBBCCCCHCCCCCCCDBB7;;;;;;7<<@;;;6;CCC
@ATNG8:04017:06610
GATGGTAGCACGAGTCACTCATATCCAGAAGATCAGGAACTCTAGAAGAATTCAGATTTTTAACACGAGAGTAAACGTAAAAAGAAGGTTTTACAAGACTCACGTTAACAATATTGCAGCAGTACGCACACAATCGAAGCGCAGTAAGGATGGCTAGTGTAACTAGCAAGAATACCACGAAAGCAAGAAAAAAGAAGTACGCTATTAACTATTAACGTACCTGTCTCTTCCGAAACGAATGAGTACGTGTGCGACGTGTCTCCTACCATCGAGGTTGTAAAGTCT
+
95;>:>>CB@;66>=C@@@A@???@8=AB=@@BB;;7;;ABB;;9C@CC@B>ABBB@CBC3B@BBBBCCAB:::5:@@@FFD1BB?C:CCC;CECACB@BCCDAA?B@BB?BAA=@CAABBCDCCCCCCCBB?BBCC?BAB@BBBC>B@BAA>ABBCCBBC=AAACCC@BB?99:<??@A@9>@@;::9999%9@<@?>;@@@BE:>:<9>>2;5:?BCB?BD@@@BB@B@BCA;A::5:BBBBBBBBBAAABBBBBA?@??<>>A<ABBFBB5858?A>:@=;;
@ATNG8:04024:06618
GATGGTAGAGTACAGTGTAGTAGACCAGAAGATCAGGAACTCTATAAGAATTCAGATTTTTAACACGAGAGTAAACGTAAAAAGAAGGTTTTACAAGACTCACGTTAACAATATTGCAGCAGTACGCACACAATCGAAGCGCAGTAAGGATGGCTAGTGTAACTAGCAAGAATACCACGAAAGCAAGAAAAAAGAAGTACGCTATTAACTATTAACGTACCTGTCTCTTCCGAAACGAATGAGTACACACTCTCATATGACACTAATCGAGGTTGTAAAGTCT
+
@ABE?CCDDAAABBAAAABBBFBCA@ECCFCBBCCEHD@BBDCBBBACC>B?BC???BBA/A????BBBBB:9:,9>;;999$5>7=9>>>0<;;6;A;A@?@9::6:>@?C:::9ABBCCCBBBAA@BBBC@DBAA?A@CCBBAA?D?BBC@CBBCBAAA?AADCB@<@@:000<@@@BB=@??<999998$8;99948BAFBA<A7::AA9=9=>A@@>?ACCBBB@B?BBB<ABC>ABBEBBBBCABBCBB?AA@B???BBB?BFBBB?B?AAAA<AB?@
@ATNG8:03986:06656
GATGGTAGCTCACGTACGTCACACGTACTCATTCGTTTCGGAAGAGACAGGTACGTTAATAGTTAATAGCGTACTTCTTTTTCTTGCTTTCGTGGTATTCTTGCTAGTTACACTAGCCATCCTTACTGCGCTTCGATTGTGTGCGTACTGCTGCAATATTGTTAACGTTAGTCTTGTAAAACCTTCTTTTTACGTTTAACTCTCGTGTTAAAAATCTTGAATTCTTCTAGAGTTCCTGTATCTTCTGGACGACGCGGCACTGACACTACCATCGAGGTTGTAAAGTCT
+
45<=9>>8889----8--/==556===@@@??;@AAE>EG999:B@@@BB?BD>BB?B?AA@?:@699@@?A:9;=@DCCC3@?<?AAA;<>><8<4839?9?@@@AA>ABA@AD9999AC?C@B>==:9::8===><@@@@@??@;;;;?;;;>8;::4660649793:9<<<3:9>>>2;7=2869;;,78666).(.6333688;27666(66627:492762575556848)-,,,*,,0**,0,--658/6.5979>@>@A@@@;@>>>EE8<7;??D:@@:;
@ATNG8:03995:06676
GATGTAGAGTAAGTGTAGTAGACCAGAAGATCAGGAACTCTAGAAGAATTCAGATTTTTAACACGAGAGTAAACGTAAAAAGAAGGTTTTAACAAGATCTCACGTTAACAATATTTGACAGCAGTACGCACACAATCGAAGCGCAGTAAAGGATGGCTAGTGTAACTAGCAAGAATACCACGAAAGCAAGAAAAGAAGTACGAACTATTAACTATTAACGTACCTGTCTCTTCCGAAACGAATGTAGTAACACATCGTCTGTCGTGCTACCATCGAGGTTGTAAAGTCT
+
CCCCDDBBCAA?BCBBCDB@@:99;CC?CBBA996;>ABB@?@@=@B8;6:A@=====,=;>@A>?>@=@CC;A@B?@@@0@@:@=@@@,0*0=*0/07577558386:<63335'---252,,..3368;;>>8758=8==<>=;767(6796658:558>>C;>>>?>>;>A;>?>;>?>AA9>>=98755'2;4<:>>//(/8//(-07-//386:::9<3:999;7949168;.56;)///.75727:=553...32---------(.55522,237555-5599
@ATNG8:04006:06656
GATGGTAGCACACGAGATCTCATCGTACTCATTCGTTTCGGAAGAGACAGGTACGTTAATAGTTAATAGCGTACTTCTTTTTTCTTGCTTTCGTGGTATTCTTGCTAGTTACACTAGCCATCCTTACTGCGCTTCGATTGTGTGCGTACTGCTGCAATATTGTTAACGTGAGTCTTGTAAAAACCTTCTTTTTTACGTTTTACTCTCGTGTTAAAAAATCTGAATTCTTCTAGAGTTCCTGATCTTCTGGCGCGTATGTATGTCGCCTACCATCGAGGTTGTAAAGTCTT
+
CCCC@CCDBBBCBBBBCCCCCCCCBBCCBCCC?C?@A8AB>B?CCCCCBA?BFCDC@C?BBCC@E@BBBBCCBAA>99::::#796:DDC=BBCC@CBC@BB?A@?@?>;?BBABB>><?BA>B?BA>B;;;>=A@@?;@@A?AAA>>?>CC?>>?98661//*/7=>BAAAA==7:68888(81:196>>@>'=@6676-///69;;A??4;;;::%9:::;394:;5;>=:8//*/0689=//-/8=78>>>?@==>>>==A?>:>::3:788==5:5::::1:=;<1
@ATNG8:04012:06656
GATGGTAGCTCGCTGATGATATCTCCAGAAGATCAGGAACTCTAGAAGAATTCAGGTTTTTAACACGAGAGTAAACGTAAAAAGAAGGTTTTACAAGACTCACGTTAACAATTTTGCAGCAGTACGCACACAATCGAAGCGCAGTAAGGATGGCTAGTGTAACTAGCAAGAATACCACGAAAGCAAGAAAAAGAAGTACGCTATTAACTATTAACGTACCTGTCTCTTCCGAAACGAATGAGTACACATCGTCGTGTCGTGCTACCATCGAGGTTGTAAAGTCT
+
0//:69;@A@CBCA@ACBBBBBBBC>BAB?AAAAA@?A?@BBCBBB?CC?C?CBD=A@AA2A?BCBCCCCCDEF@BCBDCBB5CCAC@CDC;CCCADBBFDECAA=@?;;7;AA6BCBCBCCCCCCDDBAAC@BBBC?BBAABBCD>B@BCC@BCCCCCCC?ADCAAA?CC@@@@:::CCF>BBB?CCCCC2CD?A===@@A>>:=7<<88189=>A@@=@BAAABB?B?DCD>CAA>ACBBBBBBCBABC?BB???BBBBBBAB?BBAACC4:49@>=7BBAA
@ATNG8:04019:06670
GATTAGGAGACACGTCGCACACGTACTCATTCGTTTCGGAAGAGACAGGTACGTTAATAGTTAATAGCGTACTTCTTTTTCTTGCTTTCGTGGTATTCTTGCTAGTTACACTAGCCATCCTTACTGCGCTTCGATTGTGTGCGTACTGCTGCAATATTGTTAACGTGAGTCTTGTAAAACCTTCTTTTTACGTTTACTCTCGTGTTAAAAATCTGAATTCTTCTAGAGTTCCTGATCTTCTGGGCTGCGCTGATATGCGCTACCATCGAGGTTTAAAGTCT
+
ABB@BB?BBCBBBBBBBBBCDCBBBCCCBA>ADFF>BC@C@CCBBBBB>BCBBB@B@BCBB@B@BAAACBBBCABBBBB3BB@BBBC>DDCB@BBB>??>?>?A:99:BBBFCBB?BBB=@=@=<<=@@@>DD@@:=>A>>>@@AAA@@>=>>=@@?=CC<A;?@???CCAA<?=>==2=;>;?@CCC/AAABB7><<;>>AA??;?AAA/A>>>@<?<?A=AAAD?>>;?;@BBAAA:99:>6=///=666AB?;:7-----+-67;;=5;;1;=5=AAA
@ATNG8:04028:06656
GATGGTAGACATATCGTACTCTCTGTACTCATTCGTTTCGGAAGAGACAGGTACGTTAATAGTTAATAGCGTACTTCTTTTTCTTGCTTTCGTGGTATTTCTTGCTAGTTACACTAGCCATCCTTACTGCGCTTCGATTGTGTGCGTACTGCTGCAATATTGTTAACGTGAGTCTTGTAAAACCTTCTTTTTACGTTTAACTCTCGTGTTAAAAATCTGAATTCTTCTAGAGTTCCTGATCTTCTGGGCAGACTCTCACACGCCTACCATCGAGGTTGTAAAGTCT
+
<>AB?CCBBBBC@@CCBABCCAAADA@ABB;;4;A@@:?@?A@EDBBB@@;>>9457;7==>><@=AA=????33.3;<=>+8??@:00(//0/49///(39378>BBB?BBC>::@?;?A@=A>>>>@=;;;;>BBD7:;AA@@@@@AA???@AA<A??<>=:<<A>>>>??@@<>>ABB2@7:7;<>@>,<<:::)/)/99999>::18887'6667A;><@D<@A@?>>><@=BBAA==76677-3-----;7:>AA???;?>>:?;;6<<9@177;:2:<<=
@ATNG8:03985:06713
GATGGTAGTCTCAGATAGTCTATAGTTACTCATTCGTTTCGGAAGAGACAGGTACGTTAATAGTTAATAGCGTACTTCTTTTTCTTGCTTTCGTGGTATTCTTGCTAGTTACACTAGCCATCCTTACTGCGCTTCGATTGTGTGCGTACTGCTGCAATATTGTTAACGTGAGTCTTGTAAAACCTTCTTTTTACGTTTACTCTCTTGTTAAAAATCTGAATTCTTCTAGAGTTCCTGATCTTCTGGATAGCGACGCGATATACTACCATCGAGGTTGTAAAGTCT
+
=><:7<;>B;;9@>=A@=;655;700)//966<+0/99/9:6<7<>>666=9B>@=B?B@B@99459=9=<<<<>>466>>>05;99<=>8B<A>7;99455.59=@@B?BBAAAA@@=@CD@B?BGBBBDCC@CCBB@CECBBBDDCA@@AAAAA>A@@=@C?A?BABBCECCCACFDHH=B?BABBBBA,AA;;;0:@;::BB=BB?BBBB1@AA9:2:4::;?<@;;00+/39<<:=@8@@@>>BBCCCBBBCCB;<;DDDDD@CAAA@?=?>?@@D>DA;<
@ATNG8:03989:06748
GATGGTAGCACACGAGATCTCATCGTACTCATTCGTTTCGGAAGAGACAGGTACGTTAATAGTTAATAGCGTACTTCTTTTTCTTGCTTTCGTGGTATTCTTGCTAGTTACACTAGCCATCCTTACTGCGCTTCGATTGTGTGCGTACTGCTGCAATATTGTTAACGTGAGTCTTGTAAAACCTTCTTTTTACGTTTACTCTCGTGTTAAAAATCTGAATTCTTCTAGAGTTCCTGATCTTCTGGGTGCGCTACAGTCTCTCTACATCGAGGTTGTAAAGTCT
+
BDDC?CCBBBBCCCCCCBBBCCCCDCCCCBBB@BCCD>CC?B?CCCCCDD@BCBCC@C>BBBC@B@BBBCCCBA@?ACCCC3AB@BBBB>BBCD?CBC@BB799?CCC?AABBBBBA>ABD?B?ABABB@<=>BA@@9@>>>;;<@@@?AA>>=>:=>?<@@;@;@ACAAAAAB;??AAA6A<A:>=CDD/A?;;;48/////;;<?:>>>?/>??>D=C=>>;>@BB>>><A<@@@@AA<>>>A9@>>?>@>>>???@@AAA@@@AAB==9=::::A8??@?
@ATNG8:03994:06707
GATGGTAGTGTCATATGAGAGTGTGTACTCATTCGTTTCGGAAGAGACAGGTACGTTAATAGTTAATAGCGTACTTCTTTTTCTTTGCTTTCGTGGTATTCTTGCTAGTTACACTAGCCATCCTTACTGCGCTTCGATTGTGTGCGTACTGCTGCAATATTGTTAACGTGAGTCTTGTAAAACCTTCTTTTTACGTTTACTCTCGTGTTAAAAATCTGAATTCTTCTAGAGTTCCTGATCTTCTGGCTCTCGTAGACAGATACTACCATCGAGGTTGTAAAGTCT
+
//;;7;;<>A?;;@@?CCCG;;;CBB@@@BBB?CCCC=CD@D@BBBBBBB?BBC;;7:=BCBB@B?BCBCC;;6@<A@>=<(49949=;>6D=?:3=/0+/:279;<=D?BCCCCCBC@CCCAE@CBAAAFBB@BBCCAEBBBCAAACCCBBABBB?BBB@CC@D@CCCCCBBBC@@;;;;.;=A=@AIHI5BBCBC<B@@AAAABA@;AAAA,@AAAA?A?BB?BBB;;;B=@=@CC@@A=A@A=@@BBCCCBBBBCBBBBCC@@>@BBBBB?A?CCCC>C@@@
@ATNG8:03988:06770
GATGGTAGCGCACACATAGATACAGTACTCATTCGTTTCGGAAGAGACAGGTACGTTAATAGTTAATAGCGTACTTCTTTTTCTTGCTTTCGTAGTATTCTTGCTAGTTACACTAGCCATCCTTACTGCGCTTCGATTGTGTGCGTACTGCTGCAATATTGTTAACGTGAGTCTTGTAAAAACCTTCTTTTTACGTTTACTCTCGTGTTAAAATCTGAATTCTTCTAGAGTTCCTGATCTTCTGGGTCTCTCTCTCACGCACATCGAGGTTGTAAAGTCT
+
9;9;7<?;;>ABB@@AACBC99:A665<77//)/:::39;7;9<<C>@CC:C?CBBAB@BBBA?B?B@@@BA@@@>AAEDD1>C>?@A@8??@ABDB@-00-00@@@@>AACBB=BB@BBDAD?BBBCA;;;5;@@D@CCCCCBB;::9@AA?@@<@BA;@@4;2::;9A?>@@4999999$9.9.99999,9>;99,55?@=BCC>B@D?D2D@@0/)/8<=9<<@>:992929>9999244>:6666<<<>666>>>===@;;;@?;@499=?5=999
@ATNG8:03992:06760
GATGGTAGACACGTGTGCTCTCTCGTACTCATTCGTTTCGGAAGAGACAGGTACGTTAATAGTTAATAGCGTACTTCTTTTTCTTGCTTTCTGTGGTATTCTTGCTTAGTTACACTAGCCATCCTTACTGCGCTTCGATTGTGTGCGTACTGCTGCAATATTGTTAACGTGTGTCTTGTAAAACCTTTCTTTTTAACGTTTACTTCTCGTGTTAAAAATCTTGAATTCTTCTAAGAGTTCCTGATCTTCTGGATAGCGACGCGATATACTACCATCGAGGTTGTAAAGTCT
+
?@AA@BBAB@@995;555<;555999566;<>:@???4>@@D?@@@CCBB>;99?>7>;?:;?:?685>?A@:43277;;;.7@<;:::33//::(,,,(,,(---(-33066:@@===99992:1979///665;=6617;;=A==;;;>>=9666*---067-608>>>>>>>@<;<<C>+9.55(6;;<>.@8<>><3:66/6<9///3/3888':66/7=5<5;=69:917=99699<?>>==8===8=B>>=>??>889?@@@@ABB<A????A=@=>>>C:A===
@ATNG8:03993:06760
GATGGTAGGCGAGAGTGAGACGCAGTACTCATTCGTTTCGGAAGAGACAGGTACGTTAATAGTTAATAGCGTACTTCTTTTTCTTGCTTTCGTGGTATTCTTGCTAGTTACACTAGCCATCCTTACTGCGCTTCGATTGTGTGCGTACTGCTGCAATATTGTTAACGTGAGTCTTGTAAAACCTTCTTTTTACGTTTACTCTCGTGTTAAAATCTGAATTCTTCTAGAGTTCCTGATCTTCTGGTAGAGCGTGCATATATCTACATCGTTCTCCTTAAGTCT
+
@@@@;BDD696BBA@@AA<BA@A<>BB@AAAA=@BBB<BB>B@BBCCBCB@CBBBB?B>ABAB>A@CCB???@;>9BB===+CC>ACCC9=:>B?BBC=AA589;:;;7@BBB>>?B?BB@=A=@@@>>>??:<:::5::<=::;@E?>?==888:>:;5;;5;;A>>>?B@>>655ACF2>:@056BBC.66=<;06//////77:-555&27655/526616666222276:AB@@@<@<<6::9>>9::=:A6557785885>>@@:==627,2-2,,,
@ATNG8:04008:06770
GATGGTAGAGTACAGTGTAGTAGACCAGAAGATCAGGAACTCTAGAAGAATTCAGATTTTTAACACGAGAGTAAACGTAAAAAGAAGGTTTTACAAGACTCACGTTAACAATATTGCAGCAGTACGCACACAATCGAAGCGCAGTAAGGATGGCTAGTGTAACTAGCAAGAATACCACGAAAGCAAGAAAAAAGAAGTACGCTATTAACTATTAACGTACCTGTCTCTTCCGAAACGAATGAGTACACACTCTCATATGACACTACCATCGAGGTTGTAAAGTCT
+
44<>:>>>>>>>>?<<566;555<<156<7<<==@@?@@CBDB?@?=@@=@>AABABBBB3B=?@BBBBABBBB=BBCDDCC2;;7:5>>@7B@B?BCCCCCC;:9;@DC@CBB>A@@@@BBCCCBCCCBBB?BCBB?AAB@@@??<@@B@A@BBCCDCDD?BBCCCC?9939:939:DHH>B??:======&=@=A:79BAB=<,/*/8::(/(/5;>>=AC::9AA>A=???9>@A>ABDBBBBBB???BBAAABAB???=CBB>??==33.7;?>AC>BAAA
@ATNG8:04010:06784
GATGGTAGTACATGATAGACGACACCAGAAGATCAGGAACTCTAGAAGAATTCAGATTTTTAACACGAGAGTAAACGTAAAAAGAAGGTTTTACAAGACTCACGTTAACAATATTGCAGCTGTACGCACACAATCGAAGCGCAGTAAGGATGGCTAGTGTAACTAGCAAGAATACCACGAAAGCAAGAAAAAGAAGTACGCTATTAACTATTAACGTACCTGTCTCTTCCGAAACGAATGAGTACTGCGTCTCACTCTCGCCTACCATCGAGGTTGTAAAGTCT
+
>?BD@BBBCCCBBBBC@ABB;99<<8<<<8<@?>@@1945=A?@BB?CA@C@C@>::9::'599AB>CGHCCDD?CBBBBBB5BB=B4:::6;CC@IAABCCBBB@C@CC@BBB@CCBCC?@@CCCCBBBBB>BBBC=BBCCBBDL@C@CBB?CBCDBBBD@DBBBDC9BC@CBC=AADDC<@@B=BDCAA/AC?BBBAC@??C@B?AA@@<?<?BAAA@CCBBAAB@D?BBB=BCC?BBBC999???BBCCCCBCBBBBB>BBB?BBBBBB?A<?78928=>B
@ATNG8:04018:06756
GATGGTAGTGCGTGAGAGAGAGACCCAGAAGATCAGGAACTCTAGAAGAATTCAGATTTTTAACACGAGAGTAAACGTAAAAAGAAGGTTTTACAAGACTCACGTTAACAATATTGCAGCAGTACGCACACAATCGAAGCGCAGTAAGGATGGCTAGTGTAACTAGCAAGAATACCACGAAAGCAAGAAAAAGAAGTACGCTATTAACTATTATCGTACCTGTCTCTTCCGAAACGAATGAGTACGTGTGACGTACGTGAGCTACCATCGAATCACGAAAGTCT
+
445=?BBBCCBBBBAAACCCBAA?@6A@@9?A@B@A<@>AAA;;5?<AB?B?BBBBB<<<):699888893733(38:=>@@+>??C?DJE9@@@<@?ABDBAAA<A?BB?@AA?BBAABBBBECA?>B>:929>::49@>>?BBB@C@CDC@BBBAAAAE=??AA??=?B?BBB493887.777133337'7<8<A??@;>>9,/,/;;<7=??>>8819??C===:<7///)///)////:99<>>87;B@?@BAAABBBBBB?C900:5:000::;5;@AB
@ATNG8:04026:06783
ATGGTAGTCTCAGATAGTCTATAGTACTCATTCGTTTCGGAAGAGACGGGTACGTTAATAGTTAATAGCGTACTTCTTTTTCTTGCTTTCGTGGTATTCTTGCTAGTTACACTAGCCATCCTTACTGCGCTTCGATTGTGTGCGTACTGCTGCAATATTGTTAACGTGAGTCTTGTAAAACCTTCTTTTTACGTTTACTCTCGTGTTAAAAATCTGGATTCTTCTAGAGTTCCTGATCTTCTGGACGACGCGCACTGACACTACCATCGAGGTTGTAAAGTCT
+
;;=9=<BBFBBBDCDDCBBBICCCCAAAB@@>ACCC>BC@C@CBDCBCC>BFBBC@D@BCBB?A=;CEDDCCCC@CCEEG5CB?BBBB=DCBB?BBD@CC@;:;DDC@BCCCCBAA>ABB?C@A@?==?9949BCE@CCCCCCBAA?DCCAA@=6<;=8>>:>=A@@AAAAAA<A>>>>2>:>;?@@@@/>A:::3;::;>>A?>>:=BBB/B>>?<BA=>>;>AAA>>>=B=AAAAAA9@>>;??576A@@@B>>>>>>@AAA<A;;;@?<?<AAAA9>>>>
@ATNG8:04006:06814
GATGGTAGCGAGCGAGTGTGTATACCAGAAGATCAGGAACTCTAGAAGAATTCAGATTTTTAACACGAGAGTAAACGTAAAAGAAGGTTTACAAGACTCACGTTAACAATATTGCAGCAGTACGCACACAATCGAAGCGCAGTAAGGATGGCTAGTGTAACTAGCAAGAATACCACGAAAGCAAGAAAAAGAAGTACGCTATTAACTATTAACGTACCTGTCTCTTCCGAAACGAATGAGTACCTCTCAGACGCTCGTCCTACCATCTAGGTTGTAAAGTCT
+
;;;C@CCBCBBAABDCCCBCCCCCCACCC@BCCC;;;;@CCCCCCC>@?9>8<>A;;;;;';;BCCCCBAC;;:0;C;;;;.5=4=.95)5<@9>CCCFCECC?C???=?BB?BDAAABBBCDDCCBBBB@BBBD?DBBBCBBC696:::6;CCDDFBB?BCCCBA?AD@BBB?BBAA@:@@@>ABCDD3BB?B???DBA??<?=AAAB@B?BBCAA?AB@@@CB@D@DDC=BBB?CCCCCBB>888BBBBBBBCBBBB?BBB@BBBBBB@C?@>>=6>>9:
@ATNG8:04006:06828
ATGGTAGTGTCATATGAGAGTGTGTACTCATTCGTTTCGGAAGAGACAGGTACGTTAATAGTTAATAGCGTACTTCTTTTTCTTGCTTTCTGTGGTATTCTTGCTAGTTACACTAGCCATCCTTACTGCGCTTCGATTGTGTGCGTACTGCTGCAATATTGTTAACGTGAGTCTTGTAAAACCTTCTTTTTACGTTTACTCTCGTGTTAAAAATCTGAATTCTTCTAGAGTTCCTGATCTTCTGGTATGACTAGTGTACTACTACCATCGAGGTTGTAAAGTCT
+
44834444<9@::;;<;;@999@BA;9:A@?:?;=<6=<885:::::55055==>:CAC?B=:B?@C;;;BBBC5;;;;;*;;55///)////;)//=8<<8>>??AB@DBBCLKCC@CDF@C?BCCDCDCC@BBDE@CCCDCBAADAAABCCBC@BCCADD?CACCBCBCDDC@C@@@@.;5;=ABAA@,@A;<;0;<<;;;AA;;9;CCB2C;;:A=B?BCACCCCDCCAC@BBCCCB@CCD?CCBBCCCCCCCCCC;;;CAA?BCBBBB@B@CCBD?DCBC
@ATNG8:04012:06815
GATGGTAGTATCTGTCTACGAGAGCCAGAAGATCAGGAACTCTAGAAGAATTCAGAATTTTTAACACGAGAGTAAACGTAAAAAGAAGGTTTTACAAGACTCACGTTAACAATATTGCAGCAGTACGCACACTATCGAAGCGCAGTAAGGATGGCTAGTGTAACTAGCAAGAATACCACGAAAGCAAGAAAAAAGAAGTACGCTATTAACTATTAACGTACCTGTCTCTTCCGAAACGAATGAGTACTACTCTCAGAGACACACTACCATCGAGGTTGTAAAGTCT
+
55<A<@C@@@@6555==;6<5>>9:15AA9?@?=@A=A299?9938-38282////)/999'836667833389913344444$4:.5.555&555.6A@B>C<=>+0+00+0==6>>??@@996BBA:::@@AA;;<?BAAAAB@?;@<@;;6;AAAABBB@CBCCCC?DDADDD799CFD<@:93999999%9?;>@?BB@BBA=A<>==B8>;>@B@@=@BAAAAA?B>AAC>CCB?BBDBBBCEBBAAADBBBBBBBBBABAA<>>>;;8:@====B9B?@?
@ATNG8:04025:06819
GATGGTAGAGTACAGTGTAGTAGACCAGAAGATCAGGAACTCTAGAAGAATTCAGATTTTTAACATCGAGAGTAAACGATAAAAAAGAAGGTTTTTACAAGACTCACGTTTAACAATATTGCAGCAGTACGCACACAATCGAAGCGCAGTAAGGATGGCTAGTGTAACTAGCAAGAATACCACGAAAGCAAGAAAAAAGAAGTACGCTATTAACTATTAACGTACCTGTCTCTTCCGAAACGAATGAGTACTATAGACTATCTGAGACTACCATCGAGGTTGTAAAGTCT
+
==@>?BABBBBBBBB@@BCBBBBAA=ABC?CBB;;:8;69AB:;9A?AB<@=9:9;8=<?.=9??A<<>?7==<>7<///66666$66(/(////$///(/8989;;222'2.5632226::;=@CCCCCCCC@@?C@BBBB?A??>@?AA>B@BBB?CBACCCAA=AAABBC@BB?>>?799AAA;A@>9<<<<<>'>A?C979BB?>A78757=>1837>CBB@BBA@@BB?A>@@=9???;?ABBCCCBBBCCBBBBBBBBBBBCCBB?BBBBCB?@=@?>>7?9::
@ATNG8:03986:06861
ATGGTAGTATCTGCACACTCTGTCCAGAAGATCAGGAACTCTAGAAGAATTCAGATTTTTAACATCGAGAGTAAACGATAAAAAAGAAGGTTTTACAAGACTCACGTTAACAATATTGCAGCAGTACGCACACAATCGAAGCGCAGTAAGGATGGCTAGTGTAACTAGCAAGAATTCCACGAAAGCAAGAAAAAGAAGTACGCTATTAACTATTAACGTACCTGTCTCTTCCGAAACGAATGAGTACACACTCTCATATGACACTACCATCGAGGTTGTAAAGTCT
+
55:7<;<<<::97::///::<<=@<<;A@BC:;9:.925??4444.44.468888999:+:7=<:543338333(333333333#3949,333&377178333;7//(.(..(.3336688@=BCCCKCB@@@C@CBBB@B@@@BBBB?B?C<<:;CDBBB;:5:=A@?@<?B<A>A799BBC>C??<?AAAB3AC>A9:9BC>>><@<????=@<@ACCC?BBAA@@@@C@BCD9@::6:@@@@BBBBBBBBCCBBBAAABBBCBB?BCDE@?<?>A@@@;@:::
@ATNG8:03998:06893
GATGGTAGTGTGTCTCTGAGAGTAGTACTCATTCGTTTCGGAAGAGACAGGTACGTTAATAGTTAATAGCGTACTTCTTTTTCTTGCTTTCGTGGTATTCTTGCTAGTTACACTAGCCATCCTTACTGCGCTTCGATTGTGTGCGTACTGCTGCAATATTGTTAACGTGAGTCTTGTAAAACCTTCTTTTTACGTTTACTCTCGTGTTAAAAATCTGAATTCTTCTAGAGTTCCTGATCTTCTGGTATGACTAGTGTACTACTACCATCGAGGTTGTAAAGTCT
+
4444.4;<@B@A<<555555;<556=659<AB>BBCC=BB>A>ADDCDCD@BBBBCAJACCCC?B?BJCFCCCCC?;;;;;*;@=@CJL?CBDE?C;<:;D@BCCBBC@CCFDBCCB?BBB?B?CCCCA@@B>BBCC@CCCCCCCCBBBCDCBBB?CCC@DD?B?BBCCCCCDC@CCCEE;CAC@CCCCC2CB;;;9;CCECCCC@@;@BBB0BCCCC@C@CD@CBBBCCC@C@BBCCCD?BAC@CCDCBBBCCCCCCBBCBBBCABBBBBB?A>A@@@9A@;;
@ATNG8:03985:06937
GATGGTAGCTCTGCTCTGACTCTCGTACTCATTCGTTTCGGAAGAGACAGGTACGTTAATAGTTAATAGCGTACTTCTTTTTCTTGCTTTCGTGGTATTCTTGCTAGTTACACTAGCCATCCTTACTGCGCTTCGATTGTGTGCGTACTGCTGCAATATTGTTAACGTGAGTCTTGTAAAACCTTCTTTTTACGTTTACTCTCGTGTTAAAAATCTGAATTCTTCTAGAGTTCCTGATCTTCTGGGTGCGCTACAGTCTCTCTACCATCGAGGTTGTAAAGTCT
+
BC@A>?ACCAABDBCCBBCCCCCDCAAACCCB?BBDD=BB@C@CBBCCDF?CCBAA?B?@@BB?B@BBBCCBCCC@CCEGC5@@?ACCC=BDCA=A@C?BC?;;;BBC@DCBCCCBB=@@A=@@BBBCCCBC?CBBB?BBBBBBBDCCCBBBCCC?BBB@BB?BAEDCBBBBDEACCGJD=C@C><;:::*:BBCF?CBCCCCC@@@<@AAA0ABBCF@CACD@BBCCBBB>A?ACCECC@CCCC?BBBCCBCBCCCCBDBBBCC@CCCCCC@B@BBAC>B@@?
@ATNG8:03986:06923
GATGGTAGACACGTGTGCTCTCTCGTACTCATTCGTTTCGGAAGAGACAGGTACGTTAATAGTTAATAGCGTACTTCTTTTTCTTGCTTTCGTGGTATTCTTGCTAGTTACACTAGCCATCCTTACTGCGCTTCGATTGTGTGCGTACTGCTGCAATATTGTTAACGTGAGTCTTGTAAAACCTTCTTTTTACGTTTACTCTCGTGTTAAAAATCTGAATTCTTCTAGAGTTCCTGATCTTCTGGGTCTCTCTCTCACGCACTACCATCGAGGTTGTAAAGTCT
+
45<?:>>BAACBBCB;:;A=<;;;@AA@@CCCACCCD?DD@C@BBCCCCB@CBBBA?A?BBBB?B@BBABBCCBB?BBBAA3@B?BBBB@CHBA>ABA?BB<?=ABBC@BBBBBB=><;AA=F===<99;8818?=>;?@@@@AA@@@@>>;;;A5;;;9;;6;=AA@A@@@AA;>;;;;1;<B7;;A@@/@AAAA369>>BAAA??;?CDC/A;;;@=B=AA;@?AAAAA=D=A?@@AA:>>?C:@???@@@@@@@@@>?==<<7;:;>>?=B;@@>@6<==6
@ATNG8:04012:06935
GATGGTAGTGCTGATGATATCTCCAGAAGATCAGGAACTCTAGAAGAATTCAGATTTTTAACACGAGAGTAAACGTAAAAAGAAGGTTTTACAAGACTCACGTTAACAATATTGCAGCAGTACGCACACAATCGAAGCGCAGTAAGGATGGCTAGTGTAACTAGCAAGAATACCACGAAAGCAAGAAAAAAGAAGTACGCTATTAACTATTAACGTACCTGTCTCTTCCGAAACGAATGAGTACGTGTGACGTACGTGAGCTACCATCGAGGTTGTAAAGTCT
+
//8;6:;ABBA695::;B;;;CD=AAA7;>@BBC@B;ECCBCAC?@A?A?BB@@?EEE1?>?BBBBBBCBCC<@?@@A@@,;;556;=>2==<@ECGCCDCAA>A@BB?BA@=@CB;;;ACCBBCCBBBD@@@AA>@ACCAAAB>BACCC?BCBCBCCC?CCDCCC@BB@??>=@??@@:===9889999%9>;@ABBBAAAA=A<>>87/5-59>?<;D>>>>>?9=;99:57??7==AAAB999BAAABBBCCBBBBCCCBB?BBBBBB?B=>;;;/=:::
@ATNG8:04022:06916
GATGGTAGCTCTGCTCTGACTCTCGTACTCATTCGTTTCGGAAGAGACAGGTACGTTAATAGTTAATAGCGTACTTCTTTTTCTTGCTTTCGTGGTATTCTTGCTAGTTACACTAGCCATCCTTACTGCGCTTCGATTGTGTGCGTACTGCTGCAATATTGTTAACGTGAGTCTTGTAAAACCTTCTTTTTACGTTTACTCTCGTGTTAAAAATCTGAATTCTTCTAGAGTTCCTGATCTTCTGGGTCTACGCTCGTCGCGCTACCATCGAGGTTGTAAAGTCT
+
//9969;BC@CCCBBBC;:;B:;:9;::A@;;6;BBB=BBAD@CCDCCCC?CCDDD?C?BBBB@D?CCCCCCCDD@BBCCC5BA=B:;:6:BCC@CFC@CD?A@BBBCBAA@CEEEE@A@C?B>BBBCBBBC@CCCC>BBCCBBBCCDCCCBBBD?BBB@CC?B?BCCCCCBBB?BBBBB9B?D=AABBB0BCBBC>DDCCGCFCBC<@@@@0ABBCCBC@BC@CCCBBCC>@>@CCBBA<@>?B:A@@CBCCCCBBCCCBBCDD=??CBBB@B>AABB=BCCC
@ATNG8:03985:06974
GATGGTAGCAGACGTGACAGAGCGCCAGAAGATCAGGAACTCTAGAAGAATTCAGATTTTTAACACGAGAGTAAACGTAAAAAGAAGGTTTTACAAGACTCACGTTAACAATATTGCAGCAGTACGCACACAATCGAAGCGCAGTAAGGATGGCTAGTGTAACTAGCAAGAATACCACGAAAGCAAGAAAAAAGAAGTACGCTATTAACTATTAACGTACCTGTCTCTTCCGAAACGAATGAGTACTGCGTCTCACTCTCGCCTACCATCGAGGTTGTAAAGTCT
+
;;CG@EDCC@BBCDCBBCCCCDEJD=BAB@CCCCCC?C@CBBBBCC?CC?CABBB???>?1??CCCCCBBBABB=BBABBBB2BC?C>BBB:BCJFIBCBDDCBA=C?CC?BBD<@?BBCCCDCCCBBCCBC?BCBB?BBBBBBBB?B@CBC?BCCFBBAA?BCDCAA?BD=999499=<<5???<@AAAAB)@???///==ABB<A;=<@@6<7;BDCC?BCAAABB=?=?CF>BAB?BBBBBBBBBBB@@@AABBBBAAA?BCC?CBBBBB?A=A@@@:A???
@ATNG8:03989:06955
GATGGTAGCACACGAGATCTCATCGTACTCATTCGTTTCGGAAGAGACAGGTACGTTAATAGTTAATAGCGTACTTCTTTTTCTTGCTTTTCGTGGTATTCTTGCTAGTTACACTAGCCATCCTTACTGCGCTTCGATTGTGTGCGTACTGCTGCAATATTGTTAACGTGAGTCTTGTAAAACCTTCTTTTTACGTTTAACTCTTCGTGTTTAAAAATCTGAATTCTTACTAGAGTTCCTGATCTTCTGGATATGAGTGACTCGTGCTACCATCGAGGTTGTAAAGTCT
+
----(/88>AA@@@@;=@@9665<=:556;9=5;9;?69;.5.6659;;<7<;;5:055:?<=8=5::555445:8;@A@>,00+//666.6;<@6;8><;;7;00//0)//88;;@@<<BB>C?CC?B>=>?=A?>?9;;;;BBA;;;?>>898:49889<=5;49==<<<>@A8;;DFD5B5858;DDH/@@@@A1819=8818BBBAA:=@@@,<///;4:7>>:<<>=:989495;<@@@?<?@?=A???@?;;;@==>?AAAAAC;??>>>A<@<???D;D??@
@ATNG8:03995:06976
GATGGTAGCTATACGTATATCTATACTCATTCGTTTCGGAAGAGACAGGTACGTTAATAGTTAATAGCGTACTTCTTTTTCTTGCTTTCGTGGTATTCTTGCTAGTTACACTAGCCATCCTTACCGCGCTTCGATTGTGTGCGTACTGCTGCAATATTGTTAACGTGAGTCTTGTAAAACCTTCTTTTTACGTTTACTCTCGTGTTAAAAAATTCTGAATTCTTTCTAGAGTTCCTGATCTTCTGGTATGACTAGTGTACTACTACCATCGAGGTTGTAAAGTCT
+
::AC@ECCBBBCDBBBCECDCJCCDCCB@@=@BAC>BB?B@A;;;:CC@CCCCC@CABBBEBC@BB@A@CB@?=;::::):@>A??@<?BBB?AAC@CC=??CCGG=??BBBBBB?BBB?B???9>>999?BBBC?AABA>=@??;;;DCB:;6:@@:?><?<?@@BA>>::7:@AAA5A=A<>>>>=/<=:::3;===?@7736(..../#/(/677272.62'266996926399>>>B7;;C=A?????@@@?>=@>>>@>;=:=@AAA?:?=CAAA8???>
@ATNG8:04005:06953
GATGGTAGCATCATGCATATCTCACCAGAAGTTCAGGAACTCTAGAAGAATTCAGATTTTTAACACGAGAGTAAACGTAAAAAGAAGGTTTTACAAGACTCACGTTAACAATATTGCAGCAGTACGCACACAATCGAAGCGCAGTAAGGATGGCTAGTGTAACTAGCAAGAATACCACGAAAGCAAGAAAAAGAAGTACGCTATTAACTATTAACGTACCTGTCTCTTCCGAAACGAATGAGTACAGAGAGTACGATATGTCTATCGAGGTTGTAAAGTCT
+
BBCC@CCABCCDD@@ACCCCCCCCC@DDD=BB@CBC?B@BBBBBBC@AA?A@DCCBA?AA2A?ABCBBBBCCBA8>>88777(9=99;:::147DACBAAB@?=<9=9=@;===8=<>?>>??AAA>>>?>>;?@@@<??@A==<A<A=A>@>A>>>@?>>;ACC@??=@B?BBB?BBA<=6===988888(8>:>???@AA??:?<AA>><>:<AA@@9>>=<;==<@<@@D;DCC?AAABBBB??CC@@@A;:;AAAA???AAA<<=;C;==>>7>;=;
@ATNG8:04015:06985
GATGGTAGTGCGTGAGAGAGAGACCAGAAGACTCAGGAACTCTAAGAAGAATTCAGATTTTTAACATCAGAGAGTAAACGATAAAAAAGAAGGTTTTTACAGACTCACGTTTAACAAATATTGCAGCAGTACGCACACAATCGAAGCGCAGTAAGGATGGCTAGTGTAACTAGCAAGAATACCACGAAAAGCAAGAAAAAAGAAGTACGCTATTAACTATTAACGTACCTGTCTCTTCCGAAACGAATGAGTACATAGATATACGTATAGCTACCATCGAGGTTGTAAAGTCT
+
4844058:;@996;;===?@AA00+//:4:0665557=7999//)/738838:89333999'8)//////6656557/-----7777$77(/(3777'7/./7...76222'2.222'222+2222;===BBBAAA@:0*0=//)/98778//(/388>899;86<::59>>///5//)///(/52222&5886566652#..(....688893726866,2,27;;;5:ABBBBC@D@CCC>C@@=?AAABBBBCCCA@@DCCCABBBCAAAB<@@@@@B8;7=888)8===
@ATNG8:04022:06959
GATGGTAGATATATGCACGCTCTACCAGAAGATCAGGAACTCTAGAAGAATTCAGTTTTTTAACACGAGAGTAAACGTAAAAAGAAGGTTTTACAAGACTCACGTTAACAATATTGCAGCAGTACGCACACAATCGAAGCGCAGTAAGGATGGCTAGTGTAACTAGCAAGAATACCACGAAAGCAAGAAAAAAGAAGTACGCTATTAACTATTAACGTACCTGTCTCTTCCGAAACGAATAAGTACTGTATCTATGTGTGCGCTACCATCGAGGTTGTAAAAGTCT
+
BCBC@BA?ABC@@@B=BCBAACCDB?ABB?AABDBB@CACCAAACD@BB>A?BA??====&=297@AAADCABA<>@;<<<;*;;4;@CCC;DBB@BABACCCCC@B?@@=@CB>BCCCCCCBCCBCCBB@@<@ABB>BAFCBBBC?C?B:::;DCCCCCC@??@BBB@@?;?@@399?<A:><=999::::%:@<A???BBABB:>:;;;C=@<@BLCB?AA@??@C?D?AAA=ACC?BB?EBBBBBCDBBBBCBBBAAA?;;>?:?@;;;A5:4:8888)9=??
@ATNG8:04024:06954
GATGGTAGGAGACACGTCGCACACGTACTCATTCGTTTCGGAAGAGACAGGTACGTTAATAGTTAATAGCGTACTTCTTTTTCTTGCTTTCGTGGTATTCTTGCTAGTTACACTAGCCATCCTTACTGCGCTTCGATTGTGTGCGTACTGCTGCAATATTGTTAACGTGAGTCTTGTAAAACCTTCTTTTTACGTTTAACTCTCGTGTTAAAATCTGAATTCTTCTAGAGTTCCTGATCTTCTGGGTGCGCTACAGTCTCTCTACCATCGAGGTTGTAAAGTCT
+
4444.45=5;?=BB>;;;<<;;<?>A>?==AA=BBBB<BE=A?ABBBBCB=@???@@E>@?AD@C?BBBCBCA@B=??>;<.==;98<818<??=ABA=??<>@BBAB?BAA@@A??=>CE=H6;;@@B;;;9===>9=>?@@BBAA@@@?>==?:888;?@=A<??>>>>>88257888+859(/-333'37799*-*/99///:9<0878(5::9>;?;AA:==>>>>96;6///=6:3:==>4;;;888>;;;;:B>>><771///66:7<69===3;;9:
@ATNG8:04026:06952
GATGGTAGTGCGTGAGAGAGAGACCCAGAAGATCAGGAACTCTAGAAGAATTCAGATTTTTAACACGAGAGTAAACGTAAAAAGAAGGTTTTACAAGACTCACGTTAACAATATTGCAGCAGTACGCACACAATCGAAGCGCAGTAAGGATGGCTAGTGTAACTAGCAAGAATACCACGAAAGCAAGAAAAAGAAGTACGCTATTAACTATTAACGTACCTGTCTCTTACCGAAACGATGAGTACGAGAGAGCACACGTGTCTACCATCGAGGTTGTAAAGTCT
+
////+/;@BAB;;6=BBBBBBBAAA<ACCBEBB@;:158<=>BCCDGAA?@ABBBBBBBB1?<@@?855?:;;;27744444$44.5.555&5;;7666<;>;@@;@?;;6;BB;?ABBCCCCCCCBCB@@@<@A??<?:9:ABBB@CACAA?AA@@CCCC?BBBBCC???<?BB:==BBC<BBB<>=CCC3CC?B@<==?<==161298816,22?@@74/-----(,,0266(---//8/3333<<;33389888:===888=7=888?A<A=CA@A9=;;;
@ATNG8:04033:06990
ATGGTAGCACGAGTCACTCATATCCAGAAGATCAGGAACTCTAGAAGAATTCAGATTTTTAACACGAGAGTAAACGTAAAAAGAAGGTTTTACAAGACTCACGTTAACAATATTGCAGCAGTACGCACACAATCGAAGCGCAGTAAGGATGGCTAGTGTAACTAGCAAGAATACCACGAAAAGCAAGAAAAAAGAAGTACGCTATTAACTATTAACGTACCTGTCTCTTCCGAAACGAATGAGTACAGAGAGTACGATATGTCTACCATCGAGGTTGTAAAGTCT
+
>>>:>>C<;::9444555:9///:5;79.4459994;7;;;555:.5459344444444$45:;;;;865---(---5555'5:294;<<0>>>BCCBB@<<00+/5;;69<>@;??ACAAABB@@@?BBA@CCAA>@AA??>??;@?BAA>AAAAB<=B>BBA@==:;;58;71773337(737/777888$/956....3587(-)----(-(-59896<<4434328279:18<<4888:<@BBBBC@@A@BCCCCCC??<>@=@@@@>>:>=@AAA:A==8
@ATNG8:03992:07007
GATGGTAGGCGAGAGTGAGACGCAGTACTCATTCGTTTCGGAATGAGACAGGTACGTTAATAGTTAATAGCGTACTTCTTTTTCTTGCTTTTCTGTGGTATTCTTGCTAGTTACACTAGCCATCCTTACTCGCCGCTTCGATTGTGTGCGTACTGCTGCAATATTGTTAACGTGAGTCTTGTAAAACCTTTCTTTTTACGTTTAACTCTTCGTGTTTAAAATCTGAATTCTTACTAGAGTTCCTCGATCTTCTGGTGAGATATGCATGATGCTACCATCGAGGTTGTAAAGTCT
+
//8:7:;@<>?;95559<<9;66599955559499::/99)/)////99<<8<<;;:8<0554<.4.53333444:8==>>>+8858===>1444<;194<6;:53339./).6635555;8C>6>35-----(-.5(227739:888;57779522775.....3827288<===@@C7;?CCC/=198)88>>@/9:9=<)/)///9398;656'/88-9//-2020--(--78899;4;2...577725,,(*(((*,-7779999>556:=9<666::6:6::@A7=:@@
@ATNG8:03994:07031
GATGGTAGGCGTGTGAGAGTCTGCCCAGAAGATCAGGAACTCTAGAAGAATTCAGATTTTTAACACGAGAGTAAACGTAAAAAGAAGGTTTTACAAGACTCACGTTAACAATATTGCAGCAGTTCGCACACAATCGAAGCGCAGTAAGGATGGCTAGTGTAACTAGCAAGAATACCACGAAGCAAGAAAAAGAAGTACGCTATTAACTATTAACGTACCTGTCTCTTCCGAAACGAATGAGTACTATGTAGAGCTCTATACTAATCGAGGTTGTAAAGTCT
+
CCCC;<;?;=BBC9;6ABA?@ABBC=CCD@BBCCHH@C?@@CCABA?BB@B@BDGCBBBC0@=@@@@BCCCBCC=B?====<,9939;?>?4@@A<B?=?>BA9:59:??<=;A58:>>>@??=A>>:99//+/=::5=@??>?@@=B;>:?;?BBBBEFF9::BAA@?AA>BFC?CA000000900000(9<8>AAA>>>==:=:==@E<@<>>===:========B7;;>4=;;8;CBBBCB=;;@CBCABBBBCGEDBBC@DAA@C=A;??@@8@BAA
@ATNG8:03995:07018
GATGTAGCAGACGTGACAGAGCGCCAGAAGATCAGGAACTCTAGAAGAATTCAGATTTTTAACACGAGAGTAAACGTAAAAAGAAGGTTTTACAAGACTCACGTTAACAATATTGCAGCAGTACGCACACAATCGAAGCGCAGTAAGGATGGCTAGTGTAACTAGCAAGAATACCACGAAAGCAAGAAAAAGAAGTACGCTATTAACTATTAACGTACCTGTCTCTTCCGAACGAATGAGTACGAGAGTCAGAGCAGAGCTACCATCGAGGTTGTAAAGTCT
+
>??ACBBCCCBCCCCBCBBCCGCC?BBB@BABCBB@B?BBBABBD@CB?B?BAAABBBB3B?CCCBBBBBCDD>BBBBBBB3BB=A7;;;6<CCAF:;;;;BBE@C@CC?BBC?BBBBBCCCCCCDBBBBC@BBBC?CBBBCBBB?C@C@@>@BCBBBDD?CAAABB?BB?BBB?BBCCB=BBB?BEEFD1???B==>ABBBB;?;?C??6;6;ABBB?AAABA??;?=??;???<?BBBBBBBBCBBBACCCBCCABBA@@@=??>>>B<@:?;;;1?:::
@ATNG8:03998:07024
GATGGTAGAGTACAGTGTAGTAGACCAGAAGATCAGGAACTCTAGAAGAATTCAGATTTTTAACACGAGAGTAAACGTAAAAAGAAGGTTTTACAAGACTCACGTTAACAATATTGCAGCAGTACGCACACAATCGAAGCGCAGTAAGGATGGCTAGTGTAACTAGCAAGAATACCACGAAAGCAAGAAAAAAGAAGTACGCTATTAACTATTAACGTACCTGTCTCTTCCGAAACGAATGAGTACTGTATCTATGTGTGCGCTACCATCGAGGTTGTAAAGTCT
+
@ACC@CCCCCCBBBCCCCCCCDCAA@ABCGBBBBBC@C?BBBBBBB?BB?C?CCAAACCC3C=@@ABCCAA978*8<>ACCC5CB?@:>@@7@BB?CCCCBCEBB?A@CE@DBB?BCBBCCCCCCCCCDCCC@CCBB>@@CBCCBB?B@CBB@BBBCBBBC?AABBBD?BB????<??AAA<ABB>AA@@AA(@A?B:99BCCAA<?:>=AD;>;=?A@@=@AA@AAA?B@CCC>CBB?BBBBCCCCABAAAB@@@BB@@AAA=>>=BB@@@H:=8=;::/@:::
@ATNG8:03999:07030
GATGGTAGCTCGCTGATGATATCTCCAGAAGATCAGGAACTCTAGAAGAATTCAGATTTTTAACACGAGAGTAAACGTAAAAAGAAGGTTTTACAAGACTCACGTTAACAATATTGCAGCAGTACGCACACAATCGAAGCGCAGTAAGGATGGCTAGTGTAACTAGCAAGAATACCACGAAAGCAAGAAAAAAGAAGTACGCTATTAACTATTAACGTACCTGTCTCTTCCGAAACGAATGAGTACACATCGTCGTGTCGTGCTACCATCGAGGTTGTAAAAGTCT
+
//8:688<A>99//////5;<<<>B@BBC?A;@B@@9@994449@@9;;;A9==;77778'8:AACB@@@:>>=6=>45555$5<.5.599+9<<8<B;?666==9=:>>9;;;:>EBBCC9:9@@@@AB@@<@C@@=@@?;:;00,0:>@A?BB;:9BBD?A@?>9917948888444==6;9;4377777$79:985877675/5155::.8166:@?=@>==;<<1718<<6;<<6<<<CAA??0//867;:47777>>?::94977377,3,33333&37;;
@ATNG8:04005:07006
ATGGTAGGCACTGCGCACACATCCCAGAAGATCAGGAACTCTAGAAGAATTCAGATTTTTAACACGAGAGTAAACGTAAAAAGAAGGTTTTACAAGACTCACGTTAACAATATTGCAGCAGTACGCACACAATCGAAGCGCAGTAAGGATGGCTAGTGTAACTAGCAAGAATACCACGAAAGCAAGAAAAAAGAAGTACGCTATTAACTATTAACGTACCTGTCTCTTCCGAAACGAATGAGTACGAGAGAGCACACGTGTCTACCATCGAGGTTGTAAAGTCT
+
55>;A>EABB@;:6<A?BCBCCCC?CCC>ABCDBB>B?DCBA@BF@CC@C@BA;;9@@?,?<?AABCCCAA@@9:9;=;;;+;?7<;@GG8CCF@CCAACBC;;;;ADC?BAA>@BAACGHECCBBBBBBA>AB:97;BCDCC??=A@DCC?CCBBBCBB>AABBBB@BB?:99?BA@A@9<;;88999:9%8>:=;:;@@@AB<B8;;??1818=@@A>AAABABA@C@BAD=BBB?BAAA@BBBBBBC::>BBBBBAA>>>?@<@@@@@@<@<>>>A9??;;
@ATNG8:04006:07027
ATGGTAGCGCACACATAGATACAGTACTCATTCGTTTCGGTAAGAAGACAGGTACGGTTTAATAGTTAATAGACGTAACTTCTTTTTCTTTGCTTTCTGTGGTATTTCTTGCTTAGTTACACTAGCCATCCTTACTGCGCTTCGATTGTGTGCGTACTGCTGCAATAATTGTTAACGTGAGTCTTGTAAAACCTTCTTTTTACGTTTACTACTCGTGTTAAAAATCTGAATTCTTCTAGAGTTCCTGATCTTCTGGTAGAGCGTGCATATATCTACCATCGAGGTTGTAAAGTCT
+
--91;8;?>>=666CB656<55599555<5405<<<)54.44.55.555//)/7//)//)/)//79.525555:<55.5;.44444$444)489<15554<5:444(4836//)/8949;;>@===;==@>@;@BAAACBB=AA@@=@999AA>595=955999355.5799.5.5:8844449344444&45:5<=@@@+::444)44444==>>@@:?AAA+>?>=<.5.594>=999<@:=:===>99299:699;;666>>>>>???<<<<<7:44445096@<<>59777
@ATNG8:04024:07037
GATGGTAGCTAGCGAGTGTGTATACCAGAAGATCAGGAACTCTAGAAGAATTCAGATTTTTAACACGAGAGTAAACGTAAAAAGAAGGTTTTACAAGACTCACGTTAACAATATTGCAGCAGTACGCACACAATCGAAGCGCAGTAAGGATGGCTAGTGTAACTAGCGAGAATACCACGAAAGCAAGAAAAAAGAAGTACGCTATTAAACTATTAACGTACCTGTCTCTTCCGAAACGAATGAGTACGTTGAGAGAGCTCTCTCTACCATCGAGGTTGTAAAGTCT
+
A@AB>?;B====666;>====>;;;7<;:6;9:9@@?B:69@?@BC=??=@;==00////$/1666<;;888::2:=@?@@@+==9<8<;;+555.5555<<==?<A:=B?BBBABDAAC;99BB@@CCBBB<@@@@9>::7==<?;@=A:949??>?@AB798BBBA=33/3;;<A:;<>43394333377$3;6:6;9<7525+22'2622-2+28;440444;;;=9<688=3988488;??:?AA;777??:8877222226738;;222+2+2555,5665
@ATNG8:04028:07012
GATGGTAGCAGACGTGACAGAGCGCCAGAAGATCAGGAACTCTAGAAGAATTCAGATTTTTAACACGAGAGTAAACGTAAAAAGAAGGTTTTACAAGACTCACGTTAACAATATTGCAGCAGTACGCACACAATCGAAGCGCAGTAAGGATGGCTAGTGTAACTAGCAAGAATACCACGAAAGCAAGAAAAAAGAAGTACGCTATTAACTATTAACGTACCTGTCTCTTCCGAAACGAATGAGTACTATGTAGAGCTCTATACTACCATCGAGGTTGTAAAGTCT
+
AAAB@BBBCCCBAA?@;BBBBBBCC@BBBAB@@@AA>A?AACBBBB@CC?A?BBB@@@@@2>>@BBBBBAA988*8>:;;;;*;A>A>BJL<EIE@CAABCDCAA?B@BB@BBC@BB@@ACCCCCCCBBBBB?BBBC@B??>BBAA>B@CAB>ACCCDCCA?AAAABB@BB?BBB=AAA@@<?>?;99::99%9A9A9:8DAAAA<?:==@A6:7:?CAA?AB@@?@@>@@BDC=BAD@CCCCCCC@@@CBBBBBB;;:A??=>>><@BBD??<?;?><<5A999
@ATNG8:04035:06411
GATGGTAGTAGTACACTAGTCATACCAGAAGATCAGGAACTCTAGAAGAATTCAGATTTTTAACATCGAGAGTAAACGTAAAAAAGAAGGTTTTACAAGACTCACGTTAACAATATTGCAGCAGTACGCACACAATCGAAGCGCAGTAAGGATGGCTAGTGTAACTAGCAAGAATACCACGAAAGCAAGAAAAAAGAAGTACGCTATTAACTATTAACGTACCTGTCTCTTCCGAAACGAATGAGTACTGTATCTATGTGTGCGCTACCATCGAGGTTGTAAAGTCT
+
A@@@@BBCCBCBBBB==666;<<:@:>?@:@C@A;;4;29955:<<9@=:B89;CCCEEE5C>@;99<@>:;8880345=>>>>%<:.4.333&39;7;<<<888>?7B?BD?B??<?BBCDCCCCDCBBBCDD@A@@C>@???BBAC@CAE::;;CCCCCBB?BBBBCC@BB????<??ABA;A@@:@>@@@@'>?=?0//;;A?;16158<=)/+/9=000;A@@ABD?C?CCE=A9:7:AABBBBBBB???AAA@AAAA??;:>><@@@>>>5:5;?>>4A:99
@ATNG8:04037:06417
GATGGTAGCGAGCGAGTGTGTATACCAGAAGATCAGGAACTCTAGAAGAATTCATATTTTTAACACGAGAGTAAACGTAAAAAGAAGGTTTTACAAGACTCACGTTAACAATATTGCAGCAGTACGCACACTATCGAAGCTCAGTAAGGATGGCTAGTGTAACTAGCAAGAATACCACGAAAGCAAGAAAAAAGAAGTACGCTATTAACTATTAACGTACCTGTCTCTTCCGAAACGAATGAGTACGAGAGTCAGAGCAGAGCTACATCGAGGTTGTAAAGTCT
+
=;?A=CCCCCBBCABAEDFDCCC;=99CD@ECCDBB=@>@BBCBBB?AB=B?A???@@?@/@=??>DCCBA888-9<9::::':?<@5;;;*:@?=@;;9BBD;<9;?CD@CCC@DCCBBBBBCCCCBBBCCBCCCC?BBABCCCC?C@BAA>BCCCCCCC@BBACCD@BB?@@@;??>>>7=AA;999999%9>;>97:CBBBC?B?BBCC=B?>?C@@<@A@@@BB@E@CCC>CBB?BBBBBBACBBBBAAABBBBBBBB@@=>=CBBBB?@<A:990@@@@
@ATNG8:04037:06439
GATGGTAGGTGACATGAGTGTATCCAGAAGATCAGGAACTCTAGAAGAATTCAGATTTTTAACACGAGAGTAAACGTAAAAGAAGGTTTTACAAGACTCACGTTAACAATATTGCAGCAGTATGCACACAATCGAAGCGCAGTAAGGATGGCTAGTGTAACTAGCAAGAATACCACGAAGCAAGAAAAAGAAGTACGCTATTAACTATTAACGTACCTGTCTCTTCCGAAACGAATGAGTACTGCGTCTCACTCTCGCCTACCATCGAGGTTGTAAAGTCT
+
//:<798<:?CDBDBBBECFAACDAEBB<CCA@@B?D>BBAAABB9;;6::B@=99999'76<89?::>88;;.;7<>??4=?9>*000*09>*0/=:835//)/6:;7//817<<<=?@>>>@??@;;;:>=;;5;==;;://+/398@<@8868BBD=A?@?AA>::5:AA:??@>;7//)/////'//(5:;:75777187;<==<@:=>;;;=BB>@=//-/7<>@6=AA>ABA??>>>:9;88;??CC>>=@@<@>>;>>>>;;5;;;;;A7<;>=
@ATNG8:04042:06435
GATGGTAGAGTATCATGTGTATCTCCAGAAGATCAGGAACTCTAGAAGAATTCAGATTTTTAACACGAGAGTAAACGTAAAAAGAAGGTTTTACAAGACTCACGTTAACAATATTGCAGCAGTACGCACACAATCGAAGCGCAGTAAGGATGGCTAGTGTAACTAGCAAGAATACCACGAAAGCAAGAAAAAAGAAGTACGCTATTAACTATTAACGTACCTGTCTCTTCCGAAACGAATGAGTACTGTATCTATGTGTGCGCTACCATCGAGGTTGTAAAGTCT
+
4444.5;;=CBBB==<<;;999A9;2:99.9@;@9;9;?BBDDBCC@DH@DABAA;;;;;*9>DCCCCCCCGJD<AB;<;;;*;B>B5;;;&9@A=CCCBBBB@@=@?BD@AAA?BBBBCCCBBBCBBCCBB?BECC?CCCCABAA>B@CBB@BCDDBBBC@CCCDCC?BB>AAA8:9@AA<@BB;::::::%:;;;B;B==BAB7743??;5;:>?DBA=BA;;;BB@DHCCC?CCC@CBBBCBBBDCBBBBBBBBBBB>>>BBB?BBBBBB?E?BA==4A<;;
@ATNG8:04048:06446
GATGGTAGCGAGCGAGTGTGTATACCAGAAGATCAGGAACTCTAGAAGAATTCAGATTTTTTAACACGAGAGTAAACGTAAAAAGAAGGTTTTACAAGACTCACGTTAACAATATTGCAGCAGTACGCACACAATCGAAGCGCAGTAAGGATGGCTAGTGTAACTAGCAAGAATACCACGAAAGCAAGAAAAAAGAAGTACGCTATTAACTATTAACGTACCTGTCTCTTCCGAAACGAATGAGTACGTGTGCGACGTGTCTCCTACCATCGAGGTTGTAAAGTCT
+
////)/88>DBDCCCCCCCCBB;;<=@@@=@AA@@>:@499@@@@@;::6:>@@?::;;;;$;4><>C@=BAA@C<C;;9:>:(>>=@?BBB9BCHADCBCCA@00+0:00,0@C?????@BBBCCAABBBCCABBBC@CBCCABAC?C@E@@=@B@@?CDD@AAAACC@CC?BBD=?????8?@@;::9999%9A9?@AABEDBB?B>BA@@=A???CCC@BBBCBCB@C?CBC>B:;7;BAABAAABBBBBBCBBBBBBBB?BBB?CCCBBB?B?A>>>6=<<;
@ATNG8:04056:06426
GATGGTAGCATCATGCATATCTCACCAGAAGATCAGGAACTCTAGAAGAATTCAGATTTTTAACACGAGAGTAAACGTAAAAAGAAGGTTTTACAAGACTCACGTTAACAATATTGCAGCAGTACGCACACAATCGAAGCGCAGTAAGGATGGCTAGTGTAACTAGCAAGAATACCACGAAAGCAAGAAAAAGAAGACGCTATTAAACTATTAACGTACCTGCCTCTTCCGAAACGAAATGAGTACGTGTGCGACGTGTCTCCTACCATCGAGGTTGTAAAGTCT
+
::AA89:@?A@@>CB966BBCBBBEAAA@@C@?@@A8<:==BBAAA?;;6:49<895===+:<>?99==>8;8<2336=???+??9=4999*9A@;>ABAAA@99455::8AC>:>B@@@AA;;;<;A@B;;8;AAA7;;AACBBC?C?BAA>ABB==<<96:///::69;599;5333;;3;3/*/9888'//(/6977733,33(39862655566585443844.36333(3333(3988:;:9::///88668:8;=>8;=>:>66665/5(////(../2
@ATNG8:04072:06412
GATGGTAGCGCACACATAGATACAGTACTCATTCGTTTCGGAAGAGACAGGTACGTTAATAGTTAATAGCGTACTTCTTTTTCTTGCTTTCGTGGTATTCTTGCTAGTTACACTAGCCATCCTTACTGCGCTTCGATTGTGTGTGTACTGCTGCAATATTGTTAACGTGAGTCTTGTAAAAACCTTCTTTTTACGTTTACTCTCGTGTTAAAAAATCTGAATTCTTCTAGAGTTCCTGATCTTCTGGTATGACTAGTGTACTACTACCATCGAGGTTGTAAAGTCT
+
////)/:///@AA@@AAACCBB;::@966=@@<;;;B=CB@DACCCDFII@CCBBBAC@BBDC=A<AABBBBB;;9;BCBB5CC@CBCC>BBCC@CBB@<<:;CCCCC?CCCCBB@@=ABB>B?CCCC;;;@5;;@@4::>@?AABBCCBAACCC?B@A=@A=A=@@@DAABBA>A;;;;;*;<C;;::::*9B;:9665DABCDC=A?BBBBC&CCCC@@@@CB@BCBCBBC@D@BDB;;;>;;;@FCAAAAABBBBBCCBB@@@>:>>>??@;@=@ACC>CCCC
@ATNG8:04075:06418
GATGGTAGCTCGCTGGATGATATCTCCAGAAGATCAGGAACTCTAGAAGAATTCAGATTTTTAACACGAGAGTAAACGTAAAAAGAAGGTTTTACAAGACTCACGTTAACAATATTGCAGCAGTACGCACACAATCGAAGCGCAGTAAGGATGGCTAGTGTAACTAGCAAGAATACCACGAAAGCAAGAAAAAAGAAGACGCTATTAACTATTAACGTACCTGTCTCTTCCGAAACGAATGAGTGCGAGAGAGCACACGTGTCTACCATCGAGGTTGTAAAGTCT
+
>>99055;<<<>:00)/::9;@@@;B:;<A<>@@@>=.5.4449///3//)/169333333$3288;=<:88888(-------$-:3;.555&5994;;;;<B>>>:>;CF?AA@9==<<ACD@9;;ABCBCB?BB@A?@000000;7;8>>>:???<<<;B9588?==8=<3333,77;@D>B@A;====;;%;;;888::::;=@8A222,2,22:<>7555:9982879;;58;863789778=?>?@B:>?>?@?<=><@@@=?;;7<@;@052??7?BC>
@ATNG8:04036:06454
GATGGTAGTATCTGCACACTCTGTCCAGAAGATCAGGAACTCTAGAAGAATTCAGATTTTTAACACGAGAGTAAACGTAAAAAGAAGGTTTTACAAGACTCACGTTAACAATATTGCAGCAGTACGCACACAATCGAAGCGCAGTAAGGATGGCTAGTGTAACTAGCAAGAATACCACGAAAGCAAGAAAAAAGAAGTACGCTATTAACTATTAACGTACCTGTCTCTTCCGAAACGAATGAGTACGTGTGACGTACGTGAGCTACATCGAGGTTGTAAAGTCT
+
BCCC@DDCDBCB@A@HEECBBBDDEACBC@CCBBBB?B>BCDCBBB?CB>A>@@??@@@@2A?BBBACBBBBBB=A?@@@@@0@B=A<@@@9@BC?CBBCCCL@@?@ACC?BBB@BBCBBBCCDCCCBBDBB?BCCC?B????>??;A?BBB@BCDDDBCA?BCBBCC@AA=99:4::AAA9?==9::::::%:>;?97:CBB==:<:;=@B7>:=ABAA=@@@@?AB@C?BED>B::9:BBBBBCBAAABAAABCCBBAABCAACBBB@@C@H?B988-9@@A
@ATNG8:04039:06492
GATGGTAGCTCACGTACGTCACACGTACTCATTCGTTTCGGAAGAGACAGGTACGTTAATAGTTAATAGCGTACTTCTTTTTCTTGCTTTCGTGGTATTCTTGCTAGTTACACTAGCCATCCTTACTGCGCTTCGATTGTGTGCGTACTGCTGCAATATTGTTAACGTGAGTCTTGTAAAACCTTCTTTTTACGTTTACTCTCGTGTTAAAAATCTGAATTCTTCTAGAGTTCCTGATCTTCTGGATAGCGACGCGATATACTACCATCGAGGTTGTAAAGTCT
+
;;CC?BBBAAA<566;;;=@??CBBCCCBBBB=A<;;0:B=B?A@@B@@C@BBBBC@B?BCCD@D@D@AAABCBB?CCCCC2AA@BCBB=BECC>?@B?CC>@??B??;?BAAAB??>>DD@C?A@AC@@8818>;;8>>>>A>=>>>>??==>>7:;?<;;7;<@AADABAAA8==BCA2?7:5;>?@@/???@@:@???@??AAA9==<<.;::;?;?<?A>BA=>>?@=B=;;889>4;;;5;=??@A@@@???BB;;;>??;?A?::::><>>?D:@??@
@ATNG8:04040:06465
GATGGTAGCATCATGCATATCTCACCAGAAGATCAGGAACTCTAGAAGAATTCAGATTTTTAACACGAGAGTAAACGTAAAAAGAAGGTTTTACAAGACTCACGTTAACAATATTGCAGCAGTACGCACACAATCGAAGCGCAGTAAGGATGGCTAGTGTAACTAGCAAGAATACCACGAAAGCAAGAAAAAAGAAGTACGCTATTAACTATTAACGTACCTGTCTCTTCCGAAACGAATGAGTACGTGTGCGACGTGTCTCCTACCATCGAGGTTGTAAAGTCTC
+
//8<7<;AADBCCCB=<>B>AA<;;8=>>15/:///)/39999:5<7;:6;600///;;;+;6;=88BBBBBBA89744444$4939.555&5<>9>?A@@B>9;8::@D@DCD@CCCCBBCCCGGFCCCCB@CB;;7;@@@BBCB?@<A00-0@@>@<@@@DBCCCB@AA;A??;?ABCD>@993::9999%9=;<@@ABBA?>:<99:<=2>8>>CAA=@;;::@A=A?BBA;AAA>BBBBCCBAA@A@??>A@BCBC@@=?A@<;@@>=>;><;<<?4<//--
@ATNG8:04043:06478
GATGGTAGGCGTGTGAGAGTCTGCCCAGAAGATCAGGAACTCTAGAAGAATTCAGATTTTTAACACGAGAGTAAACGTAAAAAGAAGGTTTTACAAGACTCACGTTAACAATATTGCAGCAGTACGCACACAATCGAAGCGCAGTAAGGATGGCTAGTGTAACTAGCAAGAATACCACGAAAGCAAGAAAAAGAAGTACGCTATTAACTATTAACGTACCTGTCTCTTCCGAAACGAATGAGTACGATGAGTTCTCGTGTGCTACCATCGAGGTTGTAAAGTCT
+
CDBB@BAC?BBCCBBBBDB?@@;;9)4999@BBABB>B=@ACCCCC?AA?A?CBB<<<;;'95<88::::;;:919://///$//(/(///&/8839333>@ABB@B@EC@>>=9=<=<===>>?BBB===A;>>@@7;;>?@@?>:=9==A=A???BBBC?CCBBAA>995:BB?BBBDE<AAA3:9:::(:>:;>@?@A>>>;><???@<@=AA?==:==<=>>==C;===6=AA>ABBB998CCCCE?@=?==>888;;>=?;>=ABCC??=@???9??A;
@ATNG8:04044:06485
GATGGTAGCGCACACATAGATACAGTACTCATTCGTTTCGGAAGAGACAGGTACGTTAATAGTTAATAGCGTACTTCTTTTTCTTGCTTTCGTGGTATTCTTGCTAGTTACACTAGCCATCCTTACTGCGCTTCGATTGTGTGCGTACTGCTGCAATATTGTTAACGTGAGTCTTGTAAAACCTTCTTTTTACGTTTACTCTCGTGTTAAAAATCTGAATTCTTCTAGAGTTCCTGATCTTCGGGTGTATCAGCGAGTATCTACCATCTAGGTTGTAAAGTCT
+
448939;556==?@@A===>>>666<;;9=;9.549909;.506=<<>6916;;;<:=:@A?>;C:BBCCBBBBC?BBBBB5AB?B;;;8;BBCACCC?EEBJCDCBB>BBBAAAAA@BBB@C@CCDCBAAA@AA;;5;@BABAAABBBBCBBBC@BBB?BA<?;;::>995=:597777+727,//<<<+<=>>@8>??<;;><;;:;<::(:9955.52594999=5958<:<<?;?@8<<>4569:?AA??>::=9;>;==99;;;:>8=7;;>>5;;?;
@ATNG8:04054:06464
GATGGTAGCGCACACATAGATACAGTACTCATTCGTTTCGGAAGAGACAGGTACGTTAATAGTTAATAGCGTACTTCTTTTTCTTGCTTTCGTGGTATTCTTGCTAGTTACACTAGCCATCCTTACTGCGCTTCGATTGTGTGCGTACTTCTGCAATATTGTTAACGTGAGTCTTGTAAAACCTTCTTTTTACGTTTACTCTCGTGTTAAAAATCTGAATTCTTCTAGAGTTCCTGATCTTCTGGAGATACACATGATACTCTACCATCGAGGTTGTAAAGTCT
+
;;BB@C@@ABBC?@@BCCFFCCBBCCDCCC;;2;;;:,9D;A@BCCCBCCBCCCDC@B@BCCC@C@CCCCBBCFE?@@@@@0@A?BCEE?CCA@@ACC>BC:;;CDJH@CCCCCDBB@BCC@C@CCA@@B??<?@BC=BACCCCCCCCC@CBBCB?CCC@BB?B@CBBBBBCDDAEBBBB;B@C?BBEFF5BBBBC=BBCCFCDDAA?AGFF5BBBDC@B@CE?A@CCBCB@C@BBBCDD?BBC@DCCCDDDBBBBBCCCCBCBB?B???CC@C?AAAD>CBBB
@ATNG8:04057:06475
GATGGTAGTGTCAGTGCGCGTCGTCCAGAAGATCAGGAACTCTAGAAGAATTCAGATTTTTAACACGAGAGTAAACTGTTAAAAAAGATGGTTTTACAAGACTTCACGTTTAACAATATTGCAGCAGTACGCACTCAATCGAAGCGCAGTAAGGATGGCTAGTGTAACTAGCAAGAATACCACGAAAAGCAAGAAAAAAGAAGTACGCTATTAACTATTAACGTACCTGTCTCTTCCGAAACGAATGAGTACGAGAGAGCACACGTGTCTACCATCGAGGTTGTAAAGTCT
+
,,6969-0/B=@=<<;955555555.599495555949677////:)//6:6::---888'81---7;777:9:1///,*,6666$,---3888-776(////(/88;;;,3,37377728:98;555:555;<<;@;?BDC?BBCCBBBC?B?;;;;@@?@@@AA@CCDCCC@B@:000*0/////&//3,/;;:;;%883///99::==7=8===;5=688B@;;>@?@???=?49:@9@@A?AAAA@@999?@??A@@@997@ABABAA=?;;;//)/5659908555
@ATNG8:04057:06488
GATGGTAGCACGACACGACGATGTGTACTCATTCGTTTCGGAAGAGACAGGTACGTTAATAGTTAATAGCGTACTTTACTTTTTCTTGCTTTTCGTTGGTATTTCTTGCTAGTTTACACTAGCCATCCTTACTGCGCTTCGATTGTGTGCGTACTGCTGCAATATTGTTAACGTGAGTCTTGTAAAACCTTCTTTTTACGTTTAACTCTCGTGTTAAAAATCTTGAATTCTTACTAGAGTTCCTGATACTTCTGGACGATTTACACATGATACTCTACCATCGAGGTTGTAAAGTCT
+
///:4:::<<666>><<<;;9;99555<==>@:=BAD>CC;@:>;556<<7<?=<<9=055<<7:5::;8866///(//9::;+88(33///&///)/39///(39677;8333(3=;=>=>>;<AA>B>>>>78257477595999999A:;:A=<<;:9665//5:(/).776888:8255;;;,:5;-55777(77:=<3<679555999959??<+<77058/3.38*..596689595:99558A97774//////(---..3388555:9773695522,2055@C9=>>=
@ATNG8:04063:06479
GATGGTAGTATAGAGCTCTACATAGTACTCATTCGTTTCGGAAGAGACAGGTACGTTAATAGTTAATAGCGTACTTCTTTTTCTTGCTTTCGTGGTATTCTTGCTAGTTACACTAGCCATCCTTACTGCGCTTCGATTGTGTGCGTACTGCTGCAATATTGTTAACGTGAGTCTTGTAAAACCTTCTTTTTACGTTTACTCTCGTGTTAAAAATCTGAATTCTTCTAGAGTTCCTGATCTTCTGGGTGCGCTACAGTCTCTCTACATCGAGGTTGTAAAGTCT
+
AAAC@CCCCCCCBCDCCCCCECCCCCDCCCCB?BAAA<CD@C@CBAABCC?BBDAA?A@BBBB?B?BBBBBBDBB?AA@A@2@?=@???8@B?@<@BB>@@:==>ABB@BABBC???:@@@;@=A@>>>>==<@?@?<@@AAA@@>??A@A;<;>:8::=AA=A=<<<AABAAA8>>@DD5B;?;@AAAA/AA;;@1866///==9>;>AAA/A???B=E=;;8;AAA???=A<=>>@@B<@AAA9::8?@D@@==<@@AAAB@@@::9<<6<;>>>E9@@>>
@ATNG8:04077:06479
GATGGTAGCATCATGCATATCTCACCAGAAGATCAGGAACTCTAGAAGAATTCAGATTTTTAACACGAGAGTAAACGTAAAAAGAAGGTTTTACAAGACTCACGTTAACAATATTGCAGCAGTACGCACACAATCTAAGCGCAGTAAGGATGGCTAGTGTAACTAGCAAGAATACCACGAAAGCAAGAAAAAAGAAGTACGCTATTAACTATTAACGTACCTGTCTCTTCCAAACGAATGAGTACGATGAGAGAGCTCTCTCTACCATCGAGGTTGTAAAGTCT
+
///:6:;B?CBCC@AABBC>BACCC?BBC?B@=;55056;>:@@@@=?C?C@BBAAA@?@1:?BBCBBBABCBC>??@BBBB3@@=@;AAA9ACC@CECCCCC::6;?BB?BCJ@BBBBBCCCJDBBBCCCC?CBBB@BAAAAAAB?B?C@@>ACBBCCCB?CCCCCC?BB?BAA=AA@@@;>=<999::9:%:>;=:7:BBA@>78758>>,818>DCC@CCCCA@@;?:==6==>;:99CCBCBBBBBBCCCCCC>>>>==<A<>=>>AA;>:>;;;3;==@
@ATNG8:04079:06495
GATGGTAGTCTCAGATAGTCTATAGTACTCATTCGTTTCGGAAGAGACAGGTACGTTTAATAGTTAATAGCGTACTTCTTTTTCTTTGCTTTCGTGGTATTCTTGCTAGTTACACTAGCCATCCTTACTGCGCTTCGATTGTGTGCGTACTGCTGCAATATTGTTAACGTGAGTCTTGTAAAACCTTCTTTTTACGTTTACTCTCGTGTTAAAAATCTGAATTCTTCTAGAGTTCCTGATCTTCTGGCTCTCGTAGACAGATACTACCATCGAGGTTGTAAAGTCT
+
44<=8=ABBBBCDCBCCC;69CCCBB:;9559.9<@A=BB?C;966<<<<7:@>;;:)939;<=06:;AA<;///<6;;;;:'///(4::<4<<A:2>/0*/:)/0;<>C@CCCCCCCC?CDB=A=BBBABBBB>BBBA?BCBBCBCCDCCBBBCCC@CCC=AA@C@BCBCBBBBC>B;;;;.;>C?BCBCB0BBBAA;CBBBBA@;:;2;:;;*;AAAA7;5;@=ABBBBAD@B?BDB;;;=@@B?BAA@ABBCCBCBCCCCBBAA?@AAAAA>A@???D>D???
@ATNG8:04038:06508
ATGGTAGTGTCATATGAGAGTGTGTACTCATTCGTTTCGGAAGAGACAGGTACGTTAATAGTTAATAGCGTACTTCTTTTTCTTGCTTTCGTGGTATTCTTGCTAGTTACACTAGCCATCCTTACTGCGCTTCGATTGTGTGCGTACTGCTGCAATATTGTTAACGTGAGTCTTGTAAAACCTTCTTTTTACGTTTACTCTCGTGTTAAAAATCTGAATTCTTCTAGAGTTCCTGATCTTCTGGCTCTCGTAGACAGATACTACCATCGAGGTTGTAAAGTCT
+
45<8=<BBBA<=@@=BBCDCCCGEBA@@DBA>BBCB>BB?B@CCDCCCC@B=BBC@CAEFFE@C@CHCCBAABD<:9:::*:B=CDDD>DDDC@AAC@CD@CCBFGE@CCCBAACD@DDD?C@CCCCCCCC@CCCCADAAACCCCDCCCBBCCD?BBB?BC@C@CCCCBBBCD@CBBBB:A?B;:::::*:BAAC>CCBCBCDCFCACCCC3BBACC8:::D?BBCCBBB@D@CBCCDE?@?B@BCCCCCDCCCCCCCBCBCCC?CBCC??;>:?<;;5?:::
@ATNG8:04041:06546
GATGGTAGCTCACGTACGTCACACGTACTCATTCGTTTCGGAAGAGACAGGTACGTTAATAGTTAATAGCGTACTTCTTTTTCTTGCTTTCGGTGGTATTCTTGCTAGTTACACTAGCCATCCTTACTGCGCTTCGATTGTGTGCGTACTGCTGCAATATTGTTAACGTGAGTCTTGTAAAACCTTCTTTTTATTTACTCTCGTGTTAAAAATCTGAATTCTTCTAGAGTTCCTGATCTTCTGGACGACGCGCACTGACACTACCATCGAGGTTGTAAAGTCT
+
;:@A8=<BCCCB;;6=;;?@CCDCBEMCCBBB>BBBB=CB?A?ACDEECCACCFCC>@=@BBB@C>AADCCBBBB?BCCCC1?@=?>@@;?A=AA<@?A?AB?A@A@:93:A@@AB??<?CC?B?AAA::;8818AAA<@@@:::@>>>?A@@@??69;;<??<?=BAA@===@@<???DD5@7;6;=@@@/ABB:B;;;??>8898====.=;;;?<A=AC<AAAC>>?=B<===ADD588A<@@;;;==@@A?>>>>A>>>>;??>>>A=B;??@@6==</
@ATNG8:04057:06545
GATGGTAGCAGACGTGACAGAGCGCCAGAAGATCAGGAACTCTAGAAGAATTCAGATTTTTAACACGAGAGTAAACGTAAAAAGAAGGTTTTACAAGACTCACGTTAACAATATTGCAGCAGTACGCACACAATCGAAGCGCAGTAAGGATGGCTAGTGTAACTAGCAAGAATACCACGAAAGCAGAAAAAGAAGTACGCTATTAACTATTAACGTACCTGTCTCTTCCGAAACGAATGAGTACTATGTAGAGCTCTATACTACCATCGAGGTTGTAAAAGTCT
+
55<=7;;A@=>@995555999999?4=995;>>;@B7?<?A@BBDD???9=:<;<83333$3,39;?;@@?>@A2379999;*9@7@.999&99>>:9:@@AA9;6;>;;5;@B6;9BBCCCCCCECCBBBE?BBAA<@::9=>?=:@=@;:29>???CBB?A??AC@<::7/0/*/-8>>3/0//:;;;+::6=;;8:::AA5825677/70585569>><555?9=9>=:2:3317CCBCCCC>@>BC???@:89>==9965.59@<9;59(/////'/887
@ATNG8:04061:06525
GATGTAGCACGAGTCACTCATATCCAGAAGCATCAGGAACTCTAGAAGAATTCAGATTTTTAACACGAGAGTAACGTTAAAAAGAAGGTTTTACAAGACTCACGTTAACAATATTGCAGCAGTACGCACACAATCGAAGCGCAGTAAGGATGGCTAGTTGTAACTAGCAAGAATAACCACGAAAGCAAGAAAAAGAAGTACGCTATTAACTATTAACGTACCTGTCTCTTCCGAAACGAATGAGTACGATGAGATCTCGTGTGCTACCATCGAGGTTGTAAAGTCT
+
/////::<@??>BCBD9554449937//)///99::.5.5<<;;;@7<<09494444444$48;846/8:9--(---(----$/;27)555&5<<59;>55/9//)/2776;<>;>@@@BCCFECBBBB@@@@BAAA=AAABBBEG=A=@><,00</0)/==:?BBBB?7;;)/0*09;;;DE>BBB?BBBBB3BB@BBBCCA???<@=>>>?5;5;;@@B?AAAAAAC@D?BAA;A@?;?AAAAAABCCCCBBCCC>>>>>;;;AC=BD888818;???E:EBAB
@ATNG8:04061:06528
GATGGTAGCTATACGTATATCTATGTACTCATTCGTTTCGGAAGAGACAGGTACGTTAATAGTTAATAGCGTACTTCTTTTTCTTGCTTTCGTGGTATTCTTGCTAGTTACACTAGCCATCCTTACTGCGCTTCGATTGTGTGCGTACTGCTGCAATATTGTTAACGTGAGTCTTGTAAAACCTTCTTTTTACGTTTACTCTCGTGTTAAAAATCTGAATTCTTCTAGAGTTCCTGATCTTCTGGCTCTCGTAGACAGATACTACCATCGAGGTTGTAAAGTCT
+
@@AC@BBBBB<FDBCACDDFICC;:9@>@BAA?BCCC>AA=A?BBBCDBB@BDBCB@D>AACC@C@B@??ABA?A::99:9):<;>ACB=BAAA>AAB@AA=?>????:?@@@BBAA?BBC?B@BAA888;;:>?@@<>>>A@@A>>>B@@::::48885;:8=:=?@A?????<??AAA5@;>8>>???/@@AAB378@===??;;5;>>>/>;:;@<@=@@<@@BB?;;7;=@@@AAA<A@@<@A;8:=B@@@>@@@??@@@@<???@@@<A<AAAA8??@?
@ATNG8:04069:06515
GATGGTAGTACATGATAGACGACACCAGAAGATCAGGAACTCTAGAAGAATTCAGATTTTTAACACGAGAGTAAACGTAAAAAGAAGGTTCTCAAGACTCACGTTAACAATATTGCAGCAGTACGCACACAATCGAAGCGCAGTAAGGATGGCTAGTGTAACTAGCAAGAATACCACGAAAGCAAGAAAAAGAAGTACGCTATTAACTATTAACGTACCTGTCTCTTCCGAAACGAATGAGTACTGCGTCTCACTCTCGCCTACCATCGAGGTTGTAAAGTCT
+
ABBD@CCCCCBBBCBC@A@CBCCDC@BDDACCD;;9<@>@CDBDCB?BB?A?BA@@@AAA2B?BCCDFCBCCDF>A@99999*:C=A;A?@CCCBCBBBDCEBA?BACC?BBD@DDCCB@@ACCCCCCCCC?ECCC?BBBCBCBB@B@CCC?CCCCCBBB@CCCCCC@BC@BBB=?>BBB<A@?988888(9?=BAAACBBBC>A>AABB;>;?ACBB>BBBBBCC@C@BBB=BCC@BBACCAABABB@@@AAAACCBCC@DBB?CBBBAA<@?C?A?<BC@@
@ATNG8:04077:06542
GATGGTAGGCGAGAGTGAGACGCAGTACTCATTCGTTTCGGAAGAAGTCAGGTACGTTAATAGTTAATAGCGTACTTCTTTTTCTTGCTTTCGTGGTATTCTTGCTAGTTACACTAGCCATCCTTACTGCGCTTCGATTGTGTGCGTACTGCTGCAATATTGTTAACGTGAGTCTTGTAAAACCTTCTTTTTACGTTTACTCTCGTGTTAAAAATCTGAATTCTTCTAGAGTTCCTGATCTTCTGGTATACACACTCGCTCGCTACCATCGAGGTTGTAAAGTCT
+
45:<8=>B9BBABCDDCCCBBBBBBBBBBC;;7;ABC=BB8<800)///4838:;;:7;8<==B>C@A@?:9::99233333$3;,334=298;;8<<?8>=8<<999@ACDBBAAAC@CBC@C@DDFCECBC@CAA@?BCBBBDCBBCCBCBBBE@DCC@@@7;5;@@@@@CCC?BBCCC:C?C=;;;;;*;@@@B>CCECJCC;<;5;;;;*;AABB>A;AA6;;CCA@C@C>BBABAA>@@A<AABCCBCACCCDDCCBCCBCAE@A???<?>BAAA;A;;;
@ATNG8:04082:06546
GATGGTAGCTCACGTACGTCACACGTACTCATTCGTTTCGGAAGAGACAGGTACGTTAATAGTTAATAGCGTACTTCTTTTTCTTGCTTTCGTGGTATTCTTGCTAGTTACACTAGCCATCCTTACTGCGCTTCGATTGTGTGCGTACTGCTGCAATATTGTTAACGTGAGTCTTGTAAAACCTTCCTTTTACGTTTACTCTCGTGTTAAAAATCTGAATTCTTCTAGAGTTCCTGATCTTCTGGGTGTATCAGCGAGTATCTACCATCGAGGTTGTAAAGTCT
+
//:;7:;CA@BB;;6D;6:B@BBBBBBBBBDD@BBBG>IH@C@BBBBCA@=BC;;;?B?BBBE?B@ABBBBBBA@?98999)8@;AA@A<AAAB?BBB?BA>A=?@993:AA@@ABB?BBC@D@??@888>><AA??<?@@ABBB?>?AAA@::;::;:;>=:><>@@AAA>>><A????6>;><A<=@@/==666,//<<<77;>>:>AAA/=;;;A=A=??;?AAA?>>=C=BABAAA7;;AB:>==AAA?>>>A@@??AAAD4::A@AA=A:?=AA9???@
@ATNG8:04083:06525
GATGTAGTGTCATATGAGAGTGTGTACTCATTCGTTTTCGGAAGAGACAGGTACGTTAATAGTTAATAGCGTACTTCTTTTTTCTTGCTTTTCGTGGTATTCTTGCTAGTTACACTAGCCATCCTTACTGCGCTTCGATTGTGTGCGTACTGCTGCAATATTGTTAACGTGAGTCTTGTAAAACCTTCTTTTTACGTTTACTCTCGTGTTAAAAATCTGAATTCTTCTAGAGTTCCTGATCTTCTGGACGACGCGCACTGACACTACCATCGAGGTTGTAAAGTCT
+
--------:/4459555;=66/<<//////4844949&49.4.5=>@ABC@DCC;;9;;@@00+0*/;97;;>>B7;;A@@@&:;544499&4;;;7=<<7<A49<ABAB=ACHFCDDC?BBB?B?BB@A;;;:8:DDDADBBBCCDCCBBBBABBB?BCC@CC?A=@BB;;;BBB?BDCBB:B<@=@@@@B0AABBF>CCCBBBCBCBACCCC5CA@AA6;4;A=BCFBCBC@B?BAACCC?CBB?BD@AABCCDCBBBCDCCBAA?@@DD::7:=A??@;ACBC
@ATNG8:04035:06574
GATGGTAGCATCATGCATATCTCACCAGAAGATCAGGAACTCTAGAAGAATTCAGATTTTTAACACGAGAGTAAACGTAAAAAGAAGGTTTTACAAGACTCACGTTAACAATATTGCAGCAGTACGCACACAATCGAAGCGCAGTAAGGATGGCTAGTGTAACTAGCATAATACCACGAAAGCAAGAAAAAAGAAGTACGCTATTAACTATTAACGTACCTGTCTCTTCCGAAACGAATGAGTACTGCGTCTCACTCTCGCCTACCATCGAGGTTGTAAAGTCT
+
8<<AACCBBCCDD@AAKDCCBAAAC@BCC@CCCC@@?@?BBBBBCC<@??B?A?AAAACC2C>AABBBBBBBBB=A@:;;;;*;C>B>BBB7B@A=ABCCCCDBB@C@BB?BBB?BBBBBCCCFDDBBBBBC?CBBC>@?BBBCBB>C@DAA?BCCCCAA@?BBBBBBAA=@CC59:A@@;@==9==<=<=&=@<@?=?CBCAA=@;=<@@9=:==BAA?BBAAAAA<?=?CD>BAC?CBBBBBBBBBCAAABBBBDCCCC?CCC?BBCCBB?@;@@?@:@C??
@ATNG8:04036:06561
GATGGTAGCGCATATCAGCGCAGCCCAGAAGATCAGGAACTCTAGAAGAATTCAGATTTTTAACACGAGAGTAAACGTAAAAAGAAGGTTTTACAAGACTCACGTTAACAATATTGCAGCAGTACGCACACAATCGAAGCGCAGTAAGGATGGCTAGTGTAACTAGCAAGAATACCACGAAAGCAAGAAAAAGAAGTACGCTATTAACTACTAACGTACCTGTCTCTTCCGAAACGAATGAGTACGATGAGAGAGCTCTCTCTACCATCGAGGTTGTAAAGTCT
+
@>>>:;?;;=BB@AADGCDCCBBCC=AAEABAACAA?A?B@@@BAC69:<@<@BBBCEJC5@=@@@@BCCCCKI=CC;;;;;*;?<??BCC9CFE@CCCCCCBBB@CAGI@BBB?BBBCCCCBBBBCCCBBB@CBBB@CCCBBCBE@C?BBB>AA@@@CBC@BCCECC@BB?ABD9;;CCC>BBB?BCDDD2BB?BBBBBBBBA494:>@>9949<BBC@BB@@??@5;5;@A;ACB@@@?BBBBDCBBBBB???AA@A@@999D?BBBA>>:>9=;;;1;>>=
@ATNG8:04045:06586
GATGGTAGCACGAGTCACTCATATCCAGAAGATCAGGAACTCTAGAAGAATTCAGATTTTTAACACGAGAGTAAACGTAAAAAGAAGGTTTTACAAGACTCACGTTAACAATATTGCAGCAGTACGCACATAATCGAAGCGCAGTAAGGATGGCTAGTGTAACTAGCAAGAATACCACGAAAGCAAGAAAAAGAAGTACGCTATTAACTATTAACGTACCTGTCTCTTCCGAAACGAATGAGTACTGCGTCTCACTCTCGCCTACCATCGAGGTTGTAAAGTCT
+
55>>;<<<>==966>>>>=BBBBCC?DBB?A@@B@A=A?BCCCBCB@BB@B@CBCBACCC2B?AA@@@@BBBCE>CBCCCDC5BB=A2;;;&9;@<>>A<;>=6:7;?DD?CBD?@@AACCCC=;;CBAA;<8;B@@=@@AAA@AB>B?BCCACCCCBBBB>AAB??>==>9889?BBCCC>B@@<==>>>,=A=AAB?>;;;A6;5;=;:4;:==AAA?A@@?A??;?<?==9=?=9>ABAB899?>@@@@@?AACAA@@9B=?9B;==<<8>8=;=<5<@98
@ATNG8:04051:06589
GATGGTAGTATCTGCACACTCTGTCCAGAAGATCAGGAACTCTAGAAGAATTCAGATTTTTAACACGAGAGTAAACGTAAAAGAAGGTTTTACAAGACTCACGTTAACAATATTGCAGCAGTACGCACACAATCGAAGCGCAGTAAGGATGGCTAGTGTAACTAGCAAGAATACCACGAAAGCAAGAAAAAGAAGTACGCTATTAACTATTAACGTACCTGTCTCTTCCGAAACGAATGAGTACACATCGTCGTGTCGTGCTACCATCGAGGTTGTAAAAGTCT
+
99>>8@?ABB;;;@=>==<><>6669?6925@9:992979:5666>:>>9>9><;87999'96AABCBAAA997*8<;;;;.4?<?.999&99?<ACCGJCDBB=A<@?<@BB@BDCCCCCDCCCAAABBDACCBB?A???BBBC?B@BBB@BCBBCCCC?BBBBCC@BB?AAA>BACDD>AAA?CCCCC2BB?C?>>BB>AB:>:=@AA:>8==A@@=@B;;:AB?B@CBF=BBB@BBBBBCCCBDCBB???CCBBBCCCBBB@?@?AAA9=9>::::+9>99
@ATNG8:04056:06576
GATGGTAGCTCGCTGATGATATCTCCAGAAGATCAGGAACTCTAGAAGAATTCAGATTTTTAACACGAGAGTAAACGTAAAAAGAAGGTTTTACAAGACTCACGTTAACAATATTGCAGCAGTACGCACACAATCGAAGCGCAGTAAGGATGGCTAGTGTAACTAGCAAGAATACCACGAAAGCAAGAAAAAAGAAGTACGCTATTAACTATTAACGTACCTGTCTCTTCCGAAACGAATGAGTACTACTCTCAGAGACACACTACCATCGAGGTTGTAAAAGTCT
+
4889.55:<<:;;;;:<@A@@@=9626>>:B@@@;;495>>=BC9:29A=@59:C@@@@?.@49:A???@A???:?BCCDED59;<9<GFD4BCH@CA;;;B@;949<@@?BCC@CCCBBBCDCCDCBBBA@=@BAC@DCCAAA??;A>A@@=@@@CCCBB>AA999A?>?9=@=/77;;;789987799:9%:@<@A?;;>?88388;;<=+/+//@=>9@@@=?>>=?=ABC<?><:<??ACDBBBB:::CBDAA0000//9;<5=:9977/68=7787'8<;;
@ATNG8:04060:06571
GATGGTAGTATATCGCGTCGCTATCCAGAAGATCAGGAACTCTAAGAAGAATTCAAGATTTTTAACACGAGAGTAAACGTAAAAAGAAGGTTTTACAAGACTCACGTTAACAATATTGCATCAGTACGCACACAATCGAAGCGCAGTAAGGATGGCTAGTGTAACTAGCAAGAATACCACGAAAGCAAGAAAAAAGAAGTTACGCTATTAACTATTAACGATACCTGTCTCTTCCGAAAACGATGAGTACTACTCTCAGAGACACACTACCATCGAGGTTGTAAAAGTCT
+
//9;7;;??@B@:;9999999556=6;:=05555<:.5./77//)/;5:8060//)//////$/)/77///9:899/6845555$55.5.555&5999;<<>===59458=<8=@;<;;993=<;00///88<=5<><@177=>>>BB?B?B9978ABBCBBE=9::AAA<@@:==<28888C7?;;9=ACCBB)AA:>=5:;?=>=F=A=@@@=9=566----(--./523.305666).....5222882228866665357...766.335557)-)---99+;7::
@ATNG8:04035:06600
GATGGTAGATACTCGCTGATACACCCAGAAGATCAGGAACTCTAGAAGAATTCAGATTTTTAACACGAGAGTAAACGTAAAAAGAAGGTTTTACAAGACTCACGTTAACAATATTGCAGCAGTACGCACACAATCGAAGCGCAGTAAGGATGGCTAGTGTAACTAGCAAGAATACCACGAAAGCAAGAAAAAAGAAGTACGCTATTAACTATTAACGTACCTGTCTCTTCCGAAACGAATGAGTACTACTCTCAGAGACACACTACCATCGAGGTTGTAAAGTCT
+
AAAC@DCBBBCCB;;:BBCICCGED?DBB@BCB@@@?B@CCD;;8?9=?;@;997;8?=?1?=ABB=>>@A>??8?ABCCCC1;A?@;CCC;CCIABAACBBABC@B?DC@BCD?CCCCCCCCCDCCBBBCB@BBBA?BBB?@?BB>A?B@@>@EBBBCBB?BBACCC@BB?BBB=@@>><5;;;5879999%9?;@??@C@@AA<A;AABB<B<@@B@@<@AAA@BB@C?BBB>BCC?CCCBCBBBAAAAABAA888AAAA>???;>@@???8=8=;;;1@C@?
@ATNG8:04045:06619
GATGGTAGATATATGCACGCTCTACCAGGAAGATCAGGAACTCTAGAAGAATTCAGATTTTTAACACGAGAGTAAACGTAAAAGAAGGTTTTACAAGACTCACGTTAACAATATTGCAGCAGTACGCACACAATCGAAGCGCAGTAAGGATGGCTATTGTAACTAGCAAGAATACCACGAAGCAAGAAAAAGAAGTTACGACTATTAACTATTAACGTACCTGTCTCTTCCGAAAACGATGAGTACACACTCTCATATGACACTATCGAGGTTGTAAAGTCT
+
977900/:>AABCC@;;=;;;:///5//)/)////99)/)//99:;;043-3-3;;33333$3,33887786666(//////&//)4.555&5<<7;=655:99949554.44439::8::;;<<A>66599.4444.44::84555:3://)/7776;<<7;9::99799-377,3333,3;;6;<<<=+::687166///8/5-21667;6;6558=;699//.33.532222&2//....882........2226:4337788333838,//88(////
@ATNG8:04051:06630
GATGGTAGAGAGAGCTCTCTCATCGTACTCATTCGTTTCGGAAGAGACAGGTACGTTAATAGTTAATAGCGTACTTCTTTTTCTTGCTTTCGTGGTATTCTTGCTAGTTACACTAGCCATCCTTACTGCGCTTCGATTGTGTGCGTACTGCTGCAATATTGTTAACGTGAGTCTTGTAAAACCTTCTTTTTACGTTTACTCTCGTGTTAAAAATCTGAATTCTTCTAGAGTTCCTGATCTTCTGGATACACTCATGTGCACCTACCATCGAGGTTGTAAAGTCT
+
;;@B=ABBCCBDCBB:;9;A@<BBBBBBBBCB?CCCC>CC@C@CDCCBCB@BDCCC@B@BBBC@C@BDCBBBBAB?CCCCC3BB>??BC>ABBB?BBB?BB;>>??@@;??AABA@A=AB?;>;>BB>>>>>;>A@A<>>=>??@8:8>?A<<9:59::9?A5:7;??>>>>BB<@?AAA5A<A<????@/?AAAA9@@?>>>@@@?89999*9///;383>@=@CB@;;;>F8;:@@@A<@=>:=A@===>@=>=>>>@A<@@B<?>>>AA=B:>>8>1999/
@ATNG8:04072:06646
GATGGTAGCACGAGTCACTCATATCCAGAAGATCAGGAACTCTAGAAGAATTCAGATTTTTAACACGAGAGTAAACGTAAAAAGAAGGTTTTACAAGACTCACGTTAACAATATTGCAGCAGTACGCACACAATCGAAGCGCAGTAAGGATGGCTAGTGTAACTAGCAAGAATACCACGAAAGCAAGAAAAAAGAAGTACGCTATTAACTATTAACGTACCTGTCTCTTCCGAAACGAATGAGTACTGCGTCTCACTCTCGCCTACCATCGAGGTTGTAAAGTCT
+
99@@8<<CB;96ECCBBCCCC?@@C@BAA?AB>=::5;5<BBBBGG?AA@B?BCCCCCCC3D?@@CCDC@????9??@CBCC5CCAC@CCC<CCC@CC::;@B0000;@A=AAC@CBBBBBGCCBCCAAACC@EBBB?BBBBBBBB?B?BBB?BBBCCBBC?DDBBDC@BB?????BBDDC<A9949BBBCC)BB?B988>>@@A<@:=<?A:=:=AC@@>@AAAA@A>A?ABD<AAB?BBBCBBBBBCBCCCCAAACCBCB?BGE?BBBABB4:49??>8?@99
@ATNG8:04073:06640
GATGGTAGATACTCGCTGATACACCCAGAAGATCAGGAACTCTAGAAGAATTCAGATTTTTAACACGTGAGTAAACGTAAAAAGAAGGTTTTACAAGACTCACGTTAACAATATTGCAGCAGTACGCACACAATCGAAGCGCAGTAAGGATGGCTAGTGTAACTAGCAAGAATACCACGAAAGCAAGAAAAAAGAAGTACGCTATTAACTATTAACGTACCTGTCTCTTCCGAAACGAATGAGTACACACTCTCATATGACACTACCATCGAGGTTGTAAAGTCT
+
;;@A<ACBCBCDDAAAECDCCBCCC>CBB@BBBCBC@B?CCC@@@C?BB>A=@@???BBB2B=A@???ACC@AA;:9;BBAA0;;7;?CCC<CGHACBBBB@@00,0<@@<ABC?BBDBCCJCCCCCBBBCC?CCCC<@@BBABAB@D?B?@>@BBCCABA=ABBBBB@BB@BBB>?????8<??;::9999%9B<D>?:@@B??<?:>==<1718>B:;8;A@??BAAD@CCC<AAC?BBCCCCCBBBBBBBBBB>@C::9BC@@>B@@?@B=@<@???8?@??
@ATNG8:04047:06665
GATGGTAGATATATGCACGCTCTACCAGAAGATCAGGAACTCTAGAAGAATTCAGATTTTTAACACGAGAGTAAACGTAAAAAGAAGGTTTTACAAGACTCACGTTAACAATATTGCAGCAGTACGCACACAATCGAAGCGCAGTAAGGATGGCTAGTGTAACTAGCAAGAATACCACGAAAGCAAGAAAAAGAAGTACGCTATTAACTATTAACGTACCTGTCTCTTCCGAAACGAATGAGTACGAGAGAGCACACGTGTCTACCATCGAATCACGAAAGTCT
+
;;DD@DBBBBBBBCCCCCCCCCCBB?BDCACCCCBB?B?BBCCCCC?AA?B?BABABBBB3B?DCAACBBBBA?6>>9:::;*:C@E>BBB;BBC@CCCCCCC@@<@?BC?CCG@BBCABBCCCCCCCCDDD?CCBB>A@BBBBBC?C?BBC@BBBBBBBC>A@ABCA?CC?AAA<>>BBB=@@@999887(9?=A?>>DCBB?<A;@@@@<A=AABCB?ABBBBBB@B?BDE>CBC?BBBBBBBBABACCAAABCCCCCBBBAB>>;;;B=AA@@ACD>C999
@ATNG8:04052:06662
GATTAGCACGACACGACGATGTGTACTCATTCGTTTCGGAAGAGACAGGTACGTTAATAGTTAATAGCGTACTTCTTTTTCTTGCTTTCGTGGTATTCTTGCTAGTTACACTAGCCATCCTTACTGCGCTTCGATTGTGTGCGTACTGCTGCAATATTGTTAACGTGAGTCTTGTAAAGCCTTCTTTTTACGTTTACTCTCGTGTTAAAAATCTGAATTCTTCTAGAGTTCCTGATCTTCTGGGATGTGTGCGCAGTGCCTACCATCGAGGTTTGTAAAGTCT
+
=@@:BBGEA@@BBBCDB;9;BBCCDBBBDD@BBBD>DD@C@CCCABBC@CCB;;6;>ABBC@C@CCCC@A@;;8:??;=.@A9@@@?979:A>@?=380*//99//(/688<@?A579B@B?AA=B?:;>9==7805:99@@>=>:;:@<9:5(/./(..(.379>999;777999<59:18668888(/;777.//////99:=08685$2788;373;>;A????><6<;:::?@@7;:>A:>888888;>?>>>??=AAA=A<=:::)//)///7.799>
@ATNG8:04054:06652
GATGGTAGCTCTGCTCTGCTCTCGTACTCATTCGTTTCGGAAGAGACAGGTACGTTAATAGTTAATAGCGTACTTCTTTTTCTTGCTTTCGTGGTATTCTTGCTAGTTACACTAGCCTATCCTTACTGCGCTTCGATTGTGTGCGTACTGCTGCAATATTGTTAACGTGAGTCTTGTAAAACCTTCTTTTTACGTTTACTCTCGTGTAAAATCTGAATTCTTCTAGAGTTCCTGATCTTCTGGATATGCAGTGACTCGTGCTACCATCGAGGTTGTAAAGTCT
+
55>?5:;:;;?>BBC@@>>99599;666>>C=B@AB>@A@D@BBAAA;<7<A@@@?B>@@AC@B?BBBBDBB=C7CC===+=A6A997,3;>>9=99/9=/89?=BB@BB??;>>>,//;;59389:2525506222,22869588@>?>?8686(///(/:48289;222522,255::*505,22898(87333-37...323./...&.3537262..(.7667550516852259=;>386-----36666@@@AA;;;>:==<=<<8<88:==67///
@ATNG8:04056:06667
GATGGTAGAGTATCATGTGTATCTCCAGAAGATCAGGAACTCTAGAAGAATTCAGATTTTTAACACGAGAGTAAACGTAAAAAGAAGGTTTTACAAGACTCACGTTTAACAATATTGCAGCAGTACGCACACAATCGAAGCGCAGTAAGGATGGCTAGTGTAACTAGCAAGAATACCACGAAAGCAAGAAAAAAGAAGTACGCTATTAACTATTAACGTACCTGTCTCTTCCGAAACGAATGAGTACGTGTGACGTACGTGAGCTACCATCGAGGTTGTAAAGTCT
+
//8939;@BA===<<565<9596594;<=8;@?@@@=A>ABBBBAB>BB>B?CBB;;;;;*:<=BC@CHCAAAG>CAAAEEE5EFAC@CCC;CELACCBCA@@9996;?BC?BBC@BBBBBBCCCCCCBCCCC@CCCC>AACCCBAA>A@CBB@BDCCCCCD?BBBCCB?BB?AAA?@BBBB<A>=9898888%8>9?899DDCBC>A>AAB@;>;>ACAA?@BAABBC@C@CCC>CCD>AAFCCB???BBBAA@CCCCBBBBBBCB@BBBCCB?B=AAA@;@>??
@ATNG8:04058:06675
GATGGTAGGACGAGCGTCTGAGAGGTACTCATTCGTTTCGGAAGAGACAGGTACGTTAATAGTTAATAGCGTAACTTCTTTTTCTTTGCTTTCGTGGTATTCTTGCTAGTTACACTAGCCATCCTTACTGCGCTTCGATTGTGTGCGTACTGCTGCAATATTGTTAACGTGAGTCTTGTAAAAACCTTCTTTTTAACGTTTACTCTCGTGTTAAAAAATCTGAATTCTTCTAGAAGTTCCTGATCTTCTGGGTCTACGCTCGTCGCGCTACCATCGAGGTTGTAAAGTCT
+
//::6:;@0;6;;?CC@A@BBDBB@BBCCDBB?B;;;0<A=A>BBBABDB?;;:B@=B@@<<;)/)/9977//)//)/::::+:<=5/66@6;:=<6555.5949>;;;;:=666<<<>:>>>7:.55559955.4444.5555:<<<<<>=====>?996@BB=C:?@@9:5A99.555555$56:,//;;;$/,/::;,66<6669;;;.55555#5445>8<8<<9<77//)/9)/)/88444.44<<4;<<<666<BC=B?????CC@BBB?99293999?9A;;;
@ATNG8:04063:06667
GATGGTAGTGGCGTGGAGAGAGAGACCCAGAGATCAGGAACTCTAGAAGAATTCAGTTTTTAACACGAGAGTAAACGTAAAAAGAAGGTTTTACAAGACTCACGTTACAATATTGCAGCAGTACGCACACAATCGAAGCGCAGTAAGGATGGCTAGTGTAACTAGCAAGAGTACCACGAAAGCAAGAAAAAGAAGTACGCTATTAACTATTAACGTACCTGTCTCTTCCGAAACGAATGAGTACGTGTGACGTACGTGAGCTACCATCGAGGTTGTAAAGTCT
+
;;;<57:7//)////)4555;;9000/)////779<74:3------63774848:9:::9'81///77==666@4>=9;;;;*;?;=4555&5998<A669@;00*0/9399:)/5889:<<BAA:;;BA@9@000;<<:880/0*/39/406;><<<:9033888:0339833.33999133328:<<<+33.33339555:5:0556616277<>>;<=;:333-318=>6:883777;8;;;?773;>445???B===<33.3737;<6;888;;3;777
@ATNG8:04080:06698
ATGGTAGGACGAGCGTCTGAGAGGTACTCATTCGTTTCGGAAGAGACAGGTACGTTAATAGTTAATAGCGTACTTCTTTTTCTTGCTTTCGTGGTATTCTTGCTAGTTACACTAGCCATCCTTACTGCGCTTCGATTGTGTGCGTACTGCTGCAATATTGTTAACGTGAGTCTTGTAAAACCTTCTTTTTACGTTTACTCTCGTGTTAAAAATCTGAATTCTTCTAGAGTTCCTGATCTTCTGGTGTCGTCTATCATGTACTACCATCGAGGTTGTAAAGTCT
+
55<7><A;A;;44488:=;;;<;8<ABBBBC?C@@A<@GAG@CCCCCCC?CCDED?D@CCBB@B@CCCCBBBDE?BBDDD5BB@BBDD?DDBB@BCC@CG@A@ABCE@CBCCBBCC?CED@B=CCCC@@@B?CCCB?CBBBCCBBCCCBBBCCC?BBB?BD?B=ACBCCCBBB@CBBBB:B>B9:::::*;B;;;6;BCCCCGDBA=@B@@0@ABBCAB?BB@BBCDEBB?B@CCCCCA?@ADBDCCBBBBBBBCBEBBCCCBB@BBAA@@=@=A@@A<B@AA
@ATNG8:04082:06687
ATGGTAGTATCTGCACACTCTGTCCAGAAGATCAGGAACTCTAGAAGAATTCAGATTTTTAACACGAGAGTAAACGTAAAAAGAAGGTTTTACAAGACTCACGTTAACAATATTGCAGCAGTACGCACACAATCGAAGCGCAGTAAGGATGGCTAGTGTAACTAGCAAGAATACCACGAAAGCAAGAAAAAAGAAGTACGCTATTAACTTTTAACGTACCTGTCTCTTCCGAAACGAATGAGTACTGTATCTATGTGTGCGCTACCATCGAGGTTGTAAAGTCT
+
5;;9>;AAB@;;BCCBBBCCDCCHACCC?;:=CCC@EACBCB@@@?@@<@?@@?BBCBB1B?BABBBCB??>B:<<ABDDD5A@>@>BBC;CCCBBABABCB::6;=AB?CCC?BBAABLDDCCBCBA@@C@CCBB?AABBDDAA>A?BAB?BCBBBDDD@AAAAAA@CD?@??=??BBD;@:93999999%:><>949B@==A57575>9168695:::>A;;<AA;?<>>=4=;;5;??>A@@>>>>>@>==AA==>?AAAAA<AAA@@@;<;>=BB:A???
@ATNG8:04051:06737
GATGGTAGATACTCGCTGATACACCCAGAAGATCAGGAACTCTAGAAGAATTCAGATTTTTAACACGAGAGTAAACGTAAAAAGAAGGTTTTACAAGACTCACGTTAACAATATTGCAGCAGTACGCACACAATCGAAGCGCAGTAAGGATGGCTAGTGTAACTAGCAAGAATACCACGAAAGCAAGAAAAAAGAAGTACGCTATTAACTATTAACGTACCTGTCTCTTCCGAAACGAATGAGTACTACTCTCAGAGACACACTACCATCGAGGTTGTAAAGTCT
+
BBBC?BCCDBBBCBBABCCCCBCCD?CCC?CBBA@@=@?BCCCBBB@BB?B?BBBBADDD2A?BBCCBBBBBCC>BBBBCBB2CB?B?CBC<CCGICBBBCCCCB?C@CC@CA@?ADDDDDDEEDCBBBBBB?CC??>@BA@BDAA>B@ECB?BBBCCCCC?CCCCBB?BB@AAA>AAAAA;@??;::9999%9B<@???CCA@A:>7;:BB<@<@AB@@=@A@@@C@=@>BBC>DBB?BCCBEBCCAAAABCCD>>>CBBBBBBA=A@==::5:4::::/@@::
@ATNG8:04066:06713
GATGGTAGCGCGACGAGCGTAGACCCAGAAGATCAGGAACTCTAGAAGAATTCAGATTTTTAACACGAGAGTAAACGTAAAAAGAAGGTTTTACAAGACTCACGTTAACAATATTGCAGCAGTACGCACACAATCGAAGCGCAGTAAGGATGGCTAGTGTAACTAGCAAGAATACCACGAAAGCAAGAAAAAAGAAGTACGCTATTAACTATTAACGTACCTGTCTCTTCCGAAACGAATGAGTACGTGTGCTACGTGTCTCCTACCATCGAGGTTGTAAAGTCT
+
9:A>9==ECBCCBBCCCFAABFFHJ?CCC@BBBCCCABACCCCDBB?BB?A?A???????.??CCDAABBCBBB=BABBCBB3B@?CAGIH;DCC@BCCBCCBAB?A?AC@BCC?@@CCCCDCCBBBBBCCC@CCCC=AACBBABA>B?BAA?ABBCCBBB?BBCCBB?BC?AAA999BBB>A?@<::9999%9>;>?>?BA@@@<A:==@D=B=AACCC@BC@@@AB?A?BCC=ABC?CBDCEBABAA???BBCB@?;;<A7;;E=A@888?:=59:==4<<<;
@ATNG8:04071:06728
GATGGTAGCTCTGCTCTGACTCTCGTACTCATTCGTTTCGGAAGAGACAGGTACGTTAATAGTTAATAGCGTACTTCTTTTTTCTTGCTTTCGTGGTATTCTTGCTAGTTACACTAGCCATCCTTACTGCGCTTCGATTGTGTGCGTACTGCTCAATATTGTTAACGTTGAGTCTTGTAAAACCTTCTTTTTACGTTTACTCTCGTGTTAAAAATCTGAATTCTTCTAGAGTTCCTGATCTTCTGGGTCTCTCTCTCACGCACTACCATCGTCCGACTAAAGTCT
+
<ABA=?:556<<<<5555999;;;;;;;;;:939444)4<8>9<<666//599///27279:=7A=A:99;;9;;7444444#496456>4;:6615:;)//)//:99:055:::<<<399:.4.5555<==>:====8==;977:///7755-/)///)/:5:39//)/--///)/9<>>0>7;6;<<<=)66;;A066;77::///)////$/7455495;;8<<<=6557<5:::<<;7;?EG>CA::;;;;?@AAAB?999@?>??999=A980?>+0..-
@ATNG8:04075:06724
GATGGTAGCTCACGTACGTCACACGTACTCATTCGTTTCGGAAGAGACAGTACGTTAATAGTTAATAGCGTACTTCTTTTTCTTGCTTTCGTGGTATTCTTGCTAGTTACACTAGCCATCCTTACTGCGCTTCGATTGTGTGCGTACTGCTGCAATATTGTTAACGTGAGTCTTGTAAAACCTTCTTTTTACGTTTACTCTCGTGTTAAAAATCTGAATTCTTCTAGAGTTCCTGATCTTCTGGTAGAGCGTGCATATATCTACCATCGAGGTTGTAAAGTCT
+
BBBB@BCDBBBB;;6>?;@BBBCCBBBAAA@@=@BBB>BC@C@BCCDJBBBCCCD@B@BFBB?B?BCCCCBBBB?BBBBB3A?;?99928BBB?BBC>AA@BBBBBB<>?BBBDAA>AAB@C@BB>>:;=><A@@?<??@?@@@AA@@>>>@@@;676<@A<A<??>AA@@?A<AA>CC;D;?;>>@@@/@A<=<7=A>>>@A>>=;??>?/?>>?H=@<??=?@@??@@<@<@@@?==:<<@=>>>A@@@AAA@@??@AAA@@<@;;;@@<@====?8@:::
@ATNG8:04077:06731
GATGGTAGCGCATATCAGCGCAGCCCGAAGATCAGGAACTCTAGAAGAATTCAGATTTTTTAACACGAGAGTAAACGTAAAAAAGAAGGTTTTTACAAGACTCACGTTAACAATATTGCAGCAGTACGCACACAATCGAAGCGCAGTAAGGATGGCTAGTGTAACTAGCAAGAATACCACGAAAAGCAAGAAAAAAGAAGTACGCTATTAACTATTAACGTACCTGTCTCTTCCGAAACGAATGAGTACGTGTGCGACGTGTCTCCTACCATCGAGGTTGTAAAGTCT
+
:<@=?CBCBCCC@@AB;;;CBBBCC=B<9<<=CAA>A@CCCCCCC@CC@F?AAC;;;;;;%;;AACCCCCCCCB;A@9::9:9%;;><??>>>+=B@:@B=BCCCBB?B?A@<A@@=ABBBBBDDCCCCCCC@=8>A00,0@@::@00-0<AACBCCCDCCBA?BCFCCC@AA=AA@9==9888-8>>;999999%9;97@:AB=BA@<><<>AB>?;?ABAA=AB@@@CB@C@@@@;@BA?BCCBBBBBBBCCBBAAABABC@@;?>?9=@><==8=:=@>>7=;;;
@ATNG8:04036:06776
GATGGTAGTGATACAGATCAGACACCAGAAGATCAGGAACTCTAGAAGAATTCAGATTTTTTAACACGAGAGTAAACGTAAAAAGAAGGTTTTACAAGACTCACGTTTAACAATATTGCAGCAGTACGCACACAATCGAAGCGCAGTAAGGATGGCTAGCGTAACTAGCAAGAATACCACGAAAGCAAGAAAAAAGAAGTACGCTATTAACTATTAACGTACCTGTCTCTTCCGAAACGAATGAGTACGATGAGAGAGCTCTCTCTACCATCGAGGTTGTAAAGTCT
+
::<=8;@;<<?A;9555<<==>?@@:>@>;=666<<7<7666<;@A?AA=?5==3733333#32788:BBBAB??89996>>>+=@5>.999&9@B?CBCBBCC;;;0;>;;6;BB=@AAABBBKLICCCBBBD@BBBC;::CCCCCB>A>A:;7<CCBDBBC@EBBBBB@BB?BCC9>>??=8<77/8999:9%:>;>@AACBCCC<?<;==D:>:=?BBB>BBBBABC?@=@@@9A0000@@@@BAAA???BBAAAACBBBB@@A>:=@==;;5;:=;;;1:<<6
@ATNG8:04036:06777
GATGGTAGATACTCGCTGATACACCCAGAAGATCAGGAACTCTAGAAGAATTCAGATTTTTAACACGAGAGTAAACGTAAAAAGAAGGTTTTACAAGACTCACGTTAACAATATTGCAGCAGTACGCACACAATCGAAGCGCAGTAAGGATGGCTAGTGTAACTAGCAAGAATACCACGAAAGCAAGAAAAAAGAAGTACGCTATTAACTATTAATGTACCTGTCTCTTCCGAAACGAATGAGTACACATCGTCGTGTCGTGCTACCATCGAGGTTGTAAAGTCT
+
49<>;C>DCCCBBBBBCCDCCCCCC>CBB@BABC;;:;?BADCBBB@AA<A=@=?>?<<?.><?@BBBDBB???8<>?@??@0@B=B4;;;7;DJBABABCDDCC?B?BD@CCC?CABCCCCCCCCCDBBCC?BBBB8:9BBAAAB>B?B?@>@CBBBCCB?CCCCCC@>><?BA<@@999,8==9?BCCCC)CC?C??>C@@@@8;7;A@@8=8=;;:=8<>>>>>=>D8=<D:BAA=A@@@@@AAAAAA?@BB:99BBBBCBCC@BBBB??<??BBBD>B??@
@ATNG8:04038:06771
ATGGTAGTGTGTCTCTGAGAGTAGTACTCATTCGTTTTCGGATGAGACAGGTACGTTAATAGTTAATAGCGTACTTCTTTTTCTTGCTTTCGTGGTATTCTTGCTAGTTACACTAGCCATCCTTACTGCGCTTCGATTGTGTGCGTACTGCTGCAATATTGTTAACGTGAGTCTTGTAAAACCTTCTTTTTACGTTTACTCTCGTGTTAAAAATCTGAATTCTTCTAGAGTTCCTGATCTTCTGGTCTCTCTCTCACGCACTACCATCGAGGTTGTAAAGTCT
+
45>;?>BCCBBCCCCBBBBCCCABDCCCC@@?ABBDF;BB?BCCCCCCCC?CBC@A=B@CCCCAC?BBFHJAAAB>@@@@@0@C@BBCI>BBBB@CCEAEJ;;;CBBC@BBCCCCCC@BBB@C@CCCCAA::8:ABB?CCCBBBBBBDCCCBBBB?BCC@BB?A=AABBBCCCC?BCDDD;B>A=;::::*9BBBC>CBDCCCCCCC<@@@@0ACBBBAC@DC?BBCDCCD?C?BBBCBB@BADACCBBA@@@@@??ABBAC@A?@BBB@@=@<@@AC=CBAA
@ATNG8:04050:06758
GATGGTAGAGAGAGCTCTCTCATCGTACTCATTCGTTTCGGAAGAGACAGGTACGTTAATAGTTAATAGCGTACTTCTTTTTTCTTGCTTTCGTGGTATTCTTGCTAGTTACACTAGCCATCCTTACTGCGCTTCGATTGTGTGCGTACTGCTGCAATATTGTTAACGTGAGTCTTGTAAAACCTTCTTTTTACGTTTACTCTCGTGTTAAAAATCTGAATTCTTCTAGAGTTCCTGATCTTCTGGGTCTACCTCGTCGCGCTACCATCGAGGTTGTAAAGTCT
+
;:;A>@;:9<A>;95555;;===<<6565=;;6ACCB<BB?B>BA@@@>@5>=?490558:<<7<7::;;;::37-333333#3838<@A2>??A=AAA<>@<9983336BBBB@?@A97951717=A9:8;;;@AAA49;886:9;:;;;A>>>A:>>>=BB:=:=BAA@@???:=>BBB6B;?;?BDDE.;;889*86;<<@???A;A?AA/?;;;>;A<;<8;@@=;9;,/,/87::<6<<<<6=<=BB8;;@@>>=BCC@@<>>>>=C=B7;;CE9A>;;
@ATNG8:04056:06765
ATGGTAGTGTGTCTCTGAGAGTAGTACTCATTCGTTTCGGAAGAGACAGGTACGTTAATAGTTAATAGCGTACTTCTTTTTCTTGCTTTCGTGGTATTCTTGCTAGTTACACTAGCCATCCTTACTGCGCTTCGATTGTGTGCGTACTGCTGCAATATTGTTAACGTGAGTCTTGTAAAACCTTCTTTTTACGTTTACTCTCGTGTTAAAAATCTGAATTCTTCTAGAGTTCCTGATCTTCTGGACGACGCGCACTGACACTACCATCGAGGTTGTAAAGTCT
+
444.4<<BCCBEBCBBBBCCHCBDEDCDD;;7;AAA>AEAK@DBBBBFD@BBCCC@C@CCCB?B@DDCCBABBA<99999';??ABCB<ABAB?ACC@BB>BBAAAC@CCCCDDBB?BBB@D@FBB@@@9969@BA?CCCCCBBBDCDDDCA@@@CCC@BB@B@BCCCBBBCCACBBBB9A=A=ABBBB0B@@@@:@@CBCCEBAA4:;:;*;DDCC?C?BC@BBCCCBB?B@BBBCCB@BBB@AA@AACCCCCCBCABABBBD=@@EBBA?B@A@AC>C@@@
@ATNG8:04070:06750
GATGGTAGCTATACGTATATCTATGTACTCATTCGTTTCGGAAGAGACAGGTACGTTAATAGTTAATAGCGTACTTCTTTTTCTTGCTTTCGTGGTATTCTTGCCAGTTACACTAGCCATCCTTACTGCGCTTCGACTGTGTGCGTACTGCTGCAATATTGTTAACGTGAGTCTTGTAAAACCTTCTTTTTACGTTTACTCTCGTGTTAAAAATCTGAATTCTTCTAGAGTTCCTGATCTTCTGGAGATACACATGATACTCTACCATCGAGGTTGTAAAGTCT
+
55<C:C>BBBCCCCCBBBECECCCFCCCBBBC@CICD?CD@D@CBBBBBA>BB@@?@C;9<BB@D@CBAAADBAA?DCDDD2BB?AAAA<A>AC>BBB?BB?CB?A9859BBB??@B@CAB@B?BB>AB?==:==>>???C@@??;;=AAA?<<>;>>>=BB;?<?@???@BCB<@@??@3?<@9<<DDC/==>DC58:>>>>>?CC=AACC/B768B<@<@@<@@BB???<A=AAAAAA6:9D=AAAAA?>=>>?CC@A???==:==>@AC=A:==AA9>;;:
@ATNG8:04082:06787
GATGGTAGTGCGTGAGAGAGAGACCCAGAAGATCAGGAACTCTAGAAGAATTCAGATTTTTAACACGAGAGTAAACGTAAAAAGAAGGTTTTACAAGACTCACGTTAACAATATTGCAGCAGTACGCACACAATCGAAGCGCAGTAAGGATGGCTAGTGTAACTAGCAAGAATACCACGAAAGCAAGAAAAAAGAAGTACGCTATTAACTATTAACGTACCTGTCTCTTCCGAAACGAATGAGTACGAGAGAGCACACGTGTCTACCATCGAGGTTGTAAAGTCT
+
9:BB?BCB=;;;ABBDDBBBBB<;:7;BB?CABA@<7<8<?@?A;955A7C@C@AABBBB1B>BBBCFCCC999,3794444$9<7<:;;;1;B@ACBBBBBBBB@A>BC?CCC@CCC@ABCCGJCBB=;;B@@@@@=@BBACC??=@?C@@>ABBDCCCC@BABAAA=??;?BA8>997?6;;;8889999%9?;A?>?BB?AA7:67;==3;5:<BBB@CC@@@BA>A?BBA=DAA>ABCBCDBABABCAAABBBABBBBBBBB@B>=>@@<?;@;::0;=88
@ATNG8:04045:06835
GATGGTAGTGCGTGAGAGAGAGACCCAGAAGATCAGGAACTCTAGAAGAATTCAGATTTTTAACACGAGAGTAAACGTAAAAAGAAGGTTTTACAAGACTCACGTTAACAATATTGCAGCAGTACGCACACAATCGAAGCGCAGTAAGGATGGCTAGTGTAACTATCAAGAATACCACGAAAGCAAGAAAAAGAAGTACGCTATTAACTATTAACGTACCTGTCTCTTCCGAAACGAATGAGTACGTGTGACGTACGTGAGCTACCATCGAGGTTGTAAAGTCT
+
////+/:<>FCC?CCCA=A>AC9:5)55;89@9;55.56?@@<<5:7<<4525>;;9:::):0449:9;9;=;=687;CCFC5CC?A?AII;CBEADDCCCBC;;8;@BA?BCB?CCCCCCCEDGEBBBBBB?CCBB@BCBAAA:95;?BBC@CCCCECDD@BAABBB?BB?999<@@:99+9@><@AAAB3BC@BBBBBDBB>;?:==>>1716=A@@>@DCCDBB?A>AGC=DA@=?ABAACB::9BBCCB???CBBBBCBBB?BAAA@A>A@BBBC>CAAA
@ATNG8:04047:06841
GATGGTAGCGCACACATAGATACAGTACTCATTCGTTTCGGAAGAGACAGGTACGTTAATAGTTAATAGCGTACTTCTTTTTCTTGCTTTCGTGGTATTCTTGCTAGTTACACTAGCCATCCTTACTGCGCTTCGATTGTGTGCGTACTGCTGCAATATTGTTAACGTGAGTCTTGTAAAACCTTCTTTTTACGTTTACTCTCGTGTTAAAAATCTGAATTCTTCTAGAGTTCCTGATCTTCTGGAGATACACATGATACTCTACCATCGAGGTTGTAAAGTCT
+
;;BB@BCBBBBBBCCCCDCCCCCCCCCCDCBB@BBBC>CC?B>BBDFFCC@CCCCC@D?BBBD@D@CCBBBBBBB;>@>??,??;@ABB=BBCCBCCC@CH?BBCCCD?BBDCCCCC@CCD@C?DBCBCCBB@CBBB@CBBAECBBCCCCCBBBD@CCC?CC@B@BBCCBBDDB@BCCED:A<@<@>BBB0AAABA<BABBBBBCCC?BBBB5BBBCC@C?BB@BBCB@@@<@?ABBCCC@BBC?AACCFCCCCCCBBBBBBDBB?BBCBAA=?798BB9C@@@
@ATNG8:04054:06810
GATGGTAGGCGAGAGTGAGACGCAGTACTCATTCGTTTTGAAGAGACAGGTACGTTAATAGTTAATAGCGTACTTCTTTTTCTTGCTTTCGTGGTATTCTTGCTAGTTACACTAGCCATCCTTACTGCGCTTCGATTGTGTGCGTACTGCTGCAATATTGTTAACGTGAGTCTTGTAAAACCTTCTTTTTACGTTTACTCTCGTGTTAAAAATCTGAATTCTTCTAGATTCCTGATCTTCTGGGTCTACGCTCGTCGCGCTACCATCGAGGTTGTAAAGTCT
+
00//)/9><ABAABBCCCD@AACAACBFDECB@BBDFE;CB?A@ADDCC@CEBBB?B=?@CB@C?BBBBBBBBA>99999.9@?CCCC=CBBB=?@A>AA?BBBAAA<????FCCC?DAA;@<@>>::;==;>???<??AFA@?>>@@@@;;;?;;;;=AA=A=AAA@@AB==:=@BBB5A=A977666(6=ADF7=>@@@AB?>>18888(8?><=:>>@@;?ACADF;D<CA@AAB<@99939==@=9;AAA<<<=@>>@A<@@A>>><@:>=AD9A@@@
@ATNG8:04079:06804
GATGGTAGCAGACGTGACAGAGCGCCAGAAGATCAGGAACTCTAGAAGAATTCAGATTTTTAACACGAGAGTAAACGTAAAAAGAAGGTTTTACAAGACTCACGTTAACAATATTGCAGCAGTACGCACACAATCGAAGCGCAGTAAGGATGGCTAGTGTAACTAGCAAGAATACCACGAAAGCAAGAAAATGAAGTACGCTATTAACTATTAACGTACCTGTCTCTTCCGAAACGAATGAGTACGATGAGAGAGCTCTCTCTACCATCGAGGTTGTAAAGTCT
+
5568<A>BBBCCD@AACDECBCCGCABBE@BBBBBB?B?CBCAAADABB?B?AA>99999)939>>@@>?<777)8>@=9;9(9<4;5;=B7BFJACBAABAA;;595>=8@AA89:@?ABBBCCGA@ABAB>AAAA;<;CBA@AA9?<?;;6;DAABCBB@BCCBBB?EE?AB@@CBBBB:A>><?DCC:BBB?BBBA@=BBB?B@BBBB?A?AAABC@@@@CBBC?C?BBB?BBB?BBBCBBBDDCCCBBBB@@A???;888?:>>>==@:=:>=BB:>>>?
@ATNG8:04040:06898
GATGGTAGTGTGTCTCTGAGAGAGTACTCATTCGTTTCGGAAGAGACAGGTACGTTAATAGTTAATAGCGTACTTCTTTTTCTTGCTTTCGTGGTATTCTTGCTAGTTACACTAGCCATCCTTACTGCGCTTCGATTGTGTGCGTACTGCTGCAATATTGTTAACGTGAGTCTTGTAAAACCTTCTCTTTACGTTTACTCTCGTGTTAAAAATCTGAATTCTTCTAGAGTTCTGATCTTCTGGACGACGCGCACTGACACTAATCGAGGTTGTAAAGTCT
+
AACC@CCBCBCCCDBBBBCBCIDCBBBICA@>@DEE>CC;:8;AAACCC?AACCC@CADCCC@EACCCAAAABB=@@@@@0:C?CCDH?CAAB@BBF?A@?ABBCBIGCBBBEECD@CCE@B@CCCCBBA@?@BCC@CCCBBBCBBGCCC@AAB@CCC@BB>A?ACCBBBCCCABCCGE=D@C?@A;;<0;E;;;9;AEDBDCDBB@CCCE5CDDDB@BAGG@BCDCCCC@CCCCBCB@BBB?AB9::ECBBA;;;ABBBBB@BDCBB?B?BBBC?C@CA
@ATNG8:04041:06858
GATGGTAGGCGTGTGAGAGTCTGCCCAGAAGATCAGGAACTCTAGAAGAATTCAGATTTTTAACACGAGAGTAAACGTAAAAAGAAGGTTTTACAAGACTCACGTTAACAATATTGCAGCAGTACGCACACAATCGAAGCGCAGTAAAGGATGGCTAGGTGTAACTAGCAAGAATACCACGAAAGCAAGAAAAAGAAGTACGCTATTAACTATTAACGTACCTGTCTCTTCCAAACGAATGAGTACCTCTCAGACGCTCGTCCTACCATCGAGGTTGTAAAGTCT
+
45<<5:;<9==BBABBBAAAAA@A@3@BB?AB;;<B>C?BB@@@AA>;;4;2;::;9999$9.4::;<=B==;;2:9:;:::,00)/5966*66839333:=<=A?D@A@=AAC<??@@@@@>>>;;;@???587<>::888>>888)89<>A;0000)0:995??B<@@>BC?BBB7;;999,9=>999899(87/7=9;;9=;:3:579:>:?;@===>:><;:;>>:>:A@;@::59@@@00/:==@@AABB??>B<@@<>>B@@?BBAA<?:???=8=>99
@ATNG8:04044:06853
GATGGTAGGAGACACGTCGCACACGTACTCATTCGTTTCGGAAGAGACAGGTACGTTAATAGTTAATAGCGTACTTCTTTTTCTTGCTTTCGTGGTATTCTTGCTAGTTACACTAGCCATCCTTACTGCGCTTCGATTGTTTGCGTACTGCTGCAATATTGTTAACGTGAGTCTTGTAAAACCTTCTTTTTACGTTTACTCTCGTGTTAAAAATCTGAATTCTTCTAGAGTTCCTGATCTTCTGGTATACACACTCTCTCGCTACCATCGAGGTTGTAAAGTCT
+
//:<7=>B9?<<=@@@<?B>CC?@?>>;;<@B>BCFKGFCAC@CBBBBBBACDCBB@C:::CB?B@??@AABBBB?99:99)9?<?BBB>CDBB?DBC?BB=97:A9:48AA>AACC?BBB?A???=<688==@??@=@??7<=///8>?@BAAA@BCD@BA?B?@???A@BBB<;;>?>/=8<4:7676)66666+//777889995;=:<*<6879:?8>><@@@@@AA=C<;;;>AA:=>A<>>>@:;;?;;;@@@@@=>=B<;33669(-)--66.666<
@ATNG8:04054:06855
GATGGTAGATACTCGCTGATACACCCAGAAGATCAGGAACTCTAGAAGAATTCAGATTTTTATCATCGAGAGTAAACGATAAAAAGAAGGTTTTTACAAAGACTCACGTTTAACAATATTGCAGCAGTACGCACACAATCGAAGCGCAGTAAGGATGGCTAGTGTAACTAGCAAGAATACCACGAAAGCAAGAAAAAAGAAGTACGCTATTAACTATTAACGTACCTGTCTCTTCCGAAACGAATGAGTACTACTCTCAGAGACACACTACCATCGAGGTTGTAAAGTCT
+
?@@>@CABBBAA@@@@@BAACBAGE?CBB@B@@CAB>B<@@A@@@G@CC?C?AAAAABAA2>>??979?>===;93////////$//(3,3888$3333(3933388666-5.56155549;;;@CCCFDECBCBCB?BCCC?BABBCCCC?B?B?@<@CCBBBCB?BBBBAA>AC@BBB?BBBBB@A@@;999989%8@9>>AADBA>?9@;?@@@;@<@AB;;:;BBAAAA?A>AAB<ABC@CBBCBBBB999A@A@BAAADBBBBCBB?B@@@>>:==@@@@9BBBB
@ATNG8:04070:06891
GATGGTAGATACTCGCTGATACACCCAGAAGATCAGGAACTCTAGAAGAATTCAGATTTTTAACACGAGAGTAAACGTAAAAAGAAGGTTTTACAAGACTCACGTTAACAATATTGCAGCAGTACGCACACAATCGAAGCGCAGTAAGGATGGCTAGTGTAACTAGCAAGAATACCACGAAAGCAAGAAAAAAGAAGTACGCTATTAACTATTAACGTACCTGTCTCTTCCGAAACGAATGAGTACGTGTGACGTACGTGAGCTACCATCGAGGTTGTAAAGTCT
+
::<=:BAABBCBC@@@CCCCCBCDD?CCC>BBCBCC@B@@@@AA@C?BC?A?BB::9CDC3C@BABABCCC?@@8=>>@@@<*@@=@=BBB;BFE@A;;;FFDCB?B@CC@BBB?CCBABCDFECCCCC@???CC??<@BBABBCB@C@BAB?ACCCCDCD?CAAACC?CC?AAA5::???8<<<;99::9:%:@;A?>;B???A7;7:<AA9=:=>CAA?AA???AB@C?BCC=DEC@BBCAABBBBBBBBBBBBCCBBBCCBBB?BABBCC@C?B;;;3?C??
@ATNG8:04078:06877
GATGGTAGCGCACAATAGATACAGTACTCATTCGTTTCGGAAGAGACAGGTACGTTAATAGTTAATAGCGTACTTCTTTTTCTTGCTTTCGTGGTATTCTTGCTAGTTACACTAGCCATCCTTACTGCGCTTCGATTGTGTGCGTACTGCTGCAATATTGTTAACGTGAGTCTTGTAAAACCTTCTTTTTACGTTTACTCTCGTGTTAAAAATCTGAATTCTTCTAGAGTTCCTGATCTTCTGGTAGAGCGTGCATATATCCCATCGTGGTTGTAAAGTCT
+
;ACC@CECCCCCCC?BBCCCCCBACCBCC@A?AAAA=BB@C@CBCBBBB@CCDCC?B@DDCC@C@DBBBCCBCD@CBBBB5CC?BBID?CCBB?CDCACC@@@@BBC@BBCDCDCC@CBB@B?BDBBBCCC@CBBB<AABBCCCCCCDDCCBAA=A@@>AC@C?CCBCCCCAA=AABBB7B?D=A@AAA,@BBCC>BBMJGCCCCB<@@@@0@CABB?B>BB@BDCCCBB?C@CCCABB@DCC>BBFCCBBBB@@ACCBDDD<BBBBBC@D?BBCB=AA??
@ATNG8:04080:06850
GATGGTAGCTCACGTACGTCACACGTACTCATTCGTTTCGGAAGAGACAGGTACGTTAATAGTTAATAGCGTACTTCTTTTTCTTGCTTTCGTGGTATCCTTGCTAGTTACACTAGCCATCCTTACTGCGCTTCGATTGTGTGCGTACTGCTGCAATATTGTTAACGTGAGTCTTGTAAAACCTTCTTTTTACGTTTACTCTCGTGTTAAAAATCTGAATTCTTCTAGAGTTCCTGATCTTCTGGATAGCGACGCGATATACATCGAGGTTGTAAAGTCT
+
885665AAA?@@@@DC;9=BCCCCDBCCBC@@;?@@B:BC@C@CCCBBBC@DD@;;7<?CCDC@CACCBCBA@AA@CCCDD2BA@AABB<BABB?BCBA=A<@<=B::49??@ABBC?BBC?C?BC@A><;<:=AAB;?@AAA>><>=>>?A;8:49>>:=>:>;?A@@A>==?:=8888)89A388GFF/=>=?A-8577978???<====,=///=395=>:=BBA===<@=>>?===///<7===BA===>>B@????@@@A=6616-//@@6=667
@ATNG8:04044:06908
GATGGTAGCGCATATCAGCGCAGCCCAGAAGATCAGGAACTCTAGAAGAATTCAGATTTTTAACACGAGAGTAAACGTAAAAAGAAGGTTTTACAAGACTCACGTTAACAATATTGCAGCAGTACGCACACAATCGAAGCGCAGTAAGGATGGCTTGTGTAACTAGCAAGAATACCACGAAAGCAAGAAAAAAGAAGTACGCTATTAACTATTAACGTACCTGTCTCTTCCGAAACGAATGAGTACGATGAGATCTCGTGTGCTACCATCGAGGTTGTAAAGTCT
+
ABAB>BA?ADCCCCCCBBBDCCCCC=CAA?BCBEBB@B@CDBBABB=@@=@?AABAABAA0@=BCCDCCCCCCF>CCAA@?@1@A>BAFFF<CBB?BAAABBCCC@B@BB?BBA>BBAABCBBCBBCCCDCC@AAAB?BCCCBBBC@CBCBA=:97;BBBB@BCBBBC?BB@CBA>ABBBD=@<<8888877%7A:@=??BBBAB9978>DD=A>AABBB=AA;;;@@?A?AAA<BDLAEBB@@@CCBBB???BB??>A@@ABBBB@A;;;<>-/,/:::2BAAA
@ATNG8:04048:06916
GATGGTAGCACGACACGACGATGTGTACTCATTCTTTTCGGAAGAGACAGGTACGTTAATAGTTAATAGCGTACTTCTTTTTCTTGCTTTCGTGGTATTCTTGCTAGTTACACTAGCCATCCTTACTGCGCTTCGATTGTGTGCGTACTGCTGCAATATTGTTAACGTGAGTCTTGTAAAACCTTCTTTTTACGTTTACTCTCGTGTTAAAAATCTGAATTCTTCTAGAGTTCCTGATCTTCTGGTAGAGCGTGCATATATCTACCATCTAGGTTGTAAAGTCT
+
BDCC@CCAABCB>BA@0/////::=CDDFDBB@;;;;&9;7=:@@AABCC?BCCDDAD?CCCCGEAECCDBBC?L?@@@@@0@B=BDBB=BCEC@CBA=A@=@@@A@?:>????>=B>@@C<?<=@BAABBB@BBBBAC@A==>>>>=>>>>AAA:;;;=BH<?;@@@@@@>>=998<<<2;;A4<<>>=/=A:;;1:;=:::::88/6565'2:==A:=:>@:?AA@>>A=A:=>DAAA7:;@<@@@888<<=<@:::>>???@=@??>AA=D<AAAA:A@??
@ATNG8:04050:06907
GATGGTAGTGTCATATGAGAGTGTGTACTATTCGTTTCGGAAGAGACAGGTACGTTTAATAGTTAATAGACGTACTTCTTTTTCTTTGCTTTCTGTGGTATTTCTTGCTAGTTACACTAGCCATCCTTACTGCGCTTCGATTGTGTGCGTACTGCTGCAATATTTTAACGTGAGTCTTGTAAAACCTTCTTTTTACGTTTACTCTCGTGTTAAAAATCTGAATTCTTCTAGAGTTCCTGATCTTCTGGGATGTGTGCGCCAGTGCCTACCATCGAGGTTGTAAAGTCT
+
-9886880949/////::<;<;666://///)/7;;37=24.555::99695559;3;8<<=A:=9=>55595559.44444$499)449904444<6<444(4828333:<8<?CBBC;;9;BE=@=ACA@BC<;7;BBB=BBCAAAAAABBCCCCCC:;9;==0@<?BC??>@>>455;;=+:5;265>>>+655=<)55::;;;:;;:;;;;+9///939133,37788887=588=<<;4778808//.5323..(.7877.35816622274946997(./5.
@ATNG8:04051:06904
GATGGTAGCTCTGCTCTGACTCTCGTACTCATTCGTTTCGGAAGAGACAGGTACGTTAATAGTTAATAGCGTACTTCTTTTTCTTGCTTTCGTGGTATTCTTGCTAGTTACACTAGCCATCCTTACTGCGCTTCCATTGTGTGCGTACTGCTGCAATATTGTTAACGTGAGTCTTGTAAAACCTTCTTTTTACGTTTACTCTCGTGTTAAAAATCTGAATTCTTCTAGAGTTCCTGATCTTCTGGATACACTCATGTGCACCTACCATCGAGGTTGTAAAGTCT
+
AAAB>B@@@BBBBBFCCABBEMCCC9;;BB@@=@BBC?CD@C@BBBCDDD=BBBBD@D?BBBC@D?CCDDCDCCB;;<<;;*:B>A;;;0<BAA>BBC@DG;;;BA@@=@AA@@ABB@BBC@C@CCCDCCCC@B?BC@CJCCCCCCDBBBCBBBC@B@?<@A>B@BBBBBCHEIACCCFF;EAEAEEDEJ5CAAAA;ACBBCCCBAA5;;;;*;ABAC?D@BB?BCCCCCC@C@CCBDAA>ACC@CCEDCCBCCBBAAC@@=?BA=AAA>@?292:===6?BBC
@ATNG8:04061:06944
GATGGTAGATACTCGCTGATACACCCAGAAGATCAGGAACTCTAGAAGAATTCAGAATTTTTAACACGAGAGTAAACGTAAAAAGAAGGTTTTACAAGACTCACGTTAACAATATTGCAGCAGTACGCACACAATCGAAGCGCAGTAAGGATGGCTAGTGTAACTAGCAAGAATACCACGAAAGCAAGAAAAAAGAAGTACGCTATTAACTATTAACGTACCTGTCTCTTCCGAAACGAATGAGTACGTGTGACGTACGTGAGCTACCATCGAGGTTGTAAAGTCT
+
4:44.44499:45555=<<<>CBBB;@>@=@@@9958=8<<<<<<;7;<=?;?A::59@@@)807;;?@BB433<188;<===*<:49.555&5;;<A@HDCCB;;4;;??<?>@7<@BBAABDCBBBBB;;98=@9925;:::::>9@>AAA>ABCBBBBC>BBBA??888/377/3378818;>8888887$87887359957597668>>3736@C??;?@>=;=A6:59AA9?@?;777?>@AB999AAAABBCDB@??BAAA@BAAB9949?A:::1;;00
@ATNG8:04062:06929
GATGGACGAGCGTCTGAGAGGTACTCATTCGTTTCGGAAGAGACAGGTACGTTAATAGTTAATAGCGTACTTCTTTTTCTTGCTTTCGTGGTATTCTTGCTAGTTACACTAGCCATCCTTACTGCGCTTCGATTGTGTGCGTACTGCTGCAATATTGTTAACGTGAGTCTTGTAAAACCTTCTTTTTACGTTTACTCTCGTGTTAAAAAATCTGAATTCTTCTAGAGTTCCTGATCTTCTGGATACACTCATGTGCACCTACCATCGAGGTTGTAAAGTCT
+
@@@B@BBBBBABCBCCBAAA?CCBBB;;7;CBC>BB@DACBBB==>9=<BAA>A?BDBB7B?@;BDABBBC@BBBBA1@A>AACC>BBBB=?=>:<<078;=>@7B8=>BBBB=?@C?A=@@9:9?=@<???@?CCAAABBB@D@@@AAAA;6//566)-(---27::78456=;<.93:+22222$.579:+//85;:::>@:@@@@>'=224:.4.4404;;>;??9?9=?;??;7;::4:;;=:<=@@@9:9>?>?C@@>A><<>A8@<@AAD<@=B:
@ATNG8:04068:06920
GATGGTAGCACGACACGACGTTGTGTACTCATTCGTTTCGGAAGAGACAGGTACGTTAATAGTTAATAGCGTACTTCTTTTTCTTAGCTTTCGTGGTATTCTTGCTAGTTACACTAGCCATCCTTACTGCGCTTCGATTGTGTGCGTACTGCTGCAATATTGTTAACGTGAGTCTTGTAAAACCTTCTTTTTACGTTTACTCTCGTGTTAAAAATCTGAATTCTTCTAGAGTTCCTGATCTTCTGGTAGAGCGTGCATATATCTACCATCGAGGTTGTAAAGTCT
+
45<=:>>@@:65>>@BCBBCB@CCAA@BAA;;8;BBB=CC?C?<<::99516==<<:>055:<8<8=C?:>@:44468888'//)//88929>5589B?<@A49:????>BBBCBBBC?BAA?B@BBB@@0//5;;;@/77<?>::;>====;;;<5;:?;??5867DAAAABBD5;;?DD;B=A5::ABC/?=<<<4;==;;;==;;6;;<=+==<=;<>;??177;<<<>:>;?>==;;5;;?;?AA?>=>?>>A;888;<<;;5;<=<<<9=;<>AA9?:::
@ATNG8:04077:06926
GATGGTAGGTGCACATGAGTGTATCCAGAAGATCAGGAACTCTAGAAGAATTCAGATTTTTAACACGAGAGTTAAACGTAAAAAGAATGGTTTTACAAGACTCACGTTTAACAATATTGCAGCAGTACGCACACAATCGAAGCGCAGTAAGGATGGCTAGTGTAACTAGCAAGAATACCACGAAAGCAAGAAAAAAGAAGTTACGCTATTAACTATTAACGTACCTGTCTCTTCCGAAACGAATGAGTACGAGAGTCAGAGCAGAGCTACCATCGAGGTTTGTAAAGTCT
+
---66;;A<:66::;<;;;>>;999.55/)////::6::===>BB@<>>:=9=A;:9A@@0B;?@B===8..(-6/2,,,686'88,--1:::/:<<,66694<<444(45::5<37-38<9A@:;=>::6;?@@?BBBB:;:AABBAA=B?@@@?BDB@@?BA<?@?@AC@BB@CBB?BBBBC;=BB?BBAABA';;57707>>?::@<:47722+2157::939/////:6<7<<>6<>>7::;444433:88>>?BBB??99;73731;=<<==/78)7555(9@>>
@ATNG8:04077:06948
GATGGTAGATACTCGCTGATACACCCAGAAGATCAGGAACTCTAGAAGAATTCAGATTTTTAACACGAGAGTAAACGTAAAAAGAAGGTTTTACAAGACTCACGTTAACAATATTGCAGCAGTACGCACACAATCGAAGCGCAGTAAGGATGGCTAGTGTAACTAGCAAGAATACCACGAAAGCAAGAAAAAAGAAGTACGCTATTAACTATTAACGTACCTGTCTCTTCCGAAACGAATGAGTACTATAGACTATCTGAGACTACCATCGAGGTTGTAAAGTCT
+
:>>B:B@BBBABDCBBBBCGCCCDF>ABA@AADB:;7;?A@@@ADE99:?D@CC@??===,?:?BCBBA?998=8<<@>;;;*55155<<<2<@B?AA@>>@@:;698@>:CDE?AAAABAABCBCBDCCCC>@ACB=@@CBBCBB?C@C@@<;;;@ACCE>AABBAA<?>?>>>@>=<BA:<<;6=>@@@@(@>??:7885:==0502599/7/5:?@?;??=@@?@=@9@@@9??A=BA>>>CBBBBBBBBBAACCC@??BBFD?B??>BC?A>A>??8?B??
@ATNG8:04083:06947
GATGGTAGCACACGAGATCTCATCGTACTCATTCGTTTCGGAAGAGACAGGTACGTTAATAGTTAATAGCGTACTTCTTTTTCTTGCTTTCGTGGTATTCTTGCTAGTTACACTAGCCATCCTTACTGCGCTTCGATTGTGTGCGTACTGCTGCAATATTGTTAACGTGAGTCTTGTAAAACCTTCTTTTTACGTTTACTCTCGTGTTAAAAATCTTGAATTCTTCTAGAGTTCCTGATCTTCTGGGCAGACTCTGCACACGCCTACCATCGAGGTTGTAAGTCT
+
CCCC=BACCCCC;;6=<BBBBBBCCB@@@BBB@BCDD<AA?A?CBBIIBB@BBBBB@B;9;BB9B?BACCBBBAA?CDDDD2BB>A???:?>BC@BBB@BB??=?=:949@@?@AAA=@CC?B?BCBA=>>=;?@A@;@AAAA??<<<A>>>;<=:===:=B<@<???A@???A:>=BBC5A:>8;;EDD/>??@?3;;;;;??@@@;==<<+<//+/>5:5=A<@@FA>>><><@@AAAA7::;D9@:;666<///<=<>>>=@@@<@===??=@<@@A=@@@@
@ATNG8:04038:06955
ATGGTAGTGTCATATGAGAGTGTGTACTCATTCGTTTCGGAAGAGACAGGTACGTTAATAGTTAATAGCGTACTTCTTTTTCTTGCTTTCGTGGTATTCTTGCTAGTTACACTAGCCATCCTTACTGCGCTTCGATTGTGTGCGTACTGCTGCAATATTGTTAACGTGAGTCTTGTAAAACCTTCTTTTTACGTTTACTCTCGTGTTAAAAATCTGAATTCTTCTAGAGTTCCTGATCTTCTGGGTCTCTCTCTCACGCACTACCATCGAGGTTGTAAAGTCT
+
7//)/999@BAAC>>CCCCDCGCCBA@@A@<;@9;;69@9B>A<FFCBB@BCDHD@F>BCCD?C@DCCCBAACC@CBDGD5BB?CCGG>CCBB@BBC@CF?AACCCC@CCCCCCED@CCC?C@DCCC@@9979@BC?BCCCCCBBCBBCCCCCC@EBB?BC@D@BBBBBCCCC@C@@@@9@?D=@@@@@1@CCFF>BBBBBDFBCB@CCCC5CCCCCADACC@CBBCCCC@C?BBBDCC?BBCC?CCCBBBCDDCCBBBCDBBB?CCCBBB?A:????9@@@@
@ATNG8:04040:06994
GATGGTAGCACACGAGATCTCATCGTACTCATTCGTTTCGGAAGAGACAGGTACGTTAATAGTTAATAGCGTACTTCTTTTTCTTGCTTTCGTGGTATTCTTGCTAGTTACACTAGCCATCCTTACTGCGCTTCGATTGTGTGCGTACTGCCGCAATATTGTTAACGTGAGTCTTGTAAAACCTTCTTTTTACGTTTAACTCTCGTGTTAAAATCTGAACTCTTCTAGAGTTCCTGATCTTCTGGGCAGACTCTCACACGCCTACCATCGAGGTTGTAAAGTCT
+
44<>?BC@A@A@??<<CBBABC>;;;555<<@=BCCD=BB6;49@?A>CC@CCB@A:@4:5<<8=:=<????>:9798===)448<==C;B><<:>=C>@@:>>??@@=ABBABBBA>@AA?B@AB=@==;:4:<:;5;>??@?@;;;?>>:=<=8;;;=AB=D=A????>;;;7;7=@@2=9=-//<<<+;:9:90619=;::99//)---(--//72./2:9==AA>>>9><>>=99:*--79.9---66;6:;C>>>?<@==:=;;;?@;?9==>?6==?@
@ATNG8:04052:06999
GATGGTAGATACTCGCTGATACACCCAGAAGATCAGGAACTCTAGAAGAATTCAGATTTTTAACACGAGAGTAAACGTAAAAAGAAGGTTTTACAAGACTCACGTTAACAATATTGCAGCAGTACGCACACAATCGAAGCGCAGTAAGGATGGCTAGTGTAACTAGCAAGAATACCACGAAAGCAAGAAAAAGAAGTACGCTATTAACTATTAACGTACCTGTCTCTTCCGAAACGAATGAGTACACACTCTCATATGACACTACCATCGAGGTTGTAAAGTCT
+
ABCJ@CCCCCCAB;66>>CBBBCBB=BCEACCBCCC@C?BBCCBCC@BB=B@BBBBBCCC3C>AAABCCBBAA@<@@ABBBC5CC@C@CDD;DEFACAAACCCCC@B?AA@CCD?BACACCCCCCDBBBCCC?CCCB<?>BCAA@B>B?B@@>@CCCCCCC?CCBBBA?BC@AAA>AACBF?BBB?BCCCC3BB?CAA=@A???7:7:?BD:>:>?BAA>AAAABBB?B?CCC=BAB?BBCCCDBBBAAACCCA>?@BBBAAABC@C??@BB?B?BBBB>BCAB
@ATNG8:04058:06956
GATGGTAGTCTCAGATAGTCTATAGTACTCATTGTTTCGGAAGAGACAGGTACGTTAATAGTTAATAGCGTACTTCTTTTTCTTGCTTTCGTGGTATTCTTGCTAGTTACACTAGCCATCCTTACTGCGCTTCGATTGTGTGCGTACTGCTGCAATATTGTTAACGTGAGTCTTGTAAAACCTTCTTTTTACGTTTACTCTCGTGTTAAAAATCTGAATTCTTCTAGAGTTCCTGATCTTCTGGGTGTATCAGCGAGTATCTACCATCGAGGTTGTAAAGTCT
+
B@@A?BBCBBBCBCCHDCAABCBAAACCCCCC@CDD?CCAD@CBBBBBCADDCCC@D=@@@@<@;>>@C::498178888$399>889(9AAB@CCD?BB599:BAB>AABBBBBB?B>B=B<;;;@@;;;;?A>>;>ABAA==888<::///:+//96;;5@:@>>>>>><<5;==@@3?:>7:6777)7<///+//98896957-5252'2:;;>9=;?@<@?BD>>=<A<CCCBAA:==@A:A?>>@>>>A@@;8;?AA@@<@@@@@B;?:>AAD8?>A?
@ATNG8:04059:06959
GATGGTAGTGATACAGATCAGACACCAGAAGATCAGGAACTCTAGAAGAATTCAGATTTTTAACACGAGAGTAAACGTAAAAAGAAGGTTTTACAAGACTCACGTTAACAATATTGCAGCAGTACGCACACAATCGAAGCGCAGTAAGGATGGCTAGTGTAACTAGCAAGAATACCACGAAAGCAAGAAAAAGAATTACGCTATTAACTATTAACGTACCTGTCTCTTCCGAAACGAATGAGTACCTCTCAGACGCTCGTCCTACCATCGAGGTTGTAAAGTCT
+
=??C=CCCDCBBDCCCAAABCCCDE?ABCGDCBB;;6;:>?@AAAC?BB?B?=;=99777$36?<499FDBBBA89:<:9:9':>::299909BB@CCCCBCCAA=A=@@<@AA;@@@@@BECCCCCCCCDC?BB??;@AACBBBC@C@DBB@BCCCCBAA>AADCCC=CC?C@B?BCBA@;@:9299888(9A>A?B@>?>>B5:7;>@@;@<==B@@=@CBBBDC@C@BBB>CCB@BBBB???@AAABA???BBA989@=B??<?;;;;>8=8=>>>7====
@ATNG8:04060:06978
GATGGTAGTGTCAGTGCGCGTCGTCCAGAAGATCAGGAACTCTAGAAGAATTCAGATTTTTAACACGAGAGTAAACGTAAAAAGAAGGTTTTACAAGACTCACGTTAACAATTTTGCAGCAGTACGCACACAATCGAAGCGCAGTAAGGATGGCTAGTGTAACTAGCAAGAATACCACGAAAGCAAGAAAAAGAAGTACGCTATTAACTATTAACGTACCTGTCTCTTCCGAAACGAATTAGTACTACTCTCAGAGACACACATCGAGGTTGTAAAGTCT
+
BCCB?CCCCCBBCCCCDBBBBCEBB@CCC@CCBCBB?B?@ADCCCB?BC?C?BBCBBBBB3B?BBBBBCDD:9929?;;;;;*;C=A<@@@9ACIAEBBBCCCBA@C@BB=BDD9AABCCCDCCBDCBBBBB?BCCD?BBBB???B@C?BBB?BBCDBAAA?CCCAAA?CC@AAA799@@?:@AA=>>>>>1?D@CA@AB>==?5:5;==>5;6;?B@@=@C??@BD?B?:::59AA>B?BBBBBBBBBBBBBAAAAC@==ABBB@AA;>9==>=5:::<
@ATNG8:04069:06984
GATGTAGGAGACACGTCGCACACGTACTCATTCGTTTCGGAAGAGACAGGTACGTTAATAGTTAATAGCGTACTTCTTTTTCTTGCTTTTCGTGGTATTCTTGCTAGTTACACTAGCCATCCTTACTGCGCTTCGATTGTGTGCGTACTGCTGCAATATTGTTAACGTGAGTCTTGTAAAACCTTCTTTTTACGTTTACTCTCGTGTTAAAAATCTGAATTCTTCTAGAGTTCCTGATCTTCTGGGTGCGCTACAGTCTCTCTACCATCGAGGTTGTAAAGTCT
+
-----683;ABBBBA???C?BAB=?955;;;6@@BC>CEAC@BCBCCBC@BDBBB?B@BBCC@D>@@CBBBBBC?AAAA@.>@;@:999&3:;A9BBB?BB?87:?<><B@@@@@A@>@A=:>;???@;;;@<AAAA<@@@@>>>@>==>>:;;@;;;<=BB<?;>>@@???BB;>>@@@3>9=877776(7:>>A7=688@@@@AA<<;<<,<///@5:5>A=B<==///9@99:>CBD9==AD:888BAAB>>>>>@A>::==-//679927)//67.7<77
@ATNG8:04072:06957
GATGGTAGAGTATCATGTGTATCTCCAGAAGATCAGGAACTCTAGAAGAATTCAGATTTTTAACACGAGAGTAAACGTAAAAGAAGGTTTTACAAGACTCACGTTAACAATATTGCAGCAGTACGCACACATTCGAAGCGCAGTAAGGATGGCTAGTGTAACTAGCAAGAATACCACGAAAGCAAGAAAAAGAAGTACGCTATTAACTATTAACGTACCTGTCTCTTCCGAAACGAATGAGTACTACTCTCAGAGACACACTACCATCGAGGTTGTAAAGTCT
+
99;=9>>BCDCCBBB;99ABB9;;A=A:969CBC@@?A@CCEDCCC?BC8:6;CB;;;;;*;>BBCCCCCEFGC;@@;;;;.5A;A.;;;&:@A=BBBABBCBA?A?@@=@BB?CCBBCCBBBCCCBBBBCEACCB?CBBBCCCC>A=A@@<@CCDDCBC?BDDBBA>AB?BBD@B@A@@8@@A>ACDDC2CC?B999CCBAB?B?AABC5;4;<A;;7;BBBBBB@D@CBF>ECD@CBBDCCCB>??C?>>C===BBBBCBAA>AAA@AA==8=;;;1@BBB
@ATNG8:04044:07019
GATGGTAGTATCTGTCTACGAGAGCCAGAAGATCAGGAACTCTAGAAGAATTCAGATTTTTAACACGAGAGTAAACGTAAAAAGAAGGTTTTACAAGACTCACGTTAACAATATTGCAGCAGTACGCACACAATCGAAGCGCAGTAAGGATGGCTAGTGTAACTAGCAAGAATACCACGAAAGCCAAGAAAAAGAAGTACGCTATTAAACTATTAACGTACCTGTCTCTTCCGAAACGAATGAGTACTATAGACTATCTGAGACTACATCGATGGATCTGAGTCT
+
44::5:4444444:<:@:655<;5:49@A;@B:;:B=A49:<<7374;<5=-33833333$36;96//////::168:9;;;(99494999+955.6;99:<55549344.4;=066>>?==669B@;:9@@8;669:A@?>??:=8>:?::45<<@B><<7:3334/)/93---*-,689/--(/069:;;+778=<<888778.55-587728577:44.4433388297;;;3;33.333<;<<=<>=;7375:=::;9;3338;333:;>8<99997<<:8
@ATNG8:04068:07010
GATGGTAGACACGTGTGCTCTCTCGTACTCATTCGTTTCGGAAGAGACAGGTACGTTAATAGTTAATAGCGTACTTCTTTTTCTTGCTTTCGTGGTATTCTTGCTAGTTACACTAGCCATCCTTACTGCGCTTCGATTGTGTGCGTACTGCTGCAATATTTGTTAACGTGAGTCTTGTAAAACCTTCTTTTTACGTTTACTCTCGTGTTAAAAATCTGAATTCTTCTAGAGTTCCTGATCTTCTGGATGTGTGCGCAGTGCCTACCATCGAGGTTGTTAAGTCT
+
99B@@C>CBB=????@@@>=?>=595555669@CFIF>BB?B8;;AABBB?CBCBB?B?ABAB?C898>?=<><<488999'9:5<=8=6=<<?>BBC?AA=:99??>8?@?@@AAC?BAA=A=BAAA>>>>:>@;;5;;;;988;:;;;?>666/////)/<6<6AAAAA@A>;77>ACC2C05.5;<=</>>99=4877//./<9:15555'3----29233158756;;884<A>@;=99--)----688:887///505593588:8D<@<@A<A:>=@?
@ATNG8:04070:07033
GATGGTAGCGCGACGAGCGTAGACCCAGAAGATCAGGAACTCTAGAAGAATTCAGATTTTTAACACGAGAGTAAACGTAAAAAGAAGGTTTTACAAGACTCACGTTAACAATATTGCAGCAGTACGCACACAATCGAAGCGCAGTAAGGATGGCTAGTGTAACTAGCAAGAATACCACGAAAGCAAGAAAAAGAAGTACGCTATTAACTATTAACGTGCCTGTCTCTTCCGAAACGAATGAGTACAGAGAGTACGATATGTCTACATCGAGGTTGTAAAGTCT
+
?@?<>BA><<B@?@BBCDCEGCAAA>ACEADBBB@@<@<@@CCDBB?BCAE@CA@98999'9:@=>AB@B@<>?8?ABCEED5CC?B6:::4:CCIIDCCCCBBB@B@CC@CCC?CCBBCCCCCCCCCCCCD@FEA@>@BCAABBA>A?@?@=@@@B@@00-0??;=>>@@;?B=5>????8:??<99:::.9A?B:87AAA<<7:6;>AA5;5;>AAA?BB@@@@??B=AAB599A>AABBCCCBBBAB=BDC???CCB???:::@AABA;@;??FD;B777
@ATNG8:04084:06446
GATGGTATCAGACGTGACAGAGCGCCAGAAGATCAGGAACTCTAGAAGAATTCAGATTTTTAACACGAGAGTAAACGTAAAAAGAAGGTTTTACAAGACTCACGTTAACAATATTGCAGCAGTACGCACACAATCGAAGCGCAGTAAGGATGGCTAGTGTAACTAGCAAGAATACCACGAAAGCAAGAAAAAAGAAGTACGCTATTAACTATTAACGTACCTGTCTCTTCCGAAACGAATGAGTACCTCTCAGACGCTCGTCCTACCATCGAGGTTGTAAAGTCT
+
;;CD@DCCCCCCCCCCBBBDCCFAA?ACC@CCCCCC@C@BBCCCCGBCC@B@BBBCCDDD5C@CCCBCCCCBBB<AB:::::*:B?C@CEE;CBB@BBBBBBA885:=AB?BCC?BBBBCCCCCDCAAACCD@BBBB@BCBABA@@=A?BBB@BCCDDAAA?AAABBB>@@=B@B?BBBBA9@992999999%9?;?>=@B@EA@<><<???8<6<>BAA>@C@@@CB@B?CBD>DCC?ABCCCCC?AABBBBB@A@CBCBB>@@C@CCB@::5:3:;;;5<>77
@ATNG8:04088:06410
GATGGTAGTCTCAGATAGTCTATAGTACTCATTCGTTTCGGAAGAGACAGGTACGTTAATAGTTAATAGCGTACTTCTTTTTCTTGCTTTCGTGGTATTCTTGCTAGTTACACTAGCCATCCTTACTGCGCTTCGATTGTGTGCGTACTGCTGCAATATTGTTAACGTGAGTCTTGTAAAACCTTCTTTTTACGTTTACTCTCGTGTTAAAAATCTGAATTCTTCTAGAGTTCCTGATCTTCTGGTCTACTACACTGTACTCTACCATCGAGGTTGTAAAGTCT
+
=<>;=BBBBBCCCCBBBC;;;BCBCCECBB;;6;BBB>BD@C@CCCCCCC@BBC;;7;>A?@B?B>A@CBBCDGD?@@@@?0?A?BCDE>CBAB?CBC?BC?;;;CBC@BBCCCBBB@BCD@C@FDDC@AAB@CCCB@BBBBBBBBBBBBA@@AD@C@A?AC?D?BABBBBCCCABCBGD:B?B=BABBB0BBBCD>CBFDBCCBBB@DDDD5HA@;;7;>BB@BBCCA@A@C?BAABCC;;;HABBBBC@@@BBBBCCDCCCCB@CBBCCC@B@AAAF>C???
@ATNG8:04094:06441
GATGGTAGAGTATCATGTGTATCTCCAGAAGATCAGGAAACTCTAGAAGAATTCAGATTTTTAACACGAGAGTAAACGTAAAAAGAAGGTTTTACAAGACTCACGTTAACAATATTGCAGCAGTACGCACAACAATCGAAGCGCAGTAATGATGCTAGTGTAACTAGCAAGAATACCACGAAGCAAGAAAAAAGAAGTACGCTATTAACTATTAACGTACCTGTCTCTTCCGAAACGAATGAGTACTACTCTCAGAGACACACTACCATCGAGGTTGTAAAGTCT
+
//99398<:;;<<==665;<55599.5445:4444:7<<6<<<A:4989925.4;444999(9.55<B><A;?BA6:99====,>@;@2999&5994;=<<:@0//)/3//)4886899;@@<=;977///)/;5:///5/////77:)//:///9:///436:::<;;:7707?>8;00/)/883......#.959...66:52,2395556:2679669=6555;;.4.444)444.5:><ABBBB>>>@?????<?AB874CC>@@?>87/757678(;?AC
@ATNG8:04108:06405
GATGGTAGGACGAGCGTCTGAGAGGTACTCATTCGTTTCGGAAGAGACAGGTACGTTAATAGTTAATAGCGTACTTCTTTTTCTTGCTTTCGTGGTATTCTTGCTAGTTACACTAGCCATCCTTACTGCGCTTCGATTGTGTGCGTACTGCTGCAATATTGTTAACGTGAGTCTTGTAAAACCTTCTTTTTACGTTTACTCTCGTGTTAAAAATCTGAATTCTTCTAGAGTTCCTGATCTTCTGGCGCTCTGTCACGTCTGCTACCATCGAGGTTGTAAAGTCT
+
///;7:;@;A;;9A??@CBAABBCACDCCC@A<A@@@=BE@D?CCCCCCC@CCCCC?D?DCBB?C@CCCCBBBDDABBBBB1BB?BBCB=BAAB?BBB?BB<@@@BCCACCDCCBBC?BAC@D@CCCC@@@B@BCCC?BCCBCAAACCCCCBBBB?BBD?CC?C?BBBBBCCGDAC;;;;.;=B=AACCI5CDDDD=CBCCCCCA@@=AAAA2ABCCEAC@DD?BBCCBBB?A@CCDCCB>@?BBCCDCCBBBCCCCBBABBBAA>ABDCCC?A>ABBB>CB??
@ATNG8:04111:06431
GATGGTAGATATATGCACGCTCTACCAGAAGATCAGGAACTCTAGAAGAATTCAGATTTTTAACACGAGAGTAACGTAAAAAGAATGGTTTTACAAGACTCACGTTAACAATATTGCAGCAGTACGCACACAATCGAAGCGCAGTAAGGATGGCTAGTGTAACTAGCAAGAATACCACGAAAAGCAAGAAAAAAAGAAGTTACGCTATTTAACTATTAACGTACCTGTCTCTTCCGAAACGAATGAGTACACATCGTCGTGTCGTGCTACCATCGAGGTTGTAAAGTCT
+
5555(//5:?@<<<566;;;<<CCD@@A>==@9::=8=<00////71//)/6:;;;;A@@.@278;;;::9//)//--555'7:)//27::.;;;8B>6:9:;//)/3::3:/505@>>@A<<<<666>6658@@=@;>>>ABBBB@C?BBB>BBBBBBAA@@@>=><8==9=?<4983333&39=80000000#0;:/0)0;:;@799*9189::05256<<<8<655<<>:=8<=E=A@?588>=@?A>><?<;>??9::CC?>@BBC?BBAB@>8?;@?@B>BBBB
@ATNG8:04121:06410
GATGGTAGGACGAGCGTCTGAGAGGTACTCATTCGTTTCGGAAGAGACAGGTACGTTAATAGTTAATAGCGTACTTCTTTTTCTTGCTTTCGTGGTATTCTTGCTAGTTACACTAGCCATCCTTACTGCGCTTCGATTGTGTGCGTACTGCTGCAATATTGTTAACGTGAGTCTTGTAAAACCTTCTTTTTACGTTTACTCTCGTGTTAAAAATCTGAATTCTTCTAGAGTTCCTGATCTTCTGGGTGCGCTACAGTCTCTCTACCATCGAGGTTGTAAAGTCT
+
9:>A>@CC?BBBDCAAAA@@@ABB@BBBBCAA?ABBB>CB@B?BCCCCCC@BBCEDAD?BBBB@E?DCCDECCCC@CDDDD0CC@CABB>BBBC@CCD@CC;;:;DCE@CBBBCCDC@CCC@C@CCCCCCCC?CBBB?CCCCCCBCCCDBCCBBB?CBB@BC@C@CCCDCCCCC@CECDC=G@C?;<;;:*:BBCF=CCBCCCCAAA=@@@@0@BBBB@B@BC@BBBCBBB@B@BBBBBA;?99:6:AABBCCBBBBB@@@BABB?BABBAA=B>@@BD=BBBB
@ATNG8:04124:06446
GATGGTAGCGCACACATAGATACAGTACTCATTCGTTTCGGTAAGAGTCAGGTACGTTAATAGTTAATAGCGTACTTCTTTTTCTTGCTTTCGTGGTATTCTTGCTAGTTACACTAGCCATCCTTACTGCGCTTCGATTGTGTGCGTACTGCTGCAATATTGTTAACGTGAGTCTTGTAAAACCTTCTTTTTACGTTTACTCTCGTGTTAAAAATCTGAATTCTTCTAGAGTTCCTGATCTTCTGGATAGCGACGCGATATACTACCATCGAGGTTGTAAAGTCT
+
558;8=<BBBBAAAB@AABBCB@AAA@@>D;;.9444)4:.45.555<=>>:?CCCC@B?BCBF@D?BBCCEDDDC?;:::9*:C<B@A@<@BBB@BFC?DE?AAABBC?BBBBCCCD@BCC@C@BBBAABBB@BBDD@C@@@BBBCDCCDDDBCC@DBB?CC@C@EECC@AABB??@@@@5?=A<@@CCC3CCCCC=CCCBBCCABB@CDGD5BBCBD?B?BB@BCEFCCC?CACCCCCC@BB@@BCBBBDCCBBBCDDCCCCCD@CCCCCC?B?BBBB=CAAA
@ATNG8:04125:06433
GATGGTAGAGTACAGTGTAGTAGACCAGAAGATCAGGAACTCTAGAAGAATTCAGATTTTTAACATCGAGAGTAAACGTAAAAAGAAGGTTTTACAAGACTCACGTTAACAATATTGCAGCAGTACGCACACAATCGAAGCGCAGTAAGGATGGCTAGTGTAACTAGCAAGAATACCACGAAAGCAAGAAAAAGAAGTACGCTATTAACTATTAACGTACCTGTCTCTTCCGAAACGAATGAGTACTATAGACTATCTGAGACTACCATCGAGGTTGTAAAGTCT
+
B@BB@CBBBBCBC@A@BBCCCBB;;69AC=BCCA@A@B?BBC@@@A?AA?C???:98===)=9>>>:<9879337)378<<<<+33,3177818==8=<===>;;?6;<??;;;;=>>>ACBCCFCCBBCCCC?CCBB@BBBBBBBA?C@DBB?BBBDBAAB?AAAACC?BB?A@@;??AAA;A@@;==<<?.=A>B866@>><>8>7:;BB<>;>BCCC@BCBAACB?B?BAA;A??;?BBCCBBBBCCCCAAACCCCAAACCCC?BBBBBB?A>AA@@:AA@A
@ATNG8:04129:06418
GATGGTAGTACATGATAGACGACACCAGAAGATCAGGAACTCTAGAAGAATTCAGATTTTTAACACGAGAGTAAACGTAAAAAGAAGGTTTTACAAGACTCACGTTAACAATATTGCAGCAGTACGCACACAATCGAAGCGCAGTAAGGATGGCTAGTGTAACTAGCAAGAATACCACGAAAGCAAGAAAAAGAAGTACGCTATTAACTATTAACGTACCTGTCTCTTCCGAAACGAATGAGTACTGCGTCTCACTCTCGCCTACCATCGAGGTTGTAAAGTCT
+
???H>@@CFDCD?@?BBDB@@@@@?8==B?BBCBBB:CACBBBBBDACC?B?AA??@>@@.;5:CBBBBDCBBB9AA;;;;;*;;5;5;;;*;BB@DCCCCBBBD@C@CC@CCC@CCCCCCCBBBCCCBBBC@CCAA?ACCCBBBC?C@DCC@BBBBBBCB@DCCCCD@BB?BBB;?;>==5=00*00000(/@<BBBBCDBBB=?<?BCB>A>ABBBB?BB@@A@@@C@BBE?BAC?CBBABBBB:::AAAABCBBBCBC@CCC?B@@@;;:;@CCED>CCA@
@ATNG8:04133:06447
GATTAGAGAGATGTAGCGCACCCAGAAGATCAGGAACTCTAGAAGAATTCAGATTTTTAACACGAGAGTAAACGTAAAAAGAAGGTTTTACAAGACTCACGTTAACAATATTGCAGCAGTACGCACACAATCGAAGCGCAGTAAGGATGGCTAGTGTAACTAGCAAGAATACCACGAAAGCAAGAGAAAGAAGTACGCTATTAACTATTAACGTACCTGTCTCTTCCGAAACGAATGAGTACAGAGAGTACGATATGTCTACATCGAGGTTGTAAAGTCT
+
@AA:<;BBBEBBBBGDCCCCBD>CCC@CCCBBB@C@CCCCAAA@DD?B?AB???AAA2A@CBBBBBCB???5<@;;;;;*;B>A5;;;.<AB=BBAAFDBBB@B@BB?BCC?BBBBAABBCBCBBBEBB@BCBC?AAAB???E@D@@@@?CB@AABBB?BCBBBB?A@=@::4:?@@@;???=???BE@BB=?>>>>>BBB?C?@@??<??CEEDC@CBAABBB?B?CBB>BBE@AAABBCCCCAAABCCBBBC@AACA>>;AAAAAB;?;?@AA9?>>>
@ATNG8:04088:06451
ATGGTAGATACTCGCTGATACACCCAGAAGATCAGGAACTCTAGAAGAATTCAGATTTTTAACACGAGAGTAAACGTAAAAAGAAGGTTTTACAAGACTCACGTTAACAATATTGCAGCAGTACGCACACAATCGAAGCGCAGTAAGGATGGCTAGTGTAACTAGCAAGAATACCACGAAAAGCAAGAAAAAAGAAGTACGCTATTAACTATTAACGTACCTGCTCTTCCGAAACGAATGAGTACGAGAGAGCACACGTGTCTACCATCGAGGTTGTAAAGTCT
+
;;=9=>CCCBBBBCBCCEFECFFD?CCC@BAA@;;69?BBCECCC@CB@C?B??>>>>>1=<BABBB>==878*8>??@A@,@A=A5;;;-;CC@CCCCBBCBB=B>BB@BCC@CCCBCCFCCCBCCBCCE@CB@@=@BCABBBB>B@BBB?BFCBBBBB?CCCBBC@??:?@<5;<8888*8771889999%9;8;747>=A=;:;;88?A2:4:>AAA?BBBCCC@C?BBC=BBB?@????AABBBBBAAACCCBBBAAABCC?@ABFBB;?<?BAC>CAB>
@ATNG8:04098:06496
GATGGTAGCGCGACGAGCGTAGACCCAGAAGATCAGGAACTCTAGAAGAATTCAGATTTTTAACACGAGAGTAAACGTAAAAAGAAGGTTTTACAAGACTCACGTTAACAATATTGCAGCAGTACGCACACAATCGAAGCGCAGTAAGGATGGCTAGTGTAACTAGCAAGAATACCACGAAAGCAAGAAAAAGAAGTACGCTATTAACTATTAACGTACCTGTCTCTTCCGAAACGAATGAGTACGAGAGTCAGAGCAGAGCTATCGAGGTTGTAAAGTCT
+
AAAB@BBDCBB@??BBBCDCCCBBC>CCC@CDCCBB@B@DCDCDBB?BB?B@CAA9999:)9<AABDBBCBBBA9@9;;;;;*;@;B?CCC;CCC@CCCCCCCCC?C?BB?BBB?BBCBCCDCBBBCBBCCC?C????BBAAABBC@C@B@@=@BCBBCCC?BBBBBB?AA=BBB<??BBA=A>?9?@@@@2@@=A>>>B>@@@<@<@>>>=A<AABBB@B@@??AA>B?BCE>BBC????DDDCCBA@@@BBBBBCCCCB>>>@;;;?;@:?>>>9>???
@ATNG8:04104:06489
GATGTTAGTGCGTGAGAGAGAGACCCAGAAGATCAGGAACTCTAGAAGAATTCAGATTTTTAACACGAGAGTAAACGTAAAAAGAATGTTTTACAAGACTCACGTTAACAATATTGCAGCAGTACGCACACAATCGAAGCGCAGTAAGGATGGCTAGTGTAACTAGCAAGAATACCACGAAAGCAAGAAAAAAGAAGTACGCTATTAACTATTAACGTACCTGACTCTTCCGAAACGAATAGTACGTGTGACGTACGTGAGCTACCATCGAGGTTGTAAAGTCT
+
CBCBB>ADDDDCBBBAAAB@@BAAC:ABDAFBBBBB@B@BBBBBBB?BCAD@AAAACDDD3C?BBBCDBAB==>:>AAEEDE3BB?BCBDD;DBB@BBBCBBBB@=A>A@=@BB@CB@@@ABBCCCCCCBBB@BBAC?AABBCBBC?C@CCC@CBBBBCCC?CBBBBB?BB?AAA999?>A9><=8999999%9><>?8?BBCCA=@<>>@@<A=AABCC@B;;;@AA?B@BCD>CCC@CBABBBCCBBBBBAAABBBBBBBBBB?BBBCBB?A:>>AA:@@@@
@ATNG8:04112:06491
ATGGTAGCGCGACGAGCGTAGACCCAGAAGATCAGGAACTCTAGAAGAATTCAGATTTTTAACACGAGAGTAAACGTAAAAAGAAGGTTTTACAAGACTCACGTTAACAATATTGCAGCAGTACGCACACAATCGAAGCGCAGTAAGGATGGCTAGTGTAACTAGCAAGAATACCACGAAAGCAAGAAAAAGAAGTACGCTATTAACTATTAACGTACCTGTCTCTTCCGAAACGAATGAGTACGATGAGATCTCGTGTGCTACCATCGAGGTTGTAAAGTCT
+
66>;>>CBC@?@CCCBBCCCCCCD>CCC@DCBBBBAC@FEBBAAB>BA@BA??@BACDD3C?CBCCCCCC:9929@AAABB2AC?B;AAA9ACGACCCHDDC@?=@?BB?BBB?BCCCCCGCBBBCBBBBC?BBBD?CCCBABBC>C?BAA?ABBCCCCC?BBCBBB@BB@>>??A@@@@:AAA?BCCCC3CC?B?>>CBBAA7;:>?BB<A:AADCB?BBAAACC?B>ACC>CCC?ABAAACBBBCCBBBBB>=<??>=>=>B=DDDDBB:=8=888)9==?
@ATNG8:04118:06497
GATGGTAGCATCATGCATATCTCACCAGAAGATCAGGAACTCTAGAAGAATTCAGATTTTTAACATCGAGAGTAAACGTAAAAAGAAGGTTTTACAAGACTCACGTTAACAATATTGCAGCAGTACGCACACAATCGAAGCGCAGTAATGATGGCTAGTGTAACTAGCAAGAATACCACGAAAGCAAGAAAAAGAAGTACGCTATTAACTATTAACGTACCTGTCTCTTCCGAAACGAATGAGTACGAGAGTCAGAGCAGAGCTACCATCGAGGTTGTAAAGTCT
+
----(-56<ADCACB9666>666<<5;;;5;>;9955:3:<<?AAB?BA@B>AA00/;;;+;5:///:667:887.7333777'33,3,333&3894;=;:999//(/033.35616555?@@@ACBBBBBCC?CCDD>ABBBBBBB?BBCBB?BBBBBBBB?BBBBBB?BA=@@:-//:::1</818@BCB/??<?:;;?AAAB=B<?>>><@<@ABBB?BBAAABB?B@BGD?CBB?BCBBBBCCBBB@>>CCBBADBBBCBBA=AA;;;A8=8=;;;1@@@?
@ATNG8:04128:06482
GATGGTAGCTCGCTGATGATATCTCCAGAAGATCAGGAACTCTAGAAGAATTCAGATTTTTAACACGAGAGTAAACGTAAAAAGAAGGTTTTACAAGACTCACGTTAACAATATTGCAGCAGTACGCACACAATCGAAGCGCAGTAAGGATGGCTAGTGTAACTAGCAAGAATACCACGAAAGCAAGAAAAAAGAAGTACGCTATTAACTATTAACGTACCTGTCTCTTCCGAAACGAATGAGTACGAGAGAGCACACGTGTCTACCATCGAGGTTGTAAAGTCT
+
=<><?BBBBB<A<<@AAA@@;;;CEICDC?B@@B:;:;@DCCBBCC?CC@B?BBCBBBBB3B?B@AACCBC>>=7<>:;;;;*;C@C@CEC<CFCACBCBCCCCB?B?@@?ADD@DBBBBCECCCCCBBBCC?BBBB?BBBBCAAA@D@A@@>@CABBBCD@BCCAB@?9939??399BBA:<=<99:::::%:>;>A?=>>E;;8;:>>8818=::@BA=@A;::?@?B?ABB>BBB????BBABCBBBB988>>>ABBBBA>A?<A???@@<@:>>@D9@@;:
@ATNG8:04086:06539
ATGGTAGACACGTGTGCTCTCTCGTACTCATTCGTTTCGGAAGAGACAGGTATGTTAATAGTTAATAGCGTACTTCTTTTTCTTGCTTTCGTGGTATTCTTGCTAGTTACACTAGCCATCCTTACTGCGCTTCGATTGTGTGCGTACTGCTGCAATATTGTTAACGTGAGTCTTGTAAAACCTTCTTTTTACGTTTACTCTCGTGTTAAAAATCTGAATTCTTCTAGAGTTCCTGATCTTCTGGACGACGCGCACTGACACTACCATCGAGGTTGTAAAAGTCT
+
:;>:@>CCDDBB>CB@A;>>>>CCBBBCBBC?CBBB>BD@D@BBBBBBB?ABBCC@C?CCBC>A>ABCBBBCCC?CCCCC2BB>AABB=AABB>AAA?CC?BAAABB?B@?@CBBB?A>>6;7;AA<<;8818AAB:==B@>>>@@@@@@?===;:;;=BE<?;?ABBC@@@@=@@@@A6A=?<?@@@@/@@>@A9AA@A>;99::-6767(88:;B=B>BB;??A@;;;<A<AAA@@@;>>A=????>>=>>?>>>@@A>>>><>===>>:=9>8888)8<=:
@ATNG8:04093:06548
GATGGTAGTGATACAGATCAGACACCAGAAGATCAGGAACTCTAGAAGAATTCAGATTTTTAACACGAGAGTAAACGTAAAAAGAAGGTTTTACAAGACTCACGTTAACAATATTGCAGCAGTACGCACACAATCGAAGCGCAGTAAGGATGGCTAGTGTAACTAGCAAGAATACCACGAAAGCAAGAAAAAAGAAGTACGCTATTAACTATTAACGTACCTGTCTCTTCCGAAACGAATGAGTACCTCTCAGACGCTCGTCTACCATCGAGGTTGTAAAGTCT
+
ABBD@BBBDBABCGDGCCCCBBBAB=AAA=CBBA@@?B?BBB;;:C?AC>@=??>BB>>>+B>BBBBCBCB???8?<?@AA@1A@;==@@@7BBB?BDCCCBB:;;;?CD@DDD?BBCCCCCCCCCCCBBBC@ECBB@AAACBBBB<A=A@@=@CCCCCDC@AAAACC@AA>BAA;??AA@:@@@;999999%9737949B=AAA8885:>>-817@BBB@BCABBDD?A>BBB:@?C@CBBCCCD?@@ABBBBB>>>FC?????<@D???B<A;>>>B9??@@
@ATNG8:04095:06517
GATGACACGTCGCACACGTACTCATTCGTTTCGGAAGAGACAGGTACGTTAATAGTTAATAGCGTACTTCTTTTTCTTGCTTTCGTGGTATTCTTGCTAGTTACACTAGCCATCCTTACTGCGCTTCGATTGTGTGCGTACTGCTGCAATTATTGTTAACGTGAGTCTTGTAAAACTTTCTTTTTACGTTTACTCTCGTGTTAAAAAATCTGAATTCTTCTAGAGTTCCTGATCTTTCTGGGCAGACTCTCACACGCCTACCATCGAGGTTGTAAAGTCT
+
@<ACBBBC?@@BBBBBBFECCAA:;7;BBB<AB?B=AACCCDC@BBB??=?>AABB?B?BBBBBBBCC6<<@@@,:;45:>>5BB?;;;--(-:)..-:8818=B@@BBC>AAB=?<?A:99??@<@@??:??@999??>>?8>>>>D;?5;;5;?7=9=@?>AB@9939@@@A9A=A4;;;;;+:>>AE<BB?@BBBCCB<CCBA@'>88:<9>7;<:=BBBBCD?C=@=@;;99(33<<4<<99///;;:833>>:=?B>AA???@;?3998<6<=??
@ATNG8:04105:06544
ATGGTAGAGTATCATGTGTATCTCCAGAAGATCAGGAACTCTAGAAGAATTCAGATTTTTAACACGAGAGTAAACGTAAAAAGAAGGTTTTACAAGACTCACGTTAACAATATTGCAGCATTACGCACACAATCGAAGCGCAGTAAGGATGGCTAGTGTAACTAGCAAGAATACCACGAAAGCAAGAAAAAGAAGTACGCTATTAACTATTAACGTACCTGTCTCTTCCGAAACGAATGAGTACGAGAGAGCACACGTGTCTACCATCGAGGTTGTAAAGTCT
+
CCC@CCCCBCDCCCABBDDCCCCC@CBB@CCCC@@?@@BBCCCCC@CC@C?BBBBDDDD5B@BAAACCGCCCC=BAAACDC5IE@C@BBB9B@A?ABCCDCBBB@C@CC?CCC?BACBBAA?AECBCCCAA>ACEE?BABCCCBD@D@CCC?CCCBBCAC@CCABBB@AA>AAA>@CAAB>A@A<9:999)8A?CCCBCBBBE>A>AA@@798:BBBB@BBBCBEB?B=BCC>BCC@:99CCCCCCBAAAABBBBBAAAACCCC;===<AA:=<>ADD>BA>?
@ATNG8:04110:06533
GATGGTAGTACATGATAGACGACACCAGAAGATCAGGAACTCTAGAAGAATTCAGATTCTTAACACGAGAGTAAACGTAAAAAGAAGGTTTTACAAGACTCACGTTAACAATATTGCAGCAGTACGCACACAATCGAAGCGCAGTAAGGATGGCTAGTGTAACTAGCAAGAATACCACGAAAGCAAGAAAAAGAAGTACGCTATTAACTATTAACGTACCTGCCTCTTCCGAAACGAATGAGTACAGAGAGTACGATATGTCTACCATCGAGGTTGTAAAGTCT
+
45:=9>>CCCC<@<<BBCDDCBCBB;>9;455<666:C@BBBBBBB>@@?BABB>=A<AB<@<@CBBB=DDCCC>A@9;;;;*;@<@@MJD7ABC@ACBBCBABB@C@FC@BBC?AABABBBCCCCCBBCCC?BBBB?BAAADCBB?C@C??>?CCCCCCC?ABBBCC?CC?CBB<??AAA9A??=?@@AA2@C>A@A@BAA=?5:57;=;7?<@@CBC@BBB?BCCACACEC=A@C@BCBCCECBBCCBBBECBBBBAABBAAA?AAAADA?B>AABE>B???
@ATNG8:04113:06513
GATGGTAGTGTCAGTGCGCGTCGTCCAGAAGATCAGGAACTCTAGAAGAATTCAGATTTTTAACATCGAGAGTAAACGTAAAAAGAAGGTTTTACAAGACTCACGTTAACAATATTGCAGCAGTACGCACACAATCGAAGCGCAGTAAGGATGGCTAGTGTAACTAGCAAGAATACCACGAAAGCAAGAAAAAGAAGTACGCTATTAACTATTAACGTACCTGTCTCTTCCGAAACGAATGAGTACGAGAGAGCACACGTGTCTACCATCGAGGTTGTAAAGTCT
+
///:4:;A?BCCCBBBCCCCCCCCCACED@BB;;;C=A<@BBAAAB>AC@B@BA@00000)0;@000@@@@A??@9?BABBBA.8917;=<=/::=8===<;<877,31794:;<6;@=>CCDCCCCCCBCBB@DCCC>A@BBBBBB>B?BBB@BCCEBBAB?BBBBBB?BC@BBB?AA@@@:A??;?BBBB3BB?C>>:BBAAA=@<>>AA=A=A?BBB?BCAAABB?B?BBC?CBB?BBBBBCCAAABBAAABBBAAABBB?BB?A@@???<@;@@@D7>=>>
@ATNG8:04121:06532
GATGGTAGTGATACAGATCAGACACCAGAAGATCAGGAACTCTAGAAGAATTCAGATTTTTAACACGAGAGTAAACGTAAAAAGAAGGTTTTACAAGACTCACGTTAACAATATTGCAGCAGTACGCACACAATCGAAGCGCAGTAAGGATGGCTAGTGTAACTAGCAAGAATACCACGAAAGCAAGAAAAAGAAGTACGCTATTAACTATTAACGTACCTGTCTCTTCCGAAACGAATGAGTACTGCGTCTCACTCTCGCCTACCATCGAGGTTGTAAAGTCT
+
::;;=ACA@CCECCCBBABA;99=C?@@C@@@@B;:29?CBBBBBB?AA>A?DB@@?DCC+?6@B??@?ABBBC9=?:9999$:<::9>;=+>A@>BFJGCCB@@;@=;;7;BB>BBAABCEEICCCCDDCCAA@AE@CAAAFAAA?B?A;;7<CAAAAAA@CCCEBB?@?<?BB=AABBB=A@>;9999:(9@?BBBBDA==?;?7;;@@=A=86;CC@AB??@AB=?<??C=BBA@CBBBBBBCDCBBBBBABDCDCCC@AAA?DBBBBB?A<9::?899:@
@ATNG8:04088:06564
GATGGTAGCAGACGTGACAGAGCGCCAGAAGATCAGGAACTCTAGAAGAATTCAGATTTTTTAACACGAGAGTAAACGTAAAAAAGAAGGTTTTACAAGACTCACGTTAACAATATTGCAGCAGTACGCACACAATCGAAGCGCAGTAAGGATGGCTAGTGTAACTAGCAAGAATACCACGAAAGCAAGAAAAAAGAAGTACGCTATTAACTATTAACGTACCTGTCTCTTCCGAAACGAATGAGTACCTCTCATACGCTCGTCCTACCATCGAGGTTGTAAATTCTG
+
55<=8<<?<656<<<<=;666<;<<8666:??@===:@;>>665;;8;<8<4889333333#338<;888==??>598555555#5<.516@@0??A7;@<?;>9:99>89949@@7;;?:;<<>==BC==ACC?C@9954339899:6>:>:525<<<::>==888??A=A@>??>=A>?@@7>>?=BBBBBB(>>9>00/88<<;6949888(.(.57:<6>988898?C>BAC<@@C?@A@??00)/;//3??=9<=:::82667389::994942.-9,2,---
@ATNG8:04093:06593
GATGGTAGATACTCGCTGAACCCCAGAATCAGGAACTCTAGAAGAATTCAGATTTTTAACACGAGATGTAAACGTAAAAAGAAGGTTTTAACAAGACTCACGTTAACAATATTGCAGCAGTACGCACACAATCGAAGCGCAGTAAGGATGGCTAGTGTAACTAGCAATAATACCACGAAAGCAAGAAAAGAAGTACGCTATTAACTATTAACGTACCTGTCTCTTCCGAAACGAATAGTACGAGAGAGCACACGTGTCTACCATCGAGGTTGTAAAGTCT
+
45::8=>CBBCDDCDBBBB?BMJ<FDD@BBBB8@<@<BB@@?::>7?8@@A;9555$579;;==@;55:8:2550A@@@,0.*,0666*,(,,(--58--/<=9:477+///677798:;;===>BBBBB>=??C?BB9:9??=8>8=8>6?@BBBB=<:<<<<AB?AB?AAA?ABBCB>AAA?BBDD9CC?B???C@??C>A=AAAA?B?BBBBB=@@@@999==:>?>9?AA>ABBBBBBBBCB???@AC@@>>>AABA:>;;;<;4949999/<997
@ATNG8:04094:06550
GATGGTATGTCAGTGCGCGTCGTCCAGAAGATCAGGAACTCTAGAAGAATTCAGATTTTTAACACGAGAGTAAACGTAAAAAGAAGGTTTACAAGACTCACGTTAACAATATTGCAGCAGTACGCACACAATCGAAGCGCAGTAAGGATGGCTAGTGTAACTAGCAAGAATACCACGAAAGCAAGAAAAGAAGTACGCTATTAACTATTAACGTACCTGTCTCTTCCGAAACGAATGAGTACACACTCTCATATGACACTACCATCGAGGTTGTAAAGTCT
+
////7>=BBCBBDCBBB;<9??9A9;5549555997<7;?AED@A>::49:?@>9999:)919<=?CCEB??=+8794999$5:5:.55)5<<9<A<;<;:99295>>8@CC=@@BACBBBACBBAA@@@<@@::7:BABBBBB?B?B;;9;BAABDAC?CCABBB?BA?:97>BBBA?9>8818<==2=@=999>>99>@<?<?AAA<@<@@CBA?ABAAABB?D=?@@9>==:===B:99AB@@ABBBAA879BBB=<?>8B743882;;778B;B??>
@ATNG8:04106:06596
GATGGTAGCTATACGTATATCTATGTACTCATTCGTTTCGGAAGAGACAGGTACGTTAATAGTTAATAGCGTACTTCTTTTTCTTGCTTTCGTGGTATTCTTGCTAGTTACACTAGCCATCCTTACTGCGCTTCGATTGTGTGCGTACTGCTGCAATATTGTTAACGTGAGTCTTGTAAAACCTTCTTTTTACGTTTACTCTCGTGTTAAAAATCTGAATTCTTCTAGAGTTCCTGATCTTCTGGATAGCGACGCGATATACTACCATCGAGGTTGTAAAGTCT
+
:;AC;B<BCBDCBBBBCCCDCCFCIAAABBBB?BBBB<CDAF@CCCCCCC@BBBCC?B=ACDD@C?@A@CBCCAC?DCCCC2BB?BAAA<ACAA>AAA?CC999ABBB=??BBCBAB>CCC>A<;>>>>@@A<A=>==@@A>==@@@ADAA>>>?:::;<AA<A<>==AAAAAA8==ABB5B<@<@@AAA/AB???7?@A?>?A>>>:=BCB/B@@@@;@<@D;@@AB===<@<@AAA::8:BA=AAAAA>????787AAAAAAA<@>>=@@<@<@@DD:AA==
@ATNG8:04107:06570
GATGGTAGATACTCGCTGATACACCCAGAAGATCAGGAACTCGTAGAAGAATTCAGATTTTTAACACGAGAGTAAACGTAAAAAAGAGGTTTTACATGACTCACGTTAACAATATTGCAGCAGTACGCACACATCGAAGCGCAGTAAGGATGGCTAGCGTAACTAGCAAGAATACCACGAAAGCAAGAAAAAGAAGTACGCTATTAACTATTAACGTACCTGTCTCTTCCGAAACGAATGAGTACTACTCTCAGAGACACACTACCATCGAGGTTGTAAAGTCT
+
455505;>AA@@B@;;@@>99;555)59955//9//)-38---/7664//)328898;;;;+:.33::;;:7:993//------#--/)///&/799<=;;;@>00,08=>;00<?<;:?AB;;;B?4//800/0//199999:;8-4.44<34438899:6==9;@@:@?:;=<8<>999*990)00000'/0)/538;;>7536:;9CC=@;;7@9969A?@A=A?C459<6<4404:=;;<:8=;?///8::;::::888;;6932222+2+277:3555;
@ATNG8:04120:06584
GATGGTAGCTATACGTATATCTATGTACTCATTCGTTTCGGAAGAGACAGGTACGTTAATAGTTAATAGCGTACTTCTTTTTCTTGCTTTCGTGGTATTCTTGCTAGTTACACTAGCCATCCTTACTGCGCTTCGATTGTGTGCGTACTGCTGCAATATTGTTAACGTGAGTCTTGTAAAACCTTCTTTTTACGTTTTACTCTCGTGTTAAAAATCTGAATTCTTCTAGAGTTCCTGATCTTCTGGGTGTATCAGCGAGATCTACCATCGAGGTTGTAAAGTCT
+
<=>B@BBAA>BB@AACCCCCFGGCCCCCBC;;:<DDJ?JFAJABA@CCCC@CCCA@?@?BBAA<@799<8;AA<?7@>;;;)=95>79949BAA@BBB@DC=@?AA@@<??AABBBB?BCB>?<;==>;887<A=>>:==??A??===;;;888B<788;@>:>;;;;=;;;=>5:::::-:4:98////(/9////'/.87778>79-5657'2;<:;5>;::5:??;<><;=:<>>=>=<???D9>>@@AA>>>?>>==>A@@=>?====9=5669;6;677
@ATNG8:04125:06589
GATGGTAGGCGTGTGAGAGTCTGCCCAGAAGATCAGGAACTCTAGAAGAATTCAGATTTTTAACACGAGAGTAAACGTAAAAAGAAGGTTTTACAAGACTCACGTTAACAATATTGCAGCAGTTCGCACACAATCGAAGCACAGTAAGGATGGCTAGTGTAACTAGCAAGAATACCACGAAGCAAGTAAAAGAAGTACGCTATTAACTATTTAACGTACCCGTCTCTTCCGAAACGAATGAGTACGATGAGAGAGCTCTCTCTACCATCGAGGTTTGAAAAGTCT
+
;;;C8@95055:9:;666=<<;;;@8<<<9<<<<<<1626<<><9>:55048=B996>>>+>:<<<<888?==;5;@99999'9;8;9;;<1;@B8=B<A@DA>>;>@CC?>;;5;;;???AA<@@@;:99:/557<4:;;;>>@A=D;>?A;>997=>??<=<<=??>BB?BB?8==;;5;9:477767(2:177=;;<755/6)/////(/3;<9;;C5;79999497;==1556/656//..23......3599;;888=66.5@<;88(//(/.35)...3
@ATNG8:04126:06592
GATGGTAGATACTCGCTGATACACCCAGAAGATCAGGAACTCTAGAAGAATTCAGATTTTTTAACACGAGAGTAAACGTAAAAAGAAGGTTTTACAAGACTCACGTTAACAATATTGCAGCAGTACGCACACAATCGAAGCGCAGTAAGGATGGCTAGTGTAACTAGCAAGAATACCACGAAAGCAAGAAAAAAAGAAGTACGCTATTAACTATTAACGTACCTGTCTCTTCCGAAACGAATGAGTACTACTCTCAGAGACACACTACCATCGAGGTTGTAAAAGTCT
+
:;>?@CA@C@@@BBBBABCBCBCCC>C;;9;BAAAA<@;@AA@@>C@BB@B>?>>9:9999%:3?<:>88B=<BB<@?AABBA2;B<@5AAA9CCC?CDCBBBB::9;@CC@CCC?CCBCBCCIGCD@@@CCC?BBAA>A@ABBBAA>B@CBB?CCBBBBBB?BBBA@@:??8>?<29999927==<9999:9:#98;8949=8<94+-+-499)-,-:@@A=CB@???=393999/78817ABBCCCBAA??????A@@AA:89???;>@AAAE5:4:8888)9999
@ATNG8:04084:06640
GATGGTAGACACGTGTGCTCTCTCGTACTCATTCGTTTCGGAAGAGACAGGTACGTTAATAGTTAATAGCGTACTTCTTTTTCTTGCTTTCGTGGTATTCTTGCTAGTTACACTAGCCATCCTTACTGCGCTTCGATTGTGTGCGTACTGCTGCAATATTGTTAACGTGAGTCTTGTAAAACCTTCTTTTTACGTTTACTCTCGTGTTAAAAATCTGAATTCTTCTAGAGTTCCTGATCTTCTGGAGATATCATCAGCGAGCTACCATCGAGGTTGTAAAGTCT
+
55<=8>=BBBBB===666<=><=<<666;99;5@@AA:BB=@?ABBABBB@BCCCC>A?ADBB@B899CBBBCBB=A@@@@.?>=AACD@DBA@>????AB>A999??:?@@???AB@AAA=B;@??><=:979=>?9>=A:;;@>><BBA:::?<???=>>:=<A@@@?????<ABBBB5?5;5:<<<=+;;??@9>;;;@?@;;;8=>>=.:;>>@<@<@B=B>>>@AA=A<AAAA::6:===>>>>>>>>@@@@AAAAA===<A>>>??<?<====6=///
@ATNG8:04089:06620
GATGGTAGCTCGCTGATGATATCTCCAGAAGATCAGGAACTCTAGAAGAATTCAGATTTTTAACACGAGAGTAAACGTAAAAAGAAGGTTTTACAAGACTCACGTTAACAATATTGCAGCAGTACGCACACAATCGAAGCGCAGTAAGGATGGCTAGTGTAACTAGCAAGAATACCACGAAAGCAAGAAAAAAGAAGTACGCTATTAACTATTAACGTACCTGTCTCTTCCGAAACGAATGAGTACTACTCTCAGAGACACACTACCATCGAGGTTGTAAAGTCT
+
BB@A>ABBBGCCCBBBCCCCCCCCC@CDD@CGCCBB@B?CBBBBBC?CC?C@BABBBCCC3C?BAAABBDC>=<7;?@AAAA2AB?C@BBB;CDEACABBCCCAA?B@BB@BBC?CDCBCCCCCDCCCDBBA?ACDD?B@@@BBBB>C@C??=@CBBBCBB?AACBCC@BB>>>?<?@CCC>A>>;999989%9@<@989CBBAB:>:><CB8><>ACBB?BBAAABB@B?BCG>CAA>ACCBBBCCABBBB@ABAAABC>>;D>>:=@@@AA8<6<:880?@@A
@ATNG8:04095:06628
GATGGTAGAGAGAGCTCTCTCATCGTACTCATTCGTTTCGGAAGAGACAGGTACTTTAATAGTTAATAGCGTACTTCTTTTTCTTGCTTTCGTGGTATTCTTGCTAGTTACACTAGCCATCCTTACTGCGCTTCGATTGTGTGCGTACTGCTGCAATATTGTTAACGTGAGTCTTGTAAAACCTTCTTTTTACGTTTACTCTCGTGTTAAAAATCCTGAATTCTTCTAGAGTTCCTGATCTTCTGGATACACTCATGTGCACCTACCATCGAGGTTGTAAAGTCT
+
99>>9>>CBBBCCDBAA@BCBBDCBCCCCGBB>AA@B=BB?B@CCCCCCB?BC@@@;@>ABAA@C@CCBEECBAA=ABCCB5BC@DAAB;ACBB@CDC@CC:;;BBBB@BBCBBBBB@BCB>A>ABC???BBADFBB?BBBAAACAABDCCB>>@<>?B@BB?B?ABAAAAAAA=A>>>>2>9=:>@CCA/@?@AA:>>>::;??==3:999+:A:>>B=B=??;?A??>>><?=AAAB@@7::A<?????????@@@>??A;AAA<???@@?;?;===A6>@::
@ATNG8:04099:06646
GATGGTAGCTATACGTATATCTATGTACTCATTCGTTTCGGAAGAGACAGGTACGTTAATAGTTAATAGCGTACTTCTTTTTCTTGCTTTCGTGGTATTCTTGCTAGTTACACTAGCCATCCTTACTGCGCTTCGATTGTGTGCGTACTGCTGCAATTATTGTTAACGTGAGTCTTGTAAAACCTTCTTTTTACGTTTACTCTCGTGTTAAAATCTTGATTTTCTTCTAGAGTTCCTTGATCTTCTGGATAGCGACGCGATATACTACCATCGAGGTTGTAAAGTCT
+
@AAB?B@>:=<<<<<<==<<<<99555995:C@CCFI?CC8;8;AAAB;;6;B;;;?B<@@AB=A>@A@@?@933533333$3:6<AB=6=>>>8BBB?CB8::?@??:>@@?>?>A?BCB@C@>>>888:;8====;A;;;<<=;;;>;;7665(/)/96;<7@798>995755,22:::+829.5////$/3856'--55---338+222&288382222&224667787716,2+29:22,26627998=;9525<<=??>;7--*---666-3-599>15599
@ATNG8:04114:06621
GATGGTAGGCGTGTGAGAGTCTGCCCAGAAGATCAGGAACTCTAGAAGAATTCAGATTTTTAACACGAGAGTAAACGTAAAAAGAAGGTTTTAACAAGACTCACGTTAACAATATTGCAGCAGTACGCACACAATCGAAGCGCAGTAAGGATGGCTAGTGTAACTAGCAAGAATACCACGAAAGCAAGAAAAAGAAGTACGACTATTAACTATTAACGTACCTGTCTCTTCCGAAACGAATGAGTACGATGAGATCTCGTGTGCTACCATCGAGGTTGTAAAGTCT
+
77::488?:>::<=AA@@A;45444)4;;=BBCFBB>B9;;A@@;;5:>2:2;@;;::::):8=?>?>>BB@BC5;<90000'//)/6999*/(/906/33;;8>A?B?BB?@@@<>>=>>B>>>@@@?>>>@=A8868:855<922026;9A>B897?BBB?BBB??>:=>8>@?9=??<<3;;959:999,//)////75:<>=0705:;<9=:>8887.6<<<??A;?;<==38998<@<>888999ABAAA>>>>?A888A==:=A@@:8185:=<C;@@AA
@ATNG8:04132:06636
GATGGTAGTTATCGCGTCGCTATCCAGAAGATCAGGAACTCTAGAAGAATTCAGATTTTTAACACGAGAGTAAACGTAAAAAGAAGGTTTTACAAGACTCACGTTAACAATATTGCAGCAGTACGCACACAATCGAAGCGCAGTAAGGATGGCTAGTGTAACTAGCAAGAATACCACGAAAGCAAGAAAAAAGAAGTACGCTATTAACTATTAACGTACCTGTCTCTTCCGAAACGAATGAGTACGTGTGACGTACGTGAGCTAATCGAGGTTGTAAAGTCT
+
ACCC?DDCD<A@CCCBBBCCBBBC@CCC?BBBDCC?C@CCCCBCC?CC?B?BCCCCCCC5C?ACCDFAA@998-8>9;;;;*;C>C>CCB=DGKGFBBBDCC@@>A@CC@BBC@BBCBCCFDDDCBBBCCD?CBBA<??CC@@?A?C?CAA?ABBBBBCA=@@CAAA?DD@889;??AAA<A>>;999999%9D<A888BBA@@<A:=>@C:>:>ACAB?BBBBBBB>A>ACD<A>?<?BBBBCBBBBBBBCCBBBAACCCCCC?BBBB@:>8=876,9???
@ATNG8:04093:06686
GATGGTAGTAGTACACTAGTCATACCAGAAGATCAGGAACTCTAGAAGAATTCAGATTTTTAACACGAGAGTAAACGTAAAAAGAAGGTTTTACAAGACTCACGTTAACAATATTGCAGCAGTACGCACACAATCGAAGCGCAGTAAGGATGGCTAGTGTAACTAGCAAGAATACCACGAAAGCAAGAAAAAAGAAGTACGCTATTAACTATTAACGTACCTGTCTCTTCCGAAACGAATGAGTACTGTATCTATGTGTGCGCTACCATCGAGGTTGTAAAGTCT
+
;;AA=A??B==A?=B>??@@CA@?@?A@A=@A@@@B@C@CCCAAAA@CB@C@CDABADED5C?AACCHDCB;::.9=@@@@@,@A>A<BDD;CCC@CCDBCCC;;6;?AB@EDB?BCAABHGCBBBBCBBBC?CBBE?BCCBAA997;@DCC?BDBBBBAD?AABBCC???9??=8=<99:,8==<@BBBBB)@?=@000@;@@@<A8:8??.818>BAA>AB???AA=A>ABC>CBB?BCCCCBB???BBBB999BAAA??;??>:>:<<<<+/)/777.=999
@ATNG8:04112:06667
GATGGTAGAGTACAGTGTAGTAGACCAGAAGATCAGGAACTCTAGAAGAATTCAGATTTTTAACATCGAGAGTAAACGTAAAAAGAAGGTTTTACAAGACTCACGTTAACAATATTGCAGCAGTACGCACACAATCGAAGCGCAGTAAGGATGGCTAGTGTAACTAGCAAGAATACCACGAAAGCAAGAAAAAGAAGTACGCTATTAACTATTAACGTACCTGTCTCTTCCGAAACGAATGAGTACGAGAGAGCACACGTGTCTACCATCGAGGTTGTAAAGTCT
+
007;69;@BBCCDBBBCCCDBBBAA?ACEACBBA@@=@<@BB;;:B@DF@F@@?A@?BCE2C?A987A>;;>377)73/;;;;+//*/3888.8895::<==>>;?=?<??;;;;=?@?AFDCCCCCCCCCCB?BCCC=??BBBBBC?B?CA@>@CCCCAAA?AAACCC?BB??>?>AADDC>AAA>ABDDD2BB?B?>;AAA@@<@<@@@@<?<?ACCC?BBBBBBB?C?BBB=BCC?BAAACCCCCCBBAA@BCBBBBBBABBB?>>AA?C;A;>>>D9A?>>
@ATNG8:04129:06695
GATGGTAGCACGACACGACGATGTGTACTCATTCGTTTCGGAAGAGACAGGTACGTTAATAGTTAATAGCGTACTTCTTTTTCTTGCTTCGTGGTATTCTTGCTAGTTACACTAGCCATCCTTACTGCGCTTCGATTTGTGCGTACTGCTGCAATATTGTTAACGTGAGTCTTGTTAAAACCTTCTTTTTACGTTTACTCTCGTGTTAAAAATCTGAATTCTTCTAGAGTTCCTGATCTTCTGGGTGTATCAGCGGAGTATCTATCGAGGTTGTAAAGTCT
+
;98>244:45565>AAABB:66:<@ABBBCBB@BBKI?GGAC@BBBBAAA?CCB@@<???@@@?=:<<@?=:988277333$782773,3:996;<<7<A2353:::6:::8<>?>;@AA=@>>>==<>::5:<=>A3::<<;<==@@AA@@B???@?BB?@<A>??>9>:5/..).88+726267777+93../(...3333556+2222$2988838322,2755555/5,226779)..33-333688:622-28677:::9>;;=<<7<=<>07///
@ATNG8:04095:06735
ATGTAGTGTCTATATGAGAGTGTGTACTCATTCGTTTCGGAAGAGACAGGTACGTTAATAGTTTAATAGCGTACTTCTTTTTCTTGTCTTTCGTGGTATTCTTGCTAGTTACACTAGCCATCCTTACTGCGCTTCGATTGTGTGCGTACGCTGCAATATTGTTAACGTGAGTCTTGTAAACCTTCTTTTTACGTTTACTCTCGTGTTAAAAATCTGAATTCTTCTAGAGTTCCTGATCTTCTGGACAGAGTGTGCAGATACTACCATCGAGGTTGTAAAGTCT
+
*****5*,-///9779;;;65559555;<=;9;:::(//)/)/::9:==8<<5566949;555)5499;9;666<4;;==<(99155=A>7==>@<==?;>D9>::59669BBCCE@B;:;;9>=@BA@@@@B=;:9@;>@=:99=?@@CCCBBBABBB=A@9?:?>>@CCB?@;=9::-4.4.44494$9:<>B7BBAAAA?@>:49=9=(956<<:=:>>:=AAAB;@7@:B=@D;;>666:C?;;<>666A@@<<;;;6668==<===04.4444)4888
@ATNG8:04098:06704
GATGGTAGAGAGAGCTCTCTCATCGTACTCATTCGTTTCGGAAGAGACAGGTACGTTAATAGTTAATAGCGTACTTCTTTTTCTTGCTTTCGTGGTATTCTTGCTAGTTACACTAGCCATCCTTACTGCGCTTCGATTGTGTGCGTACTGCTGCAATATTGTTAACGTGAGTCTTGTAAAACCTTCTTTTTACGTTTACTCTCGTGTTAAAAATCTGAATTCTTCTAGAGTTCCTGATCTTCTGTTATACACACTCGCTCGCTACCATCGAGGTTGTAAAGTCT
+
79:<:;;CB;96@==;999555555:;;;=BBACCCD>ED@C?A@@@BAA=BBAAB>A;AB::::8@B988A>;:677777$97<<>AA;ABBB@;;:=CA;>?>A@A?BB@?@CDD@?>;=A=AB?@????588CA188=>>?A@@@A??==<<175D:>><@<;==AAAAAA<?<===2=:@5;;?>>/;;;@@:???@;;;;;;;>EGH/A;;;B<@<?@=@;;;:;=;@=;::A>>7;;@A<?;;;;>>?@@@>>>>A@@@<>9::==9=-//H@6=:9=
@ATNG8:04101:06749
GATGGTAGTGATACAGATCAGACACCAGAAGATCAGGAACTCTAGAAGAATTCAGATTTTTAACACGAGAGTAAACGTAAAAAGAAGGTTTTACAAGACTCACGTTTAACAATATTGCAGCAGTACGCACACAATCGAAGCGCAGTAAGGATGGCTAGTGTAACTAGCAAGAATACCACGAAAGCAAGAAAAAAGAAGTACGCTATTAACTATTAACGTACCTGTCTCTTCCGAAACGAATGAGTACCTCTCAGACGCTCGTCCTACCATCGAGGTTGTAAAGTCT
+
CBCB@CCCBBBCCAA@?=A==<>>?7<@C<;?@@CBAC@BBB@@@C@AA>B?BBBBBBBB1=8CABBAACCCCA977;4444$5=:=;@@@0=BB@CCCDDCB;;;0;=AA=@@B?BCC?@@CCCCCCCCCCC@BBBC?B@@ACCBB>B@D@@?@BCCCBBB@CCCCCB@BB?BCB=??BBB=@993::9999%9?;=@@B@?AA>1816:>A5>;<;AEE@BCC@@CB@CACDD=BAC?BCCCBBB?CCBBBBBBBBBBBBE=>?><@@@AAD9=89<<=5<??>
@ATNG8:04103:06711
GTTGGTAGTATCTGTCTACGAGAGCCAGAAGATCAGGAACTCTAGAAGAATTCAGATTTTTAACACGAGAGTAAACGTAAAAAGAAGGTTTTACAAGACTCACGTTAACAATATTGCAGCAGTACGCACACAATCGAAGCGCAGTAAGGATGGCTAGTTTAACTAGCAAGAATACCACGAAAAGCAAGAAAAAGAAGTACGCTATTAACTATTAACGTACCTGTCTCTTCCGAAACGAATGAGTACTACTCTCAGAGACACAATCGAGGTTGTAAAGTCT
+
CC@C@DDCABB<CBBCCCCCCFFDD?BBB@BBBDAA?A?BCBBBBB?AB>A>ACAA@ABB.A;AA@AAA????=599;;;;;$9;39.555&59<7=666CBBAB>A>@@<@AA=BCAABDCCCCCCBBBCB?ABBB?BBBBCCBC@C?C@@=?@?:;;0:?@ABDCD?::9:C@<@@9999+9??;ABBBB3BB?BBBB=@ABC@C=?@BB@C>AABBC>@@>?999@F?CBC=BCD@A@ACCBBCCCBBAAABBBBBCBB>BCBBB@C@BBCD?CCCD
@ATNG8:04127:06722
GATGGTAGACATATCGTACTCTCTGTACTCATTCGTTTCGGAAGAGACAGGTACGTTAATAGTTAATAGCGTACTTCTTTTTCTTGCTTTCGTGGTATTCTTGCTAGTTACACTAGCCATCCTTACTGCGCTTCGATTGTGTGCGTACTGCTGCGATATTGTTAACGTGAGTCTTGTAAAACCTTCTTTTTACGTTTACTCTCGTGTTAAAAATCTGAATTCTTCTAGAGTTCCTGATCTTCTGGGTCTACGCTCGTCGCGCTACCATCGAGGTTGTAAAGTCT
+
45>><>>DABACCCCCBBDCCBCCCBBBCCBB?B@@A<BB?BABCBBBBC@CDCCB?B?BABBAC?BABBBBAAA;77333$3>4@999(77834>>>;8:5:@@AAA>BBBBCAAA<AAA;@<@@>===<<6<=@@=@@AAAAA@@@AAA=?>A?>?@<>>:==A@@@@===@;>>@AB6B=A9==DFD/CA?@@:@??@??A==<<AAAA/@??>A=D=?>;@@@@???=A=AAAA@@:>>AA:?>?AAA@?@A@A>>>::;A<AAAA=<9=<AACC;AA>@
@ATNG8:04091:06775
GATGGTAGTAGTACACTAGTCATACCAGAAGATCAGGAACTCTAGAAGAATTCAGATTTTTAACACGAGAGTAAACGTAAAAAGAAGGTTTTACAAGACTCACGTTAACAATATTGCAACAGTACGCACACAATCGAAGCGCAGTAAGGATGGCTAGTGTAACTAGCAAGATACCACGAAAGCAAGAAAAAAGAGTACGCTATTAACTATTAACGTACCTGTCTCTTCCGAAACGAATGAGTACACATCGTCGTGTCGTGCTACCATCGAGGTTGTAAAGTCT
+
//993///:==CCBA;<B>>=?;;<8<CC>BABA;;4;499<ABBB@BB?B>;;;<9DDD1C>@@<<<<===>>6556<:::(49.5499;0>=A?BABABCBCCAB@FE@BBB?BDC@CCAAABBBBACCC?CBCC?BAB???9:486>?B>BBCBCBBB?BCBBBB?BCFCC>???@A9@:0*000000$0//9:6:79995;5;:;?<@=@@@>>:=@B@@>>;>;@@@:@CC@BBAB;;:AABBCFCCCCCCCBAAACBB?BCCC::9:@DABC>BBBB
@ATNG8:04092:06770
GATGGTAGAGAGAGCTCTCTCATCGTACTCATTCGTTTCGGAAGAGACAGGTACGTTAATAGTTAATAGCGTACTTCTTTTTCTTGCTTTCGTGGTATTCTTGCTAGTTACACTAGCCATCCTTACTGCGCTTCGATTGTGTGCGTACTGCTGCAATATTGTTAACGTGAGTCTTGTAAAACCTTCTTTTTCGTTTACTCTCGTGTTAAAAATCTGAATTCTTCTAGAGTTCCTGATCTTCTGGATATGAGTGACTCGTGCTACCATCGAGGTTGTAAAGTCT
+
99:<8=>DBBB@@@B@A@BBBCCCCBABBD;;::CCE?CC@C@CCCCBBB@DCC@@>A@BACB=@=@BBBAAA@B=@@?@?.???BBBB=BBAA>ABB?AB>A>>?BA?BBBBCB==<?B@=A<@@@@@@8818@::5;:B=>>A=>>A@@?@?A<@??<BA<A=??????DBB;??AAA5A;?:==@@@/@CCB9>>>>>@A;;;<>CCF/B888@<A=AD=CBB;989:>:=>====///:9====@>>>??AA@@@AAB@@;@@@@AA=A<??AA9AAAA
@ATNG8:04094:06767
GATGGTAGTGTGTCTCTGAGAGTAGTACTCATTCGTTTCGGAAGAGACAGGTACGTTTAATAGTTAATAGCGTAACTTCTTTTTTCTTTGCTTTCGTGGTATTCTTGCTAGTTACACTAGCCATCCTTACTGCGCTTCGATTGTGTGCGTACTGCTGCAATATTGTTAACGTGAGTCTTGTAAAACCTTCTTTTTTACGTTTACTCTCGTGTTTAAAAATCTGAATTCTTCTAGAGTTCCTGATCTTTCTGGTATGACTAGTGTACTACTACCATCGAGGTTGTAAAGTCT
+
444;5:::9>99445;;;9=A////////77;39444(44.4.44444;<7///77;)/)/99;)5.5559;55.5;7555555#555)499<3;;;;466@:>=:>655<<=@BBCCCDCGBBB?B>CAA@BB;;8;@BA>BBBABABBCCCBBBCFA@A@@<00-0;@@CBCCDBB?CAABA7@>A5:;;;;:%9;BBB;AAB;;;BA9:9.9===,9@A@@<A=@C?@BA;;;D@C@CBBA;<;0;AA@BCCCBBACCCCCCCDDCCBB?BBBBBB@C@CBBA<B;;;
@ATNG8:04100:06791
GATGGTAGTGTCGATATGAGAGTGTGTACTCATTCGTTTCGGAAGAGACAGGTACGTTAATAGTTAATAGCGTACTTCTTTTCTTTGTCTTTCTGTGGTATTCTTGCTAGTTACACTAGCCATCCTTACTGCGCTTCGATTGTGTGCGTACTGCTGCAATATTGTTAACGTGAGTCTTGTAAAACCTTCTTTTTACGTTTACTCTCGTGTTAAAAATCTGAATTCTTCTAGAGTTCCTGTCTTCTGGAGATATCATCAGCGAGCTACCATCGAGGTTGTAAAGTCT
+
--883886-/////::/555655;=<555;5559;;;;3::)/)//777;;6;555:.5.5<59498@@@<55555.5599+444)4////(///88387949:79::;;B@BBAAAB==9<;949555555555.5:994:9756---,6622-///)/7;4:;.5.598877///8;;A>>2?;@<=<===*<<<<=4@@@9;9@99929999(:>>99299@<8??9999=29.0/7//)//7)/6<<<<6559<9955599996999944.58<:;>5666;
@ATNG8:04110:06760
GATGGTAGTGTCAGTGCGCGTCGTCCAGAAGATCAGGAACTCTAGAAGAATTCAGATTTTTAACACGAGAGTAAACGTAAAAAGAAGGTTTTACAAGACTCACGTTAACAATATTGCAGCAGTACGCACACAATCGAAGCGCAGTAAGGATGGCTAGTGTAACTAGCAAGAATACCACGAAAGCAAGAAAAAAGAAGTACGCTATTTAACTATTAACGTACCTGTCTCTTCCGAAACGAATGAGTACTATAGACTATCTGAGACTACCATCGAGGTTGTAAAGTCT
+
::AC;@BDCCBBBCCDGCCCCICCDACCC?DD000@,0,0=><?>@;???A@ABCBCCCC3C=@@CCAACC:::599;ABBB5BB?B?CCC<CCC@CCDCCCCBB@B@CC?BBD@CCBBBBBBCCCBBACDD?BBCC?B@@@BBBB>B?B??>?BBDCCCB?BBBBCC@CC@99999:CCC>CBB<>>@@@A)@C?B9:9DB>///)/)/;;<0706@AA<?BB@@?@@9?;?@@9@BC@CAABCCBBBCBBBCBBCBCCBBBBB??<?AA@??9?;????8?@AA
@ATNG8:04113:06776
GATGGTAGAGAGAGCTCTCTCATCGTACTCATTCGTTTCGGAAGAGACAGGTACGTTAATAGTTAATAGCGTACTTCTTTTTCTTGCTTTCGTGGTATTCTTGCTAGTTACACTAGCCATCCTTACTGCGCTTCGATTGTGTGCGTACTGCTGCAATATTGTTAACGTGAGTCTTGTAAAACCTTCTTTTTACGTTTACTCTCGTGTTAAAAATCTGAATTCTTCTAGAGTTCCTGATCTTCTGGTGAGATATGCATGATGCTACCTTCGAGGTTGTAAAGTCT
+
ABBB?CCCDCCCDDCBBBDCCCCCBDCCCBBB@CCCC>CD?D=BBBBCCC?BBBBB?B?BCCC?C@DCCBBBBBB?BCCCC2AA?CCAA=AACB?BBB>BB787?CBA?ABCFCB@@<ABB@A=??@BB>;;8;AAA<>>>>@@AAABAAA????:?AA=AD5;8<AAAA>>>A<AAAAA5A<A<@@>@>/@@@?>3=76788?>??8====.<?>>A<B>@@<???AAAA<A<BABA@@688A<@@@A>>>>>>@@AAA@@@>><><>=??6<6<<<<6=@@@
@ATNG8:04121:06774
GATGGTAGCGCACACATAGATACAGTACTCATTCGTTTCGGAAGAGACAGGTACGTTAATAGTTAATAGCGTACTTCTTTTTCTTTGCTTTCGTGGTATTCTTGCTAGTTACACTAGCCATCCTTACTGCGCTTCGATTGTGTGCGTACTGCTGCAATATTGTTAACGTGAGTCTTGTAAAACCTTCTTTTTACGTTTACTCTCGTGTTAAAAATCTGAATTCTTCTAGAGTTCCTGATCTTCTGGGTGTATCAGCGAGTATCTACCATCGAGGTTGTAAAGTCT
+
///:7;8A>DDCCCCCCCCCCDAABCCCECCB=@@@@8AC7:7:BBBCCC@BAACC6;659?C2;7;BAB;;;AB?ABBBB,;;;,:=CD:B=BB=@@A@CFAEEABBE@BBBAA@BB?BBB?B?B;;;;;:;5;;AA=BBBBCAAABBAABBCCC@BCC@CF@D@DCBBCCBBB?@@AGE;C@G@CCCCD5AADCH=BABCBBCCBC5;;;;*;;;;C?B?BB>BAAAC<;7;<@BBCCC?CCEF>EGDBBB@A;;;C@AABCB@?A000@@9@<A@@@;@@@@
@ATNG8:04125:06776
GATGGTAGATATATTCACGCTCTACCAGAAGATCAGGAACTCTAGAAGAATTCAGATTTTTAACACGAGAGTAAACGTAAAAAGAAGGTTTTACAAGACTCACGTTAACAATATTGCAGCAGTACGCACACAATCGAAGCGCAGTAAGGATGGCTAGTGTAACTAGCAAGAATACCACGAAAGCAAGAAAAAGAAGTACGCTATTAACTATTAACGTACCTGTCTCTTCCGAAACGAATGAGTACACACTCTCATATGACACTACCATCGAGGTTGTAAAGTCT
+
BBBL@BBABBBCCC?CBECCCCCCC?CAA?ACCDCC@C@BBBCCBB?BB@CDBBBBCCCC3B?BBACCCCBBBB9?>??@@@0??:@?BBB:BBB>BCCCCCC999;ADD@CCC@CCCCCCCCCCCCBBBBD?CCBD?BABBBCBB?B@CCB?BBCDDDCC?CCCBBB@BB>?>?<??DCC>B??<>CCCD2CD?C?>?CCCCC>A<:;>?5;7;@BBC@CCAAABB@C@BBD=BBD?CCCBBBDBBAAABBCCBBBBBAAACCC?CCAABB?B?CBAA<BB?@
@ATNG8:04090:06827
GATGGTAGATATATGCACGCTCTACCAGAAGTCAGGAACTCTAGAAGAATTCAGATTTTTAACACGAGAGTAAACGTAAAAAGAAGGTTTTACAAGACTCACGTTAACAATATTGCAGCAGTACGCACACAATCGAAGCGCAGTAAGGATGGCTAGTGTAACTAGCAAGAATACCACGAAAGCAAGAAAAAGAAGTACGACTATTAACTATTAACGTACCTGTCTCTTCCGAAACGAATGAGTAACTACTCTCAGAGACACACTACCATCGAGGTTGTAAAGTCT
+
>>>C?CCABCCEB@AACCCCCCCCC?CCF@CBBBB?B=AAAA;<;;<=5>7@?<<====)918???;:B==??7>/00000$0/(/0666.66839?8=??99?;?<@@<@??<?AAB@@@@A@>==??AA<@@@@;>>>:9://-/7=<C?BA;:;=AB=B@@AAA>AB?A>>;>>>@@9<6638CGDD/??;?>>>AB>=<<5:3:<;;8;88////59;::=>=<A<>>>9>BB>@@AA77/7786;<<<=CBBBBBBBBBBB@BBBB9818:==BC>BCCD
@ATNG8:04097:06815
GATGGTAGCTCACGTACGTCACACGTACTCATTCGTTTCGGAAGAGACGGGTACGTTAATAGTTAATAGCGTACTTCTTTTTCTTGCTTTCGTGGTATTCTTGCTAGTTACACTAGCCATCCTTACTGCGCTTCGATTGTGTGCATACTGCTGCAATATTGTTAACGTGAGTCTTGTAAAACCTTCTTTTTACGTTTACTCTCGTGTTAAAAATCTGAATTCTTCTAGAGTTCCTGATCTTCTGGATAGCGACGCGATATACTACCATCGAGGTTGTAAAGTCT
+
99@@:BBBCBAB966?666CD<:;BCB@@@;;6;BBE>GGACABCBB;;;8:AA@@>@?BBDEAC>BBCBCCCCC@AAAAA0AB=BA@@;@C@@?ABB?EE:<;;CCC@BBBBCCDD@BBB>A>ACBAAAAA@BBBB?BBBBBBBBBBBBB@B@A@@AA@B@<?<AAAAA?AAC=AACAA9D@D=>>>>>19ACBA:A;=>;<@<>><@ABB/C>>>@<@===:=??B=>=<@<@AAAAA<?>=:>>>ABAAABCAA=@A???AA=>>>???;?:>>>D9>>>>
@ATNG8:04101:06834
GATGGTAGCACGACACGACGATGTGTACTCATTCGTTTCGGAAGAGACAGGTACGTTAATAGTTAATAGCGTACTTCTTTTTCTTGCTTTCGTGGTATTCTTGCTAGTTACACTAGCCATCCTTACTGCGCTTCGATTGTGTGCGTACTGCTGCAATATTGTTAACGTGAGTCTTGTAAAACCTTTCTTTTTACGTTTAACTCTTCGTGTTTAAAAATCTGAATTCTTACTAGAGTTCCTGATCTTCTGGTAGAGCGTGCATATATCTACCATCGAGGTTGTAAAGTCAT
+
55<>:>>AAB:95:<::@A656<@@@BBBCDCABACE?GJBF?;666;<<8<=@??=A=AA@@<@<@<;<<:;:=8BCCCC1?>8?<;;3;443-3398<<8=AA???;?;;=>>>>;8BB>B><99552664:<550585:;=:8899<;5557187745818699:<=>@AA688?:<+9-55,59>>>+=;:;;2;,//;;7;<@@@@9=<<<,<///=6=6??7;8=<:@7725055;;7749996=88//.355779779=99=?=?A@@99585/--8.66,,,
@ATNG8:04109:06826
GATGGTAGAGTACAGTGTAGTAGACCAGAAGATCAGGAACTCTAGAAGAATTCAGATTTTTAACACGAGAGTAAACGTAAAAAGAAGGTTTTACAAGACTCACGTTAACAATATTGCAGCAGTACGCACACAATCGAAGCGCAGTAAGGATGGCTAGTGTAACTAGCAAGAATACCACGAAAGCAAGAAAAAGAAGTACGCTATTAACTATTAACTTACCTGTCTCTTCCGAAACGAATGAGTACTACTCTCAGAGACACACTACCATCGAGGTTGTAAAGTCT
+
::@>;>>CBBBBDBBBBBDDDECBA?BBC@CCCBBB:;7;BBBABE?BA?B?BBBBDDDD3C?BAABFBBA988*8<>A@@@1@C@C@CDD;DDD@CBBACCCCC?C@BB?ADD@CBBBBBBDCCCBBBBBB@BBBD=AACBBBBB>B?BBB?BCABCCCC?AACAAA?CC?@AA>AABBC=BBB?BCCCC3DC?B?>>CCA@@<@<>>AB:=:=?:::5:?<==@A;A=CCA:@AA=B???@@AA@@>AA>>AAAABBBBCCBA>>>BAAA8=:=>>A7AA;<
@ATNG8:04117:06814
GATGGTAGCGCATATCAGCGCAGCCCAGAAGATCAGGAACTCTAGAAGAATTCAGATTTTTAACACGAGAGTAAACGTAAAAAGAAGGTTTTACAAGACTCACGTTAACAATATTGCAGCAGTACGCACACAATCGAAGCGCAGTAAGGATGGCTAGTGTAACTAGCAAGAATACCACGAAAGCAAGAAAAAAGAAGTACGCTATTAACTATTAACGTACCTGTCTCTTCCGAAACGAATGAGTACCTCTCAGACGCTCGTCCTACCATCGAGGTTGTAAAGTCT
+
88896=>ACCCCDBDCBBBB@@@CB=BAA>ACCC@A=@=@BBCCBB?AA?A?CBBCDCCD5C@BBCCBCCCBBB<AB??@@@0@D>B<BB@9ABCAGCCCCCCCC@C@CC@CBC?BBBBBBCCCCCBBABCCAFCCC=A@CCCCBB@C?CAA?ACCCCCCC?BBCCCC@BB@BBA=@@:99.9>>;99::9:%:?;??>?BBBAB<?<>@BB=A>ABBCC@BBA@ABB?A?@@@9@AA>ACCCCCD>BBBBAAAB?>?BA:979@B?BBB?>>:=9=;;;1;>>?
@ATNG8:04117:06833
GATGGTAGCATCATGCATATCTCACCAGAAGATCAGGAACTCTAGAAGAATTCAGATTTTTAACACGAGAGTAAACGTAAAAAGAAGGTTTTACAAGACTCACGTTAACAATATTGCAGCAGTACGCACACAATCGAAGCGCAGTAAGGATGGCTAGTGTAACTAGCAAGAATACCACGAAAGCAAGAAAAAAGAAGTACGCTATTAACTATTAACGTACCTGTCTCTTCCGAAACGAATGAGTACGATGAGAGAGCTCTCTCTACCATCGAGGTTGTAAAGTCT
+
9:BD;C>ABBCCC@AACBDCDCCCB?CCG@CBCC;;6:?@@@CBBB?BC@C=AABCCCCC3C=??CCCCEB???8??@BDED2BCAI>BBB9BBB>BAABBBCCB?B>@@?CCC?BBABBCCDEFCCCBA@@?AA@@<@ABBBBBB?B@CBB@CCCCCCBC@CCBCBC@BB???@>??CCC;@992998989%9?<>?>?BBEBA<@;>>AA9=:=>BCC@BBCCBCC@B@BBB=BBC?CAAAABBBBABBCCBBBBBBBB?@@@A<@@AA>>;><@@@@9@?>=
@ATNG8:04130:06814
GATGGTAGCGCATATCAGCGCAGCCCAGAAGATCAGGAACTCTAGAAGAATTCAGATTTTTAACACGATAGTAAACGTAAAAGAAGGTTTTACAAGACTCACGTTAACAATATTGCAGCAGTACGCACACAATCGAAGCGCAGTAAGGATGGCTAGTGTAACTAGCAAGAATACCACGAAAGCAAGAAAAAAGAAGTACGCTATTAACTATTAACGTACCTGTCTCTTCCGAAACGATGAGTACTATGTAGAGCTCTATACTACATCGAGGTTGTAAAGTCT
+
999A?@@?;;AABBBB@??=??95505=A=BCCCCC@CAA@@B@A@;?C6;9;AC@@@@@0@=;;;;;<@>;99)954444&4939499;056>:>>CCCCCCD?B?@@=AAA699?:>>@@@?>>@@;;;AGGGJ@CCAAABBB=A=B:;7;ABBB@AA@A@@BBA>AA?;::?B@@AC<@@B?BBBBBB(@@=>978??A@A?A<>>BB?B?AACCE@B;;;;:;>@-00=5=000889<<=AA@@@@@@BBBBBBCBD:::?;A?@@:>8;;BD:BBB@
@ATNG8:04133:06822
GATGGTAGCGAGCGAGTGTGTATACCAGAAGATCAGGAACTCTAGAAGAATTCAGATTTTTAACACGAGAGTAAACGTAAAAAGAAGGTTTTACAAGACTCACGTTAACAATATTGCAGCAGTACGCACACAATCGAAGCGCAGTAAGGATGGCTAGTGTAACTAGCAAGAATACCACGAAAGCAAGAAAAAAGAAGTACGCTATTAACTATTAACGTACCTGTCTCTTCCGAAACGAATGAGTACGTGTGCGACGTGTCTCCTACCATCGAGGTTGTAAAGTCT
+
55<A:C>CCBAAABBCCCCCCDAAC>B?@<>?;;=A;@<?A?:>>@:89188=>:>:;@@,?=;AA>CCB@@@B8@??>=>=,:945.55506>A:6966BCBBB?B@DF@CCC@CB@@ACBBABC@@AACC?CBBB@CBBACCCC?C?C@A=@BBCBCBB@CBCC@@=@C?BEE@CBCBB>ABB;:99999%9>;=<>?BBBBB?C?BBBB?C?@=BDD@BB@@@BA@C@BBB<A@@<@ABACBB@AA9:9ABB?@?BBCC999C@CCBAAB?B?B@ED;=:::
@ATNG8:04098:06890
GATGGTAGCGCGACGAGCGTAGACCCAGAAGATCAGGAACTCTAGAAGAATTCAGATTTTTAACACGAGAGTAAACGTAAAAAGAAGGTTTTACAAGACTCACGTTAACAATATTGCAGCAGTACGCACACAATCGAAGCGCAGTAAGGATGGCTAGTGTAACTAGTAAGAATACCACGAAAGCAAGAAAAAGAAGTACGCTATTAACTATTAACGTACCTGTCTCTTCCGAAACGAATGAGTACGATGAGAGAGCTCTCTCTACCATCGAGGTTGTAAAGTCT
+
ABBC?CCCCAABBBBBBACCCCDCD>CCC?BDDDBB?B?BABCCCA?ADAC?BBB@@@AA2A@BBBABCCCAA@8=?:;;;;*;D@DACCC<CEGICCCCDBBBC?C?BC@CCC?CCCCCCCCCCDBBAAAC?CCCC@BBBA@@@A>B?BBB@BCCCC:::@FCCDBB?BD@@??>AA@@@9@@@=ABBBB3AB?BBBBB@@@A7:7;=AB6;7;?AAA?AABAABA6:6:@?9@??;>BBBBBBBAADDDCCBA@AAAA@?>=><AA@@@B:=8=988-8>==
@ATNG8:04108:06898
GATGGTAGTGTCATATGAAGTGTGTACTCATCGTTTCGGAAGAGACAGGTACGTTAATAGTTAATAGCGTACTTCTTTTTCTTGCTTTCGTGGTATTCTTGCTAGTTACACTAGCCATCCTTACTGCGCTTCGATTGTGTGCGTACTGCTGCAATATTGTTAACGTGAGTCTTGTAAAACCTTCTTTTTACGTTTACTCTCGTGTTAAAAATCTGAATTCTTCTAGAGTTCCTGATCTTCTGGTAGAGCGTGCATATATCTACCATCGAGGTTGTAAAGTCT
+
44>>:>>BAA966;;;>A<ABIDCAAABBBBBBCB<BD=@=ACCCCBC@DCCCCAF@CGCC@B@CCCEGCCBC@CCDCD5A@=@;;;7:A@B?BCE@CA?AAACBG@DEEDDCCB@CCC>B?BCBBBCBB@BBBB@CCCBBBBABDDDCBBBB?CBB?BC?C?BACABBCCC@BA@@@9@>B;;;:;:*;BCCG>BBCCCCCFBB>BDED5CCCCC@C?BB@BBCCBBA?C?CBCCCC=??C@CCCCCBCBBBBBCDD@@@DD@CBBBBC>A;@@?=8@AA?
@ATNG8:04109:06898
GATGGTAGCGCGACGAGCGTAGACCCAGAAGATCAGGAACTCTAGAAGAATTCAGATTTTTAACACGAGAGAAACGTAAAAAGAAGGTTTTACAAGACTCACGTTAACAATATTGCAGCAGTACGCACACAATCGAAGCGCAGTAAGGATGGCTAGTGTAACTAGCAAGAATACCACGAAAGCAAGAAAAAGAAGTACGCTATTAACTATTAACGTACCTGTCTCTTCCGAAACGAATGAGTACGATGAGATCTCGTGTGCTCCATCGAGGTTGTAAAGTCT
+
//795;;@0;555:9=@@AACAAAB:@CA>B<995<7<8>=<::00*00)0:=?>?:CCC1C==?BBA==833)7349999(55.5.555&5<<9>?==?BB@B;?<?B?BCC>A@;:;BBBCCBBBAA@@<@AAA6;:@@????;@?@@@?BAAAAD::8:AAABF>AA?BA?7=>?==6777>BCDDD3BB>877>>9:?D<@<@;;;<A;>>CBB?A@??@==;?8=>A=@>?<?:9:BC???BBAAA?>>==7789998499>55839497775:<88
@ATNG8:04123:06873
GGATTGGGTGTGAGAGTCTGCCCAGAAGATCAGGAACTCTAGAAGAATTCAGATTTTAACACGAGAGTAAACGTAAAAAGAAGGTTTTACAAGAACTCACTGTTAACAATATTGCAGCAGTACGCACACAATCGAAGCGCAGTAAGGATGGCTAGATGGTAACTAGCAAGAATACCACGAAAGCAAGAAAAAGAGTACGACTATTAACTATTAACGTACCTGTCTCTTCCGAAACGATGAGTAACTATGTAGAGCTCTATACTACCATCGAGGTTAGTAAAGTCT
+
/)/:5:;5<</65<>=;;<>=<6<>>7666;?>9?46655<<<;@B6;.499:555&55:9:9999///919/34444$4;6;2444&4;:54:.00;8////)/1776=<@>B9:9@BB??==@>;?@A:@9:9<@??80/;;59*//83555----(-838-/.8;2773877132...'../(.8999(..22225557:807)../8484>?@@@<???9565).).66.2///////4.4::934444<:98:8886669)//:--/16)//66:.7//4
@ATNG8:04086:06900
GATGGTAGTGATACAGATCAGACACCAGAAGATCAGGAACTCTAGAAGAATTCAGATTTTTAACACGAGAGTAAACGTAAAAAGAAGGTTTTACAAGACTCACGTTAACAATATTGCAGCAGTACGCACACAATCGAAGCGCAGTAAGGATGGCTAGTGTAACTAGCAAGAATACCACGAAAGCAAGAAAAAGAAGTACGCTATTAACTATTAACGTACCTGTCTCTTCCGAAACGAATGAGTACGTGTGCGACGTGTCTCCTACCATCGAGGTTGTAAAGTCT
+
999;4959;BBBBBCCBABBCCCCC?CBB?B@B@?@=@?BCCAABA=??>A????@A@@@2A>BBCB@@?@899,9>;;;;:$4<7;2555&5;<9>A<AGFCCC@B?BB?ABB?BBABBBCCGEECBBBBB@BBBB>A@BC@@@D=@=@@@<@BABB@@?<?ACABB@BB?AAA?BBBDC:?99399999(9@=A9::DCA@@<@;>>?B:=:=>BBB@BCCBBCC7:7:BA;@AB>??ACBCCCBB999CCB999AB>>:;?757779999>9>>@D:=886
@ATNG8:04088:06937
GATGGTAGTGTCATATGAGAGTGTGTACTCATTCGTTTCGGAAGAGACAGGTACGTTAATAGTTAATAGCGTACTTCTTTTTCTTGCTTTCGTGGTATTCTTGCTAGTTACACTAGCCATCCTTACTGCGCTTCGATTGTGTGCGTACTGCTGCAATATTGTTAACGTGAGTCTTGTAAAACCTTCTTTTTACGTTTTACTCTCGTGTTAAAAATCTGAATTCTTCTAGAGTTCCTGATCTTCTGGGATGTGTGCGCAGTGCCTACCATCGAGGTTGTAAAGTCT
+
:8<>;C>BC;;6BCABBCCCBCHCAAAB@C@B>A?AC;?@<B9>;@D@AA?C>9;:=B?BCCC@CACCCCCCBBB@BADDD1CB>@:>@8@>@@<A==8>B999ACBC@BBCCCCCBACCC@L@C;;;AB;;7;C@@?BCBBCGCCFCBBCCDBC?BBB@CDAE@BBBCCDDCC@@ABEH9C?B=@@ABA,AA@@@@3A@CDCCIC;<4;:;:*9:99E;A:@B@?@@DBBB?B?ACCCCC@CCCF@G;;;BBBBBBBCBAC@CCC9;;@@AB>A?AADD?C@@@
@ATNG8:04089:06918
GATGGTAGCATCTGCATATCTACCAGAAGATCAGGAACTCTAGAAGAATTCAGATTTTTAACACGAGAGTAAACGTAAAAAGAAGGTTTTACAAGACTCACGTTAACAATATTGCAGCAGTACGCACACAATCGAAGCGCAGTAAGGATGGCTAGTGTAACTAGCAAGAATACCACGAAAAGCAAGAAAAAAGAAGTACGCTATTAACTATTAACGTACCTGTCTCTTCCGAAACGAATGAGTACAGAGAGTACGATATGTCTACCATCGAGGTTGTAAAGTCT
+
<@C@?CBC?;;=BBBB:66?EIB<?AA=:59B@B>C@CCDCC@@<;;4;2;CBBCCCC1B@BBBCBBA@999/:8:4444$5;8=:@??1;;<8<@<A@BA;;59:99.9@?;@:9:BCCCCBDFCCCBC?BDCCACCBBBBCD?B?A@@<@ADBAABA=@ABC??;>@5::;)//////&//3,333333#3;68344===5515::2564>9>>@;:39=<==:=79,337.7775;;;??AABBBBBBBBCAAABBBB@BBB======B=C8=888-8>>=
@ATNG8:04089:06931
GATGGTAGCTCGCTGATGATATCTCCAGAAGATCAGGAACTCTAGAAGAATTCAGATTTTTAACACGAGAGTAAACGTAAAAAGAAGGTTTTACAAGACTCACGTTAACAATATTGCAGCAGTACGCACACAATCGAAGCGCAGTAAGGATGGCTAGTGTAACTAGCAAGAATACCACGAAAGCAAGAAAAAGAAGTACGCTATTAACTATTAACGTACCTGTCTCTTCCGAAACGAATGAGTACACATCGTCGTGTCGTGCTACCATCGAGGTTGTAAAGTCT
+
0//;7<;A?@BBB;;9BBDCDEDBA?ACC?AABDCC=@=@ABAAAB?BC@D@BB@@ABCB3B>AABBBCCCBB@8><;;;;;*;A=A=AAA9BCC?CCCCBCCCC?C@CC?BBB?CCCBCCECBBBBBBBCB?CCBB@CBCBCBCB>D?BBB@BCBBBBCC?BBBBBB@BC@????BBCCC<A?@<@EDDC/BB?BAAACBC@@;>7;;AA6;7;>B@@?@DCCBBB?B?CCC>CCC?BBBAAACDBBBABBBB:::AA???BBB@BBBCBB?B>AAAA=BB@?
@ATNG8:04092:06920
ATGGTAGACACGTGTGCTCTCTCGTACTCATTCGTTTCGGAAGAGACAGGTACGTTAATAGTTAATAGCGTACTTCTTTTTCTTGCTTTCGTGGTATTCTTGCTTAGTTACACTAGCCATCCTTACTGCGCTTCGATTGTGTGCGTACTGCTGCAATATTGTTAACGTGAGTCTTGTAAAACCTTCTTTTTACGTTTACTCTCGTGTTAAAAATCTGAATTCTTCTAGAGTTCCTGATCTTCTGTCTACTGACACTGTACTCTACCATCGAGGTTGTAAAGTCT
+
5:;7=<BCBCBBAA;::6<;;;@?@BBBBAA=CDCD=CB7;6;@=??9:49?A@B>@?@BBB=@=@A@<>=733433373$3338333,3=;>394:69:500/(/66499:::<><?BAA<A<@@B885::9>=;;188=<<<A;<;@>>888819:77;;+/*/89;>>@BA556BCD2<5:455667(8;::;0;;<7:8A>==19:9:);788B=D;>><>@@AA?@;@=>>=;779<///767A>>>>>==>???AB>>><C;;;==6:6::<<,//99
@ATNG8:04097:06918
GATGGTAGAGAGACTGTAGCGCACCCAGAAGATCAGGAACTCTAGAAGAATTCAGATTTTTAACATCGAGAGTAAACGTAAAAAGAAGGTTTTACAAGACTCACGTTTAACAATATTGCAGCAGTACGCACACAATCGAAGCGCAGTAAGGATGGCTAGTGTAACTAGCAAGAATACCACGAAAGCAAGAAAAAAGAAGTACGCTATTAACTATTAACGTACCTGTCTCTTCCGAAACGAATGAGTACTATGTAGAGCTCTATACTACCATCGAGGTTGTAAAGTCT
+
AACD@B@@ACBBBFCCCCCCCCCCF>BAB@BB<@@@0949C@9;:B?AB?B?::9=<>==,>=@:99@?;<7377)8A;<===+33.31777.7784:::;9;9373(38<<87753555:@>CCCCCCBCEBB@BBBB?CAABABBB>B@CCB?BCCCBAAC?BBCBBC@CD@>>?499999,8>?;99::::%:?<>858BAB=>:>;==AB1838?BBB?BBAAABB@C?BBC>CBB?BCCDCCBAAABBCCF;;;??@@@;;;>=A@@@??<@=B;660=000
@ATNG8:04102:06934
GATGGTAGAGTACAGTGTAGTAGACCAGAAGATCAGGAACTCTAAGAAGAATTCAGAATTTTTAACACGAGAGTAAACGTAAAAAGAAGGTTTTACAAGACTCACGTTAACAATATTGCTAGCAGTACGCACACAATCGAAGCGCAGTAAGGATGGCTAGTGTAACTAGCAAGAATACCACGAAAGCAAGAAAAAAGAAGTACGCTATTACTATTAACGTACCTGTCTCTTCCGAAACGAATGAGTACACACTCTCATATGACACTACCATCGAGGTTGTAAAGTCT
+
:;@B?;454444955555599<555.59:5::5555.4./77//)/:39:6;36///)/;;;+767::;6///89818944444$4;8>.555&5<<9><;;A@<;?2:29;6;<<3<0//77555<99555999.4;>@8<<@@A@??:?;?;:.9@::>55504>=@??<?B<?>>6888<;(33/(//////#//(////9;55545558848055955:???????:?:333(333-3::>>A?8739=99:::88;///:///*//8;88281778829333
@ATNG8:04106:06934
GATGTAGAGAGAGCTCTCTCATCGTACTCATTCGTTTCGGAAGAGACAGGTACGTTAATAGTTAATAGCGTACTTCTTTTTCTTGCTTTCGTGGTATTCTTGCTAGTTACACTAGCCATCCTTACTGCGCTTCGATTGTGTGCGTACTGCTGCAATATTGTTAACGTGAGTCTTGTAAAACCTTCTTTTTACGTTTACTCTCGTGTTAAAAATCTTGAATTCTTCTAGAGTTCCTGATACTTCTGGGCTGCGCTGATATGCGCTACCATCGAGGTTGTAAAGTCT
+
AAABBAA@GEDCCC@AABBB@BBB;;;@BAB?ACCL>CC@C@B@ADDCC@AACBB?B9::BB9A@BCBBABBA@>99989)9<;:9::2:<<=9=BC>BC<?>?C?>;?BAAABAA=ABA;@<??=;976818>>>;?>@@>?>;<;C@<<8885;:::AA<@<@@>99899=,/-777-74;-/-;;;,22266(,----446996:???*955.28/727?<?===?<<6<6;88---60---;.76325...5557776895505558889@///==1;<=>
@ATNG8:04106:06938
GATGGTAGGACGAGCGTCTGAGAGGTACTCATTCGTTTCGGAAGAGACAGGTACGTTAATAGTTAATAGCGTACTTCTTTTTCTTGCTTTCGTGGTATTCTTGCTAGTTACACTAGCCATCCTTACTGCGCTTCGATTGTGTGCGTACTGCTGCAATATTGTTAACGTGAGTCTTGTAAAACCTTCTTTTTACGTTTACTCTCGTGTTAAAAATCTGAATTCTTCTAGAGTTCCTGATCTTCTGGGCAGACTCTCACACGCCTACCATCGAGGTTGTAAAGTCT
+
///:69;;;A@???;:<==B?@ABAFDCBB;;:;BBC>CC@C@DDCCCCC@BCCCC@B?BDCC?C>CCCCCDCCC@BBCCC5BB?B@@@;@ABC@CIFACD;;;@BBB?CDCCDDCB?BCD@C?CBBB:;:@<@@AB@CEDDDCDBBBBBCCCCC?BAA@BB@C?BBCBBCCCC?C;;;;.;@C=ACBBB,BBBCC=CCCCCCCBBC5;;;;*;A@BBBDACE@DCCBBDD@C@BBBCBB?BCCC>CCCCCCCCCCCDCCC@BBB@BBBBBD@D=@??D<B@@@
@ATNG8:04129:06901
GATGGTAGCTCACGTACGTCACACGTACTCATTCGTTTCGGAAGAGACAGGTACGTTAATAGTTAATAGCGTACTTCTTTTTCTTGCTTTCGTGGTATTCTTGCTAGTTACACTAGCCATCCTTACTGCGCTTCGATTGTGTGCGTACTGCTGCAATATTGTTAACGTGAGTCTTGTAAAACCTTCTTTTTACGTTTACTCTCGTGTTAAAAATCTGAATTCTTCTAGAGTTCCTGATCTTCTGGTCTACTACACTGTACTCTACCATCGAGGTTGTAAAGTCT
+
999<8<<ABBA:555<555<<@BBBBBBCCAA?AAAC>CF@D?CCBBB;;7;@@@C7;6;@@@=B666<<@C??@@:9:::)9@399AA=ABBC@CBB<@A4:99>=>:@>>>@?@A?BBBAE?????<=;;7;?@@7;;@=;;;@>>>AA===?7;;;<AA7;7;@@>>>A@@7::DDD6D;?:>=AAA/>>>BG:>>>>==>??>56666*6///<595==5:;AA==>=E<??;;;B:>>B=>>>AAAD?@===>>>ABF@@;>;;;;;<A:=>=@2:::/
@ATNG8:04130:06947
GATGGTAGTGCGTGAGAGAGAGACCCAGAAGATCAGGAACTCTAGAAGAATTCAGATTTTTAACATCGAGAGTAAACGTAAAAAGAAGGTTTTACAAGACTCACGTTAACAATATTGCAGCAGTACGCACACAATCGAAGCGCAGTAAGGATGGCTAGTGTAACTAGCAAGAATACCACGAAAGCAAGAAAAAGAAGTACGCTATTAACTATTAACGTACCTGTCTCTTCCGAAACGAATGAGTACTGTATCTATGTGTGCGCTACCATCGAGGTTGTAAAGTCT
+
95:>:>>CCBCBBBBAAADDCCAAB;BBB>BBB??;?B?BBBBBBC@BE@FA@@AAACCC1C>B:33=584;=?98889<<<:'33,3,333&37718::::;:33.38<<;><805888CCCFCCCBBBDDD?BBCC?BBBABBBB>B@CBC?ACCCCAAA=BBBBBB?BB?ABB<??BBA<AAA=??=>>1?C?BB@=AAAAA;A:>>BC<><>@BAA>AA@@@???B?BCD>F??=?BBBBBBBBBAAABBBBCBBBBBBAAA?AAAAAA7:5::990?:::
@ATNG8:04132:06943
GATGGTAGAGAGACTGTAGCGCACCCAGAAGATCAGGAACTCTAGAAGAATTCAGATTTTTAACACGAGAGTAAACGTAAAAAGAAGGTTTTACAAGACTCACGTTAACAATATTGCAGCAGTACGCACACAATCTAAGCGCAGTAAGGATGGCTAGTGTAACTAGCAAGAATACCACGAAAGCAAGAAAAAGAAGTACGCTATTAACTATTAACGTACCTGTCTCTTCCGAAACGAATGAGTACCTCTCAGACGCTCGTCCTACCATCGAGGTTGTAAAGTCT
+
@BBB@CCBBCCDDCC;;;FGGCCCH?CAA7;5==?A:?<?BB@@@L@CE?B?BB;:8DCD1C?BBBBA@AA???8:9;AAAA0>@<>2:;;*:@A>BAAAACCCE@H@DD@BBC?CCCCCCCCCCCBBCCA@?ADJF?ABAAA@BA?B?BBA>ACDBDA@?=?DDABB<??<@@?=BBBBB?BBB?BBCCC3BB?BBBBBA@@@:>:=B=<:><@ACDD@BC??@BC@B@BBE=BBB?BCCCBBB@BAA@A?;;>=BAA=>:>=>=A???>>:><???B:B>>>
@ATNG8:04133:06909
ATGGTAGTATCTGCACTCTCTGTCCAGAAGATCAGGAACTCTAGAAGAATTCAGATTTTTAACACGAGAGTAAACGTAAAAAGAAGGTTTTACAAGACTCACGTTAACAATATTGCAGCAGTACGCACACAATCGAAGCGCAGTAAGGATGGCTAGTGTAACTAGCAAGAATACCACGAAAGCAAGAAAAAAGAAGTTTCGCTATTAACTATTAACGTACCTGTCTCTTCCGAAACGAATGAGTACACATCGTCGTGTCGTGCTACCATCGAGGTTGTAAAGTCT
+
44:5:;@BBCCDCCCCCDBBCCCCAGCC>@@@@;;7;>AAAABAB?CB?B@BBBBCCDC5C@BA@;;9@@AAC=?=><:::'4;699BBC9CCD?BCBBBB99;<???@<B@@<@BBBBCCBCCAAABBBC?@@BB=@@BBCCCC?B?@@@=@DDBBBBA>AAA????BC9???<@@@??8=<=9999999%9?;8:829A???C;?:A??;8><@AAAA<>=>>>>>=A<9:;68//+/9;9==AAA?BABBCBBBB@@===DDD;??BBAA>A?BBBC>BBAA
@ATNG8:04090:06994
GATGGTAGGAGACACGTCGCACACGTACTCATTCGTTTCGGAAGAGACAGGTACGTTAATAGTTAATAGCGTACTTCTTTTTCTTGCTTTCGTGGTATTCTTGCTAGTTACACTAGCCATCCTTACTGCGCTTCGATTGTGTGCGTACTGCTGCAATATTGTTAACGTGAGTCTTGTAAAACCTTCTTTTTACGTTTACTCTCGTGTTTAAAAATCTGAATTCTTCTAGAGTTCCTGATCTTCTGGTGTCTGATCTGTATCACTACCATCGAGGTTGTAAAGTCT
+
9:A>:>>C?BBBBBCCCCBBBBBBCBBBBDDC@CCCG=CC?B?AABCCCC@ED@@@>A>@DCC?B@BCBBBCDBB?ACCCC1?>@BBBB=CCBD?A@?=?A?BBBCCC?AAA@CBBB?BB@<@=A==>@@@D>HA>>:>?AAAAA<<>AA>999<67::<@@<@<A@@@AAAAB;???DE5B5:3:6888*8;;;=-//<9998<777(8888(6<<8;5;7//,/=99<=?<@;@@@@AA:>>A=>>=@@@>>>>>>AB@@@@;;7;B@@@B<A7;;DD9@>>>
@ATNG8:04092:06958
GATGGTAGTCTCAGATAGTCTATAGTACTCATTCGTTTCGGAAGAGACAGGTACGTTAATAGTTAATAGCGTACTTCTTTTTCTTGCTTTCGTGGTATTCTTGCTAGTTACACTAGCCATCCTTACTGCGCTTCGATTGTGTGCGTACTGCTGCAATATTGTTAACGTGAGTCTTGTAAAACCTTCTTTTTACGTTTACTCTCGTGTTAAAAATCTGAATTCTTCTAGAGTTCCTGATCTTCTGGCTCTCGTAGACAGATACTACCATCGAGGTTGTAAAGTCT
+
45<>7;;CBBBCBBBCCBABBCCCCCBBBCCC@BBBD>CC>C@CECCCBCACCBBC?C@CB@?<@@CBCCCCCCC=@?===,992;ABA<ACBB@DCD?CC>A@@BBD@BBCBBBAD@DDD?B?BCCBBBBA?BBBB?CCCCCDDCBBBBBBCDD?CCC@DD>@>AABCCCCCCACCCCD<C@C>;<;;;*;AABB>CBBCCCGBBB>AAAA2AAABB@B?BD@CBBCCCC@C@CCCBBB=A@B>BCBBBCBBBCBBCCCBBBBC@CBBBCC?C@BBBA<A@@@
@ATNG8:04098:06953
GATTAGTATACGTATATCTATGTACTCATTCGTTTCGGAATGAGACAGGTACGTTAATAGTTAATAGCGTACTTCTTTTTCTTGTCTTTCTGTGGTATTCTTGCTAGTTACACTAGCCATCCTTACTGCGCTTCGATTGTGTGCGTACTGCTGCAATATTGTTAACGTGAGTCTTGTAAAACCTTCTTTTTACGTTTACTCTCGTGTTAAAAATCTGAATTCTTCTAGAGTTCCTGATCTTCTGGTAGAGCGTGCATATATCTACCATCGAGGTTGTAAAGTCT
+
<@C@BAACA@@@BBB>CCC@A<C<69B9;2;000+0A:>+////:;;;9<??>?9<7;?<<8=5:??>>>=::9=CC>C+5547:9992///;>1:7>8991373=<=48>==@?==:>??=B:==>A@@@A;@@AB<@@A:::888??@@@@@B;>>@<??=A=B@@?>>@==8;;===2==D9=:;::+;;333)------;;;=/8675)2=@;A:=:>>:>@@>>>>;?:>>>::;,//9566:===@@@A@@C??>ABAG7;;@@BB=A588AA5>;;;
@ATNG8:04105:06997
ATGTAGCACGAGTCACTCATATCCAGAAGATCAGGAACTCTAGAAGAATTCAGATTTTTAACATCGAGAGTAAACGTAAAAAGAAGGTTTTACAAGACTCACGTTAACAATATTGCAGCAGTACGCACACAATCGAAGCGCAGTAAGGATGGCTAGTGTAACTAGCAAGAATACCACGAAAGCAAGAAAAAGAAGTACGCTATTAACTATTAACGTACCTGTCTCTTCCGAAACGAATGAGTACGATGAGATCTCGTGTGCTACCATCGAGGTTGTAAAGTCT
+
////89:>=><BDAA@@@C;66@8=>@<>>??;;495@BB::6C@C@@A@000=9??D+?;?955<::8@:;;5=855>A>+<=9<9===1===8;@@?>A?9937<==;>>??CBBBBBBCBBBCCCBBB@BCCC?BAA@@@AB>B?C?@>@CBBBCCCABBCCCC?BB?>>>499@@>8@?=9=@@@@2AB>A??;A@A@A:=7;;@A;?<?>A;;8;B@@?BB>A>ACC>CBC?DBBCCBBAAABBCCCCABBA@=:;;>A<A@@@??5;5;?>?9BBBB
@ATNG8:04110:06965
GATGGTAGCTATACGTATATCTATGTACTCATTCGTTTCGGAAGAGACAGGTACGTTAATAGTTAATAGCGTACTTCTTTTTTCTTGCTTTCGTGGTATTCTTGCTAGTTACACTAGCCATCCTTACTGCGCTTCGATTGTGTGCGTACTGCTGCAATATTGTTAACGTGAGTCTTGTAAAACCTTCTTTTTACGTTTACTCTCGTGTTAAAAATCTGAATTCTTCTAGAGTTCCTGATCTTCTGGGTCTCTCTCTCACGCACTACCATGAGGTTGTAAAGTCT
+
AAAB>BBB>>====>>?>@CCCCA<<<<<@9;7;HCF>CB@B@BBBBAB@>BABAD?B?CBBB@E@CBBBAA::;4373333#3858@?B;ACDC?BDB?BA5::>=;;1;777>>?B>ABB?B?@?;:;;8808<<<068<98779755<78///)//<<>A<A<>>??>>?AC=A<==>-=7=088===+<>?AA9>>A@@??===:>@>@/>:9794949=8>A?A799;A;;=;>>?:>>AA8@>>===@A====;76///>388688;A;@?AA699>=
@ATNG8:04111:06965
GATGTAGCGAGCGAGTGTGTATACCAGAAGATCAGGAACTCTAGAAGAATTCAGATTTTTAACACGAGAGTAAACGTAAAAAGAAGGTTTTACAAGACTCACGTTAACAATATTGCAGCAGTACGCACACATTCGAAGCGCATTAAGGATGGCTAGTGTAACTAGCAAGAATACCACGAAAGCAAGAAAAAGAAGTACGCTATTAACTATTAACGTACCTGTCTCTTCCGAAACGAATGAGTACAGAGAGTACATATGTCTACCATCGAGGTTGTAAAGTCT
+
AA@?@@ABBB;<;MFBBBEFJ;<<?CCC?BCBABB=A=@BAABAA>?D?B@BBCCCCCC1CACECECCBBCB@8@@;:;:;*;B>C?CCC;CCCACDCCCDBAA@BAAB@ABB@CCCCBBBBBBDBBBCCCCFDA@?@@@@BB@B@D@BBD@BCA?ADBB@BCBBCC:<<?;;@>@A?>?8?BB@BADAD3BB?BCFDDB::;7;6;BCCAE>AACBB?BCCCCAC?B>AA?:?A@?A@AA???CCBBBBCCBBBBBABBBB@==>>AAA=@9??AB=BBBA
@ATNG8:04113:06954
GATGGTAGTAGTACACTAGTCATACCAGAAGATCAGGAAACTCTAGAAGAATTCAGAATTTTTAACATTCAGAGAGTAAACGATAAAAAAGAAGGTTTTTACAAGACTCACGTTAACAATATTGCAGCAGTACGCACACAATCGAAGCGCAGTAAGGATGGCTAGTGTAACTAGCAAGAATACCACGAAAGCAAGAAAAAGAAGTACGCTATTAACTATTAACGTACCTGTCTCTTCCGAAACGAATGAGTACACACTCTCATATGACACTACCATCGAGGTTGTAAAGTCT
+
4444.48:>>>:55599:9994444.444.4//--8(--(--9//55.555:.////)/;;;+;///;488::779699(-----9999%89*/*3999):8828887;=;??9===:5;;;5:???EDCBABBCBAAAB?BCBB?BCCC>>=><??CCC?BBBCBAAA?CB@?AA=BB9877166ABA:AAB<>>=<=/<<8=888@A@AB7;7;=>>1715;AAA>AA@@@AB@C?BBG=ABC?BCBBBBCBBBBACCBBBB@C???B@?@@BCCEBB?A<@9::,9=9:
@ATNG8:04113:06987
GATGGTAGCACGAGTCACTCATATCCAGAAGATCAGGAACTCTAGAAGAATTCAGATTTTTAACACGAGAGTAAACGTAAAAAAGAAGGTTTTACAAGGCTCACGTTAACAATATTGCAGCAGTACGCACACAATCGAAGCGCAGTAAGGATGGCTAGTGTAACTAGCAAGAATTCCACGAAAGCAAGAAAAAAGAAGTACGCTATTAACTATTAACGTACCTGTCTCTTCCGAAACGAATGAGTACGATGAGATCTCGTGTGCTACCATCGAGGTTGTAAAGTCT
+
----(-885>A;@DDCCBCCA;66@<@CC?BBCB;;6;;AAD;;9C?CB=A;:;994944$438:=555<;;;?6=<944444#59497>>>2>A<9<A@HBBABB?B?BB=BAA?@@DBCBAA@CCCBBBBB?BBCC@CCCCCCAA>A?BAB@BCCBBBBB>BBBBBB@AC?C?A>AA@@@4;@=<@A@@??&0/*/@:@BCBBB=@=@@>?>A?BBBBB?CBBB>>>@D@BBB=B??=CAB>==@::;A@@@?>;;;@@???A@?=??BCBB>A?BBBC>CCBB
@ATNG8:04123:06973
GATGGTAGGCGTGTGAGAGTCTGCCCAGAAGATCAGGAACTCTAGAAGAATTCAGATTTTTAACACGAGAGTAAACGTAAAAAGAAGGTTTTACAAGACTCACGTTAACAATATTGCAGCAGTACGCACACAATCGAAGCGCAGTAAGGATGGCTAGTGTAACTAGCAAGAATACCACGAAAGCAAGAAAAAGAAGTACGCTATTAACTATTAACGTACCTGTCTCTTCCGAAACGAATGAGTACGATGAGAGAGCTCTCTCTACCATCGAGGTTGTAAAGTCT
+
BBBC?BBB@BBACBCCBBCBBB???<@CC?DBAABB?B@BBCCBBB?BB@B?BCA@@@@@0@?AABBBCBEBBB;@@99888)9>;?8???5?CEADAAACBCBC<=<?B?=><;??A@@@>>>AAAA:::A<@@@@:=<A@@@>>:>=A?B?BBBBBBBC?CCCCBB@BB@BBC=@@@@@;@??:?BBAB3??<;@@@AA>>><><>AAA<A<@@@@@<@@==;;;<A=AAB:BBB??????AA:::BCCBBABB;;;@@???@8;;B@?@;>:??DD9A=>>
@ATNG8:04092:07026
ATGGTAGAGAGACTGTAGCGCACCCAGAAGATCAGGAACTCTAGAAGAATTCAGATTTTTAACATCGAGAGTAAACGTTTAAAAAGAAGGTTTTACAAGACTCACGTTTAAACAATATTGCAGCAGTACGCACACAATCGAAGCGCAGTAAGGATGGCTAGTGTAACTAGCAAGAATACCACGAAAGCAAGAAAAAAGAAGTACGCTATTAACTATTAACGTACCTGTCTCTTCCGAAACGAATGAGTACGATGAGAGAGCTCTCTCTACCATCGAGGTTGTAAAGTCT
+
///)/89@CBBBBBB==BBBCA@@3?@=49:55558<8<==595C?BB@BA?@:;8DDC3C@D977<553::;;19333(3333$3939,333&377,33<;987///(//(//(/6646689>@@>=BBCCCCCB?B?@?=@?BBBCBB?C@CCC@CBBBCBBA>BCBBEB?AB=9:9;??BBB=A@@;999999%9>;=?=?B>?AA3735:>=.838>BDFACBBBAAA?B@BCB>?@??BBBDBBBABABBCBBBBC@===?<<<>:>>====4;37<==7>?;;
@ATNG8:04093:07019
GATGGTAGCGCATATCAGCGCAGCCCAGCAAGATCAGGAACTCTAGAAGAATTCAGATTTTTAACACGAGAGTAAACGTAAAAAGAAGGTTTTACAAGACTCACGTTAACAATATTGCAGCAGTACGCACACAATCGAAGCGCAGTAAGGATGGCTAGTGTAACTAGCAAGAATACCACGAAAGCAAGAAAAAGAAGTACGCTATTAACTATTAACGTACCTGTCTCTTCCGAAACGAATGAGTACGTGTGCGACGTGTCTCCTACCATCGAGGTTGTAAAGTCT
+
::44048:9C@=;;;<<=<=:=:::17---0---;99)5.59;9::<7<<7<733444444$55:@@<AA>ABCC;AB;;;;;*;?=?<@@@7ACC@CDCCDCCCB?B?CC@CBB@BBAA@BBCBCCBBBCCC?CCBB@CBBBDCCB?C@CBB@BCCCCCCC@CCCCDD?BB?A?A=??BCD>BBB?BCDCC2CC?B??@BBBBB>A>ABBB>A>AFECD@BB@@@BB?B@ABB=ABB@CCCCBBBBBBCBBBBBBBBBBCC=?AC?CBBBBB@B>>=?>7?>>>
@ATNG8:04098:07022
ATGGTAGTGATACAGATCAGACACCAGAAGATCAGGAACTCTAGAAGAATTCAGATTTTTAACACGAGAGTAAACGTAAAAAGAAGGTTTTACAAGACTCACGTTAACAATATTGCAGCAGTACGCACACAATCGAAGCGCAGTAAGGATGGCTAGTGTAACTAGCAAGAATACCACGAGAGCAAGAAAAAGAAGTACGCTATTAACTATTAACGTACCTGTCTCTTCCGAAACGAATGAGTACGTGTGCGACGTGTCTCCTACCATCGAGGTTGTAAAGTCT
+
:;;7;<AABBBCEDCCBCCBBCCG@BCCACCCDA@?A@DCBAABB?@A>A:BB;?;===+B>AACCCC?@99:,:=<9494$9;:;<@@@8@CB@BBDBB@@;;8;?BC@BDC?BBB@@ACCDCCBBBBAA=A@@@<@A@A@@@@<@?CBB@BBBCC<<<@BBCBBB?BCABCB999A?999A@:<<<<<,=@=ACBDCCDDD=@=@@AA>A?BBCBB@BBCCCAA<?;??>9=88183789;;:<8<7739===?@?:;;>>A=@@;:;=8<599<<4<=;;
@ATNG8:04111:07031
GATGGTAGCGAGCGAGTGTGTATACCAGAAGATCAGGAACTCTAGAAGAATTCAGATTTTTAACACGAGAGTAAACGTAAAAAAGAAGGTTTTACAAGACTCACGTTAACAATATTGCAGCAGTACGCACACAATCGAAGCGCAGTAAGGATGGCTAGTGTAACTAGCAAGAATACCACGAAAGCAAGAAAAAAGAAGTACGCTATTAACTATTAACGTACCTGTCTCTTCCGAAACGAATGAGTACGTGTGCGACGTGTCTCCTACCATCGAGGTTGTAAAGTCT
+
B;;68<::;;;;@BABBDCBCBABA9B??765==5649<@@A@@@@<A@=A?BBDCCDCC5CAHCBBBCB?;@A8A@;;;;;;%;?<>=<@@0@AA8<A?@@@<@A:A?BD?BBB<@@>9::@@AAB@@ABBA>@AAA=@BBC;;<B>B?D@A=@CB@@@@@<?B<ABC?BB?BBC>AA::9,9<<8999999%9@;@@AB???BB?B?BBBB5:38<A;;5;B@@;;:;=;=>>3;0/)////;:98:9////////8;@BD598B>?><><?:@>755A9A556
@ATNG8:04117:07020
GATGGTAGTCTCAGATAGTCTATAGTACTCATTCGTTTCGGAAGAGACAGGTACGTTAATAGTTAATAGCGTACTTCTTTTCTTGCTTTCGTGGTATTCTTGCTAGTTACACTAGCCATCCTTACTGCGCTTCGATTGTGTGCGTACTGCTGCAATATTGTTAACGTGAGTCTTGTAAAAACCTTCTTTTTACGTTTTACTCTCGTGTTAAAAATCTGAATTCTTCTAGAGTTCCTGATCTTCTGTTATGACTAGTGTACTACTACCATCGAGGTTGTAAAGTCT
+
@;::;@::@A@9:;AC;9;?;A;;BBBAB;9:.9:;:/5A<<9>>;;;A@:@?;;@8?29444.5499;<=<;:964499*4:7;444)48995<<=:>?9===<<=5;;5549::;??C;?;@>>?@?;;5;AAB?;;=C@BA;;;:???>??;AAB?BC@C@BABB=??=?9=99595$58A755555$555555'5<<<=====>8===<*::99;5;7<<266==B>C;C@BA>@@?;>@A@>?@@CCCCCB@@000?@===<CCCCA@==;=898-:???
@ATNG8:04123:07036
GATGGTAGCGAGCGAGTGTGTATACCAGAAGATCAGGAACTCTAGAAGAATTCAGATTTTTTAACACGAGAGTAAACGTAAAAAGAAGGTTTTACAAGACTCACGTTAACAATATTGCAGCAGTACGCACACAATCGAAGCGCAGTAAGGATGGCTAGTGTAACTAGCAAGAATACCACGAAAGCAAGAAAAAAGAAGTACGCTATTAACTATTAACGTACCTGTCTCTTCCGAAACGATGAGTACGATGAGAGAGCTCTCTCTACCATCGAGGTTGTAAAGTCT
+
448:5::::>==<=:::5445<55516<:4:////;)/+/<<555?<?C?C?@@A;;;;;;#5.599;>?C=ABD?CCBCGGG5BB?B?BBB9CDC>BCBBAA>99.40557;=>7;:::::=555666==>B=@B:;6:??@;;;C=B?BBB=B@A@@?;>5>>>>?@:>?;?@>:<<787)773,3;7;77$77,3333=====7==;;;;/5-225=9:=@99;:929244<2:4554499<;;:888>?===BBBBAAA@@B<@9988818066AA7<;;;
@ATNG8:04140:06433
GATGGTAGATATATGCACGCTCTACCAGAAGATCAGGAATCTCTAGAAGAATTCAGAATTTTTAACACGAGAGTAAACTGTTAAAAAAGATGGTTTTACAAGGACTTCACGTTTAACAATATTGCAGCACGTACGCACACAATCGAAGCGCAGTAAGGATGGCTAGTGTAACTAGCAAGAATACCAACGAAATGCAAGAAAAAAGAAGTTTCGCTATTAAACTATTAACGTACCTGTCTCTTCCGAAACGAATGAGTACTGTATCTATGTGTGCGCTACCATCGAGGTTGTAAAGTCT
+
9://+5<8999455555;99;;555645/49////;394959:///8+//6:39://+/;::'7+//899?@7938/8333,33333#39994888+888(/(///(/83//:(/(//3...05898;///77999999>98;<<<7<<=====>?C=A@A=@::5<5569>>>>>>:=;67:9*0*00==)//:<2889999$893333(3999//(/://34:8=8?=<8A072555996?5=BB<;884///./.33338><>?>@A@?>?;757727;=<88/64997;3:588
@ATNG8:04143:06404
GATGGTAGTGTCAGTGCGCGTCGTCCAGAAGATCAGGAACTCTAGAAGAATTCAGATTTTTAACACGAGAGTAAACGTAAAAGAAGGTTTTACAAGACTCACGTTAACAATATTGCAGCAGTACGCACACAATCGAAGCGCAGTAAGGATGGCTAGTGTAACTAGCAAGAATACCACGAAAGCAAGAAAAAGAAGTACGCTATTAACTATTAACGTACCTGTCTCTTCCGAAACGAATGAGTACGAGAGAGCACACGTTTCTACCATCGAGGTTGTAAAGTCT
+
45<?@BBDDD@ABCCCCBBCCCCCC@BAA?ABAAAB=@=@ACBBAB@@A>A?BCAA@AAA2A?BAABABAA::9,9=;;;;.;A5;5;;;-;BB>BABABBFCB?B@DD?BBC@BBCCCABBCCCCCCCBB?BB??<@BCBCCBB?CAC@@>ACCBBCA?=?GFFBA=BC?DCC?BBBBB8?==;::999(9?>C?>>CC@@@7;7;@AB<?;?@CCC@B;;;ABA?C?BBB>BBB?BBBCECBBAAABBBBCBBCCCD>CAB><@888@A<A:=>=D9=::;
@ATNG8:04144:06410
GATGGTAGGAGACACGTCGCACACGTACTCATTCGTTTCGGAAGAGACAGGTACGTTAATTAGTTAATAGCGTACTTCTTTTTCTTGCTTTTCTGTGGTATTCTTGCTAGTTACACTAGCCATCCTTACTGCGCTTCTATTGTGTGCGTACTGCTGCAATATTGTTAACGTGAGTCTTGTAAAACCTTTCTTTTTACGTTTAACTCTTCGTGTTTAAAAATCTTGAATTCTTACTAGAGTTCCTGATCTTCTGGCGCTCTGTCACGTCTGCTACCATCGAGTTGTAAAGGTCT
+
45;<7<=B?CCBBBCCCBBAAAA@?@@@<@EC@CCCG?AB9<+///777749>;:=:@*0)0/838188;::;;;=9=====+33,/////&/--78*.-83<=39>?;5917855556688>A7=5:78//.573522;655297>798<<<<7//8*///566166<:?@@:;8C<>>>@=+9-76)67778(7====1:/77:?;AA@@?>-////(///(/>6:6==:=??>>?9:5:8>=B@>>;7777///:9::>AAAAA@@A????<?9::/--0666=+-+/77
@ATNG8:04168:06431
GATGGTAGCACGAGTCACTCATATCCAGAAGATCAGGAACTCTAGAAGAATTCAGATTTTTAACACGAGAGTAAACGTAAAAAGAAGGTTTTACAAGACTCACGTTAACAATATTGCAGCAGTACGCACACAATCGAAGCGCAGTAAGGATGGCTAGTGTAACTAGCAAGAATACCACGAAAGCAAGAAAAAGAAGTACGCTATTAACTATTAACGTACCTGTCTCTTCCGAAACGAATGAGACAGAGAGTACGATATGTCTACCATCGAGGTTGTAAAGTCT
+
44<<8=>A@;;>==>;;;;;;>>>><>B>4555559.547><00/<7:86<6/0///;;;+;6:?:///88667179:;===+69458@@B;CCCACBBAABBBB@B@CC@BBB@C@@@ACCCBBCBBBBA@=@A@@=AAAABBAD?EAC@@>@CAAABCC?AABBBB?AC?BBC?AA:::28?@=ADCFC3BB?BAB>@@AAA<@7;;BE=B<@@A@@<@;;:AAA>B@BCF>CCB?BBCBBBBBBBBBCBCCBBBBB>>>BC?BB??BB=C:?>AC;@;;;
@ATNG8:04174:06429
GATGGTAGTGCGTGAGAGAGAGACCCAGAAGATCAGGAACTCTAGAAGAATTCAGATTTTTAACACGAGAGTAAACGTAAAAAGAAGGTTTTACAAGACTCACGTTAACAATATTGCAGCAGTACGCACACAATCGAAGCGCAGTAAGGATGGCTAGTGTAACTAGCAAGAATACCACGAAAGCAAGAAAAAGAAGTACGCTATTAACTATTAACGTACCTGTCTCTTCCGAAACGAATGAGTACACATCGTCGTGTCGTGCTACCATCGAGGTTGTAAAGTCT
+
??;;.5:;;ABB:;;BBBBBBB::;)59<8>CCBB??B=AABBAAB@BB@B?AB@@AA@@.A<??CBBBCA?>?8>?@BBCC5CA@@5;;;.;CC?C;=;BBC;;5;;?@<@AB?BBBBEDCCHCDCBBBCC?BBAA>AACCCBBB?B?B::;;CCECBCCABBBBBC@BB?BBB@DDCCB=A??9>=<<<.>A?BBBBBEB@@<>;>>@@<@=AACCC?BCBCBBB?B?BCD=BBC?BBBBBCBBBBBBBBBC???BBBBBBBB?BBBBBB@C?BBBD>BBBB
@ATNG8:04178:06440
GATGGTAGCGCGACGAGCGTAGACCCAGAAGATCAGGAACTCTAGAAGAATTCAGATTTTTAACACGAGAGTAAACGTAAAAAGAAGGTTTTACAAGACTCACGTTAACAATATTGCAGCAGTACGCACACAATCGAAGCGCAGTAAGGATGGCTAGTGTAACTTGCAAGAATACCACGAAAGCAAGAAAAAGAAGTACGCTATTAACTATTAACGTACCTGTCTCTTCCGAAACGAATGAGTACTATGTATAGCTCTATACTACCATCGAGGTTGTAAAGTCT
+
99A>@ECCCCBA@@BBBCBBAC;;;,:AB=@BEDCB@B@CCC@?@C?CD?C@AAAAACDC3C?BBBABBBBAAA<AABCCCC5BBAB?CEF<EGGBBBBCCDCCB>B@DD@CCC?BACBCCCCCCCBBBBCC?CCCB<@@BBBB@B>C?BBB@BBBBBCBB=AA>BBBACC?BBC@CBCCC>CBA?::999)9=<A@???AA@A?B79:BC@C?BBBAA>ABAAABB?B?BBC>CCC@CCCCCAAABBBBA>=?>>>?>>>@?@B<B>>>>>:=8=888-:@??
@ATNG8:04182:06407
GATGGTAGTACATGATAGACGACACCAGAAGATCAGGAACTCTAGAAGAATTCAGATTTTTAACACGAGAGTAAACGTAAAAAGAAGGTTTTACAAGACTCACGTTAACAATATTGCAGCAGTACGCACACAATCGAAGCGCAGTAAGGATGGCTAGTGTAACTAGCAAGAATACCACGAAAGCAAGAAAAAGAAGTACGCTATTAACTATTAACGTACCTGTCTCTTCCGAAACGAATGAGTACTGCGTCTCACTCTCGCCTACCATCGAGGTTGTAAAGTCT
+
AABC@BBBCCBBBCCCBBBCCCCBB?BBB@DCCCCB?B@BBB@@@B=AA>A>A@A;;;;;*;>BBBCJ<;:CCF>CB9::::*:C<A2;;;6;BDAFEBCECCCC@D=BB?BCC?CCBBBCCCCBBBCDDCC@CCAA>BBBCCCBB?CAFCC@CCCDDCCC?BBBBDD?BB@BBB798===5=>>;999:9(9A>BAAACBBBC?B?BBBB?B?BBCCC@BB@@@AB=A?ACE>CBC@AAACBCCBBBBBBBBBBBCEBBB?BCD?BBCCCB?B?BBBC>B@@?
@ATNG8:04139:06498
GATGTAGATACTCGCTGATACACCCAGAAGATCAGGAACTCTAGAAGAATTCAGATTTTTAACACGAGAGTAAACGTAAAAAGAAGGTTTTACAAGACTCACGTTAACAATATTCAGCAGTACGCACACAATCGAAGCGCAGTAAGGATGGCTAGTGTAACTAGCAAGAATACCACGAAAGCAAGAAAAAAGAAGTACGCTATTAACTATTAACGTACCTGTCTCTTCCGAAACGAATGAGTACTGTATCTATGTGTGCGCTACCATCGAGGTTGTAAAGTCT
+
ACBBBCCCCCCCBBBBBCCCCCEC=BBA>BABB@@>@>BACAAAEADD?C?BBBBCDDD2A?BCBBBACDBBB=BBBBEED3BB?B@DDD7CCCACCCBBBB@@;@>BC@CCB@CCCCCCCCBCCBBBDD?BBBB<@ACDAAAA?D@D@@>@CCCDCCC=AAAAAC=@A?BBB;??:::28>>;99::9:%:@>???@C???A<@;??AA<?<??CBB?BCBBBBC@C@BBB=BCCABBBDCCBBBB@@@CBCCBB>>>AA>;;<ABBB??<?9==9:1@000
@ATNG8:04141:06475
GATGGTAGTACATGATAGACGACACCAGAAGATCAGGAACTCTAGAAGAATTCAGATTTTTAACACGAGAGTAAACGTAAAAAGAAGGTTTTACAAGACTCACGTTAACAATATTGCAGCAGTACGCACACAATCGAAGCGCAGTAAGGATGGCTAGTGTAACTAGCAAGAATACCACGGAAGCAAGAAAAAGAAGTACGCTATTAACTATTAACGTACCTGTCTCTTCCGAAACGAATGAGTACGATGAGATCTCGTGTGCTACCATCGAGGTTGTAAAGTCT
+
BCCD?CCBBBBBBBBBACACABABB@CCC?BBDDCC@B@CBBBBBC@BB?B?CBCCCDDD2C?CCCCCCCCCCC=BB??@@@0@C=B?CCC;DCD@DC@CCCCCC?A?AC@CBB@BBAAABCCCBBBCCDBB?CCCC@CCCCBBBC?C@CAA?ACECCDBB?BCCCCA>AA@ACD=??B?B>BAA>@CBBB1BB?BAAABCCCC?B?BBCB?B@BCCA@>@B@@@CCAE@BBB>CCD@CCCCCCBBBBBBBBBB===B@BBBBBC?B?A?>>:<5<;9;/????
@ATNG8:04154:06454
GATGGTAGATACTCGCTGATACACCCAGAAGATCAGGAACTCTAGAAGAATTCAGATTTTTAACACGAGAGTAAACGTAAAAAGAAGGTTTTACAAGACTCACGTTAACAATATTGCAGCAGTACGCACACAATCGAAGCGCAGTAAGGATGGCTAGTGTAACTAGCAAGAATACCACGAAAGCAGAAAAATAAGTACGCTATTAACTATTAACGTACCTGTCTCTTCCGAAACGAATGAGTACTACTCTCAGAGACACACTACCATCGAGGTTGTAAAGTCT
+
@@CB?DBAB@BBA666<<666=<DD>C=B@A=<<00)/2779::9;7;<<B>995<>CBC1B:==::::;;;>>444:::::$//)/2777.79<6665:::///,/7:;7>55058<8>@ACBCC;;;@BB?BBAA>AA@@AAAA<@?@;:6;@@ABBAA>BBBABD?:97:BC;@>@@@7=0/0:===,;;7???;?>?>@6;588>A<A9;;@;;6;CBBCBC@C@BBB=C@A?9:9BBCCB???????B???BB?AB===8=776993:8:;?@9BCBC
@ATNG8:04154:06496
GATGTAGTACATGATAGACGACACCAGAAGATCAGGAACTCTAGAAGAATTCAGATTTTTAACACGAGAGTAAACGTAAAAAGAAGGTTTTACAAGACTCACGTTAACAATATTGCAGCAGTACGCACACAATCGAAGCGCAGTAAGGATGGCTAGTGTAACTAGCAAGAATACCACGAAAGCAAGAAAAAGAAGTACGCTATTAACTATTAACGTACCTGTCTCTTCCGAAACGAATGAGTACGTGTGCGACGTGTCTCCTCCATCGAGGTTGTAAAGTCT
+
>??ABCCCCCCCCDCBBBCBBBBB@CDD@GCCD;:49=CBCCCBE?B@?A?BCDCCCCC2C@CCCCECCCCCC:@@?A@@A0AB?B>BBB:BDC@CCCCBBE::;;@CC@CCC@DDC@@@BCCCCCCBBCC?EB:99;CBBBBBC?B?C;98:BBBCCCD@CBCBBB?BD?BBC9::@@@9????BBBBB3BB@BBBBBBBCC<?>?BBB@C@BBBBBACD;;;BB?B@BCC?BBB@BBBBAA@@@@9:9BBBBB??@BB@BC?CBBBCB6;5:<>>1889>
@ATNG8:04170:06466
GATGGTAGAGTATCATGTGTATCTCCAGAAGATCAGGAACTCTAGAAGAATTCAGATTTTTTAACACGAGAGTAAACGTAAAAAGAAGGTTTTACATGACTCACGTTAACAATATTGCAGCAGTACGCACACAATCGAAGCGCAGTAAGGATGGCTAGTGTAACTAGCAAGAATACCACGAAAAGCAAGAAAAAGAAGTACGCTATTAACTATTAACGTACCTGTCTCTTCCGAAACGAATGAGTACACATCGTCGTGTCGTGCTACCATCGAGGTTGTAAAGTCT
+
00<<7<;ACCCD?>>566?:99ABB4:9>39>=<??>@?DCBBBCC@CC?C?B@@999999%;7B<;A<>CBBBC<AB;;;;;*;C?B?CCC9CDCCCBCBBBCAA@C?BB?BBB?DBBBBBCCCCBBBCCCC@CCBA?BBDD?A@A=A?BAB?BBCBBCBC@CCCCDD?DCACDC>>>BBAA8BBB?BBBBB3BD?BBBBBC@A=,/,/<<<6;6:@CCCACGCBAA@=@<@@>6@@?<@@@BABBBBCCAACCCCCDBBBBC@@@>ABBB@@=@<??AB=C?@@
@ATNG8:04173:06496
GATGGTAGGCGACATACATACGCGCCAGAAGATCAGGAACTCTAGAAGAATTCAGATTTTTAACACGAGAGTAAACGTAAAAAGAAGGTTTTACAAGACTCACGTTAACAATATTGCAGCAGTACGCACACAATCGAAGCGCAGTAAGGATGGCTAGTGTAACTAGCAAGAATACCACTAAAGCAAGAAAAAAGAAGTACGCTATTAACTATTAACGTACCTGTCTCTTCCGAAACGAATGAGTACAGAGAGTACGATATGTCTACCATCGAGGTTGTAAAGTCT
+
?@AD?CDD?B;:;BDDCCCC:<;BHABBE@GFCCBA?A?BBC@@AC>AA?B@CCBBBDDD2D@CCCFDAAACCC>DB:::::*:A=A=BBB9BBB?CCECCCCAA?A@CD?CAA?CDCBABBCCCCAAADCC@BB@@<@BBBCCBB?C@CBB>BCCDDDBB?BCDCBB@BB=@@@799DCE>CA?<787888%8@;?97:BCAAB>A=ABCC>B=BACBC@BD@@@CB@C?CDD>BBB?BBABCCCBBBBBBBBCCCBBCB@??BB?B@ABBC@>8>>??8??>>
@ATNG8:04176:06485
GATTAGTATAGAGCTCTACATAGTACTCATTCGTTTCGGAAGAGACAGGTACGTTAATAGTTAATAGCGTACTTCTTTTTCTTGCTTTCGTGGTATTCTTGCTAGTTACACTAGCCTTCCTTACTGCGCTTCGATTGTGTGCGTACTGCTGCAATATTGTTAACGTGAGTCTTGTAAAACCTTCTTTTTACGTTTACTCTCGTGTTAAAAAATCTGAATTCTTCTAGAGTTCCTGATCTTCTGGGTGCGCTACAGTCTCTCTAATCGAGGTTGTAAAGTCT
+
;;;7@AB?B@CCCC@@<;;>>>><;;<>;;7<>@@>C@7;496=AA;;5;@<@@;?9>???9?<?@@@@A937677999(3A8A=@?8798@=@?@<@A<???ABB>BBBCBC88187<0818>;:;7651:775(../..5./.556355//)/567<@<?9>>AAA;<:<8;;<;9+9.5.56666'66555-58885322--(-----#--222-3.3626:75555.5/52228846555-55222678889;;;;;<<4<9>9;6;377990733/
@ATNG8:04177:06486
GATGGTAGAGTATCATGTGTATCTCCAGAAGATCAGGAACTCTAGAAGAATTCAGATTTTTAACACGAGAGTAAACGTAAAAAGAAGGTTTTACAAGACTCACGTTAACAATATTGCAGCAGTACTCACACAATCGAAGCGCAGTAAGGATGGCTAGTGTAACTAGCAAGAATACCACGAAAGCAAGAAAAAGAAGTACGCTATTAACTATTAACGTACCTGTCTCTTCCGAAACGAATGAGTACTACTCTCAGAGACACACTACCATCGAGGTTGTAAAGTCT
+
55:>:>>CCCCCC@@=;;CCCBBBB?ABB?BBCCA@>A@CCCCCCD?BC?CACCCAAAAA1@?CCCCCCCCCCB9@C99999*:C>E=AA@7@A@;@CCCCFC@?=@@CC@CBC@C???BBBBCDCCCCCCC@CCBB?CCCCBBBC@C@CAA?ACCDDCDD?BBCCCC?AA@BCB>AAAA@:ACA=AAAAA3AA?BAAABBBBB@B?BBBB?C?BBDBB=AB@@?AA@B@BBC=CCC@CCDCCCAAACCCBBBB===B@BBDCBB=BBBBBB>>6=;990@AAA
@ATNG8:04137:06522
GATGGTAGACACGTGTGCTCTCTCGTACTCATTCGTTTCGGAAGAGACAGGTACGTTAATAGTTAATAGCGTACTTCTTTTTCTTGCTTTCGTGGTATTCTTGCTAGTTACACTAGCCATCCTTACTGCGCTTCGATTGTGTGCGTACTGCTGCAATATTGTTAACGTGAGTCTTGTAAAACCTTCTTTTTACGTTTACTCTCGTGTTAAAAATCTGAATTCTTCTAGAGTTCCTGATCTCTGGTCTACTACACTGTACTCTACCATCGAGGTTGTAAAGTCT
+
00?;7<;?AAC@@@CAAABCCBBDHABACCCB@CCDD>CC@B@BBCACAA>ABBCC@C@CCCB@C>AAABBBBAA?88888(8@?DDCC>BDBB>B9719C=@>??AA=AAAABBAA>=@@<?;?@@;;=>?;?>??=@@B>>>?>><@?><<9:59<<;??<?;??@B?>?BB<???BB5@7;7;=BBB/@ABDD7==?????A;;8;BBB/C::;D<A=AA;??AA???<@=>>>;;:;;C>=>=???>>>>>>@AAAAC@@9=:::>A=B:>>AA19:<:
@ATNG8:04139:06510
GATGGTAGCACGACACGACGATGTGTACTCATTCGTTTCGGAAGAGACAGGTACGTTAATAGTTAATAGCGTACTTCTTTTTCTTGCTTTCGTGGTATTCTTGCTAGTTACACTAGCCATCCTTACTGCGCTTCGATTGTGTGCGTACTGCTGCAATATTGTTAACGTGAGTCTTGTAAAACCTTCTTTTTACGTTTACTCTCGTGTTAAAAATCTGAATTCTTCTAGAGTTCCTGATCTTCTGGGTCTCTCTCTCACGCACTACCATCGAGGTTGTAAAGTCT
+
::@@:>>CBD@?<CBABDB;6:CBBBBCCDCC@CCCC=CC@CBBBBCCFE?CCDBB?B?DDCD@C@BBBBBBBAA>ACBAB1BB?A>>>8?;98:@9948A<>>?@9947@@@CBBB?CCD@B?@??=<=6616AAA<AAA@@@@>??AAA;<<=:9::<AA<@;@BAAAAABF:>;;;;/:9<4:;<<;.<A@@@7=;;;@?@???;?A@@/@;;;B=B=AA6;;CCBAA<A<?@@B??<?@@A:??>>>@@@>>=>???=><A;?9;;??<@:==@@7==@=
@ATNG8:04140:06534
GATGGTAGTAGTACACTAGTCATACCAGAAGATCAGGAACTCTAGAAGAATTCAGATTTTTAACACGAGAGTAAACGTAAAAAGAAGGTTTTACAAGACTCACGTTAACAATATTGCAGCAGTACGCACACAATCGAAGCGCAGTAAGGATGGCTAGTGTAACTAGCAAGAATACCACGAAAGCAAGAAAAAGAAGTACGCTATTAACTATTAACGTACCTGTCTCTTCCGAAACGAATGAGTACTGTATCTATGTGTGCGCTACCATCGAGGTTGTAAAGTCT
+
7;;;@BCBABBCBBCCCBBBB;9;C@CBDACDCBCB?C?BBCCCBB@BJ@B?BBBBDDCC2C@CCCDCBB@;99/9@@AAAA2@C?B;@AA7BBB=BCCCCBCBB?BABB>BCC<AABCCCCCBBBCCBBBB?BCCE=@?BAABBB?B@CBB?ABBCCAAA?AACAAA?CD@AAA<??@AA=AA@;99999(:??CBAACAC@@<@<>>@?<@<>=A::5:@???BB?C@@AA<ABB?BCCCCDBBBBAAAA???AA????;;?@<?<====-///<;;4?000
@ATNG8:04146:06543
GATGGTAGTGTCAGTGCGCGTCGTCCAGAAGATCAGGAACTCTAGAAGAATTCAGATTTTTAACACGAGAGTAAACGTAATAAGAAGGTTTTACAAGACTCACGTTAACAATATTGCAGCAGTACGCACACAATCGAAGCGCAGTAAGGATGGCTAGTGTAACTAGCAAGAATACCACGAAAGCAAGAAAAAAGAAGTACGCTATTAACTATTAACGTACCTGTCTCTTCCGAAACGAATGAGTACGTGTGACGTACGTGAGCTACCATCGAGGTTGTAAAGTCT
+
::>:7;>DCBCCCB=CCCBC<9;BB?@BB@CC;;;C=A=ABDAB@@=@B?B>A@@99999):<ABAAACCC???8?=?@<@@?AB?A@CCC<CBIAAAA@CBB;;;:@DC@CDC@BCBBBCEIGEBBBBBDC@CCBB?BBCB@@@C>B?BBB?BCBCBABB>@@CCAA>AC>BBB588@??:><<8999999%9@;@988@@AAA<?<>>@@=C<@@CBB?BB@@@BC@C?CCC>CCC?BBBBBCBBBBBBBBBBBBBBBBAAAAB@BBBBCD?C?A>==7>@@A
@ATNG8:04147:06534
GATGGTAGGCACTGCGCACACATCCCAGAAGATCAGGAACTCTAGAAGAATTCAGATTTTTAACACGAGAGTAAACGTAAAGAGAAGGTTTTACAAGACTCACGTTAACAATATTGCAGCAGTACGCACACAATCGAAGCGCAGTAAGGATGGCTAGTGTAACTAGCAAGATTACCACGAAAGCAAGAAAAAAGAAGTACGCTATTAACTATTAACGTACCTGTCTCTTCCGAAACGAATGAGTACGTGTGACGTACGTGAGATCGAGGTTGTAAAGTCT
+
:;;A@CCB?BCBCBCBBCCBCCCCC>CBB@BDDCBB@BAFCBBCCC@CC@C@CCCCBGGC0A>CCBBBB?>>>>8>;ABC=CDAA=@:B??4?>B=@@:96ABBB@B@CEADCD@:9;@ABBBAA;;9@@@?=AA@A=ABBBBBCC?C@CBA>?@???AAB@BDDBBB?BBA<??<>>999+9=?:?EEDCC)@@<@878@@B??:>=AAAA=A;?@CCC@BB@@@AA=A=ABB>BBB?:::B??>CAAABCCAAABBBCBBBCBAAD?B?BBFF>CBBB
@ATNG8:04147:06539
GATGGTAGTGTGTCTCTGAGAGTAGTACTCATTCGTTTCGGAAGAGACAGGTACGTTAATAGTTAATAGCGTACTTCTTTTTCTTGCTTTCGTGGTATTCTTGCTAGTTACACTAGCCATCCTTACTGCGCTTCGATTGTGTGCGTACTGCTGCAATATTGTTAACGTGAGTCTTGTAAAAACCTTCTTTTTACGTTTACTCTCGTGTTAAAAATCTGAATTCTTCTAGAGTTCCTGATCTTCTGGGTCTCTCTCTCACGCACTACCATCGAGGTTGTAAAGTCT
+
455<9>>ABBDC;;;>=65655555::;;?;<6;@BE=BB8<8;AABBCC@CBB;;9;;BB;;9;ADFICE;;;B=A@AAA,9:45=??8C@CC9A>A=<A8:;BBBC@BBDBCBED@@@@8;9;CBB@A;;7;BAA>BBCCCCJCDBBCCCCA@>@BB?BC?B@BBBBBBBCC>B;;;;;*;;B=CDFED2CCCCC>BBCBBECCBBACCEC5BCB:949=AB?CCCBBBC:;:;DDDEC?B@AA<ACBBBCCCC@@@B@@@BBB?BCFCAA>A<@@?@:ABBB
@ATNG8:04149:06546
GATGGTAGCGCACACATAGATACAGTACTCATTCGTTTCGGAAGAGACAGGTACGTTAATAGTTAATAGCGTACTTCTTTTTCTTGCTTTCGTGGTATTCTTGCTAGTTACACTAGCCATCCTTACTGCGCTTCGATTGTGTGCGTACTGCTGCAATATTGTTAACGTGAGTCTTGTAAAACCTTCTTTTTACGTTTACTCTCGTGTTAAAAATCTGAATTCTTCTAGAGTTCCTGATCTTCTGGGTGTATCAGTGAGTATCATCGAGGTTGTAAAGTCT
+
@@@A=BBCBCBCBCCCDCCCCCCCCCCCCCBB@BCCC=CC@C?CBCFEEC@CCCCC@C?BCCC@C@CCCCBBBBB@CBBBB5CC>B?@?<?BCC?BBFGDC>AABGLL@CCCCCCCD@CBB@B@DCCEBECC@CCBC?CCCCCCCCCDD@B@BBF@CCC@CB?B?AABCCCCCCBCBBBB9B>B=@@@@@,>B@@@=ACCDCCBB;;6;AAB0BBBCD@C@BCACCCCDBB?B@CCCDDD>@@CC=CCCCCCCCDCCCCCCCCBBBBB@C>@@EE>CCBB
@ATNG8:04156:06513
GATGGTAGCGAGCGAGTGTGTATACCAGAAGATCAGGAACTCTAGAAGAATTCAGATTTTTAACACGAGAGTAAACGTAAAAAGAAGGTTTTACAAAACTCACGTTAACAATATTGCAGCAGTACGCACACAATCGAAGCGCAGTAAGGATGGCTAGTGTAACTAGCAAGAATACCACGAAAGCAAGAAAAAGAAGTACGCTATTAACTATTAACGTACCTGTCTCTTCCGAAACGAATGAGTACGTGTGCGACGTGTCTCCTACCATCGAGGTTGTAAAGTCT
+
::@@8==BBCCBBBCBCBBBBB;::9===7;;>=59098==;8:>?=?@=A=BCDCCCCC5C@CCDCCCCCBB@8??9:;:;*;B>B4;;;&::995'5@@BB@@>@?BDAFCCADCC@@AEFCBBBDBBBB@A@AF@CCBBABAA?A@CBC@BCBBBBBB>AABBCD?AA>BDC<AA9::,7;;28BBAB1=?=?BCBCB@@@;>;>BBA<A<AB@>=:=@==>===C=CCC;ABB@BAAACAAAAABBBBBBBCCAA@B=@BC?BBBCBB?B==<AA<AAAA
@ATNG8:04160:06517
GATGGTAGGCGTGTGAGAGTCTGCCCAGAAGATCAGGAACTCTAGAAGAATTCAGATTTTTAACACGAGAGTAAACGTAAAAAGAAGGTTTTACAAGACTCACGTTAACAATATTGCAGCAGTACGCACACAATCGAAGCGCAGTAAGGATGGCTAGTGTAACTAGCAAGAATACCACGAAAGCAAGAAAAAGGAGTACGCTATTAACTATTAACGTACCTGTCTCTTCCGAAACGAATGAGTACGATGAGATCTCGTGTGCTACCATCGAGGTTGTAAAGTCT
+
@BCC@BCC@BBBCBCCCCC;;;;95/5@<=CC;;;A?A>BBGCCCD=;;9;=@CA;;;;;);<@=@C@?@>==<5<899999$73,3/333+3<<6=B=BBCCCC?D?BB?@??6;:>>>AA???@@@;;:>;>AAA<>>A>>>>>7<=A>B?BCCBBBBB?DBBBBB=??<??@>BBBAA;A9939AA@A/A4:9==AA>?>@:=8=?::5:;==:;;=AA>>;;<<@<@AD;?BB?ABAA9:9???BCBBB>>?@?@@@A>>><?>AABC<;7<@@D7==@A
@ATNG8:04164:06531
GATGGTAGTACATGATAGACGACACCAGAAGATCAGGAACTCTAGAAGAATTCAGATTTTTAACACGAGAGTAAACGTAAAAAGAAGGTTTTACAAGACTCACGTTAACAATATTGCAGCAGTACGCACACAATCGAAGCGCAGTAAGGATGGCTAGTGTAACTAGCATGAATACCACGAAAGCAAGAAAAAGAAGTACGCTATTAACTATTAACGTACCTGTCTCTTCCGAAACGAATGAGTACAGAGAGTACGATATGTCTACCATCGAGGTTGTAAAGTCT
+
009;7;8<=CCBBBDDCCCCAA@@@@CBB>ACCAA@?B?BA@?@BB<@@?C@AAAABBCC5BABCDHFCBCDDD=@@99999*9C@E?DCC;CCC@CBBCCCC@@>@@DD?AAA@DCCCC@@ADDDBBBBCD>AAAA>BBCCECCC@C@CCB?BCCDDBBB@BBBBBBBBB@BBBBCCCCD>CCA=:::::*:B?CEDDFCBCC@C@CBCC?B=@@A>@;@AAAABB@B@BCC>CCC@CAAABCBB@ABBBBBBBB@@BBBBABB>BBBBBB@C=B><=6>;;;
@ATNG8:04165:06546
GATGGTAGCGCATATCAGCGCAGCCCAGAAGATCAGGAACTCTAGAAGAATTCAGATTTTTAACACGAGAGTAAACGTAAAAAGAAGGTTTTACAAGACTCACGTTAACAATATTGCAGCAGTACGCACACAATCGAAGCGCAGTAAGGATGGCTAGTGTAACTAGCAAGAATACCACGAAAGCAAGAAAAAGAAGTACGCTATTAACTATTAACGTACCTGTCTCTTCCGAAACGAATGAGTACTGCGTCTCACTCTCGCCTACCATCGAGGTTGTAAAGTCT
+
AA@A?@;@@BBCCCCCCDFCB@@@A:BAA<@;9:@@;@=B@>@ABA>BA5;48?=@@@AA1@=@BCCCCCBBCD<;;;;;;;*;A>C5;;;-;A?;>AAACAB00-0?@B?DAB@BBBEBBAA@@@@@A@AB=ADBB=ABI@@ABB@CACCDADCCCCCBB?ABCCBB?BB@CGD?BBBBB<A@>;99999(:@>ABBCBCBCC7999BCC>A>A=BBB?BB@@@@@>B?ACL?CCC@CCBAAAAA@@ABBCC@@@@@AAA>AA?;@::::?:?;@@@@9AB@@
@ATNG8:04169:06522
GATTAGTATAGAGCTCTACATAGTACTCATTCGTTTCGGAAGAGACAGGTACGTTAATAGTTAATAGCGTACTTCTTTTTCTTGCTTTCGTGGTATTCTTGCTAGTTACACTAGCCATCCTTACTGCGCTTCGATTGTGTGCGTACTGCTGCAATATTGTTAACGTGAGTCTTGTAAAACCTTCTTTTTACGTTTACTCTCGTGTTAAAAATCTGAATTCTTCTAGAGTTCCTGATCTTCTGGGCTGCGCTGATATGCGCTACCATCGAGGTTGTAAAGTCT
+
ECC?CCABBBBDCCDBBBCCCCBCCCDDAA>ACCF<@B@C?CCBBBBB?AAABD?B>AACC?A?@@@ACCCAC?CCCCC2CC?B??>1<CBC?BCC@CB<>=?FED?AACCCBAA:@@@9=9>AAAA>>>:?ABA=@@@>>>@@@@AAA???@<@??<AD=B;>??ACCF??<?>>>>5><A<;;;;;+;@767.677///>;:>;>>>>/8@@@A=A<??;???G@@@;?;?@AABB766<<6<///==66;???@@>>>==:=>>@?@;><>@AB9>>@@
@ATNG8:04178:06514
ATGGTAGTGTCAGTGCGCGTCGTCCAGAAGATCAGGAACTCTAGAAGAATTCAGATTTTTAACACGAGAGTAAACGTAAAAAGAAGGTTTTACAAGACTCACGTTAACAATATTGCAGCAGTACGCACACAATCGAAGCGCAGTAAGGATGGCTAGTGTAACTAGCAAGAATACCACGAAAGCAAGAAAAAAGAAGTACGCTATTAACTATTAACGTACCTGTCTCTTCCGAACGAATGAGTACTATAGACTATCTGAGACTACCATCGAGGTTGTAAAGTCT
+
;;A;>>BABCCBBADEDC;;9CCD?BBB>BB<<;A7;5;BB@@?CABB?C@CBAAABAA2A>@@BBECCBAAA;?=@@@@@,@A=A>BBB9BCCACCCCCCC@@?@@CC@BBB@CCBBCCCCCCCCCBBBC?BBBC?AAA@AABC>C?BAA>@CCCCCAA?CCCBCB?>>8???4::@AA<BBB?BCBBBB)BC?B9::C@@?F:=:==EE=A<@@BBC?BBAAACB?A>AB?ABB@BBBBBBBDCCCCCAA>@CDCAA@CCCC?BABBCC>@<AA@@:@AAB
@ATNG8:04139:06590
GATGGTAGCGAGCGAGTGTGTATACCAGAAGATCAGGAACTCTAGAAGAATTCAGATTTTTAACACGAGAGTAAACGTAAAAAGAAGGTTTTACAAGACTCACGTTAACAATATTGCAGCAGTACGCACACAATCGAAGCGCAGTAAGGATGGCTAGTGTAACTAGCAAGAATACCACGAAAGCAAGAAAAAGAAGTACGCTATTAACTATTAACGTACCTGTCTCTTCCGAAACGAATAGTACTATGTAGAGCTCTATACTAATCGAGGTTGTAAAGTCT
+
?@9;::<@A@A;@BBBBBBBBBBBB>BBB@BCBA@A<@<@B@@?@A?BBADADBCBBBBB5BAFFHDCCCICCC=@?:::::*:C>C4;;;.;@A@EGCCCCCBB?B?A@@CCD?CCCCAABBDCDCCCB;;6;;;;=@;;;BBCC@C@CBB@BCCCCCCB?BBBBBB@AA>BCD?BB:::27>>;98999(9@;@BCCBBABB?C?BA::4949>CBB>BB@@AA@<@?AAB>CCC@CECBAABCCCCBCBBBBBBBBBABB?BCCBB<?:?@@@9A???
@ATNG8:04165:06576
GATGGTAGCTCTGCTCTGACTCTCGTACTCATTCGTTTCGGAAGAGACAGGTACGTTAATAGTTAATAGCGTACTTCTTTTTCTTGCTTTCGTGGTATTTTTGCTAGTTACACTAGCCATCCTTACTGCGCTTCGATTGTGTGCGTACTGCTGCAATATTGTTAACGTGAGTCTTGTAAAACCTTCTTTTTACGTTTACTCTCGTGTTAAAAATCTGAATTCTTCTAGAGTTCCTGATCTTCTGGTGTCGTCTATCATGTACTACCATCGAGGTTGTAAAGTCT
+
44;=9>>CDB=BCCCDBBBBCDCCBBBCCCCB@BBAA<BC@C@CCDDBBBACCCCB@CACCCBAC?DCCBCCBDC>BBEEG5CB@CCCD=CCGC@CCDGLE5ABBBBB>BBCCDDAB>ABC@CACBBBBBAB>BBBB?CBBBBBCCCCCCCABBBADCB@BC@B@CCGCCCCCC@CCDEF<C@B?BCCCC5CEBAA>ACCCCCC@AA@CCBC5BBABC@B?BC@BBBDCCC?B?BBBCCD?BBC?@@BBBABBBBBBAAA@AACD@B@@@AA>@=B???9@@@@
@ATNG8:04180:06589
ATGGTAGCACGACACGACGATGTGTACTCATTCGTTTCGGAAGAGACAGGTACGTTAATAGTTAATAGCGTACTTCTTTTTCTTGCTTTCGTGGTATTCTTGCTAGTTACACTAGCCATCCTTACTGCGCTTCGATTGTGTGCGTACTGCTGCAATATTGTTAACGTGAGTCTTGTAAAACCTTCTTTTTACGTTTACTCTCGTGTTAAAAATCTTGATTTCTTCTAGAGTTCCTGATCTTCTGGTATGACTAGTGTACTACTACCATCGAGGTTGTAAAGTCT
+
:;>:><BAFBB<=@ABB9666<?@BACCB@A>BCBD>DC?A?ABBBBCEACCBBB@B?BDBB>B@BBBAB@A8903999:+:A7A?;=7;00/)0//+4>;>?AA??;?>A@AABB@ABB7939<<:;888=A988388>===@;;;AAA===>8888:>?=B=??=>>==??7;;AAA6A<?:>:===,<;99:,//======::56;;9+9//(/555.9?<AAC????9?187::;;7;?B=???E998===888??>??AA=CA>>>A:=:>>>C:@@@@
@ATNG8:04139:06622
GATGGTAGTGCGTGAGAGAGAGACCCAGAAGATATGAACTCTAGAAGAATTCAGATTTTTAACACGAGAGTAAACGTAAAAAGAAGGTTTTACAAGACTCACGTTAACAATATTGCAGCAGTACGCACACAATCGAAGCGCAGTAAGGATGGCTAGTGTAACTAGCAAGAATACCACGAAAGCAAGAAAAAAGAAGTACGCTTTTAACTATTAACGTACCTGTCTCTTCCGAAACGAATGAGTACACATCGTCGTGTCGTGCTACATCGAGGTTGTAAAGTCT
+
CCBB?BCDDCBBBCBCBBBBEDCCC=CCDBBBBCCDD?BACBAAC@CC@C?DCC?????1??CBBBBBCCBBB=@@@@@@@1@B@D?BBB<BCHBGABBBBC::7;@AB?CCC@CCCCCCCCCCCCCBBBC@CCCC?BBCB???A>A@CBB?BBBCDCCC>AACBBC@DC=889399>@?8@>>;99999:%:>;<:7:BBBDD;C4=@?C;A<AA@?A<@;:::@@<@<@BA:@@@<?>>>@@A@@@BBBCCCBB>@@;>;A?@@@BBBB>B>@@AD>BB@@
@ATNG8:04157:06633
GATGGTAGCTCGCTGATGATATCTCCAGAAGATCAGGAACTCTAGAAGAATTCAGATTTTTAACACGAGAGTAAACGTAAAAAGAAGGTTTTACAAGACTCACGTTAACAATATTGCAGCAGTACGCACACAATCGAAGCGCAGTAAGGATGGCTAGTGTAACTAGCAAGAATACCACGAAAGCAAGAAAAAAGAAGTACGCTATTAACTATTAACGTACCTGTCTCTTCCGAAACGAATGAGTACGAGAGAGCACACGTGTCTACCATCGAGGTTGTAAAGTCT
+
@@CD@CBCCCCBBBBBCCBBABBBEAEDD@CCBCAB>A>AABCBCC@CC?C?AAAACABB1C>@BACBBAA898+8?>@@A@1@D>B4:;;6;CEAJAAABBCCD?C@BB?BCD?BBAABCDDBAACBBBCD@EBBB>AAAACCBB>C@CBB?CCCDDDBB?AACBBB@BB??>?<@@???8<@@;::9999%9@;@99:B@??A7;599>>1;6;>BAA?ABAA@CC@C@DCD=DBB@BBAAABBBBBBC?@BBB@@ABBBBBBB@@???@C<A;?=<<5=<<;
@ATNG8:04160:06606
GATGGTAGCTCTGCTCTGACTCTCGTACTCATTCGTTTCGGAAGAGACAGGTACGTTAATAGTTTATAGCGTACTTCTTTTTTCTTGCTTCGTGGTATTCTTGCTAGTTACACTAGCCATCCTTACTGCGCTTCGATTGTGTGCGTACTGCTGCAATATTGCTAACGTGAGTCTTGTAAAACCTTCTTTTTACGTTTACTCTCGTGTTAAAAATCTGAATTCTTCTAGAGTTCCTGATCTTCTGGGCTGCGCTGATATGCGCTACCATCGAGTTGTAAAGTCT
+
444439<>B==BCC:65;><9966?@@::=0/,/:::39;<@=A@@@<B?:B?IBB>@>;;544)59;;9;99/<7::::99$/-(---(///5.6<>8<<.5444456;=<696==;@>>;>:B@@@BAAA?AB;;7<BBACCCCA;;:?>=??;?<B@A???495<473<:=:<0000+06<*///0/'0099A499B>>?@55439999(9:944.4.49.555555549166=;99.5544(4444<<;;;><<=5544493/------(,655/6---
@ATNG8:04160:06644
GATTAGTATAGAGCTCTACATAGTACTCATTCGTTTCGGAAGAGACAGGTACGTTAATAGTTAATAGCGTACTTCTTCTTCTTGCTTTCGTGGTATTCTTGCTAGTTACACTAGCCATCCTTACTGCGCTTCGATTGTGTGCGTACTGCTGCAATATTGTTAACGTGAGTCTTTAAAACCTTCTTTTTACGTTTACTCTCGTGTTAAAAATCTGAATTCTTCTAGAGTTCCTGATCTTCTGGCGCGTATGTATGTCGCCTACCATCGAGGTTGTAAAGTCT
+
CCB?BCBBBBBBDCABBCCCBBBECCCCCC@CDDC>CD?C?BCCCCCC?CCCCC@D?AAAB?B?A??AAAAAA?CD?BB?BB>A9998:BCD@CCB?BB=@@ACBB@BBCBBBAA<>=D<A<ABA@?>>C=CAAA9@@@@>>>AAA???@@@A;@@A<AA=A=AAAAAAB;;;7;DD2>:=488888(88887*8888?A?>?>18879(7>BAB<B=??<??AB@@@<?;?ABABB:>>B=>>>@@@@AAAAAA@>;6<993:9::::5;=@@@D9>>>;
@ATNG8:04162:06618
ATGGTAGCATCATGCATATCTCACCAGAAGATCAGGAACTCTAGAAGAATTCAGATTTTTTAACACGAGAGTAAACGTAAAAAGAAGGTTTTACAAGACTCACGTTAACAATATTGCAGCAGTACGCACACTATCGAAGCGCAGTAAGGATGGCTAGTGTAACTAGCAAGAATACCACGAAAGCAAGAAAAAAGAAGTACGCTATTAACTATTAACGTACCTGTCTCTTCCGAAACGAATGAGTACGAGAGTCAGAGCAGAGCTACCATCGAGGTTGTAAAGTCT
+
///48::@?:96969<BACFCCCC?@AC@BBC::55:5:<:@@>@6558=5777833333#3699:ABA@@9:8*9;;;::9'9@=B?BBB7BBB?BABBDBCCC@B@BC@C@A>ABBBBBCKGFAAABCBAAAA@@=@BBBAAAB?B?;;;=@BBBBAAA?CCCBCB@AB>@?88B;A;C<<776778999%9<;;?8BBBBC@:=:;;?>5?:;;@AA>@A@;;;@?A?BBC=B:959AA@ABBAAAA@@BCCAB???AAA????@@::86/74::<<6ABBB
@ATNG8:04165:06623
GATGTAGCGCGACGAGCGTAGACCCAGAAGATCAGGAACTCTAGAAGAATTCAGATTTTTAACACGAGAGTAAACGTAAAAAGAAGGTTTTACAAGACTCACGTTAACAATATTGCAGCAGTACGCACACAATCGAAGCGCAGTAAGGATGGCTAGTGTAACTAGCAAGAATACCACGAAAGCAAGAAAAAGAAGTACGCTATTAACTATTAACGTACCTGTCTCTTCCGAAACGAATGAGTACTGCGTCTCACTCTCGCCTACCATCGAGGTTGTAAAGTCT
+
BABBCBBCC@ABBBBBBBBC<;;B:BCD?B;99::259==BBBAC=@@<?9<@@99999)7<<@AABBBD???5>=??@??0<B?C:CCC9CICACCCCCCC;:::?@?<AAA>ACCCCCCCCCDCCBBBC?CCBD?ABBBBAAA@B@CCB?BCCECBBB@CDCBBB@BB?999999AAA;999999999(9:3:???A?>>?:=9=>@@:>:=BCAA?BEBBBBC@B@BDD=AAC?BEBBBCCBBBB<;;CCCCCCCEC@BAA>ACBBBC?D@CABA:@A??
@ATNG8:04167:06609
GATGTAGCTCACGTACGTCACACGTACTCATTCGTTTCGGAAGAGACAGGTACGTTAATTAGTTAATAGACGTACTTCTTTTTCTTGCTTTCGTGGTTATTCTCGCTAGTTACACTAGCCATCCTCACTGCGCTTCGATTGTGTGCGTACTGCTGCAATATTGTTAACGTGAGTCTTGTAAAACCTTCTTTTTACGTTTACTCTCGTGTTAAAAATCTGAATTCTTCTAGAGTTCCTGATCTTCTGGAGATATCATCAGCGAGCTACCATCGAGGTTGTAAAGTCT
+
448///////---22,----/7<=::5559949:;;155.5.55555995;@6559<.4.944./)/9////666747<<<<+994889928<88.3-3:500------838:;///;:4725(-----288//(//9;577776:<<:::=<=>880;BB;@A=A=ACBAAACCDACBBBC9BAE?CABBB0BDAAA;ABA;;;EBBB@DDDD2A@?;;5;;@@>BBBA@@B?C@CCCBBB@BCE<;=CCCCBBBBEBBBBCBBBG@B;;;BB?B>@?BC=CC;;
@ATNG8:04178:06631
GATGGTAGTAGTACGACTAGTCATACCAGAAGATCCAGGAAACTCTAGAGAATTCAGATTTTTAACATTCAGAGAGTAAACGATTAAAAAAAGAAGGGTTTTTACAAGACTCACGTTTAACAATATTGCAGCAGTACGCACACAATCGAAGCGCAGTAAGGATGGCTAGTGTAACTAGCATGAATACCACGAAAGCAAGAAAAAGAAGTACGCTATTAACTATTAACGTACCTGTCTCTTCCGAAACGAATGAGTACTATAGACTATCTGAGACTACCATCGAGGTTGTAAAGTCT
+
,,,,(,2268899/////99<<:;;<8<:9.4///)/;)//)//<555555.56;;444444$438883///////:;;5778;-333333"33,3829;;<+8886:::;;8399>3;5:=56//(.588@BBBAAACDAAAA=AAAC?AAAABA@@9?;?AA>BBBCBBBB@CCAA=><8<9000=@@@BA<?>??====>,9:39ADBCBCCD@C?BB;;7;<@@BBA;@@;;;AA?B@BBB>:::@A??ACBBBCCCCA@@BBCCCCCCDCCC@CAA@AA593:@@@9B@??
@ATNG8:04183:06638
GATGGTAGACACGTGTGCTCTCTCGTACTCTTTCGTTTCGGAAGAGACAGGTACGTTAATAGTTAATAGCGTACTTCTTTTTCTTGCTTTCGTAGTATTCTTGCTAGTTACACTAGCCATCCTTACTGCGCTTCGATTGTGTGCGTACTGCTGCAATATTGTTAACGTGAGTCTTGTAAAACCTTCTTTTTACGTTTACTCTCGTGTTTAAAAAATCTGAATTCTTCTAGAGTTCCTGATCTTCTGGGATGTGTGCGCAGTGCCTACCATCGAGGTTGTAAAGTCT
+
4494.4:899:44555<:<<><<<>;;9<555)55590;;7<8<CBBBBA>@BA00,0>@@@A<A;=;B::6<<;7:>><<,<@;?DCD>DCBB@;;;;<>+007///4899;?>?B?@A@5949AA=>?9939ABB@>>>>?@@???=>=;;;B:>===BB=C=>>>@@@A@@7:;ADD18185;:=>>/===@A7==A5652/.38,33353$./679.717717:8<888;C;A<86//+-79=47-//7555889555827772.....8,2-3789....3
@ATNG8:04137:06688
GATGGTAGGCGACATACATACGCGCCAGAAGATCAGGAACTCTAGAAGAATTCAGATTTTTAACACGAGAGTAAACGTAAAAAGAAGGTTTTACAAGACTCACGTTAACAATATTGCAGCAGTACGCACACAATCGAAGCGCAGTAAGGATGGCTAGTGTAACTAGCAAGAATACCACGAAAGCAAGAAAAAGAAGTACGCTATTAACTATTAACGTACCTGTCTCTTCCGAAACGAATGAGTACTGCGTCTCACTCTCGCCTACATCGAGGTTGTAAAGTCT
+
BBCC@CCC?B;;;CDCCCCCAAACC?BBB?CCCCA@?@@CBBBDCC?CC?C@C?B:99::*:>DCCCDCCCBB@6@@99999*;B>B5:::&9CB??CCCCCBBA?C?CC=CAD?BBA@ABBCCCC@@ACDDADCCC?BBBBCCBF?D@BBB?BBCCCCCC?BABCCC@BB@BBB?BBBBA:A??9>AABB3BB?B?>@CBBBB@B?BBBB?@=B@BBB?@@CCCBB@C@CCC>CCD?BCCBBBBBBBBBBBCBBBADCBB?BBCCCCCBA?B?CBBB>CA@?
@ATNG8:04140:06653
GATGGTAGAGTATCATGTGTATCTCCAGAAGATCAGGGAACTCTAGAAGAATTCAGATTTTTAACACGAGAGTAAACGTAAAAAGAAGGTTTTACAAGACTCACGTTAACAATATTGCAGCAGTACGCACACAATCGAAGCGCAGTAAGGATGGCTAGTGTAACTAGCAAGAATACCACGAAAGCAAGAAAAAGAAGTACGCTATTAACTATTAACGTACCTGTCTCTTCCGAAACGAATGAGTACGTGTGACGTACGTGAGCTACCATCGAGGTTGTAAAGTCT
+
///:6::AA@;;:;;=>97/////9)/4<8<?<<>AA<B=?@CC@@@>BC?B=A@A;;;;;*;=BBCCCCCC@@=6AA;;;;;(;@;<;?;;+9@<8<BBCCBB@@<@=@@?BCB@CCBBBCCCCCCFCCCA@?@CCC@BBBBBBBB?B@B@@=@ABBBBBC@DDCCCC?BB?BBA799BA?:A>><>CCCC2CC?CBAAACCCC>B?BCBA;@<@ACCCABBBBBA@>AACCD>CCC<<<ABBCBBABAACFDDDAAAAAABBCF>A???BB?C?EBDD=BAAB
@ATNG8:04145:06659
GATGGTAGAGTATCATGTGTATCTCCAGAAGATCAGGAACTCTAGAAGAATTCAGATTTTTAACACGAGAGTAAACGTAAAAAGAAGGTTTTACAAGACTCACGTTAACAATATTGCAGCAGTACGCACACAATCGAAGCGCAGTAAGGATGGCTATTGTAACTAGCAAGAATACCACGAAAGCAAGAAAAAGAAGTACGCTATTAACTATTAACGTACCTGTCTCTTCCGAAACGAATGAGTACACATCGTCGTGTCGTGCTACCATCGAGGTTGTAAAGTCT
+
448<8=>CBBBCDCEABAC;;;:;@9:94.4<=>>C?B@BBBBCCCACC?A<?C?:;;;;*;;ABCBBA@:9;@8@@;:999$5<49.555&5::7<BCCCCD;;:;?AA?BBB=A@BBBBCCCCAAABBCB@BBCC@BBBBBBBC@B@BCD@CBBB?CAA?ABCCCC?BC?CAA>ABBBD=B??<?AAAA/AA<999@AABBB?E?BBCE>H<;;BAA?BCBCABB=@=@BB<B@@<@A???BBDDCCABBCB;;;BBAAABBB?BBBC@?=?@CCBB>CDAA
@ATNG8:04154:06677
GATGGTAGCTCGCTGATGATATCTCCAGAAGATCAGGAACTCTAGAAGAATTCAGATTTTTAACACGAGAGTAAACGTAAAAAGAAGGTTTTACAAGACTCACGTTAACAATATTGCAGCAGTACGCACACAATCGATGCGCAGTAAGGATGGCTAGTGTAACTAGCAAGAATACCACGAAAGCAAGAAAAAGAAGTACGCTATTAACTATTAACGTACCTGTCTCTTCCGAAACGAATGAGTACTGTATCTATGTGTGCGCTACCATCGAGGTTGTAAAGTCT
+
4489.44AAA;:6>@@A@@>@;:;C?CBG?DCB;;68=8=@B6:5@25:=B=??884;;<+B=BB;<;;97333(3799999(;A=B:CC>2CDDACCCBB@@00+09@@@ACH?AABAB;:<BBBBBBCCD>AAAABBCBBBBCC@CAC??>:::BCBAB?BBAAAC?BB@CBA?AA???8==:489888(8<:B???ABBBB6938A>=:>;?>CBB@B@@AA@@@E?BCD=B@@=?BBABAABBBCBBB999ABA@ACC?@@?BBCCAA6:3;<;;1@@@A
@ATNG8:04159:06675
GATGGTAGTGTCATATGAGAGTGTGTACTCATTCGTTTCGGAAGAGACAGGTACGTTAATATGTTAATAGCGTAACTTCATTTTTCTTTGCTTTCGTGGTATTCTTGTTAGTTACACTAGCCATCCTTACTGCGCTTCGATTGTGTGCGTACTGCTGCAATATTGTTAACGTGAGTCTTGTAAAACCTTCTTTTTACGTTTACTCTCGTGTTAAAAATCTGAATTCTTCTAGAGTTCCTGATCTTCTGGGTCTCTCTCTCACGCACTACCATCGAGGTTGTAAGTCT
+
99?@;?<@AB966;<BBBBBACECA@959;59.9;::149.4.4:;;:<<4/////)/27///:.5.555599<4:;)///:::(///)/9<<266667<AA=@A869;?;>9@<?>:;:99=?@9?<>=>=:90/(/88;3@?@AA;A@CBBBBBB;;5;@A9?@;A6;;?=?:9:9299999*4:;849999'949==)9994=:556=:>>>>+9999915=@A<?>99955.5.5<9?@A966DA=@AAA@@?@BBBBA???@@B:??@@9949;>>>8@?@?
@ATNG8:04160:06695
GATGGTAGGCACTGCGCACACATCCCAGAAGATCAGGAACTCTAGAAGAATTCAGATTTTTAACACGAGAGTAAACGTAAAAAGAAGGTTTTACAAGACTCACGTTAACAATATTGCAGCAGTACGCACACAATCGAAGCGCAGTAAGGATGGCTAGTGTAACTAGCAAGAATACCACGAAAGCAAGAAAAAAGAAGTACGCTATTAACTATTAACGTACCTGTCTCTTCCGAAACGAATGAGTACTGTATCTATGTGTGCGCTACCATCGAGGTTGTAAAGTCT
+
59;<5<<@45555<??@BBCCCCCE>FBB?BCBCBB?B@CCCBBCC@CC@B?@????@??,@;A@?B@@BA899.989>===(=<<@4995&5;;6<;9;@AA:;4;@@@=ACDACCCCJGCCBCBBCBBCH@ABAB?ABBBAAAB?B@C;;8;?AA@ABC>AACBBC?CC?BAA?B@BCD=@@@<====<?&<>:9;8>@>AA?78758<<5>;A=BBB?BD999BC@B@BCB=BBD@BBBBBBC???AACDBBBBBBBCA@@@@;?@:776=D<@>>?7A:99
@ATNG8:04169:06671
GATGGTAGAGTACAGTGTAGTAGACCAGAAGATCAGGAACTCTAGAAGAATTCAGATTTTTAACACGAGAGTAAACGTAAAAAGAAGGTTTTACAAGACTCACGTTAACAATATTGCAGCAGTACGCACACAATCGAAGCGCAGTAAGGATGGCTAGTGTAACTAGCAAGAATACCACGAAAGCAAGAAAAAGAAGTACGCTATTAACTATTAACGTACCTGTCTCTTCCGAAACGAATGAGTACGTGTGACGTACGTGAGCTACCATCGAGGTTGTAAAGTCT
+
BAAB>BAABBBBC996><<;>CFAA=ABB>CA@;;9;>:>AA9:9B<@@?A?::998DCC1A=ABB<=<=;377)774>:<<+<@<@9BBB9BCCAGCCCCBCDD@B@A@<@AA>AB@@@CCCCCCEFCC@?>?DGE>@@BB???B>B?B@@>ABCECCCC?BABBAA?CC?AAB=AACCD>CAA>ABDDC2CB?BA@BBBA@@6:7:?@@<?<?EBBB?AABBCCC@D?BBC>CBB?BBDCCCCCAAAABBBCCB???CCCCBC?AAABBC@C@CB??8BA??
@ATNG8:04175:06675
GATGGTAGCTCACGTACGTCACACGTACTCATTCGTTTCGGAAGAGACAGGTACGTTAATAGTTAATAGCGTACTTCTTTTTCTTAGCTTTCTGTGGTATTCTTGCTAGTTTACACTAGCCATCCTTACTGCGCTTCGATTGTGTGCGTACTGCTGCAATATTGTTAACGTGAGTCTTGTAAAACCTTCTTTTTACGTTTACTCTCTTGTTAAAAAATCTGAATTTCTTTCTAGAGTTCCTGATCTTCTGGCTCTCGTAGACAGATACTACCATCGAGTTGTAAAGTCT
+
44<=8=>B@;665<<====<<??@BBBAA@;;9;BBD=AC?A;9:6<==?:==6669A69:@@5>7:<<<<:444788888$33-33333(33379.33=8<=7;@@9389(226555776;=B<B<>>=;;7976:977277::=@@888A==;;;;58889=>5;6:===AAA=>8::A==-;08066888)66;;;,//76333.3539:@@@&95557-22'222'.75//.707.55555949996<=>A@;;;>>=<;;<>=AAA7:699///47777078>=
@ATNG8:04175:06676
ATGGTAGACACGTGTGCTCTCTCGTACTCATTCGTTTCGGAAGAGACAGGTACGTTAATAGTTAATAGCGTACTTCTTTTTCTTGCTTTCGTGGTATTTCTTGCTTAGTTACACTAGCCATCCTTACTGCGTTTCGATTGTGTTGCGTACTGCTGCAATATTGTTAATCGTGAGTCTTGTAAAACCTTCTTTTTACGTTTAACTCTTCGTGTTTAAAAATCTTGAATTCTTACTAGAGTTCCTGATCTTCTGGTAGAGCGTGCATATATCTACCACTCGAG
+
<<>9==DCCC@?;>;;;<=;;;;??;;;9668AAFD>DD@DADCBABA@7;9>?@=B?AAAB?B=@?@AB??:;89@A@A2@@?CAAA<@AA@29999-992773,388,3399:377>7558<:>??882;<075;<5<=66.6>7;9@@@@>><;587/(//)/(//75539=;;7;@ACC2;7;7;;CCC.?>>>@-818;::19=>688-/><<+://*/93739;7;=996855.2175=@=>9;;;;A9:422579;5755588677,-----,,
@ATNG8:04180:06650
GATGGTAGCGCACACATAGATACAGTACTCATTCGTTTCGGAAGAGACAGGTACGTTAATAGTTAATAGCGTACTTCTTTTTCTTGCTTTCGTGGTATTCTTGCTAGTTACACTAGCCATCCTTACTGCGCTTCGATTGTGTGCGTACTGCTGCAATATTGTTAACGTGAGTCTTGTAAAACCTTCTTTTTACGTTTACTCTCGTGTTAAAAATCTGAATTCTTCTAGAGTTCCTGATCTTCTGGACAGAGTGTGCAGATACTACCATCGAGGTTGTAAAGTCAT
+
///74::@?BBDCBCBBBBBECBBBA;:9B@@=@BAA=AA<>:>;<;<A@:;;<<<=B=BA@A=A=@CB;;;<;?:99999$9=444:>6==>@:==@:>@:9:?CCDACCDCCCCE@BBB?B@DCCCBE9999@CC>@ACCCCCBBDCCCCCBB?BCC@CC?C?BBCCBBCCC@BBCDD;C?C?CCCCC5BBCCC9::BBBCCCBB?BBBB2BCCAA?AACD@CCBBBBB@D?BBDCCB>@?F@CCCCFF@CBBBBCCDBBBCC?@@@?::4:;;;00,00000
@ATNG8:04138:06747
GATGGTAGCTCTGCTCTGACTCTCGTACTCATTCGTTTCGGAAGAGACAGGTACGTTAATAGTTAATAGCGTACTTCTTTTTCTTGCTTTCGTGGTATTCTTGCTAGTTACACTAGCCATCCTTACTGCGCTTCGATTGTGTGCGTACTGCTGCAATATTGTTAACGTGAGTCTTGTAAAACCTTCTTTTTACGTTTACTCTCGTGTTAAAAATCTGAATTCTTCTAGAGTTCCTGATCTTCTGGTATACACACTCGCTCGCTACCATCGAGGTTGTAAAGTCT
+
//772787//444449955666<<<<>=;;;:59:<<3::7<8<<<?><A;0////8:6:=9;7<:>;;@=;9:C:==@??+@C;>CCC=A@AD;;9C@BC:;;@BAB?C;90<<0/)/<95;6:<@@:9::4;949299@@?@?ACA@ABA>??=999?A@4:49>A@@AA@@;;9999&55@;999::*9@AAD99:CBCCBBB@4::99$9>;=;7;?BC@BBCCCCD<@9:::;;:=?;<4;D@AAA;:::9@@@@B??>>:><99:@?B>AACD?CAA>
@ATNG8:04139:06711
GATGGTAGCACACGAGATCTCATCGTACTCATTCGTTTCGGAAGAGACAGGTACGTTAATTGTTAATAGCGTACTTCTTTTTCTTGCTTTCGTGGTATTCTTGCTAGTTACACTAGCCATCCTTACTGCGCTTCGATTGTGTGCGTACTGCTGCAATATTGTTAACGTGAGTCTTGTAAAACCTTCTTTTTACGTTTACTCTCGTGTTAAAAATCTGAATTCTTCTAGAGTTCCTGATCTTCTGGGTAGCTACAGTCTCTCTACCATCGAGGTTGTAAAGTCT
+
BABB?BAACCBBCBBCBBBCCCCCBBBBDC@@?@CCD>CC?C?ECDCCCD@CCCCB@B<???B@B@CCB@ABCBB>@@@@@2@@=A??@=ACCC@CCC@BB<98:CBC?BAAACBAA>AAB>B>B>>>=;;;8<@AA7;;?A<<:<CAAAAA@@@<;<=<AA=A<?AAAA@@@@=A????5?<A<::999.9<;;>06/////<;6;7;@@@/@;;;A<A=@@<@AAA@@A<?<?@;;;A7;;@@9??@AA@@?@@BBBAAA>><>>>=BD<@9@AAD7??9:
@ATNG8:04141:06731
GATGGTAGTGATACAGATCAGACACCAGAAGATCAGGAACTCTAGAAGAATTCAGATTTTTAACACGAGAGTAAGCGTAAAAAGAAGGTTTTACAAGACTCACGTTAACAATATTGCAGCAGTACGCACACAATCGAAGCGCAGTAAGGATGGCTAGTGTAACTAGCAAGAATACCACGAGAGCAAGAAAAAGAAGTACGCTATTAACTATTAACGTACCTGTCTCTTCCGAAACGAATGAGTACGATGAGAGAGCTCTCTCTACCATCGAGGTTGTAAAGTCT
+
@??@<@ADBCBCCBBBDDECCEEFE@BCC@CCCC@@=@:BBBBBAC?BB?C?CCCBBBBB3B@BBBBBBBBBB?A99;DCCD3BC@B@ABB8BBB?A@A@BBCBB<A>AB?BBB?BC@@BBCBBBBBBBCCCABBBF>A@BB@A@CAEAD;:;;CCDCCDD@CAAABC?CC@BBB799??=<>?A?@@A@A2AA?BCCCCBBBDAD@DCBB=@;@@B@@;@A@@@BB?B@BCC>CCC@9::ABA@DC@@ABDDBBBBBAAABBBB?CAA>;;6;;???E:??==
@ATNG8:04143:06725
GATGGTAGTAGTACACTAGTCATACCAGAAGATCAGGAACTCTAGAAGAATTCAGATTTTTAACATCGAGAGTAAACGTAAAAAAGAAGGTTTTTACAAGACTCACGTTTAACAATATTGCAGCAGTACGCACACAATCGAAGCGCAGTAAGGATGGCTAGTGTAACTAGCAAGAATACCACGAAAGCAAGAAAAAAGAAGTACGCTATTAACTATTAACGTACCTGTCTCTTCCGAAACGAATGAGTACGAGAGAGCACACGTGTCTACCATCGAGGTTGTAAAGTCT
+
AAAA=ABAAD966<<555;;;555:7<::5:=9:5@29255<5555.594949==94999$48<=:554::9499,43444444#4:5:.3333$3::7==><?=;798)7<@B>???>ABCECCCCCECCBBBCB>BBAB=@@BACCAA>B?BBB@BBBCDDCB=@@BCCC@BC?9899????>8?@@;999999%9A<A9:9BB??@:>;>???9=8=>B@@>@BCCBBB?C?ACC=BBB@CBBBBBBBCCCDAABBBBAAABAAABB?@<<<6717;@@@A:@?;;
@ATNG8:04159:06729
GATGGTAGTCTCAGATAGTCTATAGTACTCATTCGTTTCGGAAGAGACAGGTACGTTAATAGTTAATAGCGTACTTCCTTTTCTTGCTTTCGTGGTATTCTTGCTAGTTCACTAGCCATCCTTACTGCGCTTCGATTGTGTGCGTACTGCTGCAATATTGTTAACGTGAGTCTTGTAAAACCTTCTTTTTACGTTTACTCTCGTGTTAAAAATCTGAATTCTTCTAGAGTTCCTGATCTTCTGGGTCTACGCTCGTCGCGCTACCATCGTTCCTTCTGAGTCT
+
@9::@EBAABHE@BABBBBBDBCBCBCCDDBC@CCCC?CC@C@BBBCDCC?BBDCC>@<@A@@<@?BBBCCCCCC@C@CDF;BB@BBBC=BBCCACCC?CB9;;BAAB?@@@BBBB;:;C@C@CCBBBCBJ@CCBB?BBBBBAAAAA;<<;:;;4;@@=?@?A<??@;>>><==@AABB2>9A=====?,?@@@B8:;ECCCBBBB=AAAA0@>?:969?CD@ABBCC??;????@ABD@BBCC=@@@BABBB<<;CDDDBB?@=@BCBC@D:;7;@@@@A??
@ATNG8:04176:06738
GATGGTAGCAGACGTGACAGAGCGCCAGAAGATCAGGAACTCTAGAAGAATTCAGATTTTTAACACGAGAGTAAACGTAAAAAGAAGGTTTTACAAGACTCACTTTAACAATATTGCAGCAGTACGCACACAATCGAAGCGCAGTAAGGATGGCTAGTGTAACTAGCAAGAATACCACGAAAGCAAGAAAAAGAAGTACGCTATTAACTATTAACGTACCTGTCTCTTCCGAAACGAATGAGTACCTCTCAGACGCTCGTCCTACCATCGAGGTTGTAAAGTCT
+
009:6:;B@CCCEBBBBCBCCCCCC@CCD@BBBCCC@B@BCCCBCB=AA?C?BAAACCCC2A?AAACAAA@CCB>BBBBBBB5BB@BBDED:CCC@CBBBBBBCC=B@CD?BCC@CBAAACCCBBBAABAAA?CCCC<A@BBBBBB>B?BBB?BBBBBB??<?CCCBB?BC?BBB@BB???9???:?AA@A/:94:AAAABBBC>A>ABBB?>=BBBBA<A?>>===<A=AAA:@BB?ABBBBBB@BBBCCCCBAAACCBB>AAC?AABBBB>A>ABBB<BBBB
@ATNG8:04177:06731
GATGGTAGACACGTGTGCTCTCTCGTACTCATTCGTTTCGGAAGAGACAGGTACGTTAATAGTTAATAGCGTACTTCTTTTTCTTGCTTTCGTGGTATTCTTGCTAGTTACACTAGCCATCCTTACTGCGCTTCGATTGTGTGCGTACTGCTGCAATATTGTTAACGTGAGTCTTGTAAAACCTTCTTTTTACGTTTACTCTCGTGTTAAAAATCTGAATTCTTCTAGAGTTCCTGATCTTCTGGATAGCGACGCGATATACTACCATCGAGGTTGTAAAGTCT
+
//7727:?DCC@@;=666<<;;;=>966;;<<8<ADD?CC@C@CBBCC;;7;9==?9=8<<>?:@=AADCDEA<@6<>>==)CC@E???7?<::6:0-)-76----6638:88=@AB?686<@<@BB@@>>><?A@@<@AA;;;AA@@@@?>>;;5;;;:>>:>====>===AA8=;;;:/:4:48////(/:<<<-//99;968//)-666+6-//9496@@<@AA?>=>9@4::>=:;5;==:>>>==:<//////===@H<;7;@:::A;?8;=<=5==;;
@ATNG8:04135:06761
GATGGTAGACACGTGTGCTCTCTCGTACTCATTCGTTTCGGAAGAGACAGGTACGTTAATAGTTAATAGCGTACTTCTTTTTCTTAGCTTTCGTGGTATTTCTTGCTTAGTTACACTAGCCATCCTTACTGCGCTTCGATTGTTTGCGTTACTGCTGCAATATTGTTAACGTGAGTCTTGTAAAACCTTCTTTTTACGTTTAACTCTTCGTGTTTAAAAATCTTGAATTCTTACTAGAGTTCCTGATCTTCTGGATAGCGACGCGATATACTACCATCGAGGT
+
99BC@DDBBAA?:;<;;9<=969>C;9;AAAC@CGJF>CC@C@BBBBB@@7;;A?@<@?CBAB?A?AA@AA??:;8::::9'/0*//88828:<<48300(/;0///(/8838:;BBB@@?>;:9?9>>=8857619<<<9@AA7AA6838C???CBA@<@=?=995::>@@A:8:<?15/;=<-6(/(/5888+///88.9277>A177:566(6;;;)<7;49:3819:.55=>9;;@;@055:=697899;?=><<<985588:?8778//)//--,,(,
@ATNG8:04136:06795
GATGGTAGTATATCGCGTCGCTATCCAGAAGATCAGGAACTCTAGAAGAATTCAGATTTTTAACACGAGAGTAAACGTAAAAAGAATGGTTTTTACAAGTACTCACGTTTAACAATATTGCAGCAGTACGCACACAATCGAAGCGCAGTAAGGATGGCTAGTGTAACTAGCAAGAATACCACGAAAGCAAGAAAAAAAGAAGTTACGCTATTAACTATTAACGATACCTGTCTCTTCCGAAAACGATGAGTACTATAGACTATCTGAGAATCGAGGTTGTAAAGTCT
+
CCCC@CCC=>955>;>;;=555;9949993444:9949.555555<7<<8=8===BABBA1924:8///77///(/345555$55.55.////$///4///<<7<9544)429;7455059=;>@@?9:;?=>@@@>ABCD@@@BBDCCC@C?C;;8;BAACC>B>898=>>9>@=AA>/77733(333,3377777#7;399177;:96<:>2<7<64995:8876/57755292732222&2222572228877777::95:;=;00*/9:;=:@789CC9@@AA
@ATNG8:04142:06797
GATGGTAGTGATACAGATCAGACACCAGAAGATCAGGAACTCTAGAAGAATTCAGATTTTTAACATCGAGAGTAAACGTAAAAAAGAAGGTTTTTACAAAGACTCACGTTTAACAATATTGCAGCAGTACGCACACAATCGAAGCGCAGTAAGGATGGCTAGTGTAACTAGCAAGAATACCACGAAAGCAAGAAAAAGAAGTACGCTATTAACTATTAACGTACCTGTCTCTTCCGAAACGAATGAGTACTATGTAGAGCTCTATACTACCATCGAGGTTGTAAAGTCT
+
//796:;@@CCBBBDCBBCBBCCAA?BBC@CBB;;605.4>::;6>:BB9B?::499;;<)<48933>873:;;;187333333#33,318;;;$3333(3778897333(33896:::5;;::==BCBCBDBBBBD@DDBB?BBBA@@@B<@<@??=@ECCCDAA>ABCCBB?AA?AA@;>>CDD:A88188888.8A?BBAACCA?@6:6;;>>5:4:>B;;6;A@@@AA@C@CCC=AAC?CDCCBBBCBBBBBBBBAAA@AAA99::7:ABA@@<>:>=<;5@999
@ATNG8:04146:06771
GATGGTAGAGAGAGCTCTCTCATCGTACTCATTCGTTTCGGAAGAGACAGGTACGTTAATAGTTAATAGCGTACTTCTTTTTCTTGCTTTCGTGGTATTCTTGCTAGTTACACTAGCCATCCTTACTGCGCTTCGATTGTGTGCGTACTGCTGCAATATTGTTAACGTGAGTCTTGTAAAACCTTCTTTTTACGTTTACTCTCGTGTTAAAAATCTGAATTCTTCTAGAGTTCCTGATCTTCTGGTATACACACTCGCTCGCTACCATCGAGGTTGTAAAGTCT
+
49@=<@>BBBCCBBBBCA@@A;@CBB==<<AC?BCBC<AA=A?BBA@@@A<@AA@B?B?BBBB?A?BCAAABA???BGEFE178;>=BD<AB??=?@??AD799????599@ACCCC?BBB??;>?><<==>9==@@388@?:::;;;>=<<8660///5;;7<7>>>???>>>;>?AAA6A;?8=====.=???D9@???B@@@>>;>@@@/@898C<A=>><>BA>>>?=B=FB>>8718>>9=>??===>>>;;;??>>@AB;;;;?@?<@<>>?E;B?;;
@ATNG8:04151:06758
GATGGTAGCTCACGTACGTCACACGTACTCATTCGTTTCGGAAGAGACAGGTACGTTAATAGTTAATAGCGTACTTCTTTTTCTTGCTTTTCGTGGTATTCTTGCTAGTTACACTAGCCATCCTTACTGCGCTTCGATTGTGTGCGTACTGCTGCAATATTGTTAACGTGAGTCTTGTAAAACCTTCTTTTTACGTTTTAACTCTCGTGTTAAAAATCTTGAATTCTTCTAGAGTTCCTGATCTTCTGGCTCTCGTAGACAGATACTACCATCGAGGTTGTAAAGTCT
+
4444.4:9>@@:///7799<@@BC@@@;99@@;@B=>4;96;4555;;;:5::544058;;;=04.4488:;<<<6:9?<?.=;133333&3:::7<==8:=6...---(-5567:::64447<6A89685::4;;78/7;9;9?:;=>>=<7//6////6;<+/-6A>>>>??@:>=AA=,61849;===+88////(/(/5///6/.259:::)22238:2868F<@@@B>>?;>5;;;:::8;;;9=A;;;>>?>>>@AA@???==9=====?:>7;;AC;BB@=
@ATNG8:04151:06789
GATGGTAGCGCATATCAGCGCAGCCCAGAAGATCAGGAACTCTAGAAGAATTCAGATTTTTAACACGAGAGTAAACGTAAAAAGAAGGTTTTACAAGACTCACGTTAACAATATTGCAGCAGTACGCACACAATCGAAGCGCAGTAAGGATGGCTAGTGTAGCTAGCAAGAATACCACGAAAGCAAGAAAAAGAAGTACGCTATTAACTATTAACGTACCTGTCTCTTCCGAAACGAATGGGTAGATGAGAGAGCTCTCTCTACCATCGAGGTTGTAAAGTCT
+
BEEE@BBBA=CBCCCEDCCCABBBB=BBC@BDFCBB@BBCCCBBBC@BB?B?BCCCCCCC5B@BBBCBCCCCCC;B>;;;;;*;B?C@CCC;ECCACBCC@AB::9;@DG@CCC@CDCCBBBACCCCCCBBE@DCCC@CBBBCCBA?B@CCC?CCCCCCCDCCCCCCB?BC?;;;?;;;EE?BBA>;;;;;);>=AABCCCCCGAF?CDCCAC@BBCCB?@@A@@BB@C?BCD>CAA?ACD>AACCCCCCDCCCC999@@?>AA?BBBBBC@B9;:CC>CABB
@ATNG8:04158:06797
GATGGTAGCTCGCTGATGATATCTCCAGAAGATCAGGAACTCTAGAAGAATTCAGATTTTTAACACGAGAGTAAACGTAAAAAGAAGGTTTTACAAGACTCACGTTAACAATATTGCAGCAGTACGCACACAATCGAAGCGCAGTAAGGATGGCTAGTGTAACTAGCAAGAATACCACGAAAGCAAGAAAAAGAAGTACGCTATTAACTATTAACGTACCTGTCTCTTCCGAAACGAATGAGTACTGTATCTATGTGTGCGCTACCATCGAGGTTGTAAAGTCT
+
0//;79::>055::AB@@ABBBBBB?BCC?DCA:;9:>9>@@?@?B?BD@C?::9:7<<<,><??B=B@<:;=<5<<;;;;;*;@=A?CEC<GIC@CBBDCCCBA<@=@@=@CC?CBBBCCCCCBBBBBBBB=AAAA>AACA@A999;@CBB?BCCCCCBB?BBBBBB@AA=ABC>AADEG>BAB=A@A@B2BD?BAA?AAA??;?<>>AA7:46<=00+0=;;?CBAC?CCD?BBB>AACDA@@CDEBBBBBBBBBBBBB>@@@<@@??>>1818:<<4?:::
@ATNG8:04160:06768
GATGGTAGGCGAGAGTGAGACGCAGTACTCATTCGTTTCGGAAGAGACAGGTACGTTAATTAGTTAATAGCGTACTTCTTTTTCTTGCTTTCTGTGGTATTCTTGCTAGTTTACACTAGCCATCCTTACTGCGCTTCGATTGTGTGCGTACTGCTGCAATATTTTTAACGTGAGTCTTGTAAAACCTTCCTTTTACGTTTACTCTCGTGTTAAAAATCTGAATTCTTCTAGAGTTCCTGATCTTCTGGGCAGACTCTCACACGCCTACCATCGAGGTTGTAAAGTCT
+
9999./9:5///77799:9;5566666<<<;;6?>>>5>@5;29==?@?>39>000)/)0)///)/)//455<<<<;:9999)336999:2/--88*--;6==5>===888'597978;;5:AA8=8;77///;;3<;;;9>@AAA@::::=<<;//.(/.....$..3===88B>D996D@D2D<D<?:@AA3AABBC>B@??999>@@;?@>>0=00/;6:6<?7?@;<>=B?=8;887::///?@7>;:;@@@@@;::76639:A6<765798=46779.89::
@ATNG8:04162:06759
ATGGTAGCATCATGCATATCTCACCAGAAGATCAGGAACTCTAAGAAGAATTCAGATTTTTTAACACGAGAGTAAACGTAAAAAGAAGGTTTTACAAGACTCACGTTAACAATATTGCAGCAGTACGCACAATCGAAGCGCAGTAAGGATGGCTAGTGTAACTAGCAAGAATACCACGAAAGCAAGAAAAAGAAGTACGCTATTAACTATTAACGTACCTGTCTCTTCCGAAACGAATGAGTACGATGAGATCTCGTGTGCTACCATCGAGGTTGTAAAGTCT
+
;49.48:<B=>=69:?CBB;:6;;6;>>166>555.4./////)/839:6;:9:7733333#32333877899=8/8844444$44.55:::0::@:@;A@B>>00-/7==6=@B=?@BABCCCICCBBCC@CCCB@A@@AAA@@=@?AAA>AABCBBBB@CBBBCB?BB?BBB?BBCDD=BBB?>>@>@,:939@@@AA99:=A=ABBB>A=AAAAB?BA@@?BD?B@BBB=AAB?@@@C@@@EBBAAAAABAABACAAAA??<?BBB@A=@<@@@@<ABBC
@ATNG8:04162:06783
ATGGTAGCATCATGCATATCTCACCAGAAGATCAGGAACTCTAGAAGAATTCAGATTTTTAACACGAGAGTAAACGTAAAAAGAAGGTTTTACAAGACTCACGTTAACAATATTGCAGCAGTACGCACACAATCGAAGCGCAGTAAGGATGGCTAGTGTAACTAGCAAGAATACCACGAAAGCAAGAAAAAGAAGTACGCTATTAACTATTAACGTACCTGTCTCTTCCGAAACGAATGAGTACGTGTGCGACGTGTCTCCTACCATCGAGGTTGTAAAGTCT
+
::<7659BBB@A@AABCBBAAABB?BCD@CB@@;52;89>>AAAA?CC@C@@??BBBBB1B<@ABCFCCD999+9>@@@AA0AB?BADEE:CCD@BBBCECC;;:;@CC?BBB@BBEAAABBBBCCCCDDD@CCCC@B@?@BBBB@D?B::;:BAACC@?=?BCCBC?BBA?@?>????<5==?:?BEEH3BB>A??@CB@@B:>:=?@@<@<@ACBA?ADCEDDC?@=??=6=::69ACAABAA??:99?>BA>>?@@@7;;C<@@A?==8=166=>8@@@@
@ATNG8:04173:06753
GATGGTAGAGTACAGTGTAGTAGACCAGAAGATCAGGAACTCTAGAAGAATTCAGATTTTTAACACGAGAGTAAACGTAAAAAGAAGGTTTTACAAGACTCACGTTAACAATATTGCAGCAGTACGCACACAATCGAAGCGCAGTAAGGATGGCTAGTGTAACTAGCAAGAATACCACGAAAGCAAGAAAAAAGAAGTACGCTATTAACTATTAACGTACCTGTCTCTTCCGAAACGAATGAGTACACATCGTCGTGTGCGCTACCATCGAGGTTGTAAAGTCT
+
AABC@CABABBBCBCCCCCCCCCC@=@;;6;B@<<<+0+/>@:???<:=9;<::993733$31379<888=<A?777;9444$99457==>2BBAAABABBB@A@?B?BB?BBB?CCCCCCCC;;:BBBBBC@BBCC?CBBAA?>?:@=ABC@BBBCDBAA>ABDDBB?BB=AAA:>=BBB=@==999::99%9?;?98:CAA>?5;579>?.818?A;;6;A@@@BC@B?BDE>BBB?BBBBABBBBBBBBBBB???BCCCBBC?BBBBCC?B>A::929A@A
@ATNG8:04143:06835
GATGGTAGTATCTGTCTACGAGAGCAGAAGATAGGAACTCTAGAAGAATTCAGATTTTTAACACTGAGAGTAAACGTAAAAGAAAGGTTTTAACAAGATCTCACGTTAACAATATTTGCAGCAGTACGCACACAATCGAAGCGCAGTAAGGATGGCTAGTGTAACTAGCAAGAATACCACGAAAGCAAGAAAAGAAGTACGACTATTAACTATTAACGTACCTGTCTCTTCCGAAACGAATGAGTAACACACTCTCATATGACACTACCATCGAGGTTGTAAAGTCT
+
008;7;;A@CBDDCDAAACBBCCBCBBB?;;;@@>C899<@>>?88<.9.9=;88888$76>:38444:8??=17;3333&377.73888+6068(///66///75.5355/2..7'..-522--.3356669:57:;91562;=>8818;==@=A????A??<?>A@:959@<>@A588?AA7A;617:88-//+/988:::?==8==?888:=:=8888;?A@:;:<,/,/;;66??398>>:7225299:555==95558A==>@:@?A@9:39;?99929@@?
@ATNG8:04157:06813
GATGGTAGTGTGTCTCTTGAGAGTAGTACTCATTCGTTTCGGAAGAGACAGGTACGTTAATAGTTAATAGCGTACTTCTTTTTCTTGCTTTCGTGGTATTCTTGCTAGTTACACTAGCCATCCTTACTGCGCTTCGATTGTGTGCGTACTGCTGCAATATTGTTAACGTGAGTCTTGTAAAATCTTTCTTTTACGTTTACTCTCGTGTTAAAAATCTGAATTCTTCTAGAGTTCCTGATCTTCTGGACGACGCGCACTGACACTACCATCGAGGTTGTAAAGTCT
+
444439<<CCC5/////)/:669///<:::<:939444(4>5<8<<===>?AECBCC:>=@?;?8@=B;AA<@<;?:>BABB2BC=A@@@8@455.55<7<<25599:<6;?@BA@::4:;;;>=BB@@AA;;6;AAB@CGCCCCCCB@@AA@@AC=A;;7;A>A=ABAAAB:99999===09599,9:9:*9@999,5555;5555;.5555$5:://,/7::699<@9698@8@><???;?<:*........-55??A>>>@CD=@>>>>>3<8>>??<ACBB
@ATNG8:04169:06834
ATGGTAGGCACTGCGCACACATCCCAGAAGATCAGGAACTCTAGAAGAATTCAGATTTTTAACACGAGAGTAAACGTAAAAAGAAGGTTTTACAAGACTCACGTTAACAATATTGCAGCAGTACGCACACAATCGAAGCGCAGTAAGGATGGCTAGTGTAACTAGCAAGAATACCACGAAAGCAAGAAAAAGAAGTACGCTATTAACTATTAACGTACCTGTCTCTTCCGAAACGAATGAGTACGAGAGAGCACACTGTCTACCATCGAGGTTGTAAAGTCT
+
55<7<;C=@??555:>@BABB@@@8@AA?A@@@;;:=AEHCCCDC?@A?A>AA<;6B>B+B<AAAB@@@@899-9=@B@@@1@@>@69::49BB?BBBCCCFCD?B?BC?CCB?BBBCICCCDCDBBBCCC@CCCC?B???BBCC?E@B@@=?BBBDCBB>BBBBBB?BB?999599??A2::@;==<==,:=:>;;;BD?=>:>:==BB7;7;?AAB?BBBBBBB?B?BBB?BBB?BBBBBCCAAABB@@BBBBBBAAABBE?@@@AAA=A<A;;:3;?;;
@ATNG8:04170:06808
GATGGTAGTGTCAGTGCGCGTCGTCCAGAAGATCAGGAACTCTAGAAGAATTCAGATTTTTAACACGAGAGTAAACGTAAAAAGAAGGTTTTACAAGACTCACGTTAACAATATTGCAGCAGTACGCACACAATCGAAGCGCAGTAAGGATGGCTAGTGTAACTAGCAAGAATACCACGAAAGCAAGAAAAAAGAAGTACGCTATTAACTATTAACGTACCTGTCTCTTCCGAAACGAATGAGTACTGTATCTATGTGTGCGATCGAGGTTGTAAAGTCT
+
<CCC?BACCCCCCCCBBBBBBBBBC@CDD@BBBABB?B@BBDDDDC@AA?A?ABCCCCCC3B?BCCBBBBB@@@8<<:;;;;*;C>B5;;;.<AD@CICCCCCCD@B@BB?BBB?BEAABBBBBBBBBAABA?AB::7;AA?AA::6;@AAB?AABCCCCD?CBBBAB?::49=<;998>>8;>?;999999%9><>B;A<9CA@68579=>1;5;<@@A?ABADCBB?B>AAB;A9:5:BBABBBBCBCCBBBBBBCCBBBB@@@@@=@;??>>3;;;;
@ATNG8:04150:06890
GATGGTAGATATATGCACGCTCTACCAGAAGATCAGGAACTCTAGAAGAATTCAGATTTTTAACACGAGAGTAAACGTAAAAAGAAGGTTTTACAAGACTCACGTTAACAATATTGCAGCAGTACGCACACAATCGAAGCGCAGTAAGGATGGCTAGTGTAACTAGCAAGAATACCACGAAAGCAAGAAAAAGAAGTACGCTATTAACTATTAACGTACCTGTCTCTTCCGAAACGAATGAGTACACACTCTCATATGACACTACCATCGAGGTTGTAAAGTCT
+
==>?=?CCDCDCCBBBCCCBCCBBB?BCC@BBCCCC?B@CCCBBBC@BB@B?BBB@@@@@.@>A???BBBBCCD>>?@@@@@0@C@C@CCC;CCC@CBBCCCCCC@B@BD@CCC?CBCBBBBBBBCCBBCCC@CCCD>@?ABBA?@<B?BAA?BCBCBCDD?AAACCC?CC@?>@?BBAAA<A??;?BBBB3BC?CA@@BBDCC?B?@ABE:>:>BCCC@BBBCBCC>A>ACC>B??=?CCBBBBBABBBCCCCBBAAACCCCCC?CBBBAA=A?ABBB=BB?@
@ATNG8:04158:06864
GATGTAGCACACGAGATCTCATCGTACTCATTCGTTTCGGAAGAGACAGGTACGTTAATAGTTAATAGCGTACTTCTTTTTCTTGCTTTCGTGGTATTCTTGCTAGTTACACTAGCCATCCTTACTGCGCTTCGATTGTGTGCGTACTGCTGCAATATTGTTAACGTGAGTCTTGTAAAACCTTCTTTTTACGTTTACTCTCGTGTTAAAAATCTGAATTCTTCTAGAGTTCCTGATCTTCTGGATATGAGTGACTCGTGCTACCATCGAGGTTGTAAAGTCT
+
-----988@AC@@@CBBGCCCCDDDBBBB@@?CCCF>BB=A:;?;=>BB>BCBBB>A?@BBC:C=??<@@A=9>5=<;;;,;84<799,3;:?:A?@=@A@AAAABA>B?>?BA::79BB?B?BA;985<<:>>>><>>>AAA??=>>@??=;;5888:>>5;5;>>>==>??:=;;;;-:4:4:====+=>=>>188><==>?A?8<===+=888><>=CC=BBAA>>>=B<????AC<@@?;A>==>@?>?>AAAAAAAAAA=@@>>>?=A=BAAA:@@@@
@ATNG8:04164:06856
GATGGTAGCGAGCGAGTGTGTATACCAGAAGATCAGGAACTCTAGAAGAATTCAGATTTTTAACACGAGAGTAAACGTAAAAAGAAGGTTTTACAAGACTCACGTTAACAATATTGCAGCAGTACGCACACAATCGAAGCGCAGTAAGGATGGCTAGTGTAACTAGCAAGAATACCACGAAAGCAAGAAAAAGAAGTACGCTATTAACTATTAACGTACCTGTCTCTTCCGAAACGAATGAGTACGATGAGAGAGCTCTCTCTACCATCGAGGTTGTAAAGTCT
+
55<B?BCBBBCBCBCBBD@DBDBCC@BBDACCBCCC=@<@BBCBBA>998:?B@BBCBDB0B>BBABABBBCJD;AA;;;;;';C=D@CCC9BBC>;BACA@BBB=@=@B>BED?;;;AA@BBECCCCCCCCBCBBB?@@AA;;;A=A5;;;6;B@@ACCC@BDCCBC?AA@CCC9::B@@8@::5:BCCC3CC?A@ABBCAAA4948=??>B@>>BBB<@A@@ACC>@@@CG=A;;6;;:?@A@BA???AAAACBBAAAA:99??BBBABB<?:?888*8::;
@ATNG8:04171:06889
GATGGTAGCATCATGCATATCTCACCAGAAGATCAGGAACTCTAGAAGAATTCAGATTTTTAACACGAGAGTAAACGTAAAAAGAAGGTTTTACAAGACTCACGTTAACAATATTGCAGCAGTACGCACACAATCGAAGCGCAGTAAGGATGGCTAGTGTAACTAGCAAGAATACCACGAAAGCAAGAAAAAGAAGTACGCTATTAACTATTAACGTACCTGTCTCTTCCGAAACGAATGAGTACTGCGTCTCACTCTCGCCTACCATCGAGGTTGTAAAGTCT
+
:::<;@@CDA@?BBBBBBBBCCBBA@CCE@BBBB55069>>>BABD?AB?C?CC@@ACCE1B???8AAA??99:,98;:999$493949;9+9@<=<B<BCCBBC?@>@B>BAC?CABBB;=<CCCCCAA@@@AAAB:<;DCDBBA?B@CBD@DBBCCCCC@CCCABB?CC?:::@ABBBA=A9949ABAB3AA?A::9BBA=><><>@@A=A=>>BBB@BCECBBAAD>A@C=BBC?CCAAABBCBBBAAA@@FCCCA@@>@BD?DCCBAA=@<?=>@;ABBB
@ATNG8:04173:06867
GATGGTAGAGAGAGCTCTCTCATCGTACTCATTCGTTTCGGAAGAGACAGGTACGTTAATAGTTAATAGCGTACTTCTTTTTCTTGCTTTCGTGGTATTCTTGCTAGTTACACTAGCCATCCTTACTGCGCTTCGATTGTGTGCGTACTGCTGCAATATTGTTTAACGTGAGTCTTGTAAAACCTTCTTTTTACGTTTACTCTCGTGTTAAAAATCTGAATTCTTCTAGAGTTCCTGATCTTCTGGTATACACACTCGCTCGCTACCATCGAGGTTGTAAAGTCT
+
44<>?CCCBB;9;9559959;;;<?B>@@@?A>BBBB=BE@CACCCCCCC?A@A;;498<?<@:?88;@CABCCA=99999)8@;8887,3??B?BBB>A@9??@@@@59:99A@@@<=>>=D<??>>>:8827=<<4785555778897:53//(...3.22'23222655589165555*538477777)7=DDD7AA@@;;:;:916666)6///;5;6@@;@AAA?>?<?:???>>><@@A<@=;;;=;;;>=======???<>===;;5:4:::;1;=99
@ATNG8:04182:06872
GATGTAGCACACGAGATCTCATCGTACTCATTCGTTTCGGAAGAGACAGGTACTTTAATTAGTTAATAGCGTACTTCTTTTTCTTGCTTTCGTGGTATTCTTGCTAGTTACACTAGCCATCCTTACTGCGCTTCGATTGTGTGCGTACTGCTGCAATATTGTTAACGTGAGTCTTGTAAAACCTTCTTTTTACGTTTACTCTCGTGTTAAAAATCTTAATTCTTCTAGAGTTCCTGATCTTCTGGATATGAGTGACTCGTGCTACCATCGAGGTTGTAAAGTCT
+
.-------@AAA;;6@;>BCC>@C<;;;<<@=@@AA<?D=@8;;;>>CA<AAA><3<+0)/67476;>BBCBDAC>;;;;;';<=@;<;0:CBB@BCL@DD;;;BCBB?BBCBBBBB@CCC>A?BAAAB@A@@BBBCABBBC?@?BBBBBB@@AA5:9A?AB?B?BBBC@@BBA=A8888,89>798988(8>=>>8>@?888;;;=4;;;:*:8938=B=BB=A888?>><>=BAA>>><@@@<>>>A???@AAAAA??>;;;?;?A@???<?<?@BD9????
@ATNG8:04167:06907
GATGGTAGATACTCGCTGATACACCCAGAAGATCAGGAACTCTAGAAGAATTCAGATTTTTAACACGAGAGTAAACGTAAAAAGAAGGTTTTACAAGACTCACGTTAACAATATTGCAGCAGTACGCACACAATCGAAGCGCAGTAAGGATGGCTAGTGTAACTAGCAAGAATACCACGAAGCAAGAAAAAGAAGTACGCTATTAACTATTAACGTACCTGTCTCTTCCGAAACGATGAGTACACACTCTCATATGACACTACCATCGTAATTGCGAAGTCT
+
;;CC?B>BBB;;?@@ACFCCCC;;;9;AB=@>@@@@<@9BBC@@@D?@?4>9>?>>@@@@.@<@BBBBDBBAB?6==;;;;;*;B>C=@@A3A@?;@C@AAB;;;5;<@@<@AA<@@BBBCDDBCAA@C@A@>@A;;6:@AAABBC@EAEBB?AA@@@CBC@BCCCBC>AA?AAA<@?8947?B>??@@A,/0,00/>;;;8;17/8:::<A;:8@BB?CBBA@?C>@000@8@00/==:??00/??=><A4332=:9:88:96=<<=>=6:09:><7<555
@ATNG8:04172:06901
GATGGTAGTGCGTGAGAGAGAGACCCAGAAGATCAGGAACTCTAGAAGAATTCAGATTTTTAACACGAGAGTAAACGTAAAAAGAAGGTTTTACAAGACTCACGTTAACAATATTGCAGCAGTACGCACACAATCGAAGCGCAGTAAGGATGGCTAGTGTAACTAGCAAGAATACCACGAAAGCAAGAAAAAAGAAGTACGCTATTAACTATTAACGTACCTGTCTCTTCCGAAACGAATGAGTACTATAGACTATCTGAGACTACCATCGAATGAGGTTAGTCT
+
@ADD?A@BCCBBBCCCBBBCCCBBB>CBCACDCC@@>@@BBBBBCC?CC?C?BBBCCCCC2B>CCBBBCBBAAA8?@;;;;;*;B>?<@@@7@BB@CCFCDCCBB@B?BC>AAA>A@CBCBBCCEBBBCCCB@BBAA?CCBBBBBB@C@CAA>ABCCCCCD?BBBAAA@CC@BBB?CBBBA=A<=9::9989%8@9?899BCA>><><>>BB<@<;;ABB?BFB@?@C@C=@?D=BBA?BBBBBCBBBCCAAACBBBCB?@?AACF@B???A<@A??:?<?@BCC
@ATNG8:04136:06979
GATGGTAGCGCATATCAGCGCAGCCCATAAGATCAGGAAACTCTAGAAGAATTCAGATTTTTAACACGAGAGTAAACGTAAAAGAAGGTTTTACAAGACTCACGTTAACAATATTGCAGCAGTACGCACACAATCGAAGCGCAGTAAGGATGGCTAGTGTAACTAGCAAGTAATACCACGAAAGCAAGAAAAAAGAAGTACGCTATTAACTATTAACGTACCTGTCTCTTCCGAAACGAATGAGTACGTGTGCGACGTGTCTCCACCATCGGAGGTTGTAAAGTCT
+
,6,,(--//:;455<<::::99555)555.5555/7)//)///7///644.53889999;9(;9:999///<<<<8=<0999*5;6;4;>>0?=>:666B@<<;?7;7;;:>=<666ABCC>B@CCCB@A9926<@@799C>@@?C@A;00/)-559-//969:87//)///5///69:333(333,333333#376;======88585///603.36;55.5559<==:=9<<;4:44.5<::::///8//38;;;;::9:>8;8568//(--(-,----'-../
@ATNG8:04152:06983
ATGGTAGTGTGTCTCTGAGAGTAGTACTCATTCGTTTCGGAAGAGACAGGTACGTTAATAGTTAATAGCGTACTTCTTTTTCTTGCTTTCGTGGTATTCTTGCTAGTTACACTAGCCATCCTTACTGCGCTTCGATTGTGTGCGTACTGCTGCAATATTGTTAACGTGAGTCTTGTAAAACCTTCTTTTTACGTTTACTCTCGTGTTAAAAATCTGAATTCTTCTAGAGTTCCTGATCTTCTGGCTCTCGTAGACAGATACTACCATCGAGGTTGTAAAGTCT
+
444.4:=9;5::9:995//////:;99:;9939444(44.4.444449;49=>=>:?<<<<@9=9?;;9<0//7277777)7;3<565)5?9>4>55.55.55599=4;;>?=BBB@DCB@B?AB;;;99:4;>>?5;;:;C@999>==>000/7///699396<=====659;:9999*925.6>==>+=AABE<A@@A@@@@9989BBA0<?>99.5<9929@>>>???B>@B569B:A@C=9::9BBD:99>>955::;5945>:<==88-3388(44::
@ATNG8:04152:06996
GATGGTAGGAGACACGTCGCACATGTACTCATTCGTTTCGGAAGAGACAGGTACGTTAATAGTTAATAGCGTACTTCTTTTTCTTGCTTGTGGTATTCTTGCTAGTTACACTAGCCATCCTTACTGCGCTTCGATTGTGTGCGTACTGCTGCAATATTTGTTAACGTGAGTCTTTGTAAAACCTTCTTTTTACGTTTACTCTCGTGTTAAAAAATCTTGAATTCTTTCTAGAGTTCCTGATCTTCTGGGTGCGCTACAGTCTCTCTACCATCGAGGTTGTAAAGTCT
+
////)/:;6>CABB@?B:99AB<666==>?>D@BAAA<A>;D<@?<A=DD@BB@??5;.48::3:::88<;<:44-4::::'3/(///(//6069:4:;2333:::4:;32258;,335/5272222225/3333)..6..2>>9:A:;777949567'27383588A=77522)29:=>.:38222222$2767909......2224999:9%666,2229,222'2253333(.(.84557*--27.--.335335888:996652+2752226=155:;35555
@ATNG8:04153:06956
GATGGTAGACACGTGTGCTCTCTCGTACTCATTCGTTTCGGAAGAAGACAGGTACGATTAATAGTTAATAGCGTACTTCTTTTTCTTAGCTTTCGTGGTATTCTTGCTAGTTACACTAGCCATCCTTACTGCGCTTCGATTGTGTGCGTACTGCTGCAATATTGTTAACGTGAGTCTTGTAAAAACCTTCTTTTTACGTTTACTCTCGTGTTAAAATCTTGAATTCTTCTAGAGTTCCTGATACTTCTGGACGACGCGCACTGACACTACCATCGAGGTTGTAAAGTCT
+
//8:278A;66::<<666<<555559999999=ABBB=@B,0,00)0<9660-/////7:47877)4.333;;9:472669:9)88(//666.6<<<8=:>9=A2997;7;5;;?=;88>6?7:5::>=>88887-5:=@58:@AEAA?;<;D>:;;?:;;;;>?;>=@@@@?>>::18/////(/6<*//;:;+56639-3555556;>>99==2=//-/=9<9@A:>>B>>>>=B=A<7----+,22077//.3338999;888999939777894905;>B6;;A=
@ATNG8:04153:06964
GATGGTAGTACATGATAGACGACACCAGAAGATCAGGAACTCTAGAAGAATTCAGATTTTTAACACGAGAGTAAACGTAAAAAGAAGGTTTTCAAGACTCACGTTAACAATATTGCAGCAGTACGCACACAATCGAAGCGCAGTAAGGATGGCTAGTGTAACTAGCAAGAATACCACGAAAGCAAGAAAAAGAAGTACGCTATTAACTATTAACGTACCTGTCTCTTCCGAAACGAATGAGTACGTGTGCGACGTGTCTCCTACCATCGAGGTTGTAAAGTCT
+
AABD@CCCCCBBBBBDCCBBBBCCCACCD@CCC<;91945@D=CBB@CB?A?ACC>@@@@0>?BCCCCCDDCCC=BB:::::*:A>B=CCC;CCACAAACCCBB?B@BB?BBB?BCBCBCCCCCCBBBCCDADDBC@BBBABB?@>AACDC@CBBCCCCC?CCCDDD@BB=A@@799@AA<AAB?BBBBB3BB?AAADCBBBB<><?@DA5:9:ACBB?BB;;;AA=A?BBB=BAB?BECBBBCBBBBBBBBBAAABAAA?BBB?BBBBB@:=:>?BD9A<::
@ATNG8:04155:06955
GATGGTAGATACTCGCTGATACACCCAGAAGATCAGGAACTCTAGAAGAATTCAGATTTTTAACACGAGAGTAAACGTAAAAAGAAGGTTTTACAAGACTCACGTTAACAATATTGCAGCAGTACGCACACAATCGAAGCGCAGTAAGGATGGCTAGTGTAACTAGCAAGAATACCACGAAAGCAAGAAAAAGAAGTACGCTATTAACTATTAACGTACCTGTCTCTTCCGAAACGAATGAGTACGTGTGACGTACGTGAGCTACCATCGAGGTTGTATAGTCT
+
4::>:?;A@BC=BDDC@ABBBCBDE?DEF>A@CA;;7;>CAA;;:B?BC@B?AA@?>?=@,=9?>??@<=;799+9>;9994$5<7<.555&5@@=CHABABBBB?B@DD?CBD?BB@@ACCDCBCCCCBBC@DBAA=@@CBCCBB?C@CCB?CCCCDCBB?BCGB??=?B?ABB?BB@AB=BCB>CCCCC2CC?BBBBB@@@@<@8;;@A7;4;>@@@=@AAA?@@?B@DCC>C@?=?BAACC???BBA??@CCFEBBBCBCBC?BBBAAB>A;????:A@@@
@ATNG8:04162:06986
GATGGTAGATATATGCACGCTCTAACCAGAAGATCAGGAACTCTAGAAGAATTCAGATTTTTTAACATCGAGAGTAAACGTAAATGAAGGTTTTACAAGACTCACGTTAACAATATTGCAGCAGTACGCACACAATCGAAGCGCAGTAAGGATGGCTAGTGTGACTAGCAAGAATACCACGAAAGCAAGAAAAAGAAGTACGCTATTAACTATTAACGTACCTGTCTCTTCCGAAACGAATGAGTACTATAGACTATCTGAGACTACCATCGAGGTTGTAAAGTCT
+
A@@B@BDBCBBBDCCCCCCCCFBC@B>@AB?B@@@@?<A8<C@?A@A>?@;?;>@=977777#36;334<888<8881887::3:;;.4.444&5::7<==BCJJCC@B@BB=AAA<ABBFCCCCEECCCCCBB?BCA@?ABA@BC?><@@DBB?BCCDCCCABBBBBBB?>><?AA>AB@AA:ABA;99999(:@@DBAACA>>D;@<@A@@7;7;?BBB@CC@@@CC?B?AAA;A;;9;DBEDCCDBCBBBBBABBBC@@@CCCD?CBBBBA<>9?><<3@?>?
@ATNG8:04165:06973
GATGGTAGCTATACGTATATCTATGTACTCATTCGTTTCGGAAGAGACAGGTACGTTAATAGTTAATAGCGTACTTCTTTTTCTTGCTTTCGTGGTATTCTTGCTAGTTACACTAGCCATCCTTACTGCGCTTCGATTGTGTGCGTACTGCTGCAATATTGTTAACGTGAGTCTTGTAAAACCTTCTTTTTACGTTTAACTCTCGTGTTAAAAATCTGAATTCTTCTAGAGTTCCTGATCTTCTGGGATGTGTGCGCAGTGCCTACCATCGAGGTTGTAAAGTCT
+
7779<@@@@A<<B@@<?ACCCCCCCAA@@B;<5;CAB;BC@C@CBBAB;;7;AA:;798@@>>;>;A<;:9=;99499999)9:8<=BC=ABBC@CCGAAA8:9A@>@?BBBBBBBB?ABB<><>@<@:;;=8=888;>>?AB?>===>;;;===8===8:;6;;?@@???@@@;=::;:-959)//666)66999194=A@@==;//*/998(///594;6?@;A???888;A<A?@>>>:9:==6=///<<;>@@=:;:A;?>>;>;:;:;:?;>@@C:C???
@ATNG8:04173:06978
GATGGTAGCGCACACATAGATACAGTACTTTCGTTTCGGAAGAGACAGGTACGTTAATAGTTAATAGCGTACTTCTTTTTCTTGCTTTCGTGGTATTCTTGCTAGTTACACTAGCCATCCTTACTGCGCTTCGATTGTGTGCGTACTGCTGCAATATTGTTAACGTGAGTCTTGTAAAACCTTCTTTTTACGTTTACTCTCGTGTTAAAAAATCTGAATTCTTCTAGAGTTCCTGATCTTCTGGTATGACTAGTGTACTACTACCATCGAGGTTGTAAAGTCT
+
////)/:9@BCBBCBBBCDFCECBBBBAAA:ACBC>BB?B?BBBBABC?BEDBB@B@BCCCBD?BBAAACBBB@DBCCC5AA?BCDC>BBCC@CBA>AB@DECCAA>BBCCCBBB?BBB?C?BBB>>?@@?ABBB?BCDCCAA<<=BB@;<<<::;:8;;5;=@@@@@AABB8>>ADD6@9=488787(8>==>385=<;;:::<076878%878:A<>:>A:??AAA@@<@<@@@AAD;?>A:AAAA888>>>>>??>>>8774<9;<>@;@687CB:B>>>
@ATNG8:04173:06982
GATGGTAGTATATCGCGTCGCTATCCAGAAGATCAGGAACTCTAGAAGAATTCAGATTTTTAACACGAGAGTAAACGTAAAAAGAAGGTTTTTCAAGACTCACGTTAACAATATTGCAGCAGCGCACACAATCGAAGCGCAGTAAGGATGGCTAGTGTAACTAGCAAGAATACCACGAAAGCAAGAAAAAGAAGTACGCTATTAACTATTAACGTACCTGTCTCTTCCGAAACGAATGAGTACGTGTGACGTACGTGAGCTACCATCGCAATTGCCTAGTCT
+
;::@?BBBDCBCCBBBBBBBBCIEH@CBC@CCBC@A?AADGGCCCC@CDAC@BBAAAAAA2A?CCDCCBCCAAA9?=9;;;;*;B>@=AAAB0AB=@@BBBCI;;7:=BB?BCC@CCEDDHCAABB@@@@=@CBB>@@BCBBBB?B?CCC?BBBBAAAD@BAAABB?CD=AAB?A@999+:>><@BEHE2AB@BCDEBBBBB?B?@@@C<><?CBBC?BBBBB??;?=99928;;?BC@A@BBC;::B???CBBBBBBBBFAA>@9:9??:??CB?BBCCAA
@ATNG8:04178:06968
GATGGTAGATACTCGCTGATACACCCAGAAGATCAGGAACTCTAGAAGAATTTAGATTTTTAACACGAGAGTAAACGTAAAAAGAAGGTTTTACAAGACTCACGTTAACAATATTGCAGCAGTACGCACACAATCGAAGCGCAGTAAGGATGGCTAGTGTAACTAGCAAGAATACCACGAAAGCAAGAAAAAGAAGTACGACTATTAACTATTAACGTACCTGTCTCTTCCGAAACGATGAGTAACTATAGACTATCTGAGACTACCATCGAGGTTGTAAAGTCT
+
ACFD?BACCBBBB@@@BCCCCCCCC=BCD@DBBBCC?C@BBCBBBB?BG?BB>BB?@@@@2@=BBBBAADCCCC>CC?>;;;,;<6?<AAA9BBB?BABABAAAA8;8;B=@@@:>>=>=@AA@A@@@=><A=>>@A<>=>A>??=7>;C?B>>>>===AA;ACC???<@C?BBB=??>??8@=:4<<<<;+::6:AAA788>>A5:7;???<@<@@???<@@;;:??<@<AAA89899=>>00,0@@<;<>>>>>>BB===AAAC<CBCB>><><>>BB>BB@@
@ATNG8:04146:07029
GATGGTAGCTCGCTGATGATATCTCCAGAAGATCAGGAACTCTAGAAGAATTCAGATTTTTAACACGAGAGTAAACGTAAAAAGAAGGTTTTACAAGACTCACGTTAACAATATTGCAGCAGTACGCACACAATCGAAGCGCAGTAAGGATGGCTAGTGTAACTAGCAAGAATACCACGAAAGCAAGAAAAAAGAAGTACGCTATTAACTATTAACGTACCTGTCTCTTCCGAAACGAATGAGTACTATAGACTATCTGAGACTACCATCGAGGTTGTAAAGTCT
+
A@?C9;;><<<==69669CCCCCAB?ACGAJCCCCC@C@BCCCDCD@@A?@?BABBBBBB3B?BDBBA@?@:99,:9?BAAB1?>:95;;;0?BD=AABBAAA;;5;;??8?::59BCCCCCCBBCCCBBBB?@@@A>A?CDBABA@C@CAA>ADFCCCBB?BB:::C?BB?AA@489@??8@??;?BHEDD)CC?B=;>>>@@><><:89A9@6::BBB>AA@@@::89?BAA9>8939>=787B@@?BA@786=AADBBBBBBB>A;::@@*0,/;==7A???
@ATNG8:04149:07033
GATGGTAGATACTCGCTGATACACCCAGAAGATCAGGAACTCTAGAAGAATTCAGATTTTTAACACGAGAGTAAACGTAAAAAGAAGGTTTTACAAGACTCACGTTAACAATATTGCAGCAGTACGCACACAATCGAAGCGCAGTAAGGATGGCTAGTGTAACTAGCAGGAATACCACGAAAGCAAGAAAAAGAAGTACGCTATTAACTATTAACGTACCTGTCTCTTCCGAAACGAATGAGTACTACTCTCAGAGACACACTACCATCGAGGTTGTAAAGTCT
+
?@?A@CCCCCCCCABBBBICDBCDD>BBB@DBBC@@=@?BAACBBB?BC?B@???AAEBF3D?BBCCBBBBBBA8@?ACCBB3BC>C5;;;.;BC?DCCBCCCBB<@<@?;@@A=ABBBCCCCCCCBBBCCD@DBBB?BBBBBBBB>C@CAA>ADCCCCBB>@@@?@@@>A=AAD>AABBB=BAC@AA@@@2?A?C>>?BAA?@:>5;;=<8=:=@BAA=AB@@?AA?B@BCD>CCD?CCCCCCCCBBBBBBBBBBBCCCCCB>>;>@@@==9=9=;::0?AAA
@ATNG8:04164:07025
GATGGTAGCTATACGTATATCTATGTACTCATTCGTTTCGGAAGAGACAGGTACGTTAATAGTTAATAGCGTACTTCTTTTTCTTGCTTTCGTGGTATTCTTGCTAGTTACACTAGCCATCCTTACTGCGCTTCGATTGTGTGCGTACTGCTGCAATATTGTTAACGTGAGTCTTGTAAAACCTTCTTTTTACGTTTACTCTCGTGTTAAAAATCTGAATTCTTCTAGAGTTCCTGATCTTCTGGACGACGCGCACTGACACTACCATCGAGGTTGTAAAGTCT
+
///;6:;@CC=BBCBCCCCDDHCABA;9:B;;9;CBF>CCAD@BBABBBB>BCBBB?B?BCCC>B?BACCCBBBB?BBBCC3BD@BEBC=BBAB?BCB?BB?BBBCBB?BBBBBBAA?BFF?A?B@>:9;:;5;>AA;??DA@@?>>>BAAA=>=7::=8==:>:>>>>@@@@@:==ABA;A<A377AAA/>>CCC7AAAA@???AB8==<<.=<==B=C;>><ADBAAAA<A<A@@@@B<999477///99=AA===@AA>==>=B@=>=?;?;??AA8==>>
@ATNG8:04171:07019
GATGGTAGCGCATATCAGCGCAGCCCAGAAGATCAGGAACTCTAGAAGAATTCAGATTTTTAACACGAGAGTAAACGTAAAAAGAAGGTTTTACAAGACTCACGTTAACAATATTGCAGCAGTACGCACACAATCGAAGCGCAGTAAGGATGGCTAGTGTAACTAGCAAGAATACCACGAAAGCAAGAAAAAAGAAGTACGCTATTAACTATTACGTACCTGTCTCTTCCGAAACGAATGAGTACGATGAGATCTCGTGTGCTACCATCGAGGTTGTAAAGTCT
+
ABCDACAAACCCCBBBBBBBCBBDD>DCC@DCCHCC?@?ABCCCBD@BB?B?BCDCCCCC1C?BBCDECCBBBB6@@9::::*;E@G?CBC;BCE@BBCBCCCBB<B?BB?BBB?BBBACCCDABBB@BCCE@DDBB?BCCBCCBB?B?BAA?ACCGBBBD>BBCBBB@BB>A@@<??@?=8>=<8999999%9><=949CBCBC>@>:;BC?BEDCBB?BC@@@BB@B?BDE>DAA>ACCCCCAAACCCDCBC887A@@AAABC@CA>>>A1708:9:0????
@ATNG8:04173:07020
GATGGTAGTATAGAGCTCTACATAGTACTCATTCGTTTCGGAATGAGACAGGTACGTTAATTAGTTAATAGACGTACTTCTTTTTCTTGCTTTCTGTGGTATTCTTGCTAGTTACACTAGCCATCCTTACTGCGCTTCGATTGTGTGCGTACTGCTGCAATATTGTTAACGTGAGTCTTGTAAAACCTTCTTTTTACGTTTAACTCTCGTGTTAAAAATCTGAATTCTTCTAGAGTTCCTGATCTTCTGGCGCTCTGTCACGTCTGCTACCATCGAGGTTGTAAAGTCT
+
44=>;?A?@@A:;9B@@AAA@ACCB@>@@B;;6;BAA=AA6:*...-668868>;A@;@-0)//91506:///866676?ABBB2@@>===?6=BBBB>B<>7;;6;>=>8608>A885=;;?AA=A=::;8868<8<<@@=B@;;;A@=>>=;;;;;;7;;;=;;5;9==A@@===@;>>A@@5@5;5:<<<<+=>===6=<A>>>>:<//)-333(3-//<161:?;?@@@@AA=B=???AAA:===;?=>>@===@@@AA>>>>@AA=AC??>>:=<AAAA9?>:;
@ATNG8:04183:07031
GATGGTAGGCGAGAGTGAGACGCAGTACTCATTCGTTTTTGGAAGAGACAGGTACGTTAATAGTTAATAGCGTACTTCTTTTTCTCGCTTTCGTGGTATTCTTGCTAGTTACACTAGCCATCCTTACTGCGCTTCGATTGTGTGCGTACTGCTGCATTATTGTTAACGTGAGTCTTGTAAAACCTTCTTTTTACGTTTACTCTCGTGTTAAAAATCTGAATTCTTCTAGAGTTCCTGATCTTCTGGCGCTCTGTCACGTCTGCTACCATCGAGGTTGTAAAGTCT
+
00>:6:;?;ABBBBCBCBBBBBB@AACCCCAB>BBCCCC1A=@?@ADBBAB>BBBBB?B?A@CC@C@CCBBBB??=<87733$8<>?>CC>BDCC=AAD@AA599?A@@8?AB9:7BB7=>A:;59>=896;;6<=<=8=<<=D;;;>>B???>?==88817<7<69>@>=9<@>:;;DAA,807-5/899,9=<::*/.../..:::47899*9///;5;5AA<AA==;;;<A<??>?;;188=7=;;;@@@@D???D>=>?BBB7;;=<88089===@9@;;;
@ATNG8:04190:06402
GATGGTAGGACGAGCGTCTGAGAGGTACTCATTCGTTTCGGAAGAGACAGGTACGTTTAATAGTTAATAGCGTACTTCTTTTTCTTTGCTTTCGTGGTATTCTTGCTAGTTACACTAGCCATCCTTACTGCGCTTCGATTGTGTGCGTACTGCTGCAATATTGTTAACGTGAGTCTTGTAAAAACCTTCTTTTTACGTTTACTCTCGTGTTAAAAATCTGAATTCTTCTAGAGTTCTTGATCTTCTGGTGTCTGATCTGTATCACTACCATCGAGGTTGTAAAGTCT
+
//7:6?;C?BBB<<<<<==<<<<C<@@>==::2:99949@?B=999@>@B;@@@;::)9499;A6;69A@<A:;9B?BB>CC,499)449;09:<<7<>==<A76;@AADABCBBCBBC?@@@<@<@C;;:B;;7;@CB?CCCBBBBBCCBCBCCAA>;;<7<B?D>AA@@@ACCC>A;;;;;*;;B9AAHDD5BCHGH;;;BBB@@A==;===>(=??95496:C>ABB@@@@;@@?A@AAB6;:A=BBBCBBCCFCCDEECCCB@@=@;;;BC?B>A@@?8=999
@ATNG8:04205:06439
ATGGTAGCGCATATCAGCGCAGCCCAGCAAGAATCAGGAACTCTAGAAGAATTCAGATTTTTAACACGAGAGTAAACGTAAAAAGAAGGTTTTACAAGACTCACGTTAACAATATTGCAGCAGTACGCACACAATCGAAGCGCAGTAAGGATGGCTAGTGTAACTAGCAAGAATACCACGAAAGCAAGAAAAAGAAGTACGCTATTAACTATTAACGTACCTGTCTCTTCCGAAACGAATGAGTACAGAGAGTACGATATGTCTACCATCGAGGTTGTAAAGTCT
+
---(-----/495559999:6557,2,,,(,,(,5::)526=<<>==8;:5:333444444$5.5=>>@?A?CCD>BC@@@@@,>B=A=BBB<BDJACBBBCCDCC?C?CC?ABB@CCBABCCDBAACCCCBC@CCBB>BBBBBBBB?B@CAA?ACCCBCCB@CBBBBC?AA>ACD?BBBBB=BBB?BCCCC3BB?BBBBCBA@@9;8?@@A?B?ABCBB>AAABBCB@C@CCD>CBB?BBBBBBAADCBBABBBBBBBBB>==@A>BBBCCC?C=AADD;@>>>
@ATNG8:04214:06446
GATGGTAGAGAGAGCTCTCTCATCGTACTCATTCGTTTCGGAAGAGACAGGTACGTTAATAGTTAATAGCGTACTTCTTTTTCTTGCTTTCGTGGTATTCTTGCTAGTTACACTAGCCATCCTTACTGCGCTTCGATTGTGTGCGTACTGCTGCAATATTGTTAACGTGAGTCTTGTAAAACCTTCTTTTTACGTTTACTCTCGTGTTAAAAATCTGAATTCTTCTAGAGTTCCTGATCTTCTGGTGTCTGATCTGTATCACTACATCGAGGTTGTAAAGTCT
+
BCBB?BAABBBGDCCCBBCCCCCICBBBCC<;9;CDD?CE@C@CBCCBBB@A@BBB@C@CBCC@B@BBAAABBBC?CBCCB3BB?B???:?ABC?AAAABB599:BBB@BAAACCBB:>>><@<@@@@A@??:==@@<@???878@>>>@@C@@@<;;;=??<?<@BBBAC@AA=@????6?=B=@?>>=.;;9:9.:9:::;><8818>>=.>=>>>=D:==<A???====B=B>>>??:=>><>?AA==>>>>=A@@>>>@A@???ABB:>:=?@H;CA??
@ATNG8:04215:06402
GATGGTAGTATATCGCGTCGCTATCCAGAAGATCAGGAACTCTAGAAGAATTCAGATTTTTAACATCGAGAGTAAACGTAAAAAGAAGGTTTTACAAGACTCACGTTAACAATATTGCAGCAGTACGCACACAATCGAAGCGCAGTAAGGATGGCTAGTGTAACTAGCAAGAATACCACGATAGCAAGAAAAAGAAGTACGCTATTAACTATTAACGTACCTGTCTCTTCCGAAACGAATGAGTACTACTCTCAGAGACACACTACCATCGAGGTTGTAAAGTCT
+
99<=:==CEDB;?;;;;=>>>C>@=969924<:///,/)-55///:2976:645///:9:'9270//798::<<;08844444$4<6<3:::/9:<7<<<<;=9//*/6==<==@>=BBBDECCCCCCCCCAA?ACBB@BCBBBD??=@@B@@>@AACCCCC?ABCBBC@BB?ABB59:?????AA<99799+:>;@A@CC@@AE@G:;;BB?A<@?A::69@???AA?C?AAA<ABB?BCCCCCCCBBBBBBBD@@@D????@AA<@@@A;;5:9>887)9>@A
@ATNG8:04184:06491
ATGGTAGTGTGTCTCTGAGAGTAGTACTCATTCGTTTCGGAAGAGACAGGTACGTTAATAGTTAATAGCGTACTTCTTTTTCTTGCTTTCGTGGTATTCTTGCTAGTTACACTAGCCATCCTTACTGCGCTTCGATTGTGTGCGTACTGCTGCAATATTGTTAACGTGAGTCTTGTAAAACCTTCTTTTTACGTTTACTCTCGTGTTAAAAATCTGAATTCTTCTGGAGTTCCTGATCTTCTGGCTCTCGTAGACAGATACTACCATCGAGGTTGTAAAGTCT
+
:;;7;>FCCCCAB@@AABABCBBBCBAAA;:9;CCC>CE>A>@CDCCDD@CCCBB?B@CBBB@C@CCCCCAABB@;;;;;*9@9>CCC>CEBB?B;;5;B?BBBCDEACCDDDBBB?AA@@C@CCCCCCBB?BBA@<ACCCCCBBCCCBBBCBB?CCC@BB@B@CBCBBBBCDACA@@@9@@D@BBDDD5CCBBC>CGFCCCCCCC@CFDF5DCCBB@B@CC@DCC@CCC@C@CCCBBB>@@A?ACAAACCCCCCCBCBDDDCB@BBCCCB?B@BBCB=B@??
@ATNG8:04192:06458
GATGGTAGAGAGACTGTAGCGCACCCAGAAGATCAGGAACTCTAGAAGAATTCAGATTTTTAACACGAGAGTAAACGTAAAAAGAAGGTTTTACAAGACTCACGTTAACAATATTGCAGCAGTACGCACACAATCGAAGCGCAGTAAGGATGGCTAGTGTAACTAGCAAGAATACCACGAAAGCAAGAAAAAGAAGTACGCTATTAACTATTAACGTACCTGTCTCTTCCGAAACGAATGAGTACCTCTCAGACGCTCGTCCTACCATCGAGGTTGTAAAGTCT
+
99?>;?>CCBBBBBBBBCCCCCCBB>BGD@CCCB@A?@@BCCABBC@CC?B@BAA78989.9?ABDABBCB?>=7<>:;;;;*;C=A5;;;.<DE@CBCBCCCCC@C?BB?BCC@CBBBBCDCCCCCCCDCC?CCCC?A@BBCCBB?C@CBB?BCCCCCAA?AACAAA?CC@AAA999AAA;BBA?BCCCC3CD?B?>>CAAAA9>;>>@@<@<@@BBB?BBBAABB?B?BCC=AAC?CCCCCCC?ABAAABBB>>A@@@A7;:B=@@@@@@7;5;?>>8?==>
@ATNG8:04202:06459
GATGGTAGTGATACAGATCAGACACCAGAAGATCAGGAACTCTAGAAGAATTCAGATTTTTAACACGAGAGTAAACGTAAAAAGAAGGGTTTACAAGACTCACGTTAACAATATTGCAGCAGTACGCACACAATCGAAGCGCAGTAAGGATGGCTAGTGTAACTAGCAAGAATACCACGAAAGCAAGAAAAAAGAAGTACGCTATTAACTATTAACGTACCTGTCTCTTCCGAAACGAATGAGTACCTCTCAGACGCTCGTCCTACCATCGAGGTTGTAAAGTCT
+
AACD8;;CCCB@@?BDBABBCDCCC@BBB?B@CCAA>B?B@@@CCC@BB@B>?=>99999)94>=:B@@@@999,9>@@?@?,?A;>@0;;.;A?>AAABCCCDD@C@CC@CBB@BBCCCCCCBAABBECCC@CBBB>@@BBCCBB>B?A;;8;BBBBBCB?CDCCEF@??<@CC7>>>>=7;<<88899:9%:>;>ABB@BB@>:<89:==4=;?AC@A>@CAAABA?A?BBB=BBB?BBBBCCC@AAAAAA@AAAAA=BE;>>?<@AAA>>;>:=<==5=;;;
@ATNG8:04203:06457
GATGGTAGTGTGGTCTCTGAGAGTAGTACTCATTCGTTTCGGAAGAGACAGGTACGTTAATAGTTAATAGCGTACTTCTTTTTCTTGCTTTCGTGGTATTCTTGCTAGTTACACTAGCCATCCTTACTGCGCTTCGATTGTGTGCGTACTGCTGCAATATTGTTAACGTGAGTCTTGTAATACCTTCTTTTTACGTTTACTCTCGTGTTAAAAATCTGAATTCTTCTAGAGTTCCTGATCTTCTGGGATGTGTGCGCAGTGCCTACCATCGAGGTTGTAAAGTCT
+
8:44.58779//)/7///55555555999554;7;8:>5:@;@9BCBECDD?AABBDBIACBBC@CACIGICBB;;9;BDDE5DD>A@BA8@@AA4;9@;@B?;;;BBC@CIJDBB@@=;;;?B?BJEBBB;;6;BBB@CIGCCDCCC;;;DBBBC@CCC?BB?B>AABBBBBBC@BBC@CCC?C9;;CCC0CCBBB>BBBCCCCCBB@EDFF5EBC;;9;?CC@CBBCCCC?B@CCCC@@<@@AA8A;;;;AAA@A@BBBB9;;A=@?@>??9?=>@@B<B;:;
@ATNG8:04209:06488
GATGGTAGTGCGTGAGAGAGAGACCAGAAGACTCAGGAACTCTAGAAGAATTCAGATTTTTAACACGAGAGTGAACGTAAAAAGAAGGTTTTACAAGACTCACGTTAACAATATTGCAGCAGTACGCACACAATCGAAGCGCAGTAAGGATGGCTAGTGTAACTAGCAAGAATACCACGAAAGCAAGAAAAAGAAGTACGCTATTAACTATTAACGTACCTGTCTCTTCGAAACGAATGAGTACACACTCTCATATGACACTACCATCGAGGTTGTAAAGTCT
+
////)///9<<=<;;666:;::/0*///)//555556<39:99888344.36::;33333$34888;>>=;=4604;34444$4838.444&4993:555=;9;B19.5945558<<<;:;==<<@AB9967490//)//::9;;>:@<@BB>A;;9<<::7;;:<<<74834997<==>>444<7<<==A1:@:<<??A777C;><>BCA::7:@CAB>BBAAA@@?A9::65@@=BCBBBBAA@A@?>?>=333;<888;5404==<9949-333<1@:>:
@ATNG8:04213:06469
GATGGTAGACATATCGTACTCTCTGTACTCATTCGTTTCGGAAGAGTCAGGTACGTTAATAGTTAATAGCGTACTTCTTTTTCTTGCTTTCGTGGTATTCTTGCTAGTTACACTAGCCATCCTTACTGCGCTTCGATTGTGTGCGTACTGCTGCAATATTGTTAACGTGAGTCTTGTAAAACCTTCTTTTTACGTTTACTCTCGTGTTAAAAATCTGAATTCTTCTAGAGTTCCTGATCTTCTGGTGTCGTCTATCATGTACTACCATCGAGGTTGTAAAGTCT
+
4444.4:<<<<BA@@CCCBCBBBCCCB>=<<@;AAA<8<<8<:@:>>?@?;>9::>7?8:=>?<@>@@@A9::A@;=????.?A?B=CC<B=@@<BDC@CC@CBCCBF@BBFFDDDCABBB@B@CCCCBFFC@;;;B@BBCCCCCCCDCCCDCBB>BBB?BD?C@CCBBCDCBC@A;;;;.;=A<@@BBB0ABCCD>BBDDDCDCCC@CIKI5CCCIF?A?AC@BBBCBBB?B@@AABBB=ACD@BBCCCC;=;CCCCA@ACCBB?BCCCAA7;5;@AB=CCCC
@ATNG8:04230:06450
ATGGTAGCATCATGCATATCTCACCAGAAGATCAGGAACTCTAGAAGAATTCAGATTTTTAACACGAGAGTAAACGTAAAAAGAAGGTTTTACAAGACTCACGTTAACATTATTGCAGCAGTACGCACACAATCGAAGCGCAGTAAGGATGGCTAGTGTAACTAGCAAGAATACCACGAAAGCAAGAAAAAGAAGTACGCTATTAACTATTAACGTACCCGTCTCTTCCGAAACGAATGAGTACGATGAGATCTCGTGTGCTACCATCGAGGTTGTAAAGTCT
+
:::7:>CCCCCF@AABBB;<9@BB9<BB?BBC@@;:B?@BA;;5<7?>9B?:;9?:<<<+=9;B;<<<==BBE=989??=>+;?;>8@@B9CCKABABBCBB@@?A@DCD@BB@BCCCCCCCCCCCCCCCC@BB@@<@BCBCA995;?A@@>ACBCCDDB?AACCCC?BB?BBB?BBBBA;ABB>ADDDD2BB?AA@@BBBAA:>:>>AA<B<BBGBBB>BACCCB@D@BCB?BBB?BCAAABBCBECBBBBB@>>BBBBAAAB@BBBBBB@B?BBAB=>==>
@ATNG8:04184:06512
GATGGTAGTGCGTGAGAGAGAGACCCAGAAGATCAGGAACTCTAGAAGAATTCAGATTTTTAACACGAGAGTAAACGTAAAAAGAAGGTTTTACAAGACTCACGTTAACAATATTGCAGCAGTACGCACACAATCGAAGCGCAGTAAGGATGGCTAGTGTAACTAGCAAGAATACCACGAAAGCAAGAAAAAGAAGTACGCTATTATCTATTAACGTACCTGTCTCTTCCGAAACGAATGAGTACTACTCTCAGAGACACACTACCATCGAGGTTGTAAAGTCT
+
99<9.45@@BBBBBBBBBCCCDCCC?BBC@CDHBBB@CACCCA@AC@CC@C??>?@=:::);8BCBBBCBC???79::A@@@1@=994999&5<<=@CBBCCCCDAC@@@=@BB?BCFDCBCCCCCCCBCBC@CCBB?B@@?@@?D?C@CBB@BBACBBBC?CCCAAB?BB?BBB=AAAAA<AAD@BBCCB3AA=AABBBB>>>:>>>>>>;?:>?;;;;??>?=>>=?=BBB7?@A<@@@CB>>>B?>==A??:::@>>>BA@@<@@??==:=<@@@?8??::
@ATNG8:04192:06510
GATGGTAGTGCGTGAGAGAGAGACCCAGAAGATCAGGAACTCTAGAAGAATTCAGATTTTTAACACGAGAGTAAACGTAAAAAGAAGGTTTTACAAGACTCACGTTAACAATATTGCAGCAGTACGCACACAATCGAAGCGCAGTAAGGATGGCTAGTGTAACTAGCAAGAATGCCACGAAAGCAAGAAAAAGAAGTACGCTATTAACTATTAACGTACCTGTCTCTTCCGAAACGAATGAGTACTACTCTCAGAGACACACTACCATCGTATCTCAGGAGTCT
+
AABC@BDBBBBCBBBBCCCCBBAAA<@AC?C@BC999:?:;<BCAE?AA>A@AAA::999)8<??=AAABBA@@8<<:;;;;*;A=?5::9&5=99;AAACCCCC?B?@@=@BC?BBBBCBCCCCBBBCCBB?BCBB@CBCBCCBA?C@EBB@???DDCCC>AABADD@CC@899@CCBBB>A@A;99999(9A?BBBBCCAAA<@:>>==7=9;:@AA>AC@@@BB>A?BBB=BCC@BBBBBBBBAAABBCCBBBBBAAACB>>=AAA@@@A@>=>A<9::;;
@ATNG8:04195:06506
GATGGTAGATACTCGCTGATACACCCAGAAGATCAGGAACTCTAGAAAGAATTCAGATTTTTTAACACGAGAGTAAAACGTAAAAAAGAAAGGTTTTACAAGACTCACGTTAACAATATTGCAGCAGTACGCACACAATCGAAGCGCAGTAAGGATGGCTAGTGTAACTAGCAAGAATACCACGAAAAGCAAGAAAAAAGAAGTACGCTATTAACTATTAACGTACCTGTCTCTTCCGAAACGAATGAGTACACATCGTCGTGTCGTGCTACCATCGAGGTTGTAAAGTCT
+
45<=8==BCECCA0000//;;>000+/00+/79:;A4:49@A=<000*00)/59:8888777#-(---9:9333333&3;;;9944#555)549<<0;;=9>666=?>>>8<:00+0<<6:>BBCBBCCCECCB@@@>@@;;5:>=?@ACD?B?B@@<@A@?A@::39>>???=@A<A93.33889:1:AA>;;==?>';C?A>??988>>;>=@===;?:=?BCB?BB@@>BA4:79@>9@??;?AAABBBBBCEA???D???BAA?BBBB<@ABB@B>@0887=8=?@B
@ATNG8:04202:06542
ATGGTAGCGCACACATAGATACAGTACTCATTCGTTTCGGAAGAGACAGGTACGTTAATAGTTAATAGCGTACTTCTTTTTCTTGTCTTTCTGTGGTATTCTTGCTAGTTACACTAGCCATCCTTACTGCGCTTCGATTGTGTGCGTACTGCTGCAATATTGTTAACGTGAGTCTTGTAAAACCTTCTCTTTACGTTTACTCTCGTGTTAAAAATCTGAATTCTTCTAGAGTTCCTGATCTTCTGGGTGTATCAGCGAGTATCTACCATCGAGGTTGTAAAGTCT
+
55>:@=BBCCC:;;BBBBDCCBAAC:66>?@;@AAD>CC@>>A<<:<6916<<A@AC@BBBHAEABBCC=B@==89::::$9><900=83///:;:;9;7;B=><<>?A?CCFCFGCCABBB@C@BCCCDD:989A@@<@CCCDCCCDECBBBB@@<@CC?BB@C?CCBBBBBBA=?;:::-;>A;@;;;;0;BABC>CCCCBBB;;;BHHEE3JGEBA@BACGADDCCBBC@B@CDDBBB>A@@@;@ABBBCDDDCCCCDCCDAB?ABBA:;6;;A@@@;@A@@
@ATNG8:04205:06508
GATGGTAGTGTCATATGAGAGTGTGTACTCATTCGTTTCGGAAGAGACAGGTACGTTAATAGTTAATAGCGTACTTCTTTTTCTTGCTTTCGTGGTATTCTTGCTAGTTACACTAGCCATCCTTACTGCGCTTCGATTGTGTGCGTACTGCTGCAATATTGTTAACGTGAGTCTTGTAAAACCTTCTTTTTACGTTTACTCTCGTGTTAAAAATCTGAATTCTTCTAGAGTTCCTGATCTTCTGGGTCTCTCTCTCACGCACTACCATCGAGGTTGTAAAGTCT
+
////)/;;@CBBCBBBCCCCCCCCGBBBBB@@<@ABB=BB;C@DBCCCCC@CEDCE@C@CCCC?C@CFCCCCCCC@BCBCC5BC@D@@@=@BBC@DCD@CD@;:;CCC@CCDCCCCC@CCC@C@CBB@@@9979BBB@CBBBCCCCDCCCCBCCC=BBC?BC@D?BBBBCFBBB?A::;;6;>C<;;;;;*;GABB=AACBBBDDDD@DDDD0CBCCD@C@CCACCCBBBC@C@BAACDC<A@AA<@@@BAAA@@A@?BABB@@@@BBBBCC<?;@;;;0;A;;
@ATNG8:04213:06531
GATGGTAGCATCATGCATATCTCACCAGAAGATCAGGAACTCTAGAAGAATTCAGATTTTTAACACGAGAGTAAACTGTTAAAAAGATGGTTTTACAAGACTTCACGTTTAACAATATTGCAGCAGTACGCACACAATCGAAGCGCAGTAAGGATGGCTAGTGTAACTAGCAAGAATACCACGAAAGCAAGAAAAAAGAAGTTACGCATATTAACTATTAACTGTACCTGTCTCTTCCGAAACGAATGAGTACTGTATCTATGTGTGCGCTACCATCGACGAATAGAGTCT
+
7///)/7:;;<<=555555;<<;>@=BB@9>999::5>;:<::;BB?BB?B=A?555<<;'863338888/0/9.////(////$3333499:.999*////(/:7779(3,371332/588;<665<;55599@A:>@AB<@@A@AAB@;@=@@@=@@?>A999?BCABBB@CA000=-0/88:19/3,333333#39333,37;3///0+/4;886,3-///9770523----2826771988222255555955597778885555::7959///99<9499///553
@ATNG8:04215:06536
GATGTAGAGAGACTGTAGCGCACCCAGAAGATCAGGAACTCTAGAAGAATTCAGATTTTTAACACGAGAGTAAACGTAAAAAGAAGGTTTTACAAGACTCACGTTAACAATATTGCAGCAGTACGCACACAATCGAAGCGCAGTAAGGATGGCTAGTGTAACTAGCAAGAATACCACGAAAGCAAGAAAAAAGAAGTACGCTATTAACTATTAACGTACCTGTCTCTTCCGAAACGAATGAGTACGATGAGAGAGCTCTCTCTACCATCGAGGTTGTAAAGTCT
+
:>?@BCCBBBBBBBCCBBCCCBBD:@@D?DGDD@@?@@BBCAAAB@BG?B?BBBBBBBB3B>AABDDDCC==<3;<=?@@@1@C@D>BAA9ABE@DBAABCC@@?@ADG@CCC?BBAABCCCCCCCCBBAD@CEBB?CBBBCCCB>C?BAB?AABCCCCC=AACCCC?BB??>?>AA???8<>>;::9999%9@;@???B?@@A:=:=<CA7;6;@B;;8;B?????@C@BBB=BBB?CCCEECCCCAAACBCB@>>=<<<<=@@=B>>??@=B=B?>>9>>>>
@ATNG8:04222:06539
GATGGTAGGTGCAATGAGTGTATCCAGAAGATCAGGAACTCTAGAAGAATTCAGATTTTTAACACGAGAGTAAACGTAAAAGAAGGTTTTACAAGACTCACGTTAACAATATTGCAGCAGTACGCACACAATCGAAGCGCAGTAAGGATGGCTAGTGTAACTAGCTAAGAATACCACGAAGCAAGAAAAAGAAGTACGACTATTAAACTATTAACGTACCTGTCTCTTCCGAAACGAATGTAGCTAACGATGAGATGAGCTCTCTCTACCATCGAGGTTACGTAAAGTCT
+
88996;@B?AA;:.9::5956<<<8>??6=9;;44.45:99::9=7494;8=?>33333$75<;;?>;=333;3;7;79:.:>6>8=9>173:6:///99..2-24::452816;:=;=:;:==?B;;;>;>===8;;;;;:;;5::=>B?B==>>=73-3777...)-80882)-///*.793.5555'2909555999;;</87(6999167<////(//5555:683555-5<=,333////959..-22,---,22-..7783552222822+2+2...56,3...
@ATNG8:04224:06540
GTTCTCTGAGAGTAGTACTCATTCGTTTCGGAAGAGACAGGTACAGTTAATAGTTAATTAAGCGTACTTCTTTTTCTTCTTTTCGTGGTATTCTTGCTAGTTACACTTAGCCATCCTTACTGCGCTTCGATTGTGTGCGTACTGCTGCAATATTGTTAACGTGAGTCTTGTAAAACCTTCTTTTTACGTTTACTACTCGTGTTAAAAAATCTTGAATTCTTCTAGAGTTCCTGATCTTCTGGAGATACACATGATACTCTACCATCGAGGTTGTAAAGTCT
+
::)////44;565===0//://)/::;3//,55556=89:)0////95:69///6949+/*/:9;=;?<;<=<<'44.4444&4:::)/--(-5(--5666366733,3<<5<5/+/399//000:6=>:=7<<<8<<>?@@@@???@@3926066+5+222233899393778&79@897773$3;;9>*0////9://4=7<;<;;%:<<4:?:>)00+/8::<8848,333333-33969:43//////6699::A><>07377<838397//).66.
@ATNG8:04184:06597
GATGGTAGAGTACAGTGTAGTAGACCAGAAGATCAGGAACTCTAGAAGAATTCAGATTTTTAACACGAGAGTAAACGTAAAAAGAAGGTTTTACAAGACTCACGTTAACAATATTGCAGCAGTACGCACACAATCGAAGCGCAGTAAGGATGGCTAGTGTAACTAGCAAGAATACCACGAAAGCAAGAAAAAAGAAGTACGCTATTAACTAGTAACGTACCTGTCTCTTCCGAAACGAATGAGTACTATGTAGAGCTCTATACTAATCGTTCTCCTTAAGTCT
+
ABCB@CCCCDCCBCCCCCCFBCCCC@BBB@AA@BBB@BABBBDCCC?AA?C?CCBAAAAA2A@BBBCCCBBAAA<ABCCEDC2ED?C@CDE:BBGIJECCCCBBC@C@CC@CCC@BBBCCCCCCCBBB@@@C@BBCC>@@@BCCBC?D@CAB@ACBCBCBB?AAAAC@=AD=0007:;099+9>?<@@AAAB)AB@C979B@??@=>;=>>>;;<?ABAB?CCBBBBA>A=ABB=ABB?BBBCBAAABBBDCCCCB?>>??????<@>>C=??B?B>A>A999
@ATNG8:04212:06588
GATGGTAGTGATACAGATCAGACACCAGAAGATCAGGAACTCTAGAAGAATTCAGATTTTTAACACGAGAGTAAACGTAAAAAGAAGGTTTTACAAGACTCACGTTAACAATATTGCAGCAGTACGCACACAATCGAAGCGCAGTAAGGATGGCTAGTGTAACTAGCAAGAATACCACGAAAGCAAGAAAAAAGAAGTACGCTATTAACTATTAACGTACCTGTCTCTTCCGAAACGAATGAGTACTGCGTCTCACTCTCGCCTACCATCGAGGTTGTAAATTCT
+
/::?<B@ABBBA@A@B@;96DDGFF@BAB@BBCBBB?B@CED@@?>@BA?B;::84<<<<+=9=BBBBBBB??=5=<;4444$4=8><?CC9CECADCABACC;;6;=AA=BBB>CCFCCDDCCCABBF;;;ADCCC?BBCCCBCB?B?B;;:;CCCCBDB@DDCDBC?BB?BBA;???==5=:93999999%9><;?8BB=B?><?899;;4;=:;ACB@BC@@@AA?C>ABC=AAA?ABBBBBBB???@@BBCBBCAA;:6:>>>????@@;?;?<>;7>>>?
@ATNG8:04214:06563
GATGGTAGCGCACACATAGATACAGTACTCATTCGTTTCGGAAGAGACAGGTACGTTAATAGTTAATAGCGTACTTCTTTTTCTTTGCTTTCGTGGTATTCTTGCTAGTTACACTAGCCATCCTTACTGCGCTTCGATTGTGTGCGTACTGCTGCAATATTGTTACGTGAGTCTTGTAAAACCTTCTTTTTACGTTTACTCTCGTGTTAAAAATCTGAATTCTTCTAGAGTTCCTGATCTTCTGGGTCTCTCTCTCACGCACTACCATCGAGGTTGTAAAGTCT
+
00<9398<>BB@@@BBBCDFCCBB;;;6===B@A@AC=BC@B?@;<>>>@6;;6556<59:?@7?7@CB=BBBDD=;;;;;);;;,;8<<6==>@<@@@@?C@CCBCCC?BBCBABCC@CBC@C@CCB@CC9999BAC?CABABBBBCCCBBBCBB?BCC@CC@@?@CCCC@@@@CCCDD;DAD>AABBA0ADABB;::CCCCFCCC@CCCC5BBABB?B?BC@BBBDDCC@C@BBBCBB?BBEF>CCBBBBCCBBCBBCCBBBB@CBBCBB>A?AAAA<A@@?
@ATNG8:04224:06568
GATGGTAGCGCACACATAGATACATACTCATTCGTTTCGGAAGAGACAGGTACGTTAATAGTTAATAGCGTACTTCTTTTTCTTTGCTTTCGTGGTATTCTTGCTAGTTACACTAGCCATCCTTACTGCGCTTCGATTGTGTGCGTACTGCTGCAATATTGTTAACGTGAGTCTTGTAAAAACCTTCTTTTTACGTTTACTCTCGTGTTAAAAATCTGAATTCTTCTAGAGTTCCTGATCTTCTGGGTGTATCAGCGAGTATCTACCATCGAGGTTGTAAAGTCT
+
//9<7;;@@BBBBBCBBBDGCBBBCCBB;;;6;AA@<BC@CAECCIFCC>@@@@>8=<A@BB=@=@ACA@;;9?;?@CAA0>>>0<<=;8>:BA=BAA?@D>ABCBBC@CBBBBBBB?A@@;@>BBBAAA;;6;ABB@GCBBBBBADCBBBCECB@@AA@CD@E>@@BBBBCCC@BBAAAA,@?B<AABBB0BBBBC7;;BAABBA@@5;;;;*;::A>;>;?B=@@@;;992929@????;>>B@;@AAAAADCCDFCBDCCCCD@BAAA??<@<@@BB=CCBB
@ATNG8:04231:06550
GATGGTAGGTGCACATGAGTGTATCCAGAAGATCAGGAACTCTAGAAGAATTCAGATTTTTAACACGAGAGTAAACGTAAAAAGAAGGTTTTACAAGACTCACGTTAACAATATTGCAGCAGTACGCACACAATCGAAGCGCAGTAAGGATGGCTAGTGTAACTAGCAAGAATACCACGAAAGCAAGAAAAAAGAAGTACGCTATTAACTATTAACGTACCTGTCTCTTCCGAAACGAATGAGTACAGAGAGTACGATATGTCTACATCGAGGTTGTAAAGTCT
+
89;A@CCC?AAABAABBCDCCCBAA?BBA>BA@@BB6;6;@AAA@>9<<,0,0@@<@AAA0@=CCBBBCCCCCC>CBBCCCC3CDBD@BBB9BFD@DBBB@??0000?A@?A@B>BDCBBBBCBBBDCCCBC@CEBB?BBBBBB??<A@CBB?BCCCCCCC?CCCCCB?BB@AA@587;;;3<<<8998989%9@;@98:CCEDC?B?B>AA7;7;AEBB@BC;;;BB@B@BBB=BAA?AABBCDCBBB???AABCBBBCAAA@9:9>@===5;*00@=79999
@ATNG8:04184:06608
GATGGTAGCTCTGCTCTGACTCTCGTACTCATTCGTTTCGGAAGAGACAGGTACGTTAATAGTTAATAGCGTACTTCTTTTTTCTTGCTTTCGTGGTATTCTTGCTAGTTACACTAGCCATCCTTACTGCGCTTCGATTGTGTGCGTACTGCTGCAATATTTTTAACGTGAGTCTTGTAAAACCTTCTTTTTACGTTTACTCTCGTGTTAAAAATCTGAATTCTTCTAGAGTTCCTGATCTTTCTGGATACACTCATGTGCACCTACCATCGAGGTTGTAAAGTCT
+
><AA?@@@BBBBBABCCCCCCCB;;966<<=E@DDBC=BA4;49;>=>@@?CC<;;7:49===0626=<<>B@:;5999444#4<5:<B=4<<6929;=>=B?@@AB::89@@?@@>>:>@A=AAJCCCBABC@DCBC?CABBBBEDD;;;@@?=<<>44444$4.488333999155==>/=9<9=;<<<+;;8==+//:778?888>B===+=9943-3-33,3//9---38*--86333(33867:855557//./778:4=<@<<<;9:<8<599=?3==>;
@ATNG8:04184:06632
GATGGTAGCTATACGTATATCTATGTACTCATTCGTTTCGGAAGAGACAGGTACGTTAATAGTTAATAGCGTACTTCTTTTTCTTGCTTTCGTGGTATTCTTGCTAGTTACACTAGCCATCCTTACTGCGCTTCGATTGTGTGCGTACTGCTGCAATATTGTTAACGTGAGTCTTGTAAAACCTTCTTTTTACGTTTACTCTCGTGTTAAAAATCTGAATTCTTCTAGAGTTCCTGATCTTCTGGATAGCGACGCGATATACTACCATCGAGGTTGTAAAGTCT
+
;;BB?@@?<=>>@===@?DGHGB;66;;@@BB?CCBE>BC@C@FCCCCCB?BDCCC?B?BCCC@C?AABBBBA@C8CCAAA1AB?CDDD>BBBB?BAA?AA=??AAAA;?9:9CCCC?BBB?B@BA@???@?<@B@?<>>>@A==>?@?@@A@@@:==><@A>D====@BB@?@7;;???3?=A;?>DDD/A??@A:A>>;;;@>@@;?DFG/?;;;;5;8==<@@AD>??<A=AA?>;:087?8>>AAD@@??@;;<@@@AAAA=;;;>AA=A8==BC;@;;;
@ATNG8:04194:06641
GATGGTAGTACATGATAGACGACACCAGAAGATCAGGAACTCTAGAAGAATTCAGATTTTTAACACGAGAGTAAACGTAAAAAGAAGGTTTTACAAGACTCACGTTAACAATATTGCAGCAGTACGCACACAATCTAAGCGCAGTAAGGATGGCTAGTGTAACTAGCAAGAATACCACGAAAGCAAGAAAAAGAAGTACGCTATTAACTATTAACGTACCTGTCTCTTCCGAAACGAATGAGTACGATGAGATCTCGTGTGCTACCATCGAGGTTGTAAAGTCT
+
@ABB?BCCCCBCBBBCCBAB:;;BB@CBC@CCCCCC@B@BCCBBBB@A@>A@CBDCCBBB5B?CECCCCCCCCC9@@:9999*9C?D@DDD;CCF@FBABBBCBB@B@CC?CCB?BABBCCCCCCCCCCCCC@CCBA>BCCC@@@B?@?BBB@BCCBBBBD?BBCCCC?BB@BBB=??ACD=BAA?BCCCC2CC?BA@ACDCBB>B?BBCC?B>ABCFC@BB@@@CB?B?BBB=BCC@CBBABAABCCC>>>BBBBB@@A>>>BB?BA@@@A5:3;:9:.????
@ATNG8:04199:06600
GATGGTAGCTCGCTGATGATATCTCCAGAAGATCAGGAACTCTAGAAGAATTCAGATTTTTAACACGAGAGTAAACGTAAAAAGAAGGTTTTACAAGACTCACGTTAACAATATTGCAGCAGTACGCACACAATCGAAGCGCAGTAAGGATGGCTAGTTGTAACTAGCAAGAATACCACGAAAGCAAGAAAAAAGAAGTACGCTATTAACTATTAACGTACCTGTCTCTTCCGAAACGAATGAGTACTATAGACTATCTGAGACTACCATCGAGGTTGTAAAGTCT
+
44::8::;==<<<565999:565667;<<466==;;7;8<:;////)//4:)--//////$/)//699;33388/3345555$5949.555&5<>:>>>>666<<8<0558:>>5:;>:?C666<<==;:::7::9945::9<===6=:>=>9<<<00+0;>;?BBBBB<>?:7778=>=>A:=><;99:999%7?8;<BA@<>=>5;7;=<<6:1//0<<60;9>==?6716:9)---(---9;<8;;;;777?BA<=B888=B<A>?<=8:>6@=778B:A<<;
@ATNG8:04205:06647
GATGGTAGTGCGTGAGAGAGAGACCCAGAAGATCAGGAACTCTAGAAGAATTCAGATTTTTAACATCGAGAGTAAACGTAAAAAGAAGGTTTTACAAGACTCACGTTAACAATATTGCAGCAGTACGCACACAATCGAAGCGCAGTAAGGATGGCTAGTGTAACTAGCAAGAATACCACGAAAGCAAGAAAAAAGAAGTACGCTATTAACTATTAACGTACCTGTCTCTTCCGAAACGAATGAGTACTGTATCTATGTGTGCGCTACCATCGAGGTTGTAAAGTCT
+
99@=:=>DCCCCBBBDCDCGCCAAA>ABCACBAAA?=@=@@@;;5>:BB:C@A@@?9988'82=733;3339777.3333333$33,3,333&38817887766//(/(/8588:7<889@@CCBCBFCBB@D?CCBB>AABABB@@<A?BBB@BCCCDCBA>BBCC??=?B?????BB???8?>>;::9:9:%:>@A?=?B<>=<16125::2<5<=AA@>AAAAAABAC?BDC>CCC?CCCAABCCBBBBBBBABBB@@ABAAAB?AA??::5::==<<4?:::
@ATNG8:04209:06627
GATGGTAGTGTCAGTGCGCGTCGTCCAGAAGATCAGGAACTCTAGAAGAATTCAGAATTTTTAACACGAGAGTAAACGTAAAAAGAAGGTTTTACAAGACTCACGTTAACAATATTGCAGCAGTACGCACACAATCGAAGCGCAGTAAGGATGGCTAGTGTAACTAGCAAGAATACCACGAAAGCAGAAAAAAGAAGTACGCTATTAACTATTAACGTACCTGTCTCTTCCGAAACGAATGAGTACGAGAGAGCACACGTGTCTACCATCGAGGTTGTAAAGTCT
+
455<6;:::<:::;;<===;666=<:<<<:66999D?B?BCB/0/9+//6:477//)/666$/)/:7::<<<333(3344444$4:5:4;;;+9=?6?A>BCCCCC@B?BEADCD@BBBBCCCCBBAA;;;CC?@A@B?BCA@AA??=A@FCC?<;;ABCCB?BBBBBB@??::::390000*000000000%0>;>A:A::<>A>C655>>6D<?>A@@<@@@AABB?B=??@9@@?:?AAABBBBCBBBBBBC???>?<<>685.5;778A9@<>>=;39775
@ATNG8:04214:06617
GATGGTAGACACGTGTGCTCTCTCGTACTCATTCGTTTCGGAAGAGACAGGTACGTTAATAGTTAATAGCGTACTTCTTTTTCTTGCTTTCGTGGTATTCTTGCTAGTTACACTAGCCATCCTTACTGCGCTTCGATTGTGTGCGTACTGCTGCAATATTGTTAACGTGAGTCTTGTAAAACCTTCTTTTTACGTTTACTCTCGTGTTAAAATCTGAATTCTTCTAGAGTTCCTGATCTTCTGGGCTGCGCTGATATGCGCTACCATCGATTCGAGGAAGTCT
+
BABC?BBCCBCCCBBBBBCCCDDCCBCCCCCB?BCDD>BB@C@CDCCCCC?CCBBB?C?BCCC@B?ACCCCCDCB>???@=.?@;@999.9AAC>AAC?CB5:9?CBB?BBBCCBAA?AAA:?:?AAAA>>><AABA7;;>>@???A???AA@@A;>>?=AA:>:>@A@@AA>><>????3>:>:;;;;;+;@:::1://///;//7/866'2888:6=69949>=@888<>9>?@>>>876@@6<///::::>AFAA>>>>==8====>>;>A@@=@<A;;;
@ATNG8:04232:06646
GATGGTAGTGCGTGAGAGAGAGACCCAGAAGATCAGGAACTCTAGAAGAATTCAGATTTTTTAACACGAGAGTAAACGTAAAAAGAATGGTTTTACAAGACTCACGTTTAACAATATTGCAGCAGTACGCACACAATCGAAGCGCAGTAAGGATGGCTAGTGTAACTAGCAAGAATACCACGAAAGCAAGAAAAAAGAAGTTACGCTATTAACTATTAACGATACCTGTCTCTTCCGAAAACGAATTGAGTACGTGTGACGTACGTGAGCTACCATCGAGGTTGTAAAGTCT
+
(((((**,85;;454;555AAA:;;)5@C>@>@@00)/3777995404>;@489=7899::#7-33789:;====5;8::<<<*?A456:===2>BC?B=><@<<599)5.9=34558==;;;=>=AA@9666<<8AAEE866<@@?BA?B<99509@@=@<@A5984>??;BB>BB=13/888/8//(-8::::%::00/)/::<BBB?<;=>==6<:=99;<>:;;9::7=473----'---(-(-2222----228::<:;;=<==:><<:;?AA77299<<<?8@@??
@ATNG8:04190:06675
GATGGTAGCGCGACGAGCGTAGACCCAGAAGATCAGGAACTCTAGAAGAATTCAGATTTTTAACACGAGAGTAAACGTAAAAAGAAGGTTTTACAAGACTCACGTTAACAATATTGCAGCAGTACGCACACAATCGAAGCGCAGTATGGATGGCTAGTGTAACTAGCAAGAATACCACGAAAGCAAGAAAAAGAAGTACGCTATTAACTATTAACGTACCTGTCTCTTCCGAAACGAATGAGTACAGAGAGTACGAATGTCTACATCGAGGTTGTAAAGTCT
+
ABCC?CBCBCCCCCBBBECCCCCCD<CCC@CCCC@@=@>@@BBCCD@CB?B@BBAAADFD3A>ABCCBBBCA@?6<;999::*:B>D4;;;.;CEAHBBBCBBBA@C@BB?BBD?BBBBBCCCCCCCCDCCC?CCCC>A@@@BAABBB>B@@=ABBBBAAA?CBBBBB?BC@AA>678@AA8?;;4:999:+6=7=///=@B@@<>;??>?:=:=BCCC?CB@@@BA?C?CCC>CCC>AABBCCCCCCCBBBCCBB?BCAAABB>>=A@@<@<A@@@:;;;>
@ATNG8:04192:06658
GATGGTAGCGCATATCAGCGCAGCCCAGCAAGATCAGGAAACTCTAGAAGAATTCAGATTTTTTAACACGAGAGTAAACGTAAAAAGAAGGTTTTACAAGACTCACGTTAACAATATTGCAGCAGTACGCACACAATCGAAGCGCAGTAAGGATGGCTAGTGTAACTAGCAAGAATACCACGAAAGCAAGAAAAAGAAGTACGCTATTAACTATTAACGTACCTGTCTCTTCCGAAACGAATGAGTACTATGTAGAGCTCTATACTACCATCGAGGTTGTAAAGTCT
+
55--(//4:>:;556<<<<=<655:19///)///:::)55)5;;;<<;7:7171/////////#5.5;;=>?@@@CF?CC@@@@@0@A=A=ABB;BDDACAAADCCCC?B@BB?AAB@DCAAABBBCCCCCDDCD@CCBB?BCCCCCDC?G@CAA>ADBBBBCD@CBBBCC?CC???A>AABBB=BBB?BCCCC3CB?ABBBBBBBB?B?BBCC?B?BCCCB?BB@@@BB@B?BCC=CCC?CBBBBBBBCCCCCCBBB>>>BCBBBBB?B???@@<@<>>@@9B???
@ATNG8:04208:06669
GATGGTAGCGCATATCAGCGCAGCCCAGAAGATCAGGAACTCTAGAAGAATTCAGATTTTTAACACGAGAGTAAACGTAAAAAGAAGGTTTTACAAGACTCACGTTAACAATATTGCAGCAGTACGCACACAATCGAAGCGCAGTAAGGATGGCTAGTGTAACTAGCAAGAATACCACGAAAGCAAGAAAAAAGAAGTACGCTATTAACTATTAACGTACCTGTCTCTTCCGAAACGAATGAGTACGATGAGATCTCGTGTGCTACCATCGAGGTTGTAAAGTCT
+
ABAC@E;9:CCB@A@GBBBCBBBCC>BBC@BDCCBB7;6;BCCBBB@BC@B@BDCCCCCC5C@CCCCCCCECCF?CCAAAAA2BC@D@DDD;BBB@CBBBCCEBB@B@BA>B?@=ACBBBBBBCCCCBBA@A<BBBB?BBBBCCBB?B@DCC?CCCCBCCC=AACCDD@AA?ABC?BBBA@:?==8998888%8?;>97:BCCCC>A>@BBB:@=?BCBB>BBAABBB@C@CCD=C@A>ACBBCBBBAACCDCBB>>>?@?@BBBB@BA>>>A=?8?:9:1?@@@
@ATNG8:04189:06726
GATGGTAGCTCTGCTCTGACTCTCGTACTCCATTCGTTTCGGAAGAGACAGGTACGTTAATAGTTAATAGCGTACTTCTTTTTCTTGCTTTCGTGGTATTCTTGCTAGTTACACTAGCCATCCTTACTGCGCTTCGATTGTGTGCTGTACTGCTGCAATATTGTTAACGTGAGTCTTGTAAAACCTTCTTTTTTACGTTTTACTCTCGTGTTAAAAAAATTCTGAATTCTTTCTAGAGTTTCCTGATCTTCTGGATACACTTCAATGTTGCACCTACCATCGAGGGTTGTAAAGTC
+
---/)////:9:<==;;;<<;;;><::://)/:399;:09;.505===6//599///)/4///>59495595::99399999(9989444)4455.555.5;.44998955445::;;05658;655/7///-(-557)/----////7799544::3444688.4.4499955554;;?AE2=7<.555555#///---'--////;999.444444"4.445:.4.444)49944444(458834483845.5955///)--(---(-79:)/5678899///(/)///919--
@ATNG8:04189:06749
GATGGTAGGACGAGCGTCTGAGAGGTACTCATTCGTTTCGGAAGAGACAGGTACGTTAATAGTTAATAGCGTACTTCTTTTTCTTGCTTTCGTGGTATTCTTGCTAGTTACACTAGCCATCCTTACTGCGCTTCGATTGTGTGCGTACTGCTGCAATATTGTTAACGTGAGTCTTGTAAAACCTTCTTTTTACGTTTACTCTCGTGTTAAAAATCTGAATTCTTCTAGAGTTCCTGATCTTCTGGGCAGACTCTCACACGCCTACCATCGAGGTTGTAAAGTCT
+
///:6:;A=C:;6BABCDBBDCED?BBBCCCC@CBBC=BB?C@CCBBB@@>ACCCCAC@BBBE?CACBBBBCBCC?BBEDC2;;:;BCD?DCCCACIC@CC:;;BBBB@BDCCBCCC@CCB@D@CBB@??9969BAB@CBBBCCBBBBBBCBCCC@CCC?BB?B@CBBBBCECC@BCBFE;C@C=AABBB0BBCCC>CBCCCCDECC>ABAB0AAABB@B@CF@BBABBBD?C?ACCCCC>@@CJ?DCCCCBBBDBBBCCC@CCC@AAACCC@C>AADD>B:::
@ATNG8:04194:06728
ATGGTAGCTCACGTACGTCACACGTACTCATTCGTTTCGGAAGAGACAGGTACGTTAATAGTTATTAGCGTACTTCTTTTTCTTGCTTTCGTGGTATTCTTGCTAGTTACACTAGCCATCCTTACTGCGCTTCGATTGTGTGCGTACTGCTGCAATATTGTTAACGTGAGTCTTGTAAAACCTTCTTTTTACGTTTACTCTCGTGTTAAAAATCTGAATTCTTCTAGAGTTCCTGATCTTCTGGACAGAGTGTGCAGATACTACCATCGAGGTTGTAAAGTCT
+
CCC?AABBBBB?@@BA@@CDBBBBBDCCBBB?BCCD>DD@C@CBBCDDC@BBBDD?B?BBBE?BB?BBDDBBBA<::999)7?>?99:59CDD@CBB?A?5:9?AABABBABDCBB?BBB@B?BCAA>;;::<?AA=@@@A???>>>AAAB>>><>>>=BB<@<@@@A@>>>>;>AAAA5A=B;;;;;;+:@///)//////;99>18887(2;=>A;A<@A;ADAA==><@=@A@@AA:===9=B==>@???@@A@@=<=>>>>AA@@<<3:3:;>>8@AAA
@ATNG8:04195:06744
GATGATACTCGCTGATACACCCAGAAGATCAGGAACTCTAGAAGAATTCAGTATTTTTAACACGAGAGTAAACGTAAAAAGAAGGTTTTACTAGACTCACGTTAACAATATTGCAGCAGTACGCACACAATCGAAGCGCAGTAAGGATGGATAGTGTAAACTAGCTAAGAATACCACGAAAGCAAGAAAAAAGAAGTACGCTATTAACTATTAACGTACCTGGTCTCTTCCGAAACGAATGAGTACTACTCTCAGAGACACACTACCATCGAGGTTGTAAAGTCT
+
::899A@=>55599455<9;;4;BB;A;@?@>5><9:6;>==9=>;A8?@;99::99)8<?998778373718334===+88586:==1:<:<A?>>=0///)/(/23=885:2...6//.9<;;888A:;=>@::;6==///39,//?<AAA>==787(655:7779><877749A?=919?=:888888%594798@AAA??5=69:996<:=66597//+/<9;96A=>?@9>AB??>:@255@@>>>==<AA??>>>@A>>><>>>A@@<@:>>BD>B@@;
@ATNG8:04200:06716
GATGGTAGCATCATGCTTATCTCACCAGAAGATCAGGAACTCTAGAAGAATTCAGATTTTTAACACGAGAGTAAACGTAAAAAGAAGGTTTTACAAGACTCACGTTAACAATATTGCAACAGTATGCACACAATCGAAGCGCAGTAAGGATGGCTAGTGTAACTAGCAAGAATACCACGAAAGCAAAGAAAAAGAAGTACGACTATTAACTATTAACGTTAACCTGTCTCTTCGAAACGAATGAGTAACGATGAGAGAGCTCTCTCTACCATCGAGGTTGTAAAGTCT
+
55<C@CA@AB;4999@945659>6516@A;;DBB;;8;7:;CCCBC?BB?B?;;:??@?@.>9@??@?@CA???5=@;:999$:@;:=BBB9C@C@AA@BCBDCB@D?BB?CCCAD:979B??@BCCC:::B?BBBC?B978>=;<6A173?:>998@AAA?BBBA@A=99039<6;888;19333(3;;;;.6>:=////..755,2,2:AA5:68//(/(/58552333(..33,3<<055;44404444988888;;:>@@?????9>AAABB??8::::/9:77
@ATNG8:04203:06704
GATGGTAGGCACTGCTCACACATCCCAGAAGATCAGGAACTCTAGAAGAATTCAGATTTTTAACACGAGAGTAAACGTAAAAAGAAGGTTTTACAAGACTCACGTTAACAATATTGCAGCAGTACGCACACAATCGAAGCGCAGTAAGGATGGCTAGTGTAACTAGCAAGAATACCACGAAAGCAAGAAAAAAGAAGTACGCTATTAAACTATTAACGTACCTGTCTCTTCCGAAACGAATGAGTACTATAGACTATCTGAGACATCGAGGTTGTAAAGTCT
+
>;=B@BDD<A:99DBBCCDDCCCDJ>CBD@BBCDAA?A?CCDBBBC@CD@D?BBAAAEFE3B?BBCAAAA@BBC>BBCBBBB3CB?C7;;;6;ED?BBBCCCBDD@E@CC@CBB>@@BBCFCCBBBCCCCCC@DAAA?BBBBCCBB?C@DCB@BBBCCBBC?BAAABA>9979C=6<=433,3991337798%9::=;:;@@?=A188-8;@>8=:<@@@@=@??A@A@?A=88927?A?ABBBBCBCCCCBB@A??BBBBBBCCCBCCC>A>AA@@;????
@ATNG8:04213:06725
GATGGTAGATATATGCACGCTCTACCAGAAGATCAGGAACTCTAGAAGAATTCAGATTTTTAACACGAGAGTAAACGTAAAAAGAAGGTTTTACAAGACTCGCGTTAACAATATTGCAGCAGTACGCACACAATCGAAGCGCAGTAAGGATGGCTAGTGTAACTAGCAAGAATACCACGAAAGCAAGAAAAAAGAAGTACTCTATTAACTATTAACGTACCTGTCTCTTCCGAAACGAATGAGTACTGTATCTATGTGTGCGCTACCATCGAGGTTGTAAAGTCT
+
AAAB?BCCCBBBCBBBCCCCCCEBB?BCC@CCCCBA>A>ABA;;:C@CC?C=???ABDDE2B>ABBBBAB@AAA;?D9:::;*;B?B:DDC:BBD@CCCEIJC;;:;@CD@HBB@CFCBBBCCBBAAABBBB@AABB>A@CCDDCC?C@C::;:BBBDDDD?BBBBBB@CB>A@A<?@BBB>A@@;000000%0>;00/;=>B>>=@<AB@@<@=>AAAB<@@>>;;;<><AAE;A>>:=>?@@@@@AAAA?>>>=>>?>?A@@@A;>>>A??;>6<9::3;>>>
@ATNG8:04216:06745
GATGGTAGTGCGTGAGAGAGAGACCCAGAGATCAGGAACTCTAGAAGAATTCAGATTTTTAACACGAGAGTAAACGTAAAAAGAAGGTTTTACAAGACTCACGTTAACAATATTGCAGCAGTACGCACACAATCGAAGCGCAGTAAGGATGGCTAGTGTAACTAGCAAGAATACCACGAAAGCAAGAAAAAAGAAGTACGCTATTAACTATTAACGTACCTGTCTCTTCCGAAACAGAGTACACATCGTCGTGTCGTGCTACCATCGAGGTTGTAAAGTCT
+
<:;?@CCCBBCBAA@CCCDFCC;;;7;DCBBBBBCAB@CCB:::C?CB>A>AAABCCCC3==ABBABBCBBBF>??;;;;;*9;6::DJE;IEG@BABACDC@@?@?BB@CBA?CCCBBBCCCDCCCCCCC@BBA@>ABCCCCBB?C@CBB@BCBDDCCC=AACBBB?BC?CCC?BBBBB<@@@;::9989%8@8@>?>BCAFD;?;>>@@;?<>>BBB@BBBCBCB?A?9995:AAAAA@??CCBBBBBBBBBBBBA?>>?;;AABBE7;5;;::/:::;
@ATNG8:04228:06727
GATGGTAGTGATACAGATCAGACACCAGAAGATCAGGAACTCTAGAAGAATTCAGATTTTTAACACGAGAGTAAACGTAAAAAGAAGGTTTTACAAGACTCACGTTAACAATATTGCAGCAGTACGCACACAATCGAAGCGCAGTAAGGATGGCTAGTGTAACTAGCAAGAATACCACGAAAGCAAGAAAAAGAAGTACGCTATTAACTATTAACGTACCTGTCTCTTCCGAAACGAATGAGTACGTGTGCGACGTGTCTCCTACCATCGAGGTTGTAAAGTCT
+
00><7<;?=?@DCCBBBABBCCGCC?BBG?BBBBBC?B?BBC;;:B?BA?B?AAAAA@@@2B>ABCABACA87829=?A@AA0AA>A>BBB7BBB?BAAADCCCB@B@CC@BCD@BBBBBBBBCCCBBBCCC?BBBC?BAAABBAC?D@BAA?BDCCBBBB?BBBBBB?BB@BBB=??CEF=BBB?AABBB3BD@BAAABCAA@<@:??AB<A<??CBC@?@@@?BB?D?CCC>BBB?BBBBBBBBBBAAACBBBABBAAD699B<A@@>>><A<????8===<
@ATNG8:04229:06730
GATGGTAGCATCATGCATATCTCACCAGAAGATCAGGAACTCTAGAAGAATTCAGATTTTTAACACGAGAGTAAACGTAAAAAGAAGGTTTTACAAGACTCACGTTAACAATATTGCAGCAGTACGCACACAATCGTAGCGCAGTAAGGATGGCTAGTGTAACTAGCAAGAATACCACGAAAGCAAGAAAAAAGAAGTACGCTATTAACTATTAACGTACCTGTCTCTTCCGAAACGAATGAGTACAGAGATACGATATGTCTACCATCGAGGTTGTAAAGTCT
+
//77279:@CCCCBBBBBCDCCCBD@CCC?BABBAA>B?BCA;;:??BB?C@:99AB>?=+=>AACAAAAAAAB=?@@DEEE5CC?C@CDC;C:::;BCBCCD;;:;?BC?CBB@CECABBDDCCCCCCBBB@CBBCCCBBBCDDD@C>@AB@BBBCAAAC?CBBBBB?BC@BBB<??AAA:???;999999%9=::858==AAD=A<>>>>:>;@>BBB@BBAAABB?A?AAA<ABC?BBCBBBCBBBBBCBBBBBBBBBBAAA<ACAAAA=A<??>>5>>;;
@ATNG8:04232:06729
GATGGTAGCTCGCTGATGATATCTCCAGAAGATCAGGAACTCTAGAAGAATTCAGATTTTTAACACGAGAGTAAACGTAAAAAGAAGGTTTTACAAGACTCACGTTAACAATATTGCAGCAGTACGCACACAATCGAAGCGCAGTAAGGATGGCTAGTGTAACTAGCAAGAATACCACGAAAGCAAGAAAAAGAAGTACGCTATTAACTATTAACGTACCTGTCTCTTCCGAAACGAATGAGTACACACTCTCATATGACACTACCATCGAGGTTGTAAAGTCT
+
?@DI@BABBB=D@@@?BB@@ACCCC@CBCACBCBBB@B?BB@<<:C?AA@D?AAA@@AAA3B?CBCCCCFCA@@<@>@@CCC5@A?A@DGF=EHHACDBBBAB;;7;@CC@BCCACC@@ABBBCCCCBCBBB?BACC=@?BCAAAC?C@C@@=@CBBBCDC?AAAACC?BA?CCC>ABBBA=B??;?BBBB1BA@BBB@@???C<@:==AA<A<>>BBC?@@@BABB@C?CBD>DCB?BCBBBCCAAADCCC??;@ACBBBBBBA?BBBBBB=@>BBBA=BC@?
@ATNG8:04184:06759
GATGGTAGGCGACATACATACGCGCCAGAAGATCAGGAACTCTAGAAGAATTCAGATTTTTAACACGAGAGTAAACGTAAAAAGAAGGTTTTACAAGACTCACGTTAACAATATTGCAGCAGTACGCACACAATCGAAGCGCAGTAAGGATGGCTAGTGTAACTAGCAAGAATACCACGAAAGCAAGAAAAAAGAAGTACGCTATTAACTATTAACGTACCTGTCTCTTCCGAAACGAATGAGTACAGAGATACGATATGTCTACCATCGAGGTTGTAAAGTCT
+
<8::5::<7<<=;;;>?>>@A;?<@;>99.9=>@==9==>;?==AC<??<??BBBA@DDD5D;:;CCBCBBBCA:@>99999':@9;;;>>2?CC@CCBBBBBAB?B@DE@C@@=@@AAABCCBCCCBAAAA=@BBB?BBBBCBBG@GACAA?ADBCBDDD?BBCBCB?AA=???7::BBA8@::3:::9:9%9>;>@@AC?>>>+0*/695(/(/69:><?BC>CBD@D@CCC:::B?A::;BBA@ABBAABBBBBBBBBBAAB>???A8837====G:@>>>
@ATNG8:04186:06762
GATGGTAGTATCTGCACACTCTGTCCAGAAGATCAGGAACTCTAGAAGAATTCAGATTTTTAACACGATTAAACGTAAAAAAGAAGGTTTTACAAGACTCACGTTAACAATATTGCAGCAGTACGCACACAATCGAAGCGCAGTAAGGATGGCTAGTGTAACTAGCAAGAATACCACGAAAGCAAAGAAAAGAGGTACGCTATTAACTATTAACGTACCTGTCTCTTCCGAAACGAATGAGTACACATCGTCGTGTCGTGCTACCATCGAGGTTGTAAAGTCT
+
44<=9=>CCCA<<@BAA:66<<@CC;DAB=A;@AAA;@;?@BBCBB>AA8;9;BCCCCCC3C?BBB@@?9<<6<9977777#33493998+833.33338<;>?7=87=7::::>BE@@??>>BAAAAAAA9@@@@8::::9:8718:A;?>?C???C>?<??;;CC@CC?BBB@BBCBB8B999+9@??6?@B<>?BB><66)/)////(6496//.4;;//5>@;@;===6=BB@CDFC887A@@BBBBBB???BBBAABCC@BBBBBC?B?AAAA;???A
@ATNG8:04221:06762
GATGGTAGCACACGAGATCTCATCGTATCATTCGTTTCGGAAGAGACAGGTACGTTTAATAGTTAATAGCGTACTTCTTTTTCTTTGCTTTCGTGGTATTCTTGCTAGTTACACTAGCCATCCTTACTGCTCTTCGATTGTGTGCGTACTGCTGCAATATTGTTAACGTGAGTCTTGTAAAACCTTCTTTTTACGTTTACTCTCGTGTTAAAAATCTGAATTCTTCTAGAGTTCCTGATCTTCTGGACAGAGTGTGCAGATACTACCATCGATCTTGGTAAGTCT
+
CCCC?CCCC?A?;<@<@;99@;55544=@;;.:@@<9>=7;7;;?@>CB?BC:9;:)4.4:::0526=BBBA@>C<;<==;'337(3333(3<:<5;9813=137::3303==>ABBD>AAA=@>ADACA@8818=8808=<=@AA@>>>@@@???=???<@@<A>A;;;@>>>@5:7<99,96;/55877(899:<3<977977777.5777'5::8;8=:??<AAA;::>;><AA;;//,/9;7==A@@???><;:@A>>>>AA<????A?==:=:>>=?===
@ATNG8:04188:06825
GATGGTAGCACGACAGACGATGTGTACTCATTCGTTTCGGAAGAGACAGGTACGTTAATAGTTAATAGCGTACTTCTTTTTCTTGCTTTCGTGGTATTCTTGCTAGTTACACTAGCCATCCTTACTGCGCTTCGATTGTGTGCGTACTGCTGCAATATTGTTAACGTGAGTCTTGTAAAACCTTCTTTTTACGTTTACTCTCGTGTTAAAAATCTGAATTCTTCTAGAGTTCCTGATCTTCTGGTAGACCGTGCATATATCTACCATCGAGGTTGTAAAGTCT
+
@ACC@CCCCBCBCCCB@=666<@BB@@?@>@=@@AA6@?9?9>A?A@@@=@D;;;>@7:;AB@C?BBA@??=8;;33333$3=>;833/3>>>9==B@CC@???ACD@BBBAAABB?BBB?B?BA??<==<:===<388@@A@@?@@DA>??@A=>>><@@9=9=>B>>>B@@<>>BBA5A<A978777(6=;;<6<===<=>>;;4;;::+;;;;B=B=@@<A???>?><@<@?????687A=BAAAA:::;;;;A@@@@@??<======8=198>>5==?>
@ATNG8:04191:06817
GATGGTAGCACGAGTCACTCATATCCAGAAGATCAGGAACTCTATAAGAATTCAGATTTTTAACACGAGAGTAAACGTAAAAAGAAGGTTTTACAAGACTCACGTTAACAATATTGCAGCAGTACGCACACAATCGTAGCGCAGTAAGGATGGCTAGTGTAACTAGCAAGAATACCACGAAAGCAAGAAAAAGAAGTCGCTATTAACTATTAACGTACCTGTCTCTTCCGAAACGAATGAGTACTGCGTCTCACTCTCGCCTACCATCGAGGTTGTAAAGTCT
+
//8:6:;?ABBB?CCDCFBBBBB@B?CCC@BBBC:9;;@CCDBBBB@DC@C@BB@@@FEF2A>ACDDCCBB:98-88:;ABB+BB==7;;A8ACF@CCCCCCC;;;;@BC@BBB>AABBCCCCCCCCCCDCC?BBBBBBBBADC?>=??BBC?BBCCABAB?BBAAAA?DD?>>>?ABFCF<A@=888888(8=:==>A>>>B<@;>>==8=8>>??A;@@;;;>?5:5:?>8?@@<>>>@@@?@?A><====>=AAAAA:>>A;>>??AB;=4=;::1;>>>
@ATNG8:04191:06824
GATGGTAGTGCGTGAGAGAGAGACCCAGAAGATCAGGAACTCTAGAAGAATTCAGATTTTTAACACGAGAGTAAACGTAAAAAGAAGGTTTTACAAGACTCACGTTAACAATATTGCAGCAGTACGCACACAATCGAAGCGCAGTAAGGATGGCTAGTGTAACTAGCAAGAATACCACGAAAGCAAGAAAAAGAAGTACGCTATTAACTATTAACGTACCTGTCTCTTCCGAAACGAATGAGTACACATCGTCGTGTCGTGCTACCATCGAGGTTGTAAAGTCT
+
@=>>2448;:?@66666>=BBC;:;)5556;<<A@;5>?;:66<;C<AA@C@@A00/;;;+:477844544===3335:999(99.5.599+99<;5966;;;?@:<<=>7;@B@BCAACBBB:;;D@@@BB@BBBC@AACDCAAA6;5;;;5<AAAAAAB?CBB98:?CD@CAA;@?788*9<>9@@AAA2BB?BB@???A?>;?<>>>A=C=88<CC?AAAA:::<?:>AB;BBB998AAA???@A@===CCA?877737333,3;7;;84:488=C@>:>:
@ATNG8:04195:06808
GATGGTAGCACGAGTCACTCATATCCAGAAGATCAGGAACTCTAGAAGAATTCAGATTTTTAACACGAGAGTAAACGTAAAAAGAAGGTTTTACAAAGACTCACGTTAACAATATTGCAGCAGTACGCACACAATCGAAGCGCAGTAAGGATGGCTAGTGTAACTAGCAAGAATACCACGAAAGCAAGAAAAAAGAAGTACGCTATTAACTATTAACGTACCTGTCTCTTCCGAAACGAATGAGTACGATGAGATCTCGTGTGCTCCATCGAGGTTGTAAAGTCT
+
99AC:CBCCC??>DBBBCCCBBCCC@CCC@BAAB;::;ACCC;;;C@BB?B@@@@@;<<<)505=:;;<<;766.6//////$/7274<::+;555)599;=>@;A?@@BB=@@B>AABABCCCCBBBBBBCC?BC::7;ABABBBB?B@CAA?@@@AABDE>AACBCF@AA>CAA?BBBBB9@;><7899::%:>;>@A=>ABBB:>:;8??0;7;AAAA?AAAAAAA=@=>??9>@@>ABBBBBBBCBBBA@?:787:::?@@A<@@@A<;3:1889:1=??>
@ATNG8:04196:06846
GATGGTAGGTGCAGCATGAGTGTATCCAGAAGATCAGGAACTCTAGAAGAATTCAGATTTTTAACACGAGAGTAAACGTAAAAAGAAGGTCTTACAAGACTCACGTTAACAATATTGCAGCAGTACGCACACAATCGAAGCGCAGTAAGGATGGCTAGTGTAACTAGCAAGAATACCACGAAAGCAAGAAAAAGAAGTACGCTATTAACTATTAACGTACCTGTCTCTTCCGAAACGAATGAGTACGAGAGTCAGAGCAGAGCTACCATCGAGGTTGTAAAGTCT
+
///728;?;@>7///779:<;;;99;555585548::-405:8<:5504:5:7<:@;<<;;*;=ABCCCFCBBCB=AA;;;;;*;B?CIBBB?@@C@DCBBBCCCC@C?CC@BBB@BBCECBCCCCCCBBBCC?BBBB@BBCCCC@A>A@A@?>@CBCBBBA?ABBBBB?BA>BBB798BBA9A9939@@@@2AB?BAAABBBAA:=:==@>5;7;?BCC@BDBBBBB?B@BCC?DCC?BBDCCCCC@BBAAABBAAABB@A@BBB>BBBB==:><A;==8@;:;
@ATNG8:04203:06821
GATGGTAGAGTACAGTGTAGTAGACCAGAAGATCAGGAACTCTAGAAGAATTCAGATTTTTAACACGAGAGTAAACGTAAAAAGAAGGTTTTACATGACTCACGTTAACAATATTGCAGCAGTACGCACACAATCGAAGCGCAGTAAGGATGGCTAGTGTAACTAGCAAGAATACCACGAAAGCAAGAAAAAGAAGTACGCTATTAACTATTAACGTACCTGTCTCTTCCGAAACGAATGAGTACGAGAGAGCACACGTGTCTACCATCGAGGTTGTAAAGTCT
+
44:=:>>CCCBBBCCBCCCDCFC:9:;BB?BBA@@>4924@@596B@EC>C?AA???BAA3B>ABBADBAA77728<@@=>>+;;7;8===2BBCFCBABBCCDGAC@BC@CCFBFEBBBCCBBBBCCCBBB@CDCA>ABDCBB@B>B@C@A>ACBBBBCC?AAABBD?BB@BBB<??AAA:AAB?BBCCC3BA<@;;;A@@@@<@<@?@@:>9=?BAA>@@@@@AA?B?BBB>BBBABAAACBBBBBCC>>=BB@@AACCCBBB?BC===@<@;@==<5=>::
@ATNG8:04205:06809
GATGGTAGGCGTGTGAGAGTCTGCCCAGAAGATCAGGAACTCTAGAAGAATTCAGATTTTTAACACGAGAGTAAACGTAAAAGAAGGTTTTACAAGACTCACGTTAACAATATTGCAGCAGTACGCACACAATCGAAGCGCAGTAAGGATGGCTAGTGTAACTAGCAAGAATACCACGAAAGCAAGAAAAAGAAGTACGCTATTAACTATTAACGTACCTGTCTCTTCCGAAACGAATGAGTACGATGAGAGAGCTCTCTCTACCATCGAGGTTGTAAAGTCT
+
CCDC@C>C@BBBCBBCCCBA@A;;;/9CC@BBBBAA=A?BBBBBBC>@@?@?@C@;;;;;);:@=?BAACCABA9?<9999-9?;?3988&7893::=BBABBB;?;?B??@@:>>?@?@@AAAAAA?==@:???A;88;:AA;;7;;@=A>ADCBAAAA?DCCA>>;9949BD>ABAA@;@==9:::::(:=9;===A?===;?:??:;7:;??:;;<@@A@@??;?;??D8=995:??@???AAABBBDCBAAA@@@A>?>B7<;AA;;5;4:;<=5==>>
@ATNG8:04211:06839
GATGGTAGTGTCAGTGCGCGTCGTCCAGAAGATCAGGAACTCTAGAAGAATTCAGATTTTTAACACGAGAGTAAACGTAAAAAGAAGGTTTTACAAGACTCACGTTAACAATATTGCAGCAGTACGCACACAATCGAAGCGCAGTAAGGATGGCTAGTGTAACTAGCAAGAATACCACGAAAGCAAGAAAAAAGAAGTACGCTATTAACTATTAACGTACCTGTCTCTTCCGAAACGAATGAGTACTATAGACTATCTGAGACTAGCCAAGGCAGCACAGGGGATAG
+
95:=055=====><===@@>>>A@>:=B=9>CAAAC@B?BB:99AB?BB@C@AA@@?@??+<8=BBBBBC=A@;18;>>??@0?@>@<AA@9ACCIDECCCCB;;5;=;;5;@?;?@;;;DCBBAA@BAA;;6;CAA?B;;:BBBC@D@B;;:;ABABBBB?BBC??@>A@?99949??AA;@>>;9999::%:<9<@>?>;:;:=A=BAAA<A<86:CC>ABBABAC?A6::?9@AA?BB???CBACCA@??>;9<34///////8)/)3289;;888:::+8833
@ATNG8:04214:06803
ATGGTAGCGCACACATTGATACAGTACTCATTCGTTTCGGAAGAGACAGGTACGTTAATAGTTAATAGCGTACTTCTTTTTCTTGCTTTCGTGGTATTCTTGCTAGTTACACTAGCCATCCTTACTGCGCTTCGATTGTGTGCGTACTGCTGCAATATTGTTAACGTGAGTCTTGTAAAACCTTCTTTTTACGTTTACTCTCGTGTTAAAAATCTGAATTCTTCTAGAGTTCCTGATCTTCTGGAGATATCATCAGCGAGCTACCATCGAGGTTGTAAAGTCT
+
54:5:8:?A<>955;=5?9559;54444555.5444(4<7<:>>>?>CC@CCBBB@GBECBB?C@CICCCCCDD?BBDDG5BB>BBCD>CCCC?CCCACD?AABCBB?CCCCCCCC@CCC?C?ECCCBBBB;@@BB?CCCCCCCCCCCCCBBAB@BBC@CC?B?BCCCBBCCC@C@@@@7@?B?BBDED5CCCCC>AADDDGFCBB@CDDD5BBCCD@B@BC@CDCCBBB@D?BBBCCC?A@C>AACCCBCDDDBBBCCECCCD>BBCCBB?B=A@@@<BAAA
@ATNG8:04219:06803
GTGGTAGGCTCGCTGATGATATCTCCAGAAGATCAGGAACTCTAGAAGAATTCAGATTTTTAACACGAGAGTAAACGTAAAAAGAAGGTTTTACAAGATCACGTTAACAATATTGCAGCAGTCACGCACACAATCGAAGCGCAGTAAGGATGGCTAGTGTAAACTAGCAAGAATACCACGAAGCAAGAAAAAAGAAGTACGCTATTAACTAATTAACGTACTGTCTCTTCCGAAACGAATGAGTACATAGATATTACGTATAGCTACCATCGAGGTTGTTAAAGTCT
+
<<B=A:;.49995;AACCCCBBBCCBJCC@DDBB;;9;?A@CCBAA9?<=A?BAAA@==@)0,0;<@AAA@<><3<>;;::9$9;6;.555&5>>?DD>CCBBC=@=AB?BDG@DCBCCDD;99BBBCCC@@7///;69:;DBB?>9?4:5=9==>=::544(3<;<==9=:6::9*//6615794//////#//49678=>:::362622,.2727.////7888:<494:<<4<<=9=<=<====<=766/-)-:---555<@;;7;@@A=?=?;>>4995565;
@ATNG8:04219:06812
GATGGTAGATACTCGCTGATACACCCAGAAGATCAGGAACTCTAGAAGAATTCAGATTTTTAACACGAGAGTAAACGTAAAAAGAAGGTTTTACAAGACTCACGTTAACAATATTGCAGCAGTACGCACACAATCGAAGCGCAGTAAGGATGGCTAGTGTAACTAGCAAGAATACCACGAAAGCAAGAAAAAAGAAGTACGCTATTAACTATTAACGTACCTGTCTCTTCCGAAACGAATGAGTACTAGATATACGTATAGCTACCATCGAGGTTGTAAAGTCT
+
77;;<CACBBBBB@AACCDBB@A??;@BC@BBBCBA>A?B@@??@A>AB@C@CCBABBAA2A?CCBBBBA???@8?9;9555$5:5:.55509CB?D;;;BBC@A?@?BB@BBC@DCBBCBBBBCBBBDCBC@CCBB?BCB???AA=A?B;;8;BBDCBDAACBBBDC?AA>ACE?BBBBA<>;;899::99%9@;=?>;B@@@A<>;>>?C=B<??BBC@BBBBBDC?C?CBF>B??<>ACCBBBCCBBACBBAAAABAA:::D<B@@@A@:=8===<7=>>>
@ATNG8:04220:06828
GATGGTAGATATATGCACGCTCTACCAGAAGATCAGGAACTCTAGAAGAATTCAGATTTTTAACACGAGAGTAAACGTAAAAAGAAGGTTTTACAAGACTCACGTTAACAATATTGCAGCAGTACGCACACAATCGAAGCGCAGTAAGGATGGCTAGTGTAACTAGCAAGAATACCACGAAAGCAAGAAAAAGAAGTACGCTATTAACTATTAACGTACCTGTCTCTTCCGAAACGAATGAGTACGAGAGAGCACACGTGTCTACCATCGAGGTTGTAAAGTCT
+
444:5::;@==AB;::;A<5;@96595667;9;9:4056<<;<<<>;=<8<858555===)848888?BB=BCE>879>?>?+<@;?5>>?7@CCACCAABBBCC?@?@B@BDC@BBBBCBBBCCCGECCBB>ACBB?B@@@BBBBGGAC@@>@BCBBBBE?BACCDG@AB>??<;>:88818::6::??@2>B?BBBBCBAA>5;5;;:=8=:==BBB7;;@@@???B?BCB=BAA>A@>>?@@@@@@A???A9:8@??<?=8826<<:=<;@;??AD:8568
@ATNG8:04225:06803
GATGGTAGCGAGCGAGTGTGTATACCAGAAGATCATGGAACTCTAGAAGAATTCAGATTTTTTAACACGAGAGTTAAACGTAAAAAGAAGGTTTTACAAGACTTCACGTTTAACAATATTGCAGCAGTACGCACACAATCGAAGCGCAGTAAGGATGGCTAGTGTAACTAGCAAGAATACCACGAAAGCAAGAAAAAAGAAGTACGCTATTAACTATTAACGTACCTGTCTCTTCCGAAACGAATGAGTACCTCTCAGACGCTCGTCCATCGAGGTTGTAAAGTCT
+
:::<?A@@:::<<:;;<<<BCBBBH?AAC?@=9=0//2727:799??49438387///////#/2797;;;::<8<<3<///==;+==6:8<<<+:99)////)///444)48<<86657:><<=B>>==<;;;696@BBBD?@@C@@AAA<A=AAA<@AA@A??@<?@@CBB?AA997739443=1833,333333#3833337;;8886:6;>>>8>;75;;?;?@@@A;;4;9=??6?:929>>>@AB@CBCBBA???AAAAAB@BBBBBE@C588CG7::@@
@ATNG8:04193:06855
GATGGTGGTGCACATGAGTGTATCAGAAGATCAGGAACTCTAGAAGAATTCAGATTTTTAACACGAGAGTAAACGTAAAAAGAAGGTTTTACAAGACTCACGTTAACAATATTGCAGCAGTACGCACACAATCGAAGCGCAGTAAGGATGGCTAGTGTAACTAGCAAGAATACCACGAAAGCAAGAAAAAAGAAGTACGCTATTAACTATTAACGTACCTGTCTCTTCCGAAACGAATGAGTACGATGAGATCTCGTGTGCTACCATCGAGGTTGTAAAGTCT
+
::=E?CC?BBCCBBBCCDCBBBBBCCC?BBBCCC?A?BABDCBB>BB?B?CCCCBBBB5B@CCCCCCDCCCC=A?:::::*9D?C@CCC;BBC@CCBCCCC:99:?BCABAA>ABBBCBBBBCCCECCCC@DCBC?B@BBBBBB?B?BBA?BBCCCCCD>AABBBB@BB>BBB588@@?8?<<8999999%9@<<98:CAA?A<>:<<AA5;7;@BBC?BBBBBBB@C@CCC=CDDADBBBBBCCCAAABBBAA@@@@@BB>>B=?>>>@@;@:?<<<5A???
@ATNG8:04198:06861
GATGGTAGTGCGTGAGAGAGAGACCCAGAAGATCAGGAACTCTAGAAGAATTCAGATTTTTAACACGAGAGTAAACGTAAAAAGAAGGTTTTACAAGACTCACGTTAACAATATTGCAGCAGTACGCACACAATCGAAGCGCAGTAAGGATGGCTAGTGTAACTAGCAAGAATACCACGAAAGCAAGAAAAAGAAGTACGCTATTAACTATTAACGTACCTGTCTCTTCCGAAAACGAATGAGTACGATGAGATCTCGTGTGCTACCATCGAGGTTTAAAGTCT
+
7789;0/5=>:9454955555;555)6;<9><;;9<.5.5:<<@@A<;;555:::87333$3-333=?@==?DA23344494$9=9;==AA4>?>99;9AA@@00*0800*0=>6<?969@@AA<>>>@0//688:>8@???@@>>9??BBB@BFDABACC?BBCC@@>?A=@AA9<=:::,:==9====>,=@<?@BBCCAAA=A8;;??;?=@>BCB:::BC?>?<?<8999-9898<?>ABBCB;7339333335222898:=5555552-29.88.----
@ATNG8:04199:06872
GATGGTAGTGTCAGTGCGCGTCGTCCAGAAGATCAGGAAACTCTAGAAGAATTCAGATTTTTAACACGAGAGTAAACGTAAAAGAAGGTTTACAAGACTCACGTTAACAATATTGCAGCTGTACGCACACAATCGAAGCGCAGTAAGGATGGCTAGTGTAACTAGCAAGAATACCACGAAAGCAAGAAAAAGAAGTACGCTATTAACTATTAACGTACCTGTCTCTTCCGAAACGAATGAGTACTACTCTCAGAGACACACTAATCGAGGTTGTAAAGTCT
+
ABAC@DCCBABBCCBBBBBAAAA00+000*/BABBA4;;)9>>CB>>:<=.95:@?=<=??.><AAAB??@@999+9>A@DD9@@9@5;;0;;<6;BBCICCCC;;:<D@BBA>A@@DDCCCICCCCCCCB@BCBB?BDCCA@@C>?=?BC@BBBBBBBB@CCBBBB?BB@BBB>AABBB=AAB@BBCBB3CC?BBBBA>><@392:?@@:?<??CDD>???????=@?BCC=BBD@CCBCBCCE??@BBBACCCCCCDCBBB@CCCCDAD@CCCC>CBBB
@ATNG8:04199:06886
GATGGTAGCTATACGTATATCTATGTACTCATTCGTTTCGGAAGAGACAGGTACGTTAATAGTTAATAGCGTACTTCTTTTTCTTGCTTTCGTGGTATTCTTGCTAGTTACACTAGCCATCCTTACTGCGCTTCGATTGTGTGCGTACTGCTGCAATATTGTTAACGTGAGTCTTGTAAAACCTTCTTTTTACGTTTACTCTCGTGTTAAAAATCTGAATTCTTCTAGAGTTCCTGATCTTCTGGATAGCGACGCGATATACTACCATCGAGGTTGTAAAGTCT
+
00@D=DCCCCCBBCCCDCCCDGIBCBCBBC;<:<CCD>BB@C?BAAACCC@BBCBB@C@BBBB@B@A@ACDCCCA?ABDDC2A?=AA@C=CBBB?BBA=AC<:::@@@>BAACEDBA?BBC>A>AA<<=???=?@@A<A@@>@@?@@AC>=>@@@><==<BA<A;>>>BB???@=;;;@@5@=B7;;>>>/>?BBA:@:;888><=>=BDDD/??>>B<>;>B<???@@@A=C=@?AAAA7;;A<@@ABBBA>>>??????B???<;;;>AA=A<A>>>9>@@@
@ATNG8:04202:06856
GATGGTAGGCGTGTGAGAGTCTGCCCAGAAGATCAGGAACTCTAGAAGAATTCAGATTTTTAACACGAGAGTAAACGTAAAAAGAAGGTTTTACAAGACTCACGTTAACAATATTGCAGCAGTACGCACACAATCGAAGCGCAGTAAAGGATGGCTAGTGTAACTAGCAAGAATACCACGAAAGCAAGAAAAAGAAGTACGACTATTAACTATTAACGTACCTGTCTCTTCCGAAACGAATGAGTACGATGAGATCTCGTGTGCTACCATCGAGGTTGTAAAGTCT
+
BDCC@BAB:==BBCCBBBB@@@::;)4<<?CCAAAA<@<AA@@@CC?BB=@;@<<00000*0+0<<<9::;;:;08337737$3717/333&333,33338=>=<6<7?B;;5608;;;?BCDA=;;:9:8818:;92::7=<<888)8187A<@@A???BC@BBBBBB?AA=???<???AA;@?=9:::::(:928>@@C>>>?@<?<@@>>:>;?<<<<:=>;<7888=:==>8=AA>A@=;000@@@@BAAA>>>>>>;:;>>><@@BB??;:;>>?@9>>??
@ATNG8:04209:06888
GATGGTAGGACGAGCGTCTGAGAGGTACTCATTCGTTTCGGATGAGACAGGTACGTTTAATAGTTAATAGCGTAACTTCTTTTTCTTTGCTTTCGTGGTATTCTTGCTAGTTACACTAGCCATCCTTACTGCGCTTCGATTGTGTGCGTACTGCTGCAATATTGTTAACGTGAGTCTTGTAAAAACCTTCTTTTTACGTTTACTCTCGTGTTAAAAATCTGAATTCTTCTAGAGTTCCTGATCTTCTGGCGCGTATGTATGTCGCCTACCATCGAGGTTGTAAAGTCT
+
::A@<=A@7<54444444455<==8=@?;<00*0>;;5;C:?;;;;<;:@.595955)549<<A9?:B@:?955.5;5<<?>=*::909777.//-737-/)/:)//==<<:=CCCBBBF??@><@<;:95959=7966=8<>>>>=;;:=;666C@B;???<@@<@=@>:59999;8=?@@@@+>:>@CCCIC0A@9:9.5595955//02<:=:'//79:6=9>>266::<;;7;7:556>B9BBE@CCA@AA000=<;;=9:2994<:;8843-328333(3433
@ATNG8:04217:06860
GATGGTAGCTCACGTACGTCACACGTACTCATTCGTTTCGGAAGAGACAGGTACGTTAATAGTTAATAGCGTACTTCTTTTTCTTGCTTTCGTGGTATTCTTGCTAGTTACACTAGCCATCCTTACTGCGCTTCGATTGTGTGCGTGCTGCTGCAATATTGTTAACGTGAGTCTTGTAAAACCTTCTTTTTACGTTTACTCTCGTGTTAAAAATCTGAATTCTTCTAGAGTTCCTGATCTTCTGGTATGACTAGTGTACTACTACCATCGAGGTTGTAAAGTCT
+
44<>:=BBBBBBBBAC;9;CB@AAB@@@AB:::;CCC=CC@C@CCCCC@@<@B@@AAE?BBBB?C@BBCDCCCCC?BBBCB3BC?AAAA8ACCB?BAA>BB>AADDED>>>>88:@B>????B?B?A==;;;;>;;;:=>AA@>==?@888@??A98888=<181777>@<<=>022@=A+;5:58?AAB/===??1;977:79:7:5::<=.;>>>@9>7;=:@C>><<=<A<AAA???:>>>;>@@@A?;;;;;>===@?>==<>>=><@;?378>=1::=>
@ATNG8:04221:06896
GATGGTAGTCGCTGATGATATCTCCAGAAGATCAGGAACTCTAGAAGAATTCAGATTTTTAACACGAGAGTAAACGTAAAAAGAAGGTTTTACAAGACTCACGTTAACAATATTGCAGCAGTACGCACACAATCGAAGCGCAGTAAGGATGGCTAGTGTAACTAGCAAGAATACCACGAAAGCAAGAAAAAGAAGTACGCTATTAACTATTAACGTACCTGTCTCTTCCGAAACGAATGAGTACACTCTCAGAGACACACTACCATCGAGGTTGTAAAGTCT
+
AADJ@CCCBCBABCDDCBBBCB@@?ACCAGCCCCC@B@CCCBBBC@CC@B@BBACDCCC2C?CC@AACCBBBB<BABBBCC2@@?A@DIH;DCC@DCCBBBBAB=A?BC@CBD@CCCABBCECCCCECBBA?ACCD@BAAABBBC?C@CBB@BBBBCCCA=AACAAB?BB?AAA=??BBB=BAA=ABBBB3CCABA@ADB@;;7:8<<>@5;5;=@@@<@B@A@BC?B?BBB>BBB@BBBBBBBBBBBBBCBAB?AD=>=B>><>@@@:;6::>;;:1?A??
@ATNG8:04222:06854
ATGGTAGGACGGAGCGTCTGAGAGGTACTCATTCGTTTCGGAAGAGACAGGTACGTTAATAGTTAATAGCGTACTTCTTTTTCTTGCTTTCGTGGTATTCTTGCTAGTTACACTAGCCATCCTTACTGCGCTTCGATTGTGTGCGTACTGCTGCAATATTGTTAACGTGAGTCTTGTAAAACCTTCTTTTTACGTTTACTCTCGTGTTAAAAATCTGAATTCTTCTAGAGTTCCTGATCTTCTGGGTCTACGCTCGTCGCGCTACCATCGAGGTTGTAAAGTCT
+
;;<7;:>3<//)/988;;BABBBC@BBBCCBB?BAAA<BC@C?BBCCCED@GCGBB?BACCDD@E@ECCCCCCCCACDCCC3;;5<@@A;@ACC@CCC@CC?BABEFEACDFBBBCC>A;;7;=BBBBBCCC?BBDC@ECCCDC@@AAAA@@@AB?BBB?BB?B?@@FDCCCBD@BBBBB9B=B>BBBBB0BCCCI>CCCAAACBBB@CCBC0ABA;;9;?BB?@ABCBAA8;6;AA<<;5;@CC=;;;ABBBDFCCCD@@@CCC@CECBAB>A9::DE>CBBB
@ATNG8:04223:06892
GATGGTAGTATCTGCACACTCTGTCCAGAAGATCAGGAACTCTAGAAGAATTCAGATTTTTAACACGAGAGTAAACGTAAAAAGAAGGTTTTACAAGACTCACGTTAACAATATTGCAGCAGTACGCACACAATCGATGCGCAGTAAGGATGGCTAGTGTAACCAGCAAGAATACCACGAAAGCAAGAAAAAAGAAGTACGCTATTAACTATTAACGTACCTTTCTCTTCCGAAACGAAGAGTACACATCGTCGTGTCGTGCTACCATCGAGGTTGTAAAGTCT
+
//:;6:;AABBC@A@CBCCKCIBDC@BCB@CCAA@A=B?@ACDB@@=@@;@?AA::8@??1B6??=BBBC=<??8<<@@@@@1;@>@<CFG2DBBABCCCBBC;;8;@AA?ABB@DBCCCBBBCCCCCCDCC?CBBBBC@@@@@??<@?BBC@BC?@@BBB?D>ABDD???9???9=?::;59//)////0/$0;4;;88=88:;+/+/9=>;A>@???A288.8???<@<<<;3;@>9????@@???;;;AAB;;;EHEHBCAE@CCDCBC<@;A;;;0;BBC
@ATNG8:04225:06854
GATGGTAGCGCGAGCGAGCGTAGACCCAGAAGCATCAGGAACTCTAAGAAGAATTCAGATTTTTAACACGAGAGTAAACGTAAAAAGAAGGTTTTACAAGACTCACGTTAACAATATTGCAGCAGTACGCACACAATCGAAGCGCAGTAAGGATGGCTAGTGTAACTAGCAAGAATACCCACGAAAGCAAGAAAAAGAAGTACGCTATTAACTATTAACGTACCTGTCTCTTCCGAAACGAATGAGTACTATGTAGACGCTCTATACTACCATCGAGGTTGTAAAGTCT
+
8444.4449700///<:///=<<555)///4/////:;593797//)//)/959199443::;);7:;=====3337.3345555$5;==?@@@166>8;A;BBB999@C7;;=AAB?BBEBAAABBBBB@?>@@4555:8:::43333-/27//)///;;:::6///779477,3333(3339;28886::>>?+==888892229:,2,2622,2455:;;7;555<;;7?<?==5;33,77779::8833/8;///9552..44---)--788=3727555-8<88
@ATNG8:04231:06858
GATGGTAGTGGATACAGATCAGACACCAGAAGATCAGGAACTCTAGAAGAATTCAGATTTTTAACACGAGAGTAAACGTAAAAAGAAGGTTTTACAAGACTCTCGTTAACAATATTGCAGCAGTACGCACACAATCGAAGCGCAGTAAGGATGGCTAGTGTAACTAGCAAGAATACCACGAAAGCAAGAAAAAAGAAGTTACGCTATTAACTATTAACTTACCTGTCTCTTCCGAAACGAATGAGTACTGCGTCTCACTCTCGCCTACCATCGAGGTTAGTAAAGTCT
+
::<B<<<>00)///:;=@BBBBCDCB=B@A==;:;@@5>9?@?995>:=??C??<:93333$3-3398889;;;;638;?@??,;;556@;<0@>@;@BCCCCDCC@C@CC?CBCAHBBA@@ABBBA@>>@<?<@A:;79@@@CCCC?B?D<;:;BBBDEAB>BBA@BB?AA=AA?<?888=2333//;>??@'696//(/:??=<><=:=<;;5;7;>-//179///>>:=7<==4===9;;:9?:;:>AA@@BC===@@?@?=A@@<???@BB:>185555,5585
@ATNG8:04231:06895
GATGGTAGTAGTACACTAGTCATACCAGAAGATCAGGAACCTAGAAGAATTCAGATTTTTAACACGAGAGTAAACGTAAAAAGAAGGTTTACAAGACTCACGTTAACAATATTGCAGCAGTACGCACACAATCGAAGCGCAGTAAGGATGGCTAGTGTAACTAGCAAGAATACCACGAAAGCAAGAAAAAAGAAGTACGCTATTAACTATTAACGTACCTGTCTCTTCCGAAACGAATGAGTACTGTATCTATGTGTGCGCTACCATCGAGGTTGTAAACGTCT
+
<<>C@?@;<<<<@?>?@;;;><5558;995555==<7=162/<;;5/0)/27>>::995$57;;<@;;B>>==)4444444$44.438804448<<<=@@889<@<@@<@@@=BB999ABBAA=>>;;;@7;;;C5:;<<:99:7:<@@D?AAAA????:????BB??@=?CA27800/(///)//////#/607733=8<>@?A?@A?@181:@?;;;>@>>;;:8<49>=4=?@9888<7733773338<=<;<?:888;;;8789>=;<@<@>>=*00:;:
@ATNG8:04195:06914
GATGGTAGGCGTGTGAGAGTCTGCCCAGAAGATCAGGAAACTCTAGAAGAATTCAGATTTTAACACGAGAGTAAACGTAAAAGAAGGTTTTACAAGACTCACGTTAACAATATTGCAGCAGTACGCACACAATCGAAGCGCAGTAAGGATGGCTAGTGTAACTAGCAAGAATACCACGAAAGCAAAGAAAAAGAAGTACGCTATTAACTATTAACGTACCTGTCTCTTCCGAAACGAATGAGTACCTCTCAGACGCTCGTCCTACCATCGAGGTTGTAAAGTCT
+
//8<7:;A@CBAA@CDBCB@AB@@?4;AB?@AADBB?BD;;;CCBBB?BB>B?CC@;<<<.:=??@?@>??888*3=9000+/:59)000(0/9398<:===BB?B?BC@B@@=??=>?@@AA>>>?===A<AA@@;@@CA?@:86:=BAC@B>>>>BBC@CBBBBB>AB>????B:9:D5=::9+9=<<<.:>;@0//55552496;AAA<A=A;;;;=AAA@888<?<@BA:A9:4:;0000/59:::<??888777;=9>AA=AAEDAB>B>??BB=ABBB
@ATNG8:04196:06902
GATGGTAGTCTCAGATAGTCTATAGTACTCATTCGTTTCGGAAGAGACAGGTACGTTAATAGTTAATAGCGTACTTCTTTTTCTTGCTTTCGTGGTATTCTTGCTAGTTACACTAGCCATCCTTACTGCGCTTCGATTGTGTGCGTACTGCTGCAATATTGTTAACGTGAGTCTTGTAAAAACCTTCTTTTTACGTTTACTCTCGTGTTAAAAATCTGAATTCTTCTAGAGTTCCTGATCTTCTGGTAGAGCGTGCATATATCTACCATCGAGGTTGTAAAGTCT
+
?<:;?BBFBBBBB@?@??A;AADBCBCBBB@@=A@@C=DC@EABBBB@@@:@BBAA>B>BBBC@IGDCCBA@=;<600000'00+//;;5656?<@@>@>D;9;@B@A?ACDCCBBD@CBB@B?CA@@BBCC@BBCC@CAA@ABBBBBCC;;<EF@BBB@DC@C=@@CABABBB>B;;;;;*;=B4<;?@?,AAAAB:BAAAAAABAB?B@@@0@@@>@=@>AA?AAAA@@B?A?BCCBBA=@;;8<BABBBBBABBBBCA@@@BB@BCBBAA>A>AAAB=B999
@ATNG8:04197:06913
GATGGTAGAGTATCATGTGTATCTCCAGAAGATCAGGAACTCTAGAAGAATTCAGATTTTTAACACGAGAGTAAACGTAAAAAGAAGGTTTTACAAGACTCACGTTAACAATATTGCAGCAGTACGCACACAATCGAAGCGCAGTAAGGATGGCTAGTGTAACTAGCAAGAATACCACGAAAGCAAGAAAAAGAAGTACGCTATTAACTATTAACGTACCTGTCTCTTCCGAAACGAATGAGTACTGTATCTATGTGTGCGCTACCATCGAGGTTGTAAAGTCT
+
99<=7;>CCCDDBCCAAACBB@@@A5;;@:>A@@@A?A?BBCDEBB@CC@B@BCC>>>>@0@?CCJDJICCBBB:AA::;:;*<@>B5999&9@;9?BBBCBBBB?B?CD?BBB>AB@@BCCC@@@DCCCCC?CGCC???CBCBBB@BACAA?BCCCCBBB?BBCDDC?A@>ACB=@?><<7?BB?BBDCC3BB?BBBBBB@@@:=:>ACA7;8;ABBB?BB@@@AB?B@CBB=B;;:;EFCCCCCBBBBB@@@ACBBB>>>BBB@BBCB@A<?<??99/A:::
@ATNG8:04202:06907
GATGGTAGCTATACGTATATCTATGTACTCATTCGTTTCGGAAGAGACAGGTACGTTAATAGTTAATATCGTACTTCTTTTTCTTGCTTTCGTGGTATTCTTGCTAGTTACACTAGCCATCCTTACTGCGCTTCGATTGTGTGCGTACTGCTGCAATATTGTTAACGTGAGTCTTGTAAAACCTTCTTTTTACGTTTACTCTCGTGTTAAAAAATCTGAATTCTTCTAGAGTTCCTGATCTTCTGGCTCTCGTAGACTAGTATACTACCATCGAGGTTGTAAAGTCT
+
88<=?@ABBB<<==>=BBCCDCA:69A@ACCCDCECE>GKACACBCCCA@=BC@@@;@:?@BB?A?BB;59???=6::BBB1?;0439918:990:--(-7(--89995;:B9:8>>6;A@=B@AA@B978B>BBBC@CC898:9758=:9;;89155916;<A;@>>:8559937;?BC3>5>457777$227990>>??8>8889277777$5../638(/3499=>===8<,778889(//8366//3655-,,,,,,,4586685/..5..(238555-5662
@ATNG8:04204:06931
GATGGTAGTCTCAGATAGTCTATAGTACTCATTCGTTTCGGAAGAGACAGGTACGTTAATAGTTAATAGCGTACTTCTTTTTCTTTGCTTTCGTGGTATTCTTGCTAGTTACACTAGCCATCCTTACTGCGCTTCGATTGTGTGCGTACTGCTGCAATATTGTTAACGTGAGTCTTGTAAAACCTTCTTTTTACGTTTACTCTCGTGTTAAAAATCTGAATTCTTCTAGAGTTCCTGATCTTCTGGCTCTCGTAGACAGATACTACCATCGAGGTTGTAAAGTCT
+
44:;8<<@@@@::;=@@BBB966=<6;559544;@@D>CC@CABBBGGCB?BCCBC@B@CBCB@I@CCCBA;:4:.44444$444(44<<)456515<;57<*///9794556>===@466>7>5?B@@;:;A?BBBB?BBBBBBBBBABBBBAAA?;;;@CD?C?B:;9B>CCCAAABBB9@?E=:;;;;*;ABJJ>ABCBBBDCBC=@@A@0@AAAB>A>BB@CCGGGCC@B?BCBBBB@D@A?AC;;;@@@BAB;;;A@@@BE@BBBCBA>A>?@@B=BBBB
@ATNG8:04205:06919
GATGGTAGCTCTGCTCTTCTCGTACTCATTCGTTTCGGAAGAGACAGGTACGTTAATAGTTAATAGCGTACTTCTTTTTCTTGCTTTCGTGGTATTCTTGCTAGTTACACTAGCCATCCTTACTGCGCTTCGATTGTGTGCGTACTGCTGCAATATTGTTAACGTGAGTCTTGTAAAACCTTCTTTTTACGTTTACTCTCGTGTTTAAAAATCTGAATTCTTCTAGAGTTCCTGATCTTCTGGGTGCGCTACAGTCTCTCTACCATCGAGGTTGTAAAGTCT
+
:::<@A>AA666>CA@B>A@;;CADBB;;8;CCC>CB@BAAAA;<;<8<CA@A@C@CBFI@B@CB;;;CBAA=;::::'8;;<=@A<@@BC;<;C?CC?::9A9948AAAAABB?>???C?CDBAAACB@A>>@:>>>===@??@@@B888?6:;>=BB=A=CA=<;89//*.389;.;3?685<<<+878;;,/.877779222'////'////9(/)65-5765=:?;:3>>A@@@8:///+///>==AA???@@BB@=;:6///6;<7<16:::/::96
@ATNG8:04211:06907
ATGGTAGCGCACACATAGATACAGTACTCATTCGTTTCGGAAGATACAGGTACGTTAATAGTTAATAGCGTACTTCTTTTTCTTGCTTTCGTGGTATTCTTGCTAGTTACACTAGCCATCCTTACTGCGCTTCGATTGTGTGCGTACTGCTGCAATATTGTTAACGTGAGTCTTGTAAAACCTTCTTTTTACGTTTACTCTCGTGTTAAAAATCTGAATTCTTCTAGAGTTCCTGATCTTCTGGTAGAGCGTGCATATATCTACCATCGAGGTTGTAAAGTCT
+
4485:455::A;:;BBBCDDDCCCCCCCCBB@CBCD=BB=?5>;=<<<B@CDCCDAD@BBBB?C@CDCC;@>=>=;;:;:*;@<>==?6C>>@:C>C@CC?BCBBDD@BCDBBBAA=@CB?C@CCCCCAAA@BBCD@BBCCCCCDCCCCCECBB?BCC@DE@C?BBCBBBCBC?BCBCB;C@C@BBBBB0ABABB=BADHHHDCDC@BEDE5BBBFF@B?BB?BCBBBCD@C?BBCCDC?BBC@CDCBCCCBBCBBCBBBCEDC?BBBBCC?C?BBCC=BA??
@ATNG8:04211:06915
ATGGTAGCATCTGCATATCTCACCAGAAGATCAGGAACTCTAGAAGAATTCAGATTTTTAACACGAGAGTAAACGTAAAAAGAAGGTTTTACAAGACTCACGTTAACAATATTGCAGCAGTACGCACACAATCGAAGCGCAGTAAGGATGGCTAGTGTAACTAGCAAGAATACCACGAAAGCAAGAAAAAAGAAGTACGCTATTAACTATTAACGTACCTGTCTCTTCCGAAACGAATGAGTACGTGTGCGACGTGTCTCCTACCATCGAGGTTGTAAAGTCT
+
4443:<>CDBCA???@@@@CECCABBB?DBBBAA@BACCCBAAC@DD@G@A@AA@JDC5C?AB<<>>>>===8;:;>>==*5:658>?A9CCG@CCDCKHHA@?@@CC@CCD@CCBBBCCCCCCCCCBBB@BB@@>A@??BBBB@E@BA@>@BCCBCCC?ADCCCC?CC@BBB=?@FDC=A>=9999988%9@<@>>?CAEAA;>:=<CB5=:=?AAA?BB@@?BB@C?BBC<BAC@BBBBBBCBBB@??CECBB@@>>>7;;>;>AAA??<?<@@AA9=>=@
@ATNG8:04219:06938
GATGTAGGCGTGTGAGAGTCTGCCCAGAAGATCAGGAACTCTAGAAGAATTCAGATTTTTAACACGAGAGTAAACGTAAAAAGAAGGTTTTACAAGACTCACGTTAACAATATTGCAGCAGTACGCACACAATCGAAGCGCAGTAAGGATGGCTAGTGTAACTAGCAAGAATACCACGAAAGCAAGAAAAAGAAGTACGCTATTAACTATTAACGTACCTGTCTCTTCCGAAACGAATGAGTACTGCGTCTCACTCTCGCCTACCATCGAGGTTGTAAAGTCT
+
/////9939A@A;FECBCDCC:;;/5A?@@A;;:A=B>BBBB@;;5;;4;=ABABBAAA0A;@?@@@?BBDDE>C@99:::)::383999297A=BB@ABBBCC?C@BB=?99298@BA??>DD==<:::D<<<>A7;;@AAA;;7;<AAE?BBABBCBB?BBBBAA>AC?A@B<?>AAA<@@@>AAAAA/994:A>?A???A<B<AAAA<<8:<99:9<A@@=>>:>:>@B:BCC?A>>@000>>>@BBBBB@??@@AB<>>@<???A>>:=<@@BC;BBAB
@ATNG8:04219:06939
ATGGTAGATACTCGCTGATACACCCAGAAGATCAGGAACTCTAGAAGAATTCAGATTTTTAACATCGAGAGTAAACGTAAAAAGAAGGTTTTACAAGACTCACGTTAACTATATTGCAGCAGTACGCACACAATCGAAAGCGCAGTAAGGATGGCTAGTGTAACTAGCAAGAATACCACGAAAGCAAGAAAAAAGAAGTACGCTATTAACTATTAACGTACCTGTCTCTTCCGAAACGAATGAGTACTGTATCTATGTGTGCGCTACCATCGAGGTTGTAAAGTCT
+
44<7;:>CBBB=?;;BAA>?>CCC?CA=8;99<44.55:::>;:?:@;<@>BBA@AA@@,;7;0//:9788==<.7733333$37,3,333&3333::===<<<=7=?B<;<//+/6;;=AAD;;;??@?@?;==888*8=::;=8818:>>>:==?>@@;;6;==9671--)---(-5../'2662557777$5838.//7:=<@8:58>>>9>:;=BBB>BABAABA<@<@AA<ABB?AAACCBABCCCCCABBBB??>ABBAAA?CCCC??;?:>9980@@@?
@ATNG8:04220:06942
GATAGTATCATGTGTATCTCCAGAAGATCAGGAACTCTAGAAGAATTCAGATTTTTAACACGAGAGTAAACGTAAAAAGAAGGTTTTACAAGACTCACGTTAACAATATTGCAGCAGTACGCACACAATCGAAGCGCAGTAAGGATGGCTAGTGTAACTAGCAAGAATACCACGAAAGCAAGAAAAAAGAAGTACGCTATTAACTATTAACGTACCTGTCTCTTCCGAAACGAATGAGTACACACTCTCATATGACACTACCATCGAGGTTGTAAAGTCT
+
CCDDBBBBBCBBBDCCCCCDAEBB>A@@@@@?@AEDBBBCC?CC?B?BCCCCCCC3B?CCCBA@@A998*8>9;;;;*;B>B?DDD9BCB>BCCCDDDBB>B>BA=ABA<@@@?ACCCDECA@ABAB?BC@@=@?BBBGGC@C@B@@>@AABBCDC>AACBCC@CC?999=@A???8==<8998888%0=:=///==B==:=<AABD;?<@AC?A=@ADDBBA?C?CCC>C999:?BDAAACCBBBCBB@@@?BBBABBCC@CCCB@@<??C???8?B::
@ATNG8:04221:06913
GATGGTAGACACGTGTGCTCTCTCGTACTCATTCGTTTCGGAAGAGACAGGTACGTTAATAGTTAATAGCGTACTTCTTTTTCTTGCTTTCGTGGTATTCTTGCTAGTTACACTAGCCATCCTTACTGCGCTTCGATTGTTTGCGTACTGCTGCAATATTGTTAACGTGAGTCTTGTAAGACCTTCTTTTTACGTTTACTCTCGTGTTAAAAATCTGAATTCTTCTAGAGTTCCTGATCTTCTGGAGATACACATGATACTCTACCATCGAGGTTGTAAAGTCT
+
//:;8;;?CEC;;6@;;;=>;;;;=;;;?=AA?BCCL>CD?A=@AACCBB?BDCBB@B>@@BC?B?CBCDCAB<A8@@?@@2AA?BBBF=CCCD=???=@A??9:77917;=9??BB?B@?=C=@@A>>==>=@@@B=CBB:@=///9@@A@@?><?@C?==:>===>@@@ABC<??@=@@?:>:88888(88==D9???==<886:-7878(8667>:>;>>;@AABA>@9@9@B;;;A7;;@=AAA>>>A??>>>?A@@AB=>:===<7716,//9@6=//8
@ATNG8:04221:06931
GATGGTAGAGAGAGCTCTCTCATCGTACTCATTCGTTTCGGAAGATACAGGTACGTTAATAGTTAATAGCGTACTTCTTTTTCTTGCTTTCGTGGTATTCTTGCTGTTACACTAGCCATCCTTACTGCGCTTCGATTGTGTGCGTACTGCTGCAATATTGTTAACGTGAGTCTTGTAAAACCTTCTTTTTACGTTTACTCTCGTGTTAAAAATCTGAATTCTTCTAGAGTTCCTGATCTTCTGGGTCTACGCTCGTCGCGCTACCATCGAGGTTGTAAAGTCT
+
AACC@CAACCCBBBCCBBCBCCCCDCCCDCBB?BB@A;AB@C@CCBBBBB@BBBCB@C>AACC@D@BABBBBBBD>AAA@@2@@;@99919DCC?AAC@CC@BBAAA=AABBBBBC?BAB<A<AAAA>>>@<@@@B8::?@@AA<<=AD@=<<A:>>=<AA:=8=AAAADA77/79;;<3>=D8==CDD.::AAC;A@;;;?==>>:=EEE/>=>=B;?;;;5;???>>?=B=AAAA@@5::::3:==DAA@@666///<<<?@<@A>>>A<@<@@A@:@>>>
@ATNG8:04226:06914
ATGGTAGGACGAGCGTCTGAGAGGTACTCATTCGTTTCGGAAGAGACAGGTACGTTAATAGTTAATAGCGTACTTCTTTTTCTTGCTTTCGTGGTATTCTTGCTAGTTACACTAGCCATCCTTACTGCGCTTCGATTGTGTGCGTACTGCTGCAATATTGTTAACGTGAGTCTTGTAAAACCTTCTTTTTACGTTTACTCTCGTGTTAAAAAATCTGAATTCTTCTAGAGTTCCTGATCTTCTGGTGTCTGATCTGTATCACTACCATCGAGGTTGTAAAGTCT
+
5;=9>=B=B??995;<<=AABAB?B;;;B@@;@;;;7:B?C@CBBDCEF?BBEEE?C@CCBA>AADCCCCBBBC@BBBBA2BB@CCEL>BCBB?BCC?DB?;;;BBCACCCCCCCC@BBB@C@CCCCB@@@=?BBC@CCCBBCCBC@@ACBBBC?BBC@DD@C@CCCC@@BCDACBBBB<B?C;;;;;:.:DDEF>BACAAABBAA5;;;;;%;??B@@B=BC>?@@DCBB?B?BABBBA?BDC@DCBAAAABBBBAACCDCCHMABBBB@@:@:;;;>8@A99
@ATNG8:04187:06959
GATGGTAGCACGAGTCACTCATATCCAGAAGATCAGGAACTCTAGAAGAATTCAGGTTTTTAACACGAGAGTAAACGTAAAAAGAAGGTTTTACAAGACTCACGTTAACAATATTGCAGCAGTACGCACACAATCGAAGCGCAGTAAGGATGGCTAGTGTAACTAGCAAGAATACCACGAAAGCAAGAAAAAGAAGTACGCTATTAACCATTAACGTACCTGTCTCTTCCGAAACGAATGAGTACGATGAGATCTCGTGTGCTACCATCGAGGTTGTAAAGTCT
+
...-(-877>@;=BCCA;;>;;;<@<>BC@@@@BBB=B>BBC;;9C?CC@C@;;:;====+<9<=<===?@>??8;B@CGCC3;:4;4;;;.;A@?ABBBCCDEEFDABB@BBC@BBBCBDCCCBBACCCCC?CC??=@BBACC??<@AECB?ACCDDACA>AACBBB@AA>BCC?BB@@@<?@A?BCCCC/CC?CDB?????@18188<>8=9=>CBB@CBBAAAB?B@DDE?C??<?BBBBAABBCCABBB?<<<:::>@@>>;>AAACB<?9=877(9==?
@ATNG8:04188:06984
ATGGTAGTGTCATATGAGAGGTGTACTCATTCGTTTCGGAAGAGACAGGTACGTTAATAGTTAATAGCGTACTTCTTTTTTCTTGCTTTCGTGGTATTCTTGCTAGTTACACTAGCCATCCTTACTGCGCTTCGATTGTGTGCGTACTGCTGCAATATTGTTAACGTGAGTCTTGTAAAACCTTCTTTTTACGTTTACTCTCGTGTTAAAAATCTGAATTCTTCTAGAGTTCCTGATCTTCTGGCTCTCGTAGACAGATACTACCATCGAGGTTGTAAAGTCT
+
::;:=:@@C<96;;@BC>>@:>C666;>;;7;=<=8>>;>;666==FC@BCBCCAD@CCBBACABAAABBAAB=:;;;;;%;<=<>CD?B>=B:B>>?BC9;;;DCC@CCCBCBBB@BBB@C@CCCCBABBG@@AD=ABAAAABBDB;;;CBBA?@@@?BC@C@GCCCBCBBB>?:999*9;@;?=?=@0@DBCC>CCBBBBBBBB@DDDD5CCCCC@B?BB=@@B@?@@?B@CBBBCC?BBB@BGABBDCCCD==;CCCCBAC@CDECBB6;5999@9AB::
@ATNG8:04195:06967
GATGGTAGTGTCATATGAGAGTGTGTACTCATTCGTTTCGGAAGAGACAGGTACGTTAATAGTTAATAGCGTACTTCTTTTTCTTGCTTTCGTGGTATTCTTGCTAGTTACACTAGCCATCCTTACTGCGCTTCGATTGTGTGCGTACTGCTGCAATATTGTTAACGTGAGTCTTGTAAAACCTTCTTTTTACGTTTACTCTCGTGTTAAAAATCTGAATTCTTCTAGAGTTCCTGATCTTCTGGCTCTCGTAGACAGATACTACCATCGAGGTTGTAAAGTCT
+
///92789ABAAABBBBBCCCCCDGCBBCBBB>A@@@;@C:C@DCBCCCC@DCCBB?B:DBBB>B>ACCGBBBCD=@@@@@0@C?CCCE?DCBC@BJC?BC9;;BBBD@CCCCCCCD@ECB@C@CCCCCCCC@CCBB?BBCCDCCBCCCCCBBCE@CBB@BC?C@CCCCCCBBC?BBBBB9A=A=ABABA,@A@@@;@CBCCCCBBB@CDDD5GBBAA=A<A@=A@CCDCC?C@CCCDCC@BBB@BCCCCCCCCBBCCCCCCCCC?BBBCBB=?:?:9:-:>?@
@ATNG8:04202:06950
GATGGTAGAGTATCATGTGTATCTCCAGAAGATCAGGAACTCTAGAAGAATTCAGATTTTTAACACGAGAGTAAACGTAAAAAGAAGGTTTTACAAGACTCACGTTAACAATATTGCAGCAGTACGCACACAATCGAAGCGCAGTAAGGATGGCTAGTGTAACTAGCAAGAATACCACGAAAGCAAGAAAAAGAAGTACGCTATTAACTATTAACGTACCTGTCTCTTCCGAAACGAATGAGTACTGTATCTATGTGTGCGCTACCATCGAGGTTGTAAAGTCT
+
8:<=8<;;:69=?@@BACCCD;;;C?CBB<@@@;<<:C?BB>@:..+..*-386-/////$5.5999<;AAAAC=AA>@???,;;55295906==:>==BBCBFC@D@CB=@@A?BBBBBCGBBBCCCCCCD@CC;;9;ACBCCBD@D?BBD?CBCCCCCB@DBBBGG@BA?BCD@BCAA@:@?@;9:9:9(:??@AABBB@>=,0*0=@;9=6;?DCC?CCBBBCB@D@CCB=AAA<@@BABBCFC;:;BBABBB???CBABBC@A<::..)-)-875.<999
@ATNG8:04217:06953
GATGGTAGACACGTGTGCTCTCTCGTACTCATTCGTTTCGGAAGAGACAGGTACGTTAATAGTTAATAGCGTACTTCTTTTTCTTGCTTTCGTGGTATTCTTGCTAGTTACACTAGCCATCCTTACTGCGCTTCGATTGTGTGCGTACTGCTGCAATATTGTTAACGTGAGTCTTGTAAAACCTTCTTTTTACGTTTACTCTCGTGTTAAAAATCTGAATTCTTCTAGAGTTCCTGATCTTCTGGATAGCGACGCGATATACTACCATCGAGGTTGTAAAGTCT
+
55:>:>>DDBC;;6>B696@?>=BCBBBBB@@=BBBB=BG@BACBBCCBB=@@AAA>A?AACC?C>@@AACD?;?9BBBBB1A@=@BBB?BB@>+00.*--)----8806788=:AA?<974<4<A>;;8:96=?>=:>FB@@@A==>AAA>>981888:>=1818=====>AA;>>AAA5A3838:DCD.>>?BB3;;?;;9>A666/<==,9///;6;6@@<>>><;;;4;7=<===>;;;;=C@??===;;;;;;C@?@???:=;;;=?:?:=>@@:??AA
@ATNG8:04228:06967
GATGCTCACGTACGTCACACGTACTCATTCGTTTCGGAAGAGACAGGTACGTTAATAGTTAATAGCGTACTTCTTTTTCTTGCTTTCGTGGTATTCTTGCTAGTTACACTAGCCATCCTTACTGCGCTTCGATTGTGTGCGTACTGCTGCAATATTGTTAACGTGAGTCTTGTAAAACCTTCTTTTTACGTTTACTCTCGTGTTAAAAAATCTGAATTCTTCTAGAGTTCCTGATCTTCTGGATAGCGACGCGATATACTACCATCGAGGTTGTAAAGTCT
+
CCCBAAAAA@CBA@@BABBBCCCFCCBB>BCBB>CC@C@CCCCFCC@CGCCB?B@CCCC?C?C@??DDA@??BBBBC1AA>BBBC=BBAA?BAC=AA799BCDC?AACCCCAB>BBB>B>BB>BBB>>9>AAA9>==;;;AAAAA???AAA;<<<=AA<@;@@@AAABBB<>>>BB5B<B:>>AAA/AC>>>5=>>;;;=<><189888%9==?A=A<A@;>>A@>>>;?<BBBAAA;?@@<@AAAAAA<=<AAAAA@;;<A=A=<<?@=A<@>>=7>>??
@ATNG8:04198:07004
ATGGTAGAGAGAGCTCTCTCATCGTACTCATTCGTTTCGGAAGAGACAGGTACGTTAATAGTTAATAGCGTACTTCTTTTTCTTGCTTTCGTGGTATTCTTGCTAGTTACACTAGCCATCCTTACTGCGCTTCGATTGTGTGCGTACTGCTGCAATATTGTTAACGTGAGTCTTGTAAAACCTTCTTTTTACGTTTAACTCTCGTGTTTAAAAATCTTGAATTCTTACTAGAGTTCCTGATCTTCTGGGTGCGCTACAGTCTCTCTACCATCGAGGTTGTAAAGTCTT
+
455.5;>BC@@@AA956;;>>@BCB<@@CCC?CBBD?CGBDABBBCCCC@CCBBC@C@CECC@C?CCCBBCAAA?BBABB1??=A=>?8=>?A9??A>AB=A???AA=A???BCBB?CAA>A@A?>::;;>=BAAA<>>>@BC@===A@@??<=8888:=;8<8=?@@>>>??;>:=;<-;)/)/6666*69222)-)-6---6957829AAA/>8818A6;8;:.68>>??@@:=:=?@AAA<A;;;1888?@BBA?>>>@BAAA@@:;;;;;:<B8:;;A5====6
@ATNG8:04205:07032
GATGGTAGTACATGATAGACGACACCAGAAGATCAGGAACCGTAAGAAGAATTCAGATTTTTAACACGAGAGTAAACGTAAAAGAAGGTTTTACAAGACTCACGTTAACAATATTGCAGCAGTACGCACACAATCGAAGCGCAGTAAGGATGGCTAGTGTAACTAGCAAGAATACCACGAAAGCAAGAAAAAGAAGTACGCTATTAACTATTAACGTACCTGTCTCTTCCGAAACGAATGAGTACAGAGAGTACGATATGTCTACCATCGAGGTTGTAAAGTCT
+
448:5;;CCCCD;66====>>>995.5:;.56;9750605(---(-93--+/344488888'8388:<;<<<??>800//;;.//,/299;0;?A:CCBA==:00,/7996;?@<??AABAAACCCBBCCBB@BBAA>AABDBCCB<<8<00,0@@@>@AB>ABCCAB@BA=@@:6:<<==3:881;;<<=,;?8978@B>>>?=A;AABA:>:<>A::7:@??AAA?A@BBC>CBB:==@AAABAB?@@BCBBBBBBBB??<??<????@A<A688BA:A==>
@ATNG8:04208:07030
GATGGTAGTCTCAGATAGTCTATAGTACTCATTCGTTTCGGAAGAGACAGGTACGTTAATAGTTAATAGCGTAACTTCTTTTTCTTTGCTTTCGTGGTATTCTTGCTAGTTACACTAGCCATCCTTACTGCGCTTCGATTGTGTGCGTACTGCTGCAATATTGTTAACGTGAGTCTTGTAAAACCTTCTTTTACGTTTACTCTCGTGTTAAAATCTGAATTCTTCTAGAGTTCCTGATCTTCTGGGTCTCTCTCTCACGACTACCATCGAGGTTGTAAAGTCT
+
//:<;@=B?@@?@BBBBB;;6CBB@A@:/000)/999/7=5;5:99@;<:4=@<00+/)/::;.959?99://)/939:;::'///(489909:7727//)//)//59;<9>@@@B@AA<@AA7;6;B@@@B@B=AA?@<@@@@A;;;AAAABB@@@@;;;=;;4:;?B;;;:=99299999-599259>>*99DDE9A9:9955555.555&54455.5.5;79>>9444.4.4<;<9838459,99:=>>>AA@:::@@????C????A<@;@=>>7@BAB
@ATNG8:04226:07032
GATGGTAGTGTCATATGAGAGTGTGTAACTCATTCGTTTCGGAAGAGACAGGTACGTTAATAGTTAATAGCGTACTTCTTTTTCTTGCTTTCGTGGTATTCTTGCTAGTTACACTAGCCATCCTTACTGCGCTTCGATTGTGTGCGTACTGCTGCAATATTGTTAACGTGAGTCTTGTAAAACCTTCTTTTTACGTTTACTCTCGTGTTAAAAAATCTGAATTCTTCTAGAGTTCCTGATCTTCTGGGATGTGTGCGCAGTGCCTACCATCGAGGTTGTAAAGTCT
+
@AAE@CCCB@AABB>CEBCCCCBBB;;6:@A@@=@;;<6:@;@8A=CBBCD@CBAAA?B=@@9945.5<9;;A@BC>AAAAA,?@<?45505>@?:B=B>AI?BBBC::9;CDCCCCD@CBB?B@CCCDB@9949@@@?BCCCCCCCCCCCCCB::6:@@<@C@C@CCCCCCBBB?BCEEE;B<@<@@@BA0ABBCC>BBCCCCCDCC6:::::%:BBCGAGACC@BCECBBC@C@BBBCCF?BCDC=C;:9CCCCCDCCCDDACCC@CCCBBC=@;?:::-;>:9
@ATNG8:04238:06449
GATGGTAGCACGACACGACGATGTGTACTCATTCGTTTCGGAAGAGACAGGTACGTTAATAGTTAATAGCGTACTTCTTTTTCTTGCTTTCGTGGTATTCTTGCTAGTTACACTAGCCATCCTTACTGCGCTTCGATTGTGTGCGTACTGCTGCAATATTGTTAACGTGAGTCTTGTAAAACCTTCTTTTTACGTTTACTCTCGTGTTAAAAAATCTGAATTCTTCTAGAGTTCCTGATCTTCTGGTAGAGCGTGCATATATCTACCATCGAGGTTGTAAAGTCT
+
;;CGADBABD@@;@BABB;96;AAB@BBCCCC@CCCG=CC@CACCCCCCD@DCCCC@D@CBBB@B@CBBBBCCBB>BBBAB2@>;>99:(8:97;?BA?BB>CBABBD?A@@@BBBB>CBC>A>=@><<>>><@AA?:?AA@???>>>@@?????;;;<;AD<A<AAAAAAAAA<AAAAA5A=A9<<>>>.AA=>>7>><8:8<9;;067787%8===D<@<??<===?;;;<A=AA@=<>///@9@=@@A==<>>AA@@@A@@<>;>:;:AA<@<;:;D:@>=>
@ATNG8:04240:06437
GATGGTAGTGTCAGTGCGCGTCGTCCAGAAGATCAGGAACTCTAGAAGAATTCAGATTTTTAACACGAGAGTAAACGTAAAAAGAAGGTTTTACAAGACTCACGTTAACAATATTGCAGCAGTACGCACACAATCGAAGCGCAGTAAGGATGGCTAGTGTAACTAGCAAGAATACCACGAAAGCAAGAAAAAGAAGTACGCTATTAACTATTAACGTACCTGTCTCTTCCGAAACGAATGAGTACTGTATCTATGTGTGCGCTACCATCGAGGTTGTAAAGTCT
+
>ACD@BBABCCBDAB?B>@?A;;;C@CBB@BAAA??4:49=?>@<>8??;><@A@?>>>>.>9??D9::@@@>@;??AACCC2CC8;6:BB8BBCBDCCCBCC;;6:=AA?BBD@C;;;;;;ACBBBA@ABD?BBBB>@@BAAA??<@=A;;7<;;ACBABAB??@AB?AA=AAA?BBBBB>BBA>?????,=?>:99BB>;;;1818::95:<A@BBA?CA??@BB@D@CCC<@@F@BBBAA999????????ACA?:::87BA=A<<955.56:9:;1==<=
@ATNG8:04243:06407
GATGGTAGCGCATATCAGCGCAGCCCAGAAGATCAGGAACTCTAGAAGAATTCAGATTTTTAACACGAGAGTAAACGTAAAAAGAAGGTTTACAAGACTCACGTTAACAATATTGCAGCAGTACGCACACAATCGAAGCGCAGTAAGGATGGCTAGTGTAACTAGCAAGAATACCACGAAAGCAAGAAAAAAGAAGTACGCTATTAACTATTAACGTACCTGTCTCTTCCGAAACGAATGAGTACGATGAGAGAGCTCTCTCTACCATCGAGGTTGTAAAGTCT
+
88<>?A<A>>??@BB=<=>BB@@;=49568<>>>>><@:?==999>?<@<?:;<>94444$5.55<?<<>><<@1@:99;;;';<;>499,5@:5<B>;;;B;;6;?AB?B@@:@BA@@@@BABBCBB:905>>//)/::;:<<@=A469A;A?@995<=8<<A>??;::8;:=388===8=??<887777$7838;=B:::?:7<88>;;,3.35;<>8<666;>C<@>@A@:@??5>==999>:97=??>>>>@989@>==;;<88866518-559:35225
@ATNG8:04248:06401
GATGGTAGAGTATCATGTGTATCTCCAGAAGATCAGGAACTCTAGAAGAATTCAGATTTTTAACACGAGAGTAAACGTAAAAAGAAGGTTTTACAAGACTCACGTTAACAATATTGCAGCAGTACGCACACAATCGAAGCGCAGTAAGGATGGCTAGTGTAACTAGCAAGAATACCACGAAAGCAAGAAAAAGAAGTACGCTATTAACTATTAACGTACCTGTCTCTTCCGAAACGAATGAGTACACATCGTCGTGTCGTGCTACCATCGAGGTTGTATAGTCT
+
//;<7<;E@A@ABBBBBCCBBBCB@=A@@=ABAABA?A=@ABCDCC@CB@B@BDA@AAAA2AABCCCCCCCBBA9AB;;;;;*<@=@?B@A7BCC@CCCBA?A0000=@@=AAB?BBBBCBCCCCAABCCCC@BBAB>BBBBBCBB?C@C@@?@CBBCCCD?ABAAAB?BB?BBB988@>=6@<<899898(9>;899ABAABB@B@BBB@<@=AACCC@CC;;;BA?A>AAB=BDD@CCBBBBBAACCCCCCCDCAABB;::BB?BCAAAC?B?BBBBBB??>
@ATNG8:04251:06407
GATGGTAGTGTGTGCTCTGAGAGTAGTACTCATTCGTTTCGGAAGAGACAGGTACGTTTAATAGTTAATAGCGTACTTCTTTTTTCTTGCTTTCGTGGTATTTCTTGCTAGTTACACTAGCCATCCTTACTGCGCTTCGATTGTGTGCGTACTGCTGCAATATTGTTAACGTGAGTCTTGTAAAACCTTCTTTTTACGTTTACTCTCGTTGTTAAAAATCTGAATTCTTCTAGAGTTCCTGATCTTCTGGTATGACTAGTGTACTACTACCATCGAGTTGTAAAGTCT
+
<@BC?B954:4/------,,,-/799;::9///788;>4<:04.4<999<>1//7///)/)/99;6>:>=<<5555:5444444#44.4444)4977)////)/74::<;;;8<<<:9955.4/73:5///7/559.55559=<<?><<=55/==77>>+0/:3//)/3:4444555;7<<???2=8=455555$5>999,55//79//)/;27799'79<<<7<69;5999<5659>8<=<;;:<=?@4969956666A<556<<555:397//---(---9/699/
@ATNG8:04253:06448
GATGGTAGCGCACACATAGATACAGTACTCATTCGTTTCGGAAGAGACAGGTACGTTAATAGTTAATAGCGTACTTCTTTTTCTTGTCTTTCTGTGGTATTCTTGCTAGTTACACTAGCCATCCTTACTGCGCTTGATTGTGTGCGTACTGCTGCAATATTGTTAACGTGAGTCTTGTAAAACCTTCTTTTTACGTTTACTCTCGTGTTAAAAATCTTAATTCTTCTAGAGTTCCTGATCTTCTGGCTCTCGTAGACAGATACTACCATCGAGGTTGTAAAGTCT
+
?>?D@B===ACB=<<;;666>><;;;<<<;<<7655<29=.5.555556<1556658=8::>?4925;99;566@9<<>>>):>:;:8:>344338-33<6;;733388;:@G@CCC9:79BC?C@GGCCDCAA=A@B?@@@B@@@CCCCCCBA@?9;;;=AB?C@CCCDAA@CC6;;;;;-;>@;@@AAA0AADBB>CCBCLDCABA@GJJM5DBB>A=@?AA>ABCCBBC?B?B<<=CB@C;;8;BBCCBCCBBCBBCDCCCCEAA@@A@@:@=@@@C>CAAA
@ATNG8:04257:06417
GATGGTAGAGTACAGTGTAGTAGACCAGAAGATCAGGAACTCTAGAAGAATTCAGATTTTTAACACGAGAGTAAACGTAAAAAGAAGGTTTTACAAGACTCACGTTAACAATATTGCAGCAGTACGCACACAATCGAAGCGCAGTAAGGATGGCTAGTGTAACTAGCAAGAATACCACGAAAGCAAGAAAAAGAAGTACGCTATTAACTATTAACGTACCTGTCTCTTCCGAAACGAATGAGTACTATAGACTATCTGAGACTACCATCGAGGTTGTAAAGTCT
+
4;<>?BA@@@@;69C@@AABBCC;;16CC:>GCCAA?@>AA@:;:@<@B@B@CCAAACFF3C999CAA@AA9::29@BCCCC1<A;@2;;;-;AA?BGCCCCFCB?B@BB?BBA?BB@@AAAABBBBCBBDC@CBBB?B@@?CCCC?D?BAB@ABBBCBBB?BBCAAB?BC?BBB<??BA@9@?=9=>===,=A>ABBCB@@@@:=:=?AA=A=??BBA?AA:::AA;?>?A@:ABB@AAACCCBBBBBBBBB??BBCCBBBBAA>AB@@?>9?<@@@A<BBAA
@ATNG8:04258:06411
GATGGTAGACATATCGTACTCTCTGTACTCATTCGTTTCGGAAGAGACAGGTACGTTAATAGTTAATAGCGTACTTCTTTTTCTTCTTTCGTGGTATTCTTGCTAGTTACACTAGCCATCCTTACTGCGCTTCGATTGCTGTGCGTACTGCTGCAATATTGTTAACGTGAGTCTTGTAAAACCTTCTTTTTACGTTTACTCTCGTGTTAAAAATCTGAATTCTTCTAGAGTTCCTGATCTTCTGGATATGAGTGACTCGTGCTACCATCGAGGTTGTAAAGTCT
+
//::6<;ACCCBBBCCCCCGBAAAB<<CB9699ABBD<BB@DAC<@A==C:>>BBB?C?????6=498>A?@933,33333$3717;<6<<;;/335/59+225222.59625266157;5:;>?===;;;8766<7//.868=>>>AA>>>;55055669>:@8>=99755/.).8899.906155555(5888:/7555666666+2222$2222;6;6993778:>>>6?7;;>:??7;;=<@@A>>>DD>??@@99;;;:A;@@>>>=1838??G;AAA@
@ATNG8:04272:06435
GATGGTAGGACGAGCGTCTGAGAGGTACTCATTCGTTTCGGAAGAGACAGGTACGTTAATAGTTAATAGCGTACTTCTTTTTCTTGCTTTCGTGGTATTCTTGCTAGTTACACTAGCCATCCTTACTGCGCTTCGATTGTGTGCGTACTGCTGCAATATTGTTAACGTGAGTCTTGTAAAAACCTTCTTTTTTACGTTTACTCTCGTGTTAAAAAATCTGAATTCTTCTAGAGTTCCTGATCTTCTGGCGCTCTGTCACGTCTGCTACCATCGAGGTTGTAAAGTCT
+
//7;699A=A;;6<AAABBAABBB@BBAAA;:9;ABB=CC@C@CBAACCDADDBBB@BACCCC?C@CDCCCCEDC?BAA@@0A@=A@@@:?ABB?BCC?;;:;@@CBC@BCCCEEBC@BBB=A?BCB@BBAB?ACCC?BCCCCBBBCBBBCCC@@<A@@>?@<@=?@ABABBBB=@;;;;;*<>B5;;<;;<%;A<;;0:@@@@@==55255555#5;;<=:>@BC?DCCDDBB?B?CCDDDD>@@C?CCCBBBCBCAA@@@@@@BBB>A@CC@?=??BBCC>CC@A
@ATNG8:04241:06486
GATGGTAGACACGTGTGCTCTCTCGTACTCATTCGTTTCGGAAGAGACAGGTTACGTTAATAGTTAATAGCGTACTTCTTTTTCTTGCTTTCGTGGTATTTCTTGCTTAGTTACATCTAGCCATCCTTACTGCTGCTTCGATGTGTGCGTACTGCTGCAATATTGTTAACGTGAGTCTTGTAAAACCTTCTTTTTACGTTTAACTCTTCGTGTTAAAAATCTTGAATTCTTCTAGAGTTCCTGATCTTCTGGCTCTCGTAGACAGTATACTACCATCGAGGTGTAAAGTCT
+
99<95;>BBB@:95<555996559955595555;;>>:;C=C=B@;54/:)/)////)/3////3:5:8<;?98486:9:::)7;8<79:(799;-3378/7;5377177;)/////98885555392669////67299//...6788887778777716567:<1816789999>>9><<::+9+5-2.555'55555(/(/755/579//*/:=:+857279599>?<>>A6//949*//8:>><;766:<///:<666;=799<99:?@8<=9777,---9;4;;=@
@ATNG8:04256:06498
GATGGTAGCTATACGTATATCTATGTACCATTCGTTTCGGAAGAGACAGGTACGTTAATAGTTAATAGCGTACTTCTTTTTCTTGCTTTCGTGGTATTCTTGCTAGTTACACTAGCCATCCTTACTGCGCTTCGATTGTGTGCGTACTGCTGCAATATTGTTAACGTGAGTCTTGTAAAACCTTCTTTTTACGTTTACTCTCGTGTTAAAAATCTGAATTCTTCTAGAGTTCCTGATCTTCTGGATAGCGACGCGATATACTACCATCGAGGTTGTAAAGTCT
+
:<>?@CCCCCC?B?@<LKFCCCCDCCBB>B@=@BBF?DD@CACCBBBDC@CCAAC@C@BBBD?B>BB@@@BBCB@BAABA0@@=@@AA<ADBC@BCD@CC?@?@C??=ACDBBBBB?CCD?B>@@>>>>AB?CBBB?B@@@@BB:::??AA?=>86889;;5;=BFBAA@@@A<>>???2?;>:=9@@@,===;=///===;;>7806>==/@;;;B<A<AA<AA@@@AA=B:??CBAA;:::>DD@@@=>>@@;;:??AA@@@=A;;;@@;?:==>=4=<77
@ATNG8:04266:06458
ATGGTAGCAGACGTGACAGAGCGCCAGAAGATCAGGAACTCTAGAAGAATTCAGATTTTTAACACGAGAGTAAACGTAAAAAGAAGGTTTTACAAGACTCACGTTAACAATATTGCAGCAGTACGCACACAATCGAAGCGCAGTAAGGATGGCTAGTGTAACTAGCAAGAATACCACGAAAGCAAGAAAAAGAAGTACGCTATTAACTATTAACGTACCTGTCTCTTCCGAAACGAATGAGTACGTGTGCGACGTGTCTCCTACCATCGAGGTTGTAAAGTCT
+
::@055<8:?>:::;666>>CCCC@;;:?B;55==5:7?@@<CCC=>?9?9=>>>=?;>);98<?;@B=@@AA80//;=<<+//)5.555&599:?CCBCC>CC@B@BC@ACC?CCABBCDCBBB@@@ABB7<;;;8;??=AA::8;@A@@>AAABCBCD@CBB@??>AB?CC><@????:@BB>CACCD3AA?BBB@@@@>>;>;>>?B=A=??AAA?BB@@@AA?C>AAC<A@A=AA???ACAABBAA@@@@>=>===9=>>8=><:<;0815<>@7;;;;
@ATNG8:04276:06472
GATGGTAGCATCATGCATATCTCACCAGAGATCAGGAACTCTAGAAGAATTCAGATTTTTAACATCGAGAGTAAACGATAAAAAAGAAGGTTTTTACAAGACTCACGTTTAACAATATTGCAGCAGTACGCACACAATCGAAGCGCAGTAAGGATGGCTAGTGTAACTAGCGAGAATACCACGAAAGCAAGAAAAAAGAAGTACGCTATTAACTATTAACGTACCTGTCTCTTCCGAAACGAATGAGTACGTGTGCGACGTGTCTCCTACCATCGAGGTTGTAAAGTCT
+
//:<7<8=9>>>=;?>@;999;;;<7<=><<;;;=9>?@AA00/:6::8:;A?;;8:7:$-)----//38888;29/---8888%--(,,5777'5-/(/666699:::'2+22.555/5775;<=CCCDCCCBAB=@@@@?AA@?????<A?CBB?B@@@CD::89@?>??BBA?BAA??==BC;B@@>BBBBBB'79498::DCB;;7;=BB@@<@<==A;;8;BAABBC@C?BBD<??C@CBBBBBBBBB9:9EBBB???AAB;>?B>A>>=880747<AD9>==?
@ATNG8:04244:06503
GATGGTAGTGTCAGTGCGCGTCGTCCAGAAGATCAGGAACTCTAGAAGAATTCAGATTTTTTAACACGAGAGTAAACGTAAAAAAGAAGGTTTTACAAGATTCACGTTTAACAATATTGCAGCAGTACGCACACAATCGAAGCGCAGTAAGGATGGCTAGTGTAACTAGCAAGAATACCACGAAAGCAAGAAAAAAGAAGTACGCTATTAACTATTAACGTACCTGTCTCTTCCGAAACGAATGAGTACTTGTGACGTACGTGAGCTACCATCGAGGTTGTAAAGTCT
+
998=7<<BCBAB996<==BCA666:159@;?B?A@B9@9>?>494:7;;7;8:=<888887#34<9:A<<@9399*9399???@&?;=;599949CB:>CB?@BC;;;0;>AA>B;<7;A;;;CCGHGCBCCCBB@BCAC?BAAACAAB=A=A::6:AAABBBD?CCAAAB?B@<@@@,00;;;5:093::::9:%9@;?9:9CAA@@<@<>=>A;>::;@;;6;C@@@?C?B?BCC:???;???AAAAE@BAABBBBBABBBBBB@>>;>??@@@;@6;;??7=;;;
@ATNG8:04268:06503
GATGGTAGTGATACAGATCAGACACCAGAAGATCAGGAACTCTAGAAGAATTCAGATTTTTAACACGAGAGTAAACGTAAAAAGAAGGTTTTACAAGACTCACGTTAACAATATTGCAGCAGTACGCACACGATCGAAGCGCAGTAAGGATGGCTAGTGTAACTAGCAAGAATACCACGAAGCAAGAAAAAAGAAGTACGCTATTAACTATTAACGTACCTGTCTCTTCCGAAACGAATGAGTACGATGAGAGAGCTCTCTCTACCATCGAGGTTGTAAAGTCT
+
AAABACCCBB??@BCCBCCECBAAEAFCDACCCBCB>B@BCBBCCB@BB@C@BBBBBBBB1B?BBCCBB@@@@@8>9;9==9(9?7?.;;;-;BC?BBFGCCC;:;;ADC?CCC?BACCCCCCCBBCC@@@:;;BAA=ABAACCAA>B@C@@>@BBCCCBB?BCCBBA?CC@>>?<>?CC>@@?<898888%8A<A9:9CCCAB:=:>?BB7;7:@BBB@BBCBACA9?9?<<6=9:6:ACCCCCCEBAABBBBBBAA==<???A<@>>>AA:<6=;::1;A?>
@ATNG8:04274:06522
GATGGTAGAGTACAGTGTAGTAGACCAGAAGATCAGGAACTCGTAGAAGAATTCAGATTTTTTAACACGAGAGTAAACGTAAAAAAGAAGGTTTTACAGGACTCACGTTAACAATATTGCAGCAGTACGCACACAATCGAAAGCGCAGTAAGGATGGCTAGTGTAACTAGCAAGAATACCACGAAGCAAGAAAAAAGAAGTACGCTATTAACTATTAACGTACCTGTCTCTTCCGAAACGAATGAGTACTATAGACTATCTGAGACTACCATCGAGGTTGTAAAGTCT
+
7::=9;:::<:9:666<=?<99700)//;49:5555.48////////5;838+/////9::9%:)/3733333::9188444444#45.55<==2>>@>9>>969;@B?CACC?CBB@CCDBAAACHCBBCBBAA=@@;<<0;?;79433-439995::<<<<<;7555;<;8=>547>699//+/;;5::??@@'>=:793798;7502-2555+5+26=<<8<=77733-3-333(333,3:9788::::==;444248?854====7====<<6@>>>CF9?744
@ATNG8:04236:06588
GATGGTAGCACACGAGATCTCATCGTACTCATTCGTTTCGGAAGAGACAGGTACGTTAATAGTTAATAGCGTACTTCTTTTTCTTGCTTTCGTGGTATTCTTGCTAGTTACACTAGCCATCCTTACTGCGCTTCGATTGTGTGCGTACTGCTGCAATATTGTTAACGTGAGTCTTGTAAAACCTTCTTTTTACGTTTACTCTCGTGTTAAAATCTGAATTCTTACTAGAGTTCCTGATCTTCTGGGCAGACTCTGCACACGCCTACCATCGAGGTTGTAAAGTCT
+
=B@@?CBCBBDC;;9?;B@@A@<<=@<<=BBB@CCCD=CB=A=ABBBCBB@BKCCC;;;;BB@?C@@CAAAC@=?;9:9:9$7:6<AAA<@ABB=@?A?BD@B@AA>=8?@??????=ABB?B@CCA@888;8==>>;>?@===?;;;??@?>==18884;@9?;>???=>===:=;;;:/:7<788888(8:<==186;;@>?=<</788)6<==<6<=>>375>>?=<<;D;><<=::4:888(6:9689;/..78897707::1975556(/(/588189<:
@ATNG8:04245:06579
GATGGTAGAGTACAGTGTAGTAGACCAGAAGATCAGGAACTCTAGAAGAATTCAGATTTTTTAACACGAGAGTAAACGTAAAAAAGAAGGTTTTACAAGACTCACGTTAACAATATTGCAGCAGTACGCACACAATCGAAGCGCAGTAAGGATGGCTAGTGTAACTAGCAAGAATACCACGAAAAGCAAGAAAAAAGAAAGTACGCTATTAAACTATTAAACGTACCTGTCTCTTCCGAAACGAATGAGTACGTGTGACGTACGTGAGCTACCATCGAGGTTGTAAAGTCT
+
:;<>?BCCCCBBCBCBBBHHECCCC@BAA?AA><B@+0,0<>/45;7<<7<9;;;79::::%:;>@CBBBCC??<5<>:::;;;%;9552555&5@>:@C>DCCCDC?C?CB?B??;@A@@@DDCCCC@@@CBA;@C996;A@?@A995;@FDE@ECDBBCAA?A@BA992:93997/777777(8==<<===>=&9:9)9877?@=88187(798:165'29@=>?B@?>===1738;;5=?;6<AABBBEEDCBBBBCBBAAABACAECC?BBBBAA>A>AAAA:C?>?
@ATNG8:04255:06563
GATGGTAGATATTGCGTCGCTATCCAGAAGATCAGGAACTCTAGAAGAATTCAGATTTTTAACACGAGAGTAAACGTAAAAAGAAGGTTTTACAAGACTCACGTTAACAATATTGCAGCAGTACGCACACAATCGAAGCGCAGTAAGGATGGCTAGTGTAACTAGCAAGAATACCACGAAAGCAAGAAAAAGAAGTACGCTATTAACTATTAAACGTACCTGTCTCTTCCGAAACGAATGAGTACGTGTGACGTACGTGAGCTACCATCGAGGTTGTAAAGTCT
+
4::=8<<CBCAA=@?@AABCBBCC>B@A>AABFFFAH@BCA@A@D?CB?@<?@996??D+D>@?;;:88:477*7;?>==9(9?;@7@@@7BBC?CCCBBBCBB=A@@@<@@@;@@BCCDCGCCCAA@CCC@CCCC?CDDDBB@A>B@CCC@CBABBDBB@DECCCB?BB???>=ABAAA;998:@@@AA2?C@B@@@CB@@@=D8>=?A188(8>B;;8;@?>?@A>A?ABB>BBB=@??<>>@@A@??@BBBCBBBBBBAAAC?CABBBC>A=@;;;1?AA>
@ATNG8:04277:06559
GATGGTAGCTATACGTATATCTATGTACTCATTCGTTTCGGAAGAGACAGGTACGTTAATAGTTAATAGCGTACTTCTTTTTCTTGCTTTCGTGGTATTCTTGCTAGTTACACTAGCCATCCTTACTGCGCTTCGATTGTGTGCGTACTGCTGCAATATTGTTAACGTGAGTCTTGTAAAACCTTCTTTTTACGTTTACTCTCGTGTTAAAAATCTGAATTCTTCTAGAGTTCCTGATCTTCTGGGTCTCTCTCTCACGCACTACCATCGAGGTTGTAAAGTCT
+
45<>@DC?@@BC?@ACEBBCEEC;;;;9;CCB>B;994;B?B@BBBCCDC?CDDCC?D?BBBB?B@BBBBBBAAA=@@?@@1??>A99829BA@69:A>AC?A@A@9939A@@BBCC?CCC?C@@??<;=8818===;>>AAAA===@B>>>>>B;788<==8=<==>>==>AA<>>?CC;C7;7;:<<=,<;9::,//<:::6:89/5565(2::8F;A=AA;??AB>??=D=>>>AAA;>>@A:@A<<9:9=<@>>>??====;;;;;AB=B6;;AD9??AA
@ATNG8:04234:06630
GATGTAGTATAGAGCTCTACATAGTACTCATTCGTTTCGGAAGAGACAGGTACGTTAATAGTTAATAGCGTACTTCTTTTTCTTGCTTTCGTGGTATTCTTGCTAGTTACACTAGCCATCCTTACTGCGCTTCGATTGTGTGCGTACTGCTGCAATATTGTTAACGTGAGTCTTGTAAAACCTTCTTTTTACGTTTACTCTCGTGTTAAAAATCTGAATTCTTCTGAGTTCCTGATCTTCTGGCGCTCTGTCACGTCTGCTACCATCGAGGTTGTAAAGTCT
+
CB@@?CCBBBBBCCCCCCCCCCBBCBBBDBB@BCCC=CC@B@BCCCBBB@BBBCC@C@AAAB@C@CBABBB==A6AA===+@@6A99817CCG?BBC@CB598ABBB@BBBBB>>>9==A;A;>C>??===<>?AA:>=@@????>AABA=>=@:<==:=A:><>?AAABB>>:>AABA6?:=:88777(8=:9;,//9///:67;<?BBB/@A@@@<=6771///::>:>;>>AAAB8;;?<????@AAAA=>>@@???AAC:>>AA>=9=<AAAA9??>?
@ATNG8:04234:06639
GATGGTAGCACGAGTCACTCATATCCAGAAGATCAGGAACTCGTAAGAAGAATTCAGATTTTTAACACGAAGAGTAAACGTAAAAAGAAGGTTTTTACAAGACTCACGTTTAACAATATTGCAGCAGTACGCACACAATCGAAGCGCAGTAAGGATGGCTAGTGTAACTAGCAAGAATACCACGAAAGCAAGAAAAAAAGAAGTTACGCTATTAACTATTAACGATACCTGTCTCTTCCGAAAACGATGAGTACAGGAGAGTACGATATGTCTACCATCGAGGTTGTTAAAGTCAT
+
99<=:=<BA955599=B@:544445.5;;39595/0*.0,,,,,,(,,(-73:344498888$4.476//)////9:19344999(9949.5555$5;<9@@@>=<;499)9<BB=B@@;:@@@@A@C;;:;9B?A@?@@@A8::ABCBCB?B=@;;::CCCEBBB>?@??AA=@A=??;/77777)39937798999#7987;.89:8?9B=B6=7=959<9?;;::3666::9<5945555'555..3.--2,,(,7---455775555556645225=>4:952-27.3----
@ATNG8:04237:06633
GATGGTAGGCGAGAGTGAGACGCAGTACTCATTCGTTTCGGAAGAGACAGGTACGTTAATAGTTAATAGCGTACTTCTTTTTCTTGCTTTCGTGGTATTCTTGCTAGTTACACTAGCCATCCTTACTGCGCTTCGATTGTGTGCGTACTGCTGCAATATTGTTAACGTGAGTCTTGTAAAACCTTCTTTTTTACGTTTAACTCTCGTGTTTAAAAATCTGAATTCTTCTAGAGTTCCTGATCTTCTGGTATACACACTCGCTCGCTACCATCGAGGTTGTAAAAGTCT
+
//8;7;;C@ABBBBBBCEHCB=A=BCCBCC<;8;BCC<BB=@=@BCDDCB?BDCBB@B@BCBB?B?ABBBBBBBA?98999':98?CBC<BCAB?AAA<@B>==>CDC?BBBBBBBB=@A@;A;>>>;;656<A???<@@AAAA?:::@==999<6::;88819=??>?@@@??:=;:::/:1818/////%/<999+/)/89;::=888)8=>=/>==>B;?;;;7;A>><88185:=>?8858@B=BD?@>>>???><>??AA@@>9>>>?AA;>6:6666)8==?
@ATNG8:04239:06627
GATGGTAGCGCACACATAGATACAGTACTCATTCGTTTCGGAAGAGACAGGTACGTTAATAGTTAATAGCGTACTTCTTTTTCTTTGCTTTCGTGGTATTCTTGCTAGTTACACTAGCCATCCTTACTGCGCTTCGATTGTGTGCGTACTGCTGCAATATTGTTAACGTGAGTCTTGTAAAACCTTCTTTTTACGTTTACTCTCGTGTTAAAAATCTGAATTCTTCTAGAGTTCCTGATCTTCTGGTCTACTACACTGTACTCTACCATCGAGGTTGTAAAGTCT
+
44<=8<<AABABB@@;:;BBB;:99>9999=93455=4=>8<8<666;;=6;@6669=9=;;;5;4955565===055:::'444)4444)5:=>266<6<7(-----;8<<>>666=55559=9?BAABAAB=:99C?@@ABC;9:;555;99:;7;;;;?@;?7;;=66666<9<<<<;+:.5.59<<<(9999=09:;99<;555.5555$5556>:>:>=15554444.46445=<<7=5616;99;=;;;;<<99;;555=7=<666<6;6555:3:;>>
@ATNG8:04240:06616
GATGGTAGAGAGACTGTAGCGCACCCAGAAGATCAGGAACTCTAGAAGAATTCAGATTTTTAACACGAGAGTAAACGTAAAAAGAAGGTTTTACAAGACTCACGTTAACAATATTGCAGCAGTACGCACACAATCGAAGCGCAGTAAGGATGGCTAGTGTAACTAGCAAGAATACCACGAAAGCAAGAAAAAGAAGTACGCTATTAACTATTAACGTACCTGTCTCTTCCGAAACGAATGAGTACCTCTCAGACGCTCGTCCTACCATCGAGGTTGTAAAGTCT
+
99;C:>>CBBBCDDCBBBCCCCCCD=CEC@DCCDBB@BADEBBBCC@@?=@AAAAAAAAA2A@BBBCCBBEA@@:99;AAAA0AA=A5;;;6;CCACCCCEDECB@B@BB@CCC@CCCAABCDDDDCCBBBB@CDDD@BBBCCCA@<B?BBB@BCCCCCCC?CAAAAA?BC@>>?<??BBC=BBB?BBCCC2CC?C999CB?@D<@<????6;6;>BAA?AB@@?BA?A?BBC>CDD?AABCCDB?BBBBAAAACAAA@@@5::B=B@??@A<A<@@AA8::::
@ATNG8:04246:06600
GATGGTAGTAGTACACTAGTCATACCAGAAGATCAGGAACTCTAGAAGAATTCAGATTTTTAACACGAGAGTAAACGTAAAAAGAAGGTTTTACAAGACTCACGTTAACAATATTGCAGCAGTACGCACACAATCGAAGCGCAGTAAGGATGGCTAGTGTAACTAGCAAGAATACCACGAAAGCAAGAAAAAAGAAGTACGCTATTAACTATTAACGTACCTGTCTCTTCCGAAACGAATGAGTACTGTATCTATGTGTGCGCTACCATCGAGGTTGTAAAGTCT
+
?@BC@CDBBBBBB=>>??CBCCB@A<@A@5;;ABAB>B=BACAABC@BB@D@DC<<;DMK5C?AACBBBA@;:9/:<A=;=<*<>49.555&5;@;@ABABBBBB@B@CEAECC>A@BBBCCBAAA@@@@CD@CCCB>A@BACCBB@C@BCC@CEAAABBB?BBBBBC?CC@BBB<??AAA=BBB?BCCCDC)AA@BBBBBB@@@<@:==AA;>:>>A@@=@A@@ABA?B>AAD=DCC?BBBDBBBBBBBBBBAAABB@@AAA==>=AAAAAA<>:>;:;1@::9
@ATNG8:04247:06601
GTTGGTAGTGATACAGATCAGACACCAGAAGATCAGGAACTCTAGAAGAATTCAGATTTTTAACACGAGAGTAAACGTAAAAAGAAGGTTTTACAAGACTCACGTTAACAATATTGCAGCAGTACGCACACAATCGAAGCGCAGTAAGGATGGCTAGTGTAACTAGCAAGAATACCACGAAAGCAAGAAAAAAGAAGTACGCTATTAACTATTAACGTACCTGTCTCTTCCGAAACGAATGAGTACGTGTGCGACGTGTCTCCTACCATCGAGGTTGTAAAGTCT
+
AB?B?CBBBBBBCBBBDDDDDDDEE@BCC@CCEC@@@A@DCCCCBB?AB?B@BBB@A@@@2??CBBAABBB@@@8>=9999:*9@;A>BBB:CBB@CCCCCCCCB?B@CC@CCC@CCA@?ACCCCECCBCCCACCDD?BBBBA@AA=B?CBC@BBCCCCAA?BCCCCA?BG?989799AA?:><<8888889%9>;=979CCFCB?B?>>@@:?<?BBBB?@@@AACA@D?BAC;BACAAAABBBBBCCBBBBAAABBBB@@68>B?A@@@??=?=??@@:@>=>
@ATNG8:04251:06611
GATGGTAGGCGTGTGAGAGTCTGCCCAGAAGATCAGGTAACTCTAGAAAGAATTCAGATTTTTAACACGAGAGTAAACGTAAAAAGAAGGTTTTACAAGATCTCACGTTAACAAATATTTGCAGCAGTACGCACACAATCGAAGCGCAGTAAGGATGGCTAGTGTAACTAGCAAGAATACCACGATAGCAAGAAAAAGAAGTACGCTATTAACTATTAACGTACCTGTACTCTTCCGAAACGAATGAGTACAGAGAGTACGATATGTCTACCATCGAGGTTGTAAAGTCT
+
:<<>@BBB?B@?;;;:<<:445444)4<<7>B;;9A4997>=B>:955)59397;9444444$45::;;::;=?;;17776555'--)-6:99*--506//377;=33,34333(.558)..45---....35555835;;91995566//+/6=>?;?88388<=7=B==@@6:<>790,000//<;;<:77777'8=8=??=;;0006:59>?@=A8=8878;>=<=<@AA8?9?=>8:88,/------675562.....53..26222+222222+2+..77.....
@ATNG8:04256:06600
GATGGTAGATACTCGCTGATACACCCAGAAGATCAGGAACTCTAGAAGAATTCAGATTTTTAACACGAGAGTAAACGTAAAAAGAAGGTTTTACAAGACTCACGTTAACAATATTGCAGCAGTACGCACACAATCGAAGCGCAGTAAGGATGGCTAGTGTAACTAGCAAGAATACCACGAAAGCAAGAAAAAAGAAGTACGCTATTAACTATTAACGTACCTGTCTCTTCCGAAACGAATGAGTACTACTCTCAGAGACACACTACCATCGAGGTTGTAAAAGTCT
+
AABC@CDBCBBBCCB@BBC:9:CCC>CCEACCCCAA?@@DCBBABD>AA@D@?????CCC3B?CBBBCCBBAAB=AABCCDC5BB>B@DFE;EEDABBBCDDDBB?B@CC?CCC?CCBBBCCCCCCBBBCCC?BBBD@BBBAAA?><@?BBB?CDBBACCD?ABBBBB@BB????5:9@@@8@>>;999999%9@;@999BAA>>;>:<<CC9=:=?B@@=@B@@?BB@B?ACC>CDD@BBBDBABBCCBBBCCCABBCB???>AA<??AB@@9<7<8776)9@@@
@ATNG8:04236:06664
GATGGTAGTCTCAGATAGTCTATAGTACTCATTCGTTTCGGAAGAGACAGGTACGTTAATAGTTAATAGCGTACTTCTTTTTCTTGCTTTCGTGGTATTCTTGCTAGTTACACTAGCCATCCTTACTGCGCTTCGATTGTGTGCGTACTGCTGCAATATTGTTAACGTGAGTCTTGTAAAACCTTCTTTTTACGTTTACTCTCGTGTTAAAAATCTGAATTCTTCTAGAGTTCCTGATCTTCTGGGTCTCTCTCTCACGCACTACCATCGAGGTTGTAAAGTCT
+
AAAB=@?;>>BA?@;<<B@@AAC@AA@965AB?@@@D>CD@D>B=CCBAA<@BB@@<>;<;00,/5///;;>>?C>?ADCC0@@8:9AG<;99;7;<94<:)/////97<<==BBCC?B@A<@699@@0000+0=@@;ABCCBB@99999994::7?@C?BC;?7:555;;;=>7;?@==05.5.55555$5555<)56>>>;;9<;.5555$5////)/)/93:;=<;;;8;9>:;;<<9<>>A6>==A@@AABB@AADCCDBB?B;::><:=;988C<CCBB
@ATNG8:04259:06682
GATGGTAGCTCGCTGATGATATCTCCAGAAGATCAGGAACTCTAGAAGAATTCAGATTTTTAACACGAGAGTAAACGTAAAAAGAAGGTTTTACAAGACTCACGTTAACAATATTGCAGCAGTACGCACACAATCGAAGCGCAGTAAGGATGGCTAGTGTAACTAGCAAGAATACCACGAAAGCAAGAAAAAAGAAGTACGCTATTAACTATTACGTACCTGTCTCTTCCGAAACGAATGAGTACGAGAGAGCACACGTGTCTACCATCGAGGTTGTAAAGTCT
+
45<>?ABBBB<<C@AAEDCBBBCBC@CCC?AACD:;<;@CCCBBBC@BB?B@BBAABCCD3B?B@@ACCCBCCC=?:;9==@+BD?@:CCC<CCC@IBCBB@@;;8:=BEADDC<@@CCDCCCCCBA@ABBB@BBBC?A@??BBBB@C?BBA?ABCDDDDC=AACCCC?>>;?BA:=?:99,77718<<<==&<@<988@A<==A18189?>;>>>C@@>@AAAABB?C>ABE>DBB@BBAA@@???BBBBBBBBBBBBDBAABB?@@ACDB=B:??@B:A@=<
@ATNG8:04262:06663
GATGGTAGCGCATATCAGCGCAGCCCAGCAAGATCAGGAAACTCTAGAAGAATTCAGATTTTTAACACGAGAGTAAACGTAAAAAGAAGGTTTTACAAGACTCACGTTAACAATATTGCAGCAGTACTCACACAATCGAAGCGCAGTAAGGATGGCTAGTGTAACTAGCAAGAATACCACGAAAGCAAGAAAAAAGAAGTACGCTATTAACTATTAACGTACCTGTCTCTTCCGAAACGAATGAGTACCTCTCAGACGCCCGTCCTACCATCGAGGTTGTAAAGTCT
+
@A@B?BBCBBBBBBCCBBBB@@@::17---(---:99)55)59:===<7::385334:::::*<7<BC>CC?9;;C=CBAAABA2AC@C@BBB<CCG@DCDCCCC::;;@CB?BBC@CEBBBCBBBCCBBBBCD@CCBB?A@CCCCBA>B@CCC?BC@FEEDD?BACCCC@BB?@@@?CCBBB=AAA>====<?&=A?B>??BBAAC7947<@@4:49@C@B=@AAA@@A@C?AAC=AAC?BCCCCBB?BBABABBBBBD=BAA=AAB=@@B@:;7;<AADD9>>??
@ATNG8:04262:06677
GATGGTAGATATATGCACGCTCTACCAGAAGATCAGGAACTCTAGAAGAATTCAGATTTTTAACACGAGAGTAAACGTAAAAAGAAGGTTTTACAAGACTCACGTTAACAATATTGCAGCAGTACGCACACAATCGAAGCGCAGTAAGGATGGCTAGTGTAACTAGCAAGAATACCACGAAAGCAAGAAAAAAGAAGTACGCTATTAACTATTAACGTACCTGTCTCTTCCGAAACGAATGAGTACGAGAGAGCACACGTGTCTACCATCGAGGTTGTAAAGTCT
+
5556:==CBBBA@ACCCCBIDIDDC>B;;699<<95055:;<<@?A685;@<>?<<;;;=.<>CD>@::B888=37394444$4405:?@@2?>>9?BBCECC;;;;@DC@C@@>@BBCBCCDCEIDCBBBC?BBBB?BBAAB@@@?B@CCD@BCBBCCCD@CCCCBB>AA=@A@=AABBD:@993:9::::%:?;>?>???CCA181599;7?;@>A@@<???@@@@>A=C@@9?9929989>A??>BBBABBBCBBAAABBA??;?>===?:>:>>>=4>>>>
@ATNG8:04265:06653
GATGGTAGCATCATGCATATCTCACCAGAAGATCAGGAACTCTAGAAGAATTCAGATTTTTAACACGAGAGTAAACGTAAAAAGAAGGTTTTACAAGACTCACGTTAACAATATTGCAGCAGTACGCACACAATCGAAGCGCAGTAAGGATGGCTAGTGTAACTAGCAAGAATACCACGAAAGCAAGAAAAAAGAAGTACGCTATTAACTATTAACGTACCTGTCTCTTCCGAAACGAATGAGTACAGAGAGTACGATATGTCTACCATCGAGGTTGTTAAGTCT
+
99<>:?<CBCCCCBBBCCCCCCCDD=BAC@CBCBBB>B@BCCCBAA?AAAC@CBABCCCC3C?BBAABCACCCD8@?;;;;;*:C@E@DDD;CCFABAAAECC@@?@?DCABBB@CBBABBCCCCCCBBBDD?BBCC>AAA@BBBC@C@C@@>@CCFBA@C?ACCCCC?BB?A@@=@@?<<8=??;999999%9A;A9:9BBB@A<?<??AB7;7;?AAA?BB@@@BB>A>ADD>BBC?BBBBBBBCCBBBBBBBBBCCBBA@@BB@BAABBB=A5:;<A<:;;=
@ATNG8:04271:06650
ATGGTAGAGAGACTGTATCGCACCCAGAAGATCAGGAACTCTAGAAGAATTCAGATTTTTAACACGAGAGTAAACGTAAAAAGAAGGTTTTACAAGACTCACGTTAACAATATTGCAGCAGTACGCACACAATCGAAGCGCAGTAAGGATGGCTAGTGTAACTAGCAAGAATACCACGAAAGCAAGAAAAAAGAAGTACGCTATTAACTATTAACGTACCTGTCTCTTCCGAAACGAATGAGTACGATGAGAGAGCTCTCTCTACCATCGAGGTTGTAAAGTCT
+
///)///7;<<=@;;;=666>@@A6ADC@BB9:99.47944<<5909:=A=A@@99998'96=>@ACCBB;@:67;99999$999;=>>>2>CCBBBBBBBCBC?C@BB?CBB?BBBBCCCCCBBABBBAA=AAAB?B???A@::5<=@@@=@CCCBCCCAAAACCC?B@>>>8288888,3373777778$8>8;745<<=BB<><>>??4>;><@A@?AA999BB=@>ACA;A><7>@AABCEBBBBCCCBB@A@@@@A;;;@=AA@@AA<A;??@B:;;;>
@ATNG8:04280:06696
GATGGTAGCACACGAGATCTCATCGTACTCATTCGTTTCGGAAGAGACAGGTACGAATAGTTAATAGCGTACTTCTTTTTCTTGCTTTCGTGGTATTCTTGCTAGTTACACTAGCCATCCTTACTGCGCTTCGATTGTGTGCGTACTGCTGCAATATTGTTAACGTGAGTCTTGTAAAACCTTCTTTTTTACGTTTACTCTCGTTGTTTAAAAAATCTTGAATTCTTCTAGAGTTCCTGATCTTCTGGGTGCGCTACAGTCTCTCTACCATCGAGGTTGTAAAGTCT
+
885;6:ABCA?6655<<<@966>><<655:;>9;69=0556;166>=6667;====7;:4404055::;<;::8::999(9959555)5:<=8==C469<;;><<<@C?CCCCCC@BBB?B?@A@BBB@A>?B@A=@???AAABBBCCC:::A=AAC=???C????@@;=77133255)5.5.222222#255593:>;88822,299,33333$3./(/.05(2232228855088<A=<9;)///715597:9998///;77;9;<6;///==6;-//:<1986-
@ATNG8:04250:06717
GATGGTAGCGCATATCAGCGCAGCCCAGAAGATCAGGAACTCTAGAAGAATTCAGATTTTTAACACGAGAGTAAACGTAAAAAGAAGGTTTTACAAGACTCACGTTAACAATATTGCAGCAGTACGCACACAATCGAAGCGCAGTAAGGATGGCTAGTGTAACTAGCAAGAATACCACGAAAGCAAGAAAAAAGAAGTACGCTATTAACTATTAACGTACCTGTCTCTTCCGAAACGAATGAGTACCTCTCAGACGCTCGTCCTACCATCGAGGTTGTAAAGTCT
+
;;;C@E;66==BBBCBBCBBBBABB=BBC@CBBBBA?@ACCCBCCC@BC@C?AABBAAAA0A@BBCEECCCFJE>CCBBCCC5A@AD@CCC;CCDADCECBBB;;8;@CCABBB@DDCCBCCBBB@@@BCCC@CCDG;;;BCCCCC@CAC:99:BBCDCCC?BBBDCC@CC@???999ACA9?992999999%9?<8:4>=<CCB?B?B@BC1:59<BBB@CD;;;CB?B?AAB;@;;6:ABBBBB@BBBBBBBBBBBF????BBB?BC?;;>8=7=;;;1;>;;
@ATNG8:04256:06730
GATGGTAGTGATACAGATCAGACACCAGAAGATCAGGAACTCTAGAAGAATTCAGATTTTTAACATCGAGAGTAAACGATTAAAAAGAAGGTTTTTACAAGACTCACGTTTAACAATATTGCAGCAGTACGCACACTATCGAAGCGCAGTAAGGATGGCTAGTGTAACTAGCAATAATACCACGAAAGCAAGAAAAAAGAAGTACGCTATTAACTATTAACGTACCTGTCTCTTCCGAAACGAATTAGTACTATGTAGAGCTCTATACTACCATCGAGGTTGTAAAGTCT
+
99@C7;;CCBA=>@AAAABABBE;;.59;.5;CCBB@B@@A@00/;6::6::99///666'6(///////33777.7333,3333$3717,3333$333,333337668=-5,22322237;:;@AAAAAADCFBBBBCCCD>AACCBBBC?B?B;<8;A@?@@??9@@???C?CE?BBB=AABBD:>=>;9:9999%9;;<?8>==@?;=B=BB;:88<:9;;;?CCBBBA@:?:9:9-4::2849889:::@BDBBBBBBBBBAAABB=8<5...605)..390777;
@ATNG8:04245:06788
GATGGTAGATATATGCACGCTCTACCAGAAGATCAGGAACTCTAGAAGAATTCAGATTTTTAACACGAGAGTAAACGTAAAAAGAAGGTTTTACAAGACTCACGTTAACAATATTGCAGCAGTACGCACACAATCGAAGCGCAGTAAGGATGCTAGTGTAACTAGCAAGAATACCACGAAAGCAAGAAAAAGAAGTACGCTATTAACTATTAACGTACCTGTCTCTTCCGAAACGAATGAGTACGAGAGAGCACACGTGTCTACCATCGTGGTTGTAAAAGTCT
+
@CCEADC@ABCCBBBBFCCBABCDD?CCC@EBBB998:?AACCAAA@BB?A>AABBBAAC3A?BBCBBBBBBBD>CA????>,>>8?=AAA:BCCADCCBCBDCC@D@CC@CBB?AABBBBBBCCCE@@@CD@BBCD=AAAAAAAC@C??9::AACCBBA@CCCCAB?BC@BBB?BCBEB>BBB?@@@@@2@C?CBBBBCDAA<@<@@@@<A;?>BBA?@BAAABB@D>ACC=CDD???>AABBCCAAACCCB@AABAAAA@9948?AAEC>@;@9::9+9:::
@ATNG8:04274:06796
GATGGTAGCACGACACGACGATGTGTACTCATTCGTTTCGAAGAGACAGGTACGTTAATAGTTAATAGCGTACTTCTTTTTCTTGCTTCGTGGTATTCTTGCTAGTTACACTAGCCATCCTTACTGCGCTTCGATTGTGTGCGTACTGCTGCAATATTGTTAACGTGAGTTTTGTAAAACCTTCTTTTTACGTTTACTCTCGTGTTAAAAATCTTGAATTCTTCTAGAGTTCCTGATCTTCTGGGTCTCTCTCTCACGCACTACCATCGAGGTTGTAAAGTCT
+
--79388AA@<<9455<<<<=>@@@;965<994:BCD>GCC@CCAAABB@@B@<?:B?CB??9?<@@@@>=444254===+//3///)/7687<=A>BB=>?BA9:58??>AB??<?CC@C?@@@=>;9818>>?388A>><=<<>>::8;9A4;;<8=B=B<=<<<;7779-9;;<<-:4::?CDDC/:;==@///9753/529+.../$.//(.9282<=0777562:5:7;;;<:=6::>B9=>=976///@@7;6:///74;;9266*-*--9;.6366
@ATNG8:04283:06782
GATGGTAGCGCACACATAGATACAGTACTCATTCGTTTCGGAAGAGACAGGTACGTTAATAGTTAATAGCGTACTTCTTTTTCTTTGCTTTCTGTGGTATTCTTGCTAGTTACACTAGCCATCCTTACTGCGCTTCGATTGTGTGCGTACTGCTGCAATATTGTTAACGTGAGTCTTGTAAAACCTTCTTTTTACGTTTACTCTCGTGTTAAAAATCTGAATTCTTCTAGAGTTCCTGATCTTCTGGACAGAGTGTGCAGATACTACCATCGAGGTTGTAAAGTCT
+
--69398=0;54;=<;<ABB@@@<66599<9:5;;;>8@@<@:666;;9916;<@B?C>BBBA=A9@;;5;;;;<.44444$444)4:;;3///::188:58;-33449;8>>>>CBBB?@@@?B?BBBCAA;;9;BCC?CBCAABGAABDCCCCED@CBC@BB@B@BCCB;;;BB?BCEME;B?B@CCEDD5CDCCH=B;;;@==999:?BCC1BA@BB>A>BB=AACCBCF@B@CCCBBB;;;B@CCBBBE;<<<;BBHEBBBBB=@BA@<<7<=@@EK>BCBC
@ATNG8:04244:06828
GATGGTAGTGCGTGAGAGAGAGACCCATAAGATCAGGAACTCTAGAAGAATTCAGATTTTTAACACGAGAGTAAACGTAAAAAGAAGGTTTTACAAGACTCACGTTAACAATATTGCAGCAGTACGCACATAATCGAAGCGCAGTAAGGATGGCTAGTGTAACTAGCAAGAATACCACGAAAGCAGGAAAAAAGAAGTACGCTATTAACTATTAACGTACCTGTCTCTTCCGAAACGAATGAGTACGAGAGAGCACACGTGTCTACCATCGAGGTTGTAAAGTCT
+
@@@E@CCCCBBBCBBBBCCAABCCC?CCC@CBBB;;9;@CCDCCCC@AA?B?@@AAACCC2A>ABDBBBBBBBB>BBCDDDG5BBAC@FCC<CDF@CBCBCCBCC@C@BB@ACC@CCBBBCCCCCEBBBCCC@BBBB>@?CCDCBB?C@BAA?ACBBBCCC?CCCCBB?BB?BBB?BB???8;778/999::%:;9;948;;>?@;<;<8@C6A<B?DBB?AAAAAAA?A?AA@<ABB?BBCBBBBBBBBBCBBBBBBBBBBB@B><>A>??A6;6;==A;==;;
@ATNG8:04244:06836
GATGTATCTGTCTACGAGAGCCAGAAGATCAGGAACTCTAGAAGAATTCAGATTTTTAACACTGAGAGTAAAACGTAAAAAGAAAGGTTTTAACAAGATCTCACGTTTAACAATATTTGACAGCAGTACGCACACAATCGAAGCGCAGTAAGGATGGCTAGTGTAACTAGCAAGAATACCACGAAAAGCGAGAAAAAAGAAGTACGCTATTAACTATTAACGTACCTGTCTCTTCCGAAAACGAATGAGTACGTGTGACGTACGTGAGCTACCATCGAGGTTTGTAAAAGTCT
+
BAABBDEDCBBBBCCBBB?>?9>9:6;CB@@@?B=@@@@@;;69A<@8BC@A@@@@.;<?>0/0===>9788&7<;9666'///(/)///&/(/:069687<?7222'226615559'222.......555799??<;:;@;>===:;:=:=<@@A=D???A>>>=BA=>>@<@@<A>=8=@8886&6;7:255555$5946=9@>>>66+/+/;<<6>;===>><AAA><:90819888(8>><>>===AA=878?;;;@AAA>>>@@@::7:@===;/67*88888)8<<<
@ATNG8:04245:06821
ATGGTAGCGCGACGAGCGTAGACCCAGAAGATCAGGAACTCTAGAAGAATTCAGATTTTTAACACGAGAGTAAACGTAAAAAGAAGGTTTTACAAGACTCACGTTAACAATATTGCAGCAGTACGCACACAATCGAAGCGCAGTAAGGATGGCTAGTGTAACTAGCAAGAATACCACGAAAGCAAGAAAAAGAAGTACGCTATTAACTATTAACGTACCTGTCTCTTCCGAAACGAATGAGTACGATGAGATCTCGTGTGCTACCATCGAGGTTGTAAAGTCT
+
;<>:>>CCDBBBBCDCCBCBFBBB>CCC@CCCCBB@B@BBCCBCB@BBAG@AAABBBAB3A=??ABCCCD???:?AABEED5BB>B@BJF;DEFAAAADCBCCB@C@CC@CAA>BCCCCDCBABCBBBBBB@CCCC?CBBBBBBB>B?B??=@BCDFBBB>AABBBB?BB?BBB?AA@A@9???=AABBB3BD?BBCCA>?>=17188@@:><>@BBB@AABBBAB@B@BAC>CBB@?@?BBBBBA@ABBBB?=<<878===?@<@CFF;;7;:=888-9A?>
@ATNG8:04248:06836
GATGGTAGTGTGTCTCTGAGAGTAGTACTCATTCGTTTCGGAAGAGACAGGTACGTTAATAGTTAATAGCGTACTTCTTTTTCTTGCTTTCGTGGTATTCTTGCTAGTTACACTAGCCATCCTTACTGCGCTTCGATTGTGTGCGTACTGCTGCAATATTGTTAACGTGAGTCTTGTAAAACCTTCTTTTTACGTTTACTCTCGTGTTAAAAATCTGAATTCTTCTAGAGTTCCTGATCTTCTGGACGACGCGCACTGACACTACCATCGAGGTTGTAAAGT
+
----(-577;77//////5<99;;;;=AAA9:89ADC>BA;:055:<<??:=>=;;7;6;;;;7@:>><966=9<255555$5:5:459):==99;@B299455===>@DBCCBB9989AB?C<AA;:;@BC=@@AA;@BBAB;:;AA@@@@@;;8:CC?BB?B<@@@@@@@B@=669DD9C@C?@@@BB1BCCDD<@?@@?999?B?C@DD1DBB9999@BA=BBBBBAB?B>A@@@AA:::A@BABB;::BAB@@AC@AAA<=9B;665<6:.4//7(//
@ATNG8:04250:06828
GATTAGGAGACACGTCGCACACGTACTCATACGTACTCATTCGTTTCGGAAGAGACAGGTACGTTAATAGTTAATAGCGTACTTCTTTTTCTTGCTTTCGTGGTATTCTTGCTAGTTACACTAGCCATCCTTACTGCGCTTCGATTGTGTGCGTACTGCTGCAATATTGTTAACGTGAGTCTTGTAAAACCTTCTTTTTACGTTTACTCTCGTGTTAAAAATCTGAATTCTTCTAGAGTTCCTGATCTTCTGGTGTCGTCTATCATGTACTACCATCGAGGTTGTAAAGTTT
+
::;@BB?ABBBDCCBBCCDBABCBBBCCCCCCDCCCCDBA?ACCF>CB?C@DDDBBBC@DCCCB?B?BCCC?A=AABABBB@B?BCCCC1BB?CBBC>CCAB?ABC?CC?AAABCC@CAAABBBD>AAC?C?CAAABBAC>@@BB>BBBB@BBBCBB@AAABD?CAA>AB?B>BBCCCCBBD@DBBBB9B?B?BBCBB3AB???<?CCDBCB@@?;>?=?1@@@BB?B@CB?AAAACCC>A?BCBBAA>BAC?BBBDGCCBBBCCBCBCCBBB@DBBBA?=?=A@BC>CCD>
@ATNG8:04252:06818
GATGGTAGTATAGAGCTCTACATAGTACTCATTCGTTTCGGAAGAGACAGGTACGTTAATAGTTAATAGCGTACTTCTTTTTCTTGCTTTCGTGGTATTCTTGCTAGTTACACTAGCCATCCTTACTGCGCTTCGATTGTGTGCGTACTGCTGCAATATTGTTAACGTGAGTCTTGTAAAACCTTCTTTTTACGTTTAACTCTCGTGTTAAAATCTGAATTCTTCTAGAGTTCCTGATCTTCTGGTGTCGTCTATCATGTACTACCATCGAGGTTTTAAAGTCT
+
::C?;?>C@@@CDCCBBBCBABGCBBBCCCBB>AAAC<BC@D@BAAACCD@BBBBC?B>BBBB?B@BAAABCBBB?BBBBB1BB?<BC>6BBAB?BBD?BB59:7<7;6<>?<?;?>:=>>5;5;>==;=;;5;>>A398AAA@B;;;?>>=;:616//)//*/5;AC@@>@6635;<>C2<2:19:::<,::777)/*/99967:::1888(5:;<>;D>AA8;;>>>>?<A<>=>>AA:===8===<<==>>@@@>==AAAAA:<<;9::1888)8>4>?@@
@ATNG8:04258:06815
GATGGTAGTGTGTCTCTGAGAGTAGTACTCATTCGTTTCGGAAGAGACAGGTACGTAATAGTTAATAGCGTACTTCTTTTTCTTGCTTTCGTGGTATTCTTGCTAGTTACACTAGCCATCCTTACTCGCTTCGATTGTGTGCGTACTGCTGCAATATTGTTAACGTGAGTCTTGTAAAACCTTCTTTTTACGTTTACTCTCGTGTTAAAAATCTGAATTCTTCTAGAGTTCCTGATCTTCTGGCTCTCGTAGACAGATACTACCATCGAGGTTGTAAAGTCT
+
;:=96;::;=666>;;;<>>=;;;<@@;==00)/>>>8=@>@;BB999@@@@A@C@@<@>>B=B>BBBBBBBBB?BBBBB2=B<AACC;B;;67;;;9=A?9:99CD@GC?C@@@C@DDD@D@DCAA;;;=BBAB?;;;ACBBBCDCBBBCCC@CCC@CC@DADCCCBAAAC@CBBCC;A;?=;;;;;*;CCBC>BBBBBAAACB@DDDD3CBCBB@B@CE@BBBC@@@?B@@A?CAC>ABC@BBA@@BBBBCCCBB@A@AAB?;;9?AA?D999CC=A??:
@ATNG8:04263:06831
GATGGTAGTATATCGCGTCGCTATCCAGAAGATCAGGAACTCTAGAAGAATTCAGATTTTTAACACGAGAGTAAACGTAAAAAGAAGGTTTTACAAGACTCACGTTAACAATATTGCAGCAGTACGCACACAATCGAAGCGCAGTAAGGATGGCTAGTGTAACTAGCAATAATACCACGAAAGCAAGAAAAAAGAAGTACGCTATTAACTATTAACGTACCTGTCTCTTCCGAAACGAATGAGTACACACTCTCATATGACACTATCGAGGTTGTAAAGTCT
+
BCCC?CCCCD?@ABBCCCCCCBBBD@BBB?AAADDD@C@EFCCCDD@BB?C@BCBCCCCC5CABBBCCBAA@??6=@9;;;;*;C?DADDD9BCIBGAB@BBBAA=A?AB>BCC>ABBBCCCCCCDBB@@?B?BBBC>@@CACCDD?B?B9:8:DBAAB?><?@??>>;>A@@AB99:BAB=A@@;9:999:%:?<>978??AA?=D;>>@@<@<@?CBB?AB@??BB?C????9???<?BEDBBBBCBBBCCCA=>?CCAAABBBBBBC>A=ABAA<BBAA
@ATNG8:04282:06827
GATGGTAGAGAGAGCTCTCTCATCGTACTCATTCGTTTCGTAAGAGACAGGTACGTTAATAGTTAATAGCGTACTTCTTTTTCTTGCTTTCGTGGTATTCTTGCTTAGTTTCACTAGCCATCCCTACTGCGCTTCGATTGTGTGCGTACTGTTGCAATATTGTTAACGTGAGTCTTGTAAAACCTTCTTTTTACGTTTTACTCTCGTAGTTAAAAATTCTGAATTCTTCTAGTTCCTGATCTTCTGGTGTCTGATCTGTATCACTACCATCGAGGTTGTAAAGTCT
+
BCCD>A@BAA@@?<<555<<<<>>=>==?;6626BBA><A@D@B?;;;>>3=::>@::<=@<<.4.4;9895=::6;:;;;)882888=5===<4:992781333,3333(33389;;137?A:@ABBAA?>>7:9<A6:997999:8869<8:::;5..555(/).6556./.7366699-3.5466669'685252&2669886658948999(/*//.92725506255737/5.....(.25.3.....997222:3555/..05355691945555.5///
@ATNG8:04239:06861
GATGGTAGTGTGTCTCTGAGAGTAGTACTCATTCGTTTCGGAAGAGACAGGTACGTTAATAGTTAATAGCGTACTTCTTTTTCTTGCTTTCGTGGTATTCTTGCTAGTTACACTAGCCATCCTTACTGCGCTTCGATTGTGTGCGTACTGCTGCAATATTGTTAACGTGAGTCTTGTAAAACCTTCTTTTTACGTTTACTCTCGTGTTAAAAATCTGAATTCTTCTAGAGTTCCTGATCTTCTGGAGATACACATGATACTCTACCATCGAGGTTGTAAAGTCT
+
//7969;@CCCCBB@;@A@AAA<;;CA@@B@A>BKDF>CC?B?BBBBCBB@CCCCCAC@CCCC@C@CCCCCB@DD@DDDDD2BB?BCCD>CCCC@CCB?BC?BBBBBDADCCCBBBC@CCC?C@DCCBCBBB@BCCC?CCCCCBBBDDBCBBBBC?CCC?CD?C?CCCBBBCCCACBBBB:B?C@BBCCC5CCBBB>BBCCCCCCCBACDDC5CBBBE@C@CC?BBCCCBB@B@CBBBCB@BCD?BCCCCCBCBBCCBBCCBBBB>BBDBBB?@;@>==7@@@@
@ATNG8:04250:06858
GATGGTAGTATCTGCACACTCTGTCCAGAAGATCAGGAACTCTAGAAGAATTCAGATTTTTAACACGAGAGTAAACGTAAAAAGAAGGTTTTACAAGACTCACGTTAACAATATTGCAGCAGTACGCACACAATCGAAGCGCAGTAAGGATGGCTAGTGTAACTAGCAGAATACCACGAAAGCAAGAAAAAGTAGTACGCTATTAACTATTAACGTACCTGTCTCTTCCGAAACGAATGAGTACACACGTCGTGTCGTGCTACCATCGAGGTTGTAAAGTCT
+
;;@C?BCBBBBC;;6>=BBCCGFGHACCC@CDCCAA?A?CCCBA@@=@A>A?BAACDGDF2C<??DCBAAA999+9@A@ABB1AA?B=A@A4@BC?AAHJCCCCB6:6;;6;GD?CCABBDDCCCCCC@@@C?CBCC>@?BAA@@A=@=AAA?BDCBBDBA?ABBABB?>;?AA59:BBA;A:929>>@@2@ACA???BCA;;8<=B@@@=A=??BAA?AC@@?DA597:@C;BBB?BBBDCBBBBCCBBAAABBBB?>>BBA?BADD=>:>=>=>F:@@@>
@ATNG8:04252:06895
GATGGTAGGTGCACATGAGTGTATCCAGAAGATCAGGAACTCTAGAAGAATTCAGATTTTTAACACGAGAGTAAACGTAAAAAGAAGGTTTTACAAGACTCACGTTAACAATATTGCAGCAGTTCGCACACAATCGGAGCGCAGTAAGGATGGCTAGTGTAACTAGCAAGAATACCACGAAAGCAAGAAAAAGAAGTACGCTATTAACTATTAACGTACCTGTCTCTTCGAAACGAATGAGTACGATGAGATCTCGTGTGCTACCATCGAGGTTGTAAAGTCT
+
AABB?BCF9BBBBCCBCEBCEGCCC@BBCABBBCA@>@@BADAA:94;A=A?BCCBCEII5B?AAFCFBCCBBB9A;;;AAA,A@>C<A@@4@AA=BBBCCBC@@<@=AA?BCC?CCCBBABB?@@@CDCCCADFFA:;;@@AA@@<@?BBB?BCCCBBCDACCBCBB???=?BB?BBBBB=BBB>DBBA@2@@=ABBBCEBBB999:AAA<?=@ABBB@BCFE??>@BBBB>BBC?BBBBBDBAA@A@@@@AAAABCBABBAA>A>?>>>;?:????8?BCB
@ATNG8:04253:06896
GATGGTAGTATCTGCACACTCTGTCCAGAAGATCAGGACTCTAGAAGAATTTCAGATTTTTAACACGAGAGTTAAACGTAAAAAGAAGGTTTTACAAGACTCACGTTAACAATATTGCAGCAGTAAGCACACAATCGAAGCGCAAGTAAGGATGGCTAGTGTAACTTAGCAAGAATACCACGAAGCAAAGAAAAAGAAGTACGCTATTAACTATTAACGTACCTGTCTCTTCCGAAACGAATGAGTACTATGTAGAGCTCTATACTACATCGATGGATCTGAGTCT
+
:4568<<:<::555:99;;;;;;>>96554955555.599996657::.54(48345?>=+=8<=5//99//+/:16///;;;);:5;5;<<+<==:>;@99599949.44.9558=><=BBBAE>B:;;BBB?A;;08;;7//)///)/+/9;3///;///93//)//4:7<<7;:<,3333,399919::::)9;5///66////)/5//3:4848::;;59333888487==>58<;:><559994<833::55565555<<::;<:9:<5505;???@@=00
@ATNG8:04255:06881
GATGGTAGCACGAGTCACTCATATCCAGAAGATCAGGAACTCTAGAAGAATTCAGATTTTTTAACACGAGAGTAAACGTAAAAAGAAGGTTTTACAAGACTCACGTTAACAATATTGCAGCAGTACGCACACAATCGAAGCGCAGTAAGGATGGCTAGTGTAACTAGCAAGAATACCACGAAAGCAAGAAAAAGAAGTACGCTATTAACTATTAACGTACCTGTCTCTTCCGAAACGAATGAGTACGATGAGATCTCGTGTGCTACCATCGAGGTTGTAAAGTCT
+
4444.4:;AB<;6DCCCCCCBA<;@<DCD@BAA@@>;@>;:;;=:C@CC?B>;;;;4:9:9#45=:====><;;B=??@A>==*5:458@AB9CBC@CCCBCCDBB?C@BB?BBB?CBBBCCCCCCCDCBBBC?BABF>A???BBBB@B?BBA?ACCCCBBA?CAAACC?BC?A?A<>?BBB:BBB?BBCCC3CC?BABBBA???<><>?CB:>:>@AAA>AA@@@BB>A?BBB>BCCACCDCBBBCBBBBBBBBBB?>>>>>>@A=AAAA??1808888):=??
@ATNG8:04267:06875
GATGGTAGCGCACACATAGATACAGTACTCATTCGTTTCGGAAGAGACAGGTACGTTAATAGTTAATAGCGTACTTCTTTTTCTTGCTTTCGTGGTATTCTTGCTAGTTACACTAGCCATCCTTACTGCGCTTCGATTGTGTGCGTACTGCTGCAATATTGTTAACGTGAGTCTTGTAAAACCTTCTTTTTACGTTTACTCTCGTGTTAAAAATCTGAATTCTTCTAGAGTTCCTGATCTTCTGGGATGTGTGCGCAGTCCTACCATCGAGGTTGTAAAGTCT
+
99;=8=599CBBABBDCDCCCCBBCDDDCCBB?BBBD=DD?C?BBBCCCC@BCCCF@C@CCBB?C@DDCBBBBCB?BAA@@1AA?BBBD=BBCC@CCC@BB?AA@CBCACCCCCCCD@CCC?C?CCICCB9979@BB?CCCCDCCCCBCBCBCCB@CCD?BC?C?CCCCABBDD?BCCCC;C@D>BBDDG1AB::94;BCBCCCCCC@CDDD2BBBCDAF@CC?CCBBBBB@D@BBADCC@BBCC=B;;;CDBBBCDCBB@BBB?BCCBBB@C?BBDE=BB>>
@ATNG8:04278:06857
GATGGTAGTCTCAGATAGTCTATAGTACTCATTCGTTTCGGAAGAGACAGGTACGTTAATAGTTAATAGCGTACTTCTTTTTCTTGCTTTCGTGGTATTCTTGCTAGTTACACTAGCCATCCTTACTGCGCTTCGATTGTGTGCGTACTGCTGCAATATTGTTAACGTGAGTCTTGTAAAACCTTCTTTTACGTTTTCTCTCGTGTTAAAAATCTGAATTCTTCTAGAGTTCCTGATCTTCTGGTAGAGCGTGCATATATCTACCATCGAGGTTGTAAAGTCT
+
=<<<;>BCCCCB@@9;6;;;<>>=?>DBC@@?<969@8@A5?7<;A?ABB=;;;=A9A6;59939045<<<<<<:544444$9<88:<<5<=?@<@>>:>??9:;AAA69:BBABBA=@AA6;6;BACCCCE@CBBBACBCAB@A@A@A@@AA@@;@;;5:B;?:?999<<<;A;@A<>?0;49.5999*5>9>9?4?@@CC@@@>29994$999@?<?59505;;>=:?9@<?==@:949?>;@A@AAAAA@AAAABACACAA>ABBABB?B?@@@@7@000
@ATNG8:04279:06861
GATGGTAGTACATGATAGACGACACCAGAAGATCAGGAACTCTAGAAGAATTCAGATTTTTAACACGAGAGTAAACGTAAAAAGAAGGTTTTACAAGACTCACGTTAACAATATTGCAGCAGTACGCACACAATCGAAGCGCAGTAAGGATGGCTAGTGTAACTAGCAAGAATACCACGAAAGCAAGAAAAAGAAGTACGCTATTAACTATTAACGTACCTGTCTCTTCCGAAACGAATGAGTACGATGAGATCTCGTGTGCTACCATCGAGGTTGTAAAGTCT
+
8;<>?;:5:<<<;AACBC@A@?@@C;;?B=@@BBAB4:45<=@@?B?@A?B7;:@:::<<*<8=BB?DIDCBBC=B@;<;;;*;@<>5:99&5994;;B>ACBA@=@>AA?;;<?;;;9;?<=99:>=@@@@9?C:949@??@@?@:?<>::2:99=;===:B=?DEE@AA>9999==899*77;178==>+==68333877892717;77.78>?BBBADCBB999<@=AB@9@992:=<998?AA>>>=>@?@@CC>>===BB>>99<55.57;=?D:CBCC
@ATNG8:04242:06942
GATGGTAGTACATGATAGACGACACCAGAAGATCAGGAACTCTAGAAGAATTCAGATTTTTAACACGAGAGTAAACGTAAAAAGAAGGTTTTACAAGACTCACGTTAACAATATTGCAGCAGTACGCACACAATCGAAGCGCAGTAAGGATGGCTAGTGTAACTAGCAAGAATACCACGAAAGCAAGAAAAAAGAAGTACGCTATTAACTATTAACGTACCTGTCTCTTCCGAAACGAATGAGTACTGCGTCTCACTCTCGCCTACCATCGAGGTTGTAAAGTCT
+
=@AB>@@A@@B=;;<BBCCD:;;@@:@@@<@BBAAAAC@BBBBCCC@@?=@?BABCDBCD3C?AADBBBDCCBC<@;::BBB1CD>B5;::&9=99;BB@BBBBB?A?BB?BKH@BBDCBBCACCDCCBBBC@CCCC@CCCCCCCC@CACAA?BCECDBBB@CCCCCC@AA>AAC?CCCBC=@::39=<=<=&??>@BBBBBB@@>@<<>CC?C@CCBBB?BB;;;BBAE@CCC=CCD@CCCCCBBBBBBBB@@@BBCCBBB@BBC?CBCCCC?B=A@@@8AAAA
@ATNG8:04243:06946
ATGGTAGCATCATGCATATCTCACCAGAAGATCAGGAACTCTAGAAGAATTCAGATTTTTAACATCGAGAGTAAACGTAAAAAGAAGGTTTTACAAGACTCACGTTAACAATATTGCAGCAGTACGCACACAATCGAAGCGCAGTAAGGATGGCTAGTGTAACTAGCAAGAATACCACGAAAGCAAGAAAAAAGAAGTACGCTATTAACTATTAACGTACCTGTCTCTTCCGAAACGAATGAGTACGAGAGTCAGAGCAGAGCTACCATCGAGGTTGTAAAAGTCT
+
55:5:>DDEDBBBBBGGCGGECCC?BDC?BBCA@@?C@CCC??@A?BC?B?>>???=<=+A7A933;><<8787)3733333$38,3,333&337179;9766//(/(//363528889?>@CCCCCCCBBB@BBBB?BABBBBBB>C@BAA>ACBDCBBB>BBBBBB@BB?>>?;???>>8>?>;::9999%9?;>?=?CAFAA:>:;;AD5;7;ABBD?BB@@@CB@B?CCC<BBE?BBACCBBBAABBBBBBBBBBBBBBBAA=@<<;<=7<7<8777)9=>>
@ATNG8:04245:06933
GATGGTAGATACTCGCTGATACACCCAGAAGATCAGGAACTCTAGAAGAATTCAGATTTTTAACACGAGAGTAAACGTAAAAAGAAGGTTTTACAAGACTCACGTTAACAATATTGCAGCAGTACGCACACAATCGAAGCGCAGTAAGGATGGCTAGTGTAACTAGCAAGAATACCACGAAAGCAAGAAAAAAGAAGTACGCTATTAACTATTAACGTACCTGTCTCTTCCGAAACGAATGAGTACGAGAGAGCACACGTGTCTACCATCGAGGTTGTAAAGTCT
+
--59+//CBB9;;>;>>;;@<A@AB<AA@<;;9@@A<A?BBCCBBC?BB?A<?9997889)9197=?A?@:::>50///999(//)5499;0;<<=@;;;>@@:986;C>;BBCAEC;:;CDGECCCB@@DD@CD;;7;ABACCCC@C?B@@>@BBCCBBB?CCCBCF@9:9:BB>B=88837771778799%9?;@A@BAABCB;?;>>>F<?<?ACCB?AA@@?@@@D>BAB>ABB@CAAAAABBA@AB??>?@AAAAC??????AA;;;>=B8::AB9>>>@
@ATNG8:04246:06906
GATGGTAGACACGTGTGCTCTCTCGTACTCATTCGTTTCGGAAGAGACAGGTACGTTAATAGTTAATAGCGTGCTTCTTTTTCTTGCTTTCGTGGTATTCTTGCTAGTTACACTAGCCATCCTTACTGCGCTTCGATTGTGTGCTACTGCTGCAATATTGTTAACGTGAGTCTTGTAAAACCTTCTTTTTACGTTTAACTCTCGTGTTAAAAATCTGAATTCTTCTAGAGTTCCTGATCTTCTGGGATGTGTGCGCAGTGCCTACCATCGAGGTTGTAAAGTCT
+
//;<7?>B@A@AAAC;66>>BAA@BBBBBBAB?ABBB>BD>C8:;;AA?@=@BBBE@C@CBBB?A=@ACCCBBCC;99999)83289=B<BABC?BBB@BB<>=AAAB<@@BBBBBB?BBA=B=AA?99;;;5;BBB=AA???AA???AAA@@@<?>=9=B;@<?@@?@?AAA7;;ABA6B<@7;;BBC/===BB3;7;>>@@@A==8:<;<,<///=7=7>><>@A@@@@<@<A@AADD9==@E:A;;;==?;;;@@@@=6===59///;;6<1;:BD:A===
@ATNG8:04248:06929
GATGGTAGCTCACGTACGTCACACGTACTCATTCGTTTCGGAAGAGACAGGTACGTTAATAGTTAATAGCGTACTTCTTTTTCTTGCTTTCGTGGTATTCTTGCTAGTTACACTAGCCATCCTTACTGCGCTTCGATTGTGTGCGTACTGCTGCAATATTGTTAACGTGAGTCTTGTAAAACCTTCTTTTTACGTTTACTCTCGTGTTAAAAATCTGAATTCTTCTAGAGTTCCTGATCTTCTGGAGATACACATGATACTCTACCATCGAGGTTGTAAAGTCT
+
ACAB?BA@BCC@@@B>==BBBCDCCCCDDCBB?BCCL?GH;;;=FCCGCD@CCBBB@C;:;CC@C?BAAECCAAA@BBBBB1??<@@@@9@A@@<@::3:A6:9?BAA?BBBBCBAA>BBB@C?CB>>>>;;5;>??7<;A???@>>>?BBA???<:;:;@@:=:>AAA@??=<5;;===2=>E;>>BBB/???AD6;;;;@A<=;>0////(////:4<5>>:>?@@>BA<>;>>>>A@:=>A<<<<?==>?::;??@>999//)/9768808188<=1;;;;
@ATNG8:04249:06934
GATGGTAGTGTCATATGAGAGTGTGTCTCATTCGTTTCGGAAGAGACAGGTACGTTAATAGTTAATAGCGTACTTCTTTTTCTTGCTTTCGTGGTATTCTTGCTAGTTACACTAGCCATCCTTACTGCGCTTCGATTGTGTGCGTACTGCTGCAATATTGTTAACGTGAGTCTTGTAAAACCTTCTTTTTACGTTTACTCTCGTGTTAAAAATCTGAATTCTTCTAGAGTTCCTGATCTTCTGGGTCTCTCTCTCACGCACTACCATCGAGGTTGTAAAGTCT
+
----(-888@A<<666BCCCDBBCB;;;;::<BBBC>BB@C@B=B966?7;;>>>7;7;<<<:C:C>>AAAB@@<@BCCD3CDACBBB=ABAB>ABB6;;9;;CCCC@CDLGGDAA=@@D;@=@BAA;:;;4;?@@;@ACCCCECFBBBDCCDC?B;;6;A>@>AC;<<BBDDACBDEE;EAC?AADDD5CCCCC>BCBBBCAAAA=ACCC3CBBBC@D@CC<;;CCCCF;;:;BB@AB000A@?>A<<<AA;;;BAAA@;;;A?@@;;:>9?;@@AD<AACA
@ATNG8:04283:06940
GATGGTAGCATCATGCATATCTCACCAGAAGATCAGAACTCTAGAAGAATTCAGATTTTTAACACGAGAGTAAACGTAAAAAGAAGGTTTTACAAGACTCACGTTAACAATATTGCAGCAGTACGCACACAATCGAAGCGCAGTAAGGATGGCTAGTGTAACTAGCAAGAATACCACGAAAGCAAGAAAAAAGAAGTACGCTATTAACTATTAACGTACCTGTCTCTTCCGAAACGAATGAGTACCTCTCAGACGCTCGTCCTACCATCGAGGTTGTAAAGTCT
+
95>>:>>CBBCBBA@ADCICCCCCDACCC?CBCCCCC>BBBCCAA=AA=A=@AA99998)9<A@@AA@@@???8??@A@AA1=A=A:@@A7ACC?BCBBCCDCC@C@CB?BCC@DDCBBCCBBBAAAABCB@CCBB=@@@CCCBA@B@DAA?ACCCCC@@=?EEAAA@BB>BBB;??A@@9<>?:99::::%:?;ABCCCC??><B<B??@<@=?>B@@=@ABBAAA?A=:::59@A>???BBBB?BBBCCBBBBBB>?@B<@>>:=<;;;<8=8<>AA9?898
@ATNG8:04240:06973
GATGGTAGCTCTGCTCTGACTCTCGTACTCATTCGTTTCGGAAGAGACAGGTACGTTAATAGTTAATAGCGTACTTCTTTTTCTTGCTTTCGTGGTATTCTTGCTAGTTACACTAGCCATCCTTACTGCGCTTCGATTGTGTGCGTACTGCTGCATTATTGTTAACGTGAGTCTTGTAAAACCTTCTTTTTACGTTTACTCTCGTGTTAAAAATCTGAATTCTTCTAGAGTTCCTGATCTTCTGGGCAGACTCTCACACGCCTACCATCGAGGTTGTAAAGTCT
+
@@CC@DDEBBBBBBC@AACCCFCCCCBBBB:;6<BDA<BE>A>@BB@ABDACHCCD@EBCBBB?C@CCDCDBBBB=;;;::*;A=AABA=ACBC?AAC?BB?A@@BBC@CDDCBBBD?BBC@C=@@AA@@@B@BBCC>BBCDCBBBBCCCC@@@AA=AB?BB@EADCBBBCCCHACCCFJ;C?B?BCCCC5CCCCC>AACBBBCCCC?BEEG5BBBBCAHADD?BBBIEFD?C?BCBBBE?AACJ>AACBBABB@@A@@DD?CBB?BABB;;8:>@@AC<BA@@
@ATNG8:04251:06988
ATGGTAGAGTATCATGTGTATCTCCAGAAGATCAGGAACTCTAGAAGAATTCAGATTTTTAACACGAGAGTAAACGTAAAAAGAAGGTTTTACAAGACTCACGTTAACAATATTGCAGCAGTACGCACACAATCGAAGCGCAGTAAGGATGGCTAGTGTAACTAGCAAGAATACCACGAAAGCAAGAAAAAGAAGTACGCTATTAACTATTAACGTACCTGTCTCTTCCGAAACGAATGAGTACGTGTGACGTACGTGAGCTACCATCGAGGTTGTAAAGTCT
+
44839;?BCCDBBC;99D;9559=.555.4===>>?A?BBCCC@@@ACACADCCCCCDC5B@BCCBCBCCCCF>@B99999*9C<C>CBC=BCGAECCCBBB997;@BB@BCC?CBBBBBBBCCCCBCCED@DDBB?BDCCCCA@>A@C@@>@CCCDCCC@CAAACA?BA?BBB987BBA9A<<7<??@A3AC@C999CBBBB7979AA>:>:=DCBB@BB;;;AB?B@BCD>DA@?@BBDCCCBBBBBBBBBCCBBBBBBBBB>AABBDD?C@B>>>7>@=>
@ATNG8:04252:06956
ATGGTAGACACGTGTGCTCTCTCGTACTCATTCGTTTCGGAAGAGACAGGTACGTTAATAGTTAATAGCGTACTTCTTTTTCTTGCTTTCGTGGTATTCTTGCTAGTTACACTAGCCATCCTTACTGCGCTTCGATTGTGTGCGTACTGCTGCAATATTGTTAACGTGAGTCTTGTAAAACCTTCTTTTTACGTTTAACTCTCGTGTTAAAATCTTGAATTCTTCTAGAGTTCCTGATCTTCTGGATAGTCGACGCGATATACTACCATCGAGGTTCTAAAGTCTATCAC
+
5<>398994444:9;9555555/:///<<<>9?=@@7==<<8<///777)//:;;:>9<;?;9=?BBCCCCBCC=:8;;;+8;4=899(39<:5=80*/>*////8839888:;;<4442265989>8552555584=A@AAAA52299978./(..5.33.5.5555557::/55555)5.5.57778)55<<:,5.555;::::<6::9*777/755;6;A5A>>>;;<:=566//-723-/)/:6/7797876//7//.7/.5175555759+./;;1;868-,,,5
@ATNG8:04255:06991
GATGGTAGCGCACACATAGATACAGTACTCATTCGTTTCGGAAGAGACAGGTACGTTAATAGTTAATAGCGTACTTCTTTTTCTTGCTTTCGTGGTATTCTTGCTAGTTACACTAGCCATCCTTACTTCGCTTCGATTGTGTGCGTACTGCTGCAATATTGTTAACGTGAGTCTTGTAAAACCTTCTTTTTACGTTTACTCTCGTGTTAAAAATCTGAATTCTTCTAGAGTTCCTGATCTTCTGGAGATACACATGATACTCTACCATCGAGGTTGTAAAGTCT
+
//8:6<59:BBCABABBBBCCCBAABAAAC@@=@BBC=CC>@?@@ACBBC?AA995.57;;=D9;7;B@>?995B899949$9;244@=,945919>===C:::AD@@=BBBBBCCD@BBD?A?AGGACCCD@BBDD@BBAAADDC@@@BA@@@@?CBE@HEAC:;;CBBBCEG@CCEII;EAF@CCEEIFCCAAA;CBCCACEAA@?CBCB5BBACC?@=@B8;;CCECC@C@BCBBBB?BCC@CCBBBCDCBBBCCCBBBCCC=??AA@@:?299>?8A;;;
@ATNG8:04256:06964
GATGGTAGTGTCATATGAGAGTGTGTACTCATTCGTTTCGGAAGAGACAGGTACGTTAATAGTTATAGCGTACTTCTTTTTCTTGTCTTTCGTGGTATTCTTGCTAGTTACACTAGCCATCCTTACTGCGCTTCGATTGTGTGCGTACTGCTGCAATATTGTTAACGTGAGTCTTGTAAAACCTTCTTTTTACGTTTACTCTCGTGTTAAAAATCTGAATTCTTCTAGAGTTCCTGATCTTCTGGGATGTGTGCGCAGTGCTACCATCGAGGTTGTAAAGTCT
+
@@@B@AAACBBAA<<AAAAA:9:AA@969;;@5;595/4<7=066;===B:=>>?BBC@CCB@7<6@<?;>@@?;:0000*0@:000AD9<8==7;;=:=>9;;;=BC@CBBBBCCB@CDD@B@BCCCBEAA=A@BB=@@CCBBCDDDCBBBBBA?BBB@BDAF@CC@ABCCCB@BCCDD;E@C>AAAA@,@@;;;6;ABBBBBBBB@CDDE5FBBACACACCADGCCBBB@BACCCCCC@CAAA<@000AA@BBCDBBBFCDCACCBCA@?BACBGE=BC;;
@ATNG8:04259:06970
GATGGTAGATATATGCACGCTCTACCAGAAGATCAGGAACTCTAGAAGAATTCAGATTTTTAACACGAGAGTAAACGTAAAAAGAAGGTTTTACAAGACTCACGTTAACAATATTGCAGCAGTACGCACACAATCGAAGCGCAGTAAGGATGGCTAGTGTAACTAGCAAGAATACCACGAAAGCAAGAAAAAAGAAGTACGCTATTAACTATTAACGTACCTGTCTCTTCCGAAACGAATGAGTACGTGTGACGTACGTGAGCTACCATCGAGGTTGTAAAGTCT
+
CCCF@CDCCCCBBBCCCCCCCCBBB?BBC@DCCCCC??<@BBCBBC@BB@C@AAAAADDC2A?AABBDCBB>><3;??ABBB5BC@C@CCC;CCC@DBBBCCC@@>@@EE@CCC@BBB??@BBCCCCCBBBC@DCCC<??BBBBBC>B?BBB?BBBCCCCC?BAACCA?BC@BBB999AAA<@>>;998988%9?;?979CBBBB;?;?=CB6;7;@C@A>AB;:9BB?B?BBC>C::9:BBBCBBBBBBBBBBBBBBBBBBBBBB?BBBBBB?B?B@@@:A@AB
@ATNG8:04279:06999
GATGGTAGAGTATCATGTGTATCTCCAGAAGATCAGGACTCTAGAAGAATTCAGATTTTTAACACGAGAGTAAACGTAAAAAGAAGGTTTTACAAGACTCACGTTAACAATATTGCAGCAGTACGCACACAATCGAAGCGCAGTAAGGATGGCTAGTGTAACTAGCAAGAATACCACGAAAGCAAGAAAAAGAAGTACGCTATTAACTATTAACGTACCTGTCTCTTCCGAAACGAATGAGTACTGTATCTATGTGTGCGCTACCATCGAGGTTGTAAAGTCT
+
////)/::9::555555::55599:45558<@@@AB@CBBCBBBD@CC8;8;AA@A@@@*:59>ABBBB@BBB9AA;;;;;*<C>F4<;;4;BB?BBCAACC;;50*0<6=00)/::>BECCCCCCCABBF@DAAB@C@@@CBBCAGABAA?@HCCBBAA?ADCCCB@AA=@CA=AABBA=A?<899999(9@;AAAABBBBB@B<??@>5:4:ACCC@CCBCBCC@C?BBD=CCC@BAABBBBBBBAAABBBBBB???BABAB>>>@@??9=9=:88*9:::
@ATNG8:04249:07003
GATGTAGTCTCAGATAGTCTATAGACTCATTCGTTTCGGAAGAGACAGGTACGTTAATAGTTAATAGCGTACTTCTTTTTCTTGCTTTCGTGGTATTCTTGCTAGTTACACTAGCCATCCTTACTGCGCTTCGATTGTGTGCGTACTGCTGCAATATTGTTAACGTGAGTCTTGTAAAACCTTCTTTTTACGTTTACTCTCGTGTTAAAAATCTGAATTCTTCTAGAGTTCCTGATCTTCTGGACGACGCGCACTGACACTACCATCGAGGTTGTAAAGTCT
+
...--886>@CBCCCCCFDCBCBBBA@@:;.94590;<9>9666EEEF@CCCBBADABCCC?C?BBBBAB@@A<??@==05;7:BBD?FCCC>B9:79A=999@@B?CCCCDCCC@CBB?B?BA@>@@996:BAA7;;DCGBBABBCDECC@A>ABB>BB>A>ACEBBBCCC@CCEDD<FAEAICDDF5ECCBB=BCCBBCCAAA@EEDF5DBCBC?C>BB>BCBABAD>@>@CCCCB?B@D@@A000AAAACCBCBAABBCC@CBBBCC@C?@ACE>CCCB
@ATNG8:04257:07003
ATGGTAGCTCACGTACGTCACACGTACTCATTCGTTTCGGAAGAGACAGGTACGTTAATAGTTAATAGCGTACTTCTTTTTCTTGCTTTCGTGGTATTCTTGCTAGTTACACTAGCCATCCTTACTGCGCTTCGATTGTGTGCGTACTGCTGCAATATTGTTAACGTGAGTCTTGTAAAACCTTCTTTTTACGTTTACTCTCGTGTTAAAAATCTGAATTCTTCTAGAGTTCCTGATCTTCTGGGTCTCTCTCTCACGCACTACCATCGAGGTTGTAAAGTCT
+
55:5::@@CC@@BDDCBACCCBBBBCBBB@?<>A@@6A@;A?ABBBCCCACDC@@?@?BBJGAD@BAACDDBAA?BBBBB3CB?BBBB=BCCD@BBB?BB=??BBBD?BB???CAA=ABB?B?BCAA>9//*/;;<59=A::;????@@A=<::5:=<<AB:>:=??>?>AA@=@@@AA5A7;7;?@@@/>>??B3;;::===<=>18888+5>??A<A<AA=DDA>>>?<@;@@;:;@:==@@:AAB@>;;;A?????A???A;>;;;>>;?<>>::2:::/
@ATNG8:04272:07005
GATGGTAGAGAGACTGTAGCGCACCCAGAAGATCAGGAACTCTAGAAGAATTCAGATTTTTAACACGAGAGTAAACGTAAAAAGAAGGTTTTACAAGACTCACGTTAACAATATTGCAGCAGTACGCACACAATCGAAGCGCAGTAAGGATGGCTAGTGTAACTAGCAAGAATACCACGAAAGCAAGAAAAAAGAAGTACGCTATTAACTATTAACGTACCTGTCTCTTCCGAAACGAATGAGTACTGCGTCTCACTCTCGCCTACCATCGAGGTTGTAAAGTCT
+
9:DE@BCBBCBBBCCAAB@?>955505@@=?@ABAB=A899?>A<>:?>7??AAB???==,=:=?A::9@>99929@A@===*;@<>;@@@9BCCADCDDDCCCB?A?;;7;CC?CBBBCCCGD;==CCBBC@CBCD;;<BBCCBC>B>A@A<?@@:::?A>@BA???:<>;??;/47=<<1937/778999$8938=8==;A>7:;<A69;2;5:=B@@>?C@@@>?=::==?7;00*0===ABBBBBBCC???BCBAB@:6:33-3666//(/(/99939333
@ATNG8:04279:07012
GATGGTAGTGATACAGATCAGACACCAGAAGATCAGGAACTCTAGAAGAATTCAGATTTTTAACACGAGAGTAAACGTAAAAAGAAGGTTTTACAAGACTCACGTTAACAATATTGCAGCAGTACGCACACAATCGAAGCGCAGTAAGGATGGCTAGTGTAACTAGCAAGAATACCACGAAAGCAAGAAAAAGAAGTACGCTATTAACTATTAACGTACCTGTCTCTTCCGAAACGAATGAGTACGTGTGCGACGTGTCTCCTACCATTGAGGTTGTAAAGTCT
+
:;;A@BBBBCBBBBAAACCCCCJ<<99HD@CCAA@;7;:==C@ACB@BE@C>BAA??A@;+:8<=<<<==8@=B;:3:4999(9<7<.55506=>:>ABBCCB;;59:>>:?AA499:595?CCCCBDA@@B?AABB?AAECAAAD?C@DDC@CAAACCDD?BAABCC???<?AA<AABBC8??=9::999.9A?BBBCBB<=<0818>>>>D=DCBBA?AB@@???<?=ACA;B::8:??ABCCBBBBAABAAACBD>?><??A:;=:=AC?B?BBCC>BB@?
@ATNG8:04280:07013
GATGGTAGGTGCACATGAGTGTATCCAGAAGATCAGGAACTCTAGAAGAGTTCAGATTTTTAACACGAGAGTAAACGTAAAAAGAAGGTTTTACAAGACTCACGTTAACAATATTGCAGCAGTACGCACACAATCGAAGCGCAGTAAGGATGGCTAGTGTAACTAGCAAGAATACCACGAAAGCAAGAAAAAGAAGTACGCTATTAACTATTAACGTACCTGTCTCTTCCGAAACGAATGAGTACTATGTAGAGCTCTATACTAATCGAGGTTGTATAGTCT
+
@@AB?BBB?BBBBA@@ABECCCBBB?BBFA;;0=00+06<>CBBBD?BBAC@CCCDEFFE5C@CCC=;;AA;;;/;?:9444$44.58==>155:7;;;;<;;;?<??CC@CAA>ACCABCBCBCCCC@@@B@BBBB@BBCA@@>>;@@C@A=??AABBBB@DDBBBB>@?6<<<)0/:::577:5;>>>?/>>9=576>===:,/)/://)/*/:@AC@AAAAA?A?A@CDE?;9;:>?>@ABAAAAAABADABBCCA@@@9939?>?@=@799?@@@>=>
@ATNG8:04280:07031
GATGGTAGTGATACAGATCAGACACCAGAAGATCAGGAACTCTAGAAGAATTCAGATTTTTAACACGAGAGTAAACGTAAAAAGAAGGTTTTACAAGACTCACGTTAACAATATTGCAGCAGTACGCACACAATCGAAGCGCAGTAAGGATGGCTAGTGTAACTAGCAAGAATACCACGAAAGCAAGAAAAAGAAGTACGCTATTAACTATTAACGTACCTGTCTCTTCCGAAACGAATGAGTACGATGAGAGAGCTCTCTCTACCATCGAGGTTGTAAAGTCT
+
ABBA?CBBBBBCCDCCBBBBDDDCC=BAB<@@BA>@<@<ABB@?@B?BD?B>>>@BCCCC3C?BB@@BCCC>>>7>?AABBB2AA>B>BBB9BCC@CCCCECC::9;@CC@BBD?BBCCCECCAAADCBB@@>@BBB>A@@?BCA?=A=A@@<@CCDCCCC>AABCFD@>><?BB<?@BBB=BAB>ADCCD3BB?BBBABBAA?<<6;;78073:;A??<?@::9AA?B?BBB<A??<?AAABCBCBBAADCCBBBA=<>>666@:??@@>>:><AAAA9@@>>
@ATNG8:04291:06423
ATGGTAGCATCATGCATATCTCACCAGAAGATCAGGAACTCTAGAAGAATTCAGATTTTTAACACGAGAGTAAACGTAAAAAGAAGGTTTTACAAGACTCACGTTAACAATATTGCAGCAGTACGCACACAATCGAAGCGCAGTAAGGATGGCTAGTGTAACTAGCAAGAATACCACGAAAGCAAGAAAAAAGAAGTACGCTATTAACTATTAACGTACCTGTCTCTTCCGAAACGAATGAGTACAGAGAGTACGATATGTCTACCATCGAGGTTGTAAAGTCT
+
;<<9=>CCBBGCCC@ABCGG;=;C@FHD@CBBAA?AM@CBD:::>;9=4==A@?9:999)92>>387>>>::8+9399999(9<3929;;*:BBABCDCCCC@@=@>BD@BBD@BBAABDCCCCCCCDBBB<@A::9;BCBCB::9;@CBB@BBBCBBBC?BBBBBB@BB?BBB@BB???8;<<8889999%:>;>:79CB?>>;=155@@9@=B?B;;7;@AAABB@CACCD>E@@=@BBBBBBDBBBBBBBBBBABBB>>>CC@AA@@@B;@<@???8@:::
@ATNG8:04292:06425
GATGGTAGTGTCAGTGCGCGTCGTCCAGAAGATCAGGAACTCTAGAAGAATTCAGATTTTTAACACGAGAGTAAACGTAAAAAGAAGGTTTTACAAGACTCACGTTAACAATATTGCAGCAGTACGCACACAATCGAAGCGCAGTAAGGATGGCTAGTGTAACTAGCAAGAATACCACGAAAGCAAGAAAAAAGAAGTACGCTATTAACTATTAACGTACCTGTCTCTTCCGAAACGAATGAGTACGAGAGAGCACACGTGTCTACCATCGAGGTTGTAAAGTCT
+
99:B8=<A@@><>;;5=<B@CCBCB?CBB>BA;:;;5;5;;B@@@C?AA?B>AA99::::):8==AA@@@?799+9799;::':B4:4:::*:=>=BAAABBC;;::@CC7;<B?BBCBBDDCCCCDFCBBB>AAAA=AAAABBBB?A?A:;7;CBBDC@?=@BCBCC@FB??@??AA@@@;>=<99:::99%9>;998:C@@@B<>9<<==8=;==ABB?BBBAAAC?C=??A;A??<??BBBDBAAACCBBBBAABCECBB===:=;;;=A=A;>??>6;;;;
@ATNG8:04313:06403
GATGGTAGTGTCAGTGCGCGTCGTCCAGAAGATCAGGAACTCTAGAAGAATTCAGATTTTTAACATCGAGAGTAAACGTAAAAAAGAAGGTTTTACAAGACTCACGTTTAACAATATTGCAGCAGTACGCACACAATCGAAGCGCAGTAAGGATGGCTAGTGTAACTAGCAAGAATACCACGAAAGCAAGAAAAAAGAAGTACGCTATTAACTATTAACGTACCTGTCTCTTCCGAAACGAATGATACTGTATCTATGTGTGCGCTACCATCGAGGTTGTAAAGTCT
+
;;@C@JDCBBBBCBBCCBBBBBBBC@BBB?BC;;<B=A=@AAAA@@>@BAE@BB?@ACDC2C?B:::B@@@@?@=6==0/////#//)/)///&/893:==;;;9333(3388398848B@CCCCCCCCCCCCGC?BCCD<@>BBBBBB>A?BAB@BCCDBBAA;?@AAAA>AA>??@=AACDC?A>>9988878%8A<D897BA@@B;@<??A@<@<AAC@@=@@@@?BB?B?BCB=B??=>CAAB?>@CCBBCAAACBBBBAAABB?CCCDAA>A?BBBB>B?>>
@ATNG8:04316:06410
GATGGTAGCACACGAGATCTCATCGTACTCATTCGTTTCGGAAGAGACAGGTACGTTAATAGTTAATAGCGTACTTCTTTTTCTTGCTTTCGTGGTATTCTTGCTAGTTACACTAGCCATCCTTACTGCGCTTCGATTGTGTGCGTACTGCTGCAATATTGTTAACGTGAGTCTTGTAAAACCTTCTTTTTACGTTTACTCTCGTGTTAAAAATCTGAATTCTTCTAGAGTTCCTGATCTTCTGGGTCTACGCTCGTCGCGCTTCCATCGAGGTTGTAAAGTCT
+
;AAD@CC@A<A@CBCBFBA;:966=AAAAC@@?ABCD=AA?A?BBCCCBB@BCBBB@F@BBBB@B@BBAAABBBC?CBDCC2AA?B:::/9BBCADCB>@@<???CCC@CAA???CB?BBC@D?A989>=>=;>@AB=@@@A@@@@??AABD@@@6798<??<?=B?????>?>5;;;;;/;;@:==BBA/B@@@A:@;;;;;=?>><=@@@,=///=5;5>>;>@A>>=<=B<@@@@@B:==BK:=>>;;6<;-----,7--+/7<<==>><><;<;D7=<;;
@ATNG8:04318:06406
GATGGTAGCTCTGCTCTGACTCTCGTACTCATTCGTTTCGGAAGAGACAGGTACGTTAATAGTTAATAGCGTACTTCTTTTTCTTGCTTTCGTGGTATTCTTGCTAGTTACACTAGCCATCCTTACTGCGCTTCGATTGTGTGCGTACTGCTGCAATATTGTTAACGTGAGTCTTGTAAAACCTTCTTTTTACGTTTACTCTCGTGTTAAAAATCTGAATTCTTCTAGAGTTCCTGATCTTCTGGTATACACACTCGCTCGCTACCATCGAGGTTGTAAAGTCT
+
0//<7;;@AABADCCBBBBBCCCCCDDD@@00-0<<<9>B@D?CCCCDCC@CCCCC@C?CCCC?E?BBCCBBBDE@BBCCB5BA=A@@?:>BBB?BBC?@@>@@@DDG@BBDCDCBB@BEC@C@DCCCBBBC?CCCC?CCBBCCCCCBBBBCCCD?BBB?BC?B@CABBDDEBB>B@@AA3@;A<CCFII5BCCCG>CCBCCCCBBB@CDDD3C@@AC@D@DB?BBCCCBB?B?BCBBBB?BBG@CBBCCCCBCCBCCCCCCBBB?BBBCBB@B@BBBC>CBCB
@ATNG8:04288:06495
GATGGTAGACACGTGTGCTCTCTCGTACTCATTCGTTTCGGAAGAGACAGGTACGTTAATAGTTAATAGCGTACTTCTTTTTCTTGCTTTCGTGGTATTCTTGCTAGTTACACTAGCCATCCTTACTGCGCTTCGATTGTGTGCGTACTGCTGCAATATTGTTAACGTGAGTCTTGTAAAACCTTCTTTTTACGTTTACTCTCGTGTTAAAAATCTGAATTCTTCTAGAGTTCCTGATCTTCTGGATAGCGACGCGATATACTACCATCGAGGTTGTTAAGTCT
+
:9?C=@@DBBCCDC@@@@>><<<=BB@@=>00)0==>8?C9B7@?BBBBB?BA@@>+0-000<<@@?B=BAB<=B>B@;<<+@A>A999(8?>@;??B;=?::99?=?=AABBBBBB?>=>=@7;;::;;;;;??BC8;;A==<=??<<<A:::;6:;>=DC>D<;;;==<@AA:>>>>>1=9=7:;::;+7:<>@07///77=@AB<AAAA.;8:8>5>8=>9@@@?==<;?:<977<<6=>@=@A@???@===888CC@@@>>8::;;;;:>:>>:>9==?>
@ATNG8:04291:06493
GATGGTAGAGTATCATGTGTATCTCCAGAAGATCAGGAACTCTAGAAGAATTCCGATTTTAACACGAGAGTAAACGTAAAAAGAAGGTTTTACAAGACTCACGTTTAACAATATTGCAGCAGTACGCACACAATCGAAGCGCAGTAAGGATGGCTAGTGTAACTAGCAAGAATACCACGAAAAGCAAGAAAAAAGAAGTACGCTATTAACTATTAACGTACCTGTCTCTTCCGAAACGAATGAGTACATAGATATACGTATAGCTACCATCGAGGTTGTAAAGTCT
+
---6068=;:9<<995557//////)/44.4449;<0525=<@A@@=@@4;5:.55555&549;;;=<@:9:;)5:99999(9=9=<?@@2?BB@BBCAAAB;;;0:>996:DB@DBBBEBBBDCCCFBBBB@BBBB@BBBCAAAB>B=A::6;D@@@B@@=?CBBAA?AD<@@@;>99999*9992999999%9989747>=B?>97665:;8?;==BCC?BBBBB@@;?=;;;6;@@=AA@AAA???><?>A@BABAB977568826555582727666/6555
@ATNG8:04292:06469
GATGGTAGCGCATATCAGCGCAGCCCAGAAGATCAGGAACTCTAGAAGAATTCAGATTTTTAACACGAGGATAAACGTAAAAAGAAGGTTTTACAAGACTCACGTTTAACAATATTGCAGCAGTACGCACACAATCGAAGCGCAGTAAGGATGGCTAGTGTAACTAGCAAGAATACCACGAAAGCAAGAAAAAAGAAGTACGCTATTAACTATTAACGTACCTGTCTCTTCCGAAACGAATGAGTACGATGAGATCTCGTGTGCTACCATCGAGGTTGTAAAGTCT
+
:@>;=@CCBCBBCDCDCCBAAA;;;,;;;49BBB@B6;5;@?>?9:49=2945B>>A@@@+C<@?;@@@=BAB@8:;;;;;;);@495999&9==:;CCB@BB;;;)9<??<=>><>=<::////////9<<=9>;;;466<<<<::597<;;8;CCCCCCC@BBCCBB?BE@BBB@BCAAA;>??9::::9:%:@;:99BBABBE>A>ABCC@C@A>B;;5;;;A@CB@C@CBD=BBB@BC@@@C@@@CCBBBBBBBA?????AAD?>>@?;;5;:?8881:AAA
@ATNG8:04298:06493
GATGGTAGCTCTGCTCTGACTCTCGTACTCATTCGTTTCGGAAGAGACAGGTACGTTAATAGTTAATAGCGTACTTCTTTTTCTTGCTTTCGTGGTATTCTTGCTAGTTACACTAGCCATCCTTACTGCGCTTCGATTGTGTGCGTACTGCTGCAATATTGTTAACGTGAGTCTTGTAAAACCTTCTTTTTACGTTTACTCTCGTGTTAAAAATCTGAATTCTTCTAGAGTTCCTGATCTTCTGGGCTGCGCTGATATGCGCTACCATCGAGGTTGTAAAGTCT
+
99AB9=<CBB696@AACAAACCIEGCBBBA;;8<ACDDCC?B?BBBBBBB@CCCAA?A@CBCB@C@BDDHBA@@C?BCCCC3?@;?>>?6;;;A>BBB<>@6:;@@@D@BCCCCBBB?@@@?B>BB@@@BCC@CBCB@CCBBC@AABBBB;;<CC?CBB>AA?B>@@CEBBBCH?AABBB9B>B=@BBAA,ACBBB;B<<;AAA@>>2:9::*:??;;8;?BB?BBBBBAA=@=@A@@@@@BBCC<B;;;AA@@CBACCCCBBBB=@@A@@A5;5;:>>8=>@?
@ATNG8:04303:06497
GATGGTAGCACACGAGATCTCATCGTACTCATTCGTTTCGGAAGAGACAGGTACGTTAATAGTTAATAGCGTACTTCTTTTTCTTGCTTTCGTGGTATTCTTGCTAGTTACACTAGCCATCCTTACTGCGCTTCGATTGTGTGCGTACTGCTGCAATATTGTTAACGTGAGTCTTGTAAAACCTTCTTTTTACGTTTACTCTCGTGTTAAAAATCTGAATTCTTCTAGAGTTCCTGATCTTCTGGGTCTACGCTCGTCGCGCTACCATCGAGGTTGTAAAGTCT
+
///939:@@BBBBDDCBBBBBBDCCCCEDDBB@BCBE>CCACACCCCCBC@CCCBB@B@CCDM@C@BBAABBBAB9BBBBB1556?;=?8>DBC@CCB=AA????BBA?BBBAAACB?BBB@A?B@;?:;:;;@???<??>==B===>==A??>>8=<=8<=5;5;;;???AAA7:;BBB5>;?9=9:::,::::;,//99988<7717777(5675;5><@D7;<@@A::7::??AAAB=@@@?7:::=>===?A@@@@????@<@@@@??<?:>=CC:;:;A
@ATNG8:04330:06493
GATGGTAGTATATCGCGTCGCTATTCAGAAGATCAGGAACTCTAGAAGAATTCAGATTTTTTAACATCAGAGAGTAAACGATAAAAAAGAAGGTTTTACAAGACTCACGTTAACAATATTGCAGCAGTACGCACACAATCGAAGCGCAGTAAGGATGGCTAGTGTAACTAGCAAGAATACCACGAAAGCAAGAAAAAGAAGTACGCTTTTAACTATTAACGTACCTGTCTCTTCCGAAACGAATGGTACACACTCTCATATGACACTACCATCGAGGTTGTAAAGTCT
+
//7727///===556666>=>>6615;49.499555.5.5;;566<9=;8;49:9944444#4.4444:33333388088434>===&:9,/(///&///(/9988:=CB?B@CC?====AAAABBACABACCBBBB=AA><:>@??AB9979@CAA>ACCCBAAA@DDB:;;=@>:=;;5;=>>>8>>=:88888+8A<A;;;@AAAB5B:898>=B;>=??=7=;///99/6/555(255/5A;A===>>==BAAAA@AAAB===AA=A==>BB<?9=>>E:???@
@ATNG8:04288:06515
GATGGTAGTGCGTGAGAGAGAGACCCAGAAGATCAGGAACTCTAGAAGAATTCAGATTTTTAACACGAGAGTAAACGTAAAAAGAAGGTTTTACAAGACTCACGTTAACAATATTGCAGCAGTACGCACACAATCGAAGCGCAGTAAGGATGGCTAGTGTAACTAGCAAGAATACCACGAAAGCAAGAAAAAAGAAGTACGCTATTAACTATTAACGTACCTGTCTCTTCCGAAACGAATGAGTACTGTATCTATGTGTGCGCTACCATCGAGGTTGTAAAGTCT
+
//784;;<BBBC:;6@;;9::@555)555.5<=9;;7>5//////:48868;?BAAABBB3B787:::9;3338.335====+;;:;2955&5::999559555>5:5:<7:>?;@B;;;AAACBBAB@;;;=@@@A@CCCCCDAA=A?B;;69@>>?@CA=BA???C=???BBA?BBBBC<@@?<>>@?AA(A@?794?>:9<;57677<>1;488;@@;@A@@@@A?B>AAD>B::7:@@AAACCBBBBBBBBBBBBA><<???><>=A>>9=5;;AA9C@@@
@ATNG8:04288:06535
GATGGTAGTAGTACACTAGTCATACCAGAAGATCAGGAACTCTAGAAGAATTCAGATTTTTAACACGAGAGTAAACGTAAAAAAGAAGGTTTTACAAGACTCACGTTAACAATATTGCAGCAGTACGCACACAATCGAAGCGCAGTAAGGATGGCTAGTGTAACTAGCAAGAATTCCACGAAAGCAAGAAAAAAGAAGTACGCTATTAACTATTAACTTACCTGTCTCTTCCGAAACGAATGAGTACTACTCTCAGAGACACACTACCATCGAGGTTGTAAAGTCT
+
/999)///<<<<<>966==>>@;;<6;44.4450/949)//:979;8<:6:5////////$/177;///8///91/3444444#4;7;4;;;09:=96<6BA@<9946;>>:>??<?ABBBBCCCICEBCCBB?AA;;6:?B?BA895:8>==::??@ACBB=??AA??;>B?B>B7AA777.3>>98899:9%9@;AABFC?>=<5;59:<</817<17:9==@@@AA=B<?@?5<;;5:=>?=>>A???AD@@@>;;;;>=@A;;569////+-2666;43-//
@ATNG8:04288:06549
GATGGTAGTATATCGCGTCGCTATCCAGAAGATCAGGAACTCTAGAAGAATTCAGATTTTTAACACGAGAGTAAACGTAAAAAGAAGGTTTTACAAGACTCACGTTAACAATATTGCAGCAGTACGCACACAATCGAAGCGCAGTAAGGATGGCTAGTGTAACTAGCAAGAATACCACGAAAAGCAAGAAAAAAGAAGTACGCTATTAACTATTAACGTACCTGTCTCTTCCGAAACGAATGAGTACTATAGACTATCTGAGACTACATCGAGGTTGTAAAGTCT
+
>?AB@CDCCCBCCCCDCCCBBCCCG@CBC?BCCCCC@C?BBCCCCC?BC@C@DCBBBBBB3B?AAACCCCD@>=5;<9;;;;*;C>B?BBB<CFJFHABACBC;:9;@BB@CCC?AABBCCCCCCDDBBBDD@B9;;=@AAAAB;;9<@D@@>@FCCBCCC?BBBCCC@BB?>>?;@@::::+:==9::9999%9?;>A@=@>>>>=B:>>BC8:7:AA@@=@A@AABB@D?CCC=BBB?BCCBBBBBCCAAABBB?BBBBBBCCBBBBBA??<?<@???8????
@ATNG8:04302:06527
GATGGTAGATACTCGCTGATACACCCAGAAGATCAGGAACTCTAGAAGAATTCAGATTTTTAACACGAGAGTAAACGTAAAAAGAAGGTTTTACAAGACTCACGTTAACAATATTGCAGCAGTACGCACACAATCGAAGCGCAGTAAGGATGGCTAGTGTAACTAGCAAGAATACCACGAAAGCAAGAAAAAAGAAGTACGCTATTAACTATTAACGTACCTGTCTCTTCCGAAACGAATGAGTACACATCGTCGTGTCGTGCTACCATCGAGGTTGTAAAGTCT
+
45<=?CCCCCCCCBBBCCBCBCA@@;A;;69BABBB@B@EBBBCDCACC?B?BBBBBCCC3C>AACBBBBCAAA<@ABBBAA0;;7;?CCC=CDC?CBBBBAA::6<?BA>BCCACDBBBDFEECBDABBCB?BB@@=@BBC@@?A>B@CAA@ACCDDBBB?AAACBB?BB?ABC499???8;=>;99::99%9A;A???B@@?A9=:>>@C=D<??D;;8;B@@?AA=C?BBA:A::89@BBBFE???BBB??@BCBAA>>?>9939999@A?B????A=ABBA
@ATNG8:04308:06504
GATGGTAGTGTCATATGAGAGTGTGTACTCATTCGTTTCGGAAGAGACATGTACGTTAATAGTTAATAGCGTACTTCTTTTTCTTGCTTTCGTGGTATTCTTGCTAGTTACACTAGCCATCCTTACTGCGCTTCGATTGTGTGCGTACTGCTGCAATATTGTTAACGTGAGTCTTGTAAAACCTTCTTTTTACGTTTACTCTCGTGTTAAAAATCTGAATTCTTCTAGAGTTCCTGATCTTCTGGTCTACTACACTGTACTCTACCATCGAGGTTGTAAAGTCT
+
//9;8<;@ABBBC@AACBFCCCBCBBBBABBA>BBBB=BD@C@BBCBBCCCCDDFD:D?BBBB?C@CEBCBABBC?BBBBB2AA?BBCC?CCBB@CCC@CC:;;ACCC@BBCEBCBB?BCC@C@CCCCCBAA?BCCD@CBBBBBCCCCBCCCCCC@CCFBCC?B@BBCCCCCCC?CCCCC8@<@<@@BBB5BCCCC=BBB@@ADBAB5;;;;*;@A@A>B>BC@CCFCCBB@B@BDGCCC9::C@??@CCCCDCCCCCCCCCCCC@BA@@9:9:@CCCD>DCBB
@ATNG8:04320:06539
GATGGTAGGACGAGCGTCTGAGAGGTACTCATTCGTTTCGGAAGAGACAGGTACGTTAATAGTTAATAGCGTACTTCTTTTTCTTGCTTTCGTGGTATTCTTGCTAGTTACACTAGCCATCCTTACTGCGCTTCGATTGTGTGCGTACTGCTGCAATATTGTTAACGTGTGTCTTGTAAAACCTTCTTTTTACGTTTACTCTCGTGTTAAAAATCTGAATTCTTCTAGAGTTCCTGATCTTCTGGTATACACACTCGCTCGCTACCATCGAGGTTGTAAAGTCT
+
//996<;A@CB@@@A@@@@::?AB?BBCA@;;:;CEF?CC@B@CCCCCCC7;;@@A=B=@CBC@CBIAA;;;;0A<AAA>>,00*/79<5==BC@CBB==A49;AABD@CCDDBCCC;;;B?B?BCBBBA;;5;@@@@CBBADBBBCCBBBBBAA=ABB<@@?C?AACB;;000,00;;;.9=A=>@AAA,ABBBB=C;;:B@>999.9;;;*;@BBBACACC>BBBBBAG?B?AAA@@@=@@CACCCBCBBBBBBBBBBA@@DD@CB???A=@=@@@E?EEC?
@ATNG8:04321:06516
GATGGTAGGACGAGCGTCTGAGAGGTACTCATTCGTTTCGGAAGAGACAGGTACGTTAATAGTTAATAGCGTACTTCTTTTTCTTGCTTTCGTGGTATTCTTGCTAGTTACACTAGCCATCCTTACTGCGCTTCGATTGTGTGCGTACTGCTGCAATATTGTTAACGTGAGTCTTGTAAAACCTTCTTTTTACGTTTACTCTCGTGTTAAAAATCTGAATTCTTCTAGAGTTCCTGATCTTCTGGTGTCTGATCTGTATCACTACCATCGAGGTTGTAAAGTCT
+
44<>:DCC?BAA555<89>999>B=?;9999:2:=>>:@?>C;999A@@C@BDD<;;:@DBAB9;7;BB=A>=9=.99499$4;::4:9,995916AA;6;7;;@BAC@;;;CFBAB?AAA=@=BCDB;;;;7;@AA?BBBBBBCBBCDDGEE<;:;AA>BB?B@BBCCCCCCD?CBAAA9B@C?AAAAB0ABDDH>CBBCCBCAAB?@CCD5BBAA@=@>AC7;;BBBBB@B?BCA@CC>A@C?BDCBBBGHABBCCBCBBCBB@BCCCDL@C>AACF>B:::
@ATNG8:04321:06521
GATGGTAGAGAGAGCTCTCTCATCGTACTCATTCGTTTCGGAAGAGACAGGTACGTTAATAGTTAATAGCGTACTTCTTTTTCTTGCTTTCGTGGTATTCTTGCTAGTTACACTAGCCATCCTTACTGCGCTTCGATTGTGTGCGTACTGCTGCAATATTGTTAACGTGAGTCTTGTAAAACCTTCTTTTTACGTTTACTCTCGTGTTAAAAATCTGAATTCTTCTAGAGTTCCTGATCTTCTGGCGCTCTGTCACGTCTGCTACCATCGAGGTTGTAAAGTCT
+
448=8>=BABBEDCB;96;;<<@BC@@ABBBC@BEDF>CB=B@CCCBBBB?BCCCC>A>@CCF@C?BBBBBBA@@<99878$7349999,8??@?AAA=???AAAAAA@BBBBBBBA?AA>;?<@@AA><;;=@@AA<BB@@@@@>>>EAA?;;;7;;?=BB=A:AAADAAAAA<@;;;;1;=B;>>DDD.:;;BB7?;;;>?@;;;=@@@@,<///=9=7??=@BA@@??;?<AAAA;:5:::;@CBAAA@A@;;;;;;@@@@@<AA;;;?<@;??AA9@???
@ATNG8:04323:06548
GATGGTAGCGCACACATAGATACAGTACTCATTCGTTTCGGAAGAGACAGGTACGTTAATAGTTAATAGCGTACTTCTTTTTCTTGCTTTCGTGGTATTCTTGCTAGTTACACTAGCCATCCTTACTGCGCTTCGATTGTGTGCGTACTGCTGCAATATTGTTAACGTGAGTCTTGTAAAACCTTCTTTTTACGTTTACTCTCGTGTTAAAAATCTGAATTCTTCTAGAGTTCCTGATCTTCTGGTCTACTACACTGTACTCTACCATCGAGGTTGTAAAGTCT
+
;;CC=@@BAAAA@@@CCCDCAAAAB@CBBBCB?;:;B=BC@C@CCCDCCCACCBBBAD@BBCC>B?BBBBCCCA@<;;;;;*;B5;9;;/;@>@=ABC?@B?AAACFGAFCCCC;;;8;@B@CAGFAAAA;;5;ABB@BCCCC<;;BBBBCDBBB@BBB?BB?B?BCCBBBBBA>ABBBC;C?B>BBCCC5BBBCC8;;@AABCCCB@BMIL5BBAAA<A>BE@CCDDDBB?C@BBABBB>BBB@CCCCBDBBA@@ABBBBBCCB@BAAA;<7;@@@@B=AAAA
@ATNG8:04331:06542
GATGGTAGCACACGAGATCTCATCGTACTCATTCGTTTCGGAAGAGACAGGTACGTTAATAGTTAATAGCGTACTTCTTTTTCTTGCTTTCGTGGTATTCTTGCTAGTTACACTAGCCATCCTTACTGCGCTTCGATTGTGTGCGTACTGCTGCAATATTGTTAACGTGAGTCTTGTAAAACCTTCTTTTTACGTTTACTCTCGTGTTAAAAATCTGAATTCTTACTAGAGTTCCTGATCTTCTGGATACACTCATGTGCACTACCATCGAGGTTGTAAATC
+
//;<8;;;<>>@==>>?BCCEC966>ABAAAA=A@AA;@:1916;B@BDD@BBCBB=B?B=>=7:555588;<4545====+<;74333,3::<25558<<858498;288;;344:6:BB?B@BA>0////7<7776>AA@@@>>>?H>>9999,//:6995<8<>?@@<<<@599=>>/=8=4:::::*;;;>A9@???A@@@@?8====+=;;97376==///99;9>>:@6:589//-/;=687<8777:::>88:=>>BB=B>89:96:,/-79-2,
@ATNG8:04285:06588
GATGGTAGTAGTACACTAGTCATACCAGAAGATCAGGAACTCTAGAAGAATTCAGATTTTTAACATCGAGAGTAAACGTTAAAAAGAAGGTTTTTACAAGACTCACGTTTAACAATATTGCAGCTGTACGCACACAATCGAAGCGCAGTAAGGATGGCTAGTGTAACTAGCAAGAATACCACGAAAGCAAGAAAAAGAAGTAACGCTTATTAATCTATTAACGTACCTGTACTCTTCCGAAACGAATGAGTACGTGTGACGTACGTGAGCTACCATCGAGGTTGTAAAGTCT
+
8:<>@CCCC?@@;<656>>=<<9//)/99)/4D@55.5.//////<8<<6<4:9;4:;<<*;4;:94944::///(///)/:::'::6:49888'9994::<<<=;888186;;=?9907=>>@999955:6955<8@@AB99:@BAA??=>6>??:<BAA?>?B?BAAACC@DC49:>073>==6;::67777;,77/380*/6//)0>3</73;<;5;6>787;6<<837=;>;?6::@,./;)/-7--/////67<;977////99?=>>8BABBBB@C@BBBB=AA99
@ATNG8:04303:06592
GATGGTAGCTCGCTGATGATATCTCCAGAAGATCAGGAACTCTAGAAGAATTCAGATTTTTAACACGAGAGTAAACGTAAAAAGAAGGTTTTACAAGACTCACGTTAACAATATTGCAGCAGTACGCACACAATCGAAGCGCAGTAAGGATGGCTAGTGTAACTAGCAAGAATACCACTAAAGCAAGAAAAAAGAAGTACGCTATTAACTATTAACGTACCTGTCTCTTCCGAAACGAATGAGTACACATCGTCGTGTCGTGCTACCATCGAGGTTGTAAAGTCT
+
//7727:@:=<666<@CC;;;BB;<49@C=ABB@AA=@>ACBA@@C?AA>A<??@@@@@@.@;????A@AA99959@ABBBB1>@<@:@BB9BBEACABABABAA=@?AA?BCD?BCBBBFECCBBCBBBCD@BB@@=@ABBBBAC?C?B@@>AEEDCCAD?CCCCCB?CC@BBA=@@A@A=A<<9::9999%9A<@???B??BA=D:=<==1818=B@@=@B::9@A?A<?AB<AAA?AAAABAABBBABB?A@ABABBCBBBBB@BAA@BA<A=A??=8?:::
@ATNG8:04307:06578
GATGGTAGTACATGATAGACGACACCAGAAGATCAGGAACTCTAGAAGAATTCAGATTTTTAACACGAGAGTAAACGTAAAAAGAAGGTTTTACAAGACTCACGTTAACAATATTGCAGCAGTACGCACACAATCGAAGCGCATTAAGGATGGCTAGTGTAACTAGCAAGAATACCACGAAAGCAAGAAAAAGAAGTACGCTATTAACTATTAACGTACCTGTCTCTTCCGAAACGAATGAGTACTGCGTCTCACTCTCGCCTACCATCGAGGTTGTAAAGTCT
+
AACC@BDCCCCCBBBEEEBB;;;A@@CFF?CCHCCB@CBBBBCBBB@CC?C?CBBBBBCB1B<ACCAABCCEDD>CC@@@??,?@=A<BCC:CBB@BCCCDCBBC?C@CC@CBB@BCCCCCBBCCCCBCCCC@CCBB?BBBBBB@B@C@CBB@CCCBDDCC@CBBBCC;CC@=<B?BBBBC>CDD?AACCC3BB?BBDCCCCBC?C>@@CC@C?AADDC@DC??988;?@CCC=CDD@@@@C::::::@BBAAABBBBBBB?AAA>AABBBB<>9?A@@;@?>?
@ATNG8:04312:06557
GATGGTAGTGTCAGTGCGCGTCGTCCAGAAGATCAGGAACTCTAGAAGAATTCAGATTTTTAACACGAGAGTAAACGTAAAAAGAAGGTTTTACAAGACTCACGTTAACAATATTGCAGCAGTACGCACACAATCGAAGCGCAGTAAGGATGGCTAGTGTAACTAGCAAGAATACCACGAAAGCAAGAAAAAAGAAGTACGCTATTAACTATTAACGTACCTGTCTCTTCCGAAATGAATGAGTACGAGAGAGCACACGTGTCTACCATCGAGGTTGTAAAGTCT
+
45>>9>>EFBBAB696>=>;;66;=7A;:49BA@?B=B;???@@?B?CC@C?CC::8A??.>=?>>>??><977)7;==:<<*<=9><@@@1<;>7;;;>9>000,/4:><??B?ABBBCBABCCAA@BCBC@DDDD@CCCBCCBB?D@CBC@BC@@@BBA=??AAA@<@@0000:==:?<5;;<9878787$/;9;///<7>;>;=579>=4:5:>B@@<;;9@BAB@C=??D>BBB?BBCCCCCABBBBBCBBCBBCBBBBBBC?BBCBBB>A=AAB@;AA??
@ATNG8:04312:06558
GATGTGATACAGATCAGACACCAGAAGATCAGGAACTCTAGAAGAATTCAGATTTTTAACACGAGAGTAAACGTAAAAAGAAGGTTTTACAAGACTCACGTTAACAATATTGCAGCAGTACGCACACAATCGAAGCGCAGTAAGGATGGCTAGTGTAACTAGCAAGAATACCACGAAAGCAAGAAAAAGAAGTACGCTATTAACTATTAACGTACCTGTCTCTTCCGAAACGAATGAGTACGTGTGCGACGTGTCTCCTACCATCGAGGTTGTAAAGTCT
+
>:00:BBBBADDDCCCAAACC@CCD?CCCC@@?A@CBCCCCC@CD@C@BBBCCCCC2C?CCAABEEB??>7=>99:::.:G@E@BBC:CCC@CBBBCBB994;?AA>BCC@CCBBBCCDDDFCCBCCC?CDDD?BABBA@@B=B?B??=?CBBBCCC?BBCBBB?BB@>>?>?>BBA<BA@=@BBBB3BC?B?>>CDBB?<A:??BD:>;?BB@@=@A@@???=??BAA9A::89CAABBBBBABBBE?@?CBB>??788@<@@@@@@:=:=>@@:????
@ATNG8:04321:06582
GATGGTAGATACTCGCTGATACACCCAGAAGATCAGGAACTCTAGAAGAATTCAGATTTTTAACACGAGAGTAAACGTAAAAAGAAGGTTTTACTAGACTCACGTTAACAATATTGCAGCAGTACGCACACAATCGAAGCGCAGTAAGGATGGCTAGTGTAACTAGCAAGAATACCACGAAAGCAAGAAAAAAGAAGTACGCTATTAACTATTAACGTACCTGTCTCTTCCGAAACGAATGAGTACGAGAGAGCACACGTGTCTACCATCGAGGTTGTAAAGTCT
+
//:;7<;ABBCDD:;;CCBBGCCCC>CDC@CBBA;;7;<@@CECCD?CC?B?BCAACCCD3B<A@@A@@@@99929?@CIML5AA?A?BCC=GEECBBBCCCBBB@B?CE@CBB?BGCBBBCCCCBBBCCBB?BBBC?AAAABAAB>A<B999:CBBBBBB???@DFD?BB@BBA>AAAAA;A::3000000%0>;0///=A???<?<?@@B<?<?ACDC@BBBCBAA@C?@@@<@BB>AAAAABAAABAB??>BBBCBBBBAA@@=AACCCA<?;;;;>7??@?
@ATNG8:04326:06578
GATGGTAGGCACTGCGCACACATCCCAGAAGATCAGGAACTCTAGAAGAATTCAGATTTTTAACACGAGAGTAAACGTAAAAAGAAGGTTTTACAAGACTCACGTTAACAATATTGCAGCAGTACGCACACAATCGAAGCGCAGTAAGGATGGCTAGTGTAACTAGCAAGAATACCACGAAAGCAAGAAAAAAGAAGTACGCTATTAACTATTAACGTACCTGTCTCTTCCGAAACGAATGAGTACGTGTGACGTACGTGAGCTACCATCGAGGTTGTAAAGTCT
+
0/8<7<;@@ABBBA@ABBABABBBB<BCC?BBCC@A?BACCCDDCC@BB@B@BBCCBDDD3C@BBBBBBBA@@@8??@BBBB2BB@C@CIG:CCCACBBBCCCCC?B?CC@CCA?CCD?BBCDCBCCC@@?B@CCCC>??BBBBBB?C@CAA?AGBBBBBB@BCBAAAAFH@?@@>BBBCG>B@@;::9999%9=9=869BA@@?=A;==AA5A:AAEBB@BBAAAAA>A>ACE>BBB?ABBCCDBBBAABBDDBBBBBBBBBAAA?BBCCCC?C?;;<A:CBAA
@ATNG8:04290:06639
GATGGTAGCGCATATCAGCGCAGCCCAGAAGATCAGGAACTCTAGAAGAATTAGATTTTTAACACGAGAGTAAACGTAAAAAGAAGGTTTTACAAGACTCACGTTAACAATATTGCAGCAGTACGCACACAATCGAAGCGCAGTAAGGATGGCTAGTGTAACTAGCAAGAATACCACGAAAGCAAGAAAAAAGAAGTACGCTATTAACTATTAACGTACCTGTCTCTTCCGAAACGAATGAGTACGATGAGAGAGCTCTCTCTACCATCGAGGTTGTAAAGTCT
+
A>CD@C@@ABBCBBBCBBBCBCCCC>CCCBCBCBCD@D@BBBBBCB?AA=@=@AAAAAB1?;??BAA@AA:9929@?BBBB5BC?@6AAA9ACC@HCCCDCC@A>AAKDACAA>ABAACDCCCCA@@CDCC@CBAB=@?BBBBAB>C@CAA?ABBBBBCD>AABBBB?BB?99::??@AA:???;9:9:9:%:@<8968AABBA<A:==??1818@B>?<@AAAABD?B?BCC>BBB@CCABBBDBBBBBB@@@@@;;:==877;<@@@@@@<?;?;;;3;=<9
@ATNG8:04296:06637
GATGGTAGTGTGTCTCTGAGAGTAGTACTCATTCGTTTCGGAAGAGACAGGTACGTTAATAGTTAATAGCGTAACTTCTTTTTCTTTGCTTTCGTGGTATTCTTGCTAGTTACACTAGCCATCCTTACTGCGCTTCGATTGTGTGCGTGCTCTGCAATATTGTTAACGTGAGTCTTGTAAAACCTTCTTTTTACGTTTACTCTCGTGTTAAAAATCTGAATTCTTCTAGAGTTCCTGATCTTCTGGAGATATCATCAGCGAGCTACCATCGAGGTTGTAAAGTCT
+
44:>:?=CAB?A95555995569999555944.9;<<7>><@=?A@@?AB>BBCCEAD@CCHF@B?BBA>>0/)/;4::<<<*///)4::<4<:;9.66;6;:9<>>;;@=@CCBBBBBAA@@@B@AAAB;;;@<@@AA>BCCBCBBBBCCCCDBB>BCC@BB@D@BBCBBBBCD@CCCDD8C?C?BCFEE1ABCCC=A@CAAACAAA@CGCD5DBBBC>B=@@=BBBBBCC@D?BBBCCB@BCC@CCBABCDCCCCCCCCCCCDD@C@AABB?A?AABB<BCBC
@ATNG8:04305:06617
GATGGTAGTCTCAGATAGTCTATAGTACTCATTCGTTTCGGAAGAGACAGGTACGTTAATAGTTAATAGCGTACTTCTTTTTCTTGCTTTCGTGGTATTCTTGCTAGTTACACTAGTCATCCTTACTGCGCTTCGATTGTGTGCGTACTGCTGCAATATTGTTAACGTGAGTCTTGTAAAACCTTCTTTTTACGTTTACTCTCGTGTTAAAAATCTGAATTCTTCTAGAGTTCCTGATCTTCTGGAGATATCATCAGCGAGCTACCATCGAGGTTGTAAAGTCT
+
/0;;7<;??CDCBCBCCBBBBBBBCBBABB;;6;ABC=CC@CADHCCCBB?BBBBB@B@CBBB@F?BBCCCCCCC?AADCC2::9;ABC>A@BB>BAC@CC?AA@@@C@BBBBCEBBBBBA?B@BC@@@A;:6:B@@=BBBBDDECCBBBAAAAA>;;;@BC?B?B@??@AA@@<=::::-9:@=BBCCB0@?;;;0;AA;<;BBBC?CBBB0B;;;:>A=AB@AAACCCG@CAECCCDG@CBB@BBBBBCCCCCCBBBCBBCCC@CBBBBB>B7;;;C=BBBB
@ATNG8:04314:06609
GATGGTAGCACACGAGATCTCATCGTACTCATTCGTTTCGGAAGAGACAGGTACGTTAATAGTTAATAGCGTACTTCTTTTTCTTGCTTTCGTGGTATTCTTGCTAGTTACACTAGCCATCCTTACTGCGCTTCGATTGTGTGCGTACTGCTGCAATATTGTTAACGTGAGTCTTGTAAAACCTTCTTTTTACGTTTACTCTCGTGTTAAAAATCTGAATTCTTCTAGAGTTCCTGATCTTCTGGTATACACACTCGCTCGCTACCATCGAGGTTGTAAAGTCT
+
99<B7;;ACA?@>@;;;@BBC@<<ABABAA@@=@BCD>BBAGAGDDDCAB?BBCBB@B@BBBE@D=@@CCCBBBA>@@@@@.@A9=>@@8@CDF?BBB>AA?D::8??<@B@ABAAA@CCC?B?BBBDDD??;?A@@7;:@???@???@??;::D7:;;:>@:><>AA@@@@BB;>>?BB5C<@388>>>/>>=>>1;:==<>@?==889:9,8///>7;2==///=9//8<@<AA>8887;;?;==;;;?>>@@@>==ABAA>><>>==?A5;5;===5=BB@
@ATNG8:04315:06635
GATGGTAGACACGTGTGCTCTCTCGTACTCATTCGTTTCGGAAGAGACAGGTACGTTAATAGTTAATAGCGTACTTCTTTTTCTTGCTTTCGTGGTATTCTTGCTAGTTACACTAGCCATCCTTACTGCGCTTCGATTGTGTGCGTACTGCTGCAATATTGTTAACGTGAGTCTTGTAAAACCTTCTTTTTACGTTTACTCTCGTGTTAAAAATCTGAATTCTTCTAGAGTTCCTGATCTTCTGGACGACGCGCACTGACACTACCATCGAGGTTGTAAAGTCT
+
00:;7;;?BBDCCCC;;;@@ABACDAAABBAA?ABCD?CC@CABBBCBCB?BDDCC?A=BBDD@D<??BCCBBA@<<<=<=.=@?BBBB>BCBB?BA@=@C499?ABB?BBBBCCBB>B>@<?:?AA?=>::7:DCC9<9AAAAA@???>><><?=<>=<AD9>9>???<<<AA7=<@@@5@:>:>?BBA/>?<<<6<><<=@?>>=5;;:;+:;:;@;@=BD<@@@>;;;=B=@@@>>>=@@A<=>=>>?@A@>==AABA?;<=7<///==7=399AA9?>@>
@ATNG8:04321:06633
GATGGTAGCGCATATCAGCGCAGCCCAGAAGATCAGGAACTCTAGAAGAATTCAGATTTTTAACACGAGAGTAAACGTAAAAAGAAGGTTTTACAAGACTCACGTTAACAATATTGCAGCAGTACGCACACAATCGAAGCGCAGTAAGGATGGCTAGTGTAACTAGCAAGAATACCACGAAAGCAAGAAAAAAGAAGTACGCTATTAACTATTAACGTACCTGTCTCTTCCGAAACGAATGAGTACGATGAGAGAGCTCTCTCTACCATCGAGGTTGTAAAGTCT
+
////)4444:9@?BCC@@;:;AABB=@@@?ABACBB6;7:@??@AA>;;5927;9ACCCC5C@BCCCCCCBBCD?FHBBCBB0?@<@5;;;.;@@=@BAA;;9:9.9:>@8=BB>ACBCCCECAA@CBBBBB?BA;;5:;;99A9:69=@@@>BBBBBCBC@BCGMBB?BC@BCC@AAABB:@AB3:9:9::%9>;>?8>>>??:=:;:;=>9=8<;::5:>><BBBB@C@BBB=BBB?B?>>>>>?CBBBAAABBBBCBBB@A??<?@B?==:=<>===5=>;;
@ATNG8:04322:06637
GATGGTAGAGAGACTGTAGCGCACCCAGAAGATCAGGAACTCTAGAAGAATTCAGATTTTTAACACGAGAGTAAACGTAAAAAGAAGGTTTTACAAGACTCACGTTAACAATATTGCAGCAGTACGCACACAATCGAAGCGCAGTAAGGATGGCTAGTGTAACTAGCAAGAATACCACGAAAGCAAGAAAAAGAAGTACGCTATTAACTATTAACGTACCTGTCTCTTCCGAAACGAATGAGTACGATGAGAGAGCTCTCTCTAATCGAGGTTGTAAAGTCT
+
@BBGABBBCCCDBCBBBLECCCCBB=BCC?BB@@>>;@?@@ABBBE@BB?B@BAA>?>??1??DCBABBBB?>>8<>=?@@@,AA=@=BCC<CCEADCCCDCDBB?CACM@CCC@CBCABBFCCCBAABCCB@CBBB>AABBDBBB@C@BBB?BBBBCBBB?AAADDC?CD>AAA@CBAAE>BAA>ABBBB3BC>A99:BA@@@<A:==@A=A<;;@AA=AAAAABB@B@BBC?BCC@CAAABBBCBBBBBBBB@@@AAA?>>>;???==:=;>>?B8==??
@ATNG8:04326:06646
ATGGTAGGACGAGCGTCTGAGAGGTACTCATTCTGTTTCGGAAGAGACAGGTACGTTAATAGTTAATAGCGTACTTCTTTTTTCTTGCTTTCGTGGTATTCTTGCTAGTTACTCTAGCCATCCTTACTGCGCTTCGATTGTGTGCGTACTGCTGTAATATTGTTAACGTGAGTCTTGTAAAACCTTCTTTTTACGTTTACTCTCGTGTTAAAAATCTGAATTCTTCTAGAGTTCCTGATCTTCTGGCGCGTATTATGTCGCCTACCATCGAGGTTGTAAGTCT
+
55;8<;;=>:<<595@@>98;9:29:>;@//)///77.7<7<8?<<<@@D??;@@?;@=@@?A=BAFAAA666==9<<==AA(BB@BCCD>C::A,0//)/929;;::>9==@=666?7;?;<@<@@AAA=BB@DCCC?CCCCCBBCE@@@CCC@@=;;;:AB9@>>000>:@@C=<<@=@+?.9255999(9999=)59@9;9@AA@2:999(9999@29.9=9=A:;;?@?C@BBBBCD?A@B?B;;<BCC?CCCBABCGEHH@C;;;;;5;<?@A?BAAA
@ATNG8:04328:06623
GATTAGTGTCATTATGAGAGTGTGTACTCATTCGTTTCGGAAGAGACAGGTACGTTAATAGTTAATAGCGTACTTCTTTTTCTTGCTTTCGTGGTATTCTTGCTAGTTACACTAGCCATCCTTACTGCGCTTCGATTGTGTGCGTACTGCTGCAATATTGTTAACGTGAGTCTTGTAAAACCTTCTTTTTACGTTTACTCTCGTGTTAAAAATCTGAATTCTTCTAGAGTTCCTGATCTTCTGGATAGCGACGCGATATACTACCATCGAGGTTGTAAAGTCT
+
BCC?BCBBBCDC?BBCCAAABBDCBCCDB::::BBC>CC@C@BCCDCCC@ECJEE@B@BDDD@FAHECCBBBCB=::;;;*;@=BBBG?CCDCADDC@CC9::BCCCACCCDCCCF@BBC?@=ABBB@AA@>BACC?AACCCCCCDCBBADDCC@BBB@CB@B@BBBCCDCBB>AABBB:B>C=;;;;;*;CBCC>BACCCCFCCC@CCDC5CECECABABC@CCCCECC?B?BBBCBB@BCCADCCCBCFBBBCGCCCCGCBB?BBCCBC@B??@?C>CAAA
@ATNG8:04332:06640
GATGGTAGCATCATGCATATCTCACCAGAAGATCAGGAACTCTAGAAGAATTCAGATTTTTAACACGAGAGTAAACGTAAAAAGAAGGTTTTACAAGACTCACGTTACAATATTGCAGCAGTACGCACACAATCGAAGCGCAGTAAGGATGGCTAGTGTAACTAGCAAGAATACCACGAAAGCAAGAAAAAAGAAGTACGCTATTAACTATTAACGTACCTGTCTCTTCCGAAACGAATGAGTACGTGTGCGACGTGTCTCCTACCATCGAGGTTGTAAAGTCT
+
448939:>?=@@;665<<<<A@@@@=>;94599=?97<8@BB;:9<<::8==???AAA@B1=>BF?>?BAD???899;;:::':;559=9;1@CDADCBBBCBCC@BBD?CCC@BBA@AABCGCCABABBB?BA<<7:@>@?A=?;@=@;;7;BBABC:99:CCCBB?BB?AB@:>;===+7871889999%9>;<?=?B@?>@15127==2<7::@BC>AB::;BA?A?@@?9?@?;@@>>>CC@AAA>?>AA@@@A@@@<@BB<@???==:>:>>CG9??@@
@ATNG8:04296:06687
GATGGTAGCTCTGCTCTGACTCTCGTACTCATTCGTTTCGGAAGAGACAGGTACGTTTAATAGTTAATAGCGTAACTTCTTTTTTCTTTGCTTTCGTGGTATTTCTTGCTAGTTACACTAGCCATCCTTACTGCGCTTCGATTGTGTGCGTACTGCTGCAATATTGTTAACGTGAGTCTTGTAAAAACCTTCTTTTTACGTTTACTCTCGTGTTAAAAATCTGAATTCTTCTAGAGTTCCTGATCTTCTGGATATGAGTGACTCGTGCTACCATCGAGGTTGTAAAGTCT
+
--6819:?89;;<@?C@==A00/<777;:>9905<=>5==9?=?@@@@A@9BB@@=<0969?=?:A=@B@::55.5;7444444#4;;2:;;@6<<<:5:555)5?299@?BB>ABCDBBBC8;;A=@:BBAABDAB=A@AA=AA@;;:??=>>>==<>>;00/:;;:;6<@;;>;;;>9===DDD1?@?999@C@,@@9::.99959;655<8<;;;(444594;8=>9;9=0//9+/)/::<<?<;?C@CDEDBBBB@:;;?A@;;;@A>;;9@BB?B?CCDD=BAAA
@ATNG8:04303:06651
GATGGTAGTGTCATATGAGAGTGTGTACTCATTCGTTTCGGAAGAGACAGGTACGTTAATAGTTAATAGCGTACTTCTTTTTCTTGCTTTCGTGGTATTCTTGCTAGTTACACTAGCCATCCTTACTGCGCTTCGATTGTGTGCGTACTGCTGCAATATTGTTAACGTGAGTCTTGTAAAACCTTCTTTTTACGTTTACTCTCGTGTTAAAAATCTGAATTCTTCTAGAGTTCCTGATCTTCTGGTAGAGCGTGCATATATCTACCATCGAGGTTGTAAAGTCT
+
::<<9=<@;;6;;>@DDEBBCGEGE;;:@B::89CDE?CC?=?BCCDDCCAB>>@C=@<A@@>:B<@CBCBCBDC@@@@AA0@@=AABA<BBBB@EBB@BB?AAADEGACCCCCCCBACDD@CACCCCBCCCACCCC@BBBBCCFCCCCCCCCBC@CCC@CB@D@CCAAAEBBB?BBBBB7A?B=@@AAA,@E;;;8;BDDCCCCCC@CCCC5CCCCC9<8<B@BCDEBCB@B@BBBBBB9;<@?AFFCCDGGGBBADCDBBBDD@B@@@AA>@>AA@A;ABBB
@ATNG8:04305:06654
GATGGTAGGCGACATACATACGCGCCAGAAGATCAGGAACTCTAGAAGAATTCAGATTTTTAACACGAGAGTAAACGTAAAAAGAAGGTTTTACAGACTCACGTTAACAATATTGCAGCAGTACGCACACAATCGAAGCGCAGTAAGGATGGCTAGTGTAACTAGCAAGAATACCACGAAAGCAAGAAAAAGAAGTACGCTATTAACTATTAACGTACCTGTCTCTTCCGAAACGAATGAGTACAGAGAGTACGATATGTCTACCATCGAGGTTGTAAAGTCT
+
99AD@CAA?BBBCBCBCICCCBABC@CCE?CCCCBB=A<@BBBBBB>AC?B?ABB:;;;;*;=BBCCBBEDDDD=C?::::9*:D>D>BBB=CCHGBBBBBE@@?@@BB?BBB@CCCACCCCCBBBB@BGDACBBB?BBDEBB??>A@CBC@BBBBBBCC?BBCCCC@BB????999B@F<AA@;?CACC/CC?C?>?BCBBB>A>@AAA4818>B@@?@BBBBCB?@?@DF>DCC?CBBBCBBCBBBBBBB>>>BBB@>><<<;>CAAAA>>=@@CB:?>>>
@ATNG8:04306:06654
GATGGTAGGCGAGAGTGAGACGCAGTACTCATTCGTTTCGGAAGAGACAGGTACGTTAATAGTTAATAGCGTACTTCTTTTTCTTGCTTTCGTGGTATTCTTGCTAGTTACACTAGCCATCCTTACTGCGCTTCGATTGTGTGCGTACTGCTGCAATATTGTTAACGTGAGTCTTGTAAAACCTTCTTTTTACGTTTACTCTCGTGTTAAAAATCTGAATTCTTCTAGAGTTCCTGATCTTCTGGGTGCACTACAGTCTCTCTACCATCGAGGTTGTAAAGTCT
+
@?AB?B@@;>@A@:;6;;;<;;;;;<;<@@999:BCC<BB>@<@BAA@@@>AABBD>B>ABAA>A?BBCCBBB=B?BCCCC3A@>@BDC>CB??;:::;???BBABA@;A???BABD?BB><@=@@@@>:::;AA==7;;==<?;=<@@?A=<::5:7?;AB=B=BA=;;;A??:>=?CC/>8=188>?A.<;??B7:;AABA@>??=BBBB.<;;;A<A=;;7;???>>><A<AA>99@+--33---/99;=>?776<9=///846668@@;>9>887)67:9
@ATNG8:04312:06688
GATGGTAGCGCGACGAGCGTAGACCCAGAAGATCAGGAACTCTAGAAGAATTCAGATTTTTAACACGAGAGTAAACGTAAAAAGAAGGTTTTACAAGACTCACGTTAACAATATTGCAGCAGTACGCACACAATCGAAGCGCAGTAAGGATGGCTAGTGTAACTAGCAAGAATACCACGAAAGCAAGAAAAAGAAGTACGCTATTAACTATTAACGTACCTGTCTCTTCCGAAACGAATGAGTACTATGTATAGCTCTATACTACCATCGAGGTTGTAAAGTCT
+
44:;7;CEEDABBBCCDDCCCCBBB<BBC@CBBB@@=@?AABAA@@>@C@C@AAAABCCC3C?BAABDBBBAA?8>@;;;;;*;B@CBCDD;DCJ?CBECCCCAA<B?BB?BBB?CCBBBCCCCCCCCCCAA>ACBB@BBBBCCBB?C@CBB@BCCCDAAA?CCCCCC?BB?A@A:?????8>@@=BCBBB3CC?BBCCC??@@:>:>?BE<?<?@B@@<@@:::???B?BCC=BBD@DCCCCAB???FFDCA??A@B>>>@@@A=BA@@@A;>9=877,9???
@ATNG8:04316:06670
GATGGTAGCACACGAGATCTCATCGTACTCATTCGTTTCGGAAGAGACAGGTACGTTAATAGTTAATAGCGTACTTCTTTTTCTTGCTTTCTGTGGTATTCTTGCTAGTTACACTAGCCATCCCTACTGCGCTTCGATTGTGTGCGTACTGCTGCAATATTGTTAACGTGAGTCTTGTAAAACCTTCTTTTTACGTTTACTCTCGTGTTAAAAATCTGAATTCTTCTAGAGTTCCTGATCTTCTGGATATGAGTGACTCGTGCTACCATCGAGGTTGTAAAGTCT
+
0///)////;BBBBC@@;<55559;;455;55.5555)/949)///777749;;;A9A699;=8<9=>;;;;988433333$3868333(333;;.733/3;6:8@0/0).575679:37666.6/////57959:==.57????;;;>C;:;766*///698494<<=@@>;:;<?;=@@2@5://-===,7779=--/878;8=<</6888(6:::>:><AB:>>>>@@@=@<A@@@;;7;>?=AAA@@@@A@B;:;BB??=<=9=///=@9@7=:>>9>AA@
@ATNG8:04317:06659
GATGGTAGTGTCATATGAGAGTGTGTACTCATTCGTTTCGGAAGAGACAGGTACGTTAATAGTTAAATAGCGTACTTCTTTTTCTTTGTCTTTCTGTGGTATTTCTTGCTAGTTACACTAGCCATCCTTACTGCGCTTCGATTGTGTGCGTACTGCTGCAATATTGTTTAACGTGAGTCTTGTAAAAACCTTCTTTTTTTTACGTTTACTCTCGTGTTTAAAAAATCTGAATTCTTTCTAGAGTTCCTGATCTTTCTGGGATGTGTGCGCAGTGCCTACCATCGAGGTTGTAAAGTCT
+
6755168@?@966===B;9;:69559999;::5:<==5==5:599955698<<?B@=@2599=.99)59555555;.54444$4<<2444;9.4449713333(3:6;;;=BB@CCCCCCCDBBBB@B@CBBB@C::6:BBB>BABBBBBBCCCCBBCAA?ACB>:;;0;=ABBCDBBBB@ACCGGG5B=@<;;;;;;;;";B@@?;@BCABBAA;;;/;;;;;%;@CBB5;2999)9B@AA@D@C@CCAB;;;.;;;:/9?@ABDBCBDDBBBE@CCFACBBBBB?B?BA@@<AAA@
@ATNG8:04317:06667
GATGGTAGCTCTGCTCTGACTCTCGTACTCATTCGTTTCGGAAGAGACAGGTACGTTAATTTAATAGCGTACTTCTTTTTCTTGCTTTCGTGGTATTCTTGCTAGTTACACTAGCCATCCTTACTGCGCTTCGATTGTGTGCGTACTGCTGCAATATTGTTAACGTGAGTCTTGTAAAACCTTCTTTTTACGTTTACTCTCGTGTTAAAAATCTGAATTCTTCTAGAGTTCCTGATCTTCTGGTGAGATATGCATGATGCTACCATCGAGGGTTGTAAAGTCT
+
///9399>AA=BBBBCCAAAAAA@CA@ADB@A>ACCC=CCACGDCCCBCC@CCCDD@E@IE>B@CDCCBBDDD@=BBBB2C?<?:998:CCG@CDJ@CC;;<ACCC?BBBCCCBB?BBB?B?BBBBABBB@BBBB>AA==@@@@@@BG?;;;==@A@<AA<><>>>>@???A<ABBBB5A;>7;;;;;+;====1;;:888>>>=5;;;;.9?@@@=C=@@:>=?A?::7;<AAAB@?:>>A=AAA?>>CAAA===;///9;?;>999877*88<==A6;;??
@ATNG8:04321:06671
GATGGTAGCTCGCTGATGATATCTCCAGAAGATCAGGAACTCTAGAAGAATTCAGATTTTTAACACGAGAGTAAACGTAAAAAGAAGGTTTTACAAGACTCACGTTAACAATATTGCAGCAGTACGCACACAATCGAAGCGCAGTAAGGATGGCTAGTGTAACTAGCAAGAATACCACGAAAGCAAGAAAAAGAAGTACGCTATTAACTATTAACGTACCTGTCTCTTCCGAAACGATGAGTACTATAGACTATCTGAGACTACCATCGAGGTTGTAAAGTCT
+
AB@@===>;>///7<>>@@@@DCBB?AACABABCBA>A?BBBBBAE?BB@C?BA@99999)8<?BBBBBBDBBA8>>;::;:';=;==@@B9CCD@CCCCCCCCB?B?BB>BBB>AABBBBBCCBBBBBBBB?BB@@=@@@@@D:97;@B@@?@CHDECBB@BBBBBB?BD?AAA799ABA9A9:399999(:>?ABB>>>>>><@<>>?B<?<?@CCC?@@@@?AA==<;;=7;00/???BBBBBBBBBBBABABB?@@BABB?@@@@??9=;@9:9,9=99
@ATNG8:04323:06678
GATGGTAGACATATCGTACTCTCTGTACTCATTCGTTTCGGAAGAGACAGGTACGTTAATAGTTAATAGCGTACTTTCTTTTTCTTGCTTTCGTTGGTATTCTTGCTAGTTACACTAGCCTATCCTTACTGCGCTTCGATTGTGTGCGTACTGCTGCAATATTGTTAATCGTGAGTCTTGTAAAACCTTCTTTTTACGTTTAACTCTTCGTGTTTAAAAATCTGAATTCTTACTAGAGTTCCTGATCTTCTGGATACACTGCATGTGCACCTACCATCGAGGTTGTAA
+
444:7<;ACC>CC@@CB??CB??@@>>?>6550549<045057::;::8:7;554=4:4:BA;=A=:4397;7333(33333$3838<@@6>9;(0)///(/606668994::::7789*//996:388:.....27789599:;:A;;888<<76//)////58-5+255579777>8<;?=>,;6;377?AA/>>??D3;5;;;=8=?===@*8888'688<;6949949>8;;;79596587;77179<6=<8666///777///9<37;73898=--)-,322(
@ATNG8:04332:06656
GATGGTAGACACGTGTGCTCTCTCGTACTCATTCGTTTCGGAAGAGACAGGTACGTTAATAGTTAATAGCGTACTTCTTTTTCTTGCTTTCGTGGTATTCTTGCTAGTTACACTAGCCATCCTTACTGCGCTTCGATTGTGTGCGTACTGCTGCAATATTGTTAACGTGAGTCTTGTAAAACCTTCTTTTTACGTTTACTCTCGTGTTAAAAATCTGAATTCTTCTAGAGTTCCTGATCTTCTGGAGATACACATGATACTCTACCATCGAGGTTGTAAAGTCT
+
///95:;ABCC@@;=@;;>>>>=CCBBBCBBB?CBBB=BC@C@CCBCCDE>@@BAA=A>AABB@B<AABBBBBBB?ABBBB3BB@CBBB>BDBA>AAA;@A=>>??AB=AAABAAAC@???;@<AA@=:;;><@AAA;??AC??????A??>>>=:<<<:=<9><??@@???AB<@>>>=/=5;5;=AAA/@@@@@:@@@>>>A===:>>=>/>879@<@<@@=BAAA>>><@<@AA@>><>@@<:::AAA@>@AAA@?@???@@<@@>>>?<?:==AD:?>?@
@ATNG8:04285:06707
GATGGTAGACATATCGTACTCTCTGTACTCATTCGTTTCGGAAGAGACAGGTACGTTAATAGTTAATAGCGTACTTCTTTTTCTTGCTTTCGTGGTATTCTTGCTAGTTACACTAGCCATCCTTACTGCGCTTCGATTGTGTGCGTACTGCTGCAATATTGTTAACGTGAGTCTTGTAAAACCTTCTTTTTACGTTTACTCTCGTGTTAAAAATCTGAATTCTTCTAGAGTTCCTGATCTTCTGGGTCTACGCTCGTCGCGCTACCATCGAGGTTGTAAAGTCT
+
;;CG?BACDCCCCCBBBDDFCDDCHCCCCB;;:;CBC=CC@C@BCBCCCC?AACBB?B?BBBB?C>AABBBAB:@6:==<=+37,8883(37736===?CC?AABCCC<>?BBAAAA:AAA=A=@@??>>>@<@???;@>>>?AAAAAAA@=>;@<<==<>A=A=??>AAAB>><>>>>>6>=A<AAAAA.AAAAA7@??>>=B@@@<@@@@/??BDB=A=@@<@@@A>>><A<AABB@@<@@AA9AAAA===ACB@>;:;@@@@=AAAA>>:>;@AAC9A>@@
@ATNG8:04293:06705
GATGGTAGCTCACGTACGTCACACGTACTCATTCGTTTCGGAAGAGACAGGTACGTTGATAGTTAATAGCGTACTTCTTTTTCTTGCTTTCGTGGTATTCTTGCTAGTTACACTAGCCATCCTTACTGCGCTTCGATTGTGTGCGTACTGCTGCAATATTGTTAACGTGAGTCTTGTAAAACCTTCTTTTTACGTTTACTCTCGTGTTAAAAAATCTGAATTCTTCTAGAGTTCCTGATCTTCTGGATAGCGACGCGATATACTACCATCGAGGTTGTAAAGTCT
+
55<>:>>CCB==666=;;;;@AABCBBAA@@A;A<;;8;C?C?BAACCCD<@@A00-0@==>@;>;=BCBCCBBB@BBCCC3@?=?ACC@CDBB>AAB?BB?@@@A9938>CBBBCC?BBB=A?AA?>>>>><@CAA8>=AA=>===>@@@?<<<8=>><@D<@<@A???@@@A<@@AAA5?;><>>BAA/AA@@@9@@@@@=;;::089888%899:A<@;;>:=AA@@@@<A=BBAA>>:>?@=AAA@@@@:;;:::A>=>@AC<A===@@;@<BBBA6>>@@
@ATNG8:04293:06718
GATGGTAGTCATATCGTACTCTCTGTACTCATTCGTTTCGGAAGTTGAACAGGTACGTTAATAGTTAATAGCGTACTTACTTTTTCTTAGCTTTCGTGGTATTCTTGCTAGTTACACTAGCCATCCTTACTGCGCTTCGATTGTGTGCGTACTGCTGCAATATTGTTAACGTGAGTCTTGTAAAACCTTCTTTTTACGTTTAACTCTCGTGTTAAAATCTGAATTCTTCTAGAGTTCCTGATCTTCTGGGCTGCGCTGATATGCGCTACCATCGAGGTTGTAAAGTCT
+
77:;:;?CA@>:55666====<AA;<==@CCD@BCAA>A>6<6--(--(-5:38879>6;-0/661747?@>A?=8;16/////$/6)///--(-///(/6608@=::6;/0)/:;9;8@D;>;>=B<A@=::87:<A<=>7::?>>=>>>>AAA@>>=;788<BD:>:=@@===>>A8<<;;;-=7=188BBB/=:;:>3=9==;876:<;1///)////:0508>;?>;;;AA;A:8:8?@A:89:@6<///::::A@B>>>??DAA;?@@<==7=///:@2=<<=
@ATNG8:04298:06714
GATGGTAGCTATACGTATATCTATGTACTCATTCGTTTCGGAAGAGACAGGTACGTTAATAGTAATAGCGTACTTCTTTTTCTTGCTTTCGTGGTATTCTTGCTGTTACACTAGCCATCCTTACTGCGCTTCGATTGTGTGCGTACTGCTGCAATATTGTTAACGTGAGTCTTGTAAAACCTTCTTTTTACGTTTACTCTCGTGTTAAAAATCTGAATTCTTCTAGAGTTCCTGATCTTCTGGATAGCGACGCGATATACTACCATCGAGGTTGTAAAGTCT
+
AAAB>@AACFCCCAA==>=BBCCCAA@@CB;;7;BBD>CC?A?A@B@DBB>BBD@@?A@BIJCC?CCBBBCBAB8@@?=?.@?<?@AA<ADBC?ACB@BB?A@@AA<@AA???AA>ABB@C?BB=@==<<8<>>?7;;????A@@@@BE===?8<=>;?@<A<ABC@;;;@A7;;BBB5B7:7;>===+;:::;1;;====;;8715===)555594:59>;???@=9=;A:@@A@=>:>AA<AA>>;;;=???>>A@A@@??<>>>@@H<?:=>@C:AA@@
@ATNG8:04308:06707
GATGGTAGCGCACACATAGATACAGTACTCATTCGTTTCGGAAGAGACAGGTACGTTTATTAGTTAATAGACGTACTTCTTTTTCTTTGCTTTCCGTGGTATTCTTGCTAGTTACACTAGCCATCCTTACTGCGCTTCGATTGTGTGCGTACTGCTGCAATATTGTTAACGTGAGTCTTGTAAAACCTTCTTTTTACGTTTACTCTCGTGTTAAAAATCTGAATTCTTCTAGAGTTCCTGATCTTCTGGACAGAGTGTGCAGATACTAACCATCGAGGTTGTAAAGTCT
+
---/)////44;455=BB@CCB;;:5555<592:49:4<@?>7<;==BCE?AA=955)55.49C@A@DA0//:00/9399999(9;>/54:;)4.455856696616;;;;?:CCCABB@C9;;B<@=A@@A;;;;4;BAB?BAAACAAABBBBBAA;;:;CD>@@?@=BA@00/::;4:5599&97@:?@BBB1@@CCC>CDCCBBCBBA@CCCC0@@>:92929=;>@@A@AB@B?BBCAAA>@@C@CCCCCBBBCAA@AA<@@00+0:;<=?@A5:59><<7>>>?
@ATNG8:04309:06711
GATGGTAGCTCTGCTCTGCACTCTCGTACTCATTCCGTTTCGGAAGAGACAGGTACGTTAATAGTTAATAGCGTACTTCTTTTTTCTTGCTTTCGTGGTATTCTTGCTAGTTACACTAGCCATCCTTACTGCGCTTCAATTGTGTGCGTACTGCTGCAATATTGTTAACGTGAGTCTTGTAAAACCTTCTTTTTACGTTTTACTCTCGTGTTAAAAAATCTGAATTCTTCTAGAGTTCCTGATCTTCTGGGTCTACGCTCGTCGCGCTACCATCGAGGTTGTAAAGTCT
+
---5(-----;;444955559999565<55544./)//9(//)/)//5599;599955.57<<=C8B?A;::>====.549999$9:.449909455.55:4995;;<<==:==<;;;:949>>;?=BB@@;:;E@BB@C=@AAABB=><<000///93//54:<8<8==;;;<6669===>>0<;@259999(555559&0///////9:.55555#5::99595::.45<<556;>:>>>:;;7::<?8;<@C::9B@A9999494483898888-3-378;3<=;;
@ATNG8:04312:06724
GATGGTAGTGATACAGATCAGACACCAGAAGATCAGGAACTCTAGAAGAATTCAGATTTCTAACACGAGAGTAAACGTAAAAAGAAGGTTTTACAAGACTCACGTTAACAATATTGCAGCAGTACGCACACAATCGAAGCGCAGTAAGGATGGCTAGTGTAACTAGCAAGAATACCACGAAAGCAAGAAAAAAGAAGTACGCTATTAACTATTAACGTACCTGTCTCTTCCGAAACGAATGAGTACTATGTAGAGCTCTATACTACCATCGAGGTTGTAAAGTCT
+
::=@<@AABBBEDCAAADCCBCBCB=AA@?CA@;;6:=:>C999=8.33286898@?;4;A@<@A@00/;///6.6;<<;<;,8938;>>@6??=<?<<<=@?993:;??9===;=<=>@BBBDCCBCCAAA=@@@@;@@AA@AAC?BAECB@BCCBB@DD@CCAAAB?BB?BBA9:9AAA9===;999999%9=;<?8>=BBAB>@>::AA6;7;ACBB?BCBAAAA=A=@@?9@@@=ACBBCCBBBBCBAABAAABA@AA@>>>?>=BA?>;?=>656,:@@@
@ATNG8:04321:06749
GATGGTAGCACGACACGACGATGTGTACTCATTCGTTTCGGAAGAGACAGGTACGTTAATAGTTAATAGCGTACTTCTTTTTCTTGCTTTCGTGGTATTCTTGCTAGTTACACTAGCCATCCTTACTGCGCTTCGATTGTGTGCGTACTGCTGTAATATTGTTAACGTGAGTCTTGTAAAACCTTCTTTTTACGTTTACTCTCGTGTTAAAAATCTGAATTCTTCTAGAGTTCCTGATCTTCTGGTATGACTAGTGTACTACTACCATCGAGGTTGTAAAGTCT
+
0/7:799@AA:96==@AAB666<?>>?@AABBBDFGF?IIACACCDCCCD@BBG;;:;?BCBB?B@@A@CCBBBB?BBCBC3DC?A900(//0/39::6<B>BAABA@=AABBBCCB?BBB@B?@@@>>>@?;?AAA:=>@?===;;;@@B>>>@<:::<>><>=BBA===@AE<A898818=E=AADDD/??;;:3::::<??:;;;????/?888@=@=@@=@AAB@@@=A<AAABAB<>>><@@AAAAA??@?D@>>>BA??588>=;;5;8==@B:?@>>
@ATNG8:04304:06771
GATGGTAGATACTCGCTGATACACCCAGAAGATCAGGAACCTAGAAAGAATTCAGATTTTTAACACGAGAGTAAACGTAAAAAGAAGGTTTTACAAGACTCACGTTAACAATATTGCAGCAGTACGCACACAATCGAAGCGCAGTAAGGATGGCTAGTGTAACTAGCAAGAATACCACGAAAGCAAGAAAAAGAAGTACGCTATTAACTATTAACGTACCTGTCTCTTCCGAAACGAATGAGTAACGTGTGACGTACGTGAGCTACCATCGAGGTTGTAAAGTCT
+
BBBB@BCCBBBBBA@@BBAAABBBB=BBB?ABBBBC@J@C>@;;::)4<8<7/////99:)747;:455;;:9:5::::;;;+//(/)/00(0//)3=99:?@=>:>=AB<CCD8=====???@@@@@===?<???A999::8://,/9<<B>AAA???@@=A;;;BB>??=???<@BAAA<BA=:>BBBB/BA=A>==?>===1818===8>=>;;;:5;>>????<@;>?>5=9939@=>;;5;<737975;9?=>?B???B;=9<@B?;;5;9<<==5=?<=
@ATNG8:04309:06778
GATGGTAGGCGTGTGAGAGTCTGCCCAGAAGATCAGGAACTCTAGAAGAATTCAGATTTTAACACGAGAGTAAACGTAAAAGAAGGTTTTAACAAGATCTCACGTTAACAATATTTACAGCATGTACGCACACAATCCGAAGCGCAGTAAAGGATGGCTAGTGTAACTAGCAAGAATACCACGAAAGCAAGAAAAAGAAGTACGAACTATTTAACTATTAACGTACCTGTCTACTTCCGAAACGAATGAGTAACGATGAGATCTCGGTGTGCTACCATCGAGGTTGTAATGTCT
+
8:;;<?;B?BBBB=C?>>@945444)5>=?CCBA<;7;>A@@@:::9=?4;.4999>>C/B><?@<988:<A<18;3799-3=8>1989(8,7<388333;888<7=7BB?88:<*..464---///..277773//(.70.2228:555'2+228388///7?@=@CCC>?<?B?=??7<88;;5==B7@BBBA/;:5;:::;;4:<:77.3-----2926::9949>:7:666490687(6<<9<996//(/8889::8857..).7..5=??<;;???;5;:>@@=;<<A?
@ATNG8:04314:06790
ATGGTAGGCGAGAGTGAGACGCAGTACTCATTCGTTTCGGAAGAGACAGGTACGCTAATAGTTAATAGCGTACTTCTTCTTCTTGCTTTCGTGGTATTCTTGCTAGTTACACTAGCCATCCTTACTGCGCTTCGATTGTGTGCGTACTGCTGCAATATTGTTAACGTGAGTCTTGTAAAACCTTCTTTTTACGTTTACTCTCGTGTTAAAAAATCTGAATTCTTCTAGAGTTCCTGATCTTCTGGTATACACACTCGCTCGCTACCATCGAGGTTGTAAAGTCT
+
66=;>>D@99<BBAAA@@A0//77:@ABBCC?BBBB<CC?B?@@DBCCC?CGDBA@@>@@BB6;8:ABBBCB=B9BC5=87;B>CBCC>DAAA>AAB>BC??>?@??477;?>ACC?BBD;><>@A;;;>>>BBBB:>>AB@@@@@@C@A@@@?;<<<<::5;;==>BDGB@@<>>=>>3>;>:<<<<<.<AABA7;<@@??=;;<088888%889:==A9??<AAAA?>?=D=?>?BAA;@@A<A@>><=?>>@>?===?AAAB<???>>>:>:>>BB:BAAA
@ATNG8:04325:06759
GATGGTAGGAGACACGTCGCACACGTACTCATTCGTTTCGGAAGAGACAGGTACGTTAATAGTTAATAGCGTACTTCTTTTTCTTGCTTTCGTGGTATTCTTGCTAGTTACACTAGCCATCCTTACTGCGCTTCGATTGTGTGCGTACTGCTGCAATATTGTTAACGTGAGTCTTGTAAAACCTTCTTTTTACGTTTACTCTCGTGTTAAAAATCTGAATTCTTCTAGAGTTCCTGATCTTCTGGGTCTACGCTCGTCGCGCTACCATCGAGGTTGTAAAGTCT
+
@@CI>@@@?CDCCCBBB@B@GLCCBAAACC;;9;ABA=ACAC@CCCCBBC?DDCBB@C@BCCD@C?BAABCC===8BB===+BB8CBBB=BCBB?BBB?BB?789AAA?BBBBBBBA>CCA:=:?>=<>>>><@@AA<A@?>>>>>>>@AA>>>?<>>>>@@<@<AA@@@AB??:==??>3>=A<>>AAA/AA@@@:A>>=>>A???<@CCB/@==>F=A<??;AABA===<B<>=>BAA6<<CC:A>===?AAAAA8:::???A6;;AAAA<A<@@A@:??<;
@ATNG8:04330:06763
GATGGTAGCTCACGTACGTCACACGTACTCATTCGTTTCGGAAGAGACAGGTACGTTAATAGTTAATAGCGTACTTCTTTTTCTTGCTTTCGTGGTATTCTTGCTAGTTACACTAGCCATCCTTACTGCGCTTCGATTGTGTGCGTACTGCTGCAATATTGTTAACGTGAGTCTTGTAAAACCTTCTTTTTACGTTTACTCTCGTGTTAAAAATCTGAATTCTTCTAGAGTTCCTGATCTTCTGGAGATACACATGATACTCTACCATCGAGGTTGTAAAGTCT
+
44;>?CCBBB<@?@@A96;BBBBBCCCBB;;;?AAAF=;;7<<;;:CCBB@BDBBC@BACBBB@D@BBBBBCCCB?99999)9A9??GD>CCCC@CAA=AA=???>:938<;=?AAB@CBB?C?B?@=;>><=AA>>9<<<;<==;;;==A>>?>386?:?>:><>@@AAA@==7::>AA2>;><@@@@A/@A@??9?===?==<==;?AAA/=886D=B<@@<A??????=@<@???AB<@@D8<;>>=<D@;;<?@@@@@BBA<>>>>==8=188AB:???@
@ATNG8:04332:06786
GATGGTAGATATATGCACGCTCTACCAGAAGATCAGGAACTCTAGAAGAATTCAGATTTTTAACACGAGAGTAAACGTAAAAAGAAGGTTTTACAAGACTCACGTTAACAATATTGCAGCAGTACGCACACAATCGAAGCGCATTAAGGATGGCTAGTGTAACTAGTAAGAATACCACGAAAGCAAGAAAAAGAAGTACGCTATTAACTATTAACGTACCTGTCTCTTCCGAAACGAATGAGTACTACTCTCAGAGACACACTACCATCGAGGTTGTAAAGTCT
+
ABBB?CCCBBBCCBBBCCCCBBCBB?BCCACCCC;;;;@BBB;:;C@CB@C@???AA@@@2?;?BBBBBAB?>>5<>;;;;;*;C>A>BCD9BBC@BCCEBA@00,0<@@=B<>9>0/0>>@ABBAAABCBB@BCCC@BCCCBC?C?A>BBB@?<<>@000=CAA@@B?BC>???>BABBB<A<<888788(8927=@@AAAAA?A>AABB?C=??BA@=A@@A@A@<@>AAB=BCC@BBBBAAABBBBAACBCCCBBBCCCCBB?CDCC??;>=@?AA?ACCC
@ATNG8:04285:06802
GATGGTAGAGAGAGCTCTCTCATCGTACTCATTCGTTTCGGAAGAGACAGGTACGTTAATAGTTAATAGCGTACTTCTTTTTCTTGCTTTCGTGGTATTCTTGCTAGTTACACTAGCCATCCTTACTGCGCTTCGATTGTGTGCGTACTGCTGCAATATTGTTAACGTGAGTCTTGTAAAACCTTCTTTTTACGTTTACTCTCGTGTTAAAAATCTGAATTCTTCTAGAGTTCCTGATCTTCTGGATATGAGTGACTCGTGCTACCATCGAGTTTGTAAAGTCT
+
45;@>BCCCCBDCDE9=;BCCCDCBBBBFD::;:DFJ>CC?B?BCDDCBD@BBBBB?B>BABC?C@DCCBDCDBB?AABAB2BB=ABBC>BCCC?BBB@BB7::?EDD?BBBCCBBB<@?@<A<AAA@@@@@<@ABD376>:::AAA@@@@???@::;;>DE;?;?AA@@@CCD:==>BB5@<@<?>AAA/???AA:A>>;;;A:::18889(5<=>A=B<AA<@>>>??@<@;@BBD;;8;;B>DDAAA?===@@@BC??>>>>=A>==>::90:<=>8>>>A
@ATNG8:04293:06821
GATGGTAGCTATACGTATATCTATGTACTCATTCGTTTCGGAAGAGACAGGTACGTTAATAGTTAATAGCGTACTTCTTTTTCTTGCTTTCGTGGTATTCTTGCTAGTTACACTAGCCATCCTTACTGCGCTTCGATTGTGTGCGTACTGCTGCAATATTGTTAACGTGAGTCTTGTAAAACCTTCTTTTTACGTTTAACTCTCGTGTTAAAAATCTGAATTCTTACTAGAGTTCCTGATCTTCTGGACAGAGTGTGCAGATACTACCATCGAGGTTGTAAAGTCT
+
;;AC@DCABCCEC;;9C@CCFHCCBBBBCCBB?BBBB;BA5;5;@@BC;;;;DCCC@B;;:BB?C@@@ACCCC=B:BB<<<+@?:?:::,3@=>5:8A<AD9::AAAA>BBBABB??<?CB=A>=A>;888;8=>@@<@AABDA@;;;@@AA>>>:8888==7=:>?AC@???A<@====/:4:8==???/>?9;;0617<///77-/,/;;;,;6;:@794;@788?BBA<=:=688:?;<:>@?;??=<=@>>>@?======>?@<@@@A==:><>>@B8>>>>
@ATNG8:04297:06831
GATGTAGAGTATCATGTGTATCTCCAGAAGATCAGGAACTCTAGAAGAATTCAGATTTTTAACACGAGAGTAAACGTAAAAAGAAGGTTTTACAAGACTCACGTTAACAATATTGCAGCAGTACGCACACAATCGAAGCGCAGTAAGGATGGCTAGTGTAACTAGCAAGAATACCACGAAAGCAAGAAAAAAGAAGTACGCTATTAACTATTAACGTACCTGTCTCTTCCGAAACGAATGAGTACATAGATATACGTATAGCTACCATCGAGGTTGTAAAGTCT
+
BBBEBCCBCCDDCCBBBCCCCDDC@CBC@CBBCBB?B?BBCCDCC@CC@C@CDCCCCCD5C@CCCCICCCA@@8@@;;;;;(;;;;;;9;0;@=9?CCBCED??;@=@A=ABB?BBBCBBBBCCCCBCCCC@CBBB?CBCCCCBB?C=AAC@CCCCCBBB@CCCAAA?AA>BBB?BBBA?8>9939:9:9:%9?;??>?DFCCC>A>ABAA=A=AACBA?@CBBBBB@C@CCC=BBB?BCCBBBBBCCCBABBBBCBBBBB@@@D?CAA@==8=5;;>>7>>>>
@ATNG8:04300:06824
GATGGTAGTGTCATATGAGAGTGTGTCTCATTCGTTTCGGAAGAGACAGGTACGTTAATAGTTAATAGCGTACTTCTTTTTCTTGTCTTTCTGTGGTATTCTTGCTAGTTACACTAGCCATCCTTACTGCGCTTCGATTGTGTGCGTACTGCTGCAATATTGTTAACGTGAGTCTTGTAAAACCTTCTTTTTACGTTTACTCTCGTGTTAAAAATCTGAATTCTTCTAGAGTTCCTGATCTTCTGGGATGTGTGCGCAGTGCCTACCATCGAGGTTGTAAAGTCT
+
==<:<@<@AABB=;;;A<<AC@CCB@@@A<?7<:::39;3:5555<<@B=AA9:6:?8@>@A5;45<99;<<;;659444$4C;500@;4000<?:=?@<>?9>><BBDADECCCGDC@BCC?B@BCCDBCAA?ACCC@BCCBBBCCFBBCCCCCCACBB@BCBC?BBCCBBBCC@CCCCC;C@B?BBDDG5CC:::7;BBBCCBA@@4;;;;*;BCBB@C@CDACCGGDBB@B@CDCCCD@CCCC>C:::BBBBABABBBD@CCC?BBBB;;8;?BCCD?D;;;
@ATNG8:04300:06847
GATGGTAGTCTCAGATAGTCTATAGTACTCATCGTTTCGGAAGAGACAGGTACGTTTAATAGTTAATAGCGTAACTTCTTTTTCTTTGCTTTCGTGGTATTTCTTGCTAGTTACACTAGCCATCCTTACTGCGCTTCGATTGTGTGCGTACTGCTGCAATAATTGTTAACGTGAGTCTTGTAAAAACCTTCTTTTTAACGTTTACTCTCGTGTTAAAATCTGATTCTTCTAGAGTTCCTGATCTTCTGGCTCTCGTAGACAGATACTACCATCGAGGTTGTAAAGTCT
+
--680679066<<><;;;;955555555///////;1;=05.5:;<;::5595544)45:///)/*///-///)/:)//;;;+;;;3;8:;3///727/55)5<.55999949999<@<<89=929.9:==@@::4:@??<B::9>@@AABAB@?>@?::9.92445:5:49556<<?8==>>>>)6.5599999$5.599;1<<<5669555.444&4/////)/937799944.4.4:9444.445.5595559:;;;;===5558838888882858333(399;
@ATNG8:04312:06836
GATGGTAGACATATCGTACTCTCTGTACTCATTCGTTTCGGAAGAGACAGGTACGTTAATAGTTAATAGCGTACTTCTTTTTCTTGCTTTCGTTGGTATTTCTTGCTAGTTACACTAGCCATCCTTACTGCGCTTCGATTGTGTGCGTACTGCTGCAATATTGTTAACGTGAGTCTTGTAAAACCTTCTTTTTACGTTTACTCTCGTGTTAAAAATCTGAATTCTTACTAGAGTTCCTGATCTTCTGGTATACACACTCGCTCGCTACCATCGAGGTTGTAAAGTCT
+
:;AC?BBCCCD@@@BB@;<>>??>@>@@@?>>9<AAA:@@;@;@::::<<9>;;;=9=8<<<<7;7;:<;99833,33333$3949333(38=4>/9377(7;5;A@8<>:>>ABA@?>;>AA>D<?>>;;:<<;????=<;;@@?A???AA@888;5;==:=<8=;>>>>>>?>>;>@@@@5@9=5;;@AA.;;<<@067@///=@6;7;AAA/ABB>:6:7<<-//<;=8=><@=@@>@@@<AAC;????A???===C>>>@@@AB<B=====9=///==6=968
@ATNG8:04322:06830
GATGGTAGTGTCAGTGCGCGTCGTCCAGAAGATCAGGAACTCTAGAAGAATTCAGATTTTTAACACGAGAGTAAACGTAAAAAGAAGGTTTTACAAGACTCACGTTAACAATATTGCAGCAGTACGCACACAATCGAAGCGCAGTAAGGATGGCTAGTGTAACTAGCAAGAATACCACGAAAGCAAGAAAAAGAAGTACGCTATTAACTATTAACGTACCTGTCTCTTCCGAAACGAATGAGTACTATAGACTATCTGAGACTATCGAGGTTGTAAAGTCT
+
AABB?BCCEABBBDBBBCCCCCBBB@BCCACCBC;;9;@CBCBBBC@CD?C@CDDBBCCB2B?CBBABACCCCD=@@;;;;;*;C=A5;;;.;AA?BCGHEICCC?@?AB?BDC@BBBCFBCCCCCCCCCCC@ABAC@CCCBAAAB?C@BBB?BBCDBCAA>ACFFBB???;?AA=ABBCD<A@A@CCCCC3CC?BBBBA==@D<B<AAAA<A<BBCCC?BBBBBCB?B=??=9>>>9???AA?????BBBBB??CECBABCAAA>>>A<>399::,9999
@ATNG8:04325:06802
GATGGTAGAGAGACTGTAGCGCACCCAGAAGATCAGGAACTCTAGAAGAATTCAGATTTTTAACATCGAGAGTAAACGTAAAAAGAAGGTTTTACAAGACTCACGTTTAACAATATTGCAGCAGTACGCACACAATCGAAGCGCAGTAAGGATGGCTAGTGTAACTAGCAAGAGTACCACGAAAGCAAGAAAAAGAAGTACGCTATTAACTATTAACGTACCTGTCTCTTCCGAAACGAATGAGTACTATGTAGAGCTCTATACTACCATCGTAGGTTAGTAAAGTCT
+
8:<A@BDDDD@@@CA@@BDCCBBBL>CCC?BB@@@?<A;@BB9;9C?BA?B????AABCD3B>@:98?>;;=777)7733333$33,3,333&3883:;<;;;8333(3,3847550588:>>@DCCCBBBBCC?CCCD<A@BB@@@C?D?BBB?BBBCCCCC?CAABAA=ACCCCD999CBD>AAA?AAABB2BB?CCCAA>>>@;>;>@BB=B<AABBB?BA@@?AA?A?BBB>BBB?BCCCAAACAAABBBBBB>>=;;////8)------5/5.55552'2995
@ATNG8:04304:06890
GATGGTAGAGTACAGTGTAGTAGACCAGAAGATCAGGAACTCTAGAAGAATTCAGATTTTTTAACATCGAGAGTAAACGTAAAAAAGAAGGTTTTACAAGACTCACGTTAACAATATTGCAGCAGTACGCACACAATCGAAGCGCAGTAAGGATGGCTAGTGTAACTAGCAAGAATACCACGAAAGCAAGAAAAAAGAAGTACGCTATTAACTATTAACGTACCTGTCTCTTCCGAAACGAATGAGTACTATAGACTATCTGAGACTACCATCGAGGTTGTAAAGTCT
+
=:;>@CCBCCCCCBBBDCDCCCBAA=ACC?CBBBBB?A=ACB;;:C@DC?C<::9937777#75=778:44388<86999:::99$//(/(///&/:;6<<<====33/39>><775;===ACCCCCCCBBBCBB?BBCC<??BBAA?B?CAD??=?CCBBABC?CCAAAA?AC@BBB7:9???8?AA=ABBBBB)BB@E9:9B@@@A<@:>>DD7;6;?A@@=@B;;:BB?C?AA@:A??>?CBBCBBABBBBBBAABBCC???CBBB?BDCBCC@A>B???8?@99
@ATNG8:04312:06856
GATGGTAGTAGTACACTAGTCATACCAGAAGATCAGGAACTCTAGAAGAATTCAGATTTTTAACACGAGAGTAAACGTAAAAAGAAGGTTTTACAAGACTCACGTTAACAATATTGCAGCAGTACGCACACAATCGAAGCGCAGTAAGGATGGCTAGTGTAACTAGCAAGAATACCACGAAAGCAAGAAAAAGAAGTACGCTATTAACTATTAACGTACCTGTCTCTTCCGAAACGAATGAGTACTGTATCTATGTGTGCGCTACCATCGAGGTTGTAAAGTCT
+
BCBB?ACCCDDCCCBBBBCBCAB@@>ABC@DCCCBA@A?BBDCCDCACC?B?BDCCCCCC5A?ADDBBBCC;99-8=;;;;:':=992999&9AA@CDBBCBDBB@BA@@>@BC?BBBBBCCCCCCCAAACC@CCAB>AAAABAAA?B@DBB?BCCCBBBB?BBACCC?AA?BBB?AAABF>B?=9::999(:><AAAACAABB:>:>?@B<@<??BCA?AB???AA?B?BBE>BAA?ABBCCBBBBBBBBBBBBBBBBBC>;;;;??;;;A6;4;;::/=999
@ATNG8:04316:06889
GATGGTAGGTGCACATGAGTGTATCCAGAAGATCAGGAACTCTAGAAGAATTCAGATTTTTAACACGAGAGTAAACGTAAAAAGAAGGTTTTACAAGACTCACGTTATCAATATTGCAGCAGTACGCACACAATCGAAGCGCAGTAAGGATGGCTAGTGTAACTAGCAAGAATACCACGAAAGCAAGAAAAAAGAAGTACGCTATTATCTATTAACGTACCTGTCTCTTCCGAAACGAATGAGTACTGCGTCTCACTCTCGCCTACCATCGAGGTTGTAAAGTCT
+
99?>8=<C7@:;9>D?EECCBBCCC@@@@@BBABBB?B@CCCBBBC@CC?A?@BCCCCCC1@=@BBBCCCCICC=B<<<;<;*;A>C5;;;*;@@;?@@@BBBBC?BCBB?CCDAABABBBBCBBCCCAAAB@BBCD>BACCACBB?B@C:::;BBBBCBB?CCCC@?=?B=?@@499===8>9:3:::9:9%9;;;?8===BAB>:AA7;8:=:=B===7;;@C???:=:>DD;>>>;?@@@@@@===;AA@CAABBBBBB@A@AAC@@@CC@B?CCCC>DB;;
@ATNG8:04322:06888
GATGGTAGTATCTGCACACTCTGTCCAGAAGATCAGGAAACTCTAGAAGAATTCAGAATTTTTTAACATCGAGAGTAAACGATAAAAAAGAAGGGTTTTACAAGACTCACGTTAACAATATTGCAGCAGTACGCACACAATCGAAGCGCAGTAAGGATGGCTAGTGTAACTAGCAAGTAATACCACGAAAGCAAGAAAAAGAAGTACGCTATTAACTATTAACGTACCTGTCTCTTCCGAAACGAATGAGTACGTGTGACGTACGTGAGCTACCATCGAGGTTGTAAAGTCT
+
//792889AB95555<===;;655>15558555559.55)5444444.483838833-33333#34999;:::;///8/6////////#/6(33(333&37717:::33///(.(..(...47997<<?665BB00000)/:::4;;;;B<=@;?;?;;6:BBAAC??598<;;;3///(/66(/3333(33316;>?>*/0(/////33:8493....27(..;:;7:<555559>?A??8:881///9<=?@@@@??>>>?:99988ACCC577B?;>174773=33348
@ATNG8:04324:06878
GATGGTAGATACTCGCTGATACACCCAGAAGATCAGGAACTCTAGAAGAATTCAGATTTTTAACACGAGAGTAAACGTAAAAAGAAGGTTTTACAAGACTCACGTTAACAATACTGCAGCAGTACGCACACAATCGAAGCGCAGTAAGGATGGCTAGTGTAACTAGCAAGAATACCACGAAAGCAAGAAAAAGAAGTACGCTATTAACTATTAACGTACCTGTCTCTTCCGAAACGAATGAGTACATAGATATACGTATAGCTATCGAGGTTGTAAAGTCT
+
AABB@BCBBBBCBBCCCCDC@BBEF>BBB@BCBC?@=A>A@CCCBB?BC?B?@A?99989(:;BBC???AA999,:>:;;;;';?;@=>>>7ACC@CBBBDGDBB?A=@@=ABCCCCCCBBDDCCCCBBCBB?BCBB?BDDDC@@B?C?CBB?BCCBC@AA@AABBBB@BB?>>>;>>A@?8@??9?@@@A2AC@C???CCA@@<@=AAAB:>:=ACDD@CC@@@BB?B@CCC>CBB?BBBBBBBBBBBAABBCD@@ABBBB@AAAA;;6;8===<1==<=
@ATNG8:04329:06850
GATGGTAGCTCTGCTCTGACTTCGTACTCATTCGTTTCGGAAGAGACAGGTACGTTAATAGTTAATAGCGTACTTCTTTTTCTTGCTTTCGTGGTATTCTTGCTAGTTACACTAGCCATCCTTACTGCGCTTCGATTGTGTGCGTACTGCTGCAATGTTGTTAACGTGAGTCTTGTAAAACCTTCTTTTTACGTTTACTCTCGTGTTAAAAATCTGAATTCTTCTAGAGTTCCTGATCTTCTGGATACACTCATGTGCACCTACCATGAGGTTGTAAAGTCT
+
:;@@?ACCEBABCCCCCCCCC@CCCCCCDBB?BCCC>CC?C@BBBBCCC?CCAAA>A?AAAA=B?BBBBBBBBB?BBBBB3BB?BB@B=@BBB?BAB>BB587>BBB?BDDCCB>>;@>C;A;>>>>A>;;9>>@A:==@==>>@@AA@@<<<@8:;@<AA=A=A@>>>AB@?;??CDD5C<@:==ACC/D>>>@6=88888=>>>4:;::*:===@<@=@A<@@@@B@@<@<@ACA@@9<<A=AA@>?@A@>>>>@@@@;@AA=<<===6:6777=+//;8
@ATNG8:04289:06907
GATGGTAGTGATACAGATCAGACACCAGAAGATCAGGAACTCTAGAAGAATTCAAGATTTTTTAACACGAGAGTAAACGTAAAAAAGAAGGTTTTACAAGACTCACGTTAACAATATTGCAGCAGTACGCACACAATCGAAGCGCAGTAAGGATGCTAGTGTAACTAGCAAGAATACCACGAAAGCAAGAAAAAGAAGTACGCTATTAACTATTAACGTACCTGTCTCTTCGAAACGAATGAGTACGATGAGATCTCGTGTGCTACCATCGAGGTTTGTAAAGTCT
+
<AAC@;55==@:;;;;=;;>>655;45566999554.479994944.3/591//)///////#/)/39333::877.33444444#4939.555&5::9>?;A996;;9=9<=<=@>:>=556555A@B99:CBC::;AA=@:;:B@@<8<90000;;8:9::5=<>8558<:????:<:=@=5=00,0@@@?0?@:B=>?@C@;;;A5A??:02.59::9?C?:;<:9499==6:34-433;888<<888=:::;888=:555673;9775/(//(///8.9=@@
@ATNG8:04292:06912
GATGGTAGTGTCAGTGCGCGTCGTCCAGAAGATCAGGAACTCTAGAAGAATTCAGATTTTAACACGAGAGTAAACGTAAAAGAAGGTTTACAAGACTCACTTTAACAATATTGCAGCAGTACGCACACAATCGAAGCGCAGTAAGGATGGCTAGTGTAACTAGCAAGAATACCACGAAAGCAAGAAAAGAAGTACGCTATTAACTATTAACGTACCTGTCTCTTCCGAAACGAATGAGTACGTGTGACGTACGTGAGCTACCATCGAGGTTGTAAAGTCT
+
//784;>CCCCCCABBCCBAAAAAA?DA@=AC;;<;7;=AAABAAB?BC?C?AAA::::-9<@BABAA@A:::/9>A@DE;AA;A5;;0;AA;BCCCCCDDD>D@BB?BCD@CCB@AACCBA@ABCCAA=?A?@=@BFDDCCC>@>@>?;?BBBBAAA?ABBBBB?BC?BAA?ABBBB>AA@;9999+9:29?AABBABC?C?BAAA?A?BBB==<><<;99:6<:===5>@@=@CBBBBBBCCBBAACBCCCBBCCBAAB>BBBBAA=A?BBBC;?788
@ATNG8:04307:06932
GATGGTAGCTCTGCTCTGACTCTCGTACTCATTCGTTTCGGAAGAGACAGGTACGTTAATAGTTAATAGCGTACTTCTTTTTCTTGCTTTCGTGGTATTCTTGCTAGTTACACTAGCCATCCTTACTGCGCTTCGATTGTGTGCGTACTGCTGCAATGTTGTTAACGTGAGTCTTGTAAAACCTTCTTTTTACGTTTACTCTCGTGTTAAAAATCTGAATTCTTCTAGAGTTCCTGATCTTCTGGGTCTACGCTCGTCGCGCATCGAGGTTGTAAAGTCT
+
CBBB@CC;;6ADDBBBC@BBGCBCCCBBBB;:;;CCC=BB@B@CCCCCCC?CIEGD@F?BCCB?C@CDDCCBBBB?AAAAA2AC@B@AA<?@CCACCCAEC;;;BCCD@CBCEDCCC@BCF?B?CCBCCCCB@BBCC>ABCCCCBBCCBBCAAABABBB?CC@C@CCBBCCCCC?CADHJ<JBHACCBBB0BBAAA;ADDCBCCCCC@CBDC2AABBD>A>BC?CCB@@@A?A?CCACBC@CBCC?CBBBCBCBBBCCBCCBCBBBDC?B=AAAA<BAAA
@ATNG8:04314:06921
GATGGTAGGAGACACGTGCACACGTACTCATTCGTTTCGGAAGAGACAGGTACGTTAATAGTTAATAGCGTACTTCTTTTTCTTGCTTTCGTGGTATTCTTGCTAGTTACACTAGCCATCCTTACTGCGCTTCGATTGTGTGCGGTTACTGCTGCAATATTGTTAACGTGAGTCTTGTAAAACCTTCTTTTTACGTTTACTCTCGTGTTTAAAAATCTGAATTCTTCTAGAGTTCCTGATCTTTCTGGCTGCTCTGTCACGTCTGCTACCATCGAGGTTGTAA
+
89558=::7;>;;<@@??@>>@@@?BBDAAA@GCJJ>BA=B?ABBCC@@6;;AAB?B@BCCD@D?AABBBA@@B>???@?,::)//88/8;34-388677137733<033::;<==547B>>9>A>;:799.66>A29:;93--(-(-332355563622,27.5/578822577.55777)5/3-33999'--,22,222,-.33388/6666(65556295::49775788284;88876506;;5///9;6:;@@@BAA;;;??>=375//55/5)--69
@ATNG8:04315:06926
GATGGTAGCGAGCGAGTGTGTATACCAGAAGATCAGGAACTCTAGAAGAATTCAGATTTTTTAACACGAGAGTAAACGTAAAAAGAAGGTTTTACAAGACTCACGTTAACAATATTGCAGCAGTACGCACACAATCGAAGCGCAGTAAGGATGGCTAGTGTAACTAGCAAGAATACCACGAAAGCAAGAAAAAGAAGTACGCTATTAACTAACGTACCTGTCTCTTCCGAAACGAATGAGTACGTGTGCGACGTGTCTCCTACCATCGAGGTTGTAAAGTCT
+
44<>:?>CB=B@>BAB=?DA:66=>9;;;9<A>>>>*0*/7:78:>78704;<?:955999#97CA>C>=BBCDF=@AAAAAA0@C@B>BBB7BBB?BCCAADDBB?CADD@BCE<@@@;;;?@?B@BCFBBAABBBB=@@DBDBBB?B@B;;9;BDDDDBG@BBBBAD@AA=?BB=@@AA@:>@@<==><<.=?<@@???BBCC@C::9C?BBB?@=@A@=>>@=A;>==4;:;5;;;<?@@;;;888>>>=>>?=<=;>>?=A>>>>A8<8==??9@A@@
@ATNG8:04322:06932
GATGGTAGTGTGTCTCTGAGAGTAGTACTCATTCGTTTCGCAAGAGACAGGTACGTTAATAGTTAATAGCGTACTTCTTTTTCTTGCTTTCGTGGTATTCTTGCTAGTTACACTAGCCATCCTTCTACTACGCTTCGATTGTGTGCGTACTGCTGCAATATTGTTAACGTGAGTCTTGTAAAGCCTTTTTTTTACGTTTACTCTCGTGTTAAAAATCTGAATTCTTCTAGAGTTCCTGATCTTCTGGGATGTGTGCGCAGTGCCTACCATCGAGGTTGTAAAGTCT
+
///7279899494455555555555;;;;@@A;A?A@9@?@?<;BCC@B?<@@@00-/7<<=?:?AEFCCC:;;I<;;DDD5@@>?BBB=BABB:;9C?BB?B;;;@C@CEC@@@..*...).)---;;;=;;:5:<:;7;==BCCCCDCCCBA@@B@BBB?BB?B@AA?BBBBCB?AAAA;@@:@@@@@@@"@BAAB<BAAA@@@@@@@EDDC1CCC;;9;?BB@BBCCCCB?A?AJCCGC?CBDM?CB@A@CCDCBBBBBB?B;;7<ABB@@=A:;;DL?FAAA
@ATNG8:04323:06918
GATGGTAGACACGTGTGCTCTCTCGTACTCATTCGTTTCGGAAGAGACAGGTACGTTAATAGTTAATAGCGTACTTCTTTTTCTTGCTTTCGTGGTATTCTTGCTAGTTACACTAGCCATCCTTACTGCGCTTCTATTGTGTGCGTACTGCTGCAATATTGTTAACGTGAGTCTTGTAAAACCTTCTTTTTACGTTTACTCTCGTGTTAAAAATCTGAATTCTTCTAGAGTTCCTGATCTTCTGGGTCTCTCTCTCACGCACTACCATCGAGGTTGTAAAGTCT
+
99B>:?>B?AABBBBBAA<CCCGCDCCCBCAA?ACCG>CD@D@DAABCCC?CCCCC?C?ABBD=@>@BCBBBB=C9BBBBC3BB@BBBB=BBBB?ACC@DD<?>AA@A>AABBCBAB?CAD<A<ACAAA???;@@AA=@:::>>=>>AAAA?>?B=A@@:==;>;>?@A@@@@@<;;;BB5A7;7;?@@A/@A@AA:@;;;??=<=B8==<=.=?>>>=B=??8;;A@???<A=CB@?@@;>>@A:@A>>;;;@>>>B???;:;:5:9::76179<;;<2<=A=
@ATNG8:04323:06927
GATGGTAGTGTCATATGAGAGTGTGTACTCATTCGTTTCGGAAGAGACAGGTACGTTAATAGTTAATAGCGTACTTCTTTTTCCTGCTTTCGTGGTATTCTTGCTAGTTACACTAGCCATCCTTACTGCGCTTCGATTGTGTGCGTACTGCTGCAATATTGTTAACGTGAGTCTTGTAAAACCTTCTTTTTACGTTTACTCTCGTGTTAAAAATCTGAATTCTTCTAGAGTTCCTGATCTTCTGGCTCTCGTAGACAGATACTACCATCGAGGTTGTAAAGTCT
+
///;7;;AFC@@?>CCGDGCCCCJCAAABBA@=@;;;6;@;A<BACCBCC@CCCCJ?C@BCCD@FACCCCCCBBB@CCDDD5B?BBAAB;AA@@8;;F?BC:;<;CCD@CCCCCHICACCD@C@CEBCBCFC?CBCD?@@CCCCCECCCDBBBCC@BBB>BB>B@CCCBBBBAA=AAAAA7A>B=@ACCC3CB@@@;@@@@BBBBBA?ACBD0C;;;C?C?BB@BBBBCCB@D@CBCCCC@BBB@BBBBBCBAABCBBECCBBBD@DBBBCC?A=@@@>9@@@@
@ATNG8:04323:06939
GATGTATATCGCGTCGCTATCCAGAAGATCAGGAACTCTAGAAGAATTCAGATTTTTAACACGAGAGTAAACGTAAAAAGAAGGTTTTACAAGACTCACGTTAACAATATTGCAGCAGTACGCACACAATCGAAGCGCAGTAAGGATGGCTAGTGTAACTAGCAAGAATACCACGAAAGCAAGAAAAAGAAGTACGCTATTAACTATTAACGTACCTGTCTCTTCCGAAACGAATGAGTACTGTATCTATGTGTGCGCTACCATCGAGGTTGTAAAGTCT
+
CCCBBBCCCCCCCCCCBBBCC@CCC?BCCCDCAD?BBCDBBB@CC@D@CBBBBAAA5A?CBBBBDDCCCC>B?@@BBC5BC?B=BAA9ACB@CBAACCBBB@C@BB>ABB?BBBBCCDECBBBBBCBB@CCCD>AABBCBBB>C@CBA?BCCBBBBB@BBBBBB@AA@BBC7::BBB=AAA<:9999(:?;A?>;@@@AB<@7;;AB:=:=@CAA?ACAAAAA?B?BBD>BBC@CBAAABBBBBBBBAAABBBAA=>=>==<AABB@@<@<@@@>6B999
@ATNG8:04325:06916
GATGGTAGACACGTGTGCTCTCTCGTACTCATTCGTTTCGGAAGAGACAGGTACGTTAATAGTTAATAGCGTACTTCTTTTTCTTGCTTTCGTGGTATTCTTGCTAGTTACACTAGCCATCCTTACTGCGCTTCGATTGTGTGCGTACTGCTGCAATATTGTTAACGTGAGTCTTGTAAAACCTTCTTTTTACGTTTACTCTCTTGTTAAAAATCTGAATTCTTCTAGAGTTCCTGATCTTCTGGGATGTGTGCGCAGTGCTACCATCGAGGTTGTAAATTCT
+
///:7:;@BCCBBA<BAA>>C>AADBBBBABA=BBBB=BF@B@BDDCCCB@BBCED?B?BBBC@C>AABCDBBBC?CCCCC2AB?BBBB>BCBB?@AA?CD?>>??@A=ABAADCBB>B??<A<ABC>>===:=?@@=??@@>>>@@A???@===;:;;>>><><@@@??@B>>;>?@HF;B:=:=?DDD/??>>=7>A@@@@?9;;/6768(8>>@A=A=AA<AAA===A=A<===@?>9@ABD9@:::::@>>>A>===BBB;>>B>>>;?388@B:B:>=
@ATNG8:04289:06958
GATGGTAGTAGTACATTAGTCATACCAGAAGATCAGGAACTCTAGAAGAATTCAGATTTTTAACACGAGAGTAAACGTAAAAAGAAGGTTTTACAAGACTCACGTTAACAATATTGCAGCAGTACGCACACAATCGAAGCGCAGTAAGGATGGCTAGTGTAACTAGCAAGAATACCACGAAAGCAAGAAAAAAGAAGTACGCTATTAACTATTAACGTACCTGTCTCTTCCGAAACGAATGAGTACACATCGTCGTGTCGTGCTACCATCGAGGTTGTAAAGTCT
+
444=9<<BBBCCBBAF@FDDDAABB>@@C?BACB;;:;@CCCCCCB@CD@D@CBA:;;;;*;:@@ABCBBA::9/9:;?@@<+B@=@8AAA;BCCBABBBBCC;;6:<AA<BBB?BBBBBCECCBBBBBCCC@AAAC>AABBBBBB?C?A@A?CCCCBBBB?BBBBBB?CC??>?@DBBBB>A@@;9:9999%9D9D898@@@@@<A:====8=:>?B@@>?@@@@@?;?=AAB=BBE>@@BBCBBCBCBBB@BB:::CB?<?@9:39?@@@@;?<?@AB:CCBB
@ATNG8:04309:06995
ATGGTAGGCGAGAGTGAGACGCAGTACTCATTCGTTTCGGAAGAGACAGGTACGTTAATAGTTAATAGCGTACTTCTTTTTCTTGCTTTTCGTGGTATTCTTGCTAGTTACACTAGCCATCCTTACTGCGCTTCGATTGTGTGCGTACTGCTGCAATATTGTTTAACGTGAGTCTTGTAAAACCTTCTTTTTACGTTTAACTCTTCGTGTTTAAAAATCTGAATTCTTACTAGAGTTCCTGATCTTCTGGTATACACACTCGCTCGCTACCATCGAGGTTGTAAAGTCT
+
//:6==B?AA@A?A=ADDCB>@;;<?9=B::2::;B;AA=@4;96@=CC@CB=AB@C=@@@?>A=@@@?>?99;4<<;<;)734<3333&3:;;055:9<A?BAA@?>8>88;;8@A=<CC>><>>>:85677:<;>9:;8A>;///:9:9:/75.6590255'5388=:A==<>:>9999)5(/)/9;;;,;=:;;+818776-6::789.:::9)898775957728>??>97737+/.689978777<898:::;9<===?>>?>>?<>;;:<=8=5:;?@8@=99
@ATNG8:04323:06964
GATGGTAGTGTCAGTGCGCGTCGTCCAGAAGATCAGGACTCGTAGAAGAATTCAGATTTTTAACATCAGAGAGTAAACGTAAAAAGAAGGGTTTACAAGACTCACGTTAACAATATTGCAGCAGTACGCACACAATCGAAGCGCAGTAAGGATGGCTAGTGTAACTAGCAAGAATACCACGAAAGCAAGAAAAAGAAGTACGCTATTAACTATTAACGTACCTGTCTCTTCCGAAACGAATGAGTACTATAACTATCTGAGACTACCATACGAGGTTGTAAAAGTCT
+
45<=7=<<655:9:9<:://////727:=9>>666>40/////8<<6;;6<7//---888'6,6,,,----89333(3333333$33-3;(33(333,333333::<6<433,333,375588:::;;::883/)/9//(.56763..(/48898=;222;8848;=8995//)/53.35222'299+22222$25.5888222980505777(.(.59//)4944488282333(333-39:9:?C<><>;<;<??BBBB>>><938///8//)/)55556'5777
@ATNG8:04333:06981
GATGGTAGACATATCGTACTCTCTGTACTCATTCGTTTCGGAAGAGACAGGTACGTTAATAGTTAATAGCGTACTTCTTTTTCTTGCTTCGTGGTATTCTTGCTAGTTACACTAGCCATCCTTACTGCGCTTCGATTGTGTGCGTACTGCTGCAATATTGTTAACGTGAGTCTTGTAAAACCTTCTTTTTACGTTTACTCTCGTGTTAAAAATCTGAATTCTTCTAGAGTTCCTGATCTTCTGGCGCTCTGTCACGTCTGCTACCATCGAGGTTGTAAAGTCT
+
//9:6=>CCDDBBBCCBCDEECCCCCBCCB;;:;BBD?BC?B?BCB@@@C@DDABA?B@CB@A>A>BECCCBBA@><=>=>+8>9=0.)---/38//*3@;@BBBBB?BABBB@==9?AB<@<@??>>>@@<@>>><@@@@>>>@?@>>>@@>><====?@:>:>@@BDD>>>;=;;;;1;;C:>>>>=/=>=>>9>??@>==<::5;AAA/???@B=A<?@<AAA@>>><@<AA@@@A7::?<@>>>@???AA@@>?AABBAA;@@?@::5:;?@AA:A::;
@ATNG8:04290:07028
GATGGTAGACACGTGTGCTCTCTCGTACTCATTCGTTTCGGAAGAGACAGGTACGTTAATAGTTAATAGCGTACCTCTTTTTCTTGCTTTCGTGGTATTCTTGCTAGTTACACTAGCCATCCTTACTGCGCTTCGATTGTGTGCGTACTGCTGCAATATTGTTAACGTGAGTCTTGTAAAACCTTTCTTTTTACGTTTACTCTCGTGTTTAAAAATCTGAATTCTTCTAGAGCTCCTGATCTTCTGGGTGTTCACGGAGTATCTACCATCGAGGTTGTAAAGTCT
+
///75:;?B:96=<<;;;<>;666><;;;<994;;<<4<C797:@??ACC@CCA@@>A6;;AA=A>A@B=??;:69;;888+==7>B@B<AB@@;:80+/>59///55(--//99:;7;996=5:9>A=<886:@AA=???>888;;9@A<777725567:=4;58:;<::>>=6:5656'5-65(57;:<)65333-3-----45.22'.333'3./.7383994886655555*/.89=<;?A?C688A788?:59585<<<782777;55.5155;A7>@>>
@ATNG8:04291:07026
GATGGTAGTCTCAGATAGTCTATAGTACTCATTCGTTTCGGAAGAGACAGGTACGTTAATAGTTAATAGCGTACTTCTTTTTTCTTGCTTTCGTGGTATTCTTGCTAGTTACACTAGCCATCCTTACTGCGCTTCGATTGTGTGCGTACTGCTGCAATATTGTTAACGTGAGTCTTGTAAAACCTTCTTTTTTACGTTTACTCTCGTGTTAAAAAATCTGAATTCTTCTAGAGTTCCTGATCTTCTGGACGACGCGCACTGACACTACCATCGAGGTTGTAAAGTCT
+
////)////A>CAC@DCCCCFCA<@@@;;<<=8B>>>7>>9=:<AACGBA?ABAA<:@=@=59495>:;@<@@@@;>@AAAA'AA;A;;;0:<>C=CAA=AB:;;CCBC@BBBBCBDE?BDB@C@CCAAAA;;5;B@A>BBCAAADCBBBDEFBBB?CBC@BA?A>AA@@@CBCC>C;;;;.9<A;9;;;;;%;@9:;.9:BAB@@@BC?BBBBB)@<AA@;@=?>;?@BBBCC@C@C@@@CC@CBCACGBBACCDFDBBCCGEBBBC@BBCCCD@C@CCCE>D;<;
@ATNG8:04302:07005
ATGGTAGCGCACACATAGATACAGACTCATTCGTTTCGGTAAGAGACAGGTACGTTAATAGTTAATAGTCGTACTTCTTTTCTTGTCTTTCTGTGGTATTCTTGCTAGTTACACTAGCCATCCTTACTGCGCTTCGATTGTGTGCGTACTGCTGCAATATTGTTAACGTGAGTCTTGTAAAACCTTCTTTTTACGTTTACTCTCGTGTTAAAAATCTGAATTCTTCTAGAGTTCCTGATCTTCTGGAGATATCATCAGCGAGCTACCATCGAGGTTGTAAAGTCT
+
//71778<>=@;99@?:99E@A@A999D9906;9;3;;*//)///77--(/////4:2//042/8=@0.----/7)//99+9=266:<=2995???ABB>BB>?>>BBFAGCIJIHAA?ACC?C?CDEDCCAA=@@CC@CBCBCCCCDDEDCCCCC?CBC@CD?C?CBBBBBBCC@DBBBB;C@C@BBDDD5DCDDC<BBBDDDDCCC=AB@B2BCCCC@B@CG@CBECCBB?B?CCCCCC?BBC?BBCCCCCCCCCBBCCCCCCC@CCCBAA;?:@@AA<BBAB
@ATNG8:04311:07025
GATGGTAGCTCACGTACGTCACACGTACTCATTCGTTTCGGAAGAGACAGGTACGTTAATAGTTAATAGCGTACTTCTTTTTCTTGCTTTCGTGGTATTCTTGCTAGTTACACTAGCCATCCTTACTGCGCTTCTATTGTGTGCGTACTGCTGCAATATTGTTAACGTGAGTCTTGTAAAACCTTCTTTTTACGTTTACTCTCGTGTTAAAAATCTGAATTCTTCTAGAGTTCCTGATCTTCTGGTCTACTACACTGTACTCTACCATCGAGGTTGTAAAGTCT
+
44;=9>>CCCCBCCCCA@BDD;;;DCCABA::6;BBB<BB?B?AHJDDBA?BEDCB?B@BBBB?B?BCBBBBBAB?BBBBB1?>>@ABD>DBBBAB@?;==499?B@A=ABBBCCBB?BCC>B?BB?A>>>><A@@@<@;;;??AAA?@?@>>>@:===;??<>;>A@@@AABB=;;<??5?=B=?<<<;,;=9::*//::99=:;;<@@@@/@>>>A<A<>=:>AAA>>=<@<@@;;;@<>>>=AA@@@CA;;;??AAAAA===59///<<7<599AA6:;=;
@ATNG8:04311:07032
ATGGTAGCGCACACATAGATACAGTACTCATTCGTTTCGGAAGAGACAGGTACGTTAATAGTTAATAGCGTACTTCTTTTTCTTGTCTTTCGTGGTATTCTTGCTAGTTCACTAGCCATCCTTACTGCGCTTCGATTGTGTGCGTACTGCTGCAATATTGTTAACGTGAGTCTTGTAAAACCTTCTTTTTACGTTTACTCTCGTGTTAAAAATCTGAATTCTTCTAGAGTTCCTGATCTTCTGGTAGAGCGTGCATATATCTACCATCGAGGTTGTAAAGTCT
+
::<7>>CCCCCBCDBBBHFGDCCCCCCCCBB>@A@B;AB<;265<<=?A;A;6:5:>;@@@@6<7:BA@99:?A=;;;;;*;A<;;;CC<@<<=<C=A?CD@BBBBBCACCCBBCCACCC@D?CCCCBAABACCDC?CCCCCBDCCCCBBBCCD@CCC@BB@B?CCCCBBBCD?BCCCC;C?B=:::::*:@:::8;CCCCCCGBC@CCCC5CCBCCACACD@BBCCCCC?B?BCDCCB>A?@;@@ABBCCCCCCCCCCCCCCC@BBBAAA<@=@AAB<BB??
@ATNG8:04321:07038
GATGGTAGTGCGTGAGAGAGAGACCCAGAAGATCAGGAACTCTAGAAGAATTCAGATTTTTAACACGAGAGTAAACGTAAAAAGAAGGTTTTACAAGACTCACGTTAACAATATTGCAGCAGTACGCACACAATCGAAGCGCAGTAAGGATGGCTAGTGTAACTAGCAAGAATACCACGAAAGCAAGAAAAAAGAAGTACGCTATTAACTATTAACGTACCTGTCTCTTCCGAAACGAATGAGTACGAGAGAGCACACGTGTCTACCATCGAGGTTGTAAAGTCT
+
::;B;BCCCBBCBCCBBBCCCA9998<AEAE@BB999;>CAB::;A>AA=@=@??89999)9;ABB:::C998=6=BBCDDD2CE?C8;;;6;BCABCCIHFDCB?B@@@?@CE@CCCCCCCCCCAABBBBB?BCAA?AABBBBBA=B?BAA@BCCCDAA@=CCCCCC?BB?BBB?ABAA@9>993::9999%9@;?999BBA<=:<597;;4::==BBA?AB;;;??=@=@@@9@@?<?BBBBBBBBBBBBB>??A???BBB9:9;@@???A:>:>===5<=;;
@ATNG8:04322:07008
ATGGTAGGCACTGCGCACACATCCCAGAAGATCAGGAACTCTAGAAGAATTCAGATTTTTTAACACGAGAGTAAACGTAAAAAGAAGGTTTTACAAGACTCACGTTAACAATATTGCAGCAGTACGCACACAATCGAAGCGCAGTAAGGATGGCTAGTGTAACTAGCAAGAATACCACGAAAGCAAGAAAAAGAAGTACGCTATTAACTATTAACGTACCTGTCTCTTCCGAAACGAATGAGTACGAGAGAGCTCACGTGTCTACCATCGAGGTTGTAAAGTCT
+
<<<;>>C@CB@@@BBBCCCCCCCC>CBB@BBBB;;9;?DCCBAACABC?B@???;;;;;;%;<BBCBBCDCCBC>CB;;;;;*9A<A:CEE=CDBABBAABBBBB@B@CD@CBC?BBBBCDCCCCCCECBAA>@C@@=@BC@AA::9;@DAA?ACCCCCCC?CCDCCC?AA>ABA?BB@@@:?@@=ABBCB3CB?B???A>>>B<>7;;AA:>:>@BAA?AA???@?@B?BCC>CBB?CBBBBBBBBBCCAA@BCB>>?B@@@AA<@>>>BD<A<@@@@9@=::
@ATNG8:04333:07020
GATGGTAGCTATACGTATATCTATGTACTCATTCGTTTCGGAAGAGACAGGTACGTTAATAGTTAATAGCGTACTTCTTTTTCTTGCTTTCGTGGTATTCTTGCTAGTTACACTAGCCATCCTTACTGCGCTTCGATTGTGTGCGTACTGCTGCAATATTGTTAACGTGAGTCTTGTAAAACCTTCTTTTTACGTTTACTCTCGTGTTAAAAATCTGAATTCTTCTAGAGTTCCTGATCTTCTGGGTCTCTCTCTCACGCACTACCATCGAGGTTGTAAAGTCT
+
;;DG@C@@@CAC@CCDCCCCCCCCGCBBBCAA?ABBB>BCAD@CCCCBBB?DDCCD?C?CCCC?B?BBBBBCFCC=?@>>>.9?7CABA<BCBB?BBA=@A<??@DED?BBCBAAAB?C@@>A@DAA<==6617AAA=<<=AAAAA@@@AAA>==<>>A<>>:==CB@@@::;A<ABAAA5A;>;>@ACB/==666.6-----69;<5;;;:+7<>>A=C<>>:>AAA@@@;?;??DCAA9=>?@9?@<==>>@>>>AA@@?@?A<@@@A>>:><::;A:AAA@
@ATNG8:04342:06431
GATGGTAGCATCATGCATATCTCACCAGAAGATCAGGAACTCTAGAAGAATTCAGATTTTTAACACGAGAGTAAACGTAAAAAGAAGGTTTTACAAGACTCACGTTAACAATATTGCAGCAGTACGCACACAATCGAAGCGCAGTAAGGATGGCTAGTGTAACTAGCAAGAATACCACGAAAGCAAGAAAAAAGAAGTACGCTATTAACTATTAACGTACCTGTCTCTTCCGAAACGAATGAGTACGTGTGCGACGTGTCTCCTACCATCGAGGTTGTAAAGTCT
+
44:;8==BBBECB===;:9<??;;<:?>@=@95554.47;=<::6A:BB@D@????B?>?+?6A?>>><C@@AB;;=><:::*99698B@B9CCC?CCBBA>@00,/6<:6?@B=BB@@@BBBBBBAAABBB@BBCC@AACECCBB>A>A;;7<AAACCAA>A@A??@@CC@BBB>??BAA:?<=8;@@@@@'@@<000;@CBAA=A<===B=C=>=AAA?AABBCBB@B=??D<AAB@BB?>????>@988>===?@A@@@7;;?:?><<;:5::??@@9@;;;
@ATNG8:04346:06421
GATGGTAGGCACTGCGCACACATCCCAGAAGATCAGGAACTCTAGAAGAATTCAGATTTTTAACACGAGAGTAAACGTAAAAAGAAGGTTTTACAAGACTCACGTTAACAATATTGCAGCAGTACGCACACAATCGAAGCGCAGTAAGGATGGCTAGTGTAACTAGCAAGAATACCACGAAAGCAAGAAAAAAGAAGTACGCTATTAACTATTAACGTACCTGTCTCTTCCGAAACGAATGAGTACGAGAGAGCACACGTGTCTATCATCGAGGTTGTAAAGTCT
+
?<AB@CCC=A@???ABBBBBCCCCE=CBD>ABCA@@?B=@ACCBBC@CE@B?BBBDCBCC2D?BBAAAABA:::/9@:;;;;';@=<=BAA7BBB>BCA@BAA:;658<<8BBA?BBAABGCBBBBBBBBBB@BBCC>AABCBBBB@C?BAB?BBDBCAAA?BCCCBC@CD?99:ABBBBE=?<<8999999%0735/./6;??>=A755@@;B=>?A@@<@AACBCB@C?BBD>AAA=A??@BBBFBBBBB=ABBBCBBB=====@@@@@BB7:5;===5=>=>
@ATNG8:04346:06437
GATGGTAGCGAGCGAGTGTGTATACCAGAAGATCAGGAACTCTAGAAGAATTCAGATTTTTTAACACGAGAGTAAACGTAAAAAGAAGGTTTTACAAGACTCACGTTAACAATATTGCAGCAGTACGCACACAATCGAAGCGCAGTAAGGATGGCTAGTGTAACTAGCAAGAATACCACGAAAGCAAGAAAAAAGAAGTACGCTATTAACTATTAACGTACCTGTCTCTTCCGAAACGAATGAGTACAGAGAGTACGATATGTCTACCATCGAGGTTGTAAAGTCT
+
884405<<BA;;59999444999;;6;??8<<<<44.4.44;::8;74404:335555555#5.5<;@=>B=BBC=BBBBDDF5@A?B@EKE9BCJGDBBCCCC::8;@BB@BBD@CCBABABBCDDBAAACCACCDD>@@CCCCBB?B?CA@?@BBDCCCC?BBCCBA???<?AB<??A@@:@??;999999%9@9A>@>CFCCC<?<?@BD>?=;@BBBACB;;;BB@B?BEE=DBA?BBCBCCCAAACCCCC?=>BBB?===@@=ABBDBA?A?CCCD>>:::
@ATNG8:04361:06401
ATGGTAGCATCATGCATATCTCACCAGAAGATCAGGAACTCTAGAAGAATTCAGATTTTTAACACGAGAGTAAACGTAAAAAGAAGGTTTTACAAGACTCACGTTAACAATATTGCAGCAGTACGCACACAATCGAAGCGCAGTAAGGATGGCTAGTGTAACTAGCAAGAATACCACGAAAGCAAGAAAAAAGAAGTACGCTATTAACTATTAACGTACCTGTCTCTTCCGAAACGAATGATTACAGAGAGTACGATATGTCTACCATCGAGGTTGTAAAGTCT
+
55505;?ACCCCBBBCCCCCCCCC@CDD@CCCCCB?B?AAA@@@A@AA=A????A@;;;+<>BCBBBBBA???8?>?@@@@09;5:2;;;*;BB?CFCDBBDBB@B@CC@CAB?BDCCCBCCCCCCBBBCC?CCBB?BBBABBAA>A?CAA?BBBCCCCC?CCCCCC@BB????:==999+9<<9===???(??@B:79BBB>>35125;;,6.5<BAA?BA@@@AA?B@BCC>BBB?BBBF?BB@AABBBBBBABBBDA???BB>BBBBBB?B@BBBB>B898
@ATNG8:04362:06439
GATGGTAGTGTGTCTCTGAGAGTAGTACTCATTCGTTTCGGAAGAGACAGGTACGTTTAATAGTTAATAGCGTACTTCTTTTTTCTTTGCTTTCGTGGTATTCTTGCTAGTTACACTAGCCATCCTTACTGCGCTTCGATTGTGTGCGTACTGCTGCAATATTGTTAACGTGAGTCTTGTAAAAACCTTCTTTTTACGTTTACTCTCGTGTTAAAAATCTGAATTCTTCTAGAGTTCCTGATCTTCTGGACGACGCGCACTGACACTACCATCGAGGTTGTAAAGTCT
+
----(/::8;:;99////77<<666>955:4909@AC>DC>B?CBCBBBJ@@?@<;<,;29;::.926<<@A00/72777777$///)49:<4<<<;4<//)/;)//;;=>:BBBCCBBB?BAA>B?D@A@@A;;5;;AA@CICAABBBDCCBCBBCC?DGE@BB@C:<<BBBBBBC>B;;;;;*;;A;AADDD5BBBBB7;;;:A@:;95;:::<(9==5515=@D=@@@::9=2929<<999459@=?>?@?A@@>C9:9BB@A@@A?@AAC@@<?=;;;;0;A;;
@ATNG8:04381:06444
GATGGTAGTGTCATATGAGAGTGTGTACTCATTCGTTTCGGAAGAGACAGGTACGTTAATAGTTAATAGCGTACTTCTTTTTCTTGCTTTCGTGGTATTCTTGCTAGTTACACTAGCCATCCTTACTGCGCTTCGATTGTGTGCGTACTGCTGCAATATTGTTAACGTGAGTCTTGTAAAACCTTCTTTTTACGTTTACTCTCGTGTTAAAAATCTGAATTCTTCTAGAGTTCCTGATCTTCTGGAGATACATCAGCGAGCTACCATCGAGGTTGTAAAGTCT
+
55<>:>>BCBB=?>?CCCCDCCCCCC;;;@@B=:5:@<@@?C@DCCB@99.5559;9?7;;BA5<599599999<.54444$49399::19::;5;<=8=B;99AABF@BCCJGECB@BCB@C?CCCC:;;;8:BBB?CBCCDCCBCBCBCBCCC@DDD@BB?B?CCBBBBBBB@BBBBA9B=A<;;;;;*;@AAA=BBBBBBBBBB=@@A@,ABBBB?C@CC@CDCBBBC:;:;CBCCC?@AC@CCDCCCCCCBBBCCCCCCC>B@@@BB@C?BABE>BBAB
@ATNG8:04344:06474
GATGGTAGCGCGACGAGCGTAGACCCAGAAGATCAGGAACTCTAGAAGAATTCAGATTTTTAACACGAGAGTAAACGTAAAAAGAAGGTTTTACAAGACTCACGTTAACAATATTGCAGCAGTACGCACACAATCGAAGCGCAGTAAGGATGGCTAGTGTAACTAGCAAGAATACCACGAAAGCAAGAAAAAAGAAGTACGCTATTATCTATTAACGTACCTGTCTCTTCCGAAACGAATGAGTACGATGAGAGCACACGTGTCTACCATCGAGGTTGTAAAGTCT
+
?BAB?BCCCBBCBCBBBCCCCABBC=BBDADDCC9:;:@CCCBBCD@BB?B@CCA::::9.9?ABBBBBCBA@@8>>@GEEE5;;8;2;;;7;CIADCCCCCDCC?C@BB?BDD@CCCABBCDDCCBBBBBB?BBCD?B@@ACDBB?B?B??>?CBFCABA?CCCADC@BB?AAA:??@@@;><=9::9999%9@<@98:B@@AA<>>>9;72989AAAA=A?>>>??7;7;AA:@@A=A?>>>AAAA>??A>>>@>>>@@@<==>><@A@@@A<A<A>>>9>=<;
@ATNG8:04367:06465
GATGGTAGCAGACGTGACAGAAGCGCCAGAAGATCAGGAACTCTAGAAGAATTCAGATTTTTAACACGAGAGTAAACGTAAAAAGAAGGTTTTACAAGACTCACGTTAACAATATTGCAGCAGTACGCACACAATCGAAGCGCAGTAAGGATGGCTAGTGTAACCAGCAAGAATACCACGAAAGCAAGAAAAAAGAAGTACGCTATTAACTATTAACGTACCTGTCTCTTCCGAAACGAATGAGTCTGCGTCTCACTCTCGCCTACCATCGAGGTTGTAAAGTCT
+
>??@<@BAB=CCDCBBBDCCF@FCDBABCC@DCCCBB?B:B???BBB?AA8A?CCA:9999)9;@???CCAAAFE>??ACDDD5@@<@9AA@9ACDAGCCBCCDBC?B@CC?BCC@CCCABBGGGCAAACDCCAA@AB?BBAAAB??=@@DBC?BCFCC?@@?C8:;BB?BD@AAA@B@>?A933337;;<<<%<94:?::<8;@;4565;AA=A>@@BBB>A@@A@@B?B>BAE>BBC?ABCBCA;::FCBBBFBAABBBB?BBB?BBBBCB?A8?9:923;@A
@ATNG8:04371:06465
GATGGTAGCGCATATCAGCGCAGCCCAGCAAGATCAGGAACTCTAGAAGAATTCAGATTTTTTAACAACGAGAGTAAACGTAAAAAAGAAAGGTTTTACAAGACTCACGTTAACAATATTGCAGCAGTACGCACACAATCGAATCGCAGTAAGGATGGCTAGTGTAACTAGCAAGAATACCACGAAAGCAAGAAAAAAGAAGTACGCTATTAACTATTAACGTACCTGTCTCTTCCGAAACGAATGAGTACTGCGTTCACTCTCGCCTACCATCGAGTTGTAAAGTCT
+
55--(--/:<>===66545<9555=4<///7//-8--(/)/97/44;744.45834//////#/3//)/777:/66;099444444#444)55<?@2>>@<>>>>=;;;=8=8=>;;;;;?><695<@>>?@>@>>?;ACCC@BBBCCCCC@A=A;;5;BBBCBAA@@@@9:9@AA>:::6:;@@A;B?@<;@@===%0.0.----889;6:6<<;:7=7<<==A<??BABBB?A7;;A9@;;4;><=@>?@@:::?AAAEBBB;;7;@@<?<000009<>>?9=889
@ATNG8:04380:06452
GATGTAGCTCTGCTCTGACTCTCGTACCATTCGTTTCGGAAGAGACAGGTACGTTAATAGTTAATAGCGTACTTCTTTTTCTTGCTTTCGTGGTATTCTTGCTAGTTACACTAGCCATCCTTACTGCGCTTCGATTGTGTGCGTACTGCTGCAATATTGTTAACGTGAGTCTTGTAAAACCTTCTTTTTACGTTTACTCTCGTGTTAAAAATCTGAATTCTTCTAGAGTTCCTGATCTTCTGGTGTCTGATCTGTATCACTACCATCGAGGTTGTAAAGTCT
+
CCABABCBCCCBBBCDCCCCDC9;:CC?;;5;???;@B?B@BDCAACC?CCCCC@C=BBBC@C?CCABBCCBC?CCCCC3A@<@8894:CDC@BB@==;1879DBB@AABCCBBA>@?F8:7:AAA@@=>:<A>>;>>>?@=>>>>BAAA?>@=D?>:>A=A<>@@AC??;;8;BBBB5@<@=?::::,:=666)------9;9=6=;;;.9=>>A;A<;;6:>??=>=;>7;;AA>>8;;B>B>>>?@@A@@>>@>AC=;=A;A===;;7;:>>>B9A878
@ATNG8:04349:06544
GATGGTAGCTCACGTACGTCACACGTACTCATTCGTTTCGGAAGGGACAGGTACGTTAATAGTTAATAGCGTACTTCTTTTTCTTGCTTTCGTGGTATTCTTGCTAGTTACACTAGCCATCCTTACTGCGCTTCGATTGTGTGCGTACTGCTGCAATATTGTTAACGTGAGTCTTGTAAAACCTTCTTTTTACGTTTACTCTCGTGTTAAAAATCTGAATTCTTCTAGAGTTCCTGATCTTCTGGCTCTCGTAGACAGATACTACCATCGAGGTTGTAAAGTCT
+
@ACB?BCB??::455<555=@@@@A@BBCA;;9;CDC=CC8<7:@=BBBB=>>>9929;>@?B?B?BCCCCCBBB@CDDDD5BB?BAAA=ACCC>BAA=AB<@@BBBB@CCBACACC?CBB<<7;>?;=????BCED?CCBBBCB??:BBBAAA><???<??=B<>>=A===AB:>>AAA3?:?388?@@/===@@6@///::===>=ABBB/>>@@B;?;;;7;<==///7=699>>@@<@>?<?BB>>>>>@@???AB@@===<===>>>=B<A@@@9@:::
@ATNG8:04351:06506
GATGGTAGTCTCAGATAGTCTATAGTACTCATTCGTTTCGGAAGAGACAGGTACGTTAATAGTTAATAGCGTACTTCTTTTCCTTGCTTTCGTGGTATTCTTGCTAGTTACACTAGCCATCCTTACTGCGCTTCGATTGTGTGCGTACTGCTGCAATATTGTTAACGTGAGTCTTGTAAAACCTTCTTTTTACGTTTACTCTCGTGTTAAAAATCTGAATTCTTCTAGAGTTCCTGATCTTCTGGAGATACACATGATACTCTACCATCGAGGTTGTAAAGTCT
+
A@@A@DCFCBCCDCA@ACDCIGCBBBCCCCCC?CCBB=BE@E@FDDCCCCABBBCC@C@@AAB@C?A@BCCCCBB?A@DD;D@C>@@CC=AABC?DCC@CC:;;@BDD@BBGFA@@C?BBB?B?BBBBABBB@CCCC@CBBBCCCBBCBBAAAAA>AAA?BC=A=@@ABBBBBFACCCFI=FAC?A@AAA,ABBAF>CCDBBCCCCD5;;;;*;AAAC?@>@B=A@@@@;:5:=?AAABA>AAF?AABCCBBBBBB;;;BCBBBB?BBBBAA>A@BBCC<BB@@
@ATNG8:04374:06526
ATGGTAGCTCGCTGATGATATCTCCAGAGATCAGGAACTCTAGAAGAATTCAGAATTCTTAACACGAGAGTAAACGTAAAAAGAAAGGTTTTATCAAGAATCACGTTAACAATATTGCAGCAGTACGCACACAATCGAAGCGCAGTAAGGATGGCTAGTGTAACTAGCAAGAATACCACGAAAGCAAGAAAAAAGAAGTACGCTATTAACTATTAACGTACCTGTCTCTTCCGAAACGAATGTGTACTGTATCTATGTGTGCGCTACCATCGAGGTTGTAAAGTCT
+
55:8=<>CC>===AAAA@;@BABA=A::6;==@@=@;:<</0/:17747176//)/*/:3839::455=<<<=555:@A@@09;;,:8<<<0;333233-3333371738828:<288346@ABCABBCGCCB@CCCC?BBCDBB@@>BACBC@BCCBCBBC?BBDBCCABB?BBD?AA??<5===9=>>?>@'@?<@?=?BBBBB?B>A=BD<B<AACA@>@CAABBB@B@BBD>CAA?CCBBABBBBBBBBBAA@CA>>>BBAA@?CCCDAA>A?B>AA:CA@@
@ATNG8:04382:06506
GATGGTAGGACGAGCGTCTGAGAGGTACTCATTCGTTTCGGAAGAGACAGGTACGTTAATAGTTAATAGCGTACTTCTTTTTCTTTGCTTTCGTGGTATTCTTGCTAGTTACACTAGCCATCCTTACTGCGCTTCGATTGTGTGCGTACTGCTGCAATATTGTTAACGTGAGTCTTGTAAAACCTTCTTTTTACGTTTACTCTCGTGTTAAAAATCTGAATTCTTCTAGAGTTCCTGATCTTTCTGGTATACACACTCGCTCGCTACCATCGAGGTTGTAAAGTCT
+
:@???CC>7;;:99:4445<:;<<5:::595=9=59526=8>:======>7;;=994;.55==8<8A:///////)55555$444)4455)4::=9@@@:@>666>>=C<CCBBCCBB<@??:>;@BBBCCCC=@>>@499@B@9:;995==9:9905==8=>?B<???@@@ACC?@:;;;.:4929>@@@1BA@AA,000>//56557===>+===65155;98;:99;44.4.4444949)4498<;;999<:?<5555::9<;;7;:<:::69)////(/444
@ATNG8:04338:06580
ATGGTAGGACGAGCGTCTGAGAGGTACTCATTCGTTTCGGAAGAGACAGGTACGTTAATAGTTAATAGCGTACTTCTTTTTCTTGCTTTCGTGGTATTCTTGCTAGTTACACTAGCCATCCTTACTGCGCTTCGATTGTGTGCGTACTGCTGCAATATTGTTAACGTGAGTCTTGTAAAACCTTCTTTTTACGTTTACTCTCGTGTTAAAAATCTGAATTCTTCTAGAGTTCCTGATCTTCTGGTGTCGTCTATCATGTACTACCATCGAGGTTGTAAAGTCT
+
//=7<;A?B@@555455<<;;<<9=ABBBBB?CBBB<BC?C?BCCCCCC@CCCCC@C@CCCC?C@CECCAA@CD=>?>>>0@A=BBCC>CCCC@CHGACC;;;@BCC@CCCCCCCC@CCC@C@CCBBBAAA?BBCB>BABACBCBDBBBBBBCB@CCC@BB?B@CCCCBCCDDAGBBBB9B>B?CCJJJ3DCCCC>ABCCCCDBBB@CCCD5CBBBC@D?BB@CDCCCBB@B@BBBBBB?BCFADBBBCCBBBCCCBBBCCCBC@BCBABB>@=@BBC>CBBC
@ATNG8:04351:06566
GATGGTAGTGTCATATGAGAGTGTGTACTCATTCGTTTCGGTAAGAGACAGGTACGTTAATAGTTAATAGCGTACTTCTTTTCTTGTCTTTCTGTGGTATTCTTGCTAGTTACACTAGCCATCCTTACTGCGCTTCGATTGTGTGCGTACTGCTGCAATATTGTTAACGTGAGTCTTGTAAAACCTTCTTTTTACGTTTACTCTCGTGTTAAAAATCTGAATTCTTCTAGAGTTCCTGATCTTCTGGGTGTATCAGCGAGTATCTACCATCGAGGTTGTAAAGTCT
+
----(-569?955555:;;;655::=555:<96;;??8>>*//)///77//)/7///7;2//04.5.59999999945444&4;5:<=<A5::5;A=@@B>AC>??=AABACCDFCFBB?ABE@C@DCCDBBAA=AACD?BBBCC@@ABCCCCCCBD@FCC@BC@C@CCBBBBBCC@CBBBA8B?B@CCDDD2CBBBC>DCCBBBAABA=ABBB2ACC@A?A?BE@CBCCCCB@C?CBCCCC@BBBC=CBBBBBBBCCCCCBBDDCC?DEEC::9;@CBBB>BBBC
@ATNG8:04358:06598
GATGGTAGTGTCATATGAGAGTGTGTACTCATTCGTTTCGGAAGAGACAGGTACGTTAATAGTTAATAGCGTACTTCTTTTTCTTTGCTTTCGTGGTATTCTTGCTAGTTACACTAGCCATCCTTACTGCGCTTCGATTGTGTGCGTACTGCTGCAATATTGTTAACGTGAGTCTTGTAAAACCTTCTTTTTACGTTTACTCTCGTGTTAAAAATCTGAATTCTTCTAGAGTTCCTGATCTTCTGGTCTACTACACTGTACTCTACCATCGAGGTTGTAAAGTCT
+
009<7<;@@AACCCCCDCJCCCCFHAA@BB@@=ACCC=BB@D@CCCCBCD@CCCBB@CACCCC<A=BAAABBBBB>@A?@@,;;;,9?@D=CCCB?CDC@CC9;;;CCC@CCCCCCCC@BBB?B@C@@A@AAA<ACDC@CBCCCCCCCCCCCDCCC@CCB?BD@D?BBBBBCBCC@BBBCC;C@C?@ACCC3BBBBC>BBCBBBCCCC@CDED3DBBCC?C?CD@CDFECBB?B@DCEGBB?@@E@@AACCHFCBCBCCCDDDBBB?BCCC@@>??BAAB<B@??
@ATNG8:04359:06579
GATGGTAGACACGTGTGCTCTCTCGTACTCATTCGTTTCGGAAGAGACAGGTTACGTTAATAGTTAATAGCGTACTTCTTTTTCTTGCTTTCGTGGTATTTCTTGCTTAGTTACACTAGCCATCCTTACTGCGCTTCGATTGTGTGCGTACTGCTGCAATATTGTTAACGTGAGTCTTGTAAAACCTTCTTTTTACGTTTACTCTCGTGTTAAAAATCTGAATTCTTCTAGAGTTCCTGATCTTCTGCTCTCGTAGACAGATACTACCATCGAGGTTGTAAAGTCT
+
AAAC>A@><97///7///795555;555:;;;7<<<@6=C@B<@=////9)/)////5:3545:5:-3333::;;A5:>:::)988<789(3::;5;433(381333,377,3333;8883...27477997779396994797:8:<>>AB@>;;85.6578==18069<;<;>?>77:977*719597;;;,=9<<@///99986><<15666)6///8485@@<>@@:8899?7<<9A9;7;;:<=///==:::=A=<;:9:9A5:;>AAD7:8:>BC:B@@?
@ATNG8:04366:06586
GATGGTAGACACGTGTGCTCTCTCGTACTCATTCGTTTCGGAAGAGACAGGTACGTTAATTTAATAGCGTACTTCTTTTTTCTTGCTTTCGTGGTATTCTTGCTAGTTACACTAGCCATCCTTACTGCGCTTCGATTGTGTGCGTACTGCTGCAATATTGTTACGTGAGTCTTGTAAAACCTTCTTTTTACGTTTACTCTCGTGTTAAAAAATCTTGAATTCTTCTAGAGTTCCTGATCTTCTGGACGACGCGCACTGACACTACCATCGAGGTTGTAAAGTCT
+
//:;7<;?AB=?=9A0//79//9;CBAAABAA?CBBB=@A<@@D@?@CBB=BB@?@AC@CD>?=?@@=@993;2333333#3:-33>:3:AAA=ABA=AC5:9@A??337?@A?BB?B@B?B?BBA@<??B?BBB@<@?B>>=><<9>>>>??A;;666;@,/.=637AA==:=>???5?9>798765$5;../'....338==>1/////$/..(/638068289<?ABC?B<??AAA@;??B?BB998>;=>=;;77588666///;=;;6;,66;919<87
@ATNG8:04369:06558
GATGGTAGGAGACACGTCGCACACGTACTCATTCGTTTTCGGAATGAGACAGGTACGTTAATTAGTTAATAGCGTACTTCTTTTTCTTGCTTTTCTGTGGTTATTCTTGCTAGTTTATCACTAGCCATCCTTACTGCGCTTCGATTGTGTGCGTACTGCTGCAATATTGTTAACGTGAGTCTTGTAAAACCTTCTTTTTACGTTTAACTCTTCGTGTTTAAAAATCTTGAATTCTTACTAGAGTTCCTGATCTTCTGGGCTGCGCTGATATGCGCTACCATCGAGGTTGTAAAGTCT
+
@@@A=A@A?B>>==;;;;;;><<<@666;=::55////'-838(----55//,/>;::5:)/)//:17487:<<545<498:99'77177777&3/89;)0(/606617766.//'.......522786272-----.5638955059888A<::6:666---(--..35.3.5667777==377=>>.;,/*/5::;,6669;6>;??>?:<;:788(7888(8::4:=8=8==:?::99;8838-//99;>5877;07///8757:==:;;::=<=7;;@=<<9=177:<2<=@@
@ATNG8:04375:06558
GATGGTAGGCGACATACATACGCGCCAGAAGATCAGGAACTCTAGAAGAATTCAGATTTTTAACACGAGAGTAAACGTAAAAAGAAGGTTTTACAAGACTCACGTTAACAATATTGCAGCAGTACGCACACAATCGAAGCGCAGTAAGGATGGCTAGTGTAACTAGCAAGAATACCACGAAAGCAAGAAAAAAGAAGTACGCTATTAACTATTAACGTACCTGTCTCTTCCGAAACGAATGAGTACAGAAAGTACGATATGTCTACCATCGAGGTTGTAAAGTCT
+
88<>9AAB?BBBBBCBBCCCCA@@C@CCB@CCCCCC6;7;@@;>9945?8<8<=455599':9=>BCA9;99:;,9:;9595$5<49.555&5;;5<=655:://)/37749;<7<@;;?@@ACCBBBBBAA?ACCM@BCCCBBBB>B?BBB>B@@@ABBA?@@@AAA>AA>@AA7::BBA;A;<8999999%9>9897@CBBCC?B=??A=;A<??BAA?;;;;;BC?B?BBF?CAA=A@??AAABBBB=AABBBBBBABAAAAA?BA?;;>9=188:;/7<99
@ATNG8:04383:06561
ATGGTAGTGTGTCTCTGAGAGTAGTACTCATTCTGTTTTCGGAAAGAGACAGGTACGTTAATAGTTAATAGCGTACTTCTTTTTCTTGCTTTCGTGGTATTCTTGCTAGTTACACTAGCCATCCTTACTGCGCTTCGATTGTGTGCGTACTGCTGCAATATTGTTAACGTGAGTCTTGTAAAACCTTCTTTTTACGTTTACTCTCGTGTTAAAAATCTGAATTCTTCTAGAGTTCCTGATCTTCTGGGCTGCGCTGATATGCGCTACCATCGAGGTTGTAAAGTCT
+
,,,(,,5-/444;555;;555>995@>9944.444444&44.44(4889943-3:933.36;?;A7A@CCCCCAB@@<89873$3728===6;;;;6;;94;<6;?BCCL@CCDDCCCC?AAB=@=ACCCCCCC@CCDD@CBBBCCCCDCCBBAABD@CBB?BB?C?CCCCAAABB@BCFCC;A=@9;::::*:@DCC?C@AACCBCAA@CKKE5DBBDEACACC@BBDDCCC@C@BCBCBB>@@CC:@ABAAABBAABCCCCDFIHAEBAA@B>A5:;@@9?A@@
@ATNG8:04334:06621
GATGGTAGGCACTGCGCACACATCCCAGAAGATCAGGAACTCTAGAAGAATTCAGATTTTTAACACGAGAGTAAACGTAAAAAGAAGGTTTTACATGACTCACGTTAACAATATTGCAGCAGTACGCACACAATCGAAGCGCAGTAAGGATGGCTAGTGTAACTAGCAAGAATACCACGAAAGCAAGAAAAAGAAGTACGCTATTAACTATTAACGTACCTGTCTCTTCCGAAACGAATGAGTACTATAGACATCTGAGACTACCTTCGAGGTTGTAAAGTCT
+
:;;@;ABC@BA@?B@CBBBBBBBCC=CBA>BBBBCCBC@CCCBBBB>BC@C?@@ABCDDC2B@CCBCBAB@:::/:A;;;:9':@9=9??B4@BBCCBBBCDJCC@C?AA<ABC@CCBBCCCBCBBBBBDDD@AABB>BAA@@A@B>C?BBB?ABBBBCBA?CAAAAA?DD@999999BA?7=66/6989:+:A;A888AAAAB<B:=>@A<>;>?BBB@BB@@@CB?B?BDD=B??=?AABBCCCCAABBBCBBBBBAAABBB@C>BBCC>A>ABA@:A>>>
@ATNG8:04344:06637
GATGGTAGCACGAGTCACTTATCCAGAAGATCAGGAACTCTAGAAGAATTCAGATTTTTAACACGAGAGTAAACGTAAAAAGAAGGTTTTACAAGACTCACGTTAACAATATTGCAGCAGTACGCACACAATCGAAGCGCAGTAAGGATGGCTAGTGTAACTAGCAAGAATACCACGAAAGCAAGAAAAAGAAGTACGCTATTAACTATTAACGTACCTGTCTCTTCCGAAACGAATGAGTAACTATGTAGAGCTCTATAACTTCCATCGAGGTTGTAAAGTCT
+
AAAB?AAAB@@@=BBBAA=96669<;;7;<==<=7<056>>>>B?BC<@7:;C;9::;*;<AAAECCA;;:=6=;79:::$945::;>>1;:>9595:==9><7;8:?=?CC?BBBB>>=A@@??>>???=?@@B?@@????@A3:3:??9?AAA997@<?AC@AA>AA?BA?<@??:>3<37-33777'386;;;<;7373,3,3;33,31;89::>@;::33347,22;3:;<8;?<<:848373343=;;;;433;;6:;7;7<;;;8;5;/337;1;333
@ATNG8:04353:06617
GATGGTAGTACATGATAGACGACACCAGAAAGATCAGGAACTCTAGAAGAATTCAAGATTTTTTAACACGAGAGTAAACGTAAAAAGAAGGTTCTACAAGACTCACGTTAACAATATTGCAGCAGTACGCACACAATCGAAGCGCAGTAAGGATGGCTAGTGTAACTAGCAAGAATACCACGAAAGCAAGAAAAAGAAGTACGCTATTAACTATTAACGTACCTGTCTCTTCCGAAACGAATGAGTACTGCGTCTCACTCTCGCCTACCATCGAGGTTGTAAAGTCT
+
@A@@;@A:49999999999555=;;79555)5:;;//)/)/:;;;4<59/)/)//)///////#54955/9<<///=5;;<<===+9<7;9=0669667<<=<@@?:?;@=BC=@>@89;:99945<<===>CDBACBBB@BBBEDBBA@D?CA@?@B@@@BBC@CCCBCA?::8:??<@?9::,:>=9?CCCC1=??A@BBBBDCC?C?BBB@=A<??BBB@BCCCBBB?B<@@@8@;;7<@@CDCAAAAACBBCBCBBABB@799@=@@@?C>0524<<=5>A??
@ATNG8:04364:06615
GATGGTAGTGTGTCTCTGAGAGTAGTACTCATTCGTTTCGGAAGAGACAGGTACGTTAATAGTTAATAGCGTACTTCTTTTTCTTGCTTTCGTGGTATTCTTGCTAGTTACACTAGCCATCCTTACTGCGCTTCGATTGTGTGCGTACTGCTGCAATATTGTTAACGTGAGTCTTGTAAAACCTTCTTTTTACGTTTACTCTCGTGTTAAAAATCTGAATTCTTCTAGAGTTCCTGATCTTCTGGTATACACACTCGCTCGCTACCATCGATTCGAGGAAGTCT
+
BBCC@CCCBBAB?@@CBBAABCCCDCCCCB:97;@?@9@@>@@CCCCDCC@DCC@A7;7<CBB@BACIGCCCDCDABBBBB5CCACBBB>9::CBCHH?BB:;;@CBB@BDCBBBFM@CBC@B?CCECAAAB@CDCC@CCICBBBCECBBBCBBC@CCC@BB@B@CCCBBBBDC?A;;;;.;>A=AABBB2BBCDH>BBCCCGECDC7;;;;*;CDBB=A=@A=BCCCAAA@C@@AA@@@=B:;;;CCCCBA@@@@@AAAA@@@@=@ABCFC?CBCB@B?B???
@ATNG8:04367:06634
GATGGTAGGACGAGCGTCTGAGAGGTACTCATTCGTTTCGGAAGAGACAGGTACGTTAATAGTTAATAGCGTACTTCTTTTTCTTTCTTTCGTGGTATTCTTGCTAGTTACACTTAGCCATCCTTACTGCGCTTCGATTGTGTGCGTACTGCTGCAATATTGTTAACGTGAGTCTTGTAAAACCTTCTTTTTACGTTTACTCTCGTGTTAAAAATCTGAATTCTTCTAGAGTTCCTGATCTTCTGGGCAGACTCTCACACGCCTACCATCGAGTTGTAAAGTCT
+
----(-5:1444444449444:::8@94/7//)////(/;395;===?>@<AAA00-0;>@>B=B?A@A@C;;9D=>>=9=,494)444)4444.5::6;;+////:<:<88//(/663;682;83737;99=8?BBB?BBBF?;;?888A???;:5ABB?BBAEACCCCBBADC?CAA@=3@,0,0>@@@0AABCC=BBCBCAA@=?9>>?@0@BCA@?A?AA<@?@@??@?B>BAA@:9399@@<ABBBBABBA::9@@=9?@@=??==00/669;;5B>>>
@ATNG8:04372:06635
GATGGTAGAGTACAGTGTAGTAGACCAGAAGATCAGGAACTCTAGAAGAATTCAGATTTTTAACACGAGAGTAAACGTAAAAAGAAGGTTTTACAAGACTCACGTTAACAATATTGCAGCAGTACGCACACAATCGAAGCGCAGTAAGGATGGCTAGTGTAACTAGCAAGAATACCACGAAAGCAAGAAAAAGAAGTACGCTATTAACTATTAACGTACCTGTCTCTTCCGAAACGAATGAGTACGTGTGACGTACGTGAGCTACCATCGAGGTTGTAAAGTCT
+
@B@@=@BA;:9555<556>655=9;.6@@7@BBBDB?C7;;;994>7<;8@=>>>>:CCC3B>>?@@@?>>999,99;@@@@1;>:94===0@AB?A;;;BBBDB?B?;<8;BA@BCC@AACCCCCBBBBBB@CBCE?BBBBCCAA>B?B@@=@BAABBBC?BBAAAB?BA>::9<@?@@@<A??<?BDBE2AA????CB>>??<?<>>>A<A<A?A;;6;@@@@CD>B>ADG>BBB;?>??@AAA99:C???:::@??>?@CAA?B9::BB?B=?;??8A>??
@ATNG8:04373:06631
GATGGTAGATACTCGCTGATACACCCAGAAGATCAGGAACTCTAGAAGAATTCAGATTTTTAACACGAAGAGTAAAGCGTAAAAAAGAGGTTTTACAAGACTCACTGTTAACATATTGCAGCAGTACGCACACAATCGAAGCGCAGTAAGGATGGCTAGTGTAACTAGCAAGAATACCACGAAAGCAAGAAAAAAGAAGTACGCTATTAACTATTAACGTACCTGTCTCTTCCGAAACGAATGAGTACGAGAGAGCACACGTGTCTACCATCGAGGTTGTAAAGTCT
+
4449.44444997////////5555)59<.55:;44.4.44:886;6//+/388:33333$3,3/6//(/8888;29/3333333#33/3888+---0----/6333;6=6444<;285225=555;<<5659=9:;992999>:;<:39499924=?<<A>>9=<;>?<133288828889919//(//////$/933738999::7=>::9>9=6<9A@@=@B???@@;@89:D=BAC@@@9::A@??A@@@????@?@AA>>>BA?BA@@??9<;<999+7555
@ATNG8:04334:06699
GATGGTAGCAGACGTGACAGAGCGCCAGAAGATCAGGAACTCTAGAAGAATTCAGATTTTTAACACGAGAGTAAACGTAAGAAGAAGGTTTTACAAGACTCACGTTAACAATATTGCAGCAGTACGCACACAATCGAAGCGCAGTAAGGATGGCTAGTGTAACTAGCAAGAATACCACGAAAGCAAGAAAAAAGAAGTACGCTATTAACTATTAACGTACCTGTCTCTTCCGAAACGAATGAGTACAGAGAGTACGATATGTCTACCATCGAGGTTGTAAAGTCT
+
::;;@A@CCAA@@@;?@B@=BB;<;7::@==CCDBC@D@A@@000?<??<?<?A=77999)99<???@@@@9::+9>@@=CC?B@:=5;<<-<AA@DBBBCCCAC?A@EGBJEE@CCBBBCCBBB@A@CBBB@CBBC<AABBBB??=@?CBB@BCCCCCCD=@@@DCC?CC?CCC@CB9:928<<9999:99%9@7=<>>>>>AB<@9==?@>D:??CCB?BB;<;BB@C@CCC<BBC>ABAAAABBBBBBCCBBABBBCB>>>BB@BCDCB@<@:>=@@9@>>>
@ATNG8:04336:06663
GATGGTAGTGATACAGATCAGACACCAGAGGATCAGGAACTCTAGAAGAATTCAGATTTTTAACACGAGAGTAAACGTAAAAAGAAGGTTTTACAAGACTCACGTTAACAATATTGCAGCAGTACGCACACAATCGAAGCGCAGTAAGGATGGCTAGTGTAACTAGCAAGAATACCACGAAAGCAAGAAAAAGAAGTACGCTTTAACTATTAACGTACCTGTCTCTTCCGAAACGAATGAGTACGTGTGCGACGTGTCTCCTACCATCGAGGTTGTAAAGTCT
+
//897=>CBBCCBBBCDBBBB;;:B=@BBB@B@@@B?B>ABA00/;8;;8?=????9:::'928944:??A@?@7??@BAAB3AB>B?DCC<CCC?B;;;CCDCC@B@CC@BBC?BB@@@ABCCCHCCCCBB@BABB@BCCCCC@?=@?B;;:<DBCCCCB?BBCBBB>??<??=?BBBBB<B@@<ACCCD3BB?BBBBBB@?9?<A988=A:?@889:?A>@=>><><@@D;???=;;;=;;;=<<///====AAA@@@=@@@=@>???>;>588AA:A>>>
@ATNG8:04344:06673
GATGGTAGATACTCGCTGATACACCCAGAAGATCAGGAACTCTAGAAGAATTCAGATTTTTAACATCGAGAGTAAACGTAAAAAGAAGGTTTTACAAGACTCACGTTAACAATATTGCAGCAGTACGCACACAATCGAAGCGCAGTAAGGATGGCTAGTGTAACTAGCATGAATACCACGAAAGCAAGAAAAAGAAGTACGCTATTAACTATTAACGTACCTGTCCCTTCCGAAACGAATGAGTACGTGTGACGTACGTGAGCTACCATCGAGGTTGTAAAGTCT
+
=<<=5:::A<B=><<666@>>BFGL>CBB@A@<@99268@@AA@@@?AC?C?AA::9@@@,@:?:73;7778333(333====+44447===144:49:9::<:88477//)///38>AAAAAB@BC@@?A;;5;A;;5;?====@@3;5;;;5;@@@AA?@=@BBBCBB?A?ACB@CCBBB=CBA=8:99:)9?;@@BCCCDEE?B@CBAA<@6;;ABC@CCCCC=B?BACCC=BBB@@??AAB@AAB999BBBBBBBDBBBBBA??@AAAA=A7=888-8C=>
@ATNG8:04346:06685
GATGGTAGCTATACGTATATCTATGTACTCATTCGTTCGGAAGAGACAGGTACGTTAATAGTTAATAGCGTACTTCTTTTTCTTGCTTTCGTGGTATTCTCGCTAGTTACACTAGCCATCCTTACTGCGCTTCGATTGTGTGCGTACTGCTGCAATATTGTTAACGTGAGTCTTGTAAAGCCTTCTTTTTACGTTTACTCTCGTGTTAAAAATCTGAATTCTTCTAGAGTTCCTGATCTTCTGGGTGTATCAGCGAGTATCTACCATCGAGGTTGTAAAGTCT
+
AABB?@@@BBBBCCCCCCCCCCCCCCCBBBBA?AHHACC?C;9:BCCDD?CCDCB9@055::5:8<<9;:;;;<6::;;;+;=9====5;=>=8B540/:///8:9;588B=B==B?BBB=@<@A?==>9:39?CC:??A;;;876<<A>>>@@<DCC@CD?A?AB@ABBBBBABBBC<;;6;=@@CCC2BA?@@5>??@@@@?>=599=>,=??BC@C>BB@CBBBAAB=@=@BBB@A?@ABF=B;;;@@DCBBBBBBCCCB@=@900;;*0*0:::4=.00
@ATNG8:04347:06656
ATGGTAGCAGACGTGACAGAGCGCCAGAAGATCAGGAACTCTAGAAGAATTCAGATTTTTAACACGAGAGTAAACGTAAAAAGAAGGTTTTACAAGACTCACGTTAACAATATTGCAGCAGTACGCACACAATCGAAGCGCAGTAAGGATGGCTAGTGTAACTAGCAAGAATACCACGAAAGCAAGAAAAAGAAGTACGCTATTAACTATTAACGTACCTGTCTCTTCCGAAACGAATGAGTACGATGAGATCTCGTGTGCTACCATCGAGGTTGTAAAAGTCT
+
4487<>>DEBBBB<=;;;;;>@@B?AA?=@;;;<<9<<?BA;;9B?A@?C?::9?>CCD1B>@A<<?B==777.8;@BAAA19;::@EDD;CCCACCBBBBCBB?B@BB@BCC?CDBABCCCFCBBBBBCC?BB@@=@AAACCBB?BABAA?ABBCBBCC?CCCDBB???;?BB<??CCC=AAB?CGAAC3DC>???>=888:5:7====8=:=ABBB?BBAAAAA=?=?CA;C997:AAABBBBBCBBBBBB887:::AAA??<?@@@AC:>9>8888):@>>
@ATNG8:04347:06689
GATGGTAGCTATACGTATATCTATGTACTCATTCGTTTCGGAAGAGACAGGTACGTTAATAGTTAATAGCGTACTTCTTTTTCTTGCTTTCGTGGTATTCTTGCTAGTTACACTAGCCATCCTTACTGCGCTTCGATTGTGTGCGTACTGCTGCAATATTGTTAACGTGAGTCTTGTAAAACCTTCTTTTTACGTTTTACTCTCGTGTTAAAAATCTGAATTCTTCTAGAGTTCCTGATCTTCTGGTATGACTAGTGTACTACTACCATCGAGGTTGTAAAGTCT
+
;;CC>AABBB==?696?<<;666;;;;;>>@A<ACIM?CC@B?BBBBCDB@CBCCC@C@BCBB@C@BBBBBBAAA@BCBBB3CB?BCBC;@BBB?BBB>A@?BB?BAB599A@>??A>AAB@A=ABB=<=::6:>??7;;BA>>;;;AAAA===<8<==:?B:>:>??AAAACC;?@?DE5B6858>BBB/>=8888)8:887<=><=:=AAA/AAAAC;A=AB:==A?>;;5;8=>CA>>:>?D>BB>>>;;;DA@@=>>AA6669=???A@<A;??@C9>>@@
@ATNG8:04359:06679
GATGGTAGCACGAGTCACTCATATCCAGAAGATCAGGAACTCTAGAAGAATTCAGATTTTTAACACGAGAGTAAACGTAAAAAAGAAGGTTTTACAAGACTCACGTTAACAATATTGCAGCAGTACGCACACAATCGAAGCGCAGTAAGGATGGCTAGTGTAACTAGCAAGAATACCACGAAAGCAAGAAAAAGAAGTACGCTATTAACTATTAACGTACCTGTCTCTTCCGAAACGAATGAGTACGATGAGATCTCGTGTGCTACCATCGAGGTTGTAAAGTCT
+
----(----::;<<>B@;@?<<<<=8<DC;9:DBBB@C;>=A00/=6::494:?>>:BBB1B?BCB;??=B<=;133455555#55.57>?A2@AA:?B=CBCDBB?B?CC@CDD@DCCBCCCCBBBCCCCCC@CC@?<@:99??@C?DAEBA?AAABBAAA@BBCBBB?AB?CCB577==>8;<>;9899:(7@<@8?9=>=68052:8893727@@@??@????>?<?=?AB;A??;>BBABBCBBBBCCCBB989>>?=::;=8=;;;>?<@<@AAC;E@??
@ATNG8:04370:06686
GATGGTAGCGCACACATAGATACAGTACTCATTCGTTTCGGAAGAGACAGGTACGTTAATAGTTAATAGCGTACTTCTTTTTCTTGCTTTCGTGGTATTCTTGCTAGTTACACTAGCCATCCTTACTGCGCTTCGATTGTGTGCGTACTGCTGCAATATTGTTAACGTGAGTCTTGTAAAACCTTCTTTTTACGTTTACTCTCGTGTTAAAAATCTGAATTCTTCTAGAGTTCCTGATCTTCTGGACGACGCGCACTGACACTACCATCGAGGTTGTAAAGTCT
+
//893:8<>CCCDBCCCCCCCCBAAAAA=>@@89:;?:?C;C;??CCC@C:>>>;>5>7956>9>9<<=BBAA??699>>>+@?8<???<@@AB?B@A?AC>BBAABC?CHCCBCIE@DDD@D=BBCBB:9;5;B@@=ACGGCDFFCCCCBCD<;8;BB?BE?C@BCCDDDCBB?A@@@@7@>C?CCCCC5CBBBD=BBCCCCDCEC;@A?A,@@?BB<@=@B?AAAAB@@<@>BCDCCF;;;C@BBAAACCCCCBBBCIHHEBB@BDBBBB=@<@@AB<BBDC
@ATNG8:04371:06669
GATGGTAGGAGACACGTCGCACACGTACTCATTCGTTTCGGAAGAGACAGGTACGTTAATAGTTAATAGCGTACTTCTTTTTCTTGCTTTCGTGGTATTCTTGCTAGTTACACTAGCCATCCCTACTGCGCTTCGATTGTGTGCGTACTGCTGCAATATTGTTAACGTGAGTCTTGTAAAACCTTCTTTTTACGTTTACTCTCGTGTTAAAAATCTGAATTCTTCTAGAGTTCCTGATCTTCTGGTGTCTGATCTGTATCACTACCATCGAGGTTGTAAAGTCT
+
///93:;@;BCBAB;;;<>>>CABBBBB@BBB;A;;;09A9=6>@<>>?A?BC;:;@C8;9<<7<7<<:99;;::6:<==>+<:48<@@:==9=9>;<6<?9<@@???<?@ABBC??;?A==6=><</////4<AAA=A@@???:988BAC?>;;5;:;:=>;?<????@A@BB<>>??>2>5;6;<@@@,//<<<+//8//.5955/5:::*:888?9><??=A@?>>>A=D:>>@A==:=?>;>>>=><<<<<???=<=>>==9===>;;5;388AA69:::
@ATNG8:04334:06704
GATGGTAGCACACGAGATCTCATCGTACTCATTCGTTTCGGAAGAGACAGGTACGTTAATAGTTAATAGCGTACTTCTTTTTCTTGCTTTCGTGGTATTCTTGCTAGTTACACTAGCCATCCTTACTGCGCTTCGATTGTGTGCGTACTGCTGCAATATTGTTAACGTGAGTCTTGTAAAACCTTCTTTTTACGTTTAACTCTCGTGTTAAAATCTGAATTCTTCTAGTAGTTCCTGATCTTCTGGGTCTACGCTCGTCGCGCTACCATCGAGGTTCGTAAAGTCT
+
////)/;<=@B>>@;;>9@@?@;<BBBCBBBB@BBCC>DC>B?<<9B>CB?BB:;;<@<AABC@B?BD@@@??9=49?B<B+BB?BCDD=B????A??<?B79:?AAA789BCBBBA@BCD?B?B@>>::6838ABF<>>?CB?=;;;>??9:::,//80554?;AAA9;7>:;3779=?.=5<6;<=<=.=>>@C1818>>===AA@5:;:/9==;>3:5;:7<>=678==;>8:9/--;,--8=0669@@B@@@@A;;;>AAAA;@;;===9=///7==4=7,-
@ATNG8:04335:06741
GATGGTAGACACGTGTGCTCTCTCGTACTCATTCGTTTCGGAAGAGACAGGTACGTTAATAGTTAATAGCGTACTTCTTTTTCTTGCTTTCGTGGTATTCTTGCTAGTTACACTAGCCATCCTTACTGCGCTTCGATTGTGTGCGTACTGCTGCAATATTGTTACGTGAGTCTTGTAAAACCTTCTTTTTACGTTTACTCTCGTGTTAAAAATCTGAATTCTTCTAGAGTTCCTGATCTTCTGGAGGTACACATGATACTCTACCATCGAGGTTGTAAAGTCT
+
007748;ACBC@@;CAAAADAAACCBBBDCCCACCCC>CF?@?ABBBDBB@CCBBB?B?A@>>594:@@@B@ABB>AACCC2BB744=?6BBBC>B::49?;99938;28BBB@AAB@;;;7;6;?>=;;;;;?AAA=AAAA@AA=>>B><<==<8688;@@7;;?????@A@;>>@AA5@;?5;;;;;+;==?B7=>>==@@===:?>>>/>889=:==@@;?;==///9@9=:>==<6<<>;??;?>::::;>ABAAA????<@;;;>=4:5;::=6888@
@ATNG8:04342:06716
GATGGTAGCTATACGTATATCTATGTACTCATTCGTTTCGGAAGAGACAGGTACGTTAATAGTTAATAGCGTACTTCTTTTTCTTGCTTTCGTGGTATTCTTGCTAGTTACACTAGCCATCCTTACTGCGCTTCGATTGTGTGCGTACTGCTGCAATATTGTTAACGTGAGTTTTGTAAAACCTTCTTTTTACGTTTACTCTCGTGTTAAAAATCTGAATTCTTCTAGAGTTCCTGATCTTCTGGGATGTGTGCGCAGTGCCTACCATCGAGGTTGTAAAGTCT
+
;;<>>A@ACBCBBBCAABCCCGGBAA@?;9:B>BCFI?CC@B@BEDCCCB?@AECC?C=@@@@>@@CDBBBB@:?;?;>??1?A?BBBB6<BAB@BBA=AB89:AA@A?BBA@AABB@BBD??;>>;5576708>@B=AAA=>>A>>>?AA@@??<>==<@@<?;>>?==;;;;/;=?FD5=::7<<<<<,//<;>*//999::;;;17999)9;;9?;?8>>:>AA>>>?=C=??????7;<BC:C==;;;?AAAA;;;@7<<@9:/--66)-)/:991:/88
@ATNG8:04348:06732
GATGGTAGGACGAGCGTCTGAGAGGTACTCATTCGTTTCGGAAGAGACAGGTACGTTAATAGTTAATAGCGTACTTCTTTTTCTTGCTTTCGTGGTATTCTTGCTAGTTACACTAGCCATCCTTACTGCGCTTCGATTGTGTGCGTACTGCTGCAATATTGTTAACGTGAGTCTTGTAAAACCTTCTTTTTACGTTTACTCTCGTGTTAAAAATCTGAATTCTTCTAGAGTTCCTGATCTTCTGGGCTGCGCTGATATGCGCTTCCATCGAGGTTGTAAAGTCT
+
AACD?A@?=@BBBBAACECDCC@A>@BABB@@=A@@@9@B?CADDDDCCC@CCCBB@CACCBB@CACBBBBBA@@<;;;;;*;C@B;;;8;ABC>DBD?CC?;;;DBB?BCDCDCBB?CCC?B?CCCCCCBB@CCCC?AAACDDDCCBBBBBCBB?BBC?AA>A>ABCDCCCBB=@;;;;.;>A><<<<<*;CA@A<CCDCECCBB@4:;:;';@?CC@B@CC@CDBBBAA@D@CBDCCE>A@AB:BB:9:CBCCDCCBBBDCAC@CCCCCC@C@BA@@9?>?@
@ATNG8:04360:06703
GATGGTAGCGCATATCAGCGCAGCCCAGAAGATCAGGAACTCTAGAAGAATTCAGATTTTTAACACGAGAGTAAACGTAAAAAGAAGGTTTTACAAGACTCACGTTAACAATATTGCAGCAGTACGCACACAATCGAAGCGCAGTAAGGATGGCTAGTGTAACTAGCAAGAATACCACGAAAGCAAGAAAAAAGAAGTACGCTATTAACTATTAACGTACCTGTCTCTTCCGAAACGAATGAGTACTGCGTCTCACTCTCGCCTACCATCGAGGTTGTTAAGTCT
+
:8:;<;;<<<>A99:;;;@@AA;;;8;CDBFJGEAA?AACCDBBA@<@@:@:=>A;;;;;*;=BBCCCCCA:;;0;@;;;;;*;>;><@@@7@A@8@;9;BBBAA>A>AA>@BB@BBA@@@BBBBBBBCABB@CBCB@BBBCDDCB@EAFED@CCCCCAAA>AACCBD@CC@AAA@CB???6=::3:>====&=@<??>?A?ABB?B?BCBB?B?CCFEEACAADBBC@D?BDE>BAA?BCBBCDBBBAABBDCBBCDCABB?BBB@BBCC?;6:900+06<:=?
@ATNG8:04364:06748
GATGGTAGATACTCGCTGATACACCCAGAAGATCAGGAACTCTAGAAGAATTCAGATTTTTTAACATCGAGAGTAAACGATAAAAAGAAGGTTTTACAAGACTCACGTTTAACAATATTGCAGCAGTACGCACACAATCGAAGCGCAGTAAGGATGGCTAGTGTAACTAGCAAGAATACCACGAAAGCAAGAAAAAAGAAGTACGCTATTAACTATTAACGTACCTGTCTCTTCCGAAACGAATGAGTACTACTCTCAGAGACACACTACCATCGAGGTTGTAAAGTCT
+
BCCC?CACB?@AA0//<AABBBBAA<B;;5;BBAAB@C@BBAABAC<@A6:3:@@:9:9:9$83=778A:8=7==>49///////$//(3,333&37738:88578222'2322,2225::;:@CBAABCB@@@@@=@CBA?BBAAAB@A=A?@@@=@BBBBCGD?AAAA@@=AC?BBB>AABBE>C>>;::9999%9?;=858<;C??<?;@>BC;B;??CBC@CDCCBDC@C>ABD>B??>?BCCCCDBBBBBBBBBBBBBBBBBBBC?B>>>8818:<<==-::??
@ATNG8:04367:06739
ATGGTAGCGCGACGAGCGTAGACCCAGAAGATCAGGAACTCTAGAAGAATTCAGATTTTTAACACGAGAGTAAACGTAAAAAGAAGGTTTTCAAGACTCACGTTAACAATATTGCAGCAGTACGCACACAATCGAAGCGCAGTAAGGATGGCTAGTGTAACTAGCAAGAATACCACGAAAGCAAGAAAAAGAAGTACGCTATTAACTATTAACGTACCTGTCTCTTCCGAAACGAATGAGTACGATGAGATCTCGTGTGCTACCATCGAGGTTGTAAAGTCT
+
455.4;A@@ABBFDDBBCCD<:;:)9@@69;BC;;7;=AAB@@@E@BB@C@AA@??===,=4:9@BDDCB???5>=;;;;;';C9=4999&9<=BMBCCCE<;5:=@>9@@@=@CCCHCCCCCC@@?CBA?B@@@?BBBBBBBB@C?C;;8;AA@@CCB?ACCCCC?BB???@@CB???8??A>BDDFD2BB?B888A@@@C<?7;;??:>8=AB??<?AAAAAB?B=AA@;@??<?B???BBAABBAC>BB@?@=>====>><>B?>>>1918===5AABB
@ATNG8:04370:06708
GATGGTAGGCGAGAGTGAGACGCAGTACTCATTCGTTTCGGAAGAGACAGGTACGTTAATAGTTAATAGCGTACTTCTTTTTCTTGCTTTCGTGGTATTCTTGCTAGTTACACTAGCCATCCTTACTGCGCTTCGATTGTGTGCGTACTGCTGCAATATTGTTAACGTGAGTCTTGTACAACCTTCTTTTTACGTTTACTCTCGTGTTAAAAATCTGAATTCTTCTAGAGTTCCTGATCTTCTGGTGAGATATGCATGATGCTACCATCGAGGTTGTAAAGTCT
+
@??A=BAA>BA;;566====<=<;;;>>??::2::;:/9?;>;;;;===C?CCCDC@D=AACCAC?BAACAA?;=7<=???.==;?99927;89055:8;@>B??>BA9??@@AA??<>AB;>;>>>88588;@@@A=??@??B>?>?@?>;;;=8===9==5;59@@@@???A<??;;:<;6A999<9<.8;;==1::9///8899-6888(8:;;C<B>>>;>@@@?>>:>=CA;;;B<?>>:=AB;;;@A???C>>;;;A??<?A@?;;5;5;;??7;;7;
@ATNG8:04379:06713
GATGGTAGTCTCAGATAGTCTATAGTACTCATTCGTTTCGGAAGAGACAGGTACGTTAATAGTTAATAGCGTACTTCTTTTTCTTGCTTTCGTGGTATTCTTGCTAGTTACACTAGCCATCCTTACTGCGCTTCGATTGTGTGCGTACTGCTGCAATATTGTTAACGTGAGTCTTGTAAAACCTTCTTTTTACGTTTACTCTCGTGCTAAAAATCTGAATTCTTCTAGAGTTCCTGATCTTCTGGGTGTATCAGCGAGTATCTACCATCGAGGTTGTAAAGTCT
+
;;AB=@@ACCCDCCC@ABBBCEDDDCCCBCCCABBBB=BD@D?CCCCBBC?BCCCC@D@BCAA?B@CCCDCBB@A;;:999):A=A@@@<@CCE@GAA=@D6;;BBBCBCBBBBBBB@BCC@C@DCCCBB@?<?BBB?CBCBBBBACCBBBAB@D@CCC?BC?A?BBBBBBBCC@CCEEF<B?B<;;:::*:B;;:9;CCCCCCCCCBBBBB5BCDCEADACB?BBEBBBB>A?BCCBCC<@@DD>DBBBCBBBBBBCCCDDDBB?CBBCBB@B?CA@@:A:99
@ATNG8:04382:06739
GATGGTAGCTCTGCTCTGACTCTCGTACTCATTCGTTTCGGAAGATACAGGTACGTTAATAGTTAATAGCGTACTTCTTTTTCTTGCTTTCGTGGTATTCTTGCTAGTTACACTAGCCATCCTTACTGCGCTTCGATTGTGTGCGTACTGCTGCAATATTGTTAACGTGAGTCTTGTAAAACCTTCTTTTTACGTTTACTCTCGTGTTAAAAATCTGAATTCTTCTAGAGTTCCTGATCTTCTGGCGCTCTGTCACGTCTGCTACCATCGAGGTTGTAAAGTCT
+
//8;7<;A@ACC@@@BC;99BAAACBBBA@@A<@@CC=EC@B>BBABA@A?B@@A@>A=ABAB=C?ACCBBBBAB>BCDDD5BB>B@@A:ABBC@BBB?BB=@A@BDC@CCCDDDDC?B@@=@?BB@@@B@@<@CBA@BCDDDBBCCBBAA;;:@=AAB>BA@C@@@ADBBBDD@BCCCC<DAE<;<IID5BCCCC=D<<;CBBA@@=BBBB0AAB@@>@@CC@CBB@@@@=@>@@@BBC8;;A?BCCCBA@@BCBBBBA@@@AA=@@BDDB?B>ABAC>CBCC
@ATNG8:04383:06712
GATGGTAGACATATCGTACTCTCTGTACTCATTCGTTTCGGAAGAGACAGGTCCGTTAATAGTTAATAGCGTACTTCTTTTTCTTGCTTTCGTGGTATTCTTGCTAGTTACACTAGCCATCCTTACTGCGCTTCGATTGTGTGCGTACTGCTGCAATATTGTTAACGTGAGTCTTGTAAAACCTTCTTTTTACGTTTACTCTCGTGTTAAAAATCTGAATTCTTCTAGAGTTCCTGATCTTCTGGTATACACACTCGCTCGCTACCATCGAGGTTGTAAAGTCT
+
0/9<69;@CCCCBBBCEDGCBBAAB=@BC9699?@@@;?C@C@BAAABBD@BB@CB=@=?>>>9?9>CBBBB===7<8888)7949333,399=2<8=<@AAFBBBBA=A@@@A===<A>A<@:@?A88566;D??>=?@@AAA>>>??AA?===8=::48818:@AB>==BAA<?????2>:>9=====+;;>??188>;;;AA;;7;BCB/=>??B<B<AA;>?B?====C>????>><>@@<@A@@@??@???@@AAA@@@@<@???==:=:>>AA:A@@@
@ATNG8:04334:06764
GATGGTAGCACGAGTCACTCATATCCAGAAGATCAGGAACTCTAGAAGAATTCAGATTTTTAACACGAGAGTAAACGTAAAAAGAAGGTTTTACAAGACTCACGTTTAACAATATTGCAGCAGTACGCACACAATCGAAGCGCAGTAAGGATGGCTAGTGTAACTAGCAAGAATACCACGAAAGCAAGAAAAAAGAAGTACGCTATTAACTATTAACGTACCTGTCTCTTCCGAAACGAATGAGTACGATAGATCTCGTGTGCTACCATCGAGGTTGTAAAGTCT
+
----(-85-0/8::=B@?BC@@@BD8@;;49>=B@@=@;>@A00/?;>>;@;>?:94999'9;=@=<@@@>899/99;5:<<*<@<=9=@D9C:<8;@@A@@@;;;,;;@A@CCD@DCBBCCGCCBBAAAA@@=@ABC>A?BBCCCC?B@B@@=@BCBCB??=?@AA@A=AB>@AB?BBBBB=A>>;9:9:99%9=9=998BBBBB7;7;?BB=D=BBAAA?AAAAACC?C?BBE?C::99BBBDEBBAAABABA>::;::;<<<=:=A@@8858<@@CF9CB@?
@ATNG8:04348:06768
GATGGTAGCTATACGTATATCTATGTACTCATTCGTTTCGGAAGAGACAGGTACGTTAATAGTTAATAGCGTACTTCTTTTTCTTGCTTTCTGTGGTATTCTTGCTAGTTACACTAGCCATCCTTACTGCGCTTCGATTGTGTGCGTACTGCTGCAATATTGTTAACGTGAGTCTTGTAAAAACCTTCTTTTTACGTTTACTCTCGTGTTAAAAAATCTGAATTCTTCTAGAGTTCCTGATCTTCTGGACAGAGTGTGCAGATACTACCATCGAGGTTGTAAAGTCT
+
4:<=?BBABCCCBBBFDFCDGGBBBB655<<C?DCCC>BB<@=;;;ABBB@BDCBB?B7;:@A<@@CCCBBB@AA?CDDDC2AA@====6499BB>ABB?A><000@00+/996::@B=AA?9<697888;:;5;>??===>@@@@>>=>>@@6663///17<7@9><<;@>>==4968788(81:486767(5;<98382529>>A@@<@ABAB(A6887375<<7?>>>@@A=C;???@:;188@;@@>>>>====??AAA@;;;A:>>>>BC<@9==CD;B???
@ATNG8:04353:06769
GATGGTAGCATCATGCATATCTCACCAGAAGATCAGGAACTCTAGAAGAATTCAGATTTTTAACACGAGAGTAAACGTAAAAAGAAGGTTTTACAAGACTCACGTTAACAATATTGCAGCAGTACGCACACAATCGAAGCGCAGTAAGGATGGCTAGTGTAACTAGCAAGAATACCACGAAAGCAAGAAAAAAGAAGTACGCTATTAACTATTAACGTACCTGTCTCTTCCGAAACGAATGAGTACCTCTCAGACGCTCGTCCTACCATCGAGGTTGTAAAGTCT
+
ABCD@CCBBBBCCCCCCCCCCCBBD=BCD@CCCC@@?@@BBCBDDD@AA?A?CCCBBBBB3B@BBBABBCBBBB=BBBCCCC5CB>B<@@@7@AB>BBCCCCC@@<@?BB@CEE@BBCCCCCCFCDBBCBBC?CBBC?BBBCCCBB>C?CBB?BBCCCDCA?ACCBAA?CC@BBC>??AA@:>??;999999%9?;??=?CBAAA<A:>>@@<?=?@CCB@BBA@@BB=@=???9?AC@DBBBBBC?AAABBCBBBACA@@@9=<A<@@@???;>:>>==6>???
@ATNG8:04363:06789
GATGGTAGCTCACGTACGTCACACGTACTCATTCGTTTCGGAAGAGACAGGTACGTTGATAGTTAATAGCGTACTTCTTTTTCTTGCTTTCGTGGTATTCTTGCTAGTTACACTAGCCATCCTTACTGCGCTTCGATTGTGTGCGTACTGCTGCAATATTGTTAACGTGAGTCTTGTAAAACCTTCTTTTTACGTTTTACTCTCGTGTAAAAATCTGAATTCTTCTAGAGTTCCTGATCTTCTGGATAGCGACGCGATATACTACCATCGAGGTTGTAAAGTCT
+
45<<:>>?A?<BBBCC@@A:;6A@AA@@@@>@<BEEH>CC?A?ACBCBDDABCBBB?BBBABD=@=@AA=?<<<=9=B>??+??<?@A@9@B@?<@AB:::59@@AAB>@=CDCBAB?BCD?A<>>=A888;6;>@A7;;=@@@@@A>==>;;;B=@@@3878<69>>;88:551588==.;6;375798'8:////&/.85542-------$-57;;6;525028:98885:5:>D8:::<9<9==>??<<9=;777=?:;;AA>BA::9@9@///==6=<<<
@ATNG8:04368:06777
GATGTAGTATCTGTCTACGAGAGCCAGAAGATCAGGAACTCTAGAGAATTCAGATTTTAACACGAGAGTAACGTAAAAAGAAGGTTTTACAAGACTCGACGTTAACAATATTGCAGCAGTACGCACACAATCGAAGCGCAGTAAGGATGGCTAGTGTAACTAGCAAGAATACCACGAAAGCAAGAAAAAAGAAGTACGCTATTAACTATTAACGTACCTGTCTCTTCCGAAACGAATGAGTACTGTATCTATGTTGCGCTACCATCGAGGTTGTAAAGTCT
+
::>;@@:>>?A@CCBAAADDBCBB?B@@?@BCBEEAD?B@@@;00//3869==<==<+3.3;79;;0//6066/4444$44.5.5<<+999499995555554934405<<8>>>?@@;>A9;9=;=94.9>9945>>:???=9>;@??;?@?<@@@?<?BBBCC@CB?BAA=AA98829@?<AAABBA(AB=AA@A??<88169<<;;7;<@@CCC?BD@@?BB?C=??D=BAA>???AB??@???EBBCAAA>A???AAA?C@;;8818178=>6>?=<
@ATNG8:04370:06795
GATGGTAGACACGTGTGCTCTCTCGTACTCATTCGTTTCGGAAGAGACAGGTACGTTAATAGTTAATAGCGTACTTCTTTTTCTTGCTTTCGTGGTATTTCTTGCTTAGTTACACTAGCCATCCTTACTGCGCTTCGATTGTGTGCGTACTGCTGCAATATTGTTAACGTGAGTCTTGTAAAACCTTCTTTTTACGTTTACTCTCGTGTTAAAAATCTTGAATTCTTACTAGAGTTCCTATCTTCTGGCTCTCGTAGACAGATACTACCATCGAGGTTGTAAAGTCT
+
::8:5:>;;;:::;;;999955555555555<5<<<<6<C@C@CB999>>*0/87717)4444.47;;?@BBBAB>@@??@1?@;@:99,9<=?9>;;;*891773,3882888898883/..27279;;;788;??AA<>>>@@@A887@;;86--)---4=>16199:::9=BD786<;:-:*/,/6>>@,//;==0::???<997947998*8//*/60629;-//53333326....8805;:55559555:777777;>9A@A0557755-5157:<5<===
@ATNG8:04373:06790
GATGGTAGAGTATCATGTGTATCTCCAGAAGATCAGGAACTCTAGAAGAATTCAGATTTTTAACACTAGAGTAAACGTAAAAAGAAGGTTTTACAAGACTCACGTTAACAATATTGCAGCAGTACGCACACAATCGAAGCGCAGTAAGGATGGCTAGTGTAACTAGCAAGAATACCACGAAAGCAAGAAAAAGAAGTACGCTATTAACTATTAACGTACCTGTCTCTTCCGTAACGAATGAGTACGGAGAGCACACGTGTCTACCATCGAGGTTGTAAAGTCT
+
44::5<<A@AABBCC@@@CAA;9;;29==39>:=AB@C@DCBABBB?@A?B?ABB;;;;;*;<ACCBBCCDCCF>BB;;;;;*;F>C>BBB:BBBACBBBCBB::6;@CC@CCB?BBBBDCBCBBBCCCCBA=BB::8;BAAAB;::;ACCC?CCBBBBCC@BBBCCB@BB?BBB799>>>8?@@;:::9:(9A?BBAABBBBC9:49A?<5:5:ACAA?@BBBBDD?B:;;B?AA@=@BBBAB;;6;@@?@@BB::;AACBCC?BBBBBB@B?A>>=7?@@@
@ATNG8:04373:06796
GATGGTAGCTCTGCTCTGACTCTCGTACTCATTCGTTTCGGAAGAGACAGGTACGTTTAATAGTTAATAGCTGTAACTTCTTTTTCTTGCTTTCGTGGTATTTCTTGCTAGTTACACTAGCCATCCTTACTGCGCTTCGATTGTGTGCGTACTGCTGCAATATTGTTAACGTGAGTCTTGTAAAACCTTCTTTTTACGTTTACTCTCGTGTTAAAAATCTGAATTCTTCTAGAGTTCCTGATCTTCTGGGTGCGCTACAGTCTCTCTACCATCGAGGTTGTAAAGTCT
+
::;<=CCDB@;?DBBBCCCHGCCCCCCBCB;;4;??:1<@6;69@=@@??9?@@;95)575544.5;0//---.-(--(-7777'//+5>>>6;;>:7@4:;,:@499?CBC@BBB@A@BB=?@A?B?CDCCBBBG?CBBB@BCCCCBBBCBBBBBBBB?BBC@BB@C?BA@@A@BAB>=@@@D9B?@:BABBB0CCBCC>B<<;BB?;:92:;:;';==;949;@C;?@AAA?@9?9@==;::=?;<;0;@;;;ABBC;;;@B@@;;:?AA>>::2:499==6@<=0
@ATNG8:04379:06761
GATGGTAGGCGAGAGTGAGACGCAGTACTCATTCGTTTCGGAAGAGACAGGTACGTTAATAGTTAATAGCGTACTTCTTTTTCTTGCTTTTCGTAGTATTCTTGCTAGTTACACTAGCCATCCTTACTGCGCTTCGATTGTGTGCGTACTGCTGCAATATTGTTAACGTGAGTCTTGTAAAACCTTCTTTTTACGTTTAACTCTTCGTGTTAAAAATCTGAATTCTTACTAGAGTTCTCGATCTTCTGGTGTCTGATCTGTATCACTACCATCGAGGTTGTAAAGTCT
+
??@A?BBB?DB;;666?==;;;666;;==?9:19ABB=BC>A<999BBCC@CDDCC@C?BBBE@C?A?BABA@;A8@@@@@.>?;B7737&3;:;:@?B?BB@@@@@9939>@@BBBB?BCD?A=??=896:919=>?;>>>?==<==>=>=;;;=8===9;;5;:???@@@ABB<?:;:;-:*/,/9@@@,===@@-819=8918>=<<08878(8===>;>=AA=@@@@@A<=77///;=9702,,(****2459:8889=99>@>><>AAA?>;>:==>B:A@@@
@ATNG8:04339:06826
GATGGTAGGAGACACGTCGCACACGTACTCATTCGTTTCGGAAGAGACAGGTACGTTAATAGTTAATAGCGTACTTCTTTTTCTTGCTTTCGTGGTATTCTTGCTAGTTACACTAGCCATCCTTACTGCGCTTCGATTGTGTGCGTACTGCTGCAATATTGTTAACGTGAGTCTTGTAAAACCTTCTTTTTACGTTTACTCTCGTGTTAAAAATCTGAATTCTTCTAGAGTTCCTGATCTTCTGGTGTCTGATCTGTATCACTACCATCGAGGTTGTAAAGTCT
+
//::69;A@EDCBC<<;=?@>@ABBBBB@BAB=;:;B:@C;@:?><<<AC?BBBBB?B>BABB?C@CCCCAA;<<637333$3743333(3:33-38<8=?<?BCAAA>A?>?A????BBC?D=??;8859;4;>:;7;>=A???>898==<666////37838399<>>>>><699<9;,91:5:<BAB.;<@@C5888786AB>=:=?=</<887>:>=@@;@@BB@@@<@<===;;;=A>>;>??==>;;;??@@>>>?===8;;:???<=6;;;@6///=
@ATNG8:04348:06825
GATGGTAGCGCGACGAGCGTAGACCCAGAAGATCAGGAACTCTAGAAGAATTCAGATTTTTAACATCGAGAGTAAACGTAAAAAGAAGGTTTTACAAGACTCACGTTAACAATATTGCAGCAGTACGCTCACAATCGAAGCGCAGTAAGGATGGCTAGTGTAACTAGCAAGAATACCACGAAAGCAAGAAAAAGAAGTACGCTATTAACTATTACGTACCTGTCTCTTCCGAAACGAATGAGTACAGAGAGTTCGATATGTCTACCATCGAGGTTGTAAAGTCT
+
595905<AAA<;55==<=?;9@555)5997=;;@AA:A?BBC;;5@;>;4=58;00/666':5>///:8887333(33399;;)7717,333&3773:;::998//(/(/6453505888>@@>BBCBCDBCC?CAAB@BBAB???B@B@CAA@CCCAAABB?BCBBBB@BB?AAA?CBBCD>AAA<?????.?A=B??<AAAAA<@9==FE<@??BBC?BCCBBABAC@CCC>AAB?BBCBBBBBBBBBBC@99:BBBBBBBB@:==@>88187<:::/:==>
@ATNG8:04381:06810
GATGGTAGTACATGATAGACGACACCAGAAGATCAGGAACTCTAGAAGAATTCAGATTTTTAACACGAGAGTAAACGTAAAAAGAAGGTTTTACAAGACTCACGTTAACAATATTGCAGCAGTACGCACACAATCGAAGCGCAGTAAGGATGGCTAGTGTAACTAGCAAGAATACCACGAAAGCAAGAAAAAGAAGTACGCTATTAACTATTAACGTACCTGTCTCTTCCGAAACGAATGAGTACGATGAGAGAGCTCTCTCTACCATCGAGGTTGTAAAGTCT
+
::<>@CACBD@A996<<<@B@@@@@?ABB?BB>@==7@>;CCABA@<@A5;05?=@@==>+=?BAAACAA@BBB:@@?????,?@;@5;;;*;A@=@GCGCCCCD?C?BB=BCC@CCAAACCCCCBBBBBAB@BCCC?BBBBBBCE@C@CAA?BCDDJBBB@CBBBDD@CC?BBB?BBBBA9A994:@@@A2BB@DBBBCCBBB?B?BBBC?C?CDBBB?BBBBBBB?B@BBB>CFC@CBBBBBBBBBBBCCCCCABBBBBBAAA@BBCA?>:?;::;A7A;;;
@ATNG8:04354:06863
ATGGTAGTATCTGTCTACGAGAGCCAAAAGATCAGGAACTCTAGAAGAATTCAGATTTTTAACACGAGAGTAAACGTAAAAAGAAGGTTTTACAAGACTCACGTTAACAATATTGCAGCAGTACGCACACAATCGAAGCGCAGTAAGGATGGCTAGTGTAACTAGCAAGAATACCACGAAAGCAAGAAAAAGAAGTACGCTATTAACTATTAAACGTCCTGTCTCTTCCGAAACGAATGAGTACTACTCTCAGAGACACACTACCATCGAGGTTGTAAAGTCT
+
;<<:>=BBCA==CDBBBBB@BB;;4:A@3@BACAA;>9;;;8<4405<7<9=;::===>+:8;>C:<:;ABBA6=>78888$73,36==>1<<:7=@:@<=9::5::=>;?;;5;==??@@@?>>>???==:=;;;=;;;;;::;5;3:?B?@AAAAA??;>888AA?BB=?@E@CAAAD>C?>789888(8=:=>@@@@AAA<=6;9//)//)/7::9?65552:286;==3988589;;///:7555...77::=BBABBBB=?>A?88189<:??8>>>@
@ATNG8:04357:06894
GATGGTAGACACGTGTGCTCTCTCGTACTCATTCGTTTCGGAAGAGACAGGTACGTTAATAGTTAATAGCGTACTTCTTTTTCTTGCTTTCGTGGTATTCTTGCTAGTTACACTAGCCATCCTTACTGCGCTTCGATTGTGTGCGTACTGCTGCAATATTGTTAACGTGAGTCTTGTAAAACCTTCTTTTTACGTTTACTCTCGTGTTAAAAATCTGAATTCTTCTAGAGTTCCTGATCTTCTGGACAGAGTGTGCAGATACATCGAGGTTGTAAAGTCT
+
CCCD?CCCCCCBBBB@AA@CCCCCBABBCEFC@ECCD=BB@C?BBCCCCB?BBBBC@C?AAAB?B@CCCCCCCBC?99999(7@8@99919@@G?BBC?BB599:BBC>AACCBBBC?B@A<A<ABB???@A<??AA<A@??>>>@AAAAAA>>@;??><AA=C=AAAAA>>>@<@@ABA5B<@988777(/<333)------798:/7565'2:<=@:>:>=:=@AA>?><?;?ABB@@8;;A<???A@>>><<=DAA@>@???B??:>;;;;B:AA?@
@ATNG8:04361:06853
ATGGTAGCGAGCGAGTGTGTATACCAGAAGATCAGGAACTCTAGAAGAATTCAGATTTTTAACACGAGAGTAAACGTAAAAAGAAGGTTTTACAAGACTCACGTTAACAATATTGCAGCAGTACGCACACAATCGAAGCGCAGTAAGGATGGCTAGTGTAACTAGCAAGAATACCACGAAAGCAAGAAAAAGAAGTACGCTATTAACTATTAACGTACCTGTCTCTTCCGAAACGAATGAGTACCTCTCAGACGCTCGTCCTACCATCGAGGTTGTAAAGTCT
+
::<9>;AABA@@ACBBBCBBCBBB@CCC@BBBB;;8;?BBBCC@@=?A?C?BBB@@@@>0@@CGDBBCEEDCF>DA;;:::*;?>@5:994:B@>CCBBCDCBB?B?@?;@AA>BCBCBACCCDCBBBCCC@CCBC@C;;;BBBB>CIJBC@BDDDEBBB@CCCCCC?BCACBC>A@@?=5<=<8<<<<<.<A9??>>CBBBB@A@A@??<???@GCD@DEBCBBB@C@ABB=ACC@BBBCCBB?BBBBBCC>>>@CBBB<??B@CDA=<=0708;<<4>>>?
@ATNG8:04361:06863
GATGGTAGGAGAGCTCTCTCATCGTACTCATTCGTTTCGGAAGAGACAGGTACGTTAATTTAATAGCGTACTTCTTTTTCTTTGCTTTCGTGGTATTCTTGCTAGTTACACTAGCCATCCTTACTGCGCTTCGATTGTGTGCGTACTGCTGCAATATTGTTAACGTGAGTCTTGTAAAATCCTTCTTTTTACGTTTACTCTCGTGTTAAAAAATCTTGAATTCTTCTAGAGTTCCTGATCTTCTGGGCAGACTCTCACACGCCTACCATCGAGGTTGTAAAGTCT
+
99?>8<<C?BBAA@:96;===>@AA@:549>5?@@D=BB;@:655<<6626>>>C:@:CD6;49;4999<<<:>>B<?'99:(448808<33-3//)//(/////60688334=B;?AA?@;==973333177:?<@A@??=><=<97<>=?@<:;:<AA1718==<<;<56/55277*556=69>>==*=77;:3:9=6225598(.....#..72--(/3//*/9;>AAA4;/658795)..9;2///7778889999BB565>8A:99/0)/)////(/377
@ATNG8:04366:06864
ATGGTAGCGCACACATAGATACAGTACTCATTCGTTTCGGAAGAGACAGGTACATTAATAGTTAATAGCGTACTTCTTTTTCTTGCTTTCGTGGTATTCTTGCTAGTTACACTAGCCATCCTTACTGCGCTTCGATTGTGTGCGTACTGCTGCAATATTGTTAACGTGAGTCTTGTAAAACCTTCTTTTTACGTTTACTCTCGTGTTAAAAATCTGAATTCTTCTAGAGTTCCTGATCTTCTGGTCTACTACACTGTACTCTACCATCGAGTTGTAAAGTCT
+
55<7;;=A@@?;?>B@:99BA@:96?ACB9::;BBC<@@:A<@;;;B<;6;;6;F?B?CCA@?BABBCCCCCBI@CBCCC5CC@CBBB=A;;9:>=@;@@=@@>B@?;ABA@?B@B=B;;6:=BBBB;;:@;>A@@6::BCA@@@BADA::9?>:>9;4:94924444:;=::.45555&5.5.55555$5;9993;<;;;@?;99.5555$5;;>?:=:BE?;@@AA@@<@?;;;AC@5;;;4;@@AABBAA@@@9::B@@::290>>0006:<:<7<AAA
@ATNG8:04376:06852
GATGGTAGCGCATATCAGCGCAGCCCAGAAGATCAGGAACTCTAGAAGAATTCAGATTTTTAACACGAGAGTAAACGTAAAAAGAAGGTTTACAAGACTCACGTTAACAATATTGCAGCAGTACGCACACAATCGAAGCGCAGTAAGGATGGCTAGTGTAACTAAAGAATACCACGAAAGCAAGAAAAAGAAGTACGCTATTAACTATTAACGTACCTGTCTCTTCCGAACGAATGAGTACGATGAGAGAGCTCTCTCTACCATCGAGGTTGTAAAGTCT
+
;<5;:;CCDBBBC@?;@@??:99;=4=;;7;;;@@@:>;@@?<=<?7:8385886?;CDD1@<?@ABBBAA@BA9A@;;;;;$9;39255)555.599@995BB;@<@C?CCCAGB@@@BBBBCBBCBCBA9@@00,0==006==8@:>>B=ACBBCCDD@BBBC>ED?CB@=?000;5/0/)//:::,:=6?8::<<395<@;>>BB=@=<<;AA?BB;:;@A?C?CD@?@@?@@@@666=<<<>=BBBDDFDE?????C?BACABB@C989FC<AAB@
@ATNG8:04341:06928
GATGGTAGTGTCATATGAGAGTGTGTACTCATTCGTTTCGGAAGAGACAGGTACGTTAATAGTTAATAGCGTACTTCTTTTTCTTGTCTTTCGTGGTATTCTTGCTGTTACACTAGCCATCTTACTGCGCTTCGATTGTGTGCGTACTGCTGCAATATTGTTAACGTGAGTCTTGTAAAACCTTCTTTTTACGTTTACTCTCGTGTTAAAAATCTGAATTCTTCTAGAGTTCCTATCTTCTGGACAGAGTGTGCAGATACTACCATCGAGGTTGTAAAGTCT
+
//7:5::@?C@@;;;@ABBBBAABB;;59?99.9?B@;AA<>:@@@?@AC@BBBBBAD@CB@@<A?ACCCBBCCE?A@@>>,<;8000BA<A;>>7?<=:=C@DCCBB?BCCBBACC?D9:9<?CCCBBAA>ABBB?FFGCCCCBCCCDBCCCC?CCD@CC@C@CCABBCBBB@CCBBB9B?B?ABCCC1BB@@A=BBBCCCCBB@;@@@@0?BC@B>B?BC@CCCCCCC@D@BCCCC>AAC@CBCCDBBBBBCCBECCCCCC@CBBBCB?B@BABC<@@@?
@ATNG8:04347:06933
GATGGTAGTACATGATAGACGACACCAGAAGATCAGGAACTCTAGAAGAATTCAGATTTTTAACACGAGAGTAAACGTAAAAAGAAGGTTTTACAAGACTCACGTTAACAATATTGCAGCAGTACGCACACAATCGAAGCGCAGTAAGGATGGCTAGTGTAACTAGCAAGAATACCACGAAAGCAAGAAAAAGAAGTACGCTATTAACTATTAACGTACCTGTCTCTTCCGAAACGAATGAGTACTATGTAGAGCTCTATACTAATCGAGGTTGTAAAGTCT
+
<<<=:=ACCBABABAA@@@BBBBBC?CCC:;;CC;;8;=A@BCBA?:@B6:6;@@=>>>=(@<A@;ACBA==BD<?@@@>??,;;592:9:&9994;>BCAAABBAF@BB@CCB?BB9;;CBBBC@@@BCBB?B;;;=AA@@CBCB?B?B<<9;;;CBBBB@DDCCBA?BB?AAA>AAAAA<AAB>AA@@?2@B?BBAAABABC?C?BBBB<?;?ABBB@BCB;;;C>B>BBA9@@?;@BDDBBACCAAACCBBBBCBBBBCCC?BA=8808055;>5>;;;
@ATNG8:04348:06922
GATGGTAGCGCATATCAGCGCAGCCCAGAAGATCAGGAACTCTAGAAGAATTCAGATTTTTAACACGAGAGTAAACGTAAAAAGAAGGTTTTACAAGACTCACGTTAACAATATTGCAGCAGTACGCACACAATCGAAGCGCAGTAAGGATGGCTAGTGTAACTAGCAAGAATACCACGAAAGCAAGAAAAAAGAAGTACGCTATTAACTATTAACGTACCTGTCTCTTCCGAAACGAATGAGTACGATGAGATCTCGTGTGCTACCATCGAGGTTGTAAAGTCT
+
4<<>;>6:;BBCBBBBBB@BABCCC>CCD@CCCCBB@BABCBCCBB@@@=@?CACBBCBC5BACCCCCCCICBB:@A==>>>0>?=?9@@@7@BB?CCCCDDCCB?B@CC?BCC?CCCCCCDD@AADCCCCC@CCDC@CBBBBBCC?B?CAB@BCCCCCCB?BBBCBB?BB?AAA=??CCA:>891888989%9<;<979BBBAB?@?ABCC=?<?BCA@=@BAAACC@B?CCD>CCC?BBBBBBBBCBBBBBBBBBB>>>>>?BB@BA>>>@<@=A@@@:CBBB
@ATNG8:04350:06921
ATGTAGGCGAGAGTGAGACGCAGTACTCATTCGTTTCGGAAGAGACAGGTACGTTAATAGTTAATAGCGTACTTCTTTTTCTTGCTTTCGTGGTATTCTTGCTAGTTACACTAGCCATCCTTACTGCGCTTCGATTGTGTGCGTGCTGCTGCAATATTGTTAACGTGAGTCTTGTAAAACCTTCTTTTTACGTTTACTCTCGTGTTAAAAATCTGAATTCTTCTAGAGTTCCTGATCTTCTGGGTCTACGCTCTCGCGCTACCATCGAGGTTGTAAAGTCT
+
:556;?9<CBBBBCCCBCCCCCCCCBBBAA?ACEF>CD@D?BBBCCBB@BBBBB@B@BCDD?C?BABCCCAAA@CCCCC3BB>>@BB=BBDA?BBA=AC998ABAC?AABBBB@@;>=A=A=>=;=<<<>:=>>?<?AA@@@=>>BAAA@@@A<====AB<?;???CAA>==7;;AAA5A<A:>>AAA/=<9992:>>??????@=AAAA/@>>>A=B<AA8==BD===<A:>>@AAA9>>?A9===>>>?>>>@@@>==?A;?>>>@@<@6==AD9>>?:
@ATNG8:04355:06931
GATGGTAGCTATACGTATATCTATGTACTCATTCGTTTCGGAAGAGACAGGTACGTTAATAGTTAATAGCGTACTTCTTTTTCTTGCTTTCGTGGTATTCTTGCTAGTTACACTAGCCATCCTTACTGCGCTTCGATTGTGTGCGTACTGCTGCAATATTGTTAACGTGAGTCTTGTAAAACCTTCTTTTTACGTTTACTCTCGTGTTAAAAATCTGAATTCTTCTAGAGTTCCTGATCTTCTGGGATGTGTGCGCAGTCCTACCATCGAGGTTGTAAAAGTCT
+
BBCB@CCCBB>BC@A@CCCCCCFCCCCCCCBB?BBBC=CC?A?ACBBCBC@BBACC@D@CBCC@C?BBCFDCA:>6>A<<<+AB=@@BB=AECC>?AA=CA????CCD?AACCCC==<>@@>B@CCAB>;:;:<DAB<@=>>??>>>>@AA===?;:;;;>><>;>ACCA@@@?9>8888)8:>5;;>>=/>>AAA:A===CDC???:>>=>/=???@<@<@A=AAAA:::<A<ACA;::8988818///67<;;;===@=A@@=@A====////:=@@2>>==
@ATNG8:04367:06932
GATGGTAGCTATACGTATATCTATGTACTCATTCGTTTCGGAAGAGACAGGTACGTTAATAGTTAATAGCGTACTTCTTTTTCTTGCTTTCGTGGTATTCTTGCTAGTTACACTGGCCATCCTTACTGCGCTTCGATTGTGTGCGTACTGCTGCAATATTGTTAACGTGAGTCTTGTAAAACCTCTTTTTACGTTTACTCTCGTAGTTAAAAAATCTGAATTCTTCTAGAGTTCCTGATCTTCTGGATTAGCGACGCGATATACTACCATCGAGGTTGTAAAGTCT
+
<=>?=@?<>>;;;>;;;<<<<<;666;;==@B?A@AC9;;5;;AB@ABBB@CGACA@A0009<7;///<@A>>:B9=>?>>+:>7:::;3356=9BBD?BC?@@@B@A<@@@8974<6@BB?B@BBBAB99:<=@??;;?@?A>=>@@A=::://)/8:36:3:6::;;;9:=;787888+8(/.3555(5..2:/22.377....5057777%33856262.-(----339.5,226677,227055,5755:88:88;887<=;<489=::<9>49777-59<<
@ATNG8:04372:06935
ATGGTAGCGCATATCAGCGCAGCCCAGAAGATCAGGAACTCTAGAAGAATTCAGATTTTTTAACACGAGAGTAAACGTAAAAAGAAGGTTTTACAAGACTCACGTTAACAATATTGCAGCAGTACGCACACAATCGAAGCGCAGTAAGGATGGCTAGTGTAACTAGCAAGAATACCACGAAAGCAAGAAAAAAGAAGTACGCTATTAACTATTAACGTACCTGTCTCTTCCGAAACGAATGAGTACAGAGAGTACGATATGTCTACCATCGAGGTTGTAAAGTCT
+
44839449>:@;:;BA@@B@@@BB<BB=:666==A4925;BAAAC@BC@B@@?>::;;;;$;7B@?C?>I>?JH@CB>>>>>,=@;@;AAA9BBCACCCCBBC@@?@@CC@CCB@BBBAAABBCCCCCCCCG@CCCC>BABCBCBC@D@CAA>ACECCBBC?BBBCCB?CC?B@B>BB??>7=??:998988%8@;@889FBBBB?B?BBBB<><?BCBB>AB@@@BB?B?AAA>AFD?AABBBBBBBBBBBBBBBBBBCB@@?BB>AAACCC?A?CBBB<==::
@ATNG8:04348:06984
GATGGTAGAGTATCATGTGTATCTCCAGAAGATCAGGAACTCTAGAAGAATTCAGATTTTTAACACGAGAGTAAACGTAAAAGAAGGTTTTACAAGACTCACGTTAACAATATTGCAGCAGTACGCACACAATCGAAGCGCAGTAAGGATGGCTAGTGTAACTAGCAAGAATACCACGAAAGCAAGAAAAAGAAGTACGCTATTAACTATTAACGTACCTGTCTCTTCCGAAACGAATGAGTACGTGTGACGTACGTGAGCTACCATCGAGGTTGTAAAGTCT
+
//7939:ABBBBBCECBBACA;59=455<8;:;==B@B@BABDCDC?CC@C@BCBBCDDD3E@G::=BCCECCD;AA;;<;.5@7@9CC@2>@C<=BBBCDEDD@C@@@>@DD@CBBBCCCBBCDBBBBDDADBBB???BC@@AC=B>B;;6;BAAAC@@=@@A@AB?A@=AAA?@:99B8?9959BCCC3>?;>899BA@@A4949>>?3818>CCB@BB@@;;;?B?BCD>BBA?ACCBABBB@??BCBBBCCCCBBBB???=??AADC@C?BBBB?CCAA
@ATNG8:04349:06984
GATGGTAGTGCGTGAGAGAGAGACCCAGAAGATCAGGAACTCTAGAAGAATTCAGATTTTTAACACGAGAGTAAACGTAAAAAGAAGGTTTTACTAGACTCACTTTAACAATATTGCAGCAGTACGCACACAATCGAAGCGCAGTAAGGATGGCTAGTGTAACTAGCAAGAATACCACGAAAGCAAGAAAAAAGAAGTACGCTATTAACTATTAACGTACCTGTCCCTTCCGAAACGAATGAGTACGAGAGAGCACACGTGTCTACCATCGAGGTTGTAAAGTCT
+
::<=>A@B<;55454<<@@A=A:<;06;<:>CCCCC?CAECC;;:>=?@:?@B?@8::9:)733>9<AAAA=>>7<?@@AB>+=B?B@DDD9BBCCBBABB@AAC>CBHC@CBB?AACCEBABCCCBBBCCF@BBBB>ABBBCDCC@C@D;;;<CCCCDBCACCCCCD>AB?BBB?BBBAA9>9939::999%9>;794C==?@>=>788AB6B=856;?<@AAAD=B@B?BCK>BBB?::9AB????BAA??@BABAB???B998>A?;<7717=ABBB?BAAA
@ATNG8:04357:06994
GATGGTAGGCACTGCGCACACATCCCAGAAGATCAGGAACTCTAGAAGAATTCAGATTTTTAACACGAGAGTAAACGTAAAAAGAAGGTTTTACAAGACTCACGTTAACAATATTGCAGCAGTACGCACACAATCGAAGCGCAGTAAGGATGGCTAGTGTAACTAGCAAGAATACCACGAAAGCAAGAAAAAGAAGTACGCTATTAACTATTAACGTACCTGTCTCTTCCGAAACGAATGAGTACTACTCTCAGAGACACACTACCATCGAGGTTGTTAAGTCT
+
CBBB@BBB?BBB@A@?@BBBBCDDD>CBB?BBAA::5;=BBCCDDE@CD?@?@CCBBCBB5B?BBABAA?B::9.9@@@@@>*=@;@49::*:AB>B;;;DCDCC?B?@@=@@@=A@??CGHCCCDDBBBCC?BBBB?BAA@CC??=A@DCC@DDACCCCC?BBBBBB?BA>A@@;?????:>?@=ABBBC3BA=@>>>@A@@@:=9==<<1818>@@@?BB???@A4948AA:BBB?BBBBCBBBBBACBBBEBAAAAC=>=>?:>>>>==9=8==:>;ABAB
@ATNG8:04377:06972
GATGGTAGCTCGCTGATGATATCTCCAGAAGATCAGGAACTCTAGAAGAATTCAGATTTTTAACACAGAGAGTAAACGTAAAAAGAAGGTTTTACAAGACTCACGTTAACAATATTGCAGCAGTACGCACACAATCGAAGCGCAGTAAGGATGGCTAGTGTAACTAGCAAGAATACCACGAAGCAAGAAAAAGAAGTACGCTATTAACTATTAACGTACCTGTCTCTTCCGAAACGAATGAGTACTGTATCTATGTGTGCGCTACCATCGAGTTGTAAAGTCT
+
55;<8<<;<<555:;:::55996699>59.5?9595.57;;:555:5:<<@=585;====+947://----///6.///;;;;+<<17,333&377288:;33///(/(/938888:999=>>=>BBC@;;9B>A?@A@?>?BBA>>9>=A@@><;:9;:994::;:==8==588<165--)---(-77::0=>:?8:8<:7696;15556;A:85;<;7;<<??BA>A<>??9?>?=>A@ABBABBA???BBBB???BBAAA>>9:9:;///0337C3@>?:
@ATNG8:04381:06992
GATGGTAGCACGACACGACGATGTGTACTCATTCGTTTCGGAAGAGACAGGTACGTTAATAGTTAATAGCGTACTTCTTTTTCTTGCTTTCGTGGTATTCTTGCTAGTTACACTAGCCATCCTTACTGCGCTTCGATTGTGTGCGTACTGCTGCAATATTGTTAACGTGAGTCTTGTAAAACCTTCTTTTTACGTTTAACTCTCGTGTTAAAAATCTGAATTCTTCTAGAGTTCCTGATCTTCTGGTAGAGCGTGCATATATCTACCATCGAGGTTGTAAAGTCT
+
99>DACBCCC@@<CBCBC:;66@A@@@CCB@@=ABBC>GGACACBBBBCCACBCCCAD?@ADJ@D@AAABBBBAA8A?;<;)=?????A;A5559<=B>BD>???BBB@BBBBDCAA?BBD?C?CAA?>>==8<A::7;>>BBAA;;:@@@@@AA588898808;@?@@@AAAA5:8888(81:4;6;;=,<<<==,/,/<;;==>==18888(88889499??68:A??>>:@;D>==>?5;;?:>;;;?>?>??>>>>@GA@?@<A@@?@B=B:988B:B;;;
@ATNG8:04334:07016
GATGCACACACATAGATACAGTACTCATTCGTTTCGGAAGAGACAGGTACGTTAATAGTTAATAGCGTACTTCTTTTTTCTTGCTTTCGTGGTATTCTTGCTAGTTACACTAGCCATCCTTACTGCGCTTCGATTGTGTGCGTACTGCTGCAATATTGTTAACGTGAGTCTTGTAAAACCTTCTTTTTACGTTTACTCTCGTGTTAAAAATCTGAATTCTTCTAGAGTTCCTGATCTTCTGGGTGTATCAGCGAGTATCTACCATCGAGGTTGTAAAGTCT
+
?@BBBBBCDCBCBCCCCCBBBCBBBD;;5;;;;6;C@C@CCBBB;;6;BB@A>A?A@AA@C@BBBCCBB?>8777373#3;6;99929A?A?BBA?BA=@AA@@D@AA@BCCA?:>>?;?;>>>=@A7637??>:::::;;?==<@@@@@==:==>=@A=D<??>>=:::?;>>>AA5A=A;88887(8=///)/99///<:9<18888+6@ABB=@<8838>>>>==;@:==>;;<-//;@6;66;>>;;;??===AAAAD<AA@>>><?;@==<6<:::
@ATNG8:04334:07020
GATGGTAGCTCGCTGATGATATCTCCAGAAGATCAGGAACTCTAGAAGAATTCAGATTTTTAACACGAGAGTAAACGTAAAAAGAAGGTTTACAAGACTCACGTTAACAATATTGCAGCAGTACGCACACAATCGAAGCGCAGTAAGGATGGCTAGTGTAACTAGCAAGAATACCACGAAAGCAAGAAAAAAGAAGTACGCTATTAACTATTAACGTACCTGTCTCTTCCGAAACGAATGAGTACTACTCTCAGAGACACACTACCATCGAGGTTGTAAAGTCT
+
88:=9=:@@<666=BBCBBECBBBHAEFJ?CBCD::7;=@AABBBB=@@>A>@??BBCCF3B=AA?:::A@<=<59794444$5:5:.55)5;<9>CCFECCCC=@=@A>@@@@CCCCBCDGHGECCCCBB=ABAA?AB@?@B@?;A@D<<8:@@@ACAB?BBCCBB@BB?AB@499ABB=A??2979899%9;<;C=B=;9>94555577+5.5;A@@=?>9909;*000?;5;==::==BBBAAA>>?ABBBA@@CCCDCA@@<@<<:87/6-55:<7=855
@ATNG8:04349:07020
GATGGTAGTACATGATAGACGACACCAGAAGATCAGGAACTCTAGAAGAATTCAGATTTTTAACACGAGAGTAAACGTAAAAAGAAGGTTTACAAGACTCACGTTAACAATATTGCAGCAGTACGCACACAATCGAAGCGCAGTAAGGATGGCTAGTGTAACTAGCAAGAATACCACGAAAGCAAGAAAAAGAAGTACGCTATTAACTATTAACGTACCTGTCTCTTCCGAAACGAATGAGTACGATGAGATCTCGTGTGCTACCATCGAGGTTGTAAAGTCT
+
BCCC@CCABCCCBBBDBCCD?@@BB@CDD@CBCBCC@C>ABCACAA>@D@B?BCCBBBBB5B@FECCCAABCCF>BB::;;;*;G@E@EE=IDI@E@BBCDCDD@C@AA>ABB@CCCCAAABCCCBBBBCC@CCCCACBBBBBAA>A@CCC@BCCCBCCC@CCCCCC?BB?BBA=??CCC=AAA?ABBBB3BE@9:9@BBBBE?C>AABB<?<?CCCC@BB@@@BB>B@BCE?FBB?ABBBBCCCCBBBBBCB>>>>>>@AAAB>AAACDD7:4:9::0????
@ATNG8:04354:07013
GATTAGTATAGAGCTCTACATAGTACTCATTCGTTTCGGAAGAGACAGGTACGTTAATAGTTAATAGCGTACTTCTTTTTCTTGCTTTCGTGGTATTCTTGCTAGTTACACTAGCCATCCTTACTGCGCTTCGATTGTGTGCGTACTGCTGCAATATTGTTAACGTGAGTCTTGTAAAACCTTCTTTTTACGTTTACTCTCGTGTTAAAAATCTGAATTCTTCTAGAGTTCCTGATCTTCTGGGCTGCGCTGATATGCGCTACCATCGAGGTTGTAAAGTCT
+
BBA?B@?@@BBCCBBBDCCDBBCFBBCBBC?C@@@=@B?C@BBBCBBB?BB@@A@B?ABAB@C@@?AAACCDD?BBBBB1??<@BBB?CBBB<>=C?BB;>>@A995:BBBAAA@=@@@:>:@>A@@:::<@@@A<AAA=88:@@@@BB?=>=<===;??;><>??AAAA@A:==???2>:=788787(8=:::1;/////<<<>:>>>>/>;;;A<A<BC=B@@@???=@<@@@@@@7;;>D9A888>;:;B@???====;;5;;;===9@1336;49333
@ATNG8:04356:07025
GATGGTAGTATATCGCGTCGCTATCCAGAAGATCAGGAACTCTAGAAGAATTCAGATTTTTAACACGAGAGTAAACGTAAAAAGAAGGTTTTACAAGACTCACGTTAACAATATTGCAGCAGTACGCACACAATCGAAGCGCAGTAAGGATGGCTAGTGTAACTAGCAAGAATACCACGAAAGCAAGAAAAAAGAAGTACGCTATTAACTATTAACGTACCTGTCTCTTCCGAAACGAATGAGTACTGTATCTATGTGTGCGCTACCATCGAGGTTGTAAAGTCT
+
@AAC@BCAAAC?C?966<;;;>>=>:>@B=@@@@A@=A=;::ACBB@BB@B@AB;;;:::'444<888;;<<<<4889====,=@<@?CFF;CCHEHAAABBCCC@C?BB?B@@=@@CBCCCCBCDBBBDCCAC@@@?B???CC??=@@CAB?CCCCBCCD?@AACCD?BB?AAA=A@??>5<9939AABBB)BB@BBB>A@???9=599=>6=:==CCD@CCCBADD?B?BBE=BBC@BBBBBBBBCBBBABBBBCA@@??;>>>=CCBF8818178=D;C:99
@ATNG8:04370:07021
GATGGTAGTATAGAGCTCTACATAGTACTCATTCGTTTCGGAAGAGACAGGTACGTTAATAGTTAATAGCGTACTTCTTTTTCTTGCTTTCGTGGTATTCTTGCTAGTTACACTAGCCATCCTTACTGCGCTTCGATTGTGTGCGTACTGCTGCAATATTGTTAACGTGAGTCTTGTAAAACCTTCTTTTTACGTTTACTCTCGTGTTAAAAATCTGAATTCTTCTAGAGTTCCTGATCTTCTGGGTGCGCTACAGTCTCTCTACCATCGAGGTTGTAAAGTCT
+
<<BB@BCCBBBBCGCC;;;DDGGCCCCCCCBA>BCCC<AA<A>AABCCCC?CDAAA@C>AAAC?D@CA@@ABBA@:?==>?.???BBBC>EBBB=BCC?BB598?A@@=AAAAB@@@<???=@<@BCAA>>><@@@>6::>>::;@@@@>>>?@A:>>@;??3838AAB@@???7;;>>>3>=B:==???/?;:<B;B??988>>>?;@@?@/@;;7@9@7////>@@====D=BA?==;4;666)787=>??A==>@CDBC@<<7=666>>6;398@@2:;<=
@ATNG8:04373:07014
GATGGTAGTGTCAGTGCGCGTCGTCCAGAAGATCAGGAACTCTAGAAGAATTCAGATTTTTAACACGAGAGTAAACGTAAAAAGAAGGTTTTACAAGACTCACGTTAACAATATTGCAGCAGTACGCACACAATCGAAGCGCAGTAAGGATGGCTAGTGTAACTAGCAAGAATACCACGAAAGCAAGAAAAAGAAGTACGCTATTAACTATTAACGTACCTGTCTCTTCCGAAACGAATGAGTCTGTATCTATGTGTGCGCTACCATCGAGGTTGTAAAGTCT
+
@@CFADCCBBBE@@@ABBA;;6CCC?B:;8;C;<;CAD@CECAAAD@AA?A@BBAAABBD3B?BBBBAAACA@@9@<?@@@@0@D@C@CBB:BAA?AFCCBJD@@=@?AA=AAA?BCCCCCCCCCCCCBCCC@BBBC?BABBCCBC>C@BAA?@CCDBCBB?BBBB??=>C?AAA?ABCCD<A9939<<<=1>??BBABBDDAA;@<@@AA<A=@@B@@=@B???BB?C=CBD>CBB?BCCCBBBBBAAABBCCBBBB??>999?BBBCAA=@>A==>7AA??
@ATNG8:04377:07012
GATGGTAGGACGAGCGTCTGAGAGGTACTCATTCGTTTCGGAAGAGACAGGTACGTTAATAGTTAATAGCGTACTTCTTTTTCTTGCTTTCGTGGTATTCTTGCTAGTTACACTAGCCATCCTTACTGCGCTTCGATTGTGTGCGTACTGCTGCAATATTGTTAACGTGAGTCTTGTAAAACCTTCTTTTTACGTTTACTCTCGTGTTAAAAATCTGAATTCTTCTAGAGTTCCTGATCTTCTGGATACACTCATGTGCACCTACCATCGAGGTTGTAAAGTCT
+
55>>:?<A>BCCDBBBCBBBCBBB@CCCCDBC@C@AA>BFAE?BBBBCCC@CCCCC=B=BCDC?E@CCBBCCCCC>99999';@=ABCB=BC@B=BAA<@C<@@@BBC@DCCCCCBC@CCC@D@CCBC@@@C?CCEF>AACCCBBBCCCCCCBBC@CBB?BC@C?BCDDCCCCCACAAAA7@>C>BBBBB0ABBBB>CCCCDDEBBB@DDED5D@@AC@C@CD@BCBBBCC@C@CCCBBB@BCFACBDBBCCBCBAACCCC?BCC?BBAA@@<?<?@AB<BB??
@ATNG8:04397:06446
GATGGTAGTCTCAGATAGTCTATAGTACTCATTCGTTTCGGAAGAGACAGGTACGTTTAATAGTTAATAGACGTAACTTCTTTTTCTTTGCTTTCGTGGTATTCTTGCTAGTTACACTAGCCATCCTTACTGCGCTTCGATTGTGTGCGTACTGCTGCAATATTGTTAACGTGAGTCTTGTAAAAACCTTCTTTTTACGTTTACTCTCGTGTTAAAAATCTGAATTCTTCTAGAGTTCCTGATCTTCTGGGTCTCTCTTTCACGCACTACCATCGAGGTTGTAAAGTCT
+
89;<=CCCAAA>CCCDCC;99A@:@9:5555:;?=AD:@@7:5555;;::5:=9944)439;=@4:69>444;44.4;.44:::'444(4:;;08895.55/*/9)//99:A=@BBABAAC?@@@?B=AABCBA;;8;ABA>C<;;BBBCCBBCCCBCC@;<<@BB@C9;;B@B@CCD>B;;;;;*;;B9ABBBB*;;@AA6??A?@BBBBC@CCCC1B@@@B@C@DDA@AABBCC@C@CBCBDC>@@HF>B;;;@CBC=CBBBBCCCCD?BBBBBC?B?BBCF=B???
@ATNG8:04401:06411
GATGGTAGCAGACGTGACAGAGCGCCAGAAGATCAGGAACTCTAGAAGAATTCAGATTTTTAACACGAGAGTAAACGTAAAAAGAAGGTTTTACAAGACTCACGTTAACAATATTGCAGCAGTACGCACACAATCGAAGCGCAGTAAGGATGGCTAGTGTAACTAGCAAGAATACCACGAAAGCAAGAAAAAAGAAGTACGCTATTAACTATTAACGTACCTGTCTCTTCCGAAACGAATGAGTACAGAGAGTACGATATGTCTACCATCGAGGTTGTAAAGTCT
+
@@@B@CB=>;;@/////99:<;;?A49969=?;;==050555;><A9BB@C?BBBBBCCC3C?CCEBBA:::BA;>?@@@A@,5;496;@@7@@A>B>CBBABBB@B@BC?BBB?CDCDCCCCCCCDBBAAA=@@@B=@@BAACDB?B?B;;;;BBDCCBB@DAAC??98937@;5::=<<9:888778898%9>;=ABBB>>>>=A7:;@@:>;>@BBB?BC@@@BB@C?BBC=CCCABABCAAACCCBBBBCBBBAAAA:99@<8<???>><>=@@@@:@===
@ATNG8:04406:06429
GATGGTAGCACACGAGATCTCATCGTACTCATTCGTTTCGGAAGAGACAGGTACGTTAATAGTTAATAGCGTACTTCTTTTTCTTGCTTTCGTGGTATTCTTGCTAGTTACACTAGCCATCCTTCTGCGCTTCGATTGTGTGCGTACTGCTGCAATATTGTTAACGTGAGTCTTGTAAAACCTTCTTTTTACGTTTACTCTCGTGTTAAAAATCTGAATTCTTCTAGAGTTCCTGATCTTCTGGCTCTCTGTCACGTCTGCTACCATCGAGGTTGTAAAGTCT
+
000/+/;AEEABBBCCBAABBBCCCB=BBB@@<ABCC>CC?C=ABBCDCC?BCCCC?@@@CCC@C?C@BBBCBCB@BBBBA2@?:<9:9,3??B=@?B?CC????@:948==??BBB?BBB@B?B=:98><8<>?@:>@@?@CBAABBBCAA??;?;;;@@<@=@AA>>>?@@;>;;;;/:7<7<===<+<>AAB:A@@???BB?>8====+=;;;><>=AA=AAADAAA=C=???AAA=A==:=AAAAADA>>>@>=<A>=<<8<>====8=:=@@B5=;;;
@ATNG8:04417:06425
GATGGTAGCACGAGTCACTCATATCCAGAAGATCAGGAACTCTAGAAGAATTCAGATTTTTAACACGAGAGTAAACGTAAAAAGAAGGTTTTACAAGACTCACGTTTAACAATTTTGCAGCAGTACGCACACAATCGAAGCGCAGTAAGGATGGCTAGTGTAACTAGCAAGAATACCACGAAAGCAAGAAAAAAGAAGTACGCTATTAACTATTAACGATACCTGTCTCTTCCGAAACGAATGAGTACTGCGTCTCACTCTCGCCTACATCGAGGTTGTAAAGTCT
+
CDDC@DCCBA?;<@ACCBBBBBCCC@BBD@ECCB@@=@=;<:;:9>7?<<@?BBBBADDD1A>@BC@@@BA9::.9@;;::9'9?==:>>@2CCCADDCBBAC;;;0;@CB@CDE;BBCAAACDBB;;;BBBB@CBBD>AABCCBBB?B?BBB?BCCBBBBB?AAABBB?CD?9997::AA@;@993000000%0>;00//79AAA=B>B=>>;>:>87877/555:<9:184555(227065556662225<;;@888??<??@BBBCCCDCC>A>ABCC>C:::
@ATNG8:04417:06445
GATGGTAGCATCATGCATATCTCACCAGAAGATCAGGAACTCTAGAAGAATTCAGATTTTTAACACGAGAGTAAACGTAAAAAGAAGGTTTTACAAGACTCACGTTAACAATATTGCAGCAGTACGCACACAATCGAAGCGCAGTAAGGATGGCTAGTGTAACTAGCAAGAATACCACGAAAAGCAAGAAAAAAGAAGTACGCTATTAACTATTAACGTACCTGTCTCTTCCGAAACGAATGAGTACAGAGAGTACGATATGTCTACCATCGAGGTTGTAAAGTCT
+
//:;7;;@ABB??>@@B;;6;;<>?<GCFADDA@@;8@8??@CCDD=@??A?@@==8888';1;;:AAAAC??<3>@AAAA@,??592:99&555.5;;;<<=597:=AC?BBB@BB@@@;;;BBBBBBBFD@CFBB@BBCCC;<;?C@BA@=ABBBCCBB?AAAA@B??>;<>74873333&333,333333#39499:::;=>9::022=926378===7;;>>><B?B758=2:9=9>==???C???BBBBBBABAAAD@A@::49=99;=:>:==BB;A;;;
@ATNG8:04418:06416
GATGGTAGGCGTGTGAGAGTCTGCCCAGAAGATCAGGAACTCTAGAAGAATTCAGATTTTTAACACGAGAGTAAACGTAAAAAGAAGGTTTTACAAGACTCACGTTAACAATATTTGCAGCAGTACGCACACAATCGAAGCGCAGTAAGGATGGCTAGTGTAACTAGCAAGAATACCACGAAAGCAAGAAAAAAGAAGTACGCTATTAACTATTAACGTACCTGTCTCTTCCGAAACGAATGAGTACGATGAGAGAGTCTCTCTACATCGAGGTTGTAAAGTCT
+
;<:;7;AA=C996;==BBB:;;A=>6<BB<@AAC;;4:?BBBBAAC@AA00-/>>==@?@0>=?ABBBBBBBCH>BAA@@@@.@@<?9?==2=9:39778?AA??<??A@;:888(8===@A@@@B>>>876@<@=>>;::;;A@==:>=@@B?BBBBFBBB?BABBBC@CC@DBA8=<<<=5>993999999%9<89AA@@@A==8>8=@@@<@=?;:;B>CA=>;::;?<??A8<@@9>??A????BAABBBB@AAABB>>>@==;>==?5:.66990:A?:
@ATNG8:04423:06441
GATGGTAGCATCATGCATATCTCACCAGAAGATCAGGAACTCTAGAAGAATTCAGATTTTTAACACGAGAGTAAACGTAAAAAGAAGGTTTTACAAGACTCACGTTAACAATATTGCAGCAGTACGCTCACAATCGAAGCGCAGTAAGGATGGCTAGTGTAACTAGCAAGAATACCACGAAAGCAAGAAAAAGAAGTACGCTATTAACTATTAACGTACCTGTCTCTTCCGAAACGAATGAGTACGATGAGAGAGCTCTCTCTACCATCGAGGTTGTAAAGTCT
+
99:93:>BBBBC?@ABBBCCCCDDC?BBC@CCCBBB?BACDCBBAA?AF@B?BCCABBBB2B?BBAABBCCBBB=BBCCCCC5BC=A4;;;7;DDDCDCCCDD;:8;=@CACCC@BBCBBCCCCCCCCCBBC@CBBB@BBBCCCCC<@=?BB>BBBCBCCB?BCBBBB?BB?AAA<??===5<<<8>AAAB1>??CAAADBBB@7;6;=??;>:=@B@@=@BAAAAA?B????9@@@>???BCDCCCBBBCCCBBBBBB><999?;A???AB=B=A>>>9===B
@ATNG8:04386:06475
GATGGTAGCTCGGCTGATGATATCTCCAGAAGATCAGGAACTCTAGAATAATTCAGATTTTTAACATCGAGAGTAAACGTAAAAAGAAGGTTTTACAAGATCACGTTAACAATATTGCAGCAGTACGCACACAATCGAAGCGCAGTAAGGATGGCTAGTGTAACTAGCAAGAATACCACGAAAGCAAGAAAAAAGAAGTACGCTATTAACTATTAACGTACCTGTCTCTTCCGAAACGAATGAGTACTGTATCTATGTGTGCGCTACCATCGAGGTTGTAAAGTCT
+
55<=05589944.4454;;:<<666>9==>266<5558<8<<<554<644.4388///888'616///6//33333(3333333$33-3,333&338178:344;;6;433,33349878=;;;;<959>;:9499>?=?::;;000*0+0?>;@@A>??CB>B@??8<9<B:<>>58<:??8@CB>BCCCCC)BB?<@77567870515552383;9==A?AA@CA??;?9>>?8==>:==?BBBBBBBBBAHB:99999>@@@AD<@==>76167:;;A:C998
@ATNG8:04390:06463
GTTGGTAGTATCTGTCTACGAGAGCCAGAAGATCAGGAACTCTAGAAGAATTCAGATTTTTAACACGAGAGTAAACTGTTAAAAAAGATGGTTTTACAAGACTTCACGTTTAACAATATTGCAGCAGTACGCACACAATCGAAGCGCAGTAAGGATGGCTAGTGTAACTAGCAAGAATACCACGAAATGCAAGAAAAAAGAAGTACGCTATTAACTATTAACGTACCTGTCTCTTCCGAAACGAATGAGTACTGTATCTATGTGTGCGCTACCATCGAGGTTGTAAAGTCT
+
77)/)//4:;;66;;;@ACDCBC;;49@>9>=994>5=3:<::;:=>@A@D=AA??=BBC3C977@>>??<;;<6789?2;<<<=%43336;;<1866(////(/98888/8(//(/661789==;;;==<::566;:?CDF?BBCBBBBA=C=@@>;@@B@B;@?@>BDDCC@BB<?@A60/;;;)//661689999%661////9;:;<7;7=><<6<855;===AA@@@>@;@;?@C>C@?=@@:>?AABBBBCBBA??>88<;;@A==:<>>>7708<732;3>BB>
@ATNG8:04392:06469
GATGGTAGGACGAGCGTCTGAGAGGTACTCATTCGTTTCGGAAGAGACAGGTACGTTAATAGTTAATAGCGTACTTCTTTTTCTTGCTTTCGTGGTATTCTTGCTAGTTACACTAGCCATCCTTACTGCGCTTCGATTGTGTGCGTACTGCTGCAATATTGTTAACGTGAGTCTTGTAAAACCTTCTTTTTACGTTTACTCTCGTGTTAAAAATCTGAATTCTTCTAGAGTTCCTGATCTTCTGGCGCGTATGTATGTCGCCTACCATCGAGGTTGTAAAGTCT
+
944:6;8:<@:95::556=<AB@B?BCCCCBA?BBBC>CC?B?DDDGBCB@CCABC@B@CCDC?C@BBBCC;;;A<;;;::'4>7<>@@8?ACB?BAB<@C=@@;;;;5;@A@A@AA?BCC@D@CDDCA@@@?BABC@CBCCCBBBEG@AACCBF?BBD@CC@C?BBBBCDCEEACBCBB9B?B@CCCII5CCGHF?EDCDCCIDDD@CDDE5DCBBBACADD@ECBBBCD@C@DCACBA?ABC@BBB;;;A@@CCCCCED@BBB@CEABAC>A>BCCD>BA@?
@ATNG8:04396:06460
GATGGTAGCTCTGCTCTGACTCTCGTACTCATTCGTTTCGGAAGAGACAGGTACGTTAATAGTTAATAGCGTACTTCTTTTTCTTGCTTTCGTGGTATTCTTGCTAGTTACACTAGCCATCCTTACTGCGCTTCGATTGTGTGCGTACTGCTGCAATATTGTTAACGTGAGTCTTGTAAAACCTTCTTTTTACGTTTACTCTCGTGTTAAAAATCTGAATTCTTCTAGAGTTCCTGATCTTCTGGATACACTCATGTGCACCTACCATCGAGGTTGTAAAGTCT
+
ACCE@CBABBCCCBBBBCCCCCCBECCCCCCB?@@AB>BG?C?BDCCBBB@CDGCC@CADBBC?C@CCCCDDCBB@BCCBC5DB?CCDD=BBCCACCC?CC:;;@CBCACBBBBDCC?BBC@C@DCCCBBBC?CCDE<AACCCBCBDBBBBBBBC@CBB?BC?C@CBCCCCCCC@CBAAA9A?F?CCCCC0BA<;;7;BBCCCCBBB?CBCC2ABCAA?AAGE?BBBBBBB?B?BCCCCC?CCE@CEEBBCDCCAABBBBB@BBB@AAAAA@<@;?@@@;AA::
@ATNG8:04407:06468
GATGGTAGGCGAGAGTGAGACGCAGTACTCATTCGTTTGGAAGAGACAGGTACGTTAATAGTTAATAGCGTACTTCTTTTTCTTGCTTTTCGTGGTATTCTTGCTAGTTACACTAGCCATCCTTACTGCGCTTCGATTGTGTGCGTACTGCTGCAATATTGTTAACTTGAGTCTTGTAAAACCTTCTTTTTACGTTTACTCTCGTGTTAAAAATCTGAATTCTTCTAGAGTTCCTGATCTTCTGGTGTCTGATCTGTATCACTACCATCGAGGTTGTAAAGTCT
+
=?:;46<A=@B;;555<<<<CCAAAAA;;9B@;@9::.52925<=@=CB@CBBBB@C?@?CC>A=?????AAAB?CFDED1??;@8999&3;::2>:848@=>;;;00*/66688>B?9>?<A<><<///7749;;>;>><<8;;==>?<<;8873/./5990608=7677=B>:?AAA@4@9>;>@@@@,?@AAA=ABBBBCB@AA5;;;;):;;:B@C?BB>BBFDBBB?B?BABBDD<?>B@CBBB@BCCCCBCCCCCCCCC@CCBBBC?B>AAAC>C:99
@ATNG8:04389:06537
GATGGTAGGAGACACGTCGCACACGTACTCATTCGTTTCGGAAGAGACAGGTACGTTAATAGTTAATAGCGTACTTCTTTTTCTTGCTTTCGTGGTATTCTTGCTAGTTACACTAGCCATCCTTACTGCGCTTCGATTGTGTGCGTACTGCTGCAATTATTGTTAACGTGAGTCTTGTAAAACCTTCTTTTTACGTTTACTCTCGTGTTAAAAATCTGAATTCTTCTAGAGTTCCTGATCTTCTGGGTCTACGCTCGTCGCGCTACCATCGAGGTTGTAAAGTCT
+
ABAB>ABB=BC@;;6==566AAA;;5955=<:5@9:;0597<8666===<<@@666:>8=<=<7><>>A?=>=::-33888'7749339(7;==<@A@:=>-00//6617=@;@DCC99:A==<===?888;17777)//;:=::;;;=88/::=*/,/<7995>=B;;;A@===:==BDD5?;?:>=BBA.;;===-86=<;;9;56/5999+9>=88+/+/;59568@@A=A:>>@?:;46:991///<7;;A@@;;;;???@@:=>;;;B<@<@@@?7=>>7
@ATNG8:04393:06502
GATGGTAGCTATACGTATATCTATGTACTCATTCGTTTCGGAAGAGACAGGTACGTTAATAGTTAATAGCGTACTTCTTTTTCTTGCTTTCGTGGTATTCTTGCTAGTTACACTAGCCATCCTTACTGCGCTTCGATTGTGTGCGTACTGCTGCAATATTGTTAACGTGAGTCTTGTAAAACCTTCTTTTTACGTTTACTCTCGTGTTAAAAAATCTGAATTCTTCTAGAGTTCCTGATCTTCTGGGATGTGTGCGCAGTGCCTACCATCGAGGTTGTAAAGTCT
+
ECCB?BBCCCBCCBBCECCCCCDCECCCCBCC@CFCD>DG?B?BCCCCCC?CCCBB>B?CCCC?B>@@CCCCCCC?ABDDD3BB?AAAA<BCBB?BBB?AB?A@@BAB?BBCCCBAA>BDD?B?>@>;<<7717?AA<@@AAAAA???A@?>>>?<<=<<@?<?<@AAAAAABB;@@BBB6@=@<??@@@/@A=<=7===>AAAAAA8<<<=<'=???A=A;@@=AA??>>><>;>@AC@><;;;;4=///<<<>>>BBBBA;@AB=B;;;AA<@:?=DD:A<<<
@ATNG8:04393:06547
GATGGTAGCTCTGCTCTGATCTCGTACTCATTCGTTTCGGAAGAGACAGGTACGTTAATAGTTAATAGCGTACTTCTTTTTCTTACTTTCTGTGGTATTCTTGCTAGTTTACACTAGCCATCCTTACTGCGCTTCGATTGCTGTGCGTACTGCTGCAATATTGTTAACGTGAGTCTTGTAAAACCTTCTTTTTACGTTTACTCTCGTGTTAAAAAATCTTGAATTCTTTCTAGTAGTTCCTGTATCTTCTGGTGTCGTCTATCATGTTACTGACCATCGA
+
<<<>:=:899::;5:==;66=;;;666<;;97A>>>89;490554;;>?;>A@@A=A>A@A@;A<>9=;;=8894?BBBB1?8;:9?@69830/06//(/946663552'2886679927;;<?7:;??;99:7?=<=985525669>@???==98805554<=.7,59;9<7;9=492222&239022222$28888/85556655592:<<::%55=6::494552'2:;88856/538///.77).5A:==?;:;;;;==;<55/22.3394....-
@ATNG8:04397:06524
GATGGTAGGCGAGAGTGAGACGCAGTACTCATTCGTTTCGGAAGAGACAGGTACGTTAATAGTTAATAGCGTACTTCTTTTTCTTGCTTTCGTGGTATTCTTGCTAGTTACACTAGCCATCCTTACTGCGCTTCGATTGTGTGCGTACTGCTGCAATATTGTTAACGTGAGTCTTGTAAAACCTTCTTTTTACGTTTACTCTCGTGTTAAGAATCTGAATTCTTCTAGAGTTCCTGATCTTCTGGGCTGCGCTGATATGCGCTAATCGAGGTTGTAAAGTCT
+
BBBB?BCC?BADCCCCCDCC9;;CCGCCDCCB?BDDD9DD?D@@AABCCD@ABACC@D?AACD?C?BBBABBCCC@BBBBB3BD>B9995:CCC?BBB@CB588?BBA?BBBCBBAA<BBA7;7;>>>A>>=;@AAA9>>?A<<<=?AB<>>@@@<>>@<==:><@@BAB@@@A;@@BBC5@<@;@AAAA.BA777.8/////<::=:>=BD=ADAAA:=:=A;AAA????7;7>@@@A?:>;@@3;565<<>>CCCBBBECCB?BCCCB@C=BADD<A???
@ATNG8:04399:06532
GATGGTAGCTCTGCTCTGACTCTCGTACTCATTCGTTTCGGAAGAGACAGGTACGTTAATAGTTAATAGCGTACTTCTTTTTCTTGCTTTCGTGGTATTCTTGCTAGTTACACTAGCCATCCTTACTGCGCTTCGATTGTGTGCGTACTGCTGCAATATTGTTAACGTGAGTCTTGTAAAACCTTCTTTTTACGTCTACTCTCGTGTTAAAAATCTGAATTCTTCTAGAGTTCCTGATCTTCTGGGCAGACTCTCACACGCCTACCATCGAGGTTGTAAAGTCT
+
@@CC@CCBBBBDCBBBDBCCCCCCCAB@DCBA>AAAA>AC@F@BBCCBBBACBBCC?D?CCCC?C?CFDDCCCBB?@@@@@1@C=A@BA<@CCC@BCD@CD?@ABCCC@BBCCBBBD@CBB?B?CCCCBAAA?CCGE@AAABCCDCBBCBCCCCC?ABA@CC@C?CCBBCDDDDBCBBBB9B>B=<;;;;*;CCBDAACFGCCCDCC@CEEE3BBCCC@B@CC@BBCBBAC@C?BBCCCC@BBCC>CCDDCCCCCAABBDC?BBC?BBCC@@=??BBBF>FB@@
@ATNG8:04404:06545
GATGGTAGCTCACGTACGTCACACGTACTCATTCGTTTCGGAAGAGACAGGTACGTTAATAGTTAATAGCGTACTTCTTTTTCTTGCTTCGTGGTATTCTTGCTAGTTACACTAGCCATCCTTACTGCGCTTCGATTGTGTGCGTACTGCTGCAATATTGTTAACGTGAGTCTTGTAAAACCTTCTTTTTACGTTTACTCTCGTGTTAAAAATCTGAATTCTTCTAGAGTTCCTGATCTTCTGGCTCTCCGTAGACATATACTACCATCGAGGTTTAAAAGTCT
+
99><<@<A<B?;;=<@<@BA@@DDDDDCBCCE@DBBB;;<5<?BA@CBBA<@@<00-0;=>AA<?@?CCBBA@@@600000'--(---(-;;??B::5:A5:9A?780387=?@@A?BBB?D@>>;;;888:=?>A7::::;:::;;>@A>==D=BBB=::7;9==B@@???E;?::::-99=8;;;;<+<;;;>6=;;787:86619:99(5552=19477/7::55//(/3789999-//;5888<B=??;;;=>>>:767//+//7==D:?>-888,6=<<
@ATNG8:04425:06501
GATGGTAGCATCATGCATATCTCACCAGAAGATCAGGAACTCTAGAAGAATTCAGATTTTTAACACGAGAGTAAACGTAAAAAGAAGGTTTTACAAGACTCACGTTAACAATATTGCAGCAGTACGCACACAATCGAAGCGCAGTAAGGATGGCTAGTGTAACTAGCAAGAATACCACGAAAGCAAGAAAAAGAAGTACGCTATTAACTATTAACGTACCTGTCTCTTCCGAAACGAATGAGTACGTGTGCGACGTGTCTCCTACCATCGAGGTTGTAAAGTCT
+
55:<9><CDB@@?@;@BBCCCCCBB=AAD99;CBBB@C?CDDAAAA?AA<AABAA@@@??2??BBBB>??A::8+9>:9999$99259>>?1?CCABCCCBBB;;6;?AA?BBB@CCBCCBCBCCBBBC@@@@CDCC@BAAACCBB>A?B:::;DCEDBBB?AACCBB?BC?CBB=??BBB=A??<?ABBB3BB?BBBBBBA==;>;>@AB<?;?BCCC?CCAA@@@4929=?9?BC@CCCBCBBAAAA@A@ABAABBBC@<@BD?ABBB>>;>;??AA9A==>
@ATNG8:04427:06512
GATGGTAGGCACTGCGCACACATCCCAGAAGATCAGGAACTCTAGAAGAATTCAGATTTTTAACACGAGAGTAAAACGTAAAAAGAAGGTTTTACAAGACTCACGTTAACAATATTGCAGCAGTACGCACACAATCGAAGCGCAGTAAGGATGGCTAGTGTAACTAGCAAGAATACCACGAAAGCAAGAAAAAAGAAGTACGCTATTAACTATTAACGTACCTGTCTCTTCCGAAACGAATGAGTACACATCGTCGTGTCGTGCTACCATCGAGGTTGTAAAGTCT
+
;:@>::>:3:9444444555<==AA8@CC><;;;::5:.559555;.44.4.4::::<:<):5:;<<<8://///&////;;<+///68>AA1<<?:695@594<<7:7:>7??@7<AB?BBAA@;:99::44.4:885:;;:<B??9>:=9945;;=:::=9BB<:@@>@?>A?8179///(---(-55558#--,3558222660505778+2,2295=8<<B===B?A;<==3<892989;A@>=><;:=8888;3333339:=8==B=//(/6//.7.<==;
@ATNG8:04432:06523
ATGGTAGCGCGACGAGCGTAGACCCAGAAGCATCAGGAACTCTAGAAGAATTCAGATTTTTAACATCGAGAGTAAACGTAAAAAAGAAGGTTTTTACAAGACTCACGTTAACAATATTGCAGCAGTACGCACACAATCGAAGCGCAGTAAGGATGGCTAGTGTAACTAGCAAGAATACCACGAAAGCAAGAAAAAAGAAGTACGCTATTAACTATTAACGTACCTGTCTCTTCCGAAACGAATGAGTACGATGAGATCTCTTGTGCTACCATCGAGGTTGTAAAGTCT
+
55<7=<<ABA@@@@@@BA?@B>A?8=@B>;69>;<@<A=@@C595<9<;8;733333333$359;;8::88:78;333//////#//(/(////$/67188<;;;933,3/7347553999;@CCCCCIBBBBBB?CCDD?CABBABAB>C?CCD>@@CCCCDA?CCBB@@>@D?999599@@@8@>=9::999:%:>;?858@@@@@<@:=>@C:=:=?B@@=@BAAABB8:9;DD>CA?<?BBBBCEBBBBCBBBC@@@<AAABBBB?BCCCBB?A=A@@@9@?99
@ATNG8:04389:06559
GATGGTAGCATCATGCATATCTCACCAGAAGATCAGGAACTCTAGAAGAATTCAGATTTTTAACACGAGAGTAAACGTAAAAGAAGGTTTTACAAGACTCACGTTACAATATTGCAGCAGTACGCACACAATCGAAGCGCAGTAAGGATGGCTAGTGTAACTAGCAAGAATACCACGAAAGCAAGAAAAAAGAAGTACGCTATTAACTATTAACGTACCTGTCTCTTCCGAAACGAATGAGTACTATGTAGAGCTCTATACTACCATCGAGGTTGTAAAGTCT
+
--886<;BBABBBBAAABCCCCBBB@BCD?CCC@A@<A;?@?:;9C@CC>B@AAAAADDC2C>B@BBBCA@877,9=@?==+>B8=5;;;.;BC?CABBHHEBB>B@@=@CC?BBBCCCCCCCCDCCCCC?C@BA@B@A@BBBB@C@DAA>@DCCCCCC?CBDBBB?AA<AAA5::BBA9@>?;999999%9>;>?=?BBB@A<<;<9@?4?<??CCB?BCBBBCC@B@BBB=BCC@CCCBBBBBBBBCBBBBBAAA?:;;>===B@@?@@<@=AAAA:C9::
@ATNG8:04399:06560
GTGGTAGGCGACATACATACGCGCCAGAAGATCAGGAACTCTAGAAGAATTCAGATTTTTAACACGAGAGTAAACGTAAAAAGAAGGTTTTACAAGACTCACGTTAACAATATTGCAGCAGTACGCACACAATCGAAGCGCAGTAAGGATGGCTAGTGTAACTAGCAAGAATACCACGAAAGCAAGAAAAAGAAGTACGCTATTAACTATTAACGTACCTGTCTCTTCCGAAACGAATGAGTACTATGTAGAGCTCTATACTAATCGAGGTTGTAAAGTCT
+
@?@=A>@?@;:9BCCCCCCCCCCC=BBD@FCCCCC?C?BBBBBBD@DD?A?BCD::::;*;@BBBBCBAABA@8@C;;;;;*;>;>5::949CB>CCBBCCFCC<@;?@<@@@=AACCCCCBBBC@@AAAABCCDC@BBBBDECC?C@CBB@BBBEDDDD@BAACCC?AA@BBB>AACAC499?;?BBBC3BC@D???BCBBB@B?BACC?A<??CBB?@@ABCBCAC?AAD=CBC?BBCCBBBBBBBBBBCBBBBBBAA>AA<>>>>@;@177=>5>??;
@ATNG8:04405:06582
GATGGTAGATACTCGCTGATACACCCAGAAGATCAGGAACTCTAGAAGAATTCAGATTTTTAACACGAGTAGTAAACGTAAAAAGAAGGTTTTACAAGACTCACGTTAACAATATTGCAGCAGTACGCACACAATCGAAGCGCAGTAAGGATGTCTAGTGTAACTAGCAAGAATACCACGAAAGCAAGAAAAAGAAGTACGCTATTAACTATTAACGTACCTGTCTCTTCCGAAACGAATGAGTACATAGATATACGTATAGCTACCATCGAGGTTGTAAAGTCT
+
488:7<=>>>@=B<;;;;;;;;>CC6B=C9;;>>@@;?059>?BBB?CC?D<??988888'7333/99///8889298<<===+<<7<.555&5<<4;;;;<>??>7;55505;;5:;<;A@<>;<;==>>>>;>BB?;<<9///;;6>;@<A<<<<<:---(--,2,-(/:598:6888==1888499:::1::7;<<BAA@AA>B@ABCC?B?@AA;<9<BBCCCCAC<?@>6=996:@@?:<:<BB=B@BABBBB==<@<>==187:;;;/6/5:;;3=:88
@ATNG8:04422:06584
GATGGTAGAGTATCATGTGTATCTCCAGAAGATCAGGAACTCTAGAAGAATTCAGATTTTTAACACGAGAGTAAACGTAAAAAGAAGGTTTTACAAGACTCACGTTAACAATATTGCAGCAGTACGCACACAATCGAAGCGCAGTAAGTATGGCTAGTGTAACTAGCAAGAATACCACGAAAGCAAGAAAAAGAAGTACGCTATTAACTATTAACGTACCTGTCTCTTCCGAAACGAATGAGTACACACTCTCATATGACACTACCATCGAGGTTGTAAAGTCT
+
00::7:8<ACBCACCBCCCCCBABA=A??7;=>B@A?B?@ACCCDG@CCAC@BBB;;;;;*;=ABBB@@BBDCC=CC;;<<<*;C=B?BEE;CBC?BAAAABCBB@B;;;@BBC@CBBBCCDCBBBEDCCCCACBCB>BBBBBBDC@GCCBB>ABBCBBBC@DCCBBA>BD?@@@>BBBBB9B>>;>BBBC3BB@BBBAAABBB>A>AC??<@<>=BCF?BBCCBCC?C?CCC?CCC@CCCCBAAAAACBBBBBBBCCDCBABBC@BCBA::5:;??BC@DCBB
@ATNG8:04427:06597
GATGGTAGTACATGATAGACGACACCAGAAGATCAGGAACTCTAGAAGAATTCAGATTTTTTAACACGAGAGTAAACGTAAAAAGAAGGTTTTACAAGACTCACGTTAACAATATTGCAGCAGTACGCACACAATCGTAGCGCAGTAAGGATGGCTAGTGTAACTAGCAAGAATACCACGAAAGCAAGAAAAAAGAAGTACGCTATTAACTATTAACGTACCTGTCTCTTCCGAAACGAATGAGTACGATGAGAGAGCTCTCTCTACCATCGAGGTTGTAAAGTCT
+
889;=A<@@B<@@?@C99;A<;;>@=BBB>BB@A??2925<<<:9<600+06004455555#5.5::?;;D9;9C>C@@@CCC1CD><9<@@2@CDACC;9;CDCC@C@BC@BBB?BBBBBCBBBDCCCBBBCACCBBBCBCCCCCC@C=@:;8;CBBBBCC@BBBBBB@CC?AAA>BBBBA7?992999999%9@;:989AABBB?B?AA>A9=:=>CBB@BC@@@BB@C>@@?<@CC?BBAAAABBBBBCCBBBBB??>>>>>>B@BAAABA>A?>>>B:@??=
@ATNG8:04433:06555
GATGGTAGACACGTGTGCTCTCTCGTACTCATTCGTTTCGGAAGAGACAGGTACGTTAATAGTTAATAGCGTACTTCTTTTTCTTGCTTTCGTGGTATTCTTGCTAGTTACACTAGCCATCCTTACTGCGCTTCGATTGTGTGCGTACTGCTGCAATATTGTTAACGTGAGTCTTGTAAAACCTTCTTTTTACGTTTACTCTCGTGTTAAAAATCTGAATTCTTCTAGAGTTCCTGATCTTCTGGGATGTGTGCGCAGTGCCTACCATCGAGGTTGTAAAGTCT
+
///:6:;ACEDA@;B:69;>>>===A<<<@<@=BABA;BB<@=@BBBBCB@BCCBB?B@CDDD?C?AABBBCBBB@BBBBA2@A?BBCD>BBBB?BBB?BA8?>@@=@:@@ABBBBB?B>>:><@>=77:::5:???=BBAAA@A=>=?@D@::;<====BB=A<A??>>>??A5;;;:;-;:>:>>AAA/AA>>>8>===@>>>>>;??>>/?;;;>=B<??<A@@@>>><>=@@@AAA=<;;91;///<<<>>>@@@@A=?>><>;;;===A=A@A@:A>>>
@ATNG8:04386:06638
GATGGTAGTAGTACACTAGTCATACCAGAAGATCAGGAACTCTAGAAGAATTCAGATTTTTAACACGAGAGTAAACGTAAAAAGAAGGTTTTACAAGACTCACGTTAACAATATTGCAGCAGTACGCACACAATCGAAAGCGCAGTAAGGATGGCTAGTGTAACTAGCAAGAATACCACGAAAGCAAGAAAAAAGAAGTACGCTATTAACTATTTAACGTACCTGTCTCTTCCGAAACGAATGAGTACTGTTTCTATTGTGCGCTACCATCGAGGTTGTAAAGTCT
+
:;4569<ACECCA@@CCBBBDCBCC@CBA=AA:;;:=B=BAAACCCADEAD@CCAACEEE5F?@@;;::;;999*7?@>:<<*9949.555&5<<=@966>@@@D@D@BB@CCB?BC@@ABBCBBCCCCC@@;@A;;;0;@A@BA??<@=AAB@BCCCCCCB@CCA@@B>BB>999799BED>A993::999:%:;<=?8>B=A>>;=588895*547:@AD@@@?@@BB<@>@BE>=BB?B@AABAAA???8?BAA?BBBAAB??>;?>;::;6<588AD;A=>=
@ATNG8:04388:06625
GATGGTAGCACGACACGACGATGTGTACTCATTCGTTTCGGAAGAGACAGGTACGTTAATAGTTAATAGCGTACTTACTTTTTCTTGCTTTCGTTGGTATTCTTGCTAGTTACACTAGCCATCCTTACTGCGCTTCGATTGTGTGCGTACTGCTGCAATATGTTAACGTGAGTCTTGTAAAACCTTCTTTTTACGTTTAACTCTCGTGTTAAAAATCTGAATTCTTCTAGAGTTCCTGATCTTCTGGAGATACACATGATACTCTACCATCGAGGTTGTAAAGTCT
+
//8;7<;AA===;;;<<;;;<<<;:;;;;;=?<CCCL>DC>B>B>9:6=<:?=<;;@D696=>:>@@AA@@==/0)//99;;+9>;A>99360-(-06--(/83666933/4BA@BBBB?BCD@C@===;8888;????<AA=>>BD;;;B>>>>=>5;;;=?1838>AAAA@AA7;;AAA2@;?7<<HED/??@BB8=8==;;;::::1////(////:0508>;AAAAA88585<<AAAA:>>@=@@;;;@==;;;=========9=<777:5:---==47--/
@ATNG8:04390:06628
GATGGTAGCACACGAGATCTCATCGTACTCATTCGTTTCGGAGAGACAGGTACGTTAATAGTTAATAGCGTACTTCTTTTTCTTGCTTTCGTGGTATCTTGCTAGTTACACTAGCCATCCTTACTGCGCTTCGATTGTGTGCGTACTGCTGCAATATTGTTAACGTGAGTCTTGTAAAACCTTCTTTTTACGTTTACTCTCGTGTTAAAAATCTGAATTCTTCTAGAGTTCCTGATCTTCTGGCGCGTATGTATGTCGCCTACCATCGAGGTTGTAAAGTCT
+
AAAB@BDCBBBC:;9=BBBCCBCCCCCCCCCC@BBBH>CC@CCCBBDCC?CCCCE?@?ACBB@C?BBCCCAACC?ACCCC3BB?BBCC=ABBB?BBBCB>BBABBC@CBBBBB@@<ABC@C?A?A@>>>>;?>@@:=;@?@@@???AAC@@>>;;;:<BB7:7;BBD???CC8;;???3?=A:==@@@/>>ABB:@:::>??>@A<AAAA/A>==B=C;>><AAA@??@=A=@@@AAA:><?<?>>>>>>>BAAAAA>>:=?A<>>>@@@<@<>=>?5===<
@ATNG8:04394:06604
GATGGTAGCGCGACGAGCGTAGACCCAGAAGATCAGGAACTCTAGAAGAATTCAGATTTTTAACACGAGAGTAAACGTAAAAGAAGGTTTACAAGACTCACGTTAACAATATTGCAGCAGTACGCACACAATCGAAGCGCAGTAAGGATGGCTAGTGTAACTAGCAAGAATACCACGAAAGCAAGAAAAAAGAAGTACGCTATTAACTATTAACGTACCTGTCTCTTCCGAAACGAATGAGTACGATGAGAGAGCTCTCTCTACCATCGAGGTTGTAAAGTCT
+
;;@@;9;=:444459955599555909;<49555;<8<8<=:555;7;;9<8==555;;:';0333;;;::///)//00//&/7)/)//)///)/::::==<;.4.492944.9@935<666<>>>==<<:>6559<@@AB?>??C?A;;6:>@=@???9@88877/3738::488877.333.34=??=%==8=:<@@<>A?>C:<<>?:@=?>@@@?ACC@@@C@C?BBC=B:939??@@@CCC???B===AA88:??@@@A<>>;8<=6@025?A9A<<>
@ATNG8:04396:06630
GATGGTAGTATATCGCGTCGCTATCCAGAAGATCAGGAACTCTAGAAGAATTCAGATTTTTAACACGAGAGTAAACGTAAAAAGAAGGTTTTACAAGACTCACGTTAACAATATTGCAGCAGTACGCACACAATCGAAGCGCAGTAAGGATGGCTAGTGTAACTAGCAAGAATACCACGAAAGCAAGAAAAAGAAGTACGCTATTAACTATTAACGTACCTGTCTCTTCCGAAACGAATGAGTACACATCGTCGTGTCGTGCTACCATCGATTCCGGATAGTCT
+
CBBC@CDABBBBCCCCAAAACBCCD?BBC@B@@@BB?B@CCGCCFD@BB?B@CCBBBBBB5B?BCCDDBCDCCA99:;;;;;*;C>A5;;;-:@??ACCBBCCBB?A?;;7:CC?CCAABBGCBACCDBCBB?B@@@=@AABBBBC?D?BAA>AAAAABBB?BBBBDC?BB?BBB?BCBCB=AA@;::999(:?<@>==AAAAA<@<>>>A=A=A@AAA?BCEDBCB?B?BBF@BBB?BBBCCCBBBBCBBB@@@??AB???BCHACAABAA=A?B?BBBB@??
@ATNG8:04398:06615
ATGGTAGGACGAGCGTCTGAGAGGTACTCATTCGTTTCGGAAGAGACAGGTACGTTAATAGTTAATAGCGTACTTCTTTTTCTTGCTTTCGTGGTATTCTTGCTAGTTACACTAGCCATCCTTACTGCGCTTCGATTGTGTGCGTACTGCTGCAATATTGTTAACGTGAGTCTTGTAAAACCTTCTTTTTACGTTTACTCTCGTGTTAAAAATCTGAATTCTTCTAGAGTTCCTGTCTTCTGGGCAGACTCTCACACGCCTACCATCGAGGTTGTAAAGTCT
+
55;7<<>?C@@;?@A@A=?>@@A?BBBCCA@?ABCE>BB?CACCBCCCCFCFICC;;;;BBC@F@BBBHCBBCC?AAAAA0AA>@BDD>BBFKABAA@CD:;;BBBC:;;CCBBCC>@@B?B?CBBBCBAA?BBBB@CAAACAA@CCCBDBBCC?CCG@BB=A>AABBDFCCC@CCCED=FBG<==GFG5CFHFI:;;BBBBBAB@>BBBA0AAB@@<@?;;7;BABBCB@B?BABBC>ABHH?DCCBCCCCCAAA@;;6;BA=@???@?;?<??BB>CC??
@ATNG8:04401:06609
ATGGTAGTGTCAGTGCGCGTCGTCCAGAAGATCAGGAACTCTAGAAGAATTCAGATTTTTAACACGAGAGTAAACGTAAAAAGAAGGTTTTACAAGACTCACGTTAACAATATTGCAGCAGTACGCACACAATCGAAGCGCAGTAAGGATGGCTAGTGTAACTAGCAAGGATACCACGAAAGCAAGAAAAAGAAGTACGCTATTAACTATTAACGTACCTGTCTCTTCCGAAACGAATGAGTACTATAGACTATCTGAGACTACCATCGAGGTTGTAAAGTCT
+
::<9>=CA@?CCABBCCDCBACBB=ABC@BBACAC>B=A@CBBBB>AD>A>AA>9:999):<ABDCCCCA::9,:>??@@?,@A=A>BBB9CEKGECCCBBCCB?B?BD?CCC<@?ABCCBCCCCBBBBCC@AABD?BBBB@???=@<BAB@BBBCCCCB?BCCDDD@C?BBBC>?@BCB=BAA=AAAAB3AB@BA@@CBABA<B:??@@7;7;@CBB@CCBBBCC?B?BCC>CCA>ACCCCBBCCCCBAABB@BBAABBBCCC?BCBBBB?A>ABBB=BA??
@ATNG8:04415:06620
GATGGTAGGACGAGCGTCTGAGAGGTACTCATTCGTTTCGGAAGAGACAGGTACGTTAATAGTTAATAGCGTACTTCTTTCTCTTGCTTTCGTGGTATTCTTGCTAGTTACACTAGCCATCCTTACTGCGCTTCGATTGTGTGCGTACTGCAGCAATATTGTTAACGTGAGTCTTGTAAAACCTTCTTTTTACGTTTACTCTCGTGTTAAAAATCTGAATTCTTCTAGAGTTCCTGATCTTCTGGTATACACACTCGCTCGCTACATCGAGGTTGTAAAGTCT
+
@CCC@CCC@CA?A@ACBBBDDBBB?@@@AB::6:?@A<CC@D@CCBBCDDACCCCB@C@CCBB?CBCCCDBBBCD?BBB<ABAB?BACC=CCCC@CBB@BE@BBBCBC?CCBBBCCC@BCC@D=BCCCCBBC@CCCC@BCCCCCCCCCCC:::CCABBC@CCACACDCBBBBBC?BCCCC:B?B?AAAAA2ACCCC=CCCCCCDBBB<@@@@0@BBCC@C?CF?BBCECCCBD@CCCCDE?CCE?BB@@@CBBBBBBBCBBCDCCCCCEBB>@;?;:;0;;0<
@ATNG8:04415:06625
ATGGTAGCGCGACGAGCGTAGACCCAGAAGATCAGGAACTCTAGAAGAATTCAGATTTTTAACATCGAGAGTAAACGATAAAAAGAAGGTTTTACAAGACTCACGTTAACAATATTGCAGCAGTACGCACACAATCGAAGCGCAGTAAGGATGGCTAGTGTAACTAGCAAGAATACCACGAAAGCAAGAAAAAAGAAGTACGCTATTAACTATTAACGTACCTGTCTCTTCCGAAACGAATGAGTACCTCTCAGACGCTCGTCCTACCATCGAGGTTGTAAAGTCT
+
55<9=>CBB@@@BBBAAADDCCCC>BBC@DFCCBB@B@BBB@@CD@CC@C???;;8CAC1B>A973<??8??>>3<///6888'6607,333&377178333;7550549:::;;:::;@CCEHCCCEC@@?B?BB@@>A@@@BBBB>B?BCC@BBCCBBBC?AAAACC?CC@>>??AAAAA<@>>;999989%9@;?858AA@@@<@;??BB7;8;ACCC@BBAAABB?A?BBB=BDC?CBABDCC=AA@CDCC@@@BB>AA:>>@=@@@A@A8=5;;==3>>==
@ATNG8:04420:06636
GATGGTAGCGAGCGAGTGTGTATACCAGAAGATCAGGAACTCTAGAAGAATTCAGATTTTTAACACGAGAGTAAACGTAAAAAGAAGGTTTTACAAGACTCACGTTAACAATATTGCAGCAGTACGCACACAATCGAAGCGCAGTAAGGATGGCTAGTGTAACTAGCAAGAATACCACGAAAGCAAGAAAAAGAAGTACGCTATTAACTATTAACGTACCTGTCTCTTCCGAAACGAATGAGTACTGCGTCTCACTCTCGCCTACCATCGAGGTTGTAAAGTCT
+
//::7;;@/65555:<<<:9=>555.5::7:99944.45:<<=>BC?CC795:?A;;;;;*;;BBBAAACCDCC>CA99999*9>9@;BBB9BCG@CAAA@@A@A=@=@C@BBA?ABBCCCCCCBBBB;;;CICEDI@CBBCCBBB?B?B;;8;CA@A@?@;@BBCDC?BB@::8:?=888+99929===>,=@<@BBAAABBC@A>A???<<7<=CA@=@B@@@BB?B?BBB=BBB?AACBCBAABBCCBBBBBBBCBAB>BBA>BBCBAA593::9:/;@?A
@ATNG8:04423:06629
GATGGTAGCACGAGTCACTCATATCCAGAAGATCAGGAACTCTAGAAGAATTCAGATTTTTTAACACGAGAGTAAACGTAAAAAGAAGGTTTTACAAGACTCACGTTAACAATATTGCAGCAGTACGCACACAATCGAAGCGCAGTAAGGATGGCTAGTGTAACTAGCAAGAATACCACGAAGCAAGAAAAAAGAAGTACGCTATTAACTGTTAACGTACCTGTCTCTTCCGAAACGAATGAGTACAGAGAGTACGATATGTCTACCATCGAGGTTGTAAAGTCT
+
//79288??BA<;=>?===<9///;5;/4.55;<56266<<9555;599.4.4;<44:9:9#458885559:98808899999(9<49.559*9@@>AGKCBBB;;69:??=A??<?@ABBBBCBCBBBCBBB?BBCB=@ABBAAAA>BABA@=A:;5<;>>>>==B8707B6<886>://0/9:4//////$7987<352556568667?=49<8=BBC????A????B>AAD>D::5:@>?@A???BAAAB998CBBBBBBB;;5;>;;;<3;157AA:=>==
@ATNG8:04427:06612
GATGGTAGGCGTGTGAGAGTCTGCCCAGAAGATCAGGAACTCTAGAAGAATTCAGATTTTAACACGAGAGTAAACGTAAAAAGAAGGTTTTACAAGACTCACGTTAACAATATTGCAGCAGTACGCACACAATCGAAGCGCAGTAAGGATGGCTAGTGTAACTAGCAAGAATACCACGAAAGCAAGAAAAAGAAGTACGCTATTAACTATTAACGTACCTGTCTCTTCCGAAACGAATGAGTACTATGAGAGAGCTCTCTCTACCATCGAGGTTGTAAAGTCT
+
9@BB@CCC@CBBBCCCCABBBB@@@<@CC?9;;FCC@C?AAAA@BC?@@?@@BBB;;;;5;?BBBAAABC@@@6==99999):>9<9;;;+;;;6<BBBBCCBB?B?><;9?A8<=>???@@A@>>>:::=:>AAA<@@AAAA@@;>;@>B>BBBAA@BB>BABBCC>@@>ACC>@A???8?@>;>????.?C?B?@@@>>>A1638@@@=B=>667==>>>>888:>;>DD:>994:;;=000@@;;@BBB@@@;;;BBCC@@9==AAAA;A=C>>=7<=<<
@ATNG8:04386:06652
GATGGTAGCAGACGTGACAGAGCGCCAGAAGATCAGGAACTCTAGAAGAATTCAGATTTTTAACACGAGAGTAAACGTAAAAAGAAGGTTTACAAGACTCACGTTAACAATATTGCAGCAGTACGCACACAATCGAAGCGCAGTAAGGATGGCTAGTGTAACTAGCAAGAATACCACGAAAGCAAGAAAAAGAAGTACGCTATTAACTATTAACGTACCTGTCTCTTCCGAAACGAATGAGTACGAGAGTCAGAGCAGAGCTACCATCGTTCCTTCTGAGTCT
+
><>B?BBCBBBB?;;<ABBBCCIEC?BB@=@ABBBC?B?BDBCBCDAAB?B=??DBCDBC1@=@?@?>?AB@@@8=<;;:::$99495<<4>B>9>A<ABCC;;7;@@@>@CC@BAABCDCHCBBBBCCCEHBBAA>AA?@?AAA?B@CCC?BBCCBCCB@CBBABA>AA?A@@9998AA8?@?8?@AAB3AB=B796@@?>A1838;CA;><>BB@@=@A@?@CC?B?@??9?AA>@AAABBBBBBBBAAABAAACBBBBB@C:>?888:>9=5;;;;>;;;
@ATNG8:04399:06661
GATGGTAGCTATACGTATATCTATGTACTCATTCGTTTCGGAAGAGACAGGTACGTTAATAGTTAATAGCGTACTTCTTTTTCTTGCTTTCGTGGTATTCTTGCTAGTTACACTAGCCATCCTTACTGGCGCTTCGATTGTGTGCGTACTGCTGCAATATTGTTAACGTGAGTCTTGTAAAACCTTCTTTTTACGTTTACTCTCGTGTTAAAAATCTGAATTCTTCTAGAGTTCCTGATCTTCTGGTATGACTAGTGTACTACTACCATCGAGGTTGTAAAGTCT
+
::AB@BCABB>?A=B=CDCEHCCBAAABBBBCAIGGD=BB=A=@BCCCDD?AACHD?B>ACCC@CABBBBBCCBB>BC>>>)?848CCC<A=AA@BBB?CC@DC>?@B>AABABBAA>ACC@D;@@>=368888=ABB<@??@??@>>>A?;:;==58785:=8>:;;;A>>>>@<?AAAA5A<A<AABBB/@AAAA16889?==>BB<BABC/A???B;?;;;7:BAA???<@=A;;;AA7;<@<>??A888@A@AA>==@@888;>>>A;;6;9=;;;6;>>B
@ATNG8:04403:06691
GATGGTAGGCGTGTGAGAGTCTGCCAGAAGATCAGGAACTCTAGAAGAATTCAGATTTTTAACACTGAGAGTAAACGTAAAAAGAAGGTTTTACAAGACTCACGTTAACAATATTGCAGCAGTACGCACACAATCGAAGCGCAGTAAGGATGGCTAGTGTAACTAGCAAGATTACCACGAAGCAAGAAAAAGAAGTACGCTATTAACTATTAACGTACCTGTCTCTTCCGAAACGAATGAGTACGATGAGATCTCGTGTGCTACCATCGAGGTTGTAAAGTCT
+
BB@@=@A@7=BB@?;@:69@<<:;7:@@8;:;BBB>B<@@@@;;;59:.47?==99999$03<</00:7:037;08933333$33-3,333&337377333:378<B<@A<@@=188;>=>?@?A@@@@@?><>=<==878;AA;;7;=A@B?BB???BBB@BBCCBC@CCC?B@<@@00+0:>6;?=<<,66.59::>>>==<A;>>>A=A=A;;8819>AAABA7:5:=<4=9949A??998BCCCCBA888;;B@;;;@??:==CB==9=:::;=3;;BB
@ATNG8:04410:06685
ATGGTAGCAGACGTGACAGAGCACGCCAGAAGATCAGGAACTCTAGAAGAATTCAGATTTTTAACACGAGAGTAAACGTAAAAAGATGGTTTTACAAGACTCACGTTAACAATATTGCAGCAGTACGCACACAATCGAAGCGCAGTAAGGATGGCTATTGTAACTAGCAAGAATACCACGAAAGCAAGAAAAAAGAAGTACGCTATTAACTATTAACGTACCTGTCTCTTCCGAAACGAATGAGTACGATGAGATCTCGTGTGACTACCATCGAGGTTGTAAAGTCT
+
<::7:;;;555444:45///////77)//:6<CCAAA@C?BDA@A:909?8A???ABBEEC+B9BBBABBBBBBC<>>@CGGG2;;558===2@BB?A<@CB;;9B=B?BB@CCC?BBCCCBBBBCCCBBBCC?BBAA>@@BCBCBB>C@BBB?AA:;8;DD>AACBBBACD?BAC<?????8=><9?@@@@A(@@=@?>?BBC?@;>365?@2;6;>A@@=AA;;;AA=A>BBD=C::9:BBBCCDBBBCBAA@@9990////////6=?????2927<;:4>///
@ATNG8:04425:06682
GATGGTAGATACTCGCTGATACACCCAGAAGATCAGGAACTCTAGAAGAATTCAGATTTTTAACACGAGAGTAAACGTAAAAAGAAGGTTTTACAAGACTCACGTTAACAATATTGCAGCAGTACGCACACAATCGAAGCGCAGTAAGGATGGCTAGTGTAACTAGCAAGAATACCACGAAAGCAAGAAAAAAGAAGTACGCTATTAACTATTAACGTACCTGTCTCTTCCGAAACGAATGAGTACTATAGACTATCTGAGACTACCATCGAGGTTGTAAAGTCT
+
BBCC@BBABBDDC@;@BBCCCCCCC>BBB?BBBBBC?B>BABABAC@BB=B?CC??@?CC2A<@@AACC?A988*8>>@A@@0@=99299979DEBCBBCCCCBB?B@CC@BBC?CBBBBCECCCEABACCB?BBBC>AABC@@@B=B=A??=@DDCBBBB?BBBCBB?BC@AAA>C@CA@8A00+0====>(>@=B98:FDB>>;>;@@@C:?<?BAAA?ABBBBBCACACCC=BBC?BBDABAABCDBBBBABBBBC???CB??<?AA@AD>?:????8?BBB
@ATNG8:04394:06709
ATGGTAGCAGTCATGCATATCTCACCAGAAGATCAGGAACTCTAGAAGAATTCAGATTTTTAACACAGAGAGTAAACGTAAAAAGAAGGGTTTTACAAAGACTCACGTTAACAATATTGCAGCAGTACGCACACAATCGAAGCGCAGTAAGGATGGCTAGTGTAACTAGCAAGAATACCACGAAAGCAAGAAAAAGAAGTACGCTATTAAACTATTAACGTACCTGTCTCTTCCGAAACGAATGAGTACGATGAGATCTCGTGTGCTACCATCGAGGTTGTAAAAGT
+
8-/)/7////499555<=<<>>?==6;69.5595:45954//00//)//)/5/45;;===+=7<B437A??8<;=58888==='77,33(///&////(/-55-//665;7::677752227<;;;>BBBBBBBB8;;:;?BBBBCAAA<@;@@@;@CAAAABC?AA??:;6;=88;<;>99=>3;;;:=@ABB3@@=879996;:=076(6<=>7<8<6:;A?BCCAAAC?D???<6;9929==>@@AAA???AAB?>=>89866;<=6<896--(-(-----&/>
@ATNG8:04405:06723
GATGGTAGGCGACATACATACGCGCCAGAAGATCAGGAACTCTAGAAGAATTCAGATTTTTAACACGAGAGTAAACGTAAAAAGAAGGTTTTACAAGACTCACGTTAACAATATTGCAGCAGTACGCACACAATCGAAGCGCAGTAAGGATGGCTAGTGTAACTAGCAAGAATACCACGAAGCAAGAAAAAGAAGTACGCTATTAACTATTAACGTACCTGTCTCTTCCGAAACGAATGAGTACCTCTCAGACGCTCGTCCTACCATCGAGGTTGTAAAGTCT
+
44<<8=<A>A@<::;99:<<;>@AA766@=A=?@::49=@AA;;;@=?=:?:?@BBCCBD5C;9;GCDDBB;;:,99>;<@=1=B<C:CDD9CCC@BBBCB;;;B?B?BB@@@@?@@@ABBBBBBBBBBA;;9;CCC8;;;;BBCC@C@CBB?BBCCBCCC@EB@@;;69939@@<?>99273718?BAB1@@>B@@BCB989@F?CBB@=A=@@B@A@BBBBBAA9?5;;;0:??9?@A???A>ABCCBB@=<<==<<>;?@A<555655-5-2255(2.//
@ATNG8:04413:06714
GATGGTAGTGTGGTGCTCTGAGAGTAGTACTCATTCGTTTCGGAAGAGACAGGTACGTTAATAGTTAATAGCGTACTTCTTTTTCTTGCTTTCGTGGTTATTCTTGCTAGTTACACTAGCCATCCTTACTGCGCTTCGATTGTGTGCGTACTGCTGCAATATTGTTAACGTGAGTCTTGTAAAACCTTCTTTTTACGTTTTACTCTCGTGTTAAAAATCTGAATTCTTCTAGAGTTCCTGATCTTCTGGAGATATCATCAGCGAGCTACCATCGAGGTTTGTAAAGTCT
+
4444.4::;:..(-----559:<<///<////49399>:3:<8>5;;@?;;>:B@>;;6;8;;;@9@=AA;@@CCCC@CDDDD5;A?BBBF?C<<<*0*00*0=;BBA@?@=;;;<=<59.9==8><@@@A?>A@;@B@@<AC;;;BCBBBBBBBBBBACCC@CD@C@C@@AB@@>>:>@ABB7A>BACCCCC,?=999:*9@@@@@?>59.5999(9;;;<:>7;;466>>>==8=:>::?==5666:<<@@@@@>>?@99:BBBBA@=@CB>::299)999@5??AA
@ATNG8:04415:06735
GATGGTAGTACATGATAGACGACACCAGAAGATCAGGAACTCTAGAAGAATTCAGATTTTTAACACGAGAGTAAACGTAAAAAGAAGGTTTTACAAGACTCACGTTAACAATATTGCAGCAGTACGCACACAATCGAAGCGCAGTAAGGATGGCTAGTGTAACTAGCAAGAATACCACGAAAGCAAGAAAAAGAAGTACGCTATTAACTATTAACGTACCTGTCTCTTCCGAAACGAATGAGTACGATGAGATCTCGTGTGCTACCATCGAGGTTGTAAAGTCT
+
:<<C@AA;===>696===@;;:;AA;@@DADCGCBA?B@DCCBDBC@CC@C@AAACCDDE2E@CCBCCCFCCCC>BBAABBB2AD?B>BBA:BCC@CCCCDCC@@<@?BB?CBB@CBDCCCCBBBDDDBBBC?CCCDACCCBBB@A=A>B;;9;BEECCA@?@EDCCC@::5:@?;?AA@@;A@@=AABBB3BC@BBBBCBBAB>A=@A@@4:49ADBC@@@@AA@@?B@CDE=BBC@BBACCCBAAACCCCCB>>>AA@@@AAB<>:A>;<5:4:=<=3???@
@ATNG8:04428:06748
GATGCTCTGCTCTGACTCTCGTACTCATTCGTTTCGGAAGAGACAGGTACGTTAATAGTTAATAGCGTACTTCTTTTTCTTGCTTTCGTGGTATTCTTGCTAGTTACACTAGCCATCCTTACCGCGCTTCGATTGTGTGCGTACTGCTGCAATATTGTTAACGTGAGTCTTGTAAAACCTTCTTTTTACGTTTACTCTCGTGTTAAAAATCTGAATTCTTCTAGAGTTCCTGATCTTCTGGGTGCGCTACAGTCTCTCTACCATCGAGGTTGTAAAGTCT
+
:;;<@@@CC@A@CCBBBBBBCCCCCB@@=?BBB>BC@B?BCCCCCC=@BB:98;@CCDC@EACCCCCBBBC=;;;;;*;@=@BCC:;;CE@DCCACG<;;CDDM@CCCCBCBC@CBB@B@BC@BB@@@@CBBB@CBCBBDBBBBCCDBBBC?DCC@CD?B?BBDDCCCED@CCCCC<C>B;<;;;;*:CAAA>BCCBCCC@?@5;;;;*;ACAC=A=AB?BCCCCCC@CACCCBBB=B9:;/;A?AABCBBDDDCCCBBBC@DCCBBB=@<@@@B<B???
@ATNG8:04433:06708
GATGGTAGCTCTGCTCTGACTCTCGTACTCATTCGTTTCGGAAGAGACAGGTACGTTAATAGTTAATAGCGTACTTCTTTTTCTTGCTTTCGTGGTATTCTTGCTAGTTACACTAGCCATCCTTACTGCGCTTCGATTGTGTGCGTACTGCTGCAATATTGTTAACGTGAGTCTTGTAAAACCTTCTTTTTACGTTTACTCTCGTGTTAAAAATCTGAATTCTTCTAGAGTTCCTGATCTTCTGGGTCTACGCTCGTCGCGCTACCATCGAGGTTGTAAAGTCT
+
///97:::@=:55554;@=@AAAA@ABBBCCC@BCCD;@@6:09=AA@BB?B@<@@7@:><<@:=9955955;;@944949$493445?4@ABB<@@D7<@7559;8;5;==<<<<<;:;:;?2:9=@:9:?4;:9:69BCAAB@@>=;::999@<@AA89:?B?ACCBBBBBC@A@@@@7?<E<::;;;*;A@@C;ABBA?==>>>;>CCD1?@?@D?C?CB899A@>>@<@=@@@:;:?AABL>AAAABBBBBBCCCC@@@BB?@@@@00+09::;?8??:9
@ATNG8:04390:06777
GATGGTAGAGAGAGCTCTCTCATCGTACTCATTCGTTTCGGAAGAGACAGGTACGTTAATAGTTAATAGCGTACTTCTTTTTCTTGCTTTCGTGGTATTCTTGCTAGTTACACTAGCCATCCTTACTGCGCTTCGATTGTGTGCGTACTGCTGCAATATTGTTAATCGTGAGTCTTGTAAAACCTTCTTTTTACGTTTACTCTCGTGTTTAAAAATCTGAATTCTTCTAGAGTTCCTGACTTCTGGTGTCTGATCTGTATCACTACCATCGAGGTTGTAAAGTCT
+
?<8:<@@>@@:?<<<55566=<=<<5565<=A?CCBB<A@=B<AAA@@@B6;9?;=8>?ABBA<A=@ABAABB=B8<;===+8849337(39>><@90+0>+00///6068::?<>>?>>;=A<??@>==8808<<=4:;>>>>@>===??8//=6//--3606*//8999;:::177777,77A156>>>+77===1;:>9;::::9926@@@,=///8/5/65)/////79496CCF=<:7886///===>>>??;;;?@;;;?;??A;;;<A7;;6>1666/
@ATNG8:04390:06799
GATGGTAGCTATACGTATATCTATGTACTCATTCGTTTCGGAAGAGACAGGTACGTTAATAGTTAATAGCGTACTTCTTTTTCTTGCTTTCGTGGTATTCTTGCTAGTTACACTAGCCATCCTTACTGCGCTTCGATTGTGTGCGTACTGCTGCAATATTGTTAACGTGAGTCTTGTAAAACCTTCTTTTTACGTTTACTCTCGTGTTAAAAATCTGAATTCTTCTAGAGTTCCTGATCTTCTGGTCTACTACACTTACTCTACCATCGAGGTTGTAAAGTCT
+
9:CCACBACCCCCABBCCCCCCCCCCCBCCBA?BCII>CD@B@BCCBBBC@CCCCD?C>@@BB?B?BBBBBBBBC?DDDDG2AA>ACCC>CCAA=BBB?AA<>>>CBB?AACCBAAC=BBB=B=@==;;;8878AAB<=>>A?>==AADA?<<<@;;;;;A@:@:@AAA@;;;A7>>ACA5?:>8::AAA.=<<?C9?666:9>A??8>>=>/>???B=B<>><>@@@AAA=A<A@@@@@9<<A<AAA?>>>A>>>9@===AAA<AA>>>@<A<@>>>9>>>>
@ATNG8:04393:06762
GATGGTAGACACGTGTGCTCTCTCGTACTCATTCGTTTCGGAAGAGACAGGTACGTTAATAGTTAATAGCGTACTTCTTTTTCTTGCTTTCGTGGTATTCTTGCTAGTTACACTAGCCATCCTTACTGCGCTTCGATTGTGTGCGTACTGCTGCAATATTGTTAACGTGAGTCTTGTAAAACCTTCTTTTTACGTTTACTCTCGTGTTAAAAATCTGAATTCTTCTAGAGTTCCTGATCTTCTGGGATGTGTGCGCAGTGCCTACCATCGAGGTTGTAAAGTCT
+
//8:6:;@BCBBA@B;69;<;;;B@AAABCCC?CCFE=BB@CADBBBCCC@ABBDE?B?CBAA?A?BCEDCCB>?4>@;;;+?@8@@BA:AB@A=????BA:???>?@499@@BBBB@A==7;7;@>=;;8818>>>:>>C>>>A???@CBA@771788<AH>D=?>>A@@@AA;====<1<:?:?>?>?/???@D9????@>>>>>;????/?>>>>5;5;>;?>?@===<B=@@@@>>::9:919///:::===A>?>B;>>@=B>>>@@<?;??>?9=>>F
@ATNG8:04401:06781
ATGGTAGCTCTGCTCTGACTCTCGTACTCATTCGTTTCGAAGAGACAGGTACGTTAATTTAATAGCGTACTTCTTTTTCTTGCTTTCGTGGTATTCTTGCTAGTTACACTAGCCATCCTTACTGCGCTTCGATTGTGTGCGTACTGCTGCAATATTGTTAACGTGAGTCTTGTAAAACCTTCTTTTTACGTTTACTCTCGTGTTAAAAATCTGAATTCTTCTAGAGTTCCTGATCTTCTGGTATACACACTCGCTCGCTACCATCGAGGTTGTAAAGTCT
+
8::5:<CCBB>BBB@@BBAA?AABB@@BB;;7;BBC?CDC@DCCBBCC@CCCCC?C9;;7;?BBCBDCCAA><@A@A2AB?BBBB=BDDE@CDC@AA7;:@BBB?AADBCCCC?BBB9999CCCBB@@>@CBB?BBA;>>@@AB@@@@@@@:==>;??;>;>@@@@@@@@=>>>>>2;7=167888+9ABBD;D888@@==<=5;>>?.>888@;A;CB7;;@??=A:>:>A>>>@:>>?:>@???A==;;;==??@@@@B<A=====06-//@@6<<=A
@ATNG8:04431:06793
GATGGTAGGCGTGTTAGAGTCTGCCCAGAAGATCAGGAACTCTAGAAGAATTCAGATTTTTAACACGAGAGTAAACGTAAAAAGAAGGTTTTACAAGACTCGCGTTAACAATATTGCAGCAGTACGCACACAATCGAAGCGCAGTAAGGATGGCTAGTGTAACTAGCAAGAATACCACGAAAGCAAGAAAAAGAAGTACGACTATTAACTATTAACGTACCTGTCTCTTCCGAAACGAATGAGTACTATGTAGAGCTCTATACTAATCGAGGTTGTAAAGTCT
+
A@BC?BBB@C?A@D@CBBECBBBBD=BBB?A@ABAA<A>AADBBBB@BF@C@BCCBBCCC5C@CEFECCABCCC>BBBBBBB18859<AAB:BAA?>>??@@@??;??AA=@994:;=>???AA???A:;:<9<<>>;:::=@@@@<@<@@B?BCBBBBCB>BBBBBB>BB>BBB=B@CCC;A??8===<<.=?;?A??000@893=8=B>>;>>@:;;=;>>>===><A<>>D9?BB??;;>000@>>>B?A?BBBBABBBEBB?AAABB<?9>>=<3?>99
@ATNG8:04386:06829
ATGGTAGACACGTGTGCTCTCTCGTACTCATTCGTTTCGGAAGAGACAGGTACGTTAATAGTTAATAGCGTACTTCTTTTTCTTGCTTTCGTGGTATTCTTGCTAGTTACACTAGCCATCCTTACTGCGCTTCGATTGTGTGCGTACTGCTGCAATATTGTTAACGTGAGTCTTGTAAAACCTTCTTTTTACGTTTACTCTCGTGTTAAAAATCTGAATTCTTCTAGAGTTCCTGATCTTCTGGAGATATCATCAGCGAGCTACCATCGAGGTTGTAAAGTCT
+
55:7<<CAAAEEEB;;;=CAABFCBBACCBB@CDDD>CC@C@CCBBBBB@CBCDD?B=@@AC?C?BBBBBBBEC?BBBBB2BB?CAAA;@A??;?A@=@B;????CC9:9BBCBBB??;;;>;>@@>==9939?>A;@?>>>@AA???AA=>>A<>>==BA<A<???A@@@@@:ADDDA;D>K;;;;;:):<888-8==>@A@???<@@@@/@>>>A=B=AA;???B>>>=D;??A??@;>>@<@@@?>>@A@@??=>@@@AAD>C;;;?@<@<??@@:@;;:
@ATNG8:04388:06826
ATGGTAGACACGTGTGCTCTCTCGTACTCATTCGTTTCGGAAGAGACAGGTACGTTAATAGTTAATAGCGTACTTCTTTTTCTTGCTTTCGTGGTATTCTTGCTAGTTACACTAGCCATCCTTACTGCGCTTCGATTGTGTGCGTACTGCTGCAATATTGTTAACGTGAGTCTTGTAAAACCTTCTTTTTACGTTTACTCTCGTGTTAAAAATCTGAATTCTTCTAGAGTTCCTGATCTTCTGGACGACGCGCACTGACACTACCATCGAGGTTGTAAAGTCT
+
:;>:>>CCCBCB<?:69;=>>>CCBBBBBBB?CBBB>BGAC@CBBBBCC@BBBCC@C?AABD?C<@?BCCCBBA??><<?.?@=AABB>BCAA>A??9?A8:997:>;?BBBBBBB@A==<?<?BA99;;;:>A@A<???A@A@@@@@AA@>>>8:;;9;;5;<@AAA@@?AA<A@CDD6A:=5::<>=/==<<<7=@?@?@@AAA8==<<.<::;?;?=AB=AACD====C=B@@@@@;>=>=A@>>?@???A@@>>>A?@?@=A>==AA<@;===E7=>>>
@ATNG8:04391:06842
GATGGTAGTCTCAGATAGTCTATAGTACTCATTCGTTTCGGAAGAGACAGGTACGTTAATAGTTAATAGCGTACTTCTTTTTCTTGCTTTCGTGGTATTCTTGCTAGTTACACTAGCCATCCTTACTGCGCTTCGATTGTGTGCGTACTGCTGCAATATTGTACGTGAGTCTTGTAAAACCTTCTTTTTACGTTTACTCTCGTGTTAAAAATCTGAATTCTTCTAGAGTTCCTGATCTCTGGACAGAGTGTGCAGATACTACCATCGAGGTTGTAAAGTCT
+
45<>5:;A996====AB;95555596<:<B;;0;99@=CC@C@BCCCECC@BBC;;;;@CCBB?B=BDC==;:::344444$4>9<8>@,95;<7<=>:;@6:;ABAB@AA@DBBCE?AAB@E@CBB@@@@B?ABCC?CABACBBBDBCBB@@@B@BDD?;;;;:<<=>@>>9=;;;;0;9B:?AFFF1ABCCC7;;AABBDB@@@BCDC5DBBBB@B@BB@BBCBBBD@D@CFBBA@@AB@DCBBB@@@@A;;;?;:;@BC?B@@@@?=?>BBCC>C???
@ATNG8:04398:06817
GATGGTAGAGAGACTGTAGCGCACCAGAAGATCAGGAACTCTAGAAGAATTCAGATTTTTAACACGAGAGTAAACGTAAAAAGAAGGTTTTACAAGACTCACGTTAACAATATTGCAGCAGTACGCACACATTCGAAGCGCAGTAAGGATGGCTAGTGTAACTAGCAAGAATACCACGAAAGCAAGAAAAAAGAAGTACGCTATTAACTATTAACGTACCTGTCTCTTCCAAACGAATGAGTACGATGAGATCTCGTGTGCTACCATCGAGGTTGTAAAGTCT
+
//:;7;;BBCBBCCCCDDCCCCCCACCCAECDBBB@B?BDC;;:C?AA?B??@?97999)9;@@BBBAA?9::,:@;;999$9>;@<BCC9CCDAGFCBCCDBB?B@CC@CBB@BCBBCBCDCCBBBBCCCC@CCC@BBBBBBCC?C@C@A>@BBCBBAC?BCBBAA>AB@BBB?BAAA@<>>?;999:99%9>;<?=@BA>>>=A999DD;D;=>ABB?AA@@A?@=@?BB>BCC?BCBCBCBBBAABBFBA;;;>>>876>C<???A::3;7:788-9@??
@ATNG8:04403:06823
GATGGTAGCGAGCGAGTGTGTATACCAGAAGATCAGGAACTCTAGAAGAATTCAGATTTTTAACACGAGAGTAAACGTAAAAAGAAGGTTTTACAAGACTCACGTTAACAATATTGCAGCAGTACGCACACAATCGAAGCGCAGTTAGGAAGGCTAGTGTAACTAGCAAGAATACCACGAAAGCAAGAAAAAGAAGTACGCTATTAACTATTAACGTACCTGTCTCTTCCGAACGAATGAGTACTGCGTCTCACTCTCGCCTACCATCGAGGTTGTAAAGTCT
+
59<>5::<666=BCCCCCDCDDAAB?BBC?ABBAAA?C?BBC@@@C=AB8:19==99;;;(;<CB@CBCCCGCC;A@;;;;;$;<<<596606<=9>AAABBBBI@C@CE?AA@@CAA@@@BAABB@@AA;;4:BBC?BBBCCCC@BC@J9;:;CCCBBBC@CBBBCC@BB?A@@=@AACE>A@?;99998)8;5779A>BACE=A?A@B@@D@BBBAA=AA@AACA?A?A@=A;;9;AAACCCA@@CCBAACBBCBBBB=??A?B?>>AA<?=?@A@8:>=B
@ATNG8:04408:06803
GATGGTAGCACGACACGACGATGTGTACTCATTCGTTTCGGAAGAGACAGGTACGTTAATAGTTAATAGCGTACTTACTTTTTCTTGCTTTCGTTGGTATTCTTGCTAGTTACACTAGCCATCCTTACTGCGCTTCGATTGTGTGCGTACTGCTGCAATATTGTTAACGTGAGTCTTGTAAAACCTTCTTTTTACGTTTACTCTCGTGTTAAAAATCTGAATTCTTCTAGAGTTCCTGATCTTCTGGCTCTCGTAGACAGATACTACCATCGAGGTTGTAAAGTCT
+
//77278:=;;<==@@==;;;644:::;;;;C:BCCC=AB;@?;6666?>:@=;;;?A9BCCC@C@CA=<::8--(--8999+8=<CBBA9A;0,06;00+/9:;0//::4:878?@AA?BBB?B?A>>885996<===:;:9>;>=;;;??>>>;;5888;??:>:>?@AAAAAA7:;BDD;D=B:;;;;;+;=>>A7==>>>>?>==47666)////;5;5@@;>>@?9;9;A;A??@@@=@<=7==///=<::::?>>>;:;=@5:;AAAB:>8;;AB:AA??
@ATNG8:04409:06841
GATGGTAGCTCGCTGATGATATCTCCAGAAGATCAGGAACTCTAGAAGATTCAGATTTTTAACACGGAGAGTAAACGTAAAAAGAAGGTTTTACAAGACTCACGTTAACAATATTGCAGCAGTACGCACACAATCGAAGCGCAGTAAGGATGGCTAGTGTAACTAGCAAGAATACCACGAAAGCAAGAAAAAGAAAGTACGCTATTAACTATTAACGTACCTGTCTCTTCCGAAAACGAATGAGTACTGTATCTATGTGTGCGCTTCCATCGAGGTTGTAAAAGTCT
+
><9905<:>:=@::;:::;<<;;;<495615:<;;;9>8=;;9:::6///6:;455===+=7:9//)/98867618999999(55.57=<=1;;>8>=666B=B@8@>??>@BC@C:98CCCB@BBB@@@BC>@:9:4///////617399:7555::93404;<<<B@BB>B==6:::::333347777;'777(3998<::22,2-5555/5/58::9+////4<<6:63///&///(////--////9883338::;;888649,228888,2+25333)6///
@ATNG8:04410:06803
GATGGTAGGACGAGCGTCTGAGAGGTACTCATTCGTTTCGGAAGAGACAGGTACGTTAATAGTTAATAGCGTACTTCTTTTTCTTGCTTTCGTGGTATTCTTGCTAGTTACACTAGCCATCCTTACTGCGCTTCGATTGTGTGCGTACTGCTGCAATATTGTTAACGTGAGTCTTGTAAAACCTTCTTTTTACGTTTACTCTCGTGTTAAAAATCTGAATTCTTCTAGAGTTCCTGATCTTCTGGGTGCGCTACAGTCTCTCTACCATCGAGGTTGTAAAGTCT
+
@@CG@CAA@DBBBCAABBAAACCC@BCCCDCC@ECCD>DD?C?BBBBCCC@ECCCC@C@CCCD?D@CCCCAABCC@BBBBB1BC?BBBB>CBCCACCB?BC?@@ACCGACCCC@@@C@DCC@C@CBBBDCDC@BBA@<A@AACCCCCCCBBBCAB?BCC@CD?A<AADCCCCCCBDBBBB<B?C=AAAAB0@CCDE=CCCCCCCBBC@CDDC5CCDCC@C@CD@CCBCCBB@C@BCBBBB;?9:96:CBBBBCCCCBBBCBBBFF?BCBBBC?B>AACD>C@@?
@ATNG8:04413:06806
GATGGTAGTACATGATAGACGACACCAGAAGATCAGGAACTCTAGAAGAATTCAGATTTTTAACACGAGAGTAAACGTAAAAAGAAGGTTTTACAAGACTCACGTTAACAATATTGCAGCAGTACGCACACAATCGAAGCGCAGTAAGGATGGCTAGTGTAACTAGCAAGAATACCACGAAAGCAAGAAAAAGAAGTACGCTATTAACTATTAACGTACCTGTCTCTTCCGAAACGAATGAGTACAGAGAGTACGATATGTCTACCATCGAGGTTGTAAAGTCT
+
99>=9>>CCCCCBCCCBCBCCCBBCACCC@BBB@@@<A?AACABBA>AA?A?A@ABCCCB2B?DCCGCBBBCCB;BB:999:*;A@A?CCC;DCC@CBBCCDDBB?B@CC?CBB=BCCCCCCCCCCBBCCCCACCCC@BBBCCCCD?C@CCB?BCCCDCCC?AABBBC?BB?A@A>@?BCC@BAA>ABBBB3BC@B>>>CDBBB?B?BBCC?B?BBCCC@BB@A@CC@C?CCC>DCC?CCBBBCCBBAACCBBAABBBB@@@@BB?BBBAAA=A?CCBD<?::8
@ATNG8:04422:06824
GATGGTAGTCTCAGATAGTCTATAGTACTCATTCGTTTCGGAAGAGACAGGTACGTTAATAGTTAATAGCGTACTTCTTTTTTCTTGCTTTCGTGGTATTCTTGCTAGTTACACTAGCCATCCTTACTGCGCTTCGATTGTGTGCGTACTGCTGCAATATTGTTAACGTGAGTCTTGTAAAACCTTCTTTTTACGTTTACTCTCGTGTTAAAAATCTGAATTCTTCTAGAGTTCCTGATCTTCTGGTATGACTAGTGTACTACTACCATCGAGGTTGTAAAGTCT
+
@@:=8555===@<;;?=<<<;;656;99;<5646=A@>69468=<=<<<?:=<;=929295<;6<9;566::97:3//////#//*/99:5966;9>;949:)/09<<B@CBB@@?>=8;992:4:@BBBAAA6;;@A=BBC;;;BBDDDBBBCDD?CBB@BC@C@C;;;A@;;;?BCEGF9B@B?AACIC3CAAAB=BBA>=00000*0000'09959.979949ABA=BC<?<999:49.99525<@@>>>>>@>@@>@===9909555CC?B?988A99999
@ATNG8:04431:06832
GATGGTAGGCGTGTGAGAGTCTGCCAGAAGATCAGGAACTCTAGAAGAATTCAGATTTTAACACGAGAGTAAACGTAAAAGAAGGTTTTACAAGACTCACGTTAACAATATTGCAGCAGTACGCACACAATCGAAGCGCAGTAAGGATGGCTAGTGTAACTAGCAAGAATACCACGAAAGCAAGAAAAAGAAGTACGACTATTAACTATTAACGTACCTGTCTCTTCCGAAACGAATGAGTACGATGAGATCTCGTGTGCTACCATCGAGGTTGTAAAGTCT
+
<@B>@BCB@CBBBEDFB??;<<00+///,0A@@996;<@@DBABB?;;6;7;BBBBDE;C?CAAAAA@A:::5:A@AAA6?>8=3:::(93;6;?<<?=AAB<?<?@<==<6=A???@>=>@@@@@B>><:::A=::;@?>??;?:?>B>BBB@@@BB>A@@B7748A<??@;>>ACD>BA@:99898(8<9?>AA:::=67/83;==>=A=@>>>>:=B;;;;;=B<AAD9>A@=900>000@;;;CBAA??:;9@::;A@@<@>?=?>8:6;<=?9>>AA
@ATNG8:04431:06834
ATGGTAGCACACGAGATCTCATCGTACTCATTCGTTTCGGAAGAGACAGGTACGTTAATAGTTAATAGCGTACTTCTTTTTCTTGCTTTCGTGGTATTCTTGCTAGTTACACTAGCCATCCTTACTGCGCTTCGATTGTGTGCGTACTGCTGCAATATTGTTAACGTGAGTCTTGTAAAACCTTCTTTTTACGTTTACTCTCGTGTTAAAAATCTGAATTCTTCTAGAGTTCCTGATCTTCTGGCGCTCTGTCACGTCTGCTACCATCGAGGTTGTAAAGTCT
+
55<9=>CCCCCCA@ABBBABBBACCCBBCCCACCBF>CC@I@ABADCAB?ACBBB:C<C>=C@B?ABACCCCBB8A@???1@A?A>?>8;CBB=@@B=AA@BBBCBB?B???A????BDE?C?BB?BA>>>;??@@<>>>???>>=@@AA;;;?:===:>=1838>?CA???B<=;;;;-;8>;?AEDD/>?@AD:@???@@@A@@<@AAA/@>>>@<?=BB<A@@@>>><A=@@A@@@688A<==>;;;@@>>>>@?????;;5;====?<?<@AAA9A@=;
@ATNG8:04384:06863
ATGGTAGCTATACGTATATCTATGTACTCATTCGTTTCGGAAGAGACAGGTACGTTAATAGTTAATAGCGTACTTCTTTTTCTTGCTTTCGTGGTATTCTTGCTAGTTACACTAGCCATCCTTACTGCGCTTCGATTGTGTGCGTACTGCTGCAATATTGTTAACGTGAGTCTTGTAAAACCTTCTTTTTACGTTTACTCTCGTGTTAAAAATCTGAATTCTTCTAGAGTTCCTGATCTTCTGGTAGAGCGTGCATATATCTACCATCGAGGTTGTAAAGTCT
+
BBB@BBBACBDBDDDDBCCCCCGCCCCCCCB@BDHJ?CCAC@CCCCCBBACCBBBAE;;<CF@C@CBBBBBBBC?BB===+BB?=B==5;=>>:BAC@DE:::?BAB?BBBCBBAA?ABC@C>ABABC::;<@@AA=@@@@??????BBAA>>>>>==<;;7;=A@@@AAA:;78===>2>:=8<;CCC.A@888)/////.988;;CCCC*9585:2;2<<8<=;A@@@<@<@@=;;@8<==8=?AB@>>>>@BAB@@???@@<@@?>=<0808<==5=@AA
@ATNG8:04413:06866
GATGGTAGCGAGCGAGTGTGTATACCAGAAGATCAGGAACTCTAGAAGAATTCAGATTTTTAACACGAGAGTAAACGTAAAAAGAAGGTTTTACAAGACTCACGTTAACAATATTGCAGCAGTACGCACACAATCGAAGCGCAGTAAGGATGGCTAGTGTAACTAGCAAGAATACCACGAAAGCATGAAAAAGAAGTACGCTATTAACTATTAACGTACCTGTCTCTTCCGAAACGAATGAGTACGTTGAGAGAGCTCTCTCTACCATCGAGGTTGTAAAGTCT
+
99<@<ABCBCC@@@CCDCCCCC@AA@CCDAFDCC:;;;@CDCBBAB>BB?A?BBDCCCCC5C@CCCCCBBBBB@:??::;;;*:C=B?DCD<CCIACCCCCCCBB?B?CB@CCC=BBBBBBBBDCCCCCBBC@BECDBCBAACCCC?C@CBB@BCCCCBBB?CCDDBB?BB@BBB=??A>?8@898<<<=?.=A?B9::BBBBB?B?BBBB?>>EBCBB?BBAAABB@B@CCC=CCC?BBCBBBCBB>AAAABACCBBBB@@@BB@BCCADD;=:>??>5====
@ATNG8:04413:06877
GATGGTAGGACGAGCGTCTGAGAGGTACTCATTCGTTTCGGAAGAGACAGGTACGTTAATAGTTAATAGCGTACTTCTTTTTCTTGCTTTCGTGGTATTCTTGCTAGTTACACTAGCCATCCTTACTGCGCTTCGATTGTGTGCGTACTGCTGCAATATTGTTAACGTGAGATCTTGTAAAACCTTCTTTTTACGTTTACTCTCGTGTTAAAAATCTGAATTCTTCTAGAGTTCCTGATCTTCTGGGTGCGCTACAGTCTCTCTACCATCGAGGTTGTAAAGTCT
+
;;CC@CBB?BCA@@CAABBAABCC@CCCCC::::@@@=BBAE?CBBBBCC@CCCCD@C@BBBB=BADDCC999DD?>???@1@D>BBBB=BCCEACBB=@>;@@@CCCACCCCCCCC?BBC@C@CBBBBBBB?BBBB?CBBCCBBBBCCBBBBBB@BBB@BB>C?B:;;@@@0008//5;;0;:D:B====+<<;;?<<CCCCCCBBC<A@@@0@DBBB?B?ADADCCCCDD@B?BCCCCC@BBCC>CCBA@A::;CAA@B@A@CC?A@;;;@5;5;A@C;AA::
@ATNG8:04415:06891
GATGGTAGGCGTGTGAGAGTCTGCCCAGAAGATCAGGAACTCTAGAAGAATTCAGATTTTTAACACGAGAGTAAACGTAAAAAGAAGGTTTTACAAGACTCACGTTAACAATATTGCAGCAGTACGCACACAATCGAAGCGCAGTAAGGATGGCTAGTGTAACTAGCAAGAATACCACGAAAGCGAGAAAAAGAATTACGCTATTAACTATTAACGTACCTGTCTCTTCCGAAACGAATGAGTACTATGTAGAGCTCTATACTAATCGAGGTTGTAAAGTCT
+
CCCC?CCC@DAAABBCCDDBBBBBB>CEG?BBBCCC@C?BBCCCCC@CC@C@CBA@@?@?0A=@@@DDAAABCB9A>99888)9?;>;@@@1>>@<@EBBBBC?>9?>??<?A>:?;;;?=>>BBAAA>>>@<AAAA<@@@@@@@A<A=A?A=ACCCCCBB?ACCCAC?CA>AAB>BA>>>8?>>?=====,><9>;:;@@@AB8<7;@CB<@;@@>>><@?@?>??<A;AAD;A>>9>AAAAA?<>>>>AA;<<@AAAA?AAA<A??@C<>7::>>8<===
@ATNG8:04423:06897
GATGGTAGCACACGAGATCTCATCGTACTCATTCGTTTCGGAAGAGACAGGTACGTTAATAGTTAATAGCGTACTTCTTTTTCTTGCTTTCGTGGTATTCTTGCTAGTTACACTAGCCATCCTTACTGCGCTTCGATTGTGTGCGTACTGCTGCAATATTGTTAACGTGAGTCTTGTAAAACCTTCTTTTTACGTTTACTCTCGTGTTAAAAATCTGAATTCTTCTAGAGTTCCTGATCTTCTGGCGCGTATGTATGTCGCCTACCATTGAGGTTGTAAAGTCT
+
CBBB=BCCDDBBBBBBBCCCCBCCCBBBCBBB?BBBB<AA?CACDCBBCC?CBCCD?B?BBCC@C@CCCCCDCCB?ACCCC2CCACBBB9ABAD@DBB>AC?B@BBBC<>>BBBBBB?CAB?A>BBBB@A;==AAA?<A@@>>>?;;;A>>===@;>=;8><:?<?A@@@@@@>5==CC>/>;>9==AAA.AAAAA7@<=;;>><>==AACC/D<<=B<B=AA;@@DD<<<=A<>>>@@@;?<>:==>???@?@@?ACAAA<AAA;??<@@@<@;?@AB9??@:
@ATNG8:04428:06877
GATGGTAGAGTATCATGTGTATCTCCAGAAGATCAGGAACTCTAGAAGAATTCAGATTTTTAACACGAGAGTAAACGTAAAAAGAAGGTTTTACAAGACTCACGTTAACAATATTGCAGCAGTACGCACACAATCGAAGCGCAGTAAGGATGGCTAGTGTAACTAGCAAGAATACCACGAAGGCAAGAAAAAGAAGTACGCTATTAACTATTAACGTACCTGTCTCTTCCGAAACGAATGAGTACACATCGTCGTGTCGTGCTACCATCGAGGTTGTAAAGTCT
+
55:=8<;<666<==<====?>@D==,//;7;:==;:7?<???A>=955525.4::;<===+=?CCDCCBCCCCC8?A:::::$95.57??@2===<?==D94444.45:;7<<;6:9;<=>::=555665//5///:477:<666;7?:9:6;====B<<<<>=ABCB?9998=<<;>89376;72;:>:>+?C?BBBC><=@@,0+0/0..33889999===>??@?C<>@@49:??BACBB??@CBBBBBBCCCCCA@?BC@@=@@??><0703;==)0///
@ATNG8:04397:06905
GATGTAGCTCGCTGATGATATCTCCAGAAGATCAGGAACTCTAGAAGAATTCAGATTTTTAACACGAGAGTAAACGTAAAAAGAAGGTTTTACAAGACTCACGTTAACAATATTGCAGCAGTACGCACACAATCGAAGCGCAGTAAGGATGGCTAGTGTAACTAGCAAGAATACCACGAAAGCAAGAAAAAGAAGTACGCTATTAACTATTAACGTACCTGTCTCTTCCGAAACGAATGAGTACGAGATAGCACACGTGTCTACCATCGAGGTTGTAAAGTCT
+
CB@AAECCB<CCBCCDCCBBCCCC@CCCACCCF@@>=<@?000A@<@@=C?CCDCBBBB3B?BCCAAABBBCD>BABBDDD5EC?B=@@@7@CC?CCCCCBBBD@D@BB@BCC?CACCCCDFCCC@@BCCC@CCA@>ACCBBBBB>C?A@@?@??@000A>ADCCCC?BB?@@@<@@BBB=BBB@BCDCC2CC?C?>>D?>=>7:7:>BB6;8;>BBC@CCCA@BB5:5:@@9ABC@BBCCDBAABBBBABBCCBBBBBBABAB==;::@B<@<@>>=7>=::
@ATNG8:04400:06944
GATGGTAGTGTGTCTCTGAGAGTAGTACTCATTCGTTTCGGAAGAGACAGGTACGTTAATAGTTAATAGCGTACTTCTTTTTCTTGCTTTCGTGGTATTCTTGCTAGTTACACTAGCCATCCTTACTGCGCTTCGATTGTGTGCGTACTGCTGCAATATTGTTAACGTGAGTCTTGTAAAACCTTCTTTTTACGTTTACTCTCGTGTTAAAAATCTGAATTCTTCTAGAGTTCCTGATCTTCTGGTCTACTACACTGTACTCTACCATCGAGGTTGTAAAGTCT
+
44::5:;A<<99:<555=@??B<;;@@@=@9:.994:244.4.4<>;;<>:?>=AA:C999>B?C?BAAA<<;>?9;;;;;(9=7<@@B;A00/)//727;7655;:<8<<<<;;5526=>:C899CCCCDD<@@CC9:;C;;<BBBCBBB;;;@=@A@?BE@D@C9:9A<BCD=<>>>=0=9>:>BCAB,@>:;:/9@@;;:CBBC=@@@>,=;;9?;>?BC>BABBC@@>@@CCCCCC;;;C?B<;;ABBCCBBDG;;;B@@@@BBBBBB<@<@@@@8?@@@
@ATNG8:04403:06916
GATGAGAGAGCTCTCTCATCGTACTCATTCGTTTCGGTAGAGACAGGTACGTTAATAGTTAATAGCGTACTTCTTTTTCTTGCTTTCGTGGTATTCTTGCTAGTTACACTAGCCATCCTTACTGCGCTTCGATTGTGTGCGTACTGCTGCAATATTGTTAACGTGAGTCTTGTAAAACCTTCTTTTTACGTTTACTCTCGTGTTAAAAATCTGAATTCTTCTAGAGTTCCTGATCTTCTGGGCTGCGCTGATATGCGCTACCATCGAGGTTGTAAAGTCT
+
@BCBCBBECCBBBBBCCDEBCABABB@A>ADBI?CB?BCCCCCCCC@BCAA@>B?CDCC@B@EDD@@@B>C@BBDCC3AA=@@@@;ACAB@BBC=CB9::?BBA@BAABCCCC?ABC?B<?????B@@=A@@@<A@@@??@??AC??A>><8=::5;A<B<??@??;;;A8;<=<=/<<A8==@@@.>====+//:///::=?;@DGD/????@<@<@@<>>>B@>>;>:>?>==>876@@2:///;;89>>>>@????;;7;>>A@@:=:=BBC;@@:;
@ATNG8:04407:06909
GATGGTAGTGTGTCTCTGAGAGTAGTACTCATTCGTTTCGGAAGAGACAGGTACGTTAATAGTTAATAGCGTACTTCTTTTTCTTGCTTTCGTGGTATTCTTGCTAGTTACACTAGCCATCCTTACTGCGCTTCGATTGTGTGCGTACTGCTGCAATATTGTTAACGTGAGTCTTGTAAAACCTTCTTTTTACGTTTACTCTCGTGTTAAAAATCTGAATTCTTCTAGAGTTCCTGATCTTCTGGCTCTCGTAGACAGATACTACCATCGAGGTTGTAAAGTCT
+
//77277//55===566<<>?<AAACCBCCAA>ABCC=BA8;7:@AAABC@BB@@B=@9>C;;79=ACCCCCBCC>A@CCC2@@=@A@B8AAB@=A@B>BC@BCDCDEAFBCBDCBB@BCC?B?BCB;;;;@<@CCC@GCCCCBCBCCCDCCBBB@@@@@ED?B@BBBCCCCBB@CCCBB7B7;7:BCCC0AB:;:/99BAA:::BB?BCCC2@;;9@=B?CCACCCDCCC:;9;B@@@C@CBB@BCCA;=;CGJDAAA;;;BBC?@@BB;;9;<@?CC>DBCC
@ATNG8:04413:06948
GATGGTAGTATATCGCGTCGCTATCCAGAAGATCAGGAACTCTAGAAGAATTCAGATTTTTAACACGAGAGTAAACGTAAAAAGAAGGTTTTACAAGACTCACGTTAACAATATTGCAGCAGTACGCACACAATCGAAGCGCAGTAAGGATGGCTAGTGTAACTAGCAAGAATACCACGAAAGCAAGAAAAAGAAGTACGCTATTAACTATTAACGTACCTGTCTCTTCCGAAACGAATGAGTACTACTCTCAGAGACACACTAATCGAGGTTGTAAAGTCT
+
8889<B@@<:;@A@AABB@AABBCC@FCC@CCCC@@=A@BBJDE;;;;CAL@CCCCCCCC5C?BBCBBA@@@@B<A@;;;;;*;C?C?CCC<CDD@CICCBA@;;6;=@@;@BA<@@AAFDICBBCCCBBBB@BBBC>AABBBBBB@C@BCC?CCCDBBBB?BBBBB@=@@=000000=A@:A??<?BCCC3BB?B9:8@A@AA<@8:;??5;6;?B@@=@CCAAAB?B?BBC=CBB?CBFDBBBBBBBBCBBBAAA@A787<@=D;::?8>167==5<>>=
@ATNG8:04415:06936
GATGGTAGCGCATATCAGCGCAGCCCAGAAGATCAGGAACTCTAGAAGAATTCAGATTTTTAACACGAGAGTAAACGTAAAAAGAAGGTTTTACAAGACTCACGTTAACAATATTGCAGCAGTACGCACACAATCGAAGCGCAGTAAGGATGGCTAGTGTAACTAGCAAGAATACCACGAAAGCAAGAAAAAAGAAGTACGCTATTTAACTATTAACGTACCTGTCTCTTCCGAAACGAATGAGTACCTCTCAGACGCTCGTCCTACCATCGAGGTTGTTAAAGTCT
+
@DA@8?:556===<BBB99:?::99099525955594;6===;;;=9<<<>488@<<<<=+<8<=<66577///)////;;;(//)/)555&5<<9>@D;?>>9;29:;;.444.498<<;<<666ABB@==:00/947<9==;;;:>8<<<4558----83-56;;86;;///;599/33(3993333333#3;4;3//////37(7074;@8>8446??9566<:995:055>7><>9;:9489948>??@@ABBBB=>=A;@?@<@99/99171--)-7.---6
@ATNG8:04430:06903
GATGGTAGCGCACACATAGATACAGTACTCATTCGTTTCGGAAGAGACAGGTACGTTAATAGTTAATAGCGTACTTCTTTTTCTTGCTTTCGTGGTATTCTTGCTAGTTACACTAGCCATCCTTACTGCGCTTCGATTGTGTGCGTACTGCTGCAATATTGTTAACGTGAGTCTTGTAAAACCTTCTTTTTACGTTTACTCTCGTGTTAAAAATCTGAATTCTTCTAGAGTTCCTGATCTTCTGGCTCTCGTAGACAGATACACCATCGAGGTTGTAAAGTCT
+
:::<@BBBCEABCCBBBCCCBBB;;;BB@@@@=@AAB;@@?C@BBCCCCC@CCCCJAC@CBBB@D@DCB;;;CCC?CBCBB3BC@BABE>BBBC@CCC?AC?;<;BBD@HCFFCCCD@BBB@B?CBBBAAAB?@BBB>BACCHCBBFCCCCCCCC?BBB?BB?B@BBBBCCCCC@BBBCC;D@C@BBBBB2ABBBD=BACCCCCBBB>BBBB2BCBBB6;4;>;@AB@AAE@C?BCABAA<@@A?ACCCCCCBCBCCCCCCCBB@AAAB;;8;?BAAA;B:::
@ATNG8:04401:06988
GATGGTAGGCGACATACATACGCGCCTGAAGACAGGAACTCTAGAAGAATTCAGATTTTTAACACGAGAGTAAACGTAATAAGAAGGTTTTACAAGACTCACGTTAACAATATTGCAGCAGTACGCACACAATCGAAGCGCAGTAAGGATGGCTAGTGTAACTAGCAAGAATACCACGTAAGCAAGAAAAAGAAGTACGCTATTAACTATTAACGTACCTGTCTCTTCCGAAACGAATGAGTACTATGTAGAGCTCTATACTACCATCGAGGTTGTAAAGTCT
+
8556+--:6:455555;===666==5:;=9<<===:=9<;===6626=9>8ABCBBBBB2B?CBBBB@@@DBB;@@;;55505=9?:>>>2@@B>@A;;:@@;:19=CC=BBE?@@BBCCGCBBBCCCBBE@DB@@<@?@???@?=A?BDD?BAA@????<?AAD??;>B>@BB<??AAA<AAB>AABBB2@@=A:95<8755(/(.777).-.8@CD?AAC???A<@;>@A8<9937;;=?@?>>?@??>??<88;??7765C799>=99/6/59==5B?==
@ATNG8:04402:06959
GATGGTAGGAGACACGTCGCACACGTACTCATTCGTTTCGGAATGAAGACAGGTACGTTAATAGTTAATAGCGTACTTCTTTTTCTTGCTTTTCGTGGTATTCTTGCTAGTTACACTAGCCATCCTTACTGCGCTTCGATTGTGTGCGTACTGCTGCAATATTGTTTAACGTGAGTCTTGTAAAACCTTTCTTTTTACGTTTAACCTCTTCGTGTTTAAAAATCTGAATTCTTACTAGAGTTCCTGATCTTCTGGATATGAGTGACTCGTGCTACCATCGAGGTTGTAAAGTCT
+
;;AB=@BB@CDDCBAA@0///////;?>9955.5<<<38606(---(-888<:9@9<:7:)///7)/)/::???::;4>@CCC2>=<8<<=?1:;<<085>9=<>@A@>?=9<3337;3314==6;6:99//...255561555:::5887;<:6///(/..(...'.06887779::4>9;==)5-55(56666)6;<<<)/*/*/;>7;:=;??8?AAA/???:847=<<488=>>>>>;C5=;<?AA<@AA<A=;;;;>>>??@@AAA@@=>:==??>?;>7;;AA:@AAA
@ATNG8:04403:06970
GATGTAGGAGACACGTCGCACACGTACTCATTCGTTCGGAAGAGACAGGTACGTTAATAGTTAATAGCGTACTTCTTTTTCTTGCTTTCGTGGTATTCTTGCTAGTTACACTAGCCATCCTTACTGCGCTTCGATTGTGTGCGTACTGCTGCAATATTGTTAACGTGAGTCTTGTAAAACCTTCTTTTTACGTTTACTCTCGTGTTAAAAATCTGAATTCTTTCTAGAGTTCCTGATCTTTCTGGGCTGCGCTGATATGCGCTACCATCGAGGTTGTAACGTCT
+
AC@@@@C?BBCCEBBA@ABA@@@;;;CCB;;;;CFACC@C@CCCBCBC@CDCBB?B@BCBB?B@CBBACCCCD>BA???.436>98:27B@A>A@?<?B=@@BBBB>AABBBDAA>ACC?A=AAAA??>>=A??=9>>>>>>>>@AACC888?:;;;5;;8>:>?>BCBAAA:>=??>1;6;:>>DDD/>>@@@:@??>>>A???<@A@@/@>>>C=B:;;;3;;;@7779@///=@CCB8;;==6=///=@9:>@@@@====>?;?>>>CE<@877=177///
@ATNG8:04415:06977
GATGGTAGCATCATGCATATCTCACCAGAAGATCAGGAACTCTAGAAGAATTCAGATTTTTAACACGAGAGTAAACGTAAAAAGAAGGTTTTACAAGACTCACGTTAACAATATTGCAGCAGTACGCACACAATCGAAGCGCAGTAAGGATGGCTAGTGTAACTAGCAAGAATACCACGAGAGCAAGAAAAAGAAGTACGCTATTAACTTTAACGTACCTGTCTCTTCCGAAACGAATGAGTACAGAGAGTACGATATGTCTACCATCGAGGTTGTAAAGTCT
+
45<@<A@AA<<6>AABCBCCCCCBC>BBB?B@@A9;7;;?@B@@@A>::4:?@??AAA@A1<?BCBAAABBBBB9<>99999$9;:;4599&5@@=BCBCCCCDC@C@@@?ACC@BBCEDCCCCGCCBBBBB@BBBB?BABBAAAB?B?B@@<@BAABBAA?ACCCBB?BC@BBB>AACBBCBCA;99999(9>;@B@@@@B@@:@=AAA<B?BCBBCAGBBB@@@<@=?BA;@::6:@@ABCBDBBBBBCAAAACCCCAAABB>BBBBB@;?7;;>?7;;;>
@ATNG8:04416:06986
GACTAGTGTGTCTCTGAGATAGTACTCATTCGTTTCGGAAGAGACAGGTACGTTAATAGTTAATAGCGTACTTCTTTTTCTTGCTTTCGTGGTATTCTTGCTAGTTACACTAGCCATCCTTACTGCGCTTCGATTGTGTGCGTACTGCTGCAATATTGTTAACGTGAGTCTTGTAAAACCTTCTTTTTACGTTTACTCTCGTGTTAAAAATCTGAATTCTTCTAGAGTTCCTGATCTTCTGGGTGTATCAGCGAGTATCTACCATCGAGGTTGTAAAGTCT
+
CB@@?BBABCBGCCCC@@@@@AAAB<;00)0:;:3:A?B?@CAECCDADCCCC@C@CCED?@?ABBCCBBBB?@AAA@,AB>A;;;0;B@@<ABA>AB8;;@BAC?CDIHHCCB?A@A=@<ABA@BB::8:CBB?CCCCCBBBBCBBB@@@@;@AA7;;ACDBBAA@CBCB@CAAAA3@;>9@BBCB,AC;;;0;;;;BB;:9@:>ABB1BAA99499=@<@@@CBBB@C@BBBCCC@CCCC>CCFCCCC<<<;;CCCCC;;:;GBBCD@C@CBBK?CB@@
@ATNG8:04419:06969
GATGGACGAGTATGCATGTGTATCTCCAGAAGATCAGGAACTCTAGAAGAATTCAGATTTTTAACACGAGAGTAAACGTAAAAAGAAGGTTTTACAAGACTCACGTTAACAATATTGCAGCAGTACGCACACAATCGAAGCGCAGTAAGGATGGCTAGTGTAACTAGCAAGAATACCACGAAAGCAAGAAAAAAGAAGTTACGCTATTAACTATTAACGTACCTGTCTCTTCCGAAACGAATGAGTACTGTATCTATGTGTGCGCTACCATCGAGGTTGTAAAGTCT
+
-7780-///9995555<<;==655/:)//:6//5<44.438444<>=8@@7949?<00000'0)//7777;;;?A,5555555$595;2555&5@===CCCBBBA@;@:;;2:<=6=??BBCBBAB;;;AACC>B@@@<@@ABBBBC@A?A00-0@<;005>5?<<C<B?>><:<859////(/660677777$79433,3733388487==<8483226>@9<==>?@???;==>4@00+000/3=::>A?>448==<78=;88:::49/////(/0//25-:=>>
@ATNG8:04427:06964
GATGGTAGTATATCGCGTCGCTATCCAGAAGATCAGGAACTCTAGAAGAATTCAGATTTTTAACACGAGAGTAAACGTAAAAAGAAGGTTTTACAAGACTCACGTTAACAATATTGCAGCAGTACGCACACAATCGAAGCGCAGTAAGGATGGCTAGTGTAACTAGCAAGAATACCACGAAAGCAAGAAAAAGAAGTACGCTATTAACTATTAACGTACCTGTCTCTTCCGAAACGAATGAGTACGATGAGATCTCGTGTGCTACCATCGTTCTCCTTAAGTCT
+
A>>>@CC?@@B@@@BCBCDCCCCCC@CCC?CCDBBB?B=@ACAABFACC?C?CCDBBBBB2B?CBBCCCCCCBB<@?>@@@@0@B@D@DDD;CHD@CDBBBBB;;7;?A@=B@@>@BBACCCDDGCBBBBBB@CCBB>AABBCCCC@B?B?@>@CCCCCBB@AAABBB?AC?CCC?CBAA@;?9939AABB3BC>9::;AB???<A;??CB<B<??BCC@CDBBBBB?B?BBC>BBB?BBBBBCBBBBBBBBAA=@?A==;;;AA<?@A@A9===:=:==D;;;
@ATNG8:04392:07002
GATGGTAGATATATGCACGCTCTACCAGAAGATCAGGAACTCTAGAAGAATTCAGATTTTTAACACGAGAGTAAACTGTAAAAAGAAGGTTTTACAAGACTCACGTTAACAATATTGCAGCAGTACGCACACAATCGAAGCGCAGTAAGGATGGCTAGTGTAACTAGCAAGAATACCACGAAAGCAAGAAAAAAGAAGTACGCATATTAACTATTAACGTACCTGTCTCTTCCGAAACGAATGAGTACACATCGTCGTGTCGTGCTACCATCGAGGTTGTAAAGTCT
+
:<<A?ACB@@;;><<<=>>>>>>=?5;6616>@@AC?C@C969B?A=AB?B9==893777$7-339;=;?;:??30//-----$-/(/3888.8:;.333336822+2.22+22239;=;>>=>?@@>>C;;9?BCBB?BAAAAACB@C@BCE@BBBAAAAC=@@BBAA?BB=???497;;;37883333377$79/378=9/--.-*-4<66848,653<A6<88822538/77:3733(....8::;;25527??588<?84388<7<;>?>=494773@9@>@7
@ATNG8:04396:07021
GATGGTAGTGTGTCTCTGAGAGTAGTACTCATTCTGTTTTCGGAAGAGACAGGTACGTTAATAGTTAATAGCGTACTTCTTTTTTCTTGCTTTCGTGGTATTCTTGCTAGTTACACTAGCCATCCTTACTGCGCTTCGATTGTGTGCGTACTGCTGCAATATTGTTAACGTGAGTCTTGTAAAACCTTCTTTTTACGTTTACTCTCGTGTTAAAAATCTGAATTCTTCTAGAGTTCCTGATCTTCTGGGATGTGTGCGCAGTGCCTACCATCGAGGTTGTAAAGTCT
+
::4409::;>944455555555555;5559//)//----&--(-(/99994404;;@?<>;?BAB>B@BBCBAABBF?@@?>::%:<8?===6<<=<7;;<8<@:==BBBC@CBCCCBBB@BCB?C?CDDGBBBA=ABB@<BBCCCCCCDBBBAAA::4;@@<AB=@=@BBCBBBBB@=BCFF9D?B?BCGDE0CC;;;0;>@ABBBBA@;A@AA0BBCAB?B@CCACCCCA@@=@?BCEBBB@BBBC>B;;;CCCCAA@BAAC@BBC@CBAB;;6;6::BB<?999
@ATNG8:04407:07029
ATGGTAGTGTGTCTCTGAGAGTAGTACTCATTCGTTTCGGAAGAGACAGGTACGTTAATAGTTAATAGCGTACTTCTTTTTCTTGCTTTCGTGGTATTCTTGCTAGTTACACTAGCCATCCTTACTGCGCTTCGATTGTGTGCGTACTGCTGCAATATTGTTAACGTGAGTCTTGTAAAACCTTCTTTTTACGTTTACTCTCGTGTTAAAAATCTGAATTCTTCTAGAGTTCCTGATCTTCTGGAGATATCATCAGCGAGCTACCATCGAGGTTGTAAAGTCT
+
844058;::444445555556555;555<;93::::4;<9C@BABCCCC@BBBCC@CBDGBB@B@CDCCCCCCC@BBBBB1BC?BBCD=AB@A8;:A=BB@BBBDBCACCCDDDCCACCB@B@GCCCCGCB?BB@@<ABBBCCCCDCCCBBBBB@CBB?BC@D@CCCCCC@@@?AAAAA:B@C@CCCCG5DBBBB=BBDCCCCCCB@BFDF5DAABCADACC@DDCBBBB@BABBCDCB?BBB@CCHCBBCCCDCBCBCCCCCF@B@@@;:6;;@@@B<CBBB
@ATNG8:04409:07005
GATGGTAGTGCGTGAGAGAGAGACCCAGAAGATCAGGAACTCTAGAAGAATTCAGATTTTTAACACGAGAGTAAACGTAAAAAGAAGGTTTTACAAGACTCACGTTAACAATATTGCAGCAGTACGCACACAATCGAAGCGCAGTAAGGATGGCTAGTGTAACTAGCAAGAATACCACGAAAGCAAGAAAAAAGAAGTACGCTATTAACTATTAACGTACCTGTCTCTTCCGAAACGAATGAGTACTGTATCTATGTGTGCGCTACCATCGAGGTTGTAAAGTCT
+
448:5;<BCCBB;;9BBA@BBB;<<)5:<7@@;6567;8@DB;:9D?BB?B@BA:88===+=9BCBBBBAA98929=?<===+>@<;2:::*:BC@BBCDCFBBB@B?BD@CCC@BCAAABBCCCGBBBBBB?BBBB?A@@@AABC?C@BAA>AABBBBBD@CAAAAAADD?BBB?BBBBB=A9929===??'>C?BBBBB@A=>1715:<=2=8=ACBB?BCBBBBB?B?BCC=D??=@BCBBBCBBBBBBBBBB>??A???ABC@CCCA;;8;=A?>>9B???
@ATNG8:04410:07018
GATGGTAGTCTGCTCTGACTCTCGTACTCATTCGTTTCGGAAGAGACAGGTACGTTAATAGTTAATAGCGTACTTCTTTTTCTTGCTTTCGTGGTATTCTTGCTAGTTACACTAGCCATCCTTACTGCGCTTCGATTGTGTGCGTACTGCTGCAATATTGTTAACGTGAGTCTTGTAAAACCTTCTTTTTACGTTTACTCTCGTGTTAAAAATCTGAATTCTTCTAGAGTTCCTGATCTTCTGGTGTCTGATCTGTATCACTACCATCGAGGTTGTAAAGTCT
+
99C??CCBCCBCEDDCCCCCAABDCCCCB;;8;AAB;@@=A?ABBDBCC@CCC;;96:C@;?:B@BBC@@996=9=====*5:69>AD6;;B@:@>@=@D8;;BBBC@BCCDCCBC@BBB?B@CCCB@@@B?BBBC@CCBCCCCBCBBBBBCBD?BBC?CC?C@CBCCCBCBCACDDDD;C@C@CCCCI5CCAAA<AABBCCBA@@<@@@@0@BAA@>@?BB@CCECCBB@B@CCCCDD?CCCABAABBCCCDCCBCBBBBBBB@DDBBBC@B@BBBE?BBBB
@ATNG8:04413:07002
GATGGTAGAGTACAGTGTAGTAGACCAGAAGATCAGGAACTCTAGAAGAATTCAGATTTTTAACACGAGAGTAAACGTAAAAAGAAGGTTTTACAAGACTCACGTTAACAATATTGCAGCAGTACGCACACAATCGAAGCGCAGTAAGGATGGCTAGTGTAACTAGCAAGAATACCACGAAAGCAAGAAAAAAGAAGTACGCTATTAACTATTAACGTACCTGTCTCTTCCGAAACGAATGAGTACTACTCTCAAGACACACTACCATCGAGGTTGTAAAGTCT
+
49<>?CBCBABBBCD;9:CBDCB;;8;BC?CDBBBC@B?BBB@@@C?BA?C?AB::9GDD3C=@?ABCBAA9::,98;4444$5<7<5;;;0;;;:@CAAAECAA?@@@@>ACB?BBA@BBBBBCB@A@BBCAFEBB>AACCDDBB?B?BBB@BBBCCCDD=AACBBB?BC?ABB@BBBA@9<77/8899::%9>9;949;8>BA=A;99>>8>=??B@A?@CDBAAA?B=??D>FAA>???BBCBBAAABBBB?CCCCABB>BB@C?;;;A9=:>??C;AAAA
@ATNG8:04415:07001
GATGGTAGCACACGAGATCTCATCGTACTCATTCGTTTCGGAATGAGACAGGTACGTTAATAGTTAATAGCGTACTTCTTTTTCTTGCTTTCTGTGGTATTCTTGCTAGTTACACTAGCCATCCTTACTGCGCTTCGATTGTGTGCGTACTGCTGCAATATTGTTTAACGTGAGTCTTGTAAAACCTTCTTTTTTACGTTTAACTCTCGTGTTTAAAAATCTTGAATTTCTTCTAGAGTTCCTGATCTTCTGGGTCTACGCTCGTCGCGCTACCATCGAGGTTCGTAAAGTCT
+
//:;7<;?ABBC@A@CD@AACC>CCB=====B:B?F=588(-(----557749?99=7>+0//7272//4::99996:9:::+8848///(///66*//<6BC8BBBB7:39:75555725>?7@<?9:665<<=A>>?<?>>>@@@@???@@@;;;58771888(8:A=>>AAC??595566-6)/)//////%/8879.;3:7>@::=:8:5;DAA/?781/<)//)//(/888=56.6499??::5:=<>7@;:;?A@>::<///<=<@B=>=>@@A6;7::=BB:BA?@
@ATNG8:04416:07023
GATGGTAGACATATCGTACTCTCTGTACTCATTCGTTTCGGAAGAGACAGGTACGTTAATAGTTAATAGCGTACTTCTTTTTCTTGCTTTCGTTGGTATTCTTGCTAGTTACACTAGCCATCCTTACTGCGCTTCGATTGTGTGCGTACTGCTGCAATATTGTTAACGTGAGTCTTGTAAAACCTTCTTTTTACGTTTACTCTCGTGTTAAAAATCTGAATTCTTCTAGAGTTCCTGATCTTTCTGGGCAGACTCTCACACGCCTACCATCGAGGTTGTAAAGTCT
+
BACC7;:?ABBBCCCB==?==??>>====?>>8=@A@8@@<@;A??:<<<9><@@B9A8A?>?>@8<@:33;733,38889):?6AAAB5@:=5;5:/0)/:;8<=937/7@@??765;9@><A:<<<9:79:5:?@@=ABB??;;;;>A@@>>=A<====;;5;=<<==;:;AA165878*7177@>AAA.>:;9?0:799<9<??B<AAAA/A@@>><>:>A7<<ABA??;?7;;==888)/777.7///;<;<>>>AAA=59:=97766996:6:=@@2:://
@ATNG8:04417:07021
GATGGTAGATACTCGCTGATACACCCAGAAGATCAGGAACTCTAGAAGAATTCAGATTTTTAACACGAGAGTAAACGTAAAAAGTAGGTTTACAAGACTCACGTTAACAATATTGCAGCAGTACGCACACAATCGAAGCGCAGTAAGGATGGCTAGTGTAACTAGCAAGAATACCACGAAAGCAAGAAAAAGAAGTACGCTATTAACTATTAACGTACCTGTCTCTTCCGAAACGAATGAGTACTATAGACTATCTGAGACTACCATCGAGGTTGTAAAGTCT
+
CDBB?BCCBC;;:CDCCCCCCBCBB=BDD?DDCDBC@C@;;;CCED@DD?B?B@@97777)9<@A9:9?@?799,9@;;;;;$9;<>???6?AA:>C=BBCCCC@A>AB@BCC@CC::=CCCCBBBB;;:C@CCCC?BBBBBBFG>B>AAA>BBCDCC??=>AAAA@=@B?9999>?<=<5>8939BCCC3DB@BBAB@>;@@=A;>>BA;><>AC@@>@CAAACC?B?AAA<ABA?BBAABB999CC???BBBBBCBBBBAAA>AAAA??<??BBBB>CB@?
@ATNG8:04435:06448
GATGGTAGCACGACACGACGATGTGTACTCATTCGTTTCGGAAGTAGACAGGTACGTTAATAGTTAATAGCTTACTTCTTTTTCTTGCTTTCGTTGGTATTCTTGCTAGTTTACACTAGCCATCCTTACTGCGCTTCGATTGTGTGCGTACTGCTGCAATATTGTTAACGTGAGTCTTGTAAAACCTTCTTTTTACGTTTAACTCTTCGTGTTTAAAAATCTGAATTCTTACTAGAGTTCCTGATCTTCTGGCTCTCGTAGACAGATACTACCATCGAGGTTGTAAAGTCT
+
55<A:>>CC=;;:955555559999;;<<<=B=BBAA<AA;A://////7;:?<;;A?B?ABBEAG@AAABA8A;@><==>>+>>:?877.;/-(-(---(-50///:444(39989:BB?BBC@C?BA@999@@?@AAA@CCBBAA>>>>=<;=<::3:776;<5:47;=>>>==A7==AAA.929399;;;,==:::2:)////)/7;9<;6=@@@/@>>>=:=:8818>>>>>>A;><>@AAAB<AAA<?>>>=@@@@??@@@@@@A>><?@@@@A<A=A@@@8@AAA
@ATNG8:04444:06447
GATGGTAGTCTCAGATAGTCTATAGTACTCATTCGTTTCGGAAGAGACAGGTACGTTAATAGTTAATAGCGTACTTCTTTTTCTTGCTTTCGTGGTATTCTTGCTAGTTACACTAGCCATCCTTACTGCGCTTCGATTGTGTGCGTACTGCTGCAATATTGTTAACGTGAGTCTTGTAAAACCTTCTCTTTACGTTTACTCTCGTGTTAAAAATCTGAATTCTTCTAGAGTTCCTGATCTTCTGGAGATACACATGATACTCTACCATCGAGGTTGTAAAGTCT
+
:889=ECBBBBCCCCBBBBCCDFCCCCCCCBB?@@@C=CCACBBBCGCCC@CBCCC?C?CBBC@B@BDBCBBBCB?AACBB0;;6;@AB=BCCCACDCABB;;;BCDJ@CCBAAABD@CCB?C@DA@@@@@B@CCBB?BBBBCBBBCCBBCBBAB?CCC?CC?C?CCCCCCBBC@BCCCC9C?C@CBBBC>CBBBD>CDCCCDCCBB@CDDD2DBCCC@C@CC?A@CCCBB@B@BBBCCC@BBC>BBDCCCBBBBDBBBCCCCCC?BBAAAB@B>@>>>7@A@A
@ATNG8:04453:06425
GATGGTAGCTCACGTACGTCACACGTACTCATTCGTTTCGGAAGAGACAGGTACGTTAATAGTTAATAGCGTACTTCTTTTTCTTGCTTTCGTGGTATTCTTGCTAGTTACACTAGCCATCCTTACTGCGCTTCGATTGTGTGCGTACTGCTGCAATATTGTTAACGTGAGTCTTGTAAAACCTTCTTTTTACGTTTACTCTCGTGTTAAAAATCTGAATTCTTCTAGAGTTCCTGATCTTCTGGCTCGTAGACAGATACTACCATCGAGGTTGTAAAGTCT
+
44:;5:;BBC>?655<;;;;><???CCAAABB=;:;B;BB;B<A@@AA9979A?AA=A>ADDC@C?@@@CCCCAA<98888)9@<@;?>8>BA?;=8929=<@@@;;?389=>AA??<=BB@D?CA@@????;?C==8;;;>>>@A>==DBAA?@;===8==5;5;==>>>?>>:>;;;;/;4;5;=??@/@B???9>>@???@>==:=ABA/?===?:>:>>6;;>????=@=@AACBB<<::6:>///<@=@?>>??GAAA;>;;;==8=;===D;@>;;
@ATNG8:04459:06414
GATGGTAGGCGAGAGTGAGACGCAGTACTCATTCGTTTCGGAAGAGACAGGTACGTTAATAGTTAATAGCGTACTTCTTTTTCTTGCTTTCGTGGTATTCTTGCTAGTTACACTAGCCATCCTTACTGCGCTTCGATTGTGTGCGTACTGCTGCAATATTGTTAACGTGAGTCTTGTAAAACCTTCTTTTTACGTTTACTCTCGTGTTAAAAATCTGAATTCTTCTAGAGTTCCTGATCTTCTGGCGCTCTGTCACGTCTGCTACCATCGAGGTTGTAAAGTCT
+
;;BB:>>C@BBCCCCCCCCCCBCCCGCCCBBB?CCCD>CB@C@CCBBBCC@BBBCC@D@CC??>@?BABBBBCCB?AAAAA2>?:>779.9BBD=A??;?;8=>?BBD@BBBBBBBB>BB>:<8<AAA@;;<=BA>>;=<<A?=>>AAAA@@@>@<>@A;AA;A5;<AAAAAAA=>>>BB;C:=8;6666)6;;;;*------7:9@<AAAA.:>>>?;A:>><>>>A;;;;?6;;?<<<-//<7<=>>>=>AAA???;;;?@?@<?@@@@@:>:>AAA:A>>>
@ATNG8:04462:06443
GATGGTAGTGTCAGTGCGCGTCGTCCAGAAGATCAGGAACTCTAAGAAGAATTCAGATTTTTAACATCGAGAGTAAACGATAAAAAGAAGGTTTTTACAAGACTCACGTTTAACAATATTGCAGCAGTACGCACACAATCGAAGCGCAGTAAGGATGGCTAGTGTAACTAGCAAACCACGAAAGCAAGAAAAAGAAGTACGCTATTAACTATTAACGTACCTGTCTCTTCCAAAACGAATGAGTACTATAGACTATCTGAGACTACCATCGAGGTTGTAAAGTCT
+
::C>9==CCCCCBB=BBBBCBBBBB=@BB>AB;;9@2:40;;//)/939:6;659333888'828;===>=696:6.6////666'//(3,3333$333,3987799333(2068322227::;CAABDCGCCBCDC?BBCC?BAAABB>><@?B@@=@CCCBAAD?BBBBAAA<A@BBBBC>BBB?@@???.9939999BBABC>B=A@CC>B@CCCCC@CB???AA@C@BBB9AAB?BBBBAABBBBCCCCCBBBBBAAABBBB>BBCBA@>A@BCCC<BCAA
@ATNG8:04474:06435
GATGGTAGTGTCATATGAGAGTGTGTACTCATTCGTTTCGGAAGAGACAGGTACGTTAATAGTTAATAGCGTACTTCTTTTTCTTGCTTTCGTGGTATTCTTGCTAGTTACACTAGCCATCCTTACTGCGCTTCGATTGTGTGCGTACTGCTGCAAATTGTTAACGTGAGTCTTGTAAAACCTTCTTTTTACGTTTACTCTCGTGTTAAAAATCTGAATTCTTCTAGAGTTCCTGATCTTCTGGCTCTCGTAGACAGATACTACCATCGAGGTTGTAAAGTCT
+
///727;;ACBBBBBBDCGCGBABDEBBBBBA@C@AA<@C?B=@@BBBCC@CCBBB@D@DCCC?A?BBBCDECA@<;;;;;*;G<@@BB=BCBB@BCGADH=;=DBCC?BCCCCCDFBBBB@C?AABCCA;;9;BBCAECCCBBBCCDHCCBCBBD?C?CB?@=AC@@@AB@@=@@BCF9C@C?BBDCC5AB@@@8@:::@@DBBB@CBBB1=@AAA?B>=>;>BBA@AA?B>AA@@@A999A;ABA;;;@=>=??A@>>>>881888===9>9=886)5<99
@ATNG8:04476:06400
GATGGTAGCTCGCTGATGATATCTCCAGAAGATCAGGAACTCTAGAAGAATTCAGATTTTTAACACGAGAGTAAACGTAAAAAGAAGGTTTTACAAGACTCACGTTAACAATATTGCAGCAGTACGCACACAATCGAAGCGCAGTAAGGATGGCTAGTGTAACTAGCAAGAATACCACGAAAGCAAGAAAAAAGAAGTACGCTATTAACTATTAACGTACCTGTCTCTTCCGAAACGAATAAGTACTACTCTCAGAGACACACTACCATCGAGGTTGTAAAGTCT
+
99;<@BBBBBBCBBBBDCBBAABBB?BBB@CBBB::7;=ABBDGCC@CD?A>@A@????A.?;?@C::9A@;;;3;;:9444$5@=B>AAA4BBBACFEGEDCCD?C@CB?BAA>@@A@BBBDCBDDCDBBB>BBAB?AACBBBBB?@;@00-0@<<<A?@<?AB?@?@BB@BBB588ABB<A@@;::9999%9>;>@ABB>@@A=C<@:;;<A<AAB@@=@AABBCC?B?BBG@BBB?BC?BBBBBABBAAADBBBBGCF@?>>A;>;;;;;5;:898A9AAAA
@ATNG8:04476:06445
GATGGTAGACATATCGTACTCTCTGTACTCATTCGTTTCGGAAGAGACAGGTACGTTAATAGTTAATAGCGTACTTCTTTTTCTTGCTTTCTGTGGTATTCTTGCTAGTTTACACTAGCCATCCTTACTGCGCTTCGATTGTGTGCGTACTGCTGCAATATTGTTAACGTGAGTCTTGTAAAAACCTTCTTTTTACGTTTACTCTCGTGTTAAAAATCTGAATTCTTCTAGAGTCCTGATCTTCTGGTATACACACTCGCTCGCTACCATCGAGGTTGTAAAAGTCT
+
45;>:>>CAAABBCCDCCCBBBBBBBBBBBBA>A@A?5:;4:7@<:;;;>8<>?00+/)////+/6;?AA@?;33,3899;)87483//(/8///59..)27.2226276'/53//.7738>>8=8789;;;;:9<;>?6<:::=AA??@A===>=>9;:;5;A;@<@AA;;:>==8<>>>>?.=6=1:99:9)8=:87075775>;=;B=@@@@/>887<8=:>B<@>?=AAAD=FCBB@@8;;A=AA@@@@@AAAA@>>=@?@@@<@AAABB=A99////)//--
@ATNG8:04479:06426
GATAGTGATACAGATCAGACACCAGAAGATCAGGAACTCTAGAAGAATTCAGATTTTTAACACGAGAGTAAACGTAAAAAGAAGGTTTTACAAGACTCACGTTAACAATATTGCAGCAGTACGCACACAATCGAAGCGCAGTAAGGATGGCTAGTGTAACTAGCAAGAATACCACGAAAGCAAGAAAAAGAAGTACGCTATTAACTATTAACGTACCTGTCTCTTCCGAAACGAATGAGTACGATGAGAGAGCTCTCTCTACCATCGAGGTTGTAAAGTCT
+
BBBBABBBCCBBBCCCBBCBCC?CCHADBAA;;799BBBDCCC?CB>A?ABBABBBB3BACCAACBBB89848?@AEDD5CC@C7;;;.;CC?CBBBCCGA@=A@BB@BDD@BBCCCCDDCCCBBBCCC=ABDD?BBBA@@AB?B@C@@?ACBBBCCC?BBBBBC?991999399BBD=AAA>ABBCB3BC?CAAADDCBA<A588BD6;8;?BCC@CCAA@::6:6:BB=BBB?BBBBCCCCBAAABBBDCCA>=@9999>6;<<==@<A<@@@A:A===
@ATNG8:04480:06449
GATGGTAGGTGCACATGAGTGTATCCAGAAGATCAGGAACTCTAGAAGAATTCAGATTTTTTAACACGAGAGTAAACGTAAAAAGAAGGTTTTACAAGACTCACGTTAACAATATTGCAGCAGTACGCACACAATCGAAGCGCAGTAAGGATGGCTAGTGTAACTAGCAAGAATACCACGAAAGCAAGAAAAAGAAGTACGCTATTAACTATTAACGTACCTGTCTCTTCCGAAACGAATGAGTACCTCTCAGACGCTCGTCCTACCATCGAGGTTGTAAAGTCT
+
::<>@@@A@CDBBBBBBBCEECCCB@BBC?BBCA@@>@>@@CBB@@=@B@C@CCC;;;;;;%;.;5<B>@D@@CI>C=BECDF5CD@C@CCC<CCF@CAAAAAB;;5;>A@>@AA=AABDDDCCDDDCBBCHF=@@AA=A@@@AB@@=A>BAA?AAA@BBBB?@@@???=AA=??A=@>===,99929@CCC2AC?CBBBBAA@B>B=@78;7;6//0A@<AA@??9;6:?ABD?BAA?AABD????BAABBA?>=@@BBAA589?:?A=<==;>=====6<///
@ATNG8:04482:06411
GATGTAGTGCGTGAGAGAGAGACCAGAAGATCAGGAACTCTAGAAGAATTCAGATTTTTAACACGAGAGTAAACGTAAAAAGAAGGTTTTACAAGACTCACGTTAACAATATTGCAGCAGTACGCACACAATCGAAGCGCAGTAAGGATGGCTAGTGTAACTAGCAAGAATACCACGAAAGCAAGAAAAAGAAGTACGCTATTAACTATTAACGTACCTGTCTCTTCCGAAACGAATGAGTACGTGTGACGTACGTGAGCTACCATCGAGGTTGTAAAGTCT
+
BCAA@CCCCABBCCDCBBBCCCC>BBCADDCCBB@CABBCCDCB>BB?C?BCC?????1@?CECACBBCBAB9>>99:::*:E>C?BBB=BDGAG@BBDDDBB?B?BB>BCD?CCCBBCCCCCCCBBBBC?BBCC?AABBBBBB@C@CAA?ACBBBCDB?AAAAAA?CD@>>>799BDD>B>><>BBBB3BB?B?>>CBA==7;:><AA<>;>?BBA?AB@@?AB<?=?CC=B999:BBCCBBBBBBBBBBBBBCDABABBBC?BBCCCC?B?B?>>8?@?>
@ATNG8:04436:06473
GATGGTAGCACGACACGACGATGTGTACTCATTCGTTTCGGAAGAGACAGGTACGTTAATAGTTAATAGCGTACTTCTTTTTCTTGCTTTCGTTGGTATTCTTGCTAGTTACACTAGCCATCCTTACTGCGCTTCGATTGTGTGCGTACTGCTGCAATATTGTTAACGTGAGTCTTGTAAAACCTTCTTTTTACGTTTACTCTCGTGTTAAAAATCTGAATTCTTCTAGAGTTCCTGATCTTCTGGTAGAGCGTGCATATATCTACCATCGAGGTTGTAAAGTCT
+
//:<6<;AABB@==>=B@A;;;;?ABBBBCBB>BBCC>CC@CACBCCEFE?CCCBB?B>AAAB@B?CCCCCCC9934;;;<+;@8BB==3@00)0:>0008A=>9:878/3;;;><>>@BCC>A>=??;;;;;;????=C@@@BB@?@@AA???@?;9:::>>:@<>>>?>>>>>;>@AAA5A7:7:>??@/@AAAA6:;==>A@@??;==<<,=///=6<7>><?@?A889:?;?;;;AA7;:@<@F@@@>>>@:::?>>>@@==:===?AA=A=887A:A=>=
@ATNG8:04438:06469
GATGGTAGTGTCATATGAGAGTGTGTACTCATTCGTTTCGGAAGAGACAGGTACGTTAATAGTTAATAGCGTACTTCTTTTTCTTGCTTTCGTGGTATTCTTGCTAGTTACACTAGCCATCCTTACTGCGCTTCGATTGTGTGCGTACTGCTGCAATATTGTTAACGTGAGTCTTGTAAAACCTTCTTTTTACGTTTACTCTCGTGTTAAAAATCTGAATTCTTCTAGAGTTCCTGATCTTCTGGCTCTCGTAGACAGATACTACCATCGAGGTTGTAAAGTCT
+
//8<7>>EAA<=<:9/////7;99:<0//99<9A>CC<AB@C@C@A@A@A,//9996<8==<?7A;00/////99254444$4989499)94494;;=9=>7;;;;?B@CD@@@@@C=ABD@D@CCGCDC;;4;A@@;@;;;AAAABEFBBBBBB@BDE>;;5;4;;;:@BA@@8:;@DD;C?B?BCFFG1::BBD<;;;@@@?999.5<<=+<>>99299==9===::9A?C@BBCCBB;@;;6;BDCEFCCCDCCBBBCBCBCACBB@;;5;9?>=?9;;;?
@ATNG8:04441:06480
GATGGTATTGTGTCTCTGAGAGTAGTACTCATTCGTTTCGGAAGTGACAGGTACGTTAATAGTTAATAGCGTACTTCTTTTTCTTGCTTTCGTGGTATTCTTGCTAGTTACACTAGCCATCCTTACTGCGCTTCGATTGTGTGCGTACTGCTGCAATATTGTTAACGTGAGTCTTGTAAAACCTTCTTTTTACGTTTACTCTCGTGTTAAAAATCTGAATTCTTCTAGAGTTCCTGATCTTCTGGATAGCGACGCGATATACTACCATCGAGGTTGTAAAGTCT
+
ACDD@CCB?ABBCCAAACCABACCCCCBBC@?>?CCD>BB?B=ABCCCCC?CBEECAD@BBBB?DADDABBCCCC?BBDDE1DC@BBDC>CCBCACCC@CC;;;BCBC@CDCCCCBB@CCC@C@CDCCCBBA?BCCC@CBBBCDDBBBBBCCCCC@CAA?BB@B?BBCDCEBBB>ABBBB:B?B;AA???,>BBBC>BBCCFCCCBB@CDDD2DBBBB8:8:B?BCBBCCC?C?CBBCCB?BBB?CCCCCDDBBBCCCCCBBBBC@BBCBAA>@=@@?>8A@;;
@ATNG8:04445:06497
ATGGTAGCACGAGTCACTCATATCCAGAAGATCAGGAACTCTAGAAGAATTCATATTTTTAACACGAGAGTAAACGTAAAAAAGAAGGTTTTACAAGACTCACGTTTAACAATATTGCAGCAGTACGCACACAATCGAAGCGCAGTAAGGATGGCTAGTGTAACTAGCAAGAATACCACGAAAGCAAGAAAAAAGAAGTACGCTATTTAACTATTAACGTACCTGTCTCTTCCGAAACGAATGAGTACAGAGAGTACGATATGTCTACCATCGAGGTTGTAAAGTCT
+
//74778<>596==AA@<<>544;654;.4=??@@4:46BBABCC9699B?BBCBBDDD1C@BBA666;;;;<255444444#44.5.555&59:4:</0/7;555057;;8=<<8<;:@BBBBCCCBA@@AA=;;;B<@@@@@@@B=B>B@@=AFCCED::8:C@ACB?BA?AA@:>=987)3775779898%9?<>979>:;568(89=;<>:?7>?B??;@@@??@@=A?BBF=AAF999@@???::9BBAABA@???AA:9:BA:>;;:AA6;69577)5777
@ATNG8:04453:06494
ATGGTAGACACGTGTGCTCTCTCGTACTCATTCGTTTCGGAAGAGACAGGTACGTTAATAGTTAATAGCGTACTTCTTTTTCTTGCTTTCGTGGTATTCTTGCTAGTTACACTAGCCATCCTTACTGCGCTTCGATTGTGTGCGTACTGCTGCAATATTGTTAACGTGAGTCTTGTAAAACCTTCTTTTTACGTTTACTCTCGTGTTAAAAATCTGAATTCTTCTAGGTTCCTGATCTTCTGGAGATACACATGATACTCTACCATCGAGGTTGTAAAGTCT
+
88;6<<CDBC@@;<;;;=<@<@BB;99>@?B=ABBB=BC@C@DA@ACCC@DCBBB@C@BBCC@C?AABBBBB=D>BBBBB1BA?DBDD=CDBA=?:929>;<993;;28>@@B@BB?>;:=@<A@>8867<6<>>?:==@?>>>AA@>>?;;;?;==>=AE=@=;<;?>>>AF<@?@@@6=7<6/////(//<<=6=@:9==?>>=8===<+;;;;@<@=@A<???A=A;>:==>AA=7://+/=:=>@>?==>>@@ABBAAA<A;;;>>:><@@@B:B>>>
@ATNG8:04454:06455
GATGGTAGACACGTGTGCTCTCTCGTACTCATTCGTTTCGGAAGAGACAGGTACGTTAATAGTTAATAGCGTACTTCTTTTTCTTGCTTTCGTGGTATTCTTGCTAGTTACACTAGCCATCCTTACTGCGCTTCGATTGTGTGCGTTCTGCTGCAATATTGTTAACGTGAGTCTTGTAAAACCTTCTTTTTACGTTTACTCTTCGTGTTTAAAAATCTGAATTCTTACTTGAGTTCCTCGATCTTCTGGATAGCGACGCGATATACTACCATCGAGGTTGTAAAGTCT
+
::@C:>>CCCB;:5=666=?;;<AEBBBBA??;ABBD?DD@DACCBBBAA?BBBBA>A?ABCCAF=??CBBBA;?7>@???.><>BBCC???@@3980)/;6;///6606688;;>@=;=;;A=CBE;<;;:=A@??:>=??>@@?8;;??;;8818889=>:?:=@?===A@@;>>@>>1>5;6;;@@@,::==@,//655/59=789.6666)6///;5:4:;78=A=>>9:696///;;62-2,,(*(((*-2666799=;777;=5777999<@8:;@@8==AB
@ATNG8:04458:06489
GATGGTAGCATCATGCATATCTCACCAGAAGATCAGGAACTCTAGAAGAATTCAGATTTTTAACACGAGAGTAAACGTAAAAAGAAGGTTTTACAAGACTCACGTTAACAATATTGCAGCAGTACGCACACAATCGAAGCGCAGTAAGGATGGCTAGTGTAACTAGCAAGAATACCACGAAAGCAAGAAAAAAGAAGTACGCTATTAACTATTAACGTACCTGTCTCTTCCGAAACGAATGAGTACGTGTGCGACGTGTCTCCTACCATCGAGGTTGTAAAGTCT
+
//77499<>;>>>;;;<>666===<:===?BBA;;4396;<;?>?B;::8=8AAABBEED3B77:@::???99:299;CCCC1;@;?<BBB8BBB@CCBBDDDCD?C?BE@BBB?CCBBBCCCCCDBBBBCE?CBBB>AAAAAA::6;>B;;7;CCCCCDC?CBCCBB?AB=???;??ABB<@@@;::::99%:?;??>@CB>>D=B6:;AA6;7;@CCB@CE;;;BB9?<?@@9@AA=ABBCBBCCBB???DDCBBBBAAA:>>A=?>;;88189>=>?9?;;;
@ATNG8:04463:06479
GATGGTAGAGTACAGTGTAGTAGACCAGAAGATCAGGAACTCTAGAAGAATTCAGATTTTTAACACGAGAGTAAACGTAAAAAGAAGGTTTTACAAGACTCACGTTAACAATATTGCAGCAGTACGCACACAATCGAAGCGCAGTAAGGATGGCTAGTGTAACTAGCAAGAATACCACGAAAGCAAGAAAAAGAAGTACGCTATTAACTATTAACGTACCTGTCTCTTCCGAAACGAATGAGTACACATCGTCGTGTCGTGCTACCATCGAGGTTGTAAAGTCT
+
5688<?;C?;;:<<;;;;<<<B;;;496>:=BBBBA>A=BAA:;9A<??>B;?@474=<=,>1873::888333(37@AAA=*59.5.555&5:<;9996;<<>>:C:DB@BBB>BAA@@BBBCCCBBBBBFGEAAA?AABBCCBB@C?B;;:;BBCEDCB@BBBBAA=AB?BBB=@@@@C8A@A=ADDEE3AB?BBBBBB@@@<@688@H;?;>;@@@=@@:99AA:><>BC>BBA>AABAABBBBBBBCBGB???BCCCCCCC@CBABBB?B?ABCC>BBBB
@ATNG8:04465:06490
GTTGGTAGCTATACGTATATCTATGTACTCATTCGTTTCGGAAGAGACAGGTACGTTAATAGTTAATAGCGTACTTCTTTTTCTTGCTTTCGTGGTGTTCTTGCTAGTTACACTAGCCATCCTTACTGCGCTTCGATTGTGTGCGTACTGCTGCAATATTGTTAACGTGAGTCTTGTAAAACCTTCTTTTTACGTTTACTCTCGTGTTAAAAATCTGAATTCTTCTAGAGTTCCTGATCTTCTGGACAGAGTGTGCAGATACTACCATCGAGGTTGTAAAGTCT
+
?A>A?BBCBC?CDBCCCCBBCHHCGCCCDECC@CCCC?CB@BACCCBECC@BBBCD?B@BBBC?C@CACCCB=?>8:::::+9D>BBBB>BCCC@CBB?CC???@BBB?BBBBBBBB?ABC?D>AAABB?>>:<=@@:=>@=>>@@AABBB>><=9=>>=AB=@;???AAAAAA:==ADD;H=@8;;:::+:A9881966///=67:5;;;:)5;;=A6@6==9>AAA>>><@8<<??AB365A=A?AAA>>>A@???A>>>==@<@EG@=>:=7;;AA8=>??
@ATNG8:04451:06529
ATGGTAGCATCATGCATATCTCACCAGAAGATCAGGAACTCTAGAAGAATTCAGATTTTTAACACGAGAGTAAACGTAAAAAGAAGGTTTTACAAGACTCACGTTAACAATATTGCAGCAGTACGCACACAATCGAAGCGCAGTAAGGATGGCTAGTGTAACTAGCAAGAATACCACGAAAGCAAGAAAAAAGAAGTACGCTATTAACTATTAACGTACCTGTCTCTTCCGAAAACGAATGAGTACGAGAGTCAGAGCAGAGCTACCATCGAGGTTGTAAAGTCT
+
444.4<<BBBBBAAACCCGGAAAD@BAB@BCA@@;7?8@BC;;9>:BB@B???AA@BBB1B98:@@A>AA99848@BBGD@+>C?B?CCB:BCCACBBCBBC;:6;>B@?DBD@CCCBBBDCCFCCBBCCC?CCBB@BBA@AA?>9@=A::7;BBBBDBB?BBBBBB@BB>BB@9<<999,8==:9999:9%9B????BDDB??=B<A??@:>9<=AAA=@@@AACC@C?BBBB:BBB?BBBBAACBBBBABBBB>>>BB@@AAAB?B@AB=>:=5;:>>9BCBB
@ATNG8:04451:06541
GATGGTAGTATATCGCGTCGCTATCCAGAAGATCAGGAACTCTAGAAGAATTCAGATTTTTAACACGAGAGTAAACGTAAAAAGAAGGTTTTACAAGACTCACGTTAACAATATTGCAGCAGTACGCACACAATCGAAGCGCAGTAAGGATGGCTAGTGTAACTAGCAAGAATACCACGAAAAGCAAGAAAAAAGAAGTACGCTATTAACTATTAACGTACCTGTCTCTTCCGAAACGAATGAGTACTGTATCTATGTGTGCGCTACCATCGAGGTTGTAAAGTCT
+
=@A@?BCBBBCCB=CC@?@<;;;;<6;:=8<A<>?;0916;?:@@@=@A;@;;;;?9>:<)<7??===>>=<=>7556>?@?+??:D:DDD:CCGABAABDDCCB@C?BB?DBB?BBCCDCCICCCBBBBCC@EB@@>AACCAAAB@C@C?@>@CCCCBCC?BBBBEE@9959@<8<=7777(87719===>?'???AA<AB9>>A15125==2;7;ACAB@CC@@@AB6:6:>>6<9959AAAAAAABBCCBBBBBBBBBBBBB>?=@@AAA@:=:==>>7A:::
@ATNG8:04453:06545
GATGGTAGAGTACAGTGTAGTAGACCAGAAGATCAGGAACTCTAGAAGAATTCAGATTTTTAAACACGAGAGTAAACGTAAAAAAGAAGGTTTTACAAGACTCACGTTAACAATATTGCAGCAGTACGCACACAATCGAAGCGCAGTAAGGATGGCTAGTGTAACTAGCAAGAATACCACGAAAGCAGAAAAAGAAGTACGCTATTAACTATTAACGTACCTGTCTCTTCCGAAACGAATGAGTACTACTCTCAGAGACACACTACCATCGAGGTTGTAAAGTCT
+
:;;<?AA@CBBBBBBBBBBCCGCCC?AAA?;;5999.4.49:8<:@:9937;;8773333$33(3;9:98444=;/89;44444#49496<==2=B><=C<BBCHDD?B?BD@CCB@CCC@ABFBDBCCCB@AAABBBD?AA@?@@??9@=@;;7;ABABE@@<A888>:;::50007;;@BD;?:99BBBB1BC?B;;<==>>>15.28884:4996557;<<<<<=9=8<;;193403:<A?B???@AC@AA????>>?>:75507:;9::4935577.;878
@ATNG8:04466:06528
GATGGTAGTGCGTGAGAGAGAGACCCAGAAGATCAGGAACTCTAGAAGAATTCAGATTTTTAACACGAGAGTAAACGTAAAAAGAAGGTTTTACAAGACTCACGTTAACATTATTGCAGCAGTACGCACACAATCGAAGCGCAGTAAGGATGGCTAGTGTAACTAGCAAGAATACCACGAAAGCAAGAAAAAAGAAGTACGCTATTAACTATTAACGTACCTGTCTCTTCCGAAACGAATGAGTACGTGTGACGTACGTGAGCTACCATCGAGGTTGTAAAGTCT
+
ABBD@BBBCCBBBCG@A@CCCDCCC?CBCADCCA@;=@5:AA;;:>@CC?C@CBA@AA@A2@@DCDCABBCBBB=BBBCDDB5A@<@<BBA=ACFBFBCCCCCBB=A@DCC?AB@BCAABBCDCCCCCBBBB?CCCC?CBCBAA@@<A?CBC?BCCDCBCC=CCCCBC?AA=@BB<?@:::,7;;8889999%9?<A???DBAAA<B<@@@@:=:=<A@@<@@;;;CC?C?CCC>CBB@C@@?BBBBBBBBB???BBBBBBBCCBB?BBCCCC>@:?999+:>=?
@ATNG8:04472:06525
GATGGTAGGAGACACGTCGCACACGTACTCATTCGTTTCGGAAGAGACAGGTACGTTAATAGTTAATAGCGTACTTCTTTTTCTTGCTTTCGTGGTATTCTTGCTAGTTACACTAGCCATCCTTACTGCGCTTCGATTGTGTGCGTACTGCTGCAATATTGTTAACGTGAGTCTTGTAAAACCTTCTTTTTACGTTTACTCTCGTGTTAAAAAATCTGAATTCTTCTAGAGTTCCTGATCTTCTGGGTGCGCTACAGTCTCTCTACCATCGAGGTTGTAAAGTCT
+
//8848;A<CC@AADCBCCCDBBBBBCCCC@@?ABBD?BC@CACBBCDDD>@@CBB?B?BBCC@B?BBBABCCCC?BBBBB1?>8>999+3??A5:9@;@A<??ABAA>ABBBBBAC?CBA;@<@B@>>>>><AA?>:?@@@@?@???AA@=<<?:>>>=@@;?;ABAAAAAAA:@ABBB6@;>:<<<<<.;A<<>7>AB>==?>88198878$7==?B<A<AD;AA@@===7;7;ABB@@<@>>>9>>>@@AA??AAAAA<>>AA688:9>>:?<>>?D:>>:9
@ATNG8:04451:06584
GATGGTAGATATATGCACGCTCTACCAGAAGATCAGGAACTCTAGAAGAATTCAGATTTTTAACACGAGAGTAAACGTAAAAAGAAGGTTTTACAAGACTCACGTTAACAATATTGCAGCAGTACGCACACAATCGAAGCGCAGTAAGGATGGCTAGTGTAACTAGCAAGAATACCACGAAAGCAAGAAAAAAGAAGTACGCTATTAACTATTAACGTACCTGTCTCTTCCGAAACGAATGAGTACTACTCTCAGAGACACACTACCATCGAGGTTGTAAAGTCT
+
8668<><?;=?CC@@AEA666A@9;69957555=9949=@?@BBAA=55258=BCBB===+=444===:>>;87.77=>???,4:295>>@0@<@?@<ABCCC;;7;>;;6;AA>C?@?BCDDDJCBBBBBD@CBAB@CBBBBAAB?B?B:;:;CAAABAA?ABBBCC?BB?::9<??BHE=A>A;::::::%9>;>948@<BB<>C552AA6A;AACBB@ABAECCF@B?AA@:AAA=AAAC9::BBBBBBBBA???B???BB@@=@>>>@@6<9:8:D:BBAB
@ATNG8:04482:06557
GATGGTAGGTGCACATGAGTGTATCCAGAAGATCAGGAACTCTAGAAGAATTCTGATTTTTAACACGAGAGTAAACGTAAAAAGAAGGTTTTACAAGACTCACGTTAACAATATTGCAGCAGTACGCACACAATCGAAGCGCAGTAAGGATGGCTAGTGTAACTAGCAAGAATACCACGAAAGCAAGAAAAAGAAGTACGCTATTAACTATTAAACGTACCTGTCTCTTCCGAAACGAATGAGTACTGCGTCTCACTCTCGCCTACCATCGAGGTTGTAAAGTCT
+
59DD@BBA:@A9:6==;;;;;;9;;7<<<9::::::5:5::::::=:==2949??9999:'9;?A@@@;@<5/0,/:::<;@0000/7;;=.<<D;<A<BA<@>?4:49>=ABB@BBBDCCDCBBAAAF????BBBB@B>>>@?@A;?<?AA?BCCCCCCC@AAABBD@??;:999=?=;:/:::488888(6>9>7;:?887@<@7>987/55'5:@@@=@@999AA=@=@@@9>>?:@@ACCAAA;::CB<;;BBCBBBCAGFE@CBCA@@=@@CBBB>DA@@
@ATNG8:04437:06600
GATGGTAGTATATCGCGTCGCTATCCAGAAGATCAGGAACTCTAGAAGAATTCAGATTTTTAACACGAGAGTAAACGTAAAAAGAAGGTTTTACAAGACTCACGTTAACAATATTGCAGCAGTACGCACACAATCGAAGCGCAGTAAGGATGGCTAGTGTAACTAGCAAGAATACCACGAAAGCAAGAAAAAAGAAGTACGCTATTAACTATTAACGTACCTGTCTCTTCCGAAACGAATGAGTACTGTCTATGTGTGCGCTACCATCGAGGTTGTAAAGTCT
+
<??A?D;;9?;?@;CCCCCCCCAA<:BBC>?@BAAA<B499A=?9>:>>:>=B@@@:>9:'98:995;<<<;::1989::99'9A;B7BBA9>>@:??@=<=>=@:>:<<9<<=5::546<<<<==>;AA@@<<>@=-00;;;@BC?B>B@@<@@A@ABBB?BBCCCC?BB@BA>8=9333(3333::@BBB)BB?B:5:@<>>;:;122=<3;297?@>:@A>??>@=?=?@D=C9:7:ABBBBBBBA@AAA>??B??;;>==8=?>A?>:>:=888)5699
@ATNG8:04440:06645
GATAGGCGAGAGTGAGACGCAGTACTCATTCGTTTCGGAAGAGACAGGTACGTTAATAGTTAATAGCGTACTTCTTTTTCTTGCTTTCGTGGTATTCTTGCTAGTTACACTAGCCATCCTTACTGCGCTTCGATTGTGTGCGTACTGCTGCAATATTGTTAACGTGAGTCTTGTAAAACCTTCTTTTTACGTTTACTCTCGTGTTAAAAATCTGAATTCTTCTAGAGTTCCTGATCTTCTGGATATGAGTGACTCGTGCTACCATCGAGGTTGTAAAGTCT
+
@<>CD@BCDBBBCBBCCCCCCBCCGFCAA<AC@C<BBAD@BCBCCCC@BBB@@<@?BABB>A>@BBBBCCCC?AADKF3CB>AABB>BEBB>@AB>BB599?AAA?BBBBCB@@>BBB>B>@@@@@;;;;?>@>9@@@@>>>>??>>>>8889=?@<>><>=AAA@@@@@@<@A@@@5A;>888887(8==?A9@>====A>=<5;;::+7;;:F<A;>?=BB@@;;;<?;???<;;-//=6666=C@@@@@@@@@>>>???=B>=<>>4:5;=>>9?>>B
@ATNG8:04447:06641
GATGGTAGCGCATATCAGCGCAGCCCAGAAGATCAGGAACTCTAGAAGAATTCAGATTTTTAACACGAGAGTAAACGTAAAAAGAAGGTTTTACAAGACTCACGTTAACAATATTGCAGCAGTACGCACACAATCGAAGCGCAGTAAGGATGGCTAGTGTAACTAGCAAGAATACCACTAAAGCAAGAAAAAAGAAGTACGCTATTAACTATTAACGTACCTGTCTCTTCCGAAACGAATGAGTACTGCGTCTCACTCTCGCCTACCATCGAGGTTGTAAAGTCT
+
:;;A@B@@@BBBBBCDCCCDBBBDD>CCC@CCCDBB@B@BCDCBCDABB@B@BCCCCCCC5B?BBCAABCCCBB=BA@@@@@,?A=A4;;;-;CC@CBDCCDDBB?B@BB@BBB@CBBCBBBCBBBCCCCCC@CDAA>@@BCCCCB@D@DCC?CBBBCCDC@CCDCCC?CC@CBB=??BAA<A@?9887878%8<9;><?BBBBA?C?BBBB?B@A>BBB?BC@@@BB?B>@@C=CBB?BBCFCCBAAABCBBBCBBBBB@@=@BB?BBBCCC794::99.;@@@
@ATNG8:04451:06626
GATGGTAGTCTCAGATAGTCTATAGTACTCATTCGTTTCGGAAGAGACAGGTACGTTAATATGTTAATAGCGTACTTCTTTTTCTTGCTTTCGTGGTATTCTTGCTAGTTACACTAGCCATCCTTACTGCGCTTCGATTGTGTGCGTACTGCTGCAATAATTGTTAACGTGAGTCTTGTAAAAACCTTCTTTTTACGTTTACTCTCGTGTTAAAAATCTGAATTCTTCTAGAGTTCCTGATCTTCTGGGTCTCTCTCTCACGCACTACCCATCGAGGTTGTAAAGTCT
+
85569><=BDCDDCBBBB;96;;;?;<<=9;57;99;17<+/)/779<>>:AB<=;)0*00///6:3<<<:55977)/////$//)/9;;1666626=@:<>-///::=8==@@>::@6;<A5;4;AA@AA;;6:BCC@B@@@@@@BBAA?00/<<2//)/499)/)55448:<<=9=@@???+>9;3/////$00999/<==495555<49999(95555.549<7<<666;<8<9>=<===<=>@@8@=BBBA>A>0009799A555)5555556;7666?5===5
@ATNG8:04455:06623
GATGGTAGCTCTGCTCTGACTCTCGTACTCATCGTTTCGGAAGAGACAGGTACGTTAATCAGTTAATAGCGTACTTCTTTTTCTTGCTTTCGTGGTATTCTTGCTAGTTACACTAGCCATCCTTACTGCGCTTCGATTGTGTGCGTACTGCTGCAATATTGTTAACGTGAGTCTTGTAAAACCTTCTTTTTACGTTTACTCTCGTGTTAAAAATCTGAATTCTTCTAGAGTTCCTGATCTTCTGGTATACACACTCGCTCGCTACCATCGAGGTTGTAAAGTCT
+
444939::4444549999<<<666?>@9599:6=>>5>>:A>BCBBB9:69<A<:6:6///:<6<>A@B@999@@=A=???+<<9;:;>265==056/5::+//86-/)/////9::055:7;8<<:;---,(,,25(-/;;;<555544;:888545505>9>:==66/;;//)//555&55;59;9;9(55555)5555599999)////$////:)/)/<9;<=;6558<9;;;==>:>>@:<<A?99:A@==?><:<:8..)---566)/)3877.:<;;
@ATNG8:04474:06607
GATGGTAGGTGCAGCATGAGTGTATCCACGAAGATCTGGAACTCTAGAAGAATTCAGATTTTTAACACGAGAGTAAACGTAAAAAGAAGGTTTTACAAGACTCACGTTAACAATATTGCAGCAGTACGCACACAATCGAAGCGCAGTAAGGATGGCTAGTGTAACTAGCAAGAATACCACGAAAGCAAGAAAAAGAAGTACGCTATTAACTATTAACGTACCTGTCTCTTCCGAAACGAATGAGTACTATGTAGAGCTCTATACTACCATCGAGGTTGTAAAAGTCT
+
::44.4888445555;===>@A;;9;2////)//5=>>9=9<<CCDCD?BB@B@BBBCCCCC5C@BCBCCCCCCCD=CC;;:::*;A>@?CED9DBC@BBBBAAABB?A?@@=?CC588:8BBBDHCBBAFHCDADCCC@CCCF:::C@C@C@@=@@@BCFCD@CBBDFD???<>@A290000*000)0>>>?0;@<BB>>>@@><9=/78:;8=:>=BBB?BB@@A;;7;?BBC>BAA@BBCDDCDBBBBBBBBBB???AAAAAAA?B>====/7056888):99:
@ATNG8:04439:06656
GATGGTAGTATATCGCGTCGCTATTCAGAAGATCAGGAACTCTAGAAGAATTCAGATTTTTAACACGAGAGTAAACGTAAAAAGAAGGTTTTACAAGACTCACGTTAACAATATTGCAGCATTACGCACACAATCGAAGCGCAGTAAGGATGGCTAGTGTAACTAGCAAGAATACCACGAAAGCAAGAAAAAAGAAGTACGCTATTAACTATTAACGTACCTGTCTCTTCCGAAACGATGAGTACTAATAGACTATCTGAGACTACCTTCGAGGTTGTAAAGTCT
+
887728:@:;55559>;;5:6B9916@AB<@ABACB=A=BBCBB:;5:>9>=ACBCBCCC1C?@AACCCBBBCC>BBBBBBB0AB=A>BEI<CCC@<;:9>>:9909=A@=BCC?BDCCFCC@CCCCDBBBC@CDBC?B@@@ABAB?B????<?AA@AB?@=?BBBDC?BB?BBA>ACBAB=@?@<778999%:>:9?<@;8;=847878;<8>8>?=AA499>>CCC?@=@AA86000<88.0000*0>;;<777=>::?:<B@B?B?BBBB?B?AAAA9A?::
@ATNG8:04446:06689
GATGGTAGATACTCGCTGATACACCCAGAAGATCAGGAACTCTAGAAGAATTCAGATTTTTAACACGAGAGTAAACGTAAAAAGAAGGTTTTACAAGACTCACGTTAACAATATTGCAGCAGTACGCACACAATCGAAGCGCAGTAAGGATGGCTAGTGTAACTAGCAAGAATACCACGAAAGCAAGAAAAAAGAAGTACGCTATTAACTATTAACGTACCTGTCTCTTCCGAAACGAATGAGTACGAGAGAGCACACGTGTCTACCATCGAGGTTGTAAAAGTCT
+
//:<7>>CA@@;:5556=>?CCCFF?DBB?@@AA;;6;=AABBCCC=AA@D?A???AA@@.@499?AAAB@999,:8;9<<<*<@:>:>@@9BAA?A;<;CCB@@=@?@@<@AA>ACCCCBBCCBBBABBAB?BCBC?BBBCCCCC?C@BBB?BAABB@A@@CCDEBB@AA>AAB?@@@CB9;775//0000%00+00/::9>@>>D:<<AB<B=BAD@@>@BBA@AA=?=@AC9B??:??=?@AAAABBB:::AA???BABA=A>5;;;:;=7<496777'69:9
@ATNG8:04448:06695
GATGGTAGTGCGTGAGAGAGAGACCCAGAAGATCAGGAACTCTAGAAGAATTCAGATTTTTAACACGAGAGTAAACGTAAAAAGAAGGTTTTACAAGACTCACGTTAACAATATTGCAGCAGTACGCACACAATCGAAGCGCAGTAAGGATGGCTAGTGCAACTAGCAAGAATACCACGAAAGCAAGAAAAAGAAGTACGCTATAACTATTAACGTACCTGTCTCTTCCGAAACGAATGAGTACATAGACTATCTGAGACTACATCGAGGTTGTAAAGTCT
+
?@CC@BCCCCCCCCCCCCCDDCCCC>CCCADDDDCC?B@BBBBBCC=AA@DACCA????@.@?BBBBBBBBBBE>BB;;;;;*;B;B=BBB9BCD?CBCCGCDBB?B@CC?BAC@CBAACCDDCCCCBBBBB@BBBD?AAABCCAA?C@CAA?ACCCCCBB?BBBBBC?BC?CBB>AABAA;A?=899998(8?<@BBBBBAA<:6;BBA>B?BBCBB?AB9:9A@?B?BBE=BBC?BBBAAABCBBBCCCA@@@@ABAAAABBBBB@@<@?BCBC>B@@@
@ATNG8:04458:06697
GATGGTAGGCGACATACATACGCGCCAGAAGAATCAGGAACTCTAGAAGAATTCAGATTTTTAACACGAGAGTAAACGTAAAAAGAAGGTTTTACAAGACTCACGTTAACAATATTGCAGCAGTACGCAACAATCGAAGCGCAGTAAGGATGGCTAGTGTAACTAGCAAGAATACCACGAAAGCAAGAAAAAGAAGTACGCTATTAACTATTAACGTACCTGTCTCTTCCGAAACGATGAGTACGATGAGAGAGCTCTCTCTACCATCGAGGTTGTAAAGTCT
+
BB@A>A@A@FAABBBBBB@BA@@AB:;;B@CC@CCCB:;9;CCBBBB?BC9;6;@A;;;;;*9;=ACBBB??;::.9@;;;;;*;C>@;?>@4@CB>CBCBCCCBB@C@BB?BBA=@@AAABBB@@A@A?BDACCCC=AA;;;BDC?C@DBB?BCCCBBBC@B@AA??<?C?BBB@BBBBG>A@?<9::99)9>;??A@BA@AA?A;@A??9??A:::C>AA???@@:?>?>A8>;<;?>@?@BCBBBD???@BBBBBBBBBAA=@@@@??9=3::99,8===
@ATNG8:04463:06674
GATGGTAGCGAGCGAGTGTGTATACCAGAAGATCAGGAACTCTAGAAGAATTCAGATTTTTAACACGAGAGTAAACGTAAAAAGAAGGTTTTACAAGACTCACGTTAACAATATTGCAGCAGTACGCACACAATCGAAGCGCAGTAAGGATGGCTAGTGTAACTAGCAAGAATACCACGAAAGCAAGAAAAAGAAGTACGCTATTAACTATTAACGTACCTGTCTCTTCCGAAACGAATGAGTACCTCTCAGACGCTCGTCCTACCATCGAGGTTGTAAAGTCT
+
:99=8>=CBBBBCBBCCCCCCCBCC@CCC@CBCCBC@B@BBBCBBB?BB?B>BBBBBBBC.;7;BDCBBCDCCC>CC>>>>>0>C;B=BBB9CBB@CCCBBCCCC?B@BB?BDD@CBCCCCBBCCCBBBCCC>BB999;BBBECBB?CADCC@CCBCCCCC@CBBBCC@CC?CCC>AAA@A9A>>8<<;<;,<<8>@AABBBBB?C>AABD@D?AABBB?BB@@@CB@C?;;:6;AA?CCCCCBB@AAABBBCAAABBBBB798C@CBB?@@<@688AA9A>;;
@ATNG8:04463:06683
GATGGTAGCAGACGTGACAGAGCGCCAGAAGATCAGGAACTCTAGAAGAATTCAGATTTTTAACACGAGAGTAAACGTAAAAAGAAGGTTTTACAAGACTCACGTTAACAATATTGCAGCAGTACGCACACAATCGAAGCGCAGTAAGGATGGCTAGTGTAACTAGCAAGAATACCACGAAAGCAAGAAAAAAGAAGTACGCTATTAACTATTAACGTACCTGTCTCTTCCGAAACGAATGAGTACAGAGAGTACGATATGTCTACCATCGAGGTTGTAAAGTCT
+
=;<B:BCCCCCD@@@AABBBBBCCB@CBCACBCCBB@B@DBBBBBGACC?B?AA@99999)9;@ABCCCAA?>>3;>>@@@@0@C@C@CDD;CCCAAAACCCDCB?B@CE@BBB?CBDDFBCCCCCBBBC??>?BBB<AAAAABBC>C@CBB?BCCCCCCC=BBCDBB?>>;???<@@???8=??;::9999%9A<A??:AA@@B;>:>=BB;>;>@CCC@BCA@?BB?C@BBB>BBB?BAAABBBBBBBBBCCCBBBCBB>==>>;?AACAA<A:>>@@8@;;;
@ATNG8:04466:06673
GATGGTAGTACATGATAGACGACACCAGAAGATCAGGAACTCTAGAAGAATTCAGATTTTTAACACGAGAGTAAACGTAAAAAGAAGGTTTTACAAGACTCACGTTAACAATATTGCAGCAGTACGCACACAATCGAAGCGCAGTAAGGATGGCTAGTGTAACTAGCAAGAATACCACGAAAGCAAGAAAAAGAAGTACGCTGTTAACTATTAACGTACCTGTCTCTTCCGAAACGAATGAGTACGAGAGTCAGATCAGAGCTACCATCGAGGTTGTAAAGTCT
+
A@BE@CBADDCC@@ADCCCDBBBCC@CDEACCCGCC?B?BBBABBB?CB@C@BBBBBBAB2B?BBCCCCECDDD9@@:9999*:B=@=AAA7BCC@CCDCCCCBC?C?BB?BCD>AACCCAABCCCBBBCCD@CCAA>ABBBBAAB@DACCB@BCCDDCCA?CCCCCC@CC@BBB?A???D;BA@<=????.=A?A?@?CCBBB@D?BBBB?B?BBBBD<??9869:8<5??A8>BA;>>@@???AAABBA===>A>>>>>>>=<8<>@@@@<@;@>>>9>@@@
@ATNG8:04467:06662
GATGGTAGTGTCATATGAGAGTGTGTACCATTCGTTTCGGAAGAGACAGGTACGTTAATAGTTAATAGCGTACTTCTTTTTCTTGCTTTCGTGGTATTCTTGCTAGTTACACTAGCCATCCTTACTGCGCTTCGATTGTGTGCGTACTGCTGCAATATTGTTAACGTGAGTCTTGTAAAACCTTCTTTTTACGTTTACTCTCGTGTTAAAAATCTGAATTCTTCTAGAGTTCCTGATCTTCTGGTCTACTACACTGTACTCTACCATCGAGGTTGTAAAGTCT
+
99<B:>>B@?ACCCBBBDCCCCCCCC;;2:;09?CA=AA?C@DDDCBBB@CBB@A?AACKDD@I@CCCCBAAAD@CCDDD5AA?ACCC=CC@B?ACC@DD;<;ACBD@BBCBCCCC@BBC?C@CBB@?@998:BCC?CCCBCCBBDBBBCBCCD?BBB?CC?C?CCBBBDBBB@CCCCC;C@C?BBBBB2BBBBB>AABBCCCCCB?BCBC3CBBCEAGABB@BBB@@AB@C@CDDBCB?BBFACAAADCDCBB@BADBBBCCC@CCCFBB@B?BBCC>C::9
@ATNG8:04480:06672
GATGGTAGCACGACACGACGATGTGTACTCATTCGTTTCGGAAGAGACAGGTACGTTAATAGTTAATAGCGTACTTCTTTTTCTTGCTTTCGTTGGTATTTCTTGCTAGTTACACTAGCCTATCCTTACTGCCTGCTTCGATTGTTGTGCGTACTGCTGCAATATTGTTAACGTGAGTCTTGTAAAACCTTTCTTTTTACGTTTAACTCTTCGTGTTTAAAAATCTTGAATTCTTACTAGAGTTCCTGATCTTCTGGTCTACTGACACTGTACTCTAGCCATCGAGGTT
+
9:BC;A>B>A=;;;;99:5559:99555<<<=9>CCC?CIAC@A666<?@:>=<<<@B;C>>>;C<??<7696//)/899:)765=;8<1<<;7;283//(/85/0////(/9776666(//6653.37866/5555.55..(..(.676:22596;;575/78917:5:6;9;855?9946::79+6-55'278:8*6<=<=5<9:;;=8=>A:;;37<;;*<//,/>7>98838=>><>=?<@7;:>BAA:===8=;99=///:<776==<>;;--,07,,,22(,)
@ATNG8:04434:06742
GATGTAGCACGAGTCACTCATATCCAGAAGATCAGGAACTCTAGAAGAATTCAGATTTTTAACACGAGAGTAAACGTAAAAAGAAGGTTTTACAAGACTCACGTTAACAATATTGCAGCAGTACGCACACAATCGAAGCGCAGTAAGGATGGCTAGTGTAACTAGCAAGAATACCACGAAAGCAAGAAAAAAGAAGTACGCTATTAACTATTAACGTACCTGTCTCTTCCGAAGCGAATGAGTACGATGAGATCTCGTGTGCTACCATCGAGGTTGTAAAGTCT
+
44444::<?;55<<>;;===666>9;45045555515499<;;;>;BC@D<999@@@@@1;<?C@@ABBBAAA<A@@BDDD1;@;=4==>4@CF?CBCCCB@00+0:;;6=<=8>>>>?B@BCC;;;BABB?DBBC?@@DDDC??=@@B@@=@@@@??BB?AAB???;@@;<<858=BBA9>871899999%9?;A978BAA??16158;;3>988@BB?AB@@ABB=A=A@=@A::69@??ACBBBCCAA???ACA@@?????B>BABABB>A?B@>>8:8<<
@ATNG8:04438:06737
GATGGTAGGACGAGCGTCTGAGAGGTACTCATTCGTTTCGGAAGAGACAGGTACGTTAATAGTTAATAGCGTACTTCTTTTTCTTTGCTTTCGTGGTATTCTTGCTAGTTACACTAGCCATCCTTACTGCGCTTCGATTGTGTGCGTACTGCTGCAATATTGTTAACGTGATTCTTGTAAAAACCTTCTTTTTACGTTTACTCTCGTGTTAAAAATCTGAATTCTTCTAGAGTTCCTGATCTTCTGGCGCTCTGTCACGTCTGCTACCATCGAGGTTGTAAAGTCT
+
//::6<;A@BBBBB<<>=@@?@BB?BBCBA;;7;AAB=CC@C?CCCCBBB<@@CB@<A=ABCB@HACBBCB;;;B=@ABAB,9;9,9:99)9@@@=@??9;@45;CCFGACEDCCDDD?AAA?B?BBCDBBCC?BBCC?CCBBBBBBBBBBBCBAC@CCE@BB@B?BABCAA?AC@B;;;;;*;9@9@?AAB0BCDCC?CAB@@B@@;=49999'9A?9929<@C@BBBBBCE?B?ACCCCC?A@CABBBBBBBCAA@BBB@<;;;;5;@BB??=??AABB>BC@@
@ATNG8:04446:06725
GATGGTAGCATCATGCATATCTCACCAGAAGATCAGGAACTCTAGAAGAATTCAGATTTTTAACACGAGAGTAAACGTAAAAAGAAGGTTTTACAAGACTCACGTTAACAATATTGCAGCAGTACGCACACAATCGAAGCGCAGTAAGGATGGCTAGTGTAACTAGCAAGAATACCACGAAAGCAAGAAAAAAGAAGTACGCTATTAACTATTAACGTACCTGTCTCTTCCGAAACGAATGAGTACCTCTCAGACGCTCGTCCTACCATCGAGGTTGTAAAGTCT
+
ACCC@C?AADDCCBBBCCCCCBBBC@CBB?BCDCBB@B?BBBFCBC?AD@D@CBBBBCCC+C>BBBBBBBBCDD=A@;;;;:*:C>B4;;;*;B@?CCCCCECCC@C@@@?@BE@BBBCCCBCCCCCCCBAB?ABBB?BBCCCBAA<@<@@@=@CDDCECC?CDBBBB?BB?BBB?BBBCD=?==:99:999%9@<@>>?BCBBB8;78=@?4>8=?A@@@BAAAAAA?B?ABB=ACB?BBABBBC?@@@CCCBABBC@@??<?AB=AAA>>>=A<A;;:6;@@@
@ATNG8:04452:06704
ATGGTAGCACGAGTCACTCATATCCAGATGATCAGGAACTCTAGAAGAATTCAGATTTTTAACACGAGAGTAAACGTAAAAAGAAGGTTTTACAAGACTCACGTTAACAATATTGCAGCAGTACGCACACAATCGAAGCGCAGTAAGGATGGCTAGTGTAACTAGCAAGAATACCACGAAAGCAAGAAAAAGAAGTACGCTATTAACTATTAACGTACCTGTCTCTTCCGAAACGAATGAGTACGATGAGATCTCGTGTGCTACCATCGAGGTTGTAAAGTCT
+
84404<<BBBBDDBCCCECBBBBC;CCCCDBBBAA?B@CCC;;9D?CC?D@BB@@?===+A@CDBCDCCBBBA:@@AA@A@0@B=A5;;;.;BD?CDBBCCDDD?B?BB?BCC?BCCCCBCCCCCDCBBBB?CCCC?B@@A@@@B>B?BAA?ACDDCAAA>AAAACB?AA?BCB999BBB=???>@AAAA2BC?BBBBCBD??:?;>>??<?<AACBB?AAAAADC?C=AAC=CAD?BDBBBBBBCBAACCDCAAA>>>>>>>A=AD@@::5:6=:::3?@??
@ATNG8:04454:06704
GATGGTAGTGCGTGAGAGAGAGACCCAGAAGATCAGGAACTCTAGAAGAATTCAGATTTTTAACACGAGAGTAAACGTAAAAAGAAGGTTTTACAAGACTCACGTTAACAATATTGCAGCAGTACGCACACAATCGAAGCGCAGTAAGGATGGCTAGTGTAACTAGCAAGAATACCACGAAAGCAAGAAAAAGAAGTACGCTATTAACTATTAACGTACCTGTCTCTTCCGAAACGAATGAGTACGAGAGAGCACACGTGTCTACCATCGAGGTTGTAAAGTCT
+
@CBB?DBBCCB@;:6@BBBCCDAAA<BDD@CAAAB@0904@?:;:B@CC@C?AAAAAEDF2A?BBCCBBBBBBB<>>@FDCC5@@>@?BDG<CCIACCCCCCCAB>BGCG?CBC;;<ABBCBBBCCBBBA::7;AAC?CBBBBBAA=A>A;;8;BBBBCCC?AAACCC@AA>AB@>??777)877/78999(:=:?BBBBB@@A=B=AAAA<B=B?BBB?B@@@ABB@C?CAC>CBB?BBBCBBBBCCCB??>AAC>>>CBBBBD?CA@@??:=9=;::0;==?
@ATNG8:04464:06719
GATGGTAGCTCTGCTCTGACTGTACTCATTCGTTTCGGAAGAGACAGGTACGTTAATAGTTAATAGCGTACTTCTTTTTCTTGCTTTCGTGGTATTCTTGCTAGTTACACTAGCCATCCTTACTGCGCTTCGATTGTGTGCGTACTGCTGCAATATTGTTAACGTGAGTCTTGTAAAACCTTCTTTTTACGTTTAACTCTCGTGTTTAAAAATCTGAATTCTACTAGAGTTCCTTGATACTTCTGGGTCTACGCTCGTCGCGCTACCATCGAGGTTGTAAAGTCT
+
44==8<<CB;66CBABBBBBCC;;;CCBA@BDMG>CB?B>AA@BEEC@CB;;;<@=AAAB>A>AAAACA????BABBB1:9<@???8?ADC=??B>AA@BBBCBB????AAA;;7;AA=E=B>=;;;;;:>898:===??>>>>>?>@>;;:4:7806:3725:?>;7;79155=>C2C5<9<?GGD/??=@@6=7==///99/77(8888(8887<:>6655888=:793729457/..723226.8//.3566779555;;A>>9><<<<<;>;??AD8>=AA
@ATNG8:04465:06746
GATAGACACGTCGCACACGTACTCATTCGTTTCGGAAGAGACAGGTACGTTAATAGTTAATAGCGTACTTCTTTTTCTTGCTTTCGTGGTATTCTTGCTAGTTACACTAGCCTATCCTTACTGCGCTTCGATTGTGTGCGTACTGCTGCAATATTGTTAACGTGAGTCTTGTAAAACCTTCTTTTTACGTTTACTCTCGTGTTAAAAATCTGAATTCTTCTAGAGTTCCTGATCTTCTGGTATACACACTCGCTCGCTACCAATCGAGGTTGTAAACGTCT
+
:78:B;54<<<566@>@CCBCBBBBC>@@BA9A@=@?9:9BCA@=BB000*0,0/::396//555<>;@=?@@@F000:=000*8?@@;@>A=9949AA:889<>?B?@?@000=@:@:>@=77375/5666488899<8556=<=8889/7651576=599>855:55.2277:+:7=4::?>?/>>?>A7=>@@@@?><<:==;=*;:;785:;>>=A===///9=398<966,//>7==/88:;;;;:A=:://-66(-*-679909(----(--333
@ATNG8:04466:06740
GATGGTAGTGCGTGAGAGAGAGACCCAGAAGATCAGGAACTCTAGAAGAATTCAGATTTTTAACACGAGAGTAAACGTAAAAAGAAGGTTTTACAAGACTCACGTTAACAATATTGCAGCAGTACGCACACAATCGAAGCGCAGTAAGGATGGCTAGTGTAACTAGCAAGAATACCACGAAAGCAAGAAAAAAGAAGTACGCTATTAACTATTAACGTACCTGTCTCTTCCGAAACGAATGAGTACGTGTGACGTACGTGAGCTACCATCGAGGTTGTAAAGTCT
+
88<=;>>ABBA@?;BABBBBBB9;;)9A@=BCCBBB@B@CDC:::C@BB@C@@???>===+A<??ACCCDB>>>:?ABDEDD2CC@D?CCC<CCC@CBBBCCCCD@D?BB@BBB@BBBCCBBCCCCDBABCD?CCCD>@@BBBABB>B?C??>@CBBBCDF?BBBCCC@BA?BCC=AA???8;<<899::99%9928?>ABBGDG7;8:?>>5>:=?EBB@BECBBBB?C?DCC>CAA?ACCCBBAAABAAABBCCCCBBBBBBBB?AAAA??;?>BAAA:AAAA
@ATNG8:04471:06732
GATGGTAGCGCATATCAGCGCAGCCCAGAAGATCAGGAACTCTAGAAGAATTCAGATTTTTAACACGAGAGTAAACGTAAAAAGAAGGTTTTACAAGACTCTCGTTAACAATATTGCAGCAGTACGCACACAATCGAAGCGCAGTAAGGATGGCTAGTGTAACTAGCAAGAATACCACGAAAGCAAGAAAAAAGAAGTACGCTATTAACTATTAACGTACCTGTCTCTTCCGAAACGAATGAGTACTGCGTCTCACTCTCGCCTACCATCGAGGTTGTAAAGTCT
+
CBBB@B;::A@BB:::CBBBGBBCC=CAA?BBBB;;7;?BBBDCCD?CC?A?ABCBCCCC5C@DDAAACCDBBB>B@@@DED5CC?B7;;;7;CFADCCCBBBCE?C@::8;BB?BBB;;<CCBBBCBBCBB?BBBB@BBBBBCCEADACDB@BCCB@@@B>BBCCCC@CD?BBB=@@?==6=9939=====&>788937=;<>913239<=8@=@ACBB@BBBA@@@<@=@AG<A@@>@ABBCBCBBB@AAAC@@@DDBCB?BBB?BCCCCB>A>BDCC9@@;;
@ATNG8:04443:06771
ATGGTAGCTCGCTGATGATATCTCCAGAAGATCAGGAACTCTAGAAGAATTCAGATTTTTAACACGAGAGTAAACGTAAAAAGAAGGTTTTACAAGACTCACGTTAACAATATTGCAGCAGTATGCACACATTCGAAGCGCAGTAAGGATGGCTAGTGTAACTGGCAAGAATACCACGAAAGCAAGAAAAAGAAGTACGCTATTAACTATTAACGTACCTGTCTCTTCCGAAACGAATGAGTACACATCGTCGTGTCGTGCTACCATCGAGGTTGTAAAGTCT
+
55<7=;?@;=B=BCBBBBBA@ACCACBB?ACCBBB?B@BBBBCBB?;;8;@AAABADDD3D?BCBBBDBBBBB<@A@@@@@0@C@E8;;;6;CC@CCCBBA@@@=@@BB@BBD=@ABABBCCCCEGDFCA@@?@@@?A@@@AA;;6;?@AA?BBBCBCCD@CBB@CM@@@=@@@=@?AAB<?@E@BBBBB3CF@BBBABABBB=@=@@>=3949@ABD?AA@@?AA=A>BCC@BBC?CCEAAABBBBBBBBBC????BBCBBBC@B:::DD>A?B???8?A??
@ATNG8:04448:06785
GATGGTAGCGAGCTAGTGTGTATACCAGAAGATCAGGAACTCTAGAAGAATTCAGATTTTTAACACGAGAGTAAACGTAAAAGAAGGTTTTACAAGACTCACGTTAACAATATTGCAGCAGTACGCACACAGTCGAAGCGCAGTAAGGATGGCTAGTGTAACTAGCAAGAATACCACGAAAGCAAGAAAAAAGAAGTACGCTATTAACTATTAACGTACCTGTCTCTTCCGAAACGAATGAGTACGATGAGAGAGCTCTCTCTACCATCGAGGTTGTAAAGTCT
+
//89;=?@?@BAAAA@==@@;:9<@8;;@7?;<==<)0*/7::;=A>BB?A=@AA;;:::(;=CECCB>B@9::,9?99:;-596;.555&5;;5<AA;?CBAA=A?BB?BEF@BBAAABD@A@BBBBCCDBBBBB:;;CCBBFD?B>B;;5;@ABBBBB@CCBBBB8;:?AAA>AACBB>A@@;:99:9:%9?;>@>@>==;:*/*/9>>5:5:9@@@:>@AABCC@C?BBD>@@@6;;??CDBCBA??BBBABBBBBBBBBCB>A@AAA=9=:=>>E:AB;<
@ATNG8:04460:06753
GATGGTAGGCACTGCGCACACATCCCAGAAGATCAGGAACTCTAGAAGAATTCAGATTTTTAACACGAGAGTAAACGTAAAAAGAAGGTTTTATAAGACTCACGTTAACAATATTGCAGCAGTACGCACACAATCGAAGCGCAGTAAGGATGGCTAGTGTAACTAGCCAGAATACCACGAAAGCAAGAAAAAAGAAGTACGCTATTAACTATTAACGTACCTGTCTCTTCCGAAACGAATGAGTACACACTCTCATATGACACTACCATCGAGGTTGTAAAGTCT
+
??@=@BBB9A;;695::=9>@B@@@:B@A=@;;@@A=A=@BBAAAC?BB@B?;;;;9;:;)9<=@><?;;=<<=49855555$5?9=4B@B7ABB>C=;=EDDCC?B?BD?CCD?CC>?ACDDFCCCCBBBB?BCCD=?????@AB?B@BCC@CBBCCDBA?BBCBB?AAA=??>>BBBBB<@=>;99::99%:=:<858A?A==:=:9;>C5;7;?B@?=@DAAABB?C?BBC>CBB?BBBBBBBBBAAADCA@???BAAAB@@@=@AA?88085;;=>8<B??
@ATNG8:04434:06823
GATGGTAGAGAGAGCTCTCTCATCGTACTCATTCGTTTCGGAAGAGACAGGTACGTTAATAGTTAATAGCGTACTTCTTTTTCTTGCTTCGTGGTATTCTTGCTAGTTACACTAGCCATCCTTACTGCGCTTCGATTGTGTGCGTACTGCTGCAATATTGTTAACGTGAGTCTTTAAAACCTTCTTTTTTACGTTTACTCTCGTGTTTAAAAATCTGAATTCTTCTAGAGTTCCTGATCTTCTGGTATACACACTCGCTCGCTACCATCGAGGTTGTAAAGTCT
+
AAAA?A@@@B@A@BA>>;><<<><<566;;=>:CDBC>BI@E@CA<<<<<055:@@6;5:::4.47<<ABBBA;?@DCDCC2=>=@000/:7;6:0-)-80----8849688:::=88=8:>:>>A@>>>?;?A??6;;>;;;?>=>>CA<===88889==5:49<>=<=>@AA:ACD2>4:1567677%6997:0<855:776...)-999(---.507555.5;;52255=0555:8805776;:9;=>?>>@>>>A???BB=7:///<:5959>>?9@???
@ATNG8:04436:06822
GATGGTAGCGCGACGAGCGTAGACCCAGAAGATCAGGAACTCTAGAAGAATTCAGATTTTTACACGAGAGTAAACGTAAAAAGAAGGTTTTACAAGACTCACGTTAACAATATTGCAGCAGTACGCACACAATCGAAGCGCAGTAAGGATGGCTAGTGTAACTAGCAAGAATACCACGAAAGCAAGAAAAAGAAGTACGCTATTAACTATTAACGTACCTGTCTCTTCCGAAACGAATGAGTACCTCTCAGACGCTCGTCCTACCATCGAGGTTTAAAGTCT
+
55<<79:9949994555:6;>>A@@7>?>:<<<;;;8=8=;;;<<>9<<8<8;<>99999)3333?@@:==>C;9=:9::;';@>B5:::&9@;5<A@BAA@9;4;>;;7;BB<@@BBDDCHCCBBBBAA>9@B00-0>;88=00*/599<9<<@?@989?CCCBBA>9:37<<3<978;3<=?=ABBBB3BB>AABBB<<<96;7;///16068AAA@@@@?>>?6:89BC9987:733<<::7@B=<;>>5///88/5.57:47;::>:6AA299155::
@ATNG8:04440:06845
GATGGTAGTGATACAGATCAGACACCAGAAGATCAGGAACTCTAGAAGAATTCAGATTTTTAACACGAGAGTAAACGTAAAAAGAAGGTTTTACAAGACTCACGTTTAACAATATTGCAGCAGTACGCACACAATCGAAGCGCAGTAAGGATGGCTAGTGTAACTAGCAAGAATACCACGAAAGCAAGAAAAAAGAAGTACGCTATTAACTATTAACGTACCTGTCTCTTCCGAAACGAATGAGTACGATGAGAGAGCTCTCTCTACCATCGAGGTTGTAAAGTCT
+
:<<BACBBACCCC>?CCCEIDD:66<CC>??BCDCC@C@CBBCBBB@AB>A?AA?=>?>>.=>AAAAACCC@A?8?@BBCCC2:;69;@@B9BDGABCBCBEF;;;8;?CC>BBBADEAA@CCCCCBAA@@?A?BACC;::CBDCBB?BACA@@ACCCBACC?CCDCCC?BB?999598===8>==999999:%:?;>?=?BB@@@;A;>?AA<A=AACBB>AABBBCC?B=??A9A::6:??@AABBC?@@BBBBCCC>>>?>>==8=@>>=D=G<@>>>7>==;
@ATNG8:04442:06846
GTGGTAGTAGTACACTAGTCATACCAGAAGATCAGGAACTCTAGAAGAATTCAGATTTTTAACACGAGAGTAAACGTAAAAGAAGGTTTTACAAGACTCACGTTAACAATATTGCAGCAGTACGCACACAATCGAAGCGCAGTAAGGATGGCTAGTGTAACTAGCAAGAATACCACGAAAGCAAGAAAAAGAAGTACGCTATTAACTATTAACGTACCTGTCTCTTCCGAAACGAATGAGTACGTGTGACGTACGTGAGCTACCATCGAGGTTGTAAAGTCT
+
44:=A@A<BA<?;>>@?>>>;;;A9A@@459=9995;8@AADDDD@CC@D@@@@A@@@@0A:???@ACCBBBE>@>@ABB9AD@D@EGH<CCD@BB<<;@>=@;?<@@=@9;549945>;<;<655549>:9:9>=@@BBAAAC=A5;<;5;@A@A@@A=AAA????AA>>><>C?==<78;;;@BBAB3BD@BBBBBAAAB=B;??@A=A<??A@@=?@@AB??=??CCC=B9807==<747??>@BBAAABBBBBB@?>7707;;<<=0835599.=?;;
@ATNG8:04444:06831
GATGGTAGTATATCGCGTCGCTATCCAGAAGATCAGGAACTCTAGAAGAATTCAGATTTTTAACACGAGAGTAAACGTAAAAAGAAGGTTTTACAAGACTCACGTTAACAATATTGCAGCAGTACGCACACAATCGAATCGCAGTAAGGATGGCTAGTGTAACTAGCAAGAATACCACGAAAGCAAGAAAAAGAAGTACGCTATTAACTATTAACGTACCTGTCTCTTCCGAAACGAATGAGTACTGTATCTATGTGTGCGCTACCATCGAGGTTGTAAAGTCT
+
/8884;>A@@@@A@A@@:56=><@@9>@@9>AA;;69B=@CC:;9C@CD@C@DB@@@BBA0B?ABAAA@AC:997:@ABFFF+=B@B:CCC;CCEAC=<;BCC;;:;@BB?CBB@BBDBCDDCCDDBBAAAA<@CBB?BCCCCCBA>A?B@@?ACCCCBBB>AABDDC@AA>ABB=ABBBC>CDE@AA@@?2@B@CCBBBB??:5:4;;?=5;5:>B<;7<A@@@AA>AABBB>BBB@BBBCFCC????@@@>>>AA??>>>@@C@B?@AGG:=9===<4@:::
@ATNG8:04450:06803
GATGGTAGTGCGTGAGAGAGAGACCCAGAAGATCAGGAACTCTAGAAGAATTCAGATTTTTAACACGAGAGTAAACGTAAAAAGAAGGTTTTACAAGACTCACGTTAACAATATTGCAGCAGTACGCACACAATCGAAGCGCAGTAAGGATGGCTAGTGTAACTAGCAAGAATATCACGAAAGCAAGAAAAAGAAGTACGCTATTAACTATTAACGTACCTGTCTCTTCCGAAACGAATGAGTACACATCGTCGTGTCGGCTACCATCGAGGTTGTAAAGTCT
+
=A@A?BDCBBBB@@@BBBB@AB9996<BB>CABBCC?B?BBBBBBC@DD@C?@AABBCCC3C?A@CCBBBBBBB;BBCDDEE5@A?@?BBC<CFGACBCCCCCBB>B@CD@CCC?BBAABBCCCCCBBBBDD?CCBB>???>AABB>B?CAA?ACCDDCCC=AAAACD?CC?AABCDCBBB=BBC@??>>=,<=9?AABCABCD@C@BBBA<@;@@A@@<@AAA@BB@B>ACD>CAA?ACBBBACAAAAACAAAAAACB?BAAA?AABBCC<>7>=;<7????
@ATNG8:04450:06831
GATGGTAGTGATACAGATCAGACACCAGAAGATCAGGAACTCTAGAATAATTCAGATTTTTAACACGAGAGTAAACGTAAAAAGAAGGTTTTACAAGACTCACGTTAACAATATTGCAGCAGTACGCACACAATCGAAGCGCAGTAAGGATGGCTAGTGTAACTAGCAAGAATACCACGAAAGCAAGAAAAAGAAGTACGCTATTAACTATTAACGTACCTGTCTCTTCCGAAACGAATGAGTACTGCGTCTCACTCTCGCCTACCATCGAGGTTGTAAAGTCT
+
::BB@DABBCCBCBCCB@BCDECDE?BBC@CCCCCC?C?BBBCA?@=?@=B?DBBCCCCC3C@BBBBBBBBAA@9=>:;;;;*;@<?=AAA9BCEAECCCCBD999;?BB@CCC?BBCCCDCCCCCBCCCBC?BCBB?BBCAAB@A>B@CCC@CCCAAACC?BBBBCC?CC?CCC<@?BBA;A?=999999.9A?BA@ADB@@@:<8<==>5;7;?BBB@BB@@@BB@B?BCC>CAB?BCBBBBBBBBB@?@BBBBBBACC@CAB?BCBCBB;?9?@@A;BB@@
@ATNG8:04477:06817
GATGGTAGCACACGAGATCTCATCGTACTCATTCGTTTCGGAAGAGACAGGTACGTTAATAGTTAATAGCGTACTTCTTTTTCTTGCTTTTCGTGGTATTCTTGCTAGTACACTAGCCATCCTTACTGCGCTTCGATTGTGTGCGTACTGCTGCAATATTGTTAACGTGAGTCTTGTAAAACCTTCTTTTTTACGTTTACTCTCGTGTTAAAAAATCTGAATTCTTCTAGAGTTCCTGATCTTCTGGATATGAGTGACTCGTGCTACCATCGAGGGTTTGTAAAAGTCT
+
//9:6:;@@BBBBBCEAAABCBCCMC@@@@:;4;BAD=BD8;1999<>;;8;BAAB?B>BABB8A?BCBBB@??B>ABA??1==:;3777&3<885?;?9?B?B@A@999?@AAA??;>BB?B@BB>B>8885;D;;8;ABA@?@>>=><<9:6818;:4;>1839AADD>>;;6;????2>7<7988888%8=>?>9?;::;;:<<:/57575%5578949:>@<@?<=:79294<<?A;;7;>?;@>==;;;=>??B;;;=:2,,),,,,,,,(,,(-55>>/A?9;
@ATNG8:04480:06831
GATGGTTGTGTGTCTCTGAGAGTAGTACTCATTCGTTTCGGAAGAGACAGGTACGTTAATAGTTAATAGCGTACTTCTTTTTCTTGCTTTCGTGGTATTCTTGCTAGTTACACTAGCCATCCTTACTGCGCTTCGATTGTGTGCGTATGCTGCAATATTGTTAACGTGAGTCTTGTAAAACCTTCTTTTTACGTTTACTCTCGTGTTAAAAATCTGAATTCGTTCTAGTACGTTCTGATCTTCTGGCTCTCGTAGACAGATACTACCATCGAGGTTGTAAAGTCT
+
@@AB>B>BCCCCCBBBBAAABBBBBEBCBBBB?BBCC=BB@D@CBBCCCC@CCBDDAC?BBBD@D@CBCCBBBBB?A@@@B1AA?BBBB=BCAA?ACC?BB=;;;BBDACCCBBBBB>@AC@B?BDCC@@@@>@BDD>AACCCDCBBBCDBBAC?AAC@DD?B?BBBBBDCCCAFBBBB9B@C?BBCCC5CFCCC>ABDCCBBA@@>BBBB5BBBBC?C=BA<,00<0.....).-/////)5;<8>>565=====BBBBCCC????@AA@::79;??BD>CBBB
@ATNG8:04483:06821
GATGGTAGAGTACAGTGTAGTAGACCAGAAGATCAGGAACTCTAGAAGAATTCAGATTTTTTAACACGAGAGTAAACGTAAAAAGAAGGTTTTACAAGACTCACGTTAACAATATTGCAGCAGTACGCACACAATCGAAGCGCAGTAAGGATGGCTAGTGTAACTAGCAAGAATACCACGAAAGCAAGAAAAAAGAAGTACGCTATTAACTATTAACGTACCTGTCTCTTCCGAAACGAATGAGTACGAGAGAGCACACGTGTCTACCATCGAGGTTGTAAAGTCT
+
55::39:<<999955556=>>>CBB766549;:555.4.499444:388486993333333#32778>;;@====33344444$5;.516=>0>>>:>699;<=::5>?;;4;@@;@CA@BCCCCCCCB@@A@<@@?@=@@A@CAAA>A?;;969AABCCBB?A998<=877277717777817886789999%:997=8B855;9*-+---927-35@@@<?988BBC?D?=>>5;;;1988<?@ABAAAAAAA??=?>7745:::5<<555<27259=A4=;=7
@ATNG8:04436:06860
GATGGTAGTATATCGCGTCGCTATCCAGAAGATCAGGAACTCTAGAAGAATTCAGATTTTTAACACGAGAGTAAACGTAAAAAGAAGGTTTTACAAGACTCACGTTAACAATATTGCAGCAGTACGCACACAATCGAAGCGCAGTAAGGATGGCTAGTGTAACTAGCAAGAATACCACGAAAGCAAGAAAAAAGAAGTACGCTATTAACTATTAACGTACCTGTCTCTTCCGAAACGAATGAGTACTGTATCTATGTGTGCGCTACCATCGAGGTTGTAAAGTCT
+
@@CGACCABCCCCDCCCBCCCCCBC@B@@=AABABC8;7;CBAAAC@@B?@@AA@@@AAA0A<@@A=BBB>?>=5;<99999'5:258BCD9DCCACCCCIII;:8;@CD?BCD@CDCCCDECBBBBBDCCC?BBBB>AABABBBB>B@BAA?BCCCA@AC=AACCCC?CC?AAA>??AA@;A@@;999989%9??C858ABBAA:>:;9BC2;7;?BAA?BC@?@BB?B?BBB<AAD@CDABBCBBBBAAAB=>=C@AAAA==??=BBBBCF7;5;;66.;000
@ATNG8:04451:06895
GATGGTAGCTATACGTATATCTATGTACTCATTCGTTTCGGAAGAGACAGGTACGTTAATAGTTAATAGCGTACTTACTTTTTCTTAGCTTTCGTGGTATTCTTGCTAGTTACACTAGCCATCCTTACTGCGCTTCGATTGTGTGCGTACTGCTGCAATATTGTTAACGTGAGTCTTGTAAAACCTTCTTTTTACGTTTACTACTCGTGTTAAAAATCTGAATTCTTCTAGAGTTCCTGATACTTCTGGACGATTACACATGATACTCTACCATCGAGGTTGTAAAGTCT
+
44:;.45444<=>45555<=;AAABB;;;99D<C:;;69@>B?BA@B><<155;9<9><@;@B6;6;A@<<@@9>0--8999+66(-///6.6999=A@A??;-000>//*/::>>>9949BA?B?BB@B@@?>:;:8816:9:::22277799666,225/575:5A8;853366)..888.705.55;;A)52575.59252559978:=CCC.;888C7=3892:>>?@>>:>=@@@776:,--=0-,,22,,,,**,-.75566655055555549*./6818;;8
@ATNG8:04465:06872
GATGGTAGATATATGCACGCTCTACCAGAAGATCAGGAACTCTAGAAGAATTCAGATTTTTAACACGAGAGTAAACGTAAAAAGAAGGTTTTACAAGACTCACGTTAACAATATTGCAGCAGTACGCACACAATCGAAGCGCAGTAAGGATGGCTAGTGTAACTAGCAAGAATACCACGAAAGCAAGAAAAAAGAAGTACGCTATTAACTATTAACGTACCTGTCTCTTCCGAAACGAATGAGTACTATAGACTGTCTGAGACTACCATCGAGGTTGTAAAGTCT
+
;=<B?CBBCCBBBBBBCACABBBAB>AA@<AAC@@@=@?BBCBBBC@CB@B@CC???CBC2A>ABBBBBBBBBC>??ABDDG5EC=@5;;;.;BB?CBAAIDDBB?B@BC@CCB?BBCCCBBBGCCCCCCBB@BECC@BBAAACCA?B@CBC@CCBBCCCC?BABCED??@<?@@9>@><<8;;;8899999%9=;>?=?BBCB@<>:<<AA6=8<:@@@?BC;;:BB=@?AAA;@CB?BBBBBABBBC@A@BBBBCCBAAABBBB>BBB@@A3:399::,9>??
@ATNG8:04466:06870
GATGGTAGTCTCAGATAGTCTATAGTACTCATTCGTTTCGGAAGAGACAGGTACGTTAATAGTTAATAGCTGTACTTCTTTTTTCTTGCTTTCGTGGTATTCTTGCTAGTTACACTAGCCATCCTTACTGCGCTTCGATTGTGTGCGTACTGCTGCAATATTGTTAATCGTGAGTCTTGTAAAAACCTTCTTTTTACGTTTACTCTCGTGTTAAAAATCTGAATTCTTCTAGAGTTCCTGATCTTCTGGGTCTCTCTCTCACGCACTACCATCGAGGTTGTAAAGTCT
+
889;@BBBBC?@@BBAAABFCCCBAA@>>;;>5><<;2;=0516AAA@A<=BCBAA=A5;9995;044=5559;;;7444499#4838344(444:5:4/)/8)/////8599<:899;6;=A4:6;BBBBA@A=AA@@@CCCDA@AA@;;;?@??A=;00<?@9:*-.../78;::6955555$5.5.55555$5599909:;666<::<.5555$544554;7<<8=B99:<@:C;?;;@BB?CBBB=BAAABBBA@;;:@<<<===;<<<;54.57445=7>>BB
@ATNG8:04481:06878
GATGGTAGACATATCGTACTCTCTGTACTCATTCGTTTCGGAAGAGACAGGTACGTTAATAGTTAATAGCGTACTTCTTTTTCTTGCTTTTGTGGTATTCTTGCTAGTTACACTAGCCATCCTTACTGCGCTTCGATTGTGTGCGTACTGCTGCAATATTGTTAACGTGAGTCTTGTAAAACCTTCTTTTTACGTTTACTCTCGTGTTAAAATCTGAATTCTTCTAGAGTTCCTGATCTTCTGGGTCTACGCTCGTCGCGCTATCGTGGTTGTAAAGTCT
+
DCBC?<69BBBBBC;;:CCCB:;;BBBBA@:;.;;;;89E@C@CABAAAA@CCBAA=?=?B??<@>BCCAABBBA=???==.<>:?===?.37?6::?4:>18727662787==@@@7:<A<A;??BCAA??;@@BB588;@A???BABB>=<=<475;9:;7;<@@@@>>=@@9==<;8*505377>==*777>919::=7779984986)..358272..).557876163655575059==3>>>>;=;>???@98:==@AAB??:>5;;;;1;=>>
@ATNG8:04481:06881
GATGGTAGCTCTGCTCTGACTCTCGTACTCATTCGTTTCGGAAGAGACAGGTACGTTAATAGTTAATAGCGTACTTCTTTTTCTTGCTTTCGTGGTATTCTTGCTAGTTACACTAGCCATCCTTATGCGCTTCGATTGTGTGCGTACTGCTGCAATATTGTTAACGTGAGTCTTGTAAAACCTTCTTTTTACGTTTACTCTCGTGTTAAAAAATCTGAATTCTTCTAGAGTTCCTGATCTTCTGGGTGCGCTACAGTCTCTCTACATCGAGGTTGTAAAGTCT
+
?<<=@BCEBB=BBCBCCDAAABBBCCCCCCBB?BBAB=BB:C@CCBBBDH?AACBB@C@CBDC>A?AAAC=?==;75499;*4?6>CCC>CCIC@CBC?BC:;;;CCL@BCCCCCDB@BBB@DACBB@@AB@EC@A>@BBBCCCCCCBCCBB?@=@BB?BB?B@BBCCCAABB?B??@?4;=B@?BEEF1CCBBB=ABBBCCB@@@5<;<;<%;@>B@@B@BC>A@CFDBC?D?BAADED@CCCC>CBBBCCCCCDCCBBAA@BBCCBBDD@C@C@??9?@@A
@ATNG8:04434:06903
GATGGTAGGAGACACGTCGCACACGTACTCATTCGTTTCGGAATGAGACAGGTACGTTAATAGTTAATAGCGTACTTCTTTTTCTTGCTTTTCTGTGGTATTCTTGCTAGTTACACTAGCCATCCTTACTCGCGCTTCGATTGTGTGCGTACTGCTGCAATATTGTTAACGTGAGTCTTGTAAAACCTTCTTTTTACGTTTAACTCTCGTGTTTAAAATCTGAATTCTTACTAGAGTTCCTGATCTTCTGGGCTGCGCTGGATATGCGCTACCATCGAGGTTGTAAAGTCT
+
88;<?BBC@CCBB=@@====CCCA@A@=;;;?6?ACA>AA;A+////77?>:===@A:C895<>5:;:>::<::9@:;>===,=>;8////&///9:9>/:49B;@@@>8716<798@@@<>?;06/68//.3/522889>:<>>A==:;:????>::=5///7@>5:5>B@@??@AA<<==>?/>5;5;;CCB/???BB6;7;==A>>>888)///)///-9494//)/6888??A<A<?>>@AB:>>@E;C;;7<>//)-99,,---=992<=??@B=A:>=@@9???@
@ATNG8:04434:06927
GATGGTAGCTCACGTACGTCACACGTACTCATTCGTTTCGGAAGAGACAGGTACGTTAATAGTTAATAGCGTACTTCTTTTTCTTGCTTTCTGTGGTATTCTTGCTAGTTACACTAGCCTATCCTTACTGCGCTTCGATTGTGTGCGTACTGCTGCAATATTGTTAACGTGAGTCTTGTAAAACCTTCTTTTTACGTTTACTCTCGTGTTAAAAATTGATTCTTCTAGAGTTCCTGATCTTCTGGCTCTCGTATGACAGATACTACCATCGAGGTTGTAAAGTCT
+
99==7<<B>>>B@@;<;;;<=956695;;;59.9@@@8@E<A=ABB@AAB?BBBBB@D@CCEE@C?B@@?<<;;<9<CDDC2CD@@7:61///991:7@=@B????@::35222.555)..77(/(.66...3335559488>8<>;;;>=:9<9--)---27>383<:<7779796;=@DD5@:>7:6666(//9;;,--7---7//517777'7/2226A;;;=;///9591799><=:?;;5:?:;;>>;:;>>>@>AA;;=@<>>>>>>4:68;AC;AAAA
@ATNG8:04439:06943
GATGGTAGAGTATCATGTGTATCTCCAGAAGATCAGGAACTCTAGAAGAATTCAGATTTTTAACACGAGAGTAAACGTAAAAAGAAGGTTTTACAAGACTCACGTTAACAATATTGCAGCAGTACGCACACAATCGAAGCGCAGTAAGGATGGCTAGTGTAACTAGCAAGAATACCACGAAAGCAAGAAAAAAGAAGTACGCTATTAACTATTAACGTACCTGTCTCTTCCGAAACGAATGAGTTCTGTATCTATGTGTGCGCTACCATCGAGGTTGTAAAGTCT
+
BCBB=@@CBBBDDCCCCCBBBBBBC:;;B@BBBBBC?B?AAAAA;;;;D@E@BBA;;;;;.;>DDCCCCC9;;D>CBAAAAA1@C?E?AAA9ABB?CAABDCBCC@C?BB?ABA?BBCCCCBCCCCCCCCCCAAA@@=AAB;;:AA>B?CBB?@@ABBCCB@EAAABD@??<?CC8:0@@>5000*000000$0867>8<8=?=8:8;8;AB<;6;=BBC@BB;;;AA@B?CCF?DBA>===00,0;>@DCCCDBBACAAABBAAA@CBCBBB?B>ABAA=B@@?
@ATNG8:04457:06912
GATGGTAGTGATACAGATCAGACACCAGAAGATCAGGAACTCTAGAAGAATTCAGATTTTTAACACGAGAGTAAACGTAAAAAGAAGGTTTTACAAGACTCACGTTAACAATATTGCAGCAGTACGCACACAATCGAAGCGCAGTAAGGATGGCTAGTGTAACTAGCAAGAATACCACGAAAGCAAGAAAAAAGAAGTACGCTATTAACTATTAACGTACCTGTCTCTTCCGAAACGAATGAGTACTGCGTCTCACTCTCGCCTACCATCGAGGTTGTAAAGTCT
+
CDDD?BBC@@ADCCDCCBCBCCCCC?BBC@CBBAAB?B?BCECCBD?AC?C@BBBAAAAB2B@CCBABBBC@@@<@@@BBCB0@?<=4:9:&9A@>BBCDGJLCB@B@CC?BBD?CBBBBDDCCCCCCCCBC?CCCC?A@CC?@??<@@C@@>@BBCBBBC@BBBBBB@@@<?CB4:::::,8??>@@BBAA(A@?BAAACB@@B3816;>>/818@BAA>ABBBBCB@B?BCC>BBB?BCCCCBBB>>>@@@BCBBBCCCD?ABB?BABBAA>A?ECCC>CA?@
@ATNG8:04466:06937
GATGGTAGTCTCAGATAGTCCTATAGTACTCATTCGTTTCAGAAGAGACAGGTACGTTAATAGTTAATAGCGTACTTCTTTTTCTTGCTTTCGTGGTATTCTTGCTAGTTACACTAGCCATCCTTACTGCGCTTCGATTGTGTGCGTACTGCTGCAATATTGTTAACGTGAGTCTTGTAAAACCTTCTTTTTATGTTTACTCTCGTGTTAAAAATCTGAATTCTTCTAGAGTTCCTGATCTTCTGGGTCTCTCTCTCACGCACTACCATCGAGGTTGTAAAGTCT
+
9:B>?BBBBBBBCDBFBBAA?BCCDCCBCBB@@<@ABB<BCAB>BBCBCBB@BBCCC@C@CBBB?C@CCBCBAABC>BBCCC0;;::ACD>CBBB?BBC@BC9;<AAAC@CCCCCCCC@BBB@B?BCCA>A00,0AA@>ACCBCCCCCCCCCCEDD?BBBBCC@C@CBBBBBBAB=ABBBB:A>@;;;;;;*;AAAB>CCDDCCCCCC@CEFD5ICBBB?B?BCBCCCCCCD@C@CCBBBB@BBCD=CBBC:::FABABBCCCBBA@DBABBB?B@BCEG=BAA@
@ATNG8:04483:06941
GATGGTAGTATATCGCGTCGCTATCCAGAAGATCAGGAACTCTAGAAGAATTCAGATTTTTAACACGAGAGTAAACGTAAAAAGAAGGTTTTACAAGACTCACGTTAACAATATTGCAGCAGTACGCACACGATCGAAGCGCAGTAAGGATGGCTAGTGTAACTAGCAAGAATACCACGAAAGCAAGAAAAAGAAGTACGCTATTAACTATTAACGTACCTGTCTCTTCCGAAACGAATGAGTACACATCGTCGTGTCGTGCTACCATCGAGGTTGTAAAGTCT
+
??@B<@AABBBA;;;?>=BBDBABC@CCB:;;A@@@<@;?BA:<9A=@A?C=@@995@;<)@;??====>>>AA:5599AAA1@@=>4;;:*9@@?BAAADCBBD?B?CB@CCF@CCBBCBCCBBBBBBCCBBBCCC?CCAA?@@C@D@B@@>@BCCEBBA?BBBBBB?BB?BBB?BABED>???<?CCFC3CC?AAADD???@7;5;==<1817=CAA@B@@?A@@=A=AAA=A@?<?AAAAAAABDCCBBAAAAABBDEAAAD@D@@@CC@D?B???8?AAA
@ATNG8:04450:06968
GATGGTAGTCTCAGATAGTCTATAGTACTCATTCGTTTCGGAAGAGACAGGTAAGTTAATAGTTAATAGCGTACTTCTTTTTCTTGCTTTCGTGGTATTCTTGCTAGTTACACTAGCCATCCTTACTGCGCTTCGATTGTGTGCGTACTGCTGCAATATTGTTAACGTGAGTCTTGTAAAACCTTCTTTTTACGTTTACTCTCGTGTTAAAAATCTGAATTCGTCTAGAGTTCCTGATCTTCTGGCTCTCGTAGACAGATACTACCATCGAGGTTGTAAAGTCT
+
99@=:>>CCCCCBCCBBBBBCCBBCCAAAC@@<@AAA<BC@E@CCBBBCC@DF@@@??=BBBB?B@CDDCBBBCC@CCDDD1CC>C:9949CBB@CCD?CB:;;BBBC@CCCCBCBC?DEC?B?CCCCBB@@=@BBC@DDCBBBCCCCBBBBBCC@BBB@CC@C?BABBDDCCC?B;<;;.;>B@;;<<;*<BBBC?BDICCCDCCC@CCDC5BBBBC?@=@BA@ACDDCC?B?BBCCFD?CBC?CBBBBFCBCBBBBCBBBBCC@CCCCBB?B>AABB>BAAA
@ATNG8:04451:06983
GATGGTAGATACTCGCTGATACACCCAGAAGATCAGGAACTCTAGAAGAATTCAGATTTTTAACACGAGAGTAAACGTAAAAAGAAGGTTTTACAAGACTCACGTTTAACAATATTGCAGCAGTACGCACACAATCGAAGCGCAGTAAGGATGGCTAGTGTAACTAGCAAGAATACCACGATAGCAAGAAAAAGAAGTACGCTATTAACTATTAACGTACCTGTCTCTTCCGAAACGAATGAGTACTATAGACTATCTGAGACTACCATCGAGGTTGTAAAGTCT
+
7;;D@DCBBBBBBBBBBBCCC@@@A=BBC@BCBA:97:=A@A@@@DAEF>A>BAA??>>>.==@ABBBAABAA@8>?;;;;;*;?=<==@@2CCE:>C>CBBC;;;0;>BB?BA@=@BAABBCCCCAAABCBB@CBCC>@@BBBBBC@E@B:;;;BBCECBB?BBBBBB?AD?CBC50000000@C?BBFDD3B@<867BCBBCB@A<><==+0+0<@<<9>@>>??A=A?AAA;@??9?ABABBBBCCCCCBA=ACCDAAADAAA?BAAABB;?:???=8????
@ATNG8:04470:06970
GATGGTAGCTCGCTGATGTTATCTCCAGAAGATCAGGAACTCTAGAAGAATTCAGATTTTTAACACGAGAGTAAACGTAAAAAGAAGGTTTTACAAGACTCACGTTTAACAATATTGCAGCAGTACGCACACAATCGAAGCGCAGTAAGGATGGCTAGTGTAACTAGCAAGAATACCACGAAAGCAAGAAAAAAGAAGTACGCTATTAACTATTAACGTACCTGTCTCTTCCGAAACGAATGAGTACACATCGTCGTGTCGTGCTACCATCGAGGTTGTAAAGTCT
+
//::79;=<<>>CDA@ACC@@@@@A:@CB>ABCCAA?A?BBB;;:C?BB@C@BBAAABBB0A=AABAABCFBCB9@@;;;;;';@>=?BFF8@ACADH@CBBB;;;0;=AB?BDE@CBBCCCDCBBBBBCCCC@CBBB>@@ACCAAB?B>AAB8;;BBBABB???????>BB>AA@399999+377///0000%0=5/0/<9:;==<><888?7>:>@CBB?CCCCABA?C?@??9?@@=AABBDCCCCAAACBBBAAABBBAAACC@BBBB@@=@;>?BB>BBBB
@ATNG8:04471:06992
GATGGTAGGACGAGCGTCTGAGAGGTACTCATTCGTTTCGGAAGAGACAGGTACGTTAATAGTTAATAGCGTACTTCTTTTTCTTGCTTTCGTGGTATTCTTGCTAGTTACACTAGCCATCCTTACTGCGCTTCGATTGTGTGCGTACTGCTGCAATATTGTTAACGTGAGTCTTGTAAAACCTTCTTTTTACGTTTTACTCTCGTGTTAAAAATCTGAATTCTTCTAGAGTTCCTGATCTTCTGGTATACACACTCGCTCGCTACCATCGAGGTTGTAAAGTCT
+
999905><9>C@AA:5:@AABCAA?ACC@@00*0=<>8=?;?:B966=<@=A??CD@D?BB@@=A?EBABBBB=C?@AAAA0A@;>9994;?AB:A;>8<=9595:9=9>;>@<<>>:=>?4:4:B@BCB;;:;CBB>BBEBBBAB@CCCECBBBA@@@?;;7;;?@@@ACCA?:=9999&97A299999(5@9999&99AAACC@B?29999$994559=9>@?=A??ABB@B@CCBBCB?AABACBABCDCCEAA@CBCBAABA?AA>>::3:;>@AB=B@@@
@ATNG8:04473:06950
GATTAGACACGTGTGCTCTCTCGTACTCATTCGTTTCGGAAGAGACAGGTACGTTAATAGTTAATAGCGTACTTCTTTTTCTTGCTTTCGTGGTATTCTTGCTAGTTACACTAGCCATCCTTACTGCGCTTCGATTGTGTGCGTACTGCTGCAATATTGTTAACGTGAGTCTTGTAAAACCTTCTTTTTACGTTTACTCTCGTGTTAAAAATCTGAATTCTTCTAGAGTTCCTGATCTTCTGGACAGAGTGTGCAGATACTACCATCGAGGTTGTAAAGTCT
+
CCC?BBABCECBBAAABCCCCCCCCCDD@A?ACCC>EC@D@CCCCCCB@BDCBC@D?BABC@C?CCCDCCB=B8BBCCC3BA=A999,7AAC@BBB?AA988@CDC?CABBBB@@<ABB<@;?AABB>>><?@==:=@@A>>>?DBBBBB@@@<@@@<AB<A;AAAAA???A:??AFD;D;?<>::::,:<333)------999<08775'2:;<?;?;AA<@@???@?<@;>>@===///=9==>@>??AD???@AAAAA@@<@??@>>:=8=<==7>>>>
@ATNG8:04474:06970
GATGGTAGACACGTGTGCTCTCTCATACCATTCGTTTCGGAAGAGACAGGTACGTTAATAGTTAATAGCGTACTTCTTTTTCTTGCTTTCGTGGTATTCTTGCTAGTTACACTAGCCATCCTTACTGCGCTTCGATTGTGTGCGTACTGCTGCAATATTGTTAACGTGAGTCTTGTAAAACCTTCTTTTTACGTTTACTCTCGTGTTAAAAATCTGAATTCTTCTAGAGTTCCTGATCTTCTGGGATGTGTGCGCAGTGCCTACCATCGAGGTTGTAAAGTCT
+
0000)/;;;ACCCBBA;;6=B@BCCBBC?CB@BBCJ?BB@C@BCBCCCC@BBBBB?BACBBB?A?ABBBBCFBB?BBBBB1?@ACA@A<@B@A?@@??AA????A@?<?A@@ABBB?BBD?B@CBA900//)/<=>9@@@@>>>>??>;;;;;;;;;;<@@:>:><>>@@AAA495555'64<1:::::+;>>AD8=885=888;;4=?=?/?79:;.5.5=9>>@@@>@;A<>>=?:;567==19///77@===?<=<=;>=D==;;;==;@7:;DD7=<AA
@ATNG8:04438:07018
ATGGTAGCATCATGCATATCTCACCAGAAGATCAGGAACTCTAGAAGAATTCAGATTTTTAACACGAGAGTAAACGTAAAAAGAAGGTTTTACAAGACTCACGTTAACAATATTGCAGCAGTACGCACACAATCGAAGCGCAGTAAGGATGGCTAGTGTAACTAGCAAGAATACCACGAAAGCAAGAAAAAGAAGTACGCTATTAACTATTAACGTACCTGTCTCTTCCGAAACGATGAGTACGATGAGATCTCGTGTGCTACCATCGAGGTTGTAAAGTCT
+
---(/::9>A;;;55599@AA;BC?BBD?A?<<>>;@=AA@::5>:BB?C?AAAACCDC2A<=@@993>;;;<3=>?A@@@,@A=@=AAB:BBDACC=;;@@00,03<93>0945@@?AABDCCCBBBBAA?BA@A?B@@@BBBD@C?C@@<@B@@@BCDAAAABEB@CC@AAA999@@@9A??;?CCCC2:94:???CCCCD=D8=>CB7;7;>BBB@DCAAAAA=><@>>8>000A@@@AAAB9::??DBBBBBB;;::AA;??@BAA7;6:;??9BBBA
@ATNG8:04438:07027
GATGGTAGGCGTGTGAGAGTCTGCCCAGAAGATCAGGAACTCTAGAAGAATTCAGATTTTAACACAGAGAGTAAACGTAAAAGAAGGTTTTACAAGACTCAGCGTTAACAATATTGCAGCAGTACGCACACAATCGAAGCGCAGTAAGGATGGCTAGTGTAACTAGCAAGAATACCACGAAAGCAAGAAAAAGAAGTACGCTATTAACTATTAACGTACCTGTCTCTTCCGAAACGATGAGTACGATGAGAGAGCTTCTCTACCATCGAGGTTGTAAAGTCT
+
66883<:<75554:::954445499099;8;;;;9949.5555//949;)/)/994///&/177///9889333(333333&3;,3,333&388,3-555-----373571333,3333;;;>9=:;/////(.78:5@A>?===?5;3;<@:???>?BAA??88ABB?BC>@=>6;>555'222222222$280675755;=A1837<=<6>:=@B>><>===@==6;9788)6998=>@@B>>>;;;=>===::5;:;;@@=>>>>>A<A;;;;A:A>>>
@ATNG8:04463:07022
ATGGTAGCTATACGTATATCTATGTACTCATTCGTTTCGGAAGAGACAGGTACGTTAATAGTTATTAGCGTACTTCTTTTTCTTGCTTTCGTGGTATTCTCGCTAGTTACACTAGCCATCCTTACTGCGCTTCGATTGTGTGCGTACTGCTGCAATATTGTTAACGTGAGTCTTGTAAAACCTTCTTTTTACGTTTACTCTCGTGTTAAAAATCTGAATTCTTCTAGAGTTCCTGATCTTCTGGAGATACACATGATACTCTACCATCGAGGTTGTAAAGTCT
+
9;;:=;A@<<@BC@@;DGFCCGGGCBCB@@@=;<;C=BB?B?BBBBCCDACCBBB?C@CCBB@BC?BCAAACBB?BCDDD2BB?CBBB>BCCC@CEE?B?;::AAAB@BBCBBBBB<??B?B?BAA@@???<?CCD@?>==>>==>ACA@@@@A<BBB?CC=A=AA@AABBAB;A;;;;.;>C=BBHEG5GCBBB:;<HFFCIEEC>BBAB2BBBDDAD@BB?BBBBBBB?A?AAA@A@@CFD@CCCBBBDDCBBBCA@@CCBB?BABA?<8<299==5AA@@
@ATNG8:04468:07021
GATGGTAGACACGTGTGCTCTCTCGTACTCATTCGTTTCGGAAGAGACAGGTACGTTAATAGTTAATAGCGTACTTCTTTTTCTTGCTTTCTGTGGTATTTCTTGCTTAGTTACACTAGCCATTCCTTACTGCGCTTCGATTGTCGTGCGTACTGCTGCAATATTGTTAACGTGAGTCTTGTAAAACCTTCTTTTTACGTTTAACTCTCGTGTTAAAAATCTTGAATTCTTCTAGAGTTCCTGATCTTCTTGGCTCTCGTAGACTAGATACTACCATCGAGGT
+
@@AA?A?@@?95555556>>666>=656;666:?BCF>AA>@?C@;;<7<)//8986;4::>>5<;@???BB?99733333$3938///(///88*//:;(//*...2555267866.--2--(..32697.....2888725...97799888;997770/..05748377?@>>>99.22966+61915/<<<+88777(/(/77788878-5555$26646:6=998;:9>555?;A068?;=>7/-,-293---33366-//889>>AA<3877,**(*
@ATNG8:04469:07031
GATGGTAGATACTCGCTGATACACCCAGAAGATCAGGAACTCTAGAAGAATTCAGATTTTTAACACGAGAGTAAACGTAAAAAGAAGGTTTTACAAGACTCACGTTTAACAATATTGCAGCAGTACGCACACAATCGAAGCGCAGTAAGGATGGCTAGTGTAACTAGCAAGAATACCACGAAAGCAAGAAAAAAGAAGTACGCTATTAACTATTAACGTACCTGTCTCTTCCGAAACGAATGAGTACACATCGTCGTGTCGTGCTACCATCGAGGTTGTAAAGTCT
+
88;E@CCBCCBBBCC@@ADGFDBBB>BBA=@@@@;:5;8>?@ABBB>AA=?=?BBBGDFG2A>ABBBBBCC???5=@;;;;;*;?;=;?BB7ACB@CCCFCCB;::0;=?C?CAA>@CBACBCCAAAAAD@AAA<<<F@CCCBBBCC@C?B;;9;BCCLDCC@AAAAAA>AB?BBC7::BAA8>993::9999%:@;=?>??@ABA<A=A@@@<C=@@CBB?BBBBBBC@E?BCB=A::89BBBBBBBBBABC?@@:::BB@@@@9939<<<<>8?9??AA;@@99
@ATNG8:04471:07037
GATGGTAGTCTCAGATAGTCTATATGTACTCATTCGTTTCGGAAGAGACAGGTACGTTAATAGTTAATAGCGTACTTCTTTTTCTTGCTTTCTGTGGTATTCTTGCTAGTTACACTAGCCATCCTTACTGCGCTTCGATTGTGTGCGTACTGCTGCAATAATTGTTAATCGTTGAGTCTTGTAAAAACCTTCTTTTTACGTTTACTCTCGTGTTAAAAATCTGAATTCTTCTAGAGTTCCTGATCTTCTGGCTCTCGTAGACAGATACTACCATCGAGGTTGTAAAGTCT
+
//77278>@:55:999;55599955555599::7:;;>6<<<>:>>B96657<;;<<792;:/0)/)//:=656<<///;;;)//+/77:15558949//)//)//3334.49<4455=38:;7;7<=@@<<00*07;;8>??;<<=BBB??9=///20.(-055(-(-///)4;;4443444999(97:6;<<<;$/////)59;555555;.5555$5////)/)/727:;9544.439::<<=5998(-----/;<666A?;;666==9;::944.474445/5:<;
@ATNG8:04482:07038
GATGGTAGTACATGATAGACGACACCAGAAGATCAGGAACTCTAGAAGAATTCAGATTTTTAACACGAGAGTAAACGTAAAAAGAAGGTTTTACAAGACTCACGTTTAACAATATTGCAGCAGTACGCACACAATCGAAGCGCAGTAAGGATGGCTAGTGTAACTAGCAAGAATACCATGAAAGCAAGAAAAAAGAAGTACGCTATTAACTATTAACGTACCTGTCTCTTCCGAAACGAATGAGTACTATGTAGAGCTCTATACTAATCGAGGTTGTAAAGTCT
+
BBBB?B@@;?=BBCCBBA@A:;;;;?@BB@CCCCCF@F@BBBBBBB=@@?A>AC=====@1B=BBADCBBCBBB=AB;;;;;*;C>?4:99&5@<9?>@A@BB;;;6;>AA>BBD=@@CBBBBB;;;A@BBBC<<=CF@BBCCDCDD@C?B;<:;CCDDCCCABDCBBA?BD@DBB?C999@;=>>;000000%0;:/0/=;<AB@?A?BACD?D@BBBCC?DB@@A@B=B>@@C<@@>:?>>>??BCBBBBBBBBAABA???BBB?B?;:<1817:AA6?::;
@ATNG8:04489:06428
GATGGTAGGCGAGAGTGAGACGCAGTACTCATTCGTTTCGGAAGAGACAGGTACGTTAATAGTTAATAGCGTACTTCTTTTTCTTGCTTTCGTGGTATTCTTGCTAGTTACACTAGCCATCCTTACTGCGCTTCGATTGTGTTCGTACTGCTGCAATATTGTTAACGTGAGTCTTGTAAAACCTTCTTTTTACGTTTAACTCTCGTGTTTAAAAATCTGAATTCTTCTAGAGTTCCTGATCTTCTGGATATGAGTGACTCGTGCTACCATCGAGGTTGTAAAGTCT
+
//:;7:;:69:0////<<<:99;6:6>>CCCD?@;;;0;@;@;<<=====:=>BA@=@@AAAD@B?BBAAAB:33677::9':;9@BCK>B@AA@BBC?AA>AAA@AC59888AA9947>;6989:;8856?:=???5:;66.57>>@AAACC@?8?>>9<907-255555732+25555)5.5068889*76588).(.3...35.55'5:::+=265828355059;A;58582<9<>:94:=>;A;;;@@@?======;;;>;;6;??BAA<A388==5==>>
@ATNG8:04499:06439
GATTAGCACACGAGATCTCATCGTACTCATTCGTTTCGGAAGAGACAGGTACGTTAATAGTTAATAGCGTACTTCTTTTTCTTAGCTTTCGTGGTATTCTTGCTAGTTACACTAGCCATCCTTACTGCGCTTCGATTGTGTGCGTACTGCTGCAATATTGTTAACGTGAGTCTTGTAAAACCTTCTTTTTACGTTTACTCTCGTGTTAAAAATCTGAATTCTTCTAGAGTTCCTGATCTTCTGGATATGAGTGACTCGTGCTACCATCGAGGTTGTAAAGTCT
+
87869BAABBBCBBBCDCCCCE><<==BCD?AACG>CC?CABCDBDCD?BBBBB@C?CCCC?A>BBBAA:99B??@@@?0?@-//666.6B@@>@CC>AA7::???C>BBBCBBBB?BBC>B>BBBBB@;;<?AAA7;;A@@@@@A??@AAAAA<???8;;=?<@AAAAA>?>:==AAA5B;>:=>EEE.===<>1://///:::=3:::9(599:@6@18839<<<::::<9>;9999.55<6::?@A;;;@;;;?@?=>>@A=@BB@@@:=:>@AE:@@>?
@ATNG8:04503:06404
GATGGTAGCGGCACACATAGATACAGTACTCATTCGTTTCGGAAGAGACAGGTACGTTTAATAGTTAATAGCGTACTTCTTTTTCTTGTCGTTTCGTGGTATTCTTGCTAGTTACACTAGCCATCCTTACTGCGCTTCGATTGTGTGCGTACTGCTGCAATATTGTTAACGTGAGTCTTGTAAAACCTTCTTTTTTACGTTTTACTCTCGTTGTTAAAAATCTGAATTCTTCTAGAGTTCCTGATCTTCTGGGTGTATCAGCGAGTACACATCGAGGTTGTAAAGTCT
+
:::;)--///)///::<<<<<;;;;;>>>>==@7?;00+//)/)/////79)555555)55::=?;F@;;99555::5;9;;;)750-----9/889916//)/91668735.5<555=99.55=.5.6<<D>99=,0/9=*0/<@@>99599=566;@7;;<:;;5;8<<<::9;44.44444&46;7555555#4:4444&54//77//)//)/999(9:955.54996;;=555;0506>===B4549959999=>?<@@@@@@B?>???9557<9;??A:@B@@
@ATNG8:04506:06418
TGTAGCACGAGTCACTCATATCCAGAAGATCAGGAACTCTAGAAGAATTCAGATTTTTAACACGAGAGAAACGTAAAAAGAAGGTTTTACAAGACTCACGTTAACAATATTGCAGCAGTACGCACACAATCGAAGCGCAGTAAGGATGGCTAGTGTTACTAGCAAGAATACCACGAAAGCAAGAAAAAGAAGTACGCTATTAACTATTAACGTACCTGTCTCTTCCGAAACGAATGAGTACGATGAGATCTCGTGTGCTACCATCGAGGTTGTAAAGTCT
+
454488;444:4445555<=<=:=;;7:97;//)/)/7:9:6626?9=9;;;;====+<:;;:;>:555>5:;<=<;;(44.55::<0<<<9>699=C<=<:=96646<>:>@>===><;666;555<7<<<<:555;::9;8=7;<?9==>>>>>888==?883393666+//88:1//3/3;==>+==8888==<88;6;5997737488888.4488899595///(///(/;99<<<<=;;<<;:<55222:555582667:8838377>>7===@
@ATNG8:04513:06408
GATGGTAGCACGACACGACGATGTGTACTCATTCGTTTCGGAAGAGACAGGTACGTTAATAGTTAATAGCGTACTTCTTTTTCTTGCTTTCGTGGTATTCTTGCTAGTTACACTAGCCATCCTTACTGCGCTTCGATTGTGTGCGAACTGCTGCAATATTGTTAACGTGAGTCTTGTAAAACCTTCTTTTTACGTTTACTCTCGTGTTAAAATCTGAATTCTTCTAGAGTTCCTGATCTTCTGGGTCTCTCTCTCACGCACTACCATCGAGGTTGTAAAGTCT
+
//::6:;@AB996;<>;>;;;66999:@BBBC>BBCI>DCAB?BBBBBBC@BBBBA=@<@BBB@C@CCA@<=9//)/////$//5<::?3?@@>;@@?=@C=??>CCC?BBBBBABA?BBA?B?>>>>=>;;7;CBB<>>>?;;;@<@>>>????:>>=9==7=:>?>??@@@A=>>>;<,<1919;<<=/>@AAA9@A;;877:99/767(57;<<;;4;;-//=66594727<99AA7?>>>38995///99799/-----8155;;872849<7<4;;63
@ATNG8:04513:06412
GATGGTAGACACGTGTGCTCTCTCGTACTCATTCGTTTCGGAAGAGACAGGTACGTTAATAGTTAATAGCGTACTTCTTTTTCTTGCTTTCGTGGTATTCTTGCTAGTTACACTAGCCATCCTTACTGCGCTTCGATTGTGTGCGTACTGCTGCAATATTGTTAACGTGAGTCTTGTAAAACCTTCTTTTTACGTTTACTCTCGTGTTAAAAATCTGAATTCTTCTAGAGTTCCTGATCTTCTGGACGACGCGCACTGACACTACCATCGAGGTTGTAAAGTCT
+
0//;6:;@CCCCCCCAAA<=@<<ACBBBBB<;8;CDE;A@9;8;@AABA@=@AAA@7:6;AAB@C?ABCBCBA;?7BCC=C147.3;;;3?A?=9:775;</373333,39888?AB???@;@<@AB???8818>::088====>>>>ACBA@::7:;=<AA7;6;?>==>>A@<A@BBB5?:?8==>>>/>>===3;:>>????>>;>BBB/B888?;>:??699DA?=>:==>>>?@@<>>>=AA888;;A@@AA?===///@9=:::@@<@7;;DD:AAAA
@ATNG8:04513:06439
GATGGTAGCTCGCTGATGATATCTCCAGAAGATCAGGAACTCTAGAAGAATTCAGATTTTTAACACGAGAGTAAACGTAAAAAGAAGGTTTTACAAGACTCACGTTAACAATATTGCAGCAGTACGCACATAATCGAAGCGCAGTATGGATGGCTAGTGTAACTAGCAAGAATACCACGAAAGCAAGAAAAAAGAAGTACGCTATTAACTATTAACGTACCTGTCTCTTCCGAAACGAATGAGTACTATAGACTATCTGAGACTACCATCGAGGTTGTAAAGTCT
+
55>C:>>BCCBBBCBBCCCCCBBCC@CCC@CBBBBB?B?BBBBBBC@CC@C@B?@>?>>?1?ACCCABBCC?>=3<>:;;;;*;B@B=AAA9ACCAHCCCCCC:96;?AA>BCC@BBBBCBCCCDDBBBCBB?AB??<@BAABB???B?C>><>BBBBCCB?CCCBBB?BB>A??388>>>7>>>;>AAAAA)==7=///@@BBB7;8:A??9=:=?BBB?BB@@?BB@B?BAC>BBA?BBCCCBBBBBBBBBBBBBBBBBBCCBB?BECC@@<?>AAAA:AA99
@ATNG8:04516:06410
GATGGTAGTATATCGCGTCGCTATCCAGAAGATCAGGAACTCTAGAAGAATTCAGATTTTTAACACGAGAGTAAACGTAAAAAGAAGGTTTTACAAGACTCACGTTAACAATATTGCAGCAGTACGCACACAATCGAAGCGCAGTAAGGATGGCTAGTGTAACTAGCAAGAATACCACGAAAGCAAGAAAAAAGAAGTACGCTATTAACTATTAACGTACCTGTCTCTTCCGAAACGAATGAGTACTGTATCTATGTGTGCGCTACCATCGAGGTTGTAAAGTCT
+
BAAB?BA@BCDBB===>?<<<AA==7;:<39995557<59<A00/:499:@<AB996BBC5C@CCBBBCBB@@@::96??>?+;>99.999&9@@>@;;;BCBCF=@=@@<A@@=@CBBBEGGCB@@@CCCC?CBBB?B::::99A>A@B@@=@BAAABAA?CCCCBB?BB@BBB@BBBCC<@@@;::9988%9A?C>;>A?AB@:;9759=1<6=@AAA?BC999?@4:49@?9>>>9?BBABCB?????CB???BCBAAA>;;;>DDA?@@<@8=;670;000
@ATNG8:04516:06429
GATGGTAGAGAGAGCTCTCTCATCGTACTCATTCGTTTCGGAAGAGACAGGTACGTTAATAGTTAATAGCGTACTTCTTTTTTCTTGCTTTCGTGGTATTCTTGCTAGTTTACACTAGCCATCCTTACTGCGCTTCGATTGTGTGCGTACTGCTGCAATATTGTTAACGTGAGTCTTGTAAAACCTTCTTTTTACGTTTAACTCTCGTGTTAAAAATCTGAATTCTTCTAGAGTTCCTGATCTTCTGGTATACACACTCGCTCGCTACCATCGAGGTTGTAAAGTCT
+
::@>:@A?A@BBBBB;:9BBB@BBB@@AABBC@CCCC=CD@F@@@ACCCB?BBBBB@B@BBAA?A>BCCAAB?8<;778797#3849@A@<A<;??C??9>@37:@@899)9@BA???E@FB><>;?=?888989>===:>AAAABC;;;?@@@::;9=;;4:<1817ABBBBA>>;>>>>?2?:?:>:===,;:>=>,/,/99<==>><36767)7///;6=5@?<@ABA?>?=C=BAA@;=7:;@=A@@B@===@B@A>>>???@=7=776=<7<17;A@3;;;;
@ATNG8:04488:06452
GATGGTAGTATATCGCGTCGCTATCCAGAAGATCAGGAACTCTAGAAGAATTCAGATTTTTAACACGAGAGTAAACGTAAAAAGAAGGTTTTACAAGACTCACGTTAACAATATTGCAGCAGTACGCACACAATCGAAGCGCAGTAAGGATGGCTAGTGTAACTAGCAAGAATACCACGAAAGCAAGAAAAAGAAGTACGCTATTAACTATTAACGTACCTGTCTCTTCCGAAACGAATGAGTACTGTATCTATGTGTGCGCTACCATCGAGGTTGTAAAGTCT
+
BB;;8;C<BAA<??666====>>=>7;;B:;;;=@=8@7;ABBBCC>@@5;2:??>==@@)B8@@>>>>C<:980884;:99':C>C5::9*9@A?CDCFECCBB=@<@A=@@@>@ADBCGBABBBCFDDED?B;;;9;:??BABC@G@CAC?BCCBCAAA@CCBCAB?CC?CBC?CBBBA=???:@@@@A2AA?C@:::;888:=9;;;;5;5;>@@@?@@>??BB?A?:::89AA?BBBDBBCBBAAABBAAAAAAABB;;;B<A@@@??<>9>888-9999
@ATNG8:04501:06484
GATGGTAGCGCACACATAGATACAGTACTCATTCGTTTCGGAAGAGACAGGTACGTTAATAGTTAATAGCGTACTTCTTTTTCTTGTCTTTCTGTGGTATTCTTGCTAGTTACACTGCCATCCTTACTGCGCTTCGATTGTGTGCGTACTGCTGCAATATTGTTAACGTGAGTCTTGTAAAACCTTCTTTTTACGTTTACTCTCGTGTTAAAAAATCTGAATTCTTCTAGAGTTCCTGATCTTCTGGATAGCGACGCGATATACTACCATCGAGGTTGTAAAGTCT
+
//7727//0BBBAAABAA@CGB;:9A955<590959<7=?65.555<=@@7;9555496::9925.55;;99944.49999'9>;;;CC>;9:8>?9;9=8=>9=>@ABCACCCDEBC@BCD>B?BEEDDC@@>@BDD@BBBBBCCCCCBBBDBBB@BBC@CCAC@CCCBBBBBB@BBEEE;C@B>ABBBB0A;;;;6;BEDFLCBAA5;;;<;%;@@BD=A;A@;?BCDCCC?D?CCCCCC@CCD@CBCCBCBCCB:::CCCCCBC@AA@BBB?B>@?BB=C;;;
@ATNG8:04507:06451
GATGGTAGCTCTGCTCTGACTCTCGTACTCATTCGTTTCGGAAGAGACAGGTACGTTAATAGTTAATAGCGTACTTCTTTTTCTTGCTTTCGTGGTATTCTTGCTAGTTACACTAGCCATCCTTACTGCGCTTCGATTGTGTGCGTACTGCTGCAATATTGTTAACGTGAGTCTTGTAAAACCTTCTTTTTACGTTTACTCTCGTGTTAAAAATCTGAATTCTTCTAGAGTTCCTGATCTTCTGGGCTGCGCTGATATGCGCTACCATCGAGGTTGTAAAGTCT
+
00<:6:;@=ACCCCCDD@ABCCCCGBBBCB@@>@CCC>BC@C?BBCCCCC@BCCDC?B?BDCC?D?BCCDCCBCC?CCCCC1CC@BCCC=CDCC?CCC?BB=;;;BCL@BBCCBBBC@BBC?C?CBBBBCCC?CCCC?CABBCCCCCCCCCCBAA?DDD@A@>A@BCCCCCCCC@CCCCC;C>C;;::::*:BBBF?CCCCBBBBBA>BAAA2AAABC@B@CC@CBBBBAA@C@CCCBBC?BBCC=EA@@@CCECCCCCCCCCDD?CCCCBA=A>A@AC>AA@?
@ATNG8:04509:06476
GATGGTAGTCTCAGATAGTCTATAGTACTCATTCGTTTCGGAAGAGACAGGTACGTTAATAGTTAATAGCGTACTTCTTTTTCTTGCTTTCGTGGTATTCTTGCTAGTTACACTAGCCATCCTTACTGCGCTTCGATTGTGTGCGTACTCTGCAATATTGTTAACGTGAGTCCTGTAAAACCTTCTTTTTACGTTTACTCTCGTGTTAAAAATCTGAATTCTTCTAGAGTTCCTGATCTTCTGGTATGACTAGTGTACTACTACCATCGAGGTTGTAAAGTCT
+
:;BB@BBCCCCBABDCCE@BACCCCCCCBBBB@BCCE=CB?C@CCCCCBD@CBDBC?B@CCCC?C?CBBBBBBCE?BABBB1BC@CCCC>BDCGACCG@CC@BCBBBC?@@DDCCCD@CBB?B?CBAABB??>?BFE@CAAACBCBBBBCBCBB?BCC@DD?C?AACCCCCE=A@CDDD;CAC?AACCC2BCAAA=AACCCDCCCB>AAAA2AAABB@B@BC@BBCCBAA?C@CCCDBB>AAGADCCCBBBCCCCCCBCCCCBB?BCCCCC?B?BBBA=BA@@
@ATNG8:04515:06486
GATGGTAGGCGACAGTACATACGCGCCAGAAGATCAGGAACTCATAGAAGAATTCAGATTTTTTAACACGAGAGTAAACGTAAAAAGAAGGTTTTACAAGACTCACGTTAACAATATTGCAGCAGTACGCACACAATCGAAGCGCAGTAAGGATGGCTAGTGTAACTAGCAAGAATACCACGAAAGCAAGAAAAAAGAAGTACGCTATTAACTATTAACGTACCTGTCTCTTCCGAAACGAATGAGTACTATGTAGAGCTCTATACTACCATCGAGGTTGTAAAGTCT
+
44495;<<9=0/////:::=>655<=0//:,///796(/)/9//////)/838354/:;;;;;%/)/////;9999908:44444)4>?D:BBB8BBB?BB@??A@::89?@@>BAA=ABBBDCDCCCBBBCC::5:A::8:DDB@B::5;?CBC>BBCDCBBB?CBCCCC?BB?A@@399999,9==8878787%8:6<525::??<7>497;=-/).9><<8>@>@@BB@D@CCD>CCC@CCCCBCCBBBBABBBB@>>=CBB@BB>;>>BAAA:=8=<;:1@:::
@ATNG8:04515:06496
GATGGTAGCACGACACGACGATGTGTACTCATTCGTTTCGGAAGAGACAGGTACGTTAATAGTTAATAGCGTACTTCTTTTTCTTGCTTTCTGTTGGTATTCTTGCTAGTTTACACTAGCCATCCTTACTGCGCTTCGATTGTGTGCGTACTGCTGCAATATTGTTAACGTGAGTCTTTGTAAAACCTTCTTTTTACGTTTACTCTCGTGTTAAAAATCTTGAATTCTTCTAGAGTTCCTGATCTTCTGGAGATACACATGATACTCTACCATCGAGTTGTAAAGTCT
+
88:>:BBCC=666=///9:///99<9?@CABB?A;;;0;@;A=CBCCCFF@CA@ABAE?B@AB?B@A;;9<<888233333$3:69666.///-(-38-/(//3///9377(25522255/58?;A;?9:9:5656==7836??>>A;;:;>=;;666(/..27;4<4::@AA@@555(57788-74:4:7999*89898*/.8978;@@A<AAAA/A;;488184;;9>>>>A>>:><@@?>>=;>=<=;:;>=?@@<<;=@==>?@AE==933---+--6;-359>
@ATNG8:04484:06510
GATGGTAGCTCACGTACGTCACACGTACTCATTCGTTTCGGAAGAGACAGGTACGTTAATAGTTAATAGCGTACTTCTTTTTCTTGCTTTCGTGGTATTCTTGCTAGTTACACTAGCCATCCTTACTGCGCTTCGATTGTGTGCGTACTGCTGCAATATTGTTAACGTGAGTCTTGTAAAACCTTCTTTTTACGTTTACTCTCGTGTTAAAAATCTGAATTCTTCTAGAGTTCCTGATCTTCTGGATAGCGACGCGATATACTACCATCGAGGTTGTAAAGTCT
+
///95:8<AABCBBBB;6:B@@AB@A@AA@@@>;;<A8?C?B?CAFDBBC@CBA;;6;>AABA7;7:?@AAAABB=@@@@?.=A9>>>>7?ABC=:::?AA?AAA???;??@@@A??;?AB?B@@@=<=>8716;<>5;:@@??@@@@AAD??>>;<?>=@@<@<A@@@>>>AA=>>>>>2>:?<?????.==@AD;AAA???B?==5::::+:;::B;?;;;6;>>>>;;7;=@@BB?@9==@<AAA;<;?>>>;=;=;=>B@@;@677>>6<4;;==5=???
@ATNG8:04491:06506
ATGGTAGGCACTGCGCACACATCCCAGAAGATCAGGAACTCTAGAAGAATTCAGATTTTTAACACGAGAGTAAACGTAAAAAGAAGGTTTTACAAGACTCACGTTAACAATATTGCAGCAGTACGCACACAATCGAAGCGCAGTAAGGATGGCTAGTGTAACTAGCAAGAATACCACGAAAGCAAGAAAAAAGAAGTACGCTATTAACTATTAACGTTCCTGTCTCTTCCGAAACGAATGAGTACACATCGTCGTGTCGTGCTACCATCGAGGTTGTAAAGTCT
+
55:5:<@;BB@@@@BBBCCBCBBB?BBC?BBCCBB@BFDGCABBC@BB@B@CCCBBBBB5B?BBCCCBBCBBB>??@DFEF5@B<A9@AC7ADC@AAAHDCDBA?C@AA?ADD?BB@BCDDCCCBAABBBC@DCCC=??BAAABB>B?C@@>ABCBAACC@CAABBB@CC@AAA::9BBC=B@@;::9999%9=9=:;;A@@@A<B:>>AA7;7:@B?B?BC@??BB@B?BBC>BBB?BBBBBCCCCCCBBBBB?>@BBBDBBBC@BAAABE?B?CCAB:CD??
@ATNG8:04503:06531
GATGGTAGTGATACAGATCAGACACCAGAAGATCAGGAACTCTAGAAGAATTCAGATTTTTAACACGAGAGTAAACGTAAAAAGAAGGTTTTACAAGACTCACGTTAACAATATTGCAGCAGTACGCACACTATCGAAGCGCAGTAAGGATGGCTAGTGTAACTAGCAAGAATACCACGAAAGCAAGAAAAAAGAAGTACGCTATTAACTATTAACGTACCTGTCTCTTCCGAAACGAATGAGTACTGCGTCTCACTCTCGCCTACCATCGAGGTTGTAAAGTCT
+
AABB@CBABBBCCCCDCCCCCCCCDABBB@CDCCBB@B@CBBBCCB?CB?C@CCAABBDD2B?BCCDD@AABBE>BBBDEGE5BB?C?BBB=BDD@DBBCBCCCD?C?BB?ABD@CBBBCCCCCCCCCCBBBBCCBB>@ABBBBBB@C@BAB?BBBCCBBA@CCCCCC@?><?AB=AA:9:28??=@@AAAA(@@>A:79CB@@A:;:98>>,716>BBC>@@@@@BB<?=?AA=A??=?BABBBBBBBABBBBBBBCCCDC@BAA>ACCBDB=A<@@@@8A?::
@ATNG8:04511:06545
GATGGTAGTCTCAGATAGTCTATAGTACTCATTCGTTTCGGAAGAGACAGGTACGTTAATAGTTAATAGCGTACTTCTTTTTCTTGCTTTCGTGGTATTCTTGCTAGTTACACTAGCCATCCTTACTGCGCTTCGATTGTGTGCGTACTGCTGCAATATTGTTAACGTGAGTCTTGTAAAACCTTCTTTTTACGTTTACTCTCGTGTTAAAAATCTGAATTCTTCTAGAGTTCCTGATCTTCTGGTCTACTACACTGTACTCTACCATCGAGGTTGTAAAGTCT
+
//;A;AAABBBBCCB@AB;:9C<ABCB<@B;90555<4>=?C@CCBCBCE@CCC>?:C?@??D@C?AA??:::==8<<A>>+>>9<<>C8>:66166>;<@7555??A;@@CBBBCC>BBB@L@BBA@:;;A>AABB?CBBBBBB@A@@@BCBCC@AAA?BA?B=AAB;;9CBC@CCEEE8@:A8:;CCC2BBBBD;AABAAACAAA@CEEE3AA@;;5;4;?=BBCCC@@=@<@A@A@@5;;A=AAABACBBBBDCCDDDEDBC@BAAA;;9;?A@@A9A000
@ATNG8:04514:06521
GATGGTAGCGCACACATAGATACAGTACTCATTCGTTTCGGAAGAGACAGGTACGTTAATAGTTAATAGCGTACTTCTTTTTCTTGCTTTCGTGGTATTCTTGCTAGTTACACTAGCCATCCTTACTGCGCTTCGATTGTGTGCGTACTGCTGCAATATTGTTAACGTGATTCTTGTAAAACCTTCTTTTTACGTTTACTCTCGTGTTAAAAATCTGAATTCTTCTAGAGTTCCTGATCTTCTGGTCTACTACACTGTACTCTACCATCGAGGTTGTAAAGTCT
+
//8:5:;@@BBCCCDCBBCEFDCCCCCCBDA@?@BBC>DD?C@CCEFCCC@CCCCC@C@BBBB@BACCDCBBBCD?BAABA2A@=BCBC>BEBBACBB?CD?ABBCCD@CCDCCCCC@CCC@C@CCCCBBBB>AACC@CCCCCCBBDCCDBAAAB?CCC?CC?C?BBBCCC@BB>BDCCD;C@C=AACCC5BDCCC>AACDCCCCCD@CCCC5CCCBB?B@BC@CCBBBAA>A@CCCCCC>A@CACCCCCCBBBCCCCCCBBBBA?BCCCBB<>:?:::-:::9
@ATNG8:04523:06539
ATGGTAGGCGAGAGTGAGACGCAGTACTCATTCGTTTCGGAAGAGACAGGTACGTTAATAGTTAATAGCGTACTTCTTTTTCTTGCTTTCGTGGTATTCTTGCTAGTTACACTAGCCATCCTTACTGCGCTTCGATGTGGCGTACTGCTGCAATATTGTTAACGTGAGTCTTGTAAAACCTTCTTTTTACGTTTACTCTCGTGTTAAAAATCTGAATTCTTCTAGAGTTCCTGATCTTCTGGGTGCGCTACAGTCTCTCTACCATCGAGGTTGTAAAGTCT
+
;;<:@>D?CCA@ADCDCDC;9;BBC@BBCBB;@:::8;D?D@;;;CDCC@CBBGC?B?BBBB?C?CB?@@CBBB?BBCCC2BB?BBCC=CCCC=@AB?BB?ABBCBB=@ABBBBCC?BAA<B<@@@>>>>><@@@@:;<=C>>=@BBBBBAA>ACC=@<9<8<??@@@@AA:>;;;;/:4:4:::::+;>=>C387?@><@@::7;BAA/>;;;@<@<@@<>?C@@@A=A=<;;@?>68///*///;<;?>>>A;;;@BBBB<;;;;>>:?:>=??7>=::
@ATNG8:04498:06597
GATGGTAGCACTGCATATCTCACCAGAAGATCAGGAACTCTAGAAGAATTCAGATTTTTAACACGAGAGTAAACGTAAAAAGAAGGTTTTACAAGACTCACGTTTAACAATATTGCAGCAGTACGCACACAATCGAAGCGCAGTAAGGATGGCTAGTGTAACTAGCAAGAATACCACGAAAGCAAGAAAAAAGAAGTACGCTATTAACTATTAACGTACCTGTCTCTTCCGAAACGAATGAGTACAGAGAGTACGATATGTCTACCATCGAGGTTGTAAAGTCT
+
;;AB?BCDB966ADDBB@@;;;?6;AB?A@@@;;29.59>>??@:?=6:29@>94494$4.449;<<==379.9=@@@@=+=@<;7ADD;CBCAGDCCBCC<<<0<=A@?AA?7;@?:AA>CCCBBBB@AA@BBBC??@ACCB:;8<?B;;;;DBCDBBB?BCBBBB@CB@??>9>::;:5:00*000000%0:6<;8:@>@==:;:;9AA3838?@@?>AA@A@@@@C@BAA<ABA>B9::BBBBBCCCCAAAFBBB@@;???@:==A@>><>=BAAA9A=>=
@ATNG8:04506:06570
GATTAGTATAGAGCTCTACATAGTACTCATTCGTTTCGGAAGAGACAGGTACGTTAATAGTTAATAGCGTACTTCTTTTTCTTGCTTTCGTGGTATTCTTGCTAGTTACACTAGCCATCCTTACTGCGCTTCGATTGTGTGCGTACTGCTGCAATATTGTTAACGTGAGTCTTGTAAATCCTTCTTTTTACGTTTACTCTCGTGTTAAAAATCTGAATTCTTCTAGAGTTCCTGATCTTCTGGTAGATATGCATGATGCTACCATCGAGGTTGTAAAGTCT
+
CBB?BBBBCDCDBBBBDCBBBCCCCCCCBB?@CEE>BB@C@BBBCBBB@CCCBB?A?ACCEAC?BBAABBBCC@BBBBB3AA<?77879CCE?BBC@B@<779CCC?BBBCABAA;@>>:>;AAAA?;;;;@DDD;???@???@@@AAAA@@@;>>><AB<A;@@@@AAA==8=;;:/;<4:4::;;;+:@;;;3;>>=>=A===:>?=>/>>>>@=C<??:==AA??@<@;>>==AA8;;@<AAAAA@@@A<==AA>>>@A;??>>=><><>>AA9A@::
@ATNG8:04516:06577
GATGGTAGACACGTGTGCTCTCTCGTACTCATTCGTTTCGGAAGAAGACAGGTACGTTAATAGTTAATAGCGTACTTCTTTTCTTGCTTTCTGTGGTATTCTTGCTAGTTTACACTAGCCATCCTTACTGCGCTTCGATTGTGTGCGTACTGCTGCAATATTTGTTAACGTGAGTCTTGTAAAACCTTCTTTTTACGTTTAACTCTCGTGTTAAAATCTTGAATTCTTCTACGAGTTCCTGATACTTATGGTGAGATATGCATGATGCTACCATCGAACCACCTAAGTCT
+
77:<7<?BBBA9955555;;6559<6555A:926>DE=?=7<)00)/;;;=479949257<<:;7:=??BBC983=33333&33,////(///9;6?=B>AA4785:255'577762>A8=>?:=8==;77///7===;6>>=;;;>======>;;:47///(//(.5779353877*..777.727.55777(88889-5///.5379>>;?A?6>:;39:1819858:65587:5<28795557).-626*,,,,,4446777...556397669057:97;<7<///
@ATNG8:04518:06556
GATGGTAGCTCTGCTCTGACTCTCGTACTCATTCGTTTCGGAAGAGACAGGTACGTTAATAGTTAATAGCGTACTTCTTTTTCTTGCTTTCGTGGTATTCTTGCTAGTTACACTAGCCATCCTTACTGCGCTTCGATTGTGTGCGTACTGCTGCAATATTGTTAACGTGAGTCTTGTAAAACCTTCTTTTTACGTTTACTCTCGTGTTAAAAATCTGAATTCTTCTAGAGTTCCTGATCTTCTGGATACACTCATGTGCACCTACCATCGAGGTTGTAAAGTCT
+
@ABC@CCBBBCCBBCCDCCCCICBBBCCBBBB=@@@?<?C@CABBBCDDCAACCBA?AACCBC@G@CCDCBBBCC@ABBBB5AC?B@BA<@ABB?BCB?AC9;:@CCC@CBBBBBBB>BBA?B>BBCC@@AB?BAAA@BBCCCBBBCBBBCCAA@?CCD@DD?B?BBBBCCCDFIECBBB:B?C@FDGCC5CGIIF?BBDCCBGAA@@BCCB2BA;;;=@?AC@CBBBBBC@C@BCBBCB?ABB>BBB;;;BCCBBBAAAA?BBBABBAAAA=A=??AC=AAAA
@ATNG8:04519:06559
GATGGTAGCATCATGCATATCTCACCAGAAGATCAGGAACTCTAGAAGAATTCAGATTTTTAACACGAGAGTAAACGTAAAAAGAAGGTTTTACAAGACTCACGTTAACAATATTGCAGCAGTACGCACACAATCGAAGCGCAGTAAGGATGGCTAGTGTAACTAGCAAGAATACCACGAAAGCAAGAAAAAAGAAGTACGCTATTAACTATTAACGTACCTGTCTCTTCCGAAACGAATGAGTACTGCGTCTCACTCTCGCCTACCATCTAGGTTGTAAAGTCT
+
A@CC@CCCCBBBBCBBCCCECBBBCACCC@CCBBBB@B?BBCBBBC?BB?B?A??99999$94@><@?>A?999*9@:;;;;*;B4:5;;;-;CCACCCFDDGBB<A?@@>ACF@CCCBBCCCCCCCCBBBB?BBBD?BAACCCBB>B?B?@>@CCCCCBB?BBCBBA?BB?CBB>?@BBA;@993::9:99%9<;=?=?CCCAA<A7::EE<@=>=A:;7:AAAACB?B????9?@C?BBEEDBB???B;;;BAAACCBCD@CBB?BABAAC?C?AABC?BB:9
@ATNG8:04523:06599
GATGGTAGCGCGACGAGCGTAGACCCAGAAGATCAGGAACTCTAGAAGAATTCAGATTTTTAACACGAGAGTAACGTAAAAAGAAGGTTTTACAAGACTCACGTTAACAATATTGCAGCAGTACGCACACAATCGAAGCGCAGTAAGGATGGCTAGTGTAACTAGCAAGAATCCACGAAAGCAAGAAAAAGAAGTACGCTATTAACTATTAACGTACCTGTCTCTTCCGAAACGAATGAGTACTATGTAGAGCTCTATACTAATCGAGGTTGTAAAGTCT
+
66<>9=;?AABCA@ABBB@BEB;;;,;@=9@A@?CC<@=@B@@@DC@LEAH:;9BBBCCC1?98<898==<87/37/////$/9)/)/77+7//)/5555;;==8:6//)/:>*/0??CC;;<>///:00/6:9;;7::9:;:::8B=@@C=?>@<<;7717<900;90.).6(-/899(//3,37777'7713333;8666,2,2866276;=BA<<>888>=@<@000>6>00)00;;@@BBC@?@BB?=<5559887//(///5;1939;==/:656
@ATNG8:04524:06587
GATGGTAGAGAGAGCTCTCTCATCGTACTATTCGTTTCGGAAGAGACAGGTACGTTAATAGTTAATAGCGTACTTCTTTTTCTTGCTTTCGTGGTATTCTTGCTAGTTACACTAGCCATCCTTACTGCGCTTCGATTGTGTGCGTACTGCTGCAATATTGTTAACGTGAGTCTTGTAAAAACCTTCTTTTTACGTTTACTCTCGTGTTAAAAAATCTGAATTCTTCTAGAGATCCTGATCTTTGGGTCTACGCTCGTCGCGCTACCATCGAGGTTGTAAAGTCT
+
@??A<BAABBBCCEB@AABBA@<>AB@A@?;7<BBB>BC?BACCCDDBB@ABBBB@CAFHCD@C:<;:;BCBAA>;<;<;*<>>@:;;59CBB?C@@=@D<;;;CBC@CCBBAABA>ABB?B?B>==;>=>;>CCC@CBB@@BA;;;B<<<=<<5;;=8=>9>:>BBBA@>=<9>89989(86>4==AAA/ACBBA9?>><<=<<99189888%989:=<@=>>:>AAB?<>@@;ABAB>>>9>B9>>A>>>AAA@@<<<<<<@@;>>@??@<@9==>>7>=:;
@ATNG8:04524:06593
GATGGTAGGCGACATACATACGCGCCAGAAGATCAGGAACTCTAGAAGAATTCAGATTTTTAACACGAGAGTAAACGTAAAAAGAAGGTTTTACAAGACTCACGTTAACAATATTGCAGCAGTACGCACACAATCGAAGCGCAGTAAGGATGGCTAGTGTAACTAGCAAGAATACCACGAAAGCAAGAAAAAAGAAGTACGCTATTAACTATTAACGTACCTGTCTCTTCCGAAACGAATGAGTACAGAGAGTACGATATGTCTACCATCGAGGTTGTAAAGTCT
+
45::8=>@255565;==666;;:994955.555555.5555566<>;;;6;+//:/5555$549;<@@<>;==@,5545:::(<=5;7;>>0>??<@DDA@@A@@<>4947@99458::A99:ABBDBBBCD<A@;;7;B@@@AAA?B?BBB?CABAAAAA7;;;:@A=??<?BC599@@A9@==99:::::%9=;7937:9<;:)/)///.(//55=?@;??449997>9<BC>>==6555>>>777BBCACB?::9AB>;;;00*000/<:5:.2559.9555
@ATNG8:04527:06574
ATGAGTGTCATATGAGAGTGTGTACTCATTCGTTTCGGGAAGAGACAGGTACGTTAATAGTTAATAGCGTACTTCTTTTTCTTGCTTTCGTGGTATTCTTGCTAGTTACACTAGCCATCCTTACTGCGCTCGATTGTGTGCGTACTGCTGCAATATTGTTAACGTGAGTCTTGTAAAACCTTCTTTTTACGTTTACTCTCGTGTTAAAAATCTGAATTCTTCTAGAGTTCCTGATCTTCTGGACGACGCGCACTGACACTACCATCGAGGTTGTAAAGTCT
+
/////994445555;<>66/9:0/////46:444,4<<4=7;;;;;>@:>==?@;@9=<<<9>9>@@A<A@<@>@@DCD0:;449990945<8==<7<<,//779;7<GB999CC=ABB@C@CFBCAB000>>>;@BEBBACCCCCBBBB;;:;BB>@@=@=@@BBBCCCC@A;;;;.;=@@BFDEF5AABCB0;;A;;;BB@@@BBBB1:99AD=B@BC@B@@@@@@?B?BA@@BB?ABB?BB;;;ICCCGBBCJCBBACCACCCBBC?B?AACB=CB@A
@ATNG8:04529:06598
GATGGTAGTGTCATATGAGAGTGTGTACTCATTCGTTTCGGAAGAGACAGGTACGTTAATAGTTAATAGCGTACTTCTTTTTCTTGCTTTCGTGGTATTCTTGCTAGTTACACTAGCCATCCTTACTGCGCTTCGATTGTGTGCGTACTGCTGCAATATTGTTAACGTGAGTCTTGTAAAACCTTCTTTTTACGTTTACTCTCGTGTTAAAAATCTGTATTCTTCTAGAGTTCCTGATCTTCTGGTCTACTACACTGTACTCTACCATCGAGGTTGTAAAGTCT
+
007:6:;A=ABDCCCCCCDCCBABBBBBBB;;6<ABC?BB?A@DCCBCCC@BBCBB?B@BDCD999;BCCBBBBB?AAAAA2AA>BBCC=CCBB@BCC?CC<AAACCC@CCCBBCCE@CCB@C@CCCB@A?@;@ABB@BBBCCCBCCCCCAABCC@DDD@BB@B@CCCBBBBBB@CCCDD;D@F@BBB@@0AABBD;;:CCCDEBCC@CDDD3DBBCDAA=@B@CCCCCBB@B@CBCCCC=??B@BBBCCBAAAB?@@BBBBBCD@BABBBC?A=@?>=7??>>
@ATNG8:04494:06623
GATGGTAGTGTGTCTCTGAGAGTAGTACTCATTCGTTTCGGAAGAGACAGGTACGTTAATAGTTAATAGCGTAACTTCTTTTTTCTTGCTTTCGTGGTATTCTTGCTAGTTACACTAGCCATCCTTACTAGCGCTTCGATTGTGTGCGTACTGCTGCAATATTGTTAACGTAGAGTCTTGTAAAAACCTTCTTTTTACGTTTACTCTCGTGTTAAAAATCTGAATTCTTCTAGAAGTTCCTGATCTTCTGGGTCTCTCTCTCACGCACTACCATCGAGGTTGTAAAGTCT
+
////)////44;45555<99955555555945.6<<<7::7:059@995<8995:;.5.5955.5.5555;55.59.555555#54.49=@8<<<>9<55.59.559>==7<;;;==>>9<;>9;6>/0//88-/)/7//)/95555<565==<<=:93444.44.4399/////9772955555$57>)/////$//777.9999:99555.5555$59955.5855.5;9:93//)/)/:89:;7==>>4;A<<:@5949956<<@=<<0449944.4.4433(4443
@ATNG8:04501:06646
GATGGTAGCTCTGCTCTGACTCTCGTACTTATTCGTTTCGGAAGAGACAGGTACGTTAATAGTTAATAGCGTACTTCTTTTTCTTGCTTTTCGTGGTATTCTTGCTAGTTACACTAGCCATCCTTACTGCGCTTCGATTGTGTGCGTACTGCTGCAATATTGTTAACGTGAGTCTTGTAAAACCTTCTTTTTACGTTTACTCTCGTGTTAAAAATCTTGAATTCTTCTAGAGTTCCTGATCTTCTGGATACACTCATGTGCACCTACCATGAGGTTGTAAACTCT
+
99AC;C=BC@<?BCB@AABBCCCCCC@@@ABB>AB@@9??;?;@AB@AAA<@@@AB?B?@@LE@E>@ABBAAA:@7CCCAB1><8;7777&3:::8AA@<=A49:9;9=8>@@=??A=9<??<?=?AA=:;;==B???<?@@AADD;;:AAB?::;188;:>A:><>BBB???@@:>>BDD6A:>:=:===,=;888,//<;<<=???:::;;*;//,/<7>1;;7;AB@>?>=D<?>?DDD;====???=<=?==<=@@:;;;?>=5;;=>:9@7<=<@///9=
@ATNG8:04505:06605
GATGGTAGCACATCATATCTCACCAGAAGATCAGGAACTCTAGAAGAATTCAGATTTTTAACACGAGAGTAAACGTAAAAAGAAGGTTTTACAAGACTCACGTTAACAATATTGCAGCAGTACGCACACAATCGAAGCGCAGTAAGGATGGCTAGTGTAACTAGCAAGAATACCACGAAAGCAAGAAAAAGAAGTACGCTATTAACTATTAACGTACCTGTCTCTTCCGAAACGAATGAGTACTGCGTCTCACTCTCGCCTACCATCGAGGTTGTAAAGTCT
+
//7729555:<<<===BCEECC>:>CB:=B@@@@>A2955554;344.43:<;;?@EE0?000?>??984;;5;399444$5:7<8<==0=6616<@999>9939544.44:5<<:?;=<>>B@BBA???<>?>>;::9@@CAB?A?A@?;?@;;;ABB?CBBBBB>BB8>>:/33AAA9@8;588888(7?8A<878A=;=:=9<@@>:=7:9AA@=@?=>=9:6:)///(//60///7799333788345<;;<==<8=5544==::;13/3988.8333
@ATNG8:04508:06647
GATGGTAGCATCATGCATATCTCACCAGAAGATCAGGAACTCTAGAAGAATTCAGATTTTTAACACGAGAGTAAACGTAAAAAGAAGGTTTTACAAGACTCACGTTTAACAATATTGCAGCAGCACGCACACAATCGAAGCGCAGTAAGGATGGCTAGTGTAACTAGCAAGAATACCACGAAAGCAAGAAAAAGAAGTACGCTATTAACTATTAACGTACCTGTCTCTTCCGAAACGAATGAGTACGATGAGAGAGCTCTCTCTACCATCGAGGTTGTAAGTCT
+
//7727899::;BBBBCCCCC;;;C@@AA?;;000<,/)/987=<<:?>7:7?==99:99)9.33::>>>@89:29??ABBB5BC@C?BBB9BBB>BC<;555555)45::8>>>:>><AB969@BCCCBCCC>BA@@<@?@A@@@A?C?@@@=@CCDCCBC@CBBBBB@CC????499>>>5<9939<=<=.7?<>7737=8//)/2/..6).)25:<<8@<999>?;@<?>C=A=?9>>=@@ABBDCCCBAAABBBB>>>>>>><@BAAAA<@6:;=798:8
@ATNG8:04527:06612
GATGGTAGGCGAGAGTGAGACGCAGTACTCATTCGTTTCGGAATGAGACAGGTACGTTAATAGTTAATAGCGTACTTCTTTTTCTTGCTTTTCTGTGGTATTCTTGCTAGTTTACACTAGCCATCCTTACTGCGCTTCGATGTGTGCGTACTGCTGCAATATTGTTAACGTGAGTCTTGTAAAACCTTCTTTTTACGTTTAACTCTTCGTGTTTAAAAATCTTGAATTCTTACTAGAGTTCCTGATCTTCTGGTGAGATATGCATGATGCTACCATCGAGGTTGTAAAGTCT
+
444:39:::::49454:<<9;;6559:5566=9<99937749)////9:4504;://)/)//78384779995549639777$3338////&///::+0/B?AA;<>=:588'256665558<>>:?:=;=66275466...337896555666222725551695<59;@A@@@>@9=5555'2+5/58DCF.@@>>>9>:==?@<?AA@@@5:999*9//+/<7<7;;7:=<;;>;@;A7;;?D@@9==A<??;;;>>>??A>>>>>A>=@9<///7=06066<<067@=
@ATNG8:04530:06648
GATGGTAGCACACGAGATCTCATCGTACTCATTCGTTTCGGAAGAGACAGGTACGTTAATAGTTAATAGCGTACTTCTTTTTTCTTGCTTTCGTGGTATTCTTGCTAGTTACACTAGCCATCCTTACTGCGCTTCGATTGTGTGCGTACTGCTGCAATATTGTTAACGTGAGTCTTGTAAAACCTTCTTTTTACGTTTTACTCTCGTGTTAAAAAATCTGAATTCTTCTAGAGTTCCTGATCTTCTGTATACACACTCTCTCGCTACCATCGAGGTTTGTAAAAGTCT
+
00><6:;CACCCCBCBBBBEDBBBCBAAABBB?CBCC>BBAGAGCCCCBB@BDBBC@C@BBCE@C>@@BAAAAB?<777777#335:88:58CBB?CBB?AB??>?@?=:??AABDBB?BCC?B?BB>B?;:;<@@?@:=<AA@@A<<=@@@>>>A<==>977188=AA@???CA9<8888(719477888(5<8878(89:;;>>999-57575$579;C=A=;;8;=A@>=>5;5;=>@;;7;@@@@@@@@@@@AAAAA@@AA=>9<88866-33)-----)-777
@ATNG8:04484:06683
GATGGTAGCACACGAGATCTCATCGTACTCATTCGTTTCGGAAGAGACAGGTACGTTAATAGTTAATAGCGTACTTCTTTTTCTTGCTTTCGTGGTATTCTTGCTAGTTACACTAGCCATCCTTACTGCGCTTCGATTGTGTGCGTACTGCTGCAATATTGTTAATCGTGAGTCTTGTAAAACCTTCTTTTTACGTTTACTCTCGTGTTAAAATCTGAATTCTTACTAGAGTTCCTGATCTTCTGGATACACTGCATGTGCACCTACCATGAGTTGTAAACTCTAT
+
//7:488A@:66=?CCDBB;99;;:>@@???A=;99?7>?:?<@@CB>CC9;9977)/,/9;;7;6;655<<8558<<@BA1A@<::;;3<555055=8=?6:;;:00*////:::;7;?>7=7<8://.334;@;A425297757777:77333.....33.3)2288899:>>5;9;;?.<9=4:6677+7===@///@998;<::0888(57855,26>A5>;<<<9>>;C7;8:?@@<??A=@>;766///333/./860455)..7544-3388.---,,,
@ATNG8:04484:06696
GATGGTAGCTCACGTACGTCACACGTACTCATTCGTTTCGGAAGAGACAGGTACGTTAATAGTTAATAGCGTACTTCTTTTTCTTGCTTTCGTGGTATTCTTGCTAGTTACACTAGCCATCCTTACTGCGCTTCGATTGTGTGCGTACTGCTGCAATATTGTTAACGTGAGTCTTGTAAAACCTTCTTTTTACGTTTACTCTCGTGTTAAAAATCTGAATTCTTCTAGAGTTCCTGATCTTCTGGTAGAGCGTGCATATATCTACCATCGAGGTTGTAAAGTCT
+
@ACC@CCBBBBA@@;>==BDC@@ACCCCCCBB@BBBG>CC@CACCCCCCE?BBBCC@C@CCCC?C>ABDCCBBBC?BBBBB3BB>AABC>ABBCADBC?BB?AAADAA>ABBBBBBB=ABA?B>C@@?@><><A>@@;AAAA??????AAA?@@A<==<;AA=A=AAAAAAAAA<AAAAA5A=B<AAAAA/AA;;;1866///;8:==BBBB/B>>>B<@:>><>AAA;;:=C=A?>::=-//<9==BAAAAA??>>?>>AADAA9>>AAAA<A;??@A9??@@
@ATNG8:04486:06657
GATGTAGTGATACAGATCAGACACCAGAAGATCAGGAACTCTAGAAGAATTCAGATTTTTAACACGAGAGTAAACGTAAAAAGAAGGTTTTACAAGACTCACGTTAACAATATTGCAGCAGTACGCACACAATCGAAGCGCAGTAAGGATGGCTAGTGTAACTAGCAAGAATACCACGAAAGCAAGAAAAAAGAAGTACGCTATTAACTATTAACGTACCTGTCTCTTCCGAAACGAATGAGTACGATGAGATCTCGTGTGCTACCATCGAGGTTGTAAAGTCT
+
@@ABAAACCCCCCBBBBCCBBCBB?BBD@DCCC??>@@CCCDCCB?BB?B@BBAAABBB3B@AAAAACBBBBB9>>9;;;;*;A=A@CLM<ECC@BBDBEDCCC?C@CC@BBB?BBCBCBBCCCCBBBCCC@BCCC?BBBBBAAB<@<A998:CCCCCCC?BBCBBB@BB>889<>?AA@;@?>;999999%9?<??=?B@BAA<?<?@>>;><>ACCC@AA@@?BB@C@AAA<ABB@CAAABDCCAABBBBA@>>9:9:???BB;@?AAAA6;4;888)9=??
@ATNG8:04495:06651
GATGGTAGCTCACGTACGTCACACGTACTCATTCGTTTCGGAAGAGACAGGTACGTTAATAGTTAATAGCGTACTTCTTTTTCTTGCTTTCGTGGTATTCTTGCTAGTAACACTAGCCATCCTTACTGCGCTTCGATTGTGTGCGTACTGCTGCAATATTGTTAACGTGAGTCTTGTTAAAACCTTCTTTTTACGTTTACTCTCGTGTTAAAAATCTGAATTCTTCTAGGTTCTGATCTTCTGGCTCTCGTAGACAGATACTACCATCGAGGTTGTAAAGTCT
+
:989+//:4444455;556==<<<695;:;;>=999>4<@.9.9===>?B?CCCBC>B>@@AC6;89A@@@A@?A=@AAAA.9:177;;3;:<;084?;?A@E@@>BBA=???AA::59AA>B?@==<@;;;9???C;>>?;::;8//966///<)//:5:;.5.25875259<699-555&23:.22:::(77777.78666657./(-222'2-/.9263;;9997707+//77856/7771665=?=<>@@@@@@@>>>?A7;;>>8/+/17777)//76
@ATNG8:04509:06683
GATGGTAGCTCACGTACGTCACACGTACTCATTCGTTTCGGAAGAGACAGGTACGTTAATAGTTAATAGCGTACTTCTTTTTCTTGCTTTCGTGGTATTCTTGCTAGTTACACTAGCCATCCTTACTGCGCTTCGATTGTGTGCGTACTGCTGCAATATTGTTAACGTGAGTCTTGTAAAACCTTCTTTTTACGTTTACTCTCGTGTTAAAAATCTTGAATTCTTCTAGAGTCCTGATCTTCTGGAGATACACATGATACTCTACCATCGAGGTTGTAAAGTCT
+
//;<7<;@>:<<<<==669BB@@ACCCD;;;@=ABCB=CC?A=AAAADCD@CCCCC?B?BBBB?B@CBCBD:;9B?CBGCC3::27333(348:4=;A;?A@???A9:47=;=;B@B??DC@E?=<=?888;;@=8818==>=>=@;;:A>878808559::5>;88:>>====499:::,:5<3::>=>.==??B:A;;;@><<//*/888)56819<8>=@A=D>>>A:;:;:::@??:>=@<;;;;:>??::8<998>=99=:9:89;C7;7588>4<///
@ATNG8:04509:06695
GATGGTAGAGAGAGCTGATAGCGCACCCAGAAGATCAGGAACTCTAGAAGAATTCAAGATTTTTAACACGAGAGTAAACGTAAAAAAGAAGGTTTTACAAGACTCACGTTAACAATATTGCAGCAGTACGCACACAATCGAAGCGCAGTAAGGATGGCTAGTGTAACTAGCAAGAATACCACGAAGCAAGAAAAAGAAGTACGCTATTAACTATTAACGTACCTGTCTCTTCCGAAACGAATGAGTACTATGAGAGCTCTATACTATCCATCGAGGTTGTAAAGTCAT
+
4444.488;9<8.------8679;;<<3;;>7<////9393//47///)//)/4//+5====>+</33778777333(37455555#55.549<<0;;<5;555559=>6<8::5:::5:<@>BB:99@@@>@@@>:999>7<@??888C?B>B@@<>:<<:888299::;;6;;7<A;3////(///3/////$794;<8522255054...828297>5949?93337-7288;5;33/7333:;@BBBABA777:<;;000////1877775.5.5333,33...
@ATNG8:04524:06690
ATGGTAGACACGTGTGCTCTCTCGTACTCATTCGTTTCGGAAGAGACAGGTACGTTAATAGTTAATAGCGTACTTCTTTTTCTTGCTTTCGTGGTATTTCTTGCTTAGTTACACTAGCCATCCTTACTGCGCTTCGATTGTGTGCGTACTGCTGCAATATTGTTAACGTGAGTCTTGTAAAACCTTCTTTTTACGTTTACTCTCGTGTTAAAAATCTGAATTCTTCTAGAGTTCCTGATCTTCTGGAATATCATCAGCGAGCTACCATCGAGGTTGTAAAGTCT
+
:8:3;<AABB;:6?656;=;;;<D969;@<@>CCCC>CFAG@BCBBCCC>@ABBA@B?AA@B?A=A@?@A?@9=5;====.;?>ABDE>BBA?8<900*0=990/(/8849>@@B?BB??;;<A=BBB;;:;=8=AAA<??@BBBA>>@BAA;::=8:;;9<;4:5;>??=>>@@:==@@?5?1818>>>>.=====-88=887<:9:6<@>>/@888@<@<@B<@@@@>==:=7;:>B>><;;;=B=?@?>>=?::;=;;;@@B=AA@=>><?<?ABB:B==>
@ATNG8:04529:06727
ATGGTAGGACGAGCGTCTGAGAGGTACTCATTCGTTTCGGAAGAGACAGGTACGTTAATAGTTAATAGCGTACTTCTTTTTCTTGCTTTCGTGGTATTCTTGCTAGTTACACTAGCCATCCTTACTGCGCTTCGATTGTGTGCGTACTGCTGCAATATTGTTAACGTGAGTCTTGTAAAACCTTCTTTTTACGTTTACTCTCGTGTTAAAAATCTGAATTCTTCTAGAGTTCCTGATCTTCTGGTATACACACTCGCTCGCTACCATCGAGGTTGTAAAGTCT
+
5559=<B?B??;@ACCBB@?;:;6;BBCC@B?@BCB=BB@B@CBBBBBC?BBBBC=A?ABBBAGACCCBBBDCC@BBBAA0;:4<@@@8;;;A=@BA=@A69;9@A@?BCBCBB;;7;;A<@<@BBA;;;A=ACBB@GBBBDCCBBBBBBBBCC@CCE@CC::8:BBBBDCBB?A;;;;.;5;5;<<;;*;CDDD>AACAAA;;;;4;;;;*;@@AB>A>AC=A@<<;AC=@>ACBCBC@BAC?BAABA@B@;;;BAAAB@@@C?BBCCBB@B>@??E>CBBC
@ATNG8:04530:06716
GATGGTAGTGCGTGAGAGAGAGACCCAGAAGATAGGAACTCTAGAAGAATTCAGATTTTTAACACGAGAGTAAACGTAAAAGTAAGGTTTTACAATGACTCAGCGTTTAACAATATTTGCAGCAGTACGCACCACAATCGAAGCGCAGTAAGGATGGCTAGTGTAACTAGCAAGAATACCACGAAAGCAAGAAAAAGAAAGTATCGCTATTAACTATTAAACGTACCTGTCTCTTCCGAAACGAATGAGTACGAGAGAGCACAATCGAGGTTGTAAAGTCT
+
CCBB?BBB=C>@CAABBBDBBBBCC9A>?499:5949454444995:=7;7?AB@@@@@,<:;@>;?BB?=<A9;<9977(3333>6?B=/::B4738/0//////8/84/3,2222'22.755...55525+222+2988396333...4;388?28558;:?>6<997:7289055:5=7222)2995::>==)333,3...522---(-26822,2808555726AA665A<?8<:;3755.25::<>>99;525@>==>;665//(/(.57707:5/
@ATNG8:04496:06787
GATGGTAGTGATACAGATCAGACACCAGAAGATCAGGAACGTCTAGAAGAATTCAGATTTTTAACACGAGAGTAAACTGTTAAAAAAGATGGTTTTACAAGGACTTCACGTTTAAACAATATTTGCAGCACGTACGCACACAATCGAAGCGCAGTAAGGATGGCTAGTGTAACTAGCAAGAATACCACGAAATGCAAGAAAAAAGAAGTACGCTATTAACTATTAACGTACCTGTCTCTTCCGAAACGAATGAGTACTGCGTCTCACTCTCGCCTACCATCGAGGTTTAAAGTCT
+
BBBB?B@?<<::::<;9;<<;;;;;9;;94;55/975>;///:7<;<999045:9---666'60---66888;8:397;=,78978$93333888.877(-(---(-6677;(33(3333222'2559<///<<9566<;@;;@>>@?@@<<<<;;7@<@@@;>::5@5959==BAAD?BB?BAB40//98(//8939;;;;;&9;64433==777593887727366<@B=B@@@A?A=A;@@@9@;9.4448889454:<<>===?>=AB=7?;@;?>AA??<?A<AA9?990
@ATNG8:04501:06769
GATGGTACTTGTCAGTGCGCGTCGTCCAGAAGATCAGGAACTCTAGAAGAATTCAGATTTTTAACACGAGAGTAAACGTAAAAAGAAGGTTTTACAAGACTCACGTTAACAATATTCAGCAGTACGCACACAATCGAAGCGCAGTAAGGATGGCTAGTGTAACTAGCAAGAATACCACGAAAGCAAGAAAAAAGAAGTACGCTATTAACTATTAACGTACCTGTCTCTTCCGAAACGAATGAGTACGAGAGAGCACACGTGTCTACCATTCGAGGTTGTAAAGTCT
+
///:57---(--8///:>;;;<;;55.55:5:55555.57;77//-73--(-(/::/3333$32869///:;6671/34::::(45.549<=1<<@<@@??>@:77)/)/;2;9?6<;<666<<<=655@4505@@@?BBBAAA9839;?>>;?BBBBBBB588BBBB@BA<?87,3337837793;;;;;;%;><787CB@AAA.51255=2828:<;;7;><<A<?:<5777*39=8337=>???>999==@;<8888;99733...(.666(.)2299-5577
@ATNG8:04505:06768
GATGGTAGATACTCGCTGATACACCCAGAAGATCAGGAACTCTAGAAGAATTCAGATTTTTTAACACGAGAGTAAACGTTAAAAAGAAGGTTTTACAAGACTCACGTTAACAATATTGCAGCAGTACGCACACAATCGAAGCGCAGTAAGGATGGCTAGTGTAACTAGCAAGAATACCACGAAAAGCAAGAAAAAAGAAGTACGCTATTAACTATTAACGTACCTGTCTCTTCCGAAACGAATGAGTACACACTCTCATATGAACTACCATCGAGGTTGTAAAGTCT
+
//:;7?/:;AABB;;999BCCCCCC>BCC?A@@@@@=@?BBA;;9B<AA?B=9:773<<=<%<6;88?;;@:8<=5=00,0@@@,BA<A@CCC9CGF?CABABBBAA>@?AA@CAB?ABAACCCCCE;;;B@@@ACCCC=AABCBBBC?B<AAA?ACCAAABC?AABCDB@CD>AA@8<:0000)0/0)0@@AAA'@?<483288565=A<::@A=B===A;;6;A@@AAF@C@BBB>BCC>A@CBBBBAAABBBABB768AA?BAAA@BA@@9959=@@BC=C988
@ATNG8:04512:06794
GATGGTAGCTATACGTATATCTATGTACTCATTCGTTTCGTAAGAGACAGGTACGTTAATAGTTAATAGCGTACTTCTTTTTCTTGCTTTCGTGGTATTCTTGCTAGTTACACTAGCCATCCTTACTGCGCTTCGATTGTGTGCGTACTGCTGCAATATTGTTAACTTGAGTCTTGTAAAACCTTCTTTTTACGTTTACTCTCGTGTTAAAAATCTGAATTCTTCTAGAGTTCCTGATCTTCTGGCTCTCGTAGACAGATACTACCATCGAGGTTGTAAAGTCT
+
ABBE@BCDBBBBBBBBIFCCCCCCCCCCBCCC@CCCC>CBBBACCCCCCC@CCBBA@D@DCBA=B@D@AABBCBB?BBABA3BB?BBBB>BCBB?BBB?BC>A@BBBB@BBBBBBBB?BCA;@<=<;=<==><AAAA:?=AAAAA??@A???@@@<@>?;::6:<@@=A?@BBB@CEJJJ<C?B?BBBBB0AABBB:;;BCBCBBBB?CCCB3BAA@B@C?@?=?ACCAAA?C?CBBBBB>AAA>@CAAAABBB>BBBBAAA??@8;:AA>=:=<>>>E:@;;;
@ATNG8:04519:06781
GATGGTAGTATAGAGCTCTACATAGTACTCATTCTTTTCGGAAGAGACAGGTACGTTAATAGTTAATAGCGTACTTCTTTTTCTTGCTTTCGTGGTATTCTTGCTAGTTACACTAGCCATCCTTACTGCGCTTCGATTGTGTGCGTACTGCTGCAATATTGTTAACGTGAGTCTTGTAAAACCTTCTTTTTACGTTTACTCTCGTGTTAAAAATCTGAATTCTTCTAGAGTTCCTGATCTTCTGGGCAGACTCTCACACGCCTACCATCGAGGTTGTAAAGTCT
+
<<<=<@@ACCEAABB<@;@==BCCCBCDDCCC?CDEE;CB=@=;;;CBCC@BBCBBAFABBBEAD?BBBBBB==C@GEDDD3CB?A@@@6<@@@<@>@=AB?BGDCCB>@?AACBAB>AEC?B?BBAA?>>@?BBBB?BCCBAA>>>=AAA===>:===:>>6:6;?>?===;:4:8898)99>489898(9<>=>3;;=9;98=//*/888+85::>9>;?A<@@AA>>@<A<@@@>==:==>?5>785==@??AAA@AA<@@@=???@AA=@=A>>>9>???
@ATNG8:04522:06772
GATGGTAGAGTATCATGTGTATCTCAGAAGATCAGGAACTCTAGAAGAATTCAGATTTTTAACACGAGAGTAAACGTAAAAAGAAGGTTTTACAAGACTCACGTTAACAATATTGCAGCAGTACGCACACAATCGAAGCGCAGTAAGGATGGCTAGTGTAACTAGCAAGAATACCACGAAAGCAAGAAAAAAGAAGTACGCTATTAACTATTAACGTACCTGTCTCTTCCGAAACGAATGAGTACACTCTCAGAGACACACTACCATCGAGGTTGTAAAGTCT
+
//7:6<;@DDCCCCC;=;DGEBBBBCBB@CBBB@@<@=AA@:;;;5;;5:=??=94944$97<@>CC?HCCDE=BA;<;;;*<@=@=AA@4@BB9;;BBCBBBC@D@CC?@???BBCBCCFD@@AAAAABB?BAAAACCBAAB;;6;?B;;:9@@ABBBB?CCBBBB>??<?BB>BBBBF>A>>;9:9999%9=<;B<A==BA?=:>:<AB;?;;;ABB=A@BBBBB?B>@AD=CCC?CCCGBBBABABFDCBAAAHAABBBBC@A?;;;;5;:===A9BBBB
@ATNG8:04532:06797
GATGGTAGGACGAGCGTCTGAGAGGTACTCATTCGTTTCGGAAGAGACAGGTACGTTAATAGTTAATAGCGTACTTCTTTTTCTTGCTTTCGTGTATTCTTGCTAGTTACACTAGCCATCCTTACTGCGCTTCGATTGTGTGCGTACTGCTGCAATATTGTTAACGTGAGTCTTGTAAAACCTTCTTTTTACGTTTACTCTCGTGTTAAAAATCTGAATTCTTCTAGAGTTCCTGATCTTCTGGGTGCGCTACAGTCTCTCTACCATCGAGGTTGTAAAGTCT
+
AACC?CCC@C@?@@CBBCBDCCCC?ACCDCBB@BBBB>BC@C?CCCCBCCABBBCC@D?CCCC?B@BCCDBBBDD@@@@@@1@A@B;;;7;ABBCDA@GA000@AACAEHGCB@@D@CCG@B?CB@@@@@A@DCBB@CCCBCBBBDBBBBBBCC@CBC?CC?C?BBCBBCCCC@BBDFF<F@B<<;;;;*;BCCD?BBCCDDCECC=@@@@1@BBBA=@=@C?BBCCCCC?C@CCC@@?;?9::.;CABBCCCCCCCDC@@@BB>AABC;;:;=A@@@;@AAA
@ATNG8:04489:06809
GATGGTAGATATATGCACGCTCTACCAGAAGATCAGGAACTCTAGAAGAATTCAGATTTTTAACACGAGAGTAAACGTAAAAAGAAGGTTTTACAAGACTCACGTTTAACAATATTGCAGCAGTACGCACACAATCGAAGCGCAGTAAGGATGGCTAGTGTAACTAGCAAGAATACCACGAAAGCTAGAAAAAGAAGTACGCTATTAACTATTAACGTACCTGTCTCTTCCGAAACGAATGAGTACTACTCTCAGAGACACACTACCATCGAGGTTGTAAAGTCT
+
::4566;;<BBBB;;;CDCCBCA@@@BAA?ABDDCC@CAECC::;C@CB@C?@?==<===,=;<==@A@@?>==5=9<5===):939.555&5<<9==<?;::5;;/;=AA=B@@=@BBCBDBBBBCBBBAA@ADBCC<<<CECCCD@D?CCC@CBCBDA@@@BAABBB>??;???<@@@AB=AA997;;;<,83.3>B=;<B==?B>999C;A;@??:;5;@?=@?>:<8778-88717=;==:ABAAAAABBCCBBBCAABBAB??>==88189>>@A9CCBA
@ATNG8:04491:06828
GATGGTAGCAGACGTGACAGAGCGCCGAAGATCAGGAACTCTAGAAGAATTCAGATTTTTAACACGAGAGTAAACTGTAAAAAGATGGTTTTACAAGACTTCACGTTTAACAATATTGCAGCAGTACGCACACAATCGAAGCGCAGTAAGGATGTCTAGTGTAACTAGCAAGAATACCACGAAGCAAGAAAAAGAAGTAACGCTATTAACTATTAAACGTACCTGTCTCTTCCGAAACGAATGAGTACAGAGAGTACGATATGTCTACCATCGAGGTTGTAAAGTCT
+
--66+--;;;;>=<<;655<<66:C=?@<@@B<<<+0)/://48:.3348745///;;;)9*/////883339.333//888'///747;;/:89(////(/66333(3133,3336<;;;=95559:=9;9;9;=>>@:>?AA@>CC50,0000>>0/6;;:9=>===B>BB>884698//(///066888)9:4///(//<<;<47277//*//)/997727665;;<9?8<<=4=55055@@@@C???BBBBDBBBCCBB@??CC?A???<<8<237?A:@?@9
@ATNG8:04493:06807
GATGGTAGTCTCAGATAGTCTATAGTATTCATTCGTTTCGGAAGAGACAGGTACGTTAATAGTTAATAGCGTACTTCTTTTTCTTGCTTTCGTGGTATTCTTGCTAGTTACACTAGCCATCCTTACTGCGCTTCGATTGTGTGCGTACTGCTGCAATATTGTTAACGTGAGTCTTGTAAAAAACCTTCTTTTTTACGTTTTACTCTCGTGTTAAAAAATCTGAATTCATCTAGAGTTCCTGATCTTCTGGAGATACACATGATACTCTACCATCGAGGTTGTAAAGTCT
+
@>?<@BDB@A@BBB@@ABBBBCCA@B::7;@@<A@@C?DC@I@CC<;:BC@BCBBBAC@BBBB@DADCBBBA@>@=;;;;;);:549?@;@;<<7<6/*/@,/0::9D>ABBB;;;B?BBB@D@CBAAABAA?BBBB@CA@@CBBBCBBBBA@@@?BBB:;;>A?;;;B@@AAB=A;;;;;;$;7C4B<@@>>%:>0///'//0555595505>??@&@;<<=<>9==555555<<5<<>979:;5::C=BBBBBCEBBCCCBCBAAA??<?>A>9:4:<@@AC>CBBB
@ATNG8:04503:06815
GATGGTAGGAGACACGTCGCACACGTACTCATTCGTTTCGGAAGAGACAGGTACGTTAATAGTTAATAGCGTACTTCTTTTTCTTGCTTTCGTGGTATTCTTCTAGTTACACTAGCCATCCTTACTGCGCTTCGATTGTGTGCGTACTGCTGCAATATTGTTAACGTGAGTCTTGTAAAACCTTCTTTTTACGTTTACTCTCGTGTTAAAAATCTGAATTCTTCTAGAGTTCCTGATCTTCTGGTATACACACTCGCTCGCTACCATCGAGGTTGTAAAGTCT
+
99CC;C>C?BAAAADDCCCCCCBBBBBBCBBB@BCCE>DD@C@ABBBBBC@CCBBB@B>@@BC@C@CCAAABCBB?CCCCC2@@;A::928AAC9::D@BC@BBB??<?BBCBBBC?CCC=?:?DABA:8::>@A@<AAAA@@@>>>>AA<<<>9=>><@@;=:>AABAAA?@:<<@@@3@<@<@@AAA.AA>>>7?===?@@@??;?DDD/D===A=A<@@;@AACAAA=C<A???AA7==A:@@<<>@@@>>>?>>>?????;==?@AA=@:>>AA9??AC
@ATNG8:04507:06822
GATGGTAGCTCACGTAGTCACACGTACTCATTCGTTTCGGAAGAGACAGGTACGTTAATAGTTAATAGCGTACTTCTTTTTCTTGCTTTCGTGGTATTCTTGCTAGTTACACTAGCCATCCTTACTGCGCTTCGATTGTGTTCGTACTGCTGCAATATTGTTAACGTGAGTCTTGTAAAACCTTCTTTTTACGTTTACTCTCGTGTTAAAAATCTGAATTCTTCTAGAGTTCCTGATCTTCTGGGATGTGTGCGCAGTGCCTACCATCGAGGTTGTAAAGTCT
+
00::6:;@@ABBBBDCCCCCCCCCCCCCCAA>AEFF>BB?C>CDDDCCC?CCBBB?C?BAAC@C=AACCCBCBB@BAAAB2BA@CCCC=CDBB?BBB?CC>@@ABBB=@@CCCCAA>BBB>A>AA?@>@6636AAA<?AAA=A??>>ACDDBBB?BCC>BB>A?@DDAAACCC?BBAAA5A5:5;=<<;+;>9::6:AAB@@@<<<18988(8=>@A<A=AA9==?A???<A<@@@AAA;99==4;///::>???@@@@@<BBB<@=>>@@;><>?AA:B>??
@ATNG8:04507:06840
ATGGTAGCACGAGTCACTCATATCCAGAAGATCAGGAACTCTAGAAGAATTCAGATTTTTAACATCGAGTGTAACGTAAAAAGAAGGTTTTACAAGACTCACGTTTAACAATATTGCAGCAGTACGCACACAATCGAAGCGCAGTAAGGATGGCTAGTGTAACTAGCAAGAATACCACGAAAGCAAGAAAAAGAAGTACGCTATTAACTATTAACGTACCTGTCTCTTCCGAAACGAATGAGTACGATGAGATCTCGTGTGCTACCATCGAGGTTGTAAAGTCT
+
///)/:::>@;<?CCCB==?<<;>8<49049;;:<5;49;@696>9>=9<7/0///777'71///8:888/--(-------$/:5:)444+3;<4:;;99;8373(38<?<@>>:8;?<CCCCCCCCBBCCC?CCCC?BBBBABAB@B?BCC>AABBCBBB?BBBCBB?BB@@??@CAAAA;@@A>BDCFD3A?;>;;;>@@>>:>:==BB<A<AAC:;8:AAABBB@D?BBA<A>?<@BBBCCBBBABBBC@;;>====AAABB<AA>>??1818888-9AAA
@ATNG8:04520:06823
GATGGTAGTATATCGCGTCGCTATCCAGAAGATCAGGAACTCTAAGAAGAATTCAGATTTTTAACACGAGAGTAAACGTAAAAAAGAAGGTTTTACAAGACTCACGTTTAACAATATTGCAGCAGTACGCACACAATCGAAGCGCAGTAAGGATGGCTAGTGTAACTAGCAAGAATACCACGAAAGCAAGAAAAAAGAAGTACGCTATTAACTATTAACGTACCTGTCTCTTCCGAAACGAATGAGTACGTGTGACGTACGTGAGCTACCATCGAGGTTGTAAAGTCT
+
:99::?;BBB@;?<<=666=<?><A==;9.4:4566<G:<AA00,0;27=:@:AAA=>CCC1?459555<<<<<:188//////#//)/2779/9<=:666;;;;:;;)96>@8<?:7:<54666;BBBCBBBBB?BCCC?AABBBB@?;?>;;;6;BA@AABC?BABBCC>A@?BC=/37;;<8833/789999%9>;9;7>779:73745558/7/56;;<9<==:>>B=A=BBC<=B=?B@??@@??>@999??>?>AABB@@@BB=BBB<::7A2787;3?@BB
@ATNG8:04530:06821
GATGGTAGGCGACATACATACGGCCAGAAGATCAGGACTCTAGAAGAATTCAGATTTTTAACACGAGAGTAAACGTAAAAAGAAGGTTTTACAAGACTCACGTTAACAATATTGCAGCAGTACGCACACAATCGAAGCGCAGTAAGGATGGCTAGTGTAACTAGCAAGAATACCACGAAAGCAAGAAAAAGAAGTACGCTATTAACTATTAACGTACCTGTCTCTTCCGAAACGATGAGTACTATAGACTATCTGAGACTACCATCGTATCTCAGGAGTCT
+
BBDD@CBB>@?AABBCDDCCCC?B>B;;99DCCCC@CCCCDCBB?AB?C?BBBCCFFE2C@BBBCBBCC::9.99;;;;;';@9=5::9&9>94;@;>==B9949=@B>AAA?BBBCCCFFFCBBBCBBB?BB@@=@BABBBBE@E@CAA>ACCBBCCC@?@ABBB@EB?BBB:??999,9==9==@@@2AC?C>=>@@@;;6;:898;5::>@CBB?BBBBBBD?@:@@@6@000//>>ABBAA@<<?><<ABBBBCBBAA?C998>B>??ECC?AAACC
@ATNG8:04495:06869
GATGGTAGTGTCATATGAGAGTGTGTACTCATTCGTTTCGGAAGAGACATGTACGTTAATAGTTAATAGCGTACTTCTTTTTCTTGCTTTCGTGGTATTCTTGCTAGTTACACTAGCCATCCTTACTGCGCTTCGATTGTGTGCGTACTGCTGCAATATTGTTAACGTGAGTCTTGTAAAACCTTCTTTTTACGTTTACTCTCGTGTTAAAAATCTGAATTCTTCTAGAGTTCCTGATCTTCTGGTCTACTACACTGTACTCTACCATCGAGGTTGTAAAGTCT
+
//::6<;@@BBCCBBBCCCCCCCCCBBBCC@@?ACCC?BB?B@DDDBBBCBBBCCD@D?B@@@@D@CCBCCCCCC@BBBBB1CD?BADD>DBBB?BCC?BC>@@ACCB@BCCCCCCC@CCC?C?BCCCCCBB?BCDD@BBBBCCCCCCCCDCCBC@CAA>ADAE@CCABBBABB?B:999-9=@9>?AAA2ACCCC=BBBCCCCCCC<@@@@1ACCBC?B@BC@CCDCCBB?BABBCCCG?@@C@CCBCDDCBBCBBCCDDCCCC@CBBDBB?B@BBBB=D@@@
@ATNG8:04518:06898
GATGGTAGCTCACGTACGTCACACGTACTCATCGTTTCGGAAGAGACAGGTACGTTTAATAGTTAATAGCGTACTTCTTTTTCTTGCTTTCGTGGTATTCTTGCTAGTTACACTAGCCATCCTTACTGCGCTTCGATTGTGTGCGTACTGCTGCAATATTGTTAACGTGAGTCTTGTAAAACCTTCTTTTTACGTTTACTCTCGTGTTAAAAATCTGAATTCTTCTAGAGTTCCTGATCTTCTGGGTCTCTCTCTCACGCACTACCATCGAGGTTGTAAAGTCT
+
99<:5::BC@@A;?;=<ABBCCBBBBBBBCCCCCCC>CCAC@BBBCCEC=@@@:::0;=ABBCAC@BBBBBBBBB?BGGGD1??>B???8?BBB?AAA=?;9;===00,/???CAAA?CCC?C@B<<;<8888888@9==BAAA>>>>???;:::::;;;>?;@===>@;;;?E:==>>>2>9>8;;;:;+;===B;A=======>==BCDC/D;;;@=A=AA:>>?????<?=@@@AAA;>>AA:AAAA>?>@AAA???A>>>A<@@@@??;?;><;<1<=<:
@ATNG8:04521:06893
GATGGTAGTGATACAGATCAGACACCAGAAGATCAGGAACTCTAGAAGAATTCAGATTTTTAACACGAGAGTAAACGTAAAAAGAAGGTTTTACAAGACTCACGTTAACAATATTGCAGCAGTACGCACACAATCGAAGCGCAGTAAGGATGGCTAGTGTAACTAGCAAGAATACCACGAAAGCAAGAAAGAAGAAGTACGCTATTAACTATTAACGTACCTGTCTCTTCCGAAACGAATGAGTACCTCTCAGACGCTCGTCCTACCATCGAGGTTGTAAAGTCT
+
:;;<=A?BBCBCCBBCDCCBBA<;>:>@A?@CCB@A@D@DBBBBBC@BCAC@BAA::999)7?ACCBBBA@@@@8@?>?>?>,>?;=2;;;-;BB?CCCCCBD;:8;=@D@CCB?CCCCCDCCCCCCCCCBB?BBEE?B@ABBBA@<C@EBB?BCCCCBAA?CCCCCB?AB?BCC?AA@@@:@@@;999,9>;@C@AABB@B;;9<A;?;995;@BBBBB?BB@@ACC>A>AA@;@::8:BBABBB?BBBBBABBAABCBBB=B;;8;CA;8838:=>BH:@;;;
@ATNG8:04530:06857
ATGGTAGTGCGTGAGAGAGAGACCCAGAAGATCAGGAACTCTAGAGAATTCAGATTTTTAACATCGAGAGTAAACGTAAAAGAAGGTTTTACAAGACTCACGTTAACAATATTGCAGCAGTACGCACACAATCGAAGCGCAGTAAGGATGGCTAGTGTAACTAGCAAGAATACCACGAAAGCAAGAAAAAGAAGTACGCTATTAACTATTAACGTACCTGTCTCTTCCGAAACGAAGGTACTACTCTCAGAGACACACTACCATCGAGGTTGTAAAGTTT
+
///)/88<@AB>@;@BBBCBD99:)5:<5<B<<<;?B?BBB@>A@@@7?>BD@99:99$92=744B@><>987(373333&33,3399:/88:488;;==:8858=@A?@@@@B>AABBDCCCCCCBBBC?CCDD?BBBA@@BC>C@BBB?BCBBBBBB?BBBFGC?AA>ABB<?????8?@@?BEDDC/CC?B9:8@CA@@;@;>?AA=A;>>A;<5;A;;;CC?C@BAC=ABB<@=A@@FCCDCAABBBBBBBBBA@@@:==;;;A9=:>>?B:AAD;
@ATNG8:04532:06866
GATGGTAGGTGCAGCATGAGTGTATCCAGAAGATCAGGAACTCTAGAAGAATTCAGATTTTTAACACGAGAGTAAACGTAAAAAGAAGGTTTTACAAGACTCACGTTAACAATATTGCAGCAGTACGCACACAATCGAAGCGCAGTAAGGATGGCTAGTGTAACTAGCAAGAATACCACGAAAGCAAGAAAAAAGAAGTACGCTATTAACTATTAACGTACCTTTCTCTTCCGAAACGAATGAGTACGAGAGTCAGAGCAGAGCTACCATCGAGGTTGTAAAGTCT
+
//9969;A=?@?665<>=BAAABB;;49958=?;;>B?B?BCBCCBB?BB?C?CC@;;:9:$;3>>@B=@A;9<@8@A;;9:9(:A25.6<<+<==7;<=@A@@0000;@@=<;?:>B?@BCBBBEBABBBCCACCDD?BBBBBCCD?C?B@@=@BBCDCCC?ABCCCB?AC?AAC?BBBBB=A??;::9999%9>;7949??A?=<=?:;A@<>;>ABAA=BB9AA;;6;?BBB>BCD@BBBBAADCBCCCBCBCBBBAAACCCCC?C>??AB7<;=@BC>C>>>
@ATNG8:04532:06894
GATGGTAGAGTATCATGTGTATCTCCAGAAGATCAGGAACTCTAGAAGAATTCAGATTTTTAACACGAGAGTAAACGTAAAAGAAGGTTTTACAAGACTCACGTTAACAATATTGCAGCAGTACGCACACAATCGAAGCGCAGTAAGGATGGCTAGTGTAACTAGCAAGAATACCACGAAAGCAAGAAAAAAGAAGTACGCTATTAACTATTAACGTACCTGTCTCTTCCGAAACGAATGAGTACTGTATCTATGTGTGCGCTACCATCGAGGTTGTAAAGTCT
+
>ABB@CCBBBDBBBBBBBCAA@BBB6;;A=BBBCBB?B?CBDDDCC?BB?C@CDB999:9*9=@BCDFBBAAA@5?A::;;.9B=C2;;:4:AD?CBBBBBC;;:;?BC?BBB@CBBBBCDCBCCCCCCCC@CCBB@CBBBBBBC>A=A@@<@CCCBBBC?ACDCCB?BB?BBG>?>BBB:@@?9898989%9?@?97:B@ACC>A>@ACB7;7;AD@A?@ABAABB@B@CCD=CBB?BBAACCBBABBBCBBBBBBBBAAA>>>@BBBBCC?C?CB@>9B:::
@ATNG8:04485:06934
GATGGTAGAGTATCATGTGTATCTCCAGAAGATCAGGAACTCTAGAAGAATTCAGATTTTTAACACGAGAGTAAACGTAAAAAGAAGGTTTTACAAGACTCACGTTAACAATATTGCAGCAGTACGCACACAATCGAAGCGCAGTAAGGATGGCTAGTGTAACTAGCAAGAATACCACGAAAGCAAGAAAAAGAAGTACGCTATTAACTATTAACGTACCTGTCTCTTCCGAAACGAATGAGTACTACTCTCAGAGACACACTATCAGGTTGTAAAGTCT
+
BBAC?CCBBBBBCCCBBACCCCDCE?@@C?BBBBAA>A@CCBBC@?<@B?B?BBB@??@@,@=BBBBCBBBBBB9AB;;<;<(;<=A5955&5<=9?ABBHECCB?B?BB?BCC?AAACCCCCCC@BCECCC?BBCC@CBBBBBBB@C@CAB@BCCCCCBC?BCCBBB@BB>BBB<>>???:AAA?BCCCC2CC?BAAADDBBB@B?AA>?6;5;?BBCADCBBCDD@C@BCD?CAA?BBADCCCCACAABBBB>>>CCBBACAAACC?C599BC>A<<A
@ATNG8:04492:06908
GATGGTAGGTGCAGCATGAGTGTAGTCACGAAGATCAGGAACTCTAGAAGAATTTCAGATTTTTAACACGAGAGTAAACGTAAAAAGAATGGTTTTACAAGACTCACGTTAACAATATTGCAGCAGTACGCACACAATCGAAGCGCAGTAAGGATGGCTAGTGTAACTAGCAAGAATACCACGAAAGCAAGAAAAAAGAAGTTACGCTATTAACTATAACGTACCTGTCTCTTCCGAAACGAATGAGTACAGAGAGTACGATATGTCTACCATCGAGGTTGTAAAGTCT
+
/777)//;.444445;<;;5////---,,,60--/9;;-9659;<944.4;.44)444//999(92////;///555)//<<<<<+<:,//6:::/;<A<A<;;:;<<A;?48:5:?A254<<@;99@BBB@?@BB@BCCE@CB@@@CCD?A=A00,0?>@A@@A>@??ABA=A@=@@@<AACCA;@992000000%099/0(0=6384D@A4=9A;B667CB@=B??;==?;>:>>>:=54.444:=?@::9@@@?FBBBBBBA9999:3:977?B<A788;;3;752
@ATNG8:04527:06914
GATGGTAGTCTCAGATAGTCTATAGTACTCATTCGTTTCGGAAGAGACAGGTACGTTAATAGTTAATAGCGTACTTCTTTTTCTTGCTTTCGTGGTATTCTTGCTAGTTACACTAGCCATCCTTACTGCGCTTCGATTGTGTGCGTACTGCTGCAATATTGTTAACGTGAGTCTTGTAAAACCTTCTTTTTACGTTTACTCTCGTGTTAAAAATCTGAATTCTTCTAGAGTCCTGATCTTCTGGGTCTCTCTCTCACGCACTACCATCGAGGTTGTAAAGTCT
+
>AAB>BBB@BBCBBABBCAABEGCBBA@:;;A5;;@B;@C?C?AABBEBB>BBBCB?B@BBCD@A?ADDAAAC<;5;@@@@0@B=B;;<6;BBCACDF@CB;;;BCBCABCBA@@BC@BCD@C?BBA@@AAA=@AAB=AABBB@@@CBCCCBCBC?BBC@CC?C@BBBCCCCCC>B@@A@7A>A>BBABB2BBCCC;;;CCCCCBBA<@@@@0?CC;;6;6;B>AABAAA:;8;BBBDF>@@CC>BBBCBBBCBBBBBAAAA@@=@@CDAB?A?BABB=BB??
@ATNG8:04532:06914
GATGGTAGGTGCACATGAGTGTATCCAGAAGATCAGGAACTCTAGAAGAATTCAGATTTTTAACACGAGAGTAAACGTAAAAAGAAGGTTTTACAAGACTCACGTTAACAATATTGCAGCAGTACGCACACAATCGAAGCGCAGTAAGGATGGCTAGTGTAACTAGCAAGAATACCACGAAAGCAAGAAAAAGAAGTACGCTATTAACTATTAACGTACCTGTCTCTTCCGAAACGAATGAGTACAGAGAGTACGATATGTCTACCATCGAGGTTGTAAAGTCT
+
----(-57)56<<==<<=<;;<@99.55/37///;;:;6>>>>@@@;<@;<8>@?:::::*4>ACBBBCBCFDF>BB;;;;;*<@=A=@@@7@EF@CBABGCC;:5;6;B?BCC?BBBCCCCCBBCFGGCCCACC@A=@@B@@@AA>B>@@@<ABA@ACAA?B;;;CC@BC?BBC?BDBBA;A??<?CCCD3BB?BCBAAADD@00,0=99)/*/<@@A<AABCCCB@D@CCC>CCC?BBAAAABBBBBBBBBBAA@AA@@@@@@<???A=?9?;??AC>=888
@ATNG8:04484:06960
GATGGTAGATATATGCACGCTCTACCAGAAGATCAGGAACTCTAGAAGAATTCGGATTTTAACACGAGAGTAAACGTAAAAAGAAGGTTTTAACAAGACTCACGTTAACAATATTTGCAGCAGTACGCACACAATCGAAGCGCAGTAAGGATGGCTGGTGTAACTAGCAAGAATAACCACGAAAGCAAGAAAAAGAAGTACGACTATTAAACTATTAACGTACCTGTCTCTTCCCGAAACGAATGTAGAACTGTTCTATGTGTCGCTACCATCGAGGTTGTAAACGTCT
+
DDDD@DBBBBBBBBBBG:9;BCDCC?BCC?BBBBBC?C>AACDBAA?AA?A?<<89999-9:<<>=?A@@A@B;==ACFFE3A>:;7;>>+0)00)//8875522,25;=99588-8=?AAAAAAC@@@???A<=<<?9:;7676//-/7<<@<;;;:;;:=9=?>>=<177-66-66:9///(/..(.9999)883:;;<555::9/67(69::473////505335555+22'277.755,222255/59660........8555776::::32-2*--99)--444
@ATNG8:04486:06996
GATGGTAGCTATACGTATATCTACTCATTGTTTCGGAAGAGACAGGTACGTTAATAGTTAATAGCGTACTTCTTTTTCTTGCTTTCGTGGTATTCTTGCTAGTTACACTAGCCATCCTTACTGCGCTTCGATTGTGTGCGTACTGCTGCAATATTGTTAACGTGAGTCTTGTAAAACCTTCTTTTTACGTTTACTCTCGTGTTAAAAAATCTGAATTCTTCTAGAGTTCCTGATCTTCTGGAGATACACATGATACTCTACCATCGAGGTTGTAAAGTCT
+
;;DH@BABCDCBAACDDDBBCCCCBBBB>AAA<AC?C@BCCCCCC@BCBBB>A>ABCC>A>ABBBBBCBB?@AA@A0@B?BCCE>HEEF>A@C?BB9;:?BBC?FKBBAACB?;;;?C?BBBBBAAA@BBBC?BAA>>>BBBBCAAABBB?ABB>B>5:7:??ACCCBB<?877728?A=ABCEC2AA989(9;78:@>>>?199999$977>;595;:5:@@BAA@?CACCCBBC>@@B>BA@<;;@;99??AAAABCAA>@??B@@<@9??AB=CBBB
@ATNG8:04488:06998
GATGGTAGACACGTGTGCTCTCTGTACTCATTCGTTTCGGAAGAGACAGGTACGTTAATAGTTAATAGCGTACTTCTTTTTTCTTGCTTTCGTGGTATTCTTGCTAGTTACACTAGCCATCCTTACTGCGCTTCGATTGTGTGCGTACTGCTGCAATATTGTTAACGTGAGTCTTGTAAAACCTTCTTTTTTACGTTTTACTCTCGTGTTAAAAATCTGAATTCTTCTAGAGTTCCTGTCTTCTGGGGTCTCTCTCTCACGCACTACCATCGAGGTTGTAAAAGTCT
+
//9<7<;@DDCBB=CA@A>@BABCBBBBJAA?ABBC=CB?A?ACCEDCC?CCAAB@D?BAA@;@<@ABCECBCA?::999:$:9;9999,7BAA?BBA?A?999:B9948?AADFBB?BBB?>;>AAA>>=><>?@?:>=@@@@@==>@CC===@;:;;;;;6;<AA?>>>ABA:>;;::/:1818:::::&:>9888)8===<<>;<<08888(2::8:2:6;=9=A?>;=;<A=BAA=<6<8788)8@??>>>ABAAAAAA@??@<@@;;;@8<4<8888)8::?
@ATNG8:04490:06988
GATGGTAGGCACTGCGCACACATCCCAGAAGATCAGGAACTCTAGAAGAATTCAGATTTTTAACACGAGAGTAAACGTAAAATGAAGGTTTTACAAGACTCACGTTAACAATATTGCAGCAGTACGCACACAATCGAAGCGCAGTAAGGATGGCTAGTGTAACTAGCAAGAATACCACGAAAGCAAGAAAAAGAAGTACGCTATTAACTATTAACGTACCTGTCTCTTCCGAAACGATGAGTACGTGTGACGTACGTGAGCTACCATCGAGGTTGTAAAGTCT
+
//:;7<;?<?BBBBCCCCCBABBBB>CCC@CCCCBB?BBICBBBCC@BB?C?CCBBBCCC5C?BABCCCCCAAA:A@AB@B7BAB=B;@AA9ACC@CBBBBDCCD@C@BB@BDC?CCBBBCBCBBBCCBBCD?CACC<>>BBBAAB@B?B@@>ABBBBCBB>@@CCBB>BB>@@B@BB>>>7?@@=@@@@@/@?<?:8:CD@@>9>;>>AD<?<?@C@@=@B@@?CC@D?BBB>BAAABBBBBCCCBBBBBBBCBBBBBBBBBD?B@@ACD?C@BBBB=BBAA
@ATNG8:04492:06953
GATGGTAGCGCATATCAGCGCAGCCCAGAAGATCAGGAACTCTAGAAGAATTCAGATTTTTAACACGAGAGTAAACGTAAAAAGAAGGTTTTACAAGACTCACGTTAACAATATTGCAGCAGTACGCACACAATCGAAGCGCAGTAAGGATGGCTAGTGTAACTAGCAAGAATACCACGAATGCAAGAAAAAGAAGTACGCTATTAACTATTAACGTACCTGTCTCTTCCGAAACGAATGAGTACGATGAGATCTCGTGTGCTACCATCGAGGTTTGTAAAGTCT
+
;<<B79944:<@AABBBB;;9@>>;4;>@:>?CBAA4:455>==>>3<?.9.39:>@>@@,=9=999;;??@@B6B<99444$4:7;.555&59949<699@=@A=A=BB?BED@CBCCCBBBCCBBBBBBB?BAAA?A@C@0000+08>>?9999<<<=B?BBBBCD@CD@DAA6::?@;?C??>?BEDE19:?B@@@@???A>B@BBBC@C575BBB@BBA@ACC?B?CBB<AAD?AABBCBBBB????@B@@???999@@AA?@>><;;/77(6566(8ABA
@ATNG8:04494:06990
GATGGTAGTGTCATATGAGAGTGTGTACTCATTCGTTTCGGAAGAGACAGGTACGTTAATAGTTAATAGCGTACTTCTTTTTCTTGCTTTCGTGGTATTCTTGCTAGTTACACTAGCCATCCTTACTGCGCTTCGATTGTGTGCGTACTGCTGCAATATTGTTAACGTGAGTCTTGTAAAACCTTCTTTTTACGTTTACTCTCGTGTTAAAAATCTGAATTCTTCTAGAGTTCCTGATCTTCTGGTAGAGCGTGCATATATCTACCATCTAGGTTGTAAAGTCT
+
BBCC?BCCC?@ACCCBBBCCCDCCBCCCCD;:8;BBB>CD@EACCCCCDD@CCECCAC?BBBC?C@CCDCCBCBA=99999';@=@:;:09AAB@CDC@CB;;;BDCD?BCCCCCCC@CCCBC@CCCCCCCB@CCCD?BBCCCCCBCCCCCCBBA?BBD@CC?B?BCCCBBBCC?B::::6:>?=@BBBB2ABABB=BABBBBCBCC4;;;;*;BBBCAC@CG@BCCCDCC?B?BCDCCC@CAB@BCCCCDDDCBBCCCCBBBCC@CABBCC?B?ABBB<B???
@ATNG8:04501:06989
GATTAGTATAGAGCTCTACATAGTACTCATTCGTTTCGGAAGAGACAGGTACGTTAATAGTTAATAGCGTACTTCTTTTTCTTGCTTTCGTGGTATTCTTGCTAGTTACACTAGCCATCCTTACTGCGCTTCGATTGTGTGCGTACTGCTGCAATATTGTTAACGTGAGTCTTGTAAAACCTTCTTTTTACGTTTACTCTCGTGTTAAAAATCTGAATTCTTCTAGAGTTCCTGATCTTCTGGGTCTACGCTCGTCGCGCTACCATCGAGGTTGTAAAGTCT
+
ACA=@ABCGBBBCCCBBCCEFCCCDCCC::;:DEE=BB@C@CBBBBBA@BB@AA8:8;CCC@D?BAACCCCBD=???>?.=>;?ABC<BBBD@BCC=994::@?@A?BBCBCBB@<@AA<A<AA===DAA<=>=>;>>>>?>==>???@?8983859<<<:><??@@@>@::58===?2?<A;>>@@@/?>7670669///:::><>AA@*9555:6?5>>;>??;;;>9>;>=<<>>7::BD;A@@@>>===>=;;;;;;;@<;;;@?A5;7::AA8?:<;
@ATNG8:04503:06953
GATGGTAGCAGACGTGACAGAGCGCCAGAAGATCAGGAACTCTAGAAGAATTCAGATTTTTAACACGAGAGTAAACGTAAAAGAAGGTTTTACAAGACTCACGTTAACAATATTGCAGCAGTACGCACACAATCGAAGCGCAGTAAGGATGGCTAGTGTAACTAGCAAGAATACCACGAAAAGCAAGAAAAAAGAAGTACGCTATTAACTATTAACGTACCTGTCTCTTCCGAAACGAATGAGTACCTCTCAGACGCTCGTCCTACCATCGAGGTTGTAAAGTCT
+
45<=:>>DCCCBCCCDBABCCCCCD@CCC?CCCC9:;;?BBCBBCC?BB?B?AA?99888)9;ABCBBA?A:97)7<>AAA9>@;>2;;;*;EFACCCCBBC;96<@CC@BAA@CCBBBDECCBBBCCCBA=A@??;@BCAAA995;>BCC@BBBBCC?@=?ABBAA=??9::99==9999+9::3:@CCCC)BC@B786AADBA=B;>>;;7;:>>A@@>@AA@C??;?????:?CB@BBCBB??<?AADBBBBBB@@@;;7;>@=@@@@>=:><@@@@:??;;
@ATNG8:04503:06990
GATGGTAGACACGTGTGCTCTCTCGTACTCATTCGTTTCGGAAGAGACAGGTACGTTAATAGTTAATAGCGTACTTCTTTTTCTTGCTTTCGTGGTATTCTTGCTAGTTACACTAGCCATCCTTACTGCGCTTCGATTGTGTGCGTACTGCTGCAATATTTGTTAACGTGAGTCTTGTAAAACCTTCTTTTTACGTTTACTCTCGTGTTAAAAATCTGAATTCTTCTAGAGTTCCTGATCTTCTGGGTCTCTCTGCTCACGCACTACATCGAGGTTGTAAGCTCT
+
9:BC?B=BACBA>;;666<A?=B:9;995>59.99:;)9=.5.5>>A996?C@A@C@C>ABBC?C??::;;4449477777)786;:::2?=;<95506>>*/0//8>)/73339BC?B>@<A<@@>888::3:A@@<>=<;:<56/--222--.0..26.55.50222557987055777*5/5488899)76777.4----2257715777)8888>6;599,..6...7274;88855.52..'.5---9---2555555...3399877.3.358)..667
@ATNG8:04509:06971
GATGGTAGACATATCGTACTCTCTGTACTCATTCGTTTCGGAAGAGACAGGTACGTTAATAGTTAATAGCGTACTTCTTTTTCTTGCTTTCGTTGGTATTCTTGCTAGTTACACTAGCCATCCTTACTGCGCTTCGATTGTGTGCGTACTGCTGCAATATTTGTTAACGTGAGTCTTGTAAAACCTTCTTTTTTACGTTTACTCTCGTGTTAAAAATCTGAATTCTTCTAGAGTTCCTGATCTTCTGGTATACACACTCGCTCGCTACCATCGAGGTTGTAAAGTCT
+
44<=;?;BBBBBBCC;;6666A>>A;:9;=BCACCDG?BB@B@CBCCEBB@BB@>?4:39=>?9>4:<AA;>84414=>>>+;;7;3//(/--(-(---(/833337>=037<::=996:773746555;56549<<A4::@>;=><<<===:9976;566(6:4;<:8:@>><>>=B@@@@5>594698888%8>>>?9===;;9===<:=BAB.>8::>:>;AA;ABA@@@A<@<??;;6>5:/-,-;--/::>@@@A??ABBB??;??@@AA;@7;;;B7@;;;
@ATNG8:04513:06984
GATGGTAGGCACTGCGCACACATCCCAGAAGATCAGGAACTCTAGAAGAATTCAGATTTTTAACACGAGAGTAAACGTAAAAAGAAGGTTTACAAGACTCACGTTAACAATATTGCAGCAGTACGCACACAATCGAAGCGCAGTAAGGATGGCTAGTGTAACTAGCAAGAATACCACGAAAGCAAGAAAAAAGAAGTACGCTATTAACTATTAACGTACCTGTCTCTTCCGAAACGAATGAGTACGTGTGACGTACGTGAGCTACCATCGAGGTTGTAAAGTCT
+
448:5:;?<@ACCC@?@A;9;>;;>6<;@;>@@ACB?B=AACBBBE@BB<B=AA?;::::):;AA@BB@@@AB?68855555$5>8?AAG8CCCBBBBBBB@@@?A?BE@CBC@BE@?BCBA@@@CCDBCC@BBBB>AA@@@@::6::B=>:=887==9978BBA@@7@=6373.77>>=9>992999999%8949>>@>AA@@<@:=>@B<B=@@CBB>ABAAAAB=?=?DD=B??<????BBBCFCAAA@999@@ACCCCBA@<@?>>@A;A;=<<<5?A?>
@ATNG8:04514:06977
ATGGTAGGTGCACATGAGTGTATCCAGAAGATCAGGAACTCTAGAAGAATTCAGATTTTTAACACGAGAGTAAACGTAAAAGAAGGTTTTACAAGACTCACGTTAACAATATTGCAGCAGTACGCACACAATCGAAGCGCAGTAAGGATGGCTAGTGTAACTAGCAAGAATACCACGAAAGCAAGAAAAAAGAAGTACGCTATTAACTATTAACGTACCTGTCTCTTCCGAAACGAATGAGTACGTGTGCGACGTGTCTCCTACCATCGAGGTTGTAAAGTCT
+
55;9=<B=:55455<;;ACCAA@@5;99;>??BBB?B?BCCBBBB?CE@D@BBA:;;;;*;>ABBBBBBAAAA;@BCCGG;CB8919;;+>>>:;@?>>AB;;9:?AA?BCC?A@??ACBCCBAACBBBB@@@@B@CBCBCBBB?B>B@@=@BABCCCC@CCCCBB>AA>::9>A@BBB8==>;99::::%0;;;0/0:;ABB?B?=9>@4?;?ACA@=@@@A@@A@C=@@A<AAA>BBBAA@CCCC@??BAAABAA@9939>@<@@??:9189>>AA8=988
@ATNG8:04524:06964
GATGGTAGCGCGAGGAGCGTAGACCCAGAAGATCAGGAACTCTAGAAGAGTTCAAGATTTTTAACACTGAGAGTAAACGTAAAAAAGAAAGGTTTTATCAAGACTCACGTTAACAATATTGCAGCAGTACGCACACAATCGAAGCGCAGTAAGGATGGCTAGTGTAACTAGCAAGAATACCACGAAAGCAAGAAAAAGAAGTACGCTATTAACTATTAACGTACCTGTCTCTTCCGAAACGAATGAGTACTATGTAGAGCTCTATACTACCATCGAGGTTGTAAAGTCT
+
BBAA<<<AA>996=8==665;9555)59<6;777//)/5888///:5:7--(//)/7::;;+;699:9////////(/3444444#4:<096:==1777;5//////7771837817731889:==CCBCCBBBCBB>BBBC>B@@B@@@B=A=ABB>BBBBBBBB?BBB@@@?BB?888<><A?>3?9918889:+:>=B;;;@@@?@5:7;===1818?CAA>AA;;<BB@C@CCC=CDD@BDBCBBBABBCCBBBB>>>@@?@@@==8>BBAAA:=8=<;;5A:::
@ATNG8:04491:07015
GATGGTAGTACATGATAGACGACACCAGAAGATCAGGAACTCTAGAAGAATTCAGATTTTTAACACGAGAGTAAACGTAAAAGAAGGTTTTACAAGACTCACGTTAACAATATTGCAGCAGTACGCACACAATCGAAGCGCAGTAAGGATGGCTAGTGTAACTAGCAAGAATACCACGAAAGCAAGAAAAAAGAAGTACGCTATTAACTATTAACGTACCTGTCTCTTCCGACGAATGAGTACTGTCTCACTCTCGCCTACCATCGAGGTTGTAAAGTCT
+
BECB@BCCCCBCCCECCBCB;:;BB:@DC?CBGDDD;:9;CBBBBC???<@=@@@;;;;;':;BBCBCBDBGGD;A@;;:;-9A>A8@@@4@AA>@AAAABBBB=B?DC?BAA:;<BBBBCBBBAAA@@@B=C?;;7;BAABCAA=A@EBB?BC;=;CCC?BBBB@@<@B?;:::==:::/9@?;999999%9><>>=>DBBBA?C?BCDC>A>@BCA@=@BAA@@A@C@BBD;;8;ABBBCBBB;;;?@BCBBC9939>?:?BBBAA:?:???A;AB>>
@ATNG8:04493:07028
GATGGTAGCGCATATCAGCGCAGCCCAGAAGATCAGGAACTCTAGAAGAATTCAGATTTTTAACACGAGAGTAAACGTAAAAAGAAGGTTTTACAAGACTCACGTTAACAATATTGCAGCAGTACGCACACAATCGAAGCGCAGTAAGGATGGCTAGTGTAACTAGCAAGAATACCACGAAAGCAAGAAAAAGAAGTACGCTATTAACTATTAACGTACCTGTCTCTTCCGAAACGAATGAGTACGTGTGCGACGTGTCTCCTACCATCGAGGTTGTAAAGTCT
+
:///;?:>CD@<;;;>965<959<<4<@<8;;;:59.58<;?;==@3::.9.39:::;;;$516<<>>C>CCCB<@B@?@@@,;;5;<@BA;BBC@BCDE;;;;;2:>@@<ABA?CCAAACCCCBBDCCCCE?C9;;?BBBCCCCC?A>A00,0>@@ACCG@CCCCCC@AC?ABB=AABBB=A@>;:::::(9?=ABDEEFCAA>A>AABB?B?A>BBB>BDDDBBB?B?DCC>CCC?BBCCCCCCABABBCCCCCBAAAB@BBB>A>>==9)/)/676.6<==
@ATNG8:04501:07023
GATGGTAGTAGTACACTAGTCATACCAGAAGATCAGGAACTCTAGAAGAATTCAGATTTTTAACACGAGAGTAAACTGTTAAAAAGAAGGTTTTACAAGACTCACGTTTAACAATATTGCAGCAGTACGCACACAATCGAAGCGCAGTAAGGATGGCTAGTGTAACTAGCAAGAATACCACGAAAGCAAGAAAAAGAAGTACGCTATTAACTATTAACGTACCTGTCTCTTCCGAAACGAATGAGTACTGTATCTATGTGTGCGCTACCATCGAGGTTGTAAAGTCT
+
<<<=7;;BAA<=??===>===@<=@<A@A;A;;99@=A=>@<<<@A9@@:>9=@:;4449$::<>:>:>>///91//00)////$/3-34889.866(-----;9:9;18287673313;==>@@?=@@BA@@@A=AB@@?@BCCECBB?CACBC@BAA@CAAA>AABCBB?BF?:::?A@@BB=??@;;;<;<,;?9@888B>>>?=B7;;;<8<;>>B::5:@@@@@A=A>AAB=BBB?BBBBAA?????>=A899AD:99??9885:AAAAA=B;>>==6@000
@ATNG8:04503:07011
GATGGTAGTGTCATATGAGAGTTTGTACTCATTCGTTTCGGAAGAGACAGGTACGTTAATAGTTAATAGCGTACTTCTTTTTCTTGCTTTCGTGGTATTCTTGCTAGTTACACTAGCCATCCTTACTGCGCTTCGATTGTGTGCGTACTGCTGCAATATTGTTAACGTGAGTCTTGTAAAACCTTCTTTTTACGTTTACTCTCGTGTTAAAAATCTGAATTCTTCTAGAGTTCCTGATCTTCTGGGATGTGTGCGCAGTGCCTACCATCGAGGTTGTAAAGTCT
+
==B>@CCABBBBCBBBHCCCBBB;ABB;;;@@<@BBF>CC@C@CCCCBBA@CCCBB?BAFCCC@C@CCCCBAAEF@CCCCC1BB?BBCC=CCBB?BCFICC?BBBCCF@CBDDCCBB@BCC8989CBACC9999BBA?CCCCCCCCBBBAAACCC?CCC@BB?B?BCDCCCCCC>B::;;.;>C=;;;;;*;CCCC>AACCHGDCBB?BDIH5CBBCC?A?ACACCCCBCC?C?BBBCCD@A=@A9@000A@@ABBCBCDD@DCC@BBCCBA?A<@@BA<B999
@ATNG8:04517:07017
GATGGTAGAGTATCATGTGTATCTCCAGAAGATCAGGAACTCTAGAAGAATTCAGATTTTTAACACGAGAGTAAACGTAAAAAGAAGGTTTTACAAGACTCACGTTAACAATATTGCAGCAGTACGCACACAATCGAAGCGCAGTAAGGATGGCTAGTGTAACTAGCAAGAATACCACGAAAGCAAGAAAAAGAAGTACGCTATTAACTATTAACGTACCTGTCTCTTCCGAAACGAATGAGTACGTGTGACGTACTTGAGCTACCATCGAGGTTGTAAAGTCT
+
44893:<CBBBDCDDBBBDCCBB@@<@@@=ABBC<;8:?@AABCCB@BD@C@CBBBBCDC5C@CCCCCCCCCAA<=>>AA==,00)/5<;</=;=<=>CEBBB;;6;@BB?BCC?BCBBBCCCCCCCCCCCC@CCDD?BBBBCCCC?C@C@@>@CGBCBBB?CDCCBA=AC?BBB<>=??>6?8828AAAB3BB@BAAACCCBB?B?BBBA<?;?AC;:8:B@@@AA?B?BBC=BBD@AAACEDAAABBBCCCCBBC@BAAAABA?BBBBAB>A>BBEF@CA;;
@ATNG8:04519:07004
GATGGTAGAGTACAGTGTAGTAGACCGATCAGGAACTCTAGAAGAATTCAGATTTTTAACACGAGAGTAAACGTAAAAAGAAGGTTTTACAAGAACTCACGTTAACAATATTGCAGCAGTACGCACACAATCGAAGCGCAGTAAGGATGGCTAGTGTAACTAGCAAGAATACCACGAAAGCAAGAAAAAGAAGTACGACTATTAACTATTAACGTACCTGTCTCTTCCGAAACGAATGAGTAACTGTATCTATGTGTGCGCTACCATCGAGGTTGTAAAGTCT
+
89;?@CDCCBBBB;:;CCMCCCEB@?BCECCE@C9;;CCBBB?BC?B?@BB:;;;;$:6?<=BCBCBAAA9>@:<<<<*<?<>5:::*0771/0)/6///:=-304<49:=7<:;;AB@B?>>CBBBBB?CAA@<@@@>>?@@<@79:E?DBBB:::C@EBBBCB=BB>@?A?ABBAB;AAA=@@@@@2@@=A???BB??>A;?;?BAA?A:A99:=8======>=B<BBE;B??<?=>>00,0>:::@>@A>>?>@A@@@BBB>@A@BBC?C>:;:<49667
@ATNG8:04528:07011
GATTAGATACTCGCTGATACACCCAGAAGATCAGGAACTCTAGAAGAATTCAGATTTTTAACACGAGAGTAAACGTAAAAAGAAGGTTTTACAAGACTCACGTTAACAATATTGCAGCAGTACGCACACAATCGAAGCGCAGTAAGGATGGCTAGTGTAACTAGCAAGAATACCACGAAAGCAAGAAAAAGAAGTACGCTATTAACTGTTAACGTACCTGTCTCTTCCGAAACGAATGAGTACTGTATCTATGTGTGCGCTACCATCGAGGTTGTAAAGTCT
+
ACC>BBBB@AAAAACCCCBBBBB<ABB>CBCCCG?B?BCAAABB?BB<?;=>>87889'98=<=B?AD?999,:=;9555$5;5:4999+9;;9==<@:>@9;86:>>:B??=?BBACCCCCAA@BB@@A@EBBA>ABCCCCBB?B@BBB?BCBBABAA=??BBBB?DE?BBB?A?@@B<=;<=ABBCB3BB>A??;>=>78183899;/6.57<9:6>@@@BAB?C?AAC=BBB>BCCCAAACCBEBCC???CCB;;;;>A@=BB?@??;?:?<==7@@?>
@ATNG8:04547:06407
GATGGTAGAGAGAGCTCTCTCATCGTACTCATTCGTTTCGGAAGAGACAGGTACGTTAATAGTTAATAGCGTACTTCTTTTTCTTGCTTTCGTGGTTATTCTTGCTAGTTACACTAGCCATCCTTACTGCTGCTTCGATGTGTGCGTACTGCTGCAATATTGTTAACGTGAGTCTTGTAAACCTTCTTTTTACGTTTACTCTCGTGTTAAAATCTGAATTCTTCTAGAGTTCCTGATCTTCTGGGCTGCGCTGATTATGCGCTACCATCGAGGTTGTAAAGTCT
+
;:;B<>?@B@?;>:7///:999<<:9555555.59;A4<<8<8?@>@@@@>A@DDM?C?CCCC:C855?<;?5559=====+33,3333(3999)0)/:16:3//////(//667833.3856=59886//////69<<9;;>88655///55555.7576:<*/+...85556727677064;65////'/5///(//3355557528<828;=>A:?;?A<<88>///6=0668667:888;4;///6332./)/3336/..34777<9>=B8888A9=797
@ATNG8:04552:06431
GATGGTAGTATCTGCACACTCTGTCCAGAAGATCAGGAACTCTAGAAGAATTCAGATTTTTAACATCGAGAGTAAACTGATAAAAAGAAGGTTTTACAAGACTCACGTTAACAATATTGCAGCAGTACGCACACAATCGAAGCGCAGTAAGGATGGCTAGTGTAACTAGCAAGAATACCACGAAAGCAAGAAAAAGAAGTACGCTATTAACTATTAACGTACCTGTCTCTTCCGAAACGAATGAGTACACATCGTCGTGTCGTGCTACCATCGAGGTTGTAAAGTCT
+
//896<>CCCA?;;;;=?===@A>>:6666;;;<<><??D???>:@7::ADADE::8BAA/A=?:97===77767/7.----888'-,*-39:;///;5999933377.34;;,333,3785A><=<<?B?>>>B>AA@B8=CB==<8848288=7<=;;448@>AAB@??=?D=;::=???CC9A@>677652$.603...89966,2+2622,2388>>=9<BBA@@@?B>BBC=D@@=@@@@AAAABAABBCBBBCBABCBBB??>?BCD9977>B?BB=BBBB
@ATNG8:04553:06403
GATGGTAGCGCACACATAGATACAGTACTCATTCGTTTCGGAAGAGACAGGTACGTTAATAGTTAATAGCGTACTTCTTTTTCTTGCTTTCGTGGTATTCTTGCTAGTTACACTAGCCATCCTTACTGCGCTTCGATTGTGTGCGTACTGCTGCAATATTGTTAACGTGAGTCTTGTAAAACCTTCTTTTTACGTTTACTCTCGTGTTAAAAATCTGAATTCTTCTAGAGTTCCTGATCTTCTGGAGATACACATGATACTCTACCATCGAGGTTGTAAAGTCT
+
99CD:B=BAA@BABACCCCCIFCFBBBDCCCB?BBBB=BC@CACCDCCFIACCCAA?@?BBBC?C@BBCCBBAA?99:::;*;;549@C;@?@B?BDD@BB:;;BCDC@CCCBBAAA@B@@?@?CCAAABBB=@@BB:;;CCCAAACCCBCCCBE@CCB@CC@D@DB@@@CBCE@C;;;;.;>A?BCEGE5BBBCK@CBBCCJHBBB<AAAA,@A@CB@CACC?BBCCCDD?B?BCCDCC@CBB@BFCCCFDDCBBBBEECB@@@>??CBCC?C?B???:@BBB
@ATNG8:04554:06400
GATGGTAGTACATGATAGACGACACCAGAAGATCAGGAACTCTAGAAGAATTCAGATTTTTAACACGAGAGTAAACGTAAAAAGAAGGTTTTACAAGACTCACGTTAACAATATTGCAGCAGTACGCACACAATCGAAGCGCAGTAAGGATGGCTAGTGTAACTAGCAAGAATACCACGAAAGCAAGAAAAAAGAAGTACGCTATTAACTATTAACGTACCTGTCTCTTCCGAAACGAATGAGTACGTGTGCGACGTGTCTCCTACCATCGAGGTTGTAAAGTCT
+
@@@C@BCDCBBC;;:CBBCB@AA@@?ABB?B;:;;66;6;>B=BCC?BB?A>A@?99:;;*555BB>CCFDCCC>CCCCDDD3BB?B?BDE;CBB?BBBBCCC999;@CC?CAA>ADC@?@CEBBBAABCCB=CCDD>B@@@B@BB=A=B:;9;CDDCBCB@CCCAAA@CC@BBB799988-9==9:9:9:9%9;;9>8>==BB>9794<CC>A>ABCCC@AA@@@BB>A?@@@;@BB?CCBBBBBBBBBBACBBBBBBBBB577B@BBBBBB=@==<?>8???@
@ATNG8:04569:06447
GATCAGACGTGACAGAGCGCCAGAAGATCAGGAACTCTAGAAGAATTCAGATTTTAACACGAGAGTAAACGTAAAAAGAAGGTTTTACAAGATCTCACTGTTAACAATATTTGCAGCAGTACGCACACAATCCGAAGCGCAGTAAGGATGGCTAGTGTAACTAGCAAGAATACCCGAAAGCAAGAAAAAGAAGTACGCTAATTAACTTATTAACGTACCTGTCTCTTTACCGAAACGAATGAAGTTACGATGAAGAGCTCTCTCTACCATCGAGGTTTGTAAAAGTCT
+
::;==BBA;:;;;;:;@BAB=?A@@CCAA;;298<<9938:788.3-3773888+828<<:;;;99::3:>;;;==.=A<?>A@@5?@=<:343777233<4869;37.//'./55---..3..237553//(/92.22569=>;>:==B?@AAA@AAB?>>>>::39>;=;;7.777.779466<;;(9949?<>>=>>5947/7:77:5:8789::39<><8887(58.55;3522,222333.3...77:585559733...5527.3388(//(/./66*68//
@ATNG8:04570:06401
GATGGTAGGCGAGAGTGAGACGCAGTACTCATTCGTTTCGGAAGAGACAGGTACGTTAATAGTTAATAGCGTACTTCTTTTTCTTAGCTTTCGTGGTATTCTTGCTAGTTACACTAGCCATCCTTACTGCGCTTCGATTGTGTGCTTACTGCTGCAATATTGTTAACGTGAGTCTTGTAAAACCTTCTTTTTACGTTTACTCTCGTGTTAAAATCTTAGAATTCTTCTAGAGTTCCTGATCTTACTGGACAGAGTGTGCAGATACTACCATCGAATCCTCTTAGTCT
+
AABB=@@:7<:;;:9455;;;;CCC@@@A>00+0==@9=>7?7??@CB@@>@BAAB<@<@??>7;7:>?C@@@??97?;;:)66(//66617<<<=A@=9:;)///86617;@AAAAB=AA><>8;;A@A;;;<@A::7:>=>>881888<:6///(/.50594>499<;99999125AAA1:7;578DFG/;;;AE9=><<<;:<:<0888).//(.-7040-.(-55-..83827:8588)///5333-//7//58556655522547758?3;:9>8:59<<;;
@ATNG8:04572:06411
GATGGTAGACACGTGTGCTCTCTCGTACTCATTCGTTTCGGAAGAGACAGGTACGTTAATAGTTAATAGCGTACTTCTTTTTCTTGCTTTCGTGGTATTCTTGCTAGTCACACTAGCCATCCTTACTGCGCTTCGATTGTGTGCGTACTGCTGCAATATTGTTAACGTGAGTCTTGTAAAACCTTCTTTTTACGTTTAACTCTCGTGTTAAAAATCTTGAATTCTTCTTGAGTTCCTGATCTTCTGGACGTCGCGCACTTGACACTACCATCGAGGTTCGTAAAGTCT
+
///:7;;CBCB;;6C;9:@B<99BCBBBBACC@DCDD>CC@B@BDDCBBC>BB@@@>A?@@CEAE?BBBBBBBBB?AABBB1=??CAAB=A<??398707;68;;:00/;;;:=8BA>AAA;><>@><<88918<<>:>>@@@@@>>>@??>6661///7<<6;6>?AAA>??A78;EDD2=8=188:::*:>:;;1;8=>=;::=7806===):6/(/8(/(/559;7?><=9<8>>>>>A<>>>=A=;;;:32,,,,(,5*-...30333355.5+22555,2..3
@ATNG8:04575:06409
GATTAGCTATACGTATATCTATGTACTCATTCGTTTCGGAAGAGACAGGTACGTTAATAGTTAATAGCGTACTTCTTTTTCTTGCTTTCGTGGTATTCTTGCTAGTTACACTAGCCATCCTTACTGCGCTTCGATTGTGTGCGTACTGCTGCAATATTGTTAACGTGAGTCTTGTAAAACCTTCTTTTTACGTTTACTCTCGTGTTAAAAATCTGAATTCTTCTAGAGTTCCTGATCTTCTGGGTCTCTCTCTCACGCACTACATCGAGGTTGTAAAGTCT
+
BCC@CDBCCBBBBBBCCCCCCCCGCCBDBB?BCCC?CCACACBBCDCC@CCC@@?A@CCCC@C?BBBECCCAA?ACDDD2BB?BCCD=BBCC?BCB?BC9::?BBB?BBBBBBBB>CBB?B@BB@AB>=<:=???=??@AAAA???AAA@>>><@@?<==:><@@@>>>?BF<>>AAA5A<@;>>DDC/>>;@@-//9///=89==BBBC/>==>A;?:??<???A===:>:=?AA=>:=>AA:A@@?=>=@A@@@@@AA>>>>>>@@A<A:>>BD7>=@:
@ATNG8:04577:06431
GATGGTAGTGAGACTGTAGCGCACCCAGAAGATCAGGAACTCTAGAAGAATTCAGATTTTTTAACACGAGAGTAAACGTAAAAAGAAGGTTTTACTAGACTCACGTTAACAATATTGCAGCAGTACGCACACAATCGAAGCGCAGTAAGGATGGCTAGTGTAACTAGCAAGAATACCACGAAAGCAAGAAAAAAGAAGTACGCTATTAACTATTAACGTACCTGTCTCTTCCGAAACGAATGAGTACTGCGTCTCACTCTCGCCTACCATCGAGGTTGTAAAGTCT
+
//7;6<<BBBA==BCBBB==A<<>>5;A@=@@<@>>7>3=@:444<343046333337733#3488::98;333;17344444$4<8=<@@@0?DABBBCCB>>56268==96667;;556>69:B@@@BBBB?@@@C8;;CCBBCC@@<@00-0@>>>@9:4:?==99499;>:927;996.6//(/69999%6>6334=A9=>A<A::88>;>9;:???;?C??@BC@C=>@E=A@?9>==?AAABC:8:CBBBDECBAB@:B?;7:=8349496;;?A8;;:9
@ATNG8:04583:06417
GATGGTAGTATCTGCACACTCTGTCCAGAAGATCAGGAACTCTAGAAGAATTCAGATTTTTAACACGAGAGTAAACGTAAAAAGAAGGTTTTACAAGACTCACGTTAACAATATTGCAGCAGTACGCACACAATCGAAGCGCAGTAAGGATGGCTAGTGTAACTAGCAAGAATACCACGAAAGCAAGAAAAAAGAAGTACGCTATTAACTATTAACGTACCTGTCTCTTCCGAAACGAATGAGTACACATCGTCGTGTCGTGCTACCATCGAGGTTGTAAAGTCT
+
95;=8=CDCCBCA@@DDCBBCCCCCABBC?BBBBBB?B?BAB@@@B?AC?C?;;:@@@>@.@=AABCCBDBA@@9???AAAB5BC@C>B@@9BCC@CBCBBBCBB@CACC?BBC?CCBBBBBCCCCCBCBBB@BBBB<@@CDBBBB=@<@9;7;CBBBCCC?CCCBBB?BB@AAA<??@@@9@>?;999999%9@;?@ABCBA>>5:699>?4;7;;@CB?BBA@?BB?B?BBC=BBB@BBBBCACCCCCBCCCC::9BBAAABBC@BBBDDB@C?B???8?AAA
@ATNG8:04555:06465
ATGGTAGCTCGCTGATGATATCTCCAGAAGATCAGGAACTCGTAAGAAGAATTCAGATTTTTAACACGAGAGTAAACGTAAAAAGAATGGTTTTACATGACTCACGTTAACAATATTGCAGCAGTACGCACGCAATCGAAGCGCAGTAAGGATGGCTAGTGTAACTAGCAAGAATACCACGAAAGCAAGAAAAGAGTAAGTACGCTATTAACTATTAACGTACCTGTCTCTTCCGAAACGAATGAGTACGTGTGACGTACGTGAGCTACCATCGAGGTTGTAAAGTCT
+
444.448899<<:;::9455566=8>@C<@DDAA@=<8000///)/:6::6<747373;;;,868;7444<;8781830/:::(77)//39:9.:</96>9:5==5505:<<:=AGADCBBBBBCBA@@@B;;;>AABB@ABCCCBBB@D?B@A>@CDBBCCC=??@?CC@DC>BBE?AA::9,8994:CCB9B?:9:?@@====BCB?A<@===+0+0<@<=;@A@??;B@B@BBD@BBB@BBBAAA???BBABCCCCBACCDCCC@?<?@@A=>8><@@==:>???
@ATNG8:04556:06473
GATGGTAGTATATCGCGTCGCTATCCAGAAGATCAGGAACTCTAGAAGAATTCAGATTTTTAACATCGAGAGTAAACGTAAAAAGAAGGTTTTACAAGACTCACGTTAACAATATTGCAGCAGTACGCACACAATCGAAGCGCTGTAAGGATGGCTAGTGTAACTAGCAAGAATACCACGAAAGCAAGAAAAAAGAAGTACGCTATTAACTATTAACGTACCTGTCTCTTCCGAAACGAATGAGTACTGTATCTATGTGTGCGCTACCATCGAGGTTGTAAAGTCT
+
//;?7==<<<<=<<?;@;?CCBAA;165C0599@99.57<>99:59.5;8=8=?>94999$938445;:<<>>>>6555;<<<+<>5:.333&3:;7=;;43/8//(/(//(/9:488==@??BDCBBB;;;A?AA@@=@AA???BB=B?B;;5;@?=ABBB?BCB???>AA?@@>>><<?>9;;75778898$8<<:@9@::AA:::<88>?3>9:9@@@=??CCBAB=?<?@@<ACC?BAAABBBCBBBBBBCBBBA999AB>@@=A;<;AA8<6<888*0000
@ATNG8:04558:06456
GATGGTAGCACACGAGATCTCATCGTACTCATTCGTTTCGGAAGAGACAGGTACGTTAATAGTTAATAGCGTACTTCTTTTTCTTGCTTTCGTGGTATTCTTGCTAGTTACACTAGCCATCCTTACTGCGCTTCGATTGTGTGCGTACTGCTGCAATATTGTTAACGTGAGTCTTGTAAAACCTTCTTTTTACGTTTACTCTCGTGTTAAAAATCTGAATTCTTCTAGAGTTCCTGATCTTCTGGTGTCGTCTATCATGTACTACCATCGAGGTTGTAAAGTCT
+
//:;69;??BBDAA@CBCCCCB=@BB;;;?AB@BCDK>CC@CACCCCGCC@CCCDD@C?BBCD?B?BBDDDCCCC@AAAA@2@?=B???:?BBA?AAA?A@=@@@??>>BBA@CB@><@FE@A>BCAB>>>><A@@>=AAD???@AAAAAA?>>>;===<@B<@;?BAAAA??A<AACCD5B=?9==???/???@@9>>>>@AAB??;?BBB/C888B=B=AA;??@@AAA;>;>??C@@:>>A=>>>>B>;;<@AAAAAA>??@<@@???A<A<???D:AA?>
@ATNG8:04558:06469
GATGGTAGCGCATATCAGCGCAGCCCAGAAGATCAGGAACTCTAGAAGAATTCAGATTTTTTAACACGAGAGTAAACGTAAAAAGAAGGTTTTACAAGACTCACGTTAACAATATTGCAGCAGTACGCACACAATCGAAGCGCAGTAAGGATGGCTAGTGTAACTAGCAAGAATACCACGAAAGCAAGAAAAAGAAGTACGCTATTAACTATTAACGTACCTGTCTCTTCCGAAACGAATGAGTACTGCGTCTCACTCTCGCCTACCATCGAGGTTGTAAAGTCT
+
955=8::;;;;;===<<>=BBB<<<6666:<<ACCB7989?@ABBD>@@6;58=?;;;;;;%;4@B<B>AA;;?A<A=BBCCC3BB>A>AAA7BBB?BDBCCCBBB>?=::7;;B>A@AACCDDCDCBA:::;7<BBD@BCFCCDCB?CADCBAEFDCCBCDACAAA@@<@A>:9:7:0AA@8>00*00000'/>9A?AABA@@@5948>>=8>;>=BBA?B:99???=C;:;;09=?@DBBBBBB>??ABBBBBBAA@BBC?BBC99:@@?C>B?BA@@9@@@@
@ATNG8:04559:06496
GATGGTAGCTCGCTGATGATATCTCCAGAAGATCAGGAACTCTAGAAGAATTCAGATTTTTAACACGAGAGTAAACGTAAAAAGAAGGTTTTACAAGACTCACATTAACAATATTGCAGCAGTACGCACACAATCGAAGCGCAGTAAGGATGGCTAGTGTAACTAGCAAGAATACCACGAAAGCAAGAAAAAAGAAGTACGCTATTAACTATTAACGTACCTGTCTCTTCCGAAACGAATGAGTACACATCGTCGTGTCGTGCTACCATCGAGGTTGTAAAGTCT
+
:9?A<@CCBA@BA9:6CCGBCCCBC@CCC@CCBBBC?B?BCA::;C@BB?B@BBBBBBBB3B?BBBBDCCC88757?AFFDE5CC@B@BEE=JGCACCCBCCC@@>B@CG@CCFACCBBBBDCCCBBBBBCB@BBBB?BA@@BBBB>B@A@A?@A@CCCDC?BBADBB@BB?BBC<??BBA9>9:3::9999%9?;794@B<>>A=B<>8:;.818;@AB@CC@?=:939::::/8?A=@AABCCCCCCBAAABA::9BCA@@@9949A@ABB?C=@999,8=<=
@ATNG8:04579:06485
GATGGTAGCGCATATCAGCGCAGCCCAGAAGATCAGGAACTCTAGAAGAATTCAGATTTTTAACACGAGAGTAAACGTAAAAAGAAGGTTTTACAAGACTCACGTTTAACAATATTGCAGCAGTACGCACACAATCGAAGCGCAGTAAGGATGGCTAGTGTAACTAGCAAGAATACCACGAAAGCAAGAAAAAAGAAGTACGCTATTAACTATTAACGTACCTGTCTCTTCCGAAACGAATGAGTACGATGAGAGAGCTCTCTCTACCATCGAGGTTTAAAGTCT
+
>??;=A<@ADBB@@ABBBCD@@ABB>BCE?BBBB;;9;@CBCCCBA>AB?A>A?@;;;;;*;=ABBBCCA?:;;0;A@A@A@0AC@CADCC;BBB@BABACCC;;;.;>BB?CCC@CCBBBCCBCBBBCCCCC@CCCC@CCBBCCCC?DAEAA>ACCDDCCC?CCCCCC?BB?BBC9:9CCC:?991888888%9>;>979CBBBB@C?BBBF?B?BACCD@CDBBCCC@B@CBC>BCC@BAABBABBA999BBABDC???@@???@<AAB>?B<@A-98*8<<<
@ATNG8:04581:06488
GATGGTAGCAGACGTGACAGAGCGCCAGAAGATCAGGAACTCTAAGAAGAATTCAGATTTTTATCACGAGAGTAAACGTAAAAAGAAGGTTTTACAAGACTCACGTTAACAATATTGCAGCAGTACGCACACAATCGAAGCGCAGTAAGGATGGCTAGTGTAACTAGCAAGAATACCACGAAAGCAAGAAAAAAGAAGTACGCTATTAACTATTAACGTACCTGTCTCTTCCGAAACGAATGAGTACGATGAGATCTCGTGTGCTACCATCGAGGTTGTAAAGTCT
+
//7939:>=:?;:::;;55;;77/0)//749:<<=B?C>==<//)/:16769658555CAA.977737:9;;988/79;5;;;(55155;==0@@@=@::;@DC;;698=>:@AA<?@;:;BCCCDBAA@BCB?B@AB?BCCDCBAA>B@B;;6;AAABACG=A@@CGH?BB?B?><>@@BC<@>>:9999::%:A;??>@@>?>@;?:>>>E=A=>>AAA>@@@ABBC@C?DBF>CBB?CBBBBBB???AAAA???@A?@>>>>@C=>>>@992:8:;;<4@???
@ATNG8:04538:06515
GATGGTAGGCGTGTGAGAGTCTGCCCAGAAGATCAGGAACTCTAGAAGAATTCAGATTTTTAACACGAGAGTAAACGTAAAAGAAGGTTTTACAAGACTCACGTTAACAATATTGCAGCAGTACGCACACAATCGAAGCGCAGTAAGGATGGCTAGTGTAACTAGCAAGAATACCACGAAAGCAAGAAAAAGAAGTACGCTATTAACTATTAACGTACCTGTCTCTTCCGAAACGAATGAGTACTATGTAGAGCTCTATACTACCATCGATGTTGTAAAGTCT
+
@@@B>BAB?BCCCCBBBCCABBCBB>BDD?BCCDBB@B@BBCBEFE?BB@B@BBBCCDDG2D@BBBCCCCCCDF=A@@@<<2<<9?>ABB:ABC@CAAABBBBB?B?BB?AAA<AAA@@@>>>@@??;;;;:>>?D<@@@@@@AA<A=A=A=ACCBBAAB?CCCBBB=@?>BBB8??888+:@>:00000(00*0988@@B??:=:=@>><>=>>>BB;@@AA8::=D<@@@:<@@?@@@BBBBBC>?>BBBABAAABBBDBBB?BBB?@A@@7::;D9@><=
@ATNG8:04551:06546
ATGGTAGCACGACACGACGATGTGTACTCATTCGTTTCGGAAGAGACAGGTACGTTAATAGTTAATAGCGTACTTCTTTTTCTTGCTTTCGTTGGTATTCTTGCTAGTTACACTAGCCATCCTTACTGCGCTTCGATTGTGTGCGTACTGCTGCAATATTGTTAACGTGAGTCTTGTAAAACCTTCTTTTTACGTTTACTCTCGTGTTAAAAATCTGAATTCTTCTAGAGTTCCTGATCTTCTGGAGATACACATGATACTCTACCATCGAGGTTGTAAAGTCT
+
8:<8>>DCCBB<?;;;=;;;;;@@@BCDCCC@CCCE?CCACICBBBCCB?BBBBC=@<@CBB?B@BCBDCCB;?8;====+:>7??;;/:00)06:/0)3:799=87813;==AAAA?BBB?B?BBA=====8=?;;7;B@@@B>;;;@A>==:;5;;;:?@;@=??????@?>9>;;::/:4:4;>>>?/>BABB8>=>;;;AA;;76==<,=///;6<6@?;@@A@?>>=A<AAA@;:7;::99:///=<==>>?>ABBBA@@<@@==;;6;188>?9>;;<
@ATNG8:04552:06519
GATGGTAGCTCTGCTCTGACTCTCGTACTCATTCGTTTCGGAAGAGACAGGTACGTTAATAGTTAATAGCGTACTTCTTTTTCTTGCTTTCGTGGTATTCTTGCTAGTTACACTAGCCATCCTTACTGCGCTTCGATTGTGTGCGTACTGCTGCAATATTGTTAACGTGAGTCTTGTAAAACCTTCTTTTTACGTTTACTCTCGTGTTAAAAATCTGAATTCTTCTAGAGTTCCTGATCTTCTGGGCAGACTCTCACACGCCTACCATCGAGGTTGTAAAGTCT
+
999;>BAABA;@@@A;;5<@@@BBBBCCCBCB?BCCE>CC@C@CCBBAAAAGCBCB7;6;B@B?CACBBBBCCBB@DDDEE5;;;;CCC=BB;;7;9<8<@,/0==<A>@ACCBBBB?AAA=@<BDBABBBA<@@@@<ABCBBBCBBBBBB;;;C@CBC?BA>A=AA@AACCBB@BBBBB9B?C?BBBBB0BBBBC>CCCCCCCC@@=ABAC0CAAA@=@<AB>BBBBCCC?A>@CCA@@=A;<<8;BCDEM@AA@@@ABB?BBA>BAABBB?A=??CC;BB@@
@ATNG8:04552:06524
ATGGTAGAGAGACTGTAGCGCACCCAGAAGATCAGGAACTCTAGAAGAATTCAGATTTTTAACATCGAGAGTAAACGTAAAAAGAAGGTTTTACAAGACTCACGTTAACAATATTGCAGCAGTACGCACACAATCGAAGCGCAGTAAGGATGGCTAGTGTAACTAGCAAGAATACCACGAAAGCAAGAAAAAAGAAGTACTCTATTAACTATTAACGTACCTGTCTCTTCCGAAACGAATGAGTACATGAGAGAGCTCTCTCTACCATCGAGGTTGTAAAGTCT
+
444.48<A@BD;:;96?;9=C<;;)9@A9@CCCFD@FADCB;9;B?BB?C?BA::8A??.A59977;8877333(33399::+:;4;,333&38938::9888//(/(/8385756779>>?@CCCCCCBCB@DCCC=@?BAAAAC>@<B::::DCCCCCC?BAABBB@BB?BBB9::BBB>AAA<::9999%9?<?:79>>>>?<?:>>AA<A=?A;:;<@@>>;:;<A<??D:BBD<;;;AA>>>@AAAA?AAAA???AAA@@<@888DD=A5;:990:888
@ATNG8:04560:06500
GATGGTAGAGTACAGTGTAGTAGACCAGAAGATCAGGAACTCTAGAAGAATTCAGATTTTTTAACATCGAGAGTAAACGTAAAAAGAAGGTTTTACAAGACTCACGTTAACAATATTGCAGCAGTACGCACACAATCGAAGCGCAGTAAGGATGGCTAGTGTAACTAGCAAGAATACCACGAAAGCAAGAAAAAAGAAGTACGCTATTAACTATTAACGTACCTGTCTCTTCCGAAACGAATGAGTACTATAGACTATCTGAGACTACCATCGAGGTTGTAAAGTCT
+
::89<?>::;=@@66666=<<;?9:16;=9<A<5955:37::/0/:4876:4333333333#359333;:888::;13333333$3717,333&38838:<;;:9//(/59;666:;=<<ADCCCCCCAAABBB@CCCD>AABBDBBA?B?B@@=@CAABBBB?BCCBBA@BB?BBA;?????8=<<999::99%:@?B887AA@AA=D;@@@@5859CCCC?DCBBBBB?A?AAA<AA@=???BCBBBCBBCBBCCCBDC@??BBAA?A@@@994:?AABC>BBAA
@ATNG8:04562:06531
ATGGTAGATACTCGCTGATACACCCAGAAGATCAGGAACTCTAGAAGAATTCAGATTTTTAACACGAGAGTAAACGTAAAAAGAAGGTTTTACAAGACTCACGTTAACAATATTGCAGCAGTACGCACACAATCGAAGCGCAGTAAGGATGGCTAGTGTAACTAGCAAGAATACCACGAAAGCAAGAAAAAAGAAGTACGCTATTAACTATTAACGTACCTGTCTCTTCCGAAACTAATGAGTACTGTATCTATGTGTGCGCTACCATCGAGGTTGTAAAGTCT
+
55:5:;BB@BB>966=AAACBCDF?CCC@;;:A;;49<A@@A@@C?CC@C@CBA@AAAA2A@BBBABBA@;;;7<8@CDDG1;@>@8BBB;BCCACBAACIC;;;;HCC@BDD?AACBBCCFDCCBBACCB?BB??<@CBBBBBB?BAEBA>ACBCCCCC?DDCDBA=BB?CCC?BBBAA;?==999::99%9A9@>?>B@@@A<A:>=AA7;8;BCBC@CCBBADA>A?ACB>BAA?CBBBCCCCBBAAABAAACBBBBBB;;;:==CC??;>:>===4@:9:
@ATNG8:04567:06532
GATGGTAGCGCGAGCGAGCGTAGACCCAGAAGTTCAGGAACTCTAGAAGAATTCAGATTTTTTTAACACGAGAGTAAACGTAAAAAGAAGGTTTTACAAGACTCACGTTAACAATATTTGCAGCAGTACGCACACAATCGAAGCGCAGTAAGGATGGCTAGTGTAACTAGCAAGAATACCACGAAGCAAGAAAAGAAGTACGCTATTAACTATTAACGTACCTGTCTACTTCCGAAACGAATGAGTACGATGAGATCTCGTGTGCTACCATCGTTCTCCTTAAGTCCT
+
;AAB@C@@>;<<0///////599999)555.5>:DBB:=<@A;99>?;@C;@:>??:;;;;;;#:.433:888888818;;;;<<+336<1787+7883933/9////3835622222'259867789<<:=///=488350//.8555:27;@?A>@A973=;9(....66069*/3:48;@@179@78:AA255-2=6;<?>;;4:5:;;;>K8;;>>>;@==;;;:>=A5:691900)0999/73;;<85597768855/./855066:;<49==785938//(-
@ATNG8:04568:06529
GATGGTAGTATAGAGCTCTACATAGTACTCATTCGTTTTCGGAAGATGACAGGTACGTTAATAAGTTAATAGACGTACTTTCTTTTTCTTGCTTTCGTGGTATTCTTGCTAGTTACACTAGCCATCCTTACTGCGCTTCGATTGTGTGCGTACTGCTGCAATATTGTTAACGTGAGTCTTGTAAAAACCTTCTTTTTACGTTTACTCTTCGTGTTTAAAAAATCTGAATTCTTCTAGAGTTCCTGATCTTCTGGGTCTACGCTCGTTCGCGCTACCATCGAGGTTGTAAAGTCT
+
////+/9ABCBBBD>=@?;;;666=>;;;><:5:4444&495:2//////776//5:949)//)/96;69=;=9;00///(/6666'67178@@9@@9:49CC<?@?:99BED>A@@B=::@<@@@:?9?;;;;8879===<7;886:=;:::?>=8677/7=>5:;<A<A>>=;:;;<9<68676'5.7177:7:):A><902228:38799<:.66666%6///737355.59665572:2;==@@?<??@@:@@?A;6666//*/666;;;E=B@@>>>=A7;;?A:@@@A
@ATNG8:04572:06545
GATGGTAGTCTCAGATAGTCTATAGTACTCATTCGTTTCGGAAGAGACAGGTACGTTTAATAGTTAATAGCGTAACTTCTTTTTCTTTGCTTTCGTGGTATTCTTGCTAGTTACACTAGCCATCCTTACTGCGCTTCGATTGTGTGCGTACTGCTGCAATATTGTTAACTTGAGTCTTGTAAAACCTTCTTTTTACGTTTAACTCTCGTGTTAAAAATCTGAATTCTCTAGAGTTCCTGATCTTCTGGAGATATCATCAGCGAGCTACCATCGAGGTTGTAAAGTCT
+
//;<:?>B====?<<;;<>><<<999555954.59;B=BB?B8;;AA;<>9;@;999)47?;==:>@BB?:://)/:)//:::)::;5<<=>5<<<<7;50+0>*//777@=>@@@;9:C;??B=@;BBC@A@AA>@AAA@CBBBBBBBBBBB@A@>>900/6=<6?6<B9<<;=6626<=>?0;59344444$44:::1:5888;;:73717773$38;::8<6///899;==7=7=:::<<588>7:@D=>>>><==::89A???A<>><997.5.2229'2255
@ATNG8:04580:06513
GATGGTAGTAGTACACTAGTCATACCAGAAGATCAGGAAACTCTAGAAGAATTCAGATTTTTAACACGAGAGTAAACGTAAAAAGAAGGTTTTACAAGACTCACGTTAACAATATTGCAGCAGTACGCACACAATCGAAGCGCAGTAAGGATGGCTAGTGTAACTAGCAAGAATACCACGAAAGCAAGAAAAAAGAAGTACGCTATTAACTATTAACGTACCTGTCTCTTCCGAAACGAATGAGTACTGTATCTATGTGTGCGCTACCATCGAGGTTGTAAAGTCT
+
AABB>A@AB@CBBBCBBB>>B;:;C>AAA?BB@@@D>BB<BBC;;;GABB@B?@AA@?CCC5C>@@AA@@A@:99/9<:4444$55.55<<=0@;@=ABBAA>@00-0;??;@AC@BCDCCCCCBB;;;BBBB@BB@@>@@CCCBBB?B?BBB?BDCAAABB?BBBBBB@BC@>>??BBBBB=A??9=?>>>>&>?9?9:9A?@@@<@:==AA1808:@;;6:AABBBB?C?BBD=CAB?BBBBBBBCBBBBBBCCBBAAAAA>@@A=AA???@:=:=??>9B??@
@ATNG8:04551:06581
GATGGTAGCGCACACATAGATACAGTACTCATTCGTTTCGGAAGAGACAGGTACGTTAATAGTTAATAGCGTACTTCTTTTTCTTGCTTTCGTGGTATTCTTGCTAGTTACACTAGCCATCCTTACTGCGCTTCGATTGTGTGCGTACTGCTGCAATATTGTTAACGTGAGTCTTGTAAAACCTTCTTTTTACGTTTAACTCTCGTGTTAAAAATCTGAATTCTTCTAGAGTTCCTGATCTTCTGGGTGCTATCAGCGAGTATCTACCATCGAGGTTGTAAAGTCT
+
954>5:559=BA@@BCBCCDEDBBDCAA?=@B?AA@E=CE;:46?==>BB>A>9:5.9.4;:>2916=>???===7:::;:);C?B<@@7?;<?8<;;7;@?@AADDC@CCGGECBB@BCD@B?CCCCAA@@<?@BB?CCDCCCCCCFDDB@@@B@CCC@BB@B@ABBCCDCCE@=<<<<0<:@<==@AD1@?@@@6949BC@@B:99;@>?@+;;@@@=A<@@<@>?@>9929:994:99.44/0)/////7799;:::55555;<7<=55//39)////(////
@ATNG8:04561:06593
GATGGTAGGAGACACGTCGCACACGTACTCATTCGTTTCGGAAGAGACAGGTACGTTAATAGTTAATAGCGTACTTCTTTTTCTTGCTTTCGTGGTATTCTTGCTAGTTACACTAGCCATCCTTACTGCGCTTCGATTGTGTGCGTACTGCTGCAATATTGTTAACGTGAGTCTTGTAAAACCTTCTTTTTACGTTTACTCTCGTGTTAAAAATCTGAATTCTTCTAGAGTTCCTGATCTTCTGGGTGCGCTACAGTCTCTCTACCATGAGGTTGTAAAGTCT
+
////)/;?=CCBBBBBBCDDCCBBBBBBDCA@=@@@@<BCAC@A@ACFCC?CBCCC@C@BABA?B?BCCBBBBBB?CBCCC1CB?>877.9?AC?AAB?BB@979BBB?BBBBDBBA>ACA=A=@@@99;;;<AAAA=???A@A@===AAA??@@::;::>=8><>@@B@@@@@:>>CFB5><>;>>>>>/>ACBB9?????@A??>5::::.:==>B<A<@A;??AAA??<?;?>>>AC<<:991///<<=@A?>>>AABB???=??@==7=9:::@,//66
@ATNG8:04579:06590
ATGGTAGGATACACGTCGCACACGTACTCATTCGTTTCGGTAGAGACAGGTACGTTAATAGTTAATAGCGTACTTCTTTTTCTTGCTTTCGTGGTATTCTTGCTAGTTACACTAGCCATCCTTACTGCGCTTCGATTGTGTGCGTACTGCTGCAATATTGTTAACGTGAGTCTTGTAAAACCTTCTTTTTACGTTTACTCTCGTGTTAAAAATCTGAATTCTTCTAGAGTTCCTGATCTTCTGGTGTCTGATCTGTATCACTACCATCGAGGTTGTAAAGTCT
+
:4505<B>BB==C=BBCCCCBCBCBA@@C;;9;CCJ>CB9;:@BA@?@B@CDCCB@C@BC@@>@<?ABBBBB<B@BBBCB2BA?C??>:?CCC@CCB@BB?989@:949@@@@AAA>ACA=D<?>=897;;5;CAA<@@@@@@>>>?A<<6666)//;5671;8===AAACAA575678(88@088;;;+;>>HD:?;;;;;;?>@<<@@@,@///6067AA<@@@@@@?<A=CAAAAD:??A<=>>>>==>>>>?@B;;<??@<=:99//+/,//=@2<;;;
@ATNG8:04581:06578
ATGGTAGTGCGTGAGAGAGAGACCCAGAAGATCAGGAACTCTAGAAGAATTCAGATTTTTAACACGAGAGTAAACGTAAAAAGAAGGTTTTACAAGACTCACGTTAACAATATTGCAGCAGTACGCACACAATCGAAGCGCAGTAAGGATGGCTAGTGTAACTAGCAAGAATACCACGAAAGCAAGAAAAAAGAAGTACGCTATTAACTATTAACGTACCTGTCTCTTCCGAAACGAATGAGTACACACTCTCATATGACACTACCATCGAGGTTGTAAAGTCT
+
:::7;<CBCDBCBECCBCDCCBCC?CCEAICBBCB?@?@CC@?AC@CC?C@CBBAAA@@2?>BBCCCCBBBBA:@@@@?@?,@B=A>BCC<CCCACCCCCCCDC@C?CC@DBB?BAAABCCCCCCBBAAAC?CDCC=BBB@AA?B?D@DBB?BAACADDC=@ABCBB@BB??>?<??A@@:??>;999989%9?<>?<?B@AAA<>888??5;7;BBBB@BCBBBBB?B?BCD>CBB?BBCCBBBBBBCCCCBAAA>BBBBBEBB?BCDCBC?A<@::92:@@A
@ATNG8:04545:06620
ATGGTAGCTAGCGAGTGTGTATACCAGAAGATCAGGAACTCTAGAAGAATTCAGATTTTTAACACGAGAGTAAACGTAAAAAGAAGGTTTTACAAGACTCACGTTAACAATATTGCAGCAGTACGCACACAATCGAAGCGCAGTAAGGATGGCTAGTGTAACTAGCAAGAATACCACGAAAGCAAGAAAAAGAAGTACGCTATTAACTATTAACGTACCTGTCTCTTCCGAAACGAATGAGTACGATGAGATCTCGTGTGCTACCATCGAGGTTGTAAAGTCT
+
55<8=<AAB=B@AAC@@ACCCBBB@BBCACBCBAA?AACBBBBAA?AB?B@AAAAADBD3B?BBCCCBBB??>:>A@BCCC5BB@B?CDC<CHFAFBBBBBC@@<@?BA?BBB?BCCCCCCCCCCBBBBBB@DDDD>AABBBBBC?D@DCB?BBBCCCCC=@ADCBC@AA=???=AAAA@;@??<?CBBB3BF=@===@AABA=C5::AD<><>@BBA?AAAAABB@B?BCC>BBB@DCCBBBBCCAAABB=<665<<>???BB=BA>>>@5;4::::/?@::
@ATNG8:04552:06631
GATGGTAGCGCATATCAGCGCAGCCCAGAGATCAGGAACTCTAGAAGAATTCAGATTTTTAACACGAGAGTAAACGTAAAAAGAAGGTTTTACAAGACTCACGTTAACAATATTGCAGCAGTACTCACACAATCGAAGCGCAGTAAGGATGGCTAGTGTAACTAGCAAGAATACCACGAAAGCAAGAAAAAAGAAGTACGCTATTAACTATTAACGTACCTGTCTCTTCCGAAACGAATGAGTACGTTCGACGTGTCTCCTACCATCGAGGTTGTAAAGTCT
+
:::@;@@CBBBBBBBBBBBBBB;;;,:==;<<@<B.929549998644.43334;;;;<*<7<<<;;;</00@6@00////$/;27)555&555.569:@CB;;:;>AB>BBC@CCDCCBBBECCC@AABB>BBCC@CCBBBFCC=@=@::6;CCCCBBC@CCBBCD@BB?A:;8;??AC988=;99:9::%:9;7=8C==BCA?B?@@BC>CABBBBB?@@@CAAA@C@CDD>CCB?BACCCBBBC?BBBBBAAAB>><?AA?>;;@BC=B:>>>C9>;;;
@ATNG8:04552:06643
GATGGTAGCTATACGTATATCTATGTACTCATTCGTTTCGGAAGAGACAGGTACGTTAATAGTTAATAGCGTACTTCTTTTTCTTGCTTTCGTGGTATTCTTGCTAGTTACACTAGCCATCCTTACTGCGCTTCGATTGTGTGCGTACTGCTGCAATATTGTTAACGTGAGTCTTGTAAAACCTTCTTTTTACGTTTACTCTCGTGTTAAAAATCTGAATTCTTCTAGAGTTCCTGATCTTCTGGCTCTCGTAGACAGATACTACCATCGAGGTTGTAAAGTCT
+
@ABC@BCCCCCCBBCCEDCCCDCCDCBBBBBC@CFEE=CC@C@BBCBBBD@CCCBB?B@CCBB@B@BCCCCCCBB=ACDDD3BA?BBBB=BCCB?AAB?BB>??=CBB?BBBBCBAA>BBB<@>;>==>88:<>BAA<A@A>@@@@@@AAA@@>@<>>><>=:==AAAAAAAAA=>AACC2?;?:>>AAA/AA???3?<<676B>=<=ACDC/B@@>=:=;>><@AAA;;:<B=A@?>@A<A??<?A@:;;BCC=<<@AA@??AA<?=???=9>9>;;92<888
@ATNG8:04559:06649
GATGGTAGCTCGCTGATGATATCTCCAGAAGATCAGGAACTCTAGAAGAATTCAGATTTTTAACACGAGAGTAAACGTAAAAAGAAGGTTTTACAAGACTCACGTTAACAATATTGCAGCAGTACGCACACAATCGAAGCGCAGTAAGGATGGCTAGTGTAACTAGCAAGAATACCACGAAAGCAAAAAAAGAAGTACGCTATTAACTATTAACGTACCTGTCTCTTCCGAAACGAATGAGTACACATCGTCGTGTCGTGCTACCATCGAGGTTGTAAAGTCT
+
//896:;DAB=BCCCCCDBCBBCBC?CBC9;:CCBB@B@BAB@@AC@BB@C@CCAADBBB3B=?>ABCAAA99929>@BBCC5BC>B5;;;*:BB=BCAABCCBC@C>BB@BBB@BBBBBCCCCCCCBBBBA?CCDC=A@??BBBB>C?CCB?BAACCCCA?CACCCC?BB???@?BDDEC;A::99988#992::9:???AA>A<??CB<@;>>AAA<A@>=::;=E<@@@:;?>?@@@@::;BD?BABABBBBBBBBAAACC?BBBB>>9>:@?@@<A>>>
@ATNG8:04568:06605
GATGGTAGGCGTGTGAGAGTCTGCCCAGAAGATCATGAACTCTAGAAGAATTCAGATTTTTAACACGAGAGTAAACGTAAAAAGAAGGTTTTACAAGACTCACGTTAACAATATTGCAGCAGTACGCACACAATCGAAGCGCAGTAAGGATGGCTAGTGTAACTAGCAAGAATACCACGAAAGCAAGAAAAAGAAGTACGCTATTAACTATTAACGTACCTGTCTCTTCCGAAACGAATGAGTACCTCTCAGACGCTCGTCCTACCCATCGAGGTTGTAAAGTCT
+
CBBB@DCB?BB;;9;9BCDDBBCCC=CCC@CBCBB;;;?CBDCBBB@BB?B@BBA9:999)9?CCCCC??@@?=5=>@?AAA1@DFD@EFF;CCJ@CCCDGDECC?C?BEALBC@BBCCCBBBCCCCCCBBB@CDCC?BCBBBBBB?C@CBB@BBBBCCBB?CCBBBB?BB>BBB?BBBBB=BBC=AABBB3AC?B:99@>===;?=A@BB:>:=@BBB>AA???@@;@;?AA;ABB?BECFCBA>AABCBCB@@A@@@@A=AAAA;CD@@@A;>7=;;;1;==;
@ATNG8:04571:06608
GATGGTAGTACATGATAGACGACACCAGAAGATCAGGAACTCTAGAAGAATTCAGATTTTTAACACGAGAGTAAACGTAAAAAGAAGGTTTTACAAGACTCACGTTAACAATATTGCAGCAGTACGCACACAATCGAAGCGCAGTAAGGATGGCTAGTGTAACTAGCAAGAATACCACGAAAGCAAGAAAAAGAAGTACGCTATTAACTATTAACGTACCTGTCTCTTCCGAAACGAATGAGTACGTGTGCGACGTGTCTCCTACCATCGAGGTTGTAAAGTCT
+
<8:>?CDCCCCBABBDBBBD;;;CD@CBB>BCCBBB@DBCCCBBAD@@@>@?A@@AABBB2B?BCCICCCDCCC=@?99999)9B?C@DCC;BBB@CBBCECG@@>@@CC@BCC@CBCA@@CCCCBBCBBBC@CEDD?BBBCDBDB?B>AAA>@CCCCCCC?BBCCCC@BB@BBB=@@?>>7???=ABEEC3BB?BAAACCCCC?C?AACC?C?BACBB>AA:::AA>A@DDD<BBB@CCBBBABACC??>BBBBCBBBBA;>>@<@@@@@<8<7====3>:::
@ATNG8:04573:06640
GATGGTAGACACGTGTGCTCTCTCGTACTCATTCGTTTCGGAAGAGACAGGTACGTTAATAGTTAATAGCGTACTTCTTTTTTCTTGCTTTCGTGGTATTCTTGCTAGTTACACTAGCCATCCTTACTGCGCTTCGATTGTGTGCGTACTGCTGCAATATTGTTAACGTGATTCTTGTAAAACCTTCTTTTTACGTTTACTCTCGTGTTAAAAATCTGAATTCTTCTAGAGTTCCTGATCTTCTGGGTCTCTCTCTCACGCACTACCATCGAGGTTGTAAAGTCT
+
//;<7>>CBBB@A;BA?ACCABACBCDCCCAA?ACCD>BB@C@BBCCCCB@CBCB@?A>@@CC@C@BBBB@AABA8998888#394;;==6=;??>B?>8=A499@A@@<@AA@BABC?>BB<B<AA?=9;:;5;ABB=???AAAA?AAAAAAAAA:>>?<@C<@<@@@@??;@C<@=<<;-:4;1:9999+;=>>A38576;AA?<>/////(////9061:A<A>>=A@@=@=;;;A;;5;;>=4==;;:A@@>>>>>>BBB??<>>=?AA=B;>>>>6;;BA
@ATNG8:04549:06651
ATGGTAGGACGAGCGTCTGAGAGGTACTCATTCGTTTCGGAAGAGACAGGTGACGTTAATAGTTAATAGCGTACTTCTTTTTCTTGCTTTCTTGGTATTCTTGCTAGTTACACTAGCCATCCTTACTGCGCTTCGATTGTGTTCGTACTGCTGCAATATTGTTACGTGAGTCTTGTAAAACCTTCTTTTTACGTTTACCCTCGTGTTAAAAAATCTGAATTCTTCTAGAGTTCCTGATCTTCTGGCGCTCTGTCACGTCTGCTACCATCGAGGTTGTAAAGTCT
+
45:054:7@9:44548::AAAAB?B@@ACDC@CDDC?DD@E?BBCCDEE@AA@A@@=@;@BBC?B?BCCBCBCBC=ABBBB,;<76<@D>HG@C?AB@;>@-00>@@@?B@@@;99A=???<?<?CAA???A<??CE>CBCC@ECDCDCCBBB<<7;CC7;;@B;;;BBB@@@69:BAB7?=@=@@CCC5BABAA499@6>=9944.44444#4<<:=9<9<=9<<?>=<<6:6<:::::05458<<<??888@@A?BBBBB@@A?AAAA@@>C?BBCD>BB??
@ATNG8:04563:06650
ATGGTAGTATCTGCACACTCTGTCCAGAAGATCAGGAACTCTAGAAGAATTCAGATTTTTAACATCGAGAGTAAACGATAAAAAGAAGGTTTTACAAGACTCACGTTAACAATATTGCAGCAGTACGCACACAATCGAAGCGCAGTAAGGATGGCTAGTGTAACTAGCAAGAATACCACGAAAGCAAGAAAAAGAAGTACGCTATTAACTATTAACGTACCTGTCTCTTCCGAACGAATGAGTACACACTCTCATATGACACTACCATCGAGGTTGTAAAGTCT
+
4443:<>BCBBCCCC@@<G<<<<@<>BB@CCBBBB7;50@@000=68:6><::885CAC1B99:?>:?<<;A?=673333333$3717,333&3783888778732+2452+5523999:?BCCCDDECCCBB?BBAB@CBBAB?>?<@?BBC?CCCCCCBA?BDCBBB@BB>BBA<@A::928A@=@BBBA2AC@BBBBBA@AD<@7;;@@=@<@ACCC?BA;;;A@;><??9?BB?BACEDCBBBBCBBBAABBBCAAACCBB?BAAAAA>A@BBBC>BBAC
@ATNG8:04566:06698
GATGGTAGAGAGAGCTCTCTCATACTCATTCGTTTCGGAAGAGACAGGTACGTTAATAGTTAATAGCGTACTTCTTTTTCTTGCTTTCGTGGTATTCTTGCTAGTTACACTAGCCATCCTTACTGCGCTTCGATTGTGTGCGTACTGCTGCAACATTGTTAACGTGAGTCTTGTAAAACCTTCTTTTTACGTTTACTCTTCGTGTTTAAAAAATCTGATTCTTCTAGAGTTCCTGATCTTCTGGCGCTCTGTCACGTCTGCTACATCGAGTTGTAAAGTCT
+
//9:688=///;999?=<?>>666;;;9<5:49506@<@855555==9=;;;=8<8<?;;9=156666>>==8:888<'94;<9=>8?<::5::<7:<7899333-39;;<;<=444:8=288<333336=<<8.55;888:777787///56>>F=??>A==:::///:>566877+7,3,33;<=+44;;;2886//(/68/22)2====&97;...278365535..(.2322.--2722(-...225555588337>>////98866/5578.7222
@ATNG8:04571:06674
GATGGTAGTATCTGTCTACGAGAGCCAGAAGATCAGGAACTCTAGAAGAATTCAGATTTTTAACACGAGAGTAAACGTAAAAAGAAGGTTTTACAAGACTCACGTTAACAATATTGCAGCAGTACGCACACAATCGAAGCGCAGTAAGGATGGCTAGTGTAACTAGCAAGAATACCACGAAAGCAAGAAAAAGAAGTACGCTATTAACTATTAACGTACCTGTCTCTTCCGAAACGAATGAGTACTATGTAGAGCTCTATACTACCATCGATGGATCTGAGTCT
+
?>?>;DDEB:<9?>BBBBBBCCDCC@CCB?CBBCBB?B@DCCAAAC@BB?B?BBBBCCDC/C?BBBBCBBA787)7<:;;;:':?=B@CDF:B;;9;BCABBD;;:;@BB?BBD@CCCBBCCDCCDBA@BCC?BBCD?BAACCCAA?C@BBB?CCCCBBBB?BBBBCC?CC?ABB?BBAAA;@@?;=====,<A=@ACBBA@@A;A<AA??;@=BACBB@AAABBCB?C?BBD>CBB?BBDAABCBBCBCBBB??;;;AA?>>>>;>?AAAAB?B???BBBBBC
@ATNG8:04578:06695
GATGGTAGCGCATATCAGCGCAGCCCAGCAAGATCAGGAACTCTAGAAGAATTCAGATTTTTTAACACGAGAGTAAACGTAAAAAGAAGGTTTTACAAGACTCACGTTAACAATATTGCAGCAGTACGCACACAATCGAAGCGCAGTAAGGATGGCTAGTGTAACTAGCAAGAATACCACGAAAGCAAGAAAAAGAAGTACGCTATTAACTATTAACGTACCTGTCTCTTCCGAAACGAATGAGTACGTGTGCGACGTGTCTCCTACCATCGAGGTTGTAAAGTCT
+
4444.4449::;55594444///99/7///2777999.5.5<<99:8388)/)/////////#5.5<==>??>;AA<ABABBCB5BC@A4;;;-:=?;=699@@@@B?B=@@=;:;?BBBCAAACCCDBBBBEIBFCCC@CDDDBBBB?B?BBB?BBBBCCBC@ABBBBB@BB@AAA?BBBBB=BCA;88989(9@;>@ABAAA:959????C@C?C:@;;6;A@@A?@<?=?@@9?AB<??>BBBAABC?@@BAAA??????@BBB?AAACB@<@=@@@E:A>==
@ATNG8:04579:06678
GATAGTAGTACACTAGTCATACCAGAAGATCAGGAACTCTAGAAGAATTCAGATTTTTAACACGAGAGTAAACGTAAAAAGAAGGTTTTACAAGACTCACGTTAACAATATTGCAGCAGTACGCACACAATCTAAGCGCAGTAAGGATGGCTAGTGTAACTAGCAAGAATACCACGAAAGCAAGAAAAAGAAGTACGCTATTAACTATTATCGTACCTGTCTCTTCCGAAACGAATGAGTACTGTATCTATGTGTGCGCTACCATCGAGGTTGTAAAGTCT
+
AABECBBC@@@DDDDCCECDCC?BBE?CCBBBB>B>BBCBCCC@CC?B@BBBAABAA2C=@@BCCA@A>>>-00====>0=A=@;AAA9ACC@C;;;ECDCC@C@BB@CBB?BBCCECCBBBBCC@@@C?BBCC@BCCCBBBD?B?BBB@BBBBCBBB?BBBBBB?BB?BAA?BCCCC>BBB?>?==<,<=9?>>>AB@@@<?;?>>?;;;;>>?>9====>@@<?<?@C:AAA<AAAAA?@@B>>>@>>=>A??????====AA@>@D=D;?>@A9?999
@ATNG8:04544:06741
GATGGTAGGAGACACGTCGCACACGTACTCATTCGTTTCGGAATGAGACAGGTACGTTAATAGTTAATAGCGTACTTCTTTTTCTTGCTTTCGTGGTATTCTTGCTAGTTACACTAGCCATCCTTACTGCGCTTCGATTGTGCGCGTACTGCTGCAATATTGTTAACGTGAGTCTTGTAAAACCTTCTTTTTACGTTTTACTCTCGTGTTAAAAATCTGAATTCTTCTAGAGTTCCTGATCTTCTGGTGTCTGATCTGTATCACTACCATCGAGGTTGTAAAGTCT
+
448=8===9AC@?@<==;;;@DA@@;99;@CC@CGIH?BB>A55555==?@;>C?CB>A<A@@<7@;:<<??A<;;689787'3=38777)399=8@9958??DB@???498=@AABC?CCA=B=??@>=;;;;?>CC7;;===?>777>A?788=>==>=@A;?;?===??>??:886<:*81818:<<<*::8888(79:665;778-6676(5686749:>>;>????>:6:9///8:=8=>A<;;;BBB@>>>@@@A>>>A;;6;=;::;5;5::<=5=888
@ATNG8:04558:06709
GATGGTAGTAGTACAGCTAGTCATACCAGAAGATCAGGAACTCTAGAAGAATTCAGATTTTTAACATCGAGAGTAAACGTAAAAAGAAGGTTTTACAAGACTCACGTTAACAATATTGCAGCAGTACGCACACAATCGAAGCGCAGTAAGGATTGCTAGTGTAACTAGCAAGAATACCACGAAAGCAAGAAAAAGAAGTACGCTATTAACTATTAACGTACCTGTCTCTTCCGAAACGAATGAGTACTATAGACTATCTGAGACTACCATCGAGGTTGTAAAGTCT
+
::@=7<<DB?:@=////977<<>;<;8=>>9>ABBBB6;499?494:7;;7;7@@@@?A@@/@6::?=97339333(333:;;;+9828-333&3893:;88888//(/3883::<7<=9:CCCCCCCBBBB@>:>@9959>?@@@A?;?;::4:@??CCBCC?AACCBB?BB<8888==?>>6?;;6;>@>A3B@;@;;;==?>?:?<??AB<A<AABBB?ABBAAAA?A?BBB>BAA>ACDEAABBBBBBBAAA=AABAA@BCBB@BABACB?B?BBBB>BBBB
@ATNG8:04534:06755
GATGGTAGCAGACGTGACAGAGCGCCAGAAGATCAGGAACTCTAGAAGAATTCAGATTTTTAACAGAGAGTAAACGTAAAAAGAAGGTTTTACAAGACTCACGTTAACAATATTGCAGCAGTACGCACACAATCGAAGCGCAGTAAGTAAGGCTAGTGTAACTAGCAAGAATACCACGAAAGCAAGAAAAAGAAGTACGCTATTAACTATTAACGTACCTGTCTCTTCCGAAACGAATGAGTACTATGTAGAGCTCTATACTACCATCGAGGTTGTAAAGTCT
+
@CAB@BBBBMBBBCCCCBCBBCHCC@BBCBCBCBBB?B@BCCBBCC@BD?B?BBBBCCBB3B?BCCCBABCCE:A@99877'7=8<3998&39=9:@=@B@@@A7;59=:>89.8>>?C@>>=AAA@>>>?=@@@@7<;?BA>>=;?<=5;6:@@@@@@@;@?@AAA=>>:=??7;;AAA88:;<@DDGD/==:>@@?==>;;5:8<::;8=<>>:;;8=>>>888=B=CCB:=;;8;ABA:::@@:::?@@@@AAAABBA???=>>ABAC?B:????8?@A@
@ATNG8:04535:06795
GATGGTAGAGAGACTGATAGCAGCACCCAGAAGACTCAGGAACTCTAGAAGAATTCAGATTTTTAACACGAGAGTAAACGTAAAAAGAAGGTTTTACAAGACTCACGTTAACAATATTGCAGCAGTACGCACACAATCGAAGCGCAGTAAGGATGGCTAGTGTAACTAGCAAGAATACCACGAAAGCAAGAAAAAAGAAGTACGCTATTAACTATTAACGTACCTGTCTCTTCCGAAACGAATGAGTACGAGAGTCAGAGCAGAGACTACCACTCGAGGTTGTAAAGTCT
+
??@<<A@A<<///7/-,,2,,,-5888/-55.555////)/)-88-0/;6:718600//////$/06<;344===AC7786=>>>+6505499;0@EI@CCCBBBCBCAE@BB?BBB@CDCBBBCCBCCCBCCBB?B@@@=@@A@@AAB?B@D;;<<CEDDCBB?BCCBCB@@?;?BB;>>BBE=C@A<======&?C?BBBBCAAAA5857<><.818><;;<@B@@????C?BBB=ABB>AABBDCB?9::@A?:///8766////63.33565551627:990:///
@ATNG8:04537:06792
GATGGTAGTATCTGTCTACGAGAGCCAGAAGATCAGGAACTCTAGAAGAATTCAGATTTTTAACACGAGAGTAAACGTAAAAAGAAGGTTTTACAAGACTCACGTTAACAATATTGCAGCAGTACGCACACAATCGAAGCGCAGTAAGGATGGCTAGTGTAACTAGCAAGAATACCACGAAAGCAAGAAAAAGAAGTACGCTATTAACTATTAACGTACCTGTCTCTTCCGAAACGAATGAGTACGTGTGACGTACGTGAGCTACCATCGATGTTGTAAAGTCT
+
@@@FABBBBBBBBBCDCCECFCEBB@CCD=BBBBBB?B@CCCCCDD?DC?B?BCBBBBBB3B?CCCCACCCAAA;AABCCCC3BA>A;@@A7ABD?CCCBCDCBB@B@BC@BBB@BBBBBBCCFDCCCBCBB?BDBB?BBBB???C>B?BAA?BFCCCBCB@BBBABB@CC@???=AA@@@;AAA=AAABB3BC@C???CC???:=:=?AA7;8;BCCC?BB@??AB8:8:CD>EBB>BADCCCCBAAAAAAABBBBD>??BBBC@D???CBBB?BBAA<AA@B
@ATNG8:04542:06764
GATGGTAGGAGACACGTCGCACACTACTCATTCGTTTCGGAAGAGACAGGTACGTTAATAGTTAATAGCGTACTTCTTTTTCTTGCTTTTCGTGGTATTCTTGCTAGTTACACTAGCCATCCTTACTGCGCTTCGATTGTGTGCGTACTGCTGCAATATTGTTAACGTGAGTCTTGTAAAACCTTCTTTTTACGTTTAACTCTCGTGTTTAAAAATCTGAATTCTTACTAGAGTTCCTGATCTTCTGGCGCTCTGTCACGTCTGCTACCATCGAGGTTGTAAAGTCT
+
//9;7<;@=CDD@BCDCCBCBBBCCCCCCAA?BCCJ?JJAEABCADCDCACCBA?=@<@@AB?B?AACCDCBBB@BBCCB3A@;@9999&3<::7A:>9>A=@ABAAA?BBBBCCAA>ADC?@<@?<::;==<@DBA:=>>AAAA@@@@=====>8:::8=<:><@@@A@@@AA;?;;@=2<*/)/3333(39222)-)-6---9:/77(8<<:+<==9=6=5//*//::;??@<@<@@@E>=:>?B:>>>?>>>B???@???A@@??7::>>==:=:>>AA9A888
@ATNG8:04548:06771
GATGGTAGTACAGTGATAGACGACACCAGAAGACTCAAGGAAACGTCATAGAAGAAATTACAATGATTTTTTTAAACACGGAGAGTAAAACGTAAAAAAGAAGGTTTTTACAAAGACTCACGTTAACAATATTGCAGCAGTACGCACACAATCGAAGCGCAGTAAGGATGGCTAGTGTAACTAGCAAGAATACCACGAAAGCAATAAAAAAGAAGTACGCTATTAACTATTAACGTACCTGTCTCTTCCGAAACGAATGAGTACGAGAGTCAGAGCAGAGCTACCATCGAGGTTGTAAAGTCT
+
77//)/779::444544449;<9:7:27//)////:<4949:15555544447444(43843-333333333"//(////(//666788+7///6666#//)/)/:::'6///(/666///69)7.3;3:<<:8BB>CEFAA@CAAACCC?CB999:BCCCBBB?B?BCB?BBA@>B>=<?ACBBB?BB@BBB?BBBAB:@<<7866667%/616///;;>>>78659==.5.5:@>>;@@@AACBAH@CCC>CBB?BCCBBBBBBBBBBBBCAAABBBBCB>><>BBBBC@B?B9991@A@@
@ATNG8:04553:06788
GATGGTAGTACATGATAGACGACACCAGAAGATCAGGAACTCTAGAAGAATTCAGATTTTTAACACGAGAGTAAACGTAAAAAGAAGGTTTTACAAGACTCACGTTAACAATATTGCAGCAGTACGCACACAATCGAAGCGCAGTAAGGATGGCTAGTGTAACTAGCAAGAATACCACGAAAGCAAGAAAAAAGAAGTACGCTATTAACTATTAACGTACCTGTCTCTTCCGAAACGAATGAGTACGATGAGATCTCGTGTGCTACCATCGAGGTTGTAAAGTCT
+
;;<?@BCCBCBBBBBBCAAB@@@@@?BFEGIFCBBC?A=BCCCDBB>@@=@=ABCCCDHD5F@BBCGGHDECBB=AB;;;;;*;:59?C?A2ABFACCDCBBB:::;?BC@CBC@CCBBBCCCCCC;;:BBB?CCBB@BCCBCCCA>B@CAA=ABBBABBB?BBBCCC?BB@AAA>AABAA39892999999%:;;9?8?BBBB=@=??;??<?>A;@@B?AA;;;BB@C?BBD>CCC@CBDABDCCBABBCC>>>>>?>>=>>>@>===<>>1708<<=4AA?@
@ATNG8:04558:06759
GATGGTAGCACGACACGACGATGTGTACTCATTCGTTTCGGAAGAGACAGGTACGTTAATAGTTAATAGCGTACTTCTTTTTCTTGCTTTCGTGGTATTCTTGCTAGTTACACTAGCCATCCTTACTGCGCTTCGATTGTGTGCGTACTGCTGCAATATTGTTAACGTGAGTCTTGTAAAACCTTCTTTTTACGTTTACTCTCGTGTTAAAAATCTGAATTCTTCTAGAGTTCCTGATCTTCTGGGATGTGTGCGCAGTGCCTACCATCGAGGTTGTAAAGTCT
+
00<:79;@@BBBCC>=>>6666:==>@@ABBB@BGIH@ICAGA;;;CCCCACCCBA6<6;BBB@C@BBCCBC==B9BB===+;<5>998(3<<;9>?>:?C<?@?@@@=@?>>BBBC?CBB?C@AA>=;=9959AAA7;;@@@@A>>>>@>;;7707887:;5;:>>?==>@AA<;;;AA5A9=8=????/?AAAD7@@@ABA>>>@<@A@@/>;;;:4:;@A:==>>==><><?AA?>><:<>>49///::<>@>>;;:A;>>?8:;:<9<8>;>>BD:<==B
@ATNG8:04559:06793
GATGGTAGTGATACAGATCAGACACCAGAAGATCAGGAACTCTAGAAGAATTCAGATTTTTAACACGAGAGTAAACGTAAAAAGAAGGTTTTACAAGACTCACGTTAACAATATTGCAGCAGTACGCACACAATCGAAGCGCAGTAAGGATGGCTAGTGTAACTAGCAAGAATACCACGAAAGCAAGAAAAAAGAAGTACGCTATTAACTATTAACGTACCTGTCTCTTCCGAAACGAATGAGTACTATGTAGAGCTCTATACTAATCGAGGTTGTAAAGTCT
+
:5<@=@?@@BCBBBBCCCCCGBC<;29BB=BBBAAA7;7:@AABBB???=?@DBBCCEG?+;588?=====BCC8>><;;;;$;;7<=???2>CA@BCCCCCE;;5;5;A=A;;49@A<BBCC<<<BCB;;09=<00+0>><>@8859=AAB@BBBACCAA>ABDCAB>??99:99??@@B>A>>;::::::%9997=8A<;>>;57579==3>9>8;;>9>000@;;7;=:::5:00+0=<<@CCBBBBBBBA@@A988;=<;@==:::>8=:@@@@:@AAA
@ATNG8:04581:06765
GATGGTAGTATCTGCACACTCTGTCCAGAAGATCAGGAACTCTAGAAGAATTCAGATTTTTAACACGAGAGTAAACGTAAAAAGAAGGTTTTACAAGACTCACGTTAACAATATTGCAGCAGTACGCACACAATCGAAGCGCAGTAAGGATGGCTAGTGTAACTAGCAAGAATACCACGAAAGCAAGAAAAAAGAAGTACGCTATTAACTATTAACGTACCTGTCTCTTCCGAAACGAATGAGTACACATCGTCGTGTCGTGCTACCATCGAGGTTGTAAAGTCT
+
:8@>?@@;:88;///::::>>?<<<;<<;:><<=66168<<=;;;A;>>:>:>@555===+?9??=:==847>>6;89<<<<*<=:>8AAA:BBDACCCDDECCC@C?@@<@<<8;BBBCAABCCCGDBBAA5;;;<5:@@@CCBB=B>A;;6;BBBBECC?BBCAAA???:???=AABBD;::92999999%9;57=<@::::858;>9@@9@<@?CBC@BAAAA@@=A=??D>BBB?BBCCC@AA?987@ABB@?@@789?AAA?BCAA@@;@;???B8?@BB
@ATNG8:04539:06832
GATGGTAGTAGTACACTAGTCATACCAGAAGATCAGGAACTCTAGAAGAATTCAGATTTTTAACACGAGAGTAAACGTAAAAAGAAGGTTTTACAAGACTCACGTTAACAATATTGCAGCAGTACGCACACAATCGAAGCGCAGTAAGGATGGCTAGTGTAACTAGCAAGAATACCACGAAAGCAAGAAAAAAGAAGTACGCTATTAACTATTAACGTACCTGTCTCTTCCGAAACGAATGAGTACACATCGTCGTGTCGTGCTACCATCGAGGTTGTAAAGTCT
+
9449.444<;4:545555;<<444/)///)/5-//7)/)/79555959:7:7/////999'94888;>>>>:991334;;;=*55.5.555&599:;BBBBDCCD7;7<A=@BB@CDAABCCJGCBBBBBDDACBCC?AACCBBCC?C@C@@=@AAABBCC?CCCCBB@BB?BFC>B===<9933/7799::%:<;<@B@BA>?=8:57<::/;4;<@BB@DB>>?>?;<=@@@<@AC=@@@@AAAABBBBDECC@ABBBB887?@:<<A=88488>99;5@BBB
@ATNG8:04539:06839
GATGGTAGAGTATCTGTGTATCTCCAGAAGATCAGGAACTCTAGAAGAATTCAGATTTTTAACACGAGAGTAAACGTAAAGAGAAGGTTTTACAAGACTCACGTTAACAATATTGCAGCAGTACGCACACAATCGAAGCGCAGTAAGGATGGCTAGTGTAACTAGCAAGAATACCACGAAAGCAAGAAAAAGAAGTACGCTATTAACTATTAACGTACCTGTCTCTTCCGAAACGAATGAGTACTACTCCTCAGAGACACACTACCATCGAGGTTGTAAAGTCT
+
55<>8<<B<<6?C=?A@BBAAAB@=@BB45;=@:9198@AA@A@B?CB?B???@?==>>):3:B??AAB=:::8745=>7;;;?8>8==<0<<=9>;<;<C?AB>B@AA>CBB=BBB;;;BBBBBBAABAB>B;;;@BABABCBB?A?B:;8;B@@?BBB?BBBBBB?BB?BBC>AABBD799B?BCDFD3??=?>B?DDAAA;@;@?@@=C=>=@AAACCBCCAA?A?BCC?DBA?ABBBBBBBBCAA>ACCBBBCCBBBBBBB?A==A==8=388;F:DCBB
@ATNG8:04550:06827
GATGGTAGTGTCATATGAGAGTGTGTACTCATTCGTTTCGGAAGAGACAGGTACGTTAATAGTTAATAGCGTACTTCTTTTTCTTGCTTTCGTGGTATTCTTGCTAGTTACACTAGCCATCCTTACTGCGCTTCGATTGTGTGCGTACTGCTGCAATATTGTTAACGTGAGTCTTGTAAAACCTTCTTTTTACGTTTACTCTCGTGTTAAAAATCTGAATTCTTCTAGAGTTCCTGATCTTCTGGAGATATCATCAGCGAGCTACCATCGAGGTTGTAAAGTCT
+
45<=:>>BBBB@?;>BBBC@;;;;;655;<4405@@<4==8=8596==@A=<<;56158<<;=05.5:55565:;.54444$4;6;<?@=A<CC@BBB>BC9;<BBCB?BCBBBCEGACCC@B@BBBCAAA@=@ACC=@ABACAHG;;;CCB;;;>BBB@CCAH;;;CBBC;;;>BCCDD;C?B>;;;;;*;@@AA8;;CCDCCBCB5;<;;*;@BBB@C>CB@BFCCCCD?C@BBBBBC?BBEABBDCCCBBCCCBCCBAAACC@AA@DBB?B?BBCC=C@AA
@ATNG8:04551:06843
GATGGTAGCGAGCGAGTGTGTATACCAGAAGATCAGGAACTTTAGAAGAATTCAGATTTTTAACACGAGAGTAAACGTAAAAAGAAGGTTTTACAAGACTCACGTTAACAATATTGCAGCAGTACGCACACAATCGAAGCGCAGTAAGGATGGCTAGTGTAACTAGCAAGAATACCACGAAAGCAAGAAAAAAGAAGTACGCTATTAAACTATTAACGTACCTGTCTCTTCCGAAACGAATGAGTACCTCTCAGACGCTCGTCCTACCATCGAGGTTGTAAAGTCT
+
//;<8;;??BAB==B??@BBBBAAA:;9@7<<AAB@<@=A<<5<<<055257;?;;<=<<)A5578=>?<<987*9395:<:+<=6;6;;;+555.5555599//)/7//)/888:>==?B><<@A@??@@@;?;;:599@ABBBC@C?BAA>A@??D9:9<??ABAA>AA<?>;5;788818<<6::::>>'8=86555<9922-22'2225165;8<<;6:99///;6;8;==5<@<8@::<@:><<<>AABA:;;=AA==8=<9499::67088;89:1:;;<
@ATNG8:04558:06803
GATGGTAGCATCATGCATATCTCACCAGAAGATCAGGAACTCTAGAAGAATTCAGATTTTTAACACGAGAGTAAACGTAAAAAGAAGGTTTTACAAGACTCACGTTAACAATATTGCAGCAGTACGCACACAATCGAAGCGCAGTAAGGATGGCTAGTGTAACTAGCAAGAATACCACGAAAGCAAGAAAAAGAAGTACGCTATTAACTATTAACGTACCTGTCTCTTCCGAAACGAATGAGTACTATGTAGAGCTCTATACTACCATCGAGGTTGTAAAGTCT
+
>?<BABCABCCCCCBCCCCCEAAACADHD;;:DDBB?C@BAAACCC>A@AD?BBAAABBC1B>@AA???BBBBC;ABBCDHD5;;8;<BBB:CBB@BCBCBCBCHAD@BB@BCC>AADDBCBDFCCBCCCBB=AB;:8;CBAAAAB?B?BBC@CAAADDCC?BBCBCB?BB?BBB=@@BBB=B@C>AAA@@/?>;?AAAB???A7:5;>>>:=:=@CDB>@@AAABB<?<?A@;@??=?AAAAAACCDDBBBBBB>==>=>=?>?<??>>AA;>9>888)::99
@ATNG8:04565:06823
GATGGTAGCGAGCGAGTGTGTATACCAGAAGATCAGGAACTCTAGAAGAATTCAGATTTTTAACACGAGAGTAAACGTAAAAAGAAGGTTTTACAAGACTCACGTTAACAATATTGCAGCAGTACGCACACAATCGAAGCGCAGTAAGGATGGCTAGTGTAACTAGCAAGAATACCACGAAAGCAAGAAAAAAGAAGTACGCTATTAACTATTAACGTACCTGTCTCTTCCGAAACGAATGAGTACCTCTCAGACGCTCGTCCTACCATCGAGGTTGTAAAGTCT
+
55<;055;<<BB<;<;>@ACCBBCCACCC@C???;@=@?BBA@@@B>AB@B??A@:;;;;*525CC>CCCBBBD>CBAACCC2CC@C=A?A9BCC@CBAAAA@A@>B@BB?BBB@BBDCCBBBCBBBBBCBB?BB@@6;;;;A@@B?C?D;;9;BBBCCBB?BDDDBB?CC?BA@;@=<<<+77=8778787%8=;??@ABBBBB?C@CB@?<??A?FCC@DDBBBA@<@<;<;0;AB@ECBBCBE@BBABBBBAAAECCBB?A??<?@>99<)/)/66706>>>
@ATNG8:04565:06827
ATGGTAGCATCATGCATATCTCACCAGAAGATCAGGAACTCTAGAAGAATTCAGATTTTTAACACGAGAGTAAACGTAAAAAGAAGGTTTTACAAGACTCACGTTAACAATATTGCAGCAGTACGCACACAATCGAAGCGCAGTAAGGATGGCTAGTGTAACTAGCAAGAATACCACGAAAGCAAGAAAAAAGAAGTACGCTATTAACTATTAACGTACCTGTCTCTTCCGAAACGAATGAGTACGAGAGTCAGAGCAGAGGCTACCATCGAGGTTGTAAAGTCT
+
44:5:>AABBBBBBBBCCCCA@B@=?A@=BCB@@@?B>AAA9:5;7::8<=AABDAAAB3A=@@AAA@@A:9:59@AABBC2A@=@?CCC<CBB@BCCCDEHBB@B@CD?BBC@BBBBCCCDFDAAABBBB?BBBB>@@AABBAC@C@C::;;BBCCCBB?BBBCCCABB@BBB9::BDD=BAB>ACDDCA(BB??>?BBB>>><B=@@@@:>:=>CCC@CCCBBBB@C?AAA<AAA?B??@DC?>@BBAAABBCCDBCBB<??A@?B@<;:9+/)/677.?@::
@ATNG8:04575:06847
GATGGTAGACACGTGTGCTCTCTCTTACTCATTCGTTTCGGAAGAGACAGGTACGTTAATAGTTAATAGCGTACTTCTTTTTCTTGCTTTCGTGGTATTCTTGCTAGTTACACTAGCCATCCTTACTGCGCTTCGATTGTGTGCGTACTGCTGCAATATTGTTAACGTGAGTCTTGTAAAACCTTCTTTTTACGTTTTACTCTCGTGTAAAATCTGAATTCTTCTAGAGTTCCTGATCTTCTGGTGTCGTCTATCATGTACTACCATCGACCTCTAGAAGTCT
+
@@@B@BCCCCBBBCC;;;@AABBCB?A@BBCC@CCCC>CB@C@CBBBBCC@CBBBB@B?BABD@D@CCCDBBA=C?BCCCC3BB=?99:,8ABB@BCC@BA999?B@A>ABBEDCBB?BB@<><>@A@@<<<<AABD7;:>@??@AA@@@@????=>>><>A<A:>>@>>>===;=AAAA5B>E;;;;;:*:>////(//////76-/...&.78883835505999888483;>??@A7;;D====BB@;:<B>>:;:>===>=@?AA@@<>>>?CA<@;;;
@ATNG8:04581:06808
GATGGTAGAGTATCATGTGTATCTCCAGAAGATCTGGAACTCTAGAAGAATTCAGATTTTTAACACGAGAGTAAACGTAAAAAGTAGGTTTTACAAGACTCACGTTAACAATATTGCAGCAGTACGCACACAATCGAAGCGCAGTAAGGATGGCTAGTGTAACTAGCAAGAATACCACGAAAGCAAGAAAAAAGAAGTACGCTATTAACTATTAACGTACCTGTCTCTTCCGAAACGAATGAGTACGTGTGACGTACGTGAGCTACCATCGAGGTTGTAAAGTCT
+
??:589<>DBBBCBB@@ACCF;;;A;@??<AB@@@C@C@CBGCCBB@BD?C?BDDCCCBB2B>BBCCHGCCCCG>CBAAA@A,AAAA<AAB9BCC?BBB@CCBAD@D?CC>@AC?BCBB9::CCCBBBCCCC@DC@?<ABCCBBCD@CBC@@>@CCCBCCC@CCCBBB@AA>AAA=?@BBD>BA@<999999%9>;?@@ABBBBB97738<=8>:=AEAA?AB;;;BB@B@DGG=BBB@DBAABCBBAAABBCCAAABBBBCBCAA>AAAABB=A=A???8????
@ATNG8:04536:06894
GATGGTAGTGTCATATGAGAGTGTGTACTCATTCGTTTCGGAAGAGACAGGTACGTTAATAGTTAATAGCGTACTTCTTTTTCTTGCTTTCGTGGTATTCTTGCTAGTTACACTAGCCATCCTTACTGCGCTTCGATTGTGTGCGTACTGCTGCAATATTGTTAACGTGAGTCTTGTAAAACCTTCTTTTTACGTTTACTCTCGTGTTAAAAATCTGAATTCTTCTAGAGTTCCTGATCTTCTGGGTGTATCAGCGAGTATCTCCATCGAGGTTGTAAAGTCT
+
;;;A;BBCBCCBBDBBBBBBCCCBBACCBBBB@BCCC=BE@H@CCBBCCHACDCAA<A?CCAA>C>BCCCC:;;B?BBCCD5CEAFBCC>CBBB=@BB?BC?AAADDD@CCCCCCCC@CBB?C@CCCC@BAA;@ABB>BBCCCDCCCCCCCCBBB?CAA?@@<@?@@@CCDDDB?BA@A@7@=A=ABBBB0AA@@@=ACCCCCCBBC@CCCC5CDCCDACACC@CBBBCBC@B@CCCCBB@BCCD>CBBBCBBBCCCA@@A000?AACCBB?B>BBBB=CAAC
@ATNG8:04539:06889
GATAGTAGTACACTAGTCATACCAGAAGATCAGGAACTCTAGAAGAATTCAGATTTTTAACACGAGAGTAAACGTAAAAAGAAGGTTTTACAAGACTCACGTTAACAATATTGCAGCAGTACGCACACAATCGAAGCGCAGTAAGGATGGCTAGTGTACCTAGCAAGAATACCACGAAAGCAAGAAAAAGAAGTACGCTATTAACTATTAACGTACCTGTCTCTTCCGAAACGAATGAGTACTATAGACTATCTGAGACTACCATCGAGGTTGTAAAGTCT
+
@@?BBAA<;6>BBBCDCCCBCC@CBC?CCCC99;;@CCGCBBB@CC@C?BCB;;;;;*;>AACBBA?@998-8@:;;;;*;A>B=A@A9AJGGCDBCCDCBB=A?;;7:CC=AAAACAAACDCCBDCCC?BBCC>AABAAA??<@?BAA?BCBAABBAA>ABBBB@CC?999399>@@:AA@;:9999(:A?B==>AA=>@-/,/<<<+/-/ACCC?CBBBBBB?B?BCC>BBCAFA??@BCBBBBCAAB@ABBBBBBCFBB@BBBBBB?B@BBAB:BBAA
@ATNG8:04540:06874
GATGGTAGGACGAGCGTCTGAGAGGTACTCATTCGTTTCGGAAGAGACAGGTACGTTAATAGTTAATAGCGTACTTCTTTTTCTTGCTTTCGTGGTATTCTTGCTAGTTACACTAGCCATCCTTACTGCGCTTCGATTGTGTGCGTACTGCTGCAATATTGTTAACGTGAGTCTTGTAAAACCTTCTTTTTACGTTTACTCTCGTGTTAAAAATCTGAATTCTTCTAGAGTTCCTGATCTTCTGGCGCTCTGTCACGTCTGCTACCATCGAGGTTGTAAAGTCT
+
//7969:@<@;;5555<>>BB@???BBACDBB@BDDL>CC?C@CBBCDCC?CCCCC@C@CDCC?B@CDCBBBCCD@CCCBB3@@;@?@@8:;;A>A@A;=A6::@BBF@CCCCCCCC@CDG@B@BBBA@A@B?BCCC@CBBBCCCBBAA@GBCCD@CBB@AB?A?BBBBBDDFGAC;;;;.;=@?CCIIG5CBBBC>DBCCEBBAA@5;;;;*;ABAA7;8;C@CCBBBAA>A?BBBBBB8;;BACCCBBAAABBBCAA@@@AA@=@>==00+0+0000+0?>>
@ATNG8:04548:06893
GATGGTAGATACTCGCTGATACACCCAGAAGATCAGGAACTCTAGAAGAATTCAGATTTTTAACACGAGAGTAAACGTAAAAAGAAGGTTTTACAAGACTCACGTTAACAATATTGCAGCAGTACGCACACAATCGAAGCGCAGTAAGGATGGCTAGTGTAACTAGCAAGAATACCACGAAAGCAAGAAAAAAGAAGTACGCTATTAACTATTAACGTACCTGTCTCTTCCGAAACGAATGAGTACATAGATATACGTATAGCTACCATCGAGGTTGTAAAGTCT
+
:9?C@CDCCCCCC@BACCBBCCDCD>CCC@CBBB@@=@>@@CCBBB?CC?C?CBCBBBBB1B>BABBBB@@>=<3;>=>@@@,;;8;AFKI;FCC@CCCCD@@00,0<@>;ABC@CCCBCCCDCCBBBBCCB@BBBB=@@BBBBAA>A@CBB?BCCBBBCC>ABBBBB?BB?BCC999BBB<??@;:9::99%9@<@998A@A@A<B7;;??8<8;;B@@=@AAAACB?B?AAA<BEC?BBBBBAABCCCCACC??@??@@?>=<A>FBB>>>:><>>AA:@;;;
@ATNG8:04555:06882
GATGGTAGCTCGCTGATGATATCTCCAGAAGATCAGGAACTCTAGAAGAATTCAGATTTTTAACACGAGAGTAAACGTAAAAAGAAGGTTTTACAAGACTCACGTTAACAATATTGCAGCAGTACGCACACAATCGAAGCGCAGTAAGGATGGCTAGTGTAACTAGCAAGAATACCACGAAAGCAAGAAAAAAGAAGTACGCTATTAACTATTAACGTACCTGTCTCTTCCGAAACGAATGAGTACTGTATCTATGTGTGCGCTACCATCGAGGTTGTAAAGTCT
+
//:;8;;CCAAA;>@@A@A@@BB??6??A=?AAA@@:@;A@@;;9B@CB>A>?@?>@@@@.@;???A@@AA999,9<;:999'5@;>8BCC;CCGACBCCDCC;;:;?BC@LCC<<;AABDFCCCCCCCCCC?BBAA8:9BB@AAB?B@EBB@BCAAABCC?CDCCCC?BB?BB@3999::,8?A?AABBBB)BE@CAA=CB@@A<?:>>BB<@<@AC:;8;@:::AA?B?BBD=C997:??BBBCBBBBBCBBBBBBBBBB>877=@@BBAA:=9==<=7B99:
@ATNG8:04558:06858
GATGGTAGTGATACAGATCAGACACCAGAAGATCAGGAACTCTAGAAGAATTCAGATTTTTAACATCGAGAGTAAACGTAAAAAGAAGGTTTTACAAGACTCACGTTAACAATATTGCAGCAGTACGCACACAATCGAAGCGCAGTAAGGATGGCTAGTGTAACTAGCAAGAATACCACGAAAGCAAGAAAAAAGAAGTACGCTATTAACTATTAACGTACCTGTCTCTTCCGAAACGAATGAGTACTATGTAGAGCTCTATACTACCATCGAGGTTGTAAAGTCT
+
44<>:>>DBBBB;55=5666=>CBA;?@>;>B@AA><A<?AA;;5>9;;7;;99/0/;;;+;/////988<;877.7333333$33,3,333&38849<883////(-02204-.).558>>>@CCBBBCBBC?BBBB=@?CBC???<@?ABB@BCCCCBBB?BBBCBB?>><?CC<??BBC>A>?;::9999%9@:=?>ACABAA<A;??BB<A<@@CBB?AA:::BB?A?BBB=BCD@CCC???BBDCCCCBBBBA?;;=888=>;?AAG>>:><A???9B999
@ATNG8:04560:06884
GATGGTAGGAGACACGTCGCACACGTACTCATTCGTTTCGGAAGAGACAGGTACGTTAATAGTTAATAGCGTACTTCTTTTTCTTGCTTTCGTGGTATTCTTGCTAGTTACACTAGCCATCCTTACTGCGCTTCGATTGTGTGCGTACTGCTGCAATATTGTTAACGTGAGTCTTGTAAAACCTTCTTTTTACGTTTACTCTCGTGTTAAAAATCTGAATTCTTCTAGAGTTCCTGATCTTCTGGGTCTACGCTCGTCGCGCTACCATCGAGGTTGTAAGTCT
+
=;<B?BBB@BBBBCCCBBBBDECDBBCCBBBB@CCCJ>BC?B?BDCCCCB@BBBBB?B@CCDD@C?DBCAA@<;;633333$3939;>81<AAA?BCC?BB@>=@CBB?BCBBBBBB?ECC?B???????>><>?AB=A@@@???>>>AAAA@@@:>>>=@@<@<@A@@@B???<???DC5@6;5;;;::.:AAAA:A>>;;:><;;07677(7==>?=B;;;7;A>>>??<A=@@@B;;4:776)7;;>:;;@AAB>>>@AA@@;>>@A=@9@766617766
@ATNG8:04565:06886
GATGGTAGCACACGAGATCTCATCGTACTCATTCGTTTCGGAAGAGACAGGTACGTTAATAGTTAATAGCGTACTTCTTTTTCTTGCTTTCGTGGTATTCTTGCTAGTTACACTAGCCATCCTTACTGCGCTTCGATTGTGTGCGTACTGCTGCAATATTGTTAACGTGAGTCTTGTAAAACCTTCTTTTTACGTTTACTCTCGTGTTAAAAATCTGAATTCTTCTAGAGTTCCTGATCTTCTGGATACACTCATGTGCACCTACCATCGAGGTTGTAAAGTCT
+
8:>>@BBACDCDBAA@@@CBBCCCBCCCCCA@>A::;.:A;@@FCCDDCC?CCBBBAC?BBBB@C@CCCBBBBBB>BBCBC1CC?CAAA=ACCC@DCB?CC=??AABA?BBBBBBBB?BBC@B?BB??><7838@@B;>>?>>>>>=?@@BB?>?77889==5;7;@A@??@@@7;:@DD6D<B7<;@@@/;;;@@3;:=;;:====;@A@@/@;;;A>D;;;8;AAA@??=B<A???@B;@@@;@AA>>>>A@@>AAACC<AAA<@:66>@9=///7=1;::7
@ATNG8:04539:06907
GATGGTAGCTATACGTATATCTATGTACTCATTCGTTTCGGAAGAGACAGGTACGTTAATAGTTAATAGCGTACTTCTTTTTCTTGCTTTCGTGGTATTCTTGCTAGTTACACTAGCCATCCTTACTGCGCTTCGATTGTGTGCGTACTGCTGCAATATTGTTAACGTGAGTCTTGTAAAACCTTCTTTTTACGTTTACTCTCGTGTTAAAAATCTGAATTCTTCTAGAGTTCCTGATCTTCTGGGATGTGTGCGCAGTGCCTACCATCGAGGTTGTAAAGTCT
+
BAAC?BBCBB=DCAA@DECCDCCCICCFCDCC@CCCC>CC@C@CBCCDCC?BBBBC@D@BBBC?B?BB@AACBCB>AAAAA1@@?BBBB9BBCC??@C@DD<AABBBB?BBBBBBBB?D@@<@>B==>9<:86:?AA<?AA??AAAA>@@A@>>@9>??:??4;7=@@@A@@@@:>7777,89>:<<<<<.=BBAA:A>>;::??@@;@ABA/A==<B<A=AA=DA=>>==:==>>>AAA:98<<1;///;;;A??AAA<=:>>>8>:::??:?;A=<=7==<=
@ATNG8:04539:06941
GATGGTAGCTCGCTGATGATATCTCCAGAAGATCAGGAACTCTAGAAGAATTCAGATTTTTAACACGAGAGTAAACGTAAAAAGAAGGTTTTACAAGACTCACGTTAACAATATTGCAGCAGTACGCACACAATCGAAGCGCAGTAAGGATGGCTAGTGTAACTAGCAAGAATACCACGAAAGCAAGAAAAAGAAGTACGCTATTAACTATTAACTTACCTGTCTCTTCCGAAACGAATGAGTACTGTATCTATGTGTGCGCTACCATCGAGGTTGTAAAGTCT
+
///727;@AA:<6=CBCBAAA;:;:169A7;BBCCC@CADCBBBBA?AC@C@A?999===,?<BA=BBBA;8=<5=>;;;;;*;=;=4999&5@=?>CBCCBB@@<@?@@>@CD@DAAACDDDBBABCCCDD@DCBB@BBCCBBAB>C@CBB?BBBCCBBA>AADCCC?AA?BBB>ABBFE=A??9==??>1?D?BBAAC??@C:>:=?>>6;6;A6;;:>>;;;=?:>;===69=>;>AAA>>>@@>>>>>>>BB>>>BBBAAA8=>AA>>585:AAB:A@??
@ATNG8:04540:06909
GATTAGCTCGTGCTCTGACTCTCGTACTCATTCGTTTCGGAAGAGACAGGTACGTTAATAGTTAATAGCGTACTTCTTTTTCTTGCTTTCGTGTATTCTTGCTAGTTACACTAGCCATCCTTACTGCGCTTCGATTGTGTGCGTACGTGCTGCAATATTGTTAACGTGAGTCTTGTAAAACCTTCTTTTTACGTTTACTCTCGTGTTAAAAATCTGAATTCTTCTATAGTTCCTGATCTTCTGCGCTCTGTCACGTCTGCTACCATCGAGGTTGTAAAGTCT
+
@?B8@AA=4444:44449;559BC;;?@A550555<2<<050599:@AA==<>>8(-(----096/66>AA@BB<;;;;;*99.4455)/////77)/58<<9:9;45555449=:;;;:>7;;;:544:055<<7=6655999944555=<<<;@@A2661615=<<<>>>>8<<<<<0<:>8>=@@@1?@CCC>CCAAB99999.5959$999;<8=8<<8<<>B==E?A9?945>>8<>?>=>@>995444/97//////5;5555;4939444)5::=
@ATNG8:04545:06913
GATGGTAGGCGTGTGAGAGTCTGCCCAGAAGATCAGGAACTCTAGAAGAATTCAGATTTTTAACACGAGAGTAAACGTAAAAAGAAGGTTTTACAAGACTCACGTTAACAATATTGCAGCAGTACGCACACAATCGAAGCGCAGTAAGGATGGCTAGTGTAACTAGCAAGAATACCACGAAAGCAAGAAAAAGAAGTACGCTATTAACTATTAACGTACCTGTCTCTTCCGAAACGAATGAGTACGATGAGAGAGCTCTCTCTACCATCGAGGTTGTAAAGTCT
+
:;;;<??A?BBBDCCCCCCABBBBB<BCE@BBBCCC@C?BBCCCCC?AA>B>???;:::;*;=BBCABBBBBBA9?@99888)9>;<;?=>5??B8BBBBBBAAA@B@A?=ABB<@>>@@@<;=AA@@===>9>>>><><>>@@=>:=<A>B?BBBAAACC<CCCC@@=@B>BBB?BB@?@:@@@=ABDCC39999BBAABBAA;?;@AAB<A<AA??>;AA=>666<@<@AC:ABB?BBBBBBBAAACBBBBBAA???>>>?>A6:9<<<<:=<??BB9>:;;
@ATNG8:04545:06914
GATGGTAGCTCACGTACGTCACACGTACTCATTCGTTTCGGAAGAGACAGTTACGTTAATAGTTAATAGCGTACTTCTTTTTCTTGCTTTCGTGGTATTCTTGCTAGTTACACTAGCCATCCTTACTGCGCTTCGATTGTGTGCGTACTGCTGCAATATTGTTAACGTGAGTCTTGTAAAACCTTCTTTTTACGTTTACTCTCGTGTTAAAAATCTGAATTCTTCTAGAGTTCCTATCTTCTGGTCTACTACACTGTACTCTACCATCGAGGTTGTAAAGTCT
+
ABBE@CDBBCDACADCBBBCBBABBCBBAA999;CCC>CJ@C?BBBBECCC>@@BB?B?BBCC?C?CCCCCCCBB?BBBB@1@?9>?AB=BBDC@BBA=@@;>=?A??<??AAABBE?BBB?B?>A><<:7818==>;>>@@@@@@=>=>@A<;=7::?<??;?<???@AAAAA:==@@@5@:@4:::::*;;@?@7@88888::8:08787(5::9A<A<?@<??>?:;;:=<??BCB;??@=@B???AA;;;>==??ABAAA8;:66;=7=///=@6<;;<
@ATNG8:04552:06936
GATGGTAGACATATCGTACTCTCTGTACTCATTCGTTTCGGAAGAGACAGGTACGTTAATAGTTAATAGCGTACTTCTTTTTCTTGCTTTCGTGGTATTCTTGCTAGTTACACTAGCCATCCTTACTGCGCTTCGATTGTGTGCGTACTGCTGCAATATTGTTAACGTGAGTCTTGTAAAACCTTCTTTTTACGTTTACTCTCGTGTTAAAAATCTGAATTCTTCTAGAGTTCCTGATCTTCTGGCGCGTATGTATGTCGCCTACCATCGAGGTTGTAAAGTCT
+
99@=8==BBBBBBBCCBCCCCABBFDCBBC;;9;CCB>BC@B@BCCCCCD@CCBCB?B?BBCC@B?BBBBAA?78,33333)3;6;997(37836??><?@?BBBBBB>@?AADDBB=@@@:=:>AA@>:::=A?<<6;<<687=??;;;@?>>@;;;;=;;7;<@@@AAAA??;?BBBB5>;>:;;;;;*:<;;;3:=>>?????A:>>>>/;AB=>:==BB<?@@AA@@;@<@B>>>?;>==8;;;?AA;;;A???>>>:==D<??>>==8=;===D;B=>;
@ATNG8:04562:06918
GATGGTAGCAGACGTGACAGAGCGCCAGAAGATCAGGAACTCTAGAAGAATTCAGATTTTTAACACTGAGAGTAAACGTAAAAGAAGGTTTTACAAGACTCACGTTAACATATTGCAGCAGTACGCACACAATCGAAGCGCAGTAAGGATGGCTAGTGTAACTAGCAAGAATACCACGAAAGCAAGGAAAAAGAAGTACGCTATTAAACTATTAAACGTACCTGTCTCTTCCGAAACGAATGAGTACTGCGTCTCACTCTCGCCTACCATCGAGGTTGTAAAGTCT
+
444;7555:::4559;7<///<<<<>A@:4:---,,(,0,--/88819:7;7::890000).)-------5688:/873333&3838,///&//8(//8667333,3,/..550..../;;<<=;;;==BB899CC>?555;:<<4:7:::3454444;;055<;;:5--(---(-----(/99(/*/:::)::55566.....(..'...7.55,55::;7<4448882848::1333-339/////99/444:4339:34304337=98833,3.33;;3:554
@ATNG8:04571:06919
GATGGTACGCTAATACGGTATATCTATGTACTCATTCGTTTCGGAAGAGACAGGTACGCTTAATAGTTAATAGCGTACTTCTTTTTCTTGCTTTCGTGGTATTCTTGCCTAGTTATCACTAGCCATCCTTACTGCGCTTCGATTGTGTGCGTACTGCTGCAATATTGTAACGTGAGTCTTGTAAAACCTTCTTTTTACGTTTACTCTCGTGTTAAAATCTGAATTCTTCTAGAGTTCCTGATCTTCTGGCAGAGTGTCAGATACTACCCATCGAGGTTGTAAATCTA
+
///4.4894444.4://)/7--,,,,,--/79556779=<0//:<7;6////-366---/78388--(-(////7<<<;6;;;;;+//+/::;17:AA?CC?@?>;/0(/8880//39;=447>==;6;,2.....77)225956775558:87676222::9884//.43238...5823.222&2.5.5====*2299;3:885555222+222&252225:577488.....2738222771777152266222844----5233-57677727.3277.7-,-
@ATNG8:04574:06945
GATGGTAGACACGTGTGCTCTCTCGTACTCATTCGTTTCGGAAGAGACAGGTACGTTAATAGTTATTAGCGTACTTCTTTTTCTTGCTTTCGTGGTATTCTTGCTAGTTACACTAGCCATCCTTACTGCGCTTCGATTGTGTGCGTACTGCTGCAATATTGTTAACGTGAGTCTTGTAAAACCTTCTTTTTACGTTTACTCTCGTGTTAAAAATCTGAATTCTTCTAGAGTTCCTGATCTTCTGGGTCTCTCTCTCACGCACTACCATCGAGGTTGTAAAGTCT
+
45<=9=>CCABBCCG;;;=DCCCBCBBBBB<<6;BCC>CH@C@DDCCBCB@BBBCC?B?AA@A?AA?ACCBAAAC?BBBBA3?A;@878(9@@C@BEC?A>,000:<;;>B>=>BDE?B@A<A=@AA>>>??<@>>><@@@=:9:///999<;=A>?;;8;A<A=ABA===@EE<>==A@5@=A;>>AAA/>===>4===;;;?>>>;????/<>??B=D;?><@@@=>>@<@=A>;;;>:>>CB;BC?>>;;;=@A>>>B>==>=>>><<<5:5777@2::::
@ATNG8:04574:06949
ATGGTAGTCTCAGATAGTCTATAGTACTCATTCGTTTCGGAAGAGACAGGTACGTTAATAGTTAATAGCGTACTTCTTTTTCTTGCTTTCGTGGTATTCTTGCTAGTTACACTAGCCATCCTTACTGCGCTTCGATTGTGTGCGTACTGCTGCAATATTGTTAACGTGAGTCTTGTAAAACCTTCTTTTTACGTTTACTCTCGTGTTAAAAATCTGAATTCTTCTAGAGTTCCTGATCTTCTGGACGACGCGCACTGACACTACCATCGAGGTTTGTAAAGTCT
+
/7717878445:555<<==>;;;>;;;<===8A<<<)94.405<<=<<<<?CB9:15166==;@<@==B=??;;5:<>@@,:?7>:;>6>><;7;;?6>@;9;9@==;@>;;:<:95:<<7<8<<<:;5556::=>:===959>?>>??@@@99299505<9>:C=@@@?C9999@@G@0A:>;@>>>B1@AAAB:@>>C>>=>@<4===='::>@?;>;>>499<<><B;?;?;;@<<::99299969BAA>;966===:;9939988::.44(4338077//
@ATNG8:04534:06974
GATGGTAGCTCTGCTCTGACTCTCGTACTCATTCGTTTCGGAAGAGACAGGTACGTTAATAGTTAATAGCGTACTTCTTTTTCTTGCTTTCGTGGTATTCTTGCTAGTTACACTAGCCATCCTTACTGCGCTTCGATTGTGTGCGTACTGCTGCAATATTGTTAACGTGAGTCTTGTAAAACCTTCTTTTTACGTTTACTCTCGTGTTAAAAATCTGAATTCTTCTAGAGTTCCTGATCTTCTGGATATGAGTGACTCGTGCTACCATCGAGGTTGTAAAGTCT
+
//8;7;;AC<=BCDBBBCCBBBCABBCCFCA@=@@@@<@C@C@BCCCCCC@CCBCB@B@CEBC?CAGBBBBBCBB@;;;;;*:B=BBCC=BCCCABBE@CB:;;;@BB>BCDDDCED?CBC?C@CCBAABBA=AAAA<AACCBCCBBBABBBCBB?BCC@BA?C@CCCCCCCBC@CCCDD;MBD5;;;;;*;B;<;0;@FBBBDCCCACBBB5BBBBB@B@BB@CBDDCBB?B@CCBBBC@CCC@BBBBBCCBBCCCCCBBBBBC@CDCCCB>A>ACBB>BBBB
@ATNG8:04537:06960
GATGGTGCACACGAGATCTCATCGTACTCATTCGTTTCGGAAGAGACAGGTACGTTAATAGTTAATAGCGTACTTCTTTTTCTTGCTTTCGTGGTATTCTTGCTAGTTACACTAGCCATCCTTACTGCGCTTCGATTGTGTGCGTACTGCTGCAATATTGTTAACGTGAGTCTTGTAAAACCTTCTTTTTACGTTTACTCTCGTGTTAAAAATCTGAATTCTTCTAGAGTTCCTGATCTTCTGGGCTGCGCTGATATGCGCTACCATCGAGGTTGTAAAGTCT
+
CBBB?CCCCCCBBBCECCCDCGJABBCCCBB@BCCD=CC@D@ECBBBCC@DDCED>@?@AAC?C;>BBBBCB=?787333$3=7BABB<BFEDACBB?BB9::?B>?=ABBBCCCD@BBB?B?BC?B?@@@=AA@@<@AA?;;;@@ABAAAACD=B@A=>><><@@BBB====:=@@AB6>:=988888(8@777)//7///<66:07565$2778=393892797>=?@<@<?:9666*//::1966;AA@A@B>>>@AA@??;;;;@@@;>7;;AD7=;;;
@ATNG8:04545:06964
GATGGTAGAGAGACTGTAGCGCACCCAGAAGATCAGGAACTCTAGAAGAATTCAGATTTTTAACACGAGAGTAAACGTAAAAAGAAGGTTTTACAAGACTCACGTTAACAATATTGCAGCAGTACGCACACAATCGAAGCGCAGTAAGGATGGCTAGTGTAACTAGCAAGAATACCACGAAAGCAAGAAAAAAGAAGTACGCTATTAACTATTAACGTACCTGTCTCTTCCGAAACGAATGAGTACCTCTCAGACGCTCGTCCTACCATCGAGGTTGTAAAGTCT
+
;;BB@BCCCBCECCCC@;ACIHHDG>BDCAC;9:@>5>:CCCCEDC?AA@B@CCA??<<<,<9>>>BBBBD???8>>@@@@@0@B=?4;;;6;CC?BFCBBBDBB@CACC@BED?@ACABBBCCCDCCCCBB@@@;;7;C@?@BBB?B?BBB@DBBBDCCC?CCCB??:?@;<?>499BCD<><<;999999%9>:=979B>???=A<>>??4=9=;@@B?BDBBBCC@C?BEE>CBB???@CCBC?ABBBAC=;;;;=<<A:==D=B??>@@<@=A???9>>>@
@ATNG8:04549:06952
GATGGTAGGCACTGGCACACATCCCAGAAGATCAGGACTCTAGAAGAATTCAGATTTTTAACACGAGAGTAAACGTAAAAAGAAGGTTTTACAAGACTCACGTTAACAATATTGCAGCAGTACGCACACAATCGAAGCGCAGTAAGGATGGCTAGTGTAACTAGCAAGAATACCACGAAAGCAAGAAAAAGAAGTACGCTATTAACTATTAACGTACCTGTCTCTTCCGAAACGAATGAGTACTATAACTATCTGAGACTACCTTCGAGGTTGTAAAGTCT
+
>;?A<CBC?CCBBB@BCCCBCCCC=BBD@CBBBCC?CCBBBCCC@CB?C?@??9999:)9<@ABBCCCCBA@9>A99778(8>9@=BBB:BBE?BABACCCBA<=9>>;=>=;?;;;@===AAAA>999C:@@@@8<<?>>>>?;?;@>B>BBBBBB@;7=AACBA<AA>BBC=AA@@?8>=<888888(8<8:AABD@@@A:=:>>>>=D<@>>>><??;;;>><@<>>>9>CC@BB???@AAAAA?BBB@AAC@=<@@DD<A;@@@@;>5==CC9B@@@
@ATNG8:04557:06994
GATGGTAGCGCACACATAGATACAGTACTCATTCGTTTCGGAAGAGACAGGTACGTTAATAGTTAATAGCGTACTTCTTTTTCTTGCTTTCGTGGTATTCTTGCTAGTTACACTAGCCATCCTTACTGCGCTTCGATTGTGTGCGTACTGCTGCAATATTGTTAACGTGAGTCTCGTAAAACCTTCTTTTTACGTTTTACTCTCGTGTTAAAAATCTGAATTCTTCTAGAGTTCCTGATCTTCTGGAGATACACATGATACTCTACCATCGAGGTTGTAAAGTCT
+
::>?8=;@@BBAAAABBBCIGCCEFCCDDD;:9;BBA<BD?B@BCCBCCG@CCCCC@D@DBBB?B@DCECBBBBB@CCCCC3CC@BADD>DBBB?BCIIGCA;;;DBCACCAAACCCABBB@B@CCCCBBBE@BCAC?CCCCCCBBCCCCCDCBC?BAA=BB?B@CCCCCDCB@@AA@@@7@@D@DCCCC,BC;;;;.;:CCCCFCBB@BFFD5CCCBB?BADD?AAA@@@C@D@BBCCCB?BBD>ABCIHCBBBCCBCBBABB@@=?CBB??=?=A@BB>CDBC
@ATNG8:04559:06952
GATGGTAGATACTCGCTGATACACCCAGAAGATCAGGAACTCTAGAAGAATTCAGATTTTTAACACGAGAGTAAACGTAAAAAGAAGGTTTTACAAGACTCACGTTAACAATATTGCAGCAGTACGCACACAATCGAAGCGCAGTAAGGATGGCTAGTGTAACTAGCAAGAATACCACGAAAGCAAGAAAAAGAAGTACGCTATTAACTATTAATGTACCTGTCTCTTCCGAAACGAATGAGTACATAGATATACGTATAGCTACCATCGAGGTTGTAAAGTCT
+
BCCC@CCCBBBDCCCCBCDCCBCCD>BBB?CCCCCC?B=@@AACCC?CC?A?DCB@@@@@2??FBBABB@@777)7>99::;*;B>B599:49EEADBBBDDDCB?B@BB@BCC?AACACCCECB@CCCCCD@CC??<@AA@BBBB?B@CCC?CACCAACC?BBBBBB?BB?AAA<@@@@@;@@A?BCCCC3EB@BCB>>@A>?7:7;>=>5;5;;>>?<A@>?>>>=@<@@B:BAA<@>>>@A==<AAAAAAAAA<==A?>>>A;AAA@@@:?;?AAA9A@@@
@ATNG8:04560:06954
GATGGTAGATATATGCACGCTCTACCAGAAGATCAGGAACTCTAGAAGAATTCAGATTTTTAACACGAGAGTAAACGTAAAAAGAAGGTTTTACAAGACTCACGTTAACAATATTGCAGCAGTACGCACACAATCGAAGCGCAGTAAGGATGGCTAGTGTAACTAGCAAGAATACCACGAAAGCAAGAAAAAGAAGTACGCTATTAACTATTAACGTACCTGTCTCTTCCGAAACGAATGAGTACTACTCTCAGAGACACACTACCATCGAGGTTGTAAAGTCT
+
BCCC@CBBCCCBBCCCCCCECDCDC@CBB?BBCBBB@B@BBBCD@@>AA=A=@?>:::::'94@?ACBAA?89:,:B;<;;;$:<<<4555&5@=??BBCCDC;;8;@BB?CCC@CBBCCBCCCCCCBBCCC@DBAA?BBBBCCCC?CAF@@?@BBCCCCB?BBCAAA?CD@BBB<??BBA:BAA>ADDDD2BB?BA@ACCBAB<85:=>A6;7;@BBB?AA;;;BB=A=@?C>EBA>BCCECCBBBCAABCCBAAABBCBBBAA;@@BB>>7;7;AAA:CBBB
@ATNG8:04562:06967
ATGGTAGCGAGCGAGTGTGTATACCAGAAGATCAGGAACTCTAGAAGAATTCAGATTTTTAACACGAGAGTAAACGTAAAAAGAAGGTTTTACAAGACTCACGTTAACAATATTGCAGCAGTACGCACACAATCGAAGCGCAGTAAGGATGGCTAGTGTAACTAGCAAGAATACCACGAAAGCAAGAAAAAGAAGTACGCTATTAACTATTAACGTACCTGTCTCTTCCGAAACGAATGAGTACGATGAGATCTCGTGTGCTACCATCGAGGTTGTAAAGTCT
+
BBC?CBBBCBBBCCCCCCCCBBBBACCC@CCDE@@?A@CFCCCAA>AC?B?BABCCCCC3C@DDCCCGCCBA@8>>:::::*:B>C?CCC:CCC@FCCCDCCBB>B@CD@CBB?BBBCBAABCDCCBBCCDACCCC@BCCCBBBC?C@CCC@CCCBBDDC?A@ACBB?BC@BCC=??BBB8@>>8=?@AA3BC@B>>>BBCCC?A>AAAB?C?CACCC@CBAA@CC@D@CCC>CCC@CCCCCCCCBABBCBBB>><@@AAABCC?@@BAAA:=8=888):@@@
@ATNG8:04566:06974
GATGGTAGTATATCGCGTCGCTATCCAGAAGATCAGGAACTCTAGAAGAATTCAGATTTTTAACACGAGAGTAAACGTAAAAAGAAGGTTTTACAAGACTCACGTTAACAATATTGCAGCAGTACGCACACAATCGAAGCGCAGTAAGGATGGCTAGTGTAACTAGCAAGAATACCACGAAAGCAAGAAAAAAGAAGTACGCTATTAACTATTAACGTACCTGTCTCTTCCGAAACGAATGAGTACGTGTGACGTACGTGAGCTACCATCGAGGTTGTAAAGTCT
+
/7::7<;=BBBBB>@@<<<<@@@@@469=7;?=BBB:B=<<<///<8;;:<:=<666DCC0A=@@;<<;;;494(739=9;;*;@9=<=@A2@@C@BCBCDCC;;89<@>=AAA=@ACABCCCCCCCCBB@@>@AAC>AABCCCBB>A=A::7:AABACC@8::BBDD@BB??9:49???A>?<<999::::%9=;;=8:=8<>><@785=@;A=A@BCC?BBBAAAA?B?CDE>BAB>BAAACB???ABB@?@CFAAABBB@@?A9>>@@@A>A?BB@?9B???
@ATNG8:04567:06957
GATGGTAGTAGTACACTAGTCATACCAGAAGATCAGGAACTCTAGAAGAATTCAGATTTTTAACATCAGAGAGTAAACGATAAAAAAGAAGGTTTTACAAGACTCACGTTAACAATATTGCAGCAGTACTCACACAATCGAAGCGCAGTAAGGATGGCTAGTGTAACTAGCAAGAATACCACGAAAGCAAGAAAAAGAAGTACGCTATTAACTATTAACGTACCTGTCTCTTCCGAAACGAATGAGTACTACTCTCAGAGACACACTACCATCGAGGTTGTAAAGTCT
+
4444.4<AAA@>99555;9<>4444.444.4:777:)/)//:/55<7<:8;744444:::':544444333333::0883333333#3;,3,333&333,3;888B>999:?BB?=>>=@>>=BBBBBBBBBAAAC?BABB?B@@?=?883:;?@A@BDDCAAAA@CBBBBB?B@=666-//=>=6=<?<>>==>/>A=@>>>AAA@@:>:==>=0817:@;;7;BABBCC?B?BDC>BAA?BBBCBBBBAAABBBBCBBBCBBBBB?;7;===88187==;<5@@AB
@ATNG8:04580:06976
GATGGTAGCTCGCTGATGATATCTCCAGAAGATCAGGAACTCTAGAAGAATTCAGATTTTTAACACGAGAGTAAACGTAAAAAGAAGGTTTTACAAGACTCACGTTAACAATATTGCAGCAGTACGCACACAATCGAAGCGCAGTAAGGATGGCTAGTGTAACTAGCAAGAATACCACGAAAGCAAGAAAAAGAAGTACGCTATTAACTATTAACGTACCTGTCTCTTCCGAAACGAATGAGTACTACTCTCAGAGACACACTAATCGAGTTGTAAAGTCT
+
BCBB<@@@@@:?;AAB@@@;?C=BBBICHADDBBAA?@@BBBBBBC9;;>A?BAA::::9)8=@@ACBBAA::9,9>;;::9$9;49.555&555.6<<<?;;;E?B>BE@@A@?BBECGCDFDCDCBBBBB=AA@@>@CCCBBBB@C@DAA?@CCBBBCC@@?@CBB>AA>@@@;@??@@<@@@<=????.>D:??AAA<A>@<@<@@==5:4;<;;:?AAAB???>=6000,000+0==:>>ABBBBD==>B@?@@???>;;68/////576881799<
@ATNG8:04544:07034
GATGGTAGTATATCGCGTCGCTATCCAGAAGATCATAACTCTAGAAGAATTCAGATTTTTAACACGAGAGTAAACGTAAAAAGAAGGTTTTACAAGACTCACGTTAACAATATTGCAGCAGTACGCACACAATCGAAGCGCAGTAAGGATGGCTAGTGTAACTAGCAAGAATACCACGAAAGCAAGGAAAAGAAGTACGCTATTAACTATTAACGTACCTGTCTCTTCCGAAACGAATGAGTACTGTATCTATGTGTGCGCTACCATCGAGGTTGTAAAGTCT
+
>>CA@ECCBBCBDA@@BAB?A;99B<@@B>@ABCC@@799?;>@C7;;2515;;<=@@@+??9:6@@CCCBBB;@;;:AAB1CC@C@CDF;DCC@ECCBCBBBA=A@@@=@BB>AABBCCCCCBCDCCCCC@BBBC?BABACCCC?B@B:;:;CCBCDBC?CCDBBC?AA>ABB?AA::9,9<<9=29::29A?BDCCCCBBB?B=?;AA<A<>>B;;6;A@@@BC?B?BBD>CCC?CCBBBBBBBBBBBB>>>ACAABBB@@?ACBBA??<?=?===4A:::
@ATNG8:04547:07039
GATGGTAGAGAGAGCTCTCTCATCGTACTCATTCGTTTCGGAAGAGACAGGTACGTTAATAGTTAATAGCGTACTTCTTTTTCTTGCTTTCGTGGTATTCTTGCTAGTTACACTAGCCATCCTTACTGCGCTTCGATTGTGTGCGTACTGCTGCAATATTGTTAACGTGAGTCTTGTAAAACCTTCTTTTTACGTTTACTCTCGTGTTAAAAATCTGAATTCTTCTAGAGTTCCTGATCTTCTGGCGCTCTGTCACGTCTGCTACCATCGAGGTTGTAAAGTCT
+
@@BC@CCCCC@ABDH;;;CCDCCCBB<AAAABAGIGE?CCAC@CCCCCCC@CCCAA?B@BABC=@>@BCAAAACB@BCCCC2AB@BBBB=@A@?=@??9?C<@999@@399?=A???;<@<8?<?BB@??==8===<9::;BAA>?>>?>?===?;;::;AA:=:>AAB=>>?=9;8888(74<4::<<=+;:?>>5<<97:79;;949:::*<9;85.5;?A<>>>>=<A<A<>>>=<=;===9;;;888AB???B;<<@??@B<>?;;;;7;<BABB:>888
@ATNG8:04554:07001
GATGGTAGAGTACAGTGTAGTAGACCAGAAGATCAGGAACTCTAAGAAGAATTCAGATTTTTAACATCGAGAGTAAACGTAAAAAGAAGGTTTTTACAAGACTCACGTTAACAATATTGCAGCAGTACGCACACAATCGAAGCGCAGTAAGGATGGCTAGTGTAACTAGCAAGAATACCACGAAAGCAAGAAAAGAAGTACGCTATTAACTATTAACGTACCTGTCTCTTCCGAAACGAATGAGTACTATAGACTATCTGAGACTACCATCGAGGTTGTAAAGTCT
+
444=7<;=987;7///7777999;:5595.555555.5./79//)//)/6050///66666'6)/39:;;:::787(3333333$371717777'333173337777717133,255/566AAAAAFBBBBB;;;4:B@@:@:88==99209@00+0@<:;@BB@CBBBBB?BB>A??9?:;;=5=00+0000+/95;:>;;7::C:>688=>=A<@=@@>-00;;<>?9??AAA<@>=8?;;;@@?>>>A@@AB>>ABCBCB===88C@::A@1747<<A=BB88
@ATNG8:04560:07023
GATGGGTAGCGCTCACATAGATACAGACTCATTCGTTTCGGAAGAGACAGGTACGTTAATAGTTAATAGCGTACTTCTTTTTCTTGCTTTCGTGGTATTCTTGCTAGTTACACTAGCCATCCTTACTGCGCTTCGATTGTGTGCGTACTGCTGCAATATTGTTAACGTGAGTCTTGTAAAACCTTCTTTTTACTTTTACTCTCGTGTTAAAAATCTGAATTCTTCTAGAGTTCCTGATCTTCTGGTAGAGCGTGCATATATCTACCATCGAGGTTGTAAAGTCT
+
@@ABB=BDBBCBBBCBBBCCCBBBCCBBCC::;;BBD=CC?C?BBBCBBBBDCCCC@B?BB@@=A@CCCBC@@@C?BEDDD1BB?CCCC?CBBB@C<<7<C=@A@BBC@CCCBCCCC@CBD@C@CBBBB@@@=ACAA?BCCCCCCCBCBBBBBBE@DBB?BB@BAE@@ABCCBB=AA@@@3@4;5;@AAA0@@BBC<CHDCGCCB@@=@AAA2ABBCC?C?BB?AACCA@?>@;@ACABA@CAB?ABBBBBBBBBBBBBBBBACA=???ABB>B?BBBA=BB99
@ATNG8:04561:07000
GATGGTAGCACACGAGATCTCATCGTACTCATTCGTTTCGGAAGAGACAGGTACGTTAATTAGTTAATAGCGTACTTCTCTTTACTTGCTTTTCGTTGGTATCTTGCTAGTTACACTAGCCATCCTTACTGCGCTTCGATTGTGTGCGTACTGCTGCAATATTGTTAACGTGAGTCTTGTAAAACCTTCTTTTTACGTTTACTCTCGTGTTAAAAATCTGAATTCTTCTAGAGTTCCTGATCTTCTGGTGAGATATGCATGATGCTACCATGAGGTTGTAAAGTCTATC
+
//8969;AA@A??AC@@@==>==?>>?@@>BB:==>@8?C<?69?==665:??;;?;@+0)//72728<@<<555=8<9:??7988688999&333,3173337,373;3317==9>;;;59>>:>=@??==;;;=???B7;;@A>>=???BB@@???:==?:==1818?@@@@@AE<?=>>>5>=D:;7666*6;;=@-//::::9=AA8====.=;;;A=B=>><>???>=>:==A@@@AA7;;A<?>=99///;==@@@?;;;@A<@>>=A;>;:999.9,,,**(
@ATNG8:04564:07017
GATGGTAGAGAGAGCTCTCTCATCGTACTCATTCGTTTCGGAAGAGACAGGTACGTTAATAGTTAATAGCGTACTTCTTTTTCTTGCTTTCGTGGTATTCTTGCTAGTTACACTAGCCATCCTTACTGCGCTTCGATTGTGTGCGTACTGCTGCAATATTGTTAACGTGAGTCTTGTAAAACCTTCTTTTTACGTTTACTCTCGTGTTAAAAATCTGAATTCTTCTAGAGTTCCTGATCTTCTGGGTCTACGCTCGTCGCGCTACCATCGAGGTTGTAAAGTCT
+
BBBB?AAABBBCCDC;;9CCDCHJCCDCDCAA?ACCD>BB@C@DCBBBBB?BCCBB?B?CBDD?C=ABDCB@AADABBBBB2AA?B???:?CAC?BBB>AC7989BBB>AABCCCBB?BBA<A=BBB@@===<AA@@:??A@@@@AA>>>A@@@B:==><@D=D=<<<@@A@@@;>=<==2=;?;>>DCC.>><<;0::;788=<==:>EHG/C==<B<A<?@;?@?B898=A<@=>>BA:>=@@:@@@@@A@@@A>>>@@???A=@@@AAA7;7;@@A:@@@@
@ATNG8:04567:07011
ATGGTAGAGTACAGTGTAGTAGACGAAGATCAGGAACTCTAGAAGAATTCAGATTTTTAACACGAGAGTAAACGTAAAAAGAAGGTTTTACAAGACTCACGTTAACAATATTGCAGCAGTACGCACACAATCGAAGCGCAGTAAAGGATGGCTAGTGTAACTAACAAGAATACCACGAAAGCAAGAAAAAGAAGTACGACTATTAACTATTAACGTACCTGTCTCTTCCGAAACGAATGAGTACGAGAGAGCACACGTGTCTACCATCGAGGTTGTAAAGTCT
+
:>>9>>BBCEEC9;6BBCCDCCCCHHACBCBCD@D@BBBA;;;>AB=A?AB>=<<<<,<6<=?885=;:>=6<=88877$73,3<=<=/33:48;:9;@;79287<A<:9:8=;;:@AA@@@@A?=>=><A>>>:>>=<=>888*87<=A>AA=A>?@B<B;;5:>5;;;AAA<@@000+00/)/8:::,660;:;:@@>=>?1817===8=8:////7=766@?A6<7;>A7AA@=?===///88889@8::>;@@A?>?>>=47778;;5;6::AA:B@@>
@ATNG8:04576:07011
GATGGTAGGCGTGTGAGAGTCTGGCCCAGAAGATCAGGAACTCTAGAAGAGTTCTAGATTTTTAATCACTGAGAGTAAACGTAAAAAGAAGGTTTTACAAGACTCACGTTAACAATATTGCTAGCAGTACGCACACAATCGAAGCGCAGTAAGGATGGCTAGTTGTAACTAGCATGAATACCACGAAAGCAAGAAAAAGAAGTACGCTATTAACTATTAACGTACCTGTCTCTTCCGAAACGAATGAGTACTATGAGATCTCGTGTGCTACCATCGAGGTTGTAAAGTCT
+
69565<0:.499445;</0////)//)/;;2<9:00/)/2777<>:<755//3///://///$/)55955559:4449094//777'//)/4:::/;;=:;;;666<<<0508;9::?;?000<=>>?>>>>;@AAA=ABBB?AABBBBBC?B?B@@:<<<37-3337<;;:<=;/0+/786;;BCC<A?A;99999)9@;@ABDCCBEC@D?@@BB?B?BDBBB@CBBBBCC@B@BBC<ABDDCBBBBBB::9@@@AAAAAAA>?????@<@@>>>?:>9=898-:A@?
@ATNG8:04577:07033
GATGGTAGATATATGCACGCTCTACCAGAAGATCAGGAACTCTAGAAGAATTCAGATTTTTAACACGAGAGTAAACGTAAAAAGGAGGTTTTACAAGACTCACGTTAACAATATTGCAGCAGTACGCACACAATCGAAGCGCAGTAAGGATGGCTAGTGTAACTAGCAAGAATACCACGAAAGCAAGAAAAAGAAGTACGCTATTAACTATTAACGTACCTGTCTCTTCCGAAACGAATGAGTACGAGAGAGCACACGTGTCTACCATCGAGGTTGTAAAGTCT
+
//::788<ABBBDCCCCBBBCECBB?C:;9:ABB@A=A?<;;CCBB?BB>@<@@@>??@@.@<ABBCCCAA998+9:;CAAA0?59:09=A4B@@?AAABCJGAA=B>AA>A@@=A@DBCCCCFCCCCCBBB@BBCC@CCBCCCCC@C@C@@>@BCCBCBB@BBBBBB@BD@AAA?BBAA@;@?=899989(9A>??>ABBBBB??;?BBD<A<>>BBB?ADAAABD?B?ABB=B?@=@@@@???ABBBD:::BBCCBBBABACD@B;;;@@;?:=;;;3;AAA
@ATNG8:04578:07012
GATGGTTGATACTCGCTGATACACCCAGAAGATCAGGAACTCTAGAAGAATTCAGATTTTTAACACGAGAGTAAACGTAAAAAGAAGGTTTTACAAGACTCACGTTAACAATATTGCAGCAGTACGCACACAATCGAAGCGCAGTAAGGATGGCTAGTGTAACTAGCAAGAATACCACGAAAGCAAGAAAAAGAAGTACGCTATTAACTATTAACGTACCTGTCTCTTCCGAAACGAATGAGTACACATCGTCGTGTCGTGCTACCATCGAGGTTGTAAAGTCT
+
:<<>?C@CCBBBBAAACCBBBA@@@<@BC@DCBC;::;?BBBCDAA>AC?B?BCCBBBBB3B@ABACD@>>777)7<>@@@@,@@=@=AAA;AFKGBBBCCCCDC@B@BB?BAA>ACCBCCCCDCDBBBBBB@BCCC?BABBBBBC>@<@@?=ACBBBCBB?BBBCCC?CC@AAA9::EEF>BBB?BBBBB3BB@CBA?AAAAA;A;>>@@=@=@?C@?=?B???CB@B?CCC=CDD>AABCBBBBBCCBB;?>???BCBBBBAB?BCCCCC>A<@988)8><;
@ATNG8:04589:06408
GATGGTAGATACTCGCTGATACACCCAGAAGATCAGGAACTCTAGAAGAATTCAGATTTTTAACACGAGAGTAAACGTAAAAAGAAGGTTTTACAAGACTTCACGTTTAACAATATTGCAGCAGTACGCACACAATCGAAGCGCAGTAAGGATGGCTAGTGTAACTAGCAAGAATACCACGAAAGCAAGAAAAAAGAAGTTACGCTATTAACTATTAACGATACCTGTCTCTTCCGAAAACGATGAGTACACACTCTCATATGACACTACCATCGAGGTTGTAAAAGTCT
+
44:?9>BCBC;66665=>=966;;@66665;554993939::::;=7??>@8?A?=;?>?,?38838998///6.////777'9<7<5;;;+9::)////)/99444)48<<8>5505;==AA?B@@:;:@@@><@AAB<@@BBBBBB?B>BBA=ABBAAAAA>:::BCC?BB@BA@=@;;88189:5:=====';:6:::8=?;7/.).43335056=82525.2.....3.33.222&252..5...9543...33389;??<;8=8828==?>?8>;?9999&3977
@ATNG8:04599:06433
GATGGTAGATATATGCACGCTCTACCAGAAGATCATGAACTCTAGAAGAATTCAGATTTTTAACACGAGAGTAAACGTAAAAAGAAGGTTTTGCAAGACTCACGTTAACAATATTGCAGCAGTACGCACACAATCGAAGCGCAGTAAGGATGGCTAGTGTAACTAGCAAGAATACCACGAAAGCAAGAAAAAAAGAAGTACGCTATTAACTATTAACGTACCTGTCTCTTCCGAAACGAATGAGTACTGTATCTATGTGTGCGCTACCATCGAGGTTGTAAAGTCT
+
;;AC@A@@CCDDBBBBCBCBCCBDD?BBC@CCBAB:;;=CBCBCCCADD>C>@BA==?>?0@=CCCCBDJEBCB>CCBCCCC1CC?A<@@@3@;;7;CCCCCC@@=@?CB?B@@>ABDDDCDBBBBBBBBBB=BB::8;BBABC;;7;?BBCACCCGDCAB?CBCBAA=;;4:::39999959>?<8888877"/6560//;;AA=9453:@@=A>ACCBB@CCBBBBB?@>;::.;BB?CBBBBBBBBBBBBCBAAAB>>>>>BBB?BCBAAA>A?A?>>6A:::
@ATNG8:04600:06404
GATGGTAGATACTCGCTGATACACCCAGAAGATCAGGAACTCTAGAAGAATTCAGATTTTTAACACGAGAGTAAACGTAAAAAGAAGGTTTTACAAGACTCACGTTAACAATATTGCAGCAGTACGCACACAATCGAAGCGCAGTAAGGATGGCTAGTATAACTAGCAAGAATACCACGAAAGCAAGAAAAAAGAAGTACGCTATTAACTATTAACGTACTGTCTCTTCCGAAACGAATGAGTACGTGTGACGTACGTGAGCTACCATCGAGGTTGTAAAGTCT
+
5;;>9;;@BB?@@ABBCABBDCDCC?EBC@CCBC;;7;=AAC;;9C?BC@B?BAAA@AAA3B?BBBBBBBBBBB=A@A@@@@0@B>B?CEE<DCC@CCCCCDDCB?B@CE????<AA?@ABCHCBBBBBECB?BBBB<@?>>??AA>B@CBB?CBBCCBBB?BABBBB?BB?AAA?BBCCC>B@@;999988%8>8=>??B@@@@7;5:<>>4;5:>@;;:4337;?>B>BCD<BBB>BBBBBBBCABBCAAABBBBBCBBBBDC?BABCCC<?8=:88)9@@@
@ATNG8:04613:06432
GATGGTAGGCGACATACATACGCGCCAGAAGATCAGGAACTCTAGAAGAATTCAGATTTTTAACACGAGAGTAAACGTAAAAAGAAGGTTTTACAAGACTCACGTTAACAATATTGCAGCAGTACGCCACACAATCGAAGCGCAGTAAGGATGGCTAGTGTAACTAGCAAGAATACCACGAAAGCAAGAAAAAAAGAAGTACGCTATTAACTATTAAACGTACCTGTCTCTTCCGAAACGAATGAGTACGATGAGAGAGCTCTCTCTACCATCGAGGTTGTAAAGTCT
+
;>>C:B=@9A@@>;;9599@;95@@255=4556;;;9>7;;;<=<@<<<8<<<869DDDD1949=669BB>=?C>BA=C@@@+=B??<>>=+@55.555<;;:54./)/939//+/:::<=:77://,/;;;</66?@9>BCBBBBB<A<;;;>AA@@;:9A;@@CBCC=A?=888598ABB;=<<87777733"37173333;9896948932+22'25:99399::;;:9>7:::/55;8<==BBBBBB878B@@@89/:@>//./:6;95555052669907722
@ATNG8:04614:06423
GATGGTAGTGTCAGTGCGCGTCGTCCAGAAGATCAGGAACTCTAGAAGAATTCAGATTTTTAACACGAGAGTAAACGTAAAAAGAAGGTTTTACAAGACTCACGTTAACAATATTGCAGCAGTACGCACACAATCGAAGCGCAGTAAGGATGGCTAGTGTAACTAGCAAGAATACCACGAAAGCAAGAAAAAGAAGTACGCTATTAACTATTAACGTACCTGTCTCTTCCGAAACGAATGAGTACTATAGACTATCTGAGACTACCATCGAGGTTGTAAAGTCT
+
//7:59;=@C@@A=DBBBD::9AA<@CCCACC::;A5;5:@A>??B<?><@=;;997;;;,89:>:;==<<<==2:8;;===+==:B<CCC;EFIBDBCCDCC::7;>BB@CCC@BCBBCCCCCBBBBBA;;7;CAA?BBBAAA??=@@EEC@CCCCDAAAABBBCCC?BB?BDC<??BAA;@>?;99999(:?<A?>@B@@@A>D7;;AB7;7;CBBB?BD@@@CB@C?CDC=A::5:ABBABBBCCBBBBA>@BFBABADCAA<??@@@@>A?BBBD>????
@ATNG8:04627:06425
GATGGTAGCAGACGTGACAGAGCGCCAGAAGATCAGGAACTCTAGAATGAATTCAGATTTTTAACACGAGAGTAAACGTAAAAAGAAGGTTTTACAAGACTCACGTTAACAATATTGCAGCAGTACGCACACAATCGAAGCGCAAGTAAGGATGGCTAGTGTAACATAGCAAGAATACCACGAAAGCAAGAAAAAAGAAGTACGCTATTAACTATTAACGTACCTGTCTCTTCCGAAACGAATGAGTACGATGAGAGAGCTCTCTCTACCATCGAGGTTGTAAAGTCT
+
;:44.4489;444445599:<<55949997<=666@;>466>::9;)///)/)/3333333$3,39889::333;5336====+<<:=<@@@2@???BCCCBAA@?494;;2:999AB==CCC::655;9:993944/)/88--(---3:4:::7:;;<;99:6///66:;5;;9773.33777.7771337333#3;49;=::;9>9:::::>=2=8=><;;;@@=<<79186777(3::6333::::??@?B<B<<@@677?>>;;:<<<9;;;9>;><==5<886
@ATNG8:04586:06468
GATGGTAGAGTATCATGTGTATCTCCAGAAGATCAGGAACTCTAGAAGAATTCAGATTTTTAACACGAGAGTAAACGTAAAAAGAAGGTTTTACAAGACTCACTTTAACAATATTGCAGCAGTACGCACACAATCGAAGCGCAGTAAGGATGGCTAGTGTAACTAGCAAGAATACCACGAAGCAAGAAAAAGAAGTACGCTATTAACTATTAACGTACCTGTCTACTTCCGAAACGAGAGTACTGTATCTATGTGTGCGCTACCATCGAGGTTGTAAAGTCT
+
;><>@BAAAA;9955;;;BAA@A;;4999.5:;;;>?C=@ABBBBB@CCAC?BB@;;;;;*;<@ACCCBBB@A@8AAAA?@@0AC?B>AAA7BBC@BABAB@@@A9?===3=883:;;;?@>>?A???AAAA>AAAB?AA?@?CBBAE?AAA?BBBBCBBB?BAABBD@CD@B>>:?@97.388378777'58.25<=:;965-/(/7//(/(/:=AA;;97----;-3-3<<4=@@B@CC@?@BBBBBAAABBBBBBBA???=@@??77,35577808;::
@ATNG8:04587:06486
GATGGTAGCAGACGTGACAGAGCGCCAGAAGATCAGGAACTCTAGAAGAATTCAGATTTTTAACACGAGAGTAAACGTAAAAAGAAGGTTTTACAAGACTCACGTTAACAATATTGCAGCAGTACGCACACAATCGAAGCGCAGTATGGATGGCTAGTGTAACTAGCAAGAATACCACGAAAGCAAGAAAAAGAAGTACGCTATTAACTATTAACGTACCTGTCTCTTCCGAAACGAATGAGTACTATGTAGAGCTCTATACATCGAGGTTGTAAAAGTCT
+
@?BC>BAA@?<<:99;555<<BCCC@CBB>BCCCCB@C?B@@;;;C?AA@B?AAA?====):/9;;>>?@<777)8?BBBBB+B@=@:999+>9929@@@@;<==;>:>C?BB=9=CCBCEAAA@@@>>@@?:>@@B?DDABBA??>?==9807;;888>>8:::==C>>>;:==4::888)8::4;>===/==8=?>>=;::66<6666=,/,/:@@@<;;:97==9<9===8=:<6>AC888A>>??@878==@@@B?;888/./73838////)8888
@ATNG8:04591:06484
GATGGAGATACTCGCTGATAACCCAGAAGATCAGGAACTCTAGAAGAATTCAGGTTTTTAACACGAGAGTAAACGTAAAAAGAAGGTTTTACAAGACTCACGTTAACAATATTGCAGCAGTACGCACACAATCGAAGCGCAGTAAGGATGGCTGTGTAACTAGCAAGAATACCACGAAAGCAAGAAAAAGAAGTACGCTATTAACTATTAACGTACCTGTCTCTTCCGAAACGAATGAGTACTAGAGAGCACACGTGTCTACCATCGAGGTTGTAAAGTCT
+
CABBABBBBBBDCCCCCCAA=@B=CCB?BCCCCC@C@CCCCCCC@CC?B?BCE?BBBB3C@CBBCB@@@@@@8AA@@@BB2BB>BACCC<CCC@CCCCAAA::8;@CC@DBB?BBCCCCCCCCCCBBCCB?BBCC>B@BBBBBB>B?BBB>ABCCCBB?BBCBBB>AB;888588DEC>BA@;?;;;<.==;><;;AAA?@;?8;:@@:>:=?A??=?CAAACC?C?CCC>CCC?BBBBBBBBA@@@==ABB>>>@A?????;>>>>@A<?;>>>=6>>::
@ATNG8:04609:06470
GATGGTAGGAGACACGTCGCACACGTACTCATTCGTTTCGGAAGAGACAGGTACGTTAATAGTTAATAGCGTACTTCTTTTTTCTTGCTTTTCGTGGTATTCTTGCTAGTTACACTAGCCATCCTTACTGCGCTTCGATTGTGTGCGTACTGCTGCAATATTGTTAACGTGAGTCTTGTAAAACCTTCTTTTTACGTTTACTCTCGTGTTTAAAAATCTGAATTCTCTAGAGTTCCTTGATCTTCTGGGCTGCGCTGATATGCGCTACCATCGAGGTTGTAAAGTCT
+
;844.4887==<<<;;::<><<<==<<<=<@@=::9C>BD=@7655;;9959;99?2:.48::.4.5;:9:A<:94733333#38383333&3:99)//9)//69<8;9:37::::@<@?CBA<A;?99//...(2722,2555997:66;<;/--34---266)-*/;;9>=>>A597788+607(--333'-----'-.799977222'.666'3..-7272//.38<999/5,5.5799?677<<2<///<;:9=;;:<@99==@///=;994;-3379*---9
@ATNG8:04620:06493
GATGGTAGGTGCACATGAGTGTATCCAGAAGATCAGGAACTCTAGAAGAATTCAGATTTTTAACACGAGAGTAAACGTAAAAAGAAGGTTTTACAAGACTCACGTTAACAATATTGCAGCAGTACGCACACAATCGAAGCGCAGTAAGGATGGCTAGTGTAACTAGCAAGAATACCACGAAAGCAAGAAAAAGAAGTACGCTATTAACTATTAACGTACCTGTCTCTTCCGAAACTAATGAGTACGATGAGAGAGCTCTCTCTACATCGAGGTTGTAAAGTCT
+
@==B?CLD@A@?BBDCCCCCCGABA@BBC@DCCCBB?C?BCCCCCD@DL@C@BBBABBCC5D@CBBBCCCDCCB:AB;::::*:B=B@DDD<CCC@CCCCCCB:98;?ACAAAAADCCBBCCDCBBBBBBBB?CCCC@DCCBBBAA>B@CBB@BCBBBBBB?BAAAAA>BC?:99=>>@@@9::::?AAAA3?A=AAAACCCCD?C?CA>>:=<??CECACCBBBBB?B@AEE?CAB?ACBAAABBB???AAAA?????AA@@BBBBBAAA<A9=>AB8===>
@ATNG8:04628:06484
GATGGTAGCTATACGTATATCTATGTACTCATTCGTTTCGGAAGAGACAGGTACGTTAATAGTTAATAGCGTACTTCTTTTTTCTTGCTTTCGTGGTATTCTTGCTAGTTACACTAGCCATCCTTACTGCGCTTCGATTGTGTGCGTACTGCTGCAATATTGTTAACGTGAGTCTTGTAAAACCTTCTTTTTACGTTTACTCTCGTGTTAAAAATCTGAATTCTTCTAGAGTTCCTGATCTTCTGGCTCTCGTAGACAGATACTACCATCGAGGTTGTAAAGTCT
+
:<<B?BAAB<@CCCBBCCBCBCCB>A;;@BA@<BBAA;AD?B?BHCCDCC?CBDCC?A?BBDD@D@AAABBAB?@;993333#7:6=BBB>B@?><??B?BB>@@?CBB@CBAABBBB@AAA@B@??>>=;;;:>=;;7;AA@>>>>=>>>>@@@@<;;;<AA;?=;;;@@@@A@;>::::-:<A7;;BCB/CF>??7;:;======>=@BCB/B888@=B=>>:=>FDA??:=:=>>>==:=AA<A><;;@AA>==???@@@?>>;>AA>===B=>>>B:A>>>
@ATNG8:04630:06458
ATGGTAGCAGACGTGACAGAGCGCCAGAAGATCAGGAACTCTAGAAGAATTCAGATTTTTAACACGAGAGTAAACGTAAAAAGAAGGTTTTACAAGACTCACGTTAACAATATTGCAGCAGTACGCACACAATCGAAGCGCAGTAAGGATGGCTAGTGTAACTAGCAAGAATACCACGAAAGCAAGAAAAAAGAAGTACGCTATTAACTATTAACGTACCTGTCTCTTCCGAAACGAATGAGTACGTGTGCGACGTGTCTCCTACCATCGAGGTTGTAAAGTCT
+
66>;>>CCCBCBCCBBCECCCCHH@CBC@CCDDCD@H@BBB;:;B?AA@F@BDAAACEE3F=????BAABBBA=AABCFEE5BC@B@GCC;CCBBCBBCCDCCB?B@GEABBB@CCAABCCCCCCCCC@@@@CFBB@BBBBBBBC>B>B@A=ACCCBBBB?BDBBBC?BB@BBB?B>??A<???;999999%9A9A9:7@@A?A:=:<;?>5;5;>AAA?AAAAABB@B?BBF=DBC?BDBBBBAAAA9:9@@@@>>>?@@<>>A=@==<;;5;5:=>D:?<;;
@ATNG8:04589:06539
GATGGTAGCTATACGTATATCTATGTACTCATTCGTTTCGGAAGAGACAGGTACGTTAATAGTTAATAGCGTACTTCTTTTTCTTGCTTTCGTGGTATTCTTGCTAGTTACACTAGCCATCCTTACTGCGCTTCGATTGTGTGCGTACTGCTGCAATATTGTTAACGTGAGTCTTGTAAAACCTTCTTTTTACGTTTACTCTCGTGTTAAAAATCTGAATTCTTCTAGAGTTATCTTCTGGACGACGCGCACTGACACTACCATCGAGGTTGTAAAGTCT
+
;::C@A@;?;;;<<<<>>==??@??====BBB?BBBD>AB?B?BDCBBBC@DBBCC@B@CCDD@D?@@:;:A@==9AG?C>1:?9AACB<BB@@=@BB?CC@BAAABB?B???BAAA?BCF<?=;>=878888=???=AABA@@=>=>AAA=>>B;8681688=:<?BA@@==<9=7766'67=6;<>>>.;;ABA:>>;;;A>===8=<<;*99<985:;AA<A@>??=>;AAAA:?@B=?;;;;;=>?@@@AA?>>>>>:==>A@@=@<??@D;B=>>
@ATNG8:04594:06537
GATGGTAGGAGACAGCGTCGCACACGTACTCATTCGTTTCGGAAGAGACAGGTACGTTAATAGTTAATAGCGTACTTCTTTTTCTTGCTTTTCGTGGTATTCTTGCTAGTTACACTAGCCATCCTTACTGCGCTTCGATTGTGTGCGTACTGCTGCAATATTGTTAACGTGAGTCTTGTAAAACCTTCTTTTTACGTTTACTCTCGTGTTAAAAATCTGAATTCTTCTAGAGTTCCTGATCTTCTGGTGTCTGATCTGTATCACTACCATCGAGGTTGTAAAGTCT
+
--57278747999///////6<;<<=666;;;=9=9;;09:5:.55;=>>>9=@?:9-32889:28283343=<==6====>+:8383333&39872<;<>?A?BB@AAA;??AAAB@F=AAA:=9=A:878>><>;;;6;;>>>>A@@@???A>;;6;;;<@@=@<>>>>>=@CB=C7766,56=9?????/?@@@A7>;;;????@@;????/??B>>:==AA=AB?@@AA:=9=?>>>A<A??<>>A@@===>@==>?ADB:;;<=::<==,/-/9<>2966:
@ATNG8:04626:06548
GATGGTAGTAGTACACTAGTCATACCAGAAGATCAGGAACTCTAGAAGAATTCAGATTTTTAACATCGAGAGTAAACGATAAAAAGAAGGTTTTACAAGACTCACGTTAACAATATTGCAGCAGTACGCACACAATCGAAGCGCAGTAAGGATGGCTAGTGTAACTAGCAAGAATACCACGAAAGCAAGAAAAAGAAGTACGCTATTAACTATTAACGTACCTGTCTCTTCCGAAACGAATGAGTACGAGAGAGCACACGTGTCTACCATCGAGGTTGTAAAGTCT
+
88//)/77:99<<;;;<<777////399=5:A;;;@4;25::----(--(-(-/444444$47;;><<<>><<<<333333333$33-3-333&37738888:<;;;6;27<8<98,399:?>>C@BBBB;;::6;AAA?C@??BBBB>B@BBB?BCBBBD?@=?CCCBB?BB=@@A599?CA;A::3:9:99(:<8<AAAB>>>A<A<A<99/8/7=BAA=AA@@?AA6949>>9@:949?@@@BABAB???A@BBBAAA999AAB?=;;AAA;A;A@@@8=;::
@ATNG8:04588:06560
GATGGTAGACATATCGTACTCTCTGTACTCATTCGTTTCGGAAGAGACAGGTACGTTAATAGTTAATAGCGTACTTACTTTTTCTTGCTTTCGTGGTATTCTTGCTAGTTACACTAGCCATCCTTACTGCGCTTCGATTGTGTGCGTACTGCTGCAATATTGTTAACGTGAGTCTTGTAAAACCTTCTTTTTACGTTTACTCTCGTGTTAAAAATCTGAATTCTTCTAGAGTTCCTGATCTTCTGGATATGAGTGACTCGTGCTACCATCGAGGTTGTAAAGTCT
+
99@A9=>B;::BBBDBBBBBCDCCA<@CCBBCABCBB>CB?A=AB;;;BFACCBBB@A<????6??CCB====8=+//////$/>;B999+3?990/;;600*0<<>>>:A@AABA7738>>:?;>==887<<8=@BB=D@@@@@@@???===::;8===8;;5;:?@AAAA@>><>@CDB;C<?6;;===+=<<AA3:;;;===?@@<=>@@,=///;4;6@A<@@AAABB=A=;;;@AA6;;?;?===A??????A@@>>>A>>:===@AA;@7;6:<6<<//
@ATNG8:04593:06597
GATGGTAGCTATACGTATATCTATGTACTCATTCGTTTCGGAAGAGACAGGTACGTTAATAGTTATAGCGTACTTCTTTTTCTTGCTTTCGTGGTATTCTTGCTAGTTACACTAGCCATCCTTACTGCGCTTCGATTGTGTGCGTACTGCTGCAATATTGTTAACGTGAGTCTTGTAAAAACCTTCTTTTTTACGTTTACTCTCGTGTTTAAAAAATCTGAATTCTTCTAGAGTTCCTGATCTTCTGGTAGAGCGTGCATATATCTACCATCGAGGTTGTAAAGTCT
+
//::6<;@????@CCCCBBBCCCAA@?>@A@B><;;G?CCAC@DCBBCCC@CDBAA>A?BBBD@DCCABACA:?:>?<<=+9?8=99923BBD?CAA=AC<???A9:47?A???CH?BBB?B?>>======<@>>>:==?AA@<>?AB=<=<<;69::4;;:>;@BAAAAA>>8979787(7-6-556677%8<:7:.77;777;=999.::::9$7577;6;465.5:=>>:>;@:>>>>@A7;;?=A>?>AA;;;A>;;;?@ABDD<@@=>=A:?188=?7?===
@ATNG8:04599:06561
GATGGTAGCTCGCTGATGATATCTCCAGAAAATCAGGAACTCTAGAAGAATTCAGATTTTTAACACGAGAGTAAACGTAAAAAGAAGGTTTTACAAGACTCACGTTAACAATATTGCAGCAGTACGCACACAATCGAAGCGCAGTAAGGATGGCTAGTGTAACTAGCAAGAATACCACGAAAGCAAGAAAAAGAAGTACGCTATTAACTATTAACGTACCTGTCTCTTCCGAAACGAATGAGTACGAGAGAGCACACGTGTCTACCATCGAGGTTGTAAAGTCT
+
BDDF@BBBCECBBBBBBBBBB@BAA>BCCCC<DBA@@C>BACCCCC?CC?C?BBC@@@@@1??CCCAAACACCC<BAAA?>>.;>9??BCD:BBC?C???BBBCD=A=??;?@@=@@@@@A@@@@@@@AAAA<A@@@<???@@>>><@;@AC?CCAAAA@@:???>BB@A@=BCC>BBBBB:>=?:<9999)7718>A@???AA=@;==:9689<?@::69A==:::8=;?AA:@@@=@@@@99:DCCCCA@@@@???B???@AA:=<>D::7;<@?GE:A;;;
@ATNG8:04614:06579
GATGGTAGTCTACAGATAGTCTATACGTAACTCATTCGTTTCGGAAGAGACAGGTACGTTAATAGTTAATAGCGTACTTCTTTTTCTTGCTTTCGTAGGTATTCTTGCTAGTTACACTAGCCATCCTTACTGCGCTCGATTGTGTGCGTACTGCTGCAATATTGTTAACGTGAGTCTTGTAAAACCTTCTTTTTACGTTTACTCTCGTGTTAAAAATCTGAATTCTTCTAGAGTTCCTGATCTTCTGGACGACGCGCACTGACACTACCATCGAGGTTGTAAAGTCT
+
////)/9.-////://55555555//---(----869=CC=BB?=7<<?@>?@:==<<>7;5997;)/)/99/56;=C7:;@??,44.489907////6::<:=A9<<;;;=:===?@??A?BBA?A5;:9=<000////7<>BBB@:555444:88:5::<8<<9>7:555555557:99;;0;9>9<<;;;$55555)5;999;;;;=8====+<=;;;:;:>@;@@@B???:>:000000+0<>8>>95959599445;=<565<8<9::::5:7<99:4?@@B
@ATNG8:04615:06595
GATGGTAGTGATACAGATCAGACACCAGAAGATCAGGAACTCTAGAAGAATTCAGATTTTTAACACGAGAGTAAACGTAAAAAGAAGGTTTTACAAGACTCACGTTAACAATATTGCAGCAGTACGCACACAATCGAAGCGCAGTAAGGATGGCTAGTGTAACTAGCAAGAATACCACGAAAGCAAGAAAAAGAAGTACGCTATTAACTATTAACGTACCTGTCTCTTCCGAAACGAATGAGTACAGAGAGTACGATATGTCTATCGAGGTTGTAAAGTCT
+
CCBB?BACBDDDC@@@CCCCCCCCCACCC@CCCCBB@C@CCBBDCC?AA?A?AACDDDCC3C?CCBBBCCCACC<BB?@@>>0@@=B@DDC;CCD@CBBBCDDBB?B?CC@DDD<??BBCCCCBBBCCBBBD?CCCC?BBBB??>B>C@BBB?BCCCBBBB?BBBBCC?BB?@>?<?>BBB:BBB?ACACA/CC?C?>>DDA@@;@<??@@:=:=?BCB@BCAAABB?B?BFC>CBB?BBBBBCDBBACCCCB@@@C@@ABBBAABAAA@B>AACC>AAAA
@ATNG8:04618:06560
GATGGTAGCTCGCTGATGATATCTCCAGAAGATCTGGAACTCTAGAAGAATTCAGATTTTTAACACGAGAGTAAACGTAAAAAGAAGGTTTTACAAGACTCACGTTAACAATATTGCAGCAGTACGCACACAATCGAAGCGCAGTAAGGATGGCTAGTGTAACTAGCAAGAATACCACGAAAAGCAAGAAAAAGAAGTACGCTATTAACTATTAACGTACCTGTCTCTTCCGAAACTAATGAGTACACATCGTCGTGTCGTGCTACCATCGAGGTTGTAAAGTCT
+
55:>8>6;<BBB=CCBBABBBAACGAGEC@CCCCCC@C@B@??DAB=A@4:49A?AABBB3B?A@ADCCBAABB:??BBBAA,5:457<@@2CCC?CBBA>@AAA=@=AB?BEE@CBBBGBBDBBBC;;;CB?ABAA=@A?@???A=B@CBB?BDCBAABB@BABACD?BB@??81777777(7>><@BBBB2AB?BBB>@@@?D6;7:<==9>:;;@@A>AB;::?=;?;9::/8AA?CCB???????BBBABA??>@BA@@@BB;>>>>=B>C>C@?@:?=>>
@ATNG8:04623:06590
GATGGTAGCACGAGTCACTCATATCCAGAAGATCAGGAACTCTAGAAGAATTCAGATTTTTAACACGAGAGTAAACGTAAAAAGAAGGTTTTACAAGACTCGTTAACAATATTGCAGCAGTACGCACACAATCGAAGCGCAGTAAGGATGGCTAGTGTAACTAGCAAGAATACCACGAAAGCAGAAAAAGAAGTACGACTATTAACTATTAACGTACCTGTCTCTTCCGAAACGAATGAGTAACTATGTAGAGCTCTATACTACCATCGAGGTTGTAAAGTCT
+
//9;7;;@?B@A;BCBBCCCBBBBDABBC?BAAB:98;>AACBBCC?CC@EABBB@@@?@,@<@@BCCCDBBAB;?:;:BAA16:99:CCC;CIGEGBABCDD?B?AA5;;@;@@@;;<?B>BCABAAAC=@@AA=A@@@@@CB@B?BBC@BB@@@BBA?BBD@AA>;;4:@A9@??@A9@??=>A?A2=>9?999ABAABA5:59@AA>B?B:9:?>A??;;8917177A4>CC<@?<<44.44438::<<<>:495;:9:4804=====:=/3733(3733
@ATNG8:04624:06578
GATGGTAGCGCACACATAGATACAGTACTCATTCGTTTCGGAAGAGACAGGTACGTTAATAGTTAATAGCGTACTTCTTTTTCTTGCTTTCTGTGGTATTCTTGCTAGTTACACTAGCCATCCTTACTGCGCTTCGATTGTGTGCGTACTGCTGCAATATTGTTAACGTGAGTCTTGTAAAACCTTCTTTTTACGTTTACTCTCGTGTTAAAAATCTGAATTCTTCTAGAGTTCCTGATCTTCTGGCTCTCGTAGACAGATACTACCATCGAGGTTGTAAAGTCT
+
ABBB?BA>>>CBABB@@A@BB?>>AA?;;=;?7969>4=@6605;;99?B6;;6959>:>>AA5;45:;<====>344444$4<597::////7:178;7;;7999;>B>BCCCCBAB=ABB=@=ACAABAAB?BBCC=AAAACCDCCBBBECDBB@CBBBCC@C@BBACBBCCC>BBBBB7B>A>BBDCC5BBBAB<BAAAABBBBB=@A@A,AABBD?C@BA=ABBBBBA@B?BFFCDC@C@@<@@;;;BCCBBCCBBBBBBBB?BBBBBC?C>@@BB=ABAA
@ATNG8:04624:06598
GTTGGTAGCACGACACGACGATGTGTACTCATTCGTTTCGGAAGAGACAGGTACGTTAATAGTTAATAGCGTACTTCTTTTTCTTGCTTTCGTGGTATTCTTGCTAGTTACACTAGCCATCCTTACTGCGCTTCGATTGTGTGCGTACTGCTGCAATATTGTTAACGTGAGTCTTGTAAAACCTTCTTTTTACGTTTACTCTCGTGTTAAAAATCTGAATTCTTCTAGAGTTCCTGATCTTCTGGATAGCGACGCGATATACTACCATCGAGGTTGTAAAGTCT
+
BB>A?CCCCD@A;=BDCBBBBCCCCBBBBCCC?CA@A>BB>C@CCFBCBEACBBBC@C?BBBC?C?AACCFCC>?233333$7:5<::9(3<=<;???:??8::ABCC?BBCCBBBB@@@A<>;>A?>?>>><?@@@:><B>>>@:;;@?D>>>?:<==8==:>;>==A>==8835<;CC2@;A7=>ABB/>>:::1:9://-6--/6;:;:,9:>>B=B<==:;;;?>>>=@;>>BCAA8;;><??AA??@;;;>==AA>>>AA=A>>>>><?<@@BA:B===
@ATNG8:04592:06643
GATGGTAGGCGTGTGAGAGTCTGCCCAGAAGATCAGGAACTCTAGAAGAATTCAGATTTTTAACACGAGAGTAAACGTAAAAAGAAGGTTTTACAAGACTCACGTTAACAATATTGCAGTAGTACGCACACAATCGAAGCGCAGTAAGGATGGCTAGTGTAACTAGTAAGAATACCACGAAAGCAAGAAAAAGAAGTACGCTATTAACTATTAACGTACCTGTCTCTTCCGAAACGAATGAGTACAGAGAGTACGATATGTCTACCATCGAGGTTGTAAAGTCT
+
4::=8<<C@CDAA@B@CCBA@@;94)4;;8BCCBCB>B9:;>>=@@;::29.9@>::9:9$95<88///:::88/79/////$//(/(///&/664;888=>>>B@B?BC@BBA<>>>@@@?@?@;;;???>;??=>:=ABB>>=@:=6;;C@CCCCC;;;?AAA@BB?CC@CBC?BCCCD>DBA>;;;;;*;@=AAAAACC@A<@;@@?A?B@BCABB?BAAAAAA<?>?BD>CBB@AB;;;BABBCBBCCECBCBBA@ABAAA?BAAABB?B@CBBB=@999
@ATNG8:04599:06607
GATGGTAGCTCACGTACGTCACACGTACTCATTCGTTTCGGAAGAGACAGGTACGTTAATAGTTAATAGCGTACTTCTTTTTCTTGCTTTCGTGGTATTCTTGCTAGTTACACTAGCCATCCTTACTGCGCTTCGATTGTGTGCGTTCTGCTGCAATATTGTTAACGTGAGTCTTGTAAAACCTTCTTTTTACGTTTACTCTCGTGTTAAAAATCTTGAATTCTTCTAGAGTTCCTGATCTTCTGGCTCTCGTAGACAGATACATCGAGGTTGTAAAGTCT
+
>??A<BB@ABABBBBCBCBBCBBBBCCBBBBA;@::;0<C=A?BGDCCCC@BCBBBAE;:<CC@C@CDCCAAABB@BCCBC3BB?B???7;<<<8A@A<@A8::9A??9>@A@A@AB?BBD?C=;;;==;;;;??@@=CAAAE>>=688??????=;;;<>?;>;???>>>==?:>>BBB6A=A:==>>>+;;<<<)7275529999-////(///(/8383<<6=??@A@@<A<A?>:==/--749---67;:==>>A@@@;;;===>5;57;==6<://
@ATNG8:04586:06687
GATGGTAGCACGAGTCACTCATATCCAGAAGATCAGGAACTCTAGAAGAATTCAGATTTTTAACACGAGAGTAAACGTAAAAAGAAGGTTTTACAAGACTCACGTTAACAATATTGCAGCAGTACGCACACAATCGAAGCGCAGTAAGGATGGCTAGTGTAACTAGCAAGAATACCACGAAAGCAAGAAAAAGAAGTACGCTATTAACTATTAACGTACCTGTCTCTTCCGAAACGAATGAGTACGATGAGAGAGCTCTCTCTACCATCGAGGTTGTAAAGTCT
+
///:5:;C@CCB=CCCCCCCCBBBC<DFC?CCCE@A?B@CCGBBBD@CB@BABBBCDCCD3D@CCBBBBBBBBB>BABBDDD5BC@B?CCB<DCIACBBBDCCCB?B@CD@CCC?BBBBBBBDBBBBBCCBC?CDDD<A@AABCBB?C@BBB@CBBDBBCA?ACCCBA?CC??>?799@@@;BAA=@BBBB3BC?C>>>?@BBA<@:==??9=:=ACCC@DCABABB?A>ACC>CCC?CBBBBBBBBBBBCBBBA@@>>>@???A<@@===A<A=@>>>9>?=<
@ATNG8:04604:06671
GATGTAGAGAGAGCTCTCTCATCGTACTCATTCGTTTCGGAAGAGACAGGTACGTTAATAGTTAATAGCGTACTTCTTTTTCTTGCTTTCGTGGTATTCTTGCTAGTTACACTAGCCATCCTTACTGCGCTTCGATTGTGTGCGTACTGCTGCAATATTGTTAACGTGAGTCTTGTAAAACCTTCTTTTTACGTTTACTCTCGTGTTAAAAATCTGAATTCTTCTAGAGTTCCTGATCTTCTGGTGTCGTCTATCATGTACTACCATCGAGGTTGTAATGTCT
+
BCBBBBBCCCBCCCA@ACDCCCCBBCBBBHGAHBBB>BG@C@CCDCCBB>BACAA?B?@@@CHD@AAADDCBBA?::9:9)9=;A???:?AAB@BBB?CB598?BAC?BAAABAAB?A?>=C:??AA@@>><AADD8:8<799::;BAAA>>=?;>>><?B=A<A@@@AAB@@<@@A@A3?:>8::;;;):@<==-87>988<;:;5;ABA/@AAAB<A<>><?>>A>>><A=@@B===///=7999@A>>==ABACC@@@>>>;@ABA??9?9???=>>>AA
@ATNG8:04605:06669
GATGGTAGCTATACGTATATCTATGTACTCATTCGTTTCGGAAGAGACAGGTACGTTAATAGTTAATAGCGTACTTCTTTTTCTTGCTTTTCGTGGTATTCTTGCTAGTTACACTAGCCATCCTTACTGCGCTTCGATTGTGTGCGTACTGCTGCAATATTGTTAACGTGAGTCTTGTAAAACCTTCTTTTTACGTTTACTCTCGTGTTAAAAATCTGAATTCTTCTAGAGTTCCTGATCTTCTGGAGATACACATGATACTCTACCATCGAGGTTGTAAAGTCT
+
548939<A;66===??CCCDCCCB?=B@BAA@;A;<;0:A4;2:AA@A@@=B@@9:445:945055::==BBB==9B==<<)8>133333&3<<?8BAB?BB????A??477;;CBCB><??=?8969----,05222)..77888222699879948@A=AA7:5655:;8>@@558>>>2>:<655566(7:<=>5>>=7867885;@AAA.>8:8;;D=>=:=666///9@9==??@?<??@=CBA;;;@@A;;;;;;>===>9:9----)-)--7;.7<7<
@ATNG8:04605:06685
GATGGTAGATACTCGCTGATACACCCAGAAGATCAGGAACTCTAGAAGAATTCAGATTTTTAACACGAGAGTAAACGTAAAAAGAAGGTTTTACAATACTCACGTTAACAATATTGCAGCAGTACGCACACAATCGAAGCGCAGTAAGGATGGCTAGTGTAACTAGCAAGAATACCACGAAAGCAAGAAAAAGAAGTACGCTATTAACTATTAACGTACCTGTCTCTTCCGAAACGAATGAGTACACATCGTCGTGTCGTGCTACCATCGAGGTTGTAAAGTCT
+
BCCC@BCBBBCCCBBABACCCCBBB>BDC@BBBC??>@>@@DCCBC?BB?B@B??88787(7>@BCCDBCBAA@8>?;;;;;*;?>@499:*:AB<ACCCCCCCC?C?BB?BDD?AABBCCCCCCDCCCCAA?ABBD?BBBBBBBB>A?BBA?BCBCACCC?AAACBA?AC?BAB?BCBBB=BAA=AAAAB3BB?BBB>>@AAA;A<@@>><>=AACBB@CCAAABB?B?BBB>BBB@BBBBBBCCBBABBBBB::9DCCCBCCC?CCBBBB?B?BBBB<BB?@
@ATNG8:04606:06652
GATGGTAGACATATCGTACTCTCTGTACTCATTCGTTTCGGAAGAGACAGGTACGTTAATAGTTAATAGCGTACTTCTTTTTTCTTGCTTTCGTTGGTATTCTTGCTAGTTACACTAGCCATCCTTACTGCGCTTCGATTGTGTGCGTACTGCTGCAATATTGTTTAACGTGAGTCTTGTAAAAACCTTTCTTTTTTACGTTTTACTCTCGTGTTAAAAATCTGAATTCTTCTAGAGTTCCTGATCTTCTGGTATACACACTCGCTCGCTACCATCGAGGTTGTAAAGTCT
+
;;CD?CA@CBDDCBCCCCDCCCCCDCCBCBBB@CDBC=@@=@?BBBCABC?CCBCB@D?BAA@8A?BB@@@@@000/6;;;;&::677//(//-(-37--)/86/00=7807CBA>=BC=A==5:5;<=;;;;=;??>>=>>>AA@A>>>>>?<<;;68:91887*8:==>A===:<7;/////'/(/5.//////%/=7686)5779;=;9//,/===,::AAC=A=AA=A??@@@@=F=A@????;@@C=>>===A@@ABBB>>>@@@@@=@@?>DD=D8==>K7;;??
@ATNG8:04607:06669
GATGGTAGTGTCATATGAGAGTGTGTACTCATTCGTTTCGGAAGAGACAGGTACGTTAATAGTTAATAGCGTACTTCTTTTTCTTGCTTTCGTGGTATTCTTGCTAGTTACACTAGCCATCCTTACTGCGCTTCGATTGTGTGCGTACTGCTACAATATTGTTAACGTGAGTCTTGTAAAACCTTCTTTTTACGTTTACTCTCGTGTTAAAAATCTGAATTCTTCTAGAGTTCCTGATCTTCTGGTAGAGCGTGCATATATCTACCATCGAGGTTGTAAAGTCT
+
88:=896=>==<666=;;;=><5555555;::7;;?A8>>260545<<66.5;;55155:<5646:?==666<==055<<;(<=266@>4;;6646?>9>@969;A@A?BBCBBAAA?AAFADACBAA@AAA=ABBC@CBB;==CDCBCDEBA@@?C@@9;;>B>BBDBBBBBC?B;:::*:<@9::;;;*;ABBL?CCDC@AA;;;=AAAA,AAB;;9;ABB@BBB@CCB=@=@BB>>>000A<ABBACCAABB@;;;ABBBCB?BBAA::5;58<<;6==>=
@ATNG8:04612:06672
GATGGTAGCTATACGTATATCTATGTACTCATTCGTTTCGGAAGAGACAGGTACGTTAATAGTTAATAGCGTACTTCTTTTTCTTGCTTTCGTGGTATTCTTGCTAGTTACACTAGCCATCCTTACTGCGCTTCGATTGTGTGCGTACTGCTGCAATATTGTTAACGTGAGTCTTGTAAAACCTTCTTTTTACGTTTACTCTCGTGTTAAAAATCTGAATTCTTCTAGAGTTCCTGATCTTCTGGAGATACACATGATACTCTACCATCGAGGTTGTAAAGTCT
+
//:;7;;>@ACCCCCCCFCCCCCBECBBCCBB@CCCE>CC@C@CCCCBBB@CCBCC@B@BBBC@C@AA@CAADDD@A@AAA2@C@CCAD=BCBB?ABB@DB?A@AAAA?BBBBBBBB?BCC?C?BAA>=>>?;?@>>;>@A=>=@@@AAAA>>>@<:;;=BB<@<???@@@@AB;>>?BB5A=A<AAAAB/B@?@?9?=>>@AA>??<@@@@/@>==@=@<>>;>AAA>=>:>=AA@@@@:??B=>>=?@@@@?>>>AA@A@A=>:=A???B<@7;;AA9>>??
@ATNG8:04618:06659
GATGGTAGCGCGACGAGCGTAGACCCAGAAGATCAGGAACTCTAGAAGAATTCAGATTTTTAACATCGAGAGTAAACGATAAAAAGAAGGTTTTACAAGACTCACGTTAACAATATTGCAGCAGTACGCACACAATCGAAGCGCAGTAAGGATGGCTAGTGTAACTAGCAAGAATACCACGAAAGCAAGAAAAAAGAAGTACGCTATTAACTATTAACGTACCTGTCTCTTCCGAAACGAATGAGTACCTCTCAGACGCTCGTCCTACCATCGAGGTTGTAAAGTCT
+
///:3::<8>9:5455<;;;=969@6@;;7699>56469=@A@@<@;:748;;;773333$3-338:;;::<9=<673339;;;)8717,333&333,3:3338978-2-2625526999:>CGABABBB@@@B?BBBC@BBBBBBBD>A?@??=@@@ABCBB>AACFBB?BB?ABB>AAAAA;@==9:99999%9@;<=>>@?@@@<@8=<=>8?;?@CCC?AA@;:9A?A=AAA<@BA>AABAABB?BBBBBCCBBDB>>>>:==>9><878:07155=>19:=:
@ATNG8:04622:06671
GATGGTAGTGTCATATGAGAGTGTGTACTCATTCGTTTCGGAAGAGACAGGTACGTTAATAGTTAATAGCGTACTTCTTTTTCTTGCTTTCGTGGTATACTTGCTAGTTACACTAGCCATCCTTACTGCGCTTCGATTGTGTGCGTACTGCTGCTATATTGTTAACGTGAGTCTTGTAAAACCTTCTTTTTACGTTTACTCTCGTGTTAAAAATCTGAATTCTTCTAGAGTTCCTGATCTTCTGGTATGACTAGTGTACTACTACCATCGAGGTTGTATAGTCT
+
//997;;@@BBBAB=99:CCCCCCBBC@AAA@<@@A@;?A;@?B@AACCG?B@BAA=@;@A;;499=?9<@;;9@<;;@@@+6605:;?499:B?CBBCCL@BBCCCC@CCCCBBBCABBBAC?B@@ABBBCBCCDDADCBBBCCDCBBBCCCBBBB@@>@C@C@CCDCBBBBA>A@@@@7@=A=;;;;;*;CAAA=CAA@@AAA@A=@@@@0ACDFHAK@BB:;;AACDCAC@BBBBCD?CCD@BBBCBBBCBABBBBCCBCDCABBBB@@<@6;;BDDC<<:
@ATNG8:04624:06692
GATGGTAGCGAGCGAGTGTGTATACCAGAAGATCAGGAACTCTAGAAGAATTCAGATTTTTAACACGAGAGTAAACGTAAAAAGAAGGTTTTACAAGTCTCACGTTAACAATATTGCAGCAGTACGCACACAATCGAAGCGCAGTAAGGATGGCTAGTGTAACTAGCAAGAATACCACGAAAGCAAGAAAAAGAAGTACGCTATTAACTATTAACGTACCTGTCTCTTCCGAAACGAATGAGTACGATGAGAGAGCTCTCTCTACCATCGAGGTTGTAAAGTCT
+
@@BBACCBBBB;;;BCCDFCCC@ABACCCACCCCAB>BADCBAACB?DB<@>ABCBBBBB2B?CCCCCCBCCCB=AA>@@@@0@D?B@BDF<CCIFCBBBCCGBB?BABB@BBB?BCCBCDCCBBB@@@AAA?ACCC?CCCCCCBB?C?C998:BCCCFFD@BBBBBC?AA=AADADEAA@;@9929@>>@2@A>AABBCCDCC?B?CBBB@B@@@DBB?BCBBBBA?B>AAB=BCC?@A?BBCDCBBBBBBBBBBBA@@@888@?BBB>>B<A9;;;;/::;>
@ATNG8:04585:06702
GATGGTAGGTGCACATGAGTGTATCCAGAAGATCAGGAACTCTAGAAGAATTCAGATTTTTAACACGAGAGTAAACGTAAAAAGAATGGTTTTACAAGTACTCACGTTTAACAATATTGCAGCAGTACGCACACAATCGAAGCGCAGTAAGGATGGCTAGTGTAACTAGCAAGAATACCACGAAAGCAAGAAAAAGAAGTACGCTATTAACTATTAACGATACCTGTCTCTTCCGAAAACGATGAGTACATAGAGTACGATATGTCTACCATCGTGGTTGTAAAGTCTT
+
>>>>@DAA?;95<:;@BAAACBBBC9;;B>@@A??>4:294>@9948=>2925<<=?DDE1E?999BB@@AA@C;BBBBBBB0BB499.000+/773///<;;><595/5<??>B8878CA?@@AA;;;;9?@<@=@BA@;??BBBBAA?B>BB@?@BBBCBCC=@@@A@A?AA=BBB8::AA@9@=;500000(00*/96:;<;;;7;8=9996=055286816627758274----&-----8..255566667622265555556:48222553868889.----(
@ATNG8:04597:06743
ATGGTAGCAGACGTGACAGAGCGCCAGAAGATCAGGAACTCTAGAAGAATTCAGATTTTTAACACGAGAGTAAACGTAAAAAGAAGGTTTTACAAGACTCACGTTAACAATATTGCAGCAGTACGCACACAATCGAAGCGCAGTAAGGATGGCTAGTGTAACTAGCAAGAATACCACAAAAGCAAGAAAAAGAAGTACGCTATTAACTATTAACGTACCTGTCTCTTCCGAAACGAATGAGTACGATGAGATCTCGTGTGCTACCATCGAGGTTGTAAAGTCT
+
45:59;;<=BB::6<<>B;<AC<B266B=@@?>@>;A<>??9:9@<>>=?=????>CCC3C=>?@@@@??=??887;BAAA19:969BDF9CCDACBBACCD@@<@?AA>ACCADCBBCCCCCCBCA@@@A@CCCD?CABBBABB?B@BBB@BBBCBBAA>AAAACB?BB?@@:487777(7>A=AADDD3CC>ABBBC?899:?9=@@@<@<@::9A?BC?;;>>;>;?@@9@@@7;;A?;;;?>?>?@@@>>;;;A889=?>:?;;;;;5;:;;;C8>>=>
@ATNG8:04599:06705
GATGGTAGCACGACACGACGATGTGTACTCATTCGTTTCGGAAGAGACAGGTACGTTAATAGTTAATAGCGTACTTCTTTTTCTTGCTTTCGTGGTATTCTTGCTAGTTACACTAGCCATCCTTACTGCGCTTCGATTGTGTGCGTACTGCTGCAATATTGTTAACGTGAGTCTTGTAAAACCTTCTTTTTACGTTTACTCTCGTGTTAAAAATCTGAATTCTTCTAGAGTTCCTGATCTTCTGGAGATACACATGATACTCTACCATCGAGGTTGTAAAGTCT
+
///:7;;;AA<<;?=@@@<;;659@@@ACBBB@BBBC=AA@CADCBBBBC?@BB;;:;;@@@@>A?BBCB?@?@?=:=>?=+=A<>800(000/36663:?;@ABBBB>ABBBAAAA>ABB@C@AA>>>@==7<>7707:>=??@@ACEB>888818889>A5;6:@?:::>@@:>>AAA5A:=:=>@@@.;;@@@9@;;;>@@AAA=ABBB/CA@@@:>:>B=>==B;;;:=;?@>>>@;>>@<>=>@@DAAA@??===BBB@?;@=====7<*//691999?
@ATNG8:04608:06748
GATGGTAGTACATGATAGACGACACCAGAAGATCAGGAACTCTAGAAGAATTCAGATTTTTTAACACGAGAGTAAACGTAAAAAGAAGGTTTTACAAGACTCACGTTAACAATATTGCAGCAGTACGCACACAATCGAAGCGCAGTAAGGATGGCTAGTGTAACTAGCAAGAATACCACGAAAGCAAGAAAAAAGAAGTACGCTATTAACTATTAACGTACCTGTCTCTTCCGAAACGAATGAGTACAGAGAGAGCTCTCTCTACCATCGAGGTTGTAAAGTCT
+
5449.4444/77///9979::545;95569=<<<<<6;4777----377093889555555#5.55559;><<@B>BBBCIDF5BB?A>ABA7BAA=ADCCDC;;;<@<@A>BBB?BBBCC:9;CCEBBCBBC?BCCD@CDBCB@@@>B?BCA=ABCCCC@A=@?@AA@>??;>??9:;CBA<8775888888$8;88>8===BB=8=<<<<B>C?BBBBB@C;;;@BB@E@BBB=A;;4;:8>@AAABCAAAAAABBCBBBBBB?BBBBA@=@;=>>A8999;
@ATNG8:04615:06746
GATGGTAGAGTATCATGTGTATCTCCAGAAGATCAGGAACTCTAGAAGAATTCAGATTTTTAACACGAGAGTAAACGTAAAAAGAAGGTTTTACAAGACTCACGTTAACAATATTGCAGCAGTACGCACACAATCGAAGCGCAGTAAGGATGGCTAGTGTAACTAGCAAGAATACCACGAAAGCAAGAAAAAGAAGTACGCTATTAACTATTAACGTACCTGTCTCTTCCGAAACGAATGAGTACTACTCTCAGAGACACACTACCATCGAGGTTGTAAAGTCT
+
45<<9>>CDDABBDC@AACCCCAAA@CCC>BBBBCC?C?CCBABBC@CB@C@CDG;:::;*:>BBDCCCCCCAH=AA>><<<,00+0;ADF7AAC@CBBBDCAAA@D@AA>ABA?BBBABCA@ABJHCCCCC?B@?@=@BACBCBB?B?B@@=@BBBBBBB@BCCCCC?BC@BBB>?@BBB?BBB?BCCCC3CC>AACCCCCCC?A?CCAD;@:?>::;=@BBBBBC@G@@AD?BBA@DCBBBCBBBBBGBBB>>??BBBBFE??>?999@@4818>=A:AAAA
@ATNG8:04625:06745
ATGGTAGACACGTGTGCTCTCTCGTACTCATTCGTTTCGGAAGAGACAGGTACGTTAATAGTTAATAGCGTACTTCTTTTTCTTGCTTTCTGTGGTATTTCTTGCTTAGTTACACTAGCCATCCTTACTGCGCTTCGATTGTGTGCGTACTGCTGCAATATTGTTAACGTGAGTCTTGTAAAACCTTCTTTTTACGTTTACTCTCGTGTTAAAAATCTTGAATTCTTCTAGAGTTCCTGATCTTCTGGTAGAGCGTGCATATATCTACCATCGAGGTTGTAAAGTCAT
+
::<7=>BBBB;:5<;556=;99<<556;6555;9=>8>@=@?BA@@BA@5;4=:=:>7>>@A;@=@?@@CAA?@779888'9>;:>>>1477>?/7378(73,232+2772666552..3...27278>97559:>A>><>?>=9>A;;;B@@@<<90///6==7=7AAA>>>@@A68:@><.<1818::::*;<=>=-86999;><<<<@@?>/=:;5;A9?;??;;==///97<17;=@@?;;;;;?>???;:;>>>>==BCCC@@;??@@=>7=5///>6==666
@ATNG8:04627:06708
GATGGTAGGCGACATACATACGCGCCAGAAGATCAGGAACTCTAGAAGAATTCAGATTTTTAACACGAGAGTAAACGTAAAAAGAAGGTTTTACAAGACTCACGTTAACAATATTGCAGCAGTACGCACACAATCGAAGCGCAGTAAGGATGGCTAGTGTAACTAGCAAGAATACCACGAAAGCAAGAAAAAGAAGTACGCTATTAACTATTAACGTACCTGTCTCTTCCGAAACGAATGAGTACCTCTCAGACGCTCGTCCTACCATCGAGGTTGTAAAGTCT
+
//:;7<8=;>CCBCCCCCCDAAACC@BBD@DDFDCB?B?CCDCA@A?CC?B?BBCCCDCC5C@CCFFDCBBCCC=A?9999:*:E=B>BBB9CCCAICCBBCCBB?B@CC@CDD<@?CBCCCCCDBBBCDCC@CCCC?BBCCCDDD?C@CBB?BCCCCDCC?BACCCA?CC@A@A<?<@A>9A9818<<<=1>A?B>>>DBBBC?C?AAAA<A;CACAB?BBBBBAB@C@CCC>CBC?BBCCCBB?AAACBBBABBBBBBB>?AC@BB@@@@6;5;>>>8===?
@ATNG8:04631:06702
ATGGTAGGAGACACGTCGCACACGTACTCATTCGTTTCGGAAGAGACAGGTACGTTAATAGTTAATAGCGTACTTCTTTTTCTTGCTTTCGTGGTATTCTTGCTAGTTACACTAGCCATCCTTACTGCGCTTCGATTGTGTGCGTACTGCTGCAATATTGTTAACGTGAGTCTTGTAAAACCTTCTTTTTACGTTACTCTCGTGTTTAAAAATCTGAATTCTCTAGAGTTCCTGATCTTCTTGGATACACTCATTGTGCACCTACCATCGAGGTTTGTAA
+
;;;7<;A?BBBBBBCCBBBBBBCCCBABCAA>ABCB6>>.5.5:<<=>B8<@@@@<@?C?@@?B?ACBCCBC=>698333$33,33;=5;A>?:83808?<@=<889*//6:668=7===89:?<<66252276660252559252555667..*/7955:7:;=<=>:9:<=9;8888(84<663333(37--(---44435559,3333'3//-402,,,,,,662505)/.37995782749<777:;8--(----67/357378---2055)-,55
@ATNG8:04605:06790
GATGGTAGATATATGCACGCTCTACCAGAAGATCAGGAACTCTAGAAGAATTCAGATTTTTAACACGAGAGTAAACGTAAAAAGAAGGTTTTACAAGACTCACGTTAACAATATTGCAGCAGTACGCACACAATCGAAGCGCAGTAAGGATGGCTAGTGTAACTAGCAAGAATACCACGAAAGCAAGAAAAAGAAGTACGCTATTAACTATTAACGTACCTGTCTCTTCCGAAACGAATGAGTACACATCGTCGTGTCGTGCTACCATCGAGGTTGTAAAGTCT
+
>==C@CBBBCCCBBBCCDIDBBCDDACCB@CAB@CC=A=@BCCCCC@CC?A?BBD???@@.????@CCCDC???5=<;;;;<*<:59:@<=2<A<?CCAACBCBB@C@CC@DCC@CCFDDCBCCCGDDBBBC@DCCC?BAAABCBB?B@BAB>BBAAAA;;6:@@@?@=?B????;??@@A;ABB?BBDDD2BC@BBBAAAB>?18179<;/705=B@@<@@@@??@@D?AAC=CCD@AAB???HFEBBBBBBBBBBBBBBAAAB?BBBBAA<@<>9::,9@??
@ATNG8:04618:06761
GATGGTAGAGAGACTGTAGCGCACCCAGAAGATCAGGAACTCTAGAAGAATTCAGATTTTTAACACGAGAGTAAACGTAAAAAGAAGGTTTTACAAGACTCACGTTAACAATATTGCTGCAGTACGCACACAATCGAAGCGCAGTAAGGATGGCTAGTGTAACTAGCAAGAATACCACGAAAGCAAGAAAAAGAAGTACGCTATTAACTATTAACGTACCTGTCTCTTCCGAAACGAATGAGTACGATGAGATCTCGTGTGCTACCATCGAGGTTGTAAAGTCT
+
=?A?@CB@ACBCCBBBBCCDDCCCD?@AA@BCBB@@?@>BAB@@@C@CB@C@AAAACDCC3B?BBCBBBCB==<7;==>@@@0@A?BACCC<CCCACABBBBD996;@BB?CCB?BDDCCCBBAAABBBBA@=@BDD?BBBBBBBB@B?B@A>ABBBBABB?CB@@BB>BB>BBB?=>89929@A>ACBAB3997:A?>AA==>.5.7=994::>@@AA<788=:;:=A=;;;3;AA>ACBAAABCDCCBBBBB@AABBBBBCCC?CBBB>=:>?A@CC=BABE
@ATNG8:04629:06798
GATGGTAGCGCATATCAGCGCAGCCCAGAAGATCAGGAAACTCTAGAAGAATTCAGATTTTTAACACGAGAGTAAACGTAAAAGAAGGTTTTACAAGACTCACGTTAACAATATTGCAGCAGTACGCACACAATCGAAGCGCAGTAAGGATGGCTAGTGTAACTAGCAAGAATACCACGAAAGCAAGAAAAAGAAGTACGCTATTAACTATTAACGTACCTGTCTCTTCCGAAACGAATGAGTACGATGAGAGAGCTCTCTCTACCATCGAGGTTGTAAAGTCT
+
0/::7:;@A@@@BAA<;;;BB9:6@6;;C7@;;<<<.59)599:?<@;@A4904==BBBCC5B@BBBBBAABAAC=CA;;;;.:@<?:EDD9A@?:@9999DAAB>B>AA=ABC@CBBBC;;;CHDBBBBBC=ABAA>ACCB@@@D>B@BDC@BBBBCCBB?BCC<;;<@C@@?@?@??CF<AAC?BBBBB3<?;????AA@@A:?:?AAB?B@@<A00+0@@=A@@<@=???;?::497<=>?873<=<78833/66///99995:85555+2+2668-55@5
@ATNG8:04630:06792
GTGGTAGCACGACACGACGATGTGTACTCATTCGTTTCGGAAGAGACAGGTACGTTAATAGTTAATAGCGTACTTCTTTTTCTTGCTTTCGTGGTATTCTTGCTAGTTACACTAGCCATCCTTACTGCGCTTCGATTGTGTGCGTACTGCTGCAATATTGTTAACGTGAGTCTTGTAAAACCTTCTTTTTACGTTTACTCTCGTGTTAAAAATCTGAATTCTTCTAGAGTTCCTGATCTTCTGGATAGCGACGCGATATACTACCATCTAGGTTGTAAAGTCT
+
EBB@BB@@AA<66@@AB@:9:BBDCCDDCBB@BBBE>DDBD@CCBBBBB?BCBBB?B@CBCC?C@CCBCCB=;@7===:=+?B>CBBB6=BBB?BCD?BB8:::BAA<??BBDB@@<@AA>A?BAAAAB>>:=@??=C>>><<=ABBAA??@@@<>=><@@<?<???A@A???=AA@AA5A=B;>;===,77999*,,,,,,9<<>18885$288996;68818@@@@AA<@8<=>>>>055A9>>AA@@@>?>@@@@@@>>>@<@:;:::7;=@@@D;B?=>
@ATNG8:04599:06841
GATGGTAGAGTATCATGTGTATCTCCAGAAGATCAGGAACTCTAGAAGAATTCAGATTCTTAACACGAGAGTAAACGTAAAAAGAAGGTTTTACAAGACTCACGTTAACAATATTGCAGCAGTACGCACACAATCGAAGCGCAGTAAGGATGGCTAGTGTAACTAGCAAGAATACCACGAAAGCAAGAAAAAGAAGTACGCTATTAACTATTAACGTACCTGTCTCTTCCGAAACGAATGAGTACGTGTGACGTACGTGAGCTACCATCGAGGTTGTAAAGTCT
+
////)//9<@BCA<A996@955950)///)/977:>?B@BCBBBCB?BB@B@BDBBB?CB@D?BBCCCCCC;;;0;B<<<<;*<A;?=B@B2BAB?@A@BCCBCC@C@DD?CCC?AAAABBCCCCBCCBBBC?BBBB?BBDBA@@B;?=?::6:@@C?@?BAEBAAAA=BC?A@A588?@A9A<<998888(8=9<98:>=>==3936ADD=A=AABBC@CCBBA@@>B@BEE?DBC@BBBBBDABAAAABBBA@@@ABABCC@?=?A@@@A=A=@?CE>CCCA
@ATNG8:04608:06812
GATGGTAGTACATGATAGACGACACCAGAAGATCAGGAACTCTAGAAGAATTCAGATTTTTTAACACGAGAGTAAACGTAAAAAGAAGGTTTTACAAGACTCACGTTAACAATATTGCAGCAGTACGCACACAATCGAAACGCAGTAAGGATGGCTAGTGTAACTAGCAAGAATACCACGAAAGCAAGAAAAAGAAGTACGCTATTAACTATTAACGTACCTGTCTCTTCCGAAACGAATGAGTACGTGTGCGACGTGTCTCCTACCATCGAGGTTGTAAAGTCT
+
8::<<A@@BBBCBBBCCCCCAAA@@<@?@=@A@9;5.57<>>>CA@=>@4;59=;555555#57<;<???CCCCC>BBAAABB2AC=@;@??8?CCACAABCCCCB?D@BB?BBE@BB?@?BBBBCCCBBBCC@CCCCC>BAACCCC@C?CA@>ACCCCCCC?CCDDBB?AA>AGG>AACCD=AAB?BBBCB1BB?BBBBBBBBB<=<>BCE@C?CACCC@CDABBBB>A?;::5;@@<?ABCBBBBBB??@BCCABBBBBB?BBB?BABB?;7;6:;AA8;;:>
@ATNG8:04612:06810
GATGGTAGTGTGTCTCTGAGAGTAGTACTCATTCGTTTCGGAAGAGACAGGTACGTTAATAGTTAATAGCGTACTTCTTTTTCTTGCTTTCGTGGTATTCTTGCTAGTTACACTAGCCATCCTTACTGCGCTTCGATTGTGTGCGTACTGCTGCAATATTGTTAACGTGAGTCTTGTAAAACCTTCTTTTTACGTTTACTCTCGTGTTAAAAATCTGAATTCTTCTAGAGTTCCTGATCTTCTGGAGATATCATCAGCGAGCTACCATCGAGGTTGTAAAGTCT
+
----(-559>::5955555555556=;;696A;C>DD=B>:@<==>>>BB@CCCDG@C@CCBB?B?CC@@>ECCC@CCCCC3CC@CCDD>CDCD?ABA?AC@CCCCBC@BBDCBBBA>B@@=@@DDFLCCBB:;;CC?CCCCCBBBCDCDDDBBB>@@B?AA>B@BBDCCEBBB?BCDGE<C?C=AACCC5CCCCD>CBBBCCCABAACFEE5CCCCC9;9;B?ABBCA;;8;=ABCCCC?BBC@CCCCCCCCBCCCCCCCCBBB?@@BBBB?B>AABB=CBCD
@ATNG8:04620:06809
GATGGTAGTGCGTGAGAGAGAGACCCAGAAGATCAGGAACTCTAGAAGAATTCAGATTTTTAACACGAGAGTAAACGTAAAAAGAAGGTTTTACAAGACTCACGTTAACAATATTGCAGCAGTACGCACACAATCGAAGCGCAGTAAGGATGGCTAGTGTAACTAGCAAGAATACCACGAAAGCAAGAAAAAAGAAGTACGCTATTAACTATTAACGTACCTGTCTCTTCCGAAACGAATGAGTACTACTCTCAGAGACACACTACCATCGAGGTTGTAAAGTCT
+
44;=8=>BBB<?;AAABBBBCCBBB;A@?99A9;<<7<7;>=///;6;;:;<?@?=<<<<,=2<=??=<@@:9:+9@CA@B@0@B=<<BCC7C;=:;CCCCCDBBACADB@BBA?ABBCBBBBCCAAACDCC@BBBB@BBCBBBBC>B=A998:CBBBCCB=??ABBB@BB?BBB=?@BBF>C@@;999999%9@;999BBAA@@<?8;;BE>D:==D<;6;A;;:BB@C?BBD<BAC@BBB@??BCAAABBBBB???BBBCCA@@;@@@>>>6;5;???7B@@?
@ATNG8:04620:06830
ATGGTAGTATCTGCACACTCTGTCCAGAAGATCAGGAACTCTAGAAGAATTCAGATTTTTAACACGAGAGTAAACGTAAAAAGAAGGTTTTACAAGACTCACGTTAACAATATTGCAGCAGTACGCACACAATCGAAGCGCAGTAAGGATGGCTAGTGTAACTAGCAAGAATACCACGAAAGCAAGAAAAAGAAGTACGCTATTAACTATTAACGTACCTGTCTCTTCCGAAACGAATGAGTACTGTATCTATGTGTGCGCTACCATCGAGGTTGTAAAGTCT
+
:<>:==BDCBA@BBA:96C@@>CC<CAA<AB@@AA6;49AB>?;B<@@<??BB???BBC3B>AAABAAAA???5==@?===,>@=?<BBB;BBC@BCCFCCC@@?@?BB@CBB>BCBBBECCCAAACBBBB?BBBB?BBCC@@@D?D@BBB?BCCCAAAB@BBCCCC@BB@BBB?E@@@=5;00*00000,0@=CBABEBA?><>=@A@@;@=AACAA>ACBBADC?C<??D=B??=?ABCCAAABBAAAAAA@C@AABAAA=><?ACB>><>;>???7B::9
@ATNG8:04622:06840
GATGGTAGCTCTGCTCTGACTCTCGTACTCATTCGTTTCGGAAGAGACAGGTACGTTAATAGTTAATAGCGTACTTCTTTTTCTTGCTTTCGTGGTATTCTTGCTAGTTACACTAGCCATCCTTACTGCGCTTCGATTGTGTGCGTACTGCTGCAATATTGTTAACGTGAGTCTTGTAAAACCTTCTTTTTACGTTTACTCTCGTGTTAAAAATCTGAATTCTTCTAGAGTTCCTGATCTTCTGGGTGCGCTACAGTCTCTCTACCATCGAGGTTGTAAAGTCT
+
@@AB>BCCB@<CBDCDC;99CCCCCBBBCBBB?BCCC>BD@C@DCDCCCCACCBCB@BACDCD@CACCDCCCDCC@CBBAA2@>;@@@@:?ABB@CBC@CC?@@ACBCADBBCCC@@>AA@@C@CECCBBBC?BBBD?CCCDCBBBCBBCEFBCC?BBA?AB?B@BBBCCCCGG?BBBBB7A>C=<;;;;*;BBCC?CCCCCCCBAA5;;;;*;@@AA>A>BD@CCBBBBB@C@CDDDCD?A:;;0;BAA@ACCDGCCDCBBCDDABBBBBB>B>CCCD>CC:9
@ATNG8:04626:06824
GATGGTAGCACACGAGATCTCATCGTATTCATTCGTTTCGGAAGAGACAGGTACGTTAATAGTTAATAGCGTACTTCTTTTTCTTGCTTTCGTGGTATTCTTGCTAGTTACACTAGCCATCCTTACTGCGCTTCGATTGTGTGCGTACTGCTGCAATATTGTTAACGTGAGTCTTGTAAAAACCTTCTTTTTACGTTTACTCTCGTGTTAAAAATCTGAATTCTTCTAGAGTTCCTGATCTTCTGGATACACTCATGTGCACATCGAGGTTGTAAAGTCT
+
:;;?@CBBABBDGC@AABBBDDCCCCBB@CCB@BEDE>BB@CACCDCCCC@BBBCB?C@BBBA?A@CBB@@ABBB?BEDFD2BB=A8884:AAA@CCB?BC7::9BAB@BCEBBBAA=ABB@B@CB@BB:;;<?D@@:==@@@@@@???@A>>=A<AAA<>>:><@@A@@AABA7<88888(89=7<====+9:9:;*////569<:<08786(2<=<B<B=AA<A@?@>>>=@=AAAA??;>>A=AA@?????===?@@B>>=???D:=5::::0;>>>
@ATNG8:04628:06830
GATTAGTACATGATAGAACGACACCAGAAGATCAGGAACTCTAGAAGAATTCAGATTTTTAACACGAGAGTAACGTAAAAGAAGGTTTTACAAGACTCACGTTAACAATATTGCAGCAGTACGCACACAATTCGAAGCGCAGATAAGGATGGCTAGTGTAACTAGCAAGAAATACCACGAAAAGCAAGAAAAAGAAGTACGCTATTAACTATAACGTACCTGTCTCTTCCGAAACGAATGAGTACTATGTAGAGCTCTATACTACCATCGAGGTTGTTAAAAGTCT
+
94<7?:::::55/77/-(----/:577;6;;99:<5:4999444:5::04.38555555$5.559;7;::/-(------&--(/2777+79;5566555954.58==9==<7::@>:49=995::::<<.516;95;::::///7274///2///:::9;7666>;;5533(/9:1//////&/993::>?>+;;588:<8333716399/--35---<4:7555:=8<9<:;3///)///67;<<<<:9988887933383329/537...(....(222&38;3
@ATNG8:04632:06801
GATGGTAGCACGAGTCACTCATATCCAGAAGATCAGGAACTCTAGAAGAATTCAGATTTTTAACACGAGAGTAAACGTAAAAAGAAGGTTTTACAAGACTCACGTTAACAATATTGCAGCAGTACGCACACAATCGAAGCGCAGTAAGGATGGCTAGTGTAACTAGCAAGAATACCACGAAAGCAAGAAAAAAGAAGTACGCTATTAACTATTAACGTACCTGTCTCTTCCGAAGAATGAGTACTGCGTCTCACTCTCGCCTACCATCGAGGTTGTAAAGTCT
+
45>?:?>CBCBB=CCBBBBCA@@CBACCD?BBCCBB@B@CDBAABC?@B@HADCA@@AAA0A?CBBBCCB@:99/99;5<==+=>5:.555&59949??=>@@:;79;@@=BBB@BBBBCBCCCCA@BB@@@@BAAA>@@BBCDBB?C@CCC@CBBBDBBB?AABCCC@CF@:9:?BA@AA<?>?:=>?<??'???@858>>@@C=@788??;A=AAC@@?@BAA@??=?=AA@BB?BBBBEAAAABBAAACCCCCBBBC?B@?=?@@@:99:@CAAA<BC?@
@ATNG8:04588:06866
GATGGTAGTCTCAGATAGTCTATAGTACTCATTCGTTTCGGAAGAGACAGGTACGTTAATAGTTAATAGCGTACTTCTTTTTCTTGCTTTCGTGGTATTCTTGCTAGTTACACTAGCCATCCTTACTGCGCTTCGATTGTGTGCGTACTGCTGCAATATTGTTAACGTGAGTCTTGTAAAACCTTCTTTTTACGTTTACTCTCGTGTTAAAAATCTGAATTCTTCTAGAGTTCCTGATCTTCTGGGTCTACGCTCGTCGCGCTACCATCGAGGTTGTAAAGTCT
+
;;BC@CBAADBBBBCCCCBBBCBBCDCBCBBB?ACCC>BC?C@CDCBBBD@DBCAC?D@BBBB?C@DDBBBCCCC<@??>>0?>:??@?;?CBC@CCC?BC;;:BBAC@CCCCBCBC@BBC@C@CBAACCBC?BBBB@CBBBCCCCBBABCCBBB?DBB@BB?B?BCCCDDD;;8;ABBB9B>B;<;;;;*;AAAB<AACCCCECBB<@@@@0@A@@B@A@BD@CBBBBCC?A?BCCCCC>A@AB:ABBBCCCCBBBBBCDCCCB?BBCBBB?B?BAA@:A@@@
@ATNG8:04592:06899
GATGGTAGCTATACGTATATCTATGTACTCATTCGTTTCGGAAGAGACAGGTACGTTAATAGTTAATAGTCGTACTTCTTTTTCTTGCTTTCGTGGTATTCTTGCTAGTTACACTAGCCATCCTTACTGCGCTTCGATTGTGTGCGTACTGCTGCAATATTGTTAACTGTGAGTCTTGTAAAACCTTCTTTTTACGTTTAACTCTCGTGTTAAAAATCTGAATTCTTCTAGAGTTCCTGATCTTCTGGTATGACTAGTGTACTACTACCATCGAGGTTGTAAAGTCT
+
//;?7>=BBBCA@AFEECCCCCCBBAA@BBBA?AAAF>BBAE@FBCBCCB@DEEBA?A?ABBC?@?CA:::A?<:9-99783)4A?CBBB<BFBB?ACC?BB>AAAA=>9?ABAAABC@BBC?B@B@A99:::5:888=>>>BA?>>??F@@@>>>7;<;=@@9=4-----;77;;48999;2<;A5:;@@@/@A@@@8=8;;;====>>:>AAA/>888A7;7;B<@@@@AAA:>:===>>><?AB=BA???A?>>;;:>>AAA@@@;A>>><<9<188?@8==AA
@ATNG8:04593:06882
ATGGTAGCATCATGCATATCTCACCAGAAGATCTGGAACTCTAGAAGAATTCAGATTTTTAACATCGAGAGTAAACGTAAAAAGAAGGTTTTACAAGACTCACGTTAACAATATTGCAGCAGTACGCACACAATCGAAGCGCAGTAAGGATGGCTAGTGTAACTAGCAAGAATACCACGAAAGCAAGAAAAAAGAAGTACGCTATTAACTATTAACGTACCTGTCTCTTCCGAAACGAATGAGTACGATGAGATCTCGTGTGCTACCATCGAGGTTGTAAAGTCT
+
4447:8:BBBBB@?>=955955597555.55<;55058<<@AA>?583484=>///;;;+;8;///::6788:917777777'7939,333&399333333887717,331555/5667?>>@>>===CCCLACBAA>@@@CBA?@<A?BA@=@BAAAAAC?AAACBB@BB?BBB@FA@@@;><<<789999%9<;@@ADA==@A5:59889-5-59??>;?>>::<?<=:000+///)/66:<=B@@@B==>>=@@@BAA@@;;;<A=;;:A5;5;;;;3>BAB
@ATNG8:04610:06864
GATGGTAGCAGACGTGACAGAGCGCTAGAAGATCAGGAACTCTAGAAGAATTCAGATTTTTAACACGAGAGTAAACGTAAAAGAAGGTTTTACAAGACTCACGTTAACAATATTGCAGCAGTACGCACACAATCGAAGCGCAGTAAGGATGGCTAGTGTAACTAGCAAGAATACCACGAAAGCAAGAAAAAGAAGTACGCTATTAACTATTAACGTACCTGTCTCTTCCGAAACGAATGAGTACTGCGTCTCACTCTCGCCTACCATCGAGGTTGTAAAGTCT
+
;;@@<ABBCBCCCCCDBBBCCCCCCCBCC@CCCCBB?B>@@CBBCC@CC?A?BAB999::*;=CCCECCBBAA@:@B::::-;B<@4;;;*;AA>BCDBCCCCD?C?CC?CCD?BBAABBCCABBCCCCCE?CDCC?BBBBCCBC@C@BBB?BCCCCCCC?CCBCDD@>><?BB<??A@?:AAA>>?>?>1>@>BBBBCBBBB@B?A@AA>A?>?BBB?BB;;;BB?B@CCC=CA@?ACBDDCCBBBBA@@BABABBCCC@CBB@BDBB@?=?>AAAA:BA::
@ATNG8:04622:06895
GATGTAGTATCTGCACACTCTGTCCAGAAGATCAGGAACTCTAGAAGAATTCAGATTTTTAACACGAGAGTAAACGTAAAAAGAAAGGTTTTACAAGACTCACGTTAACAATATTGCAGCAGTACGCACACAATCGAAGCGCAGTAAGGATGGCTAGTGTAACTAGCAAGAATACCACGAAAGTAAGAAAAAGAAGTACGCTATTAACTATTAACGTACCTGTCTCTTCCGAAAACGAATGAGTACTATAGACTATCTGAGACTACCATCGAGGTTGTAAAGTCT
+
BAABBBBBBA;;=BBBCCCCCCCD@CCB@<;;CBB?B?@@BC@@@?CC?B?CCCBBBBB1B@AAABBCE>==B;<8@A@AA,;;;,;;@>>4A@@=@AA;DCCBC@CABB?BBB?BBCBDBCBDBHECCCBB@C@@@<@@@?BB::8;?DAA>AECCDCBB?BCCCCB?AA=??=8>????:>CG@CCDDC3EE?BBBAA@@@>9><?@@@@D@A@AAC@CBBBBBA9;60000+000*0@@@CCBBBCBBBA<<ADCBBBBCBBB@B:::CB?B599??8?AAA
@ATNG8:04623:06884
GATGGTAGTGTCATATGAGAGTGTGTACTCATTCGTTTCGGAAGAGACAGGTACGTTAATAGTTAATAGCGTACTTCTTTTTCTTGCTTTCGTGGTATTCTTGCTAGTTACACTAGCCATCCTTACTGCGCTTCGATTGTGTGCGTACTGCTGCAATATTGTTAACGTGAGTCTTGTAAAACCTTCTTTTTACGTTTACTCTCGTGTTAAAAATCTGAATTCTTCTAGAGTTCCTGATCTTCTGGCTCTCGTAGACAGATACTACCATCGAGGTTGTAAAGTCT
+
///;7;;;?BBCCCCCGCCCCCBBEDDDDDCA?;;;B=BC@B@BCDEDDD@CCHGEAB@CC@@>ABFCCCCCCDD@@@@@@0@A>DBBB=BCCB@CDD@CC?BBCCCC@CCIIBCBCABBC@C@CBBBBAAA?AABC>AACBCCCCCCCBBBBCC@AAA?@@<@>@ADBBABBB@BCCCC;D@B?AEGDE5CBBBB;@@CCBBCABBAEEEFGMBAAC?B=BC=AABCBBB@B?BBCCBB=A@A=ABDCCCBBGHCCCCA@@C@@8;;BE@@=@5;;::/;AAA
@ATNG8:04627:06885
GATGGTAGCACGACACATAGATACAGTACTCATTCGTTTCGGAAGAGACAGGTACGTTAATAGTTAATAGCGTACTTCTTTTTCTTGCTTTCGTGGTATTCTTGCTAGTTACACTAGCCATCCTTACTGCGCTTCGATTGTGTGCGTACTGCTGCAATATTGTTAACGTGAGTCTTGTAAAACCTTCTTTTTACGTTTACTCTCGTGTTAAAAATCTGAATTCTTCTAGAGTTCCTGATCTTCTGGTAGAGCGTGCATATATCTACCATCGAACCACCTAAGTCT
+
:;BD@CBBBCB;9:;:;BBCEBBBBBCCCCBBB@BCED=CC@C@CCCCCCC@CCBCC@C@CBBC@D?CCDCBBDCC?BBBBB1CC?BBDC?CBBC@DCA>AA000BABEABBCCCCBL?AAC@C?CCCCBBBB>AADD?CBCCCBBBBCBBCABBD@CBB=BD?C?ACBBBCCDC?B;;;;6;@D=BBBBA0ACBBB>BCCBBBCBBC5;;;;*;CBBB@CADM?BBBBBCC?C?BCBCCC>AACABBBBBBAA@@@?AABCDBBB?B@@?B?B@BB?BB@CAAA
@ATNG8:04591:06941
GATGTTAGGCACTGCGCACACATCCCAGAAGATCAGGAACTCTAGAAGAATTCAGATTTTTAACACGAGAGTAAACGTAAAAAGAAGGTTTTACAAGACTCACGTTAACAATATTGCAGCAGTACGCACACAATCGAAGCGCAGTAGGATGGCTAGTGTAACTAGCAAGAATACCACGAAAGCAAGAAAAAGAAGTACGCTATTAACTATTAACGTACCTGTCTCTTCCGAAACGAATGAGTACTATAGACTATCTGAGACTACCATCGAGGTTGTAAAGTCT
+
?@AA?<@D?BBBBBEDCCBBBBBCD>CCC?CBBCCC@C@CBCCCCD@DC?C@BBA@@@@@0@@CCCCCDDDBBB9?=:;;;;*;B>B=CAA;BFIACCBCBBB??>A@FDACCC@CBBBCCCCCCCBCCCBC@BBCC<>?@ABCBBC?CAA?ACCDCABA?CCCCAA?BD@AAB?BAAAA;@??;::999(9>:>>>>AA@@;06177==,///=@A@@BB@@ACC=@>A@@;@9:49AAABCBCCCAAA>>?ABBBAABCCBB?BBBCCC?B?BBBB=B?99
@ATNG8:04599:06910
GATGGTAGTAGTACACTAGTCATACCAGAAGATCAGGAACTCTAGAAGAATTCAGATTTTTAACACGAGAGTAAACGTAAAAAGAAGGTTTTACAAGACTCACGTTAACAATATTGCAGCAGTACGCACACAATCGAAGCGCAGTAAGGATGGCTAGTGTAACTAGCAAGAATACCACGAAAGCAAGAAAAAGAAGTACGCTATTAACTATTAAACGTACCTGTCTCTTCCGAAACGAATGAGTACTGTATCTATGTGTGCGCTACCATCGAGGTTGTAAAGTCT
+
;;8=;@CB9;9>>>C>?;<<=BBBC@BBC?AA@@@>:@:?>>??9:4:>;A;@@>>>>==,<5>>?C@@A@???9???@???09:49.9::4:AC?CCCB@@=49.48<;8@@<9;??ABBBCBB@A@BBAA?AA;;69B999?BB;B@BA@=@995??;A<??BBCD@BB@BB=>@=@==9888477899(0>;>/0.--...(.(.335+22'26:4304;::;;;8=147=3<<=14447??B?B@@>>777888<=9555>9422258:2737===3:9//
@ATNG8:04608:06911
GATGGTAGACATATCGTACTCTCTGTACTCATTCGTTTCGGAAGAGACAGGTACGTTAATAGTTAATAGCGTACTTCTTTTTCTTGCTTTCGTGGTATTCTTGCTAGTTACACTAGTCATCCTTACTGCGCTTCGATTGTGTGCGTACTGCTGCAATATTGTTAACGTGAGTCTCGTAAAACCTTCTTTTTACGTTTACTCTCGTGTTAAAAATCTGAATTCTTCTAGAGTTCCTGATCTTCTGGCGCGTATGTATGTCGCCTACCATCGAGGTTGTTAAGTCT
+
AAAC@CBCBB;;;BCCBBBCCBBBB:65;;;?>BEDM<A@@D@BABCECC@CBBBC?B@CABA>A>B@??BBB??;?@@>=,;=8=997(377;<A@A7>?>???A>?8=?=?>?>BBBBC@C?????A@@A;;:<=8<878====889;;ABCB<EJJADC@B@BABDCCCCDEEBBBB7B=A=ACCCE5CHEFF>BCCHHCC;;;5;;;;*;>>:979?DB@BBBBBCC?C@BB??>>59:B;B@@;<;;;ABA@@BBB?BBB>AAAAAA>A6::6:?AABB
@ATNG8:04614:06939
GATGGTAGGCGACAGTACATACGCGCCAGAAGATCAGGAACTCTAGAAGAATTACAGATTTTTTAACACGAGAGTAAACGTAAAAAGAAGGTTTTACAAGACTCACGTTAACAATATTGCAGCAGTACGCACACAATCGAAGCGCAGTAAGGATGGCTAGTGTAACTAGCAAGAATACCACGAAAGCAAGAAAAAAGAAGTACGCTATTAACTATTAACGTACCTGTCTCTTCCGAAACGAATGAGTACGAGAGTCAGAGCAGAGCTACCATCGAGGTTGTAAAGTCT
+
////)/773;<<7///:9;>A966=>055<8666<<>7<7;;9444938838.4434::::::#4.4:;;<=====B=BBBBBBB5BB?B=AAA6??C9>@<;>??8523?AA?AAA?BBBBCCGECCCAAACCDABBCD?BAA@A@AB<@>B::8:BBBCCBB@BCBCBB?BB?BCB7::A@@;>==9::::::%:>;<@<B==BDB?B=@;BE6;7;AC@@=@BBBBCC@C@BBB>BCC>AABBBBCCAAABBBBBBBBBBBBBB>><?BBCCC>=9=>=<5A@@@
@ATNG8:04616:06931
GATGGTAGCACACGAGATCTCATCGTACTCATTCGTTTCGGAAGAGACAGGTACGTTAATAGTTAATAGCGTACTTCTTTTTCTTGCTTTCGTGGTATTCTTGCTAGTTACACTAGCCATCCTTACTGCGCTTCGATTGTGTGCGTACTGCTGCAATATTGTTAACGTGAGTCTTGTAAAACCTTCTTTTTACGTTTACTCTCGTGTTAAAAATCTGAATTCTTCTAGAGTTCCTGATCTTCTGTATACACTCATGTGCACCTACCATCGAGGTTGTAAAGTCT
+
//;;<CCABCCDCCBBBCDCGCCCCCBBBBBC@CCDK>CC?C>ACCGBBB?BBB;::;?BBBB@A@CCAAA@@?C@BBBBC3AA=BABD>AAAB?BCB?BB798?A994:?BBCCBB?AAC?D?CCAB@@::88?AA<@@@@@@??AAA??>>>@;?A?:AA;A9@@AA???AA<@????3?;?8==<<<+====B:A===>>;;;?:????/?;;;A=A;?>>AA>>>>@=A=AAB@@@8;;>=AAA>>>@@@;<;@@@@;@AB===>AAA6;7;;AA:AABE
@ATNG8:04617:06928
ATGGTAGCGCGACGAGCGTAGACCCAGAAGATCATGAACTCTAGAAGAATTCAGATTTTTAACACGAGAGTAAACGTAAAAAGAAGGTTTTACAAGACTCACGTTAACAATATTGCAGCAGTACGCACACAATCGAAGCGCAGTAAGGATGGCTAGTGTAACTAGCAAGAATACCACGAAAGCAAGAAAAAGAAGTACGCTATTAACTATTAACGTACCTGTCTCTTCCGAAACGAATGAGTACGATGAGATCTCGTGTGCTACCATCGAGGTTGTAAAGTCT
+
<<>9><B9;6;=>>FCCCCCCCCC=AAA?BA@@B;99159=@A@D?AB?B@EBBBCEHD3C?CCCDDFCCCCD>D@99999)9@;A=CDC;CCFFICCCCBC;;8;@CC@DBB?BCCCCCCAAA@@@:;;B=BBCC@CDCCBBBB?B?C::8;CBBBBBC?BAB@;;5;;5:AA6::@==6===9?ACCC3BB?BBBBBBDBB;?;>=><0837=CBB>A@;;;@@@E@BBF>DAA>ADBAACAAAABBEEAB>>>988@ACFC?AA====7<4:888)9=>@
@ATNG8:04617:06947
GATGGTAGATATATGCACGCTCTACCAGAAGATCAGGAACTCTAGAAGAATTCAGATTTTTAACACGAGAGTAAACGTAAAAAGAAGGTTTACAAGACTCACGTTAACAATATTGCAGCAGTACGCACACAATCGAAGCGCAGTAAGGATGGCTAGTGTAACTAGCAAGAATACCACGAAAGCAAGAAAAAGAAGTACGCTATTAACTATTAACGTACCTGTCTCTTCCGAAACGAATGAGTACGAGAGAGCACACGTGTCTACCATCGAGGTTGTAAAAGTCT
+
55;<8:;@BA===BAAA>>B:;5<@5:BA>=9=@@>8@8@BA;;:C?BB>B>ABABAAAA/@<::9??>BBBBB587ACAAA+BA9>295)555.59<<@;;5;4:4;@<@@C=BCC@@@BB;:;BB@@>@=@949;@9:;A;;9@E>AAC:BBBBBCCC?A@AB@@???==A=58=@>?7;7728?AAB3BC@B@@:===BB:858;:7395559CC?B==<;::7;7==;5;771877@@??>@@==;;778@;<8=@@ABB?@;;=;:49-55556'5777
@ATNG8:04622:06907
GATGGTAGACATATCGTATCTCTGACTCATTCGTTTCGGAAGAGACAGGTACGTTAATAGTTAATAGCGTACTTCTTTTTCTTGCTTTCGTGGTATTCTTGCTAGTTACACTAGCCATCCTTACTGCGCTTCGATTGTGTGCGTACTGCTGCAATATTGTTAACGTGAGTCTTGTAAAACCTTCTTTTTACGTTTACTCTCGTGTTAAAAATCTGAATTCTTCTAGAGTTCCTGATCTTCTGGCGCTCTGTCACGTCTGCTACCATCGAGGTTGTAAAGTCT
+
/0:<7<:?DDDBBBDCCCCCCCCCCDCCA@?@CBC<BB?C?BDCABBB?BCBBB?C?AABB>B>BBBBBBDDD?A@???1AA@BBCC>BBBB>AAE@BB?BBBB@@=AACBBB??;?DD<@<@@A::;==<@==>:>>AAAAAAAAAAA@@>?8:::8<>:?=?@@DBA?@@=A;;;;1;:>9::999.:AABA:A>=>>>>=??<ACDD/AAAAA=B=?@;@A@@@AA=B:>=AA@>:=>>;>@<==>=@@@AAA===BB@@:==@>>>;><@@@B:@>>=
@ATNG8:04629:06922
GATGGTAGTATCTGCACACTCTGTCCAGAAGATCAGGAACTCTAGAAGAATTCAGATTTTTAACACGAGAGTAAACGTAAAAAGAAGGTTTTACAAGACTCACGTTAACAATATTGCAGCAGTACGCACACAATCGAAGCGCAGTAAGGATGGCTAGTGTAACTAGCAAGAATACCACGAAAGCAAGAAAAAAGAAGTACGCTATTAACTATTAACGTACCTGTCTCTTCCGAAACGAATGAGTACACATCGTCGTGTCGTGCTACCATCGAGGTTGTAAAGTCT
+
8:<=?AB>>;;;=<<<<<=>@@@??:=>C@CJEEBB?B@CCCCEBB?@@=@?@??999::):19=>DCCAA799+9:;=999)9:7;.555&5<<=?AACBCD@@?@@BC@BBB@CDCBCBBBCCCAAAACB?B@::6;AA@BA::6;<@AA?BBBABABA?::9CBB?A@<?73.38;;=23775778888%7>;@B@ACCB??:=:<@>>;>=A@BBB?@@AAAAA=@=??@9@::4:A@ABB???AA?>?BABCB@@@=A?7817???AB<A>AB@?9<788
@ATNG8:04629:06943
GATGGTAGCTATACGTATATCTATTTACTCATTCGTTTCGGAAGAGACAGGTACGTTAATAGTTAATAGCGTACTTCTTTTTCTTGCTTTTCGTGGTATTCTTGCTAGTTACACTAGCCATCCTTACCGCGCTTCGATTGTGTGCGTACTGCTGCAATATTGTTAACGTGAGTCTTGTAAAACCTTCTTTTTACGTTTACTCTCGTGTTAAAAAATCTGAATTCTTCTAGAGTTCCTGATCTTCTGGAGATACACATGATACTCTACCATCGAGTTTGTAAAGTCT
+
--898;;@AACBDBBBBCCCCDCCC>CCBBCCAAC@E>CC@C@CCBCBCC?CCBAA?A@BBBD@C@CBBBCBCBC@BCABA.;:9<9999-:@@A>BAA5;;5;;<<;;9==?A@BAB?BCC?C?BB;??999>A@@@<@@??>:<BDA=>?@>=<:=8817;4:6>?@@@A=<=125999,9.5.2888;(75255(5=<=>=99//)/////#/...505468488899AB8>:=588AA:>>>;@=>;;;>>>?@>666@?AAA=B?>>>===/;;:;1;;;;
@ATNG8:04593:06971
GATGGTAGTACATGATAGACGACACCAGAAGATCAGGAACTCTAGAAGAATTCAGATTTTTAACACGAGAGTAATCGTAAAAAGAAGGTTTTACAAGACTCACTTTAACAATATTGCAGCAGTACGCACACAATCGAAGCGCAGTAAGGATGGCTAGTGTAACTAGCAAGAATACCACGAAAGCAAGAAAAAAGAAGTACGCTATTAACTATTAACGTACCTGTCTCTTCCGAAACGAATGAGTACGATGAGAGAGCTCTCTCTACCATCGAGGTTGTAAAGTCT
+
AA@@>@BCAABB;;5=<<@A<:;A@?A9:76BBA@A=B?BCECCBB@BB@C?AA?@>@@@0>>@FHHFICBCB@CCB@@@@@,>@=@>AAB2BBB?B<:;CBCCB=B@CC?DBB>@@ACCCCCBABABBBAB>BBBB>B@@@BBBB>B?BAA>ABCCCCCC@DCCCCC@AA>?;;7;:@BE:><<7887767%7=:=::;AAA@@:=9<<??8>:>>AAA?ABAAACC@D@AAA<ABB?BBBBCCCCBBBBBBBBA?>>==:9:?@<@>==@@<@=AAAA:>>>@
@ATNG8:04594:06957
GATGGTAGAGTATCATGTGTATCTCCAGAAGATCAGGAACTCTAGAAGAATTCAGATTTTTAACACGAGAGTAAACGTAAAAAGAAGGTTTTACAAGACTCACGTTAACAATATTGCAGCAGTACGCACACAATCGAAGCGCAGTAAGGATGGCTAGTGTAACTAGCAAGAATACCACGAAAGCAAGAAAAAGAAGTACGCTATTAACTATTAACGTACCTGTCTCTTCCGAAAGAATGAGTACATAGATATACGTATAGCTACCATCGAGGTTGTAAAGTCT
+
---50588@A>>===999A999555.544.49:===?B?BBCCCCC?DD?D@DEC@@?@?1??BCCCCCCDBB@:@@;;<<<*;E>E7;;;*;@@=AAA@CDE:98;@DE?AAD?BBBCCCBABCCCCCCBC@CDBB@C@??BB??;A?BAA>BCCCBABC?CCCCCA?AC?BAB=>=BBC9BA@=@CBCC3BB?B???BBAAB<>;?A==5;5;>B@@=@C@AACBAEACBB>BD@DCBBBBBBBABBBBBBBBBBBCB>==B@B@?@@A;?8><<;1=:::
@ATNG8:04596:06960
GATGGTAGCTATACGTATATCTATGTACTCATTCGTTTCGGAAGAGACAGGTACGTTAATAGTTAATAGCATACTTCTTTTTCTTGCTTTCGTGGTATTCTTGCTAGTTACACTAGCCATCCTTACTGCGCTTCGATTGTGTGCGTACTGCTGCAATATTGTTAACGTGAGTCTTGTAAAACCTTCTTTTTACGTTTACTCTCGTGTTAAAAATCTGAATTCTTCTAGAGTTCCTGATCTTCTGGACGACGCGCACTGACACTACCATCGAGGTTGTAAAGTCT
+
/0::6:;@@A@CDAA<CDDCDGGCCCA@AEBC@CDCD=CCDF@BBBBCBD@CCCCC?B?BCCC@C?BBBCCAC9979@AAB3A@=ABBB=BCCC@BBA>AA=@?@B?>9?ABBCBAA>BBB?B?BBA@@=8818??@=BAB??@==>@???>>>@9:;::>>:>=?BAAA@AAA;???AA5@;@:??A@@.>>AAC9??>>>>?=<<8=?>?/?;;;A<@<@@<AAAA>>><B;>>@@@C;???<@=9:;;;AA@??????@@@A=?;;;@H=?;?ABC7>=>=
@ATNG8:04596:06971
GATGGTAGTATATCGCGTCGCTATCCAGAAGATCAGGAACTCTAGAAGAATTCAGATTTTTAACACGAGAGTAAACGTAAAAAGAAGTTTTTACAAGACTCACGTTAACAATATTGCAGCAGTACGCACACAATCGAAGCGCAGTAAGGATGGCTAGTGTAACTAGCAAGAATACCACGAAAGCAAGAAAAAGAAGTACGCTATTAACTATTAACGTACCTGTCTCTTCCGAAACGAATGAGTACGTGTGACGTACGTGAGCTACCATCGAGGTTGTAAAGTCT
+
77::7@9;<AAAA@@;99CCBA<>@9<@@<@>:>@:.9259>9;66:@?;@:?@994:::'<;<@<=<<;>;::2459@DD@+<@=@@A@B+BCCACBCDCCCBC@B@DD@CBC@CCBABDFCCBCBCEDBB@CCCD?CBBBBBBA?BAFBA>ACCBBBBCABAAABB@AA>BBB<@?BBB=>>>=@ABBB3AB?>>>>@@@BA=A588??<?=ABB@@=?A??@BB@C>A@C=AAB@BBABCCCBBBAAAAAAADCDBBCCAAA?B:9:CC@B<C??@:BB99
@ATNG8:04598:06988
GATGGTAGAGTATCATGTGTATCTCCAGAAGATCAGGAACTCTAGAAGAATTCAGATTTTTAATACGAGAGTAAACGTAAAAAGAAGGTTTTACAAGACTCACGTTAACAATATTGCAGCAGTACTCACACAATCGAAGCGCAGTAAGGATGGCTAGTGTAACTAGTAAGAATACCACGAAAGCAAGAAAAAGAAGTACGCTATTAACTATTAACGTACCTGTCTCTTCCGAAACGAATGAGTACATAGATATACGTATAGCTAATCGAGGTTGTAAAGTCT
+
448939;::;==>DCAAACHCCCCE@BCDABBBBAA=A>ABCCCBC?CB6;6;;;AAAA@1A=ABCBBCGBAAC;@995:::(@@=@?C>=0;?;;?@ACBCBBA>A?A@>AAA>AADDBBCD@AACCCDBB@B@@@=AAB>?;;:7=8@@@8<:::;5547:99:9:5:?5:<<7;;===5<>>;99:::(8>;@?AA@@@00*0*00;:;?;87:BB=AB::::;2:5:;@9>?@>AAABBBC:::CDCBBBBBBAAAB????B@=9;4<-..8808..2
@ATNG8:04604:06983
TGTAGCTCGCTGATGATATCTCCAGAAGATCAGGAACTCTAGAAGAATTCAGATTTTTAACATCGAGAGTAAACATAAAAAGAAGGTTTTACAAAGACTCACGTTAACAATATTGCAGCAGTACGCACACAATCGAAGCGCAGTAAGGATGGCTAGTGTAACTAGCAAGAATACCACGAAAGCAAGAAAAAGAAGTACGCTATTAACTATTAACGTACCTGTCTCTTCCGAAACGAATGAGTACGTGTGACGTACGTGAGCTACCATCGAGGTTGTAAAGTCT
+
//7///99566==<@@@@>@@<9;;;699;666.58>56///:4//)/3--///99:):6:///:999;:9;33337777'33,3,333&3333(37889;333,2+22+2223898;;<<>>@ABA@?;;5;CAA>A;;:A@@@;@<@<<4:??=AA?A>ABCCCC?DE?B98088=>>8>::3::999(9@;<?>AAAA==9=9====:>=@?BBG@BBBBCBD?B>@@B>CCCACCCCFB????@:::AAABEBAAABBBB?BBBBCB?B>B???8?:::
@ATNG8:04607:06956
GATGGTAGTATATCGCGTCGCTATCCAGAAGATCAGGAACTCTAGAAGAATTCAGATTTTTAACACGAGAGTAAACGTAAAAAGAAGGTTTTACAAGACTCACGTTAACAATATTGCAGCAGTACGCACACAATCGAAGCGCAGTAAGGATGGCTAGTGTAACTAGCAAGAATACCACGAAAGCAAGAAAAAAGAAGTACGCTATTAACTATTAACGTACCTGTCTCTTCCGAAACGAATGAGTACATAGATATACGTATAGCTACCATCGAGGTTGTAAAGTCT
+
448<8>>BBBBBA@AABBBDDAABD?B;;7;AA;;:=A;@CAAA@C=@A?B?;;:AAEED1D?BB@??CDBAAA;@?@@@@@1@B>B;AAA9ACDABAABBBCCD?B@BD?AAA@CBBABDDFDCCBBBBBB@BCCC?BAA@@>981;5;:;6;CCBCBBE?DCCDBB?BB?BCC?A@BCD<@>?<99:999%9@<=<==@@@AA:=:;:AA5;7;ACAA>ABA@@??;?>A@@:A??<?ABBECCBBCBBBABAD@?@???>==A<@@BB@@;?;?BBB:@@>>
@ATNG8:04610:06995
GATGGTAGTGTCATATGAGAGTGTGTACTCATTCGTTTCGGAAGAGACAGGTACGTTAATAGTTAATAGCGTACTTCTTTTTCTTGCTTTCGTGGTATTCTTGCTAGTTACACTAGCCATCCTTACTGCGCTTCGATTGTGTGCGTACTGCTGCAATATTGTTAACGTGAGTCTTGTAAAACCTTCTTTTTACGTTTACTCTCGTGTTAAAAATCTGAATTCTTCTAGAGTTCCTGATCTTCTGGCTCTCGTAGACAGATACTACCATCGAGGTTGTAAAGTCT
+
///:7;;@ABCBC;69DCCCCDCBD;;;AAA@=@@@@;>A:C;C?CBBBC:B@CCG>B@BBCC@CACCCDDAAAE@@@@@@,@B7;<BC=BCCB?C;;6;B=;:;CCCACCHGGGCB@BCC@C@BBCCBCAA>@BBB@CCCCCCCBBBCCDCBBB?@@@>BC?B?CBBCEGCDD?A@DDD;D@D?CACCC0B;;;;0;;AABBBCBBBFFIE5BBBAC8;7;D?BBCCBBC@D@B@@@CB@CBC?;;<ABECDCIBAABBCB@@@?BBBBAA>A6;;@A:ACCB
@ATNG8:04610:06999
GATGGTAGCTCACGTACGTCACACGTACTCATTCGTTTCGGAAGAGACAGGTACGTTAATAGTTAATAGCGTACTTCTTTTTCTTGCTTTCGTGGTATTCTTGCTAGTTACACTAGCCATCCTTACTGCGCTTCGATTGTGTGCGTACTGCTGCAATATTGTTAACGTGATCTTGTAAAACCTTCTTTTTACGTTTACTCTCGTGTTTAAAAAATCTGAATTCTTCTAGAGTTCCTGATCTTTCTGGATAGCGGACGCGATATACTACCATCGAGGTTGTAAAGTCT
+
44;=7;;B===@?:::///78<<<<>><;;9:55555)59.516<<====<==<<<.4.44;;6<255<<?855=7:9::9$33-3333(3:43-4;;:?A<983933,33777<;;49;;8=89:9775795::<=.255599<667=<;=57507::456/5+255876680.----&-04(--555(5555;198875556999077777%3...7)-).9)..3355;5;37779666/666268:8//)/68888;:565;771797...382...7.6678
@ATNG8:04611:06952
GATGGTAGAGTACAGTGTAGTAGACCAGAAGATCAGGAACTCTAGAAGAATTCAGATTTTTAACACGAGAGTAAACGTAAAAAGAAGGTTTTACAAGACTCACGTTAACAATATTGCAGCAGTACGCACACAATCGAAGCGCAGTAAGGATGGCTAGTGTAACTAGCAAGAATACCACGAAAGCAAGAAAAAGAAGTACGCTATTAACTATTAACGTACCTGTCTCTTCCGAAACGAATGAGTACGAGAGAGCACACGTGTCTACCATCGAGGTTGTAAAGTCT
+
//8939::=====?@@?>>CBBB;:6;AB=@BBBBA=A<@;99><@;@A9B>BBBAA@@@.@=ABBBBA>?999,9@;;994$5<8>.555&5;@=BECDCDDCD@C>@@=@BB>A@CCDDCGCCCCBBCCC?BB@@=@BBAABAA=A@B@@>@ACAAAAA?ABBCBB?CC?DBB:==>=A8?;;5<<<<=.=><@@?@===8818188::5:;>?C@@<???>???<??BBB=BCD?BB899@@::9@@???ABAABBB=>>>>:>AAA>>;><@???9?B=:
@ATNG8:04613:06962
GATGGTAGCACACGAGATCTCATCGTACTCATTCGTTTCGGAAGAGACAGGTACGTTAATAGTTAATAGCGTACTTCCTTTTCTTGCTTTCGTGGTATTCTTGCTAGTTACACTAGCCATCCTTACTGCGCTTCGATTGTGTGCGTACTGCTGCAATATTGTTAACGTGAGTCTTGTAAAACCTTCTTTTTACGTTTACTCTCGTGTTAAAAATCTGAATTCTTCTAGAGTCCTGATCTTCTGGTGTTGATCTGTATCACTACCATCGAGGTTGTAAAGTCT
+
00;A@ECBBBBCAA@CCDGDCB<<BB>BD@@@<ACCC>CGACAGBCBECD@CCBCC@C@BBBG@D@BDDBBBDCD9C>A;;1A?8BBBB>BCCC@BBB>BA=AABAAD79:BBCBAA>ABD?B@BB=A=>8818;;>=B???@@@???ACA;889:<<<;AD9>:>>>???ABB7;;===2>=B<??DDC/AA>>>3;;==>B@@@@8====.9BAAA<A=>>;>@@B>?>A=BBA=>>8;;B=>>=;?>>>ABAAAA@???@<@@??@@<@;>>AA7<<<<
@ATNG8:04615:06975
GATGGTAGCGCGACGAGCGTAGACCCAGAAGATCAGGAACTCTAGAAGAATTCAGATTTTTAACACGAGAGTAAACGTAAAAAGAAGGTTTTACAAGACTCACGTTAACAATATTGCAGCAGTACGCACACAATCGAAGCGCAGTAAGGATGGCTAGTGTAACTAGCAAGAATACCACGAAAGCAAGAAAAAAGAAGTACGCTATTAACTATTAACGTACCTGTCTCTTCCGAAACGAATGAGTACTATGTAGAGCTCTATACTACCATCGAGGTTGTAAAGTCT
+
AADE@@@;>>;;9?BBBC;;:A9:9)5>=49@@@:999?BBBBBCCGAA?A<?@@A@AAA.?=>BBBDBBBBBB=BCCCFDD29;897?DF9DCD@BCBHFCC;;;<?BC?CBE@ECCABBCCCCCCCCBBB@BBBB?CCBBBB995;>A;;:;CBBBDCC?BBBBBB?CB@BBC=@@BBD=?>?;999999%9>;>ABCB?A=<:=:>?AA;D=B>CBC?BBAABBBDG>ABC>BAA=???BBCBAA@AABCCB===@@@AA@@><@@??>@;>9=;;;1?@??
@ATNG8:04621:06998
ATGGTAGCACGAGTCACTCATATCCAGAAGATCAGGAACTCTAGAAGAATTCAGATTTTTAACACGAGAGTAAACGTAAAAAGAAGGTTTTACAAGACTCACGTTAACAATATTGCAGCAGTACGCACACAATCGAAGCGCAGTAAGGATGGCTAGTGTAACTAGCAAGAATACCATGAAAGCAAGAAAAAGAAGTACGCTATTAACTATTAACGTACCTGTCTCTTCCGAAACGAATGAGTACGATGAGATCTCGTGTGCTACCATCGAGGTTGTAAAGTCT
+
7//)/::;AA?=DDBCBCCCA?<?:>AB?AABC;;:;@CCCBAAD@DE@C@@AABBCBD5C?AABBCBCB::9/9>;;999$9@;;2999*9CC@CCCCCCCBB@D@BB?BCC@C@A@CCCCBBBDCBAAC@CCBB?BBBBBBBA=B@BBC?BCCCBAAA?CCCCAA?BF@???<@@???8>AC?CBBCB3BB@BA@@@@BAA=A7;;>>=@<?ACBB@BBAAABB?B?BBC;BAC?CCCABBCCCCCBCB>:::8788===::5;@>>>?8=7<888)9???
@ATNG8:04623:06996
GATGGTAGTGATAGCAGATCAGACACCAGAAGATCAGTAACTCTAGAAGAATTCAGATTTTTAACACGAGAGTAAACGTAAAAAGAAGGTTTTACAAGACTCACGTTAACAATATTGCAGCAGTACGCACACAATCGAAGCGCAGTAAGGATGGCTAGTGTAACTAGCAAGAATACCACGAAGCAAGAAAAGAAGTACGCTATTAACTATTAACGTACCTGTCTCTTCCGAAACGAATGAGTACGATAGAGAGCTCTCTCTACCATCGAGGTTGTAAAGTCT
+
<<AB@B::;>:;///--57///////)5555:>=9;0//)//888:F>BA@C>;9///777$/)/999;;;666A09955555$55.5.555&5;;9;;;666>>>9>;??;??@7<@:89>??>>@?;AABB=;:;;499>>CCBB?D>::9.59::?=<?69/--55(-/6:::6AB::6:::6:===1;@073738733317,3338.5.225556::<<9::0505<>7;<;74438883339;:::3338833388764///...(.(..55-5566
@ATNG8:04627:06979
GATGGTAGATACTCGCTGATACACCCAGAAGTTCAGGAACTCTAGAAGAATTCAGATTTTTAACACGAGAGTAAACGTAAAAAGAAGGTTTTACAAGACTCACGTTTAACAATATTGCAGCAGTACGCACACAATCGAAGCGCAGTAAGGATGGCTAGTGTAACTAGCAAGAATACCACGAAGCAAGAAAAAGAAGTACGACTATTTAACTATTTAACGTACCTGTCTACTTCCGAAACGAATGAGTACGATGAGATCTCGTGTGCTACCATCGAATCACGAAAGTCT
+
<>C>@CCBBAAAA;;;ABCFA?99:0;;>7<@9A@@6;4;;::00/6;<*0)/:637773$35:89=;:<888=1;;33777$3949====1<;C?:343999222'2389/559.27;777>==886<<9668675<47955799<:>:>AC>AA?AA=>>;===>::59B?AAA<@8776==:758888(8:7885?=8889==)8177688(74;<=?A5:::7859<7<6<<A4<99499>?997>765<><99<7959///8=>9<:99818=888DD8=>:;
@ATNG8:04592:07001
GATAGAGAGACTGTAGCGCACCCAGAAGATCAGGAACTCTAGAAGAATTCAGATTTTTAACACGAGAGTAAACGTAAAAAGAAGGTTTTACAAGACTCACGTTAACAATATTGCAGCAGTACGCACACAATCGAAGCGCAGTAAGGATGGCTAGTGTAATTAGCAAGAATACCACGAAAAGCAAGAAAAAGAAGTACGCTATTAACTATTAACGTACCTGTCTCTTCCGAAACGAATGAGTACTATGTAGAGCTCTATACTACCATCGAGGTTGTAAAGTCT
+
CCBBCCCCDCCDBBBCCCCCCC>BDF@C@@@@@=@@CCCBCBC@BB?B?BAA::999)9<>@AACBCEAA@8>@;;;;;';B=@5:9:&9@>9>C>B>BCDI@C@CB?BCC@CCACCECCBCCCCBBBD@CBBB?BAAACCCC?C@C::9:CCCBCAA>A@BBCD@BB?:::<AA::::+:==;==<<;.7;6;444>8=;>?=9=ABBAC?CCCCC>AABBBBB?B?BDE>BBC@CBBCDBCBBABBCDCCCCBBBDCCCBB?BABACB@B?BBBD@B?>?
@ATNG8:04593:07032
ATGGTAGTATCTGCACACCTGTCCAGAAGATCAGGAACTCTAGAAGAATTCAGATTTTTTAACACGAGAGTAAACGTAAAAAGAAGGTTTTACAAGACTCACGTTAACAATATTGCAGCAGTACGCACACAATCGAAGCGCAGTAAGGATGGCTAGTGTAACTAGCAAGAATACCACGAAAGCAAGAAAAAAGAAGTTCGCTATTAACTATTAACGTACCTGTCTCTTCCGAAACGAATGAGTACGTGTGACGTACGTGAGCTACCATCGAGGTTGTAAAGTCT
+
4:;7<=BBEDC?@?DBBBAHBBC?BAC?A@@@@@5;5;A@99596;=8;7544444444#46::;<<><<444(334<=>>+>C@C@CCC;CBCACCCCHCBAB=@=@C?BBB@CBBABBCAAABBBBBBB?BAA@?BBBABBBB?B?B@A>@CCEBBBC?AACCCC@CC??>?>AA@AA;>??;:99999%9A;=?=?A==78185=:AA<A=ABAAC:>>988==:=:>AE:@?A=AAAA>>>@@AA>>>@@B888>:::CAA<AAAABA=B7:;@@:@;;;
@ATNG8:04597:07018
GATGGTAGCATCATGCATATCTCACCAGAAGATCAGGAACTCTAGAAGAATTCAGATTTTTAACACGAGAGTAAACGTAAAAAGAAGGTTTTACAAGATTCACGTTAACAATATTGCAGCAGTTCGCACACAATCGAAGCGCAGTAAGGATGGCTAGTGTAACTAGCAAGAATACCACGAAAGCAAGAAAAAGAAGTACGCTATTAACTATTAACGTACCTGTCTCTTCCGAAACGAATGAGTACTATGTAGAGCTCTATACTACCATCGAGGTTGTAAAGTCT
+
BDCC?BB@A@C@ABBBBCCFCCBCC@CCDACEBBBD@C@BBBBBCB?BB@B@DCDBBBBB3BABAAA@>=?>?;377;====)=>;>4;;;6;CCA=;;@CCCDF?C@DC@BBC@BBBCAAADACCCBAA@B?ACBB@BAAACDAA?A?BBD@BDBDBBABACCECA@=::4:@B3:9???8?BB?BCCCC3>?<?:::C:9:?;?=?????B<??@BA:??>@???=A>AAC=DBB@BBCCBBBCBBBBBCBBBB@@@BBBBBB>@@AACB@B?CBBD>B@@A
@ATNG8:04609:07015
GATGGTAGCGCGACGAGCGTAGACCCAGAAGATCAGGAACTCTAGAAGAATTCAGATTTTTAACACGAGAGTAAACGTAAAAAGAAGGTTTTACAAGACTCACGTTAACAATATTGCAGCAGTACGCACACAATCGAAGCGCAGTAAGGATGGCTAGTGTAACTAGCAAGAATACCACGAAAGCAAGAAAAAGAAGTACGCTATTAACTATTAACGTACCTGTCTCTTCCGAAACGAATGAGTACTATGTAGAGCTCTATACTACCATCGAGGTTGTAAAAGTCT
+
8<<95::<=@AA?:99>;9<<9555)59<4999955.45444555;7::594989;;??A1?;>?=>>???=>>599:9999$59994;<;+;??;ABCDEDD@@=@<@@>@@@>ABA;;;ACCCCDBB@@@>BBAB?BAC?@999=@<>:904=:::;<?=8888??8@@>AA=588B==5=4757CDDE3BB??>>A@;;=@=@<@AAA<A;@@CCCABBABBCB@C?CCC>CCB>AABBBCCBCBCCAAB??=>=866>876=ABC>>==B9@8988):::9
@ATNG8:04614:07020
GATGGTAGTGTCAGTGCGCGTCGTCCAGAAGATCAGGAACTCTAGAAGAATTCAGATTTTTAACACGAGAGTAAACGTAAAAAGAAGGTTTTACAAGACTCACGTTTAACAATATTGCAGCAGTACGCACACAATCGAAGCGCAGTAAGGATGGCTAGTGTAACTAGCAAGAATACCACGAAAGCAAGGAAAAAGAAGTTACGCTATTAACTATTAACGATACCTGTCTCTTCCGAAAACGATGAGTACGAGAGAGCACACGTGTCTACCATCGAGGTTCGTAAAGCTCT
+
,,28088?095:::9<=BBBBBCAA?ABB?C;996=:?99=9///;8;;6?6:<833333$72;;>@A@@<799/9894444$4;5:7<>>1<9<8<<///;9544)47;<8<;;7;<;;@A@@@B9:9@@@@?BCCC?BBDBDCBB>B>A<<8;BDDEBBB????B??=?B@C?><>>??=:>;;5;/8999(9<8;?@BBBA<791846559496952522+2552225.5.....&.3...6..2222755555555565559553.3...8727)--233'---2-
@ATNG8:04615:07031
GATGGTAGCACGAGTCACTCATATCCAGAAGATCAGGAACTCTAGAAGAATTCAGATTTTTAACACGAGAGTAAACGTAAAAGAAGGTTTACAAGACTCACGTTAACAATATTGCAGCAGTACGCACACAATCGAAGCGCAGTAAGGATGGCTAGTGTAACTAGCAAGAATACCACGAAGCAAGAAAAAGAAGTACGCTATTAACTATTAACGTACCTGTCTCTTCCGAAACGATGAGTACAGAGAGTACGATATGTCTACCATCGCAATTGCCTAGTCT
+
>@@@<@@@<=>>@<<;==<>==6657<:9049@@::198@AB>@CC?BA=@5==:99444$46<<<;;;///;;299/555&5<6;5990955.5;999==<<7;7;C:@@C59:A;;:65;;555;944.4;4405>=<>C==8>6<00*000/778949:::<;8:;7:::6333;/33=699998'77.339;<8825.22;8>C;A=7/0@@-00@;9888?::??8;///699988=BB@@@BBB878BBABAA>>4::=<<>4;5;:4:;;888
@ATNG8:04616:07005
GATGGTAGTGTCAGTGCGCGTCGTCCAGAAGATCAGGAACTCTAGAAGAATTCAGATTTTTAACACGAGAGTAACGTAAAAAGAAGGTTTTACAAGACTCACGTTAACAATATTGCAGCAGTACGCACACAATCGATGCGCAGTAAGGATGGCTAGTGTAACTAGCAAGAATACCACGAAAGCAAGAAAAAGAAGTACGCTATTAACTATTAACGTACCTGTCTCTTCCGAAACTAATGAGTACGTGTGACGTACGTGAGCTACCATCGAGGTTGTAAAGTCT
+
///74::<<@BB;955:=<=BCCCB?A@A<A@9:9?7;9BB@BB?@<@B?A<@@@999:9)9;>?@E@@@@00*///////$55.52555&5996;@E@@>BCC?B8;;8;BB?CBBBDBBBCDDCBAA;;7;BAABBBAAA?982:5;995:BBABB?><>ABBBB>AA?BBB>A>@@>7@000/>>>@,33-7///<<>;;1818@88185:@C;;:;CABAAA=@=@DA:B::8:ABBBCFBBBBBBBCDBBBCBA@@@9949?@@:949<@@AF>CA@B
@ATNG8:04619:07018
GATGGTAGCACGAGTCACTCATATCCAGAAGATCAGGAACTCTAGAAGAATTCAGATTTTTAACACGAGAGTAAACGTAAAAAGAAGGTTTTACAAGACTCACGTTAACAATATTGCAGCAGTACGCACACAATCGAAGCGCAGTAAGGATGGCTAGTGTAACTAGCAAGAATACCACGAAAGCAAGAAAAAGAAGTACGCTATTAACTATTAACGTACCTGTCTCTTCCGAAACGAATGAGTACTATGTAGAGCTCTATACTACCATCGAGGTTGTAAAGTCT
+
//8969;@=BDB;@;=B=BB@;;;?:?<A?AACB;;8:?@ABAB=B:==<C<AA<==>>>+<9==B<?;C>;;;53345555$5949.555&5999;ADB696=@:>;@A=BCC?BBDCCCCCBAD;;:CBA=AA@@=@???CCBB@C@D@A>@BC?????=?BCC=B<7813336;;==?68887<<@AB2BB?BBB?><=>?5;6:?AA=A=??CBC@CC999CC?C@BBB=A@@?>??BDCCCB@AACEE@>>>>@@@@???<ACAA:;7;:>===6ABBB
@ATNG8:04622:07021
GATGGTAGAGAGAGCTCTCTCATCGTACTCATTCGTTTCGGAAGAGACAGGTACGTTAATAGTTAATAGCGTACTTCTTTTTCTTGCTTTCGTGGTATTCTTGCTAGTTACACTAGCCATCCTTACTGCGCTTCGATTTGTGCGTACTGCTGCAATATTGTTAACGTGAGTCTTGTAAAACCTTCTTTTTACGTTTACTCTCGTGTTAAAAATCTGAATTCTTCTAGAGTTCCTGATCTTCTGGTGAGATATGCATGATGCTACCATCGAGGTTGTAAAGTCT
+
<<><;CCCCCBBBA@666==>>@CD@;>@@A@=ACDC>AA<?<A@AABAA<@?BBB@D?@@@A7?;;@CBDBA@A<??@@@.>;<@::849@=>;@0.*.:0...-6617:B=BABA>??;=A=A?>:;:=<;@@@@A:A>>>==<;:99@A9949@@<>?3838BB>;:;>=4:8889(81:49898:+::@DD9>>A685<>650/888+8///64;6@A<A??:88<8;<<9<<<=8===799///767<??>>?@=>=>>:;888=>:>;>>AA:A@??
@ATNG8:04631:07025
GATGGTAGTGTCAGTGCGCGTCGTCCAGAAGATCAGGAACTCTAGAAGAATTCAGATTTTTAACACGAGAGTAAACGTAAAAAGAAGGTTTTACAAGACTCACGTTAACAATATTGCAGCAGTACGCACACAATCGAAGCGCAGTAAGGATGGCTAGTGTAACTAGCAAGAATACCACGAAAGCAAGAAAAAGAAGTACGCTATTAACTATTAACGTACCTGTCTCTTCCGAAACGAATGAGTACTATAGACTATCTGAGACTACCATCGAGGTTGTAAAGTCT
+
//8969;@DCCCA@@ABCCACAAAC<ABB?BBCABB?B=@ABAAAA=@?=@=;;998??B1B?CCBCCBA?898*8>;;;;;*;A=@<ABB7BCCACHGEBCCCC=?;?@<@BD?BABBCCECCCCBB@@?A<@AAA?@@@A@@?C>B?BBB>ADDBBBBB?BCCDDD?BB?BBC?BBAAA<????BBBBB3BC?BBBBBBA@@<@<??@@;?<>>BCC?CCBAABD@C@BCB=BAA>ABBBBCBBBCCCBBBB?BBBBAACCCC?CBBBAA>A@BBBB>BBBB
@ATNG8:04636:06446
GATGGTAGTCTCAGATAGTCTATAGTACTCATTCGTTTCGGAAGAGACAGGTACGTTAATAGTTAATAGCGTACTTCTTTTTCTTGCTTTCGTGGTATTCTTGCTAGTTACACTAGCCATCCTTACTGCGCTTCGATTGTGTGCGTACTGCTGCAATATTGTTAACGTGAGTCTTGTAAAACCTTCTTTTTACGTTTACTCTCGTGTTAAAAATCTGAATTCTTCTAGAGTTCCTGATCTTCTGGACAGAGTGTGCAGATACTACCATCGAGGTTGTAAAGTCT
+
//::6:;??BABBCCCCBABBHCCCCAA;59A=@@AH?HD@E?CCECCCC@ECBBC?C@BABC?C@CCCBCDCED>A@DCC2::5;@AA<BBCCACCC?CF:;;BFDF@BBCDCCAA?@BB@C?CBB@?@9969ABA?CCCBCBBCBBBBBBBBD@BBB@CC?B?BBBBBCCBB>BBBDF<C@C?BBDEE5CBBBH>CCCCCHDCBB5;;;;*;;;;D@C?BC?BACCBBB?B?BDEBBC=@@B>BBHCCCDCCCCCBBBBBBBB?BCCC:999=?=??8@999
@ATNG8:04640:06425
ATGGTAGCACGACACGACGATGTGTACTCATTCGTTTCGGAAGAGACAGGTACGTTAATAGTTAATAGCGTACTTCTTTTTCTTGCTTTCGTGGTATTCTTGCTAGTTACACTAGCCATCCTTACTGCGCTTCGATTGTGTGCGTACTGCTGCAATATTGTTAACGTGAGTCTTGTAAAACCTTCTTTTTACGTTTACTCTCGTGTTAAAAATCTGAATTCTTCTAGAGTTCCTGATCTTCTGGTATGACTAGTGTACTACTACCATCGAGGTTGTAAAGTCT
+
45<9>>DCDBBBBCCBBBAAAAABACCBBCC@CCCC?CE@F@GCCBCCGACCCBB@C?BBCC@D?BBBBBDB??<9:;;;+9=>@999(74445;;<9=B?BCCAAA>ABAAABAA>BCC@C@B??>:;;><?BBA:>>A@AA@???B@@>>=A:===9;;5;=ABBC?@@CB9==ADD;D<@688AAA/@?>>@168?==>??>>8====.=;;;A<A>@@=@A??>>>=A<@@@A@@:=;><?A@@:::>>>>>>>>DDA:;7:>>>@@<@:==@E:@>>>
@ATNG8:04635:06460
GATGGTAGTGTGTCTCTGAGAGTAGTACTCATTCGTTTCGGAAGAGACAGGTACGTTAATAGTTAATAGCGTACTTCTTTTTCTTGCTTTCGTGGTATTCTTGCTAGTTACACTAGCCATCCTTACTGCGCTTCGATTGTGTGCGTACTGCTGCAATATTGTTAACGTGAGTCTTGTAAAACCTTCTTTTTACGTTTACTCTCGTGTTAAAAAATCTGAATTCTTCTAGAGTTCCTGATCTTCTGGAGATATCATCAGCGAGCTACCATCGAGGTTGTAAAGTCT
+
////+/:@@@;44455555555555;5555493::<>4<<7;7;>@@@BB=@BBBC?CBDBBB@FGJBA;;;B@A6:9AAA,9=244@@9:69<166=7;;999ABBB@BCCBBBCC@CCC@C@CCA@ABBB?CBCC@CAAACBBBBBBBBBBBB?BBB@BB@C@BBB@@ABCC?CA@A@7@>B5;;<;<*;AAAA;AAABBBBCBB5;;;;;%;??BB@C>AA=AAADBBD@C?BBBBBB=@@C?BDCCCCCCBCCCCCAAACCCACBBBCC@C=A@@@9@AAA
@ATNG8:04637:06480
GATGGTAGTGTCATATGAGAGTGTGTACTCATTCGTTTCGGAAGAGACAGGTACGTTTAATAGTTAATAGCGTACTTCTTTTTCTTTGCTTTCGTGGTATTCTTGCTAGTTACTAGCCATCCTTACTGCGCTTCGATTGTGTGCGTACTGCTGCAATATTGTTAACGTGAGTCTTGTAAAACCTTCTTTTTACGTTTACTCTCGTGTTAAAAATCTGAATTCTTCTAGAGTTCCTGATCTTCTGGGATGTGTGCGCAGTGCCTACCATCGAGGTTGTAAAGTCT
+
9::;:<;ACB966@>CCCCCCDBBCC;9:?;;.5<B@=BA<?3999555949;;555)56;<>C@C@BA?;;655:.54444$444)4;;<4=;;;9=;?;;B>AACCCD@ECHGCCABBC?B@CBAAB;;;5;@::6;BEBB@@AB@@@@@?@B?AAAABB@BADEDBCCD@A=A;;;;.;=@5:;BBB.;:@@A:B999@@966<7<<<<+>;;;;7;9@@<@@CBBBC=@=ABCBDC@BBCF?CBABGCCCDCB;;;;5;;;8;BCC;;;<@CBBB<B@@@
@ATNG8:04646:06458
GATGGTAGTGTCAGTGCGCGTCGTCCAGAAGATCAGGAACTCTAGAAGAATTCAGATTTTTAACACGAGAGTAAACGTAAAAAGAAGGTTTTACAAGACTCACGTTAACAATATTGCAGCAGTACGCACACAATCGAAGCGCAGTAAGGATGGCTAGTGTAACTAGCAAGAATACCACGAAAGCAAGAAAAAAGAAGTACGCTATTAACTATTAACGTACCTGTCTCTTCCGAAACGAATGAGTACTATAGACTATCTGAGACTACCATCGAGGTTGTAAAGTCT
+
//7:6:;AACCCCBBBA@@DCCCCB@BBB@CCCCAA=@6;;B@@>@;>>:>;>>==?>>>.>9@A@AAABA???8?>@AAAA3AA=A5;;;6;ABACFCCBCCCC@B@GC@CCD?BBBBBBBCCCCCCCCCC?CCCD8:9BB@?@B=@<@9:8;CCCECCC@BCBBA@??@;???9=>:::,9>><@BAAAB(BA?AA@BCABAA:>:<>AA7;7;ACBB@BBBBBCB@C?CCH>BAA>AAABBBBBBCDCAAA=?BBBBBBBBBB?BFCDAB>B>AABC>DAAA
@ATNG8:04646:06489
GATGGTAGGTGCACATGAGTGTATCCAGAAGATCAGGAACTCTAGAAGAATTCAGATTTTTAACACGAGAGTAAACGTAATAAGAAGGTTTTACAAGACTCACGTTAACAATATTGCAGCAGTACGCACACAATCGAAGCGCAGTAAGGATGGCTAGTGTAACTAGCAAGAATACCACGAAAGCAAGAAAAAGAAGTACGCTATTAACTATTAAACGTACCTGTCTCTTCCGAAACGAATGAGTACGATGAGATCTCGTGTGCTACCATCGAGGTTGTAAAGTCT
+
@CCD@CCC@CBBCBCCEBBBCCCCC?@@@<@@@@@C@C@CCEBBAA>AC@B@BDCBCCBB5B=BBCBBBCCCCJ?CBBB?BB@BCAC@CFE:CBC@BB;;<A@;;6:?AA?CAA=ABCBBBBBCEFCCCDBB=@@BB?ABCCECBB?C@C;;:;DCCCEBB?BBBBCC?9959?A>AA9::59AA?ABBBA3?B>B;BBBB@@@=C;?=>>188(8;A;:6:A?>><@=@49:A:??@?BBBCCCCCCCCBBBBBBAB999BBBBC?BBBB@>5;157==7ABCB
@ATNG8:04634:06508
GATGGTAGCACACGAGATCTCATCGTACTCATTCGTTTCGGAAGAGACAGGTACGTTAATAGTTAATAGCGTACTTCTTTTTCTTGCTTTCGTGGTATTCTTGCTAGTTACACTAGCCATCCTTACTGCGCTTCGATTGTGTGCGTACTGCTGCAATATTGTTAACGTGAGTCTTGTAAAACCTTCTTTTTACGTTTACTCTCGTGTTAAAAATCTGAATTCTTCTAGAGTTCCTGATCTTCTGGGCAGACTCTCACACGCCTACCATCGAGGTTGTAAAGTCT
+
ABCC?BBBCBCB:99=@BBBBBCBCBA@@B@@<@A@A8@A;A:;@<<=BB?BBBAA>@>AEDE>@???AABCA<A>BBBCC3CB@CBBB>ACCC;;9B?BA=>00000*0<;;:@AA?BBB=@=?B@A>>>?<@A>><>>>AAAA;<;A>>>>=<7;::;??=@<>>=AAACCC;AACBB5B6;5;=>>>/>?ADD578?????==<18888(8888B<A=@@<AAA@>===B<??A@@@:><<<1;;<:;:;====>>;;5;??;?;;<??;?7;<AB:@>>>
@ATNG8:04637:06508
GATGGTAGCAGACGTGACAGAGCGCCAGAAGATCAGGAACTCTAGAAGAATTCAGATTTTTAACACGAGAGTAAACGTAAAAAGAAGGTTTTACAAGACTCACGTTAACAATATTGCAGCAGTACGCACACAATCGAAGCGCAGTAAGGATGGCTAGTGTAACTAGCAAGAATACCACGAAAGCAAGAAAAAAGAAGTACGCTATTAACTTTTAACGTACCTGTCTCTTCCGAAACGAATGAGTACCTCTCAGACGCTCGTCCTACCATCGAGGTTGTAAAGTCT
+
44897<<>>;;;<=;;;====CBBB?;;:?CBABAA>B?CBA??9508?6:7;@@=CCCC1>137887<<<777(7<A@CC@+==:>:>@@2>>C@CBB@>>;99.474449>;7<AB>>??@?=995::44.48::.55??BBBC@D?B;;8:BACBAAB@DAA?>:5:;:0005;8.00)///*/?>>??&::184358879557;:;A=2:55557<8==655;>8>4:;?387B;@@A66661///===>>>?B@@@@<AAD=B>9:::6;+//::19:==
@ATNG8:04646:06502
GATGGTAGTGATACAGATCAGACACCAGAAGATCAGGAACTCTAGAAGAATTCAGATTTTTAACACGAGAGTAAACGTAAAAAGAAGGTTTTACAAGACTCACGTTAACAATATTGCAGCAGTACGCACACAATCGAAGCGCAGTAAGGATGGCTAGTGTAACTAGCAAGAATACCACGAAAGCAAGAAAAAGAAGTACGCTATTAACTATTAACGTACCTGTCTCTTCCGAAACGAATGAGTACGTGTGCGACGTGTCTCCTACCATCGAGGTTGTAAAGTCT
+
;;BB?BAC@DDFECDBA:66>=EBC=ABB=@B;:9;9=:;<;;>>>9=<6:49=99:;;<+:488=;;:=A???8<8;====*6646:>@@2==>@BAAA===BB@D>BA@CDE?AABBBABBCCBDDCCBC@CCDD?C@@@AAAB@C@BBB?BBAC@@@B?BBCCCB@CB@9::=??ABF>DBB;9999:(9@;???CAA>@A;?6:;=<4:4::@@@>A@@@AAA=A?BBC>BCC@:99CBBBBBB???BAAABBBB?>:>=>:>898??;>;>>?@6;;A@
@ATNG8:04634:06612
GATGGTAGTGCGTGAGAGAGAGACCCAGAAGATCAGGAACTCTAGAAGAATTCAGATTTTTAACACGAGAGTAAACGTAAAAAGAAGGTTTTACAAGACTCACGTTAACAATATTGCAGCATTACGCACACAATCGAAGCGCAGTAAGGATGGCTAGTGTAACTAGCAAGAATACCACGAAAGCAAGAAAAAGAAGTACGCTATTAACTATTAACGTACCTGTCTCTTCCGAAACGAATGAGTACACACTCTCATATGACACTACCATCGAGGTTGTAAAGTCT
+
//8:6:;@ACECCBBBBBBCED<<;09@B:CCDDAA?A@BBB@A?C>@@?B?@@<<<<;<,?:@@ABBCBCBB@8>>;;;;;$94.5.555&5::7<?@BBBBBB@B@CB@CCC@CDCCCCC@BBBDCCCFD@DCBB?B@@@AA;;6;=A@?=@@@@:84404=?;<<9<>8<AB@CCBBB=>@??BBBBB3BE@E::;B???C>B>ABED?B?AAACB>AABB?@@?B?BBB>BCC@BBBBBA@@CAAAAAA???BCBBBBBBA?BABB;;7;?CBCE=@@@@
@ATNG8:04636:06641
GATGGTAGCTCTGCTCTGACTCTCGTACTCATTCGTTTCGGAAGAGACAGGTACGTTAATAGTTAATAGCGTACTTCTTTTTCTTGCTTTCGTGGTATTCTTGCTAGTTACACTAGCCATCCTTACTGCGCTTCGATTGTGTGCGTACTGCTGCAATATTGTTAACGTGAGTCTTGTAAAACCTTCTTTTTACGTTTACTCTCGTGTTAAAAATCTGAATTCTTCTAGAGTTCCTGATCTTCTGGCGCTCTGTCACGTCTGCTACCATCGAGGTTGTAAAGTCT
+
77;;7<;://////::9:<:9665;999999:09::>8>@:>9==CAA>>7;;==<;>:<<::0615=<@<655<054<<;';;.4444)4455.5972//)//7::=:<<<99444.4445:7<<<=666>:>>=A869CBBBBA@@@BB@@@C@BBB?BA@C?CCCBAAAAAABBBDD9C<A=ABBBB0BCAAA;@::9?@?954.9999'9B@@B?B<==9;000000;C@AB?99959:B=A999@>;?BBACCC@>>@9:5:??=8838;>=>C>AA@B
@ATNG8:04640:06650
GATGGTAGTACATGATAGACGACACCGAAGATCAGGAACTCTAGAAGAATTCAGATTTTTAACACGAGAGTAAACGTAAAAAGAAGGTTTTACAAGACTCACGTTAACAATATTGCAGCAGTACGCACACAATCGAAGCGCAGTAAGGATGGCTAGTGTAACTAGCAAGAATACCACGAAAGCAAGAAAAAAGAAGTACGCTATTAACTATTAACGTACCTGTCTCTTCCGAAACGAATGAGTACGATGAGAGAGCTCTCTCTACCATCGAGGTTGTAAAGTCT
+
:;::?B054//9///9:9<<ACA@@;;;7:@;<<>:>:>=<===B?BC8;7:BB=@@@@0A?CCCFBBCBCBB<@A;;;;;*;C=@;@@@7AJF@CCCCBCC@@?A?BB@GCC@CBAAABBBCCCCCCCCE@CBBB<@@AABCBB?C>BAB?BDBBBBBA@BCFDCC@BB?@@??BCBBB<@@@;::9999%9A;@???BBBBB?E<??BB><8;<C;;7;A@@@BB@C@CBB<AAA?BBBAABBBDCBBBBBBBBBBBBB>==A@CA>>>>;><>;;;3;>>@
@ATNG8:04646:06680
GATGGTAGGCACTGCGACACATCCCAGAAGACTCAGGAACTCTAGAAGAATTCAGATTTTTAACACGAGAGTAAACGTAAAAGAAGGTTTTACAAGACTCACGTTAACAATATTGCAGCAGTACGCACACAATCGAAGCGCAGTAAGGATGGCTAGTGTAACTAGCAAGAATACCACGAAGCAAGAAAAGAAGTACGCTATTAACTATTAACGTACCTGTCTCTTACCGAAACGAATGAGTAACACACTCTCATATGACACTACCCATCGAGGTTGTAAAGTCT
+
5;;?9<A>9@>CB:6665=<=;?@:;>>9=666=>>9?99:9><99249.45:B@::;:9$43888=99?;;:@9@?=;;;.37/3,333&3996;444:B:::7;6:74222/57755569875555/..33.--2---5557905087<7=======<7<==:==8::5::;.33;;5::=7====1::5:555777774959:::4915599;52227666)..2522',,,(,,,,250587785555::87776685252'269989384///6.///6
@ATNG8:04638:06789
GATTAGTATAGAGCTCTACATAGTACTCATTCGTTTCGGAAGAGACAGGTACGTTAATAGTTAATAGCGTACTTCTTTTTCTTGCTTTCGTGGTATTCTTGCTAGTTACACTAGCCATCCTTACTGCGCTTCGATTGTGTGCGTACTGCTGCAATATTGTTAACGTGTGTCTTGTAAAACCTTCTTTTTACGTTTACTCTCGTGTTAAAAAATCTGAATTCTTCTAGAGTTCCTGATCTTCTGGCGCTCTGTCACGTCTGCTACCATCGAGGTTGTAAAGTCT
+
BCC@BBBBBBCDCCABBCCBCBBB>CCG@@;@AA@<BD@C?BBCCCBB?BBCBB?B=??BB?B<AABBAABBC@A@@B@1@?9>77729AAA?C>><=B=@@?BCC?A@@@AAAA;===9A;AA>?>>>>9>CCC688=;;;>>>>>>A;<9A;><<:@@;A7<>>AA???@<?<<<<5<9>777666(//88:1:///==7:::188888$7;;;:;<;>A=C?????A=A=ADDA>>::::8=A?>:8:?ABBBB::;>==A<A>>>>><@<??@@9>>=>
@ATNG8:04639:06837
GATGGTAGGCGTGTGAGAGTCACCAGAAGATCAGGAACTCTAGAAGAATTCAGATTTTTAACACGAGAGTAAACGTAAAAAGAAGGTTTTACAAGACTCACGTTAACAATATTGCAGCAGTACGCACACAATCGAAGCGCAGTAAGGATGGCTAGTGTAACTAGCAAGAATACCACGAAAGCAAGAAAAAGAAGTACGCTATTAACTATTAACGTACCTGTCTCTTCCGAAACGAATGAGTACGTGTGCGACGTGTCTCCTACCATCGAATCCTCTTAGTCT
+
@@CC@CDD@CABBBCCFDCCCCCACDCACCCCCC@D=@BBBBCB?BD?C?A@@99999*;;@ABBBABCCFC>C:99898)9=9<9>=>5>AB>BAAAB@@@?<@?AB>>@@<==>>>;;;ACA>>;<<A9>>>>:<8888::>:?<@:><>CCBA@CC?CAABBB=@@>BBB?BB<<;3;;;588888(8=9?A@@@AA@@<><=<<A2828?>;>=??>@===<A:??D;DBB?898A>>?A??999AAAAAA===@<>>@=A;;;@<@A=:;:<?A:::
@ATNG8:04641:06832
GATGGTAGGCGACATACATACGCGCCAGAAGACAGGAACTCTAGAAGAATTCTGATTTTTAACACGAGAGTAAACGTAAAAAGAAGGTTTTACAAGACTCACGTTAACAATATTGCAGCAGTACGCACACAATCGAAGCGCAGTAAGGATGGCTAGTGTAACTAGCAAGAATACCACGAAAGCAAGAAAAAGAAGTACGCTATTAACTATTAACGTACCTGTCTCTTCCGAAACGAATGAGTACGATGAGATCTCGTGTGCTACCATCGAGGTTGTAAAGTCT
+
99AC;CDD@BBCB=>>?@DDHBBCC@BBC@CCDCD<@7;9@CCBC@@@<@9=?A;;;;;*;;@:=BCBCCCCC<A@;;;;;';=;<;=99&33;29843?A??@7@?AB?BBC?BB@AABA>>AAA<<<7718;>>:>===;;;?5;5;=@=AAAABBCC?CCBBAA?BD?B9:59@@A>7=?>:<@>>>,9908?>?AA?;908169:74:48////07:7558899699>19B@?>===//////>BBCAAAAA;A@>@AAA=A@AABB?A?AABB=ABAA
@ATNG8:04638:06881
GATGGTAGTGTATATGAGAGTGTGTACTCATTCGTTTCGGAATGAGACAGGTACGTTAATAGTTAATAGACGTACTTCTTTTTCTTGCTTTTCGTGGTATTCTTGCTAGTTACACTAGCCTATCCTTACTCGCGCTTCGATTGTGTGCGTACTGCTGCAATATTGTTAATGTGAGTCTTGTAAAACCTTCTTTTTACGTTTACTCTCGTGTTAAAAATCTGAATTCTTCTAGAGTTCCTGATCTTCTGGGTGTATCAGCGAGTATCTACCATCGAGGTTGTAAAGTCT
+
////)/9::566>;;;===<<<>;;9:9955./---(-5(-(--5557::7:<<99683---836(,,----///9178>?>+BB>;3///&////38::8==7;8<<7939;8<;...(..7626044-----...55996998866...55783355/22.267(.).9979;<6626>DFG9C?B?@@@@@0@AABC=C@@@CBBCBC?ABAA0@9:0:6:100+/>:>;4757>AA???@:????8?@@A?;;BAAAAAA=====6:9///=1616<??9>>?>
@ATNG8:04640:06896
GATGGTAGCGCGACGAGCGTAGACCCAGAAGATCAGGAACTCTAGAAGAATTCAGATTTTTAACACGAGAGTAAACGTAAAAAGAAGGTTTTACAAGGCTCACGTTAACAATATTGCAGCAGTACGCACACAATCGAAGCGCAGTAAGGATGGCTAGTGTAACTAGCAAGAATACCACGAAAGCAAGAAAAAGAAGTACGCTATTAACTATTAACGTACCTGTCTCTTCCGAAACGAATGAGTACGATGAGATCTCGTGTGCTACCATCGAGGTTGTAAAGTCT
+
//:;6<;@@BBDDCCBBDEFCICBB>BCC@CBBB@@?@?BBCAAAC?CC@D??<=99999)9<ABBBBBBBBBB:A?;;;;;*;@;@=AAA3ABB?B>CCCCDCCAG@CC@CCC@CCBBBCCCBBABBBB@@>ABBB?CAA@ABBB<>9>895:BBCCBBB?CCAABD?CC=BBB@BB@??8=><;<<<<<,8839@CCCBBBB<>:>ABC@B?ABBBB=?@@>>>>?A<AAA9ACC@CDABBCCAAA@?BBBBACCBBBBBBBB?A@AA??=?AA@AA<AAAA
@ATNG8:04636:06920
GATAGTATAAGCTCTACATAGTACTCATTCGTTTCGGAAGAGACAGGTACGTTAATAGTTAATAGCGTACTTCTTTTTCTTGCTTTCGTGGTATTCTTGCTAGTTACACTAGCCATCCTTACTGCGCTTCGATTGTGTGCGTACTGCTGCAATATTGTTAACGTGAGTCTTGTAAAACCTTCTTTTTACGTTTACTCTCGTGTTAAAAATCTGAATTCTTCTAGAGTTCCTGATCTTCTGGTGAGATATGCATGATGCTACCATCGAGGTTGTAAAGTCT
+
BCACBBBCD@CBBBCCCCD@AADFCDBB?CCCC>BB798;ABBDCCACCC??>?6::@A?A@CCCCAAAAC?CCCDD3AB?BBBB>BBBE?AAC?AA8::?AAB@BBBBBB>>;?AA8>;>@<A>8787====<@AAAA>>>AAAA<<=@@;:;::>>5:7;A@A@CBBB:>?ADD5@;@<@@AAA/A@;;;(//6///<</859FBC/A>>>>8=6=<4=>>>??A=@=@A@??>398@=@@??>>>>AAA>>>@??@@A9=:::;;6<4;;=>7>===
@ATNG8:04644:06943
GATGGTAGCTCTGCTCTGACTCTCGTACTCATTCGTTTCGGAAGAGACAGGTACGTTAATAGTTAATAGCGTACTTCTTTTTCTTGCTTTCGTGGTATTCTTGCTAGTTACACTAGCCATCCTTACTGCGCTTCGATTGTGTGCGTACTGCTGCAATATTGTTAACGTGAGTCTTTAAAACCTTCTTTTTACGTTTACTCTCGTGTTAAAAATCTGAATTCTTCTAGAGTTCCTGATCTTCTGGGCAGACTCTCACACGCCTACCATCGAGGTTGTAAAGTCT
+
?BAA>BABBBECBDCDECCEECCCCCBBCDCC@CBBB=BC>@?ACCCBAB@CCCCC@D@CCCB?C@BBCDDDCCC@CCCCC3CC@CABA;@AAA<B@A=AA6;;:BAB@CCCDFCAA?ACB@C?BBBAAB@@<??@@>A@CCCCDBBCCBBBBBD?CBC@CE@C@CBCBCCCCCJ>HEE<G?C?BAAAA2BBCCD;@:;;BBBBBC5;;;;*;CEAA7;7;A=ABCCBBE@C@DEE;;;>BBCD>CCBCBCBBBBBBCCC@BDB=@A:::C?B6:9AA<BCBB
@ATNG8:04636:06972
GATGGTAGTATCTGTCTACGAGAGCCAGAAGATCAGGAACTCTAGAAGAATTCAGATTTTTAACACGAGAGTAAACGTAAAAAGAAGGTTTTACAAGACTCACGTTAACAATATTGCAGCAGTACGCACACAATCGAAGCGCAGTAAGGATGGCTAGTGTAACTAGCAAGAATACCACGAAAGCAAGAAAAAGAAGTACGCTATTAACTATTAACGTACCTGTCTCTTCCAAACGAATGAGTACACACTCTCATATGACACTACCATTGAGGTTGTAAAGTCT
+
BCBB@BCEAAABBBCCCCDBCCAAA@BBC?CBCB??<??A@CCCBB?BC?B?ACAAAACC2C?AAABCCBAAAB<CB@@@@?,?@9@5;;;.;BC?CCCCDDCBB?B@BB>BDD@CCABBCCCCCCCCCCBC@CBBB?CBBBBCAB?D@CBB?BCCCCBBB?CCCCBB?BB>BBD>AA???8>?=;99::9.:A?BCBBDB@@A;><>?@@<@<AACCC?CBAAABB?C@CC9AAC?AAACCCCABAAACCCCB@>B@?@BBBA>>>;>BA=A>@??=5==??
@ATNG8:04644:06964
GATGGTAGCTATACGTATATCTATGTACTCATTCGTTTCGGAAGAGACAGGTACGTTAATAGTTAATAGCGTACTTCTTTTTTCTTGCTTTCGTGGTATTCTTGCTAGTTACACTAGCCATCCTTACTGCGCTTCGATTGTGTGCGTACTGCTGCAATATTGTTAACGTGAGTCTTGTAAAACCTTCTTTTTACGTTTACTCTCGTGTTAAAAATCTGAATTCTTCTAGAGTTCCTGATCTTCTGGTATGACTAGTGTACTACTACCATCGAGGTTGTAAAGTCT
+
;;CC;>=CCC==BBCBCCCCCGC:=;BBBBCC@CCBB>BDAC?BBCCBBB@CCBBA@C@CDDD@C?BAABDCBDA?899999#786;AAA=ACCC@B??=?B>BCCA@A????BCCDC@DBB?B?B>>A=;;;6;AAA;>>AB><;;AAB;;:@??188=:=@=@;>>>>>@@@A:=>BBA5>:=;>==>=/<=<<<6=?=?>?><<=5;;;;.;??AK=B;@?<@;;;=>><?=BA@??A;??A=BAAA==>?@A=>=>?A>>>A=A>>===8=:>@AA9=>=?
@ATNG8:04644:06984
GATGGTAGGAGACACGTCGCACACGTACTCATTCGTTTCGGAAGAGACAGGTACGTTAATAGTTAATAGCGTACTTCTTTTCTTGCTTTCTGTGGTATTCTTGCTAGTTACACTAGCCATCCTTACTGCGCTTCGATTGTGTGCGTACTGCTGCAATATTGTTAACGTGTGTCTTGTAAAACCTTCTTTTTACGTTTACTCTCGTGTTAAAAATCTGAATTCTTCTAGAGTTCCTGATCTTCTGGATACACTCATGTGCACCTACCATCGAGGTTGTAAAGTCT
+
:;CE;BBB@DB@B:<///9::79;<665====:=CCB=>B:?:9//////27:77:5:7<@=B:B?BAC:::933-3733&4;4=9::2///886=6?8?=4>@AABB@AA>>>;88/5==6<5;9>777976777517966897552<99525:4757.556=;@@@@@@@@@<AAABB5C18189887(7:@AD;>>>A>>=?>A<AA@@.==?@?:>:>@9=>CAAAA=A;AA=9//*/667<:>>>>@AB::;==??;?BB=C@=::;17)//7706<<@
@ATNG8:04637:07034
ATGGTAGATACTCGCTGATACACCCAGAAGATCAGGAACTCTAGAAGAATTCAGATTTTTAACACGAGAGTAAACGTAAAAAGAAGGTTTTACAAGACTCACGTTAACAATATTGCAGCAGTACGCACACAATCGAAGCGCAGTAAGGATGGCTAGTGTAACTAGCAAGAATACCACGAAAGCAAGAAAAAGAAGTACGCTATTAACTATTAACGTACCTGTCTCTTCCGAAACGAATGAGTACTGTATCTATGTGTGCGCTACCATCGAGGTTGTAAAGTCT
+
55:5::;@CBA>666>CDE<;;BB>BBB@@BBC::49;A@BAA@B=??=?9?A::9BBB3B?997=>??A79829=@A@@@+@>;:299:*:>C?AAABCFCCC?C@BC@DDD?BBCBCCCCCBBCBBB@@<@DAA=AAB???AB<A>@BA>ABCBCBBC?BBCCCC?CF?B9979@AAA;A@@=AACEC3CC?BAA@??@@@=A<A???=A=AAC::::AABABB?C?BCC>BBB@AAABCBBACABBCCABBBBAAAB@;<;=AA?===9>7=;::1?999
@ATNG8:04638:07004
ATGGTAGTGTGTCTCTGAGAGTAGTACTACATTCGTTTCGGAAGAGACAGGTACGTTAATAGTTAATAGCGATACTTCATTTTTCTTGCTTTCGTGGTATTCTTGCTAGTTACACTAGCCATCCTTACTGCGCTTCGATTGTGTGCGTACTGCTGCAATATTGTTAACGTGAGTCTTGTAAAACCTTCTTTTTACGTTTACTCTCGTGTTAAAAATCTGAATTCTTCTAGAGTTCCTGATCTTCTGGACGACGCGCACTGACACTACCATCGAGGTTGTAAAGTCT
+
7786::BCCA?;?:55<=666=977///////)/88:0885:5::<@<BB7@;===:>>AAAA2;59>7>0----80---999+//5;/55)5<994955.5<156====<@>CCC@BA=A@A=A=AC<;0>00*0=<<4=@BBCBBCCCBBBCBCC@CCD?CBAE?BCBAAACCCACCCFF;E@B@@AAAA*;;ABB=BC@@@BA@A;7<@@@0?>;;A<?;AD;@@BBBBE@B@BBBBBD?@ACACC;;;BBBCCABACBBABA@<@A@AAA=B?ABCD=CBBC
@ATNG8:04638:07023
ATGGTAGTGTCATATGAGAGTGTGTACTCATTCGTTTCGGAAGAGACAGGTACGTTAATAGTTAATAGCGTACTTCTTTTTCTTGCTTTCGTGGTATTCTTGCTAGTTACACTAGCCATCCTTACTGCGCTTCGATTGTGTGCGTACTGCTGCAATATTGTTAACGTGAGTCTTGTAAAACCTTCTTTTTACGTTTACTCTCGTGTTAAAAATCTGAATTCTTCTAGAGTTCCTGATCTTCTGGTATGACTAGTGTACTACTACCATCGAGGTTGTAAAGTCT
+
4485<55;CCC?=>BBBBCCGDCCBABAD;:8<BBD?DD?B@CCBABBB?CCCCCAD@CCCC9:9;CCDCCCJF?BBCCB0;97;BDD?GDBA=A:;5;C=BBCCCE@CCFCCCBB?BDD@D?CCCCBBAA=ABBD@DCCBCCBBCCCBCCCDD?CBB?BD?C?BBBBBBCCC@CCCCC;C@C?A@DDD5CCCCC=A@CCDCCAAA4;;;;*;ABBCACACC@CBCBBBB?B?BDEEBB?BBC?DCBCBDCCCCCBCCCCDCCD?CCBB@@<@=A@@>9@@00
@ATNG8:04640:07018
GATGGTAGTACATGATAGACGACACCAGAAGATCAGGAACTCTAGAAGAATTCAGATTTTTAACACGAGAGTAAACGTAAAAAGAAGGTTTTACAAGACTCACGTTAACAATATTGCAGCAGTACGCACACAATCGAAGCGCAGTAAGGATGGCTAGTGCAACTAGCAAGAATACCACGAAAGCAAGAAAAAGAAGTACGCTATTAACTATTAACGTACCTGTCTCTTCCGAAACGAATGAGTACGATGAGATCTCGTGTGCTACCATCGAGGTTGTAAAGTCT
+
444<;B?AACFECBABA@@@BBCBC@BCC?CAA;;66;6;@B=CCC?CC@C=@?@;;;;;*;4;;BCBBA;;;;0;C;<;<;*;A=A>BDC:CCC@BCCCBBBAA?A@BB@BCC@BBCCCCBCCCCBAABBB>BBBB?BCDCAA@BAD@F;;:;CCCCCCC?@@B@@A?BA=@;;5:@@@D<???<99999)9917@?ADBCFF@C@BBCB?B>@@@<<6;A@=8883803::13557::<<885;?@@BBA???BBBB@@@@:939==?9939278>@18=A>
@ATNG8:04645:07034
ATGTAGCTCGCTGATGATATCTCCAGAAGATCAGGAACTCTAGAAGAATTCAAGATTTTTAACATCGAGAGTAAACGTAAAAAAGAAGGTTTTACAAGACTTCACGTTAACAATATTGCAGCAGTACGCACACAATCGAAGCGCAGTAAGGATGCTAGTGTAACTAGACAAGAATAACCACGAAAGCAAGAAAAAGAAGTACGATCTATTAACTAATTAACGTACCTGTCTCTTCCGAAAACGAATGAGTACGTGTGACGTACGTGAGCTACCATCGAGGTTGTAAAAGTCT
+
////77778<=555<4455555;8<<=16655555:5445555<9>:5;3//)///666'63/33/6----888,--333333#3:483899&3/6068//(///771716638883/..8999;555;<@B:;5;@;;57737<=:=19.999444::<=>2//8////(//(33,3,3389913334899:9)9=13388----2673835..(.(.278:::/226:888+.(....&...(.55552225566522278777==9822,286633.3(..---&-82.
@ATNG8:00675:05783
GATGGTAGGTGCACATGAGTGTATCCAGAAGATCAGGAACTCTAGAAGAATTCAGATTTTTAACACGAGAGTAAACGTAAAAAGAAGGTTTTACAAGACTCACGTTAACAATATTGCAGCAGTACGCACACAATCGAAGCGCAGTAAGGATGGCTAGTGTAACTAGCAAGAATACCACGAAAGCAAGAAAAAGAAGTACGCTATTAACTATTAACGTACCTGTCTCTTCCGAAACGAATGAGTACGAGAGTCAGAGCAGAGCACCATCGAGGTTGTAAAGTCT
+
999;@B@B?BBB?;;;;<BCCCB@@=AA@;AA@BBB@C?AAGCCBB@CB@B@CBAAAAAA2A?BCDCCCBCBB@:AB::;:;*:C>B>BBB7B@@=@CCBBCDBB?B@CC@CBA>AACCCCBBBBCDCCCBB@BCCC?CCDBBBAA?BAFCB?BBBCCCCC?AACAAA?AC?CAB?BCBBB>BAB?CCCCB3BB?B@@@CBBBA>B?>@AC:>:=?BBA>ABBBBBB@A?ACD>CDD?AACBBBEDAA>>?CBBBBBBBBBBBB?CBBABB?A<A766(;@@A
@ATNG8:00678:05798
GATGGTAGCGGCGACGAGCGTAGACCCAGAAGATCAGGAACTCTAGAAGAATTCAGATTTTTAACACGAGAGTAAACGTAAAAAGAAGGTTTTACAAGACTCACGTTAACAATATTGCAGCAGTACGCACACAATCGAAGCGCAGTAAGGATGGCTAGTGTAACTAGCAAGAATACCACGAAAGCAAGAAAAAAGAAGTACGCTATTAACTATTAACGTACCTGTCTCTTCCGAAACGAATGAGTACGATGAGATCTCGTGTGCTACCATCGAGGTTTGTAAAGTCT
+
//99368:.0)/77;9;566;<555:)5555:9;;=>:==@@@:;5?>==49444333<;<);033<988::887.7745555$55.54999099945669;@<BC?BABB@BAA?A;;8B;99599999=@?;?BBB?A?BCCCBC@B?B;;6;@;;:BFG@ABBBBB?CF???=8>789939771333377$7857<::::8:8<@<A;=>393//0>?;;?>885B9>8@BB;B==:>CAAABCBBCBABBAA888:::<66693;522::+55'2599.9;;<
@ATNG8:00681:05799
GATGGTAGCATCATGCATATCTCACCAGAAGATCAGGAACTCTAGAAGAATTCAGATTTTTAACACGAGAGTAACGTAAAAAGAAGGTTTTACAAGACTCACGTTAACAATATTGCAGCAGTACGCACACAATCGAAGCGCAGTAAGGATGGCTAGTGTAACTAGCAAGAATACCACGAAAGCAAGAAAAAAGAAGTACGCTATTAAACTATTAACGTACCTGTCTCTTCCGAAACGAATGAGTACAGAGAGTACGATATCGTCTACCATACGAGGTTGTAAAAGTCT
+
88:<455>=?<<>666<>><A==00)//9)//<<?>7:=>:5554<79949799///;;;);+////9966/0*///////$/:)5.555&599.555555@@@<?<=A8@AB799@<@966>>?=;@@CC?BBAA>ACDAB@??<@=@DA?AA;:;@;959@@AAB=AA9>>?8??@BB:???;9999:9%9?;?@BBB9<::068(//6838)/.//:6;<>><;;9=6:;=7<<=9@:@BAAAA>;:;00/;;8;;7777336323.....3.3(.2222&2755
@ATNG8:00684:05789
ATGGTAGCATCATGCATATCTCACCAGAAGATCAGGAACTCTAGAAGAATTCAGATTTTAACACGAGAGTAAACGTAAAAAGAAGGTTTTGCAAGACTCACGTTAACAATATTGCAGCAGTACGCACACAATCGAAGCGCAGTAAGGATGGCTAGTGTAACTAGCAAGAATACCACGAAAGCAAGAAAAAAGAAGTACGCTATTAACTATTAACGTACCTGTCTCTTCCGAAACGAATGAGTACGATGAGATCTCGTGTGCTACCATCGAGGTTGTAAAGTCT
+
5--+/:BBBCCD;;9@ECBCAAA@5;AB<>@@9:5:B;@A@995>9<<8?<::3;888+85:?:88888;AA8<=44444$4;6;.555&5<A=AAAACBBBD?C@BB@BCC@CBBABBCCCBBCBBBBB?BBCC@DCCCAAAA?C@C9::;BBCCCCC?BBCBDB?BB@B>>;>?;;;3<7719999::%:<9;>8@?=;A;4=;=:=?4?<>=BA@?@??>A?A?D99:B=AAB?BBBBBBBBBBAABBBCC@@>>?977>A<AAA::9/705688-9AAA
@ATNG8:00693:05777
GATGGTAGCTATACGTATATCTATGTACTCATTCGTTTCGGAAGAGACAGGTACGTTAATAGTTAATAGCGTACTTCTTTTTCTTGCTTTCGTGGTATTCTTGCTAGTTACACTAGCCATCCTTACTGCGCTTCGATTGTGTGCGTACTGCTGCAATATTGTTAACGTGAGTCTTGTAAAACCTTCTTTTTACGTTTACTCTCGTGTTAAAAATCTGAATTCTTCTAGAGTTCCTGATCTTCTGGTCTACTACACTGTACTCTACCATGAGGTTGTAAAGTCT
+
CBBD?BCCDDFDB@AAECCCDICAAABBBBBB?BBBD=CC?A?ADBBBCC?CCECB?A>ACCC@C?BBBCBBCBB=A@AA@2AA?BBCD>BCCA>BBB?CC9::??>?>BBCBBBCC?CBB?B?AA@@?;;;=?AAD<AA>?@AA@@@@8:9A=>:>?@=AA=A=???@B>>>@<@ABBB5B=C;>>>>>/>AAAA7>>>>@A??>@18888+8868E>G=??;?@@@===<@<:;;B@@<>>A=A@A@@>>>??A===AA@@??7:::==7=///:@077;:
@ATNG8:00697:05795
GATTAGTATAGAGCTCTACATAGTACTCATTCGTTTCGGAAGAGACAGGTACGTTAATAGTTAATAGCGTACTTCTTTTTCTTGCTTTCGTGGTATTCTTGCTAGTTACACTAGCCATCCTTACTGCGCTTCGATTGTGTGCGTACTGCTGCAATATTGTTAACGTGAGTCTTGTAAAACCTTCTTTTTACGTTTACTCTCGTGTTAAAAATCTGAATTCTTCTAGAGTTCCTGATCTTCTGGGCTGCGCTGATATGCGCTACCATCGAGGTTGTAAAGTCT
+
CCC?BBAABCCDDCABBDBBBEECCCCCBB?BDDD=@B?C?BABCCAB?BDAA@?C@CBBB?C?CBAAABCCA?BBBBC1B@=BBBB?BBBB=BCC?BB=@@BDCC>AABBBB>A;???8<8<AA??>>><AAAA8=>AA>@?@@@AAA>=>A<A??;?@<@<>>>AAAAAA:=====/=9>:?@@@@/@B???6===778?9;:=ABBC/A===B=B;>><@BB???@<@<@AAA@A899=@4=///=<66;DA@@@@?>::5;>>?>?<?<??DD;D>>>
@ATNG8:00698:05802
GATGGTAGCTCTGCTCTGACTCTCGTACTCATTCGTTTCGGAAGAGACAGGTACGTTAATAGTTAATAGCGTACTTCTTTTTCTTGCTTTCGTGGTATTCTTGCTAGTTACACTAGCCATCCTTACTGCGCTTCGATTGTGTGCGTACTGCTGCAATATTGTTAACGTGAGTCTTGTAAAACCTTCTTTTTACGTTTACTCTCGTGTTAAAAATCTGAATTCTTCTAGAGTTCCTGATCTTCTTGATACACTCATGTGCACCTACCATCGAGGTTGTAAAGTCT
+
ABCCADAABCCDCBBBBCCDCCCCCBBBCDBA>A@@@<AC@C@DDDDDDG>BBCCC@C?CCCC?D?DDCCCCCCC>:9999'9@<A@BB<ABCBACCC?BB?@@ABCD@CCBBDDDF?BAC?C@DDCCBBBC@BBCC?CCCCCBCCBBBBCBBAA?CCC@BB?B<@@BCCCDCCACDDBB:C@CADCDED2DBCCD?BCCCCDCCCC?CCCC5CCBCD@B@BC@CCCDDBB?B?BBBCBB?A@>ACCCCBDDCCAAACCCC@ACC?CCCCBA>A>ABDD@BA@?
@ATNG8:00701:05796
GATGGTAGTGCCATGAGTGTATCCAGAAGATCAGGAACTCTAGAAGAATTCAGATTTTTAACACGAGAGTAAACGTAAAAAGAAGGTTTTACAAGACTCACGTTAACAATATTGCAGCAGTACGCACACAATCGAAGCGCAGTAAGGATGGCTAGTGTAACTAGCAAGAATACCACGAAAGCAAGAAAAAGAAGTACGCTATTAACTATTAACGTACCTGTCTCTTCCGAAACGAATGAGTAACCTCTCAGACGCTCGTCCTACCATCGAGGTTGTAAAGTCT
+
7;;?@CCBBAB@BBBACCCCCCC@CCCBCCBB@@<@=A@BCDBB>BB>@9=?<79999)::@=A?==DBBBB>BA99999(9>;?2:99+:>??A?>@DC>>@=B<@@<AAA:>>??>>@@@AAAB@@>=;>@BA;?>>>>@==7==AAC?C>>>>A@@<@@@@>>;>?;?@A=AABCE<>:=866666(7:4;AB>>>??>1818>8818;@>>>A<ABAA>??<A<AAC;ABB<?;;;00*0;?@=:>>@>;;;===A=@@@=A>BBAA><<@@@A9>>@@
@ATNG8:00702:05786
GATGGTAGGCGTGTGAGAGTCTGCCCAGAAGATCAGGAACTCTAGAAGAATTCAGATTTTTAACACGAGAGTAAACGTAAAAAGAAGGTTTTACAAGACTCACGTTAACAATATTGCAGCAGTACGCACACAATCGAAGTGCATTAAGGATGGCTAGTGTAACTAGCAAGAATACCACGAAAGCAAGAAAAAGAAGTACGCTATTAACTATTAACGTACCTGTCTCTTCCGAAACGAATGTGTACCTCTCAGACGCTCGTCCTACCATCGAGGTTGTAAAGTCT
+
///93::@<@BBBCCDBBBBBAABB<BCC@AB:;=D@C?AABBBBB=;;7;>BDA<<<<<);:@=?@??A@ABA9?=99999)99279<<=0=;?;@?=?BBCBC>A=AB>=>=7;;>@@AAA>>>@@?@?@=@>>><A@@AAB7:7;<?AC@BB@@?EBB>AAABBB?BC>ABB?BBBDE>BBA=A@@@A.@B?BBB???@AA6929=9959<A;;==>AA>>::;>F<@?@9@DCACCCCBAAADDCCCCC@@@ACCCC?AAB@DCCDCC>A<A@@@:ABAB
@ATNG8:00702:05797
GATGGTAGTGCGTGAGAGAGAGACCCAGAAGATCAGGAACTCTAGAAGAATTCAGATTTTTAATACGAGAGTAAACGTAAAAAGAAGGTTTTACAAGACTCACGTTAACAATTTTGCAGCAGTACGCACACAATCGAAGCGCATTAAGGATGGCTAGTGTAACTAGCAAGAATACCACGAAAGCAAGAAAAAGAAGTACGCTATTAACTATTAACGTACCTGTCTCTTCCGAAACGAATGAGTACTGTATCTATGTGTGCGCTACCATCGAGGTTGTAAAGTCT
+
4:4549:CCBBCCBBCCDCEDD99949?@9@CCAA@@B>AD@;;6>:>B:C@????:<<=+=<@@>?CBBA?>>5<?<;;;:';C>B=@@@4@AA<@;;<DCCCB@C@BC5;:;.;ABBBEDHCCCBBBBCC@BBCC@CBBBBA?B?C?CCD?@A@BCCBC?BBCBBB?BC?BBB@BBAAA<AAA?BCDCC2CC@@8::BAA?@=??BBBA@C>AABBB?BBBBBBB?C?BBB>BCC@@@@B9::AAAABBBBBCBBBBB@@@CC@CBCBCC@B9::BC=AABB
@ATNG8:00669:05821
GATGGTAGCTCTGCTCTGACTCTCGTACTCATTCGTTTCGGAAGAGACAGGTACGTTAATAGTTAATAGCGTACTTCTTTTTCTTGCTTTCGTTATTCTTGCTAGTTACACTAGCCATCCTTACTGCGCTTCGATTGTGTGCGTACTGCTGCAATATTGTTAACGTGAGTCTTGTAAAAACCTTCTTTTTACGTTTACTCTCGTGTTAAAAATCTGAATTCTTCTAGAGTTCCTGATCTTCTGGTGCGCTACATTCTCTCTACCATCGAGGTTTGTAAAGTCT
+
779;@G?CC<;;BB@@@CCCCBCCFECC@@;:5;;;C=CC:C9;@DCBCCACBB;;658@BCC@C?CBCFB;:/;6:9999'//)////)4997<<7<?8==<==<8<<;;:<<=8<;<7:0333/////5;>:?;B?8<?///;::??A?==4;9@:::9<5:;;;<=<::5;55555$54=6;;;<<+66B??6=<@;==59555<::<':455:5:8=<:>B@@?;A:><>?=>??0/0@<?@C??996<@;@@?999AA;>?544;.44)48;@6@>=8
@ATNG8:00669:05848
GATGGTAGTATCTGCACACTCTGTCCAGAAGATCAGGAACTCTAGAAGAATTCAGATTTTTAACACGAGAGTAAACGTAAAAAGAAGGCTTTACAAGACTCACGTTAACAATATTGCAGCAGTACGCACACAATCGAAGCGCAGTAAGGATGGCTAGTGTAACTAGCAAGAATACCACGAAAGCAAGAAAAAGAAGTACGCTATTAACTATTAACGTACCTGTCTCTTCCGAAACGAATGAGTACATAGATATACGTATAGCTAACATCGAGGTTGTAAAGTCT
+
?@AC@CCCCBBCBBBCCCCDDCCCGAEBB@BCBBBB?A;@?CBBCD?CC?C@CCDDCCCC3C?BBBBBBBABBF>CA@A@@@0?C=B9;;C=CAB?BBDDCBBCD@D?BB@CCC@BCCCCBBCCBBBCCCDB@CCCC?BAACCCCC?C@CCC?CCCCCACC?A@@AAA@BB?AAA<??CCC=??@?BCCCC3BB?A::9???AB=B=A==><@<A@CDD@CCC@?CB=?=?EF@CCB?CCBBBBBCBBBBBBBCBA>=@??<<<;<==>>>?5;5;>>=7>@>>
@ATNG8:00677:05820
GATGGTAGTGTCAGTGCGCGTCGTCCAGAAGATCAGGAACTCTAGAAGAATTCAGATTTTTAACATCGAGAGTAAACGATAAAAAGAAGGTTTTACAAGACTCACGTTAACAATATTGCAGCAGTACGCACACAATCGAAGCGCAGTAAGGATGGCTAGTGTATCTAGCAAGAATACCACGAAAGCAAGAAAAAGAAGTACGCTATTAACTATTAACGTACCTGTCTCTTCCGAAACGAATGAGTACACATCGTCGTGTCGTGCTACCATCGAGGTTGTAAAGTCT
+
888:7<<ACCAA6555=;9;?;;;;95555;9---7(-(,25-//7286063/////;;;+:8:::9;4439877.78333333$33,3,333&37717:3339732+2.55255559;;CECCCBBBCBBBBC@BDCC?C@@@CBBB<?=?AB@BDDDCABABBBBBBB@BB@AAA>AABCB9@>><>CDDC2CC???????A@@<@<@@??;?<@ACBB?BCBBABB@C?BBB<BDD?AAABBCCCAAACCCCC??@BBBBBBBC?CBBBBB?B?BBBB>BBAA
@ATNG8:00688:05847
GATGGTAGTGTCATATGAGAGTGGTACTCATTCGTTTCGGAAGAGACAGGTACGTTATTAGTTAATAGCGTACTTCTTTTTCTTGCTTTCGTGGTATTCTTGCTAGTTACACTAGCCATCCTTACTGCGCTTCGATTGTGTGCGTACTGCTGCAATATTGTTAACGTGAGTCTTGTAAAACCTTCTTTTTACGTTTACTCTCGTGTTAAAAATCTGAATTCTTCTAGAGTTCCTGATCTTCTGGAGATACACATGATACTCTACCATCGAGGTTGTAAAGTCT
+
//8828;:/66<==@@@ABACGCACAAAB;;4:ACC=CC?A?@@;;;CCACBBCDADC@AAAAD@CCCCCDDBB=:;;;;*;A<@@@A<ACED@BAC?CB=;;;CBKBFCCCCBBD@CBD>A=AABBBBBB@CBBB:;;EBBBBBCCEEECBCB?BBB@BB>B=@@BCFCCED@B@@@@3A4;2;DDEF5@B;:969@BCBCB;9:@CCCC5C;:9D@C@BC@BBBDBBC?B@CBBCBBACCC?BBCA@@CB;;;CCFDBBCBB=??AA??:?9??@A8A@BB
@ATNG8:00696:05834
GATGGTAGGAGACACGTCGCACACGTACTCATTCGTTTCGGAAGAGACAGGTACGTTAATAGTTAATAGCGTACTTCTTTTTCTTGCTTTCGTGGTATTCTTGCTAGTTACACTAGCCATCCTTACTGCGCTTCGATTGTGTGCGTACTGCTGCAATATTGTTAACGTGAGTCTTGTAAAACCTTCTTTTTACGTTTACTCTCGTGTTAAAAAATCTGAATTCTTCTAGAGTTCCTGATCTTCTGGGTGCGCTACAGTCTCTCTACCATCGAGGTTGTAAAGTCT
+
:;:;.4<;7=B??@;DCBBBDBBBBBBBABBD?AACC<AA=@6:9@B>CC@B@@@@=@>A@@@:><?A@??B@;?>BBBBA177,3337.3?AB8:9A=AA=AAAA?@;A:99CC??>=DB<@=@A==>888<AAAA7;;B@===;;;???;;8/)///)/5/5468A>=8<88577979*95<2:6@@@,77::=+//95559<55.5;;:<'999::/5058;AA?=<8=;?6:8>AAA<====6///<<:==?;;;AA???@@<=>=?@@;?:==?B:AA?7
@ATNG8:00698:05853
GATGGTAGCGCACACATAGATACAGTACTCATTCGTTTCGGAAGAGACAGGTACGTTAATAGTTAATAGTCTGTACGTTCTTTTTTCTTGTTCTTTCGTGGTATTCTTGCTAGTTACACTTAGCCATCCTTACTGCTGCTTCGATTGTGTGCGTACTGCTGCAATATTGTTAACGTGAGTCTTGTAAAACCTTCTTTTTACGTTTACTCTCGTGTTAAAATCTGAATTCTTCTAGAGTTCCTGATCTTCTGGTCTACTACACTGTACTCTACCATCGAGTTGTAAGTCT
+
//7739///55@A@BDCCC?>=>>>>=<<<;;5::::4;=9>7;;;;>;;6;<::<1506==B@C@CCAA>:544444.4/////#/75//)/88/9/55:<<<9==8543?90)0>000)/::49:=8=7>><:0//::49?;;7;>=@BC?@@<BBBBBAA4;::49@29299778<4445:88::/88;644444$9<?<A899>>>?>==>29::-9==00*09<<8==CCAAA?B=@@@BA@<@A@<@DBBA@@B;;;;;A>@@@00+0>..000)0//*/<<<
@ATNG8:00702:05827
GATGGTAGTGTCATATGAGAGTGTGTACTCATTCGTTTCGGAAGAGACAGGTACGTTAATAGTTAATAGCGTACTTCTTTTTCTTGTCTTTCGTGGTATTCTTGCTAGTTACACTAGCCATCCTTACTGCGCTTCGATTGTGTGCGTACTGCGCAATATTGTTAACGTGAGTCTTGTAAAACCTTCTTTTTACGTTTACTCTCGTGTTAAAAATCTGAATTCTTCTAGAGTTCCTGATCTTCTGGACAGAGTGTGCAGATACTACCATCGAGGTTGTAAAGTCT
+
///72////=<<=>?666>>666>=5555:983:;@<6<>:?7;;===<<8>><<<:@:>>54.5.5:;;<<<==055:::(492555@<3;;54.4983:<7;;;599@BECBBBCCABBB@HACCBBAAAA=AABB?BDCBBCCCICCBB;:;@CBBACB@C@CBAACCCDD<@;;;;.;>B=;;;;;*;ACAB=@@ABBBDCAA=ACBC2BBBBB?B=AA?CHKCCCGAF@AA@CCCACCCACBBBBCEFGCBBCGEKDEBB@BABBAA=A7;;BB<AAAA
@ATNG8:00710:05832
GATGGTAGCACGAGTCACTCATATCCAGAAGATCAGGACTCTAGAAGAATTCAGATTTTTAACACGAGAGTAAACGTAAAAAGAAGGTTTTACAAGACTCACGTTAACAATATTGCAGCAGTACGCACACAATCGAAGCGCAGTAAGGATGGCTAGTGTAACTAGCAAGAATACCACGAAAGCAAGAAAAAGAAGTACGCTATTAACTATTAACGTACCTGTCTCTTCCGAAACGAATGAGTACAGAGAGTACGATATGTCTACCATCGAGGTTGTAAAGTCT
+
9:?>9=<CA;666==?D@==A<<<@;@BC?AAAABB?BCCDAA@G@DD@C@;;;BBDDE1@>@B<<;;<?877*77;5>>?+<<9<<@CC9CCCGIBBBBBC@@?AAFF@BCC>AACBCBCBBBBDBBBBC@BBBB?BBBBCBBA?B@EBB@BBBBBCCCACDAAAB@BB@BBB<??BBA;A??<?CFDC3BB?B@@@A@@AA<A8<=AA<@<??BBB@CCBAACC@C@BBB=BBB?BBBBBBBBBBBBBBBBBB@@ABBB>@@<@A@@@@<@<@???9?>>>
@ATNG8:00710:05849
GATGGTAGTATATCGCGTCGCTATCCAGAAGATCAGGAACTCTAGAAGAATTCAGATTTTTAACACGAGAGTAAACGTAAAAAGAAGGTTTTACAAGACTCACGTTAACAATATTGCAGCAGTACGCACACAATCGAAGCGCAGTAAGGATGGCTAGTGTAACTAGCAAGAATACCACGAAAGCAAGAAAAAGAAGTACGCTATTAACTATTAACGTACCTGTCTCTTCCGAAACGAATGAGTACTGTATCTATGTGTGCGCTACCATCGAGGTTGTAAATTCT
+
@@@@=@CCCBCBBCECEEBCCBBBB?BBD?@@CBBB@CACGIBBAD@CL@EABBAA@GDJ5C?BBCCDCCBAAA:A@ABCBC2BB>C@CEG=GHCACBAACCECC@C@BB@BBB?CAAADDFCCCCCCCCBB@BCBB?BBAAABCC@D@CAA>ABBBBCCC?CBABBB?BB?BBB?BBAAA;>?>=ABBBB3DD?@@??AABBB7;8;?CK>D<A>BBC@BBAAAAA=A=AAA=BBD@BBBBBBCBBBAAABBBBDBBB>::::;<@?@A8858:==BB:@<@@
@ATNG8:00712:05834
GATGGTAGATACTCGCTGATACACCCAGAAGATCAGGAACTCTAGAAGAATTCAGATTTTTAACACGAGAGTAAACGTAAAAAGAAGGTTTTACAAGACTCACGTTAACAATATTGCAGCAGTACGCACACAATCGAAGCGCAGTAAGGATGGCTAGTGTAACTAGCAAGAATACCACGAAAGCAAGAAAAAGAAGTACGCTATTAACTATTAACGTACCTGTCTCTTCCGAAACGAATGAGTACACATCGTCGTGTCGTGCTACCATCGAGGTTGTAAAGTCT
+
@@BC?CBBCCCCCBBBBCCCBB@@@;@CC@CCDECB@B?CBB@@@B?CB@B?BAAA@@@@.@=@ABBBBCBBBC:??@@@@@0@B?B?BBB9BCC?BBBBBFCDC@C@BB?BCC@CBBABBCFCBBDBBBBB?BBBB?BBBBCCBB@C?C@A?@EEEAABC@AAABBB@CC?BBB?BA???8;;;>BFEDG2BB?BBB???AAA=B<@@??<?=C>BBB@CCBADCB?C?CCC>CBB?BBBBBBBBCAAABBGE@?@DEBAAABC@BBABBB?B>AAAF>BBAA
@ATNG8:00684:05866
GATGGTAGGCGTGTGAGAGTCTGCCCAGAAGATCAGGAACTCTAGAAGAATTCAGATTTTTAACACGAGAGTAAACGTAAAAAGAAGGTTTTACAAGACTCACGTTAACAATATTGCAGCAGTACGCACACAATCGAAGCGCAGTAAGGATGGCTAGTGTAACTAGCAAGAATACCACGAAAGCAAGAAAAAGAAGTACGCTATTAACTATTAACGTACCTGTCTCTTCCGAAACGAATGAGTCGATGAGAGAGCTCTCTCTACCATCGAGGTTGTAAAGTCT
+
998=;@AB?BCCCBBBCCCBBBBCC>CCC@BBBHBB@B@CCBBCCC@BB?B@C@?::::;*:=?BB@@?ABAA@;>@:9999):>;=9?>>2>BB?BBDCCAA?A>A>AA>???:=<=><????AADA?==>:>A>>688AA?AAA:?<A<@>@CBBAAAA>AABBBB?BB>BBB=A@BCD=BBA<88888(8<8;AB@@@A>?;@:@AAA;A;AA;:=;AA??888;A<AAB9@BB>@@@899BBBCCBBAABAAA@@@A@@@:>>>><>;>387AA:AA??
@ATNG8:00691:05899
GATGGTAGTGATACAGATCAGACACCAGAAGATCAGGAACTCTAGAAGAATTCAGATTTTTAACATCGAGAGTAAACGTAAAAAGAAGGTTTTACAAGACTCACGTTAACAATATTGCAGCAGTACGCACACAATCGAAGCGCAGTAAGGATGGCTAGTGTAACTAGCAAGAATACCACGAAAGCAAGAAAAAAGAAGTACGCTATTAACTATTAACGTACCTGTCTCTTCCGAAACGAATGAGTACTATGTAGAGCTCTATACTACCATCGAGGTTGTAAAGTCT
+
9:><8<>CCCCCCCCBABBB>CC@E@CCC?@ABB@?=@?BA@;;5<9=B?C@@?00/:::'9*/0//:66<7373(3778===)33,3,333&3;;37833388//(/036455735559G==CDDCCCBBBA=ACBB@BBCBAA@B@B@BBB?BCCCCCBB?AAABBB?BB????5:9@@@9>??;999999%9@;??=;?????<?7;;BA<A<AAEBB@BBAABCC?C=CAC>CCC?AABAAACCDDDA@AABBBB>@@@>>>><@@BB>><><@?>=5A999
@ATNG8:00695:05871
GATGGTAGCACGACACGACGATGTGTACTCATTCGTTTCGGAAGAGACAGGTACGTTAATAGTTAATAGCGTACTTCTTTTTCTTGCTTTCGTGGTATTCTTGCTAGTTACACTAGCCATCCTTACTGCGCTTCGATTGTGTGCGTACTGCTGCAATATTGTTAACGTGAGTCTTGTAAAACCTTCTTTTTACGTTTACTCTCGTGTTAAAAATCTGAATTCTTCTAGAGTTCCTGATCTTCTGGGATGTGTGCGCAGTGCCTACCATCGAGGTTGTAAAGTCT
+
99CE@CCCCCBBBCDBBBB966BCB@BCCDCCACCCD>CC@CACCCBCCC@CECBB@B>@@CC@C?AACCAA???><<<<=+>??A::9.:5448=<A>AA>@A@B999:ECAA@BB?BDD?@;=>;;;:::5:@@B=AAAABAA<<<AAA?<=><>==<?@<@<ABAA@@@@@9==AAB5A;>9<=DDD/=>>@@6:;@@@AAA>>57766+7///=9=9@A;??BC>==;>;>@@AAA<=;;;1;///<==???BAAAA<ABB:>>A???<>;>@AE9@@@@
@ATNG8:00695:05877
GATGGTAGCGCGACGAGCGTAGACCCAGAAGATCAGGAACTCTAATAAGAATTCAGATTTTTAACACGAGAGTAAACGTAAAAAGAAGGTTTTACAAGACTCACGTTAACAATATTGCAGCAGTACGCACACAATCGAAGCGCAGTAAGGATGGCTAGTGTAACTAGCAAGAATACCACGAAAGCAAGAAAAAGAAGTACGCTATTAACTATTAACGTACCTGTCTCTTCCGAAACGAATGAGTACCTCTCAGACGCTCGTCCTACCATCGAGGTTGTAAAGTCT
+
//7:)//?=@?@@CACDCBBED;;;09@@=@@B?:9.439:>4405<7<=9<889555=;=)3/3/8/////678/6//////$/:8<:@@?0?@@<@6::>A@99455::7;<>:>BBB@AACCCCBDCDBB?@@AC@CCBBBCCC?B>B;;9;CDCDCCC?BBBBBA>@C>@>><>BB==6<43/7@AAB3AB?:88@@@@@@=B<@@??<?=>>BCB???????A?B>AAC@BBB>AABCBBB?BBBCB@??>>>@@AA<AAB>::9;;;1:488;:1;;77
@ATNG8:00702:05898
GATGGTAGTGTCAGTGCGCGTCGTCCAGAAGATCAGGAACTCTAGAAGAATTCAGATTTTTAACACGAGAGTAAACGTAAAAAGAAGGTTTTACAAGACTCACGTTAACAATATTGCAGCAGTACGCACACAATCGAAGCGCAGTAAGGATGGCTAGTGTAACTAGCAAGAATACCACGAAAGCAAGAAAAAGAAGTACGCTATTAACTATTAACGTACCTGTCTCTTCCGAAACGAATGAGTACGAGAGAGCACACGTGTCTACCATCGAGGTTGTAAAGTCT
+
//8;7;;A?BCBBBBBBBCCBCCDC@BBB@BBAAAB?B=@@CBBBB@AB?B?BBA@@@@A2A?BBCCCBBA>>=7=?AABBC5CC@C@CCC;CCC@CBBABBDDC?C?BB?BCB?ACAABDDGCCCCCCBBB?CCCC?AAAABBBB@C?C999:CDCCCDA?BCCABA?BB@?>?<??ABA<????CCDCC2CD?B@@@CAAAA;@:>=??8=:=?BBB?BBAAABB?B@BBB>BCD?BBAAACCCBBBB>>>BCCBBBB@>>=<9<@@@@@<A<@==<6===<
@ATNG8:00709:05879
GATGGTAGCGCACACATAGATACAGTATCATTCGTTTCGGAAGAGACAGGTACGTTAATAGTTAATAGCGTACTTCTTTTTCTTGCTTTCGCGGTATTCTTGCTAGTTACACTAGCCATCCTTACTGCGCTTCGATTGTGTGCGTACTGCTGCAATATTGTTAACGTGAGTCTTGTAAAACCTTCTTTTTACGTTTACTCTCGTGTTAAAAATCTGAATTCTTCTAGAGTTCCTGATCTTCTGGTATGACTAGTTGTACTACTACCATCGAGGTTGTAAAGTCT
+
95:=8>=BBBFDCBCCDDECCHBBCCCCCCB?BAAA;AC=@>@?CCCCCAC>CCC@CACBBD@C@BGBCCBCCC=@@@@@,@B>@@CD=CCDD?BBB@CC=??AAAA@BBBBBCAA>AAA?B?BBBB?;:;;>>@A=CBBBDBBBBCCCCCBBB?CCC@BB>B=BBBBCBCBC@BCCCC<C@E?BBDGG5DCBBB>BBBBFGCAB@>BBBB2BDDCC?C@DD@CCBBBBB@D@CCDCBB?BBD@DCBBBBAABD@DCCCCBCBBB@CCDBBB?B?BBBA<BB@@
@ATNG8:00665:05950
GATGGTAGGCGTGTGAGAGTCTGCCCAGAAGATCAGGAACTCTAGAAGAATTCAGATTTTTAACACGAGAGTAAACGTAAAAAGAAGGTTTTACAAGACTCACGTTAACAATATTGCAGCAGTACGCACACAATCGAAGCGCAGTAAGGATGGCTAGTGTAACTAGCAAGAATACCACGAAAGCAAGAAAAAGAAGTACGCTATTAACTATTAACGTACCTGTCTCTTCCGAAACGAATGAGTACGAGAGTCAGAGCAGAGCATCGAGGTTGTAAAGTCT
+
BC;;:;CC>@CBBCDCCDC@@@CDA=BCC@BBCEGDAG@BAACBBC@CCACACCCBBBBB5B@CBBBDCDAACC9@>99:::):?;>3987&33839::?@BBBB?B?BB?A:;5;898==>>@BBE@>>>>:>@>>;>>>>>;;;;>;>>B?BCBCBCBB?BBBCCC?AA?BCD@DC>?<599:9>ABAB39979A>=@@@??7;6;===;@7;;@@@=@@@@B??<?;===5=9959ABBBBBBBAABBDBBAAABBB@B>>B>><<=:>>BC?CBBB
@ATNG8:00674:05958
GATGGTAGCGCATATCAGCGCAGCCCAGAAGATCAGGAACTCTAGAAGAATTCAGATTTTTAACACGAGAGTAAACGTAAAAAGAAGGTTTTACAAGACTCACGTTAACAATATTGCAGCAGTACGCACACAATCGAAGCGCAGTAAGGATGGCTAGTGTAACTAGCAAGAATACCACGAAAGCAAGAAAAAAGAAGTACGCTATTAACTATTAACGTACCTGTCTCTTCCGAAACGAATGAGTACAGAGAGTACGATATGTCTACCATCGAGGTTGTAAAGTCT
+
///:399=>@@BCCDCBBB;;;AAA0;95.556<>>8=:=@@=<<D?9949.439;;<<<+@?BBCCCBCBCCC<BB;;;;:);?<@<@CC9BCCACCCCBBB;;4;=AA<@FE@CCDCCBBBBBBA@ABCD@CHBB@B@@CBBBB?B@CAA?ABCBBBCB?BDCCDC@BA>ABA?CAAAA<@@@<999989%9?<987BBA@A@000/9>@+000CDCD@DCBBAAB@G@CCD=BCE?BABBBBBAAABBBB?@>CAAAB?@@CC?DABBDC?A599@@;=>??
@ATNG8:00677:05940
GATGGTAGCAGACGTGACAGAGCGCCAGAAGATCAGGAACTCTAGAAGAATTCAGATTTTTAACATCGAGAGTAAACGTAAAAGAAGGTTTTACAAGACTCACGTTAACAATATTGCAGCAGTACGCACACAATCGAAGCGCAGTAAGGATGGCTATTGTAACTAGCAAGAATACCACGAAAGCAAGAAAAAGAAGTACGCTATTAACTATTAACGTACCTGTCTCTTCCGAAACGAATGAGTACAGAGAGTACGATATGTCTACCATCGAGGTTGTAAAGTCT
+
48<>;C>CDDDCAA;@;D?=BBCCE@CCD@FBBBCB?C@BBC@@?B?BB?B=@A=:9998$75=333<9889333(3<3333&33,34;;;1:::588::3338717896196828888@@@CCCCDBBBCD@DCCD?BBBBAAAB<?<??@=@CCC?CCC?BAABBB?BB?BBB?BBCDD=BBB>ABBBC3BC?@>>>A?=;A2:6;;>A1838?BBC@CCBAA??6:8:AA;@:959AACCCCCCDBABBBCBBBBBAAAAAA=ACDA@@;>;>>==7>;;:
@ATNG8:00686:05947
GATGGTAGACATATCGTACTCTCTGTACTCATTCGTTTCGGAAGAGACAGGTACGTTAATAGTTAATAGCGTACTTCTTTTTCTTGCTTTCGTGGTATTCTTGCTAGTTACACTAGCCATCCTTACTGCGCTTCGATTGTGTGCGTACTGCTGCAATATTGTTAACGTGAGTCTTGTAAAACCTTCTTTTTACGTTTACTCTCGTGTTAAAAATCTGAATTCTTCTAGAGTTCCTGATCTTCTGGGTCTACGCTCGTCGCGCTACCATCGAGGTTGTAAAGTCT
+
;;CG@FCCCCCCCBBBBDDCDCCCCCCBCB@@=@A@A<BB?B@BBACDBC?BCCBB>B>BCBB>B?BBCBCBCAA>ABB=B+?A9A::9(89:7;??@;@B?AAAB??;?AAAFAAA;A??:?<AA?<>>>A<AAAA:><>@A@@>AA:8:>>>><>>==AA;A;AAAAAAA?>:?><>>3>=A=A===A.AC>>>7>;;;???<><7????/?@@@D<A:>?=AAAA>>>=C=AACC=;8=AAA:A>>>===AAA>;88:?>?A;@@AA:9496;;<?:?BBB
@ATNG8:00690:05924
GATGGTAGACATATCGTACTCTCTGTACTCATTCGTTTCGGAAGAGACAGGTACGTTAATAGTTAATAGCGTACTTCTTTTTCTTGCTTTCGTGGTATTCTTGCTAGTTACACTAGCCATCCTTACTGCGCTTCGATTGTGTGCGTACTGCTGCAATATTGTTAACGTGAGTCTTGTAAAACCTTCTTTTTACGTTTACTCTCGTGTTAAAAATCTGAATTCTTCTAGAGTTCCTGATCTTCTGGCGCTCTGTCACGTCTGCTAATCGAGGTTGTAAAGTCT
+
>??A;AACECCCCCCCBBBCCBCCCCCCBBBB@BCGM>BB?B@BCBBBAE@ABBCF>A>ACBC>A8ABBBBAB=B8BBBAA3AB>BBBB=BBAB>AAB?BB?@??BCC@BBCBBAAA:>>D:>;>F@@>>>><>>>@<@?@?@?@?@@?@B?@@@9;//-/:9@17;AB>>>;;7::BAB3@<?;<====*888==4=>=;;:>>>>;????/>@@@@<A<AA<@@>==??8=8==>;;;9=?>;?A>>>@@>>>CE>;<;;;;:>;;;=:?7;;DC9@?>>
@ATNG8:00691:05946
GATGGTAGGCGACATACATACGCGCCAGAAGATCAGGAACTCTAGAAGAATTCAGATTTTTAACACGAGAGTAAACGTAAAAAGAAGGTTTTACAAGACTCACGTTAACAATATTGCAGCAGTACGCACACAATCGAAGCGCAGTAAGGATGGCTAGTGTAACTAGCAAGAATACCACGAAAGCAAGAAAAAGAAGTACGCTATTAACTATTAACGTACCTGTCTCTTCCGAAACGAATGAGTACTGCGTCTCACTCTCGCCTACCATCGAGGTTGTAAAGTCT
+
////27771/55===>==<A65455.5;<7==B9958;2955:7793//)/376:==<<=$5.55556===>?@29945555$5<.52555&5<<9=><<555995:<@D?BB>9<<A<<?<:>>;:9=9>9.559<4;;;?BD@@>>:=;;7;;;<569=9=>>>CC?B=?BBB>??888+99919>>=?2>?>B88<@>7786<5;>;;67;?7A<=9:;666<=7<7599,9=:7;<;;;::::::==?666<<;;<<<?>?<?@@=??9?9>???8:<;;
@ATNG8:00696:05947
GATGGTAGATATATGCACGCTCTACCAGAAGATCAGGAACTCTAGAAGAATTCAGATTTTTAACACGAGAGTAAACGTAAAAAGAAGGTTTTACAAGACTCACGTTAACAATATTGCAGCAGTACGCACACAATCGAAGCGCAGTAAGGATGGCTAGTGTAACTAGCAAGAATACCACGAAAGCAAGAAAAAGAAGTACGCTATTAACTATTAACGTACCTGTCTCTTCCGAAACGAATGATTACGTGTGACGTACGTGAGCTACCATCGAGGTTGTAAAGTCT
+
8<<>@BBBCCCCCBBBDECCCCCCC@CCC@CCCBBB?B>BBCBBBC?BC@B?AAACCCDD3C>@@BCDBCCA@>6==>?@@@,@@=@>CCC:BCC@CBCBBCC::8;@CC@BCC@CCBABCDCDCCCBBBBC@DDDD?BBBBBAAB?C@CCC@BBBBCBBB@BAACCC@CC@@??999BCC<A@@;99999(:@?B?@?CBAAA7:7;;DD7;8;ABAA>AA@@?AA?B?CCC>EAA>ACAA?AABBB???BBBBBBCC@ABBBC798AA@A?B<?>AB6==;;
@ATNG8:00698:05959
GATGGTAGATATATGCACGCTCTACCAGAAGATCAGGAACTCTAGAAGAATTCAGATTTTTAACATCGAGAGTAAACTGATAAAAAGAAGGTTTTACAAGACTCACGTTTAACAATATTGCAGCAGTACGCACACAATCGAAGCGCAGTAAGGATGGCTAGTGTAACTAGCAAGAATACCACGAAAGCAAGAAAAAGAAGTACGCTATTAACTATTAACGTACCTGTCTCTTCCGAAACGAATGAGTACGTGTGACGTACGTGAGCTACCATCGAGGTTGTAAAGTCT
+
=?;<9<>CCBCDDCBBBDACABDBB@BCC@CBBBBB?C@CCCBAAC?BD<?<?C???BBB/A;??;;<77/6666.///--7888'-,*-3777*--6066//3773//(/499(/..05..2;<<=8>?BABABB?AAAC?BD?:>?;;4=8>>A?@@AB>@?E=AA@A@@<??8>>>588AAB:???;==<:9'22+25559999939498886:5::A6646CAA@BB>A@BAB<ABB=A@AABFCBAB??@BBBBAACCBBBBBC@BAAA:959>ABDF>BCBB
@ATNG8:00688:05978
GATGGTAGTGTCATATGAGAGTGTGTACTCATTCGTTTCGGAAGAGACAGGTACGTTAATAGTTAATAGCGTACTTCTTTTTCTTGCTTTCGTGGTATTCTTGCTAGTTACACTAGCCATCCTTACTGCGCTTCGATTGTGTGCGTACTGCTGCAATATTGTTAACGTGAGTCTTGTAAAACCTTCTTTTTACGTTTACTCTCGTGTTAAAAAATCTGAATTCTTCTAGAGTTCCTGATCTTCTGGCTCTCGTAGACAGATACTACCATCGAGGTTGTAAAGTCT
+
555<8><<A;;=666===;;666==>55;C::.489909;.405:;;?CF<CBCCC@C@@>@B6916=<@BCBBB<;;;;;';@=C@BB=A@@A=AA@;@@79:@@@B>ABCCCCCCAEEHAC@CBBC@@00,0@@@?CBCCHCGDBBBADDDBC@BCC@CCAE@CCBBBABBA8::@@@6@;@<99999'95555)5<ABBCA@;;5:::::$;59?>@@<>><?CCCCCC@C@@??DDB?BBB>BBAABDCFCDCC;;;CCBBB;;;@@;;6;<@AAA=B;;;
@ATNG8:00695:06003
GATGGTAGATATATGCACGCTCTACCAGAAGATCAGGAACTCTAGAAGAATTCAGATTTTTAACACGAGAGTAAACGTAAAAAGAAGGTTTTACAAGACTCACGTTAACAATATTGCAGCAGTACGCACACAATCGAAGCGCAGTAAGGATGGCTAGTGTAACTAGCAAGAATACCACGAAAGCAAGAAAAAAGAAGTACGACTATTAACTATTAACGTACCTGTCTCTTCCGAAACGATGAGTACACACTCTCATATGACACTACCATCGAGGTTGTAAAGTCT
+
AA;@5::::::==;;;;<;>=<<BB9<?C@B>@;;=8=056=@>>>:=;17-377;8::;)92;>>///999==3;744444$44.4.555&5::9@>>>@@==@4=99929B>=@A@?AAABBBBBCCBBB?A;<;@BBAA@@@@?B=B;;6:A;;;BBB?CBAAAB?BB?AB@?@9977)7;;6777889$93/3>99////;6+2+26650548.//>5::;<67725077:(.//...9=:7;77977588889AA@@<<88:<B<:::7=6<@CC8<<77
@ATNG8:00701:05981
GATGGTAGGCACTGCGCACACATCCCAGAAGATCAGGAACTCTAGAAGAATTCAGATTTTTAACACGAGAGTAAACGTAAAAAGAAGGTTTTACAAGACTCACGTTAACAATATTGCAGCAGTACGCACACAATCGAAGCGCAGTAAGGATGGCTAGTGTAACTAGCAAGAATACCACGAAAGCAAGAGAAAGAAGTACGCTATTAACTATTAACGTACCTGTCTCTTCCGAAACGAATGAGTACACATCGTCGTGTCGTGCTACCATCGAGGTTGTAAAGTCT
+
:9@>8>>D=@?;:::=>?@@BCA@D>CCDAA?>@@@4?4;<@;;6B:>@?C=@?::4999$988<:;;;<<337*7;999;;+;@<@29:949AC@CAAACBCBA?B?CB?CCC@CCAACDCCCBBBBBBBD@DBBB?BBBCBA@B?C@C@@>@CCCCCCC?CCBBBB?BC?BBB?BBBDC<B?@=@BBCB:AA<AA@@@@CCC?D=@@A@=@=@@AAB=@@BAAAB?B@BBC>CBB?BABCBBBBBABABBBB???CCBBBCCC?AACCCC?B?B99929???
@ATNG8:00702:05964
ATGGTAGCGCATATCAGCGCAGCCCAGCAAGATCAGGAACTCTAGAAGAATTACAGATTTTTTAAACACGAGAGTAAAACCTAAAAAAGAAGGTTTTACAAGACTCACGTTAACAATATTGCAGCAGTACGCACACAATCGAAGCGCAAGTAAGGATGCTAGTGTAACTAGCAAGAATACCACGAAGCAAGAAAAAAAGAAGTTACGCTATTAAACTATTAACGTACCTGTCTCTTCCGAAACGAATGAGTACAGAGAGTACGATATGTCTACCATCGAGGTTGTAAAGTCT
+
///)////9:566===>>==;;;@055567566>==6;4779///83--(/)//67999999#44(4::<;3333333&32333333#33-31778/8886;<888:8884:88<889318888>=??=@==;??<?<??B@;><>00+0=>:=-000/77789:<999;8;;8=?;787,////)/::4-------#/94//*0988===.65(59<:/6.57>::8<<;;;;;9=8==>888=7334:::?@BBBBCBBBBC@;;:0/08968<555816-2258089:5
@ATNG8:00709:05994
GATGGTAGCAGACGTGACAGAGCGCCAGAAGATCAGGAACTCTAGAAGAATTCAGATTTTTAACACGAGAGTAAACGTAAAAAGAAGGTTTTACAAGACTCACGTTAACAATATTGCAGCAGTACGCACACAATCGAAGCGCAGTAAGGATGGCTAGTGTAACTAGCAAGAATACCACGAAAGCAAGAAAAAGAAGTACGCTATTAACTATTAACGTACCTGTCTCTTCCGAAACGAATGAGTACCTCTCAGACGCTCGTCCTACCATCGAGGTTGTAAAGTCT
+
//;<7==BCCCBBBBBBCCCBJGFC@BBBACCDC;;79<BBC@@@A@CF?C@BBC?@???.??ABD@A@AA877)8>>@@@@,@B=A5;;;.<CD?CCCBBAD;:6;?;;7;CD@CCBCGGECA@@BBCCCC?BCBB?BBBBCBBB@C@CAA?ACCDBBBB@BAAB??<?B?BBB9:9AAA8?8829?@@@/8949@A>>>>>D;>;==<<8:5;9@AA?BBCGAAB8:6:@=6?AA=ABCBAAD@CBBBBBBB????@@?=BBB<@A888A;>8>>@@:????
@ATNG8:00712:05981
GATGGTAGAGTATCATGTGTATCTCCAGAAGATCGAACTCTAGAAGAATTCAGATTTTAACACGAGAGTAACGTAAAAGAAGGTTTACAAGACTCACGTTAACAATATTGCAGCAGTACGCACACAATCGAAGCGCAGTAAGGATGGCTAGTGTAACTAGCAAGAATACCACGAAAAGCAAGAAAAAAGAAGTACGCTATTAACTATTAACGTACCTGTCTCTTCCGAAAACGAATGAGTACACACTCTCATATGACACTACCATCGAGGTTGTAAAGTCT
+
::@D;A>CCCCCCCCABBCCDCCBB>A@@9??@9:57=ACCDAA=AB>B?BDC;;::-;5;ABCAADA00-0=<<<<300*:.95,5994;>=@BCD;:4;<;;5;BB?BCCCCCCBCCCAA@@998:CCCACCCDCAAB?B=CAA?ACCDCBCC@CBBA@@<?@<AB@;??9999-9993999999%:@;@:99CA@@@00,0>@>7;:;ACIK@CCCBAA@5;5;;;;.;;;5:???ABBCCBBBBBABBECCCBAAACB?BBCDCB4:399::,9A::
@ATNG8:00712:05996
GATGGTAGCTATACGTATATCTATGTACTCATTCGTTTCGGAAGAGACAGGTACGTTAATAGTTAATAGCGTACTTCTTTTTCTTGCTTTCGTGGTATTCTTGCTAGTTACACTAGCCATCCTTACTGCGCTTCGATTGTGTGCGTACTGCTGCAATATTGTTAACGTGAGTCTTGTAAAACCTTCTTTTTACGTTTACTCTCGTGTTAAAAATCTGAATTCTTCTAGAGTTCCTGATCTTCTGGTCTACTACACTGTACTCTACCATGAGGTTCGTAAAGTCT
+
AACB?BCBAAACBBBBBCCGCCCAAAA@<@00+0@@A9AB?AABBB@AAC?AABBA7;8;AAC?B?BBAAAGCB?<999:9':=<AABC=BDBB?BBC=??=??ABBA?ACBAABBB?AAA?C?CC>?;;8818==>=>=>@@>>>AAA??;;:=8=@@=AA;A;???@@@??@7;;>AA5@;>:;;;;;.;@@@G9>>=>??;;;><>BCB/A;;:A<@<?C=AAAA>>?=D;?>>>;:7<?@=D?>>?<=<9------377?B;?;99909+,,,99(,,,,
@ATNG8:00712:06005
GATTAGTATAGAGCTCTACATAGTACTCATTCGTTTCGGAAGAGACAGGTACGTTAATAGTTAATAGCGTACTTCTTTTTCTTGCTTTCGTGGTATTCTTGCTAGTTACACTAGCCATCCTTACTGCGCTTCGATTGTGTGCGTACTGCTGCAATATTATTAACGTGTGTCTTGTAAAACCTTCTTTTTACGTTTACTCTCGTGTTAAAAATCTGAATTCTTCTAGAGTTCCTGATCTTCTGGGCAGACTCTCACACGCCTACCATCGAGGTTTGTAAAAGTCT
+
AACACCCCBBBBBBBDCCCCBBCCAABCCB>B::96;B>B?BCBBBBB?A@@@@>@@CCCC@C@BBBBBBB=B?BBDDD2AA?BBCB6BBBC@BAA<??499@A@A?BBBFFCBB<<<A=C=B:;;@@AA=AB??:===<<<====>?@===?:=<A:;;7;:==AABBA@@:>8888,79<9=====,--99=-3---797;;><>>::*5558:03.58)./655;:2727;=7772779:5=>>ABBAAAA@====8===8;:;>>>5::/:8888)989>
@ATNG8:00664:06042
GATGGTAGCACGACACGACGATGTGTACTCATTCGTTTCGGAAGAGACAGGTACGTTAATAGTTAATAGCGTACTTCTTTTTCTTGCTTTCGTGGTATTCTTGCTAGTTACACTAGCCATCCTTACTGCGCTTCGATTGTGTGCGTACTGCTGCAATATTGTTAACGTGAGTCTTGTAAAACCTTTCTTTTTACGTTTAACTCTCGTGTTTAAAAATCTGAATTCTACTAGAGTTCCTTGATCTTCTGGAGATACACATGATACTCTACCATCGAGGTTGTAAAGTCT
+
;;AB?BBBBB966==;;;;;;;;;=<566;@B?CCCC>CC@C?B@996==<@??BC?B?BCCCAD@BB@@@A?:?=:<===+<A>AA=>7>00/16//+3:59:@<<>>BBBBAAAA=@CC>A>@=<>;:;=<@@??=??B???>>>>>BB?@?B<;;;;;;4:5;;;@;;;>>;>>AAA/>088)8<<<<.9<999-3------98588(////(////8482///.3352334;*/-.9;<=7:9<:;:;@@@@@@@AAABBBA@>>:>>@@==:=7;;@B:@??@
@ATNG8:00665:06019
GATGGTAGGCGACATACATACGCGCCAGAAGATCAGGAACTCTAGAAGAATTCAGATTTTTAACACGAGAGTAAACGTAAAAAGAAGGTTTTACAAGACTCACGTTAACAATATTGCAGCAGTACGCACACAATCGAAGCGCAGTAAGGATGGCTAGTGTAACTAGCAAGAATACCACGAAAAGCAAGAAAAAAGAAGTACGCTATTAACTATTAACGTACCTGTCTCTTCCGAAACGAATGAGTACGTGTGACGTACGTGAGCTACCATCGATGGATCTGAGTCT
+
CDCB@CAB?BBBBCCCCCCCCBCBB?BCC@CAAACC<A=ABBCCA@=AB?A?BBBBBCBB5C@CCCCCCCBBB@9;;;;;;;*;@>@5999&5AA9AAABCCCBB=A=@@<@@A=@@CBDBBBCCBBBCCCD@BB@@=@CCBCCCC@DADBB@C@@@CCCC?BBCCBC@BB@BBA?@@9999+99:3:99999%9?<>?=@BBBBB?B?BBBC<;5;=A@A=@CBBBCC@A@@A@9@00-0@@@BCBBBBBCBBA@?AABAA@AB??9????BBB?B::9ECBBBB
@ATNG8:00669:06048
GATGGTAGCTATACGTATATCTATGTACTCTCATTCGTTTCGGAAGAGACAGGTACGTTAATAGTTAATAGCGTACTTCTTTTTCTTGCTTTCGTGGTATTCTTGCTAGTTACACTAGCCATCCTTACTGCGCTTCGATTGTGTGCGTACTGCTGCAATATTGTTAACGTGAGTCTTGTAAAACCTTCTTTTTACGTTTACTCTCGTGTTAAAAATCTGAATTCTTCTAGAGTTCCTGATCTTCTGGGATGTGTGCGCAGTGCCTACCATCGAGGTTGTAAAGTCT
+
A@@C>BCCMBC=@<<<CCCCCECBCCBBBBBCCBABBCD>DD?B?BCCDDBB?CCECB>BACCCD@F>CCBCCCCA@=====>0@A?BBDC=ABAA;AA@=@C:;;CDCC@DDCDCBCD?BBC@B?CCCC@@?@<??BB@CCCCCBBCE@@@CBBCC@BBB@CD@B?AACCBCGBC?BDEMIGJ;<:;BEEC3HCAAA;AAA@AADCCC5;;;;*;BADCAC@CC@BBBFDAA?A@AAABBC@BBCJ>C;;;;CBBDCDCBCC@CCC@CDCBAA>A?AACC>DAAA
@ATNG8:00670:06039
GATGGTAGCGCACACATAGATACAGTACTCATTCGTTTCGGAAGAGACAGGTACGTTAATAGTTAATAGCGTACTTCTTTTTCTTGCTTTCGTGGTATTCTTGCTAGTTACACTAGCCATCCTTACTGCGCTTCGATTGTGTGCGTACTGCTGCAATATTGTTAACGTGAGTCTTGTAAAACCTTCTTTTTACGTTTACTCTCGTGTTAAAAAATCTGAATTCTTCTAGAGTTCCTGATCTTCTGGGTGTATCAGCGAGTATCTACCATCGAGGTTGTAAAAGTCT
+
///;7;/00B?@ACCFFBDCFCBBBFDDDCCD?BABA<AC9B?BCBCCCI@C@AA@<@299;;69?BDECCFCCB>AABAB2AC?CBDC>A@@C=B;;4;A7;;CCDIADCCCCCCC@CBB@D@CCCBBA@@<@@AA?BCCCCCAAADEMGCBBB?B@@?@C@C@CCCBBCBAB@CBCIE7;5;=;;<;;*:A;;;09>@ACCCB;;5;:;:;$;??A?<;?>C?BBABB>@:?;;99A@?<=;;905BABBBBBBBBBABBBB@@<@@;;0=8;+00>>?0???A
@ATNG8:00670:06043
ATGGTAGAGTATGCATGTGTATCTCCACGAAGATCAGGAACTCTAGAAGAATTCAGATTTTTAACACGAGAGTAAACGTAAAAAGAAGGTTTTACAAGACTCACGTTAACAATATTGCAGCAGTACGCACACAATCGAAGCGCAGTAAGGATGGCTAGTGTAACTAGCAAGAATACCACGAAAGCAAGAAAAAAGAAGTACGCTATTAACTATTAACGTACCTGTCTCTTCCGAAACGAATGAGTACATAGATATACGTATAGCTACCATCGAGGTTGTAAAGTCT
+
--7388;:;;:///7775//7//-6(,---(---::<7<8;@@@A>@<@@@C@@CC:;;;;*;5;;>>@AA;BCC>AACCCCC2BB>A5;;;6;BB?CC@@AA@@A=B@::9:AA?ABBBBCDBCBCGBBACC?CCDD@CBBABAAA>A@B;;8;BBBDBBB?AA@???=AA<98949:BBA8>993999999%8>9?>>@BBBAA>=8<<;;6;;?>BA@<AA;;;AA=A?ABB=@@@?:99BCBCCDCCB???CBCCAAAB?>>B???;?;;5;3//7@6<///
@ATNG8:00676:06035
GATGGTAGTATCTGCACACTCTGTCCAGAAGATCAGGAACTCTAGAAGAATTCAGATTTTTAACACGAGAGTAAACGTAAAAAGAAGGTTTTACAATACTCACGTTAACAATATTGCAGCAGTACGCACACAATCGAAGCGCAGTAAGGATGGCTAGTGTAACTAGCAAGAATACCACGAAAGCAAGAAAAAAGAAGTACGCTATTAACTATTAACGTACCTGTCTCTTCCGAAACGAATGAGTACACATCGTCGTGTCGTGCTACCATCGAGGTTGTAAAGTCT
+
49>=:>=BBCA@@BBB@@@ACCCCCADDGBBDCBBB>B=@@@00/=6<<4<6@?=77:::):197?BA?@<899+9>?A??>,:925.555&5<@=BCBBBCC;99;?BC@CCC?@ABBCDCCCCCECB@@@@CCCE?BBBBBCBB?B@C;;:;CCCEBDBADBABBB@??;?A@9>>@@@9<<<89999::%:<;=979BBA?@=?;::==.818?AAA?BBACCCE?B?ABB<AED>??ECBBBBBBBBBCBCBBBBBBBABEE@??>A??<@;==BD>BB>>
@ATNG8:00677:06012
GATGGTAGAGTACAGTGTAGTAGACCAGAAGATCAGGAACTCTAGAAGAATTCAGATTTTTAACACGAGAGTAAACGTAAAAAGAAGGTTTTTACAAGACTCACGTTAACAATATTGCAGCAGTACGCACACAATCGAAGCGCAGTAAGGATGGCTAGTGTAACTAGCAAGAATACCACGAAAGCAAGAAAAAAGAAGTACTCTATTAACTATTAACGTACCTGTCTCTTCCGAAACGAATGAGTACACATCGTCGTGTCGTGCTACCATCGAGGTTGTAAAGTCT
+
/8:<6<ABBB@BAA@@@CCDBBA00,/9;5<ABB;;7;<?AA@@?@=@BAC=AA@>==>=,=9???AAAA>999,97;D@@@+@C=<.5999$9<@@BCBAADB@A=@=@@=@CD>BA@@@BAAAAC@A@ACC@CDCC?BBCCCCBC?A=@@@=@BABB@??=AABBBA@DC@BAA>AABCC=@>>8=<==>=&>??:?8>B?:55;>67;9557<;AAAC=B?;;;<<=A=ACC;CBB<788@@@>>>@BBBCBA>=AAAAA@@@A;AABBBB?A?BBCD=BB99
@ATNG8:00665:06064
GATGGTAGACACGTGTGCTCTCTCGTACTCATTCGTTTCGGAAGAGACAGGTACGTTAATAGTTAATAGCGTACTTCTTTTTCTTGCTTTCGTGGTATTCTTGCTAGTTACACTAGCCATCCTTACTGCGCTTCGATTGTGTGCGTACTGCTGCAATATTGTTAACGTGAGTCTTGTAAAACCTTCTTTTTACGTTTACTCTCGTGTTAAAAATCTGAATTCTTCTAGAGTTCCTGATCTTCTGGACAGAGTGTGCAGATACTAATCGAGGTTGTAAAGTCT
+
CFDD?ABABCCCBBBABBCICCCDCCCBBC:9::CCC>CD@F?BBBCCCC@DDBBB@C@CCCD?C@DCBBBBABA?BACCA2AB>@8887:BDE@CCC>@?199ACBC?BBBBAAAA<B?A7=9=@AAA;;;<@A@@687A@@???@@>>>@@@A<@@@<@@<?<>>ABBA??@<@?@??6?=B=A====,=<333)--7---=67:5;;;9(5:::?6A1888<==?<>><A=D?>;;=///=499=AA@??AABBAA???@@<@AA::7:<@@@@9@B=;
@ATNG8:00674:06076
GATGGTAGGCGACATACATACGCGCCAGAAGATCAGGAACTCTAGAAGAATTCAGATTTTTAACACGAGAGTAAACGTAAAAAGAAGGTTTTTACAAGACTCACGTTAACAATATTGCAGCAGTACGCACACAATCGAAGCGCAGTAAGGATGGCTAGTGTAACTAGCAAGAATACCACGAAAGCAAGAAAAAAGAAGTACGCTATTAACTATTAACGTACCTGTCTCTTCCGAAACGAATGAGTACGAGAGTCAGAGCAAGCTACCATCGAGGTTGTAAAGTCT
+
44:;8::@=@;56>>>>><@:99<=5;;;7;;<<9>1615=@<===7::5:7::;;>???+><ACBAACCCCDE?ECAAAAA0@@:@;@@@A1ACF@GCCCDDDCC?B?CC?CCC?CCCCCBBBCBCCCCCBB@CCDD?BBBBCCCC@CBCCC@DBBBBCCC?CCDBBA=AA@CDC8::999+9:9;99:9::%:><>979BCCCD>>>=@AB7;5;?BAA?BBBBBCB?A?BCC>CCB>BBCCCCBBBBBBBBBDBBBB?BBBCC@CCBBAA;>8?@@@8=>::
@ATNG8:00680:06094
GATGGTAGACATATCGTACTCTCTGTACTCATTCGTTTCGGAAGAGACAGGTACGTTAATAGTTAATAGCGTACTTCTTTTTCTTGCTTTCGTGGTATTCTTGCTAGTTACACTAGCCATCCTTACTGCGCTTCGATTGTGTGCGTACTGCTGCAATATTGTTAACGTGAGTCTTGTAAAACCTTCTTTTTACGTTTACTCTCGTGTTAAAATCTGAATTCTTCTAGAGTTCCTGATCTTCTGGATTTGAGTGACTCGTGCTACATCGAGGTTGTAAAGTCT
+
@@@A=CAABCCCDBBBDDFDDCCCCGCBBBBB@CCCD?CE?B@BBBCCCB>AABBB@B?BBBC@B?BBBCA@ABE?AA@@@.>?7?BBB>CBBB?BBC?BB5999BDD?@ABBAAAA;??@<@<A@??????<@???7;:>??@@@@>>>AAABB====<??<A:>>???B===:<<;==2>=@=AADDD/;:779)------7;9<0877(2999=6=5;;3;<<A>?@<@<??==>B8<;A<??@9@@@B;;;;;=BC=>=@>>>@EE:=9=;;;1;?;:
@ATNG8:00684:06072
ATGGTAGCGAGCGAGTGTGTATACCAGAAGATCAGGAACTCTAGAAGAATTCAGATTTTTAACACGAGAGTAAACGTAAAAGAAGGTTTACAAGACTCACGTTAACAATATTGCAGCAGTACGCACACAATCGAAGCGCAGTAAGGATGGCTAGTGTAACTAGCAAGAATACCACGAAAGCAAGAAAAAAGAAGTACGCTATTAACTATTAACGTACCTGTCTCTTCCGAAACGAATGAGTACCTCTCAGACGCTCGTCCTACCATCGAGGTTGTAAAGTCT
+
;::5::>@=AAA;;6==?ABBBBB8ACC@CCBBBC6;65:=<<<B@??=@<?A@@@CCC3C@DCCCCCBA@@@8@@;;;;.4@7?.99,5;@7@;99BBBAB?B?BB?ABA=@@AAACBCBCAAABCBDACCEEBEAAACBCC?C?CAA=@CB@A@EE@CBBBBA?@?=@BC?BA??>5=:93:9::::%9;88947==BA=@=?<BBB>A=@=B@@=@BBAACD=@=@BB=BBKHDCBBBCD?AAABBBDAAA@ACCC?B>?;?@A??@5;5;>>>7>>>>
@ATNG8:00685:06085
GATGGTAGAGTACAGTGTAGTAGACCAGAAGATCAGGAACTCTAGAAGAATTCAGATTTTTAACACGAGAGTAAACGTAAAAAGAAGGTTTTACAAGACTCACGTTAACAATATTGCAGCAGTACGCACACAATCGAAGCGCAGTAAGGATGGCTAGTGTAACTAGCAAGAATACCACGAAAGCAAGAAAAAAGAAGTACGCTATTAACTATTAACGTACCTGTCTCTTCCGAAACGAATGAGTACACACTCTCATATGACACTACCATCGAGGTTGTAAAGTCT
+
//::6=>CB=B=?@@ABC>DDEJAA7;<@=@B@>>;49.44<:::<9<=8<6:?BCDFFH3D99:BBBBCC???:?BCCCCC1CD@D@DCC:CBB?BCBBBCCAB7;9;A?BBB@BCCCDBBDCBBBCCBDE@DBBB@CBCBBBBB>A@A;;8;AABBBAA=A???AC?AA>AA?=@;ABC<>==97899::%:?;8:4>=9AAA:;:;9@A6A=@?CCB?BBABBBB@B@BAB:A9949AB999BA>??AA?:;@A@BBBB=;;<8@@?;;:6;7=<@B>8==B
@ATNG8:00689:06087
GATGTAGGTGCACATGAGTGTATCCAGAAGATAGGAACTCTAGAAGAATTCAGATTTTTAACACGAGAGTAAACGTAAAAAGAAGGTTTTACAAGACTCACGTTAACAATATTGCAGCAGTACGCACACAATCGAAGCGCAGTAAGGATGGCTAGTGTAACTAGCAAGAATACCACGAAAGCAAGAAAAAGAAGTACGCTATTAACTATTAACGTACCTGTCTCTTCCGAAACGAATGAGTACGATGAGATCTCGTGTGCTACCATCGAGGTTGTAAAGTCT
+
??@?ADC@@@ABCBBDCCCBBBBC@DCC@BBBBB?B?BBCCCBB?CB8;8;CDBCBCB2B?CC<;;BBB;;;0;C;<<;;*<C>C?BBB=CDMACBBBCCCA?=@;9959BB?CCCCBBBCBBBCCCCCC@CCCB@BCCC@@@A=A?BAB@BCDCCBBC@CCCCCC?BB?BBB?BBAAA;A@@<@@@@?/@?;@999BBCCA;?;?@@@<@<@ADDD@CCBCBCC9:::DD=CBB?AAABB>>?BBBBBBBB???AA@??;@@9==????>E<@;;;3@A:9
@ATNG8:00698:06108
GATGGTAGTGTGTCTCTGAGAGTAGTACTCATTCGTTTCGGAAGAGACAGGTACGTTAATAGTTAATAGCGTACTTCTTTTTCTTGCTTTCTGTGGTATTCTTGCTAGTTACACTAGCCATCCTTACTGCGCTTCGATTGTGTGCGTACTGCTGCAATATTGTTAACGTGAGTCTTGTAAAACCTTCTTTTTACGTTTACTCTCGTGTTAAAAATCTGAATTCTTCTAGAGTTCCTGATCTTCTGGTATGACTAGTGTACTACTACCATCGAGGTTGTAAAGTCT
+
////)//::::44455555555566=<:>:9929:;=4::5:5::<@@==?BB@AA:?=@>;>8@=B@966;99;.55:::$54.49;;1///77)//<5::8<:::@C?AA?BBB;:7:@@=A>BAA?A99:=AACC@BCBCCAAA@BB@@@DCC@CDC@CAACACCCCA@ABB?BBABA7A?B8;;KIL5CBBBE?D@@BD;;;9929999(9==9949=BA>BBBBA@A<@;@@@BAB;9;D@CBBGCBCCCDKFCHECCBBB?A@@A;;6;?BBFF@BB<;
@ATNG8:00712:06092
GATGGTAGCATCATGCATATCTCACCAGAAGATCAGGAACTCTAGAAGAATTCAGATTTTTAACACGAGAGTAAACGTAAAAAGAAGGTTTTACAAGACTCACGTTAACAATATTGCTGCAGTACGCACACAATCGAAGCGCAGTAAGGATGGCTAGTGTAACTAGCAAGAATACCACGAAAGCAAGAAAAAGAAGTACGCTATTAACTATTAACGTACCTGTCTCTTCCAAACGAATGAGTACTGCGTCTCACTCTCGCCTACCATCGAGGTTGTAAAGTCT
+
;;<@?==>>=B=>666=<<<;;;<<8=>>7<=9994057==>;;6A;BB9B<??>:<===+=7=<8743::;;;58466?>=*:949.555&5<>9=BBB@@=:;44799.5?=8><A<<CCBBBBBCAA:939@>;7@:99BBBB@B?B?@=?A@@@?>?;>@?CCC@CB?=8<6:9;;;,33817::9:)22,588;222882848;::05/52222.5522222/55<>5:::3844/86////98688??<;@>78273969:::::4:4999918833
@ATNG8:00713:06069
GATTAGAGAGAGCTCTCTCATCGTACTCATTCGTTTCGGAAGAGACAGGTACGTTAATAGTTAATAGCGTACTTCTTTTTCTTGCTTTCGTGGTATTCTTGCTAGTTACACTAGCCATCCTTACTGCGCTTCGATTGTGTGCGTACTGCTGCAATATTGTTAACGTGAGTCTTGTAAAACCTTCTTTTTACGTTTACTCTCGTGTTAAAAATCTGAATTCTTCTAGAGTTCCTGACTTCTGGTGTCTGATCTGTATCACTACCATCGAGGTTGTAAAGTCT
+
BBB?BBBBBCDLH:96?CC?==ACCCCCBB@BDCG?DD@C@CCCCCCC@CCCCD@C?BBBD@C?CCDAACC=C@BDBBB3BB?BCAC=ACCC?AAB@BB<?>@BAA>AABBCCCB>ABB?B?BBBC@@==:>@@A;>>AA@@???AAAA@?>><:;;>BA<A;??@@@@A>>;>?A@@6A<?<?====,99666)------=<=?<CBBA/@@@@A<A;?@;@B@@@AA<@<@AB>><>>=:===??BBBB>>>A@@@AA>>7::==::5:;>>CE9>>>:
@ATNG8:00680:06141
GATGGTAGCTCTGCTCTGACTCTCTACTCATTCGTTTCGGAAGAGACAGGTACGTTAATAGTTAATAGCGTACTTCTTTTTCTTGCTTTCGTGGTATTCTTGCTAGTTACACTAGCCATCCTTACTGCGCTTCGATTGTGTGCGTACTGCTGCAATATTGTTAACGTGAGTCTTGTAAAACCTTCTTTTTACGTTTACTCTCGTGTTAAAAATCTGAATTCTTCTAGAGTTCCTGATCTTCTGGCGCTCTGTCACGTCTGCTACCATCGAGGTTGTAAAGTCT
+
//::399<<055:??BBB@<966;>>ACC:;6;BBB>BC@D@CBBCFIF@CBCCCAD@DBCC?C@BBBBBCCCE@BBCCC2BB>BBBB=BCCC@CCE@CC@BBBBBD@CCBBBBBB@BBB@B?BBCCCCBB?BCBB?CBBBCBCCCBBBCBBBA@CCC?AA<?;?CDBBBFCCBECCCC<CAE?BBDDF5CCCBC=AACCCCD@@>4:;:;*;AAAA@B@BE@CCCCCBB?B@BBBBBB?A@A@DDCCBBBBBCBDCCCCDBBB?AAB?AA?B>BBCC<BC??
@ATNG8:00688:06154
GATGGTAGTGCGTGAGAGAGAGACCCAGAAGATCAGGAACTCTAGAAGAATTCAGATTTTTAACACGAGAGTAAACGTAAAAAGAAGGTTTTACAAGACTCACGTTAACAATATTGCAGCAGTACGCACACAATCGAAGCGCAGTAAGGATGGCTAGTGTAACTATCAAGAATACCACGAAAGCAAGAAAAAGAAGTACGCTATTAACTATTAACGTACCTGTCTCTTCCGAAACGAATGAGTACACATCGTCGTGTCGTGCTACCATCGAGGTTGTAAAAGTCTT
+
?@@@;>?:;;<==>=>BCGCCC:::,9A>6?CCA>>8<*/////<A;@A=?9<?<89877$3-34:@<;A?=@<37394444$4;7;.555&555.5566>@A@?:C=BB?BCD>@@AAABACDCCCCBCBE?CCBB@@@@AAA@@=A>;;<?CDECEDBC@BAA@AA=@@<@?A9?>BBB>A?>999:::(8=9998?@;<;=/7/5755.5155>>:5>@>:::95:-333(3:<7;<=<<??>=<=///:=/339;;889997<;898817,3////(////(
@ATNG8:00667:06190
GATGGTAGGCACTGCGCACACATCCCAGAAGATCAGGAACTCTAGAAGAATTCAGATTTTTAACACGAGAGTAAACGTAAAAAAGAAGGTTTTACAAGACTCACGTTAACAATATTGCAGCAGTACGCACACAATCGAAGCGCAGTAAGGATGGCTAGTGTAACTAGCAAGAATACCACGAAAGCAAGAAAAAGAAGTACGCTATTAACTATTAACGTACCTGTCTCTTCCGAAACGAATGAGTACTGTATCTATGTGTGCGCTACCATCGAGGTTGTAAAGTCT
+
:;AB>BAB?B@;;<<<?@@@@B??A4ABC?AB@;>;6;49<A00/>:/-,-3/0//////$/48::==>>=<<;033555555#55.5.5<=0<=>9666A==?BC@C?BB?BBB?BCAAAAADDBBCDBBBC?B;::69A@?@@994:=B@@=?@ADCC@A>ABBABB?BB?AA@544;;<38888BBDCC3>?;>AA??:9;=5;5;;;:;?;>>???9????>@@?C=@AB>BCC?AAABBBBBBBBBB:999@?::???>8815:::=A6:47;<<4@:99
@ATNG8:00669:06181
GATGGTAGGCGTGTGAGAGTCTGCCCAGAAGATCAGGAACTCTAGAAGAATTCAGATTTTAAACACTGAGAGTAAACGTAAAAAGAAAGGTTTTAACAAGATCTCACGTTAACAATATTTGACAGCATGTACGCACACAATCGAAGCGCAGTAAGGATGGCTAGTGTAACTAGCAAGAATACCACGAAAGCAAGAAAAAGAAGTACGACTATTAACTATTAACGTACCTGTCTCTTCCGAAACGAATGAGTAACAGAGAGTACGATATGTCTACCATCGAGGTTGTAAATTCT
+
44<=8>>B?ABA@;;;@@A@@@994)4;;7@@;<9A;B;=>>=99::99068;@>9999*44(4443444;::9;0883/0/0$///(/3888&/)/6(///3379833.3633,3777(322./6////....7@???:>=8>3755355./).455<9?<===???;??B=;;7;C=?>>=AB??>5=<<788888'8666957222?AA=B=?>>=;>:<668:4:<>>>==:=<@@@9<=<5866:7728AAAAA6658;<;<5557799499<://+/)--66.6*--
@ATNG8:00679:06162
GATGGTAGTATATCGCGTCGCTATCCAGAAGATCAGGAACTCTAGAAGAATTCATATTTTTAACACGAGAGTAAACGTAAAAAGAAGGTTTTACAAGACTCACGTTAACAATATTGCAGCAGTACGCACACAATCGAAAGCGCAGTAAGGATGGCTAGTGTAACTAGCAAGAATACCTCGAAAGCAAGAAAAAGAAGTACGCTATTAACTATTAACGTACCTGTCTCTTCCGAAACGAATGAGTACTGTATCTATGTGTGCGCTACCATCGAGGTTGTAAAGTCT
+
;;<>8<<<;666?<<<>=5569999.54<345599>.5.555555<.557<499944444$4.4889<;5555<25544444$5949.///&/99)////<==@@:;6;;6:0/)////=><<<;;<=@?>>844444(499993484:8<;;7;;;;:;;;9:<;?7707<8<83,399992988,33777)8;6<==9855::5:47755/5/58@<<7@<555<>9=8;<>4:8828888::;::?788?<<77333<>8255;>>:>;=8<68255,7<<:
@ATNG8:00688:06170
ATGGTAGCACACGAGATCTCATCGTACTCATTCGTTTCGGAAGAGACAGGTACGTTAATAGTTAATAGCGTACTTCTTTTTCTTGCTTTCGTGGTATTCTTGCTAGTTACACTAGCCATCCTTACTGCGCTTCGATTGTGTGCGTACTGCTGCAATATTGTTAACGTGAGTCTTGTAAAACCTTCTTTTTTACGTTTACTCTCGTGTAAAAATCTGAATTCTTCTAGAGTTCCTGATCTTCTGGATATGAGTGACTCGTGCTACCATCGAGGTTGTAAAGTCT
+
CBC@CECCCCCCCCCCCCCBBCCBBBABC;:;:CCF>CB@CAFCCCCCC@CCCCC@B?BBCC@C:CDDCCA>>B:BBBCC1??4??>818>>C?CCD@BB=??ABAA?CCCCBBAC?BAA?C?CCBBAB?@<@@>>188;;===BB@@??@BAA<>>>;==:=<A@AAAA@@@::7777)51712/////%/9333)--6---63322222$29::;5=5995:::558>5848::;;;685>;??>>=;;;===>>?=>>?AA=AAA=;;7;;?ABB9>>AA
@ATNG8:00693:06201
GATGGTAGGACGAGCGTCTGAGAGGTACTCATTCGTTTCGGAAGAGACAGGTACGTTAATAGTTAATAGCGTACTTCTTTTTCTTGCTTTCGTGGTATTCTTGCTAGTTACACTAGCCATCCTTACTGCGCTTCGATTGTGTGCGTACTGCTGCAATATTGTTAACGTGAGTCTTGTAAAACCTTCTTTTTACGTTTTCTCTCGTGTTAAAAATCTGAATTCTTCTAGAGTTCCTGATCTTCTGGTGAGATATGCATGATGCTACCATCGAGGTTTAAAGTCT
+
ACDC@CCC?DCCBBABCCBBCCCC?BCCDCBB?BBCC<BD?C@CCCCBCC?CCCCC@C?CCBB=B@DDBBBBCDD??????1>B?CBCC=CBCC@BCE@DD?@@@DDD@BBCCCCCC?BBC?C?CCCCBBCC?CCCC?CCCCCCCBABCCC@@@B?CBB?CC?C>AACCCCCCE@BAAAA9A?C>AAAA@,@CBBBC:CCBBBCBBA>BBCC5DCCCC@D@CC@CCBBAAA@D?BACCCD@BBB@CBBBBCCCBCBBBBCCBBBB?BBBBBC@CB;?>8??<=
@ATNG8:00693:06202
GATGGTAGTACATGATAGACGACACCAGAAGATCAGGAACTCATAGAAGAATTCAGATTTTTTAACACGAGAGTAAACGTAAAAAGAAGGTTTTACAAGACTCACGTTAACAATATTGCAGCAGTACGCACACAATCGAAGCGCAGTAAGGATGGCTAGTGTAACTAGCAAGAATACCACGAAAGCAAGAAAAAGAAGTACGCTATTAACTATTAACGTACCTGTCTCTTCCAAACGAATAGTACTGCGTCTCACTCTCGCCTACCATCGAGGTTGTAAAGTCT
+
4444.4:44455=<@@??@BB@BB@7@;;5666;;:)/)/////;89(-/)/)/67999999#4.48555;:;;;:19355555$49397<==/=<<9AC???BC??=?>A@?>>=7;??BC<;;BBBBBCFCC?CCCC>ABCBBA??;@?CBB?BBBBBBBC>A@??<<6<:;<>>,00;;:5:;<9;6<<<,;;6//.68:<AA18.59999>8;<CAB@BCAD;;:===@@9A00,0??@B???BBAAAC::9AABBC?BBB@AAAABC7:78=A?7>?88
@ATNG8:00694:06173
GATGGTAGCATCATGCATATCTCACCAGAAGATCAGGAACTCTAGAAGAATTCAGATTTTTAACACGAGAGTAAACGTAAAAAGAAGGTTTTACAAGACTCACGTTAACAATATTGCAGCAGTACGCACACAATCGAAGCGCAGTAAGGATGGCTAGTGTAACTAGCAAGAATACCCGAAAGCAAGAAAAAGAAGTACGCTATTAACTATTAACGTACCTGTCTCTTCCGAAACGAATGAGTACGATGAGAGAGCTCTCTCTACCATCGAGGTTGTAAAGTCT
+
;:AC?BBBBBECBBBBEBFDBCEAA?ADD@BCBBBB<B;>???;@?:@A4:59A???B<=+<9BBAAACCD>=>29844444$4>8>.55506?@=@BBAA@@@C>B>BC@ACB?BBBCB;;<CBBBGCCCDA;<;B>@;::BBBD?E@DBB@CEBAAACCA@@@AAA?9939?==6=AA;774;?????/=?9?ACBBCBBB=?<?A??:?>A??;C=C@@@888<?<?BD8>??<?AA>=====;;;;====@@@@@;;;@@<AA>>>>:=088==5=A@@
@ATNG8:00673:06216
GATGGTAGTGTCAGTGCGCGTCGTCCAGAAGATCAGGAACTCTAGAAGAATTCAGATTTTTAACACGAGAGTAAACGTAAAAAGAAGGTTTTACAAGACTCACGTTAACAATATTGCAGCAGTACGCACACAATCGAAGCGCAGTAAGGATGGCTAGTGTAACTAGCAAGAATACCACGAAAGCAAGAAAAAGAAGTACGCTATTAACTATTAACGTACCTGTCTCTTCCGAAACGAATGAGTACGAGAGAGCACACGTGTCTACCATCGAGGTTGTAAAGTCT
+
//7:6:;F@ABCCCBCDDCCCDDCC@CBC?CC;;;D?C?@@A@@@A>AB?B@BB@9::::)9:??AAA@B=9::,:>A??@@0@D?C?CBC<CHIADCCCCCB;;:;@CCACBC?CCBBCDCCCDCBBBABA?BBAB?BCABCCBB?C@CCC?BCDDCBCC?AAACCC?CC?>>>?CDCCC=BAB?BBBBB3A@=A???B@AAA=C:>>AA;A<AACAA>AAACBAA>B?BBB>BCC<?@BBBBBCBBBBBAAACBBBBB>>>@@<?@@@AB<@<@@@B:A>==
@ATNG8:00686:06251
GATGGTAGCTTCATGCATATCTCACCAGAAGATCAGGAACTCTAGAAGAATTCAGATTTTTAACACGAGAGTAAACGTAAAAAGAAGGTTTTACAAGACTCACGTTAACAATATTGCAGCAGTACGCACACAATCGAAGCGCAGTAAGGATGGCTAGTGTAACTAGCAAGAATACCACGAAAGCAAGAAAAAAGAAGTACGCTATTAACTATTAACGTACCTGTCTCTTCCGAAACGAATGAGTACTATGTAGAGCTCTATACTACCATCGAGTTGTAAAGTCT
+
88=>?CBBBB9A@<??>CC;:655549?A=ABBB;;7;5::B9:6C<DB@C?9::BACCC2B5:94554::333(39>:<<<*<@;:.999*:=A=ACCBBBBA@=@@BB?BBB?BC@@@BBCCBBEBBBCD@DBBB>@@@?@??D=@<@00-0@@@A@BB@DDDCBB@CB?BBB588CDF@ABB?BBA@@@&??:=?<AB:?A@<@<@>AA9?:>>AAA?ACA???C?B@BBD>B9939887==?@AAABCBAA;::???<<;==<?>>>77669@AA9BBA@
@ATNG8:00691:06243
GATGGTATGCGTGTGAGAGTCTGCCCAGAAGATCAGGAACTCTAGAAGAATTCAGATTTTTAACACGAGAGTAAACGTAAAAAGAAGGTTTTACAAGACTCACGTTAACAATATTGCAGCAGTACGCACACAATCGAAGCGCAGTAAGGATGGCTAGTGTAACTAGCAAGAATACCACGAAAGCAAGAAAAAGAAGTACGACTATTAACTATTAACGTACCTGTCTCTTCCGAAACGAATGAGTACCTCTCAGACGCTCGTCCTACCATCGAGGTTGTAAAGTCT
+
78;?@EDBAABBBBBBDCCABBCDF?CCCGCBCCBC@B@BBBBBBB?BC@D?AABCCCCC2C?BBAABBBB@BA6>>77787(8?9>:@AA8BBB?BBBBBB>@@;@<@A<AAA<@@677@???AAAA??::7:=??;>>>@@?@@<?<AAC?CC???AAA<A@@@BB?BB>BBB<@@A@?:?9:476666(6>9>AAA888A??;?<???A<>8<>;7818=>;;;>=D>???9?CC?A@>>000:@<<<>A>;;;;==>?;>@C;?>BA@=8<18888)5;:;
@ATNG8:00692:06246
GATGGTAGTACATGATAGACGACACCAGAAGATCAGGAACTCTAGAAGAATTCAGATTTTTAACACGAGAGTAAACGTAAAAAGAAGGTTTTACAAGACTCACGTTAACAATATTGCAGCAGTACGCACACAATCGAAGCGCAGTAAGGATGGCTAGTGTAACTAGCAAGAATACCACGAAAGCAAGAAAAAAGAAGTACGCTATTAACTATTAACGTACCTGTCTCTTCCGAAACGAATGAGTACGATGAGAGAGCTCTCTCTACCATCGAGGTTGTAAAGTCT
+
BBCC@BBBBCBBBBCCBBBCCCCBB?A@EAEHDABA?B?BCCBBCC@CC?B?BBBCDDDD2F?CCCDCCCCBCB;AB;::::*;A<?;@@@4@DDACBBBCCC@@>@@CC@CDD?BBCCAAABBCCCCBBBC@EDCC>BACCCCBB?C@ICB?ADCCCBBB@CBBBCC?AA?ACC?AACDC>@>>9998988%9<;>979BBBBB>@>@>BB>A>ACCBC@BBBBBBB?B?CBB=BCC@CBBBBCCCCCCCCCCCCA@A@D@@@@@@BBB?@A:=8>=>=5>>87
@ATNG8:00694:06229
GATGTAGTGTCATATGAGAGTGTGTACTCATTCGTTTCGGAAGAGACAGGTACGTTAATAGTTAATAGCGTACTTCTTTTTCTTGCTTTCGTGGTATTCTTGCTAGTTACACTAGCCATCCTTACTGCGCTTCGATTGTGTGCGTACTGCTGCAATATTGTTAACGTGAGTCTTGTAAAACCTTCTTTTTACGTTTACTCTCGTGTTAAAAATCTGAATTCTTCTAGAGTTCCTGATCTTCTGGATACACTCATGTGCACCTACCATCGAGGTTGTAATGTCT
+
<9?ACCCBBBCCCCDDCBBCCCCCCCCCC@@>ACCC=CE@C@CDCCCCC@CBBBDAC@CCCC?E@FCCCDCCCC@CCCCC1CC@BBCD>CCCC?CBDAFF;<<;GEIADCCCDDGE?BCD@C?CCCCCCCC@CBBA?CCCCCCCDBBBCCBBBC@CCC?CC@C?BBBBCCCCC@BBBBB;B@DAECCDC5DCCCC=AACDDDCCCB6::;;.;ABBD@BABDABBACBBB@D@ABBDCC?BAB?BBBBCCCCCCCCCDBB?BDG@ABBABA>A>@@C@CCBBB
@ATNG8:00705:06252
GATGGTAGGTGCACATGAGTGTATCCAGAAGATCAGGAACTCTAGAAGAATTCAGATTTTTAACACGAGAGTAAACGTAAAAAGAAGGTTTTACAAGACTCACGTTAACAATATTGCAGCAGTACGCACACAATCGAAGCGCAGTAAGGATGGCTAGTGTAACTAGCAAGAATACCACGAAAGCAAGAAAAAAGAAGTACGCTATTAACTATTAACGTACCTGTCTCTTCCGAAACGAATGAGTACCTCTCAGACGCTCGTCCTACCATCGAGGTTGTAAAAGTCT
+
@AAB?BCC;;66=?>?@>BCDBAAB@BBB@BBCCBB?C@CBCCCCG@CC@C@ECBBBAAA0A=BCFCCCCAAAI?CAAABBB0CA?A@CCD7BBA8:9@A@BB;;6:=?A?AAA?BBAAAB?A0..A...<@8<@??899BCCCBC?C?BBB?BBBBC@@@@;;;BBC?BB@BBE9:7?@C=?>>;99::99%9@;>99:AABAA;?;><=>8?:;;ACC@BCA@@@B?B?AAC=AAA=@?????B?BBCCBCBBBBBCCBB?BBB??;;;;A:>7<8888)8:::
@ATNG8:00710:06212
GATGGTAGTACATGATAGACGACACCAGAAGATCAGGAACTCTAGAAGAATTCAGATTTTTTAACACGAGAGTAAACGTAAAAAGAAGGTTTTACAAGACTCACGTTAACAATATTGCAGCAGTACGCACACAATCGAAGCGCAGTAAGGATGGCTAGTGTAACTAGCAAGAATACCACGAAAGCAAGAAAAAGAAGTACGCTATTAACTATTAACGTACCTTTCTCTTCCGAAACGAATGAGTACGTGTGCGACGTGTCTCCTACCATCGAGGTTGTAAAGTCT
+
@@@C@CCBBBBC;;:CBBADB@@AB?BCCACBCBBB?B@BBCBBBA>@@<@>A@?;;;;;;$;4?<<B??DCCCC=BAAAIEG3DF?B<@@@7ABB>BCCCDBBBB@B@CC@CBB@CCCBCACCCCDDBBBBD@CCAA?ACBABC;;;;AEBC?CCCFBBCC@CBBBEC@BB?BBB=??@@?6?9939ABBB3BD?BABBBBCCC<@>?CFE@C?CCCBB?@@;@CCC>B?BCC=BEB@DDCCC@@?AABA@@AA@AAAAAA>ABB@BBBBBB?B@999E>CAAA
@ATNG8:00713:06236
GATGGTAGCACGACACGATGATGTGTACTCATTCGTTTCGGAAGAGACAGGTACGTTAATAGTTAATAGCGTACTTCTTTTTCTTGCTTTCGTGGTATTCTTGCTAGTTACACTAGCCATCCTTACTGCGCTTCGATTGTGTGCGTACTGCTGCAATATTGTTAACTTGAGTCTTGTAAAACCTTCTTTTTACGTTTACTCTCGTGTTAAAAATCTGAATTCTTCTAGAGTTCCTGATCTTCTGGGATGTGTGCGCAGTGCCTACCATCGAGGTTTAAAGTCT
+
::AC@DCCCCBB=BCB@AACCGCCCCDCCC::;;CCC>CC@B@BCCBCCC@CCBBB?B?BBAA?A?CCCCABBDA=AACCC2CB?A99:(7>?C<>?E?BB599?CBB?BAACC@??;>>B:>:>AAAAA8858@AA;>>>>>=>@BAA@A>AAD=AAA<AA<A<>A=AA?CCC?B;;;;.;>B>;;;;;*;BDDE;ECBBEBBBAA@CEDE3B;;:D>A>BB?BECDCBB?A?BBBBBB?@@@@8@000>>@@AA@@??A=ABB<===@AA>DD8@@:>=::
@ATNG8:00665:06288
GATGGTAGACATATCGTACTCTCTGTACTCATTCGTTTCGGAAGAGACAGGTACGTTAATAGTTAATAGCGTACTTCTTTTTCTTGCTTTCGTTGGTATTCTTGCTAGTTACACTAGCCATCCTTACTGCGCTTCGATTGTGTGCGTACTGCTCAATATTGTTAACGTGAGTCTTGTAAAACCTTCTTTTTACGTTTACTCTCGTGTTAAAAATCTTGAATTCTTCTAGAGTTCCTGATCTTCTGGATTGAGTGACTCGTGCTACCATCGAGGTTGTAAAGTCT
+
99<=@BBBBB?@;CDCCBBCCA;;>>9;:BBB?BCDD?@A@A?B=;;<==:=>CCB@C?AAAB9<8<A???@=88288<<<)8713333(333,3,///(//(/996673;///?89A=;==<A979;76555;@;9<;88879A>@@@@<;:55,5576996;;877=;556>49:;;:-:4:48////(/<///*//86967>;826888'8//*/6067AA<@>=====;@;@CC:;<:===<?>:>>7777///676==A@<??=<;95;5666;-//89
@ATNG8:00666:06287
GATGGTAGTCTCAGATAGTCTATAGTACTCATTCGTTTCGGAAGAGACAGGTACGTTAATAGTTAATAGCGTACTTCTTTTTCTTGCTTTCGTGGTATTCTTGCTAGTTACACTAGCCATCCTTACTGCGCTTCGATTGTGTGCGTACTGCTGCAATATTGTTAACGTGAGTCTTGTAAAACCTTCTTTTTACGTTTACTCTCGTGTTAAAAATCTGAATTCTTCTAGAGTTCCTGATCTTCTGGACAGAGTGTGCAGATACTACCATCGAGGTTGTAAAGTCT
+
/0::6:;@=BBABBBBCCABBCCCCIBAAAAC@BCBD>CD?C@CDEABBD@CCBBC@C@BCBB@C@CBCDDCCBB?BADDC1BB@BCCB=BCCCACFE@BB;;;ABBB@BCCDCDCB@CGE?B?BCCEBC@@=?BB@=BCCBBBCCCBBCBBC@@>@BB?BC=A>A@@ABCCGGFDCCCC=C@C?@@AAA,AB<<;0;ACAAACC@@5;;;;*;;;;B@C@CD?BBCBA@@>@@DEBBBC@BAC@CCECDCCCCBBBCBCBCCCC?BBCDAA>A?BBED=BAAA
@ATNG8:00667:06284
GATGGTAGTATAGAGCTCTACATAGTACTCATTCGTTTCGGAAGAGACAGGTACGTTAATAGTTAATAGCGTACTTCTTTTTCTTGCTTTCGTGGTATTCTTGCTAGTTACACTAGCCATCCTTACTGCGCTTCGATTGTGTGCGTACTGCTGCAATATTGTTAACGTGAGTCTTGTAAAACCTTCTTTTTACGTTTACTCTCGTGTTAAAAATCTGAATTCTTCTAGAGTTCCTGATCTTCTGGGTCTACGCTCGTCGCGCTACCATCGAGTTTGTAAAGTTCT
+
::>>@CCBCBC<@;@===BDCCHCCDCCCB@@=@??@8@@;@?CBABCCB?CECBA=?9>;;<0405<;;<====7=====)88/33==3<=<<6:<;6::58?BDCC@C999?:;;7:AA=A=A?=<<;8/*/555)//88<8@>>:A>>>?==9=8817A:><>@>>=@><;922298+949498888)557;;*..33338955.5555'56655056;;677755560505:85..-.66;155:::A@588;@@9956//).8866222----7.--(-3
@ATNG8:00667:06302
GATGGTAGCGCGACGAGCGTAGACCCAGAAGATCAGGAACTCTAGAAGAATTCAGATTTTTAACACGAGAGTAAACTGTTAAAAAGAAGGTTTTACAAGACTCACGTTTAACAATATTGCAGCAGTACGCACACAATCGAAGCGCAGTAAGGATGGCTAGTGTAACTAGCAAGAATACCACGAAAGCAAGAAAAAGAAGTACGCTATTAACTATTAACGTACCTGTCTCTTCCGAAACGAATGAGTACGTGTGCGACGTGTCTCCTACCATCGAGGTTGTAAAGTCT
+
//8939:>=?;>>====@=<<;;><3;;=8<;;9;>:>5:::::550597:69;00////$/3///;<;;:887/---,(,666(,-(-0666.688167///:5222'2.5512226>;::>;;;6:;A?@@@@;>AAB>A?????AA;@=A@@<@A???B@A=AACBBB?BB?889=@AA@A8?::4:ABAB3@A=>888====>;>7::AC<><>AB@@<@A@AAAA?C>ABB=B@A=A@?AAAABBB???CBCB@@BA@@;??A=A>>>>>1818:::/;>==
@ATNG8:00668:06291
GATGGTAGCTCACGTACGTCACACGTACTCATTCGTTTCGGAAGAGACAGGTACGTTAATAGTTAATAGCGTACTTCTTTTTCTTGCTTTCGTGGTATTCTTGCTAGTTACACTAGCCATCCTTACTGCGCTTCGATTGTGTGCGTACTGCTGCAATATTGTTAACGTGAGTCTTGTAAAACCTTCTTTTTACGTTTACTCTCGTGTTAAAAATCTGAATTCTTCTAGAGTTCCTGATCTTCTGGAGATACACATGATACTCTACCATCGAGGTTGTAAAGTCT
+
??A@?BBCBAA@::6=;?BA@ACBBBBAABBB>AEED>EF>A>ABBCCAA@ADCBB@B=@@@B?A<A@@A@D?@?@A@@@@.@@9??AA<ABCC@BBC>AA?A@@B985:CDCCAAA?BCC?C?B@><>>>>=AAAA<@@@???AAAAA@@@A>>:>>>=AA<A<???A>>>BB<>>???5@=A9==DDD/AC???6:;???>>>;;67=<<,=///=7>7AA<AAB@>>>=A;??BB==6;:>:??=>=@@@;;;BAA>==AAA<AA;;:@;?5;:AA9@>>>
@ATNG8:00670:06270
GATGGTAGTAGTACACTAGTCATACCAGAAGATCAGGAACTCTAGAAGAATTCAGATTTTTAGCATCGAGAGTAAACGTAAAAAAGAAAGGTTTTATCAAGACTCACGTTAACAATAATTGCTAGCAGTACGCGCACAATCGAAGCGCAGTAAGGATGGCTAGTGTAACTAGCTAGAATACCACGAAAGCAAGAAAAAGAAGTACGCTATTAACTATTAACGTACCTGTCTCTTCCGAAACGAATGAGTACTACTCTCAGAGACACACTACCATCGAGGTTGTAAAGTCT
+
58881=8@@@@@;;;<<<>==>:::399959>?@;;29.55<;5551598>8;?@@>@>@0@:9;@?@CCBA<<:*--------#-7;1;4999+79//)/////;<:;796680-.(-05---57<=?@@BBCBBBB@BBBB?BBBBBBAA>A@CDC?CCBBBAAA?BBCAA>>>==???:=<<<<7::;<==<<<.995:///;;@==5;59===4=49:@:929BAABBC?B@BBB<BBB@BBCCC@??BBBBCCBBAAACBB999BB?BDDD9878=@@@A<BBAC
@ATNG8:00672:06271
GATGGTAGTGATACAGATCAGACACCAGAAGATCAGGAACTCTAGAAGAATTCAGATTTTTAACACGAGAGTAAACGTAAAAAGAAGGTTTTACAAGACTCACGTTAACAATATTGCAGCAGTACGCACACAATCGAAGCGCAGTAAGGATGGCTAGTGTAACTAGCAAGAATACCACGAAAGCAAGAAAAAGAAGTACGCTATTAACTATTAACGTACCTGTCTCTTCCGAAACGAATGAGTACTGCGTCTCACTCTCGCCTACCATCGAGGTTGTAAAGTCT
+
@BCC@BABBCCB=BCCCCCBAB><<7<9;65@;@B@<@:@@??@;A>?@8A>AA======+=<ABA???B><8=388@;>>>+=@=@;@AB9BCCAHCCCCAA;;9;=BB@BBA?BBBABDCEICCBCCCCB?BDBB@BCCBAAAB?A=A:::;BCCCCBB?BDCBAA=??<AAC<??BAA;@99299:::(9B>BBBBBBA@B;>6;;==5;5;><;;?ADCDCCD>A=?AC=BBB?BBBBCBEBBBBBB@@@BCBBACC?CCC?>>=?@C39389::,9A??
@ATNG8:00686:06266
GATGGTAGAGTACAGTGTAGTAGACCAGAAGATCAGGAACTCTAGAAGAATTCAGATTTTTTAACATCGAGAGTAAACGTAAAAAGAAGGTTTTACAAGACTCACGTTAACAATATTGCAGCAGTACGCACACAATCGAAGCGCAGTAAGGATGGCTAGTGTAACTAGCAAGAATACCACGAAAGCAAGAAAAAAGAAGTACGCTATTAACTATTAACGTACCTGTCTCTTCCGAAACGAATGAGTACGTGTGACGTACGTGAGCTACCATCGAGGTTGTAAAGTCT
+
==@=?B=BDECCC@A@@@EBBCC;;8;CC@CCCBBBAJ?BBB;;:B?AB=?8<=9978877#72;333;9988333(3<33333$33,31778.8;;488;::;:33.3;;=7>>>;?AAACCCEBBBCBBBCB@BBBB?BBDCAA??<@?BAA?ADCCCCCC=AACCCA?BB>AAA>AAABA<@>?;999999%9@;@@A=BBB??3857ACB:>:=AA@A=@A@?????B?BBE>G@@>?BAABBBBBBBDBBBABBBCBBBBBBC?BBCCBB@A?@:89-9B@?
@ATNG8:00695:06302
GATGGTAGGTGCACATGAGTGTATCCAGAAGATCAGGAACTCTAGAAGAATTCTGATTTTTAACACGAGAGTAAACGTAAAAAGAAGGTTTTACAAGACTCACGTTAACAATATTGCAGCAGTACGCACACAATCGAAGCGCAGTAAGGATGGCTAGTGTAACTAGCAAGAATACCACGAAAGCAAGAAAAAAGAAGTACGCTATTAACTATTAACGTACCTGTCTCTTCCGAAACGAATGAGTACTGCGTCTCACTCTCGCCTACCATCGAGGTTGTAAAGTCT
+
59<=:>>B?BBAA@@B@BBCCFCA@:;;C@CBAABB@B>@@BBBBB@CB>A=@@A;;;;;*;9@@ABBBCBAA@6A@;:;;;*;?;@5:99&9>;8=B??;>CDC?B@BB>BAA?ADDCDFCCCBBAAAA@?=?DBB>AABCCBBB?A?CAA=AAA:9:DC?BBBBBB@BC>>>?<???;;3;>>;;;;;;;';<:=;8;AAA>?3815<>>2;7;ACCC@CBA@@BB?B@BBD?CBB?BBDBCBCCCCBCCCDCBBCBABB@BBB@DCCCBB@B?BBBA=B@::
@ATNG8:00700:06270
GATGGTAGCGCACACATAGATACAGTACTCATTCGTTTCGGAAGAGACAGGTACGTTAATAGTTAATAGCGTACTTCTTTTCTTGTCTTTCTGTGGTATTCTTGCTAGTTACACTAGCCTTCCTTACTGCGCTTCGATTGTGTGCGTACTGCTGCAATATTGTTAACGTGAGTCTTGTAAAACCTTCTTTTTACGTTTACTCTCGTGTTAAAAATCTGAATTCTTCTAGAGTTCCTGATCTTCTGGCTCTCGTAGACAGATACTACCATCGAGGTTGTAAAGTCT
+
=>?>@>>>>@=======@666>@?;;;;;=@B8@@?B9@C45.55599>@9>;595157;;AA<A;>D@>>>99:29999&4;3:88;@300/:::=??8??<><8?BCACCCICCBB@B@B@E@FCCCCCCD@BBBB?B@@@CBAAACCAAABAA=ABB@CB@C@EEDBBBBBC@DCCCF;D>B>@@@@@0@AABB:;;CBBBDBBB=ACCC,AAAAA=@=AA?BF;;;BE@D@BCBDCC@B@@=@CBBCCCDCCCCBBBBBBBC@CDCCBA>A<@@AA<B@@@
@ATNG8:00713:06275
GATGGTAGAGTATCATGTGTATCTCCAGAAGATCAGGAACTCTAGAAGAATTCAGATTTTTAACACGAGAGTAAACGTAAAAAGAAGGTTTTACAAGACTCACGTTAACAATATTGCAGCAGTACGCACACAATCGAAGCGCAGTAAGGATGGCTAGTGTAACTAGCAAGAATACCACGAAAGCAAGAAAAAGAAGTACGCTATTAACTATTAACGTACCTGTCTCTTCCGAAACGAATGAGTACTATAGACTATCTGAGACTGCCAAGGCACACAGGGGATAGG
+
BCBB=ACCCDBCBCCBBBCCDCCCC=ABC?BBBB@?=@@BBDBBBC@CC?B@BCC>>>>@0@@CCCCCCCC9996:B:::::*;@<@?AAA8@CCBDCCCCCD??>@AA@>ABB?BBBCCBBBCDCBBBBBD@CCCC?BBCCCBBC@E@CAA>BCCBBCCC@DCC@@A>BC?BAB=?=AAA9>>><?BBBB3BB?BBBBBBBBB?B?CBB?7:8;CCCB@BBBBABB>A>@CF?CCC@CDBBCCCCACCCCAAAADDCA@ACCCC@C?C?AAACCCCAC;CAAAA
@ATNG8:00667:06323
GATGGTAGTGTCATATGAGAGTGTGTACTCATTCGTTTCGGAAGAGACAGGTACGTTAATAGTTAATAGCGTACTTCTTTTTCTTGCTTTCGTGGTATTCTTGCTAGTTACACTAGCCATCCTTACTGCGCTTCGATTGTGTGCGTACTGCTGCAATATTGTTAACGTGAGTCTTGTAAAACCTTCTTTTTACGTTTACTCTCGTGTTAAAAATCTGAATTCTTCTAGAGTTCCTGATCTTCTGGTAGAGCGTGCATATATCTACCATCGAGGTTGTAAAGTCT
+
?@AB@DDCBCCBB>>>BCCCBCDDC;99>@@@:@ABA<BB?B?BBECCCD@CDCCC?C@CDBB>B@BBCBBCBCC=;;;;;*;;59=AA=BBBB?CCC>BB?AABCBB@CBECCCCC@BBD@C@CBBCCCCC@CCCC@CABBCCCCCBBABBDCC?CBB@BE@B@CBBFBBBDD?BBDDD;B>A;;;;;;*;BAAA:;;ABABBAAA5<;;;*;AA;;7<;AB?BBBBABB>B?AA@A;;5;BC7;;CGDEBB;=;BCECCCBBB?BBAAAA5;6;99@:????
@ATNG8:00676:06336
GATGGTAGTGTCAGTGCGCGTCGTCCAGAAGATCAGGAACTCGTAGAAGAATTCAGATTTTTAACACGAGAGTAAACGTAAAAAGAAGGTTTTACAAGACTCACGTTAACAATATTGCAGCAGTACGCACACAATCGAAAGCGCAGTAAGGATGGCTAGTGTAACTAGCAAGAATACCACGAAAGCAAGAAAAAAGAACGTACGCTATTAACTATTAACGTACCTGTCTCTTCCGAAACGAAATGAGTACACATCGTCGTGTCGTGCTACCATCGAGGTTGTAAAAGTCT
+
/:::7<556==<<<<<<:;;55555.555.556A>><?:=B955944.44.4./7---888)8+--676898888(///////$/5.59?=?2><<7<;;;<>?BB<@;@@;@@@@CFCCCBBC;;;B@@@@>>9:9::.:;?@>?9819:9:949@?=>>:=9==800>4//)///49333817;;6333333#3;,3334<<::;;77775774>.52;:::>?A===?5875?>7>777)8=;;=BA>>>???;>:;:<==;<;:9943333:93<8</000(/900
@ATNG8:00686:06344
ATGGTAGCGCACACATAGATACAGTACTCATTCGTTTCGGAAGAGACAGGTACGTTAATAGTTAATAGCGTACTTCTTTTTCTTGCTTTCGTGGTATTCTTGCTAGTTACACTAGCCATCCTTACTGCGCTTCGATTGTGTGCGTACTGCTGCAATATTGTTAACGTGAGTCTTGTAAAACCTTCTTTTTACGTTTACTCTCGTGTTAAAAATCTGAATTCTTCTAGAGTTCCTGATCTTCTGGTCTACTACACTGTACTCTACCATCGAGGTTGTAAAGTCT
+
<<>:?6<;BBCCCCCCCDDDCCBBCCBBEBC@BCCE>DD>B?BCCCBCCACCCBCAB@CBBB?B?ADDCCCCCA=::::;*;;5;BIG?CCCBABCHAEC?CBCCBC@CCCCBBBC@BBB@C@DCCCBAA@<@@AA>BCCCCCCBCDCBBBBCB@BBD@DC?B@BBCCCCCDC?B@@@@7@?B@BCDDF5DC;;:6;@CCCCHCCB<@@@A0ABBBGAC@CB@CCCCBBA@C@CCCBBB@BBC@CBAACDCCBCBCCCCCCDCC?B;;;AA<@6;;A@9ABAA
@ATNG8:00700:06353
GATGGTAGCTCTGCTCTGACTCTCGTACTCATTCGTTTCGGAAGAGACAGGTACGTTAATAGTTAATAGCGTACTTCTTTTTCTTGCTTTCGTGGTATTCTTGCTAGTTACACTAGCCATCCTTACTGCGCTTCGATTGTGTGCGTACTGCTGCAATATTGTTAACGTGAGTCTTGTAAAACCTTCTTTTTACGTTTACTCTCGTGTTAAAAATCTGAATTCTTCTAGAGTTCCTGATCTTCTGGATACACTCATGTGCACCTACCATCGAGGTTGTAAAGTCT
+
BCCC@CCCBB@=BBCGEBBBDEGCCCDDCBBB?BCCE=BC@B@@@AAACJAHJCBB>B@CDCC@D@BBCBGFCCC=:;;;<*9C>CBCB=BBBC@BCC?BC?;;;C@@=@BBBBECC@BABAE@CCCCD;;;>A@DD@CCBCBBCBBBBBBAABC@CBB?AB=A=ABBBBBCAA?ABBBB9B?C?BBDDC0DC<;<0;@ABAABA@@5;;;;*;@@@A>A@BC?BBBCEBB?B?ABCCCC@CBC@CCCBBBCCCBBAAA@@=?@@?A@;:;939;@?@EGDCBD
@ATNG8:00702:06316
GATGGTAGTCTCAGATAGTCTATAGTACTCATTCGTTTCGGAAGAGACAGGTACGTTAATAGTTAATAGCGTACTTCTTTTTCTTGCTTTCGTGGTATTCTTGCTAGTTACACTAGCCATCCTTACTGCGCTTCGATTGTGTGCGTACTGCTGCAATATTGTTAACGTGAGTCTTGTAAAAACCTTCTTTTTACGTTTACTCTCGTGTTAAAAATCTGAATTCTTCTAGAGTTCCTGATCTTCTGGAGATACACATGATACTCTACCATCGAGGTTGTAAAGTCT
+
@@@@?B@BBBA<@CBBCEBAABB@@A;9955@=AABC>BBAG@BBCCCBB=BA@@B?A<A@@A=A4;5=66599<.44444$44.48;;2::6616====B99:?BBD?@ABA@A;;7;;C=B?BBHHCBBF@DAA@@CBCBBCBAA@@?;;999.995;=@=@7;99555;;;6555555$57=>CBDCB(99959,55<566===?8===<*;995<;@;@@499?>><?4:4:?>?>@;?@B>CBBBABA;;:@@@BCCCBBC@BBBBAA=A<??BB=BDCB
@ATNG8:00704:06318
GATGGTAGATACTCGCTGATACACCCAGAAGATCAGGAACTCTAGAAGAATTCAGATTTTTAACACGAGAGTAAACGTAAAAAGAAGGTTTTACAAGACTCACGTTAACAATATTGCAGCAGTACGCACACAATCGAAGCGCAGTAAGGATGGCTAGTGTAACTAGCAAGAATACCACGAAAGCAAGAAAAAAGAAGTACGCTATTAACTATTAACGTACCTGTCTCTTCCGAAACGAATGAGTACGTGTGACGTACGTGAGCTACCATCGAGGTTGTAAAGTCT
+
5<<=:><A;<5::;<;;;<<<>>CC>C=B:<<<=?;7;8:::995<9<<?B?AB::8CCD3B?BCBBA@A?;>>8><=>::<*>>;??CCC:CCGFBCCBCCCBB>B@@@=@BA?BBBCDCCCCCCCDDCBB?BBCC>@@CBBBBC@C@D;;;;BBBBBDC?AACCDD99:>ABA=@ABBB<;9987799::%:?;?BAACBBAA3715;<<0:5:A@@@@CC;::BC@C?BHHGCA@=?BBBBBAABCCBBBBCBBBABBBA@??<?BBCAA>A<@@=<4@?99
@ATNG8:00673:06367
GATGGTAGCTATACGTATATCTATGTACTCATTCGTTTCGGAAGAGACAGGTACGTTAATAGTTAATAGCGTACTTCTTTTTCTTGCTTTCGTGGTATTCTTGCTAGTTACACTAGCCATCCTTACTGCGCTTCGATTGTGTGCGTACTGCTGCAATATTGTTAACGTGAGTCTTGTAAAACCTTCTTTTTACGTTTACTCTCGTGTTAAAAATCTGAATTCTTCTAGAGTTCCTGATCTTCTGGATAGCGACGCGATATACTACCATCGAGGTTGTAAAGTCT
+
::AC@CCBBBDDABBCCCCCCCCCCBA@BCAB=BCCC?CC@C@CCBBBBD@DDBBB?B@BCBB?B?BBBBCCB==9B<<=<+?;8BBBB>BCCC?BBB?CC>AABBBB@BBBAABAA>ACC?B?BB?B>>>@<@@@A<A@@??=?@@@B????>>;9:::=?<@=AA@@???@@<@@BBB6B:>:>AAAA/@@@@@9@A@>>>A>994:><=/>>==A=D=AA<=>>B;;;<A=AAAA;;7;@@=@?@@@@>>>>AA@@@@@@@@<>>>>==8>:???B:C???
@ATNG8:00674:06379
GATGGTAGCTATACGTATATCTATGTACTCATTCGTTTCGGAAGAGACAGGTACGTTAATAGTTAATAGCGTACTTCTTTTTCTTGCTTTCGTGGTATTCTTGCTAGTTACACTAGCCATCCTTACTGCGCTTCGATTGTGTGCGTACTGCTGCAATATTGTTAACGTGAGTCTTGTAAAACCTTCTTTTACGTTTACTCTCGTGTTAAAAATCTGAATTCTTCTAGAGTTCCTGATCTTCTGGTCTACTACACTGTACTCTACCATCGAGGTTGTAAAGTCT
+
@@@@;?ABABBBB===>>>DCDEC?@@@@CBC@DGCD>CCAC@CBBBBBB@BDCDG@E@AA@B@C@BBBCC><<<8;;;;;+;<8;>>=5=CCC?BBC?AA?:9:BBB@BBABDBBB?BCC<><>@A99;==;?A=>:=AAAAAB=<<@?>??9:5:;;=@@<?=AAA@A@A??<???BB5A:@:8877(8>@AD;A=;;;A@@=>:8;=;,;///@,/,8?;>==>;;<=F=??>>?@7<;?>E=>>A;;;;;>>AA@@????=???@;;5;5;;>?9?>>:
@ATNG8:00675:06369
GATGGTAGGCGACATACATACGCGCCAGAAGATCAGGAACTCTAGAAGAATTCATATTTTTAACACGAGAGTAAACGTAAAAAGAAGGTTTTACAAGACTCACGTTAACAATATTGCAGCAGTACGCACACAATCGAAGCGCAGTAAGGATGGCTAGTGTAACTAGCAAGAATACCACGAAAGCAAGAAAAAGAAGTACGCTATTAACTATTACCGTACCTGTCTCTTCCGAAACGAATGAGTACGATGAGATCTCGTGTGCTACCATCGTCATCCAGAAGTCT
+
BBBD@BBB?B@AABBCCCCBCBB?@>@CC@CCCCCC@C@CCCBBBB?CD@D?CBBBBAAA2B@CBAABCCD999-:?9::::);B@B>BCC;BEDADBBBBBBAA?AAED@BBB@CCCCCCCDCCCBCCCCB?BCCC?BBDBBBBB?CAD@@>@FBBBBBD@CCABBB@BB>???999BBC8A>>6;?>?@2@C?B???BBBCB?D>AACA<AA=>BBB?CDCCCBB>A?ACC>BAA>ABBCCBBBCBBBBBBBAA@BBBA=>??<@@@ABBBCC@CCC@CCBB
@ATNG8:00683:06389
GATGGTAGATATATGCACGCTCTACCAGAAGATCAGGAACTCTAGAAGAATTCAGATTTTTAACACGAGAGTAAACGTAAAAAGAAGGTTTTACAAGACTCACGTTAACAATATTGCAGCAGTACGCACACAATCGAAGCGCAGTAAGGATGGCTAGTGTAACTAGCAAGAATACCACGAAAGCAAGAAAAAAGAAGTACGCTATTAACTATTAACGTACCTGTCTCTTCCGAAACGAATGAGTACGTGTGACGTACGTGAGCTACCATCGAGGTTGTAAAGTCT
+
>DCC?BBACCCBBCCCCCCCCCBCB?@AB@CCFCCCAD>BBCCCBB?AB?B?AA?==@=>.?=AAAAACBB?><5<<;;;;:';B=@?CCC;DDE@BBCAB@C:96;@AA>CBCABCCCDCECBBBBAACCD@CCAA?BADDCCAA?B@CCB?BCBBCCCC@AABBBB?BB@AAA;?????5===9::9:9:%:?<?:7:CBCCC??<=<>>:?;?CC;;9;B@@?@@@B@CCD>B::89AAABCBCCBBC@A@BBBCCBBBBCCC>BABDBB?B?AAAA:AAAA
@ATNG8:00695:06384
GATGGTAGGAGACACGTCGCACACGACTCATTCGTTTCGGAAGAGACAGGTACGTTAATAGTTAATAGCGCACTTCTTTTTCTTGCTTTCGTGGTATTCTTGCTAGTTACACTAGCCATCCTTACTGTGCTTCGATTGTGTGCGTACTGCTGCAATATTGTCAACGTGAGTCTTGTAAAACCTTCTTTTTACGTTTACTCTCGTGTTAAAAATCTGAATTCTTCTAGAGTTCCTGATCTTCTGGTATACACACTCGCTCGCTACCATCGAGGTTGTAAAGTCT
+
//99688<:AAA@@@@@@CB<A?@?;;=@>B=@9:946>9>9CCAAABB>ABB;;59.9<::5:5::>@@?;?;8;BBAA1A@<ABCB>BCFG?BAB@AA>AAABBD=?999BBBC<??>=@<@>><@@<<:;=::58:?=>@>>>@A@B@::;+//61///5499::=99994797;;2=7?:?????/>@===8=??>@>>:;;:>>>>.<@AAA<A;AA9=<AAAAC7:7:<<<??;?==9=??@889>888==@@A@@==9///9:;5959>>E:>>>B
@ATNG8:00697:06367
GATGGTAGATATATGCACGCTCTACCAGAGATCAGGAACTTAGAAGAATTCAGATTTTTAACACGAGAGTAAACGTAAAAAGAAGGTTTTACAAGACTCACGTTAACAATATTGCAGCAGTACGCACACAATCGAAGCGCAGTAAGGATGGCTAGTGTAACTAGCAAGAATACCACGAAGCAAGAAAAAGAAGTACGCTATTAACTATTAACGTAACCTGTCTCTTCCGAAACGAATGTGCTAACACATCGTCGTGTCGTGCTACCATCGAGGTTGTAAAGTCT
+
448<9=566>?CCB??CCCBBD;6:>=;@@E;;;C?B?BC@CBC?;;7:<?@?>>>=>,=:?@A?AAA73/;2///8888+--*-3777&--718/338888><@=BA<:;:5:<<:=@;>=>=C;;8554976605967////+/477?@@A@AB?==8=>??AB@??:?@=5:8,,),,,(,2222(3506275;6//9(/)/5653;78///(/69///999-5-258,5//(//////60//389333333/66-----7738:;;;<4828:::3855:
@ATNG8:00699:06392
GATGGTAGCGCACACATAGATACAGTACTCATTCGTTTCGGAAGAGACAGGTACGTTAATAGTTAATAGACGTACTTCTTTTCTTGCTTTCGTGGTATTCTTGCTAGTTACACTAGCCATCCTTACTGCGCTTCGATTGTGTGCGTACTGCTGCAATATTGTTAACGTGAGTCTTGTAAAACCTTCTTTTTACGTTTACTCTCGTGTTAAAAATCTGAATTCTTCTAGAGTTCCTGATCTTCTGGGTGTATCAGCGAGTATCTACCATCGAGGTTGTAAAGTCT
+
//:<7;;AABABACFCBCDCCBA;<9955<998@@?>8>=8;855565596;@;;=9>9BBBB=<8<@0////77;.4444&49398>>3556=7;;;166499@>::49???BBBC@BBBACAGICC;;;;7;ABB?CCEAACAABCBBBBBCB@CDE@CD?@;;;EBABB@A?@BBCC;B>B>;;;;;*;;BBB=CBBBCCIBBA@DFFF5CCB;;:;?CC?CCBCBBB@B?BCDCBB?BBCC>CAABCCLJEBBBCECCCCC@CCCCCC?B?BBAA<A;;;
@ATNG8:00716:05792
GATGGTAGCAGACGTGACAGAGCGCCAGAAGATCAGGAACTCTAGAAGAATTCAGATTTTTAACACGATAGTAAACGTAAAAAGAAGGTTTTACAAGACTCACGTTAACAATATTGCAGCAGTACGCACACAATCGAAGCGCAGTAAGGATGCTAGTGTAACTAGCAAGAATACCACGAAAGCAAGAAAAAAGAAGTACGCTATTAACTATTAACGTACCTGTCTCTTCCGAAACGAATGAGTACAGAGAGTACGATATGTCTAATCGAGGTTGTAAAGTCT
+
@BDD;;:BBBB@<?>>A@@CCDCCF?AAA?A@ABAB6;4:ABABCC>A@>B?BBBBAAAA2A=@BCCA@AB999,9=;;;;:$9<<<2555&595.5?:@<A<>=8@;::2:?<8>A99;C;99BBA@@ABB?A;;;>@?BBCCBA=A?@000@@=?;<<9<=BB=B?BB?BB==@<=<;3;882;>?@@A'@@?682??:@A@35328::,717<ACD@BB???BC=>::::59//)0/0;??>;;733833388;888??;<6;6:0/)/)--::,5---
@ATNG8:00716:05803
GATGGTAGCATCATGCATATCTCACCAGAAGATCAGGAACTCTAGAAGAATTCAGATTTTTAACACGAGAGTAAACGTAAAAAGAAGGTTTTACAAGACTCACGTTAACAATATTGCAGCAGTACGCACACAATCGAAGCGCAGTAAGGATGGCTAGTGTAGCTAGCAAGAATACCACGAAAGACAAGAAAAAGAAGTACGCTATTAACTATTAACGTACCTGTCTCTTCCGAAACGAATGAGTACGAGAGTCAGAGCAGAGCTACCATCGACGGTTGTAAAGTCT
+
///83<<;A@<=;5555559;;<99.5597=BBBAB@B899CBBBE?BA>B?@@>?9:::):6@BBA@ABCDEC:=>94499$:=999>==+==@=AEGEHDCDC@C@BD?BAA>ABBCCCFDFDDECC@@@?BBBB@CCBCCCCC?C@CCC@CCCCCC;:;@?9:4:5:<75550449<<49888233333$3;69335<:9657;.5444.4599:<<8<<;;;=B?C????9??@<@?BDCCA999?@@A@@@@<773777;>?>===///5953575-5222
@ATNG8:00717:05804
ATGGTAGCATCTGCATATCTCACCAGAAGATCAGGAACTCTAGAAGAATTCAGATTTTTAACACGAGAGTAAACGTAAAAAGAAGGTTTTACAAGACTCACGTTAACAATATTGCAGCAGTACGCACACAATCGAAGCGCAGTAAGGATGGCTAGTGTAACTAGCAAGAATACCACGAAAGCAAGAAAAAAGAAGTACGCTATTAACTATTAACGTACCTGTCTCTTCCGAAACGAATGAGTACGATGAGATCTCGTGTGCTACCATCGAGGTTGTAAAGTCT
+
8//+/;::@CBBCECCCB=B@?C@CCC>;;9B;;2:=@<CACAD@EC?B>@?@;;;;;);=A@>@@@CA?@@9<;:9555$5@;<299949@@=@BAACCCCC=A>AB?ACE@BBCBBCCCBCCDBBBBB?BBAA@CAAACBCB@E@C::;;DECCDBB?BBBBBC@CC?AAA?BBBBD>@<=9::9999%9?;:<;A>:@=<9<;;;=B;C===BCCA@??AABD?B?ABH>EAA>BBAAAFFBBABBBBB@@AA>==;;;;:;??;;88189==>?7AABB
@ATNG8:00723:05788
GATGGTAGATATATGCACGCTCTACCAGAAGATCAGGAACTCTAGAAGAATTCAGATTTTTAACACGAGAGTAAACGTAAAAAGAAGGTTTTACAAGACTCACGTTAACAATATTGCAGCAGTACGCACACAATCGAAGCGCAGTAAGGATGGCTAGTGTAACTAGCAAGAATACCACGAAAGCAAGAAAAAGAAGTACGCTATTAACTATTAACGTACCTGTCTCTTCCGAAACGAATGAGTACACATCGTCGTGTCGTGCTACCATCGAGGTTGTAAAGTCT
+
@AAB?CCBBBCCCBBBCCCCCEDBB?CCC@BBDDCD?C@BCCDCA@??C?BACAA99999)9<AABBA@A??>=5=>;9999$9<<<299949CB?CBAACCCCB5;5;;5;AB@ECCCCCCCCCCCECCCB@DCCC?BBCCCAAA@D?B;;:<ABB;;<C@BBBCBC?CC@BBB>AA@@@8????BCCED2CB?BBBBBBA==<B=BD==:===<A@@<@BAAACC?C?BBB=B??=?AA@AAAABB??>BBCCBBCBA@ABBB@EBBBBB?A>ABBB=B@>>
@ATNG8:00725:05798
GATGGTAGGACGAGCGTCTGAGAGGTACTCATTCGTTTCGGAAGAGACAGGTACGTTAATAGTTAATAGCTGTACTTCTTTTTCTTGCTTTCGTGGTATTCTTGCTAGTTACACTAGCCATCCTTACTGCGCTTCGATTGTGTGCGTACTGCTGCAATATTGTTAACGTGAGATCTTGTAAAACCTTCTTTTTACGTTTACTCTCGTGTTAAAAATCTAGAATTCATTCTAGAGTTCCTGATCTTCTGGGCAGACCTCTCACACGCCTACATCGAGGTTGTAAAGTCT
+
788<698>;<<<=44444444449.444455<7;:;>7>>;?:==7////)/////5<8=666:A166<555555/6:;==<+::)////)/94/)/::)//38//3675////7/43499:6;5=:<///<;27744.59;<:<:00/:87787854443::3:8<566;;::>@69:9@@+=20*00A;;)//999.5555<99555.5999(555/7:393///)/---///)/)/77/55899::)-----(-;77744454.4444484447;244391:455
@ATNG8:00733:05800
GATGGTAGCGAGCGAGTGTGTATACCAGAAGATCAGGAACTCTAGAAGAATTCAGATTTTTAACACGAGAGTAAACGTAAAAAGAAGGTTTTACAAGACTCACGTTATCAATATTGCAGCAGTACGCACACAATCGAAGCGCAGTAAGGATGGCTAGTGTAACTAGCAAGAATACCACGAAAGCAAGAAAAAGAAGTACGCTATTAACTATTAACGTACCTGTCTCTTCCGAAACGAATGAGTACCTCTCAGACGCTCGTCCTACCATCGAGGTTGTAAAGTCT
+
///:7:;AABC?@@BBFCCBA@AAA?BBB>BBCBA@=@:<;A====:==8;793555999$5.5<=?@??=BBC;??9::::*;B>B=BBB4BAA;?<;;CCBBC?CCCD?BAD?BBAAACCCCCBBBBCBA>BBBB?BBBCCCBC>A=ABB?BCCCBBBC?BBABCD@BC?BBB?BBBCC<A??<?CCFC3CE?B???BBBDD?C=AABC@D?>>BCHADCBBBCC@C?CBB=CCC?BBCBBBB@BBBBCDBBBBBBBBB?CBB?BBB@@@:=9=>AA9?@?@
@ATNG8:00744:05774
GATGGTAGAGTACAGTGTAGTAGACCAGAAGATCAGGAACTCTAGAAGAATTCAGATTTTTAACACGAGAGTAAACGTAAAAAGAAGGTTTTACAAGACTCACGTTAACAATATTGCAGCAGTACGCACACAATCGAAGCGCAGTAAGGATGGCTAGTGTAACTAGCAAGAATACCACGAAAGCAAGAAAAAGAAGTACGCTATTAACTATTAACGTACCTGTCTCTTCCGAAACGAATGAGTACTACTCTCAGAGACACACTACCATCGAGGTTGTAAAGTCT
+
<<<>7;;<C@@@;@@?BBAACHICC@CIC@CBA;;9:>::@@595;7;?>?<>?885==C+B778B=BBBCBBA;>=;;;;;*;@<>5:;;*::949<:;BBEBB@C@BB@CCC?CC?@@CCCDCBBBCDCC@BBBB?BBBBCCBB>A@B;;8;CBBBBBB?CCCBDB@BE?BBB>A@@@@9?>>;?EEEE3BA?ACCCC@@@@7;7;==A=A=?>CCB?BCB???B?B?AAA<ACC?BACABCBBBBBBBBBBBBBCBB887>>=AAAAAA:=98788*9A@A
@ATNG8:00750:05796
GATGGTAGTAGTACACTAGTCATACCAGAAGATCAGGAACTCTAGAAGAATTCAGATTTTTAACATCGAGAGTAAACGATAAAAAGAAGGTTTTACAAGACTCACGTTAACAATATTGCAGCAGTACGCACACAATCGAAGCGCAGTAAGGATGGCTAGTGTAACTAGCAAGAATACCACGAAAGCAAGAAAAAGAAGTACGCTATTAACTATTAACGTACCTGTCTCTTCCGAAACGAATGAGTACGTGTGACGTACGTGAGCTACCATCGAGGTTGTAAAGTCT
+
??@C?CCAA>696:=<;566<<<<<8<<<8<@;;:B2:499>555<8<=9=5:>995A@A1B=@@BBB@@<@A@>5000//:::'//)3-333&39949:888;=77548?>>9987===;CBCCCCCCCBBBC@CDCD@CCBBBBBB>@?B999:DDCBBBB?BBBBBB?BB=>>?9>?A??999:49@?@A2AB?BBB@@@???=A;>>@@=@<@@CDC@CCAAABB?B>AAC>CCC?BAABBCBBBBBBBBBCAAABBBCCEBB@BCBBBD@D=AAAA:BBAA
@ATNG8:00755:05761
GATGGTAGCTATACGTATATCTATGTACTCATTCGTTTCGGAAGAGACAGGTACGTTAATAGTTAATAGCGTACTTCTTTTTCTTGCTTTCGTGGTATTCTTGCTAGTTACACTAGCCATCCTTACTGCGCTCGATTGTGTGCGTACTGCTGCAATTATTGTTAACGTGAGTCTTGTAAAACCTTTCTTTTTACGTTTACTCTCGTGTTAAAAATCTGAATTCCTCTAGAGTTCCTGATCTTCTGGACAGAGCTGTGCAGATACTACCATCGAGGTGTTAAAGCT
+
=994.48::B=BB;;6>==ACEDE>B@@;99=9?::9,552579;;?<@@@C@@@A;A6;96>:>;>CCCB::49439373$398==BC=B>BA4:4833;=793:@A;>?>8737;58?A>B>@@=6/.//....4.225599>>A>8::665(/(//356/6/555>>::::387777*7178(5/:;:+96333)----22286616666'65525493>9?>AA??AA;?;5559=<8;:;3;<<66/--67--////8757835336..(..5(..'.53
@ATNG8:00756:05764
GATGGTAGTGATACAGATCAGACACCAGAAGATCAGGAACTCTAGAAGAATTCAGATTTTTAACACGAGAGTAAACGTAAAAAGAAGGTTTTACAAGACTCACGTTAACAATATTGCAGCAGTACGCACATAATCGAAGCGCAGTAAGGATGGCTAGTGTAACTAGCAAGAATACCACGAAAGCAAGAAAAAGAAGTACGCTATTAACTATTAACGTACCTGTCTCTTCCGAAACGAATGAGTACGATGAGGAGCTCTCTCTACCATCGAGGTTGTAAAGTCT
+
7:9:<A@BCBCCDCDCBBBCDDECC?BBBACEDBCC@B?BCD@@@B?BA>A???@@?>>>+C5>?BABABBBBB=??ABAAA2AB>A?CCC<CDDACCCCBBB@@>@@CC@CBC?BBBBBCCDCBBBDCCCC?BBBC@BCCBCCBC?B?CBB@BAABCCCD@AAAADA?BB?BBB>ABBAC=A??:==>??1?B?CBBBB@A@B:=:>@AB:>:=?BBB@CCCCBBB?A=???9?AA?BBBBBBFCCCABB?BBBAAABBBBBA<A@@@@A<?8;;AD9>>@?
@ATNG8:00761:05806
GATGGTAGAGTACAGTGTAGTAGACCAGAAGATCAGGAACTCTAGAAGAATTCAGATTTTTAACACGAGAGTAAACGTAAAAAGAAGGTTTTACAAGACTCACGTTAACAATATTGCAGCAGTACGCACACAATCGAAGCGCAGTAAGGATGGCTAGTGTAACTAGCAAGAATACCACGAAAGCAAGAAAAAGAAGTACGCTATTAACTATTAACGTACCTGTCTCTTCCGAAACGAATGAGTACGTTGACGTACGTGAGCTACCTTCGAGGTTGTAAAGTCT
+
AABB=@;95<<?@;;9>A;CCCCCEACCC=B@CC:::;?A@@@@;;5;A=@=AAAAADCC3C=??BAAAA>;=<59999999(99495;>>7@AC?CBBACBB@@=@@AA?CAA>AA@AABDFCAA@@@@AA=A??@=A@??BBBC=@=@@@;@CBCBBBB@AAACCC?BB?BB=8B==BA8<<<;?@ABB3BB@BBBBA>???<A:=;@>4;588;@@?BB888BB>B8@@B>B<=:=>=>BBCBB?BCCBBBBBDBBBB>AA1818:::4:4668A:A??>
@ATNG8:00762:05769
GATGGTAGACACGTGTGCTCTCTCGTACTCATTCGTTTCGGAAGAGACAGGTACGTTAATAGTTAATAGCGTACTTCTTTTTCTTGCTTTCGTGGTATTCTTGCTAGTTACACTAGCCATCCTTACTGCGCTTCGATTGTGTGCGTACTGCTGCAATATTGTTAACGTGAGTCTTGTAAAACCTTCTTTTTACGTTTACTCTCTTGTTAAAAATCTGAATTCTTCTAGAGTTCCTGATCTTCTGGGTCTCTCTCTCACGCACTACCATCGAGGTTGTAAAGTCT
+
;;BC@CCBBBEBBBCBBBC@CBBCCCCCCCCC?ABBC>CD@CACCBBBCD?CBCBB<@>ABCD@C?ABAACCCCC?BBBAB2AB?C>>><>DFC?AAA?CB?==>BBB=AABBBBAB?BAA9<:=CA99::;7;AAC:==BB@A@>>>AAA>>>>;===<@@=A<@@@B>>>>><>AAAA5A=B<==<<<.<?@@@9>>=<<=>8=?3::;;+;>>AA<A<@A===@///@9=9<@?>>>=>>>D;DD???@@@A@@@AAAA@@@=AAA<===A;;;==4=;//
@ATNG8:00715:05835
GATGGTAGGCGAGAGTGAGACGCAGTACTCATTCGTTTCGGAAGAGACAGGTACGTTAATAGTTAATAGCGTACTTCTTTTTCTTGCTTTCGTGGTATTCTTGCTAGTTACACTAGCCTATCCTTACTGCGCTTCGATTGTGTGCGTACTGCTGCAATATTGTTAACGTGAGTTCTTGTAAAACCTTCTTTTTACGTTTACTCTCGTGTTAAAAATCTGAATTCTTCTAGAGTTCCTGATCTTCTGGGTGCGCTACAGTCTCTCATCGAGGTTGTAAAGTCT
+
7788<@?>9;9:>0////99@=@9:6B;;<<;.:BB@8=@7<7??BABBB?@?A@B<@8;9DD@D=?????@A==8?8===+8<5?:>?3?AAC>A@A=@@,//899988<:=<;;<*//66272766...33.566638:9<=:8:9A?=;;;==499>8::5::=:776//)/;653377)525058>==*;<7770733...333<<?AAA.5888>7>;8:6:@@>88:9=9<@A???:99;;1///899<>>;=<A@>=<==96606-//==199<<
@ATNG8:00721:05839
GATGGTAGCTCACGTACGTCACACGTACTCATTCGTTTCGGAAGAGACAGGTACGTTAATAGTTAATAGCGTACTTCTTTTTCTTGCTTTCGTGGTATTCTTGCTAGTTACACTAGCCATCCTTACTGCGCTTCGATTGTGTGCGTACTGCTGCAATATTGTTAACGTGAGTCTTGTAAAACCTTCTTTTTACGTTTACTCTCGTGTTAAAAATCTGAATTCTTCTAGAGTTCCTGATCTTCTGGTCTACTGACACTGTACTCTACCATCGAGGTTGTAAAGTCT
+
;;DD@CCCCBBCA@@B;;@CCCACACCDCCCC@CCCF=BB?A=ABBCCBB@BDFCC?A>@CCC@D=@@CCBBBBB>BCCCC3BB@BBBB=BDFE>@?C@AB=??AAAB?BBABCCBB>BAC?B?>C=====>=???A<>>>AA@@@@@?@@@>>>;>?@>BB:=8>CBAAAB@@;>?BCB6B;>5;:;;:+:=BBC:?>>>E>>>>==BBBC/A===D=D=AA;AAAB>>>;@<@@???B7;;>9=>;89---79---;;;=@AAA<>>=<??;@:>>@F:@?>>
@ATNG8:00740:05827
GATGGTAGCTCTGCTCTGACTCTCGTACTCATTCGTTTCGGAAGAGACAGGTACGTTAATAGTTAATAGCGTAATTTCTTTTTCTTTGCTTTCGTGGTATTCTTGCTAGTTACACTAGCCATCCTTACTGCGCTTCGATTGTGTGCGTACTGCTGCAATATTGTTAACGTGAGTCTTGTAAAACCTTCTTTTACGTTTACTCTCGTGTTAAAAATCTGAATTCTTCTAGAGTTCCTGATCTTCTGGGCTGCGCTGATATGCGCTACCATCGAGGTTGTAAAGTCT
+
///7278899<<ACA@@?;;<<@@@BA>=>:9.444<2994;4595955/)/:://)/4:::?:>@:959///)//)//999'/44)4:;>2656;4999.54.5<<>>@<?;@@DC==9;<=+0+00;0;9BC<@A9969@@A@B?@?>??===::2:=83<<49.9<9966>>>;>>>@@2A9>99999*55<<<4><<665:554.4444$4////)/4::)//<:::>7:5:98455254>@6;<?@@=B996@969@C999@@>>>00*0*//:;5;;<<
@ATNG8:00746:05815
GATGGTAGAGTACAGTGTAGTAGACAGAAGATCAGGAACTCTAGAAGAATTCAGATTTTTAACACGAGAGTAAACGTAAAAAGAAGGTTTTACAAGACTCACGTTAACAATATTGCAGCAGTACGCACACAATCGAAGCGCAGTAAGGATGGCTAGTGTAACTAGCAAGAATACCACGAAAGCAAGAAAAAAGAAGTACGCTATTAACTATTATCGTACCTGTCTCTTCCGAAACGAATGAGTACGAGAGAGCACACGTGTCTACCATCGAGGTTGTAAAAGTCT
+
//::69;?;>:55555;;;;<<<00/<<7:BB;;9@C:>99595<7<>:<6=>885C=C+C77735;898887.78:@>>:*>@<?=BBB9CBB?BBBBBCCBC@B@CC@BAC@CBCBFECCBBBBCCCCD?CBAB?AABBBBCA?C@DDC=A@BCCC??=@CDCAA>AB?::9=AAAAA<:??<;;===;%;>68735;88A;:99999@8>>>>>>><>==A?;;5;:888-8>=7<=>;;;BAAA>>===@ABBAAB;;;;;5;>>===5;4:8889)/9:/
@ATNG8:00717:05899
GATGGTAGTGTGTCTCTGAGAGTAGTACTCATTCGTTTCGGAAGAGTCAGGTACGTTAATAGTTAATAGCGTACTTCTTTTTCTTGCTTTCGTGGTATTCTTGCTAGTTACACTAGCCATCCTTACTGCGCTTCGATTGTGTGCGTACTGCTGCAATATTGTTAACGTGAGTCTTGTAAAACCTTCTTTTTACGTTTACTCTCGTGTTAAAAATCTGAATTCTTCTAGAGTTCCTGATCTTCTGGTCTACTACACTGTACTCTACCATCGAGGTTGTAAAGTCT
+
44<>:>>C@A?B;?666>>>CCBCC;;:>??@=BBBB=BC8<7;@;;;BA?ABC?C@C@BBAC9;7:C@>=>?99454444$4C466BA9AA;<2;>?=>@=@@CCBC@DIDFCCBC@CBA=B?@A@@@@@@=@ABB?BBBBBC@@@BBBCBBBB?BBC?CD@C@CCBBBBCCC?BBCCC;E@C;@?@??,?ABBB=CA@@BBA@;;5;;;;*;@@AC@B?CC@CFGGGCI@C@CFKCCC?ABC@CBCBCBBBCCCBBCCDCCCC@CCCCAA?A@BBDD>C@@@
@ATNG8:00719:05866
GATGGTAGAGAGAGCTCTCTCATCGTACTCATTCGTTTCGGAAGAGACAGGTACGTTAATAGTTAATAGCGTACTTCTTTTTCTTGCTTTCGTGGTATTCTTGCTAGTTACACTAGCCATCCTTACTGCGCTTCGATTGTGTGCGTACTGCTGCAATATTGTTAACGTGAGTCTTGTAAAACCTTCTTTTTACGTTTACTCTCGTGTTAAAAATCTGAATTCTTCTAGAGTTCCTGATCTTCTGGGTCTACGCTCGTCGCGCTACCATCGAGGTTGTAAAGTCT
+
ABCB@BBBCCBCCCC;;;ACCCGIEBBBBCCB?BDEF>CC@C@CCCCDCC?BBCCC@C?AABC@C?CCBBBCBBB@CBCCC3BB@BAAA=BBBC@BAA=@A8????AB?BCBBBBCC?BA>=A=AAA><<<A;A=;;9<>A>>>?==>>>?<>=@<>>><AD;?:>>>CCCCAA<A>>>>6>>D;>>AAC.>><==5>?>;=>@;=<=CCCC/A=>>B<A=AA;@@?A>>>=D=A>??AA9<<AA:AAA===?AABA=>=>?>?A=AAAA@@:>:=??D;C???
@ATNG8:00727:05860
GATGGTAGGTGCACATGAGTGTATCCAGAAGATCAGGAACTCTAGAAGAATTCAGATTTTTAACACGAGAGTAAACGTGAAAAGAAGGTTTTACAAGACTCACGTTAACAATATTGCAGCAGTACGCACACAATCGAAGCGCAGTAAGGATGGCTAGTGTAACTAGCAAGAATACCACGAAAGCAAGAAAAAGAAGTACGCTATTAACTATTAACGTACCTGTCTCTTCCGAAACGAATGAGTACTATGTAGAGCTCTATACTACCATCGAGGTTGTAAAGTCT
+
?AAB@BBD@BAB<;666>>CCBBBCACCB?;;9BAA?A@CCBCCCE?BB@B@BAA?????,?=@ABCCEDCCCC=B@@9999*9A=C@CCC9CBB9=CCCBBBCC>A?AC@CDD@BBCECCDDECCDAAABD?CBCC@C?@@AAAB@C?CBB?BBBBBFFB>AABBBB@BC>AAB?BBADD=B@@=@BDDD3BB?BABBBB?>>:=:=@AA;><>E<;<BDCCFCCC?@>@AD<BBB@BBDBBBCABBCBBBBBBBBBBAABBBB?BB?>>@1818==<4AAAA
@ATNG8:00731:05898
GATGGTAGATACTCGCTGATACACCCAGAAGATCAGGAACTCTAGAAGAATTCAGATTTTTAACACGAGAGTAAACGTAAAAAGAAGGTTTTACAAGACTCACGTTAACAATATTGCAGCAGTACGCTCACAATCGAAGCGCAGTAAGGATGGCTAGTGTAACTAGCAAGAATACCACGAAAGCAAGAAAAAGAAGTACGCTATTAACTATTAACGTACCTGTCTCTTCCGAAACGAATGAGTACACATCGTCGTGTCGTGCTACCATCGAGGTTGTAAAGTCT
+
AAAE@BCCCDEDHAAACABACBDEI>CCCACCBCBC@C@BCCBAAA=AA?B?BA@::999(9;@BBBCC>??EB;>>;;;;;';@<@49::*99929CBBDECCC?B?BB@BBDADD@@@CDCCCBCBBBBB?BBBB@BCCDCBBC?B?@@@>@BCBDBBC?BCCCBB@AA=ABB?BBBA?3;77/78999(:@>ABCCB@;<<+/+/9::0616ACCC@BA@?>?@=@>AAB=BBB@E???AA@@AAABECCBABACBBBB@BB@BBBBCC?D@C???899:@
@ATNG8:00734:05897
GATGGTAGAGTATCATGTGTATCTCCAGAAGATCAGGAACTCTAGAAGAATTCAGATTTTTAACACGAGAGTAAACGTAAAAAGAAGGTTTTACAAGACTCACGTTAACAATATTGCAGCAGTACGCACACAATCGAAGCGCAGTAAGTATGGCTAGTGTAACTAGCAAGAATACCACGAAAGCAAGAAAAAGAAGTACGCTATTAACTATTAACGTACCTGTCTCTTCCGAAACGAATGAGTACGAGAGATCACACGTGTCTACCATCGAGGTTGTAAAGTCT
+
44446::;9559:;999;/0////:499:5:A@@>@=@>@ACBDCBGCC@C@CBC;;:;;*;=ABBCCBCBBA@8@@;;<<<*;CAIBEEF<CCB@BB@@@BBBB?B?CD@CAA>BBCCCBBBBBAABCDEC?BBCD>AACBBBBA>BBBBC@CDCDCBBA?ABADDB>BA@BDD>AACCB8???=@AAAA3AA?BBBBBBBAA>@?@@;;6;8=DBBB?BA@;;;D=B?ABD?EDD?BBABBBBBBCDCBB???BBEBBBBBBB@??====4:48788);>??
@ATNG8:00754:05884
ATGGTAGACACGTGTGCTCTCTCGTACTCATTCGTTTCGGAAGAGACAGGTACGTTAATAGTTAATAGCGTACTTCTTTTTCTTGCTTTCGTGGTATTCTTGCTAGTTACACTAGCCATCCTTACTGCGCTTCGATTGTGTGCGTACTGCTGCAATATTGTTAACGTGAGTCTTGTAAAACCTTCTTTTTACGTTTACTCTCGTGTTAAAAATCTGAATTCTTCTAGAGTTCCTGATCTTCTGGAGATACACATGATACTCTACCATCGAGGTTGTAAAGTCT
+
:;>9<<CBBB@A;B@@@>C?>ACCAAABBCCAGCCC>CC@C@CCBBBCB>BBDBB?B@CBBB?B>ABBBCBBCB?BAABB2AB@DCCA=CCEC=@:0+0=9:00/9917:@@@<???>;;=B=BAA>;;;@<A?>><>A???@@@@@@AA>=<=188:48818;@@@BA@@@A<@@CBB3;5;8<<===+=====6=??>==A>;;5;>=>/?;;;A=C=CB<???@???=C=BA@@AA=?@?<?@>>>DAA::;AAA>>>AAA<???@@@=A7;;AA:@=88
@ATNG8:00755:05890
GATGGTAGGACGAGCGTCTGAGAGGTACTCATTCGTTTCGGAAGAGACAGGTACGTTAATAGTTAATAGCGTACTTCTTTTTCTTGCTTTCGTGGTATTCTTGCTAGTTACACTAGCCATCCTTACTGCGCTTCGATTGTGTGCGTACTGCTGCAATATTGTTAACGTGAGTCTTGTAAAACCTTCTTTTTACGTTTACTCTCGTGTTAAAAATCTGAATTCTTCTAGAGTTCCTGATCTTCTGGCGCTCTGTCACGTCTGCTACCATCGAGGTTGTAAAGTCT
+
///;278:1=444444:<::;===:>CCABBD@BACC=CC?B?BBBBGEDBCCCBBAGACBCB?C=AB::;CCCD?A@DCD2;;5;;;;0;@AA=ACD@CC;;;BCGF@BBCDDC@@=@BA?B?BBCBCC@@>@BCD@::;BC;;;AA@@A@@AA?CCB?CC?C>@@CBBBBCEADCCCC<C?C><;;;;*;BBBB;AABBAADCBA5;;;;*;@@@@6;4;B<;<<A@;;6;?AA@C@@=;;;@CCBCAA@BBBBB;;;AABAA?ABAA::9:@CCCD>BBBA
@ATNG8:00757:05905
GATGGTAGTCTCAGATAGTCTATAGTACTCATTCGTTTCGGAAGAGACAGGTACGTTAATAGTTAATAGCGTACTTCTTTTTCTTGCTTTCGTGGTATTCTTGCTAGTTACACTAGCCATCCTTACTGCGCTTCGATTGTGTGCGTACTGCTTGCAATATTGTTAACGTGAGTCTTGTAAAAACCTTCTTTTTACGTTTACTCTCGTGTTAAAAATCTGAATTCTTCTAGAGTTCCTGATCTTCTGGAGAAGCGTGCATATATCTACCATCGAATCCTCTTAGTCT
+
AAAB:9:CBC@?;;9BBD;96;;556<;;;=B9=<@@0554;9>@<<@CB7<;<<<8<8<=<@:@:=9999999;.44888'44.489:1----(-9938;///:::=7;666BABB;;;A<@<@ADACDBB?BABB@BBBBB;;;?::900)/>>5///3//)/5:45555599.555555$57<499999(9?;;>2<77///9777)////$4455<8<2667::;<5447:5:;:::85:=@6?>@=9=99544444;::;;:5:;5448<=6::9698788
@ATNG8:00759:05886
GATGGTAGAGAGACTGTAGCGCACCAGAAGATCAGGAACTCTAGAAGAATTCAGATTTTTAACGCGAGAGTAAACGTAAAAAGAAGGTTTTACAAGACTCACGTTAACAATATTGCAGCAGTACGCACACAATCGAAGCGCAGTAAGGATGGCTAGTGTAACTAGCAAGAATACCACGAAAGCAAGAAAAAGAAGTACGCTATTAACTATTAACGTACCTGTCTCTTCCGAAACGAATGAGTACCTCTCAGACGCTCGTCCTACCATCGAGGTTGTAAAGTCT
+
<@@B765<<<:;;A@<<<;;<@?@:=><8655555:>.///////)/94619;888;88';5=;;7747<=A=68744444$4B=A?CBB9>C@;=A<@@999<5<7;;5:>>265;;<<=>>?>>=====266>>:><D=BBBC?@8<00+0<:<@=BB>BBB?=:3--)---06867713336<=>?>+;;7;;:;=;===>D;@?@A7;5;=@;:4::344<<9=:===7:33.3333833.3<;;=>=855333..(...(..2777+2,222905556
@ATNG8:00762:05889
GATGGTAGGTGCACATGAGTGTATCCAGAAGATCAGGAACTCTAGAAGAATTCAGATTTTTAACACGAGAGTAAACGTAAAAAGAATGGTTTTACAAGACTCACGTTAACAATATTGCAGCAGTACGCACACAATCGAAGCGCAGTAAGGATGGCTAGTGTAACTAGCAAGAATACCACGAAAAGCAAGTAAAAAGAAGTACGCTAATTAACTATTAACGTACCTGTCTCTTCCGAAACGAATGAGTACTGCGTCTCACTCTCGCCTACATCGAGGTTGTAAAGTCT
+
;;;;=CCC?BAA@BB@ABCCCCBDD>BAD@CCBA;;5;5::B@?@@;@?4:69@==CCCC5D@@AAECCCCGIL>CAACHFE0IA-0/)000)/<94;@?BABC:;75???=BAA>@BBABBBC@AAAABBAB?@BBD@BBBDCBBB?C?C;;:;CBBGDDE@@@@A@@=AB?BBC?A=0...*...0.--788)8839/3386//*/;;;>?=<1615;BBD@CB@@@@A=@?CDE@BCC>@@A@@BCCDBBABACCFCBBCBB@CCCBBCCBB?C@CBBE>ECBB
@ATNG8:00721:05923
ATGGTAGGCGTGTGAGAGTCTGCCAGAAGATCAGGAACTCTAGAAGAATTCAGATTTTAACACTGAGAGTAAACGTAAAAGAAGGTTTTAACAAGATCTCACGTTAACAATATTTGACAGCATGTACGCACACAACCGAAGCGCAGCTAAGGATGGCTAGTGTAACTAGCAAGAATACCACGAAAGCAAGAAAAGAAGTACGCTATTAACTATTAACGTACCTGTCTCTTCCGAAACGAATGAGTACGTGTGCGACGTGTCTCCTACCATCGAGGTTGTAAAGTCT
+
<<<7=::056===>><<<955:9399509;;=>?:=<>>?>B@@=990549;99999*46;:<<6554<444(393333&33-3-333&3-33,338773339<6<28713//6.6//-7855--//..5;922,2/572988;;/..3(-(--.(----.77949;::7737949;;6;;88807..(....&.94899:>A;;;=B<>>@@7;7;B898=B>>><;;;?7;:A9@CB?BB;;;@@@BB@;;;A@@@@BCAA?BCC?CCCCBB?B@CBCC>BB@?
@ATNG8:00729:05953
GATGGTAGTCTCAGATAGTCTATAGTACTCATTCGTTCGGAAGAGACAGGTACGTTAATAGTTAATAGCGTACTCTTTTTCTTGCTTTCGTGGTATTCTTGCTAGTTACACTAGCCATCCTTACTGCGCTTCGATTGTGTGCGTACTGCTGCAATATTTGTTAACGTGAGTCTTGTAAAACCTTCTTTTTACGTTTACTCTCGTGTTAAAAATCTGAATTCTTCTAGAGTTCCTGATCTTCTGGTCTACTACACTGTACTCTACCATCGAGGTTGTATAGTCT
+
=;;;8;::666<===>=;5555555;::555/)///)/;3949/69/7;47////39)//<<8;7<:95//////////$/9)/4>>0::;;6;>;)//)///;:=8==;;;;<<7;;=7<7655555<<8566=5??@@?@<;;00////8839444)4;5:544/////7:6:>>>>0;1616<=<=+<665A0566699;<9926@@@+@?=66258<;5;:54444.434434443845.55555<;;;<555999455:49////717)/33888///
@ATNG8:00730:05928
GATGGTAGCGCATATCAGGCAGCCCAGAAGATCAGGAACTCTAGAAGAATTCAGATTTTTAACACGAGAGTAAACGTAAAAAGAAGGTTTTACAAGACTCACGTTAACAATATTGCAGCAGTACGCACACAATCGAAGCGCAGTAAGGATGGCTAGTGTAACTAGCAAGAATACCACGAAAGCAAGAAAAAGAAGTACGCTATTAACTATTAACGTACCTGTCTCTTCCGAAACGAATGAGTACGATGAGAGAGCTCTCTCTAACCATCGAGGTTGTAAAGTCT
+
:84:.48:;BBB;;;BB?;@B;;;6;?=9>;;;6949>AAGCDED@BB@BACBBBBBAC2@=?@000000>?;5<<=??==*5925.55506;>=@ABAA@BBB=@=@B?ABB?BCCCGDCBCCCCCBBBC?CCCC@A@@?CB@?=@?ABA?BBBBCCCCAAAABBB@AA>ABC577B@?9=8839@@AA2BC@BBBBCB@>>;><;;:B=@;<>A@@<?C?>>>?5877CC<?@@=@@@BBAAABBAAABBBAADB:;:;//)-06--/8@7@79;>C:AAA>
@ATNG8:00742:05946
GATGGTAGTGTGTCTCTGAGAGTAGTACTCATTCGTTTCGGAAGAGACAGGTACGTTAATAGTTAATAGCGTACTTCTTTTTCTTGCTTTCGTGGTATTCTTGCTAGTTACACTAGCCATCCTTACTGCGCTTCGATTGTGTGCGTACTGCTGCAATATTGTTAACGTGAGTCTTGTAAAACCTTCTTTTTACGTTTACTCTCGTGTTAAAAATCTGAATTCTTCTAGAGTTCCTGATCTTCTGGAGATATCATCAGCGAGCTACCATCGAGGTTGTTAAGTCT
+
44<>?BBCCCCDDCBBBBCCCCABBBCCCCCC@CCCD>CC?C@BBBBBBB@DCCCE@C@CC@@>AADCCCECCCC?CDDDD1CC@CBBB>BBBB=B;<5;C8;;ABAB@BCCEHGHC?C@@?@@DCCCCC::;:AAC@CCCCBCBCCBCCCBBBC@CBC?BC@C@B??@A@@CC>BBBBB<B@D@BBBBB0BC@AA>BCCCCCDBBB?BCCC5CCBCCACACC?BCCCEEE>@>@BBCBB@BBC?BCBBBCCCCCBBBCCBBBBE@DCCC998:@CA@C@BBCC
@ATNG8:00745:05945
GATGGTAGTACATGATAGACGACACCAGAAGATAGGAACTCTAGAAGAATTCAGATTTTTAACACGAGAGTAAACGTAAAAAGAAGGTTTTACAAGACTCACGTTAACAATATTGCAGCAGTACGCACACAATCGAAGCGCAGTAAGGATGGCTAGTGTAACTAGCAAGAATACCACGAAAGCAAGAAAAAGAAGTACGCTATTAACTATTAACGTACCTGTCTCTTCCGAAACGAATGAGTACCTCTCAGACGCTCGTCCTAATCGAGGTTGTAAAAGTCT
+
AA;;9;@A@DCCBBBCBBCH@@A@@<@BC?BCCFIAG;;;AAA;;6:A=A?BBB;::::'98>@@AA@>>99:/:@AAABB1BD@C=AAA8ABCAGCCBAAA;:6;=A@<AAB@BCCBBBBCBBCDCCCBB@CB@@;@???BBBC@D>@@A?ACCCCCCC?BBA@@BAFF?99:?BBAAA;?<<899:::(9=9=<=<>?@AA7;5;=;;4;9=>DEC?EBBAB@A<?<?CC=B@@=?BCAAAD=@@AA=?>>=?AAAAA=8818@@8818:=8888)8>>>
@ATNG8:00746:05922
GATGGTAGGCGTGTGAGAGTCTGCCCAGAAGATCAGGAGCTCTAGAAGAATTCAGATTTTTAACACGAGAGTAAACGTAAAAAGAAGGTTTTACAAGACTCACGTTAACAATATTGCAGCAGTACGCACACAATCGAAGCGCAGTAAGGATGGCTAGTGTAACTAGCAAGAATACCACGAAAGCAAGAAAAAGAAGTACGACTATTAACTATTAACGTACCTGTCTCTTCCGAAACGAATGAGTAACGATGAGATCTCGTGTGCTACCATCGAGGTTGTAAAGTCT
+
:@CD?CCB?A@;;6@ABBB@@ACDD>CBB@@AACCCDDBA>BB000800)/4:@???AAA.945@@::;=====6===????0::169===*0/;56988333;;6;;>>9<6818;>=>@?@AADA@==>@=@@@@=@::69://,/7=<A?B99:?CCC@CBCCBB?BE>AAB?AAAAA9@994:@@@@.@@<@;:;766AAA8=:=888=A:>;8885;???=>=<@<??@9>A@>?=>=77/7;;;>BB@@====>>88:AAA<?@DCBA5818;>A9AD@@
@ATNG8:00749:05951
GATGGTAGTCTCAGATAGTCTATAGTACTCATTCGTTTCGGAAGAGACAGGTACGTTAATAGTTAATAGCGTACTTCTTTTTCTTTGCTTTCGTGGTATTCTTGCTAGTTACACTAGCCATCCTTACTGCGCTTCGATTGTGTGCGTACTGCTGCAATATTGTTAACGTGAGTCTTGTAAAACCTTCTTTTTACGTTTACTCTCGTGTTAAAAATCTGAATTCTTCTAGAGTTCCTGATCTTCTGGGTCTCTCTCTCACGCACTACCATCGAGGTTGTAAAGTCT
+
A@@?=?DCCA@BBCCCCC@AACCAAAA@@>@B?BCBE>CC@E@BBBDBCF@A@@00+/7>=9<;CACCCBC;;49299>:>'494(9>@>5?<@>8>00+/;*/0;:<A=ABBBBBCD?BBC?B?BBBA>@00-0@@@<ABBAABBBCBBBBBBAA>;;<AHLAE@BBBBBBBBB>A<;;;.:>B=:;;;;*;:ACC6;;A::9>==?.9999$9499>;?;BC?9;:@@>@;@:@A?A@@=?@ED?CBCCBCCCBB@@@AAA@@@?BAABBB?A@CDDC>CCAA
@ATNG8:00755:05912
GATGGTAGTGCGTGAGAGAGAGACCCAGAAGATCAGGAACTCTAGAAGAATTCAGATTTTTAACACGAGAGTAAACGTAAAAAGAAGGTTTTACAAGACTCACGTTAACAATATTGCAGCAGTACGCACACAATCGAAGCGCAGTAAGGATGGCTAGTGTAACTAGCAAGAATACCACGAAAGCAAGAAAAATAAGTACGCTATTAACTATTAACGTACCTGTCTCTTCCGAAACGAATGAGTACTGTATCTATGTGTGCGCTACCATCGAGGTTGTAAAGTCT
+
BBEC@CBA:;9;494==BBBBCAAA<ABB>CB<@==@C@CBBAAAC@BA?A???@@?>?=+C<>?BBCCCC???8??@A@A@1AA=@?BBB<BBB?BBCBBBDBB=B?@@>ABC@CCCABCCCFECCCBBAA@BBBC?CABBBCAC?D@C??>@CBBBCBA?CCCCCC?@A?BBB=AACCD>BBB?BBBCB3BB?BAAACDAAA;?;???@;>;>BCAA?ABAAABB@D?BBB=BCC?CCCCCBBAAABBBB?@@CBBB>>>B>><>AAABB=@;?ABD:B:99
@ATNG8:00756:05934
GATGGTAGTGTCATATGAGAGTGTGTACTCATTCGTTTCGGAAGAGACAGGTACGTTAATAGTTAATAGCGTACTTCTTTTTCTTGTCTTTCGTGGTATTCTTGCTAGTTACACTAGCCATCCTTACTGCGCTTCGATTGTGTGCGTACTGCTGCAATATTGTTAACGTGAGTCTTGTAAAACCTTCTTTTTACGTTTACTCTCGTGTTAAAAATCTGAATTCTTCTAGAGTTCCTGATCTTCTGGGATGTGTGCGCAGTGCCTACCATCGAGGTTGTAAGGTCT
+
@AAB@BCCCCCA<<===CCCCCCCCA;;;<<<9<<<A8?>8626:<;;AB=B>AA@?B=BB;;5949@:<<@@@B>@@EEE5CB@@AAEI?A=A@696<8<A<<<ABBCBCCCCICHG@CCD?C?CCCE@B9989@@B@CCCDDBBCCCCBBBCBC@EDEACC@B@BBBCCCCCC=?:::;.;@G=@@@@@0@A@AA=BCCCCCCCCC<@@@@0@BBBC@CACCACDDBBBB@B@BBBCCC?BBCD:A9::B@BBCBCBBCEBDCDACB;;;B=A>BDD@C@CA@
@ATNG8:00762:05918
GATGGTAGCGCGACGAGCGTAGACCCAGAAGATCAGGAACTCTAGAAGAATTCAAGATTTTTAACACGAGAGTAAACGTAAAAAGAAGGTTTTACAAGACTCACGTTAACATATTGCAGCAGTACGCACACAATCGAAGCGCAGTAAGGATGGCTAGTGTAACTAGCAAGAATACCACGAAAGCAAGAAAAAGAAGTACGCTATTAACTATTAACGTACCTGTCTCTTCCGAAACGAATGAGTAAGATGAGATCTCGTGTGCTACCATCGAGGTTGTAAAGTCT
+
///93:;;ACCCC;;;BB966AA;>7=C=<>BB<55.4.449455<7;9393//+/:;>;;+?::<9<8873377.7745555$5:5:.555&5994;>==9>;/0)0:00///178<;<<>><5;:>9:94.44559=BB==88549:>9949995C<<<9=<<<:<69989;71;;737)7==<BCCCC2AA<>?@::7>>>1816<>A<A=@A@A??A?@====8;6??>4://*/=>/87<873B??;<333:9:69766725222661639999/7752
@ATNG8:00727:05960
GATGGTAGCTATACGTATATCTATGTACTCATTCGTTTCGGAAGAGACAGGTACGTTAATAGTTAATAGCGTACTTCTTTTTCTTGCTTTTCGTGGTATTCTTGCTAGTTACACTAGCCATCCTTACTGCGCTTCGATTGTGTGCGTACTGCTGCAATATTGTTAACGTGAGTCTTGTAAAACCTTCTTTTTTACGTTTACTCTCGTGTTAAAAAATCTGAATTCTTCTAGAGTTCCTGATCTTCTGGATAGCGACGCGATATACTACCATCGAGGTTGTAAAGTCT
+
BBBB@BDBBBCBBCCCEBCCCCCFCCBBCCBC>B::9,;C=A>ACCCCCB@CCBBB?B?@@CC@F@BAABBBAAA<89999)3<6A9877&8;@B?A@@?:94:=>A9:58CCBCBBC?BBB>B@BB=A>>>?=B@@>;??=>>AA<;:C===>>>789:9:94:<@@@AAABAA8;;>>>5>:>8776666%6=<;:6=>??>>@@;;5;>>>='>==>A=C<@@;AAAA@>>;>=@@@@==:=>>;>AAAAAAA===@@ADAAAAA=>>@999493///>6=777
@ATNG8:00750:05991
ATGGTAGCACGAGTCACTCATATCCAGAAGATCAGGAACTCTAGAAGAATTCAGATTTTTAACACGAGAGTAAACGTAAAAAGTAGGTTTTACAAGACTCACGTTAACAATATTGCAGCAGTACGCACACAATCGAAGCGCAGTAAGGATGGCTAGTGTAACTAGCAAGAATACCACGAAAGCAAGAAAAAGAAGTACGCTATTAACTATTAACGTACCTGTCTCTTCCGAAACGAATGAGTACAGAGAGTACGATATGTCTACCATCGAGGTTGTAAAGTCT
+
56>;>>DDB:;6;;BAABCA?<;?:>AB?BAAA;;6;=BCC;=;I@DCAD@;;;@???@0@=AABB@@??799.9?AAFD@+>CDC7AAA8ACHGGBBBCBD;;;;AEF@CCC@CCDBCBCBCCCCBBBBC?CCCC?CABBBAAA=B@CCA?ADDCCCCC?BBBBBB?AA=ABA;??AAA<ABB?BCDDD2BB?BAA=DBBBB7;7;;>@5;7;ADBB@BB@@@CC@B?BBB>CBA>BACBBCDCCCCABBBBBBBBBBAA@>>:?@@@>>;><ABAA:@>>>
@ATNG8:00715:06051
GATGGTAGCAGACGTGACAGAGCGCCAGAAGATCAGGAACTCTAGAAGAATTCAGATTTTTAACACGAGAGTAAACGTAAAAAGAAGGTTTTACAAGACTCACGTTAACAATATTGCAGCAGTACGCACACAATCGAAGCGCAGTAAGGATGGCTAGTGTAACTAGCAAGAATACCACGAAAGCAAGAAAAAAGAAGTACGCTATTAACTATTAACGTACCTGTCTCTTCCGAAACGAATGAGTACGATGAGAGAGCTCTCTCTACCATCGAGGTTGTAAAGTCT
+
DCCC?CCCCBCCDD@AABBCECCCD>AACACCCCCC?C?CCDCBBB?CC?C?BBCBACCC.@=@BBBCCBBAAB<BCAAAAA2@@;A5;;;.<IFAGBCBCCCDC@C?AB?ACC?CCAABCFCCBBBBCCCC?CAAA<A@BBBBBB>@<A?@=@DBBBAAC?CAAAAA?CC?CCC>A@???877798999::%:>;>?=;AB@@@:=:=@BB7>:>AAAA?AA???BB>A?AAA<ACCADAAABCBBDA???BBBE?>>>??@@AC>??===D=A=A;;:3;===
@ATNG8:00727:06040
GATGTAGGAGACACGTCGCACACGTACTCATTCGTTTCGGAAGAGACAGGTACGTTAATAGTTAATAGCGTACTTCTTTTTCTTGCTTTCGTGGTATTCTTGCTAGTTACACTAGCCATCCTTACTGCGCTTCGATTTGTGCGTACTGCTGCAATATTGTTAACGTGAGTCTTGTAAAACCTTCTTTTTACGTTTACTCTCGTGTTAAAAATCTGAATTCTTCTAGAGTTCCTGATCTTCTGGGTGCGCTACAGTCTCTCTACCATCGAGGTTGTAAAGTCT
+
@?BBBBD@BBBBBCDBBBDDBBBBDCBBDBB@BDCG?HC@C?CCCCDDD@CCCBB?B?BBCC?C:BCBBBB=<<8<====+==8====5=CBB?B@A=@@=A@BDCC=@ABBBB@A=ACC@C?@?>>>@@A<AAAA?7>=<>AAD@BBCCBAA>ACC@DD?@:>>@@AACDD>??@@@5@=D:>>CCD/>?AAA9?>>>>=A<===CDDC/??@@H;?;;;7:@@D=>><?<>>BBBB<>===7:::BCA@@@@@@?A?AADD<?566<;4<5:9>D;???=
@ATNG8:00734:06030
GATGTAGTGTCATATGAGAGTGTGTATCATTCGTTTCGGAAGAGACAGGTACGTTTAATAGTTAATAGACGTAACTTCTTTTTCTTTGCTTTCGTGGTATTCTTGCTAGTTACACTAGCCTTCCTTACTGCGCTTCGATTGTGTGCGTACTGCTGCAATATTGTTAACGTGAGTCTTGAAAACCTTACTTTTTACGTTTACTCTCGTGTTAAAAATCTGAATTCTTCTAGAGTTCCTGATCTTCTGGACGACGCGCACTGACACTACCATCGAGGTTGTAAAGTCAT
+
----///7999<;;;9<:;6655:555:54.4444(5=8=955555697<<9555)5.5<;=8<6<9/--5--(-/)/7:::(77939:;=3::::5;;@;<A69999CCADCCCC@@@,0+09@9AACBBB;;6;A@>=B;;;BAAACCC@@@BBB=BBB?BB@C>BBB@@@@BC=99::-9299=99999'9<999)599555;555.5555$5544;7=8;:7:;><;::8=7?569AA799@;>;0//9779:7889///9661987733.3488=>5;<333
@ATNG8:00738:06024
ATGGTAGTGTGTGCTCTGAGATAGTACTCATTCGTTTCGGAAGAGACAGGTACGTTTAATAGTTAATAGCGTAACTTCTTTTTTCTTTGCTTTCGTGGTATTCTTGCTAGTTACTCTAGCCATCCTTACTGCGCTTCGATTGTGTGCGTACTGCTGCAATATTGTTAACGTGAGTCTTGTAAAAACCTTCTTTTTACGTTTACTCTCGTGTTAAAAATCTGAATTCTTCTAGAGTTCCTGATCTTCTGGAGATATCATCAGCGAGCTACCATCGAGGTTGTAAAGTCT
+
;;>7<<B:95=55499956666><>555:>?;AACD=BB?B?@A@CCBB=;;:;99)9;==;A0616?9<<65.5;5595555#444)49:=6=<<<.555.597:599AB?BCCBCB@A<@@@;@>BBBBAB;;6;;BC?CCBAABBACBBBCBBDLAA@A@GEAD?BACCCBCBA>A;;;;;*;>C>BCCCC0BB@@A0<;;<AA@A@@=@>@>,>;;:@<@?BB?BBB@@@B=@=@BDCCC@DCG?ABCBBCCCCCCDCCCCCCDF@B@@@;<5;<@@@C>CBCC
@ATNG8:00742:06024
GATGGTAGATACTCGCTGATACACCCAGAAGATCAGGAACTCTAGAAGAATTCAGATTTTTAACACGAGAGTAAACGTAAAAAGAAGGTTTTTACAAGACTCACGTTAACAATATTGCAGCAGTACGCACACAATCGAAGCGCAGTAAGGATGGCTAGTGTAACTATCAAGAATACCACGAAAAGCAAGAAAAAAGAAGTACGCTATTAACTATTAACGTACCTGTCTCTTCCGAAACGAATGAGTACATAGATATACGTATAGCTACCATCGAGGTTGTAAAGTCT
+
99>A?CBCCCCCCCCCCCCCCBBBD>BCF@DCCCBC?A?B@A;:;B?BB?C?AA::9AC@/A>A?>?@@A>>?<5<<;9955$5>8>.6665$59;:;CBBBCCCD@C@BC?BBD?BBBBBBCCBBBCCBBBB@BCBB@BBBAAAAB?B@CCC?BBCBDBBB?CCCCCC@BB>AA@3:999::+:>=9:99999%:@;>?=@B?A<<6:577?@5;6;>AAA?ABBBACC?C?EBC>CCB?BBBBBBDBBBBCCCCCCAAB????>?D=DAAA?@;>:=;;;1;>>>
@ATNG8:00747:06027
GATGGTAGCTATACGTATATCTATGTACTCATTCGTTTCGGAAGAGACAGGTACGTTAATAGTTAATAGCGTACTTCTTTTTCTTGCTTTCGTGGTATTCTTGCTAGTTACACTAGCCATCCTTACTGCGCTTCGATTGTGTGCGTACTGCTGCAATATTGTTAACGTGAGTCTTGTAAAACCTTCTTTTTACGTTTACTCTCGTGTTAAAAATCTGAATTCTTACTAGAGTTCCTGATCTTCTGGACAGAGTGTGCAGATACTACCATCGAGGTTGTAAAGTCAT
+
=>>A<@>BB@@;B;:6<<<<CCCBBBBBBAAB=AAAA:AB<@<A@BABA@?ACCCA<@=@@AA=B?BBAAABAAA?A@@AA2@==AA@A;AADC<::BABB@AAABBB?BBBABABB?CBB?B?BB>=7::;5;====@@@AAA>>>?::::??@<;;;<@@:>:===@@@BAA:>>AAA5A6;7;=AAB/@A@AD588A887??9878AAA/A;;:84849:,//99;;>@9>:<9=?:;6:>>;@A@???;;;==H;;;A@@AA:==A@==9=9///=6;;333
@ATNG8:00754:06029
GATGGTAGCGCACACATAGATACAGTACTCATTCGTTTCGGAAGAGACAGGTACGTTAATAGTTAATAGCGTACTTCTTTTTCTTGCTTTCTGTGGTATTCTTGCTAGTTACACTAGCCATCCTTACTGCGCTTCGATTGTGTGCGTACTGCTGCAATATTGTTAACGTGAGTCTTGTAAAACCTTCTTTTTACGTTTACTCTCGTGTTAAAAATCTGAATTCTTCTAGAGTTCCTGATCTTCTGGGTGTATCAGCGAGTATCTACCATCGAGGTTGTAAAGTCT
+
--58(--8-/5=;;;@CCCC>>=665;555558<<<<5<@;@496;;?CC:@DBA@<@=;9:>25.5<>C==BAD?>>???1@B?@:;;34444405;<6<A9897;8926<@A@BAB>ADC=B>ACA;;;CB?AA@B?CAAABB?@@>??@CCCD?EFFA@@>@?BA@ABB=>>8<4444&4.47;<===*;<999,9;?>@?>9:@.9595$59;?@<A:??:>?===6:49;?9/0==:00/7.7/96><<><;<>?<AACBB=?B??9929:9;:C>BBBB
@ATNG8:00754:06039
GATGGTAGACACGTGTGCTCTCTCGTACTCATTCGTTTCGGAAGAGACAGGTACGTTAATAGTTAATAGCGTACTTCTTTTTCTTGCTTTCGTGGTATTCTTGCTAGTTACACTAGCCATCCTTACTGCGCTTCGATTGTGTGCGTACTGCTGCAATATTGTTAACGTGAGTCTTGTAAAACCTTCTTTTTGCGTTTACTCTCGTGTTAAAAATCTGAATTCTTCTAGAGTTCCTGATCTTCTGGACGACGCGCACTGACACTACCATCGAGGTTGTAAAGTCT
+
//9;488<@?C995<?;;<BBBBCCCBBBGCIACCCD9DD@F?BB@A@BC?BCBBA>A?ACCF@C?CCCCCCA@A8>;???.?B?CABB<ABAA?ABA>AA;@899@A=AABBBBBB@CAA7;8:AA?==;;7;BBC=A?@@??>>>AA;;;>>A=>=>=>>;><>>>??@@@A=???>=/=0718AAAA/>>>BB:AAA@@@@???5;;::+;:;;A=A:>=<>???>>>=A=BB???B;::=9==///=::;;;==;;;@AB@9:::=//-/177==6::=B
@ATNG8:00760:06054
GATGGTAGATACTCGCTGATACACCCAGAAGATCAGGAACTCTAGAAGAATTCAGATTTTTAACACGAGAGTAAACGTAAAAAGAAGGTTTTACAAGACTCACGTTAACAATATTGCAGCAGTACGCACACAATCGAAGCGCAGTAAGGATGGCTAGTGTAACTAGCAAGAATACCACGAAAAGCAAGAAAAAAGAAGTACGCTATTAACTATTAACGTACCTGTCTCTTCCGAAACGAATGAGTACACATCGTCGTGTCGTGCTACCATCGAGGTTGTAAAGTCT
+
<=><>AACB@@@C;9:;6<<<BBCC?AAA@DBBCBB?B?BACBBBA<::2:48>?ABBBB1B@BB@AABB>>?C=@@A@>>>,9@;@.;;;7;CC@C<;;IEECC=@<@@=@BC@CBBABBCGDFCD;;;@@>@CCD?@AEBCC@?=AABBD?BBB;;8AA=AABAAA@BA=AA;,377777(7<<<78999:%9@<@AAACA@8/*/)/976)/)/9<<<@DB@??AA?A>ADF>CBB?BBBBBBECCBBCCCGD;:9BCCCBDBD@BBBBBB?B<@???8?B::
@ATNG8:00762:06038
GATGGTAGGCGAGAGTGAGACGCAGTACTCATTCGTTTCGGAAGAGACAGGTACGTTAATAGTTAATAGCGTACTTCTTTTTCTTGCTTTCGTGGTATTCTTGCTAGTTACACTAGCCATCCTTACTGCGCTTCGATTGTGTGCGTACTGCTGCAATATTGTTAACGTGAGTCTTGTAAAACCTTCTTTTTACGTTTTACTCTCGTGTTAAAAATCTGAATTCTTCTAGAGTTCCTGATCTTCTGGGTCTACGCTCGTCGCGCTACCATCGTTCGGTCAGAGTCT
+
;@BB?C@A?BBBBDBBCCCBCCCDCCCBCB999;BBC=CCACACBBCCCC?BCCCC@B?AB@@;@?AAAB???BB=AAAAA2@A??=;<139:BACAB=AA599>BBB?BCC?>>BC?BBB<A<@@A:98885;>>?<@@???@BCB;;;>?>>><?@@<??<?:=>C;<:@>>17::::/:8=;?ADDD/=<////'/...575...(.777'33559383661666555=5927...33299??7;;=A;;;@;;;>>>C===>;===??7;;:>>>:;::::
@ATNG8:00741:06081
GATGTAGGTGCCATGAGTGTATCCAGAAGATCAGGAACTCTAGAGGAATTCAGATTTTTAACACGAGAGTAAACGTAAAAAGAAGGTTTTACAAGACTCACGTTAACAATATTGCAGCAGTACGCACACAATCGAAGCGCAGTAAGGATGGCTTGTGTAACTAGCAAGAATACCACGAAAGCAAGAAAAAGAAGTACGCTATTAACTATTAACGTACCTGTCTCTTCCGAAACGAATGAGTACGAGAGTCAGAGCAGAGCTACCATCGAGGTTGTAAAGTCT
+
FD@@?CD@CBB?BDCCCCCCCCDACCC@CCCCCC?B?BBBBABBD@B@B?AA?99899)9>@AACDBBB??=5<@88777(9B<@8??>2==?=BBAACCA??9>9;;7;@>9@???A@===AA>>==AA;AA@@:<<>@@A<<9<=AAB?BB?@@AAA;@@@@@>9>@;===9>><=<5=<<9;:::9+9:5:@AAA@AAD:?;?AAA<A;?AAAA<A@@@>>>=A=AAA9@::69@===>>@@@@@@@@@AAA??AAAAAA7<<@@CC7<7<AAC9AA;;
@ATNG8:00742:06095
GATGGTAGGACGAGCGTCTGAGAGGTACTCATTCGTTTCGGAAGAGACAGGTACGTTAATAGTTAATAGCGTACTTCTTTTTTCTTGCTTTCGTGGTATTCTTGCTAGTTACACTAGCCATCCTTACTGCGCTTCGATTGTGTGCGTACTGCTGCAATATTGTTAACGTGAGTCTTGTAAAACCTTCTTTTTTACGTTTACTCTCGTGTTAAAAATCTGAATTCTTCTAGAGTTCCTGATCTTCTGGTGCGCTACAGTCTCTCTACCATCGAGGTTGTAAAGTCT
+
CCBB?BCC@C99;;;;@@@AECCC@CCCCBBB@BABD>DD?B?BCCCCCD@CCCCC@C@DDDC?C>CCDDDDDDD=;:::9:%:>8?;;:.;@AC=C;0+/=*//7:<@49:===;--(---(-(--799:44.4944.5=99;?;@@BAB???A@;@?@;?@<@?BBCCDCCCC@BBBBB9A=C>;<;;;;%;CBAB?CICCEHAA@A?BBBB0C@@;;5;5;;5;CCCC;;9;?BBCC@@=@;<5;BBBCDCBCCBBD;;;CCC?CBCBBB?B>A@BD?ECAA
@ATNG8:00745:06104
GATGGTAGTATAGAGCTCTACATAGTACTCATTCGTTTCGGAAGAGACAGGTACGTTAATAGTTAATAGCGTACTTCTTTTTCTTGCTTTCGTGGTATTCTTGCTAGTTACACTAGCCATCCTTACTGCGCTTCGATTGTGTGCGTACTGCTGCAATATTGTTAACGTGAGTCTTGTAAAACCTTCTTTTTACGTTTACTCTCGTGTTAAAAATCTGAATTCTTACTAGAGTTCCTGATCTTCTGGCGCTCTGTCACGTCTGCTACCATCGAGGTTGTAAAGTCT
+
//8:6:;@=CCBBA@;@BBB@BCAABCCCBBB@BBBD=BC<@=;;:AABB?BBCAA=A=ABBB?B=?@BBBB?>@39:897$983<>@=8<=;<293;;>?<?@?;??:?=;=@>??<>AA<A>??>;;:<>:>?==:=A>>>A?==>B>>;;;;5988:;;5;5;?@@@>ADD=A====/<4:4;=>>>/?A<==+//6///96-/(.353'58<<73758:,//99:=@@8><>??@995///9766>>@@@@@@???@@@>>>:=;;;;;5;:>>>>7==88
@ATNG8:00751:06087
ATGGTAGAGTATCATGTGTATCTCCAGAAGATCAGGAACTCTAGAAGAATTCAGATTTTTAACACGAGAGTAAACGTAAAAGAAGGTTTTACAAGACTCACGTTAACAATATTGCAGCAGTACGCACACAATCTAAGCGCAGTAAGGATGGCTAGTGTAACTAGCAAGAATACCACGAAAGCAAGAAAAAAGAAGTACGCTATTAACTATTAACGTACCTGTCTCTTCCGAAACGAATGAGTACACATCGTCGTGTCGTGCTACCATCGAGGTTGTAAAGTCT
+
---(--6::@<;:;5559//////)/5;6566==>@C@ACBBBBB?BB9;8;CCCDEDD2C@DDEDBCBBBBB<AC;;;;.9C>B4;;;6;DD@CAABCBB996;?AA>ABA?BCBBBCCCCCCCBCCBB>BCBD@CBBBCCCC@C@C@@?@CECBBBC@BBCDBB>BB>BBB<>>@@?:???:999999%99;=@<A@@CA?<<;8:=>8=8=>BBB?BCBBBBB@C?BBD=BBD>@@ABBCDDD>>?BBBBBBBCBEAABBC@CC???C=@;===>,99??
@ATNG8:00754:06090
GATGGTAGGCGAGAGTGAGACGCAGTACTCATTCGTTTCGGAAGAGACAGGTACGTTAATAGTTAATAGCGTACTTCTTTTTCTTGCTTTCGTGGTATTCTTGCTAGTTACACTAGCCATCCTTACTGCGCTTCGATTGTGTGCGTACTGCTGCAATATTGTTAACGTGAGTCTTGTAAAACCTTCTTTTTACGTTTACTCTCGTGTTAAAAATCTGAATTCTTCTAGAGTTCCTGATCTTCTGGGTGCGCTACAGTCTCTCTACCATCGAGGTTGTAAAGTCT
+
55<C7;;C@CECBCCCCCCCCAAAGCBBCFFD?CA@A;AB>A>@@@CCCC?BB@@?<?>@ABC@F@CDA@@BACB?DADBB2BA@CCDC;B=BB>BCC?BB989?A9948AA?AACB?BB@<@<@>=<;<::5:>=><>AABB@@>><@::9::@388B=AA<@<@@@@>>>?@:=>?BA5A9=7=====.=?@@B588==?===??=BBBB/B;;;=:=<@@=AABA???<@>>>>AAA:;///*///<<6:;;;;??@@A=@@9<///=<7;5999<077:/
@ATNG8:00758:06098
GATGGTAGCGCATATCAGCGCAGCCCAGAAGATCAGGAACTCTAGAAGAATTCAGATTTTTAACACGAGAGTAAACGTAAAAAGAAGGTTTTACAAGACTCACGTTAACAATATTGCAGCAGTACGCACACAATCGAAGCGCAGTAAGGATGGCTAGTGTAACTAGCAAGAATACCACGAAAGCAAGAAAAAGAAGTACGCTATTAACTATTAACGTACCTGTCTCTTCCGAAACGAATGAGTACGATGAGATCTCGTGTGCTACCATCGAGGTTGTAAAGTCT
+
9@<A?CBBBCDBCBBCBBBCBBBBD=CCC@DCCC@@=@>BABBBBB@CC?C@CDJBBAAA1@?CCBBCFEDBBB8@A;:;;;*;@@@<@@@8@BBADABABBB:97;?AA?C?@>@CCCCBCBBCCBBBBBCAEEDD?@@BBDDBB?C@DCC@CCCCDCBB?ADDDCB?BC@BBB=??@@?9>>@=ACDCC3BB?BBBBCCDBB?B?BBDD=?>@>CBB?@@@A@CB>A?BEE?CBB@CCCCCAACCCCACBBB@B@BBBAAABB?>??AA?16/8;;=6B?99
@ATNG8:00762:06107
GATGGTAGACATATCGTACTCTCTGTACTCATTCGTTTCGGAAGAGACAGGTACGTTAATAGTTAATAGCGTACTTCTTTTTTCTTGCTTTCGTTGGTATTCTTGCTAGTTACACTAGCCATCCTTACTGCGCTTCGATTGTGTGCGTACTGCTGCAATATTTTTAATCGTGAGTCTTGTAAAACCTTCTTTTTACGTTTACTCTCGTGTTGAAAATCTGAATTCTTCTAGAGTTCCTGATCTTCTGGGCAGACTCTCACACGCCTACCATCGAGGTTGTAAAGTCT
+
@@DB?BCCCBCCC?<<<??@@666@@@C>==B<BBBD=?@>@=@;;;;<<9>>AAA<A>ABDD>A>ABBAA@=37,333333#3939998(770(05://)/;6;;==;=6;???AAAA=B;;7<=@@=887=>9?@==:=A???@@??????>>><:<8////(/)/9///98BBB>AA?AA4=9=994999'4@99979ACDDDC@;;:<ABC9BA@@B?B?BA>ABEAAABAC@DBBBBB?BBCD>B9::CBBB?AACDDD:==@;>888>>9>5;;>>3;;??
@ATNG8:00716:06155
GATGGTAGTGCGTGAGAGAGAGACCCAGAAGATAGGAACTCTAGAAGAATTCAGATTTTTAACACGAGAGTAAACGTAAAAAGAAGGTTTTACAAGACTCACGTTAACAATATTGCAGCAGTACGCACACAATCGAAGCGCAGTAAGGATGGCTAGTGTAACTAGCAAGAATACCACGAAAGCAAGAAAAAGAAGTACGACTATTAACTATTAACGTACCTGTCTCTTCCGAAACGAATGAGTAACACATCGTCGTGTCGTGCTACCATCGAGGTTGTAAAGTCT
+
88/00::@BAAA;;;B@@CBBB9:9,:AA=BCGDD@CACCABABB@DC@C@A??:::::);=@AC@??BCDCC;@@99777(98338889.88>8>@ABAA@??;;;?=9=65.8>>>@>>>=A>>>>>@>=@>>A=???>>>>>:>=AAC@BBAAABBA<AAA@>><?A?BBF>AAABA;@??9;?>>@/>>:>???>><<=@9<6<<<<8<996///5:9:9>8806.5;>3>BB?@?>>33.3==>A===BB><<A@?>==BC@CBBAAA;?<???B=BB??
@ATNG8:00729:06110
GATGGTAGCATCATGCATATCTCACCAGAAGATCAGGAACTCTAGAAGAATTCAGATTTTTAACACGAGAGTAAACGTAAAAAGAAGGTTTTACAAGACTCACGTTAACAATATTGCAGCAGTACGCACACAATCGAAGCGCAGTAAGGATGGCTAGTGTAACTAGCAAGAATACCACGAAAGCAAGAAAAAAGAAGTACGCTATTAACTATTAACGTACCTGTCTCTTCCGAAACGAATGAGTCCTCTCAGACGCTCGTCCTACCATCGAGGTTGTAAAGTCT
+
BCCC@DCCAAACCCCB@BEEECCCD?BCB?BCCCBC@C?A@GCCBA?BB?B?BBBBBBBB3B?BBCABBBB>>?5<>9:;;;*;C@D@CCC;EEHADADABBA994;?BB?BEE@CBBABBDDCCAABCBBC?CCCC?BACADBAA?C?BAB@BCCBCBCB?BBBBBB@BB?>>?799@@@9@==8999989%9@;<?=AB>BAA<@<@@@B<><>@CCC@CCBAAAA>A>BBB=BCB@BBCCBB?BBBBCCB@@@DCBBA=C>=:=>@@@@<@;@@@D9@?>>
@ATNG8:00733:06150
GATGGTAGATACTCGCTGATACACCCAGAAGATCAGGAACTCTAGAAGAATTCAGATTTTTAACACGAGAGTAAACGTAAAAAGAAGGTTTTACAAGACTCACGTTAACAATATTGCAGCAGTACGCACACAATCGAAGCGCAGTAAGGATGGCTAGTGTAACTAGCAAGAATACCACGAAAGCAAGAAAAAAGAAGTACGCTATTAACTATTAACGTACCTGTCTCTTCCGAAACGAATGAGTACAGAGAGCACACGTGTCTACCATCGAGGTTGTAAAGTCT
+
///727;?BBCEBBBBCCDCCECCD?CBB@BDDBBB?B@;;;B;::<AA>B?CDA:::::):<@@BBAAAA::9,9@;;;;;*;D@CACED<GHC@CBCBCBB;;6;?AB?CCC?CACCCCCCCCCBBAAAC@CDAB?BBBBBBBB?B@CBB?BDCCAABB?BBAAAD@BB?999<??@@@9>==9:99999%9@;??>;A@@@D<@8==BD;?:?BCCC@CDBBA??5:59AB=BEB?BBCCBBDBBABBBAACDDDCBBB>>><>>==@@;>;>>>B:AA88
@ATNG8:00755:06123
GATGGTAGGCGAGAGTGAGACGCAGTACTCATTCGTTTCGGAAGAGACAGGTACGTTAATAGTTAATAGCGTACTTCTTTTTCTTCTTTCTGTGGTATTCTTCTAGTTACACTAGCCATCCTTACTGCGCTTCGATTGTGTGCGTACTGCTGCAATATTGTTAACGTGAGTCTTGTAAAACCTTCTTTTTACGTTTACTCTCGTGTTAAAAAATCTTGAATTCTTTCTAGAGTTCCTGATCTTCTGGATATGAGTGACTCGTGCTACCATCGAGGTTGTAAAGTCT
+
//8;7;;A<=@@A@BCCCCC966<<>BBCCBB@BBBC=BC7;69::@<AB?ACDBB?B?AAAA>A?@@<=;<;==9BB===+BB8CCC>CC??>2=8;67;673333,3886/./9133<6>4@<>?AA@@:==BB<??AAAA?>>AAC:::;;7;==:=<18.6@?@@@@@A:@==><+608159>=>*777@A0755598577:/88875#259499272225'269;>=@5949///>>488<8<<9<?AA===888;;:9<=<:9<<<<>0808;;:1;?88
@ATNG8:00757:06149
GATGGTAGCAGACGTGACTGAGCGCCAGAAGATCAGGAATCATCTAGAAGAAGTTCAGATTTTTAACACGAGAGTAAACTGTAAAAAAGAATGGTTTTACAAGACTCTACGTTAACAATATTGCAGCAGTACGCACACAATCGAAGCGCAGTAAGGATGGCTAGTGTAACTAGCAAGAATACCACGAAAGCAAGAAAAAGAAGTACGCTATTAACTATTAACGTACCTGTCTCTTCCGAAACGAATGAGTACCTCTCAGACGCTCGTCCTACCATCGAGGTTGTAAAGTCT
+
448:6<<@ABB@;;??666>>>?<<9<CC:?999BC@C@C;66;<99:3//)//1788;:===)5048:///9///919////////#33,33,3;;/<==488333669//(/38>5?::598<8BB=?>CDDCCBBB?AA:97:BBABBBB?C?B;:8:AABCAABADBBCBB?AB?9:78=8888/8//(/7777'..(22277867;5;3799=8<5:9BA@;@C@@@AB=@?@BE?BBB>AADBDDAAAABBBBA:99@A?@A?997>??><?;49357:;3797=
@ATNG8:00720:06166
GATGGTAGTGTCATATGAGAGTGTGTACTCATTCGTTTCGGAAGAGACAGGTACGTTAATAGTTAATAGCGTACTTCTTTTTCTTGCTTTCGTGGTATTCTTGCTAGTTACACTAGCCATCCTTACTGCGCTTCGATTGTGTGCGTACTGCTGCAATATTGTTAACGTGAGTCTTGTAAAACCTTCTTTTTACGTTTACTCTCGTGTTAAAAATCTGAATTCTTCTAGAGTTCCTGATCTTCTGGTAGAGCGTGCATATATCTACCATCGAGGTTGTAAAGTCT
+
::A>@CBBBBBBCC>BBBCCCCCCCBBBBB@@=@ABC?CEAL?A@@BBAB>BACAB?BACBCC?B?BBBACAB=@800000'00,/9;;3=<==8<5966B>@BCCEH?BBCCCCCC@BBB>A>BEBBBECC@BCEG@CABBCCCCDCCBBADDD@CBB?CC@C?CCBBABBDD?CBBBB;CAJ@BBBBB2BBCCD=BBBBBBCBBB=@AAA,AA@AC=A=AC?BBBBBBC@C@BCDCCC?CBC@CCECCCA@@@@BCCCCCCCC@BBBCCB?B?BBBF>B@??
@ATNG8:00729:06204
GATGGTAGCACGACACGACGATGTGTACTCATCGTTTCGGAAGAGACAGGTACGTTAATAGTTAATAGCGTACTTCTTTTTCTTGCTTTCGTTGGTATTCTTGCTAGTTACACTAGCCATCCTTACTGCGCTTCGATTGTGTGCGTACTGCTGCAATATTGTTAACGTGAGTCTTGTAAAACCTTCTTTTTACGTTTACTCTCGTGTTAAAAATCTGAATTCTTCTAGAGTTCCTGATCTTCTGGACAGAGTGTGCAGATACTACCATCGAGGTTGTAAAGTCT
+
//9;8;;@?BA@;@@@@@666;@AACCCCAABFCEE>CEAF@CBBBCCL@CBBCC?B?BDDD@CABBBBBA?44-38889)9<7A??>3?:;.9;>7947;9<>>=7803>>@ABBB@ACD?C?A??<:;;=8=A??<?AABBAA>?@BAA>==>:;;;:??9>:=BB???@BB=@@@@@5@:=9=@@@@/?>;<=6>BAAABF><<6<><=/?=>=A=B=CC9AABB>>><@<???@CB<>>><@@@@;;;ABA@@???@B@@@;@@A???<?<888E;A???
@ATNG8:00737:06160
GATGGTAGGCGAGAGTGAGACGCAGTACTCATTCGTTTCGGAAGAGACAGATACGATTAATAGTTAATAGCGTACTTCTTTTTCTTTGCTTTCGTGGTATTCTTGCTAGTTACACTAGCCATCCTTACTGCGCTTCGATTGTGTGCGTACTGCTGCAATATTGTTAACGTGAGTCTTGTAAAACCTTCTTTTTACGTTTACTCTCGTGTTAAAAATCTGAATTCTTCTAGAGTTCCTGATCTTCTGGTATACACACTCGCTCGCTACCATCGAGGTTGTAAAGTCT
+
//7;7::A?>@?;===;<<?>>@DCA?55555.5===6=B?C?@@@;;;@<<<;.--(-0---6)/)488:9455<7;;@@>(555)599909=993950*//)//:;:<:=>@@>>A;699>9>5>@CCBAAA=ABBB?BBB;;;CCCCCBBBBBC@CBB>BB@A?BB;;;9>99244499*47;355555$94<<</95//77////)////$/77//,/69;799;55447<7<??666:;;;:996?>@@999?>>@@000@@<@AB::9298;777*9>?@
@ATNG8:00737:06188
GATGGTAGACATATCGTACTCTCTGTACTCATTCGTTTCGGAAGAGACAGGTACGTTAATAGTTAATAGCGTACTTCTTTTTCTTGCTTTCGTGGTATTCTTGCTAGTTACACTAGCCATCCTTACTGCGCTTCGATTGTGTGCGTACTGCTGCAATATTGTTAACGTGAGTCTTGTAAAACCTTCTTTTTACGTTTACTCTCGTGTTAAAAATCTGAATTCTTCTAGAGTTCCTGATCTTCTGGGTCTACGCTCGTCGCGCTACCATCGAGGTTGTAAAGTCT
+
::BC;?BCBBBCDAAADEDB=????=>?>===:BCCC>CC@B?CBCCCDC@DAAAB>B?BCCC?B@?;>@@A:::6999::+9<4;3//(////4://+3=6::AB>>8<@??>A==5:;=9><@@@@?@?@;??AB;@?CD?>>@@AA??;;;;5;;;;?B=@=>>>BAAA@@<???BB5>;?:>>===+;;9<<1<:;///<76;<@@@@/@@@AA<A:>=<@@@A;;;:=8=?;;;@6;;AA:AA??;;;AA@@>>>>>@@@<@@AAAA=A=>===6=?76
@ATNG8:00738:06173
GATGGTAGCGCATATCAGCGCAGCCCAGAAGATCAGGAACTCTAGAAGAATTCAGATTTTTAACACGAGAGTAAACGTAAAAAGAAGGTTTTACAAGACTCACGTTAACAATATTGCAGCAGTACGCACACAATCGAAGCGCAGTAAGGATGGCTAGTGTAACTAGCAAGAATACCACGAAAGCAAGAAAAAGAAGTACGCTATTAACTATTAACGTACCTGTCTCTTCCGAAACGAATGAGTACGATGAGAGAGCTCTCTCTACCATCGAGGTTGTAAAGTCT
+
9<44.4444<=ABCBA;:;>A:555)5596;;99//)/499:=A?G:=<7;7:;AEEFDD5@699@9>?@666=4=566>==*;;7;9=?@2?>>AB=BB@B@@@<@@BC?BBB?BDAA@@CCCBBDBBCCGAHCBCBDCCBDEDC@C@CBB?BBBBBBBC;;;BBCD@CC@:::<@?=>=/:9=9>===<.>@=ABBBBBBBB>C@BC>@;>?BACBD?BB@@ACC>A>@<=5<<<9000@>>@BA:99BAABBBAA@A?@@??9?@<>>=;A7<555,5;;8
@ATNG8:00741:06197
GATGTAGTGCGTGAGAGAGAGACCCAGAAGATCAGACTCTAGAAGAATTCAGATTTTTAACACGAGAGTAAACGTAAAAAGAAGGTTTTACAAGACTCACGTTAACAATATTGCAGCAGTACGCACACAATCGAAGCGCAGTAAGGATGGCTAGTGTAACTAGCAAGAATACCACGAAAGCAAGAAAAAGAAGTACGCTATTAACTATTAACGTACCTGTCTCTTCCGAAACGAATGAGTACTACTCTCAGAGACACACTACCATCGAGGTTGTAAAGTCT
+
;:CFCCCBBBCBBBDDCDDCCBCC?CCJBCBBBCDBBBCCCCC?CC@C?BBB??>?>.?>ACAAABBBBCC=@?:;;;;*;A@?5;;;4:DD@CBDCBBCBB?B@BB@BBC?CCCCDBBCBBBCBBBCC@BBBB@BBBBCC??<@?C@A>@CCCCCCC?BBCBBB?CC>BBC<??@@@:ABB?BDDDD2BB?AAABC@@?><>:>>FD<@;@@BBB@BC@@?AA?A?BBB?BBC?BCCBBBAAACABBBBBA@ACBBBBA??;@@@@>>:>;>>@@9B???
@ATNG8:00746:06184
GATGGTAGCATCATGCATATCTCACCAGAAGATCAGGAACTCTAGAAGAATTCAGATTTTTAACACGAGAGTAAACGTAAAAAGAAGGTTTTACAAGACTCACGTTAACAATATTGCAGCAGTACGCACATAATCGAAGCGCAGTAAGGATGGCTAGTGTAACTAGCAAGAATACCACGAAAGCAAGAAAAAGAAGTACGCTATTAACTATTAACGTACCTGTCTCTTCCGAAACGAAGTACATGAGAGAGCTCTCTCTACCATCGAGGTTGTAAAGTCT
+
AABB@B@@@?::@CBBCCBBBCFJG?BBB@CCCAAA?C@BCBC@AC@BG@C@A@A@A@@@2A>BBBCBBBAA@@8>>;;;;;$:;;;4555&/77270/0A@?@A;?;9949BC?CCBCGCDCDBBCEC@AA@C@A@@BBBBBCBB@DAEAA@ABBBBBBC@CCBBBD@AA>ABD>AABFD=A??:==<<>.?A?BCCCCAA@?1608897:>:>C@@@?AC@@???=@>@BC>BCC?BABBBCCBBBB@AACC999A@@@=@88975/7899:>57666
@ATNG8:00747:06196
GATGGTAGCATCATGCATATCTCACCAGAAGATCAGGAACTCTAGAAGAATTCAGATTTTTAACACGAGAGTAAACGTAAAAAGAAGGTTTTACAAGACTCACGTTAACAATATTGCAGCAGTACGCACACAATCGAAGCGCAGTAAGGATGGCTAGTGTAACTAGCAAGAATACCACGAAAGCAAGAAAAAGAAGTACGCTATTAACTATTAACGTACCTGTCTCTTCCGAAACGAATGAGTACCTCTCAGACGCTCGTCCTACCATCGAGGTTGTAAAGTCT
+
AACC@CCCCCBBBCCCCCCCCCCCC@CCC@CBBBCC@C@CBBCCCB@BB?C@BBA>>??@.??@BBBBBBB?A?8<=9;;;;*;C@D7:::4:CC>BBAAABC@@<@@BB?CDE@CCCABBCCHDEBBBDBB?BBBB@BBBBCCBC@C@BAA@BCDDDCBB>AABBBB?BD;??B=??CCB;@::3:>@@@2AC@CDABAA@AA:A<@@:;6:;?=B@@>@C@@?BB@B?BCC>CCC?BCCCCCC?AAACBBBBAA>@@BB<AAA=A@@???8;6=;::0;?>>
@ATNG8:00753:06176
GATGGTAGAGTATCATGTGTATCTCAGAAGATCAGGAACTCTAGAAGAATTCAGATTTTTAACACGAGAGTAAACGTAAAAAGAAGGTTTTACAAGACTCACGTTAACAATATTGCAGCAGTACGCACACAATCGAAGCGCAGTAAGGATGGCTAGTGTAACTAGCAAGAATACCACGAAAGCAAGAAAAAGAAGTACGCTATTAACTATTAACGTACCTGTCTCTTCCGAAACGAATGAGTACTATAGACTATCTGAGACTGCCAAGGCACACAGGGGATAGG
+
BBCC?CCCBBBCBBB@AACCCCBCCCCC@BABB9:8:=AABBBCC@CC@C@DDBAAAAA2A?CCCCCCCC@@?:=@AAA@@0@D?C?AAA8ACB?BCCCCBBAA>A@A@=ABB?BBDCCAAABBCDDDCCC@BBBB@CCBBCC@@=AADAB>BCCCDBBC?BCBBBB@BB=ACC>@>?BD<A@@<??@@A2AB@CBBBBBB>>9>9??>?;?;=>BDCACBAABDC@C@BBA<AAA?AAACCCCCAA@ABCCBBBBCBACBBBA@D@D@ACCBBAAA@6@A@@A
@ATNG8:00760:06170
GATGGTAGAGAGAGCTCTCTCATCGTACTCATTCGTTTCGGAAGAGACAGGTACGTTAATAGTTAATAGCGTACTTCTTTTTCTTGCTTTCGTGGTATTCTTGCTAGTTACACTAGCCATCCTTACTTCGCTTCGATTGTGTGCGTACTGCTGCAATATTGTTAACGTGAGTCTTGTAAAACCTTACTTTTTACGTTTACTCTCGTGTTAAAAATCTGAATTCTTCTAGAGTTCCTGACTTCTGGCGCGTATGATGTCGCCTACCTTCGAGGTTGTAAAGTCT
+
AAABACBBBBB@@@B:9;BAAAC>C@;@BBAA?ACDC>CDAD@;;6@;;@>AB?@@@B?BACC<A?@?;@AAA@@><<<<<)8;1;77818;;>:?==???;>@@@=?;?@@@BBAA>AA?:>:=:969?@@<@@BB7::@688?=>=@@@@?>><>@@=@@<A:==>==<=;;477899-94:,..6999)55333,335/......(....$266694>9;=9:/..5553:055628-58815569;9;655:?>??<@@@<@;>>AA;>:====4;;;=
@ATNG8:00718:06218
GATGGTAGCTCTGCTCTGACTCTCGTACTCATTCGTTTCGGAAGAGACAGGTACGTTAATAGTTAATAGCGTACTTCTTTTTCTTGCTTTCGTGGTATTCTTGCTAGTTACACTAGCCATCCTTACTGCGCTTCGATTGTGTGCGTACTGCTGCAATATTGTTAACGTGAGTCTTGTAAAACCTTCTTTTTACGTTTACTCTCGTGTTAAAAATCTGAATTCTTCTAGAGTTCCTGATCTTCTGGGTGCGCTACAGTCTCTCTACCATCGAGGTTGTAAAGTCT
+
AABB?BACA?<CGBBBCAABCCDCHBBBCBBB?BCCD>BB?B?BCBCCCC@CBBBE@B@CLCC@C@CCBBBCCCD@CEFEM5BB@BDDD?CCCB@BBD@BB?@@@BBB>BABCAACB@BBB?C@DBBBCBCB@CCA@>ACCBCCCCBBCBBBCBC@BBB@BB?B@DDDDCCCCC?BABAB7A>F@;;;;;*<CCEF?CDDBECCBBA<@@@@,@@@@D@C@BE@ECCCBCC?C?AAABCC?B@AA<AB@@@@ABA@@@BBBBBCE@BBBCBB=@<@AA@9A@??
@ATNG8:00719:06218
GATGGTAGAGAGAGCTCTCTCATCGTACTCATTCGTTTCGGAAGAGACAGGTACGTTAATAGTTAATAGCGTACTTCTTTTTCTTGCTTTCTTGGTATTCTTGCTAGTTTACACTAGCCATCCTTACTGCGCTTCGATTGTGTGCGTACTGCTGCAATATTGTTAACGTGAGTCTTGTAAAACCTTCTTTTTACGTTTACTCTCGTGTTAAAAAATCTTGAATTCTTCTAGAGTTCCTGATCTTCTGGTGTCTGATCTGTATCACTACCATCGAGGTTGTAAAGTCT
+
:88::<;@BB:;9>:556><<<<<B;69<@997;CCC=CD@B@BB?;;<@5>::BA;@=@?@<3>7;9;9AA@;@8?ABBB2BB@CCCC>BB@B@CAA=??:<>><7<;.7<<2..:;1/--2625--.8733.5<<=39755?>>>>>>=788>A4:5:7:8*/)/89897;;:6?@@>9.8.5.55555'5555:)2222::575:-88862#255.55,2,29276798554:4>99;A?25:=6<785:9;=9:7977799;771557;55/5/2526.5255
@ATNG8:00728:06218
GATGGTAGCTCGCTGATGATATCTCCAGAAGATCAGGAACTCTAGAAGAATTCAGATTTTTAACACGAGAGTAAACGTAAAAAGAAGGTTTTACAAGACTCACGTTAACAATATTGCAGCAGTACGCACACAATCGAAGCGCAGTAAGGATGGCTAGTGTAACTAGCAAGAATACCACGAAAGCAAGAAAAAGAAGTACGCTATTAACTATTAACGTACCTGTCTCTTCCGAAACGAATGAGTACTATAGACTATCTGATACTACCATCGAGGTTGTAAAGTCT
+
CCDE?BBBC;;;==AACCABAAA<<49?C9>A@;;9=@5??@9;9C?AB@C?BA@=;===,><@??@A@BA?@@9??@@<<<+>>:94???7A@E@C<;;@BA;;7;=AA?BBB@CCCBBBDDBCDCABB;:9:BBC@BBDBBBBB@C?B@@>@CCBBB?@=?CCBCB@BB?BB;8:::?=3:33.7<==@.AB?BBBAAAAA@6;5;;:>:?;?=AAB=@@A@@?A<?;999.7<?=AABBAAABBBBCAAA==AABABBBBBB>BBCBAA>A?B@AB=BBBB
@ATNG8:00731:06242
GATGGTAGCGCATATCATCGCAGCCCAGAAGATCAGGAACTCTAGAAGAATTCAGATTTTTAACACGAGAGTAAACGTAAAAAGAAGGTTTTACAAGACTCACGTTAACAATATTGCAGCAGTACGCACACAATCGAAGCGCAGTAAGGATGGCTAGTGTAACTAGCAAGAATACCACGAAAGCAAGAAAAAGAAGTACGCTATTAACTATTAACGTACCTGTCTCTTCCGAAACGAATGAGTACGATGAGAGAGCTCTCTCTACCATCGAGGTTGTTAAGTCT
+
AABC@DCBBGCCABBCDBBABBBDD=CBB?BCCDBB@B@CCDCCCC@DE?B?BCCBBBBB5C@CCDCCCCCBBB<BBABBBB5CB?C>BBB:BBB?CCCCCCC@@?@?BB@CCC@BBFDCCCCBBBCCAA@D@DDCC=BABBAAAB?C?CAB@BCDDDCBA?BCCBAA?CC@CCC=??988-9>>;@A@AB2AB?C?>?CCCBB?B@BBBB?B?BECBB@BBCCBCC@D?BBC>CAB???@BCBBBB>>>CBBBBBBBBBBACCC?BBAAAA=A;:94:8=>>>
@ATNG8:00731:06253
GATGGTAGTCTCAGATAGTCTATAGTACTCATTCGTTTCGGAAGAGACAGGTACGTTAATAGTTAATAGCGTACTTCTTTTTCTTGCTTTCGTGGTATTCTTGCTAGTTACACTAGCCATCCTTACTGCGCTTCGATTGTGTGCGTACTGCTGCAATATTGTTAACGTGAGTCTTGTAAAACCTTCTTTTTACGTTTACTCTCGTGTTAAAAATCTGAATTCTTCTAGAGTTCCTGATCTTCTGGTCTCTCTCTCACCACTACCATCGAGGTTGTAAAGTCT
+
@@CC@FCBAAABBBBCCD9;;CBBCDDDABBB@CCBG?ED>@?BEDCCBD@FFBBB@B?BBBE@E?@ABCBBCCC?BBEDC3@@<@AAA=AACC@CAA?AB?BCBCBCACEBCBCCC?BAB?B@DDCCCDBB?AAAC?CCCCCBBBCBAABBA::8;@@>AD?B?BBCCCCGCC?B@AAB9A>C@<;;;;*;BBBJ>ABI;;=BBBC@DDCD2C;;;;6;@CC@CBDBBDD@G@BCBC<;6;@B>B;;;BBBECCCC?AACCF@CCCBCB?C@BBCF>D@@?
@ATNG8:00733:06228
GATGGTAGACACGTGTGCTCTCTCGTACTCATTCGTTTCGGAAGAGACAGGTACGTTAATAGTTAATAGCGTACTTCTTTTTCTTGCTTTCGTGGTATTCTTGCTAGTTACACTAGCCATCCTTACTGCGCTTCGATTGTGTGCGTACTGCTGCAATATTGTTAACGTGAGTCTTGTAAAACCTTCTTTTTACGTTTACTCTCGTGTTAAAAATCTTGAATTCTTCTAGAGTTCCTGATCTTCTGGAGATACACATGATACTCTACCATCGAGGTTGTAAAGTCT
+
////)/;;;;@DCBBA@?@AB@BBBC@BBBCC@CBBA<@A7;9;BCCCCCABCBBC?B6;99:.:<?=?ACB@@><:9999$996;999,3:<>9>??<=@49:=<78/7;;:??@@>>;::?:>??>=>>>=AA??;?@BBBBA===@???>==;???;>><?=B@??ABB?@<?>>>>5>=D388===*<<888*8888:8@=>><====,=//-/>7@7?@<CBAA==:9=9///;;@///>9666:AAACAB???>>=>>BE:>>@@>=9=8=<==5:::=
@ATNG8:00737:06233
GATGGTAGGAGACACGTCGCACACGTACTCATTCGTTTCGGAAGAGACAGGTACGTTAATAGTTAATAGCGTACTTCTTTTTCTTGCTTTCGTGGTATTCTTGCTAGTTACACTAGCCATCCTTACTGCGCTTCGATTGTGTGCGTACTGCTGCAATATTGTTAACGTGAGTCTTGTAAAACCTTCTTTTTACGTTTACTCTCGTGTTAAAAATCTGAATTCTTCTAGAGTTCCTGATCTTCTGGATACACTCATGTGCACCTACCATCGAGGTTGTAAAGTCT
+
//7:278=;=<<==>?BCCCDCBBBBCDDCDC@CCCC?BBAG@BBBBBBHADCBCB:;7;A@?;?9<ABCCEDBB8A@===.@=8@:?:5:AAA5:8?9?@???>;??:;<=?@BBB?BBB==9====>@@@<@=>=;>>>==@B888>>@@?==:888=@@<A:>==@@????9=6666)6)/)/:<<<,<=<;<2?D???AB;;;8<DHH/===>?<>=BB<???A??>=A>===?AA8;:A<AA>>>??AAAA@>>>>;:<@1///9=;4;0-//:1:<77
@ATNG8:00744:06242
GATGGTAGGCACTGCGCACACATCCCAGAAGATCAGGAACTCTAGAAGAATTCAGATTTTTAACACGAGAGTAAACGTAAAAAGAAGGTTTTACAAGACTCACGTTAACAATATTGCAGCAGTACGCACACAATCGAAGCGCAGTAGGATGGCTAGTGTAACTAGCAAGAATACCACGAAAGCAAGAAAAAAGAAGTACGCTATTAACTTTTAACGTACCTGTCTCTTCCGAAACGAATGAGTACACACTCTCATATGACACTACCATCGAGGTTGTAAAGTCT
+
BB@@=@AB>@@?995<==;@AB=>@8CCD@DBBB;:79:EBBBBBC@BC?B@;;<<9AAA0@=@A<=@<<>377*879>@==+>C@C:CJG9CBC@CBCBDCCBB@B?CC?ADD?ABBBCCCCCCBBBBBBB?BBBD<@@BBBB@BC@C@@>@BBDCAAA?ABBBAA@BD?>>?;??@@A=@>><9999::%:>:=>=>D;==>6:59;>=1758@9<=:>>===>@<@<A@@9@@@=BAA?>??BA???BB@@?@?@?AA<==A;AABBAA>A?BBBC>BBBB
@ATNG8:00746:06253
GATGGTAGTGTGTCTCTGAGAGTAGTACTCATTCGTTTCGGAAGAGACAGGTACGTTAATAGTTAATAGCGTACTTCTTTTTCTTGCTTTCGTGGTATTCTTGCTAGTTACACTAGCCATCCTTACTGCGCTTCGATTGTGTGCGTACTGCTGCAATATTGTTAACGTGAGTCTTGTAAAACCTTCTTTTTACGTTTACTCTCGTGTTAAAAATCTGAATTCTTCTAGAGTTCCTGATCTTCTGGGTCTCTCTCTCACGCACTACCATCGAGGTTGTAAAGTCT
+
44;<7<<B@@@@;;>?CCGCCCBCHFBBBC@@=@BBE=BB@C?CBBBBBC@CDCCC@C@CDBA?A@CCCCBCCBB?BAAAA2AC@DCCC?BBCC=AAC?BB>@@BCBC@BCDCECBB?AAA=A>BCCB@@::8:CCC?BCCCBBA@A@@ACBBBB?BAA>BB?B@CCBBBCCDD?CAAAA7@>A=;;;;;*:CCCD>CCCBDCECCC@CCCC5CBBBC@C@BB@BBCBBBB?B>ACBBCB@CCIG>CCBBDBBBBBCCDCDCBBB?BBBCAB?A?A???:@CAB
@ATNG8:00753:06221
ATGGTAGTGTCATATGAGAGTGTGTACTCATTCGTTTCGGAAGAGACAGGTACGTTAATAGTTAATAGCGTACTTCTTTTTCTTGCTTTCGTGGTATTCTTGCTAGTTACACTAGCCATCCTTACTGCGCTTCGATTGTGTGCGTACTGCTGCAATATTGTTAACGTGAGTCTTGTAAAACCTTCTTTTTACGTTTACTCTCGTGTTAAAAATCTGAATTCTTCTAGAGTTCCTGATCTTCTGGAGATACACATGATACTCTACCATCGAGGTTGTAAAGTCT
+
54839::@BBB>===BBBCCCCBCB966=<;7<=CB;BB8989===CBC@CDBBCAEGHHBB?A?CDCBACABA<;;;;;*;A=ACEF=CBBD?BBBAED?ABBAAC@GGICCECC@CCC=A@BBADABBCACCCC?CCDDCCCCCCCCCCBBB?CCD?BB?B?CCCCBCBBB?A;;;;6;@BACCCCC5CCBBB?BCCBBBDDAA=AAAA,ABBBH@CACIACCBBD@@?AACBBBCC@CA@>AACBBCDDCCCCCCCCBCCC?B???@@;?<?@@C=CB@@
@ATNG8:00755:06235
GATGGTAGTGTCATATGAGAGTGTGTACTCATTCGTTTCGGAAGAGACAGGTACGTTTAATAGTTAATAGCGTAACTTCTTTTTCTTTGCTTTCGTGGTATTCTTGCTAGTTACACTAGCCATCCTTACTGCGCTTCGATTGTGTGCGTACTGCTGCAATATTGTTAACGTGAGTCTTGTAAAACCTTCTTTTTACGTTTACTCTCGTGTTAAAAATCTGAATTCTTCTAGAGTTCCTGATCTTCTGGAGATACACATGATACTCTACCATCGAGTTTGTAAAGTCT
+
??=BAEEBBB====<<<<BBBBAAAB>==B;:4949<4<<8<7:>@>;;;4999955)549==A<B>A>=7://)/;377977'7773:>:=6;?CC>B;;79?=?A@BBD?ACCCCBBC<A@@=@@GCCCCCDB@BCDC@CBBBCBBBBBBBBBD@@<@AA>AB@B?BBA@@BB;;8;A@@A7@;@>@@@@@0@BCCD=B;;;BB;;<A4;;;;*;?>@B=A>CB?@@@;;:D<@<ACBBBB@B@@=@??;:9@?@@@@BBCBCC:;::@@@BBBB=BBDC>HHBB
@ATNG8:00760:06234
GATGTAGCATCATGCATATCTCACCAGAAGATCAGGAACTCTAGAAGAATTCAGATTTTTAACATCGAGAGTAAACGTAAAAAGAAGGTTTTACAAGACTCACGTTAACAATATTGCAGCAGTACGCACACAATCGAAGCGCAGTAAGGATGGCTAGTGTAACTAGCAAGAATACCACGAAAGCAAGAAAAAGAAGTACTCTATTAACTATTAACGTACCTGTCTCTTCCCGAAAACGAATGAGTACGATGAGATCTCGTGTGCTACCATCGAGGTTGTAAAAGTCT
+
,,,,-888???;B@@;?CFB969@455999=?9;68=8<A?;;44.395:<??///;;;'9(////6667;<87.7877777'7717,333&3994;;433;;88485::296905579?>@CBBBBBB;;;>;;:A=A@??CA@@7;8;BC@CCCCB:::69AA??@<>>8;?;.33:>>6>7708?CCC3CC<@AC>>>887>E7;;??<?<A???@=?;;::::175'2555'29=49;722259667::<;;;===@:9975615?AA??<>;:5788(8=9;
@ATNG8:00721:06296
GATGGTAGTGATACAGATCAGACACCAGAAGATCAGGAACTCTAGAAGAATTCAGATTTTTAACACGAGAGTAAACGTAAAAAGAAGGTTTTACAAGACTCACGTTAACAATATTGCAGCAGTACGCACACAATCGAAGCGCAGTAAGGATGGCTAGTGTAACTAGCAAGAATACCACGAAAGCAAGAAAAAAGAAGTACGCTATTAACTATTAACGTACCTGTCTCTTCCGAAACGAATGAGTACTGCGTCTCACTCTCGCCTACCATCGAGGTTGTAAAGTCT
+
DDCB?BBBBAABDGCCCCCCCCEDE@CCC?BBCDBB?BACCBABCD@BB?BABBBCBBBB2B@BBBDCCCC>>=3>@;;;;;$9<7<;=<<2<??;>CACCCF::;;@CE@DCD?CBBBBBBCCCCCDCCCC@DCBB?BBBBAA@@>A?B@A>ADDD:;;B@CCBBCC@CC@::959:?><3?==999999:%:>?=?8>F=<;:<><>>AA6;8;@CCE?BBBCAAA?B?BDD>CBB?BBABBDDABBCBBB;:;CCCCCB@CCC?BBBABB?A<A==>8?@@A
@ATNG8:00721:06298
GATGGTAGATACTCGCTGATACACCCAGAAGATCAGGAACTCTAGAAGAATTCAGATTTTTAACACGAGAGTAAACGTAAAAAGAAGGTTTTACAAGACTCACGTTAACAATATTGCAGCAGTACGCACACAATCGAAGCGCAGTAAGGATGGCTAGTGTAACTAGCAAGAATACCACGAAAGCAAGAAAAAGAAGTACGCTATTAACTATTAACGTACCTGTCTCTTCCGAAACGAATGAGTACTATAGACTATCTGAGACTACCATCGAGGTTGTAAAGTCT
+
@CDC@CDCCCBBBCCCDBAACCDCF?DCCAC@@@@@<@>AABAAAB?BC@CACBBBCBBB2B?BBCCCE?????8=@;;;;;.;C?D@CDH<IDC@CCCCCBB;;:;@CC?BCB?BBCBCFDCCCCCBBBCC@BBAA?BBBBBBBB>A>A:;7;BBBB?@A?DCCBCC???<::9;?@BCE>BBB>AAEDD3CC?ABB?@BCDC=D;@@@@7;7;ABAA?AAACBBB>@>?DE?BBB?BDBBABCCBBBCBAA==ABBAA999BE@ECDBBA>A=@BBC>BCBB
@ATNG8:00739:06308
GATGGTAGCGAGCGAGTGTGTATACCAGAAGATCAGGAACTCTAGAAGAATTCAGATTTTTAACACGAGAGTAAACGTAAAAAGAAGGTTTTACAAGACTCACGTTAACAATATTGCAGCAGTACGCACACAATCGAAGCGCAGTAAGGATGGCTAGTGTAACTAGCAAGAATACCACGAAAGCAAGAAAAAGAAGTACGCTATTAACTATTAACGTACCTGTCTCTTCCGAAACGAATGAGTACAGAGAGTACGATATGTCTACCATCGAGGTTTAAAGTCT
+
AACB?BDCBBBBBBBBCCCCCCBBCACCD@BBBCBB@C@BCFDCCB?CB?C@B?B:;;;;*;;BBCCCCCCBA@8>?99:::*;A=A;A@@7ADC@CCCBBBC@@=@?BB?BCC@BCDCCCCCBBBCBCCBC@BCCC?BACCCDBB?C>BAA>BDDDCCCC@CACBBC?BB?BBB<?@BBC9=7858CCDC2CC>AA@@CBBBA?D?BBBB?B>>BDCD?CCBBABB@C?BBC>CBB?AAAABBBCCABBBCBB@BBBCB???CC>AAABCC?BB=AA:9998
@ATNG8:00747:06262
GATGGTAGCACACGAGATCTCATCGTACTCATTGTTTCGGAAGAGACAGGTTCGTTAATAGTTAATAGCGTACTTCTTTTTCTTGCTTTCGTGGTATTCTTGCTAGTTACACTAGCCATCCTTACTGCGCTTCGATTGTGTGCGTACTGCTGCAATATTGTTAACGTGAGTCTTGTAAAACCTTCTTTTTACGTTTACTCTCGTGTTAAAAATCTGAATTCTTCTAGAGTTCCTGATCTTCTGGCGCGTATGTATGTCGCCTACCATCGAGGTTGTAAAGTCT
+
@?@C@BBBB@@@;;995BBB@;66@B;99A<D<@@@8=?;?;@?ABB@@;@<@?@;E:A<CD@DACCGBBB;69<CBBCB1@@:69=>5<CAB:;:D@CD@BBBECC?A@CBCCCC?DBD?B?B9999::@=ABCC?BBBBCC=;;;A@A=?>>5;;;5;:5;:==>???A@@9=====/=:=:=<;;;,899==-//:::99?@?;?DED/>886<8=:>A=@??><7706/6699//*/6638<<<=>==A@666///996:57/--6=27---=@6::79
@ATNG8:00757:06285
GATGGTAGGCGAGAGTGAGACGCAGTACTCATTCGTTTCGGAAGAGACAGGTACGTTAATAGTTAATAGCGTACTTCTTTTTCTTGCTTTCGTGGTATTCTTGCTAGTTACACTAGCCATCCTTACTGCGCTTCGATTGTGTGCGTACTGCTGCAATATTGTTAACGTGAGTCTTGTAAAACCTTCTTTTTACGTTTAACTCTCGTGTTAAAATCTGAATTCTTACTAGAGTTCCTGATCTTCTGGTATACACACTCGCTCGCTACCATCCGAGGTTGTAAAGTCT
+
55<=8<>A>@@?:955=;;@:69<B@CC:<<C?CBBB<BB=@<@AAA@@A<@C;;;2;.9<=<9>:BB@??A:559=<ABB1AA>@BBC<ABAA?ABA?BC=@?BBBC?B==<@@8958DC7=7;;898:<<9=::;6::=>::;@@@@>>>>;;7;;;98818:=<=><9<;@025ACD2A4:4:::9:);=<<=1;5:<<=9:::959??1<;;//)/666*//;=<=;@=A;>>;::::>::4:<<>:::>===>;;;===:606--)-9906*-/66.666;
@ATNG8:00714:06341
GATGGTAGCTCGCTGATGATATCTCCAGAAGATCAGGAACTCTAGAAGAATTCAGATTTTTAACACGAGAGTAATCGTAAAAAGAAGGTTTTACAAGACTCACGTTAACAATATTGCAGCAGTACGCACACAATCGAAGCGCAGTAAGGATGGCTAGTGTAACTAGCAAGAATACCACGAAAGCAAGAAAAAAGAAGTACGCTATTAACTATTAACGTACCTGTCTCTTCCGAAACGAATGAGTACACACTCTCATATGACACTACATCGAGGTTGTAAAGTCT
+
;;;A=C@?A>;;;ABBDCCEBBBBC@CCI@AA@B;;5;699@BBBB?BB@D@CCC99888)88>?ABBBDCBB?BA@99:::):A>A>BBB9BDF?CBB>??@@@=?<?@<AAB>BACDEBBA@ABAABDCC?CA;;6;BBA@@@A>B?C;;8;@@CCBBC@CDBBBB>BB?BBB?AAA@A9>993999999%9>;>@@AB?A?=;<>?=A=6:5:>BBB?BB@AA@@=@=@BB=BCD<<;CDCCCCCBBBBBBBDBBBCB@A@CDCBBB:949;??BB=BC::
@ATNG8:00719:06334
GATGGTAGGACGAGCGTCTGAGAGGTACTCATTCGTTTCGGAAGAGACAGGTACGTTAATAGTTAATAGCGTACTTCTTTTTCTTGCTTTCGTGGTATTCTTGCTAGTTACACTAGCCATCCTTACTGCGCTTCGATTGTGTGCGTACTGCTGCAATATTGTTAACGTGAGTCTTGTAAAACCTTCTTTTTACGTTTACTCTCGTGTTAAAAATCTGAATTCTTCTAGAGTTCCTGATCTTCTGGGCAGACTCTCACACGCCTACCATCGAGGTTGTAAAGTCT
+
///;7;;@=CBC=BBBCCBBBDCD@DBBGCBB@BAAE>BB?B@DDBBBCC@BBC;;8;@CBCD@D?BCDCCCCCC@BBEDD5CC?B@@@<@BBB@CBB@BC>@@@CBCACCCCCBBB@BBCAE@BBCCBBBC?BCCC@CCCBCCBBBDCCBBBCEAE::;;CADADABBCECCC@CCCCC9CAC>CDDDC5BFCCG?GBBACBBBBB?BCCC5CBBA@?A@CDACCCBCBA?A@CCBGCC?A@AI?CCCCCCCCBBAAA@@?@DC@CB@@@@<?;@@BB<BACC
@ATNG8:00721:06345
GATGGTAGATACTCGCTGATACACCCAGAAGATCAGGAACTCTAGAAGAATTCAGATTTTTAACACGAGAGTAAACGTAAAAAGAAGGTTTTACAAGACTCACGTTAACAATATTGCAGCAGTACGCACACAATCGAAGCGCAGTAAGGATGGCTAGTGTAACTAGCAAGAATACCACGAAAGCAAGAAAAAAGAAGTACGCTATTAACTATTAACGTACCTGTCTCTTCCAAAACGAATGAGTACATAGATATACGTATAGCTACCATCGAGGTTGTAAAGTCT
+
::@B?BCCCCCCBBBBCCCECBCDD=BBC@CCCCBB?A?AACBCCC@BB>A>ADBBBCCC3C?BBCCBBBCBBB9@@@AABB2BE@D@FDD;DDEACBBBBBD998;@BD@CAA?CLDDDCCCCCBBBBCCC?ABCC?BAAACBAB=B?BAA?ACCCCCCC??AACCC?BB?999799BBA=A>>9998888%9A:@999FBA>@9=6==??:>;?AC@@>@@@@A?@=??AAB9BDC?CBBBDDDCBBBBBBBCCAA?@?A==>>=AAAAAB7:7;?@A9A@::
@ATNG8:00748:06340
GATGGTAGGTGCACATGAGTGTGCCCAGAAGATCAGGAACTCTAGAAGAATTCAGATTTTTAACACGAGAGTAAACGTAAAAAGAAGGTTTTACAAGACTCACGTTAACAATATTGCAGCAGTACGCACACAATCGAAGCGCAGTAAGGATGGCTAGTGTAACTAGCAAGAATACCACGAAAGCAAGAAAAAGAAGTACGCTATTAACTATTAACGTACCTGTCTCTTCCGAAACGAATGAGTACGATGAGATCTCGTGTGCTACCATCGATTCCGGATAGTCT
+
BBFE@CBB?BBBCCCBBBCCCCCCC>CCC?BCCCBB?B>A@BBCBA?AC?D?BBBBBAAA0@?BBBCEECCCCC:@A:::::*:G@J@CCC;CCEACCCCBCC:99;@BB?BBB@BCFCCBCBBBBBCDCCC@CC@A?@CBBCCCB?BAF;;;;CEGCBBC@CCCBBB?AA@BBB>A@A?A8@@A=BCCCB3BB@@AABBCCCC?A>BBBB7979@BBB@CCBBBCC?B@CCC>C@@>@@?BBBBAABBBBBBBBBBBB>>>>BB@A=>>AE<?=?<==AB999
@ATNG8:00754:06333
ATGGTAGCGAGCGAGTGTGTATACCAGAAGATCAGGAACTCTAGAAGAATTCAGATTTTTTAACACGAGAGTAAACGTAAAAAGAAGGTTTTACAAGACTCACGTTAACAATATTGCAGCAGTACGCACACAATCGAAGCGCAGTAAGGATGGCTAGTGTAACTAGCAAGAATACCACGAAAGCAAGAAAAAAGAAGTACGCTATTAACTATTAACGTACCTGTCTCTTCCGAAACGAATGAGTACGATGAGATCTCGTGTGCTACCATCGAGGTTGTAAAGTCT
+
44<9>>BCBBCCCBDDCCBBBAAA=@B@==<=D@A<@6;;B<B>F?BB?A<?>:555555#57999;<;CEDCC=B;;;@@@0AC?CACCC;CDFBDCCBBBAA@;?<;;7<BB@FCBBBCBBGDDBBBBCC@CCCC?CBBBBBBB@E@C999:CBBCCCB@AAACCC@AC?BBB999A@>6?991888889%9?;?>=@DCCCC?B?BBBB?B??@CBB>AA@@@@@=@@CCE>CBB?BBBBBBBBBBBBDC??998>==999@A>=AAA??1818:::/@?::
@ATNG8:00755:06327
GATGGTAGGTGCACATGAGTGTATCCAGAAGATCAGGAACTCTAGAAGAATTCAGATTTTTAACACGAGAGTAAACGTAAAAAGAAGGTTTTACAAGACTCACGTTAACAATATTGCAGCAGTACGCACACAATCGAAGCGCAGTAAGGATGGCTAGTGTAACTAGCAAGAATACCACGAAAGCAAGAAAAAAGAAGTACGCTATTAACTATTAACGTACCTGTCTCTTCCGAAACGAATGAGTACTGCGTCTCACTCTCGCCTACCATCGAGGTTGTAAAGTCT
+
::B>:>=B?BBCBC@AAEGCCCCA@?A@B@CBAB@@=@=@@CCCCC?BC?B@CCCCCCCC5C?BBDCCCBCFDF>BBBCCCC5CJBJ@EEJ9CCC?CBCBECCAA=A?@@>@BB?BBBBBBBDDDCCBBBBC@DCCC<?@CCCCBB?BAC@@>@CCBBBCC@CCCCBB?BB?ABB=?@BCC=BBA>@@@@@@(?A=AAAACCFCC?B?AA=A:>:>AECCACBBBBBB?B?ABD@CCC@A@@BBAAADB?AABBBBBEBBBB@CDD@CCCDCC?B?BBAA=BB@@
@ATNG8:00757:06336
GATGGTAGGTGCACATTAGTGTATCCAGAAGATCAGGAACTCTAGAAGAATTCAGATTTTTAACACGAGAGTAAACGTAAAAAGAAGGTTTTACAAGACTCACGTTAACAATATTGCAGCAGTACGCACACAATCGAAGCGCAGTAAGGATGGCTAGTGTAACTAGCAAGAATACCACGAAAGCAAGAAAAAGAAGTACGCTATTAACTATTAACGTACCTGTCTCTTCCGAAACGAATGAGTACAGAGAGTACGATATGTCTACTTCGAGGTTGTAAAGTCT
+
BBBB?BDD@CBABBBC@CDBBCCCC@CCC@CCCCBC?B?BBCCCCC?AC?A?BBCA@AAA2AACBBBBBBBBBA8@@9:;;;*;C>B=@@A9AGFAHBCBCBCBB?B@CC@CBC@CCCBCDCCCBBBBBBCC?CCCC?CAABBBBB?C@DAB?BCCCCCCC?ACCCCA?CC@>>?>A@@@@:AAA>ABBCB3BB?C998BBAAB7:8;??A6;7;@CCC@CB@??A@=A?ABG>CCC>@@BBBBCDCCCAAAAAACBCD@???A??;?@@@;?5;;==4====
@ATNG8:00728:06372
GATGGTAGCTATACGTATATCTATGTACTCATTCGTTTCGGAAGAGACAGGTACGTTAATAGTTAATAGCGTACTTCTTTTTCTTGCTTTCGTGGTATTCTTGCTAGTTACACTAGCCATCCTTACTGCGCTTCGATTGTGTGCGTACTGCTGCAATATTTGTTAACGTGAGTCTTGTAAAACCTTCTTTTTACGTTTTACTCTCGTGTTAAAAATCTGAATTCTTCTAGAGTTCCTGATCTTCTGGATAGCGACGCGATATACTACCATCGAGGTTGTAAAGTCT
+
@@AB?DCC@?<CD@@ABBBCCCICCCBAAA;:9;DDF?CC@C@CDBBBBB?BBBCC@D@BCBC@B@CCA@@B=<<9A=A?<18:09?=98:CCC@BBB?CB8::?A@@<@AA@@B??<??C;?;?B=@=A??;?A==9=>=888==>=>==;;::08676(6;1:5:@@@AAAAC8=<<></<3958>DFD/>=8888(799:>=::;;/7888(5==<>;A9=<<AAAA<===B;>>BA=>:=>B<???AA?@???:;;;>>=A==7;;BB==:=:====5=>>=
@ATNG8:00734:06387
GATGGTAGTATAGAGCTCTACATAGTACTCATTCGTTTCGGAAGAGACAGGTATGTTAATTAGTAATAGCGTACTTACTTTTTCTTAGCTTTTCGTGGTATTCTTGCTAGTTTACACTAGCCATCCTTACTGCGCTTCGATTGATGTGCGTACTGCTGCAATTATTGTTTAACGTGAGTCTTGTAAAACCTTTCTTTTTACGTTTACTCTCGTGTTAAAAATCTTGAATTCTTCTAGAGTTCCTGATCTTCTGGGTGCGCTACAGGTCTCTCGTACCATCGAGG
+
>;==<DDABBCCCCA@@@;B=CC@?=?@:55<8595<4<<<@>BB@@@BB6;99:75;1:4700/566//06666*//:;;;+//17<====1;433.339466*/-78---(-/8//.5838;;7;3799:;9@@-..662...558822255577766+2+220222'2+2535333..(...77+5-33-36999)--669.----...26625999(7..).605079-769<>@B=A<AA@@@A<@@@A:99---2,,,-*-9;;7-----)-666880
@ATNG8:00741:06371
GATGGTAGACACGTGTGCTCTCTCGTACTCATTCGTTTCGGAAGAGACAGGTACGTTAATAGTTAATAGCGTACTTCTTTTTCTTGCTTTCGTGGTATTCTTGCTAGTTACACTAGCCATCCTTACTGCGCTTCGATTGTGTGCGTACTGCTGCAATATTGTTAACGTGAGTCTTTAAAACCTTCTTTTTACGTTTACTCTCGTGTTAAAAATCTGAATTCTTCTAGAGTTCCTGATCTTCTGGAGATACACATGATACTCTACCATCGAGGTTGTAAAGTCT
+
00?<7<;?BBCA@@<:56<>A;@BCBABADCC@CCBC>BFAC@BABBCDD@CBBBB@C@BBBA?A?ABBBBBCCB?CBDDD2@@<ABDD=?ABB>@??9>@:?999=?9>A@@AABB?B>>=B;AAA@>>>?<@?=>:=AABAA???@A@?999:59==<@@<@;??AD>>>BBB:AAA5A<A=@@@@@/@@A@B9@@@BA=;9//+/<<<,=7;;=:==AB=A>>>???=A<>>@?;;5::::?????BBB===DDDCCCCCB?AAAGDC?B9::?A9A??>
@ATNG8:00743:06385
GATGGTAGCACGACACGACGATGTGTACTCATTCGTTTCGGAAGAGACAGGTACGTTAATAGTTAATAGCGTACTTCTTTTTCTTGCTTCGTGGTATTCTTGCTAGTTACACTAGCCATCCTTACTGCGCTTCGATTGTGTGCGTACTGCTGCAATATTGTTAACGTGAGTCTTGTAAAACCTTCTTTTTACGTTTACTCTCGTGTTAAAATCTGAATTCTTCTAGAGTTCCTGATCTTCTGGGCAGACTCTCACACGCCTACCATCGATGGATCTGAGTCT
+
CCBB?BCBCC996<CBABC;9;BCBBBCCC@@<@?>?:AB>BACLCCCCC?CCCCC?B@BCAB@B?CCCCCCC<>89:897$093800,/::@:BBB=??8::??@A@BBBFCBBB?AAC<><>A>A>>:;7;=BC=?>>A?@@???@@AA@@@;??A<=>:==@?>>??A>>;>>>AA5A=C<<====.=D@@@,//7///::68-655&2555=4935505;8<8889>:>@@@@B8<;@@:@AA>>;;;;AAAA;;7:==8<<<>?>><>ADD????@@
@ATNG8:00748:06368
GATGGTAGGTGCAGCATGAGTGTATCCAGAAGATCAGGAACTCTAGAAGAATTCAGATTTTTAACACGAGAGTAAACGTAAAAAGAAGGTTTTACAAGACTCACGTTAACAATATCGCAGCAGTACGCACACAATCGAAGCGCAGTAAGGATGGCTAGTGTAACTAGCAAGAATACCACGAAAGCAAGAAGAAGAAGTACGCTATTAACTATTAACGTACCTGTCTCTTCCGAAACGAATGAGTACAGAGAGTACGATATGTCTACCATCGAGGTTGTAAAGTCT
+
?@BA:==C?BAA0//;999;?=995=4;:<7<=<<=C@C?BBDDDBB?BB?C@EEBBBGCC2B=@@BBBCCCCEI?CC;;;;;*;B@IBGGF;CCD@BBC@?<B00+0:@>;>@ABBBBBBBBBBBBC@@?BB?B@B@?BBBCCC==:B?BBC?BBABAAAC;@@A???;>>9@>A=BB>><3=8818>9>A<==:=?@>>>CBG@C@BC;;5;4;CAAAAECBBBBB<@=ACC=CBC:;;;;@ABAABCCBBBGD??????=?9949B@@AB=A;<:99)8?>=
@ATNG8:00761:06398
GATGGTAGGCGTGTGAGAGTCTGCCCAGAAGATCAGGAACTCTAGAAGAATTCAGATTTTTAACACGAGAGTAAACGTAAAAGAAGGTTTTACAAGACTCACGTTAACAATATTGCAGCAGTACGCACACAATCGAAGCGCAGTAAGGATGGCTAGTGTAACTAGCAAGAATACCACGAAAGCAAGAAAAAGAAGTACGACTATTAACTATTAACGTACCTGTCTCTTCCGAAACGAATGAGTACGATGAGATCTCGTGTGCTCCATCGAGGTTGTAAAGTCT
+
>??A@BCC@BBBBCCCCCC@@B;;;/5BA@CDCC:::;?BBCCCCB@:;8;=?CB;;;;;*;=BABCBBAA::9/9@9999-9@;@2:99*97A8<=AAECBBB?B?BB?B??7>>=>BAA>=>?>>;;;@;>==A:>>A<<<885:<@@B@CBA@@BCD@BBBBAA>AC@DBA?BBBCC<@??:99999(9:39B>@888?>F;>;>??@<@<@>=>=<@@;;;>><A<@@A:@BB?A@@@000@@@@DDHBA=886?>:;:C=BBAABB?B>A>FF>AA>>
@ATNG8:00769:05763
GATGGTAGGACGAGCGTCTGAGAGTTACTCATTCGTTTCGGAAGAGACAGGTACGTTAATAGTTAATAGCGTACTTCTTTTTCTTGCTTTCGTGGTATTCTTGCTAGTTACACTAGCCATCCTTACTGCGCTTCGATTGTGTGCGTACTGCTGCAATATTGTTAACGTGAGTCTTGTAAAACCTTCTTTTTACGTTTACTCTCGTGTTAAAAATCTGAATTCTTCTAGAGTTCCTGATCTTCTGGTGTCTGATCTGTATCACTACCATCGAGGTTGTAAAGTCT
+
4489.44?.944498:<=<;;<<<<<??@@@@=BABB=BB@D@BBBBBDD=AAAAA=<:C@;<:>8=?;;;>;996::;;;'/0)/999/<<6615;;455.59@@BC@CCBABB@@<@A@=@;@@B@B@BB?AA@@>BCB@AABCBBDBDBC;;9;CC>BA@C?BB@@;;;AD@@@ACC6;6;;>?A@A,@ABBC=C;;9@@@9557:<<<*?:;?=<A<@?<?@@;;:B5:4:@??>?=?@B>BAB@;:;?CCCCCCBAAA;;4:;;9?A=A=A@??9??@>
@ATNG8:00772:05773
GATGGTAGGACGAGCGTCTGAGAGGTACTCATTCGTTTCGGAAGAGACAGGTACGTTAATAGTTAATAGCGTACTTCTTTTTCTTGCTTTCGTGGTATTCTTGCTAGTTACACTAGCCATCCTTACTGCGCTTCGATTGTGTGCGTACTGCTGCAATATTGTTAACGTGAGTCTTGTAAAACCTTCTTTTTACGTTTATTCTCGTGTTAAAAATCTGAATTCTTCTAGAGTTCCTGATCTTCTGGGCAGACTCTCACACGCCTTCCATCGAGGTTGTAAAGTCT
+
@CCC@CDD@C??A@CACBBAAACC@@@@CCCG@CBBB=BC@D@CDCCBBC?CCCCC?C?CCCC?E=BB@@BCCEC???>>>0>A?BCCC=BBBCACCCAED>A@DBBB@CCCDBBBC@CCC@C@DCCBCCDC?BBCD?CBBBBBBBCBBBDBBBA?CBF?CC?C=AACCCCCBB>AAA@@7A>B<AAEBC5DCCCH>CC@CCBBBAA>ABBC5CDCEE@D?BB?AAGBBBB>A>ABBCCE?BBCC>DCBBBBCCCCBBBCC@C@C?BACEDE?B?AA@A;AA::
@ATNG8:00777:05774
GATGGTATGCGTGTGAGAGTCTGCCCAGAAGATCAGGAACTCTAGAAGAATTCAGATTTTTAACACGAGAGTAAACGTAAAAAGAAGGTTTTACAAGACTCACGTTAACAATATTGCAGCAGTACGCACACAATCGAAGCGCAGTAAGGATGGCTAGTGTAACTAGCAAGAATACCACGAAAAGCAAGAAAAAGAAGTACGCTATTAACTATTAACGTACCTGTCTCTTCCGAAACGAATGAGTACTATGTAGAGCTCTATACTACCATCGACGAATAGAAGTCT
+
@ACC@CBBBBBBBCCCCBCBBBCGG>EED@CAAACC?B@BBBBABD@CC?C?BBC?????.??ABBBBBCCCCC>CAAACCC2AA?B?BBB8BBD?B@>>??:;;7;=AB=C>>;>>@AA?<<>@@@B@>=;7;A@@=@8;:@@>>:><@?B>>AAA?>AA;AA??BA<BB>C@B;>>7555)8><9=?BCC/;;8;???@@@@@<@=A@;=:<;>>=<<=BA>=<<=<A<@@@::>>?>?>A998;?==>@BBBBAAAA@@@AAA<???AAA@@;>>@>;A>>>
@ATNG8:00781:05804
GATGGTAGTATCTGCACACTCTGTCCAGAAGATCAGGAACTCTAGAAGAATTCAGATTTTTAACACGAGAGTAAACGTAAAAAGAAGGTTTACAAGACTCACGTTAACAATATTGCAGCAGTACGCACACAATCGAAGCGCAGTAAGGATGGCTAGTGTAACTAGCAAGAATACCACGAAAAGCAAGAAAAAGAAGTACGCTATTAAACTATTAACTTACCTGTCTCTTCCGAAAACGAATGAGTACTGTATCTATGTGTGCGCTACCATCGAGGTTTGTAAAAGTCTT
+
//9;7<;B@C<66CCCCDBBB?>>>:A@BBFAA@;;299=>?555=8::7:8;??ABCDC3G>A:98BBBA@>>)3344444$44.5.55)5::5:;55559:;5:5;>8<<=;>=====>?>CB999B@A;@???=?DBBBBBC>B>A;;6:@@@ABBC?BA@A?A<7877<76;93333&3996:????,00,///888653(..'.336(.(.6055288@<7774838:>>27<9;==;:;A?:88:::5/.///88868822,298888+22'22...&.3..(
@ATNG8:00783:05805
GATGGTAGAGTATCATGTGTATCTCCAGAAGATCAGGAACTCTAGATGAATTCAGATTTTTAACACGAGAGTAAACGTAAAAAGAAGGTTTTACAAGACTCACGTTAACAATATTGCAGCAGTACGCACACAATTGAAGCGCAGTAAGGATGGCTAGTTTAACTAGCAAGAATACCACGAAAGCAAGAAAAAAGAAGTACGCTATTAACTATTAACGTACCTGTCTCTTCCGAAACGAATGAGTACACATCGTCGTGTCGTGCTATCGAGGTTGTAAAGTCT
+
;??C@BAABCCCCBCCCBCCBBBBB>BCC@CBBB;;8;@BBDBCCAAAC@C@CDCCDDDD3F@AAAABIICCCC?BBBCDDF5CB>B7;;;.;BB@C;;;DCCBC@B@BA?B@@=?ACCCECCCBBACCCCB?B=@A@CCDDCBBC?C@CBB@BFDDCC>CACBCCCC@CC@BBB?BB?@>6:9:9999999%9<9<?=B=BBCB@B@BCCC>A>:9:DD@CCBBBBA=@9;;:5:00*0::;:??CB?ABGBAABCCBBBCCCBACD;;7;=@@BF?FCCD
@ATNG8:00793:05778
GATGGTAGAGTACAGTGTAGTAGACCAGAAGATCAGGAACTCTAGAAGAATTCAGAATTTTTAACACGAGAGTAAACGTAAAAAAGAAGGTTTTACAAGACTCACGTTAACAATATTGCAGCAGTACGCACACAATCGAAGCGCAGTAAGGATGGCTAGTGTAACTAGCAAGAATACCACGAAAGCAAGAAAAAGAAGTACGCTATTAACTATTAACGTACCTGTCTCTTCCGAAACGAATGAGTACACACTCTCATATGACACTACCATCGAGGTTGTAAAGTCT
+
45::5:>>AACB6:6<<<==?CCCC=@;=9<;;:95.4.44;444:5896988;00*0@==,@+//68333:::;133444444#55.57>=>2>6616;;9<<;;;.4.4:8?CC<@@???A@A999=<<?9:495547<=<==AAA30*000*000/<9;?>@AB?=A>77339;,33333(377/7;<<<,;?033:778622-2;:8=>6727<995<?;;;<<>8;8:=?37775<;<;>?>@?CAA<855589888=<;9:58888884:7334=3::43
@ATNG8:00795:05763
GATGGTAGTAGTACACTAGTCATACCAGAAGATCAGGAACTCTAGAAGAATTCAGATTTTTAACACGAGAGTAAACGTTAAAAAAGAAGGTTTTACAAGACTCACGTTTAACAATATTGCAGCAGTACGCACACAATCGAAGCGCAGTAAGGATGGCTAGTGTAACTAGCAAGAATACCACGAAAGCAAGAAAAAAGAAGTACGACTATTAACTATTAACGTACCTGTCTCTTCCGAAACGATAGTACGTGTGACGTACGTGAGCTACCATCGAGGTTGTAAAAGTCT
+
::996://9665=>BAB@A@90///)/77278..--(-36,-///949<:;6<<<99==='8244:8<8:::8=3///)/////#/9394<;<099965666>>>455/47@@469C:>>@>;9:B@@A@;:;@C@CBAA@BBB===??<@@BBB?BBA?>>BB?A???AA<9939?;8>@:=>5;::6377777$8757=97...889-2.2..549(../33.359899:372777.3...3356699999::///5//.7887<9.5/3544(-(-----&-223
@ATNG8:00807:05806
GATGGTAGTCTCAGATAGTCTATAGTACTCATTCGTTTCGGAAGAGACAGGTACGTTAATAGTTAATAGCGTACTTCTTTTTCTTGCTTTCGTGGTATTCTTGCTAGTTACACTAGCCATCCTTACTGCGCTTCGATTGTGTGCGTACTGCTGCAATATTGTTAACGTGAGTCTTGTAAAACCTTCTTTTTACGTTTACTCTCGTGTTAAAAATCTGAATTCTTCTAGAGTTCCTGATCTTCTGGGTCTCTCTCTCACGCACTACCATCGAGGTTGTATAGTCT
+
AABB@BAA;<<B@@@FCCAABCBBCBBBBB;;2;@A@;AD@CACCCCCBC@BBBCC@C@BBCC@D@CBBAA@@?A;????@,8>5>@=@6@@9676@D=AB69:@>>@?BCCCCDAA=>>B-0-0@=@=@00,0@<>;ACCCCCB@@@BBCCCBB?BCBACC?C?@@@CBBDBB9;;BBB7A=A@CCCCC5CCEGG?CCCBBA;;9@@CGED3B@A@E@D@CB?BBB;;;C?B?AACDBB6;;;<0;@AA;;;C@@@;;0;;;00+0@@>99276;;<??>?<>
@ATNG8:00809:05800
GATGGTAGCAGACGTGACAGAGCGCCAGAAGATCAGGAACTCTAGAAGAATTCAGATTTTTAACACGAGAGTAAACGTAAAAAGAAGGTTTTACAAGACTCACGTTAACAATATTGCAGCAGTACGCACACAATCGAAGCGCAGTAAGGATGGCTAGTGTAACTAGCAAGAATACCACGAAAGCAAGAAAAAGAAGTACGCTATTAACTATTAACGTACCTGTCTCTTCCGAAACGAATGAGTACTGCGTCTCACTCTCGCCTACCATCGAGGTTGTAAAGTCT
+
>@ACAD@@A;??<A=@@;;>>@AAC?BBB@BBAAAB?B:;;DDCCD?BB>A=@CA@?@?@1?>BCCCBCCAAAD;=<;999:':=992555&5EA=CBBBCFEDC?B?@@<@AB?BBAACDGGAAACA@ACB=AA;;7;AAC:;:D>A>BAB?BABBBBCA@BBBBBB?BB?BBA=AABAB:??>;99::9(9@@B;:;A>==B7:7;?>=1838AC@@?@BBBBBB?A>AAA=ABB@CBBBBCCCCBBAAABBBBAAADC@BAA>ABAA@@;?;?AAC<BAAC
@ATNG8:00765:05814
GATGGTAGATACTCGCTTATACACCCAGAAGATCAGGAACTCTAGAAGAATTCAGATTTTTAACACGAGAGTAAACGTAAAAAGAAGGTTTTACAAGACTCACGTTAACAATATTGCAGCAGTACGCACACAATCGAAGCGCAGTAAGGATGGCTAGTGTAACTAGCAAGAATACCACGAAAGCAAGAAAAAGAAGTACGCTATTAACTATTAACGTACCTGTCTCTTCCGAAAACGATGAGTACATAGATATACGTATAGCTACCATCGAGGTTGTAAAAGTCT
+
:::B795;:<<</////)///;/55)599.55=566:>@BCB;;9@@>B?C?@@?94999':2:99?:;=://0*////<<<+//,55;;;0;>?>C:;;@@@;;4;@;;5;;95:BBCCCCBA@@@BABBB6995:45=;;;BBC=B?A::59AB?A:994877=9>4<<78?<7<<=>?588=699:==.=A<9559A;:;A6:27::70525A@????>?A?BA;=90000)0/0/888:==<<:==:8555::=;>>>AA:4==>8883;385567(8===
@ATNG8:00770:05829
GATGGTAGACACGTGTGCTCTCTCGTACTCATTCGTTTCGGAAGAGACAGGTACGTTAATAGTTAATAGCGTACTTCTTTTTCTTGCTTTCGTGGTATTCTTGCTAGTTACACTAGCCATCCTTACTGCGCTTCGATTGTGTGCGTACTGCTGCAATATTGTTAACGTGAGTCTTGTAAAACCTTCTTTTTACGTTTACTCTCGTGTTAAAAATCTGAATTCTTCTAGAGTTCCTGATCTTCTGGACGACGCGCACTGACACTACCATCGAGGTTGTAAAGTCT
+
//8;7<;AAAAAA@C;:;;;969BCBCBDCIC@CCCD=CC@CABBCCFCC@CBBCC@C@CCBA?B@BBBCCBAAA?BBDED1???CBBB=BBCC<??B?AA>@>??AA>BBBAABBB?AAA<B<@@@<<<::6;?AA<AA@AAAD==<D@@?>>><>=?=9:7:<?ABA?@>DD:>>@@@2@6:7;?BBB/@@???178>;;;=>881////(////>5;7==:>EBB====A:=>CBBB<>??=C?:;;>>>>AAA>>>@@@@B=A???@@<@;>>>C7=>@@
@ATNG8:00771:05831
GATGGTAGTGCGTGAGAGAGAGACCCAGAAGATCAGGAACTCTAGAAGAATTCAGATTTTTAACACGAGAGTAAACGTAAAAAGAAGGTTTTACAAGACTCACGTTAACAATATTGCAGCAGTACGCACACAATCGAAGCGCAGTAAGGATGGCTAGTGTAACTAGCAAGAATACCACGAAAGCAAGAAAAAGAAGTACGCTATTAACTATTAACGTACCTGTCTCTTCCGAAACGAATGAGTACACATCGTCGTGTCGTGCTACCATCGAGGTTGTAAAGTCT
+
;><>?BDC999@494@:>=ADB;<<)5;@6@CCCAA?@@BBBBBCB?CC@E@BB??=;8;'<2=?@AABA???=5==;;;;;';@>?5;;;&99526CCAABCAB?B?BC?BCC?BBCCCCCCCBBCBBBBC@BCCC?BBCBCCBC?C@BBB?BCCCCDCC?CBBBDB?BB@BBB>AACDD;9999?AAAB2AA=A@A??;>>D;>;>==<8=;==BBB?CCA@@CC@CACCC<@@C@AAABBBBCCBBBEBEDBABBCDAAABB@AABBBB@C?BBBA<AAAA
@ATNG8:00774:05837
GATGGTAGTGTGTCTCTGAGAGTAGTACTCATCGTTTCGGAAGAGACAGGTACGTTTAATAGTTAATAGACGTAACTTCATTTTCTTTGCTTTCGTGGTATTCTTGCTAGTTACACTAGCCATCCTTACTGCGCTTCGATTGTGTGCGTACTGCTGCAATATTGTTAACGTGAGTCTTGTAAAAACCTTCTTTTTACGTTTACTCTCGTGTTAAAAATCTGAATTCTTCTAGAGTTCCTGATCTTCTGGCTCTCGTAGACAGATACTACCATCGAGGTTGTAAAGTCT
+
//7;7;;A>@9>44555<>>>>A<>;;;7;///-56/6:)/)///66:;2////99.727999.5.55555977277)/////&///)/9<>)5555.597)//)////;<8;;<<>==>=99929.599566;<6;<5505::566666565;;949.9545777;)//5-/////3;55555$57;499999$55<>@2<////////5.5555$5::996;6;<45/////:3:6::<<::5::<2<9/0/999;><<<BAAABBB=@??@::2:49;==6?@@?
@ATNG8:00788:05832
GATGGTAGACACGTGTGCTCTCTCGTACTCATTCGTTTCGGAAGAGACAGGTACGTTAATAGTTAATAGCGTACTTCTTTTTCTTGCTTTCGTGGTATTCTTCTAGTTACACTAGCCATCCTTACTGCGCTTCGATTGTGTGCGTACTGCTGCAATATTGTTAACGTGAGTCTTGTAAAACCTTTCTTTTTACGTTTACTCTCGTGTTAAAAATCTGAATTCTTCTAGAGTTCCTGATCTTCTGGGTCTCTCTCTCACGCACTTACCATGAGGTTGTAAAGTCT
+
45<=8==AABBCA@BBAB@<?;;@AAAB@BBB>CBBB=BC?C@BCCEDCC<;;CAA=A=??AA>A@CCBCBA=:8/7<888$37:@@?B=BACD9;:B?BB@@AACC>BB@???9948>><A9>==895777;:56///.5558??>>@><;<<6<8716>+/*/:::=?<<=<8::AA.<.65(56788(/:///)////333/..25999(9-..72626;3;///5586@;@A@?87279;;/;9=9;:A;;;@BA=:7717=9:;9=8395889;1///9
@ATNG8:00766:05904
GATGGTAGCTATACGTATATCTATGTCTCATTCGTTTCGGAAGAGACAGGTACGTTAATAGTTAATAGCGTACTTCTTTTTCTTGCTTTCGTGGTATTCTTGCTAGTTACACTAGCCATCCTTACTGCGCTTCGATTGTGTGCGTACTGCTGCAATATTGTTAACGTGAGTCTTGTAAAACCTTCTTTTTACGTTTACTCTCGTGTTAAAAATCTGAATTCTTCTAGAGTTCCTGATCTTCTGGCTCTCGTAGACAGATACTACCATCGAGGTTGTAAAGTCT
+
@@AC@CCCCC>CBCCCCCCEDFDAAACCCCD@DDCD>CC@C@BBAABCF?CBBBC@C?BBCC@C?BBBABCBAB?@@?@?2??=A???8?C@@=@?B?CC?A@ADDD?AABBBBCC?DBB?B?A@=?;;??=B@@?=@@AABBA?>?AAA>>>>:<==<=>:==CBAA???AA<AACDD5@:>:>@BAA/AB>>>7:;?A@@@?8958BBB/@>>>@=A=AA<@@@B==><A<@??@A?:?AC=AA<<<AAA@???@@AA@@@@<??@@@B=A:>>?C7AAAA
@ATNG8:00767:05875
GATGGTAGATATATGCACGCTCTACCAGAAGATCAGGAACTCTAGAAGAATTCAGATTTTTAACACGAGAGTAAACGTAAAAAGAAGGTTTTACAAGACTCACGTTAACAATATTGCAGCAGTACGCACACAATCGAAGCGCAGTAAGGATGGCTAGTGTAACTAGCAAGAATACCACGAAAGCAAGAAAAAGAAGTACGCTATTAACTATTAACGTACCTGTCTCTTCCGAAACGAATGAGTACGAGAGTACGATATGTCTACCATCGAGGTTGTAAAGTCT
+
::BB:=BCCC=CBCCBCBCGCCBBB@BBB>BDD99;>A>BBB@@@C?@A=A?AAAAAEDD3B>BACBBBCB9::2:ABCCCC5;;;;AJJE;BBB@BABBCADBB>C@BB@BBBACCCCCCBCAAACBBBCCACBBB=AADDBBAA?D?CAA>ABBBBCCD@CAABBB@??=@CC<@?BCD>BBB?AAABB2BC@BBBBBCCCF:=:><DD7:8:AAAA?BC@@@BB?B?ABB=ACE@???EDCBBBBBBBBFBBBAABBBBCA<???@@@<@=@?>=5;;;:
@ATNG8:00774:05906
GATGGTAGTACATGATAGACGACACCAGAAGATCAGGAACTCTAGAAGAATTCAGATTTTTAACACGAGAGTAAACGTAAAGAGAAGGTTTTACAAGACTCACGTTAACAATATTGCAGCAGTACGCACACAATCGAAGCGCAGTAAGGATGGCTAGTGTAACTAGCAAGAATACCACGAAAGCAAGAAAAAGAAGTACGCTATTAACTATTAACGTACCTGTCTCTTCCGAAACGAATGAGTACGTGTGCGACGTGTCTCCTACCATCGAGGTTGTAAAGTCT
+
<>?@@BBBB@??00/<<;<@@???@8<=>9>@>A9949?BBBBBBB@BB@E?<?@>>>>>0@8BC@@@@>===A8@@>@>8===@;@:=<<0<6616669@@@>>8<<??9?;;.9?A@@CBBBBBBBDC;;8;BBC?CDCBBBBF?C?B;;6;BABDBBB?AAACCC?AB>AAC=@@CDD=?::3:===?1?B>BBABABBBB?B?BBB?6;6;CCBC@BC;;;BA>A?AAA;>A@<ABAACCCBBBB????AACCBAAB@BBB?BB@9::3:9=@@@;@?::
@ATNG8:00775:05889
GATGGTAGTGATACAGATCAGACACCAGAAGATCAGGAACTCTAGAAGAATTCAGATTTTTAACACGAGAGTAAACGTAAAAAGAAGGTTTTACAAGACTCACGTCAACAATATTGCAGCAGTACGCACACAATCGAAGCGCAGTAAGGATGGCTAGTGTAACTAGCAAGATACCACGAAAGCAAGAAAAAAGAAGTACGCTATTAACTATTAACGTACCTGTCTCTTCCGAAACGAATGAGTACTATGTAGAGCTCTATACTACCATCGAGGTTGTAAAGTCT
+
59<>8;:A00/<A@BCCCCBAB@@B=AAA?BBB@AA?B?BB@;;5<844256;;8<8888'7,33=<@>AA999,:>;:999$9;6;4999&5994;;6:C@@@BBC?CC@BBB;;;CCBBCJHECBBA;;;@BBAC@CBBCCA@A<@<@;;7;AADAAAB>AACBCC>9:7@:4:;:::28998777799$9313>;>;88:888:88;;092:=B@@=@C@@ABB@C@CCC>CBC?CBAAABBBCCCCCCCBBB????A>>>D=@@@@??6;5;<=<4@999
@ATNG8:00776:05905
GATGGTAGTGTCATATGAGAGTGTGTACTCATTCGTTTCGGAAGAGACAGGTACGTTAATAGTTAATAGCGTACTTCTTTTTCTTGCTTTCGTGGTATTCTTGCTAGTTACACTAGCCATCCTTACTGCGCTTCGATTGTGTGCGTACTGCTGCAATATTGTTAACGTGAGTCTTGTAAAACCTTCTTTTTACGTTTACTCTCGTGTTAAAAATCTGAATTCTTCTAGAGTTCCTGATCTTCTGGCTCTCGTAGACAGATACTACCATCGAGGTTGTAAAAGTCT
+
//885::;=;;<<<=@@CCBAABCBBBBBCCC?BFGD=BB@C?DCCBBBDAEDCCB@C?CCCC@C@B;;<BBCCF?A@GDD5CB;;;DE>CCCC@BBC=@A>AABBBB@ABACBBBA>BBC@DABBCICI;<9;CCC@BCCCCCAAABBABBBBA?B;;8;B?B=AABBCBBBD?@@BAB7A?B@BCIIK5BB@@@;ACDBBBCDCC>BBBB.;;AAC?B@BC@BCCCCFD@D@FDGCBA>A;;7;BBBCGCCCCAAADDCCC@@7;;<@@C?B>A;999-;;;9
@ATNG8:00784:05903
GATGGTAGCGAGCGAGTGTTATACCAGAAGATCAGGAACTCTAGAAGAATTCAGATTTTTAACACGAGAGTAAACGTAAAAAGAAGGTTTTACAAGACTCACGTTAACAATATTGCAGCAGTACGCACACAATCGAAGCGCAGTAAGGATGGCTAGTGTAACTAGCAAGAATACCACGAAAGCAAGAAAAAAGAAGTACGCTATTAAACTATTAACGTACCTGTCTCTTCCGAAACGAATGAGTACGATGAGAGAGCTCTCTCTACCATCGAGGTTGTAAAGTCT
+
;;CC?AA@@@BBBBBBC@@>@CCCACCC@DFDDBA=A>B@BABBBAFG@F@@A@CCCCC3B@CCAAACBBAAA;??A@CCC0;;8;=BCC<AAAIHBBACBBAB?B?BD@CCC@CCCCCCCCBBBCCCDEE@BCBB@BBBBBA@A<A?BAA?BC@@@CBB@BCBBBB@>@;?BB;@@>>>7777<7899::%:?;?878B:;:>179(88:8/505=A;999CBBBCC?B?ABB>BA@=988@ACCBBBBBBB?@@@@A?@>>>>@;==>??>=C<ACAD9AA?>
@ATNG8:00791:05880
GATGGTAGTGCGTGAGAGAGAGACCCAGAAGATCAGGAACTCTAGAAGAATTCAGATTTTTAACACGAGAGTAAACGTAAAAAGAAGGTTTTACAAGACTCACGTTAACAATATTGCAGCAGTACGCACACAATCGAAGCGCAGTAAGGATGGCTAGTGTAACTAGCAAGAATACCACGAAAGCAAGAAAAAAGAAGTACGCTATTAACTATTAACGTACCTGTCTCTTCCGAAACGAATGAGTACTACTCTCAGAGACACACTACCATCGAGGTTGTAAAGTCT
+
,,,,(-698;:;;;<<@BBBBB;;<)5;<79?AA;5294==:;;5<9=<:A@????9999'97;???>:@;<>>8>A<<<<<(4925.55506<C@DBCABB@AB>B?BB?BCC@BBCABAACBBBB@@@@A>AB;;9:@A<?>??;@?BBC@CBBAA@??<=?@A??;?@=?@?6=8=BB<@>?<99::::%:=;=@@AA=>=9:9:::9:,/(/:0006<>>BABB<=989938?A?CBBCCBBB999A???A???BBBDAA??<?=>>@@<A<@===5@::9
@ATNG8:00793:05862
GATGGTAGTCTCAGATAGTCTATAGTATCATCTGTTTGGAAGAGACAGGTACGTTAATAGTTTAATAGCGTACTTCTTTTTCTTGCTTTCGTGGTATTCTTGCTAGTTACACTAGCCATCCTTACTGCGCTTCGATTGTGTGCGTACTGCTGCAATATTGTTAACGTGAGTCTTGTAAAACCTTCTTTTTACGTTTACTCTCGTGTTAAAAATCTGAATTCTTCTAGAGTTCCTGATCTTCTGGTATGACTAGTGTACTACTACCATCGAGGTTGTAAAGTCT
+
:::;7<@<;;;==@??;<666<<<<>;;;=A<<@@<4<5>5<=??8948;<<A?8=7;973>/>;83398<<33,33333$38399;=2?:@;6;6:4:C=@@DCBB@BB@@@A;;7;BC?B?BBBIBA@A=A;;;<A@BBBCC;;;ABCCCBD@@@@@DE?A=A@A@@?@BB?B;:::*:2:29@AAA.;9@@A:AACCCCCAA@=AAAA2AAAAA=@?@CACBBCCCC9;6;@?@??;?;;4:?>>>BBCBBBCCCBBBD@?<?B@@@B?B?AAAD=BBA@
@ATNG8:00797:05898
GATGTAGGTGCACATGAGTGTATCCAGAAGATCAGGAACTCTAGAAGAATTCAGATTTTTAACACGAGAGTAAACGTAAAAAGAAGGTTTTACAAGACTCACGTTAACAATATTGCAGCAGTACGCACACAATCGAAGCGCAGTAAGGATGGCTAGTGTAACTAGCAAGAATACCACGAGAGCAAGAAAAGAAGTACGCTATTAACTATTAACGTACCTGTCTCTTCCGAAACGATGAGTACTATGTAGACTCTATACTACCATCGAGGTTGTAAAGTCT
+
<=;;;;;844494555555;;@>?:>;:5:98898385:4445:=8=@<@<@=<BCCCB1@<@BBB;<=AADC6;999555$55.5.555&555.5====;;:<0/)/91///+//;;>=<=?><<699=>9;;==9655<:5457:5:54.4499::;;9==><==9==6:>86::7799///(////&33,3336<<A>>7;6;;;97<7:;6969>><55584817:;(/////8889;:333=88=@<<<<<89977,3365..(.)...90...9
@ATNG8:00802:05906
GATGGTAGTGTCATATGAGAGTGTGTACTCATTCGTTTCGGAAGAGACAGGTACGTTAATAGTTAATAGCGTACTTCTTTTTCTTGCTTTCGTGGTATTCTTGCTAGTTACACTAGCCATCCTTACTGCGCTTCGATTGTGTGCGTACTGCTGCAATATTGTTAACGTGAGTCTTGTAAAACCTTCTTTTTACGTTTACTCTCGTGTTAAAAATCTGAATTCTTCTAGAGTTCCTTATCTTCTGGACAGAGTGTGCAGATACTACCATCGAGGTTGTAAAGTCT
+
//8:6:;B;:6>=<<=>==<;;9555555544398:<4<=9=;?CCBB==7;;>AA=A@DB;;9;@CCBC<AB@@;9:::;.9C@DCCC=?;>;055=8<<466CCCCBCCCCCDBA@BDI@C@CDCCCCCC?CCBB;;;DDCCDDDBBBBCDDG@CCC@CB=A>A;;;@@AA@=@AAAA8A?B<@@BBB*;;;;;0;@@@BBCDCB@BFIJ5BBBCC@C@CC@CBBCB;;:;@C@@@@A>@@B@CCAABBBCFLCBCBDCBDCC@EDDC;;6;=@A@@;A???
@ATNG8:00804:05870
GATGGTAGGCACTGCGCACACATCCCAGAAGATCAGGAACTCTAAGAAGAATTCAGATTTTTAACATCGAGAGTAAACGTAAAAAGAAGGTTTTACAAGACTCACGTTAACAATATTGCAGCAGTACGCACACAATCGAAGCGCAGTAAGGATGGCTAGTGTAACTAGCAAGAATACCACGAAAGCAAGAAAAAAGAAGTACGCTATTAACTATTAACGTACCTGTCTCTTCCGAAACGAATGAGTACTGTATCTATGTGTGCGCTACCATCGAGGTTGTAAAGTCT
+
455>7<;;6=99/////9555<9;;4;@B>@@@@BB?C=>0000*0@599494:=7<<===)0+00//::9:<888(3348888'8<6:6;<</55=7;9>888:8828;;<:=BC?BBA@BCDDCBCCCB@@@?BAAB=A@EBBCCB@C?B::7:?@??AAB?BECCBB@A@<??>077;;<33334=9;>@>(=?<>758A@==><?;>>@@=C=@?B@@=?DAAAAA<?:?@?8@:94:@>?>AAABBDCBBCBBA>?>=><=>A;>>>>;A;>9=888*9998
@ATNG8:00810:05892
GATGGTAGCACGAGTCACTCATATCCAGAAGATCAGGAACTCTAGAAGAATTCAGATTTTTAACACGAGAGTAAACGTAAAAAGAAGGTTTTACAAGACTCACGTTAACAATATTGCAGCAGTACGCACACAATCGAAGCGCAGTAAGGATGGCTAGTGTAACTAGCAAGAATACCACGAAAGCAAGAAAAAGAAGTACGCTATTAACTATTAACGTACCTGTCTCTTCCGAAACGAATGAGTACGATGAGATCTCGTGTGCTACCATCGAGGTTGTAAAGTCT
+
////)/999@?;;CDC@A@CABB@@7?@@<@ABB;;:;>CBC;;9C@DC@C@<<;A?CBC3C>@CAACCCA???9=9;9===+>C:=:BGG;CCCACCGCCCCBB?C@CD@C9:8;CCBCCCCCCCBBCCDB?BCCC?BBBBBB@@<@=@@@=@CFCCCBB?BBBBBC@BB?BBB>AABBB=BBB?BBBBB3BB?C=<=AAB=<9;:==BB<?<?@B;;8;A@@@BB?B@DEE>BBB>ABBBBBBBBCCCCBB>::9:99=>>??<?A@@>>5:4;;::0?A99
@ATNG8:00768:05933
ATGGTAGCTCTGCTCTGACTCTCGTACTCATTCGTTTCGGAAGAGACAGGTACGTTAATAGTTAATAGCGTACTTCTTTTTCTTGCTTTCGTGGTATTCTTGCTAGTTACACTAGCCATCCTTACTGCGCTTCGATTGTGTGCGTACTGCTGCAATATTGTTAACGTGAGTCTTGTAAAACCTTCTTTTTACGTTTACTCTCGTGTTAAAAATCTGAATTCTTCTAGAGTTCCTGATCTTCTGGCGCTCTGTCACGTCTGCTACCATCGAGGTTGTAAAGTCT
+
5>>9=<@?<<=?>>666=:;9<///:<<<==<A;::3:<7<8<<<<>>>:>>>;;7;8999=0616=<<;;@=B:=@EEE1CB<<?:;4><<=266=7;;7;;;;;@<>??====>;<<<9=>ACCBBBBB=@@AB?BBCCCDDDCCBBBAA@@=@BB?BD?A?@@B@@@?=><=9:::*:<A<9999:(9@@BB=>@@?>;995;)////$/////5;5/605<:9:::5:8<<===<255;6;<<=;;;=@@>BA<A<<;>@5995<884:4::;=7=::;
@ATNG8:00774:05934
GATGGTAGCGAGCGAGTGTGTATACCAGAAGATCAGGAACTCTAGAAGAATTCAGATTTTTAACACGAGAGTAAACGTAAAAAGAAGGTTTTACAAGACTCACGTTAACAATATTGCAGCAGTACGCACACAATCGAAGCGCAGTAAGGATGGCTAGTGTAACTTGCAAGAATACCACGAAAGCAAGAAAAAGAAGTACGCTATTAACTATTAACGTACCTGTCTCTTCCCGAAACGAATGAGTACTGCGTCTCACTCTCGCCTACCATCGAGGTTGTAAAGTCTT
+
444;6;444;44494444499<<@B:BA;7;><::>;>*//9884404;7<8=;<<====+<6;;6:69;999<09949999$5<8>.555&5>A6=><<:///7)/)4:74455:::<::;==>>CCBB9;49@@B@D@@@;==>9>:>;;6;;;<=::73//)//:47746557<545<1444398888'8<38:555<:::7=73333,3,3355=9===;;44.44)4;;45669544=555==<<=>@@?<;;:;<<5::<8<:::;;7;7:98;0////)
@ATNG8:00777:05954
ATGGTAGACATATCGTACTCTCTGTACTCATTCGTTTCGGAAGAGACAGGTACGTTAATAGTTAATAGCGTACTTCTTTTTCTTGCTTTCGTTGGTATTTCTTGCTAGTTACACTAGCCATCCTTACTGCGCTTCGATTGTGTGCGTACTGCTGCAATATTGTTAACGTGAGTCTTGTAAAACCTTCTTTTTACGTTTACTCTCGTGTTTAAAAATCTGAATTCTTACTAGAGTTCCTGATCTTCTGGGCTGCGCTGATATGCGCTACCATCGAGGTTGTAAAGTCT
+
::;7;=BBCCCCBBBCCCEDCDDCCCDDA@A<@@AC=BB?B@B<@<<=<9=>BBB@B?ABBC:?<?@AAAB@3914<==?+=C<A987(737,85<788(7;17=><<B58=AAB@AA<B@@;@=AA>>>==>=AAAA;???BBB??>>>@?888=8;;;:;;5;9=@A@@@B>>:><===/=8=:>>BBB.==>@>067:///;:/77(8:::*:>>:7274--,--;;;9>@;A<AA?@@@==<==6=///===<@?=;;;@ABAC=@@AC>><>:==?A:A???
@ATNG8:00782:05938
GATGGTAGAGAGACTGTAGCGCACCCAGAAGATCAGGAACTCTAGAAGAATTCAGATTTTTAACACGAGAGTAAACGTAAAAAGAAGGTTTTACAAGACTCACGTTAACAATATTGCAGCAGTACGCACACAATCGAAGCGCAGTAAGGATGGCTAGTGTAACTAGCAAGAATACCACGAAAGCAAGAAAAAGAAGTACGCTATTAACTATTAACGTACCTGTCTCTTCCGAAACTAATGAGTACGTGTGCGACGTGTCTCCTACCATCGAGGTTGTAAAGTCT
+
----(-88:@BA@A@@@@@??BA@@<ACC@BB@@AA?B@BBCBBBB?AC@C=??::9AAA2B?BBBBBBA@???8?@A@CC@+CB=>29::-;BC@CCCCCBCCC?C?@?>?DD?BCCBBCCFCCCCCCCBB?BCCC@BBBBBCBB?B@CBB?BCCCCCCC?BBBAAA?BC>???<??AAA;A::49AAAA3BB?BAAABA>>><><>AAA<><>@CAA?AB???BA?B?BBC>CCC?BBAAABAA@@999@@AA;;;B==578A=BA@@AB=A7;;>>8>@@@
@ATNG8:00784:05920
GATGGTAGCGCACACATAGATACAGTACTCATTCGTTTCGGAAGAGACAGGTACGTTAATAGTTAATAGCGTACTTCTTTTTCTTGCTTTCGTGGTATTCTTGCTAGTTACACTAGCCATCCTTACTGCGCTTCGATTGTGTTCGTACTGCTGCAATATTGTTAACGTGAGTCTTGTAAAACCTTCTTTTTACGTTTACTCTCGTGTTAAAAATCTGAATTCTTCTAGAGTTCCTGATCTTCTGGCTCTCGTAGACAGATACATCGAGGTTGTAAAGTCT
+
CCCD?BBBCCCCCCCCCCCCCCCCCCCCCFBB?BBBC=CC?C@CCEDCCF@CCBBB@C?CBBD@C@CCCCCCCCC@CCBBB5BC@BBCD?CCBBABCE?BA=AAABCC@CCCCCCCC@CCC?C?CCCDCCAA>BFCC?BBBCACBBCCCCCCCBC?AAAACC@B>BBCCCCBCC@CBBBC;B?E=;:9::*:BAAB:;;HELFEBBA=@@@@0@A@AB7;7;C?BCCCACC@C@CCBBCC?CAB@BBBBBCCBBBBBBBBBBBBCCBB>A>ABCC>CB::
@ATNG8:00784:05921
GATGGTAGCTCTGCTCTGACTCTCGTACTCATTCGTTTCGGAAGAGACAGGTACGTTAATAGTTAATAGCGTACTTCTTTTTCTTGCTTACGTGGTATTCTTGCTAGTTACACTAGCCATCCTTACTGCGCTTCGATTGTGTGCGTACTGCTGCAATATTGTTAACGTGAGTCTTGTAAAACCTTCTTTTTACGTTTACTCTCGTGTTAAAAATCTGAATTCTTCTAGAGTTCCTGATCTTCGGGCAGACTCTCACACGCCTACCATCGAGGTTGTAAAGTCT
+
:;;A=BDC===BBD@BBBB=A666><<<>>>=3=9:9)4;395@==BBDJ?CABBB?B@ECBC?CACCCCCFECFABB@A@0>@<?@A=BB?AA@CCC?CB:9:9A@@<=B;?;==>?AAA<@5;;@@@BBB>AA@@=CDBB@CBCA@A@BBB;;8;BB>BB?B=A@;;:@AABA@@@DD9C@D;99DDD5BBCDD>CBCAAAA@AA4;:::*;@>:;6;>BB?@@@@A@A?B?BB@BBC@BAE>AA@@000>>AA@@?E?BBB<??AB?@=B>>>DE>BBBB
@ATNG8:00789:05913
GATGGTAGCGCATATCAGCGCAGCCCAGAAGATCAGGAACTCTAGAAGAATTCAGATTTTTAACACGAGAGTAAACGTAAAAAGAAGGTTTTACAAGACTCACGTTAACAATATTGCAGCAGTACGCACACAATCGAAGCGCAGTAAGGATGGCTAGTGTAACTAGCAAGAATACCACGAAAGCAAGAAAAAGAAGTACGCTATTAACTATTAACGTACCTGTCTCTTCCGAAACGAATGAGTACGATGAGAGAGCTCTCTCTACCATCGAGGTTGTAAAGTCT
+
:;9@;A@@@DFDCBCCCCBBBBBCL?EBB@CEEDCC@C@BBCBBBB?BC=@=?ACABCCC2BACBBAIICCCCB;BB;;;;;*;A=A5;;;*;CD@CDCDCBCBD?B>@A@CBB?CCCDCBBBBBBCCCBBB@CCCC@CBBBBB998;ADCC@CCCCBCCC?CCCBCB@BB?BBA;??898-::99?BABB3AB@B???ABCAB?A<@@::4:<?>B;;8;BA@@CC@C@CCC>CCD@@?@BCCCCBBBCBBBBBBBCBBBBBBB?BB??AA=A<@@@@:@@@?
@ATNG8:00812:05930
GATGGTAGAGTATCATGTGTATCTCCAGAAGATCAGGAACTCTAGAAGAATTCAGATTTTAACACGAGAGTAAACGTAAAAGAAGGATTTACAAGACTCACGTTAACAATATTGCAGCAGTACGCACACAATCGAAGCGCAGTAAGGATGGCTAGTGTAACTAGCAAGAATACCACGAAAGCAAGAAAAGAAGTACGCTATTAACTATTAACGTACCTGTCTCTTCCGAAACGAATGAGTACTACTCTCAGAGACACACTACCATCGAGGTTGTAAAGTCT
+
//997>><654//////<<<<<;;9.55:3999944055::>?==A<@B5;4;=>9444&57<<>>A>B><@<0555///&//)/)///)/7;)/5;944444.4344.5;:6:?7749555=>>=>CCD955<;.45554;;<.5.55529<=<:6558::::882882899-33333(378388::/336=;8889986164://.(.(.35554555549;6;.54:)44:38889988889334344;888333:4336=334<;6;7855=-;955
@ATNG8:00774:05988
GATGGTAGCTATACGTATATCTATGTACTCATTCGTTTCGGAAGAGACAGGTACGTTAATAGTTAATAGCGTACTTCTTTTTCTTGCTTTCGTGGTATTCTTGCTAGTTACACTAGCCATCCTTACTGCGCTTCGATTGTGTGCGTACTGCTGCAATATTGTTAACGTGAGTCTTGTAAAACCTTCTTTTTACGTTTACTCTCGTGTTAAAAATCTGAATTCTTCTAGAGTTCCTGATCTTCTGGTATGACTAGTGTACTACTACCATCGAGGTTGTAAAGTCT
+
@@CD@DBABCCCCCBABCCCCCCCCBCCCCBC@CCCC>CDAC@BCCCCBB?BCCCB?B@CCCC@C?BBBAABCCC@BBBBB2AA?C>>><@EED@C??<?B?CBBBBB:<=BBBB@@=BBB>B>AB?BA>>>9>>?@9==AA????AA>>>@???9>>>9>A;A=AAAAA>??A<>?>DD5A<>8:9997+9<>>@2::<677A<<<07878+8AAAB=D;??=AA@@>>><A<AAAA>=:>@@<AAAC=;;;<C@@===@A<<>:?@>>??:>7=;?A9A@@@
@ATNG8:00775:05983
GATGGTAGTGTGTCTCTGAGAGTAGTACTCATTCGTTTCGGAAGAGACAGGTACGTTTAATAGTTAATAGCGTAACTTCTTTTTCTTTGCTTTCTGTGGTATTTCTTGCTAGTTACACTAGCCATCCTTACTGCGCTTCGACTGTGTGCGTACTGCTGCAATATTGTTAACGTGAGTCTTGTAAAAACCTTCTTTTTACGTTTACTCTCGTGTTAAAATCTGAATTCTTCTAGAGTTCCTGATCTTCTGGGTGTATCAGCGAGTATCTACCATCGAGTTGTAAGTCT
+
48893::89;=:4455555555666<<<////)/-68/79)/)/9:;;==1559999)5.5779)/)/::7555.55.5;;==*999)4//;17////)//44)44.4488;>9<==;;;@A:>@?2929A?>A>>B;=0000////9;455555444993988344.438::555;;:5:44444$57;8=?@A@+;;C@@6<69/=</0//)///&//555.549:4995554;.4.4:99997;494)5555555555<9;995555.5:77///)/--(-9//
@ATNG8:00798:05995
GATGGTAGTGTGTCTCTGAAGTAGTACCATTCGTTTCGGAAGAGACAGGTACGTTAATAGTTAATAGCGTACTTCTTTTTCTTGCTTTCGTGGTATTCTTGCTAGTTACACTAGCCATCCTTACTGCGCTTCGATTGTGTGCGTACTGCTGCAATATTGTTAACGTGAGTCTTGTAAAACCTTCTTTTTACGTTTACTCTCGTGTTAAAAATCTGAATTCTTCTAGAGTTCCTGATCTTTGGTCTACTACACTGTACTCTACCATCGAGGTTGTAATGTCT
+
///739;FACCCBBABB:::;CCBCDC@;;;:CCD>A@?A@CCJGFBB@CFBCB@C@BBBCAD@BBBBCCBBB@CCCBC3DD=??BC>CBBB@CCA>AC?@@ABCC?BBCCBBAA>ABB?B?BA@@????;?A=><@@DA>>>AA>=>A;;:><@?@;@@;>;?@A???@@B=>??@@2?;>:>>AAA.>=@@@3;;@:;;A??@<ABBB/@@@??<?=@A<>>===@@<A<A?@@BBB:A:>==AAAA@@@@@=>>A@>=><@>>=CB=A7::<8<<=@@
@ATNG8:00806:05971
GATGGTAGATATATGCACGCTCTACCAGAAGATCAGGAACTCTAGAAGAATTCAGATTTTTAACACGAGAGTAAACGTAAAAAGAAGGTTTTACAAGACTCACGTTAACAATATTGCAGCAGTACGCTCACAATCGAAGCGCAGTAAGGATGGCTAGTGTAACTAGCAAGAATACCACGAAAGCAAGAAAAAGAAGTACGCTATTAACTATTAACGTACCTGTCTCTTCCGAAACGAATGAGTACGAGAGAGCACACGTGTCTACCATCGAGGTTGTAAAGTCT
+
99:<7<<ABBBBCBBCCBBCBFCCB@BCC?BCC;;68?7<@@;?;B?=B>B;>=<87888'74?=BBBABB>??5=A;:999$9?=?4999*9>>=BBBCIEGA@>@@BB?CBC@CCCECCCCCCCCCCCBB?AAAA>BBCCCBBC?B?CBB>BBBBBCCB@CBBBBB?BC?CCB<??BBA;A9:59BAAB3BB?BBBBBBBAA;:5;=>=5;5;>BBC@BBCCCCCACAAAA=BCB?BBBBBBBBBBBBAA@B@AABBA@AA??;?===?A=A;?>>>9>?@@
@ATNG8:00807:05999
GATGGTAGCTATACGTATATCTATGTACTCATTCGTTTCGGAATGAGACAGGTACGTTAATAGTTAATAGCGTACTTCTTTTTCTTGCTTTTCGTGGTATTCTTGCTAGTTACACTAGCCTATCCTTACTGCTGCTTCGATGTGTGCGTACTGCTGCAATATTGTTAACGTGAGTCTTGTAAAACCTTCTTTTTACGTTTAACTCTTCGTGTTTAAAAATCTGAATTCTTACTAGAGTTCCTGATCTTCTGGGTGTATCAGGCTGAGTATCTACCATCGAGGTTGTAAACGTCT
+
44895:;?<?<?@566=>>>CCCCCCBBBBBB>BA@A98808*----866:69;=>=8=0554;8<7::<<555:;639333$77377798+88//)//93894833337,33338696*//:>=>6888...332263.....7;955559855522,26627</6/269966667062222&2.5.2....$.787808+/.78288:556(7877'67867373//)/7777?=?<?8:8=@993:9991//-,59,,(,,,,,,2788;>5;;756607-..99-33333
@ATNG8:00810:05992
GATGGTAGGCACTGCGCACACATCCCAGAAGATCAGGAACTCTAGAAGAATTCAGATTTTTAACACGAGAGTAAACGTAAAAAGAAGGTTTTACAAGACTCACGTTAACAATATTGCAGCAGTACGCACACAATCGAAGCGCAGTAAGGATGGCTAGTGTAACTAGCAAGAATACCACGAAAGCAAGAAAAAGAAGTACGCTATTAACTATTAACGTACCTGTCTCTTCCGAAACGAATGAGTACGATGAGATCTCGTGTGCTACCATCGAGGTTGTAAAGTCT
+
45==:><A>@><<=BCDCCCCAACC>CBB?BDDC;;:<AICCBBCD@AB7:6;A@@@CCC5@>@BBCCBCC@A@9==;;::9'9@>B4::909BC@EBBBCCBBB>B?AC?ACC?BCAACABBCCCCBBBBB?CBAA?AAABBGBB?B@C@@>@CBBBBBB?BBBBBA@BB?BBB>>@BBC=A@@>@AAA@2@A=A>>>@@@AA;?<?B=>:=:>@@@??BB:::AA=A@CBE>BBB?BBBBCCBBBBBBBB>AAAA>>;988AB=AAA=>><@7;;??9ABBB
@ATNG8:00813:05976
GATGGTAGCATCATGCATATCTCACCAGAAGATCAGGAACTCTAGAAGAATTCAGATTTTTAACACGAGAGTAAACGTAAAAAGAAGGTTTTACAAGACTCACGTTAACAATATTGCAGCAGTACGCACACAATCGAAGCGCAGTAAGGATGGCTAGTGTAACTAGCAAGAATACCACGAAAGCAAGAAAAAGAAGTACGCTATTAACTATTAACGTACCTGTCTCTTCCGAAACGAATGAGTACGATGAGAGAGCTCTCTCTACCATCGAGGTTGTAAAGTCT
+
/09969;A@C<==>DCCCFGDBBBD?AAC@CBCA@@;@<AA@@@@A>@@<@<@BBBBDDD3C@BBBBAAAA?>?5<=@AAAA0AC=A4;;;-;BD?C;<=CBCBC@B>BEACCC@BBAACBBDCCCDCCBBB@BBBB?BBCCCBBB?C@C@@>ADCCBC@?>?CBBBC?BB?BBB>AACBC=:::9::::9(9@<???CCCA??<?:==??1918=BBB?BBAA@@A8:9:CD>CBB?99:BBCBBB???CBBBBBB??@@@@@@<AA===>5;5;;;G;CAAA
@ATNG8:00765:06025
GATGGTAGCACGAGTCACTCATTTCCAGAAGATCAGGAACTCTAGAAGAATTCAGATTTTTAACACGAGAGTAAACGTAAAAAGAAGGTTTTACAAGACTCACGTTAACAATATTGCAGCAGTACGCTCACAATCGAAGCGCAGTAAGGATGGCTAGTGTAACTAGCAAGAATACCACGAAAGCAAAGAAAAAGAAGTACGCTATTAACTATTAACGTACCTGTCTCTTCCGAAACGAATGAGTAACCTCTCAGACGCTCGTCCTACCATCGAGGTTGTAAAGTCT
+
////)/:8=B@A=CCCBB@B;:4)439:@8<<<<:<6;=@>A??@@<@@?B?CC@@@@@@,@?BBCDCCCC???:?BCCCCC3??;=9=<<*933,3333888BB>B?CC@BBB<;;BCAA@>>>>>??@AA<@@@@=AA@<99//*/7<;@:@000=??C@CAAABB?AB?AAA4::?==5=:::*9?>>?2>>9?795?9555/7069<<;>8:9///39898<=>7:68A=.98807988//(/366669999333558:>@?B<;>CCBA?A=AAAA;@CAA
@ATNG8:00767:06056
ATGGTAGCATCATGCATATCTCACCAGAGATCAGGAACTCTAGAAGAATTCAGATTTTTAACACGAGAGTAAACGTAAAAAGAAGGTTTTACAAGACTCACGTTAACAATATTGCAGCAGTACGCACACAATCGAAGCGCAGTAAGGATGGCTAGTGTAACTAGCAAGAATACCACGAAAGCAAGAAAAAGAAGTACGCTATTAACTATTAACGTACCTGTCTCTTCCGAAACGAATGAGTACGATGAGATCTCGTGTGCTACCATCGAGGTTGTAAAGTCT
+
ABA@BBCBCCBBC@@ACCCCCBBB?BBDBBBBBA>B?BABA@AA>AA>B???@::::9$36<8:A@ACAAA@8?:;;<<<*<C=A=@@>4>BA?BCBBCCCBB;@=@@<@AB?BBCDBBBCCCCDCCBCC@C@@@?B:::BBBC@D@D;;<<DDDCCCC@CAABBB???<9999????<5=993:=>=?.?B=BCCBCCBB@7;7;AAC6;7;?BBB@CC@@?ED>A=ADF>C?@=?BBABBB???CCCCCDAAA???AAAA@8;;BBEE7;5;888-9BAB
@ATNG8:00774:06031
GTTGGTAGTGTCAGTGCGCGTCGTCCAGAAGATCAGGAACTCTAGAAGAATTCAGATTTTTAACACGAGAGTAAACGTAAAAAGAAGGTTTTACAAGACTCACGTTAACAATATTGCAGCAGTACGCACACAATCGAAGCGCAGTAAGGATGGCTAGTGTAACTAGCAAGAATACCACGAAAAGCAAGAAAAAAGAAGTACGCTATTAACTATTAAACGTACCTGTCTCTTCCGAAACGAATGAGTACGTGTGACGTACGTGAGCTACCATCGAGGTTGTAAAGTCT
+
4405?AABCCCBCCC<B=BBB>>>>:===:=?<;;C<A;@BCBBBD@CC@C@;;;CCCCC3C@BCC::9@A===57794444$4;7;4999&55=9>>@@@ECBD><8<<896>;?CC<>?>>>666=@@A>9CCCE?:::ABB9:5;=A@@>@DCCCCCC?CCBCBB???8==;5<;8888*8<<8999999%9=9=777CABAA:=:9=;:-66(5:=9949@@@@AB=?=>CC;787=?>?B==;>>>//0??=??@888>>?>@>BBBBBB=@:9///(/0//
@ATNG8:00778:06043
GATGTAGAGTATCATGTGTATCTCCAGAAGATCAGAACTCTAGAAGAATTCAGATTTTTAACACGAGAGTAAACGTAAAAAGAAGGTTTTACAAGACTCACGTTAACAATATTGCATCAGTACGCACACAATCGAAGCGCAGTAAGGATGGCTAGTGTAACTAGCAGGAATACCACGAAAGCAAGAAAAAGAAGTACGCTATTAACTATTAACGTACCTGTCTCTTCCGAAACGAATGAGTACATAGATATACGTATAGCTACCATCGAGGTTGTAAAGTCT
+
:<;<BBBBBBBBCCABAGCDDCBB?A@@<@@CDCBC@CCBBBCC>AA@C?ABB;;;;;*;>BBCCCCCHCCD<BBA@@@A0AC>C5;;;*;CD@CAA@BBCBB?BAAA?@DD?BACAAABBBBBBBBBBB?BA@A=ABBBBB;:6>?C9879BBA???C?DCCBA??;?=BBB7;;>>A7>>?<@@DDD/>><>988BB>==,/,/6663959@BDBBCCCBBBD@C@@@@:@;;6:@@@ABBBBBBBBCCCCBBBBBA@???4:9>;>;9<.55?A8@<>>
@ATNG8:00778:06050
GATGGTATACATATCGTACTCTCTGTACTCATTCGTTTCGGAAGAGACAGGTACGTTAATAGTTAATAGCGTACTTCTTTTTCTTGCTTTCGTGGTATTCTTGCTAGTTACACTAGCCATCCTTACTGCGCTTCGATTGTGTGCGTACTGCTGCAATATTGTTAACGTGAGTCTTGTAAAACCTTCTTTTTACGTTTACTCTCGTGTTAAAAATCTGAATTCTTCTAGAGTTCCTGATCTTCTGGTATACACACTCGCTCGCTACCATCGAGGTTGTAAAGTCT
+
BBBB@BBBBBCCCCBCBDCBB@GECCECC@@@<@AAA<BB?B?BCBBCB?<@?>00,07::=?9<9::ABBBB@C=??===+CF?D99:,8::8<A9978B=@AABCF>??BBCB@>9@>><@;?CAAAA==9>C>>7=>>>A???ABAAA;;:=:=BC=AA<><>??AAAA>>6<<<<<2=<C:==DDD/>>?>?2::??@A@<<;08888(5>>=A<A<??;@CDB>>>:==BC==;;7;;A<??>>===??@@A>;;;@CAA<?77777-3+--6=.777>
@ATNG8:00788:06049
GATGGTAGCTCTGCTCTGACTCTCGTACTCATTCGTTTCGGAAGAGACAGGTACGTTAATAGTTAATAGCGTACTTCTTTTTCTTGCTTTCGTGGTATTCTTGCTAGTTACACTAGCCATCCTTACTGCGCTTCGATTGTGTGCGTACTGCTGCAATATTGTTAACGTGAGTCTTGTAAAACCTTCTTTTTACGTTTACTCTCGTGTTAAAAATCTGAATTCTTCTAGAGTTCCTGATCTTCTGGGCAGACTCTCACACGCCTACCATCGAGGTTGTAAAGTCT
+
@@CC@DCBBBCBBBCCBCBCBCBCCCCBCBAA?ACCM?BB?C?CCCCCCC?CCCCC@C@CCCB@B@CFFCCCDDD@CCCCC1CC@CCCC=C?AA@BBC@CB>@@@BBCACCCDBBCC?CBBAE?CCBCABAC?BBCC?CBCDDDAABBBBBBBBC?CCC?CC?C?CCCCCCCCC@CCGII<H@C?<<;;;*;CCCC?BCCCDECCCC@CDCD5DBBBC@B@CC@BBBBC@@=@@CCCCBB=@@CC?DCCBDCCCCCBAABB@BCC@BBCCBA=@7:9AC>CB::
@ATNG8:00801:06046
GATGGTAGCTCTGCTCTGACTCTCGTACTCATTCGTTTCGGAAGAGACAGGTACGTTAATAGTTAATAGCGTACTTCTTTTTCTTGCTTTCGTGGTATTCTTGCTAGTTACACTAGCCATCCTTACTGCGCTTCGATTGTGTGCGTACTGCTGCAATATTGTTAACGTGAGTCTTGTAAAACTTTCTTTTTACGTTTACTCTCGTGTTAAAAATCTGAATTCTTCTAGAGTCCTGATCTTCTGGTGTCGTCTATCATGACTACATCGAGGTTGTAAAGTCT
+
CCBB@BBBB>>?BBBDDAAACCICCCAAABAA>AABB>BC@CACBCCDDD?CDCCF@D?A@BC@CAFECAAAECCADCEDD3BCACBBB>BABBABBB@CD=@@@BAB@CBCCCBBB>BBB?BADE@?@BCBABBCB>ABCCCCCCCCCCCCBBA@BBB?CC@C?ACBBCCCDHBCAAAA7ACC<BBBBB2AAACC>BLDBBCBBBA=AAAA0ABCBBACACC@BBBBAAAB@CCBBBB?AAB>BBBCDC@@ACBBBBBBBCAAABBCC?A>ABBA=CC99
@ATNG8:00768:06096
GATGGTAGTGACATATGAGAGTGTGTACTCATTCGTTTCGGAAGAGACAGGTACGTTAATAGTTAATAGCGTACTTCTTTTTCTTGCTTTCGTGGTATTCTTGCTAGTTACACTAGCCATCCTTACTGCGCTTCGATTGTGTGCGTACTGCTGCAATATTGTTAACGTGAGTCTTGTAAAACCTTCTTTTTACGTTTACTCTCGTGTTAAAAATCTGAATTCTTCTAGAGTTCCTGATCTTCTGGTAGAGCGTGCATATATCTACCATCGAGGTTGTAAAGTCT
+
45=>;?<BACBBBCCCCCCCCCBBCBBBBB@?>ABDE?CB?C@CCCCBBB=@BB;;99:CCCC@C@CCCCICCCC?BAFDD0;;79@@D>CCBB@BCFAHI>AAACCI@CCCDB@@C?BBD?B?CBCBCCCC?CCCC?CBBBBCCDCDCBBBCCC@CCD?BB?C?CCBBBCCCC@CBBBB9A=B;@@@@>,>?;::6;@DCCDCBBB<@@@A0@BBCCAC@BCACBCCBBC@B?@@AA::7;AC?CCCECCBBCDCCCCCBBBBA?ACBAAC=?;?@@?8@A@A
@ATNG8:00779:06094
GATGGTAGTACATGATAGACGACACCAGAAGATCAGGAACTCTAGAAGAATTCAGATTTTTAACACGAGAGTAAACGTAAAAAGAAGGTTTTACAAGACTCACGTTTAACAATATTGCAGCAGTACGCACACAATCGAAGCGCAGTAAGGATGGCTAGTGTAACTAGCAAGAATACCACGAAAGCAAGAAAAAAGAAGTACGCTATTAACTATTAACGTACCTGTCTCTTCCGAAACGAATGAGTACTGCGTCTCACTCTCGCCTACCATCGAGGTTGTAAAGTCT
+
ACC>@CA@BBBBCBBFAA@C@@@BB@@AA@BB@@;925.5;?==<A>@@:>9@=955555$599@C@CBB;:;B=B@@@CCC1CC@@:???2?CD>BB:;;CB9:9)58<@9C=B9<;B>CCBBBBBBBBBCCADCCC?AACBBBCC?CAICC@CCCCCCCBADCDCCC?BB????==>999.7;<8<;<<<<&;>>@989BBAAA@F?DDDD?B?B>BBB?BBBBBBB@C>A@C?CBBACBABBBBAAACBBBCCBDDCABA?AAA=ACBBBC;=:>:99/;BAA
@ATNG8:00781:06090
GATGGTAGCAGACGTGACAGAGCGCCAGAAGATCAGGAACTCTAGAAGAATTCAGATTTTTAACACGAGAGTAAACGTAAAAAGAAGGTTTTACAAGACTCACGTTAACAATATTGCAGCAGTACGCACACAATCGAAGCGCAGTAAGGATGGCTAGTGTAACTAGCAAGAATACCACGAAAGCAAGAAAAAAGAAGTTACGCTATTAACTATTAACGATACCTGTCTCTTCCGAAACGAATGAGTACGATGAGAGAGCTCTCTCTACCATCGAGGTTGTAAAGTCT
+
BABC?CBBBBCCAA?@966=<@A<;7;A@?BCABAA?B>BBBBBBC?AA=?=?ABBCECF3B;??A998A><<;3;;99955$9B>=?BBB2CCC@C;:;BCBAA>A@BB@DDF?A@BBCCDBBCBB;;;GM@CCCD?A@CBABBB>A>A:;6;BBAABBB?:::AAB???;?B;/44;;<3733/7899::%:?988/8>=<>??<?=B@@=:=:7889::18;<=;::9:2/--(-,,(,,,,--6782229777;997///56;;16:>>A=7=79///)--6,
@ATNG8:00784:06088
GATGGTAGATACTCGCTGATACACCCAGAAGATCAGGAACTCTAGAAGAATTCAGATTTTTAACACGAGAGTAAACGTAAAAAGAAGGTTTTACAAGACTCACGTTAACAATATTGCAGCAGTACGCACACAATCGAAGCGCAGTAAGGATGGCTAGTGTAACTAGCAAGAATACCACGAAAGCAAGAAAAAAGAAGTACGCTATTAACTATTAACGTACCTGTCTCTTCCGAAACGAATGAGTACATAGATATACGTATAGCTACCATCGAGGTTGTAAAAAGTCT
+
9?@A9BCCCDCDDCBBBCDCCDBBB>BCC@CCDD997:=AAB@@@?=@F@D@BB?98777)79>>B@AABCA@@:99;@@@@0@B?B?DCC<CCC?DBBBBBB@@>A@GG@DBB?BCCCCBCCCDCCCCCCC?CDAA>ABBBBBBB@B@C@@>ACCCCCBB?BBBCBB?BB?BBB;??A@@;<<<;99::99%9@;?@A=B@@@@<?:>>@@<@<>>BCC@CCAA????B>AAB>CBB?BDBBABBCCCCAABB???A@@@D@=:;5;==<==181678888(8=<<
@ATNG8:00785:06089
GATGGTAGCAGACGTGACAGAGCGCCAGAAGATCAGGAACTCTAGAAGAATTCAAGATTTTTAACACAGAGAGTAAACGTAAAAAGAAGGTTTTACAAGACTCACGTTAACAATATTGCAGCAGTACGCACACAATCGAAGCGCAGTAAGATGGCTAGTGTAACTAGCAAGAATACCACGAAAGCAAGAAAAAGAAGTACGCTATTAACTATTAAACGTACCTGTCTCTTCCGAAACGAATGAGTACGTGTGCGACGTGTCTCTACCATCGAGGTTGTAAAGTCT
+
944;39::::C4///////79/559.55<9=;;;<<8@4555555<8;939400)0//666'5356///6666666.///////$/907,333&3393988777733,3688599939222>>===AAB@A@AC?BBBBACCA@?:?;*.-..(-:777;=<7@@;;;B>BB?AA:67338;3;=>8?@ABA2AC;>>>>=>?6817=;:::/68(7=;;:5:@A<<==9<9<<=;<987<>>>?><?99:997?==5657//...3866522,2/3889.5.//
@ATNG8:00791:06096
GATGGTAGTGTGTCTCTGAGAGTAGTACTCATTCTGTTTTCGGGAAAGAGACAGGTACGTTAATAGTTAATAGCGTACTTCTTTTTCTTGCTTTCGTGGTATTCTTGCTAGTTACACTAGCCATCCTTACTGCGCTTCGATTGTGTGCGTACTGCTGCAATATTGTTAACGTGAGTCTTGTAAAACCTTCTTTTTACGTTTACTCTCGTGTTAAAAATCTGAATTCTTCTAGAGTTCCTGATCTTCTGGGTGTATCAGCGAGTATCTACCATCGAGGTTGTAAAGTCT
+
////)/779?;;4455555599566><<A@<<800//;;&///(/8/75688//)/88661849>>@<A?BBBBBC>>><89987$3:6<===6=??;266>:>C@BBCCDFACCCDDCBB>ABB>B@CGHDCCBA>@BCC@CCCFFCBBBCCCCCCCB?BAA?AE@D?BBCDCCBBCACCCDB:B<@=ABBCB0AB;;;8;BBCCCCAA@<@BBB2BBBCD@C@BC@CCCCCBB@B@BBCCA@=@@@@<ABBBCCCCCCCCBCCBBBF@CCCCBB=A=A:::6:@?@
@ATNG8:00798:06092
GATGGTAGTGATACAGATCAGACACCAGAAGATCAGGAACTCTAGAAGAATTCAGATTTTTAACACGAGAGTAAACGTAAAAAGAAGGTTTTACAAGACTCACGTTAACAATATTGCAGCAGTACGCACACAATCGAAGCGCAGTAAGGATGGCTAGTGTAACTAGCAAGAATACCACGAAAGCAAGAAAAAGAAGTACGCTATTAACTATTAACGTACCTGTCTCTTCCGAAACGAATGAGTACCTCTCAGACGCTCGTCCTACCATCGAGGTTGTAAAGTCT
+
CDDC?CCCCBBBCBBBCCCBDDEEC?BBC@CBCC@@?@@CCC@@CD@BB?B>BBBBBBBB3B@BBB@BBBB>>>7==>ACCB5BC?A=ABA9ACDACAAADCCBB>B@CC?BCC@CBAACCDDCCCCBBBCC?CCCC?BAAACCBC?B?CAA?ACCCCBBA=AACCAA?BC>BBB999@@@9A??;?BDDC/CC?C@@@BBAAA<><>AAA7;8;ACBB@CCAA?BB?A?A@?:@??=?DBBBCC?BBBDBBBAABBAAAA8=>D<A@@@@@5:4;>=<5>>==
@ATNG8:00806:06065
GATGGTAGTGCGTGAGAGAGAGACCCAGAAGATCAGGAACTCTAGAAGAATTCAGATTTTTAACACGAGAGTAAACGTAAAAAGAAGGTTTTACAAGACTCACGTTAACAATATTGCAGCAGTACGCACCAATCGAAGCGCAGTAAGGATGGCTAGTGTAACTAGCAAGAATACCACGAAAGCAAGAAAAAGAAGTACGCTATTAAACTATTAACGTACCTGTCTCTTCCGAAACGATGAGTACACACTCTCATATGACACTACCATCGATACCTCGAGTCT
+
///<8<<<<@666<<>>AA@@@;9606>>:>BCC00)030//:;:@<@@<@<B=883999);7<==@@>?8373,7;@;>>>*54.5.555&5999=>>>>@=@B?A=@EACCB?CAC@BBBCICBB@?2;5:???4::?<BBBD@B?A9:38;9>994804;9::=5888<;>273377.77;378877'7;6;@@@?;<=<189*8<7;/3,3333;4888::=<261///(/00///:/55??@?AAABA@@=><?????A:@?=88...(---7::<<
@ATNG8:00809:06109
GATGGTAGCATCATGCATATCTCACCAGAAGATCAGGAACTCTAGAAGAATTCAGATTTTTAGCACGAGAGTAAACGTAAAAAGAAGGTTTTACAAGACTCACGTTAACAATATTGCAGCAGTACGCACACAATCGAAGCGCAGTATGGATGGCTAGTGTAACTAGCAAGAATACCACGAAGGCAAGAAAAAAGAAGTACGCTATTAACTATTAACGTACCTGTCTCTTCCGAAACGAATGAGTACTGCGTCTCACTCTCGCCTACCATCGAGGTTGTAAAGTCT
+
><CC@CABCCBCC@AABBCCBABDC@BCEFDDDCCD@B=>@>00/;8::8:;?=<99887'3<<@=::9AC???7?A@@@AA2AC@E@BBB:BBB?AAAA?@>0000=@@=A?@<>CC?@ABDCCCBBBBCC@DDDC<@@CCAA@BBB?B8878BABABBC@@@AAAA?BB?BBB999BA>?=?>;>AABBB)<<9////89>?><@<??@@:>:=?BBA=@@BBBCEAD?CBC>CBB?BDDBBCCAAABCCBCCCDGBBCC@BBB?BCCC??=??BCDC>CB@@
@ATNG8:00771:06145
GATGGTAGTATAGAGCTCTACATAGTACTCATTCGTTTCGGAAGAGACAGGTACGTTAATAGTTAATAGCGTACTTCTTTTTCTTGCTTTCTGTGGTATTCTTGCTAGTTACACTAGCCTATCCTTACTGCCTGCTTCGATGCGTTGCTGTACTGCTGCAATATTGTCTAACGTGAGTCTTGTAAAACCTTCTTTTTACGTTTACTCTCGTGTTAAAAATCTGAATTCTTCTAGAGTTCCTGATCTTCTGGTGAGATATGCATGATGCTACCATCGAGGTTGTAAAGTCT
+
44893:>C@BB;;5<<;;;<<<>CCCBBBBA@<@;;;/;A5<4;:4;<4904:=99087==BC@B8@AB<<:8888BBBBB1>=8>///)/--77*--738923//../(.35...33(..33.3056=:C055@=388/--333)--76688:>A<;>=<=/-*-----)./;;>AAAC:=@@@@4@<@<@CCCE5CCAAA9;;CBCCCCCD@CCCC5D@@AA?A?CC@CCCDCBB?B@BCAA@@<@@B?BCDIIDCCBBBCCCCBBBBB?BCFCCC?B?AABC>CBAA
@ATNG8:00776:06131
GATGGTAGGCGACATACATACGCGCCAGAAGATCAGGAACTCTAGAAGAATTCAGATTTTTAACACGAGATTAAACGTAAAAAGAAGGTTTTACAAGACTCACGTTAACAATATTGCAGCAGTACGCACACAATCGAAGCGCAGTAAGGATGGCTAGTGTAACTAGCAAGAATACCACGAAAGCAAGAAAAAGAAGTACGCTATTAACTATTAACGTACCTGTCTCTTCCGAAACGAATGAGTACGATGAGAGAGCTCTCTCTACCATCGAGGTTGTAAAGTCT
+
BCCC@CBB?B@<<5559:9;BBBBDABCC@CCCCCC@C@CCBBCCC?CB?C@DCC@@@@@0A@DDFDCCBC@BD;@B;:;:;*;C>C;AAA7ABB?CBBBCCD@@=@?AA>BBC?BCCCBAADCCCCCCCCCADCCC?BBCCCCBB?C@CBB?B@@@CCCD@CCC@AA@BB?BBB=??CCC=>>>=@BBBB1CC>A@@@CDBBB>A?BBB@7:7:BBBB@BBBBBFF?A?ABB<BBB@BBBBBBBBBBBBBBBBDBBBAAAB>BB@A???BB<@:=>>E:??@@
@ATNG8:00792:06122
GATGGTAGGTGCACATGAGTGTATCCAGAAGATCAGGAACTCTAGAAGAATTCAGATTTTTAACACGAGAGTAAACGTAAAAAGAAGGTTTTACAAGACTCTCGTTAACAATATTGCAGCAGTACGCACACAATCGAAGCGCAGTAAGGATGGCTAGTGTAACTAGCAAGAATACCACGAAAGCAAGAAAAAAGAAGTACGCTATTAACTATTAACGTACCTGTCTCTTCCGAAACGAATGAGTACGATGAGATCTCGTGTGCTACCATCGAGGTTGTAAAGTCT
+
77;;6BBB@CBBB@AADBBCCCCCC@CCC@DCCC@?=@@CCCCDBB@BE?@=@CB:::::*:>ACJDDCCCCCD>BA99999*9C=C4;;;.;AA>BCCBCCFBB?B?A@>ABB?ACDDDBBBCCBBBCCCC@CE@@>ABBCCFBA>B?B@@>ACBCBCCC?CCAABB@BC?BBA=?@=>>8=>><::::9:%:<;<?=@BCBBA?A?BBBB5758?BBB@BBBBBCBAC@CCD?EAA?ABBCABB?>>DCCCCDBBBBBBAABDC?BBBB@@8<6=:::0?A::
@ATNG8:00806:06154
GATGGTAGCTCTGCTCTGACTCTCGTACTCATTCGTTTCGGAAGAGACAGGTACGTTAATAGTTAATAGCGTACTTCTTTTTCTGCTTTCGTGGTATTCTTGCTAGTTACACTAGCCATCCTTACTGCGCTTCGATTGTGTGCGTACTGCTGCAATATTGTTAACGTGAGTCTTGTAAAACCTTCTTTTTACGTTTACTCTCGTGTTAAAAATCTGAATTCTTCTAGAGTTCCTGATCTTCTGGTGTCGTCTATCATGTACTACCATCGAGGTTGTAAAGTCT
+
;;DC@CCBCBABCCDDCA@@BBBAAABBBB9;8;BB?8CC?B?BCCCCED@BCCFF@B>BBBD@E?BCBCCCBCB@BBCCC5BBBBCB=A@CA9;9C?BC;;;ACCC@CCEBBCBB@BCEAC?CCBBBBBC@CBCC>AACCCBBCCBBBB@@@D@D;;;;C@D@CBBBBCICD@BCCCC;GFKACBBBB2BCCCC?CCCAAAC;;;5;;;;*;BB@@?A@BB@BCCBBCB?B@CBABBD@CCCACBBBDCBCBCCCCBBBCCCC?BBBBCC?@=@@AA<BCBA
@ATNG8:00807:06124
GATGGTAGTGTCATATGAGAGTGTGTACTCATTCGTTTCGGAAGAGACAGGTACGTTAATAGTTAATAGCGTACTTCTTTTTCTTGTCTTTCTGTGGTATTCTTGCTAGTTACACTAGCCATCCTTACTGCGCTTCGATTGTGTGCGTACTGCTGCAATATTGTTAACGTGAGTCTTTAAAACCTTCTTTTTACGTTTACTCTCGTGTTAAAAATCTGAATTCTTCTAGAGTTCCTGATCTTCTGGGATGTGTGCGCAGTGCCTACCATCGAGGTTGTAAAGTTT
+
ABBC@;96>CAA==;>>@<@@A@CCCAAABAC>BBBB<@B<;5::99=?A:;;696:C@CCBB897<BB;;==::454444$4924@A@B<?@@@?8=8913>434488;:@>>>@=:94:BB?B@CCCCBBAA?ABCCACBBBCBBBCCCAAACBB?CAA<AC>B>BBAA@@@BBA=BBA7A>A>ABCCC1;;DDE>CCCCFC<;;@=AAAA0@@@@B=B>CCBEGGCBBB@C@CCCECC@BBBD=B<<;;;;CBBBBBCB@AEF@BBBB>>9>9>??@:?BC?
@ATNG8:00811:06121
GATGGTAGTGTCATATGAGAGTGTGTACTCATTCGTTTCGGAAGAGACAGGTACGTTAATAGTTAATAGCGTACTTCTTTTTCTTGCTTTCGTGGTATTCTTGCTAGTTACACTAGCCATCCTTACTGCGCTTCGATTGTGTGCGTACTGCTGCAATATTGTTAACGTGAGTCTTGTAAAACCTTCTTTTTACGTTTACTCTCGTGTTAAAAATCTGAATTCTTCTAGAGTTCCTGATCTTCTGGCTCTCGTAGACAGATACTACCATCGAGGTTGTAAAGTCT
+
//7;7:;B@BB@;;;;<BDDCHGCFBBA@BBB@CCCE=BB?B@BCEDCCC@GCHCB@BACDHD@C@CCCCCDDDD@DCDDE5BB>CBCC=CCBC?B@B?BC@ABACEE@DCICCCCC@BBF?B?CDDDBCAA?ACCC@CCCBBCCCCCBCDDCCC?BBB@CC@C?CCCCBCDBB@BBDED;D?C@DCCCC2BA@@@;@AABCBCCCB@CCCC5CBBCHACACE?BBCCBBB?C?BCCCCC@BBC@CDBAACBAAAABBCBBBCCD?BBBCAA=A:;:GD>DEBB
@ATNG8:00811:06137
GATGTAGAGAGACTGTAGCGCACCCAGAAGATCAGGAACTCTAGAAGAATTCAGATTTTTAACACGAGAGTAAACGTAAAAAGAAGGTTTTACAAGACTCACGTTAACAATATTGCAGCAGTACGCACACAATCGAAGCGCAGTAAGGATGGCTAGTGTAACTAGCAAGAATACCACGAAAGCAAGAAAAAGAAGTACGCTATTAACTATTAACGTACCTGTCTCTTCCGAAACGAATGAGTACGTGTGCGACGTGTCTCCTACCATCGAGGTTGTAAAGTCT
+
/////;;>CCCBBBBCBCCDCCCC=CIFACBBAAB=@<@@CAAAC@CB@B>?????@@@2A?BBCCCBA@>??5=>??>>=,>@<=29:9*9@B>CCCCCBBBB@B@CC@CBB?CCBBBBBCBBBCCDCCC?BCBB@BCCBCD@?=A@CCC?BBACCCDA?ACCCCC?BB>BBB<??AAA=????BFCCC3EB?BB@ACBBAA5738>>>1818>@@@@AA???CD<?=?BA;ABB>ABCCCCCCDB999AA>>ABB>>>7;:@<@???AA<@<>>BB8??=;
@ATNG8:00813:06118
GATGGTAGACATATCGTACTCTCTGTACTCATTCGTTTCGGAAGAGACAGGTACGTTAATAGTTAATAGCGTACTTCTTTTTCTTGCTTTCGTGGTATTCTTGCTAGTTACACTAGCCATCCTTACTGCGCTTCGATTGTGTGCGTACTGCTGCAATATTGTTAACGTGAGTCTTGTAAAACCTTCTTTTTACGTTTACTCTCGTGTTAAAAATCTGAATTCTTCTAGAGTTCCTGATCTTCTGGGTCTACGCTCGTCGCGCTACCATCGAGGTTGTAAAGTCT
+
:;>C?BCCCBBBDBBBB@@?>>>AA===>;;;8@?A@69;@C@CCBBCBB?A@AAA=A=??BB>=>BBBBBBB::6:=<==+;<173//(////496618>8?BCAAB?997@B>BC=A==17/7=;:;@@B;@867<@CBB???C===B???AA<<;;=AA=A7;;@@;9:==379<9<2>=D<ABBBB.;;AAC7;8>AAAA@:949<<</=;;;:=A==>:=@??=<;9?7::A@@@=@@AA:A;;;??===?>>;;;??BB=AAA@A@:>:=BBD8>><<
@ATNG8:00765:06207
GATGTAGTATCTGCACACTCTGTCCAGAAGATCAGGAACTCTAGAAGAATTCAGATTTTTAACACGAGAGTAAACGTAAAAAGAAGGTTTTACAAGACTCACGTTACAATATTGCAGCAGTACGCACACAATCGAAGCGCAGTAAGGATGGCTAGTGTAACTAGCAAGAATACCACGAAAGCAAGAAAAAAGAAGTACGCTATTAACTATTAAACGTACCTGTCTCTTCCGAAACGAATGAGTACGAGAGAGCACACGTGTCTACCATCGAGGTTGTAAAGTCT
+
9:;ACCCBBABBDCCCDDDCCCAA?BCCACCCB::9;?BBBBBBC@BC@C?C@??????1??BBC???@@@@@8@@;;;;;*;A>?=@@@9ACB?BG;<;BDAB=@@A=A@@=@BBBCCCCCCCBBBBBB?AAAC=A@@CCBBB@D@BBB?BCCCDDDD????BBB?BB>99999:CCA99999000000%0:9/0//6757545:779<+65'2:?>;9?>;;ABB@C>A@C<?;;8==<@@A???BCCBBBBBAABBBAA>;;6;BB;;;:=7;687)5:55
@ATNG8:00774:06190
GATGGTAGTGTCAGTGCGCGTTGTCCAGAAGATCAGGAACTCTAGAAGAATTCAGATTTTTAACACGAGAGTAAACGTAAAAAGAAGGTTTTACAAGACTCACGTTAACAATATTGCAGCAGTACGCACACAATCGAAGCGCAGTAAGGATGGCTAGTGTAACTAGCAAGTATACCACGAAAAGCAAGAAAAAGAAGTACGCTATTAACTATTAACGTACCTGTCTCTTCCGAACGAATGAGTACGTGTGACGTACGTGAGCTACCATCGAGGTTGTAAAGTCT
+
@@BA?BCCBBCBBBCBCCDDDBCCCACBCFDCCBBA<@=@BBABBD@BB@D?AAABBBBB3B?AABBBBBBBBB=AABCBBC5CB@B?BBB;CCB?CAAABBB@A?A@DD@CBB?BCCBCCCCCCBBBBCBC@CCBB?CBBBAAAA>A@BBB?BCCCBABB?BBBBCC?BBBBBA39:::99+9==8?CEDC/CC?CBBCB>@AA=A;AAAA;A=AABBA=@@???BB?B@BB?BFF>AAAAABAABBBBBCBCBBBBAAACFCC?CBBCBE?B?@BAA;CCAA
@ATNG8:00787:06165
GATGGTAGCTCACGTACGTCACACGTACTCATTCGTTTCGGAAGAGACAGGTACGTTAATAGTTAATAGCGTACTTCTTTTTCTTGCTTTCGTGGTATTCTTGCTAGTTACACTAGCCATCCTTACTGCGCTTCGATTGTGTGCGTACTGCTGCAATATTGTTAACGTGAGTCTTGTAAAACCTTCTTTTTACGTTTACTCTCGTGTTAAAAATCTGAATTCTTCTAGAGTTCCTGATCTTCTGGGTCTCTCTCTCACGCACACATCGAGGTTGTAAAGTCT
+
9:;A@CBBBBBBBBAB@@ABBAABCCBBCCAA?BDCH?CC>B>BCCCDBB=BCCCC?C?CAAA?C@BCCCBCCBA>ABDEF3BA=@89949DCC?CCB@BC>???CFE@BBBBBBBB@BBB>A==ACAA@::49=<<8=@@=>=?AAAAAAAAAA:>>><BB=A<???@AA@??<?@@@A5A=B=@@AAA/@A///)//7///<<=@;ADDC/A??=A:@:::7:@@B;;;<?<?BAA@@:>=??9?@@A@???A???BAAA?????A<<9=:==>F:A?==
@ATNG8:00803:06162
GATGGTAGCACGAGTCACTCATATCCAGAAGATCAGGAACTCTAGAAGAATTCAGATTTTTAACACGAGAGTAAACGTAAAAAGAAGGTTTTACAAGACTCACGTTAACAATATTGCAGCAGTACGCACACAATCGAAGCGCAGTAAGGATGGCTAGTGTAACTAGCAAGAATACCACGAAAGCAAGAAAAAGAAGTACGCTATTAACTATTAACGTACCTGTCTCTTCCGAAACGAATGGTACGATGAGATCTCGTGTGCTACCATCGAGGTTGTAAAGTCT
+
////)/89=ABB>DEDCDDCCBBCD@DBB@CBBCAB>B?BCCBBBD@CE@D@BBBBBDDD3C?CCBBBBCCBBB=B?@ACCD5BB@B?CCC<CCCACDCCCBC::7<>BB?CBD?BCCCICCCBBBCCAA@C@CCBB>BABBAABB>B?BBB@BCCBBBCC?BBBBBB?BB?BBB>ABBBB=BA@>BDBBB3BB?B===>>>A@<A<ABCE8;8<@BCD@BBBBBDD>A>ACD;B::99D@DCCDBECAAACBBBB>>???@@A=@@@@@@7;5;===4=?88
@ATNG8:00810:06206
GATGGTAGAGTATCATGTGTATCTCCAGAAGATCAGGAACTCTAGAAGAATTCAGATTTTTAACACGAGAGTAAACGTAAAAAGAAGGTTTTACAAGACTCACGTTAACAATATTGCAGCAGTACGCACACAATCGAAGCGCAGTAAGGATGGCTAGTGTAACTAGCAAGAATACCACGAAAGCAAGAAAAAGAAGTACGCTATTAACTATTAACGTACCTGTCTCTTCCGAAACGAATGAGTACTACTCTCAGAGACACACTAATCGAGGTTGTAAAGTCT
+
BCCB=ACCCCCCCCCDDDCBBCCCC@BAA?BCDCAA>A@BBCDCCC?CD?B?BB@>>?>>1>?CCBACCBB@A?6?B:::::*;@=@5;;;4;CC@CA@ABAA995;?AA?BCB?BBBBBABBBBBDCCCBB@DDCC?BBCBCCBA?B@DCC?BBBCCCDC?CBCBCB>BB>AAA=>>?@?:@@@=@AABB3AC@B???CCCDC?B?BB??7;5;>B;;9;B@@@CC@C@BCG?D@A?CCFCCCCCABBBBBBB===CCABBCC@CBBBB?B?BBBB=@>66
@ATNG8:00812:06161
GATGGTAGCAGACGTGACAGAGCGCTAGAAGATCAGGAACTCTAGAAGAATTCAGATTTTTAACACGAGAGTAAACGTAAAAAGAAGGTTTTACAAGACTCACGTTAACAATATTGCAGCAGTACGCACACAATCGAAGCGCAGTAAGGATGGCTAGTGTAACTAGCAAGAATACCTCGAAAGCAAGAAAAAGAAGTACGCTATTAACTATTAACGTACCTGTCTCTTCCGAAACGAATGAGTACCTCTCAGACGCTCGTCCTACCATCGAGGTTGTAAAGTCT
+
4<<@=A<A@ABD@@@CAAACHCCCCCCAB?AAA@CDAD;;;CBCBC?BB?B=@@B@A@@@,=9;BCBCBCCDEE8;;;;;;;*;;595:9909;>9=BB@@AA;;7:?BC@CBA>ABDDCBBB@A@BDCCCB?AEFHACCB00000,0:>=@9A<@=@B;<:;?@A;;57717?;7<A>;;38884<BCDD3AA?BCCCCBCBB?A;??BB>A===B;;8;@@A@@?@C?CCE@E::9:CCCAAA?99:BBEBBBBCBBAA>ABC?BB>>==<B388@@:@AAB
@ATNG8:00768:06236
GATGGTAGGTGCACATGAGTGTATCCAGAAGATCAGGAACTCTAGAAGAATTCAGATTTTTAACACGAGAGTAAACGTAAAAAGAAGGTTTTACAAGACTCACGTTAACAATATTGCAGCAGTACGCACACTATCGAAGCGCAGTAAGGATGGCTAGTGTAACTAGCAAGAATACCTCGAAAGCAAGAAAAAGAAGTACGCTATTAACTATTAACGTACCTGTCTCTTCCGAAACGAATGAGTACCTCTCAGACGCTCGTCCTACCATCGAGGTTGTAAAGTCT
+
>?CC@DCC?BBBBCDCCCCFCBBBC@BBC@BBCCBB?B?BBCCCBB?BC?C@CB@9999:*:>ABBCCCCCCC@;@B99999*;A>A=AAA8ADD@CBBBBBC??<@@CC@BBC?CBBBBCCCBBBCCCCCCBBBDB?BBBBABAC@B?B@@>@CCCCCBB?BBCBAA?AA?@@@?CABBB<A@?<=====.=??B>>>DBBBD>A>ABB@<@<@BCBB>BBBBBCC@C@BCC>CDD?CCAAACC?CAAAAAB@A@AAADC<ABB@BB??>>393::98.:;99
@ATNG8:00777:06217
GATGTAGCTCTGCTCTGACTCTCGTACTCATTCGTTCGGAAGAGACAGGTACGTTAATAGTTAATAGCGTACTTCTTTTTCTTGCTTTCGTGGTATTCTTGCTAGTTACACTAGCCATCCTTACTGCGCTTCGATTGTGTGCGTACTGCTGCAATATTGTTAACGTGAGTCTTGTAAAACCTTCTTTTTACGTTTACTCTCGTGTTAAAAATCTGAATTCTTCTAGAGTTCCTGATCTTCTGGTATACACACTCGCTCGCTACCATCGAGGTTGTAAAGTCT
+
CECCCCCCBBBBBCCBBCCCDBBBBBDDCAA?ACB?CC?C?CCCCBBB@CDBBB?C?DBBA?C@CDBCCCCCC@BBABB1BB@DBBB=BCCCBCDD@CC@BBBCCC@CBBCCCBB@CCC?B?CCCCBBBB?BCCC?CBBBCCBCCBBBBBBBC@DBB?BB@B@BCBCCDFBC@BCCCC<C@E?;;:::*:CBBA?CCECCCCBAA5;;;;*;@AAD@B@DD?BBCCCBC?B@CCCCCC?CCC@BBCBBDCCBAABBBABCBBB@AC@@BB@B<?>BE>DA@A
@ATNG8:00784:06216
GATGGTAGAGTATCATGTGTACTCAGAAGATCAGGAACCTCTAGAAGAATTCAGATTTTTAACACGAGAGTAAAGTAAAAAGAAGGTTTTACAAGACTCACGTTAACAATATTGCAGCAGTACGCACACAATCGAAGCGCAGTAAGGATGGCTAGTGTAACTAGCAAGAATACCACGAAAGCAAGAAAAAAGAAGTACGCTATTAACTATTAACGTACCTGATCTCTTCCGAAACGATTGAGTACTGACTCTCCAGAGACACAACTCCATCGAGGTTGTAAAGTCT
+
///:7;889>=;;;=<;;;>;;:>55464444485:.4049:<4505<5:.45444:::(:.555<<;55555)55::::+<<8=:=?>2=5626655><B@A7:4:A?::9@??>=CB@BB=;;;>6698@@9949>>?@BBA9C:BBB855<<555=699=377/3343336=;88818886<BBCBB'=B7==;<<999A.5,5:96265886557<555:88:0/)-77/7---(-7--/6///-77-/(/667666//(//6(-.5...(.27666.----
@ATNG8:00786:06228
GATGGTAGTGATACAGATCAGACACCAGAAGATCAGGAACTCTAGAAGAATTCAGATTTTTAACACGAGAGTAAACGTAAAAAGAAGGTTTTACAAGACTCACGTTAACAATATTGCAGCAGTACGCACACAATCGAAGCGCAGTAAGGATGGCTAGTGTAACTAGCAAGAATACCACGAAAGCAAGAAAAAGAAGTACGCTATTAACTATTAACGTACCTGTCTCTTCCGAAACGAATGAGTACTATGTAGAGCTCTATACATCGAGGTTGTAAAGTCT
+
:;;A;ABBCCBBBCBBDCCBBBA>C:BBBADBBD:;;;?BCBBBLD@BC?B@???BCBBB1B?BBBBCBBBAAA<AAABBBB5BGAE@CCC<CGJ@CBBCBBB::6;?AC?BBB?BAAABBBCCCFGDAAAC@CCCC@DCCBBBBB@C@CA@>@CCCECBB?CDDBBB?AA=AA@9??:99,9<<9?CCCC3CC?B@AABB???=B9==DD<B;>>BBB?BCCDDCC@C?CCC=CAA?BBBBBBBABBBBBB>?@@@@>>>BB?>>>B:>7<;@C;???>
@ATNG8:00786:06240
GATGGTAGTATCTGCACACTCTGTCCAGAAGATCAGGAACTCTAGAAGAATTCAGATTTTTAACACGAGAGTAAACGTAAAAAGAAGGTTTTACAAGACTCACGTTAACAATATTGCAGCAGTACGCACACAATCGAAGCGCAGTAAGGATGGCTAGTGTAACTAGCAAGAATACCTCGAAAGCAAGAAAAAGAAGTACGCTATTAACTATTAACGTACCTGTCTCTTCCGAAACGAATGAGTACACATCGTCGTGTCGTGCTACATCGAGGTTGTAAAGTCT
+
BBAB?ACCCAA=<A@CCBBCBBBBB?BCF@CCCC9999=AAB;;;C?CC@C?@@::8@@@/A<??:==<<<433(3;=>===+=@<@8@@A8BCC9;<BBBBD;;:;@CCACCG@CCCCCBCCCCCCCDCBD?CCBC?BBFDBBBB=B?B@A>AEDCCCCC?CCACCD@BB>AAB>BABBE=AAA?BCBBB3BC?>??BBBCB@786:>BB7;7:?AAA>AAADBCB?CACDD>CCG=>?AAACBBBBCAAACB@??B??????BBBBBBB@B?AAAE>BB9:
@ATNG8:00790:06239
GATGGTAGGCGTGTGAGAGTCTGCCCAGAAGATCAGGAACTCTAGAAGAATTCAGATTTTTAACACGAGAGTAAACGTAAAAAGAAGGTTTTACAAGACTCACGTTAACAATATTGCAGCAGTACGCACACAATCGAAGCGCAGTAAGGATGGCTAGTGTAACTAGCAAGAATACCACGAAAGCAAGAAAAAGAAGTACGCTATTAACTATTAACGTACCTGTCTCTTCCGAAACGAATGAGTACGATGAGATCTCGTGTGCTACCATCGAGGTTGTAAAGTCT
+
:>>>?CCC?CC@BBBECCC:;;@A@4;CC?BBBCCC?B>BBBBBBC?BB@B@DB>:;;;;*;=BBD@A?BB@@@9?@99999)99379<<;.73<48=<@ABBAA>A?BB?>:::>AAAA===AAA@=>=AA=CAAA;??@@AA:;6:;?<@=@A>>?BBB?BBBA??;?A=@CC=AABBB;@@@;<<<<<,==:??;;C@;;;7;7;@AB=C=A;789>A??@;;;:>:=BA9@AA>AAA@998@AACDBBAA=@@AA@@A@@@=A@BBBB=A?BADD>B@>?
@ATNG8:00791:06246
GATGTAGAGAGACTGTAGCGCACCCAGAAGATCAGGAACTCTAGAAGAATTCAGATTTTTAACACGAGAGTAAACGTAAAAAGAAGGTTTTACAAGACTCACGTTAACAATATTGCAGCAGTACGCACACAATCGAAGCGCAGTAAGGATGGCTAGTGTAACTAGCAAGAATACCACGAAAGCAAGAAAAAAGAAGTACGCTATTAACTATTAACGTACCTGTCTCTTCCGAAACGAATGAGTACTATGTAGAGCTCTATACTAACATCGAGGTTGTAAAGTCT
+
<8;ABABBCBCCCBBBCCCCCAAA>AAA@CBBBCC@C@CBBBBBC@CB@B?A?@@ABAA2B?@AB@>?AA:9929@AEEDE5CC<@4;;;.;AA>BAAABBDBB>B@@@>ABC?CBCCCCCCCBBBBBBCC@CBA@=@@BBCCBA?C@D;;<;CCCBBDB@BCBAAA???9?BA498A@@:><<999::99%9@;?@BCB@@@A;>;><>>1818A@@@?CCAAABB?B?BCD>CCC?CDB???CCCCCABB>>;:::>==>8808;=ABAB=B<>>>?7A999
@ATNG8:00812:06239
GATGGTAGTATATCGCGTCGCTATCCAGAAGATCAGGAACTCTAGAAGAATTCAGATTTTTAACACGAGAGTAAACGTAAAAAGAAGGTTTTACAAGACTCACGTTAACAATATTGCAGCAGTACGCACACAATCGAAGCGCAGTAAGGATGGCTAGTGTAACTAGCAAGAATACCACGAAAGCAAGAAAAAGAAGTACGCTATTAACTATTAACGTACCTGTCTCTTCCGAAACGAATGAGTACACACTTTCATATGACACTATCGAGGTTGTAAAGTCT
+
BCCC@CCCCCCCCCCD@BBFCBBBB@BBD@CCCDBB@B?AACCCEC@CC?B@CDCBBBBB5B@CCCDCBBB@?>6<?:;;;;*;C>C<ABB9AFF@CBBBBCC@@>AACC@BCC?AADBDECBBCBBBBCCC?CCCD<@@BBBBAB>B@CBB?CCCCCCCC?BBBAAA?BB????<??@@@:AAA?BBBCB3BB@@;;;AAAAA7:7;;>A6;8;BCCC@CBBBABB>A>BFH>CBB?BCEFBAACCBBBC>CBBB@ABCCA>>?AA??;?:>===5=@88
@ATNG8:00813:06239
GATGGTAGCTCTGCTCTGACTCTCGTACTCATTCGTTCGAAGAGACAGGTACGTTAATAGTTAATAGCGTACTTCTTTTTCTTGCTTTCGTGGTATTCTTGCTAGTTACACTAGCCATCCTTACTGCGCTTCGATTGTGTGCGTACTGCTGCAATATTGTTAACGTGAGTCTTGTAAAACCTTCTTTTTACGTTTACTCTCTTGTTAAAAATCTGAATTCTTCTAGAGTTCCTGATCTTCTGGCGCGTATGTATGTCGCCTACCATCGAGGTTGTAAAGTCT
+
BBCD@CCCCCBCBBBBBBBBCGGDCCCCEC@?>@BB@BAA?BDCBBBC?BBCAA?A@GBBB?C@DDCCC@@@A?BBBBB1@@<@;;;6;BCC@BBCACD?DCBBCC?BCCCEBAA?ACA?B@CBBBCCCC@CBCB@CBBBDCCCBBBBBABBC?CCC<@@?C?BACCCCCCC?BAAAA7@=B=@@@@?,?B@AA<ABBBDBB@BBAEEFD5CBBBEAD@DCABBBCBBB?B?ABABBB?BAC?BCCBCCAA@EBBCBCC@CBB?BCBB::8:>ACCC>D???
@ATNG8:00813:06257
GATGGTAGTGTCATATGAGAGTGTGTACTCATTCGTTTCGGAAGAGACAGGTACGTTAATAGTTAATAGCGTACTTCTTTTTCTTGTCTTTCGTGGTATTCTTGCTAGTTACACTAGCCATCCTTACTGCGCTTCGATTGTGTGCGTACTGCTGCAATATTGTTAACGTGAGTCTTGTAAAACCTTCTTTTTACGTTTACTCTCGTGTTAAAAATCTGAATTCTTCTAGAGTTCCTGATCTTCTGGGATGTGTGCGCAGTGCCTACCATCGAGGTTGTAAAGTCT
+
@AAC@BBBCCBBB==BBBBBBAACC;;;@@>?;@CBC=CC:626=<<BBB>B@BBB>B?BCBB=A=ACBABBB@A<;;;;;*;A>;:;A?;>;?@<?;>9>B<??ABBB@CECICCCFACCC?B?BCCA>A9969@CCACCCCCCCCDCCCCCBBB?CCC@BC@C@BCAAAABDE@C@@@?5?<?;:;:;:*:@?@@<@ACBBCDBBB=@@@@0ACCCD@C@CC@CDBBBBB@C@CCBCCC@CCCC=D?@@@CCCBBCBBBC@CFF@CCCB@@<@=ABBC=CB;:
@ATNG8:00765:06288
GATGGTAGAGTACAGTGTAGTAGACCAGAAGATCAGGAACTCTAGAAGAATTCAGATTTTTAACACGAGAGTAAACGTAAAAAGAAGGTTTTACAAGACTCACGTTAACAATATTGCAGCAGTACGCATACAATCGAAGCGCAGTAAGGATGGCTAGTGTAACTAGCAAGAATACCACGAAAGCAAGAAAAAAGAAGTACGCTATTAACTATTAACGTACCTGTCTCTTCCGAAACGAATGAGTACGTGTGACGTACGTGAGCTACCATCGAGGTTGTAAAGTCT
+
:789<?CBCBBBB9:6=BBCDB;;;466>:?DBBBB?B=A@@;;9@;?>9?;??=@?B@A2A=??BBB@CC9::,:9;@@@>0@A=@=ABB<BBCBI;<;DBBA@=@@BB?BCC?BABACDGGHBBBCDCBB>BB@@=@BCCBBAB@D@CA@?ACCCBBCC@BBBABA@CC@BA@<??CDF>D<=9::9999%9?<=989CA=<=5:67:?B5>:=@CBB@BAAAABA;=:???8=AA<A>>?BBB@@?BBBAB?>>ABB@AABBB?BBBBBB?@<@???9BBB>
@ATNG8:00775:06294
ATGGTAGTGCGTGAGAGAGAGACCCAGAAGATCAGGAACTCTAGAAGAATTCAGATTTTTAACACGAGAGTAAACGTAAAAAGAAGGTTTTACAAGACTCACGTTAACAATATTGCAGCAGTACGCACACAATCGAAGCGCAGTAAGGATGGCTAGTGTAACTAGCAAGAATACCACGAAAGCAAGAAAAAGAAGTACGCTATTAACTATTAACGTACCTGTCTCTTCCGAAACGAATGAGTACACACTCTCATATGACACTACCATCGAGGTTGTAAAGTCT
+
///+5>><>=<<<@@??AAAC;<;)5994;BC@@<AC<CCBBCCB=@@<A=AB?88898)96=@ACCBAA889+9?;;;;:':@=@>BBB8BDC@CDFFCCCCD?B?BB?BCD?BBBBBCCCFCCCCBCCC?CBAB?AADCBBBB>B?B;;:;BBBDCCC@FDABAA?AA<@??;??BCC=AAA>AAAAA2AC?BBABBABBA:>:=>?>;><>ADCC@BCBCBAA>A=AAA=BCC@AAABCBBBBCCBBBGGB??BBBBCBBB@BBBBBB>A?B@AA=@BBB
@ATNG8:00786:06280
GATGGTAGTGTGTCTCTGAGAGTAGTACTCATTCGTTTCGGAAGAGACAGGTACGTTAATAGTTAATAGCGTACTTCTTTTTCTTGCTTTCGTGGTATTCTTGCTAGTTACACTAGCCATCCTTACTGCGCTTCGATTGTGTGCGTACTGCTGCAATATTGTTAACGTGAGTCTTGTAAAACCTTCTTTTTACGTTTACTCTCGTGTTAAAAATCTGAATTCTTCTAGAGTTCCTGATCTTCTGGAGATACACATGATACTCTACCATCGAGGTTGTAAAGTCT
+
//7748;AACBBBBBAAAAABCABCDAAACBB@BDDD>CC?B?BCCDBBC@CCCCC>C@CCCB?C@DCCCCCCCC@CCCCC5CC?CBDD>FEBB?BBFABB;;;CDDDADCCCCBCC?CBD?B@CCABAAAC@CCCC@CCCCCCCBCBBCCBBBB@BBB?BB?B@CBCCBBCCCADAAAA9A@F?BBDDL5FBAAA<ACBBCDCCCC?CFFF5DBBAA?AAGC@BCCCBBB?B>BCBDDD@CBC>BBDDCCCCBBBBBCDDCAAA?CBBBBB@B?BBBA9BC::
@ATNG8:00801:06277
GATGGTAGTATAGAGCTCTACATAGTACTCATTCGTTTCGGAAGAGACAGGTACGTTAATAGTTAATAGCGTACTTCTTTTTCTTGCTTTCGTGGTATTCTTGCTAGTTACACTAGCCATCCTTACTGCGCTTCGATTGTGTGCGTACTGCTGCAATATTGTTAACGTGAGTCTTGTAAAACCTTCTTTTTACGTTTAACTCTCGTGTTAAAAATCTGAATTCTTACTAGAGTTCCTGATTTCTGGGTCTACGGCTCGTCGCGCTACCATCGAGGTTGTAAAGTCT
+
AB@@>@DBABB;;6C=ABBB=BCCCCBA@@;;4;BBD=BC>B?CA@ABBB?BCDCB?B>@?BB?C?BBA@@?>994=>:::+>:7@;C>6BBBD<><@=@>9>==;00+/999<B>>;A@@<@<@::;;;;;5;===9=>BBBDCAAAAA@??>>;;;;:?A5;6:>>>???@@:=>DDD;B=C58/===,=@;;;,/*/::999==>18888(8<<==;>;:;7:>AAB???:>:=AAAE;A>==8=<<</-*-6--/=<==>==@7;;::=<9=-/-77.77--
@ATNG8:00764:06327
GATGGTAGACATATCGTACTCTCTGTACTCATTCGTTTCGGAAGAGACAGGTACGTTAATAGTTAATAGCGTACTTCTTTTTCTTGCTTTCGTTGGTATTCTTGCTAGTTACACTAGCCATCCTTACTGCGCTTCGATTGTGTGCGTACTGCTGCAATATTGTTAACGTGAGTCTTGTAAAACCTTCTTTTTACGTTTACTCTCGTGTTTAAAAATCTGAATTCTTACTAGAGTTCCTCGATCTTCTGGGCTGCGCTGATATGCGCTACCATCGAGGTTGTAAAGTCT
+
///72788@@?BBBBBCCBBB966>;;>>5568@<@=4;?:?=A@@???A?=AA?C7503933-849<@@>>833,33888'7748777.7<>8=9=9947?<>=?=7823:;>?;AD<:?A6:47<=::88>;?>:;6;;:ADBB;;;BAA;;8818889>><@;??=;;:>@>9<8888(64:6<=@@@/@A76606:;///::6::)////(////95;7>=:<<<==>971715558833,2,,,(,,***,--3375779977748888555:+//7=2;:==
@ATNG8:00764:06342
GATGGTAGCGAGCGAGTGTGTATACCAGAAGATCAGGAACTCTAGAAGAATTCAGATTTTTAACACGAGAGTAAACGTAAAAAGAAGGTTTTACAAGACTCACGTTTAACAATATTGCAGCAGTACGCACACAATCGAAGCGCAGTAAGGATGGCTAGTGTAACTAGCAAGAATACCACGAAAGCAAGAAAAAGAGGTACGCTATTAACTATTAACGATACCTGTCTCTTCCGATACGAATGAGTACTGCGTCTCACTCTCGCCTACCATCGAGGTTGTAAAAGTCT
+
//:<7>;@@B;;@BBBCCCCBC;::6;>A<;@@@:>5;7;;<<>DD>AA?B?BB>@@CCE5D@ABABBBBBBCB=@@BBBBB5BC?B6;;;69CC@CCCAAAC;;;6;?AB?C@A>@BDDBCBBBC@@;;;CHAECCF?BBCCCCCB>BAEAA?ADDCCBDC@@@@AAB@BC@FCC9::BA@:@??9?@@@@.??A59:BCBBCB?B@9:9A?B9?77:52+2557788285866533505../;;B@@??A????;;:==::39:8.6?=><<18156652&5<;<
@ATNG8:00765:06325
GATGGTAGTATCTGTCTACGAGAGCAGAAGATCAGGAACTCTAGAAGAATTCAGATTTTTAACACGAGAGTAAACGTAAAAAGAAGGTTTTACAAGACTCACGTTAACAATATTGCAGCAGTACGCACACAATCGAAGCGCAGTAAGGATGGCTAGTGTAACTAGCAAGAATACCACGAAAGCAAGAAAAAAGAAGTACGCTATTAACTATTAACGTACCTGTCTCTTCCGAAACGAATGAGTACTACTCTCAGAGACACACTACCATCGAGGTTGTAAAGTCT
+
///;7<;?@BB::9A@@>BCCCCC@A@C@CBBB@@>@?BCCCCBB?BG?B@???AADFD3D>AABBBBCCA@@:??@BDDE5CB?B?BBB:CBB@CABBCCDA@?A@BB@BBB@BBDABBCCCCCBBBCDEACBCC@BA@@DDDD?C@DAA>@CBBBCCA?CCCAAAADD@?>?=AAAA@9@?>;999999%9>;>:4:BBAAA=A;<<AA;A=??C@@>@CCCBCB@B?BBC<AAD@DDDCAAABCCCAABBCABBDDB@?>?C=@@@AAA5:5:<>>7ADBA
@ATNG8:00769:06343
ATGGTAGCGCACACATAGATTCAGTACTCATTCGTTTCGGTAAGAGACAGGTACGGTTAATAGTTTAAATAGTACGTACTTCTTTCTTCTTTGCTTTCTGTTGGTATTCGTTGTCTTAGTTGCACTAGCCATCCTTACTGCGCTTCGATTGTGTGCGTACTGCTGCAATATTGTTAACGTGAGTCTTGTAAAACCTTCTTTTTACGTTTACTCTCGTGTTAAAAATCTGAATTCTTCTAGAGTTCCTGATCTTCTGGAGATATCATCAGCGAGCTACCATCGAGGTTGTAAAGTCT
+
444.4888:<<<<<;;666>8<;99////::466-81773--(------509555497;394449)59)44444444444.499044.5;>5<<<>344732868861///+////)//3,398334<;6<AA=@>C@@@CCAA>A@??=BBBBBBBBBBCCBBB@@>A;;55<8<8=CBBBHCCDAIDGGC;@=@;55555$5@995,59=>=BBCAA?AAAA+>ABCC@D@DD?BBCCA@@>??ACCCBB>@@C?CBCDDDCBCBCBCCDCCCCCABBBBBB?B?BABB=BCBB
@ATNG8:00772:06335
GATGGTAGCGCATATCAGCGCAGCCCAGAAGATCAGGAACTCTAGAAGAATTCAGATTTTTAACACGAGAGTAAACGTAAAAAGAAGGTTTTACAAGACTCACGTTAACAATATTGCAGCAGTACGCACACAATCGAAGCGCAGTAAGGATGGCTAGTGTAACTAGCAAGAATACCTCGAAAGCAAGAAAAAGAAGTACGCTATTAACTATTAACGTACCTGTCTCTTCCGAAACGAATGAGTACAGAGAGTACGATATGTCTAATCGAGGTTGTAAAGTCT
+
:;;A=B;996CDBCCC?@?BCDDDC>CCC@CDDCBB@B@BBBBBCC?BB?C@BAB@@@@@0@?BBGCCCCCBB@8@B99999*;?>?5;::49B@?CCCCCCDBB@B@BB?CAA>BBCCCCCCCBABDCCCC@CCGE@BBBCCBBB@C@CBA?ACCCBABC@CCCBBC?AB>ABC?BABBD:@9939>ABB3BB@C@@?BBBBC?B?BBCC?B@BBBBB?BCCCBCB@B?BDD>BAA>AAAABBBBCBBBBCBB@@@CCCAABB>A@B@@>B<>>BD>BBBB
@ATNG8:00773:06339
GATTAGTGTGTCTCTGAGAGTAGTACTCATTCGTTTCGGAAGAGACAGGTACGTTAATAGTTAATAGCGTACTTCTTTTTCTTGCTTTCGTGGTATTCTTGCTAGTTACACTAGCCATCCTTACTGCGCTTCGATTGTGTGCGTACTGCTGCAATATTGTTAACGTGAGTCTTGTAAAAACCTTCTTTTTACGTTTACTCTCGTGTTAAAAATCTGAATTCTTCTAGAGTTCCTGATCTTCTGGGTGTATCAGCGAGTATCTACCATCGAGGTTGTAATGTCT
+
BBB@GA@@BBCCCCCBBCCCBBCCDCCCBB?BBCC>CC?C@CDCBBBB@CAB9::;?CBHE@DAEFECCBBBC@BBBBB0;;9:CCD>BBCKAGCCABC@BAA@CG@CCDE@@@C@BBB@C@CBBA>>>>:?AAB@CCBBCCBBDCDBBBCCC?BBB@BB@C@AABCCCCDD=B;;;;;*;>E;BACCC5CGDDD>CBCBCBBBA?<>=>=,>@@@@;@>AA?BBBBCAA?A?BBBCCC?BBCC=BBBBBBBC@@@ADCBBBBB>ABBB;;:;?AAC@CC9:9
@ATNG8:00781:06357
GATGGTAGCTATACGTATATCTATGTACTCATTCGTTTCGGAAGAGACAGGTACGTTAATAGTTAATAGCGTACTTCTTTTTCTTGCTTTCGTGGTATTCTTGCTAGTTACACTAGCCATCCTTACTGCGCTTCGATTGTGTGCGTACTGCTGCAATATTGTTAACGTGAGTCTTGTAAAACCTTCTTTTTACGTTTACTCTCGTGTTAAAAATCTGAATTCTTCTAGAGTTCCTGATCTTCTGGGATGTGTGCGCATGCCTACCATCGAATGAGGTTAGTCT
+
ABCC?CBCBB=BBBCDCCCCCCCECCECCFCC@AAAC<CB?A?ABCCDBB@CC@@@@C@BBCE@B?BBBBCBBA@?99999)9::?@BA<ACAA?ABD?CD9::9A8947BBBBCBB?BBB?B?BB=?;668=A@@?;?@ABB===??@@>=99:178;8=>:>:>A===@?==5997==.<:><@@DCC/AA@@@6;9=:<=?>>>;;@@@,=///;494>B<AAAA>>=:>8887<>>889;;17--,,,,,,,6,--4779---77856887:@49888?
@ATNG8:00787:06357
GATGGTAGCACACGAGATCTCATCGTACTCATTCGTTTCGGAAGAGACAGGTACGTTAATAGTTAATAGCGTACTTCTTTTTCTTGCTTTCGTGGTATTCTTGCTAGTTACACTAGCCATCCTTACTGCGCTTCGATTGTGTGCGTACTGCTGCAATATTGTTAACGTGAGTCTTGTAAAACCTTCTTTTTACGTTTACTCTCGTGTTAAAAATCTGAATTCTTCTAGAGTTCCTGATCTTCGTATACACACTCGCTCGCTACATCGAGGTTGTAAAAGTCT
+
@@@C?BACBBBB@A@>CEFCCCB=B==ABDCB@BDDF>CC@CBCCBCBCB@CCBBB@D?BBBC?B@BECAAAB??:@@???.@@>BBBC>CCDD@CBB>BB799BCCC?CCCCBBBB>BBB>B>BBBA?7566<<==:>>>>@AAAAA???@@AA;@@A=@@:=:=????C@@@;@@CCC5D=B;99999+9=889.888889A;;;=@AAA/A@@@B=B=??<?AA@@@A<A<@@A:::+//77;?H???@AAB???@AAAAA>>>??8=7<8888)8;A=
@ATNG8:00790:06323
GATGGTAGTACATGATAGACGACACCAGAAGATCAGGAACTCTAGAAGAATTCAGATTTTTAACACGAGAGTAAATGTAAAAAGAAGGTTTTACAAGACTCACGTTAACAATATTGCAGCAGTACGCACACAATCGAAGCGCAGTAAGGATGGCTAGTGTAACTAGCAAGAATACCACGAAAGCAAGAAAAAGAAGTACGCTATTAACTATTAACGTACCTGTCTCTTCCGAAACGAATGAGTACGATGAGAGAGCTCTCTCTACCATCGAGGTTGTAAAGTCT
+
@@@B@CAABCCDCBBCCCBCB@A@@?BBC?BBBAA=.515<<<==@8<A>A??@?::;;;*9>@BCCHCCCBCC<@@@ADBA1=@:=:C==2=>C@C;:;@@A@@=@?DC@CCC?CCBBBCEDCCCCBCCAA<?B??<AADDDBBB?A=A997;BBBBCCD?AAA?AA>AA=??B<??BCC<B>>7;?>>?/@?=988?@@@@@<A<AAAA5608ACCC@CCBABBBAE@BBD>CBB?BBAAABBBBCCBAADBBBBBBB===@B>CCCCBB?B>AA@G:@;;;
@ATNG8:00805:06345
GATGGTAGACATATCGTACTCTCTGTACTCATTCGTTTCGGAAGAGACAGGTACGTTAATAGTTAATAGCGTACTTCTTTTTCTTGCTTTCGTTGGTATTCTTGCTAGTTACACTAGTCATCCTTACTGCGCTTCGATTGTGTGCGTACTGCTGCAATATTGTTAACGTGAGTCTTGTAAAACCTTCTTTTTACGTTTACTCTCGTGTTAAAAATCTGAATTCTTCTAGAGTTCCTGATCTTCTGGCGCTCTGTCACGTCTGCTACCATCGAGGTTGTAAAGTCT
+
99AB:>>CAAACBBBBCCCCCBBCFEFCCCBB>BBBC>CB@B@B@956::5:=<AA9=8<B99299??AA@@933,33333$3717333(3<>8>:@9927<9<@@?@B;==BCC??BCB@?<>@BBBAAA8849:;;<@AA???BA???@?@@;;7ACC?CCACBECBCCEDCC?B;;;;6;>C>BBDDD3CCCCF=BBDCCCCCBB=AAAA2ABABB@B@CC@CCBBD::89?AABCDD=??B@CBBBBBCCBBCB@@@AA@@@<@BBA??=?=??DD>CBAB
@ATNG8:00812:06346
GATGGTAGGTGCACATGAGTGTATCCAGAAGATCAGGAACTCTAGAAGAATTCAGATTTTTAACACGAGAGTAAACGTAAAAAGAAGGTTTTACAAGACTCTCGTTAATAATATTGCAGCAGTACGCACACAATCGAAGCGCAGTAAGGATGGCTAGTGTAACTAGCAAGAATACCACGAAAGCAAGAAAAAGAAGTACGCTATTAACTATTAACGTACCTGTCTCTTCCGAAACGAATGAGTACTGCGTCTCACTCTCGCCTACCATCGTATCTCAGGAGTCT
+
@@CC@CED@B@@BBBBCCCCCEDDD=BBC?CCFF@@=@@CBCDCBC@CE@B>ABC::;:;*;>AB;:;CBB<;:0;C<;;;;(;99>599909A?;@B@BBBCCC?C@BB?BBB>CBBBBBBCCCCCCCECCACCBB?CCCBCBBB?B?BAA>BCCCCCCC@CCC@AA@BB>BBB>AA@@?:AAA=ACDCC3CC?B???BBFDC>A>BACA3858ACCD@CCBBBCC?B?BCG>CAA?ACDCCA@ACCCBBBCBBBDCCCC?CBB?BDBBBCAABDCC@BB@@@
@ATNG8:00813:06317
GATAGCACGAGTCACTCATATCCAGAAGATCAGGAACTTTAGAAGAATTCAGATTTTTAACACGAGAGTAAACGTAAAAAGAAGGTTTTACAAGACTCACGTTAACAATATTGCAGCAGTACGCACACAATCGAAGCGCAGTAAGGATGGCTAGTGTAACTAGCAAGAATACCACGAAAGCAAGAAAAAGAAGTACGCTATTAACTATTAACGTACCTGTCTCTTCCGAAACGAATGAGTACGTGTCGACGTGTCTCCTACCATCGAGGTTGTAAAGTCT
+
CCCCCCCBBBCCEABBBCCCCC@BBB?CBBBBD?D?BCD>E@@?AF@C?CCB;;;;;*;>BCBBCBBEBBA:@?::999)9A=A;BAB9BBB@DAA?ABCCB>B?B@>?>=:>BBBBBBBBB>A;;:AA;C@@@5<;??>@:86;=B@B?A@ABCCBB>BBBBBB?BB@BBB?BB@@?8>=<888888(7<8?@BDCBA@C?C?BA?A=C:BB@<<;>>>>;;;;A<AAA9@AA>ABBB>>@BBBBBBBBBBCAAAC=AAC?BBBBBB>A>A=@@:AA@A
@ATNG8:00788:06372
GATGGTAGATACTCGCTGATACACCCAGAAGATCAGGAACTCTAGAAGAATTCAGATTTTTTAACACGAGAGTAAACGTAAAAAGAAGGTTTTACAAGACTCACGTTAACAATATTGCAGCAGTACGCACACAATCGAAGCGCAGTAAGGATGGCTAGTGTAACTAGCAAGAATACCACGAAAGCAAGAAAAAAGAAGTACGCTATTAACTATTAACGTACCTGTCTCTTCCGAAACGAATGAGTACTACTCTCAGAGACACACTACCATCGAGGTTGTAAAGTCT
+
;<<B?AA<A?>:99995559;:<==6=BB=@>?>::.439::995<7<<6>9;;;738787#349;<===B<;;B8:96=?@@+=@:C:CCC9BBC@BCCCAAABB?B?AA=ABA<?@A<@?;;;<;=>=<@A<??@A?A@@?AAAB@DABA@@BA@>98447;=====88848::69;333(37726;;;??&==9///;755AA;>:9999499:9?:92:@@>>;C@C>BAA<??A>?@@B??@ABAAAAA@?><;973322::055776628277=>9@?:;
@ATNG8:00788:06374
GATGGTAGTGCGTGAGAGAGAGACCAGAAGATCAGGAACTCTAGAAGAATTCAGATTTTTAACACGAGAGTAAACGTATAAAGAAGGTTTTACAAGACTCACGTTAACAATATTGCAGCAGTACGCACACAATCGAAGCGCAGTAAGGATGGCTAGTGTAACTAGCAAGAATACCACGAAAGCAAGAAAAAAGAAGTACGCTATTAACTATTAACGTACCTGTCTCTTCCGAAACGAATGAGTACGTGTGACGTACGTGAGCTACCATCGAGGTTGTAAAGTCT
+
-5--+/8?C@;;6;;<=BB@@>00,///49@B;;5=A8?A@AABB?A@>A><<>:9888$74=88?AACBBBE=BBBCBCE?CB=@5;;;*:@@=@A@<@CC@A@AABBACCC@CGCBBBCFBBBB@@@CC?BABB?BBBA?@??<@@CBB@BBCDCCAA>AAAA@@;??9?AA<@@???8<??<99::::%:<9;@@BD@@>?7:779CD7;7;BBBC@CC@@@BB=@?@BC=CCE@BBBBCCCBBBBBBBBDCCACCACBBBB>AAACDC?B=@99929<??
@ATNG8:00808:06399
GATGGTAGTGTCATATGAGAGTGTGTACTCATTCGTTTCGGAAGAGACAGGTACGTTTAATAGTTAATAGCGTAACTTCTTTTTCTTTGCTTTCGTGGTATTCTTGCTAGTTACACTAGCCATCCTTACTGCGCTTCGATTGTGTGCGTACTGCTGCAATATTGTTAACGTGAGTCTTGTAAAAACCTTCTTTTTACGTTTACTCTCGTGTTAAAAATCTGAATTCTTCTAGAGTTCCTGATCTTCTGGCTCTCGTAGACAGATACTACCATCGAGGTTGTAAAGTCT
+
//9:6<;??BBDCDCCDCCHBABCCC;;;E@@=AABC=DB?D?@AABBBE>BA@;99)9.5;>C6:7;B@:@6515A;<@???+=B=<?@?C=BBDE@C;;9;C7;;BBBD@BBBBABBC?CCDBC@CBAACCAA>ACCC?CBBAAABBCBBCBBDDD@AAA@BB@E@CBCBBBC;;5;;;;;;*;>B=BBBBB2ABCCC;@@@@AA:;9@49999(9:99929<@C>A@@;;;?;@=ABBCCC:;;B>BCBBBCCDEGDDCCC@@@@@<@ABBBC@C@BCBB>CAAA
@ATNG8:00817:05806
ATGTAGTGTCATATGAGAGTGTGTACTCATTCGTTTTCGGAAGAGACAGGTACGTTAATAGTTAATAGCGTACTTCTTTTTCTTGCTTTTCGTGGTATTCTTGCTAGTTACACTAGCCATCCTTACTGCGCTTCGATTGTGTGCGTACTGCTGCAATATTGTTAACGTGAGTCTTGTAAAACCTTCTTTTTTACGTTTACTCTCGTGTTAAAAAATCTGAATTCTTCTAGAGTTCCTGATCTTCTGGACGACGCGCACTGACACTACCATCGAGGTTTGTAAAGTCT
+
4444488;;96;>>=>>@B?AAAA0//:/3-43944&4:7<7@@CCBBC>@B;=>:A:BCCB?A<AB@AB<<9A299=9=(59.54595*99;A=A@C?@B9;;CBBH@CCCCCDCC@BDG@C?CCC@AA9989BBB?CBBBBCCBBBB@AACCB?CCC?BB?B?BCBBBBCBB=A;;:;-;<@<@A@@@@'@BCCC>A@BBAACBCD>BBBBB)B?@BE@C@CCAAAA;;;C@B?CBCCBB?BBD@BBCBB;;;CC;;;BDCJCCC@CCCBBB<@@;;;;C<CB;;
@ATNG8:00820:05804
ATGTAGTGTGTCTCTGAGAGTAGTACTATTCGTTTCGGAATGAGACAGGTACGTTAATAGTTAATAGCGTACTTCTTTTTCTTGCTTTTCGTGGTATTCTTGCTAGTTACACTAGCCATCCTTACTGCGCTTCGATTGTGTGCGTACTGCTGCAATATTGTTTAACGTGAGTCTTGTAAAACCTTTCTTTTTACGTTTAACTCTTCGTGTTTAAAAATCTGAATTCTTACTAGAGTTCCTGATCTTCTGGACGACGCGCACTGACACTACCATCGAGGTTGTAAAGTCT
+
----666B@A>:555>9?AB<:;C;;;;;4:@A@<@@8<-////:;>><AAFBB>B9:8<<9=9BAA><<889679887(38383333&3;99288:6:A?B?????:>>=<;;;<87:7:A8===56256266??;888?:>==<<<877667-6563255,56::;888>>?497777*7-68(77666(5;788)61677;9;<=99905;;;,8///94978838:A>?@>>;>59788//)-33-33///7355=;<889;///=7>=;:>>=A7:;AA7<8;<
@ATNG8:00824:05768
GATGGTAGCAGACGTGACAGAGCGCCAGAAGATCAGGAACTCTAGAAGAATTCAGATTTTTAACACGAGAGTAAACGTAAAAAGAAGGTTTTACAAGACTCACGTTAACAATATTGCAGCAGTACGCACACAATCGAAGCGCAGTAAGGATGGCTAGTGTAACTAGCAAGAATACCACGAGAGCAAGAAAAAGAAGTACGCTATTAACTATTAACGTACCTGTCTCTTCCGAAACGAATGAGTACAGAGAGTACGATATGTCTACCATCGAGGTTGTAAAGTCT
+
448:5;>DCBCCBB=B>BCBCBBCB@BBC?BBBBBB?B?BAB@@@A?AA?B@BBAACCCC2C>A@CCDCBA877.8>AA@A@0@B>B2;;;6<EC@CAABCBCCB?B@CC@CCC?CBBABAAACCCECCCCC@CD@@=@AAABBBB>C@CBC@BCCCBBBC?CBBBBB?@A=ABB<??BB???BB?BBBBB3@A=A@@BCAA@C@C?ABCE@B?BBBBB?BBBAABA=@>@@A<ABC>BCBBCCCCCCCCBBBBBBBBBB==8;;7>CBA@@<@;>>AA:>688
@ATNG8:00829:05804
GATGGTAGTGATACAGATCAGACACCAGAAGATCAGAACTCTAGAAGAATTCAGATTTTAACACGAGAGTAAACGTAAAAAGAAGGTTTACAAGACTCACGTTAACAATATTGCAGCAGTACGCACACAATCGAAGCGCAGTAAGGATGGCTAGTGTAACTAGCAAGAATACCACGAAAGCAAGAAAAAGAAAGTACGCTATTAACTATTAACGTACCTGTCTCTTCCGAAACGAATGAGTACGTTGTGCGACGTGTCTTCCCTACCATCGAGGTTGTAAAGTCT
+
:88:5::<==BBB<<<=;?>;=<BB79;@49<==00/39//9;:=<87-428889999&3,38888<;7733(3744444$4;6;.55)/7;5<///<<<;@:@;@?;@BC@BBB@;99@B@AC@@@90+0000:>:000A<=9C????::>>:>:<>9?;??<<9=:5:9;///::>7=:><?FDCA/999*7;///.3593:,225828677<>>9<5555<<7;8;::8:::7333:77777/7888888;:85..(..'.55.552222,237666.6..-
@ATNG8:00834:05799
GATGGTAGCGCGACGAGCGTAGACCCAGAAGATCAGGAACTCTAGAAGAATTCAGATTTTTAACACGAGAGTAAACGTAAAAAGAAGGTTTTACAAGACTCACGTTAACAATATTGCAGCAGTACGCACACAATCGAAGCGCAGTAAGGATGGCTAGTGTAACTAGCAAGAATACCACGAAAGCAAGAAAAAGAAGTACGCTATTAACTATTAACGTACCTGTCTCTTCCGAAACGAATGAGTACGTGTGCGACGTGTCTCCTACCATCGTGGTTGTAAAGTCT
+
00;<7::>05554455596@@556;3;BB9=BBBBG@D?BBBABA@=:94833;;::;;;+:8;<8:8:444==6=8;;@@@+;;5;5999+95926>CBCCBBC:>;>@;?>A;@@??ABAA@BBBBBCCB@AAAE@CCCCC?A??C@BBC@@@@@??@@=?>?BBB>BB?@A@@BBBB@8?<<7>BCCC3??<?BB?>C>8816499::,2.28@?A>@::9;;=17/778+7<<8;<<@?@A@@>?<<5699>>?>@@=888;==<>BB>@8=78827;;=
@ATNG8:00845:05777
GATGGTAGTGTCAGTGCGCGTCGTCCAGAAGATCAGGAACTCTAGAAGAATTCAGATTTTTAACACGAGAGTAAACGTAAAAAGAAGGTTTTACAAGACTCACGTTAACAATATTGCAGCAGTACGCACACAATCGAAGCGCAGTAAGGATGGCTAGTGTAACTAGCAAGAATACCACGAAAAGCAAGAAAAAGAAGTACGCTATTAACTATTAACGTACCTGTCTCTTCCGAAACGAATGAGTACGAGAGAGCACACGTGTCTACCATCGAGGTTGTAAAGTCT
+
,,,6088;?BBCB@@@B=@@CCCCB@BBCADDCBCB@B@BBCBBBE@CC@C;;;B===??.?=AABBCB@A@==+0000000*0<8@5;;;*:@C;@CCBCBBCB?B@BF@BBB>AABBBECCCCCDBBBBA=>@;;4;AA@ABCC@D@G@@=@@;;;ABB?CCBBAA?9958>;8>=7899+9>?<ABBCB3CF@BABAB?>@@5;6::;9/606<@??=@??==><499>??9?AB>899AAACBBBCBBBBBBBABBC??;?@<?>==AA=A=A>>>7>===
@ATNG8:00846:05794
GATGGTAGCAGACGTGACAGAGCGCCAGAAGATCAGTAACTCTAGAAGAATTCAGATTTTTAACACGAGAGTAAACGTAAAAAGAAGGTTTTACAAGACTCACGTTAACAATATTGCAGCAGTACGCACACAATCGAAGCGCAGTAAGGATGACTAGTGTAACTAGCAAGAATACCACGAAAGCAAGAAAAAAGAAGTACGCTATTAACTATTAACGTACCTGTCTCTTCCGAAACGAATGAGTACGATGAGAGAGCTCTCTCTACCATCGAGGTTGTAAAGTCT
+
AABC@BBBDBBBCB@AABBBBBCCC@BCC@CCCCEBCB>AACBBBB?BB?C>AADCCCCC3C?CCDBBBCCCCF<BBBBB@B2AA=B499:6:CC?CA@ABBBBC@C@CC?CCD?AAAACBCBBCBCCCCCC@BCBB?BABBBBBE>B?BCBBBBCBBBBB@AAACCC@@@=?BB=>@999+9<<;99:9::%:=;9@;BB=BCB7773;?=,8/7>BBB@BC@@@BB>A=;;;0;@@=:::BBBBBDCBBAAACCCBBBBBBAAA?BBA@AA<A<@=<;1;;77
@ATNG8:00850:05771
GATGGTAGTGATACAGATCAGACACCAGAAGATCAGGAACTCTAGAAGAATTCAGATTTTTAACACGAGAGTAAACGTAAAAAGAAGGTTTTACAAGACTCACGTTAACAATATTGCAGCAGTACGCACACAATCGAAGCGCAGTAAGGATGGCTAGTGTAACTAGCAAGAATACCACGAAAGCAAGAAAAAAAGAAGTACGCTATTAAACTATTAACGTACCTGTCTCTTCCGAAACGAATGAGTACGTTGTGCGACGTAGTCTCCTACCATCGAGGTTGTAAAGTCT
+
::44.44:;44555=<<<>@???66169999;;:=:5:8=<<554:534057;:;33333$3273737777777.3349999(996;4999+9:<7@996@@==>:=:=>:BBB?AAB>>>0//7///;;9939499244438433-46;<<8<;;::54328889976983---*--8?>777<6:999888"33,333387689+22'2277.5/55:<@7>;554:;7;555>8=<<8;3333777/(////---8-./:8885/3333//...(.2669;05778
@ATNG8:00836:05828
GATGGTAGTACATGATAGACGACACCAGAAGATCAGGAACTCTAGAAGAATTCAGATTTTTTAACACGAGAGTAAACGTAAAAAGAAGGTTTTACAAGACTCACGTTAACAATATTGCAGCAGTACGCACACAATCGAAGCGCAGTAAGGATGGCTAGTGTAACTAGCAAGAATACCACGAAAGCAAGAAAAAGAAGTACGCTATTAACTATTAACGTACCTGTCTCTTCCGAAACGAATGAGTACGATGAGAGAGCTCTCTCTACCATCGAGGTTGTAAAGTCT
+
9::<?A<@:@=@;;6>>>?BAA<<<7;;=5;;>6669=7<<<<;@@=?@<A<>=9555555#5.5;;?AACBCCC?CCABA@@0?=8?5;;;-;=@=BBBBDACAC@C@BB?BBB?BDBABBCCBCBCBBBCD@CCCC>A9::DCCD?A?ABB>BCAAACCC@CCCCDD@BC?BBA>ABAAA8?9939=<=<.?@>BBBBBBA@A5:49@@@=A>ACFBB@BC;;;CB>@?;<<6:BB>;;:DCEBCB?@@BBBBBAB???????A=ABB=A=:=9<:::19<>=
@ATNG8:00862:05826
GATGGTAGACATATCGTACTCTCTGTACTCATTCGTTTGGAAGAGACAGGTACGTTAATAGTTAATAGCGTACTTCTTTTTCTTGCTTTCGTTGGTATTCTTGCTAGTTACACTAGCCATCCTTACTGCGCTTCGATTGTGTGCGTACTGCTGCAATATTGTTAACGTGAGTCTTGTAAAACCTTCTTTTTACGTTTTACTCTCGTGTTAAAAAATCTGAATTCTTCTAGAGTTCCTGATCTTCTGGGCAGACTCTCACACGCCTACCATCGAGGTTGTAAAGTCT
+
CBBB@BBB=?=BCCCBBBBBC:66@>>BC@@@>BBAD=B?B@BBBDBCC@CAA::89=ACAA=A?BBBBBAA9=333333$3<3><;81;00(05:;=9==8=@@@AB<??A@A=>=;?AA<@<>>>???@A=@?;:7:==AAAAAAAA>>9:9;6788<==:>=???AAAAAA=A>>>>2>:=988888(8>8888)8=>=>?>:9:188888%88:;A<><>A<@@@A@@@<B<AA<<//--67;4;-//:9::=???DC@7===7=777==9=5>=AA:===B
@ATNG8:00821:05866
GATGGTAGCACACGAGATCTCATCGTACTCATTCGTTTCGGAAGTGACAGGTACGTTAATAGTTAATAGCGTACTTCTTTTTCTTGCTTTCGTGGTATTCTTGCTAGTTACACTAGCCATCCTTACTGCGCTTCGATTGTGTGCGTACTCTGCAATATTGTTAACGTGAGTCTTGTAAAACCTTCTTTTTACGTTTACTCTCGTGTTAAAAATCTGAATTCTTCTAGAGTTCCTGATCTTCTGGTGTCGTCTATCATGTACTACCATCGAGGTTGTAAAGTCT
+
//;;8;;@?ACB;66>?DECCB>@BB=BCBCB=>;:;.5>6@9?@CFICC@DDC@@?@?BBCC?C@BBCCCDCBA>BB=C=1?A?CBBB<BDED@CBC?AA=A@AACC?BBBBBBAA>ABB?D?CC@B@=<A=AA??:>?9::@=>=?AB>>>>5;;;8==8=8=>?>>>@=>:=>>DD5A<A<>>>??/>>??@9?>@@@@@;;;<==<=,=///=9=9@@=@A@A=>>=@:=>@???:=<@<??????;:;>EB??>?>>>A=>>>AA@;?<@??B;?>?D
@ATNG8:00834:05908
GATGGTAGTGTGTCTCTGAGAGTAGTACTCATTCGTTTCGGAAGAGACAGGTACGTTAATAGTTAATAGCGTACTTCTTTTTCTTGCTTTCGTGGTATTCTTGCTAGTTACACTAGCCATCCTTACTGCGCTTCGATTGTGTGCGTACTGCTGCAATATTGTTAACGTGAGTCTTGTAAAACCTTCTTTTTACGTTTACTCTCGTGTTAAAAATCTGAATTCTTCTAGAGTTCCTGATCTTCTGGAGATACACATGATACTCTACCATCGAGGTTGTAAAGTCT
+
45<>:><ABBBBBBBBBBCCGGCCCCCBBCBA>ABCA=BC@B@CCBBBBB>@@@BB?B?BBBBGFGFCCCDCB=D;DCDED16:99BFF?CBBC?CCC?AB?ABCDLE?AB;;;@@@@BBB>B<AABBBBBB@BCBB@FBBCDHDDCBBCGBBBM?@@A8<<>B>ABABBBBDD699::;-:9?;?BBBB0;9:?>:?AAABBBA@@<?CAC199@AF@E@@A?ACCC@<;7;>AA@A@@7;;B>BCABACCBBCCCDBBBCBCB@A9:9::3:399AB9AA@@
@ATNG8:00836:05885
GATGGTAGACATATCGTACTCTCTGTACTCATTCGTTTCGGAAGAGACAGGTACGTTAATAGTTAATAGCGTACTTCTTTTTTCTTGCTTTCGTTGGTATTTCTTGCTAGTTACACTAGCCATCCTTACTGCGCTTCGATTGTGTGCGTACTGCTGCAATATTGTTAACGTGAGTCTTGTAAAACCTTCTTTTTACGTTTACTCTCGTGTTTAAAAAATCTGAATTCTTCTAGAGTTCCTGATCTTTCTGGGCAGACTCTCACACGCCTACCATCGAGGTTGTAAAGTCT
+
;;BB@CCCCCCCCBCBCCEBBCDDCCCDDA@@;AAAA:AA>A?A@?<<>C:>>BBB@B@CDDC?B?BBBAAB?;<5333333#3949998(378,819373(3<3<;=8BC@BBBBB>??=???=B=??>=>>>@>EAAA;>>@===>:;:AAA:::<7<<<98818=AA@@?AADG<@>>?>2>5;5;===>.==;==1899///66699.:<<<='=:;;B<@<@A<@@AAA@?<?:=<>?988-8=<=7>:;;;;@AABBB?@@<@@@=@=>>AB=@:==@C:B===
@ATNG8:00837:05909
GATGGTAGCATCATGCATATCTCACCAGAAGATCAGGAACTCTAGAAGAATTCAGATTTTTAACACGAGAGTAAACGTAAAAAGAAGGTTTTACAAGACTCACGTTAACAATATTGCAGCAGTACGCACACAATCGAAGCGCAGTAAGGATGGCTAGTGTAACTAGCAAGAATACCACGAAAGCAAGAAAAAAGAAGTACGCTATTAACTATTAACGTACCTGTCTCTTCCGAAACGAATGAGTACGTGTGCGACGTGTCTCCTACCATCGAGGTTGTAAAGTCT
+
//7:6:;B?BBCCCDCCCCCBBCBC>BBB?B@C@@@;@;@@?AA@@<??;@>BCBBAAAA1B?BAABBCBB:99+99;>>?<+?A<?4;;;-;CB?BAABCCCBB@BACC@CBC@CCBBBBDDCBBDCCBDC?CABB?C@@@CCCB>B=@::7;BBBDCCB?BBBBBB@AA>ABA?BBABB<>==9::9999%9?;?98:BB@BC8:788AD:?<?ACBB?AC;;<BB@D@BBB=ABB?BBBBBCCBBBBABBBBBBCCB>>=A>>;==>??A=D;?>?D;@@??
@ATNG8:00840:05903
GATGGTAGTATATCGCGTCGCTATCCAGAAGATCAGGAACTCTAAGAAGAATTCAGATTTTTTAACATCAGAGAGTAAACGATAAAAAAGAAGGTTTTTACAAGACTCACGTTAACAATATTGCAGCAGTACGCACACAATCGAAGCGCAGTAAGGATGGCTAGTGTAACTAGCAAGAATACCACGAAAGCAAGAAAAAAGAAGTACGCTATTAACTATTAACGTACCTGTCTCTTCCGAAACGAATGAGTACTACTCTCAGAGACACACTACCATCGAGGTTGTAAAGTCT
+
44:;8==C@@A;;9@BA<=CCCBBC?B;;5498---(-(-66/5.5:5::.52494449999$7)//7/////56888////--7777$77(/(/888'66606;888;:??<??BB?===<@AAACBABAAACCCCCA?A@AB>B@@?@@==:>=B>><@EBBB@@B?CC@;;A:@@;=;>5::BBD:?<;4665555%6<9@887AA@@A7;7;=>>5;5;AC;;:;B@@@BB@B=AAF>BBB?CCCCBBBBBAABBBBBBBBCCCABBBA<AAAA==9=9=;::0????
@ATNG8:00848:05868
GATGGTAGACACGTGTGCTCTCTCGTACTCATTCGTTTCGGAAGAGACAGGTACGTTAATAGTTAATAGCGTACTTCTTTTTCTTGCTTTCGTGGTATTCTTGCTAGTTACACTAGCCATCCTTACTGCGCTTCGATTGTGTGCGTACTGCTGCAATATTGTTAACGTGAGTCTTGTAAAACCTTCTTTTTACGTTTACTCTCGTGTTAAAAATCTGAATTCTTCTAGAGTTCCTGATCTTTCTGGGTCTCTCTCTCACGCACTACCATCGAGGTTGTAAAGTCT
+
44<>9>>FLBC@@;;;;;======<666<<6616@B@<BB?B@BECBCBB?BBBBB@B@BBCC@C@CBBBBA?::8>>;<<+BB>CCCD>BBAA<??@;?D>???BBB?B???AABA>?;;:?:>?>>888818AAA=@??@@@C===AA@>>>>8:;;=AA:>:>>>>???BB<BAAAA6A<><>?BBB.;;@@@:@>>>@ABA;:4;;::*;===?=E7;;<BBBAAAA<B:>==A88858BDD:A;:;::::A@>>>=<///=7767:==7=9:76=19;66
@ATNG8:00853:05863
GATGGTAGCGCACACATAGATACAGTACTCATTCGTTTCGGAAGAGACAGGTACGTTAATAGTTAATAGCGTACTTCTTTTTCTTGCTTTCGTGGTATTCTTGCTAGTTACACTAGCCATCCTTACTGCGCTTCGATTGTGTGCGTACTGCTGCAATATTGTTAACGTGAGTCTTGTAAAACCTTCTTTTTACGTTTACTCTCGTGTTAAAAATCTGAATTCTTCTAGAGTTCCTGATCTTCTGGGATGTGTGCGCAGTGCCTACCATCGAACCACCTAAGTCT
+
@>><8=?:;=BABBB;99@BBCA@BCCCBC@A:A;<;6;C?C@BBCCCCFAECCCD@D@BBBB@B@CBBBBBBCA<@@@@?,@B?DFDD>CCDE@CCC@CA9;<CBCE@DBDBBCGF?B@@=@@BCBBBBBB?@@@@<AABBCCBBBAA@BBBAA>@CC<@@=@?BBBCDDEBC@BBEHE;E@I>BBDEE5BBBBC:;;BBEDC<;;5;;;;*;BABD9;8;C?BBBBBCD@C@BBCDDC@BBCC>F<;;DBB@A@BAABC@CDM@CCBBB@E:;;>AC?@@?C
@ATNG8:00857:05862
GATGGTAGTGTCATAATGAGAGTGTGTACTCATTCGTTTCGGAAGAGACAGGTACGTTAATAGTTAATAGCGTACTTCTTTTTCTTGTCTTTCTGTGGTATTCTTGCTAGTTACACTAGCCATCCTTACTGCGCTTCGATTGTGTGCGTACTGCTGCAATATTGTTAACGTGAGTCTTGTAAAACCTTCTTTTTACGTTTACTCTCGTGTTAAAAATCTGAATTCTTCTAGAGTTCCTGATCTTCTGGTAGAGCGTGCATATATCTACCATCGAGGTTGTAAAGTCT
+
44:=:=ACCBA;;;=8<<<=>;;;=<655555>:===?8C=45.4495555.5;666:@:BBAA6;49@99;<:;;454444$4:89?CCD=9::;C=AAA@BB=@@@>?A@CCCBCB<;;;CCAC@CCCECCFEBDCCC@CCCBBBEECCCCCCCDD@E999:CAG@CDBCCCCBB?CBCCC;C?B?BBCCC1CC???:@BAABCABBB?BCEC5CAAAB?B?BCACCDDBBB?B@CCCBBB?@@C?CCEEDBBABCCCCCBBBBCC?B@@@AB;@;@@@@9A@??
@ATNG8:00861:05865
GATGGTAGGCGTGTGAGAGTCTGCCCAGAAGATCAGGAACTCTAGAAGAATTCAGATTTTAACACTGAGAGTAAACGTAAAAAGAAGGTTTTACAAGACTCACGTTAACAATATTGCAGCAGTACGCACACAATCGAAGCGCAGTATGGATGGCTAGTGTAACTAGCAAGAATACCACGAAAGCAAGAAAAAGAAGTACGACTATTAACTATTATCGTACCTGTCTCTTCCGAAACGAATGAGTAGATGAGATCTCGTGTGCTACCATCGAGGTTGTAAAGTCT
+
<>AC@CCB>@@@A;?:AAA;:;994)5@=?BBBBAA?A@BBCBABA=@@=@>AB@<;;;.0:@=0//888:>=A4:<70000$//)/+///&//90668::98=?;@=?A?999<?===>>AA?????>?;;6;===8;:;===;;;?==>>=B>;;;>AA>@@@A==:==9=??8==99919/-)-7777+--*/:73///899+///;;;5=99////79866;@@<@=ABD7<::49<;<@@676;;;==BAAAAB;;;AAB<@>>>?>:=3::==6=BBB
@ATNG8:00861:05883
GATGGTAGTGTCAGTGCGCGTCGTCCAGAAGATCAGGAACTCTAGAAGAATTCAGATTTTTAACACGAGAGTAAACGTAAAAAGAAGGTTTTACAAGACTCACGTTAACAATATTGCAGCAGTACGCACACAATCGAAGCGCAGTAAGGATGGCTAGTGTAACTAGCAAGAATACCACGAAAGCAAGAAAAAAGAAGTACGCTATTAACTATTAACGTACCTGTCTCTTCCGAAACGAATGAGTACGTGTGACGTACGTGAGCTACCATCGAGGTTGTAAAGTCT
+
88:<:?;CBBBBA;<;>?CBBBAAA<ABB?BCCAAC=A<BACA@@@<@B@B?@A@BDEDD3D?DAAACCDEBBB>AABDLEE5BB@BADDD;CCCACAABCBCCC?C@CB@BBC@BCBBBCCCBBBCBBBCD@DDAA>ABBA??>>:@?BAA?ACCCCCCC?CAACBB@BB>999499???8=@@;999999%9@<@???CBBBD<A7;<AA<@<?DBAA?ACAAABB?B?ACC>C9999BAAACBA9999:@@@@???CBBABAB?B:99BC@C>A>AD:CBAB
@ATNG8:00861:05885
GATGGTAGTGATACAGATCAGACACCAGAAGATCAGGAACTCTAGAAGAATTCAGATTTTTAACACGAGAGTAAACGTAAAAAGAAGGTTTTACAAGACTCACGTTAACAATATTGCTGCAGTACGCACACAATCGAAGCGCAGTAAGGATGGCTAGTGTAACTAGCAAGAATACCACGAAAGCAAGAAAAAGAAGTACGCTATTAACTATTAACGTACCTGTCTCTTCCGAAACGAATGAGTACGATGAGAGAGCTCTCTCTACCATCGAGGTTGTAAAGTCT
+
CCDC?CBBAAACCCDDBBBCEECCB@BCC@CCDBAB=A=BBCABAE@CF?C@??@BBBBB1B?BBCBBBBB>>>7>?AABBC5BC?D7;;:6;CC@CBBBCCCED@C?BD@BBD?BBBBCBCCA?ACBBBAA>BBCB?ABBBBBBB>B?BAA>ACCBBBBB>A@CBBB?BA?AAB?AA:99)33/(/9999'//)/9=<AA>==6:7;?@F=A=??>>><@@@@;;;=A=<=<6<AA>ABA@AAA???BBBBBBCCAAABBCCBB?BCBB@;494<<;<5=::;
@ATNG8:00861:05890
GATGGTAGCGCACACATAGATACAGTACTCATTCGTTTCGGAAGAGACAGGTACGTTAATAGTTTAATAGCGTACTTCTTTTCTTGCTTCGTGGTATTCTTGCTAGTTACACTAGCCATCCTTACTGCGCTTCGATTGTGTGCGTACTGCTGCAATATTGTTAACGTGAGTCTTGTAAAACCTTCTTTTTACGTTTACTCTCGTGTTAAAAATCTGAATTCTTCTAGAGTTCCTGATCTTCTGGGTCTCTCTCTCACGCACTACCATCGAGGTTGTAAAGTCT
+
---/)///7;::;@CBABBBB999BCA@@BBB>AAAB=BB?A:A?CCCCB?;;6667><?4949)5.59555<99954444&4;398<8556=8=><6<<,//<?>B@CCCCCBA@=@CC?B@CBBCCB@A7;;AB=BAEIHKBBBBCBC;;<@=;;;?BB@B=@<;;BA@@A=A;;;;-;9A;ABBBB2BCCCD;;;BC<<<B@@=@BB@0@@?B@=@>@@=@ABAA@@;@=;::BCC@BCHF?AAACCDBBBBB@;;;C;;;@BCDB@@,0,00::3<?@B
@ATNG8:00823:05925
GATGGTAGCGAGCGAGTGTGTATACCATAAGATCAGGAACTCTAGAAGAATTCAGATTTTTAACACGAGAGTAAACGTAAAAAGAAGGTTTTACAAGACTCACGTTAACAATATTGCAGCAGTACGCACACAATCGAAGCGCAGTAAGGTTGGCTAGTGTAACTAGCAAGAATACCACGAAAGCAAGAAGAAGAAGTACGCTATTAACTATTAACGTACCTGTCTCTTCCGAAACGAATGAGTACGATGAGATCTCGTGTGCTACCATCGAGGTTGTAAAGTCT
+
//8:6:;A=A@CABBBBBCCCCAAB?BCC@DCCA996:;>?A@AAB?BB>B>A@@AABAB2B?CCCCCCCCBBB:@@@@BBB2BE?E6<;;6;DC@CCCCCCCCC@B@@@=@CC@CBBACBBBBBBDCCCAB?ADBB?@?CBBBBB?A=@696:BBBCCBB@BA@ABC?BDACBB?BAAAA;AAA?AD@DC?BA?CBBBBBBBC?A?AABA>B?BBCCD?BBAAABB=B?CCA=ABB>B@@@@@@BAABABBC???AAA;88:AA;A=><9849:><AA:AA?>
@ATNG8:00831:05953
GATGGTAGGTGCAGCATGAGTGTATCCAGAAGATCAGGAACTCTAGAAGAATTCAGATTTTTAACACGAGAGTAAACGTAAAAAGAAGGTTTTACAAGACTCACGTTAACAATATTGCAGCAGTACGCACACAATCGAAGCGCAGTAAGGATGGCTAGTGTAACTAGCAAGAATACCACGAAAGCAAGAAAAAGAAGTACGCTATTAACTATTAACGTACCTGTCTCTTCCGAAACGAATGAGTACGAGAGTCAGAGCAGAGCTACCATCGAGGTTGTAAAGTCT
+
::4;.4445999444;9556;<996915==7565<;:7<9;?@BB@@>@C@C?B@@@>@?@,@8@@@BBCCCDCB=BF;;;;;*;E@E=A@A0A==49;;9>@CBB@B@CC?CBB?BBCCCCCCBBAAABCECACB;;8;;A@;;;@=A=A;;7;BBBBDBC@CBBBDCA::7:A?;>=777.3884:<ABA1AA;???AAAADA<@<;::5(/(/9000<CB@BAAA;>8=>>6=>?<@AACBDC@@?BBBBBBCBBBCBBBAAA=BBBBBB?A<;778-;A@A
@ATNG8:00832:05945
GATGGTAGCTATACGTATATCTATGTACTCATTCGTTTCGGAAGAGACAGGTACGTTAATAGTTAATAGCGTACTTCTTTTTCTTGCTTTCGTGGTATTCTTGCTAGTTACACTAGCCATCCTTACTGCGCTTCGATTGTGTGCGTACTGCTGCAATATTGTTAACGTGAGTCTTGTAAAACCTTCTTTTTAGTTTACTCTCGTGTTAAAAATCTGAATTCTTCTAGAGTTCCTGATCTTCTGGGATGTGTGCGCAGTGCCTACCATCGAGGTTGTAAAGTCT
+
BBBB@BBBCCBDCCBBBCECCDCABAA@@B@A=A;9:6<B?C@CBBBCBB?BDAAB<?<@BBB?C@BBBBBBBCC?BBCCC3AA=ACAC;AAAC?AAB@BB>AABBBB?BAAABBBB?BBB@B@BBA@=>8838A@@7;;>>?===>A>>>888@:;;;;@A6;7;@@????A@;>>BAB6@;?:;::;;+;=AD;@@@>>>>>>?:?@??/>888?9><==:=??@=>>=@=A?>>HE::9<;2<///779///==:9>>A@A<>>>>@?;?8==>?7?@@@
@ATNG8:00843:05938
GATGGTAGCACACGAGATCTCATCGTACTCATTCGTTTCGGAAGAGACAGGTACGTTAATAGTTATAGCGTACTTCTTTTTCTTGCCTTCGTGGTATTCTTGCTAGTTACACTAGCCATCCTTACTGCTGCTTCGATTGTGTGCGTAGCTGCTGCTAATATTGTTAACGTGAGTCTTGTAAACCTTCTTTTACGTTTAACTCTCGTGTTAAAATCTGAATTCTTCTAGAGTTCCTGATCTTCTGGCAGACTCTGCACACGCCTACCATCGAGGTTCGTAAAGTCT
+
:://-09;<>DF;:666===?<<;;:9:;45505;<<2<@4916><<=6615::540539:<<8<<=<<<<<<<8;<<<<+<<7<;/3/3<<>7;;96:93/00/66066::>=BB??AA?B?BB<>///53,33..(.333558?78877:@;5559775457-.(....53333..228084:,2.77+66555'.).55583725-///'///-9040..(-87-..80505999//(///)/97736///6996;:@<>>><@@@@>>:=8<;;;@8@ABA
@ATNG8:00844:05914
GATGGTAGCTATACGTATATCTATGTACTCATTCGTTTCGGAAGAGACAGGTACGTTAATAGTTAATAGCGTACTTCTTTTTCTTGCTTTCGTGGTATTCTTGCTAGTTACACTAGCCATCCTTACTGCGCTTCGATTGTGTGCGTACTGCTGCAATATTGTTAACGTGAGTCTTGTAAAACCTTCTTTTTACGTTTAACTCTCGTGTTAAAAATCTGAATTCTTCTAGAGTTCCTGATCTTCTGGACAGAGTGTGCAGATACTACCATCGAGGTTGTAAAGTCT
+
??CC@DBBAC<CCBBCBCBBDCC;9;==AB;<5;<;;0;C>B?BBABBBA=BB@@A@D?CCIEAC?CAAAA@:486=>>@@.?>?@:;;3:<;>485?;?@>?::7=?9??@<>>BA@ABA?B?B>>?;9:>8=???<>>>BA?>>>AA@?;;;>8;;;:==8=;?@@BD@@@A:>;<@@.>-/-/:===,=@===-/,/<///;;:=18898(8::;?<A=@A:>>AA>>><A<????==:>>>=B@@@???@AAAA>>?BBB>>7;:==>=:><888A9@;;;
@ATNG8:00846:05912
GATGGTAGCATCATGCATATCTCACCAGAAGATCAGGAACTCTAGAAGAATTCAGATTTTTTAACACGAGAGTAAACGTAAAAAAGAAGGTTTTACAAGACTCACGTTAACAATATTGCAGCAGTACGCACACAATCGAAGCGCAGTAAGGATGGCTAGTGTAACTAGCAAGAATACCACGAAAGCAAGAAAAAAGAAGTACGCTATTAACTATTAACGTACCTGTCTCTTCCGAAACGAATGAGTACAGAGAGTACGATATGTCTACCATCGAGGTTGTAAAGTCT
+
99<<:==BBBB??@AACDFGCBCCC@BBB?AABBCC?B=BBB@A?B=??>A<@@<873377#72778?DBAA@A?893444444#4<7<5<<<0<@<9>A<ABCC;;99<AD<BCB>@ACCDBBBICCBBCA@@@B@@@>AAABBB::8;@CA@@ACCCBBBC?BAAACC@CC>AAB?A@@@@9<771889999%9?9<?<@BBA@@;@<AABA8;7:?BAB?BBBAAADAC?BBC>CEE=@????A@@ABDBBBBBBCCBBBBBBBB>@AABBB=A7;;@@9@===
@ATNG8:00846:05924
GATGGTAGTGTGTGTCTGAGAGTAGTACTCATTCGTTTCGGAAGAGACAGGTACGTTAATAGTTAATAGCGTACTTCTTTTTCTTGCTTTCGTGGTATTCTTGCTAGTTACACTAGCCATCCTTACTGCGCTTCGATTGTGTGCGTACTGCTGCAATATTGTTAACGTGAGTCTTGTAAAACCTTCTTTTTACGTTTACTCTCGTGTTAAAAATCTGAATTCTTCTAGAGTTCCTGATCTTCTGGGTGTATCAGCGAGTATCTACCATCGAGGTTGTAAAGTCT
+
////)/;<=;;//////-7---,,,2----/:7>>>>4669=8===<<BC?;;:CC<E:CCBA=A<:;5>@555<7<<<::'44.44;;)4/77)//:4::8;666=>7<<=55555.4?@:>7A>;99:99299>A:CCCBA@@A000???===<CCB?BEAD@BABBBB=BB@BBBDD;D>A<@@A@@0;@995,5;99569;;<7<<<<+<<@<A4949@;@@@@B@A>@@B@AB;;4;;;;/<AA;;;BBBAAACCBBB;;8;AA?;;4;4:::=6>::9
@ATNG8:00855:05954
GATGGTAGGCACTGCGCACACATCCCAGAAGATCAGGAACTCTAGAAGAATTCAGATTTTTAACACGTGAGTAAACGTAAAAAGAAAGGTTTTACAAGACTCACGTTAACAATATTGCAGCAGTACGCACACAATCGAAGCGCAGTAAGGATGGCTAGTGTAACTAGCAAGAATACCACGAAAGCAAGAAAAAAGAAGTACGCTATTAACTATTAACGTACCTGTCTCTTCCGAAACGAATGAGTACGAGAGAGCACACGTGTCTACCATCGAGGTTGTAAAGTCT
+
444439<:;<<555::?>;;;BBBC>CCD@CCCCCC@C=BAB;;9:=BA:C?BA??;>>=)<:8<///::///;18855555$555)54999+9:;4666<<=?<<?A@CC@BCC@CCBBCBBB@@@AA;<;A>A;;;<????BBBB?B?A;;48????BBB=@?CCAA;??>>>=8B::;=,337,333333#7838;:=98;<7-5026993;;@=988;??<<<<@>B;==C>C994999:@@@@:;000/0@@@@AA@<::;>9;6557<9<8<9;;/997;
@ATNG8:00857:05949
GATTAGTATAGAGCTCTACATAGTACTCATTCGTTTCGGAAGAGACAGGTACGTTAATAGTTAATAGCGTACTTCTTTTTCTTGCTTTCGTGGTATTCTTGCTAGTTACACTAGCCATCCTTACTGCGCTTCGATTGTGTGCGTACTGCTGCAATATTGTTAACGTGAGTCTTGTAAAACCTTCTTTTTACGTTTACTCTCGTGTTAAAAATCTGAATTCTTCTAGAGTTCCTGATCTTCTGGATACACTCATGTGCACCTACCATCGAGGTTGTAAAGTCT
+
CCB?BDBBBBCCDBABCDCCBBCCDCCC@@?@CCC>CC?C?CCCCCCC?BBACD?C=ABBD>B?BCCBBBC@B?ACCCC3BF?B>>?<@BBB?CCC@BB:>>?BBB?BBCDCB@<8<>A;A;>>>@;;;A;AA@>:><<>>>=;A@@@A??AA<AAA=AC<A<AAAAAA@@@<@@@DD;G=A;8////(/9677)--3---7;:=1:999)5>??B;D<>>:=???>>><A<@@A??@:>>C<@@AAA;;;>>>A???A<ADD;=::9=<3:4:=>A:???:
@ATNG8:00861:05934
GATGGTAGTATCTGCACACTCTGTCCAGAAGATCAGGAACTCTAGAAGAATTCAGATTTTTAACACGAGAGTAAACGTAAAAAGAAGGTTTTACAAGACTCACGTTAACAATATTGCAGCAGTACGCACACAATCGAAGCGCAGTAAGGATGGCTAGTGTAACTAGCAAGAATACCACGAAAGCAAGAAAAAGAAGTACGCTATTAACTATTAACGTACCTGTCTCTTCCGAAACGAATGAGTACACATCGTCGTGTCGTGCTACCATCGAGGTTGTAAAGTCT
+
///<:<;CCCBBBCCEAA@C>C@FIBCBD@B@BCAA?A@BCBCCBB@CC?B@BBAAACBB2A=???@AA?@?AC=99;@CAC1A@;<5>@@8@CC@DBBCCEBBCACADD@CBB@BBBCCDDCCCDDCBB@@=99;B@A@@CCC@@=@@B@@?ABDBCDBB@BBBBBB@CD>AAB=??BBA;@9:4:@@@A2AC@???BBCB@A=?;>?;;5;:>@BBB@@AADBBB>B>ABB>BCD?BBBAAEFAAAABBBCBAAABBA???BB@BABCBB?B>AADD@BCBB
@ATNG8:00818:05970
GATGGTAGTGTCAGTGCGCGTCGTCCAGAAGATCAGGAACTCTAGAAGAATTCAGATTTTTAACACGAGAGTAAACGTAAAAAGAAGGTTTTACAAGACTCACGTTAACAATATTGCAGCAGTACGCACACAACTAAGCGCAGTAAGGATGGCTAGTGTAACTAGCAAGAATACCACGAAAGCAAGAAAAAGAAGTACGCTATTAACTATTAACGTACCTGTCTCTTCCGAAACGAATGAGTACGTGTGACGTACGTGAGCTACCATCGAGGTTGTAAAGTCT
+
95;>:?>CCBBB@@@@BCCCCCFCCACBB@BB;;;B>B?ABBBBAC@AA>A?@@@AAAAB3B@CBDBDEDC???9??AADCC5DC?C=@@@9ADDIDCCCBCCCC@C@BB>ABB?BCBBBBCCHDDBBBD@@>@CEADCAABCCC?B?BDD@BBBBCCBB>BBBBBB?BB?BCD?AAACC>@AB>BBBBB3BB>BBBB@@@BB@C>BBBB>B=@BBBB=@@BB@@@>B>BBB>BCD@BBBCBBBCCBBBBBBBBCBBBBBBCCC?CCCCBB>B>BBBB<CB==
@ATNG8:00820:05987
GATGGTAGTGTCGATATGAGAGTGTGTACTCATTCGTTTCGGAAGAGACAGGTACGTTAATAGTTAATAGCGTACTTCTTTTTCTTTGCTTTCGTGGTATTCTTGCTAGTTACACTAGCCATCCTTACTGCGCTTCGATTGTGTGCGTACTGCTGCAATATTGTTAACGTGAGTCTTGTAAAACCTTCTTTTTACGTTTACTCTCGTGTTAAAAATCTGAATTCTTCTAGAGTTCCTGATCTTCTGGGTCTCTTCTCACGCACTACCATCGAGGTTGTAAAGTCTA
+
,,,,(,,**27--/<<:<<<665;<6655:://)/:::3;;:<7>@=BBCE=@A>>9.5.59;D:E@;<9655559155><<(444)49;;4==<<5;65.5;.55////)/:<<<<<:.555.57=<<>;;;@=?>;;9>==BCAB@??>=@@<==:>==7<<,0)/77466?>@8<4444&4.5.59999(9445;)555556<:<<.5555$5555;.5.5<49;=<:9:)/)///;7949=<;4;666;9>>999CC=<00/)//7:/4.4.448:(43866
@ATNG8:00845:05970
ATGGTAGCGCGACGAGCGTAGACCCAGAAGATCAGGAACTCTAGAAGAATTCAGTTTTTAATCACGAGAGTAAACGTAAAAAGAAGGTTTTACGAGACTCACGTTAACAATATTGCAGCAGTACGCACACAATCGAAGCGCAGTAAGGATGGCTAGTGTAACTAGCAAGAATACCACGAAAGCAAGAAAAAAGAAGTACGCTATTAACTATTAACGTACCTGTCTCTTCCGAAACGAATGAGTACCTCTCAGACGCTCGTCCTACCATCGAGGTTGTAAAGTCT
+
4483:<@AA;;6@BB;AABBA?AB<BCCFG=BBBB?B==>B995;7;<5:7::7:;;;+;67///99<=;;;?4;;?;==>+>?<@<???2>AAAEC:;;AECC?C:CC@CBC?;;;BBCCCBBBBABCBB@ACBB>A?BDCBCC?C?BBB@CDDBB????BBBBAB?BB?@AA@BA???8<;<9889999%0;;//./779<7<:;:9AD;C=??CBB?BCC@@@C@C>A@C=BBE?CCCBBBC@CAABBBB?@@BAAAC>??C=??==<=1818:<<4;;;;
@ATNG8:00858:06003
GATGGTAGCTCGCTGATGATATCTCCAGAAGATCAGGAACTCTAGAAGAATTCAGATTTTTAACACGAGAGTAAACGTAAAAAGAAGGTTTTACAAGACTCACGTTAACAATATTGCAGCAGTACGCACACAATCGAAGCGCAGTAAGGATGGCTAGTGTAACTAGCAAGAATACCACGAAAGCAAGAAAAAAGAAGTACGCTATAACTATTAAACGTACCTGTCTCTTCCGAAACGAATGAGTACGAGAGAGCACACGTGTCTACCATCGAGGTTGTAAAGTCT
+
AABB@BECCCCCC::<CCCCBAA997;BC?AACC;:8;>A;;;BBA?AC@E@DC@9::::):;??BCBCCABBF>??B@CDD5BB?@=AAB9AAA?AAAABBBCD@B@BLACBB?CCCBCCCCCBBDBBBCC@CC@@=@BCBDB??=@?BBD?BA@AFBBD?CCCCBA>??<?BB<>>DDF>@@>;9:::99%9A;A??>FBCC>>:==<<188*8=B;;9;AAABBB@B?BCC>CDC?BBCBAAABBAAABABBBBBAAABB99:?A;;;@C=D<AABE:=888
@ATNG8:00830:06030
GATGGTAGTACATGATAGACGACACCAGAAGATCAGGAACTCTAGAAGAATTCAGATTTTTAACACGAGAGTAAACGTAAAAAGAAGGTTTTACAAGACTCACGTTAACAATATTGCAGCAGTACGCACACAATCGAAGCGCAGTAAGGATGGCTAGTGTAACTAGCAAGAATACCACGAAAGCAAGAAAAAGAAGTACGCTATTAACTATTAACGTACCTGTCTCTTCCGAAACGAATGAGTACAGAGAGTACGATATGTCTACCATCGAGGTTGTAAAGTCT
+
99:=:?>CCCBBAAABBBCBBEBBB@CBB>@@<555.5.5==:;?B?BB?C??A<@BDDC1C@CCCCCBBBCCB;BB:::::*;C>C4;;;4;CD@DBBBCCDBB?B?DD?BCC?BBBBCBBBCCCBBBB@D@EECC=BBDDBBBB?C@DBA=AECCCCCC?BBBAAA@CC?AAB=??BB?9@@@<@BBBB3BD?C?>>CCBBB?B?BBBC?B?BCCCB@BCCCCCD?B?ADD>DBB?BBBCBBBBBBBBBBBB@@BBCB@@@BB?CBBBCC?B>BBBB<B>=;
@ATNG8:00835:06021
GATGGTAGGCGAGAGTGAGACGCAGTACTCATTCGTTTCGGAAGAGACAGGTACGTTAATAGTTAATAGCGTACTTCTTTTTCTTGCTTTCGTGGTATTCTTGCTAGTTACACTAGCCATCCTTACTGCGCTTCGATTGTGTGCGTACTGCTGCAATATTGTTAACGTGAGTCTTGTAAAACCTTCTTTTTACGTTTACTCTCGTGTTAAAAATCTGAATTCTTCTAGAGTTCCTGATCTTCTGGGTGCGCTACAGTCTCTCTACATCGAGGTTGTAAAGTCT
+
BCCC?CCC@BAAABBDDCCCBBBCDCBBBCCC@BCCE>CC?B?BCDCCBB?BBBCC@D?CB@@=A?CCA?@ADCC@ABA?A1A@=A@@@>BCCC?BBC?BC577>FDC?BCABAAAA<AAA;A;===??>>>;AAA?9??@A====ADAAA??==;>@><AA:>:>@@@AAC@@9==DDE;E:>:==???/@@<<;6:77///>=<>08888(5::7><>;??<AAAAA@A7;7;A???A7:<BB:>==@@?@@@@@@@@@@A@@A:;:<<6<;>>>F7>>?=
@ATNG8:00857:06018
GATGGTAGCTCACGTACGTCACACGTACTCATTCGTTTCGGAAGAGACAGGTACGTTAATAGTTAATAGCGTACTTCTTTTTCTTGCTTTCGTGGTATTCTTGCTAGTTACACTAGCCATCCTTACTGCGCTTCGATTGTGTGCGTACTGCTGCAATATTGTTAACGTGAGTCTTGTAAAACCTTCTTTTTACGTTTACTCTCGTGTTAAAAATCTGAATTCTTCTAGAGTTCCTGATCTTCTGGTATGACTAGTGTACTACTACCATCGAGGTTGTAAAGTT
+
///728;?A@C?BACDBBBCCCCDBBABA@;;7;BBC=CC?A?ABBBCGDAECCCC=@=@@@D>B>BBBBCBA?A???=?=.=@>A???8?CBB@A::6::????@@A999@AC????BBB?B?BC?B;;;B=AAAA<@@=====>@>>>A>>>@<@??==<6=9=?@@@@@AA:>8888,89>:>>@@@.=====7=BAAAD>==>89999*9///<7<9DD<AABA=>>=B7;;=?;;7;A@>AA?>>?????@??@@>>:7608;;:::9=///==6<=7
@ATNG8:00815:06103
GATGGTAGGCGAGAGTGAGACGCAGTACTCATTCGTTTCGGAATAGACAGGTACGTTAATAGTTAATAGCGTACTTCTTTTTCTTGCTTTCGTGGTATTCTTGCTAGTTACACTAGCCATCCTTACTGCGCTTCGATTGTGTGCGTACTGCTGCAATATTGTTAACGTGAGTCTTGTAAAACCTCTTTTTACGTTTACTCTCGTGTTAAAAATCTGAATTCTTCTAGAGTTCCTGATCTTCTGGGTGCGCTACAGTCTCTCACATCGAGGTTGTAAAGTCT
+
FEBB?BDB?BBBBBBABABA0//=<=B@@B995;;;;.:@29.6:B@@@@?@A@@@5;4;==?7??BCCCBCBB@<99777$7><=:9:,8<;>=B?@4899>ABBDF???@BAAAB?@BB<=9==>?>>>?=BB?>8=888=??;;<@>>>88856666//+/3976525522,26688+6(..3777)6555;0988555222=6====*99@AA:>:>G;>>=----)-(-77;;;45///'///999>AAA>:::??A=>>>=>A=?<==>D9A;;;
@ATNG8:00820:06075
GATGGTAGGCACTGCGCACACATCCCAGAAGATCAGGAACTCTAGAAGAATTCAGATTTTTAACACGAGAGTAAACGTAAAAAGAAGGTTTTACAAGACTCACGTTAACAATATTGCAGCAGTACGCACACAATCGAAGCGCAGTAAGGATGGCTAGTGTAACTAGCAAGAATACCACGAAAGCAAGAAAAAGAAGTACGCTATTAACTATTAACGTACCTGTCTCTTCCGAAACGAATGAGTACGAGAGAGCACACGTGTCTACCATCGAGGTTGTAAAGTCT
+
///;7;;;=@BA@@BBBBB@AAFII?GCC?CEEGBB@B@CCCBBBD@CB=B?CCCAA@A@0??@CBCBAAA99938>>@BAA1AB>A4;<<-;BB@C;;=DDGCB?B?CC?CBC?CBAACCDCCCCCCBBBC@CCCC?ABCBBBBB>B@CBB?AAAAAAAC?AABABC?CC@AAA>AAAAA:AAA@BECCC2B@<A===AA@@@;@:==??;><>@BAA>ACCCBCC?B?BCC>CBB?BABBBDCCCBBBC<AACBBAAC@@@??<@>>>@A<@=A>>>9>A==
@ATNG8:00821:06078
GATTAGAGAGACTGTAGCGCACCCAGAAGATCAGGAACTCTAGAAGAATTCAGATTTTTAACACGAGAGTAAACGTAAAAAGAAGGTTTTACAAGACTCACGTTAACAATATTGCGGCAGTACGCACACAATCGAAGCGCAGTAAGGATGGCTAGTGTAACTAGCAAGAATACCACGAAGGCAAGAAAAAGAAGTACGCTATTAACTATTAACGTACCTGTCTCTTCCGAAACGAATGAGTACGAGAGTCAGAGCAGAGCTACCATCGAGGTTGTAAAGTCT
+
CBB?CCCCCCBBBBBCCBCBBDD>CBB@CCCCCC@C?@@BCDCC?CC?C=AAABACCD3A=AAACCCCDAAA;ABCCDCC2CC@D?AAA9ACCACBBBBBBCB?B?BD@CBB?BCC?CBCCBBBBBBBBB?BAAA?AAA@@@AA>B>B@A?ABBBBAAA?AAAA???AC>B@B?BB@A>B?@@;@A@@@/9959ACCBB??A<A<===D<@;=>>AA;>>>>>>><@=?AA:ACB@CBBCBCCAAAAAADDCA@@ABAAAAAA>ABCBBB?B>BBBC>BB@@
@ATNG8:00823:06092
GATGGTAGTATCTGTCTACGAGAGCCAGAAGATCAGGAACTCTAGAAGAATTCAGATTTTTAACACGAGAGTAAACGTAAAAAGAAGGTTTTACAAGACTCACGTTAACAATATTGCAGCAGTACGCACACAATCGAAGCGCAGTAAGGATGGCTAGTGTAACTAGCAAGAATACCTCGAAAGCAAGAAAAAGAAGTACGCTATTAACTATTAACGTACCTGTCTCTTCCGAAAACGAATGAGTACTACTCTCAGAGACACACTACCATCGGAGGTTGTAAAAGTCT
+
44893:<<=>656<556?;;<@A;<:>==8<;;;:=8<5:::434928;28233333778)86===8889;388*739::::(45058==?2>>>7;6669>>99058<<8<>><>CAABCCCCDCCC@@?>:??@@=@A@>>>@@;@=A;;7:@@@@AAC@BCCBA@5:99;@=087;;;38::6;>>>B+8=>BA?:::6690505:99,2,26;::755543;;-3-3333&39:6;=BAB@77333339983338>55258506955-5336/./...&/99;
@ATNG8:00827:06083
GATGGTAGTACATGATAGACGACACCAGAAGATCAGGAACTCTAGAAGAATTCAGATTTTTTAACACGAGAGTAAACGTAATAAGAAGGTTTTACAAGACTCACGTTAACAATATTGCAGCAGTACGCACACAATCGAAGCGCAGTAAGGATGGCTAGTGTAACTAGCAAGAATACCACGAAAGCAAGAAAAAAGAAGTACGCTATTAACTATTAACGTACCTGTCTCTTCCGAAACGAATGAGTACAGAGAGTACGATATGTCTACCATCGAGGTTGTAAAGTCT
+
99@<8>>CAABBBBBBBBCCCD@@AAJBB@BB@9961515==:;?C?@@<@;>>999:;;;#;4?>>@@@C@>?B>?>>@:CC?BB?B:B@D2DDG:>BBBBBF??=@?BB@CBB?BBBBCBBBBBBDCCEBB@CFBB>BCCCBB@@=ABDCC@BCCCCCCC?CBBBBB>??9?@@8<>9882:==;::::::%:=;<:79BBBBB<?<?CCA3818>BAB?BBBBBBB@C@CDD=CBB@BBBBBBBCAAAAABBBBAAABBBBBBB?BABBBB?B?BCCD@B>@>
@ATNG8:00842:06074
GATTAGTATAGAGCTCTACATAGTACTCATTCGTTTCGGAAGAGACAGGTACGTTAATAGTTAATAGCGTACTTACTTTTTCTTTGCTTTCGTGGTATTCTTGCTAGTTACACTAGCCATCCTTACTGCGCTTCGATTGTGTGCGTACTGCTGCAATATTGTTAACGTGAGTCTTGTAAAACCTTCTTTTTACGTTTACTCTCGTGTTAAAAATCTGAATTCTTCTAGAGTTCCTGATCTTCTGGCGCGTATGTATGTCGCCTACCATCGAGGTTGTAAAGTCT
+
?;;@CCCBB@A@BC>CCB>BA>@A>BCCCC@AAAJ>BB@D@BBBCBBB8:;AB@<=,0000)/4997?@??CA2373333$737(33//(////6:9:5:>48<?BBC?BBBAAABA=AAC=A=?>>>=>9:7:@@@<A@@@@@@?????=?<995:=<8=A<A=AAAAAAA@@:>;;;;/::>:98888(8>::9/755555<<<=/7586(5887>:>9===A@@?BAA<A<A@A>>>7;;?<>>>@A>>>>>@@====8===;?==>AA;?7;;=<6<;9-
@ATNG8:00852:06068
GATGGTAGGCGTGTGAGAGTCTGCCCAGAAGATCAGGAACTCTAGAAGAATTCAGATTTTTAACACGAGAGTAAACGTAAAAAGAAGGTTTTACAAGACTCACGTTAACAATATTGCAGCAGTACGCACACAATCGAAGCGCAGTAAGGATGGCTAGTGTAACTAGCATGAATACCACGAAAGCAAGAAAAAGAAGTACGCTATTAACTATTAACGTACCTGTCTCTTCCGAAACGAATGAGTACGATGAGATCTCGTGTGCTACCATCGAGGTTGTAAAGTCT
+
:;:<9<<B8A@96666;;?BBBBB>6<=:60//<774;7;;=CA;;7;A>A=AGB;;<<<*;;A@ABCBAABBF=BBAA@@@,99392978(8394;333:666=*/)/;5..27==788=;>=>>>CA@;;6;A;;7;>==AA=<5;6;>A@EBBBBACC?CCBBBBBBB>CAA<??@AA8:9927;;<>1??>A>>?<;7971847>@A?B;????>>ABBEAAA>A=>?=5:9929@989?998BBBA@@@@@;;;>>AAAA<BAA@@?6;6;>>H9@@DD
@ATNG8:00855:06073
GATGGTAGTTATACAGATCAGACACCAGAAGATCAGGAACTCTAGAAGAATTCAGATTTTTAACACGAGAGTAAACGTAAAAAGAAGGTTTTACAAGACTCACGTTAACAATATTGCAGCAGTACGCACACAATCGAAGCGCAGTAAGGATGGCTAGTGTAACTAGCAAGAATACCACGAAAGCAAGAAAAAGAAGTACGCTATTAACTATTAACGTACCTGTCTCTTCCGAAACGAATGAGTACCTCTCAGACGCTCGTCCTACCATCGAGGTTGTAAAGTCT
+
?@>@=@A@A=ABBB;;;CCBBBBCB?BBB>BBDCBB@B@CCCAA@@?AC@DADBB@@??>0@8AAACEDB?999/9?;;;;;);?>@=AA@9@CDACCCCCCDBB@B@BB@BBC@DCDBBBCCCC99;CCFD?BCCC@BCBDAAAA=A=A;;:;BBCCCBB?CBBBBA@BBA999599@@>8@9828?AAB3BB@BBBBBCBBA?A<@>>><A=BBC@A>@CBBBBE>A>ACC>BCB@@??BBBK@???BBBCBBBBDAAA<@@A<@@>>>E<?5;888)8>;;
@ATNG8:00818:06128
GATGGTAGACATATCGTACTCTCTGTACTCATTCGTTTCGGAAGAGACAGGTACGTTAATAGTTAATAGCGTACTTCTTTTTCTTGCTTTCGTGGTATTCTTGCTAGTTACACTAGCCATCCTTACTGCGCTTCGATTGTGTGCGTACTGCTGCAATATTGTTAACGTGAGTCTTGTAAAACCTTTCTTTTTACGTTTAACTCTTCGTGTTTAAAATCTTGAATTCTTACTAGAGTTCCTGATCTTCTGGGCAGACTCTCACACGCCTACCATCGGAGGTTGTAAAGTCT
+
@@BG@BBAAA@CCCBAACBBBBCCIDCB@B@B:@?>:1<=398>:::;>>;>>>CC=?<?A?;7>499889<88858;===+33499892<373,733,365888://)//6988885:::6?;@=;;878>8<=@@;??:98=;<==:766<<;6:86/5<9=;<=>AA>@@@<A??@?6?;>C3;;===+=>@@@9@6;;;=8<>::::)///(///(-3-30//(/77:;<>>5868@>=??7::;D;B;;;;??==>AA;;67966463--*-929-67EG:A;<<
@ATNG8:00818:06143
GATGGTAGCTCGCTGATGATATCTCCAGAAGATCAGGAACTCTAGAAGAATTCAGATTTTTAACACGAGAGTAAACGTAAAAAGAAGGTTTTACAAGACTCACGTTAACAATATTGCAGCAGTACGCACACAATCGAAGCGCAGTAAGGATGGCTAGTGTAACTAGCAAGAATACCACGAAAGCAAGAAAAAGAAAGTACGCTATTAACTATTAACGTACCTGTCTCTTCCGAAACGAATGAGTACTATAGACTATCTGAGACACCATCGAGGTTGTAAAGTCT
+
A>CC@CBBBCCCCBCBCBBBCCCCC>CCDACCCDAA>B@BBCCDCC@CC?B?CCCCACCC2A?BCCBBBAB@?=6<<9;;;;*;C>C5;<;7<EFGGBBBBBCBB<@>@@=@DD@CAAACDFDCBBBBBBBC?CDDC<@?BBBBAA=B?CBB?AAACCAAA?AAAAAB@BA:?>?499AA@9A9:3:>>>>,:9:+9@@>A?>>>8=8=<:;06.5<?@?@BCBBBBE>A>ABB>BCB?AAABBCCBCCBBBAA>BCDDAAABCC?BBBCCD>@<A9992:???
@ATNG8:00823:06116
GATGGTAGCAGACGTGACAGAGCGCCAGAAGATCAGGAACTCTAGAAGAATTCAGATTTTTAACACGAGAGTAAACGTAAAAGAAGGTTTTACAAGACTCACGTTAACAATATTGCAGCAGTACGCACACAATCGAAGCGCAGTAAGGATGGCTAGTGTAACTAGCAAGAATACCACGAAAGCAAGAAAAAAGAAGTACGCTATTAACTATTAACTGTACCTGTCTCTTCCGAAAACGATGAGTTACTATGTAGAGCTCTATACTATCGAGGTTTCGTAAAAGTCTC
+
???;9=<@=?8;9:///<<<CCCAA@AA<,///<==8=;666;;>>9::4:4:;;<BBBC1B?;;;BCA>?777)78;955&5<7<7<<<0<99496995<:9:5;255:><<9<BBBCCEA@ABAAA@?@;>?>>498>999BB>A@BA@7@BA:>>;;7::>733633.387<>=<=?6;994//////#//(/333558885=05333262.//557(.557777;=26666+555755..).669:;9985222575522----888(..'2222==.773--
@ATNG8:00827:06123
GATGGTAGTGTCAGTGCGCGTCGTCCAGAAGATCAGGAACTCTAGAAGAATTCAGATTTTTAACACGAGAGTAAACGTAAAAAGAAGGTTTTACAAGACTCACGTTAACAATATTGCAGCAGTACGCACACAATCGAAGCGCAGTAAGGATGGCTAGTGTAACTAGCAAGAATACCACTAAAGCAAGAAAAAAGAAGTACGCTATTAACTATTAACGTACCTGTCTCTTCCGAAACGAATGAGTACGTGTGACGTACTTGAGCTACCATCGAGGTTGTAAAGTCT
+
AABB@BCBCCBCCCBBAABCCCCCC?BBEACC99;C?B=@@B;;;D@CC?C?@@?@@@@A.A=ABBABFDGBBA;@@@A@AA0@C@DACCC;CDCADABABBA;;:;@BB@CBC?CCDCDCCCCCCCCCCCC@BBBC@CCCCCDDA?C@C::9:BCBBBCCACCCCBB>AA@AAC@BBABB<@A@9:99999%9>9@?ABB@@@E<@:==A@6:5:>A@@=?BAA@CC=A?A@A9A9:5:?AA@AABAAABCABBBAA=A????DF@DDBAAA=A<@@=<4>@00
@ATNG8:00838:06110
GATGGTAGTCTCAGATAGTCTATAGTACTCATTCGTTTCGGAAGAGACAGGTACGTTAATAGTTAATAGCGTACTTCTTTTTCTTGCTTTCGTGGTATTCTTGCTAGTTACACTAGCCATCCTTACTGCGCTTCGATTGTGTGCGTACTGCTGCAATATTGTTAACGTGAGTCTTGTAAAACCTTCTTTTTACGTTTACTCTCGTGTTAAAAATCTGAATTCTTCTAGAGTTCCTGATCTTCTGGTCTACTACACTGTACTCTACCATCGAGGTTGTAAAGTCT
+
77:;7>BCBBAC?@@@@ACBCCCCCCCBA@;;.;ABB;@AAEACAABCCCACBBBC?C?@?DD@C?CCDC696>>:==>BA1?@<?>@A;A>=>*0/0*/9)//4;:<7;;?@===B<@?@=@?BCCCC;;;?BAAB?DBBEECBBBB@@@BBBF?BBF@BA>@=@AAA@ABBB>ABBAB7A=B?BDCCC2BAAAA8AAA;;;;;:@;@@@@,@::99299>A=AA@@@@A=A>ABABBD?AACAG;;;BBA;;;@BBCCDDA@@>@CCCCC@C@BBBB>CC??
@ATNG8:00839:06120
GATGGTAGCTCGCTGATGATATCTCCAGAAGATCAGGAACTCGTAGAAGAATTCAGATTTTTAACACGAGAGTAAACGTAAAAAGAAGGTTTTACAAGACTCACGTTAACAATATTGCAGCAGTACGCACACAATCGAAGCGCAGTAAGGATGGCTAGTGTAACTAGCAAGAATACCACGAAAGCAAGAAAAAAGAAGTACAGCTATTAACTATTAACGTACCTGTCTCTTCCGAAACGAATGAGTACTGTATCTATGTGTGCGCTACCATCGAGGTTTGTAAAAGTCT
+
5<<=8<<5444499::::;5;5:55.6665<666<:793/////999)//3:./////666'76:::<<;888:929:<<;;;(55./)///&///)////;;;>?;>:>>:=;:5559;@DDEBBBB;;;DC@FCBB@C@??@@:93;=@@>;@A?>?;;;8<=:::=7<B@BDB7;;;;;333338888<<%;75///...565505;;55505176499:8////995<69::5:;=7:<<<<::?B;:;<00/0/:-////;;;*.266550590999==+////
@ATNG8:00841:06120
GATGGTAGGCACTGCGCACACATCCCAGAAGATCAGGAACTCTAGAAGAATTCAGATTTTTAACACGAGAGTAAACGTAAAAAGAAGGTTTTACAAGACTCACGTTAACAATATTGCAGCAGTACGCACACAATCGAAGCGCAGTAAGGATGGCTAGTGTAACTAGCAAGAATACCACGAAAGCAAGAAAAAGAAGTACGCTATTAACTATTAACGTACCTGTCTCTTCCGAAACGAATGAGTACACACTCTCATATGACACTACCATCGAGGTTGTAAAGTCT
+
8::<454:.444444::>566666=6>==8<<666?9>6<66559<744.4.////////$/3776555>;;;=7==<<:::'/0+/)/::.<<>96655544::8=:>@9>;;7;;::;DD@@@@ABAABB6::==99=A=885=6>8>9904:===?5834;;;;?;77/373,3:;;;3:881777;;,57/5:9852269493<:<899;<=?>?<?>BA<<C>B>@??8?99499AA??>A973<55:777=777///;;8;;=::?482;699/::33
@ATNG8:00851:06147
GATGGTAGCGCATATCAGCGCAGCCCAGCAAGATCAGGAACTCTAGAAGAATTCAGATTTTTAACACGAGAGTAAACGTAAAAAGAAGGTTTTACAAGACTCACGTTAACAATATTGCAGCAGTACGCACTCAATCGAAGCGCAGTAAGGATGGCTAGTGTAACTAGCAAGAATACCACGAAAGCAAGAAAAAGAAGTACGCTATTAACTATTAACGTACCTGTCTCTTCCGAAACGAATGAGTACGTGTGCGACGTGTCTCCTACCATCGAGGTTGTAAAGTCT
+
:8786=<@@ABA@@@;;??C000<<1----0---;;;,615<<<<==8::5:588::::::);5;@D@DCBCFFK>CB:9999*9B>C4;;;-;CD@CAABBBCCC@C@BB?BCC@BBBBCCCBAAAB@@ABB?CCDC?BCCCCCBB=B?BAA>BDCBCBDC@BBBCCC?AA=@AA<?@BBB=A??;?AAAA3AB?BBAACCCCC?C?BBBB>A>BBCBB@BDCCCCD@C@CCC<BBD@BBBBBBBBBBBBBBBBBBCBBBC<@@C?BBBBA>0708;==3>=88
@ATNG8:00851:06156
ATGGTAGCGAGCGAGTGTGTATACCAGAAGATCAGGAACTCTAGAAGAATTCAGATTTTTAACACGAGAGTAAACGTAAAAAGAAGGTTTTACAAGACTCACGTTAACAATATTGCAGCAGTACGCACACAATCGAAGCGCAGTAAGGATGGCTAGTGTAACTAGCAAGAATACCACGAAAGCAAGATAAAGAAGTACGCTATTAACTATTAACGTACCTGTCTCTTCCGAAACGAATGAGTACCTCTCAGACGCTCGTCCTACCATCGAGGTTGTAAAGTCT
+
::<9=<ABBBBCBBBBCFC@@ABB8@>@?BCC===9=:=<==ADD?BB?B>AACCCFCC5C?AADFGCDAAAB<BA;;;;;';D<<5995&5@;5<;;9CCC;;:;?BB@CDD@CDCBBBBBCBBBBBCCCACCCC?BBCCCCAA>B@CAA>ABBBDCCD@DCCAAA?BB?@?@@CCBDD=BBB?BBBBB=BB@CBBBBBCCC?CBCCBB@B@BBCBB>BBCBBCB=@>@CB<AAA>@@?AABB@BEBAABBBBBBBBBD?BBB?BBB@B>;>:>=BB9==>>
@ATNG8:00859:06114
GATGGTAGCGCATATCAGCGCAGCCCAGAAGATCTGGAACTCTAGAAGAATTCAGATTTTTAACACGAGATTAAACGTAAAAAGAAGGTTTTACAAGACTCACGTTAACAATATTGCAGCAGTACGCACACAATCGAAGCGCAGTAAGGATGGCTAGTGTAACTAGCAAGAATACCACGAAAGCAAGAAGAAGAAGTACGCTATTAACTATTAACGTACCTGTCTCTTCCGAAACGAATGAGTACTGCGTCTCACTCTCGCCTACCATCGAGGTTGTAAAGTCT
+
BCBD@BBBBBCCBBBCBCCCBCBCH?CCC@AAABBB@C@BBCCCCC?BB@B@AABDDDED5D@CCFCCCCC@BC=BB???@@1@C?G<@@@9ACC@DBCBCCC@@?@@CG@DBB?BCCCCCBBCCDBBBCCCAEDCC>AABBCCCC?C?CA@<@CCCCCCC?CCCBCB?AA?BCC@BBBAA8?8707;6>??AB?BCBBBACCCAD@CBBB>@=@BCBB?BBBBBCC@C@CCC>CBB?BCCCCCCBAABBABECCCDBBBD@CCB?CCCBBB?B@CCCC=C@??
@ATNG8:00815:06178
GATGTAGGCGACATACATACGCGCCAGAAGATCAGGAACTCTAGAAGAATTCAGATTTTTAACACGAGAGTAAACGTAAAAAGAAGGTTTTACAAGACTCACGTTAACAATATTGCAGCAGTACGCACACAATCGAAGCGCAGTAAGGATGGCTAGTGTAACTAACAAGAATACCACGAAAGCAAGAAAAAAGAAGTACGCTATTAACTATTAACGTACCTGTCTCTTCCGAAACGAATGAGTACAGAGAGTACGATATGTCTACCATCGAGGTTGTAAAGTCT
+
9?@ABCC@BBBBCCABBBC=;;GE?AAKA<;;CAA?AACCDCCCC@CC>@?AFDDCCCC5C@DCCACACAAAA;@;;:CCC1BB@D@DDD;EHEAIBBABBC9:7<?BB?C@@<????ABBBCBCCCECAA=A;99?DBABBBBB?C?C;;9;BABCC@@<@@@=AC>BB@CDB7::::9,4;::999999$9:::A=B==BBB>@>;:@?/929@AAA@BDA@ACC@C>?@F=CAA>??AAAAAB??@BCBBBBBBBBB???BB@CCHE@?;?;@@CC;;;;;
@ATNG8:00819:06164
ATGGTAGTGCGTGAGAGAGAGACCAGAAGATCAGGAACTCTAGAAGAATTCAGATTTTTAACACGAGAGTAAACGTATAAAGAAGGTTTTACAAGACTCACGTTAACAATATTGCAGCAGTACGCACACAATCGAAGCGCAGTAAGGATGGCTAGTGTAACTAGCAAGAATACCACGAAAGCAAGAAAAAAGAAGTACGCTATTAACTATTAACGTACCTGTCTCTTCCGAAACGAATGAGTACTACTCTCAGAGACACACTACCATCGAGGTTGTAAAGTCT
+
444.4:;B@@ACCBCCC@><A00+/7;59><==<9B:>CCBBA<7@@4;0;A=>@?=:)9349<:@B<<;?>6446?<::455158===066;9;;;;=<<;?:>7>@?CIGACEDCCCCCBBBCDDHCC?B@@@=A@?@BBBB?B@B;;9;AAB@??B?AAA@@??BB?BAA799A@A:@==9999999%9<;8:39B8>>D=?<=<@?;?;;;@@@?@CBCCDD@C?CCC<A@@=?BBAAACCBBBBBBBBABAAA@@BABB?BBB@@@=B;???D8BBFA
@ATNG8:00823:06181
GATGGTAGTGTCATATGAGAGTGTGTACTCATTCGTTTCGGAAGAGACAGGTACGTTAATAGTTAATAGCGTACTTCTTTTTCTTGTCTTTCTGTGGTATTCTTGCTAGTTACACTAGCCATCCTTACTGCGCTTCGATTGTGTGCGTACTGCTGCAATATTGTTAACGTGAGTCTTGTAAAACCTTCTTTTTACGTTTACTCTCGTGTTAAAAATCTGAATTCTTCTAGAGTTCCTGATCTTCTGGGATGTGTGCGCAGTGCCTACCATCGAGGTTGTAAAGTCT
+
44:<9<>CCCBD=>@@DBBCCAAABA<<=>>>:>>>?8>>:=7;;<;;<@:CCAAA@D@CBCC?C?@BB@665=A459==<*=C=69:CC<;::@>183713:4444:@BADCCCFDCCACCC@C@CCCCBBBB;@@@@<@BBCCCCDCAABCCCBC@CCC@CC@D@BBBCCCBCB?B;;;;.;=@<@@BBA0AA@@@;@@@@BCA;;<=@AAA,ABCCEFEABCBCCCCDCD?B>BBBBBC@CBAA<A;;;BBBCCCCCCBB>CCC?ABBB;;8;>ABDF@DC@@
@ATNG8:00828:06190
GATGGTAGAGTACAGTGTAGTAGACCAGAAGATCAGGAACTCTAGAAGAATTCAGATTTTTAACACGAGAGTAAACGTAAAAAGAAGGTTTTACAAGACTCACGTTAACAATATTGCAGCAGTACGCACACAATCGAAGCGCAGTAAGGATGGCTAGTGTAACTAGCAAGAATACCACGAAAAGCAAGAAAAAAGAAGTACGCTATTAACTATTAACGTACCTGTCTCTTCCGAAACGAATGAGTACTACTCTCAGAGACACACTACCATCGAGGTTGTAAAGTCT
+
<<9506>CBBBCBBBBBCCCCDCA?<::;?BCCB@@=@?BACAA@@=@B?B?AAA9::::):>AACDBBBBA@@<@ABECEC5BCAC?BBB<BCE@AAABBBCBC@B@CG@BBC?BBBCDCCCBBBC@@?CC?BABA<@@DDBAA@<A=@@@>@DCCBAAA@BGBBBB>AA=??=3::::99+9==9999999%9=;=948=9?BA<?<<:>>5;5;@@@@>AAAABBB?B?BBB;?:959BBBBBCCABAAABBB?@?G>?>@;;<=AA@B;;7;<==>D;AA@?
@ATNG8:00831:06172
GATGGTAGGCGACATACATACGCGCCAGAAGATCAGGTACTCTAGAAGAATTCAGATTTTTTAACACGAGAGTAAACGTAAAAAGAAGGTTTTACAAGACTCACGTTAACAATATTGCAGCAGTACGCACACAATCGAAGCGCAGTAAGGATGGCTAGTGTAACTAGCAAGAATACCACGAAAGCAAGAAAAAAGAAGTACGCTATTAACTATTAACGTACCTGTCTCTTCCGAAACGAATGAGTACAGAGAGTACGATATGTCTACCATCGAGGTTGTAAAGTCT
+
:;>C@CCC?BBB@A@@@BA>000AA<@@C@CCCCDFACBBBBBBBB?@@<@9?A?:99999#95>:<A@<A<;>@8@;@BBBB2BB?C<AA@4?@@=@BBBBBBBB>A@BA>A;;59??ADCCBBBCBBCCCB@BB;;:;CCB@@AC>B?BBB?CCC;;;CG@DCCBBC?@@=000000@CB>BCC?999:::%9A??999A@=>@,0,00><)/+/=B;;7;DBABBB@BABBB>ABC?AABBBCBBBBABABBBBCBBA>===@B?BBBBBB?@388==4=>>8
@ATNG8:00842:06197
GATGGTAGCTCTGCTCTGACTCTCGTACTCATTCGTTTCGGAAGAGACAGGTACGTTTAATAGTTAATAGACGTAACTTCTTTTTCTTTGCTTTCGTGGTATTCTTGCTAGTTACACTAGCCATCCTTACTGCGCTTCGATTGTGTGCGTACTGCTGCAATATTGTTAACGTGAGTCTTGTAAAAACCTTCTTTTTACGTTTACTCTCGTGTTAAAAATCTGAATTCTTCTAGAGTTCCTGATCTTCTGGTATACACACTCGCTCGCTACCATCGAGGTTGTAAAGTCT
+
,,,6088;A066?>=@;@;@@@;;;555::44.499909;39355555<=9<<<@::)525944.0877///;::6<=7;;?>>+<<<5555@3::<949//)/:)//::;>:========8;<=29.9>@@AA;;6;@BB>BBB@@@ABB@@@BBAAC?AAA?CCAD?ABCCCBCCGACBBBBB0B=B=AACCC.:;A?>6=9:99959559>=>>*:9955.59=?:>>>999@<@<AD>??A69:@?BB@A@BBBABBBBCCA@@DD?BABB::6::>9::,;@::
@ATNG8:00847:06171
GATGGTAGTCTCAGATAGTCTATAGTACTCATTCGTTTCGGAATAGACAGGTACGTTAATAGTTAATAGCTGTACTTCTTTTTCTTGCTTTCGTGGTATTCTTGCTAGTTACACTAGCCATCCTTACTGCGCTTCGATTGTGTGCGTACTGCTGCAATATTGTTAACTGTGAGTCTTGTAATACCTTCTTTTTACGTTTACTCTCGTGTTAAAAATCTGAATTCTTCTAGAGTTCCTGATCTTCTGGACAGAGTGTGCAGATACTACCATCGAGGTTGTAAAGTCT
+
::?:8=<9;9B==B===@@6;:<<;;55555<7<==@8>>:?<<<A<;;;7;;>9959.444/)/)//;///<<<<8<<>>>+<;7;344(4:44.5<>7<<4559:??;BBA898BB>?@@785;DDCCC:;:;AAA=AA@;:9@@>>>>94444056=8<<7;744443:<<<<59//)/9949277777$559;;3;?A666<<;:7;===*=;;;;8=9==:=DA@??@=@<@BAAAB?ABC<B@BB@A@BAA@@??>?????<@>@@>?;?;;<;=8???@
@ATNG8:00847:06198
GATGGTAGAGAGAGCTCTCTCATCGTACTCATTCGTTTCGGAAGAGACAGGTACGTTAAATAGTTAATAGCGTACTTCTTTTTTCTTGCTTTCGTGGTATTCTTGCTAGTTACACTAGCCATCCTTACTGCGCTTCGATTGTGTGCGTACTGCTGCAATATTGTTAACGTGAGTCTTGTAAAACCTTCTTTTTACGTTTACTCTCGTGTTAAAAATCTGAATTCTTCTAGAGTTCCTGATCTTCTGGGTGCGCTACAGTCTCTCTACCATCGAGGTTGTAAAGTCTT
+
---63::;554:///////////6:;;<=ABC>A;;<09A=B:BDDCCBB?BA?>=2;;)9?;<?B?CCCBBB@?@:::9989#776;@BB=BDCC?BBCACC@A@AAA@=ABAA@A??=?CB=A=@@@A>>>?=B@@@<==>@@@>>>>>=>====8888:>>5;7;??B@>>>A:>=@AA2>8=8=:<<=,=====-//=6668;9:16666)6///9483<=;?@>>>@@=B<;;;>AD:?;;;1;====AE>>>?>?@@A@@@:;<7:@@9@///::199761
@ATNG8:00849:06185
GATGGTAGCAGACGTGACAGAGCGCCAGAAGATCAGGAACTCTAGAAGAATTCAGATTTTTAACACGAGAGTAAACGTAAAAAGAAGGTTTTACAAGACTCACGTTAACAATATTGCAGCAGTACGCACACAATCGAAGCGCAGTATGGATGGCTAGTGTAACTAGCAAGAATACCACGAAAAGCAAGAAAAAGAAGTACGCTATTAACTATTAACGTACCTGTCTCTTCCGAAAACGAATGAGTACGATGAGATCTCGTGTATCGAGGTTGTAAAGTCT
+
BBBB@B?@ACCCBBBBBDCCCCC999;BB>BBBDDD?A?ABDBCCB?BC=@=?AA=????.:?=BBCB>>?CCC>@?BBBAA0>A<@:CCG;CCJ@CBBBCBB??>A@BC@CAB=A@CBCCCCBBCDDCBBC>@B996;@AAAAACBB?BBB?BBBBBBAA>ABBBAA>:0*076)//////)/;>988888(8815555>?>=?7:57;<=/716<ABB@BBA@@::3:3::::-99937BBBBBBBBBBBBDCAB>A@@>AABB::3:;>:99,9@??
@ATNG8:00849:06202
GATGGTAGCGCATATCAGCGCAGCCCAGAAGATCAGGAACTCTAGAAGAATTCAGATTTTTAACACGAGAGTAAACGTAAAAAGAAGGTTTTACAAGACTCACGTTAACAATATTGCAGCAGTACGCACACAATCGAAGCGCAGTAAGGATGGCTAGTGTAACTAGCAAGAATACCACGAAAGCAAGAAAAAAGAAGTACGCTATTAACTATTAACGTACCTGTCTCTTCCGAAACGAATGAGTACGATGAGAGAGCTCTCTCTACCATCGAGGTTGTAAAGTCT
+
:<:@=@AAABBCCCCCCCCCCCCCD?A;;7;@?B;;49=B@ACCCC?AA9;9:BABBEDE5CABBCCGGEHCFC>CBBBBBC3CA=A5;;;*;CC?CAABBBB;;8;@CCABCC?BBCECCDBBBBBDCBBCBCBBB:;;CCCC@@>A@CBB@BDDDDBBB@DAAAHD@BB@BBC=@@::9/9>>;::9999%9?;??<?>>?BB=>>=BBC=B?B>BCD@CBBBCBC?B@BBB<B;;6:::?ACCBB>??BABB9:9AABBABAB?AB<;<?=A:?>==8=@@@
@ATNG8:00851:06188
GATGGTAGATACTCGCTGATACACCCAGAAGATCAGGAACTCTAGAAGAATTCAGATTTTTAACACGAGAGTAAACGTAAAAAGAAGGTTTTACAAGACTCACGTTAACAATATTGCAGCAGTACGCACACAATCGAAGCGCAGTAAGGATGGCTAGTGTAACTAGCAAGAATACCACGAAAGCAAGAAAAAAGAAGTACGCTATTAACTATTAACGTACCTGTCTCTTCCGAAACGAATGAGTACACATCGTCGTGTCGTGCTACCATCGAGGTTGTAAAAGTCT
+
>?CCADCCCCCC?@A;;;DDDBBCC=CCC@AABDBB?B>@@BCBBB@BB?B?BBBBBDDD3B?>>?BCCCABBC=??@A@BB2@B>B8BBB<BCH@ABBBCBB;;::@CC@CEE@EDBBCCCCCCC@@?ACC?BBDD=@???DCBB=@=@AA=AECBBACC?CBBBCB@BB?BBB=AA@@A:=<<<99::99%9@;AAA?@ABAB8;7;=>>1818AAAA@BCAAAAA>@?BAA;A??;?AAABCCBBBBBABDC???DCBBCABC?BBBBCC?A;>9:::+9@=?
@ATNG8:00852:06200
GATGGTAGTATCTGTCTACGAGAGCCAGAAGATCGGAACTCTAGAAGAATTCAGATTTTTAACATCGAGAGTAAACGATAAAAAAGAAAGGGTTTTTACAAAGACTCACGTTTAACAATATTGCAGCAGTACGCACACAATCGAAGCGCAGTAAGGATGGCTAGTGTAACTAGCAAGAATACCACGAAAGCAAGAAAAAGAAGTACGCTATTAACTATTAACGTACCTGTCTCTTCCGAAACGAATGAGTACTACTCTCAGAGACACACTACCATCGAGGTTGTAAAGTCT
+
//8:6<;@?BBCBBBBBCCBBCC;;49AB;A@>>?;@:>>AA@@A>AB@C=@@989999(9/873;33333:9;133333;;;;$333(33(3;;;$3///(/8//.65222'206738885::;8=BCCBBBB>@>;;5;A@@>@:;9@@?A4;6;;;5;AAAABCB@CBCB?><>@8=?@290:::3://*00000(0;5<?>?C@@>=:=;?>>=<@=A?B;;7;A@@@CB?B>AAB>CCD@BBBBBBBBBBBACCCC@@@CAAACBCB<AA@@>>8=8=;;;1?AAA
@ATNG8:00854:06177
GATGGTAGCACACGAGATCTCATCGTACTCATTCGTTTCGGAAGAGACAGGTACGTTAATAGTTAATAGCGTACTTCTTTTTCTTGCTTTTCGTGGTATTCTTGCTAGTTACACTAGCCTATCCTTACTGCGCTTCGATTGTGTGCGTACTGCTGCAATATTGTTAACGTGAGTCTTGTAAAACCTTCTTTTTACGTTTAACTCTCGTGTTTAAAAAATCTTGAATTCTTCTAGAGTTCCTGATCTTCTGGATATGAGTGACTCGTGCTACCATCGAGGTTGTAAAGTCT
+
00//)///:79:<<<556;666===;666@==8=555)55.55555;;;=:>??==050444<7<8<=<<<>;::8:::;;+997<8888/8>>>;>==<@@=>?==7713339:://+//==1716;9//.554::772...85/56::A=>=;:76;55-571537///55999*///88+86=-//;;;*7777;4;6@;88799688'55555#56946:28888;9696755.52:=>A@@286516;==>@@AA>>=?>>A@:;96<<::;A=A;@===6===?
@ATNG8:00821:06250
GATGGTAGACATATCGTACTCTCTGTACTCATTCGTTTCGGAAGAGACAGGTACGTTAATAGTTAATAGCGTACTTCTTTTTCTTGCTTTCGTGGTATTCTTGCTAGTTACACTAGCCATCCTTACTGCGCTTCGATTGTGTGCGTACTGCTGCAATATTGTTAACGTGAGTCTTGTAAAACCTTCTTTTTACGTTTACTCTCGTGTTAAAAATCTGAATTCTTCTAGAGTTCCTGATCTTCTGGTGTCGTCTATCATGTACTACCATCGAGGTTGTAAAGTCT
+
//;<8;;?CCCCB@AACCABBCCCCCCCCC@@=@BAB=CB>B?BBBBCAB>ADC??=??BBAA>A?BAB:::::B?;=>?>+@B?BB=@7@00/06883:B>@@BC999:AAAC@>>:>AC<@;?AA>>=??;?@:;8;AABAA?>>AAAA=<;<:89:<@@<@<@@@@@@BBB8=8898)8:>:@@AAA/AABBB7:;???>>>@@;@CDD/?>>>A=D=AA;?@@@B@@;@=???@@A8>>A=8::@>>>>>A<>>@@AA?@?=A<<<AB<@:>>@C:AAAA
@ATNG8:00829:06210
GATGGTAGCATCATGCATATCTCACCAGAAGATCAGGAACTCTAGAAGAATTCAGATTTTTAACATCGAGAGTAAACGTAAAAAGAAGGTTTTACAAGACTCACGTTAACAATATTGCAGCAGTACGCACACAATCGAAGCGCAGTAAGGATGGCTAGTGTAACTAGCAAGAATACCACGAAAGCAAGAAAAAAGAAGTACGCTATTAACTATTAACGTACCTGTCTCTTCCGAAACGAATGAGTACAGAGAGTACGATATGTCTACCATCGAGGTTGTAAAGTCT
+
45>>;@>DBBBBABBBAAACGBBBC?BBC@BBBBBBAD@BAA995@;=?9=;==773888'827333;8778988/3333333$33,3,333&38;17833398//(/(/3263505:::@?>CDCCBBBCCB?BC@@=ABDFCCCC?C@B@@=@CBBBBBB?CAABBC@AA>ABB@AA:::27==;99:9::%:B;A?@>ABCCD:?:??CB;>:>ABBB@BBAABBB?BACCC>F??=?ABBBBABBBCAA@CCCC@ABCAA@A@=@AAADC=C:??AA9?;::
@ATNG8:00832:06233
GATGGTAGTATCTGTCTACGAGAGCCAGAAAATCAGGAACTTCTAGAAGAATTCAGATTTTTAACACGAGAGTAAACGTTAAAAAGTAAGGTTTTACAAGACTCACGTTTAACAATATTGCAGCAGTACGCACACAATCGAAGCGCAGTAAGGATGGCTAGTGTAACTAGCAAGAATACCACGAAAGCAAGAAAAAGAAGTACGACTATTTAACTATTTAAACGTACCTGTCTCTTCCGAAACGAATGAGTACGAGAGAGCACACGTGATCGAGGTTGTAAAGTCT
+
45>><>CCBB@@@@@@CBCBEABAC@CCFII;@@BB;@,00)09///)4:5<79;877777$35:=::=?;///:1://(/888'///5:79::/::=68332555566/6278.555157<999??;;:=>>>8818<<;8<:9::9;:8;6<>B??AA@@CAA<AB==A@<??=??@;@A?><77<>59>CCC.==;8887:;::688)/16////(//'/7=A;3;;;7977376999.99928=??998?;;;>?>=;>==:;;=;??AA?C<>>AC>A?88
@ATNG8:00833:06234
GATGGTAGACATATCGTACTCTCTGTACTCATTCGTTTCGGAAGAGACAGGTACGTTAATAGTTAATAGCGTACCTCTTTTTCTTGCTTTCGTTGGTATTCTTGCTAGTTACACTAGCCATCCTTACTGCGCTTCGATTGTGTGCGTACTGCTGCAATATTGTTAACGTGAGTCTTGTAAAACCTTCTTTTTACGTTTACTCTCGTGTTAAAAATCTGAATTCTTCTAGAGTTCCTGATCTTCTGGGCAGACTCTGCACACGCCTACCATCGAGGTTGTAAAGTCT
+
@@CC@BAACBBBCBBBC>C@AAAA>==@=@;>5?@BB=BD@C?ABBBAAA@CCCCC?C?BBCB?C>BBCBBB?>6=78333$3>3>=;:.:/0(/6;695;=8>??A??:>>?>>:>=:<@@=B=AAA887??;>A=>:>??BAA==>@BBBB>==:;;;88808<???AAAAAA=B????2>5;6;;@@@,:9===,//:6667;//*/888*86;9?9=:?@<@AABA??<?:==BB??<;;;B:B;;6<<<///=@@AAA;>>>=A>>>@@=A;??@D9@???
@ATNG8:00840:06215
ATGGTAGTGTGTCTCTGAGAGTAGTACTCATTCGTTTCGGAAGAGACAGGTACGTTAATATGTTAATTGCGTAACTTCTTTTTTCTTTGCTTTCGTGGTATTTCTTGCTAGTTACACTAGCCATCCTTACTGCGCTTCGATTGTGTGCGTACTGCTGCAATATTGTTAACGTGAGTCTTGTAAAAAACCTTCTTTTTTACGTTTACTCTCGTGTTAAAAAATCTGAATTCTTCTAGAAGTTCCTGATCTTCTGGATACACTCATGTGCACCTACCATCGAGGTTGTAAAGTCT
+
4:>9>=BBBAB>::;;;<>>BCBDBBA@@@@;@?<:244.4.49:<:;97/////)/2///79.4.43944457<<8==>>>>&>>>6;;;<4<<<;7<555)5>.5555;;7<666<>>=:===8<5;;@;>;<<5;;;;4:;;;;666=<>;@?>=>99959==7=7555;;:;:;7;444444#46;.444444#44:::)//-------<8<<<<<%/5555.57<<755555.5;.5.44::9;59<;.55;=<<=>>===?>==>?@;=@==;00)/27;;;3:994
@ATNG8:00844:06232
GATGGTAGATATATGCACGCTCTACCAGAAGATCTGGAACTCTAGAAGAATTCAGATTTTTAACATCGAGAGTAAACGTAAAAAGAAGGTTTTACAAGACTCACGTTAACAATATTGCAGCAGTACGCACACAATCGAAGCGCAGTAAGGATGGCTAGTGTAACTAGCAAGAATACCACGAAAGCAAGAAAAAAGAAGTACGCTATTAACTATTAACGTACCTGTCTCTTCCGAAACGAATGAGTACTACTCTCAGAGACACACTACCATCGAGGTTGTAAAGTCT
+
CCCC@CAACBEBBCCCCCCCCCCCB@CCC?BBBCBC7;86@@@BAB=?@;==::9?>BBC1B?B734;;::::@=9;=33333$33,3,333&37717788888//(/068366826677<>>@CBBCCCCBB?BFBB?BBA@??>>:@?CAB>BCCDDCCAABBBBAB>??8?@@9>>:::,7==<989999%99:9949C=C=;15125=>0:57?A@@<@A?>@BB=@>AA@9?::99BBFCCCCAAABBBBCBBBCAABDDBB??>>>>><>=A??@9B???
@ATNG8:00853:06226
GATGGTAGATACTCGCTGATACACCCAGAAGATCAGGAACTCTAGAAGAATTCAGATTTTTAACACGAGAGTAAACGTAAAAAGAAGGTTTTACAAGACTAACGTTAACAATATTGCAGCAGTACGCACACAATCGAAGCGCAGTAAGGATGGCTAGTGTAACTAGCAAGAATACCACGAAGCAAGAAAAAGAAGTACGCTATTAACTATTAACGTACCTGTCTCTTCCGAAACGAATGAGTACTGTATCTATGTGTGCGCTACCATCGAGGTTGTAAAGTCT
+
44:;5444444:;;;;=>@;<<=AD>E:979@>?==8;:<0/0???<AB>AABB?@@@@@,0,//>>>?@;00/)0//<<<<+//)5.555&5997=666>6;>>99<99.9555:<;:>B?9:6;;;><;?9994505@@<@@@C=?9?@B?BBBCBB@@=@@@?@?:9:.4:=:<;;?9;<=9==?>>+4444==@AA989?C?BBBB=?<?A::939AA;<7:.5+239.7/0)//997::::9:;>?989==<84559;=8;;;?9=9>533==6<:;=
@ATNG8:00857:06210
GATGTAGAGTATCATGTGTATCTCCAGAAGATCAGGAACTCTAGAAGAATTCAGATTTTTAACACGAGAGTAAACGTAAAAAGAAGGTTTTACAAGACTCACGTTAACAATATTGCAGCAGTACGCACACAATCGAAGCGCAGTAAGGATGGCTAGTGTAACTAGCAAGAATACCACGAAAAGCAAGAAAAAAGAAGTACGCTATTAACTATTAACGTACCTGTCTCTTCCGAAACGAATGAGTACGTGTGCGACGTGTCTCCTACCATCGTATCTCAGGAGTCT
+
95><<ABBBBCCCDCCCCCCCCBC@BCB@CDBCBB@C@CCCBBBC@DD?B?CCBBBCCC5C@BBCCGHCEBBB=A@AAAAA,AD>B5;;;-;@@=@BB@@@C::6;?;;6;AA?BCBABBCBBBDDBCBCF@CBBB@BBBBBBAA>B@CAB@BCCCCCCC@CCCCBB@BB@CCB=@>9999+9=>9?ADCCF)A@>@B;BACCBA?B?????5;5;=BBB@BBCCC;:8:?AAA>ACC@ABABCBBBBBBCBBBB999BBBC?CBB@BBAABCBBBBBD@BB988
@ATNG8:00863:06227
GATGGTAGTATATCGCGTCGCTATCCAGAAGATCAGGAACTCTAGAAGAATTCAGATTTTTAACACGAGAGTAAACGTAAAAAGAAGGTTTTACAAGACTCACGTTAACAATATTGCAGCAGTACGCACACAATCGAAGCGCAGTAAGGATGGCTAGTGTAACTAGCAAGAATACCACGAAAGCAAGAAAAAAGAAGTACGCTATTAAACTATTAACGTACCTGTCTCTTCCGAAACGAATGAGTACATAGATATACGTATAGCTACCATCGAGGTTGTAAAGTCT
+
44:=9><BBDDA@@@@@=??=?B@@9<=9)//////297=<<666;49>9=9999:<A=A+>7?956:8:8000+0//;<<<+//,559;<0=>>@>AA@BB@BB<@=@B?BCC@CC@?B;;;AADCDCCCC@C;;;?AA@@???A>A?B;;8;CCCBCBB?@@@BBB?BC>??87:=<<;3;88488CCDC)BB@?@>=AA@@>188)8:::1715:?<>7?><<<>>9=9=BA<???;>>?BCBCBBCABBBC@@988@@A==>>:==87880889;<<6:///
@ATNG8:00829:06262
GATGGTAGTGTGTCTCTGAGAGTAGTACTCATTCGTTTCGGAAGAGACAGGTACGTTAATAGTTAATAGCGTACTTCTTTTTCTTGCTTTCGTGGTATTCTTGCTAGTTACACTAGCCATCCTTACTGCGCTTCGATTGTGTGCGTACTGCTGCAATATTGTTAACGTGAGTCTTGTAAAACCTTCTTTTTACGTTTACTCTCGTGTTAAAAATCTGAATTCTTCTAGAGTTCCTGATCTTCTGGAGATATCATCAGCGAGCTACCATCGAGGTTGTAAAGTCT
+
955<7<<<=@995:999555555559;99;>?7?<CC>BB?C?CBCCBBC@CCCBD@BBFCCC@C@IEEIFCCBB@CCCCC1@@=@BCC=BCBB:;9C@CC@BCCBDI@CCDCCCBA=AAA=A?CCBBAA;;6:;AB?CCCBBBCCCBBBCCBBC@CCC@BB?B@BBDBBCCCFAC@AAA9A@E@BBEDD5BBBCD>BACCCCDBBB<@@@@0@BBCDACABC?DEBBBAA=@@CBBBBB@CBC?AACCCDCCCCCCCCCCCDDD?CBBEBB?B?BBBB>CCCC
@ATNG8:00829:06285
GATGGTAGTGATACAGATCAGACACCAGAAGATCAGGAACTCTAGAAGAATTCAGATTTTTAACACGAGAGTAAACGTAAAAAGAAGGTTTTACAAGACTCACGTTTAACAATATTGCAGCAGTACGCACACAATCGAAGCGCAGTAAGGATGGCTAGTGTAACTAGCAAGAATACCACGAAAGCAAGAAAAAAGAAGTACGCTATTAACTATTAACGATACCTGTCTCTTCCGAAACGAATGAGTACTGCGTCTCACTCTCGCCTACCATCGAGGTTGTAAAGTCT
+
BCAB>CCBBBBCCCCDBBBBBBCBA?BBCACCCB@@=@?AAB@@;=;BC?B@AAAACCBB2A?ABF?>?CB???8?<??AAA2AB@D:BBB;CCC@CCCCBBB;::0;>AB>BBE?CCBBCCFCFDBBBBBDD?DBCC?BBBCCBBB@C?C::;;EDDCCCB?BBBBBB?BB=AA@4999::29>?<@DDDDD)BB?998BDB?>@:=:===B:>:://///)///9<9:-5-522'222+2675333...59:;<<<BACBB=?>>>?CDCBCC?B?BBBD>B?::
@ATNG8:00831:06292
GATGGTAGCACGAGTCACTCATATCCAGAAGATCAGGAACTCTAGAAGAATTTCAGATTTTTAACACGAGAGTAAACGATAAAAAAGAATGTTTTACAAGACTCACGTTAACAATATTGCAGCAGTACGCACACAATCGAAGCGCAGTAAGGATGGCTAGTGTAACTAGCAAGAATACCACGAAAGCAAGAAAAAGAAGTACGCTATTAACTATTAACGTACCTGTCTCTTCCGAAACGAATGAGTACCTCTCAGACGCTCGTCCTACCATCGAGGTTGTAAAGTCT
+
---8388C=A?;GDCCCCCDA@@<<8A@@<?B@000+0+/7;/55949;)/0)////////$/6:545:843333(388888888#3/155555&---36---33377171//(/6:(///67:=>>>665=95516<<<9===@?;;<9<8<6616<<==6669<===>>:==9;;;7;9::91://*/;;;;+::8444<<:::=8=8==<=8=7226;;7;;;;AAA8@;>>>5:<<:B<ADCCC?BB???ABBAAAAA??<?AA?BC?;;>:?;>>>@8>>>>
@ATNG8:00853:06301
GATGGTAGTGATACAGATCAGACACCAGAAGATCAGGAACTCTAGAAGAATTCAGATTTTTAACACGAGAGTAAACGTAAAAAGAAGGTTTTACAAGACTCACGTTAACAATATTGCAGCAGTACGCACACAATCGAAGCGCAGTAAGGATGGCTAGTGTAACTAGCAAGAATACCACGAAAGCAAGAAAAAAGAAGTACGCTATTAACTATTAACGTACCTGTCTCTTCCGAAACGAATGAGTACGTGTGACGTACGTGAGCTACCATCGTTCGGTCAGAGTCT
+
CCCC@CBB<;6>@AA@AACDEHCFC=AAD@FCDBBC?C@BBCBA@BADD>@>ACA:9998$97B@BABAAA899+9@;;;;:$9;6;9;;;0;BA=B<:;BCC@@?A@CC@CCB@BCCCCBBBCCCBBABBC@CBCC?AABBBBAB>B?B@A?@CDCBBBB?CDCBBB?AA=999499<<<5><=;<<<<==&=;98A:AC>>>>3715:<<-918;@CC@CBBA@?A6:8:AB;BBB@BBBCCECBBBAABBBDCBBBBB???CB?BBAAA=:97:CCCAAABB
@ATNG8:00856:06308
GATGGTAGATACTCGCTGATACACCCAGAAGATCAGGAACTCTAGAAGAATTCAGATTTTTAACACGAGAGTAAACGTAAAAAGAAGGTTTTACAAGACTCACGTTAACAATATTGCAGCAGTACGCACACAATCGAAGCGCAGTAAGGATGGCTAGTGTAACTAGCAAGTATACCACGAAAGCAAGAAAAAAGAAGTACGCTATTAACTATTAACGTACCTGTCTCTTCCGAAACGAATGAGTACGTGTGACGTACGTGAGCTACCATCGAGGTTGTAAAAGTCT
+
CCCC?BB??;BBBBBBCCBABCCCC=CBB=@@BA;;6;>A@AAACB@CC?C@CA@99999)93:9=@<<??:B?.3349999(55059>>>2<A;@A<;;CCDBB>A?BB>BCD@BBCABBCCCCGCBBBBG@BB@@<@AA@A???=A@CBA?ABBBBAAA?BBBCCC?BBA??A573@@A:===;9:::::%9;<;847==;<7;8755>>0:6:ABBB>@@:::CC8:8:AA;BBC@BBBBBBB?@@CBCBBBBBBBCBBBBBB>AACCCC?B;B:999+9A==
@ATNG8:00825:06351
ATGGTAGTGTCAGTGCGCGTCGTCCAGAAGATCAGGAACTCTAGAAGAATTCAGATTTTTAACACGAGAGTAAACGTAAAAAGAAGGTTTTACAAGACTCACGTTAACAATATTGCAGCAGTACGCACACAATCGAAGCGCAGTAAGGATGGCTAGTGTAACTAGCAAGAATACCACGAAAGCAAGAAAAAGAAGTACGCTATTAACTATTAACGTACCTGTCTCTTCCGAAACGAATGAGTACGAGAGAGCACACGTGTCTACCATCGAGGTTGTAAAGTCT
+
CCE?CCCBBCBBCCCCCCCCCCCC@DCC@BCBCAA?A?AACDCDD?BB@B>ABB;::::.:@CECDDCCCBBB=AA;;;;;*;A=A5;;;6;BCAHBBABCIED@C@CC?CCD=A@CCCCBCCCCBBBBCC@CBBB?AABBDDAA?B?BBB@BCCCDAAA?BBCBAA=993:@@<AABAD>AAA?BCDCC/CC?BAAABBAAA8;7;??>5;6;@AAA@CBAA@@@5:59AA=ABB?BBBBBBCBBBBBBBBBBBBBBBBB?>>:>>>>@@=B<A@@@:@???
@ATNG8:00830:06352
GATGGTACGTTGTCATATGAGAGTGTGTACTCATTCGTTTCGGAAGAGACAGGTACGTTAATAGTTAATAGCGTACTTCTTTTTCTTGCTTTCGTGGTATTCTTGCTAGTTACACTAGCCATCCTTACTGCGCTTCGATTGTGTGCGTACTGCTGCAATATTGTTAACGTGAGTCTTGTAAACCTTCTTTTTACGTTTACTCTCGTGTTAAAAATCTGAATTCTTCTAGAGTTCCTGATCTTCGTGGCTCTCGTAGACAGATACTACCATCGAGGTTGTAAAGTCT
+
///7+////:7:79;666;==;;;<:9///7//47<;9<5:;6:,//::7//)555554949;55066;9;;;;;;>899999(998::;?6;;;=9;;@:>>66666@?:@@?666><7;<@:==@@>>0/0=;=A@D@BABABCCCBBBB;;:::=@9=5>?7?:??969=>A>059>=596;;===>>0>>ACC79:B;;;BAAA?BFFG1AABBCAC@BB:::??99929299>/0020/0727788:;:9;;;><666==@@;@>=;::5888>>C:?:;;
@ATNG8:00837:06349
GATGGTAGTGTCATATGAGAGTGTGTACTCATTCGTTTCGGAAGAGACAGGTACGTTAATAGTTAATAGCGTACTTCTTTTTCTTGCTTTCGTGGTATTCTTGCTAGTTACACTAGCCATCCTTACTGCGCTTCGATTGTGTGCGTACTGCTGCAATATTGTTAACGTGAGTCTTGTAAAACCTTCTTTTTACGTTTACTCTCGTGTTAAAAATCTGAATTCTTCTAGAGTTCCTGATCTTCTGGGTCTCTCTCTCACGCACTACCATCGAGGTTGTAAAGTCT
+
..--(-88=EABBCCCCCCD@BADDC:;;B@@=ABBF>DD@C@CCCBCCC@CCDCB@CACCCC@E?CCCB@BBED<AACCC1BB?BABB>BECB@BCC?BB?CCCCCC@CCCEECBB=BDD@D@CCCB>>00,0@@@=@BBBCCCCDCCCCBBBB@DCB=BC@C<@@CCBBBBB?CCCCC9C?C;@?>>>0?CCCC<@@CCCCDCFD@CCCC5CBBBC@C@DC@CCCDDBB?A@BBBDBB?BBDD?CCCCCCDCECBBCBBCBBB?CCCCBB@B@A@@C<BAAA
@ATNG8:00852:06346
GATGGTAGGACGAGCGTCTGAGAGGTACTCATTCGTTTCGGAAGAGACAGGTACGTTAATAGTTAATAGCGTACTTCTTTTTCTTGCTTTCGTGGTATTCTTGCTAGTTACACTAGCCATCCTTACTGCGCTTCGATTGTGTGCGTACTGCTGCAATATTGTTAACGTGAGTCTTGTAAAACCTTCTTTTTACGTTTACTCTCGTGTTAAAAATCTGAATTCTTCTAGAGTTCCTGATCTTCTGGTGTCTGATCTGTATCACTACCATCGAGGTTGTAAAGTCT
+
//7:378<<BAA@A;:::555===9B;::@<@7@AA@<BB=A<BBBCDCI@CDECI@B?BDDD@A?BFGCCCCAA=@@A@@00000@@@<CBCE?BBD?CC@BBBDEE@CBBBBBBB=AAB@B@EDCC@A@C?CCCC@CCBCCBBBCCBBBAA@B?BBB@BB?B>@@CDDECCEACCCCC9C?B>@@@@@,A@AAB7<;CCCCBBBB?BBCC3A@@@A=@=@B@DDCBCEC@B@@@@BAA>A@C?AFBBBDFCBCCDDBBCCFCB;;;BBBB=A:;;AC>BABA
@ATNG8:00859:06355
GATGGTAGGTGCACATGAGTGTATCCAGAAGATCAGGAACTCTAGAAGAATTCAGATTTTTAACACGAGAGTAAACGTAAAAAGAAGGTTTTACAAGACTCACGTTAACAATATTGCAGCAGTACGCACACAATCGAAGCGCAGTAAGGTTGGCTAGTGTAACTAGCAAGAATACCACGAAAGCAAGAAAAGAAGTACGCTATTAACTATTAACGTACCTGTCTCTTCCGAAACGAATGAGTACTACTCTCAGAGACACACTACCATCGAATGAGGTTAGTCT
+
;;BB:B=C?BBBBCCBBBEECDCCC>AAC@CCBB??=@?BBDCCCC@DD=@>@CBBBBCB5B@CCBBCB@BB@?6?A;;;;;*<>9>599909@D=?BBBCCCCC@C?BB?@@@>BBBBBBBBCCCCEEBBB?CCCC?BBBBBBAB=B=A6:6:ABDECCC@CBBCCC@BB?BBA>BABBD?A@?;8888*9A=ABCAAABDE@CAC;;;@C?CBBBB?CCCCAAA@B@BBB>BBC?BBAAABBAAABCBBBCCBBCCCBBB998:CCBB@BBBB?B?A@@AB
@ATNG8:00816:06380
GATGGTAGCTCGCTGATGATATCTCCAGAAGATCAGGAACTCTAGAAGAATTCAGATTTTTAACACGATAGTAAACGTAAAAAGAAGGTTTTACAAGACTCACGTTAACAATATTGCAGCAGTACGCACACAATCGAAGCGCAGTAAGGATGGCTAGTGTAACTAGCAAGAATACCACGAAAGCAAGAAAAAAGAAGTACGCTATTAACTATTAACGTACCTGTCTCTTCCGAAACGAATGAGTACGATGAGATCTCGTGTGCTACCATCGACACTCAACAGTCT
+
AABB?BECCCCCCBBBCDBBBAAAA?BBCBCCCA;;6;=AABA@?C@AA?B:;:CCCBBB3C@CCBBCBBC???8?@@@@@@1@GFE@DDD:CCC@CBBAB@CBC>B?@@=@BD?BBBCGCCCCC;;;CBAC?@@@@>@ABBBDBB@B@C;;8;CBBBCBC@CCAAAB=9958@?<@@>>?833367;<=??&?A????@@?@==6;6;==A7;7;AAAA@BA????C?C=??F>CAB>AA@BBBAAABBBBBBB>CB;;;:;:==8=888<66///5/////25
@ATNG8:00819:06381
GATGGTAGAGAGAGCTCTCTCATCGTACTCATTCGTTTCGGAAGAGACAGGTACGTTAATAGTTAATAGCGTACTTCTTTTTCTTGCTTTCGTGGTATTCTTGCTAGTTACACTAGCCATCCTTACTGCGCTTCGATTGTGTGCGTACTGCTGCAATATTGTTAACGTGAGTCTTGTAAAAACCTTCTTTTTACGTTTACTCTCGTGTTAAAAATCTGAATTCTTCTAGAGTTCCTGATCTTCTGGGTCTACGCTCGTCGCGCTACCATCGAGGTTGTAAAGTCT
+
ABDC@CCCBBBBBAA;;;BBBCBBB@AABCCC@CCCE>CC;<99////<;6<<=BB@C@CBBC@C?BCBBB>>??<<==??.=@;@999.9?==9@??9=A;9:9@@@=ACA<>>@@;>?>@A<@@;;;>>>=AACA:?>A>??AAA@@@AA?<<8<<<:=B<@<@@@AAA@@?:=88898(89>4::<<<*:>=<;5<<>::<9;9919::9)9888A<A<AA<B@??>>?=A;DCDC??=>>>A9>AA???=@???9:6;///:6:===AA=B;>>@@8>>BB
@ATNG8:00828:06391
GATGGTAGGCACTGCGCACACATCCCAGAAGATCAGGAACTCTAGAAGAATTCAGATTTTTAACACGAGAGTAAACGTAAAAAGAAGGTTTTACAAGACTCACGTTAACAATATTGCAGCAGTACGCACACAATCGAAGCGCAGTAAGGATGGCTAGTGTAACTAGCAAGAATACCACGAAAGCAAGAAAAAAGAAGTACGCTATTAACTATTAACGTCCTGTCTCTTCCGAAACGAATGAGTACGTGTGACGTACGTGAGCTACCATCGAGGTTGTAAAGTCT
+
--8969;@;>@;55:AAABBBBBBB=CBB?B@@ABB@B@CCCBCBB?CC@C@CBCCCCCC3B>@@BBBBCCBCB>BAB<<<<+<C@CACFF;CEIGBAB@B@A;;5;2:@<BFD@CB@?BABBCHAAACBBB?BBBB?BCBBBB:94;>B;;89ABBBBBB?BCCBBB?BB@BBA=@=C==59771778999%8>::===><>?B=A<??@A<A>F@AA>AA???AA=A>ADE>EBB>AA@@@@999>A@@@A@@@AABCBBBBB?C888;<0817;;;6@B@@
@ATNG8:00833:06383
ATGGTAGCTCTGCTCTGACTCTCGTACTCATTCGTTTCGGAAGAGACAGGTACGTTAATAGTTAATAGCGTACTTCTTTTTCTTGCTTTCGTGGTATTCTTGCTAGTTACACTAGCCATCCTTACTGCGCTTCGATTGTGTGCGTACTGCTGCAATATTGTTAACGTGAGTCTTGTAAAACCTTCTTTTTACGTTTACTCTCGTGTTAAAAATCTGAATTCTTCTATAGTTCCTGATCTTCTGGTATACACACTCGCTCGCTACCATCGAGGTTGTAAAGTCT
+
;:<7::::<<<BBBBCDB<@=<66659<;5549BCC<??@C@;:;@>@B966>CC:B?BCCC@CBBBBBA@@@D@CCDDD5BB>B@@@;@BCB?BAA=@C@AAAECC@;;;@@A?@=ABD@D?BAA@EDHE@CBBD7;;B;;;AAA@BACBAAC>BAA@BA?B?AABCC;<;FACCDFE8A=A>@BBCB0;????6=59559<99949999(995558=86646>=A<<<=A?998@>=249919=A@@B@@@BB;;;BA@@@B?BBBDCC?C=??DD>CBBB
@ATNG8:00836:06383
GATGGTAGCGAGCGAGTGTGTATACCAGAAGATCAGGAACTCTAGAAGAAATTCAGATTTTTAACACGAGAGTAAACGTAAAAAGAAGGTTTTACAAGACTCACGTTAACAATATTGCAGCAGTACGCACACAATCGAAGCGCAGTAAGGATGGCTAGTGTAACTAGCAAGAATACCACGAAAGCAAGAAAAAGAAGTACGCTATTAACTATTAAACGTACCTGTCTCTTCCGAAACGAATGAGTACAGAGAGTACGATATGTCTACCATCGAGGTTGTAAAGTCT
+
-7--(-8:<;<555<<::;=;<:55.5;:5:<::::.4.4;98843-3//(/3////////$/)//////<;;;=5;=>@@@@+;?>@.999&999.5;;<;<<54.4744.5;<.45555::::?<<56699455595;<====;;7;9=>?<@@@@;6668<;;<<B<8839A?;????@9=<=7<B@>A18?9?@A@ACC@@7978??>299+7:A@@=@C669@@;@<>?@;?>@?900@000;;<:>?CAAABBBBBA@?<<8?@@AA@?C<>>@A1:566
@ATNG8:00866:05772
GATGGTAGCACGACACGACGATGTGTACTCATTCGTTTCGGAAGAGACAGGTACGTTAATAGTTAATAGCGTACTTTCTTTTTCTTGCTTTCGTTGGTATTTCTTGCTAGTTACACTAGCCATCCTTACTGCGCTTCGATTGTGTGCGTACTGCTGCAATATTGTTAACGTGAGTCTTGTAAAACCTTCTTTTTACGTTTACTCTCGTGTTAAAAAATCTGAATTCTTCTAGAGTTCCTGATCTTCTGGTAGAGCGTGCATATATCTACCATCGAGGTTGTAAAGTCT
+
44:<8=>CCGDB=@<AA@6666=;?@DDBDBB@BCHI?CCACAAAADCEC@CCB:;:98@ABC@C?BCDABBCBCB<BB===+@B?CCCC;A::6:;>=>@9=?;=::8?@:@ABBEAAA@BCC?B?B@@>>>@@=C??><===@@@A???DAAAA:949::=@@;><>>>@@@@AA:?>ADD6A7:6:=>?>/?@<<<7=AA@@><8//)-----%--//<6<6;;5>AAA=9=;A<BBB?8738@@;@@AAA@??@>>>>??AAA@@<@<;;@@<@=;:;D:@>==
@ATNG8:00867:05784
GATGTAGAGACGTGACAGAGCGCCAGAAGATCAGGAACTCTAGAAGAATTCAGATTTTTAACACGAGAGTAAACGTAAAAAGAAGGTTTTACAAGACTCACGTTAACAATATTGCAGCAGTACGCACACAATCGAAGGCAGTAAGGATGGCTAGTGTAACTAGCAAGAATACCACGAAAGCAAGAAAAAGAAGTACGCTATTAACTTTTAACGTACCTGTCTCTTCCGAAACGAATGAGTACGAGAGTCAGAGCAGAGCTACCATCGAGGTTGTAAAGTCT
+
EDBBCBCBBBBBBBBBCCCCCCC@;:;?BBDBBB@CADCCCCDC?A@>A?@>>:::::'95<>?ABBC?>>>8349@@DD1@A<>6???7BCCACCCBAA@;<5:=AA?BCC@CCE@BACDDCDDBBCCC@CAAA>A?ACCCC@C@B;;8;BBAABFE?BAABCE@CE@???>AABFD>@?@>@ECDC3EB@BCBDB@>>><?;>BDD;D5::AAB;>>@A@@@7;77<;6;//)/77<<=@@AA@@@@@@@B???B@@@==:=888;:5::==>>7>=::
@ATNG8:00883:05766
GATGTAGATACTCGCTGATACACCCAGAAGATCAGGAACTCTAGAAGAATTCAGATTTTTAACACGAGAGTAAACGTAAAAAGAAGGTTTTACAAGACTCACGTTAACAATATTGCAGCAGTACGCACACAATCGAAGCGCAGTAAGGATGCTAGTGTAACTAGCAAGAATACCACGAAAGCAAGAAAAAGAAGTACGCTATTAACTATTAAACGATACCTGTCTCTTCCGAAACGAATGAGTACTACTCTCAGAGACACACTACCATCGAGGTTGTAAAGTCTA
+
<8:;;;CCDCCC;9;;9;>>BCCC>BBCADBBC@@<@>AA;;;@?=?B?B?@@?ACCCD1714<<ABBB=@B<333;:9::'9:257<<=0<<<:>9:9555<<9>9>>:<<<?ABFCCCC::;CCCBCA@@BBAA=A@AAABBC@E@C;;9A@CABBB?BAAA@=6@=<00/5:99<;2877433333'3>4>8=577:;@9=3=:99(..'------(-6;566606.222'267.55=5522255766...55555666622,.66--,02(,,--',86//
@ATNG8:00892:05763
GATGGTAGTGTCATATGAGAGTGTGTACTCATTCGTTTCGGAAGAGACAGGTACGTTAATAGTTAATAGCGTACTTCTTTTTCTTTGCTTTCGTGGTATTCTTGCTAGTTACACTAGCCATCCTTACTGCGCTTCGATTGTGTGCGTACTGCTGCAATATTGTTAACGTGAGTCTTGTAAAACCTTCTTTTTACGTTTACTCTCGTGTTAAAAATCTGAATTCTTCTAGAGTTCCTGATCTTCTGGTCTACTACACTGTACTCTACCATCGAGGTTGTAAAGTCT
+
///:7::?@A;55;;;<@<ABBCAAA@>==00)/:::/99+/)5=<566?:CCDCBAG@CCCB7;5;;;595559454444$444)444;0:::;7;>C@BD@CBBAAA@CCABBBBB?A@@@C?AABB>>00+0=@@<@BBCDCCBBA@@@@BBC@EID@CCAC@BBB<;;CCD@CCCDD;D<@<;;;;;*;@@AC=ABCGFBCCCE5<;;<*;BBBD@C@CBAEDDCCCC@B@BCDFFM;;;B?;<;<BBAABDCICCCCCDCC?@@@@;;5;=;;;B<B;;;
@ATNG8:00892:05805
GATGGTAGCACACGAGATCTCATCGTACTCATTCGTTTCGGAAGAGACAGGTACGTTAATAGTTAATAGCGTACTTCTTTTTCTTGCTTTCGTGGTATTCTTGCTAGTTACACTAGCCATCCTTACTGCGCTTCGATTGTGTGCGTACTGCTGCAATATTGTTAACGTGAGTCTTGTAAAACCTTCTTTTTACGTTTACTCTCGTGTTAAAAATCTGAATTCTTCTAGAGTTCCTGATCTTCTGGCGCGTATGTATGTCGCCTACCATCGAGGTTGTAAAGTCT
+
AABF@CCBBBBB:;9BBCFDCCCCCCBBBBBC@CCCD>CC?B?BCCCHDC@CCCCC>A?ACBB?B?BABCCBBAB?CCCCC2BB?BCCC;ABDD?BBA@CC?C??@BB<??BBCB>><?BC@D?BB>@A=::5:=>><>@DAAAD565@>>99896:::=AB<>:>>>BB@@@A<@>>>>/>1818<<>=/?A@@@:@>>=AAAA<;77@>@,@///=9@7?>=AAA@=>><@;>>@?@?<?@A<>>>>>>@@@A???;;;<>>@<?=>>@@=C:>::@2:9//
@ATNG8:00897:05792
GATGGTAGAGAGAGCTCTCTCATCGTACTCATTCGTTTCGGAAGAGACAGGTACGTTAATAGTTAATAGCGTACTTCTTTTTCTTGCTTTCGTGGTATTCTTGCTAGTTACACTAGCCATCCTTACTGCGCTTCGATTGTGTGCGTACTGCTGCAATATTGTTAACGTGAGTCTTGTAAAACCTTCTTTTTACGTTTACTCTCGTGTTAAAAATCTGAATTCTTCTAGAGTTCCTGATCTTCTGGTGTCTGATCTGTATCACTACCATCGAGGTTGTAAAGTCT
+
@>:;25:><C;;9B=555<665<<<566<<<>966;@,555:6<<>>>BA<A@?@A;@=@??:9>9<<<BCC>:9633333$7917333,3<<@8970*/0*////66(//33<9:9;8;7.5/29=995782::9;27;=;<<<?>?A=<////(---2-/(/4337>95857277777*74;198888(55;;=,//<///773707:>:.:8:88156=A7;;@@;;=;?:=<>;<<8<==:>>?==>==@?>???888>=>899;=//*/6:88808677
@ATNG8:00900:05763
GATGGTAGTCTCATATAGTCTATAGTACTCATTCGTTTCGGAAGAGACAGGTACGTTAATAGTTAATAGCGTACTTCTTTTTCTTGCTTTCGTGGTATTCTTGCTAGTTACACTAGCCATCCTTACTGCGCTTCGATTGTGTGCGTACTGCTGCAATATTGTTAACGTGAGTCTTGTAAAACCTTCTTTTACGTTTACTCTCGTGTTAAAAATCTGAATTCTTCTAGAGTTCCTGATCTTCTGGGATGTGTGCGCGGTGCCTACCATCGAGGTTGTAAAGTCT
+
?ABB@BBCBCCABBDDCCAABDDDCBCCBB???@EDG?CC?B@BCECCCC@CCCBB@D@CCBB@B@BCCCBBCCB<?>>>>0@B>AAEC>BBAB?ACC@CD>BBBC@@>ACCCCCCC@BBB?@<B@@>9::A=AC;;7;AABB@@@BABABBBBB?BBC@BCAD@B@@ACCCCC=A::;;.;=@>;;;;.;BCCCFCBDBCCCCBD@CCCD5BBBCCAC@DC@BCCBBBBADA@@?CCC=AABB;BB;;;BBAAAA>BBC@DAA?ABA@AA693:===6?B::
@ATNG8:00869:05850
ATGGTAGCACGAGTCACTCATATCCAGAAGATCAGAATTCTAGAAGAATTCAGATTTTTAACACGAGAGTAAACGTAAAAGAAGGTTTTAACAAGACTCACGTTAACAATATTGCAGCAGTACGCACACAATCGAAGCGCAGTAAGGATGGCTAGTGTAACTAGCAAGAATACCACGAAAGCAAGAAAAAGAAGTACGCTATTAACTATTAACGTAACCTGTACTCTTCCGAAACGAATGTAGCTAACAGAGAGTACGATATGTCTACCATCGAGGTTGTAAAGTCT
+
55<7<>CBBA<<==;;;<>:666<8<5625===5668<7:==;;7;>@B=AA9:5955$97A=BA<<B>>>>0884///&//)/)///&/)/9167:@@BBBB?C@BB>A@C789ABB=<9@AA@::87828898277666622,2382344=======58888=>9==9==<7::877.733.3==>?+==7:43388//.(.377892726...(.263...556/50599.7//)///////3,377;:9998333722238333)..366838,--29.4---
@ATNG8:00875:05830
GATGGTAGCAGACGTGACAGAGCGCCAGGAAGATCAGGAACTCTAGAAGAATTCAGATTTTTAACACGAGAGTAAACGTAAAAAGAAGGTTTTACAAGACTCACGTTAACAATATTGCAGCAGTACGCACACAATCGAAGCGCAGTAAGGATGGCTAGTGTAACTAGCAAGAATACCACGAAAGCAAGAAAAAGAAGTACGCTTTTAACTATTAACGTACCTGTCTCTTCCGAAACGAATGAGTACGTGTCGACGTGTCTCCTACCATCGAGGTTGTAAAGTCT
+
99?@8=<B@;<4::4;5595;;/002//)/)/7<;;;;@?@@@AA;;499276;;;73737$36??:?>=BB@BE<@@;;;9;*9<7<.555&5<<6<==>;@;>B?B?@@>@@@<@CCBDCCBBA@@;;;<<6;@>@;??@BAABB6<5;;;5:AB?@A??=@BBAAB@AB>ABB>BBBBA;?7707?AAA3AB?B>>>=>>>=2>:>>>>8>6<<=::3:;655;827557707==9><=<=;=566=:<999;><<::7:>C=C:::;?4948666.6///
@ATNG8:00881:05813
GATGGTAGTGATACAGATCAGACACCAGAAGATCAGGAACTCTAGAAGAATTCAGATTTTTAACACGAGAGTAAACGTAAAAAGAAGGTTTTACAAGACTCACGTTAACAATATTGCAGCAGTACGCACACAATCGAAGCGCAGTAAGGATGGCTAGTGTAACTAGCAAGAATACCACGAAAGCAAGAAAAAGAAGTACGCTATTAACTATTAACGTACCTGTCTCTTCCGAAACGAATGAGTACCTCTCAGACGCTCGTCCTACCATCGAGGTTGTAAAGTCT
+
CBBC@DACBABDDDDBBBBBDCCGI@CBCACCEE@@?@?BBCBBBD@CC?C?AAACCBBA+A=ABCBBBBBAA@;@@A@@A@1@A=@4;;;7;CCACCBCCCBBC@C@CB?BCD@CCCCCBCCCCCCCCCCC?DBBC>A@A@CBBB?B?B@@>@BCCCCBA>ABCBBB>BA>AAA;>>>>>5??=:?BCCC3CC?CBAAAB?AA1658>?A6;7;?BAA?ABAAABB?B?BCC>BBB?BBCCBBB@BBBBBBBBBBBB>>A<@?B<>>>???;@;@==<7=@::
@ATNG8:00892:05841
GATGGTAGCGCGACGAGCGTAGACCCAGAAGATCAGGAACTTAGAAGAATTCAGATTTTTAACACGAGAGTAAACGTAAAAAGAAGGTTTTACAAGATCTCACGTTAACAATATTGCAGCAGTACGCACACAATCGAAGCGCAGTAAGGATGGCTAGTGTAACTAGCAAGAATACCACGAAAGCAAGAAAAAGAAGTACGACTATTAACTATTAACGTACCTGTCTCTTCCGAAACGAATGAGTACCTCTCAGACGCTCGTCCTACCATCGAGGTTGTAAAGTCT
+
///;7;;A?B@A@BCCCCCCBCAAA<ACCADDDCCC@C@DC?:9;<@A=A>@@?;:;;;);=BBC@??BBA@@8?<90000'0/)/;>>>*0/606//3:8>8BB7<8=;6/..(..5...222255899>@<AA??<>>>=?@8758<BAC?B:9:?CCB?BBB@AA=AA>?>?=AABCD<@?<899999(8818;;;BA>>>B=A<>===8;9=;79::=><=;;;:=:>??7?BB?@@@@00/6:::=>?;5555::7727<A5<>BBBB@C?BBFE<AA?;
@ATNG8:00898:05829
GATGGTAGTGGCGTGAGAGAAGACCCAGAAGATCAGGAACTCTAGAAGAATTCAGATTTTTTAACACGAGAGTAAACGTAAAAAGAAGGTTTTACAAGACTCACGTTAACAATATTGCAGCAGTACGCACACAATCGAAGCGCAGTAAGGATGGCTAGTGTAACTAGCAAGAATACCACGAAAAGCAAGAAAAAAGAAGTACGCTATTAACTATTAAACGTACCTGTCTCTTCCGAAACGAATGAGTACACACTCTCATATGACACTACCATCGAGGTTGTAAAGTCT
+
59<=8=>B9;76B<BBGGCC@C<;;4:AA=AECCCCACACCCA;;<>@A?B;<<00/8888#/+/:::554<9>>998:<;;?,5;49.999*:@B?CBBBBA@BB?B?BB?CAB?ABCBCBCGBABCCBCCC@BABA?ABBA???A>B@BCD@BCCCBBBBABAAAAA?9:58?91773333&33307BCDCD)BB?B@=;@A>>>;?<=<>=-88(7=@@@?AA???BA??8788+7;;/73==>?A?=>>>BA=>>B699?973;;.73;7882839322'3333
@ATNG8:00908:05846
GATTAGTATAGAGCTCTACATAGTACTCATTCGTTTCGGAAGAGACAGGTACGTTAATAGTTAATAGCGTACTTCTTTTTCTTGCTTTCGTGGTATTCTTGCTAGTTACACTAGCCATCCTTACTGCGCTTCGATTGTGTGCGTACTGCTGCAATATTGTTAACGTGAGTCTTGTAAAACCTTCTTTTTACGTTTACTCTCGTGTTAAAAATCTGAATTCTTCTAGAGTTCCTGATCTTCTGGGTGCGCTACAGTCTCTCTACCATCGAGGTTGTAAAGTCT
+
CBB?BCBCCBCCCCBBBCCCDCCCCCCBAA>BCCF>CC?C?CCBBCBB?BDCBB?B?BBBA?B?BBBAABBBD?@?@@@.??>AABB>BCDC?BBB?B@<>=ABCC?ABCCAAAA>>>@788:@@A@>>=<A@@@<AAA@::;@@@AAAAAAA<A@@<@A<A<@?>@AAA>>:>=AAA5A=B=@@@@@/@@;;<6:66///989>=ABBB/B???A=A=>><>AAA;;;<@;>=AAAE<?>>>7:::@?@@??@@?BAAA>@;46-----)--369<2::==
@ATNG8:00912:05858
GATGGTAGTGTCGATATGAGAGTGTGTACTCATTCGTTTCGGTAAGAGACAGGTACGTTAATAGTTAATAGCGTACTTCTTTTCTTGTCTTTCTGTGGTATTCTTGCTAGTTACACTAGCCATCCTTACTTCGCTTCGATTGTGTGCGTACTGCTGCAATATTGTTAACGTGAGTCTTGTAAAACCTTCTTTTTACGTTTACTCTCGTGTTAAAAATCTGAATTCTTCTAGAGTTCCTGATCTTCTGGGTGTATCAGCGAGTATCTACCATCGAGGTTGTAAAGTCT
+
////)/:858<///777:<<<665<<555555938675,59(--(-557700)/7///494770925.5@@<<<:::45444&4:5:===@9:95?B?ABC8;;7899AABBCCEIDCCB?ABB?CABBB@CEAA?ABCC>BBCECBBBBCCCCBBBC?CDD@CC@C@BBBBBBBBB?ABBBB9B@F>@@DDD5CBBBB>BEEBBACCDD@CCCC5ECCBB?B?CC@CCCCCCB@D@CCCCBB?BBAA<ABBBBCDCBBBBCCBCCBB@BBBFBB@B@BBAA<B@@@
@ATNG8:00870:05905
GATGGTAGACATATCGTACTCTCTGTACTCATTCGTTTCGGAAGAGACAGGTACGTTAATAGTTAATAGCGTACTTCTTTTTCTTGCTTTCGTGGTATTCTTGCTAGTTACACTAGCCATCCTTACTGCGCTTCGATTGTGTGCGTACTGCTGCAATATTGTTAACGTGAGTCTTGTAAAACCTTCTTTTTACGTTTACTCTCGTGTTAAAAATCTGAATTCTTCTAGAGTTCCTGATCTTCTGGTGTCGTCTATCATGTACTACCATCGAGGTTGTAAAGTCT
+
00=<7<;?CCCBCBBBDDCDCBCCDCBBBBBB@CEEE?BB@B@BBBBCCC@DCCCC?B@BCBB>A>ABBBABB8858====+=@6A>:9.:00/4;:95;@<>>?BBB?BBBBB@??<AAC<A<AAA>>>===A???<>>A???@@@@@@@>::;=?>?<8737=@@@AA?@@A=A@@@@6@<A<@@@@@/@A>@>7@@@@@BB?>>:>AAA/B???A<A;?==AAAA???;A;@@AA=;7=??;?????>>>>??>>>><<<@@=@>><>=:><???A:AAAA
@ATNG8:00878:05868
GATGGTAGCTATACGTATATCTATGTACTCATTCGTTTCGGAAGAGACAGGTACGTTAATAGTTAATAGCGTACTTCTTTTTCTTGCTTTCGTGGTATTCTTGCTAGTTACACTAGCCATCCTTACTGCTGCTTCGATTGTGTGCGTACTGCTGCAATATTGTTAACGTGAGTCTTGTAAAACCTTCTTTTTACGTTTACTCTCGTGTTAAAATCTGAATTCGTCTAGAGTTCCTGATCTTCTGGCTCTCGTAGACAGATACTACCTATCGAGGTTGTAAAGTCT
+
::<=@BBDD@====>>?>=AA>B666655;?@?BCCD>BB>B?BCBBCBC@CCDDE@B@CBBB?C?A@FDDDBAA?:9999'9867?@A<?CAB?AADABB>???99:;=<=:97;;<<==8>7;78;///66069//)///9<8:>>887???;;7;>><??<?<>>>AA???A;?====2=:>:>:<<<,<===;-//=7769<9:0768(59:7C6A<A<;;:88>>A9>9>A==>B==;;8;DCB;;;==>BCA==9<@:6+-----69599=6:;16:9/
@ATNG8:00889:05879
GATGGTAGTATAGAGCTCTACATAGTACTCATTCGTTTCGGAAGAGACAGGTACGTTAATAGTTAATAGCGTACTTCTTTTTCTTGCTTTCGTGGTATTCTTGCTAGTTACACTAGCCATCCTTACTGCGCTTCGATTGTGTGCGTACTGCTGCAATATTGTTAACGTGAGTCTTGTAAAACCTTCTTTTTACGTTTACTCTCGTGTTAAAAATCTGAATTCTTCTAGAGTTCCTGATCTTCTGGGTGCGCTACAGTCTCTCTACATCGAGGTTGTAAAGTCTATCAGCGACTTC
+
@?BC@CCCCAABBCCCGBBCCJCCAA@@ACBB@CCCC=BD?C?CBBBBAA>ABB@?=?=@@??>?@DB?@?C?<=;9:999(:<9<99:.8>??=ACC@DF9:8BBBB?BBBBA@=@;A@>6858==77;:;5:;:;5;;>>?@B???>>>>=AA::;;<?@<?=>>>888>==8==?AB5A<@:>>>>?/>>BBC8>>?>>>>???=>@@@,@///=9@9>>;>C@@==>=A=@@@ABB<=///+///77:=@??;;;@==9===:666@7<7=;;:0;;=3339---,2,-(-
@ATNG8:00893:05900
GATTAGTGTCAGTGCGCGTCGTCCAGAAGATCAGGAACTCTAGAAGAATTCAGATTTTTAACACGAGAGTAAACGTAAAAAGAAGGTTTTACAAGACTCACGTTAACAATATTGCAGCAGTACGCACACAATCGAAGCGCAGTAAGGATGGCTAGTGTAACTAGCAAGAATACCACGAAAGCAAGAAAAAAGAAGTACGCTATTAACTATTAACGTACCTGTCTCTTCCGAAACGAATGAGTACGTGTGACGTACGTGAGCTACCATCGAGGTTGTAAAGTCT
+
AAC@CCCFBCBBBBBBBCBBBBB@CCDACCCDBC@C@BBCCCCC@BB?B?@?@====<.?>AABBBCADCFC:>9;;;;;*;A>C=BBB:BBB@CAAAABB;:79?AB?BDD?@@BABBBCDDDDCCBBD@CCCC?A?@?BBBB@B?CAA?ABCBBBCB?BCBBBC?CC@A??;?@ACC>A@@<::9999%9=:=888BB>>><A8;;AA:>;>>AA@=ABBBBBB?C?BBC>BBB@BBBABABBBAA=BBBCCAABBBBBABC@CBC???5;4;;::1;=;;
@ATNG8:00901:05900
GATGGTAGCTATACGTATATCTATGTACTCATTCGTTTCGGAAGAGACAGGTACGTTAATAGTTAATAGCGTACTTCTTTTTCTTGCTTTCGTGGTATTCTTGCTAGTTACACTAGCCATCCTTACTGCGCTTCGATTGTGTGCGTACTGCTGCAATATTGTTAACGTGAGTCTTGTAAAACCTTCTTTTTAACGTTTACTCTCGTGTTAAAATCTTGAATTCTTCTAGAGTTCCTGATCTTCTGGGTCTCTCTCTCACGCACTTACCATCGAGGTTGTAAAGCTCT
+
@=>=.45<::;?<<<<;;;;;;=666<:>;9;2;;;:)5<.5.699;<>>;@@@=@6;4:@@C<@>ADCCB=;<<9=<<<<)8827333(38883:<:6:;+//69//+/:==BAAA?BBB?B?B>>>>=>=:==::186::9<D>>:;;@>===1///)//)/3799755655/57799)2,2166888$2+2666/6766675555+555'255.563838:02279:66372677.//.557:4<;866;///766:6;--)--*-329;;49,//68.6658=
@ATNG8:00904:05902
GATGGTAGCTCACGTACGTCACACGTACTCATTCGTTTCGGAAGAGACAGGTACGTTAATAGTTAATAGCGTACTTCTTTTTCTTGCTTTCGTGGTATTCTTGCTAGTTACACTAGCCATCCTTACTGCGCTTCGATTGTGTGCGTACTGCTGCGATATTGTTAACGTGAGTCTTGTAAAACCTTCTTTTTACGTTTACTCTCGTGTTAAAAATCTGAATTCTTCTAGAGTTCCTGATCTTCTGGTGTCTGATCTGTATCACTACCATCGAGCTTATAAGTC
+
:;DD;G>BBBB?@ADC;9;BCBBAA@CDCC@@?@CED>CC@B@BCFCCBB@BCCEA=A;@?00,0;@@@BCB???=ABABB3BB@BBCC>ACBA?BBB?AA9:9@AAA>ABBCCBBB?BBB?B@B@@B>::;:===<8=<>>??@A@====;<////;<7>B8=9=;;;====>7;;ADG6>:>:88888(8@>>=7:;;;;:><<<18888(8888=:>;AA;AAA;;:;5;;@??@@@=;;;<?A;;;AA;;;@@AB>>>??@<A=99:6/-),22,,,,
@ATNG8:00868:05943
GATGGTAGGCACTGCGCACACATCCCAGAAGATCAGGAACTCTAGAAGAATTCAGATTTTTAACATCGAGAGTAAACGATAAAAAGAAGGTTTTACAAGACTCACGTTAACAATATTGCAGCAGTACGCACACAATCGAAGCGCAGTAAGGATGGCTAGTGTAACTAGCAAGAATACCACGAAAGCAAGAAAAGAAGTACGCTATTAACTATTAACGTACCTGTCTCTTCCGAAACGAATGAGTACTACTCTCAGAGACACACTACCATCGAGGTTGTAAAGTCT
+
::00)//8399944445<:::<555)59<3955555.57555555=05/6:4/////777'737443444448880333/7;;;'//)/)/99.9:;678889333;6;6882888289=5;;<@;555@@CCD?BA?@<>>?=@?8839;?>?9<<<==<<<9==<<<C?BB>@=;38///6.6880/777(3=882526676505.33/.*.488=0949@8>:;?9?8<??8>=>9==?=>>BBBBBBBBBBBBBAAABB>@@:=<<<65-5-55/:.:0//
@ATNG8:00871:05957
GATGGTAGCTCTGCTCTGACTCTCGTACTCATTCGTTTCGGAAGAGACAGGTACGTTAATAGTTAATAGCGTACTTCTTTTTCTTGCTTTCGTGGTATTCTTGCTAGTTACACTAGCCATCCTTACTGCGCTTCGATTGTGTGCGTACTGCTGCAATATTGTTAACGTGAGTCTTGTAAAACCTTCTTTTTACGTTTACTCTCGTGTTAAAAATCTGAATTCTTCTAGAGTTCCTGATCTTCTGGTGTCGTCTATCATGTACTACCATCGAGGTTGTAAAGTCT
+
95<B9==>>>>;;5<@<:66>>BBCBBBCCBB?BAAE=BB@C@CCDDBBC@BBCCC@C?BDFD?C?BCCCC@@@C@CCCCD3BB@CCDE>B@CA6;9@=@A?@@BBED@BBCFCBBC@CBB?@>ADCCCCFJ@BBBB>AAICCC@@@BCBBA@AD@<<;>BB?B>AABBCDDCI@@9999*9<C>BBBBB2BCCCI?GABADBBA@@4:;;;*;>>@A@B@CC?BBEDAAA@CABBABBDACCJ@BCBBCDBCBBBBBBBBCAA@@DBBG@@=@5;;::5;DBB
@ATNG8:00874:05933
GATGGTAGTGTGTCTCTGAGAGTAGTACTCATTCGTTTCGGAAGAGACAGGTACGTTAATAGTTAATAGCGTACTTCTTTTTCTTGCTTTCGTGGTATTCTTGCTAGTTACACTAGCCATCCTTACTGCGCTTCGATTGTGTGCGTACTGCTGCAATATTGTTAACGTGAGTCTTGTAAAACCTTCTTTTTACGTTTACTCTCGTGTTAAAAATCTGAATTCTTCTAGAGTTCCTGATCTTCTGGAGATACACATGATACTCTACCATCGAGGTTGTAAAGTCT
+
//9:6:;A@CA@?@@<@AAABBCCCCBBBCAA@AFFF=AC?B@CCCCCCD?CCDDE?C?CCCC@D@CCCCCCCCCABBBB@1A@?ABBB<BCCE?BCB?BC@BBBCCC?CCCCCCBC?CCC@C?CDCCBBBC?BBDD?CCCCCCBBCCCCCCCBB?BCD@DC?C?BBCBBBCCCACCCCC;CADACCCCD5CBBBB>BCDCCCDBBB;@@@@0@@ABC@B@BC?CBDCCBA=B?CCCCCC@CBC?AADDDDDCCCCAAACCCCCC?AABBBB>B>BBBB<CBBB
@ATNG8:00883:05952
GATGGTAGTGTCATATGAGAGTGTGTACTCATTCTTTCGGAAGAGACAGGTACGTTAATAGTTAATAGCGTACTTCTTTTTCTTGTCTTTCTGTGGTATTCTTGCTAGTTACACTAGCCATCCTTACTGCGCTTCGATTGTGTGCGTACTGCTGCAATATTGTTAACGTGAGTCTTGTAAAACCTTCTTTTTACGTTTACTCTCGTGTTAAAAATCTGAATTCTTCTAGAGTTCCTGATCTTCTGGGATGTGTGCGCAGTGCCTACCATCGAGGTTGTAAAGTCT
+
/8::6<;@CBBB;;;<=CCCCBCCCBBBC>>C?CCD<:;455;;=?CGIAHH00/8<6::@A7;89AA===<<<544444$4?=90000*0//:;699=8=C9AA@@AB@EDJICCCC@BBB>@=ADCCBDAA>AACDABBABBCCCCCCCCCCCCBCCC@CC@C?CBCCCCBBB@CBCCC;C@C@CCCCB2AA;;;6;AAAABB@AA?BBBC5CCCDC@C@CFADDBBBBB@C@BBBCCC?CCCC>B@@ACFCCCCCBBCC@CDDACCCC@@>A@BBBC?CA@@
@ATNG8:00868:05996
GATGGTAGCGCACACATAGATACAGTACTCATTCGTTTCGGAAGAGACAGGTACGTTAATAGTTAATAGCGTACTTCTTTTTCTTGCTTTCGTGGTATTCTTGCTAGTTACACTAGCCATCCTTACTGCGCTTCGATTGTGTGCGTACTGCTGCAATATTGTTAACGTGAGTCTTGTAAAACCTTCTTTTTACGTTTACTCTCATGTTAAAAATCTGAATTCTTCTAGAGTTCCTGATCTTCTGGTCTACTACACTGTACTCTACCATCGAGGTTGTAAAGTCT
+
::BB:>>B?@ACCCCCCCCCCCCCFCCCCCBB@CCCC=CC?D@BBCDCGG@BBBBC@C@DCBA?BAGBBBCCCCD?AAAAA2A@<BBCB>BBCB@BBC?DG?CBBKEK@ICCCCCCC@BDC@B>BJHFCBBB?BCDC@CAAACCCCBCCCEABAC?BBB?DB?B?BCBCBCCCD?B:;;:.;>B;A@@@@,@BABB>CCDDCCGCBB<@A@A0@ABBC@D@CD@DCCCAAA@D?BACBCC>A@CACCBBBCCBBCBCCCFCCBBB@BBBCBC?B?BBBE>FA::
@ATNG8:00869:06006
GATGGTAGCGCACACATAGATACAGTACTCATTCGTTTCGGAAGAGACAGGTACGTTTAATAGTTAATAGTACGTACTTCTTTTTCTTGTCTTTCTGTGGTATTCTTGCTAGTTACACTAGCCATCCTTACTGCGCTTCGATTGTGTGCGTACTGCTGCAATATTGTTAACGTGAGTCTTGTAAAACCTTCTTTTTACGTTTACTCTCGTGTTAAAATCTGAATTCTTCTAGAGTTCCTGATCTTCTGGTAGAGCGTGCATATATCTACCATCGAGGTTGTAAAGTCT
+
55::39<<6:6D@@@BBBACC@@>?;655<5409@AA=AB?=0555::55.595555)56;;;B5;59=5555>>>;;744444$44.4//:;1////:36661//)///:;><>>@@?>>>?BBC@CACBCCCCCCADCCC?BBDCCBCCFC;;:CCCC@::;@FF=@?@@@@CBCDC@BFGEG;A<A>;;;;;*;;BBC=BBBBABC;<;5;;;.;BA;<5;=C@<ABBBB@@=A>AABB;;5;@@<@ACC;::;;?9:9DDCC?@@@BB>=><4:49=?@9A>89
@ATNG8:00875:05972
GATGGTAGGAGACACGTCGCACACGTACTCATTCGTTTCGGAAGAGACAGGTACGTTAATAGTTAATAGCGTACTTCTTTTTCTTGCTTTCGTGGTATTCTTGCTAGTTACACTAGCCATCCTTACTGCGCTTCGATTGTGTGCGTACTGCTGCAATATTGTTAACGTGAGTCTTGTAAAACCTTCTTTTTACGTTTACTCTCGTGTTAAAAATCTGAATTCTTCTAGAGTTCCTGATCTTTGGTATACACACTCGCTCGCTACCATCGAGGTTGTAAAGTCT
+
::@B:B>D?CC@AACCCCCCCCCCCBBBCBAA?BIDM?FD@C@BBBCDDC?BCCCC>@>@CCB@C?BBCBBCBBB?DDDDD3BB=@9:9+3??@;@?A>AA?ABBEBB?BCBBBBBB?BBD?C?=>=?>>==:=@@A:>>AAAA>??@A??=<<>;:::=@@6:7;??@@@B@@=@>>>>6><A9<<999.9>CCC9A999???@@A<AAAA/AAAAA<@<>><>@@D?==9=<AAA??@@7@:??@A>>>A@@???ADAA?AA;?=>>??<?:>>AB7<=@<
@ATNG8:00885:05968
GATTAGTGTGTCTCTGAGAGTAGTACTCATTCGTTTCGGAAGAGACAGGTACGTTAATAGTTAATAGCGTACTTCTTTTTCTTGCTTTCGTGGTATTCTTGCTAGTTACACTAGCCATCCTTACTGCGCTTCGATTGTGTGCGTACTGCTGCAATATTGTTAACGTGAGTCTTGTAAAACCTTCTTTTTACGTTTACTCTCGTGTTAAAAATCTGAATTCTTCTAGAGTTCCTGATCTTCTGGTCTACTACACTGTACTCTACCATCGAGGTTGTAAAGTCT
+
CBB?CCBBBBBDCDCBBBCBCCCDCCCDAA?ACCC=BD?C?CCCCBBB@CDCCC@B@CCCC?D@EECCCCCDC?9999:*:B>A>@?:?ABB@CIC@CE?A@AEFF@BBBBCCCC?CCD?B?CCCBCC@?>?CBD@CCCCCBBBCBBBCCBAA@CCC=AA?C<@@BBBCBCC?D::::.:>B;:;:::*;CCCC;;;CCCCCBBA5;;;;*;AABC@B@BE@CBBCCBB?CABBBBBA<@?CBCBBBBDDCCCCCDBBBBBBB@CCCCBB?B?CCCC>DA>>
@ATNG8:00887:05977
GATGGTAGGTGCACATGAGTGTATCCAGAAGATCAGGAACTCTAGAAGAATTCAGATTTTTAACACGAGAGTAAACGTAAAAAGAAGGTTTTACAAGACTCACGTTAACAATATTGCAGCAGTACGCACACAATCGAAGCGCAGTAAGGATGGCTAGTGTATCTAGCAAGAATACCACGAAAGCAAGAAAAAGAAGTACGCTATTAACTATTAACGTACCTGTCTCTTCCGAAACGAATGAGTACTATGTAGAGCTCTATACTACCATCGAGGTTGTAAAGTCT
+
>@DE@CDC?AAA@====CECCBBBA>@CB@;;5;?>:?;@CBBBCB@BB@CADCC;;;;;*;>ACBBBCCFDDD=CCCCCCC5CC?C@CGC<CCEAJ@@ABBBAA?A@CC@CCC@CBBBBBCCCCCEAAABC@CGCC>@@CCBCCC@CBCBC@CCBCBCCBBAAAAAB@BB@DCD>?>AAA;?><;99999(9??CBBBACABB?B@A?>>1818=AAB@CB@@ABB@B=@@B=ABD?@@@?BBCBBBDEBBBBBBBBAAABBBA>==;;;;5;;??@@3::AA
@ATNG8:00888:06006
GATGGTAGGAGACACGTCGCACACGTACTCATTCGTTTCGGAAGAGACAGGTACGTTAATAGTTAATAGCGTACTTCTTTTTCTTGCTTTCGTGGTATTCTTGCTAGTTACACTAGCCATCCTTACTGCGCTTCGATTGTGTGCGTACTGCTGCAATATTGTTAACGTGAGTCTTGTAAAACCTTCTTTTTACGTTTACTCTCGTGTTAAAAAATCTGAATTCTTCTAGAGTTCCTGATCTTCTGGTATACACACTCGCTCGCTACCATCGAGGTTGTAAAGTCT
+
ABCC?CBB?BCCBBBBBBAA@AABBBBBBCCC@CCHE?BB?B>A@A@@BB>AABAB?B;;;BE?B?BDBBBCA:>;::999$983:?>=6BBEB>AAC?BB?BBC??@?BCBBBBBB>BAB?@==>=====@<A>===CBBAAAA==>A>>999?4::>=BB7:7;===?????8;;AAA5A=A=A====,<<==@///;;988===077888%8558;<>=@@;>>@@@@@;A=@@@>==6;;=:=BEAA=>=??;;;==@>>>@<A===GG;?:??DE9>>??
@ATNG8:00889:06006
GATGGTAGCAGACGTGACAGAGCGCCAGAAGATCAGGAACTCTAGAAGAATTCAGATTTTTAACACGAGAGTAAACGTAAAAAGAAGGTTTTACAAGACTCACGTTAACAATATTGCAGCAGTACGCACACAATCGAAGCGCAGTAAGGATGGCTAGTGTAACTAGCAAGAATACCACGAAAGCAAGAAAAAGAAGTACGCTATTAACTATTAACGTACCTGTCTCTTCCGAAACGAATGAGTACAGAGAGTACGATATGTCTACCATCGAGGTTGTAAAGTCT
+
@CAA?BBCCBBB;;666=BDDCCDB?BBB@CDCBBBAM?B@A;;;C?BA@C??@995??@/A=??>AA@DBBBB=?<@@@@@0@C?C@CCC<CCC?AAABBBDED@C@CD@BAC?BBBABCCCECCBBBBBB@CC@@=@BBBBBCC@B?B@@>@CCCBBBB?BBBBBB?AA?ACC?CCBBB>AAA@CBBCB3BB?BBBBCACBD7;8;>=>1838@AAB@CCBAACC?C?CCC=BBC>AABBBBBBBBBBBBCCAAABBBBBBA?=AA??@@=D7=888)8>:;
@ATNG8:00895:05990
GATGGTAGACACGTGTGCTCTCTCGTACTCATTCGTTTCGGAAGAGACAGGTACGTTAATAGTTAATAGCGTACTTCTTTTTCTTGCTTTCGTGGTATTCTTGCTAGTTACACTAGCCATCCTTACTGCGCTTCGATTGTGTGCGTACTGCTGCAATATTGTTAACGTGAGTCTTGTAAAACCTTCTTTTTACGTTTACTCTCGTGTTAAAAATCTTGAATTCTTCTAGAGTTCCTGATCTTCTGGAGATACACATGATACTCTACCATCGAGGTTGTAAAGTCT
+
008:5:;@ABBBA==9666>@>@@DB>A<669>CCFF?CCAGABABAA@@=@BABB6;6;AAA>A@BBBBBBBAB8@@?@?1A@<<ACB;C==B598833?8;?>8?A7>?B???AA>A==8=;>>?>;;;;8=AA@<?BAAA@@==>@>?797;5888:>>:>;>@@A@@BBG:>=??>/>5:5;?AAA/A@@@B7;;>>>@@F;;77@@>+=//+/9693==<@@AAAAA7<7;@@>>?;988:>?>>>?BB;<;@@;;;ADAA=;7767:6:,//==6===@
@ATNG8:00870:06029
GATGGTAGTCGCTGATGATATCTCCAGAAGATCAGGAACTCTAGAAGAATTCAGATTTTTAACATCGAGAGTAAACGTAAAAAGAAGGTTTTACAAGACTCACGTTAACAATATTGCAGCAGTACGCACACAATCGAAGCGCAGTAAGGATGGCTAGTGTAACTAGCAAGAATACCACGAAAGCAAGAAAAAGAAGTACGCTATTAACTATTAACGTACCTGTCTCTTCCGAAACGAATGAGTACATAGATATACGTATAGCTACCATCGAGGTTGTAAAGTCT
+
8:;<8@<BBCB@@@?AAAABBCBB@CCC?BBBBBB?C?BCD;;:;79A8A?9:9?:BBB1B=?BBBCA???:::5:A88888'33-3-333&39:4:<;<;=;43/3:??;>>>=@B@ACCCCCFFBBBBCD@CCBB?AABBBCAB=B?A@A@ACCCCBBB?BBBBBB@BC@AAA;??@@@9@@@=@@@AA2AB@C99:B>@>?:=:=?CB<><>@C@@<@A@@?CC@B?AAD=CCC?CAAAAAABBAA@?BBBBB?@@AA=<<B<@@@@@B7;7;?A@9@@87
@ATNG8:00876:06041
GATGGTAGCATCATGCATATCCTCACCAGAAGATCAGGAACTCTAGAAGAATTCTAGATTTTTAACACGAGAAGTAAACTGTAAAAAAGAAGGTTTTTACAAAGACTCACGTTTAACAATATTGCAGCAGTACGCACACAATCGAAGCGCAGTAAGGATGGCTAGTGTAACTAGCAAGAATAACCACGAAAGCAAGAAAAAGAAGTACGCTATTAACTATTAACGTACCTAGTCTCTTCCGAAACGAATGAGTACACATCGTCGTGTCGTCGCTACCATCGTAATTGCGAAGTCT
+
6:BB?>;@<<?@@==<=<<99159997<;;69::955059=>@=AAC@=>9=9543:33333$339;;=B=>9?@@@<;<<=<=>?=%471758===$3333(388;996252'2+264222,299:?BBCCDCDCAAAC?BAAB@CAABBB9999?CBB?BBCCCA<@>BCCB@A;@@<9949;>>976,8>>::;:::*::4;<==A@@@@6;5:;;;5:7:ABBB?;;;A@A>@=@=@AA;@AA>ABBBBCCEE@@000@@;=?AA:99@@@A589?@@A;?288>;9=000
@ATNG8:00888:06036
GATGGTAGTCGCTGATGTATCTCCAGAAGATCAGGAACTCTAAGAAGAATTCAGATTTTTAACACGAGAGTAAACGTAAAAAGAAGGTTTTACAAGACTCACGTTAACAATATTGCAGCAGTACGCACACAATCGAAGCGCAGTAAGGATGGCTAGTGTAACTAGCAAGAATACCACGAAAGCAAGAAAAAGAAGTACGCTATTAACTATTAACGTACCTGTCTCTTCCGAAACGAATGAGTACGAGAGAGCACACGTGTCTACCATCGAGGTTGTAAAGTCT
+
4@;@><<@@;:6:;:@ABBBBCC@@@@?A@=@:;29200:00)/<7;;:?799994<<<,>=@>=:99=:<BC=A?:::99(9>:;:@GE9DDDADDBCA@>;;79;@@<BBB<@?B@@@CCCCCC;;;CEABBBB?AAA@AA??;@?B@A?@CCBCB>?<???ABB?BC@??88=====5:9937;<<?.=C??>?CC@@??9=5;;=>5;6;?BDC@DC??99:@C99:C?BBB>AABB?????B???AAA???BBDA>;;:<;998887<:A>>>8:::=
@ATNG8:00889:06036
GATGGTAGCTCACGTACGTCACACGTACTCATTCGTTTCGGAATGAGACAGGTACGTTAATAGTTAATAGCGTACTTCTTTTTCTTGCTTTTCTGTGGTATTCTTGCTAGTTTACACTAGCCATCCTTACTGCGCTTCGATTGTGTGCGTACTGCTGCAATATTGTTAACGTGAGTCTTGTAAAAACCTTTCTTTTTACGTTTACTCTCGTGTTAAAAATCTGAATTCTTCTAGAGTTCCTGATCTTCTGGACGCGCGCACTGACACTACCATCGAGGTTGTAAAGTT
+
//;<<BBBBBAA;;5;666?>A@@>>>CCBBA=;0.8/8808*----669<7<=<<<8;.4499.4.44899::9;633333$33,/////&///99(//7279397;3373(22222222+255.5/52222266477550555<9555995557558)---,--(-23359992223622222$2+22'2;;;;*;998;05///<=9>===DDDD/@;;:<4<:??7;;B>;;;=B;?>A@??=>>>;>>?;;;?;;:??==<==>:6;;;;//*/38///*/72
@ATNG8:00893:06057
GATGGTAGCACACGAGATCTCATCGTACTCATTCGTTTCGGAAGAGACAGGTACGTTAATAGTTAATAGCGTACTTCTTTTTCTTGCTTTCGTGGTATTCTTGCTAGTTACACTAGCCATCCTTACTGCGCTTCGATTGTGTGCGTACTGCTGCAGTATTGTTAACGTGAGTCTTGTAAAACCTTCTTTTTACGTTTACTCTCGTGTTAAAAATCTGAATTCTTCTAGAGTTCCTGATCTTCTGGATACACTCATGTGCACCTACCATCGAGGTTGTAAAGTCT
+
@ACC@BCCCCBBCBCCBBBAAABBBB@AAC;;5;;;;89C>CACGBBCCC?BBB:97;=BECC@B:BBCBBBA;@=99999':=:????:?BBB@BDB@BB=@?AB@A?CBBBBBBD?BAB9979BACCK;;7;>>>5;:;?@??;;;AA?;;;BB===<;;5;:???@?>>>>9:7766,69A8>>AAA/AE=>>8>>>>@?;977;?AAA/>;;;@<A=@B<@@AAAAA=A=ABB@@@;>>A=@@@=>==@///;::9=7;:A::;::9;6=7999=-//;6
@ATNG8:00896:06011
GATGGTAGGACGAGCGTCTGAGAGGTACTCATTCGTTCGGAAGAGACAGGTACGTTAATAGTTAATAGCGTACTTCTTTTTCTTGCTTTCGTGGTATTCTTGCTAGTTACACTAGCCATCCTTACTGCGCTTCGATTGTGTGCGTACTGCTGCAATATTGTTAACGTGAGTCTTGTAAAACCTTCTTTTTACGTTTACTCTCGTGTTAAAAATCTGAATTCTTCTAGAGTTCCTGATCTTCTGGGCAGACTCTCACACGCCTACCATCGAGGTTGTAAAAGTCT
+
//79278;6=:9:A??@<<BBCDD@CDDDCAA?ABB?BD@D@DCC;;;C?CAABB?B@CDCD@C@BBBCC;;:C<@?@@@,;;49:;;0;@A@=CCC@DC@CCCCDC@CEDCDDBB@BCC@B>AACB:;;B?AD;;7;BBBCCCCCCCCCCBCA@BBCABB?B?BBBBBBCBC@BCCED<C@C=;<;;;*;ABBB=CAACCADBBA5;;;;*;C@AB?@>@C@FFBB@AA@B=@@ABBB?BBCH?CCCCCCDCBBBAA;;5;;;5;?=?@@=A?:9:CC5;;BC
@ATNG8:00903:06019
GATGGCGTGTGAGAGTCTGCCCAGAAGATCAGGAACTCTAGAAGAATTCAGATTTTAACACGAGAGTAAACGTAAAAGAAGGTTTTACAAGACTCACGTTAACAATATTGCAGCAGTACGCACACAATCGGAAGCGCAGTAAGGATGGCTAGTGTAACTAGCAAGAATACCACGAAGCAAGAAAAACGAAGTACGCTATTAACTATTAACGTACCTGTTCTCTTCCGAAACGAATGAGTACGAGAGTCAGAGCAGAGCTACCATCGAGGTTGTAAAGTCT
+
<<<>;;966=<99555558880:9939;;///)/)/9///55966269<;:4444&45445>555>544/4444=>1<<9<7;;;1;:=78333:8//-69(--(--6*//582226577...7770535,2+298533..(/(..938893////4//////)/:699927733,337/39999)338287869///:1613666,2+22333.3..(.5554=499:/69:4988733333388;3777333;///://*/999/3,3,////(/6--
@ATNG8:00913:06055
GATGGTAGACATATCGTACTCTCTGTACTCATTCGTTTCGGAAGAGACAGGTACGTTAATAGTTAATAGCGTACTTCTTTTTCTTGCTTCGTGGTATTCTTGCTAGTTACACTAGCCATCCTTACTGCGCTTCGATTGTGTGCGTACTGCTGCAATATTGTTAACGTGAGTCTTGTAAAACCTTCTTTTTACGTTTACTCTCGTGTTAAAAATCTGAATTCTTCTAGAGTTCCTGTTCTTCTGGCGCGTATGTATGTCGCCTACCATCGAGGTTGTAAAGTCT
+
55<>9==BCCCCBBBBBCGDCABBCBBCBDCB@BCCC=BC?C@CBAACCD@CCBBB?B?BBBB?A?CCBBBBBBA>AA@?@/@@>>9937;<<6?;@=@B=ABBBBC@BBB@;9?A;@@@;A;?>=>>?@@<AA??;AC@>>>>===>>>@A>@9<=<9=A=A=A???AAAAA<A@@@@5>:>=ADCCC/A??AD:A====>B?AA=AAAA/B<<=B<@<::7:@@?==>:>:>BF=AA:>>A<@@AA@@@@@AAAAAAA<???376==@A<@<>>>A9?>>>
@ATNG8:00867:06078
GATGGTAGCTCTGCTCTGACTCTCGTACTCATTCGTTTCTGAAGAGACAGGTACGTTAATAGTTAATAGCGTACTTCTTTTTCTTGCTTTCGTGGTATTCTTGCTAGTTACACTAGCCATCCTTACTGCGCTTCGATTGTGTGCGTACTGCTGCAATATTGTTAACGTGAGTCTTGTAAAACCTTCTTTTTACGTTTACTCTCGTGTTAAAAATCTGAATTCTTCTATAGTTCCTGATCTTCTGGTGTCGTCTATCATGTACTACCATCGAGGTTGTAAAGTCT
+
//9:6:;AB<=BBBBDGA@@CDCDCBBBB@>?7?=BD@CCBB?BCBBBCC?AABBB>B>BBBB?B?CDDBB@@9:4:@AAB5BB?BAAB<ABBB?CAC?AC?AA@CBB?CBBBBBBB@DCEAC@CCBDABAB?BBBB?BBB@@@DDCDDEFBBBBA;;;?CD@CAECABCCCCB>B;;;;.;=A=@@@@@,@@ABC>CBBBBECCCE@EDED3BAAAEGHACC@DDCCCAA?B@CCCCCCACBC@DDCCCCA@ACCCCBBBCCCD?BBCGCC?B?AADF?DCAA
@ATNG8:00867:06090
GATGGTAGATAGAGCTCTCTCATCGTACTCATTCGTTTCGGAAGAGACAGGTACGTTAATAGTTAATAGCGTACTTCTTTTTCTTGCTTTCGTGGTTTTCTTGCTAGTTACACTAGCCATCCTTACTGCGCTTCGATTGTTTGCGTACTGCTGCAATATTGTTAACGTGAGTCTTGTAAAACCTTCTTTTTACGTTTACTCTCGTGTTAAAAATCTGAATTCTTCTAGAGTTCCTGATCTTCTGGCGCGTATGTATGTCGCCTACCATCGAGGTTGTAAAGTCT
+
@@@E@BBADDBCCCCAAA@BC>C@CBBBBBCC?CCCC?BCFFADDCBCCC@CCCCC@D?BBBB?B@CBBAABBCG??????.>@;@7782:@AA=AAA6AC>AABBAA>BBCBBBBB>AAC?B?BCBCB>=??ABBD@@==6=>?>AAAAA@@>?<???<?@<@<@@??CBBA@;>:999&76>473333$397;=1>BBBBCCCCC?CCDC3B::9A>A=BC@?@?ECBE?B@CCDD??<?@@?ABBAAABDCB@@@@BD@@@B>@@AB??;?>99:A=A??;
@ATNG8:00873:06081
GATTAGTGTCATATGAGAGTGTGTACTCATTCGTTTCGGAAGAGACAGGTACGTTAATAGTTAATAGCGTACTTCTTTTTCTTGCTTTCGTGGTATTCTTGCTAGTTACACTAGCCATCCTTACTGCGCTTCGATTGTGTGCTGTACTGCTGCAATATTGTTAACGTGAGTCTTGTAAAACCTTCTTTTTACGTTTTACTCTCGTGTTAAAAATCTTGAATTCTTCTAGAGTTTCCTGATCTTCTGGATAGCGACGCGATATACTACCATCGAGTTGTAAAGTCT
+
:5<7<4559555===>B@<A;665777///1877:1/425.44=;;;;7<666>9=:@@==8;45555559=>:?>>==+;:399=>8@<<>8=66.55.5:<;;97<AA00///4:/5045?A=BBBBB@DD9989>>>>0000>>=@90/79)///)/9392794449;;<<==@G@15.5.55555$595555&5;;;55555/)/777'7//)/92729<8=<544444)57;<:544399949955///////99:<=666=255:8333-3333(5;44
@ATNG8:00873:06093
GATAGTACATGATAGACGACACCAGAAGATCAGGAACTCTAGAAGAATTCAGATTTTTAACACGAGAGTAAACGTAAAAAGAAGGTTTTACAAGACTCACGTTAACAATATTGCAGCAGTACGCACACAATCGAAGCGCAGTAAGGATGGCTAGTGTAACTAGCAAGAATACCACGAAAGCAAGAAAAAGAAGTACGCTATTAACTATTAACGTACCTGTCTCTTCCGAAACGAATGAGTACTATGTAGAGCTCTTTTACTACCATCGAGGTTGTAAAGTCT
+
BABCB==>@6;9CBBBB;;;BC?BBC@A@BBA@=A?BBBCC@@<@@6;7:BCCCCCC5CAEHGDDCC;;;E;A@;;;;;$;;;;===<0<9616B@BABB;;7:<AC@DGC@BAAACBBDDCAABDCBB?BBBB=@ABIBBBC?C@DBB@DCBDB;;;?BBACCB?AA=9::?BBCBB?BBB?BBABA2AB?BBBCBBCCC5899BBC@E?B?BBC@DDBBBCCAD?@@@9@;:6:ABBBCCAAABBBB@<<>8999(9@<=>:??::<>6<365AA7?><<
@ATNG8:00894:06066
GATGGTAGATATATGCACGCTCTACCAGAAGATCAGGAACTCTAGAAGAATTCAGATTCTTAACACGAGAGTAAACGTATAAAGAAGGTTTTACAAGACTCACGTTAACAATATTGCAGCAGTACGCACACAATCGAATCGCAGTAAGGATGGCTAGTGTAACTAGCAAGAATACCACGAAAGCAAGAAAAAGAAGTACGCTATTAACTATTAACGTACCTGTCTCTTCCGAAACGAATGAGTACACATCGTCGTGTCGTGCTACCATCGTGGTTGTAAAGTCT
+
DBBB?BAABBBCCBBBCCGEDCBBB@BBB?@ABDBB@BACCC@@@B?BB>A=@AA::5:A:=;?ABABDDBBBB>AA9:9BC=AB;=6<;;0==C?BBBBCBB@@<????;@A@=@BBBBBCCCCCECDDA?<@@@@=ABBBBBBB?B?B;;9;CBBCGCE@@@AABA?AA?AAA>ABAAA9<9939>>?@.@A@::8AACCCC?B?CBBC@D@BBBBC@BCBBBCCACABDF>CCC?AAEEDDBAACCCCCJHHAAAAB@@AAB?A@@EBB@B?CDDC>DBBC
@ATNG8:00907:06095
GATGGTAGTCTCAGATAGTCTATAGTACTCATTCGTTTCGGAAGAGACAGATACGTTAATAGTTAATAGCGTACTTCTTTTTCTTGCTTTCGTGGTATTCTTGCTAGTTACACTAGCCATCCTTACTGCGCTTCGATTGTGTGCGTACTGCTGCAATATTGTTAACGTGAGTCTTAAAACCTTCTTTTTACGTTTACTCTCGTGTTAAAAATCTGAATTCTTCTAGAGTTCCTGATCTTCTGGAGATATACATCAGCGAGCTACCATCGAGGTTGTAAAGTCT
+
44::8<<@AAA;@CCDDBABBCCBBA@;@>@@<?9;;6;A=C@CCECCBBBCB@@@@A;@B:;46>ABCCCC@BB=;;;;;(;><>:;<.;94929<>7<<7;@>@BA=AAC;;;;:4:CC6;8;A@BB@;;8;CCCAAAACBBBCBBBB;00008<00*/72729;9::<:893777*73::/0000'0/99:3;;::<<///:)////$4444<3;4;;5;;;<@==8<=AABBCJ>BBF@CBA@>000>>@A;;;CCBBCD<@;::>>8>:?@@D=CBBA
@ATNG8:00913:06102
GATGGTAGCACGACACGACGATGTGTACTCATTCGTTTCGGAAGAGACAGGTACGTTAATAGTTAATAGCGTACTTCTTTTTCTTGCTTTCGTGGTATTCTTGCTAGTTACACTAGCCATCCTTACTGCGCTTCGATTGTGTGCGTACTGCTGCAATATTGTTAACGTGAGTCTTGTAAAACCTTCTTTTTACGTTTACTCTCGTGTTAAAATCTGAATTCTTCTAGAGTTCCTGATCTTTCTGGATAGCGACGCGATATACTACCATCGCAATTGCCTAGTCT
+
BB@@=AA?@CCB=<<@@>>969AAABECBBCB?@ABA9AB7;6;CCCFCC@CCCCC@C@BA@A=A>AABB;98:;639999$:::=997,3;@?=BCC?A@<?=?@AA>BBBBBBBB>AAC3938;:;;>==<@>>>7;;==@@998;;;::8AA<::;<@@<A:==AAAAA>>9<8888,8;A:;;;;;+;><==1:::///<77:1888)25578391556;;99222/505666677.7AA<?===@??::;=>=999;<65/5=766?6;6=>5;;=@?>
@ATNG8:00867:06134
GATGGTAGCTATACGTATATCTATGTACTCATTCGTTTCGGAAGAGACAGGTACGTTAATAGTTAATAGCGTACTTCTTTTTCTTAGCTTTCTGTGGTATTCTTGCTAGTTACACTAGCCATCCTTACTGCGCTTCGATTGTGTGCGTACTGCTGCAATATTGTTAACGTGAGTCTTGTAAAACCTTCTTTTTACGTTTACTCTCGTGTTAAAAATCTGAATTCTTCTAGAGTTCCTGATCTTCTGGACAGAGTGTGCAGATACTACCATCGAGGTTGTAAAGTCAT
+
7::;;AA?A?;=<666@@CBCDCBAB;;;B;;7;CCC<BB=A=;;;BBBA>BB@@A;@6;5;?7?9BCBBBB@:?:;;;=;,;@64/9;92///8:59:=8C@<@@@@00,/;;/85BE=B@@=@<?<<<<==?:==AA<>>AAAA>>>=?666;/-)---)-838389@??=@=;695657'66=;?@@@@/@A???9?;;;>?;:::18888(8::;=:?;;;7;>@@;;;5;8=>==<<177>8<<==>>>;;;=>BB>>>A==8=>==9:591/--=4==-,,
@ATNG8:00875:06125
GATGGTAGATATATGCACGCTCTACCAGAAGATCAGGAACTCTAAGAAGAATTCAAGATTTTTTAACATCGAGAGTAAACGATAAAAAAGAAAGGGTTTTTACAAAGACTCACGTTTAACAATATTGCAGCAGTACGCACACAATCGAAGCGCAGTAAGGATGGCTAGTGTAACTAGCAAGAATACCACGAAAGCAAGAAAAAGAAGTACGCTATTAACTATTAACGTACCTGTCTCTTCCGAAACGAATGAGTACATAGATATACGTATAGCTACCATCGAGGTTGTAAAGTCT
+
@@??;>>CBBBCDDCCBBABCCA9:45<<6;<:554.4./:://)/7166373//)///////#/497769////6991963337777$333(37(3333$3//6.66///33555'2+2635552668:=BBBAAA@@@@::5;???<@:;:@@@?9>;?::5;A???@@?=@BAAAA;?>8=>>177?@?3<78188899(9@>B9::FB@@A:=:=>>>=@<@ABAA=@@@@@@@?C@BBC>CCC?DBABDCCBDCCCAAAACCCCCA??@@A<@AAA>>;>8>==<5=>99
@ATNG8:00879:06139
GATGTAGTGTCATATGAGAGTGTGTACTCATTCGTTTCGGAAGAGACAGGTACGTTAATAGTTTAATAGCGTACTTCTTTTTTCTTGCTTTCGTGGCATTCTTGCTAGTTACACTAGCCATCCTTACTGCGCTTCGATTGTGTGCGTACTGCTGCAATATTGTTAACGTGAGTCTTGTAAAACCTTCTTTTTACGTTTACTCTCGTGTTAAAAATCTGAATTCTTCTAGAGTTCCTGATCTTCTGGGTCTCTCTCTCACGCACTACCATCGAGGTTGTAAAGTCT
+
///////9;456;<<<<<<</--7---///45444<2;=5;7:=>;;<=<@???@;=5::544)5.55;5555//)/99999$//)/-88/////)//:5::45555555::9;;5666;;;:?7;;99<7/0)0><<8=B@BBBBBAA?>=A?;;6;00:>>+0)0004444<=7;<>@@2=9=:?@@@@+;;=<<055959@::9946?@@+>>@65.5.55.599::<<5:5::<<<<8====4<55595/<<000009@@992444:45067::<>6<;<<
@ATNG8:00882:06154
GATGGTAGCGCACACATAGATACAGTACTCATTCGTTTCGGAAGAGACAGGTACGTTAATAGTTAATAGCGTACTTCTTTTTCTTGCTTTCGTGGTATTCTTGCTAGTTACACTAGCCATCCTTACTGCGCTTCGATTGTGTGCGTACTGCTGCAATATTGTTAACGTGAGTCTTGTAAAACCTTCTTCTTGCGTTTACTCTCGTGTTAAAAATCTGAATTCTTCTAGAGTTCCTGATCTTCTGGAGATACACATGATACTCTACCATCGAGGTTGTAAAGTCT
+
::<>8<;9655<<BA@<;>>>999<<///:<<7===?8>>;646==>>?C9>=<<<1625===8B=@B956<;;<.44444$4<5;;?@8;;66169=1669==ACCC@CCCAAACC?BCC@B@DFDC;=;D@CB;;8;AACBDABAACDB@A@C@DCD@BB@B?BB@;;;@@><?9000)08<8<=*008==ADA>@CBAA@?>>>2:9:9(9<@9546=@@=C9;;AAA4;4;>>A@B?CCC?CCAAAACCCCC@@@AAAA@@=@A??>?181737;9>>>@
@ATNG8:00894:06158
GATGGTAGAGAGAGCTCTCTCATCGTACTCATTCGTTTCGGAAGAGACAGGTACGTTAATAGTTAATAGCGTACTTCTTTTTCTTGCTTTCGTGGTATTCTTGCTAGTTACACTAGCATCCTTACTGCGCTTCGATTGTGTGCGTACTGCTGCAATATTGTTAACGTGAGTCTTGTAAAACCTTCTTTTTACGTTTACTCTCGTGTTAAAAATCTGAATTCTTCTAGAGTTCCTGATCTTCTGGTATACACACTCGCTCGCTACCATCGAGGTTGTAAAGTCT
+
;;9=<@;@BDBB@@;;;;=;;;=;:;<<;;;><>>C@7?C@B@CBA@@;;295999.454=>:.905;;:;;==A9=9999)996;:?@5?BBB>@@C?BA=?>9333,3;98;:00/::6949<<9;7998=;=>:<=555:::;>==@<565+/.5/55/75758AA;>;7777779+849-//>>>*88;9=6=@A>;888;9;??A?*9555;9=9>@;AA@>99A;C;?>885>8888;?@>@>>:://-66-//:<<?7;7<<7606*//<=199::
@ATNG8:00905:06112
GATGGTAGGCACTGCGCACACATCCAGAATATCAGGAACTCTAGAAGAATTCAGATTTTTAACACGAGAGTAAACGTAAAAAGAAGGTTTTACAAGACTCACGTTAACAATTTTGCAGCAGTACGCACACAATCGAAGCGCAGTAAGGATGGCTAGTGTAACTAGCAAGAATACCACGAAAGCAAGAAAAAGAAGTACGCTATTAACTATTAACGTACCTGTCTCTTCCGAAACGAATGAGTACACATCGTCGTGTCGTGCTACCATCGAGGTTGTAAAAGTCT
+
//::6<;@<@B@:95::;BCCCBA=B@@>ACCCCC@CACCCBBBC@CC@B?BABAABBB3B?BBBBAA??887-7====9;*;@=B@CCC;EGFAHBBADCCCB?B@BB?CCC8CBBCCCEBBBBDCBBBC?CCAA>ABA@?A@@>A@BBB?BAACCCCC?CCAABB@CC?999999CCC>@???@@@@A2A?;@>==A@@@D<@:==??8=8=>AAA>ABABABB@B?BBC>CAA?BDAAAADCB@@AA?BB:9:BFCCCBCC?BBBB@@:>:<8888):=:;
@ATNG8:00907:06152
GATGGTAGACATATCGTACTCTCTGTACTCATTCGTTTCGGAAGAGACAGGTACGTTAATAGTTAATAGCGTACTTCTTTTTCTTGCTTTCGTTGGTATTTCTTGCTAGTTACACTAGCCATCCTTACTGCGCTTCGATTGTGTGCGTACTGCTGCAATATTGTTAACGTGAGTCTTGTAAAACCTTCTTTTTACGTTTACTCTCGTGTTAAAAATCTGAATTCTTCTAGAGTTTCCTGATCTTCTGGGTCTACGCTCGTCGCGCTACCATCGTAGGTTGTAAAAGTCT
+
////7>>=BCCCCCCCDBBBCCCHCDCCBBBB@ECDC=CB@C@BBCCCAA?A@@=?6>6?BB<9=6:::878833,33333$386<AAC:A9909;>899*9<8??BBBB>>?AA?;;?;>>><@<@B>>>???:??;;7;>>>@;;;@BCA>;;;;5888:>@1839??BAAABF7;;;;:/;5;5;AABA.==:;;1;>>;;;@@BB:>>@@,=/--7*-+/>9@<<==778)74<:9::929==>5:;<??B@@;;///7<=?:;6;:=///<5917////)/<9<
@ATNG8:00911:06154
GATGGTAGCGCATATCAGCGCAGCCCAGAGATCAGGAACTCTAGAAGAATTCAGATTTTTAACACGAGAGTAAACGTAAAAAGAAGGTTTTACAAGACTCACGTTAACAATATTGCAGCAGTACGCGCACAATCGAAGCGCAGTAAGGATGGCTAGTGTAACTAGCAAGAATCCACGAAAGCAAGAAAAAGAAGTACGCTATTAACTATTAACGTACCTGTCTCTTCCGAAACGAATGAGTACGTGTGCGACGTGTCTCCTACCATCGAGGTTGTAAAGTCT
+
::;<=A<AACFCCBCCBBBBBBBDD>BBDFIGCAA?A?BCCDCCC?CC?B?BBCCDCCC5@=ACCCCCCCCCD;BB;9:::*;@=@<@@@7@ED@CCCBBBCCC?C@AA?ACB@BBCCCBBB@@@CCCCCC@DCCC?BBCCBBBB@C@CBB@BCBAACCC?BCCCBB?BCABB@BC@??:@><8>@?@?2AC?B@??CDCBC7;7;BBC<?<>ACBB?BCBA@@@AE@CCC=CDE@@@@@@???AA@ABA???BBBBBA;?9959@BA::5:9=:88*8::;
@ATNG8:00864:06173
GATGGTAGTGATACAGATCAGACACCAGAAGATCAGGAACTCTAGAAGAATTCAGATTTTTTAACACGAGAGTAAACGTAAAAAGAAGGTTTTACAAGACTCACGTTAACAATATTGCAGCAGTACGCACACAATCGAAGCGCAGTAAGGATGGCTAGTGTAACTAGCAAGAATACCACGAAAGCAAGAAAAAAAGAAAGTACGCTATTAAACTATTAAACGTACCTGTCTCTTCCGAAACGAATGAGTACGATGAGATCTCGTGTGCTACATCGAGTTGTAAAGTCT
+
:<>C@CCC;;9?A>BCBBBBBBIFC@CCC@CBBBBA6;6;CE;96>;CA8A====998777#35<99:74BA?:>6<@=?>>>,00+/3:::/;<B@C999==9::658==9BBB@CCAABBBCCCCCDDDBB@BBBA>@@CBCCAA>A?B;;:;CCCAAAB>AABCCC@CD@99:9::CBF=A>@<9999999#000)00//;=9:5(./'/8..(.7.730/59<<::933-/)/69(///)/899;===8=A<8<==775=A<666///666//..3355.8///
@ATNG8:00865:06190
GATGGTAGTATCTGTCTACGAGAGCCAGAAGATCAGGAACTCTAGAAGAATTCAGATTTTTAACACGAGAGTAAACGTAAAAAGAAGGTTTTACAAGACTCACGTTAACAATATTGCAGCAGTACGCACACAATCGAAGCGCAGTAAGGATGGCTAGTGTAACTAGCAAGAATACCACGAAAGCAAGAAAAAAGAAGTACGCTATTAACTATTAACGTACCTGTCTCTTCCGAAACGAATGAGTACGTGTGACGTACGTGAGCTACCATCGAGGTTTAAAGTCT
+
;;;B<@;@C@A@BBBCBBBDCBCBB8;;A>BB@@@B?B>A@AAA??<?C>A?ADA@@AAA.@?B99:BAA@BBA;A@;::::*:C=C5;;;.;CC@CCHCBBD;;5;?;;6:BB<BCBBCBCB<<<;CBBBB@BBCC@B@A?CBBC@C@CCC@CC:;;AAA?CAD;;:@BD????:??@AA;?@=:999999%9?>A:8:A@>>>8=899;@1818AAAA?;;9AABB@D?BBB=B:949=?@ABBBBBBBCB???999??AACBB?@@??CA6>?8:<4@AAB
@ATNG8:00877:06208
GATGGTAGGCACTGCGCACACATCCCAGAAGATCAGGAACTCTAGAAGAATTCAGATTTTTAACACGAGAGTAAACGTAAAAAGAAGGTTTTACAAGACTCACGTTAACAATATTGCAGCAGTACGCACACAATCGAAGCGCAGTAAGGATGGCTAGTGTAACTAGCAAGAATACCACGAAAGCAAGAAAAAGAAGTACGCTATTAACTATTAACGTACCTGTCTCTTCGAAACGAATGAGTACTATAGACTATCTGAGACTTCCATCGAGGTTGTAAAGTCT
+
>;?B=CCD@CBAACDCCCCDABAAA>ABB@CCCCBB?C?BBCBBBB@CC@C@BBB@@@@@0@?ACCCBBBBAAB=::;EDDG5BC@B;ACC9BDCACBBBDBBBB?B>AC@BCC?BBAABDDDCABBCCCCC?CCCB=BAAABBA@<A@CBB@BBDBAABC?CAACCC?AA=AA@9=>?>>8;;;88899:(8>;D;;;ABCBA<A<ABBA:>:=ABBBACCCCB@?9??<<5=::39A@@BCCBGDEA@=>>@BBBBAABC@D@ADCCDD?B?A?;;3?A??
@ATNG8:00902:06164
GATGGTAGCTCTGCTCTGACTCTCGTACTCATTCGTTTCGGAAGAGACAGGTACGTTAATAGTTAATAGCGTACTTCTTTTTCTTGCTTTCGTGGTATCTTGCTAGTTACACTAGCCATCCTTACTGCGCTTCGATTGTGTGCGTACTGCTGCAATATTGTTAACGTGAGTCTTGTAAAACCTTCTTTTTACGTTTACTCTCGTGTTAAAAATCTGAATTCTTCTAGAGTTCCTGATCTTCTGGTGTCGTCTATCATGTACTACCATCGAGGTTGTAAAGTCT
+
55<>:>>CCAA;;:BBC@ABBCCCCCBFBB@A?ACCC>CC@B@BDCECCC@CCCBB?BACCCC?C@CBBBB@@@A=;;;;;*;<5:;;;/;ABB>BABAA8;;@AAB@CCDGDDDD@BBB?B@FCCBBBBB@BBCE@CCBBCBCBCBBBBACCC@AAA?CC@C>AACBBBDEJBCCCCD<D@C?AADDD5CCCCJ>AAAA@AB@@@5;;;;*;?@@@=@?BCACCBCCBA?A@BDECCC=AADAC;;;DBBBBBBBBBBBBCCC?CBCC@@>@?BBCC=CCBB
@ATNG8:00866:06232
GATGGTAGCTCGCTGATGATATCTCCAGAAGATCAGGAACTCTAGAAGAATTCAGATTTTTAACATCGAGAGTAAACGTAAAAAGAAGGTTTTACAAGACTCACGTTAACAATATTGCAGCAGTACGCACACAATCGAAGCGCAGTAAGGATGGCTAGTGTAACTAGCAAGAATACCACGAAAGCAAGAAAAAAGAAGTACGCTATTAACTATTAACGTACCTGTCTCTTCCGAAACGAATGAGTACGTGTGACGTACGTAGCTACCATCGAGGTTGTAAAGTCT
+
//7:3888<?>@;;;=?<>B;;69<9==>8;A?=@>9=9=:95>;@;@@?A=<;00/;;;+?:=0//93333999.3338888'33-3,333&39;188:7766//(/388386828855=@@BBBCECBBABABBBB?B>??BBBB?B?B@@?@DDCBBBBGCBBABB@CB?BBB?BBCCB498<89999::%:?>A;:;?=>>>5:577>>4=9=>B@@>@DCCBBB?B?BBF>BBC>@??BCECCCCBBBABCCDBBCBCEBB?BBBBCB?B=AAAA<BCBB
@ATNG8:00877:06224
GATGGTAGCACGAGTCACTCATATCCAGAAGATCAGGAACTCTAGAAGAATTCAGATTTTTAACACGAGAGTAAACGTAAAAAGAAGGTTTTACAAGACTCACGTTAACAATATTGCAGCAGTACGCACACAATCGAAGCGCAGTAAGGATGGCTAGTGTAACTAGCAAGAATACCACGAAAGCAAGAAAAAAGAAGTACGCTATTAACTATTAACGTACCTGTCTCTTCCGAAACGAATGAGTACGATGAGAGAGCTCTCTCTTCCATCGAGGTTGTAAAGTCT
+
A@?A@DCCAABB@?@CCCCDCCBBB:>AB>@BCC;;7;=BBCCCCF@CC@B@CBBBBCCC1>?>B@???B??A?1<=:9555$5<8>:>>@2?C>@CAAABCCBA=@=;;5;@@=@DECCDCFCECCCBAAA@DDCC?BBBBBBBB?B@CAA?ACCCDCBA>ADDAAB>??:?A?298><<5;771989999%9<9762566<===@=A>@@6;7;?BBB?CBCAA?@=?=@??;@9:4:??BBBAAA:::BCDC>>>>=?>>>:>:>>===A:?:>>@?9@@>=
@ATNG8:00886:06256
GATGGTAGTACATGATAGACGACACCAGAAGATCAGGAACTCTAGAAGAATTCAGATTTTTAACACGAGAGTAAACGTAAAAAGAAGGTTTTACAAGACTCACGTTAACAATATTGCAGCAGTACGCACACAATCGAAGCGCAGTAAGGATGGCTAGTGTAACTAGCAAGAATACCACGAAAGCAAGAAAAAAGAAGTACGCTATTAACTATTAACGTACCTGTCTCTTCCGAAACGAATGAGTACGATGAGATCTCGTGTGCTACCATCGAGGTTGTAAAGTCT
+
DBBC@CCCCCBC;;6?>>BB;;;A@=@@@?@AAACD8B:<AAAABB?A@=A:?=955599$:9A?@CB@AB;;;0;B;;:;:':?242555&5994;<A@@DD;;9:;@@;AAA;<?@?AA@ABBBCAAADEBECCC?BACCBBCC?B?B;;8;CBCBBCC@CBCBBA?CDABBB>AABBB>@>><999989%9<;>?8?==BBB<8=8=>A;?;?@BBC@CDCBCCC?B;<;D>D@A>AAAABDCAAACAAACFBBB?>>@@?CB@CAAA8818;===D:DAAB
@ATNG8:00887:06242
GATGGTAGATATATGCACGCTCTACCAGAAGATCAGGAACTCTAGAAGAATTCAGATTTTTAACACGAGAGTAAACGTAAAAAGAAGGTTTTACAAGACTCACGTTAACAATATTGCAGCAGTACGCACACAATCGAAGCGCAGTAAGGATGGCTAGTGTAACTAGCAAGAATACCACGAAAGCAAGAAAAAGAAGTACGCTATTAACTATTAACGTACCTTTCTCTTCCGAAACGAATGAGTACACACTCTCATATGACACTACATCGAGGTTGTAAAGTCT
+
BCBB?BDBBCCBBBBBDCCCDDFDD@BCB@BBBBCB?C@BBBCBCB?BC@DDGA???AAA2B?BBBBCBBBA?>6<=9;;;<*;C@DADDD;BBB?BB;:<CC;;7:;@D?CCB?CCDCBBCDCCBCCCCDC@BBBC?BBBBCBCA?C@CBB@BDBAACDD@BBBBBB?AA=???=AABBA=B9999CDED3BB?BAAACBA?A8;6;?=<:>=>>BCC=@@<@BCCAD?CCD>BAA=:::A???BDFCCAAAAAADB?>?CCDC==BD@@=@?AACC<A@@A
@ATNG8:00891:06210
GATGGTAGTACATGATAGACGACACCAGAAAGACTCAAGGAAACGTCATAGAAGAAATTACGAAATTAGGAATTTTTTTTTTAAAACCAACCGGAAGGAAGGTTAAAAAACCGGTAAAAAAAAAAGGAAAAGGGGTTTTTTTTTAACCAAAAGGAACCTTCCACCGGTTTTAAAAACCAAAATTAATTTTTGGCCAAGGCCAAGGTTAACCGGCCAACCAACCAAAATTCCGGAAAAGGCCGGCCAAGGTTAAAAGGGGAATTGGGGCCTTAAGGTTGGTTAAAAACCTTAAGGCCAAAAAGGA
+
4844.4889994454444:97////)////)//555;.5.55)55599;;5504::08.44333(3-3939.444444444"444&45:5:6<0404494949-33333#32853333333333"36:;=.:::&33333333"3494;>>1<7=8=6:6:287171777&3333$36;=>1=6;,3333$33848273<7;7;7:7:8<8<9=>B:C?C?B?BDC:C?A>@=@@@8?;@?B?A?@6;496888.8?=5;7<><==184848,3.78;39,3333$339395906(////'/(.
@ATNG8:00896:06227
```
