## Supplementary material for "Massive Multiplexing Can Deliver a $1 Test for COVID-19": Fastq files for Ion S5 analysis of 24 indexed plates: E-gene_Plate06_Rep3_IonCode_0126.filtered.fastq (part 2 of 51)

```
GATGGTAGACATATCGTACTCTCTGTACTCATTCGTTTCGGAAGAGACAGGTACGTTAATAGTTAATAGCGTACTTACTTTTTCTTGCTTTCGTGGTATTCTTGCTAGTTACACTAGCCATCCTTACTGCGCTTCGATTGTGTGCGTACTGCTGCAATATTGTTAACGTGAGTCTTGTAAAACCTTCTTTTTACGTTTAACTCTCGTGTTAAAAATCTTGAATTCTTCTAGAGTTCCTGATACTTCTGGTGTCGTCTATCATGTACTACCATCGAGGTTGTAAAGTCT
+
44=>:>>CBBABCBBBCBBBBBAABBAABCBB?CABA:AA=A=B@996??7;>?=>7?285<<8<@BBA>>=0//)//6899+6::9333(3733,37713707=:?@@<ABBAA=::5;@?8<8;;<888;;9=>??;???>>>A>?>F>>?;;;8=<<8<?;@<@@@>>=>>>5:9<;=/=8>188@?@.;:=@A7A;:888888AA<====,=//*/8386=>:>AA@@??;@>AA@7659498:57,,******6257977697727::7775937>AB:@@A@
@ATNG8:00902:06214
GATGGTAGATATATGCACGCTCTACCAGAAGATCAGGAACTCTAGAAGAATTCAGATTTTTAACATCGAGAGTAAACGATAAAAAGAAGGTTTTACAAGACTCACGTTAACAATATTGCAGCAGTACGCACACAATCGAAGCGCAGTAAGGATGGCTAGTGTAACTAGCAAGAATACCACGAAAGCAAGAAAAAGAAGTACGCTATTAACTATTAACGTACCTGTCTCTTCCGAAACGAATGAGTACTATAGACTATCTGAGACTACCATCGAGGTTGTAAAGTCT
+
?<>>@CCCCCCCCCDCCGICCCCCB@DCCACGC;;:6;49448>:::=B>BA:::@>??@,?;??;;;837><@>9A774:=<<)8717,333&37717:9887522,2677178759999CCCCCCCGCBBBB?BDDE@B@@@CBBB?C@CBB?BCCCC@@??AACCCC?CC@AAA799A@?9?>?=@@@@@2@C@C@>>CB<<>6:7;ABB8;7;DEFD@BBBBACC>A?AAA<BBB?AAACBBBBBBBBBBBBAAABBBBCBBC?BCBB9979=A@@@8@???
@ATNG8:00868:06294
GATGGTAGCGCACACATAGATACAGTACTCATTCGTTTCGGAAGAGACAGGTACGTTAATAGTTAATAGCGTACTTCTTTTTCTTGCTTTCTGTGGTATTCTTGCTAGTTACACTAGCCATCCTTACTGCGCTTCGATTGTGTGCGTACTGCTGCAATATTGTTAACGTGAGTCTTGTAAAACCTTCTTTTTACGTTTTACTCTCGTGTTAAAAATCCGAATTCTTCTAGAGTTCCTGATCTTCTGGACGCGCGCACTGACACTACCATCGAGGTTGTAAATTCT
+
----(--//=>==@@966;;A;666;><==54.4444)4<7=:>=ABEAC=<><??>@<@C??>B?CBB====<<.44444$4;.4///)////7177:588-333335.5<<;;<>>7;@B9B@AAAECB;;9;@BC>BBECDCBBBDBB@A@@B?AAA?;;5;9>;:9????D@BB@CD9@:A?ACCBA,@:::::*9?AAABA@AB=CBBC3B@=A@>B>@@?@?@@@AA?B@BCCEFA?A00+0>@=:BB=BC@@@@AB@@B?B999==8=:99=@,96:A
@ATNG8:00878:06273
GATGGTAGTGCGTGAGAGAGAGACCCAGAAGATCAGGAACTCTAGAAGAATTCAGATTTTAACACGAGAGTAAACGTAAAAGAAGGTTTACAAGACTCACGTTAACAATATTGCAGCAGTACGCACACAATCGAAGCTCAGTAAGGATGGCTAGTGTAACTAGCAAGAATACCACGAAAGCAAGAAAAAGAAGTACGCTATTAACTATTAACGTACCTGTCTCTTCCTAAACGAATGAGTACTACTCTCAGAGACACACTACCATCGAGGTTGTAAAGTCT
+
////)/;B@BDCBCCDECCCDD:;:)5=<7=DBBB=?C?;99AA:;65>7;75:8<898.97;;:<??>>997(774444&4;6;.55)559.6=@BCBCCE>B?@@<@BB@BCDDDDDDCBBDBBBDD@BBBB@BCCCBCAA>A@C@A?@CDBBCCB?BBBBBB@BB>AAB9::BBB=B@@;99999(9A?CDCDCA?:;5:6=A=>6;5;>@@@?AA@@?BB=@=@CD?BBB>BBDCCBAAADDCCBBBAABBCBBBBBB@BAA@>=:=:;:9>9BBBB
@ATNG8:00882:06296
GATGGTAGCGCACACATAGATACAGTACTCATTCGTTTCGGAAGAGACAGGTACGTTAATAGTTAATAGCGTACTTCTTTTTCTTGCTTTCGTGGTATTCTTGCTAGTTACACTAGCCATCCTTACTGCGCTTCGATTGTGTGCGTACTGCTGCAATATTGTTAACGTGAGTCTTGTAAAACCTTCTTTTTACGTTTACTCTCGTGTTAAAAATCTGAATTCTTCTAGAGTTCCTGATCTTCTGGGATGTGTGCGCAGTGCCTACCATCGAGGTTGTAAAGTCT
+
;;BC@B;<<BBBCCCDCCCCCCCCCCCCCBBC@CBBC>CD@B@BBCEDBC@CEFGC@D?BCCC@B@BBBCDDBDB?BBAAB2BB?BABB=ABCCACCEABB?ACBCDD@GDCCCDBB@BBB<A?BCCC@BA@=?ABB@CCCCDCCCCCCBBBBBBAC@??@B?B@AAACBBBBC@DDCDC;D@F@CCCCC2AB:::6;CCBCCCCCD7;;;;*;BBCC@C@CC@BCCCCAB?B@BBBBCC@CBBC=B:;:DDCBBCCCCCCACBB@BBBB@@>@?BCCE@D???
@ATNG8:00888:06267
ATGTAGGAGACGACGTCGCACACGTACTCATTCGTTTCGGAATGAGACAGGTACGTTAATAGTTAATAGCGTACTTCTTATTCTTTGCTTTCGTGGTATTCTTGCTAGTTACACTAGCCATCCTTACTGCGCTTCGATTGTGTGCGTACTGCTGCAATATTGTTTAACGTGAGTCTTGTAAAACCTTTCTTTTTACGTTTAACTCTTCGTGTTTAAAAATCTGAATTCTTCTAGAGTTCCTGATCTTCTGGCGCGTATGTATGTCGCCTACCCATCGACGGTT
+
/////50587////98:<<=<<<<666====9>6//,//)/)////::;>8;:5445:.444838.44489<555:==8=;63//(/:88(--55(--93//+39;97828877993943BA<B>A;;//.5509;:?622277;9977666----,2-2+222'247755577>A377>A=+9-65(58889,9;;;;1;*//66066;7>A5??>>/;;;;:19:8816>>>?>>;><??@?BD>===1/////;77;@===??A57733-3--,,,,06-
@ATNG8:00888:06299
GATGGTAGTGCGTGAGAGAGAGACCCAGAAGATCAGGAACTCTAGAAGAATTCAGATTTTAACATCGAGAGTAAACGTAAAAGAAGGTTTTACAAGACTCACGTTAACAATATTGCAGCAGTACGCACACAATCGAAGCGCAGTAAGGATGGCTAGTGTAACTAGCAAGAATACCACGAAAGTAAGAAAAAGAAGTACGCTATTAACTATTAACGTACCTGTCTCTTCCGAAACGAATGAGTACGTGTGACGTACGTGAGCTACCATCGAGGTTGTAAAGTCT
+
888=:=>ACCBCC@?@AADDCC<<<)5;@8@CCCCD?B>A@>:::<=BB@F@CA<9333&3-333388888333(333333&33,316:;.988*-----6-//(/(/648873<8;;A@@@>BBBBCCCF@CBBB?BBBBBBAA>B@BCB@C::;B@@@ADBBBCB?BD?BCB<?=BBA=A8;4:::;;);@>AABAA@CCB=@=???@?C?BBC@@=@AABDBB?C?BAA<ABB?BBBBBEDCBBAABBBCCBAAACBBB??<?CBA@@=A=ABCC=BBAA
@ATNG8:00892:06266
GATGGTAGCACGAGTCACTCATATCCAGAAGATCAGGAACTCTAGAAGAATTCAGATTTTTAACACGAGAGTAAACGTAAAAAGAAGGTTTTACAAGACTCACGTTAACAATATTGCAGCAGTACGCACACAATCGAAGCGCAGTAAGGATGGCTAGTGTAACTAGCAAGAATACCACGAAAGCAAGAAAAAAGAAGTACGCTATTAACTATTAACGTACCTGTCTCTTCCGAAACGAATGAGTACGATGAGATCTCGTGTGCTACCATCGAGGTTGTAAAAGTCT
+
----(-555==@<BBCBBBCB===>:>@@;==0///)/5<<<@<;C?B@<?;::944;;=)<255<><<<<988(33:::::*::5:.55506@B?D;;;BA@?A=@<@C@EDD@CCAABCBBDCCCCBBBB>BBBB@CCBBAA??<@?BCC>AACCA?@@>ACCCCC?BB?>?>9??99:,8<<8999999%9723<8<?;AA@675557</95;@CCC?BB???BB?B>AAC?BBB@?@?CCCBBAAABABBB;<;@@@888@@;@=666=)/)/////(9>>@
@ATNG8:00894:06291
GATGGTAGAGTATCATGTGTATCTCCAGAAGATCAGGAACTCTAGAAGAATTCAGATTTTTAACACGAGAGTAAACGTAAAAAGAAGGTTTTACAAGACTCACGTTAACAATATTCAGCAGTACGCACACAATCGAAGCGCAGTAAGGATGGCTAGTGTAACTAGCAAGAATACCACGAAAGCAAGAAAAAGAAGTACGCTATTAACTATTAACGTACCTGTCTCTTCCGAAACGAATGAGTACACACTCTCATATGACACATCGAGGTTGTAAAAGTCT
+
=;;?059:::<<<==;9666???BB@BBB?BAAABA?A=A@@@@BC=AB4:49A@ABBB@1=<<AAAACCCBA@;A@@BABB0BA>C5<;<-;@@=@B;:6????:>:??;@?=9;::;CBBBCCCCCCBA=A;;;?CC<;;DDD6;8;;;5;C@@A@ADACCCCBC9:9>@@=377;==8<8819<<<<.>A;>=CCBAACCAE=@::>:>:=>AA@;@@;:9>?;??@AA<@BB999BAA99:>A=>?>>>=>>@;:;???858A:=<<7777(7<<<
@ATNG8:00896:06270
GATGGTAGTGTGGTCTCTGAGAGTAGTACTCATTCGTTTCGGAAGAGACAGGTACGTTAATAGTTAATAGCGTACTTCTTTTTCTTGCTTTCTGTGGTATTCTTGCTAGTTACACTAGCCATCCTTACTGCGCTTCGATTGTGTGCGTACTGCTGCGATATTGTTAACGTGAGTCTTGTAAAACCTTCTTTTTACGTTTACTCTCGTGTTAAAAATCTGAATTCTTCTAGAGTTCCTGATCTTCTGGGATGTGTGCGCAGTGCCTACCATCGAGGTTGTAAAGTCT
+
::774752----(---//55555555<;9554439444(44.47===665<7:<6:96;7;ADG@D?CCA;;;6667;;?AD169>A=<:/....-(-7:28;9;;;==>:>>;777//)/:;396<;590700)0<=<;@CCDCCC99999>>@@B@AA@4::4:49>>=9595944?>;@/;5:9::::=(==9;;/9>>>?@>9597@<<<+<655<5949<69;;@955.5.5995554;<<<5<>>BC99;BCA:::B=:;;>BBBA;;4;;>:::.9>?@
@ATNG8:00903:06307
GATGGTAGTGCGTGAGAGAGTGTGTACTCATTCGTTTCGGAAGAGACAGGTACGTTAATAGTTAATAGCGTACTACTTTTTCTTGCTTTCGTGGTATTCTTGCTAGTTACACTAGCCATCCTTACTGCGCTTCGATTGTGTGCGTACTGCTGCAATATTGTTAACGTGAGTCTTGTAAAACCTTCTTTTTACGTTTACTCTCGTGTTAAAAATCTGAATTCTTCTAGAGTTCCTGATCTTCTGGACGACGCGCACTGACACTACCATCGAGGTTGTAAAGTCT
+
///87888?ECBAA@BB;9:CBCBB@:77//)/:;;5<>@C@CDD@ABCACJGCC@B@CBBC@HAEDECFCCCBB;;;;;*;C=A@@@;@@BC?BA@?><-00@?=C@CBBCBBAB>?@C?C@DDDEFDBB>AA;;7;AECCBBBB@@ADCBBC?B@@>@B?B?CBCCCCCCE@BBCCC9C@C@ABAAA0@@CCH>BBCCCBBBBB5;;;;';??A@;@=@@;@BB@@@B?B?BCCCBC?BAD@AB00000ABBCCEGGCCCBB?@@BB@@=@6;;?D>CCBB
@ATNG8:00904:06268
GATGGTAGCATCATGCATATCTCACCAGAAGATCAGGAACTCTAGAAGAATTCAGATTTTTAACACGAGAGTAAACGTAAAAAGAAGGTTTTACAAGACTCACGTTTAACAATATTGCAGCAGTACGCACACAATCGAAGCGCAGTAAGGATGGCTAGTGTAACTAGCAAGAATACCACGAAAGCAAGAAAAAAGAAGTACGCTATTAACTATTAACGTACCTGTCTCTTCCGAAACGAATGAGTGCTATGTAGAGCTCTATACTACCATCGAGGTTGTAAAGTCT
+
--783;;CBBB>?666=>>>@=BBE<@A<:;>>9;55=9994444:3894=<=@00-888'8+---/9993397)9344444$4;6;.555&5;;4666<<<<555)47;;8===9=>@<BB>C>BA@AAAAA=ABAA>@A@?AA@A=B@@@@=A::9A9:9?BBBA@A>B@>>><>A==>D=>883337377#7;87;8999575.2-2522+2+26>@A<@@ABBCA=@;@@@:?AB484<BBBBBBBBCCBBBB@@@@@@@@@@<AA@?>?5;5;;=>7BBAA
@ATNG8:00904:06303
GATGGTAGTACATGATAGACGACACCAGAAGATCAGGAACTCTAGAAGAATTCAGATTTTTAACACGAGAGTAAACGTAAAAAGAAGGTTTTACAAGACTCACGTTAACAATATTGCAGCAGTACGCACACAATCGAAGCGCAGTAAGGATGGCTAGTGTAACTAGCAAGAATACCACGAAAGCAAGAAAAAGAAGTACGCTATTAACTATTAACGTACCTGTCTCTTCCGAAACGAATGAGTACAGAGAGTACGATATGTCTACCATCGAGGTTGTAAAGTCT
+
---6088=?BBABBA@?AB;;9:A@=@=D>@A?995.515>>=ABC?@@=@?@?<<<<<<*<?=CCBEEDDDDD=CC@@@@@1?@;A:?@@9@DF@CBBABBBBB@B@CD@CCC@CDBA@ACBCCBBDCCCC@CCCC@CCDBBBCC?C?CAA?BCDDDCCC@CCCCBB?BC@BBG??????9?@@=ACBBB3BB@B???BCBBB?B?BADD9979?BBC@BBCBBDC@C@CCC>BBD??@AABABBAAABBBBBBBBBAAAAAAA>BAAADC@C?BB@A9;;98
@ATNG8:00871:06334
GATGGTAGGAGACACGTCGCACACGTACTCATTCGTTTCGGAATGAGACAGGTACGTTAATAGTTAATAGCGTACTTCTTTTTCTTGCTTTTCTGTGGTATTCTTGCTATTTACACTAGCCATCCTTACTCGCGCTTCGATTTGTGTGCGTACTGCTGCAATATTTGTTAACGTGAGTCTTGTAAAACCTTCTTTTTACGTTTAACTCTTCGTGTTTAAAAATCTTGAATTCTTACTAGAGTTCCTTGATACTTCTGGGTGCGCTACAGTCTCTCTACCATCGAGGTTGTAAAGTCT
+
//7969;@@CCBBBBCB;9:===>?=>?>=BB@DCCC<>>8<*///////76:::9:5:.444:7;7<C;;;::::8?ABBB1<=7=====1:<<=B79394=<,33;352'289252;;6888493=<658>==<5;9552'2229<>788;9<=:///(////(/75;777;==>>A?778998-6)/+//>@@,;<7==.=6:://,/:>9>>7>=<<*=881/>595//*/5887955/5(/(-7-..623333,355----77679;:::;;;8;;66==9>1777:.77;7
@ATNG8:00871:06350
GATGGTAGCGCATATCAGCGCAGCCCAGAAGATCAGGAACTCTAGAAGAATTCAGATTTTAACACGAGAGTAAACGTAAAAAGAAGGTTTTACAAGACTCACGTTAACAATATTGCAGCAGTACGCACACAATCGAAGCGCAGTAAGGATGGCTAGTGTAACTAGCAAGAATACCACGAAAAGCAAGAAAAAAGAAGTACGCTATTAAACTATTAAACGTACCTGTCTCTTCCGAAACGAATGAGTACGATGAGAGAGCTCTCTCTACCATCGAGGTTGTAAAGTCT
+
:;9=;A@@@DFEBBBCBBBDBBBCC>BCC@BBCCBB?B=A@BABBB?AB?B@CBDBBBA9B?BBCCCCBBBDL>BB@@@@@1AD@CABCC;CBB?BBBBCCCCD?C?CC?CCC?CCAAACCCCCBBBBBBE@CCCC?BBBBCCAA?BBCCC@CCCECDBB>BCC>00+00,000)/88;;;3<<;<889898%8713778CA@:9399*9>98177(38;@=?BB?;?BA=?<?>?5>@@=>BBCCBBBBB???CCCCCBBBBCAAAB@BB@@??<?=AAAA8====
@ATNG8:00880:06347
GATGGTAGATATATGCACGCTCTACCAGAAGATCAGGAACTCTAGAAGAATTCAGATTTTTAACACGAGAGTAAACGTAAAAAGAAGGTTTTACAAGACTCACGTTAACAATATTGCAGCAGTACGCACACAATCGAAGCGCAGTAAGGATGGCTAGTGTAACTAGCAAGAATACCACGAAAGCAAGAAAAAGAAGTACGCTATTAACTATTAACGTACCTGTCTCTTCCGAAACGAATGAGTACTGTATCTATGTGTGCGCTACCATCGAGGTTGTAAAGTCT
+
ACCF@CCBCCCCBCCCCCCCCDCCC?CBB@BCCBBB?D?BBCBABC@BB?B@BCA?????1?>ABCBBBBB@@@8??@BBBB5BCAG?DCC;CBB?BABACCDDD@C?CC@CAA?BBBBCCCCCCBBCCCCC?CCBB?AABAABBA=B?CCC@CCCCBCCC@CAAAAA@BB?B@A<??BBD=A?=899999(:?@C?>?BBCBA<@8==GE8;8;AB@@>@BAAACB?B?CCC=BBD?BDCCCBBAAAAA?AABCBBAAAAAA>>=B@@@==1818=<<4A:::
@ATNG8:00884:06339
GATGGTAGTGTCATATGAGAGTGTGTACTCATTCGTTTCGGAAGAGACAGGTACGTTAATAGTTAATAGCGTACTTCTTTTTCTTGCTTTCGTGGTATTCTTGCTAGTTACACTAGCCATCCTTACTGCGCTTCGATTGTGTGCGTACTGCTGCAATATTGTTAACGTGAGTCTTGTAAAACCTTCTTTTTACGTTTACTCTCGTGTTAAAAATCTGAATTCTTCTAGAGTTCCTGATCTTCTGGGATGTGTGCGCAGTGCCTACCATCGAGGTTGTAAAGTCT
+
;;;<;>>BBBBC=<=?><;ACBBBBB:66==>7<:?>89B3:5;::556;69566;794::00,/7<<=>=BBCC>AADED1AB?A==@<B=>>8<==8=B<AABBBF@ICIICEBA?ACC?C@CAAAAAAA?ABBB@;;;BCCCBBBBBBBCCD@CCC@DC@C@BBBCBBCBB@BBBBB:B>A>BBBBB0AC;;;6;CBCCGBAAA5;;;;*;BCCCAEAEI@CCCCCDFAD@BBBCCC@CEAA<A000AAGCDDCBBBF@CCC@BBBBBB@C:;;@B<AABA
@ATNG8:00886:06348
GATGGTAAGCTCGCTGATGATATCTCCAGAAGATCAGGAACTCTAGAAGAATTCAGATTTTTAACACGAGAGTAAACGTAAAAAGAAGGTTTTACAAGACTCACGTTAACAATATTGCAGCAGTACGCACACAATCGAAGCGCAGTAAGGATGGCTAGTGTAACTAGCAAGAGTACCACGAAAGCAAGAAAAAGAAGTACGCTATTAACTATTAACGTACCTGTCTCTTCCGAAACGAATGAGTACTGTATCTATGTGTGCGCTACCATCGAGGTTGTAAAGTCT
+
ABBC?BA@BBB9;65:9@@ABBAB;;6;CC@CCCBBB>B@CCCBBBB?BB?B?AA::9BBB3B>AACBCCBBBBB=BAA@@@@0@@<A>CCC:CCC?CAAACBBBB@B@BE@CCC@CCBBBBCCCCBCBBBCC@CCCC?BBBA>?>A>B@CBC@CBBCCBCC@BBCBBB?AABBCD=@@BBB<BBB?BCCCC2AC?CCCCC==>A<@<>>BB=B<>>BBC?BCA@?BB?B@BBC>BBCACCCABAAABBBCBBBBBBAAABBBBCC;@?AA??7;5;==<1@:9:
@ATNG8:00890:06333
GATGGTAGCGCATATCAGCGCAGCCCAGAAGATCAGGAACTCTAGAAGAATTCAGATTTTTTAACACGAGAGTAAACGTAAAAAGAAGGTTTTACAAGACTCACGTTTAACAATATTGCAGCAGTACGCACACAATCGAAGCGCAGTAAGGATGGCTAGTGTAACTAGCAAGAATACCACGAAAGCAAGAAAAAGAAGTACGCTATTAACTATTAACGTACCTGTCTCTTCCGAAACGAATGAGTACTGCGTCTCACTCTCGCCTACCATCGAGGTTGTAAAGTCT
+
>>>B@EBBBBBBABBCCCCCCBBCC>CAA?BCBBBC9;6;BAAABA?AA>B=9:4455555#55::;;;<>666=499@@???0?A=@8AAA8BCC=BAAAACE;;;)47;;8=>>9>=<<<?:@@@ABBBBBC?BBBB=A@BB@A@EAKABDCGKAAACBBB@BCBB;;::@;=@@00/766.6/3,33337'3>4778@AA>794918><;:=:<:ADC@CCCBBAB?A=AAB=@@@?BBECAAABDDABBCCCBBBCCBB?BCC@CB???C@D@CCCC>C@;;
@ATNG8:00892:06314
GATGGTAGTATAGAGCTCTACATAGTACTCATTCGTTTCGGAAGAGACAGGTACGTTAATAGTTAATAGCGTACTTCTTTTTCTTGCTTTCGTGGTATTCTTGCTAGTTACACTAGCCATCCTTACTGCGCTTCGATTGTGTGCGTACTGCTGCAATATTGTTAACGTGAGTCTTGTAAAACCTTCTTTTTACGTTTACTCTCGTGTTAAAAATCTGAATTCTTCTAGAGTTCCTGATCTTCTGGATACACTCATGGCACCTACCATCGTGGTTGTAAAGTCT
+
:;@>7;=CCCCCDCCCBBBB>CCJCCCCEC;;9;BCC=CC@E@CBBACCC@CCC@?5849BAB@B?CCBBAAABB>BCDCD3BA?CCCC=CADC?CCC?BB=???BAB?CCCBBBAB<====B<BAAAAAAC:==BB:>>@@@@@@BBA>>;::=;;;;;>B=A<?@@AAAA>>9<::9:-99=7;=>>>/>>;;;1:;<::6@///39897*5799<8=:@@<AAAA>>>;><AB??==:=??=??@>=======;??A=A@@<>>>===9>///<<2<==6
@ATNG8:00897:06329
GATGGTAGTATAGAGCTCTACATAGTACTCATTCGTTTCGGAAGAGACAGGTACGTTAATAGTTAATAGCGTACTTCTTTTTCTTGCTTTCGTGGTATTCTTGCTAGTTACACTAGCCATCCTTACTGCGCTTCGATTGTGTGCGTACTGCTGCAATATTGTTAACGTGAGTCTTGTAAAACCTTCTTTTTACGTTTACTCTCGTGTTAAAAATCTTGAATTCTTCTAGAGTTCCTGATCTTCTGGGTGCGCTACAGTCTCTCTACCATGAGGTTGTAAATCT
+
8:<>:>CCCCDC@@==;;;<<=<>>C966>;;7;=BB=BC@D@@AABBBC?BCC@@=??BBBB?C?B@A>>B<8?=A@@@@.747==BE<=@AA?ABB?BC?CBBBBCAAA@BCCBA=@56379==<=:;;@<AB==:=>??A@@@@@B>==A;:5;;;8==<@<?BA>><==@688AAA6A<A7;:>=>/>>>@A9?==<=;:855-////(///(/;5<5==4;;<;;9@=A7;;;=<<,//::267;==@?=<7///===ABA=;;;??;>:>???8=>?
@ATNG8:00898:06335
GATGGTAGTGATACAGATCAGACACCAGAAGATCAGGAACTCTAGAAGAATTCAGATTTTTAACACGAGAGTAAACGTAAAAAGAAGGTTTTACAAGACTCACGTTAACAATATTGCAGCAGTACGCACACAATCGAAGCGCAGTAAGGATGGCTAGTGTAACTAGCAAGAATACCACGAAAGCAAGAAAAAGAAGTACGCTATTAACTATTAACGTACCTGTCTCTTCCGAAACGAATGAGTACGATGAGAGAGCTCTCTCTACCATCGAGGTTGTAAAGTCT
+
BBBC@BBCAAACCCDDCABBDDCCCACDCBCCCDCC@B@CCCBBAC?CC?C?AAACDCCC2D?C@AABBBB><<7<?@CGDD5BB?B=AA@9ACC@DBBBBBBBD@D@DD@CCC?CCAABFCCAAABBBCBB?BDDE>@@@?CCBB>C@CAA?ACDDCCCC?AABCBB?BB?BBA599??>8?BD?ABBBB3BB@BBAABFFAA7;7;>=>1938BBAA@CC@@ABB?A@A??9?::69BBBDCCCBBBBCBBBBB=<<==<<<?<@@A@@@;?:?===6=>??
@ATNG8:00900:06336
GATGGTAGTGTCATATGAGAGTGTGTACTCATTCGTTTCGGAAGAGACAGGTACGTTAATAGTTAATAGCGTACTTCTTTTTCTTGCTTTCGTGGTATTCTTGCTAGTTACACTAGCCATCCTTACTGCGCTTCGATTGTGTGCGTACTGCTGCAATATTGTTAACGTGAGTCTTGTAAAACCTTCTTTTTACGTTTACTCTCGTGTTAAAAATCTGAATTCTTCTAGAGTTCCTGATCTTCTGGAGATATCATCAGCGAGCTACCATCGTGGTTGTAAAGTCT
+
BAAA@CCCBBBBCDCCCCCCFECCCCCBBCBB@CCCE>CC@C@BBBCBBCAABBCC@B@CCDC?E>CBBCCCDCC@BCCCC1CC?AACD>BABC@CBB?BC8;<CBBBACECCIJCD@BBC?C@DDCCBB::9:BCD>@ABBDCCCBDDCCBBBB@DCD?CC@C?BBCCBCBBD?CBCCC;B?@?@CGFF5CBBBB=@@CBBBBAAA5;;;;*;CBAB@B@BHGLBBBBBB?B?BBCBCC@DCC?BBCCCCCCCCCBBBCCCCDD@BB:;;A<@<@@CC>CC;;
@ATNG8:00907:06335
GATGGTAGCACGACACGACGATGTGTACTCATTCGTTTCGGAAGAGACAGGTACGTTAATAGTTAATAGCGTACTTCTTTTTCTTGCTTTCGTTGGTATTTCTTGCTAGTTACACTAGCCATCCTTACTGCGCTTCGATTGTGTGCGTACTGCTGCAATATTGTTAACGTGAGTCTTGTAAAACCTTCTTTTTACGTTTACTCTCGTGTTTAAAAATCTGAATTCTTACTAGAGTTCCTGATCTTCTGGACAGAGTGTGCAGATACTACCACTCGAGGTTGTAAAGTCAT
+
//:;7<;CA<665=///////99445@<<<<@;@:;:.5@;@=?;;;;<?;?@>???B@BCBB@C?@@A@?<933-33333$396<;<818<<7?5<377(7>6?AA:@B>@ABBBA??<>CC?B?B?>?;:::;@@@B==>=AAB>?>>?>>>??>:;;;988187:9:==>>@@<=9;<=.<-/-/7;;;,77799*--3---56.22'.797+7//-4042./+.5777=8828587=A::7;;:<@@@@:::;=A>>>>>>A<;90-----29090-//808;---
@ATNG8:00874:06377
GATGGTAGTCTCAGATAGTCTATAGTACTCATTCGTTTCGGAAGGGACAGGTACGTTAATAGTTAATAGCGTACTTCTTTTTCTTGCTTTCGTGGTATTCTTGCTAGTTACACTAGCCATCCTTACTGCGCTTCGATTGTGTGCGTACTGCTGCAATATTGTTAACGTGAGTCTTGTAAAACCTTCTTTTTACGTTTAACTCTCGTGTTAAAAATCTGAATTCTTCTAGAGTTCCTGATCTTCTGGATAGCGACGCGATATACTACCATCGAGGTTGTAAAGTCT
+
889:<A@CCC@@:96A@B;;<CDFFCCBA@;:7;ACC=BB?C?BB=<;9B?BBCBB@B?ABCCAF?:;=CBCABA=99999*;:8>FCC?C@CC?CCC@AB=@@@BCC?BBECCB997:@@=A?AAA>>???>BAAB?BBBBA?=;;;BA==?>A387>8<<8=8<@@@@@A>><>>AEE;E7;688DDD/=>=?D3838AA;;;==<79999*9///9595@@<??BA@@@<@<@???@@:>=@<@AAA?;;:;;;;;@=>>@BB<>>;;;=:>8<=@@9=>;;
@ATNG8:00881:06375
GATGGTAGCTATACGTATATCTATGTACTCATTCGTTTCGGAAGAGACAGGTACGTTAATAGTTAATAGCGTACTTCTTTTTCTTGCTTTCGTGGTATTCTTGCTAGTTACACTAGCCATCCTTACTGCGCTTCGATTGTGTGCGTACTGCTGCAATATTGTTAACGTGAGTCTTGTAAAACCTTCTTTTTACGTTTACTCTCGTGTTAAAAATCTGAATTCTTCTAGAGTTCCTGATCTTCTGGGTGTATCAGCGAGTATCTACCATCGAGGTTGTAAAGTCTT
+
555<7::;>>@@@=>>666===>>@<;;?=661665;4<<8=:>=;;<==@DCBBD@E;99BB;B;>BB@?;;==9=====+<<7;373(3449.38;29=9=>>>8>6<88?>=>>8;=?8?577A<7755.5<>>6<888:::=>>>>>==88075:489397778;69;752577==.=49/2.///'..558-.--55--.33.5=>>*55;::/5/55+228555727*...63728>>C9<>=?A>>>?>=<=@@@@@@<@???AB=A:98=<6<///1
@ATNG8:00883:06360
GATGGTAGCTCACGTATGTCACACGTACTCATTCGTTTCGGAAGAGACAGGTACGTTAATAGTTAATAGCGTACTTCTTTTTCTTGCTTTCGTGGTATTCTTGCTAGTTACACTAGCCATCCTTACTGCGCTTCGATTGTGTGCGTACTGCTGCAATATTGTTAACGTGAGTCTTGTAAAACCTTCTTTTTACGTTTACTCTCGTGTTAAAAATCTGAATTCTTCTAGAGTTCCTGATCTTCTGGTCTACTACACTGTACTCTACCATCGAGGTTGTAAAGTCT
+
::?@8<>CBBBC@@;B:69DCCCCCCCCBC;;6;BAA;AI@B@BFBBBCC@CBBA@<A@DDCC@C?@@?CCCBA@>?BDDD2AA?BBBB>BCAA>AB@=@C>AAABBB>AABBBBAA>=@A<A<AAAA==>?<?@@@7;:>>>AA>>>A@@==::5:=<=@@<@<???@@@???<===@@6@;?;====<.<???@9?@@??>?9;:9>>=>/=;;;><>=BE=@@@B====B<@????A8??A=@>>??AAAA<<=@@@@@ABB:>;;<@@=A5;;AD7=>?;
@ATNG8:00887:06395
GATGGTAGCGCATATCAGCGCAGCCCAGAAGATCAGGAACTCTAGAAGAATTCAGATTTTTAACACGAGAGTAAACGTAAAAAGAAGGTTTTACAAGACTCACGTTAACAATATTGCAGCAGTACGCACACAATCGAAGCGCAGTAAGGATGGCTAGTGTAACTAGCAAGAATACCACGAAAGCAAGAAAAAAGAAGTACGCTATTAACTATTAACGTACCTGTCTCTTCCGAAACGAATGAGTACGATGAGAGAGCTCTCTCTACCATCGAGGTTGTAAAGTCT
+
BCCC@BAABAAB@@@CCCGEBBCBB=BCC@CCDCCB@B@CCCAACB@CDAC@BBCCFDHE5BACCCBBBBBAA@8@A;;;;;*;@=@5;;;-;CB?CECCCBDCC@C@AA?@BB?BCCCBBBBBBCBBBCDD@CBEE?CBDBBBBC@C@CCC@BBBCCCCB@CBAACC?CC@???>??BBB=@>>9999999%9?;>979BCDBB?A?BCCC=B@BABBC@CC@A@DC@C@CBB>CEE?@@BBBACBBBBBCBBBBBBBBBBBBBC>BBCA>>:>:===>8?>::
@ATNG8:00891:06363
GATGGTAGCATCATGCATATCTCACCAGAAGATCAGGAACTCTAGAAGAATTCAGATTTTTAACACGAGAGTAAACGTAAAAAGAAGGTTTTACAAGACTCACGTTAACAATATTGCAGCAGTACGCACACAATCGAAGCGCAGTAAGGATGGCTAGTGTAACTAGCAAGAATACCACGAAAGCAAGAAAAAAGAAGTACGCTATTAACTATTAACGTACCTGTCTCTTCCGAAACGAATGAGTACGATGAGAGAGCTCTCTCTACCATCGAGGTTGTAAAGTCT
+
<<?F@CBBBBBCBBBBBBBBCCCCB?BEJ?BADBBB@C;:;ECCCC?BB@B????@?<<<+<>8?>AAABBABB===@CCCC5CC=@=AAA7BCEAC;=;BBB;;8;@BB?DBB@CDDCDCCBDCCFAA@DD@CAAB>A@CCCCAC@D@C;;8;CAAABCA@BBBABB@BB?BAB799AAA=@>><::9999%9<;<@BB==;BD<?:>=CA1818?AAA@CCACB@@;=>9::58<<9?BBBBCCBBBBBCAAAAA>:;>;;;==;A@>=>?=D:=>==8==<=
@ATNG8:00901:06376
GATGGTAGTGTCAGTGCGCGTCGTCCAGAAGATCAGGAACTCTAGAAGAATTCAGATTTTTAACACGAGAGTAAACGTAAAAAGAAGGTTTTACAAGACTCACGTTAACAATATTGCAGCAGTACGCACACAATCGAAGCGCAGTAAGGATGGCTAGTGTAACTAGCAAGAATACCACGAAAGCAAGAAATAGAAGTACGCTATTAACTATTAACGTACCTGTCTCTTCCGAAACGAATGAGTACTGTATCTATGTGTGCGCTACCATCGAGGTTGTAAAGTCT
+
::DD;>>BABCC@A;BBBBBBCBBB@BCCACDCB@@<@6;;BA@@B?A@=B=@@?@?BBB2B=??BBCCCA999,:9;AAAA2A@=@5;;;.<CCACECCCCCCC@D?BB?CCC?CCBCCBCCCCBDBCCAA>ACCC899BBCBBB?B?B::8:BCBBCCC?DDCCCC?AA?BCE?BBBBA<A@@<99929AAB???AAA=BCD@C>AAFE?B?AAC@@=@B???BB?A?BBB<BBB@BBBCCDCBBBBBBAAABB>>>BBB>@@;@@@@@@8;4<877(9=??
@ATNG8:00902:06382
GATGGTAGTGTCAGTGCGCGTCGTCCAGAAGATCAGGAACTCTAGAAGAATTCAGATTTTTAACACGAGAGTAAACGTAAAAAGAAGGTTTTACAAGACTCACGTTAACAATATTGCAGCAGTACGCACACAATCGAAGCGCAGTAAGGATGGCTAGTGTAACTAGCAAGAATACCACGAAAGCAAGAAAAAAGAAGTACGCTATTAACTATTAACGTACCTGTCTCTTCCGAAACGAATGAGTACGTGTGACGTACGTGAGCTACCATCGAGGTTGTAAAGTCT
+
::?;8><B<;9B=<;;GCCCCCBBB?ABB=@BCCCCBD@AADCBCB=@@=@>@AA???<<,?;@@<AA?AA==?7;;>@@@@1?@=@@DIK=CCCACEIAA@CCC?C?BA=BAB=ABB@AAEGFCCBBBCCC@CCCB?CBCBBBAA?D@C@A>ACBBCCCD@BBBBAA=BC@BBB?BBBBB<>??;99::::%:?;??>@CDA@A8;7:>AA<A=@@BCB?BB@AAEF>B>ABB=B??<????ABAABCFCCCB??@CCBBAAABB?BBBAAB<@9=888*9@@@
@ATNG8:00904:06363
GATGGTAGGCGTGTGAGAGTCTGCCCAGAAGATCAGGAACTCTAGAAGAATTCAGATTTTTAACACGAGAGTAAACGTAAAAAGAAGGTTTTACAAGACTCACGTTAACAATATTGCAGCAGTACGCACACAATCGAAGCGCAGTAATGATGGCTAGTGTAACTAGCAAGAATACCACGAAGCAAGAAAAAGAGTACGCTATTAACTATTAACGTACCTGTCTCTTCCGAAACGAATGAGTACGATGAGAGAGCTCTCTCTACCATCGAGGTTGTAAAGTCT
+
A@AB@CBB@BDBCCCCBBBAA@;;;/5A@>ABBEAA?A?AADDCBB>AA=A>@C@;;;;;*;=B@B@@?CA@C@9@?999:9):@=A?ADD9AAC?C>>?BBBBB?B?BB?B@@<??@AAAA???AAB??><;=AAA<>???A@@@=AA@>><>@A>>>@D<@@D?>>:>A;>>>49;;;5:>=488888(8:::77=>///3976;;=8=9>;;;;=BBB@===<?>?<<1900*0:::087<>>?ABBB@@AA???B@???:=<=;//)/)//9:1:<<:
@ATNG8:00908:06370
GATGGTAGCTCGCTGATGATATCTCCAGAAGATCAGGAACTCTAGAAGAATTCAGATTTTTAACACGAGAGTAAACGTAAAAAGAAGGTTTTACAAGACTCACGTTAACAATATTGCAGCAGTACGCACACAATCGAAGCGCAGTAAGGATGGCTAGTGTAACTAGCAAGAATACCACGAAAGCAAGAAAAAAGAAGTACGCTATTAACTATTAACGTACCTGTCTCTTCCGAAACGAATGAGTACACACTCTCATATGACACTACCATCGAGGTTGTAAAGTCT
+
BCCC@BCCBB=CCCCBDCBBBBBCG@CCFACCCAAA@C?BCC;;<C@DC@D?@??A@AAA2A>AABDCBCC???8?@CBBBB0@@=@=BBB:CIC@CBBCCCCCB?B@CC?BAD<@@BBCCEBCCCCBCCBB?CBBB@BBBBBBBB?C@CBB?BCCCDCCC=@ABCCB>BB?AAA>??BBA<@>>;::9999%9?;?@@ACAB>?5;799AA5=:=?B@@=@B@@?CC?A>AAA9A@?=?BCECCCAAABBBCBBB?>AABABB@@<@BCC??<?=@@AA<AB??
@ATNG8:00921:05775
GATGGTAGCACGACACGACGATGTGTACTCATTCGTTTCGGAAGAGACAGGTACGTTAATAGTTAATAGCGTACTTCTTTTTCTTGCTTTCGTGGTATTCTTGCTAGTTACACTAGCCATCCTTACTGCGCTTCGATTGTGTGCGTACTGCTGCAATATTGTTAACGTGAGTCTTGTAAAACCTTCTTTTTACGTTTACTCTCGTGTTAAAAATCTGAATTCTTCTAGAGTTCCTGATCTTCTGGGCTGCGCTGATATGCGCTACCATCGTCATCCAGAAGTCT
+
BBAC@EBBBC@@:;BBA@A;66BCLEDCCC@@?AEEJ>CC@CACCCCDEC@BAAA@6:7;BBC@C@CEEBABC>E@BBBBA3A@<@8992:BBB@CCC@BB799@AAA?BBBBBBBC<@@C?C>A=@??@@@=B:::8;:A@?>>>@@@@@=<<@::;:=>>7;7;@?AA?>>><@@@A@6?;?=>>>>=/<A788-8>=;;;?<:94::::+7>??A<A<@@<@@AB@??<?<@B?=>=:>>@K:@>==@<9:;A>>>A@A@>>:===???@>><>AA=@>>>
@ATNG8:00931:05785
GATGGTAGATACTCGCTGATACACCCAGAAGATCAGGAACTCTAGAAGAATTCAGATTTTTAACACGAGAGTAAACGTAAAAAGAAGGTTTTACAAGACTCACGTTAACAATATTGCAGCAGTACGCACACAATCGAAGCGCAGTAAGGATGGCTAGTGTAACTAGCAAGAATACCACGAAAGCAAGAAAAAAGAAGTACGCTATTAACTATTAACGTACCTGTCTCTTCCGAAACGAATGAGTACATAGATATACGTATAGCTACCATCGAGGTTGTAAAGTCT
+
::AB?BDDCBBCCBBBCDDCCBCCD>BBB?AABD9::;@BBCCCCA?AC?A>BCB?@@@?2??BBCBBBBBBBB9BBBCEEE5CC@B?BCC<CCCBBBBCBBCDC@C?CC?CCC?CAAACCCCCCCBBBBBB?BCBB?BBBBBBBB@B?B::9:CFDDDAB<AACDED?AA<???;??::927;;<9999:9%:<;<:7:DDE??<?8;:BB<A:==A@@=@@@AABB@B?BCC>CCC?CBBBBBBBCCBBBBBBB@@@AAA@@@A<AAA@@@;>8>;::1;>>?
@ATNG8:00946:05795
GATGACACGTGTGCTCTCTCGTACTCATTCGTTTCGGAAGAGACAGGTACGTTAATAGTTAATAGCGTACTTCTTTTTCTTGCTTTCGTGGTATTCTTGCTAGTTACACTAGCCATCCTTACTGCGCTTCGATTGTGTGCGTACTGCTGCAATATTGTTAACGTGAGTCTTGTAAAACCTTCTTTTTACGTTTACTCTCGTGTTAAAAATCTGTATTCTTCTAGAGTTCCTGATCTTCTGGAGATACACATGATACTCTACCATCGAGGTTGTAAAGTCT
+
AAABCDDD@AACCBCCCCDEDCBA@;;;7;AAE>DD@B@BCCCBECACCGCC@C@CDCD@D?BBCBBBBDD@BBBBB3BF>ABBB>BBBC@CCC@CC?BABAAA>AAAACBAA>ABB=A>ABBBBB@@=?C@@9=;;;==>@A@@@@;;;?;???<?A=A=?>>?DC???<>>>@@5@<@9::::8):=<==5=>>>>>;;;>=@AAA/?>=>@@@<@@=BA@>;;<=A=A@@@;;7;?A;;:;=>???AAAAAAA@@?==9=:666;6:,//;@2::=8
@ATNG8:00954:05808
GATGGTAGAGTACAGTGTAGTAGACCAGAAGATCAGGAACTCTAGAAGAATTCAGATTTTTAACATCGAGAGTAAACGTAAAAAGAAGGTTTTACAAGACTCACGTTAACAATATTGCAGCAGTACGCACACAATCGAAGCGCAGTAAGGATGGCTAGTGTAACTAGCAAGAATACCACGAAAAGCAAGAAAAAAGAAGTACGCTATTAACTATTAACGTACCTGTCTCTTCCGAAACGAATGTGACACACTCTCATATGACACTACCATCGAGGTTGTAAAGTCT
+
4444.5<DDGDBBCBBDDEEFCC;;7:BC=CBBA@@?B?CBBAAAC@CEAF???000@@@,@9;0//76678898/8833333$3717,333&399,3398888//(/(/9385959999>>@CBBBCCDBBB@BBBC@BAAACBBC?B@BAA>ACAAACCB?AAACCC@BB>A?>8<=8888*98939:::99%9>;>?=;??A=<:<;::AA9=8<?A:;6;@@==@@6:9:EE>BBB>?@?F???BAA@AAAABBCCB>>???A=A@@?==5;5;>=>4>>>;
@ATNG8:00961:05766
GATGTAGCGCGACGAGCGTAGACCCAGAAGATCAGGAACTCTAGAAGAATTCAGATTTTTAACACGAGAGTAAACGTAAAAAGAAGGTTTTACAAGACTCACGTTAACAATATTGCAGCAGTACGCACACAATCGAAGCGCAGTAAGGATGGCTAGTGTAACTAGCAAGAATACCACGAAAGCAAGAAAAAGAAGTACGCTATTAACTATTAACGTACCTGTCTCTTCCGAAACGAATGAGTACGTGTGCGACGTGTCTCCTACCATCGAGGTTGTAAAGTCT
+
95;@A@?@@BBBBBBBBBBBBAA@;ABB=ABBB;;8;=@?AAA@@=@C?A?@@?CBFFD1B>ABBBBAAABAA;>>@@BBB1@@@?@CED8AAB<AABBCBCBB<A?BB?BAA<<@@ABAAACCDBDCBBB?BC@@?@DBBBBBB@E@BBB?BCCCCCCD@BABAAA@CC?887177>>@7997;?AABB3?C?A775;;<>><>=B::;:<69<@8838===ABB?B@BBC>C?>:>>>@@@>??@A@@767>=<=:;;5;;636;777>5959:?B:@>>>
@ATNG8:00963:05779
GATGGTAGCTCGCTGATGATATCTCCAGAAGATCAGGAACTCTAGAAGAATTCAGATTTTTAACACGAGAGTAAACGTAAAAAGAAGGTTTTACAAGACTCACGTTAACAATATTGCAGCAGTACGCACACAATCGAAGCGCAGTAAGGATGGCTAGTGTAACTAGCAAGAATACCACGAAAGCAAGAAAAAAGAAGTACGCTATTAACTATTAACGTACCTGTCTCTTCCGAAACGAATGAGTACACACTCTCATATGACACTACCATCGAGGTTGTAAAGTCT
+
ACCB@CCCCBBCCCBCBBBBCAAAC@BBB?BBDBBB@B@BCBA@AB@BD@D?A@?=====,==@AAABBBC99949AACCDC5BC@B@DHH:CCCACCBBDCCCB@B@BC@BBB?BDCCCCCCBBBCBBDCC?CACC?BBBC???B>B@BBB?BDDCCABB?BBBBBB?AA<???==?999,8<<9999999%9>???=@B>>AA=A7::BB<>;>@BAA=AB@??CC?B?BCD<AAB?BBBBBBCCCBBBBBBBBA>BBAABCCC@CCEC??<?=A???8?@99
@ATNG8:00919:05846
GATGGTAGGACGAGCGTCTGAGAGGTACTCATTCGTTTCGGAAGAGACAGGTACGTTAATAGTTAATAGCGTACTTCTTTTTCTTGCTTTCGTGGTATTCTTGCTAGTTACACTAGCCATCCTTACTGCGCTTCGATTGTGTGCGTACTGCTGCAATATTGTTAACGTGAGTCTTGTAAAACCTTCTTTTTACGTTTACTCTCGTGTTAAAAATCTGAATTCTTCTAGAGTTCCTGATCTTCTGGCGCGTATGTATGTCGCCTACCATCGAGTTTGTAAAGTCT
+
4455:>==?B@<=>:55:<;;@<A@BBBBDAA?CBCD>CB?C>@@BBBBB?BBCCC@C@CDBB>B@BBBCCBBBC@BCCCC1;;:;CDD?DEBC?B;;59@=@@@CECACBBBCCCD@BBB?B?BBBB@@@B?BBBB>AABBCABBBBBBBBAAA>A@@=@A?A?BCBCBCEDD?AADCC;C6<7<BBBB2CDDDD>ABCDCCCCCC=AAAA0AAAA@=@?BA=@@@@@AA>A?BAABBB>@;;7;><@@@0..8...>@@<CBB?@@977777(33:;1::88
@ATNG8:00923:05817
ATGGTAGCGGCATATCAGCGCAGCCCAGCAAGATCAGGAACTCTAGAAGAATTCAGATTTTTAACAGATAAACGTAAAAAGAAGGTTTTACAAGACTCACGTTAACAATATTGCAGCAGTACGCACACAATCGAAGCGCAGTAAGGATGGCTAGTGTAACTAGCAAGAATACCACGAAAGCAAGAAAAAAGAAGTACGCTATTAACTATTAACGTACCTGTCTCTTCCGAAACGAATGAGTACAGAGAGTACGATATGTCTACCATCGAGGTTGTAAAGTCT
+
55;7<;?AC@BCB?@?=<<<:==9937///4///>==7;7;;?;;;B=??;@==>:9:;;;*:>BCBBBGKIDB;;;:;*;D=B?BCC;CCCAIBBBCCDBB?B@BA?BBB@BCBBCCECCBBBCBCBB?BDBB?AABBBB??<?@BCC@CCCAACCC?CCCBBB?AB?99:<??@A@;>>>;:99999%:=:=878AABBB;@<<>>>;>;>ABBB?CC@A@AA>A@BBB=EBE>AABBACCDCCB@@CCAABCAA@:::<=8>ABBAA<A=@@@@9??76
@ATNG8:00929:05824
GATGGTAGTGTGTCTCTGAGAGTAGTACTCATTCGTTTCGGAAGAGACAGGTACGTTAATAGTTAATAGCGTACTTCTTTTTTTGCTTTCGTGGTATTCTTGCTAGTTACACTAGCCATCCTTACTGCGCTTCGATTGTGTGCGTACTGCTGCAATATTGTTAACGTGAGTCTTGTAAAACCTTCTTTTTACGTTTACTCTCGTGTTAAAAAATCTGAATTCTTCTAGAGTTCCTGATCTTCTGGGATGTGTGCGCAGTGCCTACCATCGAGGTTGTAAAGTCT
+
4444.4::;;444955555555555:55555506>>>7>>@C=ABCBBCC@CDCCC@CADCCC@C@GIECCCCCC?@@>@>>>#@@@B6C>B@=B;:45C7;;@DCC@BCG??@BB?BBC?B?BBAA@@9949ABB?BBCCAAA??@B@A@@@@<>>>=AA=A;A???@@@BD:>>AAA6A<@:==>>?/>A<<=7====ABDE@@;>>>>>(>>>>A=A<AA;@@@A====C=AA???A9;9<=4=///<==???BAAAA:AAB=@???@@:>:=AAA:A:::
@ATNG8:00933:05832
ATGGTAGACGATATCGTACTCTCTGTACTCATTCGTTTCGGAAGAGACAGGTACGTTAATAGTTAATAGCGTACTTCTTTTTCTTGCTTTCGTTGGTATTCTTGCTAGTTACACTAGCCTATCCTTACTGCGCTTCGATTGTGTGCGTACTGCTGCAATATTGTTTAACGTGAGTCTTGTAAAACCTTCTTTTTACGTTTACTCTCGTGTTAAAAATCTGAATTCTTCTAGAGTTCCTGATCTTCTGGTGTCGTCTATCATGTACTACCATCGAGGTTGTAAAGTCT
+
<>>;98<A0//:::<=@<<==?>>@><::5//)///;)//697:=<A@BA<==<00+/)/9:@?A<;>:989733/4====+885=:<92?00(0)0//+/;<A783=@2773789<=///8<6<5;9/./.33.599;05598;=888>>>>;;87/786////(/(/88799677175555&.29499@@@,//;9;4;9=;AA??8818::9(7799@<@<@A<;;:>99:8=8=>>>>=><995///<<<::==;;;===;;;?:====BC:=:=?@A9;77<
@ATNG8:00940:05855
GATGGTAGCACGAGTCACTCATATCCAGTAGATCAGGAACTCTAGAAGAATTCAGATTTTTAACACGAGAGTAAACGTAAAAAGAAGGTCTTACAAGACTCACGTTAACAATATTGCAGCAGTACGCACACAATCGAAGCGCAGTAAGGATGGCTAGTGTAACTAGCAAGAATACCACGAAAGCAAGAAAAAGAAGTACTCTATTGACTATTAACGTACCTGTCTCTTCCGAAACGAATGAGTACGATGAGAGAGCTTCTCTCTACCATCGAGGTTTGTAAAAGTCT
+
@ADD@CCBCBBBCDCCCBBBCBBCDABBBCCCCCCC@C@BBDCCDC?BB@BACCC@@@@@0@?BCBBCDDCBBA;@=;;;;;*;C@C@BCBACDHACBCCCCEDC@C@CC@CBB?BCCCDCCCCDCCAAACC@DCBB?BBBBBBBB>B?BBD?@@?CAACA>AAAABB?@@=BBB<>@BBC=A??899999.:A?B==>A>>>A<AAA@@@:=6<?A=><>A;;666(/)///)./7169;<=>>@>>>@@BAAA6507>;;=?<<:<<==87088*8:::;1;>>@
@ATNG8:00946:05847
GATGGTATACATATCGTACTCTCTGTACTCATTCGTTTCGGAAGAGACAGGTACGTTAATAGTTAATAGCGTACTTCTTTTTCTTGCTTTCGTGGTATTCTTGCTAGTTACACTAGCCATCCTTACTGCGCTTCGATTGTGTGCGTACTGCTGCAATATTGTTAACGTGAGTCTTGTAAAACCTTCTTTTTACGTTTACTCCTCGTGTTAAAAATCTGAATTCTTCTAGAGTTCCTGATCTTCTGGATATGAGTGACTCGTGCTACCATCGAGGTTGTAAAGTCT
+
BBCC@CCCCCCCCDBBBBBCCCDCBCBBBAAA@CCCD>BB@B@BCBCCBC?BCCDD?B=@?AA@F@BBBBCB><=6;8<;>.;@;A??>187736B<<:<A>>>>A>>;@BCCC>@@;==><A=>>>@@@@@<AA>>:==>>>@@AAADCD???D:>>@=@@<@<@@@AAA@@@;>>BEE6?<?<@AAAA/AD>>>9>?@>188;:;=<?KED/?=>>A=B<@@====>===<?<>>?<<=///@9@=337///====@@@=:://-/=====161;A@D:AA>>
@ATNG8:00958:05810
GATGGTGACGACACGACGATGTGTACTATTCGTTTCGGAAGAGACAGGTACGTTAATAGTTAATAGCGTACTTCTTTTTCTTGCTTTTCGTGGTATTCTTGCTAGTTACACTAGCCATCCTTACTGCGCTTCGATTGTGTGCGTACTGCTGCAATATTGTTAATCGTGAGTCTTGTAAAACCTTTCTTTTTACGTTTAACTCTTCGTGTTTAAAAATCTGAATTCTTCTAGAGTTCCTGATCTTCTGGTGTATCAGCGAGTATCTACCATGAGGTTTAAAGTCT
+
:;:?=BBCA;9;B@>>00//779@@@?<=9<<<@4@@49.9;55444.4:555.5.56;><A<CCC>=A;<<;>CDDD19<?A>>?>3>=@@4;5<7?@=AB@<AA>A??998?A>;BB?B>???773894:A=C5===<<;7::=?=:8777155/38:)/(//5655=;;;7;:::9)7177.77:::.::<9:.7/65526;2229:07777(....50506627;;555=6=49988//(///(/58988////8753585@@59>9?C08857=3<577
@ATNG8:00938:05866
GATGGTAGCGCACACATAGATACAGTACTCATTCGTTTCGGTAAGAGACAGGTACGTTAATAGTTAATAGCGTACTTCTTTTCTTGTCTTTCTGTGGTATTCTTGCTAGTTACACTAGCCATCCTTACTGCGCTTCGATTGTGTGCGTACTGCTGCAATATTGTTAACGTGAGTCTTGTAAAACCTTCTTTTTACGTTTACTCTCGTGTTAAAAATCTGAATTCTTCTAGAGTTCCTGATCTTCTGGATAGCGACGCGATATACTACCATCGAGGTTGTAAAGTCT
+
4444.5>>BBC>666<=;;;>6666;99;<;;79//;3;;)//)/////55.55555.5.54993==@C@;;==55059;;+9>244499(9<8=?7?;@<?A;<>>AABAEJFGCCCB@BCD@C@CCCCCCCC@BBCCACBBBDCCCCCCCCCCBC?CBB>BC@C@CBBBBBBCC?CBDDD;C@C=;::::*:?AAB=CBBBBBCAAA4;:;:*:@@A@<A=AC@CCDEBBB@B@BBCCCC@CBB@CCCCCCCD@@ACCDGD@@@C@CCCCCC@C=AADD<ABAA
@ATNG8:00938:05875
GATGGTAGAGTATCATGTGTATCTCCAGAAGATCAGGAACTCTAGAAGAATTCAGATTTTTAACACGAGAGTAAACGTAAAAGAAGGTTTTACAAGACTCACGTTAACAATATTGCAGCAGTACGCACACATCGAAGCGCAGTAAGGATGGCTAGTGTAACTAGCAAGAATACCACGAAGCAGAAAAAAGAAGTTACGCTATTAACTATTAACGTACCTGTCTCTTCCGAAACGAATGAGTACACATCGTCGTGTCGTGCTACCATCGAGGTTGTAAAGTCT
+
////)/8:4444459999:99999:.55439444447:7;<;;;=A<=@;=:;<..-888'8,--699;<<555)555555&55.54999+9;;5;>=<=B==@;:588388823349:>>?=>;9/////////4;;<<>?CD@D@BA@>;>>===;:7>?::BB>A@9;;=+0.88)--///////#//(38278<887;6;.73=:8<596:9>:>@>>?:<8<055<3;883<778;=;;433333<545=:54499::7:88733,3,377;5<888
@ATNG8:00946:05904
GATGGTAGCACGACACGACGATGTGTACTCATTCGTTTCGGAAGAGACAGGTACGTTAATAGTTAATAGCGTACTTCTTTTTCTTGCTTTCGTGGTATTCTTGCTAGTTACACTAGCCATCCTTACTGCGCTTCGATTGTGTGCGTACTGCTGCAATATTGTTAACGTGAGTCTTGTAAAACCTTCTTTTTACGTTTACTCTCGTGTTAAAAATCTGAATTCTTCTAGAGTTCCTGATCTTCTGGAGATACACATGATACTCTACCATCGAGGTTGTAAAGTCT
+
55;C:>>BCCAA;;;@?B@<<BA;;;A@@A@A=BCCJ=EC@C?BBBCCBC@DFBBB?B?BC@@=A?BABCBA@4:54:<<<+;A:=900(0///38//)3=7489@?@8?@C>??BD?BBC@C??;<@?@?@=AA@@;@@AA===>>=A@?==<@8:;;8;;5;;???B>>>@A;?@@@@2@;@;>>BBB.=>?CC7;;AA@@??;:4::::*:::;:5::??>?@@C?@?<A<A@@@@E>>==::;;?>B???A===??>>@==:====?>;>:?;;;3:888
@ATNG8:00918:05934
GATGGTAGTACATGATAGACGACACCAGAAGATCAGGAACTCTAGAAGAATTCATAGATTTTTTAACACGAGAGTAAACGTAAAAAGAAGGTTTTACAAGACTCACGTTAACAATATTGCAGCAGTACGCACACAATCGAAGCGCAGTAAGGATGGCTAGTGTAACTAGCAAGAATACCACGAAAAGCAAGAAAAAGAAGTACGCTATTAACTATTAACGTACCTGTCTCTTCCGAAACGAAATGAGTACGATGAGAGAGCTCTCTCTACCATCGAGGTTGTAAAGTCT
+
AAAB?CCC>CBB@66599995555>8999.55///7)/)/9;;:<?;59./:0.-----7777%2,25-///66659/600////$/8383::;1;@C@DB???A@8913;?A8BB@=@BBCCCCCBCCCCBDCC@CAAA>BCBBBCDC@E@C;;:;BBCDFCC@BDCCCC@BB@BCC=@@::::-9>=3:8A?A3BB>BCC===BBA3937<=</7/37>?>8@@<<<:>8>:>??8>;;;,:=<??BCCC??>BBBBBCCBBBBBBBB?>>?A?;5;;>@@E;A=>=
@ATNG8:00923:05944
GATGGTAGGCGACATACATACCGCCAGAAGATCAGGAACTCTAGAAGAATTCAGATTTTTAACACGAGAGTAAACGTAAAAAAGAAGGTTTTACAAGACTCACGTTAACAATATTGCAGCAGTACGCACACAATCGAAGCGCAGTAAGGATGGCTAGTGTAACTAGCAAGAATACCACGAAAGCAAGAAAAAAGAAGTACGCTATTAACTATTAACGTACCTGTCTCTTCCGAAACGAAATGAGTACCTCTCAGACGCTCGTCCTACCATCGAGGTTGTAAAGTCT
+
955926>B?CB@?DCBBBBAA?@B=@@C@BCBBAA=A?AABBBBC@BB>B@DDCCCCCC3C?CCBCCACACCC9>>;;::::%;C>B?CBB9CHC@CCCFCCCCC?B?A@<@BC@CCDDBBBCCBBBBBCCB?BBBB>AA@@B@>><@@BBB?CCCCBB??=?CBAAA<@@;:9:3:::::,9==9==>=>?'?A?C:89CAB>>:=:9;?A8>;>>B@A>ABBCCCD>C>AB@8@:99)9<<;?>><>BCCBAA>>>A???B=??><ABBBA@7;5;===6>@A@
@ATNG8:00926:05942
GATGGTAGCGCGACGAGCGTAGACCCAGAAGATCAGGAACTCTAGAAGAATTCAGATTTTTAACACGAGAGTAAACGTAAAAAGAAGGTTTTACAAGACTCACGTTAACAATATTGCAGCAGTACGCACACAATCGAAGCGCAGTAAGGATGGCTAGTGTAACTAGCAAGAATACCACGAAAGCAAGAAAAAAGAAGTACGCTATTAACTATTAACGTACCTGTCTCTTCCGAAACGAATGAGTACTGCGTCTCACTCTCGCCTACCATCGAGGTTGTAAAGTCT
+
----(-588>@@@A@??BBCCCEEE>BDBACBBCBB@B@BBBDBAA>>@0713399:<<<+B744?=?>?988=8779:<<<*<=7<7<@<4@BC@CBBCCDCEM?B?;;6;AA;@?BBBBCAA@BBBBCCC?B@@@=@>@?A??><@;@@@=@>>:>?:?>BBBCBB>AB=::9:?=???8>AA?BBBBBB)BB<=>=>B9@>=;<788??;A<=>ACA>AAA??>C@E>BAA999939==@AAA@@?7:998;;ABB=>:7;;<9====BB?B>B>>?8??99
@ATNG8:00928:05928
GATGGTAGAGTATCATGTGTATCTCCAGAAGATCAGGAACTCTAGAAGAATTCAGATTTTTAACACGAGAGTAAACGTAAAAAGAAGGTTTTACAAGACTCACGTTAACAATATTGCAGCAGTACGCACACAATCGAAGCGCAGTAAGGATGGCTAGTGTAACTAGCAAGAATACCACGAAAGCAAGAAAAAGAAGTACGCTATTAACTATTAACGTACCTGTCTCTTCCGAAACGAATGAGTACGTGTGACGTACGTGAGCTATCGAGGTTGTAAAGTCT
+
BBCB?BCDCCCCDDC@AACCDCCCD@BBB?BCCCBA?B@CCCCCDC?BB?C?CBBBCCCC3C@BBCBBBDCCCC;BA;<<;<*<C?C?BBC<BCE@CCCCCCCBB?B?BC@CAA?BBCCCCCCBBBCCCCCD@CBBB?AACCCCBB?CAC@@?@CCCCBBB@CDCBBB@BB>BBA<?>?>=6@@@<@A@AA2AC?BBAAAABAA=A>ABCC<?<?ADAA?ABBBBCC@B@BBB=B@@<@@?ABCBBBBBCCBBBCA@@BBCCDDDCDDD?A=@?><7@???
@ATNG8:00931:05934
GATGGTAGATACCGCTGATACACCCAGAAGATCAGGAACTCTAGAAGAATTCAGATTTTTAACACGAGAGTAAACGTAAAAAAGAAGGTTTTACAAGACTCACGTTAACAATATTGCAGCAGTACGCACACAATCGAAGCGCAGTAAGGATGGCTAGTGTAACTAGCAAGAATACCACGAAAGCAAGAAAAAGAAGTACGCTATTAACTATTAACGTACCTGTCTCTTCCGAAACGAATGAGTACACATCGTCGTGTCGTGCTACCATCGAGGTTGTAAAGTCT
+
<<@@?BCBDBBC@DCCBCCC@AAE?IJJABCBCCB?FAEA@@CBA>@@<@=AA@9::99)7:8=>=CB=AAB=;=BBBBBAA'9929<@@@9AAB?BAAABBA==:=;>@=AAA8;;>>>>=;@ABB@:::>;>@@@9<<AAAB>>:>:>=B?BBBBA==A=@@@@BB?BB@CDC;>>>?=5=>@:?;DDH/;;8;@@?@>=>?5959;<<8=8<?9:;<@@@A@@@<@<@AA:ACC@BBAA99:AABABB?@?ABAAAA???AA@AAA@@@,000@@@<@@?A
@ATNG8:00935:05933
GATGGTAGCTCACGTACGTCACACGTACTCATTCGTTTCGGAAGAGACAGGTACTTAATAGTTAATAGCGTACTTCTTTTTCTTGCTTTCGTGGTATTCTTGCTAGTTACACTAGCCATCCTTACTGCGCTTCGATTGTGTGCGTACTGCTGCAATATTGTTAACGTGAGTCTTGTAAAACCTTCTTTTTACGTTTACTCTCGTGTTAAAAATCTGAATTCTTCTAGAGTTCCTGATCTTCTGGATAGCGACGCGATATACTACCATCGAGGTTGTAAAGTCT
+
555>:>>DBBAB;;6AA<BGLAA@DDBBBBBB=BAAA<AH@GEDCCCDDC@BBCC@EADGCB?B?BCCCDCBCC@CDEDD2CC@CCCE?JDBB?CCD@CB@BBBCCC@CCDCBBBD@CCC?C@BBBBBBBB?BCBB?CBBBBBBAAACA@@@>>9999=AC@C?BBBAACCBB?B??@@5@:=:=DDDD/@@:::1;=>888B>::5;>>>/===<A4:5;;5;AAB:;;<@=AB??;;7;>F=BAAAB???>>>>>A?@?>==;>==@==8=<::;@9@@77
@ATNG8:00936:05923
GATGGTAGCTATACGTATATCTATGTCTCATTCGTTTCGGAAGAGACAGGTACGTTAATAGTTAATAGCGTACTTCTTTTTCTTGCTTTCTGTGGTATTCTTGCTAGTTACACTAGCCATCCTTACTGCGCTTCGATTGTGTGCGTACTGCTGCAATATTGTTAACGTGAGTCTTGTAAAACCTTCTTTTTACGTTTACTCTCGTGTTAAAAATCTGAATTCTTCTAGAGTTCCTGATCTTCTGGTCTACTACACTGTACTCTACCATCGAGGTTGTAAAGTCT
+
778<@A@BBB<<===@@;==>BBACA>=@00)//0/)5@=B@CB;;9::49A:7;2=,0//;5:+/////7///5/////$/85888=54//::*//606>67837891/>?///..).;;6<8:::=<;;;;===>;??@AA@;;<BBA@@=<;68566<A8>8<>9675;;;5:9999.<<A5::>>>/>BBBD:BA=;;;?=<=1::::):867A<A7;;<@AAA@@@<@=BB;;:A5;;?;>?==///7669<==>>B>@@7<777@@9@177?@8=>??
@ATNG8:00945:05943
GATGGTAGGCGAGAGTGAGACGCAGTACTCATTCGTTTTCGGAAGAGACAGGTACGTTAATAGTTAATAGCGTACTTCTTTTTCTTGCTTTTCGTGGTATTCTTGCTAGTTACACTAGCCATCCTTACTGCGCTTCGATTGTGTGCGTACTGCTGCAATATTGTTAACGTGAGTCTTGTAAAACCTTCTTTTTACGTTTACTCTCGTGTTAAAAATCTGAATTCTTCTAGAGTTCCTGATCTTCTGGATACACTGCATGTGCACCTACCATCGAGGTTGTAAAGTCG
+
//77279;7<<555<<<:<=;;;;;;;>>><@;@::;;-;>494;;<>@DDADBCBB?B@CCCC?C?BBBBBAA;A8AABAB2@@<@9999&7;=?;BBB>AB>@@ABBB?BAAABCCC?CBA<A<>>>???@@<AAAA;??AAAAAAAAAAA:::@;=?@<>>;><@@@<==@AA<@@AAA5?0708<:;;+:=77718AA@@@@=8818888(7<==@;@=DD=CD??====F=DDDF;:4:>:1676------777///87/557/5853220402226',,,,
@ATNG8:00949:05948
ATGGTAGCGCACACATAGATACAGTACTCATTCGTTTCAGAAGAGACAGGTACGTTAATAGTTAATAGCGTACTTCTTTTTCTTGCTTTCGTGGTATTCTTGCTAGTTACACTAGCCATCCTTACTGCGCTTCGATTGTGTGCGTACTGCTGCAATATTGTTAACGTGAGTCTTGTAAAACCTTCTTTTTACGTTTACTCTCGTGTTAAAAATCTGAATTCTTCTAGAGTTCCTGATCTTCTGGGTCTCTCTCTCACGCACTACCATCGAGGTTGTAAAGTCT
+
45<5<<<@@?CCCCFEDFCCC<;;CCB>BBB:BCCC>@???;>>?=BBB?B@9:9>B=B@BB?C@CBBFCAACF@BBFDE5CC=@?@?:?=@@9B=B?BE:;;GEDC@CCCGDCCC@BDE@C@CDDC@@9989@BD?BBCCCCCCCDBBCBBBB@EEE?CC@C@BBBBCCCCC?C;;;;.;=A>@@B@@0ACBCB>ACCCCCCFDD?ACAC0@CDBC?C@BE@FCCCCCD@C@BCBCCB@CCDC>CCCCCCCDCBB@AACBBBB@CDCC@@<@=AABB=BCCC
@ATNG8:00952:05948
GATGGTAGCGCGACGAGCGTAGACCCAGAAGATCAGGAACTCTAGAAGAATTCAGATTTTTAACACGAGAGTAAAACGTAAAAAGAAGGTTTTACAAGACTCACGTTAACAATATTGCAGCAGTACGCACACAATCGAAGCGCAGTAAGGATGGCTAGTGTAACTAGCAAGAATACCACGAAAGCAAGAAAAAAGAAGTACGCTATTAACTATTAACGTACCTGTCTCTTCCGAAACGATGAGTACGTGTGCGACGTGTCTCCTACCATCGAGGTTGTAAAGTCT
+
44<>:<<@>B@@ACCCDBBBCB:;:)5@B>::9@::29.9>@<95558839044:::==>+>443353388////&///7999+:;5<.555&5;<7<665:::44.474406=<7<<5596=><===;;;594:?:;59>>?BCBD?B?CA@=?BB<<=;;7?@==9>/7767736=;:;:188947777;;'=?<?A=732<:735788:<4;686;;:;=>344;=485/00*//////:333866////866355:7825552773333.3(..33,3..2
@ATNG8:00954:05958
GATGGTAGCGCACACATAGATACAGTACTCATTCGTTTCGGAAGAGACAGGTACGTTTAATAGTTAATAGACGTACTTCTTTTTCTTGCTTTCGTGGTATTCTTGCTAGTTACACTAGCCATCCTTACTGCGCTTCGATTGTGTGCGTACTGCTGCAATATTGTTAACGTGAGTCTTGTAAAACCTTCTTTTTACGTTTACTCTCGTGTTAAAAAATCTGAATTCTTCTAGAGTTCCTGATCTTCTGGAGATACACATGATACTCTACCATCGAGGTTGTAAAGTCT
+
77;<7<>ABBBB;99CC@@BB;:9<655;<596;99C=99258556655;5999555)549;;A;<8=>0//;///<499999(4924899,44::7<>@=BB::;BCBB@CIIECBCHACBB@B@CCCAAACB?AACB@CCCCCJCBBCCDCCBBB@BBB@BC?C9:;BBBBBBB@BCDDD;C@DABBBBB*;;;;;0;ABBFCCCED5;;;;;%;==C@AB@CCBCCDBB@@>A@CBBCBB?BDD?CBCCCCCCBBBBBCCCCABB?BBBBAA?B=??BC=D;;;
@ATNG8:00963:05911
GATGGTAGCGCGACGAGCGTAGACCCAGAAGATCAGGAACTCTAGAAGAATTCAGATTTTTAACACGAGAGTAAACGTAAAAAGAAGGTTTTACAAGACTCACGTTAACAATATTGCAGCAGTACGCACACAATCGAAGCGCAGTAAGGATGGCTAGTGTAACTAGCAAGAATACCACGAAAGCAAGAAAAAGAAGTACGCTATTAACTATTAAACGTACCTGTCTCTTCCGAAACGAATGAGTACGATGAGAGAGCTCTCTCTACCATCGAGGTTGTAAAGTCT
+
BCCD@BBABCBAA@DBBCDEGCCBB=CCCACCCC999:?BBBBBCC?CC@B?BB@>>>>?1>=BBC@BBBBA@@8@>;;;;;*;A=@5;;;6;CEACAAACDDFC@C@BB?BDD?BACCCCCFBBBCCCCBA?BBBC>AACCCCAA?C@EBB>ACCAAABB?BCCCBB?BB?BBC?C@@AD>AAA>ACCDC3BB?BAAACA??>;><A?AA087*8<@BC@CEBBBBB?A>???8?AA>ABBBBBBBBBBBBBBBABC@@@@>===<@>=>>A=A;@;;:0;??;
@ATNG8:00963:05923
GATGGTAGATATATGCACGCTCTACCAGAAGATCAGGAACTCTAAGAAGAATTCAGATTTTTAACACGAGAGTAAACGTAAAAAGAAGGTTTTACAAGACTCACGTTAACAATATTGCAGCAGTACGCACACAATCGAAGCGCAGTAAGGATGGCTAGTGTAACTAGCAAGAATACCACGAAAAGCAAGAAAAAAGAAGTACGCTATTAACTATTAACGTACCTTTCTCTTCCGAAACGAATGAGTACTATAGACTATCTGAGACTACCATCGAGGTTGTAAAGTCT
+
<>AB@CBBC@BBBAAACBCCBCAAAADEC>=ABB@@<@=<<<00+0@;??:?9=====@>>,>3893373<;;>;/33:4999'44.45:<<1;;@@BABBCBBAB?@=AA?BBA7;;;;:9@@@ABCC:;:D@BBBB?BBAA@@@A>B?B;;7;BBBBCCCAAAA:9:@CB?BBA1888787(878197;;;;$;;6=?:@==?@:;5557=>.818?BBB@BC>CCCCAD>;;;69<=;???@AABBBBBBCBBBBCCBAAACCBB?BABBCC?B?BBBB?BC==
@ATNG8:00922:05975
GATGGTAGTATAGAGCTCTACATAGTACTCATTCGTTTCGGAAGAGACTGGTACGTTAATAGTTAATAGCGTACTTCTTTTTCTTGCTTTCGTGGTATTCTTGCTAGTTACACTAGCCATCCTTACTGCGCTTCGATTGTGTGCGTACTGCTGCAATATTGTTAACGTGAGTCTTGTAAAACCTTCTTTTTACTTTTACTCTCGTGTTAAAAATCTGAATTCTTCTAGAGTTCCTGATCTTCTGGGTGCGCTACAGTCTCTCATCGAGGTTGTAAAGTCT
+
@@@D@DCCBDCABACDBBBBCBCCCCCCDCBB@BCCD>CC?C?CCBBBBA?ABDDB?A=ABBC>B?BBBBCBB;B@BBBBB1BC?BBCD>CC@B<@AA;@A=@?@BAA?BBBABB>>9@@@;>:<@?>>>>>;?A@>8><AB@@===AAAAAAAA9<=@=AD;>;@@A?@@A@@<?????3?<?<?AAAA/AA===-668///:9:=<>BBB/B>>>C;>;=>:=@A@@@@=A<A@AA==:>??A9888>>?>>>>>>@@@AAAA???;>7::AA9@@>>
@ATNG8:00928:05969
ATGGTAGGCACTGCGCACACATCCCAGAAGATCAGGAACTCTAGAAGAATTCAGATTTTTAACACGAGAGTAAACGTAAAAAAGAAGGTTTTACAAGACTCTCGTTAACAATATTGCAGCAGTACGCACACAATCGAAGCGCAGTAAGGATGGCTAGTGTAACTAGCAAGAATACCACGAAAGCAAGAAAAAGAAGTACGCTATTAACTATTAACGTACCTGTCTCTTCCGAAACGAATGAGTACTGTATCTATGTGTGCGCTACCATCGAGGTTGTAAAGTCT
+
844.4883:<<<<<<566@@CCDI?BAC@B<<<66469AA9665<.5505.49944444$454944::<>>=;133555599#59.52555&59949;;:99>@@294:B=ABB?CCDCCDCCCBBDC@@@A>A;::;>=>??@BA=A;?::49@@=AABC?BCB>=>8;;57::388333(7333<<<<<.=>8@@@::9<9:5::;:;<:=9<>BBB@BC@?>>>6>8:A?9<7707@?AABBBA?>>@@???AAAAAB?@>:488875505(..//(/333
@ATNG8:00929:05975
ATGGTAGTGTGTCTCTGAGAGTAGTACTCATTCGTTTCGGAAGAGACAGGTACGTTAATAGTTAATAGCGTACTTCTTTTTTCTTGCTTTCGTGGTATTCTTGCTAGTTACACTAGCCATCCTTACTGCGCTTCGATTGTGTGCGTACTGCTGCAATATTGTTAACGTGAGTCTTGTAAAACCTTCTTTTTACGTTTACTCTCGTGTTAAAAATCTGAATTCTTCTAGAGTTCCTGATCTTCTGGACGACGCGCACTGACACTACCATCGAGGTTGTAAAGTCT
+
///)/89/:5:9::596;99>0/0A@=:>9:69@AC?CB?BAFBBBBCC?B;;<;89?BBCBBCB@<AACCCA@:000000#0/)/999/<=::4>55.5B=@BBBBHACCCCCCBB?A@H?C@CCCBCC;;9;BCB=BBDCCGDDCC;;;CBCB?CCB?BB<@=@A@@@CBBB?@AABB9B@D?ABBBB1AAADJ000ABACCAAA5;;;;*:@@@B?B@CD=A;;:>@@;A=AAAABB>AADAECAABBBAA@C;;:CAAAKK;;;DBBB@C@@@@C>BBAA
@ATNG8:00929:05999
GATGGTAGTGATACAGATCAGACACCAGAAGATCAGGAACTCTAGAAGAATTCAGATTTTTTAACACGAGAGTAAACGTAAAAAGAAGGTTTTACAAGACTCACGTTAACAATATTGCAGCAGTACGCACACAATCGAAGCGCAGTAAGGATGGCTAGTGTAACTAGCAAGAATACCACGAAAGCAAGAAAAAAGAAGTACGCTATTAACTATTAACGTACCTGTCTCTTTCCGAAACGAATGAGTACGAGAGTCAGAGCAGAGCTACATCGAGGTTTGTAAAAGTCT
+
BBCB?BBBBBBCBCCDCBABCCCBB@CBC@CBBB@A?A@FBB@@AE@CC?C?@@A???=?@%?7A:;AAACCBBB=B7;9EGE1CA=?2;;;*;AA?CAABCCC;:;;@CD?BBD?BCBBBBBCCCCEBBBBC@CCCC?BACBAA@@<B?CAB?ACCCDCCC?BBBCCB@AA=>>?8<<999+9>>;==????'???@?=?CBBBB:>:<<>=1718AAAB@BAABB:99/:<BBB=B::8:?BBBBCBBCBBBBCCBBBBBBBBBBBBA@@::59;4<7766)9===
@ATNG8:00933:05977
ATGGTAGGCACTGCGCACACATCCCAGAAGATCAGGAACTCTAGAAGAATTCAGATTTTTAACTCGAGAGTAAACGTAAAAAGAAGGTTTTACAAGACTCACGTTAACAATATTGCAGCAGTACGCACACAATCGAAGCGCAGTAAGGATGGCTAGTGTACTAGCAAGAATACCACGAAAGCAAGAAAAAAGAAGTACGCTATTAACTATTGACGTACCTGTCTCTTCCGAAACGAATGAGTACGTGTGACGTATAGCTACCATCGAGGTTGTAAAGTCT
+
56>9<<C@CBBBBBBAC@@@DBBB>CCD@CBBB@@<A?BBCBB;:::C?B@BBBBBDBD2C@DCDDCDDBBAF>AA@@@@@0@C>C5<;;*;BB?CBBBCHCBB6;7;@:@@@=@ABBECCCCBCCBCBCE@DAAA>AAABBBBC@B?B::8;CBBBCCCCCBCBB?BB?BBB689BBD=@>?;:9::99%9?;:858A>>8718:==?>;@BBBCA@=@AAAAAA=A@CCC>CBC?CBBBCBB?@?BBDGCBAACBBCBB>AAAA@@:?9?@AB>BAAA
@ATNG8:00941:06008
GATGGTAGCACGAGTCACTCATATCCAGAAGATCAGGAACTCTAGAAGAATTCAGATTTTTAACACGAGAGTAAACGTAAAAAGAAGGTTTTACAAGACTCACGTTAACAATATTGCAGCAGTACGCACACAAATCGAAGCGCAGTAAGGATGGCTAGTGTAACTAGCAAGAATACCACGAAAGCAAGAAAAAGAAGTACGCTATTAACTATTAACGTACCTGTCTCTTCCGAAATGAATGAGTACGTGTGACGTACGTGAGCTACCATCGTTATCGGAAAGTCT
+
;;;;05<BBA<;6==ACBAAABCBCACBB?BCDD@A?A@CCCBDDD@DD@C@BBCCBBBB+?7;<=<<==<<<<193;;;;;*;@=?@GD@2>B@>BC;;:DDEE?B?;;6;AA<@@@ADBBCCBCCCAAADD=BB@@=@@?ABBBB@B?BBA?AABECCCC?CBBA@@<??9999490@@>5>00,0>@@@0??<===?>9;57189;:9>8=8==CCC@CBAAB8978>AAC>:99<?ACBBCBAABBCBBBBCA@??BAAAA@=@B@@@=>>>?;>A;@@@A
@ATNG8:00963:05996
GATGGTAGTGATACAGATCAGACACCAGAAGATCAGGAACTCTAGAAGAATTCAGATTTTTAACACGAGAGTAAACGTAAATAGAAGGTTTTACAAGACTCACGTTAACAATATTGCAGCAGTACGCACACAATCGAAGCGCAGTAAGGATGGCTAGTGTAACTAGCAAGAATACCACGAGAGCAAGAAAAAAGAAGTACGCTATTAACTATTAACGTACCTGTCTCTTCCGAAACGAATGAGTACGAGAGAGCACACGTGTCTACCATCGTTATCGGAAAGTCT
+
EBBB@DBB=<@BDCCCCCBCCCCCC>ABLACBBBBB?B@CCCDCBA?AD=?>?A?8=>?=)98A==BBBB?BB?<74:CC<BBBB?B?BBB7BCI@CCCBDI@00-0;>><ADF@DCCCCAAAFDCCCBBCC@CBBB@CBEDDCBB?B@BBB@B@@@CDCC?CCCCA@<>>8?AC;>@BAAA>::399::::%9<;9<;CCBFD>@>@=ADC?B?BBBBB@CCDCBBB:;8;CD<BBC@9::CBCCBAAABB>?>BAAABBBBCBB?BB@@??DBBB?CC?C999
@ATNG8:00917:06059
GATGGTAGGCACTGCGCACACATCCCAGAAGATCAGGAACTCTAGAAGAATTCAGATTTTTAACACGAGAGTGAACGTAAAAAGAAGGTTTTACAAGACTCACGTTAACAATATTGCAGCAGTACGCACACAATCGAAGCGCAGTAAGGATGGCTAGTGTAACTAGCAAGAATACCACGAAAGCAAGAAAAAGAAGTACGCTATTAACTATTAACGTACCTGTCTCTTCCGAAACGAATGAGTAACGTGTGACGTACGTGAGCTACCATCGAATCCTCTTAGTCT
+
;::C@CED?BBBBBBBBBDCCCCDD>BBC@CBCCBB@B@CCCCCCC@CC?@>@ACAAABB2@=BCABBCC?>CC>BB:::::';=;=>??@6@CC8:;CB@@ACD@C@BB?BBB@CCCCCCBBBCCEBCC999:CBB@DCCCCCCD@E?B::6;BBCBCCC@CCDDBB?CC@BBC>AABAC<AAB?BCCCC3BB?ABBKECB??<?>AAGE@FAA=AAA>BC@@@BB?B?BBB;@@@<@AAAAA@DCBB@AAB;;;ABBCBBBBCC?CAAAA?AB@AAA?BB@AA
@ATNG8:00949:06037
GATGGTAGCTCACGTACGTCACACGTACTCATTCGTTTCGGAAGAGACAGGTACGTTAATAGTTAATAGCGTACTTCTTTTTCTTGCTTTCGTGGTATTCTTGCTAGTTACACTAGCCATCCTTACTGCGCTTCGATTGTGTGCGTACTGCTGCAATATTGTTAACGTGAGTCTTGTAAAACCTTCTTTTTACGTTTACTCTCGTGTTAAAAATCTTTAATTCTTCTAGAGTTCCTGATCTTCTGGTCTACTACACTGTACTCTACCATCGAGGTTGTAAAGTCT
+
00??7<;AAAEHA@<C966CBDCBBBCCC@BA?BCCC=CG?B@ACCCECD@DCBBB@A<?@AA?B@BCCCDCDBA=>===;.?@;?>CC>CHCB?AA@<@@4:9@@@A?BBBABBBB?BCC?C?CA=<<=<<8<AAA=??>>;:;>>>>>@AA@@<??@<??7;8;AAB???@@6;;===2=<A:>>@@@/@ACBC7;;A@@@>=>>;@@??/?88818;A=AB=B;;;>;;7;=AAC>>>=;:;<@A@@>>>@@???@>AACCCD;@@>=>?:=2::<@9@A@@
@ATNG8:00950:06045
GATGGTAGCGAGCGAGTGTGTATACCAGAAATCAGGAACTCTAGAAGAATTCAGATTTTTAACATCGAGAGTAAACGATTAAAAAGAAGGTTTTACAAGATTCACGTTAACAATATTGCAGCAGTACGCACACAATCGAAGCGCAGTAAGGATGGCTAGTGTAACTAGCAAGAATACCACGAAAGCAAGAAAAAGAAGTACGCTATTAACTATTAACGTACCTGTCTCTTCCGAAACGAATGAGTACTGCGTCTCACTCTCGCCTACCATCGAGGTTGTAAAGTCT
+
//89488:;;;<:88:://///59?4;=@=6=CCC?B=>88..--(--(-088833333$36:;=:900-8877/7-/-(----$--(/(/66*6::5:<=8==::6/5./.(...38777BA;;<>>@?@@@@8>:::598;::>00*0;<<A@???>848838>>>?B>?A<???/77=>>+99@=ABFDD3@@<?>;777777475:A>@:>:=>BBC?BCBA???<?;@>A999808><;;<:???;<A@<;=544=44049;79:88=;6=673396:<<7
@ATNG8:00958:06014
GATGGTAGGTGCACATGAGTGTATCCAGAAGATCAGGAAATTCTAGAAGAATTCAGATTTTTAACACGAGAGTAAACGTAAAAAGAAGGTTTTACAAGACTCACGTTAACAATATTGCAGCAGTACGCACACAATCGAAGCAGTAAGGATGGCTAGTGTAACTAGCAAGAATACCACGAAAGCAAGAAAAAGAAGTACGCTATTAACTATTAACGTACCTGTCTCTTCCGAAACGAATGAGTACGTGTGCGACGTGTCTCCTACCATCGAGGTTGTAAAGTCT
+
///7279=<@D@=:;666@ACCBA@?A==;00///:.44(4.44444.44.5489444999$4.5=<;;;==@A>:69:@CCC5CB@B=AAA9ADEAGBBBDDBBA?C?CC?BBB@DCBAAADCCDBBBBCCC@CDCD?BBAAAD@B?CAA>AEDDCBCD=BBAABC?BC@BBB=??CCD>BBB===;;<1<B?CBBBBBAAB=A>AACC<?<?DBCB?@@ABBBD@C@AA@:A::9;DCCCCCBBBBBBBBBBBABBCC<>>B?BA@@@@<@8==>?8?::;
@ATNG8:00924:06060
GATTAGGAGACACGTCGCTCACGTACATTCGTTTCGGAAGAGACAGGTACGTTAATAGTTAATAGCGTACTTCTTTTTCTTGCTTTCGTGGTATTCTTGCTAGTTACACTAGCCATCCTTACTGCGCTTCGATTGTGTGCGTACTGCTGCAATATTGTTAACGTGAGTCTTGTAAAACCTTCTTTTTACGTTTACTCTCGTGTTAAAAATCTGAATTCTTCTAGAGTTCCTGATCTTCTGGTGTCGTCTATCATGTACTACCATCGAGGTTGTAAAGTCT
+
BCC?BA?BCCBBCBABCBCCCCBCBCCB@CCCD>CC?C@CCCCBBC?BCCCC>A?ABCB?C@CBBCCCGJE@A@AAA0AA?BBBC>CCCCACCB?BB<;;;CCD@BBDCCCCC?BAB?B?BBBBBBBB@BCBC?BBBAAABBCBDBBBBBB@>>>=AA=C=A????@@CB=B>>>>3>:>=AA@@@/>>:::.:;=888@@@@<AAAC/AAAAB<@=@@=@AA@;;:8=8==A@@@;??B====BA@>>>@@@@@?@?=<<;??????<?<@BBB:ACA@
@ATNG8:00938:06101
GATGGTAGGTGCGAGCATGAGTGTATCCAGAAGATCAGGAACTCTAGAAGAATTCAGATTTTTAACACGAGAGTAAACGTAAAAAGATGGTTTTACAAGACTCACGTTAACAATATTGCAGCAGTACGCACACAATCGAAGCGCAGTAAGGATGGCTAGTGTAACTAGCAAGAATACCACGAAAAGCAAGAAAAAAGTAGTACGCTATTAACTATTAACGTACCTGTCTCTTCCGAAACGAATGAGTACGTGTGCGACGTGTCTCCTACCATCGAGGTTGTAAAGTCT
+
4444.447398.----77>BB<<96694955.455<<B?CACABBB@@=AC@GABBA;;;;;*;>CCB;;6BB@AB6A?99999$9@C<4995&5:::<=BCCCCBC@E@AA=A??9>?@?AAA@AABABACCD@CBBD@CBCBBBBB?B?BAA=@CD@A@BB?CDCBCC?AA?BBA9==::99+9:93::9999$9988?===B=B?6875@>?1818?CCB@CCA@@@B?D?BBD>CCD?;::BBAA@??BBCBBABACDCBB=??@>AA????9?8988<4<=>>
@ATNG8:00946:06098
GATGGTAGACACGTGTGCTCTCTCGTACTCATTCGTTTCGGAAGAGACAGGTACGTTAATAGTTAATAGCGTACTTCTTTTTCTTGCTTTCGTGGTATTCTTGCTAGTTACACTAGCCATCCTTACTGCGCTTCGATTGTGTGCGTACTGCTGCAATATTGTTAACGTGAGTCTTGTAAAACCTTCTTTTTACGTTTACTCTCGTGTTAAAAATCTGAATTCTTCTAGAGTTCCTGATCTTCTGGGTCTCTCTCTCACGCACTACCATCGAGGTTGTAAAGTCT
+
;;CC@DDBCCBBBBC@@@>?CCCCDAAABBBB>BCBC?CDACACBBBBBCABBBBB>A>AAAB@B?CDCCCDAAD?DCCCC3??<?AAA=BB@A>AAA?CC>AAAACF>A@AABBBB?B>?:=:=@==::8818>>?<@AAA???@@@AABB>>><>@@=@@<@<?>;==>?@?;??@FD2?3818>??@/@@A@@3;;===>@>>>=DFDD/B;;;@=B=AA=?@@AA@@<@<@A@@A@:==DD:A???>@DAA@>@AAA@@@A<@???>><><@@>@9??@:
@ATNG8:00955:06092
GATGGTAGCGCGCGAGCGTAGACCCAGAAGTCAGGAACTCTAGAAGAATTCAGATTTTAACACGAGAGTAAACGTAAAAAGAAGGTTTTACAAGACTCACGTTAACAATATTGCAGCAGTACCACACAATCGAAGCGCAGTAAGGATGGCTAGTGTAACTAGCAAGAATACCACGAAAGCAAGAAAAAGAAGTACGCTATTAACTATTAACGTACCTGTCTCTTCCGAAACGAATGAGTACCTCTCAGACGCTCGTCCTACCATCGAGGTTGTAAAGTCT
+
/0::7:;CACBCCBBBBBBCHICC?BCC@DCBCB@C@CBBBCBB@BD?B?CBABBBB8A?ABC?>>CCCDD=A?88999'97/3;>??487?;?>8?AA@BB=@=@@<8888===>>ABB??<?AB;;8;@?B7;;???@?A;A=BBB<>>>???AA<A???@?<?B?A@A=@A@@A:?=?989999(9D9?>CBA>=@A<B<BB@@=@<=;868<?@>>>??=B<AAA:@CIABCBCAAA@BBBDCBB@@@@BCCC@CCC@CABBCB?B?BBBB=BBAA
@ATNG8:00960:06083
GATGGTAGATACTCGCTGATACACCCAGAAGATCAGGAACTCTAGAAGAAATTCAGATTTTTAACAACGAGAGTAAACGTAAAAAGAAAGGTTTTACAAGACTCACGTTTAACAATATTGCAGTCATGTACGCACACAATCGAAGCGCAGTAAGGTTGCTAGTGTAACTAGCAAGAATACCACGAAAAGCAAGAAAAAGAAGTACGCTATTAACTATTAACGTACCTGTCTCTTCCGAAACGAATGAGTACACTACTCTCATATGACACTACCATCGAGGTTGTAAAGTCT
+
9AAA?CA<<<CB@>><<<666<CCF@B=B969<=55056;:555:?<99:*817=677;;;'83//(///388=<=58466>>>(555)55:::0?9996666;<>444)47;;8<<;6;;0------66;:888:9:4::?@?A??>?>A>9><@,0/<<///;;28888;;17;<7778=55555&288.55988*33.398///8896<543;>5:5:///948//3738182579.888177776666///;;85.2277922277985=>=>>>;>6:665(2755
@ATNG8:00962:06098
GATGGTAGGCGACATACATACGCGCCAGAAGATCAGGAACTCTAGAAGAATTCAGATTTTTAACACGAGAGTAAACGTAAAAAGAAGGTTTTACAAGACTCACGTTAACAATATTGCAGCAGTACGCACACAATCGAAGCGCAGTAAGGATGGCTAGTGTAACTAGCAAGAATACCACGAAAGCAAGAAAAAGAAGTACGCTATTAACTATTAACGTACCTGTCTCTTCCGAAACGAATGAGTACGATGAGAGAGCTCTCTCTACCATCGAGGTTGTAAAGTCT
+
<<5:69CC=?@AA;55;<;;ABBBC?@AA=@@CB@A<@>@>?=CCC?AA?B?B999BAAA,?59:@@B;:6;;>)5545===0>C?C?BB>2AAA?B;;;BBCBB?B@CC@CCC@CCCB@;99BAB>>?9967<??@<CBBCA969?CADCC?CCCCBBBB?@??@?@<>??AAB777333(37=4<=>>?1>A>?@?@:;888283997707877>@?9=>994<;7;;<<<555449=?>=><<8;??@???AA777;883736;5558;6;.5222)2992
@ATNG8:00962:06108
GATGGTAGATATATGCACGCTCTACCAGAAGATCAGGAACTCTAGAAGAATTCAGATTTTTAACACGAGAGTAAACGTAAAAAGAAGGTTTTACAAGACTCACGTTAACAATATTGCAGCAGTACGCACACAATCGAAGCGCAGTAAGGATGGCTAGTGTAACTAGCAAGAATACCACGAAAGCAAGAAAAAGAAGTACGCTATTAACTATTAACGTACCTGTCTCTTCCGAAACGAATGAGTACGAGAGAGCACACGTGTCTACCATCGAGGTTGTAAAGTCT
+
?@AA?BBAB@@==BCB=?A<<<BCB=@CB=@A@;;9;??@@@9;9?:>@=@??????BAB2B=??BBBBBBABB=9:;CGEF1?@9=2999&9<D?DBBBCCEAA?@@@@?@CD?DBBBBCCDCJFCBA@@B=??;<5;A@ABCBC@D@B@A?@CCCCCCB?CBCBBB?CB?BBB>??BFD>AAA?BCFDD3BB@AAABBBBBB<:7;=@F=B<A>BCB@CBCBCAA=A=??A;@@@=????BBEDDBBB???ABBBBBCBBAAA?B8888<8=8>@@@:>>>?
@ATNG8:00921:06154
GATGGTAGACACGTGTGCTCTCTCGTACTCATTCGTTTCGGAAGAGACAGGTACGTTAATAGTTAATAGCGTACTTCTTTTTCTTAGCTTTCTGTGGTATTCTTGCTAGTTACACTAGCCATCCTTACTGCGCTTCGATTGTGTGCGTACTGCTGCAATATTGTTAACGTGAGTCTTGTAAAACCTTCTTTTTACGTTTAACTCTCGTGTTAAAATCTTGAATTCTTACTAGAGTTCCTGATCTTCTGGGTCTCTCTCTCACGCACTACCATCGAGGTTGTAAAGTCT
+
@@?@<@>B<@<;;;;;;;;=>><@<AA@;CCC@BBCB=BC@B@BCCCCBB:;;A@@<A00/;;6;:;?BBBBBAA?88888'66(/////(//3;=8==C@BB=??=A6818>>888;;4:AA5:6;;;:>;;;5;>>C;>>@@A@==>AA>>>>=<5888=?>;?=CB@@@@AAB:<::;;/;:?6;7@@@,==9=9)-(-3---8779-656'555-5937389*..88779;6;6888777-..5;0366??AAAAAA???@@???;=<==<<7;6;999077:7
@ATNG8:00938:06120
GATGGTAGCGCGACGAGCGTAGACCCAGAAGATCAGGAACTCTAGAAGAATTCAGATTTTTAACACGAGAGTAAACGTAAAAAGAAGGTTTTACAAGACTCACGTTAACAATATTGCAGCAGTGCGCACACAATCGAAGCGCAGTTAGGATGGCTAGTGTAACTAGCAAGAATACCACGAAAGCAAGAAAAAGAAGTACGCTATTAACTATTAACGTACCTGTCTCTTCCGAAACGAATGAGTACGATGAGATCTCGTGTGCTACCATCGAGGTTGTAAAGTCT
+
:9957:;<A@;DCBBCB;;6@@55605<<;@:9555.48;<;///7189696;;555===+:554<<????78828<<=999(//)/2777.99<9=666;;;;B8<;?>:?A?=?CA;;;CFDEFCBBBBB?@@CC;;<CBCCD@EC?@@@>BBAAABAA>ABBDBB@BB?BA?6>:887.833.3;@@B3AB?B9:9BB>>A=C=BC?>;?==>C@@=@@???@?<?;?@@:?@B<>=B@?@>><><?>>;;22566>2228=4552228382888;3?@>>
@ATNG8:00942:06145
GATGGTAGATATATGCACGCTCTACTGAAGATCAGGAAACTCTAGAAGAATTTCAGATTTTTTAACACGAGAGTAAACGTAAAAAGAAGGTTTTACAAGACTCACGTTAACAATATTGCAGCAGTACGCACACAATCGAAGCGCAGTAAGGATGGCTAGTTGTAACTAGCAAGAATACCACGAAGGCAAGAAAAAGAAGTACGCTATTAACTATTAACGTACCTGTCTCTTCCGAAACGAATGAGTACACATCGTCGTGTCGTGCTACCATCGAGGTTGTAAAGTCT
+
<<:;7;@<@?<<;556<556<<<==@@A=995:>>299)49<<<:?9;:7;<1=>@:99999#55;;=>>==<<<A6?5;;;:;';?;>4999&9@@=@AAACBDDD=A=;;7;BB?ABBABCDCBDBB@A@BB?BCCD?A@CCCECC?B?BBB=?=>5905@@;BBBAB@?A@<00/477:B9B@BB=ABBBB3=B>BBBBBEC??;?=???A5:7:ACDF@CCBBBGE@C@BBB<B;;8:ABCCBBB???EBBCCAAABCC:::DB=ABCBCC@C?BBAA;AA??
@ATNG8:00944:06140
GATGGTAGTCTCAGATAGTCTATAGTACTCATTCGTTTCGGAAGAGACAGGTACGTTAATAGTTAATAGCTGTACTTCTTTTTTCTTGTCTTTCGTGGTATTCTTGCTAGTTACACTAGCCATCCTTACTGCGCTTCGATTGTGTGCGTACTGCTGCAATATTGTTAACGTGAGTCTTGTAAAACCTTCTTTTTACGTTTACTCTCGTGTTAAAAATCTGAATTCTTCTAGAGTTCCTGATCTTCTGGTATGACTAGTGTACTACTAATCGAGGTTGTAAAGTCCT
+
ABBD@CC><<<=666;<?@CCB;55555////)////)/>5;7<=@@@6:76==<<5:095;;7:4=///997944.4/////#//3///;;2:7::7::8499-33387738/////88)//;48-6555;=;:5:?>>5?AA99999994444444.555499.5.5:9934444.45<<:+:.4.44444$44:::(4444:94455.5555$5////)/2774:<;;6555:49;=997*/00)/0//<9945459;555555.5;;55.5.55/9.7//)/
@ATNG8:00949:06150
GATGGTAGTACATGATAGACGACACCAGAAGATCAGGAACTCTAGAAGAATTCAGATTTTTAACACGAGAGTAAACGTAAAAAGAAGGTTTTACAAGACTCACGTTACAATATTGCAGCAGTACGCACACAATCGAAGCGCAGTAAGGATGGCTAGTGTAACTAGCAAGAATACCACGAAAGCAAGAAAAAGAAGTACGCTATTAACTATTAACGTACCTGTCTCTTCCGAAACGAATGAGTACGATGAGAGAGCTCTCTCTACCATCGAGGTTGTAAAAGTCT
+
:::<@@@@CBBA@@@<<CBCBB@@@;@@@@CB>===9=:==A>>@B@AB@C>AA<@@@@@+;;;CCCCDCCFFE:@@;;;;;';?<?<>>;0;>?:@CBBECBBD@CCC?CCC@BBBBBACA@A@BBBDBA?ACBB@DCEB@@@G@E?AAA>BCBBBBBB>BBBCCD@@@>?BB?BBBBA<AAA>AABBB3BD?BBBBBBBBA?B>AABC@B?B?CCCADCBBA@@<@=@AA8@;;5:>=9::@AAAAA@AAB897BBBAAABA=@@>99<)/)/////)-::/
@ATNG8:00950:06152
GATGGGTAGTAGTACACTAGTCATACCAGAAGATCAGGAACTCTAGAAGAATTCAGATTTTTAACACGAGAGTAAACGTAAAAAGAAGGTTTTACAAGACTCACGTTAACAATATTGCAGCAGTACGCACACAATCGAAGCGCAGTAAGGATGGCTAGTGTACTAGCAAGAATACCACGAAAGCAAGAAAAAGAAGTACGCTATTAACTATTAACGTACCTGTCTCTTCCGAAACGAATGAGTACACATCGTCGTGTCGTGCTACCATCGAGGTTGTAAAGTCT
+
;;;<A<AAAA?;;6==CBCDCB@??@=@@@?BCBBBB6;8;:CBA@@=@>5>=AAB<;;;;';2::@CAAA?::;09>A>:<<+<>8=5>>@7@AB?CAAABBC@@<@?BB>@@@>BA@AACECDBCCDBBBB@CBBC>AABDCBBB@B?B;;;;CCCCBBCBBBBBB?BB;??A?AABBB>BBB?BDCCC2CC?CCCCA??AA<A;???@<@=>>BBB?@@A????=A>BCD>CCC<??BBBAAABBB???CD::9DCDAAABB@BBBBBB?B?BB??9BB>>
@ATNG8:00951:06134
GATGGTAGGACGAGCGTCTGAGAGGTACTCATTCGTTTCGGAAGAGACAGGTACGTTAATATGTTAATAGCGTAACTTCTTTTTCTTTGCTTTCGTGGTATTTCTTGCTAGTTACACTAGCCATCCTTACTGCGCTTCGATTGTGTGCGTACTGCTGCAATATTGTTAACGTGAGTCTTGTAAAAACCTTCTTTTTACGTTTACTCTCGTGTTAAAAATCTGAATTCTTCTAGAGTTCCTGATCTTCTGGTATACACACTCGCTCGCTACCACTCGAGGTTGTAAAGTCT
+
44:>9=<B?<4444448998:>9:;>===::96A@@@64924.4::<<>>9666;;4985955;6:8><;;<//)/:800///$/773;>>?7<<;<<>9:9,9B499@CCF@BBCCBCCD>AAA=@>@CBCCC;;7;AAA=ABCBBABBAAA@@@?@A=AA@@CC@C@BB@@@AAA@=@;;;;;*;>C;;;;;;*;BCDH>C;;;B@;;9929999$99995.66@@<999995B7?7?==@==<<>=8>>9;;@CBBCBBB;;;@>@@<000@@@@@@@@??B>CBBC
@ATNG8:00951:06159
GATGGTAGTGTGTCTCTGAGAGTAGTACTCATTCGTTTCGGAAGAGACAGGTACGTTAATAGTTAATAGCGTACTTCTTTTTCTTGCTTTCGTGGTATTCTTGCTAGTTACACTAGCCATCCTTACTGCGCTTCGATTGTGTGCGTACTGCTGCAATATTGTTAACGTGAGTCTTGTAAAACCTTCTTTTTACGTTTACTCTCGTGTTAAAAATCTGAATTCTTCTAGAGTTCCTGATCTTCTGGAGATACACATGATACTCTACCATCGAGGTTGTAAAGTCT
+
//:;:;;BCC;;9@955;669BAABB;;;;49.9:==7>>9=<==B???B=@AB;;267??;?<CAFCCC>B;;;:====B1;@7;CCF>C@A;495945=:>?BCCC@CCAB@@?@;@BB?C@JFCCCCDC@DCBB@CCCBBBCCBCC@@@@@C?BAB?BA?C@BBCCBBCDC?AACCD<C>C>;;;;;*;CCCD>CBBCCCBA@@4;;;;*;??BB@C@CB@CDDDCCC@B?BCCDDC@B@A?ABBBCCCCBCBBBBBBCB:999>>>00+06::<?:@ECC
@ATNG8:00952:06133
GATGGTAGGACGAGCGTCTGAGAGGTACTCATTCGTTTCGGAAGAGACAGGTACGTTAATAGTTTATAGCGTACTTCTTTTTCTTGCTTTCGTGGTATTCTTGCTAGTTACACTAGCCATCCTTACTGCGCTTTGATTGTGTGCGTACTGCTGCAATATTGTTAACGTGAGTCTTGTAAAACCTTCTTTTTACGTTTACTCTCGTGTTAAAAATCTGAATTCTTCTAGAGTTCCTGATCTTCTGGCGCTCTGTCACGTCTGCTACCATCGAGGTTGTAAAGTCT
+
//8;7;9@;A<;9A@ACCCCCCCB?BDGGDBB?BCCC=CD?B?BDCCCCC@CCFCC?BACCCCC=CCCBCCCCEC?BBB@@1@?;@@@@<?BCCAFCC@CB?BBBCCCBCCBBCCCC@BBC@C?CBBBBB???<?DD@C@AADAAABABBBBBAA?CCC?CC?C=BBCCCCCCDBDAAAA9A?C@CCCCC5CCCCJ?BCCAABCCBB>AAAA2ACBCC@C@CC@CBBBCCC?C@@@?CCF=??B@GBBBCCBBBCCCCBBBACDD?CCCBBB?A?CBBA;C???
@ATNG8:00957:06135
GATGGTAGACATATCGTACTCTCTGTACTCATTCGTTTCGGAAGAGACAGGTACGTTAATAGTTAATAGCGTACTTCTTTTTCTTGCTTTCGTGGTATTCTTGCTAGTTACACTAGCCATCCTTACTGCGCTTCGATTGTGTGCGTACTGCTGCAATATTGTTAACGTGAGTCTTGTAAAACCTTCTTTTTACGTTTACTCTCGTGTTAAAAATCTGAATTCTTCTAGAGTTCCTGATCTTCTGGGCAGACTCTCACACGCCTTCCATCGAGGTTGTAAAGTCT
+
AAAAACCCCCCABBBBCDCCCBBBBCBBBB;;2;A@@:@B@EGDCCABBB?DCAAA7879CCC@C?AAABBAA@A<@CB=C+BB?BBCC>CBAA>AAD>AB>AABBAA?AAABCC?@;?AA<A<AA<<<@AD=A???<@@C=>>?@@@@@A>>>@:788=BE<A;???B@<;;A<??BDD5A;><>@@@@.@@@AA:@@@AA@>>;;7;EDH/>>?CC<@;@B;>>BB<;;<?=AABA@@<;;;;6;///99<<@===?BB=B7;8;>=99:16*//<<6====
@ATNG8:00960:06135
GATGGTAGCGCATATCAGCGCAGCCCAGAAGATCAGGAACTCTAGAAGAATTCAGATTTTTAACACGAGAGTAAACGTAAAAGAAGGTTTTACAAGACTCACGTTAACAATATTGCAGCAGTACGCACACAATCGAAGCGCAGTTAGGATGGCTAGTGTAACTAGCAAGAATACCACGAAAGCAAGAAAAAGAAGTACGCTATTAACTATTAACGTACCTGTCTCTTCCGAAACGAATGAGTACGATGAGAGAGCTCTCTCTACCATCGAGGTTGTAAAGTCT
+
::7=;@@:<BBBBBBCCDGBCBBBB<BA?;@BBA?A<@=BBCCHBA=@B=@==AB;;;;;*;9ABBCBBBA;;;/;@@@?@3?C=@4;;;&9@@;=CCCCCC;92;;??<@BB?BBBBBCDCBBBDBBBBDAGFBB?BBBBBBB?CD@CAA>ADCCCCBB?BBBBCC@??<?AA<??@?>8@@@;?ABBB3BE@BA@ABBCCC>@>@AAB;><?>BCC@CBAA@CC?C?BBC=BAB?ABBBBBBBCBBBDAAACCCCBBB@ABB>BBAAAA<<8=<<;5<<<=
@ATNG8:00918:06181
GATGGTAGCAGACGTGACAGAGCGCCAGAAGATCAGGAACTCTAGAAGAATTCAGATTTTTAACACGAGAGTAAACGTAAAAAGAAGGTTTTACAAGACTCACGTTAACAATATTGCAGCAGTACGCACACAATCGAAGCGCAGTAAGGATGGCTAGTGTAACTAGCAAGAATACCACGAAAGCAAGAAAAAGAAGTACGCTATTAACTATTAACGTACCTGTCTCTTCCGAAACGAATGAGTACCTCTCAGACGCTCGTCCTACCATCGAGGTTGTAAAGTCT
+
//8;7;;A?BBCCC@@ACCCGCCCC@ABBACCDCCC?C?BCCBBCB?AA>A=@A@99989)9>ACCCDFCC99828>9::;;*;B>B5<<;.<CA?BBBBBBDBB@B@CC?ACC?BACCDDEDA@@BCCCBB?BCCC?BBBBBBBC?C@CBC>BBBAACCC?BBBAAA?CC?CBB<??CCC=B??<?@@@@2@C?C>=>@@@??:>8>>>>6;7;?BBC@CBAABCC?B?BBB>BBB?BBCCCDC?CAABBBCA???AAAA<?@@<@@@@@@;>6<<=<6=?::
@ATNG8:00918:06205
GATGGTAGGTGCACATGAGTGTATCCAGAAGATCAGGAACTCTAGAAGAATTCAGATTTTTAACACGAGAGTAAACGTAAAAAGAAGGTTTTACAAGACTCACGTTAACAATATTGCAGCAGTACGCACACAATCGAATCGCAGTAAGGATGGCTAGTGTAACTAGCAAGAATACCACGAAAGCAAGAAAAAGAAGTACGCTATTAACTATTAACGTACCTGTCTCTTCCGAAACGAATGAGTACGATGAGATCTCGTGTGCTACCATCGAGGTTGTAAAGTCT
+
@DCD@BCD@CCAAACDDDB@BCCCC=BBD?AABCBC=A?ACCCCCC@CC?C@CBC::999.:>ABBBBFCC<;:7;CBBCCC5CIAD?BBB:BCC@BBCCCBCCC?C@@@<@CC?CCCCBBCEBBBBBBCDFACCBB?BCCCCBCC?C@CAA?@CCBBBDD?BBBCBB?BC@CBC?CBBBF>A@@?>>>>>.>@?BBBBBBAAB5859C@@>B?B>BCC?BBAAABC@D?BBD>BCC@BBBCCCCBCCCAABCBBBBBBBBB@BD?CCBB65154;;>>5AA>?
@ATNG8:00954:06169
GATGGTAGCAGACGTGACAGAGCGCCAGAAGATCAGGAACTCTAGAAGAATTCAGATTTTTAACACGAGAGTAAACGTAAAAAGAAGGTTTTACAAGACTCACGTTAACAATATTGCAGCAGTACGCACACAATCGAAGCGCAGTAAGGATGGCTAGTGTAACTAGCAAGAATACCACGAAAGCAAGAAAAAGAGTACGCTATTAACTATTAACGTACCTGTCTCTTCCGAAACGAATGAGTACGTGTGCGACGTGTCTCCTACCATCGAGGTTGTAAAGTCT
+
44:;:>=@<;@?>:;;;;;>>666>7;<<:?>@@@;:B;@?>@:597>>9?9<@>>9:99'</77339899333(339999;*;=9>6@@?4>@B<BAA@BBA@@=@=BB?ABB@CBB;;999BBBB@<@CC@CCCC?AABAAAAA=B@@@@?AAABBBBA?CDCBBB:??5999?CBBBB<AA@;@@@@@0/0/6889>>@@=B;?==929479?=?>;98====>B>@AD>BAB597??@?@ABACAB9975;;;9::8<=:5777::;,2+2225(277<
@ATNG8:00955:06187
GATGGTAGCTCACGTACGTCACACGTACTCATTCGTTTCGGAAGAGACAGGTACGTTAATAGTTAATAGCGTACTTCTTTTTCTTGCTTTCTGTGGTATTCTTGCTAGTTACACTAGCCATCCTTACTGCGCTTCGATTGTGTGCGTACTGCTGCAATATTGTTAACGTGAGTCTTGTAAAACCTTCTTTTTACGTTTACTCTCGTGTTAAAAATCTTGAATTCTTCTAGAGTTCCTGATCTTCTGGACGACGCGCACTGACACTACCATCGAGGTTGTAAAGTCT
+
///;7;;A?ADCA@<@@<@DDBDBDCCCBBBB>BBCC>CC@C?;;;BBBB?BDCBBAE?A@DC=@>ABBBBD???<<<<==.<@;=>@@:844BB<A??;??:>>>@00,0;:6:;AA=A@@<A===<88988:>?>><>BBB?>?@>>>AAA<<;3:;;5;=8====>=>=BAA9=8988)8:>:88888(8>::;1;:;:<=@>>>1////(///)/:5:5=?=A@@@AAA=A=BAA>>><A@A>AA=>>>;77=///===@B??;;;;;?@;@<>>A@9??>=
@ATNG8:00959:06207
GATGGTAGGCGAGAGTGAGACGCAGTACTCATTCGTTTCGGAAGAGACAGGTACGTTAATAGTTAATAGCGTACTTCTTTTTCTTGCTTTCGTGGTATTCTTGCTAGTTACACTAGCCATCCTTACTGCGCTTCGATTGTGTGCGTACTGCTGCAATATTGTTAACGTGAGTCTTGTAAAACCTTCTTTTTACGTTTACTCTCGTGTTAAAAATCTGAATTCTTCTAGAGTTCCTGATCTTCTGGATACACTCATGTGCACCTACCATCGAGGTTGTAAAGTCT
+
9:CC?CBA??@@A?DCBBDBBCCCCCCBAAAA=ADCC>CFAC?;;;DCCB@CDBBB@C>@@BD?D@CCBBBB@@@>99989)9?><BBC>BBBB?BBC@CC?A@ADAA<ACDBBBBB?BCB<@<@@@9:::;:>>::7<>>BBBA???B????>?::;::==9==A???@BBBB;?@AAA6A:=866666(6==AD568ABA=>>@@:>?>>/>888@=E=@@;@AAA@@@<@<BAAAAB<AAA<A@@@@@AADAA<<<AC=AAA:=>>>AA=B7;69=19966
@ATNG8:00961:06184
GATGGTAGCGCATATCAGCGCAGCCCAGAAGATCAGGAACTCTAGAAGAATTCAGATTTTTAACACGAGAGTAAACGTAAAAAGAAGGTTTTACAAGACTCACGTTAACAATATTGCAGCAGTACGCACACAATCGAAGCGCAGTAAGGATGGCTAGTGTAACTAGCAAGAATACCACGAAAGCAAGAAAAAGAAGTACGCTATTAACTATTAACGTACCTGTCTCTTCCGAAACGAATGAGTACGATGAGATCTCGTGTGCTACCATCGAGGTTGTAAAGTCT
+
8<>C@CAACCDCBCBCCBBBBBBCD?CCC@CCCDBB@B@CCCCCCC?AA>A=@AC;;;;;*;=ABBBCDCDCCB;@A99999*:C>C;@@@7ACC@CCDCICCBB?A@CC?BCC@CAAACBBBCCCCBBB@A?ADCC@BBBBCCCC?C@CBA>ACCCDBBA?CCC@A@@BB?BBB?BBBBA=B>><>CCCC1BB?BAAABBBBB<><@CCC>A>AACCC@BBBBBBB@D?CAC=CCC@CAAAACBBBAAABBCBBBB@@@>=>BB@A@AA??493::9:3?BAA
@ATNG8:00919:06233
GATGGTAGCTCACGTACGTCACACGTACTCATTCGTTTCGGAAGAGACAGGTACGTTAATAGTTAATAGCGTACTTCTTTTTCTTGCTTTCGTGGTATTCTTGCTAGTTACACTAGCCATCCTTACTGCGCTTCGATTGTGTGCGTACTGCTGCAATATTGTTAACGTGAGTCTTGTAAAACCTTCTTTTTACGTTTACTCTCGTGTTAAAAATCTGAATTCTTCTAGAGTTCCTGATCTTCTGGATAGCGACGCGATATACTACCATCGAGGTTGTAAAGTCT
+
99>=:>>DDCCC?;;=<<<BC;:;DCCBBC=;;;CBF>EGACACCDCCCE@BBA;;6;>BA@@:>;@@ACCBA?>9<<<<=)99:=98928ABB=@::6:?;99:@>?;>@ABBBBA@BBB?B?BB@B>>>@<@@@A=AA>>>>>>>>@>>;<;B=@@@=BB8;8;?@AA@A@A5;;@EE5>;>:>>>>>/>@ADD;A?@@B?>>>>4::::*::;;=9==@@<@@@A;;;<@:=>>=>=:==@<@>==;;;;;?;;;==989>=8=>;::@<A69:==1::;>
@ATNG8:00920:06222
GATGGTAGAGTATCATGTGTATCTCCAGAAGATCAGGAACTCTAGAAGAATTCAGATTTTTAACACGAGAGTTAAACGTAAAAAGAAGGTTTTACAAGACTCACGTTAACAATATTGCAGCAGTACGCACACAATCGAAGCGCAGTAAGGATGGCTAGTGTAACTAGCAAGAATACCACGAAAGCAAGAAAAAGAAGTACGCTATTAAACTATTAACGTACCTGTCTCTTCCGAAACGAATGAGTACGTGTGACGTACGTGAGCTACCATCGAGGTTGTAAAGTCT
+
///7)//:555=;;;<=5566665>7<5625:9<:;0505===?<A=@@=@9>@B;;;;:$9.55=>>=C?C;DC9B?99:9:$9<7<4555&5<<8=66544;44.57<:7<;:7;=556CCCBBBBBDCBD@CCCC@BBB>BBBB?C@BBB?C@A@AA@@<>>>@AB>?C@???>@774=6===8=====+::6?:>:7///:(//(/337+2+26555:??@@==<:=9<>?8<;;;;??CAA@AA@??@@@BBAAAAC????A<@BB>><?C48/0>3;000
@ATNG8:00925:06236
GATGTAGATATATGCACGCTCTACCAGAAGATCAGGAACTCTAGAAGAATTCAGATTTTTAACACGAGAGTAACCGTAAAAAGAAGGTTTTACAAGACTCACGTTAACAATATTGCAGCAGTACGCACACAATCGAAGCGCAGTAAGGATGGCTAGTGTAACTAGCAAGAATACCACGAAAGCAAGAAAAAGAAGTACGCTATTAACTATTAAACGTACCTGTCTCTTCCGAAACGAATGAGTACTATAGACTATCTGAGACTACCATCGAGGTTGTAAAGTCT
+
==CCCB@A><<=566<<>;<;===496<7<<==998:?BBC;;6E655@B<?@885;;;):144===;=>8827,349444$4<8<.555&5994;>;A@@?>@=A?BB@CDC;99@?::6<===666;55.5>@A@BBBCBABB?C>A;;4;;;9A5559<::;;;7:<73335:///;2///388888$//3898988322,236622+22'269:::>556<<;7<5333/33;7;::::8<<=A@@BA@@BBA@@BB==B=7B===>B>A>B=A>8=://
@ATNG8:00936:06254
GATGGTAGTCTCAGATAGTCTATAGTACTCATTCGTTTCGGAAGAGACAGGTACGTTAATAGTTAATAGCGTACTTCTTTTTCTTGCTTTCGTGGTATTCTTGCTAGTTACACTAGCCATCCTTACTGCGCTTCGATTGTGTGCGTACTGCTGCAATATTGTTAACGTGATTCTTGTAAAACCTTCTTTTTACGTTTACTCTCGTGTTAAAAATCTGAATTCTTCTAGAGTTCCTGATCTTCTGGTCTACTACACTGTACTCTACCATCGAGGTTGTAAAGTCT
+
ABBC@BBBCBBCBBBCDC@AACDCEDCC@A@@=@CCC>CC@CACCCCCBC@CCCDB@C@CBBB?B?BBCCCCCBB;;:999':=:@BBB<BCBD@CCEACB;;;AD@B?ACEDCDDC?BBC@D@CCBCBBCC?BCCC?CAAACBBBCCCCDAAAB?BBB?BC@C?CACCCD@DD?CCCCC<CACACCCCC5CCCCC?CCCBCBCCBC@CCCC5CBBBB?B>BC?BCCC@@@?B@BBBBBB?AADBCAAACEDCBBCCCCBBBCCC@BBBCBB?B@BBBB>BA99
@ATNG8:00947:06212
GATGGTAGCTCTGCTCTGACTCTCGTACTCATTCGTTTCGGAAGAGACAGGTACGTTAATAGTTAATAGCGTACTTCTTTTTCTGCTTTCGTGGTATTCTTGCTAGTTACACTAGCCATCCTTACTGCGCTTCGATTGTGTGCGTACTGCTGCAATATTGTTAACGTGAGTCTTGCAAAACCTTCTTTTTACGTTTACTCTCGTGTTAAAAATCTGAATTCTTCTAGAGTTCCTGATCTTCTGGTGTCGTCTATCATGTACTACCATCGAGGTTGTAAAGTCT
+
55<>8==BB;;;=@<???A<==CCCBBBCB;;8;CCD>BB@B@CCCCCCCAEDCAA?@?ACBB@C@BBBBCCDDC@A@?>>0>@BCCE=@@AA=@BC?CD@DDDCCC@DGCCCCCD@BBB?B@LECC;;;C@CBBB@CCCBC@@@CBBBBBAAA>ACB?BB?B?@@BBBCBBA>A<;<<.<@B>BBBBB5BCCCE>CCECBBB;::4;;:;';C@AA?B@CC@BBBCDCC?D>BABBCC@@@A?@CDCAAA?@??@@CBBDBBB<????@A?B>AACD>C???
@ATNG8:00955:06227
GATGGTAGCATCATGCATATCTCACCAGAAGATCAGGAACTCTAAGAAGAATTCAGATTTTTAACACGAAGAGTAAACGTAATAAGAAGGTTTTACAAGACTCACGTTAACAATATTGCAGCAGTACGCACACAATCGAAGCGCAGTAAGGATGGCTAGTGTAACTAGCAAGAATAACCACGAAAGCAAGAAAAAGAAGTACGCTATTAACTATTAACGTACCTGTCTCTTCCGAAACGAATGAGTACGTGTGCGACGTGTCTCCTACCATCGAGGTTGTAAAGTCT
+
///:)//87:<<7------9///<>:;;;8;99999393799//)/7366163897;8:::$3-366//(//666;5/46=:==:?>9>.555&5;;55669<<:<<7:7;;155<59=><::6<>@;;;=<<@<9:9@9@ABBB===9>8@@?<?@CBBBBG=??A?>?7/0)/8395:<;==,333,39<>>1<<>BBBB<5522,25:8884<;>9C?=7<5554;;6<455>7<<=954398////88/3333788888:6888.3////.(..335;07522
@ATNG8:00915:06293
GATGGTAGTGATACAGATCAGACACCAGAAGATCAGGAACTCTAGAAGAATTCAGATTTTTAACACGAGAGTAAACGTAAAAAGAAGGTTTTACAAGACTCACGTTAACAATATTGCAGCAGTACGCACACAATCGAAGCGCAGTAAGGGTGGCTAGTGTAACTAGCAAGAATACCACGAAAGCAAGAAAAAGAAGTACGCTATTAACTATTAACGTACCTGTCTCTTCCGAAACGAATGAGTACGATGAGATCTCGTGTGCTACCATCGAGGTTGTAAAGTCT
+
?@AD@DDAAABCCDCDCBBBEEDIC@CAA=>BBCBB?B?BAA;:5>9<A8<?:;9BBCCC+C<AABBCDCB<;;3;7:;999'9?;;2:::*:BB?BCCBB@B00,0;@@=AAB@BBBBFCCCCCBBBBAAA>AA@@=@BBBAA::5;G9;;:;BACBCCA?ADDCAA?CC=BBC@BA@??8>??=AAEED3BB?BBAACCAAB<@<@@BB5:8;ABBA?AA???BB@B@BBC>C;;8;AAA;;;CBBBBBBAAAABAB???BBC?BBBCAA=A?BABB>BBBB
@ATNG8:00918:06303
GATTAGTGTGTCTCTGAGAGTAGTACTCATTCGTTTCGGAAGAGACAGGTACGTTAATAGTTAATAGCGTACTTCTTTTTCTTGCTTTCGTGGTATTCTTGCTAGTTACACTAGCCATCCTTACTGCGCTTCGATTGTGTGCGTACTGCTGCAATATTGTTAACGTGAGTCTTGTAAAACCTTCTTTTTACGTTTACTCTCGTGTTAAAAATCTGAATTCTTCTAGAGTTCCTGATCTTCTGGAGATATCATCAGCGAGCTACCATCGAGGTTGTAAAGTCT
+
CCC@CEAAABBBCCCCCCBBCEDCCBCCCC@AA@H>CB@C@BCBCCAA?BCCCC@C@BBCC@CBCCCCCCEEC@BBFLF5BB?BBBC=CABA?ACC>BB?;;;BBE?DBBB@A@B?@@@?B@BBBCCA;;7;C@@>ACBBB@AABBBBCAAAB@BBC?BC?B>A;;;A@ABB896CCC4B=@=>>>>>,?>>>>8?AAACGD>>>29999$9;:@=:>:?@?BB?@;9:298=<<@??=>@B1969B@@@=C@@;<A;<@@>>:>9498:5:3::991;666
@ATNG8:00923:06298
GATGGTAGGCACTGCGCACACATCCCAGAAGATCAGGAACTCTAGAAGAATTCAGATTTTTAACACGAGAGTAAACGTAAAAAGAAGGTTTTACAAGACTCACGTTAACAATATTGCAGCAGTACGCACACAATCGAAGCGCAGTAAGGATGGCTAGTGTAACTAGCAAGAATACCACGAAAGCAAGAATAAGAAGTACGCTATTAACTATTAACGTACCTGTCTCTTCCGAAAACGAATGAGTACGAGAGAGCACACGTGTCTACCATCGAGGTTGTAAAAGTCT
+
009<6<;A@@AA=B@@ACBB@CAAA>BCE@DCDDCCACBGCCCBAA?@DAC@BBBCCCCC3C@HCCCCBCBBBB=??ACBCB5BB?C@IHH:CCCAC:;;BBCAB?B?AC@DCC?AACACCDDBCBBBBBBD@CCAA?BADEBBAA>A?CBC?BBBCBBBB?BBBBBB?BB?AAA?BCCCD=BBB???;;=8=>8==AB>>CDC=@>?AAA?B?CBCCC@BCBBBA@;>;9999+:AA<AAAABBBEBBBB??@CCBBBCC@@@==:=BAA>>:<9>8888)7==<
@ATNG8:00925:06273
GATGGTAGGAGACACGTCTCACACGTACTCATTCGTTTCGGAAGAGACAGGTACGTTAATAGTTAATAGCGTACTTCTTTTTCTTGCTTTCGTGGTATTCTTGCTAGTTACACTAGCCATCCTTACTGCGCTTCGATTGTGTGCGTACTGCTGCAATATTGTTAACGTGAGTCTTGTAAAACCTTCTTTTTACGTTTACTCTCGTGTTAAAAATCTGAATTCTTCTAGAGTTTCCTGATCTTCTGGATATGAGTGACTCGTGCTACCATCGAGGTTTGTAAAAGTCT
+
//;;7<;?<AAA955;::<<<===;;;;;;@@:@@@A8?A>@9@?99555<959B=>@@:;;C?A?B9;9BC==C9??;;;+?;9=BC=6BBBB?A@A>::389<;7;6;88<??@B?787<@<9A=>>;<<4;;==188=>????@@>>>@?;;58789<=5;5;===@@@@@8;7779,76=8>=EDF.66>;A08888;:@>><3::99)77:::4::;;5:>9:8666(6187=??@=B>=:=@>>??///9///986859<689/./:)//(/////'599>
@ATNG8:00955:06271
GATGGTAGTGATACAGATCAGACACCAGAAGATCAGGACTCTAGAAGAATTCAGATTTTTAACACGAGAGTAAACGTAAAAAGAAGGTTTTACAAGACTCACGTTTAACAATATTGCAGCAGTACGCACACAATCGAAGCGCAGTAAGGATGGCTAGTGTAACTAGCAAGAATACCACGAAAGCAAGAAAAAGAAGTACGCTATTAACTATTAACGTACCTGTCTCTTCCGAAACTAATGAGTACGATGAGATCTCGTGTGCTACCATCGAGGTTGTAAAGTCT
+
//;<7>ABBBCCCBBCBAAAG>>CD9;;>;;@<ABB?CCBB=>>>9<;7@7884<<<<=+<8:@@A=BBBBB>68794444$4:5:.555&5<<7=?A<<@:5;;.;>AA?BCC@CCFCCABACCCCABACC?BBCC?BBBBBBCC?B@C;;7;<;:A@BB?BCCCBB?::49@9077A@?9;3717BCCC3AB?ABBBBD::;<@;;;;8;@=>=BCC@AA@@?@@9?<?@@9???5:9@A999?>BBBBBB??=87/5///55/55775>7;68777.;=>;
@ATNG8:00962:06309
GATGGTAGGCGACATACATACGCGCCAGAAGATCAGGAACTCTAGAAGAATTCAGATTTTTAACACGAGAGTAAACGTAAAAAGAAGGTTTTACAAGACTCACGTTTAACAATATTGCAGCAGTACGCACACAATCGAAGCGCAGTAAGGATGGCTAGTGTAACTAGCAAGAATACCACGAAAGCAAGAAAAAAGAAGTTACGCTATTAACTATTAACGATACCTGTCCCTTCCGAAACGAATGAGTACCTCTCAGACGCTCATCGAGGTTCGTAAAGTCTA
+
;;;A@BA?=A;;;?BA@AACGDCCC?CBB?BBCCCCACACBBCBCD@CDAC@CBBCCCCC5C@ABBBBAAAEFD=@@A@@@@0>@=<.555&5999?@=<<;;499)9<@@;A::24:?==>>??@9;9<;AA<BBAD@@?<BBDBB?B=B;;6;AAABCBD=;;:==<8?@=@BA488988)37;5778898%3><<9479?AAAB?B?B@@;=A=;<;@?A:88699/94:4777.577+52555590...6..2;=8876676,,(,(,,,*2,255*-
@ATNG8:00932:06351
GATGGTAGTCTCAGATAGTCTATAGTACTCATTCGTTTCGGAAGAGACAGGTACGTTAATAGTTAATAGCGTACTTCTTTTTCTTGCTTTCGTGGTATTCTTGCTAGTTACACTAGCCATCCTTACTGCGCTTCGATTGTGTGCGTACTGCTGCAATATTGTTAACGTGAGTCTTGTAAAACCTTCTTTTTACGTTTACTCTCGTGTTAAAAATCTGAATTCTTCTAGAGTTCCTGATCTTCTGGATAGCGACGCGATATACTACCCATCGAGGTTGTAAAGTCT
+
A;:<@BCBBBBBBCBBBCABBDCCCCCCCCBB>BEFF=CB@C@CCECJDE@CBB@@;>9>??A>A=@?CCCBBCD?BAECC3BB?BBBB=BECC@CCD?CB8;;ACAB?ABCCCDDD@BDC@C@CCCCBCBB=ABA@?BCCCBCBAAAAA;;;DC@BBB?BB<@=@ABBBCCLJADCCIJ;A=B>;;;;;*;BBCB;BCCBAACCCF@CCEC5CBBBD@D?BCABBCCCCC@C@BBBCBB?BAE@CCCDCCCBBCBBBCCCCCBBB=BCCCDG@B9:9CC=BB@@
@ATNG8:00938:06313
GATTAGTATAGAGCTCTACATAGTACTCATTCGTTTCGGAAGAGACAGGTACGTTAATAGTTAATAGCGTACTTCTTTTTCTTGCTTTCGTGGTATTCTTGCTAGTTACACTAGCCATCCTTACTGCGCTTCGATTGTGTGCGTACTGCTGCAATATTGTTAACGTGAGTCTTGTAAAACCTTCTTTTTACGTTTACTCTCGTGTTAAAAATCTGAATTCTTCTAGAGTTCCTGATCTTCTGGATATGAGTGACTCGTGCTACCATCGAGGTTGTAAAGTCT
+
CBC?BDBBACCCCCCCCCBBBCECCCEDBB?BDDD>DC@C=AACCAAA?CCCBB?B?CBCD?B?BCCCCDC=E?A@??>1@A=BAAA;AFDD?BBB@BC<>>ADCC>A@CCBA@=:@AA9<7>@@>>>=>:?B?@<>>@?@?@@AAAAA?>?>=???:AA=A6<<AAA@??D8>>AAA5A=@<=8888,8=766)------;99=:>BBB/AAAAA;>:==:=>>B>;:7;7;;A=@@///<7:;9:=;;;???A@@>>>>>><AAAAAA:=9=BBD8>?@B
@ATNG8:00941:06339
GATGGTAGCGCGACGAGCGTAGACCCAAAGACTCAGGAACTCTAGAAGAATTCAGATTTTTAACACGAGAGTAAACGTAAAAAGAAAGGTTTTACAAGACTCACGTTAACAATATTGCAGCAGTACGCACACAATCGAAGCGCAGTAAGGATGGCTAGTGTAACTAGCAAGAATACCACGAAGCAAGAAAAACGAAGTACGCTATTAACTATTAACGTACCTGTCTCTTCCGAAACGAATGAGTACGATGAGATCTCGTGTGCTACCATCGAGGTTGAAAGTCT
+
//7739:;<=>>>>;;;;;;9<;;;47<39///;9:)505999:;;49:5:5:::::;;:';7555:<;<<:::19;86666'///(/;>>>*//8*//;;334::6=1447888275556977><=88///74988>98/...96626-2271373/////5:796::533,337177//)/--(-5555$--426..259:889=9566A:>3:7987-579555<595:9908//(/--7-//88//3:;777::8<5885@A==<>>78/67522)2689
@ATNG8:00943:06339
GATGGTAGAGTACAGTGTAGTAGACCAGAAGATCAGGAACTCTAAGAAGAATTCAGATTTTTTACACGAGAGTAAACGTAAAAAGAAGGTTTTACAAGACTCACGTTAACAATATTGCAGCAGTACGCACACAATCGAAGCGCAGTAAGGATGGCTAGTGTAACTAGCAAGAATACCACGAAAGCAAGAAAAAGGAAGTACGCTATTAACTATTAACGTACCTGTCTCTTCCGAAACGAATGAGTACACACTCTCATATGACACTACCATCGAGGTTGTAAAGTCT
+
::AB=A<AACBA@@@966<>>AB;;7;A?=BCEBCB@C>@B<00*0>::8186-----5555$5589;;:==8><58844444$5>.5.555&555.5956<<=<@+0+00*000*0@AACBBBCCCCAA@BB?BBAC?AACBBCBB?A@C::7;BAAACBB?AABBBC?BB?BBB>A??@C;A<<9899:9(99<;?@@BB>>?A:=:=?>>3838?AAB@BCBCBBB?B?BBC>CCC7:9BBE@??ABCCCBBA@@@B?@?BBCD?C98787077<<@B:ABB@
@ATNG8:00950:06358
GATGGTAGCGAGCGAGTGTGTATACCAGAAGATCAGGAACTCTAGAAGAATTCAGATTTTTAACACGAGAGTAAACGTAAAAAGAAGGTTTTACAAGACTCACGTTAACAATATTGCAGCAGTACGCACACAATCGAAGCGCAGTAAGGATGGCTAGTTTAACTAGCAAGAATACCACGAAAGCAAGAAAAAGAAGTACGCTATTAACTATTATCGTACCTGTCTCTTCCGAAACGAATGAGTACTATGTAGAGCTCTATACTACCATCGAGGTTGTAAAGTCT
+
@@CEACCBBBDEBBBBBBCBCECBC@CCCACCBB@@?A@CCDBCBB?>>9?=AABBBDDD3D?CCCBBCCDDCC>@=;::;:*;A=@=AFF<BCCACCCCCCBAA<A>BB?BCC@CCCCCCCCCBBBBBBDGACCBB?BCCCCBBB@C@CBA?AGCBCG>C?CCEHCD?;<7:@@=@DEFF>:99<<<==?.=A?BBBBABBBB>B>BBDF?AACBBAA>AA:::BB@C@BBB>BBB?BBBA??>BBBBBBDCBBCCABABBC@@798AA9959=A@BB>BBBB
@ATNG8:00953:06348
ATGGTAGGACGAGCGTCTGAGAGGTACTCATTCGTTTCGGAAGAGACAGGTACGTTAATAGTTAATAGCGTACTTCTTTTTCTTGCTTTCGTGGTATTCTTGCTAGTTACACTAGCCATCCTTACTGCGCTTCGATTGTGTGCGTACTGCTGCAATATTGTTAACGTGAGTCTTGTAAAACCTTCTTTTTACGTTTACTCTCGTGTTAAAAATCTGAATTCTTCTAGAGTTCCTGATCTTCTGGATATGAGTGACTCGTGCTACCATCGAGGTTGTAAAGTCT
+
56>:>>C?B::66AAABBAAAEC?BBBBCCB?BDCD;BC?C?CBBBBBD@DEBBB?C?CCCC?EABBCCCCCCC?CCDDD5BB@CCDC?CBBCACCB?BF:;;@BBCACCBCCBBB@CCC?C?CCBCAAAD@CCAA?BCCCDBBBDDBBBCCAA>BCD@CC?C=BBDCCCBBCBDBBBB;BBJ@CBCCC5CCCCC?CCCCCCCCCC@CCCC5CBBBC@C@CC?CCCCBAA?C?BBBB??;??B>BBBBFBBBCCCBBBBBBBCB@DBBCBA=?;?><<7?999
@ATNG8:00963:06358
GATGGTAGATATATGCACGCTCTACCTGAAGATCAGGAACTCCTAGAAGAATTCAGATTTTTTAACACGAGAGTAAACGTAAAAAGAAGGTTTTACAAGACTCACGTTAACAATATTGCAGCAGTACGCACACAATCGAAGCGCAGTAAGGATGGCTAGTGTAACTAGCAAGAATACCACGAAAGCAAGAAAAAGAAGTACGCTATTAACTATTAACGTACCTGTCTCTTCCGAAAACGAATGAGTACGTGTGACGTACGTGAGCTACCATCGAGGTTGTAAAGTCT
+
9///;98;<<A<<556666>BBC;626<<9==;;;=:=8>;;7;<=<6::03-389555555#549<<>=@B??DD>B=BBBAB2AA>A=@@B9BCC?AAAAAAA@@<@:>B5:::8::;<<><=BBCCCBBCB?BBBB?@@DBCB;<8;@CCB@BCCCBCBC@CCDCBB8;;?@@@?::9BC=BBB>ABCCC2@A?BBB;???>>;>;?@@@=@<>5::9=@A>??;;;>:??AA5<>?:>??A???988==@???@BBBBBCB?><7<=>>@?>A7998A=AC::
@ATNG8:00916:06388
GATAGGCGAGAGTGAGACGCAGTACTCATTCGTTTCGGAAGAGACAGGTACGTTAATAGTTAATAGCGTACTTCTTTTTCTTGCTTTCGTGGTATTCTTGCTAGTTACACTAGCCATCCTTACTGCGCTTCGATTGTGTGCGTACTGCTGCAATATTGTTAACGTGAGTCTTGTAAAACCTTCTTTTTACGTTTACTCTCGTGTTAAAAATCTGAATTCTTCTAGAGTTCCTGATCTTCTGGGCAGACTCTCACACGCCTACCATCGAGGTTGTAAAGTCT
+
??=;;8;;9CCCCCBBC:69@CCDCBCCC?C;;;6<C>B=AAACBBC@BBCCC@B@CCCC@B@;<<DFBBAC?CCCCC2CA?AABD>CCBA?@AA<??6::@@AA?BBCCCC>><>BC?B?B>@@@@@@=@@@B<?>>>>?A>==AAA>>>A<;;;=A@<A<@@;;;>>;;6:<@AA.>/8066888(8=<=<39:=<>>;;::49:::)7775A;A<@@=G=>>;;;=A;>>??@A<A@BB9?;;;=?ACCC@?;;;<@AA<@;;;??;?9=<??5=<<=
@ATNG8:00926:06379
GATGGTAGCATCATGCATATCTCACCTGAAGATCAGGAACTCTAGAAGAATTCAGATTTTTAACACGAGAGTAAACGTAAAAAGAAGGTTTTACAAGACTCACGTTAACAATATTGCAGCAGTACGCACACAATCGAAGCGCAGTAAGGATGGCTAGTGTAACTAGCAAGAATACCACGAAAGCAAGAAAAAGAAGTACGCTATTAACTATTAACGTACCTGTCTCTTCCGAAACGAATGAGTACAGAGAGTACGATATGTCTACCATCGAGGTTGTAAAGTCT
+
00><69;@A@ABB@@?=ABCCC@B;:>CC@CCCAA?9>:=<;;>@@;??;@=?B>@@@@@+@?BCCCBBA;=AD=ABAAAAA2AE@C4;;;*;BB>@AA<CCBBB7;7;A>AAB@CCCCCCDBBBBCCCCCC@CDBB@BCBBDDDD@J@CB@=@CABBCBB@BCCBCD@BA>BBE@CCCBB?BCB@BCCCC3CC>ABBCCCCCC>B?BBDF?A>>CDCB@BC@AABB@D@CCC<CCC?AAABBDCBBBABBBBBBBBBBBAAB>><>AAAAB?B:::BB:B>>>
@ATNG8:00935:06374
GATGGTAGATACTCGCTGATACACCCAGAAGATCAGGAACTCTAGAAGAATTCAGATTTTTAACACGAGAGTAAACGTAAAAAGAAGGTTTTACAAGACTCACGTTAACAATATTGCAGCATTACGCACACAATCGAAGCGCAGTAAGGATGGCTAGTGTAACTAGCAAGAATACCACGAAAGCAAGAAAAAGAAGTACGCTATTAACTATTAACGTACCTGTCTCTTCCGAAACGAATGAGTACACATCGTCGTGTCGTGCTACCATCGAGGTTGTAAAGTCT
+
:;BB?CFBBBBBB@AAAAEHCCCCD?CCC9;;BCBB@D?BAB@@@D?BB?B?BBBBBCDD3B<??DCCCCDBBC>BBA@@@@0@B?B?BCC<CGIADBCBBBB;;7;@BB@BBB@CBCBFCC@CCCBCDCCC?BBBC@CCBBAAAA=?<?DE=@@CBCACC?BBBAAC?BCACCC?AAAA@8??A=?@BBC3BC?BBCCCCBBB?B?AA@A?B?BBBBB>AABBBBB?C?CCC>CBB>AA@@000;;@DFCDHEGGEEBB@B@A@=@DCBDC>@<@@@@;@CBC
@ATNG8:00936:06376
GATGGTAGTGTGAGTATGAGAGTGTGTACTCATTCGTTTTCGGTAGAGACAGGTACGTTAATAGTTAATAGCTGTACTTCTTTTTCTTGTCTTTCGTGGTATTCTTGCTAGTTACACTAGCCATCCTTACTGCTGCTTCGATTGTGTGCGTACTGCTGCAATATTGTTAACGTGAGATCTTGTAAAACCTTCTTTTTACGTTTACTCTCGTGTTAAAAATCTGAATTCTTCTAGAGTTCCTGATCTTCTGGACAGAGTGTGCAGATACTACCATCGAGGTTGTAAAGTCT
+
////)//--,-------/:<<<<666565555/57////&/9)///:::7;9495555.57<555.5.555555;555.54444$4;74555=4556>8:;8+//)/////47:5444444.488297@@:8.----(-6:<8==565:<<556==>><=7<55.59.5.55877/---7(-/777*86<6=@>>>)45444)4<<<===455.5555$55559.5.55.55;99;;6;6;;=;99.55439999995559:<566<>;;<;?;9959.4.449:1:;;5
@ATNG8:00951:06376
GATGGTAGGCGACTTACATACTCGCCAGAAGATCAGGAACTCTAGAAGAATTCAGATTTTTAACACGAGAGTAAACGTAAAAAGAAGGTTTTACAAGACTCACGTTAACAATATTGCAGCAGTACGCACACAATCGAAGCGCAGTAAGGATGGCTAGTGTAACTAGCAAGAATACCACGAAAAGCAAAGAAAAAAGAAGTACGCTATTAACTATTAACGTACCTGTCTCTTCCGAAACGAATGAGTACGATGAGAGAGCTCTCTCTACCATCGAGGTTGTAAAGTCT
+
>??D<BCD@C9;;B>=DCCBBCCCCACCB@DCCC??>??BBBBBBB@CC@C@CAA99999)9<ABBAAAAA:99,9B::999(9=9??CED;BCC@CAAABB@@@<?:>>=AAA;>>>>@??>AAAA????A<AA@@9<<AA>@=;7<;?@B@BB@@@A>>;>?><=>9>>8?AA:??9999+::88(786868$887;>:8558824755>=>8=8=?;;;=A@@@:::7:7;BB:@BB?CCAAACC??;???A@@AA>>=@;;:7818A>>?><><ABBB:???A
@ATNG8:00970:05768
GATGGTAGGACGAGCGTCTGAGAGGTACTCATTCGTTTCGGAAGAGACAGGTACGTTAATAGTTAATAGCGTACTTCTTTTTCTTGCTTTCGTGGTATTCTTGCTAGTTACACTAGCCATCCTTACTGCGCTTCGATTGTGTGCGTACTGCTGCAATATTGTTAACGTGAGTCTTGTAAAACCTTCTTTTTCGTTTACTCTCGTGTTAAAAATCTGAATTCTTCTAGAGTTCCTGATCTTCTGGATACACTCATGTGCACCTACCATCGAGGTTGTAAAGTCT
+
99AA:C=B@BCCBBBBBBBCCBCB@BBBBCAB?ACDD>CC?C@CCCCDCC@CCCA@>A@CCDD@E?CCBCCCBBB=@????0AB?BCCC>BDBB?BBC@CC?BACBCC@BBCCCCBB?BCC@C@CCBBBBBA?ACCC?BBCCCCBBCCCDCAAAA@DDC<BB?C?CABBCCCCCBCCCCC;C@C@CBCCC5CCCC=BBDDDDCCBA=@AAA2ADCCB?C?BB?BCCCCAA@C@CAACCB?BBB@CCBBBCCCCBBBBBBB?ACB@AAABBB>A>AABC>CC88
@ATNG8:00972:05764
ATGGTAGCGCGACGAGCGTAGACCCAGAAGATCAGGAACTCTAGAAGAATTCAGATTTTTAACACGAGAGTAAACGTAAAAAAGAAGGTTTTTACAAGACTCACGTTAACAATATTGCAGCAGTACGCACACAATCGAAGCGCAGTAAGGATGGCTAGTGTAACTAGCAAGAATACCACGAAAGCAAGAAAAAGAAGTACGCTATTAACTATTAACGTACCTGTCTCTTCCGAAACGAATGAGTACCTCTCAGACGCTCGTCCTACCATCGAGGTTGTAAAGTCT
+
55;7<<@@<99?BCDBBBDCB::;)59949=99;;5;8<=<<<;>:>C=@<898=:==>+>8;=>:::=<@?>377455555#55.5.5555$5<<7;>>>===;A=@>;;8;BB@DCDCCCBCBBBBBBCBD?AB::8;ABAAA@?;A@B<;5:@A@BBBC?BBBBBB?AA<9:94::AAA=@@@=AAABB2BC@BABCCDAAB=A:>>BB7;7;@BBC?AAAAABB?A???=8>7828?A??@@=ABBBDCC>>>:9:::69975;;869917-55:;4<::9
@ATNG8:00973:05794
GATGGTAGTGCGTGAGAGAGAGACCCAGAAGATCAGGAACTCTAGAAGAATTCAGATTTTTAACACGAGAGTAAACGTAAAAAGAAGGTTTTACAAGACTCACGTTAACAATATTGCAGCAGTACGCACACAATCGAAGCGCAGTAAGGATGGCTAGTGTAACTAGCAAGAATACCACGAAAAGCAAGAAAAAAGAAGTACGCTATTAACTATTAACGTACCTGTCTCTTCCGAACGAATGTACGTGTGACGTACGTGAGCTACCATCGAGGTTGTAAAGTCT
+
99@=:>>CCCBB=@=@?@?BBB<;<09@@9AB<6668=8=BB;<9>;A@?A<;9797777'47ABBBDDDCBBA8@>;9494$9@=@<BBB<BCB?BBBBCCBBC?B?AA>BBB@DDBABBBCCBBCCBBBB@BFBB@CAAABCAA>B?BCB@BDDCBCBB?BCCBAB=:948?8,333333&33339?CCCC(8454B=B=;>>;15128=>7;8<ECCC@CCAA?BA?B?::8:BA?AAAA???BAAADCCBBBBBBBBBBC?AAAABB>?;?>>>7?>;;
@ATNG8:00981:05791
GATGGTAGTATCTGTCTACGAGAGCCAGAAGATCAGGAACTCTAGAAGAATTCAGATTTTTAACACGAGAGTAAACGTAAAAAGAAGGTTTTACAAGACTCACGTTAACAATATTGCAGCAGTACGCACACAATCGAAGCGCAGTAAGGATGGCTAGTGTAACTAGCAAGAATACCACGAAAGCAAGAAAAAAGAAGTACGCTATTAACTATTAACGTACCTGTCTCTTCCGAAACGAATGAGTACTACTCTCAGAGACACACTAATCGAGGTTGTAAAGTCT
+
>??A=CCCCBBBBBCCDDCCAACCC@BBC?CCCBAA<@7;;CCBBB?BB?C@BCA:9999(9<@CCBBBAB??=5=?;;;;;$:;::2559&5@<8=DCIDCCCB?C?CC?CCC?CCCCCBCCCCCCCCCCC@DD??>@FCCBBBB@C@C@@>ACCCCCCC=AAAAAA?CC?@@A?AB:::,77719999::%:><<:7:CBBBA<A;>>??;?=AACBC?BBBAABD@D@DAB>BCC?AABBBBBBBBABBCCB???BBBBAAA>@@?>>;?:>>@@:@A??
@ATNG8:00986:05763
GATGGTAGATATATGCACGCTCTACCAGAAGATCAGGAACTCTAGAAGAATTCTGATTTTTAACACGATGAGTAAACGTAAAAAGAAGGTTTTACAAAGACTCACGTTAACAATATTGCAGCAGTACGCACACAATCGAAGCGCAGTAAGGATGGCTAGTGTAACTAGCAAGAATACCACGAAAGCAAGAAAAAGAAGTACGCTATTAACTATTAACGTACCTGTCTCTTCCGAAACGAATGAGTAACTACTCTCAGAGACACACTACCATCGAGGTTGTAAAAGTCT
+
AABC?CCCCBC@A@BBC9<;CCCCD@CCC9;:DAA@ACAAAA000@<==>@;@@9:4:::'82;99>455:8===6=<::988)37,31777+6///(/////8855+2/283955.6==>;;;;;<:;;;<=>7;;;=8=====>6508=B>B>B?;;:?>?:>>>>AA>AD?AAB>??;AA2=>><>>EEH.>><?;;;A@ABB7;7;>>?;?==;:;;:===????<@<>>D:A::5:@??75.5665>=>>>BA@ACCCBBBBB>==B>;;5:4:8999*8;;=
@ATNG8:00992:05780
GATGGTAGACACGTGTGCTCTCTCGTACTCATTCGTTTCGGAAGAGACAGGTACGTTAATAGTTAATAGCGTACTTCTTTTTCTTGCTTTCGTGGTATTCTTGCTAGTTACACTAGCCATCCTTACTGCGCTTCGATTGTGTGCGTACTGCTGCAATATTGTTAACGTGAGTCTTGTAAAACCTTCTTTTTACGTTTACTCTCGTGTTAAAAATCTGAATTCTTCTAGAGTTCCTGATCTTCTGGGTCTCTCTCTCACGCACTACCATCGAGGTTGTAAAGTCT
+
;;CC@CDCCBCCCBBAAABCBAAFHCCCCBBB?BCCC>CC?B?BCBCCCC@BCCCC?B?BBAB?A?BBBBBBBBB?A@AAB2A@@D??><?CCC>BAA=@A:?>??BB?BBCBBBBB@B@?<@<@@@@>>=<9<@>?<??AAAAA>@@@>@>><=:?>>:>A;?<@@@@@AAAA;??ABB5C8;7;=DED/??AAA7====EA@@==8=><=/>778B=C=A@<ABCB@@@=A<@@@ACB;>>>?8?A?>;=AAA@@@AAA::;@:>>A???<A<>>:=2::96
@ATNG8:01001:05803
GATGGTAGCTCACGTACGTCACGTACTCATTCGTTTCGGAAGAGACAGGTACGTTAATAGTTAATAGCGTACTTCTTTTTCTTGCTTTCGTGGTATTCTTGCTAGTTACACTAGCCATCCTTACTGCGCTTCGAATGTGTGCGTACTGCTGCAATATTGTTAACGTGAGTCTTGTAAAACCTTCTTTTTACGTTTACTCTCGTGTTAAAAATCTGAATTCTTCTAGAGTTCCTGATCTTCTGGAGATACACATGATACTCTACCATCGAGGTTGTAAAGTCT
+
99;>:A=BBB@B996@?CBBBBBBJCCCA@?@BBB>CC@CABBBCEDC@CCCDD?C?AABC@D?CBBBBAB@A>@BBBC3BA?@>>>:?BBC?AAD@CC?BBAC@A=ABAABBBB?BCC?C?BB@AAA==<@>>;><;;@@@>==AAAA@===6;;>:9918:>>?@???AA<AAACD5A<@:==>>>/>A<==388???><<//)/666)5/86A;A=BB<???@>>=;>;==>?@A<>>=<@@;;;AAA@@@BD===ABBF====?AB=A8<;?@7>888
@ATNG8:01003:05798
GATGGTAGGTGTACATGAGTGTATCCAGAAGATCAGGAACTCTAGAAGAATTCAGATTTTTAACACGAGAGTAAACGTAAAAAAGTAAGGTTTTACAAGACTCACGTTAACAATATTGCAGCAGTACGCACACAATCGAAGCGCAGTAAGGATGGCTAGTGTAACTAGCAAGAATACCACGAAAGCAAGAAAAAGAAGTACGCTATTAACTATTAACGTACCTGTCTCTTCCGAAACGAATGAGTACCTCTCAGACGCTCGTCCTACCATCGAGGTTGTAAAGTCT
+
BCCC@CCC?BBCCCCCCBBBGCCCC@CCC@CCCCA@>A=@@AAA@@=@@=@<A@>:9:99)727??797@BBBB9>?9:::::%933/3>==?1:@:7;88=>A>===C=>>8<:93::?@?@?B>>>@=====:=BCB<A>>=;;;A<A<>>C>AA@@@AAA<??AABB?BC@ABB>AAACF===A;:::::+:=:?@@@@AAAC=C=@A??;>:===@A<AA@@@AA<A<AAA8:??;?AAA????DB@@BAA;;;>>@@D=DBB<@=A@BA9:4;===1;;;;
@ATNG8:01007:05801
GATGGTAGATACTCGCTGATACACCCAGAAGATCAGGAACTCTAGAAGAATTCAGATTTTTAACACGAGAGTAAACGTAAAAAGAAGGTTTTACAAGACTCACGTTAACAATATTGCAGCAGTACGCACACAATCGAAGCGCAGTAAGGATGGCTAGTGTAACTAGCAAGAATACCACGAAAGCAAGAAAAAAGAAGTACGCTATTAACTATTAACGTACCTGTCTCTTCCGAAACGAATGAGTACTATAGACTATCTGAGACTACCATCGAGGTTGTAAAGTCT
+
9;;A=BDBBC=BABB@AABBBBAAA;@;;8;BAA@@:?8=@?995C@BB?B@BBDABBBB1B<@ABAAAAAA@@<@?@?BCC1CB@D<@@?8@DC@BCAA>>@00-0;==;@HH@CCAABCCCCCBBBBBCB@BBAA?AACCCBBB?B@B;;9;BAAABCB?AAAABB?BBABBB<??877)3775;=@>@@'@A>::9BCCBA@<@:>>>B<?<?ADDD@CAAA@?C?C=AAB;A??;??@???BBBBDCCB??>CGG???CCDD?BBBBAA>AACBCC=BAAA
@ATNG8:01012:05768
GATGGTAGTGCGTGAGAGAGAGACCCAGAAGACTCAGGAACTCTAGAAGAATTCAGATTTTTAACATCGAGAGTAAACGATAAAAAAGAAGGTTTTACAAGACTCACGTTAACAATATTGCAGCAGTACGCACACAATCGAAGCGCAGTAAGGATGGCTAGTGTAACTAGCAAGAATACCACGAAAGCAAGAAAAAGAAGTACGCTATTAACTATTAACGTACCTGTCTCTTCCGAAACGAATGAGTACTATAGACTATCTGAGACTACCATCGAGGTTGTAAAGTCT
+
/://)//:;<=<<<<;;;<;;:555)5/727//////272777////)//)/399/0/:::':+//86//5:;;<=1444=<===<%33,3,333&333,33377;;77379>?<=>;58878<9995;;;5559;795557:889<>>>9<::..*...---/48:::=<;48<577=>BB;::2833,73::>)?B:<<??><89:7=.255=1839599>5:4555;:6<7349,38828444=::888=<;:?:759A@@@AA9959A887>6=5////)//33
@ATNG8:00983:05818
GATGGTAGGACGAGCGTCTGAGAGGTACTCATTCGTTTCGGAAGAGACAGGTACGTTAATAGTTAATAGCGTACTTCTTTTTCTTGCTTTCGTGGTATTCTTGCTAGTTACACTAGCCATCCTTACTGCGCTTCGATTGTGTGCGTACTGCTGCAATATTGTTAACGTGAGTCTTGTAAAACCTTCTTTTTACGTTTACTCTCGTGTTAAAAAATCTGAATTCTTCTAGAGTTCCTGATCTTCTGGTGTCGTCTATCATGTACTACCATCGAGGTTGTAAAGTCT
+
//7727/0)4;444444498::<<7<599>>A>BABB=BC@D@CCDFDCC@CCBAAAD@CCCC?CADCBCBCCCC?;;;;;*;A=@@B@:ACAA=ABC?BD@BCBDDFACCCCCDCC@BCC@D@CBBB@@?B=BABB?CCCCDBBBCBBABBBBB?BBC@CC?C?BBCDCCCCC@CDCCC<CAC@CCDDE3CC;:;6;<CCCCCBA@5;;;;;%;??AC@D@CC?BBBEBBB?C?BBBBCC>AADBDBBBCCBBBCCCBBBCCCCC@CCCC@@;?=@=<>9A@@@
@ATNG8:00989:05842
GATGGTAGATATATGCACGCTCTACCAGAAGATCAGGAACTCTAGAAGAATTCAGATTTTTAACACGAGAGTAAACGTAAAAAGAAGGTTTTACAAGACTCACGTTAACAATATTGCAGCAGTACGCACACAATCGAAGCGCAGTAAGGATGGCTAGTGTAACTAGCAAGAATACCACGAAAGCAAGAAAAAGAAGTACGCTATTAACTATTAACGTACCTGTCTCTTCCGAAACGAATGAGTACTGTATCTATGTGTGCGCTACCATCGAGGTTGTAAAGTCT
+
BCCE@BBACACBBBBBBACCCCCBB?BCCACCCBCC@C?B@@;;;A?A@?C=::9<;=<?,?>ABBBBBBBBBB:??@CCCC5;;;;?DCC;BCCBCBBACCC::8;?AA>BDF@BBBBBCHCBBBCCDCBB@CCBB>A@BCECCB?C@CBB@BBCCCCCD@CAAABC?CC?AAA798BBB=B@>999999(:@?CBBBACDBD7:8;AAA7;7;DBBB@CCBCBDC?BA???:?BB?BBBCAABCCBBBBAABCBB???AA?;;<AE>>>@<?<?@@A9CA??
@ATNG8:01005:05841
GATGGTAGCTCGCTGATGATATCTCCAGAAGATCAGGAACTCTAGAAGAATTCAGATTTTTAACACGAGAGTAAACGTAAAAAGAAGGTTTTACAGGACTCACGTTAACAATATTGCGGCAGTACGCACACAATCGAAGCGCAGTAAGGATGGCTAGTGTAACTAGCAAGAATACCACGAAAAGCAAGAAAAAGAAGTACGCTATTAACTATTAACGTACCTGTCTCTTCCGAAACGAATGAGTACACACTCTCATATGACACTACCATCGAGGTTGTAAAGTCT
+
@@BB@BCECC>>=::9EDA@ACBAA?BDHABBB;;:49;>@@?@@B?BC?A?@@=><=<<,><?AABBBBB@@@9<<;;;;;*:@<A4;;;.;@ED@BAACCDCC@B?BC@CCC>A@B?BCCBAAABBAA>><>CBB>BBCBBA>>8<9<9:6:AC@BBA?=?BBBBD?BB<>?B?@=8873&38839<<<<)33.3999>B;;:;>:;;;>:==B@;<;<@===>==6;4565,2@@=??>B>>888BBBD???BBCBBAAABCC799CCCD=@<AA@A<ABBB
@ATNG8:01008:05832
GATGGTAGATATATGCACGCTCTACCAGAAGATCAGGAACTCTAAGAAGAATTCAGATTTTTAACACGAGAGTAAACGTAAAAAGAAGGTTTTACAAGACTCACGTTAACAATATTGCAGCAGTACGCACACAATCGAAGCTCAGTAAGGATGGCTAGTGTAACTAGCAAGAATACCACGAAAGCAAGAAAAAGAAGTACGCTATTAACTATTAACGTACCTGTCTCTTCCGAAACGAATGAGTACGTGTGACGTACGTGAGCTACCATCGAGGTTGTAAAGTCT
+
<<<B?CBCDCBBCCDDCC<;;>@>>;:5516<<@CD?B<9:7/0)/9176696;?@<<CCC1C<=>@BCB===?A673:>===+=@;;.499*9994:9::BBB?@=@<AB?@@@=@@;;;ABB@@A?>=?;;4:@@?=@@@CCCCD@B@CBB?BBCBBAAA>@?>?::6:B????=AAA@@+78919?@@@2@A>AAB???AAA?B?>?>>6;5;?@@@?BCCCBCC?B?CBB=B::6::99AAABBBBBAB@??AABB???CBB?B:99CC>A=??BG8??AA
@ATNG8:01013:05846
GATGGTAGCGCATATCAGCGCAGCCCAGAAGATCAGGAACTCTAGAAGAATTCAGATTTTTAACACGAGAGTAAACGTAAAAAGAAGGTTTTACAAGACTCACGTTAACAATATTGCAGCAGTACGCACACAATCGAAGCGCAGTAAGGATGGCTAGTGTAACTAGCAAGAATACCACGAAAGCAAGAAAAAGAAGTACGCTATTAACTATTAACGTACCTGTCTCTTCCGAAACGAATGAGTACTGCGTCTCACTCTCGCCTACCATCGAGGTTGTAAAGTCT
+
@=>E@B;99::AAABCBBBBCCBEE>CBC@CDFFCC?B@CCCBBBD@AC?C@BBBBBBBB5B?BBBBDDFDCCC=B@;;;;;*;D=C4;;;*:;926;9:BCDCC?@?@B?ABB?BBBBBCCCCCAAACCDD@CCCC@BBBCCDCC?B>BAA=ACCDCBDD@CBBBBCADD?AAA?AABBD<A:999CCCC3?A=?=>?AA@?A<@8=>;;7<7;?@AA=ABBABBB?B?CCB=BCC?@A?@?AFBBBBAAABCCCDCCCF@C;;;;BBBAA>A?A@CA<BBAA
@ATNG8:00973:05862
GATGGTAGCGCGACGAGCGTAGACCCAGAAGATCAGGAACTCTAGAAGAATTCAGATTTTTAACACGAGAGTAAACGTAAAAAGAAGGTTTTACAAGACTCACGTTAACAATATTGCAGCAGTACGCACACAATCGAAGCGCAGTAAGGATGGCTAGTGTAACTAGCAAGAATACCACGAAAGCAAGAAAAAAGAAGTACGCTATTAACTATTAACGTACCTGTCTCTTCCGAAACGAATGAGTACGTGTGCGACGTGTCTCCTACCATCGAGGTTGTAAAGTCT
+
//9;7;;:;;:>:AAABBBBBC;;;)5>@7<@@A;;4::>?B995>:>=@B>>>><<==>,=3:9?A@>?=899,9?@===9(=@;@9@GG;DCC@CCHBBAB::6;?BB@CBB?CDD?ABCCCCCCBCCCC?BBBB>AABBBBBB@C@CBA?ABBBBBBB?@@A:::=?A=??>499@@@:===;9999:9%:@;>AA>B===B:>:=@??:?;>?CBB?CC;:;BB?B?BAA<BBB?BDBBBBBBBBBBB?@?>>@???@<??A=@@??==1818===5=?;;
@ATNG8:00976:05880
GATGGTAGTATCTGCACACTCTGTCCAGAAGATCAGGAACTCTAGAAGAATTCAGATTTTTAACATCGAGAGTAAACGTAAAAAGAAGGTTTTACAAGACTCACGTTAACAATATTGCAGCAGTACACACACAATCGAAGCGCAGTAAGGATGGCTAGTGTAACTAGCAAGAATACCACGAAAGCAAGAAAAAAGAAGTACGCTATTAACTATTAACGTACCTGTCTCTTCCGAAACGAATGAGTACTGTATCTATGTGTGCGCTACCATCGAGGTTGTAAAGTCT
+
//::6:;?@BBCBBBCCCCCEGBBCACBD@CCCAAA@C?CBB;;;D@CB?B?AA:::CCB2B?B::9@@?=????8?@;<<<<+33-3-333&399,34888;933039<>8@?@=?B>>CCDCCBBABBBCD@BBBD>AACCCCAA>B?BBC?BBCDDCCC>AACCBD?CB????>AA@@@9@>?;999999%9A?BB@BC@BBC=>;<>>?5>;>ABBC@CCCBBBB?A?::98:CC@BBBBBCCCCBBBCCBBBCCAAABBBB@=A@@@>>;>:???>9B@??
@ATNG8:00978:05873
GATGGTAGTCTCAGATAGTCTATAGTACTCATTCGTTTCGGAAGAGACAGGTACGTTAATAGTTAATAGCGTACTTCTTTTTCTTGCTTTCGTGGTATTCTTGCTAGTTACACTAGCCATCCTTACTGCGCTTCGATTGTGTGCGTACTGCTGCAATATTGTTAACGTGAGTCTTGTAAAAACCTTCTTTTTACGTTTACTCTCGTGTTAAAAATCTGAATTCTTCTAGAGTTCCTGATCTTCTGGATAGCGACGCGATATACTACCATCGAGGTTGTAAAGTCT
+
A@@@?BCCCBBCAABBCCAABHGCCCCBA@;:8;BBD@DD?C@CCCACABABDCCB?C?B@AA>A?BC@@@BBAA>AAAAA,;;6:?CD@CBCC@CECBCE?AABCCD@CCDCCDBB@ABB?B@BB@@@@9979@AA@CBBBBBBBBBBBBBCCC@BBC?BA?A?ABCBBCCCC>B;;;;;*<=B>;;<<<*;ACCC>BBBBBBBBBC@DDEE5B;;:@;@@CC?CCCBABC@C@CCBBBB?CBC@CBCCCDDCCBBBCBBCBBBC?CBCCCC?C@BBA@:A@@@
@ATNG8:00979:05863
GATGGTAGTGTGTCTCTGAGAGTAGTACTCATTCGTTTCGGAAGAGACAGGTACGTTAATAGTTAATAGCGTACTTCTTTTTCTTGCTTTCGTGGTATTCTTGCTAGTTACACTAGCCATCCTTACTGCGCTTCGATTGTGTGCGTACTGCTGCAATATTGTTAACGTGAGTCTTGTAAAACCTTCTTTTTACGTTTACTCTCGTGTTAAAAATCTGAATTCTTCTAGAGTTCCTGATCTTCTGGTCTACTACACTGTACTCTACCATCGAGGTTGTAAAGTCT
+
//;;79;==?:5559;<=>>>@CCBAACCCA@=A@@@8@B:@=@@@@BBL@BBDCD?B?BA;;4;?CCCB;?;6615<==>1=B?BDCD>C@A?6:9@;=?69:@@@C@CCCFFBCC?BCC@C@CCDBBBAA=@BAA=BAAADBBBCDCCB@@AC@CBB?@@=@?BBBB;;;DF@BBBDD;G@C=;;<;;*;CCCL=CBCCCAAAA@5;;;;*;@@CC@B?AD@FCCCBCB@C@CBABBD8;;A=AFCCCCIGBBBFIBCBCC;;8;BAB@@=@?BBBB=BBA@
@ATNG8:00979:05906
GATGGTAGGCGTGTGAGAGTCTGCCCAGAAGATCAGGAACTCTAGAAGAATTCAGATTTTTAACACGAGAGTAAACGTAAAAAGAAGGTTTTACAAGACTCACGTTAACAATATTGCAGCAGTACGCACACAATCGAAGCGCAGTAAGGATGGCTAGTGTAACTAGCAAGAATACCACGAAGCAAGAAAAAGAAGTACGCTATTAACTATTAACGTACCTGTCTCTTCCGAAACGTATGAGTACTATGTAGAGCTCTATACTAATCGAGGTTGTAAAAGTCT
+
@@BB>BBD?BB;66;;@@B@ABCCC7CBB:CBBC<<9;=AACCBCDACC@C?A?@;;<<;*;=BACCCBBBBCC;B@:9:::):?<A>BBB:AAB?B999?@<=?<A>AA>?:;5:=>A;;;;AA???>?;;7;?>@==;;;;7670639:A<@ABBAABB>AACBBC???=?BB?BBBB49::59ACCC2@A@DC>>>=967)/)/<==9B7;888<8>=;;<//)/59991/00=000;@=@BBBBBCC???BBBBBCAAA@?>:99)/)/////'//89
@ATNG8:00981:05870
GATGGTAGCACACGAGATCTCATCGTACTCATTCGTTTCGGAAGAGACAGGTACGTTAATAGTTAATAGCGTACTTCTTTTTCTTGCTTTCGTGGTATTCTTGCTAGTTACACTAGCCATCCTTACTGCGCTTCGATTGTGTGCGTACTGCTGCAATATTGTTAACGTGAGTCTTGTAAAACCTTCTTTTTACGTTTACTCTCGTGTTAAAAATCTGAATTCTTCTAGAGTTCCTGATCTTCTGGGTGCGCTACAGTCTCTCACATCGAGGTTGTAAAGTCT
+
CCCC?BBBBBBBBCCCBBBBBBCCCCBBBCCC?BBDE=CC?C?CCCCDCC@CCBCC?B@BCCC@B?BBBBBCBCA?AAAAB2A@?BCCC>ACCD@?>??BB=99:A??<?ABBAA@B?CCC?C?BB@CA<9:59>?@:>>AA>===<=CDDA>>><788<@A<@<@@@AAAA@@:>>BBB6A<?:==DDD/>AAAD9A:;;@@@@@@<;;;;,=///@6:6>@>A@@@@@@:>:>??ABD<>>>@:::;??????BAAAAAAA???@@AA<?8;;?D9@A66
@ATNG8:00982:05869
GATGGTAGTGCGTGAGAGAGAGACCCAGAAGATCAGGAACTCTAGAAGAATTCAGATTTTTAACACGAGAGTAAACGTAAAAAGAAGTTTTTACAAGACTCACGTTAACAATATTGCAGCAGTACGCACACAATCGAAGCGCAGTAAGGATGGCTAGTGTAACTAGCAAGAATACCACGAAAGCAAGAAAAAGAAGTACGCTATTAACTATTAACGTACCTGTCTCTTCCGAAACGAATGAGTACACATCGTCGTGTCGTGTTACCATCGAGGTTGTAAAGTCT
+
:;;;<BCCCCCCBBBBBBCCCCBBB>CCD@CCCCBB@B@CBCBBBD@BB@C?A?@@@@AA2A@BBCBBCBB?>?3<<>@??@0@C@CEEDD2CCCADBBBCCC@@=@@BB@BCC@BBAACCCBB@@DDCCBB?CCDD<@@BBCCA@<A?B?@>@CCCCCCC?BBCBBB@BB@BBB<??@@@9@@@;<<>>=.?A?BBABBAA>>;=<>>ED:>:>ACBB?BCAAABB?C?CCC=@@A?BBAAABBBCCBBBBBB??>ABABA?CC?CABBBB?B?BA@?:@>>>
@ATNG8:00989:05884
GATGGTAGATATATGCACGCTCTACCAGAAGATCAGGAACTCTAGAAGAATTCAGATTTTTAACACGAGAGTAAACGTAAAAAGAAGGTTTTACAAGACTCACGTTAACAATATTGCAGCAGTACGCACACAATCGAAGCGCAGTAAGGATGGCTAGTGTAACTAGCAAGAATACCACGAAAGCAAGAAAAAAGAAGTTACGCTATTAAACTATTAACGTACCTGTCTCTTCCGAAACGAATGAGTACACACTCTCTTATGACACTACCATCGAGGTTTGTAAAGTCT
+
777748:8994///////799<<=>8566==BAAA@;A<?@>595<9BA>?989555A=C+@8;/////66///(/344444$4<7<.555&555.5@?ABA@>@2:29@4:9:8==A:99@@9:;CCCCCB?ABBB?BBBABCCB?C@C;<8;AA@ACAB>ABACBC?DB>@@>6?;;@C9?8;899::;;&:=900)0;:<@<<166(6;65/2975;>>:<<<;98=34045=4===688==AB@@==<=;;00,//;99;77=>6995556+22'2225'2779
@ATNG8:00990:05860
GATGGTAGTATATCGCGTCGCTATCCAGAAGATCAGGAACTCTAAGAAGAATTCAGATTTTTAACATCGAGAGTAAACGTAAAAAGAAGGTTTTACAAGACTCACGTTAACAATATTGCAGCAGTACGCACACAATCGAAGCGCAGTAAGGATGGCTAGTGTAACTAGCAAGAATACCACGAAAGCAAGAAAAAGAAGTACGCTATTAACTATTAACGTACCTGTCTCTTCCGAAACGAATGAGTACATAGATATACGTATAGCTACCATCGAGGTTGTAAAGTCT
+
//77278@BAB@:66<<=>?><<<>:><<:<=7/0/)/)-88//,/:6:<6:600..-666'5(-///9778:8<:(4344444$4<8;.433&3382889::88//(/38;6?@C<::??EECCEDBCCCCBB>BCCE9:9BBBBCC=@>@@@=@DBBBCCC?CCCC@?<@D@BBB@A@@@@;??><@BBBC3BF?B>>>>>=<<+/,/:=<3837<AAA>AB@??BB?B?BCD>ABA?BBBCCCCCCCBAAAAACAAAAAA<<<A=BDCBAA<@7;;==6>=>>
@ATNG8:00992:05866
GATGGTAGCGCGACGAGCGTAGACCCAGAAGATCAGGAACTCTAGAAGAATTCAGATTTTTAACACGAAGTAAACGTAAAAAGAAGGTTTTACAAGACTCACGTTAACAATATTGCAGCAGTACGCACACAATCGAAGCGCAGTAAGGATGGCTAGTGTAACTAGCAAGAATACCACGAAAGCAAGAAAAAGAAGTACGACTATTAACTATTAACGTACCTGTCTCTTCCGAAACGAATGAGTAACGATGAGATCTCGTGTGCTACCATCGAGGTTGTAAAGTCT
+
//8;6<;AACCCCBBBCGJFDCBBB>BCBAGDDEAA@A@CCD@@AB?BB?B@BB??AAAA3B?BBBBB?BCCC>B@@ADDF1@?>A<@AA2:3>8>?:??@?B@;?;;;5;;739==>>@AAAAAA@@@@A<A??D;??@@??::7;;@AB@BBAAABAA>>@@@BB>A@<><><@@@AA9@994:AAAB3AA>@???:99>>=1818;;;;A:>8888:>==:=<<,/-/=@6@CC?A>>=00)0;;<=BBCBBBBCBB===>>><AAA@A@<@=@@AD>BBB@
@ATNG8:00985:05944
GATGGTAGTGTCAGTGCGCGTCGTCCAGAAGATCAGGAACTCTAGAAGAATTCAGATTTTTAACACGAGAGTAAACGTAAAAAGAAGGTTTTACAAGACTCACGTTAACAATATTGCAGCAGTACGCACACAATCGAAGCGCAGTAAGGATGGCTAGTGTAACTAGCAAGAATACCACGAAAGCAAGAAAAAAGAAGTACGCTATTAACTATTAACGTACCTGTCTCTTCCGAAACGAATGAGTACGTGTGACGTACGTGAGCTACCATCGAGGTTGTAAAGTCT
+
448:7<>CCBBBB==ABCECAAAAB>BAB?BBA@@C7;6;;D@@@B@BB?C@AAAAAFCC3C>BBBBB@?@BBB;99;BCCC5BB?B?CCB<BDC@CBBACBFBB?B?CB@AAA@CCBACDDDCCBCCCGAA?ACBB?BBCB?@>>:@=BAA@BCBBBBBA?CCBBBC?>>8???9==99929@@;::9999%9@;@:9:DCBAB;?;>>CC7;7;?A@@=@@??@CC?C?BCB=B::7:CBBCBBBBBCBBBBBBDCBBBCCCCD<??BBCC@B?AA=?6A??>
@ATNG8:00988:05920
GATGGTAGATACTCGCTGATACACCCAGAAGATCAGGAACTCTAGAAGAATTCAGATTTTTAACACGAGAGTAAACGTAAAAAGAAGGTTTTACAAGATCACGTTAACAATATTGCAGCAGTACGCACACAATCGAAGCGCAGTAAGGATGGCTAGTGTAACTAGCAAGAATACCACGAAAGCAAGAAAAAAGAAGACGCTATTAACTATTAACGTACCTGTCTCTTCCGAAACGATGAGTACTATAGACTATCTGAGACTACCATCGAGGTTGTAAAGTCT
+
:///+//8;;99:5556==55969:,9992555566:>:;;;;;;;258=?9885?;<==+=8AA;=?><8<><33344444$5:5:.555&555.555<566=9=:>>;>@B@C@@@BAAA@A;;;9A@@<@C:;5:<333;77195>>?9<==>><<<8=<BBCB?BB?ABB>BBBBA9<;;9889999%:?>ABCB=?:>7;17652,25=>;:>:99433<<0/+/99.6/////9:<<==:::=<==ABBBB?=9=//(/;;;88/88;800*00//
@ATNG8:00990:05919
GATGGTAGTACATGATAGACAACCAGAGATCAGGAACTCTAGAAGAATTCAGATTTTTAGCACGAGAGTAAACGTAAAAAGAAGGTTTTATCAAGACTCACGTTAACAATATTGCAGCAGTACGCACACAATCGAAGCGCAGTAAGGATGGCTAGTGTAACTAGCAAGAATACCACGAAAGCAAGAAAAAGAAGTACGCTATTAACTATTAACGTACCTGTCTCTTCCGAAACGAATGAGTACGATGAGAGAGCTCTCTCTACCATCGAGGTTGTAAAGTCT
+
?@>;=@CCCBBCCCBBA@AA@<@;BBB@@@BBE@C@CCCAA@HADG?B>;<;@@AAB3BCCC?C>CBBB@@8<??@A@@00.,-6::<0,,,83----889:;7;7;;7;A@=AABBBDCDCDBBCCCDD@DEBB>BBBBCD@@=A@BCC?BCDDCCCC?CCCDDC@BB@AAA>AABAC:>>>=@BCCC2CC?CA@@ABBDC>A>ABAA3818>AAA@CC@AADC?B@CCC>CCC?FCEB???BFCBA@BBCDBB>>>AA:>??B>@?AA<A<@:::3;>=>
@ATNG8:00991:05957
GATGGTAGTGATACAGATCAGACACCAGAGATCAGGAACTCTAGAAGAATTCAGATTTTTAACACGAGAGTAAACGTAAAAAGAAGGTTTTACAAGACTCACGTTAACAATATTGCAGCAGTACGCACACAATCGAAGCGCAGTAAGGATGGCTAGTGTAACTAGCAAGAATACCACGAAAGCAAGAAAAAGAAGTACGCTATTAACTATTAACGTACCTGTCTCTTCCGAAACAATGAGTACCTCTCAGACGCTCGTCCTACCATCGAGGTTGTAAAGTCT
+
ABBC@CDBBBBCAABCCCCCCCFEDABCCBBBCBB?B?BBCABAC@BC@C@AAABCBBB3B?BBBABBBCBB@9>??AAAA2AB?CACDC:DCCACAAABBBBC@C@CD@CCC?BBCABBCCBBBCCCCCC?BBAA<@@BBCCCB>A?A?@=@BBBBBBD?CDBBBB?AB>???=@@@@?5>:939@AAB3AB?BBBBDCC==:>:=DCA3818>AAB>AC@@@AA=@<???9?A>ACBCBBB?BABBCCBCCCCB?@@=?@A=??????8=7=;;:0;?>?
@ATNG8:00992:05920
GATGTAGACATATCGTACTCTCTGTACTCATTCGTTTCGGAAGTAGACAGGTACGTTAATAGTTAATAGCGTACTTCTTTTTCTTGCTTTCGTGGTATTCTTGCTAGTTACACTAGCCATCCTTACTGCGCTTCGATTGTGTGCGTACTGCTGCAATATTGTTAACGTGAGTCTTGTAAAACCTTCTTTTTACGTTTACTCTCGTGTTAAAAATCTGAATTCTTCTAGAGTTCCTGATCTTCTTGGGTGCGCTGACAGTCTCTCTACATCGAGGTTGTAAAGTCG
+
@<:;;:<=BBCCC===??DDBCC@==<@>;;7;<<:3/0)/50/////:<9==BBB?B=@?B=9>8<A=BCB@BB>BBBBB1?<4>BBB>BBBC?CBB<8839@@@@@>@AA?;;;A>E??;?=@A=<888=9>;;;9=@?==>???ABBA??;;5;>>:=>9><@>>>??@BC:=9:;<.;69)/////(//=>>6:>887899//(////$.3533262..)/;868;:055797535///(//(/53<;/..775578885557;@75760502226,66,,
@ATNG8:00993:05954
GATAGTCTCAGATAGTCTATAGTACTCATTCGTTTCGGAAGAGACAGGTACGTTATAGTTAATAGCGTACTTCTTTTTCTTGCTTTCGTGGTATTCTTGCTAGTTACACTAGCCATCCTTACTGCGCTTCGATTGTGTGCGTACTGCTGCAATTTTGTTAACGTGAGTCTTGTAAAACCTTCTTTTTACGTTTACTCTCGTGTTAAAAATCTGAATTCTTCTAGAGTTCCTGATCTTCTGGACAGTGTGTGCAGATACTACCATCGAGGTTGTAAAGTCT
+
///CCCBCCCBBBB;<;A@ACDGCBBB;;5<;;;,99.9.5<=CCBA?=<@=@-0/:784;<?CCICCCBB=;;;::):?9>?@A;A@BA;@@@?BC:;;BCBC@BBBCJDCC?BCC@C=BBDD:::@=@ACC=AABBBABBB;;;@@@@A@CGG:;;8:;@>AA><A::49:@=@0?2;6:9CCC1A@;;:69@@@@@>@8918897'3;=:B?C?BA8??BC=>@;?;;<>>00*0::56:=AAABBA@@@DEAABB??9?>>>::3:38999+7?>A
@ATNG8:01007:05949
GATGGTAGGCGTCATACATACGCGCCAGAAGATCAGGAACTCTAGAAGAATTCAGATTTTTAACACGAGAGTAAACGTAAAAAGAAGGTTTTACAAGACTCACGTTAACAATATTGCAGCAGTACGCACACAATCGAAGCGCAGTAAGGATGGCTAGTGTAACTAGCAAGAATACCACGAAATCAAGAAAAAAGAAGTACGCTATTAACTATTAACGTACCTGTCTCTTCCGAAACGAATGAGTACAGAGAGTACGATATGTCTACCATCGAGGTTGTAAAGTCT
+
55<C;CBB?BBB@@ACCCAAABA@;7;;;8====6616.59@???B?BB?B@B??;;;;;*9>ACBCDICCBBB=A@:::::*:A>C4;;;-;CC>BBBBBBDCD@C?BB@CBB?CCCCCBBBABBCBCCCC@CDCC?CCCBBB@@<B=BAA=@CBCCBBB@CCCBBB?BB?BBD=AAA@@:?@@;::9999%9<9;ABCBBDCC>>;<>@@2?;?>CCC@CDCCBDC?C?CCC>DCD?BBCCBCCBBBBAAACCBBBBBBBBBBB>BBCCCC?C?B@@@8?:::
@ATNG8:00965:05998
GATGTTAGCGAGCGAGTGTGTATACCAGAAGATCAGGAACTCTAGAAGAATTCAGATTTTTAACACGAGAGTAAACGTAAAAAGAAGGTTTTACAAGACTCACGTTAACAATATTGCAGCAGTACGCACACAATCGAAGCGCAGTAAGGATGGCTAGTGTAACTAGCAAGAATACCACGAAAGCAAGAAAAAGAAGTACGCTATTAACTATTAACGTACCTGTCTCTTCCGAAACGAATGAGTACGAGAGTCAGAGCAGAGCTACCATCGAGGTTGTAAAGTCT
+
BBABC@BABBB@@@@?ABBCCBBBB?CCC@CCC@@@7;7:C@@@BC@BB?B@CBCCDDJJ2DACCCDBBBCDDC=@?@AAAB2BB?C?BCC<CCCBHGCCBBB@?=@?BD?BBC@BCBBBCBBBBBBCBBBD@CCCCACCCBBCCD=@;@@@<ABCGCCBE@CCBBDD@CB@AAA=??A@@9A??9?AAAB3BB?BBBBCCCDD>B@BB??4939=BBB@BCBBACB?B@BCD?GBC?A@BBCCBCBBB???ACAABBBBBBBBB?BBCBBB9>8<978);@?@
@ATNG8:00989:05978
GATGGTAGTATATCGCGTCGCTATCCAGAAGATCAGGAACTCTAGAAGAATTCAGATTTTTAACACGAGAGTAAACGTAAAAAGAAGGTTTTACAAGACTCACGTTAACAATATTGCAGCAGTACGCACACAATCGAAGCGCAGTAAGGATGGCTAGTGTAACTAGCAAGAATACCACGAAAGCAAGAAAAAAGAAGTACGCTATTAACTATTAACGTACCTGTCTCTTCCGAAACGAATGAGTACTGTATCTATGTGTGCGCTTCCATCGAGGTTGTAAAGTCT
+
@?@?;BBCCCCCCBBBFCEAACCAB=ACC=@@@@;;7;=AAAABAB?B@GE?CAA<;;;<);<@?@BABA???@8=>@@>>>*=@;<2999&9CA;B;9;@CCBB@A@BB@BBB@DAAACCCCDCCCBBBDDABCBB?BBBAAABA;@=@;;6;AAAFCCC?DDCCBB@AB>ABB?BBBCB>B?>;9::999%9??BB??@?A?@7:577>>4=8=@AAA>ACABACC@C?BBC>CAA>ABBBCCCBBBCCCAABBBB@??CCB=C<@@@===8=8===<4@:::
@ATNG8:01007:05993
GATGGTAGACATATCGTACCTCTGTACTCATTCGTTTCGGAAGAGACAGGTACGTTAATAGTTAATAGCGTACTTCTTTTTCTTGCTTTTCGTGGTATTCTTGCTAGTTACACTAGCCATCCTTACTGCGCTTCGATTGTGTGCGTACTGCTGCAATATTGTTAACGTGAGTCTTGTAAAACCTTTCTTTTTACGTTTAACTCTTCGTGTTTAAAAATCTGAATTCTTACTAGAGTTCCTGATCTTCTGGGCAGACTCTCACACGCCTACCATCGAGGTTGTAAAGTCT
+
:@@B?BAABB@@?966<<<8=@<<<CC>CCB?;:;C>CC:;:;@@CDBB@CDBBB?B?@@@A?B?BB???A?;A<BCCEC3BA<@9:99&7;:?6<791896:ACCCD?CABACDBB?BBC<?<???:;7==6;===:>?BBDB???@C;;;;;;5;;;;??<@<AAAA???@@:>=@@?/?188*8>>=>/>?:::/:4888:4:<=:;;67@@@,<///=7>9;;7;>>>=>;;5:5:9=<///-77=4=-//899;>?>>>>>:==?<>>?@??;>5;;;;1;;@@
@ATNG8:01008:06008
GATGGTAGCTCGCTGATGATATCTCCAGAAGATCAGGAACTCTAGAAGAATTCAGATTTTTAACACGAGAGTAAACGTAAAAAGAAGGTTTTACAAGACTCACGTTAACAATATTGCAGCAGTACGCACACAATCGAAGCGCAGTAAGGATGGCTAGTGTATCTAGCAAGAATACCACGAAGCAAGAAAAAAGAAGTTTCGCTATTAACTATTAACGTACCTGTCTCTTCCGAAACGAATGAGTACCTCTCAGACGCTCGTCCTACCATCGAGGTTGTAAAGTCT
+
/09969;@/0655:@@ABBB@AC<<49@B=CCCB@B=@=@@BBD@@>@C?B@CBCABBAA2A8:;BBBDCBBBC>BBBBEFL5BB>B=BBC9BAA?ABAA@B@@@=A?CB@BBA;;;BBC=:;CCA?@@BAA=BBAA>AAAAC??@?C?<;;=ACCCCCCBAAAA@@@???9>BB<A@?<999929:9:9:%9=;899*9:<<;=6<4=@>C=D=?????<>>A@@??<?588B:AAA=;;;<<<=5;:>=<<======;::5=??;?@?>;90615899,//89
@ATNG8:00966:06039
GATGGTAGCATCATGCATATCTCACCAGAAGATCAGGAACTCTAGAAGAATTCAGATTTTTAACACGAGAGTAAACGTAAAAAGAAGGTTTTACAAGACTCACGTTAACAATATTGCAGCAGTACGCACACAATCGAAGCGCAGTAAGGATGGCTAGTGTAACTAGCAAGAATACCACGAAAGCAAGAAAAAGAAGTACGCTATTAACTATTAACGTACCTGTCTCTTCCGAAACGAATGAGTACAGAGAGTACGATATGTCTACCATCGAGGTTGTAAAGTCT
+
//:<7<;@?DDCCBBBCDICCBBBB@BCC@DCCBBC@B?BBBA@AA?AA?CAAAAAAA@A2A?BBBCBBBB888*8=:;;;;*;C>C<@@@9BCGACBBBDDCCC?B@BC@CCC?CCCCCBBEFCDBBADBB?BECC=@@BBABBC>C@CAA?ACCCCCCA?CCCAAB?CC@BBB?BBAAA<BAA?BCDDC2CC?B>>>CCABA:?:@?@A7:8;ABBB?CCBBBCC=?=?CC>CBB@BBBBBDCCCCBAAAAA@BBBBBA@@BC?B==?AA=B=A:991:===
@ATNG8:00981:06057
GATGGTAGTACATGATAGACGACACCAGAAGATCAGGAACTCTAGAAGAATTCAGATTTTTAACACGAGAGTAAACGTAAAAAGAAGGTTTTACAAGACTCACGTTAACAATATTGCAGCAGTACGCACACAATCGAAGCGCAGTAAGGATGGCTAGTGTAACTAGCAAGAATACCACGAAAGCAAGAAAAAGAAGTACGCTATTAACTATTAACGTACCTGTCTCTTCCGAAACGAATGAGTACGATGAGAGAGCTCTCTCTACCATCGAGGTTGTAAAGTCT
+
ABBC?BBCCBCCBCBBB@AB@@@?>9=5626<<9991615====BB@A@<@=@@:@@@@B1B?BCHECCCCCBD>ECBBBBB5BD?C?BBA9B@B>BBBCCDCCB@C?AA@CCC?BBBBBBBBCCCCCBBBC@CCCC@CCCBBBCC@C@CCC?CCCDDBDB@BBBBBC@CA?ACC@BBAA@:AAA>AEDDC2CC?CBBBABBBD?B?BBBB>A>ABCCB@CBBBBBB=A=@@@<A@@>ACBBCBBBBBDCBBBBC>>>BBBBAAA?CBBBA?;?<A>>>9>==>
@ATNG8:00995:06012
GATGGTAGCACGACACGACGATGTTACTCATTCGTTTCGGAAGAGACAGGTACGTTAATAGTTAATAGCGTACTTCTTTTTCTTGCTTTCGTGGTATTCTTGCTAGTTACACTAGCCATCCTTACTGCGCTTCGATTGTGTGCGTACTGCTGCAATATTGTTAACGTGAGTCTTGTAAAACCTTCTTTTTACGTTTACTCTCGTGTTAAAATCTGAATTCTTCTAGAGTTCCTGATCTTCTGGAGATACACATGATACTCTACCATCGTTCTCCTTAAGTCT
+
@ACC@CBBB<B==BCCBBB;9:88*---9:;8=<<<6>CAC@BCDCCCC@CCBBB>B?BBCD@D@BBBABBCCB?::999)9?<?:992:BBB8;;A?BA=:::BBC?AABAAABB@BBB?B?BBBDBA=><?@;:5;>?<:;<AA@@@AA>==<===:=C<@:=>BAAAA8836>>>@6@<@;>>?>>/>AAAB8=;;;;;>>@@1888)2777;6@5>>;?<<=;;;:=:=@>>@D:?>A=BB??>AA=??BB:668???C=A@>?@>@>><>:<8=A=;
@ATNG8:00977:06063
GATGGTAGGACGGAGCGTCTGAGAGGTACTCATTCGTTTCGGAAGAGACAGGTACGTTAATAGTTAATAGCGTACTTCTTTTTGCTTTGCTTTCGTGGTATTCTTGCTAGTTACACTAGCCATCCTTACTGCGCTTCGATTGTGTGCGTACTGCTGCAATATTGTTAACGTGAGTCTTGTAAAACCTTCTTTTTACGTTTACTCTCGTGTTAAAAATCTGAATTCTTCTAGAGTTCCTGATCTTCTGGCGCTCTGTCACGTCCGCTACCATCGAGGTTGTAAAGTCT
+
445=777757//)////8:=<<=<C0594////)////(/:5<7<==;@;D@CAAAC@C?AACD?C@C;;99555<.54999$5544)444;2455>4;65.5;.5665?>:666>><<<9;>>:=8>9:9<7//)////)/<<<>>;;;<<<;:944.5447=>:@;>;;;B===<7:5555&549.55555(95<@@)000//799:<8<>>>+<9://,/7<<7==?>=9>.9.9<90/0*/00)0>99555555/://)////739;;844.4.43::4=655
@ATNG8:00978:06062
GATGGTAGTCTCAGATAGTCTATAGTACTCATTCGTTTCGGAAGAGACAGGTACGTTAATAGTTAATAGCTGTACTTCTTTTTCTTGCTTTCGTGGTATTCTTGCTAGTTACACTAGCCATCCTTACTGCGCTTCGATTGTGTGCGTACTGCTGCAATATTGTTAACGTGAGTCTTGTAAAACCTTCTTTTACGTTTACTCTCGTGTTAAAAATCTGAATTCTTCTAGAGTTCCTGATCTTCTGGTCTACTACACTGTACTCTACCATCGAGGTTGTAAGTCT
+
:;9:8<<<AB@@AB;;;BBA<@@BBBB?;;==8@::90;<7<8BA@A@99.9///7)/)//993<0//;///9;9969;>>>+<;7<89909444.5<<7<=4555<?A=AAC?@???89:C?C@GIBCBBBC@CCBB?DGCCCCC000@@00000*0<<6>@;@<@??@<;;;?969BCC4@9?=9:;;.9999B>C>AAA@@=9=9===>,=<<00,/:<;*0099:>?:><@999@A659A7>000=>>0/6?@CBB@@@CC?B@??:0+0;000+0<;=
@ATNG8:00981:06104
GATGGTAGTGTCATATGAGAGTGTGTACTCATTCGTTTCGGAAGAGACAGGTACGTTAATAGTTAATAGCGTACTTCTTTTTCTTGCTTTCGTGGTATTCTTGCTAGTTACACTAGCCATCCTTACTGCGCTTCGATTGTGTGCGTACTGCTGCAATATTGTTAACGTGAGTCTTGTAAAACCCTCTTTTTACGTTTACTCTCGTGTTAAAAATCTGAATTCTTCTAGAGTTCCTGATCTTCTGGAGATATCATCAGCGAGCTACCATCGAGGTTGTAAAGTCT
+
448<9>ADCBACA==ACCCCCCCFFBBBA@;:5:;<<6<?;A:==?>?CC:C>AAA>B=BB@@=C?BBBCCCCDDABBDCC5CB@BBCC=CCBC>B=D@CCA=;<FDC@CCGCCCCC@CCC@C?CCCCAA9999BCC@AABCDCCCCCCBCCBBC@DBB?BC@C?AABCCECBC@BAAAB:BC>BBCCBB5BBCBD=@@DCCDGAAA?CCBC5BBBBC?B?BC@CBBDDDE@B@AABBBB@AAB=AABCCDCCCCCCCCDCCCBB?BAAAAA=A<@@AB<BD@A
@ATNG8:00992:06061
GATGGTAGCTCACGTACGTCACACGTACTCATTCGTTTCTGAAGAGACAGGTACGTTAATAGTTAATAGCGTACTTCTTTTTCTTTGCTTTCGTGGTATTCTTGCTAGTTACACTAGCCATCCTTACTGCGCTTCTATTGTGTGCGTACTGCTGCAATATTGTTAACGTGAGTCTTGTAAAACCTTCTTTTTACGTTTACTCTCGTGTTAAAAATCTGAATTCTTCTAGAGTTCCTGATCTTCTGGTATGACTAGTGTACTACTACCATCGAGGTTGTAAAGTCT
+
>B;;75;>9:<;:;=BA@B@BBA;;;BCBCAA=AAAB;A;;9=BCCBBCC@AA?>>;>:>A?A>B@CCBBA?::<333337'333(3333(435=6;;>7;;8BB@??A99;BC@@@B;;;C@C?CBAADDEFACCBB?AAACCBBBBBBAAAA;;8;BB?@A>@@CB@AABBDDACBBCC:C?A?AIGGIFCECBC=C;<;CBBAAB5;;;;*;@A;;:;@DGA@AABBBC@F?@@BBBC=@;;:;ICCCCCCBABEAAABB@@A=@@AA;;8;=@@CC>BBAA
@ATNG8:00995:06082
GATGGTAGCTATACGTATATCTATGTACTCATTCGTTTCGGAAGAGACAGGTACGTTAATAGTTAATAGCGTACTTCTTTTTCTTGCTTTCGTGGTATTCTTGCTAGTTACACTAGCCATCCTTACTGCGCTTCGATTGTGTGCGTACTGCTGCAATATTGTTAACGTGAGTCTTGTAAAACCTTCTTTTTACGTTTACTCTCGTGTTAAAAATCTGAATTCTTCTAGAGTTCCTGATCTTCTGGATAGCGACGCGATATACTACCATCGAGGTTGTAAAGTCT
+
;;CC@ECCBB>CC?;;=>>CCGCAA@;;?BBC@CIDD?FC@B@BCCCCCC?BBBCC?B?BBBD@D?BAACCDBAB?BBBBB1BB?BBAA=CCAA=?AC@DB????BAB>AABBBBBB?BBB>A>AA?>>>@@<ABAA<AAA===A@@@AAAA??@<>=<<@@<>;>AAAA@?@?<@@@@@5@=B=>>>>>/:@;><5>>@:8:A=<<;>>>>/>???B<A<>>:>AAA???;A;AAAAA?7==>:>><==>>;=;==;@AAA<>><A?A?@@;@9??@A9>>A@
@ATNG8:00973:06120
GATGGTAGTGTCATATGAGAGTGTGTACTCATTCGTTTCGGAAGAGACAGGTACGTTAATAGTTAATAGCGTAACTTCTTTTTCTTTGCTTTCGTGGTATTCTTGCTAGTTACACTAGCCATCCTTACTGCGCTTCGATTGTGTGCGTACTGCTGCAATATTGTTAACGTGAGTCTTGTAAAAACCTTCTTTTTACGTTTACTCTCGTGTTAAAAAATCTGAATTCTTCTAGAGTTCCTGATCTTCTGGTAGAGCGTGCATATATCTACCATCGAGGTTGTAAAGTCT
+
//8:699@@A:66<>?BDBDBBAAC;;;AA;;.9?>:4;;7;;CCBC=>>9=>>?>:>:;=9;)0)///57//)/7)/////$///)4;<=6=6959@5996>7;<@C?D@BDDDBCCEACCC?B=AABBBBAA>ACDDADCCCCCEBBBCBCDDCG@AAA@CC?B?BBBBBBCAA=A;;;;;*;@E<;::::'99B<>4;@@>>=@955255555#59955168<@?@@?;;9B;B4;9C;99:6:C9CBBAAA@@@@@@@@@@AAAA=A;;:AB?B;::AD=C:;;
@ATNG8:00985:06133
GATGGTAGCGCGACGAGCGTAGACCCAGAAGATCAGGAACTCTAGAAGAATTCAGATTTTTAACATCGAGAGTAAACGTAAAAGAAGGTTTTACAAGACTCACGTTAACAATATTGCAGCAGTACGCACACAATCGAAGCGCAGTAAGGATGGCTAGTGTAACTAGCAAGAATACCACGAAAGCAAGAAAAAGAAGTACGCTATTAACTATTAACGTACCCGTCTCTTCCGAAACGAATGAGTACGATGAGATCTCGTGTGCTACCATCGAGGTTGTAAAAGTCT
+
55:=8=<AB@@@:555<<?@>>>>@8=?=9;;==5905399@944505;8=8:>::7:::,:6:0//9998;///(//////&/8386=>=1<<=8==888::8848:@?;>99:<<<<@BCCABACCBBBC?@;;;?BABABAAB?B?BBA?ADDCBCAC>ABCBAB=9978C=4:9///(///(/;>>>0:::>9<??@??A38369AA8=:=?BDBB>BCCCCC?B?BBB<@??<@?AAAABBCBEBAAAAAAAAA@?????:?@AA@B=@;;7888'6:;7
@ATNG8:00989:06135
GATGTAGAGAGACTGTATCGCACCCAGAAGATCAGGAACTCTAGAAGAATTCAGATTTTTAACACGAGAGTAAACGTAAAGAGAAGGTTTTACAAGACTCACGTTAACAATATTGCAGCAGTACGCACACAATCGAAGCGCAGTAAGGATGGCTAGTGTAACTAGCAAGAATACCACGAAAGCAAGAAAAAGAAGTACGCTATTAACTATTAACGTACCTGTCTCTTCCGAAACGAATGAGTACAGAGAGTACGATATGTCTACCATCGAGGTTGTAAAGTCT
+
A@BBCABBBFBBBCBAAADFCBBB>BBB?BCCB@@?@>BBDCBBB@CC?A?BBBBCBBB3B@BBBBBAABBCF@BBA@@=ABBA;A4;;;*:@@=@@@@@@CDD@C@CF@CCDABCBBCBDCBCBCBBBBC@CCBB?BBBBBCAA>B@DAA>ABBCBBBB?BBBBAA>BB>ABD;??ABA9AAA=@ABBB3BC?>;;;A@?=<595;=AB7:8;@BBBAEBAA@BB?B@CCE>CCB?BBBBBBBBBBBBBBBBBBA@A>>>?<>9>ABB>A=A<A=<<5;:::
@ATNG8:00990:06128
GATGGTAGATACTCGCTGATACACCCAGAAGATCAGGAACTCTAGAAGAATTCAGATTTTTAACACGAGAGTAAACGTAAAAAGAAGGTTTTACAAGACTCACGTTAACAATATTGCAGCAGTACGCACACAATCGAAGCGCAGTAAGGATGGCTAGTGTAACTAGCAAGTATACCACGAAAGCAAGAAAAAAGAAGTACGCTATTAACTATTAACGTACCTGTCTCTTCCGAAACGAATGAGTACACACTCTCATATGACACTACCATCGAGGTTGTAAAGTCT
+
BCGD@CCBBBBBB@AABCCDCBDDD>CCCABBBBBB?B@DBB@@@C@CC?B?AA???A@@.A?AAABBAB@>??5=>;;;;;*;A>B?BBB<BEJ@D;;<A@BBB?B@CC@CCC?CCCCABBCC@@@BBBCB@DCCC=AABBCBBB>C@CCB?ACCCCBAA>BBBCBB?BC@@@@,00@@>7=;=999999:%9>;>?=?BB@CA=?<>>==7=>HEBBB?AA@@?AA=A>ABC;BBB?CBABCDCCCCBBBBBBBBAC?A@BEBB?BBBB>?<?>AACC=B?::
@ATNG8:00996:06144
GATGGTAGTGTCATATGAGAGTGTGTACTCATTCGTTTCGGAAGAGACAGGTACGTTAATAGTTAATAGCGTACTTCTTTTTCTTGCTCTCGTGGTATTCTTGCTAGTTACACTAGCCATCCTTACTGCGCTTCGATTGTGTGCGTACTGCTGCAATATTGTTAACGTGAGTCTTGTAAAACCTTCTTTTTACGTTTACTCTCGTGTTAAAAATCTGAATTCTTCTAGAGTTCCTGATCTTCTGGCTCTCGTAGACAGATACTACCATCGAGGTTGTAAAGTCT
+
0//;7;;A?BBCBCBCDDDDBCBBBAABCBBB@BCCC>BB@BGDCBCBDD@CDCCGAEACCA@?BFHEECCCCCC?BBBAA2BB@BCCECCCCC?BBG@CC9::BBBC@CCCCCCCD@CCC@C@DCCEBBBB@CCCC@BBDBBBCCFDCCBBCDC?ABB@DC@C?BBCCCCBBC?@@@AA8A@B?@AA@@0@AABB>CFCCCCBBBBADDDD3DBCBB@B@BCACFDDCBB?B@DDDCCC?BBC@CCABBCDCBBBBBFDDBBBC@CBCCCC?A=A:::5;AAA
@ATNG8:00996:06145
GATGGTAGTGTCAGTGCGCGTCGTCCAGAAGATCAGGAACTCTAGAAGAATTCAGATTTTTAACACGAGAGTAAACGTAAAAAGAAGGTTTTACAAGACTCACGTTAACAATATTGCAGCAGTACGCACACAATCGAAGCGCAGTAAGGATGGCTAGTGTAACTAGCAAGAATACCACGAAAGCAGGAAAAAGAAGTACGCTATTAACTATTAACGTACCTGTCTCTTCCGAAACGAATGAGTACGAGAGAGCACACGTGTCTACCATCGAGGTTGTAAAGTCT
+
55::5:;<>:9:5555:<55666<<7<==8<=<<99.5499997772//)/58<=87989)98<<===?A????6=?=9=>>)>A=A=BBB9BBC@CCCCFABAB?B=@A=@BB>@@CCCCDIGCCCCBBBC@BBCE@CABBCDAA>B@DBB?AABAAAAA=ABAAAA???;?CC<??BBE>A9998===?,>@<@???A@=A=17168:9)/*/8000;@;::===>A>=??:<AA:===BBBBBBBBCBBBCBB:::CBA?@?<??@???=A8;<AB9??>>
@ATNG8:00998:06143
GATGGTAGCTCACGTACGTCACACGTACTCATTCGTTTCGGAAGAGACAGGTACGTTAATAGTTAATAGCGTACTTCTTTTTCTTGCTTTCGTGGTATTCTTGCTAGTTACACTAGCCATCCTTACTGCGCTTCGATTGTGTGCGTACTGCTGCAATATTGTTAACGTGAGTCTTGTAAAACCTTTCTTTTTACGTTTACTCTCGTGTTAAAAATCTGAATTCTTCTAGAGTTCCTGATCTTCTGGAGATACACATGATACTCTACCATCGAGGTTGTAAAGTCT
+
888>2555>::655;:565<<<<@@@ABBA@A=AAAA6AC>B>AA??@BB?BCC@A=@>BABB=@>ABCCCD:::>9999:)9923;;;5=>==?989<??9?:987<8;;7;<;;728;86B8?:?975775:=??<>>>A==>BB???>>>8818689==5;59<<;99<==9<<<<;,:/88)88888(/59:=18///65;AA=03535'5///727266/57=55594<6666?>=7;;;5;=<;77///::BBBBBB?;;6;::>9:1:078<=4878>
@ATNG8:01001:06118
GATGGTAGGAGACACGTCGCACACGTACTCATTCGTTTCGGAAGAGACAGGTACGTTAATAGTTAATAGCGTACTTCTTTTTCTTGCTTTTCGTGGTATTCTTGCTAGTTACACTAGCCATCCTTACTGCGCTTCGATTGTGTGCGTACTGCTGCAATATTGTTAACGTGAGTCTTGTAAAACCTTCTTTTTACGTTTACTCTCGTGTTAAAAATCTGAATTCTTCTAGAGTTCCTGATCTTCTGGATACACTCATGTGCACCTACCATCGAGGTTGTAAATCT
+
//9;7<;A=BDBAA?@@BBBBCCCDDCBBB;:9;BBE?ICAC@BBBCCCC@DDCCB@C?AABB?C@@@?@BDCBB<@?9=9.8:5=9999&7<??:?>?9>?<?EEBBB>?>BBBBBB?BBD?B?BA?878;=5;;@@;=>=>>>????@??????:===:>@<@<?>>>BB@>>:>>AEH5B;><>AAAA/A>>>@6==>888=>::5:;<:+9;;9>;A<??<ACAAAAA;>;>??A@@;>>>;>D<;:///::=>>>?C<7794---,7707---/=6999
@ATNG8:00964:06178
GATGGTATCGCATATCAGCGCAGCCAGAAGATCAGGAACTCTAGAAGAATTCAGATTTTAACACGAGAGTAAACGTAAAAAGAAGGTTTTACAAGACTCACGTTAACAATATTGCAGCAGTACGCACACAATCGAAGCGCAGTAAGGATGGCTAGTGTAACTAGCAAGAATACCACGAAAGCAAGAAAAAGAAGTACGCTATTAACTATTAACGTACCTGTCTCTTCCGAAACGAATGAGTACGTGTGCGACGTGTCTCCTACCATCGAGGTTGTAAAGTCT
+
78;<@BAA@BBBBBBBFEA@@CBB@AAA@ECCCCC?B7;;;9===849.4.4::4555&55:@>>CCC@@?=5=><<<<<$:<7<;>>>2?BB:=CBBCBCCC@D@BB?BCD@CBBBCCBDCBD;;;A;;5<B;;7;CCBFDCG@C?C;:7<BBCDDCD@BCBCBC?BB@BBB?BBBBC=AAA>ABCCC2AA>@@@???ABC?C>??BB@C?CCCCC@BC;;;@@@B@BBD>CCC=@?BACAA@@@889?ACAA?ABCC@AAB?BBBBAA=A=>;;;3;>BB
@ATNG8:00976:06203
ATGGTAGTGCGTGAGAGAGAGACCCAGAAGATCAGAACTCTAGAAGAATTCAGATTTTTAACACGAGAGTAAACGTAAAAAGAAGGTTTTACAAGACTCACGTTAGCAATATTGCAGCAGTACGCACACAATCGAAGCGCAGTAAGGATGGCTAGTGTAACTAGCAAGAATACCACGAAAGCAAGAAAAAGAAGTACGCTATTAACTATTAACGTACCTGTCTCTTCCGAAACGAATGAGTACTACTCTCAGAGACACACTACCATCGAGGTTGTAAAGTCT
+
:;<9=>DCBCBDBCCCBGCCCAAA:ABB>BB@@@<B?BDEA@AC@BB:B@@@???=;=)?8ABBBCBAA988+9>;;::9$:B=?=@@@9ACCAGBBABBCFD=A@DDACBC?CCDCECCCCCCDCBBAA?ABBB?B@@?BBBC?C@CAA>ABBCBACA?CCCAAB?BB@>>>999A@?:@@@=AFDDD2CA;@;::CAA>><><>?BB:=:=@CAA>CCBBBCB@B?BBC>CCC?AAACCBBBBBAABBBB?@?DBAAACCC?AAAA=<593:766,9A@A
@ATNG8:00979:06208
GATGGTAGTAGTACACTAGTCATACCAGAAGATCAGGAACTCTAGAAGAATTCAGATTTTTAACACGAGAGTAAACGTAAAAAGAAGGTTTTACAAGACTCACGTTAACAATATTGCAGCAGTACGCACACAATCGAAGCGCAGTAAGGATGGCTAGTGTAACTAGCAAGAATACCACGAAAGCAAGAAAAAGAAGTACGCTATTAACTATTAACGTACCTGTCTCTTCCGAAACGAATGAGTACTATAGACTATCTGAGACTAATCGAGGTTGTAAAGTCT
+
EBBC?CCCCCBCCBBBBCDDDACBC@CBB@BCCC@@?B@BCEDCCB?BC@D@CCCCCCCC2C?AAAACCCDAA@8>?:;;;;*;C>E<BBA9ABC@CCCBCCDCC@B@BB?CBC?BBBBCDCCCCCCCCCCB?@@AC@CBBBCBBB?B@CCB?BCCCBBCB>BCA@@@?DC?A??>??A@@9A??<?CCCC3BB?BBB>B???A=A;@AAA5738ABBB?BCBBBCD>A>ABB>BBB?AAACBBBAACDCAA>>>BCCCBBCCC@BBAAA=@<AABA=BBA>
@ATNG8:00981:06162
GATGTAGTGTCATATGAGAGTGTGTACTCATTCGTTTCGGAAGAGACTGGTACGTTAATAGTTAATAGCGTACTTCTTTTTCTTGCTTTCGTGGTATTCTTGCTAGTTACACTAGCCATCCTTACTGCGCTTCGATTGTGTGCGTACTGCTGCAATATTGTTAACGTGAGTCTTGTAAAACCTTCTTTTTACGTTTACTCTCGTGTTAAAAATCTGAATTCTTCTAGAGTTCCTGATCTTCTGGGTCTCTCTCTCACGCACTACCATCGAGGTTGTAAAGTCT
+
//////::B;96@BBBBCDFFCCCB9;;@@@@DDDC=BB?C@CBBCCCD@HCDBB@B@CCBC@A@CBCBCCBBB?AAABA2AB@DCCD>BCAA=ABB=AA8;<BBCCGGJGGCCCB@BCC?D@CCCCBB;;6:BBA?CDDCCCBBBA@@B@@@@?CAB@BB?B?BBBBBCCCC?C;;;;.;<@<;;;;;*;AABC?ECCCCCDDBB5<;<;*;BCCA?BAFCGEBBDCDC?A>AJCBBB>A@DE>CCCBBBCCBBBBAAAC@@@@BBBCBB?B?ABBD>BBDC
@ATNG8:01000:06171
ATGGTAGAGTATCATGTGTATCTCCAGAAGATCAGGAACTCTAGAAGAATTCAGATTTTTAACACGAGAGTAAACGTAAAAAGAAGGTTTTACAAGACTCACGTTAACAATATTGCAGCAGTACGCACACAATCGAAGCGCAGTAAGGATGGCTAGTGTAACTAGCAAGAATACCACGTAAGCAAGAAAATGAAGTACGCTATTAACTATTAACGTACCTGTCTCTTCCGAAACGAATGAGTACTACTCTCAGAGACACACTACCATCGAGGTTGTAAAGTCT
+
54:055::::::<;;9<55//9//)/:<7;>>=6505055<<===2668<5:::44444$58<56666AB699)5999999(9>9>9;=>0>BB=@;;;;BCCD@C?BB@BCC@BBCABBBBBBBBBACAB>B;;;?BBCCBBBA6;5;;;5;AA@ABAA?ACFBBB>BB?9:9=?A9999<>>9@@>=2<9827=<99=A9526.5<==8>@666BB@BBBBB@@<@@;;<09=<:>;>>?????@???C?>??ABBA?>>AA;@@@>?A7;55568*;?>>
@ATNG8:00976:06259
GATGGTAGCGCGACGAGCGTAGACCCAGAAGATCAGGAACTCGTAAGAAGAATTCAGATTTTTAACACGAGAGTAAACGTAAAAAGAAGGTTTTACAAGACTCACGTTATCAATATTGCAGTAGTACGCACACAATCGAAGCGCAGTAAGGATGGCTAGTGTAACTAGCAAGAATACCACGAAAGCAAGAAAAAGAGTACGCTATTAACTATTAACGTACCTGTCTACTTCCGAAACGAATGAGTACCTCTCAGACGCTCGTCCTACCATCGAGGTTGTAAAGTCT
+
,,,2,22--556;?CFDCDDAA;9:)9955:@@;99475------(-507939133333333$3-389///8888;18745555$5:256<==2>>>9>>>955=9:46===;CCC@CDE;;:5>@=<<<?AA@;??BB=?;?CCBAB>A=@:825??ADA:;99CCBBB@BB>AAB9747A=3;87:7:::;+/0/7;;;<<//*/59;;;5:6<??AD8<565/..7373...)2<=7566:>:C8B=<CABBBBBBBBCC=?;;<@000@@7:7?:99.8<<=
@ATNG8:00979:06231
GATGGTAGCAGACGTGAAGAGCGCCAGAAGATCAGGAACTCTAGAAGAATTCAGATTTTTAACACTGAGAGTAAACGTAAAAAGAAAGGTTTTAACAAGGATCTCACGTTAACAATATTTGACAAGCATGTACGCACACAATCGAAGCGCAGTAAAGGATGGCTAGTGTAACTAGCAAGAATACCACGAAAGCAAGAAAAAGAAGTACGACTATTAACTATTAACGTACCTGTCTCTTCCCGAAACGAATGAGTAACGTGTGCGACGTGTCTCCTACCATCGAGGCTTGTAAAGTCT
+
///:7;;@ACECBBBBB?BC@AAA?CA@;BA999:7<7?<=;>9:49?:>5=?;98888$0)/6/////66333(379;;;;)333(/)/00*0599(/(/6666677638055.5533,3..-(------...3699>@<>>?;79;7:=:687'549<=5;:788;;:9>;;759155-2775;<>>A2:8<778888(796<?>?>>>@?B;?6<67718:>::;;188<::88/55'2::08>>:=<>A?:6885999;::7779:<<<5:;B<=<99//)///6698.6.22
@ATNG8:00981:06221
GATGGTAGCATCATGCATATCTCACCAGAAGATCAGGAACTCTAGAAGAATTCAGATTTTTAACACGAGAGTAAACGTAAAAAGAAGGTTTTACAAGACTCACGTTAACAATATTGCAGCAGTACGCACACAATCGAAGCGCAGTAAGGATGGCTAGTGTAACTAGCAAGAATACCACGAAAGCAAGAAAAAGAAGTACGCTATTAACTATTAACGTACCTGTCTCTTCCGAAACGAATGAGTACTGCGTCTCACTCTCGCCTACCATCGAGGTTGTAAAGTCT
+
?@BC@CCBBCCCCCCBBBBBBCDCC?BCC@CCCBBC@C@CBBBBCB?AB?B?ABBBBBBC3B?BBCBAAABCDC=BBCCDDD5DE?B>BBB9BCC@CAAADCCCC?C?CD=AAC?CC@@BDDCCCBBCCCCC?CCCD=@@AACCBC>C?CBB?BCCCCAC?=AAAACC?BB@BBB?BBCED=???=@CCCC2CD?A@??CDDDD9=:=>>>6;7;ACCC?CBAA?BB?B@BBB=BCC?BAAAAACCBBBBA@BAAACBBCB?BBC?CBBC??<>?BBCC>B?99
@ATNG8:00984:06214
GATGGTAGCTATACGTATATCTATGTACTCATTCGTTTCGGAAGAGACAGGTACGTTAATAGTTAATAGCGTACTTCTTTTTCTTGCTTTCGTGGTATTCTTGCTAGTTACACTAGCCATCCTTACTGCGCTTCGATTGTGTGCGTACTGCTGCAATATTGTTAACGTGAGTCTTGTAAAACCTTCTTTTTACGTTTACTCTCGTGTTAAAAATCTGAATTCTTCTAGAGTTCCTGATCTTCTGGATAGCGACGCGATATACTACCATCGAGGTTGTAAAGTCT
+
:;>C@GD@BBCBB@AACCECCCGCHCBBBB;:7;BCC=CC?C?;;;CEBB@BB@@@?A@BCCC@B@BBAAAAA:?<98999$3849;;<1=BBB@DBB=@A7::DDBF?BBBBBBBB?BBB?C?CBA>;;>>=AAAA;??@A>>>==<=>>9::@<>>>=AA:>:>AAAAA>>><??AAA5A<A=@@@??/?@@@B7=>@@C@@???5;:;:+;::;A=B=BA=B===@AA<A<AAA@@@<A>>:@AAA==>=>>@@@@>>>>AA<A@@@??<A:>>BB:@?>>
@ATNG8:00987:06237
GATGGTTGCTCTGCTCTGACTCTCGTACTCATTCGTTTCGGAAGAGACAGGTACGTTAATAGTTAATAGCGTACTTCTTTTTTCTTGCTTTCGTGGTATTCTTGCTAGTTACACTAGCCATCCTTACTGCGCTTCGATTGTGTGCGTACTGCTGCAATATTGTTAACGTGAGTCTTGTAAAACCTTCTTTTTACGTTTACTCTCGTGTTAAAAAATCTGAATTCTTCTAGAGTTCCTGATCTTCTGGCGCTCTGTCACGTCTGCTACCATTCGAGGTTTGTAAAGTCT
+
>>>D@B@C;655;5<<<<?CCCC;;;AB@A44.444;1<??B=BBCCB@@=@;66=9?2966>596;;;;;=5599444499$4<89449)9<59.55:5:;5::;:>@=>>:<9999894929.5<<==C9949:<@8BCCA@@>;99949=:9969<<8@<:>:==BB@@A9:49?@@@-:2949:;;;*;99:A.;;B995<;99.44444#44455.55<<9====:540458760//)//949>55555455555955698;5--(--,,(--(--/6.6///
@ATNG8:00998:06238
GATGGTAGTGTCAGTGCGCGTCGTCCAGAAGATCAGGAACTCTAGAAGAATTCAGATTCTTAACACGAGAGTAAACGTAAAAAGAAGGTTTTACAAGACTCACGTTAACAATATTGCAGCAGTACGCACACAATCGAAGCGCAGTAAGGATGGCTAGTGTAACTAGCAAGAATACCACGAAAGCAAGAAAAAGAAGTACGCTATTAACTATTAATGTACCTGTCTCTTCCGAAACGAATGAGTACGTGTGACGTACGTGAGCTACCATCGAGGTTGTAAAGTCT
+
99@<8<>C??ABBBBBGCCCCABAC@BBC@BB<;;D9;7;BB::9@;>>:?=@A@@@<@@<@?AAA@@@ACBBB:@@@?@?@,;;5:4999+79:7::;:>B>CC=@>BC?99:?BCDBCCBBCCCCCBBCDBDCCC@BCCCCCBB@CACBB@BCCDBBBC@CCCCCB???<?CC=AA@@@:AAA>BBBBB3BB?BBBBBBBBC<?>?BCC<;7;@@>>;>======<?<?DD:>??;?>>>CC>>>??@BBBCBAABBFBAAAB@BBCCBB?B@BBAA:@>>>
@ATNG8:01005:06217
GATGGTAGTCGACATACATACGCGCCAGAAGATCAGGAACTCTAGAAGAATTCAGATTTTTAACACGAGAGTAAACGTAAAAAGAAGGTTTTACAAGACTCACGTTAACAATATTGCAGCAGTACGCACACAATCGAAGCGCAGTAAGGATGGCTAGTGTAACTAGCAAGAATACCACGAAAGCAAGAAAAAGAAGTACGCTATTAACTATTAACGTACCTGTCTCTTCCGAAACGAATGAGTACTATGTAGAGCTCTATACTACCATCGAGGTTGTAAAGTCT
+
55;>:==BD;;9BDDCDDHG;<;DC@CCC@C>CCCC?B?BBB@BBB?BB@C@CCB@@@@@0A@CCECICCC;;;0;A;;;;;*;?=@5999&9AB>>GCCBBB@?<@?AA>BCD@DCCCCBBBCBB@AABBDBCCCC;;:AABBBC@CACBB?ADEJCBCC?BCCBBC?BB>AAA=??@@@8@??:?AAAA3AB?D>@?BBABB>A>A@@?5757=AAB@BCBBBBB?C@CCD<CCC@BBBCBBBBBBCBBBBBBBBBBBABA??:>>?A?@;><>AAA9B::9
@ATNG8:01010:06255
GATGGTAGCTCGCTGATGATATCTCCAGAAGATCAGGAACTCTAGAAGAATTCAGATTTTTAACACGAGAGTAAACGTAAAAAGAAGGTTTTACAAGACTCACGTTAACAATATTGCAGCAGTACGCACACAATCGAAGCGCAGTAAGGATGGCTAGTGTAACTAGCAAGAATACCACGAAAGCAAGAAAAAAGAAGTACGCTATTAACTATTAACGTACCCTGTCTCTTCCGAAACGAATGAGTACACACTCTCATATGACACTCCATCGAGGTTGTAAAGTCT
+
////+4;;:<<<696=BACC;;;CF?ABC@BBCHBB@B@BBCCCCC?BD@D?CBB??===,>;@BBCFECBBBB;?=;;;;;*;B=@=AFD<CGFACCCBBBCA@=@<@C=BBC@CCCCCEFHCCBA;;;BC@BCBB@C@@?::9B>A=B@@=@C@@@BBA?AAA@??;??>999<@@=<<5;77/778787$788;@;B=;B@@<@566>>:>986::::(4<8335;5:5333(3:9178;;;===<;<==B==@==AA???@A=@@A@9949?@@@B=B>>>
@ATNG8:01012:06230
GATGGTAGTGCGTGAGAGAGAGACCCAGAAGATCAGGAACTCTAGAAGAATTCAGATTTTTAACACGAGAGTAAACGTAAAAAGAAGGTTTTACAAGACTCACGTTAACAATATTGCAGCAGTACGCACACAATCGAAGCGCAGTAAGGATGGCTAGTGTAACTAGCAAGAATACCACGAAAGCAAGAAAAAGAAGTACGCTATTAACTATTAACGTACCTGTCTCTTCCGAAACGAATGAGTACGTGTGACGTACGTGAGCTACCATCGAGGTTGTAAAGTCT
+
<8:?=ACCCDCBBCCBBBCCCCAAA=ACC@ICCBBB@C?BBB99:C<@A@C?A@@@@==?.@=BBBBFBBB>>>3<=;:999':>;<<BBB9BCDACBBBBBE;;8;@BB?CCD@DDBCBBCCCBBBBBBBB@EDBB?CBDCBBAA?C@C@@>@BBDCAAA?ABBCCD?AB?BBB?BBBBB=A??<?ABBB3BD?AAABBBAAA;A:??BB:>;>ACA@?@C@@?BB?B@CBB=BAA>AAAABEBBBBBBDDBCBBBBBCCCBBB?BBBBBB?B@CBBB>BDAA
@ATNG8:01012:06253
GATGGTAGGCGAGAGTGAGACGCAGTACTCATTCGTTTCGGAAGAGACAGGTACGTTAATAGTTAATAGCGTACTTCTTTTTCTTGCTTTCGTGGTATTCTTGCTAGTTACACTAGCCATCCTTACTGCGCTTCGATTGTGTGCGTACTGCTGCAATATTGTTAACGTGAGTCTTGTAAAACCTTCTTTTTACGTTTACTCTCGTGTTAAAAAATCTGAATTCTTCTAGAGTTCCTGATCTTCTGGGTGCGCTACAGTCTCTCTACCATCGAGGTTGTAAAGTCT
+
44:=9==B?BBBBBDDDDDCABABBBCCCCBB?BCBB=BD=@?@DCCCBB@BCCBB@B@BBCC@C?AABBBBA<A8BBBBB2BA=A???8?BBB>AAC?CB<>>@BCB>AABBCCBB?CCA<@<???==>>>=BAAA;AAAA@@>>>BE>>>@?>::;:9>=8=:>@@@@BAAA6;;BCC;D;@;@@AAA/AAAAB:B;:;@@>;::189888%878:>=A;>@9??@@>=><@<@AAA>>8<9990999>?@B??????AAA???;<::6;;160///=1::66
@ATNG8:01013:06255
GATGGTAGAGAGAGCTCTCTCATCGTACATTCGTTTCGGAAGAGACAGGTACGTTAATAGTTAATAGCGTACTTCTTTTTCTTGCTTTCGTGGTTATTCTTGCTAGTTATCACTAGCCATCCTTACTGCTGCTTCGATTGTGTGCGTACTGCTGCAATATTGTTAACGTGAGTCTTGTAAAACCTTTCTTTTTACGTTTAACTCTTCGTGTTTAAAAATCTGAATTCTTACTAGAGTTCCTGATCTTCTGGGCAGACTCTGCACACTGCCTACCATCGAGGTTCGTAAAGTCTATC
+
99>@:>;A>?;<<==66666@@@>?=;666:;;<@6<>4946=<@???<?@@AB<C@CHCCAG?CCB<;;5557:::<<):>?BBCD=@0.-(-(--(-937765771///669/436;==7=6;88----55075--(---6789555=6622250753(./(/(.66799999055:99+8+22'2.666$..666.6(/.330558:::39DCC.=78//+/6;;599:88>750507599586:@@@9@;8:=>>>>@;=:///606685;9:55;5;*-,226,6,,,,22
@ATNG8:00969:06260
GATGGTAGAGTACAGTGTAGTAGACCAGAAGATCAGGAACTCTAGAAGAATTCAGATTTTTAACATCGAGAGTAAACGTAAAAAGAAGGTTTTACAAGACTCACGTTAACAATATTGCAGCAGTACGCACACAATCGAAGCGCAGTAAGGATGGCTAGTGTAACTAGCAAGAATACCACGAAAGCATGAAAAAGAAGTACGCTATTAACTATTAACGTACCTGTCTCTTCCGAAACGAATGAGTACGTGTGACGTACGTGAGCTACCATCGAGGTTGTAAAGTCT
+
>>0/00:ABABA@@CBBCDBBBC:97;CB=BBCBAB@B?DBBAAAA=A@=????;;;A@A,@<@0//>=::<:::39<33333$3717,333&39939:::998//(/06847.2,2788==@CBBBDDCCBB?BDCC=AABCAAAA<A?B@@>@CCBBABC?CCAAAC@BB?AAA<??BAA<B99:CCCCC2CC?A=<=@@@AB8:7;AAB7;7:@C@@=@A9::DD@B?BDD>FBA>AABBBBBBAAABBBBBDAAABBBECCC?BCCCBB?B?A===5AA@A
@ATNG8:00969:06280
GATGGTAGCTCTGCTCTGACTCTCGTACTCATTCGTTTCGGAAGAGACAGGTACGTTAATAGTTAATAGCGTACTTCTTTTTCTTGCTTTCGTGGTATTCTTGCTAGTTACACTAGCCATCCTTACTGCGCTTCGATTGTGTGCGTACTGCTGCAATATTGTTAACGTGAGTCTTGTAAAACCTTCTTTTTACGTTTACTCTCGTGTTAAAAATCTGAATTCTTCTAGAGTTCCTGATCTTCTGGTATACACACTCGCTCGCTACCATCGAGGTTGTAAAGTCT
+
00;<7<;AA?<@CCCCCBBBFCHCCBBBCC::;:EEE>BC?D?CCCDBBB@CCDCC@D@CCCC@D?CCCDCCBBB?BBDDD3BB?BCDC>BBCC@BBD@CC@BBBCCC@CCCDBBBB?BCC?C@DDCCBB@?>?CCD?BBBBCBBBCBBBCBA@@@FDD?@@>@@BCDCCCCCC@BBBBB:B>C=A@???0@CCDE>BBCCDBBBBA=AA@@0AAABC@C@CC@BBBCCCC?B?ABBBBC?BACABBCBBDCCCCCB@@@CCCCC?AAABBA>B>BBBB<CBAA
@ATNG8:00975:06301
GATGGTAGCTCACGTACGTCACACGTACTCATTCGTTTCGGAATGAGACAGGTACGTTAATAGTTAATAGCGTACTTCTTTTTCCTGCTTTTCGTGGTATTCTTGCTAGTTACACTAGCCATCCTTACTGCGCTTCGATTGTGTGCGTACTGCTGCAATATTGTTAACGTGAGTCTTGTAAAACCTTCTTTTTACGTTTACTCTCGTGTTAAAAATCTGAATTCTTCTTGAGTTCCTGATCTTCTGGATAGCGACGCGATATACTACCATCGAGGTTGTAAAGTCT
+
@?@D@EDCCAB965;=566A@AABBBCCCCBB?C000+0>8>,00/9::=>:@@?DC?B?BABB?A>AABAABAAA?BBCBB2A=@?9877&7=?A9?>A=@@=@?=;7823899;?AA?<BC?D????9859?:?>>><;;:@><<>>=>AA==8818889>>5;7;>>A@@@>>:>====/<18187<<<,=@@@@-//6//.9@55..888*9///50539<99;5;@AA=B<@=89//,/;=7=@DC?>?BBB==>A@@@?==:=?:;<=7=///;;299::
@ATNG8:00978:06309
GATGGTAGACATATCGTACTCTCTGTACTCATTCGTTTCGGAAGAGACAGGTACGTTAATAGTTAATAGCGTACTTCTTTTTCTTGCTTTCGTGGTATTCTTGCTAGTTACACTAGCCATCCTTACTGCGCTTCGATTGTGTGCGTACTGCTGCAATATTGTTAACGTGAGTCTTGTAAAACCTTCTTTTTACGTTTACTCTCGTGTTAAAAAATCTGAATTCTTCTAGAGTTCCTGATCTTCTGGGTCTACGCTCGTCGCGCTACCATCGAGGTTGTAAAGTCT
+
99>C@DBCBCCCCBBBCBBBCCCCCCCCCBBB@BCEE>CB?A<ABAABBD?BCBCC?A?BBAA>B?BBAABBBB@>AAA@B1@>9<888(97836BBB?BC@BBBB>=:@CCAA<AA<AAA<A<@==>?>=><AAA?=A=AAAA@>@@?>?>==><:;;<AA:<9=AAAAAAAA;?>>>>2><A9<<ACC.A@>>>068A@A@?@><1/////%////;583=>;>BBB???<A;??BA@@<@@@A:A?>>@AAAA<<<<<<>@@@;AAAA>>;>9?ADD;C<==
@ATNG8:00982:06289
GATGGTAGCACGAGTCACTCATATCCAAGAAGATCAGGAACTCTAGAAGAATTCAGATTTTTAACACGAGAGTAAACGTAAAAAGAAGGTTTTACAAGACTCACGTTAACAATATTGCAGCAGTACGCACACAATCGAAGCGCAGTAAGGATGGCTAGTGTAACTAGCAAGAATACCACGAAAAGCAAGAAAAAAGAAGTACGCTATTAACTATTAACGTACCTGTCTCTTCCGAAACGAATGAGTACGTGTGCGACGTGTCTCCTACCATCGAGGTTGTAAAGTCT
+
55;<89:?<;0//999=>??<;;=?8<8<<8<AAB;;694>>??B>B:C@<C@@@?BAAAB2B@CCBAA@@?@@@9;><<===+<=8<5;;;0;>B@CCCEBA@BB<@=AB?CLD@BBCABCEECCCBBBCBC@BBBB?BBBABB:99;?BBB?BCBBBBBCACCCB??:><8;;7,3/////&///0//////#/607555:99>=;=5769=4<6=>BBA@AA???AB=A>AEE=BBB?BBBCBBCAAAB::9BBCAAA>;;5;>>:???AAB6;5:<==4=>;;
@ATNG8:00990:06308
GATGGTAGTATCTGCACACTCTGTCCAGAAGATCAGGAACTCTAGAAGAATTCAGATTTTTAACACGAGAGTAAACGTAAAAAGAAGGTTTTACAAGACTCACGTTAACAATATTGCAGCAGTACGCACACAATCGAAGCGCAGTAAGGATGGCTAGTGTAACTAGCAAGAATACCACGAAAGCAAGAAAAAGAAGTACGCTATTAACTATTAACGTACCTGTCTCTTCCGAAACGAATTAGTACACATCGTCGTGTCGTGCTACCATCGAGGTTGTAAAGTCT
+
//9;:;;??CABBCCCCCCCCCICC?CCCACCCCCC?B@CBEBBBC?CC@C?AABBBCCC3C?BBBBBCCC>==7=@BEDDD2BB@B?BAB;BCCAG::;CCCAB>B@DD@CBB?BCCCDDCCCCCCCBDCC?CDDD?BBCCCC@A>A?BBB?CBBBBCBB?ACCAAA@BB@@>?>AACDD=BAA;?@@@B2BD@DA@@BBCAA:;:>@AB8;8;ACBB@CCBBBCC@B@BBB=BEE?B?BCBBBBBBCBBBBA@ABBCAAABB><?BAAAA7:5;>>=7>>==
@ATNG8:00992:06306
GATGGTAGGACGAGCGTCTGAGAGGTACTCATTCGTTTCGGAAGAGACAGGTACGTTGATAGTTAATAGCGTACTTCTTTTTCTTGCTTTCGTGGTATTCTTGCTAGTTACACTAGCCATCCTTACTGCGCTTCGATTGTGTGCGTACTGCTGCAATATTGTTAACGTGATTCTTGTAAAACCTTCTTTTTACGTTTACTCTCGTGTTAAAAATCTGAATTCTTCTAGAGTTCCTGATCTTCTGGGCTGCCTGATATGCGCTACCATCGAGGTTGTAAAGTCT
+
45:>:>>E@BCCBBAAAB;;9BBC?CFCCCBC@BCCC>CC?C@CCBBCCCACCCCD?CBBDCC?C?CCBCCCCCB=:9:9:*:B=AABB=ACBB@BHJIEC?AAADDF@CCCCEDCB?BBE?C?CDCCCBBC@BBCC?CCCCCCCCCBBBBBBBB@@@@@BB@B@AABBCE@BB>BBBBB9B>C>;<<<<*;BBBB=BBCBDCFDCD@CBBB5BCBBB?A?@E@DCDDCBB?C@CCCCCF>A?AA:@AAA?BEHCC@CCCCCCC?BBBC@>5:5;@AB=BAAA
@ATNG8:00994:06275
GATGGTAGCATCATGCATATCTCACCAGAAGATCAGGAACTCTAGAAGAATTCAGATTTTTAACACGAGAGTAAACGTAAAAAGAAGGTTTTACAAGACTCACGTTAACAATATTGCAGCAGTACGCACACAATCGAAGCGCAGTAAGGATGGCTAGTGTAACTAGCAAGAATACCACGAAAGCAAGAAAAAGAAGTACGCTATTAACTATTAACGTACCTGTCTCTTCCGAAACGAATGAGTACGATGAGAGAGCTCTCTCTACCATCGAGGTTGTAAAGTCT
+
::8=5::<<==>CBDCFACC;:6>=7;;@;;>@>@:.5.455;;<C@BB@B>A@::4889'97;8374;?>8;;787;>>>>*>>;:2999&5B@?@BBA?@@;;4;=@?;@BC?ABBABBBCCCBCCCCCA<A000;<@@A@AAB?B?B@@>?BBCBBBB@CBBBBB???;>@:/3/::=3///1:9>??0??8B@@@@<8:=,/,/>773838?BBC@CD::9891927=?7<>?:733;888==8=<::==472:9=988:A<=<<99:7<6799;19;?<
@ATNG8:01013:06280
GATGGTAGCTCGCTGATGATATCTCCAGAAGATCATGAACTCTAGAAGAATTCAGATTTTTTAACACGAGAGTAAACGTAAAAAGAAGGTTTTACAAGACTCACGTTAACAATATTGCAGCAGTACGCACACAATCGAAGCGCAGTAAGGATGGCTAGTGTAACTAGCAAGAATACCACGAAAGCAAGAAAAAAGAAGTACGCTATTAACTATTAACGTACCTGTCTCTTCCGAAACGAATGAGTACTATAGACTATCTGAGACTACCATCGAGGTTGTAAAGTCT
+
AACD@CCBBCBBCBBDBBBCDDDCC@CCC@BCDBBAAA:;;CCBBB@CC>B=@?D;;;;;:%;>BBDCCCCCDFF>BABBDDD3CE?B<@@@7ABC@FCCCCBC998:@CC@CBB?BBCCCCCCBBBDBBBDEADCCC?BBCCBBBC@C?CBB@BCCCCBBB@CDDCCB?@?<?BA>?@998*9<<;@@@AAA(A@?B:7:BBBAB?B>@@BB<><?DBBB@BBBBBCB?A?:;:6;BB?CBCCCCCCCCCCCAAACCCCAAACBCC>CCCCBB?A=@>>=3@@??
@ATNG8:00964:06327
GATGGTAGCTCTGCTCTGACTCTCGTACTCATTCGTTTCGGAAGAGACAGGTACGTTAATAGTTAATAGCGTACTTCTTTTTCTTGCTTTCGTGGTATTCTTGCTAGTTACACTAGCCATCCTTACTGCGCTTCGATTGTGTGCGTACTGCTGCAATATTGTTAACGTGAGTCTTGTAAAACCTTCTTTTTACGTTTACTCTCGTGTTAAAAATCTGAATTCTTCTAGAGTTCCTGATCTTCTGGATATGAGTGACTCGTGCTACCATCGAGGTTGTAAAGTCT
+
455=9>=AB>CBBBBA@BCCCCCCECCCCCCB?BCCC?DC@D@BCCCCCC@CDCCF@C@CCDC@CACCCCCDDBB?BBHGG5BB@BCBC=BBBCABBI@BB?A@@BBCABFCCDBBD@BBC@BADDDC@A@A?BBBB@BCDDDFCCBAAACC@@A@CBB?BC@CABBBCCBBCGACCCCC;C?C?BBBBB2BGCGE?CCCABBFBBB@CCCC5CBBBCAB?BC@CCDDCBB?B?AAABBB?BBG@BBCCCBBBBBAAAAA@ACCB@BBBAA@6:5:??A=CBAA
@ATNG8:00980:06333
GATGGTAGAGAGACTGTAGCGCACCCAGAAGATCAGGAACTCTAGAAGAATTCAGATTTTTTAACACGAGAGTAAACGTAAAAAGAAGGTTTTACAAGACTCACGTTAACAATATTGCAGCAGTACGCACACAATCGAAGCGCAGTAAGGATGGCTAGTGTAACTAGCAAGAATACCACGAAGCAAGAAAAGAAGTACGCTATTAACTATTAACGTACCTGTCTCTTCCGAAACGAATGAGTACTGCGTCTCACTCTCGCCTACCATCGAGGTTGTAAAGTCT
+
//;>:<<::::555==<;;;>>>><)555.555555.45::::545744047;;;;<<;;<%;7::9;<888:==588<=><<(55.5.555&5;;5<666<;?>>5>:99.999.4<<996A>>=?;;;>9549AAC@CCCA;9:??C@CCC@DBAADCCC>AAB??75:83---*,,25(--/(////&/769;8888555265855528055;>A??>855<??C@BAA9A9939>?@ABBBBCAAABBCCBBBBBB?BBB?B?=;0/)/)///;7<@==
@ATNG8:00984:06359
GATGGTAGATACTCGCTGATACACCCAGAAGATCAGGAACTCTAGAAGAATTCATGATTTTTAACACGAGAGTAAAACGTAAAAAGAAGGTTTTACAAGACTCACGTTAACAATATTGCAGCAGTACGCACACAATCGAAGCGCAGTAAGGATGGCTAGTGTAACTAGCAAGAATACCACGAAAGCAAGAAAAAGAAGTACGCTATTAACTATTAACGTACCTGTCTCTTCCGAAACGAATGAGTACACACTCTCATATGACACTACCATCTAGGTTGTAAAGTCT
+
<::<>@595BBAABABBBCC?===@8B=CACCC;;;?B?C;;:;5;9;?>@;@0000/99:+:5:9:=<733////&////777'7:6<8>>>2?G@@?@A@@DBAA>A?AA?ABD@BBBBDECCCBBBCCBBC@CCCC?BAAABBCD?C@C;::<EDDECCC>AABBAB?::59936;;888187738899=.=A?A@ACB?@?B:=:=>>>;?;>>BCD?BC;::AA?B?BBH>CBB?BCBCBBAA???ABBBB@>=ABAABBBC8AA<;;;7;7;==?6>888
@ATNG8:01008:06330
GATGGTAGCACGAGTCACTCATATCCAGAAGATCAGGAACTCTAGAAGAATTCAGATTTTTAACACGAGAGTAAACGTAAAAAGAAGGTTTTACAAGACTCACGTTAACAATATTGCAGCAGTACGCACACAATCGAAGCGCAGTAAGGATGGCTAGTGTAACTAGCAAGAATACCACGAAAGCAAGAAAAAGAAGTACGCTATTAACTATTATCGTACCTGTCTCTTCCGAAACGAATGAGTACGATGAGAGAGCTCTCTCTACCATCGAGGTTGTAAAGTCT
+
55<?;C@ABDAA;CCCCCCDCAA@C;CFD@BBBBAA?AFCCCDDDD@BD?B@CCBCCBCC5C@BBBBCBAA???9?AABCEC5DC?C6;;;.;BB>CAAACCDCC@C>AA@DCD?CAAACCCCECCBBBDCC@CABA?BCBBBBBB@B?B??=@BBBDCBB?BCCBBB?AA=AAB7::BBA=BBA>ACCCC2BB@C@@?B>>=<6<5::BC>@@@@>>><@CAA>>=:<8<<96=@@<@B??????AAAA@<<=BAB@@@<;;AA=@>>AAA<A;@@@A9@?@>
@ATNG8:00977:06393
GATGGTAGCACACGAGATCTCATCGTACTCATTCGTTTCGGAAGAGACAGGTACGTTAATAGTTAATAGCGTACTTCTTTTTCTTGCTTTCGTGGTATTCTTGCTAGTTACACTAGCCATCCTTACTGCGCTTCGATTGTGTGCGTACTGCTGCAATATTGTTAACGTGAGTCTTGTAAAACCTTCTTTTTACGTTTACTCTCGTGTTAAAAATCTGAATTCTTCTAGAGTTCCTGATCTTCTGGGTGCGCTACAGTCTCTCTACCATCGAGGTTGTAAAGTCT
+
CCCC?CCCCCCC@@ACCCCBBBCCCDBCCBCC@CBBB:BC=A?BCDCDAA>BCCCC@B?BBDD?B?BCBBBCABB??>=>=.???BBBB=BCCCAD@?=?B>???CBB?ABBBCBBB?A??8>9>??ABB>><>>>><AAA>>@A<>>@==>>>=489<6<=8><@AAAAAABB8>>AAA5A;>:==AAA/AAAAA6=;;;;;>=;;8;DED/A;;;D=D=??;@AB@>>=;><>AAAAA9<==@9>>===AAAA>>>AAADAAA<>:99:9394::=>5==:9
@ATNG8:01004:06399
GATGGTAGTGATACAGATCAGACACCAGAAGATCAGGAACTCTAGAAGAATTCAGATTTTTAACACGAGAGTAAACGTAAAAAGAAGGTTTTACAAGACTCACGTTAACAATATTGCAGCAGTACGCACACAATCGAAGCGCAGTAAGGATGGCTAGTGTAACTAGCAAGAATACCACGTAAGCAAGAAAAAGAAGTACGCTATTAACTATTAACGTACCTGTCTCTTCCGAAACGAATGAGTACGTGTGCGACGTGTCTCCTACCATCGAGGTTGTAAAGTCT
+
99?A:C=BBBBDDDCBBBBBEFDBB?BBB?BBCA@@>@@CEDCBCC?BB?B@A@@???=?)?7BABBBBBBA@>8><:;;;;$9<5:2555&5:<7<C?CCCCBB?C?CC@CBB?BCBBBBCDCCCCCBBCC@DBBB<??AA???B>C@C@@>@CCDDCCA?ACCCAA?BB?@@@799BBC?BBB?@@@@@2AA?BBCDCA?>B<B<CDAA;A<AACCA?BBAAACD@B?BBB>BCC>BABBBBBBBBAAABBBBCCCB@?8<@B=B@?;;;<B;?>DD9@@>>
@ATNG8:01007:06372
GATGGTAGGCACTGCGCACACATCCCAGAAGATCAGGAACTCTAGAAGAATTCAGATTTTTAACACGAGAGTAAACGTAAAAAGAAGGTTTTACAAGACTCACGTTAACAATATTGCAGCAGTACGCACACAATCGAAGCGCAGTAAGGATGGCTAGTGTAACTAGCAAGAATACCACGAAAGCAAGAAAAAGAAGTACGCTATTAACTATTAACGTACCTGTCTCTTCCGAAACGAATTGAGTACTGTATCTATGTGTGCGCTACCATCGAGGTTGTAAAGTCT
+
//9:7;;@;=::::;<@@@BB;66?6<?<:595;;;6;8><@BBA@=@A?C>AA@A>@>>,@459;<@@<>88838>BBCCC0AB5;4;;:*9====:66>>>DD?B?BC?BCB>AABBCDHD;;;BECBBC@AAAA=?@CBADAA=A?B;;8;AA@BCBB=??AAAA>AA?AA?<<;88823??:@AAAA2@?;???@@??::6:,//<<9>6;>@@@;@AAABBB@B>BBB>BBB@D?BABBBBBAAAA:::@A999?;C>>><;AA@>;96;4:888)9999
@ATNG8:01010:06394
GATGGTAGCGCATATCAGCGCAGCCCAGAAGATCAGGAACTCTAGAAGAATTCAGATTTTTAACACGAGAGTAAACGTAAAAAGAAGGTTTTACAAGACTCACGTTAACAATATTGCAGCAGTACGCACACAATCGAAGCGCAGTAAGGATGGCTAGTGTAACTAGCAAGAATACCACGAAAGCAAGAAAAAAGAAGTACGCTATTAACTATTAACGTACCTGTCTCTTCCGAAAAGAATGAGTACCTCTCAGACGCTCGTCCTACCATCGAGGTTGTAAAGTCT
+
>;<>;@C;;<CBBBBB;9:9:?;??8<@C@DBBBAA<@>BAABBBB?BC@C@CBCBBBBB5B@CCBAABCCA@A6A:44444$4;6;.555&5999>>@ABBCCC@E@CB@C@@;?@@@AA@@@B@@@DDBB@CEDD@DCBBBC@@<@=;;;7<BACB;;;?BBBCCA?@A?000-00;==6=<<9999988$7949344<:>=<<:=:=BC2>777;;B=@@9999:4::9999&9;388=;?4823:==<========BC?B9757?>:66/549::;1:>?B
@ATNG8:01017:05765
GATGGTAGCTCTGCTCTGACTCTCGTACTCATTCGTTTCGGAAGAGACAGGTACGTTAATAGTTAATAGCGTACTTCTTTTTCTTGCTTTCGTGGTATTCTTGCTAGTTACACTAGCCATCCTTACTGCGCTTCGATTGTGTGCGTACTGCTGCAATATTGTTAACGTGAGTCTTGTAAAACCTTCTTTTTACGTTTACTCTCGTGTTAAAAATCTGAATTCTTCTAGAGTTCCTGATCTTCTGGGCTGACTCTCACACGCCTACCATCGAGGTTGTAAAGTCT
+
AADC@DCCCBBBCCCCCBBBCCCCCCCGCC@?>?DDD>BB?B?CCDC@@@ACDFCC@C?CDCB?CADDBBBCDCC@CCCCC5B@?B@@?<?DCD@BBC@CD@BBBBCF?BBBBCCBB?ABC@C@DBBCCC???@BCC?CBBBCBBCCCBBBBCCC?CCC?CC?B?BADCCCDCC@GCBBC;C@C?BBBBB2BCCCC<AABBBBCBCB@CCCC5BBBBB@BAED?BBCCCAA?A@AAACDD?@ACC>CCCCBBCCCCAACCC@BBB?BBCCAA=A<@@CC<B@?@
@ATNG8:01017:05785
ATGGTAGGCACTGCGCACACATCCCAGAAGATCAGGAACTCTAGAAGAATTCAGATTTTTAACACGAGAGTAAACGTAAAAAAGAAGGTTTTACAAGACTCACGTTTAACAATATTGCAGCAGTACGCACACAATCGAAGCGCAGTAAGGATGGCTAGTGTAACTAGCAAGAATACCACGAAAAGCAAGAAAAAAGAAGTACGCTATTAACTATTAACGTACCTGTCTCTTCCGAAACGAATGAGTACGAGAGAGCACACGTGTCTACCATCGAGGTTGTAAAGTCT
+
;>>:?;?:@A:;::ABBBBBBDGG?CCC?CBCD@A=A=BBCFDCCACB@B@BA?:;;;;*<>B@A@@@BBBAA9><955555#597<9@@@2??=:>B<B@A@:;;.;>AB@DDD?CBAACCCCCCCBBCCCC?C?@@=AA@@CD??=A?BBB?BBBBBBDC?AAABBB?BA=99:3::::::+:>?;==<==?'?A@@858=<D>>:>;>>BA=A=A@BCB?BCABBBB?C?A@@8=88/8<;<@@@ABB==888@:=B==B<>>@@:>=?>CD=D<????8?>==
@ATNG8:01037:05789
GATGGTAGTCTCAGATAGTCTATAGTACTCATTCGTTTCGGAAGAGACAGGTACGTTAATAGTTAATAGCTGTACTTCTTTTTCTTGCTTTCGTGGTATTCTTGCTAGTTACACTAGCCATCCTTACTGCGCTTCGATTGTGTGCGTACTGCTGCAATATTGTTAACGTGAGTCTTGTAAAACCTTCTTTTTACGTTTACTCTCGTGTTAAAAATCTGAATTCTTCTAGAGTTCCTGATCTTCTGGTATGACTAGTGTACTACTACCATCGAGGTTGTAAAGTCT
+
9?BB@CCBBCCDBBBBBB;66=>?FHCCBBAA?ADDE@BC?BACBBBAAA=ABBBCAC@BBBB@D?AAB000<<><9=@AAA1AA=@9::4::;CADDD?CC;:;BBDE?AACCBBBB?AAB@B?DDDCBCCB?BACB?AABCCCDCDC;;;BAAA>;;<?BD@B?C@@ABBCCC=@;;;;-9<A?CEDDH5AABBB>CDCCCCCBAB@GCCD5@@ABB>B?CC@CBCBBBE?B?BAABBB@BCCGBBBCCDBBBBBBBBBBBCCD?BBBAAA6;6;;:D=CC@@
@ATNG8:01061:05800
GATGGTAGAGAGACTGTAGCGCACCCAGAAGATCAGGAACTCTAGAAGAATTCAGATTTTTAACACGAGAGTAAACGTAAAAAGAAGGTTTTACAAGACTCACGTTAACAATATTGCAGCAGTTCGCACACAATCGAAGCGCAGTAAGGATGGCTAGTGTAACTAGCAAGAATACCACGAAAGCAAGAAAAAGAAGTACGCTATTAACTATTAACGTACCTGTCTCTTCCGAAACGAATGAGTACTGCGTCTCACTCTCGCCTACATCGAGGTTGTAAAGTCT
+
<>DD@CCBBBBCAB@B@CCCCCCDD>CCC@CCCCBB@B@BBBCCCC@CC?B?BBBBBBBB3B?BABBBBCCCCC=BBDDCDB3CC>B>BBB9BCFADBCCCBB@@;@?@@>ACC@CCDDDBBB@CCCCBBBB?BDCC@CCBBBCCC@B@BCB?BBCCBBADACCBAAA@BB?BBB@BCBA@;===:98999(:@;AABBCBAAE?B?BBBB?B?BBBCB?BBBBBCB?B?BBB=BCCACBBBBCCAABBBBBACCCBAAAA>BBBBBBCBB=@:>>CC?BBCB
@ATNG8:01014:05818
GATGGTAGTATCTGCACACTCTGTCCAGAAGATCAGGAACTCTAGAAGAATTCAGATTTTTAACACGAGAGTAAACGTAAAAAGAAGGTTTTACAAGACTCACGTTAACAATATTGCAGCAGTACGCACACAATCGAAGCGCAGTAAGGATGGCTAGTGTAACTAGCAAGAATACCACGAAAGCAAGAAAAAGAAGTACGCTATTAACTATTAACGTACCTGTCTCTTCCGAAACGAATGAGTACACATCGTCGTGTCGTGCTACCATCGAGGTTGTAAAGTCT
+
-7--(-8::@;;96:;><<@<96699>6946CCBDD@C:?CBBBCE@@@;>:?9733333$36;9:::::<;;=4336:=;=+658;39;;0;;;=BCCBBBC;;5;<;;7;B@:>BBA@AA@:9666<<<<7<<8;677/0/://)56>>?;??:::;5949A@@AB>AC=>>@<??889*9??;=>>=>,>?399@AABAA=>D<@@@?<?<?ADCC?B@@@A::3:;>==9?>@<@@@A??>>>>??@@A@??888?888<<488<;;;4848::=5=::<
@ATNG8:01014:05858
GATGTAGGACGAGCGTCTGAGAGGTACTCATTCGTTTCGGAAGAGACAGGTACGTTAATAGTTAATAGCGTACTTCTTTTTCTTGCTTTCGTGGTATTCTTGCTAGTTACACTAGCCATCCTTACTGCGCTTCGATTGTGTGCGTACTGCTGCAATATTGTTAACGTGAGTCTTGTAAAACCTTCTTTTTACGTTTACTCTCGTGTTAAAAATCTGAATTCTTCTAGAGTTCCTGATCTTCTGGTGAGATATGCATGATGCTACCATCGAGGTTGTAAAGTCT
+
BDAB@CB@CCB:;;BBBBBDDDD@BBBCCCC@CCCC=CD?B?BBBCCCC?DDDED?B?BDCC?E@CBBBCCCCC@AAAAA1BB@CCCC=AA@B=BAA<AC?@AADCC@CCCCCCCC@BCC@B=BCCEBBBB>ACBB?CCCCCBBBBCCBBBBBB?CBB???>?@BCCCBCCCC@C:;;;6;>C>;;;;;*;CBBB>BACICCCCDC@BBBB2BBBBD@B@BC@DEDCBBB?B@BBBCDD?CBC@CBBCCDDDBBABCCCBBBBD@CCCCA@<@=@@@B<CAAA
@ATNG8:01019:05840
GATGGTAGCAGACGTGACAGAGCGCCAGAAGATCAGGAACTCTAGAAGAATTCAGATTTTTAACACGAGAGTAAACGTAAAAAGAAGGTTTTACAAGATTCACGTTAACAATATTGCAGCAGTACGCACACAATCGAAGCGCAGTAAGGATGGCTAGTGTAACTAGCAAGAATACCACGAAAGCAAGAAAAAAGAAGTACGCTATTAACTATTAACGTACCTGTCTCTTCCGAAACGAATGAGTACGTGTGCGACGTGTCTCATCGAGGTTGTAAAGTCT
+
899<899/----8---9::>>>AEC:=BC<?CCCBB?B@BBECAA@@CC@C>AA@A@AAA2@=AABBBBB@>>>7>?DBAA?,:;599=@@4@CC<A;;69@?;;4;?AA>BBB?CBCCBBCCE@A@B;;;B?B@@@=@AA@AAAB>B?BAA?AAABAAAA?A@@A::48C==>>188???9;<<7>AAABB)AA@CCBBB@@>>8=168==6=:=@BCB@C@@@??@=B?BBC=?9848;;>@??@B>>>ABBBBB@@@@@@@BCBB?A388==5=>==
@ATNG8:01038:05859
GATGGTAGTGATACAGATCAGACACCAGAAGATCAGGAACTCTAGAAGAATTCAGATTTTTAACACGAGAGTAAACGTAAAAAGAAGGTTTTACAAGACTCACGTTAACAATATTGCAGCAGTACGCACACAATCGAAGCGCAGTAAGGATGGCTAGTGTAACTAGCAAGAATACCACGAAAGCAAGAAAAAAGAAGTACGCTATTAACTATTAACGTACCTGTCTCTTCCGAAACGAATGAGTACTATGTAGAGCTCTATACTACCATCGAGGTTGTAAAGTCT
+
////5;;;BBB>>>>CB966>>@@C?BCC=>A@9;439.//:///:675150-----999+8188:<==@<>?A8;;<<::<)997;.59909<C>B9:9@A@@A<A?BC@BBB?BDCCCCCDACABC;;;G@CDBC@CAAABC@A=@@C;<;;BBCBCCB?BCBCCC?::89?=:@A@AC>A>?;99::::%:=;<?8>?>=97)/).688.505:@A@?@>::7/0*/)///(/::4>><C898AAABBBBCBABBBG>>=@>>:>>A???<@<>>AA:B99:
@ATNG8:01041:05846
GATGGTAGTATAGAGCTCTACATAGTACTCATTCGTTTCGGAAGAGACAGGTACGTTAATAGTTAATAGCGTACTTCTTTTTCTTGCTTTCGTGGTATTCTTGCTAGTTACACTAGCCATCCTTACTGCGCTTCGATTGTGTGCGTACTGCTGCAATATTGTTAACGTGAGTCTTGTAAAACCTTCTTTTTACGTTTTACTCTCGTGCTAAAAATCTGAATTCTTCTAGAGTTCCTGATCTTCTGGGCAGACTCTCACACGCCTTACCATCGAGGTTGTAAAGTCT
+
CBBC@BABBED??ABCCBCBBBDCDGBBCB;;8;@@A;@B@D@CBBACCC?CCDCB>A>AAAA?A;AABBBCBBA=BDEFE2?><>@@A<BCAA;>?A=@C?B@AAAA>AA@@BB@@<?>?<A=AAA@>>>@<@AAA<??????A@@?@@@@??@<:::<@?:><>@?@@@@@@<????>/=5;5;;@@>*>@8998(8;;<@@@><<;;;:;+;??@E<A<?@<?@@@@@@;@=CB;;;>:=<=A:@@@@AA@@@A@==>=<@;??=>=>BBB8=8==<=6?;::
@ATNG8:01047:05846
GATGGTAGTACATGATAGACGACACCAGAAGATCAGGAACTCTAGAAGAATTCAGATTTTTAACACGAGAGTAAACGTAAAAAGAAGGTTTTACAAGACTCACGTTAACAATATTGCAGCAGTACGCACACAATCGAAGCGCAGTAAGGATGGCTAGTGTAACTAGCAAGAATACCACGAAAGCAAGAAAAAGAAGTACGCTATTAACTATTAACGTACCTGTCTCTTCCGAAACGAATGAGTACGAGAGTCAGAGCAGAGCATCGAGGTTGTAAAGTCT
+
BB@@=@@@AA@BBBABBBBB;<;CCAEFE@EDCCAB?A@CCCCCBC?BB?B>AACBCLEI5B?BDCCCFCCCCB;BB;;;;;*;G>C?BBB9BBB@CBCAABD::5;>AA=BBD@BBDCCCCBAAABBBBBC@CBBB?BCCCBBBC@D@DBA?BCDCCCCC@CCCCBB?AC<@?>;?>999.9=<;@ACBC1BB?BAAABBBBB@C?BBBD;?;?ABBC@CB@@ABA>A?@@@;?AA>@@?AABABBB??ABBCBBBCCCBDBCCAAA?A<@??>8?CB?
@ATNG8:01054:05842
ATGGTAGCGCACACATAGATACAGTACTCATTCGTTTCGGTAAGGAAGACAGGTACGGTTAATAGTTAATAGTACGTATTTCTTTTTTCTTTTGTCTTTTTCGTGGTATTCTTGCTAGTTACACTAGCCATCCTTACTGCGCTTCGATTGTGTGCGTACTGCTGCAATATTGTTAACGTGAGTCTTGTAAAACCTTCTTTTTACGTTTACTCTCGTGTTAAAAATCTGAATTCTTCTAGAGTTCCTGATCTTCTGGAGATATCATCAGCGAGCTACCATCGAGGTTGTAAAGTCT
+
444.4:<;;59999<<:999///77////99344/939;577)/)/)/77//)5955.57:277//)/)///55445555)5/////#/:::&///////$//555;;>:>>9<<=CCDAEDECCCCE@CCB@B@CBCCCCCC@BCCD@CBBBCCCBBCCCCDCCB?BCC@;;;;@CAAAACCCC?CCBBB8A=@=;;;;;*;A;;;7;CBABBBBBC@CIII5DDBBB?A?AFAGCCCDAA?A@CCDCCCA;;;?BCBBBBCDDDEBBABCDDCC@CBBB@@;>9?:::6;DBB
@ATNG8:01054:05858
GATGGTAGCATCATGCATATCTCACCAGATGATCAGGAACTCTAGAAGAATTCAGATTTTTAACATCGAGAGTAAACGTAAAAAGAAGGTTTTACAAGACTCACGTTAACAATATTGCAGCAGTACGCACACAATCGAAGCGCAGTAAGGATGGCTAGTGTAACTGCAAGAATACCACGAAAGCAAGAAAAAGAAGTACGCTATTAACTATTAACGTACCTGTCTCTTCCGAAAGAATGAGTACGTGTGCGACGTGTCTCCTACCATCGAGGTTGTAAAGTCT
+
//7;7<8==DCCCBBBBBCICCCCH@BBBBBBAB;;8;5>@B;;:C?BB@B?AA;;:???+?9;0//::6;?<A;69<33333$33,3,333&37838;<;;;;33.38886:52,2776<=@@CCCECBBCC@DCBA?ACCDCB@A<@=@??>@BBCCCCC?AABBC@CC@CCC>AA;;;0:==?BCCEB3CC@ADABBBBBC>A>AABB;?<?BCCC@CCCBBCCAD@A@@:??<?ABCBBBBBBBBBBBCBBBBBBC>AAB?BABB>><><??@A:A==>
@ATNG8:01063:05845
GATGGTAGCTCACGTACGTCACACGTACTCATTCGTTTCGGAAGAGACAGGTACGTTAATAGTTAATAGACGTACTTCTTTTTCTTAGCTTTCTGTGGTATTCTTGCTAGTTACACTAGCCATCCTTACTGCGCTTCGATTGTGTGCGTACTGCTGCAATATTGTTAACGTGAGTCTTGTAAAACCTTTCTTTTTACGTTTTACTCTCGTGTTAAAATCTGAATTCTTCTAGAGTTCCTGATCTTCTGGGTGTATCAGCGAGTATCTACCATCGAGGTTGTAAAGTCT
+
448939:89555:::;569;>:@A@A=>>=<<8@A@@69>5<4;<:AAA@=@@99939.449;37)/////79667656666$/0+//688188877.78<6@B=?@BBBB@AAC>>=>=:<AA9>;888:><=><>CBB8;;A>>>;;;@?<=;;;;5888;;;5;;>?BB@?@??:=>@A>/?188-8>>??/<<////)////998===<?CB6==>>A=B=>><>???<;<=B<@@A=::5:<=@8;;;ABAE???????@@@@E<>>>>AA<A7:9>>9>>>C
@ATNG8:01029:05874
GATGGTAGTGCGTGAGAGAGAGACCCAGAAGATCAGGAACTCTAGAAGAATTCAGATTTTTAACACGAGAGTAAACGTAAAAAGAAGGTTTTACAAGACTCACGTTAACAATATTGCAGCAGTACGCACACAATCGAAGCGCAGTAAGGATGGCTAGTGTAACTAGCAAGAATACCACGAAAGCAAGAAAAAAGAAGTACGCTATTAACTATTAACGTACCTGTCTCTTCCGAAACGAATGAGTACTGTATCTATGTGTGCGCTACCATCGAGGTTGTAAAGTCT
+
//:<;BBCBCBB696CCCCCCC;;:05:;49?<6559>8===9:6:7;;7<=>?994;;;+<9=B=<BBBC@@@88;44444$44.5.555&5>@=B?CBAA?BC<@=AC@BBB>BCCCDBCCCCCCBBBDD?CB:96;AA@ABBB>B?A;;9<CDBCCCC?CAABCC?::59?87?=>>>6:887;@@@AA(AB?BBBCBBB@@38179;@2;5;?CDB?CCAAAAA>A?BDC>CBB?BBBBBCCCCBBBBBBBCBBBBBCBBBB?B@@@>><><>>@A9BABA
@ATNG8:01017:05914
ATGGTAGCACACGAGATCTCATCGTACTCATTCGTTTCGGAAGAGACAGGTACGTTAATAGTTAATAGCGTACTTCTTTTTCTTGCTTTCGTGGTATTCTTGCTAGTTACACTAGCCATCCTTACTGCGCTTCGATCGTGTGCGTACTGCTGCAATATTGTTAACGTGAGTCTTGTAAAACCCTCTTTTTACGTTTACTCTCGTGTTTAAAAAATCTGAATTCTTCTAGAGTTCCTGATCTTTCTGGGTCTACGCTCGTCGCGCTACCATCGAGGTTGTAAAGTCT
+
55:7;59;BBBBBBBBBBCCCCCCCBBBB@@=@CCC>CF?A?ABCCCA@?ACCBC@B?BCBB@C@BCCCBCBCC?BBDFF2@@;@9:9,3?=@9@@@=@@=@ABAAA=??AAABBB?BBF@B?BBBBBB>><>@@@>==>888>????@@@?>>;;;;=AA=A=B>>>?>AAA;A;<<<1<<7>ABDDD.;;>>>7===?AA>>877*8==>>(?=?=8686//-/;;=><><A<A@@@:::6:A?A9>:::AA>>>@@@;;;???D;@@BB;;7;:=BBD;D>>?
@ATNG8:01018:05927
GATTAGTATAGAGCTCTACATAGTACTCATTCGTTTCGGAAGAGACAGGTACGTTATAGTTAATAGCGTACTTCTTTTTTCTTGCTTTCGTGGTATTCTTGCTAGTTACACTAGCCATCCTTTCTGCGCTTCGATTGTGTGCGTACTGCTGCAATATTGTTAACGTGAGTCTTGTAAAACCTTCTTTTTACGTTTACTCTCGTGTTAAAAATCTGAATTCTTCTAGAGTTCCTGATCTTCTGGACGCGCGCACTGACACTACCATCGAACCACCTAAGTCT
+
<<<;@@@@@DCCCCCCCBBBBBBCBBBB?>;@>>@6@A=@=ABCCC<;7;>000-0/999)/+/<=?AC>8<3333333#3917?FH>CCA@599A4::<??@ABA577????@?;8;A=AE9@;?????:?AAA<99::659977>7;9955.629457074779A<;=;>;888>>.<.7/57778(56;<=7>@@>>=:;9:65>@>)7//.93;5>@9@@>;;;=8<5<<999>1779285A;<;668./.;5578::7::<<<3:49:8991:<66
@ATNG8:01026:05933
GATGGTAGTGCGTGAGAGAGAGACCAGAAGATCAGGAACTCTAGAAGAATTCAGATTTTTAACACGAGAGTAAACGTAAAAAGAAGGTTTTACAAGACTCACGTTAACAATATTGCAGCAGTACGCACACAATCGAAGCGCAGTAAGGATGGCTAGTGTAACTAGCAAGAATACCACGAAAGCAAGAAAAAAGAAGTACGCTATTAACTATTAACGTACCTGTCTCTTCCGAAACGAATGAGTACGTGTGACGTACGTGAGCTACCATCGAGGTTGTAAAGTCT
+
@@AB>AA?AABBAABBBBCBCCAA?AAB=BCCAA;=@<B@;::4;58858:@=<97333$3-77>999=88>=2336>>>>+69457<@<2ACCAC;<;BBBCC8;7;A>ABB?BECBCBCCCDBBDBBBD@CBAA?BBBC@A??9<;@00-0@<<<ACG@B>>>00,0>9=>>*88=>A8;;;8778798%8>9;A@B@B@@@8:7;A@@<@<88<BB?ACCBBBA=@<@@@9?@@5:9@A@BBBBBBB???CB;::ACAAABB?>@>ABB?B>A?>>8>@@A
@ATNG8:01028:05941
ATGGTAGCTCTGCTCTGACTCTCGTACTCATTCGTTTCGGAAGAGACAGGTACGTTAATAGTTAATAGCGTACTTCTTTTTCTTGCTTTCGTGGTATTCTTGCTAGTTACACTAGCCATCCTTACTGCGCTTCGATTGTGTGCGTACTGCTGCAATACTGTTAACGTGAGTCTTGTAAAACCTTCTTTTTACGTTTACTCTCGTGTTAAAAATCTGAATTCTTCTAGAGTTCCTGATCTTCTGGATATGAGTGACTCGTGCTACCATCGAGGTTGTAAAGTCT
+
:::7;;<@<;;@CCCBB@>>9956655<954.4444)5<7?<A969@CC?IC;::@CACCDC@B@BEEBBBBBC@CCCDF5BB@BBDM>BBIC@BBA>;;5;;:@@B?CC??;>@@<??B@C@DH;;;A@B?C@@A>BBDBBCD@A@BBAAB;;9<;;BAB?B:;;@@BACCC>BA@@@7@<@=ACCCC0BC;;;9;BBDCB;;;;5:ABA0?;;9949=BB?CCCCBAB@B@CDABBD@BABACCAACCBA=;;CCE@@@BBA=:;:>=<6>489AA>BBBB
@ATNG8:01041:05926
GATGGTAGTGTGTCTCTGAGAGTAGTACTCATTCGTTTCGGAAGAGACAGGTACGTTAATAGTTAATAGCGTACTCTTTTTTCTTTGCCTTCGTGGTATTCTTTGCTAGTTACACTAGCCATCCTTCTGCGCTTCGATTGTGTGCGTACTGCTGCAATATTGTTAACGTGAGTCTTGTAAAACCTTCTTTTTTTACGTTTACTCTCGTGTTAAAAATCTGAATTCTTCTAGAGTTCCTGATCTTCTGGTATGACTAGTGTACTACTACCATCGAGGTTGTAAAGTCT
+
4444.5<ACC;;595555559;?;?@999@;;6;ABD>DD?B?BDEDDDFABBBCCAD@CCCC@C@CCCEECCCBBCCA@@';00+0B+0+0;><7@592559)5@??@A?BBCBBBAA?ABC?B@BCAAA::79A@@?BCBBCCBBBCCBBBBBB>CBD@@@>?@CCCBCCCBC@CDDDD;E=B;::999::#;BBDD>BBFDBBIB;;:;CCC5CBCBA<@?00-0@A@DCC?B?@@@A0000@G@HECBBBBCECBBBBBBBB@@>@CCC@@=@=@@@@:@@@@
@ATNG8:01041:05927
GATTAGTATAGAGCTCTACATAGTACTCATTCGTTTCGGAAGAGACAGGTACGTTAATAGTTAATAGCGTTCTTCTTTTTCTTGCTTTCGTGGTATTCTTGCTAGTTACACTAGCCATCCTTACTGCGCTTCGATTGTGTGCGTACTGCTGCAATATTGTTAACGTGAGTCTTGTAAAACCTTCTTTTTTACGTTTACTCTCGTGTTAAAAATCTGAATTCTTCTAGAGTTCCTGATCTTTCTGGGTGCGCTACAGTCTCTCTACCATCGAGGTTGTAAAGTCT
+
@?@<BBCBDCBBBBBBCDECCCIICCCC;;2;@A@8>A;?<?CBBCDC@CCCBB@B?CBAA>A?BBBCFE@??:9::9:(7>8>999+8>>@>AAA>BB>AAACA@>A?@@DBBB>??@<A=????:;;=9==;:5;>;;;====??@>>>?@5://+/<5:5:B???AA@@<;;:=>1=4<8889988%8=;;=6==;///799<07867'2996<-505>5>A>=8@A6867>==888)/7670///<<<>@?;;;?::;;;>7//-67706--/=@2::66
@ATNG8:01042:05920
GATGGTAGTACATGATAGACGACACCAGAAGATCAGGAACTCTAGAAGAATTCAGATTTTTAACACGAGAGTAAACGTAAAAGAAGGTTTTACAAGACTCACGTTAACAATATTGCAGCAGTACGCACTCAATCGAAGCGCAGTAAGGATGGCTAGTGTAACTAGCAAGAATACCACGAAAGCAAGAAAAAAGAAGTACGCTATTAACTATTAACGTACCTGTCTCTTTCCGAAACGAATGAGTACTGCGTCTCACTCTCGCCTACCATCGAGGTTGTAAAGTCT
+
?ACC@CCBBBBBCCCCA@@B@@A@C?C@A?ADDBBA9;8;BCA@@@@BA>A>AAACBDDD5D@BBCDDCCCBA@:@@>?@@7?B@C5;;;-;BB@CCCCECCCC@B@AA?ACC@BACCCBBB@?@B@@ADCADCDD?BBBBDCCC@B?B9999CCDBBCD@CBAABC@BA?AAC?A@9993:??;::9:99%9?<??>?CDFF@:;::>@@0000@A@A@BBBDBBBA;B?ABB=AED?BBCAAACABBBCCCBBCBBBABB@DCC?CCDDAA>A@BBBE?C@@@
@ATNG8:01049:05929
GATGGTAGCTCGCTGGATGATATCTCCAGAAGATCAGGAACTCTAGAAGAATTCAGATTTTTAACACGAGAGTAAACGTAAAAAGAAGGTTTTACAAGACTCACGTTAACAATATTGCAGCAGTACGCACACAATCGAAGCGCAGTAAGGATGGCTAGTGTAACTAGCAAGAATACCACGAAAGCAAGAAAAAAGAAGTACGCTATTAACTATTAACGTACCTGTCTCTTCCGAAACGAATGAGTACACATCGTCGTGTCGTGCTACCATCGAGGTTGTAAAGTCT
+
//8;6:;AB=9<900)/::;BCCCAC=AAA?BCBA;;6;=A;:9@>?:;<:C?CB??>@??.@;@AAA@@@<788*97:A==>+6945.555&5>>?@CBBBCBBB=A=@C@CCC@CCABBBHCCBBCCCCBG@CBBC?BA@?@??@=A=@@A=@CBACBBB?ACCCDC@AA>ACB?BBBBA8>9939:9999%9@;@?@??9>;:5:7;:<<.8188<AA?BCCBADDADABBC=A@@<>?>AADDBAAABCCCBBBBBBBBBCCC?ABBCBB?B?BBBB=BBB?
@ATNG8:01051:05945
GATGGTAGTATATCGCGTCGCTATCCAGAAGATCAGGAACTCTAAGAAGAATTCAGATTTTTAACACGAGAGTAAACGTAAAAAGAAGGTTTTACAAGACTCACGTTAACAATATTGCAGCAGTACGCACACAATCGAAGCGCAGTAAGGATGGCTAGTGTAACTAGCAAGAATACCACGAAAGCAAGAAAAAAGAAGTACGCTATTAACTATTAACGTACCTGTCTCTTCCGAAACGAATGAGTACTGTATCTATGTGTGCGCTACCATCGAGGTTGTAAAGTCT
+
ABBC?BB@;;;<<:<<556>><<BA8<@<7<<>6558<477;/0)0@27<8<:::944999'9.498;:8:555;23345555$55.57===0;;;:666@<???@?@?CC?BAA8;;BBCHCCCCCCCCCBB=AA;:7;BBCFCBB@D@D;;9;CAABCBB?BBBBBA???;??>=AAAAA;>@@=ADEKED)AA>??>BCAAAA5;5;:;>;B=>=BAA>ACBBBBB@C=AAF>B@@=?BBDBBBBCBBBBBABBCCBBBBBBA@<@@@>==5;5:;>>7AB@A
@ATNG8:01051:05959
GATGGTAGGCGGTGTGAGAGTCTGCCCAGAAGATCAGGAACTCTAGAAGAATTCAGATTTTTAACACGAGAGTAAACGTAAAAAGAAAGGTTTTACAAGAACTCACGTTAACAATATTGCAGCAGTACGCACACAATCGAAGCGCAGTAAGGATGGCTAGTGTAACTAGCAAGAATACCACGAAAGCAAGAAAAAGAAGTACGCTATTAACTATTAACGTACCTGTCTCTTCCGAAACGAATGAGTACCTCTCAGACGCTCGTCCTACCATCGAGGTTGTAAACGTCT
+
454;6988900)/77@CB==A===CD>CDC>CBBBBC@C:;;BA;;9999.5.4;999999$4.488889?====7>@@ADCC29:929;>AA6@==:00)/>9::<;6?<770355+59;9:;;9;;>=A<=8918>8818AAA=;;;:>9>=A>A@@===00,0=000@<?C@CBB<>>@@>4=0/0//;;;+///4855;6555.6-/565(/(/86679<==<=??:=9576(59818<9833349::::;=3335557864226;;===?7=6;//0)//666
@ATNG8:01052:05955
GATGGTAGCGCACACATAGATACAGTACTCATCGTTTCGGAAGAGACAGGTACGTTTAATAGTTAATAGCGTAACTTCTTTTTCTTTGCTTTCGTGGTATTTCTTGCCTAGTTACACTAGCCATCCTTACTGCGCTTCGATTGTGTGCGTACTGCTGCAATATTGTTAACGTGAGTCTTGTAAAACCTTCTTTTTACGTTTACTCTCGTGTTAAAAATCTGAATTCTTCTAGAGTTCCTGATCTTCTGGTCTACTACACTGTATCGAGGTTGTAAAGTCT
+
444:.4449<::@@BB<666<::55555/////999(/4394555;;;>6999555)545444.5.5;;:///)//)/////$/99.4444)4459495//)/;)//)///>8<<>666=<9<//)/5/////5//)/://)/997996//77///7//)/::6==:>8<666;=;;;?<;<@@2C:C:C@CCC0>@:::.59995959//4::::*///772729<55//////)/588:;995945.5<;;;555554555//777)/)/99:1///4
@ATNG8:01057:05953
GATGGTAGCGCACACATAGATACAGTACTCATTCGTTTCGGTAAGAGACAGGTACGTTAATAGTTAAATAGCGTACTTCTTTTCTTGTCTTTCTGTGGTATTCTTGCTAGTTACACTAGCCATCCTTACTGCGCTTCGATTGTGTGCGTACTGCTGCAATATTGTTAACGTGAGTCTTGTAAAACCTTCTTTTTACGTTTACTCTCGTGTTAAAAATCTGAATTCTTCTAGAGTTCCTGATCTTCTGGATATATCATCAGCGAGCTACCATCGAGGTTGTAAAGTCT
+
///:39///==ABCBBA@@;;;666><:<=55.5<991:;)//)//////94556659>49999.55)599555554.4444&4:3:;=<>8B:8:D>A?A?AA=@@>899ACHCCCCAA<@BA=A=;<<BCCCC@BCBCADDBB@ABBBBBBDCBBA5;;;8;C@C@BBBBBBCCC@B<;<<.;5;5:AAAA2AB@@@;@BBBBCBAAA=BABA0AAAAC?C?AC?ABCBB;;5;>AA@FIHABBB?BB@AACBBBBBBBCBEBBBEADAA@<<5;5;;AB<BBCC
@ATNG8:01016:05994
ATGGTAGAGTATCATGTGTATCTCCAGAAGATCAGGAACTCTAGAAGAATTCAGATTTTTAACACGAGAGTAAACGTAAAAAGAAGGTTTTACAAGACTCACGTTAACAATATTGCAGCAGTACGCACACAATCGAACGCAGTAAGGATGGCTAGTGTAACTAGCAAGAATACCACGAAAGCAAGAAAAAGAAGTACGCTATTAACTATTAACGTACCTGTCTCTTCCGAAACGAATGAGTACGTGTGACGTACGTGAGCTACCATCGAGGTTGTAAAGTCT
+
--7)--//0/;;:<AA@B;;5555.55574449<<0949CCEDCH?BC8;9;BABBCCC5C@BD=;;JCCBCB9AB;;;;;*;B>A5999&5<<9@A@@ABBAB8;8;D@@@@=ACB?AAEEBBBEDDCCC@CCDC@BBBDCCCAFGCAA?ABB@AABC?BBCCBC@BB?BBB9<<?=?8@==7>BCDC1=>?B=BBBBBBB?A=ABB86:499@@@7@C>?>=B?A>@@@8@@A<@@>?B???AA>?@@@@@ACBBBBCACD@B:::BD493:===5?@??
@ATNG8:01023:05965
GATGGTAGCACGACACGACGATGTGTACTCATTCGTTTCGGAAGAGACAGTTACGTTAATAGTTAATAGCGTACTTTTTTTTCTTGCTTTCGTGGTATTCTTGCTAGTTACACTAGCCATCCTTACTGCGCTTCGATTGTGTGCGTACTGCTGCAATATTGTTAACGTGAGTCTTGTAAAACCTTCTTTTTACGTTTACTCTCGTGTTAAAAATCTTGAATTCTTCTAGAGTTCCTGATCTTCGGGATGTGTGCGCAGTGCCTACCATCGAGGTTGTAAAGTCT
+
//;;:;;??CBBBCCBCCC;66CCCCCCCBCB@CAAA=AD@CACBCCDDDE@CB;;8;?BBCD@C?BBCFCCA>?<<<<<<"9?<<?AA<A?>=297<838133887848:?A???B@BBB?B?BBBABB??<>>?B?BB@@AA???AA>>@A??9<=A=BB7:8;A@@@AABA:>8988&229022222$28669/9522=>8:<=0////'.//(/=3;3/7/3B=BBBB?B@B899EC@AAA=A989>@CBBC@;:;A=AA@8;599991868?CA3;:88
@ATNG8:01023:05984
GATGGTAGACACGTGTGCTCTCTCGTACTCATTCGTTTCGGAAGAGACAGGTACGTTAATAGTTAATAGCGTACTTCTTTTTCTTGCTTTCGTGGTATTCTTGCTAGTTACACTAGATCCTTACTGCGCTTCGATTGTGTGCGTACTGCTGCAATATTGTTAACGTGAGTCTTTGTAAAACCTTCTTTTTACGTTTACTCTCGTGTTAAAAAATCTGAATTCTTCTAGAGTTCCTGATCTTTCTGGAGATACACATGATACTCTACCATCGAGGTTGTAAAGTCT
+
///:5:;ABBBA?<=555;;9555999;;;==9>AAA<=C?C@BAA@A;;6;AA@A@A:@@:;6:;?>AAAA>::6=9899);<6@BCC<B@>?<?>=6886----550-/388=BBBA>B?AC>?>=8819==><??>=;;:;;:<99997717:=4;;5:6<;=>;;;=<<0:;>AA5A7;6;>>?>/>>:;;1:;::>>A=5605:???&>98<86;65858875966273579>:::066538/..66886577759979AA2555557/89>>>A7;;;;
@ATNG8:01033:05979
GATGGTAGCTCTGCTCTGACTCTCGTACTTATTCGTTTCGGAAGAGACAGGTACGTTAATAGTTAATAGCGTACTTCTTTTTCTTGCTTTCGTGGTATTCTTGCTAGTTACACTAGCCATCCTTACTGCGCTTCGATTGTGTGCGTACTGCTGCAATATTGTTAACGTGAGTCTTGTAAAACCTTCTTTTTACGTTTACTCTCGTGTTTAAAAATCTGAATTCTTACTAGAGTTCCTGATCTTCTGGCGCTCTGTCACGTCTGCTACCATCGAGGTTGTAAAGTCT
+
99<>:>=BBBC@AACCCBBBBBBBBBBBE@BB?C@A@;?C>A>BCAABBB@BCCCE>A<@B@@<A=??BCAAAAB7BBBBB1?><@???8?ABB8:9A?BB?BBBAAA9??BAAABB?CBB:>:=>=;:;===AAAA=??>AAA>?>@@@@????;;;;=;:5;<??@BBBBAA<?;;;;/;4:5;;:;:+:;666*--6---9:/65,6==</;<>88387//*/5=;<A?A;@<@@?@@@;?>>=@?>>>B@@@@@@=<=AAA==:=><=;;6;;>AGE;?><;
@ATNG8:01048:05984
ATGGTAGGCGTGTGAGAGTCTGCCCAGAAGATCAGGAACTCTAGAAGAATTCAGATTTTTAACACTGAGAGTAAACGTAAAAAGAAAGGTTTTACAAGATCTCACGTTAACAATATTGCAGCAGTACGCACACAATCGAAGCGCAGTAAGGATGGCTAGTGTAACTAGCAAGAATACCACGAAGCAAGAAAAAGAAGTACGCTATTAACTATTAACGTACCTGTCTCTTCCGAAACGATGAGTAACGTGTGCGACGTGTCTCCTACCATCGAGGTTGTAAACGTCT
+
///6<:<:C?:;554999999494)4?<=;9996;6@=@BB@000800)/277949444$45:::>??@CCCDD<??90000)000*06:::)0-5(---/686/374:6;>8<77/33.333.....6778=?68;>A9===?;;;>;?;??@?@@>????B????A??:??8<?@8<>;;6=00*/0/00'//(2622297958=;>===5;5:>===:>888>;;5:99::/6;;0009::56:88887;9777/....2...2622266162557;(22555
@ATNG8:01051:05981
GATGGTAGTACATGATAGACGACACCAGAAGATCAGGAACTCTAGAAGAATTCAGATTTTTAACACGAGAGTAAACGTAAAAAGAAGGTTTTACAAGACTCACGTTAACAATATTGCAGCAGTACGCACACAATCGAAGCGCAGTAAGGATGGCTAGTGTAACTAGCAAGAATACCACGAAAGCAAGAAAAAGAAGTACGCTATTAACTATTAACGTACCTGTCTCTTTCCGAAACGAATGAGTACCTCTCAGACGCTCGTCCTACCATCGTGGTTGTAAAGTCT
+
AACB@CCCCCCCBCBDDBBB:;;BB@CCC@DDFDBB>A@BBCBBBB?BB@C?CACBBBCC5CACCCCCCBECDD>CC@?>>=09;2;4;;;6;BB@BCCBDCCCB?C@CD?BBC@CCBAACCBBBCCBCBDD@CCAA>ABBBCCBB?B@CAA?BDFCDDBB?BCCDDD?AA?BBB>AAA@?8@9939>@@@2@D?C>>>BCBBC>A>ACAA;?<?BCBB@BB@@?;;;/<<@CD?CCD?BBCCCCC@CCBBCBCBAABBACC?CCC?AAACBB?B?CBCC<C???
@ATNG8:01056:05984
GATGGTAGTATCTGCACACTCTGTCCAGAAGATCGGAACTTTAGAAGAATTAGATTTTTAACACGAGAGTAAACGTAAAAAGAAGGTTTTACAAGACTCACGTTAACAATATTGCAGCAGTACGCACACAATCGAAGCGCAGTAAGGATGGCTAGTGTAACTAGCAAGAATACCACGAAAGCAAGAAAAAGAAGTACGCTTTAACTATTAACGTACCTGTCTCTTCCGAAACGAATGAGTACGAGAGAGCACACGTGTCTCCATCGAGGTTGTAAAGTCT
+
<;;A@ECCCCCD@@@GCDCCCGCDB@BCCACBBCC@D?BBC>CDD@BB?B=@@@????,?>ABBCCDBAACC>CABBBBB1B@:>6;==5>@A????BAAA?><??BB?CCD?BBCCAA@@@@@@A@A>>9>8:::>??>AA@@;@9@AA;A@@@;<>@;@@@ACC@CC@CCC@CD;;;0;;;59AAAA2@@<@AA@B;;;0;:@BAA?B@CCCAC@BD@@@AA<@<@AA<ABC??@?BBBB>??BBBBBBBBBBBCBBAC?CCCC@@>A?BBBB=A><>
@ATNG8:01059:05993
GATGGTAGGCACTGCGCACACATCCCAGAAGATCAGGAACTCTAGAAGAATTCAGATTTTTAACACGAGAGTAAACGTAAAAAGAAGGTTTTACAAGACTCACGTAACAATATTGCAGCAGTACGCACACAATCGAAGCGCAGTAAGGATGGCTAGTGTAACTAGCAAGAATACCACGAAAGCAAGAAAAAAGAAGTACGCTATTAACTATTAACGTACCTGTCTCTTCCGAAACGAATGAGTACTGTATCTATGTGTGCGCTACCATCGAACCACCTAAGTCT
+
;;@C;@>D@BBBCBBCBC9::CCCC>CBCACABA@@=A@CCCDFED@BB?B@CCCABBBA2A?BCBBBDCD:::8:BACDCC5CD@C<AAC=BCF@EAA@CCBBAB@BC@BBB?BCBCCCCCCBBCCBAAD@DCCC>AAAAAABB>B@CCC?CCCCCCCC?CAAABB@BA<999399999,7;;9>>@@A@(@D?A;9;CCB>><><@?@A7;7;ABBB?BDECCBA=@=A@@<BBB?BCCCCBBBABCCCB@ABCCBBBBC=>=<@AA>?<><@@<>=:A999
@ATNG8:01018:06042
GATAGAGTATCATGTGTATCTCCAGAAGATCAGGAACTCTAGAAGAATTCAGATTTTTAACACGAGAGTAAACGTAAAAAGAAGGTTTTACAAGACTCACGTTAACAATATTACAGCAGTACGCACACAATCGAAGCGCAGTAAGGATGGCTAGTGTAACTAGCTAGAATACCACGAAAGCAAGAAAAAGAAGTACGCTATTAACTATTAACGTACCTGTCTCTTCCGAAACGAATGAGTACGAGAGAGCACACGTGTCTACCATCGAGGTTGTAAAGTCT
+
>??CCCCCBBBCBBCCEBCBCD?DBB?CCCAAB?B?ABBBCCCAED?B?BFGCCBCC5D@BBDCCCCCCCC;B@:::::*;B>B4<;;-;BB?BBBBBBCBA?AABB?ACD?AAAADCBBBBBCGCCCB?BDDD?BBBBCCCC?C@CBB?BCDCCBA@?CDDCCCBAA>BBB?A@CBB9BAA>ADCCC2CC?B?>?CBBBB?B?BBCA<?<?ACCCACDBBBBC@B?BDD>DBC?BBBBBCCCAAAACAAAAAAAAAA@AAA>BCCACC?C@BBA@8@@99
@ATNG8:01020:06038
GATGGAGTGTGTCTCTGAGAGTAGTACTCATTCGTTTCGGAAGAGACAGGTACGTTAATAGTTAATAGCGTACTTCTTTTTCTTGCTTTCGTGGTATTCTTGCTAGTTACACTAGCCATCCTTACTGCGCTTCGATTGTGTGCGTACTGCTGCAATATTGTTAACGTGAGTCTTGTAAAACCTTCTTTTTACGTTTACTCTCGTGTTAAAAATCTGAATTCTTCTAGAGTTCCTGATCTTCTGGCTCTCGTAGACAGATACTACCATCGAGGTTGTAAAGTCT
+
;;CC@DBBADDBB@BBCCCCECCCCBBBCBB?BBBB<BC?C@DDBACCD@BECCE@B@CCCB@E@BCCECCCBB@CCDEE5BB@BCDC>CCDF?BCE@BB=@@CECC@BBBBBCCC@CBB?B?CCCCCCBB?BCCC@EBBBDCBBBBBCCCB@@<ADD@DC=A=BCDD@BBCD?CCDDD;D@C@BCCCC1BBBAA<BCCCCCBBAA@ALLM5CABCE@C@CC?BBCCCCC?C?CCCCBB?BBCBHCBABCCDDDBBBBBCCCBB?CCAAAC?B=AAA@8AA??
@ATNG8:01023:06035
GATTAGTATAGAGCTCTACATAGTACTCATTCGTTTCGGAAGAGACAGGTACGTTTAATAGTTAATAGCGTACTTCTTTTTCTTGCTTTCGTGGTATTCTTGCTAGTTACACTAGCCATCCTTACTGCGCTTCGATTGTGTGCGTACTGCTGCAATATTGTTAACGTGAGTCTTGTAAAACCTTCTTTTTACGTTTACTCTCGTGTTAAAAATCTGAATTCTTCTAGAGTTCCTGATCTTCTGGTGAGATATGCATGATGCTACCATCGAGGTTGTAAAGTCT
+
@@@=BA@@@BABBBBBBD?CCCCCBBCCBB?B@@@=AC@DA@@ACCBB?BAA;;;,;9=;@?>B9BCBBB??8?6:::9:,/0)/::;5?BBC@D>=;>C?@@@B:959BBBDBBB?@@C9>9>>>AA;;>:=@@D<>>>@@>>>>>>>>==<@=B@@;@@<@;??BA???@B;>;;;;/;:@:>>AAA/A???@8?;;;=>>=>>18888(6===B<A;>>=DAA>>>><>=CAAAAA688@=@@@@D?>?@@@9999///9949;@A::6:5;:<>6===;
@ATNG8:01024:06025
ATGGTAGCGCGACGAGCGTAGACCCAGAAGATCAGGAACTCTAGAAGAATTCAGATTTTTAACTGCGAGAGTAAACGTAAAAAGAAGGTTTTACAAGACTCACGTTAACAATATTGCAGCAGTACGCACACATTCGAAGCGCAGTAAGGATGGCTAGTGTAACTAGCAAGAATACCACGAAAGCAAGAAAAAGAAGTACGCTATTAACTATTAACGTACCTGTCTCTTCCGAAACGAATGAGTACCTCTCAGACGCTCGTCCTACCATCGAGGTTGTAAAGTCT
+
55;8>>CCCAA@BFCCCBCBA;;;,;;9=>>?===:=:B@B;;9B<@@;@=998;8<<<,<<97955;955???98449;;;'44.4.444&3;;7<<54399//(/6;83==?6:===CAABCCCCBABCCC?CBB>BACBCCCC@C@B998;CBBBCCD?AAACCC@BB>BBB?BBA@@8?==999998(9?;<?>BCCBBB?B?B??@@E?>>BCC?BBA@ABB?B@AAC>CCC?AACBCCB?BBBCCCB>?>BBAAA>>>?<@A?;;>8=8=?@B9>>@@
@ATNG8:01025:06015
GATGGTAGCTCGACGTACGTCACACGTACTCATTCGTTTCGGAAGAGACAGGTACGTTAATAGTTAATAGCGTACTTCTTTTTCTTGCTTTCGTGGTATTCTTGCTAGTTTACACTAGCCATCCTTACTGCGCTTCGATTGTGTGCGTACTGCTGCAATATTGTTACGTGAGTCTTGTAAAACCTTCTTTTTACGTTTAACTCTCGTGTTAAAATCTGAATTCTTCTAGAGTTCCTGATCTTCTGGTCTACTACACTGTACTCTACCATGAGGTTTGTAAAGCTCT
+
45<=8<?<<:4444455555<<966<<>>?;;?8@?AB>CD?C?CAAABBD?C@;9:6;6;@@@=B>ACBBBCBBB@BBBAB2@@>@@@A:>>>C6;9>9@@748>:798(33;<?BAB@B>>=?@::8999>A=BB@@;:;:====;;;?;;;:761//-477*-.73359988.52222&238322222$288:;,5.5757669;:-565'27;98;?8=>::<65255.3.3...6627776777797777575>==?><<<3::763(--(-369(----3
@ATNG8:01026:06016
GATGGTAGAGTATCATGTGTATCTCCACGAAGATCAGGAACTCTAGAAGAATTCAGATTTTTAACACGAGAGTAAACGTAAAAAGAAGGTTTTACAAGACTCACGTTAACAATATTGCAGCAGTACGCACACAATCGAAGCGCAGTAAGGATGGCTAGTGTAACTAGCAAGAATACCACGAAAGCAAGAAAAAGAAGTACGCTATTAACTATTAACGTACCTGTCTCTTCCGAAACGAATGAGTACGTGTGACGTACGTGAGCTACCATCGAGGTTGTAAAGTCT
+
///939:?BBAAB@A@?@BAA@=<=9.--73--/:;=7<9<BCCCCB?BB?CACEFCCCCD5C?CCCCCFCDCCC>C@ABIGG5EC@C@CCC:BDD@D@@BB?>00+0?@@<B@A>ACCCBBCCCCCCB@@CD?CCCC<AACCBBBB?C@CBB?BCCCCCCC@CAAABC?AA=ABB<==BBB9BAA>ACCCC3BB?BA@@CBCCC>A>=@AB<@<@ACBB@BB@@@DD@C@CCC=CDD?BBBBCDBBBBBBBCCCCAAAAAACAAA?AAABDD>A>A@@?8@B>>
@ATNG8:01026:06049
GATGGTAGGCGACATACATACGCGCCAGAAGATCAGGAACTCTAGAAGAATTCAGATTTTTAACACGAGAGTAAACGTAAAAAGTAGGTTTTACAAGGCTCACGTTAACAATATTGCAGCAGTACGCACACAATCGAAGCGCAGTAAGGATGGCTAGTGTAACTAGCAAGAATACCACGAAAGCAAGAAAAAGAAGTACGCTATTAACTATTAACGTACCTGTCTCTTCCGAAACGAATGAGTACAGAGAGTACGATATGTCTACCATCGAGGTTGTAAAGTCT
+
8<?==@?B?@@@ACCCBBBCHBCBB@BCC?AACBBB>B7;;C@@@B@AA=@=@ABCCDDD5D@CCFCCBBBA@@8@B:;;;;*;A@@5<<;6;BB?C@CCCCCBBABABC?CBB?CCBBCCBBBCCCCBBAA>AC??=@BBCBBCD?B=ABD@CAACCCAB=ACCBBB?BC?BBD@CBB==6=;?6:>999)=?;@AABBBBB@=A<??CC<C=AAAAB=BB;;;BB:>:>DB:?BC?A@??BBBBABBBBAAAAABBBBCBBBB@B?==;;5;188BE:AA?@
@ATNG8:01032:06044
GATGGTAGAGTATCATGTGTATCTCCAGAAGATCAGGAACTCTAGAAGAATTCAGATTTTTAACACGAGAGTAAACGTAAAAAGAAGGTTTTACAAGACTCACGTTAACAATATTGCAGCAGTACGCACACAATCGAAGCGTAGTAAGGATGGCTAGTGTAACTAGCAAGAATACCACGAAAGCAAGAAAAAAGAAGTACGCTATTAACTATTAACGTACCTGTCTCTTCCGAAACGAATGAGTACGTGTGACGTACGTGAGCTACCATCGAGGTTGTAAAGTCT
+
///7)--7/0/::;9;;9955555:5954.444444.4.4<99944.55.5.44444444$5499<<<9@99;:,9=@@@CC1CCDG@CCD9BBB=A;9:==944.57;;<BBA>@@AABBBBCBBCBBDHGAFDBC:;;@BCBBC>B>A;;6;?@@AAAA?@??BAC???;???;?AABB<?<<8000000%00;////9:==<79699<A;B;@>AAA=ACBBBCC=@<@AA;@CB=@???@@000:::??:9999??70/;//)/99933,349333(39<;
@ATNG8:01053:06016
GATTGTAGAGAGAGCTCTCTCATCGTACTCATTCGTTTCGGAAGAGACAGGTACGTTAATAGTTAATAGCGTACTTCTTTTTCTTGCTTTCTGTGGTATTCTTGCTAGTTACACTAGCCATCCTTACTGCGCTTCGATTGTGTGCGTACTGCTGCAATATTGTTAACGTGAGTCTTGTAAAACCTTCTTTTTACGTTTTAACTCTCGTGTTTAAAAATCTTGAATTCTTCTAGAGTTCCTGATCTTCTGGCGCGTATGTATGTCGCCTACCATCGAGGTTGTAAAGTCT
+
@:;4;@;>AAC=<00///7797/555555;;9=BCDC>AA@C665555595;<==A@C?BA@D:EABB@:9=4436:9AAA.73>888<5777>?8?8>9?D598CA:818==::9==:;=<;B<9::;:7<?<@@AB====@BB;;;@?;;;==>5878:>>6;7;>>AAAAAA9=;;;;1;<A<@@BBB/<<7777)84:>;;:::887(6:==/<<=6::4:4:917=?=>>B=B:==BBBB8;<@<?A=>=???===>>@@A;>>B=====?>:>5;;=?7>??>
@ATNG8:01055:06054
GATGGTAGTATCTGCACACTCTGTCCAGAAGATCAGGAACTCTAGAAGAATTCAGATTTTTAACACGAGAGTAAACGTAAAAAGAAGGTTTTACAAGACTCACGTTAACAATATTGCAGCAGTACGCACACAATCGAAGCGCAGTAAGGATGGCTAGTGTAACTAGCAAGAATACCACGAAAGCAAGAAAAAGAAGTACGCTATTAACTATTAACGTACCTGTCTCTTCCGAAACGAATGAGTACTATAGACTATCTGAGACTAATCTAGGTTGTAAAGTCT
+
CCCD@CCCCBCBBDDCCDCBBB@CB?BCCACGCCCB@BACCCBBBC@CD@C@CCBBAAAA3B?BCCCCCCC98817@@BDDF5DDFEACCC;CFG@CAAABBC999;@CCACCC?BBCCCCCBCCBBBBBCC?CCCF>??ABBBAB?CAD?@>@GCCCBCD@CC???B@CC?BBB?BBAAA;A@@;=?>>=1?A?CA@@CDC@@;@<@@@@<A<AACCC?BBCBBBB@B@BBB=BCB@BCBBBBCBBBBAABBBBABABBBA@@=><<AA>A>@BBD>BBAA
@ATNG8:01061:06029
GATGGTAGATATATGCACGCTCTACCAGAAGATCAGGAACTCTAGAAGAATTCAGATTTTTAACACGAGAGTAAACGTAAAAAGAAGGTTTTACAAGACTCACGTTAACAATATTGCAGCAGTACGCACACAATCGAAGCGCAGTAAGGATGGCTAGTGTAACTAGCAAGAATACCACGAAAGCAAGAAAAAAGAAGTACGCTATTAACTATTAACGTACCTGTCTCTTCCGAAACGAATGAGTACTGTATCTATGTGTGCGCTACCATCGAGGTTGTAAAGTCT
+
A@AB?CBCGEDBBBCCBBBCCCCCC@CCC@CBDCAA=A7;<B@@?@;?A>B=??BABBBB3B>AABBBA??999+9>@BHDD2CD@C@BBB;BDFACBBCDDBA@<@?AA?BBB@BBCCCCCBCCCFC@@CD@DCCD<@@AABBBD?E@B@@?@CCECCCC?ABBDDC@CC?BBB=?@BBA;@@@:<<<<<<&<>;@97:BBBBB@B@>>@@;C=AACBB?BDCCBBC=?=?DD=BAA>ABBCCCBBABBBBCABABBBAAABBBB?@@@C??6;6;===6A:9:
@ATNG8:01017:06101
GATGGTAGATATATGCACGCTCTACCAGAAGATCAGGAACTCTAGAAGAATTCAGATTTTTAACACGAGAGTAAACGTAAAAAGAAGGTTTTACAAGACTCACGTTAACAATATTGCAGCTGTACGCACACAATCGAAGCGCAGTAAGGATGGCTAGTGTAACTAGCAAGAATACCACGAAAGCAAGAAAAAGAAGTACGCTATTAACTATTAACGTACCTGTCTCTTCCGAAACGAATGAGTACACATCGTCGTGTCGTGCTACCATCGAGGTTGTAAAGTCT
+
ACBB@BBDBBABBB@@@>;66>?;B<ACCACCEC@@>@>A;;;@@C?CC@D?BB:9:CCC3C?BBBBBBBB?>>8>?ABBBB5BL@C?CDD;CCCAAAAAAABBB@C?A@?@CB?CBBBBBBBBCBCFJIBB?BDCC@CBBBCCCB8;6;@@<?DCC<::C@CCEBAB>??;?A@>BCCCC<?@B?=BBBB3@B?ABAA@@>00,0+0:>@=A>ABBBB@BAA@BBB@@=@C@7>00-0<=>=@AA989CCCCEEEDCDBBBBCC@CABB@@<@=AAAB<A;;;
@ATNG8:01019:06086
GATGGTAGTGTCAGTGCGCGTCGTCCAGAAGATCAGGAACTCTAGAAGAATTCAGATTTTTAACACGAGAGTAAACGTAAAAAGAAGGTTTTACAAGACTCACGTTAACAATATTGCAGCAGTACGCACACAATCGAAGCGCAGTAAGGATGGCTAGTGTAACTAGCAAGAATACCACGAAAGCAAGAAAAAAGAAGTACGCTATTAACTATTAACGTACCTGTCTCTTCCGAAACGATGAGTACGAGAGAGCACACGTGTCATCGAGGTTGTAAAGTCT
+
788D=BCCCCCCCBBCCBBCBBCCDACBB@BGCB::4;5;BCCFCC@CC@C@CCCAAA@@2A?BBCDBBAB99937?=>@@@1@C@F@CCC<BBCACBABCCCBC?B?A@=@AA<BBBBBCDFDCCCCBCBB@CCCC<??BBBBBC>B?B??=@CCCCCCC?AAAAAA@CC@989?BA@@A;><<8998888%9@;@999BBAAA=B;>>CB;?<??BBB@CCBBBCB?B?BAA=A>?>BBBBBBBBBBBBABBCCBBA@ABAA>>>=:><>>>F7==>=
@ATNG8:01043:06062
GATGGTAGCGCACACATAGATACAGTACTCATTCGTTTCGGAAGAGACAGGTACGTTAATAGTTAATAGCGTACTTCTTTTTCTTGCTTTCGTGGTATTCTTGCTAGTTCACTAGCCATCCTTACTGCGCTTCGATTGTGTGCGTACTGCTGCAATATTGTTAACGTGAGTCTTGTAAAACCTTCTTTTTACGTTTACTCTCGTGTTAAAAATCTGAATTCTTCTAGAGTTCCTGATCTTCTGGACGACGCGCACTGACACTACCATCGAGGTTGTAAAGTCT
+
;;BC@CBBBBBDDCCCCCBCCCCDCCCCCBBB@BBEE>CC>@?ACCCFCC@CCFCC?B?CCCD?C@DBBBCCDCC=A@@@?,?>9@@A@;@BHIADCCACHACCCCDDAFCCCCBB@BCB@C@CCCBAA9:8:ABA?BBBCDCBBBBBCDCCCC?CAA?AD@C?BBBBBCCDE?BBCCC;CBC@BCCBB0ACAAA=ABBBCCBB@@;@@@@0@BBCB?B?BC@BCCCBBB?B@ABBA::4;:;4;BCCCBBBBB@@ACCCCCCC@CCBBBB>@>@BBC<BC@A
@ATNG8:01050:06064
GATGGTAGTGTGTCTCTGAGAGTAGTACTCATTCGTTTCGGAAGAGACAGGTACGTTAATAGTTAATAGCGTACTTCTTTTTCTTGCTTTCGTGGTATTCTTGCTAGTTACACTAGCCATCCTTACTGCGCTTCGATTGTGTGCGTACTGCTGCAATATTGTTAACGTGAGTCTTGTAAAACCTTCTTTTTACGTTTACTCTCGTGTTAAAAATCTGAATTCTTCTAGAGTTCCTGATCTTCTGGAGATACACATGATACTCTACCATCGAGGTTGTAAAGTCT
+
//896::@AA::54555;:;;;@@@C;99@@C<A@CC>CD@C@CBCDCBB>BCCDFBD?CCCC@C@CCCCEGGCC@CCEDD5A@?ACGC?CABA=AAB>BCACDCCCEADDGCBB;;8;AD=A>CBCCBBBC@BCCC@CBCCCDBBCBBBBBBAC@CCC?BB?B@CBBBBCCCC@DCCCC;DBC?AADDF5CC@AA=ACBAABCCBB@CDED3EAABC@B?CC@CCCDECD?A>ADCCCD@CCC>BBGCCCDDBBACABBCDBBB?BBBCBB>A>ABCD=BB@@
@ATNG8:01053:06061
GATGGTAGCATCTTGCATATCTCACCAGAAGATCAGGAACTCTAGAAGAATTCAGATTTTTAACACGAGAGTAAACGTAAAAAGAAGGTTTTACAAGACTCACGTTAACAATATTGCAGCAGTACGCACACTATCGAAGCGCAGTAAGGATGGCTAGTGTAACTAGCAAGAATACCACGAAAGCAAGAAAAAAGAAGTACGCTATTAACTATTAACGTACCTGTCTCTTCCGAAACAATGAGTACGATGAGAGAGCTCTCTCTACCATCGAGGTTGTAAAGTCT
+
@@CG@CBBBCBBBACDCBBCCCDCG@BBB@B@AACCACACCBCCCD@CD@C@CCCBBAAA2A?CBBAAACDAAA:@?;;;;;*;A>B?CCD<DIFACAAADEGCB>B@BE@BBB?BBCCCCCDCCCCBCCCCBBBCC<??BCBBBB?C@BBB@ABBBBBCC?BBCBBA?BB>BAB:>>??@9<<<999::99%9@;@?>@CC>>><A<@@AA;@<@ACBB?BDCCBCD?C?CFF>AA=??AAABBCDDBABBCCDBABCB>==??<@CA>??1818888)8>>>
@ATNG8:01060:06076
GATGGTAGCGCATATCAGCGCAGCCCAGAAGATCAGGAACTCTAGAAGAATTCAGATTTTTAACACGAGAGTAAACGTAAAAAGAAGGTTTTACAAGACTCACGTTTAACAATATTGCAGCAGTACGCACACAATCGAAGCGCAGTAAGGATGGCTAGTGTAACTAGCAAGAATACCACGAAAGCAAGAAAAAAGAAGTACGCTATTAACTATTAACGTACCTGTCTCTTCCGAAACGAATGAGTACAGAGAGTACGATATGTCTACATCGAGGTTGTAAAGTCT
+
8:<=@B?AACFDBBBCCBBBCCBBB>BAA=BCCBCC9:9;BBBB@@<;;5;=A=?;:;;;*;5:;B:;:C;;:@6@::4999)>C?@@CCC;CCB@CBAAAAA;;;,:<?@;CCC>;<BBBCCCBBBCBBBCE@CCCC@CBBBCCCC=@;@:;8;EECCCBC@GCCCCC?CC?CCC?CAAAD<A::3:9::9:%:>9;:79>:@@@?A?BBBB?C???ACCACDCDCBB=@700@5=<<-00>@;??BBBBBBCBAAABBBBCCB999A@@@A<@59:BB=B;;;
@ATNG8:01019:06159
GATGGTAGAGAGAGCTCCTCATCGTACTCATTCGTTTCGGAAGAGACAGGTACGTTAATAGTTAATAGCGTACTTCTTTTTCTTGCTTTCGTGGTATTCTTGCTAGTTACACTAGCCATCCTTACTGCGCTTCGATTGTGTGCGTACTGCTGCAATATTGTTAACGTGAGTCTTGTAAAACCTTCTTTTTACGTTTACTCTCGTGTTAAAATCTGAATTCTTCTAGAGTTCCTGATCTTCTGGCAGACTCTCACACGCCTACATCGAGGTTGTAAAGTCT
+
89:>;A;:/9/////:<7::<=<::;<<<<<:@=<=6<B?B@BCCGDCE@DBCBC>B>@@ABAD@BABBBDDDD@BBCCC3BB?BBBB=BCCC@BC@9<=-00=???@@BBBBBAA9?9:5:?BBCCCCBB?BBAA7;;=:;;??@@@>>=>=>;???<@B<A8=99999::=4855::+6/5/56669)7787=.778797><<<1888)277570828837///8884=5<<8599.67/)/96----79=<CA=;3886///;;=6=6>>BD9????
@ATNG8:01020:06138
GATGGTAGCACACGAGATCTCATCGTACTCATTCGTTTCGGAAGAGACAGGTACGTTAATAGTTAATAGCGTACTTCTTTTTCTTGCTTTCGTGGTATTCTTGCTAGTTACACTAGCCATCCTTACTGCGCTTCGATTGTGTGCGTACTGCTGCAATATTGTTAACGTGAGTCTTGTAAAACCTTCTTTTTACGTTTACTCTCGTGTTAAAAATCTGAATTCTTCTAGAGTTCCTGATCTTCTGGATACACTCATGTGCACCTACCATCGAGGTTGTAAAGTCT
+
//8=4;<AACCDDCA@@C@AACB=BCAABBBB@BCCF>DD@DACCCCCCCACCCCC?@=@CA@<A9;9AAAAA@A<ACCDC2??=?BCC@CCCA?B;929A5::9AAA:==BABBBB?BBC@C?BBBBAB>?<?@AA398=;;;898=>>>==>>:====AA=A>>;;;??>==8;;;<<,<8>:==>>?/>>;;;1;=<898988<18887'2777A6C;AA9@@?@::;=B=AA;:;><@@B=DB=>>;;;@@@@@===///=66666==:><@AAB:AA?=
@ATNG8:01024:06159
GATGGTAGCTATACGTATATCTATGTACTCATTCGTTTCGGAAGAGACAGGTACGTTAATAGTTAATAGCGTACTTCTTTTTCTTGCTTTCGTGGTATTCTTGCTAGTTACACTAGCCATCCTTACTGCGCTTCGATTGTGTGCGTACTGCTGCAATATTGTTAACGTGAGTCTTGTAAAACCTTCTTTTTACGTTTACTCTCGTGTTAAAAATCTGAATTCTTCTAGAGTTCCTGATCTTCTGGTCTACTACACTGTACTCTACCATCGAGGTTGTAAAGTCT
+
@AED@DBBAADCBBBCDCCBBBCCCDCBBC@A=ACCC>ED@C@BBBBBBD?CCBBB?C@CBBB@B>AABBBCAA@?99888)8>>A?@@8ACAA?AAB=@?>@@ACCC?BBCBBB@@<@AC>A>@A=A;<<?<>>>A=AAAA@@@>>>>===>==5;<<8994:<@BAA=>=AA;A@@@@5>39188787(8=9:;3;;A===@A8837AAA/A>==A<A=AA<BB@@===<A=AAAACC9>?A;AAAAA@>===>>AC>>=AAA<>:::>=8=;??>A5<<:9
@ATNG8:01025:06151
GATGGTAGGACGAGCGTCTGAGAGGTACTCATTCGTTTCGGAAGAGACAGGTACGTTAATAGTTAATAGCGTACTTCTTTTTCTTGCTTTCGTGGTATTCTTGCTAGTTACACTAGCCATCCTTACTGCGCTTCGATTGTGTGCGTACTGCTGCAATATTGTTATCGTGAGTCTTGTAAAACCTTCTTTTTACGTTTACTCTCGTGTTAAAAATCTGAATTCTTCTAGAGTTCCTGATCTTCTGGATACACTCATGTGCACCTACCATCGAGGTTGTAAAGTCT
+
99@@8<<B?CCCCCCBBBDCCBBB?BECCC@A?BCCC>BB?B@CCBBCED@DDCBB>B@BBBB@CACCCCCCCBB?BDEGD1BB>BCDD>DCDF@CBB?AD=@@@AAB?BCDCCBBB@CBC@B@CCCCBBBB?CCDC@CBCCBCBDCBBBBBBCB@CCC@CC?CBBBDCCBACB=C;;;;.;>B>BBBBB0BB@@@:AACCGCCCCC@DDDD2DBBBC?A?AD@DCBBBBC@C@CBBBCD@BAB@CCCEBCCCC@??BBCE>ABB@BBABAA6:8:ABC<BB:9
@ATNG8:01030:06139
GATGGTAGAGATAGCTCTCTCATCGTACTCATTCGTTTCGGAAGAGACAGGTACGTTAATAGTTAATAGCGTACTTCTTTTTCTTGCTTTCGTGGTATTCTTGCTAGTTACACTAGCCATCCTTACTGCGCTTCGATTGTGTGCGTACTGCTGCAATATTGTTAACTTGAGTCTTGTAAAACCTTCTTTTTACGTTTACTCTCGTGTTAAAAATCTGAATTCTTCTAGAGTTCCTGATCTTCTGGGTGCGCTACAGTCTCTTTACCATCGAGGTTGTAAAGTCT
+
?@@C?BBCCBCCCCC;;;BBGEDCBBBBCC99=;DDI?CC@C@CAAAFHFABCBBB?B@CDBB>A?BABBBBC?@;:9:9:':>;@7782:@@B?CCF@CC799BC??;??BBBBBB@BAA>><@>>>@@>>;>AAB=A@@@=>=@??<;;@@@A688A;>>=D=CA:A@BHDD8<;;<;-;=B9;:;;;*;>BDF>CCCBCBC@@@<@@@@0@;;;B@C?@@=@CBC@??@D@CCBCAA<??@@9999BBBACDBBBACAD;BB:>=>=;;5;4::;=4=><=
@ATNG8:01033:06126
GATGTAGTATCTGCACACTCTGTCCAGAAGATCAGGAACTCTAGAAGAATTCAGATTTTTAACACGAGAGTAAACGTAAAAAGAAGGTTTTACAAGACTCACGTTAACAATATTGCAGCAGTACGCACACAATCGAAGCGCAGTAAGGATGGCTAGTGTAACTAGCAAGAATACCACGAAAGCAAGAAAAAAGAAGTACGCTATTAACTATTAACGTACCTGTCTCTTCCGAAACGAATGAGTACACACTCTCATATGACACTACCATCGAGGTTGTAAAGTCT
+
::///9:;@BAA@@@@A@?BCFCC@ECD@CCCAAA>B>ABCBCCE?@@>@@BBBBBCCC3C?CDB@@@@000:3:9<;:::(<=7<7<<<2AIMAIBDBBBBBB@C@@@>@BB?BBCBCCDCEFGCBBBDC@CCBB>@@CA@@@B>C?BBB?BBA@@@;:6:@@?AA<97/333,77===6?8929?@?@@(?A=B@AABCDBB7;7;==>5;7:ABBB?@@@BBCC?C>ABB=BBB?CBBCBBBCCBBABBBBBA@BBBBBCCC>CA@@=>;>?A@AA:AAAA
@ATNG8:01039:06126
GATGGTAGGACGAGCGTCTGAGAGGTACTCATTCGTTTCGGAAGAGACAGGTACGTTAATAGTTAATAGCGTACTTCTTTTTTCTTGCTTTCGTGGTATTCTTGCTAGTTACACTAGCCATCCTTACTGCGCTTCGATTGTGTGCGTACTGCTGCAATATTGTTAACGTGAGTCTTGTAAAACCTTCTTTTTACTTTTACTCTCGTGTTAAAAATCTGAATTCTTCTAGAGTTCCTGATCTTCTGGGTCTACGCTCGTCGCGCTACCATCGAGGTTGTAAAGTCT
+
//8;7;;A>B996=<B??@BDCBB@BB@@?00,0<<<9>D@EAHBBCDCB@CGCID?B@BCBB>A=ABBBBCB@@;;::;;;%;;54;AD>C=CC:C?<><C9;;BCBB@BDBCCCBB=@AC=@=BBA@ACDC@CBDC?BBCCCBBBB@@@C@@@@?A@@=@D?B?BBDCCBBBC@BDCII<C@C@DCJJJ2BBEEE<FDCAAABBA@5;;;;*9@@@C@C?CC>@?AABBB?B>@@AB@@;@AAB=BBBCAAACCCBBCBABB??=>@@@9939:@@@A9A@9:
@ATNG8:01049:06111
GATGGTAGTACATGATAGACGACACCAGAAGATCAGGAACTCTAGAAGAATTCAGATTTTTAACACGAGAGTAAACGTAAAAAGAAGGTCTTACAAGACTCACGTTAACAATATTGCAGCAGTACGCACACAATCGAAGCGCAGTAAGGATGGCTAGTGTAACTAGCAAGAATACCACGAAAGCAAGAAAAAAGAGTACGCTATTAACTATTAACGTACCTGTCTCTTCCGAAACGAATGAGTACGATGAGATCTCGTGTGCTACCATCGAGGTTGTAAAGTCT
+
ABBC@DCBBDBB;:;CBCCC9;;BCADEIGCECBBB?B@BGECDBB@BC>A>ABCCCCCC5B@CCCCCCCCCCF>DB:::;:*;G>C?BCB@CCCACDCBBCC?@<@@@@=@AA>BDCCCBCCBBBCCCCCC@BBBB?BCCBBB?@<A>C::;;DCCCBBB?CCDCCC?BA>BDC=@@===7===;999999%9?@=<=BBCAB<><?BBC?@<@BDBA>BCAA@BB@E?BBD>BCB?BBBBCCBBAAAABCBBBBBBCBAAACC?BBBB@@;?9<677,;B@@
@ATNG8:01049:06122
GATGGTAGACACGTGTGCTCTCTCGTACTCATTCGTTTCGGAAGAGACTGGTACGTTAATAGTTAATAGCGTACTTCTTTTTCTTGCTTTCGTGGTATTCTTGCTAGTTACACTAGCCATCCTTACTGCGCTTCGATTGTGTGCGTACTGCTGCAATATTGTTAACGTGAGTCTTGTAAAACCTTTCTTTTTACGTTTAACTCTTCGTGTTTAAAAATCTGAATTCTTCTAGAGTTCCTGATCTTCTGGACGACGCGCACTGACACTACCATGAGGTTGTAAA
+
9:@>8<;:87;///////79995566666>CCBCCEC>CC@C@CCCE;;;?CBBBB?A@BAAA6;69???>?:;=9=BCCC1448BBBB>A=::4>:;4665800/88*//:888@@>=:8;?:>>B@?===7;;>>=;;;@>====:;867966/8:=9<<8=7856=97988;=>?@A.=.65,59:<>.;;7;>2;6:<//)/;</89-/><>,:///@7<7==5::====>8=4;88///389:7;><=766<9=<=<>>>:;:>:=>66537(.-22,
@ATNG8:01051:06122
ATGGTAGATACTCGCTGATACACCCAGAAGATCAGGAACTCTAGAAGAATTCAGATTTTTAACACGAGAGTAAACGTAAAAAAGAAGGTTTTACAAGACTCACGTTAACAATATTGCAGCAGTACGCACACAATCGAAGCGCAGTAAGGATGGCTAGTGTAACTAGCAAGAATACCACGAAAAGCAAGAAAAAAGAAGTACGCTATTAACTATTAACGTACCTGTCTCTTCCGAAACGAATGAGTACTGTATCTATGTGTGCGCTACCATCGAGGTTGTAAAGTCT
+
4485:<?AA@>555;;;<AAACEC=AAA@@A@B@A=@ACCBACCCAA@<@;==>=====,=:=>;=;=<<777)7;;;;;;;#9<<<2555&5<<9>C?FDCBDC;;<;MAFCC@CCCBCCCCCBBBCBCCC@AAAC?BCCCAAAB?B@CBB@BCCBDBCCABABCBA<9949?<8<<9999+99939BBBBC)BB?B?8>CCBCA;>;==AB;?;<<A;;7;BAAAGD?B?CBC>CBB?BBBBAAAB>>>BBBABA@AAA???C@@=EA==56.569;>A:C998
@ATNG8:01060:06116
GATGGTAGAGTACAGTGTAGTAGACCAGAAGATCAGGAACTCTAGAAGAATTCAGATTTTTAACATCGAGAGTAAACGTAAAAAGAAGGTTTTACAAGACTCACGTTAACAATATTGCAGCAGTACGCACACAATCGAAGCGCAGTAAGGATGGCTAGTGTAACTAGCAAGAATACCACGAAAGCAAGAAAAAGAAGTACGCTATTAACTATTAACGTACCTGTCTCTTCCGAAACGAATGATACACACTCTCATATGACACTACCATCGAGGTTGTAAAGTCT
+
95;=:>>BBBCCC@@AAAECCCCAA?ACC?CBBA@@@B?DBBA@@C@CC@B?AA???CDC3C?CBBBB????>??8?@9;;9;)//(/(///&/:;6:;;=;;;=@6;=9949::<@@@ADCCCBBBBCBBBE?BBBB?BBBB@A@@>BAEBB?BCCCCCCC?AABAAA>BC?AAB?BBDCC<B?=999998(9?=A?>:?DDCA:>:>?BB5858AC@@>@BBBBBB?B?BBB>BCC?ABCAAAAABBBCABBCCCCBBBB@BA<A@>>>?5;188?>7?@;;
@ATNG8:01018:06195
GATGTTAGCTCGCTGATGATATCTCCAGAAGATCAGGAACTCTAGAAGAATTCAGATTTTTAACACGAGAGTAAACGTAAAAAGAAGGTTTTACAAGACTCACGTTTAACAATATTGCAGCAGTACGCACACAATCGAAGCGCAGTAAGGATGGCTAGTGTAACTAGCAAGAATACCACGAAAGCAAGAAAAAAGAAGTTACGCTATTAACTATTAACGATACCTGTCTCTTCCGAAACGAATGAGTACACATCGTCGTGTCGTGCTACCATCGAGGTTGTAAAGTCT
+
4<:;?9@BC@595<A945955<<@>9>>C@BBBC:;4:.995666>9>>7:588973777$3-3:9::;<<;;;3:=@=@@@*>;5;:>>>2???:?A<;;99;??:@>BB?BBH:;;BBBBCCBB@@@BCCC@AA@A?ABABC@@@?D@B;;8;BCCCCBB>????@@=A@,00:)00==;3;/92000000%0>9/0*0;>;==?=A<AA@@:>:=8889<6:::=>>=9=7666(2..(......5555==225<88<8<747;;@6<;;:884<>B@@?:?;88
@ATNG8:01022:06196
GATGGTAGTCTCAGATAGTCTATAGTACTCATTCGTTTCGGAAGAGACAGGTACGTTAATAGTTAATAGCGTACTTCTTTTTCTTGCTTTCGTGGTATTCTTGCTAGTTACACTAGCCATCCTTACTGCGCTTCGATTGTGTGCGTACTGCTGCAATATTGTTAACGTGAGTCTTGTAAAACCTTCTTTTTACGTTTACTCTCGTGTTAAAAATCTGAATTCTTCTAGAGTTCCTGATCTTCTGGGTCTCTCTCTCACGCACTACCATCGAGGTTGTAAAGTCT
+
@ABC@CCCCCABBCEGBB@AADDDGCBBBBBB?BBCC>BD@D@CCCCCBC@CCCCC?B?CBCB?B@CCBBBCCDD?AACCC1BB?BCCC=CCBC@CCC@BB:;;BCBCADCDDCCCC@DCC?B?BCCA@B9989DCC?CBCCCCCCBBCBCBBCC@CBB?BD?C@CBBBBBCDD@CCCDD<C@B=AAAA@0@BBCC?CCJCCBCCCC<@@@@0@@@@C@C@DC@BBACCCC?C@CCCBBA>AAED>CCCBBBBCAAABBCBBCAA>ADCA@@=?=@CBB?BBBB
@ATNG8:01024:06172
GATGGTAGCGCACACATAGATACAGTACTCATTCGTTTCGGAAGAGACAGGTACTTTAATAGTTAATAGCGTACTTCTTTTTCTTGCTTTTCGTGGTATTCTTGCTAGTTACACTAGCCATCCTTACTGCGCTTCGATTGTGTGCGTACTGCTGCAATATTGTTAACGTGAGTCTTGTAAAACCTTCTTTTTACGTTTAACTCTTCGTGTTTAAAATCTGAATTCTTACTAGAGTTCCTGATCTTCTGGCTCTCGTAGACAGATACTACCATCGAGGTTGTAAAGTCT
+
@ABA?BAAB=CCDDCBBACBA>>=??><<=<<8<;;;3:>7<7;;<<<<=8<;;;@6=8==6:1:5;9995545=8=>>>>+@A594444&3>;?2;5:7?@;@>>:00,0666;<>>8=;@?B@BBB??>?@=ABBB?BAA@ABB;;;A;:8888089819:3:17::99697717////&.(.(.7<9<)89779,/(////(/88/56(788(57733.32//)/<777;;;;?7;;A>=><><@59:///<;7666:;==>=>AA7:;@@@@=B;>>?E8>>A@
@ATNG8:01031:06161
GATGGTAGCACGACACGACGATGTGTACTCATTCGTTTCGGAAGAGACAGGTACGTTAATAGTTAATAGCGTACTTCTTTCTCTTGCTTTCGTGGTATTCTTGCTAGTTACACTAGCCATCCTTACTGCGCTTCGATTGTGTGCGTACTGCTGCAATATTGTTAACTTGAGTCTTGTAAAACCTTCTTTTTACGTTTACTCTCGTGTTAAAAATCTGAATTCTTCTAGAGTTCCTGATCTTCTGGGATGTGTGCGCAGTGCCTACCATCGAGGTTGTAAAGTCT
+
::BF;?=BBB@@;CBBBCB966@BBBBCCB@@>AEEC?CCACBBBBCCCC@CFDBB?B@CDDC@D=BABBCBCBB>AC?8BBDE@CCBB=B@@@@DCC?BA999???B>BBC>>?BC@CCD?B?BBBBAA>@<@@AA<??@@>>>??B??@@>>>=???=BD<A<AA=AAACCC@CAAAA7@?C>BBCCC3BCBBC>BEDCBBBA@@4;;;;*<ABBJAF@AA?BCBBBAA?C?CCCCBB?@@@@8@000@@@BBBBBBCB?BBC?=;;;=A8=:>@AB:B;::
@ATNG8:01038:06163
GATGGTAGACACGTGTGCTCTCTCGTACTCATTCGTTTCGGAAGAGACAGGTACGTTAATAGTTAATAGCGTACTTCTTTTTCTTGCTTTCGTGGTATTCTTGCTAGTTACACTAGCCATCCTTACTGCGCTTCGATTGTGTGCGTACTGCTGCAATATTGTTAACGTGAGTCTTGTAAAACCTTCTTTTTACGTTTACTCTCGTGTTAAAAATCTGAATTCTTCTAGAGTTCCTGATCTTCTGGTGATACACATATACTCTACCATCGAGGTTGTAAAGTCT
+
@@CE@DABBBCBB=DBBBAACCBBBAAABCBB>CCCC>CD@F@CCBBBCC?ABCBA>A@DDBB@C?CAAABCBA@???=??.<@;@889.9A@A?C::89C:@999?@<@BBBCBAA@?;;=C=AAAA?@@B<>>>>8::A@??>@AAAAAA??@<;==<AA<A<A>>>AA?AA=@>>>>2<9=699999.9AACD:A==>@@??@?;?DDD/F:;;A=D<A><BBB>>>?<A=A@@A@@7;;>:==>A@@?A>>>A===A===16/--==49---9=496--
@ATNG8:01041:06204
ATGGTAGCATCATGCATATCTCACCAGAAGATCAGGAACTCTAGAAGAATTCAGATTTTTAACACGAGAGTAAACGTAAAAAGAAGGTTTTACAAGACTCACGTTAACAATATTGCAACAGTACGCACACAATCGAAGCGCAGTAAGGATGGCTAGTGTAACTAGCAAGAATACCACGAAAGCAAGAAAAAGAAGTACGCTATTAACTATTAACGTACCTGTCTCTTCCGAAACGAATGAGTACGAGAGTCAGAGCAGAGCTACCATCGAGGTTGTAAAGTCT
+
;;>:@>CBCBCDAAACCCCFCBBB@CCC?AA>@@;<@<>AA;9:A=@@;=?@@::5>=>+=8AA<<A@?>:99,9><;;;;*;?<=5;;;*:BB?ABABBCD;;;;@CC@BBC@CCC@CCCBAA@CCCCAA=AAAA?AABBBB>=7><?998:AA@AABB?BCDBBA?CD@BAB?BBA@?3?;>8;@?>?.995:CCBBBA>=16/8;;>:?;?@@@@<@B@A>=><@<=>=5<AA=@A?=998>>>?B@@BBCBBBBEBBBBB=@AABBB?B?B89:7:CCC
@ATNG8:01047:06191
ATGGTAGCGCACACATAGATACAGTACTCATTCGTTTCGGAAGAGACAGGTACGTTAATAGTTAATAGCGTACTTCTTTTCTTGTCTTTCTGTGGTATTCTTGCTAGTTACACTAGCCATCCTTACTGCGCTTCGATTGTGTGCGTACTGCTGCAATATTGTTAACGTGAGTCTTGTAAAACCTTCTTTTTACGTTTACTCTCGTGTTAAAAATCTGAATTCTTCTAGAGTTCCTGATCTTCTGGTAGAGCGTGCATATATCTACCATCGAGGTTGTAAAGTCT
+
::;7<;A>@?AB@AABBCCCBAAAAAAACBB@ABAE>CC86055999AA;;;696:?=@A@A=@=AB@;599=>9==>>09>8==<=?6;:9>@=ABB@BB?AAABBCACCCCCCBB@BCB?B?CCCCCBBB@BBCC@CBBBBCDDCEEBBBCCC?CDD@DC?C=BACCAAACC@CBBBC9B=B::9999'9B>>?<@BBBCCCCCCACCDC5CCBBC?A?AD@CCDDDCB?B?CCDDDF?@@B?BCCCCCCCCCCCCBBCCCDD?@@BCCD@B?BAAA<BA>?
@ATNG8:01063:06205
GATGGTAGATATATGCACGCTCTACCAGAAGATCAGGAACTCTAGAAGAATTCAGATTTTTAACACGAGAGTAAACGTAAAAAGAAGGTTTTACAAGACTCACGTTAACAATATTGCAGCAGTACGCACACAATCGAAGCGCAGTAAGGATGGCTAGTGTAACTGCAAGAATACCACGAAAGCAAGAAAAAGAAGTACGCTATTAACTATTAACGTACCTGTCTCTTCCGAAACGAATGATTACGAGAGAGCACACGTGTCTACCATCGAGGTTGTAAAGTCT
+
AACC>BA@ABABBB@AABBCBCDCB@CCC@B>@@;;5;<?BBBCBB@BA>@;98:97878'88?>=BBAA<<?=5=>;;;;:':924.555&5<<9?===BA;@B@B@CD@CCC?BBCFEEDDABACBBBBB?BBBB?AA@CCCBB>B>ACC?CCCECCCC@CCDCC@@@??BA?CCBCC>CBB?@A@@@.@@<???BABD??;?=@@AB>B?BABAB?A@??><@<@>@BC<????999C?BBBABCCBBBBBBBAA??@?CC?CBBBA@<?;<999,7<;<
@ATNG8:01022:06238
GATGGTAGTGATACAGATCAGACACCAGAAGATCAGGAACTCTAGAAGAATTCAGATTTTTAACACGAGAGTAAACGTAAAAAGAAGGTTTTACAAGACTCACGTTAACAATATTGCAGCAGTACGCACACAATCGAAGCGCAGTAAGGATGGCTAGTGTAACTAGCAAGAATACCACGAAAGCAAGAAAAAAGAAGTACGCTATTAACTATTAACGTACCTGTCTCTTCCGAAACGAAATGAGTACGATGAGATCTCGTGTGCTACCATCGAGGTTGTAAAGTCT
+
78:@=BCBBBCCCBCCB;9:;@ACB@CCC?AACC@@=@?BAB;:5=8>>6>?>==:9:::$92<;8A?>@A9:9,9=@@>>>,>@;>=BBB:AAA@CCBBBCC;;69;>?>BBC@CECCCCCCCCCCCCCCDAECBB?BBBBBEBB>A?B:;7;BAA@@@C@CBBAAA@DC=AA@399??>8<<<8989999%9>;=?=?BA>??69789@@.818>A;;6;A@@?BC@C?BBA9@999*9@@BDCCDBAAACEAAABBA>>BBB>>;>B@?@@7;5;@?>6B999
@ATNG8:01032:06242
GATGGTAGAGTATCATGTGTATCTCCAGAAGATCAGGAACTCTAGAAGAATTCAGATTTTTAACACGATAGTAAACGTAAAAAGAAGGTTTTACAAGACTCACGTTAACAATATTGCAGCAGTACGCACACAATCGAAGCGCAGTATGGATGGCTAGTGTAACTAGCAAGAATACCACGAAAGCAAGAAAAAAGAAGTACGCTATTAACTATTAACGTACCTGTCTCTTCCGAAACGAATGAGTACTGTATCTATGTGTGCGCTACCATCGAGGTTGTAAAGTCT
+
448:::;@BBCC=<<<@>A>>000<279=8<@==@@>A>ABBCCBC@BCAE@BCBCBCBB2C=@A?@BBCBBCE@FBBCECF5EM?A?ACC<CCDBCCDBABD@@<@=@@:@CC?BBBBCCBBBCFCAAACDABBBB>@@BBBBBBBB?B9999ABCBABB?BBBBCC?AAAFDC799998*:::40=====&977//..869=><@<@@AA<B;@@EBB=BB:::??:?<@BC<BBC?AABABBBCBEECBCBBBBB>??BBBBB@CBA?9:4:=?BAA9BB@@
@ATNG8:01033:06220
GATGGTAGATACTCGCTGATACACCCAGAAGATCAGGAACTCTAGAAGAATTCAGATTTTTAACACGAGAGTAAACGTAAAAAGAAGGTTTTACAAGACTCACGTTAACAATATTGCAGCAGTACGCACACAATCGAAGCGCAGTAAGGATGGCTAGTGTAACTAGCAAGAATACCACGAAAGCAAGAAAAAAGAAGTACGCTATTAACTATTAACGTACCTGTCTCTTCCGAAACGAATGAGTACACACTCTCATATGACACTACCATCGAGGTTGTAAAAGTCT
+
>><@>ACBA@@CC@@@@ACCCCCBB<BAA=@ADE;;9;=AAB;;:B?AB?A>AA?=<===,<38:;8??>>778*87;AAAB1CC@D@CCC<CCC?A;;<BCD;;;;ACC?BBC@CCCDFBCCCECCBBBCC@DCCC<@@BABBCC>C?BAA>ACCCCCCC?CBBBBB@BB?BBB?BB???8;;;899:9::%:@;@ABAB@@?@:=:<;>>1838DBBB@BCC@@DD?C?CBB>CBB>ACBBBBBBBBBBBBABABBCBAA@CCC?CBBBBA:>;=899:+9?=@
@ATNG8:01040:06243
GATGGTAGCACGACACGACGATGTGTACTCATTCGTTTCGGAAGAGACAGGTACGTTAATAGTTAATAGCGTACTTCTTTTTCTTGCTTTCGTTGGTATTTCTTGCTAGTTACACTAGCCATCCTTACTGCGCTTCGATTGTGTGCGTACTGCTGCAATATTGTTAACGTGAGTCTTGTAAAACCTTCTTTTTACGTTTACTCTCGTGTTAAAAATCTGAATTCTTCTAGAGTTCCTGATCTTCTGGACAGAGTGTGCAGATACTACCATCGAGGTTGTAAAGTCAT
+
//;;:;;?ACAA==695<555;<595BB<@@A@BCCD>EEGMA;99?<@@:???CC?B@BECC?B@BBCBAAA9:233333$3<6A99929=?8@:>899(7=5<993;<5:A@ABBBB>AEHAD?B??;;:;>:>?@@===>BBA>>>????====9;;;:;;5;<?@@BBAA?@;@AABA5A1818===>/?>>??1:;>888<;//)////(//87A<A<??;@@BD???<B;???B>><>=>=CB@@=>===?>?>===????<@>>>==9=7///<2<=333
@ATNG8:01049:06256
GATGGTAGCGCGACGAGCGTAGACCCAGAAGATCAGGAACTCTAGAAGAATTCAGATTTTTAACACGAGAGTAAACGTAAAAAGAAGGTTTTACAAGACTCACGTTAACAATATTGCAGCAGTACGCACACAATCGAAGCGCAGTAAGGATGGCTAGTGTAACTAGCAAGAATACCACGAAAGCAAGAAAAAGAAGTACGCTATTAACTATTAACGTACCTGTCTCTTCCGAAACATGAGTACCTCTCAGACGCTCGTCCTACCATCGATGTTGTAAAGTCT
+
;;DE@BBBBCCAAACBBCCCCCCCC>CCC@CCDCBB@B@BBCAACC?CC@C>A@@?==?=.?=@BBCCBBCBBB>BBCCLEL5BB@C@CCD:CBC@CIECCCDBB?B@EE@CAB?BCCCDCCCCCCCB@AAG@CB@@>@BBBBBBC?C@CBA?ACCCBBAA>ABBBCC@BB?AAB?BB???8?<=9::999.:A?CBBBB@@>=9=>DDAA<A<>>ACC@CBBBBCD?CABBB=BBBCBBBBB@BBBBBBC>>>B@@@A<???<@A@AAADD<@==<5@@@A
@ATNG8:01050:06252
GATGGTAGCAGACGTGACAGAGCGCCAGAAGATCAGGAACTCTAGAAGAATTCAGATTTTTAACACGAGAGTAAACGTAAAAAGAAGGTTTTACAAGACTCACGTTAACAATATTGCAGCAGTACGCACACAATCGAAGCGCAGTAAGGATGGCTAGTGTAACTAGCAAGAATACCACGAAAGCAAGAAAAAAGAAGTACGCTATTAACTATTAACGTACCTGTCTCTTCCGAAACGAATGAGTACAGAGAGTACGATATGTCTACCATCGAGGTTGTAAAGTCT
+
@ACD@DCCCCCBBBCCCCCCCCCCC@BBCABBCAAA?CACCCAAAC@BB@B?BAAABBBB3B>AACBBBAA98929?BABBB5CC@C@CDD;FCC@AABBCCCBB>B@DD?CCC?CCBBCCCCCCCCCCBBC?CE@@>AADCBBAA>C@C@A>ACCCCCCA=AAAAAB?CC@@AA>ABBBA;===;::9999%9?;@@@=AD@AA=C:??AA;><>@BBB@BBAAABB?B?CCC=CBB?BBBBBCCAAACCCCCCAABBCB@@@>>:>AAABA=B;AAAA:?>>>
@ATNG8:01055:06239
GATGTAGAGAGACTGTAGCGCACCCAGAAGATCAGGAACTCTAGAAGAATTCAGATTTTTAACACGAGAGTAAACGTAAAAAGAAGGTTTTACAAGACTCACGTTAACAATATTGCAGCAGTACGCACACAATCGAAGCGCAGTAAGGATGGCTAGTGTAACTAGCAAGAATACCACGAAAGCAAGAAAAAGAAGTACGCTATTAACTATTAACGTACCTGTCTCTTCCCGAAACGAATGAGTACGAGAGTCAGAGCAGACTACCATCGAGGTTGTAAAGTCT
+
::8=;?:<<<====>@@=>B@995)555.5999>?5::=>??@;>5?:8B>B?>?AAAA2?=@BA@@><9999,9A;9994$9945:?AC9AAA<@CAABCC@@<@<@@?BBB@BAABC@AAAABBBCC@@=@C@@5;;;9;@??=@:@00+0<<8<?@@>ABABBC>BB@AA:488333(333,3;;<<,7<5;78::;89A6A3==>><><>@BBB?BCBA???100*/::59//)/96;<=7733;333;::;<::::8;;455587:38+2255(2766
@ATNG8:01061:06213
GATGGTAGCGCACACATAGATACAGTACTCATTCGTTTCGGAAGAGACAGGTACGTTAATAGTTAATAGCGTACTTCTTTTCTTGTCTTTCTGTGGTATTCTTGCTAGTTACACTAGCCATCCTTACTGCGCTTCGATTGTGTGCGTACTGCTGCAATATTGTTAACGTGAGTCTTGTAAAACCTTCTTTTTACGTTTACTCTCGTGTTAAAAATCTGAATTCTTCTAGAGTTCCTGATCTTCTGGTAGAGCGTGCATATATCTACCATCGAGGTTGTAAAGTCT
+
///73999>AADDCCCFCCCIBABBCB@AC@@<@?@C=CC=;265<<@AB466?@>8A@AAAA7;7;B@95559:54444&493::>>C69:8?A;@=@:??:><<@ABACIDCHCBB?ACC>B@BCCCCCCBACDDC?BBB@@BCCCBBBBBBBB@CBB=BC@D=@@BBBBBCC@CBBBB;B@D=99999'9D@BC=CDCCDDDCBB?BCBC5CCCCD@CACC@CDDCCBB?B@DDDDCC?AAA>BCCCDCBBBCCCCCCDABBB?CCBBBB?B?CCBE=CB??
@ATNG8:01022:06282
GATGGTAGATATATGCACGCTCTACCAGAAGATCAGGAACTCTAGAAGAATTCAGATTTTTAACACGAGAGTAAACGTAAAAAGAAGGTTTTACAAGACTCACGTTAACAATATTGCAGCAGTACGCACACAATCGAAGCGCAGTAAGGATGGCTAGTGTAACTAGCAAGAATACCACGAAAGCAAGAAAAAAGAAGTACGCTATTAACTATTAACGTACCTGTCTCTTCCGAAACGAATGAGTACGTGTGACGTACGTGAGCTACCATCGAGGTTGTAAAGTCT
+
9;;A@CC@@A@BAGDDAABDIDECC?AAAACCCBBA8A9@@@AAAB==94828==;;===+=8==BB>>>>@@B;AA@@===,49258>==2B??;;;;?==<@B>A=BC?CCB@DEFC@@CCAAABBAAA@=ACBB?CA@@AB@@=@?;;;@BCCCCCCC@CCABAB<@?=??>8?>@AA9===9:::99:%9>;=@@BCBBBC?A<@>>><A=BACBB@A@;;:@??C?BBC>BBB????BBBCA@??BBAAABCCCCCC@BBB?>>;833,36;?<B<BBAB
@ATNG8:01026:06264
GATGGTAGCATCATGCATATCTCACCAGAAGATCAGGAACTCTAGAAGAATTCAGATTTTTAACACGAGAGTAAACGTAAAAAGAAGGTTTTACAAGACTCACGTTAACAATATTGCAGCAGTACGCACACAATCGAAGCGCAGTAAGGATGGCTAGTGTAACTAGCAAGAATACCACGAAAGCAAGAAAAAAGAAGTACGCTATTAACTATTAACGTACCTGTCTCTTCCGAAACTAATGAGTACGATGAGAGAGCTCTCTCTACCATCGAGGTTGTAAAGTCT
+
::@D;>>BEECCCCCCCCCCCBBBC>BBA=BBB@>A<A;>>>>@@B?BC@B???A??BBB1B>BAAABAA?8992:@ACCCC1CB=A7;;;6;CCAG;;<DCDCB@B?BCADCC=AACCCCCDCCCCBBBBC?CCCC?CCAADDCC>B>BBB?BCCCCCBA?ADABBD@BB??>?=@@??>8=@@;999999%9?;>97:ACBCB=C:=>??<@=>>B;:::CBABBB?B?ABC=@@@@CCAA@CCCDAAACCBBBBB@@@@@@@@<@@???A<A<@>>>9>AA@
@ATNG8:01027:06292
GATGGTAGCACGAGTCACTCATATCTAGAAGATCAGGAACTCTAGAAGAATTCAGATTTTTAACACGAGAGTAAACGTAAAAAGAAGGTTTTACAAGACTCACGTTAACAATATTGCAGCAGTACGCACACAATCGAAGCGCAGTAAGGATGGCTAGTGTAACTAGCAAGAATACCACGAAAGCAAGAAAAAGAAGTACGCTATTAACTATTAACGTACCTGTCTCTTCCGAAACGAATGAGTACGAGAGTCAGAGCAGAGCTACCATCGAGGTTTAAAGTCT
+
///75:;9AA?;;>@DBBBBBBBBCDCBB@BBCB@B?B?BBC@@@D@CC@L@CB@@@DDD1D=?@AAB@DA:99-9=?@AA@0@B>B?CCB<BCC@CCCCCCB@@=@@BB@BCC@CBAABDDCCCCCCBBBB@DCCC?BABBBBBB?D@BBB?BCDCCABA@BBBAAA@CC?BBB?BBCBB=:99<?DFFD2CC?ABCCCCAA?:?:?ACC<A<AACCC@@@AABCB@D>AAC>BBB>AACBBBBBBCC@B@BB@@@BBCCBBBB@@???@?7::)77)8::=
@ATNG8:01038:06263
GATAGTACATGATAGACGACACCAGAAGATCAGGAACTCTAGAAGAATTCAGATTTTTAACACGAGAGTAAACGTAAAAAGAAGGTTTTACAAGACTCACGTTAACAATATTGCAGCAGTACGCACACAATCGAAGCGCAGTAAGGATGGCTAGTGTAACTAGCAAGAATACCACGAAAGCAAGAAAAAGAAGTACGCTATTAACTATTAACGTACCTGTCTCTTCCGAAACGAATGAGTACGATGAGATCTCGTGTGCTACCATCGAGGTTGTAAAGTCT
+
BBCBBDCCCCCCCBBBB9;:CCACDD@DJEDCB@B?BBCCBBC?CC@C@CBBCCCCC3CACCBBBCBBCCC9??9::::*:C>A4;;;6<DDAHACACCDDD@D?AB@BCC?CCCCCBBBBBBEC@@@E@DDDD?CBBAAACC@G?E@@?BCCCDCCC?CCCAAA@BB>???>AACCD=>>>@BCCCC3CB?B?>?DFCBB>A>ABBB?B?@BEDC@BBBBBBA=A@AAA<ACC@CBBBBBBBBAAADCCB>>>AAABBBCA<?>@@?@16/7:9:0????
@ATNG8:01052:06288
GATGGTAGCGCGACGAGCGTAGACCCAGAAGATCAGGAACTCTAGAAGAATTCAGATTTTTAACATCGAGAGTAAACGTAAAAAAGAAGGGTTTTTACAAAGACTCGCGTTTAACAATATTTGCAGCAGTACGCACACAATCGAAGCGCAGTAAGGATGGCTAGTGTAACTAGCAAGAATACCACGAAAAGCAAGAAAAAGAAGTACGCTATTAACTATTAACGTACCTGTCTCTTCCGAAACGAATGAGTACTATGTAGAGCTCTATACTACCATCGAGGTTGTAAAGTCT
+
99<=:>>DDCCAB@@AACCCBCCCC>CBB?CFDDCD@B@CCC@@@C@CC@B=?<=99:9:)8<?:87B??8@@DC>@@==>>=;$33,33(3888'8333(388;333333(3,3949333(3689>@>@?BBDDBBBC@CD@@<ACCCBBAA>B@CCC@AAABBBAA>ACCCCC@BB?9999==9999+99:39<==?1=A=A8:;????A:=:=<@@<><>BBBC@CBAAABB@D?BBA<ADD@CCCC@@@CCCDCCBBB>==<A@@>===;>@EAAA:=8==<<5A99:
@ATNG8:01056:06286
GATGGTAGGCGTGTGAGAGTCTGCCCAGAAGATCAGGAACTCTAGAAGAATTCAGATTTTTAACACGAGAGTAAACGTAAAAAGAAGGTTTTACAAGACTCACGTTAACAATATTGCAGCAGTACGCACACAATCGAAGCGCAGTAAGGATGGCTAGTGTAACTAGCAAGAATACCACGAAAGCAAGAAAAAGAAGTACGCTATTAACTATTAACGTACCTGTCTCTTCCGAAACGAATGAGTACTATGTAGAGCTCTATACTACATCGAGGTTGTAAAGTCT
+
89;A@BAA?B<9:CCCCCDBBBBB?7CBC@BCCCCB@BADDCCCCCACC@B@BCBBBBBB5B@BCCCDCCCBB@9??89888)8=8??DCC8ABC>BA@ABCBAA>A?BB?AA>:>>AAA??>AAAB@>>>;:=BBB<@>>>>>=A<A<A?A?ACCBBAA@>BCCC@@=?B>CBB587BBC>BB@:88787(8:39@@>?@A?@<?<@@@A7;7;AA;;7;>??=<<;?;>>>7<AA?@@@B>>>BBBBBBBBBBBAAABBBCCCBBBA@B=B6::>E9>>==
@ATNG8:01017:06354
GATGGTAGTATAGAGCTCTACATAGTACTCATTCGTTTCGGAAGAGACAGGTACGTTAATAGTTAATAGCGTACTTCTTTTTCTTGCTTTTCGTGGTATTCTTGCTAGTTACACTAGCCATCCTTACTGCGCTTCGATTGTGTGCGTACTGCTGCAATATTGTTAACGTGAGTCTTGTAAAACCTTTCTTTTTACGTTTACTCTTCGTGTTTAAAAATCTGAATTCTTACTAGAGTTCCTGATCTTCTGGATACACTCATGTGCACCTACCATCGACGGTTGTAAAGTCT
+
//8;7:;@?BB;;9B=ABBBBCABACCBBBAB<@;;;6;C>A>@@ACCCD?CCCCB=?=?BBB@B?BBBCA?=8B8BDCCC3AA:@9989&3;772<:@8?A?BBA???<?>>>A@;;8;BC=A=@@@888;;:>A??=;;;BBB@>>>@======5;9:87818:=>@>;=AAD<@==;<-:/78)8====,=@<<<+///8;5;<@778(////(////9497@?<?AAAAA=<8<5:8<CBB<AAC=B??;;::@@>>>AA@@:>=@9<<;7--,090,,,9,,,,,
@ATNG8:01020:06344
GATGGTAGCACGACACGACGATGTGTACTCATTCGTTTCGGAAGAGACAGGTACGTTAATAGTTAATAGCGTACTTCTTTTTCTTGCTTCGTGGTATTCTTGCTAGTTACACTAGCCATCCTTACTGCGCTTCGATTGTGTGCGTACTGCTGCAATATTGTTAACGTGAGTCTTGTAAAACCTTCTTTTTACGTTTACTCTCGTGTTAAAAATCTGAATTCTTCTAGAGTTCCTGATCTTCTGGGTCTCTCTCTCACGCACTACCATCGAGGTTGTAATGTCT
+
45<>;A>CCC@@;=BCCBB@@A?@CCBAAB996:BAB<BC?B?BCBBCCG@CDBCB?B@BBBB?B@BBBBB@?A@=::==>+7;;=00+/7785;;<<;A?AACBBB?AABBCCBB?BBC?B?B>AB<===9=>>>388@@@B===AAA@@@@C<>>><@A<>;>BAAAAAAA8>>BDD5@<@8;;@@@/@>>>A8?>ABCC>>>A=DDDD/?;;;C<@<@A:>>@@???;?=BBDD??9==<=6=?@?@>>>AAAAAAA;;;B=@>>>AA;>7;;@;;;;@@
@ATNG8:01024:06349
GATGGTAGCAGACGTGACAGAGCGCCAGAAGATCAGGAACTCTAGAAGAATTCAGATTTTTAACACGAGAGTAAACGTAAAAAGAAGGTTTTACAAGACTCACGTTAACAATATTGCAGCAGTACGCACACAATCGAAGCGCAGTAAGGATGGCTAGTGTAACTAGCAAGAATACCACGAAAGCAAGAAAAAAGAAGTACGCTATTAACTATTAACGTACCTGTCTCTTCCGAAACGAATGAGTACGATGAGAGAGCTCTCTCTACCATCGAGGTTGTAAAGTCT
+
BCCB=CBCBBBBCCCCCDCCKHFBB@CBBADCCCDE@D>@@CBBCB?AF?C@B@@????>.??CCCCCBAAACC>CC@@@@@0>B;A5;;;.<AA>BABABCCBC@C@BB@BBC?BBAABDDCCCCCBBCCC@CCCC?BBBBAA?B?C@E99:;CAABBBB?BBBCCB?BB?AAA=??EED>@==9::9999%9><>AB?>===;17059:</;3;>A@@>@CBBCCD@C@CBB>CFF????CBBBBBBBBBBCBB???@????@A=@@@@@@;><>AAC;B;<<
@ATNG8:01026:06328
GATAGAGAGACTGTAGCGCACCCAGAAGATCAGGAACTCTAGAAGAATTCAGATTTTTAACACGAGAGTAATCGTAAAAAGAAGGTTTTACAAGACTCACGTTAACAATATTGCAGCAGTACGCACACAATCGAAGCGCAGTAAGGATTGCTAGTGTAACTAGCAAGAATACCACGAAAGCAAGAAAAAGAAGTACGCTATTAACTATTAACGTACCTGTCTCTTCCGAAACGAATGAGTACGATGAGATCTCGTGTGCTACCATCGAGGTTGTAAAGTCT
+
??=AABBBFCDBBCCCCCCCFG>BBC@BBCCAA?A@BCDCCCC?CC?C?BCB?????.?>ABBBBBCCCC@CBA:::::):?;?1999-9>>=ABBBCEDBB?B?BB?BDC>@@ABCCDCBBBCBCCCDAFCCC@CBCCDCBB@B@BA7::@@ABCCC@CBBBCC@CC?AAA<???=<699::?CCFC3BB@BBBBBBBAA5:59@@@?B?BADED@DECC@@A@B@CDE?CAA@@@@BBBCCCCCBBBBAAAB@AA999BC@B?@@AG:=7=;;;1?A@A
@ATNG8:01039:06331
GATGGTAGTACATGATAGACGACACCAGAAGATCAGGAACTCTAGAAGAATTCAGATTTTTTAACACGAGAGTAAACGTAAAAAGAAGGTTTTACAAGACTCACGTTAACAATATTGCAGCAGTACGCACACAATCGAAGCGCAGTAAGGATGGCTAGTGTAACTAGCAAGAATACCACGAAAGCAAGAAAAAAGAAGTACGCTATTAACTATTAACGTACCTGTCTCTTCTGTAACGAATGAGTACGTGTGCGACGTGTCTCCTACCATCGAGGTTGTAAAGTCT
+
555;79:545=:995555=A>:>;905<@<@:5599.5.5==566>2557<5:94555555#5.55;<<<>=BBC<@@@@AAA1?@?C?CFD7@@D@BBBBBB;;;=@<@A=@<<5:;>:;;<<<?995<<;=49B999:@AAC@@@;A;A:;69===B?>@;><<=00,/76///18999?8><<3799999%:;87@:A?;@B;?==:37729>??ABB@CB@@>00+000..)//0*/988/43:94444:4445:845=8<<<9==;:::.3,388838000
@ATNG8:01039:06357
GATGGTAGTACATGATAGACGACACCAGAAGATCAGGAACTCTAGAAGAATTCAGATTTTTAACACGAGAGTAAACGTAAAAAGAAGGTTTTACAAGACTCACGTTAACAATATTGCAGCAGTACGCACACAATCGAAGCGCAGTAAGGATGGCTAGTGTAACTAGCAAGAATACCACGAAAGCAAGAAAAAGAAGTACGCTATTAACTATTAACGTACCTGTCTCTTCCGAAACGAATGAGTACGATGAGAGAGCTCTCTCTACCATCGAGGTTGTAAAGTCT
+
:;;<;@?BCC@A;;9B@@AB;;;@@:>@A;@A>995496;<<?CCC@AB?B?AC===BBB5B@CGFFECCCCCF=B;;;AAA0AA?A?BBD;CDDACCCBCCDCC?C@CC@CCC=@@BCCBCBBCBBCBAAD@CICC?BBCCCCBB@B?B;;:;CECGDCC@DCCBBB@BB@BBB=@@??>7@@?=BBBCB3CB@D:9:BBCCD>B>AABB<?<?BCCC@CCBBBBB@F@CCC>CCC@BBABBDCBBBBBBAABDCBBBBA>>>B@BBCA@@;>;?>>>6>>==
@ATNG8:01048:06329
GATGGTAGTAGTACACTAGTCATACCAGAAGATCAGGAACTCTAGAAGAATTCAGATTTTTAACATCGAGAGTAAACGTAAAAAGAAGGTTTTACAAGACTCACTTTAACAATATTGCAGCAGTACGCACACAATCGAAGCGCAGTAAGGATGGCTAGTGTAACTAGCAAGAATACCACGAAAGCAAGAAAAAGAAGTACGCTATTAACTATTAACGTACCTGTCTCTTCCGAAACGAATGAGTACGAGAGAGCACACGTGTCTACCATCGAGGTTGTAAAGTCT
+
AC@@=@CABBDBA@9;5555:::9;4:B@:>@;;:9.9295=;;9;5;;5;9>>000;;;,<+00///778888808888888)8:5:.333&33;6::9965---(-(--(---(/8:;:::8837>><88C<;>BA?BBA??887036>>?=@<@AAB@B?BB@?AC;>?887738;8881877278777(7815555555884=/3355(/(.667649;9;;:9-5+225'2;;<CCC@@ABCC>>>CCA==AAAAAA==<=8?>=<==8=8====6>@@=
@ATNG8:01019:06370
GATGGTAGCTCTGCTCTGACTCTCGTACTCATTCGTTTCGGAAGAGACAGGTACGTTAATAGTTAATAGCGTACTTCTTTTTCTTGCTTTCGTGGTATTCTTGCTAGTTACACTAGCCATCCTTACTGCGCTTCGATTGTGTGCGTACTGCTGCAATATTGTTAACGTGAGTCTTGTAAAACCTTCTTTTTACGTTTACTCTCGTTTTAAAAATCTGAATTCTTCTAGAGTTCCTGATCTTCTGGTGTCGTCTATCATGTACTACCATCGAGGTTGTAAAGTCT
+
55<A9><@@;;;:<=:>966<<>;<AA@CB@@@CEHE>CB>@?ABCCCCB@CCCCC@C@CBCB@D@CCDHD;;;@=;;;;;*4:5:9990=>;5.6<<4;>;999??C@CCBBBBCC@BDB@C@CC@@@?;;5;AAA=BACCBBAA@BB@@ACCCACCB?BA@E?BBBBBBCCI@B;<<;6;@C=;<;;;*;CCCH:;<CBBB::;;.;;;;*;?>>@?C?AB?::9@@??=A>BBBBBB@BBB?@@@BBB<;;C@@@BCCCCCC@BBBACC8:6:@@@;BDCC
@ATNG8:01021:06392
GATGGTAGTATAGAGCTCTACATAGTACTCATTCGTTTCGGAAGAGACAGGTACGTTAATAGTTAATAGCGTACTTCTTTTTCTTAGCTTTCGTGGTATTCTTGCTAGTTACACTAGCCATCTTTACTGCGCTTCGATTGTGTGCGTACTGCTGCAATATTGTTAACGTGAGTCTTGTAAAACCGTTCTTTTTACGTTTACTCTCGTGTTAAAAATCTGAATTCTTCTAGAGTTCCTGATCTTCTGGGCAGACTCTCACACGCCTACATCGAGGTTGTAAAGTCT
+
;;;;@C=ABBB@@@CBBA@ACCDDDB;:9>@@9@AA@900+0:00///7717;5547?284::499:?=88:887433333$33,33777.7878288<6;@544:::B7BBBBCB>>::977:5=@C@@>><7<===///@@@@@??;:;@@@@B7;;?9>=5;5:>>:;::99.//8==.=///488;;;+;88;?3=;?::7<<::36666'5///53;5>?9?::8=?@<>;C@=>=A5::;?9?=>=DAAAAAA====6///;;:9>B=B:==BC:@@@?
@ATNG8:01031:06362
ATGGTAGATACTCGCTGATACACCCAGAAGATCAGGAACTCTAGAAGAATTCAGATTTTTAACACGAGAGTAAACGTAAAAAGAAGGTTTTACAAGACTCACGTTAACAATATTGCAGCAGTACGCACACAATCGAAGCGCAGTAAGGATGGCTAGTGTAACTAGCAAGAATACCACGAAAGCAAGAAAAAGAAGTACGCTATTAACTATTAACGTACCTGTCTCTTCCGAAACGAATGAGTACTGTATCTATGTGTGCGCTACCATCGAGGTTGTAAAGTCT
+
55<7<<DFDA@?@;;@BCCBBCDH?AA@<<<@B@@;?>AAACA@@@AA?A?ABAAACBB3E=??A@??@?=?=8;;9:999'9?>B;@@@7@CC@D:;;CCCCD?B?BC?CBB?BABBBCCFBBBDBBBBC?BEBB=@@C@@@AA>BAGBB?BBBCDDEB?BDBBBB?BB?BCC>@A???8;==:99::9(:@?B?>?ABBBD;?7;;@A=B=AABAA>ACBBBCB?B>ACC>CCC@BCCBBBBBBCBBBC@B@BBBBAAAB@@<@AAABA=?:>866(9:99
@ATNG8:01033:06377
GATGGTAGGCGTGTGAGAGTCTGCCCAGAAGATCAGGAACTCTAGAAGAATTCAGATTTTTAACACGAGAGTAAACGTAAAAAGAAGGTTTTACAAGACTCACGTTAACAATATTGCAGCAGTTCGCACACAATCGAAGCGCAGTAAGGATGGCTAGTGTAACTAGCAAGAATACCACGAAAGCAAGAAAAAGAAGTACGCTATTAACTATTAACGTACCTGTCTCTTCCGAAACGAATGAGTACGTGTGCGACGTGTCTCCTACAATCGAGGTTGTAAAGTCT
+
ADCC@BAB@CBBCCCCCCCCCCBCC>CCB@CCCECB@B@CBBCCCC@BB@B@BCC@@@@@0@?AACCCCCBBAA9>D99888)9@<A?FCD5??C?DA@ACDCBB?B@BB=>>:5;;;;A?;;7;???@@@A<@@AB=???AD@??<?=A=A>ABBBCDBB=AABBBB?BC@BBB7==889+9>>;>?===,9949ABAB>>>>7:7;?BD=C8:;;;;=@@@A???=A=ABA;@AA>AAABBBBCBBBBBBBABBCCCCC@CCAA?ACCAA>A?BCCD=BBBC
@ATNG8:01036:06382
ATGGTAGGACGAGCGTCTGAGAGGTACTCATTCGTTTCGGAAGAGACAGGTACGTTAATAGTTAATAGCGTACTTCTTTTTCTTGCTTTCGTGGTATTCTTGCTAGTTACACTAGCCATCCTTACTGCGCTTCGATTGTGTGCGTACTGCTGCAATATTGTTAACGTGAGTCTTGTAAAACCTTCTTTTTACGTTTACTCTCGTGTTAAAAATCTGAATTCTTCTAGAGTTCCTGATCTTCTGGCGCGTATGTATGTCGCCTACCATCGAGGTTGTAAAGTCT
+
55;7<<<=@995:48:;<@A@@@@BBBA@@B@BDDD>CC?C@DCBBBBBACCCCC@C@BDCC?C?BBCCBDDCC>ABDDE5BB@CCDC=@ADHACCDACC?AA@BBCACDCCCCCC?CCC@C@CCCB@@@A>ACCC?CCCCCCBBBBB@@ABAC?BBB?BB@B@BCCCCCCCEABBBFD<D>A=<<<<<*;CCDI?DBCCCCDEBB?CEDD5HBCBBAB?CD?CBCCCBC@C@CCCBBB?BBCACCBAABCBBBBCDBCC@FEC@;<:BCC@C?A???9<???
@ATNG8:01041:06361
GATGGTAGGTGCACATGAGTGTATCCAGAAGATCAGGAACTCTAGAAGAATTCAGATTTTTAACACGAGAGTAAACGTAAAAAGAAGGTTTTACAAGACTCACGTTAACAATATTGCAGCAGTACGCACACAATCGAAGCGCAGTAAGGATGGCTAGTGTAACTAGCAAGAATACCACGAAAGCAAGAAAAAAGAAGTACGCTATTAACTATTAACGTACCTGTCTCTTCCGAAACGAATGAGTACGATGAGAGAGCTCTCTCTACCATCGAGGTTGTAAAGTCT
+
BCBB>ACC?BBB@@ACCCDDGABAB>BBB?BBBCBB?B?AACCCCC=@A?D@CCCCCCCC1C?BBDDDC@CCDD>BB@A???0?A;A:@@A9@CC@CBBBBCBBC@B?BB@BBB?BBBBCCCDCCBCCCCCD?DCBB?BBBBCBBB?B@B@@?@EEECAAA@CDCCCC?BB>BBB977??>9?<<8898989%9><>?=?CBCCB9897;CD0;8;BGBB@BC@@@CC@C@BAB>ACKAAAACCCBBBBBBBBBBCDBBBBBA@@B?BBB???8=8=;;:1;>98
@ATNG8:01044:06366
GATGGTAGCGCGATATCAGCGCAGCCCAGAATCAGGAACTCTAGAAGAATTCAGATTTTTAACACGAGAGTAAACGTAAAAAGAAGGTTTTACAAGACTCACGTTAACAATATTGCAGCAGTACGCACACAATCGAAGCGCAGTAAGGATGGCTAGTGTAACTAGCAAGAATACCACGAAGCAAGAAAAAGAAGTACGCTATTAACTATTAACGTACCTGTCTCTTCCGAAACGAATGAGTACGTGTGCGACGTGTCTCCTACCATCAGGTTTGTAAAGTCT
+
////)/78;4455<<<?;;;>6555=4;;;4;;66167::<55//)//)/)/7778888$4.489:;;>::;=455==>==*59.55:::0@<<=AABBCA@@A:@<@>:>@@9>><995:<<A999BAA@??945.44:;<:::7;6<54.4:444888283////)//4:::(////(/99177;;;+7717///;75556=387776;688<5504:344;;7;:?;;8;//(///9=9?BBB?474;;:7222:A<@@>:<;955055'----(---.
@ATNG8:01048:06362
GATGGTAGGCGACATACATACGCGCCAGAAGATCAGGAACTCTAGAAGAATTCAGATTTTTAACACGAGAGTAAACGTAAAAAGAAGGTTTTACAAGACTCACGTTAACAATATTGCAGCAGTACGCACACAATCGAAGCGCAGTAAGGATGGCTAGTGTAACTAGCAAGAATACCACGAAAGCAAGAAAAAGAAGTACGCTATTAACTATTAACGTACCTGTCTCTTCCGAAACGAATGAGTACTATGAGAGCTCTATACTAATCGAGGTTGTAAAGTCT
+
><>?@CDC9=@?;;@CDFAAA@CCE@BCCABBAA;;5;699D=<@A?AB<@<?<A;;;;;*;;@ABCAAA=BDF<A@;;;;;*;A=B5;;;&9@@;<;99:;5?A=A?BC@CCC?CCCCC??@BAABCAAAD>B;;;7;BBBDHBB>B@BB@=ACDDCCCC?BBCDDD@??=?AA=??@CA;A997:CCCD3BB?BBBCCB@@@00,0?><9>=;?;;;?B;:9:@A@D@BBA<AA@>ACDDBBBBBBBBBBBAABBCCDCCC999A@@<@>B???8::8;
@ATNG8:01064:05804
GATGGTAGCGCATATCAGCGCAGCCCAGAAGATCAGGAACTCTAGAAGAATTCAGATTTTTAACACGAGAGTAAACGTAAAAAGAAGGTTTTACAAGACTCACGTTAACAATATTGCAGCAGTACGCACACAATCGAAGCGCAGTAAGGATGGCTAGTGTAACTAGCAAGAATACCACGAAAGCAAGAAAAAAGAAGTACGCTATTAACTATTAACGTACCTGTCTCTTCCGAAACGAATGAGTACGATGAGATCTCGTGTGCTACCATCGAGGTTGTAAAGTCT
+
-566199AA@?@BBDCBBBA;::<=4=<<8<<<<<=:>;;;@@AAA=::4929=599DDD1E99;AAAACCCCC=BA;:;;;*:A>B?CLI;ICF@BAAABBBCF=A>AA=;;;?BCCCCAABBCCB@;;;B?BCCC@BDB@@CBA>A>A<;8;CCBGDCG@;<;CCD@BB@BBC<??@>>9=993:AAABB(?<;<?8AAAB?>;=?BBBB?D@??BBB>BBBAA@@?B=@A@9>994:@ABBCCCBBBBBBCBBAB::9@?CCF?A:;;8818:???D:CCEB
@ATNG8:01080:05764
GATGGTAGATACTCGCTGATACACCCAGAAGATCAGGAACTCTAGAAGAATTCAGATTTTTAACACGAGAGTAAACGTAAAAAGAAGGTTTTACAAGACTCACGTTAACTATATTGCAGCAGTACGCACACAATCGAAGCGCAGTAAGGATGGCTAGTGTAACTAGCAAGAATACCACGAAAGCAAGAAAAAAGAAGTTACGCTATTAACTATTAACGTACCTGTCTCTTCCGAAACGAATGAGTACATAGATATACGTATAGCTACCATCGAGGTTGTAAAGTCT
+
5<@A:?:@ACABA@;;<>>@@CCCC?DGI?A@BC;;4:7?@@BBCC@BB@D;?=..----$-(---557::::=3:;==>>>+=<8;.55606@=9>:69AAD?@9=666==@A>AA855>=<<<?;;977/06;//(//999===>A>@9808783?@@@=@@BBB@;>=9<A=;>9555-5683//////%-72--)--78>>?<A<;:;@=D=<<A;:6::;@A@B79589?8???598A773=???@@??A@@?>>>9><<<;7;/----(-(--36.6557
@ATNG8:01098:05779
ATGGTGTGCGTGAGAGAGAGACCCAGAAGATCAGGAACCTCTAGAAGAATTCAGATTTTTAACACGAGAGTAAACGTAAAAAGAAGGTTTTACAAGACTCACGTTAACAATATTGCAGCAGGTACGCACACAATCGAAGCGCAGTAAGGATGGCTAGTGTAACTAGCCAAGAATACCACGAAAAGGCAAGAAAAAAGAAGTACGCTATTAACTATTAACGTACCTGTCTCTTCCGAAACGAATGAGTACTCTCTCAGAGACACACTCCAGTCGAGGTTGTAAAGTCT
+
:8;7<=:@@@@@;CCCCGC>66606<<9>>>6669=8=7<:9:::5:<9>9;;>=9:99'<388:<=<<<:?>6879>>><0:;6;.555&5<<4;<><<<=;;5;8==:=??;>>;;;6626>CCDDCC;;79AAA?BBCBEE::9;@C@A>@CCCCCCC?AACCD?B?CB>AAA9>>////&/(/83------#-:(//::;;=:949499==4:5:;<;;7;=::;=<9=9==>7==<8<<<====;====888=<:::...;;5:9@@@@B=A<@@==6?///
@ATNG8:01098:05801
GATGGTAGCGAGCGAGTGTGTATACCAGAAGATCAGGAACTCTAGAAGAATTCAGATTTTTAACACGAGAGTAAACGTAAAAAGAAGGTTTTACAAGACTCACGTTAACAATATTGCAGCAGTACGCACACAATCGAAGCGCAGTAAGGATGGCTAGTGTAACTAGCAAGAATACCACGAAAGCAAGAAAAAGAAGTACGCTATTAACTATTAACGTACCTGTCTCTTCCGAAACGAATGAGTAGTGTGCGACGTGTCTCCTACCATCGAGGTTGTAAAGTCT
+
44::5:<<;;<==BBBBA<??>999.5997::>;44.45::=ABAA>AA>B?AA<;;;;;*A@CCCCC;;5;>>8@@??>@@0@C@D@CDC<CDGEECCBBBB::4;5;@<ABD<@@AAAAECDCCCDCAAAAECCB=BBCCBBBB?B?CCCACCCBBBCC@BBBBBB@CC?CCC=??BBA9A9939AAAA3AB?BAAABBBBB?B?AAAF=@=?>BCC@AA@BBCB@B@BBC>CDC@BAAAAACCE???ADBBBCBBBB@BBB@BBBBBC@C<?>AB=BBB>
@ATNG8:01099:05764
GATGGTAGCGCACACATAGGTACAGTACTCATTCGTTTCGGAAGAGACAGGTACGTTAATAGTTAATAGCGTACTTCTTTTTCTTGCTTTCGTGGTATTCTTGCTAGTTACACTAGCCATCCTTACTGCGCTTCGATTGTGTGCGTACTGCTGCAATATTGTTAACGTGAGTCTTGTAAAACCTTCTTTTTACGTTTACTCTCGTGTTAAAAATCTGAATTCTTCTAGAGTTCCTGATCTTCTGGAGATACACATGATACTCTACCATCGAGGTTGTAAAGTCT
+
;;@@:?>BBBBCCCCCC998;CC;;=CCBBBB?BCCB>BD?B?BBBDCCC@DGFAA?A>BCCD@D@HCCCCCCBA=;;;;;*;A>C:9:6:D@A?BGC@CG?AACBDD@CCDCCBCB@BBD@D@DBAA@@??=@BCC@CBBBDDDCCABBCCBBB@CBB?BE@C>BACDCCCCCADBBBB<B@C@BDHHI5CCCCI>ABCCCCDBBB=@@@@1@BABD@B@BD@DDCCBBB?B@CCCCBB@BBC@CCCDEEC@@@CCCA@@CBBB?CCCCAA>@;??CC?CDBC
@ATNG8:01103:05791
GATGGTAGCTCTGCTCTGACTCTCGTACTCATTCGTTTCGGAAGAGACAGGTACGTTAATAGTTAATAGCGTACTTCTTTTTCTTGCTTTCGTGGTATTCTTGCTAGTTACACTAGCCATCCTTACTGCGCTTCGATTGTGTGCGTACTGCTGCAATATTGTTAACGTGAGTCTTGTAAAACCTTCTTTTTACGTTTACTCTCGTGTTAAAAATCTGAATTCTTCTAGAGTTCCTGATCTTCTGGGCAGACTCTCACACGCCTACCATCGAGGTTGTAAAGTCT
+
BCCB@DCCCCC@@AGCCBBBCBBAGCCCEB;;7;;<;/;;=A=CDFCCCFACAABGAG@BB@@=A>BBBDBBB@@=9;;;;*4>5?B?B=BA;949:;45>299999B@CCDCCB;;:;AB?B6;;@@@@;;7;CBB@CDDBB;;;DBBBBBB@@>ACE@DD?B?BBBBAAACC?ABDDD<C?C<;;:::*:AACC7;:AABBABBC@CCFC5B@@:;6;=AA>BCBABBD?B>A@B@@@?B@AA<ABBBBBBA@@@AAAB>BCD?AACBAA5;599>>;ABAC
@ATNG8:01065:05840
GATGGTAGGAGACACGTCGCACACGTACTCATTCGTTTCGGAAGAGACAGGTACGTTAATAGTTAATAGCGTACTTCTTTTTCTTGCTTTCTGTGGTATTCTTGCTAGTTACACTAGCCATCCTTACTGCGCTTCGATTGTGTGCGTACTGCTGCAATATTGTTAACGTGAGTCTTGTAAAACCTTCTCTTTACGTTTACTCTCGTGTTAAAAATCTGAATTCTTCTAGAGTTCCTGATCTTCTGGGTCTACGCTCGTCGCGCTACCATCGAGGTTGTAAAGTCT
+
/89;<BCDABBBDFDB@AABBBBCDCCBBBBB@CGCC>BB?A=A@ABCB@=BDBA@<@7;;?B8@?CBA@@BAAA@CBBBB2BA@@@@B<0//@A<@?B=>==?>?@@A<=??878>><@AA<A<;777==<=<??@B<AA@@@@@A@@A>>;<;;3:;;5;>5;5;A>==>A?>:=8888,8:>;@@ABC7;;AAA7>>>===@?==9=???/=>>;;3:4;A:>>>;;;A=A;?>>===:>=AA:;<;C@??????@BAAA???<BBABBB5;4:888)8===
@ATNG8:01077:05847
GATGGTAGCACGACACGACGATGTGTACTCATTCGTTTTCGGAAGTAGGACAGGTACGTTTAATAGTTAATAGCGTACTTTCTTTTTCTTGCTTTCGTTGGTATTCTTGCTAGTTACACTAGCCTATCCTTACTGCTGCTTCGATTGTGTGCGTACTGCTGCAATATTGTTAACGTGAGTCTTGTAAAACCTTTCTTTTTACGTTTAACTCTTCGTGTTTAAAAATCTGAATTCTTACTAGAGTTCCTGATCTTCTGGCTCTCGTAGACAGATACTACCATCGAGGTTGTAAAGTCT
+
//7:6<;@A>666<999955599445<=<<<:5:5555&59472////)//9947/5444)47<<<=9=9<<<:888333(3;;==+;@8B===6<:806(--,(,606---88066776///(//8;(/*.77.....3069..)...788555598733/.(/..25906-222222655,22:::.:,22'25888(22555-5,229;5:>==?D9===;+7///5.567928:7777784;-..37694999278./.68577<?=>;;888A7;;AA>@<@699?>5<=>=
@ATNG8:01084:05847
GATGGTAGATACTCGCTGATACACCCAGAAGATCAGGAACTCTAGAAGAATTCAGATTTTTAACACGAGAGTAAACGTAAAAAGAAGGTTTTACAAGACTCACGTTAACAATATTGCAGCAGTACGCACACAATCGAAGCGCAGTAAGGATGGCTAGTGTAACTAGCAAGAATACCACGAAAGCAAGAAAAAAGAAGTACGCTATTAACTATTAACGTACCTGTCTCTTCCGAAACGAATGAGTACACATCGTCGTGTCGTGCTACCATCGAGGTTGTAAAGTCT
+
/8//)48444:<<<;;;<=<666>>7?>?:>BA?AA<@;@?=:954.394949=855C>C+C>@@>>>@>??BA8==;;;;;*:?<B4999*9BB>CCCCCD@@@6;5;@;?>@8<<?;@ABB@BB;;;;;B7;:AB?CBCBCAAA=A?CCB@BABACC>?=?BAA>?977/773,388<=3333,333333#383778;<:696252555:27279BBC@BAABCCC?B?BBC<AAA=?>?>?@999?>><BAA>>>>777<;8?6<;8>9;3;6///<38:::
@ATNG8:01087:05836
GATGGTAGCTATACGTATATCTATGTACTCATTCGTTTCGGAAGAGACAGGTACGTTAATAGTTAATAGCGTACTTCTTTTTCTTGCTTTCGTGGTATTCTTGCTAGTTACACTAGCCATCCTTACTGCGCTTCGATTGTGTGCGTACTGCTGCAATATTGTTAACGTGAGTCTTGTAAAACCTTCTTTTTACGTTTACTCTCGTGTTAAAAATCTGAATTCTTCTAGAGTTCCTGATCTTCTGGATAGCGACGCGATATACTACATCGAGGTTGTAAAGTCT
+
ABCC@CCCBB=BAABDCBBBCGCAAACDC;9:<A<;;)55.549;;;<?>@BECDC?@>@BBC@B@CCBAAAAAA@BBABA2AA?BBBB>CCCC?BBB=@A798:CAA?ABCCCBCB?CBC>A>AC?A??>><>CA@<>>===@@@@>>=A>>>>:=>?<??<?:>=AECCA>>;?>DDD;C<A<@@@@@/@A><<5<;;78:>9;;07878+8===E<A<AA<BA@@>>><?=BBB@??;>>E=AA=>>???@@???@@>===>>@A>>><A387@A:A@@@
@ATNG8:01094:05853
ATGGTAGCACGACACGACGATGTGTACTCATTCGTTTCGGAAGAGACAGGTACGTTAATAGTTAATAGCGTACTTCTTTTTCTTGCTTTCGTGGTATTCTTGCTAGTTACACTAGCCATCCTTACTGCGCTTCGATTGTGTGCGTACTGCTGCAATATTGTTAACGTGAGTCTTGTAAAACCTTCTTTTTACGTTTACTCTCGTGTTAAAAATCTGAATTCTTCTAGAGTTCCTGATCTTCTGGTATGACTAGTGTACTACTACCATCGAGGTTGTAAAGTCT
+
//;8?<<A>;;;;;====66665===;;;<:5:555)55.59><<>><<;>>A9;79:@@AC:C?BBCBCAB;;6;:>>?+;>>A877,78<87???>@C?A0006:*//:::64414==7=>@?5777;;;AAAB7;;;>??A>>=>=A;;;=<>;;588189<<=?@AA>=::7977,71928ABBB/>>ABD9@?A@@A@@;;5;;:;+;==>>;>=>>;>@AA;;;=@<=><:996<<<;@CA>;9<99:99;999:99:199877<6<-5599/9::;
@ATNG8:01105:05842
GATGGTAGACATATCGTACTCTCTGTACTCATTCGTTTCGGAAGAGACAGGTACGTTAATAGTTAATAGCGTACTTCTTTTTCTTGCTTCGTTGGTATTCTTGCTAGTTACACTAGCCATCCTTACTGCGCTTCGATTGTGTGCGTACTGCTGCAATATTGTTAACGTGAGTCTTGTAAACCTTCTTTTTACGTTTAACTCTCGTGTTAAAATCTGAATTCTTACTAGAGTTCCTGATCTTCTGGGCAGACTCTGCACACGCCTACCATCGAGGTTGTAAAGTCT
+
78896;;BDDB?@@A@A==CCBCDGCCCCA@@>BAAC=@@=@@@@AABBC?CD@??<>:CAA@?D?AAAB@@>7:233333$33173/(///(/(//6033,38;;CC<>=A@A=;;57:?8?<A=>>===?;?>>>9==>=?>?:;::;????@<;;77<<+/*/:<<@@@@B8<:::.84:067>=>+==>??9?=?@;;:66//,/=>.<7;;6067::,//===:>>=A<??>=;:47///)//-,5,,,,-8666/.).55.3357<=48055:919;;;
@ATNG8:01106:05816
GATGGTAGATACTCGCTGATACACCCAGAAGATCAGGAACTCTAGAAGAATTCAGATTTTTAACACGAGAGTAAACGTAAAAAGAAGGTTTTACAAGACTCACGTTAACAATATTGCAGCAGTACGCACACAATCGAAGCGCAGTAAGGATGGCTAGTGTAACTAGCAAGAATACCACGAAAGCAAGAAAAAGAAGTACGCTATTAACTATTAACGTACCTGTCTCTTCCGAAACGAATGAGTACACATCGTCGTGTCGTGCTACCATCGTGGTTGTAAAGTCT
+
CCCC?@AABBCDDBBBBBCCECCCC=CCE?:;;C;;7<?B@@CECC?BB?B?BEBBBCCC3B?BCCBBBCCBCB=><?B=A@1@@;<5:::&///)////::;;;.5.495444.5<<>@@>??=@=BBBCC?BBAA>ABCCCCBB?B?D<<:;CACBCBB?BCFCBB?AA@CBB?BBBBD:>>><?ADDD3CC?ACCCBB@@@<><>@AA<A<@>BAC@CCDDB??=?=ABB>BCC?>>>BBAAABAAAAADDBBBDBBBBBBA;?????B?B=@:992:@??
@ATNG8:01107:05849
GATGGTAGGACGAGCGTCTGAGAGGTACTCATTCGTTTCGGAAGAGACAGGTACGTTTAATAGTTAATAGCTGTAACTTCTTTTTTCTTTGCTTTCGTGGTATTTCTTGCTAGTTACACTAGCCATCCTTACTGCGCTTCGATTGTGTGCGTACTGCTGCATAATTGTTAACGATGAGTCTTGTAAAAACCTTCTTTTTTACGTTTACTCTCGTGTTAAAAAATCTGAATTCTTCTAGAGTTCCTGATCTTCTGGGTCTACGCTCGTCGCGCCTACCATCGAGGTTTGTAAAGTCT
+
---507//)4<<=<<;:;::::::5;?:9=00)0:::/9<0945:;>;;;7995555)57555;.5.555555;;555.59;;;;$444/59:@4665;6;4/0(/9)//::9<8<=>;;<<<455<>B=BBA@ACCC?BCBB?BBBAAACBBAA<888,,,*(*(**(,(---/4559<<9<<<===+>9=9<<AGAA&56599,950/97///7)/////#/999;7;8>=95/////:39287:944.44::17//////7=544:;44.5::7;;;<<<6:918333(444:
@ATNG8:01108:05837
GATGGTAGAGAGACTGTAGCGCACCCAGAAGATCAGGAACTCTAGAAGAATTCAGATTTTTAACACGAGAGTAAACGTAAAAAGAAGGATTTACAAGACTCACGTTAACAATATTGCAGCAGTACGCACACAATCGAAGCGCAGTAAGGATGGCTAGTGTAACTAGCAAGAATACCACGAAAGCAAGAAAAAGAAGTACGCTATTAACTATTAACGTACCTGTCTCTTCCGAAACGAATGAGTACCTCTCAGACGCTCGTCCTACCATCGAGGTTGTAAAGTCT
+
44;=:=>CCFCCCBBBBCDICBBBD?DBB?BCCCBB?B?CAAABBC@BC?B?ABBCCCEC3B>AACCCBBBBB@6@>:::::*:A=B?BBC>CCIADAAACCCEC@C@BC@CCC@BBAABBDCCEGECAAAC@CCCB?BBBBBCCC?C@C99;:GBBBCCC?CCCBBB?BB?BBD?BCCBB>?@@?BECCC/BA?CAAACCCCA=A<AA@@:>:=ACBB?BCBBBCC@C@AAA<AAA?BBBBBBD?AA@BCCDBBBBBAAA<AAA=@@AAAB7;5;=<;5=@=>
@ATNG8:01071:05873
GATGGTAGCGCACACATAGATACAGTACTCATTCGTTTCGGAAGAGACAGGTACGTTAATAGTTAATAGCGTACTTCTTTTTCTTGCTTTCGTGGTATTCTTGCTAGTTACACTAGCCATCCTTACTGCGCTTCGATTGTGTGCGTACTGCTGCAATATTGTTAACGTGAGTCTTGTAAAACCTTCTTTTTACGTTTACTCTCGTGTTAAAAATCTGAATTCTTCTAGAGTTCCTGATCTTCTGGACAGAGTGTGCGATACTACCATCGAGGTTGTAAAGTCT
+
//7969;;;BBDCCCDLABCCCCBCCDDC@9;49===:=B<B<AABBC;;8;@@BCAD?BBDE@D@BBBC>>=;:5999::1;D@CCCC>B@A=>@<D=BC:99:BAA=CCCBBBCC@CECADACGCCCCCD?CCDD?CCCBCBEBBBBBBBBAA>B::8;B@C?BBBBBCB@A?@DCFJ;C?B?BCIHH0AB;;;/;@@@CCBB@@=@AAA,ACCCGFEFCCAECBAB;;8<@CBCCCC:;;B?BBCGGGCDDBBBCBBBDDD@BAABBB<?;?@CC<BBBC
@ATNG8:01084:05863
ATGGTAGCGCGACGAGCGTAGACCCAGAAGATCAGGAACTCTAGAAGAATTCAGATTTTTAACACGAGAGTAAACGTAAAAAGAAGGTTTTACAAGACTCACGTTAACAATATTGCAGCAGTACGCACACAATCGAAGCGCAGTAAGGATGGCTAGTGTAACTAGCAAGAATACCACGAAAGCAAGAAAAAAGAAGTACGCTATTAACTATTAACGTACCTGTCTCTTCCGAAACGAATGAGTACGATGAGATCTCGTGTGCTACCATCGAGGTTGTAAAGTCT
+
44;7<>DCC?9;;BBBBCCCBCAA>BDDACCCCAB?@>BBC@A@C@CEHD@?????DHD2C?BABCBBBBBBB:@AABBBB2@B?B=BBB9BBB>BCBBDBDCC@D>CC@D??>ACCCDCCCBBBDDDDAB>BBBB?CABA@?@@:?<??@=@CDFCBBB?CCBBBB?@?;???<>@99927;;<9999::%:>;>?=@CCA@@8;8:@AB5;7;>AAA>AA???DB?B@BDD?C??>?CCBCBACCCCABBDB888???>>>?C=AA@A@@6;5;;;:1?A??
@ATNG8:01085:05893
GATGGTAGTATATCGCGTCGCTATCCAGAAGATCAGGAACTCTAGAAGAATTCTGATTTTTAACACGAGAGTAAACGTAAAAAGAAGGTTTACAAGACTCACGTTAACAATATTGCAGCAGTACGCACACAATCGAAGCGCAGTAAGGATGGCTAGTGTAACTAGTAAGAATACCACGAAGCAAGAAAAAGAAGTACGCTATTAACTATTAACGTATCTGTCTCTTCCGAAACGATGAGTAACTACTCTCAGAGACACACTTCCATCGAGGTTGTAAAGTCT
+
<>BC?BAB???666=>===@@;96;69;=8<@A@@@;@?BBDIFGG@DC@C>AAA;;<<<*<<AABDBAAB;;;6;BBCDDD3CB5;5;;04:=7<BBBA???A=B?BB?BBB<??@AAA999BBA?>>>><>@>96?>>>=;67155?:A=@@>>?9999?<;:33.3;6<==8;?99237=8:B?>C1<<7<888>AAAA>A@C?>?1818=<888===AAAA<@9888)8:9657755+29877;965:::8=<=8986;:?>???@=A9==>>38;>>
@ATNG8:01087:05868
GATGGTAGATATATGCACGCTCTACCAGAAGATCAGGACTCTAGAAGAATTCAGATTTTTTAACACGAGAGTAAACGTAAAAAAGAAGGTTTTACAAGACTCACGTTAACAATATTGCAGCAGTACGCACACAATCGAAGCGCAGTAAGGATGGCTAGTGTAACTAGCAAGAATACCACGAAAGCAAGAAAAAAGAAAGTACGCTATTAACTATTAAACGTACCTGTCTCTTCCGAAAACGAATGAGTACTACTCTCAGAGACACACTACCATCGAGGTTGTAAAAGTCT
+
B>>G@CB:;6==>=BBCECA@AD;;75<==<BC;;;=@BBBCAAA?AA<@<9999:::::%96==?BBBBBBCC9==<;;;;;%;?<==BCC;BCCAC;;;GGLDD@D?@@@BCE@CBBBBBBFCCCDAAADC@BB@@>@BA@AA::5;?@A@@DCCCC;:;?AA@A::390,000)00000*/9;8788888%888(7777>A;??,00.899)/.).6??B?CB?>:.-),(,,,,&,,,(-8668::?===BBBBB@BBBB???BAA==888A@<@:87888)9@>9
@ATNG8:01088:05892
GATGGTAGATATATGCTCGCTCTACCAGAAGATCAGGAACTCTAGAAGAATTCAGATTTTTAACACGAGAGTAAACGTAAAAAGAAGGTTTTACAAGACTCACGTTAACAATATTGCAGCAGTACGCACACAATCGAAGCGCAGTAAGGATGGCTAGTGTAACTAGCAAGAATACCACGAAAGCAAGAAAAAGAAGTACGCTATTAACTATTAACGTACCTGTCTCTTCCGAAACGAATGAGTACTGTATCTATGTGTGCGCTACCATCGAGGTTGTAAAGTCT
+
;;B>;>>@@<=55555656@B;;9>5;<B=@CB@@@6;69AA:;9C@CB@B?::883888'87;?<<888<?@C===?CCCC3CC@C5;;;.;AA>B<;:BBCCE@C@BB@BCC@CCCCBBBCCBBDCBBBCABACB?BACBBBBC?CACBB@BA@AFFDC?AAABCB?CC?CCC?BBAA@;>::399999(:?@C:99CCDAA7;8;;DA5;5;>@;;8;BBBBDA=@=A@@;@??<?BBBBBBBBCCBBBBBBAAAAAAABBB@B@@@@@:>188>>7A;;:
@ATNG8:01091:05907
GATGGTAGAGTACAGTGTAGTAGACCAGAAGATCAGGAACTCTAGAAGAATTCAGATTTTTAACACGAAGAGTAAACGTAAAAAGAAGGTTTTACAAGACTCACGTTAACAATATTGCAGCAGTACGCACACAATCGAAGCGCAGTAAGGATGGCTAGTGTAACTAGCAAGAATACCACGAAAAGCAAGAAAAAGAAGTACGCTATTAACTATTAACGTACCTGTCTCTTCCGAAACGAATGAGTACGTGTGACGTACGTGAGCTATCGAGGTTGTAAAGTCT
+
@>?<@CCCCCCCBBBBBBBCCBCCCACCE@CGCAAA>A=BBBBB9:65A=A?BCBA?>?;)418>>..*.8.--816799;;;+;=5>.995&5596:566;@;DE@B?BB@CCE@CCB@@@BBAAABBDBBA>A?>?;>???AAAC@C>B;;6;A@@@BBC=@?B?>>://)///49;3333&37718===B1BB?B@@BB@<=@7;7:>??=B=BACCC?@@??????B@BBB=B9978AABBBCBBBAAABBBBBBBBBBB===CCAA=A?BBBD;C???
@ATNG8:01092:05898
ATGGTAGCACGAGTCACTCATATCCAGAAGATCAGGAACTCTAGAAGAATTCAGATTTTTAACACGAGAGTAAACGTAAAAAGAAGGTTTTACAAGACTCACGTTAACAATATTGCAGCAGTACGCACACATCGAAGCGCAGTAAGGATGGTTAGTGTAACTAGCAAGAATACCACGAAAGCAAGAAAAAGAAGTACGCTATTAACTATTAACGTACCTGTCTCTTCCGAAACGAATGAGTACCTCTCAGACGCTCGTCCTACCATCGAGGTTGTAAAGTCT
+
444.4<8>;===>CBC=??B?;;=9@BC?;55955167<?A996D9B>;>:00/77778)86:<><<<<<<;?6<<44444$594;8>?@1<<@<><AACCCCCALAA@@ABB?CFBBBBGHCCCGBBBBCDD@@>ACBAAA??<@?BAA?A@CDCCBC?CBCBAA>AE?BBB<A@CCD=B8879CCCC2BC?BBBBBBAAA7;8;@@C:>;;;@CC@CB@?@@@6:6:>>6=??:?AABCBC?CAAACCCAA>AABAA<??@=@A???@<@<AAAA:A@65
@ATNG8:01101:05901
GATGGTAGCGCACACATAGATACAGTACTCATTCGTTTCGGAAGAGACAGGTACGTTAATAGTTAATAGCGTACTTCTTTTTCTTGTCTTTCTGTGGTATTCTTGCTAGTTACACTAGCCATCCTTACTGCGCTTCGATTGTGTGCGTACTGCTGCAATATTGTTAACGTGAGTCTTGTAAAACCTTCTTTTTACGTTTACTCTCGTGTTAAAAATCTGAATTCTTCTAGAGTTCCTGATCTTCTGGCTCTCGTAGACAGATACTACCATCGAGGTTGTAAAGTCT
+
<>>?8<<AABBB@B@CBBBDCBBACC;:9CAB?CBBD>BC8605;=<=CC?BBAA@?B@CBAA7;59@><;??@A>ABBBB2BC?;;:BB<;;;AB>AAA?AB=??>@AB@CGCCGFCB@BFL@B?BCDDCEEC@CCBB@BCB@@@CCCCBCCCCBCACAA=BA=A?BCDCBBBCC?A::::5:>@=::::9*;B?@@=AEEMCCDCCC@CCCC2CCCBB@B@CIACCDDC@@<@?BCCCCC@CAB>BBBBCCCCCCBBBCBCCDBB?BCCCCC?B?A@@@:B???
@ATNG8:01105:05891
GATGGTAGGTGCACATGAGTGTATCCAGAAGATCAGGAACTCTAGAAGAATTCAGATTTTTAACACGAGAGTAAACGTAAAAAGAAGGTTTTACAAGACTCACGTTAACAATATTGCAGCAGTACGCACACAATCGAAGCGCAGTAAGGATGGCTAGTGTAACTAGCAAGAATACCACGAAAGCAAGAAAAAGAAGTACGCTATTAACTATTAACGTACCTGTCTCTTCCGAAACGAATGAGTACCTCTCAGACGCTCGTCCTACCATCGAGGTTGTAAAGTCT
+
45>>:>>>:==BBDA@@AB@>BB;;2:99.9=@AAB?A>@?@BB@@?CCGE@GDB<;;;;*;;@@CCCBBBCA@8AB;;;;;(:<999;99+9=95;@5;;CCDL@C@BB?BBB?CC?:;;@BBBCCCCCDCAD;;;?A@BBCCBB?B?B;;7;AAABBBD@DBBCAA>AC@B@A<>00/;3:::7;@DED2?C?CBBBBBBBB>?>?CB?1838?BCC@DCBBBCC7;7;AB9@;;6;@?AADB?BBBBBBB???BBBAA=AAB:??@<<<18188==7=;;<
@ATNG8:01107:05907
ATGGTAGCTCTGCTCTGACTCTCGTACTCATTCGTTTCGGAAGAGACAGGTACGTTTAATAGTTAATAGACGTAACTTCTTTTTCTTTGCTTTCGTGGTATTCTTGCTAGTTACACTAGCCATCCTTACTGCGCTTCGATTGTGTGCGTACTGCTGCAATATTGTTAACGTGAGTCTTGTAAAACCTTCTTTTTACGTTTACTCTCGTGTTAAAAATCTGAATTCTTCTAGAGTTCCTGATCTTCTGGGTCTACGCTCGTCGCGCTACCATCGAGGTTGTAAAGTCT
+
/7:6<;C@A<ABCCC?AACG;;;BBBA@@00,099;3/52585;9A=9949:5955)5;>::?20,/:///://)/;599999(4:9,9::;)4455.555499.554<<<166;;<?@A6999<@;>>@9959?;?@@@<ACBBBB@@@::9?BA@@>@BD?AA<@-00009>BBD;>>>==0=9>9>@@@@,?=9;;/9999>?>;;;:C?C?1=??@A=A=CC@BBBBBCC?C=@@@??@<@@@F7;;;;AA@@@;;;AA@::9C699BA=>9?;>?>A9AABB
@ATNG8:01108:05881
GATGGTAGAGTACAGTGTAGTAGACCAGAAGATCAGGAACTCTAGAAGAATTCAGATTTTTAACACGAGAGTAACGTAAAAAGAAGGTTTTACAAGACTCACGTTAACAATATTGCAGCAGTACGCACACAATCGAAGCGCAGTAAGGATGGCTAGTGTAACTAGCAAGAATACCACGAAAGCAAGAAAAAAGAAGTACGCTATTAACTATTAACGTACCTGTCTCTTCCGAAACGAATGAGTACACATCGTCGTGTCGTGCTACCATCGAGGTTGTAAAGTCT
+
559?59444;;;;555<<=>@>666166<7;===55269=::<?99.94.369<;;8;;;';6;839?=>;/0)///////$/:3;.555&5;=9>HCCBBC;;7;=@@;@@@=@CAABAACCBCCDCCEL@BB@@>@ACCDCBB@C?C@A=A@A:;;CC?AAAA??=>C588=>@;:>=6<<887999::%:<;793=9:9<68;;::AA2;588;::5:B@??BA<?;899/99818?ABBBBBBBA@@@????@@????@@@;@99988289;=AC:=>>>
@ATNG8:01113:05877
GATGTAGGCGTGTGAGAGTCTGCCCAGAAGATCAGGAACTCTAGAAGAATTCAGATTTTTAACACGAGAGTAAACGTAAAAAGAAGGTTTTACAAGACTCACGTTAACAATATTGCAGCAGTACGCACACAATCGAAGCGCAGTAAGGATGGCTAGTGTAACTAGCAAGAATACCACGAAAGCAAGAAAAAGAAGTACGCTATTTAACTATTAACGTACCTGTCTACTTCCGAAACGAATGAGTACTGCGTCTCACTCTCGCCTACCATCGAGGTTGTAAAGTCT
+
@CCBCAA>BBBBDCDBBA@A@<;;)4??>;;;DAA=A8;;BBBBC?BB9;8;BCABBBB2B=@@ACCBA@?@@9?=99:::)9=;<8;88/8<=8=749AA@?@<@:==9=0/)/778;9<=@@:;::?:<7:://,/==976//-/7==F?CBAAABBB?BBBAAB?@@<@AA>AAABB<AAB@CCCCC29:59AA?<9:866'78:;::7;<>>>>>=A==7///=9=9==@6BAA>AA@A??998<?ABBBAA>AA@@@<???<???>==8=7<:?=5=>=;
@ATNG8:01065:05942
GATGGTAGTGCGTGAGAGAGAGACCCAGAAGATCAGGAACTCTAAGAAGAATTCAGATTTTTTAACACGAGAGTAAACGTAAAAAGAAGGTTTTTACAAGACTCACGTTAACAATATTGCAGCAGTACGCACACAATCGAAGCGCAGTAAGGATGGCTAGTGTAACTAGCAAGAATACCACGAAAGCAAGAAAAAAGAAGTACGCTATTTAACTTATTAACGTACCTGTCTCTTCCGAAACGAATGAGTACACATTCGTCGTTGTCGTGCTACCATCGAGGTTGTAAAGTCT
+
4<4:46:>CBA@995<<<<B@A;<:)5:<7<CB996:=8:<>00)0:389689=<3333333#35:;794==79;;,336<=<=+6646:?@@@+??A;@:9:@=@00+/39>5;0945::@=BCCICCBBBAAA=@@@@?BBCCCBAA@D@D;;;<CCDCCBB?BDBCBB@??;?A=5;;;77.777177;;;;&<758<8=?<<:7;.:7<94;9/7/7/000*0>>>?>>:?9>?B<@BB787BBBCDCDBB?BA@A??<?AAA>88://*/:9>=?6?;?;>>8=@99
@ATNG8:01074:05916
GATGGTAGACATATCGTACTCTCTGTACTCATTCGTTTCGGAAGAGACAGGTACGTTAATAGTTAATAGCGTACTTCTTTTTTCTTGCTTTCGTGGTATTCTTGCTAGTTACACTAGCCATCCTTACTGCGCTTCGATTGTGTGCGTACTGCTGCAATATTCGTTAACGTGAGTCTTGTAAAACCTTCTTTTTACGTTTACTCTCGTGTTAAAAATCTGAATTCTTCTAGAGTTCCTGATCTTCTGGTATGAGTGACTCGTGCATCGAGGTTGTAAAGTCT
+
<=>D@ED>><=CB=<<<==>>;;;;;<=;;;=:>=C>6>>8<8<==<<AD@CBBBC=@=A??=7?79>?@@B;;;6333333#3949;==6;A>=6;=>8;=6797:;?=@BA@@=8816:><A;@@=>>=@@;?;9:5:;;;>>887>>>BAA@=3978(...(.26:9;78889499999+8285:9:::,66;:>,//66;<;;;;<?@AA.88:?B:@<@@<>>?;;;>=A=AA==//+/6959@@@???AA?>>>?>><:769:161777706;==
@ATNG8:01075:05910
ATGGTAGGACGAGCGTCTGAGAGGTACTCATTCGTTTCGGAAGAGACAGGTACGTTAATAGTTAATAGCGTACTTCTTTTTCTTGCTTTCGTGGTATTCTTGCTAGTTACACTAGCCATCCTTACTGCGCTTCGATTGTGTGCGTACTGCTGCAATATTGTTAACGTGAGTCTTGTAAAACCTTCTTTTTACGTTTACTCTCGTGTTAAAAATCTGAATTCTTCTAGAGTTCCTGATCTTCTGGGCAGACTCTCACACGCCTACCATCGAGGTTGTAAAGTCT
+
55<7=:@;@@@>?<@@AABBCCC@CAABCBD@CCCC>BC?B?BBBDCCC@BBCCC@C@BBBC@C@CCCCCCCCB@BBCCC1CC?CBCD>EDBB?BAC@CD@BBBCCC?CCFDBBCC@CCD@C@CCCCBBBB?BCCC?CCCDDCCCBBBBDCA@@@CCC@BB?B>BCCCBBBCC?C;;;;.;>B=;;<<<*;CBBC>ECCCCCECCC?BDDD5BBBCC@DADD?BBBCCBB@B?BBCCCC@BBCC?CCCBBBBBCBCBBCC?BBB?CCCDA@<@<@>AC>C@@@
@ATNG8:01079:05915
GATGGTAGATATATGCACGCTCTACCAGAAGATCAGGAACTCTAGAAGAATTCAGATTTTTAACACGACAGTAAACGTAAAAAGAAGGTTTTACAAGACTCACGTTAACAATATTGCAGCAGTACGCACACAATCGAAGCGCAGTAAGGATGGCTAGTGTAACTAGCAAGAATACCACGAAAGCAAGAAAAAGAAGTACGCTATTAACTATTAACGTACCTGTCTCTTCCGAAACGAATGAGTACGTTGTGACGTACGTGAGCTACCATCGAGGTTGTAAAGTCT
+
88=?@B@@LECDBDCDDBBACCCCK@BCB@CBBBCC@E@BBBAAAA=AA?A?AAABABBA2A>ABAAAA?????8?@AAAAA2@?;@4;;;.;BB?CABBCCCCC@C@BC@CCB?BBBCBCCFCCCBBBBBC@CCBB>AABBBBBB?D@CBB?BBB;:;BBACCCABB@BB>AAA79:BBD=B@>;99888(:?<AAAADBBAA;9188AA;?;?@CCCABBBCBBB8:8:AB=BBC?BAAABBBBB>ABBABECBBBBBBBBAAA=ABAAAC=@<@:::,9A??
@ATNG8:01091:05948
GATGGTAGGTGCACATGAGTGTATCCAGAAGATCAGGAACTCTAGAAGAATTCAGATTTTTAACACGAGAGTAAACGTAAAAAGAAGGTTTTACAAGACTCACGTTAACAATATTGCAGCAGTACGCACACAATCGAAGCGCAGTAAGGATGGCTAGTGTAACTAGCAAGAATACCACGAAAGCAAGAAAAAGAAGTACGCTATTAACTATTAACGTACCTGTCTCTTCCGAAACGAATGAGTACGAGAGTCAGAGCAGAGCTACCATCGAGGTTGTAAAGTCT
+
4:895;>C><<=>666===<;;6655<5525==>;?=??BBBBCCC>BB?A?@CAA@DEF5D=@@CCCCCAAAA;ABBBDDD5CC@DAFDD<CCC<A@@;;<B;;6:;@@?BBB???@BBBCEBBBCCFDFF@CCBB?@@FEDDAA>B?B;;:;CCBCCCB?AABCBB?CC>ABB?ABA@@;@@@=ABBBB3BD@BCBBBBBBD?C???;?8=8=AB@@=@A@A@A@@C>@@B<?@A7;:ABBCBBBBA:;:CDBBCBBBBAA??;?AAABB>B>B888);B@;
@ATNG8:01100:05946
GATGGTAGCTCGCTGATGATATCTCCAGAAGATCAGGAACTCTAGAAGAATTCAGATTTTTAACATCGAGAGTAAACGTAAAAAAGAAGGTTTTACAAGACTCACGTTAACAATATTGCAGCAGTACGCACACAATCGAAGCGCAGTAAGGATGGCTAGTGTAACTAGCAAGAATACCACGAAAGCAAGAAAAAAGAAGTACGCTATTAACTATTAACGTACCTGTCTCTTCCGAAACGAATGAGTACACACTCTCATATGACACTACCATCGAGGTTGTAAAGTCT
+
:@AC:=@DDDBBCA@@BAA@ABBCC@CCBBFCD99;?B>BBBBBBB?CC@C?A@?@?@@@.@?B@?>???=>>@?8;;333333#33-31777+8;;488<::9;:949=??;????CC@>BBCCBBBBBBBCC@BBBC?BBBBAAAB>BAEBB?BCCCCCBA?ABBABB@AA?BBB?AA:::28<=:<<==>?&?A>BAA>CBB==:=:<>AB5838CA@@=@A@@@BB>A?BBB<BCC@BBBBCBBBBBBCBBBCAAABBBBCCBB?DCDCBB<?:?@@@9A???
@ATNG8:01105:05924
GATGGTAGCTATACGTATATCTATGTACTCATTCGTTTCGGAAGAGACAGGTACGTTAATAGTTAATAGCGTACTTCTTTTTCTTGCTTTCGTGGTATTCTTGCTAGTTACACTAGCCATCCTTACTGCGCTTCGATTGTGTGCGTACTGCTGCAATATTGTTAACGTGAGTCTTGTAAAACCTTCTTTTTACGTTTAACTCTCGTGTTAAAAATCTGAATTCTTACTAGAGTTCCTGATCTTCTGGTATGACTAGTGTACTACTACCATCGAGGTTGTAAAGTCT
+
;;CBAFCBBB=BBBBBBCCCCCGBAAA@@AAA?AIEH=BB9;9;BABCAA?ACA@@?A000<<7;:<;BBBBB<A9BBCCC1@A=BBBB=B>>D=AAC@AA>ABBBBB@BCB>>?CC?BBB?B?AA?>9;=>;?====@@@??A><;;A@@@<<=:888<A@<?;?B@@?@BBB7;;???2?<A:==AAA/AA@@@3718A<<<?>::37:99*9///;496<<176AA???A=B9=>A@>?<?@@=????;;;;;=@@>A?BA;<<6<;>==>:>7;;AA:AB??
@ATNG8:01071:05977
GATGGTAGCGCGACGAGCGTAGACCCAGAAGATCAGGAACTCTAGAAGAATTCAGATTTTTAACACGAGAGTAAACGTAAAAAGAAGGTTTTACAGGACTCACGTTAACAATATTGCAGCAGTACGCACACAATCGAAGCGCAGTAAGGATGGCTAGTGTAACTAGCAAGAATACCACGAAAGCAAGAAAAAAGAAGTACGCTATTAACTATTAACGTACCTGTCTCTTCCGAAACGAATGAGTACGATGAGATCTCGTGTGCTACATCGAGGTTGTAAAGTCT
+
ACCD?BBBBBCA@@CCCCBBBCEBD;CBC@CCCCAA>B?CCDCCCC?CC@B@DCCBAA?A2A?BBCACCBCA@@8??@AAAA0@@<A?BBB<CIIDABBBCBBBC@D@BB@CCB?BCCCCDCCCCBBBCCBB@BCCC?BBCBCBBB?C?BAB?ACBCCBBB?CCCCCC?BB@:99>@AAAA;??=;====??'?A?B?>?CA@>>6:57;>>4;5;=A@@>@C?@?BB?C?AAC=CCC????BCCC@@@CCBBB@>>>=====>AAAAA@;;5;9=888)9>::
@ATNG8:01082:05986
GTGGTAGTGATACAGATCAGACACCAGAAGATCAGGAACTCTAGAAGAATTCAGATTTTTAACACGAGAGTAAACGTAAAAAGAAGGTTTTACAAGACTCACGTTAACAATATTGCAGCAGTACGCACACAATCGAAGCGCAGTAAGGATGGCTAGTGTAACTAGCAAGAATACCACGAAAGCAAGAAAAAAGAAGTACGCTATTAACTATTAACGTACCTGTCTCTTCCGAAACGAATGAGTACCTCTCAGACGCTCGTCCTACCATCGAGGTTGTAAAGTCT
+
BCC=BDDBBAACCCCCBBCDCCCC>CCC@DDDC@@>?>@@BABBC?CB=B<BCCCAAAA/A<A@AABBBB=<<7<<?@CCC3;;655>>@8@BCGMBAACCCCC@B?BC@CCC?AABBBCDCCCCCCCCCC@CCCC?AABBCCCC?C@C@@?@EBBBBAC@CCC@AA?CC@?>>399888*9==9999999%9@<@99:BBBBB?B??@BD7;7;ACBB@BCCBBCB>A>AAB=BCC?CDCABBC?@A@CCCC@@@CBB@A9>?>=AAAA@@:<6<;;;1<>::
@ATNG8:01087:05992
GATGGTAGCTCTGCTCTGACTCTCGTACTCATTCGTTTCGGAAGAGACAGGTACGTTAATAGTTAATAGCGTACTTCTTTTTTCTTGCTTTCGTGGTATTCTTGCTAGTTACACTAGCCATCCTTACTGCGCTTCGATTGTGTGCGTACTGCTGCAATATTGTTAACGTGAGTCTTGTAAAAACCTTCTTTTTACGTTTACTCTCGTGTTAAAAATCTGAATTCTTCTAGAGTTCCTGATCTTCTGGGCAGACTCTCACACGCCTACCATCGAGGTTGTAAAGTCT
+
>?AD@BBBGBB@?;??;@;AAAACCCBBCC@A?AGCD=AA7;7:BBBCLMAIDCCC@D@ECCA=@=9:;@>555:5444499#4424::;2;=99.555.5;5:>@BAB?BDCDCCCC@AAB?A>BB@@@A@@=@CCC?CBCCBCAA@BCBCBBBC@CCC@BA?A?CABBBBCBF=A;;;<;*<;A;BBCCC5BCBBB<@9<9@A9;5;====>+=@@6999@CC@BCCBBBC?A>AAABBA?A@BA;@BBBCCCCBBCBBBB@BDD@BBCB@@=@=ACAA<BBAA
@ATNG8:01106:05996
GATGGTAGCTCGTGCTCTGACTCTCGTACTCATTCGTTTCGGAAGAGACAGGTACGTTAATAGTTAATAGCGTAATTCTTTTTCTTGCTTTCGTGGTATTCTTGCTAGTTACACTAGCCATCCTTACTGCGCTTCGATTGTGTGCGTACTGCTGCAATATTGTTAACGTGAGTCTTGTAAAAACCTTCTTTTTACGTTTACTCTCGTGTTAAAAATCTGAATTCTTCTAGAGTTCCTGATCTTCTGGTATACACACTCGCTCGCTACCATCGAGGTTGTAAAGTCT
+
55<@8<<@@>;55@<<:A;66@<CCCCCCCB;;6;@A<4@C7;6:AB@99:@BB>9:75=@@;;7;:@>>@;65.57:::::$44.445:19955.5974//)//977;7<@@9:9@@4999658@@:9;A@@;@???;:;:999?@@999555:>7?;<8@@;?;?A??ADC@@;@9::::(9;A<?====,?@<::,5595995944.4444$47///)/39:79;;;:;;2545;;;;;///<6A9999@>@@BABB::9999@;?>=>==9?<?>BD>BBAB
@ATNG8:01108:05995
GATGGTAGCTATACGTATATCTATGTACTCATTCGTTTCGGAAGAGACAGGTACGTTAATAGTTAATAGCGTACTTCTTTTTCTTGCTTTTCGTGGTATTCTTGCTAGTTACACTAGCCATCCTTACTGCTGCTTCGATTGTGTGCGTACTGCTGCAATATTGTTAACGTGAGTCTTGTAAAACCTTCTTTTTACGTTTACTCTCGTGTTTAAAAAATCTGAATTCTCTAGAGTTCCTGATCTTCTGGCTTTCGTAGACAGATACTACCATCGAGGTTGTAAAGTCT
+
@@BB?BBBBBCCCBDCCDBBBDGCICA@@BAB=BBBB<BC@C?BBCCCCC@CCDDD?C?BBBB@C@BBCCBBBBB?AA@@@2@A?ABCDC:CCCB?BBC?>>=?>@A@A?BBBBBBBB?AAC?D?BA8=///<7279//*/:9=ABBAAAAABA?>><@AA=AC<A<A===///@@9==ADD;E7;5;;;;;+;A??@:?>>>B>==888*88888%88:7>9=5///;>@:7839-//=>==:;;;=BBB;A???AA@@@@@@@@@@;??@AAA;?;?AAD:A<<<
@ATNG8:01109:05970
GATGGTAGCTCGCTGATGATATCTCCAGAAGATCAGGAACTCTAGAAGAATTCAGATTTTTAACACGAGAGTAAACGTAAAAAGAAGGTTTTACAAGACTCACGTTAACAATATTGCAGCAGTACGCACACAATCGAAGCGCAGTAAGGATGGCTAGTGTAACTAGCAAGAATACCACGAAAGCAAGAAAAAAGAAGTACGCTATTAACTATTAACGTACCTGTCTCTTCCGAAACGAATGAGTACACATCGTCGTGTCGTGCTACCATCGAGGTTGTAAAGTCT
+
//8;7;;DA>;;C;;;CDGCFCCAA?BBC@CCCEBB?B?BBDABBA>@A<@=@AACBBBB3B>AABBCAAA888*8<>A@@>,:94549990??A@CDBBBBBAB=@>@A?BBA>@@@@BFKIBCBCCBCBA=A;;;6;A>>AA??=@?BBB?BCCCCBBB?BBCBBC?9959?>8<><??8;;;:9999:9%9?<<?=?>7===18169<>1;5;:@BB@FEBBB??=?@BDC=BDB?DCAAAABCCCCAB???::9AAA@AB??;????BB?A999BC>CBCB
@ATNG8:01110:05970
GATGGTAGCGCATATCAGCGCAGCCCAGAAGATCAGGAACTCTAGAAGAATTCAGATTTTTAACACGAGAGTAAACGTAAAAAGAAGGTTTTACAAGACTCACGTTAACAATATTGCAGCAGTACGCACACAATCGAAGCGCAGTAAGGATGGCTAGTGTAACTAGCAAGAATACCACGAAAGCAAGAAAAAAGAAGTACGCTATTAACTATTAACGTACCTGTCTCTTCCGAAACGAATGAGTACTGCGTCTCACTCTCGCCTACCATCGAGGTTGTAAAGTCT
+
?000577///79<<==>>;996;;>2<55155;:::6;5;>>@@?>;??=B?@@;44999'5<;A@>ECG999@6@A;;999'4?8=.95505=@:>666>;;>A9>;;;29997<=<>?;;==CCD@BA00-0AA=;CC;:9>@A=B>BBC@BECCCCCC@CA@B00-0@;==?9=::::500/(/0000/$/94333377888488====6:588>==9;;;<>@@<@?AAB7;;;:998BBA???CAB;;:@@@@>>:949;>:>0//8;*0+/:??<;?;>
@ATNG8:01111:05996
GATGGTAGAGAGAGCTCTCTCATCGTACTCATTCGTTTCGGAAGAGACAGGTACGTTTAATAGTTAATAGCGTACTTCTTTTTCTTGCTTTCTGTGGTATTTCTTGCTTAGTTACACTAGCCATCCTTACTGCGCTTCGATTGTGTGCGTACTGCTGCAATATTGTTAACGTGAGTCTTGATAAAACCTTTCTTTTTACGTTTAACTCTTCGTGTTAAAAATCTTGAATTCTTTTCTAGAAGTTCCTGATCTTCTGGTGAGATGATGCATGATGCTACCATCGACGGTT
+
9:@C?B;;6=:7777///77<</655565<=<?CGDJ=BA8;19=9<<99054<444/439:<<7;7:7767///6366666$/3,399=24//>>)0///(/64777,336+5289=976;585264:88//.33.58660559;AAA;::::9:::<6977/5917059>9858>>4799?>=/:066*//=>=,--999-70,,,,(,,--735775'.52477.512555'5999748959+//53660///3:8356///6667///88868;4///6222,5,
@ATNG8:01068:06034
GATGGTAGCAGACGTGACAGAGCGCCAGAAGATCAGGAACTCTAGAAGAATTCAGATTTTTAACACGAGAGTAAACGTAAAAAGAAGGTTTTACAAGACTCACGTTAACAATATTGCAGCAGTACGCACACAATCGAAGCGCAGTAAGGATGGCTAGTGTAACTAGCAAGAATACCACGAAAGCAAGAAAAAAGAAGTACGCTATTAACTATTAACGTACCTGTCTCTTCCGAAACGAATGAGTACAGAGAGTACGATATGTCTACCATCGAGGTTGTAAAGTCT
+
48:<8==BBBBDEDCBA@@CCBBBC@BBEABBBBBB?B@CCC@@@D@BB@D@AA???@@A.A?AAA@??AA:9929?ABCCC1CC@C@CDF<DCCAIBBBBBC;;:<@CC@CBB?BBBBBCCCCCCCBBBCCADD??=ABBBCBBB?C@C::;;CCCCCCC?CCCBBB?BB@BBB>BA???8=>>;99::9:%9A;A???CDAAA9=9=?BD=@;@ACBB@CBAAAAA?A?BCB>CBD?BABBBDAAAABBDCABAABCCC>>=B>9@AAD@@<@8;;??8?>>>
@ATNG8:01089:06029
GATGGTAGTGGATACAGATAGACACCAGAAGATCAAGTAACTCATAGAAGAATTACAGATTTTTTAAACACGAGAGTAAAACGTAAAAAAGAAGGTTTTTACAAAGACTCAACGTTTAACAATATTGCAGCAGTACGCACACAATCGAAGCGCAAGTAAGGATGGCTAGTGTAACTAGCAAGAATACCACGAAAGCAAGAAAAAGAAGTACGCTATTAACTATTAACGTACCTGTCTCTTCCGAAACGAATGAGTACGTGTGACGTACGTGAGCTACATCGAGGTTGTAAAGTCT
+
889:478<44.4444;;;;>==9772///)//9/5.59:.444444::3//)/)////333333#33(3:333986////&////6666$6:)/*3;;;$3333(333333,/666(/(/84:9:58<99=BBA;:;@>>@@B=@=<?4::8//)///)439993:;;<>>:83----6906848;;144===2:::477777'784888;;97..(.(.335.3.376668<<;<;@@:>0544)44429?=?<BB897>9;9??>>??A>::=000.--//(/166;;5;888
@ATNG8:01066:06103
GATGGTAGAGTATCATGTGTATCTCCAGAAGATCAGGAACTCTAGAAGAATTCAGATTTTTAACACGAGAGTAAACGTAAAAAGAAGGTTTTACAAGACTCACGTTAACAATATTGCAGCAGTACGCACACAATCGAAGCGCAGTAAGGATGGCTAGTGTAACTAGCAAGAATACCACGAAAGCAAGAAAAAAGAAGTACGCTATTAACTATTAACGTACCTGTCTCTTCCGAAACGAATGAGTACACACTCTCATATGACACATCGAGGTTGTAAAGTCT
+
BBCC?BCBBECBBBC@@ACDDCCBB@BCB@BBBBBB@C@@A@BBHE@CC@C@CCCCCCCC5C@CCGBABCCCDD=CCCCCCC5B@=B7::;7;CDACBBBCCCBB@B?BC?BCC?AAAACCDDBBBCCCCCC@CCCC?@@CBCCBC@CGCA@?@DCDCBCC@BAAACC@CC@AAA=??@@@9?==9999:9:%:;;;947=8>?>;8;8:><5;7:ADBB?BB;;;DC@C@BDD?ECC?BBBBCCCCCCCCCAAABBBC@@@BDCCC??=?@BBBD>BA88
@ATNG8:01083:06095
GATGGTATATACTCGCTGATACACCCAGAAGATCAGGAACTCTAGAAGAATTCAGATTTTTAACACGAGAGTAAACGTAAAAAGAAGGTTTTACAAGACTCACGTTAACAATATTGCAGCAGTACGCACACAATCGAAGCGCAGTAAGGATTGCTAGTGTAACTAGCAAGAATACCACGAAAGCAAGAAAAAAGAAGTACGCTATTAACTATTAACGTACCTGTCTCTTCCGAAACGAATGAGTACACACTCTCATATGACACTACCATCGAGGTTGTAAAGTCT
+
AABB@BBCCCDBCCCAAAECCCCCC>CBC?BCCC@@?A@CBCBCBB?AC@D?AABBBCCC3B?BBBCCBBBAA@:@A?@@@B0@C?CAFCC<CCHBCCBAA@BCD=@>@C@BCC?CCCCBBCCCCCCCBCBB?BBAA>ABCCAAAB?B@BB@BBBBCCBBB?BBCBBB@AA=AA@59:BBA;<<<99:::::%:>;>@@AB>@@@:=:99<=.816AAAB@BBAAABB=@=@CC>CCC?BBCCCBBCBAABBBCCAAACCAABBBB@CCDCBB?A>A9::,9@::
@ATNG8:01091:06073
GATGGTAGCACGAGTCACTCATATCCAGAAGATCAGGAACTCTAGAAGAATTCAGATTTTTAACACGAGAGTATACGTAAAAAGAAGGTTTTACAAGACTCACGTTAACAATATTGCAGCAGTACGCACACAATCGAAGCGCAGTAAGGACGGCTAGTGTAACTAGCAAGAATACCACGAAAGCAAGAAAAAGAAGTACGCTATTAACTATTAACGTACCTGTCTCTTCCGAAACGAATGAGTACATAGATATACGTATAGCTACCATCGTAATTGCGAAGTCT
+
00;<:;;@ADBB=CCCCBCBE?A@C@CBB?CCCC@@?A@CCCCCCC@CC?B@EDC;::::*:>ABBCCDCACCBB@?99999*;B>B9@@@5?@A>BBABBCDBB>A?BB?BBA;@@BBBAABCCDCBCCCD?@@@D?CCCCBBBB@CAC9999BEFDDGC@CAAAAB@CC>B??<?????8?9929?@@@2BC?B:9:BBAAB@B?BCCD@D@@?BBCADCBBBBB?B@CBC?DCC?CCCDCAAABBBBAAAAABBAB?@@BBC@B>>>BB?C<>>BC@FAAA
@ATNG8:01068:06111
GATTAGTGATACAGATCAGCGCAGCCCAGAAGATCAGGAACTCTAGAAGAATTCAGATTTTTAACACGAGAGTAAACGTAAAAGAAGGTTTTACAAGACTCACGTTAACAATATTGCAGCAGTACGCACACAATCGAAGCGCAGTAAGGATGGCTAGTGTAACTAGCAAGAATACCACGAAAGCAAGAAAAAAGAAGTACGCTATTAACTATTAACGTACCTGTCTCTTCCGAAACGAATGAGTACGTGTGCGACGTGTCTCCTACCATCGAATCCTCTTAGTCT
+
B??<@BBBBBBCCFCBBBCCCEDCCC=CCC@CCCECD@C?@@CCCDD<>:6:49=:99999'93999<:599<95)554444&493939<<&55:7:56:?==9;89?DA=AA@499><?A>@AABBBBBBCACCCC?BBCCCDDD@C@BBC?CBBBBCBB@CCCCCC@CC?@??@BBBBC9?::3999999%9787937==BB<?><88BC?BABBBAA?@CDCCCB@C>@@A<A@@=@BBCBAAA???AABBBB???AAA=ABF?BBCBB>@?:>?:4:=::;
@ATNG8:01069:06138
GATGGTAGGCACTGGCGCACACATCCCAGAAGCATCAGGAACTCTAAGAAGAATTCAGAATTTTTTAACACGAGAGTAAACGTAAAAAAGAAGGTTTTTACAAGACTCACGTTAACAATATTGCAGCAGTACGCACACAATCGAAGCGCAGTAAGGATGGCTAGTGTAACTAGCAAGAATACCACGAAAGCAAGAAAAAGAAGTACGCTATTAACTATTAACGTACCTGTCTCTTCCGAAACGAATGAGTACACACTCTCATATGACACTACCATCGAGGTTGTAAAGTCT
+
::446:==67////)///<569>AAA8=;@:0////55.55;5555.5:5>>272----(-5555$50-//:<;;554:193555555#5525.5555$555.59;;===@E=B@@@=@AA=AAB@BBFCFDDA@ABDGAFAC@?A@CDDCCC60+000+0@@=@?BB@B?>>BC@DD@??88=;;;;1733,3799:(8A>??@CB>>;?9?:?@??;?<==A@@?D@=>>;?<?>BBD=B>><?AADFCBBB?>?BBB?>>>BB??::::5:;<<:;7<8<;;?<=:88
@ATNG8:01077:06137
GATGGTAGATACTCGCTGATACACCCAGAAGATCAGGAACTCTAGAAGAATTCAGATTTTTAACACGAGAGTAAACGTAAAAAGAAGGTTTTACAAGACTCACGTTAACAATATTGCAGCAGTACGCACACAATCGAAGCGCAGTAAGGATGGCTAGTGTAACTAGCAAGAATACCACGAAAGCAAGAAAAAAGAAGTACGCTATTAACTATTAACGTACCTGTCTCTTCCGAAACGAATGAGTACTATAACTATCTGAGACTACCATCGAGGTTGTAAAGTCTC
+
-556188@A?=945559<;@@@;;;,:@B=@AA@@A<@>ABC@A@D@CF@C4:9773337$71;778:::::=A87345555$5;8<9>>>2@CA>ACA@A@A;;5;=AA>BDF@BBCCCAAADCCCAAACC?CB@@=@BBBBDGG=@<@;;6;CCCCCBD@BBBCCC???<??87==<;;3833,////00%0:9/0/?;:AAC;=;<8>D;B<A?BBB@CCBBBBB@C?@@@<?BB?CBBBCCB???A=@@A@B@@;;;??>=:<@::88/76=;=A9A88/6
@ATNG8:01084:06127
ATGGTAGTCTCAGATAGTCTATAGTACTCATTCGTTTCGGAAGAGACAGGTACGTTAATAGTTAATAGCGTACTTCTTTTTTCTTGCTTTCGTGGTATTCTTGCTAGTTACACTAGCCATCCTTACTGCGCTTCGATTGTGTGCGTACTGCTGCAATATTGTTAACGTGAGTCTTGTAAAAACCTTCTTTTTTACGTTTACTCTCGTGTTAAAAAATCTGAATTCTTCTAGAGTTCCTGATCTTCTGGCTCCGTAGACAGATACTACCATCGAGGTTGTAAAGTCT
+
5::7::?@@B?AB@@@>>;;<@ABBBC:66@8?=BB=BB?A:A@BB=FF?AABBB7;5;B@@=A=B@B=?=>==7;999=>&??=;;CD=B==C:C@<>>A-000<;=;@CCCCCA@<>@A=A>BBBB@AAB?@@AD?CCCAA@AAB;;;ABAAB?BBB?BC?C=A@@@:9;AB>A;;9:9(96@6999999$9?:9:,5;@>?@<=9=299999$9=9==:><AA<?@@BB@@=A>A@?@A@?BAB>BBC:;;BECCCBBBBDCCC;;;BB;;8;=A;99/9:::
@ATNG8:01089:06124
ATGGTAGTATCTGCACACTCTGTCCAGAAGATCAGGAACTCTAGAAGAATTCAGATTTTTAACACGAGAGTAAACGTAAAAAGAAGGTTTTACAAGACTCACGTTAACAATATTGCAGCAGTACGCACACAATCGAAGCGCAGTAAGGATGGCTAGTGTAACTAGCAAGAATACCACGAAAGCAAGAAAAAAGAAGTACGCTATTAACTATTAACGTACCTGTCTCTTCCGAAACGAATGAGTACTGTATCTATGTGTGCGCTACCATCGAGGTTGTAAAGTCT
+
45<5::;AA@<<<<BBBCCBBBCGACCC@BBBB@A5;50<<00/<:;;:;459588>>>,@;@@=>>=??>??6=>;9999$4@;:.999*5@D:GCCCCCB;:6;@AB@BBB?AABCBCCCBCABABBBB?BCBB@BBCDBBCB@C?C@@>ACEFCCBE?99:AAC>??9?A@399?>?8<??;000000%0=:000>AB@>>;>;>?AA=A=>>B@@;@@@???C?B@CBB>BBB?BBCBBBBBECBBBBABBCCBBA@A?;;9=@AB??:=8=;;;1@:::
@ATNG8:01093:06120
ATGTAGAGAGACTGTAGCGCACCCAGAAGATCAGGAACTCTAGAAGAATTCAGATTTTTAACATCGAGAGTAAACGTAAAAAGAAGGTTTTACAAGACTCACGTTAACAATATTGCAGCAGTACGCACACAATCGAAGCGCAGTAAGGATGGCTAGTGTAACTAGCAAGAATACCACGAAAGCAAGAAAAAAGAAGTACGCTATTAACTATTAACGTACCTGTCTCTTCCGAAACGAATGAGTACGTGTGCGACGTGTCTCCTACCATCGAGGTTGTAAAGTCT
+
///5<>DBBBCCBABCBBCCCCL=CCBACCCBBA<@<AAADBBB?AA?A?A@::9A@@.?=@:33;999:88737=33333$38,3,333&39938:88788//(/(/64//3.3229==??CCCCCCCBB?BC??<@BA@AB?@=A@CBC?BCCCBBBB?BCCCBB?993:@>3:9:::,7<<8889999%9?<?979BABBB;?;?@@@:?;?ADBB?AAAAABB?B@BBC=BBE>ACBBCBBBBB???BAAAA==>==8<<>:>@A@AB<?;>>>>9?A87
@ATNG8:01101:06127
GATGGTAGTGATACAGATCAGACACCAGAAGATCAGGAACTCTAGAAGAATTCAGATTTTTAACACGAGAGTAAACGTAAAAAGAAGGTTTTATCAAGACTCACGTTAACAATATTGCAGCAGTACGCACACAATCGAAGCGCAGTAAGGATGGCTAGTGTAACTAGCAAGAATACCACGAAAGCAAGAAAAAAAGAAGTTACGCTATTAACTATTAACGATACCTGTCTCTTCCGAAAACGATGAGTACCTCTCAGACGCTCGTCCTACCATCGAGGTTCGTAAAGTCT
+
>:?B@CEFBBBCCCCCDCC@AACB@=BBB?BCCA::7;=;;5BBBC?BD<?=??@?CCCC1C?BBB:99B884>588?CCBC5@>8<+000+/--8388--/88/0,/7;:6?=@<?@B@@@BCDC=;=CCDD?BBBE>A@BCCCCC@DADAA=@CCCCCBD?@@@ABB?BB?AAA599:99+7<<999:9:::#9;<38/9?;;A;A=B6?5;55:86;;;;;5;=======A66666'55989655362......98555557736850597778(-(--333,3757
@ATNG8:01110:06124
GATGGTAGAGTACAGTGTAGTAGACAGAAGATCAGGAACTCGTAAGAGGAATTCAGATTTTTAACATTCGAGAGTAAACGATTAAAAAAGAAAGGGTTTTTACAAAGACTCACGTTTAACAATATTGCAGCAGTACGCACACAATCGAAGCGCAGTAAGGATGGCTAGTGTAACTAGCAAGAATACCACGAAAGCAAGAAAAAAGAAGTTACGCTATTAACTATTAACGATACCTGTCTCTTCCGAAAACGATGAGTACTATAGACTATCTGAGACTACCATCGAGGTTGTAAAGTCT
+
:<<=:?BC6554455556<;;;E00//<7<:66=<595444444.4883879483//////$/)///(////337;<3;;33,33333#333(33(3333$3333(3333398555-5.56455502889>BCCCBHCBBBCC@CBBB@CBBBCAAA=B?D@@=ABCCCCDC@@@@BAC?BB?BBB399999+3<<9000000%0=;00,0;@>?@@=A=@>==:=6=;;;;A8===>==>9=75555'525369...5..255567:9==B@@?<<?@>ABBA??:>399==5=000
@ATNG8:01070:06167
GATGGTAGGACGAGCGTCTGAGAGGTACTCATTCGTTTCGGAAGAGACAGGTACGTTAATAGTTAATAGCGTACTTCTTTTTCTTGCTTTCGTGGTATTCTTGCTAGTTACACTAGCCATCCTTACTGCGCTTCGATTGTGTGCGTACTGCTGCAATATTGTTAACGTGAGTCTTGTAAAACCTTCTTTTTACGTTTACTCTCGTGTTAAAAATCTGAATTCTTCTAGAGTTCCTGATCTTCTGGGCTGCGCTTATATGCGCTACCATCGAGGTTGTAAAGTCT
+
//:;7==B?BCABABA@A@@@@AB?DBB@@AA=AAAB>BC?C@CCCCCCC@CCCBB?B@CCCC@C@CCCBBA@AA=@@@==,00+0>>@<BBBD@CCC=AA7;;@@;;5;@BBCDCC@CGD@C@BBBCCCCC@BBBC@CCCDDCBCCBBBBBBBB@CCC<A@@C?BBCCBBBCC@CDDDD;DAE?BBBCC5BCLFF;;;BBBB@A@A5;;;;*;@A@@=B=@A>BBBBBBC@C@CCCCBB=A@B@6A;;:;BB?CBBBCCCCCCC@AAAB??<??ABFF>CAAA
@ATNG8:01073:06160
GATGGTAGTGCGTGAGAGAGAGACCCAGAAGATCAGGAACTCTAGAAGAATTCAGATTTTTAACACGAGAGTAAACGTAAAAAGAATGTTTTACAAGACTCACGTTAACAATATTGCAGCAGTATGCACACAATCGAAGCGCAGTAAGGATGGCTAGTGTAACTAGCAAGAATACCACGAAAGCAAGAAAAAAGAAGTACGCTATTAACTATTAACGTACCTGTCTCTTCCGAAACGAATGAGTACTGTATCTATGTGTGCGCTACCATCGAGGTTGTAAAGTCT
+
@@AC@CEC@@@@995B=B@CBC;<;06@;9>A;?@=;@=>CB;;:C?BB?B@BAAAADDD1C>A?<BBA??988.8@BBFDD5@A>@DDGD;CCD@BCCBBAB;;:;@HG@CCC?BBBBDDBBBCCCBAACC?BDCC?BAA@@A@A=B?B@@=@BBCDCDC@CCCCCB?BB?BCC8::???8?AA<>>==<=&<?=?BBBCCCCC?B<>>BC<=:=ABBB@BB@@@CB@DABBB=BBB?BBBBCCBBBBBBBABBCCBBBBBBBBB@CAAAAA:=8=<;:1@:::
@ATNG8:01095:06189
GATGGTAGATACTCGCTGATACACCCAGAAGATCAGGAACTCTAGAAGAATTCAGATTTTTAACACGAGAGTAAACGTAAAAAGAAGGTTTTACAAGACTCACGTTAACAATATTGCAGCAGTACGCACACAATCGAAGCGCAGTAAGGATGGCTAGTGTAACTAGCAAGAATACCACGAAAGCAAGAAAAAGAAGTACGCTATTAACTATTAACGTACCTGTCTCTTCCGAAACGAATGAGTACACATCGTCGTGTCGTGCTACCATCGAGGTTGTAAAGTCT
+
<<;<9<BABCB>=<@00//<9@AEG>@AB>A@@@@B@D>@@AAA@@=@E?A>ABAABAAA.@<>>===<>=998*8;99999(55.5.55506;;=<999CDBDC6;6;>9?@@;@DDBCCCICGCCCBBCB@CCCC?CDBBBCDD@C?B;;6;@@:;8?B>BBBBBB?BB@@?869=;><:8=A>BBBBB3BB@CCBAA>A@@<@;>>@B=B<@@CBB?@@@AAAA?B@BBC=C??:?:99??BBBBBB@?@CBAABA977>>?:8877779?7<=@@<@BBC
@ATNG8:01110:06190
GATGGTAGATACTCGCTGATACACCCAGAAGATCAGGAACTCTAGAAGAATTCAGATTTTTAACACGAGAGTAAACGTAAAAAGAAGGTTTTACAAGACTCACGTTAACAATATTGCAGCAGTACGCACACAATCGAAGCGCAGTAAGGATGGCTAGTGTAACTAGCAAGAATACCACGAAAGCAAGAAAAAGAAGTACGCTATTAACTATTAACGTACCTGTCTCTTCCGAAACGAATGAGTACGAGAGAGCACACGTGTCTACCATCGAGGTTGTAAAGTCT
+
99@>?BCCCC@BCAA@AAD@BBBBB>BDC@BCBA;;6<?BABBBAA?AA?B?BAA??===,<39:CBBBHC>??8:9;@??=*994549=9+=>><ACAABBBCC=@=;<9;CC?BABCDDCCCCCCCCCCB?CBBB>A@BABBCC=A=@:;6;BBCCDBA>AEEBBA@AC?CBC?BB???8=8949BHED/BA@CCCAA>AAA<B<@@??9<6;<@::8:CBBBBC?D?AAC>BAC;??BBABBBBBCBAABBBC899BAB?DD?A???@B=B6;;==5====
@ATNG8:01070:06248
GATGGTAGTATAGAGCTCTACATAGTACTCATTCGTTTCGGAAGAGACAGGTACGTTAATAGTTAATAGCGTACTTCTTTTTCTTGCTTTCGTGGTATTCTTGCTAGTTACACTAGCCATCCTTACTGCGCTTCGATTGTGTGCGTACTGCTGCAATATTGTTAACGTGAGTCTTGTAAAACCTTCTTTTTACGTTTACTCTCGTGTTAAAAATCTGAATTCTTCTAGAGTTCCTGATCTTCTGGTATACACACTCGCTCGCTACCATCGAGGTTGTAAAGTCT
+
;;BB:B<BBCDAA@CCBAABCCBCCBCCCGBB?BCCB=CB<A<??@CBBC?BBCCB>B>AABB?B?BBBBBBBBB?BBBBC2CA?BBBB>BCBB>ABD?BB?BBBBDC?BABBBB>>:>AA<@;??@>>=>?=C><<;===AAAA?@@@@@@@@A<???<@@<?;@AAAAAA@@;??@A@6@<>:=9>>>,;;<<<///=777<A??;>DDD/?===B=B=AA<ACAA??@<A<?@@A?=9>>?;?C==><<=;;=??@@@AAAA=A=>>BB:=:==@@:@???
@ATNG8:01078:06242
GATGGTAGCTCGCTGATGATATCTCCAGAAGATCAGGAACTCTAGAAGAATTCAGATTTTTAACACGAGAGTAAACGTAAAAAGAAGGTTTTACAAGACTCACGTTAACAATATTGCAGCAGTACGCACACAATCGAAGCGCAGTAAGGATGGCTAGTGTAACTAGCAAGAATACCACGAAAGCAAGAAAAAGAAGTACGCTATTAACTATTAACGTACCTGTCTCTTCCGAAACGAATGAGTACACATCGTCTTGTCGTGCTACCATCGAGGTTGTAAAGTCT
+
//9;7:;CA><?DBBBBBAABBCAA?BEHACCDCBB>A?A@@;;;C@BB?B?@??BACCC3C?ABABCBCCA@A<ABBBKKI5BB@B@CCC<CCC@F;;=BBCCC@B?CC@BBB@BBBCCCCCCCBCBBC@?>@CBB@BBBCBBBB@B@CBA?ACBBBDBB?AABBCC?BB?BA@:><889+78>;ACCCC2CC?BBBBB>???8=9==>>9=9=AA@@=@A;::BB@E@BBB>BBC?CEBBBBBBBBBBD???=??ABBBBBAA=@9::AA=@9=9::,9<<>
@ATNG8:01083:06257
GATGGTAGAGTATGCATGTGTATCTCCAGAAGATCAGGAACTTTAGAAGAATTCAGATTTTTAACACGAGAGTAAACGTAAAAAGAAGGTTTTACAAGACTCACGTTAACAATATTGCAGCAGTACGCACACAATCGAAGCGCAGTAAGGATGGCTAGTGTAACTAGCAAGAATACCACGAAAGCAAGAAAAAGAAGTACGCTATTAACTATTAACGTACCTGTCTCTTCCGAAACGAATGAGTACACATCGTCGTGTCGTGCTACCATCGAGGTTGTAAAGTCT
+
99?:3::<==AB;545555<<95559.///4///;::.4.499,4>><>@:?<>BB;;;;<*;<AABBB@A@DDD?E;;:>@>,@B?B@CCC;GGD@C=;;BDC;;6;<@@=AAC@BBBCDCCBCBDCBBBBB?BA;;6;BBDCCBB8<7<;;5;@@BBDCB@BCCCAA?AC>BBB?BCBBC:?9949ABBB3BE?9::CBBAAA>A@BBCC?C?>@CCB@BCCBBBA=@>@AD>BBA?BDBBAAADCBA???BBAAA@@988?@A=A@AA9949=@@AB<ABBA
@ATNG8:01087:06252
GATGGTAGTATCTGCACACTCTGTCCAGAAGATCAGGAACTCTAGAAGAATTCAGATTTTTAACACGAGAGTAAACGTAAAAAGAAGGTTTTACAAGACTCACGTTAACAATATTGCAGCAGTACGCACACAATCGAAGCGCAGTAAGGATGGCTAGTGTAACTAGCATGAATACCACGAAAGCAAGAAAAAGAAGTACGCTATTAACTATTAACGTACCTGTCTCTTCCGAAACGAATGAGTACACATCGTCGTGTCGTGCTACCATCGAGGTTGTAAAGTCT
+
:9?>:D>CBBBBBBBCCCCBCCCFD?BBCACGBBBB=@=@BCBBBFACCAC=AA??@@@A2A>BBBBBCC@:9929?@EHED2CC@C7;;;6;EJ?BBCCBCBBB@B?BBABBB?DECBBBCECCCECBB@?;?@?@=@BBABBBB?B@CBB?CCCDDBB@>BBBBBBBBC@;;;@CBBBB>BCC?BBBBB3BCACCCCCBBCC@B=@@@@=@?A@CAA?ABBBBBB?B?CCC=CBB?BBBBBBCCCCCAAABC@??CBBBBBCD?@@AACD@C@BBB@:AA>>
@ATNG8:01094:06251
GATGGTATGCGACATACATACGCGCCAGAAGATCAGGAACTCTAGAAGAATTCAGATTTTTAACACGAGAGTAAACGTAAAAAGAAGGTTTTACAAGACTCACGTTAACAATATTGCAGCAGTACGCACACAATCGAAGCGCAGTAAGGATGGCTAGTGTAACTAGCAAGAATACCACGAAAGCAAGAAAAAAGAAGTACGCTATTAACTATTAACGTACCTGTCTCTTCCGAAACGAATGAGTACGTGTGCGACGTGTCTCCTACCATCGAGGTTGTAAAGTCT
+
////)/7:ABABAC996;;;;666<7<==8<=5559.4.55<>>?A?AB>B@BA=CC@C?+976@BCCCCCCCD:A:;;;;;*;@>@5:99&5<<7=<;;<@9;::?;>?;?BB?CC@@AACBBBCAABCCA;>=00+0==>AAAE@D?BAA?BCGHCCDD@DCBBAA=@?<AC?9??999+9>@;::::::%:=;9A<B=<;=84373=AA=A>A@CBB@@@@CBBB?B?BBB<B;;9;BCDDDCA???????@@AAAABB?BBB?ACA@@A:?:=:=>7>;;;
@ATNG8:01102:06256
GATGGTAGCAGACGTGACAGAGCGCCAGAAGATCAGGAACTCTAGAAGAATTCAGATTTTTAACACGAGAGTAAACGTAAAAAGAAGGTTTTACAAGACTCACGTTAACAATATTGCAGCAGTACGCACACAATCGAAGCGCAGTAAGGATGGCTAGTGTAACTAGCAAGAATACCACGAAAGCAAGAAAAAGAAGTACGCTATTAACTATTAACGTACCTGTCTCTTCCGAACGAATGAGTACTATGTAGAGCTCTATACTACCATCGAGGTTGTAAAGTCT
+
<=?A@BBBBBBBBBCCBBBABBCCC?CCBACBBCCC?B>CBCBBBB?AD?D?BBBAAAAA2A>A>??AABAAA@:??@CDDD5BB@B@CCC<CGCAC:;;BBACB?B?BB?BBB?EBCCCCCCBBBBBCCCC@BBBC?C999AABB?C@DAA?BEBBBCBC@BBBBBA?BB?BCD<???>?8<@C?BBCCC3BB?BCBAAA@>>:>;>?>>;?<>>AAA@CCAAA??;?===;@@A<@BB??@CCCBBBBBCB?>=>>>C?>>>>=>>B@@<@<@AAA7A???
@ATNG8:01072:06289
GATGGTAGCGCACACATAGATACAGTACTCATTCGTTTCGGAAGAGACAGGTACGTTAATAGTTAATAGCGTACTTCTTTTTCTTGCTTTCGTGGTATTCTTGCTAGTTACACTAGCCATCCTTACTGCGCTTCGATTGTGTGCGTACTGCTGCAATATTGTTAACGTGAGTCTTGTAAAACCTTCTTTTTACGTTTACCCTCGTGTTAAAAATCTGAATTCTTCTAGAGTTCCTGATCTTCTGGCTCTCGTAGACAGATACTACCATCGAGGTTGTAAAGTCT
+
ACCE@DDABBBCBBBCCCCCDCBBCCABACB@?@BBL?EE?C@AAACGDH@CCAAAAD@CCBB?B@BC@AACBBB=@@@@@0@A<BCCC>CBCC?CCEACGACCCCCC@CCCCCCBC@CCC@C@CCCBA@@B?BCBD?BCDEBBBBBCDCCDCBB?CCC?BB?B?CCC@@BCCCAC@@@@7@=B;::::9*:B>@@=BCD@DDGBBB=AAAA0ACCCC@C?@@=@BDCCCB@D@BAACCC@BCB@CCA@@DCCCCCCCBCACDDC?AABDBB<>9>><<3?998
@ATNG8:01085:06267
GATGGTAGGTGCACATGAGTGTATCCAGAAGATCAGGAACTCTAGAAGAATTCAGATTTTTAACACGAGAGTAAACGTAAAAAGAAGGTTTTACAAGACTCACGTTAACAATATTGCAGCAGTACGCACACAATCGAAGCGCAGTAAGGATGGCTAGTGTAACTAGCAAGAATACCACGAAGCAAGAAAAAGAAGTACGCTATTAACTATTAACGTACCTGTCTCTTCCGAAACGATGAGTACCTCTCAGACGCTCGTCCTACCATCGAGGTTGTAAAGTCT
+
::;>9>CC?=;;;<<<<;;;ABB=@80008;;:A9:59;@?<<=00,0:7<<;=;<DDDD1C?CB@BA999@@A8?A;9999$9949.555&5;;7=@;;=@<>A;<9<<6<00+0:;=@@AA@AAAA@@;;4;@>>499@C999@292999.99><??@B7999948384699:-77=<8788288<<<)33.389;;;9;;)/)///:/5056@>><@;===>>;=4856/6...--7//59===BBBC777/<<//*/>>)//3225-5-259906522
@ATNG8:01092:06269
GATGGTAGGACGAGCGTCTGAGAGGTACTCATTCGTTTCGGAAGAGACAGGTACGTTAATAGTTAATAGCGTACTTCTTTTTCTTGCTTTCGTGGTATTCTTGCTAGTTACACTAGCCATCCTTACTGCGCTTCGATTGTGTGCGTACTGCTGCAATATTGTTAACGTGAGTCTTGTAAAACCTTCTTTTTACGTTTACTCTCGTGTTAAAAATCTGAATTCTTCTAGAGTTCCTGATCTTCTGGGTGCGCTACAGTCTCTCTACCATCGAGGTTGTAAAGTCT
+
?@CC?CAB?CBCBBBACBBCCDCC?BBCCCBC?CCDD<BA?C@CBBBBBB@CCCCCACACCCB@C@CDCCCCCBB@CBDDD1@?>?CCC>CCCC?BBCACJ@A@ABCCACCCCDCBB?BCC@B?CCDCBBBD@BBAA?BCCCCBBB@@@BBBCCC@CBB?BB?C?BBBBBBCCCAECCCC<HACAGCCCC5CDDDD>FCBBBECB@@?ADDE5BBBDC@B@BB@BBBAB@@=@?AABBBA;?:;:0;DCBBBBBCCBBBCABABB?BCDGDC@B@CBBD>DB:9
@ATNG8:01100:06296
GATGGTAGCATCATGCATATCTCACCAGAAGATCAGGAACTCTAGAAGAATTCAGATTTTTAACACGAGAGTAAACGTAAAAAGAAGGTTTTACAAGACTCACGTTAACAATATTGCAGCAGTACGCACACAATCGAAGCGCAGTAAGGATGGCTAGTGTAACTAGCAAGAATACCACGAAAGCAAGAAAAAAGAAGTACGCTATTAACTATTAACGTACCTGTCTCTTCCGAAACGAATGAGTACGTGTGCGACGTGTCTCCTACCATCGAGGTTGTAAAGTCT
+
///9398<>DEBBBCBBBCCCCCDF@FDD@CBCAA@@CAECCAAAB?BB?C@CBBBBBCB1B>ABABDCCB>==78:;@@AA1BB?B?CCC<CCFADAAABBCCG?B?BB@CBB@DDAABCCCCCCD@@@DC?CCDD>A@@@BBAC>C?CAB?BBACBBBB?BBBBBA?CC@BBB>AACBB=@>>;::9999%9@;@>?>EB??B<B<@@@@<A=ABCCC?AAAAAAA>A?BBB=BCF?BAAA@AACCBBBABCCCCBCCAA8==B>BB888D1818===5=@;;
@ATNG8:01102:06296
GATGTAGGCGACATACATACGCGCCAGAAGATCAGGAACTCTAGAAGAATTCAGATTTTTAACACGAGAGTAAACGTAAAAAGAAGGTTTTACAAGACTCACGTTAACAATATTGCAGCAGTACGCACACAATCGAAGCGCAGTAAGTATGGCTAGTGTAACTAGCAAGAATACCACGAAAAGCAAGAAAAAAGAAGTACGCTATTAACTATTAACGTACCTGTCTCTTCCGAAACGAATGAGTACAGAGAGTACGATATGTCTACCATCGAGGTTGTAAAGTCT
+
;;;ACBB?B@AACCCCCCCCBBCB<@;;6;BCAABAD?A@C;;;B?AC@E@B>@;;;;;*;=CCCCD<;;AA@8@C;;;;;';999455506;A:@A>BCCDBB?B@CC?BCD?AACCCCCCCCCCCAAAC?BBBB@BBCEDDCB@ICCCD@BBCCDDBB@BCBBBB?::6:@><@@99::+:==9::::99%9;8;947:>BB<?=?==BB4916>A@@@BCBCDCD@C@CCC>CCC?BBCCBBBCBBBBBBBBBBBBBC@A@BB<<=BBAA>A?B@AA:@AA>
@ATNG8:01105:06307
ATGGTAGCGAGCGAGTGTGTATACCAGAAGATCAGGAACTCTAGAAGAATTCAGATTTTTAACACGAGAGTAAACGTAAAAAGAAGGTTTTACAAGACTCACGTTAACAATATTGCAGCAGTACGCACACAATCGAAGCGCAGTAAGGATGGCTAGTGTAACTAGCAAGAATACCACGAAAGCAAGAAAAAGAAGTACGCTATTAACTATTAACGTACCTGTCTCTTCCGAAACGAATGAGTACTGCGTCTCACTCTCGCCTACCATCGAGGTTGTAAAGTCT
+
5::7;>CBCCAAACCBBBCCCBBB@CIHAECCD@@=@:;;CCCCC@BB>A=@?C;;;;;*;>CCCABCAB:990;B;;;;;$9<5:2555&5>>9>CCCCCCCC@B@CB@BCE>BBCCCBBCBBBCCDDCC@CCBB?BBCCCCDD@B?B@@<@BBBCCCB?CCCBCC@A@>BBB?AADDC:889299999(9?:@@AABBCAA>A>AA>><??BBBBB>BCAAABB?B?ABB=ABB?BBBCCBBCCBBCCCCCCBBBC::7;AA=AABC;:8:=A@BC?CCDC
@ATNG8:01111:06291
ATGGTAGTGTCGAGTATGAGAGTGTGTACTCATTCGTTTCGGTAAGAGACAGGTACGTTAATAGTTAATAGCGTACTTCTTTTTCTTTGTCTTTCTGTGGTATTCTTGCTAGTTACACTAGCCATCCTACTGCGCTTCGATTGTGTGCGTACTGCTGCAATATTGTTAACGTGAGTCTTGTAAAACCTTCTTTTTACGTTTACTCTCGTGTTAAAATCTGAATTCTTCTAGAGTTCCTGATCTTCTGGACAGAGTGTGCAGATACTACCATCGAGGTTGTAAAATGTCT
+
///)//8::444444555555;99;<666;;9:43333(34.44.44/////)/////4<6;;;=8<7:7//////;255555$555)5//7;1///9:478:5::)/////55;;;666<<279:,//799;;><8;<;;155=@B999<<@@BACC><>=@;99.5.55:::9444.444<<.=0505<<<<*<=<<<4::=995999;4999+99>55.57:@:;A?==<=9=7;;==>@<666@655;>999=9959999<<;<6://///)/)//444&49::5
@ATNG8:01113:06280
ATGGTAGTGTCATATGAGAGTGTGTACTCATTCGTTTCGGAAGAGACAGGTACGTTAATAGTTAATAGCGTACTTCTTTTTCTTGCTTTCGTGGTATTCTTGCTAGTTACACTAGCCATCCTTACTGCGCTTCGATTGTGTGCGTACTGCTGCAATATTGTTAACGTGAGTCTTGTAAAACCTTCTTTTTACGTTTACTCTCGTGTTAAAAATCTGAATTCTTCTAGAGTTCCTGATCTTCTGGAGATACACATGATACTCTACCATCGAGGTTGTAAAGTCT
+
BB=9<<====;;;=>>666><<;<<955;=?=BACB<AC<@6;5@?<:>5>;;<=9>9>@@=19159;=<>>>>:<@@<A1<B<C@@D6C???666=8;?7;;>>DJABCCIHE;;9;BB>B@BCCCABAC?BAAA?BBCAABICCC;;;CCCC?CCD@CD@B@BCCCCBCBD@BAAA@7@=A>ABBBB1@@BBB=BGGCCBBA;<5;;;;*<;;;B=A?BD=@@A@@AA6;6;@@ABC7::@=@CCICFIICBCCBC@AA@@@>A@@@@@=A@:;:C>FCBB
@ATNG8:01072:06334
GATGGTAGGCGTGTGAGAGTCTGCCCAGAAGATCAGGAACTCTAGAAGAATTCAGATTTTTAACACGAGAGTAAACGTAAAAAGAAGGTTTTACAAGACTCACGTTAACAATATTGCAGCAGTACGCACACAATCGAAGCGCAGTAAGGATGGCTAGTGTAACTAGCAAGAATACCACGAAAGCAAGAAAAAGAAGTACGCTATTAACTATTAACGTACCTGTCTCTTCCGAAACGAATGAGTACCTCTCAGACGCTCGTCCTACCATCGAGGTTGTAAAGTCT
+
//8:7;;A<@BBCCDDBBB@@@BBB>CCC@CCAAAA>B>AB@C@AA?@@=@=BBB@@@@@0@?BAA;;9BBBCC9A=98988'87138;;;0=<>9?979AABAC?C@CE@BB@8<<??BBCC???AA==;:5;><<8=?>><===:=:?@B=AA@@AABB?BAAAAA>AB?BBB?BBCCD<A@A;99999(9A>CCB;;;BBB<A<???A<A<=<9::5:>AA;::<A<ABB:>AA@@@;;000=@@@@A?>>>>;;<>?<@AB=B>AACB@A=@99929BAB
@ATNG8:01077:06331
GATGGTAGAGTATCATGTGTATCTCCAGAAGATCAGGAACTCTAGAAGAATTCAGATTTTTAACACGAGAGTAAACGTAAAAAGAAGGTTTTACAAGACTCACGTTAACAATATTGCAGCAGTACGCACACAATCGAAGCGCAGTAAGGATGGCTAGTGTAACTAGCAAGAATACCACGAAAGCAAGAAAAAGAAGTACGCTATTAACTATTAACGTACCTGTCTCTTCCGAAACGAATGAGTACTGTATCTATGTGTGCGCTACCATCGAGGTTGTAAAGTCT
+
8?;<9<=CCCDCC@B@BBBCJ;;;C?BBB?A@?ABB8;:;BBBBBB?CCBD@CBB@AA@A,B>CBCDCCCCCCC=BB@@@@@0@C>C;A@A7@BB?CCCBBCCBB?C@CC@BBC?CBCCCBCB@@@CAAACC@BBCC?BBBBBB@?;A@CBC@DDCCDBBB?CCCCCD?@@>ACC=??BA@;@>>;:::::(9A?BAAABDCCD9:78?A=:?<?ACA@=@B@@@@@?B@CDD=BDC@BBBCCCCDCCCCAAAABBBBBBBBBBB?CACCCD<>8>=88.?;:;
@ATNG8:01077:06341
GATGGTAGCTCTGATGATATCTCCAGAAGATCAGGAACTCTAGAAGAATTCAGATTTTTAACACGAGAGTAAACGTAAAAAGAAGGTTTTACAAGACTCACGTTAACAATATTGCAGCAGTACGCACACAATCGAAGCGCAGTGAGGATGGCTAGTGTAACTAGCAAGAATACCACGAAAGCATGAAAAAGAAGTACGACTATTAACTATTAACGTACCTGTCTCTTCCGAAACGAATGAGTACGAGAGAGCACACGTGTCTACCATCGAGGTTGTAAAGTCT
+
:;AB?BBCBCCBABBBECCCCCC@CAA<ABCBBBAC?A@BBAAA?;:9;@BA:::@@@.?;?BB?>>?CBBB=BA@A@>@.:9279<<<0<<<8=?:@BC??>=D=AA;@@A:==>>>B???AA?>>>>?=AAAA<::;????888=BBB=A?===>>D=AAA=::4:?:?@@<?>>>A7?888;;AAA/@@<@;;;988@AB<@<@D>>:>=B>>>?<@@@@?@?<?;===8=BB?@>>>00/===<<A>><<8<?A@A@5765;;;;;A5;5:<=;4;==9
@ATNG8:01080:06344
GATGGTAGACATATCGTACTCTCTGTACTCATTCGTTTCGGAAGAGACAGGTACGTTAATAGTTAATAGCGTACTTCTTTTTCTTGCTTCGTGGTATTCTTGCTAGTTACACTAGCCATCCTTACTGCGCTTCGATTGTGTGCGTACTGCTGCAATATTGTTAACGTGAGTCTTGTAAAACCTTCTTTTTACGTTTACTTTCGTGTTAAAAAATCTGAATTCTTCTAGAGTTCCTGATCTTCTGGCGCGTATGTATGTCGCCTACCATCGAGGTTGTAAAGTCT
+
:;@?;BBDCCCBBBBBDDBBBBBBDCBBBB;;8;BCD>@?>@?BBBBCCC@CBBBB?B@CBBB>B?BBAAABBAA973333$3><@??<???A?BBD?AA<?>AA>><?ACBB>AA;>>A<A;BC>=<<9:5:>@A:==AA@@===@@@??:::;<==;??8><>??AAAAAA;@?ABB6B:=9=>>>>/>?>?>9>?AA8?>:88187866$699:;9849=67/./538282<;;<<<9;;;;@???@=;<;@BC???A;ABD>::;?AA4:6;??A:AA==
@ATNG8:01089:06327
GATGGTAGCGCATATCAGCGCAGCCCAGAAGATCAGGAACTCATAGAAGAATTCAGATTTTTTAACACGAGAGTAAACGTAAAAAGAAGGTTTTACAAGACTCACGTTAACAATATTGCAGCAGTACGCACACAATCGAAGCGCAGTAAGGATGGCTAGTGTAACTAGCAAGAATACCACGAAAGCAAGAAAAAGAAGTACGCTATTAACTATTAACGTACCTGTCTCTTCCGAAACGAATGAGTACGTGTGCGACGTGTCTCCTACCATCGAGGTTGTAAAGTCT
+
88::.4444499;:556=<<<<<<:45554555:::.5.55544=;:3//)/)//-99::::#/)/7///:::333(3844444$44.43999+844.488344;::6=277077:6:CD>AABA;;;A>>=0.*-:--)/9/--///(/3768588899:;@?BBAA@@587;=@@?988BD=A@;955555'59499888:::<47458<9,2,27>;;5;;556=<8;5444)48:5555BBA@A@C8787>:A=::::>8=73.389988486:555.5555
@ATNG8:01095:06319
GATGGTAGTCTCAGATAGTCTATAGTACTCATTCGTTTCGGAAGAGACAGGTACGTTAATAGTTAATAGCGTACTTCTTTTTCTTGCTTTCGTGGTATTCTTGCTAGTTACGCTAGCCATCCTTACTGCGCTTCGATTGTGTGCGTACTGCTGCAATATTGTTAACGTGAGTCTTGTAAAACCTTCTTTTTACGTTTACTCTCGTGTTAAAAATCTGAATTCTTCTAGAGTTCCTGATCTTCTGGATAGCGACGCGATATACTACCATCGAGGTTGTAAAGTCT
+
<>BB@BCCCCCCBBBDBBABBDEDCCCBBC@@?ACCF?CC@BACFCGGCC?BCDDD@C?CBBC>A=BC@@ABCBB<@@BAA0@@;@ADB=BCDC@DBC@BE@DCCCCD?BBCCCCCC@BBB@B?BCCCCCBB?ACCC?CBBBBBCCCCBBBCCAA?CDC@CC?C?BABBDECCCACCCCC<CAC?AAAAA0@CBCC?BCDCCBFCBC>AAAA2AAABC?B@CB@BDDDDCC?B?BDDCCC@CBB?BCCCCCBD@@ADCCCBBCCC?AAABBB@B?BBBC>CA@@
@ATNG8:01096:06322
GATGTAGCACGACACGACGATGTGTACTCATTCGTTTCGGAAGAGACAGGTACGTTAATAGTTAATAGCGTACTTCTTTTTCTTGCTTTCGTGGTATTCTTGCTAGTTACACTAGCCATCCTTACTGCGCTTCGATTGTGTGCGTACTGCTGCAATATTGTTAACGTGAGTCTTGTAAAACCTTCTTTTTACGTTTACTCTCGTGTTAAAAATCTGAATTCTTCTAGAGTTCCTGATCTTCTGGAGATACACATTATACTCTACCATCGAGGTTGTAAAGTCT
+
CCCBBBBCB@@;=ED@AA;99ABCCBBBD@@<ABBB>CDAC@CCCCCCD@CCB@@=@@CCCC@B@BCCCCB?<?8AB===+AB8@@?:5:DCF?ABC?BD:;;?BBB?BBCCCA@@<A@C>A>@BBBA==><AA?@:>>>>>>>???777@A@A<@;;7;D;@<@;;;@@A=>:=BBBB5B=B;;;;;;+;>===1;;;889A=>==ADDD/A665A;C599=AAA@=>><@<A?>>>D:==A<BBAD@@@>>>8>>>?@@===69///99596;;>>5???>
@ATNG8:01064:06374
GATGGTAGCACGAGTCACTCATATCCAGAAGATCAGGAACTCTAGAAGAATTCAGATTTTTAACACGAGAGTAAACGTAAAAAGAAGGTTTTACAAGACTCACGTTAACAATATTGCAGCAGTACGCACACAATCGAAGCGCAGTAAGGATGGCTAGTGTAACTAGCAAGAATACCACGAAAGCAAGAAAAAAGAAGTACGCTATTAACTATTAACGTACCTGTCTCTTCCGAAACGAATGAGTACAGAGAGTACGATATGTCTACCATCGAGGTTGTAAAGTCT
+
//893980/444444;;;994455<8<<=<>;9:;9.59<;:6559.94.4349444=;=)<387////////6./356>>>+66058<<=0==>7;;;;;<===:>9;?<?@@<@ACBBCDBBBBB;;;A@=@@>@:@:90=;00-0:<8:;<00/;;/855<?;;@7=B@774>BBBBB577=9899:::%9@;@AAAB?AAA7;7:9;:1;6;@CCC?BA=?=781817<<9>AA9><<@A>>>A@>@@?@AABABBBAAA>==B@<<>A<A166<<4;::;
@ATNG8:01095:06368
ATGGTAGCACACGAGATCTCATCGTACTCATTCGTTTCGGAAGAGACAGGTACGTTAATAGTTAATAGCGTACTTCTTTTTCTTGCTTTCGTGGTATTCTTGCTAGTTACACTAGCCATCCTTACTGCGCTTCGATTGTGTGCGTACTGCTGCAATATTGTTAACGTGAGTCTTGTAAAACCTTCTTTTTACGTTTACTCTCGTGTTAAAAATCTGAATTCTTCTAGAGTTCCTGATCTTCTGGCGCTCTGTCACGTCTGCTACCATCGAGGTTGTAAAGTCT
+
:5505<@BBBBDBB@@@A;9966>B???BBC@B;;:4:D6@=<A<=><;9:A>9;7;7;=B>;D9<@BBAC?;:7==:=:)444::CC>BBCC8;::59A=@??:@A>A978?>9947@A;@?AAAAAB8818<:95;:ABBB>>>BB@@>>;;6;;;<AC<?<>>>@>>@>=8:=;;;.;7?8=9;;;,<=@@@///99989=9947888*8///;494?@<>>===??;?<>>>>?@;///7///:9==AAA@==>>>=;;;-//<<:>:>9>;;;1777/
@ATNG8:01112:06387
GATGGTAGGAGACACGTCGCACACGTACTCATTCGTTTCGGAAGAGACAGGTACGTAAATAGTTAATAGCGTACTTCTTTTTCTTGCTTTCGTGGTATTCTTGCTAGTTACACTAGCCATCCTTACTGCGCTTCGATTGTGTGCGTACTGCTGCAATATTGTTAACGTGAGTCTTGTAAAACCTTCTTTTTACGTTTACTCTCGTGTTAAAAATCTGAATTCTTACTAGAGTTCCTGATCTTCTGGGTCTACGCTCGTCGCGCTACCATCGAGGTTGTAAAGTCT
+
55<>9>=B?BBBBCDDCBBBDCBBDBACBKEEACCCC>CC@C?BBBCCA@?@CCBBCC=CCCC@A=A@@?A?A;C@BBCCC3?><>>>?:?CBB?A@?;??;@@@AABABBBEDCAA>ABB?B?@@@@788>:>>@@:>=@BBBA==>BA>::8:59998?A5:7;@@@A>>>>;>BBBB5B<A:==BBB/??AAB:@>>>=A@??>:????/@@AAC=B=AA7;;AA=>=@=A=AD@@??5;;==4888===AA777///:<<?@<>>>@@@<@<@CBB:B>>>
@ATNG8:01124:05801
GATGGTAGTGTGTGCTCTGAGAGTAGTACTCATTCTGTTTTCGGGAAAGAGACAGGGTACGTTTAATAGTTAATAGCGTACTTCTTTTTTCTTTGCTTTCGTGGTATTCTTGCTAGTTACACTAGCCATCCTTACTGCGCTTCGATTGTGTGCGTACTGCTGCAATATTGTTAACGTGAGTCTTGTAAAACCTTCTTTTTACGTTTACTCTCGTGTTAAAAATCTGAATTCTTCTAGAGTTCCTGATCTTCTGGGATGTGTGCGCAGTGCCTACCATCGAGGTTGTAAAGTCT
+
88/0)/8622,,******-/99;9;9>666;9;7---599&---(--(/9:88333(333777.74333;,3-3336////84//////#///(333;3;699,//;,//4;;=>?@<@D>@BB9999CD@C@CDHCBB;;6;BBB=ABBCBBCCAA@AB@@@A>BCB>BB=A=ADCCCCCCD@B@@@@3@5;5;;;;;*;@;;;6;AAAC:::B@;@@@A0AADBA;A;AC@BBCDDCC:;:;BBBBB=@@@@8@;;<CCBBCCCCCCF@BBC@BA;<<<5;<?@@C>DBBC
@ATNG8:01127:05770
GATGGTAGAGTACAGTGTAGTAGACCAGAAGATCAGGAACTCTAGAAGACTTCAGATTTTTAATCACGAGAGTAAACGTAAAAAGAAGGTTTTACAAGACTCACGTTAACAATATTGCAGCAGTACGCACACAATCGAAGCGCAGTAAGGATGGCTAGTGTAACTAGCAAGAATACCACGAAAGCAAGAAAAAAGAATTACGCTATTAACTATTAACGTACCTGTCTCTTCCGAAACGAATGAGTACTGTATCTATGTGTGCGCTACCATCGAGTTGTAAAGTCT
+
:::=:<<<?>===66656=><<<<<<@@D@CB@9955:39::////)/999)/3988888'8-337888888877.7344;;;(44.4.4;;+::;78443::;//)/6//)///(/677;;;;;;AAAAB??<?BBF?CCAAACAC?C?@AA@BA>??BBB?BDBBBB@BB;>==8==;;;1:<<9888888%8>:>178@AAAA;@<?@??:;:;@CCC?BCBCABA?A=ABD:;:DACCCDCCB????@@?877<88<444===8:A<86555757;0?A>?
@ATNG8:01140:05778
GATGGTAGAGTATCATGTGTATCTCCAGAAGATCAGTAACTCTAGAAGAATTCAGATTTTTAACACGAGAGTAAACGTAAAAAGAAGGTTTTACAAGACTCACGTTAACAATATTGCAGCAGTACGCACACAATCGAAGCGCAGTAAGGATGGCTAGTGTAACTAGCAAGAATACCACGAAAGCAAGAAAAAGAAGTACGCTATTAACTATTAACGTACCTGTCCCTTCCGAAACGAATGAGTACACACTCTCATATGACACTACCATCGAGGTTGTAAAGTCT
+
//:<7<;@BBBCCCCBBCEAA;;;@=@@@;@BBDECCC@CDBBBBB@BJ?A?AECBCCCC3C@CCBBBCCCCCC=CB;;999*:C>C=B@@4@@A=@CDDCBCCB@C@CC?CCB?BBBBCBBBBBBCDCCBC@BC9:7;AACCBBB?CBGBB@BCCBBBBB@DDBABA@BB@AAA?BBBBA;@??<?EGKD/CC@CAABABCBB>A>AABC3858@CCC@CFDDE=C?C@CDD?CBC@BCCCBBBBBBBBBBBBBBBBBBBBBBB?BBBBBC>A:?;;;1;??A
@ATNG8:01141:05775
GATGGTAGACACGTGTGCTCTCTCGTACTCATTCGTTTCGGAAGAGACAGGTACGTTAATAGTTAATAGCGTACTTCTTTTTCTTGCTTTCGTGGTATTCTTGCTAGTTACACTAGCCATCCTTACTGCGCTTCGATTGCGTGCGTACTGCTGCAATATTGTTAACGTGAGTCTTGTAAAACCTTCTTTTTACGTTTACTCTCGTGTTAAAAATCTGAATTCTTCTAGAGTTCCTGATCTTCTGGAGATACACATGATACTCTACCATCGAGGTTGTAAAGTCT
+
45<>:?>CCBBBB=B@@?>><;<;B@@BBBCC=AACB>BD?A?CCBBCCC;;;AAC<@<@AAA>A?CBBBBB@??>BABBB1>?>BAA?:?A?A?A9938827973996:AB@B@BB?BC><B=AAA>>===;?B@@:?;:::<<==:::?=<<@;868;??8=:===@===??:>??>?2?;?:?>@@@.;;???3;;>;;;==::46988*9///>4<6@@:AB@;9//*/0668;;<9///77676:;<:///==<@BA?>>:;;::9946*//891//-7
@ATNG8:01146:05804
GATGGTAGGCGAGAGTGAGACGCAGTACTCATTCGTTTCGGAAGAGACAGGTACGTTAATAGTTAATAGCGTACTTCTTTTTTCTTGCTTTCGTGGTATTCTTGCTAGTTACACTAGCCATCCTTACTGCGCTTCGATTGTGTGCGTACTGCTGCAATATTGTTAACGTGAGTCTTGTAAAACCTTCTTTTTACGTTTACTCTCGTGTTTAAAAAATCTGAAATTTCTTCTAGAGTTCCCTGATCTTCTGGGTGCGCTACAGTCTCTCTACCATCGAGGTTGTAAAGTCT
+
//:;7;;=>ACA@@CCDECCDCF<<;DBBB;<5<BAA<AC@C@CBCBBCC@BBBBB>@>?@CB=@>@@@@@AA=>;9998:9#3849BEC>BCBC?BBB@BD?979BBB>BABBBBAA>ABB@A=A??=====:>>8758@@@@@A;;;A>>==<>58889::4;5;=:<===//+/7878'/(64<<>??/=A98837A@??@>=:::)88888%888868'62(5669??9<75057-7<<788///:@2;;?>=>>@@CAAA@;;;@B=A@@:9:595/--9477--
@ATNG8:01150:05772
GATGGTAGTCTCAGATAGTCTATAGTACTCATTCGTTTCGGAAGAGACAGGTACGTTAATAGTTAATAGCGTACTTCTTTTTCTTGCTTTCGTGGTATTCTTGCTAGTTACACTAGCCATCCTTACTGCGCTTCGATTGTGTGCGTACTGCTGCAATATTGTTAACGTGAGTCTTGTAAAACCTTCTTTTTACGTTTACTCTCGTGTTAAAAATCTGAATTCTTCTAGAGTTCCTGATCTTCTGGAGATATCATCAGCGAGCTACCATCGAGGTTGTAAAGTCT
+
99@B?C@ABBCCDDCBBCAAACBABC>>@?9;4;9>>8?B?CACCCBCBC>BBBBGACACBBB?CADCBBBCCBB@BBDCC3;;:;CCC>BBCCAFCCACF@BBCCEEADCGCCCCB?BBB@B@CCCBAA@?=?BCC@DBBBCCCDCCCAAABBB?CBB?BC@D?BBBBBCCCC@CCCDD;D@D@CCCCE5CBBBA>BBBCCBBBBA5;;;;*;AABB@B@BD?CCBBBBB@C@CCCCBC>ABCACCDDCDABABBEECBCBBBB@CCCCCF=@=@ADC>DDAA
@ATNG8:01153:05769
GATGGTAGTCTCAGATAGTCTATAGTACTCATTCGTTTCGGAAGAGACAGGTACGTTAATAGTTAATAGCGTACTTCTTTTTCTTGCTTTCGTGGTATTCTTGCTAGTTACACTATCCATCCTTACTGCGCTTCGATTGTGTGCGTACTGCTGCAATATTGTTAACGTGAGTCTTGTAAAACCTTCTTTTTACGTTTACTCTCGTGTTAAAAATCTGAATTCTTCTAGAGTTCCTGATCTTCTGGCTCTCGTAGACAGATACTACCATCGAGGTTGTAAAGTCT
+
9:@>:;;<==<A:;0::<0/////55555559.4444)5;6=9=AA>@<<7;==<<7:5::9:599=955/7;//+/::>:000+0<=?9@;@B=BA@=>B6;;@@?A?ABBA@;@?9>@D:D?CCBBA?::49ABB?CCC:96<=545:;:8883555.55.48=>=>==<;;:566=<+;49.55999(;;>EC>CID996=999.5559$9;;9979;@D69:BBA@A:>:00000/*/9B8@;;><<4459554::<<<;>7545<43-3-3333(3833
@ATNG8:01160:05803
GATGGTAGCGCACACATAGATACAGTACTCATTCGTTTCGGAAGAGACAGGTACGTTAATAGTTAATAGCGTACTTCTTTTTCTTGTCTTTCGTGGTATTCTTGCTAGTTACACTAGCCATCCTTACTGCGCTTCGATTGTGTGCGTACTGCTGCAATATTGTTAACGTGAGTCTTGTAAAACCTTCTTTTTACGTTTACTCTCGTGTTAAAAATCTGAATTCTTCTAGAGTTCCTGATCTTCTGGGTGTATCAGCGAGTATCTACCATCGAGGTTGTAAAGTCT
+
//8;7;;C@BBDBBCBCCCCGCCBFCBA@@AB>@AAE>CB@=:=>@=BCGADAAA@?B=@A@A7;69@@>===?D?B??>>,00,000@>+0/==8<<<9<>:;;;BBCACGEGFCCB?CCD?B?CDCB@@9979@CDBCCCCCCBBCCCCCCBBB@BCC@CD@D@BBBBBBBBB?B9:::5:=B=::::9*:?@@C=BBDCCCDBCC@CCCC5CCCDDAC@CDADDDCCBB?B@CCCCCC?BBCC>CBBBDBBABCGBBACCBCD@CBBBDD>@=@9994:>>?
@ATNG8:01156:05855
GATGGTAGGAGACACGTCGCACACGTACTCATTCGTTTTCGGAAGAGACAGGTACGTTAATAGTTAATAGCGTACTTCTTTTTCTTGCTTTTCGTGGTATTCTTGCTAGTTTACACTAGCCATCCTTACTGCGCTTCGATTGTGTGCGTACTGCTGCAATATTGTTAACGTGAGTCTTGTAAAACCTTCTTTTTACGTTTACTCTCGTGTTAAAAATCTGAATTCTAGAGTTCCTGATCTTCTGGTGTCTGATCTGTATCACTACCATCGAGGTTGTAAAGTCT
+
//;;:;;@<BBBBB=>BBBCCBBB@AA@9:6@7@9999'5;5:7;;;===?<?@A;@;:39:56259<<<;;;<<<9=====+=?7<<:==1;<99044=9?A?@?><999)7388;::::88@?B?@@>555660555627:;;;A8:9AAAA>>::588749;5;5:<AAAA?=<7:7877'6194;===>/>>:::1:::///:8/716A>=/;885:5:7>>>>>>><?<?AA@??8;;@;==;;;>>???>>>A@@>>>@<@@@A<<7<-//==6=>>>
@ATNG8:01158:05847
GATGGTAGAGTATCATGTGTATCTCCAGAAGATCAGGAACTCTAGAAGAATTCAGATTTTTAACACGAGAGTAAACGTAAAAAGAAGGTTTTACAAGACTCACGTTAACAATATTGCAGCAGTACGCACACAATCTAAGCGCAGTAAGGATGGCTAGTGTAACTAGCAAGAATACCACGAAAGCAAGAAAAAGAAGTACGCTGTTAACTATTAACGTACCTGTCTCTTCCGAAACGAATGAGTACACACTCTCATATGACACTACCATCGAGGTTGTAAAGTCT
+
///939:?BBBCCCCBBBBCA@@@B7;9A<AB=ACC@C?BBBBCCC?BB@FAFCBBBBBB5B@CCCBCCCCCCD>B@@?===0=A>BACCC;CCD@DBBA?=>00+0<@@=AAB?BCCBBBBCCCDCBCCCDACDCC?CCBCBCCB@C@CBC@CDCCCABA?CCBBBB@AA=AAA:>>A@>9A<<889899(:?=AAAADCBBA?B?CBBB?B?CCBBA<>>897<<8=:AAA:BAA<???@@AAAA>@>CC===?>>>>>AA>>:>?B?>>7;:>@@F:@?>=
@ATNG8:01115:05884
GATGGTAGCACGAGTCACTCATATCCAGAAGATCAGGAACTCTAGAAGAATTCAGATTTTTAACACGAGAGTAAACGTAAAAAGAAGGTTTTACAAGACTCACGTTAACAATATTGCAGCAGTACGCACACAATCGAAGCGCAGTAAGTATGGCTAGTGTAACTAGCAAGAATACCACGAAAGCAAGAAAAAGAAGTACGCTATTAACTATTAACGTACCTGTCTCTTCCGAAACGAATGAGTACCTCTCAGACGCTCGTCCTACCATCGAGGTTGTAAAGTCT
+
///7279:A@?;@EDCCDDDABBBC?CA@>@BCCAA?AAFED;;:B@BB?B>;;::4949$45:><>====<<?9==@;===+<A<A:BCC;CCGBICBBB@@0000;@@=AAC?BCCCCBCCCCCCCCCBB?BEFE<@?BBBBBB>CBEAB?ABCCBBAA>ACCCBB?BB?????BAAA@:A??;?ABBB3BC?C???B>A?>:?<ABAA;><>@BAA>ABBBAAA@B@BBB=B??=?BBDCDB?BCCDBBBAAACAAAB8=>@;@AA@@@5:5;;?>5=>??
@ATNG8:01117:05861
GATGGTAGGCGAGAGTGAGACGCAGTACTCATTCGTTTCGGAAGAGACAGGTACGTTAATAGTTAATAGCGTACTTCTTTTTCTTGCTTTCGTGGTATTCTTGCTAGTTACACTAGCCATCCTTACTGCGCTTCGATTGTGTGCGTACTGCTGCAATTATTGTTTAACGTGAGTCTTGTAAAACCTTTCTTTTTACGTTTACTCTTCGTGTTTAAAAAATCTGAATTCTTCTAGAGTTCCTGATCTTCTGGTATACACACTCGCTCGCTACCATCGAGGTTGTAAAGTCT
+
//7727::48:<=:;:<99556656=<<<@9;7;BBB=AA69495BABBC@BB@<;4;>@@?A:D9BCBBBBBBE@AAA@@.934:BBB;A@9920006//)/8999?8@;<BBB9997A@9=9566>>@?A<@<==;752<777/....54223(.(.5....'2.559888998/55577)7-55'25555'36666.-----,245666/55757$3...3.3.3303/..33328288899;7:;;=AA?>>?@@C@;;;==@???A<;:;===8:5:;;<66666
@ATNG8:01124:05874
GATGGTAGTCTCAGATAGTCTATAGTACTCATTCGTTTCGAAGAGACAGGTACGTTAATAGTTAATAGCTGTACTTCTTTTTCTTGCTTTCGTGGTATTCTTGCTAGTTACACTAGCCATCCTTACTGCGCTTCGATTGTGTGCGTACTGCTTGCAATAATTGTTAATCGTGAGTCTTGTAAAAACCTTCTTTTTACGTTTACTCTCGTGTTAAAAATCTGAATTCTTCTAGAGTTCCTGATCTTCTGGTCTACTAACACTGTACTCTACCATCGAGGTTGTAAAGTCT
+
A;;6:==>CBBBBC@@???;;<<>>966;<<:7<???<@CC<>CDC:969;>9:@4=4;940)/)//;///<:992/////$/0)/599/0//83777)//)///8//)/69///68)//;6:4;;<<;;;<8<<<>?A@@<=<95444444.444.44.45::.4./7/////3436555555$5472/////$////9)55<566;:<>.5555$55455.57<>.55544443938:8999054727------(--/9<<@@@====8=655<<.4.4444(4<:<
@ATNG8:01136:05876
GATGGTAGCATCATGCATATCTCACCAGAAGATCAGGAACTCTAGAAGAATTCAGATTTTTAACACGAGAGTAAACGTAAAAAGAAGGTTTTACAAGACTCACGTTAACAATATTGCAGCAGTACGCACACAATCGAAGCGCAGTAAGGATGGCTAGTGTAACTAGCAAGAATACCACGAAAGCAAGAAAAAAGAAGTACGCTATTAACTATTAACGTACCTGTCTCTTCCGAAACGAATGAGTACGATGAGAGAGCTCTCTCTACCATCGAGGTTGTAAAGTCT
+
:;CC@CBBCBABB@@ABCCCCCCCC@CCD?CBCB;;7;6:;B@AAC@CC?B?AAABDDCC1B=??A??>BA>?>8>ACCCCB2@A=@?BEF:CCCGABBBC@@00,08;>7?AC>;?AAAABFCCCFCCCCB=A@:96;BBBBDCA?B@C@A?ADBBBBCB?AAACDD@BB@BCB=@A@@>8<8819999:9%:;8;939??@?A595779;1:487;??;@BAABBA?B>AAA=ACC@BBBBBBBBBDCCCABBBCBB>@=<9::;=>====8=:@???9?>;:
@ATNG8:01138:05902
GATTAGTATAGAGCTCTACATAGTACTCATTCGTTTCGGAAGAGACAGGTACGTTAATAGTTAATAGCGTACTTCTTTTTCTTGCTTTCGTGGTATTCTTGCTAGTTACACTAGCCATCCTTACTGCGCTTCGATTGTGTGCGTACTGCTGCAATATTGTCAACGTGAGTCTTGTAAAACCTTCTTTTTACGTTTACTCTCGTGTTAAAAATCTGAATTCTTCTAGAGTTCCTGATCTTCTGGCGCTCTGTCACGTCTGCTACCATCGAGGTTGTAAAGTCT
+
@000;BBBCBCCCC@BCCCBBCECBBCDCD@@A@F>BC?C@DDCBCBB?@@ABC?B?CBAB?B?BBCBBCB=B>@DDDD2A@?BCCD;A@CC?BB@=@A;>>ABCB?BBBCCCCC?>=?<?=@@@AAAAA;@@@B=@@>=>??AAAAAA@@>=8=7738AAA<?>>>???@F=??@@@2>7>6;8999*9;766)//6///;:::=CACA.;:::<;A=DC5:;AA>==;>7;;??>E7;<?=A>>>>>>>AAAB>===AAAB;@@A>>?=D;>>>A:??@@
@ATNG8:01140:05883
GATGGTAGCAGACGTGACAGAGCGCCAGAAGATCAGGAACTCTAGAAGAATTCAGATTTTTAACACGAGAGTAAACGTAAAAAGAAGGTTTTACAAGACTCACGTTAACAATATTGCAGCAGTACGCACACAATCGAAGCGCAGTAAGGATGGCTAGTGTAACTAGCAAGAATACCACGAAAGCAAGAAAAAGAAGTACGCTATTAACTATTAACGTACCTGTCTCTTCCGAAACGAATGAGTACCTCTCAGACGCTCGTCCTACCATCGAGGTTGTAAAGTCT
+
//;;7C>CBBBA@ACDBBCGCABBC@CBBACBBBCC=@<@AB@@@CACC?B?BBBABBBB2B?B@BBCCCD887.7?>BCBC5BB@B@CCC<CCC@CABACCC@@?@@CC@CCC?BBAABDCCCCCDCCCCC?CCBB<@@BBCCAB>C?B@@=@CCBBCCC=AAAACB?BB@BBB:??999,9<<9?BDEF3??<?BBBCB@A@7:7;>>>5;5;=BAA?ABAAABB?B?CBE>CBA>BCCCEBB?BBBBBBBBBAAAAAA:??B=@@A@@@6:5;>>=5>>;;
@ATNG8:01143:05880
GATGGTAGGCGACATACATACGCGCCAGAAGACAGGAACTCTAGAAGAATTCAGATTTTTAACACGAGAGTAAACGTAAAAAGAAGGTTTTACAAGACTCACGTTAACAATATTGCAGCAGTACGCACACAATCGAAGCGCAGTAAGGATGGCTAGTGTAACTAGCAAGAATACCACGAAAGCAAGAAAAAGAAGTACGCTATTAACTATTAACGTACCTGTCTCTTCCGAAACGAATGAGTACAGAGAGTACGATATGTCTACCATCGAGGTTGTAAAGTCT
+
0/8@;@?@<@BBCDBCDBBCCCCAB>ABBACCCCCAC?BBCBBBB?BD@D@CCCAAAAA2@@CCBBBA@@99939??@@@@1@C@D@BBB<CIHBFBCCDDBBA@B@AB?ABB?BDCCDCCCA@@BBADCC?CCBB?BCBBBBAA>A@CCC@CCCCCBBB?BCCBBA?DC@???<??@AA;AAA?BCCCC2BB?BAAAB>>BA7:8;>AA3859@@@@@BBDBB@A8:8:CC=BBC>AABBBCCCBBBCCBBBBBACAAAB>AB=B>>>??<?;?@@B;8867
@ATNG8:01150:05883
GATGGTAGATACTCGCTGATACACCCAGAAGATCAGGAACTCTAGAAGAATTCAGATTTTTAACACGAGAGTAACGTAAAAAGAAGGTTTTACAAGACTCACGTTAACAATATTGCAGCAGTACGCACACAATCGAAGCGCAGTAAGGATGGCTAGTGTAACTAGCAAGAATACCACGAAAGCAAGAAAAAGAAGTACGCTATTAACTATTAACGTACCTGTCTCTTCCGAAACGAATGAGTACACACTCTCATATGACACTACCATCGAGTTGTAAAGTCT
+
955@=?>?A@?9455555<566;=B6?<;:;??B;:497?>>::5<5==9=9=<;;8<==)9/877;>>?=3823799999)997<.555&555.5<<<BC@>B?A=;;7;A@5<;AACBBACBBBCCCBCADB@@=@BA@A@@??@<@0000??>@@BB=??>????BA?BAA>A@@??.77;5;;>>?/=?;?ABCDCB@@7;6;=>>6;6;@B@@=@@@@BCD?A=A?A;@@A=@@BDDCCCBABBBBBB??;BBBBBBBB?A@@?00/77:>D>BB@B
@ATNG8:01154:05880
GATGGTAGCGCACACATAGATACAGTACTCATTCGTTTCGGAAGAGACAGGTACTTTAATAGTTAATAGCGTACTTCTTTTTCTTGCTTTTCGTGGTATTCTTGCTAGTTACACTAGCCATCCTTACTGCGCTTCGATTGTGTGCGTACTGCTGCAATATTGTTAACGTGAGTCTTGTAAAACCTTCTTTTTACGTTTACTCTCGTGTTAAAAATCTGAATTCTTCTAGAGTTCCTGATCTTCTGGGTCTCTCTCTCTCGCACTACCATGAGGTTGTAAAGTCT
+
55<=8=;@@BBA@@@;;;BCDCHCHGBBBB9:09>@>6@A;?7@BCCCCC@CCAAB<A8@=>C<C<>@@B996<>;@>>>>+A>8<4:99&3<>D7@?D<@B>@@@@@A<?>>>???B?BBB?B=AAA??>AA@DBBB?BBBBA==>>>CA>898819>>9>>:>:;;;===@==5;7766-6(/)/5666,6;;;=4A??8;8A@>=8=DED/>;;;;:><BA=B@;;;;;=A<@@????<?AAA:B>>>???A===888=>>>C=B???@;>:9::<5<:?9
@ATNG8:01157:05875
GATGGTAGGGACACGTCGCACACGTACTCATTCGTTTCGGAAGAGACAGGTACGTTAATAGTTAATAGCGTACTTCTTTTTCTTGCTTTCGTGGTATTCTTGCTAGTTACACTAGCCATCCTTACTGCGCTTCGATTGTGTGCGTACTGCTGCAATATTGTTAACGTGAGTCTTGTAAAACCTTCTTTTTACGTTTACTCTCGTGTTAAAAATCTGAATTCTTCTAGAGTTCCTGATCTTCTGGCGCTCTGTCACGTCTGCTACCATCGAGGTTGTAAAGTCT
+
;:AC:CBBB=BBA;;6666?DEEBBCCCG:9;:CEG>CC?CACCCCCCD@DCBCC@D>BBCC?B>ACCCCBBCA=??AAA1@A<ADBC>CCBB?B@=9==9>=@AAA>BABBBCBB@BBB?B?BBC789@=;?>>>=DB@@@???AAA?;888<:9:;=AA<@<@@@@AAAAA8==ADD;B<@8:::::+;A?>?8@888=?A=>>5;;;;.:>>>C=A<AA<AAAA>>><A<@@@AAA::99:><====:;;@@AA>>>??>><>B@@>><>:>>BD:A>>>
@ATNG8:01118:05942
GATGGTAGTGCGTGAGAGAGAGACCCAGAAGATCAGGAACTCTAGAAGAATTCAGATTTTTAACATCGAGAGTAAACGTAAAAAGAAGGTTTTACAAGACTCACGTTAACAATATTGCAGCAGTACGCACACAATCGAAGCGCAATAAGGATGGCTAGTGTAACTAGCAAGAATACCACGAAAGCAAGAAAAAGAAGTACGCTATTAACTATTAACGTACCTGTCTCTTCCGAAACGAATGAGTACTGTATCTATGTGTGCGCTACCATCGAGGTTGTAAAGTCT
+
99;D;CCCBBBAAACBCCCCCBABB=BBC?DCCA@;=@=>BC;9;CACC?C@AA???AAA)A9@:78A????;<;8<=66666'//(/(///&/6849<::9<;37/39<<5>?@>B???CCCGCCBCCBBBD@BEBB?CABBE@BB>B<@AB@BBBCCAAA?AABABB;AA?CCC>ABBBB=BBB@BBBBA2=?;A???CBBBC?B?BGBB?B?BCDCB?BB???BB?C?DDD>B9:8:AAA99:AAABBBBBBCCCCBBBCBCF@BBBBAA?B=@?ED>B@??
@ATNG8:01125:05926
GATGGTAGAGTACAGTGTAGTAGACCAGAAGATCAGGAACTCTAGAAGAATTCAGATTTTTAACATCGAGAGTAAACGTAAAAAGAAGGTTTTACAAGACTCACGTTATCAATATTGCAGCAGTACGCACACAATCGAAGCGCAGTAAGGATGGCTAGTGTAACTAGCAAGAATACCACGAAAGCAAGAAAAAGAAGTACGCTATTAACTATTAACGTACCTGTCTCTTCCGAAACGAATGAGTACTACTCTCAGAGACACACTACCATCGAGGTTGTAAAGTCT
+
@ACD@DCBABCCCBBBCDHCCCC:9;;CEGCBBCBB?B?ABB@@@B@CB@C@CB;;;@CC0A<@0//:;;88333(389:;;;)//(/(///&/:;5::::766//(/8;835562777:CDFECCBBACCCC@DCBB?BBBBBB??=@?BAA?ACCCDDBB=ACCBCB>BB=ABC@DCABA=AAA@BBBBA3AB>B?>?BAA@@;@<@A??<?<@@B@@?@CAAABB>A>ABF>BBB?BBBCCCCBAABCBBBBAAABBBBBA>>:=AAB@@;>:?>>>7BBBB
@ATNG8:01133:05922
GATGGTAGAGAGAGCTCTCTCATCGTACTCATTCGTTTCGGAAGAGTCTAGGTACGTTTAATAGTTAATAGACGTAACTTCTTTTTGCTTTGCTTCTGTGGTATTCTTGCTAGTTACACTAGCCATCCTTACTGCGCTTCGATTGTGTGCGTACTGCTGCAATATTGTTAACGTGAGTCTTGTAAAAACCTTCTTTTTACGTTTACTCTCGTGTTAAAAATCTGAATTCTTCTAGAGTTCCTGATCTTCTGGCGCGTATGTATGTCCCTACCATCGAGGTTGTAAAGTCT
+
55>=:=<A?@::<445;55666<=<<665<<<6966A29;7;69::54444.44:444(438::=9=<::443:44.4:.33999$3333(3//)////6(//3,3838///8<8<@>=@>@@;>>D=@<A@BB@@AB:A?;>9<<<6666699;9<<::<55558<=9=:==>;;>?>>8=99999'98B9D???>+55:9:1:///;77//5.5555$5;:55.56<;7=;;555;.4.5==5567;;=8@BB999B>?>??===5=>>9>>>===8<:=<<<5999>
@ATNG8:01133:05925
GATGGTAGATACTCGCTGATACACCCAGAAGATCAGGAACTCTAGAAGAATTCAGATTTTTAACATCAGAGAGTAAACGATAAAAAAGAAGGGTTTTTACAAGACTCACGTTAACAATATTGCAGCAGTACGCACACAATCGAAGCGCAGTAAGGATGGCTAGTGTAACTAGCAAGAATACCACGAAAGCAAGAAAAAGAAGTACGCTATTAACTATTAACGTACCTGTCTCTTCCGAAACGAATGAGTACTGTATCTATGTGTGCGCTACCATCGAGGTTGTAAAGTCT
+
//8728;A@@BAA@@@BACCABBCC>CDEA@@@@;;49:?::;?:?9A?=A>BA?A?BBB3@<@=;0--5--/555,5--//8888$8:(//*3;;;'2..(.7...7.22,249:4755,2555BCBBABBCCBBBB?>??B=??@@>>:;7?@CAA;@@AA;;;@<@@?>?><@@<>>>688AAG9??A:88889(6=6<252>A>:>6:27<=>2827<B@@<@A@@AAA@C@DCD>BAA?ACCCCCCBBBBBBBBBBDA>>>BBBBB@CDB>?>;?:==@B9CBBB
@ATNG8:01135:05922
GATGGTAGCGCACACATAGATACAGTACTCATTCGTTTCGGTAAGAAGACAGGTACGTTTAATAGTTAATAGACGTACTTCTTTTTCTTTGTCTTTCTGTGGTATTTCTTGCTAGTTACACTAGCCATCCTTACTGCGCTTCGATTGTGTGCGTACTGCTGCAATATTGTTAACGTGAGTCTTGTAAAAACCTTCTTTTTACGTTTACTCTCGTGTTAAAAATCTGAATTCTTCTAGAGTTCCTGATCTTCTGCTCTCGTAGACAGATACTACCATCGAGGTTGTAAAGTCT
+
88;;:;;BB@@:<<:=9=99;:9555559>>@=;;00+0/)//)//)//9//)555555)55::;<5>;>=554:595<5:;?>>*;::39444:(9447713333(3;69:8@@B@DEDEFCCC@BBA?B?BBCCECAA?BEDDACA@@CBBBCBCCCBCCG@AA@@BB@C>BBBBBBCAA<?;;;;;*;>B=?@@@@,@A;;;0;ABABB@BAA?BBBB2BAAAB@B@FIBBCBBBACAC@BDDCBA<>000@AABCBBBCCCCICCEECC@CCCCA@=A?BCCC<BB@@
@ATNG8:01140:05916
GATGGTAGCACATGCATATCTCACCAGAAGATCAGGAACTCTAGAAGAATTCAGATTTTTAACACGAGAGTAAACGTAAAAAGAAGGTTTTACAAGACTCACGTTAACTATATTGCAGCAGTACGCACACAATCGAAGCGCAGTAAGGATGGCTAGTGTAACTAGCAAGAATACCACGAAAGCAAGAAAAAGAAGTACGCTATTAACTATTAACGTACCTGTCTCTTCCGAAACGAATGAGTACGTTTGCGACGTGTCTCCTACCATCGAGGTTGTAAAGTCT
+
88:=8=<ABBCBA@?DBBBBAABB=BA@9;;BBAA?B@GBBBDAB?@E@C@CC;:9BBB+B<?@>@?<?=777*8;:9555$5>8>.66606<>>BAAABAA;;89?BBCCBC?CCCDBBBBBBBBBBBBB?BAAC?CCCCBBBB=?:?8849BABB????BBBB?;7;=>DAA=;;:>=1:66/7::::+:@:>;;;===88185;;==9=:;;@;;7;B@@@ACAE9;:B9@@?<?A@@@AA9::29?@AAAAABBBB@B@@=888=@>9@7:;>E:@@>>
@ATNG8:01140:05943
GATGGTAGCACGAGTCACTCATATCCAGAAGATCAGGAACTCTAGAAGAATTCAGATTTTTAACACGAGAGTAAACGTAAAAAGAAGGTTTTACAAGACTCACGTTAACAATATTGCAGCAGTACGCACACAATCGAAGCGCAGTAAGGATGGCTAGTGTAACTAGCAAGAATACCACGAAAGCAAGAAAAAGAAGTACGCTATTAACTATTAACGTACCTGTCTCTTCCGAAACGAATGAGTACTATGTAGACTCTATACTACCATCGAGGTTGTAAAGTCT
+
//9969;@@AB===>BDB==@;;;;5;?A>@@@A@A=A;AABBBB@?A@@DACCBBBBBB5B@DBBBBCBC@@@9::;@@@@1AD@D?BBB<BBC@CCCCCCDCCAD@@@>ABE@BBCCDCCCBBBBBCCCB@BBBB@BAAA???B?B?BAA?ABCDCBAA@AAABBBADD@???;??A@@;@9:3:>>@A2AC@CBBBB@>>>;>=AA==7;6;ACCB@CCCABADAD?BBC=A:959BBBBBBBBAAABCBBBC;;;AA>>>;>>??>><>=A???9?;:;
@ATNG8:01152:05918
ATGGTAGCGAGCGAGTGTGTATACCAGAAGATCAGGAACTCTAGAAGAATTCAGATTTTTAACACGAGAGTAAACGTAAAAAGAAGGTTTTACAAGACTCACGTTAACAATATTGCAGCAGTACGCACACAATCGAAGCGCAGTAAGGATGGCTAGTGTAACTAGCAAGAATACCACGAAAGCAAGAAAAAGAAGTACGCTATTAACTATTAACGTACCTGTCTCTTCCGAAACGAATGAGTACGATGAGATCTCGTGTGCTACCATCGAGGTTGTAAAGTCT
+
5:;3::>@AAB@@@BBBBBCCBAB=ABB?@BB<@@<A<@@B@@@C@BB?B@CCCBBBBC1A?AHCGCCCCCCC9??:;;;;*;C>C<B@@9ACC@BAAAB@C;:6;=AB@BBB@BBCDCBBBBBBBBBBDGBDC@@>@BBAAA::7;?CAA?AGGCCBBB@CCCCCC@AB?BBB=???>=7???<>CDDD2BB?BBBBBBBA@;@=?=>@494:ACBCACC@@@@@=@@BBG>GCB?AABBCCBCDAAABCAAAB@@@@B@@BB@BB@=<<491:<<<7BCBB
@ATNG8:01118:05980
GATGGTAGTCTCAGGATAGTCTATAGTACTCATTCGTTTCGGTAGAGACAGGTACGTTTAATAGTTAATAGCGTACTTCTTTTTCTTGCTTTCGTGGTATTCTTGCTAGTTACACTAGCCTCCTTACTGCGCTTCGATTGTGTGCGTACTGCTGCAATATTGTTAACGTGAGTCTTGTAAAACCTTCTTTTTACGTTTACTACTCGTGTTAAAAATCTGAATTCTTCTAGAGTTCCTGATCTTCTGGATAGCGACGTGATATACTACCATCGAGGTTGTAAAGTCT
+
::;>7;>:97////)/7::9;AA;;;<<<655459444)55.559;;>B>@:CBB@;;3:59:<<5;5566;>@?>>:>??>>)44.4499)4499499<766265AD@@=A?>=?:9929>398=@?@@@@?=@@>?;A?@;BBBBC;;9>?:99:@<<459:=5;:;;;;=5646<=>>2@<>:<<@@@.99?@@:@D:::AA99993999:);>?CC@C;<<;?:>>:::7@798899>:>?A=?>>====95949=@???BBB@BBB?>>*0*//66(/5<<
@ATNG8:01120:05987
GATGGTAGTGTCATATGAGAGTGTGTACTCATTCGTTTCGGAAGAGACAGGTACGTTAATAGTTAATAGCGTACTTCTTTTTCTTGCTTTCGTGGTATTCTTGCTAGTTACACTAGCCATCCTTACTGCGCTTCGATTGTGTGCGTACTGCTGCAATATTGTTAACGTGAGTCTTGTAAAACCTTCTTTTTACGTTTACTCTCGTGTTAAAAATCTGAATTCTTCTGAGTTCCTGATCTTCTGGTCTACTACACTGTACTCTACCATCGAGGTTGTAAAGTCT
+
9:>>;@<;<<;;;<ABCCBBAAA?B:55;;54.5;;;3<=7;7<CCCCGE?B@@9:.9=@==E@C@CCCCBBBA@=@@AAA2BC@BBCC>CB;;9;BC@FD@CICCCCBBCCGCCCC?AACAD@CCCCABAA<@@BA<@BCABAGHECBBBCCCB@BBB?CB>@?@CBBBCCDC?B;;;;.;5;5;ABBB2BBBDG>BABBBBLBBBAGGCC5CBBBB?A?AC@BBBFGHAGACCCCCC?CCC?BA@ABBBBBC@CBFECDCBB@BC@AA@=A=@@AA<AB@@
@ATNG8:01121:05960
GATGGTAGGACGAGCGTCTGAGAGGTACTCATTCGTTTCGGAAGAGACAGGTACGTTAATAGTTAATAGCGTACTTCTTTTTCTTGCTTTCGTGGTATTCTTGCTAGTTACACTAGCCATCCTTACTGCGCTTCGATTTGTGTGCGTACTGCTGCAATATTTGTTACGTGAGTCTTGTAAAACCTTCTTTTTACGTTTACTCTCGTGTTAAAAATCTGAATTCTTCTAGAGTTCCTGATCTTCTGGGTGCGCTACAGTCTCTCTACCATCGAGGTTGTAAAGTCT
+
=>?@>@CC?CC;9;AA:9;AC;;;?CBBBCAA@ACCD=CC>A>@DBBBCC@CBCCC?A?@CAA<B@BDDDBBB@@;;;;;:*:B;ABBB>BCDF@BBC?AA7;;;A;<7;@@@AABC?ACC:;;;CCBA@;;5;A;;;/<A;;;:9AAB===@>00+0000(0;6<=<>==9999.55999&94>9>BCCC3BCAAA>AACCC;;;@@5;;;;*:AA;;5;=;;7;;CCAAA6;6;@@??@9?;;;.;BAACDAA@BDCC;;;@A@7;;A@@@>A<@@AA=AA@?
@ATNG8:01125:05982
GATGGTAGGCGTGTGAGAGTCTGCCCAGAAGATCAGGAACTCTAGAAGAATTCAGATTTTTACACTGAGAGTAAACGTAAAAAGAAAGGTTTTAACAAGATCTCACGTTAACAATATTTGACAGCAGTACGCACACAATCGAAGCGCAGTAAGGATGGCTAGTGTAACTAGCAAGAATACCACGAAAGCAAAGAAAAAGAAGTACGACTATTAACTATTAACGTAACCTGTCTCTTCCGATACGAATGAGCTACAGAGAGTACGATATGTCTACCATCGAGGTTGTAAAGTCT
+
:>>>7<;@=@C@@@BA;99:999;;)4;;;>A;;;C?C?BBBB@A@=;;297??9:9999$98::8:559::9:1:;77777$333(/)///&/)//(///666:8<=8>7<;47333(3323666///...888?>:==@@=A@@<77//*/4<9?>@7878?>?<?=>=AA<@?>;;;<>?==<4<888(7:999.6A5C555>@D9888<8;AAA=C==6//,/7><<<?AA3838C@????:;;666////.5...:522225667CC::9=886--+-+--9;499<9
@ATNG8:01135:05964
GATGGTAGGACGAGCGTCTGAGAGGTACTCATTCGTTTCGGAAGAGACAGGTACGTTAATAGTTAATAGCGTACTTCTTTTTTCTTGCTTTCGTGGTATTCTTGCTAGTTACACTAGCCATCCTTACTGCGCTTCGATTGTGTGCGTACTGCTGCAATATTGTTAACGTGAGTCTTGTAAAACCTTCTTTTTACGTTTACTCTCGTGTTAAAAATCTGAATTCTTCTAGAGTTCCTGATCTTCTGGATATGAGTGACTCGTGCTACCATCGAGGTTGTAAAGTCT
+
@?AB@@AA@A00/://45<@9:;C@CDDBBCC@CCDD=BB?B?BBB@AAB>BCBBB?B?BBBB=A?AABCCCA@@>;;;;;;%;?>?ACL?B;9>)0//)/;279;??>:>>@@==BB>??B?C@CCCDDDCC?CB;<5;ACCCDCCCCCBBBCBA>A<;8;B>B?A@@AFCCCC>@@@>@4@=C=ABHHH5CCFDJ>B;;;DCAA@@?BBBA2BB@@A@D@CB?BBDGA@@?B?AAA;;;=@@EACCCFECCBC@@@BB@@@AAA@ABACCB?B?:;:A;A@@@
@ATNG8:01142:06000
GATGGTAGTGATACAGATCAGACACCAGAAGATCAGGAACTCTAGAAGAATTCAGATTTTAACACGAGAGTAAACGTAAAAAGAAGGTTTTTACAAGACTCACGTTAACAATATTGCAGCAGTACGCACACAATCGAAGCGCAGTAAGGATGGCTAGTGTAACTAGCAAGAATACCACGAAAAGCAAGAAAAAAGAAGTACGCTATTAAACTATTAACGTACCTGTCTCTTCCGAAACGAATGAGTACGATGAGAGAGCTCTCTCTACCATCGAGGTTGTAAAGTCT
+
@@AB?BCCBBBBCCBBBBCCCGGGIACCC?BBBB:;7;<AABAACB@BCAD@BAA?@??5=?CBBBBDBA><;3;=?@BBA0@A;>2;;;;*;BCACAAABBB:94;?BA?BBC@CBCCCCDCCCCDCCCBC@BBAA?BA@B@@:95;@CBB@BCCCCCBB@B??>??987/333288=>==/<=<68777;;&;A8?@BA?9<56066(79:;6<6;>BBB@BB<<<;><>>BBC?BAA>ACDFBBBBBAAABBBBAAAC?>9:9;;,/.773505277@A:A:::
@ATNG8:01150:05991
GATGGTAGTAGTACACTAGTCATACCAGAAGATCAGGAACTCTAGAAGAATTCAGATTTTTAACACGAGAGTAAACGTAAAAAGAAGGTTTTACAAGACTCACGTTAACAATATTGCAGCAGTACGCACACAATCGAAGCGCAGTAAGGATGGCTAGTGTAACTAGCAAGAATACCACGAAAGCAAGAAAAAAGAAGTACGCTATTAACTATTAACGTACCTGTCTCTTCCGAAACGAATGAGTACTGTATCTATGTGTGCGCTACCATCGAGGTTGTAAAGTCT
+
BB@@>@CDBBBBBEDCDBBBEAABB@CBB@BB@A@@5;7;ACCCBC@CC@C@BBBCBJGE5C@BBBBBBBB@@@9?<@@@@A0@A=@2;;;*;BC@CCCDCDDDC?B?::7:AA<BCCCCCCDBBBBBBCCD?BBA@=A@@?@???=@AJCB?BCCCCCBC?BBBAA@>AA<@A?5<<899+7<<8<<==>=&>A?B???BDHDE:>:=<>>1819@AAA?AE?@@BB@B?CCC=?:979ACDBAABBBBBCCBAABBBBBB>BBB<>?@BA>18189::/????
@ATNG8:01158:06004
GATGGTAGCTATACGTATATCTATGTACTCTCGTTTCGGAAGAGACAGGTACGTTAATAGTTAATAGCGTACTTCTTTTTCTTGCTTTCGTGGTATTCTTGCTAGTTACACTAGCCATCCTTACTGCGCTTCGATTGTGTGCGTACTGCTGCAATATTGTTAACGTGAGTCTTGTAAAACCTTCTTTTTACGTTTACTCTCGTGTTAAAAATCTGAATTCTTCTAGAGTTCCTGATCTTCTGGATAGCGACGCGATATACTACCATCGAGGTTGTAAAGTCT
+
//;@;BBCCC@CBBCBCCDMCCCA;;;;@CDCCCD>EE@C@BFDDDBB?BBBBC@CACCCC?CAECCCCCCBB?BCCDC3CC?ABCC=CCAA>BCC?CC>??BBBA>@@BBCCCC@???9979ACABAAA?BCDD?CCCCCC>>>?CCB@;::::;;<@A>D<AAA>>=>??<??BDD5A<@7;;BBB/AABCB:A=>====>==5;;;;+7???A<C=@@<???@@@D=D:?@BB==:=AB;??>>>??:;;=AADB>>>@A;;;;;AB=B=C??@8>=??
@ATNG8:01163:05972
GATGGTAGCATCATGCATATCTCACCAGAAGATCAGGAACTCTAGAAGAATTCAGATTTTTAACACGAGAGTAAACGTAAAAAGAAGGTTTTACAAGACTCACGTTAACAATATTCAGCAGTACGCACACAATCGAAGCGCAGTAAGGATGGCTAGTGTAACTAGCAAGAATACCACGAAAGCAAGAAAAAAGAAGTACGCTATTAACTATTAACGTACCTGTCTCTTCCGAAACGAATGAGTACCTCTCAGACGCTCGTCCTACCATCGAGGTTGTAAAGTCT
+
>??D<DCBBBBBBCDBBBCCCEDCC@CCD@CCCCBC@C@B@?@@@A?AFAD?BB995>==+=>=>8BBA@@89:,9;@;@@@+@>7<.555&5@@;@9;:BB@;;9;=AB?BCB@BCCDDCECCCCCBCCC@DCBB@ACCBCCAA>B@CBC@CBCCECCB?BBBBBB?BB@????BA@@@8;;<8789999%9?;?98:CCAAA<A:==@A<@;>>A@@=@BBABBB@C>AAC>BAA?BBBBCCC?BBBBBBBBBB??>>?<??B:>>>=:<17069;<5=?@A
@ATNG8:01116:06020
ATGGTAGCGCACACATAGATACAGTACTCATTCGTTTCGGAAGGGACAGGTACGTTAATAGTTAATAGCGTACTTCTTTTTCTTGCTTTCGTGGTATTCTTGCTAGTTACACTAGCCATCCTTACTGCGCTTCGATTGTGTGCGTACTGCTGCAATATTGTTAACGTGAGTCTTGTAAAACCTTCTTTTTACGTTTAACTCTTCGTGTTAAAAATCTGAATTCTTACTAGAGTTCCTGATCTTCTGGGTGTATCAGCGAGTATCTACCATCGAGGTTGTAAAGTCT
+
<<=:>=BBCBBBBBDCCBCCBBBBBBBBCCC@CCCI=BA54.55)59<=8==>>>?B<AA;>7<8>C>>>B==B<;;;;;*995:444(4<99.55939@8@AA@@@<@>>?@ABB>@@B?B=@@@883886:>?@?===B=?;>=<@@;=<<<8;::8:;5;;@@===???A=A@@>>-6*/)/::;=,===@@0;5;:8808;<//)/776)6<===:=;>><??AAAA??<?<?ABB;;7;A@D:;;;>>A889>>>=>A@@@B7;;BA@@<@:>>>A:AA@?
@ATNG8:01127:06013
GATGCTCACGTACGTCACACGTACTCATTCGTTTCGGAAGAGACAGGTACGTTAATAGTTAATAGCGTACTTCTTTTTCTTGCTTTCGTGGTATTCTTGCTAGTTACACTAGCCATCCTTACTGCGCTTCGATTGTGTGCGTACTGCTGCAATATTGTTAACGTGAGCCTTGTAAAACCTTCTTTTTACGTTTACTCTCGTGTTAAAAATCTGAATTCTTCTAGAGTTCCTGATCTTCTGGGTGTATCAGCGAGTATCTACCATCGAGGTTGTAAAGTCT
+
@@@A@@DDDDCCABBCCCCCCCCCCC@@?@CED>DD?B?BDDDEBB@BCDDC?C@CBBB?A?BBDCCCCCC?CCCCD3AA>ACDC=BACC@CCB@BB=??BGCC=@@BBCBAB>ABB>B>AAABBB>>9>AAA9==>A===?AAAAA?@>A9>@?:AA<A<?AAAAAA<A<@???@6?;?:;::::+;>==>6>=<:;;D>>=/6667(8>@AB>D<==:>A>??::7::==AAAA8<=DD:@?@@@@??>AA>?>A?@<<8<???A?9>9>;;;6=<<=
@ATNG8:01129:06030
GATGGTAGAGAGACTGTAGCGCACCCAGAAGTCAGGACTCTAGAAGAATTCAGATTTTTAACACGAGAGTAAACGTAAAAAGAAGGTTTTACAAGACTCACGTTAACAATATTGCAGCAGTACGCACACAATCGAAGCGCAGTAAGGATGGCTAGTGTAACTAGCAAGAATACCACGAAAGCAAGAAAAAGAAGTACGCTATTAACTATTAACGTACCTGTCTCTTCCGAAACGAATGAGTACTGCGTCTCACTCTCGCCTACCATCGAGGTTGTAAAGTCT
+
99A>:>>CBABDCCBBBBBCEC9997:@B?BBBCE?BBBBB?@@?@@=@>AB@@@@@?,@=AABBBBDCCCC?C???@@@.==9>299929@B=BBBABBBBC?C@B@<??>;?@AAA===AAAAA>>::7:@@@;>>@@@@::5:<@AB@BAAAABBB?CB??AA>AB@CCC?BBBA@:@@A>ACCCD3::6;>>>@?>??5818A>>;><A>888;????>>>=D:?>D;=AA?B@AA998@@@AAA>AABBB@@@A;>>A;@@CC::7:;??@C9>>@@
@ATNG8:01131:06016
GATGGTAGCTATACGTATATCTATGTACTCATTCGTTTCGGAAGAGACAGGTACGTTAATAGTTAATAGCGTACTTCTTTTTCTTGCTTTCGTGGTATTCTTGCTAGTTACACTAGCCATCCTTACTGCGCTTCGATTGTGTGCGTACTGCTGCAATATTGTTAACGTGAGTCTTGTAAAACCTTCTTTTTACGTTTACTCTCGTGTTTAAAAAATCTTGAATTCTCTAGAGTTCCTGATCTTCTGGAGATACACATGATACTCTACCATCGAGGTTGTAAAGTCT
+
///<7==DBCCCBBBBCCCECCC;69@<BC;;7;CCC<BB?A?AGCDCCD?CB?@@6:7<@@B;@=??ABBBCCD@BBBAA1??>A???:?BBC?AAD?BB?:9:???799BBBBCD?BBB?B@CA:988==:>===388AAAA@???A>>=>:818::4:<8=;???E>>>AA<9::<=-=:?:>>BBB.;;AAG9?>@@@?<=888)/9998$5//)-6262...69567859-2255//-/9<69>?B@@>>>>>?@A@@AB8818>;;;?=@;?>>>7>?==
@ATNG8:01134:06050
GATGGTAGGCGACATACATACGCGCCAGAAGATCAGGAACTCTAGAAGAATTCAGATTTTTAACACGAGAGTAAACGTAAAAAGAAGGTTTACAAGACTCACGTTAACAATATTGCAGCAGTACGCACACAATCGAAGCGCAGTAAGGATGGCTAGTTTAACTAGCAAGAATACCACGAAAGCAAGAAAAAGAAGTACGCTATTAACTATTAACGTACCTGTCTCTTCCGAAACGATGAGTACGATGAGAGAGCTCTCTCTACCATCGAGGTTGTAAAGTCTT
+
<;;;<?@B?BBCCCCC;:<CCBB;;:;BC?BCDBBB?B@B;;;D;;8;A?B>A>@;;;;;';<BA@CCAAA@@A8@B;;;;;';=;9455)5994;@=@B@@AB<@<;;5;AA=ABA?@@@:9:;CBBBBB>BBBB?ABBBBBCF@B;@00+0>><;=3=;AABBCC?@@>@@@=B<:;@8000-00===0=;9;000980958<8@A??;?;>00//*0;:=>BB>B@BA@9?::9;<9///::::==:;;===::8<8;;;27779/;9;900/8/6663.
@ATNG8:01137:06020
GATGGTAGGCGACATACATACGCGCCAGAAGATCAGGAACTCTAGAAGAATTCAGATTTTTAACACGAGAGTAAACGTAAAAAGAAGGTTTTACAAGACTCACGTTAACAATATTGCAGCAGTACGCACACAATCGAAGCGCAGTAAGGATGGCTAGTGTAACTAGCAAGAATACCTCGAAAGCAAGAAAAAGAAGTACGCTATTAACTATTAACGTTCCTGTCTCTTCCGAAACGAATGAGTACTATGTAGAGCTCTATACTACATCGAGGTTGTAAAGTCT
+
BCCB@GBB?BBA<BGCCCCCCCBCC?BBC@CCEE998;?CC;;;DM@CC?B?AAC;;;;;*;;@ABCAACCCDD>A@DCBBB0B@<A@BBB:BCC?CBBBBA@;;5;4;@=ACC?CCDECCCCCCC@@ACCFBC@@@@CBB@@@@A>B>B;;9;BCCCCCC@CAAAAA>AB@CBB?CCA@@9@==9====?.?A?BBBBBBDBB?A?BBBB?A>AAD@C@CCA@@CC?C@CCC=CCD?ACABCBCBBBBBBBB>?>AAAABBBBB@@@B;;6;:>>>>7AA@?
@ATNG8:01140:06039
GATGGTAGCTATACGTATATCTATGTACTCATTCGTTTCGGAAGAGACAGGTACGTTAATAGTTAATAGCGTACTTCTTTTTCTTGCTTTCGTGGTATTCTTGCTAGTTACACTAGCCATCCTTACTGCGCTTCGATTGTGTGCGTACTGCTGCAATATTGTTAACGTGAGTCTTGTAAAACCTTCTTTTTACGTTTACTCTCGTGTTAAAAATCTGAATTCTTCTAGAGTTCCTGATCTTCTGGATAGCGACGCGATATACTACCATCGAGGTTGTAAAGTCT
+
CCCD@CCCCB<<<696?C=BBBC:6666BBCCACAAA<AC?B@BCCCCEC@CCCCC?B?BCBCAC;<<CBBBCBA>AA@C@2AA?DCCC>CC??<>9818?9<>AABF?CCCBBBBB?ABB@B?BA=A@>>>;=??A5::@;;;>>EEB??=>==9=>><>=9==;;;AA===>8;<><=1=:>9==???.;;@BA9>>???A=<8818888(6>ABB<A=AC;?=;:///5959:>AAC<@@@6;;;>>==;:;A@@@A???AA=A@;;;@;?;??BB:>==@
@ATNG8:01114:06067
GATGGTAGTGATACAGATCAGACACCAGAAGATCAGGAACTCTAGAAGAATTCAGATTTTTAACACGAGAGTAAACGTAAAAGAAGGTTTTACAAGACTCACGTTAACAATATTGCAGCAGTACGCACACAATCGAAGCGCAGTAAGGATGGCTATGTAACTAGCAAGAATACCACGAAAGCAAGAAAAAAGAAGTACGCTATTAACTATTAACGTACCTGTCTCTTCCGAAACGAATGAGTACGATGAGAGAGCTCTCTCTACCATCGAGGTTGTAAAGTCT
+
77//+6<<>>B<<<<==;@;CCCCC?BBB<==9594.57:==<<?;7:;4:48==99999$36;<8:<>?98391334444&4;39.955&5>>;<699;;;=@9A;9605<<7<AAADD@AA@@BA;;;:8=>:;7:?@@9998109=00,0><<:=<8<<<:::798289949;;;=53331333333#33,399777333(.(....49275;;>:><;<===9<9<==24886777==<==>//0:0//99322969988289555549,222;3;557
@ATNG8:01122:06070
GATGGTAGCACGAGTCACTCATATCCAGAAGATCAGGAACTCTAGAAGAATTCAGATTTTTAACACGAGAGTAAACGTAAAAAGAAGGTTTTACAAGACTCACGTTAACAATATTGCAGCAGTACGCACACAATCGAAGCGCAGTAAGGATGGCTAGTGTAACTAGCAAGAATACCACGAAAGCAAGAAAAAAGAAGTACGCTATTAACTATTAACGTACCTGTCTCTTCCGAAACGATGAGTACGATGAGAGAGCTCTCTCTACCATCGAGGTTGTAAAGTCT
+
--66188?;=>>@666<;;9<55497944.455555.5.5<=<<=@:>=:=:<@>99:::$:.449888<543;19344444$5;7<.555&5<<7=;666=;45058<=8=BA;?@:::?;;<>==<=;?;;>BCC=?@?>?BBB=A=A;:49A<<>>>@=ACCCCD??><??8179333,3996======';?8<<<@A=A>>:>9>8:827389=9949@A@AAB?A9>>?9?98389<;<;==999C@>=8B>9=>A:886:<<@A>>;><A@@@:@@@>
@ATNG8:01135:06075
GATGGTAGCACGACACGACGATGTGTACTCATTCGTTTCGGAAGAGACAGGTACGTTAATAGTTAATAGCGTACTTACTTTTTCTTGCTTTCGTGGTATTCTTGCTAGTTACACTAGCCATCCTTACTGCTGCTTCGATTGTGTGCGTACTGCTGCAATATTGTTAACGTGAGTCTTGTAAAACCTTCTTTTTACGTTTACTCTCGTGTTTAAAAATCTGAATTCTTCTAGAGTTCCTGATCTTCTGGTCTACTGACACTGTACTCTACCATCGAGGTTGTAAAGTCT
+
55:>5;<C@@666<<<9;666;;<<<;;:<5526;;A7@@;@;>=666?@<G>==B>?;?@@?=A<?>?7/////)//9999)/0)9;963600/)/::6<=8=9??;>8;999;:??<:?A>B>@>;;////-(-6--(---678:<<<>>>@>7738??=@@<@:>>>>>>@AD<===DD5A68569>>@,66777)--3---56.22'.888'5///94958868???>>>:=9=A<===5;;;6;>;:<///66997;=;@>@A?;8:88>>:@<889A5:779
@ATNG8:01135:06089
GATGGTAGGACGAGCGTCTGAGAGGTACTCATTCGTTTCGGAAGAGACAGGTACGTTAATAGTTAATAGCGTACTTCTTTTTCTTGCCTTCGTGGTATTCTTGCTAGTTACACTAGCCATCCTTACTGCGCTTCGATTGTGTGCGTACTGCTGCAATATTGTTAACGTGAGTCTTGTAAAACCTTCTTTTTACGTTTACTCTCGTGTTAAAAATCTGAATTCTTCTAGAGTTCCTGATCTTCTGGGTCTACGCTCGTCGCGCTACCATCGAGGTTGTAAAGTCT
+
//9:5:8<;@@@@?@?CCC@@ADC@CCBCBCB@BBBD>DC>C?CDBBCCC@CCCED?C@CCBB?C@CDDDC@@AC>AABAA2B@<@@?A?ABAA=ACB=BB?BBBDBC@BEHDCCCE?BBB@C?CCDCBBBC?CCCC?CCCCD@@@CBBBBBBAA?CED@CC?B?B@@ACCDHLIFBBBB9B?B?BBBBB2BCCCC?CCBCIDCBBA=AAAA0AAABCBCACC@BBBCCCC?C>AACCCC?CCGD?BBBB@@@DC@@@BCAAABC>AACBAA>A@BBDD@CAAB
@ATNG8:01155:06068
GATGGTAGGCACTGCGCACACATCCCAGAAGCATCAGGAACTCTAGAAGAATTCAGATTTTTAACATCGAGAGTAAACGTAAAAAAGAAGGTTTTACAAGACTCACGTTAACAATATTGCAGCAGTATGCACACAATCGAAGCGCAGTAAGGATGGCTAGTGTAACTAGCAAGAATACCACGAAAGCAAGAAAAAGAAGTACGCTATTAACTATTAACGTACCTGTCTCTTCCGAAACGAATGAGTACACACTCTCATATGACACTACCATCGAGGTTGTAAAGTCT
+
==<:5;<A?@@9444:45555:56626>D:966<<<<8=8A==/0/;7<8383/0//////$/17434;;;;=<<=6;:;>AA>>&>=492888&33:599:<;;933.39>?;>>>:<??@DCDEDCCBBBCCD@CB??<@@AA@@@?<@?BBB?BBAAACFC?BB@@?A?AA?BC=<??>:;3:::6:??@B2BC@CBBBBBA<=:=:=<>>.635=BBD@CCABBCD5:6:>>9>::59CCABACBBBCCBBAA=BACCCBBAAA?CCCC>=;>?BBDC>CB::
@ATNG8:01158:06100
GATGGTAGACACGTGTGCTCTCTCGTACTCATTCGTTTCGGAAGAGACAGGTACGTTAATAGTTAATAGCGTACTTCTTTTTCTTGCTTTCTGTGGTATTCTTGCTAGTTTACACTAGCCATCCTTACTGCGCTTCGATTGTGTGCGTACTGCTGCAATATTGTTAACGTGAGTCTTGTAAAACCTTTCTTTTTACGTTTACTCTCGTGTTAAAAATCTTGAATTCTTCTAGAGTTCCTGATCTTCTGGGATGTGTGCTGCAGTGCCTACCATCGAGGTTGTAAAGTCT
+
//:;6<;?BBBCCCCA@ABD;99@@@?A?AAC@CCCE?BB?A?ACCBCA@?@BDBB@C;;;AA=@=@>??AA@;@9CCDCC1>?@@@@A80//;;588C>@@=><=8266'596=<7;;8:;;0819==<==:;5:AAA:<=?AAA>>>@A>>>=>=188;5;=;@<@BB@??@CF;>>>>=/=188189>>@,77666)----669@>>9>@@?/>8817>5=:>@=BBA>>>>:>=AAA===///7>6<777:<<///;6666:-//=9777??@=C;>>@?9?@@?
@ATNG8:01159:06062
GATGGTAGTGTCATATGAGAGTGTGTACTCATTCGTTTCGGAAGGGACAGGTACGTTAATAATTTAATAGCGTACTTCTTTTTCTTGCTTTCTGTGGTATTCTTGCTAGTTACACTAGCCATCCTTACTGCGCTTCGATTGTGTTCGTACTGCTGCAATATTGTTAACGTGAGTCTTGTAAAACCTTCTTTTTTACGTTTACTCTCGTGTTAAAAATCTGAATTCTTCTAGAGTTCCTGATCTTCTGGTAGAGCGTGCATATATCTACCATCGAGGTTGTAAAGTCT
+
8:<>@CAABBB?@??>?>>>A@@??;555=<@796:B=BD?B:B>4;;<<8<?666=C4;5.55)5.5999>?B>B@====='4;54433(333<<8;;;69;288889=4>=<>>>@@:85>383//./569A:88;A3256@<A=;;:CBBBCCD?CCD@CB@C@CCCAABBBC>@ACDD;C?B=??FFED(AABCC8:5A????@>?8==<<,;997B?C@AA>ACDD@AA@C?C@AAAA598C=@@BBB??@?DBDCBCBCBAA>AAABAA=@<999A<ACFC
@ATNG8:01118:06146
GATGGTAGTACATGATAGACGACACCAGAAGATCAGGAACTCTAGAAGAATTCAGATTTTTAACACGAGAGTAAACGTATAAAGAAGGTTTTACAAGACTCACGTTAACAATATTGCAGCAGTACGCACACAATCGAAGCGCAGTAAGGACGGCTAGTGTAACTAGCAAGAATACCACGAAAGCAAGAAAAAAGAAGTACGCTATTAACTATTAACGTACCTGTCTCTTCCGAAACGAATGAGTACGATGAGAGAGCTCTCTCTACCATCGAGGTTGTAAAGTCT
+
?@AB?BCDBBBBBCBCBBBBA@@BB?CCD@CCC9967;7;>@>BBC?CC?A?@?<@@@@@+>:=BBDFDDECED<CCCCBBB<BB8;:=DD<ECC@HCCCCCCBC?C?BB@BCC>AABDCBBABBBDDCCBD@DDAA<ACDDDCBB@E?B999:ACBBBBB?CCCCCC@AA>ABB<??BCC9><<8888889%9=<;:48==BB;0000@@@,/*/<A>B>CCCAABC?A=@@?8AAA=@CCCCBBBBBBBBBBCCCBBBB>===B@CCBBBB;?<?@@@:A=::
@ATNG8:01124:06150
GATGAGAGACTGTAGCGCACCCAGAAGATCAGGAACTCTAGAAGAATTCAGATTTTTAACACGAGAGTAAACGTAAAAAGAAGGTTTTACAAGACTCACGTTAACAATATTGCAGCAGTACGCACACAATCGAAGCGCAGTAAGGATGGCTAGTGTAACTAGCAAGAATACCACGAAAGCAAGAAAAAGAAGTACGCTATTAACTATTAACGTACCTGTCTCTTCCAAAACGAATGAGTACGATGAGATCTCGTGTGCTACCATCGAGGTTGTAAAGTCT
+
CCDCCCCCCBBBBCCCCECBD>CCC@CCCCBB@B?@@BBBCC@CA?A@DCC????>1>?@AABBBCCBBB=AA88888(7?9@8?>>5?AB?CBAAAAA??<?;>=<<@A<A?===???AA@@@AA>>9>???;>>>>A==>;A;>=@?>A??>>AA:@>>>BC>@@=@BB?BB@?>8>;;6=;:::+995:ABDD???A;@;@AAA:=:>CC@@<@@@@>>><A<BBB5B@@<ABBB==>BBBBCBA@@>=??A??=@A@;?>BA??7729;?>8?B>=
@ATNG8:01134:06124
GATGGTAGTGCGTGAGAGAGAGACCCAGAAGATCAGGAACTCTAGAAGAATTCAGATTTTTAACATCGAGAGTAAACGTAAAAAGAAGGTTTTACAAGACTCACGTTAACAATATTGCAGCAGTACGCACACAATCGAAGCGCAGTAAGGATGGCTAGTGTAACTAGCAAGAATACCACGAAAGCAAGAAAAAGAAGTACGCTATTAACTATTAACGTACCTGTCTCTTCCGAAACGAATGAGTACACATCGTCGTGTCGTGCTACCATCGAGGTTGTAAAGTCT
+
BCCC@CAABCBA9;6====BBCBCC?CCHAGBBBCB?B?BCB;<9>?AA@C?CB000?;?)?6;0//::/85:>96;733333$3948,333&3793::87796//(/06946686;855?>@CCCCDCCBBC@CCCC<AABBCBAA>B@BAA?ACCCDCBB?BABBCC?BA?BCD?BBBFD>B?@=?BBBB3BB?BBBBCACBB8:7:==>0818>BBC@CBAAACB?B?BBB>CBB?BABBBBBBBAAACCCCAAACCBBBBBB?BCCCDD?B<????8?BAB
@ATNG8:01143:06158
GATGGTAGAGAGAGCTCTCTCATCGTACTCATTCGTTTCGGAAGAGACAGTTTACGTTAATAGTTAATAGCGTACTTCTTTTTCTTGCTTTCGTGGTATTCTTGCTAGTTACACTAGCTATCCTTACTGCGCTTCGATTGTGTGCGTACTGCTGCAATATTGTTAACGTGAGTCTTGTAAAACCTTCTTTTTACGTTTACTCTCGTGTTAAAAATCTGAATTCTTCTAGAGTTCCTGATCTTCTGGCGCGTATGTATGTCGCCTACCATCGAGGTTGTAAAGTCT
+
@>@?;?>>BABAA@:556;>>>>>C@996?CCAEDFE?FE@CACCBA@A;;;)5444.47599B?C9>BBBBBB;A;?????.<@;@889(389<9@BB?CC799AA@@599AABBBFD?????<@@@@@@@@:<<?>:>>>>>@;;;@@AGBBAA<867=A@<@<><;;@:8<<:799;=2<6=9:;;;:*:?:::1:77///:9:?<>EED.@777A;C;9<7>A@>>>>=B;A@>>A@9<==8>@:;;?=>===??@@A<@>>;>>>>@@>E;>>@A:=>>;
@ATNG8:01152:06141
GATGGTAGACACGTGTGCTCTCTCGTACTCATTCGTTTCGGAAGAGACAGGTACGTTAATAGTTAATAGCGTACTTCTTTTTCTTGCTTTCGTGGTATTCTTGCTAGTTACACTAGCCATCCTTACTGCGCTTCGATTGTGTGCGTACTGCTGCAATATTGTTAACGTGAGTCTTGTAAAACCTTCTTTTTACGTTTACTCTCGTGTTAAAAATCTGAATTCTTCTAGAGTTCCTGATCTTCTGGGTCTCTCTCTCACGCACTACCATCGAGGTTGTAAAGTCT
+
45=>:>=ABBBDCCCBBCBCCCCCCBAAAAAA@CCCE?CC@C@CBBBCDC@BBCGC@B@BC@?=A?AAADCCCCC@BBBBB2AC?BBBB<@@??=?CB?CE799BBAA@B?@?BBBB@B??<@;@???A@6636AAA<@@AA@@@@@@@@@A@896:::=CD=A;@@@@AAAAA<@>>>>2>8=7;;FFD/AA@@@:@>=>@?@@?>56666)7///=9@6>><AABBA??<@<???@@@:??@D:@@?=<<AAAAAAA<<<AAD;>>@@>>;><???D7>>>>
@ATNG8:01116:06186
GATGGTAGACACGTGTGCTCTCTCGTACTCATTCGTTTCGGAAGAGACAGGTACGTTAATAGTTAATAGCGTACTTCTTTTTCTTGCTTTCGTGGTATTCTTGCTAGTTACACTAGCCATCCTTACTGCGCTTCGATTGTGTGCGTACTGCTGCAATATTGTTAACGTGAGTCTTGTAAAACCTTCTTTTTACGTTTACTCTCGTGTTAAAAATCTGAATTCTTCTAGAGTTCCTGATCTTCTGGACGACGCGCACTGACACTACCATCGAGGTTGTAAAGTCT
+
//8;7;;@BBBA@;<@;;;;;;>CDCCBBBBC@CCCC>CC@CACDCBCBC>BBCCC@C@AABC?C?ABBBBBBBB?BBBBB3BB?BBCC>BBBB=??B?BC;???@AB?BBBBBBBB?CA@8;7:A?;<=;;7;AAD<AAB????>>>@AA<<<<::;;:>?;?=AAAA>>>AA<AAAAA5A<@<@@AAA/>=@@@7@@@A><=8:8;?A?A/@=<=B=B<@@<AAAA:;:<A<AAAA>>9>??;><<<<A>>@>?AAAAA<=>A=?==>==:><@@DD8@?A>
@ATNG8:01129:06164
GATGGTAGCTCACGTACGTCACACGTACTCATTCGTTTCGGAAGAGACAGGTACGTTAATAGTTAATAGCGTACTTCTTTTTCTTGCTTTCGTGGTATTCTTGCTAGTTACACTAGCCATCCTTACTGCGCTTCGATTGTGTGCGTACTGCTGCAATATTGTTAACGTGAGCTTGTAAAACCTTCTTTTATTTTACTCTCGTGTTAAAAATCTGAATTCTTCTAGAGTTCCTGATCTTCTGGAGATACACATGATACTCTACCATCGAGGTTGTAAAGTCT
+
AADD@BAAAAAB@@@B@@ACDCCBBCCCCCBB@BGDF>CC?CACCCCCCC@CCBAB?B@BBCC@C?CCCCDCCBB?DCCDA/AAACBBB>BCA?=?:949>;>?@BCB?BBCBBBBB?BBB?C?BB@B>>?><@BDD:>=A?>==AAACBB?::;:=>>:?@;>;>B@>>=?A<AAADD5C<C=????5>>HD6==A==>A@@A<?@??/?::;>9=9=@=A@@?;;;;?<@@B@AA:>=>=>>>??A==>?AAAAAA??>>:>A@@@B<A:>=DD:A<=<
@ATNG8:01137:06169
GATGTAGAGAGACTGTAGCGCACCCAGAAGATCAGGAACTCTAGAAGAATTCAGATTTTTAACACGAGAGTAAACGTAAAAAGAAGGTTTTACAAGACTCACGTTAACAATATTGCAGCAGTACGCACACAATCGAAGCGCAGTAAGGATGGCTAGTGTAACTAGCAAGAATACCACGAAAGCAAGAAAAAGAAGTACGCTATTAACTATTAACGTACCTGTCTCTTCCGAAACGAATGAGTACGTGTGCGACGTGTCTCCTACCATCGAGGTTGTAAAGTCT
+
/////9;CCBCBBBDCDDDBABAB=CBB?BBCBBB@B@DCC@AAB@BC@A>??@==>>@,@=??BBCCCBBBB=B@B=>==+6976:??C9CDDBFCCCCCDCC?B@BB?BCD@DC@ABCCCCBBBBCCBB@BCBB@BCCBBBBB?C@CBB>ABBCCCCC?ADDBCCAAA?BBB>A@???8===<@ABBB3BD?B?>>CCA@@7;7;???7;8;BCCC@BBAAAAA?B@BBB>BBB?BBBCCCCBBBABBBDBB>BBA>=:>AA<??>??@6;5;>>>7?>==
@ATNG8:01146:06185
GATGGTAGTACATGATAGACGACACCAGAAGATCAGGAACTCATAGAAGAATTCATAGATTTTTAACACGAGAGTAAACGTAAAAAGAAGGTTTTACAAGACTCACGTTTAACAATATTGCAGCAGTACGCACACAATCGAAGCGCAGTAAGTATGGCTAGTGTAACTAGCAAGAATACCACGAAAGCAAGAAAAAGAAGTACGCTATTAACTATTAACGTACCTGTCTCTTCCGAAACGAATGAGTACTGCGTCTCACTCTCGCCTACCATCGAGGTTGTAAAGTCT
+
:7//+48<;:96B=@@>>;44444>7;;;466=A@>,/*/7///:9939<78;>@73594<::(<5566><<;;;;>30//////$/63:6<==/9?>;9333333333,36;=7=BB6:>:8;;=;;;>>CDA@@@CCBB=??ABBBCB?A@@:939?==AAAB8BBB999=>>9>@A=ABBBC=A??9=::::):;59;565999878;>>>A<A7::CBB?BB@@@BC@D@CCB>CHE@CBBB???BECCCCCBBBBBCCCC@DDD?B@@@@@=@?BBCC>BBBB
@ATNG8:01151:06160
GATGGTAGAGTACAGTGTAGTAGACCAGAAGATCAGGAACTCTAGAAGAATTCAGATTTTTAACATCGAGAGTAAACGTAAAAAGAAGGTTTACAAGACTCACGTTAACAATATTGCAGCAGTACGCACACAATCGAAGCGCAGTAAGGATGGCTAGTGTAACTAGCAAGAATACCACGAAAGCAAGAAAAAGAAGTACGCTATTAACTATTAACGTACCTGTCTCTTCCGAAACGAATGAGTACACATCGTCGTGTCGTGCTACCATCGAGGTTGTAAAGTCT
+
:<>E@CBABDCCCAAABBCGCCE;:7:BC9BCCC;;9;=AAA;;:C?BC@C?AA::7>==,>;>93399333:::38;9:;::)33,3,33(3893:;88788//(/(/:38/2,2888>@@CCBBBBBBCC?CDDD>A@ACCBBB@B?B@@>ABABBBAA?ACCCCB?CC?BBD@BBAAA<@@@?BBBBB3BB=>??>???@B7<7;@CE<?;?BCCC@CECBBBB@C>AAC>DDD;>?BBBCCCBBBBBBCCAAACFBBBBBC?CBCDBB?B?BBBB=CC??
@ATNG8:01160:06180
ATGGTAGTGTCAGTATGAGAGTGTGTACTCATTCGTTTCGGAAGAGACAGGTACGTTAATAGTTTAATAGCGTACTTCTTTTTCTTGCTTTCGTGGTATTCTTGCTAGTTACACTAGCCATCCTTACTGCGCTTCGATTGTGTGCGTACTGCTGCAATATTGTTAACGTGAGTCTTGTAAAACCTTCTTTTTACGTTTACTCTCGTGTTAAAAATCTGAATTCTTCTAGAGTTCCTGATCTTCTGGTATGACTAGTGTACTACTACCATCGAGGTTGTAAAAGTCT
+
444.48:89994445::<<=>><;<////<<<8;:::.77)/)/8///9:59566=8<799555)549:9965666266??>+65155;<4;;;<9?;;6;<.566;9=9>969>>C>?=BC?B?B;::=>00*0>==8=@>>9555699@<B966:===0567:9=?<<<=@?A8;4444&47<7<=CEC1BBBBB:??@@>?=99949>>>+<@5994>99925555;;>:@<===>>=7;;;7;=;9770//>>????@>9557555<;=39.44444&4944
@ATNG8:01115:06232
GATGGTAGAGAGACTGTAGCGCACCAGAAGACGTCAGGAACTCGTAAGAAGAATTCAGATTTTTAACATCGAGAGTAAACGTAAAAAGAAGGTTTTACAAGACTCACGTTAACAATATTGCAGCAGTACGCACACAATCGAAGCGCAGTAAGGATGGCTAGTGTAACTAGCAAGAATACCACGAAAGCAAGAAAAAGAAGTACGCTATTAACTATTAACGTACCTGTCTCTTCCGAAACGAATGAGTACGATGAGAGAGCTCTCTCTACCATCGAGGTTGTAAAGTCT
+
///95://6<666===<;//////)/772755555557<9;7////)//4--(-(///66;;;+;+49333338888:1335:<;;)33-3-333&3883788;999::1757707>@>BBB9ABDDECBBCCEDC@BCBC@CBBBBCAA=A?B;;8;CBCECCD?BBCG?A=@C=@BB4:::::,:>=;??@@@2AB>BBBBBBBBC??<>>>>>E=>>BCC?BB@@@@@@C=??C=A??;:::@@BBCBCBBCBBABBBBBBA@898;;;9;;;/7059;;19==<
@ATNG8:01123:06210
GATGGTAGCACACGAGATCTCATCGTACTCATTCGTTTCGGAAGAGACAGGTACGTTAATAGTTAATAGCGTACTTCTTTTTCTTCTTTCGTGGTATTCTTGCTAGTTACACTAGCCATCCTTACTGCGCTTCGATTGTGTGCGTACTGCTGCAATATTGTTAACGTGAGTCTTGTAAAACCTTCTTTTTACGTTTACTCTCGTGTTAAAAATCTGAATTCTTCTAGAGTTCCTGATCTTCTGGATACACTCATGTGCACCTACCATCGAGGTTGTAAAGTCT
+
9>;A=@:56>BBCCBDCCCCFCBBCCCDCCDB@BBBF?CC@B@BABCCDIABBBBA:@<@@@D?B?BBDCCCDBB@BBAAA2@@=@?@9???=<@?A=AB;>??<<=88<:?ABCB>BBB@B?>==<<<56,6>>>378???>>>>>>>>BAAA<?@?:==9=:=>=>A;;;<3;??BB2=7<5:<;99*999A=399999:9979-7522$262348=7==8=888;7;5:5>779==6:;B>??@=====;;;;===><>BE=B888==8=<@AAD:@@@=
@ATNG8:01132:06236
GATGGTAGCTCTGCTCTGACTCTCGTACTCATTCGTTTCGGAAGAGACAGGTACGTTAATAGTTAATAGCGTACTTCTTTTTCTTGCTTTCGTGGTATTCTTGCTAGTTACACTAGCCATCCTTACTGCGCTTCGATTGTGTGCGTACTGCTGCAATATTGTTAACGTGAGTCTTGTAAAACCTTCTTTTTACGTTTACTCTCGTGTTAAAAATCTGAATTCTTCTAGAGTTCCTGATCTTCTGGGTCTACGCTCGTCGCGCTACCATCGAGGTTGTAAAGTCT
+
0//;7<;?A?BBBBD@AABBCCECBAA@BB@@>BLGG>DD@C@BCBCCDI@CCBCB@D?BBCC@C@BBBDFDDDE@;:999'9@<@>??8>AAB?BBC?BB=AA@AAB?CBBBCBBB>BBD@C?CBBBCBBB?CCCC@CCCCBBBBBCCCBBCCC@@A@?BA=A=@BBCCCCCC=BABBB9A@C>;;;;;*;BCCJ?CCCAABCBAA5;;;;*;AACCADACCACBBBBBC@B@BCCBBC@C@AA>A@@@CAA@C@@@BCA@@?C?BBBBBB@B?AAAC>BBCC
@ATNG8:01134:06245
GATGGTAGGCGAGAGTGAGACGCAGTACTCATTCGTTTCGGAAGAGACAGGTACGTTAATAGTTAATAGCGTACTTCTTTTTCTTGCTTTCGTGGTATTCTTGCTAGTTACACTAGCCATCCTTACTGCGCTTCGATTGTGTGCGTACTGCTGCAATATTGTTAACTTGAGTCTTGTAAAACCTTCTTTTTACGTTTACTCTCGTGTTAAAAAATCTGAATTCTTCTAGAGTTCCTGATCTTCTGGTGTCTGATCTGTATCACTCCATCGAGGTTGTAAAGTCT
+
ACCC@CB=9==BB;:6>>==BBCFCCDCCE9969??@=AE@DACCA@ACC@CCCBB@B@BBBC@C@BBACCBBBA?AACDG3AA>ABDD>DBBB>@AC?AA>AAABBB?BBCBBBAA>BB?7;:;A?@>>>><>@@@;??>>>@@AAAAAA?AAA=788<@A=C<;;7;??BDF?BAA>>3>+0-0>@@A0AA00009CBCDBBB;;5:=>==$<459>9=9==:<<<BB=B8B8C==AAB@BBB????A@BBECCCCDCBBBBB>BCCCDFAD@BBBB=BBAA
@ATNG8:01137:06245
GATGGTAGTACATGATAGACGCACCAGAAGATCAGGAACTCTAGAAGAATTCAGATTTTTTAACACGAGAGTAAACGTAAAAAGAAGGTTTTACAAGACTCACGTTAACAATATTGCAGCAGTACGCACACAATCGAAGCGCAGTAAGGATGGCTAGTGTAACTAGCAAGAATACCACGGAAAGCAAGAAAAAAGAAGTACGCTATTAACTATTAACGTACCTGTCTCTTCCGAAACGAATGAGTACTGCGTCTCACTCTCGCCTACCATCGAGGTTGTAAAGTCT
+
;456=@B;<<=<<<==::;;;;<=<A??<>=655:.5.599999=855.45:34555555#549<<<<;;;===4<777777'77)/)///&//;4:>?666=>D;@<;;2:@;255545;<<<=;;??@;B=<6558=549=994.5855569=956==>;A?>>00*//)/5505//)/:1667168;;;;%33,3333788::6;4888869673///)////998.4054;1:43-3333:<345==>666;=<;:5658=;;7;543:;49499<<4::94
@ATNG8:01145:06218
GATGGTGCTCTGCTCTGACTCTCGTACTCATTCGTTTCGGAAGAGCCAGGTACGTTAATAGTTAATAGCGTACTTCTTTTTCTTGCTTTCGTGGTATTCTTGCTAGTTACACTAGCCATCCTTACTGCGCTTCGATTGTGTGCGTACTGCTGCAATATTGTTAACGTGAGTCTTGTAAAACCTTCTTTTTACGTTTACTCTCGTGTTAAAAATCTGAATTCTTCTAGAGTTCCTGATCTTCTGGTGAGATATGCATGATGCTACCATCGAGGTTGTAAAGTCT
+
BBCD@DBB<CDCBCA@ACCDDDECCCCCCBB?BCCC=BC?C@CCCC?CC@CFEEE@D@CCBB?B?BGCCCCCCC@CBCCC1CB@BBBD=CBCB?AAC?CB>@AACCC@CCCBBDDD?BBC?B@CECCBBBA?ACCC?CCCCCCCBCBBBCBBBB?AAA@BD@B?BBCCCCCCC>B;<;<.<@C>A@@@@0AABBB?CCCCCCDA@@@EEFC3FBBCC?C@CC@BBBBCCC@C@CBADDD?CBC@C@A@DCCCBBBCCBCBCBBC@AAACBB?B?BAAA=BCAA
@ATNG8:01153:06247
GATAGTATAGAGCTCTACATAGTACTCATTCGTTTCGGAAGAGACAGGTACGTTAATAGTTAATAGCGTACTTCTTTTTCTTGCTTTCGTGGTATTCTTGCTAGTTACACTAGCCATCCTTACTGCGCTTCGATTGTGTGCGTACTGCTGCAATATTGTTAACGTGAGTCTTGTAAAACCTTCTTTTTTACGTTTTACTCTCGTGTAAAAATCTGAATTCTTCTAGAGTTCCTGATCTTCTGGCGCTCTGTCACGTCTGCTACCATCGAGGTTGTAAAGTCT
+
<>BCBBBCCBBDBBCBCDDDCCCCCCBAA?ABBE>CC@D@BBCBCCC?BBCDD>A>AAA@=A>????@??AA=AA@@@.=<8<999(8<<?;?AA>AA499????;?EBBACCB>:<==D<@@@@=>=@<@A>>7;;?>>??>?>@A;;;??;888<@C=A=AAAA@>>>?<>>>BB6A;>::76666%69----)------76-/.666(66:89272./*/<<=A>;7;9<<=;;=///643-//6668@>>A=///66>=9<=;;;A=A=???@:AA;;
@ATNG8:01157:06217
GATGGTAGAGTATCATGTGTATCTCCAGAAGATCAGGAACTCTAGAAGAATTCAGATTTTTAACACGAGAGTAAACGTAAAAAGAAGGTTTTACAAGACTCACGTTACAATATTGCAGCAGTACGCACACAATCGAAGCGCAGTAAGGATGGCTAGTGTAACTAGCAAGAATACCACGAAAGCAAGAAAAAGAAGTACGCTATTAACTATTAACGTACCTGTCTCTTCCGAAACGAATGAGTACGTGTGACGTACGTGAGCTACCATCGAGGTTGTAAAGTCT
+
4444.4::?A@<>;>>;;>?A?@AB=;557:;;>>>@C?BCGEC@@>ACAD@CCCCCCCC2C?BBCCCCCJBB@6@@999:9*;C>B4<;;*;BB?CBBCBBD998;CC?CBB?BCDBBBBCCCCBBCCBB@BCCE?BBBBCBBC?C?B999:CCCCBBB?CBBCDD?AA?BBB?BABDD>B>>;>@@AB3BB>BABABBBBB?B@BBB>9=9<@CBB?BCBB@@@@F?CBD=CCC?AAABCCBBAA@ABCCCCBBBBBABBDD?BABBBB>@;@>>>8??99
@ATNG8:01162:06253
GATGGTAGCGCATATCAGCGCAGCCCAGCAAGATCAGGAACTCTAGAAGAATTCAGATTTTTTAACACGAGAGTAAACGTAAAAAGAAGGTTTTACAAGACTCACGTTAACAATATTGCAGCAGTACGCACACAATCGAAGCGCAGTAAGGATGGCTAGTGTAACTAGCAAGAATACCACGAAAGCAAGAAAAAAGAAGTACGCTATTAACTATTAACGTACCTGTCTCTTCCGAAACGAATGAGTACGTGTGCGACGTGTCTCCTACCATCGAGGTTGTAAAGTCT
+
9///)//48<555;;99:9999555)////5///9--(/2///:977)44.4.434444444#5.5999;>C??BD>DB?@@@@0?B>C5;;;-;AA>BBBABBC@@=@>AA>BCD>@ABBBCCCCCDDDCCAA?BCBB@CCBB;;;B>B>B<;7;BBABCCC@B@@@@@>@C@CCF?A?999.997/899999%9787>8==>BB<<;?==BE;?<>>BAA@CDBBBBB?B@FDD=@@@=ABA@AA:::B???CB???CC???=@@@:@A@AAA?B?>>>@:@AAA
@ATNG8:01121:06308
GATGGTAGCGAGCGAGTGTGTATACCAGAAGATCAGGAACTCTAGAAGAATTCAGATTTTTAACACGAGAGTAAACGTAAAAAGAAGGTTTACAAGACTCACGTTAACAATATTGCAGCAGTACGCACACAATCGAAGCGCAGTAAGGATGGCTAGTGTAACTAGCAAGAATACCACGAAAGCAAGAAAAAGAAGTACGCTATTAACTATTAACGTACCTGTCTCTTCCGAAACGAATGAGTACTATGTAGAGCTCTATACTACCATCGAGGTTGTAAAAGTCT
+
::/9.4:8445<<<<<=C@====0/)/9<5<?B?==49)//;//5E>?@@C<==A;;:99$5.5<<A;;@;?B?1>:44444$5:49.55)59;5:56550900)/399;==?:<<?=;;:C999@@A999:?B@@<@BA?@AA@=@;A9;49@=;666>9A=@?>>=>?9?A?6<9377)773,7==>@1@??BB@@??>;<;><>?CC>A>>7@;:49B@@B==;>:@@@:;<@<?@ABBABBB:::9@CAAAA>?>BBAAA?ABA@9938178877'8>>?
@ATNG8:01143:06305
GATGGTAGCACGACACGACGATGTGTACTCATTCGTTTCGGAAGAGACAGGTACGTTAATAGTTAATAGCGTACTTACTTTTTCTTGCTTTCGTGGTATTCTTGCTAGTTACACTAGCCATCCTTACTGCGCTTCGATTGTGTGCGTACTGCTGCAATATTGTTAACGTGAGTCTTGTAAAACCTTCTTTTTACGTTTAACTCTCGTGTTAAAAATCTTGAATTCTTCTAGAGTTCCTGATCTTCTGGTAGAGCGTGCATATATCTACCATCGAGGTTGTAAAGTCT
+
44:<7<<BAB;:5<@A@>>666?A?@@A?>>C=A@AA;<;4;4999=;;;5;==<<<A,0/88486::<@@?>8<-333333$395:@<;3;555.39943303;;>=@<@BA???:979BC?C@B??;;;;;<@@AA:>;;:A?>989?===?>>8;::788188<>?B=<=@?156>>>/>:>5;:@@@/A@?@?3;5;=====<<=1////(///)/9383<@;=>@@788<B<;;;>??8;;;<?BB@@>>>>>>>=BA@@@;;6;==<66/3----7.---6
@ATNG8:01148:06295
GATGGTAGGTGCGAGCATGAGTGTATCCAGAAGATCAGGAACTCTAGAAGAATTCAGATTTTTAACACGAGAGTAAACGTAAAAAGAAGGTTTTACAAGACTCACGTTAACAATATTGCAGCAGTACGCACACAATCGAAGCGCAGTAAGGATGGCTAGTGTAACTAGCAAGAATACCACGAAAGCAAGAAAAAGAAGTACGCTATTAACTATTAACGTACCTGTCTCTTCCGAAACGAATGAGTACGAGAGTCAGAGCAGAGCTACCATCGAGGTTGTAAAGTCT
+
//:;7<;A?@<-----55:;<55599945556<<;<<B@B@BBDBBCCACB@B?A??;;;;;*;9@@BCBBC<;;B9A@<;:::(:B<<2555&595.5=;:;CB@A>A@BB=A??<?B@?ABCBBCCDCCBBB>BCBB?CBCCCC@@<@?A;;8;CBBBBCD@BBB??@?CB?BBA=@@:::28?@<@BBBB3AA>BAAABBBBB?B?B>@@<@<?AD:;:;BBBBBC@C@BBC=C@@?@ABACBBCBBBBBCC???ABBB?@?BB?CCDCCC>@:@978);@;;
@ATNG8:01160:06269
GTGTAGGACGAGCGTCTGAGAGGTACTCATTCGTTTCGGAAGAGACAGGTACGTTAATAGTTAATAGCGTACTTCTTTTTCTTGCTTTCGCGGTATTTCTTGCTAGTTACACTAGCCATCCTTACTGCGCTTCGATTGTGTGCGTACTGCTGCAATATTGTTAACGTGAGTCTTGTAAAACCTTCTTTTTACGTTTACTCTCGTGTTAAAAATCTGAATTCTTCTAGAGTTCCTGATCTTCTGGGCTGCGCTGATATGCGCTACCATCGAGGTTGTAAAGTCT
+
--,,,,(---559455:99;;<7<;;<@<>:@:99,4?=A?BAA@@@@<@CBBCAB@CDAA=A=ACBAACCCB?@@CCC5DC@BACE?CBBA;@499)9>24994;;:9:94449:49>>0708<<::00/)000/3BCDBB;:;AAABBBAAA=A@C@BB@C=@@B;;;;;;=@AAAA3A<B4;;BBB0BECCD<A:;:?=B@9:89AAA0@999@:>:@A@CCCBBBC@B@BBAAAA=AABC<B;;;@@@BBCBGHHCCCCCACCCCBB?B;<;CD>CB<;
@ATNG8:01161:06291
GATGGTAGTAGTACACTAGTCATACCAGAAGATCAGGAACTCTAGAAGAATTCAGATTTTTAACATCGAGAGTAAACGTAAAAAGAAGGTTTTACAAGACTCACGTTAACAATATTGCAGCAGTACGCACACAATCGAAGCGCAGTAAGGATGGCTAGTGTAACTAGCAAGAATACCACGAAAGCAAGTAAAAAGAAGTACGCTATTAACTATTAACGTACCTGTCTCTTCCGAAACGAATGAGTACGTGTGACGTACGTGAGCTACCATCGAGGTTGTAAAGTCT
+
948<8<=BCCCCCCCCCCCBCAA;<4;@@;@B@@@A=A8<<CAAAB@BB@C@@A@BAAAB2A>AABBA::9?:::0:748888'885:8<<=1=>>9==BA?@@>?8<?@@=ABA?BCCDBCDCCCCBBABBC?CCBB>AACCBBBA>B@CBB?BCCCACCC?CAAAAB?CC?AAB@CB99959??;A9::99(9A;A???DCCAA:><>@AA:>:=@CBB@BBBBBCD@B?BBA9A::6:AABCCBBCCCCCCBBBAAAAAADBBB@BAAACC?A:@99929AA@
@ATNG8:01115:06342
GATGGTAGTGTCAGTGCGCGTCGTCCAGAATATCAGGAACTCTAGAAGAATTCAGATTTTTAACACGAGAGTAAACGTAAAAAGAAGGTTTTACTAGACTCACGTTAACAATATTGCAGCAGTACGCACACAATCGAAGCGCAGTAAGGATGGCTAGTGTAACTAGCAAGAATACCACGAAAGCAAGAAAAAAGAAGTACGCTATTAACTATTAACGTACCTGTCTCTTCCGAAACGAATGAGTACACACTCTCATATGACACATCGAGGTTGTAAAGTCT
+
BBBB@BCBBCCCBABCCCCBBBBBD@B@@@EGBAAA?@?CCCCCBB?BB?B?@@<78888)8<?AAAABBCCBB;A@;;;;;*;B>C5;;;6;DABBBBBCCB@@5;5;;5;BC?CCBBCCCBB@A@CBBBB?BB;;6;@???@??;@@B;;;;CCDBBBA=AAB@@@<994:?A?CBBBC?A@@;::::99%9?;<?=??99<9+/*/8<</7179@@A?B@AA@BC?B?@??69::6::AAAABBCBBBAAAAAAABBBAABBAA@@<@<@@AA<ACCB
@ATNG8:01121:06316
GATGGTAGTGCGTGAGAGAGAGACCCAGAAGATCAGGAACTCTAGAAGAATTCAGATTTTTAACACGAGAGTAAACGTAAAAAGAAGGTTTACAAGACTCACGTTAACAATATTGCAGCAGTACGCACACAATCGAAGCGCAGTAAGGATGGCTAGTGTAACTAGCAAGAATACCACGAAGCAAGAAAAAAGAAGTACGCTATTAACTATTAACGTACCTGTCTCTTCCGAAACGAATGAGTACGAGAGAGCACACGTGTCTACCATCGAGGTTGTAAAGTCT
+
AAAC?BCBBBBB99;BCCB@@A999,:A@>CFGCBB@B@CBBBBCD@CC?B?A??99999'95??ABBBBC>>?8>?>AABA2AA=@5;;09CC=CAABGCICB?C?CC?BBC@CCCCCCCCCCCBBBBBD@DDCC=AABBBBBB>B?BBB?BCCBBCBC?CCBBBB?BB?ABB=@?BB?AA@;998888%8@<A9:9BBAAB:>:=<??1838?BBB@CECCBCD?B?A@@9@::6:BABBBCCCCCCC?>>BBBBBBBBBBB?B>>>>D=C=?>>>7>>:6
@ATNG8:01129:06359
ATGGTAGGCGACATACATACGCGCCAGAAGATCAGGAACTCTAGAAGAATTCAGATTTTTAACACGAGAGTAAACGTAAAAAGAAGGTTTTACAAGACTCACGTAACAATATTGCAGCAGTACGCACACTATCGAAGCGCAGTAAGGATGGCTAGTGTAACTAGCAAGAATACCACGAAAGCAAGAAAAAGAAGTACGCTATTAACTATTAACGTACCTGTCTCTTCCGAAACGAATGAGTACTGCGTCTCACTCTCGCCTACCATCGAGGTTGTAAAGTCT
+
45:7:>>@BCCBCCCCDDF<<;DD@BBE@BBDC;;:;ACCEHCCC@BB?A=@@@;;;;;*;;ABBCEECDDDD?CB:9999'9B<B4:::6;BB>DBCBCBB@@@?AB?BCD?BBBBBDDCBBBCCCCCCCCDBB?BACCBBBB?C@C@@?@CCDCAAA@DBBACC@??<?BB?CBBBC=A@?;99998(:?=CB@ABB@@?00,0===7;:;@DDDACCBBBBB?B?CBD>BBB@CCDDCBBBAAABBBCCCCDDBBB@BBA@CBBBBB=@=@@AA=BFBA
@ATNG8:01131:06311
GATGGTAGGTGCACATGAGTGTATCCAGAAGATCAGGAACTCTAGAAGAATTCAGATTTTTAACACGAGAGTAAACGTAAAAAGAAGGTTTTACAAGACTCACGTTAACAATATTGCAGCAGTACGCACACAATCGAAGCGCAGTAAGGATGGCTAGTGTAACTAGCAAGAATACCACGAAAGCAAGAAAAAAGAAGTACGCTATTAACTATTAACGTACCTGTCTCTTCCGAAACGAATGAGTACTATGTTGAGCTCTATACTACATCGAGGTTGTAAAGTCT
+
A@BB>@@>:666A=>>?DBCDCCCC@CCB@CBBBDCAD@CCBBBBB@CD@D?CAAADCCC1:79@BABBBBAA?:ABBBCCC5CC?D4;;;*9BC=B::9995<A:B@DD@DAB>AB?>@BA@@ABBBBAAA?BBA@>@BBBAAAB?B@C@B?ABB@@@BC?BB@@?A>??<?AA=@@??=5>::3999999%9989A:@:=CCB@C>=8:A2;479@@>=>@>?96:>@<999,444248;?>@AB>?>>;>ACBBBBDC@??BCAAAA9939=>?>C;@:::
@ATNG8:01135:06337
ATGGTAGCTCGCTGATGATATCTCCAGAAGATCAGGAACTCTAGAAGAATTCAGATTTTTAACACGAGAGTAAACGTAAAAAGAAGGTTTTACAAGACTCACGTTAACAATATTGCAGCGGTACGCACACAATCGAAGCGCAGTAAGGATGGCTAGTGTAACTAGCAAGAATACCACGAAAGCAAGAAAAAGAAGTACGCTATTAACTATTAACGTACCTGTCTCTTCCGAACGAATGAGTACACATCGTCGTGTCGTGCTACCATCGAGGTTGTAAAGTCT
+
><=9====><<<>=@ABBBBBBBC@CCC@DA;A@@9@299@9;9@=@@5:5:544;<<<+<8<;;;:373333(7=44444$4<8>455506@C?@;9<CBB@@<?9B?;>CC<=>AACF@CC;96;;><<8<=@=<=696@;;;7;7?>97?A@@=?0000:::-.*--(-5506:::>77<?;37999(:<98@BAAB9:56>?ABBC57/38<88488:::::7:6;;.35:5999;///;;7;<>>666>C?BA@@@@@9:9959<3929444)4:<:
@ATNG8:01152:06332
GATGGTAGCACACGAGATCTCATCGTACTCATTCGTTTCGGAAGAGACAGGTACGTTAATAGTTAATAGCGTACTTCTTTTTCTTGCTTTCGTGGTATTCTTGCTAGTTACACTAGCCATCCTTACTGCGCTTCGATTGTGTGCGTACTGCTGCAATATTGTTAACTGAGTCTTGTAAAACCTTCTTTTTACGTTTACTCTCGTGTTAAAAATCTGAATTCTTCTAGAGTTCCTGATCTTCTGGTGTCTGATCTGTATCACTACCATCGAGGTTGTAAAGTCT
+
59>D:A>ACCCCBBBCBBFCDCCCBBBBBCDCACBBB>BE@C@FBCDDCC?CCCBB?B?CCCC?C@BBABBCC??=?@@@@2AA?BBBB>BCBB?BA@<AC>@@BBA@?B>>>CBBB?BCC?C?CBBBBA>><AABA=AAAAAA@@@AAAA>>>>=>>><=<9>:=>BAACEFACBCCC9B?B>@@@@@,ACBAB=BCBCBBB?@@5;;;;):@@@B?B?BB?BDCCBAA?B?BCECBB>BBC@AAAA@BCCBBBBCCDCCCCC@CCBEBB?B=??BD>CA??
@ATNG8:01152:06353
GATGGTAGCTATACGTATATCTATGTACTCATTCGTTTCGGAAGAGACAGGTACGTTAATAGTTAATAGCGTACTTCTTTTTCTTGCTTTCGTGGTATTCTTGCTAGTTACACTAGCCATCCTTACTGCGCTTCGATTGTGTGCGTACTGCTGCAATATTGTTAACGTGAGTCTTGTAAAACCTTCTTTTTACGTTTACTCTCGTGTTTAAAAAATCTGAATTCTTCTAGAGTTCCTGATCTTCTGGTAGAGCGTGCATATATCTACCATCGAGGTTGTAAAGTCT
+
//;;7;;??@BCCDCCCCCDDDFCCCCCBBBFACCCC>CE@D@BCCCCBB@CCBBC?B?ABBB@B@BBBBBBBBBACCCCC2B@?A:9:,3@?@=AAA>AB?AAAABB?BBBBCBBA>ADD@C@BB>A>>>><A@@@=>>?DBB@?@?A===@=>::::9<<8=;?@@A@@@AA<A@@@@2>7;6:;;;;+<>;<<6==>>>>>>888)/////%////<7<56605AAB?>?9@<@@HB@@<???<@@@?????????@@AABBAA;@@@@@A=B=;;;A:A>==
@ATNG8:01160:06353
GATGGTAGGTGCACATGAGTGTATCCAGAAGATCAGGAACTCTAGAAGAATTTCAGATTTTTAACACGAGAGTAAACGTAAAAAGAAGGTTTTACAAGACTCACGTTAACAATATTGCAGCAGTACGCACACAATCGAAGCGCAGTAAGGATGGCTAGTGTAACTAGCAAGAATACCACGAAAGCAAGAAAAAGAAGTACGCTATTAACTATTAACGTACCTGTCTCTTCCGAAACGAATGAGTACGATGAGAGAGCTCTCTCTACCATCGAGGTTGTAAAGTCT
+
::;?>ABC?BA@::>;;@@@B@BA@;@@@=@@<=>?4:59@BBBAA=@@5;;,;???>@@@0?;A=>>>00/<<A9>00/<<<*>C@C<C@F2CCC@DBBCBCB@@<@=?@=>BB@CBBBCBBBCCDDDCBA@<@BBB?BCCBBBBB>B@C@@?@CCCDDCD?BBCCBB?>>9???;?>:::,8<<9?BCCC3CE>BBBBBBAAB>B?BB>>>D<@?CBE@CCAAABB?B?@@@;@CD>BABBBA@?@DDDCAAABBDCCBB????<>@>:7808/599=/999.
@ATNG8:01162:06330
GATGGTAGCGCGACGAGCGTAGACCCAGAAGATCAGGAACTCTAGAAGAATTCAGATTTTTAACACGAGAGTAAACGTAAAAAGAAGGTTTTACAAGACTCACGTTAACAATATTGCAGCAGTACGCACACAATCGAAGCGCAGTAAGGATGGCTAGTGTAACTAGCAAGAATACCACGAAAAGCAAGAAAAAGAAGTACGCTATTAACTATTAACGTACCTGTCTCTTCCGAAACGAATGAGTACGATGAGAGAGCTCTCTCTACCATCGAGGTTGTAAAGTCT
+
DCCB?CBBB>CBCCCHBBAAA@;;;09BB@DCCCAA?@ADCBCCCE@AA>@9?=993:;;)<8<<B:><:?=??8??@BBBB1;@;=4==>7ACF@DBB::;@@A<@=AA>BCC?@@CCCCCCCBBCEDDCE?BBBB:::BACCAA>B@CCC?AABBBBBB@BBBCBB?BB@BC=2777777(7;;6>BFFD3CC?BABBC=:89)/)/553/537;@@@=@@>>>;??C>>>>:<A@=BBAABBBBBBBCCCAA;>;A@AA@7758652::@;A78255,5;;9
@ATNG8:01143:06392
GATGGTAGTGATACAGATCAGACACCAGAAGATCAGGAACTCTAGAAGAATTCAGATTTTTAACACGAGAGTAAACGTAAAAAGAAGGTTTTACAAGACTCACGTTAACAATATTGCAGCAGTACGCACACAATCGAAGCGCAGTAAGGATGGCTAGTGTAACTAGCAAGAATACCACGAAAGCAAGAAAAAAGAAGTACGCTATTAACTATTAACGTACCTGTCTCTTCCGAAACGAATGAGTACTGCGTCTCACTCTCGCCTACCATCGAGGTTGTAAAGTCT
+
8::??@@ADDECB=BBBBCBBCF<;4;;925>>@@?;A=>0000//)/9)/)4<=8;99=);5>:8><8><999288>:===*9939.555&59949???;<=<@;@;??;?@B<AABCDBB::<CBBAA;;5;@AB=BCCBBBAB?C?B;;:;BCBC@@??B???AA@CC?BB=799333,3;=288BA@@(B@?@C=?=889C78659<<4<;@?BBB@CDBB??@?B=AAC<@@B?BBCBBBB???9:9@@@<:::==>9===8=<<<4314888:?8:000
@ATNG8:01151:06386
GATGGTAGGTGCACATGAGTGTATCCAGAAGATCAGGAACTCTAGAAGAATTCAGATTTTTAACACGAGCGTAAACGTAAAAAGAAGGTTTTACAAGACTCACGTTAACAATATTGCAGCAGTACGCACACAATCGAAGCGCAGTAAGGATGGCTAGTGTAACTAGCAAGAATACCACGAAAGCAAGAAAAAGAAGTACGCTATTAACTATTAACGTACCTGTCTCTTCCGAAACGAATGAGTACTATGTAGAGCTCTATACTAATCGAGGTTGTAATGTCT
+
BB@A?@CC@CBBBCBCECCCCCCCC@CDD@BBBCCC@C=AACCBBB?BB?B?A@B;;;;;*;>BBBDCBAA;;;0;C;;;;;';B=B5:99*9>>:@DCECECCC?A=AC>BCCACBCBCDDCCCCCBBCCC@CBBB?AAAACBBB@C@B??>@DFBBBBB?CCBAAA?CC@CA@=@@@==89999?AAAB3BA?B???BB?AA=A=>==>:>:>8;<C?BBAAABBAD>BBE>DCB@BBAEBBACCBBBBBAAACDCCCAAAA@BCC?>9>8::=8>BBB@
@ATNG8:01154:06379
GATGGTAGTGATACAGATCAGACACCAGAAGATCAGGAACTCTAGAAGAATTCAGATTTTTAGCACGAGAGTAAACGTAAAAAGAAGGTTTTACAAGACTCACGTTAACAATATTGCAGCAGTACGCACACAATCGAAGCGCAGTAAGGATGGCTAGTGTAACTAGCAAGAATACCACGAAAGCAAGAAAAAGAAGTACGCTATTAACTATTAACGTACCTGTCTCTTCCGAAACGAATGAGTACTGCGTCTCACTCTCGCCTACCATCGAGGTTGTAAAGTCT
+
@CCC@CCCBABBCCLC@ABCDCCCB>AAC@CCCCCB:C;?CCA@AC?BB><:?>;33333$7<<<BCCAAABB<4=>98777$8<::8=98.;>>8=???ABBBB?B?BB@BBB@BBBBCDCCAAACCBBBD@DCCC<BACCBB@@=A@CCB@BDBBBBCC?BBBBBB?AA>ABC?BAAAB=@??:?AAAA3AB?BBBBBBBBC<?<?B@@9=:>ADGDACC;;<ED@D?BBB=CCC?BABDADCCCCCCBCCBBABBBBB@CBB@CCDFCB?A>AAAA<BBBC
@ATNG8:01165:05776
ATGGTAGCGCATATCAGCGCAGCCCCAGCAAGAATCAGGAACTCTAGAAGAATTCAGATTTTTAACACGAGAGTAAACGTAAAAAGAAGGTTTTACAAGACTCACGTTAACAATATTGCAGCAGTACGCACACATTCGAAGCGCAGTAAGGATGGCTAGTGTAACTAGCAAGAATACCACGAAAGCAAGAAAAAGAAGTACGCTATTAACTATTAACGTACCTGTCTCTTCCGAAACGAATGAGTACAGAGAGTACGATATGTCTACCATCGAGGTTGTAAAGTCT
+
///)///0//7/55@>=;;9/////&----(--(-9::)515;;:::<8:7173////////$5.5::<>>>>?>>2<9;;;;;';B?C@DDD9BBD?BBCDBBFDC@B@DC@A@@;=>??@@@ACCBDAAADDC@CCC@CCDCCCCC@C?BBD@BBBBBAAA?BBBBBD>AA?ABB@BBCCK>C@?<?AAAA2AB?BBABCA@@@495:@@A4:5:BCCCADCA@@A@@C@CBD>CDD@BAAAAAABBBBBBBBBBB>>?AAAABB?CAAA@@4938<=<5::9:
@ATNG8:01166:05785
GATGTAGCTCACGTACGTCACACGTACTCATTCGTTTCGGAAGAGACAGGTACGTTAATAGTTAATAGCGTACTTCTTTTTCTTGCTTTTCGTGGTATTCTTGCTAGTTACACTAGCCATCCTTACTGCGCTTCGATTGTGTGCGTACTGCTGCAATATTGTTAACGTGAGTCTTGTAAAACCTTCTTTTTACGTTTACTCTCGTGTTAAAAATCTGAATTCTTCTATAGTTCCTGATCTTCTGGAGATATCATCAGCGAGCTACCATCGAGGTTGTAAGTCT
+
0//////7/4/7777///779:::99::559:@@AB;BB6;26::9;;;7;>;@A6;6;@BC?B>AA@????8939@@@@1?=:<7777&7::<5::;8=B?C999??:>?:>C@>><8BB?B?BA>:8555-5===8>?BCBB@:8;@;;;:9808668>>5;57:<>;=?99387767'61917////'/8799)--4---56.2+.333'3./.50549959:7;79>;A;???ACB=>==;:;:=;:;;;===>@>>>???<A>>>>><@<@??<?@<:
@ATNG8:01179:05791
GATGGTAGTGTCAGTGCGCGTCGTCCAGAAGATCAGGAACTCTAGAAGAATTCAGATTTTTAACACGAGAGTAAACGTAAAAGAATGGTTTTACAAGACTCACGTTAACAATATTGCAGCAGTACGCACACAATCGAAGCGCAGTAAGGATGGCTAGTGTAACTAGCAAGAATACCACGAAAGCGAGAAAAAGTAAGTACGCTATTAACTATTAAACGTACCTGTCTCTTCCGAAACGAATGAGTACATAGATATTCGTATAATCGAGGTTGTAAAGTCTA
+
8889<=.0/://999555:9;;666:>>>:;;;=59.9499::;;=8=<05.49977787$35=3343388888073////&/7)//6:<</;883:////88//)/)//39/40498:4555:95556556;>?>>:==>;?;;;5<:=00,/<<<>?@>6<00/9969<<@73,3;3//(//-------$--/366888:<==05055445<<3;;;>>9=>;5558382333(333-337<<88833/96//(/888:829:?94.4.43//(/////
@ATNG8:01180:05799
GATGGTAGCTCACGTACGTCACACGTACTCATTCGTTTCGGAAGAGACAGGTACGTTAATAGTTAATAGCGTACTTCTTTTTCTTGCTTTCGTGGTATTCTTGCTAGTTACACTAGCCATCCTTACTGCGCTTCGATTGTGTGCGTACTGCTGCAATATTGTTAACGTGAGTCTTGTAAAACCTTCTTTTTACGTTTACTCTCGTGTTAAAAATCTGAATTCTTCTAGAGTTCCTGATCTTCTGGGTGTATCAGCGAGTATCTACCATCGAGGTTGTAAAGTCT
+
//:;7<;??ABBAA<=@<@DDBCBBCGBBBBB?AAAA:AC<A?BBBBCCC@CDCCB?B@CCCC@C?BBAABBBBB@CBBBB1??<@:::,7??A;?>B?BC@CAABBB@BBBBCBBB?BBB?C?BB>@<;;;6;@@B=??????@>?>B>>:::<8:;;:8818:>CAA???AA:>>DDD;B8;7;;AAA/@@===3:;>;;;==::4:;::+;888A=A<??<BCCC>=>;>=BBA@@A<A@>>7;;;<<>;;<;<<;=?????<>>@@@A<A:??AD8>>CC
@ATNG8:01201:05764
GATGGTAGCTCTGCTCTGACTCTCGTACTCATTCGTTTCGGAAGAGACAGGTACGTTTAATAGTTAATAGACGTAACTTCTTTTTCTTTGCTTTCGTGGTATTCTTGCTAGTTACACTAGCCATCCTTACTGCACTTCGATTGTGTGCGTACTGCTGCAATATTGTTAACGTGAGTCTTGTAAAAACCTTCTTTTTACGTTTACTCTCGTGTTAAAATCTGAATTCTTCTAGAGTTCCTGATCTTCTGGTGTCGTCTATCATGTACTACCATCGAGGTTGTAAAGTCT
+
<<9979:::555<<=<<<=@AAA>ACBAB@;;2:>=>7>@?C@BBB@ABA;@;9599)5.555937477//////4:=5<<<<<)::>3;;<<1:455.555.5949445<<8=;;<==@>8:::.4.5;=9995:5::;>:>@@;;;;>:555::<:>:>>?;??:B<??95566558<55555$5.5.6<AAA+<<C>>4</-------/)///&/4455.569934/////8)/)/9==>>666?8<>=;;??@>@AA@@@CBAAB?BBBB@@=@=@ABC=BC@@
@ATNG8:01165:05826
GATGGTAGCAGACGTGACAGAGCGCCAGAAGATCAGGAACTCTAGAAGAATTCAGATTTTTAACACGAGAGTAAACGTAAAAAGAAGGTTTTACAAGACTCACGTTAACAATATTGCAGCAGTACGCACACAATCGAAGCGCAGTAAGGATGGCTAGTGTAACTAGCAAGAATACCACGAAAGCAAGAAAAAAGAAGTACGCTATTAACTATTAACGTACCTGTCTCTTCCGAAACGAATGAGTACAGAGAGTACGATATGTCTACCATCGAGGTTGTAAAGTCT
+
77;;:><AEEDCDCC>666??<AAB@BBB@CCCCCC@C?B?;::;>7::9=8;?897;;;,<8773;=<=99<<67395555$5>495<>>0>6616969>AC@@?@ADD?BBB?BBBDCCBDCCBCBBBAB?BBBC?AACCCBCB?C@CBB?BBABB@@@@BBBA@@@BC@BBB>>==BB77771778899%9?;=?<?B@@AA=A:=>BB<@<>>BBB?BBBCBCC@D@BBB>BCD=??BAABB???CECCC@??BBBBBCB@@<AAAAAA7;5;;>>4>@88
@ATNG8:01168:05835
GATGGTAGAGAGAGCTCTCTCATCGTACTCATTCGTTTCGGAAGAGACAGGTACGTTAATAGTTAATAGCGTACTTCTTTTTCTTGCTTTCGTGGTATTCTTGCTAGTTACACTAGCCATCCTTACTGCGCTTCGATTGTGTGCGTACTGCTGCAATATTGTTAACGTGAGTCTTGTAAAACCTTCTTTTTACGTTTACTCTCGTGTTAAATCTGAATTCTTCTAGAGTTCCTGATCTTCTGGTATACACACTCGCTCGCTACCATCGAGGTTGTAAAGTCT
+
<?CCAECBBCBBABA:;;BBBBCCCBCBBDBA>BCCC=CC>B?BCCCDCC?BBCCC@D?BBBC?B?CCBBBBBBB?BBAAA2AA>AABB>BCBF?BBB@BB>?>?BCB?BBBBBBAB?BCD?><>@>;<><>9>A@>;?AAC@@??@@@@@@<<<5:;>:>B<>:>BACA@@@?8<<<<<1<;@<@?DCC/AA@@@6:888>AA>>==CC;C888B<B=A@<BAAC>>?<A<AAAAAA:>>A<@>>>?;;;>>>><=<>@ABA=@<=>@@;?:==AA9>>??
@ATNG8:01172:05836
ATGGTAGTGTCAGTGCGCGTCGTTCAGAAGATCAGGAACTCTAGAAGAATTCAGATTTTTAACATCGAGAGTAAACGATAAAAAGAAGGTTTTACAAGACTCACGTTAACAATATTGCAGCAGTACGCACACAATCGAAGCGCAGTAAGGATGGCTAGTGTAACTAGCAAGAATACCACGAAAGCAAGAAAAAGAAGTACGCTATTAACTATTAACGTACCTGTCTCTTCCGAAACGAATGAGTACGTGTGACGTACGTGAGCTACCATCGAGGTTGTAAAGTCT
+
55;7<>C@@?@@;;;<<<>==@@=<@@=6;?B?@@:@;>@@=>9>:>>:<<>@@@?BBB1C>A?>?BAA@?=<;3;0//9;88)8807,333&37718:888;<33.3375/5885:;;ABBBBCBBC;:;AB>BFEE@CAAACDBC?C@CBB@BCDCCCCC?BBBABA?BB>BBB<>>BBA:@@@=@BBBC1BC@C988BB@@><A;??AA:>:=@BBB@BBBBBCC?A=@CC>CCC?BABBBBBBBBBBBCBBCAAACCBBAAA?AAACCD?C?B>>>:>BBB
@ATNG8:01173:05841
GATTAGCTCGCTGATGATATCTCCAGAAGATCAGGAACTCTAGAAGAATTCAGATTTTTAACACGAGAGTAAACGTAAAAAGAAGGTTTTACAAGACTCACGTTAACAATATTGCAGCAGTACGCACACAATCGAAGCGCAGTAAGGATGGCTAGTGTAACTAGCAAGAATACCACGAAAGCAAGAAAAAGAAGTACGCTATTAACTATTAACGTACCTGTCTCTTCCGAAACGAATGAGTACGTGTGACGTACGTGAGCTACCATCTAGGTTGTAAAGTCT
+
DCB?BCCDBBBBBBCBBCBCCCC@CCC@CCCCCC?B@CCBBBCC?CB?C?CCCBBBBB3B?CAAACCAA98838=>@AAB5AC@E?BBB;BCCAGBBBBCCBB?B@BA>BBB<@@AABBCCFCDEEBCCD@DDBB?C???CCBB@C@CBB>BEBBBAAC?ABDC@?>BD@BBB;>?@@@9???<?CCCC3BB@C999BB>>:=A<??@@<@=?@CBB@BCAAABC?B?BBC=C??=?AAABBBBBBAAACCCDCCCBAAACDC@BAAABD?B?CAAA;ABBB
@ATNG8:01173:05846
GATGGTAGAGAGAGCTCTCTCATCGTACTCATTCGTTTTCGGAAGAGACAGGTACGTTAATAGTTAATAGCGTACTTCTTTTTCTTGCTTTCGTGGTATTCTTGCTAGTTACACTAGCCATCCTTACTGCGCTTCGATTGTGTGCGTACTGCTGCAATATTGTTAACGTGAGTCTTGTAAAACCTTCTTTTTACGTTTACTCTCGTGTTAAAATCTGAATTCTTCTAGAGTTCCTGATCTTCTGGATACACTCATGTGCACCTACCATCGAGGTTGTAAAGTCT
+
::>@;=<@?ABACAA:9555<9556566<CCGACCCDD7BC7;1;@@>@CB:;;BBB?B:::@?7;9<;??BBCBB?<;;;;+8??BCCK<@@AA=????BB?B@@@==*00//;=>><@BB??<@A::788?;>>>?8;;;>>=A;;;?>>;;;=;>??<@@:=:<??@;:<AA<A;@>@.@-/-//===,;;;=@6>>>=?=<86517::-867//-/6;=5;?=:7796<7<??@@?<?==:==A?>>>;66;///997:>><@ACC@@:>7;;AA7>?:;
@ATNG8:01176:05811
GATGTAGTGTGTCTCTGAGAGTAGTACTCATTCGTTTCGGAAGAGACAGGTACGTTAATAGTTAATAGCGTACTTCTTTTTCTTGCTTTCGTGGTATTCTTGCTAGTTACACTAGCCATCCTTACTGCGCTTCGATTGTGTGCGTACTGCTGCAATATTGTTAACGTGAGTCTTGTAAAACCTTCTTTTTACGTTTACTCTCGTGTTAAAAATCTGAATTCTTCTAGAGTTCCTGATCTTCTGGCTCTCGTAGACAGATACTACCATCGAGGTTGTAAAGTCT
+
@@?@??@00/<<AACBBBCCBAAAB;;;BBB>BBAA;;;6;7;@AAC@B=@AABB@BACDBA?AACBAAA;;:A====99(55.49993>@@@<AACACC?ABCC@A?BCCCCCCC@CCD>@>ABCBBB@@=@@@@?CCCCCCLDAA@CDCCBB@BBB?BB?B?BBC;;;CCCACCDDD;I@C=;;;;;*;;;;E?FBCCGGHBCC5;;;;*;@A@C7;8;D>BBDCCBB?C@CBCA@@=A::7;BA@AA@CCAAACCCCCDDC@@@@B@@=@????C?ECCA
@ATNG8:01179:05854
GATGGTAGCGCACACATAGATACAGTACTCATTCGTTTCGGAAGAGACAGGTACGTTAATAGTTAATAGCGTACTTCTTTTTCTTGCTTTCGTGGTATTCTTGCTAGTTACACTAGCCATCCTTACTTCGCTTCGATTGTGTGCGTACTGCTGCAATATTGTTAACGTGAGTCTTGTAAAACCTTCTTTTTACGTCTACTCTCGTGTTAAAAATCTGAATTCTTCTAGAGTTCCTGATCTTCTGGACGACGCGCACTGACACTACCATCGAGGTTGTAAAGTCT
+
458>89:::ABB;:;CBAAA@@:966;;=?;?9@BBB<AA;?266<<<BC;??9:516:<<<C<B>B:69===>C9?;DDC0;@<655>4==::)///)/:)//655=9>>@>====:==@<A?@A@<;;;A=@BCD@C;;;CA@@DFEBB;;;B?BAA>;;5;7;@ABCBBBA;@9999*9.9.55999(:@A?>A9:99:99959.4444$4445=9=;??<>C>:>99292999??B@C@D>>>00000=099999=999=C?CAA@?>:>=<>>?8AAAA
@ATNG8:01185:05828
ATGGTAGCTCTGCTCTGACTCTCGTACTCATTCGTTTCGGAAGAGACAGGTACGTTAATAGTTAATAGCGTACTTCTTTTTCTTGCTTTCGTGGTATTCTTGCTAGTTACACTAGCCATCCTTACTGCGCTTCGATTGTGTGCGTACTGCTGCAATATTGTTAACGTGAGTCTTGTAAAACCTTCTTTTTACGTTTACTCTCGTGTTAAAAATCTGAATTCTTCTAGAGTTCCTGATCTTCTGGCGCTCTGTCACTCTGCTACCATCGAGGTTGTAAAGTCT
+
:>>;@>><<=569<555;;<<=<<<<665<;.45:<58:3989445<<=9<:;55.5.5::<9@:>66:@@;99299;;;*;?:>499)44956;;>9==7;;;;>?9==;5//77)///)/5<<;;;6669=<9905599<>?666><<<===;?>>:?>9=9<<>?=B?CC@CC>@@2@<?<?@@@>+@>999,59<9995559.5555$4;455:>7;;:<<==55558.4/6///)//977779///99697///99//+48<<8804039::////9
@ATNG8:01193:05843
GTGGTAGCGCACACATAGATACAGTACTCATTCGTTTCGGAAGAGACAGGTACGTTAATAGTTAATAGCGTACTTCTTTTTCTTGCTTTCGTGGTATTCTTGCTAGTTACACTAGCCATCCTTACTGCGCTTCGATTGTGTGCGTACTGCTGCAATATTGTTAACGTGAGTCTTGTAAAACCTTCTTTTTACGTTTACTCTCGTGTTAAAAATCTGAATTCTTCTATAGTTCCTGATCTTCTGGTATGACTAGTGTACTACTACCATCGAGGTTGTAAAGTCT
+
B:;55:8:<<?@ABCCCCFDECBBCCBBBCD@@AAB=BC>A=@@@BBCD9A<B;9457<;9@:A<ABBBA@@:;8;BCCC1=A;@::;,;?@C?CAA?AC=ACCBBB@CAABAFAA=ABB>B@DDCB<:;;4;@@>9@B@AA;;;BCCA@AGDD@CCDADD?B>BBBBDCC@A?@CBBC:@;@;:::::*:==@@,9995::556>8<<==+<==66168<=5;@B9:9C?B<@@AA@@=@@B?CCCCAACBC;;;;;BBCBBB@DCBB@@<@5;;@@9@A;;
@ATNG8:01197:05853
GATGGTAGACACGTGTGCTCTCTCGTACCATTCGTTTCGGAAGAGACAGGTACGTTAATAGTTAATAGCGTACTTCTTTTTCTTGCTTTCGTGGTATTCTTGCTAGTTACACTAGCCATCCTTACTGCGCTTCGATTGTGTGCGTACTGCTGCAATATTGTTAACGTGAGTCTTGTAAAACCTTCTTTTTACGTTTACTCTCGTGTTAAAAATCTGAATTCTTCTAGAGTTCCTGATCTTCTGGACGACGCGCACTGACACTACATCGAGGTTGTAAAGTCT
+
8:;A@BABBCCBACCAAABCCCBCCBBB>;:8;CEG?DFAC@CCDBCCC@BEECC@D=@@CD@D?CBCCCCBBB@BBBCB1@@?AA@@<@BCB@BCC@CD8::ABBA?BCCBB@AB>BBB>B>BCBBBA>>;>CAB@?@C@@?>AAAAAAA>>>=@??<@@<@=@@@===AAB<@DCDC5A<@;::999+:=<<<5<<<9::A>>><@@@@/A===A=B;?>;@ABD?@@<B;??AC@@8;:=8=>9::>>>BA>>>A@@@AA??>>>@@<@8>>AB9>>>:
@ATNG8:01202:05820
GATGTAGCGACACGACGATGTGTACTCATTCGTTTCGGAAGAGACAGGTACGTTAATAGTTAATAGCGTACTTCTTTTTCTTGCTTTCGTGGTATTCTTGCTAGTTACACTAGCCATCCTTACTGCGCTTCGATTGTGTGCGTACTGCTGCAATATTGTTAACGTGAGTCTTGTAAAACCTTCTTTTTACGTTTACTCTCGTGTTAAAAATCTGAATTCTTCTAGAGTTCCTGATCTTCTGGGTGTATCAGCGAGTATCTACCATCGAGGTTGTAAAGTCT
+
CCCBBDCB>BBCCCBD;9;@@BBBBAA;;7;@@@=ADACACCCBBCD@DABBC?A>@DBB@B@CBBBCDC>C?CCCCC3CD@BAAB>BCCC@CCC?BB9:::D??<>BBBBCBB?BBB?B?BCBBBCB?:>==<;?@@??@AAA@@@AAAAA:>>>=BC=C7;<>==????;<<<>?3@=B<@AAAA/@@===4==<988==>@=AAAA/?@@@A=B=<;8;A@B>>><@<@?>>?A<===@6///===::>>?@@@@@???;@@AA??<?<@@@@9@:::
@ATNG8:01205:05826
GATGGTAGCGAGCGAGTGTGTATACCAGAAGATCAGGAACCTAGAAGAATTCAGATTTTTAACACGAGAGTAAACGTAAAAAGAAGGTTTTACAAGACTCACGTTAACAATATTGCAGCAGTACGCACACAATCGAAGCGCAGTAAGGATGGCTAGTGTAACTAGCAAGAATACCACGAAAGCAAGAAAAAAGAAGTACGCTATTAACTATTAACGTACCTGTCTCTTCCGAAACGAATGAGTACCTCTCAGACGCTCGTCCTACCATCGAGGTTGTAAAGTCT
+
//9;7;;AAB=>BCBBBBCCBBCBB>BCE@CCCBBB?B=@?ACCC@AA?A@CBBBBBBB3B?CCCCCCCCBAB<BABDCCC2BB>B>BCC<CDD@CC@@ADDCC?C?DC@DAA?ACCBECCCDCCCCCCCC?BBBA?BAAACCCC?D@CBB?BBBBBBCC@BBBAAA?DE@:9:=??BCA;>==9::9999%:?<:=;=AABAA<>7:9??6=:=ACBC?BCBBBBB>A>ABB>BCC?DCBABBB?BBBCBB@?@@@AA@?;?CB=B==>==5;5;;;:1;==>
@ATNG8:01210:05810
GATGGTAGGTGCAGCATGAGTGTATCCAGAAGATCAGGAACTCTAGAAGAATTCAGATTTTTAACACGAGAGTAAACGTAAAAAGAAGGTTTTACAAGACTCACGTTAACAATATTGCAGCAGTACGCACACAATCGAAGCGCAGTAAGGATGGCTAGTGTAACTAGCAAGAATACCACGAAAGCAAGAAAAAGAAGTACGCTATTAACTATTAACGTACCTGTCTCTTCCGAAACGAATGAGTACAGAGAGTACGATATGTCTACCATCGAGGTTGTAAAGTCT
+
4844.444.4;7///99<:<@B999<8:::7///989-4.4<>??9:49@=@=@CBBAEDG2C@CCCCDBBBBA@:B@A?@@@0@C@CACDD<DBB?BBCCCCCCC?C?CA>CCA=AAAACBAACCCCCCCCCACCCC>BACCCBBA@BAEBB>ADCCCCCC?CCCAAA@BB>BBB>AABBB9B@@<@BABB3BC?BBBBBB@A?0000@@@0///BICCBCCBBBCC?B?ACC>DDD?CBBCCBBBBBBCCCBBBBBBBBBBBA@=@BBBCC?C;AACC<B>>:
@ATNG8:01169:05881
GATGGTAGCAGACGTGACAGAGCGCCAGAAGATCAGGAACTCTAGAAGAATTCAGATTTTTAACACGAGAGTAAACGTAAAAAGAAGGTTTTACAAGACTCACGTTAACAATATTGCAGCAGTACGCACACAATCGAAGCGCAGTAAGGATGGCTAGTGTAACTAGCAAGAATACCACGAAAGCAAGAAAAAGAAGTACGCTATTAACTATTAACGTACCTGTCTCTTCCGAAACGAATGAGTACTATGTAGAGCTCTATACTACCATCGAGGTTGTAAAGTCT
+
:::;7;BCDJCCBB@@;<@BBCBCA@BBB?BBAAAA?D?CBBBCBA@::7:>BABBDECC2A>ABBCCBBAAAA8==;;;;;';>;<2555&5AA8>?=ABABAC<@<;;5;BB?BBCCCCDCCBBBBB@@@?BDCL?@@EDA??B?C?C:;8;AABBCCB?BCCCCB?AA=@@@<@A@@>;@::49BBBB3BC?AAADA@?A@7;7;@@A<@=AABBB@CCBBABC>A>AAA<CCB?AAABAABBBBBCCBBBCCB??@@>>>B<?>>>@@:=198;;1?A??
@ATNG8:01177:05880
GATGGTAGATACTCGCTGATACACCCAGAAGATCAGGAACTCTAGAAGAATTCAGATTTTTAACACGAGAGTAAACGTAAAAAGAAGGTTTTACAAGACTCACGTTAACAATATTGCAGCAGTACGCACACAATCGAAGCGCAGTAAGGATGGCTAGTGTAACTAGCAAGAATACCACGAAAGCAAGAAAAAGAAGTACGCTATTAACTATTAACGTACCTGTCTCTTCCGAAACGAATGATTACATAGATATACGTATAGCTACCATCGAGGTTGTAAAGTCT
+
//:E=DCB@@;@@>@BBBCDCCCBC>BBF@CCCFBB@B@CCBAABB@BC@D@CCCBBBBB2B@DCB@AABBBBB9@@;;;;;*;A>C5;;;6;BC?CEBCHDCCC?B?AA?BCC@CCDDCCCCCBCCCCCCC?BBBB?BCBBBBAA?C@D??=@CCCBDCC@AAABED@BB?CBB5::@@@;@@@<ABBBB3BD@B@@?B@??@;>;?>??7;7;ABBB@EDBBBBB?B?BBA;B::89AAA=AABBBCBBCCBBB???BAABB@<A@FC>=:>8;;@D:A@@>
@ATNG8:01189:05899
GATGGTAGTGTCAGTGCGCGTCGTCCAGAAGATCAGGAACTCTAGAAGAATTCAGATTTTTAACATCGAGAGTAAACGTAAAAAGAAGGTTTTACAAGACTCACGTTAACAATATTGCAGCAGTACGCACACAATCGAAGCGCAGTAAGGATGGCTAGTGTAACTAGCAAGAATACCACGAAAGCAAGAAAAAGAAGTACGCTATTAACTATTAACGTACCTGTCTCTTCCGAAACGAATGAGTACGTGTGACGTACGTGAGCTACCATCGAGGTTGTAAAGTCT
+
99@>;C>CDDBBCBBBBBBC<6:BA7@BC?CD<;;B7;5;;C@@>B<@><??;;0@@AAA0A<@000:=:<=;;;57739999'33-3-333&37718::98:9//(/(/8386848==ACBCCCCCCBBBCD@CCCB?BABBBBBC<A<@@@>ACBBBDAB>BBBBBB?==;>CD?CC???8???;?CCCC3BB?BBBADCAAA:=9=@@@<?=?@BAA?@C@@@AA@B?CCD>B??=?@@@@@>>>BBBBDCCCCBBB??@CCB=??BBAA>A@CCBC=BBBB
@ATNG8:01195:05892
GATGGTAGGCGAGAGTGAGACGCAGTACTCATTCGTTTCGGAAGAGACAGGTACGTTAATAGTTAATAGCGTACTTCTTTTTCTTGCTTTCGTGGTATTCTTGCTAGTTACACTAGCCATCCTTACTGCGCTTCGATTGTGTGCGTACTGCTGCAATATTGTTAACGTGAGTCTTGTAAAACCTTCTTTTTACGTTTACTCTCGTGTTAAAAATCTGAATTCTTCTAGAGTTCCTGATCTTCTGGTGTCTGATCTGTATCACTACCATCGAGGTTGTAAAGTCT
+
4449.4<;39944444===>><;;666>;;;<7@@B@:@A;>=555<<>>;>==>BAE@AA@C@C?BBB@??4472;;<=<'738==>?5<?<=5:8?9@A?A??<??;??><>A9917?96@:>??::59:5<>>?:>>??AAC@@>>>A888>8888;;;5;;>=>><9:7;6:5656'54:4;9;;;.99>AA7=<<:::<>8838CBA/B;;;:<A;@@:>>>>>@@;?;==>?>><???>====889>=899;D==<<65.59;<77191779909788
@ATNG8:01198:05908
GATGGTAGCGCGACGAGCGTAGACCCAGAAGATCAGGAACTCTAGAAGAATTCAGATTTTTAACACGAGAGTAAACGTAAAAAGAAGGTTTTACAAGACTCACGTTAACAATATTGCAGCAGTACGCACACAATCGAAGCGCAGTAAGGATGGCTAGTGTAACTAGCAAGAATACCACGAAAGCAAGAAAAAGAAGTACGCTATTAACTATTAACGTACCTGTCTCTTCCGAAACGAATGAGTACGATGAGATCTCGTGTGCTACCATCGAGGTTGTAAAGTCT
+
///:4:;@@EB@@@CCCCDCCCAAA>ACC@CCGD@@?@?BBCA@AB?CC@C>AC::9AAB2B@DBBBCCAA9:9,9?@A@@?,@@<@=ABB;BDJGCBBABAB@@<@>BB@CCB@BBBBDCCCCBBDCBBBD@D@B@?CAA?@@@C>B?B??<@CABAABA?CBBCBB@BB>???>AACFC>???ABBBBB3BC?B?>>BBAAB3668AA>3838ABBC@BB@??BC@C?BBC>CCC?AAABBCCCCCCCBBABA><=<<<=?=>:>BCB@@7;4;=<<1A@AA
@ATNG8:01199:05886
GATGGTAGTACATGATAGACGACTCCAGAAGATCAGGAACTCTAGAAGAATTCAGATTTTTAACACGAGAGTTAAACGTAAAAAGAAGGTTTTACAAGACTCACGTTTAACAATATTGCAGCAGTACGCACACAATCGAAGCGCAGTAAGGATGGCTAGTGTAACTAGCAAGAATACCACGAAAGCAAGAAAAAGAAGTACGCATATTAACTATTAACGTACCTGTCTCTTCCGAAACGAATGAGTACGATGAGATCTCGTGTGCTACCATCGAGGTTGTAAAGTCT
+
8888<A@A@@?C:96<<4//0///:595/)////::484:=665;;755.56;;666@@@+>7;;665;;55.9=5=9:5:::(?;6;8==>0===165554;;445/59>>8>5525999>@<<=@>>@@@BA@CCEE>BBBBBCBC?C?BBB@CBBBB<<<@CCCCCC?CD>??B9<=999+333,33333$3913338>///7:768A@@:1739779<3773;;<=6>69?:2677,2277;7888>@@@@8::<;9<;565::5<95---(-(----'/:89
@ATNG8:01202:05894
GATGGTAGGCGAGAGTGAGACGCAGTACTCATTCGTTTCGGAATGAGACAGGTACGTTAATAGTTAATAGCGTACTTCTTTTTCTTGCTTTTCGTGGTATTCTTGCTAGTTACACTAGCCATCCTTACTGCGCTTCGATTGTGTGCGTACTGCTGCAATATTGTTAACGTGAGTCTTGTAAAACCTTTCTTTTTACGTTTAACTCTTCGTGTTTAAAAATCTGAATTCTTACTAGAGTTCCTGATCTTCTGGTGTCTGATCTGTATCACTACCATCGAGGTTGTAAAGTCT
+
;;@A=ACB?DB;;665@;;;=>@=BCGCCC>@=A=>>9<@8=*////:<==9BCCCD?A>@BBB?B@CFBABBB=B?ABDCD2BA?A9999&7;:;6?:B@BC@B@@A993:?>>?A>><8A@=C<>>>782999>@@@<??>@>AA???@>>;;;;58789:;5;8<>@A>>>@@7::AAA/>198-8=>@@,:::<>*/)/77717=>889)/667)7///96858816=AA@C>>9=7;;:A;;:=>=:=<=>====?===??9:;=;;5;>??=>:>:==AA:@>>>
@ATNG8:01206:05897
GATGGTAGATACTCGCTGATACACCCAGAAGATCAGGAACTCTAGAAGAATTCAGATTTTTTAACATCGAGAGTAAACGTAAAAAAGAGGTTTTTACAAGACTCACGTTTAACAATATTGCAGCAGTACGCACACAATCGAAGCGCAGTAAGGATGGCTAGTGTAACTAGCAAGAATACCACGAAAGCAAGAAAAAAGAAGTACGCTATTAACTATTAACGTACCTGTCTCTTCCGAAACAAATGAGTACGAGAGAGCACACGTGTCTACCATCGAGGTTGTAAAGTCT
+
55>A<ACABBBBBBBAAABDDDBBB=BCC@BBDB;;7<5<;A;;9C?:99:>AA@@@>>>>&=8:83;73333888/87//////#///(////$/8:6====<;:333,3>>=:==>:>AAAEGGCCCC@@?CBC@BBCD;@>BCBCBB>B?B@A>ACDCCBBB?AAABBC?BB?>>?>AABBB=A==8998888%8@;<<<;???@?<@;??FB:>:=?CBB?CFCBAAC@C?BBD=DBC=AACBAABCBBBB999BCCCBBBBBBBB?B>>>BB6;6;;;>6?>88
@ATNG8:01213:05895
GATGGTAGCTCGCTGATGATATCTCCAGAAGATCAGGAACTCTAGAAGAATTCAGATTTTTAACACGAGAGTAAACGTAAAAAGAAGGTTTTACAAGATCACGTTAACAATATTGCAGCAGTACGCACACAACGAAGCGCAGTAAGGATGGCTAGTGTAACTAGCAAGAATACCACGAAAGCAAGAAAAAGAAGTACGCTATTAACTATTAACGGTACCTGTCTCTTCCGAAACGAATGAGTACACATCGTCGTGTCGTGCTACCATCGAGGTTGTAAAGTCT
+
--5505-//9>;;;?=;;;>566;979994555:::7=4994444:.4438588833333$3266///9::///(3344444$5:5:.555&5994;@=<<5//)/2//)/98598;;?>>@>EAA@A@@A?@;;5;;:9=:;<7<7<;:6:;54383404<;899043489;4333<=3:;:277777'33,3333449;;2575<;>(/(//(/6606889:88486;;;13445:88:::99::;B>>?A;;?@@?@?B@@=?>>>99298<<;<5<555
@ATNG8:01177:05922
GATGGTAGACACGTGTGCTCTCTCGTACTCATTCGTTTCGGAAGAGACAGGTACGTTAATAGTTAATAGCGTACTTCTTTTTCTTAGCTTTCTGTGGTATTCTTGCTAGTTACACTAGCCATCCTTACTGCGCTTCGATTGTGTGCGTACTGCTGCAATATTGTTAACGTGAGTCTTGTAAAACCTCTTTTTACGTTTAACTCTCGTGTTAAAAATCTTGAATTTCTTCTAGAGTTCCTGATACTTCTGGAGATACACATGATACTCTACCATCGAGGTTGTAAAGTCT
+
--683;;0;:<==<<955995566>;;;=<9:7;BBC;BB8;7;@@@CBB@BCBBC@D@CB@>?@-0//998:4:46:==;,99*//:::2778;;6;8<78@=:99<7817=<875<>5>AA;>:;;;=867?;>>@@<>>@ABAA>>=A:;6676)//53785?;;<9//.;33/33556)5(/.5666(66677-50599999888+2787(7<=:89)//(//(/;:79//*/5;77---9--,7,9,,,,,,45999999:==;;277::::;@8==DD:@;77
@ATNG8:01177:05923
GATGGTAGCTATACGTATATCTATGTACTCATTCGTTTCGGAAGAGACAGGTACGTTAATAGTTAATAGCGTACTTCTTTTTCTTGCTTTCGTGGTATTCTTGCTAGTTACACTAGCCATCCTTACTGCGCTTCGATTGTGTGCGTACTGCTGCAATATTGTTAACGTGAGTCTTGTAAAACCTTCTTTTTACGTTTACTCTCGTGTTAAAAATCTGAATTCTTCTAGAGTTCCTGATCTTCTGGAGATACACATGATACTCTACCATCGAGGTTGTAAAGTCT
+
/0::7<;@?ACCCBBBBBCDCCCAAA@>@A;;8=CDI?JDACACBCBBCD@DBBBC?B?BCCD@C?BCCBCBBBC?ACBBA2AD?CBBC>CBBB@AAB@BB>A@ACAA>BBBBBBBB?BBB?B?BA>@A;;;;?B@A<@AAAAA@>>>>?@@@>>87885;=7==@@@@@@BAA=?@@?@6?=B<>>>>>/=A<<<7>?@@@CCB>>:=@@?/>>>>@=B=@@<@@AA===<@;??AA@@6::A=BA>>>>AA>>>A>>>A>>>B<@??@@B;><;;;D;??==
@ATNG8:01179:05911
GATGGTAGCACACGAGATCTCATCGTACTCATTCGTTTCGGAAGAGACAGGTACGTTAATAGTTAATAGCGTACTTCTTTTTCTTGCTTTCGTGGTATTCTTGCTAGTTACACTAGCCATCCTTACTGCGCTTCGATTGTGTGCGTACTGCTGCAATATTGTTAACGTGAGTCTTGTAAAACCTTCTTTTTACGTTTACTCTCGTGTTAAAAATCTGAATTCTTCTAGAGTTCCTGATCTTCTGGGTCTACGCTCGTCGCGCTACATCGAGGTTGTAAAGTCT
+
CCDD?CCBBCCCCCCCCCCCCCCCCCCCCC@@?@ECC>CC@C@CCCCCCB@CDD;:;;@CCDC?C@CCCABBCCC=A@DDD3AB@BBBB>BCCC?AAB@CB9:9ACAA>ABBBCBBB?BBC?A?ADCBBA>@<AA;:7:?AA>>>@@@@@BB>==:?@?=AA;?;??AAAAABB>B>>==2=7<788777(8=999*//6///=::==AA@@/><<<A;A;>>;@BCB>>>:=<????BB7;;DH;B???=>>@@@@>>>A@@@???>?@@<@;@AAD;C=;=
@ATNG8:01188:05943
GATGGTAGACACGTGTGCTCTCTCGTACTCATTCGTTTCGGAAGAGACAGGTACGTTAATAGTTAATAGCGTACTTCTTTTTCTTGCTTTCGTGGTATTCTTGCTAGTTACACTAGCCATCCTTACTGCGCTTCGATTGTGTGCGTACTGCTGCAATATTGTTAACGTGAGTCTTGTAAAACCTTCTTTTTACGTTTACTCTCGTGTTAAAAATCTGAATTCTTCTAGAGTTCCTGATCTTCTGGACGACGCGCACTGACACTACCATCGAGGTTGTAAAGTCT
+
///;7;;BBBBBA<@B??<>AAACDBAACDCC?BCBB>BF@D@CCBBCCD?BBBCC>@>ACBB?B=ABCCBB@A@>=<<>?.>?>ABCC>BBCB>AAB?BC>A@@A@@<AAAAABBB@CAA:=:=AA=;=;;8;CAD;??A@@@@===@??>>>=8<<;:<<8=;>>CA@@@AA8==AED3?59396666)6:666*//:766;<//)----(--//=4;6?A;??K@@==8=5;;?D>>:>@@>C@=>>>>>>BAA===A>>>@=@??@>>:>;??@@:??B>
@ATNG8:01202:05922
GATGGTAGTGATACAGATCAGACACCAGAAGATCAGGAACTCTAGAAGAATTCAGATTTTTAACACGAGAGTAAACGTAAAAAGAAGGTTTTACAAGACTCACGTTAACAATATTGCAGCAGTACGCACACAATCGAAGCGCAGTAAGGATGGCTAGTGTAACTAGCAAGAATACCACGAAAGCAAGAAAAAGAAGTACGCTATTAACTATTAACGTACCTGTCTCTTCCGAAACGAATGAGTACTGCGTCTCACTCTCGCCTACCATCGAGGTTGTAAAGTCT
+
ACBC@CBBBBBBBCEFBABADDDGC@CCCACDCBBBADACCBBCCC@CCAC?AAAA@@@@2@?BBBBBCBBBBB:A@BCCCC5CB?C5;;;.;AA=CAACCBC@@?@?DC@CCC?AACCCCCCCDCCCCCBB?BCAA?BA@??@@?<@?BCC@BCCCCCCC?DAABBB@A@<AA@;??AAA8?>?;99999(:A?C:99CBB?B:=9====9>:=ADCC@BA@@@CB?B?BDC>C@@=@BBBCBCCBBBAAABCCBCCACD@CCC?BBBBAA=@?AAA@;A?::
@ATNG8:01206:05916
GATGGTAGCTCACGTACGTCACACGTACTCATTCGTTTCGGAAGAGACAGGTACGTTAATAGTTAATAGCGTACTTCTTTTTCTTGCTTTCGTGGTATTCTTGCTAGTTACACTAGCCATCCTTACTGCGCTTCGATTGTGTGCGTACTGCTGCAATATTGTTAACGTGAGTCTTGTAAAACCTTCTTTTTACGTTTACTCTCGTGTTAAAAATCTGAATTCTCTAGAGTTCCTGATCTTCTGGTAGAGCGTGCATATATCTACCATCGAGGTTGTAAAGTCT
+
@@;9.4;:;55555<<;;;<656@B@?@BB@B=BBBB;BC=A?ABABB@@:>:99@=@;@@@@=@;?>@@>===>9>>A??1>?784;=6<;;;;==B?BB787;737/3999:=<<;897278=;9<?>>9596//)./5579;>9;;;;///6178=7<;8=5;:=676;99495555&54A8<<AAB.88999-5599;@@<>><?AAA.A8889596?A9<;---7)-)-6678=799949888==@A;;:9999///86(-...2427--..9.5...
@ATNG8:01211:05954
GATGGTAGAGAGAGCTCTCTCATCGTACTCATTCGTTTCGGAAGAGACAGGTACGTTAATAGTTAATAGCGTACTTCTTTTTCTTGCTTTCGTGGTATTCTTGCTAGTTACACTAGCCATCCTTACTGCGCTTCGTTTGTGTGCGTACTGCTGCAATATTGTTAACGTGAGTCTTGTAAAACCTTCTTTTTACGTTTACTCTCGTGTTAAAAATCTGAATTCTTCTAGAGTTCCTGATCTTCTGGGTGCGCTACAGTCTCTCTACATCGAGGTTGTAAAGTCT
+
ACDB?BCCBBBAAAA;;;BBBBBCB@@ABBBB>BBBB<BC@C@BBCCCBB@CCFBB?B?CBBE@C>AACBCDCCC>AABBA2@@<ABCC>BBBA?AAB?CC<>=ABBB<??BBBBAA>AB@<@<A????>>>=@AAA:@===A@@?AAAAA@>>=7;;@=AA;?;?B>>>B@@>:>;;;;/;:>;?@@@@/@@AAA6;:>=<=@@@A<AAAA/A:;;A<A<??;@CA???@:=:===@??:?;;;3;;;@@A???>>>BBAA@@@????>=8=9<<9=1;;86
@ATNG8:01167:05966
GATGGTAGCTCGCTGATGATATCTCCAGAAGATCAGGAACTCTAGAAGAATTCAGATTTTTAACACGAGAGTAAACGTAAAAAGAAGGTTTTACAAGACTCACGTTAACAATATTGCAGCAGTACGCACACAATCGAAGCGCAGTAAGGATGGCTAGTGTAACTAGCAAGAATACCACGAAAGCAAGAAAAAAGAAGTACGCTATTAACTATTAACGTACCTGTCTCTTCCGAAACGAATGAGTACTACTCTCAGAGACACACTACCATCGAGGTTGTAAAGTCT
+
CCCC@CCBBCCBBBBCCCCCCBBBCACCCACCBB@@=@9;;BCCCC?CC@EABB??@CCD3B?CCBCBBBBBBB>BBBBBBB5BB>B5;;;6<BC?CBAABBC@@=@@BB@BBD@CCCBCCBBBBACCCCBB?BBBB?BBBCBBAA<A@CCC@BBCBCCCC?BBCBAA>AC?AAA<??CCG=B@@;999988%9>;>978>AB??<?8::BB<@<@@C@@<@A???AA?B@BBC>DBB?BBBCCBDBBBAABCCC>??CB??@@>><>AAA==:>;??>>6B?>>
@ATNG8:01174:05964
ATGTAGCACGAGTCACTCATATCCAGAAGATCAGGAACTCTAGAAGAATTCAAGATTTTTAACACGAGAGTAAACGTAAAAAGAAGGTTTTACAAGACTCACGTTAACAATATTGCAGCAGTACGCACACAATCGAAGCGCAGTAAGGATGGCTAGTGTAACTAGCAAGAATACCACGAAAGCAAGAAAAAAGAAGTACGCTGTTAACTATTAACGTACCTGTCTCTTCCGAAACGAATGAGTACGATGAGATCTCGTGTGCTACCATCGAGGTTGTAAAGTCT
+
7///888>==:DA@@;;<?<<::5:?A=@???@A:A:AAA00/949838300)0//;;;+;6;B==<<<8477*734::<<*::5:.555&5994;;A@BBBBB=@=@@<@?@=AA@ABCCCAAABBCCBB?BCCC=??BA>>??<@?C@@?@CCDCCCC?BBBBCC?BB=???3:::99,9=>;99:::9%9@<AAAABABBA<C<CBBB<?<;;:@>8<<776::<@<AAD;ACB<AA===@???@@AA>@>>A=;;=>>@BB<A@@@AA<@<@@@@9@=<<
@ATNG8:01174:05979
GATGTAGCGCACACATAGATACAGTAACTCATTCGTTTCGGAAGAGACAGGTACGTTAATAGTTAATAGCGTACTTCTTTTTTCTTGCTTTCGTGGTATTCTTGCTAGTTACACTAGCCATCCTTACTGCGCTTCGATTGTGTGCGTACTGCTGCAATATTGTTAACGTGAGTCTTGTAAACCTTCTTTTTACGTTTACTCTCGTGTTAAAAATCTGAATTCTTCTAGAGTTCCTGATCTTCTGGATAGCGACGCGATATACTACCATCGAGGTTGTAAAGTCT
+
5><<<<A956<<<=;AACC><<<<;;6;65597;499)49395;>>>>@@:666;;5;8<===9=7;;=B=954<7499999#9<<=<CC=A=@A7A===<B9;;BBBB@CBCBCC;;:;AD@HAIDB@00008<=>@=ACCCAAA@@CCBBB@??@CDC?A@@C@CCCCCDCDB=A;;;/9<@;999::*9:99@8@@BCCCE99929999'9@?992929?;@@:::@B?B@CCABA@=@?A;A:;;;;<A<;;BAAA?>===+00:::>9;6;;;805444
@ATNG8:01175:05995
GATGGTAGCGCATATCAGCGCAGCCCAGAAGATCAGGAACTCTAGAAGAATTCAGATTTTTAACACGAGAGTAAACTTAAAAAGAAGGTTTTACAAGACTCACGTTAACAATATTGCAGCAGTACGCACACAATCGAAGCGCAGTAAGGATGGCTAGTGTAACTAGCAAGAATACCACGAAAGCAAGAAAAAGAAGTACGCTATTAACTATTAACGTACCTGTCTCTTCCGAACGAATGAGTACCTCTCAGACGCTCGTCCTACCATCGAGGTTGTAAAGTCT
+
;E?E@C;::BBB@@@CCCCCCCBBB=BCC?CEGCCC@C>BBBDCCC?CC@CACBBBDDCC5C@BBCCCCCCCDD=CB=A@@@,@B=B?CDD;BBC?CDCCBBB9978?BB@ACC?BAABCCCECBBCDCCBC?BC@@<@BCACC::7<?B@@?ALLCCCBC?BBCBCB@BA>A??<@CCCC=A??:?AAAA3BD@CBBBB@@@D:=:>BBC7;7;@BBBABCBBA@>393::398818=<>>@@=???@ACCA>?@@AAA;>>@;<<99994;066==4:;88
@ATNG8:01187:05986
GATGGTAGCGCATATCAGCGCAGCCCAGAAGATCAGGAACTCTAGAAGAATTCAGATTTTTTACACGAGAGTAAACGTAAAAAGAAGGTTTTACAAGACTCACGTTAACAATATTGCAGCAGTACGCACACAATCGAAGCGCAGTAAGGATGGCTAGTGTAACTAGCAAGAATACCACGAAAGCAAGAAAAAAGAAGTACGCTATTAACTATTAACGTACCTGTCTCTTCCGAAACGAATGAGTACGATGAGATCTCGTGTGCTACCATCGAGGTTGTAAAGTCT
+
@ADC@D@@ACEDCBBBCCCCB@BCD>CCC@BCCCBB>B>BACBBBC@CC?C?BBCCCCDDD+BBBCCCCECCCD>@B99999*9@<?2;::6;CC@CCCDCCC;99;@BB?BBC@BBBCDCCCBBBBAAACFAECCC?BBBBBBAA>B@CAA?ADDDCDDD?CBCAAA?BB@BBB<??9883:>>;999999%9?<?989DEDBB<?>>CCC>A>ABCCD@CCBBBBC@B?BDD>DCC?AACCCDAABABABBBB>>=BBBBBACD?AA@A@C793:666,:???
@ATNG8:01195:05980
GATGGTAGCACGACACGACGATGTGTACTCATTCGTTTCGGAAGAGACAGGTACGTTAATAGTTAATAGCGTACTTCTTTTTTCTTGCTTTCGTTGGTATTCTTGCTAGTTACACTAGCCATCCTTACTGCGCTTCGATTGTGTGCGTACTGCTGCAATATTGTTAACGTGAGTCTTGTAAAACCTTCTTTTTACGTTTAACTCTTCGTGTTTAAAAATCTTTAATTCTTCTAAGAGTTCCATGATCTTCTGGAGATATCATCAGCGAGCTACCATCGAGGTTGTAAAGTCT
+
///727;;AEB@;>@@@<65599555=>===C=A@AA;BB=B=;;<<<<=7;;AAA8;8:BCC=B799:88:9882333333#3869?AA9@/0)0*0//)/839////0)/666;;@@=;CC?B>=>>96226069995;<8::>>:;:@<;::87/8566:<5:37:::;;@<<7;>ACC.;0716>AAB/??>>>1;188==:>AC;;;3;@>>*<///)/)/)-606-,*-77649+--35558059934-----4...77555=7779488:>>>=A=B???9?;;;
@ATNG8:01207:05965
GATGGTAGTATAGAGCTCTACATAGTACTCATTCGTTTCGGAAGAGACAGGTACGTTAATAGTTAATAGCGTACTTCTTTTTCTTGCTTTCGTGGTATTCTTGCTAGTTACACTAGCCATCCTTACTGCGCTTCGATTGTGTGCGTACTGCTGCAATATTGTTAACGTGAGTCTTGTAAAACCTTCTTTTTACGTTTACTCTCGTGTTAAAATTCTGAATTCTTCTAGAGTTCCTGATCTTCTGGGTGCGCTACAGTCTCCTACCATCGAGGTTGTAAAGTCT
+
;;AB>BCCCCC?@ADC@AAB=ACCCCBBBC@@=@BB@:@@<A<ABBBBBC?BCCCB>B>BABB?C<@@BBBBBBB?AAABB2@A?BBBB<BBBC?BBD?BB@BABBBB=BAAABB>?<A@A;?<?@@>>=>>=CAAA;@@@@AA@?>?AAA:::B7:;=:==9=<AAAABB@@@;??ABB5B<A<@@@@@/@>==?2::==AAA@>><>BB5?<?C>>;><@D=AAAA<===D=>=>>?A<@@@A7>>=A@@@?????AA<A>?;@AAAAA:>4:9<<5<=>>
@ATNG8:01164:06052
GATGTAGAGAGACTGTAGCTCACCAGAAGATCAGGAACTCTAGAAGAATTCAGATTTTTAACACGAGAGTAAACGTAAAAAGAAGGTTTTACAAGACTCACGTTAACAATATTGCAGCAGTACGCACACAATCGAAGCGCAGTAAGGATGGCTAGTGTAACTAGCAAGAATACCACGAAAGCAAGAAAAAAGAAGTACGCTATTAACTATTAACGTACCTGTCTCTTCCGAAACGAATGAGTACCTCTCAGACGCTCGTCCTACCATCGATGTTGTAAAGTCT
+
BBCBBCDDCCCCCBCBCCCCCCD?BAB@BBBC@@<@?AADEBBB@CC@C@CBB@@@@@1@@DCCAAABACCC>CB@AAAA0@A=A<@AA9ADDBEABACBCAB;@=@@=@EE?A@CCCCCCCCCCBBBCC@CBBA>ABB@@A??<@@D@@>@CCCDCCC?CDDCCB@BB?99:=@@@@@;@>@;::9999%9B<A???DBBCB;>:>=AD7;8;@CCC@AABCBCC>?>?BC;B??<?ABBBBC?CCCCCCBA?>ABBBB8==@<===BBB??:>888-9@@@
@ATNG8:01172:06052
GATGGTAGCACGACACGACGATGTGTACTCATTCGTTTCGGAAGAGACAGGTACGTTAATAGTTAATAGCGTACTTCTTTTTCTTGCTTTCGTGGTATTCTTGCTAGTTACACTAGCCATCCTTACTGCGCTTCGATTGTGTGCGTACTGCTGCAATATTGTTAACGTGAGTCTTGTAAAACCTTCTTTTTACGTTTACTCTCGTGTTAAAAATCTGAATTCTTCTAGAGTTCCTGATCTTCTGGGTCTCTCTCTCACGCACTACCATCGAGTTTGTAAAGTCT
+
45<=;>>CCCBBDCCBCC@:66@@A@CCCCBB@BDDE>CCAFBCCCCCCC@CDCCC?B@BBBB?B?CCBCCCCCC?BBCCC1AA=A999.9;;;?BCD@EC=??CCBB>AABBCBAA?CCC;?;ACDC@@::49<=@=AADA??=>>AAAAA>>><>>><@@=C:????>??AA9>>ACC5C:>;?@>@>.>CCCC3;<<=@AA?>?<AAAA/A===C;?;:;7:??A???<A=AAA@@@;?>?C9===?>>>>>C@>>>>>>>B<>===A?@@:;;;G:==>=
@ATNG8:01184:06044
GATGGTAGACATATCGTACTCTCTGTACTCATTCGTTTCGGAAGTAGACAGGTACGTTAATAGTTAATAGCGTACTTCTTTTTCTTGCTTTCGTGGTATTCTTGCTAGTTACACTAGCCATCCTTACTGCGCTTCGATTGTGTGCGTACTGCTGCAATATTGTTAACGTGAGTCTTGTAAAACCTTCTTTTTACGTTTAACTCTCGTGTTAAAAATCTGAATTCTTCTAGAGTTCCTGATTCTGGTGTCGTCTATCATGTACTACCATCGAGGTTGTAAAGTCT
+
44:;6<;A:;;BCBBCDCCCCAAAD@CBC??@7@@>;5;A<@?0//8889<9>>BBA=A=AAAB>C?CBB<774=>6<:>>>+BA?BBBB>BBBB7:7?:=@8=>;8>?:?>>?9<BB<>>A=A=>>8896<?:>===69:?9::;??>D988//:5///7>>+/,7:==:9:A>5:////'/39)/-777*77779+-*/:6669=76/5555'5778717/6658:?????<A=B???<@AA=;;;@CB;;;FA@;;;;>;;;:==@@==5;5;;>?8???A
@ATNG8:01196:06026
GATGGTAGGTGCACATGAGTGTATCCAGAAGATCAGGAACTCTAGAAGAATTCAGATTTTTAACACGAGAGTAAACGTAAAAAGAAGGTTTTACAAGACTCACGTTAACAATATTGCAGCAGTACGCACACAATCGAAGCGCAGTAAGGATGGCTAGTGTAACTAGCAAGAATACCACGAAAGCAAGAAAAAAGAAGTACGCTATTAACTATTAACGTACCTTTCTCTTCCGAAACGAATGAGTACGAGAGTCAGAGCAGAGCTACATCGAGGTTGTAAAGTCT
+
AC@B?ADD@B@@BCCCDCCBBBBBB@BCC?DDBBA@>@?BBCCCCD?CC?@??CB?@AAA2A?BBBCCECHCC@:AB:::::*:A=A5;;;6;DC?CCCBAAC996:?AC?CBC?CDACCDCCCBBCCCCCC@CCCC?CBBBCBBB?BABBB?BCCEBBBC@CCACCA?CD?@@@577===6@<<8999999%9?;?97:CCDCC?B?BBBF:=:>ACBB=@@=@DEG@D@BBB=BCCAEBBB@@ACCCDBBA@??BBBB@@@AABCCCB=><>=A@@@:@A<9
@ATNG8:01205:06026
GATGGTAGGACGAGCGTCTGAGAGGTACTCATTCGTTTCGGAAGAGACAGGTACGTTAATAGTTAATAGCGTACTTCTTTTTCTTGCTTTCGTGGTATTCTTGCTAGTTACACTAGCCATCCTTACTGCGCTTCGATTGTGTGCGTACTGCTGCAATATTGTTAACGTGAGTCTTGTAAAACCTTCTTTTTACGTTTACTCTCGTGTTAAAAATCTGAATTCTTCTAGAGTTCCTGATCTTCTGGGCAGACTCTCACACGCCTACCATCGAGGTTGTAAAGTCT
+
55;>8=<A?A;;5:::@@@@@@BB@CBABD@A?ADEE>BB?C?BCCCDCC@CBC?@6:7:BAB:;:<CCCBBBBD?AADCC5CC@BBEE?CB;<9;BD?CC:;;BBBC@CCEDCBBB?BBC@C@DCCCBB@@=??@@?BBBGCBBBBCCBBBBBC>BBB@BB?B?AACAAAEBCABBCMM<D?C@CFDDE2CDDDG:;;DDDCCBBD6;;;;*;??BB?B?@@?@CCCDCC?B?CBCDCCACACC?BDCCBBCDBBBBBBBADEE?A@BBAA5;6:@@A;BBAA
@ATNG8:01211:06036
GATGGTAGTGTGTCTCTGAGAGTAGTACTCATTCGTTTCGGAAGAGACAGGTACGTTAATAGTTAATAGCGTACTTCTTTTTCTTGCTTTCGTGGTATTCTTGCTAGTTACACTAGCCATCCTTACTGCGCTTCGATTGTGTGCGTACTGCTGCAATATTGTTAACGTGAGTCTTGTAAAACCTTCTTTTTTACGTTTACTCTCGTGTTAAAAATCTGAATTCTTCTAGAGTTCCTGATCTTCTGGTATGACTAGTGTACTACTACCATCGAGGTTGTAAAGTCT
+
////)/9::;444455555555555:555=:93:;;:1::2925==@=@?;>?=;:49=@A@B4;79B?AB::6@=@@A@A0@A=AAAB;@;;9496A=@B@CDCCBF@CCCFDEBB?BBB?B@CFCCBBBC@BCCD@CCCCDCA@AA@@BBCAB@CCB?BC@C;;;DCCBDCC@CDCDE<B?B>;;;;;;%;ACCC>CBCCCGHCBB5;;;;*;CCCC?B?BBADBBBBBC?C?CCCCCC@CBC@CCCECBBBBCBDCCCDCBBC@BCCCBB?B?@@?C>DA@@
@ATNG8:01211:06053
GATGGTAGCTCACGTACGTCACACGTACTCATTCGTTTCGGAAGAGACAGGTACGTTAATAGTTAATAGCGTACTTCTTTTTCTTGCTTTCGTGGTATTCTTGCTAGTTACACTAGCCATCCTTACTGCGCTTCGATTGTGTGCGTACTGCTGCAATATTGTTAACGTGAGTCTTGTAAAACCTTCTTTTTACGTTTACTCTCGTGTTAAAAAATCTGAATTCTTCTAGAGTTCCTGATCTTCTGGTATGACTAGTGTACTACTACCATCGAGGTTGTAAAGTCT
+
/0;<7<;??CCB;;9DBBCCCBBCBBCCCCCC@BBBB=BC>B?CCBCDCD?BCDCC?B?BCBB?B?BBCCCCBBB?BBBBB3??<?BBB=BDA@<?9979B@CBAACC<@>BBCB@@;BCC?B?BB>@A>6535?>>9>>>>AAAAAAA?@<==?;8::=AA<A<AAAAAA@@@;@AADD5D;?<@@>A>/@AAA@7A>>>AABBAA4999:9';@@@A>D<==:=AAA=>><?=BDBAAA9>>C=DAAA::8>?>>?>>>AA<<<9@A???A<A9@>>@9@:88
@ATNG8:01175:06081
GATGGTAGACACGTGTGCTCTCTCGTACTCATTCGTTTCGGAAGAGACAGGTACGTTAATAGTTAATAGCGTACTTCTTTTTCTTGCTTTCGTGGTATTCTTGCTAGTTACACTAGCCATCCTTACTGCGCTTCGATTGTGTGCGTACTGCTGCAATATTGTTAACGTGAGTCTTGTAAAACCTTCTTTTTACGTTTAACTCTCGTGTTAAAAATCTGAATTCTTCTAGAGTTCCTGATCTTCTGGGATGTGTGCGCAGTTCCTACCATCGAGGTTGTAAAGTCT
+
@@DL@CCC@?@BB@BA@@>>>ACCCCBCCAAB?ACCH?BB@B@BBBBCBB@BBDCC?B@BBBB?C@BBBBBBAAA@CBBBB1;=8<778(38884>??:@A599A@>>>BBBBBABB?A===@=@??B??;;6;====AAAAAAAAAA>>>=><<188818>;@<@A===?@AA:<<<;;-:1:399>=>/>>>==-818==>::;8;0////(////9596BB8;;A>==@<A4955///599;;.7///35988755;9>:>>A8;=888D;@566::29=67
@ATNG8:01180:06074
GATGGTAGGTGCGAGCATGAGTGTATCCACGAAGAATCAGGAACTCTAGAAGAATTCAGATTTTTAACACGAGAGTAAACGTAAAAAGAAGGTTTTACAAGACTCACGTTAACAATATTGCAGCAGTACGCACACAATCGAAGCGCAGTAAGGATGGCTAGTGTAACTAGCAAGAATACCACGAAAGCAAGAAAAAAGAAGTACGCTATTAACTATTAACGTATCTGTCTCTTCCGAAACGAATGAGTACAGAGAGTACGATATGTCTACCATCGAGGTTGTAAAGTCT
+
----(--,0::///:::::::55////)////)/4.5:::0505<AAA@@<@@?@@CCB@@@@@1@?DDBBBDDDCCC=A@:::::*:C>C?CCC<BDD?B@AABBCA@<A?BB?CBC?BBCCCABBCCCCCCCBCACCBB?@@BCCCCA?B@CCB?BCCBBAAA@DDDCBB???<?BB<>@999+8<<8??@?@?'?><>?=?CBB@@5957:>>0838ACCCBCBBBBCC>A>AA@9A;;6;BBBBDDCCBBBBBBBBB@@B@AAABB@BBBBBB?B@CBBA:>>?9
@ATNG8:01203:06076
GATGGTAGTCTCAGATAGTCTATAGTACTCATTCGTTTCGGAAGAGACAGGTACGTTAATAGTTAATAGCGTACTTCTTTTTCTTGCTTTCGTGGTATTCTTGCTAGTTACACTAGCCATCCTTACTGCGCTTCGATTGTGTGCGTACTGCTGCAATATTGTTAACGTGAGTCTTGTAAAACCTTCTTTTTACGTTTACTCTCGTGTTAAAAATCTGAATTCTTCTAGAGTTCCTGATCTTCTGGGTCTCTCTCTCACGCACTACCATCGAGGTTGTAAAGTCT
+
<>>@?BBBBBABBCBCBC;;<BBAAACAAB;;6;ABB>BE@C@BCCCCCC@DBBBB>B=BDBB>A9;6>>===>>9;;>DD3CC?BCDC=AAAA=ABD@CD=;;BBBB?BDCBBBA@=@BC?C>BDCDDC;;;;BBB@CBBBBBB@@@BB<<;BC?;<;@CE?B?C::9=>B@@=@@@AA7@<A<9:;:;*;@AAB<BBC;;:BCCC@CCCD5C;;;@<A?BC@CBBCBCC@C@BABCCC?BBCC>BAA@@A@CB;;;BCCDFCDACBAAAA=@?AAAB<ACBA
@ATNG8:01209:06061
GATGGTAGACATATCGTACTCTCTGTACTCATTCGTTTCGGAAGAGACAGGTACGTTAATAGTTAATAGCGTACTTCTTTTTCTTGCTTTCGTTGGTATTCTTGCTAGTTACACTAGCCATCCTTACTGCGCTTCGATTGTGTGCGTACTGCTGCAATATTGTTAACGTGAGTCTTGTAAAACCTTCTTTTTACGTTTACTCTCGTGTTTAAAAATCTGAATTCTTCTAGAGTTCCTGATCTTCTGGGCAGACTCTCACACGCCTACCATCGAGGTTGTAAAGTCT
+
;;;<6:BBBBBCCCCCDDCABABBCCBBCC;;2;>?:3;B>B@C==>>>>:>>C@?=?>AA??;?9=9AAAAA@A<<B=<=+79,9997(333,3178849=8=@A@AB=@?@BB?BD=DAB;?<?@@>>>>F=?>>@<?==>>???????A>=;;5;::78818:==>AA???B8::?AA.A18376@@@,99=<@,//77777:555'5:::+9:;6=6=9////@>@@??<A<A@BA==:=@??8@887>>@@@>AADAB:==>=B>>>>>;>:>=AE:@@>>
@ATNG8:01168:06118
ATGGTAGCGAGCGAGTGTGTATACCAGAAGATCAGGAACTCTAGAAGAATTCAGATTTTTAACACGAGAGTAAACGTAAAAAGAAGGTTTTACAAGACTCACGTTAACAATATTGCAGCAGTACGCACACAATCGAAGCGCAGTAAGGATGGCTAGTGTAACTAGCAAGAATACCACGAAAGCAAGAAAAAGAAGTACGCTATTAAACTATTAACGTACCTGTCTCTTCCGAAACGAATGAGTACACATCGTCGTGTCGTGCTACCATCGAGGTTGTAAAGTCT
+
55<9=<>>>AA@:96>==@AB955.59949;<;9:5:044;;44:;8=7>9@A>?>@@@1B?AAFDCDDCCCB<AB;;;;;';=45459;0;>>:>AAAA@@AB>A?BB?CBC?BBCDEBBBBCCDCCDCDBBBBC?BBBBBBBB@DADCC@CA@@CCBB@BBBBCC?@?=>B?:??88977BB?@;CCC1BB?BABAECA@A3:9,9==<9=8;7A@@?@B@@@??;?=ABB=BBB>@@@CBABCBBCCBCCBBCDDC@>>>AA>ACDB9959>@>@@;@@::
@ATNG8:01185:06113
GATGGTAGCTCACGTACGTCACACGTACTCATTCGTTTCGGAAGAGACAGGTACGTTAATAGTTAATAGCGTACTTCTTTTTCTTGCTTTTCTGTGGTATTCTTGCTAGTTTACACTAGCCATCCTTACTGCGCTTCGATTGTGTGCGTACTGCTGCAATATTGTTAACGTGAGTCTTGTAAAACCTTCTTTTTACGTTTAACTCTCGTGTTAAAAATCTTGAATTCTTCTAGAGTTCCTGATCTTCTGGATAGCGACGCGATATACTACCATCGAGGTTGTAAAGTCT
+
44<=:==AB555555:;;;<<>=====;:;991969>6>>;@8<<=666<.555446<8=>>A:@9<<@@>=837-7<<<:1=<::3333&3999=/73:6?>6>====??8?;=87556.5@>9A<8879525:49;=<;A???=?>@@>>>>=>>?5855:>=6=8<?<::8@@A788DDD5B<C38/@@@,:99=>*/*/66689>>>=====,<//+/8386;<8<=>>AA@=C<A@A?==9;;;;@=====>=??@BA=>=====8=>>?@A=B8<;@@:@>?>
@ATNG8:01200:06152
GATGGTAGACACGTGTGCTCTCTCGTACTCATTCGTTTCGGAAGAGACAGGTACGTTAATAGTTAATAGCGTACTTCTTTTTCTTGCTTTCGTGGTATTCTTGCTAGTTACACTAGCCATCCTTACTGCGCTTCGATTGTGTGCGTACTGCTGCAATATTGTTAACGTGAGTCTTGTAAAACCTTCTTTTTACGTTTACTCTCGTGTTAAAAAATCTGAATTCTTCTAGAGTTCCTGATCTTCTGGAGATATCATCAGCGAGCTACCATCGAGGTTGTAAAGTCT
+
//7969;CBBBCBBB;;:<>@<ABC<;;ACCEACCCC>CC>@?ABBCCCC>BCBCE?B?BBBB@B?BBBBBBBCB@A@AAA1??@CDDD<BBAA899B=AA;9:889948BC?BCAC?B>>=A=AAA<<;:;5;@@@<AAABBA===AB@><<:;5888:==8=9=??A???CD;>>ADE6@:=:=:<==,<@===-//;6659;88/56777$777::6:6:;6:?>>?9>;A:AAAA?>7;;A=>>>>>@?@?A@@@?@@@@@A<????BB<A:>>BB:B>::
@ATNG8:01213:06144
ATGGTAGGCGACATACATACGCGCCAGAAGATCAGGAACTCTAGAAGAATTCAGATTTTTAACACGAGAGTAAACGTAAAAAGAAGGTTTTACAAGACTCACGTTAACAATATTGCAGCAGTACGCACACAATCGAAGCGCAGTAAGGATGGCTAGTGTAACTAGCAAGAATACCACGAAAGCAAGAAAAAGAAGTACGCTATTAACTATTAACGTACCTGTCTCTTCCGAAACGAATGAGTACGTGTGCGACGTGTCTCCTACCATCGAGGTTGTAAAGTCT
+
444.4::<9:66<<ACHECBBBCC@CCE@BAACCC>B?BBDCDDC@CC@B?BBBCDCCC5CADDCCCBCCCDF>B@99999'9C;A=BBB:BCCACBBBCCD998;@BB@BBC@CCBBCBBCCCCCBCCCI@DBBB@CBCCCCBB?CBEBB?BCCBBBDD?BAAAAA?CC@BAB998?>=6@@@:????@2@@>@?>?CBBBC>A>ACDC?B?B@BBB>@A@BBCD@D?BBC>CCC?CBAABBBBBCBAAABBBBBBCBB=??C?BBBBB@<@<?@@@8>><<
@ATNG8:01213:06157
GATGGTAGCATCATGCATATCTCACCAGAAGATCAGGAACTCTAGAAGAATTCAGATTTTTAACACGAGAGTAAACGTAAAAAGAAGGTTTTACAAGACTCACGTTAACAATATTGCAGCAGTACGCACACAATCGAAGCGCAGTAAGGATGGCTAGTGTAACTAGCAAGAATACCACGAAAGCAAGAAAAAGAAGACGCTATTAACTATTAACGTACCTGTCTCTTCCGAAACGAATGAGTACGATGAGAGAGCTCTCTCTACCATCGAGGTTGTAAAAGTCT
+
448939;<=<=BC:65;AABCBCCC<:9B@CCCCBB7;7:==:>>>7@@<A@BAAA?:::'969335==>=383(3799@@=(9939.555&/775<///99:=>9=8==05557<=<<;;;>>>=;;;;<<5:;<<5:954889=9=5<9949>::?B??9>?@988<?>8??:6:<?>=6=8858BCDD3BB??=>@<>>C=@:==72,578=BBB:BE???@A3817<;58882333>>>?@774==B=BBBB@;=66676*//::6:4:475655&589:
@ATNG8:01168:06208
ATGGTAGCACACGAGATCTCATCGTACTCATTCGTTTCGGAATGAGACAGGTACGTTAATAGTTAATAGCGTACTTCTTTTTCTTGCTTTTCGTGGTATTCTTGCTAGTTTACACTAGCCATCCTTACTGCGCTTCGATTGTGTGCGTACTGCTGCAATATTGTTAACGTGAGTCTTGTAAAACCTTTCTTTTTACGTTTAACTCTTCGTGTTTAAAAATCTGAATTCTTACTAGAGTTCCTGATCTTCTGGCGCTCTGTCACGTCTGCTACCATCGAGGTTGTAAAGTCT
+
;<<9<>BBBBCCCCDCCB@@@;<<@5554594:00<8:>*0)////::<<8==:9<2;)0/9:396;?<<>=;;?4;8888'8:283333&34<<055;8;;7>:93799)7888888848=B>B>?@=882596;;=>9=><?;;A;;;@=<<==;3:8867818699<@>>?AA788@<=*7-66(5::;>.@ABAA3;5888=7<@<888)////(////8383<;:<>AAAA57282858CCD<::::777?@?@?@AABA>>>AA??7;;==;;6;<C???6;///
@ATNG8:01173:06164
GATGGTAGCTATACGTATATCTATGTACTCATTCGTTTCGGAAGAGACAGGTACGTTAATAGTTAATAGCGTACTTCTTTTTCTTGCTTTCGTGGTATTCTTGCTAGTTACACTAGCCATCCTTACTGCGCTTCGATTGTGTGCGTACTGCTGCAATATTGTTAACGTGAGTCTTGTAAAACCTTCTTTTTACGTTTACTCTCGTGTTAAAAATCTGAATTCTTCTAGAGTTCCTGATCTTCTGGAGATACACATGATACTCTACCATCGAGGTTGTAAAGTCT
+
99@>:>>BCBBCGC?>>C@DCCDA<<;;;<69.:BBA9BB=A?ACCCCBB@BCC@A>B@BGMD@C?BBCCCB<<;733333$3<8==;=6=CBB?BBB@BC?BBBCDC?BABBCBAA>ACD?B?BB@B?>>>=AAAA<@@@>>>@>>>@???===<>??=>>:==AAA>>>@AC<@>>??2?:?<?????/??BBB:A?@@AAA@@@<=>>@,@///=7=7??=FCDD@@@=A<A@@@@@9>??;>>===CA@<9<A@>@A>@::8:A@@@A;A8==AD8?==<
@ATNG8:01177:06168
GATGGTAGCATCATGCATATCTCACCAGAAGATCAGGAACTCTAGAAGAATTCAGATTTTTAACATCGAGAGTAAACGTAAAAAGAAGGTTTTACAAGACTCACGTTAACAATATTGCAGCAGTACGCACACAATCGAAGCGCAGTAAGGATGGCTAGTGTAACTAGCAAGAATACCACGAAAGCAAGAAAAAAGAAGTACGCTATTAACTATTAACGTACCTGTCTCTTCCGAAACGAATGAGTACGATGAGATCTCGTGTGCTACCATCGAGGTTGTAAAGTCT
+
----(-888ACBBBBA<<=BBB@BB=>?@6?====>;@:<;:8888.436;28;:0////$/59///;//38777188:====+33,3,333&339,3333389//(/38843.202==>@?>>@BBECBBBC@CCBC@ABCBBAAA@E@J@A@ABBBCBBB?BBBBBB@BC?BAA?AA@@@:999;99::::%:><>BBCA=@@>78756>>,818;AAB?BBA@@?@9=<@@A<ACB?AAABBBBBBBBBBBBBBBAAAB?>>>B=B>>=?@;>:>>??9B???
@ATNG8:01188:06198
GATGGTAGCTCGCTGATGATATCTCCAGAAGATCAGGAACTCTAGAAGAATTCAGATTTTTAACACGAGAGTAAACGTAAAAAGAAGGTTTTACAAGACTCACGTTAACAATATTGCAGCAGTACGCACACAATCGAAGCGCAGTAAGGATGGCTAGTGTAACTAGCAAGAATACCACGAAAGCAAGAAAAAGAAGTACGCTATTAACTATTAACGTACCTGTCTCTTCCGAAACGAATGAGTACTACTCTCAGAGACACACTACCATCGAGGTTGTAAAGTCT
+
=>@=@CBCBGBBCBCBCCBBB@AAC@DDIACCCBBB?B@BBEBBBC?CC?C@C@?89988)8??ABAAACBA@@8>>;;;;;*;@<>;?@@7@CCACCCCCBB::7;?BB@BCC?CAAABCCEBBBDBBBAA?@BAA@BBBBBBBB>B@B??=@BBCBBBD?CAACCC?BB?BBB=??FEF=AAA?ABBBB3BD@BAAADBAAA3538??>8=8==B;;6;B@?ACC@C?BCC>CCC?BDCCCCCBABBBBBBCA@ADCC???@@=@AAA>?;><>>>@:BB??
@ATNG8:01191:06164
GATGGTAGCAGACGTGACAGAGCGCCAGAAGATCAGGAACTCTAGAAGAATTCAGATTTTTAACACGAGAGTAAACGTAAAAAGAAGGTTTTACAAGACTCACGTTAACAATATTGCAGCAGTACGCACACAATCGAAGCGCAGTAAGGATGGCTAGTGTAACTAGCAAGAATACCACGAAAGCAAGAAAAAGAAGTACGCTATTAACTATTAACGTACCTGTCTCTTCCGAAACGAATGAGTACGATGAGAGAGCTCTCTCTACCATCGAGGTTGTAAAGTCT
+
BBBC@BBABBBCDCCCBBBCBBBCC@CCC?@@CB@@?@@BBBCCCC@BB?B@CCBAAAAC2A=AABBBAA>999+9?:;;;;*;B=@5:::*9AA=BCBBCCIJC?B?BE@BBB<@@BCCCCCCCCBBBDBB?CBBB?BAAACBBB>C@C@@>@CCCCADA?CADABA?DC@BBB?CBBBB=A997:CDCC3CC?AAABDBC@@:>:=>AA:=:=@CCC?CCAAABA=@=@@@:ACB?BBBBBBBBCBBBBBBBBB@AAA@;;;>=C???AA<A=B>>=7=A==
@ATNG8:01196:06183
GATGGTAGAGTACAGTGTAGTAGACCAGAAGATCAGGAACTCTAGAAGAATTCAGATTTTTAACACGAGAGTAAACGTAAAAAGAAGGTTTTACAAGACTCACGTTAACAATATTGCAGCAGTACGCACACAATCGAAGCGCAGTAAGGATGGCTAGTGTAACTAGCAAGAATACCACGAAAGCAAGAAAAAGAAGTACGCTATTAACTATTAACGTACCTGTCTCTTCCGAAACGAATGAGTACACACTCTCATATGACACTACCATCGAGGTTGTAAAGTCT
+
;;@@8<<CCFCCF@A@BBMCCCAAA=AAB=BBCBB@?CAMME;;;@<@@=A??@?AACCC3C9::>>>??<788*874>@@@+;<9;:?>?2CCCACCCCCDE@@<A?;<7:BB<@@CCCCCBB@;;959549=>;;7;?B??A9:3;5;;;7;CBBBD::8:BAAAB?AA>AAB=@A999,:::3:9999(9939:7@?B?=>:>:>>@D=B===AA@=@CAABBB?B?BCF?CBB?BBBBCCCBBCCCCCCBAAABBBAAAAA=@B?=<?/7/3789,7>??
@ATNG8:01204:06208
GATGTAGTGTCATATGAGAGTGTGTATCATTCGTTTCGGAAGAGACAGGTACGTTAATAGTTAATAGCGTACTTCTTTTTCTTGCTTTCGTGGTATTCTTGCTAGTTACACTAGCCATCCTTACTGCGCTTCGATTGTGTGCGTACTGCTGCAATATTGTTAACGTGAGTCTTGTAAAACCTTCTTTTTACGTTTACTCTCGTGTTAAAAATCTGAATTCTTCTAGAGTTCCTGATCTTCTGGACGACCGCACTGACACTACCATCGAGGTTGTAAAGTCT
+
//:7///;=::;<>666@@666;;5/////3///:5:=8=8A56955<.6666<8=:6:6;:?7<AC966999.54444$4;8===@8>:::.///)//)//;;:<8<;;;9;<<499@.516>=<@>69.9=59.9<@AABA>==@0//9<;*00<*547:8;<==94445.44444&57<7;;;;;*9>;;;3999955555549999(9;955.55;:5:99<0//4727:8/55055=1959996;;?>CCCBB==BB@CBBA??<>;???@;==88
@ATNG8:01210:06177
GATGGTAGGTGCACATGAGTGTATCCAAAGATCAGGAACTCTAGAAGAATTCAGATTTTTAACACGAGAGTAAACGTAAAAAGAAGGTTTACAAGACTCACGTTAACAATATTGCAGCAGTACGCACACAATCGAAGCGCAGTAAGGATGGCTAGTGTAACTAGCAAGAATACCACGAAAGCAAGAAAAAGAAGTACGCTATTAACTATTAACGTACCTGTCTCTTCCGAAACGAATGAGTACTGCGTCTCACTCTCGCCTACCATCGAGGTTGTAAAGTCT
+
45<=8=;@=?@A@CCCBBBBCCABD@CC?;;9ABA<@<@AA@?;@9<=+0*09944444'5<ACCBDHCCAAA;AA@@@@@0@D=B?BC>CCCACCDCBBB??<@@BB@BCC>@@BBBCCCBBBCCCCBB?BGCC@CBCBAAAB@CACCC?BBCDDCCC?CCCCCD@BB????>AACBD=BAA=ABBBB3BB?BBBBCBBBB?B?CCAA?C?AACCC@CCCBBBC@C@BCC>CCC?BBBBBBBBBCABC@@@BFCBBBB@CCC?CCCB??=??BBCC?CB@?
@ATNG8:01211:06190
GATGGTAGGACGAGCGTCTGAGAGGTACTCATTCGTTTCGGAAGAGACAGGTACGTTAATAGTTAATAGCGTACTTCTTTTTCTTGCTTTCGTGGTATTCTTGCTAGTTACACTAGCCATCCTTACTGCGCTTCGATTGTGTGCGTACTGCTGCAATATTGTTAACGTGAGTCTTGTAAAACCTTCTTTTTACTTTTACTCTCGTGTTAAAAATCTGAATTCTTCTAGAGTTCCTGATCTTCTGGGTGCGCTACAGTCTCTCTACCATCGAGGTTGTAAAGTCT
+
<=?A@CBB@BCBBA@@CBBAABCC@CCCBBBB?BCCD;CC?C?CCB@ACC@DCCAA>A@CBBC?C@CCCCCCCCC@BBBAA2@@;@ABB=BCBC?CAA;AA8;;ACDGADDCBBBBCACBB@B@CBBBBBBB>ADDE@EAAABCCCDCCCCCCCC?CCC?BB?B?BADBBCCCCACBBBB;B@D=AABB@,@::::.:CCCCBBA@A?@EEH5CBBBC?C?BA>ADDBAAA=@=?BBCCB=A@B@;ABA@@BBBACEBBBAAACC@CBCJBB?A=A@@@9??::
@ATNG8:01165:06245
GATGGTAGCTATACGTATATCTATGTACTCATTCGTTTCGGAAGAGACAGGTACGTTAATAGTTAATAGCGTACTTCTTTTTCTTGCTTTTCGTGGTATTCTTGCTAGTTACACTAGCCATCCTTACTGCGCTTCGATTGTGTGCGTACTGCTGCAATATTGTTAACGTGAGTCTTGTAAAACCTTCTTTTTACGTTTACTCTCGTGTTTAAAAAATCTGAATTCTTCTAGAGTTCCTGATCTTCTGGACGACGCGCACTGACACTACCATCGAGGTTGTAAAGTTT
+
///93:8<=A=BCBBADDCCCEIBA965;;>?;ACBB=BC?C>;;;CCAB?BCBBB@B@BDBC?B>A@AAB@?:A8=@???1==;@7889&3::;7::=9BF?DBBBBB=AABAAAAB>ACD?F?BA<A;:;;6;?BB<??B@@@>>>=A==;;;=9;;;=BA:>:;;:B@@@@@;?;@@@2@////7;;;,;;222*--;---9:/55(67878%8578917155.5AACBAA:@9@@@@;;77=<388///::=?BBC>>>>>==?=?;;;>>:>:;;;B:?@E;
@ATNG8:01168:06217
GATGTAGAGAGACTGTAGCGCACCCAGAAGATCAGGAACTCTAGAAGAATTCAGATTTTTAACACGAGAGTAAACGTAAAAGAAGGTTTACAAGACTCACGTTAACAATATTGCAGCAGTACGCACACAATCGAAGCGCAGTAAGGATGGCTAGTGTAACTAGCAAGAATACCACGAAAGCAAGAAAAAGAAGTACGCTATTAACTATTAACGTACCTGTCTCTTCCGAAACGAATGAGTACGAGAGTCAGAGCAGAGACTACCATCGAGGTTGTAAAGTCT
+
45::<<:::==?>@><;;;;;<BA8AC@=?A@;=>8=469>8:::7;>:=8:::37999$72877998;8333(3;:=@@/=<.5.55)555.5666?==;?7@*00)///277;;<<=A666?9995@;>0//6999::<:?6>:>::69>>?:99C?BBB?>??>=<>B?<>9///(///)/=>>?,8<5=88:;:67=9=3<8>9496<<A@A=?><00//6:47:=7=4414::::;<====<<BBBBBB>?:////..0553222263998;1;///
@ATNG8:01170:06254
GTTGGTAGGACGAGCGTCTGAGAGGTACTCATTCGTTTCGGAAGAGACAGGTACGTTAATAGTTAATAGCGTACTTCTTTTTCTTGCTTTCGTGGTATTCTTGCTATTTACACTAGCCATCCTTACTGCGCTTCGATTGTGTGCGTACTGCTGCAATATTGTTAACGTGAGTCTTGTAAAACCTTCTTTTTACGTTTACTCTCGTGTTAAAAATCTGAATTCTTCTAGAGTTCCTGATCTTCTGGATATGAGTGACTCGTGCTACCATCGTTCTCCTTAAGTCT
+
?=;@=@BE@BCCBCA@@@DBCCDD?C@@@BAB?BCCF?CC?B@CCCCCDC@BBB:;9;@CCDD@C@GGCCBAABB@BEDFD5CC@BBBI=BBBC?CBB>BC?BBCCDE?BBBCCCCB@DCC>A>ABBABBBB@BBBB@CBBBCBBAAA@@AA@@A>AAA@EC@D?BBBDCCFCC>BBBBB7B5<5<BBBB2BFBBB:;<CCCCDBBB?BBBC2CBACC;;:;G>@@DCDDB>@=@BABBF@CBC@CBBBCCFE;;;B;;;BAADC?BBBCC?AAB?B?B????B
@ATNG8:01173:06215
GATGGGTAGTGCGTGAGAGAGAGACCCAGAAGATCAGGAACTCTAGAAGAATTCAGATTTTTAACACGAGAGTAAACGTAAAAGAAGGTTTTACAAGACTCACGTTAACAATATTGCAGCAGTACGCACACAATCGAAGCGCAGTAAGGATGGCTAGTGTAACTAGCAAGAATACCACGAAAGCAAGAAAAAGAAGTACGCTATTAACTATTAACGTACCTGTCTCTTCCGAAACGAATGAGTACTACTCTCAGAGACACACTACCATCGAGGTTGTAAAGTCT
+
884;:65<A=BCB@@@C@@AAA@:55)5996;CCDBB>A@BBBBBCC@CF?B@BCB@????+:8CBBBBBA>?><6339444&4<39.555&55549;;A>C@?C:C@9949??;@BCCBBBBCDDCCCCBB?BBBB?BBCCCCAA>A?B@@=@ABBBAAA@BBBAAA@BB?BCA177===*88<8<<===.>A=A@AAC?<<?5;5:8=<7<788;;:=@BBBBBC<?<?BC<BBA=BBBDBBBBBBBBBBAA@A@B????=;<6=@@>@>;@7;;?A7BC@@
@ATNG8:01178:06227
GATGGTAGTGTGTTTCTGAGAGTAGTACTCATTCGTTTCGGAAGAGACAGGTACGTTAATAGTTAATAGCGTACTTCTTTTTCTTGCTTTCGTGGTATTCTTGCTAGTTACACTAGCCATCCTTACTGCGCTTCTATTGTGTGCGTACTGCTGCAATATTGTTAACGTGAGTCTTGTAAAACCTTCTTTTTACGTTTACTCTTCGTGTTAAAAATCTGAATTCTTCTAGAGTTCCTGATCTTCTGGAGATATCATCAGCGAGCTACCATCGAGGTTGTAAAGTCT
+
::AD;>>CABCCBE8CBB=B=666>?ABACAA?AA@D>CB6;7;@@@DBB>@@CBB>A>AAAA?C@CBCCCCBBB?AAABA1???A79927<<?394=<=@<@??=?>9?>>>DBBB?C@@<?;>;;885>A5<>==8=;;;<@A>>>@?>;;;;5;:;9>?9>:>@@AAAA?A:?AADD3@7<6:6666,6;<=@-//=//)/;>9<:;ABB/AAD>><><@@<>>>A=>>=A=ABAAAA<B@@<:;;>>>>AA???@@@@@AAB=@=>>@B<?;?@@D:A@??
@ATNG8:01179:06249
GATGGTAGCGAGCGAGTGTGTATACCAGAAGATCAGGAACTCTAGAAGAATTCAGATTTTTTAACACGAGAGTAAACGTAAAAAGAAGGTTTTACAAGACTCACGTTAACAATATTGCAGCAGTACGCACACAATCGAAGCGCAGTAAGGATGGCTAGTGTAACTAGCAAGAATACCACGAAAGCAAGAAAAAAGAAGTACGCTATTAACTATTAACGTACCTGTCTCTTCCGAAACGAATGAGTACAGAGAGTACGATATGTCTACCATCGAGGTTGTAAAGTCT
+
//8969:>::49449999:<<<;;;7;>>7<<9::;)/)//7/-/:5//)/)/69555555#5.5;;;<===CFE?CBDBEEE3BC?B5;;;6<@B?@BA@A@BAA=B>BD@BBC?@ADBCDFBBBBBBBBCCADDCD?CBCCBBCB@C?B;;6;>>ACCCB?CCCCBB>@?=AAA>@C:99,7<;8879899%9?;@AAABBCCC<?<>@AA;?<?AC;;9;DBABBB>B>ABC>B;;6::?ADAB@@?CCBBBKBBAAA@@@@??>?BBBCC?B:99DD>C;<<
@ATNG8:01184:06212
GATGGTAGTATCTGCACACTCTGTCCAGAAGATCAGGAACTCTAGAAGAATTCAGATTTTTAACACGAGAGTAAACGTAAAAGAAGGTTTTACAAGACTCACGTTAACAATATTGCAGCAGTACGCACACAATCGAAGCGCAGTAAGGATGGCTAGTGTAACTAGCAAGAATACCACGAAAGCAAGAAAAAGAAGTACGCTATTAACTATTAACGTACCTGTCTCTTCCGAAACGAATGAGTACGATGAGATCTCGTGTGCTACCATCGTTCCTTCTGAGTCT
+
CBBB@BAABBBCCBBBBCCCCDDCC@CCD@CBBCBB?B?@@BBCDC@CC?B?CCBAAAAA2A?AABGFCCB?>>8<@;;;;.9?:?.999&99=9><ABDCBA@:@:00+0>@;@ABCCCCCCGCCCBBBC@BBBB?BCBC@:::?C@DBB@BCCDDBBC?CDDABB?BB?BBB?BAA@C=998:@@?@@2@@=A??>BB>:;:>:>@>>6;7;?BBC@C@@?ABB?C@AAA<AAA>AAABBCABABBCBBBCC???AA:::::5:=:;:;?<?<AA@BB<;;
@ATNG8:01184:06227
GATGGTAGATATATGCACGCTCTACCAGAAGATCAGGAACTCTAGAAGAATTCAGATTTTTAACACGAGAGTAAACGTAAAAAGAAGGTTTTACAAGACTCACGTTAACAATATTGCAGCAGTACGCACACAATCGAAGCGCAGTAAGGATGGCTATTGTAACTAGCAAGAATACCACGAAAGCAAGAAAAAGAAGTACGCTATTAACTATTAACGTACCTGTCTCTTCCGAAACGAATGAGTACACTCATATGACACTACCATCGAGGTTGTAAAGTCT
+
=AAA=@@A@BB=;;;<BBBGDCCBB?CBB?@BBBBC@B@CBB;;:@=?=:>>@@985BBB1C>BBBBBA@A=??299ACDDE5BB?A<@@@9@CCACCCCCCD999;@BB@BCE@CCBBBBBBCCCDECBBB@CDCB@BCBBBCBB?B@CCC@CDBB?ADC@CABABA?BC@BAA?ABCCC?BA@;?????2@B@B@@?BCBBB<@<=@@A=?<?@CCC@CBBBBBD?B?BDD>CAA?BBCCBBAAABBBBCCCCCCAA@@;??@@@B=B7;;??9??BB
@ATNG8:01188:06232
GATGGTAGATACTCGCTGATACACCCAGAAGATCAGGAACTCTAGAAGAATTCAGATTTTTAACACGAGAGTAAACGTAAAAAGAAGGTTTTACAAGACTCACGTTAACAATATTGCAGCAGTACGCACACAATCGAAGCGCAGTAAGGATGGCTAGTGTAACTAGCAAGAATACCACGAAAGCAAGAAAAAGAAGTACGCTATTAACTATTAACGTACCTGTCTCTTCCGAAACGAATGAGTACTATATCTATGTGTCGCTACCATCGAGGTTGTAAAGTCT
+
99@B@BBBBBABA;9;@ADDBBBBC>BBBACBBB;;6;<@@ABBBC?BB?C?BA=8:9:9)9;=??BA@BA@@@;99;@@@@0@A=@=AAA7BBB?BBCBBBCCB>C@BG@JCD?BBCBCCCCCCCCDDCBA>ABCC=@@BBBBBC@C?C@@>@BCECCBBAAABCBC???<?BA;?>889+77;6>CCCC3BB?BBBCB@?==:><??@E<?=>>BBB?CCCBBBB?C?BBD>DAA>ABBCCBBBC@AACCAAAAAAAAA@??<?AAA@A<>;>@@@:@>==
@ATNG8:01192:06241
GATGGTAGTGTCATATGAGAGTGTGACTCATTCGTTTCGGAAGAGACAGGTACGTTAATAGTTAATAGCGTACTTCTTTTTCTTGCTTTCGTGGTATTCTTGCTAGTTACACTAGCCATCCTTACTGCGCTTCGATTGTGTGCGTACTGCTGCAATATTGTTAACGTGAGTCTTGTAAAACCTTCTTTTTACGTTTACTCTCGTGTTAAAAATCTGAATTCTTCTAGAGTTCCTGATCTTCTGGAGATACACATGATACTCTACCATCGAGGTTGTAAAGTCT
+
4444.4<:595=::566<@>?96:DBA@B:;7;ACC=BB:BAAAABBCB@D<6669=9<;>@59.5<55666>A?@B>>>+=@:=BDD>CBCB=@;@;9919@B@BC9::@@@@AA=BCC@C@;;;CA@<;4:;:;49>@956<;;;>==@A@<;@9929@;?=ABBBBBBCC@;;;BB:B?C?ABB@@,<000>,00A@@@??;?9>>>>+;;;69.57994;;;9=::5:7;44559399;8<=<????>>???666ABA@B;99459;=?588?>9@@??
@ATNG8:01192:06258
GATGGTAGGACGAGCGTCTGAGAGGTACTCATTCGTTTCGGAAGAGACAGGTACGTTAATAGTTAATAGCGTACTTCTTTTTCTTGCTTTCGTGGTATTCTTGCTAGTTACACTAGCCATCCTTACTGCGCTTCGATTGTGTGCGTACTGCTGCAATATTGTTAACGTGAGTCTTGTAAAACCTTCTTTTTACGTTTACTCTCGTGTTAAAAATCTGAATTCTTCTAGAGTTCCTGATCTTCTGTATATGAGTGACTCGTGCTACCATCGAGGTTGTAAAGTCT
+
//9;7;;>>AAA@BBCCCBCCDCD@BBBBCCD@CCCD=CC?B@BCCCCCD@CCCBC?C@CCCC?CADCCBBB@@@;99999';??BCDF?CCBB>BBB>BB=@@BCCD?BBFCCCBC?BBC?C?CCCCBBBC?CCCC?BCCCDBBBDBBBCBBBC=CCD@AA?A?BBDBBBBDDACCCCC;B?B=B????0>BBBC>CBDCCCCA@@4;;;;*;A@BB@B@CC@BBBBCBB?B@CCCCCC?AACCCDCCCCDCCBBAAB?@@A??<?BAA??=??BBBC>C??>
@ATNG8:01197:06239
GATGGTAGGTGCACATGAGTGTATCCAGAAGATCAGGAACTCTAGAAGAATTCAGATTTTTAACACGAGAGTAAACGTAAAAAGAAGGTTTTACAAGACTCACGTTAGCAATATTGCAGCAGTACTCACACAATCGAAGCGCAGTAAGGATGGCTAGTGTAACTAGCAAGAATACCACGAAAGCAAGAAAAAGAAGTACGCTATTAACTATTAACGTACCTGTCTCTTCCGAAAGAATGAGTACACATCGTCGTGTCGTGCTACCATCGAATCACGAAAGTCT
+
BCDD@CCC@BAABBBCCCCCCCCCC@BBB?BDDBBA?A?CCBBBCC?CD?C?A?@99999*:>ABDCCCCCBBB;@C9::9:*;C>B=AAA9ABC?CBBBCCC??<@BBB?BCC@CCCCCCCCCCCCCCC@@??CCC?AAAAAA?A?D@CAA=ACCCDBBB?BDDCCB?BB?BAB>@@BBB<>=>;>CCCC2BB?C?@@CDCBB?B?BBCB?B?BCCCCACCBBBCD@C@BBB>BB?BBCBBBAAAAAAACCBAACCCBAAACD@BAAAA@FBBBACD>CBAA
@ATNG8:01199:06246
GATGGTAGATACTCGCTGATACACCCAGAAGATCAGGAACTCTAGAAGAATTCAGATTTTTAACACGAGAGTAAACGTAAAAAGAAGGTTTTACAAGACTCACGTTAACAATATTGCAGCAGTACGCACACAATCGAAGCGCAGTAAGGATGGCTAGTGTAACTAGCAAGAATACCACGAAAAGCAAGAAAAAAGAAGTACGCTATTAACTATTAACGTACCTGTCTCTTCCGAAACGAATGAGTACGAGAGAGCACACGTGTCTACCATCGAGGTTGTAAAGTCT
+
//8:7;;AAB==@@==ABCAA@BBB=B>?:;?;;@<8<:=>;?;<<7;;7?7;@@@@?>>,=:>??>A?@?998*87:@@@@1=A<@.9::*9<E@ABBBDCCCDADABB?BCC@CCAABDCCDCCCCCCBB@BAAA?BBCCCCCC?C@CBB?BCCCCCBB?BBBA>><0.)-86(-/////&/888788888$7?;;;<;B==?>5655=>A5;7;>BBB@C@@?C@@6:6:==6<9927=>>?AAAABBBBBBBBBCBBBB@@>C??>:89?9>178;;1:::;
@ATNG8:01200:06258
GATGGTAGAGAGACTGTAGCGCACCCAGAAGATCAGTAACTCTAGAAGAATTCAGATTTTTAACACGAGAGTAAACGTAAAAAGAAGGTTTTACAAGACTCACGTTAACAATATTGCAGCAGTACGCACACAATCGAAGCGCAGTAAGGATGGCTAGTGTAACTAGCAAGAATACCACGAAAGCAAGAAAAAGAAGTACGCTATTAACTATTAACGTACCTGTCTCTTCCGAAACGAATGAGTACGATGAGATCTCGTGTGCTACCATCGAGGTTGTAAAGTCT
+
A@AG@CCACCCCBBBCCBCCCCCCC>CCC@CCCCCDCB?CBCBBAC?CB?C?DDC99999*9>@CCDCBBCCCC=BD9999:*:B=B4;;;.;EEAGCCCBBCCD?C?AA?ADD?CBBBBBBBBCBCCCEED@CCBB?CBBBCB??=AACAB@BCCCCCCC?CCCCCB?BB@BBC>AAAA@7>>@>AEDDD2BB?A>>>BCCCC>A>AAA><><>ACBA?BB@@@CC?B?BCD>CAB?ACCBBCCACABBBBBBAA@A@@B@@AA=AAAA==8;4<767-:@??
@ATNG8:01212:06250
GATGGTTGTGTCAGTGCGCGTCGTCCAGAAGATCAGGAACTCTAGAAGAATTCAGATTTTTAACACGAGAGTAAACGTAAAAAGAAGGTTTTACAAGACTCACGTTAACAATATTGCAGCAGTACGCACACAATCGAAGCGCAGTAAGGATGGCTAGTGTAACTAGCAAGAATACCACGAAAGCAAGAAAAAGAAGTACGCTATTAACTATTAACGTACCTGTCTCTTCCGAAACGAATGAGTACGTGTGACGTACGTGAGCTACCATCGAGGTTGTAAAGTCT
+
88681;6;@BBC@@@@>>>=>>?BD?@AA9@CAA@B@C@CCBABBC?AC?B@CC995>>=+B<443;;:;;87;3;399:<<+<?:?8><<7@@@:@;@;;>>BC?B@AC?CAB?BCCBCCCCCCDBCAAAD@DBBB?CBCCAAAB?B=A@A=A????@?C@BBBBBB?CE??@@?A@@BB<??B>BBBBB3AB>>:;;>@AAB=B;>>AC:>:=A@::8:@@@?@?@C?BCC>A:999BBCCCCABBCABAABBCCBBBBBBBB?BBBB@@;?:===>7AB;;
@ATNG8:01167:06300
GATGGTAGATATATGCACGCTCTACCAGAAGATCAGGAACTCTAGAAGAATTCAGATTTTTAACACGAGAGTTAACGTAAAAAGAAGGTTTTACAAGACTCACGTTAACAATATTGCAGCAGTACGCACACAATCGAAGCGCAGTTAGGATGGCTAGTGTAACTAGCAAGAATACCACGAAAGCAAGAAAAAAGAAGTACGCTATTAACTATTAACGTACCTGTCTCTTCCGAAACGAATGAGTACGAGAGAGCACACGTGTCTACCATCGAGGTTGTAAAGTCT
+
--886;;@BCCCCDCCA;;ABBBCC@BCC@BBBBCB@E@BBBAAAA>AB<?<?@??@@@A2@>BBBBCDCAA>A<??CCEFG5AA;A5;;;-;BC?CCCCCCGCC=@>@B=AAB?BBBCCCCCCCCCCBBBC?BBBC@BCCC?????@=@:;6;BBDDCCC@CAAA::6:A=999;??@BC=@>>;999999%9>;>:8:BABBB?B?AC>>1818>BBB@CBBCCCD?C?BBB>BBB=@?ABAABBBBBBBCCCBAAABBBB>???B>=>?@:>5;;;;1;A;;
@ATNG8:01175:06265
GATGGTAGACACGTGTGCTCTCTCGTACTCATTCGTTTCGGAAGAGACAGGTACGTTAATAGTTAATAGCGTACTTCTTTTTCTTGCTTTCGTGGTATTCTTGCTAGTTACACTAGCCATCCTTACTGCGCTTCGATTGTGTGCGTACTGCTGCAATATTGTTATCGTGAGTCTTGTAAAACCTTCTTTTTACGTTTACTCTCGTGTTTAAAAATCTTGAATTCTTCTAGAGTTCCTGATCTTTCTGGTCTACTACACTGTACTCTACCATCGAGGTTGTAAAGTCT
+
///:7;;ABCC@@@CB;;6>><<CCBB@@B;;4;BBB<AA<@?CAABC@@=ACA@@?A?BCBE?B?BAAABAA9=68:999$996;?>?:?BAA=A@;9;@<000/6616=A9:9?@:755494<A===??A<AB??<>>>?>>>;;;@@@=>==9=<>;>><>AA@@@@@>>>:>:;;;-:)/)/6776+77<<<2>===>>::888)/676)5//(/<6;4;;5:A<==;=;>:>>=>888-8:;7<///=;;=@;<;@@@>>:=@17///:95:5:<>>5====
@ATNG8:01178:06274
GATGGTAGAGTACAGTGTAGTAGACCAGAAGATCAGGAACTCTAGAAGAATTCAGATTTTTAACACGAGAGTAAACGTAAAAAGAAGGTTTTACAAGACTCACGTTAACAATATTGCAGCAGTACGCACACAATCGAAGCGCAGTAAGGATGGCTAGTGTAACTAGCAAGAATACCACGAAAGCAAGAAAAAGAAGTACGCTATTAACTATTAACGTACCTGTCTCTTCCGAAACGAATGAGTACACACTCTCATATGACACTACCATCGAGGTTGTAAAGTCT
+
44895;>BBCBCB@@ACDGCCCCCC@CCD@DCCCBC@C?BBBA@@A?BC@C@CBB???@?1?@FCCDCBAA999,:A@AABA2AC@C=AAA7BBB?BCCCCCCBD?C@CC@CAB?BDDCCCCCBBBCCBBBC@CBAA>ACCBCBAA>B@C@@>@CCCCCBB?BBBBBB?BB@BBB<?????8???=?@@@@2@@?B?@?C???@<@<??AA:=:=BD@@>@A???BB@B?BBB>BCC?BBDDDCCCBBBBDCB@??@BBBBBCBB?BBBAA@3938<==8?@@A
@ATNG8:01183:06285
GATGGTAGCTATACGTATATCTATGTACTCATTCGTTTCGGAAGAGACAGGTACGTTAATAGTTAATAGCGTACTTCTTTTTCTTGCTTTCGTGGTATTCTTGCTAGTTACACTAGCCATCCTTACTGCGCTTCGATTGTGTGCGTACTGCTGCAATATTGTTAACGTGAGTCTTGTAAAACCTTCTTTTTACGTTTACTCTCGTGTTAAAAATCTGAATTCTTCTAGAGTTCCTGATCTTCTGGGTGTATCAGCGAGTATCTACCATCGAGGTTGTAAAGTCT
+
444=8>=AABCDBAABCDDCCCCAAC;9;CBB>CCBC>CCAC@BBCBBBB@BCBCC?D@BBCC@C?BCCBDCAAA?AA@A@1??<@>?>:?DCC>@AA=??=@@BBDC?CCB@@@AA>CAB>B>BB>@<><<:=A@A=A?A>@@@>@@A@>888B:8::<??;><>A@??A@@@:==>==1=5949???>/@@@@A7:;AAAAA?8808:::*;::;@=D<@@;@@@@;::=B=AAAAAA9<>>>9;<;AA@@;;;A@>@>@AAA8>>@@AA<><>>BB:A?>?
@ATNG8:01185:06291
GATGGTAGCTCTGCTCTGACTCTCGTACTCATTCGTTTCGGAAGAGACAGGTACGTTAATAGTTAATAGCGTCTTCTTTTTCTTGCTTTCGTGGTATTCTTGCTAGTTACACTAGCCATCCTTACTGCGCTTCGATTGTGTGCGTACTGCTGCAATATTGTTAACGTGAGTCTTGTAAAACCTTCTTTTTACGTTTACTCTCGTGTTAAAAATCTGAATTCTTCTAGAGTTCCTGATCTTCTGGGCAGACTCTCACACGCCTACCATCGAGGTTGTAAAGTCT
+
AABB@BCCBBCDCBCBCCCCDFCCCCCBBBBB@CCCD=BC@C@BBCBBCCACICCBACABCCC@C@CBBBCBBB@CCCCB5AA>@CDD>CAAA=@AA=AB=A@AB@A?BCCCDFBC@CBE@C?CDBB@@AA=@DCB?BBCCCCCCBBBCCCAAA@BBB@BB?A?BABBCCCCG?ABCCC<D?B>;;;;<*;BDCC?FGGCCDDBBB@DCDC5CDBBB>A?BC@BBEECAA?A@BBABBA<@@BC>CDFDDDBBBBBCCCC?BCC@CAAAAA=@7:9AB>CBBB
@ATNG8:01194:06305
GATGGTAGCATCATGCATATCTCACCAGAAGATCAGGAACCTCTAGAAGAATTCAGATTTTTAACACGAGAGTAAACGTAAAAAGAATGTTTTACAAGACTCACGTTAACAATATTGCAGCAGTACGCACACAATCGAAGCGCAGTAAGGATGGCTAGTGTAACTAGCAAGAATACCACGAAAGCAAGAAAAAAGAAGTACGCTATTAACTATTAACGTACCTGTCTCTTCCGAAACGAATGAGTACTATGTAGAGCTCTATACTACCATCGAGGTTGTAAAGTCT
+
99?>:?>CCABBBBDDDECDCBBCCADCCACCDCCBAB?B=AA@AAA=AA9B>??>B@<<<+B<AACBBBAA87829ABBCDD5CC@BBBDEGDAA?BBBCFCICC?B@CC@FBB>AABBBBBBCCCDCCBBB?CDDC?CBBB????<A=A@@=@CCBBABB?BBBDDD?BB?ABA4:9999+9993999999%9><?>=?A@BBB?B?>>?A6;5;=A@@=@B@@@AC?B>AAC>DAA>ACCDBAABBBDBBBBBBBBBABBBA??<?A???B5;4;888-:@@A
@ATNG8:01198:06297
GATGGTAGGCGACATACATACGCGCCAGAAGATCAGGAACTCTAGAAGAATTCAGATTTTTAACACGAGAGTAAACGTAAAAAGAAGGTTTTACAAGACTCACGTTAACAATATTGCAGCAGTACGCACACAATCGAAGCGCAGTAAGGATGGCTAGTGTAACTAGCAAGAATACCACGAAAGCAAGAAAAAAGAAGTACGCTATTAACTATTAACGTACCTGTCTCTTCCGAAACGAATGAGTACGGAGTCAGAGCAGAGCTACATCGAGGTTGTAAAGTCT
+
BB@A>@CC?EBBBCBBCCCC;;:CC?BBC@CCCB@A=A<ABBBBBB?BC?B?BBCBCBBB5B@CABBCCCBA@A8@A;;;;;*;A=B5;;;*;BC>B;;;BBBBC?B?A@>@CC@CBCCCCBCBBCCCDDBB>BBBB>BBCC;;;C?C?C;;:;CCCBBBD@ECCB@@<?@<:::6::@@>8>==8999999%9=;<:79BABBD<?=<=AA0:9:>BBEACCBBBED>@>@AA<AAA>ABBBCCBC@AACCCCAAACCCBCBAAABBBBB?B?BCDC>ABBA
@ATNG8:01201:06293
GATGGTAGCTCGCTGATGATATCTCCAGAAGATCAGGAACTCTAGAAGAATTCAGATTTTTAACACGAGAGTAAACGTAAAAAGAAGGTTTTACAAGACTCACGTTAACAATATTGCAGCAGTACGCACACAATCGAAGCGCAGTAAGGATGGCTAGTGTAACTAGCAAGAATACCACGAAAGCAAGAAAAAAGAAGTACGCTATTAACTATTAACGTACCTGTCTCTTCCGAAACGAATGAGTACATAGATATACGTATAGCTACCATCGAGGTTTAAAGTCT
+
/0;;6:8<>9DCDCBBJCC:;;AAC@CCC?AAAEBB?C@FFFBBCC@AA?@?A@@=====,;7>??ABABA@AB=99;CCCD2CC@D<A@@7ABB?C;;;BBB@@>@?BC@BCB?BBECCCCDDBBBBBBCD@CABB@C:99AAAD@D@CA@=@BAAAA??=?CAAAA>A@<@><)/0000*//71899999%9<98879<;=>><><<A@?9?<;;AAC@CCBBAAA>@<?A@=@::49@@@BBBBCCAAACCCCB;;;988GA=16///6606:2:<1:7;;
@ATNG8:01203:06278
GATGGTAGAGTACAGTGTAGTAGACCAGAAGATCAGGAACTCTAGAAGAATTCAGATTTTTAACATCGAGAGTAAACGATAAAAAGAAAGGGTTTTTACAAAGACTCACGTTAACAATATTGCAGCAGTACGCACACAATCGAAGCGCAGTAAGGATGGCTAGTGTAACTAGCAAGAATACTACGAAAGCAAGAAAAAGAAGTACGCTATTAACTATTAAACGTACCTGTCTCTTCCGAAACGAATGAGTACACATCGTCGTGTCGTGCTACCATCGAGGTTGTAAAGTCT
+
77//09=ACCCBC@@@B=CCCEI;;:;BC=BBA;;;4;59A?9:5C7;?:@=0000/;;;+;6==88;44/688836///////$///(33(3999$3333(373339;32,226615754:999>AAAA@AA@BAAB??@;;6;A@>AA::8:@C@@?CCCDCBCB?BBBECC?9979AA@AABBB=ACC@BBBBB3?><?BBDBA@@@<@;====089(7=CBA>AA???<B?C@BBA<A??<?AAAABBCCCCC???C??@CBBBBBAA>AAAA9949=@@AB>BB?>
@ATNG8:01205:06279
GATGGTAGCACGACACGACGATGTGTACTCATTCGTTTCGGAAGAGACAGGTACGTTAATAGTTAATAGCGTACTTCTTTTTCTTGCATTCTGTGGTATTCTTGCTAGTTACACTAGCCATCCTTACTGCGCTTCGATTGTGTGCGTACTGCTGCAATTATTGTTAACGTGAGTCTTGTAAAACCTTCTTTTTTACGTTTAACTCTCGTGTTTAAAAATCTTGAATTCTTCTAGTAGTTCCTGATCTTCTGGTATGACTAGTGTACTACTACCATCGAGGTTGTAAAGTCT
+
--898;;AABBB=@CDECCAAA=@AA965<<<7@;?@8BA6A:C>>><@?7;;@@A9B:BBBB?C>B@@?@?94403::::)//48/--0----/38895:@7===@<B@AA@;;;88.5:>9?:<;<88787199::49;==?>>;;;;:<<8880/(//5//+/65599;9955/25777,74:4777788%8:78:.6/33------..'/<<<)9///-9474/-(-98--/566=699/--8)--55996;:=<;::79:=666///16666;C:@55555-3...
@ATNG8:01207:06293
GATGGTAGATATATGCACGCTCTACCAGAAGATCAGGAACTCTAGAAGAATTCAGATTTTTAACACGAGAGTAAACGTAAAAAGAAGGTTTTACAAGACTCACGTTAACAATATTGCAGCAGTACGCACACAATCGAAGCGCAGTAAGGATGGCTAGTGTAACTAGCAAGAATACCACGAAAGCAAGAAAAAGAAGTACGCTATTAACTATTAACGTACCTGTCTCTTCCGAAACGAATGAGTACACATCGTCGTGTCGTGCTACATCGAGGTTGTAAAGTCT
+
@CBB?BBBBCCAAABBDCCCCCCCC@CCB?CFDD99;;?BBCCDAA>AB@B@B??99999)9<@ABCCCBBAA@8???@@@@2@?=A5;;;.;AB@BCCCICDCD?@?@EACBB?CCAABBBBCCDCCCBBB?BCBB?CBCBAAAB=B?A::9:CCCCCBA?BCCCCC?BB?>>>799CDD:A>>9>?@@A3BC?B???CCCAB?><>?AA7;8;BCCC@CCCBCBA?B?BCD=B??=?BEBBBCCCBABCCCC???CCBBAAABBBCCCC>A<@???8????
@ATNG8:01212:06304
GATGGTAGTAGGCGTGAGAGAGAGACCCAGAAGATCAGGAACTCTAGAAGAATTCAGATTTTTAACACGAGAGTAAACGTAAAAAGAAGGTTTTACAAGACTCACGTTAACAATATTGCAGCAGTACGCACACAATCGAAGCGCAGTAAGGATGGCTAGTGTAACTAGCAAGAATACCACGAAAGCAAGAAAAAAGAAGTACGCTATTAACTATTAACGTACCTGTCTCTTCCGAAACGAATGAGTACACATCGTCGTGTCGTGCTACCATCGAGGTTGTAAAGTCT
+
<@>A9<0////)/7//5===<=<<555)55949BAABB<@:@@@<;9DABB?C@A??@AB=A+<449398888773(334;<==+;;59499;0;<A?BCCCCC@AA@B@CE?BBC@BBAABCCCFCCGB@@CB8;;AA=AAA@BA??<@;@;;4:??==<<<499>==>;87138839::;=69883377798%9;88@<B==?A;1515688)/*/:@@?<AC:98<@@=9==B<<A<=;::=@BBAAABCBBAAA@;::8;;;33/3888=>7;7::==69883
@ATNG8:01213:06270
GATTAGACATATCGTACTCTCTGTACTCATTCGTTTCGGAAGAGACAGGTACGTTAATAGTTAATAGCGTACTTCTTTTTCTTGCTTTCGTGGTATTCTTGCTAGTTACACTAGCCATCCTTACTGCGCTTCGATTGTGTGCGTACTGCTGCAATATTGTTAACGTGAGTCTTGTAAAACCTTCTTTTTACGTTTACTCTCGTGTTAAAAATCTGAATTCTTCTAGAGTTCCTGATCTTCTGGGCAGACTCTCACACGCCTACCATCGAGGTTGTAAAGTCT
+
ACC?ABCBCCCBBCCCCBBBCCCDECCCAA?ACCD>CE@C@CCBBBCC@CCBBB?B@CBCB?DAAAABDCB=C>AACCD3AB?BAAA<ACAB?BCC?CB598ABBB?BBBBCCCB>>>><A;AAAA@@@A<AA@@9=::9>=@?????B>==><==>=AA=B:==?CBBBAA=>>>@@6?=A988888(8<:::-88?888>:;;5;:;7)5888;5?;??:?AAA<>><@<>>AA::7;>BD:A;:;>=>>>AAAA??<??A:>===AA5:7;:AA:>>:=
@ATNG8:01169:06341
GATGGTAGTGATACAGATCAGACACCAGAAGATCAGGAACTCTAGAAGAATTCAAGATTTTTAACACAGAGAGTAAACGTAAAAAGAAGGTTTTACAAGACTCACGTTAACAATATTGCAGCAGTACGCACACAATCGAAGCGCAGTAAGGATGGCTAGTGTAACTAGCAAGAATACCACGAAAGCAAGAAAAAAGAAGTACGCTATTAACTATTAACGTACCTGTCTCTTCCGAAACGAATGAGTACGATGAGAGAGCTCTCTCTACCATCGAGGTTGTAAAAGTCT
+
4:<=:?:<595<::9;<99555555655549555;95:8566<<<C@B@9=900)///::;+;+/3333888999;(3333333$38,3,333&3994;888/-,,,(-(-736-.).755;;;;<<@?@?@@A;A;99499>?C==B=@;@;:49@@@@A@B>BCCA??9==9=<<5<7787*39;1377788$78<374==888;6=:::AA29/77?::4:>AB????A=@@@:?>>9>AA988@?>999>>>=>;8;655755528...78(.(.3333)5665
@ATNG8:01172:06311
GATGGTAGGGTGTGAGAGTCTGCCCAGAAGATCAGGAACTCTAGAAGAATTCAGATTTTTAACACTGAGAGTAAACGTAAAAGAAAGGTTTAACAAGATCTCACGTTAACAATATTGCAGCAGTACGCACACAATCGAAGCGACAGTAAAGGATGGCTAGTGTAACTAGCAAGAATACCACGAAAAGCAAGAAAAAGAAGTACGCTATTAACTATTAACGTAACCTGTCTCTTCCGAAACGAATGTAGTACTATGTAGAGCTCTATACTACCATCGAGGTTGT
+
<<<>8=555/4;;<555<555444(4;;3:;>;;;9>266<;:99455.5499555555$/)/://///97:9<2844444&444(3499(3-38-////////663859;6733,33//88///33678888469<8486///67333-3)..8(--///::;633334729=49:<67;////&///(/////$/839?<=>BBBB@B@B???8=7=;88184:::7999179999.500)0-------98;66///666::::;::99.3/66--(-(,,
@ATNG8:01174:06350
GATGGTAGATATATGCACGCTCTACCAGAAGATCAGGAACTCTAGAAGAATTCAGATTTTTAACACGAGAGTAAACGTAAAAAGAAGGTTTTACAAGACTCACGTTAACAATATTGCAGCAGTACGCACACAATCGAAGCGCAGTAAGGATGGCTAGTGTAACTAGCAAGAAATACCACGAAAAGCAAGTAAAAGAGGTACGCTATTAACTATTAACGTACCTGTCTCTTCCGAAACGAATGAGTACACATCGTCGTGTCGTGCTACCATCGAGGTTGTAAAGTCT
+
@BCC@CCBBBCCCCFDB<<CC>@B@=<<<8695<@?7@8<@AAAAC?CC?C?BBCBBBDB3B=BAABBAAABBB;99;A@??0?=99:>>>0?@@=@BB<<;BBC?CACC?CBB>BBB@@@DCCBDCCCDBA>AA@@>BBBBCC@@=@>@@@=@@@BBBAB?BBA?;=:777*7==9==8777(8<<>@?@CC1===?BA@@A;>?00*/>//(/)/8@AB?B?999::7<@=BC;CAA>?BBBBBBBABA???@ABCBCBB<<<44/7?;;33/36;:??8?788
@ATNG8:01179:06325
ATGGTAGTGTGTCTCTGAGAGTAGTACTCATTCGTTTCGGAAGAGACAGGTACGTTAATAGTTAATAGCGTACTTCTTTTTTCTTGCTTTCGTGGTATTCTTGCTAGTTACACTAGCCATCCTTACTGCGCTTCGATTGTGTGCGTACTGCTGCAATATTGTTAACGTGAGTCTTGTAAAACCTTCTTTTTACGTTTACTCTCTTGTTAAAAATCTGAATTCTTCTAGAGTTCCTGATCTTTGGACGACGCGCACTGACACTACCATCGAGGTTGTAAAGTCT
+
444.4::<@5959455;9;;;???B@?>@>=8>444(4:395;>>==99:;CCCCAFACCBB>B>BCCEGICCC>;;;:::%;554<DF>C>@D6:6>=<B?BBA@@MACCDEDDBB@BBB@B@BDDCCC@@;@B@@=ACCCBBBCCCBBBAAAD@BBB@CC?B?BCCCCDCCC=B;;;;.;>A=AA@@@0@CBCC>CDDCCCC?AA@CGFL5BBCBB?CACF@CDDBBBB@C@BBBBBCC=C@BCCCCCCBBB@?ABCCDCCC@CCEB@@=@=@@@C>DE@@
@ATNG8:01182:06324
GATGGTAGACACGTGTGCTCTCTCGTACTCATTCGTTTCGGAAGAGACAGGTACGTTAATAGTTAATAGCGTACTTCTTTTTCTTGCTTTCGTGGTATTCTTGCTAGTTACACTAGCCATCCTTACTGCGCTTCGATTGTGTGCGTACTGCTGCAATATTGTTAACGTGAGTCTTGTAAAACCTTCTTTTTACGTTTACTCTCGTGTTAAAAATCTGAATTCTTCTAGTGTTCCTGATCTTCTGGAGATATCATCAGCGAGCTACCATCGAGGTTGTAAAGTCT
+
///727:@BCCCCCCAAA<>666<A??@>@@B=BBCC=BC9;9;DAAB;;:;BCCD@B@CBCC@C=A@CCCC??@?A@@@@.??>ABCC>CBBB=??C?BC=@999@A>B??>BA??=???<@<@BB=;;;>:==<=7;;?>?@>;:;??>=://)///5991609??>>>@@@;>>A@@3@;@;???@@.>>BCD9>>???>>==<47777)7///8383<=:>>A???@<@<@A;;;A;=;<8:::=:::??@@AAG>;;;AA;?>:9::7<-//==6::99
@ATNG8:01184:06330
GATGGTAGCTCACGTACGTCACACGTTCTCATTCGTTTCGGAAGAGACAGGTACGTAATAGTTAATAGCGTACTTCTTTTTCTTGCTTTCGTGGTATTCTTGCTAGTTACACTAGCCATCCTTACTGCGCTTCGATTGTGTGCGTACTGCTGCAATTTTGTTTAACGTGAGTCTTGTAAAACCTTCTTTTTACGTTTACTCTCGTGTTAAAAAATCTGAATTCTTCTAGAGTTCCTGATCTTCTGGAGATACACATGATACTCTACCATCGAGGTTGTAAAGTCT
+
HDCC?BBAB@;?<<=?==BCEBBBBE:;;BBB@CDDH?EF:<:;ABBCCC@CEDCAA?ABCC@D?BBCCCBCBA>@@@@@2@?;>99959BBB8;9B?AA?A???AB?BBBCBCBB?BBB?B@BAB>>?==;??@@=>==@AAA<;;@==;;;;6;::/788(89=>?@@@CAA?ACCCE9C=A<9::;;*:C;;;7:@BA@A?@:;5:9;:;$;88?>@>:<A8BBBCCBB=B=AABBCC>AAB>BBBCCBB@<<<CCCCBBCBB?BBBCCCAC@AAAB=BABB
@ATNG8:01206:06331
GATGGTAGTATCTGCACACTCTGTCCAGAAGATCAGGAACTCTAGAAGAATTCAGATTTTTAACACGAGAGTAAACGTAAAAAGAAGGTTTTACAAGACTCACGTTAACAATATTGCAGCAGTACGCACACAATCGAAGCGCAGTAAGGATGGCTAGTGTAACTAGCAAGAATACCACGAAAGCAAGAAAAAGAAGTACGCTATTAACTATTAACGTACCTGTCTCTTCCGAAACGAATGAGTACTGTATCTATGTGTGCGCTACCATCGAGGTTGTAAAGTCT
+
95;=:>>ABCCC;;6BABBBBBABE@BAA>ABABBB<A<@BA;;9;4:?:?;@@AA@CCC3C?BCBBA@@@99:/:=<:994$9?<?8>>>4@AC@BCCCCCECC?B?BEAE??>ABBCCCCCCCCBBBCBB?BCBB@BCCCAAA@>B?BBC@CBBBCCBB?CCCBBB?AA=AAA<@?BBC;A?>;99999(:?;@BBBCDCDC7;8;AAA<?<?ADCB?CCBBBCC@C@???<?BB?CCCCBBBBCCAAACDCCCB???BBBB>:>ACA@@1818888)8???
@ATNG8:01213:06339
GATAGTATAGAGCTCTACATAGTACTCATTCGTTTCGGAAGAGACAGGTACGTTAATAGTTAATAGCGTACTTCTTTTTCTTGCTTTCGTGGTATTCTTGCTAGTTACACTAGCCATCCTTACTGCGCTTCGATTGTGTGCGTACTGCTGCAATATTGTTAACGTGAGTCTTGTAAAACCTTCTTTTTACGTTTACTCTCGTGTTAAAAATCTGAATTCTTCTAGAGTTCCTGATCTTCTGGTGAGATATGCATGATGCTACCATCGAGGTTGTAAAGTCT
+
BCCCCCBBBCCCCCBBBDDDDDEBBBDCC@BBBC>CD?C?AA@DDDD?CCCDD?A?ABBB?B?BBABBCCCC@BBBBB3BA?B>==7>C@B>BBB<@@<@@BDBB?BBCBBBBB>>??:><>A>@<>8868?DF9><>??AAAAAAAA@??@=@@@<@@9@;AAAAAAA??:?AAAA5A;@<@@@A>/@A>?=0::9::;@>>>5;;;;+;>?>A=C=??=AAAAA??:?:>@DD@@:>>@9>>>>>>>>;;;>>>A;<<@@;>>@@>=8<6<99:0;=::
@ATNG8:01213:06340
GATGGTAGTCTCAGATAGTCTATAGTACTCATTCGTTTCGGAAGAGACAGGTACGTTAATAGTTAATAGCGTACTTCTTTTTCTTGCTTTCGTGGTATTCTTGCTAGTTACACTAGCCATCCTTACTGCGCTTCGATTGTGTGCGTACTGCTGCAATATTGTTAACGTGAGTCTTGTAAAACCTTCTTTTTACGTTTACTCTCGTGTTAAAAATCTGAATTCTTCTAGAGTTCCTGATCTTCTGGCTCTCGTAGACAGATACTACCATCGAGGTTGTAAAGTCT
+
00=97<;@?BBCBCBCDBCBBCCABBCBCB@@=@BBC=CC@C@CECCCCDADCBBB@C@BC<;8;<@;?C>CBBB@BCEDE5BA8;9:>8><@A>ABC=@B::;;CAB>BBBC@ACC?BDC@B?BCCBB@?@>@DBD@BBABDDDDBBBBAABDEAB@@<@@9>>A;;;BCCBB@B@A@@7@=B?CIGCE2C@;;<0;@FBBCCBCB@EDCD5E@@AB@B>BC@DCCCCCD@B?BA@@@A>AAB?AA;;;BBBBBBCBCBBCBAA?ABBCCC=@;>999/:>==
@ATNG8:01180:06376
ATGGTAGCGCGACGAGCGTAGACCCAGAAGATCAGGAACTCTAGAAGAATTCAGATTTTTAACACGAGAGTAAACGTAAAAAGAAGGTTTTACAAGACTCACGTTAACAATATTGCAGCAGTACGCACACAATCGAAGCGCAGTAAGGATGGCTAGTGTAACTAGCAAGAATACCACGAAAGCAAGAAAAAGAAGTACGCTATTACTATTAACGTACCTGTCTCTTCCGAAACGAATGAGTACGATGAGATCTCGTGTGCTACCATCGAGGTTGTAAAGTCT
+
55<9>>CCCCABACCCCCCCACAB<BBCACCGDBC@B?BBBBBBC@CC?C@AAA89999)9=AACCCFBB??>8==@>@@@+BB?B:CCC<CEGACAABCCCBB?B@BB?BBB?BCBBCBBCCCCCBBBBC@CCBB<A@CBBBBB>B?BCC@CCCAABCC?CCCAAA?BB>BBB?BBBBC=@@>;::999(:??ABABCAAA@:@A???;A<ADBBB????@ABB?B?CBC;CCC?BBBBBDCBBBBAAAB?=<<::;>>@@B=BBAA==9=7====5AAAA
@ATNG8:01190:06380
GATGGTAGTATAGAGCTCTACATAGTACTCATTCGTTTCGGAAGAGACAGGTACGTTAATAGTTAATAGCGTACTTCTTTTTTCTTGCTTTCGTGGTATTCTTGCTAGTTACACTAGCCATCCTTACTGCGCTTCGATTGTGTGCGTACTGCTGCAATATTGTTAACGTGAGTCTTGTAAAACCTTCTTTTTACGTTTACTCTCGTGTTTAAAAAATCTGAATTCTTCTAGAGTTCCTGATCTTCTGGCGCGTATGTATGTCGCCTACCATCGAGGTTGTAAAGTCT
+
99<>9>>BBBBBABA@@@ACCDCCCCBBBCCC@BCBC=BC?B?@A@CBBB@BDCA@>@>@@AA>A?BACCBBA>@899:9:9#374;CED=AABA=AAB?BB@BBBBBB?BBBBBB@@<@AA<@<>>A878==<@@AA<;;<@BD;;;>@>>>>>>8=;;5;;5;<@ADDAAAAD;@@A@?2>1818::::*:>889*//6///;=9<<(66878%8688A8;:;;7;A@@???;?;??@AA@<@@@<>>>;:;BBAAAABAAA7::?:>>>>AA;?=;;:D7??66
@ATNG8:01214:05799
GATGGTAGAGTACAGTGTAGTAGACCAGAAGATCAGGAACTCTAGAAGAATTCAGATTTTTAACACGAGAGTAAACGTAAAAAGAAGGTTTTACAAGACTCACGTTAACAATATTGCAGCAGTACGCACACAATCGAAGCGCAGTAATGATGGCTAGTGTAACTAGCAAGAATACCACGAAAAGCAAGAAAAAAGAAGTACGCTATTAACTATTAACGTACCTGTCTCTTCCGAAACGAATGAGTACACATCGTCGTGTCGTGCTACCATCGAGGTTGTAAAGTCT
+
;<<=:<?@:655:=556;<>>>>6926669>>CBBB9:8:BCAAAA=AA=@=:::@?DDE3B?A978?C878CC:<<@AAAA2<B=A:BDD<CFFACCBCCBBBC@E@CC@BBB@BCCCBBBEEDCCCBBBD@CCCG@CBBBBAAA>:::@A=AABCABAD?BBBBBB???;?B>1555556'6871788888%8846858555=;*/-.5;;5=9=@BBB?AAACCBB?A?CCD>BBB>ACBCBDBBB99:BAA@:99<<<;<=<=588====8==@@AB>CCAB
@ATNG8:01230:05793
GATGGTAGTGTCAGTATGAGAGTGTGTACTCATTCGTTTCGGAAGAGACAGGTACGTTAATAGTTAATAGCGTACTTCTTTTTCTTGTCTTTCTGTGGTATTCTTGCTAGTTACACTAGCCATCCTTACTGCGCTTCGATTGTGTGCGTACTGCTGCAATATTGTTAACGTGAGTCTTGTAAAACCTTCTTTTTACGTTTACTCTCGTGTTAAAAATCTGAATTCTTCTAGAGTTCCTGATCTTCTGGGATGTGTGCGCAGTGCCTACCATCGAGGTTGTAAAGTCT
+
4444.4449999///::<;;;<;;;;555555:5///:199)/)//99:;<8<<///2749:=<<@8<A@;;;9<<.54444$4;398:>:3////;477=9==9<<<<ACBCCCDCCBB@CCC?B?CCC@@@??;?>@C>CBCCCICBBBBBBABAB?BCD@CC@C@CCCBBBDDC?A;;;;6;>B@CDDDF5CC@AA=ACCEDCC;;;?BCBC5CCCCBADACC@CDBBBBC@C?BBBBCC@BBBB<B;;:BBBBCHGBBBE@CCC;<;CBBA=A>BBCC>CCAA
@ATNG8:01235:05805
GATGGTAGCAGACGTGACAGAGCGCCAGAAGATCAGGAACTCTAGAAGAATTCAGATTTTTAACACGAGAGTAAACGTAAAAAGAAGGTTTCACAAGACTCACGTTAACAATATTGCAGCAGTACGCACACAATCGAAGCGCAGTAAGGATGGCTAGTGTAACTAGCAAGAATACCACGAAAGCAAGAAAAAGAAGTACGCTATTAACTATTAACGTACCTGTCTCTTCCGAAACGAATGAGTACAGAGAGTACGATATGTCTACCATCGAGGTTGTAAAGTCT
+
55--(--/4999999955555:;5615<=6566;;;7<7<5555;:599496::;<<B<A+?787<AA@B@@AA;9749999(9<7<:>>8=>>C9<A<=D?=@?<><??;@@C<AAAABBCCAAABA@BCEADBCC:;;AAA@@?<?899505<<;<<@A>?@?@::89C?CC>6@<@??6:<<7<ABBB3CE>B@@@??ABC=A9==BB<@;?ABBC@CCBBBAA=A?BCF>CCC?BBBBB:::CCCBBB?@?BBBBBBBAAA?ABBB?><>:>>BB;B===
@ATNG8:01240:05785
GATGGTAGGACGAGCGTCTGAGAGGTACTCATTCGTTTCGGAAGAGACAGGTACGTTAATAGTTAATAGCGTACTTCTTTTTCTTGCTTTCGTGGTATTCTTGCTAGTTACACTAGCCATCCTTACTGCGCTTCGATTGTGTGCGTACTGCTGCAATATTGTTAACGTGAGTCTTGTAAAACCTTCTTTTTACGTTTACTCTCGTGTTAAAAATCTGAATTCTTCTAGAGTTCCTGATCTTCTGGGTGCGCTACAGTCTCTCTACCATCGAGGTTGTAAAGTCT
+
@@CD@DCB?ABBBBBBCBBBBDDD@CAAABBB?CBBC=CD?C?CBCCCCC@CCCCC@C@CCCC?C@CCCCBCCCC?CCCDC1CC?BBCC>CCCC@CCEBCC;;:CEEF?BBCCCCBB?CCC>@>BDDCBBBD?CCBD?CCBBCCDDDBBBBBBBA?BAA?AB?C@AABCCCDFF=B;:;:.:>B>::::9*:B@CC>CCCCCCCBAA@BCBC5CBBBB>@=@C@BBBCBCB@C?AAADED=@9::6;BABCCDCCCBBBCBCCBB@BBBB@@<@<@@CD>CAAA
@ATNG8:01240:05797
GATGGTAGGTGCACATGAGTGTATCCAGAAGATCAGGAACTCTAGAAGAATTCAGATTTTTAACACGAGAGTAAACGTAAAAAGAAGGTTTTACAAGACTCACGTTAACAATATTGCAGCAGTACGCACACAATCGAAGCGCAGTAAGGATGGCTAGTGTAACTAGCAAGAATACCACAAAAGCAAGAAAAAGAAGTACGCTATTAACTATTAACGTACCTGTCTCTTCCGAAACGATGAGTACTGCGTCTCACTCTCGCCTACCATCGAGGTTGTAAAGTCT
+
:9>=:BCC?CCDCBBBBBHFBAAAB?ABC?;;9?@@<@=AADHDBB?BC@D@CCBAADDE5C?BBBBCCDCCCD>CB@AAAA0AB@C?BBB8BBB>BCCBD@>00+0+0@;AAC?BBCBBBBCCCCCCDCDC@CCCC?ABCCCAAA@C?B:;:;CCBCBBB@CBB@::8:D=@AA>??ABA9BBB@BBBBB3BB@AAAAAABBB?B?BBCD?C?@@@CD?BBAAABB>?=???7=0/0@@@@?>===?A?@888>CBBAA<@@@<A;<<66/608<=A8>>?@
@ATNG8:01252:05798
GATGGTAGCACACGAGATCTCATCGTACTCATTCGTTTCGGAAGAGACAGGTACGTTAATAGTTAATAGCGTACTTCTTTTTCTTGCTTTCGTGGTATTCTTGCTAGTTACACTAGCCATCCTTACTGCGCTTCGATTGTGTGCGTACTGCTGCAATATTGTTAACGTGAGTCTTGTAAAACCTTCTTTTTACGTTTACTCTCGTGTTAAAAATCTGAATTCTTCTAGAGTTCCTGATCTTCTGGTGTCGTCTATCATGTACTACCATCGAGGTTGTAAAGTCT
+
455=9>>DBBACBBDDBBBCCCB?BB<@@?@A@CAAA<AB>B>ECCCCBB@BECCC?C?BBBD@D@CAACBDBAD;99999$8:499:927BAB?AAA??><?@ACCC>A???CBBB?CBD@C@AAABBB>><?AAA:>>@@??@?@@A@@==9:5:<;:<<5:7;@AA@@@A@==;;;;1;=A<??CCC/==AAC;AAB>>>@@@@;?@??/?>>>B=B:===AADD???<A;@@@@AA:?AA;A=>>A>:8:B@A@@@@@@??;?AAAAA<?<?>>>9>AAB
@ATNG8:01246:05824
GATGGTAGCGCGACGAGCGTAGACCCAGAAGATCAGGAACTCTAGAAGAATTCAGATTTTTAACACGAGAGTAAACGTAAAAAGAAGGTTTTACAAGACTCACGTTAACAATATTGCAGCAGTACGCACACAATCGAAGCGCAGTAAGGTTGGCTAGTGTAACTAGCAAGAATACCACGAAAGCAAGAAAAAGAAGTACGCTATTAACTATTAACGTACCTGTCTCTTCCGAAACGAATGAGTACGATGAGAGAGCTCTCTCTACCATCGAGGTTGTAAAGTCT
+
ABAB>BB<<<BBBBCCDBCBCAAAB;BAB>BA@>>>:@;>>=?>9:6:C=A>BBBBCCCC2@>ABBCCCAB99:2:?ACCCC5AA>@4;;;6;CC@CEECBBDCB>D@;<7<BA>BCABBCCDICDCCCB;;8;BAB?BBAABB::5;>B5;9<DGBBCA@?ABDBAB@AD?BAB@D@@?F>>??;::998(8@;@9::AA@@@<@<@BCD?C@BCCBC@BBAA@AB;?;?BA9A;;7;@@@@BBCCCBADABADCBBCCBABCD?@@AAAB>B???@E@CAA=
@ATNG8:01251:05839
GATGGTAGTGATACAGATCAGACACCAGAAGATCAGGAACTCTAGAAGAATTCAGATTTTTAACACGAGAGTAAACGTAAAAAGAAGGTTTTACAAGACTCACGTTAACAATATTGCAGCAGTACGCACACAATCGAAGCGCAGTAAGGATGGCTAGTGTAACTAGCAAGAATACCACGAAAGCAAGAAAAAGAAGTACGCTATTAACTATTAACGTACCTGTCTCTTCCGAAACGAATGAGTACTGCGTCTCACTCTCGCCTACCATCGAGGTTGTAAAGTCT
+
BCDE@CBB@BBBCBCBBBEBDCCCD?CCC@CCC@@@?BAEBBAABE@BB?B?BBBBBBBB3B?BBABBBBC=<;3;<9;<<;*;C>C7;;;7;CE@FCBBCCDDD?C?BC?CBB?BBBBCCDDBCBCCBBCC@DCBB>BAAABBBB>C@DBA?ADCCCCCC@CBBABB@CC@>>><>>CCC:>>?8>@@@A2AC@C???DCCB>9@;@@A@:>:=ADCC?BCCCCBA=?=?BB>BCC?CAACCCCBBBBAAACBBBCBABA@DCC?AACDBB?B>AAAA;AA??
@ATNG8:01255:05811
GATGGTAGCTATACGTATATCTATGTACTCATTCGTTTCGGAAGAGACAGGTACGTTAATAGTTAATAGCGTACTTCTTTTTCTTGCTTTCGTGGTATTCTTGCTAGTTACACTAGCCATCCTTACTGCGCTTCGATTGTGTGCGTACTGCTGCAATATTGTTAACGTGAGTCTTGTAAAACCTTCTTTTTACGTTTACTCTCGTGTTAAAAATCTGAATTCTTCTAGAGTTCCTGATCTTCTGGGTGTATCAGCGAGTATCTACCATGAGGTTGTAAAGTT
+
45<>8<<ABC>===>>B9:6??>>BBBBBC;;7;CCC>CC=B;?969@CF@BBBBB?B8;5<<5:7;<;@@==4404::;;+558=<<=6:<<>:===>A@754;:9:6:<==BBBB>BBB=B>@A=?:98<4866549995525::8888>>;;8:773771535///...33.3;;>=.:49022222$2557907///////.95>;A;*:@AAA.6.68.5::=;6837;>>977<)--66.---8888/55:7=;<<<9848=776+-),667-,,(
@ATNG8:01260:05840
GATGGTAGCACGACACGACGATGTGTACTCATTCGTTTCGGAAGAGACAGGTACGTTAATAGTTAATAGCGTACTTTCTTTTTTTCTTGCTTTCGTGGTATTCTTGCTAGTTACACTAGCCATCCTTACTGCGCTTCGATTTGTGTGCGTACTGCTGCAATATTGTTAACGTGAGTCTTGTAAAAACCTTCTTTTTTACGTTTACTCTCGTGTTAAAAAATCTGAATTTCTTCTAGAGTCCTGATCTTCTGGTAGAGCGTGCATATAATCGAGGTTGTAAAGTCT
+
BBBB@CBBBBB:69CCDCC:66;?BCBBBCBA=AAAA=AGAG@CBBBCCC@DDBBB?B@BBBB@C@BBCA?;;999(3333333"3948833(3@@?>BBC?DB9::BFEC?CBAAABBB>BBB<@<@=;=98//(/<///+/;;ABAAACAAABAA?@;?>><>A=D=>??AA>>>B5;88888(89?5;;AAAA)>>///(////..899=-65656#59679486.//)/:9:?;;;<@@@@@@7;;?=BC@;;;>==?A??;;6;A::;<>7=:;;1;==>
@ATNG8:01263:05836
GATGGTAGTGATACAGATCAGACACCAGAAGATCAGGAACTCTAGAAGAATTCAGATTTTTAACACGAGAGTAAACGTAAAAAGAAGGTTTTACAAGACTCACGTTTAACAATATTGCAGCAGTACGCACACAATCGAAGCGCAGTAAGGATGGCTAGTGTAACTAGCAAGAATACCACGAAAGCAAGAAAAAAGAAGTTACGCTATTAACTATTAACGATACCTGTCTCTTCCGAAACGAATGAGTACTGCGTCTCACTCTCGCCTACCATCGAGGTTGTAAAGTCT
+
<<?A@CCDDDDAABBDGCBBDDC<;79A>45;@A;;.939@@;;9=?CB?C@98:ABCCC+A?ABA:99A@BB=5;=;4444$9?:;4;;;0;B>:>C696<<599)9<??=A:;45?A9;9@AB@9:9A999?BAAC@AAACECBB?C@C;<8;BCAAAAD?AAAABD@BB@BBC<>==;;38886>?ABBB(>?88738@@A>;:598665?9>9:55777.5755527033666,3..(.5535585557;;?BA?==98889?AB@CCCBBB9?9<<==5=9::
@ATNG8:01214:05883
GATGGTAGGACGAGCGTCTGAGAGGTACTCATTCGTTTCGGAAGAGACAGGTACGTTAATAGTTAATAGCGTACTTCTTTTTCTTGCTTTCGTGGTATTCTTGCTAGTTACACTAGCCATCCTTACTGCGCTTCGATTGTGTGCGTACTGCTGCAATATTGTTAACGTGAGTCTTGTAAAACCTTCTTTTTACGTTTACTCTCGTGTTAAAAATCTGAATTCTTCTAGAGTTCCTGATCTTCTGGATATGAGTGACTCGTGCTACCATCGAGGTTGTAAAGTCT
+
944939<A>A;;:AAAABCBCCCC@CCBBB99;:BCD>CC?B?CDCCBCC@CCD:;:;?BCBB?A?ACCBCBAAA?@CCCC2;;7:AAB=CDBC@CCC@BB9;;BBCD@BBCDDDCC@CBB6;7;AA@@A@@<@ABA?CCCAAA@@ADDCCBBCCACBB>@@=A>@@@ABBCCEADCCCC<C?B?DCGDH5CCCCC>CBABJDBAAA5;;;;*;==00+08>@=AACCB@@6;6;AACBB9:;<6;BBBB=;;CCBCCBB<;;BC?BCCCCB?D?::::5:AAC
@ATNG8:01227:05885
GATTAGTATAGAGCTCTACATAGTACTCATTCGTTTCGGAAGAGACAGGTACGTTAATAGTTAATAGCGTACTTCTTTTTCTTGCTTTCGTGGTATTCTTGCTAGTTACACTAGCCATCCTTACTGCGCTTCGATTGTGTGCGTACTGCTGCAATATTGTTAACGTGAGTCTTGTAAAACCTTCTTTTTACGTTTACTCTCGTGTTAAAAAATCTGAATTCTTCTAGAGTTCCTGATCTTCTGGCGCGTATGTATGTCGCCTACCATCGAGGTTGTAAAGTCT
+
>=@>CBBBCCCCBB?@@CDCBBBCCCCC;;9;AAA=CL@C?BCCCEBB?ADBBB?A?AABB@D=C@BBCCBBB?@@@@@29B;B@AA<BBCC@BCC?BB=B@BB>><=B@@B?@@>A<<:=<A@B@@@AA<AAAA;>??A??>>>A@?????A:=>B<??<?<@@@@A@>>><;;;EE5A;=:88888(8>776.6/////;;:=075655#289==9=9;<7<@AA=<=<A;??AABH8;;;6;==<@A@>==D?????<??D;;;;;>>5;5;;;=9?@@A
@ATNG8:01228:05891
GATGGTAGCTCTGCTCTGACTCTCGTACTCATTCGTTTCGGAAGAGACAGGTACGTTAATAGTTAATAGCGTACTTCTTTTTCTTGCTTTCGTGGTATTCTTGCTAGTTACACTAGCCATCCTTACTGCGCTTCGATTGTGTGCGTACTGCTGCAATATTGTTAACGTGAGTCTTGTAAAACCTTCTTTTTACGTTTACTCTCGTGTTAAAAATCTGAATTCTTCTTGAGTTCCTGATCTTCTGGGCTGCGCTGATATGCGCTACCATCGAGGTTGTAAAGTCT
+
//:<6:;?@<<<544:;556???<<ACCCB9929>>=:BA@C@BBCEBBB?ABJAA?@@CB@A?B?BBBBB@AAC?BBEIK5AB<?@@B<BBAA=A@B=AB?@AAA@@>BBCCBBBB::;C@D@IGDC;;;E@CB;;:;BCCCABBB@@@BBA;;6<;;?BD>A=@@BBBBBBC?B;<<;6;>I@AAAAA,AAABC=BCCAAABBAA?BBBB0A@@@A>A?CC@CC@CBBB@F@CBBBBD@BBBC=D;;;BBAABBCCCBCDCCC=;;BAAA<@=@@@@9@;;9
@ATNG8:01234:05873
GATGGTAGCTCACACATAGATACAGTACTCATTCGTTTCGGAAGAGACAGGTACGTTAATAGTTAATAGCGTACTTCTTTTTCTTGCTTTCGTGGTATTCTTGCTAGTTACACTAGCCATCCTTACTGCGCTTCGATTGTGTGCGTACTGCTGCAATATTGTTAACGTGAGTCTTGTAAAACCTTCTTTTTACGTTTACTCTCGTGTTAAAAATCTGAATTCTTCTAGAGTTCCTGATCTTCTGGTCTACTACACTGTACTCTACCATCGAGGTTGTAAAGTCT
+
,,2206000@CBCBBBDDDCBCCBEC@@@CB@=@@@@;AC@CADCCCDDD@;:9A@=A?AAAB6:8;A@@BBBAFACCCCC3@A>ABDE?DCCH@CCB>BA=B@ADEF@DCDHDDA@?@CC@D?CDCC@@@C@BBBB?CBBBCCBBBCCCECBBA?BBB@CC@C@CABBCCCCC?B;;;;.;>B><<<<;*;CBBB>CBCEGCCCCD@DEDE5@@@BB@CACC@DDDCCCB?C@CDDCCC?BBC@BBBBCCCCCCBBBCDCCCBC?BBBA?@=@6::BD=BBBB
@ATNG8:01239:05898
GATGGTAGTAGTACACTAGTCATACCAGAAGATCAGGAACTCTAGAAGAATTCTGATTTTTAACACGATGAGTAAACGTAAAAAGAAGGTTTTTACAAGACTTCACGTTAACAATATTGCAGCAGTACGCACACAATCGAAGCGCAGTAAGGATGGCTAGTGTAACTAGCAAGAATACCACGAAAGCAAGAAAAAGAAGTACGACTATTTAACTATTAACGTACCTGTCTACTTCCGAAACGAATGAGTAACTGTATCTATGTGTGCGCTACCATCGAGGTTGTAAAGTCT
+
;><B@BBBBABADDDDDCCBC;9;;09@@7?;;;;;49:???;;;=7;;.5.4=455555$58>>5555544=;=5><<<>>>):8.4.4444$3994:<4404<;9949633,333,399998888?7555955///-82-..555-/+.6;=B8BB777AA@>@???==4::49<<488998/98848=CAA27917;<=;00/88;38066//(/298;==7;>>886<?8=<>==68@@000/:/3.38889:333343:::>=>>@C>>?><;;9=*//==3=?@?
@ATNG8:01253:05863
GATGGTAGGTGCACATGAGTGTATCCAGAAGATCAGGAACTCTAGAAGAATTCAGATTTTTAACACGAGAGTAAACGTAAAAAGAAGGTTTTACAAGACTCACGTTAACAATATTGCAGCAGTACGCACACAATCGAAGCGCAGTAAGGATGGCTAGTGTAACTAGCAAGAATACCACGAAAGCAAGAAAAAGAAGTACGCTATTTAACTATTAACGTACCTGTCTCTTCCGAAACGAATGAGTACGAGAGTCAGAGCAGAGCTACCATCGAGGTTGTAAAGTCT
+
5;<<9>>>:>C>==>===<<;5555.5996565>>>:>:BBCABBB?BB@B@BC@;;;;;*;>BBBCCCCCACA;AA;;;;;*<E@B5;;;*:@@>@BBBBBBAA>BADD?ABC?BBBBCBBB@@@ECBCDD@CBBB<AACCA@AF<@;@998:DCDCCCB?ACDDCB>AB?BBB?AA99929>><@@ABB3BB?CBABCAA888,98====1819@A;;9;AA@@;;7:=@AD?DCC?BBCCBCCCAAABBBBBABBBC=>>AA@>AC@B@A<?8>866(;A@@
@ATNG8:01258:05881
GATGTGCACATGAGTGTATCCAGAAGATCAGGAACTCTAGAAGAATTCAGATTTTTAACACGAGAGTAAACGTAAAAAGAAGGTTTTACAAGACTCACGTTAAACAATATTGCAGCAGTACGCACACAATCGAAGCGCAGTAAGGATGGCTAGTGTAACTAGCAAGAATACCACGAAAGCAAGAAAAAGAAGTACGCTATTAACTATTAACGTACCTGTCTCTTCCGAAACGAATGAGTACTATGTAGAGCTCTATACTACCTTCGAGGTTGTAAAGTCT
+
AB@@@BBAABBGCCCDCEED?DDD?BBBBBB@D?A@CCCCD@DD=A=ACCCCDDD2B?BBBBBBABBBB<B???CCC3BA?A?CCC;CBC@CBBBB?===077*8>9=??=@AAABAAA@@>C???@@<@AAA9>>>><><>:@=A=@?>AA@>>AA=D>>>AB?BC@B@B=??77729@@>BCDED3A@>=??BB@@;;7;:>AAA<A<?>>>>=DAAA@@@<@<?@A:@BB?ABBBBBBBCBBBABBBBAAABCBBCAA<B>CAA?;?9>>??7@88:
@ATNG8:01227:05937
GATGGTAGGACGAGCGTCTGAGAGGTACTCATTCGTTTCGGAAGAGACAGGTACGTTAATAGTTAATAGCGTACTTCTTTTTCTTGCTTTCGTGGTTATTCTTGCTAATTACACTAGCCACCCTTACTGCGCTTCGATTGTGTGCGTACTGCTGCAATATTGTTTGACGTGAGTCTTGTAAAACCTTCTTTTTACGTTTACTCTCGTGTTAAAATCTGAATTCTTCTAGAGTTCCTGATCTTCTGGGCTGCGCTGATATGCGCTACCATCGAGGTTGTAAAGTCT
+
////)///)/----////9:<?@><>=54955.5444(4<7=:===;;;>7666<<7<:===@<A?A@>7/////)//;;;*::.4455)4//9)/)//)/:)55==8=8===666>>:>==7=8;;?88///488//*5<=>><<<;5444549=8:887444(43444;;;>>?9=6666&56;455555$5999A9B995555559.555&5////)/477299:9;<<3:588894505<<;3<<0//9>7<99999A@>00*00;7793939::<4<555
@ATNG8:01229:05926
GATGGTAGCGCATATCAGCGCAGCCCAGAAGATCAGGAACTCTAGAAGAATTCAGATTTTTAACACGAGAGTAAACGTAAAAAGAAGGTTTTACAAGACTCACGTTAACAATATTGCAGCAGTACGCACACAATCGAAGCGCAGTAAGGATGGCTAGTGTAACTAGCAAGAATACCACGAAAGCAAGAAAAAAGAAGTACGCTATTAACTATTAACGTACCTGTCTCTTCCGAAACGAATGAGTACTATGTAGAGCTCTATACTAATCGAGGTTGTAAAGTCT
+
?BBB?BBBBCECA@AFJDCCBBBBB>BHLAGCCBBB>B>BCBCCBB?AB@C@BBCBCCDC5C@CCDDCCECBAB:@B:::::.:C@D6;;;7;CFAGAABCCCCC@C@BB@BCC@BBBCCCCCDCDBCCCBB?BBBBACBBBBDBC@C@C99;:FCCCCBB?BCCBCC@DD@BBB799@??8=<=8999999%9<;<:39==BBB>@>:=@@7B>A@CCD@BEDCBBB<@<@AA<CCC@CCCCCCBAAABBCBB???BBBBBBBB?A>>>B<>9>>@A:@@@@
@ATNG8:01250:05925
GATGGTAGCAGACGTGACAGAGCGCCAGAAGATCAGGAACTCTAGAAGAATTCAGATTTTTTACACGAGAGTAAACGTAAAAAGAAGGTTTTACAAGACTCACGTTAACAATATTGCAGCAGTACGCACACAATCGAAGCGCAGTAAGGATGGCTAGTGTAACTAGCAAGAATACCACGAAAGCAAGAAAAAAGAAGTACGCTATTAACTATTAACGTACCTGTCTCTTCCGAAACGAATGAGTACGATGAGATCTCGTGTATCGAGGTTTGTAAAGTCT
+
:<<=9<<<==AA;7/////<<<BCE;:;C?A@@@;;6;?BBABBCC?CB@D?A@=988887#377334===88<2//0/:::(99498>>>0>66.5:@@<<DCB9B???>?A@:B<<<CC??=AFACC?<?;@@@A899A>@?@A;<:>00)/::6:7=B?BBBA@B?CB@ABA;999AA9>;<8999999%0:5:/./5597547678=;5>999??>;??==>??;?9?@@:@AA999??=<=779;<>>>;=555524///99(//(///;19989
@ATNG8:01252:05959
GATGGTAGCACGAGTCACTCATATCCAGAAGATCAGGAACTCTAGAAGAATTCAGATTTTTAACACGAGAGTAAACGTAAAAAGAAGGTTTTACAAGACTCACGTTAACAATATTGCAGCAGTACGCACACAATCGAAGCGCAGTAAGGATGGCTAGTGTAACTAGCAAGAATACCACGAAAGCAAGAAAAAAGAAGTACGCTATTAACTATTAACGTACCTGTCTCTTCCGAAACGAATGAGTACGATGAGAGAGCTCTCTCTACCATCGAGGTTGTAAAGTCT
+
//9<7<;AACBB=BBICCCCBAA@D?CCC?CBDD9::;?CCDBBBD@BC?C@BBBBBCCC3B?BCCCCCCC98838>@BLFF5CDAC?BBB<CIGBDCBBCCC@?<@?BB?CCC?BBBBCCFDCCCBBBBBF?CCCC<A@BBBBAB?C?BBB?BCCCCACC?CCAAAA?CC@>>@=??AAA;>>>;:99999%9@;@998??@@@;@<@A@@7;7;@CBB@CCBAABB<?=?CC?CCC?BBBBBBCCBBAABBBB@>>>@@<;=>?8:;ACCC9=:>AAA:;;;=
@ATNG8:01263:05911
GATGGTAGATACTCGCTGATACACCCAGAAGATCAGGAACTCTAGAAGAATTCAGATTTTTAACATCGAGAGTAAACGTAAAAAAGAAGGTTTTACAAGACTCACGTTAACAATATTGCAGCAGTACGCACACAATCGAAGCGCAGTAAGGATGGCTAGTGTAACTAGCAAGAATACCACGAAAGCAAGAAAAAAGAAGTACGCTATTAACTATTTAACGTACCTGTCTCTTCCGAAACGAATGAGTACACACTCTCATATGACACTACCATCGAGGTTGTAAAGTCT
+
@@BB@CBCCEBBB@;;;@@BCCCCC>CCC@BAAA;:69?@?A@@@B?BC?C@CB99;CBB2B=@??>>7738787.78//////#//(/(///&/893888=998882889:;888;:7;7CDDDCCBCBBBBB?BEA@>BBCBBACC@C@CBA>ABBCCCCC?BBBBBB?>?<?DC>AA>??8;;;899::9:%9?<AA@AC>@8815458662(502=@AB?BBBBBCC?B?BBB>BDD?AABBCCCCAACCCC@@ABDBBBBBBBB?BCDCBB?A?A:992:AAA
@ATNG8:01238:05987
GATGGTAGTGCGGAGAGAGAGACCAGAAGATCAGGAACTCTAGAAGAATTCAGATTTTTAACACGAGAGTAAACGTAAAAAGAAGGTTTTACAAGACTCACGTTAACAATATTGCAGCAGTACGCACACAATCGAAGCGCAGTAAGGATGGCTAGTGTAACTAGCAAGAATACCACGAAAGCAAGAAAAAAGAAGTACGCTATTAACTATTAACGTACCTGTCTCTTCCGAAACGAATGAGTACACACTCTCATATGACACTACCATCGAGGTTGTAAAGTCT
+
////)/:?ABBC@BB===<@A:;69:>;<ABBAA>B?AAA::6@8@=:B<ABBAACCC3C=@@A;<:BB:;;0;=;4444$5<8>5;;;1;CFDCCCCBBD;:7;@BB?CBB@BBCCBCDGGHBBCBCBB@CCCC>AABGBBBB@C@C@@>ACBBECCC?BBBBCB?CC>889999BFC>C>=9998889%9@;997@?9>AA;>;>>AA6;7;AB@@>@ABBBAH@C@BBB<AAA>AABABBBBBBBBBCA?@?@BAAAABCD?BBBB>?<??AAAB>BB??
@ATNG8:01248:05976
GATGGTAGAGAGAGCTCTCTCATCGTACTCATTCGTTTCGGAAGAGACAGGTACGTTAATAGTTAATAGCGTACTTCTTTTTCTTGCTTTCGTGGTATTCTTGCTAGTTACACTAGCCATCCTTACTGCGCTTCGATTGTGTGCGTACTGCTGCAATATTGTTAACGTGAGTCTTGTAAAACCTTCTTTTTACGTTTACTCTCGTGTTAAAAATCTGAATTCTTCTAGAGTTCCTGATCTTCTGGTCTACTACACTGTACTCTATCGAGGTTGTAAAGTCT
+
EDDC@CAAACCCCCC9;=JECCBCBCBBBCCD@CCCE>CD@C@BBBCCCD@CCCBB?B@BBBB?B@CCBBBCBCB?@@@@@2@A?BBBB=BCCC?ACC@BB=>>?D??<?BCBB@AC?CAC>A>@@@>>=>><@A@@<@@@@==>AA@@>AA=>=;>>><AD=C<??????A@A<@AAAA6A:=:==<<</=A@??5<::888????=ADDD/@;;;A=A=AA=ADBBA==:=<AAAAAA7;;A<;;:A@@@AA@???AAABAA===AA<A9<=AA:?==;
@ATNG8:01258:05967
GATGGTAGCGCACACATAGATACAGTACTCATTCGTTTCGGAAGAGACAGGTACGTTAATAGTTAATAGCGTACTTCTTTTTCTTGTCTTTCGTGGTATTCTTGCTAGTTACACTAGCCATCCTTACTGCGCTTCGATTGTGTGCGTACTGCTGCAATATTGTTAACGTGAGTCTTGTAAAACCTTCTTTTTACGTTTACTCTCGTGTTAAAAATCTGAATTCTTCTAGAGTTCCTGATCTTCTGGGTCTCTCTCTCACGCACTACCATCGAGGTTGTAAAGTCT
+
///:7;;@AC@CBCBCDDECCCAAACB@@D;;8;BBC>DD@C>BAB@BBB?A@:;9=B>ABBC?B>BBABBBB@A<@????,;;5999@A=@;<<9<:?;:><=?@ABGIHECCCCCC@CCC?A?BCBAAA00,0>??<@CCCCCCCCCCBBBCCB?CDD?CB?C@BBAAABBCC?B::::5;>C=AAAAA2ABCCD<ABCCCBBBBCAFGGG3CAAAC?B@CHBCCCBBBB@B@CCCCCB@BBCC>CBBBBCCCCBBBAAACCBB@BCCCCC?B?BBCD>CBAA
@ATNG8:01260:05993
GATGGTAGCTCACGTACGTCACACGTACTCATTCGTTTCGGAAGAGACAGGTACGTTAATAGTTAATAGCGTACTTCTTTTTCTTGCTTTCGTGGTATTCTTGCTAGTTACACTAGCCATCCTTACTGCGCTTCGATTGTGTGCGTACTGCTGCAATATTGTTAACGTGAGTCTTGTAAAACCTTCTTTTTACGTTTACTCTCGTGTTAAAAATCTCGAATTCTTCTAGAGTTCCTGATCTTCTGGGTCTCTCTCTCACGTACTACCATCGTAGGTTGTAAAGTC
+
///93:<@?><5555=565<;>>@?AAAABBB?BAAA;BB?C?BBA@AACAFBCBA7<6;BBB@E?@<955::88233333$38<?;AA;?@@@;?@@;@B???@?9:49?>?AAAA=>@@=A>A??;;99929<<=:=;;:<=<==???A===@.625.55.6.5::755>>A465555,57?<@@A@@/@A?>>9>@@BB?>>>?=@@@@/?7///95;7<<6>>>@>;=:>=??=>;<6;;==5=?@@@AAAA;;;;;;==>=5;;9666:06,//5<1877
@ATNG8:01215:06057
GATGGTAGTACATGATAGACGACACCAGAAGATCAGGAACTCTAGAAGAATTCAGATTTTTAACACGAGAGTAAACGTAAAAAGAAGGTTTTACAAGACTCACGTTAACAATATTGCAGCAGTACGCACACAATCGAAGCGCAGTAAGGATGGCTAGTGTAACTAGCAAGAATACCACGAAAGCAAGAAAAAAGAAGTACGCTATTAACTATTAACGTACCTGTCTCTTCCGAAACGAATGAGTACGATGAGAGAGCTCTCTCTACCATCGAGGTTGTAAAGTCT
+
BBBC@FCBBB@AA@?AA?AA;;:@@?@@B=@B@?==6>:;@A@BBB@AA>A?@?:@@@AB2C?CCCCCCCCCCB:BB>????0>B>C4;;;6;BB?CBAACCB99;;AEE@CCC@BBBCBCDCCCCCCBBBCBCCBB?BCCCDCCB?C?CAA?BDDDDCCD=BBCCDD@AA?BBC<?@988-9>><99:9::%:@:=999BBBCC<?;?AA@494:ABBB@BBBCBCC@B@CDD>CBC?CCBBBDDBBAABCCBBBB@@??@?????BB>?@@=@=B???:??==
@ATNG8:01224:06041
GATGGTAGATATATGCACGCTCTACCAGAAGATCAGGAACTCTAGAAGAATTCAGATTTTTAACATCGAGAGTAAACGATAAAAAGAAAGGTTTTTACAAAGACTCACGTTTAACAATATTGCAGCAGTACGCACACAATCGAAGCGCAGTAAGGATGGCTAGTGTAACTAGCAAGAATACCACGAAAGCAAGAAAAAGAAGTACGCTATTAACTATTAACGTACCTGTCTCTTCCGAAACTAATGAGTACATAGATATACGTATAGCTACCATCGAGGTTGTAAAGTCT
+
448=9>>CBBBDCCBCBCAA@BB;:6;B@;><<5559=8:<;/0/;675150/////;;;+;58444=:::<=>=197333333$3//(/(/999$////(/9//356666,5.55.555/5669?BBBCCKGCBBBB?CCCC?CBBBCCCB<@<A@@<@BBCCCBA?BCCCAA?AC?@@@>ABCCC7>>>8>?@@@2AC?B?>?CCA@@<@<@ACC8:8;@BBB@BCBCBBB@C?BBC>CBC>AABBBBBB@AAAACDCCAACCAA><>C=AA=>>@9=9?@@F;@@:8
@ATNG8:01243:06042
GATGGTAGGCGACATACATACGCGCCAGAAGATCAGGAATCTAGAAGAATTCAGATTTTTAACACGAGAGTAAACGTAAAAAGAAGGTTTTACAAGACTCACGTTAACAATATTGCAGCAGTACGCACACAATCGAAGCGCAGTAAGGATGGCTAGTGTAACTAGCAAGAATACCACGAAAGCAAGAAAAAGAAGTACGCTATTAACTATTAACGTACCTGTCTCTTCCGAAACGAATGAGTACGTGTGCGACGTGTCTCCTACATCGAGGTTGTAAAGTCT
+
??@A>B@@<@A?@A=ACGEHAA@CC@DDC@BBCCCB@C@CDCCCC@CC?B>ABB;;;;;)9;@AACDCDBAAA9@?>A@@@,@A?B?CDD<HCC@CHEDBBB:94;@@@>ADE?CBCABBGCGDGCBBBCB@CCCC?AAE??@BA=A?B@@=@BBABB??>????BB?BB?AAA<??BBB=B??<?AAAA3AC?A@?;??AAD<A;@@AA:>:>@CDC?AAABBDF?B?BBB=BBB?BBAABBBBBBCABBABAAAAAAB;@?@@=====4:4::;=4=>>>
@ATNG8:01248:06010
GATGGTAGCGCGACGAGCGTAGACCCAGAAGATCAGGAACTCTAGAAGAATTCAGATTTTTAACACAAGAGTAAACGTAAAAAGAAGGTTTTAACAAGACTCGCGTTAACAATATTGCAGCAGTACGCACACAATCGAAGCGCAGTAAAGGATGGCTAGTGTAACTAGCAAGAATACCACGAAAGCAAGAAAAAGAAGTACGACTATTAACTATTAACGTACCTGTCTCTTCCGAAACGAATGTAGCTAACCTCTCAGACGCCTCGTCCTACCATCGAGGTTCGTAAAGTCTT
+
445>:>>>===CCCBBBCCC9;;BE;BAB>@<;;;<09.9@B:;5D<??@A<>;0/////$/6696;633388818<<=>==+47546;;;&3/78/3<9>;798:7?=??;?==6;;?>=?>:;;><<<=;;2;;;527<9799788,79<9B?BB>==@@?<?BB@BB?BB@ABB?AAA@A8?:927<<==.=>;<566525;;=5=5<<=>8967----4766799=.5.29A9A?=6:.-----516388886-----(-4422+2661689889,/(/////(/..-(
@ATNG8:01260:06030
GATGGTAGTGCGTGAGAGAGAGACCCAGAAGATCAGGAACTCTAGAAGAATTCAGATTTTTAACACGAGAGTAAACGTAAAAAGAAGGTTTTACAAGACTCACGTTAACAATATTGCAGCAGTACGCACACAATCGAAGCGCAGTAAGGATGGCTAGTGTAACTAGCAAGTATACCACGAAAGCAAGAAAAAAGAAGTACGCTATTAACTATTAACGTACCTGTCTCTTCCGAAACGAATGAGTACACATCGTCGTGTCGTGCTACCATCGAGGTTGTAAAGTCT
+
AAAB@BCBBCD@?@?@@@CDCFCCC<AAC@CCGAA@>A=BBB??ADAA@9@@CBA?????.@<CBBBBAAA99:,9?;;;;:';?;?5;::&9BA@CCCICBC;99;@DD?BBC@CCBBBCCCCCCBBBBCC@CBBB?CCCCA@@?9@=ABB@BBBBDCBB?BDDC?@=@BAAAA398899,7;<8989898$8>;=?=?@?BBA:>:;=AA8><>@CCC@CCBBBAA?B>AAD>DBB?BBBBBBBBBBBBBBBB:::CCBCBBAA>ABBAAA=A<@@AA;AC??
@ATNG8:01229:06103
ATGGTAGAGTATCATGTGTATCTCCAGAAGATCAGGAACTCTAGAAGAATTCAGATTTTTAACACGAGAGTAAACGTAAAAAGAAGGTTTTACAAGACTCACGTTAACAATATTGCAGCAGTACGCACACAATCGAAGCGCAGTAAGGATGGCTAGTGTAACTAGCAAGAATACCACGAAAGCAAGAAAAAAGAAGTACGCTATTAACTATTAACGTACCTGTCTCTTCCGAAACGAATGAGTACGTGTGACGTACGTGAGCTACCATCGAGGTTGTAAAGTCT
+
///)/9;BCC><;:///<<;5559.5554999::;<A?BBEAAAB?CC@B@CBBCBCDD5D@CDCBBBABBBB=BBBBCCC5CD@C?BAA7ABB?BCBBBAB;;8;@EE@DBC?BBCABBCDCCBBBCCJF@CCBC?CBBBBCCC@C@CBB>BBBCCCDC@CCCCCB?BB?BDF9:9A@@8@:93999:9:%:><7:4>;;@A?;=<8;A=1818:A:;6;B@@@BB>A=@@?8>:949@??AC:::9@@ABBBB@@?BACACCD@BBAABB?B<@???8?@@@
@ATNG8:01231:06101
GATGGTAGTACATGATAGACGACACCAGAAGATCAGGAACTCTAGAAGAATTCAGATTTTTAACACGAGAGTAAACGTAAAAAGAAGGTTTTACAAGACTCACGTTAACAATATTGCAGCAGTACGCACACAATCGAAGCGCAGTAAGGATGGCTAGTGTAACTAGCAAGAATACCACGAAAGCAAGAAAAAGAAGTACGCTATTAACTATTAACGTACCTGTCTCTTCCGAAACGAATGAGTACGTGTGCGACGTGTCTCCTATCGAGGTTGTAAAGTCT
+
AA@@>@CCBDBBBAAB@=::;::B@?CCCBCGCAAA<@=@?@?DBC?AA=@<@?@@AAA@095;=;;ABAAAMI?GBAAAAA0?D=B=BBB7B@A<@CBBAAA;;2:;@A<BAA<>BC>CCCD;;;BCBBCDAGCCC@BBCCBA@@<A=B<;9;CCDDCBB@A@@<;;@@@>?CC<?>?=>9<7719<<<<,=>;@@@???AAC>B>@@@@4948ACCD?@9::@@@=>@AA@9@00+000>CBBBBB779BBC@@@@9:::??@??>@<@@CBCA=AAAA
@ATNG8:01252:06095
GATGGTAGCGTGTGAGAGTCTGCCCAGAAGATCAGGAACTCTAGAAGAATTCAGATTTTAACACGAGAGTAAACGTAGAAAGAAAGGTTTTAACAAGACTCACGTTAACAATATTGCAGCAGTACGCACACAATCGAAGCGCAAGTAAGGATGGCTAGTGTAACTAGCAAGAATACCACGAAGCAAGAAAAAGAAGTAACGCTAATTAACTATTAACGTACCTGTTTCTTCCGAAACGAATGAGTACTGCGATCTCACTCTCGCCTACATCGAGGTTGTAAAGTCT
+
,,26088<;;<;;;>AAB;:9955/5=>9BBEICEAC?A@BA;;;49?9=4=>49444&4.48::;===>>?8>5448;;6777(7,777&3,396;9993339:4:6:;6>77.3888BA@B@@??>><>96;;//)/5333(...(.0536382527;::8<=><=>9>B===;455/7/3/-(-2777'--(.33.377..).49277..).288777167<<3:<2808AC588>9>@@8663----23233/..7766626.////9:84:39<@A=BAA@
@ATNG8:01256:06109
GATGGTAGCTATACGTATATCTATGTACTCATTCGTTTCGGAAGAGACAGGTACGTTAATAGTTAATAGCGTACTTCTTTTTCTTGCTTTCGTGGTATTCTTGCTAGTTACACTAGCCATCCTTACTGCGCTTCGATTGTGTGCGTACTGCTGCAATATTGTTAACGTGAGTCTTGTAAAACCTTCTTTTTACGTTTACTCTCGTGTTAAAAATCTTGAATTCTTCTAGAGTTCCTGATCTTCTGGATAGCGACGCGATATACTACCATCGAGGTTATAAA
+
4<<=:@;@?CC666====>>C?C@>>@@@CCFAJBAA>BB?C?AAACCBB>BB;:;?B9;9?C9@>@BBAA??::688889)447<::;29;@=294818?9=>?;??<@CCBBBBB=ABC@E@BA:@///61666:4:<A997:5655776569397?355:>2788>@>@>>488===2>9=9=>===.===>?9?=<<A::;9:46666)6//(/8383781897799=272889<9A<::;<A<===<;<996679875668,..3355.3)...;-
@ATNG8:01220:06140
GATGGTAGCTCTGCTCTGACTCTCGTACTCATTCGTTTCGGAAGAGACAGGTACGTTAATAGTTAATAGCGTACTTCTTTTTCTTGCTTTCGTGGTATTCTTGCTAGTTATACTAGCCATCCTTACTGCGCTTCGATTGTGTGCGTACTGCTGCAATATTGTTAACGTGAGTCTTGTAAAACCTTCTTTTTACGTTTACTCTGTGTTAAAAATCTGAATTCTTCTAGAGTTCCTGATCTTCTGGCGCGTATGTATGTCGCCTACCATCGAGGTTGTAAAGTCT
+
@@BB@CDDEC>BBBCCDBBBCCCCCBBBCE?@?@BBB>BB@D@CCBBBCDAEEECC@C@BCCC?D@DCCBCCFCB=::999*;?=@?@@;?@CD@BCCABB@BCBCCD@CCDCBBBC@CAA>A>BCCBBBBB@CBFC?CBBBCDCCCBCCCCBBA?AAA?CC?C?AADCCCCDJILBBBB9B=A>A@@@?0@BECE<BCCCCCDBB@BCCC5C@@@A6;6;B?ABBBBCC@C@BBCBBB?BAB?BABACBECBCBBBBCC@DCC?BBBBAA>A=??BB=BC99
@ATNG8:01221:06127
GATGGTAGCGCGTCGAGCGTAGACCCAGAAGATCAGGAACTCTAGAAGAATTCAGATTTTTAACACGAGAGTAAACGTAAAAAGAAGGTTTTACAAGACTCACGTTAACAATATTGCAGCAGTACGCACACAATCGAAGCGCAGTAAGGATGGCTAGTGTAACTAGCAAGAATACCACGAAAGCAAGAAAAAGAAGTACGCTATTAACTATTAACGTACCTGTCTCTTCCGAAACGAATGAGTACAGAGAGTACGATATGTCTACCATCGAGGTTGTAAAGTCT
+
444<8;::B@<;6@===CCEEGAAA<ABC@CCCCBC@B@DCC<;:@<?<:;<?=883999':4>==CBBCA79929@@@@@@*@@=@:@@@8ACC@CCCCBBBBB>B@BB?CBB@BCDCDCCCCCCCBBCCD@CCCC=@@BBBBAA>B@DA@?ADCCDCCC?AAACDD@BB?BBA=AAA@@;@>><?EECC2CC?BA@@AABAA6:5;;==5:6;ABBB?AABCBBB?B?BCD>CCC?BAAABCBBBBBCBABBBBBBBC@@<984:?C??@<?:>>AA:A===
@ATNG8:01233:06151
GATGGTAGGCGACATACATACGCGCCAGAAGATCAGGAACCTAGAAGAATTCAGATTTTTAACACGAGAGTAAACGTAAAAAGAAGGTTTTACAAGACTCACGTTAACAATATTGCAGCAGTACGCACACAATCGAAGCGCAGTAAGGATGGCTAGTGTAACTAGCAAGAATACCACGAAAAGCAGGAAAAAGAAGTACGCTATTAACTATTAACGTACCTGTCTCTTCCGAAACGAATGAGTACTATGTAGAGCTCTATACTAATCGAGGTTGTAAAGTCT
+
@@AB?CBB@C;::CCCCCCBA@@AB=;;;ABCED;;:;@B@DCCE@CB>A>ABBCCCCC3C?BABBBCDC:::5:?@BDEE3CCAE@BBB7BAC?ACGECCCBB<@<@@<@AA=AA@ABCHJCCCCCCCCE@C@@@=A???BBBB?B?B;;:;CCDBAAC@BBBBBB?BB?:::?AA<?==2=:9:<@@@A2@B<?:98@>>>C=B<@AAA=A<=>AA@>???CBBD@C@AA@;?::4:AAACEB???BFB??@AA@A=>888B==:;;A;A;;;;>7>888
@ATNG8:01234:06132
GATGGTAGGACGAGCGTCTGAGAGGTACTCATTCGTTTCGGAAGAGACAGGTACGTTAATAGTTAATAGCGTACTTCTTTTTTCTTGCTTTTCGTGGTATTCTTGCTAGTTACACTAGCCATGCTTTACTGCGCTTCGATTGTGTGCGTACTGCTGCAATATTGTTAACGTGAGTCTTGTAAAACCTTCTTTTTTTACGTTTACTCTCGTGTTAAAAAATCTGAATTCTTCTAGAGTTTCCTGATCTTCTGGGTGGCTACAGTCTCTCTACCATCGAGGTTGTAAAGTCT
+
::CD;?>C?CB?A@BACCBBBCBB@BCBBBCD@DAAB=CC?B?BCCCCCC@CCCCC?D@CCBB?CADDCCBBA@@;999999%;:5<<;;;.;AAB?BAA=@C?@@@CDD@CFCCCCCC@DBB9990;AAACAABAHHBB@CCCCCBBBBCCBCCB@<;;<;600+0<@@IDCCCCDBICCCC<C=@=;;;<;;;#;C;;;9;AEFDGCBAA5;;;;;%;>>AC9:79B=B@@BC9;:0:;?@@CCC?@@BB>BB>BBBBBCBBCBBBABD@JCCCA@>@@BBCF>BBAA
@ATNG8:01235:06113
GATGGTAGGCACTGCGCACACATCCAGAAGATCAGGAACTCTAGAAGAATTCAGATTTTTAACACGAGAGTAAACTGTAAAAAAGAAGGTTTTACAAGACTCTACGTTAACAATATTGCAGCAGTACGCACACAATCGAAGCGCAGTAAGGATGGCTAGTGTAACTAGCAAGAATACCACGAAAGCAAGAAAAAAGAAGTACGCTATTAACTATTAACGTTCCTGTCTCTTCCGAAAAAATGAGTACACACTCTCATATGACACTACCATCGAGGTTGTAAA
+
4:895:<<85666===;;;<<=55.544.4;::9949.555;;;;85505399975555'5(----8888658,-----6666%66161666.6:9(/---,,,,,,(-0553//37<;;8><<555::<<<<;7<5446;<;<<;;>3949==9=<0//99;6===<;;6332379,33333(3771333333#27+22222=9773749655,2,2257>256<<<==8<6333333#33887899:8333:;;=<888;<79>60333...(.02225.
@ATNG8:01256:06124
GATGGTAGCTATACGTATATCTATGTACTCATTCGTTTCGGAAGAGACAGGTACGTTAATAGTTAATAGCGTACTTCTTTTTCTTGCTTTCGTGGTATTCTTGCTAGTTACACTAGCCATCCTTACTGCTGCTTCGATTGTGTGCGTACTGCTTGCAATATTGTTAACGTGAGTCTTGTAAAACCTTCTTTTTACGTTTACTCTCGTGTTTAAAAATCTGAATTCTTCTAGAGTTCCTGATCTTCTGGGATGTGTGCGCAGTGCCTACCATGAGGTTGTAAAGTCT
+
888:7::>B@<=>;@;@?>>C@<;;;65566;6;BEB:A==A=AB=@CCB@CBBAA7;6;?@@=B@=CCCA@;;;9:;;;;+;;+//99288:@-0/969:6<;;<@A?BBB@@@0000@@<A:>>///..32,3-..(.65568877779//(/66/68;7;;6:6///7778<>:>@AAA285868CCCC.>>557,7<<9:979556,6AAD/@>>98484//).999956/76<=>:==7----)----977///787351577178;>>3915///(.3..
@ATNG8:01261:06150
GATGGTAGTGCGTGAGAGAGAGACCCAGAAGATCAGGAACTCTAGAAGAATTCAGATTTTTAACACGAGAGTAAACGTAAAAAGAAGGTTTTACAAGACTCACGTTAACAATATTGCAGCAGTACGCACACAATCGAAGCGCAGTAAGGATGGCTAGTGTAACTAGCAAGATACCAGAAAGCAAGAAAAAGAAGTACGCTATTAACTATTAACGTACCTGTCTCTTCCGAAACGAATGAGTACGATGAGATCTCGTGTGCTACCATCGAGGTTGTAAAGTCT
+
55--)0/4444445<9;;<::<555)5557<55665157<=>000>*//)/179;<<===+:6:;><<>>8:<;.3344444$44.5.555&5994;><<=>===;@@@@>@AA=;:9?@@@@996=;;@BB?@@<<055;::8<;4959993:;::<<5525:96:93/////(/444)449388:<<+::6:///97::>:=6;;@?8>>?@BA=8<;:::994769;:16//)0//9;78344::<=?==<;:;975555/5798<<8<8:9;;1=@@8
@ATNG8:01215:06164
GATGGTAGAGTACAGTGTAGTAGACCAGAAGATCAGGAACTCTAGAAGAATTCAGATTTTTAACATCGAGAGTAAACGATTAAAAAGAAGGTTTTACAAGACTCACGTTTAACAATATTGCAGCAGTACGCACACAATCGAAGCGCAGTAAGGATGGCTAGTGTAACTAGCAAGAATACCACGAAAGCAAGAAAAAGAAGTACGCTATTAACTATTAACGTACCTGTCTCTTCCGAAACGAATGAGTACACACTCTCATATGACACTACCATCGAGGTTGTAAAGTCCT
+
45;>:B>BB>>>?===??>>>>>>=7;;>:;<<<<;:?9://///;699::699///999'9*///6834/6866/----(-777)883:5<<=188=6;:33397222'2.55155559;;;>BBCAAACBCA;;7;BAA>AAAAAA@?4:4;::5;AABBBBB?BBBBBB@BB?>>>?BBBBA<@?=999999(9=9>@AACA@@@=@<??@B=A<@@B@@=@BABBBB?B>AAA<ABC?CBCECCCCCBBBBBBBBBBBBCBCCCC?CCBB>>6>:?=>?8>CC?B
@ATNG8:01215:06204
GATGGTAGGTGCACATGAGTGTATCCAGAAGATCAGGAACTCTAGAAGAATTCAGATTTTTAACACGAGAGTAAACGTAAAAGAAGGTTTTACAAGACTCACGTTAACAATATTGCAGCAGTACGCACACAATCGAAGCGCAGTAAGGATGGCTAGTGTAACTAGCAAGAATACCACGAAAGCAAGAAAAAGAAGTACGCTATTAACTATTAACGTACCTGTCTCTTCCGAAACGAATGAGTACTGCGTCTCACTCTCGCCTACCATCGAGGTTGTAAAGTCT
+
55:=8==B?BBBCCDAA@DCC;;;C?@@@?B;:<FC@C>@ABCBBB@CB@BGCCA;;;;;*;=BCDAABA000>3><0000+0@;;.555&555.5;544==9;8:?AB?CBB=?ADBCBBBCCCCCCB:::;BBB@BBECCBBB?B?B@@>@BBBCBCA?AAACCB@BC@BBC?ABA@@;@??:?AAAA2AB>::9BBBBBB?C>A@B@=B=??CAA?ACCCBBB?B>;;;0;@@>AAAABBBEBBACBBCDDCCA@@C@BBB@BCBBA@<@;@AAB=CF@@
@ATNG8:01223:06171
GATGGTAGGCGAGAGTGAGACGCAGTACTCATTCGTTTCGGAAGAGACAGGTACGTTAATAGTTACTAGCGTACTTCTTTTTCTTGCTTTCGTGGTATTCTTGCTAGTTACACTAGCCATCCTTACTGCGCTTCGATTGTGTGCGTACTGCTGCAATATTGTTAACGTGAGTCTTGTAAAACCTTCTTTTTACGTTTACTCTCGTGTTAAAAATCTGAATTCTTCTAGAGTTCCTGATCTTCTGGGTGCGCTACATCTTCTACATCGAGGTTGTAAAAGTCT
+
BCCC?BCC@CCBBBCDDBBCBBBCCDDDCCAA?ACCC>CD?D?CBBBBBB@CCCCC?C?BBCC?C???CBBBCCD?BBBBB1BB>BBBA=ABBD?CCC?BB<><?CAB@ACCBAABB?B@><@<@AAAA???:?AAA:?A?AA>?>>??DA@@@@=>==<@B=B<AAAABBB@@;?AADD5A<A<===<<.=<==>5=;:898A>@@18888(6>>>A<?;>><@A@AAAC:>:>@@@AA;@@AA:=<<@@@AD<<<@;@@???A>=<?491888991;AAA
@ATNG8:01252:06171
GATGGTAGCGCATATCAGCGCAGCCCAGAAGATCAGGAACTCTTGAAGAATTCAGATTTTTAACACGAGAGTAAACGTAAAAAGAAAGGTTTTACAAGACTCACGTTAACAATATTGCAGCAGTACGCACACAATCGAAGCGCAGTAAGGATGGCTAGTGTAACTAGCAAGAATACCACGAAAAGCAAGAAAAAGAAGTACGCTATTAACTATTAACGTACCTGTCTCTTCCGAAACGAATGAGTACGATGAGAGAGCTCTCTCTACCATCGAGGTTGTAAAGTCT
+
<<>>;>@AAEBCCBBBBBBC;;;JM?AAAAAB@C<;4;;=@@@5;;7;<7<8;9994444$47@=<A<>@?99:-4444888'444(4.444&4:<8@666;9<9;2;<AB=@@;:==ABA@;;;@@CCDFDC?BB;;5;???@A@@=A?BBB=@@A@@@;;5:9=???;>>9:;=5:93333&337/7;;<;.=A?777B<9877/7/37;7-6/5:>>=:>>955<A5:7:??9;>>9889@>??@A@?@?@997AC?A?@:;?@<=<<=?@;=9=;;;1;::;
@ATNG8:01252:06179
GATGGTAGCTCGCTGATGATATCTCCAGAAGATCAGGAACTCTAGAAGAATTCAGATTTTTAACATCGAGAGTAAACGTAAAAAGAAGGTTTTACAAGACTCACGTTAACAATATTGCAGCAGTACGCACACAATCGAAGCGCAGTAAGGATGGCTAGTGTAACTAGCAAGAATACCACGAAAGCAAGAAAAAAGAAGTACGCTATTAACTATTAACGTACCTGTCTCTTCCGAAACGAATGAGTACTACTCTCAGAGACACACTACCATCGAGGTTGTAAAGTCT
+
:<<C:BBCCDCDCBBBCCCCCBCCC@CAA=BDCBAA?AACCCCCBB?CD@C@AA=8;;;8,86..--::;>@><87;A<====.;<8<8?=9.:;<6::=<;9://(/(/949/414<9:@>CCCDCDBBBCB?BCCD?BABBBB>><@?BAB?BCBCBCCA?BCCBBB@BB@BBB>ABBBB;???;999999%8@<@>?:BBAAB7;6:?>>:>:<>D@@>@C@@@BB?B@BBB=B@@=@FCCCBBBCCCAAACCAAACBBBBBB?;?ADD@@<>:>;::3?AAA
@ATNG8:01263:06184
GATGGTAGCACACGAGATCTCATCGTACTCATTCGTTTCGGAAGAGACAGGTACGTTAATAGTTAATAGCGTACTTCTTTTTCTTGCTTTCGTGGTATTCTTGCTAGTTACACTAGCCATCCTTACTGCGCTTCGATTGTGTGCGTACTGCTGCAATATTGTTAACGTGAGTCTTGTAAAACCTTCTTTTTACGTTTAACTCTCGTGTTAAAAATCTGAATTCTTCTAGAGTTCCTGATCTTCTGGTATACACACTCGCTCGCTACCATCGAGGTTGTAAAGTCT
+
55>>9==AB;:9B@BCCAAAECBBCC;;:A;;8=CCE>CC@C?BBBBBBB>BA@@@?C:;:A@:=@BEBBBBAAA=@@@@@.@?>?88853>>>9??B>B@>;:;@00,0@A@BBBB@BBB?C@BBB>>><=<@???;???DBA@???@=>=>>>;;<;<AA<A;??AAAAA>>:=>>=<3<9>5;7999,9<988+/*/999==A??36666+6///>9=9@@;@@CB>>?=A=BAAAAA8>>?<???@@AAA???@@@@AAAAD<A@@@AA<@6:;DD:A???
@ATNG8:01215:06254
GATGGTAGCTCACGTACGTCACACGTACTCATTCGTTTCGGAAGAGACAGGTACGTTAATAGTTAATAGCGTACTTCTTTTTCTTGCTTTCGTGGTATTCTTGCTAGTTACACTAGCCATCCTTACTGCGCTTCGATTGTGTGCGTACTGCTGCAATATTGTTAACGTGAGTCTTGTAAAACCTTCTTTTTACGTTTACTCTCGTGTTAAAAATCTGAATTCTTCTAGAGTTCCTGATCTTCTGGTCTACTACACTGTACTCTACCATCGAGGTTGTAAAGTCT
+
//::7<;??CCBAA>C@@ACBBCCCCCBBB;;6;BBB>CGAC@CBBCCCC@CCBBB@B@CBCC@C>BABBBCBBA?BBDDD1???BBBB>BLFD?ABC@CC>A??@CC>>>CBBA>><?CC?D?BBABA>==<@@@A:>>@@@A;;;>AAAA@@?;:;;9==5:7;@@A???AA<@??DB;C=A7;<AAA/@?<<<-88<<>=??:;86@@@,=///=5=7BB=A??>@@@=D<???@@@:;;;=@@@AA??@?;;;@@@BBBBB:=;;;>>9>:===D5==>;
@ATNG8:01226:06229
GATGGTAGGCACTGCGCACACATCCCAGAAGATCAGGAACTCTAGAAGAATTCAGATTTTTAACACGAGAGTAAACGTAAAAAGAAGGTTTTACAAGACTCACGTTAACAATATTGCAGCAGTACGCACACAATCGAAGCGCAGTAAGGATGGCTAGTGTAACTAGCAAGAATACCACGAAAGCAAGAAAAAAGAAGTACGCTATTAACTATTAACGTACCTGTCTCTTCCGAAACGAATGAGTACACATCGTCGTGTCGTGCTACCATCGAGGTTGTAAAGTCT
+
//8:6:;@=A@?;?ACBC;;;CCCL>ICB?BBBBBB@B?BBC::;C@CC?B@BBCBBDDD3C?AACDDCCCBBA:??@BBBB0BB?A>BBB<DCIGFAB@BCDDD?B?BB?BBB?BCAABFDDBBCDBBBBB@DCCC<AAA@B@??=@@DBB?BCCDCC??=?BBBBB>??:999399AAA;@>>;::::::%:><:=;=ABBBB7;5:<>>6=:=ACCCABABABCC=?=?BB>CBB?BBBBBBDCCCCABBBC?@?BCCBBBCC?CCCABB?B>A?;;1?AAA
@ATNG8:01227:06258
GATGGTAGACACGAGATCTCATCGTACTCATTCGTTTCGGAAGAGACAGGTACGTTAATAGTTAATAGCGTACTTCTTTTTCTTGCTTTCGTGGTATTCTTGCTAGTTACACTAGCCATCCTTACTGCGCTTCGATTGTGTGCGTACTGCTGCAATATTGTTAACGTGAGTCTTGTAAAACCTTCTTTTTACGTTTACTCTCGTGTTTAAAAATCTTGAATTCTTCTAGAGTTCCTGATCTTCTGGGTCTACGCTCGTCGCGCTACCATCGAGGTTGTAAAGTCT
+
?@@A;@AA94445455<566666<;<>@94905;>D;?C8;29@A@DCCACHCBB8;19=55269>>>//////5/////$0:-48==4<=5:.9::3<>=9:8ABC?CBA@@@9947AA=B?BBBCDBBB?A@<<:<===;;;=>>>====66)//63660:9<;<=;<8655;;===-838+//999*999;>18;>87795222'5:::'556-/7383//)/87897;:>7:97;:;5:>>A:;:;899//-67--/889<@=AAA@@A<A7;<@H9;;7:
@ATNG8:01234:06214
GATGGTAGTGTCAGTGCGCGTCGTCCAGAAGATCAGGAACTCTAGAAGAATTCAGATTTTTAACACGAGAGTAAACGTAAAAAGAAGGTTTTACAAGACTCACGTTAACAATATTGCAGCAGTACGCACACAATCGAAGCGCAGTAAGGATGGCTAGTGTAACTAGCAAGAATACCACGAAAGCAAGAAAAAAGAAGTACGCTATTAACTATTAACGTACCTGTCTCTTCCGAAACGAATGAGTACTATAGACTATCTGAGACTACCATCGAGGTTGTAAAGTCT
+
45<>:><BBCBC;;;;==@AB<B@A<@A?<9:<<:B2:499>445=:<<?B;?@@@@??@,>29:48<9>3378033/7777'//)/2779.9<>:>666ABB;;5:8>B@DED>A@CCBBCCGCCDCCBDD@CA@A@BAAAAAAB@B?C@A>@BCCCCBB?BCBCCD@BB?A@@4:::::,9>>;@@@AAB)BB@BCCBB@@@A;>;><AA6;7;ACAC?BBCCBCC?B?BFC>C??=???CBBBBBDBBAAA?@BFCAAACBBB?BBBCBB?B?CBBB=BC@@
@ATNG8:01235:06259
GATGGTAGCGCGACGAGCGTAGACCCAGAAGATCAGGAACTCTAGAAGAATTCAGATTTTTAACACGAGAGTAAACGTAAAAAGAAGGTTTTACAAGACTCACGTTAACATATTGCAGCAGTACGCACACAATCGAAGCGCAGTAAGGATGGCTAGTGTAACTAGCAAGAATACCACGAAAGCAAGAAAAAGAAGTACGCTATTAACTATTAACGTACCTGTCTCTTCCGAAACGAATGAGTACGATGAGATCTCGTGTGCTACCATCGAGGTTGTAAAGTCT
+
///:4::@BBB@@@DBCBBBBC;;;6;BB>BBBB;;:;?ABC;;;A?AA?B?@???=@>@.@8::BCBBBBBBB;>>;;:;;*;A>B4;;;-;BA=@CABGCCCC?A>ACBED@CCCBCCCCCCBDBBACB@BBCC?BBAACBAC?C@CAA?ABBCBBCC?BCCCCB>AA@BBA>CBBBB;BBB>ABAAB2BC?CC@AAA???9>:=@==5;5;;@BC@?@:::AA>A=??C>CCC?BBBBBCBBBBBBBACB>>?>>>;;;AA<AAA???0816788*9A99
@ATNG8:01240:06250
GATGGTAGTCGTGAGAGAGAGACCCAGAAGATAGGAACTCTAGAAGAATTCAGATTTTTAACACGAGAGTAAACGTAAAAAGAAGGTTTTACAAGACTCACGTTAACAATATTGCAGCAGTACGCACACAATCGAAGCGCAGTAAGGATGGCTAGTGTAACTAGCAAGAATACCACGAAAGCAAGAAAAAGAAGTACGCTATTAACTATTAACGTACCTGTCTCTTCCGAAACGAATGAGTACAAAGAGTACGATATGTCTACCATCGAACTTGCAGAGTCT
+
>;?A;BBAAABBCBCBCDDCGBBB>BAA?BCCCJ?A@BCECCBD@CC@C@BCC;;;;;*;=B@BCDCCBBBI=DB;;:;:);B<?=AA?/?A=9=?;@CBB?@=??AB?AAA?BAAADDAAAA===;::A;@::::>>?>;;;A<?:?;?;?BCBBAAC?BABB:96:@;>@A=AAAAC8???=@BABB200,0000>>@AB?B=??;=9=<BB>>>=AAAA@>>:>=ABB:;??=???@::9BE>BBBBFB:::CCBDCC@@:==BAA=A@7;;@A===88
@ATNG8:01245:06239
GATGGTAGCAGACGTGACAGAGCGCCAGAAGATCAGGAACTCTAGAAGAATTCAGATTTTTAACACGAGAGTAAACGTAAAAAGAAGGTTTTACAAGACTCACGTTAACAATATTGCAGCAGTACGCACACAATCGAAGCGCAGTAAGGATGGCTAGTGTAACTAGCAAGAATACCACGAAAGCAAGAAAAAAGAAGTACGCTATTAACTATTAACGTACCTGTCTCTTCCGAACGAATGAGTACCTCTCAGACGCTCGTCCTAATCGAGGTTGTAAAGTCT
+
AABB@BCCCCDDBBBBCCCECCCCD@CCC@CDDDCB?B?AABCCBB?AC@C@BAA99999)9?ACCCCCAAAAE>@@;;;;;*;C>B5;;;4:CB@C;;;CBC;;6<?AA?BBD@DCBCCCCCCCBCCDBBB?CCCC?BAAABBBB>B?B??=@BBBBCCD?CCCBBA>??;?BA=A@89927738789999%:@;AAA>?AAAB;><>A>>;>;>@CCC@DCBCBBB>@<>>9=00*000=@AA?AAABBAABA>AA?==:=>;?@@?@;?188;;3;@@@
@ATNG8:01249:06218
GATGGTAGCATCATGCATATCTCACCAGAAGATCAGGAACTCTAGAAGAATTCAGATTTTTAACATCGAGAGTAAACGTAAAAAGAAGGTTTTACAAGACTCACGTTAACAATATTGCAGCAGTACGCACACAATCGAAGCGCAGTAAGGATGGCTAGTGTAACTAGCAAAGAATACCACGAAAGCAAGAAAAGAAGTACGCTATTAACTATTAACGTACCTGTCTCTTCCGAAACGAATGAGTACTATGTAGAGCTCTATACTACCATCGAGTTGTAAAGTCT
+
45<<8=>B==BB=A<<66666<:<=75667<<;A>>4;44=94:5<7<<4405;555===);6733/////////(//33333$3838,333&3771773337733,3,374822,2899===E@>===CCCA<@@;;7:@@AB;889?;999<@99595=98<<99333(39,339,33333(38833333&3833338<3..5)/(.77738267@@A<@9:9?9:2717<<85889B=>BBB<888799>><<@??<977755+5533...058:>3CBB<
@ATNG8:01257:06221
GATGGTAGCACGACACGACGATGTGTACTTCGTTTCGGAAGAGACAGGTACGTTAATAGTTAATAGCGTACTTCTTTTTCTTGCTTTCGTGGTATTCTTGCTAGTTACACTAGCCATCCTTACTGCGCTTCGATTGTGTGCGTACTGCTGCAATATTGTTAACGTGAGTCTTGTAAAACCTTCTTTTTACGTTTACTCTCGTGTTAAAAATCTGAATTCTTCTAGAGTTCCTGATCTTCTGGGTCTCTCTCTCACGCACTACCATCGAGGTTGTAAAGTCT
+
//::4::<9;;;BAB=>==;99BCCCCBC@CCCH?DE@C@BBBCBBB?BECCC?C@CHGGAE@CCCDMBBBB=AA@@@1596=444(3;59.944.4@=BC>>CD;::BBBBDC@BBB?B?AAA@AAAA<AAAB?BEB@@C;;:=>@>@<;:4:797=?:>:>BC@A>>>>7<8888(89>788888(8:>>?6;89888:976499<<.<=BAA=A<BB:>>AA;;;=B=B@@@;;7;AAA:AAA@>>>@AAA>>>>;;;=8=;;;>?:>7;:6@19:7/
@ATNG8:01260:06253
GATGGTAGTGATACAGATCAGACACCAGAAGATCAGGAACTCTAGAAGAATTCAGATTTTTAACTCGAGAGTAAACGTAAAAGAAGGTTTTACAAGACTCACGTTAACAATATTGCAGCAGTACGCACACAATCGAAGCGCAGTAAGGATGGCTAGTGTAACTAGCAAGAATACCACGAAAGCAAGAAAAAGAAGTACGCTATTAACTATTAACGTACCTGTCTCTTCCGAAACGAATGAGTACCTCTCAGACGCTCGTCCTACCATCGATTCGAGGAAGTCT
+
BBBC?BBBBBBCDCCCCCCB@BCDD@CBB?BCCC@@>@?BBBBECC?A@>@=??@99998$86=78BBA?A889,9@?@@@4=?7?2;;;.9BC?CCCCCCCCC?C@AA?ACC@BBBABCCCCCCCCCBBC@CBBB?CDDCBB??=@@CAB?ADCCCBCC@BBBAAA@BB?A@@9==999+9<<;>@AAA2@B?BBABBBB@B:=:>ABB:=:=>CBC@@A@BB??=?>AAA;@??;??=@@AA>ABBDCCBAABFBB>><>@@<>@@D::69A::5:8==>>
@ATNG8:01216:06303
ATGGTAGCAGACGTGACAGAGCGCCAGAAGATCAGGAACTCTAGAAGAATTCAGATTTTTAACATCGAGAGTAAACGTAAAAAGAAGGTTTTACAAGACTCACGTTAACAATATTGCAGCAGTACGCACACAATCGAAGCGCAGTAAGGATGGCTAGTGTAACTAGCAAGAATACCACGAAAGCAAGAAAAAAGAAGTACGCTATTAACTATTAACGTACCTGTCTCTTCCGAAACGAATGAGTACGTTGAGATCTCGTGTGCTACCATCGAGGTTGTAAAAGTCT
+
45<9><<ABBB;<<?==<??@6696;9=9=>=6657<59::595;7>A9<8>>::7@@?0?::0//;77:8;;9.7333333$33,3,333&399288::98833,3177478508699>A@@BBBBEECBB?BCCC?CBBBBD??=A@BBB?BCECCAAAACCCAAA?BB?BCD>@?89927<=989999:%9@;@998ABB??<><>AAC<><>>BAA>ABBAABB?B?CCD>BBB?BBBBBBBBB>AACCDCBBB>>>?>>A@=AAAHAA5:4:8888):@>@
@ATNG8:01234:06301
GATGGTAGTACATGATAGACGACACCAGAAGATCAGGAACTCTAGAAGAATTCAGATTTTTAACACGAGAGTAAACGTAAAAAGAAGGTTTTACAAGACTCACGTTAACAATATTGCAGCAGTACGCACACAATCGAAGCGCAGTAAGGATGGCTAGTGTAACTAGCAAGAATACCACGAAAGCAAGAAAGAGAAGTACGCTATTAACTATTAACGTACCTGTCTCTTCCGAAACGAATGAGTACAGAGAGTACGATATGTCTACCATCGAGGTTGTAAAGTCT
+
948;8==CCCBCBBBCBC@@@CCCD@CCC?BBB;;9=@>@BA=BBB=AA=A>97499999(94;A@>CCCCCCC=BB<<<<<*<A?B@DEE;CCCADBBBCCCAB?B@BF@DDC?BBCDDBBB@AACCCCCDACCCD?A@CBCBDC?B?B;;:;CCCCCBB@CCCBBB?CC@CBB<??:99.:==:>?>8?@@A?BBBBBCCCC?C?CCCC@C?BABA@<@@;;;BB@C@CBB>BCD@CAAACCCBBBBB@BBBBBBBB@@@@BC>BACCCC?B?BBCC>BB>:
@ATNG8:01235:06297
GATGGTAGCACGACACGACGATGTGTACTCATTCGTTTCGGAAGAGACAGGTACGTTAATAGTTAATAGCGTACTTCTTTTTCTTGCTTTCGTGGTATTCTTGCTAGTTACACTAGCCATCCTTACTGCGCTTCGATTGTGTGCGTACTGCTGCAATATTGTTAACGTGAGTCTTGTAAAAACCTTCTTTTTACGTTTACTCTCGTGTTAAAAATCTGAATTCTTCTAGAGTTCCTGATCTTCTGTGATGTGTGCGCAGTGCCTACATCGAGGTTGTAAAGTCT
+
:5<=8=>>;;;<<665=>>;66=99:>@<:@B>;;;C<CCAGACCCC=;;@CB@@@?B?BBCCHE@CB@@@BBBC?CCCCC1?@@BBBB=BBAA?A@@=AB?BCCBBB?BBBBBCBB@BBD>A>A@CCAA@?:>>AA<A@>==A====AA>>>>?7;;D;??:=9<<=<>@A981755555$509073333(3:775)..85357;<=/8675'27:8>;A;@@:==:::<<8<9<?>?;>6::<A=<:77:///==:==@@:>=?>??;;;<B7;;@@9??::
@ATNG8:01236:06292
GATGGTAGTGTCAGTGCGCGTCGTCCAGAAGATCAGGAACTCTAGAAGAATTCAGATTTTTAACATCGAGAGTAAACGTAAAAAGAAGGTTTTACAAGACTCACGTTAACAGTATTGCAGCAGTACGCACACAATCGAAGCGCAGTAAGGATGGCTAGTGTAACTAGCAAGAATACCACGAAAGCAAGAAAAAGAAGTACGCTATTAACTATTAACGTACCTGTCTCTTCCGAAACGAATGAGTACTGTATCTATGTGTGCGCTACCATCGAGGTTGTAAAGTCT
+
;;@@=@BBBCBBBBBBCCCCCCCBB?BCB>AA;;:A4:69?@?@@@>@B?B@BAAAABBB3B>B:::B????>?<9>>:;;;;'8828-333&37718:;;;;;88282889<8<7=??;@CB?????FBD==:=@@@<@?>::9//*/7<;><>@?>??;;6:==;==7991776/57655(255022222$.727...77777+-*-888)---9?>:;AB@@@BB@B?BGD>B??=?BBCCBBBBBBBBC@@@CDBBBBB>>>?AAAAAA<>9=;::3@999
@ATNG8:01236:06304
ATGGTAGGACGAGCGTCTGAGAGGTACTCATTCGTTTCGGAAGAGACAGGTACGTTAATAGTTAATAGCGTACTTCTTTTTCTTGCTTTCGTGGTATTCTTGCTAGTTACACTAGCCATCCTTACTGCGCTTCGATTGTGTGCGTACTGCTGCAATATTGTTAACGTGAGTCTTGTAAAACCTTCTTTTTACGTTTACTCTCGTGTTAAAAATCTGAATTCTTCTAGAGTTCCTGATCTTCTGGCGCGTATGTATGTCGCCTACCATCGAGGTTGTAAAGTCT
+
55;7<;A=BBBABBAABCCBCCC?CDCCC@@=@DDE>BB?B?CDCCCCC?CCCCC@C@CBBB@G@BEBCCCCCD@@>???1>@?D@@@=@@CCACEHAGD@BCCDBC@CEEBBBCB@CDD?B>BCCCBB@?>?@AB?CBCCFBBBCBBBBBCBB?AAA@CC?C@BABCCDDCC@CCCDD<J@C?BBBBC5BDCCC=CCCCCCCCCC@DCDD5CBBBD@C@CC@CCBCCCC@C@BBBCBC@C@A?AAA@CCCCCBB@BCDD?CBB?BBBBBB@C<??CD>CA?@
@ATNG8:01247:06287
GATGGTAGATACTCGCTGATACACCCAGAAGATCAGGAACTCTAGAAGAATTCAGATTTTTAACACGAGAGTAAACGTAAAAAGAAGGTTTTACAAGACTCACGTTAACAATATTGCAGCAGTACGCACACAATCGAAGCGCAGTAAGGATGGCTAGTGTAACTAGCAAGAATACCACGAAAGCAAGAAAAAAGAAGTACGCTATTAACTATTAACGTACCTGTCTCTTCCGAAACGAATGAGTACATAGATATACGTATAGCTACCATCGAGGTTGTAAAGTCT
+
///:7;;;@CCCBBCBABBCDCCCD>AA@?BAAB;;29299:<<<>;C><A<ABBBCCDD3C=AAB?>?AABAB=BBBCDCD5CD@C?CFF=GBD@BCCBBBB@@;A=@@=@DF@CDBBCCCCJGCBBBBCD@CCBC?BBCBCBBB@C@C:::;CCBBBDG?BBBAAA?BC?>>@999BBD>BA@:998878%9@9:98@A>HBD<A8>=@@7;6;>B@@=@AAAADB@B>BAC=CCF?BBBABABBBCBBACBBBAAAC>@@?@@=B@@???:>:===?8@>==
@ATNG8:01256:06274
GATGTAGCACGAGTCACTCATATCCAGAAGATCAGGAACTCTAGAAGAATTCAGATTTTTAACACGAGAGTAAACGTAAAAAGAAGGTTTTACAAGACTCACGTTAACAATATTGCAGCAGTACGCACACAATCGAAGCGCAGTAAGGATGGCTAGTGTAACTAGCAAGAATACCACGAAAGCAAGAAAAAAGAAGTACGCTATTAACTATTAACGTACCTGTCTCTTCCGAAACGAATGAGTGAGAGTACGATATGTCTACCATCGAGGTTGTAAAGTCT
+
=>><;@C>>A=655=559BA@@?A8<BC>@@IE@A5<2:999;;;9;;7;9=;;44444$458::;;<>=<<=1:845555$5;7<.555&555.56<<<;=55.58::7@A<;@::00/<<<<;;;<665>==9965<<:::;;4:5:44.5=<:??:>99:;443.3368;;6333;;53436:::;:?':=/44::=:;;><?:<<<<495:?BBB?;;:??AB?C?::9.999197;9;:;;==CBB??>>>@@A@?A:>66///595888;2:332
@ATNG8:01216:06345
GATGGTAGTACATGATAGACGACACCAGAAGATCAGGAACTCTAGAAGAATTCAGATTTTTAACACGAGAGTAAACGTAAAAAGAAGGTTTTACAAGACTCACGTTAACAATATTGCAGCAGTACGCACACAATCGAAGCGCAGTAAGGATGGCTAGTGTAACTAGCAAGAATACCACGAAAGCAAGAAAAAAGAAGTACGCTATTAACTATTAACGTACCTGTCTCTTCCGAAACGAATGAGTACGTGTACGACGTTTCTCCTACCATCGAGGTTGTAAAGTCT
+
9::<000BCBBC:96DEEDCBA@A@:@AB<AACBAA@C?BBBB@@A?AB?A?AA@@AABB2B?CDCCCDFCCCD>BBBBJCC5@@>@@BCD;CCC@CCCCCEC::6;?AA>CDD@CBCCCCCCBCC??@CBCACECC?BBB?@@AA?B=AAB@BBBCCCDC?CBBBBA>AA>AAA=@@DDD=:9:<:99999%9<;>?=@BCCBB>><<A??<??BBGCC@CCCBBAA7;5;AA<ACD@CBAAACCCCCAABB@A998*9@?=ABB?BBBBBB>A>?>?A:ABBB
@ATNG8:01225:06329
GATGTAGAGAGACTGTAGCGCACCCAGAAGATCAGGAACTCTAGAAGAATTCAGATTTTTAACACGAGAGTAAACGTAAAAAGAAGGTTTTACAAGACTCACGTTAACAATATTGCAGCAGTACGCACACAATCGAAGCGCAGTAAGGATGGCTAGTGTAACTAGCAAGAATACCACGAAAGCAAGAAAAAAGAAGTACGCTATTAACTATTAACGTACCTGTCTCTTCCGAAACGAATGATACAGAGTACGATATGTCTACCATCGAGGTTGTAAAGTCT
+
AC?@@DDGCBABBCCCCCCCECCC>CCC?BABB@@=@?BBCBBBC@CC?C@B@A9:999.9?BBBACBAB877.7=:;;;;*;C>A5;;;.;CC?CBBCBBCCC@D@BB?BDD?AACCCCCECCCCCBBBD@CCAB@BBBBDCBB?C@CBB?BDDCCAAA?CAAABB?BB?AAA=@@99:,7;;98899:9%9>;>:7:BBCA;16158:;(/*/9>>@?BCAABBC@C@BBB>BBB?BBBBBCBBBBBBBACDDCA@A@BC@B@@A??;?;???>7?>;;
@ATNG8:01229:06312
GATTAGTATAGAGCTCTACATAGTACTCATTCGTTTCGGAAGAGACAGGTACGTTAATAGTTAATAGCGTACTTCTTTTTCTTGCTTTCGTGGTATTCTTGCTAGTTACACTAGCCATCCTTACTGCGCTTCGATTGTGTGCGTACTGCTGCAATATTGTTAACGTGATTCTTGTAAAACCTTCTTTTTACGTTTACTCTCGTGTTAAAAATCTGAATTCTTCTAGAGTTCCTGATCTTCTGGATATGAGTGACTCGTGCTACCATCGAGGTTGTAAAGTCT
+
BBD?BCBBBDDDBABBBDCBCEEFCCCDAA?ADDD>CC@C@CCBBBCC@CCCCB@C@CBCC@B@CCBBBB=?D?BBBBB2BB@BBB=5====8BBC>CC<=@>BBB@DDCCCCCC@C>>;><?AAA>><=8<9999>>=>?A???AAAA>??D;???9=>=C7;;>@BB7;;=A????5?=?;?=@@@,==222),,,,,,79/5.5;;<.88<@C;@<??<>>>@<;;6;-//=<>>7;;?:>>//////677=AA>>>A@@<@@>>>A;>;>@BB:A@@@
@ATNG8:01251:06322
GATGGTAGCTCTGCTCTGACTCTCGTACTCATTCGTTTCGGAAGAGACAGGTACGTTAATAGTTAATAGCGTACTTCTTTTTTCTTGCTTTCGTGGTATTCTTGCTATTTACACTAGCCATCCTTACTGCGCTTCGATTGTGTGCGTACTGCTGCAATATTGTTAACGTGAGTCTTGTAAAACCTTCTTTTTACGTTTACTCTCGTGTTAAAAATCTGAATTCTTCTAGAGTTCCTGATCTTCTGGGTCTACGCTCGTCGCGCTACCATCGAGGTTGTAAAGTCT
+
---73788=7;<CCE@@ABBBBBBB;99A@44.4444)4:395:<;;@BBADCAAB=@<ABCC@D@CCCFD:95>;544444#4939=C@7==@C9A=<969@CCBBBD>BBBCCAAB9::A=@=AA9::AAA=AABD<A@CCCBBCBBBBBBAAA?BCCABD@EABBBDCCCCC?BBBCC<CFFIEDEEF5CDDDD>CGGCBBCCBBACDEE5BCB@@?@?CG?@@DEAAC@D@DCBBCC?BBCC>BBBCCCHEEDBBBB@@;::>ACCBBB8:599@A=BCBB
@ATNG8:01253:06350
GATGGTAGGCGACATACATACGCGCCAGAAGATCAGGAACTCTAGAAGAATTCAGATTTTTAACACGAGAGTAAACGTAAAAAGAAGGTTTTACAAGACTCACGTTAACAATATTGCAGCAGTACGCACACAATCGAAGCGCAGTAAGGATGGCTAGTGTAACTAGCAAGAATACCACGAAAGCAAGAAAAAAGAAGTACGCTATTAACTATTAACGTACCTGTCTCTTCCGAAACGAATGAGTACGATGAGATCTCGTGTGCTACCATCGAGGTTGTAAAGTCT
+
@@BC@BBB?BBBCC;:6@>>9;;B=8=;;7;;<>55.5.55;::;>;<<9<7;9;;:;;;*:=@BAAACBCDDF=@@A@@@@0AB?C<ABB9ACC@CD<;;;9:;79<@@<??C@CCCCCCBBBBBCBCBCC@BBBB>AAAB;;;A;A?ABB>BFCBBCBB?CCBBCC@BB?B??<?BA@C>@@@:?<<<==&====:49BBCCC@A?@@BA4949=BAA=BBBBBCC?C@AAA<ABB@CBBBBBCE@??BAB???A@AAA999BA<A@AACC=A7;;AA1::AA
@ATNG8:01259:06348
GATGGTAGTGATACAGATCAGACACCAGAAGATCAGGAACTCTAGAAGAATTCAGATTTTTAACACGAGAGTAAACGTAAAAAGAAGGTTTTACAAGACTCACGTTAACAATATTGCAGCAGTACGCACACAATCGAAGCGCAGTAAGGATGGCTAGTGTAACTAGCAAGAATACCACGAAAAGCAAGAAAAAAGAAGTACGCTATTAACTATTAAACGTACCTGTCTCTTCCGAAACGAATGAGTACGAGAGTCAGAGCTGAGCTACCATCGAGGTTGTAAAAGTCT
+
59><8<:>?>;:<<<;;;;=;;;><8<<<8;@>>@9.945=<495:7::8<8>?>@;<<<+:6:=:@AAAB@??8@996@??+;;7;8<<<0;;;6;655;:555497:<7<<<7<===?>BCAA@@@>>;:5:===9;;:<559839=A@B:CBCBAACC=?>?::86--)---(--86990///3;;;888%895:::=@:A=;:</55:7-67(57=44.4888899494:=:3:33-3777788;>>@ACCCDB744:8888884:85567+5-22555&7=77
@ATNG8:01216:06389
GATGGTAGGAGACACGTCGCACACGTACTCATTCGTTTCGGAAGAGACAGGTACGTTAATAGTTAATAGCGTACTTCTTTTTCTTGCTTTCGTGGTATTCTTGCTAGTTACACTAGCCATCCTTACTGCGCTTCGATTGTGTGCGTACTGCTGCAATATTGTTAACGTGAGTCTTGTAAAACCTTCTTTTTACGTTTACTCTCGTGTTAAAAATCTGAATTCTTCTAGAGTTCCTGATCTTCTGGGTCTACGCTCGTCGCGCTACCATCGAGGTTGTAAAGTCT
+
ABBC@CBC?CCCCBBCCCDDDCBBBBBCCCAA?ACCC?CJ@C?BCDDGAB?BCBBA@C@BBBC@B@BBBBCBCBB?BBBBB1AA>AAAB=BBAC?B??=?C?AAABBB>AABACABB@BBB?C?BB@B?:99<?<=><>>AAAB>>>AA@@<<9959;;9>>5:6:>>@???BB=AAAAA5A=C;>>>>=/=A=>>9>@@@@=:9//*/<<<,=6;;?<@=AA=AAAB===;@;??AAAA9>@CD;>=<><A@@AA@888;=<=@;>>@AAB;@;@BBB:>>?A
@ATNG8:01220:06389
GATGGTAGTGTCATATGAGAGTGTGTACTCATTCGTTTCGTAAGAGACAGGTACGTTAATAGTTAATAGCGTACTTCTTTTTCTTGCTTTCGTGGTATTCTTGCTAGTTACACTAGCCATCCTTACTGCGCTTCGATTGTGTGCGTACTGCTGCAATATTGTTAACGTGAGTCTTGTAAAACCTTCTTTTTACGTTTACTCTCGTGTTAAAAATCTGTATTCTTCTAGAGTTCCTGATCTTCTGGTAGAGCGTGCATATATCTACCATCGAGGTTGTAAAGTCT
+
888:<;>>>?===>>?@>BCCCIICBA@@=54.4444(4944.499;;;;6;=;@@1:.5<9;5;:>>CCCCCCD@CCCBB2;97;BBC>DCCC?B=C@CH@AACDBB@CCCCCCCD:;:B?B>BBCHCCCC@CCCB@CCCCCCCCCDBBBCCCC@CBA>BB>B@CCCC@@@AA>@CCEE;B?B>;;;;;*;@@@A<BACBCCCAAA>BBBB0BAAABBC@CCABBBCCBE@C@CAAACC?AAC@BBCCBBBCBCBBBBBBBCAA>ABAAAB7979CCC>BB99
@ATNG8:01223:06394
GATGGTAGCACGAGTCACTCATATCCAGAAGATCAGGAACTCTAGAAGAATTCAGATTTTTAACACGAGAGTAAACGTAAAAAGAAGGTTTTACAAGACTCACGTTAACAATATTGCAGCAGTACGCACACAATCGAAGCGCAGTAAGGATGGCTAGTGTAACTAGCAAGAATACCACGAAAGCAAGAAAAAGAAGTACGCTATTAACTATTAACGTACCTGTCTCTTCCGAAACGAATGAGTACGATGAGAGAGCTCTCTCTACCATCGAGGTTGTAAAGTCT
+
0/8;7;;@?B:;6@DECCECBA@@B:BBB@CCCB@@=A?BBDBBBC@CD@C@@@ABBDED5C?BBCCCCCCBBB=BABAAAB2BC@C@CCC<CCC@C;::CCEED?A?BC@CCC?CCAABDCCECCCCDCDB@CBBB>AAA@BA@@<A?BAA?ACCCACCC?AABCCC?BB@BBB<??AA@;AAA?BCDDC/BA?C@@@CAAAA:>6<<DD;A;A@BBB@CCAAABB?AA???<?DD@BABBCBAACDCCCBBBCC???@<<=;@<@AAAAA<A=@@@@9@>=>
@ATNG8:01230:06370
GATGGTAGCTCTGCTCTGACTCTCGTACTCATTCGTTTCGGAAGAGACAGGTACGTTAATAGTTAATAGCGTACTTCTTTTTCTTGCTTTCGTGGTATTCTTGCTAGTTACACTAGCCATCCTTACTGCGCTTCGATTGTGTGCGTACTGCTGCAATATTGTTAACGTGAGTCTTGTAAAACCTTCTTTTTACGTTTACTCTCGTGTTAAAAATCTGAATTCTTCTAGAGTTCCTGATCTTCTGGATACACTCATGTGCACCTACCATCGATTCCGGATAGTCT
+
BCCC?CCBCBBCDBCCDCCCCDCCCCCBCB@A@@CCC>CC@D?BBCCCCCACCCCC@C@BBBC@B?BCCCCCCED@@?>>>0>C@GCCC>CCCF@CCC@DG?A@BCFF?BBCCCBBD?CBB?A?BCCCBBBB?CBBA?CCCCCAAADBBBCBABB@BBB?BC?C?BCBBBCCCD?BCEEF<C@C@BCFFG5CCAAA<AACCCCC@A@@CCCD5CCBBB@C@DC@BBBCDCC?B@BBBDBB?BCD@DCCBBBBBB9:9CBBB@BCC@C9::BC?B?B?BCBBBAA
@ATNG8:01254:06372
GATGGTAGAGTACAGTGTAGTAGACCAGAAGATCAGGAACTCTAGAAGAATTCAGATTTTTAACACGAGAGTAAACGTAAAAAGAAGGTTTTACAAGACTCACGTTAACAATATTGCAGCAGTACGCACACAATCGAAGCGCAGTAAGGATGGCTAGTGTAACTAGCAAGAATACCACGAAAGCAAGAAAAAAGAAGTACGCTATTAACTATTAACGTACCTGTCTCTTCCGAACGAATAGTACGTGTGACGTACGTGAGCTACCATCGAGGTTGTAAAGTCT
+
@CCC?BCCCCBBBCBBBBECCBC9;6;BB=BCCC@@?@?BBDBBBB?BB@C?A??99999):8>>?BCBBA>??8?ADCCCC1@@;>2:;;*;BC@CICCBBCBC?B@CE@CBB@BBBBBBCCCCBDCCCBB?BCBB?BBBABB?><@@CCC@BBBCCCBB?BBBAAA>??9???<??999+3888789999%9@<A???B@?@@:=8=>==5;6;ABBB?BB???BB?C@??=?BB?BBBBBBBCBAAABBBBCBBBBBBBBB@BBBB>>;>;????8>>;;
@ATNG8:01264:05803
GATGGTAGCGCATATCAGCGCAGCCCAGAAGATCAGGAACTCTAGAAGAATTCAGATTTTTTAACACGAGAGTAAACGTAAAAAAGAAGGTTTTACAAGACTCACGTTAACAATATTGCAGCAGTACGCACACAATCGAAGCGCAGTAAGGATGGCTAGTGTAACTAGCAAGAATACCACGAAAGCAAGAAAAAGAAGTACGCTATTAACTATTAACGTACCTGTCTCTTCCGAAACGAATGAGTACATGAGATCTCGTGTGCTACCATCGAGGTTGTAAAGTCT
+
?ABDAD@@@CCCCBBEBBBCAB;;;,;@>:@A?CAA?@?BBBBBA@=@C?A>A=>:;;;;;%;<CBBBCCGCCCC<BB::::::%:B;@4;;;.5A@6@;5:>@;:;=A?BB?B@@<@@@@ACCCCCBBBCC:0*0@00,0>=<@C;;:;@CBC@BCCDDDCC?CCCCCC?@@;?@@=?A:993:??>BCBBB3BB?BAAABDDBB?B>AABB<?>?CCBB@BBA@@BB?B?ACD>CCC@CCDCCCBBBBBBBBB@@@BB===BBB?BCCCA@=@?@?@B==<:;
@ATNG8:01276:05805
GATGGTAGCTATACGTATATCTATGTACTCATTCGTTTCGGAAGAGACAGGTACGTTAATAGTTAATAGCGTACTTCTTTTTCTTGCTTTCGTGGTATTCTTGCTAGTTACACTAGCCATCCTTACTGCGCTTCGATTGTGTGCGTACTGCTGCAATATTGTTAACGTGAGTCTTGTAAAACCTTCTTTTTACGTTTTACTCTCGTGTTAAAAATCTGAATTCTTCTAGAGTTCCTGATCTTCTGGGATGTGTGCGCAGTGCCTACCATCGAGGTTGTAAAGTCT
+
:??C@DDBCBCBD@A@CCCFCCICCCBABC;<7;BBB>CIAGACCCCBBB>BCDCC?B?A@@@@C@BBBBDBA@B@BBBBB2AA<ACCC>BCCC@BBB?BA8:;@@?@<>>BBCCCC?BAA>A?BC>B>@;;7;@@D;>>??==>>==AAB888B=>>==BB6;6888????BB;>>>FB;B7;6;>>>=*>>8887)9<<>>??@>>;>BCC/>??@@<?<?@<?@@;;;?<?;?@@?>>====@6<///=<=>>><<<<=///=6966:<=8=:???@9?>>>
@ATNG8:01290:05766
GATGGTAGGCGTGTGAGAGTCTGCCCAGAAGATCAGGAACCTAGAAGAATTCAGATTTTTAACACGAGAGTAAACGTAAAAAGAAGGTTTTACAAGACTCACGTTAACAATATTGCAGCAGTACGCACACAATCGAAGCGCAGTAAGGATGGCTAGTGTAACTAGCAAGAATACCACGAAAGCAAGAAAAAGAAGTACGCTATTAACTATTAACGTACCTGTCTCTTCCGAAACGAATGAGTACTATGTAGAGCTCTATACTACATTGAGGTTGTAAAGTCT
+
>C>>:><<7665::====??;;;=?6=;@9ADFCCCAC@C@BBDE@CC@EACCEBBBBB2@?CCBBBBBBBCD=@@@CDDE1A@?A=@@?2==>:??=?AA?@A>A?AA>???5:9???BBCBB?>>888;5;>>>;>=>=??==:=<A@E@B@??AB??<?ABA;;6;;6;BC?BBCCC<@?B<@@@@@2A@?BCBBAAAAC?D?AAAB?B>B>>>B?AAAC@==8=8=@@9>AA?;::?::9?@?@BBBBBBAAAA@A@@9:9B?BBB?B=@?BD=AA9:
@ATNG8:01302:05807
GATGGTAGGCACTGCGCACACATCCCAGAAGATCAGGAACTCTAGAAGAATTCAGATTTTTAACACGAGAGTAAACGTAAAAAGAAGGTTTTACAAGACTCACGTTAACAATATTGCAGCAGTACGCACACAATCGAAGCGCAGTAAGGATGGCTAGTGTAACTAGCAAGAATACCACGAAAGCAAGAAAAAAGAAGTACGCTATTAACTATTAACGTACCTGTCTCTTCCGAAACGAATGAGTACACATCGTCGTGTCGTGCTACCATCGAGGTTGTAAAGTCT
+
:9>:5<:@<>555==?A@?@ABBBC>CBB?@@@BBB@H@EAA00/@=@@@@@BBBBBDFE5C?BBBECCCD???99:;>=>>1@FAD?DDD;CCC@CBBBDGDCC@B?AA=AAB?BBBBBCBCBBB;;;CBB?BFCC?AABBCCBB?B?A@@=@AA@AAAA?BCAA>><?A?@?>399AAB778><99::::%:>;:858@@A<939588<=*/*/<@AA>BDAAAAA<?<?BB>BDD?CCA???BBBAACDBCB??@BBBAACCC?BACCCF?B>??;:1>A99
@ATNG8:01305:05764
GATGGTAGCGAGCGAGTGTGTATACCAGAAGATCAGGAACTCTAGAAGAATTCAGATTTTTAACACGAGAGTAAACGTAAAAAGAAGGTTTTACAAGACTCACGTTAACAATATTGCAGCAGTACGCACACAATCGAAGCGCAGTAAGGATGGCTAGTGTAACTAGCAAGAATACCACGAAAGCAAGAAAAAGAAGTACGCTATTAACTATTAACGTACCTGTCTCTTCCGAAACGAATGAGTACTATGTAGAGCTCTATACTACCATCGAGGTTGTAAAGTCT
+
99<A<B=BBDB@?ACBCDDCCCCBCACFDADECD@A?@@CBGBCBB?AB@B?BCDCCCCC2D@FCABBCCCBC@9??::9:9*:C>C<BBB9BCDACBBBCCECC?C@BB@CCC?CCCCCCBBBBBCCCCDG@CCBB?BCCCCCAA?B@CBB@CCCCBCCC?BBCBCB@BB>ABA=??@?>8<9939>>@@2@C?B???BCCCD@D>ABCC<?<@CFCC@CC@@@BA>A?ABB=AEF@CBBCCCCCCCCAAABBBBBBBBBBBBB?B?CA?>9<6<<==7@999
@ATNG8:01306:05766
GATGGTAGTGTCATATGAGAGTGTGTACTCATTCGTTTCGGAAGAGACAGGTACGTTAATAGTTAATAGCGTACTTCTTTTCTTGCTTTCGTGGTATTCTTGCTAGTTACACTAGCCATCCTTACTGCGCTCGATTGTGTGCGTACTGCTGCAATATTGTTAACGTGAGTCTTGTAAAACCTTCTTTTTACGTTTACTCTCGTGTTAAAAATCTGAATTCTTCTAAGTTCCTGATCTTCTGGGTCTCTCTCTCACGCACTACCATCGAGGTTGTAAAAGTCT
+
0000)/8::;ABA=@?ADBCCGJCB:55::54.4444)4=8=;@>>CCCCADDC;<994=@9A=A?@A@AA;;9B=@<<;+4505<<>6===>?BBF@CC?ABCFDC@CCCCCEEFADCCAC@BBAA>A000>>A>AAAABAAACDCCECBBB@EDD?BC=@=@@CBCBDCC@CCDII;;;;;;;MDE5BBCCD>BBCCAAA@A@5<;<;*;AACCAGAHC@CCCACCAC@CDCABAAC@AA<A@@BBBAAABB@@AA;<;;7;;:?@?>?<=8899-9==>
@ATNG8:01280:05855
GATGGTAGGTGCACATGAGTGTATCCAGAAGATCAGGAACTCTAGAAGAATTCAGATTTTTAACACGAGAGTAAACGTAAAAAGAAGGTTTTACAAGTCTCACGTTAACAATATTGCAGCAGTACGCACACAATCGAAGCGCAGTAAGGATGGCTAGTGTAACTAGCAAGAATACCACGAAAGCAAGAAAAAGAAGTACGCTATTAACTATTAACGTACCTGTCTCTTCCGAAACGAATGAGTACCTCTCAGACGCTCGTCCTACCATCGAGGTTGTAAAGTCT
+
//;;6<;@@=@?=:;566=>CCCBB?B@@=@?@>;;5;6:::CCCC?CC@E>@@;;:;;;*;;AA;;;A;99>?5959;;;;)65494999+95505=???<0/0*/17:6<::8;:9566=BBDFAAAEDD@BBAB=@@AA@@@B6;7;BB@BDEFBBBCAABBBBC@CC@CCD<>>BBC=@9:3:>=>=,;>9?<>ABBAAA?B?BB>D3836>CBB>BB@A@CE@F@BBA<@@@;?=A@????BABBAAC????@@::5:AA;>@9//638)//.948558
@ATNG8:01292:05811
GATGGTAGGCGAGAGTGAGACGCAGTACTCATTCGTTTCGGAAGAGACAGGTACGTTAATTGTTAATAGCGTACTTCTTTTTCTTGCTTTTCGTGGTATTCTTGCTAGTTACACTAGCCATCCTTACTGCGCTTCGATTGTGTGCGTACTGCTGCAATATTGTTAACGTGAGTCTTGTAAAACCTTCTTTTTACGTTTACTCTTCGTGTTTAAAAATCTGAATTCTTACTAGAGTTCCTGATCTTCTGGTGTCTGATCTGTATCACTACCATCGAGGTTGTAAAGTCT
+
//7;7>=B?BC;<6;;CCGCBBCBCCDDBBCD?B;;;0;B9>:666>????CBCBB@B?B@BA?B=?@@A@AA@A>BCCCD2A@=@8999&8:<=9>:?<AB?BAAAAA=AA@@AA?@>>DA;@<===;;79<9>@@@<===@AA>;;;?>>;;;:5;::8881807=>?>>>AA;>9=;;+9(/)/3333'36333)///9959>A565(7888(6<>7808:;;5;;??????<@=??BC@?;<==7///6779=;;:;;>>>A==;7;;>=;>492568:05///
@ATNG8:01300:05821
ATGTAGAGAGACTGTAGCGCACCCAGAAGATCAGGAACTCTAGAAGAATTCAGATTTTTAACATCGAGAGTAAACGATAAAAAAGAAGGGTTTTTACAAAGACTCACGTTTAACAATATTGCAGCAGTACGCACACAATCGAAGCGCAGTAAGGATGGCTAGTGTAACTAGCAAGAATACCACGAAAGCAAGATAAAGAAGTACGCTATTAACTATTAACGTACCTGTCTCTTCCGAAACGAATGAGTACGTGTGCGACGTGTCTCCTACCATCGAGGTTGTAAAGTCT
+
////8;:BBDA@?==>==BBBBB>BCC?BB@@@@;@?AAA@@?C?BA<?99:7<9===.:9:;88;3437777.73333====%33,33(3777'3333(3733383222'2+2636673799;@CCCBBBCCBBBC@CCBB?B@@A???C>C@BBB?BDDDCADC?CCCBBB?BC@BBB=??BCC>BBB@BA>>>:?B?AAAAAADCD@C?BBBB?B?CCCCC@BBAAAAA?A?BCB>BCC=AACCAABBBB>?>BBDCBBBBB@=ABB?AA@@==9=8==>?8>:::
@ATNG8:01310:05851
GATGGTAGCACACGAGATCTATCGTACTCATTCGTTTCGGAAGAGACAGGTACGTTAATAGTTAATAGCGTACTTCTTTTCTTGCTTTCGTGGTATTCTTGCTAGTTACACTAGCCATCCTTACTGCGCTTCGATTGTGTGCGTACTGCTGCAATATTGTTAACGTGAGTCTTGTAAAACCTTCTTTTTACGTTTACTCTCGTGTTAAAAAATCTGAATTCTTCTAGAGTTCCTGATCTTCTGGATATGAGTGACTCGTGCTACCATCGAGGTTGTAAAGTCT
+
//7727:AACBBBCDCBCCDDGGCCCCCA@@>BAAA;BD8;7<;;CCBB@BCCBA?B::<AB=A>ABAAACA@A?????6@>=A???:>>BC?CCB?BC?@>?BBB?BDBBBBBB?BCC@C?ABBBB?:;:=<==:>AFBAA?@@@AAA><<>;:::<994;:>AAAAAA@@<A>>>>6>=B<@@AAA/AA>@>7@=>>AA@<;;066666%8888>=@<??;?@???>@=D=>>?AAA;??A<A==>BB=>=?>>>@>>@@@@<>>??AA<A;>>>D;CA>>
@ATNG8:01311:05825
GATGGTAGCGCATATCAGCGCAGCCCAGAAGATCAGGAACTCTAGAAGAATTACAGATTTTTAACACGAGAGTAAACGTAAAAAGAAGGTTTTACAAGACTCACGTTAACAATATTGCAGCAGTACGCACACAATCGAAGCGCAGTAAGGATGGCTAGTGTAACTAGCAAGAATACCACGAAAGCAAGAAAAAGAAGTACGCTATTAACTATTAACGTACCTGTCTCTTCCGAAACGAATGAGTACCTCTCAGACGCTCGTCCTACCATCGAGGTTGTAAAGTCT
+
88--(//4499:9;9=@A;9:@>>@4@AB?@AACBA=A895<<<@?6=>6<)////44444$47::;555=====8=8;;BBB2BB?C?CCC8BBF:;:B???@:857>AA@>==8=?<;=BBBBBBBABBCCACEEE@E@@@B@A@?BAB<;7;;;@AB9;49>>@?@A@@=?B?;??999/7==:@CCCC3BB@B>???>>=?;?:?==?8?8<>AA@=@?@;?@=4969@@8?AA>@@A@@BB=@?CBBBCBB:::BBB@BBB@@83332+2.569919>>>
@ATNG8:01274:05864
GATGGTAGCGCATATCAGCGCAGCCCAGAAGATCAGGAACTCTAGAAGAATTCAGATTTTTAACACGAGAGTAAACGTAAAAAGAAGGTTTTTACAAGACTCACGTTAACAATATTGCAGCAGTACGCACACAATCGAAGCGCAGTAAGGATGGCTAGTGTAACTAGCAAGAATACCACGAAAGCAAGAAAAAAGAAGTACGCTATTTAACTATTAACGTACCTGTCTCTTCCGAAACTAATGAGTACTGCGTCTCACTCTCGCCTACCATCGAGGTTGTAAAGTCT
+
BBBB?B;69AECCBBBCCCCBB@@@=@CC@CCCDBA>AACCCABBE@@A>@?A?B:::::*;>CCFDEDCCCCF>CB?????0?C?C?BDDD3CBCACBBCCCECB?C?CD?BBC@CCBCCBBBCCCBBBBCD@CCDD=AABBCCCC?C@CCC?BCCDCCCC@DDBBBB?CC?BBB?BBAA@9@>>9998989%9?<A>>@CAA900)0*08/0*0)0>>@@?BBBBCCC?B@BBB=BEF@CCCCCAAABBDBBBBBCCCCBCC@CCB?BCCCAA>A?@@@A:A:::
@ATNG8:01283:05874
GATGTAGAGTATCATGTGTATCTCCAGAAGATCAGGAACTCTAGAAGAATTCAGATTTTTAACACGAGAGTAAACGTAAAAAGAAGGTTTTTAAAGACTCACGTTAACAATATTGCAGCAGTACGCACACAATCGAAGCGCAGTAAGGATGGCTAGTGTAACTAGCAAGAATACCACGAAAGCAAGAAAAAGAAGTACGCCTATTAACTATTAACGTACCTGTCTCTTCCGAAACGAATGAGTACTACTCTCAGAGACACACTACCATCGAGGTTGTAAAGTCT
+
:;;ABCDCC@@ADGBBBCGCBCBB8;;;7;CBBCB@C@BBDBBBB?BB@C@AA@;;;;;*;=BEECCCCFCDD>BBAA@@@,;;5;5;:95$5<4>===>B=?@<@@BF@CCC?CHCBBBBBCCCCC@:9;@CCCC@ECCDBBBB?B?BAA=AFCCCCCC?BBDCCC?BB?CBD9::GDC=A9939999:(:A<AAAA@@<@AA=A>@@@A>B>@<B@@=@ABBBCC@F@EEE>BDC?BABCCBAABCCAAABBBBBBBBCBBCC@CBBB??:>9==;;5ACBB
@ATNG8:01284:05900
GATGGTAGTACATGATAGACGACACCAGAAGATCAGGAACTCTAGAAGAATTCAGATTTTTAACACGAGAGTAAACGTAAAAAGAAGGTTTTACAAGACTCACGTTAACAATATTGCAGCAGTACGCACACAATCGAAGCGCAGTAAGGATGGCTAGTGTAACTAGCAAGAATACCACGAAAGTAAGAAAAAGAAGTACGCTATTAACTATTAACGTACCTGTCTCTTCCGAAACGAATGAGTACTGCGTCTCACTCTCGCCTACCATCGAGGTTGTAAAGTCT
+
@ACC@D:;6@<@9;6BCBBBBBAAA>ABB=AAB;;91969?;;?>>>@A6;59=:::<<<+<=@ABCCIFFIDD=CBAADDD5BB;>59::.:CD@CBBCB@A;::;?BD@CBC?BBCABBDCBABBBCCBB?CCBB?BBCBBBCB@D@CCE?CCCCCCBB?BBBDDD?::5;A<8=?=??<<BC@CCCIC5CC@CDCCCCBBBAEACBBB?A=@BBCC?BBBBBDB>A@@@@;@AA>AECBBBAAABBBCCCCCCCBBBC@FAA@ABBBAB>B?@@BD>CBA@
@ATNG8:01302:05906
GATGGTAGTGCGTGAGAGAGAGACCCAGAAGATCAGGAACTCTAGAAGAATTCAGATTTTTAACACGAGAGTAAACGTAAAAAGAAGGTTTTACAAGACTCACGTTAACAATATTGCAGCAGTACGCACACAATCGAAGCGCAGTAAGGATGGCTAGTGTAACTAGCAAGAATACCACGAAAGCAAGAAAAAAGAAGTACGCTATTAACTATTAACGTACCTGTCTCTTCCGAAACGAATGAGTACACATCGTCGTGTCGTGCTACCATCGAGGTTGTAAAGTCT
+
@AAB>CCCBC@@696B>CBCBC;;<06@@7A@A??;7;:@ABAACC?CC@D?:9::8333$76?ABBCECEBBB<??BBCCC5CC@C@FEE;CCC@BBABCDDCC@C@DE@CAA@BCBBBCCCAAACCCDCC@CCBB?BCCCCCCB<@<@::7;CCCCBBC@CCCBA@<::39@>199>?=5<<<899:9:9%9;<;@;BBAB?759577>@.818=BABACCCBCCB@C@DDD=DDC?CCB@A@BBBCAABCDCAAACC?@?AAB?BBBB??<>=A@BB>BB@?
@ATNG8:01303:05883
ATGGTAGCTATACGTATATCTATGTACTCATTCGTTTCGGAAGAGACAGGTACGTTAATAGTTAATAGCGTACTTCTTTTTCTTGCTTTCGTGGTATTCTTGCTTGTTACACTAGCCATCCTTACTGCGCTTCGATTGTGTGCGTACTGCTGCAATATTGTTAACGTGAGTCTTGTAAAACCTTCTTTTTCGTTTACTCTCGTGTTAAAAATCTGAATTCTTCTAGAGTTCCTGATCTTCTGGAGATACACATGATACTCTACCATCGAGGTTGTAAAGTCT
+
455.4;<BC>;A<==@?>>>?B96655/9/0)/>>>5AC=A=ABBACBB>BCBAA?B>@@BBAG@CDCCBBBBB9CBCCB3BA=B999+3?=?;@>B?BC@B??=@@<@???BCCEA99:@B?BCBBAA>>;>BBB<>=>>>@@=>:9:=:8885888=@@<@<>>>AAAA>>8=;;;;1:8=988898(8>>>3;;@???>=>=>DDDD/?>>>>:=<??<?=<<///7=7<<>>>>:==@;??@@@@@=;;:@?A??::;>5;;>?>?;?388>>7>888
@ATNG8:01266:05925
GATGGTAGCTCACGTACGTCACACGTACTCATTCGTTTCGGAAGAGACAGGTACGTTTAATAGTTAATAGCGTACTTACTTTTTCTTGCTTTTCGTGGTATTCTTGCTAGTTTACACTAGCCATCCTTACTGCGCTTCGATTGTGTGCGTACTGCTGCAATATTGTTAACGTGAGTCTTGTAAAACCTTCTTTTTACGTTTACTCTCGTGTTAAAAATCTGAATTCTTCTAGAGTTCCTGATCTTCTGGAGATACACATGATACTCTACCATCGAGGTTGTAAAGTCT
+
7:;;7>5994444555555>9;9AA@>??@@A?CCCE>BB?A5;;=>=>>4=:5444)46;@<<9<;>>@AA000:)//////$//)39;<</<<::<?@@=@@;<=>>799(8??@@ABB?BCD?B=B@A>>===:<A?@7;;?>>>A:;;=;;;;;;5;::39;3727=@@<;=@@:=;ADD5B<A7;6;;;,<<<@@-//9//.385503;;;)9//.826.555:::555;5;7=:::<<.56A:>>?==>AABBB>>>?;:9/-),2,,,,(,(,,33-3667
@ATNG8:01270:05938
GATGGTAGCTATACGTATATCATGTACTCATTCGTTTCGGAAGAGACAGGTATGTTAATAGTTAATAGCGTACTTCTTTTTCTTGCTTTCGTGGTATTCTTGCTAGTTACACTAGCCATCCTTACTGCGCTTCGATTGTGTGCGTACTGCTGCAATATTGTTAACGTGAGTCTTGTAAAACCTTCTTTTTACGTTTAACTCTCGTGTTTAAAAATCTGAATTCTTACTAGAGTTCCTGATCTTCTGGATAGCGACGCGATATACTACCATCGAGGTTGTAAAGTCT
+
44<<8=>BBCCDDBBACCHGII;66659?:;.9?AA=BC?C<@AACCDGAEEBCBAD?BBCC@C@BBCCCB@@@@;::::);?:;333(3<;;066>8<A?A@@>??=@BCBBABB?BCC?C@BBB999AB@BBBC@?>>AAAA===AAA>=<=8;;;9>>:>=>>>A@@?;;7;==@@/>1918>>>>/==777)/)/9///89589.69:8+8///96:555.29==?@=><=7>>AA??;?@@=C@?==========?====??:;;;==>;@;>>?@3;;==
@ATNG8:01274:05953
GATGGTAGCATCATGCATATCTCACCAGAAATCAGGAACTCTAGAAGAATTCAGATTTTTAACACGAGAGTAAACGTAAAAAGAAGGTTTTACAAGACTCACGTTAACAATATTGCAGCAGTACGCACACAATCGAAGCGCAGTAAGGATGGCTAGTGTAACTAGCAAGAATACCACGAAAGCAAGAAAAAGAAGTACGCTATTAACTATTAACGTACCTGTCTCTTCCGAAACGAATGAGTACTATGTAGAGCTCTATACTAATCGAGGTTGTAAAGTCT
+
AABB@CBBBCDDDBBBCBBAIDCCC@CCCC>BCBB@B@BBCABCD?CC?C@CCB?????1??BCBCCCBBBB@8>?88788(9@;?3877&3994:@;BCC???<A<@@<@>><>>??A????AAAA>><><>BAA<?=>>;==@;?<AAC?CC=<=AAA:?=AABB>AB?BBB<AAABA:;99488888(8818?AABA@AA;A;A??A9>9>>>>><>A>><;=;A=AAA5@BC@AAABAAAD@@@@ABAA@BBABAAA8868;;AA;A8==>>7=<==
@ATNG8:01276:05936
GATGGTAGTGTCAGTGCGCGTCGTCCAGAAGATCAGGAACTCTAGAAGAATTCAGATTTTTAACACGAGAGTAAACGTAAAAAGAAGGTTTTACAAGACTCACGTTAACAATATTGCAGCAGTACGCACACAATCGAAGCGCAGTAAGGATGGCTAGTGTAACTAGCAAGAATACCACGAAAGCAAGAAAAAAGAAGTACGCTATTAACTATTAACGTACCTGTCTCTTCCGAAACGAATGAGTACGAGAGAGCACACGTGTCTACCATCGAGGTTGTAAAGTCT
+
///;7;;A@A@@@@@@BCBCAAADC?B@BABCCBBB>B>BBCA@@B>BC@B?@@@=====,=;??ABB@BA:::/:>@@@AA0?@=@@CFF;DCEACBBACCB;:8;@BB?BCC?CBBBBCDDCCCCCCCCC@BBBB?A@CBDBBA?C@E@@>@CCCCCCC?BCCAAA?BB@>>?;??A@@:@>>;999989%9B;B@BAAAB@@7;7:>@?8=:=@AAB?BCBBBBB?B?BBB<ABB>???BBBCABBCDAAAACCBBBBDC@A>:>A@?@B<@:==??8???@
@ATNG8:01278:05936
GATGTAGCACGAGTCACTCATATCCAGAAGATCAGGAACTCTAGAAGAATTCAGATTTTTAACACGAGAGTAAACGTAAAAAGAAGGTTTTACAAGACTCACGTTAACAATATTGCACAGTACGCACACAATCGAAGCGCAGTAAGGATGGCTAGTGTAACTAGCAAGAATACCACGAAAGCAAGAAAAAGAAGTACGCTATTAACTATTAACGTACCTGTCTCTTCCGAAACGAATGAGTACGTGTGCGACGTGTCTCCTACCATCGAGGTTGTAAAGTCT
+
AC@@ADBCABBCCCCDBBBBCBBB@CCD?BCCC@@?B@CCDCBBBACC@B?CCB@@@@@0@@BCBBBCAA:9:.9=:;;;:';?>@=BBB:BCCACCBAA@B992;>;;5<AB?BBCCCBBBBBBAAB=><=BBB?BBCABBBB<?<>7859CCCBBBB?ABBCBB?AA?BBB;?>987,388369969'00*/??=AAA@@:=:=A??;?=>?><>;>B@@@@@:>:>DE;>AA?AAABBCBCCBBABABAAABBAAA?DBB?BBBBBB?B>BBBC>BBAA
@ATNG8:01301:05911
ATGGTAGCGCACACATAGATACAGTACTCATTCGTTTTCGGAAGAGACAGGTACGTTAATAGTTAATAGCGTACTTCTTTTTCTTGTCTTTCTGTGGTATTCTTGCTAGTTTACACTAGCCATCCTTACTGCGCTTCGATTGTGTGCGTACTGCTGCAATATTGTTAACGTGAGTCTTGTAAAACCTTCTTTTTTACGTTTACTCTCGTGTTAAAAATCTGAATTCTTCTAGAGTTCCTGATCTTCTGGACAGAGTGTGCAGATACTACCATCGAGGTTGTAAAGTCT
+
---(----/9:>>>A;>9999555;5555555:9:<:+::.4.555<://)/////2727779.5.595559:5/)/////$/7)/////(/888=6::<89=9;<=>89:)5<<@@@9949BB=B@CCCC>A00,0@==-0;BBDCCCCECCC;;;B>BCC?;;6;>AABBBBBBA=A<;;<.;=C=A@CDCD)@ABBB=BBDBCC;;;B?BABB0BCAA@5<5<;5;BBC;;;8;6;BB@@@=@@@?BBBBCBBAB;<;CBBBG;;;@;;;A;;6;69:CD>A998
@ATNG8:01301:05923
GATGGTAGTGTCATATGAGAGTGTGTACTCATTCGTTTCGGAAGAGACAGGTACGTTAATAGTTAATAGCGTACTTCTTTTTCTTGCTTTCGTGGTATTCTTGCTAGTTACACTAGCCATCCTTACTGCGCTTCGATTGTGTGCGTACTGCTGCAATATTGTTAACGTGAGTCTTGTAAAACCTTCTTTTTACGTTTACTCTCGTGTTAAAAATCTGAATTCTTCTAGAGTTCCTGATCTTCTGGTATGACAGTGTACTACTACCATCGAGGTTGTAAAGTCT
+
///7279:@A;;;;;;?===<AA<@:65;?;::>CCD>CC8:4;:@96;B?BBABA@C@CCCD@G@CCCEDCCBB?BABCB0;;6;@BB=BBBB<BAC?BC<:;CCKM?CBCCCCAA?ACC?B@BCCCBCAA?ABBB@BBCDDCCECCCCCCCCC?CBB@BC?A?BCCCBCBBB?BCCDD;F@B=AB@@@,@@;::6;BBCCCCCCE4:;:;*;AABB@BADE@CCCCBBB?B?BCDCCC@BBC@BCCCBBCBBCDCCCCBBBB@BBBEBA=A<@@AC>CCBB
@ATNG8:01313:05945
GATGTAGTACATGATAGACGACACCAGAAGATCAGGAACTCTAGAAGAATTCAGATTTTTAACACGAGAGTAAACGTAAAAAGAAGGTTTTACAAGACTCACGTTAACAATATTGCAGCAGTACGCACACAATCGAAGCGCAGTAAGGATGGCTAGTGTAACTAGCAAGAATACCACGAAAGCAAGAAAAAGAAGTACGCTATTAACTATTAACGTACCTGTCTCTTCCGAAACGAATGAGTACTATGTAGAGCTCTATACTAATCGAGGTTGTAAAGTCT
+
>?0//;;<AABCCCCBBCE:<;CC@CDF?CCIGAB?BACCCC@AAACB?B?CBCCCDDD0D?DDDBBDBCCCC=BCBCBBB5CC@D<@@@9@CC@EBBBCA@00-08<@;@@B?CCCCBBBCBCCBCBCCF@DCBB?B@@@BBBC@C?BBA?BCCDCBCBACCDCCCABC@BCC?BB::959?<?ABBBB3BB@BABADA??A4947???7=<<@CB@?BBBBCFGAC@DCC>CCD?CBBBBBCBB@A@BBBBBA@?????AA@AA=>>5:5;;;:1;===
@ATNG8:01264:05996
GATGGTAGTGCGTGAGAGAGAGACCCAGAAGATCAGGAACTCTAGAAGAATTCAGATTTTTAACACGAGAGTAAACGTAAAAAGAAGGTTTTACAAGACTCACGTTAACAATATTGCAGCAGTACGCACACAATCGAAGCGCAGTAAGGATGGCTAGTGTAACTAGCAAGAATACCACGAAAGCAAGAAAAAAGAAGTACGCTATTAACTATTAACGTACCTGTCTCTTCCGAAACGAATGAGTACACATCGTCGTGTCGTGCTACCATCGAGGTTGTAAAGTCT
+
@@BC?BDCEBBBAA@CCDBBAB9::4:BB?BCCBBB>B>ABBAAAC@CE@D@@@@A@??@1B>CBBBBBCD>;;3??@>>B?+BA<?4;;;6;BC?CBCBBBC;:9;@DI?CBC@CCAABCCCCCCCBBBBC?CCCC>@?BBCCBB=B?B??=@CCCCCCC>AABBBB@BB?BBB?BB???8>>>;9:9:99%9A<BBBACCCAB<>9====5:4:>A@A>ACBBCBB@C?BBB=BCD>@CBBCCCAAACCCBBBAAABCCAAABB?AAADDE>A=A???8?C??
@ATNG8:01293:05973
GATGGTAGCTATACGTATATCTATGTACTCATTCGTTTCGGAAGAGACAGGTACGTTAATAGTTAATAGCGTACTTCTTTTTCTTGCTTTCGTGGTATTCTTGCTAGTTACACTAGCCATCCTTACTGCGCTTCGATTGTGTGCGTACTGCTGCAATATTGTTAACGTGAGTCTTGTAAAACCTTCTTTTTACGTTTACTCTCGTGTTTAAAAATCTGAATTCTTCTAGAGTTCCTGATCTTCTGGCTCTCGTAGACAGATACTACCATCGAGGTTGTAAAGTCT
+
@ACE@CDACCDCCBBBDFDCECCCICCB@AAB?BCDC>CC@CABBBCCCD@DBBCC@C?ABCC@B@CCBBBCBAA?AABBB2A@=A99949ABB8;9B>AC?A@@B>>9?ABABBBB?BBC?B?BB<@@>>><>AAA<AA>>>AA<<<DA>>?>=89::9:94:;?AAAAAABB:==@A@5@;?8<9;;;,;;888*//<<<<<>788(8<<</=88/>7>9//-/@>@?>?=B;??AABB<A@@<@@:88>>?AA<==@@@E@==:===@AC=A=??@@9@AAA
@ATNG8:01293:06008
GATGGTAGGCGAGAGTGAGACGCAGTACTCATTCGTTTCGGAAGAGACAGGTACGTTAATAGTTAATAGCGTACTTCTTTTTCTTGCTTTCGTGGTATTCTTGCTAGTTACACTAGCCATCCTTACTGCGCTTCGATTGTGTGCGTACTGCTGCAATATTGTTAACGTGAGTCTTGTAAAACCTTCTTTTTACGTTTACTCTCGTGTTAAAAATCTGAATTCTTCTAGAGTTCCTGATCTTCTGGGATGTGTGCGCAGTGCCTACCATCGCAATTGCCTAGTCT
+
AAAC@DEC@B@?@BBBCCCKB@BCCCCBBGCD@CCEE=BB@E@CB@@ADC?@ABBB?B@@@@B?A@AAACBB<<<8:;;::)=;2<>B<3@BAB@AA@=??;>AACCC?ABABCCCC?B@;8;;?===999<4<>@@<@@A@>>>@@@@BA====:;;;=?>;>;>?@???===9;;;:;1;9>9=9:::+6699>*//8///;<7758??:*8855549058799<<3--*-)---38847999.5...>558>==<==A:==A=>>>AAA<@:>:9::6/--
@ATNG8:01296:05997
GATGGTAGGCGACATACATACGCGCCAGAAGATCAGGAACTCTAGAAGAATTCAGATTTTTAACACGAGAGTAAACGTAAAAAGAAGGTTTTACAAGACTCACGTTAACAATATTGCAGCAGTACGCACACAATCGAAGCGCAGTAAGGATGGCTAGTGTAACTAGCAAGAATACCACGAAAGCAAGAAAAAGAAGTACGCTATTAACTATTAACGTACCTGTCTCTTCCGAAACGAATGAGTACAGAGAGTACGATATGTCTACCATCGAGGTTGTAAAGTCT
+
<=?A<BCC@BBBBCCCCCCCCBC?@>@CC?CCCCDC@B?BBCCCBD@CC>A>ABBABBBB5BBCCFECCCCBB@6??99999*:C>C=CCB<BCC@C;;;BBBBC@C@CC?BBB?CCCABBBD?@@BBBBCCACCCC?BBCCAA@D?C@C999:CCBCBBB@DCCCCC@AA>BAB?ABBBA<BBB?BDDCC2BB?BAAACCCCD999:AA>1818>CBA>@CBBBBB@B?BCF>CBB=@@AAAABBBBBBCBBAAABDCB>>>BB?BCCCBB?A;>==<6=???
@ATNG8:01303:05984
GATGGTAGCGCGACGAGCGTAGACCCAGAAGATAGGACTCTAGAAGAATTCAGATTTTTAACACGAGAGTAAACGTAAAAAGAAGGTTTTACAAGACTCACGTTAACAATATTGCAGCAGTACGCACACAATCGAAGCGCTGTAAGGATGGCTAGTGTAACTAGCAAGAATACCACGAAAGCAAGAAAAAGAAGTACGACTATTAACTATTAACGTACCTGTCTCTTCCGAAACGAATGAGTACAGGAGTACGATATGTCTACCTTCGAGGTTGTAAAGTCT
+
>;?B<CDDBBBBBCCBBCDDDABAD>DCB@CCCCC???@ECCBB@CG?@>@DCCCCCC3C?AAB?CCADBBB8<?77777(7@<@:@AA6AAB?BAAACBBBB?B@B@;@=;7=>@@AA>AAAA????>>9>>>A9>>>><>;;7<=B?B?ACCBBBCB>BBB>@@=?A>BBA;?@BBB;=<>987777'5<6;<AA687=<=6<6=<<=<@=B<<<B=AA?@>>>9?;??D:ACC?BBBB889CC@AAAAA???@DBB???A;A=BDAA<@7;:==5>>77
@ATNG8:01308:05982
GATGGTAGTAGTACACTAGTCATACCAGAAGATCAGGAACTCTAGAAGAATTCAGATTTTTAACACGAGAGTAAACGTAAAAAGAAGGTTTTACAAGACTCACGTTAACAATATTGCAGCAGTACGCACACAATCGAAGCGCAGTAAGGATGGCTAGTGTAACTAGCAAGAATACCACGAAAGCAAGAAAAAAGAAGTACGCTATTAACTATTAACGTACCTGTCTCTTCCGAAACGAATGAGTACTGTATCTATGTGTGCGCTACCATCGAGGTTGTAAAAGTCT
+
?>?;9=C>CBBBBB@;;B@@ACCCC@BBB>@A@C;;6;=AA@@A:;295.57??:44444$4.49>?BBCBAAA;:89=999(9A==:BCC9BBBACIGCCCB;;8:?;;6;AA=BBCDEGDF;;;DCCBDB?AAAB8;;CCCDCC?B>BBB?ACCCCBAA=@AB??@?AA?999?CBABB?AAA;99::::%8=9=??AAA=@?3818>86068;8;:?<ABBBC@A>A=@AB;BAA=A@??>BBCBBBBBBBBBBCCAA976556965555(/(/////&7878
@ATNG8:01284:06015
GATGGTAGAGAGAGCTCTCTCATCGTACTCATTCGTTTCGGAAGAGACAGGTACTTAATAGTTAATAGCGTACTTCTTTTTCTTGCTTTCGTGGTATTCTTGCTAGTTACACTAGCCATCCTTACTGCGCTTCGATTGTGTGCGTACTGCTGCAATATTGTTAACGTGAGTCTTGTAAAACCTTCTTTTTACGTTTACTCTCGTGTTAAAAATCTGAATTCTTCTAGAGTTCCTGATCTTCTGGGCTGCGCTGATATGCGCTACCATCGAGGTTGTAAAGTCT
+
@<<B@BBD@@@A;:5565?===CCB=;;;CAA=>?>B5<<+0)/;<@B@@9=>00,/+//;>;>@CBBBBBB=B:BC>>>+CC@CDEG=CB;;5;;;59@=@B@A;?=BAABGCCC?CCB=?=?A@@@AA@=ABBC>AABBA@AA???AAA=993978<AB?B?AA@@>??@A<?::;;2:;D8=====+===CB7>>BC==>;;;<@EED.;<=:;171993:>?<=>?;?;A65/8:,//<<6<//8;;;>====>?:;:AA=>>>@@@=@<<==H6:///
@ATNG8:01285:06036
GATGGTAGAGAGAGCTCTCTCATCGTACTCATTCGTTTCGGAAGAGACAGGTACGTTAATAGTTAATAGCGTACTTCTTTTTCTTGCTTTCTTTGGTATTCTTTGCTAGTTTACACTAGTCCATCCTTACTGCGCTTCGATTGTGTGCGTACTGCTGCAATATTGTTAACGTGAGTCTTGTAAAACCTTCTTTTTACGTTTACTCTCGTGTTAAAAAAATCTTGAATTCTTTCTAGTAGTTTCCTGATCTTCTGGGCTGCGCTGATATGCGCTAGCCATCGAGGTTGTAAAGTCTATC
+
BBCB@BBCCCBAABB;95<<<<=;;;;;;<>C@CCED>CC@B@AA@AAAA7;6;==9>;;5=<5:855<??@>::7:9999$3317333(333(33733,333(3337;;=,223365///5...4;0558565773;<57155558??>>;;;;85A;52252962727?=<86655/55555*53=466555$2758:-9=;789//.7(555552"277455154225'222999222'.(....77*--7707...3335552528<;:8582;<;;;;4;49999098999,(
@ATNG8:01286:06040
GATGGTAGAGTACAGTGTAGTAGACCAGAAGATCAGGAACTCTAGAAGAATTCAGATTTTTAACACGAGAGTAAACGTAAAAAGAAGGTTTTACAAGACTCACGTTAACAATATTGCAGCAGTACGCACACAATCGAAGCCCAGTAAGGATGTCTAGTGTAACTAGCAAGAATACCACGAAAGCAAGAAAAAGAAGTACGCTATTAACTATTAACGTACCTGTCTCTTCCGAAACGAATGAGTACTGTATCTATGTGTGCGCTACCATCGAGGTTGTAAATTCT
+
::44.448:::;4555;;;<=B;;<29@>79A>@@??B?ACC;;9@69:<@:9:7;8<<<,<8=>;;;;;;333(3399444$5;;;.555&55529;9:BBBBB=B>A@=@BB?BBBBBCCCCCCCCCCCB@BB@@<@@B9AB@A>B@CBC;;;@@?@??<??>>>><:=8==<6;;333(377337778(7<9?@ABAABDE?B?BCFE>?=?AAAB?BCBCCCC?B??==6=:929@@AAAABCCCABB???AAAA???@==;?@==;;5:1888=/:5:>
@ATNG8:01291:06058
ATGGTAGTGTCATATGAGAGTGTGTACTCATTCGTTTGGAAGAGACAGGTACGTTAATAGTTAATAGCGTACTTCTTTTTCTTGCTTTCGTGGTATTCTTGCTAGTTACACTAGCCATCCTTACTGCGCTTCGATTGTGTGCGTACTGCTGCAATATTGTTAACGTGAGTCTTGTAAAACCTTCTTTTTACGTTTACTCTCGTGTTAAAAATCTGAATTCTTCTAGAGTTCCTGATCTCTGGTCTACTACACTGTACTCTACCATCGAGGTTGTAAAGTCT
+
5:<9>>DBCBBDCCCCBCBCHCCCCA@@@@?<@FKE@D?C@BBBBCBB?CBCBBAC@CIDC?@>ADCBCCGCE@BBBB@0@@=ABCC>CCCC>BBB?BD?CBCDDDADCCBBBCC@CCC@C@DBAABCBC@CCBB@BBBBCCCBCCBBCBBBB?BBC?BB?B?BCCBBBCCC@CCCDD;D@D@BBCCC5BCBBC>BCCCCCCBBA5;;;;*;AAAB?A?BDAGGCECBB@C@CBCCC@@@CABBACCCCCBCCCCCBBBBBB@CCCC;;;:@DCCC>CD@@
@ATNG8:01292:06013
GATGGTAGATATATGCACGCTCTACCAGAAGATCAGGAACTCTAGAAGAATTCAGATTTTTAACATCGAGAGTAAACGTAAAAAGAAGGTTTTACAAGACTCACGTTAACAATATTGCAGCAGTACGACACAATCGAAGCGCAGTAAGGATGGCTAGTGTAACTAGCAAGAATACCACGAAAGCAAGAAAAAGAAGTACGCTATTAACTATTAACGTACCTGTCTCTTCCGAAACGATGAGTACTATAGACTATCTGAGACTACCATCGAGGTTGTAAAGTCT
+
::::7;@;;;?>B==>CDDCCBBBA;=9;.59;566;@;>><:@99.7<:<<887<8;;;';3<733<8333888.77799::):939,333&377178;9776//(/(.62...(.225;<<<>??===AA<AAAA=@@::9B;:8;@CCC@CCDCCBBBACEEBAA@CC?BBD?DBBBD>????@@@@@.@A=@AAABCBCD?C=??@<4949;?@??CB@??@?3000;;3:000===@CCBAAABBBCCCCCDBBAA?@A:>>>BBB?B>AAAC=BBBB
@ATNG8:01293:06048
GATGGTAGCACGACACGACGATGTGTACTCATTCGTTTCGGAAGAGACAGGTACGTTAATAGTTAATAGCGTACTTCTTTTTCTTGCTTTCGTGGTATTCTTGCTAGTTACACTAGCCATCCTTACTGCGCTTCGATTGTGTGCGTACTGCTGCAATATTGTTAACGTGAGTCTTGTAAAACCTTCTTTTTACGTTTACTCTCGTGTTAAAAATCTGAATTCTTCTAGAGTTCCTGATCTTCTGGCTCTCGTAGACAGATACTACCATCGATGGATCTGAGTCT
+
ABAB?BCCCCCB=CCCCBC;66=BCCCCBDCC?BCDD=BBAFBCB@@BDD?DBCCC?C?BBBB@B@CCBCBBBBB>AAFKF1@?>A???1<ACC@CCD@CC9::?B??<@FDBBACC?CAC>B>@@>>>@>>:>BCB8::@@@AAA>>>@>>>?@;@=>:>B=E:>=?@@@@@@<;;;AA2>9@7<<<==.<<>>?3::=;::A<:<08672$2666;5=4995;;;;9996;499999;37782877=>>@@@ABBB@@@???@=>>>>>>@=??@=>>A???
@ATNG8:01294:06050
GATGGTGGCGTGTGAGAGTCTGCCCAGAAGATCAGGAACTCTAGAAGAATTCAGATTTTTAACACGAGAGTAAACGTAAAAAGAAGGTTTTACAAGACTCACGTTAACAATATTGCAGCAGTACGCACACAATCGAAGCGCAGTAAGGATGGCTAGTGTAACTAGCAAGAATACCACGAAAGCAAGAAAAAGAAGTACGCTATTAACTATTAACGTACCTGTCTCTTCCGAAACGAATGAGTACGTGTGCGACGTGTCTCCTACCATCGAGGTTGTAAAGTCT
+
BBAB@CC@CCCCCCCCCDBBBBAA<BBC@BCCCCB@BACCECBBB?@@?@@DC@;;;;;*;>@@@@BCBCCDE=BA98888)8>;>8???5?AB?C>?>CBB@B=@>AA>@AA<A>==>>@@@@AA@>>>;9=>>>9>>>>@A:86:<>AB?B@@ABCAB>ACCA??<??<AAC<@@@?=6=;;5<><<=.;@>BBBBAA>>?7;7=>>>;?;?@;;<<AB>><<<=A<AAA:ABB?BBBA>>?@@@>??ABBBBBC>>><>>><>>>A::7;<@@BC>BA@=
@ATNG8:01302:06027
GATGGTAGACATATCGTACTCTCTGTACTCATTCGTTTCGGAAGAGACAGGTACGTTAATAGTTAATAGCGTACTTCTTTTTCTTGCTTCGTTGGTATTTCTTGCTAGTTACACTAGCCATCCTTACTGCGCTTCGATTGTGTGCGTACTGCTGCAATATTGTTAACGTGAGTCTTGTAAAACCTTCTTTTTACTTTTACTCTCGTGTTAAAGATCTGAAATTCTTCTAGAGTTCCTGATCTTCTGGCGCTCTGTCACGTCTGCTACCATCGAGTTGTAAAGTCT
+
55@A?BCCCCCCCB==>;<<@???<<<?>??@<=<?@/540579:::;:<7::<;;7<255;;7=05538:::;=8=====+765://(///(3,3333(37,3=@344>BBBBA?:;7::A;@<@?>==955.599A7??@9778889;AA@?<<887848:3:6=>?=>=@@@=@<<;9297=66////(/7;>>+//6877-/.3267.2...66881:6::2556..-2,20-..78922226776935///39688975---)-,22-..35559--...
@ATNG8:01313:06010
GATGGTAGAGTACAGTGTAGTAGACCTGAAGATCAGGAACTCTAGAAGAATTCAGATTTTTAACACGAGAGTAAACGTAAAAAGAAGGTTTTACAAGACTCACGTTAACAATATTGCAGCAGTACGCACACAATCGAAGCGCAGTAAGGATGGCTAGTGTAACTAGCAAGAATACCACGAAAGCAAGAAAAAAGAAGTACGCTATTAACTATTAACGTACCTGTCTCTTCCGAAACGAATGAGTACTATAGACTATCTGAGACTACCATCGAGGTTGTAAAGTCT
+
55--+/8@CA@;96;;<=BBBCC;;.5=949??@A@<@=<??00/816616134334===+=14388;;;:::9.7744444$55.5499;1<?EBFBBCBCC;;7;=;;7;DD@ECBBBCECCCCCCBBBC@CCAA?CBBBAA@C?DAC:;<;FDCCBBB?BBCBDB@BBABB@599ABB9A@@;9:9999%9??B?=?B>BBA=A;@;>>6;7;@@@@?BCAAACD?B?BBC>BBB@BBBBBDCB@AADC>::?BBDAAACCCC?CCCBBB<?<>@@@;BBBB
@ATNG8:01264:06077
GATGGTAGCACGAGTCACTCATATCCAGAAGATCAGGAACTCTAGAAGAATTCAGATTTTTAACACGAGAGTAAACGTAAAAAGAAGGTTTTACAAGACTCACGTTAACAATATTGCAGCAGTACGCACACAATCGAAGCGCAGTAAGGATGGCTAGTGTAACTAGCAAGAATACCACGAAAGCAAGAAAAAAGAAGTACGCTATTAACTATTAACGTACCTGTCTCTTCCGAAACGAATGAGTACATGAGATCTCGTGTGCTACCATCGAGGTTGTAAAGTCT
+
//8848;AA?;;6?BB@@ADA@@CC@B@@?A@CCAA8;5;BB;;6D@CC?F@@A@A@CCC3B?AAABBBCC???9?AABDED5BB?A8BCC<CCIIHCECCAA0000=@@=ABC@BABBBBBACDBBBBBBC@CCCC>AABBDDBB?B?B@@>@CCCBB??=?@@BAB>BC?889<??ABC9?==8998989%9@;9978>=AAA<A:=;A@<><>ACBB@BCBBBCC?B?AAD>DBB?BBBBBCCCCCAAACCBBBAA>>>:>@<AB@@@B6;5;==>4==;;
@ATNG8:01270:06102
GATGGTAGTTCTGCTCTGACTCTCGTACTCATTCGTTTCGGAAGAGACAGGTACGTTAATAGTTAATAGCGTACTTCTTTTTTCTTGCTTTCGTGGTATTCTTGCTAGTTACACTAGCCATCCTTACTGCGCTTCGATTTGTGTGCGTACTGCTGCAATATTGTTAACGTGAGTCTTTGTAAAACCTTCTTTTTTTACGTTTTACTCTCGTGTTAAAAAATCTTGAATTCTTCTAGAGTTCCTGATCTTCTGGCTCGTTATGTATGTCGCCCTACCATCGAGGTTGTAAAGTCT
+
AA@A=AB9;499=BABB@@ABBCBCCCBCD;:5;@@@;@B@D@CBCCDCC@CAA@@7;5;A=?:A=ABBBB;;9:449:9;:%9;=;4;:)9959.9=>=<C@BABB;;;;DCBBC@@=@A@<@<@BBBBBCC>??;;;0;BBBBCCCCCCBBBCDD@DBB?BC?C?CCBCBBD:;;0;<;;;.:@D<?ABBBBB#BCCGIH<FIGCAA@@??2:;;;;%;4959C@D@CC@BBBBBBC?B?BCCBCB?BCC?BBB;;9;DBAB@@@@;;;0;;;5;BA@??<?<?ADD=B@??
@ATNG8:01282:06084
GATGGTAGCGCGACGAGCGTAGACCCAGAAGATCAGGAACTCTAGAAGAATTCAGATTTTTAACACGAGAGTAAACGTAAAAAGAAGGTTTTACAAGACTCACGTTAACAATATTGCAGCAGTACGCACACAATCGAAGCGCAGTAAGGATGGCTAGTGTAACTAGCAAGAATACCACGAAAGCAAGAAAAAGAAGTACGCTATTAACTATTAACGTACCTGTCTCTTCCGAAACGAATGAGTACGATGAGATCTCGTGTGCTACCATCGAGGTTGTAAAGTCT
+
///:7:;?ABBBBB;99BBCDCCCF>BCB?B@@@>@;@;AAC;::D@AA>@<?@@@@BAB2A>??ABBABB@@@999;6@@@+@B8<.999*:BC?AABACBBBB@C@CC@BBB?BBCCCCCCBBGCCCBBB?B@@@=AAADBBBD?CACAA?@DDECCBD@@@@AAB?EE?BBB<?@BBB<@@??>????1?B?BBBBBBBBA<?<?@@A;>;==AAA?ACCCBBA?C?BAD>CBB?BBBBDDD999AAAABA@A@A>>888@C:=>AA<;5;5;===7A???
@ATNG8:01300:06061
GATGGTAGCTCTGCTCTGACTCTCGTACTCATTCGTTTCGGAAGAGACAGGTACGTTAATAGTTAATAGCGTACTTCTTTTTCTTTGCTTTCGTGGTATTCTTGCTAGTTACACTAGCCATCCTTACTGCGCTTCGATTGTGTGCGTACTGCTGCAATATTGTTAACGTGAGTCTTGTAAAACCTTCTTTTTACGTTTACTCTCGTGTTAAAAATCTGAATTCTTCTAGAGTTCCTGATCTTCTGGGTGCGCTACAGTCTCTCTACCATCGAGGTTGTAAAGTCT
+
A@AC@CD@@@<BCABBB@ABCCEFHBBBBB;;:;DCE@BB?C@BBCCCDDACCC9;;;@CCDC@C@BBBCC;;6B:=BDDC,494)4=?;4@A@;.555.5;.45><<@<ABBBBBBB?BBA>A?C@A@BCCC@CBDE@CBBBCBBBCBBBBBBCD>BBB?BB@C?BBCCCCCDGACCAAA9A?C@BCFCC5CCCID?C<;;BBAA@@=AAAA0@?@;;8;@BC?BBB;;;B@B@BCGCDD@C;;;7;B@@@@CAABCCCCBCBCC?A@AAAA>A=@@CC<BBBA
@ATNG8:01265:06131
GATGGTAGCGAGCGAGTGTGTATACCAGAAGAATCAGGAACTCTAGAAGAAATTCAGATTTTTAACACGAGAGTAAACGTAAAAAGAAGGTTTTACAAGACTCACGTTAACAATATTGCAGCAGTACGCACACAATCGAAGCGCAGTAAGGATGGCTAGTGTAACTAGCAAGAATACCACGAAAGCAAGAAAAAAGAAGTACGCTATTAACTATTAACGTACCTGTCTCTTCCGAAACGAATGAGTACGTGTGCGACGTGTCTCCTACCATCGAGGTTGTAAAGTCT
+
////)//89<@>>:;6<<<;<@:96./;;)//)////)4.5<=<<::.337(35:::55555$97@BCFBBBCCDE>BA@@BBB1BB?B<@>=&9599955597700)/)/:4:7:.44445:9>AABCCCCCFIC;;;?@@AA@@;;59<A;;6:@==BBBB<@@@@?>=AB9::B@CCBBB:7778877787%8323><B?:=<8)/)///6(/(/7<<=9===<=<=:>7;;B<<<@:9:9@>>>>000/866668;<4446:9828333771823338-3...
@ATNG8:01269:06137
GATGGTAGTATAGAGCTCTACATAGTACTCATTCGTTTCGGAAGAGACAGGTACGTTAATAGTTAATAGCGTACTTCTTTTTTCTTGCTTTCGTGGTATTCTTGCTAGTTACACTAGCCATCCTTACTGCGCTTCGATTGTGTGCGTACTGCTGCAATATTGTTAACGTGAGTCTTGTAAAACCTTCTTTTTACGTTTACTCTTCGTGTTTAAAAAATCTGAATTCTTCTAGAGTTCCTGATCTTCTGGATACACTCATGTGCACCTACCATCGAGGTTGTAAAGTCT
+
448;8=>CBEE@A@CB@@CB=BCDCDCBBB;;5;;;;6;B>B?CBBCCBB@BBBBB@B98:AA>B@CECCCBA8?399:9:9$:717987.3=?@39378=?<AA@>@@:?989?>::7:@C=A<AA>=:;;;:>>@A<=>>@@?@;;;?==<<;;5;;;:??9=8::::::A==8=????5?<@<@BBBB/AA=<<1888;;5;A@@@A7ADCDD(>988;8;9:;5:A??<;<06*//88<=:===>;;;A><>>>=<>>??@7;:D=AA>?AA<A<=99919;33
@ATNG8:01274:06157
GATGGTAGTATATCGCGTCGCTATCCAGAAGATCAGGAACTCTAGAAGAATTCAGATTTTTAACACAGAGAGTAAACGTAAAAAGAAGGTTTTACAAGACTCACGTTAACAATATTGCAGCAGTACGCACACAATCGAAGCGCAGTAAGGATGGCTAGTGTAACTAGCAAGAATACCACGAAAGCAAGAAAAAGAAGTACGCTATTAACTATTAACGTACCTGTCTCTTCCGAAACGAATGAGTACTGTATCTATGTGTGCGCTACCATCGAGGTTGTAAAGTCT
+
@ACB?BCB@@?966<=?=<BBBCCD>BCB=@A:;;?<B=@AA00/96:<6?<@@996CCC1?;00///677455=38844444$4:5:7;;:+833-3998::://*/59948/714===>BGDBBCBDDCBB?BBBE?BAAABAAA<@=@AA>ACBBBBBB?BBDBBB?BB?BBC@CBBA@9>99299::9(9@;ACBA@A??>1818;>>8>9==A;;8;AAABBB?B@BCC=B::8:??BBBBBBBCCDCBBBAA@A???BB>=AAAA??;?<ADBB;A::9
@ATNG8:01287:06158
GATGGTAGCATCATGCATATCTCACCAGAGATCAGGAACTCTAGAAGAATTCATATTTTTTAACACGAGAGTAAACGTAAAAAGAAGGTTTTTACAAGACTCACGTTAACAATATTGCAGCAGTACGCACACAATCGAAGCGCAGTAAGGATGGCTAGTGTAACTAGCAAGAATACCACGAAAGCAAGAAAAAAGAAGTACGCTATTTAACTATTTAACGTACCTGTCTCTTCCGAAACGAATGAGTACGATGAGAGAGCTCTCTCTACCATCGAGGTTTGTAAAGTCT
+
4::;8=;;:<555;;;;;<<;?;@=156<;:95<<8<:>B9555>9<<9<?>>555====%<74336999<9;9)954;;<<)558=7<<<<*<=<7;;665:900*/7<;6<<?466;;;>?BAAAE;:;BD=AA@@@BCCDBBBC?C@CBB@C;;;BBBB@DCCCCC@CC?99939?999+333,38<8<9$6666///997;57,7-22256(2+22944.4<<<<<<8<6:9:2:4434?:;<=?BBBBBBBBB@@<=8588879;=:::87/65(5:;=6>:86
@ATNG8:01293:06154
GATGGTAGTGCGTGGAGAGAGAGACCCAGAAGATCAGGAACTCTAGAAGAATTCAGATTTTTAACACGAGAGTAAACGTAAAAAGAAGGTTTTACAAGACTCACGTTAACAATATTGCAGCAGTACGCACACAATCGAAGCGCAGTAAGGATGGCTAGTGTAACTAGCAAGAATACCACGAAAGCAAGAAAAAGAAGTACGCTATTTAACTATTAACGTACCTGTCTCTTCCGAAACGAATGAGTACTGTATCTATGTGTGCGCTACCATCGAGGTTGTAAAGTCT
+
48893:8:9:77//)/:77;>>><<>6;;;9>>>6668=9<<<@B@@=@@9=388888899)96;;393/6///:(///:;;<+<=7;.555&5999=@:95:<::.929929=>8>A:9;BBC9:;B::;@@9==99.45<<DD>=:@;6967:555;;;=:===BBC8=;5/0/(/9///(3894/////'/;6///6677222'227952,2388>@>:<<555;;69477:4://)///:933333<;;33399:88=B?88876995875<8<9<<5@A??
@ATNG8:01308:06145
GATGGTAGTGCGTGAGAGAGAGACCCAGAAGATCAGGAACTCTAGAAGAATTCAGATTTTTAACACGAGAGTAAACGTAAAAAGAAGGTTTTTACAAGACTCACGTTAACAATATTGCAGCAGTACGCACACAATCGAAGCGCAGTAAGGATGGCTAGTGTAACTAGCAAGAATACCACGAAAAGCAAGAAAAAAGAAGTACGCTATTAACTATTAACGTACCTGTCTCTTCCGAAACGAATGAGTACGAGAGAGCACACGTGTCTACCATCGAGGTTTGTAAAGTCT
+
/9::6=>BDEEBBBBBCBBBBC9:99;BBAEAABBA?B?BBBCBBD@DD?B?ABCCCCCC3C>AABCBBCBBBC<CBABBBB5BC@D@BBBB1BBCACAAAFCCCC?C?CC?AAE@BB@ABEDCFCCCCCCCC?DBBC?AABBCCBB=B?A@@>ACCCCCCA?BBBBBB@??;?CA8<<9999+9993::9999%:>;;948==CA<15136;=)/*/<B@B@BBBAABA;:6000,000+0===?CCDBBBB???BBAAABBBAAAC@BA===A188-8><<4><88
@ATNG8:01286:06196
GATGGTAGCGAGCGAGTGTGTATACCAGAAGATCAGGAACTCTAGAAGAATTCATATTTTTAACACGAGAGTAAACGTAAAAAGAAGGTTTTACAAGACTCACGTTAACAATATTGCAGCAGTACGCACACAATCGAAGCGCAGTAAGGATGGCTAGTGTAACTAGCAAGAATACCACGAAAGCAAGAAAAAGAAGTACGCTATTAACTATTAACGTACCTGTCTCTTCCGAAACGAATGAGTACGTGTGCGACGTGTCTCCTACCATCGAGGTTGTAAAGTCT
+
//7;7<;AABB@@ABBBBC@@ACCD>CEKADGDCA@6;6:@BABCD@BB?B>@=?89899'93<9:B>CDF>>>9>@>AAAA0A@=A5;;;5<DD@G@@@CABEC>B>BB?BCC@CCCBABCCCDBBBBCCCACC@@?@BBBBBBA>B?CA@?ACCCCCCC@BBBCCC?CC?BBB>??BA?8@??;?CCCC3CC@C999BCDAB>A>ABAA>A?>@CCD@BCBBACC?A?ABA<B@@>?AABBABCCC@??BBDDDCCAAA<>>D?BBBBCA<@:>>DD:B;<>
@ATNG8:01294:06169
GATGGTAGTGTGTCTCTGAGAGTAGTACTCATTCGTTTCGGAAGAGACAGGTACGTTAATAGTTAATAGCTGTAACTTCTTTTTTCTTGCTTTCGTGGTATTCTTGCTAGTTACACTAGCCATCCTTACTGTGCTTCGATTGTGTGCGTACTGCTGCAATATTGTTAACGTGAGTCTTGTAAAACCTTCTTTTTACGTTTACTCTCGTGTTAAAAATCTGAATTCTTCTAGAGTTCCTGATCTTCTGGGTCTCTCTCTCACGCACTACCATCGAGGTTGTAAAGTCT
+
8878688<///777/556>556;90@=0.---(-//:3;>:>9<<<A?@?@@B@A;494=5555:555555555.55.555555#54.4;<<156557<9=:::04455;<8<BB@A???8<<<+0*0>>995566?<<A9B???@999AABD@BA;;5;@@=@FAF@CD;;;;9>>:>@@@A8@;@;9::::(;>>>@8B::9:6;9=:.5555$95559496<=8=CC>999:?8?>@?>>9=;99,9@@@CCBAB>>;0.-----0///4//)/)//7;37//5
@ATNG8:01297:06163
GATGGTAGCATCAGCATATCTCACCAGAAGATCAGGAACTCTAGAAGAATTCAGATTTTTAACATCGAGAGTAAAACGTAAAAAAGAAGGGTTTTTACAAAGACTCACGTTTAAACAATATTGCAGCAGTACGCACACAATCGAAGCGCAGTAAGGATGGCTAGTGTAACTAGCAAGAATACCACGAAAGCAAGAAAAAGAAGTACGCTATTAACTATTAACGTACCTGTCTCTTCCGAAACGAATGAGTACGAGAGTCAGAGCAGAGCTACCATCGAGGTTGTAAAGTCT
+
///7279//5=<@<=@A@?;;<<<:>CC@AAA<<;>B=>@>:;4;84904:<<:0/0//$/)///////893333&33388888$88-33(3:::$3333(3777333333(33(33,39=6=<::>>?CBFCCCBBBB@BC;:8;AAABB??;?=@;;5:@A?BBBB?BBBBBB>::39=;6<?A??9:3708>AAB3BC?BAAA??>=<1708:<=1818>@@@@BBABA?@<>9>?@9?BB?BBCAAA>;:@@000>>>>=>AAB==B?48555>>7<8;678)9889
@ATNG8:01302:06165
GATGTAGAGAGATGTAGCGCACCCAGAAGATCAGGAACTCTAGAAGAATTCAGATTTTTAACACGAGAGTAAACGTAAAAAGAAGGTTTTACAAGACTCACGTTAACAATATTGCAGCAGTACGCACACAATCGAAGCGCAGTAAGGATGGCTAGTGTAACTAGCAAGAATACCACGAAAGCAAGAAAAAAGAAGTACGCTATTAACTATTAACGTACCTGTCTCTTCCGAAACGAATGAGTACGATGAGATTCGTGTGCTACCATCGAGGTTGTAAAGTCT
+
<<<=CDCCCCDCBBBCCCCECDD=BBC@CFCBBB?B?BBCAAAC@CD?B?BBBBBCCC3B@BBBAAACBBAA;A>@>>>?,;;592::;-;BC@CCBBFDG@?;@>AA?BBB?BBBBCCCCBBBCBBBBB=BBA@>ACCBCCBB?B@CBB?BDCCCAAA?BBB???@AA=BBB9?>@@@:=<<:99::9:%9??AA@ABBAAB5856>AC2;7;ACCC@CCAAAFD@B?BBD?CAA>AAAABBBBBBBACBB?@A@@=<=??B<>=?@@A<@:>=AE:A=<>
@ATNG8:01306:06167
ATGGTAGTGTCATATGAGAGTGTGTACTCATTCGTTTCGGTAAGAGACAGGTACGTTAATAGTTAATAGTCGTACTTCTTTTCTTGTCTTTCTGTGGTATTCTTGCTAGTTACACTAGCCATCCTTACTGCGCTTCGATTGTGTGCGTACTGCTGCAATATTGTTAACGTGAGTCTTGTAAAACCTTCTTTTTACGTTTACTCTCGTGTTAAAAATCTGAATTCTTCTAGAGTTCCTGATCTTCTGGGTGTATCAGCGAGTATCTACCATCGAGGTTGTAAAGTCT
+
---(-5577444455955565599555555;58866,563--(-----,,(/7///5;27705.525955599999.5555&55.555;;2<<<:95:::5:>9>:;??@@CDCCCCCC@CCC@C@BBCDBCBB=AAAA=@CBCCCBCCCCBBBCCC@CDD@CC?B?BCCCAABBC?CCCCC9C@C?BCCCB1BBBBB<CBCBBBCCCC@CCCC5@BBAB>B@CC@CFCCCBB?B@DDCCCC?BBCC=CBBBCCCDCCCDBBCCCBB?BCBBBB>@=@>>@:A@@@
@ATNG8:01274:06259
GATGGTAGATACTCGCTGATACACCCAGAAGATCAGGAACTCTAGAAGAATTCAGATTTTTAACACGAGAGTAAACGTAAAAAGAAGGTTTTACAAGACTCACGTTAACAATATTGCAGCAGTACGCACACAATCGAAGCGCAGTTAGGATGGCTAGTGTAACTAGCAAGAATACCACGAAAGCAAGAAAAAGAAGTACGCTATTAACTATTAACGTACCTGTCTCTTCCGAAACGAATGAGTACGAGAGAGCACACGTGTCTACCATCGAGGTTGTAAAGTCT
+
//8;7;;@CCB>CCCCCCCCCCCCC>CCD@@@@B;;7;?BBCDCCC?BB>B@BC??@@AA2@?BBBBBA@A:9949AABBBB5BC@CACCC<CCC@CBBBDCCCC?C?CC?CBC?CBBBCCCCCCCBBBBCD?CCBB?BBBBBBB?@A<@998:CCCCBA@?CCCCBB?BC>BBB?BBAAA;???>BBAAB3BB?B?@>BB@AD<><>>>>1818>AAA?BBAA@AA<?=?CC>CAA>ABBABCBBBBBC@>>BBBBBBCBBBBB?>>;;;A;>;>???9???@
@ATNG8:01275:06220
GATGGTAGTGCGTGAGAGAGAGACCCAGAAGATCAGGAACTCTAGAAGAATTCAGATTTTTAACACGAGAGTAAACGTAAAAAGAAGGTTTTACAAGACTCACGTTAACAATATTGCAGCAGTACGCACACAATCGAAGCGCAGTAAGGATGGCTAGTGTAACTAGCAAGAATACCACGAAAGCAAGAAAAAAGAAGTACGCTATTAACTATTAACGTACCTGTCTCTTCCGAAACGAATGAGTACGAGAGAGCACACGTGTCTACCATCGAGGTTGTAAAGTCT
+
??@B?CBBECCBBBBCCCBCCGCCC>BCC@CBCCA@=@@BBCBBBB?BC?B@BBBBBBBC3B?CAAAAAAABBC<BA@AA@A2@A=B<AAA9ACC@CCCCCCC@@<@?BB?BCC?BACCCCDCCBCCCCBBC?CCBB?AABBED??<B@CBB?BCCCCCCC?AAABBB?AA=???;??@A@;???;999999%9><>97:BBBAB:>:<;==5=:=@BBB@BBBCBBB>A>ACF>CBB?BBBBBBBBBBBBBA@ABBBBADCDBBB?BAA>>>=B=@@@A9??::
@ATNG8:01299:06253
GATGGTAGTGATACAGATCAGACACCAGAAGATCAGGAACTCTAGAAGAATTCAGATTTTTAACACGAGAGTAAACGTAAAAAGAATGTTTTACAAGACTCACGTTAACAATATTGCAGCAGTACGCACACAATCGAAGCGCAGTAAGGATGGCTAGTGTAACTAGCAAGAATACCACGAAAGCAAGAAAAAGAAGTACGCTATTAACTATTAACGTACCTGTCTCTTCCGAAACGAATGAGTACCTCTCAGACCTCGTCCTACCATCGAGGTTGTAAAGTCT
+
@@CC@DCCCCCBBDCBCBBACCCCCACCF?A@CC;;66;>>@==BC@BA?B9?<<77333$35<;8@?>@<>?@9@@AABBB5BC>C;:;:.;AC@@BAABCBBB?B?@A>ADE@DBBADCCCCCCECBBBC@DBBB?BBBBBC;;9;?B@@=@@@CCBBB>A@CCCC@BB?BBB<AABBA9@9949BBBB3BB@CB978BA@>7:68@AA2868?BBB@CDEBBBA>@<9::/8??<AACAAAB?BABBB?>?@BBBBB?B9918<<<=A9<:=???9?@?>
@ATNG8:01300:06219
GATGGTAGATACTCGCTGATACACCCAGAAGATCAGGAACTCTAGAAGAATTCAGATTTTTAACACGAGAGTAAACGTAAAAAGAAGGTTTTACAAGACTCACGTTAACAATATTGCAGCAGTACGCACACAATCGAAGCGCAGTAAGGATGGCTAGTGTAACTAGCAAGAATACCACGAAAGCAAGAAAAAAGAAGTACGCTATTAACTATTAACGTACCTGTCTCTTCGAAACGAATGAGTACTATAGACTATCTGAGACTACCATCGAGGTTGTAAAGTCT
+
8<<=:=CCBC@@@CBCCCBACBDDD?CCCACBBB;;7;?BBBBB@@=?B?B?BCAAABCB3B?BAAABBCCCCC<??AEEME3CB>A5;;;.;CE?BBBABCBDB=A>@@=@AB>BCCCCDCCCCCCC@@@B>BBBB@CBECCCAA>A?B;;::BBBCCCC?DCCBBB@??<?CD799AAA8@>>9?@A@@A(AB?BBABCAAAA7;7:=>=2;7;@BBB?BBBDBBB<@:::8:CC@BAAABBBBBBBBBBBAACDDBBBABBB?BFEBCC?B?BBBB=CBAA
@ATNG8:01303:06233
GATGGTAGCTATACGTATATCTATGTACTCATTCGTTTCGGAAGAGACAGGTACGTTAATAGTTAATAGCGTACTTCTTTTTCTTGCTTTCGTGGTATTCTTGCTAGTTACACTAGCCATCCTTACTGCGCTTCGATTGTGTGCGTACTGCTGCAATATTGTTAACGTGAGTCTTGTAAAACCTTCTTTTTACGTTTACTCTCGTGTTAAAAATCTGAATTCTTCTAGAGTTCCTGATCTTCTGGAGATACACATGATACTCTACCATCGAGGTTGTAAAGTCT
+
49<@8@=BBE>@CAB=CBBBHEBAAA;59A;<4;CCF?IEAIACCDBCCC@CCCBB@B>ABCC@E@BAA@BBAA?;98888)9@?BBBD>BCCC>AAC?BB?99:BAA>ABBBBBBB?BAA>A@998B>?>?<?@@@<??@AAAA@@@==>;;:A;==>:>?<A=BAAAA>>>@<=>>AA5A;>;>>??@/??AAA:@@???B==>>:>CBC/B=>=A<@=??;>===;;;=C=BBB@;;7;;>:====>====>>>>A@@??>=:>AAAAB7;7;=AA:@>;;
@ATNG8:01308:06254
GATGGTAGCACGACACGACGATGTGTACTCATTCGTTTCGGAAGAGACAGGTACGTTAATAGTTAATAGACGTACTTTCTTTTTCTTGCTTTCTGTTGGTATTCTTGCTAGTTACACTAGCCATCCTTACTGCGCTTCGATTGTGTGCGTACTGCTGCAATATTGTTTAACGTGAGTCTTGTAAAACCTTTCTTTTTACGTTTACTCTCGTGTTAAAAATCTGAATTCTTCTAGAGTTCCTATCTTCTGGAGATATCATCAGCGAGCTACCATCGAGGTTGTAAAGTCT
+
////)/:9@=666=<:9;555;;555<<<<<=>A9::4968>.55555995<====9>466;>8:699///766///(/;;==+;A9?>=>6977@8>2937/33179973:37877725502A=:@;9772225538:::5888::>=:997777=<;/655+255'54=>>>?>>@D9>>>><,718:.:7676+39777),,,,,,56-.)-666(6-/.;274=@<@AA>>>>=A=@@@@A:==A;:;;@@@@A@>>>@B:;;>>?:@?====46169991:///
@ATNG8:01313:06247
GATGGTAGTCTCAGATAGTCTATAGTACTCATTCGTTTCGGAAGAGACAGGTACGTTAATAGTTAATAGCGTACTTCTTTTTCTTGCTTTCGTGGTATTCTTGCTAGTTACACTAGCCATCCTTACTGCGCTTCGATTGTGTGCGTACTGCTGCAATATTGTTAACGTGAGTCTTGTAAAACCTTCTTTTTACGTTTACTCTCGTGTTAAAAATCTGAATTCTTCTAGAGTTCCTGATCTTCTGGACAGAGTGTGCAGATACTACCATCGAGGTTGTAAAGTCT
+
009:6:;@@BAAACCCDCBBBCGDCCBBBB;;:;BCEGDD>A?AECCFBB@BBCCC@C@CBBC?C@BBCGCCCCC>AADDC3BA;@@@@;@ABB>BEC?BB:;;BCCG@CCCCBB@@>@BC>A>ACCB@C:989CBB@BBCBCCCDCCBBBBBCC?CBB@BB?B>@@BBCCCCC@CBBBB7B?B?ECFDD2BBAAA:ACCBCBDCBB7;;;;*;@ABB@B@CC@CCCC@@@@C?CCCBAA=@@BACCCDCDBBBBBBCCCCCCBC?BBBAAA<?=?@CC=B???
@ATNG8:01301:06294
GATGGTAGTACATGATAGACGACACCAGAAGATCAGGAACTCTAGAAGAATTCAGATTTTTAACACGAGAGTAAACGTAAAAAGAAGGTTTTACAAGACTCACGTTAACAATATTGCAGCAGTACGCACACAATCGAAGCGCAGTAAGGATGGCTAGTGTAACTAGCAAGAATACCACGAAAGCAAGAAAAAAGAAGTACGCTATTAACTATTAACGTACCTGTCTCTTCCGAAACGAATGAGTACAGAGAGTACGATATGTCTACCATCGAGGTTGTAAAGTCT
+
;;BB?BBDCBCD@@;BBCA@@@@A@=ABB=ABBBBB=A=ACB>>>>8;::>>??;=@@@@+?:>CCCCCBBCCG>D@9::::*:C?B@BDE:CCC@CBAAACC;:;;ALE@CBC@CBBA@CCCCCBBBBBCC@CCCC=BBDDCCCC?B?E9:9:DDCCCCB?BBBBBC?BB?BBC>AA@@@8>>>;998989%8@:<=>?BCBBB?B<BBCC=A>ACCCC@CEBBBBB@D@CCC>CBB>@@AAABBAAACCCCACBBBBBB>>=@@=A@BBDC?C?AABC>C>;;
@ATNG8:01304:06298
ATGGTAGCGCACACATAGATACAGTACTCATTCGTTTCGGTAAGAGACAGGTACGTTAATAGTTAATAGTCGTACTTCTTTTTCTTGTCTTTCTGTGGTATTCTTGCTAGTTACACTAGCCATCCTTACTGCGCTTCGATTGTGTGCGTACTGCTGCAATATTGTTAACGTGAGTCTTGTAAAACCTTCTTTTTACGTTTACTCTCGTGTTAAAAATCTGAATTCTTCTAGAGTTCCTGATCTTCTGGAGATATCATCAGCTAGCTACCATCGAGGTTGTAAAGTCT
+
444.4::945::99;=;;;<;;;;;;;;>>?:966=1::.44.55555//)/////5;27904./4:=//////99.44444$4939:=<>6<<<?@9?:B>BB@998AABBDCCCFFCC@BCC@C@CDDC@B998:BCC@CABBDCCCCCCICDBBB@BCCBCC@C@BBABBCCBB>ABBBB;B@C?@@@@@0>?@@@<@BDCCCCCCC?CCBC5BBBBC@C@CCADCBBBBB@C?CCCCCC?BBC?BBBBBDECCCCBBCCCCCCC?BBCBBB<?;?>>?:@BBC
@ATNG8:01306:06288
GATGGTAGCGCACACATAGATACAGTACTCATTCGTTTCGGAAGAGACAGGTACGTTAATAGTTAATAGCGTACTTCTTTTTCTTGCTTTCGTGGTATTCTTGCTAGTTACACTAGCCATCCTTACTGCGCTTCGATTGTGTGCTTACTGCTGCAATATTGTTAACGTGAGTCTTGTAAAACCTTCTTTTTACGTTTACTCTCATGTTAAAAATCTGAATTCTTCTAGAGTTCCTGATCTTCTGGGTGTATCAGCGAGTATCTACCATCGAGGTTGTAAAGTCT
+
//;?7>>B@ACDCBBBBBCCCCAAA>>>>=AA:?@AD=CC?@?@CCCCCGAD@BBB@C@CCBB>A?@CBCCB@@@9:;;;;*;B=A@BB<A>;@9@<A>@B8;;ACCGACCCCILBB@BDC?B@CCCCCBA@>@BCC@CCCCCBBACCCCCCCCC@BBC@BC?D@CBCBBBDBB>ABBBB9B>A>;;;;;*;ABBB<BBBCBBCBBB@DIKI5FAABB@B@DDGCCCCCBB?C?BBBCCC?CBCD>CCCBBCCBBBCCDCBBBCC@CCCCCC?B?BCFD<BA::
@ATNG8:01306:06304
GATGGTAGCGCGACGAGCGTAGACTCAGAAGATCAGGAACTCTAGAAGAATTCAGATTTTTAACACGAGAGTAAACGTAAAAAGAAGTTTTTACAAGACTCACGTTAACAATATTGCAGCAGTACGCACACAATCGAAGCGCAGTAAGGATGGCTAGTGTAACTAGCAAGAATACCACGAAAGCAAGAAAAAGAAGTACGCTATTAACTATTAACGTACCTGTCTCTTCCGAAACGAATGAGTACGATGAGAGAGCTCTCTCTAATCGAGGTTGTAAAGTCT
+
BBBB?BCDBBB@@@CCCCCDDCCCBDCBB?BCCB@?>@?AACBCDC?AA?C=BBCBAAAB2A>AACCBBBBAA@:@@@AAAA5BFADDDCD2ECFAFCCBBBDDF@B?BB?BBB>AACCDCCECBCCCCBBC?CBBB?BBBBBBBC>B?B??>?DDDCCCB?BBBBBB@BB?AAA?AA@@@9A??<?DEED2BB?BAAACCBAD7:8;@@@<@<@@BBB@BCBCBBB?A>ABB=B??=?BBBBBCCABACCAAACCCAAAAA::7:@@?@<@:==AD:B===
@ATNG8:01307:06304
GATGGTAGCTCTGCTCTGACTCTTGTACTCATCGTTTCGGAAGAGACAGGTACGTTAATAGTTAATAGCTGTACTTCTTTTTTCTTTGCTTTCGTGGTATTCTTGCTAGTTACACTAGCCATCCTTCTGCGCTTCGATTGTGTGCGTACTGCTGCAATAATTGTTAATCGTGAGTCTTGTAAAAACCTTCTTTTTACGTTTTACTCTCGTGTTAAAAAATCTGAATTCTTCTAGAGTTCCTGATCTTCTGGTGTCTGATCTGTATCACTACCATCGAGGTTGTAAAGTCT
+
;?BB;B;?@665<<<<<<=<95925999/////8:;3<>:>9666696>9;5666158>959.5477;///////279==<<$444)4444)44498<=:687)//7669044;;555<8<<=9=9===<>?A>A?994;;;;@@ABA?A@898;;6:9.9244.4.44444/////)/79999(9.5.55555$5999AA0<<=6559954.49999$:::;<8<8<>:<::9=44.538<;94989999=@;>??=@B@A@BB@BAA@?<@999=?2929;<<6>?AA
@ATNG8:01310:06270
GATGGTAGCGCATATCAGCGCAGCCCAGAAGATCAGGAACTCTAGAAGAATTCAGATTTTTAACACGAGAGTAAACGTAAAAAGAAGGTTTTACAAGACTCACGTTAACAATATTGCAGCAGTACGCACACAATCGAAGCGCAGTAAGGATGGCTAGTGTAACTAGCAAGAATACCACGAAAGCAAGAAAAAGAAGTACGCTATTAACTATTAACGTACCTGTCTCTTCCGAAACGAATGAGTACCTCTCAGACGCTCGTCCTACCATCGAGGTTGTAAAGTCT
+
>??F;B9;;@BBBBBCCDDEEC@@@=@CCBCDCCCC@B@BBCCBBBAAA>A@BBCCCDDD2D@CCCCCBBACDF>C??????0@C?G6;;;6;AA@D;;<CCDCD@D@BB?BCC@BBBCCCCCBA@CCCDBC?CCAA>BCCCDCAA?AACBB@CCCDCCDD?CCCBBC?CD?BBB>AA:993:??@BBBCB3BA>AAAADCBAA5959@AA;?;?AC;;9;B;;;BBAD@CEE@EAA>@BCCCCC?BDBCCCCAAABBCCC>@AC@CCA<<=5:4:?AD:>>>@
@ATNG8:01265:06311
GATGGTAGTGTCATATGAGAGTGTGTACTCATTCGTTTCGGAAGAGACAGGTACGTTAATAGTTAATAGACGTACTTCTTTTTCTTTGTCTTTCTGTGGTATTCTTGCTAGTTACACTAGCCATCCTTACTGCGCTTCGATTGTGTGCGTACTGCTGCAATATTGTTAACGTGAGTCTTGTAAAACCTTCTTTTTACGTTTACTCTCGTGTTAAAAATCTGAATTCTTCTAGAGTTCCTGATCTTCTGGACAGAGTGTGCAGATACTACCATCGAGGTTGTAAAGTCT
+
///9399:?A@;;;;5569;66/777///97:7=<<<3;<.4.4455559499595469<<AB7<5:?:55=;99<455555$499)44<<>5;::<82933-3;79:;B=C@CDFCEGCC@BBB?B@BCBB@A::6:ABB>BBBBCCBBCCDCDFCCC@CCD?CB?B@BBBBBBBCC@DCCCC;B@B>BBCCB0AA:::6;@?@AA@@AB?BCCC2CCCBB@BACGBEDDCBBB@C?CBCCCC@BAB@BBBBBCCCCBCCCCCCCBCC@BBAA@@;?;??@@;A@AA
@ATNG8:01275:06321
GATGGTAGCTCGCTGATGATATCTCCAGAAGATCAGGAACTCTAGAAGAATTCAGATTTTTAACACGAGAGTAAACGTAAAAAGAAGGTTTTTACAAGACTCACGTTAACAATATTGCAGCAGTACGCACACAATCGAAGCGCAGTAAGGATGGCTAGTGTAACTAGCAAGAATACCACGAAAAGCAAGAAAAAAGAAGTACGCTATTAACTATTAACGTACCTGTCTCTTCCGAAACGAATGAGTACTACTCTCAGAGACACACTACCATCGAGGTTGTAAAGTCT
+
=A?B?CDCBBBC=CBBCC@@BAACGAGCIAD=CCCC:B8A@@BB@@=@B?A?@??A@AAB3B?BACAAADC???8?BBCCCC5@@<@2;;;;(;@@>AAAACBBBG?C@BB@BBC@CBAABCDCCBBBB??@B;:;DF?AACCBBBB?C7;<;9;AAACBBBACCBCBE?BA@BFA/777888*9<<89::999%9@<A?>?B@@A@5958=>@-/-/<@@@<AA@?=>?3:39@@;ABB?CABBCCCBAABBABBCBAAABB>>?BB=BA;;;A9>9<898*9=99
@ATNG8:01275:06348
GATGGTAGCACACGAGATCTCATCGTACTCATTCGTTTCGGAAGAGACAGGTACGTTAATAGTTAATAGCGTACTTCTTTTTCTTGCTTTTCGTGGTATTCTTGCTAGTTACACTAGCCATCCTTACTGCGCTTCGATTGTGTGCGTACTGCTGCAATATTGTTAACGTGAGTCTTGTAAAACCTTCTTTTTACGTTTACTCTCGTGTTAAAAATCTGAATTCTTCTAGAGTTCCTGATCTTCTGGGCAGACTCTGCACACGCCTACCATCGAGGTTGTAAAGTCT
+
CCCC@CCCDECC??@@@CCCCCCCCDCCCBCB@AA@A8AB7<7;CBCCCC@CCC@@=@;@A=B=B@BBBBBCBAA>ACCCD1?;683333&3;::7;;;7;@=C9:9@A=@@@?A???>>CC>B?AAA??>:<9>=;;7;>?A@AA>>=@?>==:;5;;;=DG7;7;???@@@@@;???>>/=1918>C@C.;;??B:@@B>>>@@==:9===,=///;496>A=BAA==;?=B=@@@@@@:=:;;1;;;;?@A898AAA>>><;;;====?>>:>7:;AD:A;<:
@ATNG8:01281:06337
ATGGTAGTATCTGCACACTCTGTCCAGAAGATCAGGAACTCTAGAAGAATTCAGATTTTTAACACGAGAGTAAACGTAAAAAGAAGGTTTTACAAGACTCACGTTAACAATATTGCAGCAGTACGCACACAATCGAAGCGCAGTAAGGATGGCTAGTGTAACTAGCAAGAATACCACGAAAGCAAGAAAAAGAAGTACGCTATTAACTATTAACGTACCTGTCTCTTCCGAAACGAATGAGTACTGTATCTATGTGTGCGCTACCATCGAGGTTGTAAAGTCT
+
;<>9<<ABBA@@?BBB==ECCBDCEEAA?ACAABC?C?BBC;;9>:==:=:>@@?>CCC3C?CB@@CB??887*7<9::99'4B=@2;;;6;BC@EAAADCC;;9;?BB@ECC?CDDCDDDCCCCCC;:9C@BBBC?BBBAABCB@CACBB?BEEECC@?=?AA@CB?AA>ABA:??=?=5=>==ABBBB3BC?BCBBCBB>?;?<?>?B7;7:@BBB?BB@??BA?D@CCC=B::8:9:AABBBBBBCCCBBBCBBBBBBCAA<@@?<<<7<07888*9999
@ATNG8:01283:06328
GATGGTAGGAGACACGTCGCACACGTACTCATTCGTTTCGGAATGAGACAGGTACGTTAATAGTTAATAGCGTACTTCTTTTTCTTGCTTTTCGTGGTATTCTTGCTAGTTACACTAGCCATCCTTACTGCGCTTCGATTGTGTGCGTACTGCTGCAATATTGTTAACGTGAGTCTTGTAAAACCTTCTTTTTACGTTTAACTCTTCGTGTTTAAAATCTGAATTCTTACTAGAGTTCCTGATCTTCTGGGCTGCGCTGATATGCGCTACCATCGAGGTTGTAAAGTCT
+
9944398<=@D@?@>;;<==BECDCBBBBB;;4;>>A8>>*0*//79::==@CA@==.9.4444.58<@<;;<;9=2==<=;'33499:::.9=6616/0)/65:<=78<4?978>>AA?<BC?C>@?>8:8>>:>@AA<???AA@?888>;:;::;*//////)//755525555,22888.90858<FCC.C>?>?3:5;>??<@???A@-888)9:;;=8=:88188;:;AAA;>666///9677::1:///97778///889;?@@7;:AA<=:=7;;?C9>>??
@ATNG8:01299:06329
GATGGTAGTGCGTGAGAGGAGACCCAGAAGATCAGGAACTCTAGAAGAATTCAGATTTTTAACACGAGAGTAAACGTAAAAAGAAGGTTTTACAAGACTCACGTTAACAATATTGCAGCAGTACGCACACAATCGAAGCGCAGTAAGGATGGCTAGTGTTACTAGCAAGAATACCACGAAAAGCAAGAAAAAAGAAGTACGCTATTAACTATTAACGTACCTGTCTCTTCCGAAACGAATGAGTACGTGTGACGTACGTGAGCTACCATCGAGGTTGTAAAGTCT
+
<::=8<<ABCBB9;6B=@=BC;::,:@B2:6BABA7915@BAABB?BC?B@CCBBBDDD3B>BABBBCBB@AA;@?@????,5;49:CBC9D?B?A?BBBBCCB?B@;;8;B@>BC;;;:CCCCCGCD;;;?BBAA?B@@?@??@=@@DBC?CCDDBBB@CBBABBC@CE?::9299:999+:9:3:::::9%9;879388;CBA<@<;5::4>8=ABAA=???@?CE>A>BBB=???>ABABBCBBBC@?ABBBCBBBBCBBA?><>BBBBB;<7<777)7>?@
@ATNG8:01300:06324
GATGGTAGTGCGTGAGAGAGAGACCCAGAAGATCAGGAACTCTAAGAAGAATTCAGATTTTTAACATCAGAGAGTAAACGTAAAAAGAAGGTTTTACAAGACTCACGTTAACAATATTGCAGCAGTACGCACACAATCGAAGCGCAGTAAGGATGGCTAGTGTAACTAGCAAGAATACCACGAAAGCAAGAAAAAGAAGTACGCTATTAACTATTAACGTACCTGTCTCTTCCGAAACGAATGAGTACACACTCTCATATGACACTACCATCGAGGTTGTAAAGTCT
+
44<=8>>BCBBBBBBBCDCBBB;;;)5;<69B;==;:@;><=9926A<@A?B>A@::7:::'8)-.----6568=<;.3333333$3;-/(///&///(/9666;933,3337,373,35558888=8BA>?A8947?<=8665<<;7717>BBA<@??>><??;?>>6777//)/65/57555)28:488888(55/5898?AA@@;>5<<;94717=A@@?@CCBAA@?B?BCB=BBB>ABAGCBBBCAAABCFBBBBCBCBBBBB?A@?A>>:>=@@CD>C???
@ATNG8:01267:06377
GATGGTAGCGCACACATAGATACAGTACTCATTCGTTTCGGAAGAGACAGGTACGTTAATAGTTAATAGCGTACTTCTTTTTCTTGCTTTCGTGGTATTCTTGCTAGTTACTCTAGCCATCCTTACTGCGCTTCGATTGTGTGCGTACTGCTGCAATATTGTTAACGTGAGTCTTGTAAAACCTTCTTTTTACGTTTACTCTCGTGTTAAAAATCTGAATTCTTCTAGAGTTCCTGATCTTCTGGACGACGCGCACTGACACTACCATCGAGGTTGTAAAGTCT
+
:?CC:>====BBDDDDBBBCIEBB=;;CB==D@A?@D=BA<@:@AC;66;9<;:::25.5;;B5;79>;9=>D5:.9=:::'4405@=D<A<B=:>@A=A@=@@BA@A?ACCCBBBC>;;;?B=BCBACB;;4::99:@@@@A@@;9:@@@@@@?<@AB?BB?B@CCCCCCCCC?BAA@@3@,0+0@@@@,<<;;;099@=9;<6654999;*;;;;@<G666<====@?A;>?999A@@:>==9?:9:@CC;:9C??:99@@@@499=@49.9.49<@9A999
@ATNG8:01269:06375
GATGGTAGCGCACACATAGATACAGTACTCATTCGTTTCGGAAGAGACAGGTACGTTAATAGTTAATAGCGTACTTCTTTTTCTTGCTTTCGTGGTATTCTTGCTAGTTACACTAGCCATCCTTACTGCGCTTCGATTGTGTGCGTACTGCTGCAATATTGTTAACGTGAGTCTTGTAAAACCTTCTTTTTACGTTTACTCTCGTGTTAAAAATCTGAATTCTTCTAGAGTTCCTGATCTTCTGGACGACGCGCACTGACACTACCATCGAGGTTGTAAAGTCT
+
99<>:>>C@BCCCCBBCCFEIIBBBHCB?C;;6;CFD?EE?A@BCCCCAA?AA?>;7?9DABC@BACCEKDBBBB>AAABA0AA?BBEE?BBBB@BCC@CC:;;BBCCB<;;JCDCF@B@@=A=ACBBBB;;8;BCC@BCCDBCBCGCC;;;BBD?BBC?BB7;7;AABBDCAB=@;;;;.;>A=;;;;;*;BAAB=ABCFCBCBCC@DJFE5BBBCD@C@DD@DDCCCBB@B@CCCBCC?CCC@DFBCCCCBCCBBCCCCCCCC@BBBCBB@B>@@ED>DAAA
@ATNG8:01269:06381
GATGGTAGGCGTGTGAGAGTCTGCCCAGAAGATCAGGAACTCTAGAAGAATTCAGATTTTTAACACGAGAGTAAACGTAAAAAGAAGGTTTTACAAGACTCACGTTAACAATATTGCAGCAGTACGCACACAATCGAAGCGCAGTAAGGATGGCTAGTGTAACTAGCAAGAATACCACGAAAGCAAAGAAAAAGAAGTACGCTATTAACTATTAACGTAACCTGTCTCTTCCGAAACGAATGAGTAACCTCTCAGACTCTCGTCCTACCATCGAGGTTGTAAAGTCT
+
;;;<49<B;=AAA=>ABBB;59::;4;BC?BBCCCCAC@BBCCBEC@AA?@=@B;;;<<<';<?8>:95?<;?>1<;90000$0:66)///&//9(//888=8DC@D?BB?BB@;>?>@@DAA:;;???@?A<A???7;888>>=>:>=BAB?B???????:?::9BB?AA?@>>8<>999+99::*9@>AA3AB?BCC???;::1818===9>9;7//*/6;::9==@:>:===3<??9988<77,7<877BBBBB>>8@>BB?@@@;>?CCEK:=7=;;;1;>>>
@ATNG8:01271:06396
GATGGTAGGCGACATACATACGCGCCAGAAGATCAGGAACTCTAGAAGAATTCAGATTTTTAACACGAGAGTAAACGTAAAAAGTAGGTTTTACAAGACTCACGTTAACAATATTGCAGCAGTACGCACACAATCGAAGCGCAGTAAGGATGGCTAGTGTAACTAGCAAGAATACCACGAAAGCAAGAAAAAAGAAGTACGCTATTAACTATTAACGTACCTGTCTCTTCCGAAACGAATGAGTACTGCGTCTCACTCTCGCCTACCATCGAGGTTGTAAAGTCT
+
////)/889<@@@=<A<BBBBAACC@DCCAA@AC;;7;=AABABBB>BC>A?AA@@@@@@1@?CCEEFDGGBBB=BBAAAAA2AABB6::;6;CC@CCCBCCC@@?A@EE@BBB?CCDCCCBACCCCBCCCB@CCCC@CBBBCCBB?C@CCB@BBBBCCCD@CCBBBC?AB>BCB=@@:::,8<<;99:9::%:;?@?8?C;BCC?B=88@@.905=CAA?BBAAAAA?B?CCC=CCC?CBBBCAACCCCCBBCBBACCCDD@DBB?CBACBB?B?BAAC>A@??
@ATNG8:01278:06368
GATGGTAGCAGACGTGACAGAGCGCCAGAAGATCAGGAACTCTAGAAGAATTCAGATTTTTTAACACGAAGAGTAAACGTAAAAAAGAAGGTTTTACAAGACTCACGTTAACAATATTGCAGCAGTACGCACACAATCGAAGCGCAGTAAGGATGGCTAGTGTAACTAGCAATAATACCACGAAAAGCAAGAAAAAAGAAGTACGCTATTAACTATTAACGTACCTGTCTCTTCCGAAACGAATGAGTACGATGAGATCTCGTGTGCTACCATCGAGGTTGTAAAGTCT
+
4444.4<::;=>;;;;;;=;;;<<<9==<9><@A@EAE@CBA995<<???A:;<;879998#7-33333,39;:::193555555#5<7<.555&59<9>==>=<</0-/5:::009455==>C?CCCBBBCCBB?BBBB@BBDCCC::6;=A;;6;BBBBC??;@@@::98><9>=;,333333&737/799999%9789?>B<9:?:6;:99>@9?;=;@;;6;B???9:5:5::B=AAB>AABBBCBBBCBBBBBBB>>=<====@@8;;AA?<+/+///<1@@BB
@ATNG8:01297:06385
GATGGTAGCTCTGCTCTGACTCTCGTACTCATTCGTTTCGGAAGAGACAGGTACGTTAATAGTTAATAGCGTACTTCTTTTTCTTGCTTTCGTGGTATTCTTGCTAGTTACACTAGCCATCCTTACTGCGCTTCGATTGTGTGCGTACTGCTGCAATATTGTTAACGTGAGTCTTGTAAAACCTTCTTTTTACGTTTACTCTCGTGTTAAAAATCTGAATTCTTCTAGAGTTCCTGATCTTCTGGGTGCGCTACAGTCTCTCTACCATCGAGGTTGTAAAGTCT
+
AABC@CCCBCCBBBBBF@ABDJJDCBBBECBB@BBBB>BD@C@CCCDB@BAGCC@B@D@CCCC@D=BCCCCCBBD?BCDED5BB?BBBG=BBBB?AAGFMK@AAADDF@CDEDCEBB@BDC?B?CCBBBBBB?BCGE?CBCCCCCCCAA@CCBBB@BAA=AEAD=@ACDBCCBC>BAAA@7A>B?BBBBB2BCCCJ?DCCCBBCBBB>BBBB2ABBBCAC@BC@CCCBBCC?B?BCBDCC?CABB<BBB@@@BBBBCCCBBCBCD@CBBC@@<@;@AAB<B@@?
@ATNG8:01304:06373
GATGGTAGCATCATGCATATCTCACCAGAAGATCAGGAACTCTAGAAGAATTCAGATTTTTAACACGAGAGTAAACGTAAAAAGAAGGTTTTACAAGACTCACGTTAACAATATTGCAGCAGTACGCACACAATCGAAGCGCAGTAAGGATGGCTAGTGTAACTAGCAAGAATACCACGAAAGCAAGAAAAAGAAGTACGCTATTAACTATTAAACGTACCTGTCTCTTCCGAAACGAATGAGTACTGCGTCTCACTCTCGCCTACCATCGAGGTTGTAAAGTCT
+
?::;;CDCC?A;6655=@A?A>696:<>>@@B@@@9.4.4;>:@><900)0)0/3:;;;<+<9<BBBAAABCB=38744444$4939.555&55<7>;AAA=:00,0<@=;@>?7;=A=CCCCAAABCDCHE@CA<<5:999@ABB?B?BBA9@??:@@@?=?A?<<=94703<=176///(///366666)68588=:A9866,2,2799+22'2244=7:;=><<<49499919<<8544@@AA:9:CB@A@@?>>@B?<9::97;:::8:6>7<<?>6<777
@ATNG8:01305:06389
GATGGAGCAGACGTGACAGAGCGCCAGAAGATCAGGAACTCTAGAAGAATTCAGATTTTTTAACACGAGAGTAAACGTAAAAAGATGGTTTTACAAGACTCACGTTAACAATATTGCAGCAGTACGCACACAATCGAAGCGCAGTAAGGATGGCTAGTGTAACTAGCAAGAATACCACGAAAGCAAGAAAAAGAAGTACGCTATTAACTATTAACGTACCTGTCTCTTCCGAAACGAATGAGTACCTCTCAGACGCTCGTCCTACCATCGAGGTTGTAAAGTCT
+
CCCB=ABDDDDBBBBBCCCCCCCC?BCC@CCBCBC@C?BBCDCCC?BB?B?AA?888889%:8AABCBBBBBBB@BCCCCCC5CDBB5;<;*<BB?BBBACCCCD?C?BB?BDD?AAABDBCCCCCCC@@@C?CCCC>ABBBBBBB?B@BA@>ADDDCCDA?ACCBBB@AA<ABB=AAAA@;@@@=@A@@A2AC?C@>:=>>//*/69:881619=B;;9;BAAABB?C@CCD>CBB?CCBBBCC?BAABBBBBB@@@@@A8=>A=A@@@@@;?9==@@7@A>>
@ATNG8:01316:05800
GATGGTAGCGCACACATAGATACAGTACTCATTCGTTTCGGAAGAGACAGGTACGTTAATAGTTAATAGCGTACTTCTTTTTCTTGCTTTCGTGGTATTCTTGCTAGTTACACTAGCCATCCTTACTGCGCTTCGATTGTGTGCGTACTGCTGCAATATTGTTAACGTGAGTCTTGTAAAACCTTCTTTTTACGTTTACTCTCGTGTTAAAAATCTGAATTCTTCTAGAGTTCCTGATCTTCTGGTATGACTAGTGTACTACTACCATCGAGGTTGTAAAGTCT
+
0///)/888BBCCBDCCCCCDBBBCCA@@A;;7;BBC?CC@C?@@@B@DC>CBBBB?B?BCCD?B?BBBBBBBAB?@@DGG0;;79;==6==@?:?>D?CCACCBBCC@CCCCCCCC@CCB?C?CBCBCCAA>BBBB@CCCBDBBBCBBBCCCCC@BBB?BB?C?BBBBCCCDD?CCCCC9C?C>BBCCC5CB@@@;AABBCCCAAA>BBBB2BBBCC@C@CD@BBABBBD@B@BBBCCC?BBCACCBCBBBEECCBECCCDBBB?CCCCAA?A=@@AA<B@@@
@ATNG8:01322:05763
GATGTAGTGATACAGATCAGACACCAGAAGATCAGGAACTCTAGAAGAATTCAGATTTTTAACACGAGAGTAAACGTAAAAAGAAGGTTTTGCAAGACTCACGTTAACAATATTGCAGCAGTACGCACACAATCGAAGCGCAGTAAGTATGGCTAGTGTAACTAGCAAGAATACCACGAAAAGCAAGAAAAAAGAAGTACGCTATTAACTATTAACGTACCTGTCTCTTCCGAAACGAATGAGTACGATGAGATCTCGTGTGCTACCATCGAGGTTGTAAAAGTCT
+
77;;@=BBBBC>>>AA@A;<<>>@<CCC@CCCC;;4:6;:<;;;>;<A9A??@?98888$759:;;@:?=BBF<AABBBCB5A@=@4999&5;;6<CBA;@;;@?CABB@BCCACCCBBBBCCCDCBBBB@9=<00+0==;>?>?;@@@AA?A@AACCCC?BBBC??<?@=?A?8=93333&7771788989%9713A;?>458=89875:=.818=A@@=@@ABACF@B@BBB=BBB?BBBA>?>A9:9BCCAA>=<?<;8559969775./(/(./555'7;98
@ATNG8:01326:05767
GATGGTAGTGTCATATGAGAGTGTGTACTCATTCGTTTCGGAAGAGACAGGTACGTTAATAGTTAATAGCGTACTTCTTTTTCTTGTCTTTCGTGGTATTCTTGCTAGTTACACTAGCCATCCTTACTGCGCTTCGATTGTGTGCGTACTGCTGCAATATTGTTAACGTGAGTCTTGTAAAACCTTCTTTTTACGTTTACTCTCGTGTTAAAAATCTGAATTCTTCTAGAGTTCCTGATCTTCTGGGATGTGTGCGCAGTGCCTACCATCGAGGTTGTAAAGTCT
+
48895;<BBCCC>??CCBBB<;<A@@9599;>:???@7==.4.4::9;@@;?AAA?=A=@@@?5<7;AA<<<<<<.54999(4925:ABC=@<=<7;;C:=B?AAABEC@CCCCFDCC@CCC@B?BCCE?A9979@CCACBBBCCCCCCCBBBCCC@CCC@CC?B?BCCCBBBCC?C999949:@:=>>==,=??@@<ABBBCCCBCB?BBBB2BCCBC?B@BE?CCCCBCC@C@CCCCCC?BCED=A@?@@@B@BABAAAB@CBC@BCCC@@>@?BABD<BAA@
@ATNG8:01315:05819
GATGGTAGAGAGACTGTAGCGCACCCAGAAGATCAGGAACTCTAGAGAATTCAGATTTTTAACACGAGAGTAAACGTAAAAAGAAGGTTTTACAAGACTCACGTTAACAATATTGCAGCAGTACGCACACAATCGAAGCGCAGTAAGGATGGCTAGTGTAACTAGCAAGAATACCACGAAAGCAAGAAAAAGAAGTACTCTATTAACTATTAACGTACCTGTCTCTTCCGAAACGAATGAGTACTATGTAGAGCTCTATACTAATCTAGGTTGTAAAGTCT
+
BBCC@BBBBCCF?@@DCCCCCCCCC>CDFADBBBBB?B@CBCCCBCCC@D@BB???AAA2B@DDCCCCCD?><3=>=????,?A=A<ABA7ACCAHBDCCCCCB@B@CC?CBB?BBBBCCCDCBBDCCBBB?CCCC?CBCB@@?C?C@B::7;@@@BCCC?CCCCCC@BB?BBB>@AAAA=AAA@ECCCC3BB?BAAABBB>><?;??@?<?:=>7773::==??C8=8===5<>><@>>=???DDAAA;@@@>>=A>>>?>D<AA=>>=A:><==7=>>D
@ATNG8:01319:05816
GATGGTAGTCTCAGATAGTCTATAGTATCATTCGTTTCGGAAGAGACAGGTACGTTAATAGTTAATAGCGTACTTCTTTTTCTTGCTTTCGTGGTATTCTTGCTAGTTACACTAGCCATCCTTACTGCGCTTCGATTGTGTGCGTACTGCTGTAATATTGTTAACGTGAGTCTTGTAAAACCTTCTTTTTACGTTTACTCTCGTGTTAAAAATCTGAATTCTTCTAGAGTTCCTGATCTTCTGGACGACGCGCACTGACACTACCATCGAGGTTGTAAAGTCT
+
95:>7<<ABBDCA@@BBCA<<><<=;;9999399990;@8<9<@BB@@A<@BBBB:;7;B@@<@?BBCCBCC9929::::)4@:@ABC>CBDE?AAD@CCA@@@C@A?ADDDCDCB@CCC@C@CCB@<<00+0@@@<ABBBCCBBBB9:9?@@A?B@A=BB?B?CA@ACDFCCBCBBBB7B7;6;CCCC5CJAAA:::CCCCCB@@4;:;:*:;:9??B?AB>BBBBBCDAD?;;;@@?6::A=BBBBBBBCBBBBCCCCCCCF?A@@?AA5;5;?=@9A;;;
@ATNG8:01319:05859
GATAGTACACTAGTCATACCAGAAGATCAGGAACTCTAGAAGAATTCAGATTTTTAACACGAGAGTAAACGTAAAAAGAAGGTTTTACAAGACTCACGTTAACAATATTGCAGCAGTACGCACATAATCGAAGCGCAGTAAGGATGGCTAGTGTAACTAGCAAGAATACCACGAAAAGCAAGAAAAAAGAAGTACGCTATTAACTATTAACGTACCTGTCTCTTCCGAAACGAATGAGTACGTGTGACGTACGTGAGCTACCATCGAGGTTGTAAAGTCT
+
BCCC@@ACCCBBBCCCDCC@CCC@CCDB@@?@?AABBBDD?BB?B@BA?77777)8>?BBBBBCCCBC=CCCCCCB1AB?B@BBB:BBB=BBB>AA@?><?:?@=A>>8<=>>>>>>??=?=AAAA;AA??;?>>>>?8868;?;;:;AAA?A@><@>>>CC@BA?ACC?BA8777*8891999999%8616<9===>;7698;=;;7;=A@>>>;@@@@9::=C=>>>9>BB?BCBBAAA@@A@AABBCCCCAABBBBBB?@@BB>:6:=>>@D9@88:
@ATNG8:01323:05844
GATGGTAGTATCTGCACACTCTGTCCAGAAGATCAGGAACTCTAGAAGAATTCAGATTTTTTAACATCGAGAGTAAACGTAAAAAGAAGGTTTTTACAAGACTCACGTTAACAATATTGCAGCAGTACGCACACAATCGAAGCGCAGTAAGGATGGCTAGTGTAACTAGCAAGAATACCACGAAAGCAAGAAAAAAGAAGTACGCTATTAACTATTAACGTACCTGTCTCTTTCCGAAACGAATGAGTACACATCGTCGTGTCGTGCTACCCATCGAGGTTGTAAAGTCT
+
/0::6;;@ABBCBCBCDCCCCCCICBCCCACCBAAB6;6;AC;;:C@CD?A?:;9<;>=??&?:@988B=9;:8;;5;;33333$33-3-3333$39;4=======:A>>:@><@0000@<=DDGECCBCBBBCC?BCBC?@ABBBBBB>C@CAA>BCBBBCCB>BBBBBA=@@<@AA:==999,8<<<99:9::%:@<A::9BB>88/877788084:=ABB@AAAAA@@@9=9??@9?AA@BACBBBBBBBBDDBBB:99:CAAABAAA=BBBBFF?C>BAAB=B???
@ATNG8:01327:05859
GATGGTAGACATATCGTACTCTCTGTACTCATTCGTTTCGGAAGAGACAGGTACGTTAATAGTTAATAGCGTACTTCTTTTTCTTGCTTTCTTGGTATTCTTGCTAGTTACACTAGCCATCCTTACTGCGCTTCGATTGTGTGCGTACTGCTGCAATATTGTTAACGTGAGTCTTGTAAAACCTTCTTTTTACGTTTCTCTCGTGTTAAAAATCTGAATTCTTCTAGAGTTCCTAGATCTTCTGGGTGCGCTACTGTCTCTCTACATCGAGGTTGTAAAGTCT
+
::9;=A@BBBBCBBCC@@@FDCGCCDECDCA@=@BAB<BB>B?BDAAADL@CC@??>B@CBBB9B=AAABBBA<@6::???+:93<799(3<1;6;=;5::*//6855.3A????=<8<<<0618;;<>??A7;:?@;??@@@@@@E:;;>>=>><>?C;??:<:>>>>??@??:?====2<:A:==<<9(9:6;6/5229989:=/8887'26669,5,2828>>AAAA>D=;;;>@@@388@?7;;;=<?>@?@@@?????B@@???CB=A:>;;;/6<7/
@ATNG8:01315:05900
GATGGTAGACATATCGTACTCTCTGTACTCATTCGTTTCGGAAGAGACAGGTACGTTAATAGTTAATAGCGTACTTCTTTTTCTTGCTTTCGTTGGTATTCTTGCTAGTTACACTAGCCATCCTTACTGCGCTTCGATTGTGTGCGTACTGCTGCAATATTGTTAACGTGAGTCTTGTAAAACCTTCTTTTTACGTTTACTCTCGTGTTAAAAATCTGAATTCTTCTAGAGTTCCTGATCTTCTGGGTCTACGCTCGTCGCGCTACCATCGAGGTTGTAAAGTCT
+
@??@@BC>>>CCCBBBB@AAABBBIC;;;B@@<BBBC>DC@C@BBBBBAB=@@@@A9@<?BBB@B>ABB:37833,37777)7@8@8//(///(/3866133.3>?>AA?BBB@A=;;5;@@<@>@@;;;=AB<??BB<;;::>>?@@BA==>==<:>>@<AD6:68==;>555=:=9;;;299@;>>>>>/=>;<=2;:=///33-/).666(./<;=599>>9@A@@<<><A=??>>>A9=:::1:;;>A=;:;==;;7<///=9======:>7;;CE9;;;>
@ATNG8:01316:05886
GATGGTAGGCGTGTGAGAGTCTGCCCAGAAGATCAGGAACTCTAGAAGAATTCAGATTTTTAACACGAGAGTAAACGTAAAAAGAAGGTTTTACAAGACTCATGTTAACAATATTTCAGCAGTACGCACACAATCGAAGCGCAGTAAGGATGGCTAGTGTAACTAGCAAGAATACCACGAAAAGCAAAGAAAAAGAAGTACGCTATTAAACTATTAACGTACCTGTCTCTTCCGAAACGAATGAGTACTGTATCTATGTGTGCGCTACCATCGATTCGAGGAAGTCT
+
@@>><??;7>B@A@@@CEE;;;DEC=CCC@AAACCC?C?AABCCCC@CC@C@A>>9;;;;*;=@ABCC?@?BBC>BBDDECC2A@<@;>?>2:7?<@===BC99:@C?BB?AAAB8;:AABBB99:?CBBBB?BC@@:>988;:;=591:;?9?AA@ACBB?BBBBBC>AA?9:9=@@=?==2<977(3<888)994=:8;;<;==188-8<<<;@<===>><>BBBBBB<><>??9?BB@BBBB999AAABBBBA=AAAAABBBDCC@BBBBBB?AAAA?B?BABB
@ATNG8:01321:05904
GATGGTAGCGCACACATAGATACAGTACTCATTCGTTTCGGAAGAGACAGGTACGTTAATAGTTAATAGCGTACTTCTTTTTCTTGCTTTCGTGGTATTCTTGCTAGTTACACTAGCCATCCTTACTGCGCTTCGATTGTGTGCGTACTGCTGCAATATTGTTAACCGTGAGTCTTGTAAAACCTTCTTTTTACGTTTACTCTCGTGTTAAAAATCTGAATTCTTCTAGAGTTCCTGATCTTCTGGAGATACACATGATACTCTACCATCGAGGTTGTAAAGTCT
+
;;@@:?9:;BAABBBCCCCIIBBBCCAAABBB@BDCE?EC?A?@BECCCGADDBBB@C@HCBC?C@BBBAA@DEE;;;DDG5BB=@@DE?DC@@=A;;7;D?DCCBBCACCCCCBBB@BAA>B?CCCCCCBB=BB::8;CCCCBBA@ABCCDBBBACBC@CC?B?B@AABCCECC@CCCDB:B<@<ACBBB2BBBBB=BCCBBBCCCDACFFF5BBBBC>A=AC?BDCDCBB@C?BBD;;;@BBC@CHCCDDFDDB@A@BBAAA@@<?>@><<9?9??BB>DD@@
@ATNG8:01316:06027
GATGGTAGATATATGCACGCTCTACCAGAAGATCAGGAACTCTAGAAGAATTCAGATTTTTAACACGAGAGTAAACGTAAAAAGAAGGTTTTACAAGACTCACGTTAACAATATTGCAGCAGTACGCACACAATCGAAGCGCAGTAAGGATGGCTAGTGTAACTAGCAAGAATACCACGAAAGCAAGAAAAAAGAAGTACGCTATTAACTATTAACGTACCTGTCTCTTCCGAAACGAATGAGTACACACTCTCATATGACACTACCATCGAGGTTGTAAAGTCT
+
:@<>?BBBBCCBBBBBCCCCCCBBC@DCC@CCD@@@@C?BBA@@@B?BB@C?A@::9?>?,?<A??@A?BA>??5=@;;;::';?<=;==>7?CC@BBBCCBDA@?AADD@BBB?BBCCCCCCAAADCCBCC?CDCC<@@CCCDCC>A<A??<@CBBBCCC?BBBBBB?BA>@@A=ABAAA;===;::9999%9>;<?=?DCDCB58359@@.838ACBC?CD@@?BB?B?CCF>BAA>AADBBBB>????AAAABBAC?@@BBBB?BBBBBB?B?BBCB>BB99
@ATNG8:01319:06086
GATGGTAGGCGTGTGAGAGTCTGCCCATAAGATCAGGAACTCTAGAAGAATTCAGATTTTTAACACGAGAGTTAACGTAAAAAGAAGGTTTTACAAGACTCACGTTAACAATATTGCAGCAGTACGCACACAATCGAAGCGCAGTAAGGATGGCTAGTGTAACTAGCAAGAATACCACGAAAAGCAAGAAAAAAGAAGTACGCTATTAACTATTAACGTACCTGTCTCTTCCGAAACGAATGAGTACGATGAGAGAGCTCTCTCTACCATCGAGGTTGTAAAGTCT
+
BDCD@CBB?CBCBBDCCCBCCBBBB>CCB@CCBBBD@C@BBBCCED@@@>A@CD@:;:;;*;?ABBBDCDCC?C?CCBAC@@/?=8>3:::-9?@<@BBAAAA??<?@AA@BBB?B@===DA===>>?>>>A:??AA;>>?AA@8859:;<??BBBBCBBA?CCCBAA?AB>AAC>A=7777*8892:9:999%9>;>ABBBB???:><>???<@<>>>?@<?A>>>??<A<AAD;A8859@@A@@A99:BBCBBBDDA>>>>>AAA<@@@A<<8<6====4>>>?
@ATNG8:01325:06099
GATGGTAGCTCACGTACGTCACACGTACTCATTCGTTTCGGAAGAGACAGGTACGTTAATAGTTAATAGCGTACTTCTTTTTCTTGCTTTCGTGGTATTCTTGCTAGTTACACTAGCCATCCTTACTGCGCTTCGATTGTGTGCGTACTGCTGCAATATTGTTAACGTGAGTCTTGTAAAACCTTCTTTTTACGTTTTACTCTCGTGTTAAAAAATCTGAATTCTTCTAGAGTTCCTGATCTTCTGGGTGTATCAGCGAGTATCTACCATCGAGGTTGTAAAGTCT
+
;;@>5:<ABA@A;:5@565;;?@BBCB@@A:;6;AAB=CE@C@BBBCCDC@CC@@@@C@CBBB>B>AAAABBBBB?BDCCC2AA=@???:>CBB=?::59@<@@?<<?<A???CC??<?DB@B?BEAB><7708===8====99575557875561525457078;;=><<===4::;::/:9>988888(8>8889)8799:;<96:/55565$5../75729C;A>=>>=@;A:@@>AAA=@>>=5<=:;;A?==;;;==>>@>>;>>@@?@<@8;;BD8=>>=
@ATNG8:01316:06140
GATTAGTATAGAGCTCTACATAGTACTCATTCATTTCGGAAGAGACAGGTACGTTAATAGTTAATAGCGTACTTCTTTTTCTTGCTTTCGTGGTATTCTTGCTAGTTACACTAGCCATCCTTACTGCGCTTCGATTGTGTGCGTACTGCTGCAATATTGTTAACGTGAGTCTTGTAAAACCTTCTTTTTACGTTTACTCTCGTGTTAAAAATCTGAATTCTTCTAGAGTTCCTGATCTTCTGGCGCGTATGTATGTCGCCTACCATCGAGGTTGTAAAGTCT
+
BBB?BCBBBCCCDCBBBBBCCCCCCCCBBB@CCDD=CC?B?BBBBDCC?CCCCC?C@CBCC@C@CCCCBBBBB@CBBBB1BA?BAAB>CCCD@FCB?A@<@@BC@A>@DBBBBBB>BBB>B<BABBBBBB=BBBB>ABBBBB@@@ABB??>>>:=>@<AA<A<AA;<<@>>>7<<ADC5?<>;99999*;;;<>3=87788?>>>5:;:;.:=>=A=A=;;8;>>>B>>:><?@D>>>7<;?>>>>@?>9::@=<<>>?;>>A<?=<<<<7=7;;;>7?B>=
@ATNG8:01314:06189
ATGTAGCACGAGTCACTCATATCCAGAAGATACAGGAACTCTAGAAGAATTCAGATTTTTAACACGAGAGTAAACGTAAAAAGAAGGTTTTACAAGACTCACGTTAGCAATATTGCTGCAGTACGCACACAATCGAAAGCGCAGTAAAGGATGGCTAGTGTAACTAGCAAGAATACCACGAAAGCAAGAAAAAGAAGTACGCTATTAACTATTAACGTACCTGTCTCTTCCCGAAAACGATGAGTACGATGAGATCTCGTGTGCTACATCGAGTTGTAAAGTCT
+
4554844565:<<9;;5595==B:@=:4/------(-38<<=???7;;9=844444444$45:<<>>>>><;;/445;;;=+5549.555&/::4//////5<:5:<5616<>8>>D>@??>999>?>?>A=?@:::5:CA@@A999*;>@::9:BBBBB@C@?>>@??9>>=999?BABBB:>>A7<;DDF/AA:888>=699>7;49=::49177@@@;><<;778100(////&////66:888===<=<:::885666666///9;;885455//(0/00
@ATNG8:01327:06191
GATGGTAGGCACTGCGCACACATCCCAGAAGATCAGGAACTCTAGAAGAATTACAGATTTTTTAACACGAGAGTAAAACGTAAAAAGAAGGTTTTACAAGACTCACGTTAACAATATTGCAGCAGTACGCACACAATCGAAGCGCAGTAAGGATTGGCTAGTGTAACTAGCAAGAATACCACGAAAGCAAGAAAAAAGAAGTACGCTATTAACTATTAACGTACCTGTCTCTTCCGAAACGAATAGTACGAGAGAGCACACGTGTCTACCATCGAGTTGTAAAGTCT
+
@CAA=A@C5;565;444555;<<<A065<59799//)/)/99<555499.4.49<4444444#45::=;:89:////&0///;<;*///69=@@2>=<<>:00///:;6<85545;<7;<<<>@=<<<<@959<@:==992399345:9493//)/)/88995557;99987233/3==6;;333(333,378899%::2887779222273788;;C;@@@@@>;;:<998271337)777/7;=99;888<443==;:888?:;9:616555222/3767'----
@ATNG8:01318:06222
GATGGTAGCACACGAGATCTCATCGTACTCATTCGTTTCGGAATGAGACAGGTACGTTAATTAGTTAATAGCGTACTTCTTTTTCTTAGCTTTTCTGTGGTATTCTTGCTAGTTTACACTAGCCATCCTTACTGCGCTTCGATTGTGTGCGTACTGCTGCAATATTGTTAACGTGAGTCTTGTAAAACCTTCTTTTTACGTTTAACTCTCGTGTTAAAAATCTTGAATTCTTCTAGAGTTCCTGATCTTCTGGATATGAGTGACTCGTGCTACCATCGAGGTTCGTAAAGTCT
+
//9:7:;006<=@??BB=;6665;;<555;;;7;<=<399)/)//////557<=///5;)/)//7272879555438633333$33-333333&3888;488<7;=8<<;A799(8555559?:>BB=C=856775772;89967779::999;;553332(---,2405288??:99:8.22669+9/7/57=<=/<;9::0969;9779:;=0////(///)/:595<=<@?@?@@@=A=@@@@AB388=;?????A>=>>@@=>>AA@@@<A=9::<6:066<;<6=<:=
@ATNG8:01326:06237
ATGGTAGACATATCGTACTCTCTGTACTCATTCGTTTCGGAAGAGACAGGTACGTTAATAGTTAATAGCGTACTTCTTTTTCTTGCTTTCGTTGGTATTCTTGCTAGTTACACTAGCCATCCTTACTGCGCTTCGATTGTGTGCGTACTGCTGCAATATTGTTAACGTGAGTCTTGTAAAACCTTCTTTTTACTTTTACTCTCGTGTTAAAAATCTGAATTCTTCTAGAGTTCCTGATCTTCTGGGTCTACGCTCGTCGCGCTACCATCGAGGTTGTAAAGTCT
+
:::7===B?DBCCCDBBBCCABBCCDICAAAABBAC=@@=@=@?@ABAC><ABAA>B998AC>B@BBA@@A93/(/////$//(////(/99,99>;<8;A?ABBCBB?BBAAABAB<AAA<A688>>@?>>;>AAD6::AA@@>>>????;;;>:>;;5:=:=8===BAAAAA9==ADB;A:>:>CDDD/:;;AA2<===>>A@??8====+<;:;<6<4::5;@@A@@B=A=?@@AAA<===?7>?>?>?==9::///93-//6;886686968>@A:@@@@
@ATNG8:01316:06276
ATGGTAGCGCGACGAGCGTAGACCCAGAAGATCAGGAACTCTAGAAGAATTCAGATTTTTAACACGAGAGTAAACGTAAAAAGAAGGTTTTACAAGACTCACGTTAACAATATTGCAGCAGTACGCACACAATCGAAGCGCAGTAAGGATGGCTAGTGTAACTAGCAAGAATACCACGAAAGCAAGAAAAAAGAAGTACGCTATTAACTATTAACGTACCTGTCTCTTCCGAAACGAATGAGTACGATGAGATCTCGTGTGCTACCATCGAGGTTGTAAAGTCT
+
8::7;>CCCBBBBBCCAAABBA@A:ACCACDDCAA?@@DBC<;;B?@@>@@????>C@@2A=?@BBCCCC99929>?A@BB1BC@E@CCC<CHGACAABCDCBB@B@CC@CBC?BAAACCCCCCCCBBBCC@CCAA?CCDCBB??<@?BAB@BCCCCCCCABBBBBB?BB????9::BBB=A>>;::::9:%:?;>?>?CACCD;?;??AA7;7:@CAB?BBAAABB?B@BCC=C997:BA@ABBBBBBBBBBA;;;=======?<>DCC88185;<<=4@:::
@ATNG8:01317:06262
GATGGTAGCGCACACATAGATACAGTACTCATTCGTTTCGGAAGAGACAGGTACGTTAATAGTTAATAGCGTACTTCTTTTTCTTGCTTTCGTGGTATTCTTGCTAGTTACACTAGCCATCCTTACTGCGCTTCGATTGTGTGCGTACTGCTGCAATATTGTTAACGTGAGTCTTGTAAAACCTTCTTTTTACGTTTACTCTCGTGTTAAAAATCTGAATTCTTCTAGAGTTCCTGATCTTCTGGTCTACTACACTGTACTCTACCATCGAGGTTGTAAAGTCT
+
00=:6:8<<BDCCCCBBBBBGCCCCCBBBC@@>@BBB=CC@C@BBCCCCC@CCAAB@D@CCBB?B@CCBBBBBCC?@@??>,>>;ABCC?CDCC@CDD@CC?AABCCC@CCBFECBB?BDC@B?CCCCBB@@>@BCC@CCBBCCCCCDCDBCBBB?BBB?BC@E?BACCCBBDD@CDDDD9D?D=@@DDD1DBBBC<BBDCCCCCCB?BBBB1BAABC@C@CC@CCCCCBB?B@BBBCCC<??E@CC@BCCDCCCCCBDCDCBBB?BEDDAA<@;@>>?5?>>?
@ATNG8:01319:06356
GATGGTAGCGCGAGCGAGCGTAGACCCAGAAGCATCAGGAACTCTAAGAAGAATTCAGATTTTTAACATCGAGAGTAAACGTAAAAAGAAGGTTTTACAAGACTCACGTTAACAATATTGCAGCAGTACGCACACAATCGAAGCGCAGTAAGGATGGCTAGTGTAACTAGCAAGAATACCACGAAAGCAAGAAAAAAGAAGTACGCTATTAACTATTAACGTACCTGTCTCTTCCGAAACGAATGAGTACGATGAGATCTCGTGTGCTACCATCGAGGTTGTAAAGTCT
+
//;;7::87700///::::=;;;;;<56668666=555.5./77//)/717717377///;;;);47///:333888;.3333333$33,3,333&33;188;:;==44146:96:33/3999<<<@=BABBA?<0,0=00+/0::?A<B>B@C@@;@:;4??=?<?>BBBB=>=:;>;6777??67731;;<==='=</4488=79<;254566;3;3559?><>@BB>>><@<?BB>ABB>BABABBB989BC@@B?>>@A:8//.88077=<>>9=2779;1?778
@ATNG8:01320:06344
GATGGTAGCTCTGCTCTGACTCTCGACTCATTCGTTTCGGAAGAGACAGGTACGTTAATAGTTAATAGCTGTACTTCTTTTTCTTGCTTTCGTGGTATTCTTGCTAGTTACACTAGCCATCCTTACTGCGCTTCGATTGTGTGCGTACTGCTGCAATATTGTTAACGTGAGTCTTGTAAAACCTTCTTTTTACGTTTACTCTCGTGTTAAAAATCTGAATTCTTCTAGAGTTCCTGATCTTCTGGTGTCTGATCTGTATCACTACCATCGAGGTTGTAAAGTCT
+
9499.44:;;<<<;;;=<<=CCCCAA@BA?>:>>>>8?D=@<BBBBBBB>BAA@B=A<BBAA8@?00////@9997;>A?D16929BBB;BB@?>@BC@CD>@@@??A?AAAAAA@@=@@@;?<AC;;;;;D>B;;:@BBCCCAABA@A@@ABAA>BCD?BC@B?CDCCBAACCABDDDE;D?E?EEKHE.;;;<;09@@999?@;<<@@@@+<;;;<7<5;>069969@B?B@BBACCC?BBB@CBBB;:;BAAAB;::@>@:929=4444.43888919:::
@ATNG8:01324:06344
GATGGTAGTGTGTCTCTGAGAGTAGTACTCATTCGTTTCGGAAGAGACAGGTACGTTAATAGTTAATAGCGTACTTCTTTTTCTTGCTTTCGTGGTATTCTTGCTAGTTACACTAGCCATCCTTACTGCGCTTCGATTGTGTGCGTACTGCTGCAATATTGTTAACGTGAGTCTTGTAAAACCTTCTTTTTACGTTTACTCTCGTGTTAAAAATCTGAATTCTTCTAGAGTTCCTGATCTTCTGTCTACTACACTTACTCTACCATCGAGGTTGTAAAGTCT
+
<:>?=@B<=<;::<:556;;;>?>A@>B@?@?9?:99-4;.949AD@@;<8??@BB@C?BBBB?B>BBA?<==55.59999,9;7<C??6=696166>166455544:56655>><;8=55047;9666===9B==C@CCCBB:99@BAAB;;;B?B;;8:A=B=AA:9995=>:>@@@@2B7?7;@BBB1CCCBC=A>@>@@>:99=BDDD1999992929>99:999>>29094<=;:7<///<<:<?;;666=@@@999>:497=;828-33::(////
@ATNG8:01316:06396
ATGGTAGCTCTGATGATATCTCCAGAAGATCAGGAACTCTAGAAGAATTCAGATTTTTAAACACTGAGAGTAAACGTAAAAAGAAAGGTTTTAACAAGACTCACGTTAACAATATTGCAGCAGTACGCACACAATCGAAGCGCAGTAAAGGATGGCTAGTGTAACTAGCAAGAATACCACGAAAGCAAGAAAAAGAAGTACGCTATTAACTATTAACGTACTGTCTACTTCCGAAACGAATGAGTAACACATCGTCGTGTCGTGCTACCATCGAGGTTGTAAAGTCT
+
48=9>>BDB<666<<<;;565;5;56.5<;54439.4444444.44.47:9554;;;$33(/9/////:///;16343;99'333,34;;;/3.3;3///6///695727949;;6::;8887;9;@@;;;7=;>A@@=?;:6/.///(/59;?7@:744=B@;A@@@@@:>?9???=?>?DC7>8635?AAA.??<A>>>@9;;9.615<:929999////77</22;38399936>=8=;66--(----9::<==:::;888<:::7<<?ABB?B?BBBB;>???
@ATNG8:01320:06366
GATGGTAGCGCATATCAGCGCAGCCCAGAAGATCAGGAACTCTAGAAGAATTCAGATTTTTAACACGAGAGTAAACGTAAAAAGAAGGTTTTACAAGACTCACGTTAACAATATTGCAGCAGTACGCACACAATCGAAGCGCAGTAAGGATGGCTAGTGTAACTAGCAAGAATACCACGAAAGCAAGAAAAAAGAAGTACGCTATTAACTATTAACGTACCTGTCTCTTCCGAAACGAATGAGTACCTCTCAGACGCTCGTCCTACCATCGAGGTTGTAAAGTCT
+
BC@A>@::;BBBBBBCCCCCBBBCC=CDD@CDECAA>A?BBCBBBB?BD?B?BBD?????1??BCCCEA@@999.:B::;;;*;A=A5;;;*:B@>CCCDBBCCC@D@BB?BCC@CCCCCBBBBBBBBBCCD@CCBB?BBBACC998;@CCB@BCCCCCCC?CDCBBA?BB@BBC<>>988-:??;999999%9?<?989BCDED>A>BBCC>A>ACCBB@BCBBCCC?B?CCC>CCC?AAACCCC?BBB@@@B@A@BBCCA?ACC?BBB>==3:3::;;1;=::
@ATNG8:01325:06392
GATGGTAGTGCGTGAGAGGAGACCCAGAAGATCAGGAACTCTAGAAGAATTCAGATTTTTAACATCGAGAGTAAACGATAAAAAGAAGGTTTTACAAGACTCACGTTAACAATATTGCAGCAGTACGCACACAATCGAAGCGCAGTAAGGATGGCTAGTGTAACTAGCAAGAATACCACGAAAGCAAGAAAAAGAAGTACGCTATTAACTATTAACGTACCTGTCTCTTCCGAAACGAATAGTACTGTATCTATGTGTGCGCTACCATCGAGGTTGTAAAGTCT
+
55:>9>>BCCBC;;;C?>9=@::9)5>>9=BBBCB@B@CBB996=9A>8@849//////$/)////89689::91:4455===+;;13/3;9+98828:888::871718708?95>:><BBCCCBAA@@@@?;?@==9=:::@??A4;5;;;5;CAAABAA>ACCBBA?BC@BBA4:0000*000*00000(0=9<@@AA=>>>:>9<;>=8=8;;@BB@BCCBAAA:=8899.7=@=@BBBB??????BB???BA999:99BD;??>;;:/706788)7=<=
@ATNG8:00028:01920
GATGGTAGTGTGTCTCTGAGAGTAGTACTCATTCGTTTCGGAAGAGACAGGTACGTTAATAGTTAAATAGCGTACTTCTTTTCTTGCTTTCGTGGTATTCTTGCTAGTTACACTAGCCATCCTTACTGCGCTTCGATTGTGTGCGTACTGCTGCAATATTGTTAACGTGAGTCTCGTAAAACCTTCTTTTACGTTTACTCTCGTGTTAAAATCTGAATTCTTCTAGAGTTCCTGATCTTCTGGAGATACACATGATACTCTACATCGAGGTTGTAAAGTCT
+
::89;>@@>@BCB@A@=@BHGAAAACBCA?;;299:9(4:7<:;<<==??8<<@>@5;5;ABA4<;)9955;655<75555&5<7;455)59=9=@@B>BB?AABCBC?CAAACCBB=@@B>B?BBBCBCBB@;;;I@BCIDCCBBBDEECCDBC?@@A@DD@B@CCD000@@==@CCDD6@;>99999*49;;=6?>B@@@?9992999*9@@9949>@@;@@BBACC@B?CECCBB7;;B?BBCCBBBCBCCCBDEECCCBCBBABB<?;@ABA<BLB@
@ATNG8:00037:01941
GATGGTAGGAGACACGTCGCACACGTACTCATTCGTTTCGGAAGAGACAGGTACGTTAATAGTTAATAGCGTACTTCTTTTTCTTGCTTTCGTGGTATTCTTGCTAGTTACACTAGCCATCCTTACTGCGCTTCGATTGTGTGCGTACTGCTGCAATATTGTTAACGTGAGTCTTGTAAAACCTTCTTTTTACGTTTACTCTCGTGTTAAAAATCTGAATTCTTCTAGAGTTCCTGATCTTCTGGGTGCGCTACAGTCTCTCTACCATCGAGGTTGTAAAGTCT
+
4449.4>>:BBBCECBBAAB>>@A;C@;;<<=9@===577276///===;8=?<;?:B?@@@B2855=>>?@;9?689979$383878818>:A?CBB?BB@BBBBAA?BAAADBBB@AAA=C=========8==@@<@A>===>;;<;:::;;;/8576<=8>8>AA875???<??ADD5B<?8==<<<*:::<</:687<<=?AB=AABB/A;;;@<@<@A<@@@A@>>7;6;A===@::9:@6///=:7777777@==A=>9167:::;17177<>677;>
@ATNG8:00039:01946
GATGGTAGATATATGCACGCTCTACCAGAAGATCAGGAACTCTAGAAGAATTCAGATTTTTAACACGAGAGTAAACGTAAAAAGAAGGTTTTACAAGACTCACGTTAACAATATTGCAGCAGTACGCACACAATCGAAGCGCAGTAAGGATGGCTAGTGTAACTAGCAAGAATACCACGAAAGCAAGAAAAAGAAGTTACGCTATTAACTATTAACGTACCTGTCTCTTCCGAAACGAATGAGTACGTGTGACGTACGTGAGCTACCATCGAGGTTGTAAAGTCT
+
:777+///::<==>>@C>?>B;9:E@CEEAD?@@;:49<@@@00/9376479<<=98989$76;<8BB?AA:99,9@;<;;;$4<5:3;;;0;<<8<=>CCCCBB?B?@@<@AA<@ABBCDCDCCCCCBBCCACCBB??@@BBBCB?C>A;;7;;;CDCCC@BBD:::?DD?BBC?BBBCA=?77/88889(7?89879BBECDD;>:>>BB7;5;;@;;4;;:>?BC@B>BAC=BB=9=;:=<@@A999?@A;99C@@??>>BBC@>??B>>9>?ABDD>BB?@
@ATNG8:00021:02016
GATGGTAGGAGACACGTCGCACACGTACTCATTCGTTTCGGAAGAGACAGGTACGTTAATAGTTAATAGCGTACTTCTTTTTCTTGCTTTTCGTGGTATTCTTGCTAGTTACACTAGCCATCCTTACTGCGCTTCGATTGTGTGCGTACTGCTGCAATATTGTTAACGTGAGTCTTGTAAAACCTTCTTTTTACGTTTACTCTCGTGTTAAAAATCTGAATTCTTCTAGAGTTCTGATCTTCTGGATATGAGTGACTCGTGCTACCATCGAGGTTGTAAAGTCT
+
::AD;?>C@CCDBB=B=666>>>===>>;;9929?A>=>=8<1555====:;;;>A9<75444.438333:::77133333$3949;<<<.;??@5:8;6;A;@?>=BB>AAAAA@@@@=>>9>:>??5528A6?::;;<<<=::;:::>==::971655657065999>?;;;@5:7979,74;6<;;;;,;=;=;---7---;=9=:8;;;+;///;597AB<AABAA@@<>==@;;;7;:A<@?>>>@::;A?@>==AAC@@;?@AAAA<>:>>==7>>>>
@ATNG8:00022:02004
GATGGTAGCGCGACGAGCGTAGACCCAGAAGATCAGGAACTCTAGAAGAATTCAGATTTTTAACACGAGAGTAAACGTAAAAAGAAGGTTTTACAAGACTCACGTTAACAATATTGCAGCAGTACGCACACAATCGAAGCGCAGTAAGGATGGCTAGTGTAACTAGCAAGAATACCACGAAAGCAAGAAAAAGAAGTACGCTATTAACTATTAACGTACCTGTCTCTTCCGAAACGAATGAGTACTATGTAGAGCTCTATACTAATCGAGGTTGTAAAGTCT
+
::<<=@ABCBBBCDBBAAACBA;;;)9@@=CCCBCC@B>@@BBBBB?BB=?<?AA999:9(9:AABCCECBAA@:?>@ACCB0@@<@5;;;6;BC?CBABCCCBB?B?BC@@@@@BBCFECCCCBBBBCBDC?BBCC?BBEBA@AA;?<?;;7<AAADDCC?CC???B?AA=@A>177@>>6:886;>?@A2AC?BBBBA>>AE:=:==>>8=8=AB<<9;C;;:BC?A?>>>79>>9737>@>>>AAAAAACBB>>?A=:55=9=7777-5-.38819/--
@ATNG8:00027:01990
GATGGTAGTATCTGCACACTCTGTCCAGAAGATCAGGAACTCTAGAAGAATTCAGATTTTAACACGAGAGTAAACGTAAAAGAAGGTTTTACAAGACTCACGTTAACAATATTGCAGCAGTACGCACACAATCGAAGCGCAGTAAGGATGCTAGTGTAACTAGCAAGAATACCACGAAAGCAAGAAAAAGAAGTACGCTATTAACTATTAACGTACCTGTCTCTTCCGAAACGAATGAGTACACATCGTCGTGTCGTGCTATCATCGAGGTTGTAAAGTCT
+
>>CC@BBC@@ABCCABBCCCCCCBB@BCD@BBGGBB@B?@AA;:;@=@C@C?BB>:9::-9;>???CBBB???5<?;;;;.4@:?.:::&99:29?@BABBAB@B@BC@BBD?BBCCCCCBBCCCBBBBB@BBBB>A@BCCCCA?C@C;;;@@@ABCB?BCCCCC?BB@AAA?BACCA:?7758CDDE2BB?AAABBB@??<>;>B@@=@;=>A;;6;AAAAAA>A=AAD=BCE?BDBBCCCCBCCABBBBAAABBAAACCCCCCBBBB?B?BBBC>CCB@
@ATNG8:00037:02012
GATGGTAGCTCGCTGATGATATCTCCAGAAGATCAGGAACTCTAGAAGAATTCAGATTTTTAACACGAGAGTAAACGTAAAAAGAAGGTTTTACAAGACTCACGTTAACAATATTGCAGCAGTACGCACACAATCGAAGCGCAGTAAGGATGGCTAGTGTAACTAGCAAGAATATCACGAAAGCAAGAAAAAGAAGTACGCTATTAACTATTAACGTACCTGTCTCTTCCGAAACGAATGAGTACACATCGTCGTGTCGTGCTACCATCGAGGTTGTAAAGTCT
+
//996<===<<666<<=>B?CCCCC@CCC@B@@CCC?B9@@;?@@A=??4913=;33333$33;88BB??>889+9<?==99(95.5.555&5<<9>B=E@@@@A=@?BB>AAA?ACBBBBCDDCDECCB;;6;;9:=CAABBBBA=A=::;;@@@ABB<@>@@A;???A@>BB:<<@?>=5=:;4;;;;;):@>@ABD@@@A@;>;>=9:2;=;99?D??@@AAAB?B?BCB>BBA?::::?AA??@BCB@@@@@BAAAB855;:<??@7707077;;18888
@ATNG8:00041:02019
GATGGTAGGTGCACATGAGTGTATCCAGAAGATCAGGAACTCTAGAAGAATTCAGATTTTTAACACGAGAGTAAACGTAAAAAGAAGGTTTTACAAGACTCACGTTAACAATATTGCATCAGTACGCACACAATCGAAGCGCAGTAAGGATGGCTAGTGTAACTAGCAAGAATACCACGAAAGCAAGAAAAAGAAGTACGCTATTAACTATTAACGTACCTGTCTCTTCCGAAACGAATGAGTACGAGAGTCAGAGCAGAGCTATCGAGGTTGTAAAGTCT
+
87886=?C9BBBCCCA@BCCCCCBB@A;;69>??@A=@<?A@AABB@CB7;5:@9:999:$:<CCCCCCCB99;.;:;;;;;(:@<@4999&444.4<<?@??@C>A=AB=??B@AAACBBBCCBBBBBAAA>ABAA9=>??AA;;7?<???=@=:;:>>A<AB@:::<AB<???=AA><;1<8818::::+7<7<///<<@@@=A=A@@@<A=A>BBB>BBBBBBE@C@BBB>CCC>A@CCBBBBBA?>>?BB@AABBBAAABBBBBB?C;??@@9A@@>
@ATNG8:00048:01982
GATGGTAGACATATCGTACTCTCTGTACTCATTCGTTTCGGAAGAGACAGGTACGTTAATAGTTAATAGCGTACTTCTTTTTCTTGCTTTCGTTGGTATTCTTGCTAGTTACACTAGCCATCCTTACTGCGCTTCGATTGTGTGCGTACTGCTGCAATATTGTTAACGTGAGTCTTGTAAAACCTTCTTTTTCGTTTACTCTCGTGTTAAAAATCTGAATTCTTCTAGAGTTCCTGATCTTCTGGGCAGACTCTCACACGCCTACCATCGAGGTTGTAAAGTCT
+
;;CB@CCCCCBBCCCEEFCCCCCBCCCDC@@@<BBCC<AA<@=@;::;==:=?AACAD?BBBB?B?BBB=<@<4954;==>+=A=A888'580(09=//)/839:78<=6;=>>@B@@<@BB<@<@AA=>>>>=AAAA=@@@>>>@===ADB??@?<888<>=5:6;==@AAA>>;>>>>>5>;@<@@@@@/@@@@9??>BA@>899-5555(6:;;>;?;?@<@AAA>>=:=<@BBAAA:>>>>7=>>>>>???>>@>>>:>>><>???@@=@<>>@@9@@@?
@ATNG8:00021:02067
ATGGTAGACACGTGTGCTCTCTCGTACTCATTCGTTTCGGAAGAGACTGGTACGTTAATAGTTAATAGCGTACTTCTTTTTTCTTGCTTTCGTGGTATTCTTGCTAGTTACACTAGCCATCCTTACTGCGCTTCGATTGTGTGCGTACTGCTGCAATATTGTTAACGTGAGTCTTGTAAAACCTTCTTTTTACGTTTACTCTCGTGTTAAAAATCTGAATTCTTCTAGAGTTCCTGATCTTCTGGGATGTTGCGCAGTGCCTACCATCGAGGTTGTAAAGTCT
+
:;=9==ECCC@@@C;99>>BABBECAABHBB@BBBC>CEAE@A@ABBDB@CDCCC@D?BBBB?B?ABCB?@<;>68:9:9:#784;:::.8AAB=?@C?BB>A999@A>BBBBCB@A<=>><@<@CB<===>:<<>A<AAAA@@@@@@@AA??>>:==?:??:>:>CGDA>?@B<>>>>=/=9=199999)9>=??9?@@===@?==:=@>?/@;;;B=B=??;?C@????=B=?>?@AA8<=@A7A::8687:9<9::@=B?@<?=>>AC<@:==@@9@@>>
@ATNG8:00029:02032
GATGGTAGAGTACAGTGTAGTAGACCAGAAGATCAGGAACTCTAGAAGAATTCAGATTTTTAACACGAGAGTAAACGTAAAAAGAAGGTTTTACAAGACTCACGTTAACAATATTGCAGCAGTACGCACACAATCGAAGCGCAGTAAGGATGGCTAGTGTAACTAGCAAGAATACCACGAAAGCAAGAAAAAGAAGTACGCTATTAACTATTAACGTACCTGTCTCTTCCGAAACGAATGAGTACACACTCTCATATGACACTACCATCGAGGTTGTAAAGTCT
+
/99<:<<DCCDBB<@<>?CBBBBB@;:;99;A?;;50545AA:;;<8<<0848=><BCCC1B;==;;:??;;;;3;>?@<@<*59254>>?7ADDGCCCGEECCC?B@BB@BCC@BBBABBCCCCCCDCCCD@A@AB@CCCABBBC@B?B998;CCCCCBD?BBBBBCACC@BBB?BBBAA9?::39===?.?C@CBABCCC@@:>:=>>?6;5;=A;;6:@@@?BC@C?CBD<AAC?BBBCCCCBBBBBBAAB?<;CCCAAA77/7==9;<4<477AA;@@?>
@ATNG8:00034:02020
GATGGTAGTGTGTCTCTGAGAGTAGTACTCATTCGTTTCGGAAGAGACAGGTACGTTAATAGTTAATAGCGTACTTCTTTTTCTTGCTTTCGTGGTATTCTTGCTAGTTACACTAGCCATCCTTACTGCGCTTCGATTGTGTGCGTACTGCTGCAATATTGTTAACGTGAGTCTTGTAAAACCTTCTTTTTTACGTTTCTCTCGTGTTAAAAATCTGAATTCTTCTAGAGTTCCTGATCTTCTGGCTCTCGTAGACAGATACTACCATCGAGGTTGTAAAGTCT
+
//8<6<<AADEDBB:69DCDCCBBBC@@@C;;8;DBC=CC?B?BCDDBBB=BBBBB?D@DCBB?C@CICCCCCCC=BDDDD1@B?BBBD>CCBB?AAB>BC>AA@CBCACCECCCCC?CCC?B?CCCCCCCC@CCDD?CCCCCCCCBCCCCABB@?CCC?AB?B?CBBBCCCCC?CCDDD7B?@;======&@DBAB>BBAAABBBB?BBBB2BBBBC@C@@A>@BBCBBB@C?AABCCB?B@C@CC@@@BBBECCCABBDDCBC?BCBCCC?B?BBBD>DA>?
@ATNG8:00038:02051
ATGGTAGTGTGTCTCTGAGAGTAGTACTCATTCGTTTCGGAAGAGACAGGTACGTTAATAGTTAATAGCGTACTTCTTTTTCTTGCTTTCGTGGTATTCTTGCTAGTTACACTAGCCACCCTTACTGCGCTTCGATTGTGTGCGTACTGCTGCAATATTGTTAACGTGAGTCTTGTAAAACCTTCTTTTTACGTTTACTCTCGTGTTAAAAATCTGAATTCTTCTAGAGTTCCTGATCTTCTGGGTCTCTCTCTCACGCACTACCATCGAGGTTGTTAAGTCT
+
4:<:==BCBBBBCCCDCCCCBCCBBBABC@@<AAAC?CC@E@BBBCCCD@BBECCAC@CCCD>A>ACCCCCCDD@CBDDD5BB?BCCF?DDBB@BCB>BD?AABBBJACCCCCCCC=BCC=C?CAA99:9:8:CBB?ABCCHCCCBDDCDBBAB?BBB@CC?C?CACCCCCCGACBBBB:B=A>;;;;;*;;BCD>BBCCCBC;;;5;;;;*;@ABC@CACC>@@CCCBC?B?ACCCBC9;;AA;ABCCB@AABBBB@@ACBCB?@@@A@@=@=@??B?BCBB
@ATNG8:00039:02061
GATGGTAGTGTCAGTGCGCGTCGTCCAGAAGATCAGGAACTCTAGAAGAATTCAGATTTTTAACACGAGAGTAAACGTAAAAAGAAGGTTTATCAAGAACTCACGTTAACAATATTGCAGCAGTACGCACACAATCGAAGCGCAGTAAGGATGGCTAGTGTAACTAGCAAGAATACCACGAAAGCAAGAAAAAGAAGTACGCTATTAACTATTAACTTACCTGTCTCTTCCGAAACGAATGAAGTTCTGTATCTATGTGTGCGATCGAGGTTGTAAAGTCT
+
BBBB?BCCCBBB@A;;6666666==7<AC>BCCBBB@B?BCCBACD@CC?B@A@AABBBB3B?BBCABBABCCD>B@@@@??,?@>B5;;0/99:4//)/799<<@8<7;;559538:::;;=>>CCCBDCCB@CCCC@BBBB@A@C@C?BBB@CCCECCBB?BAABDC?A@>BCC<?????8=?@<ABBBB3BD?BA@@AABAD;?;?AAA16/7:466/6>==>AA=B<===5<9837//(.70555;>=;;;A@@=898;;?BCBB@B?BAAA<AA??
@ATNG8:00020:02119
GATGGTAGACACGTGTGCTCTCTCGTACTCATTCGTTTCGGAAGAGACAGGTACGTTAATAGTTAATAGCGTACTTCTTTTTCTTGCTTTCGTGGTATTCTTGCTAGTTACACTAGCCATCCTTACTGCGCTTCGATTGTGTGCGTACTGCTGCAATATTGTTAACGTGAGTCTTGTAAAACCTTCTTTTTACGTTTACTCTCGTGTTAAAAATCTGAATTCTTCTAGAGTTCCTGATCTTCTGGGTCTCTCTCTCACGCACTACCATCGAGGTTGTAAAGTCT
+
55=D;?>CCC@BBBB:;;BCAABCJCCCCCBB?BBBC>BC@D?BBBCCCC?CCCCC>A?BBBB?B?BBBBCAAAA?BAAAA2AA?BBBB>BC@@=@??;?C?A>>@BB?BBCBBB;;8;BB<>:>AA=<=8818=>?;>>BCAB@;;;AAA<<<?:889<?>;?<=>>@AAACB:>;;;:/:9=5:;??@/@@AAD:A<<=AAAA@@9>>>>.>888D=A=AA:??AAABC;><>?=<=A:><>=9?@<<=@8::>AAADC<<=B=?;;;AA>D;>>=D:@@?>
@ATNG8:00030:02105
GATGGTAGACACGTGTGCTCTCTCGTACTCATTCGTTTCGGAAGAGACAGGTACGTTAATAGTTAATAGCGTACTTCTTTTTCTTGCTTTCGTGGTATTCTTGCTAGTTACACTAGCCATCCTTACTGCGCTTCGATTGTGTGCGTACTGCTGCAATATTGTTAACGTGAGTCTTGTAAAACCTTCTTTTTACGTTTACTCTCGTGTTAAAAATCTGAATTCTTCTAGAGTTCCTGATCTTCTGGTCTACTACACTGTACTCTACCATCGAGGTTGTAAAGTCT
+
//:<7<<ABBB@@;=666;><<<<@959;???8BBCD=BB=@=ABAAABC;;9BAB=@>?BDE@E=?@CA>=97;133838$386BCBD>CBA@7;0.)--)----9:*//:::=AA<>>><A=AAA===;;5;@>?9==?===????@BB;;;=:=>?=CB<@<>>>??@@;<7;AADD5>7;7;?BCB/??@@A7>>>===@===1////(////<9=7??<ABB;;;@=B<?@=>=?:?::5:B?>?>>:;;>>DABAA99936669::6:16;=>4>>;;
@ATNG8:00038:02075
GATGGTAGCTCACGTACGTCACACGTACTCATTCGTTTCGGAAGAGACAGGTACGTTAATAGTTAATAGCGTACTTCTTTTTCTTAGCTTTCTGTGGTATTCTTGCTAGTTACACTAGCCATCCTTACTGCGCTTCGATTGTGTGCGTACTGCTGCAATATTGTTAACGTGAGTCTTTGTAAAACCTCTTTTTACGTTTACTCTCGTGTTAAAATCTGAATTCTTCTAGAGTTCCTGATCTTCTGGAGATACACATGATACTCTACCATCGAGGTTGTAAAGTCT
+
9::<6A=CDB<=>;@A<;A@B;:;DAAB;;9B@BBCB=9929.659<=9926=656@C?A@AA@B>@@C@@??::5/////$/;(/-8881--/9938/3.7>655286;6;95:9;9;65834949...335505599499:>;;;@?::;><<:7,222,28396=9>;66:555(568:<.<,//:==<,=<7660;:;9;=:;8;////)/----040582<>>><;;7;:@A;;:@7;;B=@@??=======>>;;;=B@?;;6///<7<*//::1767>
@ATNG8:00041:02091
GATGGTAGTCTCAGATAGTCTATCAGTACTCATTCGTTTCGGAAGAGACAGGTACGTTAATAGTTAATAGACGTACTTCTTTTTCTTGCTTTCGTGGTATTCTTGCTAGTTACACTAGTCATCCTTACTGCGCTTCGATTGTGTGCGTACTGCTGCAATATTGTTAACGTGAGTCTTGTAAAACCTTCTTTTTACGTTTACTCTCGTGTTAAAATCTGAATTCTTCTAGAGTTCCTGATCTTCTGGACGACGCGCACTGACACTACCATCGAGGTTGTAAAGTCT
+
--683:<A099;;;@B=>00///--8--//;/4.4:<<3;;7<655559997<====9=7;:;<5;2///-----59488;;;)/50544>4::;=265=====999ABC?BB@AABBCCAAA?A?ABAB@@;;6:DAA?C;;;ACBAABCCCCCAB>BBB?BB=@=@BD:;<CCB=@;;;;-:=B<;;;;;)::?A@=BDBBBBBAAA5;;;.;@A=>:@<@C?BCCFBAA@B@CCBDBB:;;C@BBBBBBB;;;CDCDAABBBCADCFEECAC?AACC;@BBA
@ATNG8:00048:02098
ATGGTAGTGTGTCTCTGAGAGTAGTACTCATTCGTTTCGGAAGAGACGGGTACGTTAATAGTTAATAGCGTACTTCTTTTTCTTGCTTTCGTGGTATTCTTGCTAGTTACACTAGCCATCCTTACTGCGCTTCGATTGTGTGCGTACTGCTGCAATATTGTTAACGTGAGTCTTGTAAAACCTTCTTTTTACGTTTACTCTCGTGTTAAAAATCTGAATTTTCTAGAGTTCCTGACTTCTGGCTCTCGTAGACAGATACTACCATCGAGGTTGTAAAGTCT
+
45505<<BCCBCCCCCBAACCCCBBBCCCBB?BCAC<AA?B?BCCCDDD>CBCCB<B?BBBBADACDGBABDCC?BBBBB1BC?BBBB>BCCC@CCD@BB>@@ACAB>A@AABBBB>@@B<><>CBABB>><>@@?=A@BBABBA@@BBC>>>@;=>><@B<@=@;;;BB===7;;@DD5D:@:@@@@@,:9---)--3---7;9<4;999.9C?>84;@@2=///776599=>=<A<6888;999796/..7.2222255;6:::;99494555=37769
@ATNG8:00030:02145
GATGGTAGATATATGCACGCTCTACCAGAAGATCAGGAACTCTAGAAGAATTCAGATTTTTAACACGAGAGTAAACGTAAAAAGAAGGTTTTACAAGACTCACGTTAACAATATTGCAGCAGTACGCACACAATCGAAGCGCAGTAAGGATGGCTAGTGTAACTAGCAAGAATACCACGAAAGCAAGAAAAAGAAGTACGCTATTAACTATTAACGTACCTGTCTCTTCCGAAACGAATGAGTACTGTATCTATGTGTGCGCTACCATCGTCATCCAGAAGTCT
+
BCBC@BBBBDDCCDBABEGCDDCCC?BCB?CCCCAA?A@CBBDCBB8BB>B=???==<??)<6AA>??BCBA@@8>>;;;;;$9<6;2555&5<=:?C>CGDDCE?A>AC<@BA>A@CCCBBBCDDECBB@@>@CCDAAAAAACCDAD@C??>?CCDCCCC?AAABBB@BC????<??ABA999999:9:9(:A?B??@BBBB?<?=@@@B;?=?ABAA?B;;:BBB@B?CCC=BBC???@BBAA>?>BBBABB???BBCBBBCB???@BB>BBB@AAD@B:::
@ATNG8:00031:02166
GATGTAGATATATGCACGCTCTACCAGAAGATCAGGAACTCTAGAAGAATTCAGATTTTTAACACGAGAGTAAACGTAAAAAGAAGGTTTTACAAGACTCACGTTAACAATATTGCAGCAGTACGCACACAATCGAAGCGCAGTAAGGATGGCTAGTGTAACTAGCAAGAATACCACGAAAGCAAGAAAAAGAAGTACGCTATTAACTATTAACGTACCTGTCTCTTCCGAAACGAATGAGTACACATCGTCGTGTCGTGCTACCATCGAGGTTGTAAAGTCT
+
CABCCCCBCBBBBCDCCCCCCCBB?BBB>BCBCEG@B@@@@BB@=9?@;?<@@?=<<<<,<:=AABBCBBCDD>C@@@CBB3BC@B?CIL;CBB@BCDCCBB;:4;>;;5;@@=@ECCDBBBCCCDCCCA@=@BAA?B@@@CCBB?C@DBB@CCCCCBBB?CBBBBB>AB=@@A9==999+9:9;@@@AA/@@:?>??BBBB?8=8=<<>4:5;;AAB@AB<;;DD@A??@@9>>==???BBBAAACD???AAA?@?@AAABBB?AA@A==3:3::==5<???
@ATNG8:00041:02168
GATGGTAGCTATACGTATATCTATGTACTCATTCGTTTCGGAAGAGACAGGTACGTTAATAGTTAATAGCGTACTTCTTTTTCTTGCTTTCGTGGTATTCTTGCTAGTTACACTAGCCATCCTTACTGCGCTTCGATTGTGTGCGTACTGCTGCAATATTGTTAACGTGAGTCTTGTAAAACCTTCTTTTTACGTTTTCTCTCGTGTTAAAAATCTGAATTCTTCTAGAGTTCCTGATCTTCTGGACAGAGTGTGCAGATACTACCATCGAGGTTGTAAAGTCT
+
:;<C?BBBC@@;DA@ACCCCHCCBCBBAACCGACBDD>DD@D@=;;CCCD@CCCCC@C?CCCC@D?CBBBBBBBB?BCDCD1@??BBBB>BBBB@BBB?BC>A?@B?><?ABAC@>><?BB:><>@>=9;::5:>>D:>>A@@@A==>B??:::=8;;;9==8=9=AA@???@?8>====3==B<??AAA/A@=>DD5A>>>>@?<=8=???/?>>>A<@<@@=AD@?>??=B<BB???@:>>A<=>;<<A>>>@@@@???@FAA:>=>=:=171///@6@776
@ATNG8:00027:02177
GATGGTAGTGTCATATGAGAGTGTGTACTCATTCGTTTCGGAAGAGACAGGTACGTTAATAGTTAATAGCGTACTTCTTTTTCTTGCTTTCGTGGTATTCTTGCTAGTTACACTAGCCATCCTTACTGCGCTTCGATTGTGTGCGTACTGCTGCAATATTGTTAACGTGAGTCTTGTAAAACCTTCTTTTTACGTTTACTCTCGTGTTAAAAATCTGAATTCTTCTAGAGTTCCTGATCTTCTGGGATGTGTGCGCAGTGCCTAATCGAGGTTGTAAAGTCT
+
ABBB?BBDA:::CBBDCCCCCAABCDCBCB;:5;;<;.9A:@<@BBBBBB@DBDCB?B@GD>>:>;CBBCCAA@C=@@BAA,;;59>AA<BCCC?CBA<AA8;;BBBB@CCCGEEFD?CCC?B@BDBA@D998:CCD?BBCCCCCCBECDCBCBC?CCC@DD?C?CCCBBBCCC@BBAAA7@;@=;;;;;*;ACCD:;;BBBBBCCC?CAAA0ABBBE@CBJDABBBBBBC?B>BBAAAB?@@CD;@;;;<AACDBBCCBC@BB@BCDAB=A7;;AC>DBBC
@ATNG8:00030:02196
GATGGTAGTGTCATATGAGAGTGTGTACTCATTCGTTTCGGAAGAGACAGGTACGTTAATAGTTAATAGCGTACTTCTTTTTCTTTGCTTTCGTGGTATTCTTGCTAGTTACACTAGCCATCCTTACTGCGCTTCGATTGTGTGCGTACTGCTGCAATATTGTTAACGTGAGTCTTGTAAAACCTTCTTTTTACGTTTACTCTCGTGTTAAAAATCTGAATTCTTCTAGAGTTCCTGATCTTCTGGGTCTCTCTCTCACGCACTACCATCGAGGTTGTAAAGTCT
+
4444.4;<>@?;@@;BCCICCCEDCCAA@CBD?CCDB=AA=@<@@AA=AA:966<<7<:=A==5;7;@<@@00/@499;;;(///(489<3;?BB?B@A<AC7;<AACCADDFBBCFHABBB?B?BBAA==00+0@==>ABBBCCCCCCBBDDECB@BBB@CC@D?BBCCBBBBB?ACCCC9@;@4;;;;;*;AA@@;@@BCCC@A@B4;;;;*;AAAA=A=BB?;;;BABC=A=@DDBCB>BBBC=BBBCCCCAA@BBBBBBBBB?@@@;;;>A>A@@C<BBAA
@ATNG8:00033:02211
GATGGTAGCGCACACATAGATACAGTACTCATTCGTTTCGGAAGATACAGGTACGTTAATAGTTAATAGCGTACTTCTTTTTCTTGCTTTCGTGGTATTCTTGCTAGTTACACTAGCCATCCTTACTGCGCTTCGATTGTGTGCGTACTGCTGCAATATTGTTAACGTGAGTCTTGTAAAACCTTCTTTTTACGTTTACTCTCGTGTTAAAAATCTGAATTCTTCTAGAGTTCCTGATCTTCTGGTCTACTACACTGTACTCTACCATCGAGGTTGTAAAGTCT
+
96;?:>>CCCCBCCDBCCICCCAABFBBADBB?BBCB=AA6;6;@@A@BC?AABA@?AACDCB?CACCCCCBBAB>;;;;;*<@=?;BB7B=BB?CBB@CC@FFFDBB@CCCCCCCC@CCD@D?CCCCBCBB@BCDD@CCCCCCBBBBBCCCBCE@CBB?BD?B?CABBCCBBA=B;;;;.;=@=;;;;;*;@BBE>BBBBBEDCBB=BBAA0B;;;C@C?CB@BCCDCCC@D?CCBBBB?AAB?CCCCCCDFDBBBCCCBCCA@=@BAABC?A>@@CB<AA::
@ATNG8:00022:02220
GATGTAGCACACGAGATCTCATCGTACTCATTCGTTTCGGAAGAGACAGGTACGTTAATAGTTAATAGCGTACTTCTTTTTCTTGCTTTCGTGGTATTCTTGCTAGTTACACTAGCCATCCTTACTGCGCTTCGATTGTGTGCGTACTGCTGCAATATTGTTAACGTGAGTCTTGTAAAACCTTCTTTTTACGTTTACTCTCGTGTTAAAATCTGAATTCTTCTAGAGTTCCTGATCTTCTGGATACACTCATGTGCACCTACCATGAGGTTGTAAATCT
+
CCCDACCCDBCBCCCCBCCCCCECCBCCC@@>@DDF>CC>B@BBDCCCC?CCCCC?C=A@CC@C?CBBAAABCB>BBBBB1BB>B@@@8@DFC>B>>9==3879ABB?BDBBBABB>BA>7>:@@@@A>==8<===9==>>88:AB>>>A?@>A<>@>:@@9>9>>>>>?A>><=>>ED5>:<96////'/:---)------6668-555&288895959;69>><87;7;9>?@==@-//@9@==A@;;;;;;BBBBA<AAA<??@>=:>:==BB8AA@
@ATNG8:00028:02245
GATCACGTACGTCACACGTACTCATTCGTTTTCGGGAAAGAGACAGGGTACGTTTAAATAGTTAAATAGCGTACTTTTCTTTTTTTTTTCTTGCTTTTTTCGTGGTATTCTTTGCTAGTTTACACTAGCCATCCTTACTGCGCTTCGATTGTGTGCGTACTGCTGCAATATTGTTAAACGTGAGTCTTTGTAAAAACCTTTCTTTTTTTTTACGTTTACTCTCGTGTTTAAAAAAATCTGAATTCTTTCTAGAGTTCCTGATCTTCTGGAGATATCATCAGCGAGCTACCATCGAGGTTTGTAAAGTCT
+
:<<BBCCDC@B@DCCBCBCBCA@;;65;<<<+444)44)4::<<@@?9=A@900(00*0;00)//(/88999@9444&4:::999944"44.39:=>?>%<<43-3//(/66(//:9888+//999=00+//:16066777333,387827?A?@A=@?887;:6/-)---(--(--'-679<<?3:8,888765$2+22'255555555"55233(37867777588(8>=>;;#62248393444(433;;3704039???>3:::5:AA@??A:9:BABBBBBAAA?AAAB@@;?@8?=@@9A?:;
@ATNG8:00035:02227
GATGGTAGTGTCAGTGCGCGTCGTCCAGAAGATCAGGAACTCTAGAAGAATTCAGATTTTTAACACGGGAGGTAAACGTAAAAAGAAGGTTTTACAAGACTCACGTTAACAATATTGCAGCAGTACGCACACAATCGAAGCGCAGTAAGGATGGCTAGTGTAACTAGCAAGAATACCACGAAAGCAAGAAAAAGAAGTACGCTATTAACTATTAACGTACCTGTCTCTTCCGAAACGAATGAGTACACTTCGTCGTGTCGTGCTACCATCGAGGTTGTAAAAGTCT
+
=:?<9<=BDCCB;;;;>>CCC>=@@49:;.59596=8>7<;BA@<>:99.95473;8888'97<<:991//)/66.6965555'58380666&//:588==BA@@;5>99<7;88/7<<:>>AAA=>=AAAAB<@@@@:<<==988;5;7=;?:?@@@@@@@<A>>>??=?A<@AB>BA@A@7@00*00000(0;5;888@@887=B==888:=9<=8888===>EAA=A<===7=A@@999@77777>69==;;;777;7373::6<88=8<17177777&397;
@ATNG8:00035:02255
GATGGTAGAGAGACTGTAGCGCACCCAGAAGATCAGGAACTCTAGAACGAATTCAGATTTTAACACGAGAGTAAACGTAAAAAGAAGGTTTTACAAGACTCACGTAACAATATTGCAGCAGTACGCACACAATCGAAGGCGCAGTAAGGATGGCTAGTGTAACTAGCAAGAATACCACGAAAGCAAGAAAAAGAAGTACGCTATTAACTATTAACGTACCTGTCTCTTCCGAAACGAATGAGTACAGAGAGTACGATATGTCTACATCGAGGTTGTAAAGTCT
+
4544.44444:::=>@;;;;666=>4666;?>>?>>8=7:6//:99)///+/5;<<:777&/)///////:::919834444$4<38.444&444.445::99///7;;299;5;;::<<566<<<<666<59://)/)/9999;;7;8=>>:?@===C>>:<<<;<:389-33;-33333(333,37777'771733333388488::;>67375;;=8=555<<;6<588804443889:;;<===<::8888868;8////-77----(-(-455....5
@ATNG8:00048:02244
ATGGTAGCGCACACATAGATACAGTACTCATTCGTTTCGGAAGAGACAGGTACGTTAATAGTTAATAGTCGTACTTCTTTTTCTTGCTTTCGTGGTATTCTTGCTAGTTACACTAGCCATCCTTACTGCGCTTCGATTGTGTGCGTACTGCTGCAATATTGTTAACGTGAGTCTTGTAAAACCTTCTTTTTTACGTTTTACTCTCGTGTTAAAAAATCTTGAATTCTTCTAGAGTTCCTATCTTCTGGTATGACTAGTGTACTACTACCATCGAGGTTGTAAAGTCT
+
444.44:;:9:;;=<>DAA<;;>7//////;)////(/7)/)/:99:<<6/////)/)/7;>:<8@:///::9::544444$44.449909977)///)/;7;9;;;;49;9;<<<<7<<=9>86666<<<<.5555.599:;;9;5555554493544.4<.4.4;7//////)44444&4.5.6@@@@@&=666>=0;;<<<;<</-,-8888$---(-7370-5.5/9////)/4:///:544/)////99;<65545555444<0459:88)/)////(/8:8
@ATNG8:00020:02285
GATGGTAGATATATGCACGCTCTACCAGAAGATCAGGAACTCTAAGAAGAATTCAGATTTTTTAACATCGAGAGTAAACGATAAAAAGAAGGTTTTTTACAAGACTCACGTTAACAATATTTGCAGCAGTACGCACACAATCGAAGCGCAGTAAGGATGGCTAGTGTAACTAGCAAGAATACCACGAAAGCAAGAAAAAGAAGTACGCTATTAACTATTAACGTACCTGTCTCTTTCCGAGACGAATGAGTACTACTCTCAGAGACACACTACCCATCGAGGTTGTAAAGTCT
+
==:<:<<@BBAA@@A<B?CCDECDC?BBE@C@?9967<59::/0)/949:6::783333333#339;;>?933:;;;3:87;7888'77,/(/9999$///(/75555...(.(.326.22'2225;@CCCBCCCCCCC?CDCC?C@@ABEBB>B>BCD@CBAABBBC?CBABDC?CD>A@A?BAAAB<AAA>@@@AB2@C?C989B<<972:9;;;>9=8=@D;;7;;;;A@@@;@?CC@AA0000A@@AECBBBBDBBBCAAACCBCAC99999AAC9999????D>@@??
@ATNG8:00024:02291
GATGGTGGCGACATACATACGCGCCAGAGATCAGGAACTCTAGAAGAATTCAGATTTTTAACACGAGAGTAAACGTAAAAAGAAGGTTTTACTAGACTCACGTAACAATATTGCAGCAGTACTCACACAATCGAAGCGCAGTAAGGATGGCTAGTGTAACTAGCAAGAATACCACGAAAGCAAGAAAAAGAAGTACGCTATTAAACTATTAACGTACCTGTCTCTTCCGAAACGAATGAGTACGATGAGAGAGCTCTCTCTACATCGAGGTTGTAAAGTCT
+
---827:7555;=;;;9995555<7<>@@@BABBAE?BBBBA@@ACB>B>AABBDDDF1H@AAA@>@>=99949999DDD1BA=B4:99&5@:99994999<??;>>7459.5=<@A==BDC::9BA:;6:@??=A@@@AA@B>A=@9949@@@@=BB?BBA@@=6::6000*0004?387<677373$374978333999,33(3837/7289<<<155559::5:8:993::85:<:::<;><=<<<@A7777/--.-----9.222,22778907799
@ATNG8:00027:02286
GATGGTAGACATATCGTACTCTCTGTACTCATTCGTTTCGGAAGAGACAGGTACGTTAATAGTTAATAGCGTACTTCTTTTTCTTGCTTTCGTTGGTATTCTTGCTAGTTACACTAGCCATCCTTACTGCGCTTCGATTGTGTGCGTACTGCTGCAATATTGTTAACGTGAGTCTTGTAAAACCTTCTTTTTACGTTTACTCTCGTGTTAAAAATCTGAATTCTTCTAGAGTTCCTGATCTTCTGGGCAGACTCTCACACGCCTACCATCGAGGTTGTAAAGTCT
+
@@AB?AAGECCBCCCCBCCFCBAACCCCCCBB@AA@F?@@=@=@:;<>>??>AABC@C=??A?7@:88BBAAA7914:=<=+39,89:7(290)05;/0)//)/==9@B?B?9<<9::8<AA<A<@B>>>>>>=>>>B=AA@;:;;;;??>==A==88889;;5;<>>>BAAAAE;>::;:/;:><@@BBA/>>AAA9?>>>C@><<=1999:+;::;B=C=??;?ABA;;;;><??>?;:5:>>>5?:;:==>AAAA???B<=======>BB<@:>>BB:???=
@ATNG8:00049:02291
GATGGTAGTATCTGCACACTCTGTCCAGAAGATCAGGAACTCTAGAAGAATTCAGATTTTTAACACGAGAGTAAACGTAAAAAGAAGGTTTTACAAGACTCACGTTAACAATATTGCAGCAGTACGCACACAATCGAAGCGCAGTAAGGATGGCTAGTGTAACTAGCAAGAATACCACGAAAGCAAGAAAAAGAAGTACGCTATTAACTATTAACGTACCTGTCTCTTCCGAAACGAATGAGTACACACTCTCATATGACACTTCCATCGAGGTTGTAAAGTCT
+
AACC@BBBBBCC@@ABBCCBDECCC@CCC@CCCCBD@B@BCBCCBA>@C@C??<=89999)9;>>@BAAA@>>?8=@::;;;*;@;@5;;;6;BC?CAABECCCB@BABB@BCC@CBBBBCCCDEBBBBCDC?AABD?C@@@BBBB<@=A@@<@BBBBCCD@CCAAAC@BB?>=>9==;==7?9949BBBB3BB?B999ABB9818;??@@<?<?ADBB@BBAAACD@B?BBB>BCC>AAACCCCAAAABBCCBAAACDCCDD?B>ADCD??>??AAAB>BAAA
@ATNG8:00028:02320
GATGGTAGGAGACACGTCGCACACGTACTCATTCGTTTCGGAAGAGACAGGTACGTTAATAGTTAATAGCGTACTTCTTTTTCTTGCTTTCGTGGTATTCTTGCTAGTTACACTAGCCATCCTTACTGCGCTTCGATTGTGTGCGTACTGCTGCAATATTGTTAACGTGAGTCTTGTAAAACCTTCTTTTTACGTTTACTCTCGTGTTAAAAATCTGAATTCTTCTAGAGTTCCTGATCTTCTGGGTGCGCTACAGTCTCTCTACATCGAGGTTGTAAAGTCT
+
CDCB?AAB@BDDBBBCBBBDCBBBBCDDBCBB@ACDD=BBAC@CCCCCCC?CAAAB=B@DCBB?B?BBBABBBBA=77787'9=5>;<<:>ABA>B>>9;>6779BBB?AABCCBBB>B>=9>9>>>>>;;;9=:;<9<<;?>;=@@@@@@A@@@;;;=<@A<A;?;;<AB@@@<>>=AA6@<@;>>CCC/=877;.6-----=;7;7;DEH/A;;;@<?<?@=A>>>A==8=:>>??@@9=<<<6:::A@@>>>?@@@@@@@@;;9;;//*/066::1;<==
@ATNG8:00033:02346
GATGGTAGCGCATATCAGCGCAGCCCAGAAGATCAGGAACTCTAGAAGAATTCAGATTTTTAACACGAGAGTAAACGTAAAAAGAAGGTTTTACAAGACTCACGTTAACAATATTGCAGCAGTACGCACACAATCGAAGCGCAGTAAGGATGGCTAGTGTAACTAGCAAGAATACCACGAAAGCAAGAAAAAGAAGTACGCTATTAACTATTAACGTACCTGTCTCTTCCGAAACGAATGAGTACGTTGAGATCTCGTGTGCTACCATCGAGGTTGTAAAGTCT
+
8:=>;??CCBBCBCBB:9:AAAAAD>CA=?AC@BAA6;695=>>>>9;;7:7:<>?CDDD2D@BBBCCGCCCCH>CBAA@@@,;;4;5;;;*:BB=BCBBBBBCB?C?BB?BBB?BBBCCA@A;;;ABBBBCAGAAA@DCCCCC@@<@=BAA?ABBCDDCC@CCEBBB?BB@BCD=AACDC=@>>8<<<<<.<A=A>?>@@>9979?AB>>;?=?:@@A<@;;;;@><B@BBD>C@@=@@ABBBDBB?BADCDCBBBBBA>????;?>A>??:>:=>=A:CBB?
@ATNG8:00044:02334
GATCGCACACATAGATACAGTACTCATCGTTTCGGAAGAGACAGGTACGTAATAGTTAATAGCGTACTTCTTTTCTTGCTTTCGTGGTATTCTTGCTAGTTACACTAGCCATCCTTACGTGCGCTTCGACTGTGTGCGTACTGCTGCAATTATTGTTAACGTGAGTCTTGTAAACCTTCTTTTTACGTTTAACTCTCGTGTTAAAATCTGAATTCTTCTAGGAAGTTCCTGATCTTCTGGGTGTTATCATGCGAGTATCTACCATCGAGGTTGTAAAGTCT
+
;;9;;==::66666@?>>>>554555555;;4==9>8<<=<<;:17/////)//684:6:<<;;<;9;,3333&38389<;3;;3/(///(//*/::;;=7:::8858:2667.3.3......6616522255685522265553335(-(-92--*.47.2288;881559=/60527;;;;,=8999(/(/5<766;<:////(////3264:8675..(.(.3.3.3555::05355.5..(.53323786...66723*--2228-/-/;;>-3375
@ATNG8:00016:02384
GATGGTAGGTGCACATGAGTGTATCCAGAAGATCAGGAACTCTAGAAGAATTCAGATTTTTAACACGAGAGTAAACGTAAAAAGTAGGTTTTACAAGACTCACGTTAACAATATTGCAGCAGTACGCACACAATCGAAGCGCAGTAAGGATGGCTAGTGTAACTAGCAAGAATACCACGAAAGCAAGAAAAAGAAGTACGCTATTAACTATTAACGTACCTGTCTCTTCCGAAACGAATGAGTACTGCGTCTCACCTCGCCTACCATCGAGGTTGTAAAGTCT
+
:;BB=B=B@CCBCBDCFFBCCCGBA?ACC@CBC@@?>A=AABBBAA=BA<@=?@@:;;;;*;@BCDCCCCGDCB=AB:::::*;CCC5;;;6;CC@DBBBBBCBB?A@BB@BBB?BBBBCCCCBBBEBBBDD?CCCC=BBCBCBBB?CACBB@CBBBBBCC?BBBBCC?BB>BCB>AABBD>BAA>?BBBB3BB@A>>>CCCBB?B<>=>?7859?BAA=ABBAABB?B?BBC=CBB@BCBCBBBBA@@AAABAA?BCBB@BCC@CCCCCB?C?DCCD>BBAA
@ATNG8:00020:02409
GATGGTAGAGTACAGTGTAGTAGACCAGAAGATCAGGAACTCTAGAAGAATTCAGATTTTTAACACGAGAGTAAACGTAAAAAGAAGGTTTTACAAGACTCACGTTAACAATATTGCAGCAGTACGCACACAATCGAAGCGCAGTAAGGATGGCTAGTGTAACTAGCAAGAATACCACGAAAGCAAGAAAAAGAAGTACGCTATTAACTATTAACGTACCTGTCTCTTCCGAAACGAATGGTACGAGAGAGCACACGTGTCTACCATCGAGGTTGTAAAGTCT
+
::>=5:=CCBEDDAAABBCCCCCA@:>@@8<@>>A@;?;>AA599C@B=9=9:::::B==+?78<8888=BBAC<@799CAC2;;;;ADFG;ECC@C;;;BCCBB?B?BC?CCC@BCCBBBBDCCCCCCCDC?BB::9;BBBCB:99;ADBC@CCBBCCCC>ABBBA@=AB>99::??:99,7;<898988.7>6B=>:BA@@@;@;@@AA3838?BCB@CBBBCBB?A?AAA<AAB?BB@CBBBCBBBBBBBCB????BBBCB?BBBBBC<?<?ABB>CBB>
@ATNG8:00028:02413
GATGGTAGATACTCGCTGATACACCCAGAAGATCAGGAACTCTAGAAGAATTCAGATTTTTAACACGAGAGTAAACGTAAAAAGAAGGTTTTACAAGACTCACGTTAACAATATTGCAGCAGTACGCACACAATCGAAGCGCAGTAAGGATGGCTAGTGTAACTAGCAAGAATACCACGAAAGCAAGAAAAAGAAGTACGCTATTAACTATTAACGTACCTGTCTCTTCCGAAACGAATGAGTACTACTCTCAGAGACACACTACCATCGAGGTTGTAAAGTCT
+
:;<<<@ACBA?@@;56<>@AAB@@@:@CB=BBC@??@B:BBB585B9=B9C>@A?@ABBB2B@A?==AA>>998*8;;;999$5<7<.66606BB?9;6ABBB@A@A@DG@CCC@ACCABDBCCBCCCBCCB?BBAA>BBCEBBBB?B?A;:6;BB@@?BC@CBBCBB?BD@CA@<@ABBB<BBB?BBBBE3BC?B@@@=>>BA=D8=>AA<?;??B::::BAAABB?B?CCE>C::9:CCEDCCCCCAABBBBBBBBB>>=B@@<@??>>>;><?@@E:BB@?
@ATNG8:00034:02416
GATGGTAGCGCACACATAGATACAGTACTCATTCGTTTCGGTAAGAGACAGGTACGTTAATAGTTAATAGCGTACTTCTTTTCTTGTCTTTCTGTGGTATTCTTGCTAGTTACACTAGCCATCCTTACTGCGCTTCGATTGTGTGCGTACTGCTGCAATATTGTTAACGTGAGTCTTGTAAAACCTTCTTTTACGTTTACTCTCGTGTTAAAAATCTGAATTCTTCTAGAGTTCCTGATCTTCTGGATAGCGACGCGATATACTACCATCGAGGTTGTAAAGTCT
+
4499399=AABBBBCBCCHCCBBBAAAA@?;;.9---(-5(--(---6600)/7///5;37709.5.554;555<<59::9+9:7:::>C<::9?A9:88:?A>877??A@CCCCGFBB@BCC@B?CCCBBA9999@BB@CBCCCCBABCCCCCCCCABBB?BD?B@BDDDD???A>B9999-:=@;::::-;@@@C=BCDFCCBBBF=CCAC,CAAAB@B@FFACDDDCBB>B@CCCDCC@CAA?AFCCCBBCCCCCCCCCCC@@>?AACA@<?<@@??8BA::
@ATNG8:00041:02409
GATGGTAGTCTCAGATAGTCTATAGTACTCATTCTTTTCGGAAGAGACAGGTACGTTAATAGTTAATAGCGTACTTCTTTTTCTTGCTTTCGTGGTATTCTTGCTAGTTACACTAGCCATCCTTACTGCGCTTCGATTGTGTGCGTACTGCTGCAATATTGTTAACGTGAGTCTTGTAAAACCTTCTTTTTACGTTTACTCTCGTGTTAAAAATCTGAATTCTTCTAGAGTTCCTGATCTTCTGATACACATGATACTCTACCATCGAGGTTGTAAAGTCT
+
>>>C?BBCBBCCBCBBBCGEFCBAAABBBB;;5;@A@4A@?B?BDCBCBD@BBBBB@C>AACC>B?BBBBABA??9;889=)=@<>::9(39<:8BCD=??:999?@A@BCCCCBAA8>=D=D=:::>=9889>>>@<@@@@B@>>>>>@@?::;6;;=>AA;A=CA@@@AAAA<@@@@@5@<A7::?@?/>>:::.:88899>><><>AAA/A888A<A7;;;?==>@@A<?<>>=:::-//===:>>BB????AAA@??A;@?=>BD;?8>>AA:AA?A
@ATNG8:00018:02448
GATGGTAGCTCACGTACGTCACACGTACTCATTCGTTTCGGAAGAGACAGGTACGTTAATAGTTAATAGCGTACTTCTTTTTCTTGCTTTCGTGGTATTCTTGCTAGTTACACTAGCCATCCTTACTGCGCTTCGATTGTGTGCGTACTGCTGCAATATTGTTAACGTGAGTCTTGTAAAACCTTCTTTTTACGTTTACTCTCGTGTTAAAAATCTGAATTCTTCTAGAGTTCCTGATCTTCTGGTAGAGCGTGCATATATCTACCATCGAGGTTGTAAAGTCT
+
@ADG?CBBBB=BAAACA@ACBBBBBCCBCCBA>ADEG>CC@C?A@@EECC?CCBBB@B?BBBB?B@DDCBABBC@<:::::)9@>CABB=BCCD?BBC@FC>A@ABBB?BDCCBBBB=BB>:>;@????;<<<AA@C8?=AA@@@?@@AAAA?@?<;;;=AA<>;>AA>>>>@@;===??5?=B;????@/@CAAA9@=:::====?;???>/?;;;?<@;??<???>>=>=A=AA>==?;>==;@@A===>;;;AAAA@>>=::5:===?@<A8;;@B:@@@@
@ATNG8:00031:02434
ATGGTAGTGTGTCTCTGAGAGTAGTACTCGTTCGTTTGGAAGAGACAGGTACGTTAATAGTTAATAGGCGTACTTCTTTTTCTTGCTTTCGTGGTATTCTTGCTAGTTACACTAGCCATCCTTACTGCGCTTCGATTGTGTGCGTACTGCTGCAATATTGTTAACGTGAGTCTTGTAAAACCTTCTTTTTACGTTTAACTCTCGTGTTAAAATCTGAATTCTTACTAGAGTTCCTGATCTTCTGGACGATCGCGCACCTGACACTTACCATCGAGGTCGTAAAGT
+
///)//778=>>?6666999;555999994504<C</6455:8>>88:.44888-405<<:6>;>00(/8///95=AB=A+>;27;;7.8?=<:@9857D?@@ABBB>BBB;;;AA;>>>;?:===;::::19:;=:>>AAACCD>>>A@@???<><;478180789>A;>==7;;><=2=2949;<;=.996:>+/+/:///668<:9@@29///<9>+98388==;:::;>;>A@A@@<7770-----3376/...38557993754722222,,,,,66,22
@ATNG8:00034:02473
GATGGTAGCTATACGTATATCTATGTACTCATTCGTTTCGGAAGAGACAGGTACGTTAATAGTTAATAGCGTACTTCTTTTTCTTGCTTTCGTGGTATTCTTGCTAGTTACACTAGCCATCCTTACTGCGCTTCGATTGTGTGCGTACTGCTGCAATATTGTTAACGTGAGTCTTGTAAAACCTTCTTTTTACGTTTACTCTCGTGTTAAAAATCTGAATTCTTCTAGAGTTCCTGATCTTCTGGGTCTCTCTCTCACGCACTACCATCGAGGTTGTAAAGTCT
+
99=>:>=BBCCCCBCCBBBDDDD@AABB@@997:BBB>CGAD@@@@BBBC@CCCBB@B@BABB?B@CBBBBBBBD?><=<<,8929@AD>CBBB>BBB?BB;==>BCE?DC@A@CCC@B>><><@@@@@@::7:<=A586@@@@;;;AAAA;;;A<???>EH;>;>??@A>>>>:<8888)8:=9?@@@@/@@CBF388:888==>C<AABA/A;:;B<B=AD=C===A@@<@<AA@@>>:=@@E8==A>>>?>>=BAB>@;::D9;;;>>>8=:===D:A@=>
@ATNG8:00034:02480
GATGGTAGCGCGACGAGCGTAGACCCAGAAGATCAGGAACTCTAGAAGAATTCAGATTTTTAACACGAGAGTAAACGTAAAAAGAAGGTTTTACAAGACTCACGTTAACAATATTGCAGCAGTACGCACACAATCGAAGCGCAGTAAGGATGGCTAGTGTAACTAGCAAGAATACCACGAAAGCAGAAAAAAGAAGTACGCTATTAACTATTAACGTACCTGTCTCTTCCGAAACGAATGAGTACTGCGTCTCACTCTCGCCTACCATCGAGGTTGTAAAGTCT
+
4444.4:<@BA;;>>==;;5555//)///)/77===<=;ADCB@;;5:929;???AAAAA2A=??@::8?<777)7>A=@@@+6966<>@@2D9=:<BBBCCBBB@C@<;8;@C?ABCCBBBBBBBBBAABB?AA;;5:=<898>?9@<?BB:???==<<<>B<<:>;17/566:+/-76919-/------#-83///7355999>98;;;:?275:;:5:<888BB@B@BCD798B<=<<:0/0@>>:@@@?>:998933-33:-339;33.368333(3377
@ATNG8:00036:02471
GATGGTAGCTCGCTGATGATATCTCCAGAAGATCAGGAACTCTAGAAGAATTCAGATTTTTAACACGAGAGTAAACGTAAAAAGAAGGTTTTACAAGACTCACGTTAACAATATTGCAGCAGTACGCACACAATCGAAGCGCAGTAAGGATGGCTAGTGTAACTAGCAAGAATACCACGAAAGCAAGAAAAAGAAGTACGCTATCAACTATTAACGTACCTGTCTCTTCCGAAACGAATGAGTACGAGAGAGCACACGTGTCTACCATCGAGGTTGTAAAGTCT
+
99@=8=<AADDCDCCCCCCDDDECB?BCC@CCCBBB?B?BBBBBBC@BB>B>?=?88888)9>ACCCCCDCBB?6<=9;;;;*;B>B5:;;7:EDACDBBDCCCB?B?AB>CBB?BBBBCDDCCBBBA@@@B?BCBB?BBBCBBBC?C@C@?=@BCBCCBB=ACCAAA?CC?BBB>AABBB=@?>9==<<>.=A?B@????@@@BB<==>A=@<@?@@@<@===>AD>E>>>>9?@C=>==ABAAA@@@@>=>>A@??B@>>;;79<///;;4:69<??7>==;
@ATNG8:00020:02538
GATGGTAGATACTCGCTGATACACCCAGAAGATCAGGAACTCTAGAAGAATTCAGATTTTTAACACGAGAGTAAACGTAAAAAGAAGGTTTTTACAAGACTCACGTTAACAATATTGCAGCAGTACGCACACAATCGAAGCGCAGTAAGGATGGCTAGTGTAACTAGCAAGAATACCACGAAAGCAAGAAAAAGAAGTACGCTATTAACTATTAACGTACCTGTCTCTTCCGAAACGAATGAGTACTACTCTCAGAGACACACTACCATCGAGGTTGTAAAGTCT
+
:;=C@BBBCBBCE@<<>BABBBBCC>CDC@EEEA@@?B?BBC895C:@@>@>;?===BBB3B@CCBBBAAAAA@8?>:;;:;';A=@>BBBB2BCEADABACCD;;:<?BD@BBC?CCCACDCCCDCCCBAAB@CC@@<ACBBBBBB@B?B@@=@CCCCCDD?BBAAAC@BB?BCC;??A@@;?8979DEEC2CC?BAA?AA?88188==AA:=:=>A@@=@@AAACB?A?BBB=B@@=?BCBCCBBBCCBBB>??BBBBB???8838>?>;;5;8==>?8BBAA
@ATNG8:00026:02535
GATGGTAGCTCGCTGATGATATCTCCAGAAGATCAGGAACTCTAGAAGAATTCAGATTTTTAACACGAGAGTAAACGTAAAAAGAAGGTTTTTACAAGACTCACGTTAACAATATTGCAGCAGTACGCACACAATCGAAGCGCAGTAAGGATGGCTAGTGTAACTAGCAAGAATACCACGAAAGCAAGAAAAAGAAGTACGCTATTAACTATTAACGTACCCTGTCTCTTTCCGAAACGAATGAGTCATAGATATACGTATAGCTACATCGAGGTTGTAAAGTCT
+
BCGD>B@DABCCCABACCBCBBBAA?ACG@CCCCAA<A<AABCCCD@DD=?>?>>77777':>DDC???BA??=3<>>@@@@,@C?B?CCCC5CCC?CBBBDCCDC?B?BC@BCB@CBBBCCDGCBBCCCDBB?BEBB=@?BBBBCC>B?BBB@BBBCBBCC?CCCABB?@@=ACE@BBAA@;@>>;?EEEC3BB??===AABCA;@<>>==:><AAC@@@;@BAAABBC>CABBB=BBB?BAACDCCC@@?ABBBABBAA@B@=>>?@@B@@<@8====5>>:6
@ATNG8:00032:02525
GATGGTAGTGTCAGTGGCGCGTCGTCCAGAAGATCAGAACTCTAGAAGAATTCAGATTTTTAACACGAGAGTAAACGTAAAAAAGAAGGTTTTTTACAAGACTCACGTTAACAATATTGCAGCAGTACGCACACAATCGAAGCGCAGTAAGGATGGCTAGTGTAACTAGCAAGAATACCACGAAAGCAAGAAAAAAGAAGTACGCTATTAACTATTAACGTACCTGTCTCTTCCGAAAACGAATGAGTACTATAGACTATCTGAGACTACCATCGAGGTTGTAAAGTCT
+
//7:289?>@@;;;;B=CCBBBABBB?>AB=A@AAABA===</0/7175050/////;;;+;678:<<;::;;;133444444#5;6<:>@>>>*CCD@CA9:6AB;;8<?DB?CCC?BBBBBBBCCFDCB@@@B?AB@A>ABBBCCBB?C@C@@>@AAACBBC?BBCBBC<>@@BCB?AA9:9,7<<8=ABBBB)BD@@@?;@@CAA;A=ABBB:>:;;@BB>AAAABAA>@99::9-9:9;AABBBAAACCCCCAA==ACCBBBBBAA<ABBABC;?9:99=8>ABB
@ATNG8:00045:02527
GATGGTAGCTATACGTATATCTATGTACTCATTCGTTTCGGAAGAAGACAGGTACGTTAATAGTTAATAGCGTACTTCTTTTTACTTAGCTTTCTGTGGTATTCTTGCTAGTTACACTAGCCATCCTTACTGCGCTTCGATTGTGTGCGTACTGCTGCAATATTGTTAACGTGAAGTCTTGTAAAACCTTCTTTTTACGTTTAACTCTCGTGTTAAAATCTGAATTCTCTAGAGTTCCTTGTATCTTCTGGGTGTATCAGCGAGTATCTACCATCGAGGTTGTAAAGTCT
+
55886?;A;;>?;;;;;<>@@@BC>@D<>@99.5555)/:4:)//)/::7749<:99./)/-5606(---789;/924;<<<)33;,33333(373331777133,37678;7=>?8879:17==6=786677555+25554999::7777>A775553(....394;6998--)-444(-.333)307)22@:@)/.279,2,-----23563788+7/..7273555>>>>9737(/(/--6--(/366.5,,,,,,666457772229*--22232629==>7>>;<
@ATNG8:00070:01937
GATGGAGCGAGCGAGTGTGTATACCAGAAGATCAGGAACGTCATAGAAGAAGTTCAGATTTTTAATCACGAGAGTAAACGTAAAAAGAATGGTTTTACAGTACTCACGTTAACAATATTGCAGCAGTACGCACACAATCGAAGCGCATGTAAGGATGCTAGTGTAACTAGCATGAATACCACGAAAGACAAGTAAAAGAAGTACGCTATTAACTATTAAACGTACCTGTCTCTTCCGAAACGAATGAGTACCTCTCAGACGCTCTTCCTACCATCGAGGTTGTAAAGTCT
+
<>@?;CB@?:544455;;;>CCBB=?>@@;;;<<8086------666067+//(//:99988'6)////7766///:28888888+8://-3877+5--/6555-//993:7<;6:::48577:<4///////9//+399=4/0/;0////06)////66688998773879=;;8;=;8;9;;=3=887877///&//(...6683434947888177.7733/(////988(3.3;;2::92666....(.35559988899=;A=8977;>978;6;87777.5555
@ATNG8:00071:01959
GATGGTAGACATATCGTACTCTCTGTACTCATTCGTTTCGGAAGAGACAGGTACGTTAATAGTTAATAGCGTACTTCTTTTTCTTGCTTCGTGGTATTCTTGCTAGTTACACTAGCCATCCTTACTGCGCTTCGATTGTGTGCGTACTGCTGCAATATTGTTAACGTGAGTCTTGTAAAACCTTCTTTTTACGTTTACTCTCGTGGTAAAAATCTGAATTCTTCTAGAGTTCCTGATCTTCTGGCGCGTATGTATGTCGCCTACCATCGAGGTTGTAAAGTCT
+
00>:7<<ACCCBBBBCEFHCCAABDECCBCCC?BBBC<A@=?=AA???BB@BCBBB?B?ACDC>B<?@BBBCB><7;8:::+=?=A87/88983>;;9<D?BBAAAA?A??999>>;A8858:=>@::;@?<AB>>:>>C@@@@@@@@@@:::@7:;=:==:>=AAA@@@AAA:==>>>2><A<>>AAA/@@@>>7>>>>@@@@@<@@A?A.A88:A<@=?@=A>==AAA<A=AA@@::69??:;=>@@AA???AAA===///95966366175777@6==:6
@ATNG8:00086:01929
GATGGTAGCTCGCTGATGATATCTCCAGAAGATCAGGAACTCTAGAAGAATTCAGATTTTTAACACGAGAGTAAACGTAAAAAGAAGGTTTTACAAGACTCACGTTAACAATATTGCAGCAGTACGCACACAATCGAAGCGCAGTAAGGATGGCTAGTGTAACTAGCAAGAATACCACGAAAGCAAGAAAAAGAAGTACGCTATTAACTATTAACGTACCTGTCTCTTCCGAAACGAATGAGTACACATCGTCGTGTCGTGCTACCATCGAGGTTGTAAAGTCT
+
//7848:;::696;;;DCBBBB;;:?BCD?AAB>@@6;49??995@7;=4=9==844===+=588=::@BBBBD<>;>?<:>09;492995&55<9@BBCBBBBCACABB?BBB?BCBBCCCCCCCBBBBBD>B@;:7;B@AACCC?C@BBB?ABBBCBBB?BBEBCB@AA>AB@>AA99927;>8@CCCD3BC?BBBABCACA<A;??@@;@=ABDBB?BDDEEBB?A?BAA<AAA>?@?CEBABABBCCBBB;::CDABBBBB@CCCCCB=@<@999,9999
@ATNG8:00092:01943
GATGGTAGACATATCGTACTCTCTGTACTCATTCGTTTCGGAAGAGACAGGTACGTTAATAGTTAATAGCGTACTTCTTTTTCTTGCTTCGTTGGTATTCTTGCTAGTTACACTAGCCATCCTTACTGCGCTTCGATTGTGTGCGTACTGCTGCAATATTGTTAACGTGAGTCTTGTAAAACCTTCTTTTTACGTTTACTCTCGTGTTAAAAATCTGAATTCTTCTAGAGTTCCTGATCTTCTGGCGCTCTGTCACGTCTGCTACCATCGAGGTTGTAAAGTCT
+
:;AA=ABBBCDBBBCCCCCGFDCCCDCCDCBB@BBBC=@@;?<@::9:;;7;;@AC?B@DCAA>@>AABB@@<39133333$393997023/(/(///(/846677<;7>@>>>AA@=A??;?=A@@==>>>=??@A<>>>>>>>>>@@>>889=8;;;<@@<@=@??B===BB>C:::92:<A=AA>CA/A?>?@7@????C?;;;;@AAA.A@C@@:@:@@;>>>?>>>:>:>>>C>>:=<<;8::>?@@AAA@??>>>BA>><>?@@@@<@<?AAA:===;
@ATNG8:00099:01929
GATGGTAGGCGACATACATACGCGCCAGAAGATCAGGAACTCTAGAAGAATTCAGATTTTTAACACGAGAGTAAACGTAAAAAGAAGGTTTTACAAGACTCACGTTAACAATATTGCAGCAGTACGCACACAATCGAAGCGCAGTAAGGATGGCTAGTGTAACTAGCAAGAATACCACGAAAGCAAGAAAAAGAAGTACGCTATTAACTATTAACGTACCTGTCTCTTCCGAAACGAATGAGTACGATGAGATCTCGTGTGCTACCCATCGAGGTTGTAAAGTCT
+
CDCC?BBC@B@A@BBBCCGCCCCCC@CBB?BCCCCC>@>@CCCCBA?AA>A>AAABBEED5CACBCGGIABADD>BBBBBBB5BCAC@DDD;CCC?CBBBEDCB@>AACC@BBB?CCBBCABBDBBCCCCCC@CCCC>@?BACCBB@GBCAA>BDDCCCCC@@@ABCC?AA@BBC999CCC:@><8<<<<<,?A????ACCFCC?B?BBBC<?<?@CA@>@FBBCBC@D@CCD>CBB?BCBBBCBBBBBBABBB>>>BB???BAAA=>A@?@A9=8=;;:1@@@?
@ATNG8:00054:01977
GATGGTAGCGCAGTATCAGCGCAGCCCAGAAGATCAGGAACGCTAGAAGAATTCAGATTTTTAACACGAGAGTAAACGTAAAAAGAAGGTTTTACAAGGACTCACGTTAACAATATTGCAGCAGTACGCACACATCGAAGCGCAGTAAGGATGGCTAGTGTAACTAGCAAGAATACCACGAAAGCAAGAAAAAGTAAGTACGCTATTTAACTATTAACGTACCTGTCTCTTCCGAAACGTAATGAGTACTGATGAGAGAGCTCTCTCTACCATCGAGGTTGTAAAGTCTC
+
=<>>75544/////<99;=>>>666=4;9;7;;666=7<7554<5558<<7<9;:;;>CCC1C@CBCC;;;C<;;09<?<<<;(45.5./;;+7//)/)/;;;566>0505=74//)///////44;<;555666;;;.65599945059=@@=<==556;:8;;4499444.33368445<58664/////$///38///333333(3389:;7;677655.555554;.4.444)444438:::///////////39666///888883888666381...8.222--
@ATNG8:00057:02008
GATGGTAGCGCATATCAGCGCAGCCCAGAAGATCAGGAACTCTAGAAGAATTCAGATTTTTAACACGAGATTAAACGTAAAAAGAAGGTTTTACAAGACTCACGTTAACAATATTGCAGCAGTACGCACACAATCGAAGCGCAGTAAGGATGGCTAGTGTAACTAGCAAGAATACCACGAAAGCAAGAAAAAGAAGTACGCTATTAACTATTAACGTACCTGTCTCTTCCGAAACGAATGAGTACCTCTCAGACGCTCGTCCTACCATCGAGGTTGTAAAGTCT
+
CDBB?B@9:5<@BCFHDDBBCCCDC>CDC@CC;;;B?@@AAA000?;<<;B@CCCCDDGD5B>B;;;<;<;4;B;A;;::::'99<?2999&5@@=CCCEECCCC?B@DD@BBB?BBBBBBCBBBBCBBBBB?CCBB@BFGCCCBC>B>BAA=ABBBDDCC@CCCBAA?AA@CAA=AA@@@;@??<?GEFD2BB@B:::DBBBB?B@BCAA7:78>BCC@CCCBC@@=@?BCC>BBB?;;:BBAA?BBBA@ABAAAACCCC????599@==A7;8:BBB8>>;;
@ATNG8:00058:01991
GATGGTAGCGCGACGAGCGTAGACCCAGAAGATCAGGAACTCTAGAAGAATTCAGATTTTTAACACGAGAGTAAACGTAAAAGAAGGTTTTACAAGACTCACGTTAACAATATTGCAGCAGTACGCACACAATCGAAGCGCAGTAAGGATGGCTAGTGTAACTAGCAAGAATACCACGAAAGCAAGAAAAAGAAGTACGCTATTAACTATTAACGTACCTGTCTCTTACCGAAACGAAATGAGTACGATGAGAGAGCTCTCTCTACCATCTGAGGTTAGTAAAGTCAT
+
BB@@>@BBA@?@ADDGGCCECC@@@=@CB@CC@@@A>B?BCCBAAD?CC>B>@??89999):;ABFCCDCBBB?6<>;;;;.5@7@.9994:@C>CCCCCLDBB?B@BA?BBB?BCBABDDEEABBEDBBB?ACCC@AABBBBBB=B=B??>@DBBBCCC?AAAAAA?DD?>>>>BBBCC<@><889888(9@<A>?>A?DED;?<?>>>6:7;CCCC@BBA;:8<177;888.7887*7;<;;>>:;:::;;:<8;57577955569622255/55:555;-33...
@ATNG8:00059:02013
GATGGTAGGTGCACATGAGTGTATCCAGAAGATCAGGAACTCTAGAAGAATTCAGATTTTTAACACGAGAGTAAACGTAAAAAGAAGGTTTTACAAGACTCACGTTAACTATATTGCAGCATACGCACACAATCGAAGCGCAGTAAGGATGGCTAGTGTAACTAGCAAGAATACCACGAAAGCAAGAAAAAGAAGTACGCTATTAACTATTAACGTACCTGTCTCTTCCGAAACGAATGAGTACGATGAGAGAGCTCTCTCTACCATCGAGGTTGTAAAGTCT
+
AC@@=@BB?BBABCBBBGCCCCBCC@@AAADCCCBB?C@CCCBBBC?@A=@<@??>>@@@0@@CCCBCCDCCCC;@@:::::*;B@B5;;;-;A@?CCBBBCCCB?A>BBBAA@>BBBBBBBAAABB@A8899BCC?BB>==>>>5:7;>=;@;;;=>>D=B?=>>@;==:=>>=BBABA9=;;3:<;;<*78-5655778:;4:49=?A7;8;@@@@<@@AA<<;384888*8;:5;B===@==>AAA@@@@@ADABA==::;<@A>>>@7;7;@@D9>;;;
@ATNG8:00063:02016
GTTGGTAGGCGTGTGAGAGTCTGCCCAGAAGATCAGGAACTCTAGAAGAATTCAGATTTTTAACACGAGAGTAAACGTAAAAAAGAAGGTTTTACAAGACTCACGTTTAACAATATTGCAGCAGTACGCACACAATCGAAGCGCAGTAAGGATGGCTAGTGTAACTAGCAAGAATACCACGAAAGCAAGAAAAAGAGACGCTATTAACTATTAACGTACCTGTCTCTTCCGAAACGAATGAGTACCTCTCAGACGCTCGTCCTACCCATCGAGGTTGTAAAAGTCT
+
?C@D>A?;9><BBCBCBDCC@A;:4)4;;8>??EA<7<:?>;;?B@8@<8<:>>>=B===+=:A=<=<;;<===193333333#33,31777.89948888:<=888(755<9A;=27977;7788:8?D:;;>=B==;97657/..95939:B5==B><<7717A@=@A=;=7<;;<:?BBB8?>;*./777'...33::;==5858:><180879;?><==BBCC;>979;/9?@=?=?@7777<<@BA>9899889//(.../'/9>?AB5848????5BA57
@ATNG8:00072:01972
GATGGTAGAGTATCATGTGTATCTCCAGAAGATCAGGAACTCTAGAAGAATTTCAGATTTTTAACACGAGAGTAAACGTAAAAAGAAGGTTTTACAAGACTCACGTTAACAATATTGCAGCAGTACGCACACAATCGAAGCGCAGTAAGGATGGCTAGTGTAACTAGCAAGAATACCACGAAAGCAAGAAAAAGAAGTACGCTATTAACTATTAACGTACCTGTCTCTTCCGAAACGAATGAGTACTACTCTCAGAGACACACTACCATCGAGGTTGTAAAGTCT
+
///;7;</99<<55555555555<=8<<<8444:44.4.4:;::44.5:.55)4;444<<<);5;;<9:665::<066@@GAA+>C@CACBB7A;;6;AA@>?;<?:=:8717<<9=AACDCCBCCCCECCFG@B@@@>ABBABA@@=@?B;;8;CBBBBBC?CCBBAB?CC@CBC<??BBB<AAA;:9:9:(:A=ABCCC???A4:56==A5:7:AGCB@B@@@@@@9>;?AA=BBB@BBBBBB??????ACCBCBBBCBB888=788899939*...9-9;?6
@ATNG8:00078:01980
GATGGTAGATTATCATGTATCTCCAGAAGATCAGGAACTCTAGAAGAATTCAGATTTTTAACACGAGAGTAAACGTAAAAAGAAGGTTTTACAAGACTCACGTTAACAATATTGCAGCAGTACGCACACAATCGAAGCGCAGTAAGGATGGCTAGTGTAACTAGCAAGAATACCACGAAAGCAAGAAAAAGAAGTACGCTATTAACTATTAACGTACCTGTCTCTTCCGAAACGAATGAGTACGAGAGAGCACACGTGTCTATCATCGAGGTTGTAAAGTCT
+
:;;A<BBCCC?BBCD;=;HJFCB?BDD@CBB@@@>A?CCCBBBD?BB?C@A?@>????.?>BBBCCCBBBA@8<=;;999':@;>29::*9BB@CCDCDCDCC?B@BC?BBA@CDDBBBBBCCCCCBBBB?BBBB@CBA@??>>9@?C@@>ACCCCCCC?AAACCC?AB?BCD>ABCED=B??;?AAAA3AB@C>>>DAABA:>;>@@@;>8>@AAA?@AABBBC@C@BBB>BBB@BBBBBBBBBBBB=>>ACCDCABBC=A>?B@@@BA<@<=>=A8B>>?
@ATNG8:00090:01980
GATGGTAGATATATGCACGCTCTACCAGAAGATCAGGAACTCTAGAAGAATTCAGATTTTTAACACGAGAGTAAACGTAAAAAGAAGGTTTTACAAGACTCACGTTAACAATATTGCAGCAGTACGCACACAATCGAAGCGCAGTAAGGATGGCTAGTGTAACTAGCAAGAATACCACGAAAGCAAGAAAAAGAAGTACGCTATTAACTATTAACGTACCTGTCTCTTCCGAAACGAATGAGTACTGTATCTATGTGTGCGCTACCATCGAGGTTGTAAAGTCT
+
:::<05555>=@BA?ACBCBBBBA@=A@@;>AAA@?:>>::;9979-38287?AA9:988$78@@BBBBBB@??6<=<;9:9$4;7;.55505D?9BCCCICAA@@D?BA@CCC>AABCCCCCBBBBDCCCB?BCEE@CCBCBBBB?C?C@@?@ECCCCCC@A?@DDC?@B?BBB=AA@@@9?::4:ABBB3BB@D999BBCB@<A<@@@@7:7;?CBB@BBDBBBB6;6:@@9@:96:::?@BBAAACBBBCBBBBBB9::CECAE??>88188===>9BA@?
@ATNG8:00050:02033
GATGTAGACATATCGTACTCTCTGTACTCATTCGTTTCGGAAGAGACAGGTACGTTAATAGTTAATAGCGTACTTCTTTTCTTGCTTTCGTGGTATTCTTGCTAGTTACACTAGCCATCCTTACTGCGCCTCGATTGTGTGCGTACTGCTGCAATATTGTTAACGTGAGTCTTGTAAAACCTTCTTTTTACGTTTACTCTCGTGTTAAAAATCTGAATTCTTCTAGAGTTCCTGATCTTCTGGCGCTCTGTCACGTCTGCTACCATCGAGGTTGTAAAGTCT
+
ACCDBBBBBCCCDCCCBCCICCCCCCF@@@B@BBBB>BCAF@@@@BBAB>AA@AB;?<???A>A6<====C==B7;;=>1BB>B:87)2>?<?CA@9;;,/0==:::6??BACAA:==@:>;>AABA@@=>>===6:;>>===@A>>>>A@@@>>>>:===A<AABEB>=;;57;;;=2=7<65////(/59::)////9:>;55-5222$2899=5=5::5::::8772705599@A65573//-77--/69???@??A@@@;>>?@@@:=:=@@@:@@@?
@ATNG8:00050:02050
ATGGTAGACACGTGTGCTCTCTCGTACTCATTCGTTTCGGAAGAGACAGGTACGTTAATAGTTAATAGCGTACTTCTTTTTCTTGCTTTCGTGGTATTCTTGCTAGTTACACTAGCCATCCTTACTGCGCTTCGATTGTGTGCGTACTGCTGCAATATTGTTAACGTGAGTCTTGTAAAACCTTCTTTTTACGTTTACTCTCGTGTTAAAAATCTGAATTCTTCTAGAGTTCCTGATCTTCTGGGATGTGTGCGCAGTGCCTACCATCGAGGTTGTAAAGTCT
+
::=8==DCBBBBACBBBBCBBBBCACACCCCACCCC=BB@C@BBBDDBB@BCBBB@A@BBBB@B>BBBBBAA@B?@??@?1???BBBB=BCA@<>?>9?A>A999BB?BBBBAA?D<@@@9<:=A?<9<::6:AAA<AAAA@@@??@@AA;>>@=???<A?7;:=AAAAAAAA8<<AED5@7:6:<AAA/AA@@@9>>@@@@AA>>:=AAA/A557A<A<?C=DDD@?>>;>=BAAAAA9;;==4=///====<<CABBA9?@B<>>>@@A<?:?AAA:A??=
@ATNG8:00053:02049
GATGGTAGCGCATATCAGCGCAGCCAGAAGATCAGGAACTCTAGAAGAATTCAGATTTTTAACACGAGAGTAAACGTAAAAAGAAGGTTTTACAAGACTCACGTTAACAATATTGCAGCAGTACGCACACAATCGAAGCGCAGTAAGGATGGCTAGTGTAACTAGCAAGAATACCACGAAAGCAAGAAAAAGAAGTACGCTATTAACTATTAACGTACCTGTCTCTTCCGAAACGAATGAGTCGATGAGAGAGCTCTCTCTACCATCGAGGTTGTAAAGTCT
+
8888<A?CCDD@@@BC@AACDDBB@CCE@C<;;BB7;7;BAABCC@BC?A6::>;::;;*;>BBCCCDCA<;;0;A;;;;;';C=<266606B>8>AAAADLGD@E@CC@BBB@BBCBCCCCCCCCCBBBCAECCC<@@CCCCCD>A>BB?:AA@A@BBCACCCCCC@CC?AAB?CCBBB=A>>8>@?@?.@A<@?>?BBCCC?C?BBAC?B???CAA=ABBABBB@C@BBC=CCC?BBBBBBBBCBAA@ABCBC@?@CBBBB>BBBBBB>A;@>9:0:<;<
@ATNG8:00055:02061
GATGGTAGCGAGCGAGTGTGTATACCAGAAGATCAGGAACTCTAGAAGAATTCAGATTTTTAACACGAGAGTAAACGTAAAAAGAAGGTTTTACAAGACTCACGTTAACAGTATTGCAGCAGTACGCACACAATCGAAGGGCAGTAAGGATGGCTAGTGTAACTAGCAAGAATACCACGAAAGCAAGAAAAAGAAGTACGCTATTAACTATTAACGTACCTGTCTCTTCCGAAACGAATGAGTACGATGAGAGAGCTCTCTCTACCATCGAGGTTGTAAAGTCT
+
99@B<;;===@<<?;;=;;;@B<;;6;==8====99.4.44488/0+0>,0)/97=9999(;:ACCGDDCCCDD>BBBBBBB2BB=B5<;;*:CC=:;6;9>=;;79?BBBB@A>@CCCBBBCBBBBBBBBB?BBBB?BC>CCBBA>B=AAA?ABCCCCDH>BBCBFD@CC@CBA=@B:::59@@<=?===,=A<A@CBBBBBE?F?BABA5959>CDCFCC;;;DA=@>@@@;@BB=;;;BBBCCBBAACBBCCBCBCBBBAAA>AAA=>B<A<>>>?:?AA@
@ATNG8:00063:02054
GATGGTAGTAGTACACTAGTCATACCAGAAGATCAGGAACTCTAGAAGAATTCAGATTTTTAACACGAGAGTAAACGTAAAAAGAAGGTTTTACAAGACTCACGTTAACAATATTGCAGCAGTACGCACACAATCGAAGCGCAGTAAGGATGGCTAGTGTAACTAGCAAGAATACCACGAAAGCAAGAAAAAGAAGTACGCTATTAACTATTAACGTACCTGTCTCTTCCGAAACGAATGAGTACTATAGACTACTGAGACTACATCGAGGTTGTAAAGTCT
+
@@BC?BCCDBBBACCCDBBCCCBCB@CBC@CCCC::;;@BCCCCCD=AB?C@CCB:9999):>CCBABCDDBB@8??9;;;;*;@=?4:;;6:CDBDEECCCCBA?B@BB?BCD@CCCA@BDCFCDCCC@@@?CCCC@CCBA@@@B@C?C??>?EBBBCBB?ABCCCA?BC@AAA;?>>><8???:?BBBB3CC@B???CAAAD7;7;@==8=:>?BAA?@@@BBDC?C?DCC>CBB?BBBBCCBAACAAAAAACAAA??@A@@@A@??@;?8===>7<=77
@ATNG8:00066:02047
GATGGTAGCTATACGTATATCTATGTACTCATTCGTTTCGGAAGAGACAGTTACGTTAATAGTTAATAGCGTACTTCTTTTTCTTGCTTTCGTGGTATTCTTGCTAGTTACACTAGCCATCCTTACTGCGCTTCGATTGTGTGCGTACTGCTGCAATATTGTTAACGTGAGTCTTGTAAAACCTTCTTTTTACGTTTACTCTCGTGTTAAAAATCTGAATTCTTCTAGAGTTCCTGATCTTCTGGTAGAGCGTGCATATATCTACCATCGAGGTTGTAAAGTCT
+
//:<7;;A@A?CCCCCFCCICCDDCCBBBHAC?BAAB>BD@EA;;;EEDCC@CDCC?A>ABBB@C@CACCCCBAB?CCCDC3AA;>99929>?D=@?C?BB>?>?D??<?@@@ABBB?B??<><>@@>>>?@>D??>9<=AAB>>>>>;;;@@@A<???1888<8<@@AA@@@A=A>>>>2>9=:=?DDD/A???A9>>A>>>>AAC=AACC/@<<<D=B=@@<@@?????;?<?===:;7;AA<@@@@@@@?@@????@@AA>>:>@AABA=C<=<==6=@<<
@ATNG8:00091:02036
ATGGTAGCACGGAGTCACTCATATCCAGAAGATCAGGAACTCTAGAAGAATTCAGATTTTTAACACGAGAGTAAACGTAAAAAGAAGGTTTTACAAGACTCACGTTAACAATATTGCAGCAGTACGCACACAATCGAAGCGCAGTAAGGATGGCTAGTGAACTAGCAAGAATACCACGAAAGCAAGAAAAAGAAGTACGCTATTAACTATTAACGTACCTGTCTCTTCCGAAACGAATGAGTACAGAGAGTACGATATGTCTACCATCGAGGTTGTAAAGTCT
+
//=7988@:0/)//779A>BC;;6605;B<>99599.5.5<<555<79939649445<<<+=9=<<A>BB?>?D9?>@=9==,9925.555&5;<=BCBB@BCCC?B?@A@CCC?BCCBDCCCICAAAA@@B@BBBB?AAAAA@@@9?;?:;5;AAAAAB?BBAAAC?CG=??A=>==BC<==<6;;;;<.<?9??>?>???C4:58>?>8>;?>>>>578@@@BB?B@BBB>BCC@BBAAAAAAB???BBB?@?BBBCCBBBA=A?@@DB;>8=888)6=99
@ATNG8:00050:02082
GATGGTAGCACGACACGACGATGTGTACTCATTCGTTTCGGAAGAGACAGGTACGTTAATAGTTAATAGCGTACTTCTTTTTCTTGCTTTCGTTGGTATTCTTGCTAGTTACACTAGCCATCCTTACTGCGCTTCGATTGTGTGCGTACTGCTGCAATATTGTTAACGTGAGTCTTGTAAAACCTTCTTTTTACGTTTACTCTCGTGTTAAAATCTGAATTCTTACTAGAGTTCCTGATCTTCTGGACATAGTGTGCAGATACTACCATCGAGGTTGTAAAGTCTT
+
55<<;>>CEBB?;;;999;;666=BBBCDDCB@CFFI>CCACABBABBBB@CCBBB@D?BBBB?B@CDCCCCEAA=73333$3?9@?;;5;0.).08..*/836///8818>>@@???=A>><>=BCA886::6===?<@?@A@B>>>>>@>>9661///7:9595>@@FCB?@@=?8888,8:>5;;?>>.;;;;G:A>>>>>B=<<1///)////;6;7A@7;:@@@>>><A=???A??<?AA=@===??@C>>>@>?:::>@D<>>>;<<6:6///:1:<33-
@ATNG8:00050:02112
GATGGTAGTGCGTGAGAGAGAGACCCAGAAGATCAGGAACTCTAGAAGAATTCAGATTTTTAACACGAGAGTAAACGTAAAAAGAAGGTTTTACAAGACTCACGTTAACAATATTGCAGCAGTACGCACACAATCGAAGCGCAGTAAGGATGGCTAGTGTAACTAGCAAGAATACCACGAAAGCAAGAAAAAGAAGTACGCTATTAACTATTAACGTACCTGTCTCTTCCGAAACGAATGAGTTCTACTCTCAGAGACACACTACCATCGAGGTTGTAAAGTCT
+
//7727::/55<555>;<@CCC<;;)5>959@;5568<8<AA;;5<7:98B=??>@>>;?+?=@BBC???A@@@9<<=>===,=@=A?BCB<CCG@CCDCBBB;;9:=BC@BBC@CCAABCCCCGCCFBCCC@CCCC?BBBBBBBB@C?B;;9<CBAAACB?CCBB?@=?@=@?=9><><A9===<ACCCC3AA>??????;>>=A<A@@@<@<@?CCB?B;<;ADC?B?BBE>BBB@BAAAB?AAACBBCCCCBBBBAAACBBB?AABCCD?B@ABBF>CC::
@ATNG8:00053:02082
GATGGTAGGTGCACATGAGTGTATCCAGAAGATCAGGAACTCTAGAAGAATTCAGATTTTTAACACGAGAGTAAACGTAAAAAGAAGGTTTTACAAGACTCACGTTAACAATATTGCAGCAGTATGCACACAATCGAAGCGCAGTAAGGATGGCTAGTGTAACTAGCAAGAATACCACGAAAGCAAGAAAAAGAAGTACGCTATTAACTATTAACGTACCTGTCTCTTCCGAAACGAATGAGTACCTCTCAGACGCTCGTCCTACCATCGAGGTTGTAAAGTCT
+
55<<8@<A8BBCA@<?>>CCDABBB>BBC@CCCCBB?B?BAACCBB@CE?B=@ACBBGED5C@D;;;;CCCCCB=BC;;;;;*<B>C5;;;.;AC>BBBBBAC;:7:?AA>BBD?ABABGDCBCBBBBBFDD@CABAABBAABABA>B>AAA>BBBBBCEEGDBCAAA=?@::::*00:::3669473333)3=6=<:::BBBB?C?BAAB=@=A@CCBACA@@AAC7<:<CC=CAA=@@AACCC?ABBBCBAABBCCA??<?AA?BBA>>@;><>??G9@@@@
@ATNG8:00063:02070
GATGGTAGGACGAGCGTCTGAGAGGTACTCATTCGTTTCGAAGAGACAGGTACGTTAATAGTTAATAGCGTACTTCTTTTTCTTGCTTTCGTGGTATTCTTGCTAGTTACACTAGCCATCCTTACTGCGCTTCGATTGTGTGCGTACTGCTGCAATATTGTTAACGTGAGTCTTGTAAAACCTTCTTTTTACGTTTACTCTCGTGTTAAAAATCTGAATTCTTCTAGAGTTCCTGATCTTCTGGGCTGCGCTGATATGCGCTACCATCGAGGTTGTAAAGTCT
+
9444.444.4444449:::;;;>>:>BB=B;;4<@@@;@CD@DCDBBBB@CCCCC@B@BBDC?C@BBBCCBAAEADDCCC0;;7;?DC;B=><*0/727;,66;==>@>C><@;BC@CBB@EAHDBBBCBC?@@BB>BBCCBBBBCCBBCCCCC?BBB?BC?C@CACBBBBBB<BACCC:C@C?BBCCC5CBBBC7;;;<ACA;;;>BCCC2A;;;@<A?BC@AAADCCC@C@BBCBCB?@@AF?CA<;;BBBBBCCCCDBBBC?@@CAAB<@7;;@E>CA@@
@ATNG8:00083:02117
GATGGTAGACACGTGTGCTCTCTCGTACTCATTCGTTTCGGAAGAGACAGGTACGTTAATAGTTAATAGCGTACTTCTTTTTCTTGCTTTCGTGGTATTCTTGCTAGTTACACTAGCCATCCTTACTGCGCTTCGATTGTGTGCGTACTGCTGCAATATTGTTAACGTGAGTCTTGTAAAACCTTCTTTTTACGTTTACTCTCGTGTTAAAAATCTGAATTCTTCTAGAGTTCCTGATCTTCTGGGATGTGTGCGCAGTGCCTACCATCGAGGTTGTAAAGTCT
+
//9:7<<?CFEA@;@;66<>A<@CDCCCCCBC@BBCC=CB?B@CCBBEAA>ABCCB?B?BBBB@C>@ABBCBBBB?BAAA@2@B99:FD>CBBB?BBB?BC<?>??AA?BBBBBB??=AAA;@<@CA99:::5:??@=AAAAABBA>??@@@<9;068;5;;5;;?>>>?:;:<:;<AAA5B3838;BBD/>?888-8>>>A>>???;=@@@,@///99H9AA;>>;;;?>;><>>?>>@;;===6=///66;;;;AA@@A=BBB=>;;<>A<A>@@@A9@?@A
@ATNG8:00087:02081
GATGGTAGAGAGAGCTCTCTCATCGTACTCATTCGTTTCGGAAGGGACAGGTACGTTAATAGTTAATAGCGTACTTCTTTTTCTTGCTTTCGTGGTATTTCTTGCTAGTTACACTAGCCATCCTTACTGCGCTTCGATTGTGTGCGTACTGCTGCAATATTGTTAACGTGAGTCTTGTAAAACCTTCTTTTTACGTTTACTCTCGTGTTAAAAATCTTGAATTCTTCTAGAGTTCCTGATCTTCTGGGCTGCGCTGATATGCGCTACCATCGAGGTTGTAAAGTCT
+
@CBB?@?:<<9:696;>>???>><<566666<9>>CC>=BBC@A@8?::8)/////*/)////7<8<6:9@A<55.44444$4<5:;44(4555.5555)4:59456<<8>;;::;==98<<7A8>>B994446;;;<7444:<::777@=;5//5(...233/3.55585556:0558;;.<4<16/;;;+88666)/.6//.5922,2;=;+=56.58396>@<@;::?>>8=8======:99:@6@///<;<<?;;:>>?=>>>7;:A@@?;@<??@D:@@>>
@ATNG8:00053:02137
GATGGTAGTGTGTCTCTGAGAGTAGTACTCATCGTTTCGGAAGAGACAGGTACGTTTAATAGTTAATAGACGTAACTTCTTTTTGCTTTGCTTTCGTGGTATTCTTGCTAGTTACACTAGCCATCCTTACTGCGCTTCGATTGTGTGCGTACTGCTGCAATATTGTTAACGTGAGTCTTGTAAAACCTTCTTTTTACGTTTACTCTCGTGTTAAAATCTGAATTCTTCTAGAGTTCCTGATCTTCTGGTATGACTAGTGTACTACTACCATCGAGGTTGTAAAGTCT
+
//99489AAAAA@95559995559=555/////99:3;<7=855559;<8565;;;)5.5955./599///:994<;699999$55:>0555<)449949;<9<<><;;>>B=?AAAABAA@CBB@C6;;@ABB<<5;AAA;@:::?>@@B>?@BCBCC@BCB?CC?A=ABB;;;BBC?CBBBC:A=A49:>>>,?>AAA;A;;9>>995<.959&59=59.94>@;@BB@@@C7:6:@@ABB=@@B?AACECCCCBBDBCEGHGCBB>BAAABB=A6;;@@9@BBB
@ATNG8:00057:02169
GATGGTAGCACACGAGATCTCATCGTATTCATTCGTTTCGGAAGAGACAGGTACGTTAATAGTTAATAGCGTACTTCTTTTTCTTGCTTTCGTGGTATTCTTGCTAGTTACACTAGCCATCCTTACTGCGCTTCGATTGCGTGCGTACTGCTGCAATATTGTTAACGTGAGTCTTGTAAAACCTTCTTTTTACGTTTACTCTCGTGTTAAAAATCTGAATTCTTCTAGAGTTCCTGATCTTCTGGGTGCGCTACAGTCTCTCTACCATGAGGTTGTAAACTCT
+
@A@B>BBABCCAAB=?;<<@@@@?<===@B@@;@<;<8;C?BACCCDCCC@BBB:;:;?BA@@<@?ABFDFGC;;6:====+==488<818@@@798A:>?59:7;>?<@@BBBACC@BBC??;>>>>>A@=7<<;;)////58>>>>CAA@?<=188>:=<7=8;:;;>>>8806:8:;-<8>;>AAAA/AA@A@9@988;;><>>18888(8==>>9=99:4:?@?>>>:>8;;:::;88///)//////5;;=AA;;>>=?=98977537/5566(--6-
@ATNG8:00080:02154
GATGGTAGGTGCACATGAGTGTATCCAGAAGATCAGGAACTCTAGAAGAATTCAGATTTTTAACACGAGAGTAAACGTAAAAAGAAGGCTTTACAAGACTCACGTTAACAATATTGCAGCAGTACGCACACAATCGAAGCGCAGTAAGGATGGCTAGTGTAACTAGCAAGAATACCACGAAAGCAAGAAAAAGAAGTACGCTATTAACTATTAACGTACCTGTCTCTTCCGAAACGAATGAGTACCTCTCAGACGCTCGTCCATCGAGGTTGTAAAGTCT
+
DEDC@@AA@BA@@CCCCCDCCCCBB?BBC?CBDDA?5:6:@?ACAA?BB@B@CCCBCCCC5B>B@AACCCGCCC>CABADDD3BB?B?CCC>CEE@CBAADCBBB>B>BB>BBB?@@@BBBCBCDDECCCCD@CBAA<A@AABBBB?B@C@@?ADCCBDCC?ABCCGC>@?<?AA=AA@@@9???:?AAAB3BC@CAAA???AA4818=>>5;5;>BBC@CCBBBBB>B>BCC?DCD@;;:CBBB>AABBBBB@@?BBBDC?AABCBB??7;;>>3;;>>
@ATNG8:00060:02195
GATGGTAGGACGAGCGTCTGAGAGGTACTCATTCGTTTCGGAAGAGACAGGTACGTTTAATAGTTAATAGCGTAACTTCTTTTTCTTTGCTTTCGTGGTATTTCTTGCTAGTTACTCTAGCCATCCTTACTGCGCTTCGATTGTGTGCGTACTGCTGCAATATTGTTAACGTGAGTCTTGTAAAAACCTTCTTTTTACGTTTACTCTCGTGTTAAAAATCTGAATTCTTCTAGAGTTCCTGATCTTCTGGGCAGACTCTCACACGCCTACCATCGAGGTTGTAAAAGTCT
+
@@@D@BBD@C;;6;<AAB9:9=>C@AAADCCD@CAAC=@@=@?;;;BBBC?@A@<;<,;59=@C?GAGA=>@00+0@:=?;::*977.99993:<=<8<599)9=9=9::?B=999=@@@@<@?@=A?CBB;;;;;4;;;;=C;::;:>@>999==CBA?BAA>AB=A<@@A@@@BAA=@::;;;*;<B;A@@B@0@B@AA6A;;9999:5:.5555$5949<9=@CC@@@@::9C8@8@A>@=A<?@BB>BCCCDJECCBBBBDD?;;;>AA@@AA:@:@;:99-0@00
@ATNG8:00080:02207
GATGGTAGCACGAGTCACTCATATCCAGAAGATCAGGAACTCTAGAAGAATTCAGATTTTTAACACGAGAGTAAACGTAAAAAGAAGGTTTTACAAGACTCACGTTAACAATATTGCAGCAGTACGCACACAATCGAAGCGCAGTAAGGATGGCTAGTGTAACTAGCAAGAATACCACGAAAGCAAGAAAAAAGAAGTACGCTATTAACTATTAACGTACCTGTCTCTTCCGAAACGAATGAGTACTATGTAGAGCTCTATACTAATCGAGTTTGTAAAGTCT
+
::;;@AACA@@:5559@CBA@;BBB=C@A<>@AA;;4:9@@>:95@?A@>A>;;:AABDC3E??;:00/=:8;<8:;=:;;;(9=995::<4@@BADCA@>@>00+/5//+0?A=AA@@ABCCCBBBBCCEE@AA@@<@@BDBBBC?B@B;<7;AAAABBB@CBBCBB?BB?BBB?AA???8;;<89999::%:@;9:8>?DA>=:=;;:;@<@=>>CAA=@CAABAC?C>ABB<BAA>BBBBABDCAAAABBA>>>AA@>766A9;555555(555:79788
@ATNG8:00085:02201
GATGGTAGCTCGCTGATGATATCTCCAGAAGATCAGGAACTCTAAGAAGAATTCAGATTTTTAACACGAGAGTAAACGTAAAAAGAAGGTTTTACAAGACTCACGTTTAACAATATTGCAGCAGTACGCACACAATCGAAGCGCAGTAAGGATGGCTAGTGTAACTAGCAAGAATACCACGAAAGCAAGAAAAAAGAAGTTACGCTATTAACTATTAACGATACCTGTCTCTTCCGAAACGAATGAGTACTACTCTCAGAGACACACTACCATCGAGGTTTGTAAAAGTCT
+
;;;;=CCE@;;;;;=ABBABACCCC@BBB=A?95//)/5/////)//)4:5:755555==>+;8:;;873338;;38///999(::7=:>A@2>>?<@=<@999444)45::;@@B=BAA@BA@AABBBBAABB>BBBB?CCCBBBBB?B>A;;9;CCCCBBB@::9A@@<??9?A=8=>;8817771777798%8>87819=>:;:=8<165533835/////(..27757/54222'256+22225577788<@>=;=;<<<<<<==<5<>><=9(//(////.&/:<=
@ATNG8:00085:02210
GATGGTAGAGAGAGCTCTCTCATCGTACTCATTCGTTTCGGAAGAGACAGGTACGTTAATAGTTAATAGCGTACTTCTTTTTCTTGCTTTCGTGGTATTCTTGCTAGTTACACTAGCCATCCTTACTGCGCTTCGATTGTGTGCGTACTGCTGCAATATTGTTAACGTGAGTCTTGTAAAACCTTCTTTTTACGTTTACTCTCGTGTTAAAAATCTTGAATTCTTCTAGAGTTCCTGATCTTCTGGATATGAGTGACTCGTGCTACCATCGAGGTTGTAAAGTCT
+
45::3:=@BBBBCBCCCBCEGHHDCB=BCCCGACCDD>BB?A?@AAABBB>BCCCC:;6;B@?:@855AFFCDBA=?????1?A>A=><8>?>?<?A@?AA298?>;<9?<=8=BBC@=>>;>;??===@??=AA>>:;:;>>?;;;>??B@@==:===:88088==?=>:<<<1/--;=-=,-+-6999,<=:992=@@@??><;;46;99*9//*/=383=><AA@@=<==B=?>?CBB;??A;?>>>@>=;;;>??BB;;7==9//-677-3,-/=@6;;<;
@ATNG8:00092:02182
GATGGTAGCGCACACATAGATACAGTACTCATTCGTTTCGGAAGAGACAGGTACGTTAATAGTTAAATAGTCGTACTTCTTTTCTTGTCTTTCTGTGGTATTCTTGCTAGTTACACTAGCCATCCTTACTGCGCTTCGATTGTGTGCGTACTGCTGCAATATTGTTAACGTGAGTCTTGTAAAACCTTCTTTTTACGTTTACTCTCGTGTTAAAAATCTGAATTCTTCTAGAGTTCCTGATCTTCTGGATAGCGACGCGATATACTACCATCGAGGTTGTAAAGTCT
+
4444.4444>@AC@@ABAAACCA;:55555993:;;=2<@250555<A;91666559=8444:.55)59544455;=8<<<<.<@;<?>?@9;;9:D?AAA@CC@997AAB@CDDCCBBB>BBB?B@BBCE@AAC?CCBB?A@@CCBBCBBBBBBBCDACCC@CC?A>ACB@@@BAA<?@@@@8@?D?A@@@@,@@@A@;@BBCCCB;;;5;;<;*;AABB@C@CCACBBDC;;:;?DA@BBC@CDD@DBBBBBBAAACDCCAAACCC?BBBBAA=A8;;BA=CB;;
@ATNG8:00052:02261
GATGGTAGGCGTGTGAGAGTCTGCCCAGAAGATCAGGAACTCTAGAAGAATTTCAGATTTTTTAACACGAGAGTAAACGTAAAAAGAAAGGTTTTACAAGACTCACGTTAACAATATTTGCAGCAGTACGCACACAATCGAAGCGCAGTAAGGATGGCTAGTGTAACTAGCAAGAATACCACGAAAGCAAGAAAAAAGAAGTACGCTATTAACTATTAACGTACCTGTCTCTTCCGAAACGAATGAGTACCTCTCAGACGCTCGTCCTACCATCGAGGTTGTAAAGTCT
+
55493944.44444;99==555:;;3;;<8<?=<@<6;5;;;@DBB9::294)44::<<<<<%:5:;::;;;<99808333333$333(349;</338289:::====7>7994767=/99>=;;>C<:;88///73578=6;;;==A;>:=<??C?BAA@A99948@=>AB=@C?CCC=??999+8993565566$572752299;;7;C<>;;;7;7;A@@@=DAAABBB1818=>4>AA??;;@00/<===@A@;6///657:8888;@=@@@@8<8<8<=5;=8/
@ATNG8:00053:02234
GATGTAGAGAGACTGTAGCGCACCCAGAAGATCAGGAACTCTAGAAGAATTCAGATTTTTAACACGAGAGTAAACATAAAAAGAAGGTTTTACAAGACTCACGTTAACAATATTGCAGCAGTACGCACACAATCGAAGCGCAGTAAGGATGGCTAGTGTAACTAGCAAGAATACCACGAAAGCAAGAAAAAGAAGTACGCTATTAACTATTAACGTACCTGTCTCTTCCGAAACGAATGAGTACCTCTCTGACGCTCGTCCTACCATCGAGGTTGTAAAGTCT
+
:;>AA@BBBBCBCBCCDHICCBBC=CBB@BBAABB@B@B@@@BBCGED?B?BBBBDBBB3B@CBBBCA@?989+:@??@AA.@A?C?BDH9BBB?BBAA=AA>>;>9<<8===::;;?BCDCCCCBBBB;;8;BDB@BDDCBBCC?EAC@@>@BBCDBBB@BBBBBB@CB?BB@289@>>8=9949BFFD2DD?BBBBCE@@?<?<@>>><A=@?BCC@BB@@@AA=@<@BC>BBB@@@?BBBB?CCCCBBCBAABBDCD?AAA?BBBBAB?B4::AA;ABB?
@ATNG8:00073:02223
GATGGTAGCACGAGTCACTCATATCCAGAAGATCAGGAACTCTAGAAGAATTCAGATTTTTAACACGAGAGTAAACGTAAAAAGAAGGTTTTACAAGACTCACGTTAACAATATTGCAGCAGTACGCACACAATCGAAGCGCAGTAAGGATGGCTAGTGTAACTAGCAAGAATACCACGAAAGCAAGAAAAAGAAGTACGCTATTAACTATTAACGTACCTGTCTCTTCCGAAACGAATGAGTACAGAGAGTACGATATGTCTACCATCGAGGTTGTAAAGTCT
+
//:;489=;<<===>;;;>?666;@;<==;??==66469==<666?:95258599<<>>>+>7:>;<:88;777*734;;;<+<<:=<@@@0>@C@DA;;:<<00*/7::6<?A25559;;;<>=@=BBBBD@DDCC?BBBAAAAC?E@B@A>@CCFCCDC?AAABBB?BB?BBB>?@BCC=777<@@EDD2CD>AAA=AAAAA<A=@@@A<@<@AGDC@DCCCBAB?B?BCC;B??8::@????FCCBBBBBAAABBBBA???<;><==;:5:388AA:===?
@ATNG8:00082:02235
GATGGTAGACATATCGTACTCTCTGTACTCATTCGTTTCGGAATGAGACAGGTACGTTAATAGTTAATAGCGTACTTCTTTTTCTTGCTTTTCGTGGTATTCTTGCTAGTTACACTAGCCATCCTTACTGCGCTTCGATTGTGTGCGTACTGCTGCAATATTGTTAACGTGAGTCTTGTAAAACCTTCTTTTTACGTTTAACTCTTCGTGTTTAAAAATCTGAATTCTTACTAAAGTTCCTGATCTTCTGGCGCGTTATGTATGTCGCCTACCATCGAGGTTGTAAAGTCT
+
45::5:<B@B@@@CBBBCCCDGCBBB@>>=9=7:/0;5::5:)/////69:7<<<BA>A9?=88496:?;=;:98=437337$38492222&2333,33;6;=588@=>?:95999?;;77??9@<?@9///8=6<==>8==<?=>A;;;>;;8//61///666163<;=?;9<<<7;6666-6)/+/7=;=,6699=4=///==7<<?>>>*////(////9597;;5:??>>7>A;A9?=999:3::=9::;::1999@=;;9ABD=@@@<@?<<::5:8>>AA:@@@?
@ATNG8:00096:02248
GATGTAGTATCTGTCTACGAGAGCCAGAAGATCAGGAATCTAGAAGAATTCAGATTTTTAACACGAGAGTAAACGTAAAAAGAAGGTTTTACAAGACTCACGTTAACAATATTGCAGCAGTACGCACACAATCGAAGCGCAGTAAGGATGGCTAGTGTAACTAGCAAGAATACCACGAAGCAAGAAAAAGAAGTACGCTATTAACTATTAACGTACCTGTCTCTTCCGAAACGATGAGTACTGTATCTATGTGTGCGCTACCATCGAGGTTGTAAAGTCT
+
:<?>>@<4449955;=><<A@;9;=@;>9::@@@A=@9:9@?BA???7:7<>>?;>??+<8========<;A=@AAACAC17977;??;1@@A>BB@====9;4=;?A;>=><>>==?>768?>>>;:6<776//*/..;=9>>;?;>=@::99998:=7=88:BC?>?7<?>8:=;=8;;;9>FDDD.8:6:?>@@A?:;5;9;;;>;>;?@;;:=???@@@@=A<==<1;;;77732::997555=88?B>>:><;;::59:>;::5:69996/6778
@ATNG8:00070:02279
GATGGTAGCGCACACATAGATACAGTACTCATTCGTTTCGGAAGAGACAGGTACGTTAATAGTTAATAGCGTACTTCTTTTTCTTGCTTTCGTGGTATTCTTGCTAGTTACACTAGCCATCCTTACTGCGCTTCGATTGTGTGCGTACTGCTGCAATATTGTTAACGTGAGTCTTGTAAAACCTTCTTTTTACGTTTACTCTCGTGTTAAAAATCTGAATTCTTCTAGAGTTCCTGATCTTCTGGAGATACACATGATACTCTACCATCGAGTTTGTAAAGTCT
+
55<@8<<AA?BCCBABBCCDDCCCBBBBB>??7;@@<4:@:>5>CBBBDB@CBBAAAD?CB;:4:25?;@@CCCB?BBCCC2BB=@@AA=@@@B?CBB@CJ?BBACCCACCCCCBCF@CBB=@<ACBBBAAA?BBCC@CCCCDCCCFBBBCA@@B@:;;ACC@C@;;;CCDDDF=;;EDC:C@C@CCBBB0A@000,00BBCDC=;=@BCCC5BAAAA?A@CC@BBBCCBB?D?BBABBA>A@A8;<BBGDCCCBBBBBBAAAAC?BABBAA@A/::99,;C@A
@ATNG8:00071:02313
GATGGTAGCACACGAGATCTCATCGTACTCATTCGTTTCGGAAGAGACAGGTACGTTAATAGTTAATAGCGTACTTCTTTTTCTTAGCTTTTCTGTGGTATTCTTGCTAGTTACACTAGCCATCCTTACTGCGCTTCGATTGTGTGCGTACTGCTGCAATATTGTTAACGTGAGTCTTGTAAAAACCTTCTTTTTACGTTTACTCTCGTGTTAAAAATCTTGAATTCTTCTAGAGTTCCTGATCTTCTGGTGTCTGATCTGTATCACTACCATCGAGGTTGTAAAGTCT
+
55>?;><ABCCA?;;;;9CBBB><<@<<<=CC@BCEF?CH@CACCBBA@@?BC>00-0*0/9948;8;ACABA?@7:::;:':;(//9999/7:=B?8BBB<@@=:99@;:3775<<<??;?@A<A;=;;;;:;;=BAAA<A???;;;>>>?@@=:9:*///49;494>AA>><@;91755555$56:175666(6;966/67555885555;;;;,//839>8;8>@:@@AA>>>=A:==<99:1///7<=<7;6::///===AB;;;>:>A;;;@;?6;;@A:AAAB
@ATNG8:00074:02312
ATGGTAGCAGACGTGACAGAGCGCCAGAAGATCAGGAACTCTAGAAGAATTCAGATTTTTAACATCGAGAGTAAAACGTAAAAAGAAGGTTTTACAAGACTCACGTTAACAATATTGCAGCAGTACGCACACAATCGAAGCGCAGTAAGGATGGCTAGTGTAACTAGCAAGAATACCACGAAAGCAAGAAAAAGAAGTACGCTATTAACTATAACGTACCTGTCTCTTCCGAAACGAATGAGTACGTGTGCGACGTGTCTCCTACCATCGAGGTTGTAAAGTCT
+
84404;;<555<;;;;@@>>>>>>1655.5;;545.4./;:/0/;6;9+0+7700/000'/38///9//373337&3933333$33,3,333&33717889;;833.2066166635558==@?==?=BCCBC@BA;;8;AA@DC@@=@@C@@?@ECBBABC?BBCB?><??<?CC>AB<>>8;>>9<>???.?B>B=>>AAAAA=A7;;=>=9=ACBB?@;;:ABB@C@BBB=BCB@???CEDC::::99CCBBC::9A=9=AA?;;;<BA:>9=>EE:??>>
@ATNG8:00078:02282
GATGGTAGCTATACGTATATCTATGTACTCATTCGTTTCGGAAGAGACAGGTACGTTAATAGTTAATAGCGTACTTCTTTTTTCTTGTTTGTGGTACTCTTGCTAGTTACACTAGCCATCCTTACTGCGCTTCGATTGTGTGCGTACTGCTGCAATATTGTTAACGTGAGTCTTGTAAAACCTTCTTTTTACGTTTACTCTCGTGTTAAAAATCTTGAATTCTTCTAGAGTTCCTGTATCTTCTGGAGATACACATTGATACTCTACCATCGAGGTTGTAAAGTCT
+
////7;99AAB<AB666DDBBBB@;6666>>A7>;;<0:??D@ECC@AAC?AAA@@<@@BABA>A>ABBBBBB?>6999:99#3;4398(337176///8(///96617;;;=:=:022726453374---(--57(..;=888><9:5:A@<<98226:@6C18;??89;;:(..333)339399:::*7799=1755599252828666(6..).3.34.2,2888<@A;A68577<?@<7//563...79755057:798555=6://../(..//.908;=5
@ATNG8:00084:02282
ATGGTAGGCACTGCGCACACATCCCAGAAGATCAGGAACTCTAGAAGAATTCAGATTTTTTTAACACGAGAGTAAACGTAAAAAGAAGGTTTTACAAGACTCACGTTAACAATATTGCAGCAGTACGCACACAATCGAAGCGCAGTAAGGATGGCTAGTGTAACTAGCAAGAATACCACGAAAGCAAAAAAAGAAGTACGCTATTAACTATTAACGTACCTGTCTCTTCCGAAACGAATGAGTACGAGAGAGCACACGTGTCTACCATCGAGGTTGTAAAGTCT
+
55=:?>C@CBC;;;AA@@@@@A>>6>=D=?@AAA@<A?CEHBBBBABC?B<@?A;<;;;;;#;=BBBB@A@CCBB=AD;;;;;*9;594;>>2CCC?AA@ABBBBB?B@CD>BBB?AADCBBBCDCCCBBBBB?::;A>A@A@??::5;?B@@=@@ACAAAA>AAACBB>BC>=><9=>877)33///000#0;:;0//999>@?B?CAAA5837???@=;;;>;;;;@<>>>9>CB;;;;?>AAA??>>>AAAA?@?@@A@A@@588@???=A:>>?>9?;;;
@ATNG8:00091:02306
GATGGTAGAGTACAGTGTAGTAGACCAGAAGATCAGGAACTCTAGAAGAATTCAGATTTTTAACATCAGAGAGTAAACGATTAAAAAAAGAAGGTTTTTACAGACTCACGTTAACAATATTGCAGCAGTACGCACACAATCGAAGCGCAGTAAGGATGGCTAGTGTAACTAGCAAGAATACCACGAAAAGCAAGAAAAAGAAGTACGCTATTAACTATTAAACGTACCTGTCTCTTCCGAAACGAATGAGTACACATCGTCGTGTCGTGCTACCATCGAGGTTGTAAAGTCT
+
::<=;>>@<<==<<<>666=99955.555.5/----(-(--5/44:588282886//000'/59/////8833388/3338,333333"3;,3/2===*222892227555.3277(./305337ABBBBAABB999A>==>B=AA?>?=>>1959>@9;::;:88><B>>>==9=?:>@@1888867,7;=988875$25.55555=8993736222+22'2;><<:=?;;;=<8<79::49<<8558BB@@A99:?AABBBAC@??>>>AA?BBBBBB?B?BBBC=B?99
@ATNG8:00060:02325
GATGGTAGAGAGACTGTAGCGCACCCAGAAGATCAGGAACTCTAGAAGAATTCAGATTTTTAACACGAGAGTAAACGTAAAAAGAAGGTTTTACAAGACTCACGTTAACAATATTGCAGCAGTACGCACACAATCGAAGCGCAGTAAGGATGGCTAGTGTAACTAGCAAGAATACCACGAAAGCAAGAAAAAGAAGTACGCTATTAACTATTAACGTACCTGTCTCTTCCGAAACGAATGAGTACGTGTGCGACGTGTCTCCTACCATCGAGGTTGTAAAGTCT
+
////)/;<=ACC9;:BB>BBCBBBB:BBB>@B@<00)/37:</0/>60--.600/66:::'95973387878;;,33<<<;<*:;7;:??@9CCDBCBBBBBB;;7;@;;:<FC@CDA@ABDGIEBCBCA@@<@AAB?BCDBBCBB?B?A::7;BCCCCCC@??@ABA?BC?BCC>AA???8???:?BCCC3BB@AAABBB??>=A=BB@@<@<@@CCA@CDCBDBB>@=@CD;B::8::CBBABBAA?????A??:?@?B=BAA<???><=7=8==AA9A===
@ATNG8:00065:02366
GATGGTAGACACGTGTGCTCTCTCGTACTCATTCGTTTCGGAAGAGACAGGTACGTTAATAGTTAATAGCGTACTTCTTTTTCTTGCTTTCGTGGTATTCTTGCTAGTTACACTAGCCATCCTTACTGCGCTTCGATTGTGTGCGTACTGCTGCAATATTGTTAACGTGAGTCTTGTAAAACCTTCTTTTTACGTTTACTCTCGTGTTAAAAATCTGAATTCTTCTAGAGTTCCTGATCTTCTGGATAGCGACGCGATATACTACCATCGTGGTTGTAAAAGTCT
+
AACD@CCBBCCCCCB@BBBCDBBCCCCCCCBB?B@@B<BB?B@BCBBCBB@BBBCC?A>AAAA?B@BCBAACCCD?>>>>>.?A=ABCE>BBBB?BBA=AA;???BCC>AABBBB??<@@B:>:=AA@A?>>:?AAA:=<A???@AA@@@BA>>=<@@@=?@<@<@>>>AG@@?9>9888,8:=:8////(/9333)--6---877:4;999)69=>B:@<@A=@@@@;;;<@;>>??==:>>A=BB??A???@@>?>AA?A>>>:>==>::494:6565(6==@
@ATNG8:00072:02341
GATGGTAGTATCTGCACACTCTGTCCAGAAGATCAGGAACTCTAGAAGAATTCAGATTTTTAACACGAGAGTAAACGTAAAAAGAAGGTTTTACAAGACTCACGTTAACAATATTGCAGCAGTACGCACACAATCGAAGCGCAGTAAGGATGGCTAGTGTAACTAGCAAGAATACCACGAAAGCAAGAAAAAGAAGTACGCTATTAACTATTAACGTACCTGTCTCTTCCGAAACGAATGAGTACACATCGTCGTGTCGTGCTACCATCGAGGTTGTAAAGTCT
+
9:@>:>>ABBECBCBCABACCJGCB@BCC@CEBA@A=@=AAC@A@D@CC@B????>@@>@.@=ABBBBCCB???5=><;;;;);><??CCC;BCBACCCCCCDCC?C@CC?BBC@BBABCCCCCCCBCCBBB?AACB@BABBCDA@<B?BBB@BDDBAABA@BBBBAA>AB>A@A=BABBB<BBB>ADDDD2BB?ABBBBB@@@:;:=@@?<@<<=BBB@BBAAABB?B?BBE>GBB?BBBBBBBBBBABBBCB???BBBCBBBD?BBBDBB=A=A@@@9@@AA
@ATNG8:00075:02331
GATGGTAGTCTCAGATAGTCTATAGTACTCATTCGTTTCGGAAGAGACAGGTACGTTAATAGTTAATAGCGTACTTCTTTTTCTTGCTTTCGTGGTTTTCTTGCTAGTTACACTAGCCATCCTTACTGCGCTTCGATTGTGTGCGTACTGCTGCAATATTGTTAACGTGAGTCTTGTAAAACCTTCTTTTTACGTTTACTCTCGTGTTAAAAATCTGAATTCTTCTAGAGTTCCTGATCTTCTGGGTCTCTCTCTCACGCACTACCATCGAGGTTGTAAAGTCT
+
>>?<8666=<?<A@>A@C;99@=55699999939?A@;AA<?;ABBBA=B9B@95:.;.444/)/,//;<74444.4::::);>9==>@8==>=8A<A0>>,...--;,//<<>===7::;-3-33333::>7=B=B??CC999B?>>><977344;=>:>>05.44/////:<29;;<<+9.516<>>>(;5555)599:565554.4444$4:;5506:==8==59444.4388888:5546>6>===?::=555566>><::6//////)3-3333(399;
@ATNG8:00076:02343
GATGGTAGTGTGTCTCTGAGAGTAGTACTCATTCGTTTCGGAAGAGACAGGTACGTTAATAGTTAATAGCGTACTTCTTTTTCTTGCTTTCGTGGTATTCTTGCTAGTTACACTAGCCATCCTTACTGCGCTTCGATTGTGTGCGTACTGCTGCAATATTGTTAACGTGAGTCTTGTAAAACCTTCTTTTTACGTTTACTCTCGTGTTAAAAATCTGAATTCTTCTAGAGTTCCTGATCTTCTGGTCTACTACACTGTACTCTACCATCGAGGTTGTAAAGTCT
+
:;?:5:=BBBBBBBB<AAABBCBBBC@@ACBA=A:::5:@=B@BCCCDBDABBBCC@CACCBB@BBCCCCCCBAA;99999*:B>?::;0;A;;7<BB>BB>A@@CCC@CDDECDBB@BCC?B?BCECBB@@<?@BB@CCCCBBBCBCCCDDBBB?CCC@BB@B?A@BBBBCBC?B;;:;-;;@9;::::*;@@BC?CCCBBBCCCC5;;;;*;@@AA=B=AB?@@ACBBB@B@BCECCC>BACACCCCECDCCBBCBCCCCC@@?@DBB@@>@@BBBD>DA99
@ATNG8:00081:02329
GATGGTAGGCGTGTGAGAGTCTGCCCAGAAGATCAGGAACTCTAGAAGAATTCAGATTTTTAACACGAGAGTAAACGTAAAAAGAAGGTTTTACAAGACTCACGTTAACAATATTGCAGCAGTACGCACACAATCGAAGCGCAGTAAGGATGGCTAGTGTAACTAGCAAGAATACCACGAAAGCAAGAAAAAGAAGTACGCTATTAACTATTAACGTACCTGTCTCTTCCGAAACGAATGAGTACGAGAGTCAGAGCAGACACATCGAGGTTGTAAAGTCT
+
;<==:>CB>@?@A=BBBBB;96=??7>CC<@AAEAA=A=;;0<<00+/@2;27@>;;;;:'9:@==???A?BCA6<<99999$73/35777+7796;347A>>>A>A>@=:=@@=A@@@@>>=>AA>>>A==:><AA<<:;::::A9=8=>B?BBCCBBBB?BBB@BB@BB>@@B<??BEE=BAA;99999(8>:?ABBBAA@@<?<@@@@<@;>99:=:=ABB@@@<?:==B;899>@@??::9B???AEB>BABCAAA???AA@@@B<A4:9><5=A88
@ATNG8:00087:02344
GATGGTAGTGCGTGAGAGAGAGACCCAGAAGATCAGGAACTCTAGAAGAATTCAGATTTTAACACGAGAGTAAACGTAAAAGAAGGTTTTACAAGACTCACGTTAACAATATTGCAGCAGTACGCACACAATCGAAGCGCAGTAAGGATGGCTAGTGTAACTAGCAAGAATACCACGAAAGCAAGAAAAAGAAGTACGCTATTAACTATTAACGTACCTGTCTCTTCCGAAACGAATAGTACGTGTGACGTACGTGAGCTACCATCGAGGTTGTAAAGTCT
+
78889A=BBBBB=A@@;;999A::;)555.5=AA@@?A@B@<555=<;?8>:==9:333&35:::<;>>7:73(374444&4<7;.555&555.599;:==;@?@?CB@BBB8;;;:;CCBBBA@@BB;;4:?>?6::@CCDCF<@=A;;5;AB?BC@?=?ABCAB?AA=A@@=@?===5=994:BCCC3??=?ABBFDC@@=@=A>>><?;:;@@@=@BBAAAB?A@CCG>C?@>@@BBBCCBB999@@AB???BBBBCAA>AAAABB>A39988*9<<<
@ATNG8:00087:02352
GATGGTAGCTCTGCTCTGACTCCGTACTCATTGTTTCGGAAGAGACAGGTACGTTAATAGTTAATAGCGTACTTCTTTTTCTTGCTTTTCGTGGTATTCTTGCTAGTTACACTAGCCATCCTTACTGCGCTTCGATTGTGTGCGTACTGCTGCAATATTGTTAACGTGAGTCTTGTAAAACCTTCTTTTTACGTTTAACTCTCGTGTTTAAAAATCTGAATTCTTACTAGAGTTCCTGATCTTGGATACACTCATGTGCACCTACCATCGAGGTTGTAAAGTCT
+
889=8<<AA@;?@CCCCABCCC@C;;;B;;;6;;A<AA?C=;;><<AC?B@@BC;A5;;995:8;;;=ABBBB?BDDDD1??::3333&3;;;066<8;<9?AA???;????BBBB?CCC?C?AA@?:99B?BBB@<@A@A?>;;;=>>>;;;>:;;;8==5;5;<=BB;;;A;:::>>.>6<8<<==?/?@>=>1808=787=?:;;7;FCB/A@@;;7;;>>188?>>>>><@<>>C@??=@<@@@???AA@???;:8?<ABB7;;;;=A<A8:6791:<--
@ATNG8:00092:02326
GATGGTAGTATAGAGCTCTACATAGTACTCATTCGTTTCGGAAGAGACAGGTACGTTTAATAGTTAATAGCGTACTTCTTTTTCTTGCTTTCGTGGTATTCTTGCTAGTTACACTAGCCATCCTTACTGCGCTTCGATTGTGTGCGTACTGCTGCAATATTGTTAACGTGAGTCTTGTAAAACCTTCTTTTTACGTTTACTCTCGTGTTAAAAATCTTGAATTCTTCTAGAGTTCCTGATCTTCTGGTATACACACTCGCTCGCTACCATCGAGGTTGTAAAGTCT
+
44=>;==DIGC;;;>>>666>>==@;555<9949499./:392///:::;<<=<7::(76>;<A9B9BB>??A@7<59:898$37,3333/3<<=8<<C?BB79:9>@@6@@B@>==D=AAA7;7;C==>>?=9=:::///==???<;;?AA///<+//63//)6-56775889A.22999+918155555'5:=<A375@==99:7937;<:/7::29>:><AA<@?>>>??;?<;;;>;;5;==9=B@@@@AA??<;;@@A???@<=99:;=7<///@@6====
@ATNG8:00054:02401
GATGGTAGTATCTGCACACTCTGTCCAGAAGATCAGGAACTCTAGAAGAATTCAGATTTTTAACACGAGAGTAAACGTAAAAAGAAGGTTTTACAAGACTCACGTTAACAATATTGCAGCAGTACGCACACAATCGAAGCGCAGTAAGGATGGCTAGTGTAACTAGCAAGAATACCACGAAAGCAAGAAAAAGAAGTACGCTATTAACTATTAACGTACCTGTCTCTTCCGAAACGAATGAGTACACATCGTCGTGTCGTGCTACCATCGAGGTTGTAAAGTCT
+
44<=8==?@@@:@@>@;@<BBBABB?BBB>@BBBAA=@<@@@;:9@;A@<@<898ABBBB1A;@A>583;7777.7:<?@@@+==:=9=CC9CCCBCCCBBBB@@=@=BA7;;B@BBBBCGDCAAACCCCBB?BBBB>A@@@@@AA<A>A@@>@DBBBCCGD@@@BCD?BA?BBB>AABA@:???<ABDCE3BB?BBBBA?@==8=8==>>:@===CBC?CAAAABB@C?CCC=BBD?AAABCBBBB>??ABABAAABBB;;;;B;==BABC?B<>=>D=BABA
@ATNG8:00064:02417
GATGGTAGTGCGTGAGAGAGAGACCCAGAAGATCAGGAACTCTAGAAGAATTCAGATTTTTAACACGAGAGTAAACGTAAAAAGAAGGTTTTACAAGACTCACGTTAACAATATTGCAGCAGTACGCACACAATCGAAGCGCAGTAAGGATGGCTAGTGTAACTAGCAAGAATACCACGAAAGCAAGAAAAAGAAGTACGCTATTAACTATTAACGTACCTGTCTCTTCCGAAACGAATGAGTACTACTCTCAGAGACACACTACCATCGAGGTTGTAAAGTCT
+
99A@8==AAA?>;;;@BBCCCDAAA>AACACCCBCC@C@BCC::6>:==8C@AA;:5<<<);7<>8:::??:9:,:=;9444$4>8>7@@@1@DE@CBBCECB;;;;?CC@CBB@CCCCCCCBCBDCDBBBC@BBBB?CBCDCCBB>B@C?@>@CCDDBBB@???BBB?DD?CAB?ABCCD>CBA=??<<=,=A???@?CBAAA<A<@?>?5;5;>B@@=@BAABBB@C?CBD>CBC?BBBBBBCCBBBBCD?@@A899AAB?@@<@C???@7;7;?BB:CDBB
@ATNG8:00077:02413
GATGGTAGCATCATGCATATCTCACCAGAAGATCAGGAACTCTAGAAGAATTCAGATTTTTAACACGAGAGTAAACGTAAAAAGAAGGTTTTACAAGACTCACGTTAACAATATTGCAGCAGTACGCACACAATCGAAGCGCAGTAAGGATGGCTAGTGTAACTAGCAAGAATACCACGAAAGCAAGAAAAAGAAGTACGCTATTAACTATTAACGTACCTGTCTCTTCCGAAACGAATGAGTACTATGTAGAGCTCTATACTACCATCGAGGTTGTAAAGTCT
+
@@CE@BBCBBCBCCDBBDCCCCBDCACFG?A@BB@@>@?BBC??@DADE?B>>>?BBEFE3B=?>BBBABB989+9>;;;;;*;B=@5;;;-;BD?C;<;DDE@A=@?AB>BBC@CCCCBBDFECCCCCABB@CBCB?BBBACDBB=B?C::9:CCCCCCB@AAAAAA@BB>AAB@CBBBB8???:?@@@@2A@=@ABAA>>AA=A;@?AA5;5;=AAB>BCBCBAA>AACCC>ABB?BACCCCBBBBBBBBBCC??;BAA?:::8<>>?==:>:>>BD:C999
@ATNG8:00084:02418
GATGGTAGTGCGTGAGAGAGAGACCCAGAAGATCAGGAACTCTAGAAGAATTCAGATTTTTAACACGAGAGTAAACGTAAAAAGAAGGTTTTACAAGACTCACGTTAACAATATTGCAGCAGTACGCACACAATCGAAGCGCAGTATGGATGGCTAGTGTAACTAGCAAGAATACCACGAAAGCAAGAAAAAGAAGTACGCTATTAACTATTAACGTACCTGTCTCTTCCGAAACGAATGAGTACTACTCTCAGAGACACACTAATCGAGGTTGTAAAGTCT
+
CCBB@B===>@>>>CCCCCCCCEDD=BBC?CCCC:;8;<AABCCFE@AA<A@BBCBBBBB2A?BBAAACCBBBB=@@;;;;;*;C=@<@@@7@BC?CCGEECCBA>BACC?BCC@CCCABBCCCCCBBBCCC@CCCC?BBBB?@>AA@>A??;?ABBBDCC>BBCCCC?BB?BB?188==<4==<8=>=>>/>?;@>=>CBA??7:7;?AA=A<A@CBB@BBAAACC@C=A@C>BBB>AACBBBBBCBABCAABBBBDBBBBAA?AAB;;6;:>>?@9?@??
@ATNG8:00086:02378
GATGGTAGCGAGCGAGTGTGTATACCAGAAGATCAGGAACTCTAGAAGAATTCAGATTTTTAACACGAGAGTAAACGTAAAAAGAAGGTTTTACAAGACTCACGTTAACAATATTGCAGCAGTACGCACACAATCGAAGCGCAGTAAGGATGGCTAGTGTAACTAGCAAGAATACCACGAAAGCAAGAAAAAGAAGTACGCTATTAACTATTAACGTACCTGTCTCTTCCGAAACGAATGAGTACTATGTAGAGCTCTATACTACCATCGAGGTTGTAAAGTCT
+
?@AA=A<CBBCBBBBBBCCDDCCCC@CCG@GDCCBB>B=AA@ACBB@BA<?;@=AA@@@@,@=AHCCCFCEBB@6??:::::$9>8>266606@=:@ABBEDCBB@B@BB@BCC?CCCCC@BBBBBBBCCCC@CCCC@CAAACCBB?B@B999:CCCCDBB?BCDDCC=AB?BBB?ABCDC<B>>8<<==>1<C@CA@ACCBBB?B?BBCC>><;ACBB?BCBBBBB@C@CCC=CBB?BBBBCCBAABBBB@@@BBBBBBBBAAA?CDDDAA:=4:9;;1@@??
@ATNG8:00087:02375
GATGGTAGACATATCGTACTCTCTGTACTCATTCGTTTCGGAAGAGACAGGTACGTTAATAGTTAATAGCGTACTTCTTTTTCTTGCTTTCGTTGGTATTTCTTGCTAGTTACACTAGCCATCCTTACTGCGCTTCGATTGTGTGCGTACTGCTGCAATATTGTTAACGTGAGTCTTGTAAAACCTTCTTTTTACGTTTACTCTCGTGTTAAAAATCTGAATTCTTCTAGAGTTCCTGATCTTCTGGATATGAGTGACTCGTGCTACCATCGAGGTTGTAAAGTCT
+
55<=8=>BBBDCCBBCCDEFCCCBBBBBCC@A?@DDD?CC>@=@?:;;>>9>=BBB>B8BBBB9B@BBB@?@833,33333$396????3?==9<29999)9?8>@@:@B;@@A======@AA=B<??@888=@<=>=A=AA@A@@???BB@@:::>:::;:;:4:8=>?AA@@@B=B====2=:?7;;CBB/>@@AF6::;;;:<<//-/@@@,=6;;B=A=?@:>>BA@@@=@;@AAA@?:?AA=A??>>><<<<A????@A@>>;@@AB??;?:>AAD;==>>
@ATNG8:00088:02387
GATGGTAGCACACGAGATCTCATCGTACTCATTCGTTTCGGAAGAGACAGGTACGTTAATAGTTAATAGCGTACTTCTTTTTCTTGCTTTTCGTGGTATTCTTGCTAGTTACACTAGCCATCCTTACTGCTGCTTCGATTGTGTGCGTACTGCTGCAATATTGTTAACGTGAGTCTTGTAAAACCTTCTTTTTACGTTTACTCTCGTGTTAAAAATCTGAATTCTTACTAGAGTTCCTGATCTTCTGGATATGAGTGACTCGTGCTACCATCGAGGTTGTAAAGTCT
+
---/)/8::<==<==>?CCAAA??<>>>=@@A@AAB@9?>9;6;;<=>BB<A@@<@5>5:=?<7;7;::9::99:679777$37179978&3;::5;8808:?ABBBAA=A><?BBBB@BBB?>5<:9//../.383..(...777:555888==;A5=>?;;;5;8:8;:;<<??<777==+6*.).7777(.....'....22:733.3888)..8:84859;,//55657</517578;<;?;;7;?A956///69=;<?AA=883///8895;7=@@@9????
@ATNG8:00088:02396
GATGGTAGACACGTGTGCTCTCTCGTACTCATTCGTTTCGGAAGAGACAGGTACGTTAATAGTTAATAGCGTACTTCTTTTTCTTGCTTTCGTGGTATTCTTGCTAGTTACACTAGCCATCCTTACTGCGCTTCGATTGTGTGCGTACTGCTGCAATATTGTTAACGTGAGTCTTGTAAAACCTTCTTTTTACGTTTACTCTCGTGTTAAAATCTGAGTTCTTACTAGAGTTCCTGATCTTCTGGGTCTCTCTCTCACGCACTACCATCGAGGTTGTAAAGTCT
+
//9969<ABBC@@;@966<?BABFCBBBBAAA;A;;;.:@;@=AA@AB@@=@BBAB?C?AA@?=??CCBBBB@@@;99:9:$3;38987/3BAC@BAB?BB=99:@?@<@ABBAAA>8>=>5:6;>>:6///(/96617??A???@?>>BC@>>>:=<=7==8<8>?>?>@@@B=@8888,89=:89998(8<>>>3;;>>?@@>@>4;;;/8;;;;;;9=>388>>>?>?:<7<///;@7??AB:B>>>??B@@@@@@9:3229-,,,733-3-6676(59<<
@ATNG8:00096:02379
ATGGTAGTGTCATATGAGAGTGTGTACTCATTCGTTTCGGAAGAGACAGGTACGTTAATAGTTAATAGCGTACTTCTTTTCTTGCTTTCGTGGTATTCTTGCTAGTTACACTAGCCATCCTTACTGCGCTTCGATTGTGTGCGTACTGCTGCAATATTGTTAACGTGAGTCTTGTAAACCTTCTTTTACGTTTACTCTCGTGTTAAAAATCTGAATTCTTCTAGAGTTCCTGATCTTCTGGCTCTCGTAGACAGATACTACCATCGAGGTTGTAAAGTCT
+
44939455===<=<;;@@CAA@B;:9AB=>=8556>7<>9=9=>===>><G?<<<:B:@;;;7<9<E@A@C?=@85555&5:5:=>>7??>?;?==8<>:;AA@@@=AACCCB@@AAAA0000>@>A9:9299599==@@<<<><><<<<;99699:2:=.4.4<;<<<<99.4944)45:55555&4444</55BB@@@@95.5999(;<<:<2616B:>?;C666<@;D==<@<5495.55595;@A=CAAACAA<BB@<@999?B?@;@:;:59@00
@ATNG8:00099:02408
GATGGTAGTCTCAGATAGTCTATAGTACTCATTCGTTTCGGAAGAGACAGGTACGTTAATAGTTAATAGCGTACTTCTTTTTCTTGCTTTCGTGGTATTCTTGCTAGTTACACTAGCCATCCTTACTGCGCTTCGATTGTGTGCGTACTGCTGCAATATTGTTAACGTGAGTCTTGTAAAACCTTCTTTTTACGTTTACTCTCGTGTTAAAAATCTGAATTCTTCTAGAGTTCCTGATCTTCTGGTATGACTAGTGTACTACTACCATCGAGGTTGTAAAGTCT
+
@@@@@BBBBBBCCCDDBCBCCCDCCCCC;;;;4;ABB>CFAD@CCCCDCC?BBDDD@B@BBBA@C@BBDCCCBBA>@@@?>,=?<@9;;0:@A@=ABB>BCACCBBCL?BBCB@@@B?BBC@B?CCCBBBBA=AC@?>BCEDCDCCCBBBBA@AF@BBB@AA?A?A@@@CBCCI?ABCHH<B?B><;<<;*;@@AB<BBCAAACAA@>AAAA,B;;;A=@?CCACCBBBAA>A@DCBDCB?C@A?ACBBBAAA@A@CBA@BBBBCABBBD@@>@>@@CE>DBB?
@ATNG8:00055:02450
GATGGTAGTATAGAGCTCTACATAGTACTCATTCGTTTCGGAAGAGACAGGTACGTTAATAGTTAATAGCGTACTTCTTTTTCTTGCTTTCGTGGTATTCTTGCTAGTTACACTAGCCATCCTTACTGCGCTTCGATTGTGTGCGTACTGCTGCAATATTGTTAACGTGAGTCTTGTAAAACCTTCTTTTTACGTTTACTCTCGTGTTAAAAATCTGAATTCTTCTAGAGTTCCTGATCTTCTGGGTGCGCTACAGTCTCTCTACCATCGAGGTTGTAAAGTCT
+
AABC@CCCBBABBCCCBBBCCGCBBCCDCC@@=@BBB=BC@D?AABCBBB>BBBCB>B?BBBB?C?AAAAABCAC>CCCBC1BB@BBBC=AC@@<>?A?BC<???BAA>AAB>AAAA;A??:;:>AA???@@=B???<@@@===@AAAAAB?>==<>>=:;;5;<?>>>A@C@@<@>>>>2>9=7;;CBC/A@@@A9@??:::@@@>6<<<<.<>>>D=B<??;?AA@@@@:>:>BCB;;76;;;6///==@???@@AC@?@@@D:;:;:AA8>;>>8@6<<96
@ATNG8:00057:02428
GATGGTAGTACATGATAGACGACACCAGAAGATCAGGAACTCTAGAAGAATTCAGATTTTTAACACGAGAGTAAACGTAAAAGAAGGTTTTACAAGACTCACGTTAACAATATTGCAGCAGTACGCACACAATCGAAGCGCAGTAAGGATGGCTAGTGTAACTAGCAAGAATACCACGAAAGCAAGAAAAAAGAAGTACGCTATTAACTATTAACGTACCTGTCTCTTCCAAAACGAATGAGTACGATGAGAGAGCTCTCTCTACCATCGAGGTTTAAAGTCT
+
@ABB=BADBBBAABAB;9;A;;5<<7<<<7;ACCAB=@=@AABBBE@BA?A?AAA;;;;;$57555;<999555)5;::?@4>?99.955&559.5666;AABA;@:?><@?C5;;<<@@ABABBBBBBBDEBAAC@CBBAA;;;5<>BBB<ABA@AA@@<@@@==>:<;67789==?>>6<99/888877$7<8;><<@?AAB?A;>>>A?B?>>BBB?;;:BCBB@D7<;;.;;;@AAACCCCCD999?AA?>?CBBBDDBB@?<>77755;<5>B9A>=>
@ATNG8:00060:02466
GATGGTAGAGAGACTGTAGCGCACCCAGAAGATCAGGAACTCTAGAAGAATTCAGATTTTTAACACGAGAGTAAACGTAAAAAGAAGGTTTTACAAGACTCACGTTAACAATATTGCAGCAGTACGCACACAATCGAAGCGCAGTAAGGATGGCTAGTGTAACTAGCAAGAATACCACGAAAGCAAGAAAATGAAGTACGCTATTAACTATTAACGTACCTGTCTCTTCCGAAACGAATGAGTACGATGAGATCTCGTGTGCTACCATCGAGGTTGTAAAGTCT
+
:;<?=CCBBABBBDBCBCCCCCA@?>@BB?CCBBBC?B@CCCBCCF@AA>@????99999)9<@ABACDBB>>;3;=9:;;;*;B>B5:;;4:CC?BCCCCDC;94;>CB?CDE@CCCCCDCCCBBBCCCCC?BBCC>A@BCBBBB>B?C:;;;BACCBBB?BCCBBA@CD?BBC<??CCC:A9959AAA6B>?<?BBBB?BBD@D?ABBB?B?CCCAA?ABBEBBB?C>A@C=CCC?CAA@ACCCAAAABCAB>=>::::::==9<A???B7:5;??>8BC??
@ATNG8:00062:02451
GATGGTAGTGTCATATGAGAGTGTGTACTCATTCGTTTCGGAAGAGACAGGTACGTTAATTTAATAGCGTACTTCTTTTTCTTGCTTTCGTGGTATTCTTGCTAGTTACACTAGCCATCCTTACTGCGCTTCGATTGTGTGCGTACTGCTGCAATATTGTTAACGTGAGTCTTGTAAAACCTTCTTTTTACGTTTACTCTCGTGTTAAAAATCTGAATTCTTCTAGAGTTCCTGATCTTCTGGGATGTGTGCGCAGTGCCTACCTTCGAGGTTGTAAAGTCT
+
BCBC?BBBBABBCCDGDCCCCDCCCBBBDGCC?BCCC?BC@CACCCBBCCACCEEC@C@CC>C?CCBBBBB@@;@?@@A2@C?BCBB=BDCC@CBA<@B?ABBCCC?BCCBCAAA?CCC?A?BBCBBBAC?CCCC?A?A??=>>>>@DD<<<=;AAA=CD<A<:::?BBBBC;?@@AA5A<A<>>DDD/@@>=<5<<<667@>==3::::.;>>>C<?<?A;@@BD???<A;@@@@AA899<=4;///;88==<AA@@@<@@@;?<==>A;?:===@8@?::
@ATNG8:00064:02447
GATGGTAGTGTCAGTGCGCGTCGTCCAGAAGATCAGGAACTCTAGAAGAATTCAGATTTTTAACACGAGAGTAAACGTAAAAAGAAGGTTTACAAGACTCACGTTAACAATATTGCAGCAGTACGCACACAATCGAAGCGCAGTAAGGATGGCTAGTGTAACTAGCAAGAATACCACGAAAGCAAGAAAAAGAAGTACGCTATTAACTTTTAACGTACCTGTCTCTTCCGAAACGAATGAGTACGTGTGACGTACGTGAGCTACCATCGAGGTTGTAAAGTCT
+
556?8:::/0/:997:<@;;6655<4595.595955.57:=>??BA<AA59200///99:)::;88<<<:88891///////$/;5<.59,59949;>=>BCCC?B@A@=@AB<@@A@BDDDABCBBBDBB>A;;;8;BB@ABAA=B?BBC@ACCCCBBB>BBBBBB>AB?993699333,37849:999,//*///89>@?A6:8:AAA3;5:==8818:8988818=ADE:A==3888=;;;888??A@AAA;;;;;;>;;;:>>>>AA<A====@6://-
@ATNG8:00074:02450
GATGGTAGTGCGTGAGAGAGAGACCCAGAAGATCAGGAACTCTAGAAGAATTCAGATTTTTAACACGAGAGTATACGTAAAAAGAAGGTTTTACAAGACTCACGTTAACAATATTGCAGCAGTACGCACACAATCGAAGCGCAGTAAAGATGGCTAGTGTAACTAGCAAGAATACCACGAAAGCAAGAAAAAGAAGTACGCTATTAACTATTAACGTACCTGTCTCTTCCGAAACGAATGAGTACGAGAGAGCACACGTGTCTACCATCGAGGTTGTAAAGTCT
+
BBBB@BCBDDBB=AABBBCCBCBBB<BCC=BCB@@>9;7:BB@@@C?CC?C@CBBAAAAA2B>BAECBBBCBBBCAA99999(9@<@>BBB9BCF@CB>>>ACBB?@?CA;@>>9<<<;@@DBBBCCCCCCC?BBAA=AAAABBBBB>CCCC@CCABBCCB@BCCCBB?AB>BBF@BBB@@8?::4:AABA3AB?B??@BCBBB>A=AA==6;5;ADBC@BBBCCBB@D@CDD>C@@=@AAABBCECBBB>>?AABBBBBBBBAA>ADBABC<?;?A@A;??;;
@ATNG8:00077:02433
GATGGTAGCTCGCTGATGATATCTCCAGAAGATCAGGAACTCTAGAAGAATTCAGATTTTTAACACGAGAGTAAACGTAAAAAGAAGGTTTTACAAGACTCACTTTAACAATATTGCAGCAGTACGCACACAATCGAAGCGCAGTAAGGATGGCTAGTGTAACTAGCAAGAATACCTCGAAAGCAAGAAAAAGAAGTACGCTATTAACTATTAACGTACCTGTCTCTTCCGAAACGAATGAGTACGAGAGAGCACACGTGTCTACCATCGAGGTTGTAAAGTCT
+
ADBC@CBECCCCCCBBBCBBBCCCDBDBA@BAAA:::;?BBCCB@@=@@=@?BBABAAAA2A?BBCBBBCCCCF>A@;;;;;*;C>A=AAA7ACCABCBDFC@@@8>;??;@AA?BEEAA@CABBDCAAA::97BCD@BBBBAC995:?A??=@BAAABBB?BBBBBB@CC@AAA?A?>;818896;<===+=B7BDBBBCCAA7849>>>;@<B??@@>D;;;===<@=AAA:>;;8;BA@?@?BBB:::BBBBBDCCBBB????BBBBBB492:==>5?AA9
@ATNG8:00080:02438
GATGGTAGCATCATGCATATCTCACCAGAAGATCAGGAACTCTAGAAGAATTCAGATTTTTAACATCGAGAGTAAACGTAAAAAGAAGGTTTTACAAGACTCACGTTAACAATATTGCAGCAGTACGCACACAATCGAAGCGCAGTAAGGATGGCTAGTGTAACTAGCAAGAATACCACGAAAGCAAGAAAAAGAAGTACGCTATTAACTATTAACGTACCTGTCTCTTCCGAAACGAATGAGTACGATGAGATCTCGTGTGCTACCATCGAGGTTGTAAAGTCT
+
////)/::>CCBBBBCDEDBBBCCD@BBB@CAB;;6?B=ACB@C?B?BB@E?99::7===+B8B:33;;88888818;:;;;;)//(/(///&/6839:<::;:/.(.355.//527779>=BCCDDCCCCCC?CCCC?BABBBBBB>B?C??=?CCCCACA?AAABBB>AA>BBC9>>CCC=BBB?BBCCC2CB?B<<<?AAAA7;:=??@:>:=BC@@>ABBBBCC@C?BBC>CBB?BBBBBBBAAABBBBBBBBBA@<>>>@A=AAAAAA7:4:<<;5AB>>
@ATNG8:00089:02452
GTTGGTAGCTCACGTACGTCACACGTACTCATTCGTTTCGGAAGAGACAGGTACGTTAATAGTTAATAGCGTACTTCTTTTTCTTGCTTTCGTGGTATTCTTGCTAGTTACACTAGCCATCCTTACTGCGCTTCGATTGTGTGCGTACTGCTGCAATATTGTTAACGTGAGTCTTGTAAAACCTTCTTTTTACGTTTACTCTCGTGTTAAAAATCTGAATTCTTCTAGAGTTCCTGATTTTCTGGTAGAGCGTGCATATATCTACCATCGAGGTTGTAAAGTCTT
+
796:6=<DBB=B@@;;@<@CCCCCBBCDDCBC@AABM>CCBFACCBBBCFACC@@@@B@BCCC@C@BCCBBBBBB?CBBAB1BB>BBBB<@BBB?A?><?B<><BBBC?BBBBBBAA?CBC7;7;<<<=<>>;?==<:=@@>>>A>>>AAA==<=5:;>:>?<@<???A@@@AA:===>?2?;><@BBBB.==7670689/-----5/5555(3778>6@:>>;>>>A:99595:@?@@@6@AA<@?===;;7<///=89=@===8;;667606--,55)***2)
@ATNG8:00091:02422
GATGTAGTATAGAGCTCTACATAGTACTCATTCGTTTCGGAAGAGACAGGTACGTTAATAGTTAATAGCGTACTTCTTTTTCTTGCTTTCGTGGTATTCTTGCTAGTTACACTAGCCATCCTTACTGCGCTTCGATTGTGTGCGTACTGCTGCAATATTGTTAACGTGAGTCTTGTAAAACCTTCTTTTTACGTTTACTCTCGTGTTAAAAATCTGAATTCTTCTAGAGTTCCTGATCTTCTGGGCTGCGCTGATATGCGCTACCATCGAGGTTGTAAAGTCT
+
BACBBBCBBA@<995;=@?666<@BBBCCBB@BDDD<AA=@=@CCCECB>AABBD?B?BBBB>B?==?@<:BBC?CCCCC1>>6;773,3AAA=AAB?CC99:@C@@>ADB@;:;@<???<@<@>>>@A@B=@;;;6:;>?==>=>>?@@BB>>:>??;??<?<A@===9977555==C,86:7;9AAA.<<666.677/..<88;89999*8///8282:<07::88899>4987?=>28:@@9@??;>67///:9::;66::6///77706,//;;6899:
@ATNG8:00093:02437
GATGCACGAGTCACTCATATCCAGAAGATCAGGAACTCTAGAAGAATTCAGATTTTTAACACGAGAGTAAACGTAAAAAGAAGGTTTTACAAGGCTCACGTTAACAATATTGCAGCAGTACGCACACAATCGAAGCGCAGTAAGGATGGCTAGTGTAACTAGCAAGAATACCACGAAAGCAAGAAAAAGAAGTACGCTATTAACTATTAACGTACCTGTCTCTTCCGAAACGAATGAGTACCTCTCAGACGCTCGTCCTACCATCGAGGTTGTAAAGTCT
+
@??9;6==@AA@;9555>=AB@BDC?B@@@;;4;=A@ACBBB>@??B>@@BCBDCC1C@C@?:::?>>A?8<?:;:::':@>B5999&5@@8B@@CCCCBD@E@;;:;@@?CC99:?A??@BBBBBBB?AA<C>??>=B<CB?B?B?@>@DBBCBBB<@?@@AA<@@?BBC@@ABBA9?::78BCCC1@A=A@???A??>3938<<;5;9887>@;?BBB8<<271799/9992999>>?>?ADBBBBB@???@@AB?BBB?BB;;;@<=:===<6;>>>
@ATNG8:00060:02514
GATTAGACATATCGTACTCTCTGTACTCATTCGTTTCGGAAGAGACAGGTACGTTAATAGTTAATAGCGTACTTCTTTTTCTTGCTTTCGTGGTATTCTTGCTAGTTACACTAGCCATCCTTACTGCGCTTCGATTGTGTGCGTACTGCTGCAATATTGTTAACGTGAGTCTTGTAAAACCTTCTTTTTACGTTTACTCTCGTGTTAAAAATCTGAATTCTTCTAGAGTTCCTGATCTTCTGGTGAGATATGCATGATGCTACCATCGAGGTTGTAAAGTCT
+
A@B:CCCC@@ABBCCCBBDAABCEDCCBDD?CCCD=BB?BABBBBBBB@CCCAA=@6998919=?=ABB>><B=7;888);A;?998,7<><?CBB?BD9:9?B??;?BB?;;@@<@@@<@=AAA;;;;;79?@@8::@@A>>>@@@@@@;::8<==;>B=A=A@@>>>@@@8;;AAA5?<?;?<===,===<@,////89:=>>1////(//--7)-*/87<99<@@A<?=>?@BDD:==@=???A>>>A>>==<<?:::>>8=>>=@@:>;>@?A:ABCB
@ATNG8:00062:02504
GATGGTAGACACGTGTGCTCTCTCGTACTCATTCGTTTCGGAAGAGACAGGTACGTTAATAGTTAATAGCGTACTTCTTTTTCTTGCTTTTCGTGGTATTCTTGCTAGTTACACTAGCCATCCTTACTGCGCTTCGATTGTGTGCGTACTGCTGCAATATTGTTAACGTGAGTCTTGTAAAACCTTCTTTTTACGTTTAACTCTCGTGTTAAAAATCTGAATTCTTCTAGAGTTCCTGATCTTCTGGGTGTGTGCGCAGTGCCTACCATCGAGGTTGTAAAGTCT
+
//8:7<<ABBCBB96:666>666?CCCCCCBB@C@AA;@C<@?@DCBCCC@CCBBB?B?BCDC?A?BBBBBBB@@;99:9:$796;BBBB5BCBB?BBC?CC?><>AA@<AB???CAA<AAC=D>;;:<===>:>>?@:>>?AAFB>??AAB@;;;:9995//)/7<<@???BCC<;;;AA2=8=9:7777+7;;<<+/+/<;<::=;;5;???/@===A:>:>C:==??888;?<;;;BBA<@@AF:;;<>@@ACAD::;?<??@<;;<@@@;><>@@@:@@@@
@ATNG8:00068:02480
GATGGTAGTGTGTCTCTGAGAGTAGTACTCATTCGTTTCGGAAGAGACAGGTACGTTAATAGTTAATAGCGTACTTCTTTTTCTTGCTTTCGTGGTATTCTTGCTAGTTACACTAGCCATCCTTACTGCGCTTCGATTGTGTGCGTACTGCTGCAATATTGTTAACGTGAGTCTTGTAAACCTTCTTTTACGTTTACTCTCGTGTTAAAATCTGAATTCTTCTAGAGTTCCTGATCTTCTGGAGATACACATGATACTCTACCATCGAGGTTGTAAAGTCT
+
99>>8<=>>>===<;;;;;;>=<<<@@@BA@?:@?AA9A@=A>BBDDEIE@DEGCIAC@CBBB@B@DCCCDCCCD=@@BAA,AA=AAB@9A@;;4:?B<AFFBBCC@A?BCCCCBB@=ABA=@=ACAAAAAA?BBCC@CCCCBBBCCC;;;AAAA?BBA>@@7<7;AAADBB@A=@;;;0;5;@;;;<.;I;;;7;@BBBBBB;;5;@@3A;;<B=B=AB>BBDBBBB?B>BAAAAB<@;;5;BAABCCEDCCCCDCCBB;:4:<=?=?8<29999+;@?@
@ATNG8:00078:02483
GATGGTAGTGTGTCTCTGAGAGTAGTACTCATTCGTTTCGGAAGAGACAGGTACGTTAATAGTTAATAGCGTACTTCTTTTCTTGCTTCGTGGTATTCTTGCTAGTTACACTAGCCATCCTTACTTCGCTTCGATTGTGTGCGTACTGCTGCAATATTGTTAACGTGAGTCTTGTAAAACCTTCTTTTACGTTTACTCTCGTGTTAAAATCTGAATTCTTCTAGAGTTCCTGATCTTCTGGAGATACACATGATACTCTACCATCGAGGTTGTAAAGTCT
+
//77289=>ABA@;5559999;@?@BB@@@;;4;<@>6@A<@=@BDCCFDA;;<DC?@=@A@A<C?CBCGCCCBC?A@@@7=@8<00,/979.65A49;6;;<<@CADCCBB@@B<@@A5<5;AA=AEDFADBBB?BBDDC@A@BBAAAAABB@CCD@CC@C@CDBBBBCHG?BBCMI<CACACCDH9B;;<B=BBBBBBA;;;@LHM;C;;;;8;?CCADDCBA@@@C@BCDBBB8;;B<@A;;;CEF@AADCCCBBCCE?BCAABB?B?BBDD=BBBC
@ATNG8:00085:02519
GATGGTAGCTCACGTACGTCACACGTACTCATTCGTTTCGGAAGAGACAGGTACGTTAATAGTTAATAGCGTACTTCTTTTTCTTGCTTTCGTGGTATTCTTGCTAGTTACACTAGCCATCCTTACTGCGCTTCGATTGTGTGCGTACTGCTGCATTATTGTTAACGTGAGTCTTGTAAAACCTTCTTTTTACGTTTACTCTCGTGTTAAAAAATCTGAATTCTTCTAGAGTTCCTGATCTTCTGGATAGCGACGCGATATACTACCATCGAGGTTGTAAAGTCT
+
//9969;A@?=?666@<;;CBBBBAAAAA@@@>AACA;AB?C@BBBHICCACCCCC?C?CBBC?B>AACBBBBBB@BBBBB2@@:???>8<A==;@??;@B?A>??AA;??@AECBB?BDA=C=C@@@>>>>=BAAA<???=>>BAAAAA@@?===:>>;=<:==>>>A>>>AA;?;;@>2@,/*/<<<<,<=9::2>AAAAA<9//)-----%--//;6<6=?:@@@>==>=B<>>A@8737>?=AAA@>>>>>>=>>@@@@A==:;;;>A@<@;???D7>=>>
@ATNG8:00092:02485
GATGGTAGCTATACGTATATCTATGTACTCATTCGTTTCGGAAGAGACAGGTACGTTAATAGTTAATAGCGTACTTCTTTTTTCTTGCTTTCGTGGTATTCTTGCTAGTTACACTAGCCATCCTTACTGCGCTTCGATTGTGTGCGTACTGCTGCAATATTGTTAACGTGAGTCTTGTAAAACCTTCTTTTTTACGTTTACTCTCGTGTTAAAAAATCTGAATTCTTCTAGAGTTCCTGATCTTCTGGGTCTCTCTCTCACGCACTACCATCGAGGTTGTAAAGTCT
+
//:;:??DCA<====?@A<<<<?@@>656@9;2;@@B=BB?B?=BCBBCB@CBBDCAD@BCAA>A<@@>?@B@<<:BBBBBA(>>133;;3=:::6:9A?AB<??AAAB?BAAABBBC?B===B=@@@@@?;;7;BAA188=;;;;=====?===@<<<;6//*/387AA>>>>A999:;<,:194:67677%7<666+--7---76698===;;%822254938848;;9///38387=><<7<;:907>><=>==A@E>>9=733726---;<7<167>A7<<<9
@ATNG8:00095:02517
GATGGTAGCAGACGTGACAGAGCGCCAGAAGATCAGGAACTCTAGAAGAATTCAGATTTTTAACACGAGAGTAAACGTAAAAAGAAGGTTTTACAAGACTCACGTTAACAATATTGCAGCAGTACGCACACAATCGAAGCGCAGTAAGGATGGCTAGTGTAACTAGCAAGAATACCACGAAAGCAAGAAAAAGAAGTACGCTATTAACTATTAACGTACCTGTCTCTTCCGAAACGAATGAGTACGATGAGATCTCGTGTGCTACCATCGAGGTTGTAAAAGTCT
+
//79399=>CBB;;6BBB===ABBB899549>:00/)/)/99595<9<?@B??@??>BAB2A<@@=3338888=5:955555$55.55<>>2<<>9696?@@=AB>C@CD@CCC?CBBBCCCCCBCBBBBA?;?A9949>?????@9?;@:;6;@@ACBBB@BBBBBB?BB>@AB<???AA;@993:>==<,<A=A??@BEC==:=8=?>?:>:<AB@@=@@@A@BB?C@CCC<B?@=?BBBBAABBBBAAAAA=>>==>>>>@B<BABAAA18088888)9=99
@ATNG8:00097:02505
GATGGTAGCATCATGGCATATCTCACCAGAAGATCAGGAACTCTAGAAGAATTCAGATTTTAACACGAGAGTAAACGTAAAAAGAAGGTTTTACAAGACTCACGTTAACAATATTCAGCAGTACGCACACAATCGAAGCGCAGTAAGGATGGCTAGTGTAACTAGCAAGAATTCCACGAAAGCAAGAAAAAAGAAGTACGCTATTAACTATTAAACGTACCTGTCTCTTCCGAAACGAAATGAGTACTGCGTCTCACTCTCGCCTACCATCGAGGTTGTAAAGTCT
+
::45.44<44/;;//)/7>@@@AB;;85===5;5=55068;::=0//6776;69993///&/38///::9;8?<5<>;:999$9;7<2999&59<.69>EC@@@B?A=AB?BBD?>656<<5//:/--8--)/7773;;<;>=:::?8@=>;<<00///:6=<:989,33,3,3,39766.///(//////#/94//48>;555,2,2222+22'27;44.44889::494333(3333(333;==========>=<<===;;=A0000>>=AA=@=A@@@8>?98
@ATNG8:00060:02521
GATGGTAGCTATACGTATATCTATGTACTCATTCGTTTCGGAAGAGACAGGTACGTTAATAGTTAATAGCGTACTTCTTTTTCTTGCTTTCGTGGTATTCTTGCTAGTTACACTAGCCATCCTTACTGCGCTTCGATTGTGTGCGTACTGCTGCAATATTGTTAACGTGAGTCTTGTAAAACCTTCTTTTTACGTTTACTCTCGTGTTAAAAATCTGAATTCTTCTAGAGTTCCTGATCTTCTGGAGATACACATGATACTCTACCATCGAGGTTGTAAAGTCT
+
44993:==>B>DCCCCCBCCDDEA@?;59=9:1:BBE>BB?A?ABBBCCB@CCBBC@C?A@AA<@<?@=?:=>:?7?A<@<+==7====6==BC>AAB=AB<>??CBA>AAA???AB?B;;7;===>===??;?>>>;?@@>>>?AAAB@@@8861855,2:5=68<><<8AA@025BAA-<1818:>AA/=>>AA8=<<<:568A>78999*8///<0508>8>>=>BAA;=:>ABA?A79:?:768?BAA>>>=?@?>899;;5;<::::5:+//::1666>
@ATNG8:00069:02521
GATGGTAGTCTCAGATAGTCTATAGTACTCATTCGTTTTCGGAAGAGACAGGTACGTTAATAGTTAATAGCGTACTTCTTTTTCTTGCTTTTCGTGGTATTTCTTGCTAGTTACACTAGCCATCCTTACTGCGCTTCGATTGTGTGCGTACTGCTGCAATATTGTTAACGTGAGTCTTGTAAAACCTTCTTTTTTTACGTTTACTCTCGTGTTAAAAATCTGAATTCTTCTAGAGTTCCTGATCTTCTGGGTCTCTCTCTCACGCACTACCATCGAGGTTGTAAAGTCT
+
A@AA?BBCBB@AADCBAA=99ECBBCB@B@A@;@;;;;.9D7>:>@DCBBC@CCCBB>A=@A;;59.94<<>>>==9<;>>C1BB=A@A@A7@AAA;@9;;/;B5;;@AAB?A@BAAABB=ABC=A?BCDB>>00-0@B@?GBBBBDC@@@@@BBACCA<<;@FE?C=>000:<==A=99999*55:;9999999"99<<D6CCC9:6;;>=:BBBA0A9999:C=CD@?@@CBBB?B@AAABBC@CABD?BBBBBBABBA@@ACCCBBB@BBAC;;8;@BBBD>BCAB
@ATNG8:00074:02551
GATGGTAGGACTAGCGTCTGAGAGGTACTCATTCGTTTCGGAGAGACAGGTACGTTAATAGTTAATAGCGTACTTCTTTTTCTTGCTTTCGTGGTATTCTTGCTAGTTACACTAGCCATCCTTACTGCGCTTCGATTGTGTGCGTACTGCTGCAATATTGTTAACGTGAGTCTTGTAAAACCTTCTTTTACGTTTACTCTCTTGTTAAAAATCTGAATTCTTCTAGAGTTCCTGATCTTCTGGCGCTCTGTCACGTCTGCTACCATCGAGGTTGTAAAGTCT
+
::CG@CCC?B@A;;;<<=BB9;;DABCBHHCC@CACC=BD@CCCBBBBB@CGBCB@D=BBCC@B?BCCCDCDCD@BBBBB2BC8;:CC>CDCCAHCFAGG?=;;DBC@CCKFCCCB@CCD@D@CDCDAAA@?CBBB@CAA@AAAABBBBBBAAA?BBA?BB@B@DCAAADCBB>B;;;;.;=A=<<<<.;A@@A999DECCCABB<@@>@,@@@ACAC@DD?BCCCCBB@D@BBBBBB@@@AAIEDBBAABEBBB@@@@A@CC@CCAA@?;?;?ABB=BC@@
@ATNG8:00078:02535
GATGGTAGCTCACGTACGTCACACGTACTCATTCGTTTCGGAAGAGACAGGTACGTTAATAGTTAATAGCGTACTTCTTTTTCTTGCTTTCGTGGTATTCTTGCTAGTTACACTAGCCATCCTTACTGCGCTTCGATTGTGTGCGTACTGCTGCAATATTGTTAACGTGAGTCTTGTAAAACCTTCTTTTTACGTTTACTCTCGTGTTAAAAATCTGAATTCTTCTAGAGTTCCTGATCTTCTGGGTCTCTCTCTCACCACTACCATCGAGGTTTGTAAAGTCT
+
//9;6:;A@A=C@@;B96:CBCJCBBCCCBAA?ABAG>CC@C@CCBCGBB?CCBBC?B@BABD@D<@ABBBBBB?=88788)9?;AABB>BBBB?BBC?BC@B@AC@@<>?BBCCAA?AAA<A<A@>?<===<?ACC8;:@>==????@A@>=>@<==>=AA=A<=<<AAAAAD8=>ABA6=:=;>>AAA/?A>@>7?=;=@@A==<:????/?:;;A=A<@@<@@@?;;;<A<AA@@>>:>?BB:@@>??@@AAAAA7=>>>?;@@A<88/66.///607==7
@ATNG8:00080:02525
GATGGTAGGCGAGAGTGAGACGCAGTACTCATTCGTTCGGAAGAGACAGGTACGTTAATAGTTAATAGCGTACTTCTTTTTCTTGCTTTCGTGGTATTCTTGCTAGTTACACTAGCCATCCTTACTGCGCTTCGATTGTGTGCGTACTGCTGCAATATTGTTAACGTGAGTCTTGTAAAACCTTCTTTTTACGTTTACTCTCGTGTTAAAAATCTGAATTCTTCTAGAGTTCCTGATCTTCTGGGTGCGCTACAGTCTCTCTACCATTCGAGGTTGTAAAGTCT
+
///75:;<?>??<AB=DCCCCCCCBAB@BBBB?CA@?ADADAA@ADFCC@@AABC?C@@@@C?B=@?ABA9836066666'//(/;=829???=??C<AA>999BCF@CBBBBBBA=>>>=B<@?@?=;;;:=>>?:>>?>>=;888>==;;;>5;:;8==<@=?==<///==166A@@5?3;4:9::;+;A??@9=878@=====9>>>>/<;;::9>8==:>B><=////7=>;@;;577760///:<@BA@???@AAA::9677)//667<599BB:A@A>
@ATNG8:00080:02549
GATGGTAGGTGCACATGAGTGTATCCAGAAGATCAGGAACTCTAGAATAATTCAGATTTTAACACGAGAGTAACGTAAAAGAAGGTTTACAAGACTCACGTTAACAATATTGCAGCAGTACGCACACAATCGAAGCGCAGTAAGGATGGCTAGTGTAACTAGCAAGAATACCACGAAAGCAAGAAAAAGAAGTACGCTATTAACTATTAACGTACCTGTCTCTTCCGAAACGAATGAGTACCTCTCAGACGCTCGTCCTACCATCGAGGTTGTAAAGTCT
+
//9939/0+/==?<BCCCCCBBB@@=@AD?DBA@@@<@=@AABBB@=@D9;7;AA;;;;.;9@@@ABBCB;:79@@@<@+:@2:29=5=@A:>C@@;;:AA;@=:949@@;AABBBAA@CBBBECCCCABBBD@AAAA?>=>4:4;;;5;BADCCCC@ECCBAA?AC8::C?A??>A8997899999(9@?B???CCDBB?B?CBBA7:6;=B@A=@A;;;BB?B@;;;0;@=;@BCBBBB=??BBBCCCCBBBBBD<??B?A>>>>>;?8==>=6<<::
@ATNG8:00092:02540
GATGGTAGTATCTGTCTACGAGAGCCAGAAGATCAGGAACTCTAGAAGAATTCAGATTTTTAACATCGAGAGTAAACGTAAAAAGAAGGTTTTACAAGACTCACGTTAACAATATTGCAGCAGTACGCACACAATCGAAGCGCAGTAAGGATGGCTAGTGTAACTAGCAAGAATACCACGAAAGCAAGAAAAAGAAGTACGCTATTAACTATTAACGTACCTGTCTCTTCCGAAACGAATGAGTACGAGAGAGCTCACGTGTCTACCATCGAGGTTTAAAGTCT
+
;@@>5;>C??@BA<ACCCCGCCCBB@BCC?A@;;;A<@<@@@@@?@=AA?A?@?000A@A0@<@00/>//38333(386;;::'//(/(///&/6717;:9992--(-(-2244523557=>@ABCCDDCCCC@CC??<@CCCAAAB>C?BBB@BCCCBBAB?BBBBBB?BB?>=>>A@@A@:A??<?BEDD2CC?B996AAAAA;A<@@@@=@<@@BAA?A@@@@AA?C?BDF>C?@=@BBBCCBBAACCBAAABCDCAAABCBB?A???@?7;;0:90;>88
@ATNG8:00092:02546
GATGGTAGAGAGAGCTCTCTCATCGTACTCATTCGTTTCGGAAGAGACAGTTACGTTAATAGTTAATAGCGTACTTACTTTTCTTAGCTTTCGTGGTATTCTTGCTAGTTACACTAGCCATCCTTACTGCGCTTCGATTGTGTGCGTACTGCTGCAATATTGTTAACGTGAGTCTTGTAAAACCTTCTTTTTACGTTTACTCTCGTGTTAAAAATCTGAATTCTTCTAGAGTTCCTGATCTTCTGGCTGCGCTGATATGCGCTACCATCGAGGTTGTAAAGTCT
+
:;<<;BCC=BBBBC@666@??>;;;;565<<<9696?5?;7;99:9;9949.44;:7<9;9==;>?CBA@@>@88(/////&/8068999/8;4405=;5>>,///88858:<BCBBB><><;A<AAAB???>>FA==9<<==;;:A@;;;B?8885856=DE=A<;;:<><>@@;?<<==3=<B;>>@@@/@@==@6=<<///77<@47777)6///96<6>@:@???>;;7:=BA;76:6///9===:>>===?===;;7:::176797707)////*/899
@ATNG8:00092:02557
GATGGTAGGAGACACGTCGCACACTTACTCATTCGTTTCGGAAGAGACAGGTACGTTAATAGTTAATAGCGTACTTCTTTTTCTTGCTTTCGTGGTATTCTTGCTAGTTACACTAGCCATCCTTACTGCGCTTCGATTGTGTGCGTACTGCTGCAATATTGTTACGTGAGTCTTGTAAAACCTTCTTTTTACGTTTACTCTCGTGTTAAAAATCTGAATTCTTCTAGAGTTCCTGATCTTCTGGGTCTACGGCTCGTCGCGCTACCATCGAGGTTCGTAAAGTCT
+
=@AA>BCD?CBBBBBBB;99<@@<@666<<>>:?CCB=@@461655=??@:===99059<<=>:B?AABBBB=<<897777$3317377+3:;=6?==8<?::99>>?=BBBBBBAA>AAA=A<??=885595:?>>7;<==>>>??@??>?>88076618:3999:<989>><9;<>>.<4;5;>??@.>>@CE9???A>>>>;;56898*8///;5;5@A<@@<=6686=;;;:@>>9>988-8=<<//(/8333///7569@;;=7677270...>>1877;
@ATNG8:00097:02543
GATGGTAGAGTATCATGTGTATCTCCAGAAGATCAGGAACTCTAGAAGAATTCAGATTTTTTAACACGAGAGTAAACGTAAAAAGGAGGTTTTACAAGACTCACGTTAACAATATTGCAGCAGTACGCACACAATCGAAGCGCAGTAAGGATGGCTAGTGTAACTAGCAAGAATACCACGAAAGCAAGAAAAAGAAGTACTCTATTAACTATTTAACGTACCTGTCTCTTCCGAAACGAATGAGTACTGTATCTATGTGTGCGCTACCATCGAGGTTGTAAAGTCT
+
48995:;;=>==;;;666>995555.544.4999::7?9BBCDGCB?DC@C@CCBBBBBBB)C@BCBBCCCCAAA>ACGCIHH5B?AC5;;;*;CD?CBCA@AA;;8;@BB?BCC@DCAAACBBB@@ACCCBB>BB;;8;CBABBBA>BACBC@BCDDCCBA?ACCCCC@9:9;BD?BB???8>AB@BDDDD2AA?BBDBBAAAC@A9?7888)8:>>>;;5;=866975:5@CD;;;668897///888<<<><<>??=>===@AA<@@AA@A<@:>=@B9=<=9
@ATNG8:00111:01945
GATGGTAGTGATACAGATCAGACACCAGAAGATCAGGAACTCTAGAAGAATTCAGATTTTTAACACGAGAGTAAACGTAAAAAGAAGGTTTTACAAGACTCACGTTAACAATATTGCAGCAGTACGCACACAATCGAAGCGCAGTAAGGATGGCTAGTGTAACTAGCAAGAATACCACGAAAGCAAGAAAAAGAAGTACGCTATTAACTATTAACGTACCTGTCTCTTCCGAAACGAATGAGTACCTCTCAGACGCTCGTCCTACCATCGAGGTTGTAAAGTCT
+
CCCC?BBBACDCBBBBCCCCHBB@DBDDC<A@CCAA>A@CBC@@AB?CD?D?ABBCCDDC2A;ABB@BBBB>>>7<?@BCCC5BB?B@CCD<CCC@CCBBCCCDC@C?CC@CBC@CCAABBCFECAABCCCCACB@A=@@@@AAAA<A?B@@>ABCCCCCD@@@@AAB?BC>A@A<>>BB?9A9939@AAC3DC?B???CDAAA<A;@@@@<@<@?BCC@BCAA@DD@C?BBC>CCD?AAAABBC?BBBBCBB>>>BCCAA<>>>;>BBB>>;>6:9>?6>:;;
@ATNG8:00114:01940
GATGGTAGTATCTGCACACTCTGTCCAGAAGATCAGGAACTCTAGAAGAATTCAGATTTTTAACACGAGAGTAAACGTAAAAAGAAGGTTTTACAAGACTCACGTTAACAATATTGCAGCAGTACGCACACAATCGAAGCGCAGTAAGGATAGCTAGTGTAACTAGCAAGAATACCACGAAGGCAAGAAAAAGAAGTACGCTATTAACTATTAACGTACCTGTCTCTTCCGAAACGAATGAGTACACATCGTCGTGTCGTGCTACCATCGAGGTTGTAAAGTCT
+
@@@C>AADCA@?@BBBBBBIGAAAC>BBB;;/00/96:6;;=@@@C>AA?@=0000/;;;+?6==8<;;::398+7;?>>>>0>@=C4;;;6;BB@CCCCCJDCB>B>AA=ABB>BBBCCCCCCJEECBBCB@BBBB@CCCDCBBB?B@CCDBCCBBCB@@?@ABCAA>A@=@AB@BBDD?B>AA=?????.??;?BBCCBBAA>B>BBBCAC@CCCA@?@BBECCC@D?AAA<ABC?BBBBACCCCAABCBBBA@@AAAAAACC@BAAA??;?999CC>BBBB
@ATNG8:00127:01921
ATGGTAGCGCATATCAGCGCAGCCCAGCAAGATCAGGAACTCTAGAAGAATTCAGATTTTTTAACACGAGAGTAAACGTAAATAGAAGGTTTTACAAGACTCACGTTAACAATATTGCAGCAGTACGCACACAATCGAAGCGCAGTAAGGATGGCTAGTGTAACTAGCAAGAATACCACGAAAGCAAGAAAAAGAAGTACGCTATTAACTATTAACGTACCTGTCTCTTCCGAAACGAATGAGTACAGAGAGTACGATATGTCTACCATCGAGGTTGTAAAGTCT
+
///)////794:59@>::>=00/;/0///)///<:<7<8=;;;=;=:99.3-33:444444#47999>>>@@@>>7>=ABC=B@@A5;5<;;&5;<7<A=<;;??@<@?AA>@@@<@ACBAABCDAABCCCCC@BBBB@BAACAAAA=B?C;;8;BCBBCCD@CCBAAA@DC@?@?<??@@@8@=>9:9:99(:@;@999>=A@@==<>>=A<A<AACCC?CBAABBC?BACCD?DDD?AACCCCCCBBBBBAABA???AA??>??9?A>>>B>A>ABAB=@AA=
@ATNG8:00129:01923
GATGGTAGTATCTGCACACTCTGTCAGAAGATCAGGAACTCTAGAAGAATTCAGATTTTTAACACGAGAGTAAACGTAAAAAGAGGGTTTTACAAGACTCACGTTAACAATATTGCAGCAGTACGCACACAATCGAAGCGCAGTAAGGATGGCTAGTGTAACTAGCAAGAATCCACGAAAGCAAGAAAAGAAGTACGCTATTAACTATTAACGTACCTGTCTCTTCCGAAACGAATGAGTACGAGAGAGCACACGTGTCTACCATCGTTCGGTCAGAGTCT
+
@>:905:<?A@;?@?;;;@CCA;>;=>A9;5:@99.47;9:?::?9<;8A8?>?9:::9'36;778@><<=<<6==BDDDD1AAC>6?@@2?<<9<CE@@@@=>2:29=8=9=::>><@;;;@??A@A@?A=@A:;69??>@@@?<A=@;;6;?CBAAAC?A?=887133233,36666.///06:::/::5<:8844299594<225+2+25545:>655<::776:::19//)/669;<@747=<B;<8;373877797825577?;>><?<<<A@@?>
@ATNG8:00134:01922
GATGGTAGACACGTGTGCTCTCTCGTACTCATTCGTTTCGGAAGAGACAGGTACGTTAATAGTTAATAGCGTACTTCTTTTTCTTGCTTTCGTGGTATTCTTGCTAGTTACACTAGCCATCCTTACTGCGCTTCGATTGTGTGCGTACTGCTGCAATATTGTTAACGTGAGTCTTGTAAAACCTTCTTTTTCGTTTACTCTCGTGTTAAAAATCTGTAATTCTTCTAGAGTTCCTGATCTTCTGGAGATACACATGATACTCTACCATCGAGGTTGTAAAGTCT
+
//8;6:<ACBA:95=;;;<>><<<GA@@<AA@@CCDE?CC@C@CCCBBBC>AACAA?A@BBBB@C?BBBBBB@A?;87889$9=3>@AA;@B@@=???=>@;@::8>?7>?BBB>>><==><@<@AA@>>>@;?@==7::B@@@@A>>>?A@===9:;;5;@5;5;;;??>>>A;>>@@@3@;@:>>???/?BBD:AAA>>=:9:=8=AAA/A/////597::5>??===@<>;?BB?>>;888;??>>>@@A>===BCBC@@>>;=>=??B;><>>AA:A:;:
@ATNG8:00105:01999
GATGGTAGTAGTACACTGTCATACCAGAAGATCAGGAACTCTAGAAGAATTCAGATTTTTAACACGAGAGTAAACGTAAAAAGAAGGTTTTACAAGACTCACGTTAACAATATTGCAGCAGTACGCACACAATCGAAGCGCAGTAAGGATGGCTAGTGTAACTAGCAAGAATACCACGAAAGCAAGAAAAAGAAGTACGCTATTAACTATTAACGTACCTGTCTCTTCCGAAACGAATGAGTACTGTATCTATGTGTGCGCTACCATCGAGGTTGTAAAGTCT
+
000/)/9@ABCBCCBBB;BBB@A@?BCFABBBB@@<A=ABCDDDC@CC?B@BC@@ABBA3C?BBCDDDCBBBC>BACCCCC5BB?C?BCC<CGHBCCCCCCCBB?B@BB?BCD?CAAACDDDBBBCDBBBB@CCBC>A?A??>>A>B@CCC?BACCCAAB?BAABBB?AA?BBB>ABBBC<????BBABB3BC@B>>>BAAAA:>;>>@@4:6:ACBC?BCBCBCC=?=?CD>C??>@BBBBDDBBBBBBBBB@@A@AAB@???<@@A@@@:=9=>=<5A:::
@ATNG8:00118:02019
GATGGTAGCAGACGTGACAGAGCGCCAGAAGATCAGGAACTCTAGAAGAATTCAGATTTTTAACACGAGAGTAAACGTAAAAAGAAGGTTTTACAAGACTCACGTTAACAATATTGCAGCAGTACGCACACATTCGAAGCGCAGTAAGGATGGCTAGTGTAACTAGCAAGAATACCACGAAAGCAAGAAAAAGAAGTACGCTATTAACTATTAACGTACCTGTCTCTTCCGAAACGAATGGGTACGATGAGATCTCGTGTCTACCATCGAGGTTGTAAAGTCT
+
>?CC@CCCCCCBBAABEECBBBBBB?BCC@CCCB@A>A@CCCBBAA>AB@C?B?A89888(9?BBBCDABABBD>AAABBAA0BA>A5;;;.;CCAGCCCCCCCA?B?AA?@AA>AB@@BBBBBCCBBBCCCD@BBB?B???BBAC>C@BBB>ABBBBAAB?BBBAAB?CC@BBC<??999,8<>;==>=?.?@=A==>@AB@@:>:>?AA9=9<?B@@=@BAAACB?B?BBB=BCD@BBB=BCBBBABBBBCBBBBBAA>@<=:=??E@?;?=@@BB9??88
@ATNG8:00121:02016
GATGGTAGGCGTGTGAGAGTCTGCCCAGAAGATCAGGAACTCTAGAAGAATTCAGATTTTTAACACGAGAGTAAACGTAAAAAGAAGGTTTTACAAGACTCACGTTACAATATTGCAGCAGTACGCACACAATCGAAGCGCAGTAAGGATGGCTAGTGTTAACTAGCAAGAATACCACGAAGCAAGAAAAAGAAGTACGCTATTAACTATTAACGTACCTGTCTCTTCCGAAACGATGAGTACGTGTGCGACGTGTCTCCTACCATCGAATCCTCTTAGTCT
+
8///39795:<<:<55544<;556@6;;;:==>?>C9B266<<<<=@CD297::99@BBB1B@B885:===>=<6<777777'738>;@=B1=8<==<<8.----(--626.2+2862222225599//-7266,-(----779:/5.523,/6/----*-3733.//533.3;;6;;7307;7977878(8=17:5659<<>8958///(/(/.8893677//.626057=33::///88---////:63555555872669/55555-55-555-5997;
@ATNG8:00128:01978
GATGGTAGAGAGACTGTAGCGCACCCAGAAGATCAGGAACTCTAGAAGAATTCAGATTTTTAACACGAGAGTAAACGTAAAAAGAAGGTTTTACAAGACTCACGTTAACAATATTGCAGCAGTACGCACACAATCGAAGCGCAGTAAGGATGGCTAGTGTAACTAGCAAGAATACCACGAAAGCAAGAAAAAGAAGTACGCTATTAACTATTAACGTACCTGTCTCTTCCGAAACGAATGAGTACGATGAGATCTCGTGTGCTACCATCGAGGTTGTAAAGTCT
+
BCCE>@ABDCCCCCBBCCCDDB;:90;A@=@@@@AB?B>AACCCBB?BC@B????=>?=?.??CBCABECDAAA<@AAABBB5BA?C6;;;6;AB?B:<;CCCCC>A>@@=@BB?BBCCCDCCCCCDCCCCC@CBBB?BAAA?@?B>A>A;;8;BABBCCDAAAABCC@CC@BBA499@>>8@??:?DBBB3DD@BBBBB??==:=<A???=A=??BCC@CBBBAEF@B?BBB=BBD9;:CCBCBAAAABBBBAAA>DD@>==AA<@>>>==8<8=>>?8B999
@ATNG8:00139:01983
GATTAGTATAGAGCTCTACATAGTACTCATTCGTTTCGGAAGAGACAGGTACGTTAATAGTTAATAGCGTACTTCTTTTTCTTGCTTCGTGGTATTCTTGCTAGTTACACTAGCCATCCTTACTGCGCTTCGATTGTGTGCGTACTGCTGCAATATTGTTAACGTGAGTCTTGTAAAACCTTCTTTTTACGTTTACTCTCGTGTTAAAAATCTGAATTCTTCTAGAGTTCCTGATCTTCTGGCGCGTATGTATGTCGCCTACCATCGAGGTTGTAAATCTATCAGCCG
+
CBC@CBBBCCCBBBDDDEDCDDCCCBCDCB@BCCD>DF?A?AABCBBB?BBAA@?B99;BB@C?CBCAAACCC?BBBBB1@@<@00,/99?/74=?BB?BBBBCC>BAB9;<@B:>;A=@<@==<9:9:;><=>8;;AA>>>???ACCC88858:98<<8==A@@>==A;;5;=>>?3?;@:;;;;;+7<::;2;///===A@@;<@@@,@///:171;A9=>???@@=D=@@@@;:7;;A=::;=<:::??AA@@>>;>>B5;:>?@?;@<??<=2<;33392220,
@ATNG8:00140:02012
GATGGTAGCTCTGCTCTGACTTTCGTACTCATTCGTTTGGAAGAGACAGGTACGTTAATAGTTAATAGCGTACTTCTTTTTCTTGCTTTCGTGGTATTCTTGCTAGTTACACTAGCCATCCTTACTGCGCTTCGATTGTGTGCGTACTGCTGCAATATTGTTAACGTGAGTCTTGTAAAACCTTTCTTTTTACGTTTAACTCTCGTGTTAAAAATCTGAATTCTTACTAGAGTTCCTGATCTTCTGGGCTGCGCTGATATGCGCTACCATCGATGGTTGTAAAGTCTATCACCG
+
59==8==BB@<<;??CCBCBB@<B@A@565<=6;:?>8=:>499>>;;<9==558?C=??BC?C=??CBBAAAD?A@@@@.::;@99827>?@3:7?;?@?BAA@@@:@AA;=@>>;>AB<@<@@@=;;;>:;;;==@@@CCA?@@BA>>=;;<5///599171;:;@???@B:=;;::-:198*8:???/@A===-81888<<88//)/555'55978489>@7:;@@A@@@9@<@@@@@A===<<6:///;:::?@??>>:::=;/--7=3369@9===;17777---,,0-
@ATNG8:00118:02068
GATGGTAGCGAGCGAGTGTGTATACCAGAAGATCAGGAACTCTAGAAGAATTCAGATTTTTAACACGAGAGTAAACGTAAAAAGAAGGTTTTTACAAGACTCACGTTAACAATATTGCAGCAGTACGCACACAATCGAAGCGCAGTAAGGATGGCTAGTGTAACTAGCAAGAATACCACGAAAGCAAGAAAAAAGAAGTACGCTATTAACTATTAACGTACCTGTCTCTTCCGAAACGAATGAGTACGATGAGAGAGCTCTCTCTACCATCGAGGTTGTAAAGTCT
+
89;;:BCECCBA@ABCCBBBCCFHGACBB@BAA@:4.45:<<ABBF@CB@A??;;;<===+>?CCCCCCCBCDJ@CCCBCCB0BB=A4:9::$9@@9>6655>>::659=<?CA@><<BBDDCCBBBBBBBBBACBAAABBBBBBBB@CAD;;:;CCDBCCB?BBBBBA@CC?BBC?CBBAA;@==9::::9:%:=9<?@?????B@B?BBB@;?6;;IAB=ABBBAAB?B?BCC=BBB7;;@?CCGEBCCCBBBBBCBBBBB???C<?9:8::07/5665,5:<:
@ATNG8:00128:02026
GATGTAGTGCGTGAGAGAGAGACCCAGAAGATCAGGAACTCTAGAAGAATTCAGATTTTTAACACGAGAGTAAACGTAAAAAGAAGGTTTTACAAGACTCACGTTAACAATATTGCAGCAGTACGCACACAATCGAAGCGCAGTAAGGATGGCTAGTGTAACTAGCAAGAATACCACGAAAGCAAGAAAAAAGAAGTACGCTATTAACTATTAACGTACCTGTCTCTTCCGAAACGAATGAGTACATAGATATACGTATAGCTACCATCGAGGTTGTAAAGTCT
+
99:<@A?A@DDCCCBBBCCCB;:;)5AA6>CBBAA>A?BBBABAA>AC?C@BA@99::9$3178:ABD?@==>5=7;4444$4;7;.555&5<<7><<AA@@:;:;?AA?BCC?AADBCBBBBGCCCCBCC@CBBB?CCCCCCBB?C@CBB=@@AAB@@??AAACCB?BD?BBB?@>999,7<<8779999%0=:0000A=BA@;@<@@??<?<==BBB>BBBA@AF?C@CCD>CCE=@@A???BBBB?@?BFBBCBC>>>>>AB==<>>>B1819>>=6@A=>
@ATNG8:00133:02051
GATGGTAGACATATCGTACTCTCTGTACTCATTCGTTTCGGAAGAGACAGGTACGTTAATAGTTAATAGCGTACTTCTTTTTCTTGCTTCGTGGTATTCTTGCTAGTTACACTAGCCATCCTTACTGCGCTTCGATTGTGTGCGTACTGCTGCAATATTGTTAACGTGAGTCTTGTAAAACCTTCTTTTTACGTTTACTCTCGTGTTAAAAATCTGAATTCTTCTAGAGTTCCTGATCTTCTGGCGCGTATGTATGTCGCCTACCATCGAGGTTGTAAAGTCT
+
//::7<;BBBBBDHCCBBCEHCCBCBBBCFCB@A;;;49A=@?DD@?@AA>AA?A?@C@CCBB?@?BBBBBBB<A><====+432855.5898/839;@B<=>B??><:???@@AA<@@B<?:?:8:;=@A<AAAA6::AAA@=<<@DBA><;:7:;?<?D:>:=@A;;;?A@7;;AAA5A<><>@AAA/A>676-8==::;A???<?@@?/????@=C=AA7;;AA=>==B<??>==><>@@=;;7<9=///=99<==@5::?:=<==?@<A<>>AC9A;;;
@ATNG8:00134:02048
ATGGTAGTGTCATATGAGAGTGTGTACTCATTCGTTTCTGAAGAGACAGGTACGTTAATAGTTAATAGCGTACTTCTTTTTTCTTGCTTCGTGGTATTCTTGCTAGTTACACTAGCCATCCTTACTGCGCTTCGATTGTGTGCGTACTGCTGCAATATTGTTAACGTGAGTCTTGTAAAAACCTTCTTTTTTTACGTTTACTCTCGTGTTAAAAATCTGAATTCTTCTAGAGTTCCTGATCTTCTGGTCTACTACACTGTACTCTACCATCGAGGTTGTAAAGTCT
+
4495:<<BCBBBCD@AB@BA@@>>@>:>:43-434:2::9;7:??A@A@8;9<@@=@>=<@@+0+0==9:55594555555#594955.4<5679>A>9;49;=<00+0>==:?CC?BBB7;6:@?=@@;;4;?@?8?@?@@ABBDJCCBBCCC@BAB=<;7;?CCAA==@00,00;:;:)::?;@@DDCCC#::CAA9@:;:=?::59=BBBC1BAA;;4;9>@;>@=;:59.9.5<<>99255838566?>>C?=BBBBBBBA@@<;;;A<<5;=AA@C>CCCC
@ATNG8:00134:02053
GATGGTAGTGTCAGTGCGCGTCGTCAGAAATCAGGAACTCTAGAAGAATTCAGATTTTTAACACGAGAGTAAACGTAAAAAGAAGGTTTTACAAGACTCACGTTAACAATATTGCAGCAGTACGCACACAATCGAAGCGCAGTAAGGATGGCTAGTGTAACTAGCAAGAATACCACTAAAGCAAGAAAAAGAAGTACGCTATTAACTATTAACGTACCTGTCTCTTCCGAAACGAATGAGTACACATCGTCGTGTCGTGCTACATCGAGGTTGTAAAGTCT
+
ACBB>ABCBBCCABBBGCBDCDEDDCBCC=CCCC@D?BBCE??@@AA?A?AAA:9999.:?CCCBAAABBB@8?@88787(8?:A@CCC9CCC?CCCBBBA>>687:A;A@@<@@AAA@?>?D>>>>>>@:>>??9>>>>>>>>:<:<=B?BBBBBB@@:@AAA@?;?A>CAA>BB@B@<<>>;??=<</9749<@@A@@@A:;4<>;<:>:=@@>@;@@AA<<<<A<ABB9@>>;>AAC889BBDCCCBBBBBBBCAAABBBDFBBA@>@@CBBB=BABC
@ATNG8:00134:02063
GATGGTAGGCGTGTGAGAGTCTGCCAGAAGATCAGAACTCTAGAAGAATTCAGATTTTAACACTGAGAGTAAACGTGAAAAGAAGGTTTAACAAGATCTCACGTTAACAATATTTGCAGCAGTACGCACACAATCGAAGCGCAGTAAGGATGGCTAAGTGTAACTAGCAAGAATACCACGAAAAGCAAAGAAAAAGAAGTACGACTATTAACTATTAACGTTAACCTGTCTCTTTCCCGAAACGAATGAGTAACAGAGAGTACGATATGTCTACCATCGACG
+
44993:<A;A@:;5<<?=<@@@00+/99::A00/::6:B@??@@4;;295??<::99*9<=<=>><;;733=188;6:66*//(/(//(/3880889::99::948133,3333(322268852228:655532226065....7;.3.2473---(--667.35555945535794997565&55//'.3353'..(.5555558:8=B:;;;==D;?8818189=;;9>777(65'27:.7./(..7..25::9::9555555765556222+2257...
@ATNG8:00137:02047
GATGGTAGCACACGAGATCTCATCGTACTCATTCGTTTCGGAAGAGACAGGTACGTTAATAGTTAATAGCGTACTTCTTTTCTTGCTTTTCTGTGGTATTCTTGCTAGTTACACTAGCCATCCTTACTGCGCTTCGATTGTGTGCGTACTGCTGCAATATTGTTAACGTGAGTCTTGTAAAACCTTCTTTTTACGTTTACTCTTCGTGTTAAAAATCTTGAATTCTTCTAGAGTTCCTGATCTTCTGGGCAGACTCTCACACGCCTACCATCGAGGTTGTAAAGTCT
+
BDBB@BCBBBCC;;6A@BCBDDCCCCAA@CCC?BBBB;BC?A=995@;@@=@?@@B?B7;:8;5:;;A@@A:949679:9+37499:::////??5@=B>@A=<6675:3996:977766?>;?;=<=;;576;AAAA:>??A@@>>>>@@@@:::+///16>9=9AAA???A@?5:;>>=/>5;7;9@@@,=9999+//:::49:?>@;?>?>.==>9:;5;5;><A@A==>B=A7<;?A>?7;;;B:BA@?>>>>>BBBA??:??@<>>>>??8>;>>AA:>>>A
@ATNG8:00145:02044
GATGGTAGCAGACGTGACAGAGCGCCAGAAGATCAGGAACTCTAGAAGAATTCAGATTTTTTAACACGAGAGTAAACGTAAAAAGAAGGTTTTTACAAGACTCACGTTAACAATATTGCAGCAGTACGCACACAATCGAAGCGCAGTAAGGATGGCTAGTGTAACTAGCAAGAATACCACGAGAGCAAGAAAAAGAAGTACGCTATTAACTATTAACGTACCTGTCTCTTCCGAAACGAATGAGTACTGCGTCTCACTCTCGTCTACCATCGAGGTTGTAAAGTCT
+
9>@A;B>BBBBBEEDBBBBDEGCCC?BBB@CBBBCB@B??@@AAAB?BB?C?BBBAAAABA)B@AAACDCBBBBB=@?@@@A@0AB>B;@@@@0ACC@CAAACCCDC@B@BB?BBB>AABBCCDFCCCCCCCBB?BDBB=@?ABCBBB>C@B?@>@EBBBCCC?AAACBB@>?<@BB=@A999??AA?BCDCC2AA<ACACBBB;;7;@BBBA?B@CCCBB@BCCCCCC@B?BBB=AAA>@AAABBBBBCCBBBBCDDBBACDBBBB=@?@@99498<999.<A;;
@ATNG8:00149:02053
GATGGTAGGCACTGCGCACACATCCCAGAAGATCAGGAACTCTAGAAGAATTCAGATTTTTAACACGAGAGTAAACGTAAAAAGAAGGTTTTACAAGACTCACGTTAACAATATTGCAGCAGTACGCACACAATCGAAGCGCAGTAAGGATGGCTAGTGTAACTAGCAAGAATACCACGAAAGCAAGAAAAAAGAAGTACGCTATTAACTATTAACGTACCTGTCTCTTCCGAAACGAATGAGTACACATCGTCGTGTCGTGCTACCATCGAGGTTGTAAAGTCT
+
55:=8===8@<:4544599@BA@>C=CBB;;0==00)04><<:96@9A>?B?@AA@?EFD3B?DCDCCBBBAAA<ABBBDDG1BB=@=BBB:BEFBEBBBDCBBB>B?AB?C@A>@CBBDCCCBBCDDBBBCA@@@A?ABBCCBBB?B?B@@=@CCCBCBB@BBBBEB?AA>BBC<>@??=8<<<88899::%:=:;868>>BBB<A=AA;;5;8==A@@>@CBBBBB?C?EBF=AAA>???AACCCBBB???A::::ACABBBAB<??AA@@>A=??FE>CBCB
@ATNG8:00106:02110
GATGGTAGTAGTACACTAGTCATACCAGAAGATCAGGAACTCTAGAAGAATTCAGATTTTTAACACGAGAGTAAACGTAAAAAGAAGGTTTTACAAGACTCACGTTAACAATATTGCAGCAGTACGCACACAATCGAAGCGCAGTAAGGATGGCTAGTGTAACTAGCAAGAATACCACGAAAGCAAGAAAAAGAATTACGCTATTAACTATTAACGTACCTGTCTCTTCCGAAACGAATGAGTACACACTCTCATATGACACTACCATCGAGGTTGTTAAGTCT
+
;;A?7<<A@ABBBCDCBBDFKBBBB@CDLABCBBBCAC:;<EAAAA=@C?C?BBCCBEED5C?BBBCDDCBBBB=??@BABA2AB?C?DCC=CGEDDBBBBBGEE@B?CB?BBB?BDCCBBBCCBCCCDBBB=CBBB@AAAAAAAB?C@DAA?BCCBBBCC?@@@BBB@BB?AAA=AA@@@9@?>:?@@@@2@B=A<??DA@@@:>:=>?@5:7;@CBB?BAAAACB8:8:BB=BBC@DCBBABBCBBBBBBBBBA?BBBBBCCC?BBBCBA=A<@@:?9?A:9
@ATNG8:00111:02110
GATGTAGAGAGACTGTAGCGCACCAGAAGATCAGGAACTCTAAGAAGAATTCAGATTTTTAACACGAGAGTAAACGTAAAAAGAAGGTTTTACAAGACTCACGTTAACAATATTGCAGCAGTACGCACACAATCGAAGCGCAGTAAGGATGGCTAGTGTAACTAGCAAGAATACCACGAAAGCAAGAAAAAAGAAGTACGCTATTAACTATTAACGTACCTGTCTTCTTCCGAAACGAATGAGTACAGAGAGTACGATATGTCTACCATCGAGGTTGTAAAGTCT
+
<:0///::=BABAABBBCGCCCBAB@@=;;;BBB?C@@==00+0:6:;8<337388;;;,73>?@BBBBBBBA8:9;:999*497=9>@@9CCFACC;;;@000+/4996:;<7::<<;;;@BAABAA@CC?ABBB?AAACC@??AI@C;;8;;:AABBB@CCAA@A=::58AA;@=@;;,33828:ABBB'??;7737?<///483559>;B<A;A@C?@>;00+0@:>7;?A;@@@477;;<<?==;??;=><>>@AAAAA?:;87768..(.4...3-3655
@ATNG8:00119:02071
GATGGTAGGTGCACATGAGTGTATCCAGAAGATCAGGAACTCTAGAAGAATTCAGATTTTTAACACGAGAGTAAACGTAAAAAGAAGGTTTTACAAGACTCACGTTAACAATATTGCAGCAGTACGCACACAATCGAAGCGCAGTAAGGATGGCTAGTGTAACTAGCAAGAATACCACGAAAGCAAGAAAAAGAAGTACGCTATTAACTATTAACGTACCTGTCTCTTCCGAAACGAATGAGTACTGCGTCTCACTCTCGCCTACCATCGAGGTTGTAAAGTCT
+
//<;7<;=;ABAB;;;BBBBCBB@@?@BB?BCBAA@<@<@ACCCDC?CB?CACBA;;;;;*;@CCJDHBBB<;;0;B@@@AA0@C@I=@@B9AAB@B:;;A@@00-0<@A<AAC@BB??ABBBCCBCCCCCB@CCCC>@?BCBBAD?C@CCC?BCCCCCAA?CCCAAA?CD>BBB<??==;3=<<999999(9@<>9:9AABBB=A=?>>>;>:?ACAA?AABB@;;7;?BBE>CCC?CBC@@@CCBCCCCBBBBCCCCCC@CBB?BBA@@@=@<@?AD>GD@@
@ATNG8:00127:02075
GATAGCGCACACATAGATACAGTACTCATTCGTTTCGGAAGAGACAGGTACGTTAATAGTTAATAGCGTACTTCTTTTTTCTTGCTTTTCGTGGTATTCTTGCTAGTTACACTAGCCATCCTTACTGCGCTTCGATTGTGTGCGTACTGCTGCAATATTGTTAACGTGAGTCTTGTAAAACCTTCTTTTTTTACGTTTACTCTCGTGTTAAAAATCTGAATTCTTCTAGAGTTCCTGATCTTCTGGACAGAGTGTGCAGATACTACCATCGAGGTTGTAAAGTCT
+
BBBBBCCBBBBDDDCBCCCDBCCCCBBBB?AAAB=BB@C@CCECHHF?BBBBBAA@B@00008@DEDBBBCC?BCCCCC)<;85@ACD;CBEC@C;<79@69;=@00-0AAAEACD?CCD@C@DICCBBAA=A@CC@CCCCCCCBBBBCCBBBB?BCD@@@>@?BCCDCCBBC@BBBCC:B?C>BBCCCCC#CCFFF=A@CCCBCC:;:;EDE5BCBCC?B?;;9;CCCCCC?B?CEDCBB>A@B@CECCDCCCCCCCCCCBABCD@BACCCC<@=?>><7?A>?
@ATNG8:00131:02100
GATGGTAGTCTCAGATAGTCTATAGTACTCATTCGTTTCGGAGAGACAGGTACGTTAATAGTTAATAGCGTACTTCTTTTCTTGCTTTTCGTGGTATTCTTGCTAGTTATACTAGCCATCCTTACTGCGCTTCGATTGTGTGCGTACTGCTGCAATATTGTTAACGTGAGTCTTGTAAAACCTTCTTTTTTTACGTTTTACTCTCGTGTTAAAAATCTGAATTCTTCTAGAGTTCCTGATCTTCTGGGTGTATCAGCGAGTATCTACCATCGAGGTTGTAAAGTCT
+
@CBA@CCCBBCECCBCCCAAACDBCBDC@@;:6<A@D>DD@CCFCAABC?BBBCD@E?BBCC@D@BBFBBBBBB<;;;;.9=9<9:;;.;4596;>?:?D99:A@AB@CCDCCCCC@BCC@B@CCBBBB::8:ABB?CBBBCCCBBBBA@@@AA?@@@?BD?A?A;;;BBCCC?A;;;;.;<A>;;;<;;;#;AAAAB7BBA;;;BBBB<A@@@,@;;;;?B?CE@BBBBCBDAC@BBBBBB=@;;;0<ABBBCCCBBBCDCBBBA@=@;;;BB?B@BBCE@C@@@
@ATNG8:00142:02089
GATGGTAGCGCATATCAGCGCAGCCCAGAAGATCAGGAACTCTAGAAGAATTCAGATTTTTTAACACGAGAGTAAACGTAAAAAGAAGGTTTTTTACAAGACTCACGTTAACAATATTTGCAGCAGTACGCACACAATCGAAGCGCAGTAAGGATGGCTAGTGTAACTAGCAAGAATACCACGAAAGCAAGAAAAAAGAAGTTACGCTATTTAACTATTAACGTACCTGTCTCTTCCGAAACGAATGAGTACGATGAGATCTCGTGTGCTACCATCGAGGTTGTAAAGTCT
+
>@B>@CBBBDA;9:@>@@?>@>:9:)9@>9;A<CCCACAB>B>>?>9<<9<9<=<:::::=&=;9:6<A>A@CCG>BA@@CCF5CCAC@CCDDC&BBC<@@@>>==9966=@@>B;;:(4:???@AA@A;;;BBCC@BABF@BBBBBBGC@C@CAA=ABBBDBCC?;<;:AA@DC@BBC6::::9/7?A=BCCCCC)CC?A@=??>@@9:9,9;>BAB<@<?AC@B?ABBBBBC@B@CDE>C@@=@AAAAB@??ABBBCCCBB@?@BCBABB?BAA@@A=B7;;@D9C;::
@ATNG8:00146:02114
GATGGTAGAGTACAGTGTAGTAGACCAGAAGATCAGGAACTCTAGAAGAATTCAGATTTTTTAACACGAGAGTAAACGTAAAAAGAAGGTTTTTTACAAGACTCACGTTAACAATATTGCAGCAGTACGCACACAATCGAAGCGCAGTAAGGATGGCTAGTGTAACTAGCAAGAATACCACGAAAGCAAGAAAAAAGAAGTTACGCTATTTAACTATTAACGTACCTGTCTCTTCCGAAACGAATGAGTACTACTCTCAGAGACACACTACCATCGAGGTTGTAAAGTCT
+
/7:;7<<@CB@@@@AC;;9AAA=@@;;:55:9=>==;=8000///;:>?9>9:::>BABAB(?:?AA997?>;>>7>BBBBCC+>B==59999=$>@@@D@@>=@=;;8:?AA?BBB>A@@@@BCCBBA@@@;;;?BBDH@A@ABCCCD@H?B@@=@@@AAA??<000???9@A?BB=78888818::8==CBBB)@?<8739:=<>888-89<;=<4929;@=<<@9//6//)/3666.6//)3::344=:;::===BB=BBABA=<>>><A??>==18188::/>@@A
@ATNG8:00100:02157
ATGGTAGGAGACACGTCGCACACGTACTCATTCGTTTCGGAAGAGACAGGTACGTTAATAGTTAATAGCGTACTTCTTTTTCTTGCTTTCGTGGTATTCTTGCTAGTTACACTAGCCATCCTTACTGCGCTTCGATTGTGTGCGTACTGCTGCAATATTGTTAACGTGAGTCTTGTAAAACCTTCTTTTTACGTTTACTCTCGTGTTAAAAATCTGAATTCTTCTAGAGTTCCTGATCTTCTGGGTGCGCTACAGTCTCTCTACCATCGAGGTTGTAAAGTCT
+
:;>8<<B?BCBBBCBBBBBDDBBBCCCCCCC@CCBB>BB>B?CBBGDCC@BBBBB@B@CCCC@C?AABBBDDCC?BBBBB3BA<@::928@@?;??A<@@=@AACBB?BBBBBBBB?B@@:>8=<<=>>?@=B@@@:>>A==>A@@@??A@@??=?@@<@@<?<A@@@B?@?A=>>>@@2?9=8<===</=>=>>9>@A???B8:8:>BBB/B@@??;?;@@;??@@>>=<@<AAAA=<68///*///===CAA??@@BA?@?B<;:;:AA<@;>97;4993-
@ATNG8:00103:02166
GATGGTAGCTCTGCTCTGACTCTCGTACTCATTCGTTTCGGAAGAGACAGGTACGTTAATAGTTAATAGCGTACTTCTTTTTCTTGCTTTCGTGGTATTCTTGCTAGTTACACTAGCCATCCTTACTGCGCTTCGATTGTGTGCGTACTGCTGCAATATTGTTAACGTGAGTCTTGTAAAACCTTCTTTTTACGTTTACTCTCGTGTTAAAAATCTGAATTCTTCTAGAGTTCCTGATCTTCTGGGCTGCGCTGATATGCGCTACCATCGAGGTTGTAAAGTCT
+
55::5:<@B>>=BBCCDAABCCCCCCEFDCCB?BAA@<@B?D@BBCCCB@<AAA000/8@A=>:CAEBBBDBBAB@;;;;;*44.4<=@9A@AA<@AB?CD;;;BFCI@CBBBBBBB@CBB@B@CCBBBCBC@CCCC?CBBBDDDCCDDBBBBBC@CBB@BB@B?BCCDBBBBB?BACCC<C@B?ABCGC3CBAAA<AAAACFB;;;9;CDD5EDC;;9;?AC@CBB@@@B?B@DCCCGD?BBBB<C;;;ABBCCBBCECCCCCD@DDCCBB:;7;BBB<BBBB
@ATNG8:00104:02138
GATGGTAGCTCACGTACGTCACACGCATTCGTTTCGGAAGAGACAGGTACGTTAATAGTTAATAGCGTACTTCTTTTTCCTGCTTTCGTGGTATTCTTGCTAGTTACACTAGCCATCCTTACTGCGCTTCGATTGTGTGCGTACTGCTGCAATATTGTTAACGTGAGTCTTGTAAAACCTTCTTTTTACGTTTACTCTCGTGTTAAAAATCTGAATTCTTCTAGAGTTCCTGATCTTCTGGGTCTCTCTCTCACGCACTACCATCGAGGTTGTAAAGTCT
+
99??5:;BABB@;;>=BCBCBBBA@@@@7@BBB<BB=@=@BBBCCE@DCCCC@B?BBBB?B@BCCDLECBB?CDDDF3B6;9::9/8=>>2:5=8<@@BCCBBB=??A@AB>?=@CC?B?A@@???>?:?AA>=@@@BAA>>=>==<:::9897795736;A@A@>>A>=:=:;::-:0818==>=/>A@@@8==?:;:<=<<8<===/=====:==CB;??D?>>?=C=AAAB>><>@@@9@@>><>><<AA;>=A@??A:>;;6==9@6/--=-3333
@ATNG8:00104:02148
GATGGTAGATATATGCACGCTCTACCAGAAGATCAGGAACTCTAGAAGAATTCAGATTTTTAACACGAGAGTAAACGTAAAAAGAAGGTTTTACAAGACTCACGTTAACAATATTGCAGCAGTACGCACACAATCGAAGCGCAGTAAGTATGGCTAGTGTAACTAGCAAGAATACCACGAAAGCAAGAAAAAGAAGTACGCTATTAACTATTAACGTACCTGTCTCTTCCGAAACGAATGAGTACTACTCTCAGAGACACACTACCATCGAGGTTGTAAAGTCT
+
A??B?A<<BCBBBBBBBCCCCCBBC@BBE@DCB;;68@7;@@@?>=9::7<789773;;;+<147==@@BA>>>7?=:;;<<)546;.55505;@=CAABCCCCDAC@BA?ABB?BBBBEEDCABBCCCCBA=ABAA?BAAABCBD@CCC@A?@BBCBBBC@@??CCC>AA@CBC?BBCCB8???;?CCCC3DC?BBBBBBBB?<@<>=@@:=:>@DCC@CBBBBCC@C>AAD>BBB?BBBCCAAABBBBBBBBBBBCCCCBCBB?@@@AAA=A;>>AD:CB??
@ATNG8:00116:02125
GATGGTAGTGCGTGAGAGAGAGACCAGAAGATCAGGAACTCTAGAAGAATTCAGATTTTTAACACGAGAGTAAACGTAAAAAGAAGGTTTTACAAGACTCACGTTAACAATATTGCAGCAGTACGCACACAATCGAAGCGCAGTAAGGATGGCTAGTGTAACTAGCAAGAATACCACGAAAGCAAGAAAAAGAAGTACGCTATTAACTATTAACGTACCTGTCTCTTCCGAAACGAATGAGTACGTGTGACGTACGTGAGCTACCATCGAGGTTGTAAAGTCT
+
//793:==;;////999BCA>>00+/9949056<<7<9=565<;:599)0+/99:====+=588BBBBCBAAA;?<@??@@0?A<?9@>=0=::49CCBBCBBC@C@CC@CBC?BBC;;;AAFCGCBBJBC?CCA@=AA@@@ABA>C@D@@>ABBCC@@??CCCCBC?BB>AA@;>?:::,7<<;BBBBB1==?BBBAACABB<A:>>@@=@=@@BDC?B;<;@BB>A>ABC=C::8:AA@AAA99:@@A@@?C@@@CBBBBBB59::9==9=9000:5;@@@
@ATNG8:00125:02169
GATGGTAGCACGACACGACGATGTGTACTCATTCGTTTCGGAAGAGACAGGTACGTTAATAGTTAATAGCGTACTTACTTTTCTTAGCTTTCGTGGTATTCTTGCTAGTTACACTAGCCATCCTTACTGCGCTTCGATTGTGTGCGTACTGCTGCAATATTGTTAACGTGAGTCTTGTAAAACCTTCTTTTTACGTTTACTCTCGTTTTAAAAAATCTGAATTCTTCTGAGTTACCTGATCTTCTGGATAGCGACGCGATATACTAATCGAGGTTGTAAAGTCT
+
;<==@=D@;;;666>B>;;666=>==?>>==@::96=6<=9=9///////499/66:C6:9<@7??BA?;;>>8:)-----&--(-/8::18:::49;?;@@489;;772<:@BBFEC<>;B=A=@A?>>;8/+/;77,//@=A>>?@@>>>???A388;5:>6:5:AB;;:=@?155>>>3>=D7;;>=>/>??AA6:588;7;7=>*77777$79785/6///).67766)...359:9917994:<;;;<<<=<@===>>>?>=C@@?A=A=AAAB:@@;<
@ATNG8:00131:02169
GATGGTAGGACGAGCGTCTGAGAGGTACTCATTCGTTTCGGAAGAGACAGGTACTGTTAATAGTTAATAAGACGTTACTTCTTTTTTCTTGCTTTCGTGGTATTTCTTGCTAGTTACACTAGCCATCCTTACTGCGCTTCGATTGTGTGCGTACTGCTGCAATATTGTTAACGTAGAGTCTTGTAAAACCTTCTTTTTACGTTTACTCTCGTGTTAAAATCTGAATTCTTCTAGAGTTCCTGATCTTCTGATACACTCATGTGCACCTACCATCGAGGTTGTAAAGTCTC
+
//::7;/97;4444444<<>>?@B<;;90=0/)/888/9:.4.4559999279///;4949:99.5.55.5/://)//93//////#//)4444)4:<<.55//)/:5///::=8;;;<<=<@=?;?=A<B::;BB@@<@BA@5;:?AAAB@@@BBAAAAA?AA@;>>2:40<0//79;<<9==<?>0<9=955999$9>9990=9;:A?9999.959&5<<<A<=8<>255<<::??B????BBC>@?C@@AA;;9@@>00///:4/558444844.45:88806////
@ATNG8:00132:02120
GATGGTAGTGCGTGAGAGAGAGACCCAGAAGATTAGGAACTCTAGAAGAATTCAGATTTTTAACACGAGAGTAAACGTAAAAAGAAGGTTTTACAAGACTCACGTTAACAATATTGCAGCAGTACGCACACAATCGAAGCGCAGTAAGGATGGCTAGTGTAACTAGCAAGAATACCACGAAAGCAAGAAAAAGAAGTACGCTATTAACTATTAACGTACCTGTCTCTTCCGAAACGAATGAGTACGAGAGAGCACACGTGTCTACCATGAGGTTGTAAAGTCT
+
?@BA?BBBBBGCCAA@CCEDCC;;;)5@@5@BB>BC?B@BBBBBBB@CC@C?@@:::ABB2A?ABBAA@@@??=5;833333$38385888.8>A=A999>>;<=4;3;;5;=>;AAA@@757?@=?AA;;;:=;;:<@@??>>==8=:?=@=@B=666//+////??6;=6:AB998A@A7>??=ACBBB/>?<>???AAA@@;?;788;=B=B@@;;7;A>>?==:=<?>>789939>>@::8:;<>>>BB;;;>@@A@???C:;;;@B=D3659=5<=<:
@ATNG8:00133:02129
GATGGTAGTGTATCTCTGAGAGTAGTACTCATTCGTTTCGGAAGAGACAGGTACGTTAATAGTTAATAGCGTACTCCTTTTTCTTGCTTTCGTGGTATTCTTGCTAGTTACACTAGCCATCCTTACTGCGCTTCGATTGTGTGCGTACTGCTGCAATATTGTTAACGTGAGTCTTGTAAAACCTTCTTTTTACGTTTACTCTCGTGTTAAAATCTGAATTCTTCTAGAGTTCCTGATCTTCTGGTCTACTACACTGTACTCTACCATCGAGGTTGTAAAAGTCT
+
---727::ACBBBBCCCDCABAABAHBCBCBC>@?;>7BC9A>@BAABBB@BCDBB?A?ADDHAFAECBBBCAAA@<CDDF1@?<??@C<BBCC?B992:C8;;;CCC=AAAAABCC@CCC@C;=;CCCAAA=A;;;8;;ACACCBBBBBB@@@?<;9969@>B?CBBBCAA@>;>;::;*:9>9;;;;;*;;@@@8>@?A@@@@9:2999&5@?9626@=@=@>>000=;>;??@A>?8=::29@BBCCF:99BBBBDBBBBA5;;:?;;5;=@;;;;-;:::
@ATNG8:00136:02140
GATGGTAGCAGACGTGACAGAGCGCCAGAAGATCAGGAACTCTAGAAGAATTCAGATTTTTTAACACGAGAGTAAACGTAAAAAGAAGGTTTTTACAAGACTCACGTTAACAATATTGCAGCAGTACGCACACAATCGAAGCGCAGTAAGGATGGCTAGTGTAACTAGCAAGAATACCACGAAAAGCAAGAAAAAAGAAGTACGCTATTAACTATTTAACGTACCTGTCTCTTCCGAAACGAATGAGTACGATGAGAGAGCTCTCTCTACCATCGAGGTTGTAAAGTCT
+
::=>?CCBBBC;99;@@BBCCIGCB@BCC@BCCBBC@C?A@@@@?B?BC@B:??7733377#3333399<<333;3<8:9555$5:5<7<>==+=?>9?;9;9==<@:<9<<;CBB?BCAABCCCCBAABBAA@?@A@A?BABGBBBB?C@CBB@BBBBBBBB?AAABDC@DE>???;@?9999*877/788888$7;83622:::A=;>577787*89<=B;;8;BA@?::6:=ABA=C??<?<@?@BBCCCBBBBBBCB?=>=??;;;;????==5;5898A7?>;;
@ATNG8:00140:02168
GATGGTAGTATAGAGCTCTACATAGTACTCATTCGTTTCGGAAGAGACAGGTACGTTAATAGTTAATAGCGTACTTCTTTTTCTTGCTTTTCGTGGTATTCTTGCTAGTTACACTAGCCATCCTTACTGCGCTTCGATTGTGTGCGTACTGCTGCAATATTGTTAACGTGAGTCTTGTAAAACCTTCTTTTTACGTTTACTCTCGTGTTAAAAATCTTGAATTCTTCTAGAGTTCCTGATCTTCTGGTGAGATATGCAGATGCTACCATCGAGGTTGTAAAGTCT
+
99<>:>>DCCBBBA@;;<@@>CBBBCDCCE@A<A;;<0;?;?;555>><;8@=CCC?A>ABCCAD:99BA??<::4>@@AA1AA;@9988&3;771833,3;679837;/335566::88;<9>9=A?8827:2:<>>9>>>;:::>>>><;7665///..55/6/757>558=;495555'54:496666(6699;)------24-.(-444'4-/).72737;3799==::5@:>>>@AB;??@=??===:;;B@@=>>>=9==16///<:6:16/88)8<99
@ATNG8:00146:02152
GATGTACGCGCACACATAGCATACAGTACTCCATTCGTTTCGGAAGAGACAGGTACGTTAATAGTTAATAGCGTACTTCTTTTTCTTGTCTTTCTGTGGTATTCTTGCTAGGTTACACTAGCCATCCTTACTGCGCTTCGATTGTGTGCGTACTGCTGCAATATTTGTTAACGTGAGTCTTGTAAACCTTCTTTTTACGTTTACTCTCGTGTTAAAAATCTGAATTCTTCTAGAGTTCCTGATCTTCTGGGTCTCTCTCTCACGCACTACCATCGAGGTTGTAAAGTC
+
,,,------8-55<:;;55559://-9----(--(/44;)44.5.555:;55.59955.4.4:::0615=<:<5544344444$4934444;243333-3394:;6;7733,5595555555.55:.5.555555557<<>>9==5555555555///;;5////)/9)/)4;:445<<:79555/47<744444$4///;)//79;:99;;6;=<=+<665<8<7<<8;;;555;.5.44455944444)4;;555;;55659999999155;;::5<055:>4:66
@ATNG8:00105:02172
GATGGTAGCGCACACATAGATACAGTACTCATTCGTTTCGGAAGAGACAGGTACGTTAATAGTTAATAGCGTACTTCTTTTTCTTGCTTTCGTGGTATTCTTGCTAGTTACACTAGCCATCCTTACTGCGCTTCGATTGTGTGCGTACTGCTGCAATATTGTTAACGTGAGTCTTGTAAAACCTTCTTTTTACGTTTACTCTCGTGTTAAAAATCTGAATTCTTCTAGAGTTCCTATCTTCTGGTATGACTAGTGTACTACTACCTTCGAGGTTGTAAAGTCT
+
A==B;>DAAACDCCBBCDDDECBBBEDECC@A9@CDC=BB@D@CCCDCEC?CCCBB@B@CCCC@C@CDDBCCDDCHGCDCC5BB?B@@@<@DBC@C;;8;C>BBCCCC?AACCLLCC@BBB@B@DBBBBBAB=?ACC@BBCCCCBBEDCCDCBAB?BCC@CE?B@BBBBCBBCG@C@@@@7@?B<@@BBB0AAAAA=BAABCBBABA?BDDH5CCBCC@CBDF@CCA@@BB?B@CDCCC@BCC?BBBBBBBBDCGBBBCCDEBB?C@ACCC=@>@?CC>ED@A
@ATNG8:00107:02195
GATGGTAGTCTCAGATAGTCTATAGTACTCATTCGTTTCGGAAGAGACAGGTACGTTAATAGTTTAATAGCGTACTTCTTTTTCTTGCTTTCGTGGTATTCTTGCTAGTTACACTAGCCATCCTTACTGCGCTTCGATTGTGTGCGTACTGCTGCAATAATTGTTAATCGTTGAGTCTTGTAAAAACCTTCTTTTTACGTTTACTCTCGTGTTAAAAATCTGAATTCTTCTAGAGTTCCTGATCTTCTGGGTGTATCAGCGAGTATCTACCATCGAGGTTGTAAAGTCT
+
:84549?@AAB=BC@@?@A;AAAB><><B@A@;955;3;>7<:=>>>A@;8<<<AD;@9@?;00(/)//;99:==;.44888'8:3:8?>69455.5<>4991555945.55<9=;;<7<?A7?<ACB@A>;;4;@@C?;;;BBBABAA@@000<<600*0::>)/)-///)/998885555555$5.5855555$55555)59;556<;;;4;;99(95555.5.5=8==@C@??:B9@<@CCC?BA@@;@BAABBBBBBBCCGEGCDC@EA@AA@<@=@;;;0;;;;
@ATNG8:00108:02215
GATGGTAGGCACTGCGACACATCCCAGAAGATCAGGAACTCTAGAAGAATTCAGATTTTTAACACTGAGAGTAAACGTAAAAAGAAGGTTTTAACAAGATCTCACGTTAACAATATTTGACAGCAGTACGCACACAATCGAAGCGCAGTAAGGATGGTTAGTGTAACTAGCAAGAATACCACGAAAAGCAAGAAAAAGAAGTACGACTATTAACTATTAACGTACCTGTCTCTTCCGAAACGAATGAGTAACACATCGTCGTGTCGTGCTACCATCGAGGTTGTAAAGTC
+
////39;<@ABB=@BDCCCCBBCF?CCC@CC?>BB?B@BCCBBBB?BF@C?CBAAACCC2A>ABAA???@@@>>7>>:::::,0/)/59:;+/+/9078:8<>BB>>6@;9:48222'222.55....336899@@<@@AD<AAAA==::5;;@?@<@<@?AA::7;>>>A@9;;58;827=6677)8:;5:AAAA/@A;?>>>@@@@AA9=:>>>>=B=?A668;>>===>?7=5;;=4<==7===>66/677<<BAA??=<==;;876>>;@@AAAA8;8;AAB:@@?
@ATNG8:00117:02177
GATGGTAGCTCACGTACGTCACACGTACTATTCGTTTCGGAAGAGACAGGTACGTTAATAGTTAATAGCGTACTTCTTTTTCTTGCTTTCGTGGTATTCTTGCTAGTTACACTAGCCATCCTTACTGCGCTTCGATTGTGTGCGTACTGCTGCAATATTGTTAACGTGAGTCTTGTAAAACCTTCTTTTTACGTTTACTCTCGTGTTAAAAATCTGAATTCTTCTAGAGTTCCTGATCTTCTGGGTGTATCAGCGAGTATCTACCATCGAGGTTGTAAAGTCT
+
45:=8;556656;;@?666<<:>@B=??@;?6???90;<496;;596@@;@@;;@8@=CCCCACACCCCBB@;;4;<;;:$4838=B=8=CCC99;@>@@<@@@>>@6:889?=???BCE@C<?>:997;;5;8788;=799889<<=:98678199;6;;4:4979?>==>><888<=-=:?;@@@@@/???AA3:;;888<97816566)6///95;5@E<>>>>>794:5::>>>A;=777-887?===77-----66<9=9=;968959*//66066=<
@ATNG8:00122:02202
GATGGTAGGCACTGCGCACACATCCCAGAAGATCAGGAACTCTAGAAGAATTCAGATTTTTAACACGAGAGTAAACGTAAAAAGAAGGTTTTACAAGACTCACGTTAACAATATTGCAGCAGTACGCACACAATCGAAGCGCAGTAAGGATGGCTAGTGTAACTAGCAAGAATACCACGAAAGCAAGAAAAAGAAGTACGCTATTAACTATTAACGTACCTGTCTCTTCCGAAACGAATGAGTACACATCGTCGTGTCGTGCTACCATCGAGGTTGTAAAGTCT
+
//887;:>;;444549:9=>@??BC<BAA7959955.56<:@666A<??<C866;;;>>A+C<?>555<BB@B?9;9=====,>A>B@CCC;CCC@BAAA@BBBC@C@AA?CCC@DCBBCCCCCCCBCCB;;5;;;;=?CCCCCCC?B@B@@>ACCCCBBB@ABAAAH?BB?AAA?B>===299=;99:::(8:8<<=685::;/6.56684949?CCB@BBBBBCD@D?BCB=B@@8???AABBBBBBB???B@AABBBBBA??9?999>>2939>@@;@D@@
@ATNG8:00124:02187
GATGGTAGTGTCATATGAGAGTGTGTACTCATTCGTTTCGGAAGAGACAGGTACGTTAATAGTTAATAGCGTACTTCTTTTTCTTGCTTTCGTGGTATTCTTGCTAGTTACACTAGCCATCCTTACTGCGCTTCGATTGTGTGCGTACTGCTGCAATATTGTTAACGTGAGTCTTGTAAAACCTTCTTTTTACGTTTACTCTCGTGTTAAAAATCTGAATTCTTCTAGAGTTCCTGATCTTCTGGTATGACTAGTGTACTACTACCATCGAGGTTGTAAAGTCT
+
////)/9:@A@?;>?>CCCCB@@BD;666==;7=5:945=8=9B==DCCC@DBBCB@D?CCDC?A?ABB@@@@AA=;;;;;$9B;?455/4=<<<A>B@BI@CCBBBC@CCBCECCC@CCC@C?CCCC@AAC@CCCCADCCCCBCBCCCBCABAB@CCC?BB?C@BBBBBCBCD@DBCCC9A=?;:::::*;@@AC>BBCBBBBAAA?BBBB0BBB;;:<?CCABBBCCBB>B@CCCBBB?BBC?BCCDCBBCCCCDCDCCCC@@>@BBCAA<A?AAAD>GC99
@ATNG8:00129:02212
GATGGTAGGACGAGCGTCTGAGAGGTACCATTCGTTTCGGAAGAGACAGGTACGTTAATAGTTAATAGCGTACTTCTTTTTCTTGCTTTCGTGGTATTCTTGCTAGTTACACTAGCCATCCTTACTGCGCTTCGATTGTGTGCGTACTGCTGCAATATTGTTAACGTGAGTCTTGTAAAACCTTCTTTTTACGTTTATTCTCGTGTTAAAAATCTGAATTCTTCTAGAGTTCCTGATCTTCTGGTATACACACTCGCTCGCTACCATCGAGGTTGTAAAGTCT
+
99C>:>>C??@@?AAABCCBBDCC?CCC@9999FFF=BB@D?EECCCDD?EBBCB@C?CBCC?C?BBCCCCBBB>BBBBB1@?=A>>>:?CCC?CBB>BB>AAABBB?AACCCC?A<???>A>AB?BB>;;7;AAA:<<A>>===@@AAA8:8@<>??=AA:>:?AAAAAAAA9=>@@@3?:<688797)8=9993:@:>>AA>>><????/?;;;A=A;??=A??>???<A<AADD?>8=>A=AD@@@>>>>?;;;>@C>><A;?=?AAA<?;==@@6:;??
@ATNG8:00130:02177
GATGTAGAGAGACTGTAGCGCACCCCAGAAGATCAGGAACTCTAGAAGAATTCAGATTTTTTTAACACGAGAGTAAAACGTAAAAAAGAAGGTTTTACAAGACTCACGTTAACAATATTGCAGCAGTACGCACACAATCGAAAGCGCAGTAAAGGATGGCTAGTGTAACTAGCAAGAAATACCACGAAAAGCAAGAAAAAAGAAGTACGCTATTAACTATTAACGTACCTGTCTCTTCCGAAACGAATGAGTACGATGAGAGAGCTCTCTCTACCATCGAGGTTGTAAAAGTCT
+
//7744444;;=90/--87---:<<.=<>=BBA;;:2:4499<<:<-33-313333388888#76=3333;973333&337;;;;;#//)/)///&/79496659;;;;7;<?>;@;;7::::<<<CCBBBBBA::49=494,9:999=74426:>>><A<=<;;?B384<4336333(333,37779:.888,333333#37,33::855880505999396:5;;<0444433717:;;;53332333778888;@737<A332555553336/---89(-(.....&.9;;
@ATNG8:00133:02183
GATGGTAGCGCATATCAGCGCAGCCCAGAAGATCAGGAACTCTAGAAGAATTCAGATTTTTAACACGAGAGTAAACGTAAAAAGAAGGTTTTACAAGACTCACGTTAACAATATTGCAGCAGTACGCACACAATCGAAGCGCAGTAAGGATGGCTAGTGTAACTAGCAAGAATACCACGAAAGCAAGAAAAAGAAGTACGCTATTAACTATTAACGTACCTGTCTCTTCCGAAACGAATGAGTACAGAGAGTACGATGTGTCTACCATCGAGGTTGTAAAGTCT
+
DBBB@BBBB<BC@ABBBBB@@@AA@;B:;59999@@=@?CCCCDBC>A@>A@A@A;;;;;*;<@B;;;DBB;;<.;B:;;;;':@=?499909DD@CHCCCBBCB?B?AA>BCC?BAABBAABCBBBJAABC@CCCDBCBBBCCCC>B>B:96;BB@@ACD@CBBBBC?BB?BCE?::;ED;@??:?@@@@2AB=AABABABBD@D@AAAB@B>AABBB@BCBA@FE@B@BBB<@@@?BAABCBBBCCCB???BBBBBBBCCCBB?BBBABB<?<@AAB:>>>=
@ATNG8:00133:02196
GATGGTAGAGTATCATGTGTATCTCCAGAAGATCAGGAACTCTAGAAGAATTCAGATTTTTAACACGAGAGTAAACGTAAAAAGAAGGTTTTACAAGACTCACGTTAACAATATTGCAGCAGTACGCACACAATCGAAGCGCAGTAAGGATGGCTAGTGTAACTAGCAAGAATACCACGAAAGCAAGAAAAAAGAAGTACGCTATTAACTATTAACGTACCTGTCTCTTCCGAAACGAATGAGTACACATCGTCGTGTCGTGCTACCATCGAGGTTGTAAAGTCT
+
449<.46;=<<<<<<;;;<<<55/9)//939:<<@B>A=@@@AA@A>AB?C>@@C@AAAA2A?<A=>>CCABBC<@AAACCC2BB@>:@?>0>6666@@DDDA00,0600)0//4::9:;;;?@DCCCCCBC@C;;;@CCB@@??@;A;A;;45>=595<;5455:>:=BB>BBB789BCC9A::3000000%0;6/0/88::BB?B>@;;?;A===B;;9;A===<<7;5?@@;ABB=@@BAABBCBBBBAABB@@@BCB@@>??=?BBACC=@;@?==5<999
@ATNG8:00137:02218
GATGGTAGGCGTGTGAGAGTCTGCCCAGAAGATCAGGAACTCTAGAAGAATTCAGATTTTTAACACGAGAGTAAACGTAAAAAGAAGGTTTTCAAGACTCACGTTAACAATATTGCAGCAGTACGCACACAATCGAAGCGCAGTAAGGATGGCTAGTGTAACTAGCAAGAATACCACGAAGCAAGAAAAGAAGTACGCTATTAACTATTAACGTACCTGTCTCTTCCGAAACGAATGAGTACAGAGAGTACGATATGTCTACCATCGAGGTTTAAAGTCT
+
AACB@ECB?B>>==<@?CCCCCCC?7BBB<D>>C@A=@?@@@CDBB?BC@C@CBAAA<<<+<9==?===?=<<;39833:::(9;8;2773&3949333333;;7=8?>8:::5577<?A@?>>??>>==>=@@@C=@@@@@=;;5:<A;?<?BBA989B=@@B??@=9928@@;@A?>9;;;55555'2725558667..(.27.2205499955,299;;;=<@;A>>0600)///;<@?@BBB@@ABB??>>>A@@@;;7;@@@@@<AB9@@8888>
@ATNG8:00138:02215
GATGGTAGTATAGAGCTCTACATAGTACTCATTCGTTTCGGAAGAGACAGGTACGTTAATAGTTAATAGCGTACTTCTTTTTCTTGCTTTCGTGGTATTCTTGCTAGTTACACTAGCCATCCTTACTGCGCTTCGATTGTGTGCGTACTGCTGCAATATTGTTAACGTGAGTCTTGTAAAACCTTCTTTTTACGTTTACTCTCGTGTTAAAATCTGAATTCTTCTAGAGTTCCTGATCTTCTGGGTGTCGCTATCGATTCTACTATCCATCGGTAAGGGTAGGTAAG
+
<@B>?BBBBBCBBBCBBBCDDCBBBCCCCB996;BBA=CC@CACBBBCAA?ACBBB>@<ABBA?B@BBBBBB@?@<98777$396;773,399;6ABB>BB7999A@@=AB?:;;@@<@AA=A=A@@@>:::<@@@?=AAAAAAAAAAA>>=<<<8<=<:>A=A<AC@678AAA:==ABB6A<@;>:@@@,99999+------9===0///)////8373<@;>>>=?>>5;49?>>9=8=??@9@>>>;;;>>6333----622683///;499065-3772772-
@ATNG8:00144:02197
GATGGTAGATATATGCACGCTCTACCAGAAGATCAGGAACTCTAGAAGAATTCAGATTTTTAACACGAGAGTAAACGTAAAAAGAAGGTTTTACAAGACTCACGTTAACAATATTGCAGCAGTACGCACACAATCGAAGCGCAGTAAGGATGGCTAGTGTAACTAGCAAGAATACCACGAAAGCAAGAAAAAGAAGTACGCTATTAACTATTAACGTACCTGTCTCTTCCGAAACGAATGAGTACACACTCTCATATGACACTACCATCGAGGTTGTAAAGTCT
+
:;<A@CBCCBBBBBBCCCCCCCCCB?BBB?BBBBCB@C@AAA<:8B@CB@C?AAAAA@@@2B>BBCBBAA@999+9?;<;;;':C<>?BBB;BED@CCCCCCC::8;@BC@BDD?BBBBCBBBCCBCCEA@@@BBBC?BBABBBBC?C?B@@?ABFGDCCC?@??BCC?CC@BBB799BBA=@??9<<<==.?A?9::BCCBB>=C=A>>>:@;AACBB?BCCBBBC@C?CCC>CCC=AACBBBBCAAABBBBBBBCBBCCCCBB?BBA@@@;@<@@@@;AB??
@ATNG8:00101:02247
GATGGTAGTGTCAGTGCGCGTCGTCCAGAAGATCAGGAACTCTAGAAGAATTCAGATTTTTAACATCGAGAGTAAACGATAAAAAGAAGGTTTTACAAGACTCACGTTAACAATATTGCAGCAGTACGCACACAATCGAAGCGCAGTAAGGATGGCTAGTGTAACTAGCAAGAATACCACGAAAGCAAGAAAAAGAAGTACGCTATTAACTATTAACGTACCTGTCTCTTCCGAAACGAATGAGTACTATAGACTATCTGAGACTACCATCGAGGTTGTAAAGTCT
+
//8969;A@BBCB@@@CCCDCCBBB=B;;49B;;9@2:49@>==4909==@=@@?@?CCC3C=?@AABAA@@@@@6:000////$/607,333&37817888798..(.0552..25999?CDDDCCCCCBBBD@CCBB?BA@@@A@B>C@CBB?BCCCCCCC?AAACCC@BB?BBA8>=888*:>>;99999(:@?C?>?CAAAA;?;?AAA:>:=ADDC?BCBBCCC?C?@@@<ACC?BBBBCCCCABADDA@@CCDC@??CBBB=BDDD@@>A@CBBA8B???
@ATNG8:00109:02256
GATGGTAGCAGACGTGACAGAGCGCCAGAAGATCAGGAACTCTAGAAGAATTCAGATTTTTAACACGAGAGTAAACGTAAAAAGAAGGTTTTACAAGACTCACGTTAACAATATTGCAGCAGTACGCACACAATCGAAGCGCAGTAAGGATGGCTAGTGTAACTAGCAAGAATACCACGAAAGCAAGAAAAAAGAAGTTACGCTATTAACTATTAACGTACCTGTCTCTTCCGAAACGAATGAGTACAGAGAGTACGATATGTCTACCATCGAGGTTGTAAAGTCT
+
:;<<ADDCBCBCCBBB>?CCCEFBB?BBC=@ACCCD?B=@@;;;8?8=A>A?BBBBBCAA.939:@>@@AA>?=8>=ABAAA0<@7<8@@@7ABB=B@@A@BB=B?A:BB>?@C=A@;9;@@BABBBBCBBB?<<;@<@AADAAAC?B?D;;7:DCCCBBC@AA@BBB=AA>>>;578333(3993666666$6>6//*/8:=>:9689=9@A:=:96@?>7>@?@@@@9=99::/:?>;>@???@???@@?????@@@@A@<??9818;////)/)//66.6786
@ATNG8:00115:02263
GATGGTAGCAGACGTGACAGAGCGCCAGAAGATCAGGAACTCTAGAAGAATTCAGATTTTTTAACACGAGAGTAAACGTAAAAAGAAGGTTTTACAAGACTCACGTTAACAATATTGCAGCAGTACGCACACAATCGAAGCGCAGTAAGGATGGCTAGTGTAACTAGCAAGAATACCACGAAAGCAAGAAAAAAGAAGTACGCTATTAACTATTAACGTACCTGTCTCTTCCGAAACGAATGAGTACTATGTAGAGCTCTATACTACCATCGAGGTTGTAAAGTCT
+
@@BB?BBFCCCC@@;@@?CCCCGGC@AAB?BBB@@@@B?BC@@@@E?CC?B=?<=999999%:?AAABBCBBBBC>A@@@@@@0@E?C7;;;7<CEIGBBBCBCBB>B?BB@CDD@CCCCCBBBCCCCB@@@B@B@@@@CCCBBBBB?B?B@@=@@@CCBBB?@AACCD?BB?BBB?BA??=5<<<899:9::%:@;@:9:CBDCA=A:???C<><>@CBB@BCCCBBB?B?BBE>C??=ABCBBBBBBBBBBCCCABB@ABAAA@@;@BBBAA<A<;::<5@999
@ATNG8:00128:02256
GATTAGTGTGTCTCTGAGAGTAGTACTCATTCGTTTCGGAAGAGACAGGTACGTTAATAGTTAATAGCGTACTTCTTTTTCTTGCTTTCGTGGTATTCTTGCTAGTTACACTAGCCATCCTTACTGCGCTTCGATTGTGTGCGTACTGCTGCAATATTGTTAACGTGAGTCTTGTAAAACCTTCTTTTTACGTTTACTCTCGTGTTAAAAATCTGAATTCTTCTAGAGTTCCTGATCTTCTGGGTCTCTCTCTCACGCACTACCATCGAGGTTGTAAAGTCT
+
::<8==?;;BCB9:;CCCCCBBBB:;;;;;2;;::,9@=A?BCBBBCGACEBCB@B=AAAB?C@CCCDCDBBC@CDFDI3BB@BDDD>B@@A=ABC?CB=AAACCGADCCCDDBB?BCD@C@EDDB>>00-0=>>;ACBBBB@@@BBBBCBCB>A;;8;C@DACBAABGLCC?BA@A@3@>A>;;;;;*;CCCC=;=CBBBCAAA@CCCC5BB@AA@B?BC8;;ABBBB@B?BCCFCC=@;;<0;AAAAB@CBBBBDCCCAAA>A@A@BB?B?;;:C=;;;C
@ATNG8:00128:02267
GATGGTAGCACACGAGATCTCATCGTACTCATTCGTTTCGGAAGAGACAGGTACGTTAATAGTTAATAGCGTACTTCTTTTTCTTGCTTTCGTGGTATTCTTGCTAGTTACACTATCCATCCTTACTGCGCTTCGATTGTGTGCGTACTGCTGCAATATTGTTAACGTGAGTCTTGTAAAACCTTCTTTTTACGTTTACTCTCGTGTTAAAAATCTGAATTCTTCTAGAGTTCCTGATCTTCTGGATATGAGTGACTCGTGCTATCGAGGTTGTAAAGTCT
+
DDDC@CCCCCCCCDBBBBBBBBBA@BBBBJBB@BC@@=BA=AIBBCCC@@>@CABA@C@CBBA@D@CBBBBCCB?:99999$794;877,3A@CADBB=??>@@BC??>@BBBBBBB>CAA>?=AA?>><>>;?>>>067:;;;;;@?@@@>>>B<>>=<@@=C<BB@AAAA>=:=????6?=A=BBAAC/?>///)/77///;<;?<@@?@*9525@5>4>?;>@@@>==:=7:;>>AA<AAA<A???@;;:A:::==<=>>>>>CBA:>:>>BB:BB>;
@ATNG8:00140:02224
GATGGTAGCATCATGCATATCTCACCAGAGATCAGGAACTCTAGAAGAATTCAGATTTTTTAACACGAGAGTAAACGTAAAAAGAAGGTTTTACAAGACTCACGTTAACAATATTGCAGCAGTACGCACACAATCGAAGCGCAGTAAGGATGGCTAGTGTAACTAGCAAGAATACCACGAAAGCAAGAAAAAAGAAGTACGCTATTAACTATTAACGTACCTGTCTCTTCCGAAACGAATGAGTACTGCGTCTACACTCTCGCCTACCATCGAGTTGTAAAGTCT
+
//793444<554;995559555559.55555/777)/)//7:99<:::*.(----/////#/333337688666(///////$/<.506>>0===:<6699:;:@44.44.49425<<<>>@?C?A:95@9929:9929:955<=A7:6-.-(-----7:97988833-388<=;4887::,3336;;;;??&991///899922,232222+.(.5///3/--///;68177;.6//)//663338:::<=66655>>>=>>7;;<45/77///476892;433
@ATNG8:00123:02288
GATGGTAGGCGACATACATACGCGCCAGAAGATCAGGAACTCTAGAAGAATTCATGATTTTTAACACGAGAGTAAACGTAAAAAGAAGGTTTTTACAAGACTCACGTTAACAATATTGCAGCAGTACGCACACAATCGAAGCGCAGTAAGGATGGCTAGTGTAACTAGCAAGAATACCACGAAAAGCAAGAAAAAGAAGTACGCTATTAACTATTAACGTACTTGTCTCTTCCGAAACGAATGAGTACAGAGAGTACGATATGTCTACCATCGAGGTTGTAAAGTCT
+
8;;;@DBB@B;<;BBCBBBC:;;BC@BBD@CAAA;;5;=@BBBBCC?A@20+/0//77;;;+96:::::888===3;733999)8:1919873$38839:;;:::88288=?>BCB>B===BCCBCBBEECCBB?BCBB>AAA@@@??<A@CBB@BCCCBBBA?CCCCDD@??=?BA:=<9888*8>>9>@@AA2AC@E:::CHCBC>?;?A==1838>AA;;6;AAABCAE@BBA<A;;6:??ABBBBBCCBBCBBAAABBCB@@BA>BBAACC?C?AAAA7@;;=
@ATNG8:00125:02282
GATGGTAGTATAGAGCTCTACATAGTACTCATTCGTTTCGGAAGAGACAGGTACGTTAATAGTTAATAGCGTACTTCTTTTTCTTGCTTTTCGTGGTATTCTTGCTAGTTACACTAGCCATCCTTACTGCGCTTCGATTGTGTGCGTACTGCTGCAATATTGTTAACGTGAGTCTTGTAAAACCTTCTTTTTACGTTTACTCTTCGTGTTTAAAAAATCTGAATTCTTCTAGAGTTCCTGATCTTCTGGGTGCGCTACAGTCTCTCTACCATCGAGGTTGTAAAGTCT
+
ABCJ@CCBBBCA@ACCBBBCIAABFHCEDCCA>A:9:,;C@B?AA@CBCC@@??BB?B@DC@@>A?A@CAAAAAC@BBCBB2@@>?==;<1?AAC>BBB?AA:??ABBB@BBB?AA@>:?=>:=<AD>==>>@=AA@@<>>=@A@>>>>BBB;::@6:;;9881819>??=>=@B:>:===2=,/+/:9:9,9=9990;;A=>9=>>;;;17;;;<&<///>5:5=>:=@A@@AA=A;@@==////99=46;:?AAAAA???AA>>>@?5;:;;>A<A8;6<>6;;66
@ATNG8:00128:02313
GATGGTAGCTCACGTACGTCACACGTACTCATTCGTTTCGGAAGAGACAGGTACGTTAATAGTTAATAGCGTACTTCTTTTTCTTGCTTTCATGGTATTCTTGCTAGTTACACTAGCCATCCTTACTGCGCTTCGATTGTGTGCGTACTGCTGCAATATTGTTAACGTGAGTCTTGTAAAACCTTCTTTTTACGTTTACTCTCGTGTTAAAAAATCTTGAATTCTTCTAGTAGTTCCTGATCTTCTGGTCTACTACACTGTACTCTACCATGCGAGGTTGTAAAGTCT
+
//::499AA;======;;;<<556==@@CCBB?BCCC?CC@CAIHBBBBA=AA:9;?B?BCA@=@>@@AABA:88=<<<>>,<<8<777)3;===@@@:=8)---7--(-33359A>8866/7-222295:56AA::+//..3597:=>>=@;=@7/--0--(-(-57698>9815:?C=.=6?488998(55555,555555785518;;;;&;7726=-6+58.753-----(-(--7855,228495625525777555669=;<+///--5505)--66.5565
@ATNG8:00137:02295
GATGGTAGTATCTGCACACTCTGTCCAGAAGATCAGGAACTCTAGAAGAATTCAGATTTTTAACACGAGAGTAAACGTAAAAAGAAGGTTTTACAAGACTCACGTTAACAATATTGCAGCAGTGCGCACACAATCGAAGCGCAGTAAGGATGGCTAGTGTAACTAGCAAGAATACCACGAAGCAAGAAAAATAAGTACGCTATTAACTATTAACGTACCTGTCTCTTCCGAAACGAATGAGTACGTGTGACGTACGTGAGCTACATCGAGGTTGTAAAGTCT
+
///;+55<@9;9:;595;;;665<@196;:<<ABBC?C:;;BA@?@=;:2938;;9<<<<+=6;:=B?<=<899,99?@==>+;:39.555&59=;?BBBAAABB>B>BF:;;9;@@@?@@CBDGCCCCCA@<@AAA=@AACCAAA?B=B;;79=<<AC>C@CAAAAD@DC9:9:;==00*/:61:??>?07717A?<=>BB@=@=A<>=<A;A6;;D?B;::@@D<@<@A?6?88388?@@AAAABBBAAABA@@A@@@??A@898??@8@=@??>8<<//
@ATNG8:00140:02296
GATGGTAGCTCGCTGATGATATCTCCAGAAGATCAGGAACTCTAGAAGAATTCAGATTTTTAACACGAGAGTAAACGTAAAAAGAAGGTTTTACAAGACTCACGTTAACAATATTGCAGCAGTACGCACACAATCGAAGCGCAGTAAGGATGGCTAGTGTAACTAGCAAGAATACCACGAAAGCAAGAAAAAAGAAGTACGCTATTAACTATTAACGTACCTGTCTCTTCCGAAACGAATGAGTACGAGAGAGCACTCGTGTCTACCATCGAGGTTGTAAAGTCT
+
:::<<BABB@;;@B=@@@@C>CDCC:>CC@C>>A00*0)//:<;:>99558=898BBAAA1857>:?A>?<@@@9>>@CABB5AB?B5;;;.;AA?BAAB?>><@8@<AB@@@@@BCCBBBBCDCCCBBBBC@BCBB@B;;:B@??;?;A;;6;A:99>:=9>:::::888788;43//99(///)000000$0;689:<;999988889>?;?9@=B@@<@@@@BBB@D?CBB;>99399??ACDDDBB>=>@@A???BBBBBBB?BBBB>>;><AABB:;;;;
@ATNG8:00146:02309
GATGGTAGTGTCAGTGCGCGTCGTCCAGAAGATCAGGAACTCTAGAAGAATTCAGATTTTTAACATCGAGAGTAAACGATAAAAAGAAGGTTTTACAAAGACTCACGTTTAACAATATTGCAGCAGTACGCACACAATCGAGCGCAGTAAGGATGGCTAGTGTAACTAGCAAGAATACCACGAAAGCAAGAAAAAGAAGTGCGCTATTAACTATTAACGTACCTGTCTCTTCCGAAACGAATGAGTACACATCGTCGTGTCGTGCTACCATCGAGGTTGTAAAGTCT
+
55<=8==EBBBD;;6=@BBCCCAAA<@AA9>>000>*0+/<>495<7<<<@;:9898BBB1B@>877?88/:888/6----555'--(/(333&3333(3999999222'2.5506772555;@@@>>>>@@=@@C@CCBBCB@@@???9?;?9989CCDBBAA?ACCCCC?BB?BAA9??<<<5===;==<?>.?@=@B===@@@@<A=BA??<?<??B@@>@BCCCCC@B?AAA:@@@=AAA@ACBBBBBBBCDCDBBDBBCBBDC?CBBBBA594:??=8?A??
@ATNG8:00148:02290
GATGGTAGGAGACACGTCGCACACGTACTCATTCGTTTCGGAAGAGACAGGTACGTTAATAGTTAATAGCGTACTTCTTTTTTCTTGCTTTCGTGGTATTCTTGCTAGTTACACTAGCCATCCTTACTGCGCTTCGATTGTGTGCGTACTGCTGCAATATTGTTAACGTGAGTCTTGTAAAACCTTCTTTTTACGTTTACTCTCGTGTTAAAAATCTGAATTCTTCTAGAGTTCCTGATCTTCTGGTGTCTGATCTGTATCACTACCATCGAGGTTGTAAAGTCT
+
//8:6<<B<BDBBBCCCCCCBCCBBCBBBBBB>AAAB>BC?B?@@@C>CC@BBCED@C>@@>A;@<@ABBABA?>;999:9:#3717333(396:*0/;6;=7@BB?A@7:9@@@@??<>@B=B<@@=;;:;;9>??><>AABAA@@@A??>:;;=9888=@@<@=:;:A;;;A@9=8888,89<9:::::+:=>?@8@?@;;:@@>>:>DDH/?>=>D=D<AA<AADBB??;?=AAAA::7:>>:9::==>=>?????A@@@@>>;>AAD@@;>3::::1:<<=
@ATNG8:00118:02333
GATGGTAGAGAGAGCTCTCTCATCGTACTCATTTCGTTTCGGAAGAGACAGGTACGTTAATAGTTAATAGCGTACTTCTTTTTCTTGCTTTCGTGGTATTCTTGCTAGTTACACTAGCCATCCTTACTGCGCTTCGATTGTGTGCGTACTGCTGCAATATTGTTAACGTGAGTCTTGTAAAACCTTCTTTTTACGTTTACTCTCGTGTTAAAAATCTGAATTCTTCTAGAGTTCCTGATCTTCTGGGTGCGCTACAGTCTCTCTATCGAGGTTGTAAAGTCT
+
?@@A=ADBBBCCCCCBBBCEFFCCCBBBBCCCC>CBAB>BDADACDDAA@B9;;A;;49=AABCAD?BABBBDCBB?>????.=A8=99:)8AAA>BBA?A?099=@<@;@AAABCBC?>>>;?8==??????<?@>>:==@>::;A>>>AAA===;788:==8=<??@@@@@>>:===BB5B<?;?=;<;,;=333)--3---69:><ADDD*:888?6?;??:?AA=;;;<A<@=>>>A766::1///767;==///===@AAAAAAD;@<@???9?@@?
@ATNG8:00121:02336
GATGGTAGTATCTGTCTACGAGAGCCAGAAGATCAGGAAACTCTAGAAGAATTCAGAATTTTTAACATCGAGAGTAAACGTAAAAAGAAGGTTTTACAAGACTCACGTTAACAATATTGCAGCAGTACGCACACAATCGAAGCGCAGTAAGGATGGCTAGTGTAACTAGCAAGAATACCACGAAAGCAAGAAAAAGAAGTACGCTATTAACTATTAACGTACCTGTCTCTTCCGAAACGAATGAGTACTACTCTCAGAGACACACTACCATCGAGGTTGTAAAGTCT
+
//77278:<@=44556;;>>CCB:;46DD8@?4449.44(48:99;<45/694----(-555'506///993339:9(3333333$3/(/(///&///38999:;822+2+260622+2555===>?>>??CBDE@FAAA?B@@@@??@=A>ACC@;;;B@@?B@BAABBA=AA>???=A@AA@;A??:?AAAB2AB?A??;A=9<=)/+/87:(/).6?9949@995>D?A>???;:BB@BABDCBBBAAAEBBBBBCBBBBBBC>:7:::A<=8=9=;;:1?:::
@ATNG8:00125:02341
GATGGTAGGCGTGTGAGAGTCTGCCCAGAAGATCAGGAACTCTAGAAGAATTCAGATTTTTAACACGAGAGTAAACGTAAAAAGAAGGTTTTACAAGACTCACGTTAACAATATTGCAGCAGTACGCACACAATCGAAGCGCAGTAAGGATGGCTAGTGTAACTAGCAAGAATACCACGAAGCATGAAAAAGAAGTACGCTATTAACTATTAACGTACCTGTCTCTTCCGAAACGATGAGTACTATGTAGAGCTCTATACTAATCGAGGTTGTAAAGTCT
+
@?@A8=<A=B;55:<<?@B?;;=<;4<5505<<@AB=B=BB@AA@A>BA>A?BDBAADDD3B?BCBBA@@@999*8877??A1BB?B?BBB188=58>AAAABBB?B?CB=A==:;;;>@?===;;;;CA==7888B=AAA>>??==A<A@B=AADDCBBB=??A>AA>AB>990<==00,/>>:<@BBA+75-2>9;9?<;949579::;B;>==@A<==:///;6<6==@2900/::<>?@777A>>@>=====A899@@;@900>*0*////)//98
@ATNG8:00126:02354
GATGGTAGATACTCGCTGATACACCCAGAAGATCAGGAACTCTAGAAGAATTCAGATTTTTAACACGAGAGTAAACGTAAAAAGAAGGTTTTACAAGACTCACGTTAACAATATTGCAGCAGTACGCACACAATCGAAGCGCAGTAAGGATGCTAGTGTAACTAGCAAGAATACCACGAAAGCAAGAAAAAAGAAGTACGCTATTAACTATTAACGTACCTGTCTCTTCCGAAAACGAATGAGTACATAGATATACGTATAGCTACCCATCGTTCGGTCAGAGTCT
+
/99:799965449////,6,,.---(-5:37:::;@>=;>>D???B?A@=A7:843;;;;+;6888::::=;<<13344444$594;5;?=0;6616=><<<>::5:05585659<<<566=>>BBBB@;958:::>::??A@???8?<;;;>@@AB==<:===::>:>?<<>7177333(3334888999';8498733255538/5577284;25550598:844.323///&/661///666:333:::===>==:22279225(28557>7747ABABBB@A
@ATNG8:00142:02346
ATGGTAGCGCACACATAGATACAGTACTCATTCGTTTCGGAAGAGACAGGTACGTTAATAGTTAATAGCGTACTTCTTTTTCTTGTCTTTCTGTGGTTTTTTCTTGCTAGTTACACTAGCCATCCTTACTGCGCTTCGATTGTGTGCGTACTGCTGCAATATTGTTAACGTGAGTCTTGTAAAACCTTCTTTTTACGTTTACTCTCGTGTTAAAAATCTGAATTCTTCTAGAGTTCCTGATCTTTGGTAGAGCGTGCATATATCTACCATCGAGGTTGTAAAGTCT
+
55:8;<<BBAA@;@DDAAA>A@@;;666===8966=2<<0505;;<<>A;0////6:7<;AA7:45A<<<<<:?:99999$4@8=>@@;544478173333#382898<==8======BB>BBB>B=@B>>>>BB<==983;CDBBBCBCDCDCCBBBAC;;;;CAC@CCCCCBBBC@BBCCC;B=@=;;;;;*;BCCD>CCBBBDGBBB?AAAA0ABBBB>B@BCADGCBBBB@C@CBBBAAA<A>BCBBCC::;CCCBBCCCCBB@A@@>CC?C?BBBB=BA98
@ATNG8:00101:02379
GATGGTTGTATCTGCACACTCTGTCCAGAAGATCAGGAACTCTAGAAGAATTCAGATTTTTAACACGAGAGTAAACGTAAAAAGAAGGTTTTACAAGACTCACGTTAACAATATTGCAGCAGTACGCACACAATCGAAGCGCAGTAAGGATGGCTAGTGTAACTAGCAAGAATACCACGAAAGCAAGAAAAAGAAGTACGCTATTAACTATTAACGTACCTGTCTCTTCCGAAACGAATGAGTACTGTATCTATGTGTGCGCTACCATCGAGGTTGTAAAGTCT
+
:;<B@BABBBCCAA@DCFCC>??=?:<@A;?9=@::49299CBBAB?CD@C?BBBBBBBB3C@CCBCCBBCBA@8>>;;;;<*;B=@?BCC;CCCACCCCCCCCB@B@CC@CCC?CCCABBDCCDCBBBBBC@CCBB@B@@@???B>CAFCB@@@@BBBBB?BCBBCC?AA=???;>>999+9==9==>=?.?B?C???DCAA=<B<@@@B<A<@?BBB@BBCCCCC@C?BBC<AACABBAAAABBABBBAA@AACCBBBBBBBB?A???@@5;4;:::/=99:
@ATNG8:00102:02385
GATGGTAGAGTACAGTGTAGTAGACCAGAAGATCAGGAACTCTAGAAGAATTCAGATTTTTAACACGAGAGTAAACGTAAAAAGAAGGTTTTACAAGACTCACGTTAACAATATTGCAGCAGTACGCACACAATCGAAGCGCAGTAAGGATGGCTAGTGTAACTAGCAAGAATACCACGAAAGCAAGAAAAAGAAGTACGCTATTAACTATTAACGTACCTGTCTCTTCCGAAACGAATGAGTACGATGAGAGAGCTCTCTCTACCATCGTTCTCCTTAAGTCT
+
BCBB@BCEBBBBBCBBDDDD@BBBD@BBBABBBC@@?@@BBBCDDC@BB<B?BB?88788.9>ACAAACAB??<5<@:;;;;';@<<9???4?CC?BCBBBCC@@=@@BB@BCC@CBCACCCCCDCCC@@@C@CBBB@C?@?AAAC?C?F@@>ABCBCBCB@BBBAAA@BC>BAA>BCCCC>???<?CCCC3BA?B999BB@@@<A<@@AA=A<::@CC@CCCCB??=?=??D>BBC?CAAADBBBB>>>BCCCCC@>>>>>>@@=CE==A?BBC?@;@<@@@A
@ATNG8:00105:02382
GATGGTAGCGCACACATAGATACAGTACTCATTCGTTTCGGAAGAGACAGTTACGTTTAATAGTTAATAGACGTAACTTCATTTTTCTTTGTCTTTCTGTGGTATTTCTTGCTAGTTACACTAGCCATCCTTACTGCGCTTCGATTGTGTGCGTACTGCTGCAATATTGTTAACGTGAGTCTTGTAAAAACCTTCTTTTTACGTTTACTCTCGTGTTAAAATCTGAATTCTTCTAGAGTTCCTGATCTTCTGGGTGTATCAGCGAGTATCTACCATCGAGGTTGTAAAGTCT
+
45:>9>@DBBBBBCBBAACBCCB@@9955<99<@@><9<;;;)///770/9.9599:0:59;;@5;5995//;--(-80-,,222'266/---8;(///5:5=777(3>5;=88?@8=CCCFICC?BBB=B?AABBAB;;2;;@@5>@?@@@BBABBBBBCCI@BBA;DDAD@CCBA?@@?A=?;;;;;$43<544444$4:<<<6>:@@AA@;:;4;:;-9@@99299=D9@@A::9B8;8;CDBBB5;;;;0;?@ABBCBBBCCCBBBBCC@BBBB;:7<?BBBB=BBBB
@ATNG8:00107:02400
GATGGTAGAGAGAGCTCTCTCATCTTACTCATTCGTTTCGGAAGAGACAGGTACGTTAATAGTTAATAGCGTACTTCTTTTTCTTGCTTTCGTGGTATTCTTGCTAGTTACACTAGCCATCCTTACTGCGCTTCGATTGTGTGCGTACTGCTGCAATATTGTTAACGTGAGTCTTGTAAAACCTTCTTTTTACGTTTACTCTCGTGTTAAAAATCTGAATTCTTCTAGAGTTCCTGATCTTCTGGATATGAGTGACTCGTGCTACCATCGAGGTTGTAAAGTCT
+
44<=?BBCF@;@CCDBBA=>>>>?D:BBCC;;9<BBC=CD@C@<;;?===9<<==@;?5>@@@:B=??@=9=443699888'8;4<88818<:=5858?AC?B?????39877=><<<8BA=B<>>>;;79949<<=:>><<@@<888=877///(//-,33(-(.3537888:4555::.:6@7;;===.?>BCB7;:@>>9:///67777+7-//9697=>:>AA???@<?:=>>>>?8;;:;>?@>>>>@999=///==<=:6667;//*/589@>6889;
@ATNG8:00119:02419
GATGGTAGATACTCGCTGATACACCAGAAGATCAGGAACTCTAGAAGAATTCAGATTTTTAACACGAGAGTAAACGTAAAAAGAAGGTTTTACAAGACTCACGTTAACAATATTGCAGCAGTACGCACACAATCGAAGCGCAGTAAGGGTGGCTAGTGTAACTAGCAAGATACCACGAAAAGCAAGAAAAAGAAGTACGCTATTAACTATTAACGTACCTGTCTCTTCCGAAACGAATGAGTACACACTCTCATATGACACTACCATCGAGGTTGTAAAGTCT
+
?:;B:BBA@@@>;;<666<;;@BA?BCC?BAA;;9:>>99:998C=BA?B?::9:7CBC1C>BBBBAAABBBB=989ACCC1BB@CBDED<CCC?;;<BCCB;;;:?BB@CCC@CBBDCCGCFCCCCBBBB?BBA@>ABAAAAA@9=@500,0=<<<=?C@BBBBBB>A@ABA3:77777(887<BCCCA1==>B?AABB9;9?B>ABAA<@=?AA@A?BBBBCBB?B@BBB>ACA@AAAF:::CCBBBBBBBBBCAAACAAAC@DBCCBB?B>BABB<BB;;
@ATNG8:00133:02399
GATGGTAGCTCTGCTCTGACTCTCGCTACTCATTCGTTTCGGAAGAGACAGGTACGTTAATAGTTAATAGCGTAACTTCTTTTTCTTGCTTTCGTGGTATTCTTGCTAGTTACACTAGCCATCCTTACTGCGCTTCGATTGTGTGCGTACTGCTGCAATATTGTTAACGTGAGTCTTGTAAAACCTTCTTTTTACGTTTACTCTCGTGTTAAAAATCTGAATTCTTCTAGAGTTCCTGATCTTCTGGTGTCGTCTATCATGTACTACCATCGAGGTTGTAAAGTCT
+
--586;<BB666?>A@@@@?;9??566<<=<=@><;9=5=>:@<>?AA5:549;566:>:@?;:0505;;?=94.4<344444$4:5<<?>38>99.59727?,/0;;;@:==D?BBBC?AA@<@<ABBE;;;C?BABB?ABBECCCCB@;;;A@@@?BAA>>><=-00>@@@CBB?D;;;;.;=A5;;;;;*;BBCC<B;;;BBBA@A4;9:9*999>=692:C4;;:BAAG<?;@?9:9A<@@A=B999AA:00>=<000><<<?009B@AA>A?@@@?<ABBB
@ATNG8:00137:02380
GATGGTAGTGTCATATGAGAGTGTGTACTCATTCGTTTCGGAAGAGACAGGTACGTTAATAGTTAATAGCGTACTTCTTTTTCTTGCTTTCGTGGTATTCTTGCTAGTTACACTAGCCATCCTTACTGCGCTTCGATTGTGTGCGTACTGCTGCAATATTGTTAACGTGAGTCTTGTAAAACCTTCTTTTACGTTTACTCTCGTGTTAAAAATCTGAATTCTTCTAGAGTTCCTGATCTTCTGGCTCTCGTAGACAGATACTACCATCGAGGTTGTAAAGTCT
+
4444.4<<:<=@;655<>?>@AAA@==;::;;9=>>>5;;05049;;<<>8>>@@B;A?ABCFGIAFAAABBB?A<;;;;;*;=3=@@=3;;<<8=;949@,//9<<??==>A@@@E?ABC@I8::AAAAAA<AAAA@CFCCCBDCBBCDCCDBA=B;;8;C?C?CCCC@@@??<>:;9:&9.929995*4<<<=6?/0//////5.5555$5556<:>:@@9<@BBBBB@C<?@BBA@?B;:8;9AAABBBBBCCBBBBBA@@:@@:9:;4;4::AC<@ABA
@ATNG8:00137:02402
GATGGTATTATAGAGCTCTACATAGTACTCATTCGTTTCGGAAGAGACAGGTACGTTAATAGTTAATAGCGTACTTCTTTTTCTTGCTTTCGTGGTATTCTTGCTAGTTACACTAGCCATCCTTACTGCGCTTCGATTGTGTGCGTACTGCTGCAATATTGTTAACGTGAGTCTTGTAAAACCTTCTTTTTACGTTTACTCTCGTGTTAAAAATCTGAATTCTTCTAGAGTTCCTGATCTTCTGGTGTCGTCTTTCATGTACTACCATCGAGGTTGTAAAGTCT
+
CBBC@CBA@BCBAACAB;;9CCCCDDCCCCBB?BDDD>??>?AA@ACBAA?ACBBB?C?BBA@<@?AABBBBBBC???>?=.>B?BCBB>CCAA=@@@<@@<?>??>?:?AA===>><@@@<@=???::;===BA@@<;:;A@A>>>AAAAA===7:;=:==8=;?@@AAAA>>:;;;==2=<A<>>ABA/AA>>@9?A>>>A@>>>;??>@/@:;:A;A=AA=AAAA>>=;><@@@B??<?AA<@@@@@@99:2:?A???AAAA;;;;>??=A:>?AC7AAA=
@ATNG8:00144:02399
GATGGTAGCACGAGTCACTCATATCCAGAAGATCAGGAACTCTAAGAAGAATTCAGATTTTTAACATCGAGAGTAAACGTAAAAAAGAAGGTTTTACAAGACTCACGTTAACAATATTGCAGCAGTACGCACACAATCGAAGCGCAGTAAGGATGGCTAGTGTAACTAGCAAGAATACCACGAAAGCAAGAAAAAGAAGTACGCTATTAACTATTAACGTACCTGTCTCTTCCGAAACGAATGAGTACGATGAGATCTCGTGTGCTACCATCGAGGTTGTAAAGTCT
+
////)/;;<CCC=CBBCC>>>665<7<:;7;==<;;7;9::>00,/>5;8171///;;E;;+?6?BB<???AB@@>5;0//////#/8383:::.::<6::;;796//(/0665//48;;;CCBCCBCAECCCCC?CCCA?BBCC@@@A=@<A??=@BBB???E@BBABBB@BB?BBC499??=5<<<899:9:(9A=>===ABBBH;>;>?@B=D=AABCB>BBAAACB?B?CCD>AAA?BAAADCCBA@BABBBBBBBB??@@@AA<???>?>5:1::990????
@ATNG8:00148:02386
GATGGTAGTGTCAGTGCGCGTCGTCCAGAAGATCAGGAACTCTAGAAGAATTCAGATTTTTTAACACGAGAGTAAACGTAAAAAGAAGGTTTTACAAGACTCACGTTAACAATATTGCAGCAGTACGCACACAATCGAAGCGCAGTAAGGATGGCTAGTGTAACTAGCAAGAATACCACGAAAAGCAAGAAAAAGAAGTACGCTATTAACTATTAACGTACCTGTCTCTTCCGAAACGAATGAGTACTATAGACTATCTGAGACTACCATCGAGGTTGTAAAGTCT
+
//993::B0;6;:;<=;A<@<<@;;.599.5:;;9=9>9>=@9949.488<:9:7777777#349335<<?=;;;3779:@@@2AA>B@DGD=CBB>BBBBDBB;;7;>AA>BBB?@@@CCCBCCGCCCCDBB?BDDD?BBBBBBAB?CAC@@?ACDCCCCB>BBAAAB?CC?>>?9<<9999+9<=<99999(:>9=@@@BBAAB=@<@@AA<>;>?B;<:;BABBBB@C@AAA=ACC>AAAA???BBBBBB@@@BBBCCBBCBBB?BDCCAA=@=????8?@>>
@ATNG8:00100:02423
GATGGTAGCACACGAGATCTCATCGTACTCATTCGTTTCGGAAGAGACAGGTACGTTAATAGTTAATAGCGTACTTCTTTTTCTTGCTTTCTGTGGTATTCTTGCTAGTTACACTAGCCATCCTTACTGCGCTTCGATTTGTGCGTACTGCTGCAATATTGTTAACGTGAGTCTTGTAAAACCTTCTTTTTACGTTTAACTCTTCGTGTTAAAAATCTTGAATTCTTCTAGAGTTCCTGATCTTCTGGGTCTACGCTCGTCGCGCTACCATCGAGGTTCGTAAAGTCT
+
9:BB:=@CBBBBBCBBB@CAA966BCCBCC;;:=AAA6?B?A@B:;;@BB=BA@?@<B=BBB@?B>@@CBBBBBB@ABCCC3@@<98881888??<B?>6?A8???=8816::<;<=?:=>=8=8888:;:;=:=???D9==>>;;;>@AADAAA?B>?:?@4807??>>??>?788BAA2B7=7::@@@/??<==0717<//)/66-/)----'--/(.8353;D9?>@>9>>:@5:88ABB=@???9>;77///:::<?@;;888/5:67966+-+--==;4662=
@ATNG8:00106:02444
GATGGTAGACATATCGTACTCTCTGTACTCATTCGTTTCGGAAGAGACAGGTACGTTAATAGTTAATAGCGTACTTCTTTTTCTTGCTTTCTGTGGTATTCTTGCTAGTTTACACTAGCCATCCTTACTCGCGCTTCGATTGTGTGCGTACTGCTGCAATATTGTTAACGTGAGTCTTGTAAAACCTCTTTTACGTTTACTCTCGTGTTAAAAATCTGAATTTCCTTCTAGAGTCTGATCTTCTGGGTCTACGCTCGTCGCGCTACCATCGAGGTTGTAAAGTCTT
+
66A?<ACCBBBAAABBCCCBBACCBABABA;;0;>>;09>2945><<@CB?AABAA>A>AAA@7>493:@A@A:B7::;;;+>A893//(/....37..(2945526555'......3725/-+-27---...8;4757=9<=A?;;;??=<<>7//75///6783839:9776996/53777+7(..777+55888.555222557907552$25539388-.-.266887777687733.35;909796///9;=<AAB@@@;:5:??>>C6;7;:==6=@33-
@ATNG8:00115:02442
GATGGTAGCTCTGCTCTGACTCTCGTACTCATTCGTTTCGGAAGAGACAGGTACGTTAATAGTTAATAGCGTACTTCTTTTTCTTGCTTTCGTGGTATTCTTGCTAGTTACACTAGCCATCCTTACTGCGCTTCGATTGTGTGCGTACTGCTGCAATATTGTTAACGTGAGTCTTGTAAAACCTTCTTTTTACGTTTACTCTCGTGTTAAAAATCTGAATTCTTCTAGAGTTCCTGATCTTCTGGTGTCTGATCTGTATCACTACCATCGAGGTTGTAAAGTCT
+
99CC>??CCCCDBBBCCBCBBAA@A;9:AC?@;@AA@<BG@E@CBCCCCCACICCC@B?BB@B=B@CBBB?CB=@;=>?@@,?@<@@BC<A@A?4:5@;:@6999CBC@DDBBBBCC?BBD@C?CCBBBBBC@CCBB@ECCDCCCCFCAB@@@AA>A@@=AC@D@DAAAABCBC5;;;;<.;<B=@@BA@0@BBBB<AAAABBBAAA5;;;;*;AABB@B?CD?CABDBBA@C?BBBBAA?CBCACBCA@@BCAAACCBBCDCCB?CBBADD?B?BBFE<AAAA
@ATNG8:00143:02440
GATGGTAGCAGACGTGACAGAGCGCCAGAAGATCAGGAACTCTAGAAGAATTCAGATTTTTTAACACGAGAGTAAACGTAAAAAGAAGGTTTTTACAAGACTCACGTTAACAATATTGCAGCAGTACGCACACAATCGAAGCGCAGTAAGGATGGCTAGTGTAACTAGCAAGAATACCACGAAAGCAAGAAAAAAGAAGTACGCTATTAACTATTAACGTACCTGTCTCTTTCCGAAACGAATGAGTACGAGAGAGCACACGTGTCTACCATCGAGGTTAGTAAAGTCT
+
55==9><BB<AC=>=?A<666><@B=;;5999=@@@8@>AAA@@<>;==2717<89;??@@(@>BB@><>B???@999;@<<<*<B=A<AFFF5CBC?BAAADCBBB=@=@A>AAA@BCBBBDDDCCECAAA@@<@ABD<<:CCBCBB@B@CAA>ABB::9CC?BBAAAB@EC?BB;48;77743<;<737799%9A@@;;;BBB@@<?:==>B6;5:=;:;=@@A@@:::.92999.8AA=B@BBBC@?;@@@000@>>>AAA@;;;<4:9775919,228;;3::8:
@ATNG8:00128:02496
GATGGTAGCTCACGTACGTCACACGTACTCATTCGTTTCGGAAGAGACAGGTACGTTAATAGTTAATAGCGTACTTCTTTTTCTTGCTTTCGTGGTATTCTTGCTAGTTACACTAGCCATCCTTACTGCGCTTCGATTGTGTGCGTACTGCTGCAATATTGTTAACGTGAGTCTTGTAAAACCTTCTTTTTACGTTTACTCTCGTGTTAAAAATCTGAATTCTTCTAGAGTTCCTGATCTTCTGGGTCTCTCTCTCACGCACTACATCGAGGTTGTAAAGTCT
+
DCCC?CCCCCCABBCCBEBCCBBBBBCBBC@@<@CCC>CC@C@BDDCCCC?CCBBB@C>@@AC@D@CCAAAABCE?@@AA@2?A<@===:>B@B>BBB=BA:879CDD@BABCCCBB@BB>7;7;A???=887:AAA<>>>@@@@@@AAAA?@>@;>>><AA<A;AADDAAA@@;?>@@A5@<?;?>DAC/DD::91999///;89>=CDDD/A:::A=A<@@;@@@@>>?=C<CD@@@A6;;CE;>==@@@@@A@>>>AAAAA@??@B>><><?@@D7>>A?
@ATNG8:00142:02514
GATGGTAGAGTACAGTGTAGTAGACCAGAAGATCAGGAACTCTAGAAGAATTCAGATTTTTAACATCGAGAGTAAACGTAAAAAGAAGGTTTTACAAGACTCACGTTAACAATATTGCAGCAGTACGCACACAATCGAAGCGCAGTAAGGATGGCTAGTGTAACTAGCAAGAATACCACGAAAGCAAGAAAAAGAAGTACGCTATTAACTATTAACGTACCTGTCTCTTCCGAAACGAATGAGTACACACTCTCATATGACACTACCATCGAGGTTGTAAAGTCT
+
::A@8<<CCECBBBCCCCDDCCC@@=@@B>BBB@@A>B>ABA;;;CACC?C?:9::9DDC2B?B:87A;;<=777*7;69999'//(/(///&/67,33:::;:88256;;6<<=<:;:@CCCCCCCCCCCBB<BDDD=AABBABAB?C@CBB?BCCCCBAC?ABAAAA@BD@>=><>>DDE>B>>>>BCCC2DD?A9::AAAA?9=:@AAA:=:>BCBC?BCCBBBB?B?BBD=CCA=AACCCAABAABBBCBBB@ACCBBBCBB?BBBCFC>A>ACBA=BB@@
@ATNG8:00101:02546
GATGGTAGCTATACGTATATCTATGTACTCATTCGTTTCGGAAGAGACAGGTACGTTAATAGTTAATAGCGTACTTCTTTTTCTTGCTTTCGTGGTATTCTTGCTAGTTACACTAGCCATCCTTACTGCGCTTCGATTGTGTGCGTACTGCTGCAATATTGTTAACGTGAGTCTTGTAAAACCTTCTTTTTACGTTTACTCTCGTGTTAAAAATCTGAATTCTTCTAGAGTTCCTGATCTTCTGGTCTACTACACTGTACTCTACCATTGAGGTTGTAAAGTCT
+
BBCC?B@@@;;BB@@<A>>?E>;;<;;99<55.5555)5>5:7666??@?9;;:>@6;6:=@@4945<;9:::<<7?A???)@@8@ABB9A==<68772;?6<?AAAB799@@A@AB?B?A<A=>:://.5509@FD6::;:::7:69977----(,242-.).)..8666555/555==.:5:377;;;*;?9<=166AAA=:://)////'/67791729@<@@@AAAD<A===///959:@9==AAA??>==@@?>>=;6630--),22),),-67.7;:9
@ATNG8:00116:02536
GATGGTAGCATCATGCATATCTCACCAGAAGATCAGGAACTCTAGAAGAATTCAGATTTTTAACACGAGAGTAAACGTAAAAAGAAGGTTTTACAAGACTCACGTTAACAATATTGCAGCAGTACGCACACAATCGAAGCGCAGTAAGGATGGCTAGTGTAACTAGCAAGAATACCACGAAAGCAAGAAAAAGAAGTACGCTATTAACTATTAACGTACCTGTCTCTTCCGAAACGAATGAGTACGATGAGAGAGCTCTCTCTACCATCGAGGTTGTATAGTCT
+
//;;6:;ABBC@@;;<<<<CCCBCC@BBA9<<AABB>C?CAA665=8<<9B?AAA@?@?@.A=AAAAAABBB@@8>>;;::9$9<<;9>>>0=A@;9;9BBCCCC?B@DE@BBB?CECCCCBCCCCCCCCBB?BBBB?A@@?BCBC?C@CBB@BCCCBBDC?CCCCCC?BB?BBB?BCBCB=AA@=@@@@@2@@?AAABBBAAA<><?>>>;?;==BBB>BCBABAD?C>AAC>DCC?BBCDDBBBCBBBBBBBBBA<<<<666=<??C@@@<@<@@@@=>;;;
@ATNG8:00124:02542
GATGGTAGACACGTGTGCTCTCTCGTACTCATTCGTTTCGGAAGAGACAGGTACGTTAATAGTTAATAGCGTACTTCTTTTTCTTGCTTTCGTGGTATTTTGCTAGTTACACTAGCCATCCTTACTGCGCTTCGATTGTGTGCGTACTGCTGCAATATTGTTAACGTGAGTCTTGTAAAACCTTCTTTTACGTTTACTCTCGTGTTAAAAATCTTGAATTCTTCTAGAGTTCCTGATCTTCTGGGATGTGTGCGCAGTGCCTACCATCGAGGTTGTAAAGTCT
+
/09:6:;CCCCBBBB9;;;>A?AABCBCBBBB@CCDD?CC@C@;:;CCCB?ABCCC@D@CBBB?A>AACBBBBBA<99889$896=BCC>CCBB=??BBB5??@A::77DBBBBBB?@CD?C?CC999?88,8>@A9@>>>>>>CA@>@==>@@<==><AD7:7;>@AA>>>A:=7788&2.7.2222&297<808555:>:;;@;@@?>/=88.9@>D<??<?CABB??<;:>;??B@:;3<:/8.-.-566799687=:=<:5////.72848<<959A;9
@ATNG8:00130:02530
GATGGTAGGTGCACATGAGTGTATCCAGAAGATCAGGAACTCTAGAAGAATTCAGATTTTTAACACGAGAGTAAACGTAAAAAGAAGGTTTTACAAGACTCACGTTAACAATATTGCAGCAGTACGCACACAATCGAAGCGCAGTAAGGATGGCTAGTGTAACTAGCAAGAATACCACGAAAGCAAGAAAAAGAAGTACGCTATTAACTATTAACGTACCTGTCTCTTCCGAAACGAATGAGTACTATGTAGAGCTCTATACTACCATCGAGGTTGTAAAGTCT
+
@A@@=@BC@BBA;;>===CGCBBBA?@AA?:;5<<?;?=@CDBB@A?@C@D@CCCCCCCC5B@CBBCCCEFCDD>A@99:9:*:C=B=BBB9AAB?BCCCCCCAA>A?BC@CBB>BBBBBBBBCCCCBDBBD@CCBB?BCCABBAA>A@B@?>@BBBBBBC?CCABBA>BB?B@B?BCBAA=??@@BDDDD3BB?BAAABBBCB>=9??BB:=9?ACAA=A@@@BBB@BACCC=CCC?BBCCAAACCBBBBBBBBBB@B>>>CCD?A>@@@D:=9==>>5A:::
@ATNG8:00136:02524
GATGGTAGCTCGCTGATGATATCTCCAGAAGTTCAGGAACTCTAGAAGAATTCAGATTTTAACACGAGAGTAAACGTAAAAGAAGGTTTTACAAGACTCACGTTAACAATATTGCAGCAGTACGCACACAATCGAAGCGCAGTAAAGGATGGCTAGTGTAACTAGCAAGAATACCACGAAAGCAAGAAAAAGAAGTACGCTATTAACTATTAACGTACCTGTCTCTTCCGAAACGAATGAGTACTGTATCTATTGTGTGCGCTACATCGAGGTTGTAAAGTCT
+
:://,9<<<>>>>??CBA@A@@@AA=?@A?;;6;BA>BACBBBCDDACC@C?BAA;998-369:;<;:99;;8.7<;888.7;3<,777&37;6<==BBBA??<A<AA<>>>;;;:9:==>>888:;;>?<@@??====>AA788,77:;C===000@<;9=@@@AF@DG?::9=@A<99,225/5;:>:.77277::=<<=>5;6:>=>=@7<///66:<<@>>>=C<>>@9@AA=@@;:00/:559>??AA;@?>>>988ABB;;;>=?;?6;;@>7;:9:
@ATNG8:00153:01947
GATGGTAGCTCTGCTCTGACTCTCGTACTCATTCGTTTCGGAAGAGACAGGTACGTTAATAGTTAATAGCGTACTTCTTTTTCTTGCTTTCGTGGTATTCTTGCTAGTTACACTAGCCATCCTTACTGCGCTTCGATTGTGTGCGTACTGCTGCAATATTGTTAACGTGAGTCTTGTAAAACCTTCTTTTTACGTTTACTCTCGTGTTAAAAATCTGAATTCCTCTAGAGTTCCTGATCTTCTGGATACACTCATGTGCACCTACCATCGAGGTTGTAAAGTCT
+
/79;5:;@@A??@??CDBBBCDDDA;:;@???9@BBE>BB@D?CC=;6CGAD?=A@=;?BBBC@C@CB@A@@@@@;99:::+:;8C9;;0;BA@;@@A=9:49:9:@@=BBBCAB::7:AC=A?BBBBA@AB=@ABB?CCCCCCCBCBBBA<;;;5;?@<@@?B?A@@@@>@@A=@DFDF;B?AAGJEFC0@@;;;0;A@;;;;;9:2:???,>999>:=<A:>999?99::?<?@@@??699D@CCCCF;;;CAAA@;;;>;;:=@=<<971717766.6:0/
@ATNG8:00156:01961
GATGGTAGATATATGCACGCTCTACCAGAAGATCAGGAACTCTAGAAGAATTCAGATTTTAACACGAGAGTAAACGTAAAAAGAAGGTTTACAAGACTCACGTTAACAATATTGCAGCAGTACGCACACAATCGAAGCGCAGTAAGGATGGCTAGTGTAACTAGCAAGAATACCACGAAAGCAAGAAAAAGAAGTACGCTATTAACTATTAACGTACCTGTCTCTTCCGAAACGAATGAGTACACACTCTCATATGACACTACCATCGAGGTTGTAAAGTCT
+
BBCI@CCBBC>>BBBCCCAAADCCC?DCC?@@A;<9?C?ABB994:7:97<489<9899+3,377788>;>?@5<==<;;=)44.4.59)555.5555=>66:;A=;;4;<;2:@><@AAABBBBDCCFD@CA@@8;;AAABBB?C@@;:49>=???@A?AAABBA?BB<?>B:<>BA?9;9929>>@@2AC?BBBCBB?88189<==>;>:>>;;<<@?:99>@;?588A8<=?498?;;;;=998<;>>;8779?884;;<498877717,338;9=854
@ATNG8:00163:01937
GATGGTAGTGATACAGATCAGACACCAGAAGATCAGGAACTCTAGAAGAATTCAGATTTTTAACACGAGAGTAAACGTAAAAAGAAGGTTTTACAAGACTCACGTTAACAATATTGCAGCAGTACGCACACAATCGAAGCGCAGTAAGGATGGCTAGTGTAACTAGCAAGAATACCACGAAAGCAAGAAAAAGAAGTACGCTATTAACTATTAACGTACCTGTCTCTTCCGAAACGAATGAGTACGTGTGCGACGTGTCTCCTACCATCGAGGTTGTAAAGTCT
+
44;<8=>CBBBCCCCCCCBBDICCC?CCD@CCC@?A@C@CCC>>@C?BC@G@999A@??=+A>BBBAAADC>>>7?>@@CCC5CD?C6;;;6;DDAKCCCCCCCB@C@CC@CBB?BBB?@@CCCCCCCCBBB?CCCC?CAAABBAA=B=B??>?CCCCCCD?BABBBB>BB>A@B>AA999+9>><@BBBB3BC?C?>?CCBED9<:=@AA=A<??B::7;BABBCC@C@BBB>BBD@BBBBBBBAAABBBBBB@??CBB@<ABB?>>>?>>5;6;?@D:B???
@ATNG8:00165:01956
GATGGTAGCTCGCTGATGATATCTCCAGAAGATCAGGAACTCTAGAAGAATTCAGATTTTTAACACGAGAGTAAACGTAAAAAGAAGGTTTTACAAGACTCACGTTAACAATATTGCAGCAGTACGCACACAATCGAAGCGCAGTAAGGATGGCTAGTGTAACTAGCAAGAATACCACGAAAGCAAGAAAAAGAAGTACGCTATTAACTATTACGTACCTGTCTCTTCCGAAACGAATGAGTACGAGAGAGCACACGTGTCTACCATCGAGGTTGTAAAGTCT
+
@@@@=A=CCD@C>;;;C@@@@@ABA=BBB?;;;CAB@B@BBC;;<DACE?B?AAABABCB2@;@@A@@@@@???8?BCBDCG5CD@DABBB:BBB>BBBBBBDED@C@CC@BBC=@@BBCBBBCCBBBCDCD?CBBB>@@?AAA??9@<@;;8;DCCCCCB?::;CCB?BC@BBB<??AAA;@9929?@@@2AB????=>>@@@=A<@@@@<@AACCC@CBAABCC@C>A@D=BCC???>>>?ABBBBBBAA@CCBBBCCCBBB<;:>>AA;><>>>A9AA88
@ATNG8:00167:01949
GATGGTAGGACGAGCCGTCTGAGAGGTACTCATTCGTTTCGGAAGAGACAGGCACGTTAATAGTTAATAGCGTACTTCTTTTTCTTGCTTTCGTGGTATTCTTGCTAGTTACACTAGCCATCCTTACTGCGCTTCGATTGTGTGCGTACTGCTGCAATATTGTTAACGTGAGTCTTGTAAACCTTCTTTTTACGTTTACTCTCGTGTTAAAAATCTGAATTCTTCTAGAGTTCCTGATCTTCTGGCGCTCTGTCACGTCTGCTACCATCGAGGTTGTAAAGTCT
+
4449399:::77/0/)/:::@@@?@>;9:@::9=955>2569=:=====?@9<<:99.99=>=>*0)/9:;=?>;;6;<;;;(99.569<1;5555:;::>?:====@?;@?>=;>9929=B9?<@@A@@@@@9=A9924999599999B;;;<<:7:6515@9C<CBBBCCCCC?@9:969<@<9;:::'9=999,4:9=565>;;7<===+666==8<8;;6;;;;;;;9=8;;959@2999<?<9;55554;:9///////;5566<<>0///8:;5///;
@ATNG8:00167:01960
GTGGTAGTGTCATATGAGAGTGTGTACTCATTGTTTCGGAAGAGACAGGTACGTTAATAGTTAATAGCGTACTTCTTTTTCTTGCTTTCGTGGTATTCTTGCTAGTTACACTAGCCATCCTTACTGCGCTTCGATTGTGTGCGTACTGCTGCAATATTGTTAACGTGAGTCTTGTAAAACCTTCTTTTTACGTTTACTCTCGTGTTAAAAATCTGAATTCTTCTAGAGTTCCTGATCTTCTGATATGATTGACTCGTGCTACCATCGTTCCTTCTGAGTCT
+
AAA>ACCBBBBBCBBCBCCCCBCBCDCCBB?;>??;@DAE?BBCCDCC=CCCCC@CACCBB=A?BCGCCCCCB?BCCCC5BB@BBCD>CCBB@BBB?BD9;:BCCC@BBCCCCBC>BBD@D@CC@B@BAEAEBBB>BBCCCCCCBBBBCBBAB?C::;;D@D?AAACCCCCE@C@@@@9@=A>@@@@@0@BABB=BBBBBCCA@?4:;:;*;AAAB>B>BC@CCBCCCD@D?BBBCCB@CBCDCCCCCB@BFCBCCBB@ABA=@@@@B?C@B?BBCCCD;:
@ATNG8:00171:01962
GATGGTAGGCACTGCGCACACATACCAGAAGATCAGGAACTCTAGAAGAATTCAGATTTTTAACACGAGAGTAAACGTAAAAAGAAGGTTTTACAAGACTCACGTTAACAATATTGCAGCAGTACGCACACAATCGAAGCGCAGTAAGGATGGCTAGTGTAACTAGCAAGAATACCACGAAAGCAAGAAAAAGAAGTACGCTATTAACTATTAACGTACCTGTCTCTTCCGAAACGAATGAGTACGATGAGATCTCGTGTGCTACCATCGTATCTCAGGAGTCT
+
BBCD?CCC?BBBCCCBABCCCCCCC@BBDAEICD@@>@@CCCDCCC?BB?B@CBBBCCCC2C?CDCCCCBCBBB=BBBDCCC2BCAE>BBB;BCCADAAACCCCD?C@CC?BCC@BBCBBBCCDCBBBBCCD@CCBB?BBBBCCCC?C@DBB>BCCCCCCC@BBAAAA?CC@@AA>??887.9==<ABBBB3BC?B???CCBBA?@<@@AA<@;@ACDC@CBBBBBB<@=@CC>CCC?AAAACCCAAAAACCCB>>=BA@A@>A?8=:AACCAA=ACD;>>>=>
@ATNG8:00173:01966
ATGGTAGAGTATCATGTGTATCTCCAGAAGATCAGGAACTCTAGAAGAATTCAGATTTTTAACACGAGAGCTAAACGTAAAAAGAAGGTTTTACAAGTACTCACGTTAACAATATTGCAGGCAGTACGCACACAATCGAAGCGCAGTAAGGATGGCTAGTGTAACTAGCAAGAATACCACGAAAAGCAAGAAAAAGAAGTACGCTATTAACTATTAACGTACCTGTCTCTTCCGAAACGAATGAAGTACGAGAGAGCACACGTGTCTACCATCGAGGTTGTAAAGTCT
+
::>:>>BA<<<=>;;<>=><665;5556:@>>>?D@B:;;B??;;5;:9==?==0////$/)///7777//5;;)5666AAA)66469<;;&///)////99<?8:.4.3;4899-33<;2556;;@CCCDC@?<000<=A@ABCCBB?A=A@@=@CCC??@A>AAAABB?BC>9993999999+9=>9?FDDC2BB?>8::>?A@@<@=>>=?6<699BCC@CCAAABC@C@BBD>CCC?CCAACBBCBBCBB???BBBBBCCBBBBB>ABCAAA?B?BBBB=AA@=
@ATNG8:00175:01933
GATGGTAGCGCACACATAGATACTGTACTCATTCGTTTCGGAAGAGACAGGTACGTTAATAGTTAATAGCGTACTTCTTTTTCTTGCTTTCGTGGTATTCTTGCTAGTTACACTAGCCATCCTTACTGCGCTTCGATTGTGTGCGTACTGCTGCAATATTGTTAACGTGAGTCTTGTAAAACCTTCTTTTTACGTTTACTCTCGTGTTAAAAATCTGAATTCTTCTAGAGTTCCTGATCTTCTGGAGATACACATGATACTCTACCATCGAGGTTGTAAAGTCT
+
<>;<055999@AABBBACCBFBBAAABC;;:>2:9=95==;@<@CCBBCCAGCAA?7:.9@;;5:25<<@<B@ADAEECCD5CC=@@@@:AC@@=A9;6;C=@AACA@=@CCBCCCJFGCC@CGCCBB@AAD@BCCI?@ACEBBBCC;;;C@A@B@BBB@CC?B?@;:;B@A@A<@@@@@3@>B?BCIIL5DB@@@;A@AA@BCBCBACGEE5ECCBC@C9;;?BBBAABB@C?;;;@@@<;;;;@@@@@DC:9:FCCCDG;;:B@A:99@A=A7999A9C;;;
@ATNG8:00177:01943
ATGGTAGGACGAGCGTCTGAGAGGTACTCATTCGTTTCGGAAGAGACAGGTACGTTAATAGTTAATAGCGTACTTCTTTTTCTTTGCTTTCGTGGTATTCTTGCTAGTTACACTAGCCATCCTTACTGCGCTTCGATTGTGTGCGTACTGCTGCAATATTGTTAACGTGAGTCTTGTAAAACCTTCTTTTTACGTTTACTCTCGTGTTAAAAATCTGAATTCTTCTAGAGTTCCTGATCTTCTGGCGCGTATGTATGTCGCCTACCATCGAGGTTGTAAAGTCT
+
4559=<D@CBA555555>BB>>C=??AAA;;6;@AA<BB@B@A@@BBBA;=@@00,0)/=<B?DACAA<A000?<?<<;;(///)4455)54;<8>>>?>C@@BAA@B=ABCCCCCC@CCC>A=BAA@BC;;7;ABB=BBBBBBBBBCBBBCCCC@BBB@CC@C@CCBCBBBBB?A@@@@7@?C?BAEDI5DC;;;7;;@AAAAAAA=@A@A,@@@AA?A?BH@BBBBA@D?B@BCCECC>A;;7;CCAABGECDDEBBAA=@;;6;@@@@@=@@BBFE?BB::
@ATNG8:00182:01959
GATGTAGAGAGACTGTAGCGCACCTGAAGATCAGGAACTCTAGAAGAATTCAGATTTTTAACACGAGAGTAAACGTAAAAAGAAGGTTTTACAAGACTCACGTTAACAATATTGCAGCAGTACGCACACAATCGAAGCGCAGTAAGGATGGCTAGTGTAACTAGCAAGAATACCACGAAAGCAAGAAAAAGAAGTACGCTATTAACTATTAACGTACCTGTCTCTTCCGAAACGAATGAGTACGTGTGCGACGTGTCTCCTACCATCGAGGTTGTAAAGTCT
+
@BCDDCCCCCCCC@A@DGHCCCC@CCC@CEBCBB@B@CCCBBCB>AB?B@BA@>???>1??BBA@@CCCCCC=A@ABEDD2CC@C@CCC8BBD@CEBCCCC@@>AABB?BBA=BB@@@BBGCCCCCCBBB?CBBA?BABABBBB>B?B??<?BBBBCAA@CAAAA??AC?@@B@AA>>>8?>=9?AAAA3AB?B???BBCCC?@<@@@?<?;@ACCD@CCBBBAA>A?BBB>CCD=AABBBEDBAB999ABBAAAABBA?@BC?@AAAA@:=:>@@>8@=::
@ATNG8:00189:01930
GATGGTAGCTCACGTACGTCACACGTACTCATTCGTTTCGGAAGAGACAGGTACGTTAATAGTTAATAGCGTACTTCTTTTTCTTGCTTTTCTGTGGTATTCTTGCTAGTTACACTAGCCATCCTTACTGCGCTTCGATTGTGTGCGTACTGCTGCAATATTGTTAACGTGAGTCTTGTAAAACCTTCTTTTTACGTTTACTCTCGTGTTAAAAATCTTGAATTCTTCTAGAGTTCCTGATCTTCTGGATAGCGACGCGATATACTACCATCGAGGTTGTAAAGTCT
+
99@=:==BB@<<;;;=>>BBAACAAAA@@>AB>C@AA8@B5;49;9=>>>:>@===;>,009;6:;;?@;ABBAC?>>=>=.;<993333&333;<7>8B>B@=000@//)/855775:17?A:A==;;;;:;=;??BA<AAAAAA@===@;::>>>88888=>:?;?@@@?>@;;6:<A@A/A5;5;;>>>/??>>>386=<=>@>>><<@@@,=//,/<7<9>=:=ABA@@@=B<@@@A??7;;<=CA>=>AA???AA>>>;:;>><@??@??=B;;66@2<<//
@ATNG8:00154:01979
ATGGTAGTGTGTGCTCTGAGAGTAGTACTCATTCGTTTCGGAAGAGACAGGTACGTTAATAGTTAATAGCGTACTTCTTTTTCTTGCTTTCTGTGGTTATTCTTGCTAGTTACACTAGCCATCCTTACTGCGCTTCGATTGTGTGCGTACTGCTGCTATATTGTTAACGTGAGTCTTGTAAACCTTCTTTTTACGTTTACTCTCGTGTTAAAGATCTGAATTCTTCTAGAGTTCCTGATCTTCTGGACGACGCGCACTGACACTACCATCGAGGTTTGTAAAGTCTATCACC
+
///)///:/44455555555<555<?<<BADC=@544/483:055=655:=555:<6;7<@??<>9?CGC;<9CC@BBABA09;65799/..---(-(-;6:>9<565;<9=B6657//)///5;279;9556616>BB@CBBBCCCCC;;;BBBBBBBCD?BB:<8;ACB@@>@B,0000+0+0+94949$4/777(//9444<55/69;///////:4<6<<7<;55554.45:4444404;:8=>655<;;;;;??AA>99995595554.44)5==>4;;65595554
@ATNG8:00157:01970
GATGGTAGCATCATGCATATCTCACCAGAAGATCAGGAACTCTAGAAGAATTCAGATTTTAACACGAGAGTAAACGTAAAAAGAAAGGTTTTATCAAGATCACGTTATCAATATTGCAGCAGTAACGCACACAATCGAAGCGCAGTAAGGATGGCTAGTGTAACTAGCAAGAATTCCACGAAAGCAAGAAAAAGAAGTACGCTATTAACTATTAACGTACCTGTCTCTTCCGAAACGAATGAGTACTGCTGTCTCACTCTCGACCTACCATCGAGGTTGTAAAGTCT
+
::/0+5;<444455559;666>=;=4/0/)/-----08568800/8166+/)3:8////&/(///55/--555,--/::::(///)55:<<+////)///779993995405@A=?@?8=<000)/////:<<8;;;>:<558;::A8=7<55.4:::;;::4555<<=633,339.3399=1433677777'77178:::899:4846866.3(..///)//7////)/38:=4;44-33833/66////:86833339////3877+/49899)/)////(/:9:
@ATNG8:00166:02011
GATGGTAGGCGTGTGAGAGTCTGCCCAGAAGATCAGGAACTCTAGAAGAATTCAGATTTTTAACACGAGAGTAAACGTAAAAAGAAGGTTTTACAAGACTCACGTTAACAATATTGCAGCAGTACGCACACAATCGAAGCGCAGTAAAGGATGGCTAGTGTAACTAGCAAGAATACCACGATAGCAAGAAAAAGAAGTACGCTAATTAACTATTAACGTACCTGTCTCTTCCGAAACGAATGAGTACGATGAGATCTCGTGTGCTACCATCGAGGTTGTATAGTCT
+
AA@?7;9:7<ABB;;9BCB@@@A==6;@>9BB;=;D?C@BCCBBBA=AB?B?BB@?@@@@,@=A@?885@BB??5?0//;;;'//)/)/00(//9399::9?@BA@B@CA=;;;388@==>>>??>C?@@@B8;:?>:<:;;>>888-89>>B?BBAAAA??<?ECFBB?BB@??=<@@000@@<@>ABCCC3CC?BBDA@@00,06;5;ABB?B@C???>?>>>>>=@?B?BBA;>::49?=@999>>::;AACBAA>>>;;;@CD<A887;=8=5;;>?AA@;;
@ATNG8:00171:01976
GATGGTAGTGATACAGATCAGACACCAGAAGATCAGGAACTCTAGAAGAATTCAGATTTTTAACACGAGAGTAAACGTAAAAAGAAGGTTTTACAAGACTCACGTTAACAATATTGCAGCAGTACGCACACAATCGAAGCGCAGTAAGGATGGCTAGTGTAACTAGCAAGAATACCACGAAAGCAAGAAAAAGAAGTACGCTATTAACTATTAACGTACCTGTCTCTTCCGAAACGAATGAGTACTGCGTCTCACTCTCGCCTACCATCGAGGTTGTAAAGTCT
+
@@@A?CCBACBBBCBBCCCCCCCCCACCC@CBCBBB@B@CCCCBBB@CG?B@BAA?????1??BBBBA@@B@@@<@ABCCCC5BB?B?BBB;BCF@CCCCCCCDD>A>AB@CCC?@?@CCCCCCDBBBEBBA@BCB@?A@@@@BBB@BAEBB@BBBBBBBC@BBBBBB@CC@999:?====*99=9=>>@@2@C?C9::BB????><>@@@7;7;?BCDACCBBCCC?C?CDD>C??=?AAABBBBBCBCBBBCCCCCCCD@BBB?BBCCBC?B?BBBC@CA@@
@ATNG8:00175:01996
GATGGTAGAGTACAGTGTAGTAGACCAGAAGATCAGGAACTCTAGAAGAATTCAGATTTTTAACATCGAGAGTAAACGATAAAAAGAAGGTTTTACAAGACTCACGTTAACAATATTGCAGCAGTACGCACACAATCGAAGCGCAGTAAGGATGGCTAGTGTAACTAGCAAGAATACCACGAAAGCAAGAAAAAGAAGTACGCTATTAACTATTAACGTACCTGTCTCTTCCGAAACGAATGAGTACACATCGTCGTGTCGTGCTACCATCGAGGTTGTAAAGTCT
+
@BAA?BABBBBB=BCBCCDCCCC<;15==9=BA:;9:@9=AB::9C@CC@B?::::8?<?.@=@@?>?>8:7?>>7:////666'68383888+77717788978882828828855::::?CCCBAADCCCCC@BBAA?AA@@DDBB>B@CBC?BBBBCCCC=ACCCBA>AA>BBK@BB99:28?@=BECCC2CC?CABBBB@AA:<:>@BC<@<@@BAA?BBBBBCCAD?CCC=CCC>AAAAACCBBAABBBCCBBBBBBBCCBB?BBBCAA>A?B@@@<@A@A
@ATNG8:00192:01973
GATGGTAGCTCACGTACGTCACACGTACTCATTCGTTTCGGAAGAGACAGGTACGTTAATAGTTAATAGCGTACTTCTTTTTCTTGCTTTCGTGGTATTCTTGCTAGTTACACTAGCCATCCTTACTGCGCTTCGATTGTGTGCGTACTGCTGCAATATTGTTAACGTTAGTCTTGTAAAACCTTCTTTTTACGTTTACTCTCGTGTTAAAAATCTGAATTCTTCTAGAGTTCCTGATCTTCTGGATAGCGACGCGATATACTACCATCGAGGTTGTAAAGTCT
+
//89399A=AA@;;;?@<ACCCCCCDBBBBA@=@BBC=CE?C@BBBBBCC?BCECC>@>@BBD@F>@@BCCBBAA>?<<=<.=>;?::9,7?=>193717@<@AB>??;????DBAB>ACC@D=B@@;;:==;?A@@<;;;BAA@@@@@@@===?:;;;:=>5;5;@A:>??>>8;;;>>/=5;5:====/=;9995;;;;FAA>>><:===,9///95;6??<=@@///=9@17;?<:;6///7;=:BCCCCBBCCEDCCBBBB?A@@@CC?B?AAAD>BB>>
@ATNG8:00196:02014
GATGGTAGTGTGTGCTCTGAGAGTAGTACTCATTCGTTTCGGAAGAGACAGGTACGTTAATAGTTAATAGCGTACTTCTTTTTCTTGCTTTCGTGGTATTCTTGCTAGTTACACTAGCCATCCTTACTGCGCTTCGATTGTGTGCGTACTGCTGCAATATTGTTAACGTGAGTCTTGTAAAACCTTCTTTTTACGTTTACTCTCGTGTTAAAATCTGATTCTTCTAGAGTTCCTGATCTTCTGGTCTACTACACTGTACTCTACCATCGAGTTGTAAAGTCT
+
4444.49;;9/////::<<;9559<<<;;99//)/77739=8=055<59596<<595.5.5=>@9??<<@ABEDCD@ABAA@1@@=ABBD<BAA@=>;?:;?;@@>>;<966666<<<8=@@:?9;;@@999@>BBBBADDBBBB<<;;;;;;:@D<>>>:9=3=.449454545.49944&47<455999$4//0;,/09:<<@555.555&577///8<<8==B==?>0405545;=399:.5555699<=656;=66/<9;)/-55,--(--8818;/5
@ATNG8:00197:01979
GATGGTAGAGTATCATGTGTATCTCCAGAAGATCAGGAACTCTAGAAGAATTCAGATTTTTAACACGAGAGTAAACGTAAAAAGAAGGTTTTACAAGACTCACGTTAACAATATTGCAGCAGTACGCACACAATCGAAGCGCAGTAAGGATGGCTAGTGTAACTAGCAAGAATACCACGAAAGCAAGAAAAAGAAGTACGCTATTAACTATTATCGTACCTGTCTCTTCCGAAACGAATGAGTACACACTCTCATATGACACTACCATCGATGGATCTGAGTCT
+
AAAC@CCA@CCCA;69@;;A<;:BB=BB@;<?:;9=2:59?@@CCC>;;5:=@9495===+=7;;AA@A@?;<;69BBCDDD1AA@A;>>>0<00)/;;//598<*0)/6169<6:<>:?AAB996>=@@@@=:95>:699?CCCA@C@E;;9;B@@@A@B?D@@<@:6..).--68;/77)399433333$3917;88;>><<9;<??=:49:86965-5<<9;:=899>>=3<//(////58;>65///77;;<=@@@@@?BB?ABC???B@BBBCBBA655
@ATNG8:00197:01983
GATGTAGATACTCGCTGATACACCCAGAAGATCAGGAACTCTAGAGGAATTCAGATTTTTAACACGAGAGTAAACGTAAAAAGAAGGTTTTACAAGACTCACGTTAACAATATTGCAGCAGTACGCACACAATCGAAGCGCAGTAAGGATGGCTAGTGTAACTAGCAAGAATACCACGAAAGCAAGAAAAAGAAGTACGCTATTAACTATTAACGTACCTGTCTCTTCTGAAACGAATGAGTACACATCGTCGTGTCGTGCTACCATCGAGGTTGTAAAGTCT
+
CCCAACCCCBCCBCBBCCCCCBBB=BCDACCBBBB?B@BBAAABCC?B?B?BBBBBBBB3B@BABBBCCBBBE>BA;;;::*;C>C<BBB7ACCACCDEDCCCB?D?BB?CCD?A@BBBDDDCCCCCDDDC?DBCC?AAAA998B;@=@?@=@BBCCCCB@CCCADA?CC@BBB>@@>><5>==;??@@A2@B?B???BCDAA:>:=?BB7;7;>BBC?CCCCCBB?AAACD>CCC?ABBCCCAAACCCCBBBAAACBBBBCBB?BBBBCC=@:@888*9@@@
@ATNG8:00158:02041
GATGGTAGTGATTACAGATCAGACACCAGAAGATCAGGAACTCTAGAAGAATTCAGATTTTTAACACGAGAGTAAACGTAAAAAGAAGGTTTTACAAGACTCACGTTAACAATATTGCAGCAGTACGCACACAATCGAAGCGCAGTAAGGATGGCTAGTGTAACTAGCAAGAAATACCACGAAAAGCAAGAAAAAAGAAGTACGCTATTAACTATTAACGTACCTGTCTCTTCCGAAACGAATGAGTACGATGAGATCTCGTGTGCTACCATCGAGGTTGTAAAGTCT
+
44;;394;////)/797/555;5559.//7)//////)48944::4405=7:7::888===+848889:::998:(///////$/73:7<??26666;666:>@00*/2793:;>7;:;;;;;?ABC@??@>@;>AAA=@@AA;::A;@9?;;29?=<>>>>9>==<<<6777(7<9,34:>AA977/4////0/%//)////?@=>?:=8;???=@=A>BBB>BBBAABB?B>AAD>CBB?BBCBDBBBBBAA@AAA???BB>=>>8818=;7873917777.;877
@ATNG8:00168:02023
GATGGTAGCTCTGCTCTGACTCTCGTACTCATTCGTCGGAAGAGACAGGTACGTTAATAGTTAATGGCTGTACTTCTTTTTCTTGCTTTCGTGGTATTCTTGCTAGTTACACTAGCCATCCTTACTGCGCTTCAATTGTGTTCGTACTGCTGCAATATTGTTAACGTGAGTCTTGTAAAACCTTCTTTTTACGTTTACTCTCGTGTTAAAAATCTGAATTCTTCTAGAGTTCCTGATCTTCTGGATATGAGTGACTCGTGCTACCATCGAGGTTGTAAAGTCT
+
56=C@BBBBCDC@A@BBBBCBBCCCCCCBB<@<A>9:?:>::@@@B==9A<://)/)///;7>>A@966665;<544444$4<8>>?C=@;<9:?9B;=>6995=<;8<@9955<<7<<=8<5;666?>>=:<=8=:??CC@CB:99BBB>>@?2;9925;29.5@995;;<<6;;>>>2>:?:=>@@@+><9>7*///5<<556646@@@+=<<;?:>;@?<B@AA@9:89?A@BCBB?BBC@CCAA@BA@@AAAAA<;;@@@=?@@A??;?=AAAD>C:;:
@ATNG8:00171:02059
GATGGTAGCTATACGTATATCTATGTACTCATTCGTTTCGGAAGAGACAGGTACGTTAATAGTTAATAGCGTACTTCTTTTTTCTTGCTTTCGTGGTATTCTTGCTAGTTACACTAGCCATCCTTACTGCGCTTCGATTGTGTGCGTACTGCTGCAATATTGTTAACGTGAGTCTTGTAAAACCTTCTTTTTACGTTTACTCTCGTGTTAAAAATCTGAATTCTTCTAGAGTCCTGATCTTCTGGAGATACACATGATACTCTACCATCGAGGTTGTAAAGTCT
+
455=8=;?ACCCCBCCDCBABHFCBC=:;DBD@BCAD>DD@D@CCBBBBC?DCDCC@B@BBCC@C@BABCCCB=B9BB=<<<%?>5?BBB<AABC8::B=@@?::98;>9?BABBBBB@BBB?A<@>>>?===9=A??;>>@@;;;>>AA??;;;=5889:;;5;=;;;>>BB@@;>>=BB5B<>8<;BBB/A@@??9?>>>@BB??>5:;:;+;>?@B=A=AA=AAA?@@BB8=>AA::7;==8=@@AAAA@;;;=@?????<<9///:::7<+/8;;1;;;;
@ATNG8:00171:02063
GATGGTAGATACTCGCTGATACACCCAGAAGATCAGGAACTCTAGAAGAATTCAGATTTTTAACACGAGAGTAAACGTAAAAAGAAGGTTTTACAAGACTCACGTTAACAATATTGCAGCAGTACGCACACAATCGAAGCGCAGTAAGGATGGCTAGTGTAACTAGCAAGAATACCACGAAAAGCAAGAAAAAAGAAGTACGCTATTAACTATTAACGTACCTGTCTCTTCCGAAACGAATGAGTACTATAGACTATCTGAGACTATCGAGGTTGTAAAGTCT
+
BBBC@BBCAB@@@DCDCCCFCDCCC=CEE@AA@EDF@C?CCBDCCC=@A?D>@??89997$349;;;:<<BBBC9BBDDDDD5CDAC<AAA6;;;@B;;;BBBBC@C@CB=ABA8:;@@@CBCCACABBBCCACCCB?BAAABCBC@C@CA@?@CIHCCCC@DACBB@?@A=0005;8.000*000*000000$/839;88::?<9;;655=>7>;?>BCC@CAA@AACAD>?@F>B??;:::=?@@AABAABCDCBCCDAAAABABBBBC?B?BBBB=BA99
@ATNG8:00181:02031
GATGGTAGTACATGATAGACGACACCAGAAGATCAGGAACTCTAGAAGAATTCAGATTTTTTAACACGAGAGTAAACGTAAAAAGAAGGTTTTACAAGACTCACGTTAACAATATTGCAGCAGTACGCACACAATCGAAGCGCAGTAAGGATGGCTAGTGTAACTAGCAAGAATACCACGAAAGCAAGAAAAAGAAGTACGCTATTTAACTATTTAACGTACCTGTCTCTTCCGAAACGAATGAGTACGATGAGAGAGCTCTCTCTACCATCGAGGTTGTAAAGTCT
+
@@@@=@BBBBBB@@>?>:@BAABBB@B?@<9;5555.5.5<<<@@C@@@=@?@@?CDDCDC*C@CCCCECBCCBD>FDAAAA@1??<?2999.;BB@CDCCCCDCC?B?BC?CCC?BBBBBCCCCCCCCCCCC@CCAA>BBACCBAA<B=AAA<AICCBCDD@CBBCCD@BB@ABA9<;777*:>=:>@@@A2@C?B>??AAB999,99>@:::)9/8?CCC@CCBBBCC@D@CCC=CCC?BCBBBBBBB???BBCCCBABBCBB@@@>CCBBBB@B?>>>@9@?::
@ATNG8:00185:02049
GATGTAGGACGAGCGTCTGAGAGGTACTCATTCGTTTCGGAAGAGACAGGTACGTTAATAGTTAATAGCGCACTTCTTTTTCTTGCTTTCGTGGTATTCTTGCTAGTTACACTAGCCATCCTTACTGCGCTTCGATTGTGTGCGTACTGCTGCAATATTGTTAACGTGAGTCTTGTAAAACCTTCTTTTTACGTTTACTCTCGTGTTAAAAATCTGAATTCTTCTAGAGTTCCTGATCTTCTGGGCAGACTCTCACACGCCTACCATCGAGGTTGTAAAGTCT
+
;;///<:69944444:9:?CABB?BC@@@AB?ACCG<BB:;7<C;;;AA?ABCCE=?:>@9909=BEDCAA996:@CCCC19986>C@7>CA=:<<?9==>6999:@;@999@<C>:<AB<@<B??;@A@??@@99899BBABBBB@@@?@@@A?;;;?BC@C=@@@@@@AA@=?@@@@7@9@9:::::(99?@A:@@@?>@B>9925555$5999A9=:=?:=>@666@5=3><:::<6:95506>>CCAAACBBBBCD4:9>:>=>>>>:>;999@<@BCC
@ATNG8:00192:02025
ATGGTAGTGTCATATGAGAGTGTGTACTCATTCGTTTTCGGAAGAGACAGGTACGTTAATAGTTAATAGCGTACTTCTTTTTCTTTGCTTTTCGTGGTATTTCTTGCTAGTTACACTAGCCATCCTTACTGCGCTTCGATTGTGTGCGTACTGCTGCAATATTGTTAACGTGAGTCTTGTAAAAACCTTCTTTTTTTACGTTTACTCTCGTGTTAAAAATCTGAATTCTTCTAGAGTTCCTGATCTTCTGGTCTACTACACTGTACTCTACCATCGAGGTTGTAAAGTCT
+
//:6=<A@@;<==>?>FCE;:;?>;@<@?;9299;:;&9:5:5666@>B@8<<<0/)/27:;D699;AA9:///:499999(///)545>>0;<==9=>CB=BC>BACACC?CBBBBBBC@CCB>B>@@@A>A;;5;AA@=@CBAABBBCCCCCCGCD@BBB?BB@B>BAABABCCC@C<;<<<*;;@;;::::::#:?CDC<@;;9;:9:99@CFGF1CAA@@<A@DJBABA;;;C?B?CCDBBC?A@A=@BBBCBBBCCBBCCBBBCBB?BBCC@@?@>BABC=BB;;
@ATNG8:00152:02111
GATGGTAGATACTCGCTGATACACCCAGAAGATCAGGAACTCTAAGAAGAATTCAGATTTTAACATCGAGAGTAAACGTAAAAAGAAGGTTTTTTACAAGACTCACGTTAACAATATTGCAGCAGTACGCACACAATCGAAGCGCAGTAAGGATGGCTAGTGTAACTAGCAAGAATACCACGAAAGCAAGAAAAAAGAAGTACGCTATTAACTATTAACGTACCTGTCTCTTCCGAAACGAATGAGTACGAGAGAGCACACGTGTCTACCATCGAGGTTGTAAGTCT
+
--693::059555;=:;::55=9;;)5<@8=AAA00+0+..---(-839;+/+3:8//00+05:0/////33333(3;9;;;;)33,/(/////#///38888889..(-,270--.(.555<=;;;<6:9AAAA>A@@@>@??AAABB=A?C;;6;ACCCDBB?A@@AAB?BB?B@A999BAA9@9920;;;;;&;;5///59:://*/685776;5>>@6629@A?A@@491889/9@=;=?89:=9:999<988???@A@@@989A>@66657-6-556-/...
@ATNG8:00156:02116
GTGGTAGCGCACACATAGATACAGTACTCATTCGTTTCGGAAGAGACAGGTACGTTAATAGTTAATAGCGTACTTCTTTTTTCTTGCTTTTCGTGGTATTCTTGCTAGTTACACTAGCCATCCTTACTGCGCTTCGATTGTGTGCGTACTGCTGCAATATTGTTAACGTGAGTCTTGTAAAACCTTCTTTTTTACGTTTACTCTCGTGTTAAAAATCTGAATCCTTCTAGAGTTCCTGATCTTCTGGCTCTCGTAGACAGATACTACCATCGAGGTTTGTAAAGTCT
+
CBB?BBCBCCCCBBCCBBCBDBBBCCCCCBA>A??@;AC@C@DCDCCCE>BCCCC?C=BBDD>C?BDDCBBDCD@???@>@(??<?999:.;@BB?CAA=AB?AABDDD@DDCBDCAA@@@@,0,0B@@BDBB@BBDD@CCDECBBCDCCCCCBBB?BDD?BB?C?BBBCCCCCC@D????7>;?=::9:::%;A;;;0;ACDBCCCBB>ABAB1BBBCD>BA0000A@BBBC?C@CGEDCE?A@@=@BBBCCCCCCCCCCCCCCAA?ABCA=>599-:?==8@@??
@ATNG8:00160:02116
GATGGTAGCTCTGCTCTGACTCTCGTACTCATTCGTTTCGGTAGAGACAGGTACGTTTAATAGTTAATAGCGTAACTTCTTTTTCTTGCTTTCGTGGTATTCTTGCTAGTTACACTAGCCATCCTTACTGCGCTTCGATTGTGTGCGTACTGCTGCAATATTGTTAACGTGAGTCTTGTAAAACCTTCTTTTTACGTTTACTCTCGTGTTAAAAATCTGAATTCTTCTAGAGTTCCTGATCTTCTGGTATACACACTCGCTCGCTACCATCGAGGTTGTAAAGTCT
+
444<6;=B@;66>@@BC5/-------6625//)/99:3<@:<BB@@@A>>9595555)579779)/)/99/555.55.49;;;(4405:<<0::55.59:.55.59495=79:A=A999:>>?<@=BCBBB@@@=AAAA;BAA;;;;;0<==>0/0<6;<>6<>:>8999=@?@@@?<5999*99=9=?>??,>::;A6>000>000/58<>>>*;////)/5772/04944;6<5::;:::.54@49965;55556=9:=>999998:6///;4616333(5::>
@ATNG8:00174:02114
GATGGTAGCGCACACATAGATACAGTACTCATTCGTTTCGGAAGAGACAGGTACGTTAATAGTTAATAGCGTACTTCTTTTTCTTGCTTTCGTGGTATTCTTGCTAGTTACACTAGCCATCCTTACTGCGCTTCGATTGTGCGCGTACTGCTGCAATATTGTTAACGTGAGTCTTGTAAAACCTTCTTTTTACGTTTACTCTCGTGTTAAAAATCTGAATTCTTCTAGAGTTCCTGATCTTCTGGACGACGCGCACTGACACTACCATCGAGGTTGTAAAGTCT
+
00=<7<<A?BCBBBCCCDDCCCBBBBBBA@;;6;BAC=CC?C@BBBCC<;:;@ACC?@?@CAA<A>BBCCBBB??>?BCCC1BC@CBCC<A;AB;B>>9@B?CCADDI@DJECCCCC@CCC?C?CEBBEBBD?CCBB?BCAAAAA@BBDBDBBAB?CBB?BC@C?BCCCCCCDB=A;:;:.;;@;:;:;:*:AAAD>CCDBCCCCCB?BBBB2BBBBB@CACE@CCCBBBB?B@BCBBBC>AAB>BB:;;BBC;;;BBBCHCCCC@BCDCCB?C@CBBB>BBBB
@ATNG8:00186:02088
GATGGTAGTGCGTGAGAGAGAGACCCAGAAGATCAGGAACTCTAGAAGAATTCAGATTTTTAACATCGAGAGTAAACGTAAAAAGAAGGTTTTACAAGACTCACGTTAACAATATTGCAGCAGTACGCACACAATCGAAGCGCAGTAAGGATGGCTAGTGTAACTAGCAAGAATACCACGAAAGCAAGAAAAAGAAGTACGCTATTAACTATTAACGTACCTGTCTCTTCCGAAACGAATGAGTACGTGTGACGTACGTGAGCTACCATCGAGGTTGTAAAGTCT
+
??;:49<<@BAA::6;;;@BBB;;;)5@A6@;56;<8<9?AA00/;6;;6;<@?00////$/38///96678887.7</////$//(/(///&/894;<;:76///(/036055839775;<>@CCCCCDCCB=BBBD=AABBBBBB?B?B:::;CCBCC;:9:CCBBB?BB@CBB9::BCC=???>?????1?B?C:98AAABB<A:>>>B7:5;ABAA=@ABBBEC@C@BCB=B::8:AADBBA?????@A@@@AAABBBBCBB?CBBBAA>A>A???8?AAB
@ATNG8:00186:02091
GATGGTAGAGTATCATGTGTATCTCCAGAAGATCAGGAACTCTAGAAGAATTCAGATTTTTTTAACACGAGAGTAAACGTAAAAAGAAGGTTTTTACAAGACTCACGTTAACAATATTGCAGCAGTACGCACACAATCGAAGCGCAGTAAGGATGGCTAGTGTAACTAGCAAGAATACCACGAAAGCAAGAAAAAGAAGTACGCTATTAACTATTAACGTACCTGTCTCTTCCGAAACGAATGAGTACACATCGTCGTGTCGTGCTACCATCGAGGTTGTAAAGTCT
+
59BB?BBBBCCBBBB@AABBB@>=@;=94.4@<><A?A@BBBBCCC@CB@B=AC@;;;;;;;";<BBCCCCCBBBC>CBBBCCC3CC>D5;;;;*9@@9@@@ACCDDC?@=@@;?00,0=??CBBCCCCCCCCBB@CCFF?BAABDCAB<A=@BA<BCCCCCCC@CCCABB?BB>BBB?AA7882:@@=ABABB3BD?BA@ACCD@=::7:://*/16<AAB@CCBBBCB>B@CCD>E:;;;BBCBCACCAAACCBBAAADBBBBCAA>ABBCAA>A@AAAC>CBAA
@ATNG8:00193:02080
GATGGTAGTAGTACACTAGTCATACCAGAAGATCAGGAACTCTAGAAGAATTCAGATTTTTAACACGAGAGTAAACGTAAAAAGAAGGTTTTACAAGACTCACGTTTAACAATATTGCAGCAGTACGCACACAATCGAAGCGCAGTAAGGATGGCTAGTGTAACTAGCAAGAATACCACGAAAGCAAGAAAAAAGAAGTACGCTATTAACTATTAACGTACCTGTCTCTTCCGAAACGAATGAGTACGTGTGACGTACGTGAGCTACCATCGAGGTTGTAAAGTCT
+
::AA;>9=94444>99;;999844/)///)///5595;9>>?==CC999@C?BB;;:A@@,?4::448<<<:::13349999(99394;;;0;=>=?A:;9>>999,0*0<6<00,0>0/9?@@B@:;;B@@@ABBBB>AAAAAAA@;A=?;<5;?><@B@A=AAA@@B=AA?BB:899///(///(------$-:6///6999773715555-51769945=;>?@=A=@:>?A9A9878?@@ABBA????ABFCBBBBE@??BAA799?=9929;987>6>?>=
@ATNG8:00193:02111
GATGGTAGCATCATGCATATCTCACCAGAAGATCAGGAACTCTAGAAGAATTCAGATTTTTAACACGAGAGTAAACGTAAAAAGAAGGTTTTACAAGACTCACGTTAACAATATTGCAGCAGTACGCACACAATCGAAGCGCAGTAAGGATGGCTAGTGTAACTAGCAAGAATACCACGAAAGCAAGAAAAAGAAGTACGCTATTAACTATTAACGTACCTGTCTCTTCCGAAACGAATGAGTTCGTGTGCGACGTGTCTCCACCATCGAGGTTGTAAAGTCT
+
9<CC@BA@@@CDCCCCCCBBBCCFF@@A@?BBBB@@>A@CCDDCAA?BC@B@BBBBBBBB3B?CBBA@AABDDH>BBBBBAA3@@=AADDG<CCCABBCCCCCBB@C@CC@CBC>BBBBBBDDCCBBCCCDC?CABB@C???BBBC>C@C@@>ACFECBBAACCCCBB?BC@CCC9:9A@@9@>=999999.9A?CB@@CDBAA:=:>AAA;><>>BBB@BCBBBCD?A??>>9?@@?ABCBC>A@BB999ABBBBBBBBC?CC<;78:BA:?:???=8>A??
@ATNG8:00195:02078
GATGGTAGACATATCGTACTCTCTGTACTCATTCGTTTCGGAAGAGACAGGTACGTTAATAGTTAATAGCGTACTTCTTTTTCTTGCTTTCGTTGGTATTTCTTGCTAGTTACACTAGCCATCCTTACTGCGCTTCGATTGTGTGCGTACTGCTGCAATATTGTTAACGTGAGTCTTGTAAAACCTTCTTTTTACGTTTAACTCTTTCGTGTTTAAAAATCTGAATTCTACTAGAGTTCCTTCGATCTTCGGTATACACACTCGCTCGCTACCATCGAGGTTGTAAAGTCT
+
//9969<@BBCCCCCCCCCCCBBBD@GCB;;;9<<@C9>>:=8<44448849;;?B>B>BB@?9A;>>@;;=937.39999'33,3773(3891;/7389137.7@><>?8>89999::75AB;D<@AA7757719==>;;;8@;A8;;=<><;;;<397767:5::;>AA>;<>A:=9:9:,8-8187777*7>>>@//*/:77706@@===*8888(776/9595///6555;89595;//.86-,(,((((((**77688;;:888;:>=>>>?@@<A:>=@A:??99
@ATNG8:00197:02107
ATGGTAGTGTCATATGAGAGTGTGTACTCATTCGTTTTCGGAAGAGACAGGTACGTTAATAGTTAATAGCGTACTTCTTTTTCTTGTCTTTCGTGGTATTCTTGCTAGTTACACTAGCCATCCTTACTGCGCTTCGATTGTGTGCGTACTGCTGCAATATTGTTAACGTGAGTCTTGCAAAACCTTCTTTTACGTTTACTCTCGTGTTAAAAATCTGAATTCTTCTAGAGTTCCTGATCTTCTGGACAGAGTGTGCAGATACTACCATCGAGGTTGTAAAGTCT
+
444.4889;445555:<<<665;;5555::<7<;===2<>:;555499<;8<B9;9AD?BAB@4925>9;<>;;>655555$5<49:<<<6;;;?666@:?>9665<BB?CCCCCEGIADCC@C?DDGCBB9989?CC?BBCBBCCDECCBCBBBB@CCDBBB@B@CCBBBBBBA=B::::.;>@;;;;;.;ABBD>CCHCEDCCBC@CGDC5CBBCFBC@BB@BBCBABA?B@CKDCDCABBABEFCCCCCCCCCBBBBBCCCC?BABCCC>B>?@@D>BA97
@ATNG8:00150:02148
GATGGTAGCTCGCTGATGATATCTCCAGAAGATCAGGAACTCTAGAAGAATTCAGATTTTTAACACGAGAGTAAACGTAAAAAGAAGGTTTACAAGACTCACGTTAACAATATTGCAGCAGTACGCACACAATCGAAGCGCAGTAAGGATGGCTAGTGTAACTAGCAAGAATACCACGAAAGCAGAAAAAGAAGTACGCTATTAACTATTAACGTACCTGTCTCTTCCGAAACGAATGAGTACTAGAGAGCACACGTGTCTACCATCGAGGTTGTAAAGTCT
+
:<==9==@??@=>==@B;:55::5626<@=9:5@:;79@CB@@@@@;@B?C?A??>BBCC3B>??>B@@>A999*9>??=>>)=?;@4::.5<@=B;99@@<:@:@=AA?CCC?BBDCCCCCCAAAB;;;B?A@@@=:;:::@AB?D@@@@?@@@@CCCCAAABBBC?CD?BBB570@@G<@000@FAD0@@@@??;??>>><@:><::5;;>:AAC?BAAAAAC@C?CBA;@:958<<<=BBBBA@?????BABBC999????@>?AAA;@/7556(5;87
@ATNG8:00151:02163
GATGGTAGTGATACAGATCAGACACCAGAAGATCAGGAACTCTAGAAGAATTCAGATTTTTAACACGAGAGTAAACGTAAAAAGAAGGTTTTACAAGACTCACGTTAACAATATTGCAGCAGTACGCACACAATCGAAGCGCAGTAAGGATGGCTAGTGTAACTAGCAAGAATACCACGAAAGCAAGAAAAAGAAGTACGCTATTAACTATTAACGTACCTGTCTCTTCCGAAACGAATGAGTACGATGAGAGAGCTCTCTCTACCATCGAGGTTGTAAAGTCT
+
?A??>@BBBBBBBADCCBCCGGCBB@BBB?BBCBBB@B?BBB@??A=A@=@?::9?8===+=8BCBBBBAA>>?6=<9;;;;*;@;>9@@>4@@A<@CABABCAA=A=AA>ABD?@@@@@@CDCGBBCCBBB@DDDD@BAA@AB994;>AAA?BCCCCCCC@ADDDDF@??<?BB?BBBBD>A??:??>?>,::3:999@A>?B=B=AA;;5;8;:@AA=ABBBBCC@DABBB=AAA@BAAACBBBAAAAAABBBBBB@@@>===;;;;@@@<@<@@@@8>=@@
@ATNG8:00156:02152
ATGGTAGTCTCAGATAGTCTATAGTACTCATTCGTTTTCGGAAGAGACAGGTACGTTAATAGTTTAATAGCGTACTTCTTTTTCTTGCTTTTCGTGGTATTCTTGCTAGTTACACTAGCCATCCTTACTGCGCTTCGATTTGTGTGCGTACTGCTGCAATATTGTTAACGTGAGTCTTGTAAAACCTTCTTTTTTTACGTTTTACTCTCGTGTTAAAAATCTGAATTCTTCTAGAGTTCCTGATCTTCTGGACAGAGTGTGCAGATACTACCATCGAGGTTGTAAAGTCT
+
789)55@A@;:5<555BA?;@C;;<B@@A=@;@::9;&4<7;8===BDAA?BCBCM@C???;;;)9;@@A<<655>454444$44.44444&49994;<<6<=1696<AC@CCCAA@CC?BBB?D=ABAAAA@@<@@;;;0<BBABBB@@@@@000@=<...6..*.0<099<<@:@;>9;:;*95@<9999999"999999*9:=995?;;;8====*<546:4=9>@=?@@;;;A?A?CCC@@@=@AB>BCCCCCBBB@@ABBBCDCCC@DEEE@@=????@A;??::
@ATNG8:00161:02126
GATGGTAGTGTCAGTGCGCGTCGTCCAGAAGATCAGGAACTCTAGAAGAATTCAGATTTTTAACACGAGAGTAAACGTAAAAAGAAGGTTTTACAAGACTCACGTTAACAATATTGCAGCAGTACGCACACAATCGAAGCGCAGTAAGGATGGCTAGTGTAACTAGCAAGAATACCACGAAAGCAAGAAAAAGAAGTACGCTATTAACTATTAACGTACCTGTCTCTTCCGAAACGAATGAGTACTACTCTCAGAGACACACTAATCGAGGTTGTAAAGTCT
+
ABBB@BBDBBBBDBBBDCCCCAAAB@CCC@CCCCAA>@@BBBAACC?CC@C?BBA88888.9?BBB@ACDCBBB=B9:;DFF5DD>E5;;;.;CF?GEEJEGCCC?B@BC@CCB?CBCBCCBECEECCCBBB?CCCC?BBBBBBBC?B?B??<?CBBBBBB?BBBBBB>BA@AAA588DCC=B@@;?????2AC?B988BAAAA7:7:<<>8=8=@CAB?AAAACDC?C?CCC=BBB?BCCCBBBBBBBBBB@@@@@BBBB>??<AA@@@:<6<:992:@?@
@ATNG8:00167:02157
GATGGTAGGTGCAGCATGAGTGTATCCAGAAGATCAGGAACTCTAGAAGAATTCAGATTTTTTAACACGAGAGTAAACGTAAAAAGAAGGTTTTTACAAGACTCACGTTAACAATATTGCAGCAGTACGCACACAATCGAAGCGCAGTAAGGATGGCTAGTGTAACTAGCAAGAATACCACGAAAGCAAGAAAAAGAAGTACGCTATTAACTATTAACGTACCTGTCTCTTTCCGAAACGAATGAGTACAGAGAGTACGATATGTCTACCATCGAGGTTTGTAAAGTCT
+
////)/9>:?AA566===@BBB;:::.59974555544:7:AAABBB?BB>B>@@?::;;;;%::?BCCCCCEEED>C@9:;:;*;C>C4;;;;*;A@;@BCCFCDCC@@<?>;>00,0?@@CBCDCCCCCCBBB?CCDD?C???BBBB?B@CAA>BBBCBBBD?CCCCAA?BB?BBB:<<777)9??;?CFFD2BB?A???FCCBB?B?B>@A<@:?DCCC?BBBBBBBD=C?ABG>C@@>@CDBCCBBBAA@AAACBBBBBBB@@BB>BBCDBB<>>:?CCC>A:;:
@ATNG8:00170:02155
GATGGTAGGTGCAGCATGAGTGTATCCAGAAGATCAGGAACTCTAGAAGAATTCAGATTTTTTAACACGAGAGTAAACGTAAAAAGAAGGTTTTTTACAAGACTCACGTTAACAATATTGCAGCAGTACGCACACAATCGAAGCGCAGTAAGGATGGCTAGTGTAACTAGCAAGAATACCACGAAAGCAAGAAATAGAAGTACGCTATTAACTATTAACGTACCTGTCTCTTCCGAAACGAATGAGTACAGAGAGTACGATATGTCTACCATCGAGGTTGTAAAGTCT
+
449;5:<>055>666;?>>;;>>>..(---(-::<::<?>BBCBBBD@CE>@=@@@;;<<<<%4:;B@CCCBBBA?8AB;<<;<(;@.5.55555#555.566:BCCCC?D@CC?ABB>AACBBBBBBBBBCGABA@CCAB@CBCCCCCC=A=A@@<@AABCCCC@CCCCBB?BB@CBB=@B::9,89929CD>BBAA<??AABBBDF@C?BBBB7;6;BCCHACDCCBBB@C@CBD=CCC>@@BBBCCAAACCCCBBBBBBBBBBBBB?BBBBBB?E@BBDC>B887
@ATNG8:00176:02140
GATGGTAGACACGTGTGCTCTCTCGTACTCATTCGTTTCGGAAGTGACAGGTACGTTAATAGTTAATAGCGTACTTCTTTTTCTTAGCTTTCTGTGGTATTCTTGCTAGTTACACTAGCCATCCTTACTGCGCTTCGATTGTGTGCGTACTGCTGCAATATTGTTAACGTTAGTCTTGTAAAACCTTCTTTTTACGTTTAACTCTCGTGTTAAAAATCTTGAATTCTTCTAGAGTTCCTGATCTTCTGGTCTACTACACTGTACTCTACCATCGAGGTTG
+
9:@<8=>BBBB@<::656;<=>>C??=B?CCF@BBBC=BB@B>BB@@@@@;?>>>@?C6;9@@9?<>=?AA??87377777'78488333(37733.3=9299-//8866279;///33.3555A;><>>?676;???@688>9>>A;;;??BB???7898:==8=;?AC588??A49:9:8-818155656'699::5:5:?877:987/5555$2994991917<6=>=;=<>;><AA?ACA8;:?8<<==>>=>=======A@7772--,277,7))
@ATNG8:00179:02158
GATGGTAGGCGAGAGTGAGACGCAGTACTCATTCGTTTCGGAAGAGACAGGTACGTTAATAGTTAATAGCGTACTTCTTTTTCTTGCTTTCGTGGTATTCTTGCTAGTTACACTAGCCATCCTTACTGCGCTTCGATTGTGTGCGTACTGCTGCAATATTGTTAACGTGAGTCTTGTAAAACCTTCTTTTTACGTTTACTCTCGTGTTAAAAATCTGAATTCTTCTAGAGTTCCTGATCTTCTGGGTCTACGCTCGTCGCGCTACCATCGAGGTTCGTAAAGTCT
+
454<8>;<>?BDBBBDCCDCBBBAAA;>>>>C?>>A@,0/6:699;;=?>?BBA@@>A6::989?<?@ABA?>@@;77333$3338;7818@@@=??B???<?AA@@@?89:BBA@><<<<5:3:==:;::;:=<=@388?>887>>=AAB;77:7///5=;161:AAB<<;AA6:;>>>2>:?:>>@??/@888F;A@?@A>>>@@=====,=//-=4=,//5:::=;;;:=9=>==;;7;CCF;@<<=AAAAAAA:;:>::;;5;====>:=;??>??8;;;B
@ATNG8:00186:02134
GTTGGTAGAGTATCATGTGTATCTCCAGAAGATCAGGAACTCTAGAAGAATTCAGATTTTTAACACGAGAGTAAACGTAAAAAGAAGGTTTTACAAGACTCACGTTAACAATATTGCAGCAGTACGCACACAATCGAAGCGCAGTAAGGATGGCTAGTGTAACTAGCAAGAATACCACGAAAAGCAAGAAAAAAGAAGTACGCTATTAACTATTAACGTACCTGTCTCTTCCGAAACGAATGAGTACATAGATATACGTATAGCTACCATCGAGGTTGTAAAGTCT
+
AB@C?BCDCCBBBBB:;<CHCBBBB?BBB?BCCCCB<@<AACCCCC@CB8:2;@>;9:9;$96@<=C@BBB@@A;ABCCGDD3GE>C5;;;-5>>5@;;;=@@00-0:@==@AB?ABCDC@@ACCAAACAABACCCD?BBBBCDDD@C@CA@=@BB@@ABA?ABCBBC?CC?ABB<>@9999+9<=9999999%0>9/0//;;@BA?C?BA>>:>=??CCC@BBBBBBB?B?AAC=BBC?BBC;:;CCCBBCBA@???CBBBBCCBC@BB?;;@1917788)5<<<
@ATNG8:00188:02158
GATGGTAGCGCACACATAGATACAGTACTCATTCGTTTCGGAAGAGACAGGTACGTTAATAGTTAATAGCTTACTTCTTTTTCTTGCTTTCGTGGTATTCTTGCTAGTTACACTAGCCATCCTTACTGCGCTTCGATTGTGTGCGTACTGCTGCAATATTGTTAACGTGAGTCTTGTAAAACCTTCTTTTTACGTTTACTCTCGTGTTAAAAATCTGAATTCTTCTAGAGTTCCTGATCTTCTGGATAGCGACGCGATATACTACCATCGTGGTTGTAAAGTCT
+
AABB@DBBA?CCFDCCCDFCCCBBCCCCBB@@=@BBB;AA<@?AKIJEBC?CCBBB@DADCBB?B@CCDBB=AAA<ABCCC5BB@CBDC=@A@B?A@D@CC:9;?<<@9BBBBCBBB@ABB<><>AABBBBB@CAAA>AA@@>>;:;?@BA<==E<;;;:>?:>:>@@=<=?;;6:>AAA5A:=:=@@@?/??899-8=>;;;@?==:=AAA/A@@@A;?9::6:????@@;>;>B>>>A8<=A=A=<=>@@:;:>>>C>>>@??<>>@@@A;>:>?BD9>>:;
@ATNG8:00195:02147
GATGGTAGTGCGTGAGAGAGAGACCAGAAGATCAGGAACTCTAGAAGAATTCAGATTTTTAACACGAGAGTAAACGTAAAAAGAAGGTTTTACAAGACTCACGTTAACAATATTGCAGCAGTACGCACACAATCGAAGCGCAGTAAGGATGGCTAGTGTAACTAGCAAGAATACCACGAAAGCAAGAAAAAGAAGTACGCTATTAACTATTAACGTACCTGTCTCTTCCGAAACGAATGAGTACGTGTGACGTACGTGAGCTACCATCGAGGTTGTAAAGTCT
+
A@=@7;>:;:99555999977>00+//;5:==CC??B>@A@;;44.77036;<833333$339;===C?:===30//7777'7;5<.555&555.599@@BBCC@C@CC@A@A?BBBBBBDDEIGCBB@@@?BAAB=@:;;AA@A;A<A;<7;AA>C@@A=???999?A@;A@>:=777;3777577879(7@<BABBB97/=7<7///;7=9:;CCB?BBBAAAA?A>ACC>CAA=???@AAAABBBCCC@??EBBBCBBBCC@CAAABB;?:?>=;7;777
@ATNG8:00195:02160
GATGTGTGAGAGTCTGCCCAGAAGATCAGGAACTCTAGAAGAATTCAGATTTTTAACACGAGAGTAAACGTTAAAAAGAAGGTTTTACAAGACTCATCTGTTAACAATATTGCTAGCATGTACGCACACAATCGAAGCCGCAGTAAGGATTGGCTAGTGTAACTAGCAAGAATACCACGAAAGCAAGAAAAAGAGTACGACTATTTAACTATTTAACGTACCTGTCTAACTTCCGAAACGATGAGTACTGCGTCTCACTCTCGCCTACCATCGAGGTTTAAAGTCT
+
:::;AB@@@;99>CCCCC=C;;89<<=>?:=<=?BB@?@2555:5:5555<<<*=7;;;:>:>9994(33305@@@+<;7:5999.888543333<;545B=A?B=6:98*----77----:9:<=>=>>7==;;1/0(///99949=90*/6//.3555:38552><:94.4885344:;3;;:477777'3333396///688.50////8/81:<=::6=:3---(--27045;0555559;::4444::43498333333,333,//////(/9(//)/799
@ATNG8:00158:02188
GATGGTAGCTCGCTGATGATATCTCCAGAAGATCAGGAACTCTAGAAGAATTCAGATTTTTAACACGAGAGTAAACGTAAAAAGAAGGTTTTACAAGACTCACGTTAACAATATTGCAGCAGTACGCACACAATCGAAGCGCAGTAAGGATGGCTAGTGTAACTAGCAAGAATACCACGAAAGCAAGAAAAAGAAGTACGCTATTAACTATTAACGTACCTGTCTCTTCCGAAACGAATGAGTACACATCGTCGTGTCGTGCTACCATCGAGGTTGTAAAGTCT
+
//9<6:;A@ECCBBBBCCDCBCBBB@DGD@CCC@@@=A=ABC::<C@CB?C@???BAAAB3B@BBBACCCCAA@8>>@AAAA5AC@F@BBC<BCCACBBCCBDCC?B?BC@CBC@@@@ABBCCCCDDCBABC@D@@@?BBBBBBBC?C?CAA?@BCCCCCC?@AABBB@BB>>>?:@A<??8?@@<ABBDC3BC@BAA>A@@@A<A<A@@@7:7;ACCC@CCCCC@?<?=AAC=BBB?BBBBBBBACCCCDDCC???DDBBBBBB?BBBCCC;?;???A9AA??
@ATNG8:00160:02187
GATGGTAGCAACACGAGATCTCATCGTACTCATTCGTTTCGGAAGAAGACAGGTACGTTAATAGTTAATAGCGTACTTCTTTTCTTAGCTTTCTGTGGTATTCTTGCTAGTTTACACTAGCCATCCTTACTGCGCTTCGATTGTGTGCGTACTGCTGCAATATTGTTAACGTGAGTCTTGTAAAACCTTCTTTTTACGTTTAACTCTCGTGTTAAAATCTTGAATTCTTCTAGAGTTCCTGATCTTCTGGTGTCTGATCTGTATCACTACCATCGAGGTTGTAAAGTCT
+
//897:<A0:7;@;>>>;;@A<@<=;;665?@@=BBCE>>>:@*0/)/;;//)/9449.4.444;385:=?@@993963333&33,36666.///89588=69=;8977555,775775;;7>@@;@<;98785669>@@A8>>AA@???@@?=;;;<:/755.5>7>:>>?>><@@@48589;-;6;-//=<=*98877.5/55558<;>>7=?=29;=88717-556:::585::>7==85350.//4;899@>@@>=>>=>>>>>>>7;69<9906)---6.6667
@ATNG8:00162:02218
GATGGTAGCGCAGCACATAGATACAGTACTCATTCGTTTCGGAAGAGACAGGTACGTTAATAGTTAATAGCGTACTTCTTTTTCTTTGTCTTTCTGTGGTATTCTTGCTAGTTACACTAGCCATCCTTACTGCGCTTCGATTGTGTGCGTACTGCTGCAATATTGTTAACGTGAGTCTTGTAAAACCTTCTTTTACGTTTACTCTCGTGTTAAAAATCTGAATTCTTCTAGAGTTCCTGATCTTCTGGCTCTCGTAGACAGATACTACCATCGAGGTTGTAAAGTCT
+
;;>>5:;:<??55555559<@<::956555==>:<;;<199+/)/77:7>;8;:5568<8:<94046;;456:;;;.44444$444(333;;134//8(//-(--0///88<9=>>666=<8<A@8<?@BAAAAAF?CBBB?BBCDCBBCGIDCCAAAEABBB@CHADABCBB;;;BA>@<<<<.<>C5;;;;.::99B4::A:::??AA@AGDD0>..--(-37:49<=@999;?>A@@999;:9929=999@@@>@:;;@BB@B@@;;;:?@@:@>@>@@9@@AA
@ATNG8:00175:02201
GATGGTAGCTCTGCTCTGACTCTCGTACTCATTCGTTTCGGAAGAGACAGGTACGTTAATAGTTAATAGCGTACTTCTTTTTCTTGCTTTCGTGGTATTCTTGCTAGTTACACTAGCCATCCTTACTGCGCTTCGATTGTGTGCGTACTGCTGCAATATTGTTAACGTGAGTCTTGTAAAACCTTCTTTTTACGTTTACTCTCGTGTTAAAAATCTGAATTCTTCTAGAGTTCCTGATCTTCTGGCGCGTATGTATGTCGCCTACCATCGAGGTTGTAAAGTCT
+
BCDE@BBBABBDBBBDCCCCCCCCCCDDCCBB?BDCE>CB@G@CCDDBBB@CBBBB?@=BB?@?BADCCCDD@BB:BCCCC5BB?B@@@;@DCCACCI@CC@CBBB;;9;@BBBBBB@CHG?B?CCCBBBBB>@@CC@DCCCCCBCBBBCCCCCC@BAA?BD?B?BBBCCBBBCADBBBB<B?C>;;;::*:DCCD=CCCCCBCBB@5;;;;*;AAAB@B@CCACDDBBBCAC@BBBBDC@BBB@CCCBCCCCCCBBBCCC?BAB?AAAABB?B?BBBC>BA98
@ATNG8:00183:02176
GATGTACACGAGTCACTCATATCCAGAAGATCAGGAACTCTAGAAGAATTCAGATTTTTAACACGAGAGTAAACGTAAAAGAAGGTTTTACAAGACTCACGTTAACAATATTGCAGCAGTACGCACACAATCGAAGCGCAGTAAGGATGGCTAGTGTAACTAGCAAGAATACCACGAAAGCAAGAAAAAGAAGTACGCTATTAACTATTAACGTACCTGTCTCTTCCGAAACGAATGAGTACGATGAGATCTCGTGTGCTACCATCGAGGTTGTAAAGTCT
+
<:94549:::;;?>;;;;::<<:5<4404>@?:;5;=AAAACCC@CC@C=A?@;;;;:$95=<=???CAA?C9?9;;;;.9C;A2999&9@@=@ABC;;;;94:5;?<@BC@BBBABCECCCCCBBBBA?BBAB?B>??BBBB?C@C@@>@BBBBCBB?BBCAAA?BD?B?>;>@>>@:897878999(9@;A888A@@>>;>>@@>>;>=AACBB@BCCBBBB?A?:9:5:@@=BBBBCCCAAABBDCCBBBA=>>>>>@>:>A@@?@2937:;91=B@A
@ATNG8:00186:02208
GATGGTAGTCTCAGATAGTCTATAGTACTCATTCGTTTCGGAAGAGACAGGTACGTTAATAGTTAATAGCTGTACTTCTTTTTCTTGCTTTTCGTGGTATTCTTGCTAGTTACACTAGCCATCCTTACCGCGCTTCGATTGTGTGCGTACTGCTGCAATATTGTTAACGTGAGTCTTGTAAAACCTTCTTTTTACGTTTACTCTCGTGTTAAAAATCTGAATTCTTCTAGAGTTCCTGATCTTCTGGGTCTCTCTCTCACGCACTACCATCGCAGTTGTAAAGTCT
+
8///8>>=BB==>==?669<<<===66599993445=6=>9?<>:::>;;6;:554.4.4444.5.44<===6549344444$4:5:3444&44447<:848:)///::>;?0000/7;677:6:4;=99;;55.4999;@@==>C<@:>9999443-95524;24.////77:::755599+9.5.6;AAA+<;;<>4;;==66665<49999(7////)/)//)/=<::;>7:7:<<<=<54455)5;<<=<:4999455<<=:<.4///////399::29;:;
@ATNG8:00150:02245
GATGGTAGTAGTACACTAGTCATACCAGAAGATCAGGACTCTAGAAGAATTCAGATTTTTAACTGCGAGAGTAAACGATAAAAAGAAGGTTTTTTACAAGACTCACGTTAACAATATTGCAGCAGTACGCACACAATCGAAGCGCAGTAAGGATGGCTAGTGTAACTAGCAAGAATACCACGAAAGCAAGAAAAAAGAAGTACGCTATTAACTATTAACGTACCTGTCTCTTCCGAAACGAATGAGTACACATCGTCGTGTCGTCTACCATCGAGGTTGTAAAGTCT
+
99:;5<<BBCBCDCCCCCCCHCBBB?DBC?BB;;;B6;9A>>===@CC;C;>@;<::99$95=455545::==>084444444$3:-3-33333#38829<::9;:33.3499>AA@>@?@BBBBBCCCDDDDECADDBB@BCCBCCAA>A@CAA?BCCCCCCC@CAABBB?>>:?BA<??999+9>>99999:9%9>;>979BBCCF::97CCB7;7;ACAA?ACBBBCC@B?BDD>C@@=@CCBBCCCCCABBABBBBCCCBBB@@>?DFFCC?C?BBBA=B@@@
@ATNG8:00164:02222
GATGGTAGCGCACACATAGATACAGTACTCATTCGTTTCGGAAGAGACAGGTACGTTAATAGTTAATAGCGTACTTCTTTTCTTGCTCGTGGTATTCTTGCTAGTTACACTAGCCATCCTTACTGCGCTTCGATTGTGTGCGTACTGCTGCAATATTGTTATCGTGAGTCTTGTAAAACCTTCTTTTACGTTTACTCTCGTGTTAAAAATCTGAATTCTTCTAGAGTTCCTGATCTTCTGGAGATACACATGATACTCTACCATCGAGGTTGTAAAGTCT
+
4499377;0//;<==>CCFCCCB@AA@;;<?@:?@@?8??9=4>;<<=CA?AABBC7;4:??A?C@CCDDCB@=>89444&4938444;;;5;<<8;A=ACABCCABCBCGDCB@BBC?BABBBBBB;;5;AA@=ACJDGCBBBBBBIDDBB@BBB@BB>BBA@AAA@@@@=@;;;;.;;@9;;;;.4:>>:)999599=99<.5555$55555167<D=ABACBCB@C@BAACBD@B@@<@B@AAAABBBBCCB@@@AAA?ACCCAA=@6::==5@A@@
@ATNG8:00170:02239
GATGGTAGTACATGATAGACGACACCAGAAGATCAGGAACTCTAGAAGAATTCAGATTTTTAACACGAGAGTAAACGTAAAAAGAAGGTTTTACAAGACTCACGTTAACAATATTGCAGCAGTACGCACACAATCGAAGCGCAGTAAGGATGGCTAGTGTAACTAGCAAGAATACCACGAAAGCAAGAAAAAGAAGTACGCTATTAACTATTAACGTACCTGTCTCTTCCGAAACGAATGAGTACGATGAGAGAGCTCTCTCTACCATCGAGGTTGTAAAGTCT
+
BBBC@BBBBBBCAA?CBBCDCDBCB@BBB?@@<5551515==@BBB?BA>@>??9>>>@@0A?BCCCDCCBCCD>B@99999*;C@C=BAA9ACC@CCCCCCCBA>B@BC@CCC@BBBDAAADCCCCCBCCC@IEGG@BBCCCCCB?C@DCC@BCCDDDCC?BBBCCC?CC@B@B>A@@??9@8848BBBB3BB?B:99BBBBB?C?CBBB>A>ACEED@CCCBCBB<A?ACD>CBB?ACACDBCAAABBBBBBBBBBBB@@@BB>BAAABA<A<AAAA7@>;;
@ATNG8:00171:02225
GATGGTAGCTCGCTGATGATATCTCCAGAAGATCAGGAACTCTAGAAGAATTCAGATTTTTAACACGAGAGTAAACGTAAAAAGAAGGTTTTACAAGACTCACGTTAACAATATTGCAGCAGTACGCACACAATCGAAGCGCAGTAAGGATGGCTAGTGTAACTAGCAAGAATACCACGAAAGCAAGAAAAAGAAGTACGCTATTAACTATTAACGTACCTGTCTCTTCCGAAACGAATGAGTACGAGAGAGCACACGTGTCTACCATCGAGGTTGTAAAGTCT
+
@BBB?BBCCB@AB;;9BCCCCCCCB><;;299=>9949:@C@@@AA>AB?B?AA@9::::):39:CDDBA@99:,:9;;999$5;49.555&5>>:>B=BBBAAA=A>AB?BCC?BBAABBCCCCCCCCCCC@C::9?AAAABBBB?B@B@A>@CBCBBBG?BBBBBA?BB?BBB?BBBBA29:94:@AAB/@@5999=AA;;;5::;<9A<A<@?BBC@CBAACCB>?=A?A9A::6:@??BBBBBFCCBBB::9ABA@CC>>>?><>AAA=B366<=077<<
@ATNG8:00180:02265
GATGGTAGCACGAGTCACTCATATCCAGAAGATCAGGAACTCTAGAAGAATTCAGATTTTTAACACGAGAGTAAACGTAAAAAGAAGGTTTTACAAGACTCACGTTAACAATATTGCATCAGTACGCACACAATCGAAGCGCAGTAAGGATGGCTAGTGTAACTAGCAAGAATACCACGAGAGCAAGAAAAAGAAGTACGCTATTAACTATTAACGTACCTGTCTCTTCCGAACGAATGAGTCGATGAGAGAGCTCTCTCTACCATCGAGGTTGTAAAGTCT
+
----(-5::BD====665;9995454;995;==>;;699B@BBBBD?;94;2:@@@B>D>+;7543445=9::=4;;;;:99(55.549990;>>9666<<<5/04=,0/7<99698>:>::::>?>>789;277793373/////(/(/673333889;;48885583662555,2266555777<<<==.222688====?>:><=<<><?=@AA@A7::0/00.)-(-,(,220--/////4;<<::?8;8>783@BAA<;562555+2+222;-5222
@ATNG8:00188:02243
GATGGTAGCTATACGTATATCTATGTACTCATTCGTTTTCGGAAGAGACAGGTACGTTAATAGTTAATAGCGTACTTCTTTTTCTTGCTTTCGTGGTATTCTTGCTAGTTACACTAGCCATCCTTACTGCGCTTCGATTGTGTGCGTACTGCTGCAATATTGTTAACGTGAGTCTTGTAAAACCTTCTTTTTACGTTTACTCTCGTGTTAAAAATCTGAATTCTTACTAGAGTTCCTGATCTTCTGGAGATACACATGATACTCTACCATCGAGGTTGTAAAGTCT
+
//8969;?A?BCDAA@CCBBBDCB@@BBBCEC>A;;;;*9C<D:AACCABB?CDBAB8;6;CA@?C=@@AABBBBA?AA@@@.@A=AACD<BB@?=?BC?AA?@@@AA@<??AAAACC@CB@;@=BB?;;;;;5;>>>198;;=<?;;;BBA888;5;:=:>>1818===<9:9=699:::-:3;7<=@@@,77766)//9777-/..(.555'5.2255939;022333...262879>?@<@??;;::=??A>;;;@BC;;;A::5::9:77/7078::3:??A
@ATNG8:00194:02255
GATGGTAGAGTACAGTGTAGTAGACCAGAAGATCAGGAACTCTAGAAGAATTCAGATTTTTAACATCGAGAGTAAACGTAAAAAGAAGGTTTTACAAGACTCACGTTAACAATATTGCAGCAGTACGCACACAATCGAAGCGCAGTAAGGATGGCTAGTGTAACTAGCAAGAATACCACGAAAGCAAGAAAAAGAAGTACGCTATTAACTATTAACGTACCTGTCTCTTCCGAAACGAATGAGTACTGTATCTATGTGTGCGCTACCATCGAGGTTGTAAAGTCT
+
8844.444:>>AA00/====ACCCB@BBB@EAABBA<@<?@A?@?C?AA5848?00/?;?+=:=///;6/34;;;17333333$37,3,333&37717833388//(/(.5055616666=>>@A@ADCDD@A?@CAA?ABCA????=A@CBB@AAAADBBA>BBBBDC?999:DA9>?999,3;;577989(8=8?@BBB@BAA1937<=<;?;>AC<<7;AAAABBAC@CCD>DAB?BCBCCBBBBBAAAAABBCBBBB??>A@=;;;;77/77;<==4@???
@ATNG8:00152:02293
GATGGTAGCACACGAGATCTCATCGTACTCATTCGTTTCGGAAGAGACATGTACGTTATAGTTAATAGCGTACTTCTTTTTTCTTGCTTTCGTGGTATTCTTGCTAGTTACACTAGCCATCCTTACTGCGCTTCGATTGTGTGCGTACTGCTGCAATATTGTTAACGTGAGTCTTGTAAAACCTTCTTTTACGTTTACTCTCGTGTTAAAAATCTGAATTCTTCTAGAGTTCCTGATCTTCTGGGCAGACTCTCACACGCCTACCATCGAGGTTGTAAAGTCT
+
<<<C@CBCBBB@?@9:6=ACAA;;==556<@A=B@?<4<<6;6665=;@@?@@@:>588844.4.499?@995>:===9=9&5925;;;1::=>095@=@B699?@@@?BBBBBAAC@AAAAD?BBBA@A;;5;@BB?BBBBBDBBD;;;DCEDC?CBC@CD@C@BB@A@BBBB>B;;;;.;=A5;;;;.;@?@@8>00000000@4=9=;,=999?;A=BA=9;:;:9C?B<BACBAA<@;;;7;@BCDCCCCBCBHHG@EBCABBCC@@<@>;;;A<BB;;
@ATNG8:00153:02304
GATGGTAGCGCACACATAGATACAGTACTCATTCGTTTCGGAAGAGACAGGTACGTTAATAGTTAATAGCGTACTTCTTTTCTTGTCTTTCTGTGGTATTCTTGCTAGTTACACTAGCCATCCTTACTGCGCTTCGATTGTGTGCGTACTGCTGCAATATTGTTAACGTGAGTCTTGTAAAACCTTCTTTTTACGTTTACTCTCGTGTTAGAAATCTGAATTCTTCTAGAGTTCCTGATCTTCTGAGTGTATCAGCGAGTATCTACCATCGAGGTTGTAAAGTCT
+
/0=7279005=CAABBBBA>799///7999<D<@?AD;A@6629<@<A:;29<<AB7;6:65@?C?DCC999=;C24444&493444:<2444?A9>:B>BB?877?@B=AAFFCCAA<@AB<@6;;AABACC?DDBC?BA@@ABCCDICBBCBBC?CCC;;;?A=BBCCCEDED=@;;;;5;>A>;;;;;*;?@@@<AAAABAB;;;;A???,:999<:;7<B?ACBBCBB@C@DDBBBD@AABBBBCCCCCCBB;;<CBC000<,00<<<?;B=@A@@=@A@@
@ATNG8:00185:02297
GATGGTAGCTCACGTACGTCACACGTACTCATTCGTTCGGAAGAGACAGGTACGTTAATAGTTAATAGCGTACTTCTTTTTCTTGCTTTCGTGGTATTCTTGCTAGTTACACTAGCCATCCTTACTGCGCTTCGATTGTGTGCGTACTGCTGCAATATTGTTAACGTGAGTCTTGTAAAACCTTCTTTTTACGTTTACTCTCGTGTTAAAAATCTGAATTCTTCTAGAGTTCCTGATCTTCTGGGATGTGTGCGCAGTGCCTACCATCGAGGTTGTAAAGTCT
+
////)/778AABBCBBA@ABBBBBBBCCBBBC?BBC@DB@B@CCAAACC@BCBBB?B@BBBB?B8;;DBGCBBB?BBBBB1BB7?>??8?AB@<@??;?A9?>?<>A=BAAABBBC?CCC?B=B???@BBB=AABA687???>@<=<<>===;;5:<<988187=<>>AA>;:78;=AA2A2:177888(7<<==3::AAAA@;:;4:997)59<9?:>:@A=A@@@:::<?:??9<>=:9==@6@///>@:=;;:A@@@17//*/:999>9>:=BBD;>>==
@ATNG8:00193:02285
ATGGTAGGAGACAGTCGCACACGTACTCATTCGTTTCGGAATGAGACAGGTACGTTAATAGTTAATAGCGTACTTCTTTTTCTTGCTTTTCGTGGTATTCTTGCTAGTTACACTAGCCATCCTTACTGCGCTTCGATTATGTGCGTACTGCTGCAATATTGTTAACGTGAGTCTTGTAAAACCTTTCTTTTTACGTTTAACTCTTCGTGTTTAAAAATCTGAATTCTTACTAGAGTTCCTGATCTTCTGGTGTCGTCTATCATGTACTACCATCGAGGTTCGTAAAGTCT
+
;:<7=<B?@AAB0//<<<@BAB@?@A?@@@:;00=8<;49)////99995;<::97:)///917177889;;;:4<<;;;'784:::>=/9;98-3382897<==8==383778833.3;;6<6;86./.3335555/2225558=;;=::<;994///3//)//57;?>=><A7=;ACD2?59:3:=>??/>>;;;1;5;;>>;>BC>>>16666)6///:6:9?>;>A@@????<A:>;;A9:5:9;38///888:6;;==>>?;;;@==::::=7<-//==@6==77
@ATNG8:00196:02305
ATGGTAGACACGTGTGCTCTCTCGTACTCATTCGTTTCGGAAGAGACAGGTACGTTAATAGTTAATAGCGTACTTCTTTTTCTTGCTTCGTGGTATTCTTGCTAGTTACACTAGCCATCCTTACTGCGCTTCGATTGTGTGCGTACTGCTGCAATATTGTTAACGTGAGTCTTGTAAAACCTTCTTTTACGTTTACTCTCGTGCTAAAAATTCTGAATTCTTCTAGAGTTCCTGATCTTCTGGAGATATCATCAGCGAGCTACCATCGAGGTTGTAAAGTCT
+
45:8=<?@@;99;@;6;<=B@BBBBCAABBC?ABDD>DDGE@C;;;:?@:?>>;;<@:>=>=9<;?@ABBBBAA477373$3339873386:)0/8069*333333,399788::669;7;8;7987566-66==.5577555>><;<8757:4957068/6-598777777499;9;,;1919:<9'55556,5<<<=>>========(/*///9493//).888899382662222+2664:8786999:;;B@@==000><>@@@?@9<589??9ABBB
@ATNG8:00163:02324
ATGGTAGTGTCATATGAGAGTGTGTACTCATTCGTTTCGGAAGAGACAGGTACGTTAATAGTTAATAGCGTACTTCTTTTTCTTGCTTTCGTGGTATTCTTGCTAGTTACACTAGCCATCCTTACTGCGCTTCGATTGTGTGCGTACTGCTGCAATATTGTTAACGTGAGTCTTGTAAAACCTTCTTTTTACGTTTACTCTCGTGTTAAAAATCTGAATTCTTCTAGAGTTCCTGATCTTCTGGTCTACTACACTGTACTCTACCATCGAGGTTGTAAAGTCT
+
45;5::;@BBBCCBCCCCBBAAABBA@@C;:7;FDE>BC?C@BBDBCCF@BBCBB?B?BBBB6:6<C;:;BABCABBHII3B@?B@BD>CBBB?CDD@CC@BBBCCC@DBBBCCCCAAAA@C@CCCCCCCC>@B@B?B@ABCCCCCBCCCDBBB?BBCACC?C>BBCDDCBBB@CCCCC;B?B<@@BBB2BBBBC;::CCCCDBBB>BBBB0A@@AC?C?CC@BBBCCDD?C?BBB@@@<@@A?BBBBCDCCCBBCCCECCBBB@BCCCCB?B?@@@A<B@99
@ATNG8:00178:02323
GATGGTAGCTATACGTATATCTATGTACTCATTCGGTTTCGGAAGAGACAGGTACGTTAATAGTTAATAGCGTACTTCTTTTTCTTGCTTTCGTGGTATTCTTGCTAGTTACACTAGCCATCCTTACTGCGCTTCGATTGTGTGCGTACTGCTGCAATATTGTTAACGTGAGTCTTGTAAAACCTTCTTTCTACGTTTACTCTCGTGTTAAAAATCTGAATTCTTCTAGAGTTCCTGATTCTTCTGGGTCTCTCTCTCACGCACTACCATCGAGGTTGTAAAGTCT
+
::<=<=CCGMAA?@55566666>>>>?;;;;;49@49909@.919BDBBCD?@AA@@9@5;9<83<245=>?AA?@==<<8>)<?<>998(3333-38828<48<?AAB<>?BBCBCB?AA><@<@@@;;;;79=@==-/-33///;;9;666///(/.2+22+2+2575765..)...;;+5.3.377-58===>>3>99>@9<<7705999)99<>>5;7<;:99;;>995:5///-(-73///5,55///////..886776553...3332649;;=/88:8
@ATNG8:00186:02345
GATGGTAGCGCACACATAGATACAGTACTCATTCTTTCGGAAGAGACAGGTACGTTAATAGTTAATAGCGTACTTCTTTTTCTTGCTTTCTGTTGGTATTCTTGCTAGTTTACACTAGCCATCCTTACTGCGCTTCGATTGTGTGCGTACTGCTGCAATATTGTTAACGTGAGTCTTGTAAAACCTTCTTTTTTACGTTTAACTCTCGTGTTTAAAAATCTGAATTCTTCTAGAGTTTCCTGATCTCTGGACGATCGCGCACCTGACAACTTACCATCGAGGTTGTAAAGTCT
+
49=>?B=CBBBBDDFAAABCICCBBAA@B@AA=<;;,9@395:<:::@A:<@ABC?C@DBAA>A=???A?773<333333$38389;:30///(/.53:167+56578=:3:?:685684:==4;4::;;;;==;??>><>B>>>?;;;@@======5;;;7==8=<AAA???@@@5;;;::/:9<9888888%8:///+/17<///<<;?@9=<<;+;///9597@@<A???CBBG7>:>B@@///66799===>>><<:9.33633.5;6872666---)-)-556-6833
@ATNG8:00194:02368
GATGGTAGTATAGAGCTCTACATAGTACTCATTCGTTTCGGAAGAGACAGGTACGTTAATAGTTAATAGCGTACTTCTTTTTCTTGCTTTCGTGGTATTCTTGCTAGTTACACTAGCCATCCTTACTGCGCTTCGATTGTGTGCGTACTGCTGCAATATTGTTAACGTGAGTCTTGTAAAACCTTCTTTTTACGTTTACTCTCGTGTTAAAAATCTGAATTCTTCTAGAGTTCCTGATCTTCTGGGTGCGCTACAGTCTCTCTACCATCGAGGTTGTAAAGTCT
+
89;;@DCBB@@;;6;;==BB?FCCCBBBBBB@AECCC>DE?B>A@@ABAA>BABAB?C=??AA>A<?>???BB;=987333$3;6<BFE=A433488=6==>=??B?>;>BB===?==ADD3617==::888:?AAA<BBBA@?@;;;>>B@==><>>>;?>8=5:;>A>>>?@:>>BBB6B=@5;;;;;+;??@D7;;?@@>>==>;<=;=,=///@7=9@@<@@@@=>=<?=CB>>>>;>???:?CA@@<<<@@AB>>>:66;0///;::6;6:::<6<<77
@ATNG8:00194:02369
GATGGTAGGTGCTCATGAGTGTATCCAGAAGATCAGGAACTCTAGAAGAATTCAGATTTTTAACACGAGAGTAAACGTAAAAAGAAGGTTTTACAAGACTCACGTTAACAATATTGCAGCAGTACGCACACAATCGAAGCGCAGTAAGGATGGCTAGTGTAACTAGCAAGAATACCACGAAAAGCAAGAAAAATAAGTACGCTATTAACTATTAACGTACCTGTCTCTTCCGAAACGAATGAGTACTGCGTCTCACTCTCGCCTACCATCGAGGTTGTAAAGTCT
+
///=8==C@666=<9:5<<;>;9=>456<9==5558283555<A??>@AADADBBBCCCC5C=@@@AABDGGJI>CCAAA@@,AA=A5955&55549:==<<:5929=9919=?9::B=CCCBBAABAIDAA?A@@@?@A@BBCDD@C?B;;4:A@>@@>?;?;<@@A???=?CA<@=0000*000)0////$/83:888::@?@=A?A>>>8=4559994:;;BBBB@=@@BC<@;:6:@@?BGCAAA:;:99>;===B==8>6646>>@@@5:5977=9@AA?
@ATNG8:00150:02381
GATGGTAGCACGACACGACGATGTGTACTCATTCGTTTCGGAAGAGACAGGTACGTTAATAGTTAATAGCGTACTTCTTTTTCTTGCTTCGTGGTATTCTTGCTAGTTACACTAGCCATCCTTACTGCGCTTCGATTGTGTGCGTACTGCTGCAATATTGTTAACGTGAGTCTTGTAAAACCTTCTTTTTACGTTTACTCTCGTGTTAAAAATCTGAATTCTTCTAGAGTCCTGATCTTTCTGGGTCTCTCTCTCACGCACTACCATTCGAGGTTGTAAAGTCT
+
//7:5:<>>;<:9;5;9@>669?@C@ABCCEEAABBC>CCACAFG@AABB?BD;;<@E@DCCC?C>ABBBB???=:33333)/=;>0.*---/)//:4;>133>@AB?BBBBBBBB>AA><><>AD?@;;75:==<-//77;;;?>?>>?===>:==A===:=;>?===?;;;5:::::-:3;4;>???/?A???9?@@>>>>BBC<AAAA/A>>>@<@=??<?AA9:///7===A>==5=:<<6<///;;;=???AAA?=>=C=;;7;==>5;7;6@@6<=//
@ATNG8:00151:02405
GATGGTAGTATCTGCACACTCTGTCAGAAGATCAGGAACTCTAGAAGAATTCAGATTTTTAACACGAGAGTAAACGTAAAAAGAAGGTTTTACAAGACTCACGTTAACAATATTGCAGCAGTACGCACACAATCGAAGCGCAGTAAGGATGGCTAGTGTAACTAGCAAGAATACCACGAAAGCAAGAAAAAGAAGTACGCTATTAACTATTAACGTACCTGTCTCTTCCGAAACGAATGAGTACTATAGACTATCTGAGACTACCATCGAACCACCTAAGTCT
+
@ABC@DCCCBBBBBCC:=<CDCCBDBCCABBBABC@D@CBBBCCC=@@7:6:A@@ACCC3B@BBBCBBBAA@@:ABBDDDE5CB>A9@@@7@BE@CDCCDCB;;6;?BA?BCB@BCCBBBCCCCCCCCBBB@BBBB@BBBCCCBB?C?B@@=@@BBBBCB@BCBB??=?B????49:999,9993:9999(7?8@AAAAB>>>=A=AA;;7;;>>CDD@CCCAAAB?A>A@@:@AA=AAAABBBAAABBBBAACCCBCCCAAAC?BBBBB@B?BB?BB>AABB
@ATNG8:00153:02394
GATGGTAGATACTCGCTGATACACCCAGAAGATCAGGAACTCTAGAAGAATTCAGATTTTTAACACGAGAGTAAACGTAAAAAGAAGGTTTTACAAGACTCACGTTAACAATATTGCAGCAGTACGCACACAATCGAAGCGCAGTAAGGATGGCTAGTGTAACTAGCAAGAATACCACGAAAGCAAGAAAAAGAAGTACGCTATTAACTATTAACGTACCTGTCTCTTCCGAAACGAATGAGTACATAGATATACGTATAGCTACCATCGAGGTTGTAAAGTCT
+
5;=?;CBBBGBBBAAACCCCCCABB>BBC@@@@BBB>B>ACDFBAA@BB=@=?<=<==??.??CBBBCCBB99828?@ADCB5BI@C5;;;.;BC?BBCCHCCCB?B?AA@BCC@A@AABBCCCDDCCBBCC@C@A@@BBBACB??9?=@?@<@CCCBAAC?ABBCBB?BD@AAA>AACCB;A9949>@@@2AA>B@??CB@@>=C;>>AC;A<??BAA>@BAAA??<><??@<AAA?BBBBBBBAAA?????BFB>>>@@>=>@=>==>;;5;5:>?D;A@88
@ATNG8:00159:02379
GATGGTAGCGAGCGAGTGTGTATACCAGAAGATCAGGAATCTAGAAGAATTCAGATTTTTAACACGAGAGTAAACGTAAAAAGAAGGTTTTACAAGACTCACGTTAACAATATTGCAGCAGTACGCACACAATCGAAGCGCAGTAAGGATGGCTAGTGTAACTAGCAAGAATACCACGAAAGCAAGAAAAAGAAGTACGCTATTAACTATTAACGTACCTGTCTCTTCCGAAACGAATGAGTACTATGTAGAGCTCTATACTAATCGAGGTTGTAAAGTCT
+
CCCC@CCBBBBBBBCCCDDCCAAAABDFC@CCCCBB?B>BAABBC@BB?B@DBBBBBBB1C@BCBBBBBAAAC<;?AAAAA0BB?B?BBB:BDGFFBBBCCCDD@D?BB?BCC@BAACCCCCCBBBBBCDE@EA@@>@???BBAA>B?BBC@CCCCBBAA>ABEABA@BF@@?@?BBCBD;???;====?.?D@F?>>@@HAA8;7;>==1817=CBC@ABABCBA>A>AC@;AAB?BCBBBBAAABBBACCAA>?===>>==:=??>A:=9=>@@:A@@@
@ATNG8:00162:02417
GATGGTAGGCGACATACATACGCGCCAGAAGATCAGGAACTCTAGAAGAATTCAGATTTTTAACACGAGAGTAAACGTAAAAAAGAAGGTTTTACAAGACTCACGTTAACAATATTGCAGCAGTACGCACACAATCGAAGCGCAGTAAGGATGGCTAGTGTAACTAGCAAGAATACCACGAAAGCAAGAAAAAAGAAGTACGCTATTAACTATTACGTACCTGTCTCTTCCGAAACGAATGAGTACGATGAGATCTCGTGTGCTACCATCGAGGTTGTAAAAGTCT
+
AABC@CBD@CA?@?;;=BBC;;;@B=BCE@CBCCCD=A=@:;9>>?>@@4:27?9999::*929@BCCCCCBBB;@;;;;;;;$:>;:;<<<0>CC9?BBBABC::8;?BB@CBB@BCBBCBBBCBBBCDDAA=@@997:ABBCCBA>C@CBB?BBDCCCCD@BBBBBC@CB?BBB=AA999+9=<999::::%:@9?:9:BBCCC?B?BBCC<@>>BBB>BCAA@CC@C>@?@:@AB@DAA@CCCCCBBBBBBCBA@@@>998>?:@A=<==18188888(9?99
@ATNG8:00163:02416
GATGGTAGGGCACATGAGTGTATCCAGAAGATCAGGAACTCTAGAAGAATTCAGATTTTTAACACGAGAGTAAACGTAAAAAGAAGGTTTTACAAGACTCACGTTAACAATATTGCAGCAGTACGCACACAATCGAAGCGCAGTAAGGATGGCTAGTGTAACTAGCAAGAATACCACGAAGCAAGAAAAAGAAGTACGCTATTAACTATTAACGTACCTGTCTCTTCCGAAACGAATGAGTACTATGTAGAGCTCTATACTAATCGAGGTTGTAAAGTCT
+
A@AC@C@?>39;455;:AABBCCD?BBCACCBC;;9;@BBBDBBC?BB>A>AAA?????.?>BBBBCBBBCCF>B::9@??/<>;??BBB:AAB????B@>>?>5;5;=7<8818;=<==@@>=======@=>>>A=888?>=:;5;5;>C=>>??@@BB:=<B>AA?BB@BBB498><8<<94:<<<=+;:5;BAAAAA>><><>>78087<===@=A@@A@@@=@=?;;1/00*000=@@BA?;;>899BBBBBCCCC@@9<>?9<8=/88<<4=;;;
@ATNG8:00180:02416
GATCTATACGTATATCTATGTACTCATTCGTTTCGGAAGAGACAGGTACGTTAATAGTTAATAGCGTACTTTCTTTTTCTTGCTTTCGTGGTATTCTTGCTAGTTACACTAGCCATCCTTACTGCGCTTCGATTGTGTGCGTACTGCTGCAATATTGTTAACGTGAGTCTTGATAAAACCTTCTTTTTACGTTTACTCTCGTGTTAAAAATCTGAATTCTTCTAGAGTTCCTGATCTTCTGGCTCTCGTAGACAGATACTACCCATCGAGGTTGTAAAGTCT
+
::/66@A@=@@>;;@<=<<;;;BBBBB?C@AA:?@;@=:;666>>9>?;997<4///?7>;?=A:877333(38888'88598=;.;@@@;?><<@@<9:8CBC?BBBBBBBB@BBB>B>A>><>6574:::;8==>>@@@@@=>====@?;?;;7;A=F;??>>>AAA?8555555'.39277<9<)..77;0;55399966515555'3///94;5>@::97777758:@A=>>@:=>A=A>>?BB?>>@AAA;:6::///*///::@5:59=<;69///
@ATNG8:00185:02376
GATGGTAGCAGACGTGACAGAGCGCCAGAAGATCAGGAACTCTAGAAGAATTCAGATTTTTAACACGAGAGTAAACGTAAAAAGAAGGTTTTACAAGACTCACGTTAACAATATTGCAGCAGTACGCACACAATCGAAGCGCAGTAAGGATGGCTAGTGTAACTAGCAAGAATACCACGAAAGCAAGAAAAAGAAGTACGCTATTAACTATTAACGTACCTGTCTCTTCCGAAACGAATGAGTACAGAGAGTACGATATGTCTACCATCGAGGTTGTAAAGTCT
+
4444.44449>>@@;<<=<<;;;<>6;;;8=;;:97)/)///999;:==2504488:::?+:6:444<<;=998/6//////$//)/2;>@2@@@9<<;;::9//)/)//)/:<9<<<=??@CCCCCCDC;;7;A@@>AA@>==00+04>7=::::<:<::488883303839::,33333(333,33333$3;4333<32277,2,266627577<==9;;;<<<<9A785A<???7583<=BBBBAA===BBDDDFBBA@A@><=;;:8=1:166<;36559
@ATNG8:00196:02380
ATGGTAGCTCACGTACGTCACACGTACTCATTCGTTTCGGAAGAGACAGGTACGTTAATAGTTAATAGCGTACTTCTTTTTCTTGCTTTCGTGGTATTCTTGCTAGTTACACTAGCCATCCTTACTGCGCTTCGATTGTGTGCGTACTGCTGCAATATTGTTAACGTGAGTCTTGTAAAACCTTCTTTTTACGTTTACTCTCGTGTTAAAAATCTGAATTCTTCTAGAGTTCCTGATCTTCTGGACGACGCGCACTGACACTACCATCGAGGTTGTAAAGTCT
+
;::5;;?A@C;555<565=A;;;;;:9C?>@?@@AA;AE?B=ABBBBBB?BBBBB@B@CBBB>A?AADBBBB?@:????<,;=17333(3@=>6>>=8=@;??><?A;<=8<>@>><=BB>B@AA>>>=8818AAA<>>>>>>>@;::@=;;87087:8=>5;5878866:<;6<>>>>3?<@<?DDDD.88@@@:@AAAA@@?>>:>CBB/?988=:<:>><>DA@?=@<A<??;;//+-77277///::;<>>>==>?;;:>=;;6=::6:,//:;2;<::
@ATNG8:00163:02427
GATGGTGGAGACACGTCGCACACGTACTCATTCGTTTCGGAAGAGACAGGTACGTTAATAGTTAATAGCGTACTTCTTTTTCTTGCTTTTCGTGGTATTCTTGCTAGTTACACTAGCCATCCTTACTGCGCTTCGATTGTGTGCGTACTGCTGCAATATTGTTAACGTGAGTCTTGTAAAACCTTCTTTTTACGTTTACTCTCGTGTTAAAAATCTTGAATTCTTCTAGAGTTCCTGATCTTCTGGGTGCGCTACAGTCTCTCTACCATTCGAAGGTTGTAAAGTCTT
+
----(--3//6;<>>>><<@@@@;=??;<<B=B@A@;@@;A<@BBCCCB?B?:;;6;6;A@?=@858???>>78198777'3;577777.8;<<9==B<@A=@AA@;?9=?=@>@@B;>:A1817:;:9;<<<A=880///868;=<999<9;;<6:9;9AA6;7;>???>>>B::::<<,;1:488888(6;:89.:<;:;::;9818787(778.6=6:5<<4<><??AB=B=?>>B@?96///)///;323-----33@8666)---225,5,5+,,37,33360
@ATNG8:00169:02424
GATGGTAGTGTGTCTCTGAGAGTAGTACTCATTCGTTTCGGAAGAGACAGGTACGTTAATAGTTAATAGCGTACTTCTTTTTCTTGCTTTCGTGGTATTCTTGCTAGTTACACTAGCCATCCTTACTGCGCTTCGATTGTGTGCGTACTGCTGCAATATTGTTAACGTGAGTCTTGTAAAACCTTCTTTTACGTTTACTCTCGTGTTAAAAATCTGAATTCTTCTAGAGTTCCTGATCTTCTGGAGATACACATGATACTCTACCATCGAGGTTGTAAAGTCT
+
44==8<<CCBA<<=566<====969A>==:5505>>>8A>9<9<=BBBBD@BAAAHBFGCCBB6;8<;:B@<<<:455999'9C<A@B@8@=:5.59>8=B>BBBBBC@DDDDCDBB>AAA=B?BCCC9;:B>BBBB@BCCCCFBBBBBCDDCBB@BCB?BB@B>A@ABBBCDF@CCDDE:B=@;;;;;.;AABE@DBBBCCECBB5;;;;*;BABCAFACDACDEBBBB?B?BBBBBB?BBB@CCCCCDCCCBBCCCCBBBAA=@?>>@@9<8?>><8@B;;
@ATNG8:00169:02445
GATGCTCACGTACGTCACACGTACTCATTCGTTTCGGAAGAGACAGGTACGTTAATAGTTAATAGCGTACTTCTTTTTCTTGCTTCGTGGTATTCTTGCTAGTTACACTAGCCATCCTTACTGCGCTTCGATTGTGTGCGTACTGCTGCAATATTGTTAACGTGAGTCTTGTAAAACCTTCTTTTTACGTTTACTCTCGTGTTAAAAATCTGAATTCTTCTAGAGTTCCTGATCTTCTGGCTCTCGTAGACAGATACTACCATCGGAGGTTGTAAAGTCT
+
789>@=:4444=556>>BBBBBBBBDBB5;;A@8@B?B?CABBCA@=@B@@A;A;@??B:<8<?@AAA??>=??>>>.:=;=00)/:684:<<7<A879<BCB?BB:98===:??>:?<A?@@888;=AAAC<;;:?875===<>=99::)///(/;0737;C>>9889*...77+848578888,==>>F:B>;8:9AA985/===,6///<6<.884<A?>:8:996;//-62)--7----3666679=;66----,,,22,-(-626---;;1;976
@ATNG8:00172:02431
GATGGTAGCTCTGCTCTGACTCTCGTACTCATTCGTTTCGGAAGAGACAGGTACGTTAATAGTTAATAGCGTACTTCTTTTTCTTGCTTTCGTGGTATTCTTGCTAGTTACACTAGCCATCCTTACTGCGCTTCGATTGTGTGCGTACTGCTGCAATATTGTTAACGTGAGTCTTGTAAAACCTTCTTTTTACGTTTACTCTCGTGTTAAAAATCTGAATTCTTCTAGAGTTCCTGATCTTCTGGGTGCGCTACAGTCTCTCTACATCGAGGTTGTAAAGTCT
+
BCCC@BCCABBCCDCBBBCDCDCBBCCCEDCB?BCA>7CC>B@BBBCCCCACGCCB@C?CBBB?B@CBBCCCC=B?BCDDD5CC@CBBB<A;<;<@@C?BB:;;;BBB?BCCBCCBC?CBB?B?BBBBBBBB@BCDC>BBCCCCDCCDCCBBCBB>AAB?BC@C@CBBBCCBBB?B@@A@3A=A=AC@AA1ADDDF>CBCCBBBA@@5;;;;*;@@@A@AAEI@CCBBBDB@D@AACBHD?B;;;0;AABBCCCCCCCDBBCBBBCCCBCC5;4;;;A;BBBD
@ATNG8:00152:02505
GATGGTAGTACATGATAGACGACACCAGAAGATCAGGAACTCATAGAAGAATTACAGATTTTTTAAACACGAGAGTAAACGTAAAAAGAAGGTTTTACAAGACTCACGTTAACAATATTGCAGCAGTACGCACACAATCGAAGCGCAGTAAGGATGGCTAGTGTAACTAGCAAGAATACCACGAAAGCAAGAAAAGAAGTACGCTATTAACTATTAACGTACCTGTCTCTTCCGAAACTAATGAGTACAGAGAGTACGATATGTCTACCATCGAGGTTGTAAAGTCT
+
4;<<266@?>>?>;;<@AA==BD?@=A@A=;;555/)/)////////)/85:./////8::::#//(-//////88881679;>>>+5699@DDD;BBC@;::@?ABBB@B?CC?BAA<????BBBCCC;;;BBBD?BBBB@BB9::AAA=A>?@@>ABCD????<=@A>>88===@@B<<>>==4<8818888)5;9555@555<=8<797775:5:ACCC@CBBBCCC?B?BBA=A@@:@A?@?@A@@AB??@CABB::9@BB???=A?;<<A>B?@B?D;B766
@ATNG8:00165:02475
GATGGTAGCTATACGTATATCTATGTACTCATTCGTTTCGGAAGAGACAGGTACGTTAATAGTTAATAGCGTACTTCTTTTTCTTGCTTTCGTGGTATTCTTGCTAGTTACACTAGCCATCCTTACTGCGCTTCGATTGTGTGCGTACTGCTGCAATATTGTTAACGTGAGTCTTGTAAAACCTTCTTTTTACGTTTACTCTCGTGTTAAAAATCTGAATTCTTCTAGAGTTCCTGATCTTCTGGGTGTATCAGCGAGTATCTACCATCGAGGTTGTAAAGTCT
+
;;DE@CCEDB>DBCBB@@@DBBAA;;;;;;9929CCL?CC@C@BBCCCCC?DCBCC?B?BBCD?A?ACBCBBBBB@BBBBB2AA?CCBB>BBBB>?AB@FF?AABBBB@BBBBBBAA>ADD:><>>=<=;;;;?B@A<@@@B???>>>B;;;>>><??D=CB;>;>??A>>>AA:>=ABB6A:=8<<<<<.<AAAA8@@A==>?@??=@@@@/@:::F=A<@@<@AA>==@<@>@?@AAB:95550///==;;;@@8:8@@@???7;;@@@A<A;>>AD;D?>?
@ATNG8:00167:02478
GATGGTAGCGCACACATAGATACAGTACTCATTCGTTTCGGAAGAGACAGGTACGTTAATAGTTAATAGCGTACTTCTTTTCTTGTCTTTCTGTGGTATTCTTGCTAGTTACACTAGCCATCCTTACTGCGCTTCGATTGTGTGCGTACTGCTGCAATATTGTTAACGTGAGTCTTGTAAAACCTTCTTTTACGTTTACTCTCGTGTTAAAAATCTGAATTCTTCTAGAGTTCCTGATCTTCTGGTAGAGCGTGCATATATCTACCATCGAGGTTGTAAAGTCT
+
000/)/::ABA@>>CBBCCCCBCBBAA@B?AA?BBBA;@@;<0555;;<;89<695?B?BBBB>@<@AA<55544.4:::+:>88<<<=5@989A;:99;=A:887@?A>BCFGHFBB@BCC?B@BBBBCC9999CCCBBBBBCCBBCCCCCCCCC?CCC?CD?C?CBABBBBCC@D?>>>0=9=;::::-;ABBB>CCBBCCB;;<5<<<<*<BCBB@B@CCACCCC@A@>B>BBBDGE@BBB?DCGEDAAABBBBCCCCBBBC?BBBBCD?B?:9:B9@@??
@ATNG8:00169:02484
GATGGTAGTACATGATAGACGACACCAGAAGATCAGGAACTCTAGAAGAATTCAGATTTTTAACACGAGAGTAAACGTAAAAAGAAGGTTTTACAAGACTCACGTTAACAATATTGCAGCAGTACGCACACAATCGAAGCGCAGTAAGGATGGCTAGTGTAACTAGCAAGAATACCACGAGAGCAAGAAAAAGAAGTACGCTATTAACTATTAACGTACCTGTCTCTTCCGAAACGAATGAGTACAGAGAGTACGATATGTCTACCATCGAGGTTGTAAAGTCT
+
;@@>5;>BABBB@@AB?@ABBCC@@:@=A;<77///)/)/::<<=<7:7176/0//////$55:<<BDBCGBBB<BC;;:;:*;B@B=BBB;BCEACBBBCBDBB=@@DE@A@A?BEB@@@BBCCCCCDDBB=BCFF@BBBBDCCB@B?C9999ABCCDCB?BDDCCA=AA@BBB>@@B>><?>>998888(9@:ABBCCCDCCAC>DCCD@B@CCBBB@BBBAAAA<@<@BB<CBB>@?ABBBBBBBBBA@@BCACAAB@@@@A=BBCCBB@B?????8@=>=
@ATNG8:00187:02505
GATGGTAGCGCGACGAGCGTAGACCCAGAAGATCAGGAACTCTAGAAGAATTCAGATTTTTAACACGAGAGTAAACGTAAAAAGAAGGTTTTACAAGACTCACGTTAACAATATTGCAGCAGTACGCACACAATCGAAGCGCAGTAAGGATGGCTAGTGTAACTAGCAAGAATACCACGAAAGCAAGAAAAAGAAGTACGCTATTAACTATTAACGTACCTGTCTCTTCCGAAACGAATGAGTACGATGAGATCTCGTGTGCTACCATCGAGGTTGTAAAGTCT
+
//77278=@BAABCCCCCCHDCAAA=@BC?BA@?AA<@<A@B@@?F?AB@E?::998999$78?ABCCBBB==?5=@;;:::':@;>9>>?7ACFBCCCBBCCBB?B@CC?CCC?CCCACBCDBBBCCCCBB@BCBB?CBBBBBBB@C@C@@>@CCCCCCC?BBBBBB?AA=ACC?BB@@@:>@@?BBCCB3CB?B:::ABBAC8:7;CBC8;8;BBAB?BBCCBCC?D@DBC>CCB?CBBBAAABBBCBBBB@;;:;;;???AA=AA@@@A1818:::/?@??
@ATNG8:00197:02516
GATGGTAGGCGACATACATACGCGCCAGAAGACAGGAACTCTAGAAGAATTCAGATTTTTAACACGAGAGTAAACGTAAAAAGAAGGTTTTACAAGACTCACGTTAACAATATTGCAGCAGTACGCACACAATCGAAGCGCAGTAAGGATGGCTAGTGTAACTAGCAAGAATACCACGAAAGCAAGAAAAGAAGTACGCTATTAACTATTAACGTACCTGTCTCTTCCGAAACGAATGAGTACCTCTCAGACGCTCGTCCTACCATCGAGGTTGTAATGTCT
+
449939==8<@?>?==<<;;AAAA@?CAA=@@@9929.55;9:>?7;=:D?A@@;9999'8<@CBBBBCB=BD:>;:;<<<+<??C?BBB7BCB@CDBB@@@@>:>>>?<;BB:>BBBCCF<;;CA@?CCC@CB@@=?>999==;;?<;::49<<:<;<<:CBBBB@7><<==9688=88/7;71////(/>60//:>=<::4:4<<65.5;<>AAA>@ABBBBB@C>>??9;>?;??>;:00*/99;=??7;<;@;996;65-5777553735//(/85./
@ATNG8:00168:02526
GATGGTAGCGCACACATAGATACAGTACTCATTCGTTTCGGAAGAGACAGGTACGTTAATAGTTAATAGCGTACTTCTTTTTCTTGCTTTCGTGGTATTCTTGCTAGTTACACTAGCCATCCTTACTGCGCTTCGATTGTGTGCGTACTGCTGCAATATTGTTAACGTGAGTCTTGTAAAACCTTCTTTTTACGTTTACTCTCTTAGTTAAAATCTATGAATTCTTCTAGTACGTTCCTGATCTTCTGGTATGACTAGTGTACTACTACCATCGAGGTTGTAAAGTCT
+
////)////=CCCBB:;<BBCA;:;A@99=:;6;@@D<BB;:99>CABCD@BBBBB?B?BA@?4;6;BA@BCAAG;:;;:;$9:44444)5<<?:>>?:>CADDCCCC@ECCCCCCC?BBB?C@DCCDBBAC?BBBB?CCCCCABBCBBBCCBAA>AAA=@@<?=@AAA@@@BB=A;:;:.:=@=@@AAA,@A:;;0;<<0000+000:AAA7BB99995.5.49.4/9//////)/)/76:8:5::<7<><<@CC@@ABBCCCCHGCB@BBCCBB?B>@@@B<ABAA
@ATNG8:00177:02525
GATGGTAGTGATACAGATCAGACACCAGAAGATCAGGAACTCTAGAAGAATTCAGATTTTTAACACGAGAGTAAACGTAAAAAGAAGGTTTTACAAGACTCACGTTAACAATATTGCAGCAGTACGCACACAATCGAAGCGCAGTAAGGATGGCTAGTGTAACTAGCAAGAATACCACGAAAGCAAGAAAAAGAAGTACGCTATTAACTATTAACGTACCTGTCTCTTCCGAAACGAATGAGTACCTCTCAGACGCTCGTCCTACCATCGAGGTTGTAAAGTCT
+
CCCC?BBBCCCBB=?>CABBCCCBB?BCC>BBFBBB?B=AB@555;8<=:=?9:7<8;;<+=7=BBBBBBBBBC;A?@A?@?,@A?B?BBB<CCC@CABABBBCB@CAEI@CCC>@@AABCCCCCCCCCCBC@BBBB@B@AABBBC@C?BAA>@CCCCBBC@BBACCB?CC?AAC?BBBBD:???<?ABBB3BB@BAAAB>>>@<@<@?AA<><==BBB?ACA@A@CAE@BBB>CBB?CCBBBBC?BAAABBBAAADAAAA;>>?<?@?@@@:=:=A@@9?@??
@ATNG8:00203:01965
GATGGTAGTGTGTCTCTGAGAGTAGTACTCATTCGTTTCGGAAGAGACAGGTACGTTAATAGTTAATAGCGTACTTCTTTTTCTTGCTTTCGTGGTATTCTTGCTAGTTACACTAGCCATCCTTACTGCGCTTCGATTGTGTGCGTACTGCTGCAATATTGTTAACGTGAGTCTTGTAAAACCTTCTTTTTTACGTTTACTCTCGTGTTAAAATTCTGAATTCTTCTAGAGTTCCTGATCTTCTGGCTCTCGTAGACAGATATACCATCGAGGTTGTAAAGTCT
+
//::6:;AADBCCCCBBCCBBBAAACBAAA;;8;AAA=BB@C@BBBBCCC@AABCC@BBCBBC@C?BCCCCCCCC@BCBBB3BB?BBCC>BCCC@CCDACC@AAABBCDJJCCCCCC>BBC@D@CBA@@B?@=ABCC@CBBBCBBBCCCCCBBBC?CDD?CC?B@BBCCBCCBB?BBDDD;B=?;:::::;%;CBBC>BCCCCCFBBB@JCC7;9;CBB@CACDADCBCA@@=@?BCCCCC@BBB?BC::;CDGGCCCCCCCDCC@CCBB@@=@>AABC>CB::
@ATNG8:00205:01930
GATGGTATCTATACGTATATCTATGTACTCATTCGTTTCGGAAGAGACAGGTACGTTAATAGTTAATAGCGTACTTCTTTTTCTTGCTTTCGTGGTATTCTTGCTAGTTACACTAGCCATCCTTACTGCGCTTCGATTGTGTGCGTACTGCTGCAATATTGTTAACGTGAGTCTTGTAAAACCTTCTTTTTACGTTTACTCTCGTGTTAAAAATCTGAATTCTTCTAGAGTTCCTGATCTTCTGGGTCTCTCTCTCACGCACTACCATCGAGGTTGTAAAGTCT
+
ABDC@CBBBCCCC@@@DDCCBBBBCCCCCCBB@BCCC=CC@E@BBCCCCC@BCDDD?B?BCDC@C?BBBBCCCDF@@@@@@1@C?BBBB<AABB6;9?;BA<@@BBCI@CCBBBCBB@DCC?C?CCDDCC@A?@CCC@CCCBBBBCCCCCCCBBB@BBB@BB?B>AABBAAB;;6;BBAA7B8;7;BBBB0BB@@A>ABBCDGCA@@4;;;;*;@@@B>B?BD@CCGCBBB?B@CCCBBB=A@AA<ACBCCBBBCCCCBBB@@@B?@@@BAA=@5;:AB=CCAA
@ATNG8:00211:01920
GATGGTAGCGCATATCAGCGCAGCCCAGAAGATCAGGAACTCTAGAAGAATTCAGATTTTTAACACGAGAGTAAACGTAAAAAGAAGGTTTTACAAGACTCACGTTAACAATATTGCAGCAGTACGCACACAATCGAAGCGCAGTAAGGATGGCTAGTGTAACTAGCAAGAATACCACGAAAGCAAGAAAAAGAAGTACGCTATTAACTATTAACGTACCTGTCTCTTCCGAAACGAATGAGTACTATGTAGAGCTGTATACTACCATCGAGGTTGTAAAGTCT
+
959>5:;<<A<B@@??@A>>?@;9;)9@@9CCF;99=@?BCCEDCB@AA?A?BA;4999:';>CBCAAACC;;;8;BABEEG5BB;@5:99&55>9?CCCCBBBB>A>@@=@AA@CCBBAAABBBBCCBBFGBCBBB@CCCBBBCC>@=AAA<AABCCCCD?BBEGCB?BB?AAA=@AA@@9=9:39====.?A=BAABBBBBC?C?BBAA;?<?@BCB@CC@@@AB>BABCD>BBC@;;<@ABCBBBCAABBCBBCBBCBCC;;6;@?=9919287==9=B?:
@ATNG8:00245:01949
GATGGTAGTGTCATATGAGAGTGTGTACTCATTCGTTTTCGGAAGAGACAGGTACGTTTAATAGTTAATAGACGTAACTTCTTTTTTCTTTTGCTTTTCGTGGTATTCTTGCTAGTTACACTAGCCATCCTTACTGCGCTTCGATTGTGTGCGTACTGCTGCAATATTGTTAACGTGAGTCTTGTAAAAACCTTCTTTTTTTTACGTTTTACTTCTCGTGTTAAAAATCTGAATTCTTTCTAGAGTTCCTGATCTTCTGGCTCTCGTAGACAGATACTACCATCGAGGTTGTAAAGTCT
+
---8388C@B<>?<<<>>><665999555<44.44444&4:5:54//////)//7///)549=5;.0899/--9--(-:2//////#/7;;&44555&4444.4<<555.5555>>8;;;<<<;A;BBB<@=@@@@BBBC?BCCC?BAB@@AAACDEBBBC;;5;;;;;;2:=@B@@@@@??;=9::::'93=899944444"4499;</<=>855555597<<==+55555.56?AB9?A@:;9@4929?==99259929@>>>?BBABBABB?;:::;4;><=00+0+00>>8?A@?
@ATNG8:00204:01991
GATGGTAGCAGACGTGACAGAGCGCCAGAAGATCAGGAACTCTAGAAGAATTCAGATTTTAACACGAGAGTAAACGTAAAAAGAAGGTTTTATCAAGACTTCACGTTTAACAATATTGCAGCAGTACGCACACAATCGAAGCGCAGTAAGGATGGCTAGTGTAGCTAGCAAGAATACCACGAAAGACCAAGTAAAAAGAAGTTACGCTATTAACTATTAAACGTACCTGTCTCTTCCGAAACGAATGAGTACCTGCTCAGACGCTCGTCCTACCATCGAGGTTGTCAAAGTCT
+
---8078?>@@BAA@A@=CCDCABA=>>>459////)/)////4:97<<4999777>@@6@>AAA897>333917744444$5;394:::+/--5055--(/779990:5:;7955.4:<355/7-----8-//)49993::::<;:;4927//)/77::8::;;;;;==9=?:977)//788/900*0::00000$73,3313449=54.47444<7:<5<;;;<7://///;6;+/5=3;33./8:///95///778<7333788683555.7755751513...90...-
@ATNG8:00206:01991
GATGGTAGGCGTGTGAGAGTCTGCCCAGAAGATCAGGAACTCTAGAAGAATTCAGATTTTTAACACGAGAGTAAACGTAAAAAGAAAGGTTTTAACAAGACTCAACGTTAACAATATTGCAGCAGTACGCACACAATCGAAAGCGCAGTAAAGGGATGGCTAGTGTAACTAGCAAGAATACCCACGAAAAGCAAAGAAAAAAAGAAGTACGCTATTAAACTATTAACGTACCTGTCTCTTCCGAAACGATGAGTACGATGAGATCTCGTGTGCTACCATCGAGGTTGTAAAGTCT
+
==<:7;<A?AABBAA@CCBABB;;;/5C@@AA000A6=;=====;@;>>5:=BB;;:>=>,>9<=<445;=<==7<54/=;;'///(/:;==*0(/;(//333<6:=>8;17735//(.33339A:;8><9<=8818<///(/..555788-33,3./(///-/8//(/8886616717333(383333&3899/9677788#8:49999@B;;9.58)8<=<:>9<;775/7993339).).89.6473::;888==;;<C===@@???AA@?;;6;=>=88184<867,5<==
@ATNG8:00216:01996
GATGGTAGTGATACAGATCAGACACCAGAAGATCAGGAACTCTAGAAGAATTCAGATTTTTAACACGAGAGTAAACGTAAAAAGAAGGTTTTACAAGACTCACGTTAACAATATTGCAGCAGTACGCACACAATCGAAGCGCAGTAAGGATGGCTAGTGTAACTAGCAAGAATACCACGAAAGCAAGAAAAAGAAGTACGCTTTTAACTATTAACGTACCTGTCTCTTCCGAAACGAATGAGTACTGCGTCTCACTCTCGCCTACCATCGAGGTTGTAAAGTCT
+
48895:<@<@<A?@:9955::;@@B@BBB;9:CBBB@B@A@>00/747:6;<BB@@>A@A0A:00/9938476:1////:::'//,/6<==0=555;=556<<<>:=9==8??@;>@>;;;AABBCCCCCAB=@???5<;@@A;;;?A=AA@8AA99:@@@;@??@@A=A??A???B@000+000)0?@?@0??:8=B??<<><2=:@?@?;@=:;;>>;;;:=<<>5<8<=A6===5;:=887?888AA;;;@@@@@===;===5;;;;@B<@7;;==0;;;8
@ATNG8:00225:02008
GATGGTAGCATCATGCTTATCTCACCAGAAGATCAGGAACTCTAGAAGAATTCAGATTTTTTAACACGAGAGTAAACGTAAAAAAGAAGGTTTTTACAAGACTCACGTTAACAATATTGCAGCAGTACGCACACAATCGAAGCGCAGTAAGGATGGCTAGTGTAACTAGCAAGAATACCACGAAAAGCAAGAAAAAAGAAGTACGCTATTAACTATTAACGTACCTGTCTCTTCCGAAACGAATGAGTACGTGTGCGACGTGTCTCCTACCATCGAGGTTGTAAAGTCT
+
//:;499=@@;555<:A.666;9::9566.5;:5958<99>@996>9=@?B=998?9?>><'>6==;485=:<<>733//////#//)/)////$/;>9;<<;===;;7;=BB?CDD@BBBBCBDCCGCBB@@@E@CBAA>AAA@AA@?;A?B;<8;ABCDCCC@ABABCBA??>?C?9<;8777(7;;5899999%:@;AABBB>ABA37359=A:?:?@;;;=@AAA@@?>A???=6=:93:A@@AAAAAA9:9AAA??>BF==:>??9:=;;;;5::??@D;@???
@ATNG8:00229:01999
GATGGTAGTACATGATAGACGACACCAGAAGATCAGGAACTCTAGAAGAATTCAGATTTTTTAACACGAGAGTAAACGTAAAAAGAAGGTTTTTACAAGACTCACGTTAACAATATTGCAGCAGTACGCACACAATCGAAGCGCAGTAAGGATGGCTAGTGTAACTAGCAAGAATACCACGAAAGCAAGAAAAAGAAGTACGCTATTAACTATTAACGTACCTGTCTCTTCCGAAACGAATGAGTACTGCGTCTCACTCTCGCCTACCATCGAGGTTGTAAATTCT
+
99;<<A>?@?<@<<@@??A@;59<<86698BAAACB<A?@@;:=>B<@<:>,00///////#56;;666<B699@8@966>>>+@@39.5555$5@@29666@BCAB@A@A@<@00+/79:?@<<GCCBBCBBBAEGCC@BBCCCCDD?@?@9:6;BBCCBBB@BBCCDC@@@<;;:>ABBBC>?==899999(3=4;<>ABBBBB?B?BDCC>@>BDHCC@CCCAA@B>A?BAA<ABC=A@BBBBDCCBBABACCCBBBCBB?B;;7;<BB00,0:<<=A.929@
@ATNG8:00230:01987
GATGGTAGAGTATCATGTGTATCTCCAGAGATCAGGAACTCTAGAAGAATTCAGATTTTTAACACGAGAGTAAACGTAAAAAGAAGGTTTTACAAGACTCACGTTAACAATATTGCAGCAGTACGCACACAATCGAAGCGCAGTAAGGATGGCTAGTGTAACTAGCAAGAATACCTCGAAAGCAAGAAAAAGAAGTACGCTATTAACTATTAACGTACCTGTCTCTTCCGAAACGAATGAGTACGTGTGACGTACGTGAGCTACCATCGAGGTTGTAAAGTCT
+
---5(//9::::5/////6-///-,(,---68/557<9<==<;;B?AA@A=@@994444$56::;;;9C596;3;<<>>@@+>=8<6;9;+5555;;:>??>99659<<8BBB6:>B@ABBC@@@B@AACCACBCE@BCBBBCBB?CBE;;9;;;9C666;=;:?BB>AA<@:949=???8><<4<@@?A3>>:=AA>@0000<=<888=)/(.5=>9;BB:9:AD>A>A@@8@BA7;:?AA@AACBC@BABBCBBBAAA@A9929=;;<=9?;=??@9@@A:
@ATNG8:00239:02006
GATGGTAGTATATCGGTCGCTATCCAGAAGATCAGGAACTCTAGAAGAATTCAGATTTTTAACACGAGAGTAAACGTAAAAAGAAGGTTTTACAAGACTCACGTTAACAATATTGCAGCAGTACGCACACAATCGAAGCGCAGTAAGGATGGCTAGTGTAACTAGCAAGAATACCACGAAAGCAAGAAAAAGAAGTACGCTATTAACTATTAACGTACCTGTCTCTTCCGAAACGAATGAGTACATAGATATACGTATAGCTACCATCGAGGTTGTAAAGTCT
+
//7:7<;B?CCCCBB@BABBBBBC?B??=@CCAAB@B?BCCBABCACC@C@CBA@@???0@?BDCCCCCD;:979AAABBB2AB<A4;::.;BBAECCCCCDBB@B@CC@DCC@BCCCCCCECCCCBCBCC?CCCC?A@ACBBBB>B=B??=?BCCBBAC?CABABB@BB?BBB;??999,9==;>==??1;@<@000@@A?@<?<?@??<?<?@CBC@BCCCCBB?B?BBB=BCC?BAABCCC@@@BCCCCCCC>@@AA@@@@;@BBB=>:=<><>@6<=>>
@ATNG8:00202:02038
GATGGTAGATATATGCACGCTCTACCAGAAGATCAGGAACTCTAGAAGGATTCAGATTTTTTAACACGAGAGTAAACGTAAAAAGAAGGTTTTTACAAGACTCACGTTAACAATATTGCAGCAGTACGCACACAATCGAAGCGCAGTAAGGATGGCTAGTGTAACTAGCAAGAATACCACGAAAGCAAGAAAAAAGAAGTACGCTATTTAACTATTAACGTACCTGTCTCTTCCGAAACGAATGAGTACTACTCTCAGAGACACACTACCATCGAGGTTGTAAAGTCT
+
BCCF?BBBBCCBBBCCCCCCBCCCC?BCC@CCD@@@@B?ABB;;9C@F?BB?999=<;;;;%74>A;ABBBCCCC;A@ABBAB3@@=@<BCCB5CGF@BBBBCHDCB?B@CC@CCC?CCAAACCCCBBDDCCA@>@B@@<AABBCCBB?CACBB?BCCDDCBA?BBCCBA?AB?BCC=@@99929>><99::9:%:@>ABABCCC???8>8=@>@6:7;ABBB@DBBBBCC@C?;::5;@@=BCCCCDBC@@@CCCCC@@@CBBBBBBB?BB@@>>8=8=:::0@@:9
@ATNG8:00211:02033
GATGGTAGGAGACACGTCGCACACGTACTCATTCGTTTCGGAAGAGACAGGTACGTTAATAGTTAATAGCGTACTTCTTTTTTCTTGCTTTCGTGGTATTCTTGCTAGTTACACTAGCCATCCTTACTGCGCTTCGATTGTGTGCGTACTGCTGCAATATTGTTAACGTGTGTCTTGTAAAACCTTCTTTTTACGTTTACTCTCGTGTTAAAAATCTGAATTCTTCTAGAGTTCCTGATCTTCTGGTATACACACTCGCTCGCTACCATCGAGGTTGTAAAGTCT
+
45<<7<;@=@B@@ABAABEECC;;:@BB>CCD@DDCB>BC@C??>CB<@@;?;AAA;A?@@>?;@<@BADDB@<=8989898#3738=??8>=;=198;9=A>BBBAAA>AACBBCBB?BDC=B===<8888808>:;5;=@BBB@>>>@>=:;:;58888==5;7;BBB>>>BA;>>AAA6@;?9::::9+9>ABA:?A@@@@???A<ADDD/>;;;@<@<@C=>>>@@BB;@;@AAA??<?@@<>>>AAAA<>>>>:::A???A<A@>>>?=B7;;;A9???@
@ATNG8:00216:02066
GATGGTAGAGAGAGCTCTCTCATCGTCACTCATTCGTTTCGGAAGAGACAGGTACGTTAATAGTTAATAGCGTACTTCTTTTTCTTGCTTTCGTGGTATTCTTGCTAGTTACACTAGCCATCCTTACTGCGCTTCGATTGTGTGCGTACTGCTGCAATATTGTTAACGTGAGTCTTGTAAAACCTTCTTTTTACGTTTAACTCTCGTGTTAAAATCTGAATTCTTACTAGAGTTCCTGATCTTCTGGATATGAGTGACTCGTGCTACCATCGAGGTTGTAAAGTCT
+
55;=:=?CCBBBBA@@@966;<<<A0//<<<<FACCBC>CB?C?;;9A>@>:==>:;657>>>C=@>?CCBCBB@B<@@AA?.>?<?::?3>A=?7:8=:00*/0//89177>===BB?<?>9@:>>A875>>;@A??:887?@AA>>>>==:::=4:794::07/5<;<<8<=>688=CC2C05.57777*8///;)/*/99;;;??>5676-6///6/6788179<<<;;;:>;???A@@<>==:>???@@@@@?????<<=>:61766;77176::::2:=?:
@ATNG8:00219:02037
GATGGTAGCTATACGTATATCTATGTACTCATTCGTTTCGGAAGAGACAGGTACGTTAATAGTTAATAGCGTACTTCTTTTTCTTGCTTTCGTGGTATTCTTGCTAGTTACACTAGCCATCCTTACTGCGCTTCGATTGTGTGCGTACTGCTGCAATATTGTTAACGTGAGTCTTGTAAAACCTTCTTTTTACGTTTAACTCTCGTGTTAAAAATCTGAATTCTTCTAGAGTTCCTGATCTTCTGGTAGAGCGTGCATATATCTACCATCGAGGTTGTAAAGTCAT
+
55<>:>=BCBBBBCCDCBBBCCC;:;;9:CCEACDEF>BC?@=;;;A@BB=AA:9;9;@DCBA?C@CCBBB??:B<=@@??)@A=ABCC>@;>>9>=>=AA=>?BAB@>BB???B?@=>CF@A<AAA;;:>>=ADBB7;;;@@@@???A>>>??@:==?;==:>;?AA@;;;BB7;;@DD2@3838>AAA/A@?>?1808=778<<881////(////<6<5??:>AAAA@@;@<@AAA;:5::::>?>;;;=====888=>=:;;*////-6086///<498777
@ATNG8:00234:02038
GATGGTAGCACACGAGATCTCATCGTACTCATTCGTTTTCGGAAGAGACAGGTACGTTAATAGTTAATAGCGTACTTCTTTTTTCTTGCTTTCGTGGTATTCTTGCTAGTTACACTAGCCATCCTTACTGCGCTTCGATTGTGTGCGTACTGCTGCAATATTGTTAACGTGAGTCTTGTAAAACCTTCTTTTTACGTTTACTCTCGTGTTAAAAATCTGAATTCTTCTAGAGTTCCTGATCTTCTGGTGTCTGATCTGTATCACTACCATCGAGGTTGTAAAGTCT
+
::CD>AABBCBB996<@BABBBCCBCCCCCCB=@:999.<A>B>CBBDGCC@CCCCB@B@BBDD>B?A@BABCBAA=@@@@@@'>?8>9:9,3;:?;A=?;9959;<==?=??>?BBAA@BDC@C@B@@:;;;;=ABAA;>>AA???>==>FE==>?7;;==AA:=:>A@@===BB=@@@@?2>4:4:;==>.<=?@?9?A@>==@<8838CAC/?;<<@<@=AA<AAA@???<@=>>;;;B=AAA<==<::;;;;:;?@@@@@;;;;>>@@?@9=8==>>3;;;;
@ATNG8:00235:02020
GATGGTAGAGAGACTGTAGCGCACCCAGAAGATCAGGAACTCTAGAAGAATTCAGATTTTTAACACGAGAGTAAACGTAAAAAGAAGGTTTTACAAGACTCACGTTAAAATTTTGCAGCAGTACGCACACAATCGAAGCGCAGTAAGGATGGCTAGTGTAACTAGCAAGAATACCACGAAAGCAAGAAAAAGAAGTACGCTATTAACTATTAACGTACCTGTCTCTTCCGAAACGAATGAGTACTGCGTCTCACTCTCGCCTACCATCGAGGTTGTAAAGTCT
+
::AA<BABBB@@@BBDCCBBBBAAA;@BB@;;;CCB?F@CCC;<:D@AA?B=AA???BBB2A=???AA@AABAC=>>?B===)9944.555&5<<9>>?@>>>AC=A@@3@??3?@AAA@BB>CB>??CBB@AAAC?CCDCCCDD?B???@@CDAAABAA?ACBBBB?CC?BBC9::AA@;A??;?BCCC3BB?BBCBBBBBB=@=???A9?9??>?A?BBB???A;>8>=@7>BE@BBBC@@@AAAAACBBCCBBBBBB?BBB@AAABAA<??@>??8?B??
@ATNG8:00236:02065
GATGGTATGAGACACGTCGCACACGTACTCATTCGTTTCGGAAGAGACAGGTACGTTAATAGTTAATAGCGTACTTCTTTTTCTTGCTTTCGTGGTATTCTTGCTAGTTACACTAGCCATCCTTACTGCGCTTCGATTGTGTGCGTACTGCTGCAATATTGTTAACGTGAGTCTTGTAAAACCTTCTTTTTACGTTTACTCTCGTGTTAAAAATCTGAATTCTTCTAGAGTTCCTGATCTTCTGGGTCTACGCTCGTCGCGCTACCATCGAGGTTTGTAAAGTCT
+
:;9@;A@B@@@DDCCBBBCCDAAAABBBCDBC?BBCC=AA?A?@@@CCCB?BA???=A4:8?;8;@CCBABABBB?99999$9<2<?BB@BBBB>AAB?BB>?>>A?>9?BA>>>AA<?=>=C;@@A>>>===B=>=<@AAAAAA==;A>>>88:9==><@A;>;>>>>=AFBB9<<>DD6A;A8==DDD/@AADE8>888>=???A<=@@@,=///>494<@=AA>??AD<@<>>999@:>>>B:B??>>?;;;>>;;;====>;?@@?AC5;;1;;=>4=<77
@ATNG8:00201:02074
ATGGTAGCACGGAGTCACTCATATCCAGAAGATCAGGAACTCTAGAAGAATTCAGATTTTTAACACGAGAGTAAACGTAAAAAGAAGGTTTTACAAGACTCACGTTAACAATATTGCAGCAGTACGCACACAATCGAAGCGCAGTAAGGATGGCTAGTGTAACTAGCAAGAATACCACGAAAGCAAGAAAAAAGAAGTACGCTATTAACTATTAACGTACCTGTCTCTTCCGAAACGAATGAGTACAGAGAGTACGATATGTCTACCATCGAGGTTGTAAAGTCT
+
//8.444:4:;.44455::<:665=8=:;7:;?C9:29.0:90//:7//,/6556;;>>>+;7;;<<;;<<333(7349<<<*55.5.555&555.5965=><=B<@;>?:?@@>BA@@@CBCC;;:CBBBB@BBBB?AAAAAB@?;A5;;;7;CCCBBBB?BABBCC?BC=999;??ABA;?==9:9:999%9<87937<><::7:=@@><:==E>CBB?BCCCCCC?@>@?D:@AC9::AAAABBBBBCCAAAABBCCCAAAAA=A;:;@C=B8;;@@6==>?
@ATNG8:00217:02096
ATGGTAGTGTCATATGAGAGTGTGTACTCATTCGTTTCGGAAGAGACAGGTACGTTAATAGTTAAATAGCGTACTTCTTTTTCTTTGCTTTCGTGGTATTCTTGCTAGTTACACTAGCCATCCTTACTGCGCTTCGATTGTGTGCGTACTGCTGCAATATTGTTAACGTGAGTCTTGTAAAACCTTCTTTTACGTTTACTCTCGTGTTAAAAATCTGAATTCTTCTAGAGTTCCTGATCTTCTGGAGATACACATGATACTCTACCATCGAGGTTGTAAAGTCT
+
---(---/4456@@@@@CCAAAAA@@<<@=<>@@@C:@:8<.944449979;6969>;>BCB5;;)55599;;9A755555$5>>)55;905544.4995:<8;A<CFD@BBIBBBDGACCC@G@BBAA@BBB?BBBC@BBCCBBCCHCCBCDECC?BCC@CC@C@CBCCCCBBB@CAAAA3?;?;;;;;.<@AAC7;;AAABB;;;?CCCC3CAAAA?A?CJABAABB@B?C9;;BABB>@@B>@@;;;BDCDCBBBBB@@@@B?CCDA==3939=@@;BB;;
@ATNG8:00220:02109
GATGGTAGCGAGCGAGTGTGTATACCAGAAGATCAGGAACTCTAGAAGAATTCAGATTTTTAACACGAGAGTAAACGTAAAAAGAAGGTTTTACAAGACTCACGTTAACAATATTGCAGCAGTACGCACACAATCGAAGCGCAGTAAGGATGGCTAGTGTAACTAGCAAGAATACCACGAAAGCAGAAGAAGAAGTACGCTATTAACTATTAACGTACCTGTCTCTTCCGAAACGAATGAGTACCTCTCAGACGCTCGTCCTACCATCGAGGTTGTAAAGTCT
+
////)/788==BBBBCBAAD@B;;95;6615<:::<.504:;:88=:89174<?;<<@@@,A?;;;FEHHDDCC>B::;GGI5CCACAFDD2CBB>B;99@@A@@>@?BB?CBB?CCABBBDBCCBBBCECFAABBC@CBCBBCCE@D@BAA?ABCBCBBB?@@@BBBACC?BBC?C@;;=,000/:5::::?=<<>@ABBEDAEAGCBC@CFBBCCC@CCCBB@@<?=???8@A@>A@@@ABB>AACAAAB???BBBCC>AAB?B99::808056>A3>=;;
@ATNG8:00223:02072
GATGGTAGCTCTGCTCTGACTCTCGTACTCATTCGTTTCGGAAGAGACAGGTACGTTAATAGTTAATAGCGTACTTCTTTTTTCTTGCTTTCGTGGTATTCTTGCTAGTTACACTAGCCATCCTTACTGCGCTTCGATTGTGTGCGTACTGCTGCAATATTGTTAACGTGAGTCTTGTAAAACCTTCTTTTTTTACGTTTACTCTCGTGTTAAAAATCTGAATTCTTCTAGAGTTCCTGATCTTCTGGCGCGTATGTATGTCGCCTACCATCGAGGTTTGTAAAGTCT
+
CDCC?BBCCBCCCBBCCBBCCCCCDBBBCCAA?ABBB<BC?C?BBCCDCC@CFCCC@D@DBBB@E?CCCCDDDDD@BBCBBB)AA=A???:@ABC@BBB@CC@BBBCCC?BBEFFCAA>ADD@D?EBBBBBBB?BBCC@BCBBGCCCCCCCCBBBA?B@@>@C@C?BBCCCCCCC@CCCCC;C@C?@@=?@@@#@CCCD=BBCBBBCCCCACCCC5CBBCC@C@BD?CCCCCBB?B?BCDCBB?B??:@BBAABCCCCBBBBCD?CCB?AAAFCC?CB<?>BA=B?89
@ATNG8:00223:02111
GATGGTAGACACGTGTGCTCTCTCGTACTCATTCGTTTCGGAAGAGACAGGTACGTTAATAGTTAATAGCGTACTTCTTTTTCTTGCTTTCGTGGTATTCTTGCTAGTTACACTAGCCATCCTTACTGCGCTTCGATTGTGTGCGTACTGCTGCAATATTGTTAACGTGAGTCTTGTAAAACCTTCTTTTTACGTTTACTCTCGTGTTAAAAATCTGAATTCTTACTAGAGTTCCTGATCTTCTGGAGATACACATGATCTCTACATCGAGGTTGTAAAGTCAT
+
59A=:>?BBBCCDD@9:9;A669BBA9:6=@@=BCBD>;:098>>=@@9:4:B@:?:B494;;484:9=????87433777$3718;??8>?>?5:8>;?A>?@@>AB?BAA@BA==9<>>;?<???;:///5;888079776698=;>@A565;986706:7<8==??::;AA:>=AAA5@<@;?<@@@,<=<;;*//:///8:781/9:9+:///7375AA567>@@><<=D=?>>@@B=@??;??;;;@B@>==>==<<<///766//(/(//55.5<335
@ATNG8:00232:02109
GATGGTAGTGTCATATGAGAGTGTGTACTCATTCGTTTCGGAAGAGACAGGTACGTTAATAGTTAATAGCGTACTTCTTTTTCTTGCTTTCGTGGTATTCTTGCTAGTTACACTAGCCATCCTTACTGCGCTTCGATTGTGTGCGTACTGCTGCAATATTGTTAACGTGAGTCTTGTAAAACCTTCTTTTTACGTTTACTCTCGTGTTAAAAATCTGAATTCTTCTAGAGTTCCTGATCTTCTGGTCTCTCTCTCACGCACTACCATCGAGGTTGTAAAGTCT
+
4444.44444445555695<@:0/7<///:::7<<@@8??5>5=?>:5565;99;9.55999C5;5:;555599:.44999(9;.44990////)//5069,//<<:<8666@AAC>@CCD@C@BBB;;9:A=AABB>ABBBBBBBBBAAABAAC@GCD@AA<A-00>=@?BBC?BBDEE;C;:;9BDDF1BB@@@;@AAAB@@@AA=AFDF5;;;BB<A<AA7;;BBBBD@C@CCGEED:;;D@CCCCCCCCBBB@AABBBBB6;;@CAC?B>@@BC<@@@B
@ATNG8:00246:02095
GTGGTAGCTCTGCTCTGACTCTCGTACTCATTCGTTTCGGAAGAGACAGGTACGTTAATAGTTAATAGCGTACTTCTTTTTTCTTGCTTTCGTGGTATTCTTGCTAGTTACACTATCCATCCTTACTGCGCTTCGATTGTGTGCGTACTGCTGCAATATTGTTAACTTGAGTCTTGTAAAACCTTCTTTTTACGTTTACTCTCGTGTTAAAAATCTGAATTCTTCTAGAGTTCCTGATCTTCTGGATATGAGTGACTCGTGCTACCATCGAGGTTGTAAAGTCT
+
B:;055==<===@BBC@ABCCCCCCCCC;9::=945/5<8@9=666>;;49<555.549<=><@<??<<<>===:=@@@@D&==;C@BB<A@;;4;BB?AC?A@@@@C@CDCCCBCC>B@@;><@@@@@99:=CAAA=BA;;;@>>>=:99999:5955.5<.4.493944555.566@@2@7;5;:999(9<444/5::<=<<A6968===+:::55047;;7<:88788.3,3;333:,333187==>52555<5779757//)/775;;373888@5<<>>
@ATNG8:00204:02137
ATGGTAGTGTCAGTGCGCGTCGTCCAGAAGATCAGGAACTCTAGAAGAATTCAGATTTTTAACACGAGAGTAAACGTAAAAAGAAGGTTTTACAAGACTCACGTTAACAATATTGCAGCAGTACGCACACAATCGAAGCGCAGTAAGGATGGCTAGTGTAACTAGCAAGAATACCACGAAAAGCAAGAAAAAGAAGTACGCTATTAACTATTAACGTACCTGTCTCTTCCGAAACGAATGAGTACGAGAGAGCACACGTGTCTACCATCGAGGTTGTAAAGTCT
+
4493:;;>BC?6655=9;;>;;;A8@;:19@9:5<7<5<:;9954.4<.4.5:9;;===+:4:;::;<<:8<?8??A?@@@+=A;>5;;;.;AA=BBCCCDCDC@C?CB?B@@>ABCELHAAAGECCBCCC@BBBC?C@@@@@??>B?BBB>CCBCBBCD@DDCBBB?BB?BCC=@@::::+::9<ABFDD2BB?B::9BB@??<><>C?>7;6;=BAB>B;;;CBC<@<?BA=@::89AAABBCBBBBEBBBBBBBBAABDBBB?A;;;AA;><>??A:A=;;
@ATNG8:00207:02140
GATGGTAGGAGACACGTCGCACACGTACTCATTCGTTTCGGAAGAGACAGGTACGTTAATAGTTAATAGCGTACTTCTTTTTTCTTGCTTTCGTGGTATTCTTGCTAGTTACACTAGCCATCCTTACTGCGCTTCGATTGTGTGCGTACTGCTGCAATATTGTTAACGTGAGTCTTGTAAAACCTTCTTTTTACGTTTACTCTCGTGTTAAAAATCTGAATTCCTCTAGAGTTCCTGATCTTCTGGGTCTACGCTCGTCGCGCTACCATCGAGGTTGTAAAGTCT
+
::BB;C>C?CDBBCBBBBBBDCCBCBBBCCAA=AA@B<BC@C?A@@BCBB?BBCCC@C?BBBC>@>ABBBBBBAA?989999$9=8A??>8<@==6:9@=@B?BBBBBB>AABBBBBB@B@A<@;?;:::;@@=???@=>>>?@@?@?A@@?A@?>8::::::7;>AAAA?@@@@;>>ABA5A1616=<==/??>>>9>AACBC@=::4:;;;+=:9:?<?<@<??AAB>===C=A===AA;A;;;6;>>>>@??>>>===?>==?;AAA??>7=9>??A7ACC>
@ATNG8:00217:02126
GATGGTAGTGTCATATGAGAGTGTGTACTCATTCGTTTCGGAAGAGACAGGTACGTTTAATAGTTAATAGACGTAACTTCTTTTTGCTTGCTTTCGTGGTATTCTTGCTAGTTACACTAGCCATCCTTACTGCGCTTCGATTGTGTGCGTACTGCTGCAATATTGTTAACGTGAGTCTTGTAAAAACCTTCTTTTTACGTTTACTCTCGTGTTAAAAATCTGAATTCTTCTAGAGTTCCTGATCTTCTGGTCTACTACACTGTACTCTACCATCGAGGTTGTAAAGTCT
+
;;@C<@@@:95<==;<;?CC;<;@@B955>9905=@=6=>:>75:55555.599555)5.5949.9>A@:55>//,/9699999$///)//4<244493999.45.55559<8<=>>AABD@BBG?B@BBBAAB;;4;;::2999595;;=<>===@?D?9969@B9>;BBAB999=@:=99999'95>899949$9=AA>3?9:9995959.5555$5;;55169AD<90000/9)/)/;<556054?5>;>>=@@@@AA>@@@@?;:;=;00=00*0:0000*0=>=
@ATNG8:00224:02133
GATGGTAGGCGACATACATACGCGCCAGAAGATCAGGAACTCTAGAAGAATTCAGATTTTTAACACGAGAGTAAACGTAAAAAGAAAGGTTTTACAAGACTCACGTTAACAATATTGCAGCAGTACGCACACAATCGAAGCGCAGTAAGGATGGCTAGTGTAACTAGCAAGAATACCACGAAGCAAGAAAAAGAAGTACGCTATTAACTATTAACGTACCTGTCTCTTCCGAAACGAATGAGTACAGAGAGTACGATATGTCTACCATCGAGGTTGTAAAGTCT
+
44458;;<;>====<<5555544994;;<8@=>>@@<@;@>D>>5940>4>)//979999(95<<;;;><555;)5555555$555)54999&//:2///99<:;;:=8=>049434439:;==>;;>>=?9;5;A@@;@>;;;9;?;A=ABA=BB:99@AA<@@@AA@;;:+0006::07/39;433333$38,3366////78>;88;=27259A@@=969666>?B?99969AA=?AABBBBC@AABBBABAA900::///=<@BBBCB?C555AA7>>>>
@ATNG8:00227:02125
GATGTAGTGTCATATGAGAGTGTGTACTCATTCGTTTCGGAAGAGACAGGTACGTTAATAGTTAATAGCGTACTTCTTTTTCTTGCTTTCGTGGTATTCTTGCTAGTTACACTAGCCATCCTTACTGCGCTTCGATTGTGTGCGTACTGCTGCAATATTGTTAACGTGAGTCTTGTAAACCTTCTTTTTACGTTTACTCTCGTGTTAAAAATCTGAATTCTTCTAGAGTTCTTGATCTTCTGGATAGCGACGTGATATACTACCATCGAGGTTGTAAAGTCT
+
<><<;CCBBCBA@;;BCCGBAACBBABCCBB@BCCE=CC@EABB@;;=>9>>=;>5>5;;<<8=7;;<<=@<:>54999:*4939=@>8@@@?=@@@<AB@;;<DBB<@A@@ACBB9:;C@CACCCDCCCCAIEGE@BCCCCACABBBBBA@A@<000*00)/279:<<;:9;34444)48<8<<@<>'99?AA:@@A@;;;A;<5;?@>*:995<;;;5925<<<=@@75905====7;;=<=<=>>@@@AACECBBBB@A@?BCAA@B6;698=>5=000
@ATNG8:00230:02146
GATGGTAGGCGACATACATACGCGCCAGAAGATCAGGAACTCTAGAAGAATTCAGATTTTTAACACGAGAGTAAACGTAAAAAGAAGGTTTTACAAGACTCACGTTAACAATATTGCAGCAGTACGCACACAATCGAAGCGCAGTAAGGATGGCTAGTGTAACTAGCAAGAATACCACGAAAGCAAGAAAAAGAAGTACGCTATTAACTATTAACGTACCTGTCTCTTCCGAAACGAATGAGTACGATGAGATCTCGTGTGCTACCATCGAGGTTGTAAAGTCT
+
789<<A>@>AA?AMEBBBCFBBBCB?BBB@DBBB;;8;=@@AA@BB>AB?B?BAABCCCC5C@ECCCFCCCCCE>BA@@@@@0@>;A4;;;.<;;?DDCCCCBCB@D@??=???<@BA@@CBCBCCCCDFBB?AAAB?CBBBBBAA=B?BAA?@BBCCBCC@DDCBCC>?@?BBB9:9CCC>B>><>DDDC/CD?C999AAC9999?ACA@<?<?AEAA=@@;;;DB?C@CDC>DCC@@@@DBAB:::BAAAD@999AAA999BB?=>=A??1819:::/>:::
@ATNG8:00238:02133
GATGGTAGCGAGCGAGTGTGTATACCAGAAGATCAGGAACTCTAGAAGAATTCAGATTTTTAACACGAGAGTAAACGTAAAAAGAAGGTTTTACAAGACTCACGTTAACAATATTGCAGCAGTACGCACACAATCGAAGCGCAGTAAGGATGGCTAGTGTAACTAGCAAGAATACCACGAAAGCAAGAAAAAGAAGTACGCTATTAACTATTAACGTACCTGTCTCTTCCGAAACGAATGAGTACTATGTAGGCTCTATACTAATCGAGGTTGTAAAGTCT
+
CCBB@BBBBBDBBBBBCCDBBCCCD@CCB?BDCCAA?A@BBCCCCC?AA>A>BBCCCCCC5C@CECBCCCBBBC>CA99999*9C=B:AAA9ACCAGBBBCCCCC?B?BB?BDD?CCAABBCCCCCCBBBBCADCCB@BBBCBBBB?B@CA@?@CCCDCCC?CCCAAA@AA?@@B=?>><;3?@@<@BBBB3BC?BA@ACDCBB>A>BFCD>=9=@FCC@CA@@AAA=B@BBC>CBB@BBBBCCCCBBBB7758CCBBAABCC?CCBBB?B?>>>C<BAAA
@ATNG8:00245:02127
GATGGTATGCGAGAGTGAGACGCAGTACTCATTCGTTTCGGAAGAGACAGGTACGTTAATAGTTAATAGCGTACTTCTTTTTCTTGCTTTCGTGGTATTCTTGCTAGCTACACTAGCCATCCTTACTGCGCTTCGATTGTGTGCGTACTGCTGCAATATTGTTAACGTGAGTCTTGTAAAACCTTCTTTTTACGTTTACTCTCGTGTTAAAAATCTGAATTCTTCTAGAGTTCCTGATCTTCTGGGCTGCGCTGATATGCGCTACCATCGAGGTTGTAAAGTCT
+
44993:?BBBDDCCCCCCCCABAAACCCCC@@=?@@A:BB?B@BDDCBCB@CGFDC?B?BCCC?C@CDDCBBCCC<>>>?>0?B?BBCC=BBBB?ACC@CC?BACBBBCCCDCCCCC@CAC?B>CCCBCBBB@CCED?BACAABBDDBAACCCCC@B@@=@C@D?ABCCCCBBB;@;:;;.;=A=;<;<;*;BABC:;;BBCCCA@@?BBAB,@;;;B>B@BCACBBBGCC?C@CC@@@@9;:;A8A;<;ACDBCCCCDFDAAAC?A@@CCB9;8;BBB=CCAA
@ATNG8:00201:02184
GATGGTAGGCGTGTGAGAGTCTGCCCAGAAGATCAGGAACTCTAGAAGAATTCAGATTTTTAACACTGAGAGTAAACGTAAAAAGAAGGTTTTACAAGACTCACGTTAACAATATTGCAGCAGTACGCACACAATCGAAGCGCAGTAAGGATGGCTAGTGTAACTAGCAAGAATACCACGAAAGCAAGAAAAAGAAGTACGACTATTAACTATTAACGTACCTGTCTCTTCCGAAACGAATGAGTAACCTCTCAGACGCTCGTCCTACCATCGAGGTTGTAAAGTCT
+
///95:9>;>DBBCCCBBB@AACCC>BBBGCC;;;C@C@BBCCCCB@AB?A?AB?>>???,<:=@000;;@@B@?9?=00000)00)/5999(//8377333:::>8>8>;697:5;<<?@@AA?????@@@A;@@>A7=;=BBB=<:><A@B@BAA@AA@@>ABBC@A>AB?ACC@AAAAA8>7708<<<=.==8====888>?>:?<?<;;=A=A>===;>>AA>>><?<??D;@BB?@===00*0<@@@=A<;9///9;;=;>8868>@@A?0705557)5855
@ATNG8:00213:02206
GATGGTAGTGCGTGAGAGAGAGACCCAGAAGATCAGGAACTCTAGAAGAATTCAGATTTTTAACACGAGAGTAAACGTAAAAAGAAGGTTTTACAAGACTCACGTTAACAATATTGCAGCAGTACGCACACAATCGAAGCGCAGTAAGGATGGCTAGTGTAACTAGCAAGAATACCACGAAAGCAAGAAAAAGAAGTACGCTATTAACTATTAACGTACCTGTCTCTTCCGAAACGAATGAGTACACATCGTCGTGTCGTGCTAATCGAGGTTGTAAAGTCT
+
@ACD?CCCCCCD;:;CCECCCCA@@<AB@?BCCBCB?C@CCCAAAC?BC>B?BBBABAAA2A?BBBAACC@889+9@;;;;;$9;7;.555&5@<9>BABBCC@@=@@BD?CBC>A@BBBCDGGDCBBBBCB@BABC?BABCCDBA>C@C@?>?CBCBBBA?ABBBBB?BC@>>>@BBABA:@@@=@CCCC3BB?B??>CCAAA;A<AAAA<@9>?BBB?BDCBAAB?A<>>>7>BA?BBBBACBBBBBBBCCC@??CDAAAAA>ACCBB?B?BBCE>CB??
@ATNG8:00218:02173
GATAGTGTCAGTGCGCGTCGTCCCAGAAAGATCAGGAAACTCTAGAAGAAATTCAGATTTTTTTTAACACGAGAGTAAAACGTAAAAAAAAGAAAGGGTTTTTACAAAGACTCACGTTAAACAATATTTGCAGCAGTACGCACACAAATCGAAAGCGCAGTAAAGGGATGGCTAGTGTAAACTAGCAAAGAAATACCCACGAAAAGCAAGAAAAAAAAGAAAGTACGCTATTTAAACTATTAAACGTACCCTGTCTCTTTCCGAAAACGAAATTAGTACACACTCTCATATGACACTACCAT
+
;;;@C<<9DCCA@ACD;66;;9A9A:;<)59==99255)4<;B@;;5999(4249:67?:>999"/)/66:9:7777;:+//////////"//7)59,9555$5555)5<<<<9944.44)44.4444(4443<<=>;;;999=99:,9>=?B<AAA@@>==<-;;/;;:49??===999-8??>898*888)773>1<=BBA?.333,37777777"779/83326795//*/;.88//(.5.569044,9====778*820000)/0//(/(/:888888=:::<;98//---9,,,,,,
@ATNG8:00230:02203
GATGTAGCTCTGCTCTGACTCTCGTACTCATTCGTTTCGGAAGAGACAGGTACGTTAATAGTTAATAGCGTACTTCTTTTTCTTGCTTTCGTGGTATTCTTGCTAGTTACACTAGCCATCCTTACTGCGCTTCGATTGTGTGCGTACTGCTGCAATATTGTTAACGTGAGTCTTGTAAAACCTTCTTTTACGTTTACTCTCGTGTTAAAAATCTGAATTCTTCTAGAGTTCCTGATCTTCTGCGCTCTGTCACGTCTGCTACCATCGAGGTTGTAAAGTCT
+
9;;ACDDBA=BBCCCDCCCCCEDCCBAB@;;4<<:4)5C?C@DCBBBEGACCCCB=B>BA<B?EECCCC<<=;;9<@@DC0AB@CBBA<ADAA?AAA=AC=@@@AAB?CB@@@@BA?BAB?C@BCEGBBBC@BBBB@CBCCA@@BAAABB@A@A>AA@<@A=@=@B@@A@A@D;=999:*929299::.5;>:@4;;<<<;9955.5555$5;;;;9<AFF?CDEE<;<>B?BAABBB@B@BBCCCB;;;AAACCC@A@B@@<@BBCAA?A=AAAA<ABBB
@ATNG8:00245:02219
GATGGTAGGACGAGCGTCTGAGAGGTACTCATTCGTTTCGGAAGAGACAGGTACGTTAATAGTTAATAGCGTACTTCTTTTTCTTGCTTTCGTGGTATTCTTGCTAGTTACACTAGCCATCCTTACTGCGCTTCGATTGTGTGCGTACTGCTGCAATATTGTTAACGTGAGTCTTGTAAAACATTCTTTTTACGTTTACTCTCGTGTTAAAAATCTGAATTCTTCTAGAGTTCCTGATCTTCTGGGCAGACTCTCACAGCCTACCATCGAGGTTGTAAAGTCT
+
55<<7<<A>A@@9:?@:66CCCCC@BCBCB;:7;???9AB?B@BGCCCCC@CCGAA?A?BCCB@CACCCCBBBDCADFDED5BB@CCFD>CBBBABDC@CD?;;=CCCICCBBBEEE@EDC@C@GCCC;;;;=@AAB=CBFCCDCBBCCBCCCCC@@A@@CC?C?BCCCCBBBB=A;;;;.;BB=<;;;;*;E@@A>AACCICCGIF@BBBB0@@A;;6;?BB?BCCDDCC@C@CCCBCB>A;;;7;CCDBBBBBBBBBD?BBB>AAABCB?C@@@@B>BBBB
@ATNG8:00249:02215
GATGGTAGTGCGTGAGAGAGAGACCCAGAAGATCAGGAACTCTAGAAGAATTCAGATTTTTAACACGAGAGTAAACGTAAAAAGAAGGTTTTACAAGACTCACGTTAACAATATTGCAGCAGTACGCACACAATCGAAGCGCAGTAAGGATGGCTAGTGTAACTAGCAAGAATACCACGAAAGCAAGAAAAAGAAGTACGCTATTAACTATTAACGTACCTGTCTCTTCCGAAACGAATGAGTACACATCGTCGTGTCGTGCTACCATCGAGGTTGTAAAGTCT
+
<<=>>A@C@@@B;?;=<=<AAC<;;)5996;BCBAB@A?B@@@A@@?CC?B=@A9:5===+=8444===BBBBB=>=?CDDD1CC@C@CCC<EED?<;:;ACBCB@C?CC@BBB@BAACCBBBEGEFCCCCC?BBCC@@@@@BDBB?B?B;;8;AA@@@@?=?CDBBB@CC>:9:@BBCCF<??A?ABBBB3BB?A???@@=::0818=>?<@=AABBC@CBCACCF@B?CEC>CCC?BBBBBBBBBBBCBAAB@@@BBBBBBBD????@@@;>299<?8?ABB
@ATNG8:00201:02241
GATGGTAGCTATACGTATATCTATGTACTCATTCGTTTCGGAAGAGACAGGTACGTTAATAGTTAATAGCGTACTTCTTTTTCTTGCTTTCGTGGTATTCTTGCTAGTTACACTAGCCATCCTTACTGCGCTTCGATTGTGTGCGTACTGCTGCAATATTGTTAACGTGAGTCTTGTAAAACCTTCTTTTTACGTTTAACTCTCGTGTTAAAATCTGAATTTTCTAAGAGTTCCTGATCTTCTGGATAGCGACGCGATATACTACCATCGAGGTTGTAAAGTCT
+
BCCC?CCCBB=BBCCCDBCCIECCCB;;:A;;5<;;;/;A;@4;:9@@>@;@@>>@8A;@?BB?B?AACB??;;@59:787)7<6;77413<<=6?:<:>:::@>>00,0898=?==;8B@<A<>:;///874<=<=9;;8?A?@;<;A?????>:;;;9@D1837:::>??<<8<;<:;*9/706:;;=.?<<;;,/*/8///;;;A<=@@2=///60666-8//*/666)/-/A@<7949==9;::9666///898:<>>;:;=@???;;5:8==>A6;;BB
@ATNG8:00207:02222
GATGGTAGTGTCAGTGCGCGTCGTCCAGAAGATCAGGAACTCTAGAAGAATTCAGATTTTAACATCGAGAGTAAACGATAAAAGAAGGTTTTACAAGACTCACGTTAACAATATTGCAGCAGTACGCACACAATCGAAGCGCAGTAAGGATGGCTAGTGTAACTAGCAAGAATACCACGAAATCAAGAAAAGAAGTACGCTATTAACTATTAACGTACCTGCCTCTTCCGAAACGAATGAGTACGAGAGAGCACACGTGTCTACCATCGAGGTTGTAAAGTCT
+
--883<<@@BCCC?B=BDECGCCCC@CAC=AA;;;C?A=BAC@@@?<A@?A=@@::899-9;998==<773///(///////&/9495=>>1<89396///77..(..33.3354888;@==>@>>@?>B@@=@@AA>AACC@@@?1:4;;;5;A@A?@::6:@@A:939:3:@@;@>000*00.).:::--.)///8@AA@A<@<?@?@<@;>=B;;7;AA<@@A?@>;;;0;@@6::@CCCCCCDABB@@CCCCCFCBBABB@CCC???>@=@???8?@99
@ATNG8:00223:02260
GATGGTAGCAGACGTGACAGAGCGCCAGAAGATCAGGAACTCTAGAAGAATTCAGGTTTTAACACGAGAGTAAACGTAAAAAGAAGGTTTTACAAGACTCACGTTAACAATATTGCAGCAGTACGCACACAATCGAAGCGCAGTAAGGATGGCTAGTGTAACTAGCAAGAATACCACGAAAAGCAAGAAAAAAGAAGTACGCTATTAACTATTAACGTACCTGTCTCTTCCGAAACGAATGAGTACGATGAGAGAGCTCTCTCTACCATCGAGGTTGTAAAGTCT
+
CBBC<@@<<;:A@:955CBBECCBB?BBBACCCBCB@B>@@CCCBB@AA>A?CA?3878*9;ABBCCBBCCCC>CBABDDE5CC@B>BAA7BAA?BBCBCCCDC?B?BC@CCC?BBBBBBBCDCCCCCCBB?BCCC899@@@?@B=@=A@@=@DCCBCEC?CBBBBB@BB?BBA;@@9999+:>=9::9999%9@<A:99D@@AB=A;>>@@:=:=?B@@>@B@@@BB@B@CCC>B9:9;BBBCAAABBBBBBBBBBA>>@@@>>><@AAAAA<@9<888)88<=
@ATNG8:00227:02253
GATGGTAGACACGTGTGCTCTCTCGTACTCATTCGTTTCGGAAGAGACAGGTACGTTAATAGTTAATAGCGTACTTCTTTTTCTTGCTTTCGTGGTATTCTTGCTAGTTACACTAGCCATCCTTACTGCGCTTCGATTGTGTGCGTACTGCTGCAATATTGTTAACGTGAGTCTTGTAAAACCTTCTTTTTACGTTTACTCTCGTGTTAAAAATCTGAATTCTTCTAGAGTTCCTGATCTTCTGGGATGTGTGCGCAGTGCCTAATCGAGGTTGTAAAGTCTT
+
CACC?CCCCBDCBBBBBBCCCCCCCCCCCCBB@BCCC=BD@D?DBBCCDD?BBBBA?A@CBBB?B?CCCBAAACC?BBBBB3BB?B@AA=ABBD?BBB@BB588?CCC@ABACBBBA<AAA:?:?ABBB:::8=?9:7;@@@=<<AAAAACA<;=;???:?A=A;?A?AAAAAA<?>>>>5><A:==<=<+=>666.7/////<::><>BBB/@::6=6=6//-/::=;;;<?<??BAAA6;;DD;E;:;@@@@@@AA@==:=@:>>A@@8<88:9:1:>//+
@ATNG8:00235:02243
GATGGTAGTATCTGCACACTCTGTCCAGAAGATCAGGAACTCTAGAAGAATTCAGATTTTTAACACGAGAGTAAACGTAAAAAGAAGGTTTTACAAGACTCACGTTAACAATATTGCAGCAGTACGCACACAATCGAAGCGCAGTAAGGATGGCTAGTGTAACTAGCAAGAATACCACGAAAGCAAGAAAAAGAAGTACGCTATTAACTATTAACGTACCTGTCTCTTCCGAAACGAATGAGTACACATCGTCGTGTCGTGCTACCATCGAGGTTGTAAAGTCT
+
99>>8==CBAABA@@BABACFCFCC@CCC@CCAA@C?@=@CC@AAC@DC@C?@?@==>==,>;?@BBBCCB???8??@ABBB3BA=A7;;;6;CC@CCCCCCC@@?AADCACBC>BCCBBBBFCDDCDBBBB?BBCC@BACCCCCC?B@CBA?BCCCCCCC@CBBAAA?BB????9=<999+9<<;ABCCC3BB?BAAADHAAB>A==???7;7;>CBC@CGCCB@@=@<?AB=CCD?AAADDCCBBABABCDCAAABCCCCDBB@???A@@392::99,9@@@
@ATNG8:00239:02259
ATGGTAGTGTCATATGAGAGTGTGTACTCATTCGTTTCGGAAGAGACAGGTACGTTAATAGTTAATAGCGTACTTCTTTTTCTTGCTTTTCGTGGTATTCTTGCTAGTTACACTAGCCATCCTTACTGCGCTTCGATTGTGTGCGTACTGCTGCAATATTGTTAACGTGAGTCTTGTAAAACCTTCTTTTTACGTTTACTCTCGTGTTAAAAATCTGAATTCTTCTAGAGTTCCTGATCTTCTGGCTCTCGTAGACAGATACTACCATCGAGGTTGTAAAGTCT
+
4583:;<BCFBBBCCCBGCGFCCCAAAEBCA?A@AA<AA?B?CBCDDCC?BBDDDAD@CCCD@C@CCCBBBACC>;;;;;*;B>A;;;;.;A@@=@BC?CH<=;;GHF@CBBBBDDD@CCD@C@BCCC@AAD@CCDD@DBBAABCCCCCCCCABB@DBB?BD@D@CCCBBCC@@=?????3?<?;;;;;;*;A@AA<B@CCCCDBBB<ABAB0CBBBB?B?BCACCCCC;:;;@CCBCCD@BBB?BBBCCCCCCCCBBFDDCBBB?BBBC@@<@;?>@A<AAAA
@ATNG8:00241:02225
GATGGTAGCACGAGTCACTCATATCCAGAAGATCAGGAACTCTAAGAAGAATTCAGATTTTTAACATCGAGAGTAAACGATTAAAAAGAAGGTTTTACAAGACTTCACGTTTAACAATATTGCAGCAGTACGCACACAATCGAAGCGCAGTAAGGATGGCTAGTGTAACTAGCAAGAATACCACGAAAGCAAGAAAAAGAAGTACGCTATTAACTATTAACGTACCTGTCTCTTCCGAAACGAATGAGTACGATGAGATCTCGTGTGCTACCATCGAGGTTGTAAAGTCT
+
459939:AA;555==;;;==5555=8<<=7;;=<>>261/:://)/;275683-----555'50566684433333(3333-3333$33,3,333&366066//(//8777(3,33685537769@CCEBCCBBBAAB?BCCC@C???BBAB=@=A;;6;BBBAB?@>?BBC>><>C?BBD@BBBBC<@:93:>===,<><@:;;ADDAA;A;??AA<A=AACBC@BBBBAAA?A?BBB=CBA?AABBBBBBBAABBCCBBBBBBB>>>AA=>=>?AA:>:>ABB:BBBB
@ATNG8:00248:02227
GATGGTAGGAGACACGTCGCACGTACTCATTCGTTTCGGAAGAGACAGGTACGTTAATAGTTAATAGCGTACTTCTTTTTCTTGCTTTCGTGGTATTCTTGCTAGTTACACTAGCCATCCTTACTGCGCTTCGATTGTGTGCGTACTGCTGCAATATTGTTAACGTGAGTCTTGTAAAACCTTCTTTTTACGTTTACTCTCGTGTTAAAAATCTGAATTCTTCTAGAGTTCCTGATCTTCTGGGCTGCGCTGATATGCGCTACCATCGAGGTTGTAAAGTCT
+
;::@::=A?@A?A==;??BCCCCCCCBBBCACCCD=CC?C?BBBEDCC=BBDDD?C?CCBB@B@BBBBCCCBB?@AAAA2@A=?><>3?@@@=AAC?DC=?>?BCC>ABBBCBBB?BBB?B?A@<@@978=B>>=;@@D>>>A;;;@?A>==><;;;=>>;><@@@BBB@@@:>>>>>2>=A;>>AAA/@@@??9>>@?><<<7608==>/?==>@<@=AB<@@@CB??7;5;===;:76==@6@///=<9:>A@>>>>AA;:7:@?@>>7;7;?ED;AA@@
@ATNG8:00249:02268
GATTAGCACGACACGACGATGTGTACTCATTCGTTTCGGAAGAGACAGGTACGTTAATAGTTAATAGCGTACTTCTTTTTCTTGCTTTCGTGGTATTCTTGCTAGTTACACTAGCCATCCTTACTGCGCTTCGATTGTGTGCGTACTGCTGCAATATTGTTAACGTGAGTCTTGTAAAACCTTCTTTTTACGTTTACTCTCGTGTTAAAAATCTGAATTCTTCTAGAGTTCCTGATCTTCTGGGTCTCTCTCTCACGCACTACCATCGAGGTTGTAAAGTCT
+
BBB?BBCCBABBCDDBB::;CCDCCCDCBB=BCCC=BB?E?CACDDDD?DDCBB?B?BBBC?C?CCCCCCBBA=CADDD3@A>@DDC>CBBB?BCD?BB9:9AECC?AAACBBBB?CBB<@>;><;>>887:AAA;>>>>???@@@AAA>>>@<>>=<AA<A<@@AAAABBB:==@BB;B;=9:;::9):>6660699///989<4::::)7:<<>;A;>>:>AA@====B<AA>>>>:=>BE;B@???@@@AA???AAAAAB<>>>=>=5:4;?AB:@@A>
@ATNG8:00204:02278
GATGGTAGTCTCAGATAGTCTATAGTACTCATTCTGTTTCGGAAGAGAACAGGTACGTTAATTAAGTTAATAGCGTACTTCTTTTTTCTTGCTTTCGTGGTATTCTTGCTAGTTACACTAGCCATCCTTACTGCGCTTCGATTGTGTGCGTACTGCTGCAATATTGTTAACGTGAGTCTTGTAAAACCTTCTTTTTACGTTTACTCTCGTGTTAAAAATCTGAATTCTTCTAGTGTTCCTGATCTTCTGGACGACGCGCACTGACACTACCATCGAGGTTGTGAAAGTCT
+
///9489=@@=>655@665;;;669@@:95//)/////(/7)-(////)/;;6777;93817,3,33,3-333366://*/;;;;;%//+/3;;.7356156=9>>466=;9>:969@==9;599;8<8665;9555299<>9>A;?A77///999999<7:5505=8=7669===;;;8=====05.5455555$9;<>?4<556659;<<9=@?@+;;;;;6;6;<7:>0/0//27)--////)///4:87/////79/5/<///<<<78:///:)-(-///:3887:
@ATNG8:00207:02314
ATGGTAGCGCACACATAGATACAGTACTCATTCGTTTCTGAAGAGACAGGTACGTTAATAGTTAATAGCGTACTTCTTTTTCTTGCTTTCGTGGTATTCTTGCTAGTTACACTAGCCATCCTTACTGCGCTTCGATTGTGTGCGTACTGCTGCAATACTGTTAACGTGAGTCTTGTAAAACCTTCTTTTACGTTTACTCTCGTGTTAAAAATCTGAATTCTTCTAGAGTTCCTGATCTTCTGGTAGAGCGTGCATCTATCTACCATCGAGGTTGTAAAGTCT
+
444.4444;;A:9::99@<>>969==@==:939444)443:5<;<66;E?BCBBCAC@A@@@?A?AAAAACCBB?AA@@@,@@<@@AC<A@BC>B??:?B49;BA@A>AAAABBBE?BCCAGACCCD@A@B@BABB8;:AABBBBBCCBBCCCCA=<=GFHIEAGCDBDCCCC5:::99*81:4:999*3:8881::;:888944.4494$99;;;5;2:C<AABBBBB>B=BCA@AB=ABA8;;ACB@;;;B;;99BECCBB?@A@>AA;A,00=@8?@@B
@ATNG8:00224:02284
GATGGTAGTACATGATAGACGACACCAGAAGATCAGGAACTCTAGAAGAATTCAGATTTTTTAACACGAGAGTAAACGTAAAAAGAGGTTTTTACAAGACTCACGTTAACAATATTGCAGCAGTACGCACACAATCGAAGCGCAGTAAGGATGGCTAGTGTAACTAGCAAGAATACCACGAAAAGCAAGAAAAAAGAAGTACGCTATTAACTATTAACGTACCTGTCTCTTCCGAAACGAATGAGTACGATGAGAGAGCTCTCTCTACCATCGAGGTTGTAAAGTCT
+
:://-08=<@<CBB==;;?<@<@@B9>5:2/98---(-(-5579::3:91:600///////#55:<==BCDHCCC=BA;;;;;*;BC4;;;;*5@@5<A<;@BI;;8:=AA?BBB@CCBBAACDCCBBBBBBB=@BAA<ABCCCDBB@C@CAA>ACCCCCCC?BBBDDD@AB?AA@<>?8887-8<=99999::%:?:<979BBFBB?B?B???4809?BBA?ABAAB;;4;=@AA=BCE@BABCCBCCBBBBB@@ABBB==>A@?@B@BBBBBB>A>=;;;1;==:
@ATNG8:00231:02319
GATGGTAGCTCTGCTCTGACTCTCGTACTCATTCGTTTCGGAAGAGACAGGTACGTTAATAGTTAATAGCGTACTTCTTTTTCTTGCTTTCGTGGTATTCTTGCTAGTTACACTAGCCATCCTTACTGCGCTTCGATTGTGTGCGTACTGCTGCAATATTGTTAACGTGAGTCTTGTAAAACCTTCTTTTTACGTTTACTCTCGTGTTAAAAATCTGAATTCTTCTAGAGTTCCTGATCTTCTGGGTCTACGCTCGTCGCGCTACCATCGAGGTTGTAAAGTCT
+
//;:6<<BA?=666==>>?666<<===<99//)/9::3;=?B?AA>956<5;99/0*/)/9:=8>7;><<;655;5;;>@>+==7;455)/://)//9279155;::>:666<@@AC8::@?B?BAABAA@B?BB;;8;BAAE;;;BBAA@?>;:4:9=8>@>@<@A::9@><<766<>>0<5=4999:;.;CCCC>A:;:ABB:9929999'99;;:69=@@<@@AA>>?4:2:?=>>>49:00*0000????DDCCAB@A999:<;<;88188;?AA;@@?@
@ATNG8:00245:02271
GATGGTAGCTATACGTATATCTATGTACTCATTCGTTTCGGAAGAGACAGGTACGTTAATAGTTAATAGCGTACTTCTTTTTCTTGCTTTCGTGGTATTCTTGCTAGTTACACTAGCCATCCTTACTGCGCTTCGATTGTGTGCGTACTGCTGCAATATTGTTAACGTGAGTCTTGTAAAACCTTCTTTTTACGTTTACTCTCGTGTTAAAAATCTGAATTCTTCTAGAGTTCCTGATCTTCTGGACAGAGTGTGCAGATACTATCATCGAGGTTGTAAAGTCT
+
CEAB?ABBBCBBBCDCCCCCCCCBBB@@@DAA=ABBB>BEAC@CBBCCBB?BDCCC@D?BAAC?C?CCCCCCCCC?BBCBB3>>;>@AA=BCDC?BBC?BB998BCDC?AABCBBBB>BB?8;5;CAA>>888:AA@5:8<<99:>>>>>@@@??:===<AA=B;?>AABAAAA;AAABB5C5;488888(8>:::1;;:887>>>A<@@@@.>>??A<A<AA=ACCAAAA;A;ACBB??:=>B=AAAA==<@@?AAA?@?C>>>>@???==:><@ABD9A<<=
@ATNG8:00245:02292
GATGGTAGGCGAGAGTGAGACGCAGTACTCATTCGTTTCGGAAGAGACAGGTACGTTAATTAGTTAATAGCGTACTTCTTTTTCTTAGCTTTCTGTGGTATTCTTGCTAGTTACACTAGCCATCCTTACTGCGCTTCGATTGTGTGCGTACTGCTGCAATATTTTAACGTGAGTCTTGTAAAACCTTCTTTTACGTTTACTCTCGTGTTAAAAATCTGAATTCTTCTAGAGTTCCTGATCTTCTGGGTGCGCTACAGTCTCTCTACCATCGAGGTTGTAAAGTCT
+
45=>8>6;26<<<>>C@;?;;=;;;>;;965;2:;:9)55.5.4;;9954.4=?=?5?2:2;49.3-338=?@?7;4/////$/8(//:;;2//79949994995787A7;5655//.8848>B393:888:6879><>><@@;;;>>>?>==@=9995///>>-:59<<><=BBC@CCCDD;E>E>;000+0/A;;,0/::<:;=>>9<;;;+;///:4:15928AAAABA7757B@@@@7<???8<@=<?@???@AAA>A>>>>5;;;>AA:?8;;;D18888
@ATNG8:00246:02317
GATGGTAGAGAGACTGTAGCGACCCAGAAGATCAGGAACTCTAGAAGAATTCAGATTTTTAACACGAGAGTAAACGTAAAAAGAAGGTTTTACAAGACTCACGTTAACAATATTGCAGCAGTACGCACACAATCGAAGCGCAGTAAGGATGGCTAGTGTAACTAGCAAGAATACCACGAAAGCAAGAAAAAGAAGTACGCTATTAACTATTAACGTACCTGTCTCTTCCGAAACGAATGAGTACGTGTGCGACGTGTCTCCTACCATCGAGGTTGTAAAGTCT
+
///74:<<BBBDBBBBBBBC<;;A:@BB<A@<9957;6;>>6;6C?@=;<:..---888)818;:<<<>>=B=7<<AB===+<?:?.9;:*9@B=BBCCCCC@@=@@BB?BBC?BBBBBBCCCCECCCCCC?CDBB?CBBBBBBB<@<@@@=ABBCCCDD?BAAAAB?CC@AAA>AA@@@8@??:?BBCB3BC@DAAAAA=>B=B;>>>><A<AACAA>@BBBBCC?D@DCC;CCC?ABBCFBBAAA>??ABAAABC;;;;>=<8<=><=<<@8;;?B:B===
@ATNG8:00249:02284
GATGGTAGCATCATGCTTATCTCACCAGAAGATCAGGAACTCTAGAAGAATTCAGATTTTTTAACACGAGAGTAAACGTAAAAAGAAGGTTTTACAAGACTCACGTTAACAATATTGCAGCAGTACGCACACAATCGAAGCGCAGTAAGGATGGCTAGTGTAACTAGCAAGAATACCACGAAAAGCAAGAAAAAGAAGTACGCTATTAACTATTAACGTACCTGTCTCTTCCGAAACGAATGAGTACTGCGTCTCACTCTCGCCTACCATCGAGGTTGTAAAGTCT
+
ABFD?CCCCCCCCCECC?CCBCECC?CCC@CCC99;>A=ABB@A@E@CC8;49>>9899:9$7:??BABBCBBCB>??@A@BB0>@;?2;;;-;ACADBBCCIHCC?C@BC@CCC@CCCCDCCCCCCCCCCCA>@C@A=@?BCCDAA>B@CBB@BDD@?@CC@DCBBBB@BB?AA>5;<8878(8<<89999:(8?8?;@?@A@@@:=:=>>A1837BDCC@CBBAAAA<@=???9@CC@BAACCCBBBBBBBBCBBBBBBBB@CCC@CBBBBB?A?B@@@:A:::
@ATNG8:00203:02341
GATGGTAGACATATCGTACTCTCTGTACTCATTCGTTTCGGAAGAGACAGGTACGTTAATAGTTAATAGCGTACTTCTTTTTCTTGCTTTCGTTGGTATTCTTGCTAGTTACACTAGCCATCCTTACTGCGCTTCGATTGTGTGCGTACTGCTGCAATATTGTTAACGTGAGTCTTGTAAAACCTTCTTTTTACGTTTACTCTCGTGTTAAAAATCTGAATTCTTACTAGAGTTCCTGATCTTCTGGATATGAGTGACTCGTGCTACCATCGAGGTTGTAAAGTCT
+
//8<7<<ACCCAA@DC@@@CCCDCCCDCBBBB?CBBC=BB?B@@;?;;>=:><??@<?9=@@@6929;=@ADA4744====+37,3773(3<<,9/87;57807BA@AB>A??;=?==:>AA<@=@@A;;;>?<?>>>;>==???@???@@?888;48889>?5;6;;;>@@A?>9<9888(89>9<====.=?>@@167=///;<;>8====+=>>;;7;:??7;<@@A@?B=B=@@@@;;7;??;?>==>@@@@AAA>>>@@@@@<>>>BA@<@;??AC9??@A
@ATNG8:00207:02355
GATGGTAGAGTACAGTGTAGTAGACCAGAAGATCAGGAACTCTAGAAGAATTCAGATTTTTAACACGAGAGTAAACGTAAAAAGAAGGTTTTACAAGACTCACGTTAGCAATATTGCAGCAGTACGCACACAATCGAAGCGCAGTAAGGATGGCTAGTGTAACTAGCAAGAATACCACGAAAGCAAGAAAAAGAAGTACGCTATTAACTATTAACGTACCTGTCTCTTCCGAAACGAATGAGTACGTGTGACGTACGTGAGCTATCGAGGTTGTAAAGTCT
+
CCCB?BDCAAACC@@BCCCCBCBBB?BCD@CCCCCB@B@BCCDCCB?BC?C>BBBBBBBB3B?BBBBBABACBB<BBBBBBB2AA>B>BBB7BCC@CCCDCCCBB>BBBB?CBB?BDGCCBBBCCBBBCBBB?BBBB?BB@??@>>9@=A::8:B@??BBA>BBAAAC@CC?B>?9=@99929??;@@@@@2@B>?>==???>@6:7;@@@<@;@ACBB?BBBBACC>@>?CD>CCC?BBBBAAA>>>BBBCCCCBBACAAABBBBDDF?B>@>>=7?@??
@ATNG8:00217:02335
GATGGTAGGCGACATACATACGCGCCAGAAGATCAGGAACTCTAGAAGAATTCAGATTTTTAACACGAGAGTAAACGTAAAAAGAAGGTTTTACAAGACTCACGTTAACAATATTCAGCAGTACGCACACAATCGAAGCGCAGTAAGGATGGCTAGTGTAACTAGCAAGAATACCACGAAAGCAAGAAAAAGAAGTACGCTATTAACTATTAACGTACCTGTCTCTTCCGAAACGAATGAGTACCTCTCAGACGCTCGTCCTACCATCGAGGTTGTAAAGTCT
+
//:;7;<C@@BBBCCCCDCCBBB@@?ADDFCCCC;;9;?BABBBBC?BB@C@DCB::9:9*;=BCCCCCCCCCC?CCBBCCC5CD@D@DDD;CCB?CCCCCCCCC?B?BC?CCC@CAAABCBBBDBBCDCC@DCBB<@?AACCCC?A>BBB@BCCCBBBD@CCCAAA?AC?CCC@@@?>>7=>>;99999(:@?B???ABEFD?A?BAAB<?;;>CBB>BCBBBBC>B>ABC>BCDA;;9AABB@CBBBBBBBAAABBBC?BBB?BBB@?A0808;;:.;@88
@ATNG8:00221:02327
GATGGTAGCATCATGCATATCTCACCAGAAGATCAGGAACTCTAGAAGAATTCAGATTTTTAACACGAGAGTAAACGTAAAAAGAAGGTTTTACAAGACTCACGTTAACAATATTGCAGCAGTACGCACACAATCGAAGCGCAGTAAGGATGGCTAGTGTAACTAGCAAGAATACCACGAAAGCAAGAAAAAAGAAGTACGCTATTAACTATTAACGTACCTGTCTCTTCGAAACGAATGAGTACTATGTAGAGCTCTATACTACCATCGAGGTTGTAAAGTCT
+
@CDG@BBBBBCCCBABDCCCCABBC@FBB@BCCCBB?BABBB99:C@BB?B@AA@@>C>C+B??@?BBBAB@BC:??@@?@@,AB?B@CGI;EBC@CBBCCFCCDAC?AB?@@@>BCBCEDBBCCCCCBCCC@BA@@8::CCBBAB?D@DBB?BDDCBACC@AACCBB@BB????=A@???8?==9>==>=?'?B?ECBBCBBB@<?<?@AD<A=?@C@@>@CBBBCC@BBBC>CCC?BBBBBBBBBBBBBBBDCBBBC>>;??@;@@@>>=8<7::::/?@@?
@ATNG8:00221:02342
GATGGTAGCACGACACGACGATGTGTACTCATTCGTTTCGGAAGAGACAGGTACGTTAATAGTTAATAGCGTACTTCTTTTTCTTGCTTTCGTTGGTATTCTTGCTAGTTACACTAGCCATCCTTACTGCGCTTCGATTGTGTGCGTACTGCTGCAATATTGTTAACGTGAGTCTTGTAAAACCTTCTTTTTACGTTTACTCTCGTGTTAAAAATCTGAATTCTTCTAGAGTTCCTGATCTTCTGGTAGAGCGTGCATATATCTACCATCGAGGTTGTAAAGTCAT
+
//9:6:<A?BBA;?ABBC:96;@>>?B?@BBB@CGGI=DDAGABBBBBCC?DBBBB@C@CCCC@C>AACCAAA8904:;;;+>?4@?;:3:00)06:8;:==8>>???A>BB???BBB?BB@<@>>=>?=9;:;@B@@<==>B>>>?>>=AA;;;;5888:?@8=:=??>==>=>:>;;;:/:1818?BBB.==???9?AAA>>><;;5;>=>/?;;;K=E<??<?B?=>>>=B<>>B?==:>@@<@?F@@;;;?@@@@@AAAB==:====@>595///>677---
@ATNG8:00232:02360
ATGGTAGACACGTGTGCTCTCTCGTACTCATTCGTTTCGGAAGAGACAGGTACGTTAATAGTTAATAGCGTACTTCTTTTTCTTGCTTTCGTGGTATTCTTGCTAGTTACACTAGCCATCCTTACTGCGCTTCGATTGTGTGCGTACTGCTGCAATATTGTTAACGTGAGTCTTGTAAAACCTTCTTTTTACGTTTACTCTCGTGTTAAAAATCTGAATTCTTCTAGAGTTCCTGATCTTCTGGGATGTGTGCGCAGTGCCTACCATCGAGGTTGTAAAGTCT
+
45:39<>CCD;;6CB9:6@CCCCGDBBBCBC?CBBB=BC@C@CCCCCBB>@ACAB?B?BCDCAC=@ACCCBAAC?BBBBC3BC?BBBB>AAA@79:B>AA=A998@A?BBBBCBBB@===<@<?@@==>;;7;@@@=A@@678@>>>@?>>=:;5888:>?9>:=AAA>>=AA<@>>>>2>:>98:9:9+:>ABA:ACD@@@==;;7;EDE/??@>>8=8==:>?@>>>?=A=BBBA@@<;;;;1;///;;:???D???B;>>A=====<?;?<===D;A??@
@ATNG8:00234:02325
GATGGTAGTAGTACACTAGTCATACCAGAAGATCAGGAACTCTAGAAGAATTCAGATTTTTAACACGAGAGTAAACGTAAAAAGAAGGTTTTACAAGACTCACGTTAACAATATTGCAGCAGTACGCACACAATCGAAGCGCAGTAAGGATGGCTAGTGTAACTAGCAAGAATACCACGAGAGCAAGAAAAGAAGTAACGCTATTAACTATTAACGTACCTGTCTCTTCCGAAACGAATGAGTACGAGAGAGCACACGTGTCTACCATCGAGGTTGTAAAGTCT
+
::::<>9>::=<<<==55//-----35797<<999;495;99555<7<9695///88;;;)968555::::333(3344444$44.5.555&5999999>9::55057;;.444.49==@@;<<>AA@00003009@:>?@@A?8919=A;;6;@A?ABBB?@??CDC?CB<??B>BBA@@@A>=98999+7>6;//)0<<=<;.40444<5:5:<5955>::545:4:8<AA9894-//8///:::=====;:@?=>;;?>56/(.......3.336=38886
@ATNG8:00246:02325
GATGGTAGAGTACAGTGTAGTAGACCAGAAAGATCAGGAAACTCTAGAAAGAAATTCAGATTTTTTTTTAACACGAGAGTAAACGTAAAAAAGAAGGTTTTTTACAAGACTCACGTTAACAATATTGCAGCAGTACGCACACAATCGAAGCGCAGTAAGGATGGCTAGTGTAACTAGCAAGAATACCACGAAAGCAAGAAAAAAGAAGTACGCTATTAACTATTAACGTACCTGTCTCTTCCGAAACGAATGAGTACTGTATCTATGTATCGAGGTTGTAAAGTCT
+
@A<:65>>=BCC@AABBCBB@@>00+////)/@@A@?599)4;;:8444(333(3-388/////////"/(/:89:::<33314=F@@CDD*?>99.55599$5994;A;@DDA:;7;=AA=BCD@BADDDBBBCCCCC@@@C@CBCC?BBCCBABC7:7:@@<@CBCBBBB@AAACCC?BB@AAB>AAAAA;@>>;::::99%9A<A:::BBABB;>;>ABB:=:=>B;;7;A@@@BB@C?CFD>A::8:AACDCBBBDBBBBBBBBBBBBBB@B>><<=4=;;;
@ATNG8:00226:02416
GATGGTAGCATCATGCATATCTCACCAGAAGATCAGGAACTCTAGAAGAATTCAGATTTTTAACACGAGAGTAAACGTAAAAAGAAGGTTTTACAAGACTCACGTTAACAATATTGCAGCAGTACGCACACAATCGAAGCGCAGTAAGGATGGCTAGTGTAACTAGCAAGAATACCACGAAAGCAAGAAAAAGAAGTACGCTATTAAACTATTAACGTACCTGTCTCTTCCGAAACGAATGAGTACGATGAGAGAGCTCTCTCTACCATCGAGGTTGTAAAGTCT
+
//99478==>@@C@A@@B?;;;;?@<@DC@BBBBB@<@8:@@B?:96:B=@:@?>999::'9,7789<;@@>@>3735<=<=+66057<<<2=??:>999A@B@B?B?BB@BBB@AAAABBBBCBAABABDE@BBBC@B@@@CAC@;?<?;<7;@@@BBBB?BAABBB?BB?ABB<??AA@;999;99999(7>8?ABBCA=93)--)----(-(-5>::6;;<<<5403588808882399>@AABBABBBAA@@BA>???A>>=69:77>>9>9=888*6<::
@ATNG8:00229:02374
ATGGTAGCTCTGCTCTGACTCTCGTACTCATTCGTTTCGGAAGAGACAGGTACGTTAATAGTTAATAGCGTACTTCTTTTTCTTGCTTTCGTGGTATTCTTGCTAGTTACACTAGCCATCCTTACTGCGCTTCGATTGTGTGCGTACTGCTGCAATATTGTTAACGTGAGTCTTGTAAAACCTTCTTTTTACGTTTACTCTCGTGTTAAAAATCTGAATTCTTCTAGAGTTCCTGATCTTCTGGGCTGCGCTGATATGCGCTACCATCGAGGTTGTAAAGTCT
+
5:<8<;BABACBCCCDBBBFAAACAABCC@@?BDEE>CC@D?CCDD@@@@CCCCC@B?BEEE@B@CCCCCCCCC@AAAAA1@B=BABB:@@?A=AB@=AC;;;DLCCACCCCBCDD?BBB>B?BCCCCBBC@EBBB?AACA@ABDDDBABBCBB@@AA@BC?C?@@CDBBCCC?BAAAA7A>B>;<;;;*;CBBC>CDDDGCCBAA4;;;;*;@@AB=@=@B?DBCBBBB?B?CAABBC<@@AB9A@;;;BBBCCCCGGCCCCE@CCCCCB=@=@@BC=BABA
@ATNG8:00230:02396
GATGGTAGCGCACACATAGATACAGTACTCATTCGTTTCGGAAGAGACAGGTACGTTAATAGTTAATAGCGTACTTCTTTTTCTTGCTTTCGTGGTATTCTTGCTAGTTACACTAGCCATCCTTACTGCGCTTCGATTGTGTGCGTACTGCTGCAATATTGTTAACGTGAGTCTTGTAAAACCTTCTTTTTACGTTTACTCTCGTGTTAAAAATCTGAATTCTTCTAGAGTTCCTGATCTTCTGGACGACGCGCACTGACACTACCATCGAGGTTGTAAAGTCT
+
//7739:>>@BBBBAAACCCCBBADFBBBBBD@CBBB=CC@C?CAECCCD@CCC::;;@CCEE@B@BBBBCDCCC?BCCCC3CE@CBCB=BCDCACAB=AC>::;CCCACCCCCDDD>BBC?A=@BAB>A::6:DCC@BDCCCCCCCBBCCCCDD@AAA?BB@C?BBCCBCBCC@C@A@@9@;@;;;;;;*;A@AA8;;CBCBBBAA?ACBD,A<000*0*0<8<>@ABBB?B@CBBCCC=@AB?BB:99@@C@CCBBCEIIDDC@CDCCCF@C:<<DB=C;;;
@ATNG8:00243:02407
GATGGTAGAGTACAGTGTAGTAGACCAGAAGATCAGGAACTCTAGAAGAATTCAGATTTTTAACACGAGAGTAAACGTAAAAAGAAGGTTTTACAAGACTCACGTTAACAATATTGCAGCAGTACGCACACTATCGAAGCGCAGTAAGGATGGCTAGTGTGACTAGCAAGAATACCACGAAAGCAAGAAAAAGAAGTACGCTATTAACTATTAACGTACCTGTCTCTTCCGAAACGAATGAGTACTCTCTCAGAGACACACTACCATCGATGTTGTAAAGTCT
+
BBCA?ABBCCCCCCCCCCCCCCDBB?BCF@CC@@@@=@>CACCCBB?BC?C@CAA88888(9@CCB@ABAACCD>C@;;;;;*;C>E8;;;6;CEAEBBBBCC;98<?BC?CCC?BBBBDCCECECCDCCAAABBBB@B@@?CA@@<@<@@@=ACCCCCCCAAAABCC?>><?AA:??@@@9@??;::999(994:AB@B@@@@<?;;;;>1818;@A@=@BAAADE?C?BBA=A::8:BBCBBBBBBBBBBBBB@BAAABB=>:>?===ABB?BCFC>CA::
@ATNG8:00210:02430
GATGGTAGGTGCGAGCATGAGTGTATCCAGAAGATCAGGAACTCTAGAAGAATTCAGATTTTTAACACGAGAGTAAACGTAAAAAGAAGGTTTTACAAGACTCACGTTAACAATATTGCTGCAGTACGCACACAATCGAAGCGCAGTAAGGATGGCTAGTGTAACTAGCAAGAATACCACGAAAGCAAGAAAAAGAAGTACGCTATTAACTATTAACGTACCTGTCTCTTCCGAAAACGAATGAGTACAGAGAGTACGATATGTCTACCATCGAGGTTGTAAAGTCT
+
//7:)//93>8-----66;<<555955.///5///778.504;B?A>@<@@=A?BCA@@A@@,A<@ACCCFCCCCC>CC;<;;;*;A@D5;;;6;AB?CBBCB@@0000=AA>A@C=AABBBBBBCBBBBBBBB?BBBB?CCCCBEB?<?<???<???A@A??;?AAABB=;;78>>6;:522)277/5><9<(58/8=<=AA=>><?;?@??:=:=???A:==?====7=:8988(5;;6;?A=755>>;;=AAA@@@AB?@?A>>><AAA@@@<A;@===6=?@@
@ATNG8:00216:02447
GATGGTAGCTCTGCTCTGACTCTCGTACTCATTCGTTTCGGAAGAGACAGGTACGTTTAATAGTTAATAGCGTAACTTCTTTTTGCTTTGCTTTCGTGGTATTTCTTGCTAGTTACACTAGCCATCCTTACTGCGCTTCGATTGTGTGCGTACTGCTGCAATATTTTAACGTGAGTCTTGTAAAACCTTCTTTTTACGTTTAACTCTCGTGTTAAAAATCTTGAATTCTTCTAGAGTTCCTGATCTTCTGGGCTGCGCTGATATGCGCTACCATCGAGGTTGTAAAGTCT
+
77:<7:AAA;449995:5555559;::::944.449;1::39345556<<8>?=ABB0945=44.5.599=;997<<797977$//;;///4;)4455.5555)5:.55544:6;;@@>><A;??@=@;@B;;<;>@;@>==8???=>>>>;555<:9;:6;7777&/)/:8/45?==266>>@2>8<.44444$488::1;58889999;<8====+:43.3;1728817:::<=>6:6::9533)..3;07..22228865555667888<;==>@:=8;;DD9>>:9
@ATNG8:00225:02421
GATGGTAGTGTCAGTGCGCGTCGTCCAGAAGATCAGGAACTCTAGAAGAATTCAGATTTTTAACACGAGAGTAAACTGTAATAAGAAGGTTTTACAAGACTCACGTTAACAATATTGCAGCAGTACGCACACAATCGAAGCGCAGTAAGGATGGCTAGTGTAACTAGCAAGAATACCACGAAAGCAAGAAAAAGAAGTACGCTATTAACTATTAACGTACCTGTCTCTTCCGAAACGAATGAGTACGAGAGAGCACACGTGTCTACCATCGAGGTTGTAAAGTCT
+
--683<<AACCDDAA<B=BCCCA@@<@BC?CB;;;A=B9;;DCECC?CC@E>@????>@@,?;?@BECB@@>;;/.....)-9;>>5A4888.8::6;=:7797<A:B?CC@CCDACCB@ACCDGCCCCCBCC@DBBB@BAAACCBB?C@D::8;AAABBBD?BACAAA?AA?BBB@BB???8?@A=@@AAA2@A>A:::BCAAA;>;>A=<:=;=>BBB@BCCCBCC?B?BBA9B;<7;AABBCAAAFCBAAABBBBAAACDDAA>A999BB@D<??DE>B>>@
@ATNG8:00226:02462
GATGGTAGTGTCATATGAGAGTGTGTACTCATTCGTTTCGGAAGAGACAGGTACGTTAATAGTTAATAGCGTAACTTCTTTTTCTTTGCTTTCGTGGTATTCTTGCTAGTTACACTAGCCATCCTTACTGCGCTTCGATTGTGTGCGTACTGCTGCAATATTGTTAACGTGAGTCTTGTAAAAACCTTCTTTTTACGTTTACTCTCGTGTTAAAAATCTGAATTCTTCTAGAGTTCCTGATCTTCTGGTCACTACACTGTACTCTACCATCGAGGTTGTAAAGTCT
+
---93<<C@BCCCCCCCCCCBDFDCCCCBBBB@BBAG;;;4;59:@<CCF>;;555.57:>;>06159:A@5505=8<=??>*:::3::>A:@AAA=A;;59B59999@A?BBCCCBDDABBB?B?BBBBAA;;7;ABC?CBBBBBBBBBCBCBCDD?@@@>AA@C=@AAAACDCE=A;;;;;*;=B<BADDD5BBDDD;@;;;@AA<::4;:::(:??::4:;AC>;;;;;:A?B?CDBCBB7:;B6;;AABBCBB@BBHCCCBBCABABC;;7;<@@@C>C@;;
@ATNG8:00228:02453
GATGGTAGTGATACAGATCAGACACCAGAAGATCAGGAAACTCTAGAAGAATTCAGATTTTTAACACGAGAGTAAACGTAAAAAGAAGGTTTTACAAGACTCACGTTAACAATATTGCAGCAGTACGCACACAATCGAAGCGTAGTAAGGATGGCTAGTGTAACTAGCTAGAATACCACGAAAAGCAAGAAAAAAGAAGTACGCTATTAACTATTAACGTACCTGTCTCTTCCGAAACGAAATGAGTACGTGTGCGACGTGTCTCCTACCATCGAGGTTGTAAAGTCT
+
--783:;C@9965;;<===@@;;55.59;8=BBA;;4:9)4;;BA899:C?C?BAA??=>>+<>CBB@@>CBBBB;739:::9)9@7@7@BB7BFH@DCCCD;;;B?B?CB?CCB?BA@AACDGGFDCCCCCDAEEBB>BBBBBDBD?B@CBB?BCBABB??<?ABCCAAAB9>@=)0.----(--/)/77777&392:///9;AA=16159;:*/*/:@@@?BB@@@BB>@=:::/9:99-9@@AABA@>?>>?ACCBB@BB@B7;:@<>655A@;>;=:;;1:>::
@ATNG8:00228:02469
GATGGTAGATATATGCACGCTCTACCAGAAGATCAGGAACTCTAGAAGAATTCAGATTTTTTTAACACGAGAGTAAACGTAAAAAGAAGGTTTTTTACAAGACTCACGTTAACAATATTGCAGCAGTACGCACACAATCGAAGCGCAGTAAGGATGGCTAGTGTAACTAGCAAGAATACCACGAAAAGCAAGAAAAAAGAAGTACGCTATTTAACTATTTAACGTACCTGTCTCTTCCGAAACGAATGAGTACTACTCTCAGAGACACACTACCATCGAGGTTGTAAAGTCT
+
;;<A<BBBCBBBCCCCCHCCCCDCC<@BC?CCCBBB?A=@@A985?:==?C??>=:877777"83>?;AABBAAAD>BABCFCC5@@<@=AAABB)BCCACCCHGDD:97;?BC@DCC@BBCBBCCCCCBAADCBB?B@996;BBBAC@@=@?BAB?BBCCCCCD@AAAAAA=9:7:??;??::::+:::3:BBBBB)BB?9978??@888*84:;::;1;5;CDBB?BBBBBBB<=9999/99:59BBBBBDDCCBBBBBBBBBBBBAAAB@;@BAAAB=B=@>==6AA??
@ATNG8:00236:02448
GATGGTAGCGCACACATAGATACAGTACTCATTCGTTTCGGAAGAGACAGGTACGTTAATAGTTAATAGCGTACTTCTTTTTCTCGCTTTTCGTGGTATTCTTGCTAGTTACACTAGCCATCCTTACTGCGCTTCGATTGTGTGCGTACTGCTGCAATATTGTTAACGTGAGTCTTGTAAAACCTTCTTTTTTTACGTTTACTCTCGTGTTAAAAATCTGAATTCTTCTAGAGTTCCTGATCTTCTGGGTGTATCAGCGAGTATCTACCATCGAGGTTGTAAAGTCTATC
+
//;>7=<;9;ACB@ABCIGDECCCCCCBBBCC>@;;;/94.5.5::<<;;666<@<<C@CCCE>A=@BB=>@>=<744444$4=<@4444&4;4405875/0+00089?<@CCDBBEC@CBB?B?BCCB@B9969@CCABBBCCCCCCCDCCCCBB@CCC?CC?C@BBAAABBBB?BAAAA:A>D>;;:::::#;CABB=@@BBBBCAAA>BBBB2BBBCGAGACBADBBBCCD@C@BBBBBA=A@@@;@BBBCDBBBCCDDGCCC;;9;@@@@@?@?BCGG=C@@AAAA
@ATNG8:00247:02427
GATGGTAGCGCACACATAGATACAGTACTCATTCGTTTCGGTAAGAGACAGGTACGTTAATAGTTAATAGACGTACTTCTTTTCTTGTCTTTTCTGTGGTATTCTTGCTAGTTACACTAGCCATCCTTACTGCGCTTCGATTGTGTGCGTACTGCTGCAATATTGTTAACGTGAGTCTTGTAAAACCTTCTTTTTTACGTTTACTCTCGTGTTAAAAATCTGAATTCTTCTAGAGTTCCTGATCTTCTGGATAGCGACGCTATATACTACCATCGAGGTTGTAAAGTCT
+
//8;6:;A@BA@?;;969?A>>>>?;955<9935//9/77)//)///77//)/7///5;277;:./+/>///7777<5:;>>2>>7:849::*773;=8;<<8;:5333=>@>BCCHFGDC@CEC@B@CCCCCCCC@CBDD?CBBBCBCCECCCD@@@C@DCC@BB?B?BBDCCCCCC?@>>>?0>;@::99999$;BAAB>BBCCDCCBBB4;;;;*;BAAB7;7;B?BCCCCCC?B?CFJE@@>@@@<@CCCCBCDBBBEECCCCCBB?BBBB9949;?>??9CA9:
@ATNG8:00203:02499
GATGGTAGAGTATCATGTGTATCTCCAGAAGATCAGGAACTCTAGAAGAATTCAGATTTTTAACACGAGAGTTAAACGTAAAAAGAAGGTTTTACAAGACTCACGTTAACAATATTGCAGCAGTACGCACACAATCGAAGCGCAGTAAGGATGGCTAGTGTAACTAGCAAGAATACCACGAAAGCAAGAAAAAGAAGTACGCTATTAACTATTAACGTACCTGTCTCTTCCGAAACGAATGAGTACACACTCTCATATGACACTACCATCGAGGTTTAAAGTCT
+
44=>:>>CB@B@CBB;:;@AA;;;D?A@@<@;;:::8@????BCCC@;;:;=??999959$9;BA@>>>>00)//)///////$/:5<:@@G2><<05459477//)/389)//<044;9@A=<@@:;9BAA?@BCDF?@ABCCDCCAD?B;;8;@@@CAAC?BBCCDCACC?BBB>@@A@A8<9810::::,9;;///:?C==B=A=AA;;8;=><B::8;BA@@?A;?9:<<0;;;5;AAAABBEAAABBCBBCBBBCEDAAAD@CA@@AA=AB=AC>AAAB
@ATNG8:00209:02475
GATGGTAGTGCGTGAGAGAGAGACCCAGAAGACTCAGGAACTCTAGAAGAATTCAGATTTTTAACATCGAGAGTAAACGTAAAAAGAAGGTTTTACAAGACTCACGTTAACAATATTGCAGCAGTACGCACACAATCGAAGCGCAGTAAGGATGGCTAGTGTAACTAGCAAGAATACCACGAAAGCAAGAAAAAGAAGTACGCTATTAACTATTAACGTACCTGTCTCTTCCGAAACGAATGAGTACATAGATATACGTATAGCTACCATCGAGGTTGTAAAGTCT
+
::995:99::49555:9;9=<@;95)5557<////--060---///76;;9=89:894===+=7=433:933399913333333$33,/(///&///49;778;;32+2/55075522227>>@@@BBBCDBBB@BA@@=AA???CAB?B@C@@?ACCBBCCC?ABBBBB?BD?BBB?BBAA@;@??<?CDDC3CC???=>=@@==:>=?>>><@<>>CAB?BAAACDE?A>BBF@FAA>ABBABBBBAABBBBCAAAA>BB>>>@B=???AAA<@<@@AA9@@AA
@ATNG8:00237:02500
GATGGTAGCGCGACGAGCGTAGACCAGAAGATCAGGAACTCTAGAAGAATTCAGATTTTTAACACGAGAGTAAACGTAAAAAGAAGGTTTTACAAGACTCACGTTAACAATATTGCAGCAGTACGCACACAATCGAAGCGCAGTAAGGATGGCTAGTGTAACTAGCAAGAATACCACGAAAGCAAGAAAAAAGAAGTACGCTATTAACTATTAACGTACCTGTCTCTTCCGAAACGAATGAGTACTATGTAGAGCTCTATACTACCATCGAGGTTGTAAAGTCT
+
45>C?B=BBDBBBCFDDCCAB@00-/;;5<BAA?@;@<AAB;;:C?CD@B?:::?>CDC3B>AA@@BBBBCBB:?<@><<<*<?;;.9::*9BC>CCCCCGI;;;;@DD@CCE?BECBCBBBFCCCBBBBB@DCCC?CBBBCB>>9>=A?@=@CBBCCBC@BBBBBB?BB?@>@>??CCA9@992998888%9@<@998A<==@<@<@B@@=@=??BCC@CCCCBBB@B?BCD>AAC?BBCBBBBBBCCBBBBBB???A>>>??>;?AAA>=:>=AAAA:C999
@ATNG8:00216:02529
GATTAGCAGACGTGACAGAGCGCCAGAAGATCAGGAAACTCTAGAAGAATTCAGATTTTTAACACGAGAGTAAACGTAAAAAGAATGTTTTACAAGACTCACGTTAACAATATTGCAGCAGTACGCACACAATCGAAGCGCAGTAAGGATGGCTAGTGTAACTAGCAAGAATACCACGAAAGCAAGAAAAAAGAAGTACGCTATTAACTATTAACGTACCTGTCTCTTCCGAAACGAATGAGTACAGAGAGTACGATATGTCTACCATCGAGGTTGTAAAGTCT
+
BCEABBBBBBCCBCABACCCCCB?BBB?BDDCCB?CB=BBBAAAC@CC?C?A?AABCCC2A>A@C@@BCCAAA8?A@@BBB5BEADDCCC<CCC@CCCCCCCBA>A@BC@CCC?CBBABCBBCDAAACBBA@BABB>@@BBBCBC@G@B@?>?CCCCDCC?AAABBB@CC?BBB>AABAA<???;::9999%9@;:99?A@A=>:=<A@AA:=:>ACCC@BDBAAAB@CACCC=CCC?BBBBBBC>>>CAABAACC@BBB>>>??=AA>>>@=B<;;;B:B898
@ATNG8:00225:02553
GATGGTAGCGCGACGATCGTAGACCCAGAAGATCAGGAACTCTAGAAGAATTCAGATTTTTAACACGAGAGTAAACGTAAAAAGAAGGTTTTACAAGACTCACGTTAACAATATTGCAGCAGTACGCACACAATCGAAGCGCAGTAAGGATGGCTAGTGTAACTAGCAAGAATACCACGAAAGCAAGAAAAAGAAGTACGCTATTAACTATTAACGTACCTGTCCCTTCCGAAACGAATGAGTACGATGAGAGAGCTCTCTCTACCATCGAGGTTGTAAAGTCT
+
??AA>B@AA@A@@CCBBCCCBBB@@6@HEFDCBB;;:;@CBCBBBE@CC?C@CB@:999:)9>@BBCBBCC::929@?@@A@,@A=A5;;;6;DC@DCCCBCFBA>B>@@=@CC>@@BCCCCCCECBBBBBC@@@;;7;BBAABBB?C@C@@>ADDCCCBD@???BBB?BB@BCC?A@CDC>?994:AAAB3BC?BBAACBBDC;@;@@@A:=9<>BAA?AABBC<B>A?BBB=A??<?@@A999BBBBB@??AAAA999>>>==:=>>AAA=B;>>>H:@>>>
@ATNG8:00242:02541
GATGTAGAGAGACTGTAGCGCACCCAGAAGATCAGGAACTCTAGAAGAATTCAGATTTTTAACACGAGAGTAAACGTAAAAAGAAGGTTTTACAAGACTCACGTTAACAATATTGCAGCAGTACGCACACAATCGAAGCGCAGTAAGGATGGCTAGTGTAACTAGCAAGAATACCACGAAAGCAAGAAAAAGAAGTACGCTATTAACTATTAACGTACCTGTCTCTTCCGAAACGAATGAGTACGTGTGCGACGTGTCTCCTACCATCGAGGTTGTAAAGTCT
+
BBBCBBBBBBBBCCCCCCEEBBBF>CBB?ABBB@B>B<@@BAAAD@CC?C@@??BBBBB3B?ABBBBA@AAA@8?>;9999'9C<>2999&9B@=@CAA@CB;;6;=AA=BDB?BCBBBCCCCDECCDABB@DBBB?BACCBBAA=B?C??>@CBCCDBB?BBBBBB@BB@BBB<??@@@9@::3:@@@@2@A=AABBCBBAA8<8<AAC=B<A@CBB?@@@BBBA@C>AAA<????BBBBBBBBBBAA@BBDBBAA;;;:>>?<??ABBB<>;>@BB:@>>>
@ATNG8:00245:02557
ATGGTAGATACTCGCTGATACACCCAGAAGATCAGGAACTCTAGAAGAATTACAGATTTTTAACACGAGAGTATACGTAAAAGAAAGGTTTATCAAGAAGCTCACGTAACAATATTGCAGCAGTACGCACACAATCGAAGCGCAGTAAGGATGGCTAGTGTAACTAGCAAGAATACCACGAAAGCAAGAAAAAGAAGTACGCTATTAACTATTAACGTACCTGTCTCTTCCGAAACGAATGAGTACTGTATCTATGTGTGCGCTACCATCGAGGTTGTAAAGTCT
+
55<8=<>B@<<;556<<=>CCCDC>A?;5544944.53::<::7;6;;6:+//;///666'7,337787883337778888*333(31771898;433,3333322222883555166229BDCCCCCAA@BB?BABA=@@BBCCCC?D@C@@>@ECCCCCD@??@BBB?BB?CCC=AACDF>C??9?=<=<.?A?BBBBBB@@A6768ABA7;7;>BBB@BBCCBCD?C?BBA<B;;6;;9BBDA@ABCBBB??>BBBCCBBBBB@??????:?;?;?A:CA@@
@ATNG8:00247:02543
GATGTAGAGAGACTGTAGCGCACCCAGAAGATCAGGAACTCTAGAAGAATTCAGATTTTTAACACGAGAGTAAACGTAAAAAGAAGGTTTTACAAGACTCACGTTAACAATATTGCAGCAGTACGCACACAATCGAAGCGCAGTAAGGATGCTAGTGTAACTAGCAAGAATACCACGAAAGCAAGAAAAAGAAGTACGCTATTAACTATTAACGTACCTGTCTCTTCCGAAACGAATGAGTACTATGTAGAGCTCTATACTACCATCGAGGTTGTAAAGTCT
+
/77444;494:55555;9555555)5<<7<<;5445:055<<<BB7;:04038887878)84::=433773;;399=9999$//)/4:::.6668<;;;><;99.429=<455:>>>>@666@@@@<<//-(----088778:::8;7<///;;;:;=B>@@@A?>;>>278;8;888=6;;9437377'3;6?=B>96658-6/5755+2+26:::7;>?:>==8=8:::3::;6///???ABEBA@=<;5552225556693555:9938.5.--'----
@ATNG8:00271:01963
GATGGTAGTGATACAGATCAGACACCAGAAGATCAGGAACTCTAGAAGAATTCAGAATTTTAACACGAGAGTAAACGTAAAAAGAAGGTTTTACAAGAGCTCACGTTAACAATATTGCAGCAGTACGCACACAATCGAAGCGCAGTAAGGATGGACTAGTGTAACTAGCAAGAATACCACGAAAGCAAGAAAAAAGAAGTACGCTATTAACTATTAACGTACCTGTCTCTTCCGAAACGAATGAGTACGTGTGCGACGTGTCTCCTACCATCGAGGTTGTAAAGTCT
+
::::7:95;:5CACBB;;6;;;BCC@AAA@AACA@>7;8599::8944/)/5----(---&-376688888777.3349999)9<7<.555&/;;5@0///77/558<8<=9=>>9;;;9///::<<>>>><<7>;99<ABBBA:;:40+000)//9:7=8::7:;:<==8;@<@?86;;?AB;==C?AACCCC)???>>=BBBBB?:@:9=;<)/)//00<8>@@?@@A=A<>??9@??<ABBCCAA999@=@>??ABBBAAA?993.3<8832,22222C97555
@ATNG8:00272:01944
GATGGTAGCTCTGCTCTGACTCTCGTACTCATTCGTTTCGGAAGAGACAGGTACGTTAATAGTTAATAGCGTACTTCTTTTTCTTGCTTTCGTGGTATTCTTGCTAGTTACACTAGCCATCCTTACTGCGCTTCGATTGTGTGCGTACTGCTGCAATATTGTTAACGTGAGTCTTGTAAAACCTTCTTTTTACGTTTACTCTCGTGTTAAAAATCTGAATTCTTCTAGAGTTCCTGATCTTCTGGGCTGCGCTGATATGCGCTACCATCGAGGTTGTAAAGTCT
+
//886:9>>?BB@@ABB;96B666>?;><<??7?@BD=@@@H@BBCDABAACCCCC@FBCCBB>B@BCEDAAAB@=@@>@>0@A?BCDE>CCAA?ABB?CC@AAAEDEACCCDBBBD@CCC?B?CDCCBBA@@CCCC@CAAAA@BBECCCCCBBA@BBC?BB?B?BBCBBBCCC?A@@@@7@>A=;;;;;*;@BCE>BBCCCCDBBB@CCCB0B;;;B?B@BCAHDCCB;;<<@DECDBB<@@AA8AA@AAAACBBBCCGHDCCC?CCDDCC@C@BBBG=BB@@
@ATNG8:00274:01967
GATGGTAGTCTCAGATAGTCTATAGTACTCATTCGTTTTCGGAAGAGACAGGTACGTTAATAGTTTAATAGCGTACTTCTTTTTTCTTGCTTTCGTGGTATTCTTGCTAGTTACACTAGCCATCCTTTACTGCGCTTCGATTTGTGTGCGTACTGCTGCAATATTGTTAACTTGAGTCTTGTAAAACCTTCTTTTTTACGTTTAACTCTCGTGTTTAAAAATCTGAATTTCTTTCTAGAGTTCCTGATCTTCTGGCTCTCGTGGACAGATACTACCATCGAGGTTGTAAAGTCT
+
//;;6;;AAC;::BA@AA;9:BABBBB=BB@@=?@@@@9@C@C@CCCCCBC@CCDCE@B=AB;;;,;=@>ACDCBBD>;;::99$:B=B@@@;@BAA=ABB@CC?;;;CCJEGCBBCCBB>A@@4::0<ECCHBBB@DC;;;8<CCBCBCBBBCBCCCCC@BBC@BC?C@@<9<<0000+00000)0*;4:==9=9%:@A@=29.5:973;<988(7===.@=?<>178)877(3>;AB=B>B?BBBB??<:?>:=>;::@@@<??BAAA==>AB=;;;;88084::@@8@@=:
@ATNG8:00279:01947
GATGGTAGCTCGCTGATGATATCTCCAGAAGATCAGGAACTCTAGAAGAATTCAGATTTTTAACACGAGAGTAAACGTAAAAAGAAGGTTTTACAAGACTCACGTTAATAATATTGCAGCAGTACGCACACAATCGAAGCGCAGTAAGGATGGCTAGTGTAACTAGCAAGAATACCACGAAAGCAAGAAAAAAGAAGTACGCTATTAACTATTAACGTACCTGTCTCTTTCCGAAACGAATGAGTACTACTCTCAGAGACACACTACCATCGAGGTTGTAAAGTCT
+
AABE?BBDCCCC=AB@CCBBBCCCGADIC?BBBAAA>A>BCCA@@C@CC@C??<=9:999)9<@@ABCCBBBBC>CBBDCCC5BA=A5;;;*:BB>BCCCCBCDC@C?BB?BBC?CCBBBBCCCCBBBDBBC@CC??<@A@@AC@?<@>A;;:;BBDCCDC?BBBBBB@BB?BBA;??999+9??;::::9:%:@<A???BBCAA:>:=?AB7;7;@BBB?BBAAA;;:0;==@@;?BC?CBBCCBBCCCAACCCCAAACCCCCCBB?B@@@@@;>5;:>=5BB??
@ATNG8:00279:01948
GATGGTAGCGCATATCAGCGCAGCCCAGAAGATCAGGAACTCTAGAAGAATTCAGATTTTTAACACGAGAGTAAACGTAAAAAAGAGGTTTTACAAGACTCACGTTAACAATATTGCAGCAGTACGCACACAATCGAAGCGCAGTAAGGATGGCTAGTGTAACTAGCAAGAATACCACGAAAGCAAGAAAAAGAAGTACGCTATTAACTATTAACGTACCTGTCTCTTCCGAAACGAATGAGTACAGAGAGTACGATAGTCTACCATCGAGGTTGTAAAGTCT
+
>CCC?CEBB@@955<;:9<?@:95=6<<=9=;9555.5.5<==>>>8<<04.4349:===+>9===<;5555//)/;000000#///5;<</==>466>>>=<BB6;6;@=@@@=BBBCCCCCCBBBBBBBB?CCBCACCCCDB@@<@>B;;6;@;;>>:;4:?ABBA>AC=AAG8:::99/99:3:@@@?/?@8=<<>ABBAA?B<???C@B?BCIFHACBBBA@@=A@BBB=BBB@AA@@@@@:::AAAAABBBBCCBA@:949:==00+0*0.-:)---/
@ATNG8:00280:01932
GATGGTAGGCGACATACATACGCGCCAGAAGATCAGGAACTCTAGAAGAATTCAGATTTTTAACACGAGAGTAAACGTAAAAAGAAGGTTTTACAAGACTCACGTTAACAATATTGCAGCAGTACGCACACAATCGAAGCGCAGTAAGGATGGCTAGTGTAACTAGCAAGAATACCACGAAAGCAAGAAAAAGAAGTACGCTATTAACTATTAACGTACCTGTCTCTTCCGAAACGAATGAGTACCTCTCAGACGCTCGTCCTACCATCGAGGTTGTTAAGTCT
+
00?<7;;=>@CBCCCDCCCCBAACB?BBC@CBCCBB?B@CCDCCCC?CC?C?CBAACCCC2C?BBBBCEECCCC>CFCCCCC1CC?C;@AA8AEDAEBBBCDDBB=A@DD=AAA@DDAAABCBBBCDFDDAA?BCBB@BBBBBBAA<A@CAA?BCCCCBCC@CBBBBB@BB=AA@487788-:=>;=>???.?C?B???BBBBB=?<?AAD;?<?BDCCACCBBBCB@B?BCD=CCC?CBAACBB>ABBBBAA???ABBCB<??B>BBBB@<592998<6<<66
@ATNG8:00288:01952
ATGGTAGGCACTGCGCACACATCCCAGAAGATCAGGAACTCTAGAAGAATTCAGATTTTTAACACGAGAGTAAACGTAAAAAGAAGGTTTTACAAGACTCACGTTAACAATATTGCAGCAGTACGCACACAATCGAAGCGCAGTAAGGATGGCTAGTGTAACTAGCAGGAATACCACGAAAGCAAGAAAAAAGAAGTACGCTATTAACTATTAACGTACCTGTCTCTTCCGAAACGAATGAGTACACATCGTCGTGTCGTGCTACCATCGAGGTTGTAAAGTCT
+
454.4::=?:4455:<<ACBCCBB>BDC@BBCC;;:;@DCDBBA@>AC?B@BB;;;BBB1C?BBCCCCCDDCG<@>;;;;;*9B>B2;;;-;CE?BAABIKIBA?A?BB@CDD?BAAABCCCDDDBBBCCC@CCBB?BCAA@DBB>B@BBB@BBBCCCCB?ABBCBBB?B??@?:?=9:9,8<<8999999%9?<?98:B@@?@<?<?>?@:=:=BCCC@EDA@@BB?B@BBB>BCC>@@ACCCCCAAAACCCC:99BCAABBAA=A@@B??:?;?>??8?A??
@ATNG8:00252:02004
GATGGTAGCGAGCGAGTGTGTATACCAGAAGATCAGGAACTCTAGAAGAATTCAGATTTTTTAACACGAGAGTAAACGTAAAAAGAAGGTTTTACAAGACTCACGTTAACAATATTGCAGCAGTACGCACACAATCGAAGCGCAGTAAGGATGGCTAGTGTAACTAGCAAGAATACCACGAAAGCAAGAAAAAGAAGTACGCTATTAACTATTAACGTACCTGTCTCTTCCGAAACGAATGAGTACGTGTGCGACGTGTCTCCTACCATCGAGGTTGTAAAGTCT
+
//8939<AABAB@AAA@BABCDCCC?BCD@BBC?==.4.49;445?8@?<A?AA@AAAAAA(B>ACHCCCCBAAC>CCBCDDD5CC@C@CCC;CCCBABBBBBB;;:<@BB@BCC@CCC?@@CBCCCCBCCCB@CCCC?BBBCDCCB@C?CBB@BFCECCBB?BBBDDD?BB?BBB>@A???9?@@=@AAAA3AC=@989BBBBB?B>ABCD>B?BDCAB@BCBCCBC@C@GDD=CCC?BBBBBBBAAAAA@AABABBBA@@?B>?<?BBB@A;@<@@@@8@>87
@ATNG8:00262:01990
GATGGTAGGTGCACATGAGTGTATCCAGAAGATCAGGAACTCTAGAAGAATTCAGATTTTTAACACGAGAGTAAACGTAAAAAGAAGGTTTTACAAGACTCACGTTAACAATATTGCAGCAGTACGCACACAATCGAAGCGCAGTAAGGATGGCTAGTGTAACTAGCAAGAATACCACGAAAGCAAGAAAAAGAAGTACGCTATTAACTATTAACGTACCTGTCTCTTCCGAAACGAATGAGTACACATCGTCGTGTCGTGCTACCATCGACCTCTAGAAGTCT
+
CCAA>ABB@BCBBBCBBBBCBBCDD@DBB?CBBB??<?@CCCCAAA?BB@E?BBBBBDDD2D@CCCCBBCCCEB;@:;<;;;*;B>C?BBB;BCG@BBDBAAB::6;=<<9????AAAACCBCCCDCCBBBC@BCCD?C@@ABBBB@C@CBB@BBCECDDD@CCCBBB<??=@@@499<<<5>=>;?@@AA2AG?A9:9ABCCF<?=?CCA1836<BBCAB;:::BC?C?BDK?AAA@;;;BBCCBCCCCBBCCCCBCB@@@BBC>A:::AA=@AAABB?BBBA
@ATNG8:00264:01984
GATGGTAGAGAGACTGTAGCGCACCCAGAAGATCAGGAACTCTAGAAGAATTCAGATTTTTAACACGAGAGTAAACGTAAAAAGAAGGTTTTACAAGACTCACGTTAACAATATTGCAGCAGTACGCACACAATCGAAGCGCAGTAAGGATGGCTAGTGTAACTAGCAAGAATACCACGAAAGCAAGAAAAAGAAGTACGCTATTAACTATTAACGTACCTGTCTCTTCCGAAACGAATGAGTACTGCGTCTCACTCTCGCCTACCATCGAGGTTGTAAAGTCT
+
//7;79;<BBBBBBBBCGCCCAA>>8===9=959==5<8=@@C>>?;9918:99774;;;+<9<<;BABB779A5<<:9999'9>::2555&5<<:>AABCDD;;;;>AD?BBB?@AADEECDCFICDBBBC@DCCC@BBAA@A;94;?AAB@BBBCCBBB@CDCCAA=@A;<?>399AAB;99828>???1@?=??BBA8<<?67378995;6<=BB?<=0//:996><>?C<=?A=888?@@CBBBBCCBB@@@AAABBABBC@BBAABA=A<000>7>088
@ATNG8:00264:02017
GATGGTTGCACGAGTCACTCATATCCAGAAGTTCAGGAACTCTAGAAGAATTCAGATTTTTAACACGAGAGTAAACGTAAAAAGAAGGTTTTACAAGTCTCACGTTAACAATATTGCAGCAGTACGCACACAATCGAAGCGCAGTAAGGATGGCTAGTGTAACTAGCAAGAATACCACGAAAGCAAGAAAAAGAAGTACGCTATTAACTATTAACGTACCTGTCTCTTCCGAAACGAATGAGTACGATGAGAGAGCTCTCTCTACATCGAGGTTGTAAAGTCT
+
B@@@=A:@ACCCECCBBCCCCBBBC?CDDABB@BBFAFGEDCCCCDBFE@C?BECDDEED5@=@@@@@@BBCFD>CCBAA@@2@C=A?BBC:BBA?987?<>;<<+/+/;8??A6@??A@@@@@@AAAAD@@;@???<AB===A@A=@8<894:?>??BBB?AAACCC@CC@???9==999,9==9@@AAA/9948@==>??CC=B=AA;;7;=;;;BB:=>@?>>>=A<>?A5=993:9:>@??>B???CBBBBBA@@@AA@@@@?@@@C786;:AC5=<<=
@ATNG8:00273:01983
GATGGTAGCGCGACGAGCGTAGACCCAGAAGATCAGGAACTCTAGAAGAATTCAGATTTTTAACACGAGAGTAAACGTAAAAAGAAGGTTTTACAAGACTCACGTTAACAATATTGCAGCAGTACGCACACAATCGAAGCGCAGTAAGGATGGCTAGTGTAACTAGCAAGAATACCACGAAAGCAAGAAAAAAGAAGTACGCTATTAACTATTAACGTACCTGTCTCTTCCGAAACGAATGAGTACTGCGTCTCACTCTCGCCTACCATCGAGGTTGTAAAGTCT
+
////)/777?BBBBBBBBBBBA@A@<@BB?CA@@;:49@@ABBA@A?A@=@???:;8DCD1C?AAABBCCBBBD>?@@BCCC1BB>A?BCC<DCD@DCCCCDCBB?C@CB@BBB@BBCCCBBCCCCCBCCDD?BBBB?CBBBBBBB>@=A::8:BCCCDCC?BCDA@@=::39@=8<=777*3773777798%8><A989BBB@@<>;>???:>:=ADCC@BBCBBCC?B?BBC>BBB?AABBBBBBBB>A@CCCCBCDCCC@BBB???BBBD?B?AACD>C???
@ATNG8:00280:02001
GATGGTAGTATCTGTCTACGAGAGCCAGAAGATCAGGAACTCTAGAAGAATTCAGATTTTTAACTCGAGAGTAAACGTAAAAAGAAGGTTTTACAAGACTCACGTTAACAATATTGCAGCAGTACGCACACAATCGAAGCGCAGTAAGGATGGCTAGTGTAACTAGCAAGAATACCACGAAAGCAAGAAAAAGAAGTACGCTATTAACTATTAACGTACCTGTCTCTTCCGAAACGAATGAGTACACACTCTCATATGACACTAATCGAGGTTGTAAAGTCT
+
ABBB?BBBA@BAA;;;DDCHCCCCC@BBD@CCCBAA>@@CCBAAAA@CC?B?BB?>?BBB3B@BBBBBA@@>=>8>>@BCCC5CC@C>BAB:BBEACBBBCCCCC@C@BC@CCC?BADCCCCCCCCCCA@@C@CCBB?BBBCCCCB?B?BAA?ACBBACCD@BBBBBB>@@;?>?;>>BBB=????BBFDD2BB?B??@CCBBB?B?A>>>;?<?ACBB?BCCBBBD@B@BBB>BBB@???BBCBBBBBBBBCBBBABCBECBB?BBBBC?B>???B=BB??
@ATNG8:00295:01992
GATGTATAGAGCTCTACATAGTACTCATTCGTTTCGGAAGAGACAGGTACGTTAATAGTTAATAGCGTACTTCTTTTTCTTGCTTTCGTGGTATTCTTGCTAGTTACACTAGCCATCCTTACTGCGCTTCGATTGTGTGCGTACTGCTGCAATATTGTTAACGTGAGTCTTGTAAAACCTTCTTTTTACGTTTACTCTCGTGTTAAAAATCTGAATTCTTCTAGAGTTCCTGATCTTCTGGTATACACACTCGCTCGCTACCATCGAGGTTGTAAAGTCT
+
CCBBBCCBBBCCAAADDCCCCDCCCDAA?ACCC>CB@C@DBBBCCC?CCCAA=B@CCCC?C?BAAAAAACB@BBBBB3BC>AA@C=BAAB?BBB@BB<A@ACCC?AABBBBAA>BB@9>:>AA?>=>>:>A@>:><==;=>??AAAA?>>><AAA=AA<A;@@@@AAAAA=A>>>>5>;><<<<<;+:=666,7<<9:;@>>><@@@@/@>>>D=C<??;AAAA???;A;AA???@:>>A=AA??AA@@@?A?===AAAAA;>@@@>>:>6<;>=3::::
@ATNG8:00253:02044
GTGGTAGTTGGTCTATATGAGAGTGTGTACTCATTCGTTTCGGAAGAGACAGGTACGTTAATAGTTAATAGCGTACTTCTTTTTTCTTGCTTTCGTGGTATTCTTGCTAGTTACACTAGCCATCCTTACTGCGCTTCGATTGTGTGCGTACTGCTGCAATATTGTTAACGTGAGTCTTGTAAACCTTCTTTTTTTACGTTTACTCTCGTGTTAAAAATCTGAATTCTTCTAGAGTTCCTGATCTTCTGTATGACTAGTGTACTACTACCATCGAGGTTGTAAAAGTCT
+
44:.4487)/)////---////7999655:;;43-3888(443838555;==8<//--(-(---60949;;;665>>.555555#5<49565)5;44.4::3991565<@>:??>>;<<@;;AA=B=966=>B@B?B@?A=@@>A@@:;9BA@@@9:905<;8;;7;:==>>>;;;>8=499,4.4.4444444"44:::4<445:555<<6<<99(/////)/)/69;97///969555///-(---/7:9;;>>;;;==<;;;6666;<5555.4.44444&5544
@ATNG8:00272:02036
GATGGTAGACACGTGTGCTCTCTCGTACTCATTCGTTTCGGAAGAGACAGGTACGTTAATAGTTAATAGCGTACTTCTTTTTCTTGCTTTCGTGGTATTCTTGCTTAGTTACACTATGCCATCCTTACTGCGCTTCGATTGTGTGCGTACTGCTGCAATATTGTTAACGTGAGTCTTGTAAAACCTTTCTTTTTACGTTTAACTCTCGTGTTAAAAATCTTGAATTCTTACTAGAGTTCCTGATACTTCTGGATAGCGACGCGATATACTACCATCGAGGTTCGTAAAGTCTATACCGAA
+
//::6:<@BBB;;55555<96559>55555557>==?7>B?B?@@???>>055=<<9<8<:;9-768:;/////6469999'6:6:===1354;2877/3;8377.39=6@BCB:73382555496;;;953..(.733.35:;:::55899::99745559AA5:78;<:;;;55.55999+9-66(57777)5:9;=4=0-----3689-./..$.//(/5054;A;7979./.5)/(/55///8333307/-----33333588;8855/522222+2+2258=08786/..7279-
@ATNG8:00296:02060
GATGGTAGCGCACACATAGATACAGTACTCATTCGTTTCGGAAGAGACAGGTACGTTAATAGTTAATAGCGTACTTCTTTTTCTTGCTTTCGTGGTATTCTTGCTAGTTACACTAGCCATCCTTACTGCGCTTCGATTGTGTGCGTACTGCTGCAATATTGTTAACGTGAGTCTTGTAAAACCTTCTTTTTACGTTTACTCTCGTGTTAAAAATCTGAATTCTTCTAGAGTTCCTGATCTTCTGGACGACGCGCACTGACACTACCATCGAGGTTGTAAAGTCT
+
44493:==BBBA;;;:99CC@@@D?=;;7://)/777.9>5;5;;;;;;<7;@<;:.99=;@A<B>BC;:;C@@@>AAABA2AA8;;BC=;9:;055=8==7666=<<9>A@ABACB?BBC@C@BBCCCBBBAECAA9;;BABBABABB@@@A@@=A@@<>?=@;@:;;BCDCCACBBBB7C5;5;;;;;*;@@AA7;;CCCCE;<;=AAAA,AABBB?B@CB?AAABBAB?C?BBC;;;>AA=;=>000=>AACAAADCCBCC@7::9999298>@CC=CCBA
@ATNG8:00278:02076
GATGGTAGACACGTGTGCTCTCTCGTACTCATTCGTTTCGGAAGAGACAGGTACGTTAATAGTTAATAGCGTACTTCTTTTTCTTGCTTTCGTGGTATTCTTGCTTAGTTACACTAGCCATCCTTACTGCGCTTCGACTGTGTGCGTACTGCTGCAATATTGTTAACGTGAGTCTTGTAAAACCTTCTTTTTACGTTTACTCTCGTGTTAAAATCTGAATTCTTCTAGAGTTCCTGATCTTCTGAGATACACATGATACTCTACCATCGAGGTTGTAAAGTCT
+
///:)//;BBB==>@966;A;666A;;;;9996?>@D>BB?CAEC@A@AA8;;BAA?B?@>@D?C=ABABBBB=B7BB===+@>;@?>@<AA>>+000*/;66//(/9918<88=;B@>566<A<CABA>>==;>>@@?>>>===>=>=>>@???>:8665<<6<9<::8A:988277777*549455656'58777.9;;;??>==<:>==2<:;87169>><@>>>8785=-//99=>;=::@:///=<;;::AAA>>>ABB<787<<A9>:>;;;1;?>?
@ATNG8:00262:02124
GATGGTAGTGATACAGATCAGACACCAGAAGATCAGGAACTCTAGAAGAATTCAGATTTTTAACACGAGAGTAAACGTAAAAAGAAGGTTTTACAAGACTCACGTTAACAATATTGCAGCAGTACGCACACAATCGAAGCGCAGTAAGGATGGCTAGTGTAACTAGCAAGAATACCACGAAAGCAAGAAAAAGAAGTACGCTATTAACTATTAACGTACCTGTCTCTTCCGAAACGAATGAGTACGATGAGATCTCGTGTGCTACCATCGAGGTTGTAAAGTCT
+
?BAB?B;:;B=BCCDC@;<;CBABB=@AC>CAB@@;9A9<B@@??@;@@;?900/66666)659BB@??CCBAA=B9:9=@=*??::.999&9BD?BABBCBDCB@B@DD@CCD@CCCBBBBCCCHDDBBBC@BBBC@B@@B@@994;>A;;:<DCCCCAA?ABAABB?CC?CCC<@@CEE>B??>?BBBB3BB@B>>>CC@@@:=:==>>1808=A@@<@A@@@CC@C@BBC=B::8:ABBCCCBBBBBBCBB999AA=:::@@<@@BBAA7;7;?>A;BA@?
@ATNG8:00266:02159
GATGGTAGTGCGTGAGAGAGAGACCCAGAAGATCAGGAACTCTAGAAGAATTCAGATTTTTAACACGAGAGTAAACGTAAAAAGAAGGTTTTACAAGACTCACGTTAACAATATTGCAGCAGTACGCACACAATCGAAGCGCAGTAAGGATGGCTAGTGTAACTAGCAAGAATACCACGAAAGCAAGAAAAAGAAGTACGCTATTAACTATTAACGTACCTGTCTCTTCCGAAACGAATGAGTACTACTCTCAGAGACACACTAATCGAGGTTGTAAAGTCT
+
A?BB>BCCCBBBCCCBBCCDCDCBB>BCC@CCDDBA>A?ABCCCDC@AA>B@AC@?????+<7>>=BBCCCAA@8=?:;;;;*;@=@5;::&9BB?CCCCCECBB?B@BB?BDE@BAACCCCCCABBCABBC@BBBB@BCCCBB@@9@=@9::;DDCCCCB@AAABBD@BB>BBB<?>@@>8@9959EFFF2AA?BBBBBBBBB<A;?@AA;@9@AC9:9:CBBBCC@C@BBA=A??=@CDFDBCDBBBBDBBB>@>ABBBBBB?B@AAA<@:>>@A:A@>>
@ATNG8:00279:02126
GATGGTAGCGAGCGAGTGTGTATACCAGAAGATCAGGAACTCTAGAAGAATTCAGATTTTTTAACACGAGAGTAAACGTAAAAAAGAAGGTTTTACAAGACTCACGTTAACAATATTGCAGCAGTACTCACACAATCGAAGCGCAGTAAGGATGGCTAGTGTAACTAGCAAGAATACCACGAAAAGCAAGAAAAAAGAAGTACGCTATTAACTATTAACGTACCTGTCTCTTCCGAAACGAATGAGTACGTGTGCGACGTGTCTCCTACCATCGAGGTTGTAAAGTCT
+
4449399<::@CABBCB;:;BAA9:.5@<6;;?===25.4>:447=8884968;9;9;;;;$;;@BBCBCCBBBC;@@;;;;;;$::;:495606B>:>GCB;;:AA=A?BB?==>??@?C;99BBBDCBCCCDBDDCC?B@@@BBCC<@=@AA?ADCCCCCC@BBBCCCAGG?;;;5999999-9981777333#3938993338;=9?;<>>?8?=@=AAB?B;:;BA@<@<<;;09=<8=<:;;????9;773??@BCA>>>?AA>38938<=8<83557.5995
@ATNG8:00266:02174
GATGGTAGCGCACACATAGATACAGTACTCATTCGTTTCGGAAGAGACAGGTACGTTAATAGTTAATAGCGTACTTCTTTTTCTTGCTTTCGTGGTATTCTTGCTAGTTACACTAGCCATCCTTACTGCGCTTCGATTGTGTGCGTACTGCTGCAATATTGTTAACGTGAGTCTTGTAAAACCTTCTTTTTACGTTTACTCTCGTGTTAAAAATCTGAATTCTTCTAGAGTTCCTGATCTTCTGGTATGACTAGTGTACTACTACCATCGAGGTTGTAAAGTCT
+
////)/7::AABBBBAAACCCCCCDCBBBC;;8;BBC>CC@@9@CCCECB?A?@?@=A?BCBB?BADFBCCBBAB>;<;;<*<A=A<@@:@===8=6999C@DDEECC@CCCCCCCC@CCC?B?CDECBB9999ADD?AAACCCEDDBCBCBBBB@CCC;;;AF@BBBBBDDDD<?;;;;.;>B>;;:;:*;AABC=AAECCCCCCCACDCC3CCCCC?A?AA?ACBBCBC@B@BCCBCB@BBB@BDCJCAAACCCCCCCCDCCB@BBCCCC=@=@@AB=CA::
@ATNG8:00267:02170
GATGGTAGTGCGTGAGAGAGAGACCCAGAAGATCAGGAACTCTAGAAGAATTCAGATTTTTAACACGAGAGTAAACGTAAAAAGAAGGTTTTACAAGACTCACGTTAACAATATTGCAGCAGTACGCACACAATCGAAGCGCAGTAAGGATGGCTAGTGTAACTAGCAAGAATACCACGAAGCAAGAAAAAGAAGTACGCTATTAACTATTAACGTACCTGTCTCTTCCGAAACGAATGAGTACTATAGACTATCTGAGACTGCCAAGGCACACAGGGGATAG
+
@ABB?BBB<CCC999CBBBHCCDCC>CGF@CBBB:98;>BBB@A@C?A@7:7:AA@@BAA1@<@@@?>=BBBBC;?@<;;;;':=8999990;A=9>BCCBCBBB>B?A@=@BB7;;@@@CCCCGDDEDDBB=AABB?BCC;;;BB>@@@00-0><:<?@A>ABBBAC?BB@BBB=@=00*/6609>?@@0AC<978??:99>9>8;:993:4;;@AB>AACCBBC?B=??A9A??=??BBBBBBBBBCBBBBABBBCBBCCBC@C?B?BCA???CA@6@@::
@ATNG8:00282:02174
GATGCCAGAAGATCAGGAGAGAGCCAGAGATCAGGAACTCTAGAAGAATTCAGATTTTTAACACGAGAGTAAACGTAAAATGAAGGTTTTACAAGACTCACGTTAACAATATTGCAGTAGTACGCACACAATCGAAGCGCAGTAAGGATGGCTAGTGTAACTAGCAATAATACCACGAAAGCAAGAAAAAGAAGTACGCTATTAACTATTAACGTACCTGTCTCTTCCGAAACGAATGAGTACTACTCTCAGAGACACACTACCATCGAGGTTGTAAAGTCT
+
BBB@@=AAA@CB@@@D@DCCCCCB@CBBBA@@@B>B?CCBBBBC?BBAD?AA::9@@@2BACCBBBCBBBBB>AABBBB8BAA=@;@@@7@BC@CBBCCCCCD?C@BB?ACC@AAACCCCCCBBBBBBBB>BB??=AAA@@BBB?B@BBC@BBBBBBBB?CCCBAA<AAACBB?BAA@B8;;=8=AAAA/AA<>;:;AABAA<A<B@@@<A=@?BBB?BBCCBBB?C?AAA<ABC?BBBCCCCAAAACCCCCAAABBBDBB@@<@@A???;?9=>AB:CBAD
@ATNG8:00286:02177
GATGGTAGCACACGAGATCTCATCGTACTCATTCGTTTCGGAAGAGACTGGTACGTTATAGTTAATAGCGTACTTCTTTTTCTTGCTTTCGTGGTATTCTTGCTAGTTACACTAGCCATCCTTACTGCGCTTCGATTGTGTGCGTACTGCTGCAATATTGTTAACGTGAGTCTTGTAAAACCTTCTTTTTACGTTTACTCTCGTGTTAAAAATCTGAATTCTTCTAGAGTTCCTGATCTTCTGGCGCTCTGTCACGTCTGCTACCATCGAGGTTGTAAAGTCT
+
555>8=;??BCBBBB;66<;;;<<<<<==@@@:B<AA:;<6@:;;;;;;;8==:;;7;;:=<7;5:::88;999798899)784;333(34::055<8;=8797838/788888;;=<BC;@8<997<5526A9995999;;A8:8?>=776<845255;:5<987:952267/55969+94;-55::;*<<>?A6::><=<<<:9-////(////8486AB:>>@AA@@<@<???@@@:?==8====@@?BABBAA???A@??9==888818:>===4=;;;
@ATNG8:00298:02189
GATGGTAGTGATACAGATCAGACACCAGAAGATCAGGAACTCTAGAAGAATTCAGATTTTTAACACGAGAGTAAACGTAAAAAGAAGGTTTTACAAGACTCACGTTAACAATATTGCAGCAGTACGCACACAATCGAAGCGCAGTAAGGATGGCTAGTGTAACTAGCAAGAATACCACGAAAGCAAGAAAAAGAAGTACGCTATTAACTATTAACGTACCTGTCTCTTCCGAAACGAATGAGTACGAGAGTCAGAGCAGAGCTACCATCTAGGTTGTAAAGTCT
+
ECBB?BBBBCCDCCCCBBBCCCCCC?CCC@CBBCAA>A?AABCBCC?CD>B>A?@;>???1?@DFA?@AACCCD>A?>@@@@,@C>C8;;;6;CCACBCCCCCBB@B@CC@CCC@CC@@ABBCCCCCBBCBC?CCCC?BBBABC@@>B@CCC?CCCCAAAC@ABBBAB?BB>BBB>AABBB<AAA=@BBBB3BD?D@@@BB@@?9>;@@AB:>7>BBAB@CCCABCC>A=ABD>BBB?ABBBCBBBAAABBBBC@AABBBBACCC?B>>>@@<?<A655,:A:9
@ATNG8:00251:02237
GATGGTAGCGCACACATAGATACAGTACTCATTCGTTTCGGAAGAGACAGGTACGTTAATAGTTAATAGCGTACTTCTTTTCTTGTCTTTCGTGGTATTCTTGCTAGTTACACTAGCCATCCTTACTGCGCTTCGATTGTGTGCGTACTGTTGCAATATTGTTAACGTGAGTCTTGTAAAACCTTCTTTTTACGTTTACTCTCGTGTTAAAAATCTGAATTCTTCTAGAGTTCCTGATCTTCTGGGTGTATCAGCGAGTATCTACCATCGAGGTTGTAAAGTCT
+
::AA:;?BBBBCCDDGCCFCBEBAAA;55<9;49AA@8>>><055599>>4596958=7;@BC=B?ABB;;;<99.4444&44.444::(555=8<<=9=<::::BAB@BJJICBBBABBB@B?BBB<;<BC=AACB@CCCCDBBACCCBB?A@@=ACC6;;=@=@BBAABBCE@BBBAA6@=A=;;;;;*;ABBC<B;;;;;;;;A5;;;;*;AA;;8;?DEAABBDCBC9;8;@DBBA>ABAB<@BBBCCCBBBBBCBBDDCC@CCBCAA?@>AAAA<A@@@
@ATNG8:00253:02234
GATGGTAGACATATCGTACTCTCTGTACTCATTCGTTTCGGAAGAGACTGGTACGTTAATAGTTAATAGCGTACTTCTTTTTCTTGCTTTCGTGGTATTCTTGCTAGTTACACTAGCCATCCTTACTGCGCTTCGATTGTGTGCGTACTGCTGCAATATTGTTAACGTGAGTCTTGTAAAACCTTCTTTTTACGTTTACTCTCGTGTTAAAAATCTGAATTCTTCTAGAGTTCCTGATCTTCTGGATATGAGTGACTCGTGCTACCATCGAGGTTGTAAAGTCT
+
9:BB;@>CCCCCBCBCCCCCCCBCCECCCA:;4;AAC<B@>A?@?@A>><<A??>>@D<?>??;>>BBCBBCCA@<;;<<=,=>8>=9:0;A@@=AAB>BB??>?BAA>B>??>>@@<AAA<A=BA@::;::<A???<AAABAAA>@@@@@>=<<89::8==8><?@@A???AA<A::::39<A<>@AAA/@AAAA7>;:>>>@<=<39989+9==?@<@<AA;@@BB>>><@<>>>C;;7;>>=A=>>>B888@A@@A?@@@>@;@>>A??;?9?ADD7A==;
@ATNG8:00255:02243
GATGGTAGAGAGAGCTCTCTCATCGTACTCATTCGTTTCGGAAGAGACAGGTACGTTAATAGTTAATAGCGTACTTCTTTTTCTTGCTTTCGTGGTATTCTTGCTAGTTACACTAGCCATCCTTACTGCGCTTCGATTGTGTGCGTACTGCTGCAATATTGTTAACGTGAGTCTTGTAAAACCTTCTTTTTACGTTTACTCTCGTGTTAAAAATCTGAATTCTTCTAGAGTTCCTGATCTTCTGGCGCGTATGTATGTCGCCTACCATCGAGGTTGTAAAGTCT
+
BB;99;BBBBBBCCA;96>@A>CBDBBCCCAA?ACDD?CC@C@CBBBCCC?BBBA@<A=@@BB?B@BCBBBCBCB?AA@A?2@>;>988*9?==;?@@=@A:@899?A;??BABBCC??9:;A<AAA<<===:=@@F:??@@@?????AAA>>>@<;;;=CB;=:>AA@???BB:=>@@>2?7:8;>DEC/>A@@@9@>>>@B@@@A<;;;=,=///@9=9??<?AC@@@A=B=@@@@AA<>>=8;<=??@@@@@>>>@@@:><?9=<>>AC<@;?99@1;9//
@ATNG8:00262:02241
GATGGTAGTGATACAGATCAGACACCAGAAGATCAGGACTCTAGAAGAATTCAGATTTTTAACACGAGAGTAAACGTAAAAAGAAGGTTTACAAGACTCACGTTAACAATATTGCAGCAGTACGCACACAATCGAAGCGCAGTAAGGATGGCTAGTGTAACTAGCAAGAATACCACGAAAGCAAGAAAAAGAAGTACGCTATTAACTATTAACGTACCTGTCTCTTCCGAAACGAATGAGTACTGCGTCTCACTCTCGCCTACCATCGAGGTTGTAAAGTCT
+
8844299:@@@EBAAB>>A@;;=;;66957<;;?A=9=655<<<<8;;7;7;??BBBBB+@7@@A8;888999*9<;9444$4:5:.55)5<<7=666<<>>C?C@@@<@BB?BBABCCBDCCAAABBCB?B;;;>A;;;@@@C?C@CA@??===>A;?=?@@@BB9B=9=B=.77777)337,7===>1>@=@BBCBBA==9=9:::=8=8==BBB>BBBBABC?B?BBC>B@A=::9AAABCDBBBCDCBAABCBBB@C@@=AEDCBB=?=?CBB=B;99
@ATNG8:00266:02256
ATGGTAGCAGACGTGACAGAGCGCCAGAAGATCAGGAACTCTAGAAGAATTCAGATTTTTAACACAGAGAGTAAACGTAAAAAGAAGGTTTTACAAGACTCACGTTAACAATATTGCAGCAGTACGCACACAATCGAAGCGCAGTAAGGATGGCTAGTGTAACTAGCAAGAATACCACGAAAAGCAAGAAAAAGAAGTACGCTATTAACTATTAACGTACCTGTCTCTTCCGAAACGAATGAGTACGATGAGATCTCGTGTGCTACCATCGAGGTTGTAAAGTCT
+
444.48::=::999;555==<;<@.5595:555557<7999///8:;:<=<-.---778)6066-/////;;;;.7733333$33,3,333&338178:;77733,3155.555.5555<@@?>BBBBDCBB@CCAA>A@??BBBB@C@C;;<;BCCECBB?BBBCCC?9959B?9=>9999+9993:::::(9A=@AA>>>>?>080697;4868@CCEAA@@@@AA?B@CDE?E@A>@?@CBBCBBBBCBBBBAAAAA@A>?;;7;;A>==:>;>AAA:AAAA
@ATNG8:00271:02241
GATGGTAGCAGACGTGACAGAGCGCCAGAAGATCAGGAACCTCTAGAAGAATTCAGATTTTTAACACAGAGAGTAAACGTAAAAAGAAGGTTTTACAAGACTCACGTTAACAATATTGCAGCAGTACGCACACAATCGAAGCGCAGTAAGGATGGCTAGTGTAACTAGCAAGAATACCACGAAAGCAAGAAAAAAGAAGTACGCTATTAACTATTAACGTACCTGTCTCTTCCGAAAACGAATGAGTACTATGTAGAGCTCTATACTACCATCGAGGTTGTAAAGTCT
+
;;;B?@?;>=BB<<<=566666B==16658<<<<<=.4.9.44;>@?:;?03-3=883=<<+9069////6699:929977777'33,3,333&33317888<<888252772522+2226<>?<<;===@;;:<;:4988==?===;6=;>>=:?>@@CBBB?CCBABB@BB?AA<?B@?>?.77707?CCCC)9:99AA;<665:9=3:88@>D=87;;;5;>>9444.433444&3882=;;;@==AA=777::::=8==>9:;55-58779:2758@DD:@@00
@ATNG8:00273:02266
GATGTAGTGTCATATGAGAGATGTGTACTACATTCGTTCGGAATGAAGACAGGTACGTTAAATAGTTAAATAGTCGTACTTCTTCTTCTTTGCTTTCGTGGTATTCTTGCTAGTTACACTAGCCATCCTTACTGCGCTTCGATTGTGTGCGTACTGCTGCAATATTGTTAACGTGAAGTCTTGTAAAACCTTCTTTTTTTACGTTTACTCTCGTGTTTAAAAATCTGAATTCTTCTAGAGTTCCTGATCTTCTGAGATATCATCAGCGAGCTACCATCGAGGTTGTAAAGTCT
+
,,,,--//4445<;9977/////:69///////49/515949.44405::<<055443-33(3336177./0//9/33:949:233-3;;,446;2;///6:76479.3339<@=@996@@@@6;;A=A=BBBBAAAEABBBF@BAACB@@@@>>===<00+/>:4886;8::://,/:::7>=B@@4@9=99999999#59999.6<@@@CCC9;;/;@@@,@@B@@;>;>@499??@>@<A;???@@C?BBBAAAAAA@@@BACA<<;BE;;7;@AB;;6;<@@@C:B;;;
@ATNG8:00290:02245
GATGGTAGACACGTGTGCTCTCTCGTACTCATTCGTTTCGGAAGAGACAGGTACGTTAATAGTTAATAGCGTACTTCTTTTTCTTGCTTTCGTGGTATTTCTTGCTTAGTTACACTAGCTATCCTTACTGCGCTTCGATTGTGTGCGTACTGCTGCAATATCGTTAACGTGAGTCTTGTAAAACCTTCTTTTTACGTTTACTCTCGTGTTAAAAATCTTGAATTCTTACTAGAGTTCCTGATCTTCTGGATAGCGACGCGATATACTACCATCGAGGTTGTAAAGTCT
+
//7939;AABA;;5<6556<<;;@CA??@9699BBCD>CC@GACBBAAAB4;488<:=59988199=>ACA??8@6?BBBB3BB@BBBC>A@@>+0///(//(37839;@58=@BB@<;=888;A=BBBD>>>?188==8=>;;:>=:9;>>@@@BD3755>@C=C<85688///9558878+:194:6777)66333)--9---688:58888'8//)/6064;;-//7777;@:>6:799//,/66599>A;;=868:::@>>>?@@;<=<===:>69:>A9>??>
@ATNG8:00290:02266
GATGGTAGATACTCGCTGATACACCCAGAAGATCAGGAACTCTAGAATAATTCAGATTTTTAACACGAGAGTAAACGTAAAAAGAAGGTTTTACAAGACTCACGTTAACAATATTGCAGCAGTACGCACACAATCGAAGCGCAGTAAGGATGGCTAGTGTAACTAGCAAGAATACCACGAAAGCAAGAAAAAGAAGTACGCTATTAACTATTAACGTACCTGTCTCTTCCGAAACGAATGAGTACTATAGACTATCTGAGACTACCATCGAGGTTGTAAAGTCT
+
AABC@CCBBBBBBABBBCCCBBBBB=ABBAEDDBBB?B@@@@;::A>@@=?=AAAA@CCC3C?BBBBBBB???B<??ACBBB3@A=@?BBB9B<;7<;<BB@@00-07>>8?AB@BBBBBABBB;;;CCCCCADDBC@CCCCCC@?9@=A::7;@@ACCCD@BDBFEB?AA>ABA>@A@@@;998:@@@AB2AC@BBAACCCAA;>;>AAA:=:>AEBB?BB@@@BD?B@A@A<A@A?AAACDCA@ABCCBBAAABBDBBBCG@A>@BBB??:?9==<>7????
@ATNG8:00292:02240
GATGGTAGGCACTGCGCACACATCCCAGAAGATCAGGAACTCTAGAAGAATTCAGATTTTTACACGAGAGTAAACGTAAAAAGAAGGTTTTACAAGACTCACGTTAACAATATTGCAGCAGTACGCACACAATCGAAGCGCAGTAAGGATGGCTAGTGTAACTAGCAAGAATACCACGAAAGCAAGAAAAAAGAAGTACGCTATTAACTATTAACGTACCTGTCTCTTCCGAAACGAATGAGTACTACTCTCAGAGACACACTACCATCGTCCGACTAAAAGTCT
+
@C@@>@<B@BCC==AA699@@C:<<09:?=@CEDBC@C@FECFCCB@;;6;<@AAAAAA@0>AB=@@A:89AA:@ABCBCB1@@>@=@BA.;;;4;9;;5===>?A>AB>A@B9;;BCHHICCC@@@A@@><>0/08<<::?B@A=A?B?@<?CBA@??A=AAA@@A;994:A?199999*897<;;;=;<%;;6:><>7///7484825549977999;999;@?A<?<?@@9???9999>>@ABBACCCC???CBBBABA=>>;@A87669::95525&4:::
@ATNG8:00298:02238
GATGGTAGTATATCGCGTCGCTATCCAGAAGATCAGGAACTCTAGAAGAATTCAGAATTTTTAACACGAGAGTAAACGTAAAAAGAAGGTTTTACAAGACTCACGTTAACAATATTGCAGCAGTACGCACACAATCGAAGCGCAGTAAGGATGGCTAGTGTAACTAGCAAGAATACCACGAAAGCAAGAAAAAGAAGTACGCTATTAACTATTAACGTACCTGTCTCTTCCGAAACGAATGAGTACTATAGACTATCTGAGACTACATCGAGGTTGTAAAGTCT
+
88;=@BBECBBB@AACCBBBA=996@BB>8666=>=9=@BCCCCBB?BB?@;<@00+0@>@0@;00/555<<333(3345555$5925499;0;<G@:=:CBBA@@=@?BB?BBB=@@AABBBBDCCC@@@CD?C;9:<@?BCECAA>A@C;:69A?@@CAA=ABBBFD@BC=??B<???<<5;7707ACAC1>?797?@@A?@@<A:>>8818:>8;:?;@AA@ACA=?=?BD>BBB?BBBBCCBBBCAABBBBDBAAAAAAAA@@A@???6;9<<>A=BB??
@ATNG8:00255:02295
GATGGTAGCTATACGTATATCTATGTACTCATTCGTTTCTGAAGAGACAGGTACGTTAATAGTTAATAGCGTACTTCTTTTTCTTGCTTTCGTGGTATTCTTGCTAGTTACACTAGCCATCCTTACTGCGCTTCGATTGTGTGCGTACTGCTGCAATATTGTTAACGTGAGTCTTGTAAAACCTTCTTTTTACGTTTACTCTCGTGTTAAAAATCTGAATTCTTCTAGAGTTCCTGATCTTCTGGACAGAGTGTGCAGATACTACCATCGAGGTTGTAAAGTCT
+
@@AC?BCBBB=CLAA@BBBAAABCBBBABBBB@DCCC=BCA@?@BCCDCD@CCBBB?B?CA@@5;6;@AAABBBA=:::::):@=@@AA=BBCC?AAFDJJ?AABEDGAHCCCBBBF@CBB@D@CCAA@@AA;A@CC?BCCDCCBBBCCCDBBBB?BCC@CD@C?BBBBBCBBB?A>>>=0=;@;:::::*;AABC=A@C@@ACCCCAHGCE5CBBBB?D@CCABBBCBCB?C@CCCCCC>BAB>BCCCCCCCCAA@CCCCCCCC@BBBCBB<@>@@@C=ABBB
@ATNG8:00263:02272
GATGGTAGGAGACACGTCGCACACGTACTATTCGTTTCGGAAGAGACAGGTACGTTAATAGTTAATAGCGTACTTCTTTTTCTTGCTTTCGTGGTATTCTTGCTAGTTACACTAGCCATCCTTACTGCGCTTCGATTGTGTGCGTACTGCTGCAATATTGTTAACGTGAGTCTTGTAAAACCTTCTTTTTACGTTTTACTCTCGTGTTAAGAATCTGAATTCTTCTAGAGTTCCTGATCTTCTGGATATGAGTGACTCGTGCTACCATCGTTCTCCTTAAGTCT
+
CCCE@CCC@CCCCDCBABCCCBBBBCDCCDF@CCFC?EC@BACCCCBBB@BB@@@=@ACCGCAE@CCCCCCCDE@;;999'9=;@BBD?ABBB@CCD<AA8;;@BAC@BBCBBB??=@>?9?>BCAAABBA=ABA@=AAAAA@=>>>BB>>>?@;:;;9=>:>;>>===>?>>167:9:-:8>88////(-9,,,,',,,,,,25353939;6?:2527=7=@:>AA>>>=:==>?>?;;5;;=;???==>?;;;@?:;:;;;>?;>???>;>??=A<@<@>>>
@ATNG8:00269:02303
GATGGTAGTCTCAGATAGTCTATAGTACTCATTCGTTTCGGAAGAGACAGGTACGTTAATAGTTAATAGCGTACTTCTTTTTCTTGCTTTCGTGGTATTCTTGCTAGTTACACTAGCCATCCTTACTGCGCTTCGATTGTGTGCGTACTGCTGCAATATTGTTAACGTGAGTCTTGTAAAACCTTCTTTTTACGTTTACTCTCGTGTTAAAATCTGAATTCTTCTAGAGTTCCTGATCTTCTGGTAGAGCGTGCATATATCTACCATCGAGGTTGTAAAGTCT
+
=9569=C>BBBCBB666>555/7///9;77;:7444:1::49.55;;<<<.55:55.4.4449.5.559555:9<844499'9<.44>>69455.59<5994555;<=7;;>=<<9926@D<B@CCCCCBBBBECDC?BBB;;;@<<00//--8838,,(-7(-(-//4:<<=>9<<>@@1;49755555$5555<)55>>??@@??2:99*55555.56;;<==>?666:>8@90/772///4779<<=<@@<<555;;;844.44888;7;8555=5=554
@ATNG8:00280:02286
GATGGTAGGCGACAGTACATACGCGCCAGAAGATCAGGAACTCTAGAAGAATTCAGATTTTTAACACGAGAGTAAACGTAAAAAGAAGGTTTTACAAGACTCACGTTAACAATATTGCAGCAGTACGCACACAATCGAAGCGCAGTAAGGATGGCTAGTGTAACTAGCAAGAATACCACGAAAGCAAGAAAAAGAAGTACGCTATTAACTATTAACGTACCTGTCTCTTCCGAAACGAATGAGTACAGAGAGTACGATATTCTACCATCGAGGTTGTAAAGTCT
+
::44055<8;<?<555;9:;<6555<59;=8;;;<;@.5.5;9::>=854.4.43455555$5.5<=<>>@==BB=BCCCCCC5BB>B5;;<.<CC@CBBBCCC<;8<=@@ACDD?ABBDFBA@CCCCCCCCD@CCCC@BCBCBAA@5:4;;;6;DCDCCCB?BBBBCC@CC?AAA999CCC:>>?9<>@@A2AD?CABACBCCB>A>BBB@<@<@>CCCACDCCBCE@C@CDD>AA@?@@@BBFBBBBBBBBBBBAAAB?BBBB?BAAABD@C?BBBD>BBBB
@ATNG8:00283:02314
GATGGTAGTACATGATAGACGACACCAGAAGATCAGGAACTCTAGAAGAATTTCATATTTTTAACACGAGAGTAAACGTAAAAAGAAGGTTTTACAAGACTCACGTTAACAATATTGCAGCAGTACGCACACAATCGAAGCGCAGTAAGGATGGCTAGTTGTAACTAGCAAGAATACCACGAAAGCAAGAAAAAAGAAGTACGCTATTAACTATTAACGTACCTGTCTCTTCCGAAACGAATGAGTACGATGAGATCTCGTGTGCTACCATCGAGTTGTAAAGTCT
+
//;<6<<@==@@A;9:?<:59444;6;5525?>9:<.515<<:::<.44.44(43333333$36;;8;:5548::39:9<<<<+5545:;;;/899+//:==959959;:946<=9>?>B@?@;;;BBCBBBB=A@?A9@>===?9>29.900+0=<0.(.-.),76-//4::)/33-4/76:16//(/88899%8853333;;999160///806177><==@::////)/289;4=45059:=>?C@??DA@?<887>>??@==::6:>:;762:>@AA:A@99
@ATNG8:00289:02314
GATGTAGTGTCATATGAGAGTGTGTCTCATTCGTTTCGGAAGAGACAGGTACGTTAATAGTTAATAGCGTACTTCTTTTTCTTGCTTTTCGTGGTATTCTTGCTAGTTACACTAGCCATCCTTACTGCGCTTCGATTGTGTGCGTACTGCTGCAATATTGTTAACGTGAGTCTTGTAAAACCTTCTTTTTTACGTTTACTCTCGTGTTAAAAATCTGAATTCTTCTAGAGTTCCTGATCTTCTGGTCTACTACACTGTACTCTACCATCGAGGTTGTAAAGTCT
+
BBCCBBBBBCCCCCCCDCCCAAACCBBC996:??@;ACAE@DCCCCEC@CCCDEAD?BCCD@C?BBBFCBBBC?@@@@@0>@:?99:9.;B@A>CIE@BB?AAACCF@CCCDCCCE@AAA@C@DCB@??9989CCC@BBBBCCCCDECCDCCBB@BBBACC@C?BBCBBBCCC@CCCCC;B?B=AABBBB)BCCCC>CCC@@@BBBBBCCIC5CAAAB?A=ACAAABBCBC@C@CCCCCC;;:C?BBBBBCCCCCBBBCDCDCBB?BBBB@@<?=BAAB=C@??
@ATNG8:00292:02285
GATGGTAGATACTCGCTGATACACCCAGAAGATCAGGAACTCTAGAAGAATTCAGATTTTTAACACGAGAGTAAACGTAAAAAGAAGGTTTTACAAGACTCACGTTAACAATATTGCAGCAGTACGCACACAATCGAAGCGCAGTAAGGATGGCTAGTGTAACTAGCAAGAATACCACGAAAGCAAGAAAAAGAAGTACGCTATTAACTATTAACGTACCTGTCTCTTCCGAAACGAATGAGTACACATGTCGTGTCGTGCTACCATCGAATCACGAAAGTCT
+
BCCC@BBCCDCBCB@ABCCCCBBBB>BCGADBBCBB@B@BBCBABC?CC?B?BBCCBCCC3C?BBBBCCAABCD>BBBCCCC5CD@C@BBB<CFLADBBBCCB:98;?BB@CCC?CBBBDCCBFCCCD@@@C?CCCC@CB@?@A@@<A@DBB?BBCCCCCC?BBBCBB?BB>@AA<@@?==5>::3::9:9.:A>BAAACFAAA:>:=?>?7;7;@BBB@DDCBAAA=?=@BB>CCC@AAACCCBBBCABBBB???BB888@FB<@??@A<A@@@AAA9@A::
@ATNG8:00252:02344
GATGGTAGCGCATATCAGCGCAGCCCAGAAGATCAGGAACTCTAGAAGAATTCAGATTTTTAACACGAGAGTAAACGTAAAAAGAAGGTTTTACAAGACTCACGTTAACAATATTGCAGCAGTACGCACACAATCGAAGCGCAGTAAGGATGGCTAGTGTAACTAGCAAGAATACCACGAAAGCAAGAAAAAGAAGTACGCTATTAACTATTAACGTACCTGTCTCTTCCGAAACGAATGAGTACTGCGTCTCACTCTCGCCTACCATCGAGGTTGTAAAGTCT
+
ACAB?B:<:CCCCBBBBBBDBBBBD>CCC@CCCFBB?BACCCAABD@BB?B?BBBBBDDD2C?CCCCCCBCCDD@C99:CCC5CD@D4:::6;CCACABACCCBB?B@CC@CCC?BCCCCCCB@@@CCCCCD@DCBC?BCBBBD??>A@EBC@CCCCCCCC?BBCCCC?BB?BBA;??977*9@@<@BBAA3AB?B:::CBCBC?B@BABB>?<?@BAA?BBBBBCCACACCC>BAC@ABBCDCBBBCBCBBCBCBCCCGC@C@@>@BAA@@=@<@@??9B:;;
@ATNG8:00271:02362
GATGGTAGAGTACAGTGTAGTAGACCAGAAGATCAGGAACTCTAGAAGAATTCAGATTTTTAACACGAGAGTAAACGTAAAAAGAAGGTTTTTTACAAGACTCACGTTAACAATATTGCAGCAGTACGCACACAATCGAAGCGCAGTAAGGATGGCTAGTGTAACTAGCAAGAATACCACGAAAGCAAGAAAAAAGAAGTACGCTATTAACTATTAACGTACCTGTCTCTTCCGAAACGAATGAGTACTATATCTATGTGTGCGCTACCATCGAGGTTGTAAAGTCT
+
56A?<?>CBBBB>>??CCBBBCC;;99BB@BBBB@@>@?CCCBBBB?A@>@=@>?????@2@?CCBBBBBB??>5<?;;;;;*4@;?.;;;;;#9>D>CCCCBBB;96;?CB@CDD@CBCBBBCCCCCCCCBBB?BBBE????BAAAA=A?B@@>ACCCCFCB@BBBAAA?BB?BBB>??@@?;9:99===>==&>@??:89AA?>=:>>CA?>:>=BAC@A>ABBACCB?B@BCC>BAA?BBBCCBBBBBBBBB===CBB>667?=>:=<<=;;5;8==:>6A000
@ATNG8:00275:02365
GATGGTAGCAGACGTGACAGAGCGCCAGAAGATCAGGAACTCTAGAAGAATTCAGATTTTTAACATCGAGAGTAAACGTAAAAAAGAAGGTTTTACAAGACTCACGTTAACAATATTGCAGCAGTACGCACACAATCGAAGCGCAGTAAGGATGGCTAGTGTAACTAGCAAGAATACCACGAAAAGCAAGAAAAAAGAAGTACGCTATTAACTATTAACGTACCTGTCTCTTCCGAAACGAATGTGTACTATGTAGAGCTCTATACTACCATCGAGGTTGTAAAGTCT
+
::>>;B>BCC>@;;;;666=<<;99.55949:<566:=:=CC9;6C?AA?@<:;00/999,9;<<8;:3333::9177//////#//(/(///&/694;<=;;99//)./5865686588599CBBBCCCBCCC?CCBB>BABBBCAA<A?C@@>@CCCCBDD?BBBBBB?>?<?DC=?@9999+:9929::::9%9@;A?>;AAABA;><>>AA<><>@CBB@BB@@@CB?B@CDE=B??=?AACCCBBBBBBBBBBCBBBBBB>A@@<@@AA@@:>8>?==8B???
@ATNG8:00277:02321
GATGGTAGCTCTGCTCTGACTCTCGTACTCATTCGTTTCGGAAGAGACAGGTACGTTAATAGTTAATAGCGTACTTCTTTTTCTTGCTTTCGTGGTATTCTTGCTAGTTACACTAGCCATCCTTACTGCGCTTCGATTGTGTGCGTACTGCTGCAATATTGTTAACGTGAGTCTTGTAAAACCTTCTTTTTACGTTTACTCTCGTGTTAAAAATCTGAATTCTTCTAGAGTTCCTGATCTTCTGGTGTCTGATCTGTATCACTACCATCGAGGTTGTAAAGTCT
+
4489.4455<<>BBAAB956;9;;;999:///7<;>>7==?B?BBBABCG=A?BA@9>5><<>9C@C;;;DCCBA=;;:::*9?<ABCC=AABB?AAD?AB9;;;@>B=@;9::99>459@;?;@@@>AAAB@CECC?BCBCCBBBCBBBBBBBB?CDD@DC@C?AA;;;ADBB9@;:;;-:=B?DDDFD5@@BBD:;;BCBBB;;;5;;;:'9?>9949=BA?BBBDCBC?B=@@?AA@=@@A<ACCAAACCBBBHHHCBBAA@@@@;:;?=A=AAAA<;;::
@ATNG8:00287:02343
GATGGTACCAGACGTGACAGAGCGCCAGAAGATCAGGAACTCTAGAAGAATTCAGATTTTTAACACGAGAGTAAACGTAAAAAGAAGGTTTTTACAAGACTCACGTTAACAATATTGCAGCAGTACGCACACAATCGAAGCGCAGTAAGGATGGCTAGTGTAACTAGCAAGAATACCACGAAAAGCAAGAAAAAGAAGTACGCTATTAACTATTAACGTACCTGTCTCTTCCGAAACGAATGAGTACGATGAGAGAGCTCTCTCTACCATCGAGGTTGTAAAGTCT
+
<;456<>:8=CBBB@ABBFEGCBBC@BBB??@?A@@<@?BAAA@@@?::8:=AAA?????.?<AABBBBBBBBB>BBCBCDD3?>8=39999.:AC?B;;;??>AA8:8;A;A>>8>?ADDA=;;>@@@?>?@:???@9;;;AAA>>9?<?>?;?@@???@@;A@AA>><>A:@=90877888)88/+/@@>@,//-/;<<@@@AA:?:?@@@9>9<75789=>?????<?;>?E;>BB?A>>@//////697:<><><=>>>@AAA7<;@A==:>8<;?D:B@@@
@ATNG8:00289:02341
GATGGTAGAGTATCATGTGTATCTCCAGAAGATCAGGAACTCTAGAAGAATTCAGATTTTTAACACGAGAGTAAACGTAAAAAGAAGGTTTTACAAGACTCACGTTAACAATATTGCAGCAGTACGCACACAATCGAAGCGCAGTAAGGATGGCTAGTGTAACTAGCAAGAATACCACGAAAGCAAGAAAAAGAAGTACGCTATTAACTATTAACGTACCTGTCTCTTCCGAAACGAATGAGTACGTTGACTACGTGAGCTACCATCGAGGTTGTAAAGTCT
+
////)/7:=>:<555;;9;955559454439::<>C@C@BCBBC;:6;B<@=@@BDDHDE1;::DCBBBGCCCD?GECCCDC5CB=B4;:;*:@@;ACCC@BB:98:?BA@BBF?CCCCBABBBCDCCCCCC@CCAA<A??>@AA@=A<A;:6;BBCCCCB?BCCCDC>AB?BAA498988*:::3:=>==.=A?B@AACCCBB;?<?@A@5;5;?D<;9;CBBBCCAD?BBG>CA@>ABBBBCCCD>A@BBBBBBBBBBBBB=A??>AA?B??;;B8>>A@
@ATNG8:00295:02362
GATGGTAGCTCACGTACGTCACACGTACTCATTCGTTTCGGAAGAGACAGGTACGTTAATAGTTAATAGCGTACTTCTTTTTCTTGCTTTCGTGGTATTCTTGCTAGTTACACTAGCCATCCTTACTGCGCTTCGATTGTGTGCGTACTGCTGCAATATTGTTAACGTGAGTCTTGTAAAACCTTCTTTTTACGTTTACTCTCGTGTTAAAAATCTGAATTCTTCTAGAGTTCCTGATCTTCTGGATAGCGACGCGATATACTACCATCGAGGTTGTAAAGTCT
+
95=A9=<B@BBB;:5=666=CBABCCBAABAA<;;;B=CC>A>ACAAACB@BDAAA:;:<CCC?B?CBBCBBDAA=@@@??,>?8=333(3;8<2;8;6;@>??>>7927;;=;@AA@BBA<B=BA@==;=<:>B>><>@?====??>???889=88889==8=:<>>?;;;=<::8878+8)/*/=>=@,//9881<<<:;:9;:96:AAA/>:;;:7:<AA<????;;;=A:;;;B>><>AA<AAAA???;;;===A===@==8=====?=D588>A:?@@@
@ATNG8:00250:02411
GATGGTAGGACGAGCGTCTGAGAGGTACTCATTCGTTTCGGAAGAGACAGGTACGTTAATAGTTAATAGCGTACTTCTTTTCTTGCTTTCGTGGTATTCTTGCTAGTTACACTAGCCATCCTTACTGCGCTTCGATTGTGTGCGTACTGCTGCAATATTGTTAACGTGAGTCTTGTAAAACCTTCTTTTTTTACGTTTACTCTCGTGTTAAAAATCTGAATTCTTCTAGAGTTCCTGATCTTCTGGGCAGACTCTCACACGCCTACCATCGAGGTTGTAAAGTCT
+
,,,608-0)4444484445<459@<A?A@JDD@CDCD<BB@C?BBBCCCC?CCCCC@C@CCCC?A?ACDCBBA@C=::::-:@>@>@@;AABA=ACC?<;7;@@BCCACCCCFDCC?CCC?B?CCCCAABA<ABBB?CCDCCCCBBBBBCBBBB@C@@>AB@B?BBCCCCCCC@CDDDE;C@B=@?>>>>>#@BCCC>CBBCCCCCCC@DFDD5BAABD?B@BC@BBABBAA>C?AACCBB?@?@B9BBBBBBCC;;<CCCB?;;;?@?;;:=9=49:78*499:
@ATNG8:00258:02390
GATGGTAGCTATACGTATATCTATGTACTCATTCGTTTCGGAAGAGACAGGTACGTTAATAGTTAATAGCGTACTTCTTTTTCTTGCTTTCGTGGTATTCTTGCTAGTTACACTAGCCATCCTTACTGCGCTTCGATTGTGTGCGTACTGCTGCAATATTGTTAACGTGAGTCTTGTAAAACCTTCTTTTTACGTTTACTCTCGTGTTAAAAATCTGAATTCTTCTAGAGTTCCTGATCTTCTGGGTCTCTCTCTCACGCACTACCATCGAGGTTGTAAAGTCT
+
;;AA=BABAECCCCCCDCCCCCCCCCBBBCAA?BCCD?CD@C@BBCCCCC?CCCCC?D?BBBB@B?BBBCBBBCC?99999'9<8@BCE@BBAA>@AC?CC?BBBBCC@BABBBBBB>BB@<A<AAD;;<9:5:==B<?AADA???@@@@@@>??<:;:=AA<A<:::AAAAAD;>>??>2>597:>AAB/@@AAA:A::;@@B>@@<AAAA/@>>>A<A;AA<AAAAAAA<A=A@AA>>:==>A7A>>?==>?>AAAAA@<;>A<><=899694666@1<<<9
@ATNG8:00280:02391
ATGTAGTGTCATATGAGAGTGTGTACTCATTCGTTTCGGAAGAGACAGGTACGTTAATAGTTAATAGCGTACTTCTTTTTCTTGCTTTCGTGGTATTCTTGCTAGTTACACTAGCCATCCTTACTGCGCTTCGATTGTGTGCGTACTGCTGCAATATTGTTAACGTGAGTCTTGTAAAACCTTCTTTTTACGTTTACTCTCGTGTTAAAAATCTGAATTCTTCTAGAGTTCCTGATCTTCTGGGTCTCTCTCTACGCACTACCATCGAGGTTGTAAAGTCT
+
4444:;=ACBA@;;BD=B?CCCCBBADD:959<A>8<<:>:BBBBB@@=@>@AB=B;ABBB?A?AEEBB??69495>>>+59765=>4?;;;7>@@;>A-00AAACADDABBDCC>BBB?B?@@BB@A;;5;BBB?BBCCBCCBBABBBCCDCACCC@CDAE@CBACCCDDC?A;;;;.;>B<;;;;;*<0@@@+00<;;:>==>9>999(99959299>@<9;:;;:@4:2:@?@@@49;??:@BBCCCCCBB@@AA<;;;5;AAA@A>A8;;DD=BBBC
@ATNG8:00286:02396
GATGGTAGGCGAGAGTGAGACGCAGTACTCATTCGTTTCGGAAGAGACAGGTACGTTAATAGTTAATAGCGTACTTCTTTTCTTGCTTTTCGTGGTATTCTTGCTAGTTACACTAGCCATCCTTACTGCGCTTCGATTGTGTGCGTACTGCTGCAATATTGTTTAACGTGAGTCTTGTAAAACCTTCTTTTTACGTTTAACTCTTCGTGTTTAAAATCTGAATTCTTACTAGAGTTCCTGATCTTCTGGTGTCTGATCTGTATCACTACCATCGAGGTTGCTAAAGTCT
+
9:??<@B@;@B00///;777<<;;;;;@9;6616===4=A8;69>=@A@@:>?@?@2;2:4445;255<;??=7737989(33393333&3;37084<6;>9?997??:>;9773:=86885:4=9;-----0333302229;=555599:8555(/..(../'20555866668/55555)5/525>AAA.@A==@6@5////*/:98=<0666-5//-6260--(---6677959599998<58783///;;;<==;;:>@//////(/87://(///..33-3886
@ATNG8:00289:02375
GATGGTAGGACGAGCGTCTGAGAGGTACTCATTCGTTTCGGAAGAGACAGGTACTTTAATAGTTAATCGCGTACTTCTTTTTCTTGCTTTTCGTGGTATTCTTGCTAGTTACACTAGCCATCCTTACTGCGCTTCGATTGTGTGCGTACTGCTGCAATATTGTTAACGTGAGTCTTGTAAAACCTTCTTTTTACGTTTACTCTCGTGTTAAAAATCTGAATTCTTCTAGAGTTCCTGATCTTCTGGGCTGCCTGATATGCGCTACCATCGAGGTTGTAAAGTCT
+
448939<A=A?<555556<<<=AD?CBCBCCC@CCBB>BD@D@ABBFCBB?AACCC?DBDCCC@CACDCBBBCCCADDFDD5BA=@99995;C@A?BFD@BC;;:BCBB@BBCCAAAD?BA@>B>BA@@BBBB>CCBA>BBB@@@A@>ACCCA>>>:>>A=AA<A=A=>>ABB@@<@@@AA6A<@;??DDD/AB998.657///;66:<@A@@/@???C<A<;;7;>>A;;;;A<AAAA??;99==6>///799>@@@@@@@@@@;??====-/*/66607=>>
@ATNG8:00289:02400
GATGGTAGCTCGCTGATGATATCTCCAGAAGATCAGGAACTCTAGAAGAATTCAGATTTTTAACACGAGAGTAAACGTAAAAAGAAGGTTTTACAAGACTCACGTTTAACAATATTGCAGCAGTACGCACACAATCGAAGCGCAGTAAGGATGGCTAGTGTAACTAGCAAGAATACCACGAAAGCAAGAAAAAAGAAGTACGCTGTTAACTATTAACGTACCTGTCTCTTCCGAAACGAATGAGTACACATCGTCGTGTCGTGCTACCATCGAGGTTGTAAAGTCT
+
///;69;?ADBB696=??@BB;9967<>><>CCCCC@B>AA@9:5<9B=8B?==777999'86<;>@@@CB@?@898:5555$5;6;.555&555.6:9A@@?9;;4;>CC>ABA?AABBCCBFCCBHCDCBB?BBEC@BBBBBABB<@<@;;5;BAAAAAA=AAABBC@BB?BBB?ACAAA;><<899::::%:>99:8;?>A??=?;?A??<?;?>==<;>=9;::;9=:>??9>==:?>>=>?@>=>BBBBBBABBBD>>>BBB?@>>>=<8<8<<>>8?>B=
@ATNG8:00299:02410
ATGGTAGAGTAGTCATGTGTATCTCCAGAAGATCAGGAACTCTAGAAGAATTCAGATTTTTAACACGAGAGTAAACGTAAAAAGAAGGTTTTACAAGACTCACGTTAACAATATTGCAGCAGTACGCACACAATCGAAGCGCAGTAAGGATGGCTAGTGTAACTAGCAAGAATACCACGAAAGCAAGAAAAAGAAGTACGCTATTAACTATTAACGTACCTGTCTCTTCCGAAACGAATGAGTACGTGTGACGTACGTGAGCTACCATCGAGGTTGTAAAGTCT
+
///)//8577///97;;////99-/)///)/78=<??B>A@BBCBC@BA4929=:>@===+=9<<<;;;9555909:99999$55.5.55505:>8=ADEBAA;:598=<388;7;;::B?@@CCBBC<;;A?BDDE@CBBBBBBB>B?B;;:;BBCECEC@CBBBBB?BB?BCC?@::9=58978<?>@@2@A=@AA@ABB@@<@=B888<A4:;C;;5;BB;;;D7;7:BB,9:>5<<>;<<<==><<ADC@AA@AADCBBA@<?A>>>A29399::,9??@
@ATNG8:00261:02441
GATGTAGTGTCATATGAGAGTGTGTACTCATTCGTTTCGGAAGAGACAGGTACGTTAATAGTTAATAGCGTACTTCTTTTTCTTGCTTTCGTGGTATTCTTGCTAGTTACACTAGCCATCCTTACTGCGCTTCGATTGTGTGCGTACTGCTGCAATATTGTTAACGTGAGTCTTGTAAAGCCTTCTTTTTACGTTTACTCTCGTGTTAAAATCTGAATTCTTCTAGAGTTCCTGATCTTCTGGGTCTCTCTCTCACGCACTACCATCGAGGTTGTAAAGTCT
+
------557::;>;696>C@C@@@@94449939:<<4<=8=266>=>>C496<55./)/:/0*/2///;<@@AA=@ABCB5CC?BACB<??;;4;55.55.59><==:=ACCCBBB@BAA@C?@ABB@A<<7;BAB=BBBBBBBBB;;;BA@AC?A@@;=>2:29>>=955=@;@994,49.5.55599$59999)55:;==;999.555'599//)/5::8<9;???@?B@BDDDBB?@???499=BA:::A;;;CBBBB;;6;;:>99298==>D=C@@@
@ATNG8:00276:02435
GATGGTAGTACATGATAGACGACACCAGAAGATCAGGAACTCTAGAAGAATTCAGATTTTTAACACGAGAGTAAACGTAAAAAGAAGGTTTTACAAGACTCACGTTAACAATATTGCAGCAGTACGCACACAATCGAAGCGCAGTAAGGATGGCTAGTGTAACTAGCAAGAATACCACGAAAGCAAGAAAAAGAAGTACGCTATTAACTATAACGTACCTGTCTCTTCCGAAACGAATGAGTACTGCGTCTCACTCTCGCCTACCATCGAGGTTGTAAAGTCT
+
445>?BBCBB@AACCC@AAB@@@BC?CCC@CDCB;:798@CB>BCC?BB?B@BBCCCCCC5C?CCCCCCCBCBD=C;;;@@?,@B>B>BBB<CCCADFEDBABCC?B?AA>BBB@BDDC@@@BBBA;;;BBB?CCCD?B@@@ABAB=A=B;;:;GGCCCDD@BBBCCC?DC=:::<?>@?=8@9949BCCC3@A;?999BBBBB=@00000/066>=@>@CCBBAA6;7<@A=BBB@BBBBBAABCCCCBBCCCCBBBDC@DBB>ABBBBB?B?BABB=BBCC
@ATNG8:00279:02434
GATGGTAGTGTCATATGAGAGTGTGTACTCATTCGTTTCGGAAGAGACAGGTACGTTAATAGTTAATAGCGTACTTCTTTTCTTGTCTTTCTGTGGTATTCTTGCTAGTTACACTAGCCATCCTTACTGCGCTTCGATTGTGTGCGTACTGCTGCAATATTGTTAACGTGAGTCTTGTAAAACCTTCTTTTTACGTTTACTCTCGTGTTAAAAATCTGAATTCTTCTAGAGTTCCTGATCTTCTGGGATGTGTGCGCAGTGCCTACCATCGAGGTTGTAAAGTCT
+
@<6;26>=ABDDB===A@<B<;>;@>;999440///:177)/)///77;?;?DB@B=@=A?;;5;49=99<<;;;.4444&4;.4//:;3///=?6;?B>BB<999??@?BBBBEGGEAJDD@B?BBDD@AAB9::CC>ABBBDBBBCCDDJGBBB>BBB>BC@C?@ABCCCCCB@BCCDD;E?A=@@@@@0?CCCC=BBBCDBBABB@CGGF5BBB@@=A?BC@CCCCCCC@C?BBBCDDAEBBB<B;;:BBBBCCCBBCDAGGG@CCDCA@@A@BBAA<A>00
@ATNG8:00282:02456
GATGGTAGCTCACGTACGTCACACGTACTCATTCGTTTCGGAAGAGACAGGTACGTTAATAGTTAATAGCGTACTTCTTTTTCTTGCTTTCGTGGTATTCTTGCTAGTTACACTAGCCATCCTTACTGCGCTTCGATTGTGTGCGTACTGCTGCAATATTGTTAACGTGAGTCTTGTAAAACCTTCTTTTTACGTTTACTCTCGTGTTAAAAATCTGAATTCTTCTAGAGTTCCTGATCTTCTGGTAGAGCGTGCATATATCTACCATCGAGGTTGTAAAGTCT
+
@?BB@BCCBBBC;;6=;;>A@@BCA@@CCAAA>BBBC?FCACACDDCCA@?@BBBB?B@BBCC?C@CCCCAAABB?BDDDD2AA?BBCB>BCBC?BBA=???ABAB??;??AABAAB?BCB;>;?B@@@AAA;CCCC5;;A888??@@@AA>==>:====A@<?=>>>???@@@<?AADD5>:>9;;;;;+;@>>?7?=====>>==8====/?:;;A<A=AC<BBA>=;;7;=AA;;:;5;;>;?@@;;;==?A@@@@>>>@==8=888BA<A8;;;;3;BBB
@ATNG8:00287:02437
GATGGTAGCTCGCTGATGATATCTCCAGAAGATCAGGAACTCTAGAAGAATTCAGATTTTTAACACGAGAGTAAACGTAAAAAGAAGGTTTTACAAGACTCACGTTAACAATATTGCAGCAGTACGCACACAATCGAAGCGCAGTAAGGATGGCTAGTGTAACTAGCAAGAATACCACGAAAAGCAAGAAAAAAGAAGTACGCTATTAACTATTAACGTACCTGTCTCTTCCGAAACGAATGAGTCACACTCTCATATACACTACCATCGAGGTTGTAAAGTCT
+
99>@8==BB>?>>=<<ABBCCCCCEADIC@CBB;;:6;49A@5:6D:=B>B@BBAAACCC3C?BBABABBBAAA;976>???+<<9<<@CC9CAA?ABBBBBB;;7::@A?CBB?BEBBCCCCCECCAABDD?BCCB?@899=@??<A@CAA?ACBBBBBC?AAABBD?997:B@8=<8878*9<<:@BCBBB(??;;;;;ABAAA:=:=@@@:=:;;ACC@BB@@?CC=@>AAC;ABB?BDCCBBBCCCCBCCCCBABA??>BBACCCBBB?B?BBBD>BA??
@ATNG8:00290:02430
GATGGTAGCGCGACGAGCGTAGACCCAGAAGATCAGGAACTCTAGAAGAATTCAGATTTTTAACACGAGAGTAAACGTAAAAAGAAGGTTTTACAAGACTCACGTTAACAATATTGCAGCAGTACGCACACAATCGAAGCGCAGTAAGGATGGCTAGTGTAACTAGCAAGAATACCACGAAAGCAAGAAAAAGAAGTACGCTATTAACTATTAACGTACCTGTCTCTTCCGAAACGAATGAGTACGATGAGATCTCGTGTGCTACCATCGAGGTTGTAAAGTCT
+
///:7;<<<>=555666>?>>=BB@=@@?;;<<=A<8@:@?AAAAA?AA>AA::5<<CCC3C=AABBAA>=>BC>BBCCCBA0=@<=.9:9*9>?9?<;;;>=@B?B?BC@CDE@CDCBCAAA;;;DCCCCD@CCBC>@@AACBCF@D?@A@;@@=>>=>?=885<:=43303@=4?@@??8?<>;?ABAB3??<??>>>=999)/)/887/505:@@A?A??>>>=7>:888*7?>8>>>898A>=>BB@@@<=<97::88>>A<@?A=//*/)//891;?87
@ATNG8:00294:02446
GATGGTAGAGAGACTGTAGCGCACCCAGAAGATCAGGAACTCTAGAAGAATTCAGATTTTTAACACGAGAGTAAACGTAAAAAGAAGGTTTTACAAGACTCACGTTAACAATATTGCAGCAGTACGCACACAATCGAAGCGCAGTAAGGATGGCTAGTGTAACTAGCAAGAATACCACGAAAGCAAGAAAAAAGAAGTACGCTATTAACTATTAACGTACCTGTCTCTTCCGAAACGAATGAGTACCTCTCAGACGCTCGTCCTACCATCGAGGTTGTAAAGTCT
+
:?@=8=96966>==666><><<<;=6=<A8;;?@@@<@=?AAAAA@=?>:>;?::9?CCC1@=ABCDCCBBBBB>??ACCCC5CC@C@DKI<CAC?A<;<CCBAA>B>BA>A@B>CABBB@BABBBAA@BBC@BB;;6;AAACBBA@D@CBB@@@CB;;;@=@CC???;?>:7779>>??@8<=<<::::::%9>;>988@===B<?;?A;;6;:;;@A@=@CBA@@@4949AA9???;?@ABBBB@CCCBA??988;>=;;5;>=39:;:9:381799;379>9
@ATNG8:00295:02430
GATGGTAGTGATACAGATCAGACACCAGAAGATCAGGAACTCTAGAAGAATTCAGATTTTAACACGAGAGTAAACGTAAAAAGAAGGTTTTTACAAGACTCACGTTAACAATATTGCAGCAGTACGCACACAATCGAAGCGCAGTAAGGATGGCTAGTGTAACTAGCAAGAATACCACGAAAGCAAGAAAAAGAAGTACGCTATTTAACTATTAACGTACCTGTCTCTTCCGAAACGAATGAGTACCTCTCAGACGCTCGTCCTACCATCGAGGTTGTAAAGTCT
+
@ABC@BBCAABCBCCBBHHCCCCCC@CBC@BBBB@@?A@CDC?>@D?BB?C?@A@9:99+76AAB>?@BBBBB>BBBBDCD5DB?C5;;;:*;CC@CDCCDCCBA?CABB@BCC@BBBBBCCCDEDCB@@@D@EBBB@B@@@BCBB=A?A:::;CEDCCBA>ABBDCB@BB?AA@=@@>><3>>>9=>==?.?B?B???BA>888)87<<==8=:??CBC@CCBBBCC?B@BED>B@A=ABBBBBB?BBBBBBBBBBFBB>>;>;;5;==>;;5;9<888*8=88
@ATNG8:00297:02465
GATGGTAGGAGTCAGCGTCGCACACGTACTCATTCGTTTCGGAAGAGACAGGTACGTTAATAGTTAATAGCGTACTTCTTTTTCTTGCTTTCGTGGTATTCTTGCTAGTTACACTAGCCATCCTTACTGCGCTTCGATTGTGTGCGTACTGCTGCAATATTGTTAACGTGAGTCTTGTAAAACCTTCTTTTTACGTTTACTCTCGTGTTAAAAATCTGAATTCTTCTAGAGCCTGATTCTTCTGGGTGCGCTACAGTCTCTCTACCATCGAGGTTGTAAAGTCT
+
//8848<<@A<<<0//:<<<>><<<A@>>=B:;0:AA<6=>5:5;:8::::49<<<B>B795;;7;?BBBBAAA;;189797$3938?@>:=@?@8:7999918989=@9>8:;<<<<866628299;66222,2>>?:>@AAAA>??>>===>>?;888:?@:?;>;;;@@@@D5:::88*84:78////(/;<;;///=;999=<=0////(///-;4;4//-/::<9::599//*/<6<77707=>=///<<===>>>@@BD=B;;:>>:><:==>6==//
@ATNG8:00299:02438
GATGGTAGCACGAGTCACTCATATCCAGAAGATCAGGAACTCTAGAAAGAATTCAAGATTTTTAACATCGAGAGTAAACGTAAAAAGAAGGTTTTACAAGACTCACGTTTAACAATATTGCAGCAGTACGCACACAATCGAAGCGCAGTAAGGATGGCTAGTGTAACTAGCAAGAATACCACGAAAGCAAGAAAAAAGAAGTTACGCTATTAACTATTAACGATTACCTGTCTCTTCCGAAACGATGAGTACTGCGTCTCACTCTCGCCTACCATCGAGGTTGTAAAGTCT
+
//9<79;BCA:95555599994459454/4//////)/)/5:55555)44592//)--9999+83---/5556////(/8889::)43-3-333&399-4399;;<<<;5;59948884::::<=<<<<555;444.544;8545;;;;<8>8=9925;<;<588>???@AA>BC?BBB;?=:99)///(/69999%9;322,57::;;;6;175576<63---(--(--3.222+23222'22557822292225555<99=<>9::698949;;;=;6<177>?8?CAA
@ATNG8:00254:02509
GATGGTAGCAGACGTGACAGAGCGCCAGAAGATCAGGAACTCTAGAAGAATTCAGATTTTTAACACGAGAGTAAACGTAAAAAGAAGGTTTTACAAGACTCACGTTAACAATATTGCAGCAGTACGCACACAATCGAAGCGCAGTAAGGATGGCTAGTGTAACTAGCAAGAATACCACGAAAGCAAGAAAAAGAAGTACGCTATTAACTATTAACGTACCTGTCTCTTCCGAAACGAATGAGTACGATGAGAGAGCTCTCTCTACCATCGAGGTTGTAAAGTCT
+
8889<AABCCCCCCCC@ABEHHCCB?CCDABBBC??<??CAA@?=?3::;??AB??=BB@1B=>>>BBCC@??@8>9;9555$5>9?9===2>CA=BAAAAAAAB?A=BB?BBB@CCBBCCEGCCCBCBBBB@BBBC?BBBAB@995;@BBB@BCBBBBBB?ABBBCC@BB?BBC?BABBB<@@A>@AAAA2@A>A;;;@@AAA=C:>>@@<>;>@B@@=@AABBBBAC?CCD=BBB?B??@ACCCCBBBBAAACDB??@>>>=>=C@???A;><>>>B9>>@>
@ATNG8:00255:02500
GATGGTAGCTCGCTGATTATATCTCCAGAAGTCAGGAACTCTAGAAGAATTCAGATTTTTAAACACGAGAGTAAACGTAAAAAGTAAGGTTTTACAAGACTCACGTTAACAATATTGCAGCAGTACGCACACAATCGAAGCGCAGTTAAGGATGGCTAGTGTAACTAGCAAGAATACCACGAAAGCAAGAAAAAGAAGTACGCTATTAACTATTTAAACGTACCTGTCTCTTCCGAAACGAATGAGTACTATAGACTATCTGAGACTACCATCGAGGTTGTAAAGTCT
+
<;==:=>B@;;;;656><;?@A@99.545.55:772<800/9///4;;9?955444444$44)4::8:;=<;;=38833333$388-3,377+8996<33378733,368838..(.3333599565=787::3:9=<977/88//)/38355=:==>@AAAC>BAAABC>A@5::939AAAB=BBC?@@@@@,>>;686:;9>>:6A:=:665(58.8<?>?:?;;888A;><>AD:=>>8=@<73333388:885;999=:7;???A=BA????<??BCCC:>>77
@ATNG8:00255:02503
GATGGTAGATATATGCACGCTCTACCAGAAGATCAGGAACTCTAGAAGAATTCAGATTTTTAACACGAGAGTAAACGTAAAAAGAAGGTTTTACAAGACTCACGTTAACAATATTGCAGCAGTACGCACACAATCGAAGCGCAGTAAGGATGGCTAGTGTAACTAGCAAGAATACCACGAAAGCAAGAAAAAGAAGTACGCTATTAACTATTAACGTACCTGTCTCTTCCGAAACGAATGAGTACTGTATCTATGTGTGCGCTACCATCGAGGTTGTAAAGTCT
+
:?ED@CCDAACCEDCCCCCCBBCAE?ABC@CEB@?A=@<@CBAAAB@CB?B<889??AAA2B?BBCBBBBBBCC=AABBBBB2AA?B@DEF;CCCABAABCCC@@<@?BB?CBC@CBBBBBCCCCCCCBCCC?CCCC?BAABCCCB>C@CAA?BBCCCCCC?CCCAAA@AA>AAA>AAAA@9@@?;==???1?C=AA@@CDBA@<><>>?B7;7;BCAA?BC@@@CC>C?BA@;@??<@??BCCBAAABBBBBBBBBBBA@A@A><@@@DBB<@<@=<<4@:::
@ATNG8:00258:02518
GATGGTAGACACGTGTGCTCTCTCGTACTCATTCGTTTCGGAAGAGACAGGTACGTTAATAGTTAATAGCGTACTTCTTTTTCTTGCTTTCGTGGTATTCTTGCTAGTTACACTAGCCATCCTTACTGCGCTTCGATTGTGTGCGTACTGCTGCAATATTGTTAACGTGAGTCTTGTAAAACCTTCTTTTTACGTTTACTCTCGTGTTAAAAATCTGAATTCTTCTAGAGTTCCTGATCTTCTGGACGACGCGCACTGACACTACCATCGAGGTTGTAAAGTCT
+
//7:5;9=AC=>=@@666?@>>??CB@@<@??:@BBC?CCADACBCCBBB@BCBBC=?=??BB?B>BBCCBDCBB=CCBBC3BB?BBBB>BBBB<>@@?AA5::93:?7<>@@C@??;===>D;@?@?9;:<8=>AA=A@@>;;;@>>>??===@<====;;5;;?@@@@@@AA>A;;;;1;:>;?AAAA.;:=>=4>;:;>>>:;:4::::):<<=><@;>><@@@@;;;<?=@@@@>>8;:A=;<9:///337///:9=@@@A=@=>>>>;>=>>>B9>>@=
@ATNG8:00263:02478
GATTAGTATAGAGCTCTACATAGTACTCATTCGTTTCGGAAGAGACAGGTACGTTAATAGTTAATAGCGTACTTCTTTTTCTTGCTTTCGTGGTATTCTTGCTAGTTACACTAGCCATCCTTACTGCGCTTCGATTGTGTGCGTACTGCTGCAATATTGTTAACGTGAGTCTTGTAAAACCTTCTTTTTACGTTTTACTCTCGTGTAAAAATCTGAATTCTTCTAGAGTTCCTGATCTTCTGGTGTCTGATCTGTATCACTACCATCGAGGTTGTAAAGTCT
+
?@A>@ABCAAABECCCCCCCCDCCCCCCBB>A@@@<@C@C>BB@@@AA@CCDFD:;9:CAA>A>BBBBA?:8848;;;;+33.38>86799@>AAA=AA49::@@@>A???==AA:==?:>:=BF@@@>><>??>8:::<==>B@@@A@????<>===CD=D=@?@@AA>==7:6655'54<6?;;;=,99,,,,(,,,,,,55-..;;;)557996=55515>>>=<<;A<@@>>>@:>=@<=======?AAAAAAAA>>>@<@999<<7<///=>6=88=
@ATNG8:00270:02505
GATGTAGTGTCATATGAGAGTGTGTACTCATTCGTTTCGGAAGAGACAGGTACGTTAATAGTTAATAGCGTACTTCTTTTTCTTGCTTTCGTGGTATTCTTGCTAGTTACACTAGCCTTCCTTACTGCGCTTCGATTGTGTGCGTACTGCTGCAATATTGTTAACGTGAGTCTTGTAAAACCTTCTTTTTACGTTTACTCTCGTGTTAAAAATCTGAATTCTTCTAGAGTTCCTGATCTTCTGGGTCTCTCTCTCACGCACTACCATCGAGGTTGTAAAGTCT
+
---5--/:AB@<<@>=?BECC@BB555:5555;==>6==:@;C?CDCCC@GBBAB@C?BBCC@DACCBB@?>??9;;;;;*<B;?;;;,:???=@BB@EK?BABDBB?BBBCFCCCBF@C@B>BBBA@AAB?ABBBACBCCCCCCBEBBBCBBB@B@@>@D@C@DBEDDCCCC=@;;;;.;=B>AAAAA0BBDCG?CBBBCBDCDC5;;;;*;A@CB>B>ABACCCBCCCAC@@CACCB=AACC>DGFCBBBBBBBBAA@@;;;=;;;C@@=A>@@AG>BBCB
@ATNG8:00271:02500
GATGGTAGTATCTGCACACTCTGTCCAGAAGATCAGGAACTCTAGAAGAATTCAGATTTTTAACACGAGAGTAAACGTAAAAAGAAGGTTTTACAAGACTCACGTTAACAATATTGCAGCAGTACGCACACAATCGAAGCGCAGTAAGGATGGCTAGTGTAACTAGCAAGAATACCACGAAAGCAAGAAAAAGAATTACGCTATTAACTATTAACGTACCTGTCTCTTCCGAAACGAATGAGTACTGTATCTATGTGTGCGCTACCATCGAGGTTGTAAAGTCT
+
---50789>ABB<<?AB==>>=>>@<>AB;A@ABCB@C@BBC<;:B?@@<>:??:98DDD3C=AACBBBB@AA@<@@BBCCC3AA=A5;;;*:BC@DJDJHDDA@:@=@@=@AA?BBBCBBBCCFCCCCBBC@BB@A>AAAAA@:97;?C@@@ACCCCCBB?ACCCDC?BB>BAB:???==5>?>;?CCDC3A@5949@AA>=>;>;?A==:=;>>CBB?BDCCCCC?C>BAB=C??=?@A@@AABBBBCCDCCBBB???AAAB><@@B@@@;?8=;;;1?@@@
@ATNG8:00279:02502
GATGGTAGTGCGTGAGAGAGAGACCCAGAAGATCAGGAACTCTAGAAGAATTCAGATTTTAACACGAGAGTAAACGTAAAAAGAAGGTTTTACAAGACTCACGTTAACAATATTGCAGCAGTACGCACACAATCGAAGCGCAGTAAGGATGGCTAGTGTAACTAGCAAGAATACCACGAAAGCAAGAAAAAGAAGTGCGCTATTAACTATTAACGTACCTGTCTCTTCCGAAACGAATGAGTACGAGAGAGCACACGTGTCTACCATCGAGGTTGTAAAGTCT
+
9444.49559?C;@<CCCBB@A;:9)5;;79999>>4>>C<;;@:>:==4==@@@9:99-3,399:@BBBBBF<@@99494$9?;;8<==2=BB@CBCCCCCCEAC@A@>@BC?BBBBBCBBCBBBBA@@B?BAAA?@@@BBA::8:=AAB?BCBAAA;:6:AAABB?@@=888:?@@??8?:949ACCC3BB<??BAA=@AA<A;;;:=:=;?=CBB?BA@@@@@=??CCC>BBB>AABAAABBBAAA999????BCB???BB?>>@@@@<@<@@@G9;;88
@ATNG8:00279:02509
GATGGTAGTAGTACACTAGTCATACCAGAAGATCAGGAACTCTAGAAGAATTCAGATTTTTAACACGAGAGTAAACGTAAAAAGAAGGTTTTACATGACTCACGTTAACAATATTGCAGCAGTACGCACACAATCGAAGCGCAGTAAGGATGGCTAGTGTAACTAGCAAGAATACCACGAAAGCAAGAAAAAAGAAGTACGCTATTAACTATTAACGTATCTGTCTCTTCCGAAACGAATGAGTACTGTATCTATGTGTGCGCTACCATCGAGGTTGTAAAGTCT
+
88//+6;DEECCBBBBBCCDC;;9;3999.4A@@;;29=BBCCBBC?BD6:7;BB::;;;):9>=?::5=988;2;;==@@@+66054999+999999595;;//,/5;;299A;@@>B><<;>CCCEBBBB@BAAA>??BBCCDC@C@B;;5:?>??BBC?????>A=A@?999;??@BB=A@@;888888%8:49<<997=8615:::<A8=9<=;;;BBBAA@@@?B=??D=?@?;???ABBBBBCCDBCABBBBBBBBDBBB?@@@AAB<@8==<=5A@??
@ATNG8:00280:02482
GATGGTAGTCGCTGATGATATCTCCAGAAGATCAGGAACTCTAGAAGAATTCAGATTTTTAACACGAGAGTAAACGTAAAAAGAAGGTTTTACAAGACTCACGTTAACAATATTGCAGCAGTACGCACACAATCGAAGCGCAGTAAGGATGGCTAGTGTAACTAGCAAGAATACCACGAAAGCAAGAAAAAGAAGTACGCTATTAACTATTAACGTACCTGTCTCTTCCGAAACGAATGAGTACACTCGTCGTGTCGTGCTACCATCGAGGTTGTAAAGTCT
+
88:=:=CBBBB@;;:CAABCBAAA?BAA799>@@@=@;@AB@@@D?A@;@<:9333737$77>:8A>CA:888.7345===+>@:=:<@@2@<<;@AA;:9954.47993:<<7<<=>>BCCCCCBBBCCC@AABB@B@@?BBBD?A?B::6;B@@@BEC@AAABDA@CC@AAB>AAAAA8?::3::9:9(9@>@@AACAAAA<A;AACE<@<==ABC@BECCCBB@B?CCC>BBB@BBBBBCBBBBBBCBBBBBBDBBBBBC?C=>=@B;>:=>CC:@@@;
@ATNG8:00283:02508
GATGGTAGCTCTGCTCTGACTCTCGTACTCATTCGTTTCGGAAGAGACAGGTACGTTAATAGTTAATAGCGTACTTCTTTTTCTTGCTTTCGTGGTATTCTTGCTAGTTACACTAGCCATCCTTACTGCGCTTCGATTGTGTGCGTACTGCTGCAATATTGTTAACGTGAGTCTTGTAAAACCTTCTTTTTACGTTTACTCTCGTGTTAAAAATCTGAATTCTTCTAGAGTTCCTGATCTTCTGGGCAGACTCTCACACGCCTACCATCGAGGTTGTAAAGTCT
+
?@CC@DCB?A<CCCECCBBBDCBDECCBC@;;8;BDE>CG@C@CBCCCCC?CCDDE@D@CCBB?B@DDCCCCCCC@BBBBB5BB@CCCC=C@BA>ADC?CC?@@ABBBAECCDCCBC@BCC@C?CDCBA@@B>ABCC@CBCCBBBBCCCCC@AAC@BBA?BD?A>A@BBBBCCCABBBIJ<J?B?BCJJG2CCCCC>CCCBBBCBBA=AAAA0AAABB?B?BB@BCCCCBB?C@CCBBBB@A@CC?FCCCCDBBBBBBBCC?CCC@CBBACB>A<ABBA<CB::
@ATNG8:00287:02504
GATGGTAGAGTATCATGTGTATCTCCTACGAAGAATCAGGAACTCTAGAAGAATTCAGATTTTTAACACGAGAGTAAACGTAAAAAGAAGGTTTTACAAGACTCACGTTAACAATATTGCAGCAGTACGCACACAATCGAAGCGCAGTAAGGATGGCTAGTGTAACTAGCAAGAATACCACGAAAGCAAGAAAAAGAAGTACGCTATTAACTATTAACGTACCTGTCTCTTCCGAAACGAATGAGTACGTGTGACGTACGTGAGCTACCATCGAGGTTGTAAAGTCT
+
////)//9::;4559555556//58(----6(--(499<3>:?>AAB:;99C@C>BBAAAABA0B?BAAADBBBAA@8@@99959$9@5>9>==+9@@<?=A@:;9==486:<7;<<8<=::A=CC699AA=<<<9??9:45=4995546<8=@@;@CC;;;BCACB@?>>?871488144=BC;7745=:9::)7;3;3337729A;C4<>>>5:6:?CCD:;;@@A@A>B?BDG<<;C@BBBBBEBBBEABBCCAAACCC@??A:9299877=8>>BBBC;@ABB
@ATNG8:00264:02520
GATGGTAGCACGAGTCACTCATATCCAGAAGATCAGGAACTCTAGAAGAATTCAGATTTTTAACACGAGAGTAAACGTAAAAAGAAGGTTTTACAAGACTCACGTTAACAATATTGCAGCAGTACGCACACAATCGAAGCGCAGTAAGGATGGCTAGTGTAACTAGCAAGAATACCACGAAAGCAAGAAAAAGAAGTACGCTATTAAACTATTAACGTACCTGTCTCTTCCGAAACGAATGAGTACGAGAGTCAGAGCAGACTACCATCGAGGTTGTAAAGTCT
+
444437///7///<99;666>666>:656:<55566169;;:///:3/-(-3/////889)947:>=<<;==CC<;?==@@@+@@:=1655&59949<@=;;:55.45::5:<<055:466<>;;;??>C99;:CCC?CC::9==>8?;@::69@B<<<<=8<5558<69:6:<;499333(3886=====+=>6778885557(..)/788(/*/7<:<;???>???9=9===59??:==BDCAAA>>?>>BCBAAABBB:8:C?A====A4939<;<5<??>
@ATNG8:00271:02547
ATGGTAGACACGTGTGCTCTCTCGTACTCATTCGTTTCGGAAGAGACAGGTACGTTAATGTTAATAGCGTACTTCTTTTTCTTGCTTTCGTGGTATTCTTGCTAGTTACACTAGCCATCCTTACTGCGCTTCGATTGTGTGCGTACTGCTGCAATATTGTTAACGTGAGTCTTGTAAAACCTTCTTTTTACGTTTACTCTCGTGTTAAAAATCTGAATTCTTCTAGAGTTCCTGATCTTCTGGGATGTGTGCGCAGTGCCTACCATCGAGGTTGTAAAGTCT
+
::;7;<CBCD@@;><;;<@<<<?@@>AACAA<ADCC?BDAF@CBCBDBB?CBCBB?B?AAA?A>ACCBCCBBB?BBBBB2AA>B9984:AAC>?@C@BB?B999BD?BAABBB@@<;;;6;5;>A888887===A=AAAA=;;A@@@@?:::<6:9:9==5;5;??A;;;BB;>====/<1818==>=/>?BBB9AAD;;<@===4:988+9666A<A<??=?BA=888=C<@@AAA?;99;;49///66;///====@9==<6<///<<7<5===>9?B>>
@ATNG8:00277:02552
GATGGTAGGTGCACATGAGTGTATCCAGAAGATCAGGAACTCTAGAAGAATTCAGATTTTTAACACGAGAGTAAACGTAAAAAGAAGGTTTTACAAGACTCACGTTAACAATATTGCAGCAGTACGCACACAATCGAAGCGCAGTAAGGATGGCTAGTGTAACTAGCAAGAATACCACGAAAGCAAGAAAAAGAAGTACGCTATTAACTATTAACGTACCTGTCTCTTCCGAAACGAATGAGTACTGCGTCTCACTCTCGCCTACCATCGAGGTTGTAAAGTCT
+
44<<8>;@>@BBCDCCCCAAABBBB@@AA=@ABBCB>@=@ACB@AC@BC@C@BAC;;;;;*;5;;@BBDHECCC:A@;;;;;*;B=A<BCC:CBB@BDDCBAABB>@=?@>?AB?BBBBBCCCCCCCCCAA@?BABB?BCBCBC@@>A?B;;:;CBBBBBB@AAABCB@BB?BCD?BAAAA;@@@;>>===,?@?BBDDCCCED<<7;>==5;3;:AA@=@B@@@BB?B@BCC=CCD@BBABBBBCBBBBBBCBBCDEBBB@BAA?BBBABB?B?BAAA;B@@@
@ATNG8:00289:02536
GATGGTAGCACACGAGATCTCATCGTACTCATTCGTTTCGGAAGAGACAGGTACGTTAATAGTTAATAGCGTACTTCTTTTTCTTGCTTTCGTGGTATTCTTGCTAGTTACACTAGCCATCCTTACTGCGCTTCGATTGTGTGCGTACTGCTGCAATATTGTTAACGTGAGTCTTGTAAAACCTTCTTTTTACGTTTACTCTCGTGTTAAAAATCTGAATTCTTCTAGAGTTCCTGATCTTCTGGTGTCTGATCTGTATCACTACCATCGAGGTTGTAAAGTCT
+
9:CC;BBBBBCCBBBAA<@DBB<<<@@C@?AB999:>>@@<@:>CDECBB@BCBAB@C@CB>>:>9==ABBBC;=687333$3:4:ABC>D>=B<?>?9=?;?@@?>?;?BA@BCAA>@BA;><>B?==;;<9<AAA6::@655<<<<@@A<<<<:;:;;AA:>:>?@E@@@@@<?====/=9=9====<.<?@@A9?@A??>?>;;77@@@,=///=9=7??=>>>>>>>=F=??>??B<?>>:========>=>=BB@;;;??<>?>BBB=C;;;;F:@???
@ATNG8:00290:02527
GATGGTAGGCGACATACATACGCGCCAGAAGATCAGGAACTCTAGAAGAATTCAGATTTTTAACACGAGAGTAAACGTAAAAGAAGGTTTTACAAGACTCGCGTTAACAATATTGCAGCAGTACGCACACAATCGAAGCGCAGTAAGGATGGCTAGTGTAACTAGCAAGAATACCACGAAAGCAAGAAAAAGAAGTACGCTATTAACTATTAACGTACCTGTCTCTTCCGAAACGATTAGTACTGCGTCTCACTCTCGCCTACCATCGAGGTTGTAAAGTCT
+
////)/9:)/6;;=<=>=AAA;;9B;?@G?@???9;4:99556==A9A<7;7446;;??D1B@BCCABAC>CGF<@>;;99*55.5.555&5A>9;<<=<<?>A5;5;@;>@A>@A@?@BCBCCCCCCCCB?BBBB@CBBBBBBC=B=B;;7;CBCBB@A>ABCDCB@BB@CBB?ABBFE=BA@=@@@@?.@@=AABBCCCAA>A=@C??=?===BA@>@CBBBCC@@000@9>000=A@ABDCCC?A@CBCBCCBBCB@C@@=?@@A@A=A?BECC>CDBB
@ATNG8:00301:01943
ATGGTAGTGTCAGTATGAGAGTGTGTACTCATTCGTTTCGGAAGAGACAGGTACGTTAATAGTTAATAGCGTACTTCTTTTTCTTGTCTTTCGTGGTATTCTTGCTAGTTACACTAGCCATCCTTACTGCGCTTCGATTGTGTGCGTACCGCTGCAATATTGTTAACGTGAGTCTTGTAAAACCTTCTTTTTACGTTTACTCTCGTGTTAAAAATCTGAATTCTTCTAGAGTTCCTGATCTTCTGGTATGACTAGTGTACTACTACCATCGAGGTTGTAAAGTCT
+
444.44::9::///:::;<;9659;555;=<94:333(4:5:055:>>BB@BB<@A@E7?;;9.5.6@@<@A@?C>:9999$9=9999A@<@=<>155505=9=BBBAB?BCBBBCCC?CCC@C@BBBCBBBF@BBAA@BBC;;;BCHJIFC;;;DACIDAFEACACBBBBBCCC?BBDDB5=4;4;;:;:*;@@@C=B:;;@@A;;;=ACCD5CBB@@?@@CDACHHCHBA?A@AA@CBB?B@@=@BCBCBBCBCBBBBCCCCAA?ABBABB?B@BCCG@CC;;
@ATNG8:00304:01931
ATGGTAGCTCTGCTCTGACTCTCGTACTCATTCGTTTCGGAAGAGACTGGTACGTTAATAGTTAATAGCGTACTTCTTTTTCTTGCTTTCGTGGTATTCTTGCTAGTTACACTAGCCATCCTTACTGCGCTTCGATTGTGTGCGTACTGCTGCAATATTGTTAACGTGAGTCTTGTAAAACCTTCTTTTTACGTTTACTCTCGTGTTAAAAATCTGAATTCTTCTAGAGTTCCTGATCTTCTGGATATGAGTGACTCGTGCTACCATCGAGGTTGTAAAGTCT
+
55<9==BBICCCCCCBBCBBBCABABBCB;;2;@@>:AD@C@DDBBBCC@DCGCB@BBDCBC@C@CCCCCCCCC@BBBBB1BC@CCCG>CCBB?BFIBCC>@@BCCE@CCBBBCBB@CBB@B@CBCCCA@@=@@BC?CCCDCBBCCCCCCBBBA@D@@>AB@C?BBBBBBBGJ@CAA@@7@>B=;;:::*:BBCC>CBBBBBBAAA=@CCC5HABBHADACC@CCCCBBB@C@BBBD@@>@BB@CCFCCCCCCCBBCCBBAAAB>ACABBB8:7:AAA=BBAA
@ATNG8:00304:01968
GATGGTAGTATAGAGCTCTACATAGTACTCATTCGTTTCGGAAGAGACAGGTACGTTAATAGTTAATAGCGTACTTCTTTTTCTTGCTTTCGTGGTATTCTTGCTAGTTACACTAGCCATCCTTACTGCGCTTCGATTGTGTGCGTACTGCTGCAATATTGTTAACGTGAGTCTTGTAAAACCTTCTTTTTACGTTTACTCTCGTGTTAAAAATCTGAATTCTTACTAGAGTTCCTGATCTTCTGGGTCTACCTGCGTCGCGCTACCATCGAGGTTGTAAAGTCTT
+
BCCC@CDCCBC99;B=BBCCCGDCCCCDECBA=@;;;/;B>A?BCELDBB?BCCAA>A=AABD?B>AACBAAA;A6@AAAA2AB>BAA=<CCAB5:7??AA?A:97==29877>?CG;>>A<C=AA@;:;>C=B>>>=;;;A>>=>>B>==?>>>5;;;:;;5;:>=>;:887<4;6666)6(/)/6888*8;=;;-666///885717787(78;//+/389688<>>@@@=B:==<?;;5;???9?A<<72---,,--/66;<<47965571717///(/7//(
@ATNG8:00313:01954
GATGGTAGATATATGCACGCTCTACCAGAAGATCAGGAACTCTAGAAGAATTCAGATTTTTAACACGAGAGTAAACGTAAAAAGAAGGTTTTACAAGACTCACGTTAACAATATTGCAGCAGTACGCACACAATCGAAGCGCAGTAAGGATGGCTAGTGTAACTAGCAAGAATACCACGAAAGCAAGAAAAAGAAGTACGCTATTAACTATTAACGTACCTGTCTCTTCCGAAACGAATGAGTACTGTATCTATGTGTGCGCTACCATCGAGGTTGTAAAGTCT
+
@@AA>BDDDDCCCBCCECCCCDBBB@CCCBCCBAA@@BADCC??::28;2;2<@?=<;;;';4@@BCCCAA999,9@;:999$4<7;5:::&5?@8=CCCCFCCB;@;::6;CD@CBBCBBDDCCCBBBCCCADCCC?CBBBCCCC<@=@@@=@CCCCCBA?BCCBBAACC@BBC=?>BBD>???9<<<<<.<@<?@AACBBAB?B@CC??:?=AAC@@>@BAAAAA=@?@??<?AA?BBCBBBBBCCCCCBBBBBBBBBAAA>?;?AA=8818;===A:CC;;
@ATNG8:00313:01966
GATGTAGCGAGCGAGTGTGTATACCAGAAGATCAGGAACTCTAGAAGAATTCAGATTTTTAACACGAGAGTAAACGTAAAAAGAAGGTTTTACAAGACTCACGTTAACAATATTGCAGCAGTACGCACACAATCGAAGCGCAGTAAGGATGGCTAGTGTAACTAGCAAGAATACCACGAAAGCAAGAAAAAAGAAGTACGCTATTAACTATTAACGTACCTGTCTCTTCCGAAACGAATGAGTACGAGAGTCAGAGCAGAGCTATCGAGGTTGTAAAGTCT
+
:;89>AEBBACBBBCCCBBBBCCC@CCC?BBBBBC=@<@BA@@::59?:A<>>955559'57<@>?@<A@;;;/;==>BBB1@D@D;AAA4@BCACCCBBBB::;;@DE@BBD?CBCCCBBBBCCBBCBBC@BBBC@CCCDDDBA@B@B999:CBBCDCD?BBBBBB?BD@BBB???9883:==9999989%9@;A???CFCBB@B@BBBB?B?BABCCACCCBBBC@D@CBB=CCC>@@CBBBBBBB????CCAAABBBBBBBBBBBA=@9>=@@8A@99
@ATNG8:00318:01963
GATGGTAGGCGACATACATACGCGCCAGAAGATCAGGAACTCTAGAAGAATTCAGATTTTTAACACGAGAGTAAACGTAAAAAGAAGGTTTTACAAGACTCACGTTAACAATATTGCAGCAGTACGCACACAATCGAAGCGCAGTAAGGATGGCTAGTGTAACTAGCAAGAATACCACGAAAGCAAGAAAAAAGAAGTTACGCTATTAACTATTAACGTACCTGTCTCTTCCGAAACGAATGAGTACGAGAGTCAGAGCAGACAATCGAGGTTGTAAAGTCT
+
@BCC@DBB@B<95=966AACCCCCDACCC@CDBBBCACABCCDCBB?@@=@:>?>==@@?0@@BBBCCCCBCCD?BA;;;;;*;A>@.::9*5@@7;;;=<;:00,/7::6?<?5:;A>??BB;;;;;BBBB@CAAC@;;;DDBBBDH?C;;9;@CCDCLDA<;<@@@>AA@BCC8:::99/8<<8?BCCCC)AA<98299@@AAA?B?BABA@D@B@CCC@CBB;;;C@D?AAE=B@@<@@@:::A@@@:::?BBBB???@99499:@A?B7999C;>>;;
@ATNG8:00319:01920
GATGGTAGCTCTGCTCTGACTCTCGTACTCATTCGTTTCGGAAGAGACAGGTACGTTAATAGTTAATAGCGTACTTCTTTTTCTTGCTTTCGTGGTATTCTTGCTAGTTACACTAGCCATCCTTACTGCGCTTCGATTGTGTGCGTACTGCTGCAATATTGTTAACGTGAGTCTTGTAAAACCTTCTTTTTACGTTTACTCTCGTGTTAAAAATCTGAATTCTTCTAGAGTTCCTGATCTTCTGGTGTCGTCTATCATGTACTACCATCGAGGTTGTAAAGTCT
+
008;6:9>>AB@@@ABA@@ACBBBEAA@@@@A;@99:.9=.4.5==BBCC@CCCBB@B?BCCB?CACBABCC=;@?<GEEM5BC@B@@@;ADBB?BAC?BB9;;;BBC@BCGGGFED?A@@>B?CDCBBBBB?BAAA=BBAAB@@@AA@AA;;;B@B@A>AB?C@BBCCBBCBB@BIFHE;CAC@BBBBB0@@;;;6;BB@@AA;;;7;BCB2BBCCCAB@CCABBBCCBC@BACCCDBB?@@A@CDEDDCAAACCD@@@BBBBB?AA@?::4;4;?@@9BCBB
@ATNG8:00324:01963
GATGGTAGCTATACGTATATCTATTTACTCATTCGTTTCGGAAGAGACAGGTACGTTAATAGTTAATAGCGTACTTCTTTTTCTTGCTTTCGTGGTATTCTTGCTAGTTACACTAGCCATCCTTACTGCGCTTCGATTGTGTGCGTACTGCTGCAATATTGTTATCGTGAGTCTTGTAAAACCTTTCTTTTTACGTTTAACTCTCGTGTTAAAAATCTGAATTCTTCTAGAGTTCCTGATCTTCTGGAGATACACATGATACTCTACCATCGAGGTTGTAAAGTCT
+
//;<8;;@AA<<<<<==BBBCBBCC=A=:;??00/;;1/5./)-----8:4:<666:>499??8@;??>@A@A?>9@@@@@0?B>@@@=8<:99.45:5:@<?@@BBB?BBB@AA:959@C=@=@AA??899>ABCC?:;<AAA===>ABBA;;;4;9:4:;8=?@ABAAAA;;388@DD5D7;;3;<<<<+<7333)-)-6---23-/(.353'3/52959;?A<>@@?<9:4:188>?;;6;>>:>BB@@;<;?>>==;;;@>;;8:///5837(./88(///5
@ATNG8:00336:01941
GATGGTAGTGCGTGAGAGAGAGACCCAGAAGATCAGGAACTCTAGAAGAATTCAGATTTTTAACACGAGAGTAAACGTAAAAAAGAAGGTTTTACAAGACTCACGTTAACAATATTGCAGCAGTACGCACACAATCGAAGCGCAGTAAGGATGGCTAGTGTAACTAGCAAGAACACCACGAAAGCAAGAAAAAAGAAGTACGCTATTAACTATTAACGTACCTGTCTCTTCCGAACGAATGAGTACACACTCTCATATGACACTACCATCGAGGTTGTAAAGTCT
+
////39:<?CBCBBBBCCCCB@:;;09BB6@@B;;57?59>>00/:4776:<:97;8888'738?:8<8BCBAA8=<;;;;;;%;?=?>AAA9ACC@CCCBCDCCC@C@CC?BBD?BABABBBBDCCCCCCCC@CCBB?BBBBBCCA?D@DAA>ACBBCCCC@BBBCCC@BB@BBC>?????8?==;>>?@@@'@A>@??@BBBAA:>:=CCA3858>CCC@DCBBBBB?C?BB?BBB?BBBCCCCBBBAABCBBBBBBCCCCBBB?BCCCCC?B<??A@9AA::
@ATNG8:00339:01925
GATGGTAGTCTCAGATAGTCTATAGTCTCATTCGTTTCGGAAGAGACAGGTACGTTAATAGTTAATAGCGTACTTCTTTTTCTTGCTTTCGTGGTATTCTTGCTAGTTACACTAGCCATCCTTACTGCGCTTCGATTGTGTGCGTACTGCTGCAATAATTGTTAATCGTGAGTCTTGTAAAACCTTCTTTTTTACGTTTTACTCTCGTGTTAAAAATCTGAATTCTTCTAGAGTTCCTGATCTTCTGGAGATACACATGATACTCTACCATCGAGGTTGTAAAGTCT
+
A;;9=@?=BCCCCC;;6@@99;;565=<;>;8@BB@>@C@B?@@;:6==7>=97727*0//-(/)//99/45><.44444$4<054==69455.5<<6<<1555::;6;;=99955.59;5<8@<@BB@?@<?@=B?AAAABBA000000//771//+/4::.4.///////89:655555&5.54555555#555555&577///777;)////$555557:4;;055>>945.4.4449>?;>>@??696;=<>999944<<@=BB>A????>8>8777@9@?@>
@ATNG8:00340:01938
GATGGTAGTGCGTGAGAGAGAGACCCTGAAGATCAGGAACTCTAGAAGAATTCAGATTTTAACACGAGAGTAAACGTAAAAGAAGGTTTACAAGACTCACGTTAACAATATTGCAGCAGTACGCACACAATCGAAGCGCAGTAAGGATGGCTAGTGTAACTAGCAAGAATACCACGAAAGCAAGAAATAGAAGTACGCTATTAACTATTAACGTACCTGTCTCTTCCGAAACGAATGAGTACTACTCTCAGAGACACACTACATCGAGGTTGTAAAGTCT
+
//9;;ABCCCDBBBCCEDDCBB9;;4<BA?BDA@<;7;=ABADBBB@BB>A>AABABBC9@?ACBBCCDB::90;C;;;;.9A4;4;D>CAC?ACCCCCBAA7:7;@<@;;7;BABCCCCCCCCCCDBB>BFDD?@@CDDECB<@=@997:CCEDCED@BBBAAA@CE@DBB=??DCD=A>>8<<<5>?@A?BCCC??BBB>A:>>00+0:>>A>===CCCCBDAD@BBB=B@A>BACCCCCCAAAABCB@???BBABBBBBBA@@>:5:8=<??8BA@@
@ATNG8:00340:01939
GATGGTAGAGAGAGCTCTTCATCGTACTCATTCGTTTCGGAAGAGACAGGTACGTTAATAGTTAATAGCGTACTTCTTTTTCTTGCTTTCGTGGTATTCTTGCTTAGTTACACTAGCCATCCTTACTGCGCTTCGATTGTGTGCGTACTGCTGCAATATTGTTAACGTGAGTCTTGTAAAACCTTCTTTTTACGTTTACTCTCGTGTTAAAAATCTTGAATTCTTCTAGAGTTCCTGATCTTCTGGCGCGTATGTATGTCGCCTACCATCGAGGTTGTAAAGTCT
+
CBBB?A@@BBAA:9599;6;;==;;;A@@AB>@AAG>CC@C;;:BCCCC@CBBBB=@<AA@?;@=@>@@@?>9:488888'88699?A9@?AB?@?;?>=9>00*000)//7778<<:8@@?B@B>>A86893:>>>;===<<?9;;?@C>>=;:4:::4;>5;7;=>D>====7:8888(84:4:<=<=.=A@AE;B=>=>A>>>@<????/>>=:>D<B<BB8==BAAAC=A;>>>B@?::9:7///767<<===>=999,//<5:767BB;?8=;77.793-
@ATNG8:00343:01951
GATAGCTCACGTACGTCACACGTACTCATTCGTTTCGGAAGAGACAGGTACGTTAATAGTTAATAGCGTACTTCTTTTTCTTGCTTTCGTGGTATTCTTGCTAGTTACACTAGCCATCCTTACTGCGCTTCGATTGTGTGCGTACTGCTGCAATATTGTTAACGTGAGTCTTGTAAAACCTTCTTTTTACGTTTACTCTCGTGTTAAAAATCTGAATTCTTCTAGAGTTCCTGATCTTCTGGACGACGCCACTTGACACTACCATCGAGGTTTGTAAAAGTCT
+
ABCCBBBCCBCCCBBBBBBBCBBBBBDCC=AABB<BC>B?BBBBCCB@DCBCB@D@BBBC?C@BCCCCCCAC?CCBBC3AA>ABCB>BCAB>BCB?CB=???C??;?BAABBBB?BB>:>;?@@;;;>><AA@@;?>>=>==BBABBA?@?A<:8::=A;@<@>>=><???77;;CC.@;@;<8999,897;;*--6---7:9;3:977(5899949688025?8;<>9>:=:777503<<5/--33,,),--)-33>;<>>;9::;66179193333-277,
@ATNG8:00302:01995
GATGGTAGGACGAGCGTCTGAGAGGTACTCATTCGTTTCGGAAGAGACAGGTACGTTAATAGTTAATAGCGTACTTCTTTTTCTTGCTTTCGTGGTATTCTTGCTAGTTACACTAGCCATCCTTACTGCGCTTCGATTGTGTGCGTACTGCTGCAATATTGTTAACGTGAGTCTTGTAAAACCTTCTTTTACGTTTACTCTCGTGTTAAAAATCTGAATTCTTCTAGAGTTCCTGATCTTCTGGATATGAGTGACTCGTGCTACCATCGAGGTTGTAAAGTCT
+
///95;9B;ABBBBAABBCBBBCC@CBCCCCC>A@BC>CC?B?BCCDDBB?BBCCBAD@CCCC?E?CBBCBBBED?@A@@@0@C@BBDF?EC@@=AA@;@B6::BBAC@CCDDCCCC@CCE@C@CDBAABAA<@@CC?CCCCBBBCCCCCCCBBB@DCB@BB?B?BBCCCCBAB<A::;:.;=B>;;;;.;AAAC;AACBBCHEDB5;;;;*;AACDACACD@DCCCBCC?C@BBBCCC@EBC@CCCCCCCCCBBCBBAABCBB@BB??@@;>499AA:AABA
@ATNG8:00312:01972
GATGGTAGACACGTGTGCTCTCTCGTACTCATTCGTTTCGGAAGAGACAGGTACGTTAATTAGTTAATAGCGTACTTCTTTTTCTTAGCTTTCTGTGGTATTCTTGCTAGTTACACTAGCCATCCTTACTGCGCTTCGATTGTGTGCGTACTGCTGCAATATTGTTAACGTGAGTCTTGTAAAACCTTCTTTTTACGTTTAACTCTCGTGTTAAAAATCTTGAATTCTTTACTAGAGTTCCTAATTCCTTCTGGAGATATCATCAGCGAGCTACCATCGAGGTTGTAAAGTCT
+
44:=9><AAA;495<9595;9555;9566>=C?CCCJ?CC?B?;;;;994.44<<<8>58.347-3-38:;?7338633333$37288:;@8:==8848::46635668//)-55-/.35.3?=:?:;////./.069::6=:::AA>>>>>==<::9.55519;7=39;?552?>>5<<==?1=;?7:5=<=)66399*-*-7---66-/(////'//8397.3/388*..773337290--(-(-,20459377...777;77777=;>=>?<??BBAA<A<@>>>6=;;;
@ATNG8:00325:01983
GATGGTAGGTGCACATGAGTGTATCCAGAAGATCAGGAACTCTAGAAGAATTTCAGATTTTTAACACGAGAGTAAACGTAAAAAAGAAGGTTTTACAAGACTCACGTTAACAATATTGCAGCAGTACGCACCAATCGAAGCGCAGTAAGGATGGCTAGTGTAACTAGCAAGAATACCACGAAAAGCAAGAAAAAGAAGTACGCTATTAACTATTAACGTACCTGTCTCTTCCGAACGAATGAGTACTATGTAGAGCTCTATACTAATCGAGGTTGTAAAGTCT
+
:;<??BBC<;559559;;9B>>===86667<A@@?A5;69=999=>4:944?69949999:):9><:<;00/<<;177000000#5:5:.55505??<@CACCCB996;>@@?A?@=?AAABBCBDDCCCCAC7;;;;=@@AACBAA?A?C@@>@BBBBCAA?ACCFFD@??<@@?;@@::99&3;>6:;=<<1:=:=000@><??<?=?B==3:48<=@A=@AA@@><5:5/0*00060-06///7668:355<@99;BBBCCC@CCBCC@C????B<??CB
@ATNG8:00302:02038
GATGTAGCTATACGTATATCTATGTACTCATTCGTTTCGGAAGAGACAGGTACGTTAATAGTTAATAGCGTACTTCTTTTTCTTGCTTTCGTGGTATTCTTGCTAGTTACACTAGCCATCCTTACTGCGCTTCGATTGTGTGCGTACTGCTGCAATATTGTTAACGTGAGTCTTGTAAAACCTTCTTTTTACGTTTACTCTCGTGTTAAAAATCTGAATTCTTCTAGAGTTCCTGATCTTCTGGCTCTCGTAGACAGATACTACCATCGAGGTTGTAAAGTCT
+
;;BBBBBBD=BBBA=@CCCICCCCCCCCC;;=;CED?DD@B@BBBBBCC@CCC@?<@=ACBC?B?CBBBBBBB@===<;<,=<8@@AA9AB??=?CC@CC=?>BBBB>@ACBBBBB>BCC?A<AA<<<?@B=AA::4::<888??>DAAA;;<C=;;;=@A=A=AAAA;;<AA;>>@DD5@<@::;::9)9>887)8:::<<;9//)/676)58<<A=A<@@=A@@>===;?;>>>>;;6;=@<BBB>>=?;;;>>>BA==<::6///<77070///919;::
@ATNG8:00308:02043
GATAGTATAGAGCTCTACATAGTACTCATTCGTTTCGGAAGAGACAGGTACGTTAATAGTTAATAGCGTACTTCTTTTTCTTGCTTTCGTGGTATTCTTGCTAGTTACACTAGCCATCCTTACTGCGCTTCGATTGTGTGCGTACTGCTGCAATATTGTTAACGTGAGTCTTGTAAAACCTTCTTTTTACGTTTACTCTCGTGTTAAAAATCTGAATTCTTCTAGAGTTCCTGATCTTCTGGTGAGATATGCATGATGCTACCATCGAGGTTGTAAAGTCT
+
8899@;:@9:9@?BDCCCCCCCCBBCBBB>AAAB<BC@CACCCCBAA>ACCAA>@@BBBB?B>AABBCCAA@>AACCC2AA=A@A=5CCAA?BBA>BB599<>7917??=>;>@:=>B<A<A??:9::::=8886;;?@===>>;;;?>===8;::58818:>;;;@>>==:=>@AA5A8=4:9:9:):===<7=>BBB@??;;57:::+;///=6:6>A=@>>>@@A<A;??A@==7;;?>BB?>?AAA>>>>AAA>=9==6//-6==29+-/33-369,
@ATNG8:00318:02033
GATGGTAGCTCTGCTCTGACTCTCGTACTCTTTCGTTTCGGAAGAGACAGGTACGTTAATAGTTAATAGCGTACTTCTTTTTCTTGCTTTCGTGGTATTCTTGCTAGTTACACTAGCCATCCTTACTGCGCTTCGATTGTGTGCGTACTGCTGCAATATTGTTAACGTGAGTCTTGTAAAACCTTCTTTTTACGTTTACTCTCGTGTTAAAAATCTGAATTCTTCTAGAGTTCCTGATCTTCTGGTGTCGTCTATCATGTACTACCATCGAGGTTGTAAAGTCTT
+
99?>9>AD@ABCCCCBBCGFHABACBBBBCCB=CBCC=BB?B@BBAABDD@BBBAA?BACCCA?C?CCCABBDBA=@@??@2@B?BBBB<BBBB>BCB>?@;>=@CBB?AACCBBA@:?>?<=<>AA=>::;<A@??;>>BA@@@AAAAAA@>>><>??<>>;=;@>==B@?>><>@@@@5>0708<<<;+<A:;;6;AA?>>@=;;6;@@@/@???A<@<@A=??>@:::;>:>>?A>><99=7///;;866;BDA@@??@>?>=@?>>AB<?<?9;;4=;//-
@ATNG8:00326:02054
GATGTATCATCATGCATATCTCACCAGAAGATCAGGAACTCTAGAAGAATTCAGATTTTTAACACGAGAGTAAACGTAAAAAGAAGGTTTTACAAGACTCACGTTAACAATATTGCAGCAGTACGCACACAATCGAAGCGCTGTAAGGATGGCTAGTGTAACTAGCAAGAATACCACGAAAGCAAGAAAAAGAAGTACGCTATTAACTATTAACGTACCTGTCTCTTCCGAAACGAATGAGTACGATGAGATCTCGTGTGCTACCATCGAGGTTGTAAAGTCT
+
*,,,,,-79=A@;;<BB>BDJCCD@BBC>@A<:::7;5:;98838-33384:BCDDCCC5B@AAACCCCCAAA>ADABBCC5AB=A=BBB8ABFBHBBBCC@A@?A?@@6<00*/:::>::=>>@B@@@@C?A;9:=AAAB@@@A<B=CBB?BCA@@CCC?BAA@@@;>?:??;9<<777*338,33;;;)8<4334:BB@BB:=:==>>?C=A7:9949B@@@@@@C?BBD>CBBA;;;CCCBCBBB???AAA@CA???A@@@=A@AA@=8=388A>1><00
@ATNG8:00329:02064
GATGGTAGACATATCGTACTCTCTGTACTCATTCGTTTCGGAAGAGACAGGTACGTTAATAGTTAATAGCGTACTTCTTTTTCTTGCTTTCGTGGTATTCTTGCTAGTTACACTAGCCATCCTTACTGCGCTTCGATTGTGTGCGTACTGCTGCAATATTGTTAACGTGAGTCTTGTAAAACCTTCTTTTTACGTTTACTCTCGTGTTAAAATCTGAATTCTTCTAGAGTTCCTGATCTTCTGGGTGCCGCTACAGTCTCTCTACCATCGAACTTGCAGAGTCT
+
@@?@=@@@ABCBBBFEGCBBA:666655<@?A=;;;=59:3:5:;?BBCC@BAB??<?=ABBB@B=B@ABCCCCC?BB=<<+@@6@CCB6B?@>?CBB?BC499?;8>6@A425@>@<ABB<A<??A;;;??=BAA@<>>>=;;;>?=:;;;;;?;>?:6:<*/+///7;;;;B7;;?ED5B6867ABAB/A;767.67///867:;0///(../.7394AA9=?=;;AA;C:=;;;::47776.///16669997===;;///979666@:>?:<<@A;:;99
@ATNG8:00332:02034
GATGGTAGCTATACGTATATCTATGTACTCATTCGTTTCGGAAGAGACAGGTACGTTAATAGTTAATAGCGTACTTCTTTTTCTTGCTTTCGCGGTATTCTTGCTAGTTACACTAGCCATCCTTACTGCGCTTCGATTGTGTGCGTACTGCTGCAATATTGTTAACGTGAGTCTTGTAAAACCTTCTTTTTACGTTTACTCTCGTGTTAAAAATCTGAATTCTTCTAGAGTTCCTGATCTTCTGGTCTACTACACTGTACTCTACCATCGAGGTTGTAAAGTCT
+
@@BB?BBBBDCCCBBBCCCCCBBBCCCBBCAA?BDDD>BB?B@CCCCCBB?BCCDC@C?C@AA@C?BABBBBBAA=??=??)>=6BBBE>BBBB?BBB?CC999?BA@>AAABBCCD?>>>;@;@?CD8:8><AA><8>AA@@@@>>AA??>>>>;<><;>>:>;?>>>>@>@>;A@@@@6@<A9<=>?=/;=9991:>>?@@B>>>;>ABA/B>>>?=A;?>=>>@A==<;><?A?@>=6::D>DA=??AA@?@??@>?>AAAA<A8::AA<A8>>>B7@@>=
@ATNG8:00334:02028
GATGGTAGATACTCGCTGATACATCCAGAAGATCAGGAACTCTAGAAGAATTCAGATTTTTAACACGAGAGTAAACGTAAAAAGAAGGTTTTACAAGACTCACGTTAACAATATTGCAGCAGTACGCACACAATCGAAGCGCAGTAAGGATGGCTAGTGTAACTAGCAAGAATACCACGAAAGCAAGAAAAAGAAGTACGCTATTAACTATTAACGTACCTGTCTCTTCCGAAACGAATGGTACTATAGACTATCTGAGACTACCATCGAGGTTGTAAAGTCT
+
@ACDADAABEC@@A<@BCICCCDDD?BBB?BABBBB>A=A::885A7??9@7:@@BBDED3B799;;=;;=>@?8=7;9===(;<49.999*:@@>BBBB@@@:;6:<AA;@AA7:;AABABACFEBBBBCC@CBBB<@@CBBBAA>A@B@@?ACBBCCBB@???ACD???=@EC?BB>?>8;<<:9999:(9@=BBB>?????9=7;;>A<A==>CCC@CG;;;CDAF>A@G>C?@>?A=ACCBCBBBBBDCAABB997=:?:6<><=@@<?:=;==5===>
@ATNG8:00344:02030
GATGGTAGTGCGTGAGAGAGAGACCCAGAAGATCAGGAACTCTAGAAGAATTCAGATTTTTAACACGAGAGTAAACGTAAAAAGAAGGTTTTACAAGACTCACGTTAACAATATTGCAGCAGTACGCACACAATCGAAGCGCAGTAAGGATGGCTAGTGTAACTAGCAAGAATACCACGAAAGCAAGAAAAAGAAGTACGCTATTAACTATTAACGTACCTGTCTCTTCCGAAACGAATGAGTACGTGTGACGTACGTGAGCTACCATCGAGGTTGTAAAGTCT
+
78<A=CCBCCC@AABBBCCCCCABA4?CC<@ADAB@?B?BCB@AAF?BC@B=A@9:4;;;)@>??=@BBCCCCC7934::::*<@7;29:909AB>BCCB;;9BB>B?BB@CCC?CCBBBCCCCCCCBBBBB?AA<;7;AAAACAA=A@A;;69A>?@CCC@CBB????@@>ABB@BBBAA;???=ACFGD2BB?BBBDC====1918:=C:>;>ADCC@CBBBDDC?A?AED=A??=???BBBBBBA::;DDDDBBABAABBAB?BCBBBB?B<@???8????
@ATNG8:00317:02087
GATGGTAGTCTCAGATAGTCTATAGTACTCATTCGTTTCGGAAGAGACAGGTACGTTAATAGTTAATAGCGTACTTCTTTTTTCTTGCTTTCGTGGTATTCTTGCTAGTTACACTAGCCATCCTTACTGCGCTTCGATTGTGTGCGTACTGCTTGCAATATTGTTAACGTGAGTCTTGTAAAACCTTCTTTTTACGTTTACTCTCGTGTTAAAAATCTGAATTCTTCTAGAGTTCCTGATCTTCTGGACGACGCGCACTGACACTACATCGAGGTTGTAAAGTCT
+
4499.455::<?@@DBBB<66<<<>>@??>>>9=;;;4;=8<:=<<;>>>155;9939.44::5:.44:544944.444444#44.4:;;14459.5594996;;:<<<8<@@B969?;>:;2:=ACBB;9:@<@DAA=AABBCABA?::999.4=<6;00*//)/17/455=6556;5555&5.5.5;;;;+666<@8>==>>;;6655:::<+<545>25.5=2449444<5:.44444405569A95555555;;<<<<<655;<554<<.40554;4=://
@ATNG8:00318:02089
GATGGTAGATATATGCACGCTCTACCAGAAGATCAGGAACTCTAGAAGAATTCAGATTTTTAACACGAGAGTAAACGTAAAAAGAAGGTTTTACAAGACTCACGTTAATAATATTGCAGCAGTACGCACACAATCGAAGCGCAGTAAGGATGGCTAGTGTAACTAGCAAGAATACCACGAAAGCAAGAAAAAGAAGTACGCTATTAACTATTAACGTACCTGTCTCTTCCGAAACGAATGAGTACACACTCTCATATGACACTACCATCGAGGTTGTAAAGTCT
+
>AA>9==BBB@9:5;;99;;;=<@B?B@@=@@B@@??C=>;5983:5::486;;788988'<,77?A@@@@999,:@AAAA@09;448>=>4@BC@CC;;9:BBD>C@BB@BCD@BCBAB;;;DDCGDJCCC@BCCC>@@BBAAAA<<8<00,0@@>>>;;8;AAA?@=?A=A::9:CAAA8;99299:9:(9@8999ABDCCC?C?A>>>;>:==A@A=AC@@@@@=@=AAF?DBB?BBBBBBBCAAABBBBBDBBC@??BBBA@CB>==B>A?BBBB;A?::
@ATNG8:00320:02082
GATGGTAGGTGCACATGAGTGTATCCAGAAGATCAGGAACTCTAGAAGAATTCAGATTTTTTAACACGAGAGTAAACGTAAAAAGAAGGTTTTTACAAGACTCACGTTAACAATATTGCAGCAGTACGCACACAATCGAAGCGCAGTAAGGATGGCTAGTGTAACTAGCAAGAATACCACGAAAAGCAAGAAAAAAGAAGTTACGCTTTTAACTATTAACGTACCTGTCTCTTCCGAAACGAATGAGTACGATGAGATCTCGTGTGCTACCATCGAGGTTTGTAAAGTCT
+
//:;7>=B@BBBB@ABBCCCCCBBC?@@D?CBCBA@4:6;@BC@<<8;C>B@BCBABBCBB)B@;;;CCCIGEDE<B@;;<<<*9B=@.9999'5;;8>>@=@>>00-0<>>;A0:88??>@@BCBB;;<ECCC@BCBC@BBBBCCCC?B=B;;8;CCCECCC@@@@AAA?BB?CBC<>>9999+9>>9000000%0>:00,0=>::9:29@BBBC?C@B>>==9=>===>><A<@@A:@==:=@@==>>>@@@>>>AAAA>>>>>>>AA<AABC;;7;A8@@@@:@>>>
@ATNG8:00346:02110
GATGGTAGGACGAGCGTCTGAGAGGTACTCATTCGTTTCGGAAGAGACAGGTACGTTAATAGTTAATAGCGTAACTTCTTTTTCTTTGCTTTCGTGGTATTCTTGCTAGTTACACTAGCCATCCTTACTGCGCTTCGATTGTGTGCGTACTGCTGCAATATTGTTAACGTGAGTCTTGTAAAAACCTTCTTTTTACGTTTACTCTCGTGTTAAAAATCTGAATTCTTCTAGAGTTCCTGATCTTCTGGGCAGACTCTCACACGCCTACCATCTAGGTTGTAAAGTCT
+
:<???CCE?C?966<BBBCCBBBB?AABC?==:>A><4==0549?==>@@:?AA??:C?A@DD<A>ABB>=00)/>4/////$/;;/9:;909:994;65.5A255;=>@:?ABAA@@B>A@C?A<BBBABCA@=ABBB?CBB:;:@@>>>>???AB???@?B@?C4:::9:@@A@<?99999'9;@;@=@@@+A<B@@499@9:9?:65=<<<<+<==;?6=8=@:0.000-88;6??@=;;7;?CC>AAA@@?>>>A>>999799A=>;9:>@;@;>>?=6@?::
@ATNG8:00322:02127
GATGGTAGTCTCAGATAGTCTATAGTACTCATTCGTTTCGGAAGAGACAGGTACGTTAATAGTTAATAGCGTACTTCTTTTTCTTGCTTTCGTGGTATTCTTGCTAGTTACACTAGCCATCCTTACTGCGCTTCGATTGTGTGCGTACTGCTGCAATATTGTTAACGTGAGTCTTGTAAAACCTTCTTTTTACGTTTACTCTCGTGTTAAAAATCTGAATTCTTCTAGAGTTCCTGATCTTCTGGATAGCGACGCGATATACTACCATCGAGGTTGTAAAGTCT
+
99948=66;BBCBC@@;BB<<<AACBBBA@?C?BBCB?CC@B@BA<=@;915==9;290444505055=====;;7;<?>C19:95:CC;;555.5;;5<>166<<<<7<ACBBBBB=BAA6;7<CA@ACCC@BBBB@BABBCCB@@@A@;;9BA<>?>8=<29.4445555<?969=@@0<49455959$95999,5@==?@999@=BCCC3B::9B?B=CC@BCDDCCC@C?CCAAAB=:::@CABBAAABBB::9BD===>?;>>BB8858>???A;A:::
@ATNG8:00330:02148
GATGGTAGAGTACAGTGTAGTAGACCAGAAGATCAGGAACTCTAGAAGAATTCAGATTTTTAACATCGAGAGTAAACGTAAAAAAGAAGGTTTTACAAAGACTCACGTTAACAATATTGCAGCAGTACGCACACAATCGAAGCGCAGTAAGGATGGCTATTGTAACTAGCAAGAATACCACGAAAGCAAGAAAAAGAAGTACGCTATTAACTATTAACGTACCTGTCTCTTCCGAAACGAATGAGTACTACTCTCAGAGACACACTACCATCGAGGTTGTAAAGTCT
+
;;AB;>>CCDCBCBCCCCDDCCCAA?BCC@CBBA@A7;7;BCAAAC@BB?@;999=<@@@2@?BB@BA>887;=;3;=//////#//(/(///&//33(37799;88825/5;6;<<499:@CCCHCCCCBBACC@CBBB?CBAA????9@=AAC?BCCC@CCC?BBBBBC?BB?BBA9?<999+9@@;=????1?B?B;;;AABAA8;7;???:>:=AC@@>@B@@@BB@C?CCC>CAA>ACDEBBBBBBBABDCC>>>BCBBBA==:=AEAAA7:5:<<;1@@99
@ATNG8:00338:02140
GATGGTAGCTCACGTACGTCACACGTACTCATTCGTTTCGGAAGAGACAGGTACGTTAATAGTTAATAGCGTACTTCTTTTTCTTAGCTTTCTGTGGTTATTCTTGCTAGTTACACTAGCCATCCTTACTGCGCTTCGATTGTGTGCGTACTGCTGCAATATTGTTAACGTGAGTCTTGTAAAACCTTCTTTTTACGTTTACTCTCGTGTTAAAAATCTTGAATTCTTCTAGAGTTCCTGATCTTCTGGATAGCGACGCGATATACTACCATCGAGGTTGTAAAGTCT
+
55>>9>>ECBC@;;>BA;ACBBBB@@@BBBAB?CCCD>CC7;7;@>@@@@<@AA@A?B5:::@7@==BB<=;;;;7:::99'38/33333(3///6(/(/8388389:://).337::5945553838555999?;B@@@7::8;;AABB@@;;;77:5//-079*-).95375655,22888.96;17799<.=AAED6;;@>98////36999+9//,/;794::6;?@AAAC<B<AABA==:>@?=88///99--////777-,,,0,,*22449--.8>4989;
@ATNG8:00339:02131
GATGGTAGCACACGAGATCTCATCGTACTCATTCGTTTCGGAAGAGACAGGTACGTTAATAGTTAATAGCGTACTTCTTTTTCTTGCTTTCTGTGGTATTCTTGCTAGTTACACTAGCCATCCTTACTGCGCTTCGATTGTGTGCGTACTGCTGCAATATTGTTAACGTGAGTCTTGTAAAACCTTCTTTTTACGTTTACCCTCGTGTTAAAAAATCTGAATTCTTCTAGAGTTCCTGATCTTCTGGGTCTACGCTCGTCGCGCTACCATCGAGGTTGTAAAGTCT
+
//<;:;<@AA@@<<BBABACCC<;9=;99A@B;A;;<70>:>4/////::6:=<;;54.4488.405::==993:533333$3317;;;6444==8@=>;?@<///;//(.63355664679375998875656;9>>:>>AA???@@A@@@9667*---233-65;=;///888/32556,66=787666(6=878169=9???>;;8;GDDD'A>>>G7;6;>9>888>>A5;6;;==;;7;>>C7?;;;>>>>>>BB@@@???@<AA====//+/88818;//
@ATNG8:00348:02132
ATGGTAGAGGTATCATGTGTATCTCCAGAAGATCAGGAACTCTAGAAGAATTCAGATTTTTAACACGAGAGTAAACGTAAAAAGAAGGTTTTTACAAGACTCACGTTAACAATATTGCAGCAGTACGCACACAATCGAAGCGCAGTAAGGATGGCTAGTGTAACTAGCAAGAATACCACGAAAGCAAGAAAAAGAAGTACGCTATTAACTATTAACTTACCTGTCTCTTCCGAAACGAATGAGTACACACTCTCATATGACACTACCATCGAGGTTGTAAAAGTCT
+
//>.//://)/::9<===?;95555.5993:;:=>D<A>@ACB@A@?@@=B?BBCBBBBB1@?ACCCDCDBBBM>DBDBCCC2BB@B5;;;;$9;?7=<?;;@@AA?A>AB?BDC989BFECCBBBBEECBCB@B@@A@CCDCCC;;6;?BAA@BCBBCCBE@BCBCBB?::6:@@9<=999,7;;/77999'8;78;@ABB@AA4935:;=0817917708=>>>=>5:49<=5<@@=>>>>>>>>@@AABAA@@>;;:==>???9??;97:(/).....&.367
@ATNG8:00349:02155
GATGGTAGCTCTGCTCTGACTCTCGTACTCTTCGTTTCGGAAGAGACAGGTACGTTAATAGTTAATAGCGTACTTCTTTTTCTTGCTTTCGTGGTATTCTTGCTAGTTACACTAGCCATCCTTACTGCGCTTCGATTGTGTGCGTACTGTGCAATATTGTTAACGTGAGTCTTGTAAAACCTTCTTTTTACGTTTACTCTCGTGTTAAAAATCTGAATTCTTCTAGAGTTCCTGATCTTCTGGTGTCTGATCTGTATCACTACCATCGAGGTTGTAAAGTCT
+
99A>:?=BBCCDBBCFDBBAGCCBB@@@9557<@BD>CC?C@@A@BCBB@BBBBB@B?BAAA>C>BAA@ABB@B7BCBBB3BB?BBBE>A@AC>C@A=@B588AAAA?BAAAAB@>4<9:4::>@A??@@@;>>??<@@@>>>=ABAAA>>>?=:;::==8==;<;ABBA??:>>>HK;C;>;>@AA@/?>999*//;///:9:@=ADDF/><<=B>D=;;7;;?A@@@7;7;?<=:;56;<0///>99;:::::>@???@@@<@@=<<<4<47:?@6<<==
@ATNG8:00302:02171
GATGGTAGGAGACACGTCGCACACGTACTCATTCGTTTCGGAAGAGACAGGTACGTTAATTAGTTAATAGCGTACTTCTTTTTCTTAGCTTTCTGTGGTATTCTTGCTAGTTACACTAGCCATCCTTACTGCGCTTCGATTGTGTGCGTACTGCTGCAATATTGTTAACGTGAGTCTTGTAAAACCTTCTTTTTACGTTTACTCTCGTGTTAAAAATCTTGAATTCTTCTAGAGTCCTGATCTTCTGGGTGCGCTACAGTCTCTCTACCATCGAGGTTGTAAAGTCT
+
//7729:@=@CCCB@@ABBABCBBBFB@<>9;.9@@@8@A4:2599>9::5:=@@@:@4;.944.59===DC??;B8@@AA@0=<)/////(/6733,3771750677://)/77/52==69==8=9===<8576;@ABA=>>>A:::?@@>>>?>>=9:89;@@:=:>CB@??A?>:=<<==/=9>:>:<<<,<<::;)//6///8<;;5899:*9//,/;6:5;;6;???@???=AAA===+----)-37::7===777@==@@>>:===8::9=6/--=.9933
@ATNG8:00302:02184
GATGGTAGCTCACGTACGTCACACGTACTCATTCGTTTCGGAAGAGACAGGTACGTTAATAGTTAATAGCGTACTTCTTTTTCCTTGCTTTCGTGGTATTCTTGCTAGTTACACTAGCCATCCTTACTGCGCTTCGATTGTGTGCGTACTGCTGCAATATTGTTAACGTGAGTCTTGTAAAACCTTCTTTTTACGTTTACTCTCGTGTTAAAAATCTGAATTCTTCTAGAGTTCCTGATCTTCTGGTCTACTACACTTTACTCTACCATCGAGGTTGTAAAGTCT
+
BCDE@BBBDCDBBBCCBB@CECCCBBBDCB@A<@BBB<CDAGBAABCEDF?BBB;:7<?BCCE@C?CCDBBB@AB>ABCDC1=<?>A@BB>BBBB@CCB?BC;????9958CAABBCC?BA=<A<@C??>;:;5;;>>:;;;;>AA;;;>>?>>>?;@;;7:A:?<>>A@>>>AB:=>@@@5@:?:>>>>>/>???@3;;=;;;====::;;;+;///8485>>9>@A:88?;?9?=:<:;5::=9=<==;;;A====6=///@@@9:==:7717,//;@69:66
@ATNG8:00304:02188
GATGGTAGCACGACACGACGATGTGTACTCATTCGTTTCGGAAGAGACAGGTACGTTAATAGTTAATAGCGTACTTCTTTTTCTTGCTTTCGTGGTATTCTTGCTAGTTACACTAGCCATCCTTACTGCGCTTCGATTGTGTGCGTACTGCTGCAATATTGTTAACGTGAGTCTTGTAAAACCTTCTTTTTACGTTTACTCTCGTGTTAAAAATCTGAATTCTTCTAGAGTTCCTGATCTTCTGGGATGTGTGCGCAGTGCCTACCATCGAGGTTGTAAAGTCT
+
;;BC?CCBBBB;66DBCBE<66;?CC@B@CAA=ABBC?CC@CACCCCCCC@CCCCB@C@CCCD?A?AABEC?@:@7;;===+BFACA>>7>00/48//+38386:9/0)/=69;@BC@B??=D=CAA::8888=<<=:>>B@??==>??@@@@@@<?>>:==8<8=>>>;;;??;>>>AB5B=D8==BBC/===BB:AAA?????>>::=;<,<///@9=9@A<BBBB>>>:=9=@?;881/99<6<///37=///6;;;?;>=>::::?@A<>:>BCD7=>==
@ATNG8:00313:02195
GATGGTAGTATATCGCGTCGCTATCCAGAAGATCAGGAACTCTAGAAGAATTCAGATTTTTAACACGAGAGTAAACGTAAAAAGAAGGTTTTACAAGACTCACGTTAACAATATTGCAGCAGTACGCACACAATCGAAGCGCAGTAAGGATGGCTAGTGTAACTAGCAAGAATACCACGAAAGCAAGAAAAAGAAGTACGCTATTAACTATTAACGTACCTGTCTCTTCCGAAACAATGAGTACTGTATCTATGTGTGCGCTACCATCGAGGTTGTAAAGTCT
+
;?@?<@<A=>B?;;?@<<>CC>C@@=:<93///7<76<9>?CAB@C@@@?@@AA@@@DBD0B>AA@AA;;;AAA9>;99599$9945:>B>9AAB?;;:;9BBCB@C?CA?CBCACCBBBBECCCBBBBBAA?A@@@6;;@AAAAA>B>ACD:;:BBBBDC=?@BBBB?CC@DA@399999,7;;577889(8@:?;@@@AA@?7;7:9:A:?:<=CCC@;;9@?=A;?9?@>9<>397>>?===BBBBBBBBBHB99:FFCFA=AB>??@<?<@?>>9AA@A
@ATNG8:00316:02178
GATGGTAGTAGTACACTAGTCATACCAGAAGATCAGGAACTCTAGAAGAATTCAGATTTTTAACACGAGAGTAAACGTAAAAAGAAGGTTTTACAAGACTCACGTTAACAATATTGCAGCAGTACGCACACAATCGAAGCGCAGTAAGGATGGCTAGTGTAACTAGCAAGAATACCACGAAAGCAAGAAAAAGAAGTACGCTATTAACTATTAACGTACCTGTCTCTTCCGAAACGAATGAGTACTGTATCTATGTGTGCGCATCGAGGTTGTAAAGTCT
+
:<BC@BCACCCDBE;;6>>CCC@AGACCC?BBCCCC?B>AACCCCD@CC@E@@AABBBBA2A>AAA@@@CBABD=:9;@@@@.9;?C?CFF8AABBFFICFED@@=@?BB>BBA@BBCCBFDCCCCC@@@@@?BBBB?;;;BECCC@D?B::8;CBCCCCC@@@?BBB?AA=ABA>ABBBA;?=<900000(0>;00/:@>>?A=D;>>>><>=;;ABA>A@@@?AA?B=?AC?CCC>AABBBBBCDCBBBBBBBBBAA??>7<9=77.5.26=:49855
@ATNG8:00317:02195
GATGGTAGGTGCACATGAGTGTATCCAGAAGATCAGGAACTCTAGAAGAATTCAGATTTTTAACACGAGAGTAAACGTAAAAAGAAGGTTTTACAAGACTCACGTTAACAATATTGCAGCAGTACGCACACAATCGAAGCGCAGTAAGGATGGCTAGTGTAACTAGCAAGAATACCACGAAAGCAAGAAAAAGAAGTACGCTATTAACTATTAACGTACCTGTCTCTTCCGAAACGAATGAGTACAGAGGTACGATATGTCTACATCGAGGTTGTAAAGTCT
+
AACC@CCC@BBBBCCCDCCCCBBBB@CBB?BBA@@?>A?BBCCCCE@CC@C@CCC@>>>>0>=ABCGCCCAAA@:A::;BBB0BB@B@CDD;CBB?BAA@@AA;;6:4:9?BBB?BBBBBCCCCC:;<ECCC?CCCE@BBBBBBCC@C?C99;:CCCABBB@BCBBBA>AC>BBB?CBBBA7>8949ADDE3DD<?999ABCCC?B?AAAA<@<@?CBB>BBB@@@B?B?BBB<AAA7:;@@ACAAACB@BBBBCCCCCCBBBBBBBBBC@C<;;AE:A@>>
@ATNG8:00322:02177
GTGGTAGACATATCGTACTCTCTGTACTCATTCGTTTCGGAAGAGACAGGTACGTTAATAGTTAATAGTGTACTTCTTTTTCTTGCTTTCGTGGTATTCTTGCTAGTTACACTAGCCATCCTTACTGCGCTTCGATTGTGTGCGTACTGCTGCAATATTGTTAACGTGAGTCTTGTAAAACCTTCTTTTTACGTTTACTCTCGTGTTAAAAATCTGAATTCTTCTAGAGTTCCTGATCTTCTGGGGCGCTACAGTCTCTCTACCATCGAGGTTGTAAAGTCT
+
B@@>@CBBBBBBCCCCCCCCCCECCDDCCBB?BA@A<BA?B@CCACCCC>BBBBB>B@BBCD>B7@ABBCBB@A>CCBBB1BA6@??;.7@@@<@BC?CC@BAADCC>BBBBDDCC@DDC=?<?BBBBABB?BAB@>CBB@@ABBBBCDFAAAB?>???BC??<?=>=BC@A@:>8889)8:>;@@AA@/@@@DD8=>?888A<<;39:::+;==>E=B===:>BAA;<<<>;>@@@@@:999;9-///=:>>??AAAAAA??=???>A@8<8<<<<3?A55
@ATNG8:00322:02197
GATGGTAGGCACTGCGCACACATCCCAGAAGATCAGGAACTCTAGAAGAATTCAGATTTTTAAACATCGAGAGTAAACGTAAAAAGAAAGGTTTTACAAGACTCACGTTAACAATATTGCAGCAGTACGCACACAATCGAAGCGCAGTAAGGATGGCTAGTGTAACTAGCAAGAATACCACGAAAGCAAGAAAAAGAAGTACGCTATTAACTATTAACGTACCTGTCTCTTCCGAAACGATGAGTACTGTATCTATGTGTGCGCTACCATCGAGGTTGTAAAGTCT
+
///9)///)////9@=9;556@<=A255<5555<996;7<<A00/@<=:;=:00..----$--(----78788333(3344:::'433(3-333&3895;==;:::8=<=@CB?DBB?BBC?BADCCBCBFDCBB?BA@@<?AAACCCC?D?CAA?BECDAAAB@AABBBB?BB?ACC>ABABA;999<>>?@@2@=:>;;<@AA@@;@<AA@@<@=@@B@@=@BAA@CG?C?BBB=BCCCBBBBBBBA@BBBC@BBCBA@AAA866<ABBB??:=:=@A>7B:9:
@ATNG8:00323:02205
GATGGTAGATACTCGCTGATACACCCAGAAGATCAGGAACTCTAGAAGAATTCAGATTTTTAACACGAGAGTAAACGTAAAAAGAAGGTTTTACAAGACTCACGTTAACAATATTGCAGCAGTACGCACACAATCGAAGCGCAGTAAGGATGGCTAGTGTAACTAGCAAGAATACCACGAAAGCAAGAAAAAGAAGTACGCTATTAACTATTAACGTACCTGTCTCTTCCGAAACGAATGAGTACGAGAGAGCACACGTGTCTACCATCGAGGTTGTAAAGTCT
+
9:AA:B=BCDDC=<;<<<>>CCBCB>;66:655<5506<?;<A@@B>BB?B?BBBCCDDD3B@BB?=>AACCCB9=8?CDDD1BB@B@DCC<DCC?AAAACDDDD@C@BB?BBC?BCBBBBCCCCB;;;BBB@CCAA?BBCBDDDD?B?B?@=@BBBBBAA>ABBBCB>AA@BBB?BBBBB<AAA>BBCCC3?>;>@AAB@@@A<A=???@<@===BCC?CCCCCCB?B>BBB<BDD@BBBBBCCCDDBBBBBBBBBBBAAAA??<;???@@;>8===>4>A;;
@ATNG8:00327:02194
GATGGTAGCTCTGCTCTGACTCTCGTACTCATTCGTTTCGGAAGAGACAGGTACGTTAATAGTTAATAGCGTACTTCTTTTTCCTGCTTTCGTGGTATTCTTGCTAGTTACACTAGCCATCCTTACTGCGCTTCGATTGTGTGCGTACTGCTGCAATATTGTTAACGTGAGTCTTGTAAAACCTTCTTTTTACGTTTACTCTCGTGTTAAAAATCTGAATTCTTCTAGAGTTCCTGATTTCTGGGTGCGCTACAGTCTCTCTACCATCGAGGTTGTAAAGTCT
+
==:;.444444;@@@@>>?;>CCCCCCBAA@@:@@@@:@A@FABBBCCCC@ECCCC@B@;;9C?DGCBBCBBCBC?BBCBB5B@BBDHG?B@;9496D;@B=:;:??@??DB=;;?A8@@@<@=AAABBACD;;:CC?CBBAA@AAA:;:@?=::299?;?A<A<>??A966?D;>::::-9;@99;;;;*;@@@@-000;A@?:99.9595$55:55./)//5///////7=8<;89904444(4844438<<:::;:<3355.5/::99)/*////(/945
@ATNG8:00331:02201
GATGGTAGAGTATCATGTGTATCTCCAGAAGATCAGGAACTCTAGAAGAATTCAGATTTTTAACACGAGAGTAAACGTAAAAAGAAGGTTTTACAAGACTCACGTTAACAATATTGCAGCAGTACGCACACATTCGAAGCGCAGTAAGGATGGCTAGTGTAACTAGCAAGAATACCACGAAAGCAAGAAAAAGAAGTACGCTATTAACTATTAACGTACCTGTCTCTTCCGAAACGAATGAGTACTACTCTCAGAGACACACTACCATCGAGGTTGTAAAGTCT
+
99@=8=ACBBBCCDCAAACCCCCBD=@@@=@BBD@@>@@BBBBBCC@CC?C@CCCAAAAA1A?CDAABFBC@?>6>B;;;;;*<B>A5;;;4;CC@CCBCCCC996:???=?BB@BAAADCCCDDBBBCCCBC?BBB?BBBCCBBB?C@B@@?@CCCDCDC@BBBA@B?CC?BAA>A?BAA:@@@;?AABB3BC@BBBBCCCBB>B>BA>@;@;AAEAB>BFBCBCC@B@BBB=BBB@BCCBBBCCAAABBBBB?@ACCBBBBBB=@@CCBB?B?>>@@8B@@@
@ATNG8:00338:02204
ATGGTAGAGAGACTGTAGCGCACCCAGAAGATCAGGAACTCTAGAAGAATTCAGATTTTTAACATCGAGAGTAAACGTAAAAAGAAGGTTTTACAAGACTCACGTTAACAATATTGCAGCAGTACGCACACAATCGAAGCGCAGTAAGGATGGCTAGTGTAACTAGCAAGAATACCACGAAAGCAAGAAAAAGAAGTACGCTATTAACTATTAACGTACCTGTCTCTTCCGAAACGAATGAGTACGTTTGCGACGTGTCTCCTACCATCGAGGTTGTAAAGTCT
+
444.4=>>DDB@AACCGGCC;;;B<BBB?BBBBBB>B>BAC@@AD?CD@C?:90;;@@@0@<@0//8//38988/8933333$33,3,333&38838:;<766//(..37033525558==@?CBCCDCDCC@CCBB?AABBCBAA>A?BAA@BBCCCCCC?CABAAA?BA@>>@<>>BA?8@>>;>ACFC2BB@C888@@ACA<@<@;;;=A=A?CBB@BCCECBC?B?BBB>BBB>AABBBBA@@@799BCDBBBBBBC@B@@<==>ACB5;5;;;;1;@==
@ATNG8:00346:02188
GATGGTAGTGTCATATGAGAGTGTGTACTCATTCGTTTCGGTAAGAGACAGGTACGTTAATAGTTAATAGCGTACTTCTTTTCTTGTCTTTCTGTGGTATTCTTGCTAGTTACACTAGCCATCCTTACTGCGCTTCGATTGTGTGCGTACTGCTGCAATATTGTTAACGTGAGTCTTGTAAAACCTTCTTTTACGTTTACTCTCGTGTTAAAAATCTGAATTCTTCTAGAGTTTCCTGATCTTCTGGGATGTGTGCGCAGTGCCTACCATCGAGGTTGTAAAGTCT
+
@?>A<AABAAB<;;;<<;;;><<<<;;::<<=9@ABA;AB544.555:://)/7///7;4:90425.5:<<====>85554&4@89><<<5993>;7<==8==447<<<@@CCCCCCBB?BCD?B?@FFCBBA@=AACDACCCBBBBBDCCCDCCCC@CCD@CC@C@BBCCBABBC?A;;;;.;>C>;;;;.;@;;<6<AAAAAC@AB@BJIL5BBAACAC@FDAJFICC;;;7;?CCDFFC@CBBA=B;;;CCBCCBCBBBC?BBC@DBBCCC@C@CCBB=B@@@
@ATNG8:00346:02189
GATGGTAGGACGAGCGTCTGAGAGGTACTCATTCGTTTCGGAAGAGACAGGTACGTTAATAGTTAATAGCGTACTTCTTTTTCTTGCTTTCGTGGTATTCTTGCTAGTTACACTAGCCATCCTTACTGCGCTTCGATTGTGTGCGTACTGCTGCAATATTGTTAACGTGAGTCTTGTAAAACCTTCTTTTACGTTTACTCTCGTGTTAAAAATCTGAATTCTTCTAGAGTTCCTGATCTTCTGGCGCGTATGTATGTCGCCTACCATCGAGGTTGTAAAGTCT
+
444<8<;@=@;95:;::==96:@A?BBBBB;<8<BBC>CG@D@BBBCCCL@CCCCC@C@BBBD@G?CECCCBBBC?;;:::*:?=?:9;0;ABC>BBE@CC@BBBCBCACDDCCEBA?ACC@B?CCCB@BAB<@@DC@CCCCCCCCCCCCC@@?C?BAA=@A=@>ACCCBBCCC>A;;;;.;>A>;;;;.;CBBC>CCCBCBBBBB=@@@@,@@@AB@BGEEACCCCCCC?B?BCDDCC@BAB>AEBAABCCCD@@@CCD?B@@>@@AAAA?B?BBBC>C?99
@ATNG8:00303:02239
GATGGTAGCTCGCTGATGATATCTCCAGAAGATCAGGAACTCTAGAAGAATTCAGATTTTTAACACGAGAGTAAACGTAAAAAGAAGGTTTTACAAGACTCACGTTAACAATATTGCAGCAGTACGCACACAATCGAAGCGCAGTAAGGATGGCTAGTGTAACTAGCAAGAATACCACGAAAGCAAGAAAAAGAAGTACGCTATTAACTATTAACGTACCTGTCTCTTCCGAAACGAATGAGTACACATCGTCGTGTCGTGCTAATCGAGGTTGTAAAGTCT
+
BCCC>BBCCCDDCBBBDCCDCCCCC@CCC@DCCC@@<?>BBCAAAC@BB>B?BBA?????1??BBBAACDABBB9@@:;;;;*;?;>4999*9BB>CAAABCB;;6;=AA?BDD?ABA@ACCCBBBCCEBCB@BBBB@BBCBCCBB@B?B::::CAABAAA@BBBBBB@BB?@@@?CBBBD:99:99:999(9@<ABC?BA???<@<@@@A=B<??BCB?ABCCAAA=A>AAB=AAB?AAABBBBBBBBBBBAA@@?DBA999>;?AB@@>A?BBFD@BB??
@ATNG8:00309:02267
GATTAGTATAGAGCTCTACATAGTACTCATTCGTTTCGGAAGAGACAGGTACGTTAATAGTTAATAGCGTACTTCTTTTTCTTGCTTTCGTGGTATTCTTCTAGTTACACTAGCCTATCCTTACTGCGCTTCGATTGTGTGCGTACTGCTGCAATATTGTTAACGTGAGTCTTGTAAAACCTTCTTTTTACGTTTACTCTCGTGTTAAAATCTGAATTCTTCTAGAGTTCCTGATCTTCTGGATACACTCATGTGCACCTACCATGAGGTTGTAAACTCTT
+
8;;0<;BA?<@;;;?AA===BABCCBBBBC<A@CC=;;7;>A@@@@AB@BDBAA=A>AAAC@B@BBBAAAA?C??>?==,=>5?@@>6=@::99DB@??<???=?;;;8967--(--2206)-...99::5999>688??878>>??>>:;<<-//77//)8/6;==?<=<>395555+55:49=CCC.:<755(57779578::////&....838.555:8768..-.2789;;><>>><@@@BB>::///;:::B<@AB7;;:=949166;;----7-
@ATNG8:00317:02260
ATGGTAGCAGACGTGACAGAGCGCCAGAAGATCAGGAACTCTAGAAGAATTCAGATTTTTAACACGAGAGTAAACGTAAAAAGAAGGTTTTACAAGACTCACGTTAACAATATTGCAGCAGTACGCACACAATCGAAGCGCAGTAAGGATGGCTAGTGTAACTAGCAAGAATACCACGAAAAGCAAGAAAAAGAAGTACGCTATTAACTATTAACGTACCTGTCTCTTCCGAAACGAATGATTACGTGTGCGACGTGTCTCCTACCATCGAGGTTGTAAAGTCT
+
844.4::><==566;;=<<;;;9;165;7<555453:7;>><<<<7:=7>9899AA?AB1>6=?;;;897779.7394;;;*;?;@9CD@7>CDDCCCBCBAAA=?=??;@AA<@@CBCDCCCBFCBBB@@<@A@@<@;;:BBBF?D@BBB?;;;@@@BB?BBD@@@=00*/;8(/33333&3333777;;.8@7<;;;@7699-5-55521717@BBB?;;::9CC@C????<>CC?A?>=2999:9<???ABBBBBCBB?BA@==:::=>:?5;;>@9@@@@
@ATNG8:00325:02229
GATGGTAGCGCGACGAGCTTAGACCCAGAAGATCAGGAACTCTAGAAGAATTCAGATTTTTAACACGAGAGTAAACGTAAAAAGAAGGTTTTACAAGACTCACGTTAACAATATTGCAGCAGTACGCACACAATCGAAGCGCAGTAAGGATGGCTAGTGTAACTAGCAAGAATACCACGAAAGCAAGAAAAGAAGTACGCTATTAACTATTAACGTACCTGTCTCTTCCGAAACGAATGAGTACGTGTGCCGACGTGTCTCCTACCATCGAGGTTTAAAGTCT
+
55==8::55549:;==BBI?BBABB9;;;=@A>@@=.9.5::99BB@DD?B@BBBB@BBB.95999@@>=;::;4::;>@@@+=B?B?CBB7:;::?BABBB@00+0+006;;>;<>@9;9=?>A??;@==>69:9@?9:9?A>;?9<8<00*0<00009;8A<A==B@B=6833,33333(37713337&393:>@>;53..(..333726.55=<=:?>9:7>>9><>?B9??>/733333886----(--5555579>97770552225+22'26.5558
@ATNG8:00331:02224
GATGGTAGATATATGCACGCTCTACCAGAAGATCAGGACTCTAGAAGAATTCAGATTTTAACACGAGAGTAAACGTAAAAGAAGGTTTTACAAGACTCACGTTAACAATATTGCAGCAGTACGCACACAATCGAAGCGCAGTAAGGATGGCTAGTGTAACTAGCAAGAATACCACGAAAGCAAGAAAAAGAAGTACGCTATTAACTATTAACGTACCTGTCTCTTCCGAAACGAATGAGTACGTGTGACGTACGTGAGCTACCATCGAGGTTGTAAAGTCT
+
CCCC@BCBBBB=CCCCCCBBBBBBB?@BA@CBBBAA>A:;9:::=9=<>A=?==:9:9+8/79:??<>>9::(7>;:99&4<394;;;*;AB?BCDECEA0000;?@<@AB@CBB;;;CCCCBBBCBBBAA@@C@A@@CCBBC?C?B;;9;DCBBDAB>@@ABDB?BC?CCC@CCBBB=BAA=>@@@?0@@=000@@BCEB?@=BAAA:>:==AAA=A@@@AAD@C?BBB>BCB?BB?@AA9:9AAAABCCBBBBACBCDA@<>>><<@<@=877@9??<=
@ATNG8:00332:02257
GATGGTAGGACGAGCGTCTGAGAGGTACCATTCGTTTCGGAATGAGACAGGTACGTTAATAGTTAATAGCGTACTTCTTCTTCTTGCTTTCGTGGTATTCTTGCTAGTTACACTAGCCATCCTTACTGCGCTTCGATTGTGTGCGTACTGCTGCAATATTGTTAACAGTGTCTTGTAAAACCTTCTTTTTACGTTTACTCTCGTGTTAAAATTTCTGAATTCTTCTAGAGTTCCTGATCTTCTGGTGTCTGATCTGTATCACTACCATCGAGGTTTGTAAAGTCT
+
44;=8=<A=B@@565<<>=B=BBC@@@A>BC?AAHK>AA9>-00A>@ABB=@@@@A=C;<;BB?B?AAAAABAAA?@@;::59A?@@@A<AAA@6;:@;@A=:::CAA<?@CCCBBC?BBB@C@CC@A=;;;<@AAB=;;;A77///;<:666991979;89494------38.35899+95:425525$5::==3:::9>@???A=@@@-660///<7<9;:7;@@@@AA<A<???ABD;??A<@???>CCCBBBBBCCCCGBB@BCCDDD7:98:?@B<BA@?
@ATNG8:00347:02246
GATGGTAGTGCGTGAGAGAGAGACCCAGAGATCAGGAACTCTAGAAGAATTCAGATTTTTAACACGAGAGTAAACGTAAAAAGAAGGTTTTACAAGACTCACGTTAACAATATTGCAGCAGTACGCACACAATCGAAGCGCAGTAAGGATGGCTAGTGTAACTAGCAAGAATACCACGTAAGCAAGAAAAAGAAGTACGCTATTAACTATTAACGTACCTGTCTCTTCCGAAACGAATGAGTACACACTCTCATATGACACTACCATCGAGGTTGTAAAGTCT
+
88:@<@@CCCCBBB@;;;BA@C;;;.9;A@;59?;<@?BBB@@@D@BB@C@89:?BC=C+C5>?@AAA994B=188<<<<<)<?<A:CCC;BBC?AAACBAB;;8;?A@<@@@<@BBCCDDDDCCBBBA;;5;ABB@BAA@@@CC?C@C;;:;BBCBCCD@BBBDAA=AB?@@A4::BAA=ABB?BBCED3BB?BBABCBA==6;5;>:93:7==A@@=@CCAAAA>A?BCC>B@?<:::ABBBBEBBBBCCCCBBCCDBBBBB?B@???>;A?999D9A:9:
@ATNG8:00308:02288
GATGGTAGAGTATCATGTGTATCTCCAGAAGATCAGGAACTCTAGAAGAATTCAGATTTTTAACACGAGAGTAAACGTAAAAAGAATGTTTTACAAGACTCACGTTTAACAATATTGCAGCAGTACGCACACAATCGAACGCAGTAAGGATGGCTAGTGTAACTAGCAAGAATACCACGAAAGCAAGAAAAAAGAAGTACGCTATTAACTATTAACGTACCTGTCTCTTCCGAAACGAATGAGTACACACTCTCATATGATACTACCATCGAGGTTGTAAAGTCT
+
///;7:;@BBBB@=<565<95555C5555055<5557?<?AA>>>>499256@?<=>???+?<@;;:?>>00/7.7///<<<*99499;==0;996::///::445/57;;8=<<9<=C=DBCC>C9;:CCEG@BBBD@ABCAB@B60,000+0@=<@@AA>ACBBBB?AA?:99=>@@=>*000*0===@@(@?7;979==??>?B?BB==7;5;AC;;8;CCBBBB>B@CCE?BBB@AAACCCDBCCCCCBABBA@@000;;<<;??>:;;16)//99.7555
@ATNG8:00308:02294
GATGGTAGAGTATCATGTGTATCTCCAGAAGATCAGGAACTCTAGAAGAATTCAGATTTTTAACACGAGAGTAAACGTAAAAAGAAGGTTTTACAAGACTCACGTTAACAATATTGCAGCAGTACGCACACAATCGAAGCGCAGTAAGGATGGCTAGTGTAACTAGCAAGAATACCACGAAAGCAAGAAAAAAGAAGTACGCTATTAACTATTAACGTACCTGTCTCTTCCGAAACGAATGAGTACTGTATCTATGTGTGCGCTACCATCGAGGTTGTAAAGTCT
+
88;<8<<=>>B====566<;<59::254439::99<0:25<;9:;=?=>:>@::6CCCCC1C@CCCBBAAABBB<BD;;;;;*:A;@@DME;DCD@BBCBBBCCD@C@@@=?BA@BCCBBBBCEECCAABCD@B@@@=AAAAABBA>B>A;;7;CAABBBCADCCAA@<994::89>>AA?2787/878787$798;748=:?@A4774BB>=B<>>CCCACCDDCCF@E=A@D>GCC>AABCAAAAAACCBBBAAA@999BBBBB?BBBCBC>?<?AAA9B@@A
@ATNG8:00312:02287
GATGGTAGGACGAGCGTCTGAGAGGTACTCATTCGTTTCGGAAGAGACAGGTACGTTAATAGTTAATAGCGTACTTCTTTTTCTTGCTTTCGTGTATTCTTGCTAGTTACACTAGCCATCCTTACTGCGCTTCGATTGTGTGCGTACTGCTGCAATATTGTTAACGTGAGTCTTGTAAAACCTTCTTTTTTACGTTTACTCTCGTGTTAAAAATCTGAATTCTTCTAGAGTTCCTGATCTTCTGGGTGCGCTACAGTCTCTCTACCATCGAGGTTGTAAAGTCT
+
;;BA=A??<?BBCCBBCCBAABDC@CCCCC@A?ACCC=CD?C?AABBBCC?CCGCC?C?CFCC?C@CCCCAA@CC=@@@@@2@@>@;::.;@AACCD@CE;<;ACAB@CDDDCCCD?BBC?C?CCCCCCCC@CCBC?CCCCCBBBBCCB@@BBC@CBC?CC?B@BBCCCCCCC@BCDDD;C@C>AA@C@C*BBBBD=AACBBBCAAA@CCCD5CBBBC>B>BB?ABBBBBB@B@BCCCCB:>999.:CCABBAA@CCCCCCCBCG@CBBCAA>B?BAAC<B@@@
@ATNG8:00316:02319
GATGGTAGTGTCAGTGCGCGTCGTCCAGAAGATCAGGAACTCTAGAAGAATTCAGATTTTTAACATCGAGAGTAAACGATTAAAAAGAAGGTTTTACAAGACTCACGTTTAACAATATTGCAGCAGTACGCACACAATCGAAGCGCAGTAAGGATGGCTAGTGTAACTAGCAAGAATACCACGAAAGCAAGAAAAAAGAAGTACGCTATTAACTATTAACGTACCTGTCTCTTCCGAAACGAATGAGTACTGTATCTATGTGTGCGCTACCATCGAGGTTGTAAAGTCT
+
55<=5:;@:;6====>;;;<<;9=@49:9.5@9:9=7;:;A>4944.44.43/////;;;);///77<;555>=<19333,3333$37,3,333&3/8389///6866:-5/5542226;;>=@==??>C>;;?BC@BBBB@C@@?CBBB>A=B;:7;BBBDCCB?BCBBBB@BB?BCD<??A@>8?::3:AAAAB)BEACABAB>>>A7;7;@??<?=A?CBB?BBBBACC@C?BBD>???@BBCBCBBBBBCBBBBCCBBBBBBBBBB@BB@?<<5:5;?AA:CA?@
@ATNG8:00318:02277
GATGGTAGTGTCATATGAGAGTGTGTACTCATTCGTTTCGGAAGAGACAGGTACGTTAATAGTTAATAGCGTACTTCTTTTTCTTGCTTTCGTGGTATTCTTGCTAGTTACACTAGCCATCCTTACTGCGCTTCGATTGTGTGCGTACTGCTGCAATATTGTTAACGTGAGTCTTGTAAAACCTTCTTTTTACGTTTACTCTCGTGTTAAAATCTGAATTCTTCTAGAGTTCCTGATCTTCTGGAGATATCATCAGCGAGCTACCATCGAGGTTGTAAAGTCT
+
4444.49:9?<C?;;>>>=;?9965555>>654655<2::05.4;;9;<>:@><<;9=9;;;>:>:B6666<;<<.54444$49.449904444.5<=9=>469@@BC?AACCBCBI@CGC@CACBBB;;;B=AABC7;;;;BBBBCCCCCCCCC@DDD@@A=@:;;BBBBBCD?B@@@@3@5;6;CDDL5DDGDC;@;;;;;A;;;4;:;-9>=99.5.5B7996??<<8A<?;=?@C>?@@<@B;;9C::;CBBBBBBBBAA=@BAB@@=@?ABCC>CDEE
@ATNG8:00338:02281
GATGGTAGCAGACGTGACAGAGCGCCAGAAGATCATGAACTCTAGAAGAATTCAGATTTTTAACACGAGAGTAAACGTAAAAAGAAGGTTTTACAAGACTCACGTTAACAATATTGCAGCAGTACGCACACAATCGAAGCGCAGTAAGGATGGCTAGTGTAACTAGCAAGAATACCACGAAAGCAAGAAAAAGAAGTACGCTATTAACTATTAACGTACCTGTCTCTTCCGAAACGAATGAGTACTGCGTCTCACTCTCGCCTACCATCGAGGTTGTAAAGTCT
+
@@BB?BBBBCCCBBCBBCCBCCFDD?AAAGFCCBA@<<8;@BBABB@CC:;;;BCEEDCC2C?CDBBBCCCCBB=BBDDDDD0CE?B499:6;CC@CBBBCDCCB?C@BC?BBA@BCBCBBBBCCBCBBBBC@CCCC?BBCCAA@C?DACBB@BBBCCCCD@ABBCDC@BB?AAA<?>><<5===9>@@AA2BC@CAAACDECC<><?BAA?B??BCCC?CBBBCCL@C@CCC>DCC@CAACCCBBCBBCCCDDCBBBCCCBCCC@BBBBBC?B?CA?A<BBBB
@ATNG8:00340:02319
ATGGTAGGCGAGAGTGAGACGCAGTACTCATTCGTTTCGGAAGAGACAGGTACGTTAATAGTTAATAGCGTACTTCTTTTTCTTGCTTTTCTGTGGTATTCTTGCTAGTTACACTAGCCATCCTTACTGCGCTTCGATTGTGTGCGTACTGCTGCAATATTGTTAACGTGAGTCTTGTAAAACCTTCTTTTTACGTTTAACTCTCGTGTTTAAAAATCTTGAATTCTTACTAGAGTTCCTGATCTTCTGGATATGAGTGACTCGTGCTACCATCGAGGTTGTAAAGTCT
+
44;6;;>:<?595<<BABB@B@<@BBAAA;;;;FIH?DB@C:;;9CCBB@BBA?A=A4;4::598=>>?AA:346::@A@1==88////&///995=8@>?>:888;58//66//.9968>>=A;>;:///885@@>?=?@@@@?========677+///5;;6;6AAA;;9>=<795666-6)/)/6767)7;7770;<AD888AA===7>EEE/B=8563)-)-3(--2299552526689::4588;A@<<<;8;;>==>??AA@@@==>>???;>:>@@@:@@@@
@ATNG8:00301:02354
GATGGTAGTCTCAGATAGTCTATAGTACTCATTCGTTTCGGAAGAGACAGGTACGTTAATAGTTAATAGCGTACTTCTTTTTCTTGCTTTCGTGGTATTCTTGCTAGTTACACTAGCCATCCTTACTGCGCTTCGATTGTGTGCGTACTGCTGCAATATTGTTAACGTGAGTCTTGTAAAACCTTCTTTTTTACGTTTACTCTCGTGTTAAAAATCTGAATTCTTCTAGAGTTCCTGATCTTCTGGAGATATCATCAGCGAGCTACCATCGAGGTTGTAAAGTCT
+
44==7<<BABBCBBCCDB::6>;;ACCA;9;;.9>AA8@>;<7666<<@B=BCA;9245:44;;@7@@ACD@@>@8=====,==8<<>@8956>:>@EA@B;:;:9:?9?ACBBBBB:::C=B=BBCA@@;;5;@BB?C;;;AA@@A??@::9@@@::9?BB<B@C:99BBBBB?BBBBB6;6;?BBBBBB);;;AD0;:;::99>9929999$5555<.5.59499::<<<05.4884558;8945559;=<;;<B?@D@@@@==:=?>>A<?<666<=4=666
@ATNG8:00302:02353
GATGGTAGATACTCGCTGATACACCCAGAAGATCAGGAACTCTAGAAGAATTCAGATTTTTAACACGAGAGTAAACGTAAAAAGAAGGTTTTACAAGACTCACGTTTAACAATATTGCAGCAGTACGCACACAATCGAAGCGCAGTAAGGATGGCTAGTGTAACTAGCAAGAATACCACGAAAGCAAGAAAAAAGAAGTTACGCTATTAACTATTAACGTACCTGTCTCTTCCGAAACGAATGAGTACACATCGTCGTGTCGTGCTACCATCGAGGTTGTAAAGTCT
+
>:@B:?9<9A;4555599;>;@BAB=BDC@BA@@@@;=7999543;7996:79<877999(717;?B@@CB@@A8=>;;;;;*4?;>4>>>4?ACAC>CBBB>;;;.:=;;4;?@8>>??>@<ABA@996;@???@>@499?@@?BD?C>A@@<@BCAAAAB??@?BBB?B@:=;:)00;>?7::<2978787%3;3//(///;8:99>9><=<:>799>9949>>@C@@=?;899.9??9??=<>??@@000/9@455;<<44333;;>=>>;;6;177<=3<=BB
@ATNG8:00308:02330
GATGGTAGTCTCAGATAGTCTATAGTACTCATTCGTTTCGGAAGAGACAGGTACGTTAATAGTTAATAGCGTACTTCTTTTCTTGTCTTTCTGTGGTATTCTTGCTAGTTACACTAGCCATCCTTACTGCGCTTCGATTGTGTGCGTACTGCTGCAATATTGTTAACGTGAGTCTTGTAAAACCTTCTTTTTACGTTTACTCTCGTGTTAAAAATCTGAACTCTTCTAGAGTTCCTGATCTTCTGGTAGAGCGTGCATATATCTACCATCGAGGTTGTAAAGTCT
+
B@@?>?;>>>=====<<=656;<;;;>=<;;;7;::>6;;7;5;995555.55559493:<?A?A:BB?;;<<::.4/77*7:)/--77/---0;6;;=9<@=<<<?@B>BBCCBCBB@BCDAC@DEFCCCCC?BBCD@DBBBAACAABBBAA@BEA;;;?BC7<6;;;;@?AAB>A;;;;.;;@>;;;;;*;;;;;0;AA;;;A@AC5;;;;*;BB@A=A@BB>BHBBBCC@D@DCCB@@6::A?@@@CCBBBBCB;::AAA??>=ABBCDC?B?BBBB=B:::
@ATNG8:00309:02350
ATGGTAGAGTATCATGTGTATCTCCAGAAGATCAGGAACTCTAGAAGAATTCAGATTTTTAACACGAGAGTAAACGTAAAAAGAAGGTTTTACAAGACTCACGTTAACAATATTGCAGCAGTACGCACACAATCGAAGCGCAGTAAGGATGGCTAGTGTAACTAGCAAGAATACCACGAAAGCAAGAAAAAGAAGTACGCTATTAACTATTAACGTACCTGTCTCTTCCGAAACGAATGAGTACGTGTGACGTACGTGAGCTACCATCGAGGTTGTAAAGTCT
+
--9)//99>=>66599;///////)/5:3445==<8<7@@;;94929B;@;?;>>ABBB5@?@GDGECCABBI>CBDCCCC2BC>B5;;;*;CC@CEAA?BBBB@C?BB@BBA?ABDBBBBCBBBCCCCDE@CBBB@BCBAAA@@:@>B;;5;AA@B@@@?BBBECB?BC@BCB999@@>8?9:3:=AAA3AC??899C???B?C?BDAA<@<==BAA=@@;;;BA?B@BFD>B;;;;CBBCCC???CBCAB@AAA@CCDBB?;:;000>@<>9@???8???A
@ATNG8:00319:02348
GATGGTAGTGTCATATGAGAGTGTGTACTCATTCGTTTCGGAAGAGACAGGTACGTTAATAGTTAATAGCGTACTTCTTTTTCTTGCTTTCGTGGTATTCTTGCTAGTTACACTAGCCATCCTTACTGCGCTTCGATTGTGTGCGTACTGCTGCAATATTGTTAACGTGAGTCTTGTAAAACCTTCTTTTTTACGTTTACTCTCGTGTTAAAAATCTGAATTCTTCTAGAGTTCCTGATCTTCTGGCTCTCGTAGACAGATACTACCATCGAGGTTGTAAAGTCT
+
//9939:A=?@CCCCCECECBBBCB;;9@BBC@BCCC>CC@D@CBBGDGF?CCCCC@C@BCBA=A?ACCCAA@DA;99::;*;C=BBDC>BCA@>@CD@CF@BABCCC@CDDCCCBB?BDE@C@CCCCABAA?ACCC@CBBBBBCCCCBDCCCBB@BBB?BC@D?BBCCBBBBB?B@@??5>;>:::9:9:$;@??@;@CBCCCECCB?CJJJ5JCBBC?A?BCACCCCBBB@B@CCCCBC@BBC@BBACCCCECBBBCBBDBBBB?ABBC@A=?:?9:9,;@??
@ATNG8:00322:02356
ATGGTAGTGTCAGTGCGCGTCGTCCAGAAGATCAGGAACTCTAGAAGAATTCAGATTTTTAACACGAGAGTAAACGTAAAAAGAAGGTTTTACAAGACTCACGTTAACAATATTGCAGCAGTACGCACACAATCGAAGCGCAGTAAGGATGGCTAGTGTAACTAGCAAGAATACCACGAAAAGCAAGAAAAAAGAAGTACGCTATTAACTATTAACGTACCTGTCTCTTCCGAAACGAATGAGTACGAGAGAGCACACGTGTCTACCATCGAGGTTGTAAAGTCT
+
55<7=;AAABBBBCCECCCCCCCC@CCDACDAA@B7;4;;DA@AC@DC@C@@@?C@@@A2A>AAFBBDCBCBD;?=<<<<<*;@=A<@@@9@CDGDAABCCFCB?B@CD?BBC?BBCCCCCCCBBBCDDCC@CCAA?AAA@@A985;@BBB?BDDDCCBB?BBBA@?<::59@>;@@::9:+:==;::::9:%:@;@:99BBBDF8;7:=??8>:>@BBB@CCAAAAA=@<@>=8>00-0@@@EDBBBBBBBBBBBB>??BBBBBB?B@@@AB;>9<::9.;=88
@ATNG8:00327:02368
GATGGTAGCATCATGCATATCTCACCAGAAGATCAGGAACTCTAGAAGAATTCAGATTTTTAACACGAGAGTAAACGTAAAAAGAAGGTTTTACAAGACTCACGTTAACAATATTGCAGCAGTACGCACACAATCGAAGCGCAGTAAGGATGGCTAGTGTAACTAGCAAGAATACCACGAAAGCAAGAAAAAGAAGTACGCTATTAACTATTAACGTACCTGTCTCTTCCGAAACGAATGAGTACTATGTAGAGCTCTATACTAATCGAGGTTGTAAAGTCT
+
CBBB?BCBBBCDCBBBCCCCDECBB?BCC@CBBB99:<@BBCDCCC?BB?B?BABBAABB3B@BCCAAACCBBA=A9;;???,?B@C=@@@8@DD@CCCCCCCCC?C?BB?CCC?BBBBBBCCCCCCCCCCC@C@??@B@?@A@@@<A?BAB?BBBBCDDC@CBBBBB@BA=A@A:==::9,8<<9>@@@A2@C@C???CCD>>:><@CAA;?;?@CCC@BBBAABB>B?BBC=BAA>BCBBCCBBBBBBBBAAAADCCAA@>>;>BBBB:><>??=8?=::
@ATNG8:00302:02402
GATGGTAGCTCACGTACGTCACACGTACTCATTCGTTTCGGAAGAGACAGGTACGTTAATAGTTAATAGCGTACTTCTTTTTCTTGCTTTCGTGGTATTCTTGCTAGTTACACTAGCCATCCTTACTGCGCTTCGATTGTGTGCGTACTGCTGCAATATTGTTAACGTGAGTCTTGTAAAACCTTCTTTTTACGTTTACTTTCGTGTTAAAAAATCTGAATTCTTCTGAGTTCCTAGATCTTCTGGGATGTTGTGCGCAGTGCCTACCATCGAGGTTGTAAAGTCT
+
//<<7;/--8<<///9///;;;=;;;666?<<7<<<<3;;9=7;;;<<;947:://+/7;;;;6;6;=?=<==;;7;;;;;)88288<=5:<;;7;;;7;;4888;8848;<;<=<;7;;;6;5;::;A;2202@@@158@A>>>88:@@@:::?9==>;==9=;?@@A@@@>>;=99;;.<+/+/<<<<,===<<6>:::3:?;:;=ABABA(;;;;=4;4::46:/--74;4--/789969=<<386//*/6>>>@@=677,//:6<;A===-/+-666.68-/
@ATNG8:00310:02418
GATGGTAGCGCATATCAGCGCAGCCCAGAAGATCAGGAACTCATAGAAGAATTCAGATTTTTAACACGAGAGTAAACGTAAAAAGAAGGTTTTACAAGACTCACGTTAACAATATTGCAGCAGTACGCACACAATCGAAGCGCAGTAAGGATGGCTAGTGTAACTAGCAAGAATACCACGAAAGCAAGAAAAAGAAGTACGCTATTAACTATTAACGTACCTGTCTCTTCCGAAACGAATGAGTACAGAGAGTACGATATGTCTACCATCGAGGTTGTAAAGTCT
+
4444.4499>455;99449<@>;;?7BB>:996>A>,0*/<0//<??;?>9<99:;44444$4.48899::;::918344444$4838.444&3::5:=5336:/0*/4::3=:=:<@BBCBBBCB@?@BBBC?BCBB?AABD>?>B<@5:::6:@??BAAAABAAA90,0@<0008;;9>=5===489898(.:4/.//78;9<8<9?9995:5:<BBB?@@B@@BC@C@CED=B;;6;A?@??????AAAABBBBBCBBBBBBB?BBBBBB?B?C>BE7>;;;
@ATNG8:00314:02407
GATGGTAGCATCATGCATATCTCACCAGAAGATCAGGAACTCTAGAAGAATTCAGATTTTTAACACGAGAGTAAACGTAAAAAGAAGGTTTTACAAGACTCACGTTAACAATATTGCAGCAGTACGCACACAATCGAAGCGCAGTAAGGATGGCTAGTGTAACTAGCAAGAATACCACGAAAAGCAAGAAAAAAGAAGTACGCTATTAAACTATTAACGTACCTGTCTCTTCCGAAACGAATGAGTACGTGTGCGACATGTCTCCTACCATCGAGGTTGTAAAGTCT
+
///727:9ABBABA@;9<@=AA>@@8<>C?CBA6968<8;A@@@AA5::;A<:98A:===+=7=B=>==BBBBB888;>>>>+=A:B<CCC9CAB?;;;CBBBCB?B@EH@BBB@BBBCCCCCCCCCB@BBBAEBAA?ABCCCCAA>A@B;;:;BACBCCC@BB@;;@<0000@>9>>8777(7;;8==>>>>&9948@BACA>>9)//)/:;;)/,/>AAA?CBBAA@@=@=@@@9@::6:??CCBABBB???DCBBCBFA>><@BB?@>>>@@<@;>>AA:?>>>
@ATNG8:00324:02374
GATGTAGGCGAGAGTGAGACGCAGTACTCATTCGTTTCGGAAGAGACAGGTACGTTAATAGTTAATAGCGTACTTCTTTTTCTTGCTTTCGTGGTATTCTTGCTAGTTACACTAGCCATCCTTACTGCGCTTCGATTGTGTGCGTACTGCTGCAATATTGTTAACGTGAGTCTTGTAAAACCTTCTTTTTACGTTTACTCTCGTGTTAAAAATCTGAATTCTTCTAGATTCCTTATCTTCTTGGCTGCGCTGATATGCGCTACCATCGAGGTTTAAAGTCT
+
ABBBBCD@DAAABBCCCEC96;CCCDBCCCC@CCDF>CB?B?CCBBCCB?CCBBB?C?AACC@B?CCAACCCBB?CCCDD3BB?AAAB=BCCC?CCD@CC698?DCD?BBBBBBBB=<<@;@<AA>>>>@@=>A??7==>>::;A=>>AA>>>@<687<@@<A=>>>@@CA>><>??AA6A8<6:6677)6<333)--3---798:6;;;9*6;>>@:@<@?=BAB?;;6;:>:?A?@:>=:>=B;;;@;<;AAA:;;????A<?@@@??<?A:AB;B@;;
@ATNG8:00326:02418
GATGGTAGCGAGCGAGTGTGTATACCAGAAGATCAGGAACTCTAGAAGAATTCAGATTTTTAACACGAGAGTAAACGTAAAAAGAAGGTTTTACAAGACTCACGTTAACAATATTGCAGCAGTACGCACACAATCGAAGCGCAGTAAGGATGGCTAGTGTAACTAGCAAGAATACCACGAAAGCAAGAAAAAAGAAGTACGCTATTAACTATTAACGTACCTGTCTCTTCCGAAACGAATGAGTACGAGAGTCAGAGCATAGATCGAGGTTGTAAAGTCT
+
><;444<<<BCCBBDAAA@A@A<99.6==:CDCCBB9:7;BB@@8:84?7?6>>;@@ABB1BACHCBB@>9:@@0:999999'5@5@4@@@4?BB?CC@@@A;9;2969405::5:<?@BBABBB@@@BB@A>000=*009:=<<<7=99:9.9>9;@<@A;995???>BD=??B?A@?@@;998?BCEDDD)>>?>>?AA@ABC?C@BB@A:=8==ABB@BD;;;;;5;5;@@5:00*000000>?BBB==BAAAABCCCBA>:::96<*//;;+//7:
@ATNG8:00327:02396
GATGGTAGTGATACAGATCAGACACCAGAAGATCAGGAACTCTAGAAGAATTCAAGATTTTTAACACGAGAGTAAACGTAAAAAGAAGGTTTTACAAGACTCACGTTAACAATATTGCAGCAGTACGCACACAATCGAAGCGCAGTAAGGATGGCTAGTGTAACTAGCAAGAAATACCACGAAAGCAAGAAAAAGAAGACGCTATTAACTATTAACGTACCTGTCTCTTCCGAAACGAATGAGTACGATGAGATCTCGTGTGCTACCATCGAGGTTGTAAAGTCT
+
::::5555==@@?665=??@@665<95555554444.4./97///;6:8066//)//////$/38;;444B@;;<.7744444$44.45<=>2?==9=>><@??AA>=?CC?DDD@9:9BC@@ACC;;:@@@>9=99939>87:;/0+/4:7:7;=CCCCCE<@>B?993999-773,33333(3333:::::)8828::::;98(/(/666(.(.7<==:>=<<;<<20*0<>*000*///9;;ABBBBBB@@A<<><>?@<>;;5;?=:99)/)//66.8=00
@ATNG8:00327:02410
GATGGTAGCGCGACGAGCGTAGACCCAGAAGATCCAGGAACTCTAAGAAGAATTCAGATTTTTAACACGAGAGTAAACGTAAAAAGAAGGTTTTACAAGACTCACGTTAACAATATTGCAGCAGTACGCACACAATCGAAGCGCAGTAAGGATGGCTAGTGTAACTAGCAAGAATACCACGAAAGCAAGAAAAAGAAGTACGCTATTAACTATTAACGTACCTGTCTCTTCCGAAACGAATGAGTACGATGAGATCTCGTGTTGACCTACCATCGAGGTTGTAAAGTCT
+
-//727///44455<<@CCCAA;;;6::58;7--(--37377/45.4;833-3-3:333333$31799;;88888;379:9999*5?497@CC4AAB;A;<@@C@9=4>500)/8:18/65?=>666>>BBBAA>B;:;?@BBA@??A<@>A;;4:B=<>5/0:00/7<<6:=?=B=8<<;:<3733,3;=>>1@B:==B=B>A>>:?;>;;;5;<@=B@@=@AA????>A=AAB599?:?888AAB@BB@773::755522,---(---056=8::6:1559:-8333
@ATNG8:00327:02413
GATGGTAGTGTCATATGAGAGTGTGTACTCATTCGTTTCGGTAAGAGACAGGTACGTTAATAGTTAATAGCGTACTTCTTTTTCTTGTCTTTCTGTGGTATTCTTGCTAGTTACACTAGCCATCCTTACTGCGCTTCGATTGTGTGCGTACTGCTGCAATATTGTTAACGTGAGTCTTGTAAAACCTTCTTTTTACGTTTACTCTCGTGTTAAAAATCTGAATTCTTCTAGAGTTCCTGATCTTCTGGGATGTGTGCGCAGTGCCTACCATCGAGGTTGTAAAGTCT
+
@@@?7;;BBBCA<;==?BCCAA@@@@;;;::<69444)4:.44.455;;>>;<A00/7<279=>:?:@BA>665;<544444$4@8:<;@@<0//??6::<8;;7444<=C<?BBCDGDEIBBB?C@CDCD@@AA;AACCABCCCBBBBBCFEFABBB?BAB>AC?B@BCCCCCBBB?A@>?>5=;>:=@>@=,=@?@@<BABDCCCAB@=ABAB0BBBBC?C@CC@CCCCB?@<@?BCCCCC?ABBE>BB99;CBBCDCAAAFBCCC@BBBBAA<@<@AAG<BA::
@ATNG8:00328:02416
GTGGTAGTATCTGTCTACGAGAGCCAGAAGATCAGGAACTCTAGAAGAATTCAGATTTTTAACACGAGAGTAAACGTAAAAAGAAGGTTTTACAAGACTCACGTTAACAATATTGCAGCAGTACGCACACAATCGAAGCGCAGTAAGGATGGCTAGTGTAACTAGCAAGAATACCACGAAAAGCAAGAAAAAAGAAGTACGCTATTAACTATTAACGTACCTGTCTCTTCCGAAACGAATGAGTACTACTCTCAGAGACACACTACCATCGAGGTTGTAAAGTCT
+
99;05;;=A@@@BBBCDCCCEGCC?CCHACACBCF@C@CBBABBB@BB?B@BBB??==>(9/7>?BCBCCCCC=BBCDEDD5@?;@5;;;*:AA=AECA@@>9;497?=:BB>:>>BBBCCFCDCBCBB@@?ABBE@CDDD@;9:=A=@;;7;BBDLBBBACBBBCB@BB?BA?9=<8777(7==<778999%9A=AB@BC>><916166;>+/*/7<<<;@@@?>??=C>ABA9A::57>?>@BBAB???BBBBBBBCDB??>::2:AAAAA<@<====4=;00
@ATNG8:00331:02409
GATGGTAGTAGTACACTAGTTCATACCAGAAGATCAGGAACTCTAGAAGAATTCAGATTTTTAACACGAGAGTAAACGTAAAAAGAAGGTTTTACAAGACTCACGTTAACAATATTTGCAGCAGTACGCACACAATCGAAGCGCAGTAAGGATGGCTAGTGTAACTAGCAAGAATACCACGAAAGCAAGAAAAAAGAAGTACGCTATTAACTATTAACGTACCTGTCTCTTTCCGAAACGAATGAGTACACACTCTCATAGTGACACTAATCGAGGTTGTAAAGTCT
+
84558<<<<<:999999955.5:::950//)/779998=26:@B9:9<@A7;79BAAACAB2A=A@ABDABAAAA;?:;;@@@+6549.555&5557566<<<===9=:=;7>:99(4???@@@A<@00/9<<;6=@9505<=:458>9>9?@<8>:95:8882999:96388(///(/9688188848=====&;;585599552/).05558(/(/90004>:://///(/5/33(333,3388;888=33397/..///;=<:555422222+238888,2266
@ATNG8:00300:02461
GATGGTAGCGCACACATAGATACAGTACTCATTCGTTTCGGAAGAGACAGGTACGTTAATAGTTAATAGCGTACTTCTTTTTCTTGTCTTTCTGTGGTATTCTTGCTAGTTACACTAGCCATCCTTACTGCGCTTCGATTGTGTGCGTACTGCTGCAATATTGTTAACGTGAGTCTTGTAAAACCTTCTTTTTACGTTTACTCTCGTGTTAAAAATCTGAATTCTTCTAGAGTTCCTGATCTTCTGGATAGCGTCGCGATATACTACCATCGAGGTTGTAAAGTCT
+
@ACC@CCCCDCBCCDCFIGJCCCCAAA>?@?A>@@@G9??45.555<<<;79>6:;@G@BBBB7;9;BB=;;;;;644444$4B9>?CCC;:99?A:?=@;:@;774BBDADECCCCCD@BBB@C@BBBCBCCC@CCCC?@@CCCCCCCCCCCBBBC@CCC?CC@C@CCBBBBADD@DBBBB8@;>;>>>>>,>BAAB<BBBAAAB@AA>BBBB0BBAAA?AACCBBBBBBBB@B@BBBCCC?BBD?BBBCCDDAAACCCCCCBCCC@BBBB@@<@?:::A;BA::
@ATNG8:00306:02441
GATGGTAGCGAGCGAGTGTGTATACCAGAAGATCAGGAACTCTAGAAGAATTCAGATTTTTAACACGAGAGTAAACGTAAAAAGAAGGTTTTACAAGACTCACGTTAACAATATTGCAGCAGTACGCACACAATCGAAGCGCAGTAAGGATGGCTAGTGTAACTAGCAAGAATACCACGAAAGCAAGAAAAAGAAGTACGCTATTAACTATTAACGTACCTGTCTCTTCCGAAACAATGAGTACGATGAGATCTCGTGTGCTACCATCGAGGTTGTTAAGTCT
+
99<<8==BBBFE??@BCCCCCCCCC@BBD@CDEEBB@B?BBCBBBB?AA>A>AAC@@@@@0@?BCCCCCCCCCF=@?99:9:*:B>B4;;;7;EHAEBBBCCCCB?B@CC?BBC?CC?@ACC@@@BDDCCCC@CCBB?BBBABBAA>B@CBA@BCCDCBBB@DBBBBB?BB@BBB?AC>>>7?>>;=====.=A>A?@?BCDBB7979BA>1838BCBBACFBBBBB?B?BBB=CC@CCBCBBCAAABBBBBBAA@A@>>>ABC?B>AB==8<8=<:>;BA@?
@ATNG8:00311:02469
GATGGTAGACACGTGTGCTCTCTCGTACTCATTCGTTTCGGAAGAGACAGGTACGTTAATAGTTAATAGCGTACTTCTTTTTCTTGCTTTCGTGGTATTCTTGCTAGTTACACTAGCCATCCTTACTGCGCTTCGATTGTGTGCGTACTGCTGCAATATTGTTAACGTTAGTCTTGTAAAACCTTCTTTTTACGTTTACTCTCGTGTTAAAAATCTGAATTCTTCTAGAGTTCCTGATCTTCTGGGTCTCTCTCTCACGCACTACCATCGAGGTTGTAAAGTCT
+
99?C:C@BBCCCB@BA9:6>>>=FCCCBAAAB?BBBB>BC@D?BBBBBBC@ECBBB?B?AC??=??BABBBAA<C7AA@??1@@<ABBA;@@??<??@?BB<??????;>@BAB?@@=@@@;><>@>9698818>>A;>?@===>>>>AA?>>>><>??=AA<A=A>=:=??>>;>>>AA5A5868DEED/BA???9????BBB@@?<>@@@,=///@9=7?@=@A>>>@@<?<?B???A<==>@9@@==>>>@AA@@@A@??@@<?>>8=>7<66637.6673
@ATNG8:00341:02428
ATGGTAGAGTATCATGTGTATCTCCAGAAGATCAGGAACTCTAGAAGAATTCAGATTTTTAACACGAGAGTAAATGTAAAAAGAAGGTTTTACAAGACTCACGTTAACAATATTGCAGCAGTACGCACACAATCGAAGCGCAGTAAGGATGGCTAGTGTAACTAGCAAGAATACCACGAAAGCAAGAAAAAGAAGTACGCTATTAACTATTAACGTACCTGTCTCTTCCGAAACGAATGAGTACACACTCTCATATGACACTACCATCGAGGTTGTAAAGTCT
+
55>:>>CCCCDCCCAAAGCC;;;A5;;@:?BAC@@?A@BBCCCBB@BCAD@CCD@@@@@0@?CCCCFDCCCCC=BA?@@AA0?C<?;?>>.:>C;>BABBCCBB@D@BB?ACD?CCB@BAA@CCAA?????=?AAA>AABBBB?@<@>AAB@BBBBBBCC?CCABBB?BB@?@@69:<;9/;6707===>/;;7=///==CBC=@=@;;;<><>@CBB>BCBBBDE?B?BDD=C@?>ACCCDDDAAAAABCBCB@@CBBBDD::;:BCCAB?A=@???9@B@@
@ATNG8:00349:02421
GATGGTAGGCGACATACATAGCGCCAGAAGATCAGGAACTCTAGAAGAATTCAGATTTTTAACACGAGAGTAAACGTAAAAAGAAGGTTTTTACAAGACTCACGTTAACAATATTGCAGCAGTACGCACACAATCGAAGCGCAGTAAGGATGGCTAGTGTAACTAGCAAGAATACCACGAAAGCAAGAAAAAAGAAGTACGCTATTAACTATTAACGTACCTGTCTCTCCGAAACGAATGAGTACCTCTCAGACGCTCGTCCTACCATCGAGGTTGTAAAGTCT
+
//;;7<;@@A@@ABBBCBCBDCCC@BBBAGCCBCC?A@AAA;;9E?DC?B@B@A??=<=.><@ABAAABB99948@AEEFG5CD@B5;;;;*<BC?CCBBEIF;;;;@DC?CCC@CCBBBDFDDDAAACCDD=AACE>@?>?CBBB?C@BBB@BBCABACB?ABBBBB@DF@???5:99::,7==999:9::%9?;9858==B@@<A<>>@@<@;?AC;;8;C???BBB>BAA<BBB?CCBABAB?BBBBBBC???AAAAA<A@@<@@@;;;6;5;;;A:@@;;
@ATNG8:00303:02519
GATAGGCGTGTGAGAGTCTGCCCAGAAGATCAGGAACTCTAGAAGAATTCAGATTTTTAACACGAGAGTAAACGTAAAAAGAAGGTTTTACAAGACTCACGTTAACAATATTGCAGCAGTACGCACACAATTGAAGCGCAGTAAGGATGGCTAGTGTAACTAGCAAGAATACCACGAAAGCAAGAAAAAGAAGTACGCTATTAACTATTAACGTACCTGTCTCTTCCGAAACGAATGAGTACGATGAGAGAGCTCTCTCTACCATCGAGGTTGTAAAGTCT
+
@@@BBAECCCBBBCBBBBBBBD=BBB@@AACCC?B?BBBCCBB@DD@C@CAAABCCC3C?AACBBBBBBBC=@?99888(9>;?=BAA8AAC?AAAA@??AB<?>;B<A>>388?>A??????>>>@@@<A<BB?=>>BBBBC?A=AAB?BBBBBBBB@AA>@BB?AA?BCC?AA999,9:948ADDD/AA:?@AAAAA88389>>9:7;<@@@AA;>>===AA=A<?><397739AAAABBBAAAAA???A===A@=<>@@8::AA@@<@6::>>9>AAA
@ATNG8:00307:02507
GATGGTAGATATATGCACGCTCTACCAGAAGATCAGGAACTCTAGAAGAATTCAGATTTTTAACACGAGAGTAAACGTAAAAAGAAGGTTTTACAAGACTCACGTTAACAATATTGCAGCAGTACGCACACAATCGAAGCGCAGTAAGGATGGCTAGTGTAACTATCAAGAATACCACGAAAGCAAGAAAAAGAAGTACGCTATTAACTATTAACGTACCTGTCTCTTCCGAAACGAATGAGTACACTTCGTCGTGTCGTGCTACCATCGAGGTTGTAAAGTCT
+
99==9=BBCBCCCA@ACCCCDCCBC?BCB=@@AABB?B?CBBABBC?CEADAAAAABCDC3B?BBBBBBBBBBB>99;BCCC5BB@B?BDC;BBCACCCDCCC:99;?BC@CCC@BBAABCCCCCCCEDCCC@CC:98;AAACCCB?C@CBB@BCCCDCBB?CBBCAA>BD@BCB99:BBC=A@>;99999(9=9=??ABBABE5867==<7;8;BDBB@BC@@@DF?B>ABD>CCC?ABBADCCCBB?BBB=>?AABC??@ABB@CCCC@A8;7;ADD8>>;;
@ATNG8:00313:02517
GATTAGAGTATCATGTGTATCTCCAGAAGATCAGAATTCTAGAAGAATTCAGATTTTTAACACGAGAGTAAACGTAAAAAGAAGGTTTTACAAGACTCACGTTAACAATATTGCAGCAGTACGCACACAATCGAAGCGCAGTAAGGATGGCTAGTGTAACTAGCAAGAATACCACGAAAGCAAGAAAAAGAAGTACGCTATTAACTATTAAACGTACCTGTCTCTTCCGAAACGAATGAGTACATAGATATACGTATAGCTACCATCGAGGTTGTAAAGTCT
+
///7AABBBC@AACBBBGCCCCC?BA@9<<:<444.4.4====9<<7;7;>>CDCDD5CACBBCFCCCCCC=B;;<BBB0BC@D5;;;-;>B=AABBBA@AA?A?AA?BBB@DFDDB@@ABACBCAABD?CCBB?BCB@@@::5;<@@A=@@@?@??B?BCBBBC=??;?9748?A?D>>>:6:::;:,00*///0<>@@=:=9;;98-55'5:==>=A?@@@?>:?;777*333-389<;B@B??477>@A@?@;A;;;BAA<@==<>837379:>,//88
@ATNG8:00335:02518
GATGGTAGCTATACGTATATCTATGTACTCATTCGTTTCGGAAGAGACAGGTACGTTAATAGTTATAGCGTACTTCTTTTTCTTGCTTTCGTGGTATTCTTGCTAGTTACACTAGCCATCCTTACTGCGCTTCGATTGTGTGCGTACTGCTGCAATATTGTTAACGTGAGTCTTGTAAAACCTTCTTTTTACGTTTAACTCTCGTGTTAAAAATCTGAATTCTTCTAGAGTTCCTGATCTTCTGGCTCTCGTAGACAGATACTACCATCGAGGTTGTAAAGTCT
+
A@CD@CBBBB=CCBBABCCCDBBBBB;:;BBB?CDDE>A@>@?@@@ABBA>ABB@@=@6;9>?7?ABAAAAA?@8?==?=1>A?=BBB<B==B>BBA>AB>>>?A9939@@?@ABB???E<?;?:::9888;?AAA=BA?>>DA@@=>=>=::;7===8=>:>=@@C>>=@?>8=::::/:1818::::(88:::399>?@?<<<881/666)6///;6:6>@<@@@@?>>=D=DAAA?>;>?@=C?===>BBA=<<A@@@?=;<6<<=@??=B<?>>>6>>::
@ATNG8:00319:02549
GATGGTAGTCTGCTCTGACTCTCGTACTCATTCGTTTCGGAAGAGACAGGTACGTTAATAGTTAATAGCGTACTTCTTTTTCTTGCTTTCGTGGTATTCTTGCTAGTTACACTAGCCATCCTTACTGCGCTTCGATTGTGTGCGTACTGCTGCAATATTGTTAACGTGAGTCTTGTAAAACCTTCTTTTTACGTTTACTCTCGTGTTAAAAATCTGAATTCTTCTAGAGTTCCTGATCTTCTGGTATACACACTCGCTCGCTACCATCGAGGTTGTAAAGTCT
+
BCBB>@BGCFDABCBEBBCBCCCICCBBB;;8;AAA<BB?C@CCCCCCE@EEBBB@D?CCCC?C@CCCCCCCDD@CBBBC1BC@BBBC=BBCG@BBD@BB@BABCAB?BBBBDBBB?BBC@C@CDCB@@@@;@AA@=BCCBCCCBBBCCCCBBB@CCC>@?<@=@AABBCCCCABCBFF<C@H@BBBBB0AABBB=BBBBBBBBBCADGDC5DBBBC?D@CC@BBBBBBB@C@CBBBBB@BAB@BDCCCCCCCC@@?BBBBCCC@BBAA@B?B>A@BB>CCAA
@ATNG8:00323:02558
GATGGTAGTAGTACACTAGTCATACCAGAAGATCAGGAACTCTAGAAGAATTCAGATTTTTAACATCAGAGAGTAAACGATAAAAAAGAAGGGTTTTACAAGACTCACGTTTAACAATATTGCAGCAGTACGCACACAATCGAAGCGCAGTAAGGATGGCTAGTGTAACTAGCAAGAATACCACGAAAGCAAGAAAAAGAAGTACGCTATTAACTATTAACGTACCTGTCTCTTCCGAAACGAATGAGTACGTGTGACGTACGTGAGCTACCATCGAGGTTGTAAAGTCT
+
::<<=@@>?;;><<;;;>=>;?;;@9>?@;=?;:9:5:.55:999<7>;6;;596@<D>>+;6<0///////3388073333==>=&;;,33(333&333,3<=<<><888(77;>472539999DCBCBAABBBBBB@BBBB>AABB??>B?A>A9979BCCBBBB?A==>::6:A9?@@688@@?7?==8=====+9<45///;:==>:>:<=??:=9<?B;;:;CAAAAB@CABCC<AAE?BBCCCBBA@A>?@AACBBBBCCEDD??<?AAB??=@?BBDG>BB:9
@ATNG8:00324:02547
GATGGTAGCACGACACGACGATGTGTACTCATTCGTTTCGGAAGAGACAGGTACGTTAATAGTTAATAGCGTACTTCTTTTTCTTGCTTTCGTGGTATTCTTGCTAGTTACACTAGCCATCCTTACTGCGCTTCGATTGTGTGCGTACTGCTGCAATATTGTTAACGTGAGTCTTGTAAAACCTTTCTTTTTACGTTTTACTCTCGTGTTAAAAAATCTGAATTCTTCTAGAGTTCCTGATCTTCTGGGATGTGTGCGCAGTGCCTACCATCGAGGTTGTAAAGTCT
+
99BB=C;@@=666;;;>@=>>ABBBABBABBB@BCGG?CCBCACBBBDCC@CBAAA=@=@CCC@C>@@BBCCBBB?BDBCB3@><=><=5>9:3083;77757ABBAB@B@?>CDAA>A>>=C=A==;;;=>=ABBB<>>>@@BB::;CBB:;;>:>>?5;::=:=>??====B588AA>/=188*98888(/<////(////./7;::5;>>>>'9///9(/*5818B@@>=>=B<@@?@=>99666.6----99<??>>>>:6:9:59///;<5:5=>>>7>;;;
@ATNG8:00328:02537
GATGGTAGTAGTACGACTAGTCATACCAGAAGATCAGGAACTCTAGAAGAATTCAGATTTTTAACATCGAGAGTAAACGATAAAAAGAAGGTTTTACAAGACTCACGTTAACAATATTGCAGCAGTACGCACACAATCGAAGCGCAGTAAGGATGGCTAGTGTAACTAGCAAGAATACCACGAAAGCAAGAAAAAGAAGTACGCTATTAACTATTAACGTACCTGTCTCTTCCGAAACGAATGAGTACGAGAGAGCACACGTGTCTACCATCGAGGTTGTAAAGTCT
+
::0/)//888-0///////::<<:993944.444555.5.5/:////)//)/)-////999'9)//76455::<;;0333//666'66)/)///&/66068333;;33/36>>??@>@CA>>CCCCBBBCBBBBB?C@@A?BBBBBBBB:>:>994:AACCCBB?BCCBBB?BB@@@@<>>@??8@9959CCCC3BB@?>>>@BBCB:=:=A<=5:5:>BBA@CCBABCC@BACCC=CBC@AAAAACCBBBDBB>>>CCBBBBBBBCC?CA@@AA<A;>>AB9??::
@ATNG8:00329:02537
GATGGTAGCTCTGCTCTGACTCTCGTACTCATCGTTTCGGAAGAGACTGGTACGTTAATAGTTAATAGCGTACTTCTTTTTCTGCTTTCGTGGTATTCTTGCTAGTTACACTAGCCATCCTTACTGCGCTTCGATTGTGTGCGTACTGCTGCAATATTGTAACGTGAGTCTTGTAAAACCTTCTTTTACGTTTACTCTCGTGTTAAAAATCTGAATTCTTCTAGAGTTTCCTGATCTTCTGGTGTCGTCTATCATGTACTACCATCGAGGTTGTAAAGTCT
+
45:93:5;;6A>A@966<<<;;;==;;;=A?=:;44)4439.55=<BBC@CCCCB=@;@@@@<<;>?>BCC@BA:9>>9>,5559990>>9;6;9<755.5449<<::99////9599<7;7;599555<7<=<<5;;<;;>=<989::000:68580-//4::=;55555.55555&5.5.5555&5;555069<>>666==:<@@@+;655;.5.5?59=>>9999,9:==>@9525:<56655;555554999955599395448<5:38343/5<<<
@ATNG8:00332:02538
GATGGTAGTATCTGCACACTCTGTCCAGAAGATCAGGATCTCTAGAAGAATTCAGATTTTTAACACGAGAGTAAACGTAAAAAGAAGGTTTTACAAGACTCACGTTAACAATATTGCAGCAGTACGCACACAATCGAAGCGCAGTATGGATGGCTAGTGTAACTAGCAAGAATACCACGAAAGCAAGAAAAAGAAGTACGCTATTAACTATTAACGTACCTGTCTCTTCCGAAACGAATGAGTACACATCGTCGTGTCGTGCTACCATCGAGGTTGTAAAGTCT
+
?@BC@CCDCC@@966==666>>>=B:BCCADDCCDC@BBBBB<=>>9A@9@:99778<;<,<8=>8:;:>:=AB=A>??<<<+<@;<:>>?6?BB@CBBBJDC;;6;=A@=BBC?BBBABCCBCCBBCBBCD@CCAA?BBCCCC@@AA==8979@ABBAAA@CCCBCD?BB?BCC>A>;::1;>>9:::::+7;76///==AAD;>;>A@@=@=??CCC>BBBBBBC@D?BBC>BCC?AAAAADBABBBCBBCC@@?BCBBBB??<??=A9:4::??AC>CBAB
@ATNG8:00339:02542
GATGGTAGAGAGACTGTAGCGCACCCAGAAGATCAGGAACTCTAGAAGAATTCAGATTTTTAACACGAGAGTAAACGTAAAAAGAAGGTTTTACAAGACTCACGTTAACAATATTGCAGCAGTACGCACACAATCGAAGCGCAGTAAGGATGGCTAGTGTAACTAGCAAGAATACCACGAAAGCAAGAAAAAGAAGTACGCTATTAACTATTAACGTACCTGTCTCTTCCGAAACGAATGAGTACTGCGTCTCACTCTCGCCTACCATCGAGGTTGTAAAGTCT
+
99BB9>>B@A?BCBBBBCCCCCBBB>BCB@DDB@@A?B?AAB994=4=:7:8:>==8CCC1B<@AB@@=?=899,9==99::);@<<:CEC:CCJAEC<;;DC;;;;?BC?CCB?BAAABAAABBCBCBCCB?CCDC8:8BB@AAA>B@CCC@CDCBBABC?BBCBBB?BB?CCC>A@BBD>BAA?CCDDD2B@<@<<<AAAAC=C9?@@A:>9<AC::8:A???BB@E?BAD<BBC?BBABBBBBAA?@@A@A???DBBA?CCD?BBBBBB?B>AACB;A?9:
@ATNG8:00340:02527
GATGGTAGCGCGACGAGCGTAGACCCAGAAGATCAGGAACTCTAGAAGAATTCAAGATTTTTAACACGAGAGTAAACGTAAAAAGAAGGTTTTACAAGACTCACGTTAACAATATTGCAGCAGTACGCACACAATCGAAGCGCAGTAAGGATGGCTAGTGTAACTAGCAAGAATACCACGAAAGCAAGAAAAAGAAGTACGCTATTAACTATTAACGTACCTGTCTCTTCCGAAACGAATGAGTACGATGAGATCTCGTGTGCTACCATCGAGGTTGTAAAGTCT
+
55==8<<CBBBBBA=@AA<;?955506AB?D>;;55058<;<665?9=:6;6/0)//////$/068<;:;;;::>6779=999*>A=B6:;:-:AA?CCGDLCCBD@B?;;8;BB?BBBBCCCCEDCBBCCCC@BBAA@CBBBCBBB>A?A;;9;BBABABC@BBBAAA?BB???><>@AAB=AAA?BBBCC3@@<@898=>==A:=9=>?@=A=B@CBA>AABAACC@B?BBB>BBB?CCCCBBBBBBCAA=??>==;;;=>=AB=@@@@@?5;5:>??9BBBB
@ATNG8:00343:02543
GATGGTAGGCACTGCGCACACATCCCAGAAGATCAGGAACTCTAGAAGAATTCAGATTTTTAACACGAGAGTAAACGTAAAAAGAAGGTTTTACAAGACTCACGTTAACAATATTGCAGCAGTACGCACATAATCGAAGCGCAGTAAGGATGGCTAGTGTAACTAGCAAGAATACCACGAAAGCAAGAAAAAGAAGTACGCTATTAACTATTAACGTACCTGTCTCTTCCGAAACGAATGAGTACACATCGTCGTGTCGTGCTACATCGAGGTTGTAAAGTCT
+
9:;;@CEE866<=>AABCCHEEGCG>BCB@CCBB;;7<>DCCBA@M@CC@B@BBBBCDDD3C=??B;9:BG??@<@CCHDDD2DD?C@CGJ;CCC?CBCCCCB;;7;?AA>ABB>AA??ACAAB@;;:BCCC@ABAA>@BBBBBBB=A?A;;6;ABABCBC@@??ABD?BB@BBB?BBBBC9>==866677)694///78899>9@:>>=>=@=::@AA=@@?AAAB?B>ABB=BFD?AACABABDBCCBC@BCA@@??999BBBAAACCC?B=@?@A:BABB
@ATNG8:00344:02542
GATGGTAGCGCACACATAGATACAGTACTCATTCGTTTCGGAAGGAGACAGGTACGTTAATAGTTAATAGCGTACTTCTTTTTCTTGCTTTCTGTGGTATTCTTGCTAGTTACACTAGCCATCCTTACTGCGCTTCGATTGTGTGCGTACTGCTGCAATATTGTTAACGTGAGTCTTGTAAAACCTTCTTTTTACGTTTACTCTCGTGTTAAAATCTGAATTCTTCTAGAGTTCCTGATCTTCTGGGTGTATCAGCGAGTATCTACCATCGAGGTTGTAAGTCT
+
444;.44:99;9555<<<;9;<5556;;;>??:<;9=3975;)/)//////)555556;8<<<=7@7@BB;;<==;744444$44.4566/-----(--969:043993626CCCCCBBABCC=@?ADBBBCAB=BABC?CCCCCI;;;BBAABA;;6;@A=BC?C?BBC;;;;A@>>;;;;.;<@;;;;;;*;?ABB;::;:@@:::A2:9:*9>===6@?CC?CCCBBBB>B=AAB@@@;>?>A/;::BBBB;:;CBBAD99992900=0.*.*..-)-<;;
@ATNG8:00352:01920
GATGGTAGACATATCGTACTCTCTGTCTCATTCGTTTCGGAAGAGACAGGTACGTTAATAGTTAATAGCGTACTTCTTTTTCTTGCTTTCGTGGTATTCTTGCTAGTTACACTAGCCATCCTTACTGCGCTTCGATTGTGTGCGTACTGCTGCAATATTGTTAACGTGAGTCTTGTAAAACCTTCTTTTTACGTTTACTCTCGTGTTAAAAATCTGAATTCTTCTAGAGTTCCTGATCTTCTGGGCAGACTCTCACACGCCTACCATCGAGGTTGTAAAGTCT
+
@@@A8ACGCBBBDCCCBBADEA<@@<<<:559@???8>?:?<@::::<<7;;<AB?B>BBBB=?>@BBBBBB??:77777'37,790/(.///(///(3;6;<BAAB;?;>>??==:=@B<?<?@A;;;>>=@>>>:==?BBA@??AAAA=>>@=:;;<==9>=@@@AAABAA=A>>>>2>:=8<<@@@/>>A@D368BAA@A>;;5;>=>/?;;;A<C<A>:ABDD?==:><@AC@><8887808///;;;=CAAAC>@;@@A<>>>>DD=A8>>?A9@@@@
@ATNG8:00352:01925
GATGGTAGACACGTTTGCTCTCTCGTACTCATTCGTTTCGGAAGAGACAGGTACGCTAATAGTTAATAGCGTACTTCTTTTTTCTTGCTTTCGTGGTATTCTTGCTAGTTACACTAGCCATCCTTACTGCGCTTCGATTGTGTGCGTACTGCTGCAATATTGTTAACGTGAGTCTTGTAAAACCTTCTTTTTACGTTTACTCTCGTGTTAAAAATCTTGAATTCTTCTAGAGTTCCTGATCTTCTGGAGATACACATGATACTCTACCATCGAGGTTGTAAAGTCT
+
:;?::>>>?A@@;59)5<<;CBCCCCCBAA;;5;<;;8;D?C@AA@BCCBABCCBBBA=@A@C@D>A@B@@?A@@:BB=B;?%;<8<777(39;=8<<@8?A=9:8;7;5=>???@BB?A=>=B=???BB>==;>;;;188;;;>>@@@BBA7333)----33094758:86997578;;;.;4;29<<<;*<=888*85999:975505===*825,287;:>><>B??@AB8;7<@@?@@:===;?;;;?======;888A??;;76::://*/*//=@19<==
@ATNG8:00354:01963
GATGGTAGGCACTGCGCACACATCCCAGAAGATCAGGAACTCTAGAAGAATTCAGATTTTTAACACGAGAGTAAACGTAAAAAGAAGGTTTTACAAGACTCACGTTAACAATATTGCAGCAGTACGCACACAATCGAAGCGCAGTAAGGATGGCTAGTGTAACTAGCAAGAATACCACGAAAGCAAGAAAAAGAAGTACGCTATTAACTATTAACGTACCTGTCTCTTCCGAAACGAATGAGTACTGTATCTATGTGTGCGCTACCATCGAGGTTGTAAAGTCT
+
///:5;;;<><9454:::959>@@E8D?C?<;;;9;4:;@@B;;9A=@@=@@BBAA@DFD3C?BBACCBBB??=8=:@@???,9:469AAB;CCCAGGDDDJC@?;@=A@=@@@?BCCBCEEGCCBBBBBBB@BBBB>AAAACCBB>C?C::::ACCCBAB?BCBBBA?AD?BBB>AA@@@5=::3::9:9(9=9?=>>BAA@@<@=@@@@<@<@@B@@>@CCCCAA?A<@@C=A@A>AABBBAADCCCAAABBBCBAA>>?A>?=????==1818>=>5ABBA
@ATNG8:00365:01961
GATGGTAGCGAGCGAGTGTGTATACCAAGAGATCAGGAACTCTAGAAGAATTCAGATTTTTAACACGAGAGTAAACGTAAAAAGAAGGTTTTACAAGACTCACGTTAACAATATTGCAGCAGTACGCACACAATCGAAGCGCAGTAAGGATGGCTAGTGTAACTAGCAAGAATACCACGAAAGCAAGAAAAAAGAAGTACGCTATTAACTATTAACGTACCTGTCTCTTCCGAAACGAATGAGTACGAGAGTCAGAGCAGAGCTACATCGAGGTTGTAAAGTCT
+
BBCE8;9=>>===@=A>:55:555;.5.559995557;7::555??=?C<?;;>:5999;*549@<;@6;555<1:455555$5<.5.5;;&56;6;?<C@AAAA?AGDF@DCB=@@?AABBBCCECCCBBB?BA;;5;;:>====8>8>00*0@@:@=AA<@?@BBC@BB@CBB<>?BBB>>><<999999%9<8>838?>=>=<??899C8>:>8=;D?B@<<<00+08;<<39/0+5::=;A?A@AAAAACCABB:::BABABAA?;:;6;)/.77.<999
@ATNG8:00374:01967
GATGGTAGATACTCGCTGATACACCCAGAAGATCAGGAACTCTAGAAGAATTCAGATTTTTTAACACGAGAGTAAACGTAAAAAGAAGGTTTTTACAAGACTCACGTTAACAATATTGCAGCAGTACGCACACAATCGAAGCGCAGTAAGGATGGCTAGTGTAACTAGCAAGAATACCACGAAAGCAAGAAAAAAGAAGTACGCTATTAACTATTAACGTACCTGTCTCTTCCGAAACGAATGAGTACACATCGTCGTGTCGTGCTACCATCGAGGTTGTAAAGTCT
+
89:<@CBBBCCBBA@@BCCBBBBBB>BDC@BCBBBB?D?BCC::9C>AA?A>@@=:99999$78773388<===C67349444$49.59??A?+C>CACCCCCCCCC@C@CC@CCCADB99:BBCDCCCCCBBD@BB:98;BBDCBAB<@;?;;7;BACFCCC@BBBABA?BB?BBA<@A:99,7;;5879899%9@?@AABCB@@@<?<???>1718;@CC@BBBBBCC@C@BAA9A::6:@AABBBBBBB??@CCDCCAABAAA??<?BBCBB?B@BBCC>CCCC
@ATNG8:00376:01924
GATGGTAGTGTCAGTGCGCGTCGTCCAGAAGATCAGGAACTCTAGAATAATTCAGATTTTTAACACGAGAGTAAACGTAAAAAGAAGGTTTTACAAGACTCACGTTAACAATATTGCAGCAGTACGCACACAATCGAAGCGCAGTAAGGATGGCTAGTGTAACTAGCAAGAATACCACGAAAGCAAGAATAAGAAGTACGCTATTAACTATTAACGTACCTGTCTCTTCCGAAACGAATGAGTACTATAGACTATCTGAGACTACCATCGAGGTTGTAAAGTCT
+
555>8=>A;<=BCCDCCCBBB9;95799965////<6<6<:@<<:>58>)0)///77;;;+:8::8:<883337)7<>DDDD1992929::49@A>CAABCBDCCAF?DC@CBB@CCEAAACBBCCBAAABBADBBB@BAAA::9?9>;@;;6;ABBBCBC@BBCBBB?BB?BBB>AABDA;A::5:A=AB?BB>AA=>>>BCB@BAFAAA<@?000>>9<BBBBBC?B?CCB=:::59>>A@BAAAAAAACCCBDDBCACBAAB>AAABBC?A=AAAA=CBBB
@ATNG8:00383:01953
GATGGTAGACATATCGTACTCTCTGTACTCATTCGTTCGGAAGAGACAGGTACGTTAATAGTTAATAGCGTCTTTCTTTTTCTTGCTTTTCTGTGGTATTCTTGCTAGTTACACTAGCCATCCTTACTGCGCTTCGATTGTGTGCGTACTGCTGCAATATTGTTAACGTGAGTCTTGTAAAACCTTCTTTTTACGTTTACTCTCGTGTTAAAAATCTGAATTCTTCTAGAGTTCCTGATCTTCTGGGTCTACGCCGTCGCGCTACCATCGAGGTTGTAAAGTCT
+
////)/8>BCCCCCCECCCDCCCBBBDCC?;;8<<@:;@;>=:559::<6;;;;;9=9====7=6===<33333(3999;)::68=5;>.99//.(...)272:A=;::5:57:::8;68@@;?:=<=797:@;@@@A<??@@@@>>>@>>>=::=5///6<<7=9>>>A@@@AA=@>?>>5><A<@?AAA/>@>@>7>>?@>>B?;;5;DCD/A<<<C=D=CC6<=BA???<A=>>>C??;>AAA:AA?@>AA6::>:::=>==:===>=A=D7;6::2:;//
@ATNG8:00388:01925
GATGGTAGTGCGTGAGAGAGAGACCCAGAAGTCAGGAACTCTAGAAGAATTCAGATTTTTAACACGAGAGTAAACGTAAAAAGAAGGTTTTACAAGACTCACGTTAACAATATTGCAGCAGTACGCACACAATCGAAGCGCAGTAAGGATGGCTAGTGTAACTAGCAAGAATACCACGAAAGCAAGAAAAAGAAGTACGCTATTAACTATTAACGTACCTGTCTCTTCCGAAACGATGAGTACTATAGACTATCTGAGATTACATCGAGGTTGTAAAGTCT
+
<:;>@DCCCCBCBBDDECCCEFCCC>CCEACCCCC@B@CDA@@BB?CC@C@BBAAABCD3B?BBBCCCBCCCD=BAAACCC3AA=A?CFE:ABA99:CAACC;:7;>CB=A>>:==>>?>>>@@@@@@AAA;<=>?<:;;A>>>>;><B=A>====@???=@==>AB>AB?BB@<>>888*588157A=A*@A7>>=<>>>;;6;;@@@A=B=A889A=???AB==9=:=991:000==@/76=A===AACA===AB@@@;>>@@@@AA6:7;@?A9@???
@ATNG8:00393:01956
GATGGTAGATACTCGCTGATACACCCAGAAGATCAGGAACTCTAGAAGAATTCAGATTTTTAACACGAGAGTAAACGTAAAAAGAAGGTTTTACAAGACTCACGTTAACTATATTGCAGCAGTACGCACACAATCGAAGCGCAGTAAGGATGGCTAGTGTAACTAGCAATAATACCACGAAAGCAAGAAAAAGAAGTACGCTATTAACTATTAACGTACCTGTCTCTTCCGAAACGAATGAGTACACATCGTCGTGTCGTGCTACCATCGAGGTTGTAAAGTCT
+
::==>B@BBBBCCCCBB<;:=@::;)9=A:CDCCA@>@>AACCAAA@@@=@?B@@?????.??BBBB???BBBF>AABBBBB5BB@D5;;;6;CCBCCBCGCDDC@C@BAAA@@=@ABABBCBCBBBBDA@A>AAAB@BBBBBCCC@B@BBB?BCCA@@CD@BAB>>><AA=?@@:>=?>>3:6818::::.;@=@898@AAAA=A<BAAA<A<@@CA@?@EBBBBC@C?CDC>CCC=??BBBBBBBBBBBBCDCBCCCB@?@AA>ABBCBB?B?BBBB<AC@@
@ATNG8:00399:01951
ATGGTAGTATCTGTCTACGAGAGCCAGAAGATCAGGAACTCTAGACGAATTCAGATTTTTAACATCGAGAGTAAACGATAAAAAGAAGGTTTTACAAAGACTCACGTTAACAATATTGCAGCAGTACGCACACAATCGAAGCGCAGTAAGGATGGCTAGTGTAACTAGCAAGAATACCACGAAAGCAAGAAAAAAGAAGTACGCTATTAACTATTAACGTACCTGTCTCTTCCGAAACGAATGAGTACTACTCTCAGAGACACACTACCATCGAGGTTGTAAAGTCT
+
444.4:<CC@?;>?@@ABA>A>AB=ABA=A;949938.//6/////766;+55::;???+=2333388877779(33333333$33,3,333&3333(388755722+2+25369637778=CCCCCCCCCDBC@CCBB?BBCB@@??<B>BBB@BCCCB@@C?CCBBBB>A@9@@@8<<888*9>>:999999%9>;>979CCCDD8<7:<==6;7;>BAA?ADBBBBB>B?BAA9A:;7;CCCCCDC@@@ABBBB?@@BBBBBBBB?CCCA>93919:990@BAA
@ATNG8:00357:01973
GATGGTAGTCTCAGATAGTCTATAGTATCATCGTTTCGGAAGAGACAGGTACGTTAATAGTTAATAGCGTACTTCTTTTTCTTGCTTTCGTGGTATTCTTGCTAGTTACACTAGCCATCCTTACTGCGCTTCGATTGTGTGCGTACTGCTGCAATATTGTTAACGTGAGTCTTGTAAAACCTTCTTTTTACGTTTACTCTCGTGTTAAAAATCTGAATTCTTCTAGAGTTCCTGATCTTCTGGACGACCGCGCACTGACACTACCATCGAGGTTGTAAAGTCT
+
//;<7<<AACGCAAACCCCCCDCCCCCFDCAA;:;8;B@C@CBICCCD@CBCCC?B@BCBA=A>BBABBCCBB@@@@@?0<B4:9@@8>A;<7;BB>BB9;;;CDF@BBCCCCCG@DCC?B@CECCCC@@<@CBB?CBBBBBDCCBBBCCBBBACCC?AA=@=@BCBCCBBCADCCCC;EGJ@;<<<<*;ABBF>DBFCGCCAA@?BBBC2BBABB7;7;B?BBBBBCB>B@ABBBBB@C@A>CA000?AAAABA@ACGBBBBB=AA@A@A>A>AABC>EBBB
@ATNG8:00372:02019
GATGGTAGTGATACAGATCAGACACCAGAAGATCAGGAACTCTAGAAGAATTCAGATTTTTAACACGAGAGTAAACGTAAAAAGAAGGTTTTACAAGACTCACGTTAACAATATTGCAGCAGTACGCACACAATCGAAGCGCAGTAAGGATGGCTAGTGTAACTAGCAAGAATACCACGAAAGCAAGAAAAAAGAAGTACGCTATTAACTATTAACGTACCTGTCCCTTCCGAAACGAATGAGTACCTCTCAGACGCTCGTCCTACCATCGAGGTTGTAAAGTCT
+
CCCD@CCCCBCBCDCCCCCBB<;6A=@>@=>A@A@@>A@BCB998:9==6=>::8?>>=>)>6;@B97:@@799+99;9???+@>592:::&9B@?CGFHDGC;;5;=@?<@ED?BBACBCCCBCCBBC@A@?@@?@<@@@AABCB?B?B;;7;BCBBCBA>@??@::6:@;=>?:?>>==5=00*000000%0=99:8?@?BAD:>:>??A=A=>>C@A=AA@@B=B?A?ABD?A@@?ABA???B=AAAA@??????@@?@:=:6)/..37727/5555-5855
@ATNG8:00375:02000
GATGGTAGGCGAGAGTGAGACGCAGTACTCATTCGTTTCGGAAGAGACAGGTACGTTAATAGTTAATAGCGTACTTCTTTTTCTTGCTTTTCGTGGTATTCTTGCTAGTTACACTAGCCATCCTTACTGCGCTTCGATTGTGTGCGTACTGCTGCAATATTGTTAACGTGAGTCTTGTAAAACCTTCTTTTTACGTTTAACTCTTCGTGTTTAAAAATCTGAATTCTTACTAGAGTTCCTGATCTTCTGGATATGAGTGACTCGTGCTACCATCGAGGTTGTAAAGTCT
+
//7:278>9=@?@;BBBBBB<@BB;:;@B?BB>A@@@;@C>A=@@AAABB?CCCBB?B?BBCC?B?BAAAAA<8<6>>=>=)<<1;8777&3;884:8<6<B?BBBBBA;??BBCB@@=D??<?:?::///667?@@A=;;;@@A<=;;;>>>;;;8///5//)/38;=>>?@?A;??BCB5@3838ACCC/BB888*/(/6//)/<<9==4<;<<+=888A:>:8818>>??@@A=B=>>=BBC=>>?=BA@@@B===?@>@AAAAAAA====AAC;?;AAAA8AB@@
@ATNG8:00383:02018
GATGGTAGCACACGAGATCTCATCGTACTCATTCGTTTCGGAAGGGACAGGTACGTTAATAGTTAATAGCGTACTTCTTTTTCTTGCTTTCGTGGTATTCTTGCTAGTTACACTAGCCATCCTTACTGCGCTTCGATTGTGTGCGTACTGCTGCAATATTGTTAACGTGAGTCTTGTAAAACCTTCTTTTTACGTTTACTCTCGTGTTAAAAATCTGAATTCTTCTAGAGTTCCTGATCTTCTGGTGTCTGATCTGTATCACTACCATCGAGGTTGTAAAGTCT
+
55=>:>>BBCB@AC@;;6;<<B@>CA966<@A=BCCE<B@4:19=0=<>>=@CABB?B?BBBC?B@EBBBABC@B>99959$5949:94/5BBB>CCCACB:;;:DCFACCC@@@BB?BBB?B@CBA>>999>@CDD?AABBBBBABBCCBB>>::???;??<@;@@===?@>>:>>ACB;D=D;??AAA/BB@@@:@===?@????8====.====E;><??<??BB;;;=A<ADAAAA;?>>=A???@@@C>>>@ACA>>>@@<==<>=>1718>BB:B=>>
@ATNG8:00386:02008
GATGGTAGGTGCACATGAGTGTATCCAGAAGATCAGGAACTCTAGAAGAATTCAGATTTTTAACACGAGAGTAAACGTAAAAAGAAGGTTTTACAAGACTCACGTTAACAATATTGCAGCAGTACGCACACAATCGAAGCGCAGTAAGGATGGCTAGTGTAACTAGCAAGAATACCACGAAAGCAAGAAAAAAGAAGTACGCTATTAACTATTAACGTACCTGTCTCTTCCGAAACGAATGAGTACTATGTAGAGCTCTATACTAATCGAGGTTGTAAAGTCT
+
BBBD@CCC?@@@AABBDCCCCCCDD?CBB>BBCC??<@?AAACBBB?CF@C@CBBABBBB5B@CBCBCCCCDCD>CBCCCCC5CC@C>AAB:BBC@CBCDBCCCB=@9>><?@A?CBBBCBBCCCCCCCCCC?BBBC@CBBBBBBB?B@C@@?ADCDCCDC?CCBBBB@CC=?>>8<<877)9988888888$/:69///88AAB>=:;>>>;@<@;BBDADAB@BBA=@=@AA;ABC@BABCCBB??>BBCCCBBBBBBBBBBB?BB@@B<?688AA9A>>>
@ATNG8:00394:01971
GATGGTAGCGCACACATAGATACAGTACTCATTCGTTTCGGAAGAGACAGGTACGTTAATAGTTAATAGTCTGTACTTCTTTTTCTTGTCTTTCGTGGTATTCTTGCTAGTTACACTAGCCATCCTTACTGCGCTTCGATTGTGTGCGTACTGCTGCAATATTGTTAACGTGAGTCTTGTAAAACCTTCTTTTTACGTTTACTCTCGTGTTAAAAATCTGAATTCTTCTAGAGTTCCTGATCTTCTGGAGATACACATGATACTCTACCATCGAGGTTGTAAAGTCT
+
78<;@CCBAAB@@@BBDDDBCBAADCDCCC@@5?444)4;.5.599;;;<6;;;;>:?:====;@;@=0////7744.4:::;'8>7555C=7A<==:::7388(---6893:<5555><6;@B=A9@::9B@@C@CCBB?CBBAABBBBCA@@@@AC5;;;5;A;@=BB???>=9965;>>>/>8>9>>>>@+@@A@<<A???BBB>=@5;;;;*;;;;@=@<@C@DCCCABAFL?AABCCF?BAC8;<BBBBCCC;;;CABAFDBB?A@;<<@<@6::AB<@ACC
@ATNG8:00394:02003
GATGGTAGCTCTGCTCTGACTCTCGTACTCATTCGTTTCGGAAGAGACAGGTACGTTAATAGTTAATAGCGTACTTCTTTTTCTTGCTTTCGTGGTATTCTTGCTAGTTACACTAGCCATCCTTACTGCGCTTCGATTGTGTGCGTACTGCTGCAATATTGTTAACGTGAGTCTTGTAAAACCTTCTTTTTACGTTTACTCTCGTGTTAAAAATCTGAATTCTTCTAGAGTTCCTGATCTTCTGGGTGCGCTACAGTCTCTCTACCATCGAGGTTGTAAAGTCT
+
::>B?>>>>===B=AAADDDCCCBBAA@BB;;;;CBD=BB?B@CCCCCCC@FCCC>9C>A<=B@C@CCCDDDECC@BCBBB5BC@CCDD>@AAC?BBC?BB=;;:ABC@CC@A@A@@;?AB>B?CCGDBAAA@CDCD@ECAAADBAA@CCCCCBD?A@B>@B5;5;@A@BABBB>?===>0>9A9::;:;*;@A@F=BBBCCDCDBB<A@@@0A;;;C@B@DD?AABBBBB?B?@@@BAA>@;;;0;<<BBCCCBCCBDBBBBCD?BACCBB@B?BBBB=BAAA
@ATNG8:00354:02045
GATGGTAGTAGTACACTAGTCATACCAGAAGATCAGGAACTCTAGAAGAATTCAGATTTTTAACACGAGAGTAAACGTAAAAAGAAGGTTTTACAAGACTCACGTTAACAATATTGCAGCAGTACGCACACAATCGAAGCGCATTAAGGATGGCTAGTGTAACTAGCAAGAATACCACGAAAGCAAGAAAAAGAAGTACGCTATTAACTATTAACGTACCTGTCTCTTCCGAAACGAATGAGTACGTGTGACGTACGTGAGCTACCATCGAGGTTGTAAAGTCT
+
::9905;;BA@@555555;;99:::695405=;;;?:>169?;;==:?@:=:=<<==???+=455:;;;555<;1::44:9:'49.549990;;<9<>696@@DD?B@AA>ABB?=<95666>>CBBBA@@@?:;;?<?@@@BC=?=??BCC?AAA@??@A=@@?>??8:?<??@778AA@5===9:8989'9;49758==BBB@G>@ABB?B>AABBB?BBBBAA@?C?CCF>B@@>@AAABBABB@@?ABBBBECCCBCBAAA@AAABBB?B?BBBC<;;AB
@ATNG8:00368:02061
GATGGTAGATATATGCACGCTCTACCATAAGATCAGGAACTCTAGAAGAATTCAGATTTTTAACACGAGAGTAAACGTAAAAAGAAGGTTTTACAAGACTCACGTTAACAATATTGCAGCAGTACGCACACAATCGAAGCGCAGTAAGGATGGCTAGTGTAACTAGCAAGAATACCACGAAAAGCAAGAAAAAAGAAGTACGCTATTAACTATTAACGTACCTGTCTCTTCCGAAACGAATGAGTACTGTATCTATGTGTGCGATCGAGGTTGTAAAGTCT
+
CABA@BBBCCCBABBCHBBBCFFDD<??BADDCCCC?C?BBBBACB>BC?B;=?CBAABB1B?CBBCCCCCCAB;CBBBBBB2BC@C>BBB<BCDACAA@DBBBE?A?AC?BBB=@?CCCCCCCCCCDDCCC?BCCB?A@@?@@@@<BACBC@BBBBBCCC?CCCCBB?A@=AA@;@@::::+:><99:::::%9>9>:5:>>@@?;A=AA@@;@=AADBB@BCBBBCD@C?BBA:A997:BBBBBBAABBCCBBBB897@BBBBC???=A=@==@2:://
@ATNG8:00370:02065
GATGGTAGGCGACATACATACGCGCCAGAAGATCAGGAAACTCTAGAAGAATTCATATTTTAACACGAGAGTAACGTAAAAAGAAGGTTTACAAGACTCACGTTAACAATATTGCAGCAGTACGCACTCAATCGAAGCGCAGTAAGGATGGCTAGTGTAACTAGCAAGAATACCACGAAAGCAAGAAAAAGTAGTACGCTATTAACTATTTAACGTACCTGTCTCTTCCGAAACGAATGAGTACGATGAGAGAGCTCTCTCTACCATCGAGGTTGTAAAGTCT
+
;>>>?BBB?BBBAA@;55>>59:996;5516<<@::295)5;;;;:9.4/)/)///////&/)/33<<<<<37-3334444$48.4.44)444.44555<=?A>A@CC@CDD@BBDCBABDA@@BABBBB>BBBB?AAEGCCCD7;7;AA=B@@@AA;;7;ABBBD??=:=9:3:@BBD>B??<?CFGF3BBBC???BBBBA494997=A:B=AACCB@BCBBBBB@B@@@@;@AB?@A@?BCCBB??>BBBBBBC???@??AA?B@@A@A=A9;;;=4=;;;
@ATNG8:00383:02052
GATGGTAGCACGACACGACGATGTGTACTCATTCGTTTCGGAAGAGACAGGTACGTTAATAGTTAATAGCGTACTTCTTTTTCTTGCTTTCGTGGTATTCTTGCTAGTTACACTAGCCTATCCTTACTGCGCTTCGATTGTGTGCGTACTGCTGCAATATTGTTAACGTGAGTCTTGTAAAACCTTCTTTTTACGTTTACTCTCGTGTTAAAATCTGATTCTTACTAGAGTTCCTGATCTTCTGGGATGTTGTGCGCAGTGCCTACCATCGAGGTTCGTAAAGTCT
+
44;=8:;;;555=;99955566:===>>=6668<===5<<9=<>C@BCBC?B@<00+0)/77:6:6;;;:::<;9499999+9;6::=<17333-33369:,3/////(////77::*//33.3377.....539555377899988...7853/5./552./(/0..2757888.52525&5.718:DAD.88=<A4>==<>;;:::1///(////--)/9(/.333357284855A7603222-,,,,(,67<AA<63360---(-3326;6;///999.5577
@ATNG8:00384:02056
GATGGTAGGTGCACATGAGTGTATCCAGAAGATCAGGTACTCTAGAAGAATTCAGATTTTTAACACGAGAGTAAACGTAAAAAGAAGGTTTTACAAGACTCACGTTAACAATATTGCAGCAGTACGCACACAATCGAAGCGCAGTAAGGATGGCTAGTGTAACTAGCAAGAATACCACGAAAGCAAGAAAAAAGAAGTACGCTATTAACTATTAACGTACCTGTCTCTTCCGAAACGAATGAGTACCTCTCAGACGCTCGTCCTATCGAGGTTGTAAAGTCT
+
@@@A=A@=9@;;9??@BCCCCCCCC@CDD@BCBCBB>ACCCBBBCD?BB@EACCAA@BCC5B?CCBBCCCA<;;8<BBCCCC5CF@D@DDD;CCB?BCEDCCCCB@C>BB@CAA=@???@@GCCCEICCCBB>@@@@<@AABCCCC@DACBB>ADCCCCCC@CDCBBB@BB????399===5<<<8999998#7;49747BBCC>=C=DA@@<@7;;CCCACCBBCCE;;;<CH?BBB@ABABBBH?CBBBBBB:9:B???A>BABAFBC?@5;;==4=@98
@ATNG8:00352:02099
ATGGTAGATACTCGCTGATACACCCAGAAGATCAGGAACTCTAGAAGAATTCAGATTTTAACATCGAGAGTAAACGATAAAAAGAAGGTTTTTACAAGACTCACGTTAACAATATTGCAGCAGTACGCACACAATCGAAGCGCAGTAAGGATGGCTAGTGTAACTAGCAAGAATACCACGAAAGCAAGAAAAAGAAGTACGCTATTAACTATTAACGTACCTGTCTCTTCCGAAACGAATGAGTACGAGAGAGCACACGTGTCTACCATCGAGGTTGTAAAGTCT
+
4493:<CBBBDDBBBBBEECC;;;,:B?7>?;@?@=@?BBAA??C?AA?A?@?=9:99+:;@@ABA99/:<=;59////;;;)99*3.3;99)9881855667622,2.55122238555<@E@C@BBDCBBB?BCCC@C???>>BB9=:?::6;BBBAD??=?BCA?@<@B>BBB?BB@@?8?99399999(9>;@<==BBB:;8;:??7766<==B:;:;BCBCDE@C@@@@;@@@=ABBBCBCBBBBBAAAB@AABBBBBBBB@BA>>::5;:;;;=5==78
@ATNG8:00359:02119
GATGGTAGTATAGAGCTCTACATAGTACTCATTCGTTTCGGAAGAGACAGGTACGTTAATAGTTAATAGCGTACTTCTTTTTCTTGCTTTCGTGGTATTCTTGCTAGTTACACTAGCCATCCTTACTGCGCTTCGATTGTGTGCGTACTGCTCAATATTGTTAACGTGAGTCTTGTAAAACCTTCTTTTTACGTTTACTCTCGTGTTAAAAATCTGAATTCTTCTAGAGTTCCTGATCTTCTGGGTGCGCTACAGTCTCTCTACCATCGAGGTTGTAAAGTCT
+
66-0)/9999<BD;;6BBBB>A@669>=;A9;0:BAA<BB?A?B@@@AAC=ABBBC=@<@0003<*//:988887133333$3717;55,5<:?6><>:9>;<<8::=679;=756<7@<>:=<A=:::8<<:?88749777566:8<;;9>9928887==:@7;;>?558>>;;7777)717178:::*9:667-59;<>A;;;>;>AAA/@:::<:>:>><A;:;:9::?8?>>===<;;;:/66///6999@@@<>>>9::0//-77706-3329-2222
@ATNG8:00365:02116
GATGGTAGCACGAGTCACTCATATCCAGAAGATCAGGAACTCTAAGAAGAATTCAGATTTTTAACACGAAGAGTAAACGTTAAAAAAGAAGGTTTTACAAGTACTCACGTTTAACAATATTGCAGCAGTACGCACACAATCGAAGCGCAGTAAGGATGGCTAGTGTAACTAGCAAGAATACCACGAAAAGCAATAAAAAAGAAGTACGCTATTAACTATTAACGTACCTGTCTCTTCCGAAACGATGAGTACGATGAAGAGCTCTCTCTACCATCGAGGTTGTAAAGTCT
+
//9;7:;@044445;9;;==A>>@?5;;;35///--(-(---//)/:6<=9=5:4444444$434////)/66669/8//)/::::$//)/2777+7//)///7779:444)4.4;7;::5:;::>@<<???A>>>@@<?@;;59???@@?A=A>A;;7;???@AAA?B???AA=@A:=>;289<<<<+99<89:9999%8A<B789BB>7/*/35559)/)/8000;966;;<<:C>@?@9?99:<?<@???@????B@??999899??><<555;;6=///8>6>@@A
@ATNG8:00373:02080
GATGGTAGCTCTGCTCTGACTCTCGTACTCATTCGTTTCGGAAGAGACAGGTACGTTAATAGTTAATAGCGTACTTCTTTTTCTTGCTTTCGTGGTATTCTTGCTAGTTACACTAGCCATCCTTACTGCGCTTCGATTGTGTGCGTACTGCTGCAATATTGCTAACGTGAGTCTTGTAAAACCTTCTTTTTACGTTTACTCTCGTGTTAAAAATCTGAATTCTTCTAGAGTTCCTGATCTTCTGGGCAGACTCTCACACGCCTACCATCGAGGTTGTAAAGTCT
+
<>?@=ABCDDBBBBBBCBBBBCCBAADDCBC@?AEDD=BB>@>@CGDDCC@BBA;;7;?BDBB@EBDDDCC@@AB?AA@BA,;;49>?A;ABBB>BA@=>B9:;CDCHAECCCBCCC@CBC?B@DCBBBCCD@CCDC?BABBC@@@CDDCE@@@B?;;<@BAAA>BBAAAAB@@>@@CDE9C?A5;;;;;)9@=@@0;;?;;;<;;@5;;;;*:@@;;:;?BB?:;:@@@B;A=ABABAA=A;;;0;BBBEBBCBCCCCCD@BBB?BAAAAA=A?A@CD>CBBB
@ATNG8:00374:02086
GATGGTAGTGATACAGATCAGACACCAGAAGATCAGGAACTCTAGAAGAATTCAGATTTTTTAACACGAGAGTAAACGTAAAAAGAAGGTTTTACAAGACTCACGTTAACAATATTGCAGCAGTACGCACACAATCGAAGCGCAGTAAGGATGGCTAGTGTAACTAGCAAGAATACCACGAAAGCAAGAAAAAGAAGTACGCTATTAACTATTAACGTACCTGTCTCTTCCGAAACGAATGAGTACGTGTGCGACGTGTCTCCTACCATCGAGGTTGTAAAGTCT
+
99@<8<6:<CCBCCCCFCCCICCAA;;BB9=A@A@>;??CBC995=9CB9=@::9A?>:?:&A?CCC>>?BB@@@;@?@@AAA2?@:>2;;;.:@B>BCCCCCC;:8;@CB@BBB@CCC@@ABBBCCCCBBED@CBCD?BAABCCAA:@;@::6;CAAABAA>ACBCBB?BB?B>?:?@?==8>??;@@@@@.@@=ABBBCCAAA;?;?@@E:>:=AB;;7;AABACC?B?BFD>B::8:AAABBBBBB>>>ABB99:BAA=9=9:58=>===9=;???A:A@==
@ATNG8:00380:02090
GATGGTAGACACGTGTGCTCTCTCGTACTCATTCGTTTCGGAAGAGACAGGTACGTTAATAGTTAATAGCGTACTTCTTTTTCTTGCTTTCTTGGTATTCTTGCTAGTTTACACTAGCCATCCTTACTGCGCTTCGATTGTGTGCTTACTGCTGCAATATTGTTAACGTGAGTCTTGTAAAACCTTCTTTTTACGTTTACTCTCGTGTTAAAAATCTGAATTCTTCTAGAGTTCCTGATCTTCTGGACGACGCGCACTGACACTACCATCGAGGTTGTAAAGTCT
+
///;7<<ADDD;;6CAAACCBA@@B;99@ABB?BCDE>CC@C@CBCCCBB?AAA@?=??BCBB?C?BBAB>>@CC>BACCC3BB>AABC>CC?B@B>=988155::275)2;<=@>@@<;;;:=;@:;9><;;0;=<<48;@@@??7<;><;=>>D<;;;<@B;@:>>@B@>>>?68;BBB5A<><??BAA/AD@@@7>>=;9>9:9:-8885$255583;2;A7;<9<B67/61:977??8;==>B@::8>;888//.<<>6;;=;::5=;;/6,..68.77-/
@ATNG8:00381:02088
GATGGTAGAGTATCATGTGTATCTCCACGAAGATCAGGAACTCTAGAAGAATTCAGATTTTAACACGAGAGTAAACGTAAAAAGAAGGTTTTACAAGACTCACGTTAACAATATTGCAGCAGTACGCACACAATCGAAGCGCAGTAAGGATGGCTAGTGTAACTAGCAAGAATACCACGAAAGCAAGAAAAAGAAGTACGCTATTAACTATTAACGTACCTGTCTCTTCCGAAACGAATGAGTACGTGTGACGTACGTGAGCTACCATCGAGGTTGTAAAGTCT
+
///9279<BDBB666565<9995/=)----(--/:;=7<9<BCCA;;:;C@CAECC@@@@9@@CCCCCDDCCCD>A>99:9:(;B>@5;;;.;BB=CBBBBA@889:AEE?DAC?BBB>@@CDCCBCDCCCD@CC??>?AA@AC?>:@?BBB@BDBBACCA?CAA??@?AA>BCC8<<788*9>>;:9:9:(8B>BBBBBBC@@;>;>AEE:=:=AB::8:@@@@BB?B@@@@6@;<5;AAABCBBBBB?AACDDCBBBBBBCCC?BBBCBB>@9>>A@8AC=>
@ATNG8:00393:02092
GATGGTAGCGCATATCAGCGCAGCCCAGAAGATCAGGAACTCTAGAAGAATTCAGATTTTTTAACACGAGAGTAAAACGTAAAAAAGAAGGTTTTACAAGACTCACGTTAACAATATTGCAGCAGTACGCACTCAGTCGAAGCGCAGTAAGGATGGCTAGTGTAACTAGCAAGAATACCACGAAAAGCAAGAAAAAAGAAGTACGCTATTAACTATTAAACGTACCTGTCTCTTCCGAAACGAAATGAGTACTATGTAGAGCTCTATACTAATCGAGGTTGTAAAAGTCT
+
:<9<49444;?A@@@BABA@AA;;;059949;9<@:.559>B?@@@?@?;@=>??BCCBCC);;;CCCCBBC;;;:.<A?DCCCC)9925.555&555.6A;?BBA;;5;;;<5;<;45?CABBCCBBBBBCDDCCCCCC@BBBABB998:ADCC@CECCCCBA?BBB?;<600,0=;+0:@@@A9@??@BBBAAA'9949???BBA@@4947=>=299)7:CDD@C@?>=9;5;;;;;09:;:,:==@CCCCCBBCBBBBBBBBBBBD??=?BAA>5:4:8777)8<::
@ATNG8:00394:02097
GATGGTAGAGAGAGCTCTCTCATCGTACTCATTCGTTTCGGAAGAGACAGGTACGTTAATAGTTAATAGCGTACTTCTTTTTTCTTGCTTTCGTGGTATTCTTGCTAGTTACACTAGCCATCCTTACTGCGCTTCGATTGTGTGCGTACTGCTGCGATATTGTTAACGTGAGTCTTGTAAAACCTTCTTTTTACGTTTACTCTCGTGTTAAAAATCTGAATTCTTCTAGAGTTCCTGATCTTCTGGTATACACACTCGCTCGCTACCATCGAGGTTGTAAAGTCT
+
;;BC@CCCDCAABBB;:9AAA>DCCB@A9::A;ABBC>DDAD@AA@AA;;:;@ACC@D@DDBB?A>ADBBBB@@@;997777#3818?DD>BB::6:9>;>A>A???BB;??BBBABB?>?><?=?A@=::;=7=>>>398>B???>>>@@B>??@889>=BB<><>==>?>>>G;>?@A@5@7;7;AAAA/AA;<<066:///<</938AAA/A;;;A<@=AA<AABA===<A<@????B<BBB<BB==>@@@=>>>>@@A@@?<7:677<=1717;AA9>>>A
@ATNG8:00372:02124
GATGGTAGCGCGACGAGCGTAGACCCAGAAGATCAGGAACTCTAGAAGAATTCAGATTTTAACACGAGAGTAACGTAAAAAAGGAGGTTTTACAAGACTCACGTTAACAATATTGCAGCAGTACGCACACAATCGAAGCGCAGTAAGGATGGCTAGTGTAACTAGCAAGAATACCACGAAAGCAAGAAAAAGAAGTACGCTATTAACTATTAACGTACCTGTCTCTTCCGAAACGAATGAGTACGATGAGATCTCGTGTGCTACCATCGAGGTTGTAAAGTCT
+
//8;69;?ACA;59999566;;;;?8?DDAC@<<;=9=8<<@@@?A?A@=?:99993;;/<6888BCBBBBB;??;99999#439<5@<@0@B<@>>BD@@@@@=@ADD@DCC?BCBBCCCDCBBBDDBBB@CCCC@BBAAAB9:50;@0000@@@@?AA?BDCCBC@BB?BCA=AA9::,79819;<<<.<A<A9:9B?>>?<@<B?;;7;;<=BCDADCABABB>A?BAB;A??<>?@BBBB???BBCBBBBB>A@?;;;AA<====CC1818;;:1?AAA
@ATNG8:00376:02123
GATGGTAGCTCACGTACGTCACACGTACTCATTCGTTTCGGAAGAGACAGGTACGTTAATAGTTAATAGCGTACTTCTTTTCTTGCTTTCGTAGTATTCTTGCTAGTTACACTAGCCATCCTTACTGCGCTTCGATTGTGTGCGTACTGCTGCAATATTGTTAACGTGAGTCTTGTAAAACCTTCTTTTTTACGTTTACTCTCGTGTTAAAAATCTGAATTCTTCTAGAGTTCCTGATCTTCTGGGATGTGTGCGCAGTGCCATCGAGGTTGTAAAGTCT
+
BC;;8;@AA@;@<<B@AAACDCCBCBCBDC@@=@@@@:BB?B@DCCCCAA?BCBBB?C@CCAA>B@CCBBBBBBB?BBAA8@?;@ABB>BFBBBBBA=@@7::>AAB@BBBBA@@C?CAA<=9A@>>=888;@ABA8<<>>;;<AAAA>>>?<<6<>?<?B=D=AA@==>A@@<A;;;;1;:?;@@@@@@)@B=;<1:////.8779/7777(5757:2929>5>?????A=A=@@@>>?:==AA:A>>=B;;;?@@@@@A;AAAAB=6949889*//96
@ATNG8:00381:02153
GATGTGAGAGACTGTAGCGCACCCAGAAGATCAGGAACTCTAGAAGAATTCAGATTTTTAACACGAGAGTAAACGTAAAAAGAAGGTTTTACAAGACTCACGTTAACAATATTGCAGCAGTACGCACACAATCGAAGCGCAGTAAGGATGGCTAGTGTAACTAGCAAGAATACCACGAAAGCAAGAAAAAAGAAGTTACGCTATTAACTATTAACGTACCTGTCTCTTCCGAAACGATGAGTACGAGAGTCAGAGCAGAGCTACCATCGAGGTTGTAAAGTCT
+
/777::;;==BCCC>>ABB=BBC=9;9599970/)/39::<=<A8;>@C?C?<77889(99??@99:A>>>A7335<<<=+==9<.555&/7;5////:97:=9=8=>05998<<=8;9@AA>000=00/6??>C<?@??@::9<@<@;;6:AA@A=<=6;=0///(//)7<;5;:=9<33331777778$79432,25<=;<<89456599>9>=B9:5:A999?A3000=>4:0////9=>773=;377==8333:<;22272697779596=8;:39833
@ATNG8:00383:02169
GATGGTAGACATATCGTACTCTCTGTACTCATTCGTTTCGGAAGAGACAGGTACGTTAATAGTTAATAGACGTACTTCTTTTTCTTGCTTCGTTGGTATTCTTGCTAGTTACACTAGCCATCCTTACTGCGCTTCGATTGTGTGCGTACTGCTGCAATATTGTTAACGTGAGTCTTGTAAAACCTTCTTTTTACGTTTACTCTCGTGTTTAAAAATCTGAATTCTTACTAGAGTTCCTGATCTTCTGGCGCTCTGTCACGTCTGCTACCATCGAGGTTGTAAAGTCTA
+
44=>9==CCCBBBBCCJDCCEBBCCDDCBBBC@JDCD=AA=@<@:455==8=<<AB9?8<@<=>@7;;.--7----*-8;;;+/0(99:176608).--(-506999:B==?????;;7;BF=C<?>=;;;=@<???C<;;;ABB?>>>A@?;;;;5;<=:;:5:9=ABF???@A<@@ABA5A<?;?;===,==666)--7---7<6::.:<<=+<;;6=7<7//-/6===@?@<A=A??@>>:=??<???>>>@AACBB@9:;AA::7:A>>>?9=:>C=@676--,
@ATNG8:00390:02169
GATGGTAGCATCATGCATATCTCACCAGAAGATCAGGAACTCTAGAAGAATTCAGATTTTTAACATCGAGAGTAAACGATAAAAAGAGGTTTTACAAGACTCACGTTAACAATATTGCAGCAGTACGCACACAATCGAAGCGCAGTAAGGATGGCTAGTGTAACCAGCAAGAATACCACGAAAGCAAGAAAAAGAAGTACGCTATTAACTATTAACGTACCTGTCTCTTCCGAAACGAATGAGTACAGAGAGTACGATATGTCTACCATCGAGGTTGTAAAGTCT
+
00?;7<<A?CCCDBBB>996BC=BB?BBC?@@>:;50945@<::8=:CC@C=::773777'7338377;3//;::/8/--5555'--/(/66*6/3,356667755/56772::86=:99?BBCCEEDCCC@?<?@??<ABBBCCBB>A>A@@>@CCCCDCC?B?BBBB@BD@???<?CAAA<>>>;9:999(9=9?BBBBBBCB?B>AADB>B=BBABC?BBA@@BB>C?ACC@B??=?BBCAAABBBBBBBDA@@AACAA@;;;;A@@@?>293::<=4=>==
@ATNG8:00356:02213
ATGGTAGCTCTGCTCTGACTCTCGTACTCATTCGTTTCGGAAGAGACAGGTACGTTAATAGTTAATAGCGTACTTCTTTTTCTTGCTTTCGTGGTATTCTTGCTAGTTACACTAGCCATCCTTACTGCGCTTCGATTGTGTGCGTACTGCTGCAATATTGTTAACGTGAGTCTTGTAAACCTTCTTTTTACGTTTACTCTCGTGTTAAAAATCTGAATTCTTCTAGAGTTCCTGATCTTCTGGATATGAGTGACTCGTGCTACCATCGAGGTTGTAAAGTCT
+
55<7;<<@BBCCCCCCBBBAAC;9;@B@CBB?BABB=BB?B?BCDCCBB?@BEBC@C@CCCC?CADCCCBCCCC?@@@@A0@B@BBCE?;<;B>BAB>AB9;;BEDH@CCCBBBAA@ACC@C@CDCCCAAA?@@CB?CCDCCBBBCCCBBBAAA@CBB?BC@C@BBBBABBAA<A;::.;>B@ACBCC2BAABJ?CCBCCCGDCC7;;;;*;AA@A<@<@C@BBACCGE?B?CDDCCC?BBB@BCCBBBCCBC@@@CBBBBBC?BBBBAA=A9::BF>DCCB
@ATNG8:00364:02214
GATGGTAGTCTCAGATAGTCTATAGTACTCATTCGTTTCGGAAGAGACAGGTACGTTAATAGTTAATAGCGTACTTCTTTTTCTTGCTTTCGTGGTATTCTTGCTAGTTACACTAGCCATCCTTACTGCGCTTCGATTGTGTGCGTACTGCTGCAATATTGTTAACGTGAGTCTTGTAAAACCTTCTTTTTACGTTTACTCTCGTGTTAAAAATCTGAATTCTTCTAGAGTTCCTGATCTTCTGGGTCTCTCTCTCACGCACTACCATCGAGGTTGTAAAGTCT
+
???<@DCGCCCBCCAAABBAACC@AAB@BABB@BBCM?CC@CBCBCCCBB>BBA@?<@=AAAA?C@BCDCABA@@;9:;;;);B=AADE>@:9919<@;@D9;;:A;;69BCCCCCC@CCDAC@GCCDBB;;9;BBC@CCCCCCDBBAABBBBAB?BBB?BA=@<@;;;@@BBC@CBBDD;A;@>;;;;<*;BCCD>CBD<;<CBBC@CDEC3B;;;B?B@JL@@@ADCCC@C@BBBGBB?BABB>BCDBBCBBBBBBBBBBFCC?D@@@@@<@?;::B=BCAA
@ATNG8:00383:02208
GATGGTAGTACATGATAGACGACACCAGAAGATCAGGAACTCTAGAAGAATTCAGATTTTTTAACACGAGAGTAAACGTAAAAAGAAGGTTTTACAAGACTCACGTTAACAATATTGCAGCAGTACGCACACAATCGAAGCGCAGTAAGGATGGCTAGTGTAACTAGCAAGAATACCACGAAAGCAAGAAAAAAGAAGTACGCTATTAACTATTAACGTACCTGTCTCTTCCGAAACGAATGAGTACGTGTGCGACGTGTCTCCTACCATCGAGGTTGTAAAGTCT
+
ABD??BB@@@>@@@<@?;?CB@;9:8:55.5<<99;1565<<<:::8:838:;=455><>>%5.5:::;;;9@@A8=@>>===,9@;>.955&6;@=BAAABCC;;;;@FD@BBC@BB;;;AAABGBBBBBBB?BCBB@CCCCDCBB@C@DBB@BBBBDCDC?AAABDD@AA?ACC=@@999.7<>9989999$9><>>8>CCDCD>A<>>AA=@>@?CBB>BBAA@BB@D@BBA<A@@=@ABBBBA???ABABBD9:9AAAB?BBB?BBBBAA=A???;D9??==
@ATNG8:00395:02170
GATAGTACATGATAGACGACACCAGAAGATCAGGAACTCTAGAAGAATTCAGATTTTTAACACGAGAGTAAACGTAAAAAGAAGGTTTTACAAGACTCACGTTAACAATATTGCAGCAGTACGCACACAATCGAAGCGCAGTAAGGATGGCTAGTGTAACTAGCAAGAATACCACGAAGCAAGAAAAAGAAGTACGCTATTAACTATTAACGTACCTGTCTCTTCCGAAACGAATGAGTACCTCTCAGACGCTCGTCCTACCATCGAGGTTGTAAAGTCT
+
?@>@@@A@BBBABBB;;;B;;;>B:;:;ICBBB@D@BBBCBA@<<<29.39::>@A@0A?AAACDCCCDDE>CCBAA@@0@@=AAGGH<DDC@FCCBGCDCC@C@@@<@@@=@A@?@ACCCB;;;BBAA=AA;;5:;9>?A@B?B?C;;4;@@ABBBC?BBBABB@AA=ABB6:::949:9<98989(7><777<<;>>A9?;>@@@>B>=>BBB@BCD;;;E=@>@BE=CDB8;;A999B?BAAABBB@@@BBBBB?????BA@==<5;188>@:AB88
@ATNG8:00354:02232
GATGGTAGTACATGATAGACGACACCAGAAGATCAGGAACTCTAGAAGAATTCAGATTTTTAACACGGGAGTAAACGTAAATAGAAGGTTTTACAAGACTACGTTAACAATATTGCAGCAGTACGCACACAATCGAAGCGCAGTAAGGATGGCTAGTGTAACTAGCAAGAATACCACGAAAGCAAGAAAAAAGAAGTACGCTATTAACTATTAACGTACCTGTCTCTTCCGAAACGAATGAGTACTATGTAGAGCTCTATACTAATCGAGGTTGTAAAGTCT
+
:<=?@B@CBDCCBBBBCBBC@A@A@>AEFACCDCBC@BFAAACCCC@CC@C?BCBBBABA0@<;;9CD>CCBBA7:;BBC>GC>>;>9>>>7ABB8BB@B?==@;@=@C?AAB?BBA@BBCCCCBBB@@@A=@@@B=??AAB@CD?B?B;;6;CAAAB=B98877>?<=>:?A=6;8>:=68883///000$/95//..35@AA=A=@>@@<@<??BCC@CDAA@BB@D=?>>5==?:??ABBBBBBCBBBB@@@@@;;;;:9;9887:=8<8;688-7><<
@ATNG8:00359:02227
GATGGTAGTACATGATAGACGACACCAGAAGATCAGGAACTCTAGAAGAATTACAGATTTTTTAACACGAGAGTAAACGTAAAAAGAAGGTTTTACAATACTCACGTTAACAATATTGCAGCAGTACGCACACAATCGAAGCGCAGTAAGGATGGCTAGTGTAACTAGCAAGAATACCACGAAAGCAAGAAAAAGAAGTACGCTATTAACTATTAACGTACCTGTCTCTTCCGAAACGAATGAGTACGATGAGAGAGCTCTCTCTACCATCGAGGTTGTAAAGTCT
+
778<<BBCCBA@@;==>CBAAA;9949::.55;5657<79;;;<<96:::>+//67444444#4588:<<<<<???9<@;;;;;*:B;A<CCB2>>=8A<>?>><??;?=AA=AAB@BCBBCCCCCCCCDCBBA@ABBC@BAAAAA@@<A?CAA?ADCCBCCC@CCCAAAABB@BBB;??999+9>>;>@@@A2@B=B???BFCED?B?BBB@<A;>>CAA=ABBBBCFAD@BBB=BBB?;;;BBBCDBBBBBABBCECBBBBBBBB?B??;>@;?<@@AB:@@@@
@ATNG8:00370:02241
GATGGTAGATACTCGCTGATACACCCAGAAGATCAGGAACTCTAGAAGAATTCAGATTTTTAACACGAGAGTAAACGTAAAAAGAAGGTTTTACAAGACTCACGTTAACAATATTGCAGCAGTACGCACACAATCGAAGCGCAGTAAGGATGGCTAGTGAACTAGCAAGAATACCACGAAAAGCAAGAAAAAGAAGTACGCTATTAACTATTAACGTACCTGTCTCTTCCGAAACGAATGAGTACACATCGTCGTGTCGTGCTACCATCGAGGTTGTAAAGTCT
+
:;;B=BABCB@@@;9:@BBAA@BBB>BBB@BBBA:::;?BBE???B?BC?C?BBBBBDCC3C<>>?AAAA@???8?@@CBCC5CE@D>BBB:BCB?CB;;;CB>?6909;8@BA?BB:9:BABCCBAADC@@?AAAA?;;;BCCCC?C@;;;7;CBABCD>?@@?AC?AA>@@=>@=9:99+:@@?BBBAA277073778;?@A5:8:ABC?C?EA@AE@C>??BBC?B?BBB;A@@=?@BCBBBBB?BBBBBBBBCCC@CABCC?BBCCCD=@<@9::/9A::
@ATNG8:00378:02263
GATGGTAGACATATCGTACTCTCTGTACTCATTCGTTTCGGAAGAGACAGGTACGTTAATAGTTAATAGCGTACTTCTTTTTCTTGCTTTCGTGGTATTCTTGCTAGTTACACTAGCCATCCTTACTGCGCTTCGATTGTGTGCGTACTGCTGCAATATTGTTAACGTGAGTCTTGTAAAACCTTCTTTTTACGTTTACTCTCGTGTTAAAATCTGAATTCTTCTAGAGTTCCTGATCTTCTGGTGTCGTCTTATCATGTACTACATCGAGGTTTGTAAAAGTCT
+
A?BB?CDBCCCECBBBDCBBBAAA;;?@;@:;6;BBC>CC@B@CCDCDCB@C??@@<=7B@?@>A>@@ADEEBBB>><888+;?8@:88'57934===6<<477>A>A:8769=>?B;>>>:=:=?B?>?AA8:;>>:>>;888>;:;=@<:::;6866///)//68<<<9>9<8<;?>@2@=E=?????/=@98918===>>>:::1878'255595947737999;::4848?<=///-;;0---779,,)-,,,--:66:>:::8555/55.53333)3522
@ATNG8:00388:02239
GATGGTAGTGTCAGTGCGCGTCGTCCAGAAGATCAGGAACTCTAGAAGAATTCAGATTTTTAACATCGAGAGTAAACGATAAAAATAAGGTTTTACAAGACTCACGTTAACAATATTGCAGCAGTACGCACACAATCGAAGCGCAGTAAGGATGGCTAGTGTAACTAGCAAGAATACCACGAAAGCAAGAAAAAGAAGTACGCTATTAACTATTAACGTACCTGTCTCTTCCGAAACGAATGAGTTCGAGAGAGCACACGTGTCTACCATCGAGGTTGTAAAGTCT
+
//7939<A@BBCCBBBDCCCCGBAA?CBC@BD;;;@5;5;@A;;9A<?@>A=@?::9@?@.@?B?>>C::0==>>3;////666'66071777+77718;888<8662705535555999ACCCCCDEGGCCCC@CCCC?BABBDBBB>B=A??>?CCCBCAB?BCACB@>AC?CBD?A@>>=7?@@=AAAAA3?@<A898BAAAA;@<@A@@<@<@@CBB@BCCCBBC@C@BBB>BBB?BBBBB?BCCCAAAABCCCCAACBBBBB?BBBCCC?B=BBBC<BB77
@ATNG8:00353:02273
GATGGTAGCTATACGTATATCTATGTACTCATTCGTTTCGGAAGAGACAGGTACGTTAATAGTTAATAGCGTACTTCTTTTTCTTGCTTTCGTGGTATTCTTGCTAGTTACACTAGCCATCCTTACTGCGCTTCGATTGTGTGCGTACTGCTGCAATATTGTTAACGTGAGTCTTGTTAAACCTTCTTTTTACGTTTACTCTCGTGTTAAAAATCTGAATTCTTCTAGAGTTCCTGATCTTCTGGATAGCGACGCGATATACTACCATCGAGGTTGTAAAGTCT
+
@ABC@DEAACBCCBBBCDCECCCCCCBBBCBB@CCCC>CC@B@BBBCCCC?CCCBB?B?BBCC?C?BBBBBBCBB???@?@2@@>A@CC<BBBB>AAC?CC><=>ACC?BBBCBAAB>BB@;A;>>>>;;;==A@AA:>>@@??>>>AABA=>>>;===;::3::>>@@@AB@@;?@<AA:@<>;>>DDD/AA<>>5<>=:8:<9<=:>???/@;;;A=A;>><>@@AAAA=A<AAAA>>:>AA;A@???>>=>=:::>>>?;==7///99:5:5:@BB9????
@ATNG8:00355:02274
GATGGTAGCTCTGCTCTGACTCTCGTACTCATTCGTTTCGGAAGAGACAGGTACGTTAATAGTTAATAGCGTACTTCTTTTTCTTGCTTTCGTGGTATTCTTGCTAGTTACACTAGCCATCCTTACTGCGCTTCGATTTGTGCGTACTGCTGCAATATTGTTAACGTGAGTCTTGTAAAACCTTCTTTTTACGTTTACTCTCGTGTTAAAAATCTGAATTCTTCTAGAGTTCCTGATCTTCTGGGTCTACGCTCGTCGCGCTACATCGAGGTTGTAAAGTCT
+
BCBB@BDCBB=BBBBBBBBBDCDCGBBBAA;;2;@@?;@E@C@CCCCC>C@CCD>C@C>BBAB?CACCCCCCABB?@AABB2ACAGDCE?C;;;?BA@>@A69:9><<9>CBBBBBB=ABB>B?DEGCCCCE;;;BBB;BAAA@BBBBCCCCBC@A;;8;A?B>CCCCBBBBB=A@AAA7B=C@DCDDF2BB<;;0;<<;B@@@@@=@CDC2A;;:A=A?CD>BBBB;;;AD@ECBB@@=@@BB>BBBBCBCBBBBBBBAA?BCBBBCBB;>499>A=CBBB
@ATNG8:00376:02296
GATGGTAGTGTCATATGAGAGTGTGTTCTCATTCGTTTCGGAAGAGACAGGTACGTTAATAGTTAATAGCGTACTTCTTTTTCTTGTCTTTCGTGGTATTCTTGCTAGTTACACTAGCCATCCTTACTGCGCTTCGATTGTGTGCGTACTGCTGCAATATTGTTAACGTGAGTCTTGTAAAACCTTCTTTTTACGTTTACTCTCGTGTTAAAAATCTGAATTCTTCTAGAGTTCCTGATCTTCTGGAGATACACATGATACTCTACCATCGAGGTTGTAAAGTCT
+
,,25056>>B<BBB?=A>>>666=;;5;:4447445:0990526?=<=66166;9;6;8;<:;5;9=9;990//<6:8888'780/////(/7;<066>7::7555<<=:@>CAAACC@EBC@B?A@CCC@AA=A;<;5;ABAABBFHCCBBIKCDACCB@BD@CAA@?AAABAB=A;;;;-;=G?AAAAA.::@@@<ABBBBBB@AAADCCC3::;AA?B@CD?AACC;;;@C@CCDCBB?BCC>BBBBCCDCBCDCCBBAAA;;6;@A@@@<@<==>@=BB;;
@ATNG8:00388:02288
ATGGTAGCACGAGTCACTCATATCCAGAAGATCAGGAACTCTAGAAGAATTCAGATTTTTAACACGAGAGTAAACGTAAAAAGAAGGTTTTTACAAGACTCACGTTAACAATATTGCAGCAGTACGCACACAATCGAAGCGCAGTAAGGATGGCTAGTGTAACTAGCAAGAATACCACGAAAGCAAGAAAAAGAAGTACGCTATTAACTATTAAGTACCTGTCTCTTCCGAAACGAATGAGTACAGAGAGTACGATATGTCTACCATCGAGGTTGTAAAGTCT
+
55=8<<@AB:96??;;9;;?<AAD;CBC?A@@A>>;A=B@C;;9E@C@=A<00///99:):6;<<=<<<<9==5=:A?@A=+<>;>.9;:;$:AB?AABCCCC;;;;ADD@BBC@CCCCCCCCCCCCCBBDD?CBBB?BCEDAA>>9@=@??<@BBBCCDC@BBBBBB?>?<@CD>AA:::27=>;<>???.?D?BBABCBCCE8;7;??A5;5;:9::>@???@E;>;>>>7>=>:=>=A@@AAB@@???@AAA@>>A@@>>>;A>>>@@<@;::;D9@>=>
@ATNG8:00353:02325
GATGGTAGCAGACGTGACAGAGCGCCAGAAGATCAGGAACTCTAGAAGAATTCAGAATTTTTAACATCGAGAGTAAACGATAAAAAGAAGGTTTTTACAAGACTCACGTTAACAATATTGCAGCAGTACGCACACAATCGAAGCGCAGTAAGGATGGCTAGTGTAACTAGCAAGAATACCACGAAAGCAAGAAAAAAGAAGTACGCTATTAACTATTAACGTACCTGTCTCTTCCGAAACGAATGAGTACGTGTGCGACGTGTCTCCTACCATCGAGGTTGTAAAGTCT
+
44;=8==>=666:;;;;;;;>=><A86968<BA;;9;?;<00/0/;6::6:53733,3;;;,;3<733833/799;16///////$/8(3,3333$33347855596..(.(..(..2/5588>?CDBBBCCBBCC?@AA@?ABBBBBBA=A=A::7;DDECBBB?BBBBAA>AB?BBB?AA?>=5<9929999:9%9?;>;;<@@@@@<?<?@?A5;5;;B@A=@CAA@DC@C?BBB<BCC>ABEEBBB???A:99DCBBBBABBAFBB?A=====9=:==@@9?887
@ATNG8:00356:02330
GATTAGTGTGTCTCTGAGAGTAGTACTCATTCGTTTCGGAAGAGACAGGTACGTTAATAGTTAATAGCGTACTTCTTTTTCTTGCTTTCGTGGTATTCTTGCTAGTTACACTAGCCATCCTTACTGCGCTTCGATTGTGTGCGTACTGCTGCAATATTGTTAACGTGAGTCTTGTAAAACCTTCTTTTTACGTTTACTCTCGTGTTAAAAATCTGAATTCTTCTAGAGTTCCTGATCTTCTGGGTCTCTCTCTCACGCACTACCATCGAGGTTGTAAAAGTCT
+
BCC>A@BBCCBBBCCCCECFBBBBBBCC@@<@@@C>CC@C@BBDEFCD@BB;;:AEAECCC@B@CCDBDCCDDACCFDD5CB>BBCC=CB@A<ABB?BD=AACBCB?AA000?@=8=@A6;8<CCB@@;;5;B@@>CBABCBCDCBBCC;9;C@AAB>BB?A=AABBB=@00+0=@BB4D4;49=?=?,@>;;;09>BABACB;;5;;;;*;@@@@4:4:A=ABBBDBB?B:;:@AAB6::@@6?B@@@@B@@@AAAA@@::9;@::9?@9?5;;::9-;?<<
@ATNG8:00364:02321
GATGGTAGCGCATATCAGCGCAGCCCAGAAGATCAGGAACTCTAGAAGAATTCAGATTTTTAACACGAGAGTAAACGTAAAAAAGAAGGTTTTACAAGACTCACGTTAACAATATTGCAGCAGTACGCCACACAATCGAAGCGCAGTAAGGATGGCTAGTGTAACTAGCAAGAATACCACGAAAGCAAGAAAAAAGAAGTACGCTATTAACTATTAACGTACCTGTCTCTTCCGAAACGAATGAGTACGATGAGAGAGCTCTCTCTAATCGAGGTTGTAAAGTCT
+
>A@B?B;69999:595:::==;?;=7=CD@FH;=;B@C@CCBCCCC@CC?B?ABBBCBCB1@=@BBBAAAEAAA8AB;;;;;;#4:5:5:::&555.55659;949298>?:?;;59>@<>>8<<<00)/>=/0,9?=@.95>ABABB?C?CAA?A@@;:;@@@CCCCBB=@@<@@=399999/:@@=BBDEDD'79.737<=>>00+06///<6=;A=BBB@C966B@D?@;=>@5<00*0:7097::8///8898////;;???C?CBB@=9@:0.-9.67--
@ATNG8:00382:02331
GATGGTAGGCACTGCGCACACATCCCAGAAGACAGGAACTCTAGAAGAATTCAGATTTTTAACACGAGAGTAAACGTAAAAAGAAGGTTTTACAAGACTCACGTTAACAATATTGCAGCAGTACGCACACAATCGAAGCGCAGTAAGGATGGCTAGTGTAACTAGCAAGAATACCACGAAAGCAAGAAAAAGAAGTACGACTATTAACTATTAACGTACCTGTCTCTTCCGAAACGAATGAGTAACGAGAGAGCACACGTGTCTACCATCGAGGTTAGTAAAGTCT
+
//7:4:;A<ABD;@?BBBBBBB;;;0:AA?CCBBB@C?B<:96597<A9B:996CDFFF+B7;:99:495<<>=>>C@;;;+=@<>9===+0/:67688:888=7<???=???479??A><===;;;A@A@=?>>A:====;;;A<A=B>A>AA@AABBB@C??>9948@6<<@/33733(39:4:B==B17717>>A9987791:8<<=>;>8=;::94;:=8868/5.25;./00)///888288::<;==:44388;;;888:/33966626(///7;2;;:=
@ATNG8:00387:02350
GATGGTAGTACATGATAGACGACACCAGAAGATCAGGAACTCTAGAAGAATTCAGATTTTTAACACGAGAGTAAACGTAAAAAGAAGGTTTTACAAGACTCACGTTAACGATATTGCAGCAGTACGCACACAATCGAAGCGCAGTAAGGATGGCTAGTGTAACTAGCAAGAATACCACGAAAGCAAGAAAAAGAAGTACGCTATTAACTATTAACGTACCTGTCTCTTCCGAAACGAATGAGTACTATGTAGAGCTCTATACTAATCGAGGTTGTAAAGTCT
+
AACE@CCCCC@BBCCB@A@C9;9CC@CCC@CCCECC@B@CCDCBBD@BB?B@DBBCCCCC5C@CBCCCCCCCDD>CBBBCCC1BB@D@CCC;CCC@CCCCBCA998;?BBBBBB@BBBBCAAACCDCAAABB>BA@@>BBBBBABB>C>C==;>BBBBAAA?CAA@@>;AA:A@A8<:779.:<<788888(8>9>788AABBA<A=AA@@9?9>BECC@BBCCCCD@C@BBB>BCC@AAABBDCBB>??BCBBBBBABBBFBB?BBBBB=@<>>BD>@@@@
@ATNG8:00395:02353
GATGGTAGATATATGCACGCTCTACCAGAAGATCAGGAACTCTAGAAGAATTCAGATTTTTAACACGAGAGTAAACGTAAAAAGAAGGTTTTACAAGACTCACGTTAACAATATTGCAGCAGTACGCACACAATCGAAGCGCAGTAAGGATGGCTAGTGTAACTAGCAAGAATACCACGAAAGCAAGAAAAAAGAAGTACGCTATTAACTATTAACGTACCTGTCTCTTCCGAAACGAATGAGTACTATAGACTATCTGAGACTAATCGAGGTTGTAAAGTCT
+
ACCD?ABADBBBBCCCCCCCCCBBC?BCB>AAAA::8;?BBC:9:D@CB?B>BC???DDF1B?BBBBCCBA@@@9@9;5>>>+>?9=:=?>/@@<8<@BB@A>00-0;=<;@AA=@@A@@ABBDGBBBDAAA?CCED?BBBBCCCC@F@C::7;BABBBCC@AA@CCDACC?BBA=@>999,8<<8<>@@@@&>><997>ABCBA??>ED<;7;;??BBB?BBCBBCC?B?BBD>A??=?BBBBBBBBBBBBBBBBCCCBBBBAA?BAAAA@B<??AF>B?>?
@ATNG8:00350:02412
GATGGTATCGCGACGAGCGTAGACCCAGAAGATCAGGAACTCTAGAAGAATTCAGATTTTTAACACGAGAGTAAACGTAAAAAGAAGGTTTTACAAGACTCACGTTAACAATATTGCAGCAGTACGCACACAATCGAAGCGCAGTAAGGATGGCTAGTGTAACTAGCAAGAATACCACGAAAGCAAGAAAAAGAAGTACGCTATTAACTATTAACGTACCTGTCTCTTCCGAAACGAATGAGTACTATGTAGAGCTCTATACTAATCGAGGTTGTAAAGTCTC
+
@<::5:<445=666>CBBBB;;;BD<BCC5;/00/95;7<8;;544748347;;A;?CA>+>>777<A?;<<==6=7:;CDC2CB>A<@AA3?AA699999@?::45.5>9?@@:<<ABEBBCBB;;;;;;C@B@@@<?:99@@@@<@<?@@:@AAACAAA<??BA<>:;<8833,36888////466666)6:59222>>:::=A;?=>>;A5;=BBB?B@@???A4:6:A@9A::59AABBBBBBBBBBBB>89:;;;==;;6<999:19277<C3555--
@ATNG8:00356:02390
GATGGTAGGCGACATACATACGCGCCAGAAGATCAGGAACTCTAGAAGAATTCAGATTTTTAACACGAGAGTAAACGTAAAAAGAAGGTTTTTACAAGACTCACGTTAACAATATTGCAGCAGTACGCACACAATCGAAGCGCAGTAAGGATGGCTAGTGTAACTAGCAAGAATACCACGAAAGCAAGAAAAAGAAGTACGCTATTAACTATTAACGTACCTGTCTCTTCCGAAACGAATGAGTACCTCTCAGACGCTCGTCCTACCATCGAGGTTGTAAAGTCT
+
///;7<<A<??A@CBCCCBCBAABC?@AMACCGCBB?A>ACFDDCD@CC?B?BBCBBBBB2B?CBCCCABAAAB:BB@BCBB5BD;A4;;;;*<BB?CCCCCCC@@=@=@@@CBB?CBCBCCBCCDCDCCCCC@BBBC>BABCCCBB@CACBB@BCECCCBA?BBBBAA@BC@AAA?BA>=;7?<=;==<??.?A@B:99CCBBB?C@AABB??=AACCC@CCCBBBA<@=ACC=CCC=@??BCBC?BBABCCCBAAACBBB?DCC?AA>><A39/87:90;A::
@ATNG8:00357:02385
GATGGTAGCAGACGTGACAGAGCGCCAGAAGATCAGGAACTCTAGAAGAATTCAGATTTTTAACACGAGAGTAAACGTAAAAAGAAGGTTTTACAAGACTCACGTTAACAATATTGCAGCAGTACGCACACAATCGAAGCGCAGTAAGGATGGCTAGTGTAACTAGCAAGAATACCACGAAAGCAAGAAAAAAGAAGTACGCTATTAACTATTAACGTACCTGTCTCTTCCGAAACGAATGAGTACCTCTCAGACGCTCGTCCTACCATCGAGGTTGTAAAGTCT
+
//796:<EDBBBBCBDABADDCCCD?BBB@ECCD;;:;?A@A;;9A?BDADAAABAA?@?2@=AA99:?CBAAA<A?@ADDD5A@;@5;;;.;CB?BBCBGCGCB>B@BC@BDDACBBABBCCCEDCC@@@C@CBCC@CBBBBCBB?B?BBB@CDBCBCBB@BBBCBB?BB?BBB?AA999,7<<899:9::%:>;>???A>@@@=A<===E<@<>>BCB?ACBBCCC@B@BBB>BBC???>BBFE?@@@BCBBBBBBBB@A<??@<>>>?AA1809;;:1;?88
@ATNG8:00369:02404
GATGGTAGTACATGATAGACGACACCAGAAGATCAGGAACTCTAGAAGAATTCAGATTTTTAACACGAGAGTAAACGTAAAAAGAAGGTTTTACAAGACTCACGTTAACAATATTGCAGCAGTACGCACACAATCGAAGCGCAGTAAGGATGGCTAGTGTAACTAGCAAGAATACCACGAAAGCAAGAAAAAGAAGTACGCTATTAACTATTAACGTACCTGTCTCTTCCTAAACGAATGAGTACTGCGTCTCACTCTCGCCTACCATCGAGGTTGTAAAGTCT
+
@@@@9ABDEDCD@AACBBBBBBBBB?BBC?BB@A@@8@<@CA@BBA?AA=?=???BBDBC5CACGCCDBBBCCG>D:;;ABA2BD?D699:7;CEBDCCCCCBCB@B@BC@CAA?@@@BCCCCCCCCBBBCE?CBCD?BBCCAAAB?C@CBB@BECBBACC@DCCCCC@BB?9889;;777):==9?BCFC2CC@C999BAC??;?>BAB?6;6;>DBA?AECBCCB@B@DFC>BBE@CBBBBDCAAABBBBDDCCCCCBB@BBB?BBCBBB>@<@BAA=BBA@
@ATNG8:00375:02399
GATGTAGTGTCATATGAGAGTGTGTACTCATTCGTTTCGGAAGAGACAGGTACGTTAATAGTTAATAGCGTACTTCTTTTTCTTGCTTTCGTGGTATTCTTGCTAGTTACACTAGCCATCCTTACTGCGCTTCGATTGTGTGCGTACTGCTGCAATATTGTTAACGTGAGTCTTGTAAAACCTTCTTTTTACGTTTACTCTCGTGTTAAAAATCTGAATTCTTCTAGAGTTCCTGATCTTCTGGGATGTGTGCGCAGTGCCTACCATCGAGGTTGTAAAGTCT
+
;;;@ACCBCBCBCBBBCICCCCCCBBCBGB@=@::;0<B=C?CCCBFFGAFCBCC@C@CCCC?C?CCCDC;;9C@CBCCB2;;69=??8A@@A>BCI>BB8:;:ACB?BBFDCHCC@BBD9;9;BBBAB;;5<C@@=@ABABCBBBABCBBBDD@BCC?BB=@=@@@@ABB@@=@BBCD;B?A<;;;;;*<CCCC=B@@@@BBBBB=A@A@,@AA;<5;;@A=@AA;;;@@C@GD@A@D@BCDB=B;;;:BBCBCBBBBC?CDC@BABCA@=@>@@CH@A@@B
@ATNG8:00382:02388
ATGGTAGTGTCATATGAGAGTGTGTACTCATTCGTTTTCGGAAGAGACAGGTACGTTAATAGTTAATAGCGTACTTCTTTTTCTTGCTTTTCGTGGTATTCTTGCTAGTTACACTAGCCATCCTTACTGCGCTTCGATTGTGTGCGTACTGCTGCAATATTGTTAACGTGAGTCTTGTAAAACCTTCTTTTACGTTTACTCTCGTGTTAAAAATCTGAATTCTTCTAGAGTTCCTGATCTTCTGGCTCTCGTAGACAGATACTACCATCGAGGTTGTAAAGTCT
+
454.4:;ABBBCBBBFCCCCCBBBAB@AC@=8?:;;;&9:5:5?;;CBCC@CBCCCACABBCC?A?CCCFBBBCD=A@@@@,@@=A;;;;.;AA@<@@B?CC?AABECC@BBDDCCBC@CCD>@>@@??@B9999CFFADABBCCCCCCDCCCCCC?CBC@CC@E?BACCCCCCC?BBDDE;A=?;;:::-<AACD>AABBBBCBCBACGCC3C;;;B=A=AB>BCCBBBC@D@BCCBBB>@@A>AA@AABBBCCCFCCCBBBCC@BCBABB=?=????5@AAB
@ATNG8:00389:02391
GATGGTAGACATATCGTACTCTCTGTACTCATTCGTTTCGGAAGAGACAGGTACGTTAATAGTTAATAGCGTACTTCTTTTTTCTTGCTTCGTTGGTATTCTTGCTAGTTACACTAGCCATCCTTACTGCGCTTCGATTGTGTGCACTGCTGCAATATTGTTAACGTGAGTCTTGTAAAACCTTCTTTTACGTTTACTCTTCGTGTTAAAAATCTGAATTCTTCTAGAGTTCCTGATCTTCTGGATATGAGTGACTCGTGCTACCATCGAGGTTGTAAAGTCT
+
99::5:=BCCBBBAAACBCCC;99B?CBBBBB?BABD>@@=@;@@>::<<8==BBB?B?CCDB?B@CCCC??=8?233=<==&8==@:0*///(/(---(//(/689==:B9;=?88816>=:?;>==>;:;A====@:==???>====A====188::<=:>=@==;?=@;=/58776'56=46665(5::::,526662755./).999);7=:88:<AA:=>AA767=B<A?>?AA=???<AA>>>?;;;;;;;???@A>><;;;?88185;;??9????
@ATNG8:00353:02420
GATGGTAGCTCGCTGATGATATCTCCGAAGATCAGGAACTCTAAGAAGAATTCAGATTTTTAACACGAGAGTAAACGTAAAAAGAAGGTTTTTACAAGACTCACGTTAACAATATTGCAGCAGTACGCCACAATCGAAGCGCAGTAAGGATGGCTAGTGTAACTAGCAAGAATACCACGAAAGCAAGAAAAAGAAGTACGCTATTAACTATTTAACGTACCTGTCTCTTCCGAAACGAATGAGTACTACTCTCAGAGACACACTACCATCGAGGTTTGTAAAGTCT
+
@ECD@C@@665<<::<>;;;;<<<>269?BBCDFLAE@;:;99.7;233-3630//////'/)///3739:8883;?B@@BB+BC?>;@@@C1CCD@CBBB@@;000/6;;6?@A=AAAABCCCB@@B;;;C@CCEC@@A@AACAA?A?BAB?BBBBBBBB?CA@@BB>BA7<>>8=A@@@:@?<9=>===,<=9=000:008;8?;>>>??8=;@@??>?AABA>>>6;6;?B5<AC=@@@A?????@AABBBCCDDCCCCCDBB?BCCB::4::0;>BB>CEBB
@ATNG8:00359:02433
GATGGTAGCACACGAGATCTCATCGTACTCATTCGTTTCGGAAGAGACAGGTACGTTAATAGTTAATAGCGTACTTCTTTTTCTTGCTTTCTGTGGTATTCTTGCTAGTTTACACTAGCCATCCTTACTGCGCTTCGATTGTGTGCGTACTGCTGCAATTATTGTTTAACGTGAGTCTTGTAAAACCTTTCTTTTTACGTTTAACTCTTCGTGTTTAAAAATCTTGAATTCTTCTAGAGTTCCTGATCTTCTGGCGCTCTGTCACGTCTGCTACCATCGAGGTTGTAAAGTCT
+
449<8<=BBBBCCCCB;;;;66<><=<<<>>@6:69>2<;161655;<5646>==C<@8:4:<0525<=;<A;;?<?==?=.;738333(333;;.9396;<15585575,56777222-5:74967775526;;>>@A<==>C>>99///669,,-(-(--,---'..569:>8889265575*549;.77575(/:899193///8388<;;;/;;<<.<<:7::+/+/716;:?AA@<@;>?ABAA=7776///7777;>?>@@>>>B>>><@?====8=89::=2///7
@ATNG8:00368:02423
GATGGTAGTGATACAGATCAGACACCAGAAGATCAGGAACTCTAGAAGAATTCAGATTTTTAACACGAGAGTAAACGTAAAAAGAAGGTTTTACAAGACTCTCGTTAACAATATTGCAGCAGTACGCACACAATCGAAGCGCAGTAAGGATGGCTAGTGTAACTAGCAAGAATACCACGAAAAGCAAGAAAAAGAAGTACGCTATTAACTATTAACGTACCTGTCTCTTCCGAAACGAATGAGTACTGCGTCTCACTCTCGCCTACCATCGAGGTTGTAAAGTCT
+
<=>?>BBCCBBBDDFDAABCCCHCC@CBB>B@AABB8;7;CA@A?><@C?C>BAAB@A?A1A;??BAAACBBBB999;:9:9*4;258=A?9CBCADBCBBBA;;7;?BB?BCE?AADDDCBCFCCCCBBBC?CA996:@?>BA994;?BBB?BDDCCCCC?BBCC??;992:A@9<=9999+9==;@A@@A2??;?=>=BAA><-/+/;;;+/,/<AAA@CDAAA:9398999.77717A?@ACBBBBCCBCCDCBBB?@@?AA@?B??@BB?A<@9992:B::
@ATNG8:00372:02437
GATTAGTATAGAGCTCTACATAGTACTCATTCGTTTCGGAAAGAGACAGGTACGTTAATAGTTAATTGCGTACTTCTTTTTCTTGCTTTCGTGGTATTCTTGCTAGTTACACTAGCCATCCTTACTGCGCTTCGATTGTGTGCGTACTGCTGCAATATTGTTAACGTGAGTCTTGTAAAACCTTCTTTTTACGTTTACTCTCGTGTTAAAAATCTGAATTCTTCTAGAGTTCCTGATCTTCTGGGTCTACGCTCGTCGCGCTACCATCGAGGTTGTAAAGTCT
+
B@@>@BBCCCBCBDBBBCCHECDBA@AB@@9@;;;09=244)/------3995-/)/)//:;6;6;677BBBBB@BCDCC3DC?@973,3:::7B@@:66,..9777277A@@BAA>ABB?B@B@@@AAAA;>===2599<<9>??9<9:::7805::4886D;???99887737::9:-827266666)799=>077777999>>5@A?:)55588286;83555>>==;>6>///66056=C7>@@@@A>>=>>=>=@@@>@:>688@@=B:>>@B9>>@@
@ATNG8:00373:02444
GATGGTAGCAGACGTGACAGAGCGCCAGAAGATCAGGAACTCTAGAAGAATTCAGATTTTTAACACGAGAGTAAACGTAAAAAGAAGGTTTTACAAGACTCACGTTAACAATATTGCAGCAGTACGCACACAATCGAAGCGCAGTAAGGATGGCTAGTGTAACTAGCAAGAATACCACGAAAGCAAGAAAAAGAAGTACGCTATTAACTATTAACGTACCTGTCTCTTCCGAAACGAATGAGTACAGAGAGTACGATATGTCTACCATCGAGGTTGTAAAGTCT
+
<:;;?CB;::@A::6==<<<@:66B:B=B@CB=ACC<@<><8;<7918;494:>;;7777'86;@@===ABAAA988;=9==,9@;<8@@@7??A?;99BBCBBB@C?AC?A@A=;98?BB@AB=@@<?@:;4:;::23;=??BBB>B@A;;9:BAAC???>ABDBBA?BC?BAA?BAAAB;@::5:?>@>/8818;;==?A>>:>=?>>>=A;>>CCC=@@?????=@?BCC=B??;??AAAAA@??BC???BBCAAACB@???<>><<<A;>8;7<@6;;//
@ATNG8:00374:02447
GATGGTAGCGCACACATAGATACAGTACTCATTCGTTTCGGAAGAGACAGGTACGTTAATAGTTAATAGCGTACTTCTTTTTCTTGCTTTCGTGGTTCTTGCTAGTTACACTAGCCATCCTTACTGCGCTTCGATTGTGTGCGTACTGCTGCAATATTGCTAACGTGAGTCTTGTAAAACCTTCTTTTTACGTTTACTCTCGTGTTAAAAATCTGAATTCTTCTAGAGTTCCTGATCTTCTGGACGACGCGCACTGACACTACCATCGAGGTTGTAAAGTCT
+
??AC?CCBBBBBBBBCCCCDDCBBBDBBBC@@=@A@A<BB?C@CFCCFCC?BBB?@=@?BDED?B=CCCCBCBAA=;;;;;*;@59;BC<CBBB=A=:;79:9DDC?BBBBCCA@=@A@=?<?@?><=8839AAA?DA@ADCBCDDBCB@@?B?CBC>BBCC@BBBBBBDCC@BBCCC;E?B>;;:::*;DAAB=A@BBBBBA@A?BBBB0B@@BA=B@CDACBCCCCC@B@CCBCBC@C:;9;C;;;BACBBB;;;CCCDCB@DCCBBB@B?@ACC>BAAA
@ATNG8:00379:02457
GATGGTAGCTCGCTGATGATATCTCCAGAAGATCAGGAACTCTAGAAGAATTCAGATTTTTAACATCGAGAGTAAACGTAAAAAGAAGGTTTTACAAGACTCACGTTAACAATATTGCAGCAGTACGCACACAATCGAAGCGCAGTAAGGATGGCTAGTGTAACTAGCAAGAATACCACGAAAGCAAGAAAAAGAAGTATGCTATTAACTATTAACGTACCTGTCTCTTCCGAAACGAATGAGTACTACTCTCAGAGACACACTACCATCGAGGTTGTAAAGTCT
+
;:@@7@<BBCCBBCDCBBBBBBBCC@CCD@CCCBBA>A>BAAACBB?AA=@=@@?@?ACA2@?C:97@9997@AA;@?<====+33.33888+33;7===<;:8//(.275055768888>@CCCCCDCBBAB?BBDE>A@@@AAAC?C@BAB?BBBFBBBB?BBBBBB?BB?999>AA@A@;@??9?=>>>/>C=A;;;>@@?@7;6;==>8=8=>A??<?B@AABB?D?CCC>B9999BBCDCBAAABBBCBB===BA@@?AAB=>>>>??:?:>===8BBBB
@ATNG8:00393:02426
GATGGTAGGCGACATACATACGCGCCAGAAGATCAGGAACTCTAGAAGAATTCAGATTTTTAACACGAGAGTAAACGTAAAAAGAAGGTTTTACAAGACTCACGTTAACAATATTGCAGCAGTACGCACACAATCGAAGCGCAGTAAGGATGGCTAGTGTAACTAGCAAGAATACCACGAAAGCAAGAAAAAGAAGTACGCTATTAACTATTAACGTACCTGTCTCTTCCGAAACGAATGAGTACTATGTAGAGCTCTATACTAATCGAGGTTGTAAAGTCT
+
?@@>?BB@<A<:;@DCBCDCBCBCC?CDC@BCBC999:@CBBBB;98;B@C?BBBBBBBC2B?AACD@AA@;;;8;ABBCCC5BB@B@CJJ;JCCACBA@@B@00-0;@@=@AC@DBBBCDCCDDBBBCCCC@CBBB?AABBBBBB?@?B999:CCCBBBB@AAACBC@BC>@@C?CC???8?::59DCCD3BB?BABBCDCCC?A;??>A:@;>>BAA<??@BABB?B?ABD>CBB?BBCBBBBBBBBBBB999A@@=@;;;A=>===?8=7<888*7=;<
@ATNG8:00354:02478
GATGGTAGCGCACCACATAGATAACAGTACTCATTCGTTTCGGTAAGAAGACAGGTACGGTTAATAGTTAAATAGTACGATACTTCTTTTCTTGTCTTTCTGTGGTATTCTTGCTAGTTACACTAGCCATCCTTACTGCGCTTCGATTGTGTGCGTACTGCTGCAATATTGTTAACGTGAGTCTTGTAAAACCTTCTTTTACGTTTACTCTCGTGTTAAAAATCTGAATTCTTCTAGAGTTCCTGATCTTCTGGATAGCGACGCGATATACTACCATCGAGGTTGTAAAGTCT
+
7777499:;;?95.5555/////)///7555///2//4<244.554994555//)////)/27)//:<39@8;;444444448834333&38233///(////8388:6=C5:9AAAB?CCCBBBCB?BBB@C?BBCGBAAC@CAACACBCCD9;;BCAABICDD@EEH?A@8A096<9;:B@;7?9::9&43964444&44::=7><@@<<A@@@5;;;;*;AA@@<@:>D=CCCCCBI@B@BCBGCB>BBA=BB:;:BBAAB@AABBCBCCC?BBBB@@<@7<;AA<BBBB
@ATNG8:00385:02478
GATTGTGTCTCTGAGAGTAGTACTCATTCGTTTCGGAAGAGACAGGTACGTTAATAGTTAATAGCGTACTTACTTTTTCTTGCTTTCGTGGTATTCTTCTAGTTACACTAGCCATCCTTACTGCGCTTCGATTGTGTGCGTACTGCTGCAATATTGTTAACGTGAGTCTTGTAAAACCTTCTTTTTACGTTTACTCTCGTGTTAAAAATCTGAATTCTTCTAGAGTTCCTGATCTTCTGGGTCTCTCTCTCACGCACTACCATCGAGGTTTGTAAAGTCT
+
85617=CBCBBCCBBBBBBBCCCCFDC>0000)//)/)/:999::7<>;;;@C;;9CB?B=??A@@000=+//////$/;38333(/900)/994<>8:::;=<@??>=77587:<6<65../..77.57773///9768856;:;///6169>:>>:>8=;<<<797=477>>>2@7>49999:)9>:;;1;:>888=;;;=@@@A.78@@@>D=AA;===AB@A=@:==>A@B7:;@B:??>>>>>>@BB@?<=/--606---=;299.76::1777;
@ATNG8:00372:02527
GATGGTAGCACGAGTCACTCATATCCAGAAGATCAGGAACTCTAGAAGAATTCAGATTTTTAACACGAGAGTAAACGTAAAAAGAAGGTTTTACAAGACTCACGTTAACAATATTGCAGCAGTACGCACACAATCGAAGCGCAGTAAGGATGGCTAGTGTAACTAGCAAGAATACCACGAAAGCAAGAAAAAGAAGTACGCTATTAACTATTAACGTACCTGTCTCTTCCGAAACGAATGAGTACTGCGTCTCACTCTCGCCTACCATCGAGGTTGTAAAGTCT
+
:;BC?DCBBCBB=CCDDCDH@A@AD?CBB?BCCCAA?A?BBB;;;C?AA>B>@A@;;;;;'9;ABBBBBBA??=6==;;999$9<;;2999&5>>:@B>DCDDDD@B@BC?BCC?CBBBCDCCCBBBCCBBC?CCCD888??BBBC>B?BBC?CCBBCCCC?BBBBBB@BB?AAA?EBBBE>AA@<?;;;:.:A;?>==AAAAA;><>@?>6:5:>A?@<@AAABBCAF@BAB=BCC@A@ABBCBBBBBAAABBBBBCBBB@CBB?BBBBAA>A?BBBE>B?@@
@ATNG8:00390:02552
GATGGTAGCAGACGTGGACAGAGCGCCAGAAGATCAGGAACTCTAGAAGAATTCAGAATTTTTAACACAGAGAGTAAACGTAAAAAGAAGGTTTTACAAGACTCACGTTAACAATATTGCAGCAGTACGCACACAATCGAAGCGCAGTAAGGATGGCTAGTGTAACTAGCAAGAATACCACGAAAGCAAGAAAAAGAAGTACGCTATTAACTATTAACGTACCTGTCTCTTCCGAAACGAATGAGTACTATGTAGAGCTCTATACTACCATCGAGGTTGTAAAGTCT
+
::99+//49///97//)/:::>?A>>666;9>55554393888333:04/395----(-777)818867773//89;2///6666)6607,333&379188;8886660988818::19=<;CCCBBCECB@@@@<@A@@?BBCBCCA?;@?B;;6;AAABBBC@CBBBCC@AB>BCD@BBBB@9@@@=>@A@A/@A<?>>>BDAAA=D<>>>>;=8>?@A@@CACBCCC=A=??B;ACC?BBBBCBBBBB???ABAA@>>=778::;;A===;;5;5:;AA:C??>
@ATNG8:00417:01932
GATGGTAGACATATCGTTCTCTCTGTACTCATTCGTTTCGGAAGAGACAGGTACGTTAATAGTTAATAGCGTACTTCTTTTTCTTGCTTTCGTGGTATTCTTGCTAGTTACACTAGCCATCCTTACTGCGCTTCGATTGTGTGCGTACTGCTGCAATATTGTTAACGTGAGTCTTGTAAAACCTTCTTTTTACGTTTACTCTCGTGTTAAAAATCTGAATTCTTCTAGAGTTCCTGATCTTCTGGTATACACACTCGCTCGCTACCATCGAGGTTGTAAAGTCT
+
?@CC@DCCCCCCCCDBA?BBBDCDCBBBCC@@=@BBC<BC?B@BBBBBCC@BBAAA@C?BACC?C>BBBBBBBBB=BAFCD3BB@BB>@8?87:>ABB?BD?CBBBBB?BAA@>>??=A=C=C=@>>;;=>><?D@@;@@@A@??AAA@@@?>>>=>>><@@=@<@@>@AAAAA8<=ADD5@<A<>=>=>.>>AAA58:AAA@@@A?<ACDD/A9::@<A<?A<AAAA???;@;@AAAAA;@@><@@>;;>?AAA>==>>>AAAA=????AA5:7;<?A3;;A?
@ATNG8:00417:01957
GATGGTAGAGAGAGCTCTCTCATCGTACTCATTCGTTTTCGGAAGAGACAGGTACGTTAATAGTTAATAGCGTACTTCTTTTTCTTGCTTTTCGTGGTATTCTTGCTAGTTACACTAGCCATCCTTACTGCGCTTCGATTGTGTGCGTACTGCTGCAATATTGTTAACGTGAGTCTTGTAAAACCTTCTTTTTACGTTTACTCTCGTGTTAAAAATCTGAATTCTTCTAGAGTTCCTGATCTTCTGGTATACACACTCGCTCGCTACCATCGAGGTTGTAAAGTCT
+
:84404::??>=B=;666<<<<;;;6666>;;;A;;;;&5:494666ABBC?<<9AA0504;88-7-38:AACA:A>AAA@@2@?389837&3<;<9???<?A479>>AB?BABABBBB<>>><@=AAAA;;<>=A>@@8878====;;;?@@;;;@;?>>:=>1838?@?@A@==9=:<<<-<+/)/:99:,9<;==2>>??@>?===9;:::*:///@9@9AA=AA@@;;;=A<@A@???<?>>:>@==<>??>>>>>@@ABB??<>666@@7<///;;6999>
@ATNG8:00431:01940
GATGGTAGTGATACAGATCAGACACCAGAAGATCAGGAACTCTAGAAGAATTCAGATTTTTAACACGAGAGTAAACGTAAAAAGAAGGTCTTACAAGACTCACGTTAACAATATTGCAGCAGTACGCACACAATCGAAGCACAGTAAGGATGGCTAGTGTAACTAGCAAGAATACCACGAAAAGCAGAAAAAGAAGTACGCTATTAACTATTAACGTACCTGTCTCTTCCGAAACGAATGAGTACGATGAGATCTCGTGTGCTACCATCGAGGTTGTAAAGTCT
+
<<:;7;555<6:5=<;7>>9///<<7<;B>A@<<00)/3///488;7><6<+//988888$/(338;776:///(///////$/:5<7=6626<@7696;9;:00*/)/;5:/5.5559999?@;;@@CCBD@BBBC?@@DG<;;A292994.4:99::::8<=CBBA?BB@???39:::::+999779>:)78152226:22237369992827;BBB89:AABBB@D?@@@;@??=;;;;:@@@@AA@C>>998BABCCBBAB@CCCA@@3:05555(9>==
@ATNG8:00441:01935
GATGGTAGACATATCGTACTCTCTGTACTCATTCGTTTCGGAAGAGACAGGTACGTTAATAGTTAATAGCGTACTTCTTTTTCTTGCTTCGTTGGTATTCTTGCTAGTTACACTAGCCATCCTTACTGCGCTTCGATTGTGTGCGTACTGCTGCAATATTGTTAACGTGAGTCTTGTAAAACCTTCTTTTTACGTTTAACTCTCGTGTTAAAAATCTGAATTCTTCTAGAGTTCCTGATCTTCTGGCGCTCTGTCACGTCTGCTACCATCGAGGTTGTAAAGTCTA
+
::@A9>=BBCFBBBCECFFCGCBBCCGECCBB@CCCE=@@=@?@:555<<8<==BB@C@BBBB?B>AABBBBB?>98:999'39,9:8/637,7,733,33.3ABBBB?AAA???==:=BB<@<==<=:;;?=A???;??AA???=>>A??===?;>>?<;:7:<?BBBAA@A@:>>@@@2@:=:=9===,;;<>>//-/;888;=88/7778(8>>>E=B=DA:>?CB=>=<?<?@@@BA=>;>=>>>@@@@AAAAA?AAAA@@@:=<>>::6:==<8;677--,
@ATNG8:00447:01961
GATGGTAGCTATACGTATATCTATGTACTCATTCGTTTCGGAAGAGACAGGTACGTTAATAGTTAATAGCGTACTTCTTTTTCTTGCTTTCGTGGTATTCTTGCTAGTTACACTAGCCATCCTCACTGCGCTTCGATTGTGTGCGTACTGCTGCAATATTGTTAACGTGAGTCTTGTAAAACCTTCTTTTTACGTTTACTCTCGTGTTAATAATCTGAATTCTTCTAGAGTTCCTGATCTTCTGGAGATACACATGATACTCTACCATCGAGGTTGTAAAGTCT
+
0/8;7;9?AC=CECDCBBCCCBBBCBBBCCCCBCCCC>AB>B?BBCCDCC?BBDBB@B?BBCC@D@CCBBBBA>?:99989$794>ABB=BBBB>AAB?BB?AAACBB?BBBBABBB?B?A<@@@@@=:;;>=BA@@8;;??@@???@=;=:::A;:;:;=<8=<???@@@@AC<>>???5?=B;>>AAA/A>===7==DDA??=;:49=<=:=?B??<?<@@<@@A?@?B;?;;@///:5:8><AE@@@@A@A:;;A=<=>A@@<@ADAAA9=:>BBA:A<<<
@ATNG8:00409:02015
GATAGTGTCATATGAGAGTGTGTACTCATTCGTTTCGGAAGAGACAGGTACGTTAATAGTTAATAGCGTACTTCTTTTTCTTGCTTTCGTGGTATTCTTGCTAGTTACACTAGCCATCCTTACTGCGCTTCGATTGTGTGCGTACTGCTGCAATATTGTTAACGTGAGTCTTGTAAAACCTTCTTTTTACGTTTACTCTCGTGTTAAAAATCTGAATTCTTCTAGAGTTCCTGATCTTCTGTCTACTACACTGTACTCTACCATCGAGGTTGTAAAGTCT
+
<;?@566;;@=BBCCCGBBBCDCCBBB<;8;CCA>>C?C?CC@@6668=>>@@<@<=<BB<A8A@@BB;::C@@AAA@2?>:>9;;4;??B?BAB?BC9;<AACDADCCCCCCE?;;;?B7;;BC966@;@@5515><95595559:::54555445:96<8<<<>;;;?B?B9:9949=A?BBCCC5@@AAD;;::@>>A@>>*0000(0//>9)/,/<8<=@666A8=8=65597)//0/<<<>=@>?696666>B@@@=>999??=@<>?@@9???@
@ATNG8:00414:02004
GATGGTAGGAGACACGTCGCACACGTACTCATTCGTTTCGGAATGAGACAGGTACGTTAATAGTTAATAGCGTACTTCTTTTTCTTGCTTTTCGTGGTATTCTTGCTAGTTACACTAGCCATCCTTACTGCTGCTTCGATTGTGTGCGTACTGCTGCAATATTGTTAACGTGAGTCTTGTAAACCTTCTTTTTACGTTTAACTCTCGTGTTAAAATCTGAATTCTTACTAGAGTTCCTGATCTTCTGGCGCTCTGGTCACGTCTGCTACCATCGAGGTTGTAAAGTCT
+
//77288;<C966;;===>?==;@;=<<<<>A9B<==899(-(----88<<:<><:<.9.488;5;0549;;9:::4<8=<<)37,87777+798;*0/0)/;6@::7:?78888::8<:8886;69<<9655977=><=8885778=A===@<;97717;<6:;5;8<<<>5567:6:565,24949;;;9+5689:0606:///77-/*/<<+88<75.56<=5:9<<=:;:<A<;66///5333,-/-33--(.87../87895//(///555-547///(////
@ATNG8:00417:01998
GATGGTAGCTATACGTATATCTATGTACTCATTCGTTTCGGAAGAGACAGGTACGTTAATAGTTAATAGCGTACTTCTTTTTCTTGCTTTCGTGGTATTCTTGCTAGTTACACTAGCCATCCTTACTGCGCTTCGATTGTGTGCGTACTGCTGCAATATTGTTAACGTGAGTCTTGTAAAACCTTCTTTTTACGTTTACTCTCGTGTTAAAAATCTGAATTCTTCTAGAGTTCCTGATCTTCTGGAGATACACATGATACTCTACCATCGAGGTTGTAAAGTCT
+
///939:@@@BCCCCCCCCCCCB9;;BABFBC@BCCG@CC?B?BCCCDDD?BBBBB?B@CBBB?B<AADCBBB?@;99999':@8>@A@;?A?><?@A?CC999ADCC>??AABBBB?BAA;><>@=98;=><A???<>>>@>>>@>>>AA;::@;===<@@<?;?@@BB@@??;@AAAA;A;A9>>>CC/@@===5=<<<??A=>==?AAA/@??@@<@=BA=?@@B===<@<@@@@@@<?>?<>@>>?AAA???AAA@@@@@@;???DAA;@:??@@9@<==
@ATNG8:00432:01976
GATGGTAGCTATACGTATATCTATGTACTCATTCGTTTCGGAAGAGACAGGTACGTTAATAGTTAATAGCGTACTTCTTTTTCTTGCTTTCGTGGTATTCTTGCTAGTTACACTAGCCATCCTTACTGCGCTTCGATTGTGTGCGTACTGCTGCAATATTGTTAACGTGAGTCTTGTAAAACCTTTCTTTTTACGTTTAACTCTTCGTGTTTAAAAATCTTGAATTCTACTAGAGTTCCTTGATCTTCTGGACAGAGTGTGCAGATCACTACCATCGAGGTTGTTAAAGTCAT
+
AAA@=@ABBB=GC;;6=>>>BEB965555:;?6ABCC>CC=@=999@BAB>BCDCE@C?ABBB@C;;:ABB??:@9BCCCC1>=3>899,7:79183848=6?><<AA=A?>?AAAA?B@@<A=???;;:==;===C<=>=??A>?=====;::93:8848;5;:=>@@>>@@A;<?ACD.=.7818ABBB/BA;;;3;5;;>E=>==BCB;>@@@,=//--9070///777;?>@9@9@9>@A::7;==<B?>=;@@@@@==<;///;89=7;888>;594//*.<4//-88
@ATNG8:00438:02008
GATGGTAGACACGTGTGCTCTCTCGTACTCATTCGTTTCGGAAGAGACAGGTACGTTAATAGTTAATAGCGTACTTCTTTTTCTTGCTTTCGTGGTATTTCTTGCTTAGTTACACTAGCCATCCTTACTGCGCTTCGATTGTGTGCGTACTGCTGCAATATTGTTAACGTGAGTCTTGTAAAACCTTCTTTTTACGTTTACTCTCGTGTTAAAAATCTTGAATTCTTCTAGAGTTCCTGATCTTCTGGTCTACTACACTGTACTCTACCATCGAGGTTGTAAAGTCT
+
//:;7<<=AA?0//:9779<;;;=>666>><<<CCCC>CCACABBBBCBC6;5<48189=>BB>B?BBAAB??8>7?AABA2?A?BBBB=BCDA3:800)0:59//(/8;3=?BBB<==:6754<4;?A;;:>>:@ABC<>>>?>=>???>>AAA;;6;:=:?@;@=>==>=>>>C:=9<<<-;*/,/6@>@,@<7770;;=====<67//898*8//*/9696BB=A;:;8789>5;;:;;;:??><???@@@?@?;;;???BA=9923--,220702236.66--
@ATNG8:00444:01975
ATGGTAGACACGTGTGCTCTCTCGTACTCATTCGTTTCGGAAGAGACAGGTACGTTAATAGTTAATAGCGTACTTCTTTTCTTGCTTTCGTGGTATTTCTTGCTTAGTTACACTAGCCATCCTTACTGCGCTTCGATTGTGTGCGTACTGCTGCAATATTGTTAACTTGAGTCTTGTAAACCTTCTTTTACGTTTACTCTCGTGTTAAAATCTGAATTCTTCTAGAGTTCCTGATCTTCTGGATAGCGACGCGATATACTACCATCGAGGTTGTAAAGTCTT
+
//9399<AAA00/:////55555=<;?ABBB?CBBH?CBAC?B@@@@@C294544.4.344404499?AA??8>6=?;;0784>99:,8>==187//(//)///49//+/<88=?553...05057<9955516=::6;A>=<@>@@;::<:5660///39;5;5??6>>9?<<7:999,9299=>BB3?B;;;)9??@AA@@::70@@0>0000+069918A??=<>9>7=>>A;>8=@@;@@@CBBAA;;9AABBBBA@@;@??@@?:?:=:::3:>00*
@ATNG8:00401:02022
GATGGTAGCTCGCTGATGATATCTCCAGAAGATCAGGAACTCTAGAAGAATTCAGATTTTTAACACGAGAGTAAACGTAAAGAGAAGGTTTTACAAGACTCACGTTAACAATATTGCAGCAGTACGCACACAATCGAAGCGCAGTAAGGATGGCTAGTGTAACTAGCAAGAATACCACGAAAGCAAGAAAAAAGAAGTACGCTATTAACTATTAACGTACCTGTCTCTTCCGAAACGAATGAGTACTACTCTCAGAGACACACTACCATCGAGGTTGTAAAGTCT
+
//;;6=;A@;@A;=B=CC@@AA@:9.59949::9/0)/27:;596C;BB@D?99998999'73<9;888<<<=B9735<<4<<<>8<4999&55?:=B=C?CCBA=@=AA?BBB?BBC;;<ACBCCCBBBCC=@CA@@C@@?CA::4;>C;;8;AA@ABBB@CCC@???BB@BCC?AA9::,7==999:9::%:<9>??@B@@@A<?<??@@=C;<<AA@<@BAABCB@C?CCC>CCC?CCCBBABCCCCCCAAAABBCB>>@BAA?BBBB??:>:=<==5BBBB
@ATNG8:00405:02032
GATGGTAGGCGACATACATACGCGCCAGAAGATCAGGAACTCTAGAAGAATTCAGATTTTTAACACGAGAGTAAACGTAAAAAGAAGGTTTTACAAGACTCACGTTAACAATATTGCAGCAGTACGCACACAATCGAAGCGCAGTAAGGATGGCTAGTGTATCTAGCAAGAATACCACGAAAGCTAGAAAAAGAAGTACGCTATTAACTATTAACGTACCTGTCTCTTCCGAAACGAATGAGTACGATGAGAGAGCTCTCTCTACCATCGAGGTTGTAAAGTCT
+
@?@B>BBB?BCCCBCBCCCCA@@BC?CBB@BFDBBB@B?BBCBBCC@CD?C@CABBCDDG5B?BCCCGCCEECD>BAAADCC1DC@C@CCC<CDDACCCCCCECC?A?AA>BCC@CCABABDDDDBBCCCBB?ACCC@BBCBBCBB?E?CBB>BCCBBBBBBDCC@@@?BE?BCC=@?ABB=999BBBBAA/:949@@@CFBCF@C?BAA@@C@DCCCC@CCBBBBC@C@BCC:A::5:?@?A@AAB999BFCBCB???BAAAAA=AA?;;;:?5;;?>7>@>;
@ATNG8:00426:02045
GATGTAGACATATCGTACTCTCTGTACTCATTCGTTTCGGAAGAGACAGGTACGTTAATAGTTAATAGCGTACTTCTTTTTCTTGCTTTCGTGGTATTCTTGCTAGTTACACTAGCCATCCTTACTGCGCTTCGATTGTGTGCGTACTGCTGCAATATTGTTAACGTGAGTCTTGTAAAACCTTCTTTTTACGTTTTACTCTCGTGTTAAAAATCTGAATTCTTCTAGAGTTCCTGATCTTCTGGTGAGATATGCATGATGCTACCATCGAGGTTGTATAGTCT
+
CC;<<CCBBBBBCCCCCCCCAABCBABBBAA?@A@D=BB@B?CBBBCBC?BAA@@=A=A@AB?B7BBDBBB;::5:;;;;)8828855-5@@@>AAA<@B59:9BBB@@@@@@?>A<@@@<A<A@@>>>??;?AAA:==>>===BB@@@@;;;><>@@=AE;><>@===@@==8=::::-9)/)/:999*9;////)8<==>??>;;5;>>>/?@@AA<A=AA<???A???;><?CA???7<;@=>>;;;A@A@?@AAA;;;@AA;====BG=B;>>??@??@@
@ATNG8:00414:02088
GATGGTAGGTGCAGCATGAGTGTATCAGAAGAATCAGGAACTCTAGAAGAATTTCAGATTTTTTAACACGAGAGTAAACGTAAAAAGAAGGTTTTTACAAGACTCACGTTAACAATATTGCAGCAGTACGCACACAATCGAAGCGCAGTAAGGATGGCTAGTGTAACTAGCAAGAATACCACGAAAGCAAGAAAAAGAAGTACGCTATTAACTATTAACGTACCTGTCTCTTCCGAAACGAATGAGTACAGAGAGTACGATATGTCTACCATCGAGGTTGTAAAAGTCT
+
48997<<<7<;:5555559999////---0-/)/779)/)/977844.44.44)444444444#46;;9;@;;6<@;6;955555$5>7<.5555$5<?7@A=B@>=00,0;@@=AAB=ABDCCBBBDBBBCCCA@;?B??>@BCCBCAA>B@C@@?@CAAACA?=?BBABB@A@<ACC@BBBBB=A@@<@AAAA3@C>B899CCBBB>A>>ABC:>:>BCCC@BB@@@0000@BGD>C000;ACACCCECCC@?@@BBBB???999??:?@?@BB<><;7777&2775
@ATNG8:00420:02094
GATGGTAGAGTAGTCATGTGTATCTCCAGAAGATCAGGAACTCTAGAAGAATTCAGATTTTTAACACGAGAGTAAACGTAAAAAGAAGGTTTTATAAGACTCACGTTTAACAATATTGCAGCAGTACGCACACAATCGAAGCGCAGTAAGGATGGCTAGTGTAACTAGCAAGAATACCACGAAAGCAAGAAAAAAGAAGTACGCTATTAACTATTAACGTACCTGTCTCTTCCGAAACGAATGAGTACGTGTGACGTACGTGAGCGTGAGCTACCATCGAGGTTGTAAAGTCT
+
44493:::::://///795//---,,(,--(-7444::A;?@B@A@B>BC=@=>B>;:;;;';;AA@:96CCCDC>CA;;;:;*:C?B@CDD9@@@@BB;;:?@787(35:<>BCB>BB74;CBCCCDDCBBBBACBCG>@@ABA@@??C?C;;8;@@CGDDC@A@?ABB???<?B@9??A@@8??@;??@@@A'@A?797@??:8837;>>?A<?;>>C<;6;DA@@@D@C?AAI>C@A=@@AB@@ABABACDDGDB@@@;;;BBBAA@A@:94999:9949599BC>BBBF
@ATNG8:00426:02108
GATGGTAGAGTACAGTGTAGTAGACCAGAAGATCAGGAACTCTAGAAGAATTCAGATTTTTTAACACGAGAGTAAACGTAAAAAGAGGTTTTACAAGACTCACGTTAACAATATTGCAGCAGTACGCACACAATCGAAGCGCAGTAAGGATGGCTAGTGTAACTAGCAAGAATACCACGAAAGCAAGAAAAAAGAAGTACGCTATTAACTATTATCGTACCTGTCTCTTCCGAAACGAATGAGTACTACTCTCAGAGACACACTACCATCGAGGTTGTAAAGTCT
+
ABBC@CBBBCCCCABACCEGCCCCB?ABC?CBCBBB?B@BBB<<:C>AA@D?==::79999#717;:=====337)7;??A@@0;??.:;:*:BD=BABBCCB;;:;@BC@CCB?ADDCDABBCCCCBCBBB@DDBB?CBBBDB>>:@=A@@<@CBBBCDD?AABCCB@BB@>>?>A@999,8=>:9999:9%9?;<:89DAAA@;?<?AAA<@@@B?::7:>?>@@@;A<AAB9?=>:==>AAABAAAAAAAAA==>A>?@??@@;@DE><=8<4;;<<5ABAB
@ATNG8:00441:02108
GATGGTAGACATATCGTACTCTCTGTACTCATTCGTTTCGGAAGAGACAGGTACGTTAATAGTTAATAGCGTACTTCTTTTTCTTGCTTTCGTGGTATTTCTTGCTAGTTACACTAGCCATCCTTACTGCGCTTCGATTGTGTGCGTACTGCTGCAATATTGTTTAACGTGAGTCTTGTAAAACCTTCTTTTTACGTTTTACTCTCGTGTTAAAAAATCTGAATTCTTCTAGAGTTCCTGATCTTCTGGATACACTCATGTGCACCTACCATCGAGTTTGTAAAGTCT
+
555>8=;?@BBBCCCEBBBDDECECCLCC;9;8A@AA;@B>A>@??ACAA>BBAAA>A?BBA?;@8<<:@;@>/0)/8888+8?<BC==2:00/09///(371337;:>8?>:888>=98//)/(/:8<=>??;???@<??@@@???@@A@?=:::9:::8;;;1;=??@A@@@>>9>8888)717056878(6;8887(67:66599<;/78888$7?AAB=B===:>ABB=>>7;7:A><//,/9959=A>>>>>AAAA????;?AA<>>>@@@@@7=8;;488//
@ATNG8:00401:02154
ATGGTAGGACGAGCGTCTGAGAGGTACTCATTCGTTTTCGGAAGAGACAGGTACGTTAATAGTTTAATAGCGTACTTCTTTTTTCTTGCTTTCGTGGTATTTCTTGCTAGTTATACTAGCCATCCTTACTGCGCTTCGATTGTGTGCGTACTGCTGCAATATTGTTAACGTGAGTCTTTGTAAAACCTTCTTTTTTTACGTTTTACTCTCGTGTTAAAAATCTGAATTCTTCTAGAGTTCCTGATCTTCTGGTGTCGTCTATCATGTACTACCATCGAGGTTGTAAAGTCT
+
44:5:44.4994448899::;;<7<:::?9=9=4949&4<:@;ABBBBBB@BCCCBADACD@@@;A=BBBGCBBCD@CBDDDD+DE@C;;;6;B@B>A;<;0;@=ABBCBCACCJKHEBB@C@@=@?CC@@A>00,0@B@<ACCDCCBBCBBBCCDCC?CDD@BB?A?ABBA@?B:::0;;;;;.;>B=@AABAAA#@C@BAB7BAAABBICCC@DCCC5D@@AC?A?ADACBBCCCD@B@BCDCCC@CBC@CCCCCCAAACCBBCBCCCBC@BABC::7:=:9:C<CC::
@ATNG8:00405:02141
GATGTAGTATATCGCGTCGCTATCCAGAAGATCAGGAACTCTAGAAGAATTCAGATTTTTAACACGAGAGTAAACGTAAAAAGAAGGTTTTACAAGACTCACGTTAACAATATTGCAGCAGTACGCACACAATCGAAGCGCAGTAAGGATGGCTAGTGTAACTAGCAAGAATACCACGAAAGCAAGAAAAAGAAGTACGCTATTAACTATTAACGTACCTGTCTCTTCCGAAACGAATGAGTACGAGAGAGCACACGTGTCTACCATCGAGGTTGTAAAGTCT
+
@BBBBBCDDCCBBBDDCCCAABCC@DCC?AABC@@>B@CCCBCCC?CC?C@DED?????1@?CCCCCCDBBBB>BBBBGGE5BD@B<ABA7BCCAGAABCCCAA;@=@A>AAB=ABBCCCDGCBCBBCCCB?CCCC?AABABB??<@@CAA?ACCCCCCC?ABBBA@?BA>ABB:??:::,8>=99999:(7@<A688@@BBB=A<B?@?:>:==AAB?BBBBBBC@C?BBB=BAA=?@BBBBCCCBBBAAABBBBBBBBCBB><@@@@AA;>:>;;;3;???
@ATNG8:00413:02151
GATGGTAGCATCATGCATATCTCACCAGAAGATCAGGAACTCTAGAAGAATTCAGATTTTTAACACGAGAGTAAACGTAAAAAGAAGGTTTTACAAGACTCACGTTAACAATATTGCAGCAGTACGCACACAATCGAAGCGCAGTAAGGATGGCTAGTGTAACTAGCAAGAATACCACGAAAAGCAAGAAAAAAGAAGTACGCTATTAACTATTAACGTACCTGTCTCTTCCGAAACGAATGAGTACCTCTCAGACGCTCGTCCTACCATCGAGGTTGTAAAGTCT
+
;<=>:==A?;;:;;@955:;595994955.5999>>:?@555<<<C@BB>A?:9333988'9.333:;;@?:99,9=@AAAA,;;454:99&5@@<@;69;>A9;8:<A@=ABB=@@AAABBABBCCCDDCC?CCDC>A@BBAAAC=A=A::8;BBBBCCCABBBA::8:B@BBA3899999+:993:::999%9=87;8?<<<>=<A897;;6=8=?CCC@DBBBBAB?@=@;@8@0000@@@BCA>AA???AA@999>=>>:88565/.355(.(.333,3977
@ATNG8:00425:02152
GATGGTAGCTCACGTACGTCACACGTACTCATTCGTTTCGGAAGAGACAGGTACGTTAATAGTTAATAGCGTACTTCTTTTTCTTGCTTTTCGTGGTATTCTTGCTAGTTACACTAGCCATCCTTACTGCGCTTCGATTGTGTGCGTACTGCTGCAATATTGTTAACGTGAGTCTTGTAAAACCTTCTTTTTACGTTTACTCTCGTGTTAAAAATCTGAATTCTTCTAGAGTTCCTGATCTTCTGGACGACGCGCACTGACACTACCATCGAGGTTGTAAAGTCT
+
///939:??ABB@;;C@;ACBBBCBBCBCCBB?BBBC=CCAG?AA@BBBB@CCDBB@C>@@BB<@=@@@?@ABAA?BBBBB1?=;@9999&3;==9@;@>@C?A=>?9949@@?@ABB?CDB<?<?A?=;:;=:>ABB;??@B@@@>>>A??<<<>:;;;:>>5:6;?>B@@@BB<?>>>=/>1818>??@/??AAA7;;A;;;B>886/H@@,@///;6;7AA;@@E>>==9=9==>>AA<??@=D?>>>>>>>BAA@===///@7=999@B<A;@@AA9>>@>
@ATNG8:00429:02142
GATGGTAGAGTACAGTGTAGTAGACCAGAAGATCAGGAACTCTAGAAGAATTCAGATTTTTAACACGAGAGTAAACGTAAAAAGAAGGTTTTACAAGACTCACGTTAACAATATTGCAGCAGTACGCACACAATCGAAGCGCAGTAAGGATGGCTAGTGTAACTAGCAAGAATACCACGAAAGCAAGAAAAAGAAGTACGCTATTAACTATTAACGTACCTGTCTCTTCCGAAACGAATGAGTACCACTCTCATATGACACTACCATCGAGGTTGTAAAAGTCT
+
444;3445=99:=556<==><A@?B>;;;?;;9AA@<B=A@A@@@@=>;7;:<<873333$3499:::<==<==33344444$4;4;5;>>066;;?<@BB===??C<@@;?>>469?BC;;;AAABBBB;;7;BBBADCCBCCBF?@8<00+0@@@AABB@BBBBBB@BB?BAA=@@>=<3<9829====.<@=AAB???@::6:9///60627-00>;>=566CB>A>???9>??=?@?>?@@=AB9:9BC@?A@AA@=<<?25//888(/(..---'-9//
@ATNG8:00436:02121
GATGGTAGATACTCGCTGATACACCCAGAAGATCAGGAACTCTAGAAGAATTCAGATTTTTAACACGAGAGTAAACGTAAAAAGAAGGTTTTACAAGACTCACGTTAACAATATTGCAGCAGTACGCACACAATCGAAGCGCAGTAAGGATGGCTAGTGTAACTAGCAAGAATACCACGAAAGCAAGAAAAAGAAGTACGCTATTAACTATTAACGTACCTGTCTCTTTCCGAAACGAATGAGTACATAGAATATACGTATAGCTACCATCGAGGTTGTAAAGTCT
+
99BB:?>BBBBCC:9;BBCBBBA@@;@BB@DDDD@@<@<:;;ABBB@AA>AAAA@?@@@@.@>BBBBBBBBBCF>@>ABDED5CB@B?BBB<BDCAABBACCDCB@B@BB?BBC?BBCCCBBBCCCCCCBCC@FCAA?ACCAAA@@;A=A@@=ACCDDCCC?CCCBBB>AA=ABB<@@999+8>>;=<???.?B=A:::CAAAA:=:==AA;?;>=A:;6;AA@ABBB=B????9@@@=AABABCCCBBBB?BBBBBBBBA@@=<<A<AA@@=<391:99:0;>;;
@ATNG8:00438:02140
GTGGTAGTGCGTGAGAGAGAGACCCAGAAGATCGGAACTCTAGAAGAATTCAGATTTTTAACATCGACGAGTAAACGTAAAAAAGAAGGTTTTTACAAGACTCACGTTTAACAATATTGCTGCAGTACGCACACAATCGAAGCGCAGTAAGGATGGCTAGTGTAACTAGCAAGAATACCACGAAAAGCCAAGAAAAAGAGTACGCTATTAACTATTAACGTACCTGTCTCTTCCGAAACGAATGAGTACTGTATCTATGTGTGCGCTACCATCGAGGTTCGTAAAGTCT
+
--83889>>>;;5955:@@>?;;;)5995:655<8<7<9999//+/:5:6/43;8888'848;9:;0//-6266),---8888%--(/39999'733,3777779333(3,..(..3....333..2:555A<9939;56+277::=<<390567.5588876605555384994....3;3333)55/5277888'555...3899:59377::6;67=///6:===@?@=B<:8807..(....36922255::555::952225886;56222+2+22666.5555
@ATNG8:00438:02151
GATGGTAGCGAGCGAGTGTGTATACCAGAAGATCAGGAACTCTAGAAGAATTCAGATTTTTAACACGAGAGTAAACGTAAAAAGAAGGTTTTACAAGACTCACGTTAACAATATTGCAGCAGTACGCACACAATCGAAGCGCAGTAAGGATGGCTAGTGTAACTAGCAAGAATACCACGAAAGCAAGAAAAAAGAAGTACGCTATTAACTATTAACGTACCTGTCTCTTCCGAAACGAATGAGTACTATGTAGAGCTCTATACTACCATCGAGGTTGTAAAGTCT
+
9444.4<<?BB@@@?ACAABCE;;<7;<<:66:??B?B?BBB=BAB?AC5:69<@@@@@@0@?CCACAAA??@C=CCCCCCD5CDAFACCC<BBDAFFFEGCBBB?B@@@>@CC<@@BBBABCCCBBBCCFHACC;;7;@AA@AAA>B>BBB?BJGCCBCC@CCACAA>::68?<;=?<<<37;71333373$7??CA@ACDCBB<?;?@@@==;>AIGHACB@@@;;5;=@@@8?;;499=588BBBB???CBBB???DCBBBBB???;>;:3:6;<==5AAAB
@ATNG8:00438:02164
GATGGTAGTGCGTGAGAGAGAGACCCAGAAGATCAGGAACTCTAGAAGAATTCAGATTTTTAACACGAGAGTAAACGTAAAAAGAAGGTTTTACTAGACTCACGTTAACAATATTGCAGCAGTACGCACACAATCGAAGCGCAGTAAGGATGGCTAGTGTAACTAGCAAGAATACCACGAAAGCAAGAAAAAGAAGTACGCTATTAACTATTAACGTACCTGTCTCTTCCGAAACGAATGAGTACTACTCTCAGAGACACACTACCATCGAGGTTGTAAAGTCT
+
//9;7;;AAB==>;;;>@?>9@<;;)5;;8=BB@A??B?@B<00/;59615000/0/;;;+;17:6///8899;2/46>=<<*49.54999+9;??BCBBCCCBB4;4;;5;AA=@A:9:9>9;=@@@?<<<;@>>@=@A@ABBBB?A?C::7:B@@?CBD@AAACBBABB????9<<998*::939@@@A2BC?>>>===???:>:=???=B7;;BBB?BBA@@@A6;7;AC=BBB>@@B@@?CCABABBCFCBBBBBBBBBBC?AAAA=>5;088;<4ABBA
@ATNG8:00444:02140
GATGGTAGGCACTGCGCACACATCCCAGAAGATCAGGAACTCTAGAAGAATTCAGATTTTTAACACGAGAGTAAACGTAAAAAGAAGGTTTTACAAGACTCATGTTAACAATATTGCAGCAGTACGCACACAATCGAAGCGCAGTAAGGATGGCTAGTGTAACTAGCAAGAATACCACGAAAGCAAGAAAAAGAAGTACGCTATTAACTATTTAACGTACCTGTCTCTTCCGAAACGAATGAGTACGAGAGAGCACACGTGTCTACCATCGAGGTTGTAAAGTCT
+
0/7:289@?ACB;@;BCCCCCCCCD?CCC?C;==BB@CAIDCBBBB@CE@E@?=>:;:::);=@BBCCAA?AAC>BBCCBBB5BD>B5;;;.<BA?ABABDDFBB@C@CC?CCC?AABACBGDBBBBBCCBB>@@CD?BABCBB@@9@=@@@=@CCCCCCC?CCCBBB?AA=ABB=AA???8=>>;99::9.9@<A>==AAACA;?:==888-89=>BBB?BCBBBBB?C?BBF@E@@>?BBBBDBBBBBCCBBBBBBBBCCC::;;>>>>>><A:=;::0;=;;
@ATNG8:00411:02206
ATGGTAGCTATACGTTATCTATGTACTCATTCGTTTCGGAAGAGACAGGTACGTTAATAGTTAATAGCGTACTTCTTTTTCTTGCTTTCGTGGTATTCTTGCTAGTTACACTAGCCATCCTTACTGCGCTTCGATTGTGTGCGTACTGCTGCAATATTGTTAACGTGAGTCTTGTAAAACCTTCTTTTTACGTTTACTCTCGTGTTAAAAATCTGAATTCTTACTAGAGTTCCTGATCTTCTGGACGACGCGCACTGACACTACCATCGAGGTTGTAAAGTCT
+
55>8==BBCBCCBBB?BBCCBB?A:9:A@@;@BBD>CC@C:;:BBECC?BBCCC=@?@A@B=C@BBCBCCBAA?BCBBB3AA<@999,9BA@5;:?8?@=ABBBCC=?@BBBBBB?BBB<?>?AA999==;??AA<>==DAAA====??===?:===8==:=:=AAB@??>>;>>@@?5?5;5;>>??/@A<==7=>A===9://)/999+:/88=6>7;=///@>@::;5;8=>>@;;6;?>:>A888=;;;AAAA>>?????<@>>=??<@7;:??5====
@ATNG8:00413:02178
GATGGTAGCACGAGTCACTCATATCCAGAAGATCAGGAATCTCGTAGAAGAATTCAGAATTTTTTAACACGAGAGTAAACTGTTAAAAAAGATGGTTTTACAAGGACTTCACGTTTAAACAATATTTGCAGCAGTACGCACACAATCGAAGCGCAGTAAGGATGGCTAGTGTTAATCTAGCAAGAATACCAACGTAAATGCAAGAAAAAAGAAGTTACGTCATATTAACTATTAACTGATACCTGTCTCTTCCGAAACGTAATGAGTACTGCGTCTCACTCTCGACCTACATCGAGGTTGTAAAGTCT
+
4444.4=<:?@=:;;<<55594455./77)////55./)/-5-----73783<7@;//)/////#/)///4::<5:5=5=5589ABBBC):93:-333&3::-304<;6333337(33(33499:=5::==><5//:///////29955.4999455:7<.///)/---2,,(-(--68;8747:+/-805(--//82999:(/33333#/8388+//:;9::77164/0--(-,24---593-/////:5:5:9;29///3333555897558=;555..-2--.(.333357..).*..7;0<666
@ATNG8:00425:02212
GATGGTAGTATATCGCGTCGCTATCCAGAAGATCAGGAACTCTAGATGAATTCAGATTTTTAACATCGAGAGTAAACGTAAAAAGAAGGTTTTACAAGACTCACGTTAACAATATTGCAGCAGTACGCACACAATCGAAGCGCAGTAAGGATGGCTAGTGTAACTAGCAAGAATACCACGAAAGCAAGAAAAAAGAAGTTACGCTATTAACTATTAAACGTACCTGTCTCTTCCGAAACGAATGAGTACATAGATATACGTATAGCTACCATCGAGGTTGTAAAAGTCT
+
//:;7<<CAB<;;;<=@666@<<<?<==@8<<55556;6:<<666=>>@<C?AA@?;AAA,A5::43;::::433(3344444$4<7;8<>>1<<=6::BB@@@>>8=;?A?BBB>BBBBBBBABACBBBBBA>AB::6;@A@AABC?C?D<;7;AAAAACC@BBD@::49?:=CB;>>777238:6????@?&::500)0669::=8<27896+25'57995==@@@A@?9>489?9?@D@BBBBBAABBBFCBBCBAACCCAAA==><??==;:18188888)8<<:
@ATNG8:00428:02186
GATGGTAGTGTCAGTGCGCGTCGTCCGTCGTCCAGAAGATCAGGAACTCTAGAAGAATTCAGATTTTTAAACACGAGAGTAAACGTTAAAAAAGAAGGTTTTACAAGACTCAACGTTTAACAATATTGCAGCAGTACGCACACAATCGAAGCGCAGTAAAGGATGGCTAGTGTAACTAGCGATGAATACCACGAAAGCAAAGAAAAAGAAGTACGCTATTAACTATTAACGTACCTGTCTCTTCCGAAACGAATGAGTACGTGTGACGTACGTGAGCTACCATCGAGGTTGTAAAAGTCT
+
55>=9;?@>>::;555<<<@B<<<=8=666<:5:44.4:;4458;.55999//)//)/)/7744444$44)498::<A=:99/7;8-33333#38284999&//806/////(/33=3=5882777,33/3////:8:44338949;33.377778333(36:89033877733/777333333364436;3///(////(/::::+8828335><==><CACBBB@C?:9:>=9>;;::CC<@<:::-4@@<@BBBBBBBAAABCCC::;A@@:9:?<<498>BAA=>278978(7;<=
@ATNG8:00440:02181
GATGGTAGTGCGTGAGAGAGAGACCCAGAAGATCAGGAACTCTAGAAGAATTCAGATTTTTAACACGAGAGTAAACGTAAAAAGAAGGTTTTACAAGACTCACGTTAACAATATTGCAGCAGTACGCACACAATCGAAGCGCAGTAAGGATGGCTAGTGTAACTAGCAAGAATACCACGAAAGCAAGAAAAAAGAAGTACGCTATTAACTATTAACGTACCTGTCTCTTCCGAAACGAATGAGTACACATCGTCGTGTCTTGCTACCATCGAGGTTGTAAAGTCT
+
AB??7;;;==AA666===BCDC:;;)9;:.9B@A@@>?;CCCCB@@<@?;?9@@@@@<<?.909AB=CA@ABBA8A@@@@@@,?A=?;@@@3AAB@CDCCCDCCC@B?BC?B@A=?B@@@@BBCCCCBBBCC@BBBB?B@@@AA@?;@>A@@=@CBBBAAA?AAAAAA=::48?:4:<:::38771337377$7957;:<<<===<A<@<>>=E<;;@;;5;@@@@BB:@=?@@9?AA=?@AAABBBBA@>=BCDBBAAA<???@?8>>AA==8:,00;@5000:
@ATNG8:00402:02233
GATGGTAGCTCGCTGATGATATCTCCAGAAGATCAGGAACTCTAGAAGAATTCAGATTTTTAACACGAGAGTAAACGTAAAAAGAAGGTTTTACAAGACTCACGTTAACAATATTGCAGCAGTACGCACACAATCGAAGCGCAGTAAGGATGGCTAGTGTAACTAGCAAGAATACCACGAAAAGCAAGAAAAAAGAAGTACGCTATTAAACTATTAACGTACCTGTCTCTTCCGAAACGAATGAGTACGAGAGAGCACACGTGTCTACCATCGAGGTTGTAAAAGTCT
+
44;;8;;;<<@@@C@;;:A@@<9;B?@BC?CCCBB=<C:=@@:;9>;?<8<;78733777'359=<///7---5,---9999+9929.555&5<@>BCAABBBBB?A?;:4:@@<@DCCCDCCGCCBBCCCB7;;?@=?AA?@9858C?C@?;?A:9:??><BBAA@C<9857<76;93333&333,333377$783333885569+25)557<:>:>BC@?:?@000/:6639:;998817?;<?>AAAABBBBBBBBBAA@?@>8817967;749452...&/6..
@ATNG8:00406:02243
GATGGTAGCGCATATCAGCGCAGCCCAGAAGATCAGGAACTCTAGAAGAATTCAGATTTTTAACACGAGAGTAAACGTAAAAAGAAGGTTTTACAAGACTCACGTTAACAATATTGCAGCAGTACGCACACAATCGAAGCGCAGTAAGGATGGCTAGTGTAACTAGCAAGAATACCACGAAAGCAAGAAAAAAGAAGTACGCTATTAACTATTAACGTACCTGTCTCTTCCGAAACGAATGAGTACGATGAGATCTCGTGTGCTACCATCGAGGTTGTAAAGTCT
+
//<A<B?@ACCCA@ADDDDCCCCCD>ECC:CCB@AC7:79?BBBBC@@@<@?@?>@@@AA2B@CCCCCGECCBD?EFBBCCC5CCAG@CCC:BBB=CAAABFD@@?@@CC?BBA?AAABBCCCBBBDDBBBC@CCBB@CBBBBBAA;@;?:96:AACCCCC@CBCBA@<AA=ACB8::@@@9==>;999999%:?;>97:BCDDC?B>ABDD?B?B@CBB>AAAAABBAE?BBC=CEH?BBBBCCCABABBBBBBBBBBBBBBBAA>ABBA>>4:1::99.@A@@
@ATNG8:00408:02239
GATGTAGTATATCGCGTCGCTATCCAGAAGATCAGGAACTCTAGAAGAATTCAGATTTTTAACACGAGAGTAAACGTAAAAAGAAGGTTTTACAAGACTCACGTTAACAATATTGCAGCAGTACGCACACAATCGAAGCGCAGTAAGGATGGCTAGTGTAACTAGCAAGAATACCACGAAAGCAAGAAAAAGAAGTACGCTATTAACTATTAACGTACCTGTCTCTTCCGAAACGAATGAGTACTACTCTCAGAGACACACTACCATCGAGGTTGTAAAGTCT
+
:;?AA@@<<@AC@AACBCBCBBA@=@AA=@BCD@B>A?BAABA;;5:A=B?A@@;;;;;$95??<@@;;9??@9<<;9494$9;;<=AED;CEHAC;;;;BCBC@B@BC@CCC@BBA:;;BCCCBCBCCBC@BBBB@CAAACBBC?B?B;;:;AABCCBCA???:::498=AA@@C884B2>>A<>>???1@B?BAAABAAAA<?<??@@:=9<?B@@>@CBBBBB@B?CCC=DCC?CCCCCBBBBBBCCCCB@@@CDCCAAAA<AABB@@8<7=888-:A@A
@ATNG8:00416:02254
GATGGTAGTGTCATATGAGAGTGTGTACTCATTCGTTTCGGAAGAGACAGGTACGTTAATAGTTAATAGCGTACTTCTTTTTCTTGTCTTTCGTGGTATTCTTGCTAGTTACACTAGCCATCCTTACTGCGCTTCGATTGTGTGCGTACTGCTGCAATATTGTTAACGTGAGTCTTGTAAAACCTTCTTTTTACGTTTTACTCTCGTGTTAAAAATCTGAATTCTTCTAGAGTTCCTGATCTTCTGGAGATACACATGATACTCTACCATCGAGGTTGTAAAGTCT
+
4444.444445=;;;;=666<<<<;555<:::9;;;=4;;05055<<<<>:>>>==8<7::99.5.59:::5559497777$//5///::3769:+//7277144399<5;;;<<<<<:666?@=@?@>0000:>>>>8;?==995566//;:://*/7725507)//;8::=:;7;<<<>2>9=466==;'://///&//4499445<.5555$59;9;5;:<<8<><<6668;499???C:999699BBCBCC:;;A@@;>?>>>8=:88..(-)--66.;<<<
@ATNG8:00427:02255
GATGGTAGACATATCGTAACTCTCTGTACTCATTCGTTTCGGAAGAGACAGGTACGTTAATAGTTAATAGCGTACTTCTTTTTCTTGCTTTCGTTGGTATTCTTGCTAGTTACACTAGCCATCCTTACTGCGCTTCGATTGTGTGCGTACTGCTGCAATATTGTTAACGTGAGTCTTGTAAAACCTTCTTTTTACGTTTACTCTCGTGTTAAAAATCTGAATTCTTCTAGAGTTCCTGATCTTCTGGGCAGACTCTCACACGCCTACCATCGAGGTTGTAAAGTCT
+
A@DI@CAA@CCDDCCCCD@CCCCGCBBCBCCCD@BBBD<@@7;6;@;;;@@<;@AAA>B>BBBB@B@AAABAAA@B=@B===+>?9?@>>8<99/:;?89388/788?@A?B?==;;;?;?DC<><>@??????<?@CC7;:>>?????A>>>;;;@<:;;>@@<@<===@>>>AB:==?@?2?;?:>>DDD/==ABB9A???@@@@;:5;?>?/?@??A=D=AA:>?BB???<A>@?>>>@<;;;;6=///==;;?AAAA@@:<<@;:::???:><>@AA:??@A
@ATNG8:00432:02268
GATGGTAGAGTATCATGTGTATCTCCAGAAGAATCAGGATCTAGAAGAATTCAGATTTTTAACACGAGAGTAAACGTAAAAAGAAGGTTTTTACAAGACTCACGTTAACAATATTGCAGCAGTACGCACACAATCGAAGCGCAGTAAGGATGGCTAGTGTAACTAGCAAGAATACCACGAAAGCAAGAAAAAGAAGTACGCTATTAACTTTAACGTACCTGTCTCTTCCGAAACGAATGAGTAACACATCGTCGTGTCGTGCTACCATCGAGGTTGTAAAGTCT
+
44<=8==DBBCCBBBBA>///999<797;500)/7/4.44997//)//)/277744444$45::=AB9;6@AA9@?==9==,9=6;9CCCC3CAA?ABBBCCCBB?A@DD?AAA?ABAACAABBBDCCCCCC@CCCD@BDCBB@?>4:4:@@<@CCCCCCC@CBCDDD?@A>ACC>AA999+9>>;@@AAB2AC?BBBBCC@@G,0,0@@6@=@77766>>@@>==<>;>>B:>>999/////(/899===BBBBBB@=::9?<>:>=@@8808:==>>6;;BB
@ATNG8:00446:02265
GATGGTAGTGTCAGTGCGCGTCGTCCAGAAGATCCAGGAACTCGTAGAAGAATTCAGATTTTTAACACGAGAGTAAACGTAAAAAGAAGGTTTTACAAGACTCACGTTAACAATATTGCAGCAGTACGCACACAATCGAAGCGCAGTAAGGATGGCTAGTGTAACTAGCAAGAATACCACGAAAGCAAGAAAAAGAAGTACGCTATTAACTATTAACGTACCTGTCTCTTCCGAAACGAATGAGTACTGTATCTATGTGTGCGCTACCATCGAGGTTGTAAAGTCT
+
:444.4:;;456<<<>>>???>=<<.555.5555.5<7;.4444444:3::7<7::;<;=>?+:4:<:444;96661///9;;;+=;3:.555&555455566:<==8;74405558>???C@@@EB;;;;;;A?BBBC?;;;CCDCBAF?A;;7;ACBCABA@B888>B@BB?ABA577?AA8>>?:<=???.?B?AAABBB9885;;876=8<8::?@@9?>?@@@A?B???C=?9838??>?@@BBBBAAAAAABBBBBAAABB<988???;@;@>>=3><00
@ATNG8:00404:02290
GATGGTAGCGCATATCAGCGCAGCCCAGAAGATCAGGAAACTCTAGAAGAATTCAAGATTTTTTAACACGAGAGTAAACGTAAAAAGAAGGTTTTACAAGACTCACGTTAACAATATTGCAGCAGTACGCACACAATCGAAGCGCAGTAAGGATGGCTAGTGTAACTAGCAAGAATACCACGAAAGCAAGAAAAAAGAAGTACGCTATTAACTATTAACGTACCTGTCTCTTCCGAAACGAATGAGTACAGAGAGTACGATATGTCTACCATCGAGGTTGTAAAGTCT
+
---/)//7//5<<<=>;665;;9990555.55<<<<.55)5;;;://+/6063-/)//:;;==&?<=<;<=>>;;@>69599:;:*4=5>4==9+99@=@>:;;BB@@=@6;9=@@A=?@CC@::;@@@AA@@AA=@C;;699AAB???<@=@BA=ABA=@>@@<@AB@@B?BA?AAA>A@@>>6=9:3::::::%0;680//6:?@@?C?@AAB?D=@=CEC@C;:;@@D:@;@AA6=>@4:9>?@@???BA@>??@@?CA998A@@@?993:33,34999<87;>@
@ATNG8:00417:02276
GATGGTAGATACTCGCTGATACACCCAGAAGATCAGGAACTCTAGAAGAATTCAGATTTTTAACACGAGAGTAAACGTAAAAAGAAGGTTTTACAAGACTCACGTTAACAATATTGCAGCAGTACGCACACAATCGAAGCGCAGTAAGGATGGCTAGTGTAACTAGCAAGAATACCACGAAAAGCAAGAAAAAAGAAGTACGCTATTAACTATTAACGTACCTGTCTCTTCCGAAACGAATGAGTACACATCGTCGTGTCGTGCTACCATCGAGGTTGTAAAAGTCT
+
;;AA:BDBBBCCCBBBCCCBBBBBB>BCE@CBCC;;:;@BBBAABB@BD@C@BBBBBBBB3B?BBBBBBBBBBB9@@;;;;;*9A;A=BBB<CCCACFCBCCDED?B?AB@BBD?CCCCCBBCCCCDDDBBC>AAB@>AA@@@A??<@?AAB@BCCDCBCC?DCCBAA>??;?A@;@?9999+9=<;9:::::%:@;A:9:CCCDE7<7:<??5;6;?BAB>BB@@@AA?B@CCD=B9:7:CCCCBBBBCCCCABBAAACBBAAA:959A@@AB:=9=99:9+:A::
@ATNG8:00423:02286
GATGGTAGTCTCAGATAGTCTATAGTACTCATTCGTTTCGGAAGAGTCAGGTACGTTAATAGTTAATAGCGTACTTCTTTTTCTTGCTTTCGTGGTATTCTTGCTAGTTACACTAGCCATCCTTACTGCGCTTCGATTGTGTGCGTACTGCTGCAATATTGTTAACGTGAGTCTTGTAAAACCTTCTTTTTACGTTTACTCTCGTGTTAAAAATCTGAATTCTTCTAGAGTTCCTGATCTTCTGGAGATACACATGATACTCTACCATCGAGGTTGTAAAAGTCT
+
BAAA<@@??CBCBBBBBGDCBCB;;;CBB@A@>@9;;09=495;;<ABA@<?AA;;5924445.58::<>>>=90,/====,00,/77;3=<=B:BDE??@69;@A;;7;@CB@A@C?BAC@B@BBBB@@@A=AA@@<@@AAB@@000000..8808..*/9492754444;;;7;@BBB9A?A9???>?,=?;;;09@?@ABBBBB>BCCC5CAA@B>A=;;8;@AAAAA?A?;;;<AA5;;@;AA@@@CB;;;BBBCCCCC;;8;;;;;;5;5;:;;:*9@@@
@ATNG8:00429:02292
ATGGTAGGCACTGCGCACACATCCCAGAAGCATCAGGAACTCTAGAAGAATTCAGATTTTTAACACGAGAGTAAACGTAAAAAGAAGGTTTTACAAGACTCACGTTAACAATATTGCAGCAGTACGCACACAATCGAAGCGCAGTAAGGATGGCTAGTGTAACTAGCAAGAATACCACGAAAGCAAGAAAAAGAAGTACGCTATTAACTATTAACGTACCTGTCTCTTCCGAAACGAATGAGTACTGTATCTATGTGTGCGCTACCATCGAGGTTGTAAAGTCT
+
55>:><B@A?;:9;99////////)-8;8///<<5:;;ABBB;;:D?BB?C?@@;;:CCC3C@AAAABACBBBC>?@@BBBB19;=B:AAA7BCB>BAAAFDCDD@C@BB>AAA=@@@@BCEGFCCCCCBBB@EBBB>AABBBBBB>B@BBB@BCCBBBCC@@@@@:94:B>ACB8>?88827==<8899:(9D?BBBCBA>88185:<=<5;6:BBAB@BBBBCBB?A=AA>9?::6:AACDCBABBCDBABBBBBAAABBAA@?A@@@A@8<5;:<<4@?::
@ATNG8:00430:02286
GATGGTAGCTCTGCTCTGACTCTCGTACTCATTCGTTTCGGAAGAGACAGGTACGTTAATAGTTAATAGCGTACTTCTTTTTCTTGCTTTCGTGGTATTCTTGCTAGTTACACTAGCCATCCTTACTGCGCTTCGATTGTGTGCGTACTGCTGCAATATTGTTAACGTGAGTCTTGTAAAACCTTCTTTTTACGTTTACTTCTCGTGTTAAAAATCTGAATTCCTCTAGAGTTCCTGATCTTCTGGATACACTCATGTGCACCTACCATCGAGGTTGTAAAGTCT
+
556=<@=<;66====BCAAACC;99BBABB9;4;@@>;?C@C@CCCCCCA>:;//0,/5;;;>:>?BAAABA@?B?@@BBA0<>469?D9999;6?<=9>@?99;BBC@BDCCBBA@=@AB?B>BBCCCCDC?AA@@7;;C;;;;;BABAB;;;@=@AA=AA<@9@;;;A;;:B>ACCCC;CAD@BBBBA,@B::;/0/0)/>>///;:?@@@+?666;49495>;==<;;;9=:C999CC@::;@CCCCCBB@A::;0<;:6000688::44.4.389:1:444
@ATNG8:00433:02279
GATGGTAGAGTACAGTGTAGTAGATCAGAAGATCAGGAACTCTAGAAGAATTCAGATTTTTAACACGAGAGTAAACGTAAAAAGAAGGTTTTACAAGACTCACGTTAACAATATTGCAGCAGTACGCACACAATCGAAGCGCAGTAAGGATGGCTAGTGTAACTAGCAAGAATACCACGAAAAGCAAGAAAAAGAAGTACGCTATTAACTATTAACGTACCTGTCTCTTCCGAAACGAATGAGTACGTGTGACGTACGTGAGCTACCATCGAGGTTGTAAAGTCT
+
8:::7;<<;<<<<///9<<<>AA@A;;A@7@AAB;;6;<@@BAA@B?9849;?????CCC+B5=744===??>=33349559'5;6;8=>>2C@CAAAABBA@@@=@?BA<BAA>ACCABBCGCCCCBBBBB=A@@@>ABAAACAA<A>A@@=@CCBCCBB@?@@CDB>AA=AA@:?=0000)000)00000(/;6??@;B>>>>9>:>>?D;?<?@B@@>@CBBBCF@C>A@@8@AA7::AA???B@@@AABBBEDCCB???BAA>9::A??:?;@9::,9@@A
@ATNG8:00436:02295
GATGGTGTAGTACACTAGTCATACCAGAAGATCAGGAACTCTAGAAGAATTCAGATTTTTAACACGAGAGTAAACGTAAAAAGAAGGTTTTACAAGACTCACGTTAACAATATTGCAGCAGTACGCACACAATCGAAGCGCAGTAAGGATGGCTAGTGTAACTAGCAAGAATACCACGAAAAGCAAGAAAAAAGAAGTACGCTATTAACTATTAACGTACCTGTCTCTTCCGAAACGAATGAGTACTATAGACTATCTGAGACTACCATCGAGGTTGTAAAGTCT
+
9:;@=BCDCBBBAAAGCHGCBBCC@CBD@CCBBAA?A?BBDECBB@CB@B?;;;BBBCC3B?AACCCDCCCCC=BA;;9;:.5A=B<CCC;CIC@CCCBCCCCC?C@CC?CCD?BBBABBCDDDCCCCCCC@CCBB@BBAAAA>><@?BBC@BCBCBBBB?BCCBBB@AA>ABA=?>9999*99929AAAAB)BEAF99:B@?AA8;7;BCC=A===B@@=@B@@?CB?B?BBB>A??<?BBBDCBBBBBBCBBBBCCDAAABCBB>ABBBBB@C?ABBB=CB::
@ATNG8:00437:02280
GATGGTAGTACATGATAGACGACACCAGAATATCAGGAACTCTAGAAGAATTCAGATTTTTAACACGAGAGTAAACGTAAAAAGAAGGTTTTACAAGACTCACGTTAACAATATTGCAGCAGTACGCACACAATCGAAGCGCAGTAAGGATGGCTAGTGTAACTAGCAAGAATACCACGAAAGCAAGAAAAAAGAAGTACGCTATTAACTATTAACGTACCTGTCTCTTCCGAAACGAATGAGTACAGAGAGTACGATATGTCTACCATCGAGGTTGTAAAGTCT
+
::<=:=ABABB@@;;9BBDCDDBBBABBB@CCC<<<2615;;9944.485:543444444$45:556@@CCCGH>C;;;EED5CC?C@CHE<CCC@CCCCCFD;::;>BB@FJD?BBBCBBCAA@AAB@@@DABBBCABBBBBBBB=A>B:;7<CBBBBBB@@AABBB@BB@BDC=@A:99.999399:9:9%9?;<979==?AA;>==CCC=?=?CFAA?ABABACC?B?BAA;A;;6;;AAAAB??@BCCBBBBCBBAAA>=>>;?@BCBB?B<??BC>BB>>
@ATNG8:00442:02294
GATGGTAGTGTGTCTCTGAGAGTAGTACTCATTCGTTTCGGAAGAGACAGGTACGTTAATAGTTAATAGCGTACTTCTTTTTCTTGCTTTCGTGGTATTCTTGCTAGTTACACTAGCCATCCTTACTGCGCTTCGATTGTGTGCGTACTGCTGCAATATTGTTAACGTGAGTCTTGTAAAACCTTCTTTTTACGTTTACTCTCGTGTTAAAAATCTGAATTCTTCTAGAGTTCCTGATCTTCTGGCTCTCGTAGACAGATACTACCATCGAGGTTGTAAAGTCT
+
45>>;>>BBB;;6<<?ACBBCBBBB;;9<?@A?BBCC>CC?C@@@@BABA-00B00,02<<9?:CAABACJ;<0>9<<<<<,00*/7:;1<<?;7;<B?CC?BAAACJEFCCCBBBB?BCC?C@CCCBBBBC>BBCC?C;:;CCBBBCC@@@CCC@BBB@BBAG@BBBBBBBBB>A;;;;.;>B=@ABAB0ABCCE?FDCBBCB;<;?BBBB0BBB;<:;?BD?A@@;;;A?A?BBCDDC@BBB?BBBCCCBAAACABBABCCBB?@@BB;;6;?AAAC>CD:;
@ATNG8:00400:02336
GATGGTAGTACATGATAGACGACACCGAAGATCAGGAACTCTAGAAGAATTCAGATTTTTAACACGAGAGTAAACGTAAAAAGAAGGTTTTACAAGACTCACGTTAACAATATTGCAGCAGTACGCACACAATCGAAGCGCAGTAAGGATGGCTAGTGTAACTAGCAAGAATACCACGAAAGCAAGAAAAAGAAGTACGCTATTAACTATTAACGTACCTGTCTCTTCCGAAACGAATGAGTACGTGTGCGACGTGTCTCCTACCATCGAGGTTGTAAAGTCT
+
BBBB@ABACCCBBBBBBAABAAA@@?BB@CDCBCC?B?BCCCCBC@CB>B=?A@ABBCC5CACBCCCJCCCCC=A@99999*9B9@4;;<*;CC>CCBBCCCCB@B@BB?ACC@BBBBBBBBCCCDCCDBB@CCCF?BBCCBBAC@CBIBB@BBCCCCCB?BCCCCC@BB@BBC>AABAA=A?>8<>=>=1?C?BBAACCBBB?A=ABDD>B??@EAA=@BAABCC@C@CCC=BBC?BBBABBBBBBAAABBCBBBB>>>?BBB?BADCCC?A>>=<;5<>:9
@ATNG8:00401:02340
GATGGTAGACATATCGTACTCTCTGTACTCATTCGTTTCGGAAGAGAACAGGTACGTTAATAGTTAATAGCGTACTTCTTTTTCTTGCTTTTCGTGGTATTCTTGCTAGTTACACTAGCCATCCTTACTGCGCTTCGATTGTGTGCGTACTGCTGCAATATTGTTAACGTGAGTCCTGTAAAACCTTCTTTTTACGTTTACTCTCGTGTTAAAAATCTGAATTCTTCTAGAGTTCCTGATCTTCTGGGCAGACTCTCACACGCCTACCATCGAGGTTTGTAAAGTCT
+
@@BB>BBBBD@@ACC>?@CBB;99@<<ABBCC@BBCE=CB?A;=8//)/993997??>A<BBBB>B?BBB=@=>8<48;<<<+9><@9///&./--05--(/8499989:/358=>>?@<@>@;@=@@@>>>>>;>B@@<;;;>>>>>>?==<:::8/7571894;9778@@9:;<>>>?ED3?9=8=<<<<(88>=>1;:::::;=::5;@?@/>==9757<AC:>>>>>==;>;====;;5;=?A:A;;;;<;??BBB@@@;>>>=??>>=<188)8<<=5;;;@
@ATNG8:00406:02338
GATGGTAGATACTCGCTGATACACCCAGAAGATCAGGAACTCTAGAAGAATTCAGATTTTTAACATCGAGAGTAAACGTAAAAAAGAAGGTTTTTACAAGACTCACGTTAACAATATTGCAGCAGTACGCACACAATCGAAGCGCAGTAAGGATGGCTAGTGTAACTAGCAAGAATACCACGAAAGCAAGAAAAAGAAGTACGCTATTAACTATTAACGTACCTGTCTCTTCCGAAACGAATGAGTACTATAGACTATCTGAGCTACCATCGAGGTTTGTAAAGTCT
+
CCCD@CBBCCCCCBBBCCCCBBBBB=ABB?CBBCBB>B?@@@???@<??6:39???>BAA.@=??;<=;733;;9199//////#//(/49999)668488==;;;22,26;;=:::9><<=CCCCCCA@@A@@@<@@@@<@?CA??@@4:4:;:4;AAAABBB?BBBBCB@@@:?8939AA@A;A9949>>>@.>A=A888@@@??:?;@@AA<A<@@A@@<@BBCBBD@D?BAC=CCC?AAACCCDCACBBBAAAAAAABBBBBB?AAA@??=??8?CDF>BB??
@ATNG8:00407:02350
ATGGTAGACACGTGTGCTCTCTCGTACTCATTCGTTTCGGAAGAGACAGGTTACGTTAATAGTTAATAGCGTACTTCTTTTTTCTTGCTTCGTGGTATTCTTGCTTAGTTACACTAGCCATCCTTACTGCGCTTCGATTGTGTGCGTACTGCTGCAATATTGTTAACGTGAGTCTTGTAAAACCTTCTTTTTACGTTTACTCTCGTGTTAAAATCTGAATTCTTCTAGAGTTCCTGATCTTTCTGGACGACGTCGCACTGACACTACCATCGAGGTTGTAAAGTCT
+
44=265<>><<;555555<555<<5555555166@@8@@:=<=A@>@@@4:.4<::794779;6;+//:;9:<=C???>=?='994;00*/528(---(-73///59;;6:@@>A@>>6586.6.5977787838557,25:9669655556525>452549:.5,2258779>=8::;;:)5(/)/5::=)/.57;089;998./.8(---&-./.9383::6;;78733.3)----///(/8<9><<>?::9888///36,----4979569284///5.5778
@ATNG8:00412:02339
GATTAGTGTGTCTCTGAGAGTAGTACTCATTCGTTTCGGAAGAGACAGGTACGTTAATAGTTAATAGCGTACTTCTTTTTCTTGCTTTCGTGGTATTCTTCTAGTTACACTAGCCATCCTTACTGCGCTTCGATTGTGTGCGTACTGCTGCAATATTGTTAACGTGAGTCTTGTAAAACCTTCTTTTTACGTTTACTCTCGTGTTAAAAATCTGAATTCTTCTAGAGTTCCTGATCTTCTGGATAGCGACGCGATATACTACCATCGAGGTTGTAAAGTCT
+
C>C?CCCBCBCCCCBCCDDCCBBBBBDCCC@CBCC<AA@C@CCCCCCC@CCCCC@C@CCCD@F?CBCCCCCCC?AA@@@0AC?CDCC>CC@@=ABB@BB?BCCCC@DBBB@@@A?AAC?B@CCCCBBBB?BDCC?CCDDBCBBDDCCCBCBB=B;;:;C@EACBBBBAB;;6;AAAB7B5;5;AAA@,@BBBB>CKECCCB;;;@BIJE5CCCAA?AGEC@CBCCBBB?B@BCCDBB@BBC@DCCCCCCCAAABBBBBBBBA?ABA@<;7:+00==5@;;;
@ATNG8:00413:02352
GATGTAGCGCATATCAGCGCAGCCCAGAAGATCAGGAACTCTAGAAGAATTCAGATTTTTAACACGAGAGTAAACGTAAAAAGAAGGTTTTACAAGACTCACGTTAACAATATTGCAGCAGTACGCACACAATCGAAGCGCAGTAAGGATGGCTAGTGTAACTAGCAAGAATACCACGAAAGCAAGAAAAAGAAGTACGCTATTAACTATTAACGTACCTGTCTCTTCCGAAACGAATGAGTACGAGAGTCAGAGCAGAGCTACCATCGAGGTTGTAAAGTCT
+
BBCCBB@?ACD9;;CBBCCCCCCC>CCC?CCFCBB?B@CDCBBBB@CC>A?BCCBCDDD1D?DCCCCCCFCCC>C@??BB@2@B=A<@@@9ACCACCCCCCDBB?B?CC?CCC<@@CDDCCACABBBDCCC?CCDD?CBCCBBAD@C@CAA?ADCCCCCC@CCCABB@AA?BCC<>>777*9>=;:999:.8A?B=??CCCCC<>=?CBB?B?BCIDGACCBBBCC?B@BCC=BCC@AAAAAACCBBBAA@BCBBABBCAAACC?CCBBBB;>8>>990@AAB
@ATNG8:00420:02366
GATGGTAGCACGAGTCACTCATATCCAGAAGATCAGGAACTCTAGAAGAATTCAGATTTTTAACACGAGAGTAAACGTAAAAAGAAGGTTTTACAAGACTCACGTTAACAATATTGCAGCAGTACGCACACAATCGAAGCGCAGTAAGGATGGCTAGTGTAACTAGCAAGAATACCACGAAAGCAAGAAAAAAGAAGTACGCTATTAACTATTAACGTACCTGTCTCTTCCGAAACGAATGAGTACTATGTAGAGCTCTATACTAATCGAGGTTGTAAAGTCT
+
BCCB?BCBBBBB=BBBBBBDCCCA@<@BB?CBBCAA<A?CBBBCBB>BB?B@A??:::::);>BABBBDCBBBD>DC@A@AA,:;699CCC;CCGACGEDCCCBB?A@CC?CCC?CCCACCCBBECCCCBAA?BBBC@CABABB@@<A?C@@>@BBBCBBD@BBBBBB@BC????:==999,8<<<999999%9@;@99:BAAAA;><>@@@:>:=@CBC@CBBBB@@>?@CCD>BBB?AABCCCBBA@A@DCCCCCB???@AAB=<<=<<+/)////)/?;;
@ATNG8:00422:02332
GATGGTAGCGCGACGAGCGTAGACCCAGAAGATCAGGAACTCTAGAAGAATTCAGATTTTTAACACGAGAGTAAACGTAAAAAGAAGGTTTTACAAGACTCACGTTAACAATATTGCAGCAGTACGCACACAATCGAAGCGCAGTAAGGATGGCTAGTGTAACTAGCAAGAATACCACGAAAAGCAAGAAAAAGAAGTACGCTATTAACTATTAACGTACCTGTCTCTTCCGAAACGAATGAGTACTATGTAGAGCTCTATACTAATCGAGGTTGTAAAGTCT
+
@@@@=BBD@?@BBABBCCCEB;;:B:A<>:=<==??;?=<@<BBBC@FG>B>AB@@?EFK2C?B:::BBCBBBB;@:;;9:9':@==8@@@49;B=B<;;CCB;;:;=AA<@@?<?@ABCFKDGCBAA0...,.-;;6:===<<?>6@+000+0>??B@@A>AAABBB>BB>>>;8<:0000)000)0::::,993:337=>8889>;AAAA<A=::@CC@AA@BBBB@C=??D>B??=?BDDCCC@ABABBAB@@><;<9;:994>889A291::::1:<<?
@ATNG8:00423:02346
GATGGTAGAGAGAGCTCTCTCATCGTACTCATTCGTTTCGGAAGAGACAGGTACGTTAATAGTTAATAGCGTACTTCTTTTTCTTGCTTTCGTGGTATTCTTGCTAGTTACACTAGCCATCCTTACTGCGCTTCGATTGTGTGCGTACTGCTGCAATATTGTTAACGTGAGTCTTGTAAAACCTTCTTTTTACGTTTACTCTCGTGTTAAAAATCTGAATTCTTCTAGAGTTCCTGATCTTCTGGGTCTACGCTCGTCGCGCTACCATCGAGGTTGTAAAGTCT
+
ABCB?BBBCC??@BC;:9BBC>CBEBBBBC9999BAB=BB?B?BCBBEBC>@@C@@=@>A@AA?A=@AABBBBAA>:9999$9?<DBBB=BDCC?AAA>@A<?9:8?A;AABBBBBB@>>==A<ABAA===@=BF@@:=;><<=??@AA@@>>>A<;;;<AA:><<<;@BDB>>:>AABB5?;?;@@DCD/@@>>>9>@@@BDA687<???@/?<;;E=A=??;?ABA;;;=@=BBBC::5:<<<5=>>@?BBB???=;;;AAAA<A?@@BB:>9=@AD:A??@
@ATNG8:00440:02362
GATGGTAGGACGAGCGTCTGAGAGGTACTCATTCGTTTTCGGAAGAGACAGGTACGTTAATAGTTAATAGCGTACTTCTTTTTCTTGCTTTTCGTGGTATTCTTGCTAGTTACACTAGCCATCCTTACTGCGCTTCGATTGTGTGCGTACTGCTGCAATATTGTTAACGTGAGTCTTGTAAAACCTTCTTTTTACGTTTACTCTCGTGTTAAAAATCTGAATTCTTCTAGAGTTCCTGATCTTCTGGCTGCGCTGATATGCGCTACCATCGAGGTTGTAAAGTCT
+
@@@A8>49.9999>::::956@@B?CBBBDBB>C;;;;-;B>B>BDCCCBA?ACCBB@B@CCBB@C@CDDEECBB@;;;;;;*;@=@ABBB7@@BB?BCC@CE?;;;BBDAGHCCBBBC@DBB@C@CCBBBBBD?BBBB@BCDCCCCCCCBCBCCBB?BBB@BC@B?C@BBAAAGJACCDCC;@=@>;;;;;*;BBBC>CBCBBBB;;;=@@@A,@@@AB=B=AD@CCBBCCB@B?CCDCFC@B@A=@AA;;;BBBBBBCGCBBBC@BBBA;;7;?BBBC>C;;:
@ATNG8:00400:02379
GATGGTAGATATATGCACGCTCTACCAGAAGATCAGGAACTCTAGAAGAATTCAGATTTTTAACACGAGAGTAAACGTAAAAAGAAGGTTTTACAAGACTCACGTTAACAATATTGCAGCAGTACGCACACAATCGAAGCGCAGTAAGGATGGCTAGTGTAACTAGCAAGAATACCACGAAAGCAAGAAAAAGAAGTACGCTATTAACTATTAACGTACCTGTCTCTTCCGAAACGAATGAGTACGTGTGACGTACGTGAGCTACCATCGAGGTTGTAAAGTCT
+
79:;6=>BBBBBCA@@A;66<;;;@8<;?699959:5:=<<=655=7::697::373;;;);4888:::?;?<<3446A???+=<6:)///&///)////:>><<8<7;>;?@@<@@;;;;BBAABAB9:9>9>>>@=@@@??CCC<@=A;;8;DBBCBBD@DDBBBC?BB@@@@?BAAAB8::98=>@@@2AD?BABBCBBBC?B@?@??;?8=;@;;5;@;;;@C@E?@@E=BAA<??@@@@@AB???B@@@A@????:=>00*/>>;7707/78;;3<;==
@ATNG8:00401:02416
GATGGTAGCACGAGTCACTCATATCCAGAAGATCAGGAACTCTAGAAGAATTCAGATTTTTAACACGAGAGTAAACGTAAAAAGAAGGTTTTACAAGACTCACGTTAACAATATTGCAGCAGTACGCACACAATCGAAGCGCAGTAAGGATGGCTAGTGTAACTAGCAAGAATACCACGAAAGCAAGAAAAAGAAGTACGCTATTAACTATTAACGTACCTGTCTCTTCCGAAACGAATGAGTACAGAGAGTACGATATGTCTACCATCGAGGTTGTAAAGTCT
+
//8:7;<EAC@@;;;;;;<=<;;;=8=56259<:56169<<<///;68748544444888'97<<<==<::377*7355555$5;5:.555&5<<9<BBBBBA;<<;@FE@CCC>AABCCCCCCCCCCCBBB?BCBC>BBCEBB??:@=A@@=@CBBBBBB?ACCCDC?BB?BBB=AAA@@:>??=AAAAA/@@<@@AAABB>>;>:?CBA;?<>AC:;8:A@@ABB?B?CCD>BBB????BBBACCCC@@?BABBBBBB>><>@;AA@@??<?9@?==3?99:
@ATNG8:00409:02375
GATGGTAGCTCGCTGATGATATCTCCAGAAGATCAGGAACTCTAGAAGAATTCAGATTTTTAACACGGGAGTAAACGTAAAAAGAAGGTTTTGCAAGACTCACGTTAACAATATTGCAGCAGTACGCACACAATCGAAGCGCAGTAAGGATGGCTAGTGTAACTAGCAAGAATACCACGAAGCAAGAAAAAGAAGTACGCTATTAACTATTAACGTACCTGTCTCTTCCGAAACGAATGAGTACGAGAGAGCACACGTGTTACCATCGAGGTTGTAAAGTCT
+
789A=BBBCC=C=BBBECCBABBCB?;;;<@ABBCCAD@CBCBBBD@@?=?<@??99988)37;==BB<CB@B@:?><;;<;,;<:>>AAA8BBB?BDEBBE876;A:=>8653)..57788;888>888>@<AA@@8;;?A?>;;5::>8949><ABBBB>>=@@BB?BD?BBB?BB??:?>>9<?@@@2>B=::;@;;;?@=A=A???>E<?=7766:///9==7@==<=/8998<<<;887<;;;<;>;<::<:>?B??A=@=A=;;5;5::@A277??
@ATNG8:00415:02405
GATGGTAGCAGACGTGACAGAGCGCCAGAAGATCAGGAACTCTAGATGAATTCAGAATTTTTAACACGAGAGTAAACGTAAAAAGAAGGTTTTACAAGACTCACGTTAACAATATTGCAGCAGTACGCACACAATCGAAGCGCAGTAAGGATGGCTAGTGTAACTAGCAAGAATACCACGAAAGCAAGAAAAAGAAGTACGCTATTAACTATTAACGATACCTGTCTCTTCCGAAAACGAATGAGTACTATGTAGAGCTCTATACTACCATCGAGGTTGTAAAAGTCT
+
44==7;;BBBBBAB>BBBBIHHCCC@BBB?BBBAA?:>999999:<5557:48=//(/888)85::=B===B?AA=979C@CC1BB@C@DCC<CCD@;;;B@@??@<>8@<7<AA?@@AABBCGCCCBBBCBD@C;:;<@>=>?@?A=A6;;;45995<<<B>BBBB??<?>;>@:8=<333,388433337$3949??><<6<=)/*/755(/(/55555.555722205059==+535).......2339...5785532-----42677---,2(--588+:333
@ATNG8:00418:02380
GATGGTAGAGAGAGCTCTCTCATCGTACTCATTCGTTTCGGAAGAGACAGGTACGTTAATAGTTAATAGCGTACTTCTTTTTCTTGCTTTCGTGGTATTCTTGCTAGTTACACTAGCCATCCTTACTGCGCTTCGATTGTGTGCGTACTGCTGCAATATTGTTAACGTGAGTCTTGTAAAACCTTCTTTTTACGTTTACTCTCGTGTTAAAAATCTGAATTCTTCTAGAGTTCCTGATCTTCTGGTGTCGTCTATCATGTACTACATCGAGGTTGTAAAGTCT
+
;;;;@ECCCCDEBBB;66;666;;;<>B>>BC:CCCC>AA<@=;;9ACBB>@@?@@48*.---(-(--:??AB=B7<<;9;)39,3333(399:299917713939==7==BCB@??>=;=5;5;=;///66/:<:939<;7788;==>>=E>>><?==:>B>D<AAA>>>@@@8==>>>2><A7::DDD/>?@BD3:;;;>>@@BB<<<;;,;///6165==7====??@<@=AAAA@B<>>><???@?????AA?>>>AA@??>>>AAA<@<;:;E:A???
@ATNG8:00418:02401
GATGGTAGTACATGATAGACGACACCAGAAGATCAGGAACTCTAGAAGAATTCAGATTTTTAACACGAGAGTAAACGTAAAAAGAAGGTTTTACAAGACTCACGTTAACAATATTGCAGCAGTACGCACACAATCGAAGCGCAGTAAGGATGGCTAGTGTAACTAGCAAGAATACCACGAAAGCAAGAAAAAGAAGTACGCTATTAACTATTAACGTACCTGTCTCTTCCGAAACGAATGAGTACGTGTGCGACGTGTCTCCTACCATCGAGGTTGTAAAGTCT
+
BBBC@CCCBBBDBBBBBBBCCCBCFACCC@BB@@@@5?;;@B@AAA?AA=A=AAACCCCC5CACCCCCCDCCDD=BBBBCCC5CC?C?BCB;BCC@CAABCCD::;;?BB?BBC?CECBAABBBBCCCCDCD@CCBB>ABAAAB:96;@EBB@BCCECCCD?BBBBCD@@@>ABC<??=>>7?@@<ABBBB3BB@C?>>BBBBB>A>ABBA7:6:ABAB>AA@AABA?B@AA@9A;;7:ACBBBBBBBAAABDBBAAABAA?BCB?BCCAAA5:1:8//)/;//
@ATNG8:00423:02411
GATGGTATCACGAGTCACTCATATCCAGAAGATCAGGAACTCTAGAAGAATTCAGATTTTTAACACGAGAGTAAACGTAAAAAGAAGGTTTTACAAGACTCACGTTAACAATATTGCAGCAGTACGCACACAATCGAAGCGCAGTAAGGATGGCTAGTGTAACTAGCAAGAATACCACGAAAGCAAGAAAAAGAAGTACGCTATTAACTATTAACGTACCTGTCTCTTCCGAAACGAATGAGTACTGTATCTATGTGTGCGCTACCATCGCAATTGCCTAGTCT
+
<BBC@BBBA@BCC;:;CBB@:66@>9;A;6;BA@@B>A?CD@@??=8992717<;33333$3599:===888;=5>4:9DCC2C@=@2:;9*99929?@><<<;<7<75504==4:;<<ACCCBBC@@?B@@<@A??<??@AABBB@C@C;:99AACGAAB?BB@AAB499>????A@99927::49<;?;.796<55799A<=8>6::>@=A:==B@@=@A@CAAA?A:;=>6>00,0@;;?AA>>?BABBBB=BBBBABA955.25222=:=8>>7:9:543
@ATNG8:00424:02371
GATGGTAGCTCACGTACGTCACACGTACTCATTCGTTTCGGAAGAGACAGGTACGTTAATAGTTAATAGCGTACTTCTTTTTCTTGCTTTCGTGGTATTCTTGCTAGTTACACTAGCCATCCTTACTGCGCTTCGATTGTGTGCGTACTGCTGCAATATTGTTAACGTGAGTCTTGTAAAACCTTCTTTTTACGTTTACTCCGTGTTAAAAATCTGAATTCTTCTAGAGTTCCTGATCTTCTGGGTGTATCAGCGAGTATCTACCATCGAGGTTGTAAAGTCT
+
45<<5:;<<::;;;;;<;:645459:555<;;6;AA?:AD=A>=<<>;;;:>=6;;?B>ACCC?B?@??CC??=<:99989$3;17:::3:<<;4>:;;>A?@ABABB?BBBBCBAA>AB?:?:?>>==;;;5;;==9=@@?@@@==>>>>@AAA88676;>5;6:>>>;;;>>078888(87<188888(8;;::1:=//,/556/;9:9)788565:+//58888<<=8<9=>??AD6::>D9>>====;::;;;;:====@<AABB??;?<ABBB7>>A>
@ATNG8:00424:02402
ATGGTAGGCGACATACATACGCGCCAGAAGATCAGGAACTCTAGAAGAATTCAGATTTTTAACACGAGAGTAAACGTAAAAAGAAGGTTTTACAAGACTCACGTTAACAATATTGCAGCAGTACGCACACAATCGAAGCGCAGTAAGGATGGCTAGTGTAACTAGCAAGAATACCACGAAAGCAAGAAAAAGAAGTACGCTATTAACTATTAACGTACCTGTCTCTTCCGAAACGAATGAGTACCTCTCAGACGCTCGTCCTACCATCGAGGTTGTAAAGTCT
+
6;;:><@9@?;;<ABCCCCBBBBBACCDADGCCAA?A?BBBBCCB@CC@C@@@<??DDD3C@CCCCCBCDDFE=C@@@DDD3DD@B@CCC9CCC@AAABBDDCC@C?BB?BDD?CB@BBBFBBBBCCCBBB@C@@@?@@AAEGBB?C@CBB>BBBBCCCD@CCCCBB?BB?BCC=??@@@9@@A<@@@@@.@A?A9:9??BAB?A>A>:;5:3:=@;;8;BBCBBB@B?BBA<B;:8:CCABBC?BBBBBBC>??BCCBB?>>;7;B>>=A6:5;;:<166//
@ATNG8:00425:02414
GATGGTAGTGCGTGAGAGAGAGACCCAGAAGATCAGGAACTCTAGAAGAATTCAGATTTTTAACACGAGAGTAAACGTAAAAAGAAGGTTTTACAAGACTCACGTTAACAATATTGCAGCAGTACGCACACAATCGAAGCGCAGTAAGGATGGCTAGTGTAACTAGCAAGAATACCACGAAAGCAAGAAAAAGAAGTACGCTATTAACTATTAACGTACCTGTCTCTTCCGAAACGAATGAGTACACACTCTCATATGACACTACCATCGAGGTTGTAAAGTCT
+
////)/:=>@CCCCDB=ACCCC99:)9?=9ACBB@@?@:CCC::6?:==9B@???><<;<'<3;>888<BBABB<:9;AAAA2AB>B@CCC<CCCACBCCCCC@@?B@BB@CCC?BBCCCBBBCCCBBABCB@BBBB?BCBB@@@B9>;@::7;CCBBBDCACBBBBC?CC@989=@AAAA;A::49@AAA3AB?A===AAA@@;@<@@@@<>:=?C@@>@CCBBBC@D>AAD>BBA=??DCABABBBBACCCC;;<BBB@A@::59BAA@A;?=??@?;@@99
@ATNG8:00426:02419
GATGGTAGGCGTGTGAGAGTCTGCCCAGAAGATCAGGAACTCTAGAAGAATTCAGATTTTTAACACGAGAGTAAACGTAAAAAGAAGGTTTTACAAGACTCACGTTAACAATATTGCAGCAGTACGCACACAATCGAAGCGCAGTAAGGATGGCTAGTGTAACTAGCAAGAATACCACGAAAGCAAGAAAAAGAAGTACGCTATTAACTATTAACGTACCTGTCTCTTCCGAAACGAATGAGTACGATGAGAGAGCTCTCTCTACCATCGAGGTTGTAAAGTCT
+
=>CC?CBB?A;9;ABBABA;;;;99)5B>@CC:9;B?B?BCCG<;;>@D@B@B@;;;BBB2A=@BA???BABAB>B999KDD3::393:::*93=8=733@@@>><><AA;?>@:==@@AAA>::;@@@???;AAAA<@@AA>@?>;?<<>B@BAAABB@?:?@AACC?CC?A@A?A><=<3=7818::::*::4;?@=>>>>>:>:=@@@<@=A=;;;<?@@A>>><@<@AA:A??<?AAA:99998AAB@AAAA;;;>>@@@@<@A@@@@<@<>=>H8>=>;
@ATNG8:00400:02431
GATGGTAGCTATACGTATATCTATGTACTCATTCGTTTCGGAAGAGACAGGTACGTTAATAGTTAATAGCGTACTTCTTTTCCTTGCTTTCGTGGTATTCTTGCTAGTTACACTAGCCATCCTTACTGCGCTTCGATTGTGTGCGTACTGCTGCAATATTGTTAACGTGAGTCTTGTAAAACCTTCTTTTTACGTTTACTCTCGTGTTAAAAATCTGAATTCTTCTAGAGTTCCTGATCTTCTGGAGATACACATGATACTCTACCATCGAGGTTGTATAGTCT
+
45::8>>?A?>=;;;<CC?CCCC;9::49?59.9BCB=CC?@=@DCBBBB?B@@@B>A>ABAA5;44;88384:958888&/(/38///(3833-3332887===8=>?BB@BBBBB=<=>5:1:<:///775>;:=078:9797959998/--60--/3//)//8;=>@A>>>;>::8:-:4:086AAC/==AAD:AA=;<99;7:8<??@/?????<?<AA<BA@???<9@6///=@B::6=46----336;<;;=@;;8///5;;;AAB=A7;;==>==AA
@ATNG8:00406:02466
GATGGTAGCACGTGTCACTCATATCCAGAAGATCAGGAACTCTAGAAGAATTCAGATTTTTAACACGAGAGTAAACGTAAAAAGAAGGTTTTACAAGACTCACGTTAACAATATTGCAGCAGTACGCACACAATCGAAGCGCAGTAAGGATGGCTAGTGTAACTAGCAAGAATACCACGAAAGCAAGAAAAAGAAGTACGCTATTAACTATTAACGTACCTGTCTCTTCCGAAACGAATGAGTACTGCGTCTCACTCTCGCCTACCATCGAGGTTGTAAAGTCT
+
;;>C;><BA?C====BC;;;AAABB@CBA=@BAA;;7<;ABB@AAD@DC?B@CBBA@@@@0?9?AA??@BBDFDD??ACCCC5BB@BACGE=ICC@CCAA@@@@@>?@CD@CBB?BBA:;;AACCBBBBCA@@CBBC?AAAB???B?B?CAA?ACDCCCCB?@A?:::?CD@9:9:==:99,7<;5<???@1:>:>===>>?BD:>:=>??6;6;>DCB@CEBBBCC?B?BDC>CBB?BAACCCCBBB9<<BBBBCCCCBB?BBB@BBBBBG>?>?BBB>CBBC
@ATNG8:00419:02448
GATGGTAGCTCTGCTCTGACTCTCGTACTCATTCGTTTCGGAAGAGACAGGTACGTTAATAGTTAATAGCGTACTTCTTTTTCTTGCTTTCGTGGTATTCTCGCTAGTTACACTAGCCATCCTTACTGCGCTTCGATTGTGTGCGTACTGCTGCATATTGTTAACGTGAGTCTTGTAAAACCTTCTTTTTACGTTTACTCTCGTGTTAAAAATCTGAATTCTTCTAGAGTTCCTGATCTTCTGGTATACACACTCGCTCGCTACCATCGAGTTTGTAAAGTCT
+
//:>>B=CBBBBA@@CDBCCCBBBBBAAAA<;:;CCE?CC?C?CCCCCCCABCC:;::?CECC?C@DBBCB@@@A>BBBBB3BB>AAAA=B;;;=@@A?AB@@@BBCC@BCDEDDBB=@@@=@@BBABABBA>AA@@=ABBAABBCCBBACAA@@ACC?CC=@=@@AAABBEG?@@BBA6A=A=ABACB5BCCCC>CAAAA@::;A;AA@@,A@A;;:;?CC@BAAAACB@C@ABCBBC>BBA?B@@@CCCCCCCFAAACCCDC?CDBBAAAA9@@AA;BB@@
@ATNG8:00419:02469
GATGGTAGATATATGCACGCTCTACCAGAAGATCAGGAACTCTAGAAGAATTCAGATTTTTAACACGAGAGTAAACGTAAAAAGAAGGTTTTACAAGACTCACGTTAACAATATTGCAGCAGTACGCACACAATCGAAGCGCAGTAAGGATGGCTAGTGTAACTAGCAAGAATACCACTAAAGCAAGAAAAAGAAGTACGCTATTAACTATTAACGTACCTGTCTCTTCCGAAACGAATGAGTACACATCGTCGTGTCGTGCTACCATCGAGGTTGTAAAGTCT
+
6>=B>BBCBB===AAB@BB=BBBCC?@A@@CBBBAB>B?ACAAAAA=??=@?BBBBCCCC3B?BCCBBBBBBBD<A@@@@@@0?C>B5;;;*;BB@CBABDECBB@B@FGAEBC@BCCDCCCAABBBCAABC@ABBB?B@@@CCBB=@=@AC?<<<BAAAC@AAAA?A=@B@CBB?A@BED=9988<>>@@2AA?BBBBBB===9=8===>5;5;@C;;9<DAABCBACABBC>CBB?BCCBB>??????A@A@??????<==;=8>>C@??@B<>>BF>AAAB
@ATNG8:00433:02457
GATGTAGACATATCGTACTCTCTGTACTCATTCGTTTCGGAAGAGACAGGTACGTTAATAGTTAATAGCGTACTTCTTTTTCTTGCTTTCGTGGTATTCTTGCTAGTTACACTAGCCATCCTTACTGCGCTTCGATTGTGTGCGTACTGCTGCAATATTGCTAACGTGAGTCTTGTAAAACCTTCTTTTTACGTTTACTCTCGTGTTAAAAATCTGAATTCTTCTAGAGTTCCTGATCTTCTGGGCTGCGCTGATATGCGCTACCATCGAGGTTGTAAAGTCT
+
<CCEEBCBBCBBCCCCCCCHBAACC@@@CCB?BCCC=BDDE@DBABCBB?:::9:348:@AB@B=AABBCCCAA>BCBBB3?>;>==?8>ABB@BBB?CC<@>@BCC@@@A;:;BB=AAA<@<???@@A>>:>AAA176<<<<=@ABBBB?>>?:>8838ABA<BCCCBBBCC9;;BBB7B=A?BDHIF5E;;;B=CBBBCBBB@@5;;;;*:?ABB@C@CE@DDDDBAA6;6;A@?@B8;;AC;B;;;A;;;ABKMCCCBBBC?B@@@AB@B8;;BB=BA@@
@ATNG8:00438:02429
GATGGTAGCTATACGTATATCTATGTACTCATTCGTTTCGGAAGAGACAGGTACGTTAATAGTTAATAGCGTACTTCTTTTTCTTGCTTTCGTGGTATTCTTGCTAGTTACACTAGCCATCCTTACTGCGCTTCGATTGTGTGCGTACTGCTGCAATATTTTAACGTGAGTCTTTAAAACCTTCTTTTTACGTTTACTCTCGTGTTAAAAATCTGAATTCTTCTAGAGTTCCTGATCTTCTGGTATGACTAGTGTACTACTACCATCGTGGTTGTAAAGTCT
+
BCDD@DCC@B;@ACCBCCCCAAA@A@@@ABCB?BAAA=;;6;>AAABBBB@CBAA@=@0008<4<<;?BBABBBA>99999$8>8=987,3;;=9>=B8CB=@?@@@@:???:9:BB@@AB<?<?@?<9::::?AA@<?@@BA@??@@AAAA<<<6687>?1<:=???@>CCDI?CCC;C?C>;;;;;*;@BBB>AABBBBBAAA=AAAA0A@@@B?A?BB?BBCCBBB?B?BBBCCB>AAC@DDCBBBCCBCBBBCCCCBBB?@@?BBB=A=???@9A@99
@ATNG8:00444:02455
GATGGTAGCTCACGTACGTCACACGTACTCATTCGTTTCGGAAGAGACAGGTACGTTAATAGTTAATAGCGTACTTCTTTTTCTTGCTTTCGTGGTATTCTTGCTAGTTACACTAGCCATCCTTACTGCGCTTCGATTGTGTGCGTACTGCTGCAATATTGTTAACTTGAGTCTTGTAAAACCTTCTTTTTACGTTTACTCTCGTGTTAAAATCTGAATTCTTCTAGAGTTCCTGATCTTCTGGGTGTATCAGCGAGTATCTACCATCGAGGTTGTAAAGTCT
+
45=?:@?CBB<A666=<<@@@?@A@AB@@@;;4;;;@8@@4:2955<;>?7;>=AB@C?@AAC?C?BBCCBBA@@;99999'7;1789;3;A@B9:8C?AB?:9:79:37998>?::<7><<A=AAA775994:=;;5;??B:;;@>>>BC@===19685:A;@<@B<BAACGC?C;;;;.;>A=;;;;;*;C??><@BBABB@???5989*3787?;?=BB?ABCB878?B>BBBBBB<@99928;;>?>===<===>AABBB689?===<@7;;@@9>>B@
@ATNG8:00445:02466
GATGGTAGCTATACGTATATCTATGTACTCATTCGTTTCGGAAGAGACAGGTACGTTAATAGTTAATAGCGTACTTCTTTTTCTTGCTTTCGTGGTATTCTTGCTAGTTACACTAGCCATCCTTACTGCGCTTCGATTGTGTGCGTACTGCTGCAATATTGTTAACTTGAGTCTTGTAAAACCTTCTTTTTACGTTTACTCTCGTGTTAAAAATCTGAATTCTTCTAGAGTTCCTGATCTTCTGGTCTACTACACTGTACTCTACCATCGAGGTTGTAAAGTCT
+
;;@A;@=CBC?DCCCCFECCCCCCBB@@ACCCACCCC=CB>B>BBBCC@@?@CBBC@C?AABC@D>AABBBDBBA?9999:$9;4ABBB=CCCB>?@B?AA=???@AA=ABBBBBAA>>AA<A<A@><8;:?<?@@@:>=????@@>>>AA;::=<====??=@<AA<B@@CAA?ACBBB:B?C?BAAAA0ACBBB=BEEECBBBAA?BDED3E@@@B?CACC@BBBCAAA?B?BBBBBC=AAB?BBAAA@@>@<<<@AAAAABF<667:A>8=:667A1=<=8
@ATNG8:00403:02503
GATGGTAGGCGAGAGTGAGACGCAGTACTCATTCGTTTCGGAAGAGACAGGTACGTTAATAGTTAATAGCGTACTTCTTTTTCTTGCTTTCGTGGTATTCTTGCTAGTTACACTAGCCATCCTTACTGCGCTTCGATTGTGTGCGTACTGCTGCAATATTTGTTAACGTGAGTCTTGTAAAACCTTCTTTTTACGTTTAACTCTCGTGTTAAAATCTGTATTCTTACTAGAGTTCCTGATCTTCTGGGTGCGCTGACAGTCTCTCTACCATTCGAGGTTGTAAA
+
59:>:===9666====?>==>><<<>@@HECC?B@B@;<<:<-00/9:;;:<@<<A?B;??BB9B>BBDCC9:4B?CCCBC3CC?====5<<=?9B8848>8=AAA7959AA<=>@@=>DD7;5:=>887764;99:<>@BAA>>>>>A??>===08655(55+56=?999:7//).2444*427(.-333'33339*-*/997//8A>5:;;1;;;:;6;9<<-//:<<:>><=9:///:<16666.--,,,,,-6775666555683662533205-2266,
@ATNG8:00410:02484
GATGGTAGGCGTGTGAGAGTCTGCCCAGAAGATCAGGAACTCTAGAAGAATTCAGATTTTTAACACGAGAGTAAACGTAAAAAAGAAGGTTTTACAAGACTCACGTTAACAATATTGCAGCAGTACGCACACAATCGAAGCGCAGTAAGGATGGCTAGTGTAACTAGCAAGAATACCACGAAAGCAAGAAAAAGAAGTACGCTATTAACTATTAACGTACCTGTCTCTTCCGAAACGAATGAGTAACTATAGACTATCTGAGACTACCATCGATAACCTCGAGTCT
+
@ABB?BBB=@A=AB=CBC;;9@94:45>>=CBBBAA=A?@>?@>=?8:924:>@?;;:::)9:9;<:>;=B=>>3;;789999%9?:><AAA*973,333333325/53882526-598999<<<9776579<399@@;>>>AAA;<7;=B>B?BBAAAA?:5:<=<@A>AA>ABC7::?BA5?;;168;;;*7:4:;==>=;::1818A>>:>;?=888=BB@@?>>;><?>>4=994:>>>00,0;00/=76655A==>>>===>:>=@A<66/6/6:;<??22
@ATNG8:00414:02489
GATGGTAGCGCATATCAGCGCAGCCCAGAAGATCAGGAACCTAGAAGAATTCAGATTTTTAACACGAGAGTAAACGTAAAAAGAAGGTTTTACAAGACTCACGTTAACAATATTGCAGCAGTACGCACACAATCGAAGCGCAGTAAGGATGGCTAGTGTAACTAGCAAGAATACCACGAAAGCAAGAAAAAGAAGTACGCTATTAACTATTAACGTACCTGTCTCTTCCGAAACGAATGGTACGATGAGAGAGCTCTCTCTACCATCGAGGTTGTAAAGTCT
+
<=BC>@;;;CDBBBBBBBBABBABB;BBB?C;;;CC?B@C@BFCF@DC?A>@CA?????.??AABBBBAA??>8<<@?>>>,@?>?5;;;.;BB>CGCCCCCED@B?BB@BCC=@?CCCCCCBBCCBBCBA=?@@A=AAB??@AA>A@D@@?@CCECBAA@DCBABB?BC?BAB@ACCCD>B9979BBBB3B@=@;::A@@@D<@;>?;;6;;?@CBB?AAA???B=A8::C=BBB?BB?AAAAAACBBBBA>ABCCDAA@@@<?;9::71715557)5;;:
@ATNG8:00416:02488
GATGGTAGCAGACGTGACAGAGCGCCAGAAGATCAGGAACTCTAGAAGAATTCAGATTTTTAACACGTGAGTAAACGTAAAAAGAAGGTTTTACAAGACTCACGTTAACAATATTGCAGCAGTACGCACACAATCGAAGCGCAGTAAGGATGGCTAGTGTAACTAGCAAGAATACCACGAAAGCAAGAAAAAGAAGTACGCTATTAACTATTAACGTACCTGTCTCTTCCGAAACGAATGAGTACGATGAGAGAGCTCTCTCTACCATCGAGGTTGTAAAGTCT
+
DCCC?BBDDCCBCCCCBBBDGBABC@BBC@BCBCBB>A<@AAAAAC?BB?B?AAA@@ADC3C=@@BBBBBBBBB>BDCCCCC5BB?BAICC;CCC@CBBCDDDBA?A@CC?CCD?AAAABCEBBBBBBCBBC?CCBB@BBBABCAA>A@BBC?BCCBCCCC=@@CCCB?BB>A@B?BB???8>@@=ABBBB3@@<A;8:?AAAA;A<@@=>:<5<AB@@=@BA@ABB?B?CBB>BCC?CCCBBBBBBBBBBBBBAA?@>>>;>=A<A===CC<@=@>>=6><;;
@ATNG8:00423:02500
GATGGTAGCTATACGTATATCTATGTACTCATTCGTTTCGGAAGAGACAGGTACGTTAATAGTTAATAGCGTACTTCTTTTTCTTGCTTTCGTGGTATTCTTGCTAGTTACACTAGCCATCCTTACTGCGCTTCGATTGTGTGCGTACTGCTGCAATATTGTTAACGTGAGTCTTGTAAAACCTTCTTTTTACGTTTACTCTCGTGTTAAAAATCTGAATTCTTCTAGAGTTCCTGATCTTCTGGGTCTCTCTCTCACGCACTACCATCGAGGTTGTAAAGTCT
+
:;BB?BCCCCCDDBBBCCCHHCCA;?>>@?AA;A@@B;B@?B@CBCECCC?CCCA@?A=@@CB@B@CCBAB@@CC?>>>>>1?@?BBAA;ACBC?BBD?A@;99:@??:?BB@BBBB@@AA<><>@>=<;8918===<@@@ABAAA??@@@A;;:58677:A<A=AAAAAA@@@<@@ACC6><>:>>AAA/=<;;;,////<76;>>:;=<;,;///;595=A=B?>>ADD=D;AAAAAB7;;?C;@@===@@@ADA==9@666:6999;AA;>;>>>?6>=A7
@ATNG8:00431:02472
GATGGTAGCGAGCGAGTGTGTATACCAGTAGATCAGGAACTCTAGAAGAATTCAGATTTTTAACACGAGAGTAAACGTAAAAAGAAGGTTTTACAAGACTCACGTTAACAATATTGCAGCAGTACGCACACAATCGAAGCGCAGTAAGGATGGCTAGTGTAACTAGCAAGATTACCACGAAAGCAAGAAAAAGAAGTACGCTATTAACTATTAACGTACCTGTCTCTTCCGAAACGAATGAGTACGATGAGATCTCGTGTGCTACCATCGAGGTTGTAAAGTCT
+
--89167--/;:=<<<<<999:555.5;:99:9999385:44488:63303188;;>@@?+>>9;6??@@@CCC=CBBBBBB0BC@BACGG<CCD@;;::9>>00+/38:68<;7<;<5:9@ABBCD>BA:;8;C@@6:;==@5957<7<<=9=AA=CFCC?CCCCBC@BBB>AA<??BBA8?=<;00000(/=900/>@AA@@471599=3:4:;A9;6:CAABCC@B=@AD>CCC=AABBBBB@@?BBAABBA@@AA999A>>;>DAA;;6;9=>>>7?@@A
@ATNG8:00420:02545
GATGGTAGGCGACATACATACGCGCCAGAAGATCAGGAACTCTAGAAGAATTCAGATTTTTAACACGAGAGTAAACGTAAAAAGAAGGTTTTACAAGACTCACGTTAACAATATTGCAGCAGTACGCACACAATCGAAGCGCAGTAAGGATGGCTAGTGTAACTAGCAAGAATACCACGAAAGCAAGAAAAAGAAGTACGCTATTAACTATTAACGTACCTGTCTCTTCCGAAACGAATGAGTACTATGTAGAGCTCTATACTAATCGAGGTTGTAAAGTCT
+
BCCC?CBB@CBBBBCCBCCCB@ACL@LCB@CCCCCD@D>AACBB@@<AB??=BBCBCDCC3C@DCCCDCABABB8@@::;:;*;D>C5;<<6;EJ?CBBCCCDBB?B@BB?BCD>AA??@BBCDDDB@@FDDACBBB@BCCCCCAA?@?C:::;BBBBBBC?CCCDBB?BB=???7<>>?>:>>>=@AAAB3BC@CAAABBBBB>>:>@AA<?<?@BBB?BBBBBAA?A?BAA<AAA?BBBBBBBCCBBB@@@BBBBC>>>;;;=@?>=>:=388AA:AB=>
@ATNG8:00421:02532
ATGGTAGACACGTGTGCTCTCTCGTACTCATTCGTTTCGGAAGAGACAGGTACGTTAATAGTTAATAGCGTACTTCTTTTTCTTGCTTTCGTGGTATTCTTGCTAGTTACACTAGCCATCCTTACTGCGCTTCGATTGTGTGCGTACTGCTGCAATATTGTTAACGTGAGTCTTGTAAAACCTTCTTTTACGTTTACTCTCGTGTTAAAAATCTGAATTCTTCTAGAGTTCCTGATCTTCTGGTCTACTACACTGTACTCTACCATCGAGGTTGTAAAGTCT
+
<;<7;;ABB:666>;;;>>>655=666;A@D=B@@@=@F@HA@@@BBAC7;9@@@;>;?;>=3833793=<88=7=BCCC1884;333(3<;;5;77/3>/3773886<@;<C;==<:;;8=8=>A;;:>?:??>>;===><;;@@@AA@>::717571693927@@A>>>994:7778(84<18888)7=<<@076////7657-////'////8585>>9>>=>:58:>:@BAA>>;>??=BAAAAAAAA=;;;:>>@>>>:>;66=@9>-/-==-33--
@ATNG8:00431:02547
GATGGTAGTGATACAGATCAGACACCAGAAGATCAGGAACTCTAGAAGAATTCAGATTTTTAACACGAGAGTAATCGTAAAAAGAAGGTTTTACAAGACTCACGTTAACAATATTGCAGCAGTACGCACACAATCGAATCGCAGTAAGGATGGCTAGTGTAACTAGCAAGAATACCACGAAAGCAAGAAAAAGAAGTACGCTATTAACTATTAACGTACCTGTCTCTTCCGAAACGAATGAGTACGATGAGATCTCGTGTGCTACCATCTAGGTTGTAAAGTCT
+
:;;D@CBA@@?@BABCBACCCCCCD@BCCACCBBCC@C@BBABABB?AA<?<::4BCBBB+A>ABBBBBBB@A=A@@>>=>=,><:??BCC:BCE@BCAA@AA;;3;:9838DB=AA??BCCC@AABBCCCCACDBD?BBBBCCCB@CBCCCACDCCCBBB?CCCCCB?BB@BBC@BBBBC>A8828???@2AC?BBBBBABAB>B?AAAA<:5:>CBB?BCBCBBA=A=;;;6;BC=ACBDCCC?@?A????????ABA@AA@@=B967;;3817789/?@@@
@ATNG8:00439:02537
GATGGTAGCTATACGTATATCTATGTACTCATTCGTTTCGGAAGAGACAGGTACGTTAATAGTTAATAGCGTACTTCTTTTTCTTAGCTTTCTGTGGTATTCTTGCTAGTTACACTAGCCATCCTTACTGCGCCTCGATTGTGTGCGTACTGCTGCAATATTGTTAACGTGAGTCTTGTAAAACCTTCTTTTTACGTTTACTCTCGTGTTAAAAATCTGAATTCTTCTAGAGTTCCTTGATCTTCTGGATAGCGACGCGATATACTACCATCGAGGTTGTAAAGTCT
+
?AB><CDBBB==><==A>>CCBBA<<<<>?BA<ABBB;BB=A=@@??>@?<@@A>@;@+0/88486;:BCC;:5A79=::9)::*//88;2//7:;7:<=7:75776=//*/8779>@@<@@B=B=<=9:///7///=A9=>>A@@A@@>>>??===9;;;;@?<@=>>>???@@A;?===>2=<B7;:AAA/???BC:=;:;;>>>??=@BBB/A;;;D;?;;:4:>>>:9959)/(/:99;3///5;=9@@>>=?>>>??DB???A<@?>?AA=A4::AD9@???
@ATNG8:00453:01933
GATGGTAGGCGTGTGAGAGTCTGCCAGAAGATCAGGAACTCTAGAAGAATTCAGATTTTTAACACTGAGAGTAAACGTAAAAAGAAAGGTTTTAACAAGATCTCACGTTAACAATATTTGACAGCAGTACGCACACAATCGAAGCGCAGTAAGGATGGCTAGTGTAACTAGCAAGAATACCACGAAAGCAAGAAAAAGAAGTACGCTATTAACTATTAACGTAACCTGTCTCTTCCGAAACGAAATGAGTACGATGAGATCTCGTGTGCTACCATCGAGGTTGTAAAGTCT
+
9?=95;;A?AB:::BACA@00000)/99;<A;;:B9>699@@::;?@@:><??9:9<<<'85<:66///88667.6986666'///(/499>&/(-7(---//688:>6=67717755'222.533...337::9;<8;CAA;?=?AA>6618188A=A;;;@@@A<AAA???8===@@@6;::;:/;;;5;KGDE/;;7;@@@AA====D=C@:;6:88///)/7///;===:>:;::/:898)76::///;666BB@?>>>?????B@??<@???@D16/7:::0;=;;
@ATNG8:00459:01928
GATTAGTATAGAGCTCTACATAGTACTCATTCGTTTCGGAAGAGACAGGTACGTTAATAGTTAATAGCGTACTTCTTTTTCTTGCTTTCGTGGTATTCTTGCTAGTTACACTAGCCATCCTTACTGCGCTTCGATTGTGTGCGTACTGCTGCAATATTGTTAACGTGAGTCTTGTAAAACCTCTTTTTTACGTTTACTCGCGTGTTAAAAATCTGAATTCTTCTAGAGTTCCTGATCTTCTGTGAGATATGCATGATGCTACCATCGAGGTTGTAAAGTCT
+
A@@=@BABBCCBCCBBCDCCCCCCCCCCCB?B9994;B<@<@AAABBB@CCCBB@B>AABC@B?AABBDDBBB?BBAAA2??<>BBB?BCBB?BCC@CC<98:BBB?BBB?AAAA:@?A<A<AAABA>=><AAA@:====>>>AB???>>>>A<?>>:==8<;@@==<@?::377977.77=756666%67---)--7---7788/5555(56...4923318?=A?>?<A7;>>>?>8:;>=@@@>==A;;;BB@>?>@>>;>?@@>>;?=B???9=>=@
@ATNG8:00464:01952
GATGGTAGTGTCATATGAGAGTGTGTACTCATTCGTTTCGGAAGAGACAGGTACGTTAATAGTTAATAGCGTACTTCTTTTTCTTGTCTTTCGTGGTATTCTTGCTAGTTACACTAGCCATCCTTACTGCGCTTCGATTGTGTGCGTACTGCTGCAATATTGTTAACGTGAGTCTTGTAAAACCTTCTTTTTACGTTTACTCTCGTGTTAAAAATCTGAATTCTTCTAGAGTTCCTGATCTTCTGGTATGACTAGTGTACTACTACCATCGAGGTTGTAAAGTCT
+
////)/79<A@:;;;;;?<@969@@:566=<<8=<BB<AA<?<@=BBCCGAHCBBA@C?ACA@<B=@BABBBBBC@;;;;;*;@>;;;A@9@;==7;;>9<<:BAAABCBECCCCFCC?CCD@B?BDCCBBBD>BACD>?@CBBBCCDDDCCBBBC@CCC@CC?B@BCBA@AB@@;?::::-:=?<:;:;:*:@?@A>BBBBCBA@@@=@CCC3CCCBB>B@BC@CECBBAA?@@CCCDCCACBB@BBCDBBBBCCDDAA@DCCCC@CCCC@@:>:@@@A:BB@@
@ATNG8:00467:01928
GATGGTAGCGAGCGAGTGTGTATACCAGAAGATCAGGAACTCTAGAAGAATTCAGATTTTTAACACGAGAGTAAACGTAAAAAGAAGGTTTTACAAGACTCACGTTAACAATATTGCAGCAGTACGCACACAATCGAAGCGCAGTAAGGATGGCTAGTGTAACTAGCAAGAATACCACGAAAGCAAGAAAAAGAAGTACGCTATTAACTATTAACGTACCTGTCTCTTCCGAAACTAATGAGTACGATGAGATCTCGTGTGCTACCATCGAGGTTGTAAAGTCT
+
954939:@@@@@@@BCA@@HHCCDD@CHDAA@@@?@<@=A<<:?:;6;=+0*0=<>=>>;1;@CEHCCCCDCDC>CA@@@@@0@B?C=ABB9ACC@CBBBBBBBA>B>A@@ABAACBCBBDCCDBBCCCCAA>BA@@<@@@@CDCC@GAICB@BBBCCBCB@BBBBCC?BA?ACD?BB?><3=993:AABB3BB?BAAA???AA;?<?BAB<;7;?CCC@CBBBBCC@C@CCC=BBB@CCBBCBBBDBABBBBBBBB?>>AABBB?BCC>=>1818>@@:C;;;
@ATNG8:00470:01965
GATGGTAGCTATACGTATATCTATGTACTCATTCGTTTCGGAAGAGACAGGTACGTTAATAGTTAATAGCGTACTTCTTTTTCTTGCTTTCGTGGTATTCTTGCTAGTTACACTAGCCATCCTTACTGCGCTTCGATTGTGTGCGTACTGCTGCAATATTGTTAACGTGAGTCTTGTAAAACCTTCTTTTTACGTTTACTCTCGTGTTAAAAATCTGAATTCTTACTAGAGTTCCTGATCTTCTGGACAGAGTGTGCAGATACTACCATCGAGGTTGTAAAGTCT
+
AABB@CBDCB=@>666>>>@BBB966;;?@AB>BBBC=BB=B?;;;BBBB?BGGFF?C?BAAA?B?@?ECA@?9?599:9:$783<999,8:;<194:7;?>=983?@:><???BAA>AAB<><?BA8855718><=9>@@A>>>???A@@====8888=AA9=:;;;>??@?>9<8988)84:4::::;+;@==@29:;///;<6:4::::+:=?>=:<=AA578:9:?>=:><>><A??;?@@=C????AAAAD??>?>@@@AA<@;;;??;>=;;;=5=>>>
@ATNG8:00472:01935
GATGGTAGTCTCAGATAGTCTATAGTACTCATTCGTTTCGGAAGAGACAGGTACGTTAATAGTTAATAGCGTACTTCTTTTTCTTGCTTTCGTGGTATTCTTGCTAGTTACACTAGCCATCCTTACTGCGCTTCGATTGTGTGCGTACTGCTGCAATATTGTTAACGTGAGTCTTGTAAAACCTTCTTTTTACGTTTACTCTCGTGTTAAAAATCTGAATTCTTCTAGAGTTCCTGATCTTCTGGCTCTCGTAGACAGATACTACCATCGAGGTTGTAAAGTCT
+
//9939//0A;;;=??>CA>>C?;@B:99<44.99=9:;@=B=A<CDA<=:===B=<>:?B>B?C>@;CB>>==<9<>>>C1@@499>?8;455.59;6;<7666?CD?AACCCDCC@BBD>A?AGHGFBBB@EDCC@CFBCCCCCCA;;000>@60006=<:>;<00/::<=><=BBDD7B9999EDDD0@9:::.9BBBCCECCC@BBBB0BAAAB5;7;B@BBCB;<;7<>A@@@CC@BAC@BCCCACBDDFBBBBA;;;;@<@@BB;;5;9900>5<;00
@ATNG8:00472:01948
ATGGTAGGACGAGCGTCTGAGAGGTACTCATTCGTTTCGGAAGAGACAGGTACGTTAATAGTTAATAGCGTACTTCTTTTTCTTGCTTTCGTGGTATTCTTGCTAGTTACACTAGCCATCCTTACTGCGCTTCGATTGTGTGCGTACTGCTGCAATATTGTTAACGTGAGTCTTGTAAAACCTTCTTTTTACGTTTACTCTCGTGTTAAAAATCTGAATTCTTCTAGAGTTCCTGATCTTCTGGCGCTCTGTCACGTCTGCTACCATCGAGGTTGTAAAGTGT
+
54<5:49.4;99>?@?A?::<=A?BBBBCCC?CCCF>AC@B?BCBBBCC@DCEEC@C@CCBB?C@CDCCDCCCCBCCBBB3AB?BBBG>CCCC?ABEIEEA;;;BBC?CCCCBBBC@CCC?B?CCCB@:::=@@AB=CBBBBBBBCAAACECBA?BBB@CD@E;:;BACBBBB>A;;;;.;=A>BCCCC5CCCCF?FBCBBBDCBB>BBBB0AB@AB?B?BD@BB@@ABB?B@CCABBB?AAB?BBCCCCBBGCGCCCBCCBBC?BBBB;;4929=>?9A@::
@ATNG8:00475:01957
GATGGTAGCGAGCGAGTGTGTATACCAGAAGATCAGGAACTCTAGAAGAATTCAGATTTTTAACACGAGAGTAAACGTAAAAAGAAGGTTTTACAAGACTCACGTTAACAATATTGCAGCAGTACGCACACAATCGAAGCGCAGTAAGGATGGCTAGTGTAACTAGCAAGAATACCACGAAAGCAAGAAAAAGAAGTACGCTATTAACTATTAACGTACCTGTCTCTTCCGAAACGAATGAGTACCTCTCAGACGCTCGTCCTACCATCGAGGTTGTAAAGTCT
+
////)/:;=@?;@@??BC>BCCA9926=<8=?A944.4.4<=><AA>997:@AA=>>@@A0B?BCCCCAA<=EM?CC;;;;;*;A>A=BBB8BDC?EBCBCBBAB=A>AB?BBB@BCBBACCCCDCCCBBBF@CCBB?B9::BCCC@CAD;;;;CCBCBBBACBCBBA???<?@A:==:::,777377737$3<39:?:FAAAB?B?BCCB<>;>@ICG@BBBCCAA?B>ABD>BBB>AAAAADC@CBBBBBBBAAACBBA?BBB@????CC6;7;@BD8>=@@
@ATNG8:00486:01934
GATGGTAGAGGTATCAATGTGTATCTCCAGAAGATCAGGAACTCTAGAAGAATTCAGATTTTTAACACGAGAGTAAACGTAAAAAGAAGGTTTTACAAGACTCACGTTAACAATATGCAGCAGTACGCACACAATCGAAGCGCAGTAAGGATGGCTAGTGTAACTAGCAAGAATACCACGAAAGCAAGAAAAAGAAGTACGCTATTAACTATTAACGTACCTGTCTCTTCCCGAAACGAATGAGTACGTGTGACGTACGTGAGCTACCATCGAGGTTGTAAAGTCT
+
<:9:3777//)///-;6///:::9959.4495:;<=5:497?>ABBBB?BB;>;>?@;;;;:'99=>?@BCCFDCC>CCCBCCB2BC=@<AB@+@A@8<=@@@?;@>6?633-33389;8;?<BBBBBB;::9<>>=?7955@BBDD@GAC;;;;CBCBCBB?A@?A@@;>?9???299999*9<;8;;;<8.;?488==CAAAA594888>9>9?<BB@;???=@=?.99)4=@6@=>499;;<==888??A@AAAAABBBBCAAA?CCBAAA495::AA=99:B
@ATNG8:00494:01945
GATGGTAGCATCATGCATATCTCACCAGAAGATCAGGAACTCTAGAAGAATTCAGATTTTTATCACGAGAGTAAACGTAAAAAGAAGGTTTTACAAGACTCACGTTAACAATATTGCAGCAGTACGCACACAATCGAAGCGCAGTAAGGATGGCTAGTGTAACTAGCAAGAATACCACGAAAGCAAGAAAAAGAAGTACGCTATTAACTATTAACGTACCTGTCTCTTCCGAAACGAATGAGTACGATGAGAGACTCTCTCTACCATCGAGGTTGTAAAGTCT
+
AA@A<?@?ACCCDCDAABCEB@ACC?AAC?@@BDAA?B@CC@?>::49?6=<ACBBBCCC2ACAAABBBC?@=C<@?BBBBB5CC@C>ABA7BBB=ABDBBCD;;7;=@@<@BD@BB@@@BBBCGIECBBBB@BBAA?BC@@AAAB=B?C@@>@BBBCCCC@BBBBCC=@@>BCB?BCBBB799=999::9(9A?AABB??;==1818ABB=A=>=BCB?B;;<@AA=A?CAB=ADC@A@@BCCCCC???DBBBBBBBA@@AA@>A???AA>A?BBAB:@@A8
@ATNG8:00494:01948
GATGGTAGAGTATCATGTTGTATCTCCAGAAGATCAGGAACTCTAGAAGAATTCAGATTTTTAACACGAGAGTAAACGCAAAAAGAAGGTTTTACAAGACTCACGTTAACAATATTGCAGCAGTACGTACACAATCGAAGCTCAGTAAGGATGGCTAGTGTAACTAGCAAGAATACCACGAAAGCAAGAAAAAGAAGTACGCTATTAACTATTAACGTACCTGTCTCTTCCGAAACGAATGAGTACACATCGTCGTGTCGTGCTACCATCGAGGTTGTAAAGTCT
+
///739<ACCDDDBCBAA>AA>>;>A;@?@<AA@BAA?A@DCDDCBC@CE?@>@CCCCCCC1C@CBBCDCCCCCC?CB@@@@?,@A<@5999&5:=9>B?BFCECD?C?CC@CCB?BCCDDCCCDEDCCCCBB@BECC@CCFDCDCD@B?B@@=@DCCBCDA@CCCAAB@BC>?==>??===6@=>9>CCCC3CE?B999CCCBB?><>>>><?;?DECC@CBBBCCC>BADCC>CBB@BCCCBCCBCBBBBBCCABBCCBBBCBB?BBBD@@<>:;777*:A?@
@ATNG8:00452:01992
GATGGTAGCATCATGCATATCTCACCAGAAGATCAGGAACTCTAGAAGAATTCAGATTTTTAACGCGAGAGTAAACGTAAAAAGAAGGTTTTACAAGACTCACGTTAACAATATTGCAGCAGTACGCACACAATCGAAGCGCAGTAAGGATGGCTAGTGTAACTAGCAAGAATACCACGAAAGCAAGAAAAAGAAGTACGCTATTAACTATTAACGTACCTGTCTCTTCCGAAACGAATGAGTACGATGAGAGAGCTCTCTCTACCATCGAGGTTGTAAAGTCT
+
;;AB<@<CCDDBBBCCCCCB;;5<<8<?C@DBB@B?@B?BCCBBBB?BC@B=??<<7777'73:@784A@:8<;3<?<;:::'9?<A?BCB7BBB=B:<<BBBBB@B?BB?BAB>AABCCCDDDFCCCCCCD@BBBC>@@BBACCB?B?A@@=@BAAAAAA?@CC@@@=AA>AEC@BBBBB=>9999CEFE2CB?B999C?:;?<?=BB>><?=>>BBB?CC@@@AA>A?ABF@BBB????ABBBBB>??BCCCBBBCCBAA=>=7;;AA@@<A7;;>D;=>=>
@ATNG8:00454:01970
GATGGTAGGCGTGTGAGAGTCTGCCCAGAAGATCAGGAACTCTAGAAGAATTCAGATTTTTAACACGAGAGTAAACGTAAAAAGAAGGTTTTACAAGACTCACGTTAACAATATTGCAGCAGTACGCACACAATCGAAGCGCAGTAAGGATGGCTAGTGTAACTAGCAAGAATACCACGAAAGCAAGAAAAAGAAGTACGCTATTAACTATTAACGTACCTGTCTCTTCCGAAACGAATGATACGATGAGAGAGCTCTCTCTACCATCGAGGTTGTAAAGTCT
+
CBCB@CCC?CBBBCCDDCCBBB@@@<@BD@BBBBBB?B?BCBBBDD@@@?A@CCCCCDDD3C@CBBAAACCCCC>EBBBA@@/==9=5>>>5?AB<??BAAAAA=<A<AD=>>>:=>>??A>>>?@@@<==A==;<A;??@AA@::6:<@@C@CBAAABBB@B@AAAB?AA=@CC>AA???5?;>:>?EEE/;;8;AA@@@AAA<@<>>>A=B<A???B<A>=>>>>:>:=>B:>BB>???BBBAAAA878<=?>>>>@@A@@@=AAA@;;7;;??>>7>>;:
@ATNG8:00454:01992
GATGTAGAGAGACTGTAGCGCACCCAGAAGATCAGGAACTCTAGAAGAATTCAGATTTTTAACACGAGAGTAAACGTAAAAAGAAGGTTTTACAAGACTCACGTTAACAATATTGCAGCAGTACGCACACAATCGAAGCGCAGTAAGGATGGCTAGTGTAACTAGCAAGAATACCACGAAAGCAAGAAAAAGAAGTACGCTATTAACTATTAACGTACCTGTCTCTTCCGAAACGAATGAGTACTATGTAGAGCTCTATACTACCATCGAGGTTGTAAAGTCT
+
BDBBBBBBBBBBBBCCCDDCCA@@<@DF@CBBAAC@B?CDCCCAA=BB=A?CCCBBBBB3B@BBBBBCCCA@?8=>9:::;*;C>C>BBB9BBDADCCCCBBBA?A@BF@CCC@BABBBBDCDCBCCDCCC?BBBE@@?@BCAAA>B@CBA?ABBCCCCA?BBBABA?BB??>?<@@@@@8:9::?BBBB3BB?B::9CAAAA;A<A@@@<A<@@CCC@CBBAAAA>B?BCD>E??=@BCCCBBABCBBBCBBBB@@@@@@>>><AAAABA<@;>>?@8BA>>
@ATNG8:00469:01983
GATGGTAGCGCATATCAGCGCAGCCCAGAAGATCAGGAACTCTAGAAGAATTCAGATTTTTAACACGAGAGTAAACGTAAAAAGAAGGTTTTACAAGACTCACGTTAACAATATTGCAGCAGTACGCACACAATCGAAGCGCAGTAAGGATGGCTAGTGTAACTAGCAAGAATACCACGAAAGCAAGAAAAAGAAGTACGCTATTAACTATTAACGTACCTGTCTCTTCCGAAACGAATGAGTACTGCGTCTCACTCTCGCCTACCATCGAGGTTGTAAAGTCT
+
?:AC<?>;:<?@@@A?A@AAA@@AC>BBBAAB@BAB6;49=@@@AC?@@<@9;?ABCEEE5C@CDCAAADBCHC>CC@@@@?,@B5;4;;;.<DI@GCCCDCCCC@C?997:BB?ABABCBBBBCBBCCBAA=B:;;?BABCDDED@DACAB?AFEECDBC@BBECAB?BC?BBC=??BBA9@9949BCAD3?>;????AAAAB=A>ABBC?B??@C;;9;BBBBCDAM<<;D=B;;6;;;@BBCCBCABBCDCCDDBCBD@CBB?BBBB@@=@?BCCC>CBBC
@ATNG8:00470:02012
GATGGTAGTGTCATATGAGAGTGTTACTCATCAGTTTCGGAAGAGACAGGTACGTTTAATAGTTAATAGCGTAACTTCTTTTTCTTTGCTTTCGTGGTATTTCTTGCTAGTTACACTAGCCATCCTTACTGCGCTTCGATTGTGTGGCGTACTGCTGCAATATTGTTAACGTGAGTCTTGTAAAAACCTTCTTTTTACGTTTACTCTCGTGTTAAAAATCTGAATTCTTCTAGAAGTTCCTGATCTTCTGGTCTACTACACTGTACTCTACCATCGAGGTTGTAAAGTCT
+
55;;8=>BAA;;<<<<=><<>5;9.5977////---(-/)/)/////8749:9;=<160////(/366/3378477133333$3991333;5<<>>8=555)5;.5665==8<>@;;;@A99994:.9@@55555.59995::://)/7777;;:;;774///6:;7;6666<99945.444444$549.55999(454<?)900///////)////$55555.549<7977//)/;3939994445:9<9>666;===<<;;;>>>=AA@?>00000*06;;::3;?>@
@ATNG8:00489:02016
GATGGTATATATATGCACGCTCTACCAGAAGATCAGGAACTCTAGAAGAATTCAGATTTTTAACACGAGAGTAAACGTAAAAAGAAGGTTTTACAAGACTCACGTTAACAATATTGCAGCAGTACGCACACAATCGAAGCGCAGTAAGGATGGCTAGTGTAACTAGCAAGAATACCACGAAAGCAAGAAAAAAGAAGTACGCTATTAACTATTAACGTACCTGTCTCTTCCGAAACGAATGAGTACACACTCTCATATGACACTCCATCGAGGTTGTAAAGTCT
+
:::;@BBBBCCCCCCCECCBAAACC@CCC@B@AB9;:;?CCDA@AB?DFAF<?=::7777$33<89AABBBBBD<?:;9>CC1AA=?2:;;.9AA>B;::CCC;;:;?CG@CBC@BBCABBBBCCCCCCCCD@CCCC???BACB@?<A?C@@?ACDCCBBC@AABCCC?999:AB=AA??=5<<<899:99:%:A?A?@@CBBBB>B>>AAA=A=@@CBB@BCBBBBB?B?A@@9@994:ABBBBBBBBAAAAAAABBBBCDDBB?BBBB??;?5::CC>CCCC
@ATNG8:00494:02019
GATGGTAGCGAGCGAGTGTGTATACCAGAAGATCAGGAACTCTAGAAGAATCATGAATTTTTAACACGAGAAGTAAACGTAAAAAAGAAGGTTTTACAAGACTCACGTTAACAATATTGCAGCAGTACGCACACAATCGAAGCGCAGTAAGGATGGCTAGTGTAACTAGCAAGAATACCACGAAAAGCAAGAAAAAGAAGTACGCTATTAACTATTAACGTACCTGTCTCTTCCGAAACGAATGAGTACCTCTCAGACGCTCGTCCTACCATCGAGGTTGTAAAGTCT
+
//9:6:;==@BBBBBBCCCCCCCCC?B;;6;AA444.47<44554828:033/8//(////$/497566//(/::9.///88888$33,3,333&33939<:::::9947397:;;;6888<CCCCBBBCCCCCC>BBBA?BAAABDBB?B?B@@=@CBABBCC@CCCCCB?AA?BCC;>;0000*000+00000,/?<B;??ACCCC>A>AB??9=:=@CBC@BCBBBBC?A<A@=5@00-0A@@CBB?BBBCBBBBBBCCBBB@BBB?AAAA99499;;=A;??>>
@ATNG8:00496:01986
GATGGTAGATACTCGCTGATACACCCAGAAGATCAGGAACTCTAGAAGAATTCAGATTTTTAACACAGAGAGTAAACGTAAAAAGAAGGTTTTACAAGACTCACGTTAACAATATTGCAGCAGTACGCACACAATCGAAGCGCAGTAAGGATGGCTAGTGTAACTAGCAAGAATACCACGAAAGCAAGAAAAAGAAGTACGCTATTAACTATTAACGTACCTGTCTCTTCCGAAACGAATGAGTACGAGAGAGCACACGTGTCTACCATCGAGGTTGTAAAGTCT
+
444<5::;<;45999696>BBBCDC>CBB@BAAA;;6:>A@B894:63313-37333;;;):388//////:;;;13333333$3717,333&3333893438555/5/55422225222;;;;<=BBCD@A@=AA@@=@BABC?@A?B@B;;8;AAABBBB@@@?ACD?BA@DDC@CA999+7778<?@AA2AC?@==>@AA>>;>=AA??;?<@@BBC@CCBCCBC=@=@?D9A@@59::<>?BCCBBB???BCCBBBCCCABA?A==?>@:=7<988)888<
@ATNG8:00497:01994
GATGGTAGACATATCGTACTCTCTGTACTCATTCGTTTCGGAAGAGACAGGTACGTTAATAGTTAATAGCGTACTTCTTTTTCTTGCTTCGTGGTATTCTTGCTAGTTACACTAGCCATCCTTACTGCGCTTCGATTGTGTGCGTACTGCTGCAATATTGTTAACGTGAGTCTTGTAAAACCTTCTTTTTACGTTTACTCTCGTGTTAAAAATCTGAATTCTTCTAGAGTTCCTGATCTTCTGGCGCGTATGTATGTCGCCTACCATCGAGGTTGTAAAGTCT
+
::BB9A=BCCCCCBBCBDCCGDBBBBBCCCCC@BCBE=BB?B?A:;:ABB@CBBBB=@=@BBB?B?BBDD>>?BA5:>:::)<=:=0/).//7,7394:A?BBBCCB>;;A>>>AA<AAA<A;A?>556<<8<AAA<@@AD===BBBA@@>??@<>>>=AB<@;?@@D>>=AA;A????3?:?<=ACCC.<>>AA7>999AAACAA:>@>@/@AA?A=A<AA8=<AAAAA;A:@>@A8858>>;;;>>>=>>>>AADAAA8<>A;=8;;AA<@=>>>@5==::
@ATNG8:00450:02042
GATGGTAGCTCACGTACGTCACACGTACTCATTCGTTTCGGAAGAGACAGGTACGTTAATAGTTAATAGCGTACTTCTTTTTCTTGCTTTCGTGGTATTCTTGCTAGTTACACTAGCCATCCTTACTGCGCTTCGATTGTGTGCGTACTGCTGCAATATTGTTAACGTGAGTCTTGTAAAACCTTCTTTTTACGTTTACTCTCGTGTTAAAAATCTGAATTCTTCTAGAGTTCTGATCTTCTGGACGACGCGCACTGACACTACCATCGAGGTTGTAAAGTCT
+
/0;;699AAAB655;<666>CA@CCBCBBBAA=@AAA;@C?C=995;;995:::>@?B?BBBD@C>@??@==>::8<<<;<'<>8>87713=?B485=8:?<=9937813733398848556=6:><99766-6>==9=@@????>==><9////)/9959<1806:<:;<@@>8<8888(80818;><>/><;;;1:<<<A?=><=8:=<<,<///7695AA<@AA@>>?<>>??;;;<9887=7///6669<=@@===??>>:;;:;;:7<8==AA7@=>;
@ATNG8:00465:02068
GATGGTAGCGCGACGAGCGTAGACCCAGAAGATCAGGAACTCTAGAAGAATTCAGATTTTTTAACACGAGAGTAAACGTAAAAAGATGGTTTTTACAAGACTCACGTTAACAATATTGCAGCAGTACGCACACAATCGAAGCGCAGTAAGGATGGCTAGTGTAACTAGCAAGAATACCACGAAAGCAAGAAAAAGAAGTACGCTATTAACTATTAACGTACCTGTCTCTTCCGAAACGAATGAGTACTGCGTCTCACTATCGCCTACCATCGAGGTTGTAAAGTCT
+
9944.4=@A@A9;:BBBBBBBBBBB<ABB>BDABBB>A?ABA;;9C?BC?B?==9979999#74==::===::>@9=<??@@A1@DDH@DFDD0ICC@CBBBDDDBB?B?CB@BBB?BACCCBBBCCCCCCCCB?CCBB@CCBBBBAB>CACBB?BCBBBCCB@CCCCCC@AA>ABB;??99929>@<::9:9(9A?C??@CBB?@:=:=@AC7;7;AC;;:;BBDBBC@C@AAA:@::8:BBCCCCCDBBBBBBBBBBDB?@=@::7;CAA??=?>??>C>D;::
@ATNG8:00483:02048
GATGGTAGTGTGTCTCTGAGAGTAGTACTCATTCGTTTCGGAAGAGACAGGTACGTTAATAGTTAATAGCGTACTTCTTTTTCTTGCTTTTCGTGGTATTCTTGCTAGTTACACTAGCCATCCTTACTGCGCTTCGATTGTGTGCGTACTGCTGCAATATTGTTAACGTGAGTCTTGTAAAACCTTCTTTTTTTACGTTTACTCTCGTGTTAAAAATCTGAATTCTTCTAGAGTTCCTGATCTTCTGGTATGACTAGTGTACTACTACCATCGAGGTTGTAAAGTCT
+
4444.4:=ABB@;595555555555<555==<6<59545<7>;@CCCCBB?BB@CC:A>ACBB;B;;;99=966A:>?FDE5CD@CDCCC7A9;5.55;8<<9=<;;BC:CC@BCC@@9@DD?C@CCCCCC<;6;BBBACCGCCCCCCCCCBBBCC?CBB@CC@C?AAABBBBCD@BBBA@3@5;5;;;;;;;#;A@AA7;;@ABA;;<B:@???,?:::B>B@CCACDDECCB@B=@@BBDFAEBB@BCCBCCCCCCCCCCGCGCCC@A@@CAA7;5<AAA<BDBB
@ATNG8:00485:02029
GATGGTAGTCTCAGATAGTCTATAGTACTCATTCGTTTCGGAAGAGACAGGTACGTTAATAGTTAAATAGCGTACTTCTTTTTCTTGCTTTCGTGGTATTCTTGCTAGTTACACTAGCCATCCTTACTGCGCTTCGATTGTGTGCGTACTGCTGCAATATTGTTAACGTGAAGTCTTGTAAAACCTTCTTTTTACGTTTACTCTCGTGTTAAAAATCTGAATTCTTCTAGAGTTCCTGATCTTCTGGCTCTCGTAGACAGATACTACCATCGAGGTTGATAAGTCT
+
88:;9===?54555/;7////7::<@<=;944.445;)558=8;;666;949<00/)/)/::?;@@0=9455::==8:::88'8:6>7;<30///)/79)//,//777<16666;;;>:=<=8<8<;?;;;;<7;;@@?BAB@@?@@@=>>====>499B<@@=A7=90//)/;::455555&57<699999$55555)5/--------8888=+/666>:>7;;2555559:5:.44899938897995955555599:<=566==8;<//,,(,(,,,,02688
@ATNG8:00491:02041
GATGGTAGCGCACACATAGATACAGTACTCATTCGTTTCGGAAGAGACAGGTACGTTAATAGTTAATAGCGTACTTCTTTTCTTGTCTTTTCTGTGGTATTCTTGCTAGTTACACTAGCCATCCTTACTGCGCTTCGATTGTGTGCGTACTGCTGCAATATTGTTAACGTGAGTCTTGTAAAACCTTCTTTTTTACGTTTACTCTCGTGTTAAAAATCTGAATTCTTCTAGAGTTCCTGATCTTCTGGCTCTCGTAGACAGATACTACCATCGAGGTTGTAAAGTCT
+
==9966>@ABDCBBCBCCCDCCBBBBA@<@>>5900939;)/)/::::;;4599;:.989:?A?C@BCCB>>>9909@<@.=B;?>9;;;.:99@A=???<A@>>>>@AB?BDDGFMAA=@AB6;8;CCDCBAA?ACCCACCCCBBBCBECCCCB@@@DDD?CC@B@BBBBCBBBC>B:;:;.;<??BCDCCD*CBABB<BCDBCBCBBB5;;;;*;AABB=@=AB>BCCCCAA@C@CCABBE?B??<?A@?@CCCCCCCCCDDDC@@>@BAC997:=@>?@9A@@@
@ATNG8:00494:02027
ATGGTAGTGTCATATGAGAGTGTGTACTCATTCGTTTCGGAAGAGACAGGTACGTTAATAGTTAATAGCGTACTTCTTTTTCTTGTCTTTCGTGGTATTCTTGCTAGTTACACTAGCCATCCTTACTGCGCTTCGATTGTGTGCGTACTGCTGCAATATTGTTAACGTGAGTCTTGTAAAACCTTCTTTTTACGTTTACTCTCGTGTTAAAAATCTGAATTCTTCTAGAGTTCCTGATCTTCTGGTATGACTAGTGTACTACTACCATCGAGGTTGTAAAGTCT
+
44939<<AB>::55555;;><<<C9555<984:9@<9@A7:7;<===@A=B@;?A>@=AC;;7;49A@BBDCAA>;0000*0<80////)/79<266?;@>;>BCCCCACBBDEHCCACCC@B@CCED:;:B?BAAA?ABCDGBCBCCBBBCDDC>BBC@BB@CAEBBBCCBBB=A:;:;-;9?>;;;;;*;AAAC:<;BBBBCABBAHCCC5AAA@@>@>BB@BABCAAA@B@BBBCCC@BBD@CCCCBBBBBBBDCBBBBCBB>BBBBAA<@6;;BB=BBBB
@ATNG8:00499:02039
GATGGTAGCGGCATATCATCGCAGCCAGAAGATCAGAACTCTAGAAGAATTCAGATTTTTTAACACGAGAGTAAACGTAAAAAGAAGGTTTTACAAGACTCACGTTAACAATATTGCAGCAGTACGCACACAATCTAAGCGCAGTAAAGGATGGCTAGTGTAACTAGCAAGAATACCACGAAAGCAACAAAAAAAGAAGTACGCTATTAAACTATTAACGTACCTGTCTCTTCCGAAACGAATGAGTACGATGAGATCTCGTTGTGCTACCATCGAGTTGTAAAGTCT
+
4444./77//)/::;;;4448////)//9394/////5999<=99444.4.484444444#56;;==;66665<2<554;;;$55495:<<0<<<7<//0/9944.47;;8555544445;;<<===;;;;?8@??;.55:454444)58999.5555////)////88.4404::533377.77837777777#7838883333/:(//(///3.326.66<155554;=5:7;:9094405:9;::00////668666//(/6677::.227722238666/8998
@ATNG8:00466:02086
GATGGTAGCTCACGTACGTCACACGTACTCATTCGTTTCGGAAGAGACAGGAACGTTAATAGTTAATAGCGTACTTCTTTTTCTTGCTTTCGTGGTATTCTTGCTAGTTACACTAGCCATCCTTACTGCGCTTCGATTGTGTGCGTACTGCTGCAATATTGTTAACGTGAGTCTTGTAAAACCTTCTTTTTACGTTTACTCTCGTGTTAAAAATCTGAATTCTTCTAGAGTTCCTGATCTTCTGGATACACTCATATGCACCTACCATGCAATTCTACGATCTCA
+
@@BB@CCCCBBCBBBCCCCDE?@@BBBCBBBC@ECCD>CC@C@CCBCBBA=@=?@?;@=@@CD@D@CBBCBCBBC>>>>==.?@=ABBB=BDCC?AAC?CC599:CCC@AAABCBCC==;A=A9@@AA>><=<ABBA6:;@A@===@?@@BC;;;;>>@=AA<A<??>>>=A@@788>>>2?7<489:::+9A===6//////898://///$....70507939::::?@;C;<<///8055<4;;>>@@@?===@@A@@<@AA<;;;<727)--,,2522222
@ATNG8:00466:02097
GATAGTGTGTCTCTGAGAGTAGTACTCATTCGTTTCGGAAGAGACAGGTACGTTAATAGTTAATAGCGTACTTCTTTTTCTTGCTTTCGTGGTATTCTTGCTAGTTACACTAGCCATCCTTACTGCGCTTCGATTGTGTGCGTACTGCTGCAATATTGTTAACGTGAGTCTTGTAAAACCTTCTTTTACGTTTACTCTCGTGTTAAAAATCTGAATTCTTCTAGAGTTCCTGATCTTCTGGGTGTATCAGCGAGTATCTACCATCGAGGTTGTAAAGTCT
+
>>>EGGB;;;CAA?DCBBAABBBAAAB;;7;@@A<AA=B@;;;GD;;:;BBBB@B@BCCCAE@DCCCICDBC@CDDDD3CCACCCC<BA;;8;BB>BB::;CCCC@CDCCFCCC@CCD@C?BBBBA@;;5;@A@<AABABCB@@AAB@@@@B?CBC@CC?A?;;;AACCBB?@@@@@3@=@>;;;;.;CCCC9;;B;<;B;;;>ABAA0@>>::69;BB=ABB@@@C=A=AA@@@A>@@AA8A<;;;CBBABBAAJCBB;;8;B@CCE@C@BBBC=BA;;
@ATNG8:00473:02094
GATGTAGATTTATGCACGCTCTACCAGAAGATCAGGAATCTAGAAGAATTCAGATTTTTAACACGATAGTAAACGTAAAAAGAAGGTTTTACAAGACTCACGTTAACAATATTGCAGCAGTACGCACACAATCGAAGCGCAGTAAGGATGGCTAGTGTAACTAGCAAGAATACCACGAAAGCAAGAAAAAGAAGTACGACTATTTAACTATTAACGTACCTGTCTACTTCCGAAACGAATGAGTACACATCGTCGTGTCGTGCTACCATCGAGGTTGTAAAGTCT
+
ACCBBBBBBB;@@BABBBBBCDCEABBB@CBBBBC?C@B;;:::49@;@7@@ABBCCC2A=AA@ABBBCEDD>CBBBAA@/A?=@>AKE9BAC@?<:@@@?::6?69=:?7813;;375>@@???@====4///94575@??==:=;@@B@BBBBBBBB>AABAAA?AA?ACC>AA???8=?;=@AAA@,00,0:;=@9:88//)-2----)-298<@><=A>7877<9=8>>C:?AD?::9@998@??AB999BCAA@>>>>>AA=A9:9AA>A;>?@@8?>87
@ATNG8:00497:02113
GATGGTAGAGTATCATGTGTATCTCCAGAAGATCAGTAACTCTAGAAGAATTCAGATTTTTAACACGAGAGTAAACGTAAAAAGAAGGTTTTACAAGACTCACGTTAACAATATTGCAGCAGTACGCACACAATCGAAGCGCAGTAAGGATGGCTAGTGTAACTAGCAAGAATACCACGAAAGCAAGAAAAAGAAGTTACGCTATTAACTATTAACGTACCTGTCTCTTCCGAAACGAATGAGTACACATCGTCGTGTCGTGCTACCATCGAGGTTGTAAAGTCT
+
//99)//9<<<=655<<500////9)56=;>><=5;9:29=@996=2596;499444444$45596?CA<=699)5555555$594;:@@@1;;B:>>?>@:://)/)/;5//42333345999<665559957777,////;;AA:=9<00*0;<<>/657>;@@:948:5:98179333(333,33737'3717728;;:;;=7:022?:;?;<9B;;6996=<<@?B>?@@;;9:;@@>@??@@@A?973<<::;>;;;>><;7:33373-3288<>;B=B4
@ATNG8:00450:02164
GATGGTAGTACATGATAGACGACTCCAGAGCATCAGGAACTCTAGAAGAATTCAGATTTTTAACACGAGAGTAAACGTAAAAAGAAGGTTTTACAAGACTCACGTTAACAATATTGCAGCAGTACGCACACAATCGAAGCGCAGTAAGGATGGCTAGTGTAACTAGCAAGAATACCACGAAAGCAAGAAAAAGAAGTACGCTATTAACTATTAACGTACCTGTCTCTTCCGAAACGAATGAGTACCTCTCAGACGCTCGTCCTACCATCGAGGTTGTAAAGTCT
+
----(----7799;9<<<954444-0--------/;8=:>>>>@BB?@@?@?CCCCCCCC5D@CCCCCCCCCCC>CCBAAA@0@C?C@CDC<CBC@BBBBCCECC<@>@B>AAB?CCBBBCCDCBCCCCCCB@CCCB?CBBABB??;@=@@?=@CCCBBBC@CCCABA?BB>BBA=@@BCC8@7717A@AB3BC@B?>>CCBBB<@>=AAA7<7;ACBB?BCA@@BC@C@CCC<BBD?BBBBBBB>AA?BBCC?@?BBBBB>AAA=ABBAA>:=:==AD9??;;
@ATNG8:00451:02123
GATGGTAGGCGACATACATACGCGCCAGAAGATCAGGAACTCTAGAAGAATTCAGATTTTTAACACGAGAGTAAACGTAAAAAGAAGGTTTTACAAGACTCACGTTAACAATATTGCAGCAGTACGCACACAATCGAAGCGCAGTAAGGATGGCTAGTGTAACTAGCAAGAATACCACGAAAGCAAGAAAAAGAAGTACGCTATTAACTATTAACGTACCTGTCTCTTCCGAAACGAATGAGTACTATGTAGAGCTCTTTACTAATCGAGGTTGTAAAGTCT
+
ABCB@CCE@CAABCCCCCCCCBBBA>BBB?ACACA@=A?BBBDCDC@CC?B?@?A;9:9:*;@BBCBBDHECCC;@@;;;;;*9C;B=CEE<ICC@ECDBBBBBB@C?::8:AA?BBBBBBDDCCCCC@CCD@CBBB@BCCBCCBB?C@AAA?BCDBBBCC@CDCBBB@CB?AAA<??>>>8?=>;====?.:@<@000EFBBB?B?BCCA=@<@@DDD@BBCBBBB<@<@@B<BBB=;;;@ECBCBBBCBBBAAAAAA<AC>>;>AB@=:>398@E:>>>?
@ATNG8:00475:02145
GATGGTAGCACGAGTCACTCATATCCAGAAGATCAGGAACTCTAGAAGAATTCAGATTTTTAACACGAGAGTAAACGTAAAAAGAAGGTTTTACAAGACTCACGTTAACAATATTGCAGCAGTACGCACACAATCGAAGCGCAGTAAGGATGGCTAGTGTAACTAGCAAGAATACCACGAAAGCAAGAAAAAAGAAGTACGCTATTAACTATTAACGTACCTGTCTCTTCCGAAACGAATGAGTACGTGTGCGACGTGTCTCCTACCATCGAGGTTGTAAAGTCT
+
//8;686<<=///99:<<>>===>>:<<=:@@BB;;6;;AAB;;9B?BB@C?AA;<9DFE3C?BBBBBBBABAC9>7;4999);=8=5;>?7@BBBCAABCCCBC@D@DG?B@@6;;;:;BFICCCGBBCBC@BEBB?BBBC@A@@9>;>;;6;BBBBCCB@@@@BBB??@;?BA499:99,7<>9989999%9@<B9:8@@@?A<@:>>BB;?;::@AA=@@@AAAA>>==<=6>@@;??BBABAAAA:9:@ABCBBCB>?;?=>:>AAD>=:>9==>?7@>;;
@ATNG8:00483:02141
GATGGTAGACACGTGTGCTCTCTCGTACTCATTCGTTTCGGAAGAGACAGGTACGTTAATAGTTAATAGCGTACTTCTTTTTCTTGCTTTCGTGGTATTCTTGCTAGTTACACTAGCCATCCTTACTGCGCTTCGATTGTGTGCGTACTGCTGCAATATTGTTAACGTGAGTCTTGTAAAACCTTTCTTTTTACGTTTAACTCTTCGTGTTTAAAAATCTTGAATTCTTACTAGAGTTCCTGATCTTCTGGACGACGCGCACTGACACTACCATCGAGGTTGTAAAGTCT
+
///:3:;ACCBCB?;B@;;A<;;CCA?@@@@A<BBBC=DC@B@BCBBBA@>@BECB?B?AACA?B99:BCBB?=>7ABBBB2AA@GBBB=BA@A4990*/=990//8838=:::8<<8588:>:>>@:;8::8>BFC;??@BBB===?@BB>>>@398;9;:5;5:9:@@@@@A375757'64::478888(/6///)/////=5;/87?B9===;+6//*/:586881/6==///96916:<<:;7;>>=B==9:;///=888AA@=>>@<?>>>@A=A7;;BB8>=AA
@ATNG8:00483:02143
GATGGTAGTGTGTCTCTGAGAGTAGTACTCATTCGTTTCGGAAGAGACAGGTACGTTAATAGTTAATAGCGTACTTCTTTTTCTTGCTTTCGTGGTATTCTTGCTAGTTACACTAGCCATCCTTACTGCGCTTCGATTGTGTGCGTACTGCTTCAATATTGTTAACGTGAGTCTTGTAAAACCTTCTTTTTACGTTTACTCTCGTGTAAAAATCTGAATTCTTCTAGAGTTCCTGATCTTCTGGGTCTCTCTCTCACGCACTACATCGAGGTTGTAAAAGTCT
+
@@ED?CBBCBBCCCCCCCCAAACCCDBBBCCC@CCCC<BB@B?BBBBCCB?CDDDD?D?DCCC?C@CCBCCCECB@BCCCC5CC?BACG>CCBB?BBE@CC?;;;CBC@ICCCDGAB@ACE@C?CDECAAAA=ABBC@CCCCBBCDDCBBBC@CD@CCC?BB@C@BAABCCCBB@BCCDD;C?A?ACCCC3BB;;;6;;DCCCCBBABBBB0B@@AC?C?BB@BBGDCBB?B@CCCCCC?A?@@:@@@ABBCBCCCCCBBBBBDBBCCCB=A;?>@>=2@A::
@ATNG8:00488:02136
GATGGTAGCTCACGTACGTCACACGTACTCATTCGTTTCGGAAGAGACAGGTACGTTAATAGTTAATAGCGTACTTCTTTTTCTTGCTTTTCGTGGTATTCTTGCTAGTTACACTAGCCTATCCTTACTGCGCTTCGATTGTGTGCGTACTGCTCAATATTGTTAACGTGAGTCTTGTAAAACCTTCTTTTTACGTTTACTCTCGTGTTAAAATCTGAATTCTTCTAGAGTTCCTGATCTTCTGGACAGAGTGTGCAGATACTACCATCGAGGTTGTAAAGTCAT
+
4444.4999<<=;;;?6669:0//;;<<==>@:?9?@8==9=.555:<<>;@?=<<5:.45871757///:::::6<<;;;)37,33333&3888-33848<3933398,3333/666(//33/32773...6627733....55352222..7--(---04527255565558:.56555&/(/(/7777$..533-3<>8<;9777-556'578872:58707855/./5;5;=>>>B=A@@<?@7569699965333....8479553938(..-4.4822,
@ATNG8:00489:02124
GATGGTAGAGTACAGTGTAGTAGACCAGAAGATCAGGAACTCTAGAAGAATTCAGATTTTTAACATCGAGAGTAAACGATAAAAAGAAGGTTTTACAAGACTCACGTTAACAATATTGCAGCAGTACGCACACAATCGAAGCGCAGTAAGGATGGCTAGTGTAACTAGCAAGAATACCACGAAAGCAAGAAAAAGAAGTACGCTATTAACTATTAACGTACCTGTCTCTTCCGAAACGAATGAGTACTACTCTCAGAGACACACTACCATCGAGGTTGTAAAGTCT
+
45<=8==BBCCBBBAAABBCCBBBBGBBB@CCC::;GEACBB::<D?A@?A<000::;;<,<7????@<<;=>>>6;0//////$/607,333&333,399878722+2.55/57569998=DFECCCDCBBBD?BBBB@B988?A@@=A>A@@>@CCCCCBB?BBBBBB@A@;@A@9=>:::,7=<99999:(8@<A9:8ABBBB<@<@>>>:=:=@B@@<@B@@@BB>A>ABB=BCC?CCCCDBACCCCCCCAA@AADABBBBBB?BAAA@@;>:>;::0@@??
@ATNG8:00451:02231
GATGGTAGACATATCGTACTCTCTGTACTCATTCGTTTCGGAAGAGGCAGGTACGTTAATAGTTAATAGCGTACTTCTTTTTCTTGCTTTCGTGGTATTCTTGCTAGTTACACTAGCCATCCTTACTGCGCTTCGATTGTGTGCGTACTGCTGCAATATTGTTAACGTGAGTCTTGTAAAACCTTCTTTTTACGTTTACTCTCGTGTTAAAAATCTGAATTCTTCTAGAGTTCCTGATCTTTGATATGAGTGACTCGTGCTACCATCGAGTTTGTAAAGTCT
+
?@AA>B@BBA<<=@CCB=CICCCB=<>A;@=>39;99/5@@D:@??@BAB@???AA4:07;<>2947@>??BBBB?BBCCF1??6;888'29978??@<@C?999C>?:>????>??6=;;7;:??A;:8??=A8786;;;;:::>>BB@@@;;;7;:;>DE=D=AA>>>?A@A88:AAA5?3:1:6666)6998;)//668876//)/=::)99>=>;A<>>=AAA;;;;5;5;<<<;;;1:@???BAAAAA===;;;===A=A@@>=887-8<<<2:9//
@ATNG8:00457:02252
GATGGTAGGAGACACGTCGCACACGTACTCAATTCGTTTCGGAAGAGACAGGTACGTTAATAGTTAATAGCGTACTTCTTTTTCTTGTCTTTTCGTGGTATTCTTGCTAGTTACACTAGCCATCCTTACTGCGCTTCGATTGTGTGCGTACTGCTGCAATATTGTTAACGTGAGTCTTGTAAACCTTCTTTTTACGTTTACTCTCGTGTTAAAAATCTGAATTCTTCTAGAGTTCCTGATCTTTCTGGATATGAGTGACTCGTGCTACCATCGCAATTGCCTAGTCT
+
@??C@CCD@BBBBA@@>0/0/////5;;9;;7;:<==>6<<9=1566=?>?;?<??A5;5;?@A=B855:<<<<<<4;7888'8:0///---&--//(/683:B?AABA?>475222555;8>>;A;>>=;;9;?:662:5999;6955.3369/..84/.238;4949<<;:::8;69///(.(.(.;;;;)55>>>185;;=;;?::79AAA/=>@@@<@<AA=???@@AA=D=BB??:::1::96<;///76:;>>@@????===9<=<9;;)-*-3-37226=
@ATNG8:00457:02261
GATGGTAGCAGACGTGACAGAGCGCCAGAAGATCAGGAACTCTAGAAGAATTCAGATTTTTAACACGAGAGTAAACGTAAAAAGAAGGTTTTACAAGACTCACGTTAACAATATTGCAGCAGTACGCACACAATCGAAGCGCAGTTAGGATGGCTAGTGTAACTAGCAAGAATACCACGAAAGCAAGAAAAAGAAGTACGCTATTAACTATTAACGTACCTGTCTCTTCCGAAACGAATGAGTACGATGAGAGAGCTCTCTCTACCATCGAGGTTGTAAAGTCT
+
BB;;8:6=><<A66595=BBBCCBB>BBC?@BADDJACABB@@@AA>?@=@?BBABBBBA3A???@BBBA::9A8@@;;;;;';C<B2999&5CA=AAABBBB@@<A=@B?CCB@BCBBCCCCCCCCCCDBB?BBBA@BBBBCCC@?@<@::7;CFEDDCB?BBAAAE?BB?BBB@BBBBC:<<=;>ACCC3BA>??BBA>B??<?<?@AA<A<@?BCC?BBBCCDD?B?BCC>C?@>@CBBCBBCBAAAAAACBBBA==@?;;;=????==:=:>>BD;@@@B
@ATNG8:00464:02265
GATGGTAGCGCGACGAGCGTAGACCCAGAAGATCAGGAACTCTAGAAGAATTCAGATTTTTAACATCGAGAGTAAACGTAAATAGAAGGTTTTACAAGACTCACGTTAACAATATTGCAGCAGTACGCACACAATCGAAGCGCAGTAAGGATGGCTAGTGTAACTAGCAAGAATACCACGAAAGCAAGAAAAAGAAGTACGCTATTAACTATTAACGTACCTGTCTCTTCCGAAACGAATGAGTACGATGAGATCTCGTGTGCTACCATCGAGGTTGTAAAGTCT
+
455<7:<;?@::;;;;;><<<===<3///6:<<<AA<A>ABA:;5@<@?=@?9:000@?@,A9>0//:6/739991333;;33338494:::/:9=5744::=9:=*0,00+0<<8>@AABA<@@@BA@AB<;6;CBA<??@@??>@8?<@;;8:BBBBBBB?BBBBCC?BB=@AA=A>@==*000*09999+77-7///>=BAA=A7;;>>=@=AAC;;9;B@@@BB@B@BBB=BBB?AABBBBCA?>?AAABAAA9::B???CD@B>??AB<>:==BB:C@??
@ATNG8:00466:02253
GATGGTAGCAGACGTGACAGAGCGCCAGAAGATCAGGAACTCTAGAAGAATTCAGATTTTTAACACGAGAGTAAACGTAAAAGAAGGTTTTACAAGACTCACGTTAACAATATTGCAGCAGTACGCACACAATCGAAGCGCAGTAAGGATGGCTAGTGTAACTAGCAAGAATACCACGAAAGCAAGAAAAAGAAGTACGCTATTAACTATTAACGTACCTGTCTCTTCCGAAACGAATGAGTACGATGAGAGAGCTCTCTCTACCATCGAGGTTGTAAAGTCT
+
////)444444;><;;555:6557<)//9,//;;<<7;7;>>CBBB<>>9@=????BDDD2A7=;;8783>=9978;@@==.<A2926@:+<@@>AAA@GFCCB?C@;;7<BB>;::BBCCCCCCCCB@@@<?@@A=AAAA@@?@;A=A;;4;>=@@BAB>A:99AC=B@>BBA6;9/00)///(/9:9:,8:3>/000-77;(.)...738.35B996:A=@BBB<?<>@@9>>:>@???>;==997;??>;:833377:785289:9885:15559/789:
@ATNG8:00486:02258
GATGGTAGATATATGCACGCTCTACCAGAAGATCAGGAACTCTAGAAGAATTCAGATTTTTAACACGAGAGTAAACGTAAAAAAGAAGGTTTTACAAGACTCACGTTAACAATATTGCAGCAGTACGCACACAATCGAAGCGCAGTAAGGATGGCTAGTGTAACTAGCATGAATACCACGAAAAGCAAGAAAAAGAAGTACGCTATTAACTATTAACGTACCTGTCTCTTCCGAAACGAATGAGTACACACTCTCATATGACACTACCATCGAGGTTGTAAAGTCT
+
<=<<9<BBB===<<A=AAAKFBBBC:?;;5<97///4727;889==-330403;;38777'338=9CCBBBBBA8=<;;;;;;#44.47=<<.<5525=>>BAAAA=@?BB@CCB466CC@@@BCBABCCDDD:;;@@=@BAA<;;;5;=A;;7;BBBCCBB?A@?9:9??C?B=<7;;4444&4993::>>>+==9<<BCBBCAA<A@C==<?C@BBB;;7;A@@@@?<@6::?9?:93::99A@A@ABBBBBBBBBBBBBA<<<@000::0738<?:@C;D998
@ATNG8:00488:02256
GATGGTAGCACGAGTCACTCATATCCAGAAGATCAGGAACTCTAGAAGAATTCAGATTTTTAACACGAGAGTAAACGTAAAAAAGAAGGTTTTACAAGACTCACGTTAACAATATTGCAGCAGTACGCACACAATCGAAGCGCAGTAAGGATGGCTAGTGTAACTAGCAAGAATACCACGAAAGCAAGAAAAAGAAGTACGCTATTAACTATTAACGTACCTGTCTCTTCCGAAACGAATGAGTACGATGAGAGAGCTCTCTCTACCATCGAGGTTGTAAAGTCT
+
95:<7<;;?=<<<==666>@>;;;>666@9=ABBBB>A=ADC;;6@<@?9A299444888):8BB>===<B@@>9=<//////#//)/4:::/<<>:>669BB>BC?B@BB?BAA=@@@?ACCGCCBECBBBC@CCCB=@@@?BABB>A?A@@<@CCCCCCC?CBCBCB?BB?BBB>@A???8=<<8>ABBB3BB?BBCCCBC@?:=8==;:5;9=<BBB@BBFDBBB<?9===9@BB?A@?BCBCBBBBBBBCBCBAA>?A>>=@<AAAAAB<@;@;::6;@AB
@ATNG8:00493:02232
GATGGAGCGCATATCAGCGCAGCCCAGAAGATCAGGAACTCTAGAAGAATTCATAGATTTTTAACACGAGAGTAAACGTAAAAAGAGGTTTTACAAGACTCACGTTAACAATATTGCAGCAGTACGCACACAATCGAAGCGCAGTAAGGATGGCTAGTGTAACTAGCAAGAATACCACGAAAGCAAGAAAAAGAAGTACGCTATTAACTATTAACGTACCTGTCTCTTCCGAAACGAATGAGTACGTGTGCGACGTGTCTCCTACCATCGAGGTTGTAAAGTCT
+
4<<<065=BA;6995?900000/<3<<=8=@@@=A9<=@@BBADC<;;?:6:..-....--$-08;899555;:;5889;@@@000/1666.6893333338833,3573,3;93555;AABBBCECC@A;;7;@A@@CCCCDBBB<@<ABB>BDBBCCBB?AAAAAA@BB?BBC=A@;;;5000*0;:::,9;0733;;@ABB>@<@@>>;>???CCC8<;::;?FAE?BCI?@A@7<::=@>@::89787878;???>@<A@>6;;878;6;:@@AE>B>==
@ATNG8:00450:02312
GATGTAGAGAGACTGTAGCGCACCCAGAAGATCAGGAACTCTAGAAGAATTCAGATTTTTAACACGAGAGTAAACGTAAAAAGAAGGTTTTACAAGACTCACGTTAACAATATTGCAGCAGTACGCACACAATCGAAGCGCAGTAAGGATGGCTAGTGTAACTAGCAAGAATACCACGAAAGCAAGAAAAAGAAGTACGCTATTAACTATTAACGTACCTGTCTCTTCCGAAACGAATGAGTACGTGTGCGACGTGTCTCCTACCATCGAGGTTGTAAAGTCT
+
;;/0;B?CCBC@@@==>=A?969;3?>C@@@BD;;8<?BBCBBDC@BB?B@BBBCBCCB3B?BBCBBBBBBBB=@@BB>BB1AB?A?CCC;BBIACCCDB@>00+08<>;??B8;???@@EGIGCBBDCCC@CCBB?BBBBBCAC@C@B;;8;AAABCBB@BBCCCC@BB?BAA499:99,7=>9@ABAB3@A>A>??BB??A<@<@>>=;@<=>BBB@BBAAACB=@=@BB=A::8999ABBB???@?@?@@<=?@0//7<<85>>>:=>7;7;>FD9@@@@
@ATNG8:00459:02288
GATAGGTGCACATGAGTGTATCCAGAAGATCAGGAACTCTAGAAGAATTCAGATTTTTAACACGAGAGTAAACGTAAAAAGAAGGTTTTACAAGACTCACGTTAACAATATTGCAGCAGTACGCACACAATCGAAGCGCAGTAAGGATGGCTAGTGTAACTAGCAAGAATACCACGAAAGCAAGAAAAAGAAGTACGCTATTAACTATTAACGTACCTGTCTCTTCCGAAACGAATGAGTACGTGTGCGACGTGTCTCCTACCAGTCGAGGTTGTAAAGTCT
+
9;/55>>>@@<@@@ABCC;:;D;@;;65;@@998:?BABBBAB?@@=@@CCCDDCCC1B=BBCDCCCAAAC=C;;:?>?,>>;A4;99&4>>.95>999;;;6;2::49>A>>?=@AA@DCBBCCCC;;5;;;;5:A?@BA::8:@BBC?BBBBCDCC@CAAAAB=AD?:99:@@@@@99878?BAAA173.399<<377617<A@@A=@7;;AAAACC>>>;;<??A>>8;00)///8;;=??773739;<33388;57778988889;.312:=:07588
@ATNG8:00460:02277
GATGGTAGCACACGAGATCTCATCGTACTCATTCGTTTCGGAATGAGACAGGTACGTTAATAGTTAATAGCGTACTTCTTTTTCTTGCTTTTCGTGGTATTCTTGCTAGTTACACTAGCCATCCTTACTGCGCTTCGATTGTGTGCGTACTGCTGCAATATTGTTTAACGTGAGTCTTGTAAAACCTTTCTTTTTACGTTTAACTCTTCGTGTTTAAAAATCTTGAATTCTACTAGAGTTCCTTCGATCTTCTGGTGAGATATGCATGATGCTACCATCGAGGTTCTAAAGTCTA
+
----(-599<<BCBB=:66;;;9A;::;:9::5956;099.5.555599;>254;4;24.445;9B8<95599333588<=8$33.348>=/<;33-3361/-(------(-6668::96;22-5+26955222496676252;;:8;;7>;99553(/...335,5.5698889>A158;CC2=8<=188787(5;<<<-80697<5>>>@A>(8788(5<=79<595//////5:573749+//7<33,2**(****2236999777=5568:67///;;4;-33<;132774
@ATNG8:00461:02294
GATGTAGATATATGCACGCTCTACCAGAAGATCAGGAACTCTAGAAGAATTCAGATTTTTAACACGAGAGTAAACGTAAAAAGAAGGTTTTACAAGACTCACGTTAACAATATTGCAGCAGTACGCACACAATCGAAGCGCAGTAAGGATGGCTAGTGTAACTAGCAAGAATACCACGAAAGCAAGAAAAAAGAAGTACGCTATTAACTATTAACGTACCTGTCTCTTCCGAAACGAATGATTACACATCGTCGTGTCGTGCTACCATCGAGGTTGTAAAGTCTC
+
?@???BCDDCCCCCCDCBBABCCC@:96:=;>@@@;@=@AB;::=9==7A?>@<?:?@A1@<AABBB??>>??8339AABB5BD?B?CBB;CBB@BBFCCBCCC@C@DD?A@CABBBBB@@ACCEE<;;BB?ABBB>BBDBCBCC<A=@;;7;BBBCCBC>@@A?@@<@@?AA@@BBBBB9;77/779999%9>9797CBA@A@?@=<==>:><>>CCD@CCBB@@@?A?AAA>ACG?BCCC?@@@DBBBDC?????AA999AAC>B999BB=A<?667)586//
@ATNG8:00462:02287
ATGGTAGACACGTGTGCTCTCTCGTACTCATTCGTTTCGGAAGATACAGGTACGTTAATAGTTAATAGCGTACTTCTTTTTCTTGCTTTCGTGGTATTCTTGCTAGTTACACTAGCCATCCTTACTGCGCTTCGATTGTGTGCGTACTGCTGCAATATTGTTAACGTGAGTCTTGTAAAACCTTCTTTTTACGTTTACTCTCGTGTTAAAAATCTTGAATTCTTCTAGAGTTCCTGATCTTCTGGTAGAGCGTGCATATATCTACCATCGAGGTTGTAAAGTCT
+
55=:><<BBA;:5=;;;<@??=>DCCCBCCB?BBCC=BA<@=@BBBBBC?BACCB=@=ACDD?B?C@@?><::=7BCDDC/AA<ACCD>BB@?<?>?>@A<8973:>6<>?@A<>=;=>>6;6;?>>??=>:=AAA8;;@BA;;;>>@@@888A;;;<<@@:>:===@;::@@6::?==/=0818<<<=.=>??D6;;?:;::9//)----'--/(/;6:6==7=>>>AAB=B:>=????:<<?=A@@@A;;;??====BA??;;5;;;;>><A:>;;;1;>?>
@ATNG8:00464:02270
GATGGTAGACACGTGTGCTCTCTCGTACTCATTCGTTTCGGAAGAGACAGGTACGTTAATAGTTAATAGCGTACTTCTTTTTCTTGCTTTCGTGGTATTCTTGCTAGTTACACTAGCCATCCTTACTGCGCTTCGATTGTGTGCGTACTGCTGCAATATTGTTAACGTGAGTCTTGTAAAACCTTCTTTTTACGTTTACTCTCGTGTTAAAAAATCTGAATTCTTCTAGAGTTCCTGATCTTCTGGACGACGCGCACTGACACTACCATCGAGGTTCGTAAAGTCT
+
///;3::A@@@955<655;<;;;;CAAAACCC@CBLM@CB@C@BBBDDCC>BBDAA?A@BCCC=?=@ABBCBBBC@CBCBC3BB?BBBB>BBA@=@A@:=@:;00/9=7:=ABBB@@=>>>:=:=DA::;;;9=@AB=@@@@@@>===BCB@@==::;;:>?5;7;A@A@@@@@;>>BBB6B7;7;BDDD/AA???9>>@>>>@>::1/////%////9595>@=@@@>;:;=@<@A@@@@<?>?;A=<====>>@A@@@;;<?@A=B=999909---299-2222
@ATNG8:00467:02304
GATGGTAGAGAGAGCTCTCTCATCGTACTCATTCGTTTCGGAAGAGACAGGTACGTTAATAGTTAATAGCGTACTTCTTTTTCTTGCTTTCGTGGTATTCTTGCTAGTTACACTAGCCATCCTTACTGCGCTTCGATTGTGTGCGTACTGCTGCAATATTGTTAACGTGAGTCTTGTAAAACCTTCTCTTTACTTTTTACTCTCGTGTTAAAAATCTGAATTCTTCTAGAGTTCCTGATCTTCTGGGTCTACGCTCGTCGCGCTACCATCGAGGTTGTAAAGTCT
+
CCDC@CBBBBBCBBB@@;<@B@A=BECCBEHJACCCC=CC@C@CBBCDCC?BBBAA>A?BBA@?A>AACCCABAA<999:9$9=8@??>8?@@B>A@@=@@:A???DC?BBBBCBBB?>=><A=B@@@??;;7:A>>:;;>>AAAAAAAB@>==?<:;:<AA<A<???AAAAAA;@@ABB5B7:7;=>@G:BAAAAA/@>>>??888;=BABB/?=>;;7;<AB<>?BBB@@;@=AA;;;@<@???9@>>A@@@@@@@:::AAAAD;?@@@==1718>>A:A???
@ATNG8:00473:02274
GATGGTAGCACACGAGATCTCATCGTACTCATTCGTTTCGGAAGAGACAGGTACGTTAATAGTTAATAGCGTACTTCTTTTTCTTGCTTTCGTGGTATTCTTGCTAGTTACACTAGCCATCCTTACTGCGCTTCGATTGTGTGCGTACTGCTGCAATATTGTTAACGTGAGTCTTGTAAAACCTTCTTTTTACGTTTACTCTCGTGTTAAAAATCTGAATTCTTCTAGAGTTCCTGATCTTCTGGTATACACACTCGCTCGCTACCATCGAGGTTGTAAAGTT
+
//8:69;A?CCDBBBBBBCCAAA<<A;;;BBC?BCFJ=CC:;99CCCCCB@BDBBB=@=@A=<;C?BBBCCCCAA:?@???)=>6?AAB=AA@@=A@@=@A=@@A@:95:BBBBBBC?CBA7;7:A>::;;;5;>>><>=>=@@@@@AAAA==8818;:9==1838??@@@ABC:==>>>2>;?;??@@@/@@A@A7;;?>@>?<8818888(6:;:>7;5>C:>=AA>>?=A<@??@@C<AAA<AA<<<A@@>>>@@>=>A?>?:=666;=7<1736=477-
@ATNG8:00475:02276
GATGGTAGCTATACGTATATCTATGTACTCATTCGTTTCGGAAGAGACAGGTACGTTAATAGTTAATAGCGTACTTCTTTTTCTTGCTTTCGTGGTATTCTTGCTAGTTACACTAGCCATCCTTACTGCGCTTCGATTGTGTGCTTACTGCTGCAATATTGTTAACGTGAGTCTTGTAAAACCTTCTTTTTACGTTTACTCTCGTGTTAAAAAATCTGAATTCTTCTAGAGTTCCTGATCTTCTGGATAGCGACGCGATATACTACCATCGAGGTTGTAAAGTCT
+
;;>>@CCCBBBABBBBCHGCCCDDCCBCBE;<5<::;0;C=@=@BBCGCC@CCBBA?@>ACCD@C?CBBBBAA>?:?BCCC3BB?BACC?DC??=?@A>AC?BAAAA@>ABBCBAAB@B??<A=B@@;;:;=<>>?E=;;;@@AA<A?????===9===;>>6;7;:;AA@A@B:=====/=5;7;>HED/AAABB3;;CCA@==<>188888%8888<;@;==9<AA;;:?=C=@@;;;:5:==<A@==>;;;??;;;;;?@@>?<>>>>BK=A7;;AA:A@@@
@ATNG8:00480:02280
GATGGTAGACACGTGTGCTCTCTCGTACTCATTCGTTTCGGAAGAGACAGGTACGTTAATAGTTAATAGCGTACTTCTTTTTCTTGCTTTCGTGGTATTCTTGCTAGTTACACTAGCCATCCTTACTGCGCTTCGATTGTGTGCGTACTGTTGCAATATTGTTAACGTGAGTCTTGTAAAACCTTCTTTTTACGTTTACTCTCGTGTTAAAAAATCTGAATTCTTCTAGAGTTCCTGATCTTCTGGTCTACTACACTGTACTCTCCTTCGAGGTTGTAAAGTCT
+
@BBB?CDCCBBB@@AAABCGCCDCDCA@ACCB?BABA=AC?C?BBBDBBB@ABC:98;?BBBC?B@CBBBB@@BC>AA@@@.@?8??@A8ABBB?BCC?CC6989CAA>ACDBBA>A;A?A:?:>CAAA;;=;?AAF;>>@>;;=?@>=>C:878:>>@;@B<B<AAA>>>A??<@@@AA5A=A<>>???/?@???8?>======<>1/////%////8385AA:@@AB>>><>:>>@@BB8==C=AAA@?>?@@><>AAAA@@@<A<@@@@<@:>>AA:??><
@ATNG8:00482:02310
GATGGTAGACACGTGTGCTCTCTCGTACTCATTCGTTTCGGAAGAGACAGGTACGTTAATAGTTAATAGCGTACTTCTTTTTCTTGCTTTCGTGGTATTCTTGCTAGTTACACTAGCCATCCTTACTGCGCTTCGATTGTGTGCGTACTGCTGCAATATTGTTAACGTGAGTCTTGTAAAACCCTCTTTTTACGTTTACTCTCGTGTTAAAAATCTGAATTCTTACTAGAGTTCCTGATCTTCTGGACGACGCGCACTGACACTACCATCGAGGTTGTAAAGTCT
+
//9;7<;ABEC@@;@@;A<@?===DAAAABBC?CCDK@CC@C@BCBCEBB@CCCBB@B@BBBB@B<??DDDCABB?BBBBC2BB?BBBC>BBBA789A=@@<?:97>A9>?AABB@@>@@@8;7:?>;<===:=@@A=AAAA@@@>>>?>>>>>?:<==:8808:>?@B???BB<AAAAA3??7;<@GDD/>?AAA:>>>??>A=8819:::*:===>:>:==188;:;=>>=B<@@AA;;7<AA=AA>>=?==>DDDAAAA???@<@>>>@A<@7;:DD9@@??
@ATNG8:00484:02283
GATGGTAGCTATACGTATATCTATGTACTCATTCGTTTCGGAAGAGACAGGTACGTTAATAGTTAATAGCGTACTTCTTTTTCTTGCTTTCGTGGTATTCTTGCTAGTTACACTAGCCATCCTTACTGCGCTTCGATTGTGTGCGTACTGCTGCAATATTGTTAACGTGAGTCTTGTAAAACCTTCTTTTTACGTTTACTCTCGTGTTAAAAATCTGAATTCTTCTAGAGTTCCTATCTTCTGGAGATACACATGATACTCTACCATCGAGGTTGTAAAGTCT
+
99?E;>>CCCBBDCCCCCCFIGCAAA@@ACCC@CDCD>CC?B>BBCBCCC?CCCCC?B?ABBE?B?BBCCCBAAC?BBBBB3BB<@99:28?>@<??A>AC?BABBBA>AABBBBBB>CAA;?<?@>@?===<AAA?<AA?>>>A???A@@>>>>:;>=<AA<>;>>>C???AA<AAAAA5C=@:===<=/>@>>A3<>CAAAA>993:=<</>::;A=E<==:=@@@====D<AAAAB6:8=:<<<>>>>>?AA@>>>?@AAA;??C??>685:@>@7@??>
@ATNG8:00486:02311
GATGGTGGCGACATACATACGCGCCAGAAGATCAGGAACTCTAGAAGAATTCAGATTTTTTTAACACGAGAGTAAACGTAAAAAGAAGGTTTTACAAGACTCACGTTAACAATATTGCAGCAGTACGCACACAATCGAAGCGCAGTAAGGATGGCTAGTGTAACTAGCAAGAATACCACGAAAGCAAGAAAAAAGAAGTACGCTATTAACTATTAACGTACCTGTCTCTTCCGAAACGAATGAGTACGAGAGTCAGAGCAGAGCTACCATCGAGGTTGTAAAGTCT
+
AB;;8<C?C:;;@<><>?C;;;;:495;7666>=A5>:>>?:::A?BA=?:=;999:::::#;;ACCDCCBBBCD>CDCCCCC2998;?CCC<CCC?BA@@BCBAC?A?BC=@@B>AABBBBCCCCDCCCCCC@CCCC>BABBBCBA?CADBB>ACDCBCCC=AAAAAA?BC??>?<?<;;;3=<=9999999%9A<A99:CCCAC?B?BABB:>:>ACCC@DDCDCBB?B@CBB=C@@=?BBCCCBBBBBBBBBBBA@BBBBBBBB?BBBBB@:?8?9991@B@@
@ATNG8:00451:02363
GATGGTAGTCTCAGATAGTCTATAGTACTCATTCGTTTCGAAGAGACAGGTACGTTAATAGTTAATAGCGTACTTCTTTTTCTTGCTTTCGTGGTATTCTTGCTAGTTACACTAGCCATCCTTACTGCGCTTCGATTGTGTGCGTACTGCTGCAATATTGTTAACGTGAGTCTTGTAAAACCTTCTTTTTACGTTTACTCTCGTGTTAAAAATCTGAATTCTTCTAGAGTTCCTGATCTTCTGGGTCTCTCTCTCACGCACTACCATCGAGGTTGTAAAGTCT
+
@@BD@CCBCCCC@@BAAACGCCCCCDHBA@@@8?;;;055:8<=?BCCF@CB;;:>;9@B9<4;;>@?;ACB@A>ACLJD3CC?BBDE<@?@A<@AE@CC;9:@BCC?CCBBBBBCAFDC@C?CCCB@@;;6;ABD<A;;;@@B@@AABBBDBB@CCC?CC@D?BAAB@CBBB?BAA@@3@4;5;A@AA,@;;;C9;;GDBBCB;;8;ABA2C:99E@C?@A?ABBDCCC@D@CCCBBA<@@@A;ABBBBABBAAA@BBCCBBB?BAAABB@B8;;:@9@BBC
@ATNG8:00456:02362
ATGGTAGCTATACGTATATCTATGTACTCATTCGTTTCGGAAGAGACAGGTACGTTAATAGTTAATAGCGTACTTCTTTTTCTTGCTTTCGTGGTATTCTTGCTAGTTACACTAGCCATCCTTACTGCGCTTCGATTGTGTGCGTACTGCTGCAATATTGTTAACGTGAGTCTTGTAAACCTTCTTTTTACGTTTACTCTCGTGTTAAAAATCTGAATTCTTCTAGAGTTCCTGATCTTCTGGTAGAGCGTGCATATCATCTACCTAATCGAGGTTGTAAAGTCAT
+
<:=05545=;<<<<<<;;;?>>>>>666>>@<@@DC=>B<@7@B??@BB?BBBA@?B9=<<<:>9<<554::;:7:;<<<+::6888=6;77:/0/>:::,3398886=737?>@@<=?<4949=>6659949978)///5559877<99555A=:8<<@@:>:=<=<<<===9=888-7:A;@@BBC.;;=>>7?>>>A@;;;;56==='/----(-28949885../39.533../48;;4>>>>558<76------76589,22,25599272...80..-22
@ATNG8:00469:02354
GATGGTAGTGTGTCTCTGAGAGTAGTACTCATTCGTTTCGGAAGAGACAGGTACGTTAATAGTTAATAGCGTACTTCTTTTTCTTGCTTTCGTGGTATTCTTGCTAGTTACACTAGCCATCCTTACTGCGCTTCGATTGTGTGCGTACTGCTGCAATATTGTTAACGTGAGTCTTGTAAAACCTTCTTTTTTTACGTTTTACTCTCGTGTTAAAAATCTGAATTCTTCTAGAGTTCCTGATCTTCTGGACGACGCGCACTGACATATCGAGGTTGTAAAGTCT
+
ACDC@CCCCCCCBB@BAFICCBA@CCCBBC:95::::-:B=C@CBBBBBB?BBB@A?B?BBCC@DACCBBCBBBC?@A@@@0@A>ABBC=BBAB=AAC@CE?AAABBD@CICCCFFC?BBC@C@DCCCCC9979@@@>BBEECCBAAABBCDCBB@;;;@BC?B?BBB<<;CBCADDBDC9@=@=@@@@@@@#;;;;;;.;CAAABB;;<?BDDD2BBBBC@C?AA@BBDDA@A@B>ACB@@@?BBC@CBBCCBBCCCAAACCCCCDFJBB@B@BBBD=C@A@
@ATNG8:00498:02360
GATGGTAGTATAGAGCTCTACATAGTACTCATTCGTTTCGGAAGAGACAGGTACGTTAATAGTTAATAGCGTACTTCTTTTTCTTGCTTTTCGTGGTATTCTTGCTAGTTACACTAGCCATCCTTACTGCGCTTCGATTGTGTGCGTACTGCTGCAATATTGTTAACGTGAGTCTTGTAAAACCTTTCTTTTTACGTTTAACTCTTCGTGTTTAAAAATCTGAATTCTTTACTAGAGTTCCTCGATCTTCTGGATACACTCATGTGCTCCTACCATCGAGGTTGTAAAGTCTT
+
//::6:;A?CCABBCCAABC@CDCCCCCCBBB@B@@@9@A=B?;;;DC??=@DGBB@B@AAABAF>??BBA@?9>3999:9$773<<:::/:?==:?@@<@B?B???@A=;;:;==;;7;EH=B=???878=>;???@<;;;CBB===@@??;;;=888767819;>@AD@@??A<AAABB5@198*9>>>>/>A::90:188>A=BAA>>=8=@>@/@;;;A<?<@AB:?????B==8<5;97::-,(((((((((((,-789888995999=>>>@??;>9;677.7;33-
@ATNG8:00464:02385
GATGGTAGGAGACACGTCGCACACGTACTCATTCGTTTCGGAAGAGACAGGTACTTTAATAGTTAATAGCGTACTTCTTTTCTTGCTTTCTTTGGTATTCTTGTTAGTTACACTAGCCATCCTTCTGCGCTTCGATTGTGTGCGTACTGCTGCAATATTGTTAACGTGAGTCTTGTAAAACCTTCTTTTTACGTTTACTCTCGTGTTAAAAAATCTGAATTCTTCTAGAGTTCCTGATCTTCTGGGTGCGCTACAGTCTCTCTACCATCGAGGTTGTAAAGTCT
+
////)/99;<CCCDEBBBBCDBCCAB@@<>@A9BFCC=BB5;5;;9?99=39;99;)9294:<8<8=<@@@A?@B>;;;;.5:5:=>?8?ED>C@CBB@CB>CB@CCC?BBCCCBCB@CBA@C?BCCBBBB?BBBB?BAAABBBBBCCBBBBBB?BB@;>>5:5;<<<>>=::7;ACAB6A6<6;:;;;)::7;:-566555<::=-88885#2559:5:5;<8<BB@?>B>B?BBCBBA:>9::0:@@@??::9??BBBBBBBB?BBB@AC;>;?@AA=BB>@
@ATNG8:00480:02372
GATGGTAGTGTCATATGAGAGTGTGTACTCATTCGTTTCGGAAGAGACAGGTACGTTAATAGTTAATAGCGTACTTCTTTTTCTTGCTTTCGTGGTATTCTTGCTAGTTACACTAGCCATCCTTACTGCGCTTCGATTGTGTGCGTACTGCTGCAATATTGTTAACGTGAGTCTTGTAAAACCTTCTTTTTACGTTTACTCTCGTGTTAAAAATCTGAATTCTTCTAGAGTTCCTGATCTTCTGGTAGAGCGTGCATATATCTACCATCGAGGTTGTAAAGTCT
+
8844.499;;<:://///55555:=;;666><9><<<6<>5:5:;;:;;;6;;666:>156;;7;9B@@@?:59A8<@@@@0>@755==4@<<<8<==:>D@9:9AB@>B;;;A9:9:?AC>B?@@@C;;<BACCBB?B;;;AABCCBBBBBB@@<;;;5;A>?=@@00000<?8=9999*9:>:@>>>>'9:=??,99BAABB@A@5<;<;*:??:949;BA@CBBBAAA?C=@@=<<;8000*00<@?=A@@:99CB@@=@?>:>@999=29298?A:@AAA
@ATNG8:00480:02380
GATGGTAGCTCACGTACGTCACACGTACTCATTCGTTTCGGAAGAGACAGGTACGTTAATAGTTAATAGCGTACTTCTTTTTCTTGCTTTTCGTGGTATTCTTGCTAGTTACACTAGCCTATCCTTACTGCCTGCTTCGATGTGTGCGTACTGCTGCAATATTGTTTAACGTGAGTCTTGTAAAACCTTTCTTTTTACGTTTAACTCTTCGCGTTTAAAAATCTTGAATTCTTCTAAGAGTTCCTGATCTTCTGGCTCTCGTAGACAGTATACTACCATCGAGGTTGTAAAGTCT
+
//7727<<@?>655;:655==556<==<<659<=???59A.5.69::<<<8<<:>?=A6;:@@7A<??:9;;99949=???1>@:==B=C9B:::///836206.----(--888333,33;<;>6:A@22,2276055-----766855576=5522+2576588)81:8;<=<<::5:;>DC/A167,7=;=</:<;;;1<4::@@>???>>D;FDDE/?9858?;?188<;;:=A;55/3(--,,--)/66433-//78566=A898@@==>@7:;;;;=171666<6<<??
@ATNG8:00481:02376
GATGGTAGCAGACGTGACAGAGCGCCAGAAGATCAGGAACTCTAGAAGAATTCAGATTTTTAACACGAGAGTAAACGTAAAAAGAAGGTTTTACAAGATCACGTTAACAATATTGCAGCAGTACGCACACAATCGAAGCGCAGTAAGGATGGCTAGTGTAACTAGCTAGAATACCACGAAAGCAGAAAAAGAAGTACGCTATTAACTATTAACGTACCTGTCTCTTCCGAAACGAAATGAGTACCATGTAGAGCTCTATACTAATCGAGGTTGTAAAGTCT
+
8444.444455=>?:;6;<<CCCCD@BBC?;;;;:@@E?CBD@@=?<>=3928?<73777$3,339::<==?=C;<7:9>>>0<B?C<CD@2>?>9>666<<<;.4.44.444.4<<:9;;5555555=AA<@??>:>>989=79195>4406;<=>@:>:>??=998>?:9>9176///)////6669,:=<AB??0//67-5-25554:789?994:ABB>>A:>75//(////(///6669*//99998889999888;;4963335:79:;=77;6:
@ATNG8:00482:02392
GATGGTAGTACATGATAGACGACACCAGAAGATCAAGGAACTCTAGAAGAATTCATAGATTTTTTTAACACGGAGAGTAAACGTAAAAAAGAGGTTTTTACAAGACTCACGTTAACAATATTGCAGCAGTACGCACACAATCGAAGCGCAGTAAGGATGGCTAGTGTAACTAGCAAGAATACCACGAAAAGCAAGAAAAAGGAGTACGCTATTAACTATTAACGTACCTGTCTCTTCCGAAACGAATGAGTACGTGTGCGACGTGTCTCCTACCATCGAGGTTGTAAAGTCT
+
@BBC@B@?ACCBBBBB>=BA<<655.555./79//)/494:<:<A99248373///////;;;;;#-(-9//)/8889@@9==::::::%00/16666'69:5::;:9@?99.34::6;;<8=<?ACCDCBBBBBBCCEACCDD?CBCCCCAA<@=B:96:BBCCCDC@CCCCCC@:99:CC?@@9999+999399:9:(7;AA>?>BECFC>A>BAAC<@=;@CCCACCABACC?@<000+000,0@>>BBCABADBBBBA@@???@@<@9:49@@?9929289::27<<?
@ATNG8:00485:02403
GATGGTAGTCTCAGATAGTCTATAGTACTCATTCGTTTCGGAAGAGACAGGTACGTTAATAGTTAATAGCGTACTTCTTTTTCTTGCTTTCGTGGTATTCTTGCTAGTTACACTAGCCATCCTTACTGCGCTTCGATTGTGTGCGTACTGCTGCAATATTGTTAACGTGAGTCTTGTAAAACCTTCTTTTTACGTTTACTCTCGTGTTAAAAATCTGAATTCTTCTAGAGTTCCTGATCTTCTGGTATGACTAGTGTACTACTACCATCGAGGTTGTAAAGTCT
+
::<==@A@;@;<@@<@<;;;>?==;@;=666>:B=BB>BB9=:CCBCCCD@CCCBA6;6;@>@@C@CBBA=<<:;7;<>>A+>C?@9>?-:4559<==9>?7;;=<<<:=B@AAABA?BBB?B@BBBB;;;B?BAAB?CCCGBBBBAA@@AAAAA?@@@@BB@B?AACB;;;BCACBBBB7A=B?BBGDG5BBBBB>CBBBBBBA@@=BABB,@<<00-0;@@<AA???::59<B?9:9@;==?:??@@@@BC::9@@9999994.4:::88.40544=9@@98
@ATNG8:00488:02398
GATGGTAGTAGTACACTAGTCATACCAGAAGATCAGGAACTCTAGAAGAATTCAGATTTTTAACACGAGAGTAAACGTAAAAAAGAAGGTTTTTACAAGACTCACGTTAACAATATTGCAGCAGTACGCACACAATCGAAGCGCAGTAAGGATGGCTAGTGTAACTAGCAAGAATACCACGAAAGCAAGAAAAAGAAGTACGCTATTAACTATTAACGTACCTGTCTCTTCCGAAACGAATGAGTACTGTATCTATGTGTGCGCTACCATCGAGGTTGTAAAGTCT
+
AA@@>ABBCCCCCCCCCCCCFBBBB@BCB@CB@@@@<@7;;CBBCCADC@B@BCBBCDED5D?CBBBCDCBBBD9<<;94999#4939.5555$5<<9=B>CDFCCC?C?CC@BBB?BCCBCCCCBBBCCCBBB?CECC?AABBBBBB?C@CCC@AAACCCAA=ACCFBB?>><?AA<>@:::,7==988999(8@;A>??CB@@B<>7;;AA;><?BDAA>@CAAAAA?B?BBD>B??=?CCCCCCCCAAACABBBBBBBBBBB??<@A@??>5:3;;;<3@:::
@ATNG8:00489:02394
GATGGTAGGACGAGCGTCTGAGAGGTACTCATTCGTTTCGGAAGAGACAGGTACGTTAATAGTTAATAGCGTACTTCTTTTTCTTGCTTTCGTGGTATTCTTGCTAGTTACACTAGCCATCCTTACTGCGCTTCGATTGTGTGCGTACTGCTGCAATATTGTTAACGTGAGTCTTGTAAAACCTTCTTTTTACGTTTACTCTCGTGTTAAAAATCTGAATTCTTCTAGAGTTCCTGATCTTCTGGATACACTCATGTGCACCTTCCATCGAGGTTGTAAAGTCT
+
BCBB@BAA?ABCBCBBBBBBBCCC?CBBBCCC?CBBB<BD@D?AACCCCC?BBBDD@C?BBCC>B?BDGCCCCBB?BCEEE1BB?BBCG>CCBB?BBA=@A;AABCCE@CFFDCCCC@CCB?B@DECCCCCC?BBBB@CCCCCBBBBBCBC@BBD?BB@?CC?B?BCCCBCBBB?BBAAA8@;>=9:999*:@ACF>DBBBBBCABABDJFE5DCCCCAB@CCABBBCBBC@C@ABBCBB?BAC?BBCCCCCCBBBBBCCF?@>@?CCEDBA=?=>>?A9A>88
@ATNG8:00494:02389
GATGGTAGCTCTGTCTGACTCTCGTACTCATTCGTTTCGGAAGAGACAGGTACGTTAATAGTTAATAGCGTACTTCTTTTTCTTGCTTTTCGTGGTATTCTTGCTGGTTACACTAGCCATCCTTACTGCGCTTCGATTGTGTGCGTACTGCTGCAATATTGTTAACGTGAGTCTTGTAAAACCTTCTTTTTACGTTTACTCTCGTGTTAAAAATCTGAATTCTTACTAGAGTTCCTGATCTTCTGGTGTCTGATCTGTATCACTACCATCGAGGTTGTAAAGTCT
+
44=>9>>CB@<?CCCBBB=>>>>=;;;A::;;AAA@8@@;@=@A@A@:;8;CBBC>A?ABCC@C?AABBBAB?B>?=;;;.?A?A@@@?2@@?@<??@?DC=B?::49=@>>>@?<B?B>>=B;>>>B;;;;7;?>>:>>>>>@;;;>====;;;8888=>>8=:=<>@B>>=A:=>BAB5@3938:@@@,;:77;*--9---7;9;8====/=;;:9486;<///;;==AA=A:>><@;;5;>>9=;;;==>?@?>=>?::;=;:4:<:;:<7<166AA6>>??
@ATNG8:00451:02462
GATGTAGAGAGAGCTCTCTCATCGTCTCATTCGTTTCGGAAGAGACAGGTACGTTAATAGTTAATAGCGTACTTCTTTTTCTTGCTTTCGTGGTATTCTTGCTAGTTACACTAGCCATCCTTACTGCGCTTCGATTGTGTGCGTACTGCTGCAATATTGTTAACGTGAGTCTTGTAAAACCTTCTTTTTACGTTTACTCTCGTGTTTAAAAAATCTGAATTCTTCTAGAGTTCCTGATCTTCTGGGCTGCGCTGATATGCGCTACCATCGAGGTTGTAAAGTCT
+
@AACBBBBBDCCCCCCCBBCB666<;@ABC?B@@@:@B?B@DDDDGCB?BCDDD?C?CBBB?B?BBBBBBBAA;99999(386?@AB<@@?>59::39<9<>==>@:@AB?@?CA=A@@<@=A@@::;:?;?>>><===AAA?>>>@??<<==<===;??9>:=>>BA@@@A:>=A@A5@;>:==AAA/@@999066<///=>7;;3;AAAA(>;;;A;?;;;7:?BA???<?;???@?@;;===1;///=<;<@@@@>>>@@@B;@@@BBA<A:==AA9????
@ATNG8:00458:02423
GATGGTAGCTCGCTGATGATATCTCCAGAAGATCAGGAACTCTAGAAGAATTCAGATTTTTAACACGAGAGTAAACGTAAAAAGAAGGTTTTACAAGACTCACGTTAACAATATTGCAGCAGTACGCACACAATCGAAGCGCAGTAAGGATGGCTAGTGTAACTAGCAAGAATACCACGAAAGCAAGAAAAAGAAGTACGCTATTAACTATTAACGTACCTGTCTCTTCCGAAACGAATGAGTACGAGAGAGCACACGTGTCTACCATCGAGGTTGTAAAGTCT
+
9:DD;BAACCCCCAA@CCCCCCCAA?ACC@CBAA;;7;?BBCBBBC?AF?B@B@@@@@@@2@>BCCBBBCA>>;3<>;;;;;*;B@B5;;;6;CC@CBAABBBBB?BACD?CCC@BBBBCCCDDCCBBADDD?CBBB@ABBBBBBB?B?B:::;CBBBCCC?AABCCC?BB?BCD<??AA@9@9:39>==?1;>=A>>?AAAAA8;6;A==9=:>=A@@>@CBCBCC?C?CCC>DBB@BBBBBBDAAACCA@@?CDAA@A?A???;@???@@<@<@?@?7?AAA
@ATNG8:00460:02426
GATGGTAGTGATACAGATCAGACACCAGAAGATCAGGAACTCTAGAAGAATTCAGATTTTTAACACGAGAGTAAACGTAAAAAGAAGGTTTTACAAGACTCACGTTAACAATATTGCAGCAGTACGCACACAATCGAAGCGCAGTAAGGATGGCTAGTGTAACTAGCAAGAATACCACGAAAGCAAGAAAAAAGAAGTACGCTATTAACTATTAACGTACCTGTCTCTTCCGAAACGAATGAGTACGATGAGAGAGCTCTCTCTACCATCGAGGTTGTAAAGTCT
+
<<:?655<=@BCCECCEBAB@CCAB>@AC?C@@A@@7?8>@@::8D@CB?D@??@?>A<B+B?BCCCCBBAAAC=BBCBCBB2:;7:;BBB9BCC@CBABCBBBC@C@CC@CCC?@@CBCCCCCDCCCBDDC?AAAB?BBBACB??<@?AAA?BBCABBBB?BBCCBB@??;?A@;>?:99,7<<9999999%9>;ABB@AA>>>7;6:<>>5;5:=AAB?BBAAACB>B?ABA;A@@<@>??ADBBBBBBBBBBBBA==>A>>>A<@888AA;>:>;;;3;ABA
@ATNG8:00466:02469
ATGGTAGTGTCAGTGCGCGTCGTCCAGAAGATCAGGAACTCTAGAAGAATTCAGATTTTTAACACGAGAGTAAACGTAAAAAGAAGGTTTTACAAGACTCACGTTAACAATATTGCAGCAGTACGCACACAATCGAAGCGCAGTAAGGATGGCTAGTGTAACTAGCAAGAATACCACGAAAGCAAGAAAAAGAAGTACGCTATTAACTATTAACGTACCTGTCTCTTCCGAAACGAATGAGTACATAGATATACGTATAGCTACCATCGAGGTTGTAAAGTCT
+
AAB@@@@BBBCCCCBBBBABACDC@CBC@CEA?@@;@=AAAABCE?BB?B?BBBBBCCC3C?CCAABAAA889*8>9;;;;*;A=A5;;;.;AC?BBBCCBB@A=@>BA>AAA<@@AABBCFCBFCCCBBB@BBBCAAAAA@@AB=A=@@@<@BAAABBB?CACBBB>>?;999499AAA7?9929<<<?.;>7:///==ABA=A;DCCB=C;??CA@?ADCBCBA?B?CCC>BBB>AAC???CDDCAA@==BBBB>>?BBC??<????AA1818888)8>=?
@ATNG8:00471:02463
GATGGTAGCGCACACATAGATACAGTACTCATTCGTTTCGGAAGAGACAGGTACGTTAATAGTTAATAGCGTACTTCTTTTTCTTGCTTTCGTGGTATTCTTGCTAGTTACACTAGCCATCCTTACTGCGCTTCGATTGTGTGCGTACTGCTGCAATATTGTTAACGTGAGTCTTGTAAAACCTTCTTTTTACGTTTACTCTCGTGTTAAAAATCTGAATTCTTCTAGAGTTCCTGATCTTCTGGGATGTGTGCGCAGTGCCTACCATCGAGGTTGTAAAGTCT
+
::=939559:;CABBBBBCCCCCCBBAA@<9:09?A>6?D7;:=CCCDDD?BBDCC@C@CCCB@C@CCBBBCBA@=;;;;;*;B>CACB<BAAA>B@A>BC>AAADCCACCCCCCBC@CCC@C?CCCB@@9:8:@CD@CCCCCCCCCDDCCBBBC?CCD@DD?B@CABCDDCDD@CBCDD:A>A=;;;;;*;AAAB6;;BBBBCCAA?ACCC5CDCGHACABC@BBBBCBB@D@CCACCC@CBBB=B:;:BBB@@@CB@A@@D@@?@BBC@@>@?BBCC=BC:9
@ATNG8:00477:02429
GATGGTAGGCACTGCGCACACATCCCAGAAGATCAGGAACTCTAGAAGAATTCAGATTTTTAACACGAGAGTAAACGTAAAAAGAAGGTTTTACAAGACTCACGTTAACAATATTGCAGCAGTACGCACACAATCGAAGCGCAGTAAGGATGGCTAGTGTAACTAGCAAGAATACCACGATAGCAAGAAAAAGAAGTACGCTATTAACTATTAACGTACCTGTCTCTTCCGAAACGAATGAGTACTACTCTCAGAGACACACTAATCGAGGTTGTAAAGTCT
+
?A@???A@86666>@:@BBBB;;9;1:4945AAB;;7;=AACCCCD?CD@C?CCDAA@@@0A>AABECCCCAAA9==@A@@B0A@=A<AAA9ACCACBBECCBCB@C@@@=@AA;????AAAAADBBBCDCC@DAA@@BBBBBBBB>B?C::8;BAAAAAA>?>CBBB?BE>BAA=;;000@::>;>@@@@/@A>988CCCDDC=@<@@A@=AABB?@??ABAAAAA>A?AAA<AAA<?@CAAABB?CBBBBB??AAAAA@>>>=A;:;:9=8668>7>>>@
@ATNG8:00478:02463
GATGGTAGCACACGAGATCTCATCGTACTCATTCGTTTCGGAAGAGACAGGTACGTTAATAGTTAATAGCGTACTTCTTTTTCTTGCTTTCGTGGTATTCTTGCTAGTTACACTAGCCATCCTTCTGCGCTTCGATTGTGTGCGTACTGCTGCAATATTGTTAACGTGAGTCTTGTAAAACCTTCTTTTTACGTTTACTCTCGTGTTAAAAATCTTGAATTCTTCTAGAGTTCCTGATCTTCTGGGTGCGCTACAGTCTCTCTACCATCGAGGTTGTAAAGTCT
+
BBAA?ABCCCDD@@AAABBCCBDBCCB@BB:9=;DDF?CC?B?BCCCCBB@BCCBB?B?BCCC@C>AACBCBBC@<99999$9<4?ADC>BBBB?BBB?AA;@9998938?==ABAA>A??>D=D?BBBAA>ADCD>AA>>?BB;;;BBC?=<=7:;=:=<5:6;>?@>>>?@9=:;:;-9)/)/6;;<,98;;;-//8///8535+2255'267.7:284<A6<<<//.54906:<;::5:;;A9>>>?===@AA;;;???>==9888:99591/--;.77-,
@ATNG8:00478:02464
GATGGTAGTCTCAGATAGTCTATAGTACTCATTCGTTTCGGAAGAGACAGGTACGTTAATAGTTAATAGCTGTACTTCTTTTTCTTGTCTTTCGTGGTATTCTTGCTGTTACACTAGCCATCCTTACTGCGCTTCGATTGTGTGCGTACTGCTGCAATATTGTTAACGTGAGTCTTGTAAAACCTTCTTTTACGTTTACTCTCGTGTTAAAATCTGAATTCTTCTAGAGTTCCTGATCTTCTGGATAGCGACGCGATATACTACCATCGAGGTTGTAAAGTCT
+
:5667;;>CC@?@??>@BBA;==59955;:4405<<?6==<@<>CCBA;;:C@@@C?A=?;/0*/)--6-//899:6;<>>>)::7487??8839839997<<94988839:9A?@991777,3133333:;=777796@>@CCBBA@@;;;;:BB4;;949929.5533:555=7<;;;;+4.4:99:9-9:<<?5>>AAA@@>>@2;::-9@@>?:=9@A<AACIHDFAE@BBCDBB?B@@>@C;;;BAAAC;;:BAABAAA?BBAC;;7;=@@CC>BBCB
@ATNG8:00479:02428
GATGGTAGAGTACAGTGTAGTAGACCAGAAGATCAGGAACTCTAGAAGAATTCAGATTTTTAACATCGAGAGTAAACGTAAAAAGAAGGTTTTACAAGACTCACGTTAACAATATTGCAGCAGTACGCACACAATCGAAGCGCAGTAAGGATGGCTAGTGTAACTAGCAAGAATACCACGAAAGCAAGAAAAAGAAGTACGCTATTAACTATTAACGTACCTGTCTCTTCCGAAACGAATGAGTACGAGAGAGCACACGTGTCTACCATCGAGGTTGTAAAGTCT
+
//9;7=;ACBC=C=<;;;@;;666;7;CC@CCB@@@=A>A@@:;8??BA?B?:;..-555'538---9//38;;;13333333$33,3,333&333,3833389..(.(..475737889>@@>BBBCDCBBC@BCBB?BBACCCDC>B@B??=?@AABBBBACBBBBA?CD?CBB?BCA@@;;=;999:;:+:A5;;=>BAA<<1818>=>1716A;;;@DECBAAA@F>@AC=@@@<???@AAABBB>?999@9::??BB@>>>;?<877@:>8<8//)/8//
@ATNG8:00491:02448
GATGGTAGTGTCATATGAGAGTGTGTACTCATTCGTTTCGGAAGAGACAGGTACGTTAATAGTTAATAGCGTACTTCTTTTTCTTGCTTTCGTGGTATTCTTGCTAGTTACACTAGCCATCCTTACTGCGCTTCGATTGTGTGCGTACTGCTGCAATATTGTTAACGTTAGTCTTGTAAAACCTTCTTTTTACGTTTACTCTCGTGTTAAAATCTGAATTCTTCTAGAGTTCCTGATCTTCTGGTCTACTACACTGTACTTTACCATCGAGGTTGTAAAGTCT
+
/77;2::@?A=B@;;@>>AA;<<<=<<<=;;;:=>>?6;;4625ABBBCCI@CBBB?@=@<@C@E@CBCBCCB@?<::;;;';C;=494)444:5<<<8<A=@BBBBC@BBEIBBAB@BCB@D@;;;BA>:;4;9:>.99:955559555/:7774///,/;7<:===:===C?<;@BBB7@<@;55:9:$9=@@>8666==65555.555'55999.504<5:<<665>9<9=<=<;;?B9969>ABBB000<000???@8CB@A?>=??3847;<;58;;>
@ATNG8:00496:02429
GATGGTAGTAGTACACTAGTCATACCAGAAGATCAGGAACTCTAGAAGAATTCAGATTTTTAACACGAGAGTAAACGTAAAAAGAAGGTTTTTCAAGACTCACGTTAACAATATTGCATCAGTACGCACACAATCGAAGCGCAGTAAGGATGGCTAGTGTAACTAGCAAGAATACCACGAAAGCAAGAAAAAGAAGTACGCTATTAACTATTAACGTACCTGTCTCTTCCGAAACGAATGAGTACACACTCTCATATGACACTACCATCGTAATTGCGAAGTCT
+
ABBC>BBCBCDBBACBCCCCCBBBB@CBB?CBBBAA?CAGCDCDCC@@@>@?BBBBBCCC3C@BBBADCCCBA@:@9::CCC3CC@B@BDFG5DG@BBBBBBC::6;?@@;@BC@BBACCB@@CBCBBCBBB@DBAA>AABB@ABB=@=@AA=AABBBBBB@BBBBCC???;878:=====4===:=====.<A=A;;;???@A<?<?@;;6;;?=AAC?AABBAAA;?;?==5<9938@@?BBCBABABCCBA??>ABBBCDBB@DCBABA?A7;;CC@BAAA
@ATNG8:00467:02519
GATGGTAGCACACGAGATCTCATCGTACTCATTCGTTTCGGAAGAGACAGGTACGTTAATAGTTAATAGCGTACTTCTTTTTCTTGCTTTCGTGGTATTCTTGCTAGTTACACTAGCCATCCTTACTGCGCTTCGATTGTGTGCGTACTGCTGCAATATTGTTAACGTGAGTCTTGTAAAACCTTCTTTTTACGTTTACTCTCGTGTTAAAAATCTGAATTCTTCTAGAGTTCCTGATCTTCTGGTGTCTGATCTGTATCACCTACCATCGAGGTTGTAAAGTCT
+
;<A=@CDCCCCC;96@>CDCBA>>==<;;;;<:BCHH;=6:?7@@@@CCD@DBBBB=@;@B@@<@@BBBBBFBBB>ADDCD2CB>ABBB>AABB?C@@===3:9=837;BBBBBB?@;>AA9=:=@@=<===;????<A@???@@;;<>>?>8885;8918@9=:><==@;;;C=AAAAA5B<?:==>>>.==?>=5<;:;:;;;??=====,=///<7=3==<AAAAAAA<A<=>=B>>::9@9///<:7;;>?>>>>===8=:836667--(-(--69.6//6
@ATNG8:00469:02481
GATGGTAGCGCATATCAGCGCAGCCCAGAAGATCAGGAACTCTATAAGAATTCAGATTTTTTAACACGAGAGTAAACGTAAAAAAGAAGGTTTTACAAGACTCACGTTAACAATATTGCAGCAGTACGCACACAATCGAAGCGCAGTAAGGATGGCTAGTGTAACTAGCAAGAATACCACGAAAGCAAGAAAAAAGAAGTACGCTATTAACTATTAACGTACCTGTCTCTTCCGAAACGAATGAGTACGATGAGATCTCGTGTGCTACCATCGAGGTTGTAAAGTCT
+
8;;?=CDCBCCCBBBCBAB@@@;9949=>:>><<;;5;5;:?@@BB?CC?A==;9999999#9;@BABBCCCCIE;CA:;;;;;%;B>DACCC9CFDBC;9;CDCCC?B?BC@CAA?BCCCCABABBCCCCCACACC@@=@CCDDD??>AADAA?@FCCBBBB@BBCBBB@BB>AAC>@@999+8==9989999%9A?B99:BBCCF=@>?BB@<?<?ACAA?ABBBBBB@C?CBD>CCC?BBBBBBBAAABBBBBBBB@>>=@A@B@;>>>=>>5;4;;::0?D::
@ATNG8:00481:02491
GATTAGTGCGTGAGAGAGAGACCCAGAAGATCAGGAACTCTAGAAGAATTCAGATTTTTAACACGAGAGTAAACGTAAAAAGAAGGTTTTACAAGACTCACGTTAACAATATTGCAGCAGTACGCACACAATCGAAGCGCAGTAAGGTTGGCTAGTGTAACTAGCAAGAATACCACGAAAGCAAGAAAAAGAAGTACGCTATTAACTATTAACGTACCTGTCTCTTCCGAAACGAATGAGTACTATAGATATCTGAGACTACCATCGAGGTTGTAAAGTCT
+
@CB?CCBBBDCCBBBDDEBABDD>CCCAAB@CCC@C@DCCCCACADD:999BBCCCCC2CABBBBBBBBBBB=AA:::;;*;B>C>BBB:BCCADDDECCCBB?B@AB?BDE?BACCCCCCCCCCBBBBC@CCBB>AAACBBCB?C?B9:8;BBBBCCC@CCBCBC@BBAAAAACDBBB=????BCCCC3BB?BAAABB?@@=@?BCBC@C@DDBBB?BBCBBBB@D@AAA;ACCAA@ABBBBBB@BBBBBBBBBB@@?BCB?==>@@B@B>BBBB;A@>=
@ATNG8:00484:02498
GATGGTAGTACATGATAGACGACACCAGAAGATCAGGAACTCTAGAAGAATTCAGATTTTTTAACACGAGAGTAAACGTAAAAAGAAGGTTTTACAAGACTCACGTTAACAATATTGCAGCAGTACGCACACAATCGAAGCGCAGTAAGGATGGCTAGTGTAACTAGCAAGAATACCACGAAAGCAAGAAAAAAGAAGTACGCTATTAACTATTAACGTACCTGTCTCTTCCGAAACGAATGAGTACGATGAGAGAGCTCTCTCTACCATCGAGGTTGTAAAGTCT
+
88:>=@@BA?:?9:6<<<<=;;;==5;;94955555.5.5::;<;@=>=8<8794455555#55:;;AABCAA@C=;;;?@?@,;;6;=CCC<CCHACCCABBA::8;@BD@BCD@BBBBBBCCCBBBCCCCC@CCCC@CBDCCCCC?@=B::8;BCBCCBB@CDDBBC@CC?BBB=??BAA;?==;999999%:<9<:79BBBBA?C?BBB@<@<@@CAA=@CAAABB=@>ACF>CCC>@A@BBBGCBAAACAAABBB???AB>>??A;;;@A5;7788C8===@
@ATNG8:00488:02497
GATGGTAGTCTCAGATAGTCTATAGTACTCATTCGTTTCGGAAGAGACAGGTACGTTTAATAGTTAATAGACGTAACTTCTTTTTCTTTGCTTTCGTGGTATTCTTGCTAGTTACACTAGCCATCCTTACTGCGCTTCGATTGTGTGCGTACTGCTGCAATATTGTTAACGTGAGTCTTGTAAAAACCTTCTTTTTACGTTTACTCTCGTGTTAAAAATCTGAATTCTTCTAGAAGTTCCTGATCTTCTGGTCTACTACACTGTACTCTACCATCGAGGTTGTAAAGTCT
+
::<;@AABA@@@??9;6><<<=A;;9;5999;0:@AD=@??D:995559949@>@?>0>;>>4:.0;@=0//>=939;394444$4880984>/55<:4:/-(-6(,,--8:2/65;=;::5:44.439999>=99299>>:@?>>>99:@@B???A:;5;;:5::>B;:::@@>@@@9=59999(9<@9?ABBB.99BAA5?:;9999955.5555$44455.57;?<90000)/:4:6;9=:::054;27///77::;=BBBAA999@A6:;??>?9>488>?9AB88
@ATNG8:00492:02497
GATGTAGGAGACACGTCGCACACGTACTCATTCGTTTCGGAAGAGACAGGTACGTTAATAGTTAATAGCGTACTTCTTTTTCTTGCTTTCGTGGTATTCTTGCTAGTTACACTAGCCATCCTTACTGCGCTTCGATTGTGTGCGTACTGCTGCAATATTGTTAACGTGAGTCTTGTAAAACCTTCTTTTTACGTTTACTCTCGTGTTAAAAATCTGAATTCTTCTAGAGTTCCTGATCTTCTGGGCTGCGCTGATATGCGCTACCATCGAGGTTGTAAAGTCT
+
CDBABBB?B@@ACCCAA@@@A@ABCBCBBBB@BBBC=BCAC?A@@BBBC@CCBAA?A>@A@@=?=AAABBBDBC?ABCDD3B@:=99923?>A;A??;?@?ABBBAA=ACBBCB??<@=>:><A@>;<<??=C@>>388>=>>:9:<==B;;;?5;;;9==5;5;AAAA>>>?7;:@DD6E:=:==>>>/>A==@167=///:;6:4::::*:;;;=:>8>>;?B>>>>?=B=B?==>?:99>>6<///<:67;;;;====???7;;:>AB;@7;;==6=A@@
@ATNG8:00451:02537
GATGGTAGCACACGAGATCTCATCGTACTCATTCGTTTCGGAAGAGACAGGTACGTTAATAGTTAATAGCGTACTTCTTTTTCTTGCTTCGTGGTATTCTTGCTAGTTACACTAGCCATCCTTACTGCGCTTCGATTGTGTGCGTACTGCTGCAATATTGTTAACGTGAGTCTTGTAAAACCTTCTTTTTACGTTTACTCTCGTGTTAAAAATCTTGAATTCTTCTAGAGTTCCTGATCTTCTGGGTGCGTCTACAGTCTCTCTACCATCGAGGTTGTAAAGTCTA
+
:?@>>@@BBBDBBAB?;<@@@@>>BCCBCCBC?CCCH=CC@C?BA@>;;;79@@@A6;6;?;<9>7;@?::;<;;7==???1?@;?7703<9>9?BB?BB<?=>=;<133879=?@=>=>;>=ABB@@>8868BBB368@@AA>;;;?<=9://*/885;?6:59::;<9::=8<=?>>/?5;6;;DDG/>>>@@9?@C??>>>881/;<:*9//)/8464>>4=@;888=<A<?>>>?@=????7<<<///7799-----667//)/;96634;0999;4---,,
@ATNG8:00456:02535
GATGGTAGATACTCGCTGATACACCCAGAAGATCAGGAACTCTAGAAGAATTCAGATTTTTAACACGAGAGTAAACGTAAAAAGAAGGTTTTACAAGACTCACGTTAACAATATTGCAGCAGTACGCACACAATCGAAGCGCAGTAAGGATGGCTAGTGTAACTAGCAAGAATACCACGAAAGCAAGAAAAAGAAGTACGCTATTAACTATTAACGTACCTGTCTCTTCCGAAACGAATGAGTACATAGATATACGTATAGCTACCATCGAGGTTGTAAAGTCT
+
@@BB@FCBBCCBC:;;CCHFCBBBB>BBB?A>@?;:5;>AACCBBC?DB?B@BBA@AAAA3A?AAB>>?AA@@@8>@:;;;;*;A=@=BBB;CBB?CCBBCBCAA@AAGKABBB?BA?@BDCDDCCCBCBBB@DDAA?CBBBCDCC?B?B::8;BBBBBCC?BAACCC@BB?AAA?BBDEE>B@?>?FEFD3AA<>;;;BBCAA<?<>>@@:=:=ACBB@BCBBBAA=AAAAA<ABB;??BBBBCCCCCBBA??BB>>>BBAAAA<ABAA@@<><>@?D:@@;;
@ATNG8:00458:02525
GATGGTAGTGTGTCTCTGAGAGTAGTACTCATCGTTTCGGAAGAGACAGGTACGTTAATAGTTAATAGCGTACTTCTTTTTCTTGCTTTCGTGGTATTCTTGCTAGTTACACTAGCCATCCTTACTGCGCTTCGATTGTGTGCGTACTGCTGCAATATTGTTAACGTGAGTCTTGTAAAACCTTCTTTTTACGTTTACTCTCGTGTTAAAAATCTGAATTCTTCTAGAGTTCCTGATCTTCTGGACGACGCGCACTGACACTACCATCGAGGTTGTAAAGTCT
+
////)/:::=B<5555555599555954/9///777.8<9>;>??===@:=@@:;669=@<=8@>A?>B@B@<B?@BBBB1@@:==@>8>;@>166<=AD>@@BCCDACDEDD@@A?@@@<@=ABAA;;;;5;C;;8;CCCC;;;DBBBBBBCA@CCC?BBAE@BBBA@@CCCACCCCC<B?B=;;;;;*;ABBC<BABABBBBA@@CCCC2A;;:;8;?CE@BCCBCBB?A@DBBCCE@BBLACCCCCBBBBA;;;CBBAAAB?AAA@@@5;5;A@@<BCCF
@ATNG8:00470:02553
GATGGTAGGCGTGTGAGAGTCTGCCCAGAAGATCAGGAACTCTAGAAGAATTCAGATTTTTAACACGAGAGTAAACGTAAAAAGAAGGTTTTACAAGACTCACGTTAACAATATTGCAGCAGTACGCACACAATCGAAGCGCAGTAAGGATGGCTAGTGTAACTAGCAAGAATACCACGAAAGCAAGAAAAAGAAGTACGCTATTAACTATTAACGTACCTGTCTCTTCCGAAACGAATGAGTACAGAGAGTACGATATGTCTACATCGAGGTTGTAAAGTCT
+
@CCC?CCC>BBCCCCCAA@;;;995)5A>=BCBB;;8;<;;:@@@@<@C;@<ACCCCCDC1@=?BB899BBBCC>A>98888'796;>BBB:BCC?B>=?ABA8837<>95<//+/8989=BB@@@B>>>?@<?@??<?>>>?=<=:>:>@B?BCCBBB??;@@A@BB?BC>AAB?BBBBC=B?A:78888(8>7==?A@@B=>:>=?=>?1818>=>>=ABA;;;==@;@@B:?BB>AA???ABAB>B@AA@??@AAA@@@=<<?AADAA<A5::@B:?>>>
@ATNG8:00481:02543
GATGGTAGACATATCGTACTCTCTGTACTCATTCGTTTCGGAAGAGACAGGTACGTTAATAGTTAATAGCGTACTTCTTTTTCTTGCTTTCGTTGGTATTCTTGCTAGTTACACTAGCCATCCTTACTGCGCTTCGATTGTGTGCGTACTGCTGCAATATTGTTAACGTGAGTCTTGTAAAACCTTCTTTTTACGTTTACTCTCGTGTTAAAAATCTGAATTCTTCTAGAGTTCCTGATCTTCTGGGTCTACGCTCGTCGCGCTACCATCGAGGTTGTAAAGTCT
+
:;CC:CCCABBCBBBCCCCCCCCBCEDCCB;;8;AAB<@@=@@CBA@@BD@BBAAA?B>BBBB=B?BBBBABB:823;;;;+;A<?6//(//-(-08--(/8369:><>9:A@===>>:=AB=A=>>=;:;==;>@@@=??DDD???@A@@@>>>@6;;;;??<?=AAAAACAAA<>>>>>5>=B<@@@@@/@A>==58:?@@@@AAA5::::.:<==B=A<==:>AA@@??<A<AAA??=<AAAD;A=<>>?=;;?>>>>>>>>A<???A>><>;AADC;A>@>
@ATNG8:00481:02557
GATGGTAGCTCGCTGATGATATCTCCAGAAGATCAGGAACTCTAGAAGAATTCAGATTTTTAACACGAGAGTAAACGTAAAAAAGAAGGTTTTACAAGACTCACGTTAACAATATTGCAGCAGTACGCACACAATCGAAGCGCAGTAAGGATGGCTAGTGTAACTAGCAAGAATACCACGAAAGCAAGAAAAAGAAGTACGCTATTAACTATTAACGTACCTGTCTCTTCCGAAACGAATGAGTACTATAGACTATCTGAGACTACCATCGAGGTTGTAAAGTCT
+
;;CD?<<<>666>;;;?B@?@DB;;.59=49<<<;?<??BBCAABC@DA?D>::9???>?1?7<>A?>=>>==<3<;:;;;::#5;7<=>@>2?B?<CFDHCA@@B@B?BF?BCC?ABBABBBBB;;;DC@A@?@@@@?DBCBBCCC@A>A;;6;AABCDBB@BBBBBF?BB?BBC>AABCA9=8718<===,=<8;:;CCAAAA<C=CE==:><?>BA@>@BBAABC@@<AAA9@00-0;;;CCBBBBBBBBBB?BCCCCCBBBB????@@A2938999,9999
@ATNG8:00494:02535
GATGGTAGTGTGTCTCTGAGAGTGTACTCATCGTTTCGGAAGAGACAGGTACGTTAATAGTTAATAGCGTACTTCTTTTTTCTTGCTTTCGTGGTATTCTTGCTAGTTACACTAGCCATCCTTACTGCGCTTCGATTGTGTGCGTACTGCTGCAATATTGTTAACGTGAGTCTTGTAAAACCTTCTTTTTACGTTTACTCTCGTGTTAAAAATCTGAATTCTTCTAGAGTTCCTGATCTTCTGGACGACGCGCACTGACACTACCATCGAGGTTGTAAAGTCT
+
4444.44;;A@@=9//////56@<555::///888/9<7<8<?@=BBCACCFCB@C@CCCB@IACCCCCCBAA>;;;;;;%9==??AA<<=>B496>8=@>AAAB;;9;CBAA@;;69AA=A?BBAB@:;;6;AAB:;<DCCBBCB;;;BBBBC;;;B?BC@C@D;;;B@@:;59:999*92:29>>>>,>?::9.9@@AAABBBC?CDDD5DCCA@?A@ED@@CACCBB@A9;;ABBB=@@BADCCC;;;BBA;;;B@@>@>A:>@@:9:8=59:A?9@A::
@ATNG8:00506:01961
GATGGTAGTGCGTGAGAGAGAGACCCAGAAGATCAGGAACTCTAGAAGAATTCAGATTTTTAACACGAGAGTAAACGTAAAAAGAAGGTTTTACAAGACTCACGTTAACAATATTGCAGCAGTACGCACACAATCGAAGCGCAGTAAGGATGGCTAGTGTAACTAGCAAGAATACCACGAAAGCAAGAAAAAAGAAGTACGCTATTAACTATTAACGTACCTGTCTCTTCCGAAACGAATGAGTACACACTCTCATATGACACTAACCATCGAGGTTGTAAAGTCT
+
@BFC@CBBEEEE;;;BBBCCCCAAA>BCB?CBCC@@?A@CCC@@@B?BB@E@BBBBBBBA3B????BAAAA:99,9?;;;;:.;A?C@DDC:CHKICCBBA@@00-/6>;7?AC?AABBCCCCCCCCCCCCC?A@@@=@@ACCCCC@C?B@@=@BAAACCB?BCCCCC@BB?999;???><5=::3::::::%0>9:0/0=:===:=:;ABC;?;??BDD@CCBBADD@C=AAC>CCD?BBCA???ABBBBBCCCBBBCBBAAAB=@=@CCD??<?5::BC>CC??
@ATNG8:00523:01954
GATGGTAGCGAGCGAGTGTGTATACCAGAAGATCAGGAACTCTAGAAGAATTCAGATTTTTAACACGAGAGTAAACGTAAAAAGAGGGTTTTACAAGACTCACGTTAACAATATTGCAGCAGTACGCACACAATCGAAGCGCAGTAAGGATGGCTAGTGTAACTAGCAAGAATACCACGAAAGCAAGAAAAAGAAGTACGCTATTAACTATTAACGTACCTGTCTCTTCCGAAACGAATGAGTACGATGAGATCTCGTGTGCTACCATCGAGGTTGTAAAGTCT
+
::=>5:<CBCCBABCDEBBCBBAAA9<??7;;<:::0404;<<<=B???5:399555555$5=@FAAAEDDBBB>BCDCDDD3DDCC>BBB<DHGFDCCCBBB::7;@BB@BBB@BBBCCBBBDCCCECCCC@CBBA?BBCCCB??;B>B@@?@DCCEBBB@BBBCCB=??=?CC@CBA@A9??=;?@@AA2AC?BBAACCDCC>A>BB@A7:6:=BCD@BBBBCBC@B?BCC=C:::<CBBGCCBBBBBBBCCABBBBBBAADC@C@@>;;5;5;==>7BBAA
@ATNG8:00525:01933
GATGGTAGTAGTACACTAGTCATACAGAAGATCAGGAGCTCTAGAAGAATTCAGATTTTTAACCCGAGAGTAAACGTAAAAAGAAGGTTTTACAAGACTCACGTTAACAATATTGCAGCAGTACGCACACAATCGAAGCGCAGTAAGGATGGCTAGTGTAACTAGCAAGAATACCACGAAAGCAAGAAAAAGAAGTACGCTATTAACTATTAACGTACCTGTCTCTTCCGAAACGAATGAGTACGAGAGAGCACACGTGTCTACCATCGAGGTTGTAAAGTCT
+
88995:<<@AAA;56<<<<>>9544949.455<<=166B?;9;9727:)/)//9<=@@@+?:>=6666;;>>>4<<;;@@@+69299==>4?ACACCCBA@@@@=@?BB?B@@=@@@?@BCECFFCBCCDD@BB;;7;AAAB???<@<?;;7<AACCCBD?BCCBBB>AB@CBA=??899+7<<89999:.9A?C;:;CABDD<A<ABAA:=:;;ABA@C@AABBB@C@AAA:@?=<???ABBBCCCCBBBBBBBCCCCB???E=>>>>>@=B7;;CE9;;;B
@ATNG8:00503:01995
GATGGTAGTCTCAGATAGTCTATAGTACTCATTCGTTCGGAAGAGACAGGTACGTTAATATGTTAATAGCGTAACTTCTTTTTCTTTGCTTTCGTGGTATTTCTTGCTAGTTACACTAGCCATCCTTACTGCGCTTCGATTGTGTGCGTACTGCTGCAATATTGTTAACGTGAGTCTTGTAAAAACCTTCTTTTTACGTTTACTCTCGTGTTAAAATCTGAATTCTTCTAGAGTTCCTGATCTTCTGGATAGCGACGCGATATACTACCATCGAGGTTTAAAGTCT
+
8///6>::944::59555656<@AB@>=;9=;2/0/)//)/)/9556;;:=B@@?;?>;;455.579555955.5<.55<<<+<?@6;;;?4;;;;;@:00*0>*//87:>7666>::::;><=9<:@@>59999.9:59.9>:9=;>966=>;=<=>99957<<7@095::555:97;<;;;;':5?055===+BBCCC:B9;9=>;;9=.955&55555157=>9696665=7;5;<=;;@<AAB6999999>999@@=9>00/772779<9939:,99,49::
@ATNG8:00505:02018
GATGGTAGCTCTGCTCTGACTCTCGTACTCATTCGTTTTCGGAAGAGACAGGTACGTTAATAGTTAATAGCGTACTTCTTTTTTCTTGCTTTTCGTGGTATTCTTGCTAGTTACACTAGCCATCCTTACTGCGCTTCGATTGTGTGCGTACTGCTGCAATATTGTTAACGTGAGTCTTGTAAAACCTTCTTTTTTTACGTTTACTCTCGTGTTAAAAATCTGAATTCTTCTAGAGTTCCTGATCTTCTGGATATGAGTGACTCGTGCTACCTTCGAGGTTGTAAAGTCT
+
=>>C?CCBBBBBBBBCCECECEBBBBBCCC?=9<9:;:&9B8C;C>BDBBBACCCCB@B@BBBB?B?BBBBB@@AB?BCDDCC*DC@A;;;;.;@BB@CKK@CCABBCECC?BBDDCCBB?BBB?B?CCCBCBBB@CCCB?CCCCCBBBCBBBBBCCD?BBA?CC@C?BABBBCCDD@A::::-;=A<;;:::;:#;CCCC>CBCCCCCAAA?BCBB5CABCC@CACLACBBBBBC?C?CCCCCC@CBC?CCCEDCCC@@@A@BAAABCC@DADC9979<??AE@FB?@
@ATNG8:00510:01970
GATGTAGCGCATATCAGCGCAGCCCAGAAGATCAGGAACTCTAGAAGAATTCAGATTTTTAACACGAGAGTAAACGTAAAAAGAAGGTTTTACAAGACTCACGTTAACAATATTGCAGCAGTACGCACACAATCGAAGCGCAGTAAGGATGGCTAGTGTAACTAGCAAGAATACCACGAAAGCAAGAAAAAGAAGTACGCTATTAACTATTAACGTACCTGTCTCTTCCGAAACGAATGAGTACAGAGAGTACGATATGTCTACCATCGAGGTTGTAAAGTCT
+
A@@@BBBABBBBBGGCCCCBBBBB=BCC@CEAA@C8;6;BBBBCD@CD8:69<=;;;;;*;=ABCDCBBBBCC=AA@A@@@0@@?CAHLL<CCC?AAAABCBCC@D@CB?AACABBBBC@@DCCCCB@AAA=AAA@=ABB@A@;;5;=B;<4;?=9:555:B=BB@@?@B?BBA?A@:99,777/7ACAC3??;????CDCCC@D?B:99>=:>=;;;=?@B?@@@@B@BDE=CBB=@B@???B???BAABBCBBBAB??????:?@@??A;@87687)5>;<
@ATNG8:00515:01983
GATGGTAGTGATACAGATCAGACACCAGAAGATCAGGAACTCTAGAAGAATTCAGATTTTTAACACGAGAGTAAACGTAAAAAGAAGGTTTTACAAGACTCACGTTAACAATATTGCAGCAGTACGCACACAATCGAAGCGCAGTAAGGATGGCTAGTGTAACTAGCAATAATACCACGAAAGCAAGAAAAAGAAGTACGCTATTAACTATTAACGTACCTGTCTCTTCCGAAACGAATGAGTACTGCGTCTCACTCTCGCCTACCATCGAGGTTGTAAAGTCT
+
78;;:CBBBCCCBBBBAAACCEBBB@BBG>A@CC??>@>B@@::5=6:::C@???AADDD3D>@>???=@?;??8?>@@EGE5BB?C?DCC<CCCBCCCBAAA;;7;=AB?BCC?BC@@ABBBGCCCCCBBB@CBBB?BBCDDC?><@@C;;;;ECCCCCC@AAA???=??@CCE?AB???8?@@<AABCB3BB@BAA@CB@@@<@;?>>>8<8<>ABB?BBBBACC@C?CCE@DAA>ABBCCCCBBBBBBCBCCCCCBBB@CCD?DBBB??=?=A>>>8@A;:
@ATNG8:00526:01990
GATGGTAGGTGCACATGAGTGTATCCAGAAGATCAGGAACTCTAGAAGAATTCAGATTTTTAACACGAGAGTAAACGTAAAAAGAAGGTTTTACAAGACTCACGTTAACAATATTGCAGCAGTACGCACACAATCGAAGCGCAGTAAGGATGGCTAGTGTAACTAGCAAGAATACCACGAAAGCAAGAAAAAGAAGTACGCTATTAACTATTAACGTACTTGTCTCTTCCGAAACGAATGAGTACTGCGTCTCACTCTCGCCTACCATCGAGGTTGTAAAAGTCT
+
45<<9=>D?B@@;;<<<ABBB;;;A=@???CA@@985;=AABBDEMADD@C@CCBEDEED5B@BAAABFCCAAA;ABBBBBB2BD?B<@@@3?;;69BABCDCCB?B?AA=@??9????A@CCCCCDDDDBB>@?@A=@@CCCABB?B@B;;:;DECCCCC@CCC???@AA?ABB?A@:::,9>@=BBDCC3BB@BCBBCBB@@=A;??@A1818=BBCC?BA@@@A=B@CCC?C@@=;;;CCCCBBB?BABDCBCBBBBB?BCB=@>000@,0,00000+;A;;
@ATNG8:00529:02017
GATGGTAGGCACTGCGCACACATCCCAGAAGATCAGGAACTCTAGAAGAATTCAGATTTTTAACACGAGAGTAAACGTAAAAAGAAGGTTTTACAAGACTCACGTTAACAATATTGCAGCAGTACGCACACAATCGAAGCGCAGTAAGGATGGCTAGTGTAACTAGCAAGAATACCACGAAAAGCAAGAAAAAAGAAGTACGCTATTAACTATTAACGTACCTGTCTCTTCCGAAACGAATGAGTACGTGTGACGTACGTGAGCTACCATCGAGGTTGTAAAGTCT
+
0/897;<C@?BBBBB@@AABBGCDD?DCC?BBBGCC@C@CDCBBBC?CC?B???@ABFDE3C?BBBCCCBCBBB<??@@@@@0@C>C4;<;.:@B>BBBBJCCCB@C@CC?BBC?CBB?BBFCCCCCCCBBB?CCBB@BBBBAAAA=A@BAB@BCCBBAAA?AAACBB@BB?BB@;>>::::+:>>;::9999%8@:>868BA@A@;>:>>BB=?=?AB@@=@AA@ABB?B?A@@9@::89BCCECEAAABBBBBBBBBBBBBDCBB?BBBBBB?A=A9992:@??
@ATNG8:00532:01995
GATGGTAGGCGACATACATACGCGCCAGAAGATCAGGAACTCTAGAAGAATTCATGATTTTTAACACGGAGAGTAAACGTAAAAAAGAGGTTTTACAAGACTCACGTTAACAATATTGCAGCAGTACGCACACAATCGAAGCGCAGTAAGGATGGCTAGTGTAACTAGCAAGAATACCACGAAAGCAAGAAAAAGAAGTACGCTATTAACTATTAACGTACCTGTCTCTTCCAAAACGAATGAGTACGATGAGAGAGCTCTCTCTACATCGAGTTGTAAAGTCT
+
::;;6;::5:555===666=;;:==8<<<79/////6:8<==<<<>8<<382373333333$339833,3333333(39333333#333,333&3;;4888888>==6;333,222.555;===@=ABCBAAAC?BBBB?B@@@BBBB=A=ABA=BCCCCCCB?AAABBB?BC????499<<<5::93:?@@A2@@=@00/::=?A4855>>>;A6:5@@A=@@BBBBB?C?BBB6;::5:9:>?>AA>889A8877>>>///;;///-22---2---6-237=
@ATNG8:00508:02051
GATGGTAGCATCATGCATATCTCACCAGAATATCAGGAACTCTAGAAGAATTCAGATTTTTAACACGAGAGTAAACGTAAAAAGAAGGTTTTACAAGACTCACGTTAACAATATTGCAGCAGTACGCACACAATCGAAGCGCAGTAAGGATGGCTAGTGTAACTAGCAAGAATACCACGAAAGCAAGAAAAAAGAAGTACGCTATTAACTATTAAACGTACCTGTCTCTTCCGAAACGAATGAGTACGATGAGAGAGCTCTCTCTACCATCGAGGTTGTAAAAGTCT
+
////3799<>>??666;;;<>?<BC@BBB?BB@00/)/377688447:8696///77;;;+858B====AA@@>83344444$49398>?@2==B@@=:;<BBBA<@=@C?C@@79:::;EDBCCBAACCCC@AA@@=@A@?@@@??B?B;;6;???@@@A9?977;;6;;6;;;/77;>>699=5////0/$0/)////68;<=;<<;:;9+55'27@?>:>0000//)/59:;4;340433;;:>=8=BA<@BBBB@<779<<;=699999706/57789-99<=
@ATNG8:00534:02025
GATGGTAGTCTCAGATAGTCTATAGTACTCATTCGTTTCGGAAGAGACAGGTACGTTAATAGTTAATAGCGTACTTCTTTTTCTTGCTTTCGTGGTATTCTTGCTAGTTACACTAGCCATCCTTACTGCGCTTCGATTGTGTGCGTACTGCTGCAATATTGTTAACGTGAGTCTTGTAAAACCTTCTTTTACGTTTACTCTCGTGTTAAAAATCTGAATTCTTCTAGAGTTCCTGATCTTCTGGGTCTCTCTCTCACGCACTACCATCGAGGTTGTAAAGTCT
+
55>>9<;C?@>=:96@=>>CBCCCCDECDB@@<@@@C=BB>B>B@@CCBBABDBBB@C?CBCC?B@CCB@@;;;C<;;;;;);?9?>DD:?@;;9;AD?DF=;;ABAA?BCDBCCBB@BDGAC?CCCCBB:;6:@AA=BBBBBBBBCBABECCBB?@;;7;B?C@CABBCCCBB9@;;;;.;>C>;;;;.;BBAB=BBCBCGBBAB5;;;;*;;;;B?B?CC@CBBBLCC@D?BCBB;;5;;;;0<CBBBCDDCCBBBBB;;;;7<BCABA@E@DCCB>CDBB
@ATNG8:00536:02043
GATGGTAGTGCGTGAGAGAGAGACCCAGAAGATCAGGAACTCTAGAAGAATTCAGATTTTTAACACGAGAGTAAACGTAAAAAGAAGGTTTTACAAGACTCACGTTAATAATATTGCAGCAGTACGCACACAATCGAAGCGCAGTAAGGATGGCTAGTGTAACTAGCAAGAATACCACGAAAAGCAAGAAAAAGAAGTACGCTATTAACTATTAACGTACCTGTCTCTTCCGAAACGAATGAGTACGTGTGACGTACGTGAGCTACCATGTAATTGCGAAGTCT
+
CBBB@CCCCCBCCCCCCCCCCCFDD=CCCBBAAB==9=:<<>>>>B>CD@B?AA@@@@@=)9688<?<<?B:@@9:<@@AAA0@@=@=B@A2ACDADCCCBCCCB?B@DD?BBB?BA@;;;BBBGCCDDCBB@BBAA@BCCBC:99?C@:::>CCCCCCBB?BBBBBB=@A=9999=;0000+000*0>@?@0??:=777B>?@><>:==??<?<@?CBB?B@?@@;;5;:===8=00-000@@@CCAAABCCCCB:::CCCCC9999AA@A;?588?A:@B>>
@ATNG8:00537:02065
GATGGTAGCACACGGAGATCTCATCGTACTCATTCGTTTCGGAAGAGACAGGTACGTTAATAGTTAATAGCGTACTTCTTTTTCTTGCTTTCGTGGTATTCTTGCTTAGTTACACTTGCCATCCTTACTGCGCTTCGATTGTGTGCGTACTGCTGCAATATTGTTAACGTGAGTCTTGTAAAACCTTCTTTTTACGTTTTACTCTCGTGTTAAAAATCTGAATTCTTCTAGTAGTTCCTGATCTTCTGGGCAGACTCTCACACGCCTAGCCATCGAGGTTCTAAAGTCT
+
A@BC@BB@@;<<00)////9>;;;<<?9555567966A8;;16.5;;;>=>9@<<>>.4.4:::7<5:::<<<A<<8;7888)334;333(3:::-43846805--(---(-56694:;43//6=;>//.5555.558838<;5////....777550555-2706,5:993//.8(./333)32729:::9*882222&222276556627;;;)..333.34;=6:86-----(-0567988.5222'28533-----2667716222166555749+.-77.4,--
@ATNG8:00504:02086
GATGGTAGACACGTGTGCTCTCTCGTACTCATTCGTTTCGGAAGAGACAGGTACGTTAATAGTTAATAGCGTACTTCTTTTTCTTGCTTTCGTGGTATTCTTGCTAGTTACACTAGCCATCCTTACTGCGCTTCGATTGTGTGCGTACTGCTGCAATATTGTTAACGTGAGTCTTGTAAAACCTTCTTTTTACGTTTACTCTCGTGTTAAAAATCTGAATTCTTCTAGAGTTCCTGATCTTCTGGGTCTCTCTCTCACGCACATCGAGGTTGTAAAGTCT
+
CCCC@CCCCBCBBBAAAAACCCCCCBBBCDBB@BBCC>:98;@@@@CCCC@CD@@?=?=AABB?C?BAA@BAAAC?BBBBB3BA9889928???;??@<@A0/0:?@@:@BCBA>>><AAA=A:==>>>?8505889*//66==>?@>??@;;;;9==@<@@=A8<;ABA??=<789989-84:478888(8:66918////.8;;>:??=?)77777272<<4<>>>@;;6;8=<<<=>7;;;C8>?>>>>>>AA>>>@77773777+-)/77706;>>
@ATNG8:00504:02110
GATGGTAGTGTCATATGAGAGTGTGTACTCATTCGTTTCGGAAGAGACAGGTACGTTAATAGTTAATAGCGTACTTCTTTTTCTTTGCTTTCGTGGTATTCTTGCTAGTTACACTAGCCATCCTTACTGCGCTTCGATTGTGTGCGTACTGCTGCAATATTGTTAACGTGAGTCTTGTAAAAACCTTCTTTTTACGTTTACTCTCGTGTTAAAAATCTGAATTCTTCTAGAGTTTCCTGATCTTCTGGAGATACACATGATACTCTACCATCGAGGTTGTAAAGTCT
+
////278;;B=>>=<<;>>A965;;;459>@A>ACGE=CDAD@;;:>;9>49B@@@=@:>?=B=@=A@@9:555;.44:::'444)48<<2:6555;<@=@C999@BBB@BCCCCCCCACCC?B?B@?ABBBB?BBBB?BCBBBCAACBAABCDCC@;;;ADCAD@CBBA@AABB=A;;;;;*;=A;@@@@@0@ABDC6:;;:999:9@9>9>9(9999?;A>CB?BBB;;;BA;A=ABABBB:;;C?@@CBBCCCBAABBBBDBA@@>@@>@993:39999,;@;;
@ATNG8:00510:02117
GATGTAGAGAGACTTAGCGCACCAGAAGATCAGGAACTCTAGAAGAATTCAGATTTTTAACACGAGAGTAAACGTAAAAAGAAGGTTTTACAAGACTCACGTTAACAATATTGCAGCAGTACGCACACAATCGAAGCGCAGTAAGGATGGCTAGTGTAACTAGCAAGAATACCACGAAAGCAAGAAAAAAGAAGTACGCTATTAACTATTAACGTACCTGTCTCTTCCGAAACGAATGAGTACAGAGAGTACGATATGTCTACCATCGAGGTTGTAAAGTCT
+
<==CBBCDCCCBCB@CCGICCD@BBB>BC@@@B?C?CCC@?@A?:98:=A@@@A@@A2@?BBBCACABBCD>BBBBBAA2?>9=9===2>;@:<999;==>?<><>@:?=>:==>?@====??888>>><>>@@<??@@;;;>:=:>8938ABA>>>><A@A@BB?BB?C??:>>888)5;96555555$57.5799=AA==9=;=;;;8=8=;;;>=CBB>>==:=7;;C7;:949?:=>>;;;=======??@@@;;;>>A188??@A=D;>;;;1::;:
@ATNG8:00518:02106
GATGGTAGACATATCGTACTCTCTGTACTCATTCGTTTCGGAAGAGACAGGTACGTTAATAGTTAATAGCGTACTTCTTTTTCTTGCTTTCGTGGTACTCTTGCTAGTTACACTAGCCATCCTTACTGCGCTTCGATTGTGTGCGTACTGCTGCAATATTGTTAACGTGAGTCTTGTAAAACCTTCTTTTTACGTTTACTCTCGTGTTAAAAATCTGAATTCTTCTAGAGTTCCTGATCTTCTGGCGCGTATGTATGTCGCCTACCATCGAGGTTGTAAAGTCT
+
99@<5:;CCCCCCBCCDDDDCBBBCCBBFB@@>AA@B>@@=@?BAAACFC>AABBA@C@DCBB?B?BBBBB@A?=933333$3=8=7//'//0/06688:B8BBBB;;7:@@???AA;A>@;@=A>>88:<<;>>@@<>>????>>>=>@@=<==8<=<9::5:;<=>BA@@==9=?BDD;D<@<>>==</;<9::0:>?:::A787;>@?@/@>>>>=A=??<?<<=///7=9==AA=>:>@@;>>>????@@>>>>?@><999485339906-3277.79--
@ATNG8:00540:02087
GATTAGATACTCGCTGATACACCCAGAAGATCAGGAACTCTAGAAGAATTCAGATTTTTAACACGAGAGTAAACGTAAAAAGAAGGTTTTACAAGACTCACGTTAACAATATTGCAGCAGTACGCACACAATCGAAGCGCAGTAAAGGATGGCTAGTGTAACTAGCAAGAATACCACGAAAGCAAGAAAAAAGAAGTTACGCTATTAACTATTAACGTACCTGTCTCTTCCGAAACGAATGAGTACTGTATCTATGTGTGCGCCTACCATCGAGGTTGTAAAGTCT
+
;<=:=BAA@B@:6:;9@;9;@@@8@AA5:;;;:;29388:?;;C<AA9:8:@@AAAAA2@<>A@777@<=<=6<=@;>=<(55055;@@2?CC@?BBCBBBAC?C?B@<:::249<<;:5779///:///3:9//)///88//33(48<995:;555::<?<?A>??=AA<999;??@@>5;77//=?=?>&996//(//==???=B==<<><?;8:@@@;@BA:::C?C>@AD;B9829<?787=BBBBBB???A?;<>8//)/;95533333(.(....'4;78
@ATNG8:00540:02108
GATGGTAGTATCTGCACACTCTGTCCAGAAGATCAGGAACTCTAGAAGAATTCAGATTTTTAACACGAGAGTAAACGTAAAAAGAAGGTTTTACAAGACTCACGTTAACAATATTGCAGCAGTACGCACACAATCGAAGCGCAGTAAGGATGGCTAGTGTAACTAGCAAGAATACCACGAAAGCAAGAAAAAGAAGTACGCTATTAACTATTAACGTACCTGTCTCTTCCGAAACGAATGAGTACATAGATATACGTATAGCTACCATCGAGGTCGTAAAGTCT
+
9::=8=>DCC@AABCEBBBDECCCC@CCCABBBB@B>A?BBCCCCC?AA?B?????@GDD3F?BBBBCDBBCDD=??@DHLL5BB?C?BBB<BGD@CCECDBCCC@D?BB?CBC@BBB:9;CCCCDCCCBBCABA??<@@@@ABAA>B@CBB?BBBCBBCB?BCBBBB@BB??>?=@@>?=5<==;99:::(8@>A9:8B??CB:>:>???<?;?CCDD@CBBBC??=@?BCC>CBB?@?@ABCCCBABBBBCBCA@A@@@??@@=?@?@@@<@@>==>7??>>
@ATNG8:00545:02106
GATGGTAGCTCTGCTCTGACTCTCGTACTCATTCGTTTCGGAAGAGACAGGTACGTTAATAGTTAATAGCGTACTTCTTTTTCTTGCTTTCGTGGTATTCTTGCTAGTTACACTAGCCATCCTTACTGCGCTTCGATTGTGTGCGTACTGCTGCAATATTGTTAACGTGAGTCTTGTAAAACCTTCTTTTTACTTTTTACTCTCGTGTTAAAAATCTGAATTCTTCTAGAGTTCCTGATCTTCTGGGCAGACTCTCACACGCCTACCATCGAGGTTGTAAAGTCT
+
99BB?B=BCCDCBBBCCBCBCBBBCABBEBA@?@BCC>BB?B@CCCCBBE?CCCCC?C?BCCC?C@CCCBBCBCD?DCCCC0DD@BBBB>BBCB?BBCACG@@@AD@A=ACCDDCCB@BCB@C?CCDBABAB@CCBC?CCBBBBBBDCCCC@AAA?CBB@CC@B@BCCCCCCCC?CAAAB7B?B>ACAA@,AAAA?@0ACCCDCBBBB?BDDD2CCCCC@C@BB?BBBBBACAD?ABCCCC>BBBB=BDDCCCCCBBBBCCC@CCC?BBCC??=??BBBD>DCAA
@ATNG8:00546:02073
GATGGTAGTCTCAGATAGTCTATAGTACTCATTCGTTTCGGAAGAGACATGTACGTTAATAGTTAATAGCGTACTTCTTTTTCTTGCTTTCGTGGTATTCTTGCTAGTTACACTAGCCATCCTTACTGCGCTTCGATTGTGTGCGTACTGCTGCAATATTGTTAACGTGAGTCTTGTAAAACCTTCTTTTTTTACGTTTTACTCTCGTGTTAAAAATCTGAATTCTTCTAGAGTTCCTGACTTCTGGACAGAGTGTGCAGATACTACCATCGAGGTTTGTAAAGTCT
+
:;AA8==E@ABBBCBCDABBCCBBDC@AABBB?CCBF=BB?B@BBAEBDDCCCBCC@C?CBBC>A?@CDMMGDA@=;;;;;*9A<@;?@6@=?;<?=C?@B?@@ACCD@BBBDDDBC?BBB=A>@CCA@A??<?ACCBCBCBCBBADCCCCCCCC@BBB@BB?B?AAAAAAACC?A???@2?9@=AABCCBB#?@;;;;.;>B@AC@@AC@FFFE2CBBBE?B@BDACCCFCCC@B?BCA@@<@@A>BCCDDCCBCCCCCCCDCC@@?@B@@@@;@?9?@AA<BA:9
@ATNG8:00547:02108
GATGGTAGTATCTGCACACTCTGTCCAGAAGATCAGGAACTCTAGAAGAATTCAGATTTTTAACACGAGAGTAAACGTAAAAAGAAGGTTTTACAAGACTCACGTTAACAATATTGCAGCAGTACGCACACAATCGAAGCGCAGTAAGGATGGCTAGTGTAACTAGCAAGAATACCACGAAAGCAAGAAAAAGAAGTTACGCTATTAACTATTAACGTACCTGTCTCTTCCGAAACGAATGAGTACACACTCTCATATGACACTATCGAGGTTGTAAAGTCT
+
8<=?@DD@?;CCDCCC@AACCCFCC@CHFIBBBAAC@E?@ACBBBC@CC?C?CA@@A@@@2@;??BABBFFBCB=@@AAAAB0@A<@=CCC<CFI@CBAAACBAA?B@BB?BBA>@@CCCBBBCFCCCCCBB?BAAA?ABBB@@?B>A?B@@>ABBBCCDD?AAACCC?BB?BBB<@>:::,8<;900000(/>60/*0;@>@AD=D<@<<<1806>BBB@CD@@@??=?>AFF>CCC=???BBCBB?@@BAABBA==AAA:99@=:99>)0)///938:88
@ATNG8:00501:02149
GATGGTAGCTCACGTACGTCACACGTACTCATTCTTTTCGGAAGAGACAGGTACGTTAATAGTTAATAGCGTACTTCTTTTTCTTGCTTTCGTGGTATTCTTGCTAGTTACACTAGCCATCCTTACTGCGCTTCGATTGTGTGCGTACTGCTGCAATATTGTTAACGTGAGTCTTGTAAAACCTTCTTTTTACGTTTACTCTCGTGTTTAAAAATCTGAATTCTTACTAGAGTTCCTGATCTTCTGGAGATACACATGATACTCTACCATCGAGGTTGTAAAGTCT
+
AABB?BFFBB=B956;;;;<<?@A@@@>@@=A;@@@@3A?;?=?@@CABB:C@CCC@C@BBCC@C@B@A@BCBBB@;;;;;);A<?798.7>9:2:5@<@B@@BAAA@=AAA@A@AB?BBB@C@AAA999>><AA<=:;;:BAA@:;;===>===88889=>8=:===A??@@@:=;;;;/;1838=@@@,<=;=;*--3---8:/55,6>>A/A>?>A<A;8818;>?@A??<?7;;;=//-/;:76;;>>AAA;;;>>BAAAA??<>>?@?>:>388>?6:;69
@ATNG8:00505:02121
GATGGTAGCTCACGTACGTCACACGTACTCATTCGTTTCGGAAGAGACAGGTACGTTAATAGTTAATAGCGTACTTCTTTTTCTTGCTTTTCGTGGTATTCTTGCTAGTTACACTAGCCATCCTTACTGCGCTTCGATTGTGTGCGTACTGCTGCAATATTGTTAACGTGAGTCTTGTAAAACCTTCTTTTACGTTTACTCTCGTGTTAAAAATCTGAATTCTTCTGAGTTCCTGATCTTCTGGACGACGCGCACTGACACTACCATCGAGGTTGTAAAGTCT
+
///:7;;AAA=AB=@@<<<>>@@CAABCC@@@;:995)5;49165:;<5526=>?@<@;@@>@?B?AAGBCAA>?<?BGEE2AA>A9999(8;<<185=5=C?B:97BB;??@@@@?:57?A;A<??><<766-6>:;5;>EDCB?===@=<::6707;;;AB7;7;????@@@?:>8998)80818888)8=;;<6=<=///<==A0////'////8384>><@C>;<;<>;>A?>;;7;>=<AA=>>@???A???@????AC<?;;;@@=B:>>@?9>?::
@ATNG8:00505:02151
GATGGTAGATATATGCACGCTCTACCAGAAGACTCAGGAACTCTAGAAGAATTCAGATTTTTAACACGAGAGTAAACGTAAAAAGAAGGTTTTACAAGACTCACGTTAACAATATTGCAGCAGTACGCACACAATCGAAGCGCAGTAAGGATGGCTAGTGTAACTAGCAAGAATACCACGAAAGCAAGAAAAAGAAGTACGCTATTAACTATTAACGTACCTGTCTCTTCCGAAACGAATGAGTACTGTATCTATGTGTGCGCTACCATCGAGGTTGTAAAGTCT
+
55=A7;;?;<<===BBB966=BCCD?;0099///:889<<BBCBBBC<BA?B>998;9;;;+=58?CAAABCAAD>@@ABA@@,9;59.955&5>C@ECCCCC@@@=A?:949@<.55559>@>>@BBA@@@A<A?::49>>>?BBB=B>B;;4:>B@AAAA>:99@AA<?>?BBB99:BBB=A>?999999(9>9@AAAA>:;;;?:?;;;<?=>@B;;7:AA@ACC@C?BBC=A::79@@@BB@ABA???AAABBBBBBCCBAA;?9666>+/)//--)0000
@ATNG8:00513:02150
GATGGTAGCACGAGTCACTCATATCCAGAAGATCAGGAACTCTAGAAGAATTCAGATTTTTAACACGAGAGTAAACGTAAAAAGAAGGTTTTACAAGACTCACGTTAACAATATTGCAGCAGTACGCACACAATCGAAGCGCAGTAAGGATGGCTAGTGTAACTAGCAAGAATACCACGAAAGCAAGAAAAAGAAGTACGCTATTAACTATTAACGTACCTGTCTCTTCCGAAACGAATGAGTACGATGAGATCTCGTGTGATACCATCGAGGTTGTAAAGTCT
+
//:<7<<AABC=>CCCBBBCBCBCC@CCD@BBBBAA?A@CCCCBBC@CC?C@CBCAAAAA2A?BBCBBBCBBBC;<=;9555'5D:C;CCD;CCC@CC;:;@@BC?B?BA?BCE?AABBCCDCCBCBCCCCD@BBBB?C>?=??995;@CAA?BCBBBDCC?AAABBB@DF?:9:>@?CCC:???:?AAAA3B@=A===FA@?>:@<@A@@<@=??BBB@BCAAABB@D>AAC>BBB=??CBCCCCCBBDDCC>:;A>>>@@::;;>=>@??;?7;;AA:B99:
@ATNG8:00513:02161
GATGGTAGGAGACACGTCGCACACGTACTCATTCGTTTCGGAAGAGACAGGTACGTTAATAGTTAATAGCGTACTTCTTTTTCTTGCTTTCGTGGTATTCTTGCTAGTTACACTAGCCATCCTTACTGCGCTTCGATTGTGTGCGTACTGCTGCAATATTGTTAACGTGAGTCTTGTAAAACCTTCTTTTTACGTTTACTCTCGTGTTAAAAATCTGAATTCTTCTAGAGTTCTGATCTTCTGGTATACACACTCGCTCGCTACCAATCGAGGTTTGCTAAAAGTCT
+
:@CE@BAD@DD:96=@BBCDCCBBBBBBBCCDBDABA>@C>A<:95?<<?8<>;:@=A6:5<<7;8555@?=?8=2<=7;7);<4977823:>>394;;?A?AAAAA@<ABBAAABB;>>>=D=BBA;;;>@:=>??388;@:::>>>?>>;67:6///6:;)/+888??BB??7;;BBB;A=A9><@@@,89666*//=:::=BAC;?>>>/>888@=B=AA<@@@A>>><;;;77//,/<=9@>>>?AAA;;;=777///<9-3-///<<166.668///(/87-
@ATNG8:00515:02144
GATGGTAGTACATGATAGACGACACCAGAAGATCAGGAACTCTAGAAGAATTCAGATTTTTAACACGAGAGTAAACGTAAAAAGAAGGTTTTACAAGACTCACGTTAACAATATTGCAGCAGTACGCACACAATCGAAGCGCAGTAAGGATGGCTAGTGTAACTAGCAAGAATACCTCGAAAGCAAGAAAAAGAAGTACGCTATTAACTATTAACGTACCTGTCTCTTCCGAAACGAATGAGTACTATAGACTATCTGAGACACCATCGAGGTTGTAAAAGTCT
+
789>;@AACBCBBBBCCCCC:;;DC@CCD@CCCCBB@B?BABCAC@@DF@B>A@A?>>>@,@?CCCCCCBBBAA<BAAAABA0AB=@?BKK<CCC?DCCCCCC@@=@>@@<@BB9;;@?EBBBCCBCCEDAA>ABBB?BBCBBBBB@C@CBB>BB@@@@BC<???A@A?AA=BBB=AABDC=A@?;:::::(8@;A9:9FFBBB?C?AAAA??:;;A;;7;CA@@BEAE@CCC?BAA?@@?ABCBBBBBBAA???AABBBBCCC@A@>=7717178899*:<88
@ATNG8:00526:02168
GATGTAGGTGCACATGAGTGTATCCAGAAGATCAGGAACTCTAGAAGAATTCAGATTTTTAACACGAGAGTAAACGTAAAAAGAAGGTTTTACAAGACTCACGTTAACAATATTGCAGCAGTACGCACACAATCGAAGCGCAGTAAGGATGGCTAGTGTAACTAGCAAGAATACCACGAAAGCAAGAAAAAGAAGTACGCTATTAACTATTAACGTACCTGTCTCTTCCGAAACGAATGAGTACGATGAGAGAGCTCTCTCTACCATCGAGGTTGTAAAGTCT
+
ACABA@@=@BBBCCCBB@CCCDCD?BBB?BBBCCC@C@CBBBCBB>BE>@>@AAAAAAA0A?BCCCCCCBCBE?@AABBBB5BE@F?@@@9@CC@CBBBCCCBC?C?CC?BCC?BBBBCBBBCCCCCBBBC@CCAA>ACAB?@@B?B@BA@?ADBCCBCC?CBACCC?AA>ABB@BD>>=7?9959CEED2CC?B989BB@@A=A7;;AA:=:=?CCB@BBBBBBB@B@BBH?CCC?<::BBBBCBABCCCBBBDBAAABBBBB@B>==>=3:5;;;D:BA;;
@ATNG8:00528:02162
GATGGTAGTGTCATATGAGAGTGTGTACTCATTCGTTTCGGAAGAGACAGGTACGTTAATAGTTAATAGCGTACTTCTTTTTCTTGCTTTCGTGGTATTCTTGCTAGTTACACTAGCCTTCCTTACTGCGCTTCGATTGTGTGCGTACTGCTGCAATATTGTTAACGTGAGTCTTGTAAAACCTTCTTTTTACGTTTACTCTCGTGTTAAAAATCTGAATTCTTCTAGAGTTCCTGATCTTCTGGGTCTCTCTCTCACGCACTACCATCGAGGTTGTAAAGTCT
+
----(--58:<=>===@@@C>>@@@666====;><<<7<=;@@BBCIDCFACCCCC@DACBCE@D?BBDDCBC@@?@BGIM5BB@BBBC=BAA@=@@B=BB@CBBBBBAEDBBCECCAB@B@C@BBBCAA:;6:;AC?BAABCCCCCEECCDDBB>B@@<@C?C@CCBBDFCCC@B@@@@9@?C?BBBBB5@@CCE>CCBBCCCCCC@DDGF5B@@BA@C?CB@CCDCCBB?B?@@ACCC>CABB>CAABDDCCCBBBCBBB@@A@BBBCBB?B>@@BC=BBCB
@ATNG8:00534:02128
GATGGTAGCTATACGTATATCTATGTACTCATCGTTTCGGAAGAGACAGGTACGTTAATAGTTAATAGTGTACTTCTTTTTCTTGCTTTCGTGGTATTCTTGCTAGTTACACTAGCCATCCTTACTGCGCTTCGATTGTGTGCGTACTGCTGCAATATTGTTAACGTGAGTCTTGTAAAACCTTCTTTTTACGTTTACTCTCGTGTTAAAAATCTGAATTCTTCTAGAGTTCCTGATCTTCTGGTCTACTACACTGTACTCTACCATCGAGGTTGTAAAGTCT
+
449<:959??;DDCDCCCCCCCBBBCCBCCCBB;;;7;C=A>BCCCC@@=@BAAA?A>A@BD@C?BAACCDCAA=ADDDD3BB>BBBB>BBEE?BBB?BC9;;CCBC@BBFBBCCC@BBC@C?BBCDABAB?ACBB999AA@ABABBBEEBBAC<>??;?D=@=>;;;>AAAB;>>?A@2=5;6;?AAA.==888-8=>;;;888:4:9:8)5999<7=756-5<:=98:4:499>>==<@??<?=>>??>?B<;;@@@B=:9=9:/--==4=---99.77--
@ATNG8:00501:02210
GATGGTAGAGGAGACTGTAGCGCACCCATGGAAGATCAGGAACTCTAGAAGAATTCAGATTTTTAACACGTAGAGTAAACGTAAAAAGAAGGTTTTACAAGACTCACGTTAACAATATTGCAGCATTACGCACACAATCGAAGCGCAGTAAGGATGGCTAGTGTAACTAGCAAGAAATACCACGAAAGCAAGAAAAAGAAGTAACGCTATTAATCTATTAACGTACCTGTCTCTTCCGAAACGATGAGTACCTCTCAGACGCTCGTCCTACCATCGAGGTTGTAAAGTCT
+
///7)--8-.(//;///<655559990555.4.4444445:388;//--3--(-(--/88999)9,339333869///(///////$/7)4.444&44<7==6555555.51558===9<99////)////:;666:>;;<:>==<====9=:???8;<<=988:6///6664///(/87179899,35<8::;;;'//(///)/384459=255;:=*0+000/7388-//8;6:3-//(////6///33-333389788888;33/3;;6344::=6:6;<;;39732
@ATNG8:00504:02178
GATGGTAGGCACTGCGCACACATCCCAGAAGATCAGGAACTCTAGAAGAATTCAGATTTTTAACACGAGAGTAAACGTAAAAAGAAGGTTTTACAAGACTCACGTTAACAATATTGCAGCAGTACGCACACAATCGAAGCGCAGTAAGGATGGCTAGTGTAACTAGCAAGAATACCACGAAAGCAAGAAAAAAGAAGTACGCTATTAACTATTAACGTACCTGTCTCTTCCGAAACTAATGAGTACGAGAGAGCACACGTGTCTACCATCGAGGTTGTAAAGTCT
+
99?;7;>D@A@?;<@ACBAAACCCC>CBB>AABA;;:<@CFFABBD@CC?C?BBAAAEFD3B?BBCBBCAA:9938?ABBBB2BB?B?CCC;CCC@C:;;CCBBB?C?@@=@A@<??DDGCCDCCB@@?@@A>ACCC>?@?ACCCC?C@CAC?BCBBBBBD?AAABBC?@@=???;>?===5;77/657687%6:6:98;AA>>><@<>>==:=;>>BCC?CCCCBCB?B>@@B=>>>?B@?>>BABBBBBBAAACBBBCA>==??;@ABC??<?<>>?A3;;;;
@ATNG8:00513:02180
GATGGTAGTGTCAGTGCGCGTCGTCCAGAAGATCAGGAACCTAGAGGAATTCAGATTTTTAACACTGAGAGTAAACGTAAAAAGAAAGGTTTTAACAAGATCTCACGTTAACAATATTGCAGCAGTACGCACACAATCGAAGCGCAGTAAAGGATGGCTAGTGTAACTAGCAAGAATACCACGAAAGCAAGAAAAAGAAGTACGACTATTAACTATTAACGTACCTGTCTCTTCCGAAACGAATGAGTAACTATAGACTATCTGAGACTACCATCGAGGTTGTAAAGTCT
+
//9;7<<CACBB=>?CCCHHCBBBB?AAC=ACAAAA=A=@9>?;;::=397@9595>>>+;77;/////689:;2:733737$333(3,333&3176(//////666859453.---(--2222.222255889>79;;?5;;:9<:788(66;<@?AA9:9AAA==???AA=AB=AAA>???A@4=8817::::*76-5555;<9=>>=A==8881818==:;5;===;;;:>5;;;1;@@<@@@@;;5;7557@:99;::::878<<@A<===>;;5;8=>BB<BC>?
@ATNG8:00526:02195
GATGGTAGCACGAGTCACTCATATCCAGAAGATCAGGAACTCTAGAAGAATTCAGATTTTTAACACGAGAGTAAACGTAAAAAGAAGGTTTTACAAGACTCACGTTAACAATATTGCAGCAGTACGCACACAATCGAAGCGCAGTAAGGATGGCTAGTGTAACTAGCAAGAATACCACGAAAGCAAGAAAAAGAAGTACGCTATTACTATTAACGTACCTGTCTCTTCCGAAACGAATGAGTACGATGAGAGAGCTCTCTCTACCATCGAGGTTGTAAAGTCT
+
55<>:>=BBEEC>CCBB=C?BBBB=:?B>?<BBB;;8<;@@@::5?;?=9A=>>>==@?@,=;@AC;::CC?@?9?:;9===+=B?B:CCC<CIDBGBBBCCCA@>BADDHDBB?AABBCCCCCCCBCBBBC?CBCD=@?BBBCCB?B@B9:9:CCCCBBB?BBBBCC?BA?BCC?BBBDC:??>999999(9A:=;;;AABBA;@AA@@<?<?@CCC@CCBAAAA?B>AAD=BCD@???ABBDBBAAACBBBB>>>@@>>>?@=D>>>CB6869BBB:B@>>
@ATNG8:00528:02200
GTTGGTAGGCGTGTGAGAGTCTGCCCAGAAGATCAGGAACTCTAGAAGAATTCAGATTTTTAACACGAGAGTAAACGTAAAAAGAAGGTTTTACAAGACTCACGTTAACAATATTGCAGCAGTACGCACACAATCGAAGCGCAGTAAAGGATGGCTAGTGTAACTAGCAAGAATACCACGAAAGCAAGAAAAAGAAGTACGACTATTAACTATTAACGTACCTGTCTCTTCCGAAACGAATGAGTAACGAGAGTCAGAGCAGAGCTACCATCGAGGTTGTAAAGTCT
+
AA=A>@BB@CBBBCCCBBB@BBDJC8BBB?BB;<;DAC=AABAAAA=;;7;?BB@@@AAA0A?ABB???BCBBA9@@99999'87/39<<=0==A>BA<BBBB??<?<?@<@AC7;<???AAAAA@@@>??A<<;<>:??>=;=766)89>>C@CCBAAABB?@???BB?BC?BBB?AA:;:5://*/=@@@,:;6>;;;@F???@<@<@=<<=D<@6558;A::;>>>7<8;GD;A::7:;==00)000/88A??BAA???A===BB;>>BBBF;>:>AAA9@@AA
@ATNG8:00533:02209
GATGGTAGCGCACACATAGATACAGTACTCATTCGTTTCGGAAGAGACAGGTACGTTAATAGTTAATAGCGTACTTCTTTTTCTTGTCTTTCTGTGGTATTCTTGCTAGTTACACTAGCCATCCTTACTGCGCTTCGATTGTGTGCGTACTGCTGCAATATTGTTAACGTGAGTCTTGTAAAACCTTCTTTTTACGTTTACTCTCGTGTTAAAAATCTGAATTCTTCTAGAGTTCCTGATCTTCTGGGTGTATCAGCGAGTATCTACCATCGAGGTTGTAAAGTCT
+
///:7;//0BCDCBBCGCCBBBA>;;<<<==?9;;@@7>>7;7;<<=<<@<>;5955;>??@@=B>ABC>666=C<@=?@?0?@<00.::4.--/9477=6==7888<;=@@CCCCCCC?BCC8;:;CCCDABB?BABB?BB:;;CCCCCCCCCCCC@CCC@CC=A>@@@@BACBC@BBDEE;D>B?BCCFE5CBBBB<@ADCBCCB@A=AAAC,ABABB>C@DCEGFGCECCAB@BBBCDD@CCCE>D@@@BBB;;;DDHCCEDBB?BA@@AA=@8;0@@9@000
@ATNG8:00544:02208
GATGGTAGATATATGCACGCTCTACCAGAAGATCAGGAACTCTAGAAGAATTCAGATTTTTTAACATCGAGAGTAAACGTAAAAAGAAGGTTTTACAAGACTCACGTTAACAATATTGCAGCAGTACGCACACAATCGAAGCGCAGTAAGGATGGCTAGTGTAACTAGCAAGAATACCACGAAAGCAAGAAAAAGAAGTACGCTATTAACTATTAACGTACCTGTCTCTTCCGAAACGAATGAGTACTGTATCTATGTGTGCGCTACCATCGAGGTTGTAAAGTCT
+
99AB9B@CCCDDDDCDCBBCLCCBB@BCC@ABA;<;<@;:CC?@?B?CA692993333333#36;788C:978::=19933333$33,3,333&333,397776222+2.55.5553777;@@@DCBBBBBCBB?CCCC?BBBBBBBB>B?C??>@CCCCBBB@BBAAAC?CD@>>@<>>@@@:@@@:@A@AA3@A>B887@@@AA<A=AA@@<?<??CBB@BCCBBBB>A>ABC>CAA>AAABCCCAAACCCAAABBBAAABBAA@???DA@@<?:??=<3A999
@ATNG8:00501:02232
GATGGTAGTATACAGATCAGACACCAGAAGATCAGGAACTCTAGAAGAATTCAGATTTTTAACACGAGAGTAAACGTAAAAAGAAGGTTTTACAAGACTCACGTTACAATATTGCAGCAGTACGCACACAATCGAAGCGCAGTAAGGATGGCTAGTGTAACTAGCAAGAATACCACGAAAGCAAGAAAAAGAAGTACGCTATTAACTATTAACGTACCTGTCTCTTCCGAAACGAATGAGTACGTGTGCGACGTGTTCCTACCATCGAGGTTGTAAAGTCT
+
//993:;@ADFCCCDBCHCDDDCD@DCC?B;;;AA=A?BBB@@@A?@A=A?BA;;9<<B+B>BB=BAAABCBD<??@???>0?A=?:AAA9ABCADCCCCCCBB@BBC@CCC@CCBAABCCCCCCCBBBC@CBBB?B@AABBBB>@=B??>@CCCA@AD?BBAACC?BB?BCC>ABAA@;@@>;>@@@@2@A=A?>>BBA@@<@<@B@@8;8;BCCC@CBAAABB?B@BBB<A??<????ACCABB::9ABBBBB>=@<@==:=??A?><?=@@@@:@@??
@ATNG8:00504:02265
GATGGTAGGCGACATACATACGCGCCAGAAGATCAGGAACCTAGAAGAATTCAGATTTTTAACATCGAGAGTAAACGTAAAAAAGAAGGTTTTACAAGACTCACGTTAACGATATTGCAGCAGTACGCACACAATCGAAGCGCAGTAAGGATGGCTAGTGTAACTAGCAAGAATACCACGAAAAGCAGAAAAAGAAGTACGCTATTAACTATTAACGTACCTGTCTCTTCCGAAACGAATGAGTACTGCGTCTCACTCTCGCCTACCATCGAGGTTGTAAAAGTCT
+
////)/7;6;?:A@@@CCCCAA@DC@CBB@CCBBCCAF@B@A@@C@AA@A@CAACCCDC3C?CBAAEBAABAA@9>@333333#33-32899.:::7;====B=9954<??A@>>:>@@@@AAAAA???AAAA<AAAA<A><:::5517;?@A<??>>>A??;?AAA??<?B<8884::8777)8:<88889(/6/5...77;:?9>455585959:D9689B?@AGD@C?BDC>C;:8:CBAABB9::BCCBBBCBBBECC@BBB@C;;;??29387777&4444
@ATNG8:00515:02264
GATGGTAGCTATACGTATATCTATGTACTCATTCGTTTCGGAAGAGACAGGTACGTTAATAGTTAATAGCGTACTTCTTTTTCTTGCTTCGTGGTATTCTTGCTAGTTACACTAGCCATCCTTACTGCGCTTCGATTGTGTGCGTACTGCTGCAATATTGTTAACGTGAGTCTTTGTAAAACCTTCTTTTTACGTTTACTCTCGTGTTAAAAATCTGAATTCTTCTAGAGTTCCTTGATCTTCTGGCTTCTCGTAGACAGATACTACCATCGATGGTTTGTTAAAGTCT
+
<;:?:>:<AA<:;@?;>BCCECCCD;99CCCC?BAHE=BB9;6;@@@9995955<<8<259BB=@=@?554<<;:6AD===+33.3><9AB@@;:80:;=900/88=<?CA@@ABB@>;;=C<@@???:;:8=;;;5;;;;::9=<;?977<<9175:26;4=5;796657555,5::;;.9499;;;<<.<>>?@9@@BB@@==;:5;<<=+:==87/69:;4:=;<///6:(/(/3333..--2550---86669999=9866//(/778779-66(59066/7866
@ATNG8:00521:02268
GATGTAGGTGCACATGAGTGTATCCAGAAGATCAGGAACTCTAGAAGAATTCAGATTTTTAACACGAGAGTAAACGTAAAAAGAAGGTTTTACAAGACTCACGTTAACAATATTGCAGCAGTACGCACACAATCGAAGCGCAGTAAGGATGGCTAGTGTAACTAGCAAGAATACCACGAAAGCAAGAAAAAGAAGTACGCTATTAACTATTAACGTACCTGTCTCTTCCGAAACGAATGAGTACAGAGAGTACGATATGTCTACCATCGAGGTTGTAAAGTCT
+
CFDCCCC?AABBDCCCCCCCDBBB?CCC?CCAACA?C=AACCBBB?CC?C?BCBCCCCC1C?CCBBBCEECCC>CCCCCCC1CG@C<@@@8?BC?A@ABCCD?><?@CF?BBB?BBBBCBBBCDDDDCCBB?CCCC?BBBCCC??<@@DCB?BCCBBBBC?CCCBBB>AB>BBC;?=787.:>?;::::9(8B=C>??BBCCC>A>>AAB:=:>CCCCACCBBBDB?B?BB@<A@@=@BCCBCCBBACACBA@@BBBBC@@@BB>BCBBBB?B@BBBB<?:;:
@ATNG8:00526:02239
GATGGTAGTCTCAGATAGTCTATAGTACTCATTCGCTTCGGAAGAGACAGGTACGTTAATAGTTAATAGCGTACTTCTTTTTCTTGCTTTCGTGGTATTCTTGCTAGTTACACTAGCCATCCTTACTGCGCTTCGATTGTGTGCGTACTGCTGCAATATTGTTAACGTGAGCCTTGTAAAACCTTCTTTTTACGTTTACTCTCGTGTTAAAAATCTGAATTCTTCTAGAGTTCCTGATCTTCTGGTCTACTACACTGTACTCTACCATCGAGGTTGTAAAAGTCT
+
ABCC@CCBBBABBC@ABCBBBCCBBBCCBB@@<@D998:B?C@CBBBB@@=@@?=@>A6;99969=@BC>@?C;?64:9;;'9@;=9::,:::9.5<<8<@7695<CE>CCCCBBAB=@@A>A>BCAAA;;;=AB<;8;BCCBBGIHCCB@;;;;5;A@=@A5<40000>:@=C=?9999*98=9=@AAA1@@@@D=CBBBBBBACBBHIIE5CAA;<9;?CC?AA@BAAB?B?BBBBCB@@@C@C;;;BBBBBBCCCDFJCC;;7;A@A@A5<5;;;;;-;??@
@ATNG8:00537:02245
GATGGTTGTACATGATAGACGACACCAGAAGATCAGGAACTCTAGAAGAATTCAGATTTTTAACACGAGAGTAAACGTAAAAAGAAGGTTTTACAAGACTCACGTTAACAATATTGCAGCAGTACGCACACAATCGAAGCGCAGTAAGGATGGCTAGTGTAACTAGCAAGAATACCACGAAAAGCAAGAAAAAGAAGTACGCTAGTTAACTATTAACGTACCTGTCTCTTCCGAAACGAATGAGTACGTGTGCGCGTGTCTCCTACCATCGAGGTTGTAAAGTCT
+
:<56269=<<===?==?@AB;;;:;>BA@>@@@BAA@B@BCBCCBC???>B<<=<55555)69=>>>666<<::09955555$5:7<:@@@2>@@2665<@@999@D?AB@BBC<?@??@@@@CCCBBBC;;6;A=>=@@@@@@@C?B>B;;7;AAABCCB?BBBCAB?BB?BBB;==:000+00.).-:9:)--*-6889333331728;;;6;48;C;;69995599=A@CCC=BB@=???>?<A897?;>7733;;99:133;6;3478<:<?>><<4;:/-
@ATNG8:00538:02268
GATGGTAGCAGACGTGACAGAGCGCCAGAAGATCAGGAACTCTAGAAGAATTCAGATTTTTAACATCGAGAGTAAACGATAAAAAGAAGGTTTTACAAGACTCACGTTAACAATATTGCAGCAGTACGCACACAATCGAAGCGCAGTAAGGATGGCTAGTGTAACTAGCAAGAATACCACGAAAGCAAGAAAAAAGAAGTACGCTATTAACTATTAACGTACCTGTCTCTTCCGAAACGAATGAGTACAGAGAGTACGGTATGTCTACCATCGAGGTTGTAAAGTCT
+
::?A:>@CCCCCA@;;;==<@BBBB?BCCA@@@;;;?B>ABB;::D@BB@C@????>@@@.@=A??>A@@>@@@@6=00/////$/8(3,333&332+3555676..)..33277938555CHCCCDDCBBBCC?BABB?BA@@BBAA>B@BCC?BBBBABCB?ABBBA@<AB?BCF?BB:::,7<<88899:9%:B;>888K@A@D;?;?BAA:>:>DCCC@DCBBBBB?B?BBB=BCB?BBBBCBBBABABBBC8759BBCABBAA>ACCBBA=A8<=FD7=:::
@ATNG8:00544:02237
GATGGTAGTCTCAGATAGTCTATAGTACTCATTCGTTTCGGAAGAGACAGGTACGTTAATAGTTTAATAGCTGTACTTCTTTTTCTTGCTTTCGTGGTATTCTTGCTAGTTACACTAGCCATCCTTACTGCGCTTCGATTGTGTGCGTACTGCTGCAATATTGTTAATCGTGAGTCTTGTAAAACCTTCTTTTTACGTTTACTCTCGTGTTAAAATCTGAATTCTTCTGAGTTCCTGATCTTCTGGACAGAGTGTGCAGATACTACCATCGAGGTTGTAAAGTCT
+
//873:;@AB@;;=666@<<;?C;;?;;;555:?;;=7=@:>:>BCBBB=2;9;>>8==@:400(/)--8---9<<<68;A>>+?;9;<>>5956525<<:;@5878=7:47<??>>?C<>@D?B?CCCCBB@@=A@?A>BCBCDCC00000..-:83.0-3::17)-////768::555555&549655555$5999>066;?;;@99=.959&5545:8<8=>;>>>559.57<<566;4599;999@@CBB????000>==;>;A:;:?=4:58???9@999
@ATNG8:00544:02265
GATGGTAGCACGACACGACGATGTGTACTCATTCGTTTCGGAGAGACAGGTACGTTAATAGTTAATAGCGTACTTCTTTTTCTTGCTTTCGTGTATTCTTCTAGTTACACTAGCCTATCCTTACTCGCGCTTCGATTGTGTGCGTACTGCTGCAATATTGTTTAACGTGAGTCTTGTAAAACCTTTCTTTTTACGTTTACTCTCGTGTTAAAAAATCTGAATTCTTCTAGAGTTCCTGATCTTCTGGGATGTGTGCGCAGTGCCTACCATCGATGGTTGTAAAGTCTATCACC
+
4444.4<==;<<=@<<A</0//:@DCDBABBCGCHCC>BC@B;99?;A?;;;>00+/38:8817168;9<?:43,38888)771;9<8/879338:-336/////(////667718854040-----5678055::3585522777:::?8889-/.72355079:///7/..8433388)5.75,25555'29669/222222697<;;;;;;%3...7.3.5=48778...49266;:9;47///)-------8668///;4;;;4-//66663858==>15332,,,,,0
@ATNG8:00501:02287
GATGGTAGGCACTGCGCACACATCCCAGAAGATCAGGAACTCTAGAAGAATTCAGATTTTTAACACGAGAGTAAACGTAAAAAGTAGGTTTTACAAGACTCACGTTAACAATATTGCAGCAGTACGCACACAATCGAAGCGCAGTAAGGATGGTTAGTGTAACTAGCAAGAATACCACGAAAGCAAGAAAAAGAAGTACGCTATTAACTATTAACGTACCTGTCTCTTCCGAAACGAATGAGTACTGTATCTATGTGTGCGCTACCATCGAGGTTGTAAAGTCT
+
444;6;44.4;999445955999;<6A>D@D;;>==9>9>7=00/;3//)/399988;;;)<7<;;8///:///(//49999(9:55.555&5996;5559::44056<<9<@@;>A:;@AABBCCCA;;;A>B@@?<@=998??;:D?BBA?C?BCCAAA>?>??>>;@?8?B?7<@?@>237<877779(8?8?>?788=:;4;::;8?;C=@>BBC?BBAABAA=A?ABB;A::5:9?@ABBCCBBBCCBCABABABAAA==<;;;?;;5;:====7??@A
@ATNG8:00517:02299
GATGGTAGAGTACAGTGTAGTAGACCAGAAGATCAGGAACTCTAGAAGAATTCAGATTTTTAACACGAGAGTAAACGTAAAAGAAGGTTTTACAAGACTCACGTTAACAATATTGCAGCAGTACGCACACAATCGAAGCGCAGTAAGGATGGCTAGTGTAACCAGCAAAGAATACCACGAAAAGCAAGAAAAAGAAGTACGCTATTAACTATTAACGTACCTGTCTCTTCCGAAACGAATGAGTACTATAGGACTATCAGAGACACACTACCATCGAACCACCTAAGTCT
+
=</0)/////999<<;;;;;;@@@>5;@>:>?@@@C<A=@A@@@@A<AB9B<?@>89:::'74==>B@@@<>>C:???@>>0>@4;49@@+;5616@<;>//-.)-0--(--/4::<566<<<<?AA@:99?B66/7::////88)5.544.49;::;=<8;033333(3943332773333&366068888'//(/9///93658@=>??=59187>?@9?>A?@:?9=5::93900*08;;>000;;//(/8;;AB;<B<<@BBB9<=>27755/375//(..(.6..
@ATNG8:00518:02312
GATGGTAGGCGACATACATACGCGCCAGAAGATCAGGAACTCTAGAAGAATTCAGATTTTTAACACGAGAGTAAACGTAAAAAGAAGGTTTTACAAGACTCACGTTAACAATATTGCAGCAGTACGCACACAATCGAAGCGCAGTAAGGATGGCTAGTGTATCTAGCAAGAATACCACGAAAGCAAGAAAAAGAAGTACGCTATTAACTATTAACGTACCTGTCTCTTCCGAAACGAATGAGTACAGAGAGTACGATATGTCTACCATCGAGGTTGTAAAGTCT
+
::=>9==C@CBCCBBCCCCCA@@@@=@BC?BBCCBCAC?BBCBBCB?BC?B?DBB@@@??,@<BCAACCGGCJH=CB@@@@@,@C>B4;;;6;CD=ABAGDDCCC?B@BBACCC@CCCCBBBCBBBCDFCBCACCBB9;;BBABBD@CAHGE@ECCBCCCBBDCCC@@=??;?AA39::99,7775;===>1=A>B=>?BBBCC?B?BBCA<><>?CCCAC;;;BCC>B?BBC=A@@=@@?BBCFDBBABCCCAAABDBBBBBBB>AABBCC?B>>>AA:???@
@ATNG8:00524:02282
GATGGTAGCACGAGTCACTCATATCCAGAAGATCAGGAACTCTAAGAAGAATTCAGAATTTTTAACACGAGAGTAAACGTAAAAAAGAAGGTTTTACAAGACTCACGTTTAACAATATTGCAGCAGTACGCACACAATCGAAGCGCAGTAAGGATGGCTAGTGTAACTAGCAAGAATACCACGAAAAGCAAGAAAAAAGAAGTACGCTATTAACTATTAACGTACCTGTCTCTTCCAAACGAATGAGTACGATGGAGAGCTCTCTCTACCATCGAGGTTGTAAAGTCT
+
::>?;A@CC;66;==@BABCC;69<7;4;655<@994947:///)/;3:::;7:://+/>>>,=6///:8899333(33944444#45.57<==2>>>:;;;?9:::::,:<CC?BBB=??@>@@;ABBA?@@@@B@CBDB>@@ACCBBB@C?C:;:;BBBBCCE????C@?=?B?CBA=?>9778(88829??@@@'@A>997BCAAAB;><>@??<?<>?BBB>BCBBABB@D@FC>?::5:=@@@?????C?DCBBBBBDBBBBCC?B???>H=B7888B9@>>>
@ATNG8:00525:02306
GATGGTAGCATCATGCATATCTCACCAGAAGATCAGGAACTCTAGAAGAATTCAGATTTTTAACACGAGAGTAAACGTAAAAAGAAGGTTTTACGAGACTCACGTTAACAATATTGCAGCAGTACGCACACAATCGAAGCGCAGTAAGGATGGCTAGTGTAACTAGCAAGAATACCATGAAAGCAAGAAAAAAGAAGTACGCTATTAACTATTAACGTACCTGTCTCTTCCGAAACGAATGAGTACGTGTGCGACGTGTCTCCTACCATCGAGGTTGTAAAGTCT
+
;99>:>@=B=====>>>>>==<<AB<==@86;B;;68<690////:)//6:6::444>==+=133:888<BBBC;735::::'44.5499;0;>BBCCCBBGCCD@C?;;6;AA>;;;BBBAAAAA@ADB;;:;BAA?CBBACB@@>A?BA@=@AAACDCC?CCCBAA@CC?>>>>A@@AA2:9=9999999%9>:<:7:8<@@A=C=<;88/7-6<AAAACCCBCBE?D@@A@8?;;4;@@:::A?????A??>B@A???C?BBB>BBA@AA=A=>::>7?;;;
@ATNG8:00527:02281
GATGTAGTCTGCTCTGACTCTCGTACTCATTCGTTTCGGAAGAGACAGGTACGTTAATAGTTAATAGCGTACTTCTTTTTCTTGCTTTCGTGGTATTCTTGCTAGTTACACTAGCCATCCTTACTGCGCTTCGATTGTGTGCGTACTGCTGCAATATTGTTAACGTGAGTCTTGTAAAACCTTCTTTTTACGTTTACTCTCGTGTTAAAAATCTGAATTCTTCTAGAGTTCCTGATCTTCTGGCGCTCTGTCACGTCTGCTACCATCGAGGTTGTAAAGTCT
+
CCCCCDBCCCBBBCCBBBCBBBECCCCCAA?ABBB=CC@C?CCDDBBB=@CEDD@C@CBBB?B@DDDBCCCBC?CCCCC1CC@BBBD<AABBACCGAGC?BBBCCC@CCCCCCBB@BCB?B?CCCCCBBB@CCCC?CCCCBBBCDCCBBBBBB?BAA?AE@B?BBBBCBBCC@BDDDD;C@B?ABABA0ABBBC>CCCCDDDCBB?BBBB2BABCC@C@CE@BBBCCBB?B?BBBCCC>??AADBBBCCCDBBCDCBBBBBBB@BBCDCC@B?BAAA=BAAA
@ATNG8:00529:02283
GATGGTAGGCGAGAGTGAGACGCAGTACTCATTCGTTTCGGAAGAGACAGGTACGTTAATAGTTAATAGCGTACTTACTTTTTCTTGCTTTCGTGGTATTCTTGCTAGTTACACTAGCCATCCTTACTGCGCTTCGATTGTGTGCGTACTGCTGCAATATTGTTAACGTGAGTCTTGTAAAACCTTCTTTTTACGTTTACTCTCGTGTTAAAAATCTTGAATTCTTCTAGAGTTCCTGATCTTCTGGGTGCGCTACAAGTCTCTCTACATCGAGGTTTGTAAAGTC
+
44=>:6697<94555<:@ABA;A;;<<566;;6;@BB9AD:?:995:::<:<<<=D@C;:8?B=?34/7---667*--8999+884<333(3333-3993761///:00,/99=>A>A;=>?1838>=?;;;=:==AB;>>889>=?@@@>>9876177:5:=4927;;775:5505589;+/-/6==>>@,/7@A@185>;;9<>;>89998*9//*/=5948827=:7788:<7;=///:6:<BB:A>;;7:://*/557799;>>A?7756266-35880796
@ATNG8:00542:02293
GATGGTAGCGAGCGAGTGTGTATACCAGAAGATCAGGAACTCTAGAAGAATTCAGATTTTTAACACGAGAGTAAACGTAAAAAGAGGTTTTACAAGACTCACGTTAACAATATTGCAGCAGTACGCACACAATCGAAGCGCAGTAAGGATGGCTAGTGTAACTAGCAAGAATACCACGAAAGCAAGAAAAAGAAGTACGCTATTAACTATTAACGTACCTGTCTCTTCCGAAACGAATGAGTACCTCTCAGACGCTCGTCCTACCATCGAGGTTGTAAAGTCT
+
----(///7455:===;>977////27996:99944.58555>>==9B=7;7:8;<@@@@+@:>>@CBBA=;00)////999'///2777+7/5.6=;=>?<88*.)..(---(-8888559;@;;:;B;;5;A;;7;DAAA@@@;>:>00)/7799:<<8<<;B@@=@@;>>>39:999,9==39:==<,776::@BBBBBB?B??>@?<:=?:AAB=9999555.929??8<9909>>@<>>:????AAAAAAABBBB?BCC9::??993816866(52<;
@ATNG8:00545:02309
GATGGTAGCTCACGTACGTCACACGTACTATTCGTTTCGGAAGAGACAGGTACGTTAATAGTTAATAGCGTACTTCTTTTTCTTGCTTTTCGTGGTATTCTTGCTAGTTACACTAGCCATCCTTACCGCGCTTCGATTGTGTGCGTACTGCTGCAATATTGTTAACGCGAGTCTTGTAAAACCTTCTTTTTACGTTTAACTCTCGTGTTAAAAAATCTGAATTCTTCTAGAGTTCCTGATCTTCTGGTCTACTACACTTTACTCTACCATCGAGGTTGTAAAGTCT
+
::AA8A@CCBDCBB<CAAACDCBBBCCCCBB@CICC>CCADACCCCCAA>ACCDC?E=BBCDAD@BCCCBBCBB@@@??>,;;5;99:9&7=@@=AAA<AB?AAACCB?BBBBBBCD?BBB?B?AA<@@999>ABCC@BABAA>>B?;<<BBC??<?@?;>><@<@@@AA;<;?<@@BAA5C=B;>:===,99<==+-(-7---55./(.5555$655550527:577779772748:??A@<@AA<>??@@@AAAAAA8AAA@@>>:>=>>AA<@<878@9@A;<
@ATNG8:00507:02352
GATGGTAGCGCATATCAGCGCAGCCCAGAAGATCAGGAACTCTAGAAGAATTCAGATTTTTTAACACAAGAGTAAACGTAAAAAAGAAGGTTTTACAAGACTCACGTTAACAATATTGCAGCAGTACGCACACAATCGAAGCGCAGTAAGGATGGCTAGTGTAACTAGCAAGAATACCACGAAAAGCAAGAAAAAGAAGTACGCTATTAACTATTAACGTACCTGTCTCTTCGAAACGAATGAGTACGATGAGATCTCGTGTGCTACCATCGAGGTTGTAAAGTCT
+
55<<:;?::9@A<>=====@@AA@A49:66;99@9;4:=@@CBB@A;@@+0+///444444#46;=?@;=<@:;<0:@:95555#59;@=BBC9CCC@CCBCBCCCC@C?BA?B??<?AAABBBB;;<BDCC@@=A@@A>AABBAAAB@C@CBB@@@CCCCCC@BBBBAA?:949??9==9:9:+:9939====.=A287BBBBADD7;8:=>>:>8=>A;;7;BAAABB@CCCC=BBC@CAABBBBCBBBABBCC>??AA>;;:AA;>>?A881849:=>9BDCB
@ATNG8:00512:02358
GATGGTAGCTCTGCTCTGACTCTCGTACTCATTCGTTTCGGAAGAGACAGGTACGTTAATAGTTAATAGCGTACTTCTTTTTTCTTGCTTTCGTGGTATTCTTGCTAGTTACACTAGCCATCCTTACTGCGCTTCGATTGTGTGCGTACTGCTGCAATATTGTTAACGTGAGTCTTGTAAACCTTCTTTTTACGTTTACTCTCGTGTTAAAAATCTGAATTCTTCTAGAGTTCCTGATCTTCTGGTGTCGTCTATCATGTTCTACCATCGAGGTTGTAATGTCT
+
88<=7<<:::<6:5>;;;<<;;656<;;;;>C9BBBB=BB?B=AACBBCCABBCCD@B?@<>B?C?B?;A<=<>>8544444#4<7<AB@8==B?;<9A;A@0///::=7<@@@DBCC?BBE@B?BBCEECCC@C@@@>BBCBBABCDCBBB<;;A>;;<@AA?B?CBCB@@?>A;=9::.92529@@@@(9:9==5=A@><>>//0)////$//755.575516=====?6<:;7////)/:><@>CC>C999CC9:9@69:=@;@999>>;><=:=<000::
@ATNG8:00518:02338
GATGGTAGAGTACAGTGTAGTAGACCAGAAGATCAGGAACTCTAGAAGAATTCAGATTTTAACACGAGAGTAAACGTAAAAGAAGGTTTACAAGACTCACGTTAACAATATTGCAGCAGTACGCACACAATCAAGCGCAGTAAGGATGGCTAGTGTAACTAGCAAGAATACCACGAAAGCAAGAAAAAGAAGTACGCTATTAACTATTAAACGTACCTGTCTCTTCCGAAACGAATGAGTACGAGAGAGCACACGTGTCTACCATCGAGGTTTGTAAAGTCT
+
75-/)/9///445555<5555///:,//<8:<=A@A<@=<;;99><:?@;@;?<?9:::+9;?<;;>773333)//00//&//)/)//)555.59;9=55597=5:;8@==8<<@9::>>@@@:96A<<=A9505<555:::8B?BB@<@@999<;?:>==>9938<7;A=6<<<<<38881;7;;;.;>4:447BB;=>=@:::76/67(6;;;:4::999@?9;9===5=??<>>==?8978A@CAB@??>@@@ABB<<<>752599-55(2555(5775
@ATNG8:00537:02359
GATGTAGTGTCATATGAGAGTGTGTACTCATTCGTTTCGGAAGAGACAGGTACGTTAATAGTTAATAGCGTACTTCTTTTTCTTGCTTTCGTGGTATTCTTGCTAGTTACACTAGCCATCCTTACTGCGCTTCGATTGTGTGCGTACTGCTGCAATATTGTTAACGTGAGTCTTGTAAAACCTTCTTTTTACGTTTACTCTCGTGTTAAAAATCTGAATTCTTCTAGAGTTCCTGATCTTCTGGGTCTCTCTCTCACGCACTACCATCGAGGTTGTAAAGTCT
+
//////9:AB?@@BBCCFCCCCCCAA@BDBA=BBBB=BA?C@DCDDDCEAECCBB?B@CBBB?B?BCCCCBCCC?AAAA?0A@<@@CC=AB@@=@CB?BD>BACCCG?BBCCCCED@CCC?B>AC@@9:::4:CCCACCBBCCCCCCCCCCBAB?@@@?BC?B@BBABBBBAA<@;;;;.<@C?BBDED3CCCFD:;;D@@@CCFF@JEEE1<;BBC@C@CHACCCIICC@C@CCDCCC=@@AA<ABBBCCCDDBB@@@AAAA@>;;;@A@5;5;;??8@AAA
@ATNG8:00501:02378
GATGGTAGCTCGCTGATGATATCTCCAGAAGATCAGGAACTCTAGAAGAATTCAGATTTTTAACACGAGAGTAAACGTAAAAAGAAGGTTTTACAAGACTCACGTTAACAATATTGCAGCAGTACGCACACAATCGAAGCGCAGTAAGGATGGCTAGTGTAACTAGCAAGAATACCACGAAAGCAAGAAAAAGAAGTACGCTATTAACTATTAACGTACCTGTCTCTTCCGAAACGAATGAGTACACACTCTCATATGACACTACCATCGAGGTTGTAAAGTCT
+
889=8<=BBB<A@B=BBC@@AB;;9:B>B666;>BB<B7>>@9:5A??A?A9:>885A=?)@6783899999=:8<<@BEDD1@@:9.59909AB?BAAA?@>@A;A;@>8>??29:?>@@@A?A999C@@@?@AAA<:;9@AABC?B?C<;7;AA@ABBB?BBBBCC@BB?BBB<??999,9==9===<=,==?:99CCAAAB<C<>>>B=B=B?BAA>@CB;;<D@A@@A@5=00,00==@@ABBBBBBBBB???CLE:::??=?A@?99298=>?D>BBCB
@ATNG8:00516:02399
GATGGTAGCGCATATCAGCGCAGCCCAGCAAGATCAGGAACTCTAGAAGAATTCAGATTTTTAACACGAGAGTTAAACGTAAAAAGAATGGTTTTACAAGACTCACGTTATCAATATTGCAGCAGTACGCACACAATCGAAGCGCAGTTAGGATGGCTAGTGTAACTAGCAAGAATACCACGAAAGCAAGAAAAAAGAAGTACGCTATTAACTATTTAACGTACCTGTCTCTTCCGAAACGAATGAGTACATGAGATCTCGTGTGCTACCATCGAGGTTGTAAAGTCT
+
8<>>9><ABBB@;9;B@?@@@AA@<<=///7///5554949:99988.44.3533444444$45::<;;;<9949;16-.-888'88(--(///&/;;)5555577//)/9//)//4.4::9A?<?=B@@?B@ABADDCB@CCDCDJEACB@BBB?ABA@B:;;?BBBCBB?AA=@@A<>>999/3783337377$7;83737:?CDC@D?BBBBB>B?A=B;<5;AB;;;A>B=@@C?BBB@@@@CAA@AAAAAABBDCBAA???AAB@CEECAA<@399<<5;<<;
@ATNG8:00520:02382
GATGGTAGCTCGCTGATGATATCTCCAGAAGATCAGGAACTCTAGAAGAATTCAGATTTTTAACACGAGAGTAAACGTAAAAAGAAGGTTTTACAAGACTCACGTTAACAATATTGCAGCAGTACGCACACAATCGAAGCGCAGTAAGGATGGCTAGTGTAACTAGCAAGAATACCACGAAAGCAAGAAAAAGAAGTACGCTATTAACTATTAACGTACCTGTCTCTTCCGAAACGAATGAGTACTACTCTCAGAGACACACTAATCGAGGTTGTAAAGTCT
+
BBBD?BBBBCBCCDDCCCCAAACDD@CCC@CBBB@?<??AACCCBA@BB?B?BBBBBBBB3B?CBBBBDBBBBB<AAAAABB5BA?C5;;;.;AB?BBCBDDCBB?B@CC?BAD>AABBCCCCCDCCCDCBB?BBBB?BBBBBBBB>C@CAA?ACBCCCCB?BBBBBC>AA>BBA<@@>>>8?>?;:9999(9A?CBAAAABBA:=:>ABC:>:>>CCC@CDBBAAA=@=@@>9@::8:BFCCCCCBBBCCCCBAAABBBDCCC?A<=>B<@7;;=<5=>::
@ATNG8:00540:02380
GATGGTAGCATCATGCATATCTCACCAGAAGATCAGGAACTCTAGAAGAATTCAGATTTTTAACACGAGAGTAAACGTAAAAAGAAGGTTTTACAAGACTCACGTTAACAATATTGCAGCAGTACGCACACAATCGAAGCGCAGTAAGGATGGCTAGTGTAACTAGCAAGAATACCACGAAAGCAAGAAAAAAGAAGTACGCTATTAACTATTAACGTACCTGTCTCTTCCGAAACGAATGAGTACAGAGAGTACGATATGTCTACCATCGAGGTTGTAAAGTCT
+
559;6;<555<@>><<<<@996;;;:?BC:BBBBA@9A99:9A?9=2445:5/0///666'65888<B=<=8881<8;=>>>+66257<<<0<@B=BB@B@<<<>7;7;>:>>>;@><<?@;9995955<9949444.58:<<555:@7;;=:=;;;AA@@??===<<444033<6;;<<=2833,333333#374978888655.5.5555.5167==>9<<<@AAA>@<000+000*///6;??@=;==;=;>@<<>>>;;000)0>:575+2+2222'2229
@ATNG8:00500:02435
GATGGTAGTGTCAGTTCGCGTCGTCCAGAAGATCAGGAACTCGTAAGAAGAATTCAGAATTTTTAACATCAGAGAGTAAACTGATTAAAAAAGAAGGTTTTTACAAGACTCACGTTTAACAATATTGCAGCAGTACGCACACGATCGAAGCGCAGTAAGGATGGCTAGTGTAACTAGCAAGAATACCACGAAAGCAAGAAAAAGAAGTTACGCTATTAACTATTAACGTACCTGTCTCTTCCGAAACGAATGAGTACTGTATCTACTGTGTGCGCTACCATCGTACGGTTGTAAAAGTCCT
+
--883:9@@?=<5555:::799///5///)459955167<<5555.5<8==:=8:;6545>>>'>.4333333333879193338-33333#3:26(////$///(/898887777.717<,325.5555<=<>;;888?>;;A@<>=;==BBAC??<>?BBD?BBBAB899@CCBABD@@A8;;>8;9977.566022222$26322,22865..*.2796626277@?@;@<<<?;;8=7;?A9@?<5::>=?=>??>=<>>00/<<99988733/(//////666;5:////&//;68
@ATNG8:00508:02446
GATAGATATATGCACGCTCTACCAGAAGATCAGGAACTCTAGAAGAATTCAGATTTTTAACACGAGAGTAAACGTAAAAAGAAGGTTTTACAAGACTCACGTTAACAATATTGCAGCAGTACGCACACAATCGAAGCGCAGTAAGGATGGCTAGTGTAACTAGCAAGAATACCACGGAAGCAAGAAAAAGAAGTACGCTATTAACTATTAACGTACCTGTCTCTTCCGAAACGAATGAGTACACATCGTCGTGTCGTGCTACCATCGAGGTTGTAAAGTCT
+
```
