## Supplementary material for "Massive Multiplexing Can Deliver a $1 Test for COVID-19": Fastq files for Ion S5 analysis of 24 indexed plates: E-gene_Plate06_Rep3_IonCode_0126.filtered.fastq (part 3 of 51)

```
455549><556=<966555;=>556<9=====@;?:>><<;33-38497<<<39999(3,389:<988333(38>@===+<:7;.555&5<<7=>666=<59098?<8<>?8565595<>;?A@669=<8<0//38=88;<BB>>8=5504::9988834349;;7<<8:6605--(-(---368888+8:38/////255/53888<489><BBE?B???=<=+0+088).--)-0/9>:ABBC;888<<;======<<==8=@@<==7@;7//936///
@ATNG8:00514:02426
GATGGTAGCTATACGTATATCTATGTACTCATTCGTTTCGGAAGAGACAGGTACGTTAATAGTTAATAGCGTACTTCTTTTTCTTGCTTTCGTGGTATTCTTGCTAGTTACACTAGCCATCCTTACTGCGCTTCGATTGTGTGCGTACTGCTGCAATATTGTTAACGTGAGTCTTGTAAAACCTTCTTTTTACGTTTACTCTCGTGTTAAAAATCTGAATTCTTCTAGAGTTCCTGATCTTCTGGAGATACACATGATACTCTACCATCGAGGTTGTAAAGTCT
+
449:7<<BBB>>@>?>BDCCC>>;;;<<@A;<8;CCE?CC@C@CCBECCC@BBCDB?C@BBBDHH@DAAABBA:B7@A>?=1>:6@CDC>ABBG>AAB>AA?AAAADC>AABBBBBB@A??:?<@A:::==><@AAA:>=A@AA=>>>>>>=:::5:;>;>>:>=@@@@@@@@@<?@@BB5A<A<@@A@@/@@@AB:A===A@@@AA<AAAA/@==>A<A=8838A@>888=B:>=@A@B:>=?<>>>AAAAA>@>>>@AA=<=>;=88===69///=@4@88<
@ATNG8:00516:02442
GATGGTAGGTGCACATGAGTGTATCCAGAAGATCAGGAACTCTAGAAGAATTCAGATTTTTAACACGAGAGTAAACGTAAAAAGAAGGTTTTACAAGACTCACGTTAACAATATTGCAGCAGTACGCACACAATCGAAGCGCAGTAAGGATGGCTAGTGTAACTAGCAAGAATACCACGAAAGCAAGAAAAAGAAGTACGCTATTAACTATTAACGTACCTGTCTCTTCCGAAACGAATGAGTACTATGTAGAGCTCTATACTACCATCGAGGTTGTAAAGTCT
+
>?>@::<B?BBCA@===?CCDBBBCABAA;995;<:4>7>>>?A@@<@B@C@BBCCBBBB5BALEAAACCDCBC=@B@@@@@0?B=B;@@@9@AA?BBBB@CC??=?@CC?AAC?AAABBCCCCCBBCDDBB=BCCC?BBBBBAAB?B?B@?>@CCECAAC?CAAABA>BB>BBB;><;;;3?>?9?BBBB3BC@B@??CCCAA8;7;BDD:=:=ACAA?ABBAABB@C@CCC>CAA?ADFBBBAA@ADDBBACABBBBAAABBB?>BA@@A<>8>9980@:99
@ATNG8:00519:02425
GATGGTAGTGTCATATGAGAGTGTGTACTCATTCGTTTCGGAAGAGACAGGTACGTTAATAGTTAATAGCGTACTTCTTTTTCTTGCTTTCGTGGTATTCTTGCTAGTTACACTAGCCATCCTTACTGCGCTTCGATTGTGTGCGTACTGCTGCAATATTGTTAACGTGAGTCTTGTAAAACCTTCTTTTTACGTTTACTCTCGTATTAAAAATCTGAATTCTTCTAGAGTTCCTGATCTTCTGGGCTGCGCTGATATGCGCTACCATCGAGGTTGTAAAGTCT
+
;;CC?CCB??@BGCCCDFCCCCCCCBCCCCCC?BDDD<BB?C?BBCDCCC>CDCCD?D?DCCB@B@BCCC@@@CD<99999*:@=AAAA;@A@@=@DC?CC;;:BCBB@CCCCCCCD@DDD=B?CCCCCBBC?BBDC@CBBBCCCCCCCCCCABB?DBB?BC?A@BBBBBBBCC?BBCCC9@=>2::9:9*:DCCE<BBBBBBBBCC>BBBB2BBBBC?A?AC@CCCCBCB@C?B@DCCC?B??>8>>>?BCCCCBBBBCCCCAA?ABCBAB?B>@@CD=CB::
@ATNG8:00500:02501
GATGGTAGGAGACACGTCGCACACGTCTCATTCGTTTCGGAAGAGACAGGTACGTTAATAGTTAATAGCGTACTTCTTTTTCTTGCTTTCGTGGTATTCTTGCTAGTTACACTAGCCATCCTTACTGCGCTTCGATTGTGTGCGTACTGCTGCAATATTGTTAACGTGAGTCTTGTAAAACCTTCTTTTTACGTTTAACTCTCGTGTTAAAATCTGAATTCTTACTAGAGTTCCTGATCTTCTGGTATACACACTCGCTCGCTACCAGTCGAGGTTTGTAAAGTCT
+
//:;6::@-;9;655ABABBCBCCEEEBBBCACCBD=BCAD@CBBBABB<AD@AA<@6;:?A<?;?>????@>?====9=)<83==@?8?A9:298929@8??BBBB?CBCBCC?@<?@@<@=CHG=>6869>>;;7;BAB@?888=888?>>>;8885:;8=:=A??>>>@@9=::::-:5:+//;;<+:9:<<295=??=<<=::1889)6:::9497::-//>;9/55595;>>>@@=@@A:>>@@@@A;;7::///7796=4,,,,2,,(((((,56,233;
@ATNG8:00503:02516
GATGGTAGACACGTGTGCTCTCTCGTACTCATTCGTTTCGGAAGAGACAGGTACGTTAATAGTTAATAGCGTACTTCTTTTTCTTAGCTTTCTGTGGTATTCTTGCTAGTTACACTAGCCATCCTTACTGCGCTTCGATTGTGTGCGTACTGCTGCAATATTGTTAACGTGAGTCTTGTAAAACCTTCTTTTTACGTTTACTCTCGTGTTAAAAATCTTGAATTCTTCTAGAGTTCCTGATCTTCTGGAGATACACATGATACTCTACCATCGAGGTTGTAAAGTCT
+
55<>;>>EBCB@@;@;69<>B@BBB;99@@BB?BADD?CCAC@AA@BA<;6;9>??9@595=>4=9>=@AAA?8=8;;;;;)7:*//8881//36603.,(,50,,,,--(-67885::47:95:===>;8557;==@?8>>AAC??>==>C@@??>188:3:=:>=AAA>>>AAA<?????3>:=78////(/;;<;,//6589;<<<6<>>>/>??;?@<@<>>=BAA@?>>;>=?>>>@?8>=>;>@???AAB;::AAAAAAA>><>>>@@B=@:>>AA9>><=
@ATNG8:00504:02501
GATGGTAGCATCTGCATATCTCACCAGAAGATCAGGAACTCTAGAAGAATTCAGATTTTTTAACATCGAGAGTAAACGTAAAAAGAAGGTTTTACAAGACTCACGTTTAACAATATTGCAGCAGTACGCACACAATCGAAGCGCAGTAAGGATGGCTAGTGTAACTAGCAAGAATACCACGAAAGCAAGAAAAAAGAAGTACGCTATTAACTATTAACGTACCTGTCTCTTCCGAAACGAATGAGTACTATGTAGAGCTCTATACTACCATCGAGGTTGTAAAGTCT
+
;<=A;BBBGB@;;555966=;?;==:99:;><<@>9B?@<;666=8==9<6/////////#/1///68833443:1:333333$3828-333&398,3388799333(33888>??<:@@@CCCBBIDCBBBBC@CCCC?A@CCCCCC?B?A9:5:@@CA?@??BBBCBC?CC?BBB@BBBBA;>98299::::%:<49:7;@AAAD=B:==@A<A=??B@@=@BAACBB?B>AAB>BCD?BAABBBEDDBBBBBAAABBAF@:;;A@<???BBD5;4:888)9@??
@ATNG8:00517:02517
GATGGTAGCTATACGTATATCTATGTACTCATTCGTTTCGGAAGAGACAGGTACGTTAATAGTTAATAGCGTACTTCTTTTTCTTGCTTTCGTGGTATTCTTGCTAGTTACACTAGCCATCCTTACTGCGCTTCGATTGTGTGCGTACTGCTGCAATATTGTTAACGTGAGTCTTGTAAAACCTTCTTTTTACGTTTACTCTCGTGTTAAAAATCTGAATTCTTCTAGAGTTCCTGACTTCTGGCTCTCGTAGACAGATACTACCATCGAGGTTGTAAAGTCT
+
CDBB@BCCBBBCCAA@CCDHDCCCCCBBBBBC?BA@@;@B?B>BBBELBB?BCCED?B?BCCC?B?BBBCCCCBB?BBBBB3BB?AAAA=ACEC>ABC?AA?AAABCB@CBBBCBBB?@AA<@<@@><>>>>=A???<@@@??BB???AAA????<@:94:>:><@AAAAAB>>8>>@FD5A;>;?AAA?.??=>>9>AA@@@>>:87:EDD/A99:A<A=@?<>>>A>>><A<AAA@@:?>?;>@:8:>CAAAAAAAAAAA?A:>>>>AA;A8<<>>7@?AA
@ATNG8:00537:02512
GATGGTAGAGAGACTGTAGCGCACCCAGAAGATCAGGAACTCTAGAAGAATTCAGATTTTTAACACGAGAGTAAACGTAAAAAGAAGGTTTTACAAGACTCACGTTATCAATATTGCAGCAGTACGCACACAATCGAAGCGCAGTAAGGATGGCTAGTGTAACTAGCAAGAATACCACGAAAGCAAGAAAAAGAAGTACGCTATTAACTATTAACGTACCTGTCTCTTCCGAAACGAATGAGTACCTCTCAGACGCTCGTCCTACCATCGAGGTTGTAAAGTCT
+
95<B9ACB?@BCEDCCCCFCCAAAB=BBB?CBBA@@?C@CCBAAAC?BB?B@BCBDACCC3B?BCCBBBCCAAA:@AABBBB2AA=B>BBB9BCCACCCDCBBCC@CBCD?BAD?BACCCCCCCECCCBDDD?BBBC?AAABBCBC@C@CBA?BCCCCCDB?ABCCCB?BB?CBB<??A@@:AA@=@@AAA2AB?C999BB?@?<A<AA@A;>;>ADDG@DA@@@BA6:8:BB=BEE@CABABBC?CCBBCCCAAABA@A@;@@A=?>>@AB7;5;==<5=A==
@ATNG8:00546:02493
GATGGTAGCTCACGTACGTCACACGTACTCATTCGTTTCGGAAGAGACAGGTACGTTAATAGTTAATAGCGTACTTCTTTTTCTTGCTTTCGTGGTATTCTTGCTAGTTACACTAGCCATCCTTACTGCGCTTCGATTGTGTGCGTACTGCTGCAATATTGTTAACGTGAGTCTTGTAAAACCTTCTTTTTACGTTTACTCTCGTGTTAAAAATCTGAATTCTTCTAGAGTTCCTGATCTTCTGGGTCTCTCTCTCACGCACTACCATCGAGGTTGTAAAGTCT
+
//9<7>@DCD>B<ABB666<<;99?B@@@B;;7:BDD>AA?AAECCDCCC@CBBBC@B?BBAA>A?B@AABBBCBACCCCC1??>ABDC=AAAA=??C?BB>BAABAA<??@@A@AA<>;=<A<@BA?@;;;7;AAA<AA???@>=>>BA@>=>><======:=<@@@A>>>??:>=BBB5A:>:=@@@@/@@@AE;>==898<<<<4::::*:888@<@=AA;@@@@;;;=B;>>>>;;6;??A9AB;;;??@@BBA????<::6:677<<9>5:6;;1;;=>
@ATNG8:00502:02533
TATGGTAGTGATACAGATCAGACACCAGAAGATCAGGAACTCTAGAAGAATTCAGATTTTTAACACGAGAGTAAACGTAAAAAGAAGGTTTTACAAGACTCACGTTAACAATATTGCAGCAGTACGCACACAATCGAAGCGCAGTAAGGATGGCTAGTGTAACTAGCAAGAATACCACGAAAGCAAGAAAAAGAAGTACGCTATTAACTATTAACGTACCTGTCTCTTCCGAAACGAATGAGTACTGCGTCTCACTCTCGCCTACCATCGAGGTTGTAAAGTCT
+
;9BB?BBABC@@@@DC<:9BCBBBB>;;;<@A?B@@;?:>>;=<;@>@C?C8::995559$579;;>A@CC@@A;@CABBBB0BB=@?AID;C@A?@BBBE@>00-03;>6??<7;<<>@@ABBBBBBBBBCABCBE@BB@@ABBBAKACBB@BGGCCCBC@BBCC??=@A?B9958A?A@977>889999(8<8888@@@9;;;@;????:>:==BBC@CGCDBBB@B?AAC>BA@=@CC;;:BDGEBCCCBBBCCCCCD@BCB?BABBAA=A899CC>DCAA
@ATNG8:00504:02520
GATGGTAGTATAGAGCTCTACATAGTACTCATTCGTTTCGGAAGAGACAGGTACGTTAATAGTTAATAGCGTACTTCTTTTTCTTGCTTTCTGTGGTATTCTTGCTAGTTACACTAGCCATCCTTACTGCGCTTCGATTGTGTGCGTACTACTGCAATATTGTTAACGTGAGTCTTGTAAAACCTTCTTTTTACGTTTACTCTCGTGTTTAAAATTCTGAATTCTACTAGAGTTCCTTGATCTTCTGGGCAGATCTCTGCACACCTGCCTACCAACCAGAGGGTTGTTA
+
::?>3:;<AACBA@@9956556><<BBAAC@@>@DDD=@@=@@;;9BC?@8??A>?<?=BA?@<@577>;3348:7==??>+885:666/22257+2260672758655/7799;;7992656A7<=>662886@>=<8>>>A=A565;;;:=953)....3626289555588:155;;;.:687;<@@@,=<779+--6---9</8818FF3?<??:7074----499677376:6:75572...;0976333:::9>>><<6::=//-909090,---9-2-22,2
@ATNG8:00508:02535
GATGGTAGAGTACAGTGTAGTAGACCAGAAGATCAGGAACTCTAGAAGAATTCAGATTTTTAACACGGAGAGTAAACGTAAAAAGAAGGTTTTACAAGACTCACGTTAACAATATTGCAGCAGTACGCACACAATCGAAGCGCAGTAAGGATGGCTAGTGTAACTAGCAAGAATACCACGAAAGCAAGAAAAAGAAGTACGCTATTAACTATTAACGTACCTGTCTCTTCCGAAACGAATGAGTACGATGAGAGAGCTCTCTCTAACCATCGCAATTGCCTAGTCT
+
99:<699;><<<>99666666;;;=86669<<<<<=5:5;:::>==9==9B?BA@>====(92/;//(/99667;2:9?<?>>,9=494999+99<.6666;<=<<:<;>?9=AA99:C@A@@AB@A@:5559399::5:;<<=>BB=@@000*0:::;;<B>>:555<7::=@A@>B====5:8<6;<==>,<=3999?>;9//+/5::97+/,5:AAA@C@::9??:?;??@9???<>A?>>000/:9:>>:83/.5---4--(-022-..505(3448::943
@ATNG8:00517:02537
GATTAGGCGACATACATACGCGCCAGAAGATCAGGAACTCTAGAAGAATTCAGATTTTTAACACGAGAGTAAACGTAAAAAAGAAGGTTTTACAAGACTCACGTTTAACAATATTGCAGCAGTACGCACACAATCGAAGCGCAGTAAGGATGGCTAGTGTAACTAGCAAGAATACCACGAAAGCAAGAAAAAAGAAGTTACGCTATTAACTATTAACGTACCTGTCTCTTCCGAAACGAATGAGTACGTGTGCGACGTGTCTCCTACCATCGAGGTTGTAAAGTCT
+
<<<8??4;4::9;;>666665===>>@;:;9000:=*/////:<9<<9<9;;=@CCCE1D@::9CB@:66A?;>=59999:#55.58?@A2>>?9<;@>===;::4:<@@?A?@49999::::;;;;666<<89:::,//;;?<BB?B=@;:49@@<=B=>9<<<:::8::9997,33333(333,3====?&8858<7=:<:<==8=32225.5352554.4<945559>:>>>8A>?5559933333333333997344::6<;;4855522+2+.799.....
@ATNG8:00531:02558
GATGGTAGCAGACGTGACAGAGCGCCAGAAGATCAGTAACTCTAGAAGAATTCAGATTTTTAACACGAGAGTAAACGTAAAAAGAAGGTTTTACAAGACTCACGTTAACAATATTGCAGCAGTACGCACACAATCGAAGCGCAGTAATGATGGCTAGTGTAACTAGCAAGAATACCACGAAAGCAAGAAAAAGAAGTACGCTATTAACTATTAACGTACCTGTCTCTTCCGAAACGAATGAGTACAGAGAGTACGATATATCTACCATCGAGGTTGTAAAGTCT
+
==@==@<99999/////79999955155<8<==54449.4454<;<243-3133444444$549<=>?666>>@>CDBBBBB5BC@C?ABB9AAD?;;;@A@@@@=@@FE?ACC?CAAADDCCCBCCCCCCC@CCCC?@@CCCCCC?BAA::8:BAAABBB?BCBBBB?>>9?AA399=::/:;;5;GEDD/BB;>888AA@AA;?;?AAA:>:<?BAA?ADBBBCC@C?CDD>CCC?BBBBBBBBBBB@@BBBBB@@BBAB@BB=BBBBB@<@6==??5>??:
@ATNG8:00536:02538
GATGGTAGAATATCGTACTCTCTGTACTCATTCGTTTCGGAAGAGACAGGTACGTTAATAGTTAATAGCGTACTTCTTTTTCTTGCTTTCGTTGGTATTCTTGCTAGTTACACTAGCCATCCTTACTGCGCTTCGATTGTGTGCGTACTGCTGCAATATTGTTAACGTGAGTCTTGTAAAACCTTCTTTTTACGTTTACTCTCGTGTTAAAAATCTGAATTCTTCTAGAGTTCCTGATCTTCTGGGTGCGCTACAGTCTCTCTACCATCGAGGTTGTAAAGTCT
+
ABBB@BCCC?CBCCCAA=BCCCEBBCCCCDI@CBBB=BB?B?BAAAABB?CCCCC?B?BCCC@C=?@BA@?>39238888'38,9??>8>90*0+0/0*//)/::>AB?BBBBBB>=9=BD=B==<<888;>;@>?><@AAABAA@@@@>>;;;;;;;;<??;@=@???AAABB<@>>>>3>;>;>AAAA/AAAAA68;A;;:AA??:>DDD/A99:D>E<?@<@@>>=>><>>@??A??:98881///===ACAAAAAA>>99938666;;7=666<D9AA99
@ATNG8:00579:01939
GATGGTAGCGCGACGAGCGTAGACCAGAAGCATCAGGAACTCTAGAAGAATTCAGATTTTTAACATCGAGAGTAAACGATAAAAAGAAGGTTTTACAAGACTCACGTTAACAATATTGCAGCAGTACGCACACAATCGAAGCGCAGTAAGGATGGCTAGTGTAACTAGCAAGAATACCACGAAAAGCAAGAAAAAAGAAGTACGCTATTAACTATTAACGTACCTGTCTCTTCCGAAACGAATGAGTACCTCTCAGACGCTCGTCCTACCATCGAGGTTGTAAAGTCT
+
//79399@A@@@A@@@@B>><<00+/774/559555:>8;@?///96:868<00///:::+716<98/0///899//3333333$33,3,377&335.55667:822,2477/5525:888>CBBBCCDBBBBD@C@@@?BBBBABBB=B=B@@>@CCDAABB@BBBCDC?9979B;8>>7777(877/899999%9=7582=>:@AA<@<@;;;:=:=@DDD@CCCBBCB?B??@@8>9:6:AAABBC@AAABBA@AAA@@??::;;9;@@=>>E;>;><==4=>88
@ATNG8:00586:01960
GATGTAGGAGACACGTCGCAACGTACTCATTCGTTTCGGAAGAGACAGGTACGTTAATAGTTAATAGCGTACTTCTTTTTCTTGCTTTCGTGGTATTCTTGCTAGTTACACTAGCCATCCTTACTGCGCTTCGATTGTGTGCGTACTGCTGCAATATTGTTAACGTGAGTCTTGTAAAACCTTCTTTTTACGTTTACTCTCGTGTTAAAAATCTGAATTCTTCTAGAGTTCCTGATCTTCTGGGCTGCGCTGATATGCGCTACCATCGAGGTTTGTAAAGTCT
+
BB@@@CGAD;9;DBCCCCCC@CCCBC99;B=A@@@:@C=B>BCCCCCD@CCBBA?B?:;;C<@=;:;BBBBBA>BDDDD2CC?B@A@;?@@@=@CB?AB8::9?>?;BBAAABBB=AAB?B??AA888>>=CAAA<=>>=@??>>>@@B?===188;:>>;?<???BDE@>>;>@??>2?9=:>AAAA/==;;:1;;=888A688=BBBB.@=?>A=A:??<@AAA>>><?;?????>577<<1<///=<99=A@>>>AA;;;5;;;;>@18918>=A:A=77
@ATNG8:00594:01951
GATGGTAGGCACTGCGCACACATCCCAGAAGATCAGGAACTCTAGAAGAATTCAGATTTTTAACACGAGAGTAAACGTAAAAAGAAGGTTTTACAAGACTCACGTTAACAATATTGCAGCAGTACGCACACAATCGAAGCGCAGTAAGGATGGCTAGTGTAACTAGCAAGAATACCACGAAAGCAAGAAAAAAGAAGTACGCTATTAACTATTAACGTACCTGTCTCTTCCGAAACGAATGAGTACGTGTGACGTACGTAGCTACCATCGAGGTTGTAAAGTCT
+
45:<8<>B?B@;;@BA@A@::;CCC=CBC?CAABBE@DGFCC;;:A=>=:97/0---888'50---::;=5549133;5555$5<8=<AAA2>>@4:559=<<00*/3//)/9;7<=BBCCCCCC@@ABBBB@CBCB;:9CCBBBC?B?B@A=AA@@A:::?BBBCAB=AC=??<=?=;;;38883337777$5;88868?@AAB=A:>=>>=A<?@C;;8;ACAAABAC>@??9?@@=AAAABBBBBBBBBABB?>?BBBBBED>AABBBA?B?ABBB>BBAA
@ATNG8:00595:01933
GATGGTAGGACGAGCGTCTGAGAGGTACTCATTCGTTTCGGAAGAGACAGGTACGTTAATAGTTAATAGCGTACTTCTTTTTCTTGCTTTCGTGGTATTCTTGCTAGTTACACTAGCCATCCTTACTGCGCTTCGATTGTGTGCGTACTGCTGCAATATTGTTAACGTGAGTCTTGTAAAACCTTCTTTTTACGTTTACTCTCGTGTTAAAAATCTGAATTCTTCTAGAGTTCCTGATCTTCTGGTATACACACTCGCTCGCTACCATCGAGGTTGTAAAGTCT
+
//7739:@;@;;66:;BCBCCDBB?BDCCCCC@FCCC>BB@B@BBBCBBDACCCCC@C@CBBB@FADABBBBCCC?@A@@?0>>8==>>6@ABB?BCIBCC@AABBBCACCCCCCCC@CBB@C@CCCBAB::89@CC@CCCBCBAABA@@@BBBB@BBB@CC@C?AABC@@ABB?@@DDD9A=@>;;<;<*;ACCC=AACAACDBDC5;;;;*;ACBB>B?A@=B@BCBBB@B@BCCDCC@CBDAGGCDBB@A@BBCAAAB@@@B?BBABCD?D>AABB>CCCB
@ATNG8:00561:01973
GATGTAGCGAGCGAGTGTGTATACCAGAAGATCAGGAACTCTAGAAGAATTCAGATTTTTTAACACGAGAGTAAACGTAAAAAGAAGGTTTTTACAAGACTCACGTTAACAATATTGCAGCAGTACGCACACAATCGAAGCGCAGTAAGGATGGCTAGTGTAACTAGCAAGAATACCACGAAAGCAAGAAAAAGAAGTACGCTATTAACTATTAACGTACCTGTCTCTTCCGAAACGAATGAGTACAGAGAGTACGATATGTCTACCATCGAGGTTGTAAAGTCT
+
CCCBACCCDBA?@BCECBBBCCCC@CCC@CCCCBC?B@BACCCDA=AA?B@@?A;;;;;;%;>CEGCCEADDDD9DBBBDDD1BB?B@CCCC1CCC@BBBBBCA998:?BB?BBC@CBFBBABBCCBBBCCCC@CCCD?BBBCCCCC?B>B999:EDDCCCC@BBBBBB?BB?BBB<>=887):9939:9:9(8A=A899CCCBB?B?BB>><><?@FCC?CCCCA:96:>BCD>EBA@AAABBBBBBACBBBBBBBABBBBAAAC>BBBBBB?B?A@AD9>>::
@ATNG8:00581:01999
GATGGTAGTCTCAGATAGTCTATAGTACTCATTCGTTTCGGAAGAGACAGGTACGTTAATAGTTAATAGCGTACTTCTTTTTCTTGCTTTCGTGGTATTCTTGCTAGTTACACTAGCCATCCTTACTGCGCTTCGATTGTGTGCGTACTGCTGCAATATTGTTAACGTGAGTCTTGTAAAACCTTCTTTTTACGTTTACTCTCGTGTTAAAAATCTGAATTTTCTAGAGTTCCTGATCTTCTGGATAGCGACGCGATATACTACCATCGTGGTTGTAAAGTCT
+
C99<@CCCBCBCCCCCCCCCCCC@A@BBABBB?BBCC>CC@CADDB@CCFABBBDDAC@BBBD@D?ABBCCCDFC>@@>>=,=?=AABB;@@;;;<FJAGD;;;ACCI@CBDIBBBC?BAB7;7;CEBCCCC?BCDD@CCBCCCDCCCCCAABAB??@@=@@;@=@@@@@AAGG@BBBBB7B>C>;<;;;*;D@AA;AAABBBB@A@4;;;;*;@@@B4;:;.;ABCCDDAB@BCDABA?BAA?AICBCCCDCBBBBCCDCBBB@ECBBBB?B@BBBD>DB::
@ATNG8:00590:01990
GATGGTAGCTCACGTACGTCACACGTACTCATTCGTTTCGGAAGAGACAGGTACGTTAATAGTTAATAGCGTACTTCTTTTTCTTGCTTTCGTGGTATTCTTGCTAGTTACACTAGCCATCCTTACTGCGCTTCGATTGTGTGCGTACTGCTGCAATATTGTTAACGTGAGTCTTGTAAAACCTTCTTTTTACGTTTACTCTCGTGTTAAAAATCTTGAATTCTTCTAGAGTTCCTGATCTTCTGGGTGTATCAGCGAGTATCTACCATCGAGGTTGTAAAGTCT
+
///:47889:;95559999;:5559955566;:>>?A6>>2615;99955.4://0*0)0:::6=+/4>>@AA@B?BCBBB3BB<??>=7<958(---(-60666633,3333;===677:08057;::7976;<995:===9975..887....(....33(.(.554...38.3399<+6+-+-9999(--655.6888=96///469;9+6-/)/7374994<><A==><@;>=55//*/::<66;;>@?CDD???A@@@C==:=?;:;>5:4;;<<4=;;;
@ATNG8:00591:02012
GATGGTAGCGCGACGAGCGTAGACCCAGAAGATCAGGAACTCTAGAAGAATTCAGATTTTTAACACGAGAGTAAAACGTAAAAAGAAGGTTTTACAAGACTCACGTTAACAATATTGCAGCAGTACGCACACAATCGAAGCGCAGTAAGGATGGCTAGTGTAACTAGCAAGAATACCACGAAAGCAAGAAAAAGAAGTACGCTATTAACTATTAACGTACCTGTCTCTTCCGAAACGAATGAGTACGATGAGAGAGCTCTCTCTACCATCGAGGTTTGTAAAGTCT
+
<=:;4544=ABBBBCCD;;:AB;;;)59:49<<8..).)--67743-38485:<<87888(757;?373883333&37;>@@@+66057<:<2<=B?C<:;?B=BC?C@CC?CCC@DCC:;;BCCCCB@@@>@<?@@@?CCCAAABB?C@B;;7;@AAA@?A=988>:<6<<7<?:4:=:::2:::6?BBCB3BB@B888?>>;;5;5:;=<7<8<?BBE?CA@988A>A>BB?<?>=9;;<<=<>?@?>?B>>===999=;522?7;77756/75(5889.7888
@ATNG8:00598:01984
GATGGTAGTGGATACAGATCAGACACCAGAAGATCAGGAACTCTAGAAGAATTCAGATTTTTCAACACGAGAGTAAACGTAAAAAGAAGGTTTTACAAGACTCACGTTAACAATATTGCAGCAGTACGCACACAATCGAAGCGCAGTAAGGATGCTAGTGTAACTAGCAAGAATACCACGAAGCAAGAAAAGAAGTACGCTATTAACTATTAACGTACCTGTCTCTTCCGAAACGAATGAGTACTATGTAGAGCTCTATACTATCGAGGTTGTAAAGTCT
+
/:77699?<@;;;;=666<<<<<;;;1559.4444998<7;;@??=8289-31096/.---$--35--////333=5::<<>==)59498@==2<<<:;;?A;A<=<5<700)/::)//=>=;;:<<9:9696<6;>?@9?>??:9:C?A@D000?@=009@<?<?::?0/06;66+3/9956//(/;::.77189777=;=<9<688//(/165<0:4:C;::9>.924<85844.4::8=:>>@;?@<::::;<====87322255-5-2266'2.55
@ATNG8:00599:01973
GATGGTAGCTCGCTGATGATATCTCCAGAAGATCAGGAACTCTAGAAGAATTCAGATTTTTAACACGAGAGTAAACGTAAAAAGAAGGTTTTACAAGACTCACGTTAACAATATTGCAGCAGTACGCACACAATCGAAGCGCAGTAAGGATGGCTAGTGTAACTAGCAAGAATACCACGAAAGCAAGAAAAAAGAAGTACGCTATTAACTATTAACGTACCTTTCTCTTCCGAAACGAATGAGTACTATAGACTATCTGAGACTGCCAAGGCACACAGGGGATAGG
+
??>?>@BCCB=;;@CECCCBDCCCD?BACABBCCBB@C?BBBCCCB@BC?C?BBBBBBA@+=7=========B=6<:BEEDD5BB>A?BCC;BCC@BABB@AA;;69;A@=BCC=??@ABBBBCBBBBBB@@@@DCC>@A@?DABB@C?C;;8;CBCBBBB@ABBBCB?BA=AA?8<<999,777/889999%9>;=857?>?@A5865=??5>:=8;;A<@@;@@AA=A>BBC>CCD>AABC::9???ABCCBBBEBCBBABFEE=?<?@CCC???A@A5@:///
@ATNG8:00558:02051
GATGGTAGCTCGCTGATGATATCTCCAGAAGATCAGGAACTCTAGAAGAAATTCAGATTTTTTAACACGAGAGTAAACGTAAAAAAGAAGGTTTTACAAGACTCACGTTAACAATATTGCAGCAGTACGCACACAATCGAAGCGCAGTAAGGATGGCTAGTGTAACTAGCAAGAATACCACGAAAGCAAGAAAAAAGAAGTACGCTATTAACTATTAACGTACCTGTCTCTTCCGAAACGAATGAGTACTACTCTCAGAGACACACTACCATCGAGGTTGTAAAAGTCT
+
@@EE?B@CC>?====CCGBBBAAAA=ACB?BACCCC@D@A@A;:;B@:::5:>::::8DCDC'@<?@A897@@@AA8@@;;;;;;#5545.555&5<>5<<=@@@>:;8:@BB?AAC@CCB?AACCECCBBBCCA?ABBC@BBA??@991;=?;;7;CBABBCC@BCCBDB?BB>BBA;????=5=995:BDEDD)BA=A888??AAA=?<???C<@=??CBB?BBABBBB@B>AAB>CAB>ACCCDDCABBBBBBBCBBBBB>>;>>>;>AAA>>5:4:8888):>?@
@ATNG8:00574:02054
GATGGTAGATACTCGCTGATACACCCAGAAGATCAGGAACTCTAGAAGAATTCAGATTTTTAACACGAGAGTAAACGTAAAAAGAAGGTTTTACAAGACTCACGTTAACAATATTGCAGCAGTACGCACACAATCGAAGCGCAGTAAGGATGGCTAGTGTAACTAGCAAGAATACCACGAAAGCAAGAAAAAAGAAGTACGCTATTAACTATTAACGTACCTGTCTCTTCCGAAACGAATGAGTACATAGATATACGTATAGCTACCATCGAGGTTGTAAAGTCT
+
799?<BBAA@CDC@BACDCBBB;;;6;DD:CBAB;;:;@DBBBCAA>BA=C??>?BBDCC3B?BBBBBAABBBF@BBCBCBB3BC@B>BBB:BBC@CCCBCBB;;6;=AA=BDDADCCABBCCGDCCCCBBA=A?@@<@@AACCDD?A>A;;7;BAA@@@?=??BDCC?CC@BBD>@@CCA8=993999999%9A;>:98AD>>>;@;@CDD=C=;<@BA>ABBAABB?A?A@@9@@@=A@AABBBCBBBBBBBCCBB?@@@@>>>=>=>>::4:8==?@7>>?@
@ATNG8:00592:02103
GATGGTAGCTCTGCTCTGACTCTCGTACTCTATTCTGTTTCGGAAGAGACAGGTCGTTAATAGTTAATAGCGTACTTCTTTTTCTTGCTTCGTGGTATTCTTGCTAGTTACACTAGCCATCCTTACTGCGCTTCGATTGTGTGCGTACTGCTGCAATATTGTTAACGTGAGTCTTGTAAAACCTTCTTTTTACGTTTACTCTCGTGTTAAAAATCTGAATTCTTCTAGAGTTCCTGATCTTCTGGTGTCGTCTATCATGTACTACCATCAGGTTGCTAAAGTCCT
+
////)///49999;455<656BD955<54444/)////;188+,(,----883678:494:8884:5:44444888588899)8;583923855.59<755.44499<8;;5555<<7<=>:<9<<99///:6:::<7<@@99954<444498885:=<8>>9<9<555555:<8<=@@@2?7<555555$5;;;@45/--------(----$/4455.55;:8=<<<<>>:>:=<<<<;7;:916555::60/:://///:<;;6;;8//)/5/-,78(---(-
@ATNG8:00593:02095
GATGGTAGCACACGAGATCTCATCGTACTCATTCGTTTCGGAAGGGACAGGTACGTTAATAGTTAATAGCGTACTTCTTTTTCTTGCTTTCGTGGTATTCTTGCTAGTTACACTAGCCATCCTTACTGCGCTTCGATTGTGTGCGTACTGCTGCAATATTGTTAACGTGAGTCTTGTAAAACCTTCTTTTTACGTTTACTCTCGTGTTAAAAATCTGAATTCTTCTAGAGTTCCTGATCTTCTGGCGCTCTGTCACGTCTGCTATCGAGGTTGTAAAGTCT
+
>>000;BBBCBBBDDABBDFCCCCCCDDEC@?<?::<0<B>A5;;0;@AB?BCCBB?C?BBBD@B@BCCDDBC@B=;;;;;$;9.9;;9)4BBB?BDL@DC?@@AEBC@@AACBBBA@BBB>A>ABBBB@AA?BCCB>CBB@@@AAAACBC===>:<<<;>>:=;?::;>>>?>:=8887(70808BBBB/@@===+//////;98;18988(7;;<=17167.5=;@=:;7;6;;>?>>6;;=8;;;AA;;;@@@>?768:;>=>>AC>D=;888-8<;;
@ATNG8:00596:02107
GATGGTAGCTCACGTACGTCACACGTACTCATTCGTTTCGGAAGAGACAGGTACGTTAATAGTTAATAGCGTACTTCTTTTTCTTGCTTTCTGTGGTATTCTTGCTAGTTACACTAGCCATCCTTACTGCGCTTCGATTGTGTGCGTACTGCTGCAATATTGTTAACGTGAGTCTTGTAAACCTTCTTTTACGTTTAACTCTCGTGTAAATCTGAATTCTTACTAGAGTTCCTGATCTTCTGGAGATACACATGATACTCTACCATCGAGGTTGTAAAGTCT
+
=@AB>BAAAC<?555=666CBBBBCCBBBB;;4;@BA<BA=B6555<:5526==@@?B7;:?@<A@BCCCC?@99/99999$38498992377<<5=37,7;49:9;7817<8:9=8805=<4;4;=<:65//(/88937>AB==;;;==A@?:::5///9::5:9AAA>>>A@?9=888)84:4:;;:/:>::;1;5;==>?<7//-6-3-//;5;5@B<A@>=>=89499<:<=<=8=>?<@@@B?@?>:::??===AB;;7;A>>>D<>5;888-8>>A
@ATNG8:00575:02164
GATGGTAGACACGTGTGCTCTCTCGTACTCATTCGTTTCGGAAGAGACAGGTACGTTAATAGTTAATAGCGTACTTCTTTTCTTGCTTTCGTGGTATTCTTGCTAGTTACACTAGCCATCCTTACTGCGCTTCGATTGTGTGCTTACTGCTGCAATATTGTTAACGTGAGTCTTGTAAAACCTTCTTTTACGTTTACTCTCGTGTTAAAATCTTGAATTCTTCTAGAGTTCCTGATCTTCTGGAGATACACATGATACTCTACCATCGAGGTTGTAAGTCT
+
55==8==B==0//:9///9<<<>>C:9:>?99.5>@>8>@<@<::9BBBE?A@@@@;@:@=00)/166=?A<;;@9:899+3918<==6@<@A=@BB?BB?AAAC9:9:BBBA?;;7;=E=A<AA@89///7<:::/88B>>>>8;;>??A<;;;>>>;>><@<@@@@@@@@A:==>@@2>:>18/76-79999)//5//.3577.555)579165.59@B=????=<=:=;<<///<167;5;;;;;=>:///=<;?@@=//--999--)--3--*-873
@ATNG8:00576:02160
GATGGTAGATATATGCACGCTCTACCAGAAGATCAGGAACTCTAGAAGAATTCAGATTTTTAACACGAGAGTAAACGTAAAAAGAAGGTTTTACAAGACTCACGTTAACAATATTGCAGCAGTACGCACACAATCGAAGCGCAGTAAGGATGGCTAGTGTAACTAGCAAGAATACCACGAAAGCAAGAAAAAGAAGTACGCTATTAACTATTAGCGTACCTGTCTCTTCCGAAACGAATGAGTACACACTCTCATATGACACTACCATCGAGGTTGTAAAGTCT
+
A>?C:==B=B>@A>=???===CC@D:D=B?@:94>>8<7;@?>?=@;?>4=<=<<=;;;;';2?ABBBBA>99:2:@ABBBB5BC?B=@@@9@CC@CBBCCCCA@6;7;B=BBB>A@CCDDCCCCCCCDBBB>BCBE@BBBBBBBB?C?B::::BBBBBBC@AAABBB@DD@>>?;??999+:==:?BCCC3BBAC@?@?;;??:>;===>;>>?@@@@<@A<<<AD=D=;;;3;==8=??@@A@B>>>AAA@@@@@BCBBBBBBABBBBBB>A>ABBB?BCCC
@ATNG8:00591:02135
GATGGTAGCGCATATCAGCGCAGCCCAGAAGATCAGGAACTCTAGAAGAATTCAGATTTTTAACACGAGAGTAAACGTAAAAAGAAGGTTTTACAAGACTCACGTTAACAATATTGCAGCAGTACGCACACAATCGAAGCGCAGTAAGGATGGCTAGTGTAACTAGCAAGAATACCACGAAAGCAAGAAAAAGAAGTACGCTATTAACTATTAACGTACCTGTCTCTTCCAACGAATGAGTACCTCTCAGACGCTCGTCCTACCATCGAGGTTGTAAAGTCT
+
BB@@<@<9;ACCBBBCCDDE@AABB>BCCACCCBBA=A>AACCFCD@BB?B?BABBBBBB5B@CCCCCCCDBBB<AB???@>0:;4;=A@A7ACC@GDGDCCCBB?A?AC@DCC?AACCCB@@ACCBBBCCC@CCCC>AACCDB??>A@EA@=ACB@@ACC@CBBBBB@CC@BBB>@@@@@8@==999999(9@;A??@BBBBB@B?BBB@<A;>@C@@<@BBBABA@C@C?CCC?BBBBBBA?ABBBCBB<>>BCBBB<>?A?A>===@<@<>>BA6==;:
@ATNG8:00593:02160
GATGGTAGTGTCAGTGCGCGTCGTCCAGAAGATCAGGAACTCTAGAAGAATTCAGATTTTTAACACGAGAGTAAACGTAAAAAGAAGGTTTTACAAGACTCTCGTTAACAATATTGCAGCAGTACGCACACAATCGAAGCGCAGTAAGGATGGCTAGTGTAACTAGCAAGAATACCACGAAAGCAAGAAAAAAGAAGTACGCTATTAACTATTAACGTACCTGTCTCTTCCGAAACGAATGAGTACTATAGACTATCTGAGACTTCCATCGAGGTTGTAAAGTCT
+
BBBB?CBBBBBBCBBCCCCCBBBDD?BBCADCBBBB=A=BABCBBC@CC@C?BBB?????.??ABAAABCCDCC>AABCCCC5CD=A6::96:DC@CABBDDDDD@B?A@=AA@<@BABBBBCECBBBCCCC@BBAA>ABBBBCAA=A?A::::CCCCCDC?AAACCC?@@>ACC>BB:::29==;::9999%9@>A>@;@@?@@8;8;BBC:=:=?CBA>AAAAABB?B@CBB>BBB?BBBBBBBCCCCCABBBABBBAAACB?B?BDDF??<?@BBBB>BAAA
@ATNG8:00596:02127
GATGGTAGCATCATGCATATCTCACCAGAAGATCAGGAACTCTAGAAGAATTCAGATTTTTAACACGAGAGTAAACGTAAAAAGAAGGTTTTACAAGACTCACGTTAACAATATTGCAGCAGTACGCACACAATCGAAGCGCAGTAAGGATGGCTAGTGTAACTAGCAAGAATACCACGAAAGCAAGAAAAAAGAAGTACGCTATTAACTATTAACGTACCTGTCTCTTCCGAAACGAATGAGTACGATGAGAGAGCTCTCTCTACCATCGAGGTTGTAAAGTCT
+
;;BB?BCECCBBB9;;@CBCBBCBD@DDGACAA@<96:8<BC988B>=B9B@BA@???>?.?:??FBBBDBA@@799;;;;;*;@>?5;;;*:BB?CCCCFCCCC@B?BB@BBF?BCBBCCDCCCCCDCBCC@B???>CBCBBEBB?C@C@@>@B@@@CCD@???CCC@CC@999?B@AA?5=9:3::999:%:>;>?=;@>@@A<A<@AAA;>;>@CCC@BBA@@@A<=;?@C<ACBA@??AABCBDBBBBACCCCC>>>>>>?A=@>>>>=8>:==>F:@@@>
@ATNG8:00562:02218
GATGGTAGGAGACACGTCGCACACGTACTCATTCGTTTTCGGAAGAGACAGGTACGTTAATAGTTAATAGCGTACTTCTTTTTCTTGCTTTTCGTGGTATTCTTTGCTAGTTTACACTATCCATCCTTACTGCGCTTCGATTTGTGTGCGTTACTGCTGCAATATTGTTAACGTGAGTCTTGTAAAACCTTCTTTTTACGTTTACTCTCGTGTTTAAAAATCTGAATTCTTACTAGAGTTCCTTGATCTTCTGGGTCTACGCTCGTCGCGCTACCATCGAGGTTGTAAAAGTCT
+
AABB>BAF@A@:///7779::;;=<5569955.55555&55.5.54:>===9=>9599@:@>?949?998==;888>BDFDD1??;<=8?<185<?38384778(7<=;<??187;?BB>>9;--)-)---66766168555,5757686<6;;9<96///(---2--(/2335::7679.2299<.<2;288?>>.>=>>>1;9;787=>77738DDE/>>@77177//+/9::966658)/(.26//(/355.5899977=789///::<>>;>AB@@@:=7<8888,8@<=
@ATNG8:00569:02218
GATGGTAGCTATACGTATATCTATGTACTCATTCGTTTCGGAATAGACAGGTACTTTAATAGTTAATAGCGTACTTCTTTTTCTTGCTTTCGTGGTATTCTTGCTAGTTACACTAGCCATCCTTACTGCGCTTCGATTGTGTGCGTACTGCTGCAATATTGTTAACGTGAGTCTTGTAAAACCTTCTTTTTACGTTTACTCTCGTGTTAAAAATCTGAATTCTTCTAGAGTTCCTGATCTTCTGGTCTACTACACTGTACTCTACCATCGAGGTTGTAAAGTCT
+
BBBB@CBBBFCCDAA@GFFCCCCCCCBBBCBB@BBBB>CC@E?@ACCCCC@GLBBB>B>@ACD@C@CABBCDCCC@DDFFL5;97:@@A;ADBB?BCB?BC9;:<CFFACCCCBBCC@DCC?A>ACBBAAAA>ACBB@BBCBBBBBBCBBBBBAB@BBB?BB@?=A???AAA>><>????5?=B=AAAAA/AB>>=7=>><<<@8:::>AAA/A:::D=D=>>;?CBC==><>:==<<::7:=A=AAAA??@AA>>=@===BBAA<;::;;:5:9=<>A8:;;=
@ATNG8:00576:02188
ATGGTAGTCTCAGATAGTCTATAGTACTCATTCGTTTCGGAAGAGACAGGTACGTTAATAGTTAATAGCGTACTTCTTTTTCTTGCTTTCGTGGTATTCTTGCTAGTTACACTAGCCATCCTTACTGCGCTTCGATTGTGTGCGTACTGCTGCAATATTGTTAACGTGAGTCTTGTAAAACCTTCTTTTTACGTTTACTCTCGTGTTAAAAATCTGAATTCTTCTAGAGTTCCTGATCTTCTGGCTCTCGTAGACAGATACTACCATCGAGGTTGTAAAGTCT
+
:<<5:;>><<<;;9@=9555555>>@@BBBB?BCBD>BC@C@BBBCCCI@GCCBC@A>AB;;796;<<=?@?>>7;?CDD5BB?BACE>:;;A=ACD?CB:;;@@@E:;;CC@@AB?BCE>A?ACCBCBA@?@D@@=ABBBBCEBCBCCCBBDD@BBB@@@<@>A;;;BBBAA>@;;:;-97@<@@@@@,@@:;;0:@@;;:??==2:9:9*:>>@@898;B?ABCC;:;=A?C@@ACB@D;;8<C;;;BABBBCCCBCBBB@@=@@@AAA3:39==?9@???
@ATNG8:00576:02191
GATGGTAGTGTCATATGAGAGTGTGTACTCATTCGTTTCGGAAGAGACAGGTACGTTAATAGTTAATAGCGTACTTCTTTTTTTTGCTTTCGTGGTATTCTTGCTAGTTACACTAGCCATCCTTACTGCGCTTCGATTGTGTGCGTACTGCTGCAATATTGTTAACGTGAGTCTTGTAAAACCTTCTTTTTACGTTTACTCTCGTGTTAAATATCTGAATTCTTCTAGAGTTCCTGATCTTCTGGTCTACTACACTGTACTCTACCATCGAGGTTGTAAAGTCT
+
////)/99ACCCCCBBCCHCCCBBCBCBDCCD@BBBF>BB@C?B<BBCAA?CCBCCAC@BCGC@D@CCCCCCAAA=;;;<;<<;";ABC>CBCB:;9C?CC@??????;?@CBBCCC?A??<?>BAAA????;;==A7;;BA==>>===A>=;;;:;;;>A@<@<;;;>@@AAA=>8888,89>:?????/???BA:A;<;==?<==;?@8@@@@@AA<A=@@<>>AAAAA;?=@@=<<A9768<?>?=;;;@@@@@>>>BBDA?;???>>>=C<>>?@7=>@@
@ATNG8:00590:02218
ATGGTAGGCGAGAGTGAGACGCAGTACTCATTCGTTTCCGGAAGAGACAGGTACGTTAATTTAATAGCGTACTTCTTTTTCTTTGCTTTCGTGGTATTCTTGCTAGTTACACTAGCCATCCTTACTGCGCTTCGATTGTGTGCGTACTGCTGCAATATTGTTAACGTGAGTCTTGTAAAACCTTCTTTTTACGTTTACTCTCGTGTTAAAAATCTGAATTCTTCATAGAGTTCCTGATCTTCTGGATATGAGTGACTCGTGCTACCATCGAGGTTGTAAAGTCT
+
4493999<>@9:6<<BBBB===<B@BABBBA=AAAA<A?C=@=;:<==;?9<?BBD9;89?8?3899:=:;AA8<=;99'877(3333(3=;;7BBA>?A977>;550559252BB<<>B=A=??=>>3324:999<@AA@@@@B?8;8>@@BA=;:;=AA<@:==?????>=498888&238366666(698:;.9;=<>;8:576::::*822/;5:5/0)///;9@AB8=>>=<<77166:3///9/-.3.---,,,--637133399:8?588==-2.32
@ATNG8:00592:02178
GATGGTAGTGCGTGAGAGAGAGACCCAGAAGATCAGGAACTCTAGAAGAATTCAGATTTTTAACACTAGAGTAAACGTAAAAAGAAGGTTTTACAAGACTCACGTTAACAATATTGCAGCAGTACGCACACAATCGAAGCGCAGTAAGGATGGCTAGTGTAACTAGCAAGAATACCACGAAAGCAAGAAAAAGAAGTACGCTATTAACTATTAACGTACCTGTCTCTTCCGAAACGAATGAGTACTATAGACTATCTGAGACTGCCAAGGCACACAGGGGATAGG
+
ABBG@DCCCCBBCIECCCBCCDCCC>CCCACCCCBB?B@CCCCCCC?CC?A;?ACCCCCC3C?BBAABDCBBBE>AAAAAAA2AC@C5;;;*:AA?BCCBECB;:6;>AA?BBB:;;CBBCCCFCCCCBBBB?CBBB?B???BBBB>B?C997;A@AAFBB?BBBBAA?BB?BBB=@@=><5=9:4:BBBC3CC?B;;;AB>>=;@>BAAA<@<@ACBB@BCBBBCD@B?AAC<CBC>BBBBCDCCCCCCB@AADCCC@@@BBBD@C?B>BBFEBBBAA6?A<<<
@ATNG8:00561:02258
GATGGTAGCTCACGTACGTCACACGTACTCATTCGTTTCGGAAGAGACAGGTACGTTAATAGTTAATAGCGTACTTCTTTTTCTTGCTTTCGTGGTATTCTTGCTAGTTACACTAGCCATCCTTACTGCGCTTCGATTGTGTGCGTACTGCTGCAATATTGTTAACGTGAGTCTTGTAAAACCTTCTTTTTACGTTTACTCTCTTGTTAAAAATCTGAATTCTTCTAGAGTTCCTGATCTTCTGGACTACGCGCACTGACACTACCATCGAGGTTGTAAAGTCT
+
//99399>>AC@;;;BB@BCBBBBBBBA@AAA>;<;E?CC@B@BCCBCBCACJDCC>@>@DCC@C:<:BCBBB?A>@BCCC2A@;>:99,7><=1:4=8<A=@@@@??:?@@@BBBB?BA@=A=@@>;;:;;5;=CB=@@@?@??????A?=<==8;;;:=<8=:=>CC@??AC=??>DD6A7;7;?DDD/AA=?>7>=>>A=;4:;-5666(8==?D<?<>>;>AA;<;A=A<>>>@@@:<=>=B@???>=><==??@@@A???=>@@?>?=A;<<<A:AA<<
@ATNG8:00564:02241
GATGGTAGCATCATGCATATCTCACCAGAAGATCAGGAACTCTAGAAGAATTCAGATTTTTAACACGAGAGTAAACGTAAAAAGAAGGTTTTACAAGACTCACGTTAACAATATTGCAGCAGTACGCACACAATCGAAGCGCAGTAAGGATGGCTAGTGTAACTAGCAAGAATACCACGAAAGCAAGAAAAAGAAGTACGCTATTAACTATTAACGTACCTGTCTCTTCCGAAACGAATGAGTACGATGAGAGAGCTCTCTCTACCATCGAGGTTGTAAAGTCT
+
//:<7;<==BDCCBBBCCCCCCCCC@BCC?BBA;<67?;:BA?>?B@BB?D@AAABAAAB1B?C>@?BBBBBAB=A?@@BBB2BB@B@EED:CCCABACCDECCC>B?AA?ACC@BBCCCBBDCCCCCCCCC?CCBB?A@A@@CBA;@=A9:7;CBBCCCC@CCCAAB?AC@CCE?BAA@@9@AA?BFEDC2CC?B???ABFDE:>8;;AB;@<@;A@CACBBBB@@<??;::.;993:::ACCBBCA???CC???AAAAAA?A>:>===??;>;;;;?9?>>>
@ATNG8:00564:02252
GATGGTAGCGCATATCAGCGCAGCCCAGAAGATCAGGAACTCTAGAAGAATTCAGATTTTTAACACGAGAGTAAACGTAAAAAGAAGGTTTTACAAGACTCACGTTAACAATATTGCAGCAGTACGCACACAATCGAAGCGCAGTAAGGATGGCTAGTGTAACTAGCAAGAATACCACGAAAGCAAGAAAAAAGAAGTACGCTATTAACTATTAACGTACCTGTCTCTTCCGAAACGAATGAGTACCTCTCAGACGCTCGTCCTACCATCGAGGTTGTAAAGTCT
+
@AAA?B@@ABEDBBBCCBCBCBBBC>BBB>BBBBBC=B?@@CDFCC@@@<?;=@B;;;;;*;>BBCCCCCGCCC=BA?????,@A=B5;;;*:BA=BCCCCCEEF@B?BB?BCC@CCBBCBCCCCB@@DDDD?AAAA?BAA@BB@@<@?CAA?ADCBBBBB?BCCCCC?CC?BBB=@@999.9=<8999999%9>9=849BFCCB?B?CBBB>A=@>B;:9;CBBBCB@D@CCB=B@A>ABBDFBB?BCCBBBCB779BBBC@B??=?AAB@=:>8====6=?>>
@ATNG8:00565:02269
GATGGTAGTATAGAGCTCTACATAGTATTCATTCGTTTCGGAAGAGACAGGTACGTTAATAGTTAATAGCGTACTTCTTTTTCTTGCTTTCGTGGTATTCTTGCTAGTTACACTAGCCATCCTTACTGCGCTTCGATTGTGTGCGTACTGCTGCAATATTGTTAACGTGAGTCTTGTAAAACCTTCTTTTTACGTTTACTCTCGTGTTAAAAATCTGAATTCTTCTAGAGTTCCTGATCTTCTGGGTGCGCTACAGTCTCTCTACCATCGAGGTTGTAAAGTCT
+
AABC;CBBBCC;;:CBBBAA;ABBBCCB@BBA>ABAB<BB@C@CBBBCAC>AAA@@=A?BBBC@C@BAAABBBBB@BBBBB2B@<@988*8;;<083;6?@?AAAA@@;??@>>>AA=BAA<A=?:9888;?<@@@?;??CAAB@???AAA><<=;888;@A5;7;AAAAAABB:==AAB5B7;8;6@@@,;<888*////=::=@A;==<=,=///@7=9??<>>??AAA<?=>>>@@@<<99:2///<<=A@@===ABABB@@<;:69;:6;///8@6==93
@ATNG8:00578:02249
ATGGTAGTCTCTGATAGTCTATAGTACTCATTCGTTTCGGAAGAGACAGGTACGTTAATAGTTAATAGCTGTACTTCTTTTTTCTTGTCTTTCGTGGTATTCTTGCTAGTTACACTAGCCATCCTTACTGCGCTTCGATTGTGTGCGTACTGCTGCAATATTGTTAACGTGAGTCTTGTAAAACCTTTTTTTTACGTTTACTCTTCGATGTTAAAAATCTGAATTCTTCTAGATGTTCCTGATCTTCTGGACAGAGTGTGCAGATACTACCATCGAGGTTGTAAAGTCT
+
--63:9:54499944444:555;<<<?666=8656=6==:=85455555.5;<@;8@595559>7@B@=;9955944/////#//)///::39/55399727:)//696939>9995<<49:C=@=BAA@B@@@=@@@B?BBBBBB;;;@@@;;:?B4;9949>9C9B?8778844.34444&4.4444444"44444)4<945.55////)////$//7//)5.5>9;;;>6666:=7:;0.-7(--749///99995555;;456<<<7:::<<<8<4:=><67777
@ATNG8:00579:02220
GATGGTAGTCTCAGATAGTCTATAGTACTCATTCGTTTCGGAAGAGACAGGTACGTTAATAGTTAATAGCGTACTTCTTTTTCTTGCTTTCGTGGTATTCTTGCTAGTTACACTAGCCATCCTTACTGCGCTTCGATTGTGTGCGTACTGCTGCAATATTGTTAACGTGAGTCTTGTAAAACCTTCTTTTTACGTTTACTCTCGTGTTAAAAATCTGAATTCTTCTAGAGTTCCTGATCTTCTGGGTGTATCAGCGAGTATCTACCATCGAGGTTGTAAAGTCT
+
49@@7;;CCBAA@@;A=>A<ACCCCCBC@@@@;@BCD>CD@D@DCCCCCC@BA@A@7@;@;599B=BBA@?>@<@866CAA099458??9:66<8<<@=<B49:@??BACHCBBBCC?@@@>@=ACBBAB;;6;ABB?CBBBBBABBBBBBBA@@<;;;=AB>A>AABABBBBC>@;;;;.:;A;:;<<<*;;AAE>CBBAAABA@@@CCCC5B@@;;8;?BC?@AAA@@CACABBDCCB=@@BB<CBBCDCCCCCBBBCCEFBB>@@@BBB?B@BAAA<AA::
@ATNG8:00586:02235
GTTGGTAGCGAGCGAGTGTGTAATACCAGAAGATCAGGAACTCTAGAAGAATTCAGATTTTTAACACGAGAGTAAACGTAAAAAGAAGGTTTTACAAGACTCACGTTAACAATATTGCAGCAGTACGCACACAATCGAAGCGCAGTAAGGATGGCTAGTGTAACTAGCAAGAATACCACGAAAGCAAGAAAAAGAAGTACGCTATTAACTATTAACGTACCTGTCTCTTCCGAAACGAATGAGTACTATGTAGAGCTCTATACTACCATCGAGGTTTAAAGTCT
+
CC?B?ABBBBBCCCBBBDDCBB?BCC@BBB?BECCCC@B?BBCCCCD?CB=A>???9::;;$:<BCCCCCEC;;:0;A;;;;;$9<7<255506<>:@CDBECCBB<@=@@=@BB?CBBBABBBBCCBBBCCCACB@B=?@@ABBBC@CACAB?ACCECCBB?AAABBB@BB@BBB=??BA?8@>>9>@@@@2@A>@>??BBBCC>B@BBAA;A;@@CCC@CCB@@@E@C@BBB=CDD?BBBBBBBBBBBBBBBBBBBBBBACBDB;??AA??;?E:@?7:99:
@ATNG8:00590:02240
GATGGTAGCATCATGCATATCTCACCAGAAGATCAGGAACTCTAGAAGAATTCAGATTTTTAACACGAGAGTAAACGTAAAAAGAAGGTTTTACAAGACTCACGTTAACAATATTGCAGCAGTACGCACACAATCGAAGCGCAGTAAGGATGGCTAGTGTAACTAGCAAGAATACCACGAAAGCAAGAAAAAAGAAGTACGCTATTAACTATTAACGTACCTGTCTCTTCCGAAACGAATGAGTACCTCTCAGACGCTCGTCCTACCATCGAGGTTGTAAAGTCT
+
<;;=7944444499556<<BC;99B:B=C@BBCC@@7;8<?;858=7AC7928C??>CCC+=7<::@BAAABBC>97;CCCC2CCAL@BBB:BAB>A;;<@@B?A4:49@;@AB=@@?AB@@ABBCCCFCDC?@@BB?AA@@@BAA=B>A;;6;?@?AA<A@:99>?@=AC=??C500=@=*00:5;==@@@&;??997AC@<=?:>:888=9@587;:@;@D;;:@B?B=??D>A883788743A>BBBC=<>777;;<77/575.586667+2-2555.5222
@ATNG8:00599:02251
ATGGTAGCACGACACGACGATGTGTACTCATTCGTTTCGGAAGAGACAGGTACGTTAATAGTTAATAGCGTACTTCTTTTTCTTGCTTTCGTTGGTATTCTTGCTAGTTACACTAGCCATCCTTACTGCGCTTCGATTGTGTGCGTACTGCTGCAATATTGTTAGCGTGAGTCTTGTAAAACCTTCTTTTTACGTTTAACTCTCGTGTTAAAAATCTTGAATTCTTCTAGAGTTCCTGATCTTCTGGGCTCCTCTCAGCGCACTACCATCGAGTTTGAAAC
+
<==:=>BBB<;6;;;<<B?;965B666B@AA<ACCC?CC@C@CBBBBCB<ACA<@9@?AC@@>A?BABBAA>98533333$3917;;:.://)/)0//)3;4778733,3>8873;?;;A?=C:>;>=====:?A??:>>@AAABAA=>>>@<<=7;;;>DE;?????A>>==A89<=??2>:>8:6666)3669;*-*---777><<18888'67817=7=9>A<A@@@A@@<@;;<///77:7;;0::;36;;<///665555:33...2226'-,2,2
@ATNG8:00552:02296
GATGGTAGAGTATCATGTGTATCTCCACGAAGAATCAGGAACTCTAGAAGAATTCAGATTTTTAACACGAGAGTAAACGTAAAAAAGAAGGTTTTACAAGACTCACGTTAACAATATTGCAGCAGTACGCACACAATCGAAGCGCAGTAAGGATGGCTAGTGTAACTAGCAAGAATACCACGAAAGCAAGAAAAAGAAGTACGCTATTAACTATTAACGTACCTGTCTCTTCCGAAACGAATGAGTACGTGTGACGTACGTGAGCTACCATCGAGGTTGTAAAGTCT
+
///7)///4<<=55666595555//)----(--(/9:>:?:?BBBB@@=@C@CADBB@@>@@0A?CBCDCCCCAA@6@C;;;;;;#5<99;<@@2>C>:>CCC@?A998:?BC@CBB@CBB?@@CCCCBECCCCC?BBCB?BBBB@@@B=B?B:::;ECCBACD@DCAAAB???<?BB599A@A9A9999DDFC2CB@C???BBAAA<A<AAAA=A=AAGCC?BBBBACC?B@BCB=B;;8;AADCCBBBB??ABBBDBBBCCBBBBB@BBBBCC?C=?888*9=99
@ATNG8:00571:02290
GATGGTAGGAGACACGTCGCACACGTACTCATTCGTTTCGGAAGAGACAGGTACGTTAATAGTTAATAGCGTACTTCTTTTTCTTGCTTTCGTGGTATTCTTGCTAGTTACACTAGCCATCCTTACTGCGCTTCGATTGTGTGCGTACTGCTGCAATATTGTTAACGTGAGTCTTGTAAAACCTTCTTTTTACGTTTACTCTCGTGTTAAAAATCTGAATTCTTCTAGAGTTCCTGATCTTCTGGGTCTACGCTCGTCGCGCTACCATCGAGGTTGTAAAGTCT
+
;;CC?BBB?ABBBBCECCCBBCA@ABBABB;95;;:;0;@=@=;;:A?AA>BDBBA@C5:;@@;??BBBBBCBA>:88989$784;BBC>C@AA=??B?CC@@>?B?>9?BB???BB?CAA=A<@<<<9;:<9==>>=AAA:;:<:::;<<<==>8;;;<@@=A=@@@;;;???8=;;;;/;9=877777(7=>?F6>>BD??@>>=79999+:///=7=7@A<AAAA@@@=C=AA???A=A>>>9>B>>>?<=<>><88:::;C;@@AA@@<?<?AAA9AA=;
@ATNG8:00574:02271
GATGGTAGACATATCGTACTCTCTGTACTCATTCGTTTCGGAAGAGACAGGTACGTTAATAGTTAATAGCGTACTTCTTTTTCTTGCTTCGTGGTATTCTTGCTAGTTACACTAGCCATCCTTACTGCGCTTCGATTGTGTGCGTACTGCTGCAATATTGTTAACGTGAGTCTTGTAAAACCTTCTTTTTACGTTTACTCTCGTGTTAAAAATCTGAATTCTTCTAGAGTTCCTGATCTTCTGGCGCGTATTGTATGTCGCCTACCATCGAGGTTGTAAAGTCT
+
44>>9=>BB@@>@>???<<@<;;<=?BEFLBB?BCCE>@@>@>AB???BA>ABBBB?B@BBBA?B<??ABB@@@@833333$3728<?9>9:8:?=A?@@>ABBBBB?AA@AAD??;@BB<?:==?>>>>@<@CBB:=>?A>>>:;:@@A9;:>:>AB:==<A<BDA?@@@AA;>;;;;/;9>;>>BBB/AA???9>>>AAAAAAA<AAAA/A=>=><><@@<BB@@;;;9=8=B?;;<<>>>=@;<=<//+/777;;;?D:>:=9:;7----3+--==.7733
@ATNG8:00580:02298
GATGGTAGCTCGCTGATGATATCTCCAGAAGATCAGGAACTCTAGAAGAATTCAGATTTTTAACACGAGAGTAAACGTAAAAAGAAGGTTTTACAAGACTCACGTTAACAATATTGCAGCAGTACGCACACAATCGAAGCGCAGTAAGGATGGCTAGTGTAACTAGCAAGAATACCACGAAAGCAAGAAAAAGAAGTACGCTATTAACTATTAACGTACCTGTCTCTTCCGAAACGAATGAGTACTATAGACTATCTGAGACTACCATCGAGGTTGTAAAGTCT
+
9:@@8@>CCCBAADCDD@@@CCCCC?CCDBCCCAAAAD?BCJ;;;C@AA>A=?@??>CBC3B?BBCCCBBBCCD>>>AAEDE5BC>B?BBB<BCCADAAACBCBB>A>@@=@BD@CCCABBCCCCCCCDBBB@BAAB=@@C@BB??<@?BAB@CCBCCCCB?AAACCA?CC?ACC?CAACK=A??:====<.<?:@@@@B@@@B<A<BDBB;>;>=A;;6;A@@@CC@D@CBB>BBB?BBBBBBBDCCCCCAAADCCCBBBCGBB?BBAABB=@<@9992:A::
@ATNG8:00586:02288
GATGTAGTGTCAATGAGAGTGTGTACTCATTCGTTTTCGGAATGAGACAGGTACGTTAATAGTTAATAGCGTACTTCTTTTTCTTGCTTTTCGTGGTATTCTTGCTAGTTACACTAGCCATCCTTACTGCGCTTCGATTGTGTGCGTACTGCTGCAATATTGTTAACGTGAGTCTTGTAAAACCTTTCTTTTTACGTTTAACTCTTCGTGTTTAAAATCTGAATTCTACTAGAGTTCCTTGATCTTCTGGGTCTCTCTCTCACGCACTACCATCGAGGTTGTAAAGTCT
+
/////999?@==7;;<>>@><;@BA;;;<@.99999&/74:)////779;6:<=<<8<4393;.3/4;<;<==;B=BDDDD3BB?B;8::.>=@?7=;?9?@=@AAB??8;7797=<=:8@>;?:=;;66277::<<B:>>>>>C>>??===888>1//52//(//5:A>>>>>C:>>?==+=/88*8?>?@/@A==;06166//+/=<7::*867(9;;;A=B=;;;;?>@>>A9?6;58A=883///8.8899@@@??BBBBCA@>>>9=<88;;9>///<@0336-
@ATNG8:00588:02271
GATGGTAGTACATGATAGACGACACCAGAAGATCAGGAACTCTAGAAGAATTCAAGATTTTTAACACGAGAGTAAACGTAAAAAGAAGGTTTTACAAGACTCACGTTAACAATATTGCAGCAGTACGCACACAATCGAAGCGCAGTAAGGATGGCTAGTGTAACTAGCAAGAATACCACGAAAGCAAGAAAAAGAAGTACGCTATTAACTATTAACGTACCTGTCTCTTCCGAAACGAATGAGTACGATGAGAGAGCTCTCTCTACCATCGAGGTTGTAAAGTCT
+
777;=>=?A@<<554<::455<::98<994955555.5.55444556::171//)/999:;+<:@BBBCCCCDGE?ECCCDDC2BB?@?ACC<CCC@CAABBBA;;7;=AA>BCD@BBCAABCCBBBBBDCCC@CCBB>BCB@AB@@=@@C;<=;CBDBCCB@CCCBCB?BB?BBFABB???9=?>;?@@AA2@B?A@@?BBBAB=@=@@BB>B>@;B;<9;DBBBBB@C@@@@:@A@=@BAAADBBCB??@AAABBBBBBBB99:>AAAAA@:=9=;;;1:=??
@ATNG8:00591:02306
GATGGTAGGCGACATACATACGCGCCAGAAGATCAGGAACTCTAGAAGAATTCAGATTTTTTAACACGAGAGTAAACGTAAAAAGAAGGTTTTTACAAGACTCACGTTAACAATATTGCAGCAGTACGCACACAATCGAAGCGCATTAAGGATGGCTAGTGTAACTAGCAAGAATACCACGAAAGCAAGAAAAAGAAGTACGCTATTAACTATTAACGTACCTGTCTCTTCCGAAACGAATGAGTACAGAGAGTACGATATGTCTACCATCGAGGTTGTAAAGTCT
+
;;BC9==B@BCBBBBCCDCGB@@CCABBFABBBBBB=A=@@CCCEEAAA?A?@>A;;;;;;%;=ACBCCHICDIE=CCCCCCC3CCAC@CDCC5CBC?AAABDDA:98;@BB@A@A@CCBBCCCCBBBBCDDAA?BCCB@BCCCBB?B?B?BCC@CCCCCCBB?BCCBBB?BC?BBB?A@77719@C?CCCCC3CC>AACCCBBBD=?=@CCC<?=?AAAB@CBBBBBA>B?BBB=B@@=?BAA@AABBBBBBBB??@BBBBBBC>>;????@?<@;@>==7>=;;
@ATNG8:00597:02276
GATGGTAGGACGAGCGTCTGAGAGGTACTCATTCGTTTCGGAAGAGACAGGTACGTTAATAGTTAATAGACGTACTTCTTTTCTTGCTTTCGTGGTATTCTTGCTAGTTACACTAGCCATCCTTACTGCGCTTCGATTGTGTGCGTACTGCTGCAATATTGTTAACGTGAGTCTTGTAAAACCTTCTTTTTACGTTTACTCTCGTGTTAAAAATCTGAATTCTTCTAGAGTTCCTGATCTTCTGGATACACTCATGTGCACCTACCATCGAGGTTGTAAAGTCT
+
44:=:><C>BC=565;:==A@<<=:;::<<;?6?@AC>BC@D@A@@CBBB>AABBB=@;@A9;208><0//9///:45555&5:39:?>45555.5;;6<?466<=5626>C>DDDG@;;;6;4;A@;;<<<8;DDDACCDDCCCDCBCBBB;<;?BBB@BC?B9;;CBBBHDC@BBBAA3A5;5;;;;;*;CAAA<BBBBBDB<;;5;AAA,?@@;<7<?BC>B@@@BAB@B>@<;;;<7;@@?CBCCCBCCC;;;BBBB?BCC?@@000<+0+000/*/668
@ATNG8:00563:02362
GATGGTAGTGTCAGTGCGCGTCGTCCAGAAGATCAGGAACTCTAGAAGAATTCAGATTTTTAACATCGAGAGTAAACGATAAAAAGAAGGTTTTACAAGACTCACGTTAACAATATTGCAGCAGTACGCACACAATCGAAGCGCAGTAAGGATGGCTAGTGTAACTAGCAAGAATACCACGAAAGCAAGAAAAAGAAGTACGCTATTAACTATTAACGTACCTGTCTCTTCCGAAACGAATGAGTACGTGTGACGTACGTGAGCTACCATCGAGGTTGTAAAGTCT
+
449<8=<ABDGCC@@ACCCDAAA@B:>BB>@>000>*0+009444:7;8383/0///;;;+;678<>9=::9999/87777;77'78171777&3371798888922+2.5625556:;98===B@CDFBBBCC@CCCC@B@@?AAAA=B?A@@=@ABBAAAC?AA@BBB?BB?BBC?AA???8?=>9?@@@@2@@<@998@@@AA<@<@???5:5:ACAA=AA@@ACB@D?CCE>C@?=?BBBBDBAAABBBCCCCCBBBAAABAB?BBAAAB<>;>BBA=BAAA
@ATNG8:00568:02320
GATGGTAGGACGAGCGTCTGAGAGGTACTCATTCGTTTCGGAAGAGACAGGTACGTTAATAGTTAATAGCGTACTTCTTTTTCTTGCTTTCGTGGTATTCTTGCTAGTTACACTAGCCATCCTTACTGCGCTTCGATTGTGTGCGTACTGCTGCAATATTGTTAACGTGAGTCTTGTAAAACCTTCTTTTTACGTTTACTCTCGTGTTAAAAATCTGAATTCTTCTAGAGTTCCTGATCTTCTGGTGTCTGATCTGTATCACTATCGAGGTTGTAAAGTCT
+
CCCC@DBB@BBABA@ABCCCCCBB?BCCCEBA=ACCD=CC=B=BCCDDCC@BBCED=B=BCCC@G?CCCDCCCBB>ABCCC1CC?BBBB<BBBB?BAA;@B;AAACCF@CCCCBBBD@DCC?B?BDDCCBAA>ACDC@CCCCCBBBDBBACAABC?BBB?BC?C?BBBBCCCCCACCCBB:B=@=9:999*9@@@F<BBBBCDCCBB@CCCC5CBBCB@B@CD@CCBBBBB>A@DDCDCD@C?@?@CCCCDCF@@@CCFDCCCBBBCBB<@<@@AA<B@@@
@ATNG8:00577:02343
GATGTAGGCGAGAGTGAGACGCAGTACTCATTCGTTTCGGAAGAGACAGGTACGTTAATAGTTAATAGCGTACTTCTTTTTCTTGCTTTCTTGGTATTCTTGCTAGTTACACTAGCCATCCTTACTGCGCTTCGATTGCGTGCGTACTGCTGCAATATTGTTAACGTGAGTCTTGTAAAACCTTCTTTTTACGTTTACTCTCGTGTTAAAAATCTGAATTCTTCTAGAGTTCCTGATCTTCTGGGCAGACTCTCACACGCCTACCATCGAGGTTGTAAAGTCT
+
ABCCCBB?BCBBBCCCCCCBBABHDDCCCBB>BBDD>DD?D?CCBBBCC@DCBBB?B@BBBA=A?AAAAACCCB@?@?>>2>@?BBBD<??=@?BBB@>@<>;>C>>:=@@A@@@@9==B=D<>>>ACB??;??@@6;:==?=>>@B@@@@@@A:==@=AE=C:??B>>>AAA5;==D>.:36155555(5:99919222::889:08775$2999>6?9=><ADAAAAA=C=C===>A899:>6>@???BBBAA@@>>>;=>@<=;=@@A:>:>><=9>@>>
@ATNG8:00587:02343
GATGGTAGACATATCGTACTCTCTGTACTCATTCTTTTCGGAAGAGACAGGTACGTTAATAGTTAATAGCGTACTTCTTTTTCTTGCTTTCGTGGTATTCTTGCTAGTTACACTAGCCATCCTTACTGCGCTTCGATTGTGTGCGTACTGCTGCAATATTGTTAACGTGAGTCTTGTAAAACCTTCTTTTACGTTTATTCTCGTGTTAAAAATCTGAATTCTTCTAGAGTTCCTGATCTTCTGGGCTGCGCTGATATGCGCTACATCGAGGTTGTAAAGTCT
+
CCCC?CBAACCCDBBBCCCCCBBBDDCBCA==999;:&9@;@?CDCFDBB?BBBBB@B>@@CC?C?CCCAABBCB@AA@@@1@A?BBCB=BCBB?CCC?BB=99:B@A=ABB???BC?BBC?A<AAA=;>=>=CAAA<AAAA;;;???????;;<89:::>@=C<AA@=>=@@@<??BBB5B<@:==DD5AA>>>7>?:;;;@===18888(8::;A;>;>@<@@C?@@A;>;>?@EED8;;>>5><<<=<::;@@AA???AAA>>>A>>:><>>>D;@>;;
@ATNG8:00590:02365
GATGGTAGTGTGTCTCTGAGAGTAGTACTCATTCGTTTCGGAAGAGACAGGTACGTTAATAGTTAATAGCGTACTTCTTTTTCTTGCTTTCGTGGTATTCTTGCTAGTTACACTAGCCATCCTTACTGCGCTTCGATTGTGTGCGTACTGCTGCAATATTGTTAACGTGAGTCTTGTAAAACCTTCTTTTTACGTTTACTCTCGTGTTAAAAATCTGAATTCTTCTAGAGTTCCTGATCTTCTGGCTCTCGTAGACAGATACTACCATCGAGGTTGTAAAGTCT
+
4444.4=><9;A;;566<<?ACA@@@;:9:99.5::>8>C@D?CBBCCCD@BBCBC?A?@CCC@G@;:9AAABB>@DDDDD3CC@CCBB=BCCB@BCC@CC@;;;@@C@CCCCCAA@?BBA=A=ABBCBBBC@CCCCACBCBGCAAC;;;BBCAB>BBB?BD@D@CC@AACEBB@BBCDC6;5;<;;;;;*;C@AA=BABAA@A;::29===,=9955.5.5@;=@;;;AB?B@BCBBA>+000*0<00:@@@BBCCCA@@AB@A<AA@@@B?B8;;BB=A@@?
@ATNG8:00591:02345
GATGGTAGGCACTGCGCACACATCCCAGAAGATCAGGAACTCTAGAAGAATTCAGATTTTTAACACGAGAGTAAACGTAAAAAGAAGGTTTTTACAAGACTCACGTTAACAATATTGCAGCAGTACGCACACAATCGAAGCGCAGTAAGGATGGCTAGTGTAACTAGCAAGAATACCACGAAAGCAAGAAAAAAGAAGTACGCTATTAACTATTAACGTACCTGTCTCTTCCGAAACGAATGAGTACGAGAGAGCACACGTGTCTACCATCGAGGTTGTAAAGTCT
+
445>8===?BBA@?;@>@@ABAA;C6ECD?@@BB;;8;=BBC;;;DACCAC@BB<<9DFF3E?@??@@@A@@@A9?<@9999(55.549==?0ABBAC:;;BBB;<;:@CC@CBB>@@CBDCDCCCBBBCCBB?AA@@=@ABCCCAA>A?B@@>@CBCCBBB?BBBCBB?BD?ABB?BA??=5;<<899:9::%:A;>;;;@@A@@<@<>=>B<@<;;A@@=@BCAAAA>A=A?B<BED?CBBBAABBABBB>>>CABB???BC????AA@@AB5;4:8//)/8//
@ATNG8:00553:02419
GATGGTAGCACGAGTCACTCATATCCAGAAGATCAGGAACTCTAGAAGAATTCAGATTTTTAACACGAGAGTAAACGTAAAAAGAAGGTTTTACAAGACTCACGTTAACAATATTGCAGCAGTACGCACACAATCGAAGCGCAGTAAGGATGGCTAGTGTAACTAGCAAGAATACCACGAAAGCAAGAAAAAAGAAGTACGCTATTAACTATTAACGTACCTGTCTCTTCCGAAACGAATGAGTACGATGAGAGAGCTCTCTCTATCGAGGTTGTAAAGTCT
+
A@BC@BBBCBCBDDCCCCCDBBBBC@CBB?BCCD994:=@ABCCDC@CC@D?BCCCBBBB3B@DFBABA???@@;>9;4999(;=8=5;>>4@AB;BBCBBBC;;8:?BB?CEC@BBABBBCCCCBCAA@AB@BBBB?AAABBCCC7;7;@@;@CBBBEBB?AABCDC>@@?BBB@BAA@@9<<<899::99%9A;>888>>A@A<@;>>@@9=9==B@@=@CC@@@B?B=A?E>CAB>:::BAAABBBCBBCCBBB???@@@@@E@@==8=8898?5==BA
@ATNG8:00555:02405
GATGGTAGCTATACGTATATCTATGTACTCATTCGTTTCGGAAGAGACAGGTACGTTAATAGTTAATAGCGTACTTCTTTTTCTTGCTTTCGTGGTATTCTTGCTAGTTACACTAGCCATCCTTACTGCGCTTCGATTGTGTGCGTACTGCTGCAATATTTTAACGTGAGTCTTGTAAAACCTTCTTTTTACGTTTACTCTCGTGTTAAAAATCTGAATTCTTCTAGAGTTCCTGATCTTCTGGCTCTCGTAGACAGATACTACCATCGAGGTTGTAAAGTCT
+
88<B9>;;<<<BBBA=@>>CCDDDC@@@CCCD@CDED>CC=@?@CBBDDC@CBBBB?B@CCDD@C>@@BBCCB8848::::)33/44=C9>@9:8:AB?BC<?>AABA>AAADCCDC>>>><?<?B===>==:=??B<>>@A@@@>>>BA@@===<888DD1;7;;;;ABCBC@CCCCD;D@E@BBDDD5BBBDC=@ABBCCC;<;?BBAA1>>>?@:><8858AB@<==>@;?@>>?A9???9>=996?@@AAA@<///:::;6<@@BAA<A;888E:B>;;
@ATNG8:00562:02393
GATGGTAGGACGAGCGTCTGAGAGGTACTCATTCGTTTCGGAAGAGACAGGTACGTTAATAGTTAATAGCGTACTTCTTTTTCTTGCTTTCGTGGTATTCTTGCTAGTTACACTAGCCATCCTTACTGCGCTTCGATTGTGTGCGTACTGCTGCAATATTGTTAACGTGAGTCTTGTAAAACCTTCTTTTTACGTTTACTCTCGTGTTAAAAATCTGAATTCTTCTAGAGTTCCTGATCTTCTGGATATGAGTGACTTGCTACCATCGAGGTTGTAAAGTCT
+
///:398>9@AA;;5<<<ABBBBB@CBBCCBB>B;;;6;C?B@BCCCFDD@CCCCC?B?BEED?C>CCCCBBBCC@CCCCC1CC@CBCC?BBBB=AAA=AF?;;;CEDACCCBCCCJ@BBD@C@CCCCAAAB>@@CF@CCCCBBBECBBBCCCCC@CBB>BD@C?BBBCDCC@@<@BAAA3A5;5;AAAA0AB@@@;ABB@@AAABA?BBCC2BBBFCAEACC@CDCBB;;;;@CCBCBB@BBC@CCCDCBCCCC@@?@BBCC@CCDDBB?B>AAA@:BB:;
@ATNG8:00569:02377
GATGGTAGGTGCAGCATGAGTGTATCCAGAAGATCAGGAACTCTAGAAGAATTCAGATTTTTAACACGAGAGTAAACGTAAAAAGAAGGTTTTACAAGACTCACGTTAACAATATTGCAGCAGTACGCACACAATCGAAGCGCAGTAAGGATGGCTATTGTAACTAGCAAGAATACCACGAAAGCAAGAAAAAGAAGTACGCTATTAACTATTAACGTACCTGTCTCTTCCGAAACGAATGAGTACTATGTAGAGCTCTATACTACCATCGAGGTTGTAAAGTCT
+
88//)/77)444555;;:9;666<<=8<<<:544<43-3-3::::5505@;@;=@?@@BCC5D@EDAAADCCCCC?DCCCCCC5CD@C<AA@9@DD@CCB@A@CAB?A@CC@????BCBBBBBBBBBCCIGGCAC@A@@DBBBBBAA>B?B;;9;BCC@BBB@CCCBCD?BB?BBB?AA99929=<;====>,<@<ABBABBBAA>A@EC@@:>:>ACCC?BBAAAED@C?BBE>GBB@CDBBCB???AAABBBBBCBBBA@@@994:><<88189=;;;1@AA;
@ATNG8:00569:02383
GATGGTAGTACATGATAGACGACACCAGAAGACTCAAGGAACTCATAGAAGAAATTACATGATTTTTTAAACACGAGAGAAACGTAAAAAAGAAGGTTTTTACAAAGACTCACGTTTAACAATATTGCAGCAGTACGCACACAATCGAAGCGCAGTAAGGATGGCTAGTGTAACTAGCAAGAATACCACGAAAGCAAGAAAAAGAAGTTACGCTATTAACTATTAACGTACCTGTCTCTTCCGAAACGAATGAGTACCTCTCAGACGCTCGTCCTACCATCGAGGTTGTAAAGTCT
+
:8995455=555<999544597777)//7)--:://)/5;47//5499<5444(4.33339:<<<;;#33(3733377777.7;888898$8;.3/4=<;'6///(///6667333(3433,355/5:99?>;;;>;@>AA:929999<AA@?><>=;A=?::38=779=7908A?@?A?AB;>>@;>>988)777188888(26422,27755534626999).).3<>A;;>?:9557:6::;1;//)///88897;;;;;;4433<A8885//-05--//;0613355,5555
@ATNG8:00576:02395
GATGGTAGAGTATCATGTGTATCTCCAGAAGATCAGGAACTCTAGAAGAATTCAGATTTTTAACACGAGAGTAAACGTAAAAAGAAGGTTTTACAAGACTCACGTTAACAATATTGCAGCAGTACGCACACAATCGAAGCGCAGTAAGGATGGCTAGTGTAACTAGCAAGAATACCACGAAAGCAAGAAAAAGAAGTACGCTATTAACTATTAACGTACCTGTCTCTTCCGAAACGAATGAGTACTACTCTCAGAGACACACTACCATCGAGGTTGTAAAGTCT
+
55:=5<<BBAAABAAAAABBB;;;@<@@A=AA@A;;6;>ABCDDCD@CD>@;=?@99:9;';;@ACCCGCCA@?:@B;;<<<*<C>B5;;;&5==3;BBBCDEBB?B?BC@CBB?DBBBBBBBCCCCCCCCC?BDDB?BBCA@A@@<@>A::6;CBDCBBB@CCEDBA?BB@BBB<><<==7?<<9<????1?B?BBBBCCECC>A>AA?A5:5;=B@A=ABBBBCC@C?BBG>FAA?BBCCCCCBBCBBBBBBBB@B@BBBC@A>AAAA@A>A@BADD:AB::
@ATNG8:00577:02387
GATGGTAGAGTATCATGTGTATCTCCAGAAGATCAGGAACTCTAGAAGAATTCAGATTTTTTAACACGAGAGTAAACGTAAAAAGAAGGTTTTTACAAGACTCACGTTAACAATATTGCAGCAGTACGCACACAATCGAAGCGCAGTAAGGATGGCTAGTGTAACTAGCAAGAATACCACGAAAGCAAGAAAAAAGAAGTACGCTATTTAACTATTAACGTACCTGTCTCTTCCGAAAGAGTACTATAGACTATCTGAGACTACCATCGAGGTTGTAAAGTCT
+
884405:;>CCCC==<<;>@@>99:.999.498455?B?BCCCCCF@CB@B?CCBBBCCCC)D@BBBBB?A000:1:///<<<*=>8<8<?>=+>==<?96:BB@::88;>A=BBB@CCBBBCCEDFBBBCCCC@CBDD:;:CCDCCC>B@BBB?B@@@BBDB?CCCDBB@BB?BBB?@@999,8==9889899%9@;9979AAA?;;8;<=<77)/)/8>>><;A@@CDC@C>BBB=BBBBABBCCBCAAABCCECCBAABBC?BBBB>?;?>??@E@DABA
@ATNG8:00578:02413
GATGGTAGCGAGCGAGTGTGTATACCAGAAGATCAGGAACTCTAGAAGAATTCAGATTTTTAACACGAGAGTAAACGTAAAAAGAAGGTTTTACAAGACTCACGTTAACAATATTGCAGCAGTACGCACACAATCGAAGCGCAGTAATGATGGCTAGTGTAACTAGCAAGAATACCACGAAAGCAAGAAAAAGAAGTACGCTATTAACTATTAACGTACCTGTCTCTTCCGAACGAATGAGTACCTCTCAGACGCTCGTCCTACCATCGAGGTTGTAAAGTCT
+
//9<7<<AACCBACBBC;;;BBAAA:CCC?ABA<:;7;7;;==>=D?CC?A=AAABCCCC5B@CCICCBBBCBB:@@:99:9.9C=C2:;;6;CC@CBBBBCBBB?B@CC@CBB?BCBBCBBBCCCCCCCCC@CCBB>@@ADCCBC@AAC9959AAABABB@DCBBBB?BC?BBD790=<;3>0/+/>>@@,==7@888@AB@@=A:>=@@<@<@ACCC?BAAABCC?B?@@<@BB?ABBBBBB@???CBBB>@?@??BB?CCB?BAAAAA:>7;;BC:>=>>
@ATNG8:00589:02378
GATGGTAGCTCTGCTCTGACTCTCGTACTCATTCGTTTCGGAAGAGACAGGTACGTTAATAGTTAATAGCGTACTTCTTTTTCTTGCTTTCGTGGTATTCTTGCTAGTTACACTAGCCATCCTTACTGCGCTTCGATTGTGTGCGTACTGCTGCAATATTGTTAATGTGAGTCTTGTAAAACCTTCTTTTTACGTTTAACTCTCGTGTTAAAAATCTGAATTCTTCTAGAGTTCCTGATCTTCTGGGTCTACGCTCGTCGCGCTACCATCGAGGTTGTAAAGTCT
+
44==9=>@@@;;@A@CBBBDCCBBACCCDD;;8;CDD=BB?B?BBBCCCC@CGHBB@B@DBBB@BBGBBCCA@AB>AA@@@,;;599?A9@@BA=AEC@BB;;;BBCG@CDCCA@@@7;;C=@=CBAAAAAC?B@AC@CCCCCBBCCCCBCBBBD@CCC@BB?B?@AABCAACB;;<CDD;C=@::0000)0>>>@00-0?<;;@=9939??>,>898@=@@CF?BBAAAAA@F?B>>=;;6;??>9??>>>@<=;;;888>888?;==>@@A;>666CC9AA88
@ATNG8:00594:02414
GATGGTAGCGAGCGAGTGTGTATACCAGAAGATCAGGAACTCTAGAAGAATTCAGATTTTTAACACGAGAGTAAACGTAAAAAGAAGGTTTTACAAGACTCACGTTAACAATATTGCAGCAGTACGCACACAATCGAAGCGCAGTAAGGATGGCTAGTGTAACTAGCAAGAATACCACGAAAGCAAGAAAAAGAAGTACGCTATTAACTATTAACGTACCTGTCTCTTCCGAAACTAATGAGTACCTCTCAGACGCTCGTCCTACCATCGAGGTTGTAAAGTCT
+
4499.44497;00/77779;<<<CC?B@@455/---(-(--5678=4::6:8==<<<<<@0@;@BA;95<=<<=6=666@@@+=B?A=@@;+;99.5<5555;==3>8<?=@@@?BBBBABCB;;;BBA;<99==992594:::;>9B9C9:9;BBB::9C@CCBBCB788:?8827<;<<3773,3;@AB1=C=<<A?883377<>B@A:5=155>6626>=>CBB;?;?==3::;7<>==B>?:?>;;@>>>@@@BBBC?C>>;;993//(/(///;07;>>
@ATNG8:00599:02377
GATGTAGGCGTGTGAGAGTCTGCCCAGAAGATCAGGAACTCTAGAAGAATTCAGATTTTTAACACGAGAGTAAACGTAAAAAGAAGGTTTTACAAGACTCACGTTAACAATATTGCAGCAGTACGCACACAATCGAAGCGCAGTAAGGATGGCTAGTGTAACTAGCAAGAATACCACGAAAGCAAGAAAAAGAAGTACGCTATTAACTATTAACGTACCTGTCTCTTCCGAAACGAATGAGTACTGCGTCTCACTCTCGCCTACCATCGAGGTTTAAAGTCT
+
/////7728;:;CCCECCBBBBDC>CHC@@AABBB?BAEDCCBBC@BB>@>@ACAABAA2A>AAB@A@CCBBB<B????A?289398===5?@A>BBBB?@>B?:>;9949::7<<?>>>A@@@>==>>>A<AAAA;<8::DB@@;@<A?B@BBBBBCBB?BAAACC?CC@BBB;?=899+8<<7=>=>=/7818==>@AAAD<A;?===<A<@@;;;=>>>AA@@;@;@>>6700*000;=??877==>?><<>@A???<BAA<AA?==@;AA7BB<BCBC
@ATNG8:00552:02421
GATGGTAGTATAGAGCTCTACATAGTACTCATTCGTTTCGGAAGAGACAGGTACGTTAATAGTTAATAGCGTACTTCTTTTTCTTGCTTTCGTGGTATTCTTGCTAGTTACACTAGCCATCCTTACTGCGCTTCGATTGTGTGCGTACTGCTGCAATATTGTTAACGTGAGTCTTGTAAAACCTTTCTTTTTACGTTTAACTCTTCGTGTTAAAATCTGAATTCTTACTAGAGTTCCTGATCTTCTGGCGCTCTGTCACGTCTGCTACCATCGAGGTTGTAAAGTCTA
+
44995::@@DBBA===566;;;<<<@@<<@9909?@@;>>:>;:::CC?>6>>A??4>9?;BB=A=<>>::8889433333$394;;99-56//(///4::8=;::8=0325555::45556>688:56...25555288888;9999:;;98//)/..2.60645576666885;7777+62;<5=;@@@.77;<=/:5;>>?;;;;;:1877(5;:960649:*//7788=?;@=;::A=<8=>>9;:7:8:>>AAAAAAA>>>8818889/-,-07222(,--62
@ATNG8:00556:02434
GATGGTAGTGCGTGAGAGAGAGACCAGAAGATCAGGAACTCTAAGAAGAATTCAGATTTTTAACACGAGAGTAAACGTAAAAAGAAGGTTTTACAAGACTCACGTTAACAATATTGCAGCAGTACGCACACAATCGAAGCGCAGTAAGGATGGCTAGTGTAACTAGCAAGAATACCACGAAAGCAAGAAAAAAGAAGTACGCTATTAACTATTAACGTACCTGTCTCTTCCGAAACGAATGAGTACTACTCTCAGAGACACACTACCATCGAGGTTGTAAAGTCT
+
///;7;;@ACAA<<@;66>77>00+//949A>===@A=@=0//)/95;;6??:99?>;;;+;28><773?@9:9*7<@?@B=+BD@B@CHD=BACACCCDCBA00,06==;@CE@CCBACBBBBBAAACBBB@BAAB?AABBBBBB?C?C::7;AAAAABB?::;BBC@BB@BBB:?=:99,899399:9:9%9@;?988B;;;B=C<=<>C=B=??B@@=@BBAAAB?B?DAC=BBD?ADBAAABBAA@CCBBB??@CBC???AA:888=;:4;5::;D:C???
@ATNG8:00557:02457
GATTAGTACATGATAGACGACACCAGAAGATCAGGAACTCTAGAAGAATTCAGATTTTTAACACGAGAGTAAACGTAAAAAGAAGGTTTTACAAGACTCACGTTAACAATATTGCAGCAGTACGCACACAATCGAAGCGCAGTAAGGATGGCTAGTGTAACTAGCAAGAAAACCACGAAAGCAAGAAAAAGAAGTACGCTATTAACTATTAACGTACCTGTCTCTTCCGAAACGAATGAGTACAGAGAGTACGATATGTCTACCATCGAGGTTGTAAAGTCT
+
CCD@BBBCCCBBBCCCCDBBBBB@CCC=BBBCCF?B?CBCCCCA@CD?B?BBB@@>@@0@?CCCCCCCCCDD>C@ABDDD2CB?CACCC9BBC@CAA@BBB998;@CC@CAA?BCBBBADDDDBBCCDCC@CDCC@BCCBCCAA>BACBB?BCCCCCCC?CCAAAB?BBCB8B9:9AAA<BBB?CCCCC3@@>>BBBBBBDC?B?BBBB=A>ABACC>AA?@:::;@;<=<6=AA?BB>>@@@AA<=<@@A??===???A???:?AA@@>27197790:>>?
@ATNG8:00561:02428
GATGGTAGATACTCGCTGATACGCCCAGAAGATCAGGAACTCTAGAAGAATTCAGATTTTTAACACGAGAGTAAACGTAAAAAGAAGGTTTTACAAGACTCACGTTAACAATATTGCAGCAGTACGCACACAATCGAAGCGCAGTAAGGATGGCTAGTGTAACTAGCAAGAATACCACGAAAGCAAGAAAAAGAAGTACGCTATTAACTATTAACGTACCTGTCTCTTCCGAAACGAATGAGTACATAGATATACGTATAGCTACCATCGAGGTTGTAAAGTCT
+
99@>;DDDBBCCCBBBCCDCCCCCC>CCC@CCCC@@>@?BBBBBBB@AA>A@AAABBBBB3B?BBBCCBBBBBB>BBBBBBB5BB?B@BBB;BBB>AAABDDC;:;;@CF@CAC?ACCCCBBBBBBCDCCAB?BCBB?ABBBCCAA>B@BBB@BAABCCCC=AABCBB>BB@BBB>AABBB:A??8>@@@B2BC?C>>9?AAAA<>;>???<@<A@C@@=@BAAACB?B?BBD>CBB?BCBBBBAACCCCAAAAAAA>>>A>>>A=@?@???9<6<<<;/<=99
@ATNG8:00572:02433
GATGGTAGCGCACACATAGATACAGTACTCATTCGTTTCGGAAGAGACAGGTACGTTAATAGTTAATAGCGTACTTCTTTTTCTTGTCTTTCGTGGTATTCTTGCTAGTTACACTAGCCATCCTTACTGCGCTTCGATTGTGTGCGTACTCTGCAATATTGTTAACGTGAGTCTTGTAAAACCTTCTTTTTACGTTTACTCTCGTGTTAAAAATCTGAATTCTTCTAGAGTTCCTGATCTTCTGGGTGTATCAGCGAGTATCTACCATCGAGGTTGTAAAGTCT
+
554<.44449;<<BCDCGDD<;;@@>@=5//>+0/:;3::6=055;;9>=.55<::7=055::595;=<==>65/675555'--(---88,--/9)///)/:6;;;;;<8>>?BBBCC?@@C8;8;BCA;9::4;?>D?C999BBA99995;;5526==9==<@9<<<<<===@7;?<>>/=8<844999$444993:>B@@99959.9555$55555.575516A@@>?@=B4:959>>9=999,4>>@@AA@DCBBCC999CD@@>>=00*08==@A9>@BC
@ATNG8:00593:02427
GTTGGTAGTGCGTGAGAGAGAGACCCAGAAGATCAGGAACTCTAGAAGAATTCAGATTTTTAACACGAGAGTAAACGTAAAAGAAGGTTTTACAAGACTCACGTTAACAATATTGCAGCAGTACGCACACAATCGAAGCGCAGTAAGGATGGCTAGTGTAACTAGCAAGAATACCACGAAAGCAAGAAAAAGAAGTACGCTATTAACTATTAACGTACCTGTCTCTTCCGAAACGAATGAGTACACACTCTCATATGACACTACCATCGTTCTCCTTAAGTCT
+
CC?B?BCCCBBBBBBDCCCBBCBDD>CCC@CCCCBA?B?AACCCCC@AC?C?BBBBBBBB3B?BCC@A@CCCCC>CA@@@@8@D?C=@B@9@AB@BCBCCBBCC@C?BC@BBC>BA@@AADFDDBBBCBBB@CCAA?BBBCCCAA>B@CBB?CBBBBBAC@CBBBBB@BB>888;?>===6@9949CDDD3BC?B999BB@@@<A;@@@@:>:>@CCC@CCBBCAA>@?BBC>CBB?BBBBBBBBBCBBABBBBAAAEAAACBD@CAABD@BAA?A>A=A>>?
@ATNG8:00550:02489
GATGGTAGCTCGCTGATGATATCTCCAGAAGATCAGGAACTCTAGAAGAATTCAGAATTTTTAACACGAGAGTAAACGTAAAAAGAAGGTTTTACAAGACTCACGTTAACAATATTGCAGCAGTACGCACACAATCGAAGCGCAGTAAGGATGGCTAGTGTAACTAGCAAGAATACCACGAAAGCAGAAAAAGAAGTACGCTATTAACTATTAACGTACCTGTCTCTTCCGAAACGAATGAGTACTATAGACTATCTGAGACTACCATCGAGGTTGTAAAGTCT
+
CCCB7;9::::;;<<B@@@BC;99;9@@=465=A::6:;<<;;;=A;?>9<7::/0)09=9,:*///78877777.339=@==+9949.555&555.555599;44057<:8;?;7<AAABBBBB;;;;@@A@:<</0)/7699;9>9>8?<=;<00/99:=9====<?6>:49>;487;:;29///////$/84758:>99;A;A5;;;C8=888<;;7<BA@@@C?A5::=6=:929?<998ABBBBACBBB8:8CCC885==9=B@>:<1707;;;7>BBB
@ATNG8:00551:02513
GATGGTAGCATCATGCATATCTCACCAGAAGATCAGGAACTCTAGAAGAATTCAGATTTTTAACACGAGAGTAAACGTAAAAAGAAGGTTTTACAAGACTCACGTTAACAATATTGCAGCAGTACGCACACAATCGAAGCGCAGTAAGGATGGCTAGTGTAACTAGCAAGAATACCACGAAAGCAAGAAAAAAGAAGTACGCTATTAACTATTAACGTACCTGTCTCTTCCGAAACGAATGAGTACGATGAGAGAGCTCTCTCTACCATCGAGGTTGTAAAGTCT
+
::BD?CABACDBBAAABABCCBCAB>BBD?CCDCBB<@=?;;::9C?BB?C?BBAAABBB3B?BB@BBBCAAAC>A@@AAAA0AB@B@CKI<CCCACCCCCCCCC?C@CC?BAD=@@CBBBBBCCCCBBCCC@CCCC>??@@DECC>C@B??>@ECCCAAC?AAACCB?BB>@@A@CFAAA<>=>9::9999%9A;@99:CA@@@=B;>>>@<><>BCBB@BBB@@@@;<9?>>7?CD8:;BBBDCCCAAACABBBBAA=>>><;<;A=====8=8====5=A>>
@ATNG8:00551:02514
GATAGCTCGCTGATGATATCTCCAGAAGATCAGGAACTCTAGAAGAATTCAGATTTTTAACACGAGAGTAAACGTAAAAGAAGGTTTTACAAGACTCACGTTAACAATATTGCAGCAGTACGCACACAATCGAAGCGCAGTAAGGATGGCTAGTGTAACTAGCAAGAATACCACGAAAGCAAGAAAAAGATGTACGCTATTAACTATTAACGTACCTGTCTCTTCCGAAACGAATGAGTACACATCGTCGTGTCGTGCTACCATCGAGGTTGTAAAGTCT
+
<>@BBCCBBBA@ABBBAB@AAD?AAC@CCDDBB>@=?BBBBCB?BC@D@BBB>>>>>.==A@???BA@999+9@:;;;.4B7@.99909DC@CAAA;;;;;8;@AA=BCB@CBBACCCBCBCCCBCBB@BBBG@BAACBBBB@B@B?@>@CCCCBBC>AA@AAB@DC?AAA?BBBBA;@9949BAAB3?@?CBAEBBBBC@C@CBBD>A>ABB@A=@BB@@@A=@=AC@;@??<?AAABBCCCBBBBBBBBAABCCAAACB@CAAACC?B>ABCF@BB99
@ATNG8:00567:02511
GATGGTAGGCACTGCGCACACATCCCAGAAGATCAGGAACTCTAAGAAGAATTCAGATTTTTAACTCGAGAGTAAACGTAAAAAAGAAGGTTTTACAAGACTCACGTTAACAATATTGCAGCAGTACGCACACAATCGAAGCGCAGTAAGGATGGCTAGTGTACTAGCAAGAATACCACGAAAGCAAGAAAAAAGAAGTACGCTATTAACTATTGACGTACCTGTCTCTTCCGAAACGAATGAGTACGTGTGACGTATAGCTACCATCGAGGTTGTAAAGTCT
+
9:?:5::?5:>::=@BBBBB=???@8CCD@B@>>@?:?4><@00*0@;<>@@;>?00/000)090008799:9:;5;;;99999#5;6;8???2?DG<>BBCCCC;;8:=B@;AAA=AAB:;:@BBB;;;A;;;?@@@A=?@BBBCBB?B@B:;;;BABFBBBBBBAAA?BB@BBB<>>CCA77778768889%8@78868>>==><?=BBBD:>BBABAB>BBBCCCB@B>A@C<BBC>ABBBABACAAACBAACCDDCBBBB<?????@<?;?BDB>B???
@ATNG8:00576:02504
GATGGTAGACATATCGTACTCTCTGTACTCATTCGTTTCGGAAGAGACAGGTACGTTAATAGTTAATAGCGTACTTCTTTTTCTTGCTTCGTGGTATTCTTGCTAGTTACACTAGCCATCCTTACTGCGCTTCGATTGTGTGCGTACTGCTGCAATATTGTTAACTTGAGTCTTGTAAAACCTTCTTTTTACGTTTACTCTCGTGTTAAAAATCTGAATTCTTCTAGAGTTCCTGATCTTCTGGCGCGTATGTATGTCGCCTACCATCGAGGTTGTAAAGTCT
+
B;;;?BABBBB@@ACCCCFCA966>><?AB@@:@A@A9@@>A?AABBBBB?BCBBF?D>CABA>@=@B???BB?A>@;===+=?<;>>47=>B?BAB???;????;;4:>????BA188;5;:?>>A===@:==@@;@@@@@@AAA@@==<?>>5;:=1888>;:<7@//0@@-0::BB0B9A;;9;:;';C@@@:@@@===>B@@<<?>>0>000>8<6>=9=?884B=>=7=B?=<B;>=A>B@@B?88:;>;;;@@@:::;59///;;49///=@6899/
@ATNG8:00582:02506
GATGGTAGCACACGAGATCTCATCGTACTCATTCGTTTCGGAAGAGACAGGTACGTTAATAGTTAATAGCGTACTTCTTTTTCTTGCTTTCGTGGTATTCTTGCTAGTTACACTAGCCATCCTTACTGCGCTTCGATTGTGTGCGTACTGCTGCAATATTGTTAACGTGAGTCTTGTAAAACCTTCTTTTTACGTTTACTCTCGTGTTAAAAATCTGAATTCTTCTAGAGTTCCTGATCTTCTGGACACACTCATGTGCACCTACCATCGAGGTTGTAAAGTCT
+
::BC@DBB@A@BABCBBBBBBBCCDBCBCCCCACBBB49<=A9;;:BBCD@CCC;;7:<@?;<9A=@?BBBCB>?698773$3739;<=58BBD?ABCAA@7::@>AB;??ABBBBB?B?A:=:>AA@>>>=;?B@@8;<AB>>>>>AAA@>;;;:==?<>><?=AA?>>>E>>:=AADD5D:?:>>DDD/BB???9?;;;==>=>=18888'2::;?;A:??:<><A?996:8<AABBD588A<AAA>>;;;AAAA=>=A<;:=79///;=7=9==AB:@>>=
@ATNG8:00593:02519
GATGGTAGTGCGTGAGAGAGAGACCCAGAAGATCAGGAACTCTAAGAAGAATTCAGATTTTTAACACGAGAGTAAACGTAAAAAGAAGGTTTTACAAGACTCACGTTAACAATATTGCAGCAGTACGCACACAATCGAAGCGCAGTAAGGATGGCTAGTGTAACTAGCAAGAATACCACGAAAGCAAGAAAAAGAAGTACGCTATTAACTATTAACGTACCTGTCTCTTCCGAAACGAATGAGTACGTGTGACGTACGTGAGCTACCATCGAGGTTGTAAAGTCT
+
////)//9@AAAABB@@ABBAB<;;)55549::9969>89>=00*0838=1:679333333$31373773?<>@?5;=;;;;;*4=4=.9:9-9<B?BAAAAA@CC@C@CC@BBB?BABBBCCCBBBEBAACC@CCBC@BBCBAAA@9<8<00-0AAAAACC@@??BBB@BB?BBB?AA@@@9?<=9>=>=?1?C@DCC=<=DBB<@8==AA7;5;=@;;7;@@@@@@@A>ABB=AA@=???D@ABBBBAAAAFBB???CCCBCBA>B???BB?C?BBBD>BBAA
@ATNG8:00597:02515
ATGGTAGTGTGTCTCTGAGAGTAGTACTCATTCGTTTCGGAAGAGACAGGTACGTTAATAGTTAATAGCGTACTTCTTTTTTCTTGCTTTCGTGGTATTTCTTGCTAGTTACACTAGCCATCCTTACTGCGCTTCGATTGTGTGCGTACTGCTGCAATATTGTTAACGTGAGTCTTGTAAAACCTTCTTTTTTTACGTTTACTCTCGTGTTAAAAATCTGAATTCTTCTAGAGTTCCTGATCTTCTGGACGACGCGCACTGACACTACCATCGAGGTTTGTAAAGTCT
+
4495:<>BBBD@@@;;??AB;;9:B;99=99.9@BB<BB@C@CCCCDCC@BBB9:8;?BBA@=A@CCBCC;:;C@CCDJEF)9:69@@B:ABCC<AACB>CE?BBBBCHACCCCCCCC@BBB<A<ABBABB9999AAA@DCCCECCCDCCBBBCCC@CBB?BB@D?BBCCBBBDC=A::::-;;@<;;:;;;;#;ACBD=AADBBCCCBB>BBBB2BBACB@B>BC@BBB@AAC@C@BCCBBA=@::8:CBCCCCCCC@@AAAACCCC@CECC::6:?9?AAA=CBA@
@ATNG8:00559:02520
GATGTAGTGTCATATGAGAGTGTGTACTCATTCTTTTCGGAAGAGACAGGTACGTTAATAGTTAATAGCGTACTTCTTTTTCTTGCTTTCGTGGTATTCTTGCTAGTTACACTAGCCATCCTTACTGCGCTTCGATTGTGTGCGTACTGCTGCAATATTGTTAACGTGAGTCTTGTAAAACCTTCTTTTTACGTTTACTCTCGTGTTAAAATCTGAATTCTTCTAGAGTTCCTGATCTTCTGGACGACGCGCACTGACACTACCATCGAGGTTGTAAAGTCT
+
44444444<9955;655>>666==555:555:=>>>2;;7;5;<=>>BB?AA6969<:=CDD@D@CCA@@>C>D7;;==<):;;::BA6;5<<055=5:@6;?;@BC?BBCCCDCEGBBBAD@BCCC@A;;7;BCB?BABACCBBBDDCBBECB@CBB?@@7;7;BABAAACC>D;;;;.;=A=;;;;;*;C@BB8;;CAAACBBBACCC<CBBBB>BACBADCBBCCB?B@B@@ABB;;;F@DC;;;B@AAACBBCCECDBC?B@BBAB7;7<BBA=CC;;
@ATNG8:00562:02523
ATGGTAGTGTGTCTCTGAGAGTAGTACTCATTCGTTTCGGAAGAGACAGGTACGTTAATAGTTAATAGCGTACTTCTTTTTTCTTGCTTTCGTGGTATTCTTGCTAGTTACACTAGCCATCCTTACTGCGCTTCGATTGTGTGCGTACTGCTGCAATATTGTTAACGTGAGTCTTGTAAAACCTTCTTTTTTACGTTTACTCTCGTGTTAAAAATCTGAATTCTTCTAGAGTTCCTGATCTTCTGGACGACGCGCACTGACACTACCATCGAGGTTGTAAAGTCT
+
444.49:@AABA@;;;@@AAAA@ACBAAC<;2;;;;04:5><ACCDECC?CECCC@C@CEBA@B@CCCDDCCCB?BDDDCC)CD@CBBB=@@@B=AAA?AC?AABCDGAEEECCCCC@BBC?B?BDDCAA9999BBB@CDCCBCBBDBBBCBBAC?CDD?BC?B?BABBCCCCC?ABBDD8C=B=:99999$;CCCC=BBDBBBCBCB@DCCC5B@@AB?B>BC@BBCCDCD?C?BBCCCB?BBB@CC@@ABBBCCBBBABBDDAB>BDCC::9:=@@CC=C@@@
@ATNG8:00587:02526
ATGGTAGCTATACGTATATCTATGTACTCATTCGTTTCGGAAGAGACAGGTACGTTAATAGTTAATAGCGTACTTCTTTTCTTGCTTTCGTGGTATTCTTGCTAGTTACACTAGCCATCCTTACTGCGCTTCGATTGTGTGCGTACTGCTGCAATATTGTTAACGTGAGTCTTGTAAAACCTTCTTTTTTACGTTTAACTCTTCGTGTTTAAAAATCTGAATTCTACTAGAGTTCCTGATCTTCTGGACGACGCGCACTGACACTACCATCGAGGTTGTAAAGTCT
+
55<7<<CBB==BBB=EBBBHCCBA@;9:B;;4;@AB<CD=@;995:>BC:CCCCD@E@BBAB?B?BADBA?:9?599:9+9?8@@BA<ACAA7:8?<=>;>BA@A@=@AAABBBB>@@?0718==8859:.55>A67;7999=@888=<<::8<<<=<>?;><?BADAAABB;>>@@?2>5:5:76666%69;;:*/)/77617<>899*8<<<+<??=;797////8996667@///9;AA<A??<??>>;;;????>>@>>>@@B<>>>>@B<A;>>@F:@??>
@ATNG8:00610:01929
GATGGTAGTGCGTGAGAGAGAGACCAGAAGACTCAGGAACTCGTAAGAAGAATTCAGATTTTTAACACGAGAGTAAACGTAAAAAAGAAGGTTTTACAAGACTCACGTTAACAATATTGCAGCAGTACGCACACAATCGAAGCGCAGTAAGGATGGCTAGTGTAACTAGCAAGAATACCACGAAAGCAAGAAAAAAGAAGTACGCTATTAACTATTAACGTACCTGTCTCTTCCAAACGAATGAGTACGTGTGACGTACGTGAGCTACCATCGAGGTTGTAAAGTCTT
+
//77244499445<<<<<<::>00,/775/05/;77*0)/7///<9==9==>C<:9:66666'6(//6688768991////////#//)58>@@2<;;7999555=<<8<:>>8<@;544445956<>>>=ABCC@AAAC@AAA;;;?B?C>A;;6:@?@?@@B?@@?A?@9??>AB=7<;:98.733,3;;9>>';;5777=>;5855:5757627652444.9<@@BBC@B>BB:=?=398=<=AA@@???;::?<999>778==?;777<//)/)//66.66/3,
@ATNG8:00615:01960
GATGGTAGTCTCAGATAGTCTATAGTACTCATTCGTTTCGGAAGAGACAGGTACGTTAATAGTTAATAGCGTACTTCTTTTTCTTGCTTTCGTGGTACTCTTGCTAGTTACACTAGCCATCCTTACTGCGCTTCGATTGTGTGCGTACTGCTGCAATATTGTTAACGTGAGTCTTGTAAAACCTTCTTTTTACGTTTACTCTCGTGTTAAAAATCTGAATTCTTCTAGATTCCTGATCTTCTGGGTCTCTCTCTCACGCACTACCATCGAGGTTGTTAAAGTCT
+
>@A@?CBCECDCBBBBCAABCBCECC@>@@;;2;;;;,9A>B@BFGCCBB@B@B@A7;8;CCA?B@CCDBCBBAC><;;;;);A=@@BA;AAA@<ACBBBF;:;CCCHACFDDBBBC@DEC@B>BBAAAA::8:ABB@CBBBEBBBBBBBA@@BC?BBB@CCAD?AACCCCCCCAC@@@@3@>A>BBBBB0AB@@@:ABBAAABBBA>AAAB0AABBB>B?BB@AABBBB@C@BBBCBA?BBJF>BAAAC;;;CBBBBBBA@@CAEBBC00,0:0.*..+.:..
@ATNG8:00616:01932
ATGGTAGCGGCACACATAGATACAGTACTCATTCGTTTCGGAAGAGACAGGTACGTTAATAGTTAATAGCGTACTTCTTTTTCTTGTCTTTCTGTGGTATTCTTGCTAGTTACACTAGCCATCCTTACTGCGCTTCGATTGTGTGCGTACTGCTGCAATATTGTTAACGTGAGTCTTGTAAAACCTTCTTTTTACGTTTACTCTCGTGTTAAAAATCTGAATTCTTCTAGAGTTCCTGATCTTCTGGGTCTCTCTCTCACGCACTACCATCGAGGTTGTAAAGTCT
+
:::.44;<9.445556<<<=>>@;@<;99;55.5<=;2<<4526;=<>6626<;;;:=7<90/)/)/779555495:>>>>+6924:444(4338:28871694///77;:>C@@CCBB>ABC@C@DDCCBD;<8;CBB@@@@C@AAABBBCCCA@@?;;;>BC?B?BBAAABBCD=@<;;;.;>A?CCCCC5BBBCB;A<;;CC@@AA=@AAA,BAA@B?B@CCACCBBB@@=@=AAABCC?CCDC>CCCCCCGAABBBCAAAAAA>@@@A;;7;>AAAC=@@@@
@ATNG8:00622:01964
GATGGTAGCTCTGCTCGACTCTCGTACTCATTCGTTTCGGAAGAGACAGGTACGTTAATAGTTAATAGCGTACTTCTTTTTCTTGCTTTCGTGGTATTCTTGCTAGTTACACTAGCCATCCTTACTGCCGCTTCGATTGTGTGCGTACTGCTGCAATATTGTTAACGTGAGTCTTGTAAAACCTTCTTTTTACGTTTAACTCTTCGTGTTTAAAATCTGAATTCTTACTAGAGTTCCTGATCTTCTGGGTCTACGCTCGTCGCGCTACCATCGAGGTTGTAAAGTCT
+
4444.45<<<?D@@AC@;99@>>99599555.5:>@5==.9.5::995904@@;;4;.99998<8;;?@@@::<6;<8;7'78,3333(39//)//606;6<<::A@<@?897<<>97;>;A;A==//).5:5:=<>:==<<9;;=;;::7996/(---(--(-(-9;@88::A<>>A?A2;5;388==>,//7660606==A<?=;688)/98-5//-8482//*.68785585736;588?7=>AB:@@@@ABA@:;::::A@@@@<@@@@AA<A<@;;;3;?;;
@ATNG8:00624:01936
GATGGTAGTCTCAGATAGTCTATAGTACTCATCGTTTCGGAAGAGACAGGTACGTTAATAGTTAATAGCGTAACTTCTTTTTCTTTGCTTTCGTGGTATTCTTGCTAGTTACACTAGCCATCCTTACTGCGCTTCGATTGTGTGCGTACTTCTGCAATATTGTCAACGTGAGTCTTGTAAAAACCTTCTTTTTACGTTTACTCTCGTGTTAAAAATCTGAATTCTTCTAGAGTTCCTGATCTTCTGGACGACGCGCACTGACACTACCATCGAGGTTGTAAAGTCT
+
55>>8<<C;:6=<<=CBA<96;;;BB@B>@00/777.9==B=ABDCBBB?A@;55.57<?=B6;8;A>:<//)/:377777'///(489<3::@<7@9945@469BBBCICCBBCCDHACBB=@<ABAA?@;;5;@@@?BBBCCBCCECC?BBEEF@CA@?BAAA>ABB:;;BBB>C;;;;;*;>A>;<;;;*;ACCD:;;@;;;AA@>?BBCC1@AAAA?A?CD@@@@;;<DADACCCCCC<<;CADDCCCCCBCBBBBCCCCC@@?@CCCCF?A>AAAD>FB@@
@ATNG8:00638:01964
GATTGTCATATGAGAGTGTGTACTCATTCGTTTCGGAAGAGACAGGTACGTTAATAGTTAATAGCGTACTTCTTTTTCTTAGCTTTCGTGGTATTCTTGCTAGTTACACTAGCCATCCTTACTGCGCTTCGATTGTGTGCGTACTGCTGCAATATTGTTAACGTGAGTCTTGTAAAACCTTCTTTTTACGTTTAACTCTCGTGTTAAAAATCTTGAATTCTTCTAGAGTTCCTGATCTTCTGGTAGAGCGTGCATATATCTACCATCGAGGTTGTAAAGTCT
+
BBB=@BA@@@@?<CCCCCCBBA?@@AA=A<;</;B=@=AC;;:@@;@@@>>=A-009949<??B@AABBC?@A@@@,@@,//666.6<::7:==7;?24739<<9??@;;<@@?BBE?B?@??<<888=BBBA<CBC??>>>BBCCA>8889=;;7;?=B<??>886?<<9;79::/94:496666)68877(/(/5555<CA@;=@@@,9//)/6/61:=:>===???7;7;AA99:///<7::==@?;;;=>>>?>==>=@<@///::+/)/7770699=
@ATNG8:00648:01931
GATGGTAGTACATGATAGACGACACCAGAAGATCAGGAAACTCTAGAAGAATTACAGATTTTTTTAACACGAGAGTAAACGTAAAAAGAAGGTTTTTACAAGACTCACGTTAACAATATTGCAGCAGTACGCACACAATCGAAGCGCAGTAAGGATGGCTAGTGTAACTAGCAAGAATACCACGAAAGCAAGAAAAAAGAAGTACGCTATTTAACTATTAACGTACCTGTCTCTTCCGAAACGAATGAGTACAGAGAGTACGATATGTCTACCATCGAGGTTGTAAAGTCT
+
44;;7<<CCBCCCB==@=:66==::4999.//7///)//)/77:<<<85/)/)/////777777#83:<;;::99999-9>?@ABB2AB=B4;;;;):?B?B???@AA8839>@@>BBB?CCCBAABCCCCBCCCCC@CCCC?B?@?CCBB@B?B;;:;CCCCCCC?CCCABB@BB?BCB<?>8882:@@;9:9:9:%:@;@99:BAA???8?:@AA>6;7;@CCCBHCBBBCC@A=ACA<@00,0@@@BBADCCCAAABCBBBAABBBBBA=@AAABB@C?B??C:@A;;
@ATNG8:00605:01991
GATGGTAGAGAGACTGTAGCGCACCCAGAAGATCAGGAACTCTATAAGAATTCAGATTTTTAACACGAGAGTAAACGTAAAAAGAAGGTTTTACAAGACTCACGTTAACAATATTGCAGCAGTACGCACACAATCGAAGCGCAGTAAGGATGGCTAGTGTAACTAGCAAGAATACCACGAAAGCAAGAAAAAGAAGTACGCTATTAACTATTAACGTACCTGTCTCTTCCGAAACGAATGAGTACGATGAGATCTCGTGTGCTACCATCGAGGTTGTAAAGTCT
+
CECA>BCCDCBCBBBAAAGFBB;;;6;BA?BBBA@@<@>AAB;::B@FC@C?A@@??<=?.?=@ABBA@@@99929AACECD5CI>A5;;;.<AA=BCCCCCCAA<A>AA>B@A>ACBBCBBBEBBBDD@@@@DFAA>@BBBCCBB?C@CBB@BCCBCBDC?BBBCBB?BD?BBB>AA999,9=<899:::(9A@CA@=CBBA@;@=@@=>7;4:>B::8:AAABBB?B?CCD>C??>?CCBBBCCD@@@CCCC@A>>>::;?::59>>>::3:/88::0?A??
@ATNG8:00610:02002
GATGGTAGTACATGATAGACGACACCAGAAGATCAGGAACTCTAGAAGAATTCAGATTTTTAACACGAGAGTAAACGTAAAAAGAAGGTTTTACAAGACTCACGTTAACAATATTGCAGCAGTACGCACACAATCGAAGCGCAGTAAGGATGGCTAGTGTAACTAGCAAGAATACCACGAAAGCAAGAAAAAGAAGTACGCTATTAACTATTAACGTACCTGTCTCTTCCGAAACGAATGAGTACAGAGAGTACGATATGTCTACATCGAGGTTGTAAAGTCT
+
@@BC?BBBDDCCBCBCBBCD?@@BD@CCC@DCCCBB=A=@BCDCBB?BE@A?@ABBCDCC5C@CCCCCCDHBBB>BBAABBA2BA>B4;;;6;FIBEBBBEDC998;@CC@CBC?CCCBBBBCBAACCDCBC?CCBB?BBB@BC?@<A@CBA?BCDEBCDC@BAABCB@BB@BBB?BCAAA;?=>9====?.=A?B?@?CBBBC?B?B@=>;:7;=CAA>BB@@@CC?B?BBB<BDC?AABBBCAAAAAABBBAABBBBB======BCDCD?B?B>?=5=<<=
@ATNG8:00640:01990
GATGGTAGTCTCAGATAGTCTATAGTACTCATTCGTTTCGGAAGAGACAGGTACGTTAATAGTTAATAGCGTACTTCTTTTTCTTGCTTTCGTGGTATTCTTGCTAGTTACACTAGCCATCCTTACTGCGCTTCGATTGTGTGCGTACTGCTGCAATATTGTTAACGTGAGTCTCGTAAAACCTTCTTTTTACGTTTACTCTCGTGTTAAAAATCTGAATTCTTCTAGAGTTCCTGATCTTCTGGTCTACTACACTGTACTCTACCATCGAGGTTGTAAAGTCT
+
AABB?CBCCCCCCDCBBBAABABBCCDLCBBB@BEDD?CC?C@CDDCCBB?BCEBB@B@CC@@<@?BCCCCCDCC<<;;;:):?<@?EG>BBAB?BDC?CC;;;@DCCACCCCCCBB>BDD@C@CCCCAA@B@BCCC@CABABBCCB@@@BBBAA@FBB?BBAD?BBCCBBBBBCCCBFD9@=@>;<;;;*;AAAC=BFHBBBDBAA@CDDD5DAAAC@BACC@CCBCBCA@B@BAABCD7;:B>BAA@CBB@@@ABBDCCBBAB?@@@BBB?C?BACC>C@@?
@ATNG8:00617:02037
GATGGTAGTATAGTCGCGTCGCTATCCAGAAGATCAGGAACTCGTAGAAGAATTCAGAATTTTTAACATCGAGAGTAAACGTAAAAAGAAGGTTTTTACAAGACTCACGTTTAACAATATTGCAGCAGTACGCACACATTCGAAGCGCAGTAAGGATGGCAGTGTAACTAGCAAGAATACCACGAAAGCAAGAAAAAGAAGTACGCTATTAACTATTAACGTACCTGTCTCTTCCGAAACGAATAGTACACATCGTCGTGTCGTGCTACCATCGAGGTTGTAAAGTCT
+
0@=<90/-----/-9----/////554944.49555;47)////////)//49599//+/;;;):+////44489:9;1:344444$3649)////$//859///333333(31786=::6::336=>CBCBBBABB@A:?9924389;;<?5949@:5:>9845A8<<BB@A:8863337;766;(///(/8888)68)....69:::6;697775:558?BA>@A>B@@A8979?D=CCC?AAABA999A@>00///>@BBAABBAB>866888(/).77703555
@ATNG8:00629:02041
GATGGTAGCGCATATCAGCGCAGCCCAGAAGATCAGGAACTCTAGAAGAATTCAGATTTTTAACACGAGAGTAAACGTAAAAAGAAGGTTTTACAAGACTCACGTTAACAATATTGCAGCAGTACGCACACAATCGAAGCGCAGTAAGGATGGCTAGTGTAACTAGCAAGAATACCACGAAAGCAAGAAAAAGAAGTACGCTATTAACTATTAACGTACCTGTCTCTTCCGAAACGAATGAGTACGATGAGAGCTCTCTCTACCATCGAGGTTGTAAAGTCT
+
BCBB=ABBCA<<<<<<<<<CBBB?@6=;;7;<<<<<.5.54:::<@8:8.3-33444444'55:@===?@@CCC>CCCDCBB5AA=B6;;;6;BBACDCCDDD;;;<@CC@BBB?BBCBCCCBAAABDDDCB@CDBB?BBDCCC@@=A@BAA?ACCCDCDD?BBBBBC?BB>B@A=@A???8?@?;=????.?A>ABAADCDBB@B?B@AA<:29AB@@=AB@A@BB?B@GDD?B;;8;@@BCCAAABBBCAAADCCCAAA@A=@BBBCD?B>A=AA5===>
@ATNG8:00639:02026
GATGGTAGCGCACACATAGATACAGTACTCATTCGTTTCGGAAGAGACAGGTACGTTAATAGTTAATAGCGTACTTCTTTTTCTTGTCTTTCTGTGGTATTCTTGCTAGTTACACTAGCCATCCTTACTGCGCTTCGATTGTGTGCGTACTGCTGCAATATTGTTAACGTGAGTCTTGTAAAACCTTCTTTTTACGTTTACTCTCGTGTTAAAAATCTGAATTCTTCTAGAGTTCCTGATCTTCTGGAATACACATGATACTCTACCATCGAGGTTGTAAAGTCT
+
59@>:>>CBBCCBBBBCCBBBBCBBBBCCCBB?BDDD=CC@B7?>;@;99156<<<<C@DCCC?C@CCA?;;;::344444$9?;;00@@8000;@;;:?:8?<777?@B=BEBBBB;;7;BB=@?ADCCCGCB@BCCF@DBCBCCCCCCEBBBBBB=B::8;A?B?CCBCBBBBB?CCEDF;E?B?A@@@@,?@;;;6;;CCCCA;;;=C@C@,CCC;;:<@CC@BBCCA@A?@@DDDCCC?CBB>B>BBBBBBCCCCCCCC;:;?@@?B@@5<7;ABE>CC@@
@ATNG8:00605:02095
GATGGTAGCAGACGTGACAGAGCGCCAGAAGATCAGGAACTCTAGAAGAATTCAGATTTTTAACACGAGAGTAAACGTAAAAAGAAGGTTTTACAAGACTCACGTTAACAATATGCAGCAGTACGCACACAATCGAAGCGCAGTAAGGATGGCTAGTGTAACTAGCAAGAATACCACGAAAGCAAGAAAAAGAAGTACGCTATTAACTATTAACGTACCTGTCTCTTCCGAAACGAATGAGTACGATGAGAGAGCTCTCTCTACCATCGAGGTTGTAAAGTCT
+
BCBC@BCBDCBBBBCCCCCECCCCC@AAAADCCBBC?B@BBC>>?C>BB?C??<>89999(9;ABBBBBBBAA@8>>;;;;;*;B=A5;;;&9@@<:;9@CDCAA<>900+000/9?@CCDFDCCCBBBBB@BBBC>A@BBBBBC=A?A??=@BBABFAA>ABBBBB?BC?AAA<?>CDC<?9939??@@2=>:>888?@@AA<A=BB>>:><??BBB?BBBBBCC?B>BCC>CCCAAAABBBBBCCCCAAACC?????AA@??:?@@@@A<@=>>>A9@?65
@ATNG8:00610:02072
GATGGTAGATATATGCACGCTCTACCAGAAGATCAGGAACTCTAGAAGAATTCAGATTTTTAACACGAGAGTAAACGTAAAAAGAAGGTTTTACATGACTCACGTTAACAATATTGCAGCAGTACGCACACAATCGAAGCGCAGTAAGGATGGCTAGTGTAACTAGCAAGAATACCACGAAAGCAAGAAAAAGAAGTACGCTATTAACTATTAACGTACCTGTCTCTTCCGAAACGAATGGTACGTGTGTCGTACGTGAGCTACCATCGAGGTTGTAAAGTCT
+
;<>C@BBBCCBBCCCCCCCCBBC@@<@@@=@DA@@;?C?BDB9:4;7;;8?=????;:::)::=>>BBCBBAAA;@@AA@@@1@B?A@DED:CCCCCBBBBEEBB?A?;;6:CB=ABCCBCCCCCCCCCBBB@BCBB@CBBBCB@@<A?BBA?BBCCCCCC?A@ABBB=@@?BAB?BB@@?:@@@<@@@@@2@A>?888DFAAA:>;>???<A;A@DBB@BCCCCBB@B?BBB=CCC?BB?BBFBBBAAABBB@BBBBB>>>BB?BB?>@A3718===6CC@?
@ATNG8:00637:02102
GATGGTAGCTCTGCTCTGACTCTCGTACTCATTCGTTTCGGAAGAGACAGGTACGTTAATAGTTAATAGCGTACTTCTTTTTCTTGCTTTCGTGGTATTCTTGCTAGTTACACTAGCCATCCTTACTGCGCTTCGATTGTGTGCGTACTGCTGCAATATTGTTAACGTGAGTCTTGTAAAACCTTCTTTTTACGTTTACTCTCGTGTTAAAAATCTGAATTCTTCTAGAGTTCCTGATCTTCTGGATATGAGTGACTCGTGCTACCATCGAGGTTGTAAAGTCT
+
///9399;@ACC@@@BB;;:CCCBC@@@AA@A<@@BD=BB@B?BCBCABC@CCCCC>@?ABCC?C@CBBCDCDCC@BBBBB5BC@BBBB<AABB?AAC@CC?A@@BCD@BBBBBBCC@DCC@C@DDCBBBBB?BBCC?CCCB@@@CCBBBCAAAB@BAA?AF@C?AACCCDCBC@BCDCF<FFHACCCCC5CDCDD>CBBBCCCBB?4:;:;*;@@BC?A?AC@CBBCCCC@C@CCCBCA>AACACCDCCCBB@@@ABBBBBBCC@BBBA@@=@<??AC=BBAA
@ATNG8:00644:02092
GATGGTAGCAGACGTGACAGAGCGCCAGAAGATCAGGAACTCTAGAAGAATTCAGATTTTTAACATCGAGAGTAAACGATAAAAAGAAAGGGTTTTTACAAGACTCACGTTTAACAATATTGCAGCAGTACGCACACAATCGAAGCGTAGTAAGGATGGCTAGTGTAACTAGCAAGAATACCACGAAAGCAAGAAAAAGAAGTACGCTATTAACTATTAACGTACCTGTCTCTTCCGAAACGAATGAGTACGTGTGCGACGTGTCTCCTACCATCGAGGTTGTAAAGTCT
+
0//:7;<<@;?;;;;;?<=<@BB@@266;8=@::?<7;7<9?/0/:6:8381/////666'6(/33373339888/77333333$333(33(3999$222+2555578555-5.55166957778>CDFEEBCBB@??=@B@@=:9:BBCBB?B@BAA>>>>BBBBA?BBBBBB?AA<?==5;;<<<4:::498888(7>9=788???AA7;8;@@>=@<>=BDC@CCBCCCB?C@BBB=BBC@CAAABCCC>>>BBAABBBB????:>>B<??ABBB8;7;>@?9@A;:
@ATNG8:00645:02090
GATGTAGTGTGTCTCTGAGAGTAGTACTCATTCGTTTCGGAAGAGACAGGTACGTTAATAGTTAATAGCGTACTTCTTTTTCTTGCTTTCGTGGTATTCTTGCTAGTTACACTAGCCATCCTTACTGCGCTTCGATTGTGTGCGTACTGCTGCAATATTGTTAACGTGAGTCTTGTAAAACCTTCTTTTTACGTTTACTCTCGTGTTAAAAATCTGAATTCTTCTAGAGTTCCTGATCTTCTGGACAGAGTGTGCAGATACTACCATCGAGGTTGTAAAGTCT
+
BBCBBCBBCCCCCCC;;:BCCAAAA@BBEBA>ACDE=BB?B@BB?@@BB?BCCBCAB?BBDD@CBCCCCFCCBB@CDHEE1@A@C@@@=@ADE:;<C?BB>BBAAAC?BFCCCCCC@CBB@B@CCBCA@;;7;BCC@CCGDCCBBCCBAC@@<<7;BC?BC;;:;CDCCCDDC=A;;;;.;>A>;;;;;*;BABB>CKFCFCGCBA=@B@B0@ACBB@B@BCADE@@@;;8;?AAAB@@=@BGACCCILCCBBBBCFCCDCCCD?BCCBBA8:99ACC>CAAA
@ATNG8:00610:02158
GATGGTAGAGTATCATGTGTATCTCCAGAAGATCAGGAACTCTAGAAGAATTCAGATTTTTAACACGAGAGTAAACGTAAAAAGAAGGTTTTACAAGACTCACGTTAACAATATTGCAGCAGTACGCACACAATCGAAGCGCAGTAAGGATGGCTAGTGTAACTAGCAAGAATACCACGAAAGCAAGAAAAAGAAGTACGCTATTAACTATTAACGTACCTGTCTCTTCCGAAACGAATGAGTACTGTATCTATGTGTGCGCTACCATCGAGGTTGTAAAGTCT
+
::;<7;;>B?>>@<<<<;>==5559.4993444<<;7@8?ABBCA@?AC@CADCC@@@@@1@?BBCCCCDCCCC=BB:;;;;*;C>C5;;;6;CC?B@A@BAA@?=@@CC@CBB?AABBBBCCBCCCCCCCC@CDCC@C???BBBD@CBCBA>BDCCCBBA@AAAAAA?CC?AAA<>>BBC:A@@=@?@AA3AB?A999BBA>@:<9<<??;?;?ADAA?ACBBBDD@C?BBC>CCC@AAABBBBABCCCCBBBBBBA@@AA@AA>AAAAAB>>;????9B;;;
@ATNG8:00639:02133
GATGGTAGGACGAGCGTCTGAGAGGTACTCATTCGTTTCGGAAGAGACAGGTACGTTAATAGTTAATAGCGTACTTCTTTTTCTTGCTTTCGTGGTATTCTTGCTAGTTACACTAGCCATCCTCACTGCGCTTCGATTGTGTGCGTACTGCTGCAATATTGTTAACGTGAGTCTTGTAAAAACCTTCTTTTTACGTTTACTCTCGTGTTAAAAATCTGAATTCTTCTAGAGTTCCTGATCTTCTGGGTGCGCTACAGTCTCTCTACATCGAGGTTGTAAAGTCT
+
:::<69495444:;::<<<;<@>>8995////)////(/<7=8=<?666=<A>@CC?B?BBBC@CAEEDAAABAA5;;@@A,;;7:>@@80/0<8<AB>@B79:CCCC@CCCCBB@@=@AA=;;;A@@AA;;5;@@A6:;@@C@@@BBB@@@??>9?@@=@A=B?A:;9@@@>@2999999$97@299FAG+99CCC6@;;66699;;.5555$59955158==:CBA9:5909;@@@@@?9?;<;/999@@@<==>CCBBAA:;6AA999A;>400::3:000
@ATNG8:00646:02157
GATGTAGAGAGACTGTAGCGCACCCAGAAGATCAGGAACTCTAGAAGAATTCAGATTTTTAACACGAGAGTAAACGTAAAAAGAAGGTTTTACAAGACTCACGTTAACAATATTGCAGCAGTACGCACACAATCGAAGCGCAGTAAGGATGGCTAGTGTAACTAGCAAGAATACCACGAAAGCAAGAAAAAGAAGTACGCTATTAACTATTAACGTACCTGTCTCTTCCGAAACGAATGAGTACGAGAGTCAGAGCAGAGCTACCATCGAGGTTGTAAAGTCT
+
BCA@?DEDDCBBBBCCDECCCBBB=BCCACCCCAA<A?BBBCBBC?BB?B?BBBAACCC2C?CCCACAAAAAC@B@@@@@@0?@;A<@@@9ACD?CCBBCDEBB?B@CE@BAA?CCCBBBCCBBBDDCCAA=ADDD?BABBBBBB>C?C??>@BBDDCAA?CCAABB@AA<AAA=@@:9927;;9<????1?C?C;;;@@AAA:=:=@BB:=9=DBBB>AABBBCC>A>ABC>BBB?BBBBBBBCCCCAAACCAAAAAAA>>CC=BA@@@A8<6<<;;5@ABB
@ATNG8:00615:02215
GATGGTAGCATCATGCTTATCTCACCAGAAGATCAGGAACTCTAGAAGAATTCAGATTTTTAACACGAGAGTAAACGTAAAAAGAAGGTTTTACAAGACTCACGTTAACAATATTGCAGCAGTACGCACACAATCGAAGCGCAGTAAGGATGGCTAGTGTAACTAGCAAGAATACCACGAAAGCAAGAAAAAAGAAGTACGCTATTAACTATTAACGTACCTGTCTCTTCCGAAACGAATGAGTACGTGTGCGACGTGTCTCCTACCATCGAGGTTGTAAAGTCT
+
55=B:>>CCCCCDCCCC?AA;;@;>;?CC?BCC;;9?A>ABA:;9A=AB?B?::9:8AAA1B@AA@>>CCBBBB>@@ACDDD1CC?B=ACA9AID@B@ABCCC;;:;?BB>BAC@CBAACCCDCCBBBBCCC?BAAA?BBBBBBBB<@>@??<@AAAAADC?BAAACC@CC?:9:=A@@A@9>>>;888878%8@:=888BBBBB:>:=>@A;>;>@BCC@CB???BB?B@BBC=B??;?AAABBBBBBABABFAA;;;>>>;>>><@@===@:=8=?@@:@@>>
@ATNG8:00617:02183
GATGGTAGTAGTACACTAGTCATACCAGAAGATCAGTAACTCTAGAAGAATTCAGATTTTTAACACGAGAGTAAACGTAAAAAGAAGGTTTTACAAGACTCACGTTAACAATATTGCAGCAGTACGCACACAATCGAAGCGCAGTAAGGATGCTAGTGTAACTAGCAAGAATACCACGAAGCAAGAAAAAGAAGTACGCTATTAACTATTAACGTACCTGTCTCTTCCGAAACGAATGAGTACTATAGACTATCTGAGACTGCCAAGGCACACAGGGGATAG
+
BBBC?BBBCBCBDA@ADD:<6@<<A>@A@>;;9:9>=?7AACCBBB?CD@D@BB@A@@@@,@=B:99=<<<<<<3///::::+974:)555&59:49;<<===<;5:5:8389928;;89455;;===699@8@@BD@ABABBCBB?C@B;;;AA@@@??:??;76650/)/>:(/39?037>4;;;8;)8;6888<<=445;A.657515157>@@<A==<<::5:6::>300/)/88;=><<<?A@@@?:?@?><??77457;7<9=A<;;<<<;.9943
@ATNG8:00629:02188
GATGGTAGCTCGCTGATGATATCTCCAGAAGATCAGGAACTCTAGAAGAATTCAGATTTTTAACACGAGAGTAAACGTAAAAAGAAGGTTTTACAAGACTCACGTTAACAATATTGCAGCAGTACGCACACAATCGAAGCGCAGTATGGATGGCTAGTGTAACTAGCAAGAATACCACGAAAGCAAGAAAAAGAAGTACGCTATTAACTATTAACGTACCTGTCTCTTCCGAAACGAATGAGTACTATAGACTATCTGAGACTACCATCGAGGTTGTAAAGTCT
+
;<BC@BBBBGAB<DCCCCBBBCAAB@CGJ@BBB@?@<@<@BB@@@C@CDAC@AA???A@A2B@CCBBBCCCBBB>AAAAAAA2AB?C@CCC:CIDACABBDCCCC?B@BC?BBB@BBBBBDCEDCCCBBBBA@CCBB?BAAABBABBB@BBB?BBBBBAAC?AAABBB@??6:::077;<;1=<<7:::::+:?:@888ABA?@:>:>BBC<>;>ACCC@CCBCBCC<?<?AB<BCB@BBBCBBCCCCCCB@@@CCCCAAACCBB?BBCFBB<>9??==7?@>>
@ATNG8:00645:02185
GATGGTAGCATCATGCATATCTCACCAGAAGATCAGGAACTCTAGAAGAATTCAGATTTTTAACACGAGAGTAAACGTAAAAAGAAGGTTTTACAAGACTCACGTTAACAATATTGCAGCAGTACGCACACAATCGAAGCGCAGTAAGGATGGCTAGTGTAACTAGCAAGAATACCACGAAAGCAAGAAAAAGAAGTACGCTATTAACTATTAACGTACCTGTCTCTTCCGAAACGATGAGTACGATGAGAGAGCTCTCTCTACCATCGAGGTTTAAAGTCT
+
4<==:===<<;><:56699995554.455.44440/)/)//////0*9/4;:/0/96888$/(/7333:<<888.7344444$4>:@;@@@0665.5555555:<9<6;;7///)//7/55;<<><<<A?@??A@<=855545;=?=B<?;:5::888:33-399887178(//9(/,556,,,-(,6668(880/..77922238.5522+2266?=@:>955<<<:;6:=8/------566;=88888888;::555679993.//../29908805666
@ATNG8:00645:02192
GATGGTAGCACGACACGACGATGTGTACTCATTCGTTTCGGAAGAGACAGGTACGTTAATAGTTAATAGCGTACTTCTTTTTCTTGCTTTCGTGGTATTCTTGCTAGTTACACTAGCCATCCTTACTGCGCTTCGATTGTGTGCGTACTGCTGCAATATTGTTAACGTGAGTCTTGTAAAACCTTCTTTTTACGTTTACTCTCGTGTTAAAAATCTGAATTCTTCTAGAGTTCCTGATCTTCTGGGATGTGTGCGCAGTGCCTACCATCGAGGTTGTAAAGTCT
+
;;BC@DCCCDBB=BBBBB?;;?@B@@BBBBGDADEDD=BB@CACCB@ACC@DBBCB@C@BBCC?C?BBBBBBBAA><=>>>+:@;@999(3783288718>:;>??AA>ABCCBBBC?AAA;@;@@@<<::;6;AAC=AAAAAAB??>A??>=<<:899:?>:>:AAAAAAAAA:>>@@@5@<>;>>CDC.@@@AA9A==;:;A>>>=@@@@/@667A=A<>>:>AAA???;?;?@@@><8999949///999///@<<<?<??A<>>>=@A:>;>>DD;A???
@ATNG8:00647:02173
GATGGTAGCACACGAGATCTCATCGTACTCATTCGTTTCGGAAGAGACAGGTACGTTAATAGTTAATAGCGTACTTCTTTTTCTTGCTTTTCGTGGTATTCTTGCTTAGTTACACTAGCCATCCTTACTGCTGCTTCAATTGTGTGCGTACTGCTGCAATATTGTTAACGTGAGTCTTGTAAAACCTTCTTTTTACGTTTACTCTCGTGTTAAAATCTTGAATTCTTACTAGAGTTCCTGATCTTCTGGGCAGACTCTCACACGCCTACCATCGAGGTTGTAAACGTCT
+
8899.5:=@ABB:55;9:999555<:5559551969?6?C?A9<>B@=AB@@CD@B:;09<;;7@9<<@:::;:9433333$33383333&3;99244459=8398,7;=5;3338;??>9>>;>::;=7///63433(-(----..95522276668389>:@@5838?A@>>>@>7:8888(/(/(/5666'//;<<4=987<>:::9/566'2781::2:5=;05255577=7=4857=;<48///(////899<A>??>>>7;;=<===A??;?<??AA7;;@@A
@ATNG8:00648:02194
GATGGTAGCTATACGTATATCTATGTACTCATTCGTTTCGGAAGAGACAGGTACGTTAATAGTTAATAGCGTACTTCTTTTTCTTGCTTTCGTGGTATTCTTGCTAGTTACACTAGCCATCCTTACTGCGCTTCGATTGTGTGCGTACTGCTGCAATATTGTTAACGTGAGTCTTGTAAAACCTTCTTTTTACGTTTACTCTCGTGTTAAAAATCTGAATTCTTCTAGAGTTCCTGATCTTCTGGACGACGCGCACTGACACTACCATCGAGGTTGTAAAGTCT
+
955=9>=BCB=BB;<<@??BC>>66665<=@@=B@BA;@B@C@BBBCBBB@DDD@@>@=@ACCAD?CBCCBBB@B?BBBBB2AA:????8<?<?;@>@>AA=A@AAA@>AAAABBC@=BAA;>:>;:///664=A?@<=>=?=>>@???@?;;;>:;;;9>>8=:=>>>>?>AA=A@@A@6A=?9==DED.<<AAC:???=<;=:8818<<<*<=>>>;>=@@;@AAA???=D9==AAAA<AAA=A@9<<AAAAA==>@@A;;;A:>>?@BB<B8>>AA9>>@>
@ATNG8:00619:02258
GATGGTAGGACGAGCGTCTGAGAGGTACTCATTCGTTTCGGAAGAGACAGGTACGTTAATATGTTAATAGCGATAACTTCTTTTTCTTTGCTTTCGTGGTATTTCTTGCTAGTTACACTAGCCATCCTTACTGCGCTTCGATTGTGTGCGTACTGCTGCAATATTGTTAACGTGAGTCTTGTAAAAACCTTCTTTTTACGTTTACTCTCGTGTTAAAAATCTGAATTCTTCTAGAAGTTCCTGATCTTCTGGCGCTCTGTCACGTCTGCTCCATCGAGGTTGTAAAGTCT
+
:<=A=AAB>AABA@:5554<;@=>;>999:;9.9<=<5492424;::9==:00///)/49:::;.4.4777///97<<///===+@@A8<<<@4;;;949555)59499;<<<:><@<=;;?7;<@9A;@?A@?@AA499955::?595999565997;<4///4997<4;:95555;>:>>>>AA+;7<454===)95<@@9@9:4>>99558===?+<;;55.57<@;90000)/:2749<=;;;665;7>0/0<0//>:9;=<959??2999=95.9059==24999
@ATNG8:00643:02221
GATGGTAGTATAGAGCTCTACATAGTACTCATTCGTTTCGGAAGAGACAGGTACGTTAATAGTTAATAGCGTACTTCTTTTTCTTAGCTTTCTGTGGTATTCTTGCTAGTTACACTAGCCATCCTTACTGCGCTTCGATTGTGTGCGTACTGCTGCAATATTGTTAACGTGAGTCTTGTAAAACCTTCTTTTTACGTTTAACTCTCGTGTTAAAATCTGAATTCTTCTAGAGTTCCTTGATCTTCTGGGTGCGCTACAGTCTCTCTACCATGAGGTTGTAAACTCTATCAGCCGACTGCCCAT
+
CDBC@DDBBBBBB?@;?@A;@>?BBBBBBB@@=@BCC<;;8;>@@?AAAA>AA@;;7;*0///*/5:;BBBBA:?633333$39,33555-56655/5582785588@8818<<886;C;??E:<8<;;<888=:>==><>>@AB@@???BCA===<,//616>9B=@@@==>BAA7:9?DD5D;?:?:@@@,77999+-)---339>;:5;::/;;;;@;A<;;8;@BB<<<7>+/(/86786///>4;;8=;>=>=;;;AA@???B=???@@;>:==AA:>:96333333-226/--5.5-
@ATNG8:00601:02310
GATGGTAGCACGAGTCACTCATATCCAGAAGATCAGGAACTCTAGAAGAATTCAGATTTTTAACACGAGAGTAAACGTAAAAAGAAGGTTTTACAAGACTCACGTTAACAATATTGCAGCAGTACGCACACAATCGAAGCGCAGTAAGGATGGCTAGTGTAACTAGCAAGAATACCACGAAAGCAAGAAAAAGAAGTACGCTATTAACTATTAACGTACCTGTCTCTTCCGAAACGAATGAGTACCTCTCAGACGCTCGCCTACCATCGAGGTTGTAAAGTCT
+
55:>8==BBCCC@CGBBBDCB;99D:BBC@ABCB;;:<@BBB;;;C@DDAD@<;;;9EDE3C@CCBBBBBBBBD9:8;9999'4:2549=>7@AC@IAABDCC;98<@DD@CCE?CBCBBBCCFDDCCAAAB?BBCC?B??>BCAA>B@C@@>@CDCCCBA?ACCCGD?>>;?CC<@@:9:,78;898999(8@<AABBDAABA<?<?@@@:>:=ACBB?BCBBCCC?B?@?=8?997:CBBCBB?AAFCBBAC@??DBB?@BA=AAAA@A;>;>@AA:??>>
@ATNG8:00604:02317
GATGTGTCAGTGCGCGTCGTCCAGAAGATCAGGAACTCTAGAAGAATTCAGATTTTTAACGCGAGAGTAAACGTAAAAAAGAAAGGTTTTACAAGACTTACGTTAACAATATTGCAGCAGTACGCACACAATCGAAGCGCAGTAAGGATGCTAGTGTAACTAGCAAGAATACCACGAAGCAAGAAAAAGAAGTACGCTATTAACTATTAACGTACCTGTCTCTTCCGAAACGAATGAGTACATAGATATACGTATAGCTACCATCGAGGTTGTAAAGTCT
+
<===555;55555555559;<8<<C?;99944./)/////881//)/368///<<<+<7//////:<<<;083344444#444(46<;;.433-3833-3::949633.3::4333;;9344:>?777//(/;:;6==777=77034>:777;>>=;;6;9<7@AACC99:>:==00+/77)/4444'4:5:::800//0*/)/998,3/377394;88=88B8>8=<;379::>AABBBCBBC@=?9989;==;;;::995:/00>><>077<A9><<<
@ATNG8:00605:02308
GATGGTAGCAGACGTGACAGAGCGCCAGAAGATCAGGAACTCTAGAAGAATTCAGATTTTTAACACGAGAGTAAACGTAAAAAGAAGGTTTTACAAGACTCACGTTAACAATATTGCAGCAGTACGCACACAATCGAAGCGCAGTAAGGATGGCTAGTGTAACTAGCAAGAATACCACGAAAGCAAGAAAAAAGAAGTACGCTATTAACTATTAACGTACCTGTCTCTTCCGAAACGAATGAGTACGATGAGAGAGCTCTCTCTACCATCGAGGTTGTAAAGTCT
+
CCCC?CCCDCBBBBBBCCCCCCCCC@CCBABBCBBB@B@CCD?>?C?CC?C@????????.?@CCCBBBDFAAA:A@ACDGG5DB>B5;;;.<BE@CBBBBBCCC@B?BD?BBD?AACABBDDECCCBCBBB?BBCC?BBBBCBBB>C@CAA?BCCCCCCA?ABABBC@AA=ABB<@@:::,7<>:9999::%:@;B9:9CBAAA:@;@@AA:>:=ABBB@BBBCBBB@C@BBB=B9:7:AAAACDDBBBABABADBBBB??><=<<@A>>>@<?<????8?>::
@ATNG8:00607:02318
GATGGAGCTCTGCTCTGACTCTCGTACTCATTCGTTTGGAAGAGACAGGTACGTTAATAGTTAATAGCGTACTTCTTTTTCTTGCTTTCGTGGTATTCTTGCTAGTTACACTAGCCATCCTTACTGCGCTTCGATTGTGTGCGTACTGCTGCAATATTGTTAACGTGAGTCTTGTAAAACCTTCTTTTTACGTTTACTCTCGTGTTAAAAATCTGAATTCTTCTAGAGTTCCTGATCTTCTGGGCAGACTCTCACACGCCTACCATCGAGGTTGTAAAGTCT
+
ACCC@CCAB=DBABCCBBBCCCCBBCCBBCC@CBBB=B@C@CCCCCBB?BCCCC@D@AAAB@EBCBBCCCCCC=BBCCC2CC@CCCD=BBCCACCCACC?@@BCCC@CCCCCCCC?BAC?C?CCCCBBBB@CCCC?CBAACBBBCCCCCAA@A=A??;@C?A?BBCCBCCCC?A@@@@7>>B<:::::*;CBDD=BBFCCHDCBB>BBBB2BBBDC@B@CE@BCCDDAA>BABBBBBB=A?BC>CCCCCCCBBCBBBCC@BBB?BBEBBB@C>??DD>EBAA
@ATNG8:00616:02276
GATGGTAGAGAGACTGTAGCGCACCCAGAAGATCAGGAACTCTAGAAGAATTCAGATTTTTAACACGAGAGTAAACGTAAAAAGAAGGTTTTACAAGACTCACGTTAACAATATTGCAGCAGTACGCACACAATCGAAGCGCAGTAAGGATGGCTAGTGTAACTAGCAAGAATACCACGAAAGCAAGAAAAAAGAAGTACGCTATTAACTATTAACGTACCTGTCTCTTCCGAAACGAATGAGTACGAGAGTCAGAGCAGACAATCGAGGTTGTAAAGTCT
+
BB@@=@BBBCCBCCCDDCCCCC@@@=ADDADDBBBC?C?BBB@CBD?BB?B?BBAA@DDD3B?BBBBBBBBB@@8??@ABBB2BC?D@CCB;BCD@BBCCCCC::9;@CC@DBE?BCCBBCCCCCCEDBBBD@CBBB?BBCCCCBA?CACBB@BBBBCCDC@CCCBBB>AA=A@@;??:::,8>=9=<==??'=A?A:9:BCA@@;@;@BBD;>;>?CCC@CDBBCCC@C?BBB=BBB@BBBBBBBBBBBABBCCBBB>>>@@;@AA;<9=5;;@@9A@>>
@ATNG8:00620:02291
GATGGTAGCTATACGTATATCTATGTACTCATTCGTTTCGGAAGAGACAGGTACGTTAATAGTTAATAGCGTACTTCTTTTTCTTGCTTTCGTGGTATTCTTGCTAGTTACACTAGCCATCCTTACTGCGCTTCGATTGTGTGCGTACTGCTGCAATATTGTTAACGTGAGTCTTGTAAAACCTTCTTTTACGTTTACTCTTCGTGTTAAAAATCTGAATTCTTCTAGAGTTCCTGATCTTCTGGTATGACTAGTGTACTACTACCATCGAGGTTGTAAAGTCT
+
99@B:BCCCC>CC996>>@>?>C@;;556<;>4?@AA;A@=@@?>===6604;@9>0905:=>;>9>=:?>:::=8=?>??+:?5==??8=??@9?=:6>>8?B?@AB>AABBAA??;?==5;5;==88556.59775//.55525.3555---4(--..334;488999999:055:;;.:5<17777)6;767(599:>9<A?571/787+8///85;3;=8>>@A=>>;A5;:;;;=:>;;5;;;;6;;///::<<:>>>==177<=@@=A<A:::3:???
@ATNG8:00640:02283
GATGGTAGTACATGATAGACTACACCAGAAGATCAGGAACTCTAGAAGAATTCAGATTTTTAACACGAGAGTAAACGTAAAAAGAAGGTTTTACAAGACTCACGTTAACAATATTGCAGCAGTACGCACACAATCGAAGCGCAGTAAGGATGGCTAGTGTAACTAGCAAGAATACCACGAAAAGCAAGAAAAAAGAAGTACGCTATTAACTATTAACGTACCTGTCTCTTCCGAAACGAATGAGTACTATGTAGAGCTCTATACTAATCGAGGTTGTAAAAGTCT
+
DCCB@BBBCBCC@AADDDBB@@AAA?C<;9:BBB@@<@>BBBBB@>9??;??AA@@@AA@0@?BBCCCCCCCBB<BBBBBAB2BA>B@BJF<CCCAC:;:CBA::7;?BE@DCC?BCAAABBCCCBBBDDCC@C@@@;A?@AAC;;7;@CAA?ACCBBC@@>@BBBA@=;;6:@@:==9999-9<=9999999%9A@C:89CDFED;?<@CCC<?<?ACCC@DCBBB@@;>>@>>:@@@=@BCCCBBBBAAABBBBAADDCAAACC@@>?A=07088787)8@<>
@ATNG8:00642:02280
GATGGTAGGACGGAGCGTCTGAGAGGTACTCATTCGTTTCGGAAGAGACAGGTACGTTAATAGTTAATAGCGTACTTCTTTTTCTTTGTTTTCGTGGTATTCTTGCTAGTTACACTAGCCATCCTTACTGCGCTTCGATTGTGTGCGTACTGCTGCAATATTGTTAACGTGAGTCTTGTAAAAACCTTCTTTTTACGTTTACTCTCGTGTTAAAAATCTGAATTCTTCTAGAGTTCCTGATCTTCTGGATACACTCATGTGCACCTACCATCGAGGTTGTAAAGTCT
+
59<@;@:@;=54.5=::;==<=;:>;=:9556>9A??A6992929>=@@@@@CCCCC?B@BBCB@G@BAACB;:5>555555$444)44::+<;;:9<;;7?@9@AAABD@CCBBBBA@=@9:69>AABBAA@A<@999=ABBAA>C??@?A==>==9BCC?CBBC@CCBBAABCE>B;<<;<*<=A=AABBB2BBBBD9;;A@@@@;99;?=<=(99454.5?AB@BCAA@@@9?;=99;@@?ABF@BBCCBBCBCCC@@@A@6:;A>;::@@@3:6:@AB=BBBB
@ATNG8:00603:02361
GATGGTAGCGCATATCAGCGCAGCCCAGAAGATCAGGAACTCTAGAAGAATTCAGATTTTTAACACGAGAGTAAACGTAAAAAGAAGGTTTTACAAGACTCACGTTATCAATATTGCAGCAGTACGCACACAATCGAAGCGCAGTAAGGATGGCTAGTGTAACTAGCAAGAATACCACGAATGCAAGAAAAAGAAGTACGCTATTAACTATTAACGTACCTGTCTCTTCCGAAACGAATGAGTACGATGAGATCTCGTGTGCTACCATCGAGGTTGTAAAGTCT
+
9=>:5>;@@BABA@@?:99?@A;;:4:BC?BAA?9:4:9>A@??CC?AC=?<>@<<<<@@1A?BBCCCCBCCCC>CCABBBB5BB?D6;;;6;BC@EAAABECCB@@@@B@DDC=@AABBBBBBBCCDBBCC@CCCC@CBBBCCCC?C@GAA?BECCCCCC@CCCCCC@BB?BBC@BBBB???=>8<<<<=.?A<@???BBCCC?A>ABBB?C?C?CAA;BBBBBCC@D?BBC?FBB@BCCFBBBAB@@@BBBB@BB@@@BBBCC?BBCA@@:=6=:::1@B@@
@ATNG8:00624:02347
GATGGTAGAGTACAGTGTAGTAGACCAGAAGATCAGGAACTCTAGAAGAATTCAGATTTTTAACACGAGAGTAAACGTAAAAAAGAAGGTTTTACAAGACTCACGTTAACAATATTGCAGCAGTACGCACACAATCGAAGCGCAGTAAGGATGGCTAGTGTAACTAGCAAGAATACCACGAAAGCAAGAAAAAAGAAGTACGCTATTAACTATTAACGTACCTGTCTCTTCCGAAACGAATGAGTACTACTCTCAGAGACACACTACCATCGAGGTTGTAAAGTCT
+
44995;=CBBC??@@<CCDEDCB;;15?;69B;;55057;<<666?:=<9<84449999:+:6:<=<===>::9/<>;:;;;;$::::9;;;0;>@:@C?CA@@;:7;@BC?BBB>AAAABCCBCCCCCCCCC@BBBC?BBBBBB;97;@CDC?BCCDDC@@=??@@??;@B>BBB=@@989+388<<=??@@'@A>@??@EECAA<A;??@@>D<>>B;;7:AAABBB?B?BBC>CBC?BBCAAACCCCCABBBC@@@CABBBB==:=BCAAA<?;????8B???
@ATNG8:00625:02352
GATGGTAGTATAGAGCTCTACAAGTACTATTCGTTTCGGAAGAGACAGGTACGTTAATAGTTAATAGCGTACTTCTTTTTCTTGCTTTCGTGGTATTCTTGCTAGTTACACTAGCCATCCTTACTGCGCTTCGATTGTGTGCGTACTGCTGCAATATTGTTAACGTGAGTCTTGTAAAACCTTCTTTTTACGTTTACTCTCGTGTTAAAAATCTGAATTCTTCTAGAGTTCCTGATCTTCTGGGTGCGCTACAGTCTCTCTACCATCGAGGTTGTAAAGTCT
+
@@;<8;BDCCD@BBCCCBBC?B?CCBBBBDACDEE>CA?A>BCECBBB?BBCCC@C@CICCAC@BBBBBBBCB<:<<<<);@=A@?;6<BA@6;5:;@B@BBCBCA:::AACB@?<?BB=A=@A??=8886???@>===AAA<>>@B@@888>9:::488189===B;;;BC5;;;::-;3;7;@FFD.==BBD8=>@:;:>;;;8=>>>/>;;;><>=AD;@AEB;;;6;;>????>89///)///999@@G????@???AA:;;;;:95:1/-,9-22,,
@ATNG8:00628:02362
GATGGTAGCTATACGTATATCTATGTACTCATTCGTTTCGGAAGAGACAGGTACGTTAATAGTTAATAGCGTACTTCTTTTTCTTGCTTTCGTGGTATTCTTGCTAGTTACACTAGCCATCCTTACTGCGCTTCGATTGTGTGCGTACTGCTGCAATATTGTTAACGTGAGTCTTGTAAAACCTTCTTTTTACGTTTACTCTCGTGTTAAAAATCTGAATTCTTCTAGAGTTCCTGATCTTCTGGATAGCGACGCGATATACTACCATCGAGGTTGTAAAGTCT
+
:;DD@BBBBBCBBBBCEDHCJCBBBBA@BBCB?BKGK?DE@EAAA@DBBB?BCCBA@D?@ABF@B?BFDCBAA:>999999$7;6=B==6B>AB<??C?CC>AAABBB?BDFBBB>><@BC=A<???=<===<@@@A<@??BBCA?@@B@@=>>@<;;;;>?;@=@@@>>>@AA<@@AAA5B=D8<9>>=,;;;;;,//<<<<=?>>:;;;;,;///@9@9>>;>AAA>>>:>=ABAA@@<>><<AAA?A>=<><@?>>>@@ABA<?>>><;8<188>A8@@@@
@ATNG8:00634:02340
GATGGTAGCTCGCTGATGATATCTCCAGAAGATCAGGAACTCTAGAAGAATTCAGATTTTTAACACGAGAGTAAACGTAAAAAAGAAGGTTTTACAAGACTCACGTTAACAATATTGCAGCAGTACGCACACAATCGAAGCGCAGTAAGGATGGCTAGTGTAACTAGCAAGAATACCACGAAAGCAAGAAAAAAGAAGTACGCTATTAACTATTAACGTACCTGTCTCTTCCGAAACGAATGAGTACGAGAGAGCACACGTGTCTACCATCGAGGTTGTAAAGTCT
+
BCDB>A@<<>@B<====BBBBCBDC?BBB69599995;8=>?;;;C9A;?B?9:8A;===+=58=8<8:?777>673944444#59495<<<2<>>:>C>BBAAAA=@@BC?CCD=@@CCCDCEEECFCCB;;4;?@@<@@BBDCCC@D@B<;7;BBAAACC?BBBBCE?BB?BBB;==BBB;7778778899%9<8;>@AB>AAD5665=>@:?<?AEAA=@;<;@CE@D=@AC>CDC:::ABAAABBBBBBBBB???AA???@@@<A=:9:=08/5566-5:::
@ATNG8:00635:02358
GATGGTAGCGCGACGAGCGTAGACCAGGAAGATACAGGAACTCGTAAGAAGAATTCAAGATTTTTAACACGAGAGTAAACTATTAAAAAAGAGGTTTTACAAGACTTCACGTTTAACAATATTGCAGCAGTACGCACACAATCGAAGCGCAGTAAGGATGGCTAGTGTAACTAGCAAGTAATACCACGAAAGCAAGAAAAAAGAAGTACGCTATTAACTATTAACGTACCTGTCTCTTCCGAAACGAATTAGTACTATGTAGAGCTCTATACTACCATCGAGGTTGTAAAGTCT
+
//9:4:;@@ABCB@;;@665:<//)//)-05-/////)/3/44444.497::38)//)/6899:)8(/3333665579/----067888$-/3,333&38817555/575797,3/55//..26333@@@ABBCC<;;CB?CCBB>B555<::94727//)/:///944.598:88)//-3755*--555(--/(-55555$570///668;9:5;45557393225;94:<656=>8<054:04447;7;<<==BBBABBA989?>>AAAAB>92787753/5(....'.557
@ATNG8:00637:02326
GATGGTAGAGTACAGTGATAGTAGACCAGAAGACTCAGGAACTCTAAGAAGAATTCAGATTTTTAACACGAGAGTAAACATAAAAAGAAGGTTTTACAAGACTCACGTTAACAATATTGCAGCAGTACGCACACAATCGAAGCGCAGTAAGGATGGCTAGTGCTAACTAGCAAGAATACCACGAAGCAAGAAAAAGAAGTACGCTATTAACTATTAACGTACCTGTCTCTTACCGAAACGAATGAGTACACACTCTCATATGACACTACCATCGAGGTTGTAAAGTCT
+
,6,,(--78:@B<<<:5555559=<<9<?>95559444.4.4////)//599390-----888)818663339999:1/------$--(/3889.99;/336622255/505728::37787==>>=<666;<<=8<<<=05555:><<8=8;440/77::////)//3888633,333,338828886999:9)9;6::?:8558905/5622+2,27<=?:<<<544:.44./::1///)//6556///89/337;3335;888:<<5998888)/)////(-6//
@ATNG8:00611:02380
GATGGTAGTTCATATGAGAGTGTGTACTCATTCGTTTGGAATGAGACAGGTACGTTAATTAGTTAATAGCGTACTTCTTTTCTTGCTTTCTGTGGTATTCTTGCTAGTTACACTAGCCATCCTTACTCGCGCTTCGATTGTGTGCGTACTGCTGCAATATTTGTTAACGTGAGTCTTGTAAAACCTTTCTTTTTTACGTTTAACTCTCGTGTTTAAAAAATCTTGAATTCTTCTAGAGTTCCTGATCTTCTGGCTCTCGTAGACAGATACTACCATCGAGGTTGTAAAGTCT
+
////)49998:==666@@ECCCC;;:@;<==4;<<<,0*/)/:::9<5413://-08).(---(-055;::443@69?>>1=@::855-557;<38593>>5=?=6871/63//.5527<:8<685////.35)226759>>@>?====???:666)----)-94>6CAAA@>>:9155678(5177,76<=<=';;222(,(,,,,,69;>A-75555$557168)/)/74888=;33-3)--67//-/;;7==6;:>DBBBAAA===>>;;6;;;AAE:=9====5=??>
@ATNG8:00611:02384
GATGGTAGTATCTGTCTACGAGAGCCAGAAGATCAGGAACTCTAGAAGAATTCAGATTTTTAACACGAGAGTAAACGTAAAAAGAAGGTTTTACAAGACTCACGTTAACAATATTGCAGCAGTACGCACACAATCGAAGCGCAGTAAGGATGGCTAGTGTAACTAGCAAGAATACCACGAAAGCAAGAAAAAGAAGTACGCTATTAACTATTAACGTACCTGTCTCTTCCGAAACGAATGAGTACTACTCTCAGAGACACACTACCATCGAGGTTTAAAGTCTC
+
/49=8566><<<>===;;;BA@>00*/<;5;8///:696;:=:9996//+/066873333$3,333;;;888;;/3344444$495:3;99+95616=>?@@@@@2;4;;2944.4444::;;@CBBBAA;;4;???=@;::?:934:5:59.9<556><<8>558BB=992773/37333(333333333$3;,333388832+225555/5166;;:8=555//:)/)/6:1::;69;;;::>:773333339;7;;83739967;;8855AA089.566--
@ATNG8:00614:02382
GATGGTAGATACTCGCTGATACACCCAGAAGATCAGGAACTCTAGAAGAATTCGGATTTTTAACACGAGAGTAAACGTAAAAAGAAGGTTTTACAAGACTCACGTTAACAACATTGCAGCAGTACGCACACAATCGAAGCGCAGTAAGGATGGCTAGTGTAACTAGCAAGAATACCACGAAAGCAAGAAAAAGAAGTACGCTATTAACTATTAATGTACCTGTCTCTTCCGAAACGAATGAGTACCATAGATATACGTATAGCTACCATCGAGGTTGTTAAGTCT
+
@@CC@BCDDDBBBBBBCCCCCCCDD>CCC?CCCCBB?B?CCCCCCC?AA?A?AA?ACCCC2C@BBBBBCCAA@D>BB@@?>>1=A;@=BBB:@@B=?==>@@@??;?=BB=AAC?B???B@@@?AAAAA=AA;A@@@;>>>A=???;A<A>>:>AA@>>?>9>@@@BB?CB>B??;??667)8;;5;KEED/??;??BBA@@@A:=9?A>@<>;>>>==;=====>?;?;?DD8A>A<A@@?AAA<@@@=<<?ADA@@@@=>>?AA8=>>>87288==:?;?:;;
@ATNG8:00615:02395
GATGGTAGAGTATCATGTGTATCTCCAGAAGATCAGGAACTCTAGAAGAATTCAGATTTTTAACACGAGAGTAAACGTAAAAAGAAGGTTTTACAAGACTCACGTTAACAATATTGCAGCAGTACGCACACAATCGAAGCGCAGTAAGGATGGCTAGTGTAACTAGCAAGAATACCACGAAAGCAAGAAAAAGAAGTACGCTATTAACTATTAACGTACCTGTCTCTTCCGAAACGAATGAGTACACTCTCATATGACACTACCATCGAGGTTGTAAAGTCT
+
:99>5<=@BBCB>>D@<<@CCCFBA:>99.4;:::@?A@CCCBCBB@CE>B@CBCDDCCC5D@CDCCCCBBAAA>ACCCCCC5CCAF@BCB<BBC@CBBBCCCBB?A<>?<?BB?B@@?BBDBBBBCAABBC@CDDD@BBBBCBBB@D@C:;8;BBB@AAD@CCCCCC@??=???<==999,8==888888(3><?<>=BBAAB>A=@===1818>CBC@CAABDCC=@<@BB<BBB>AACBBBCC???AABBACCBCCCCAA>A@AA@@=A=BA@B;BC??
@ATNG8:00622:02413
GATGGTAGTACATGATAGACGACACCAGAAGATCAGGAACTCTAGAAGAATTCAGATTTTTAACACGAGAGTAACGTAAAAGAAGGTTTTACAAGACTCACGTTAACAATATTGCAGCAGTACGCACACAATCGAAGCGCAGTAAGGATGGCTAGTGTAACTAGCAAGAATACCACGAAAGCAAGAAAAAGAAGTACGCTATTAACTATTAACGTACCTGTCTCTTCCGAAACGAATGAGTACGATGAGAGAGCTCTCTCTACCATCGAGGTTGTAAAGTCT
+
@@@><@=ABACB@@;=<<@A@B@@@8<<@5777///)/)/::<<<<7<=8?978444444$599CBBCHCFCD@BB@@@@7@A=B?BBB<BCCACCCCGDDAA<A@CC@CCC?BBBABCCCCCCCCCCBB@CCCC?BBBCCCCB>A>BAA=BDEEDCCC?CCCBAA?CC?AAB?A?>==5???;?DCFC2BB?B???BBBBA?C>ABBB?B?>ACAA>ACBBCCC@C?BDE@E@@=@BCBBCCABBBBBBBBBBBBBBA@@@B>CBA=?D;?:??@D9@?66
@ATNG8:00631:02372
GATGGTAGCGCGACGAGCGTAGACCCAGAAGATCAGGAACTCTAAGAAGAATTCAGATTTTTAACACGAGAGTAAACGTAAAAAGAAGGTTTTACAAGACTCACGTTAACAATATTGCAGCAGTACGCACACAATCGAAGCGCAGTAAGGATGGCTAGTGTAACTAGCAAGAATACCACGAAAGCAAGAAAAAAGAAGTACGCTATTAACTATTAACGTACCTGTCTCTTCCGAAACGAATGAGTACTATGTAGAGCTCTATACTACCATCGAGGTTGTAAAGTCT
+
44=?<>>CCBBBCBBBBBA@AB;;;,:BB=BAAA;;6:<>>@00+0?6>:9:600//////$/067733377777.7794444$494;7<@@2ABB@CCCFKIDBB=@=@B?BBC?AA@@@@@ACCCCCEBBB@C@@@@BABCBBBB?A?A;;8;CBBBDCC@AAAAAA?CC@BBB>AAA@@;>==9::9:99%9>;=???ECAAA<A<?====D>>=BBB@BCBA@AB?A?BBC>CBA?BCBBAACCDDCB>>>BCBBAAAAAAAA<?>>>BB<@9====6ABBB
@ATNG8:00631:02399
GATGGTAGCAGGACGTGCAGAGCGCCAGAAGATCAGGAACTCTAGAAGAATTCAGATTTTTAACACGAGAGTATACGTAAAAAGAAAGGTTTTATCAAAGACTCACGTTAACAATATTGCAGCAGTACGCACACAATCGAAGCGCAGTAAGGATGGCTAGTGTAACTAGCAAGAATACCACGAAAGCAAGAAAAAGAAGTACGCTATTAACTATTAACGTACCTGTCTCTTCCGAAACGAATGAGTACTATGTAGAGCTCTATACTACCATCGAGGTTGTAAAAGTCT
+
99:=8<:;;44.44555555<>;;<<=B><>B>>??5:7454///64//)/)//633333$3498888:6///557-/////$///)/2999+44444)444448669)-(-505--(-889<;;;><<>>5559.444438<>;;;==7:27//)/998<;>>;==::?C8@??B><6;>777)773,38<8=19?8=8<8888::,2,222249355@B@;@?==99929377:1:77*/////33//8///99::::<====?;;48888;=.5.22525&7<;8
@ATNG8:00634:02415
GATGGTAGCGCACACATAGATACAGTACTCATTCGTTTCGGAAGAGACAGGTACGTTTAATAGTTAATAGCGTACTTCTTTTTTCTTTGCTTTCGTGGTATTCTTGCTAGTTACACTAGCCATCCTTACTGCGCTTCGATTGTGTGCGTACTGCTGCAATATTGTTAACGTGAGTCTTGTAAAAACCTTCTTTTTACGTTTACTCTCGTGTTAAAAATCTGAATTCTTCTAGAGTTCCTGATCTTCTGGAACGACGCGCACTGACACTACCATCGAGGTTGTAAAGTCT
+
//;;<CB@AA@@@@@@>?AA90//////9;/45<;00+0/4:2/////:;4595555)4.44;>.;8;A@:<54493444444#4::04944)44:;59//)/;27/65;@=9;9=@@BB>BBA>A@BBAA@C;;5;A@C@EBCCCAAAAA@@@AADD@A@A@BB@C?B@@A@AABA=@;;;;;*;=C=ABBBB0@@BAB6;;;:@;;;99?@DEG1C@>99295;;5;@@;;:D=A?BAAA@@<@@C<B=BABAAA@@<0000>ACBCB>BAA@@@@D=A@@@9@B::
@ATNG8:00606:02441
GATGGTAGCACACGAGATCTCATCGTACTCATTCGTTTCGGAAGAGACAGGTACGTTAATAGTTAATAGCGTACTTCTTTTTCTTGCTTTTCGTGGTATTCTTGCTAGTTTACACTAGCCATCCTTACTGCGCTTCGATTGTGTGCGTACTGCTGCAATATTGTTAACGTGAGTCTTGTAAAACCTTCTTTTTACGTTTACTCTCGTGTTAAAAATCTGAATTCTTCTAGAGTTCCTGATCTTCTGGGATGTGTGGCGCAGTGCCTACCATCGAGGTTGTAAGTCT
+
==??;?BBBCDCAABCCC=<<666<<<==5567;;<>4<<262699;;00,/;:::;>;>??:6:+//7779<==8@:>?=+33173333&39;?=AA?8?@=@00////(//3333448=997=9>E@<<655/5555/5589585?;;>;;-,,,),,-4;<060798775777065555&217179999.77@@@2::@788A;;:1////(////6/63;;4<=>A:::9=9=?>>==79///)///-9,,(-,,66--.03332335555/52655059<<
@ATNG8:00610:02420
GATGGTAGTCTCAGATAGTCTATAGTACTCATTCGTTTCGGAAGAGACAGGTACGTTAATAGTTTAATAGCGTACTTTCTTTTTCTTGCTTTCGTGGTATTCTTGCTAGTTACACTAGCCATCCTTACTGCGCTTCGATTGTGTGCGTACTGCTTGCAATATTGTTAACGTGAGTCTTGTAAAACCTTCTTTTTACTGTTTACTCTCGTGTTAAATTCTGAATTCTTCTAGAGTTCCTGATCTTCTGGGTCTCTCTCTCACGCACTACCATGAGTTGTAAAGTCT
+
@::6;C>>BB;;;<>BBCBBA@@BCBBB@;?A<>@@B=BB@C@BBBCCCC@CB==A:@=@:000(0*//7/444444)44444$44.4///(///96<<<799,//<;:<:<@@@@;::;=>D4989AA>959949AAA@CCCCE@@000>>00)/<<6000*4838384459555;7<<<>?2?:?:D<DFD0<00000*0999<<66657@<3;4=>55.57;;8=:::9//)/5:::<;=8<:;;3;@@@BB@99:A999;;??C<@@@00/1////(////
@ATNG8:00616:02433
GATGGTAGCACACGAGATCTCATCGTACTCATTCGTTTTCGGAAGAGACAGGTACGTTAATAGTTAATATGCGTACTTCTTTTTCTTGCTTTCGTGGTATTCTTGCTAGTTACACTAGCCATCCTTACTGCGCTTCTATTGTGTGCGTACTGCTGACAATATTGTTAACGTGAGTCTTGTAAAACCTTCTTTTTACGTTTACTCTCGTGATTAAAAATCTGAATTCTTCTAGAGTTCCTGATCTTCTGGGTGCGCTACAGTCTCTCTACCATGGAGGTTGTAAAGTCT
+
ABB=>@@=:;;;;;A;:66@@@>CC>?;;;9=5::<;;':<9@:CCCCBBA?;0/77)/)/:99)0)////99////+/9::;+:A?B::=6=;;;8=:?9?@49:?BBA=BAAAAAA>=BBB<@<?===;:;A9====7:;=>@@@@999=<6///83876278+.(-------550477==.;49499===*:::::18==?:9/////6:>>;)75539.3.--(----336.5/5537..).67;4;A>>?CA==9666===A@@<@??<==4=06666)--22
@ATNG8:00617:02464
GATTAGCACACGAGATCTCATCGTACTCATTCGTTTCGGAAGAGACAGGTACGTTAATAGTTAATAGCGTACTTCTTTTTCTTGCTTTCGTGGTATTCTTGCTAGTTACACTAGCCATCCTTACTGCGCTTCGATTGTGTGCGTACTGCTGCAATATTGTTAACGTGAGTCTTGTAAAACCTTCTTTTTACGTTTACTCTCGTGTTAAAAATCTGAATTCTTCTAGAGTTCCTGATCTTCTGTGTGCGCTACAGTCTCTCTACCATCGAGGTTGTAAAGTCT
+
CCC@CCCCCCDDCBBBCCCB=>BCBBCDCC@CBCC?CC@C;:=CGCCCACC@A@@C@DCDD?B?BCCBBBBBB@BBB@@3?@;@99928ABB>??B@CC?AAABB@>AACCBBBB@BBB?B><>>@@@@@<@B@@8::AA>>>>>>?@@@?@@7:;;;88189==>CC>>>?=;;;DE;C;><>@AA@/@ADDD8???@@@B>>@<????/@???A<A<@@<@AAA???<A;@@>>>?6::>>@@@???@@AAAA>=>@@@A@;>78899060668>1988D
@ATNG8:00623:02442
GATGGTAGACACGTGTGCTCTCTCGTACTCATTCGTTTCGGAAGAGACAGGTACGTTAATAGTTAATAGCGTACTTCTTTTTCTTGCTTTCGTGGTATTTCTTGCTTAGTTACACTAGCCATCCTTACTGCGCTTCGATTGTGTGCGTACTGCTGCAATATGTTAACGTGAGTCTTGTAAAACCTTTCTTTTTACGTTTACTCTTCGTGTTTAAAAATCTTGAATTCTACTAGAGTTCCTTGATCTTCTGGATAGCGACGCGATATACTACCATCGAGGTTCGTAAAGTCTAGTTACCGA
+
//79)//>AB@996?;;9<<6555<55559994;<<@=BC@C@CC@?>@@2:4:43-32333:6:8<<AAAAA:<7;@CEF1=87=::@3?=;=)////(//(3333788.3388;66752226:699>995553;;<<55627555666;;82222+22279.5.28;:6696;155555&2+55(57775(55<<<06./.3.3/5555-5:::*8//)/7374995577555916/5/587884///489<<888558885888;<882669:971927:=@@7=666---)-6056
@ATNG8:00632:02462
GATGGTAGTGTCATATGAGAGTGTGTACTCATTCGTTTCGGAAGAGACAGGTACGTTAATAGTTAATAGCGTACTTCTTTTTCTTGCTTTCGTGGTATTCTTGCTAGTTACACTAGCCATCCTTACTGCGCTTCGATTGTGTGCGTACTGCTGCAATATTGTTAACGTGAGTCTTGTAAAACCTTCTTTTTACGTTTACTCTCGTGTTAAAAATCTGAATTCTTCTAGAGTTCCTGATCTTCTGGTAGAGCGTGCATATATCTACCATCGAGGTTGTAAAGTCT
+
44:<655=<===>=;A@966;;;AC9996?CC;CCCC=?@;=29555=<=9@A;;B8A<@BBA=B=@A@;;>;99899=9='=?:>=@>8>::>7?=B?BD?ABCCDIGBCBCCCCG;;;B?B@BCCCBBCEAFCCF=;=AACCCCDCCCCLAAA?BAA=@A?B=;;;B@??CC@@>:;:.>:?<@D@@@)44449,599=<;@;;>7<<<<1;;;>>=>7A@?@AAA>>>4949B@@@@5;;@;@00.:.....88=<?::9945::444;.4.3333(3:93
@ATNG8:00633:02429
GATGGTAGTCTCAGATAGTCTATAGTACTCATTCGTTTCGGAAGAGACAGGTACGTTAATAGTTAATAGCGTACTTCTTTTTCTTGCTTTCGTGGTATTCTTGCTAGTTACACTAGCCATCCTTACTGCGCTTCGATTGTGTGCGTACTGCTGCAATATTGTTACGTGAGTCTTGTAAAACCTTCTTTTTACGTTTACTCTCGTGTTAAAAATCTGAATTCTTCTAGAGTTCCTGATCTTCTGGTCTACTACACTGTACTCTACCATCGAGGTTGTAAAGTCT
+
?ABB?CBBBCBBCBBB@AA;;CCBCCB@@;?@5?AAB=BC@C@<;;CBCF@CCBBB?B@CCFC?B@CCCBB@@?@5;:?>?,;;699CC>@;@A<ABB?BC9;;BCCCACCBBCDCE@BBB@B?BBBB@@@@<@BBB@CBCBBBBBBBBBBBBCE@BBB@BC@@@@A@BBBCCBCCCCC:B?B>BBBBB2BBBBF>DBBABBBBBC=A@@@,AA@AA<A=@B>AA@@@@B?B?BCCBBB:;:C@BBBBCDCCCCCCCCCCCBBC@CDCBBA>A?BCBB>C@??
@ATNG8:00647:02464
GTTGGTAGCAGACGTGACAGAGCGCCAGAAGATCAGGAACTCTAGAAGAATTCAGATTTTTAACACGAGAGTAAACGTAAAAAGAAGGTTTTACAAGACTCACGTTAACAATATTGCAGCAGTACGCACACAATCGAAGCGCAGTAAGGATGGCTAGTGTAACTAGCAAGAATACCACGAAAGCAAGAAAAAGAAGTACGCTATTAACTATTAACGTACCTGTCTCTTCCGAAACGAATGAGTACAGAGAGTACGATATGTCTACCATCGAGGTTGTAAAGTCT
+
88397//6>>?>:977/////9;==9<<<7;;=<;:5;8::::;:=6::8:69>///;;;)>70///6333888/8344444$4939.555&555.55555::54058<=9>>>9<@??@CCCCGGC;;;;;7;AA?=@@:9:BBB=B=A:924>>8<::=9>?>?AB>BA?BA>8<>833(3;;37;;;;'336===<<999:5:0229=49477<@@<@=@@@==9=6::>6:7718;=>?>?@B<<<773>33333899925,/65---29*--57.7888
@ATNG8:00649:02430
GATGGTAGCAGACGTGACAGAGCGCCAGAAGATCAGGAACTCTAGAAGAATTCAGATTTTTAACACGAGAGTAAACGTAAAAAGAAGGTTTTACAAGACTCACGTTAACAATATTGCAGCAGTACGCACACAATCGAAGCGCAGTAAGGATGGCTAGTGTAACTAGCAAGAATACCACGAAGCAAGAAAAAGAAGTACGCTATTAACTATTAAACGTACCTGTCTCTTCCGAAACGAATGAGTACTGCGTCTCACTCTCGCCTACCATCGAGGTTGTAAAGTCT
+
4:>>9<<<<5454555555;;;?<:555905?:>;;)0*//:8@?B<?>?A><==97878$33788====<<=B<B=@AEDD3AB=@4;;:&9>A=BDBB>==00+0;<<6<0:49A@=?A@AA?@BBBBBB?B;:;6:;?ABBAC@@=@00*///8<:<=9<<===B8B=?@AB?@@884788478899(9<9@<@BAAAAB=@<755:-55'59999<A@<<?<:-3-333(3337;;=BBAABBBBBBBB>CBA@@B=:>;966/////)/6:::?5:::;
@ATNG8:00610:02471
GATGGTAGTGTACAGATCAGACACCAGAAGATCAGGAACTCTAGAAGAATTCAGATTTTTAACACGAGAGTAAACGTAAAAAGAAGGCTTTACAAGACTCACGTTAACAATATTGCAGCAGTACGCACACAATCGAAGCGCAGTAAGGATGGCTAGTGTAACTAGCAAGAATACCACGAAAGCAAGAAAAAGAAGTACGCTATTAACTATTAACGTACCTGTCTCTTCCGAAACGAATGAGTACATAGATATACGTATAGCTACCATCGTCATCCAGAAGTCT
+
BBDE@BBBDCA==CBBBBC@@@@B:=BB@CD@B96168===B>;;89D<A>CBBBCDGC+<9ABBBB=BAAAA99=@@AAB2BD?B?BAA=CDD@CAAAABA>>:@=@@<@AD>@@@ABBBDGCBBEEBB@@AA;;6;BAAB@@@=A=@BB=BCBCCBBB@DDC:::<==:999:?AAAD>998<88887(7817@BCCCB??<;6;@@B<@<@?CBC?BBBAA@@=@?@AC?BBC@?@@CCBBBBCCBBABBBCBBAABBB@A7;;>>ABBBB?BCC?BABB
@ATNG8:00614:02481
GATGGTAGCACGACACGACGATGTGTACTCATTCGTTTCGTAAGAGACAGGTACGTTAATAGTTAATAGCGTACTTCTTTTTCTTGCTTTCGTGGTATTCTTGCTAGTTACACTAGCCATCCTTACTGCGCTTCGATTGTGTGCGTACTGCTGCAATATTGTTAACGTGAGTCTTGTAAAACCTTCTTTTTACGTTTACTCTCGTGTTAAAAATCTGAATTCTTCTAGAGTTCCTGATCTTCTGGACGACGCGCACTGACACTACCATCTAGGTTGTAAAGTCT
+
BDA?<?BA@BBB=BBBBB<<6@@@BCCDBCCB@BCCD>BBBC?CCCCCBB@BAA::9;@DABB@B?BBBBCCDBA=ACCCC3BB=A999,7????BCB?BC999:BBD>AACCCBA>;A?A<@;@AAAAA??8>AAA7;;>>>?@A@:::DD???=;;;<@@=A=D>>?AAD:;7;>>AA5A;?:=====+99666.3-----79:=1:::9(5;;>@9?9==:=?>==881819:96==///;5;9:9;;;===:;;BAA@=::6:///7<6;6;7::1::76
@ATNG8:00619:02518
GATGGTAGCGCACACATAGATACAGTACTCATTCGTTTCGGAAGAGACAGGTACGTTAATAGTTAATAGCGTACTTCTTTTCTTGTCTTTCTGTGGTATTCTTGCTAGTTACACTAGCCATCCTTACTGCGCTTCGATTGTGTGCGTACTGCTGCAATATTGTTAACGTGAGTCTTGTAAAACCTTCTTTTTACGTTTACTCTCGTGTTAAAAATCTGAATTCTTCTAGAGTTCCTGATCTTCTGGCTCTCGTAGACAGATACTACCATCGAGGTTGTAAAGTCT
+
7789;@ABBCCDCCCCCIHGCCCCCDDCCBA@=@;;;)9?29.5;;=9;;255;@@=B=@ABB@C@CC@@;<=49.4444&4<2444::1783==7?<B>BC177<?@B@CCCCCCCB@BCC@B@CEECBBCC@CCDC@CBCCCCBBCCBBCBBBF@BBC@BB@C@BBBBAABAB?BBBBB;B=A<;;;;;*;@ABB>CCDCCCB@@A5;;;;*<@@;;5<=BC@CHCBAAD@CACDDCCC?BBA?ABBBBCBB@AACCCCBBGCB@AAA?;;5;=@@@A;AB;;
@ATNG8:00625:02501
GATGGTAGCGAGCGAGTGTGTATACCAGAAGATCAGGAACTCTAGAAGAATTCAGATTTTTAACACGAGAGTAAACGTAAAAAGAAGGTTTTACAAGACTCACGTTAACAATATTGCAGCAGTACGCACACAATCGAAGCGCGTAAGGATGGCTAGTGTAACTAGCAAGAATACCACGAAAGCAAGAAAAAAGAAGTACGCTATTAACTATTAACGTACCTGTCTCTTTCCGAAACGAATGAGTACCTCTCAGACGCTCGTCCTACCATCGAGGTTGTAAAGTCT
+
///;6:;?ABBBBBCBBCCCDC=<=?BCCACDCCCC:;:9BB>DBC?BB?B=<<@;:99:$57@B>CCCC;9;L?CCBBBBB5BC@C=AAA9ADC@AA@BABBBB@B@CCADCC>AABBC@@@ECCCCCCCC@CDCC>BABBBCD>B?B@@>@CCCDBBB@BBCBCB@CB?AA@=??989*9@?;9999:9%:D>B:::DBBBC??;@CAA:>:<AA@@<@@A@?:::8;@DED=CBB?BBCCDCA=AAACCCCA@@CBBBB>@?A=?==>;<6<4::>A:@?::
@ATNG8:00640:02484
ATGGTAGACACGTGTGCTCTCTCGTACTCATTCGTTTCGGAAGAGACAGGTACGTTAATAGTTAATAGCGTACTTCTTTTTCTTGCTTTCGTGGTATTCTTGCTTAGTTACACTAGCCATCCTTACTGCGCTTCGATTGTGTGCGTACTGCTGCAATATTGTTAACGTGAGTCTTGTAAAACCTTCTTTTTACGTTTACTCTCGTGTTAAAAATCTGAATTCTTCTAGAGTTCCTGATCTTCTGGAGATACACATGATACTCTACCATCGAGGTTGTAAAGTCT
+
55>8==CBCD@@?C;99;>BBBCLCCBCCAB@CCCD=DD@D@BBBCBBB=@@AAB?B?BB@@=A=AAABDBB<A7BBDDC2B@;@???8<@==+00.)-80---(-::177BBB=>><;;;=C<BBE=;;;=;>A??<??@???>=>=>@A>><=8888<AD7;8;@@B????B:>:;:;-;+/+/9>>@,77===2?>>>@@@@@?8:99:+:///=9@7AA;??ADAAA<A;??<<66068878>;;;@@@;;;AA@@AABAA<====;;5;188==4;;;?
@ATNG8:00648:02514
GATGGTAGCTCACGTACCGTCACACGTACTCATTCGTTTCGGAAGAGACAGGTACGTTAATAGTTAATAGACGTACTTCTTTTTCTTGCTTTCGTGGTATTCTTGCTAGTTACACTAGCCATCCTTACTGCGCTTCGATTGTGTGCGTACTGCTGCAATATTGTTAACGTGAGTCTTGTAAAACCTTCTTTTTACGTTTACTCTCGTGTTAAAAATCTGAATTCTTCTAGAGTTCCTGATCTTCTGGGATGTGTGCGCAGTGCCTACCATCGAGGTTGTAAAGTCT
+
4444.4:==A;:;::/0)//79999945<;99@;999?6=A;A=B@>@@@A=AA@?@?B@@@@B;>988937;883=7B=B?B+79577=>5AA??9??=:>A4::@=@?177B<?>BB?@@@:>:=@?>?A::7:===:>>@?::;:;;===;;;;6;@A=@@<?<?@@@?>>@A;??FDD;D6;7;DBCC/A=:;:3;A@<==::;=47676)6///86=7>>;>@@=;;;;?=>?>>>A68///)////==7///=;;:?=@AB<???>FE<?9=<<=6=@@A
@ATNG8:00606:02532
GATGGTAGTCTCAGATAGTCTATAGTACTCATTCGTTTCGGAAGAGACAGGTACGTTAATAGTTAATAGCGTACTTCTTTTTCTTGCTTTCGTGGTATTCTTGCTAGTTACACTAGCCATCCTTACTGCGCTTCGATTGTGTGCGTACTGCTGCAATATTGTTAACGTGAGTCTTGTAAAACCTTCTTTTTTACGTTTACTCTCGTGTTAAAAATCTGAATTCTTCTAGAGTTCCTGATCTTCTGGGTCTCTCTCTCACGCACTACCATCGAGGTTGTAAAGTCT
+
::;;@CBDEBBB;;;CCCBBAECBCBCCCD@@<@@@C?CHAD@BADDCBB@BGBBB@C@BBBD@B?BAABBBABC=;;;;;);@:@?BC=A?997:BB?CE?AAACGHAGCCCCCCC@CBB6:7:BABCC@@>@BBC@CBBBCCBBBCBBBDEDD?AAA>AA@C?B@@ACCCDC@BCCBB<B?B?BBBBBB*BBBCJ>AACCBBCCCC@BFGL5F@@AB<@<@B=ABBBCCC?B?CCCCCC;@::;6;CCCCBBBCBBBCBBBBBB?AAAA@@<@>A@@@9A@::
@ATNG8:00607:02553
GATGGTAGCACACGAGATCTCATCGTACTCATTCGTTTCGGAAGAGACAGGTACGTTAATAGTTAATAGCGTACTTCTTTTTCTTGCTTTCGTGGTATTCTTGCTAGTTACACTAGCCATCCTTACTGCGCTTCGATTGTGTGCGTACTGCTGCAATATTGTTAACGTGAGTCTTGTAAAACCTTCTTTTTACGTTTACTCTCGTGTTAAAAATCTGTATTCTTCTAGAGTTCCTGATCTTCTGGCGCGTATGTATGTCGCCTACCATGAGGTTGTAAATCT
+
9;;A?CCCBBCD@@@666=>=@<<@@=<<<BB=BBBC=BB=@:A?@ABCB?DCBBC@C@CBBA@D:BBBDD====8:::::+;=8<>>?445===???;;;7;;;8//(//86//3:8==A;A<???===8818==>5;;=888B@@@@?;;888:::;=BB6;7:::6---36)--9;;.929399999(99777(555597:?AA<@@@@.;997999;@@<AA??>>@>E<>>=:77)//9166988;;///998<<94865)//553494563;-332
@ATNG8:00627:02525
GATGCACGAGTCACTCATATCCAGAAGATCAGGAACTCTAGAAGAATTCAGATTTTTAACACGAGAGTAAACGTAAAAAGAAGGTTTTACAAGACTCACGTTAACAATATTGCAGCAGTACGCACACAATCGAAGCGCAGTAAGGATGGCTAGTGTAACTAGCAAGAATACCACGAAAGCAAGAAAAAAGAAGTACGCTATTAACTATTAACGTACCTGTCTCTTCCGAAACGAATGAGTACCTCTCAGACGCTCGTCCTACCATCGAGGTTGTAAAGTCT
+
BCC@?ABBBEDBCBBBCCCCC?BCC?CCCBBB@C@CCCCCDD@CC@B@BBBBCCCC3B?ABBCCBBBCBC>AABDCCC5BB@C<A@@9AFEBCABBCCCBB?BADE@BCC>AADDCBBBJDDDBBB@@<@A@A=AAAACBBB?B?CBB>ACCBCBBB?BACCCB?BC@>>?=@@???8;==999::::%:A<A888BBBBB7;8;AAA7;7;ABAA@BBCBBBB>A>ABB;AAB<??ABCCD?BBBBBBBB@@@AB@@<;;999:989:0715567)5:99
@ATNG8:00637:02553
GATTGTAGTAGTACACTAGTCATACCAGAAGATCAGGTACTCTAGAAGAATTCAGATTTTTAACACGAGAGTAAACGTAAAAAGAAGGTTTTACAAGACTCACGTTAACAATATTGCAGCAGTACGCACACAATCGAAGCGCAGTAAGGATGGCTAGTGTAACTAGCAAGAATACCACGAAAGCAAGAAAAAAGAAGTACGCTATTAACTATTAACGTACCTGTCTCTTCCGAAACGAATGAGTACTACTCTCAGAGACACACTACCATCGAGGTTGTAAAGTCT
+
B@@=@@@BBDCCBBBCAAACCCBBC@BBB>BBBCBC?BCCBA@@AB?BB>B>AA@<;;;;*;5;;CCCCCEEFJ?BBBBBBB2AD=B29:9.;BC?CDDB@@BCB?B@BB>@@F>A@AADDCDDCCCBBBBB=@C@@=ABCBCCBB?C@CBB>BFBBBBCD@A@ABAB@CG?????BB@@@:?==9:99999%9B;@99:CCEBB?B?BAAA:=8==B;;8;CBBBCC?A?AAA<ACD@???BBBBBBBBBBBAAABBBBBBBAAC?A;;;;;5;188;?6B@@@
@ATNG8:00641:02534
GATGGTAGTATAGAGCTCTACATAGTACTCATTCGTTTCGGAAGAGACAGGTACGTTAATAGTTAATAGCGTACTTCTTTTTCTTGCTTTCGTGGTATTCTTGCTAGTTACACTAGCCATCCTTACTGCGCTTCGATTGTGTGCGTACTGCTGCAATATTGTTAACGTGAGTCTTGTAAAACCTTCTTTTTACGTTTACTCTCGTGTTAAAAATCTGAATTCTTCTAGAGTTCCTGATCTTCTGGGTGCGCTACAGTCTCTCTACCATCGAGGTTGTAAAGTCT
+
ABBB?BCBBBCA@@BBCCCCCCCCBBCCDC@@?ABBI=BBAC?;;;BBBB?BBCCC?C>??AA>B@BBDCD??=@:99999(3738A?>7>B??>??C?DH?BBBBBB?B>?>>>??<?AA<A<AAA>>>>>=@>>><>>>A???@@?????;;:5:7979:7;=ACBBA???B;>>A@@5@:<8:<<<=/=><>>058A???@@AB<BBAA/A::;A<A<AA<@???A>><>=AAAABB;A9992:::DDCA@@==<AAA@@@@;>=>89:7>1666@6==66
@ATNG8:00641:02544
GATGGTAGGACGAGCGTCTGAGAGGTACTCATTCTGTTTCTGAAGAGACAGGTACGTTAATAGTTAATAGCGTATCTTCTTTTTCTTGCTTTCGTGGTATTCTTGCTAGTTACACTAGCCATCCTTACTGCGCTTCGATTGTGTGCGTACTGCTGCAATATTGTTAACGTGAGTCTTGTAAAACCTTCTTTTTTACGTTTACTCTCGTGTTAAAAATCTGAATTCTTCTAGAGTTCCTGATCTCTGGGCAGACTCTCACACGCCTACCATCGAGGTTGTAAAGTCT
+
//9:5<<<8<??666;:=<566;;8=<<;9//)////:1//5=9;;;==>?<>>>>C@C?C@@A=B<A:0/;;////)//;;;+9;7::883:995166999>.445>:95;@699ABB>ABB?B?AAACCCCCACD@@?@CBBBBBBBCBBBCCCD<A;;9;C@D@B;::@@@;;69@A?A5@<@?BBCCCC*CBCBC=BADBBBA;;;5;;;;*;AA;;6:;BC>BBCGBBA@CADBBB@@A;;;0;?=?@@@@BAAAA@?;@>@>AAAB;;9;ADDDD>CCAA
@ATNG8:00661:01921
GATGGTAGAGTACAGTGTAGTAGACTAGAAGATCAGGAACTCTAAGAAGAATTCAGATTTTTAACACGAGAGTAAACGTAAAAAGAAGGTTTTACAAGACTCACGTTAACAATATTGCAGCAGTACGCACACAATCGAAGCGCAGTAAGGATGGCTAGTGTAACTAGCAAGAATACCACGAAAGCAAGAAAAAAGAAGTACGCTATTAACTATTAACGTACCTGTCTCTTCCGAAACGAATGAGTACTGTATCTATGTGTGCGCTACCATCGAGTTGTAAAGTCT
+
5@@@:?<CBAA;66;;?;;<?CCB>@;;;8<<ABA@?C::<>00)/616538(///66666'6(/38:;:9///;.///////$//)4.555&5::59;9955555.45995;==:=<555=;;;??<666<@;>>5505>;8:;;:6:9=5505554<<<=:BCBBBB>?=9;73,37333,7==8789999%9<;>><>=;9..).233390507;@??:>:555<>=<9:>>8>?<@BBABBBB>>>>>><>>;;;;;;78833.2336...03.22'4:99
@ATNG8:00659:02015
GATGGTAGTATCTGCACACTCTGTCCAGAAGATCAGGAACTCTAGAAGAATTCAGATTTTTAACACGAGAGTAAACGTAAAAAGAAGGTTTTACAAGACTCACGTTAACAATATTGCAGCAGTACGCACACAATCGAAGCGCAGTAAGGATGGCTAGTGTAACTAGCAAGCATACCACGAAAGCAAGAAAAAGAAGTACGCTATTAACTATTAACGTACCTGTCTCTTCCGAAACGAATGGTACCTCTCAGACGCTCGTCCTACCATCGAATGAGGTTAGTCT
+
@@BC@DBCCBBBBCCC@BACECCCC@CCC@DCCDBB?B?CBBCBBB@AC?B?BBBBBBBB1B=@ACCCBBCBBB<BABBCCC5A@@AAHHH;CFD@C;;;CBBBB@B@CC@CCD?BBB@BBCCCCECDBBBB?CCBB?BBCCCCBB>C@C@@?@CCCCAAC@AABBBB@BBBBBB?BBBBB=@@@@CCCCC3BB@CCCBBBCCD@C?CCBB@B@?@?BC?CCBBBCB?B?BBB>BBB>AA>ABB@BAACCBBABABBB??;?@@<>999>6///:6<6899=@
@ATNG8:00662:02007
GATGGTAGTCTCAGATAGTCTATAGTACTCATTCGTTTCGGAAGAGACAGGTACGTTAATAGTTAATAGCGTACTTCTTTTTCTTGCTTTGTGGTATTCTTGCTAGTTACACTAGCCATCCTTACTGCGCTTCGATTGTGTGCGTACTGCTGCAATATTGTTAACGTGAGTCTTGTAAAACCTTCTTTTTACGTTTACTCTCGTGTTAAAAATCTGAATTCTTCTAGAGTTCCTGATCTTCTGGGTCTCTCTCTCACGCACTACCATCGAGGTTGTAAAGTCT
+
=?CC@CBBBBBBCGCCCBBBCJFDDDCCBA;;8;BBD>BB@BACCCCCBB@BDDCC?C@CABA@C@CCBBBCDEE@A@BBA0@?;@@BA=ACC?BA@=??69:ACBF@CCCBBCBB>AAB?B@BCA?=:::49A?@<CCCCCBBBBCBCBBBBE@FBB?BC?B?BBBBBCCCDBCCBBB9B@C@CCCCC5CDDCC>CCCCCCBBBB=@@@@0@;;;D@DACC@BBBCCBB>@>@BAB@@=@BCC?DBBBBBBCCCCBCCCCBBB@BCCBBB?B@BBBC<AB??
@ATNG8:00652:02029
GATACACTCTGTCCAGAAGATCAGGAACTCTAGAAGAATTCAGATTTTTTAACACGAGAGTAAACGTAAAAAAGAAAGGTTTTACAAGACTCACGTTAACAATATTGCAGCAGTTCGCACACAATCGAAGCGCAGTAAGGATGGCTAGTGTAACTAGCAAGAATACCACGAAAAGCAAGAAAAAAGAAGTACGCTATTAACTATTAAACGTACCTGTCTCTTTCCGAAAACGAAATGAGTACATAGATATACGTATAGCTACCATCGAGGTTTGTAAAAGTCT
+
BB<;;55:AACCB?C<;99AA>@B+0,//99>AA=?@2;54::89=9=9#454A@AACAA;;;0555@DDCG(;:9,929:9*5<<496669<=66169994;55.5====????BB@?@ECE@CB??9?@@=?@9949:=@@<AA@=?A8943>?@9949>9<88178////(//;;>?;;;;&//*3;;334;:;>=49<77/52'28897/55585///(/(.9;;+5//.'227=7;88777755/77//.53366//-.77869/55(..3::+55.5
@ATNG8:00654:02070
GATGGTAGCTCTGCTCTGACTCTCGTACTCATTCGTTTCGGAAGAGACAGGTACGTTAATAGTTAATAGCGTACTTCTTTTTCTTGCTTTCGTGGTATTCTTGCTAGTTACACTAGCCATCCTTACTGCGCTTCGATTGTGTGCGTACTGCTGCAATATTGTTAACGTGAGTCTTGTAAAACCTTCTTTTTACGTTTACTCTCGTGTTAAAAATCTGAATTCTTCTAGAGTTCCTGATCTTCTGGTGTCGTCTATCATGTACTACCATCGAGGTTGTAAAGTCT
+
99@<5:;CAD=@B<=@@AABCBBBDBBBDDBB>ACCC>CD?B@BBCCEDJ?BCCBB?B@CCCC@D@CCCCECBCC@CDCCC1BB?BAAA<AABC?CAD@BCABAACCC@ECDCCDA@?@CC?B?CDCCCBBB?BBCD?CCCCBBBCDCCBBAA@C@BA@=@D@D@DBBBBBBBB>ABBBB:B?B<AACCB2BCABB=BBBBBCCBBA5;;;;*;@?AB?B@CC@DCCC@A@@D@CCBBBD@BBC@BCCCCBABACCBBBBBBCBB@BBCC@@=@<@@AC>CC@@
@ATNG8:00660:02111
GATGGTAGAGTATCATGTGTATCTCCAGAAGATCAGGAACTCTAGAAGAATTCAGATTTTTAACACGAGAGTAAACGTAAAAAGAAGGTTTTACAAGACTCACGTTAACAATATTGCAGCAGTACGCACACAATCGAAGCGCAGTAAGGATGGCTAGTGTAACTAGCAAGAATACCACGAAAGCAAGAAAAAGAAGTACGCTATTAACTATTAACGTACCTGTCTCTTCCGAAACGAATGAGTACTACTCTCAGAGACACACTACCATCGAGGTTGTAAAGTCT
+
49=95:<ABCDBCBBAAAABBBBAC?AA@=@@@=>@>@?AABBCBB@BE@C@CCCCCCCC5C@BBBCCBBCCCC;BB::;;;*;B>C=@BB9@BC@EBBBCCCCB@B@AA>ABB@BBBBBBCBBBCCBBBBD@DCBB?BBBBBCBB?B?@@@<?BBBBBCD@BBABBB>BB@BBB?BBBBA=B>><>DDDD2CC?BA@ABBBAA9>:><AA:<7<AB@B?BBBBBCC?B@BCC=CDC@BBAA??AAAA??@BCC=>>BBBBBBBB@BBBB>>8=5::><5A@@@
@ATNG8:00651:02167
GATGGTAGTGATACAGATCAGACACCAGAAGATCAGGAACTCTAGAAGAATTCAGATTTTTAACACGAGAGTAAACGTAAAAAGAAGGTTTTACAAGACTCACGTTAACAATATTGCAGCAGTACGCACACAATCGAAGCGCAGTAAGGATGGCTAGTGTAACTAGCAAGAATACCACGAAAGCAAGAAAATGAAGTACGCTATTAACTATTAACGTACCTGTCTCTTCCGAAACGAATGAGTACTATGTAGAGCTCTATACTACCATCGAGGTTGTAAAGTCT
+
//;<7?>CDDC?>??@6666<<:::7955.4:8---(-(,55-0/7478386/////;;;+;5:BB=>=BBA@A<AAA@===+?>:;5>==4=?@=A<9:>>>@B>B@BB@CCC@CAAACBBCCBECCCCCC?CCBB?BBC@AA994;>AAA?BBBBDCCC?BBACCC?CD@BBB>@@99929>>;::9:+9=>:???B@?000;@8;00/)06<=@@?<AA?@@@@=@9@BB=BBD@BBBBBBBCAAABBBB@@===>=;;;??:>@>>>C:>:=B@@2@000
@ATNG8:00655:02162
GATGGTAGTAGTACACTAGTCATACCAGAAGATCAGGAACTCTAGAAGAATTCAGATTTTTAACACGAGAGTAAACGTAAAAAGAAGGTTTTACAAGACTCACCTTAACAATATTGCAGCAGTACGCACACAATCGAAGCGCAGTAAGGATGGCTAGTGTAACTAGCAAGAATACCACGAAAGCAAGAAAAAGAAGTACGCTATTAACTATTAACGTACCTGTCTCTTCCGAAACGAATGAGTACACACTCTCATATGACACTACATCGAGGTTGTAAAGTCT
+
BCCB?ABCBBBBBDCCCCCCC@ABC?CCC?CBB@>?;?=AACCDDC@DC@C?BBBBCCCC2C@CCAAACCCCBB<A@@@@?@0>@=B;@@@7ABC@CCCCGDD@C@C?CC@CCB?BBC???ADDDCA?AAAA<@@AB@BABBBB??<?@CAB?BBBBBBBA>B@@BBA?AA?BBC>A@777*9<<9?BBBD3??=@BBBCCB@A>A>B=>?<A=BA88:<@>>@>>><@==>>7>CCACCCB?????ABBCBBBBABBBACCAAACCCC@@>@@CCCC>CCBB
@ATNG8:00654:02243
GATGGTAGCTCACGTACGTACACGTACTCATTCGTTTCGGAAGAGACAGGTACGTTAATAGTTAATAGCGTACTTCTTTTTCTTGCTTTTCGTGGTATTCTTGCTAGTTACACTAGCCATCCTTACTGCGCTTCGATTGTGTGCGTACTGCTGCAATATTGTTAACGTGAGTCTTGTAAAACCTTTCTTTTTACGTTTAACTCTTCGTGTTTAAAAATCTGAATTCTTACTAGAGTTCCTGATCTTCTGGACGACGCGCACTGACACTACCATCGAGGTTCGTAAAGTCT
+
///727:;AACB9;6D<<<<@DDBBAA@A@@9AA@A;BC=B6996;;;@:@@>?>;@9A@AA?B>BAAAAC???>ABCCC1><8<9999(7>>>5:9A>AB@B???AA=@@?ABBBB?BED7;5:9<//./.28;;>322299975555662222.3330..(.3557;;999:5:::>=+705505;>>>+88///)/(//58699>==;/<<;;+;787>9=8;:7:A@A@@@@<@:>:99//-/9:7<;8//9///;888?;;;>=A=C=:;:=9=-//;=@2::9=
@ATNG8:00659:02235
GATTAGTGTGTCTCTGATAGTAGTACTCATTCGTTTCGGAAGAGACAGGTACGTTAATAGTTAATAGCGTACTTCTTTTTCTTGCTTTCGTGGTATTCTTGCTAGTTACACTAGCCATCCTTACTGCGCTTCGATTGTGTGCGTACTGCTGCAATATTGTTAACGTGAGTCTTGTAAAACCTTCTTTTTACGTTTACTCTCGTGTTAAAAATCTGAATTCTTCTAGAGTTCCTGATCTTCTGGGTCTCTCTCTCACGCACTACCATCGAGGTTGTAAAGTCT
+
CCC@BBBBCDBBBEEECCCBBBCBBCCCBA=ACCC;CC?C?CCCCDAA=ADDDC?C=BBCC?C>CCCGAA@DD@CC@CC1@@<@A@@<BCBB?BCEADF?A@BCCC@CBCCCCCC@CBB?B?CCBA>>9979@CD?CCBCCCBCCCCCCBBBB?CDD?CC?B@BBCBCCBB@=@999949=B;=@?@@0@DBCC;::CDFCCCCC@CCCD5CCBBB@C@BC?BBACCFE?A?@@@CBB>@ACC>CBBBBBCCCBBBCCCCCCC@BBBBBC=@=@@??:@@@A
@ATNG8:00650:02273
GATGGTAGATACTCGCTGATACACCCAGAAGATCAGGAACTCTAGAAGAATTCAGATTTTTAACACGAGAGTAAACGTAAAAAGAAGGTTTTACAAGACTCACGTTAACAATATTGCAGCAGTACGCACACAATCGTAGCGCAGTAAGGATGGCTAGTGTAACTAGCAAGAATACCACGAAAGCAAGAAAAAGAAGTACGCTATTAACTATTAACGTACCTGTCTCTTCCGAAACGAATGAGTACTATAGACTATCTGAGACTACCATCGAGGTTGTAAAGTCT
+
ACFD@CCBBCEGE=99BCCCCCCDC?BBB?@@@B;<8;?BAC???C?BB?B@BC::9EDE3B?BBBBBCCCBBA9><;;;;;*:@;@;BBB<BCC?BBBABBC;;;;AEK@CCC?CBCBDCCCBBBBCCCBB?B?@@BCBCCCCCC@C@CCC@CBBBBBBB?BBBBBB>BB>BBB<@>999,9>?;98988(8@:A>==BBC?@3838>=>6;7;>B@@=@BAAABB?B?AA@<A;:8:BBBDCBBACBBB@@@CCDCBCBCCBB?BAAAAA>A=A??>7@A99
@ATNG8:00652:02298
GATGGTAGCTATACGTATATCTATGTACTCATTCGTTTCGGAAGAGACAGGTACGTTAATAGTTAATAGCGTACTTCTTTTTCTTGCTTTCGTGGTATTCTTGCTAGTTACACTAGCCATCCTTACTGCGCTTCGATTGTGTGCGTACTGCTGCAATATTGTTAACGTGAGTCTTGTAAAACCTTCTTTTTACGTTTACTCTCGTGTTAAAAATCTGAATTCTTCTAGAGTTCCTGATCTTCTGGATAGCGACGCGATATACTACCATCGAGGTTGTAAAGTCT
+
9:AB:>>CCDCCBBBBDDFEDBBBDCBBBCBC?BBBB>BC@C@BBBCCCC?CDCCC@C?ABBC>A>ABCCBBBBB?A@BBB2@@>A???8?A@@=?@B?CC?BBBBBB>BBCCCCAA?CAA9>:>>>>>>?@<AAAC=???@@@@@@AA@?>>>@=>>=<AA<A=???@??@DD:?>AAB5B:<9<?>@>/>A===6<A<88:A==><@@@@.@;=;D<A<?>9>>>>>>>;A;????>>9>??;??@>>>@===>>>@AAAAAA<?>>@>@<@;@@AA9A>88
@ATNG8:00660:02314
GATGTAGGCACTGCGCACACATCCCAGAAGATCAGGAACTCTAGAAGAATTCAGATTTTAACACGAGAGTAAACGTAAAAAGAAGGTTTTACAAGACTCACGTTAACAATATTGCAGCAGTACGCACACAATCGAAGCGCAGTAAGGATGGCTAGTGTAACTAGCAAGAATACCACGAAAGCAAGAAAAAGAAGTACGCTATTAACTATTAACGTACCTGTCTCTTCCGAAACGATGAGTACTATAGACTATCTGAGAACTACCATCGAGGTTGTAAAGTCT
+
?ABB@<<8<<666>=<;;;;9;;;1;44.599;55.5.5<=?@BB<CC?B?A@?:999*42438><@A<<<?89<::999':9254999+9994;@>>@@ABB6;79?;@AC=??AABCGCCBBBCBBAA?ABCC?CA:99?=>9@@CBB?BBBAA?;A9883>78/77/333,38333(377,33777'7848558::::;-2025<<17479@??;>>>>?;=7>347;58733387889:;;777>>>=970000*0;;=;:<<>>:6;58333,433;
@ATNG8:00650:02328
GATGGTAGTAGTACACTAGTCATACCAGAAGATCAGGAACTCTAGAAGAATTCAGATTTTTAACACGAGAGTAAACGTAAAAAGAAGGTTTTACAAGACTCACGTTAACAATATTGCAGCAGTACGCACACAATCGAAACGCAGTAAGGATGGCTAGTGTAACTAGCAAGAATACCACGAAAGCAAGAAAAAGAAGTACGCTATTAACTATTAACGTACCTGTCTCTTCCGAAACGAATGAGTACTATAGACTATCTGAGACTGCCAAGGCACACAGGGGATAGG
+
CDDD@CABBBCBBBCCCCFFCBBBB?BCC?CCCC@@?A?CCDCCCC?CC?C?CBBBCDDD1A?BBBBBBCBCCC>AABCCBB3@@?@@DCD;BBC@BBCFC>A00,0:;;6=@B?CCBCBCCBCFCCBBBCC?C@@@D>@A@DDBB?B@CBB?BCBBCBBB?BBBBBC?@B@BBB=@@??=5=::3:9999(:A?BBABC@???<A<AAAA7;7;?BAB?BBBBCCB@D=??D>C??=?BBBDDCCABBCC@@@DEDC???BCCC=?=?@BDCCAAAAA9A????
@ATNG8:00651:02371
GATGGTAGCGCATATCAGCGCAGCCCAGAAGATCAGGAACTCTAGAAGAATTCAGATTTTTAACACGAGAGTAAACGTAAAAAGAAGGTTTTACAAGACTCACGTTAACAATATTGCAGCAGTACGCACACAATCGAAGCGCAGTAAGGATGGCTAGTGTAACTAGCAAGAATACCACGAAAGCAAGAAAAAAGAAGTACGCTATTAACTATTAACGTACCTGTCTCTTCCGAAACGAATGAGTACGATGAGAGAGCTCTCTCTACCATCGAGGTTGTAAAGTCT
+
BB@@;@ABAAABCBBBCCCCBBBBD?CGC@CCBCBB7;8:@BBBBB@BA>A=AAABBEED2C@CCCCCCHHCCC=EB@@BBB2AA=B4:::6;CC@CBCBCCCBB?C@CD@BAB?BABCDDDCBBACCDDCD?CCAA=ACBBCCBB?B@CAA?BCCCCCCC?BBBCCC?CC?AAD?AA888*9==899:9:9%9?;=979CCEFD>A>@@AA4959>CBCACCBBBCC@C?BBB:B:;9;BCCCCCAABCCA?@@CCBBBB@@@?@=@AAACB<>;>=<=5>===
@ATNG8:00659:02516
GATGGTAGTGCGTGAGAGAGAGACCCAGAAGATCAGGAACTCTAGAAGAATTCAGATTTTTAACACGAGAGTAAACGTAAAAAGAAGGTTTTACAAGACTCACGTTAACAATTGCAGCAGTACGCACACAATCGAAGCGCAGTAAGGATGGCTAGTGTAACTAGCAAGAATACCACGAAGCAAGAAAAAAGAAGTACGCTATTAACTATTAACGTACCTGTCTCTTCCGAAACGAATGAGTACAGCTACTCTCATATGACACTACCATCGATCTTGGTAAGTCT
+
CCDL?ABBBDDGCCCBCBBBBAC>>8>@@:?=@??@7?9BCC@@?;7?A@B?BBDDCDDD3@>BBBA@@<<=;;37344444$4=:@;@@@2=A>299?BA@@BA=@;=@+0+/9799===;;;;==@;;6;AAA?AAACAAAB@CAC;<8;BBBBCCC@BBBCCC@BB@?@?>AA??;===9899999%9?;<?;:<7=AA=@;?A?A<A<BBDBB?BBABDAA?A?BBD=D::6:A>90......-88:<><7229888888=8=9555::>5=87715@@@
@ATNG8:00661:02488
GATGGTAGAGAGAGCTCTCTCATCGTACTCATTCGTTTCGGAAGAGACAGGTACGTTAATAGTTAATAGCGTACTTCTTTTTCTTGCTTTCGTGGTATTCTTGCTAGTTACACTAGCCATCCTTACTGCGCTTCGATTGTGTGCGTACTGCTGCAATATTGTTAACGTGAGTCTTGTAAAACCTTCTTTTTACGTTTACTCTCGTGTTAAAAATCTGAATTCTTCTAGAGTTCCTGATCTTCTGGCGCGTATGTATGTCGCCTACCATCGAGGTTGTAAAGTCT
+
AB??>@BBBCCBBBB@A@@BB@BBDABCBCCC>B???<@B=B@CAA@BCC=@ABAA=@?AA@?9?>ABCBBBBA?=<<=<=,;?9@899(7??@=AAA=@@:>99978,7@??@?==9=??7;8;B@@????<??BD====B@@@???@AAA>>>====:==8=8=>?@@@?>>8=9:<<.<+/*/7<<<,<=:99-88AAAA@?>>:;<;<,<///@9@9>>;>AC@>>><A<AAADAB<>8828==?>>>>@@@@@@@@=@@A:>:;:AA;@:=<9=49973
@ATNG8:00651:02547
GATGTAGAGAGACTGTAGCGCACCCAGAAGATCAGGAACTCTAGAAGAATTCAGATTTTTAACACGAGAGTAAACGTAAAAAGAAGGTTTTACAAGACTCACGTTAACAATATTGCAGCAGTACGCACACAATCGAAGCGCAGTAAGGATGGCTAGTGTAACTAGCAAGAATACCACGAAAGCAAGAAAAAGAAGTACGCTATTAACTATTAACGTACCTGTCTCTTCCGAAACGAATGAGTACTGCGTCTCACTCTCGCCTACCATCGAGGTTGTAAAGTCT
+
CB@@@DGGCBBBBCCCCDDCCBBB=BDDADDCCBA?A@CCCCAAA?AA?B?BA>77777(9?CCCACCCCBB@8<>>AABB5AB=C5;;;*:CB>BCBCCCCCC@C@CC@BBB?BBBABCBBBBBDDCCCC?CCCC?AABBBABB<A<AAA?BCCCCCCC?ACCCBA?BB?AAA?AA99929=<;99:9:.9A>B??;@@BBA<A<@@@@:>9=AB@@=@C@@A??<??AAB=BBB?BABCCDABBCC@@@BAAACCBBC@C??=?BBB??<>=@@??8@?::
@ATNG8:00652:02548
GATGGTAGATACTCGCTGATACACCCAGAAGATCAGGAACTCTAGAAGAATTCAGATTTTTAACACGAGAGTAAACGTAAAAAGAAGGTTTTACAAGACTCACGTTAACAATATTGCAGCAGTACGCACACTATCGAAGCGCAGTAAGGATGGCTAGTGTAACTAGCAAGAATACCACGAAAAGCAAAAAAAAGAAGTACGCTATTAACTATTAAACGTACCTGTCTCTTCCGAAACGAATGTAGTAACATAGATATACGTATAGCTACCATCGAGGTTGTAAACGTC
+
99@=:?>BBCCCCBBCBDCHCCBCD=CCC@A@@B@@=@>AAAAAAA?AA>A?BA?89898(9;AAABBBBB?@A<AACEEEE2LC>C5;;;.;CC><<9ACCCCC@D@CC@CBC@BB@ABCCCCCCCCCCDBBBCBB?BBBBBB@@<@<@@@?ABBCBCCA?AACCBA>BC????@BB:99:+:99:::999"9:39979::8830389888065(59:87.62669;8/5/566/58835///5550335662222555788676877/52222237.2224.2---
@ATNG8:00080:01232
GATGGTAGTGATACAGATCAGACACCAGTAGATCAGGAACTCTAGAAGAATTCAGATTTTTAACACGAGAGTAAACGTAAAAGAAGGTTTACAAGACTCACGTTAACAATATTGCAGCAGTACGCACACAATCGAAGCGCAGTAAGGATGGCTAGTGTAACTAGCAAGAATACCACGAAAGCAAGAAAAAGAAGTACTCTATTAACTATTAACGTAACCTGTCTCTTCCGAAACGAATGAAGTACCTCTCAGACGCTCGTCCTACCATCGAGGTTGTAAAGTCT
+
8:<=;A=BBDC@;666;;A@BCA9;45@=9<B@?@;:>7<@@@AAD?::38633333777'71888BA@CC???8==@>==/AC<A=AB=BBB@BCCBCB@AD@D@CC@BBC@CBCBCC@ABBBCCCCCLACBCB@DCBBBA??;@=@AA>BBBBCCBC@C;;:BB@BB?FCD@@??BC=AAA>9999:(:@<@AABB@@@@4;5;///6=589//*/36666:<>:>;AAB:?<706--+----299:9>?;;;<>;99?7;;==?><::749378A?:A@==
@ATNG8:00094:01234
GATGGTAGCTCGCTGGATGATATCTCCAGAAGATCAGGAACTCTAGAAGAATTCAGATTTTAACACGAGAGTAAACGTAAAAGAAGGTTTACAAGACTCACGTTAACAATATTGCAGCAGTACGCACACAATCGAAGCGCAGTAAGGATGGCTAGTGTAACTAGCAAGAATACCACGAAAGCAAGAAAAAGAAGTACGCTATTAACTATTAATGTACCTGTCTCTTCCGAAACGAATGAGTACTATAGACTATCTGAGACTACCATCGAGGTTGTAAAGTCT
+
::;>054<54/77/0)///556655545555555544.46;9:>>:A9?==A<7873333&33899::=:99;9)334444&59.5.55)5<<5566;;;9>B6;89A?A@@<?A??BCCCBBBB@@@BA5;<;;6:AA?@@AA=B>A;;6;AA@AB@@=AA:::?8<<8777;;8888/..-(-5888)771856652228+2,2559+5.552294:@@::>>:<:>??:?@A;A@@>>9/////88558=>>=?;>3838.33<8;86>9=9==3:9:9
@ATNG8:00088:01259
GATGGTAGTCTCAGATAGTCTATAGTACTCATTCGTTTCGGAAGAGACAGGTACGTTAATAGTTAATAGCTGTACTTCTTTTTCTTGTCTTTCTGTGGTATTCTTGCTAGTTACACTTAGCCATCCTTACTGCTGCTTCGATTGTGTGCGTACTGCTGCAATATTGTTAACGTGAGTCTTGTAAAACCTTCTTTTACGTTTACTCTCGTGTTAAAATCTGAATTCTTCTAGAGTTCCTGATCTTCTGGAGATATCATCAGCAGAGCTACCATCGAGGTTGTAAAGTCT
+
45<<8==BBCC?@=<<;;9955595555////)////)/<7=9==?C;668<:<//)/)///-(/)//77//44::5:8999$//3///::1///38-33/388(/////45::4//)///)/993736/-----//+/;==8?=====BBBA?>@@>>>4:83288-3-/////9555.55599+96;65555&5<555)55999<554<.444&4445;;?9==9;:@=944.434//:?;///;7;45599955595555;>556>1556;==:>9;;=>7@?@>
@ATNG8:00093:01244
GATGGTAGTGCGTGAGAGAGAGACCCAGAAGATCAGGAACTCTAGAAGAATTCAGATTTTTAACACGAGAGTAAACGTAAAAAGAAGGTTTTACAAGACTCACGTTAACAATATTGCAGCAGTACGCACACAATCGAAGCGCAGTAAGGATGGCTAGTGTAACTAGCAAGAATACCACGAAAGCAAGAAAAAGAAGTACGCTATTAACTATTAACGTACCTGTCTCTTCCGAAACGAATGAGTACGTGTGACGTACGTGAGCTACCATCTAGGTTGTAAAGTCT
+
AACB@BBDBBABBBCCCCCCCBBDD>CCC@DCCC??=@?BBBCCBB?BB?B?BCBBBBBB3C@BBBBBB@BBB@8AA@@@@@0@A=B@CEE;DDD@C@BBDDCCC?B@BBABBA>@@CBCCDDCCCDBCCCD?CBCC?B???BCBB>C@BBB?BBBCCCCB@CCCABA@BB?A>?9??999,9:98<<<<>1=A?BBBBB>>BB<@8;;??:>:>ABBB?AC@@@BB5;5;;;0;==;?ABACBA???ABBBBBCAAABAAABAC?C999BC>A<@9992:@@@
@ATNG8:00129:01120
GATGGTAGCTCTGCTCTGACTCTCGTACTCATTCGTTTCGGAAGAGACAGGTACGTTAATAGTTAATAGCGTACTTCTTTTCTTGCTTTCGTGGTATTCTTGCTAGTTACACTAGCCATCCTTACTGCGCTTCGATTGTGTGCGTACTGCTGCAATATTGTTAACGTGAGTCTTGTAAACCTTCTTTTACGTTTACTCTCGTGTTAAAATCTGAATTCTTCTAGAGTTCCTGATCTTCTGGCGCTCTGTCACGTCTGCTACCATCGAGGTTGTAAAGTCT
+
//9:7<<C@AAACB@@A;;;;:;CCBAA=A:;0:??93;=<B?B=B=B=@AIEDCC@B?CA@@<<;>?CCBBBCD<;;;;.4<:;99:,9@<>8>00*00)0@CCCC@CCBCBBBB>ABB?B?CCCCBBACACCCEACBAEFECCC@AABBBBB@CCC@BB@C@BA@ABBBBB>A;;;0:9>9ABED;BCCCC>FCCBAAC@?A4;:;-999>=:=;AB6;:AABAA?B@CE?===0000<@AAC;;;AACCCCCDBBBBF@@@@C@@<@<000A9@000
@ATNG8:00135:01133
GATGGTAGGCGACATACATACGCGCCAGAAGATCAGGAACTCTAGAAGAATTCAGATTTTTAACACGGGGGTAAACGTAAAAAGAAGGTTTTACAAGACTCACGTTAACAATATTGCAGCAGTACGCACACAATCGAAGCGCAGTAAGGATGGCTAGTGTAACTAGCAAGAATACCACGAAAGCAAGAAAAAGAAGTACGCTATTAACTATTAACGTACCTGTCTCTTCCGAAACGAATGAGTACGATGAGAGAGCTCTCTCTACCATCGAGGTTGTAAAGTCT
+
BDBA?B@@=@AA@DCEDDGCBBBCC@CCC@CCCCBB<@>@BCCDDD@AC@C??>?;;;;:.;?CC@AAAA,;<;0;B;;;;;*;B>?5;;;&9BB?BCBBCDCCC?C?AA=AAA?A@AABB@AABBBA@@CA>BAAA;A>@@AAAA;A;@;A?ACBBACCC?CAAABB@CDAA@@@@@>>>:??@=;;;;;*;;5;CCABBBBB@B?CBAB>B>@??BB>B@BB@@@?C?BBB>BCC@CCCCBBBBBBBBCCCCCBC@BBBBBBB=A@@@BC=A=BBCE<BAA@
@ATNG8:00122:01174
GATGGTAGCTATACGTATATCTATGTACTCATTCGTTTCGGAAGAGACAGGTACGTTAATAGTTAATAGCGTACTTCTTTTTCTTGCTTTCGTGGTATTCTTGCTAGTTACACTAGCCATCCTTACTGCGCTTCGATTGTGTGCGTACTGCTGCAATATTGTTAACGTGAGTCTTGTAAAACCTTCTTTTTACGTTTACTCTCGTGTTAAAAATCTGAATTCTTCTAGAGTTCCTGATCTTCTGGGATGTGTGCGCAGTGCCTACCATCGAGGTTGTAAAGTCT
+
BB@@>@BBBECCCBBBBDEDHDD@A@@A@C::9;CCC>CC@B@B@@CCCC?CCCAA>A?BCDD?B?BBCBBBBBC>BBBBB3BB?BBBB<BBAB>AAC?BB>A?@AAB?BBBBCBA@=AAA:>:?@@@@@==:<???<><@>>@A?AAA@@===@;::;=@@<?=AAAA>@@CA8<::::/:9=8:=;<;.;?>>>6:8>::;><=;8;=;>/>>>>B<A=AA<AA?????=D<A>@>>A788>>4<///=88=>>BAAAA8>>E=>>>=@A:><>AAC:A@>@
@ATNG8:00124:01151
GATGGTAGGTGCACATGAGTGTATCCAGAAGATCAGGAACTCTAGAAGAATTCAGATTTTTAACACGAGAGTAAACGTAAAAAGAAGGTTTTACAAGACTCACGTTAACAATATTGCAGCAGTACGCACACAATCGAAGCGCAGTAAGGATGGCTAGTGTAACTAGCAAGAATACCACGAAGCAAGAAAAAGAAGTACGCTATTAACTATCAACGTACCTGTCTCTTCCGAAACGAATGAGTACGTGTGCGACGTGTCTCCTACCATCGAATCCTCTTAGTCT
+
//;;7;;B@CCBBCDAABGCCBBBA@BBB?BBAABB?C@BBCDCBC@A@=@=@@B;;;;;*;?BCCCCCBB;;;0;@;;;;;(;;29=BCC9CCC?BBBBCCAAA;?=98399:6??A<@@BBCCFCCCCAA=@AAA@BBBA?@@@<A=ABB=B@@@BBAA?AACDCC@??9?@@3999:49<<999989'9>8<@@@??>@<:>=>>>AAB:>==<?5;8786//(/(/..'...(.2258889757///779;AA<;;<@?@7=//-=4;;--./(.5569
@ATNG8:00102:01236
GATGGTAGTACATGATAGACGACACCAGAAGATCAGGAACTCTAGAAGAATTACAGATTTTTAACACGAGAGTAAACGTAAAAAGAAGGTTTTACAAGACTCACGTTAACAATATTGCAGCAGTACGCACACAATCGAAGCGCAGTAATGATGGCTAGTGTAACTAGCAAGAATACCACGAAAGCAAGAAAAAGAAGTACGCTATTAACTATTAACGTACCTGTCTCTTCCGAAACGAATGAGTACAGAGAGTACGATATGTCTACCATCGAGGTTGTAAAGTCT
+
//::79/06<<<=666>=:;;>555055:4777///)/)/999:;:48869+//6744444$45:88:<<A<BBB>CDDDDEE5;:6;8><<+88829;;;;>>00*0*0>;?@B7<===CCBBCCCCCCCCC@BBBC>@?CBCBBC@CCC9899A@ABBBC?CBBAAA?DC?@@A@BB@??8>7818>AAB/=@7=///==AAA<>;;;;A=B=@@CAA=ABBBBBC@E@CCC=CCD?CCAAABCAA@BBBB???A@@@AAAA>>599AA@@:?:?>>@79<//
@ATNG8:00106:01224
GATGGTATTATATCGCGTCGCTATCCAGAAGATCAGGAACTCTAGAAGAATTCAGATTTTTAACACGAGAGTAAACGTAAAAAGAAGGTTTTACAAGACTCACGTTAACAATATTGCAGCAGTACGCACACAATCGAAGCGCAGTAAGGATGGCTAGTGTAACTAGCAAGAATACCACGAAAGCAAGAAAAAGAAGTACGCTATTAACTATTAACGTACCTGTCTCTTCCGAAACGAATGAGTACACATCGTCGTGTCGTGCTACCATCGAGGTTGTAAAGTCT
+
CDA@>@EC@BBBCDCCBBBFCCCCC@DCD?BBBD@A?A@CCGBBBC@CC@C@BBB@@@@@2A@DDCCCBAABBB;?=:;;;;*;B@B5;;;6:EE@CCCCCDEBB?B?CC?CCC?CCAACBBCCCCBBBCCD@DA@@<@??>???A9@=@;;8;CBBBCCC?CCCAAA?BB@BBB?AA@@@8???<@AAAB3AB@C===@AA==:>:==AA<?;?@BBB?BEAAACC>A>ABB=BBB?BBBCCCAAAAACCDDC???BBBBBBBB?BBBBCF?B?BBAB=A???
@ATNG8:00127:01199
GATGGTAGAGAGACTGTAGCGCACCCAGAAGATCAGGAACTCTAGAAGAATTCAGATTTTTAACACGAGAGTAAACGTAAAAAGAAGGTTTTACAAGACTCACGTTAACAATATTGCAGCAGTACGCACACAATCGAAGCGCAGTAAGGATGGCTAGTGCAACTAGCAAGAATACCACGAAAGCAAGAAAAAGAAGTACGCTATTAACTATTAACGTACCTGTCTCTTCCGAAACGAATGAGTACCTCTCAGACGCTCGTCCTACCATCGAGGTTGTAAAGTCT
+
45:;7=;AAA?DBCCCCCCCCCCCD>BBB@DBBBBB@C@CCC@??C?BB@G????@@@@A2A?BCBABCBBBBB9A>;;;;;*;C=C5;;;-;CCACCCCDDCCB@CAAA?ABC>@@CGCCCCCCCCCCCCC@CBBA?ACCCBBBB>A?B@@>@CBBBBCC@BBBBCC?BB?BBB?BBBCC>BBB?BBAAA2>>;?AAADCBCC?C?CCCC?A?BCBBB=?>@@@@@<@?BAA;A@@>@CCCGCC?AAADCBB>>=BCBBB?BBB>A799?@=@?BBFD>BBB?
@ATNG8:00148:01217
GATGGTAGCATCATGCATATCTCACCAGAAGATCAGGAACTCTAGAAGAATTCAGATTTTTAACACGAGAGTAAACGTAAAAAGAAGGTTTTTACAAGACTCACGTTAACAATATTGCAGCAGTACGCACACAATCGAAGCGCAGTAAGGATGGCTAGTGTAACTAGCAAGAATACCACGAAAGCAAGAAAAAGAAGTACGCTATTAACTATTAACGTACCTGTCTCTTCCGATACGAATGAGTACAGAGAGTACGATATGTCTACCATCGAGGTTGTAAAGTCT
+
//77279B>@BB@AABCBCB?@@@@<?BC=AAB;:98@04949???>AC?C?AAABBDDD1D=@@AABBBB???5=?<;;;;*;?<?5;;::$5@A=CCCCCECCC?B?AA=AAA<@@BCCCCDCCCCCCCAD?CCCC?BBCB@@?B9>=@9:6:BAABDBB?AAABCA?CC?BBB>AABBD>?>?;>AABB3BB?>>??BCAAA:?<ABAA:A;AACCC@CCCBBBB?B@BBBBBBB??????@ABBBBBBBBBBBBBBBBB=;;5;===;;5;188=>5???A
@ATNG8:00131:01260
GATGGTAGAGAGACTGTAGCGCACCCAGAAGATCAGGAACTCTAGAAGAATTCAGATTTTTAACACGAGAGTAAACGTAAAAAGAAGGTTTTACAAGACTCACGTTAACAATATTGCAGCAGTACGCACACAATCGAAGCGCAGTAAGGATGGCTAGTGTAACTAGCAAGAATACCACGAAAGCAAGAAAAAGAAGTACGCTATTAACTATTAACGTACCTGTCTCTTCCGAAACGAATGAGTACTGCGTCTCACTCTCGCCTACATCGAGGTTGTAAAGTCT
+
CCBA=BCCDCCCBCBBCCDDCCBCC=BCC?CCDCBB?B?BBBAABB?BC?B@BA?89888.9?BBF@AACCA@?6==9;;;;*;A=A5;;;6;CD?CDCCCDCA@>@AEE@BBC?AABBBCBDBCCBBCCCC?CCCC=BAABBABB:?:???=@BBCBCCC?CAAACB?BB>BBD?BB99929??;?@@@A2@A>B999BBAAA7:5;===8=9=@CCC@CCCBBBB?B?CCC=CCC=AAACBA@@AABBABCABBBAABB@CCCCCDFAA>A?BBBD>E@::
@ATNG8:00140:01256
GATGGTAGTGCGTGAGAGAGAGACCAGAAGATCAGGAACTCTAGAAGAATTCAGATTTTTAACACGAGAGTAAACGTAAAAAGAAGGTTTTACAAGACTCACGTTAACAATATTGCAGCAGTACGCACACAATCGAAGCGCAGTAAGGATGGCTAGTGTAACTAGCAAGAATACCACGAAAGCAAGAAAAAGAAGTACGCTATTAACTATTAACGTACCTGTCTCTTCCGAAACGAATGAGTACGTGTGACGTACGTGAGCTACCATCGAGGTTGTAAAGTCT
+
889:.4::@AABAA@CCDECCB:::9>===B@;::7<6:@@00/96994779:8;;;;?+@6?BB>?=BBAAC>@?ABEEG5BB@B5;;;6:BC?BBAABBA@A5;7<A=B@@=@BAABCCCDCCCDDDBB?BDCC@C@@@@A??<@=A;;7;BBBBCCC@BBBA@@=999:DD@AAAA@8<9949ABBB3BB?BBBBB@@??5:5;<==0708>@@@=@ABBACC@D@DBG>CCD=AACDBBBAAAABBCCCCBBBBAAABAA?A???9949;??BE>DBBA
@ATNG8:00142:01279
GATGGTAGCTCATATCAGCGCAGCCCAGAAGATCAGGAACTCTAGAAGAATTCAGATTTTAACACGAGAGTAAACGTAAAAAGAAGGTTTACAAGACTCACGTTAACAATATTGCAGCAGTACGCACACAATCGAAGCGCAGTAAGGATGGCTAGTGTAACTAGCAAGAATACCACGAAAGCAAGAAAAAGAAGTACGCTATTAACTATTAACGTACCTGTCTCTTCCGAAACGAATGAGTACGTGTGCGACGTGTCTCCTACCATCGAGGTTGTAAAGTCT
+
AAAA<BBCCCCCDCCCCAA@;;;BC:ABB?BC;;:9?C;??@00/:6::<>63773377(317;88?:>>;>=5=>;;;;;';B>C5;;65AB?@CCCCCA;:7;@CCACCC@BBBABCEBBCCDCCCCC@CBBA@BBABA@??5;5;;;7<BBBCDCC@BBBBBC?AA=ABB>AACCD<A??<?BBBB3BB?B???BB>>>=A=A;;<<A<>>BAA=AAABBBC>@=@BF=CCB>ABCAAA?99:???ACDCCBB@@@==;727;:;?@<@<@@A@:@>>>
@ATNG8:00145:01265
GATGGTAGCTATACGTATATCTATGTACTCATTCGTTTCGGAAGAGACAGGTACGTTAATAGTTAATAGCGTACTTCTTTTTCTTGCTTTCGTGGTATTCTTGCTAGTTACACTAGCCATCCTTACTGCGCTTCGATTGTGTGCGTACTGCTGCAATATTGTTAACGTGAGTCTTGTAAAACCTTCTTTTTACGTTTACTCTCGTGTTAAAAATCTGAATTCTTCTAGAGTTCCTGATCTTCTGGATAGCGACGCGATATACTACCATCGAGGTTGTAAAGTCT
+
@@BB@CBBBCEAAABBBCCCBBBBBAABBCCDACBBA9;;5;2:?@AA9;89CBBA@C?AACD@C?BBBCBBBA?;99999$7;17;;7.7@996:?>;>@499@?>?@BBBBCCCA<AAA;@<@A@===??=A@@@:>>A??????@@@@788A;>>@<@E=A=@@@>>>@@@<>>ACC6?<?;>=???/?A=>>7>AA>>>;==@<?AAA/?:;;?<?=AA<BB@@>>=<@>D@>>>?9>>@;@A=CCCC<<<A@???>?@AE=?;;;==:>188AA:???A
@ATNG8:00194:00971
GATTAGTATAGAGCTCTACATAGTACTCATTCGTTTCGGAAGAGACAGGTACGTTAATAGTTAATTGCGTACTTCTTTTTCTTGCTTTCGTGGTATTCTTGCTAGTTACACTAGCCATCCTTACTGCGCTTCGATTGTGTGCGTACTGCTGCAATATTGTTAACGTGAGTCTTGTAAACCTCTTTTTACGTTTACTCTGCGTGTTAAAATCTGAATTCTTCTAGAGTTCCTGATCTTCTGGTGTCTGATCTGTATCACTACCATCGAGGTTGTAAAGTCT
+
8:=8=<DA@;;6>>?CCC?BBBCA@@BA;;5;;;;.9@2566B@@C9875?@AA7:98AA@>C:<:88883447===??+8863337.7978.3265;=2882225,228552333332.5,226676..).666255522266689=7799=6;88058264;?=;;99?A5:668,3)..5;;;)55333-3977......5/377+2----(-223..226555.3.2----6042606,,,**,-.33366222588222..33(.(....'.522
@ATNG8:00169:01031
GATGGTAGGCGACATACATACGCGCCAGAAGATCAGGAACTCTAGAAGAATTCAGATTTTAACACGAGAGTAAACGTAAAAGAAGGTTTTACAAGACTCACGTTAACAATATTGCAGCAGTTCGCACACAATCGAAGCGCAGTAAGGATGGCTAGTGTAACTAGCAAGAATACCACGAAAGCAAGAAAAAGAAGTACGCTATTAACTATTAACGTACCTGTCTCTTCCGAAACGAATGAGTACAGAGAGTACGATATGTCTACCATCGAGGTTGTAAAGTCT
+
@@BA?BCB?BBBBCCCCFDBB@ABB@BBC@CBCBCC@B?@@CCCBC@CC?B?A??::994:=CCCCCDCCAA@6@A;;;;7;D@D5;<<*:AA;BCBCCCCCC@D?AB?BBB@BBBCDBBB@BBCBBB@@?ADEEACCCBDCCD>A?ABB?BBDB@@@C@CCCBBB>BB?BBB@CBBBC>@?>>9:::9)9=8=:::C??@D:;8;A@@=A>A@@BB=??BB??@?B?BBC>BBB?BDBBBBB?>>BBCBBBBBBBBBBCB@;:=A@??@16/8<==7?A>?
@ATNG8:00179:01022
GATGGTAGGTGCACATGAGTGTATCCAGAAGATCAGGAACTCTAGAAGAATTCAGATTTTAACACGAGAGTAAACGTAAAAGAAGGTTTACAAGACTCACGTTAACAATATTGCAGCAGTACGCACACAATCGAAGCGCAGTAAGGATGGCTAGTGTAACTAGCAAGAATACCACGAAAGCAAGAAAAAGAAGTACGCTATTAACTATTAACGTACCTGTCTCTTCCGAAACGAATGAGTACGATGAGAGAGCTCTCTCTACCATCGAGGTTGTAAAGTCT
+
BB@@=@BB?BBBCCCCDEFCGCCBA>BCB?BAAA985:?BCCDDCD@CC998:?C99994:>DCDCCCCC;;;6;A??@@7@B=A5;;0;A@=BBBBDCCBC>A>A@>@CB>BAAACCCDDCCCCCDCC?DBBB?BBCBDB@@<A=@AA>ACCCCCCB?CCBBBB@BB>BBB@BCBBB=??=;99999(8A>CAA@BBBDA5<9>AAA6:7:?CCC@CCCBBBB@C@CCC=CCC?BAACCCBABAAA@A@BDBBBBBB@???=@AAA@@7:7;AAA9@?>>
@ATNG8:00180:01035
ATGGTAGTGATACAGATCAGACACCAGAAGATCAGGAACTCTAGAAGAATTCAGATTTTTAACACGAGAGTAAACGTAAAAGAAGGTTTTACAAGACTCACGTTAACATATTGCAGCAGTACGCACACAATCGAAGCGCAGTAAGGATGGCTAGTGTAACTAGCAAGAATACCACGAAAGCAAGAAAAAGAAGTACGCTATTAACTATTAACGTACCTGTCTCTTCCGAAACGAATGAGTACGATGAGAGAGCTCTCTCTACCATCGAGGTTGTAAAGTCT
+
CCC?BBCBCCCBB@AADECBCCCC@CCB@BCBBBA?B?BBCCBBC?BB?B?CBA87877.:=BCBBBBBABAA8@>:<<<.4@6>.::;&9=>9?AAACHHED@B@BBBBB?AAAABBCBCCAAABBBB@CCCG?BCBBCCBB@D@C::8;@C@@@CB?BBB????BB>BBB>AABBB=???<AAAAA2@A>????BCBBB@@<?>>><@=>=ADD@CCCBBBD?C>AAC<ABB?BBAAABAABBBB>>>BBBBCCCCA@>>;>?>>>@<@<@@AB:?@>>
@ATNG8:00182:01023
GATGGTAGACACGTGTGCTCTCTCGTACTCATTCGTTTCGGAAGAGACAGGTACGTTAATAGTTAATAGCGTACTTCTTTTTCTTGCTTTCGTGGTATTCTTGCTAGTTACACTAGCCATCCTTCTGCGCTTCGATTGTGTGCGTACTGCTGCAATATTGTTAACGTGAGTCTTGTAAAACCTTCTTTTTACGTTTACTCTCGTGTTAAAAATCTGAATTCTTCTAGAGTTCCTGATCTTCTGGGATGTGTGCGCAGTGCCTACCATGGAGGTTGTAAAGTCT
+
////)/87?=B996>>>>>=<<<=><;;;=>C@CCFD>CC?B?BBBBBCC@CBCCC@C=??AA<@787AB@BBBB7AB<<;+::48===6===B544;6:9493339:49::855::,225.5+2297733.39>?<AA9;;>>AAA@;;;>9818776<<:@=?;;;@=>=<896757'5+5-5/888'9//.5)..68995;;>:=@@@)5555;6;18:4:AA988@:=8>?=889)--67.6---7779=>;;;=;7===4///255052555=38889
@ATNG8:00189:01026
GATGGTAGTACATGATAGACGACACCAGAAGATCAGGAACTCTAGAAGAATTCAGATTTTTAACACGAGAGTAAACGTAAAAGAAGGTTTTACAAGACTCACGTTAACAATATTGCAGCAGTACGCACACAATCGAAGCGCAGTAAGGATGGCTAGTGTAACTAGCAAGAATACCACGAAAGCAAGAAAAAGAAGTACTCTATTAACTATTAACGTACCTGTCTCTTCCGAAACGAATGAGTACTGCGTCTCACTCTCGCCTACCATCGAGGTTGTAAAGTCT
+
9;9@<B@:@@:?>696==@>@@@@A<B=C@BBBB6:759A@966@A:BB9C@C?B;;;;;$949:<<<;A;5:<,9B;@B>6A?9>2;9:&5@B=BCCBBBB@@=@?@?<@;;4:A@ABDCCDBCCBCCCCAEB;;9;@A@;;;A>A<B;;8:EBCBBBC?B<<;BC?BC@BDC>AABBD9?==99:999(98,3337=:::=?B>B@@@=@:000/<7:9599770607<A5<>A<868@??>988>>===ABAAA===;>@@<?>>ADD<@8::>=5?>;;
@ATNG8:00191:01029
GATGGTAGCTATACGTATATCTATGTACTCATTCTTTTCGGAAGAGACAGGTACGTTAATAGTTAATAGCGTACTTCTTTTTCTTGCTTTCGTGGTATTCTTGCTAGTTACACTAGCCATCCTTACTGCGCTTCGATTGTGTGCGTACTGCTGCAATATTGTTAACGTGAGTCTTGTAAAACCTTCTTTTTACGTTTACTCTCGTGTTAAAAATCTGAATTCTTCTAGAGTTCCTGATCTTCTGGGATGTGTGCGCAGTGCCTACCATCGAGGTTGTAAAGTCT
+
==9945<<?BCCABBCDEDCDEDBBBBCBB;;4<;:;&9@;>;9:9BCBJ@BBBBB>B>BBBB>B?ABBBBDC?@;9:;;;$93-49?=4<;>:5=:>:?@;?@C????AAAA@A@@<@@C>A>ADBBAA>>;?BB@:<=@BBAA;77<@<///:9//8===:><@@@???@A>187868(84:488888(8=>BB:@??>=788AA:??>?/>888@<@<?@<BBAA>>><@;?@?;;;<:::=6<///::<;676///7-3370-//;;=595>>BD:@??;
@ATNG8:00169:01059
GATGGTAGCTCGCTGATGATATCTCCAGAAGATCAGGAACTCTAGAAGAATTCAGATTTTTAACACGAGAGTAAACGTAAAAGAAGGTTTACAAGACTCACGTTAACAATATTGCAGCAGTACGCACACAATCGAAGCGCAGTAAGGGTGGCTAGTGTAACTAGCAAGAATACCACGAAAGCAAGAAAAAGAAGTACGCTATTAACTATTAACGTACCTGTCTCTTCCGAAACGAATGAGTACTACTCTCAGAGACACACTACCATCGAGGTTGTAAAGTCT
+
AABB@BCBBCECCBBBBBBBACCCCADCC@CDDBBB?B?BBDBBBD?BB>@>@??88889(9;ABCAABBCBBB8=>:;;;.5@<@2:;/9994;?CCDDFCC=@=::6:@A=@ACBCDDDECBBBBBBC?CDBB?B???CBBB9>=5994:@AABFCC@CCCDBB?BB?BBB?BCBBC>???;::::9(9@?B>??BB?@@<@<@A@@=@>?BCBC?BBBC>>??C?CCA;ABC@CCCC???BBB@@@BBICCCCCBBBBBB@CDDDAB?B@???C>CB88
@ATNG8:00169:01082
GATGGTAGCACGAGTCACTCATATCCAGAAGATCAGGAACTCTAGAAGAATTCAGATTTTAACACGAGAGTAAACGTAAAAAGAAGGTTTTACAAGACTCACGTTAACAATATTGCAGCAGTACGCACACAATCGAAGCGCAGTAAGGATGGCTAGTGTAACTAGCAAGAATACCACGAAAGCAAGAAAAAGAAGTACGCTATTAACTATTAACGTACCTGTCTCTTCCGAAACGAATGAGTACTGCGTCTCACTCTCGCCTAATCGAGGTTGTAAAGTCT
+
BBBB?CBBBDCCCCBCCCCCBBCBB@BCD@CCDD998;?BBCDCCC@CD?B?@@@;;;;-36>==AAABB<?@9?@;;;;;$9><<;@@@2ABCADFCCBBEA@>AACC@BCC?BBBBBBCCCCCCBCCCC@CBBA=??CA@AAC>C?B@@>ACCCDCCB????BCC?CC?BBB?BBAAA=::9>BBBBB3BCA@??>>D@@?<A<AA>>:=:=ACCC?CBAA@BC@C@BBB>BBB@BBBBBBB99:CCBBCBBBCDBCCACB?AAADA?B?@@@D=B?99
@ATNG8:00173:01084
GATGGTAGAGTATCATGTGTATCTCCAGAAGATCAGGAACTCTAGAAGAATTCAGATTTTAACACGAGAGTAAACGTAAAAGAAGGTTTACAAGACTCACGTTAACAATATTGCAGCAGTACGCACACAATCGAAGCGCAGTAAGGATGGCTAGTGTAACTAGCAAGAATACCACGAAAGCAAGAAAAGAAGTACGCTATTAACTATTAACGTACCTGTCTCTTCCGAAACGAATGAGTACGTGTGACGTACGTGAGCTACCATCGAGGTTGTAAAGTCT
+
---/)/77=@@A;/////::;5559.444.49899:7??AACCCCB?BC=@=@AA@@@@4@@DCCA>@@00//)/77799+9:49.55)5<<6<666;AA98389=98?A@188<<@@DDCBBBCBBBBACECB@BBCBBBCC?C@CBA>B@@@BB@@>@CCCCD@BB9::F@BBBBC=??>;:999+8929>AAAB@??:;5;AAA<A;==B;<5;ABBB@@<?=;;;0;A?>BCCEFCCB;::BBCCBEEDBB;;;AA@=@BAA::6:<@@AB;AAAB
@ATNG8:00178:01060
ATGGTAGCTCACGTACGTCACACGTACTCATTCGTTTCGGAAGAGACAGGTACGTTAATAGTTAATAGCGTACTTCTTTTTCTTGCTTTCGTGGTATTCTTGCTAGTTACACTAGCCATCCTTACTGCGCTTCGATTGTGTGCGTACTGCTGCAATATTGTTAACGTGAGTCTTGTAAAACCTTCTTTTTACGTTTACTCTCGTGTTAAAAATCTGAATTCTTCTAGAGTTCCTGATCTTCTGGACGCGCGCACTGACACTACCATCGAGTTGTAAAGTCTA
+
///)44=@CCC;;6@=;?AB;9;AAAAABCC?ABCG?DEAC?CBCCDCE@CCBAA7:69?B<9>:><<;:::<;688877'78,3398/8<;<8;88-7<5;973:9,3778789:8:67263885569995<=>A168::::888<==>666A56686//*/378<A?:;8A6;5656,54<6@@@@?/=::::*88::9:///846888(2./.70509;4977522=3=:>;979:*//959<=@A>=>B@@>?888===8===>888:;:77.797//
@ATNG8:00192:01051
GATGGTAGAGTATCATGTGTATCTCCAGAAGATCAGGAACTCTAGAAGAATTCAGATTTTTAACACGAGAGTAAACGTAAAAAGAAGGTTTTACAATACTCACGTTAACAATATTGCAGCAGTACGCACACAATCGAAGCGCAGTAAGGATGGCTAGTGTAACTAGCAAGAATACCACGAAAGCAAGAAAAAGAAGTACGCTATTAACTATTAACGTACCTGTCTCTTCCGAAACGAATGAGTACGTGTGACGTACGTGAGCTACCATCGAGGTTGTAAAGTCT
+
////)///5<>=<;;665<99555;.44:8565>>C?B?BBBBB@@?AC@D@CBC:::::*;=ABCCCCCDCCE>C@?????0?C@C@CCC:BDD@CCCCCDB8879@CC?ACC?BCBBBABBCCBDDDDBC?CCCC>AABBB@@@;>:??@<@CCCCCCC=AACAAA?BB?BBB<@@BA@9>;=:<<<<<.<A=B??>BBBCA8>:>@AB<>8>@DCC@BB@A@BB<??@CC=C@A>ABCDFCCAAABBBCCCDCCCC@AACBB?BBBBBB>@9?;=>7?A>>
@ATNG8:00196:01047
GATGGTAGTACATGATAGACGAACCAGAAGACTCAGGAACTCTAGAAGAATTCAGATTTTAACATCGAGAGTAAACGATAAAAAGAAGGTTTTACAAGACTCACGTTAACAATATTGCAGCAGTACGCACACAATCGAAGCGCAGTAAGGATGGCTAGTGTAACTAGCAAGAATACCACGAAAGCAAGAAAAAGAAGTACGCTATTAACTATTAACGTACCTGTCTCTTCCGAAACGAATGAGTACGATGAGAGAGCTCTCTCTACCATCGAGGTTGTAAAAGTCT
+
55,,(-7::@AC;;6??;?ABA7;7;<<:0.-----063:<<9;5:5::7:79944444&36:335<:99:333(33337888'886;6;;;/:::488::;<=::565:929==5;7;;CEHDBBBCCCBBC@DDBB?@@??????<A?BBB@CCBBBBBB>BBBBBB@BA=A??9=>999+8<=8?@CCC3BC?C998A>=BC7;7;ADD3838@CCC@CBBAA@@5;5;;;0:;928AAABBBBBBCCAAAABDECBBB@<@<:?>==>>08088888)8>::
@ATNG8:00150:01129
GATGTAGCTCTGCTCTGACTCTCGTACTCATTCGTTCGGAAGAGACAGGTACGTTAATAGTTAATAGCGTACTTCTTTTTCTTGCTTTCGTGGTATTCTTGCTAGTTACACTAGCCATCCTTACTGCGCTTCGATTGTGTGCGTACTGCTGCAATATTGTTAACGTGAGTCTTGTAAAACCTTCTTTTTACGTTTACTCTCGTGTTAAAAATCTGAATTCTTCTAGAGTTCCTGATCTTCTGGCGCTCTGTCACGTCTGCTACCATCGAGGTTGTAAAGTCT
+
;<==BCCB?;@DBBBBBAACCBBBCCCCB;97:@A>BD?B@BCCCCCCACBBBA>@?BBBB@CACCCCCBBBB?@@@@@0@B@BBBA=AABB7<;A=?B=@@ABDCACCCDCCCC@BBB@B@EHCCCBBB@BCBC?CBBBDCBAB@@ABCBCD@CBA>AC@C@CCBBBBBCC@BBBBA9B?B?CCDDC2AB:::.;@@A@AA;;;8;BCB2CBBBC@BAHLACCCCCCC@C@CCCBBB?::;?BBBBBBBBCCCCCBBBBBBB@BCECED?C>??BF>CCBC
@ATNG8:00152:01104
GATGGTAGCATCTCATATCTCACCAGAGATCAGGAACTCTAGAAGAATTCAGATTTTAACATCAGAGAGTAAACGTAAAAAGAAGGTTTTACAAGACTCACGTTAACAATATTGCAGCAGTACGCACTCAATCGAAGCGCAGTAAGGATGGCTAGTGTAACTAGCAAGAATACCACGAAAGCAAGAAAAGAAGTACGCTATTAACTATTAACGTACCTGTCTCTTCCGAAACGAATGAGTACGTGTGCGACGTGTCTCCTACATCGAGGTTGTAAAGTCT
+
//77)////779995555999;;9999BCCAAA@B>B@>;5568=>8=588<9444&/)//////7668==<19933333$3:-3-333&3//(/9///::8858>AB>BBC?B>88::A@:@@BCBBBD@BA@A=@==@@@@?<B?BBC=@@A>;;>>4;9;:::4991677289<<A1667277>>.9827....6554(-(----,2-235558=<455::7:8;;;39//)////999<=44488;;<<;<=8=060....225+537567(7877
@ATNG8:00156:01110
GATGGTAGGCGTGTGAGAGTCTGCCCAGAAGATCAGGAACTCTAGAAGAATTCAGATTTTTAACACGAGAGTAAACGTAAAAGAAGGTTTTACAAGACTCACGTTAACAATATTGCAGCAGTACGCACACAATCGAAGCGCAGTAAGGATGGCTAGTGTAACTAGCAAGAATACCACGAAAGCAAGAAAAAGAAGTACGCTATTAACTATTAACGTACCTGTCTCTTCCGAAACGAATGAGTACGATGAGAGAGCTCTCTCTACCATCGAGGTTGTAAAGTCT
+
ACCB@CAA?ACCCBCBDDD@@B;9626CC@BCDCCB@B@BBCCBAA=;;8<=AA?;;;;;$7<=?ABBBBFBBB:A@??=>2==9>399:*97A<ABBCCCA<<5:76516=<<BB>>>B???AAA@>>>B=@@>><>>>AAA;:8;<A=B?BBBCCBBA<AAA@BB?BC>BBB?BBA>=477819><>=/==8=;;;>>???<><>A??:?=AA;<<<@@AA@@@<@=AAA:?BB????A:::??;@B>>>A>>>>>@B>>>@:==AAAA<?;>>>E:??B?
@ATNG8:00167:01093
ATGGTAGGCACTGCGCACACATCCCAGAAGATCAGGAACTCTAGAAGAATTCAGATTTTTAACACGAGAGTAAACGTAAAAAGAAGGTTTTACAAGACTCACGTTAACAATATTGCAGCAGTACGCACACAATCGAAGCGCAGTAAGGATGGCTAGTGTAACTAGCAAGAATACCACGAAAGCAAGAAAAAGAAGTACGCTATTAACTATTAACGTACCTGTCTCTTCCGAAACGAATGAGTACTGTATCTATGTGTGCGCTACCATCGAGGTTGTAAAGTCT
+
8:<8=>C?BBB9:5<<=:99@><>6>?@>A<@5566;7::A/0/96:96:659995DCD1C@B@?;B=B=BBB:885@===+=@=@:?@@4@ABA;:;BDCA@A=@?BDACCC@CCACCCDCEBBBEEEBA?BBCC>AAAABCAA>C@CBB?CBCCCBBA?CCCCAA>AA=ABB>ABA@@;<>>>BCCCC2CC?A==>ADCAA7:7;==>5;5;?BBB?BB@@@CB@C?CDD>C9:7:??CCBBBCAAACABBBBBBBAAAABA=@B>?>>7;5;==<4@:::
@ATNG8:00170:01094
GATGGTAGCGCGACGAGCGTAGACCCAGAAGATCAGGAACTCTAGAAGAATTCAGATTTTTAACACGAGAGTAAACGTAAAAAGAAGGTTTTACAAGACTCACGTTAACAATATTGCAGCAGTACGCACACAATCGAAGCGCAGTAAGGATGGCTAGTGTAACTAGCAAGAATACCACGAAAGCAAGAAAAAGAAGTACGCTATTAACTATTAACGTACCTGTCTCTCCGAAACGAATGAGTACTGCGTCTCACTCACTCCTACCATCGAGGTTGTAAAGTCT
+
//77279=@BCDDCCCAA<?DA99;29CC?C;;;;;29;?>A<@AB?BB?B?@==9999:'78<=AB>=B888;3;<=====,>>;=4::979@DBGCCCDCCDB?C@CC@CCC@BBAABDCCCCCCCCDDD@DBCC@CAA@BC@@<@=A??=@EEBBBBB@CBBAAA@??>@CC?CA???8787<<=>>?1?B@EBBBAB?AA7;7;@>>1818?BBD@CBBAAAAC?CBB=A::8:BBAAABBBBABBBBCBEEDAAB?CCC@@@@AAB<?=?AAD>BC::
@ATNG8:00170:01133
GATGGTAGTGTGTCTCTGAGAGTAGTACTCATTCGTTTCGGAAGAGACAGGTACGTTAATAGTTAATAGCGTACTTCTTTTTCTTGCTTTCGTGGTATTCTTGCTAGTTACACTAGCCATCCTTACTGCGCTTCGATTGTGTGCGTACTGCTGCAATATTGTTAACGTGAGTCTTGTAAAACCTTCTTTTTACGTTTACTCTCGTGTTAAAAATCTGAATTCTTCTAGAGTTCCTGATCTTCTGGTCTACTACACTGTACTCTACCATCGAGGTTGTAAAGTCT
+
--78388A?CCCCGAAAABBBBBBBEBBAA;:5;;:;0;B?B@BCCCCCDABCBCC@C@C@;;9;>BCCFD:;00-0@@@B,00,/000):?:9299A;>?;?@BCBCACFEFCCBB@CCC??=@C@A@@994:A@@<ACCCFAAACBBCBBCCD@@@A@CC@C>AABCBBBBC@BCEGE;B=@;;;:::*;@;;;0;;:;@A@@A@=AA@A,AABAA?ABDEABBBBBBE@C@CCCBCB;;;B?AAACDCBBCBBCCCHDCC;;8;@@AAA=A6;;@@<AA@@
@ATNG8:00175:01099
GATGGTAGTATAGAGCTCTACATAGTACTCATTCGTTTCGGAAGAGACAGGTACGTTAATAGTTAATAGCGTACTTCTTTTTCTTGCTTTCGTGGTATTCTTGCTAGTTACACTAGCCATCCTTACTGCGCTTCGATTGTGTGCGTACTGCTGCAATATTGTTAACGTGAGTCTTGTAAAACCTTCTTTTTACGTTTACTCTCGTGTTAAAATCTGAATTCTTCTAGAGTTCCTGATCTTCTGGGTGCGCTACAGTCTCTCTACATCGAGGTTGTAAAGTCT
+
ABBB?BB@AA=995;;=@AA?BBCCBAAAA;;.:;;:/5@:@?CBAA@@?;=9988486888=7B>B=B==8;;;6::9:9)7747555-58<<6?7807?<=>@@76-5856=?@A<<<<:=6:;???B@@:===>5::>>===>>@AAA<==B::995;=8=:????>>>==89<=;<.=5=:>;=<<,<<:::*//8///98880878(2::<<8>8=>8<===::;<A=@@?>>>;@;;;3;;;ACC???;;;C@@@CDD;;;B@?;?;>>=@8@>>=
@ATNG8:00176:01128
GATGGTAGTCTCAGATAGTCTATAGTACTCATTCGTTTCGGAAGAGACAGGTACGTTAATAGTTAATAGCGTACTTCTTTTTCTTGCTTTCGTGGTATTCTTGCTAGTTACACTAGCCATCCTTACTGCGCTTCGATTGTGTGCGTACTGCTGCAATATTGTTAACGTGAGTCTGTAAAACCTTCTTTTTACGTTTTACTCTCGTGTTAAAAATCTGAATTCTTCTAGAGTTCCTGATCTTCTGGGTCTCTCTCTCACGCACTACCATCGAGGTTGTAAAGTCT
+
8::<8655==556669BA;?@@<;>666=<==4966@8>?;>;<;;;999499;44.4.4;;:7=0555554<@<249:99$4:.43<=2////)/775<@<<;;><<8669>@@@B6:;:=?;@@9907//)////6<<===>B>=5554444:5:=>78868)/////55::95555&55:7=>@G@+<9////&---//::977)////$////7495/505;994556;5844554.4:99)////;79;;;;<>;;;<::34//9//)/)//9;2;===
@ATNG8:00189:01137
GATGGTAGTATAGAGCTCTACATAGTACTCATTCGTTTCGGAAGAGACAGGTACGTTAATAGTTAATAGCGTACTTCTTTTTCTTGCTTTCGTGGTATTTCTTGCTTAGTTACACTAGCCATCCTTACTGCGCTTCGATTGTGTGCGTACTGCTGCAATATTGTTAACGTGAGTCTTGTAAAACCTTCTTTTTACGTTTACTCTTCGTGTTTAAAAATCTGAATTCTACTAGAGTTCCTTCGATCTTCGGGCAGACTCTGCACACGCCTACCATCGAGGTTCGTAAAGTCT
+
9:94.4=@BCCCB@@;969A;<DGGDCBBBBB<AAAA<A@=@?::8?=A?595;;;8=>BBBB>B578=933338477787$3349557.596:)0///(/60733,397/5599:999;22237278;//.3638;8:2:=;9:99>>=>9853--(---269383778;<<>>?6<7867'6/8186767)7;9;;,//6;;5;=A=>>7:@>@,://-6064///9999??A;A;A688>A==4777),((((((*588799:;4999:?@>BBB>E<;<;=B6<=??
@ATNG8:00194:01122
GATGGTAGTGTCAGTGCGCGTCGTCCAGAAGATCAGGAACTCTAGAAGAATTCAGATTTTTAACACGAGAGTAAACGTAAAAAGAAGGTTTTACAAGACTCACGTTAACAATATTGCAGCAGTACGCACACAATCGAAGCGCAGTAAGGATGGCTGGTGTAACTAGCAAGAATACCACGAAAGCAAGAAAAAGAAGTACGCTATTAACTATTAACGTACCTGTCTCTTCCGAAACGAATGAGTACGAGAGAGCACACGTGTCTACCATCGAGGTTGTAAAGTCT
+
///739:@>@?B@A@CCCCCCBBCD@ABB?BB;;;A<@<@BC::9B=@>=A=9:9AAA@B3B@BBCABBDBAAA;A@ADDDD3BB@CADDD8CCC?CCCCBBBBB@B@CC@CDD?AACBBCCCDEDDCCCCC=AACD?B@@ABBAA=B?B??>?BB?BABB@BBCAAA?BB@BBB>@A?>>8?@@<@BBBB3BE?BBB>B>@AA<A;@@@@<?:?ACCD?CBBBBBC?B>BAD>CCC?BBBBBBBBBBBBBB@BBBBBBBDB?>><A@@AAA6:69<<=5??77
@ATNG8:00150:01173
GATGGTAGTCTCAGATAGTCTATAGTACTCATTCGTTTCGGAAGAGACAGGTACGTTAATAGTTAATAGCGTACTTCTTTTTCTTGCTTTCGTGGTATTCTTGCTAGTTACACCAGCCATCCTTACTGCGCTTCGATTGTGTGCGTACTGCTGCAATATTGTTAACGTGAGTCTTGTAAAACCTTCTTTTTACGTTTACTCTCGTGTTAAAAATCTGAATTCTTCTAGAGTTCCTGATCTTCTGGGTGTATCAGCGAGTATCTACCATCGAGGTTGTAAAGTCT
+
55>>9=<BBCCC;;;B@<CCCDDDCAAACBBC@A@@L?EE?@<A;@B>BB@BBBCB@D?CBBC@H@CBCBA:99A8=?@@@0?A>A@DE<A@BB>BBDACCACCCDCDBFCCC@CGFAICDAB@CHDCCB;;:;CCC@CCCCCCBBBBBBBBBAA>A;;8;D?B?C<;;BCCBB?@;;;;-;;@;;;;;;*;C;;;9;CBCCCCB@A5;;;;*;AABCACACC@CCCBBDD@C@BBABBD@BBBE>B<;;BCCICEDCCECCDCD@;;;BCC?B>BAAA<A@@?
@ATNG8:00160:01159
GATGGTAGACACGTGTGCTCTCTCGTACTCATTCGTTTCGGAAGAGACAGGTACGTTAATAGTTAATAGCGTACTTCTTTTTCTTGCTTTCGTGGTATTCTTGCTAGTTACACTAGCCATCCTTACTGCGCTTCGATTGTGTGCGTACTGCTGCAATATTGTTAACGTGAGTCTTGTAAAACCTTTCTTTTTACGTTTACTCTCGTGTTAAAAATCTGAATTCTTCTAGAGTTCCTGATCTTCTGGGTCTCTCTCTCACGCACTACCATCGAGGTTGTAAAGTCT
+
//:;7;<BBDBBBCCBAAACCCKCCABACCBB@CDCE>BB@B@ABBBBBC?BABA@=@=@A@?<?>?>BBBBBBC?CCCCC3BB?A9774:A@B@BBB???8879?AA>BBBB@@AB<>>?=@<@A?<<<7818><<7<<=<<==:;:@@@:::?<688<@@=A;@@@@A@>>><>>@@@/?088)8<<<<*66667.6///8;<?==:?AAA*A89:A;A8=>=CBB@@;;7;;?>AA@@:==AE:@@??@@????>AAAAA@??<>>>?>@6:6:<<@077:7
@ATNG8:00167:01187
GATGGTAGCGCATATCAGCGCAGCCCAGCAAGATCAGGAAACTCTAGAAGAATTCAGATTTTTAACACGAGAGTAAACGTAAAAAGAAGGTTTTACAAGACTCACGTTAACAATATTGCAGCAGTACGCACACAATCGAAGCGCAGTAAGGATGGCTAGTGTAACTAGCAAGAATACCACGAAAGCAAGAAAAAGAAGTACGCTATTAACTATTAACGTACCTGTCTCTTCCGAAACGAATGAGTACAGAGAGTACGATATGTCTACCATCGAGGTTGTAAAGTCT
+
----05-/0:;=<==>665=::;<<1;///)///:::.44)4;;=<>>;<:683////////$4.5::;;<@<AAG>AABBCCC2BC?D?BBB=CCE@CCBA@CC;;;<?BB?CBC?BCEBBBCBCCBBBDBBC@BBBB?A@BACBBB?B@B;;:;GDDDDCA?BCCAA@@BA?AAC@CB?;=3?9959EFHE3BB>A???BBBAB?B@BBB@;@;@ACCCACF@@@BCAE?BBC>DDD>@@BCCCCBBBBBBBBBCCBBBBABABB?BAAACC?B?>>@?6>>88
@ATNG8:00170:01175
GATGGTAGAGTATCATGTGTATCTTCCAGAAGATCAGGAACTCTAGAAGAATTCAGATTTTTAACACGAGAGTAAACGTAAAAAGAAGGTTTTACAAGACTCACGTTAACAATATTGCAGCAGTACGCACACAATCGAAGCGCAGTAAGGATGGCTAGTGTAACTAGCAAGAATACCACGAAAGCAAGAAAAAGAAGTACGCTATTAACTATTAACGTACCTGTCTCTTCCGAAACGAATGAGTACACATCGTCGTGTCGTGCTACCATCGAGGTTGTAAAGTCT
+
8844.4:::<@>@@9;6BB@>B@@;@799@8?>;;?@=@=@@@@ABC@GF?C@CCBAAAAA0A?CBBCCCCCBBA9@@<<;;;(:B;>4955&4==3>AA@ABCAA<@;:938==7BB@@BBB;;;CCCCDDFACBBB>@@BBCCCC6;5;;;5;>=9>==B=ACC@??@CC@BBB=??AAA;@@>9===<=,<@<A?AABBBBB?>:@?9838<??CCGAGJBBBCE?B?A@@;@AC@BAAADDDBBBBBBBDCBBBBB@;;:@@=@@A?==9>:>?AA9BAA@
@ATNG8:00173:01157
GATGGTAGCTATACGTATATCTATGTACTCATTCGTTTCGGAATGAGACAGGTACGTTAATAGTTAATAGCGTACTTCTTTTTCTTGCTTTCGTGGTATTCTTGCTAGTTACACTAGCCATCCTCACTGCGCTTCGATTGTGTGCGTACTGCTGCAATATTGTTAACGTGAGTCTTGTAAAACCTTCTTTTTACGTTTACTCTCGTGTTAAAAATCTGAATTCTTCTAGAGTTCCTGATCTTCTGGGTGTATCAGCGAGTATCTACCATCGGAGGTTTGTAAAGTCT
+
55>B:CBDA;===<///999>>=566666>>>:D000-0@8<+//=99:==?CAA@B?C@BBBB@E=@?@AABBBC???;=;';<1;=>;7;??A8:9B>AA=@9938;89>:<<;99457/(/7//../.53.3335(////;;A>>>@?==<<;7///)/95:6:@@@@?===498888(78=8;<<<<.<=>@A9@?;8:><766=BCBA.<:::;3727<9@><=D>@<@;A;<67;,---;4333>>;7799///5698<;766//,/629;4668;0///5
@ATNG8:00175:01173
GATGGTAGATATATGCACGCTCTACCAGAAGATCAGGAACTCTAGAAGAATTCAGATTTTTAACACGAGAGTAAACGTAAAAAGAAGGTTTTACAAGACTCACGTTAACAATATTGCAGCAGTACGCACACAATCGAAGCGCAGTAAGGATGGCTAGTGTAACTAGCTAGAATACCACGAAAGCAAGAAAAAGAAGTACGCTATTAACTATTAACGTACCTGTCTCTTCCGAAACGAATGAGTACTACTCTCAGAGACACACTACCATCGAGGTTGTAAAGTCT
+
DCFD?BBBCCCDGBCCCCBAAFDEE@C@@>ACBBBB?B?BBB998B@DC@B?999?=>=>+B=BBBA?@AA???8=<?>=>>0>?=?5;;;*:CB?CBCCECD;:6;?AA=AEE@BBBBBBBBFDEEBBBCC?CAAA?CCCBBBBB;@=@996:AABBBCC@CBBBBBBBC?BBB?BBCCB<A??=?CEFD3BC>A>??BCBAA;>;>@AA<A=A@CBB>BBBCCBB?B>?@D>BBA?BBCBBBBBBBBABACCAABCCBBBBB>;>?AD78387;;=F:FAAA
@ATNG8:00178:01185
ATGGTAGCATCATGCATATCTCACCAGAAGATCAGGAACTCTAGAAGAATTCAGATTTTTAACACGAGAGTAAACGTAAAAAGAAGGTTTTACAAGACTCACGTTAACAATATTGCAGCAGTACGCACACAATCGAAGCGCAGTAAGGATGGCTAGTGTAACTAGCAAGAATACCACGAAAGCAAGAAAAAGAAGTACGCTATTAACTATTAACGTACCTGTCTCTTCCGAAACGAATGAGTACGATGAGAGAGCTCTCTCTACCATCGAGGTTGTAAAGTCT
+
:<<7;;BBBCCDCBBCCCF@@ACE?BCC@BBCA@@<@<?AAAABB>BA?A=?<;73333$328<CEBBBBBBD;8794444$9;8=:?@B7BFD@BBBBCDDJG@C@CB>ABB?A@B@@@BCDCCCCCBCB@C@@@?B@@@BBBB=A=A;;6;BBBBAAA@BBCB@?=@B@ECC@CA???5<<<998989(9@;A???DAA?><>;>>@@<?<>>BCD@DCBCBBB>A?ACC>CAA=AACCBAA@ABBBAAABDBBBBB;;;>>:@>>>@@<A<A@@@9@@>>
@ATNG8:00179:01153
GATGGTAGGACGAGCGTCTGAGAGGACTCATTCGTTTCGGAAGAGACAGGTACGTTAATAGTTAAATAGCGTACTTCTTTTTCTTGCTTTCGTGGTATTCTTGCTAGTTACACTAGCCATCCTTACTGCGCTTCGATTGTGTGCGTACTGCTGCAATATTGTTAACGTGAGTCTTGTAAAACCTTCTTTTTACGTTTACTCTCGTGTTAAAAATCTGAATTCTTCTAGAGTTCCTGATCTTCTGGGCAGACTCTCACACGCCTACATCGAGGTTGTAAAGTCT
+
;;:@?B@@<AC??>@>>=:<<??A>@@@BBB?A@@A;@A=B<?@AA@BC=ABAB@4945?@@9AA6;:96=>=@@:<A<<<*@A?B=DE=BBAA=ACC?BB:;;ALEKBEDBBBBCC?CBB?B@CCBB:;;@?BBDC?CCCDCBBBA@@CCCAAA?BBC?CC@D?AABBBABBA;@;;;;.;@B=;<;<;*;BCIH?DFDGCHCD@@=@>@>,@@@@B?B@CC@CCCBBBB?B>ADABAA?A@BB>BBBBCCCCBBBCBEC?BBBCCCCBC?B=A@BD>CCAA
@ATNG8:00164:01211
GATGGTAGGCGACATACATACGCGCCAGAAGATCAGGAACTCTAGAAGAATTCAGATTTTTAACACGAGAGTAAACGTAAAAAGAAGGTTTTACAAGACTCACGTTAACAATATTGCGGCAGTACGCACACAATCGAAGCGCAGTAAGGATGGCTAGTGTAACTAGCAAGAATACCACGAAAGCAAGAAAAAGAAGTACGCTATTAACTATTAATGTACCTGTCTCTTCCGAAACGAATGAGTACAGAGAGTACGATATGTCTACCATCGAGGTTGTAAAGTCT
+
49>>;?=B@C966BBBBCCCCBBBC@CED@ECCCBB>B=@@ACBAA?AB?B>A@B@@?@@,@?BAABCCCGCCD?CBBBBBB2BC@D?BAA9ADFACCCECBB@?<@?BB?BAA=?AC@BBBBBBBAA@DCC?BBBB?A@@ABB>><@?BBD?CACCBBA@??AA@@@<>=9=88159522'222068999*25,2A:==>?>><@;@ABB;@<>==;;6;:A?@@A;>:>?>6=??:>:>BAA@@@AAA=====>>>>>>D@?@<?AA:;;;?;??AA:A@AA
@ATNG8:00170:01219
ATGGTAGCATCATGCATATCTCACCAGAAGATCAGGAACTCTAGAAGAATTCAGATTTTTAACATCGAGAGTAAACGATAAAAAAGAAAGGGTTTTTACAAAGACTCACGTTTAACAATATTGCAGCAGTACGCACACAATCGAAGCGCAGTAAGGATGGCTAGTGTAACTAGCAAGAATACCACGAAAGCAAGAAAAAGAAGTACGCTATTAACTATTAACGTACCTGTCTCTTCCGAAACGAATGAGTACGATGAGATCTCGTGTGCTACCATCGAGGTTGTAAAGTCT
+
<5505::>@BCBABADCCAA@;;98=;>::@:494.4.4888458>B?<?<00///999+:5::::;8333888/8333;;;99$333(33(3888'2225,2222252222'2+253222+2222===?>>BFDCCCC?DBBB?B@@@>>?B@C@CBB?AABCBBBB?BBBCBC@AA=AAA<@@999+999999999(8A>D;;;???BB:>:=B@@7;8;@CDK@EDB@@BB?D@CCC>CBC@AAACCCBABBCBBBBBBBBBCBBBB@@<@AA99:381::9:.@;::
@ATNG8:00171:01192
GATGGTATTGTCAGTGCGCGTCGTCCAGAAGATCAGGAACTCTAGAAGAATTCAGATTTTTAACATCGAGAGTAATACGTAAAAAGAAAGGTTTTATCAGACTCACGTTAACAATATTGCAGCAGTACGCACACAATCGAAGCGCAGTAAGGATGGCTAGTGTAACTAGCAAGAATACCACGAAAGCAAGAAAAAGAAGTACGCTATTAACTATTAACGTACCTGTCTCTTCCGAAACGAATGAGTACGAGAGAGCACACGTGTCTACCATCGAGGTTGTAAAGTCT
+
//;;:=;A;CHEBBAAA@ABCCECD@BCC@DCBBBB<@<@ABBBBC@CC@G@???@AABB3B?BBBBC;:0:?@90//;/////$/8:1858==.3////6///6/3346/552.//(....99;>??@A@BBBE@EDAA>BB@B>>>?9A=ABB?BBBC999A=B@?>==:=>:8874:;=>>7>>?;?@@@@.9943...556:;6:6:555,2,26><<:=@?CCBC@C@CCC>CBA>@@CBBCBBCCBB789@@A@AABBBBBC@BBAABB@C?A=<<1::::
@ATNG8:00180:01214
GATGGTAGCTCTGCCTCTGACTCTCGTACTCATTCTGTTTCGGAATGAGACAGGTACGTTAAATAGTTAAATAAGTCGTACTTCTTCTTCTTGCTTTCGTGGTATTCTTGCTAGTTACACTAGCCATCCTTACTGCGCTTCGATTGTGTGCGTACCGCTGCAATATTGTTAACGTGAAGTCTTGTAAAACCTTCTTTTACGTTTACTCTCGTGTTAAAATCTAGAATTCTTCTAGAGTTCCTGATCTTCTGGGTGCGCTACATTCTCTCTACCATCGAGGTTGTAAAGTCT
+
55-/)49;;A<<00)/9::=@>C>665:::@99.44/::199)/)///669789?>7<>9>;3<=8>*..(--(---56633.3;633/3869777.777847336==1479:5616;>99:77)//92729:=;;;<<8;;<@@BBCDCCA@@C@CCB@:;6:@>:99.539;9/0)/:::294444&47;.5555&4:;;>295<<;;?955.///&/7////)/29>4=?@>>8<5838;9::<8;;>A8?90/=/////)//79;455455555949499990:555
@ATNG8:00184:01224
GATGGTAGGAGACACGTCGCACACGTACTCATTCGTTTCGGAAGAGACAGGTACGTTAATAGTTAATAGCGTACTTCTTTTTCTTGCTTTTCGTGGTATTCTTGCTAGTTACACTAGCCATCCTTACTGCGCTTCGATTGTGTGCGTACTGCTGCAATATTGTTAACGTGAGTCTTGTAAAACCTTCTTTTTACGTTTACTCTCGTGTTAAAAATCTGAATTCTTCTAGAGTTCCTGATCTTCTGGGTCTACGCTCGTCGCGCTACCATCGAGGTTGTAAAGTCT
+
;;CB?B@?>@DCCBBCBBCBBBCBDBBCCDAA=A@@@<BC@C@BBBBCBF@BCBBC?B=AABB?B?BBBBBCBBB??????)=@8@9999+9@AC?CAB?BB>@@AA?>;?BABBBAA<A>>;><=::::;;C<@@@@<?>>>>>=>@@B@?:::A<???<AA;>:>AAA@@@>><>AAAA5A<@:<=AAA/A>>>>7>@>>>A@<>>=@@>@/@><=A=D<AA<>??D>>>=A=DAAA><<>@@@9?A??AAA>>>>;88:>;>D=AAAAAB:>::::A9@A@A
@ATNG8:00186:01203
GATGGTAGATACTCGCTGATACACCCAGAAGATCAGGAACTCTAGAAGAATTCAGATTTTTAACACGAGAGTAAACGTAAAAAGAAGGTTTTACAAGACTCACGTTAACAATATTGCAGCAGTACGCACACAATCGAAGCGCAGTAAGGATGGCTAGTGTAACTAGCAAGAATACCACGAATGCAAGAAAAAGAAGTACGCTATTAACTATTAACGTACCTGTCTCTTCCGAAACGAATGAGTACACACTCTCATATGACACTACCATCGAGGTTGTAAAGTCT
+
?:<A>BDBBCDED@@ABBHBA@@@@;@AA@C@BA;:457@;?998B>A@AK@A@=:9:9:'99@@@BCCB@@@C9;;;;;;;*;A>B5;;;*:AA;AAACDCICC@C@BB@ACC?CBAABBBBCEFEDA@ACAEEA@>@BA@@BA@=A?B@@>@CCCBCCB?BBCA??=?B@FCE@CB??:>9985<<<=?.?B?BBB????>>;><>@@@=B=>>@AA?BCBBBCB@C?BBB>BCD>AABBBBBBBBCBBBBBBBBCBBBCBBB?AAAB9949:??AA<BB?@
@ATNG8:00191:01212
GATGGTAGAGAGACTGTAGCGCACCCAGAAGATCAGGAACTCTAGAAGAATTCAGATTTTTAACACGAGAGTAAACGTATAAAGAAGGTTTTACAAGACTCACGTTAACAATATTGCAGCAGTACGCACACAATCGAAGCGCAGTAAGGATGGCTAGTGTAACTAGCAAGAATACCACGAAAGCAAGAAAAAAGAAGTACGCTATTAACTATTAACGTACCTGTCTCTTCCGAAACGAATGAGTACGAGAGTCAGAGCAGAGCATCGAGGTTGTAATGTCT
+
BABE?A<<>>>=@<55599666<<?6;;=:<<?A;;6;=@@@::9<-33-3-3<379998(3177;333;887<3;7;499909>5:.555&555.5999;=;;;:B=BB?BBB@BBBBBBBBBBBDBBBCE@@@@A>A@:88??@=C;?;;5:<A994::600/=<<9?@=??86888873737.3;>;>>'99/2228977;A;A;?>;;5<9:7@>@;@@@@@@B?B>@@C>BCB@CBBBBACBAAABBBAABBB????????>>A<A8:6/)////-
@ATNG8:00197:01197
GATGGTAGCTCACGTACGTCACACGTACTCATTCGTTTCGGAAGAGACAGGTACGTTAATAGTTAATAGCGTACTTCTTTTTCTTGCTTTCGTGGTATTCTTGCTAGTTACACTAGCCATCCTTACTGCGCTTCGATTGTGTGCGTACTGCTGCAATATTGTTAACGTGAGTCTTGTAAAACCTTCTTTTTACGTTTACTCTCGTGTTAAAAATCTGAATTCTTCTAGAGTTCCTGATCTTCTGGGTCTCTCTCTCACGCACATCGAGGTTGTAAAGTCT
+
CCBC?ABBBBB@ABCCAB@CBCCCCCBBBEBB?BCDG>CC@C>ABCCDBB=ACDDD?D>@A@@<??B?@ABAAAC?CCBBB1BB=ABBB>BBAB?BCF>BB698ABBB?BCCDBBA>:>>>9>9>??A;;8879A>>4:9<<<<>>AAAAA??@B<@??<@@<@=D>>>@ABBB<CAAAA5B=A;;7666)39777),,,,,,998<:>@>>*77;>>:>;@?:??>>=;;6;:?>A==@///=@6==9==@@@A@@@@>>>>>899>*/*/9:<2==AA
@ATNG8:00150:01266
GATGGTAGCGCACACATAGATACAGTACTCATTCGTTTCGGAAGAGACAGGTACGTTAATAGTTAATAGCGTACTTCTTTTTCTTGCTTTCGTGGTATTCTTGCTAGTTACACTAGCCATCCTTACTGCGCTTCGATTGTGTGCGTACTGCTGCAATATTGTTAACGTGAGTCTTGTAAAACCTTCTTTTTACGTTTACTCTCGTGTTAAAAATCTGAATTCTTCTAGAGTTCCTGATCTTCTGGATACACTCATGTGCACCTACCATCGAGGTTGTAAAGTCT
+
///727//0<;??BCBCCCCCCCCCCCCBBBB>@ACD=CD@B@BBBCFCC@CCBBB@E@BCBB@B@CCBCCAAAC=;<<<;*;@;?;AA:@<>>:>592:B7<<ADDKAEECCCCCC@CCC?@>@BBCABBB@DDDC?BBCCCCCCCBBBDBBAC@CCC@CE>B?CECBBBCDC?B@@@@7@<@=;;;;;*;AAAD<;;CDCBB@@@5;<;;*;ABBC?C@CB@BECCDBC@CABBBCBB>B;;8;CCAAACCCBA@@BBB=@@A@BBBBBB=@=@BBB>BBBB
@ATNG8:00157:01247
GATGGTAGAGTATCATGTGTATCTCCAGAAGATCAGGAACTCTAGAAGAATTCAGATTTTTAACACGAGAGTAAACGTAAAAAGAAGGTTTTACAAGACTACGTTAACAATATTGCAGCAGTACGCACACAATCGAAGCGCAGTAAGGATGGCTAGTGTAACTAGCAAGAATACCACGAAAAGCAAGAAAAAGAAGTACGCTATTAACTATTAACGTACCTGTCTCTTCCGAAACGAATGAGTACTGTATCTATGTGTGCGCTACCATCGAGGTTGTAAAGTCT
+
BBBA?BA==<A<<;;;@@;==5554.44;5555>>B9B?BCBBC;;;;CACALDCA@@@@0@@CCCCCCCBBBB=BCCCEGE5BA?B=@@@7BCC@FEBBA@AA?D@BB?CCC?BBBCCCBBBCBA@AB::77CCC@B@@?BC9:78;@?=?BCDCBE::57<888=8<@<:=;4962222&222+22222$25/5?ABAAA??9<6<668;>;::;>><@@@@;;;<?=AAA:ABB?A@BA::9AA???BBAACBBB@AAAABB@CA??>?;;=@@@A9?@?>
@ATNG8:00164:01278
GATGGTAGCGCACACATAGATAAGTCTACATTCGTTTCGGAAGAGACAGGTACGTTAATAGTTAATAGCGTACTTCTTTTTTCTTGCTTCGTGGTATTCTTGCTAGTTACACTAGCCATCCTTACTGCGCTTCGATTGTGTGCGTACTGCTGCAATATTGTTAACGTGAGTCTTGTAAAACCTTCTTTTTTACGTTTACTCTCGTGTTAAAAATCTGAATTCTTCTAGAGTTCCTGATCTTCTGGTGTATCAGCGAGTATCTACCATCGAGGTTGTAAAGTCT
+
65==9=>@>:<955559995554777////72578;(//+/)/::;;==:;;A;;7;7;B;?<ABCCCGB<96=266@@@?&==8;//)////)//A85616;;;:>:>ABAA@BB?BBB=@<ABCCA;;;;@@@@=CBBB@@@@@996;><<>896>=@@<?<>>A@@@>@A;>===>4>:>=BBCCCC*C@@@D=B@@;;:B@@=<@?>>,0....*-(.:5/04=944.4.4;;>>>7:55.59555555<<===>>>6668<<;<54.45:88<2:444
@ATNG8:00176:01276
ATGGTAGGACGAGCGTCTGAGAGGTACTCATTCGTTTCGAAGAGGCAGGTACGCTAATAGTTAATAGCGTACTTCTTTTTCTTGCTTTCGTGGTATTCTTGCTAGTTACACTAGCCATCCTTACTGCGCTTCGATTGTGTGCGTACTGCTGCAATATTGTTAACGTGAGTCTTGTAAAACCTTCTTTTTACGTTTACTCTCGTGTTAAAAATCTGAATTCTTCTAGAGTTCCTGATCTTCTGGGCAGACTCTCACACGCCTACCATCGAGGTTGTAAAGTCT
+
444.49:<@A@:?;A@CCA>@@C?@@ABBBC@BBBG?GED@@@A@DCC@CCBCCCEABBBB?B>BCCDCCCBC>;;;;;*;A=AACB=BAAA>BBB@DD?BACBBB@CCCCCCCD?BBD?C@CFCC999@:>@@@?BBAACDB@@CCCCBBBC@DBB=BB@D>BABDBBCCC@CCCCC;B>B9:::::*;C@@@;@ABBBBBBBB5;;<;*;CCCC?C?CDACBBCCCC?B?BBBCCD?B:;;6;CCCCCCCCCCCCCB@BBB@BCCCAA=@=@@AA<BCBB
@ATNG8:00179:01269
GATGGTAGCTATACGTATATCTATGTACTCATTCGTTTCGGAAGAGACAGGTACGTTAATAGTTAATAGCGTACTTCTTTTTTCTTGCTTTCGTGGTATTCTTGCTAGTTACACTAGCCATCCTTACTGCGCTTCGATTGTGTGCGTACTGCTGCAATATTGTTAACGTGAGTCTTGTAAAACCTTCTTTTTACGTTTACTCTCGTGTTAAAAATCTGAATTCTTCTAGAGTTCCTGATCTTCTGGTCTACTACACTTGTACTCTACCATCGAGGTTGTAAAGTCT
+
555<7<==B:66<<666C@BA<B==665=;;;9=>=>7//00<00/A@@@;@BCCD?B@CCAA?A@AAA@=7333,377777$7><>>><78AAA?BBB?BB<99:@?@?BBCB???A378@5;7:DBA;:;A=BB?>;>BAA;;888>;;::99719996;;271777555=22,26666+6+5,2<:?:.;;///)/.//57::;<19:::)755596;3994899/..55939>>8774<<<8=<@@<66<>//+/63;;633;06333996938///(/78/
@ATNG8:00183:01265
GATGGTAGCTATACGTATATCTATGTACTCATTCGTTTCGGAAGAGACAGGTACGTTAATAGTTAATAGCGTACTTCTTTTTCTTGCTTTCTGTGGTATTCTTGCTAGTTACACTAGCCATCCTTACTGCGCTTCGATTGTGTGCGTACTGCTGCAATATTGTTAATGTGAGTCTTGTAAAACCTTCTTTTTACGTTTAACTCTCGTGTTAAAAATCTGAATTCTTCTAGAGTTCCTGATCTTCTGGACGACGCGCACTGACACTACCATCGAGGTTGTAAAGTCT
+
//8;7@>BBB=>;;;@CJJCCCD=99556;?A;ACCD>@@=@=AAA@@@A=AA0003<+0//:6:6::=BBBB;A??>:::+8;89333(333;<174<7972577://)/88/55==59BB;?<;;;>8889189::39:@A@>>>@AA:::;;<3:775:<4<4<CC;;;CCC?CBBBB9B@C>;;;;;*;;@AD8;::CAA@BBBB?@A@@,>000=9=9AD?BBBB@@@?C=BADCCC>?>B??>A@=::;>=888======>:888;:==A5;777.66//
@ATNG8:00188:01242
GATGGTAGCATCATGCATATCTCACCAGAAGATCAGGAACTCTAGAAGAATTCAGATTTTTAACACGAGAGTAAACGTAAAAAGAAGGTTTTACAAGACTCACGTTAACAATATTGCAGCAGTACGCACACAATCGAAGCGCAGTAAGGATGGCTAGTGTAACTAGCAAGAATACCACGAAAGCAAGAAAAAGAAGTACGCTATTAACTATTAACGTACCTGTCTCTTCCGAAACGAATGAGTACTGCGTCTCACTCTCGCCTACCATCGAGGTTGTAAAGTCT
+
DLCB?BDDCCBBCABACCCCCBCBCACBB>BBBBBB@C@CBB88;C?BB?C@BBAAABBA1B?BBBBBAA>>??8>@ABGGE5DC?B=A@A7ACCABBAABCC;;;;AEG@CDC@CCBABDFCCCCCBCBCB@CBBC?@@@@CCCC?C@C@?>@BCCCBAA@BBBBBB?@A?ACE?CB999+9=>;::::9(9A=A?@?C@@@?<A<AA@@:>:=ABBB?CBBAAAB?B@BBC>DBB>AABBBBBBBBBBBBBDCCCCABB@C@@=@???9949=@@AE>EB@?
@ATNG8:00249:00888
GATGGTAGTGCGTGAGAGAGAGACCCAGAAGATCAGGAACTCTAGAAGAATTCAGATTTTAACACGAGAGTAAACGTAAAAGAAGGTTTTACAAGACTCACGTTAACAATATTGCAGCAGTACGCACACAATCGAAGCGCAGTAAGGATGGCTAGTGTAACTAGCAAGAATACCACGAAAGCAAGAAAAAGAAGTACGCTATTAACTATTAACGTACCTGTCTCTTCCGAAACGAATGAGTACGAGTGAGCACACGTGTCTACCATCGAGGTTGTAAAGTCT
+
45:;7;AA>C>>>696@>??CCCEC=@A?9969;C@@C?BBBBBB@>@B?B?@AA>;;;.86=;8=8888;?;7446=@@2>A<B2;;;&5@@7996;<BBBB?D?BC>@AA>AB@?ACBCCCCBBAA@@?@;;;@CCCAAAAA>B>B@@=@BBCDCCC@BCBBBB@DB?A@B;??AAA99:9;=====,=A<AAAADF=>=<@<@>>><@=>>BCE@BCCBBCD@C@CCD>@@?<???ABBBBBBCBBCBC@@@;;:BAA<:6:000>>:?;989>8@<>>
@ATNG8:00232:00915
ATGGTAGTGTCATATGAGAGTGTGTACTCATTGTTTTCGGAAGAGACAGGTACGTTAATAGTTAATAGCGTACTTCTTTTTCTTGCTTTCGTGGTATTCTTGCTAGTTACACTAGCCATCCTTACTGCGCTTCGATTGTGTGCGTACTGCTGCAATATTGTTAACGTGAGTCTTGTAAAACCTTCTTTTTTACGTTTACTCTCGTGTTTAAAAATCTGAATTCTTCTAGAGTTCCTGATCTTCTGGTATGACTAGTGTACTACTACCATCGAGGTTGTAAAAGTCT
+
449399<@B@?;;;<>BCCGCCCCB;:;AAA>BCCD9AA<@<;65==CC@CGABB?BACCBA=B>BBBBCCBBC>;;;;;*9944455)5===8:9:3/0+/:>>;;8:BADCCAB?BCCADABCBCCCBB?BCCC@CEBBBCCDCBBBCCCAA<@@@=::7:@CCCBBBBBA??;:;:.:>C>;;;;;;%;A<;;0::BBBBCC;;;9;DDG5<;;CCACACC@BCBBBDD@C?DDCBBB@CBC?CCCCCCCCBCCCBCCCCCCC@BBBAAA4:4;;;;;.;CBB
@ATNG8:00236:00901
GATGTAGCACGAGTCACTCATATCCAGAAGATCAGGAACTCTAGAAGAATTCAGATTTTTAACACGAGAGTAAACGTAAAAAGAAGGTTTTACAAGACTCACGTAACAATATTGCAGCAGTACGCACACAATCGAAGCGCAGTAAGGATGGCTAGTGTAACTAGCAAGAATACCACGAAAGCAAGAAAAAGAAGTACGCTATTAACTATTAACGTACCTGTCTCTTCCGAAACGAATGAGTACGATGAGATCTCGTGTGCTACCATCGAGGTTGTAAAGTCT
+
5559::===A===?@DBCCB666>:?=B?C@@AAA=A?BADDDDC@BC@B?@@?;;;;;$72889:======B8<<;;;;;*;;59;>>?7ABC@C<9;B@>;;9.4:5944.4::9;;>CAABBBBBED@BB;;79>??@BAA?B?B;<7:ABBDCBB?AAAA::58;6;==577733(7;74>BBB?1@@6><<::77:;4928A<<6=7::A@C@C;;;BBBAD@ACC>BBB?BB@??CCAAACCBAAAAAAA9:8BA==5;888:<7<4888<4?=??
@ATNG8:00236:00912
GATGGTAGCGAGCGAGTGTGTATACCAGAAGATCAGGAACTCTAGAAGAATTCAGATTTTTAACACGAGAGTAAACGTAAAAGAAGGTTTACAAGACTCACGTTAACAATATTGCAGCAGTACGCACACAATCGAAGCGCAGTAAGGATGGCTAGTGTAACTAGCAAGAATACCACGAAAGCAAGAAAAAGAAGTACGCTATTAACTATTAACGTACCTGTCTCTTCCGAAACGAATGAGTACTATGTAGAGCTCTATACTAATCGAGGTTGTAAAGTCT
+
CCCC@CBBBBBBB::9BBBBCDBCC@CGCABB@@@@<@<@@BBAAB?BB@B?A=@:;;;;$98@@>>@BCC;;;0;@===>49@<@.:946>B?CBBABAA;;6;?AA>@@?=@ABBBCD<;;CCCHCCDBCBCB@CCCCBB@@=AACAA?ACHDDCCB?BBCCCC?BB?AAA>BABBD<@::3:9:9:(:>8?>>>B9::A?A?BABA8;7;BCBB?BBBBBCC@C@DGD<B;;6;@B@@?AAA?@???BBBBBBBCCBA@>BCCB>;><;;;E:B===
@ATNG8:00246:00939
GATGGTAGTGATACAGATCAGACACCAGAAGATCAGGAACTCTAGAAGAATTCAGATTTTTAACACGAGAGTAAACGTAAAAAGAAGGTTTTACAAGACTCACGTTAACAATATTGCAGCAGTACGCACACAATCGAAGCGCAGTAAGGATGGCTAGTGTAACTAGCAAGAATACCACGAAAGCAAGAAAAAGAAGTACGCTATTAACTATTAACGTACCTGTCTCTTCCGAAACGAATGATTACGTGTGCGACGTGTCTCCTACCATCGAGGTTGTAAAGTCT
+
//9939/00A=BCC;=;BAAHCCCC@C;;69A;9:4.45:<<?@?C?@?<;7773@??@B+B>BBBAAADBBBC>B?@@AAA0@@<>9@@@9@EG@CCCCCAB;;6:=AA?BBD@CCCCBCBBCCCCCCBBA?BBCC@CBBBAAA@=A=A@@=@CEECEDC@@@?AA@=???BCD?BB:::,8>><@BDDE3BA>B:::CB@=>:=;?@@@<@<??CDC@CC@AACC@C?BBC>DBB?AAAC@CCCAAAAAACCCCCBAAA?CCC?BB>A>>1808>>>7?@;;
@ATNG8:00247:00929
GATGGTAGTGAGCGAGTGTGTATACCAGAAGATCAGGAACTCTAGAAGAATTCAGATTTTAACACGAGAGTAAACGTAAAAGAAGGTTTACAAGACTCACGTTAACAATATTGCAGCAGTACGCACACAATCGAAGCGCAGTAAGGATGGCTAGTGTAACTAGCAAGAATACCACGAAAGCAAGAAAAAGAAGTACGGCTATTAACTATTAACGTACCTGTCTCTTCCGAAACGATGAGTACGATGAGAGAGCTCTCTCTACCATCGAGGTTGTAAAGTCT
+
:;;<9=;::<555::99:;;;;;==9:99455/7//)/5778;<A;<?:9=<<<>9;::.56;<><<9=959:)59<<>?2<;.5.55)559.555544:9938344.48;29>:;@@@@@>>>>0//:27/5559;;;99483>;@99.59994444.4444455;<85559====C<8888;7;8;,;>38;///(//33184333:27255;<<8<<<666?:<:<;;3////88:;;:;8333337889:333333771733377.5/2228-55=9
@ATNG8:00228:00952
GATGGTAGCTCGCTGATGATATCTCCAGAAGATCAGGAACTCTAGAAGAATTCAGATTTTTAACACGAGAGTAAACGTAAAAAGAAGGTTTTACAAGACTCACGTTAACAATATTGCAGCAGTACGCACACAATCGAAGCGCAGTAAGGATGGCTAGTGTAACTAGCAAGAATACCACTAAAGCAAGAAAAAGAAGTACGCTATTAACTATTAACGTACCTGTCTCTTCCGAAACGAATGAGTACACACTCTCATATGACACTACCATCGAGGTTGTAAAGTCT
+
AABC?BBMCC=@<;<<<@BBBAAAA<@CC?BBC@@@>B>BBBABAB?BB@B>@@::9=?=,??AAABBBABAAA;??@AAAA1BB@B6;;;6;CC@CBBBBBB@@?@@CC@BBB@BBBBBCDBBBDBBCCDC?CABA@BBBBCCBB?B?B@@>@BBBBBBC?BBBBBB>BB>BBC?BBBBB>CAA>ABCCC3CA?AABAB?A??9?<A@@A:>9<AB@@>@BBBBCC?C@CDD=CBC?BBBBCCCBB@AABCABBDBCAAACBAA>BCCB??=?>BABE>C???
@ATNG8:00230:00978
GATGGTAGCACGAGTCACTCATATCCAGAAGATCAGGAACTCTAGAAGAATTCAGATTTTAACACGAGAGTAAACGTAAAAAGAAGGTTTTACAAGACTCACGTTTAACAATATTGCAGCAGTACGCACACAATCGAAGCGCAGTAAGGATGGCTAGTGTAACTAGCAAGAATACCACGAAAGCAAGAAAAAGAAGTACGCTATTAACTATTAACGTACCTGTCTCTTCCGAAACGAATGAGTACTGCGTCTCACTCTCGCCTACCATCGAGGTTGTAAAGTCT
+
9:?<7<=BC@A@>CBBB;AAD@@;:15@C>ABBB<<8;?BCCBBBD=BA=@;?A?;;;;.98;;:;;;<554>87394999(9;7<.555&5<<9>?BA=BB9;;,:>BB?CBB<@@@>@CCCCCGEA@@AC@CDCD>@@BBBBBB>A=A:;7;BCCCCCB?BBBBBB?BC?CBB?BC:::28<<8<>???1?B>BBBBB@@@B=A;???B=B<>>BCC@CCB@@@A?AACCD=CCD>AACBBBCCBBBCBBBCBBBDCCD@CCC@BBBBDB?B=@?BC=CBBB
@ATNG8:00234:00969
GATGGTAGCTATACGTATATCTATGACTCATTCGTTTCGGAAGAGACAGGTACGTTAATTAGTTAATAGCGTACTTACTTTTTCTTAGCTTTCTGTGGTATTCTTGCTAGTTACACTAGCCATCCTTACTGCGCTTCGATTGTGTGCGTACTGCTGCAATATTGTTAACGTGAGTCTTGTAAAACCTTCTTTTTACGTTTAACTCTCGTGTTAAAATCTGAATTCTTCTAGAGTTCCTGATACTTCTGGGTCTCTCTCTCACGCACTACCATCGAGGTTGTAAAGTCT
+
//<<:>=BBB@@G===@>>A><@<???>=562555<4=<;>99943555.59=9939.4.94938:<<B;?00/9)//////$/649;773)33333.39;3==;??=>9;59995655927??4;58888:8::397?A;??AAAA@@@AAA>>::80755.5:6;6;??888A87256::<2<=A7;:@?>.;:::;18366///;;<>5666-6///8384<<6<>>>>>B=?<?@@;8;=763794,,)((((*6679:::755823337440626::<06676
@ATNG8:00236:00956
GATGGTAGCTCACGTACGTCACACGTACTCATTCGTTTCGGAAGGGACAGGTACGTTAATAGTTAATAGCGTACTTCTTTTTCTTGCTTTCGTGGTATTCTTGCTAGTTACACTAGCCATCCTTACTGCGCTTCGATTGTGTGCGTACTGCTGCAATATTGTTAACGTGAGTCTTGTAAAACCTTCTTTTTACGTTTCTCTCGTGTTAAAATCTGAATTCTTCTAGAGTTCCTGATCTTCTGGCTCTCGTAGACAGATACTACCATCGAGGTTGTAAAGTCT
+
45::5:<??<<<;;;B969>>BBBBBBBBB@A=ABBB=CD@C?CE=CBBB?A@A;:498999=8=9=@CCA@;A@;@@@@@0@B?BCCC=BCAA>ABC@BB>AABA@@=@AAACBAA=???=A>ABBBBCBB?BBBB@BBBAAAAA>ABBC@@@?;>>@=DD=D;?>>>>>;:;:888>>2>;?;?>>??/>?777./////998:-652&26333).(.8.222...7492663---(--2,2999=::777>>A8<6;9995///===6;6?ABA7;;>>
@ATNG8:00241:00960
GATGGTAGGCGACATACATACGCGCCAGAAGATCAGGAACTCTAGAAGAATTCAGATTTTTAACACGAGAGTAAACGTAAAAAGAAGGTTTTACAAGACTCACGTTAACAATATTGCAGCAGTACGCACACAATCGAAGCGCAGTAAGGATGGCTAGTGTAACTAGCAAGAATACCACGAAAGCAAGAAAAAGAAGTACGCTATTAACTATTAACGTACCTGTCTCTTCCGAAACGAATGAGTACGATGAGAGAGCTCTCTCTACCATCGAGGTTGTAAAGTCT
+
?AA?=A@@<@BBBEAA=CDCA@@BB?BBC@CEECBB;?;@@ABBCB?CD?B?A@A;;;;;*;=BBBCCHFEAAA8@A::9:9*;B>B4;<<-;CC=CCBBBBB;98;@CB@CBC?@@CCCBBBCCCCCBBCCADBBB?BCCBCBBB>A=AA@>@FDDDBBB?CBBBCC@BB>BBB<?B777)99949BBBB3BB?A9:9CCCCC?C?BBAA<A=AACBB?BBBBCCC?C@CDD<BBC>AABBBBBBBAAABBBBBBBBBBBBAAA@BB>=AA=D499AA9<;<>
@ATNG8:00249:00948
GATGGTAGAGTATCATGTGTATCTCCAGAAGATCAGGAACTCTAGAAGAATTCAGATTTTAACACGAGAGTAAACGTAAAAAGAAGGTTTTACAAGACTCACGTTAACAATATTGCAGCAGTACGCACACAATCGAAGCGCAGTAAGGATGGCTAGTGTAACTAGCAATAATACCACGAAAGCAAGAAAAAGAAGTACGCTATTAACTATTAACGTACCTGTCTCTTCCGAAACGAATGAGTACACATCGTCGTGTCGTGCTACCATCGAGGTTGTAAAGTCT
+
45==8==BBDBABABBBBCBA;;;;4;??8=@=@;;5:?AAEDDCC?CC?B@AA@9999*;@CCGDIICD@@?6=B::9:9*;B>C5;;;4;BB?CBBCCCC??<?@BB?BBB?BBBBCCCCBBBCCCCBD@CCCC?BBCCBBBB?C@CBB?BCDDCCCC@BAAACC@BB?BBD@CBA@?:@??9>@@@@2?A?A999CCBBB?B@@@??:>9=>CAA?CCBBBBB?C?BCE>CBB?ABADDDCC@@@BBBCC@@@CDBBBA@A@CCCCAA>A=AAAA;BB??
@ATNG8:00200:01017
GATGGTAGATACTCGCTGATACACCCAGAAGATCAGGAACTCTAGAAGAATTCAGATTTTTAACACGAGAGTAAACGTAAAAAGAAGGTTTTACAAGACTACGTTAACAATATTGCAGCAGTACGCACACAATCGAAGCGCAGTAAGGATGGCTAGTGTAACTAGCAAGAATACCACGAAAGCAAGAAAAAGAAGTACGCTATTAACTATTAACGTACCTGTCTCTTCCGAAACGAATGAGTACATAGATATACGTATAGCTACCATCGAGGTTGTAAAGTCT
+
89:;6;@BBBA@@>?;A;B==B@@@;@==<;??@@@<@@CBBBAAA@CG@B?BAA>????1??BDBABCBA@A@9>?;;;;;*;@=@=AAB8@@B>ACCBA@DC?C@DD@BBB@CBCCBCCCCCCCCBBBB?BCCE@C?@?@@9:5:<@AB?BBCHCCDB?BBAAAD?@@<@9:58==8<,3360/////$//(/;8>BBBBB<><;???:=:=BBAA<AA?>>::5;:>?@8>BB@BCCD<;:BA??@BCBBBBDBBAAABAA?BBBBCD@C<??EH>C??>
@ATNG8:00202:01010
GATGGTAGGCGACATACATACGCGCCAGAAGATCAGGAACTCTAGAAGAATTCAGATTTTTAACACGAGAGTAAACGTAAAAAGAAGGTTTTACAAGACTCACGTTAACAATATTGCAGCAGTACGCACACAATCGAAGCGCAGTAAGGATGGCTAGTGTAACTAGCAAGAATACCACGAAAGCAAGAAAAAGAAGTACGCTATTAACTATTAACGTACCTGTCTCTTCCGAAACGAATGAGTACTATGAGAGCTCTATACTAATCGAGGTTGTAAAGTCT
+
AABB@BCC?BBBBACCCAAABBBAB>ACC@CCCDBC@B?@ADBBBD@CC?CAA??:9999*;>BCCBBBC;;;A8@@;;;;;$:<;;2955&5@=:CCCCCCCBC@C@BB@BCC?BBBFCCBBBBBCCDDCC@CCAA>BBAA?@@@;@<A;;8;BCCBCCC?BBCCBB?BA?C??=?A?AA:9999====?.?A?B?@@ABBAB?B?CCCA<A<A?CCCACCBBBEG@B?BDD=BBF@BCAAADBBABCCC>@@B>>>@??CC?CCBBB?B@BBBB=BB?=
@ATNG8:00202:01027
GATGGTAGCACACGAGATCTCATCGTACTCATTCGTTTCGGAAGAGACAGGTACGTTAATAGTTAATAGCGTACTTCTTTTTCTTGCTTTCGTGGTATTCTTGCTAGTTACACTAGCCATCCTTACTGCGCTTCGATTGTGTGCGTACTGCTGCAATATTGTTAACGTGAGTCTTGTAAAACCTTCTTTTTACGTTTACTCTCGTGTTAAAAATCTGAATTCTTCTAGAAGTTCCTGATCTTCTGGGCAGACTCTCACACGCCTACCATCGAGGTTGTAAAGTCT
+
B@;<8;?;=?CC;;6;;;BAAA><<@555<9:2;;<<699.616;>@A@@<@A@9;058<>>>:>9<;<<<=>>=633333$373888818<;>084927>4;9833917;888<@B>8<<<A<@?>=;;;;5;??>8<:8799@===>>@:;;=8888;>>5;7:?@AA>>>A:;<AA?1:4;9<<===+=A===8>>==AA;;::1////'////<6<4<<88<>//-.34<4<>;;;@8966606///888:>>GC???=>>>=;;;:9959177@@2;:==
@ATNG8:00228:01023
GATGGTAGAGTATCATGTGTATCTCCAGAAGATCAGGAACTCTAGAAGAATTCAGATTTTTAACACGAGAGTAAACGTAAAAAGAAGGTTTTACAAGACTCACGTTAACAATATTGCAGCAGTACGCACACAATCGAAGCGCAGTAAGGATGGCTAGTGTAACTAGCAAGAATACCACGAAAGCAAGAAAAAGAAGTACGCTATTAACTATTAACGTACCTGTCTCTTCCGAAACGAATGAGTACACACTCTCATATGACACTACCATCGAGGTTGTAAAGTCT
+
449;39:;55<<::A>955;5555;6;:;7;BCBBB?B?BCCCD@@<AB>A?BCCCCBCC1C>BBBAC<;6;;;3;A<@B?B+BD@C?BBB;BBB@;;<BCAA@?<?=@@;@9934===C@?@BBBCCGCBB>BB@@<@BBABBBB?B?B@@=@BBBCCCE?AABBBD?CCAAAB=>>999,99:29CCCC1BB>B=777@@??<;=@@@@<B376ACC>CC:99BC@C@CEE?B<<8;AAAABBBAAABA@???B?@@EBBBCC@AAAA@@5:8:@AA=BA@A
@ATNG8:00207:01069
GATGGTAGTCTCAGATAGTCTATAGTACTCATTCGTTTCGGAAGAGACAGGTACGTTAATAGTTAATAGCTGTACTTCTTTTTCTTGTCTTTCGTGGTATTCTTGCTAGTTACACTAGCCATCCTTACTGCGCTTCGATTGTGTGCGTACTGCTGCAATATTGTTAACGTGAGTCTTGTAAAACCTTCTTTTTACGTTTAACTCTCGTGTTAAAATCTGAATTCTTCTAGAGTTCCTGATCTTCTGGGTGTATCAGCGAGTATCTACCATCGAGGTTGTAAAGTCT
+
994<7<=BCBBCBBBB:69>995BBA@@966<7<:;;6;?:?:>BAA>55.5>>;@8A;AA9:5::@=9994444;8=<>>>):854437<1335;5::816:)/////;7;;<::9<=759C@C@CBBBBBAA?ACCD@BCCAAA:;:DBA;;;;@4:9949@8=9=?>=34488384444&47;644444$49///(/)/8:<94445.555&5;<44059==7;;@@@55.54555;@>8<A@><B999CCB?==@000>><<@=999@99168====6==B=
@ATNG8:00231:01069
GATGGTAGTGTCATATGAGAGTGTGTACTCATTCGTTTTCGGAAGAGACAGGTACGTTAATAGTTAATAGCGTACTTCTTTTTCTTTGTCTTTCTGTGGTATTCTTTGCTAGTTACACTAGCCATCCTTACTGCGCTTCGATTGTGTGCGTACTGCTGCAATATTGTTAACGTGAGTCTTGTAAAACCTTCTTTTTTTACGTTTACTCTCGTGTTAAAAATCTGAATTCTTCTAGAGTTCCTGATCTTCTGGAGATATCATCAGCGAGCTACCATCGAGGTTGTAAAGTCT
+
///7279=@CBA<===CCCCCBBBC;:9@?:B7>9;::&4:5:5;;<<<BB?BB@A@AC?BBAA7;4:@@;;@?:;444444$499098444(443:8)///)///(//388;:??==BCCCACDD@C@CCBA@B9969@CC@BBCBCBABACGCLBBAC@CCC@@@>@@BBCCCEDBA<?::::.;=@>;;;;;;;#;B?@@<@BBCCDAAAA5;;;;*;<><@+0+00,0>ADCCC@C@DCCCCC@CBB@BDCCCCCCCCCCBBBB@CAA=A@@A::7;<@@BC<BC@A
@ATNG8:00244:01040
GATGGTAGTGCGTGAGAGAGAGACCTGAAGATCAGGAACTCTAGAAGAATTCAGATTTTTAACACGAGAGTAAACGTAAAAAGAAGGTTTTACAAGACTCACGTTAACAATATTGCAGCAGTACGCACACAATCGAAGCGCAGTAAGGATGGCTAGTGTAACTAGCAAGAATACCACGAAAGCAAGAAAAAGAAGTACGCTATTAACTATTAACGTACCTGTCTCTTCCGAAACGAATGAGTACGTGTGACGTACGTGAGCTACCATCGAGGTTGTAAAGTCT
+
@@DD?BABBBCC<<;<@>=:<>0/)/774<<=>66.5.5556==E@DC@C<@@>:::::)>7?@CCBCB>ABB9@B99999'5C<B9CCC8B@A;@BBBACBCB@B?BE@A;;4:AA?@@BBBCCCCFDFF@CBBC?A@BBAB;;7;@EAA?ABBBCBCC@CBB@:94993:@A=ABAAC:>==8:::9:(8B;:79AAA@BB>A=@AA>:>:=<A;<4;BA@@AB=@=@AC=D@A>@CB@@@CCCBB:;=@@BGC;;;BADBC@CBBBBC?A4:9@@:ACAA
@ATNG8:00245:01062
GATGGTAGAGTATCATGTGTATCTCCAGAAGATCAGGAACTCTAGAAGAATTCAGATTTTTAACACGAGAGTAAACGTAAAAAGAAGGTTTTACAAGACTCACGTTAACAATATTGCAGCAGTACGCACACAATCGAAGCGCAGTAAGGATGGCTAGTGTAACTAGCAAGAATACCACGAAAGCAAGAAAAAAGAAGTACGCTATTAACTATTAACGTACCTGTCTCTTCCGAAACGAATGAGTACTACTCTCAGAGACACACTACCATCGAGGTTGTAAAGTCT
+
//7729<AAABBCCC;<<CBBB@@B?BAB@A@?ABB@B@CCCBBAA<BB<A?BCB;;:;:*;?BBDCCCCCCCE=BBCCCCC5CG@B?BEE;CCB?BBBBCCCDB?C<@@?ABC?CAA@CBBBBBBCCCEA@>@CEE?BBBCCCCD?C?C@@?@CDDDCCC?CBBBBB>AA>BCB?AA>>>:?@@<999999%9A;@@@ACDDCC<;7;@@@<A;AACCCA;:;BBDC@C?BBC>DBB?BBBBBBAAABBBBBBB@A@BAAACCBB=BBBCAA=?:<9990@A@@
@ATNG8:00225:01119
GATGGTAGAGTATCATGTGTATCTCCAGAAGATCAGGAACTCTAGAAGAATTCAGATTTTTAACACGAGAGTAAACGTAAAAAGAAGGTTTTACAAGACTCACGTTAACAATATTGCAGCAGTACGCACACAATCGAAGCGCAGTAAGGATGGCTAGTGTAACTAGCAAGAATACCACGAAAGCAAGAAAAAGAAGTACGCTATTAACTATTAACGTACCTGTCTCTTCCGAAACGAATGAGTACTACTCTCAGAGACACACTACCATCGAGGTTGTAAAGTCT
+
::;;5;>C@@;=>;;;;;>;;;;;=7@5505?<<==9@<@A@>>>?;;:4999:<<@A@A0@;?BCCCCCBCCE9;99?>>?1;B9A8AA@4@AA>AABBBAB;97:=@@<B:998BBBEDBBBBBBDCBBB?BBAA?CAAABBCB?B?@;;7;AABBBBF?AAADBA???;>>=8=>99927<<<;;;;;,7=87333A@BBC@B??@@@=B=AADBC@CCCCBBB@F>@?C>CAB>BABA;:;BABBBBBBBBBBCBBBBBBB>AAA@>>2927589.@BAB
@ATNG8:00227:01133
GATGGTAGCTCACGTACGTCACACGTACTCATTCGTTTCGGAAGAGACAGGTACGTTAATAGTTAATAGCGTACTTCTTTTTCTTGCTTTCGTGGTATTCTTGCTAGTTACACTAGCCATCCTTACTGCGCTTCGATTGTGTGCGTACTGCTGCAATATTGTTAACGTGAGTCTTGTAAAACCTTCTTTTTACGTTTACTCTCGTGTTAAAAATCTGAATTCTTCTAGAGTTCCTGATCTTCTGGAGACGCGCACTGACACTACCATCGATGTTGTAAAGTCT
+
<;FEAFCCCCCCCCCCAA@BABCDDDBBBD9999CBC>CC@C@BBBABDD?CCBBB?B?BBBD@D>AABBBCACA?CACAC1CB>BBBB=BBBB?CCC@CB<>>ABBA@BABCBCB>:@@@<@<AAAA@@??<?@>>:>==<<<>>@>>>B@@@@<@AA<@@;@;@@@AAABBB<@@@AA5?;>:;7666*7<666)------77/505C=>*9888=6;6=>4>AAA;;;<A:=>@@@A7;;D=B@???@@BA>>>A;::;9949///<=883=>>>9>@@>
@ATNG8:00204:01178
GATGGTAGCTCTGGCTCTGACTCTCGTACTCATTCGTTTCGGAAGAGACAGGTACGTTAATAGTTAATAGCGTACTTCTTTTTCTTGCTTTCGTGGTATTCTTGCTAGTTACACTAGCCATCCTTACTGCGCTTCGATTGTGTTCGTACTGCTGCAATATTGTTAACGTGAGTCTTGTAAAACCTTCTTTTTACGTTTACTCTCGTGTTAAAAATCTGAATTCTTCTAGAGTTCCTGATCTTCTGGGTCTACGCTCGTCGCGCTACCATCGAGGTTGTAAAGTCT
+
///;6:99><BBB@BBB@AAACBCA@@@@CB@@=@BAB<AB?B?CBBBCCC@BBBDD@C@CBBB?E@CEDCCCCDDACDCCC5BC?B@@@;@ABC?BCC?BD?;;;CCCFCCCCCCCD@DBC?B@CCCCAA@B@BCDD>ABCC@BCDDDCCBBBBA?CCB@BD@C?BBCCCCCCC@CGGGG;A?A>AA@@@0ACCCC>BCCBBBB@@@5;;;;*<CB;;:;?DBACDBBAAA@D@BBBCDD?B:;;7;@@A@@@CCCBDCCAAABC>AACA??;>9??BB=CCCA
@ATNG8:00222:01152
GATGGTAGCGCATATCAGCGCAGCCCAGAAGATCAGGAACTCTAGAAGAATTCAGATTTTTAACACGAGAGTAAACGTAAAAAGAAGGTTTTACAAGACTCACGTTAACAATATTGCAGCAGTACGCACACAATCGAAGCGCAGTAAGGATGGCTAGTGTAACTAGCAAGAATACCACGAAAGCAAGAAAAAGAAGTACGCTATTAACTATTAACGTACCTGTCTCTTCCGGAAACGAATGAGTACGATGAGATCTCGTGTGCTACCATCGAGTTGTAAAGTCT
+
;;;;+////9:<;<66666<<<555)555.6<<><<05.44444;;7;<9=454=99999$99@;;9AAAABCD99999444$5945.595&5BD6;<699BBBDAD>@@795;5889;=>=@949959900*/0/;47999444925.555.599;;;/0,00/><=:?=173;-4///>)///(/8888)9:08783337765:698;8(.(..//:499555:=9=;@;>>59;:.9539;<=>00//88/3388878:333<677852222666:3:?58
@ATNG8:00234:01182
GATGGTAGGCACTGCGCACACATCCCAGAAGATTAGGAACTCTAGAAGAATTCAGATTTTAACACTGAGAGTAAACGTAAAAGAAGGTTTTAACAAGATCTCACGTTAACAATATTGCAGCAGTACGCACACAATCGAAGCGCAGTAAGGATGGCTAGTGTAACTAGCAAGAATACCACGAAAGCAAGAAAAAGAAGTACGACTATTAACTATTAACGTACCTGTCTCTTCCGAAACGAATGAGTAACACATCGTCGTGTCGTGCTACCATCGAGGTTGTAAAGTCT
+
//<;7<<A<AA@>@?A@?@CDCCDC=CBB?B@@2969=9;AABAAA?AA?A>AB;;;;;.09@@000==>>AAA4??:777*37-3-777&3-385:3338383;>6;6983833,3322225522258878<:=>>@:>>=<67//*/6::B?BBBA@ABB?BBBCAA=AA=A@A?BA@@@5;00,0@@@A0660;688>====<9>:===?:>:=888;5;=>?>==8<5:;;1;BB?AA@@77/777;;;=;99;;7;;7338:;;???@9939;?>@@9????
@ATNG8:00242:01155
GATGGTAGCGCATATCAGCGCAGCCCAGAAGATCAGGAACTCTAGAAGAATTCAGATTTTTAACACGAGAGTAAACGTAAAAAGAAGGTTTTACAAGACTCACGTTAACAATATTGCAGCAGTACGCACACAATCGAAGCGCAGTAAGGATGGCTAGTGTAACTAGCAAGAATACCACGAAAGCAAGAAAAGAAGTACGCTATTAACTATTAACGTACCTGTCTCTTCCGAAACGAATGAGTACGATGAGAGAGCTCTCTCTACCATCGAGGTTGTAAAGTCT
+
4844.4449445=<<<====555;909995;<:///)/4///;>>>9>>:=9<<<?@GDE1C?:99@@AB>?@<:<655;;;(59.5.55506;;9<666;77//)/477288:5:<;===<<<B;;;;;;D?AAAB=B@@@BBAA=B>@?@:?@>;>@??099;;<>9>=9:;;9=;;:=133348;;;.::6333=:888;.3.399947165;;98<5655543:5;9<5:::5///666345;;:;;;::<=>?>>>@>?;>AB>:;7::==>>4=885
@ATNG8:00201:01232
GATGGTAGATAGCTCTCTCATCGTACTCATTCGTTTCGGAAGAGACAGGTACGTTAATAGTTAATAGCGTACTTCTTTTTCTTGCTTTCGTGGTATTCTTGCTAGTTACACTAGCCATCCTTACTGCGCTTCGATTGTGTGCGTTCTGCTGCAATATTGTTAACGTGAGTCTTGTAAAACCTTCTTTTTACGTTTACTCTCGTGTTAAAAATCTGAATTCTTCTAGAGTTCCTGATCTTCTGGATACACTCATGTGCACCTACCATCGAGGTTGTAAAGTCT
+
A@BB?CBDBAAB=556<BBBCCCCCCCBBB?B@?@<AC?DBBAABBDDACCB9:7:<BB>B@C?BBBBBBBAA??????.?B=A@CB>CC?><?BA=AB5:9??@A>ABCBBB@A>A@?=D=???@A<<=>A@??;>>>?<9:95:9@@>>>@<??@<AC;>;>?@@>>>AA<@>>>>2>;?<>>AAA/AA>>>9>B???@<9::7;<;=.=;;;B=A7;;=AA@<<;>=A=AA@@@?;?>A<AAB=::8@?=?@>=>C;9:=76///>>6:176>@1;;==
@ATNG8:00208:01201
GATGGTAGAGTATCATGTGTATCTCCACGAAGATCAGGAACTCTAGAGGAATTCAGATTTTTAACACGAGAGTAAACGTAAAAAGAAGGTTTTACAAGACTCACGTTAACAATATTGCAGCAGTACGCACACAATCGAAGCGCAGTAAGGATGGCTAGTGTAACTAGCAAGAATACCACGAAAGCAAGAAAAAGAAGTACGCTATTAACTATTAACGTACCTGTCTCTTCCGAAACGAATGAGTACGTGTGACGTACGTGAGCTACCATCGAGGTTGTAAAGTCT
+
//8849<B==<<;;;<<;9////-5(,---0--/99;.504>??:9599=4:45::55555$99?AADBCBBBCC=;:;6@@@+?C@D?CDD;BCC?BBBBACC999:?BB@CBB<??BABBBBDDCDDBBCB?CBBB899CCAAAB<A=A@@=@CBBBDCG????99:?AA>BBB>BA999,9=<9?ABAB3BC@BBBBB@@??<?;??AD=A<A?CAB=AB;;;@B>B?BCH?CCC@BBBCBBA???@@BBBCCBBBC@@@BAA=A???AB>A<?@BC=CA99
@ATNG8:00219:01200
GATGGTAGCAGACGTGACAGAGCGCCAGAAGATCAGGAACTCTAGAAGAATTCAGATTTTTTAACACGAGAGTAAACGTAAAAAAGAAGGTTTTTTACAAGACTCACGTTAACAATATTGCAGCAGTACGCACACAATCGAAGCGCAGTAAGGATGGCTAGTGTAACTAGCAAGAATACCACGAAAAGCAAGAAAAAAGAAGTACGCTATTAACTATTTAACGTACCTGTCTCTTCCGAAACGAATTAGTACGATGAGAGAGCTCTCTCTACCATCGAGGTTGTAAAGTCT
+
CDCB?BCCBDBBCBCC@AAFFBBBC?BAB?B@BA@A?@=A@@?BBB@BB?C@BBA787778%9;A@ABBBBBBDA8>>:;;;;;%;:;:455555#5;;5<==@DCC;:;;@CC@BBC?BBAABCCCCDDCCBCCC?@A>?;@?@@ABAB>C@D@A?ACCCCCCB?BBBA@>;>>8?AA;@@:99:+:==9=BBBBC)CEAC===A@@@A7;4;>787-71:>BBB@BCBAA@@9=<:::59AA=A>AAACCBBBCBBBBBBBBBBBBBBB@9>@??AA=B;?>=<5><::
@ATNG8:00221:01239
GATGGTAGTGTCATATGAGAGTGTGTACTCATTCGTTTCGGAAGAGACAGGTACGTTAATAGTTAATAGCGTACTTCTTTTTCTTGCTTTCGTGGTATTCTTGCTAGTTACACTAGCCATCCTTACTGCGCTTCGATTGTGTGCGTACTGCTGCAATATTGTTAACGTGAGTCTTGTAAAACCTTCTTTTTACGTTTACTCTCGTGTTAAAAATCTGAATTCTTCTAGAGTTCCTGATCTTCTGGGATGTGTGCGCAGTGCCTACCATCGTGGTTGTAAAGTCT
+
ABBB@BBCBCBBCCCCCCBBCDCCCCDCCCAB@ABBC>CD@C?CCCCDCC@CCCCB?B@ECCC>@=@BBBBBBCD@CBBBB5BC@CBBC<BB??;?@@;@B4;:ABCC@CCCCCFCF@CBB?BACCCD@@AB@B@AA>@@CCBBCCCCCBDBBAB?BBB@BC@E@CCBBBCBCB?BBAAA6@=@=;;;;:*;??@D>CDBCCBBAAAACGCG5DBBCC@CAGCACCBCBBC>B?ABBBBB?BDEG>C;;;;BBBCCCHCCC@CA@=@CBABB>B?AAAD<BA;;
@ATNG8:00227:01237
GATGGTAGCGCACACATAGATACAGTACTCATTCGTTTCGGAAGAGACAGGTGCGTTAATAGTTAATAGCGTACTTCTTTTTCTTGCTTTCGTGGTATTCTTGCTAGTTACACTAGCCATCCTTACTGCGCTTCGATTGTGTGCGTACTGCTGCAATATTGTTAACGTGAGTCTTGTAAACCTTCTTTTTACGTTTACTCTCGTGTTAAAAATCTGAATTCTTCTAGAGTTCCTGATCTTCTGGGATGTGTGCGCAGTGCCTACCATCGAGGTTGTAAAGTCT
+
//8:5:8//5::;;@=?;9999;;;??>==@?5=9;9.997=9666<<<A9>:::<05.5==B@C:B=?BBB@@@=9:999':B<@<??7;::;5;;<9=D899BB@@@CBBBDEDD@AAA>B>BBEEA;;;4;;:;:@@?A@@@BBAAABA>?>=@;;7;A=A=BABBBBCAC5:;;:/9:>;9:;:;':@>@@=BBCCFCCCCB4;:;9*9@;9:;@=@B=BBBBBBC@BAC@A@AA=@;;:/::9:CCBBBB@::9B=@BD=;;:@AC;?;::::.9A?@
@ATNG8:00229:01227
GATGGTAGGACGAGCGTCTGAGAGGTACTCATCGTTTCGGAAGAGACAGGTACGTTAATAGTTAATAGCGTACTTCTTTTTTCTTGCTTTCGTGGTATTCTTGCTAGTTACACTAGCCATCCTTACTGCGCTTCGATTGTGTGCGTACTGCTGCAATATTGTTAACGTGAGTCTTGTAAAACCTTCTTTTACGTTTACTCTCGTGTTAAAAATCTTGAATTCTTCTAGAGTTCCTGATCTTCTGGCGCTCTGTCACGTCTGCTACCATCGAGGTTGTAAAGTCT
+
44445::<7=99:556>==<@;;95:0/-----///(/4.4.445559949:///2727:/509==;;;>=<7<*//////#/939:;;044/927//)//)//55<A166><<<==:=@@;@<?>?@A?>@9:;9>8>@@;::@=>@@>...583-0-3:?6?6?:=966==>9<>>==0=9=499==0>@<@C=A@@?B>?65/)////$///)/:4:2/945;:=;::)/)////;;7;==8<<666>><<>;;999///;;8;<<=>>9=8;;;=5:966
@ATNG8:00234:01199
GATGGTAGCGCATATCAGCGCAGCCCAGAAGAATCAGGAACTCTAGAAGAATTACAGATTTTTTAACACGAGAGTAAACGTAAAAAGAAGGTTTTTACAAGACTCACGTTAACAATATTGCAGCAGTACGCTCACAATCGAAGCGCAGTAAGGATGGCTAGTGTAACTAGCAAGAATACCACGAAAGCAAGAAAAAAGAAGTACGCTATTAACTATTAACGTACCTGTCTCTTCCGAAACGAATGAGTACAGAGAGTACGATATGTCTACCATCGAGGTTGTAAAGTCT
+
////)///044999565;9:;655<2://)//)-977(/,/99:::84//)/)//67444444#45::8::==;::?7=;45;;;);;5:48873$3::6==<<:;::?6:?BB@BBB>>><ACCCCCCCCDCCBA>ABBC>BABBBAAA6:4;:;5;CCBBCBA?CBCCCC@CC@BBC?BBA@@;>::2999999$9=89>8===AAA>@=>AA?;?<??CBB?BB;;;BC@B@BGE>C;;8;;AACCBCCCBBAA???AAABBBBBAA>ABABBEAF=?>:B8?==:
@ATNG8:00236:01207
GATGGTAGCTCACGTACGTCACACGTACTCATTCGTTTCGGAAGAGACAGGTACGTTAATAGTTAATAGCGTACTTCTTTTTCTTGCTTTTCGTGGTATTCTTGCTAGTTACACTAGCCATCCTTACTGCGCTTCGATTGTGTGCGTACTGCTGCAATATTGTTAACGTGAGTCTTGTAAAACCTTCTTTTTACGTTTACTCTCGTGTTAAAAATCTGAATTCTTCTAGAGTTCCTGATCTTCTGGATATGAGTGACTCGTGCTACCATCGAGGTTGTAAAGTCT
+
00/727:??@BB@@<CAABCB;;;CBDBBBBB?BCCC=BC>B?BCCCBBC@BDB@@>A?BADD?@=?BCBCCBB@>99999(99;A?>@?5?AAA>AA@=AC=@>>?@@=A???BA??;:@@=B=BAA@;<;?=AAAA;??A>>>===AA@@>==?:889=AA=A;>?>A?????;>====/=1818====.=ABBB9>?>>?@A>?>57666)6///<7=7@?<ABD>>>>:=<BAAAA@:>>><AAAAAA;::A@@@AAABB>?;?AAAAA:>:>@@B:>>>@
@ATNG8:00242:01204
GATGGTAGGCGACATACATACGCGCCAGAAGATCAGGACTCTAGAAGAATTCAGATTTTTAACACGAGAGTAAACGTAAAAAGAAGGTTTTACAAGACTCACGTTAACAATATTGCAGCAGTACGCACACAATCGAAGCGCAGTAAGGATGGCTAGTGTAACTAGCAAGAATACCACGAAAGCAAGAAAAAGAAGTACGCTATTAACTATTAACGTACCTGTCTCTTCCGAAACGAAGAGTACCTCTCAGACGCTCGTCCTACCATCGATGTTGTAAAGTCT
+
:9><8<<A>B@??@BCCCBBBBBBBABBB@CCCCCC@CCCCCBAA?CC?C@B??:;;;;*;?CCCCFBBB;;;/;@@ACCC5CC@C?CCC9>>A=A000@>=;;2:4;A=ABC@BBAA@@@BBBBCCCCCF@BBBE@@@ABBBBB@D@CAA?ABDCDCBB?BBCCCC@BC????799?AA9999499@AA2@B?B>>?CEBBB?C@C>>>7:7:=CCC@C;;:;AA>B?CDC>BBB@CBAABD@CBBBBBBBBAABBBD?BBB?@A???8889=;;;1;=>>
@ATNG8:00245:01195
GATGGTAGACATATCGTACTCTCTGTACTCATTCGTTTCGGAAGAGACAGGTACGTTAATAGTTAACAGCGTACTTCTTTTTCTTGCTTTCGTGGTATTCTTGCTAGTTGCACTAGCCATCCTTACTGCGCTTCGATTGTGTGCGTACTGCTGCAATATTGTTAACGTGAGTCTTGTAAAACCTTCTTTTTACGTTTACTCTCGTGTTAAAAATCTGAATTCTTCTAGAGTTCCTGATCTTCTGGGTGCGCTACAGTCTCTCTAATCGAGGTTGTAAAGTCT
+
FDBB=ACCCCCDDCBBCCDCCAA@CDCBAAAA?BBAC>@?=@?BBBBBAB?BDBAA?B?BB=>=>@BBBB@?ACC?BBBBB3A?<:99;1;?>?=ABC?BB=A@A=55179=>AA@@;??A:=:=@??>AAA<AAAA;@>><?A??>>>>AA>>>;>??<>>;>=???C>>>>><>>>BB;B;@;??BBB/BB6660688///;88=<====,=///=9=9AA=AAB@@@A<@=@@>>>?:;8881///998=@@??AA@@@AA=A@@@@;@9<<AD5>=>>
@ATNG8:00220:01255
GATGGTAGTCTCAGATAGTCTATAGTACTCATTCGTTTCGGAAGAGACAGGTACGTTAATAGTTTAATTAGCGTACTTTCTTTTTCTTGCTTTCGTGGTATTCTTGCTAGTTACACTAGCCATCCTTACTGCGCTTCGATTGTGTGCGTACTGCTGCAATATTGCTAACGTGAGTCTTGTAAAACCTTCTTTTTACGTTTACTCTCGTGTAAAAATCTGAATTCTTCTAGAGTTCCTGATCTTCTGGATAGCGACTCGATATACTACCATCGAGGTTGTAAAGTCT
+
88<A<@;:===B999555599;<<<<=99944.44;<2;;7;9==<<6655::9993939;4//(/)/)///:;;444)4::==0::38444)/8//)///)/5.55<<<A9<<<=>=;?;:;95@:@B@::6667<=<<7<5//////:9::955/:3999)//7717/3334:8>7;3333&34:056>>>+<555</55?>@<:4449999(9555<8<8=B7@>:9959.56;<;;;;6;@>:>>?@ABBBBBBBB@@>B@?>::::<<<9>+/0;>8>??;
@ATNG8:00227:01268
GATGGTAGAGAGACTGTAGCGCACCCAGAAGATCAGGAACTCTAAGAAGAATTCAGATTTTTAACACGAAGAGTAAACGTAAAAAGAAGGTTTTACAAGACTCACGTTAACAATATTGCAGCAGTACGCACACAATCGAAGCGCAGTAAGGATGGCTAGTGTAACTAGCAAGAATACCACGAAAGCAAGAAAAAAGAAGTACGCTATTAACTATTAACGTACCTGTCTCTTCCGAAACGAATGAGTACGTGTGCGACGTGTCTCCTACCATCGAGGTTGTAAAGTCT
+
45::9>?<=====>666=666665@5<;;5;>::::8<58:<:948;633-3288333;99'7,33333,39;;;;17344:::(44.5.55506==9<>;?9995505:>>;>>>;??:9;9?ABCEEBBBBB@G@AA@BCCAAA@@;A=@;;7;CCCBB@@<??>>??=AD?BB=6;;333(3884333377$7<8<?ABBAB@@<@<@:;;<@;>>AAA=AA@@@CC@D>ABC>CAA?AABAAA@@@@99:AAACBBBB@?:=;737;:99917179<@9???@
@ATNG8:00231:01253
GATGGTAGGTGCACATGAGTGTATCCAGAAGATCAGGAACTCTAGAAGAATTCAGATTTTAACACGAGAGTAAACGTAAAAGAAGGTTTACAAGACTCACGTTAACAATATTGCAGCAGTACGCACACAATCGAAGCGCAGTAAGGATGGCTAGTGTAACTAGCAAGAATACCACGAAAGCAAGAAAAAGAAGTACGCTATTAACTATTAACGTACCTGTCTCTTCCGAAACGAATGAGTACGATGAGATCTCGTGTGCTACCATCGAGGTTGTAAAGTCT
+
:;@B?BAB?B@?;@?>@?CBBBA;;7;A@=BBAA@?<@<@AABBBB?BC@C?BA@;;;;.;5;BA@?B@>9:9,9<9;;;.9=29.99,444.4=<<@BDBA=@=993:@@=ABBBBBCCDCBCBAAAB@BCCG>AABBA???=B>B@A=@BB@BAAB?BBCAA@?AA?BCC@BAAAD=99:<=>=??,>>=9:9?BB@?A=C<>>AA=B668CAA=AA@BBBB@C@CCD?C;;9;@@AA????@?BCCCFBCBAAA@@@@A<===88818:>?AB;CBBC
@ATNG8:00239:01277
GATGGTAGATACTCGCTGATACACCCAGAAGATCAGGAACTCTAGAAGAATTCAGATTTTTAACACGAGAGTAAACGTAAAAAGAAGGTTTTACAAGACTCACGTTAACAATATTGCAGCAGTACGCACACAATCGAAGCGCAGTAAGGATGGCTAGTGTAACTAGCAAGAATACCACGAAAGCAAGAAAAAGAAGTACGCTATTAACTATTAACGTACCTGTCTCTTCCGAAACGAATGAGTACGAGAGAGCACACGTGTCTACCATCGAGGTTGTAAAGTCT
+
//;;6:;ACA<<=666><>==555<1:9:5:::<::5:7;:;?==?:771717=;97777'75;733>;<;377*7;=><<<+@A>@4:;:*9AC=BAAA@CCBB@B@BB?BBB=@?BBBBBBCCHHCBCCC@BBAA?BAAABBBB>A>B@@=@CCCCBBB?DDDDCC?BB?BBB?BCBBA;??>;?CEED2BB?B>>>A>>>A<@:===>:>:==BCC@ECA@@CC@C>??C>BBC?AAAAAACBBBBBAAABBBABB>>>????>;;;>?:?;?===8=@==
@ATNG8:00244:01278
GATGGTAGGAGACACGTCGCACACGTACTCATTCGTTTCGGAAGAGACAGGTACGTTAATAGTTAATAGCGTACTTCTTTTTCTTGCTTTCGTGGTATTCTTGCTAGTTACACTAGCCATCCTTACTGCGCTTCGATTGTGTGCGTACTGCTGCAATATTGTTAACGTGAGTCTTGTAAAACCTTCTTTTTACGTTTACTCTCGTGTTAAAAATCTGAATTCTTCTAGAGTTCCTGATCTTCTGTATACACACTCGCTCGCTACCATCGAGGTTGTAAAGTCT
+
99B>9>>B?CDCCCCCBCCCCBBCCDBCCCBB?B@@@;AA>B?;;;BBBB?BCDCC?C?AAAA?B@CBCCBAAAD?@???@.??:?AAA=ABAC<??@<??;?@AABB?BBBBAB>>;>AA=@<??=<===>:>B@@;??ABA@;;;@AAA====:=>>=@@<>;>AAAAAA??<?@@@@5@=A<99999+9=>>>6=>>>AAAA@@;@AAA/A<<<@;@=A@;>@@AA??;?<AAAA;;7;@@@AAAAAAA>>>>;;;@>>>A;>>>?==6;3::;<6=??A
@ATNG8:00291:00811
GATGGTAGCGCACACATAGATACAGTACTCATTCGTTTCGGAAGAGACAGGTACGTTAATAGTTAATAGCGATACTTCTTTTCTTTGCTTTCGTGGTATTCTTGCTAGTTACACTAGCCATCCTTACTGCGCTTCGATTGTGTGCGTACTGCTGCAATATTGTTAACGTGAGTCTTGTAAAACCTTCTTTTTACGTTTACTCTCGTGTTAAAAATCTGAATTCTTCTAGAGTTCCTGATCTTCTGGTCTACTACACTGTACTCTACCATCGAGGTTGTAAAGTCT
+
44;<8=?@<;<;?=@999@?>566CAAA@5:4.499:1<=6999=@@;9727////4:,//<=599<<///////9)4444&444(44::1455<:>==8550486;00*/:99<<;;7;@<8=7;;<<>;>;=@@<<6;>>@956996<BBBCCC?CCC?BB>A=AA@000<0.)0//::+9)/)/5555$4;9993::555;>555.5555$5555<8;7<<266=<5550605;::>?0//@7066B==BC965<996<D<>;6;=995505469@@9@996
@ATNG8:00294:00805
GATGGTAGTGATACAGATCAGACACCAGAATATCAGGAACTCTAGAAGAATTCAGATTTTTAACACGAGAGTAAACGTAAAAGAAGGTTTACAAGACTCACGTTAACAATATTGCAGCAGTACGCACACAATCGAAGCGCAGTAAGGATGGCTAGTGTAACTAGCAAGAATACCACGAAAGCAAGAAAAAGAAGTACGCTATTAACTATTAACGTACCTGTCTCTTCCGAAACGAATGAGTACAGAGAGTACGATATGTCTACCATCGAGGTTTAAAGTCT
+
8;CA@CBBCCDDCCCFCCCCECCBB?BCCACCBAAB?B@BBBBBBC?BB@D?BBB:9::7)36======BBBCC=BA<;<;.:A<A2;;09@B>CBAABBBCC?CABB>B@@=@BCCCBBBBCCCCCCCC@CBBB@CCCCDCAA>B@C::;;BBBCBBB@CCCCCC>AA?CBB?BA@@@8>=>99:9:9(9?;@:9:BB??@<?;?@@@<><>BCBB@B;;;BBB>A?AAA<ACC@BBABBBBBBABBBBBBBBBBBDAAAA@=A?>;;;:?@9?B:===>
@ATNG8:00253:00882
ATGGTAGCGCGACGAGCGTAGACCCAGAAGATCAGGAACTCTAGAAGAATTCAGATTTTTTAACACGAGAGTAAACGTAAAAGAAGGTTTTTACAAGACTCACGTTAACATTATTGCAGCAGTACGCACACAATCGAAGCGCAGTAAGGATGGCTAGTGTAACTAGCAAGAATACCACGAAAGCAAGAAAAAGAAGTACGCTATTAACTATTAACGTACCTGTCTCTTCCGAAACGAATGAGTACGATGAGATCTCGTGTGCTACCATCGAGGTTGTAAAGTCT
+
45<7<<@BBCBCCBBBCA>=@999)5997;;;===8<79::///:6::8;+378337787#3388:;:98;337)7;9994&4;6;.5555$5<>9<<<BEDFDC?B@BBB?AA?ABBCCCCCCCCDDCCDC?@ACC@CCDCCCBB>A?AAB?CEGDABCB@DBABBB?BB?ABE>???@A;???>ABCCC3CC?BBBBB====0808>==9=8<A@;;7;AABBCC?C@@??9?AA>???BBBBDBBBBBBBAAABBB;;;>?>:>>>;;;8=8888>5A???
@ATNG8:00254:00876
GATGGTAGCACACGAGATCTCATCGTACTCATTCGTTTCGGAAGAGACAGGTACGTTAATAGTTAATAGCGTACTTCTTTTTCTTGCTTTCGTGGTATTCTTGCTAGTTACACTAGCCATCCTTACTGCGCTTCGATTGTGTGCGTACTGCTGCAATATTGTTAACGTGAGTCTTGTAAAACCTTCTTTTTACGTTTACTCTCGTGTTAAAAATCTGAATTCTTCTAGAGTTCCTGATCTTCTGGTGTCTGATCTGTATCACTACCATCGAGGTTGTAAAGTCT
+
/0;;7=<??DDCBCBBCCCCBABCCCCCCC@@?ACCI>DC@C@CCDDCBB>BDGBB>@>@BDC@C?CCACBBB@?=88878$9?6BABB>BCA?=@@?;??9>>@ABB?BBBBCBBB?@@>;?;AA@@>?>@:@>>>7;;;;;>AAAAA@A<<<D;>>=;>C;A:>>@@@@@@@;>=<@@2=:><@;;;;+98666(--3---377@=DDCD*;88<<6?:@@;BA;;;>?=B<A?::;B;>>A=======>>>@?>=>?A@@AA<>>>>@@<?<>>>B:B:::
@ATNG8:00257:00881
GATGGTAGACATATCGTACTCTCTGTACTCATTCGTTTCGGAAGTAGACAGGTACGTAATAGTTAATAGCGTACTTCTTTTTCTTGCTTTCGTGGTTATTCTTGCTAGTTACACTAGCCATCCTTACTGCGCTTCGATTGTGTGCGTACTGCTGCAATATTGTTAACGTGAGTCTTGTAAAACCTTCTTTTTACGTTTACTCTCGTGTTAAAAATCTGAATTCTTACTAGAGTTCCTGATCTTCTGGATACACTCATGTGCACCTACCATCGAGGTTGTAAAGTCT
+
////)//>ABCDGCCCBCBFCAAADEDEDBAB<A@@@<?@:=9.-----8;6::A@?;4<88<7C@BA@:8888?439999$6:4;7//(/---(-(-738;59;>;>>6=<;<>@??<?AA=?<??A;;:?@<???B<>>>ABA:<;??>=888;6;<:5<>:=:>AACC???>9<9888)74:4::::;+;=AAB3;;=::;<=;;5;===+=CE>>;>:==7;<>@@AAA=A;?<<>??;?@@>BBC=;:;??<==>>>>;>>A;>>?>?><@5;776.69//
@ATNG8:00265:00869
GATGGTAGCGCATATCAGCGCAGCCCAGAAGATCAGGAACTCTAGAAGAATTCAGATTTTTAACACGAGAGTAAACGTAAAAGAAGGTTTTACAAGACTCACGTTAACAATATTGCAGCAGTACGCACACAATCGAAGCGCAGTAAGGATGGCTAGTGTAACTAGCAAGAATACCACGAAAGCAAGAAAAAGAAGTACGCTATTAACTATTAACGTACCTGTCTCTTCCGAAACGAATGAGTACGATGAGAGAGCTCTCTCTACCATCGAGGTTGTAAAGTCT
+
<CCC?CBBBBCCBBBFCCDBBBDCD?CBC@FFDBBB>@=BBBCBDB?AA?A=@@?;;;;;*;?CBCCCCCICCB9AA9:::-:C>C4;;;*:CC>CCCCDCCDB@B@BB@BBC>@@BBBBBBCDBBBCCCC@CCCC?BBCDCCCB?@?C9999ECCCCCB?BBBBBA?BB?BBB?BBB@?9?8938@@@A2@C???@ABBCCC?A?BBBB?B?>@CBCACCCBBBC@C@DDD>@@A@BCCCCBB@BBBB@B@BCBBBBBB@==>?@@ABB@9>:>?AB:A>>>
@ATNG8:00276:00847
GATGGTAGACACGTGTGCTCTCTCGTACTCATTCGTTTCGGAAGAGACAGGTACGTTAATAGTTAATAGCGTACTTCTTTTTCTTGCTTTCGTGGTATTCTTGCTAGTTACACTAGCCATCCTTACTGCGCTTCGATTGTGTGCGTACTGCTGCAATATCGTTAACGTGAGTCTTGTAAAACCTTCTTTTTACGTTTACTCTCGTGTTAAAATCTGAATTCTTCTAGAGTTCCTGATCTTCTGTCTCTCTCTCACGCACTACCATCGAGGTTGTAAAGTCT
+
9:BB@CBBCEA@AACAABCFBBBCDCB@BB::8;AAA=BE@C@CABBDAA?AACBB>B?BBAB?A?BBBAAACA?999999$3949=<>:?BAB?BCC?BB>@<>?AA?BBBAAA@A;>>>8=:=AAA=<<<8<AAA;A@@@>>===AA;;;AAD;>>>AAA:?:?;<<???@@;===@@2A;@777777)7=999.556///;99<1898)6:9:<:=<??<?@?;;;;7;;?@@@@D6::A??=<<AA><=;AAA?=>>><===<>><A;?:::2:@<=
@ATNG8:00279:00842
GATGGTAGTGATACAGATCAGACACCAGAAGATCAGGAACTCTAGAAGAATTCAGATTTTAACACGAGAGTAAACGTAAAAAGAAGGTTTACAAGACTCACGTTAACAATATTGCAGCAGTACGCACACAATCGAAGCGCAGTAAGGATGGCTAGTGTAACTAGCAAGAATACCACGAAAGCAAGAAAAGAAGTACGCTATTAACTATTAACGTACCTGTCTCTTCCGAAACGAATGAGTACGATGAGAGAGCTCTCTCTACCATCGAGGTTGTAAAGTTT
+
BCCC@BA@@BA::6=<<<<<<<@@>5;@@8B@@?@<9<9<955<;;<AB?A<;733333&34;;8888::;==1;;44444$49.5.55)///49//////;=9>:>>:=?:7;???CABB;::A;99=?8<=>><==<<<<58397?9989BCCBB>C9A<===B@??=>A;688877.777.7?AA5?><??@?ABA9:7::=>=<18179@@@=@@@@ACB=>:99:-99717=>?:::00/9:::==9:@8;;7557205989:9264757<5;??7
@ATNG8:00283:00877
GATGGTAGGCGAGAGTGAGACGCAGTACTCATTCGTTTCGGAAGAGACAGGTACGTTAATAGTTAATAGCGTACTTCTTTTTCTTGCTTTCGTGGTATTCTTGCTAGTTACACTAGCCATCCTTACTGCGCTTCGATTGTGTGCGTACTGCTGCAATATTGTTAACGTGAGTCTTGTAAAACCTTCTTTTTACGTTTACTCTCGTGTTAAAAATCTGAATTCTTCTAGAGTTCCTGATCTTCTGTGTCGTCTATCATGTACTACCATCGAGGTTTAAAGTCT
+
;;EG@EBA?BCCCCCCDDCB@@BCDCCCCD@@?@CBD>AA?A@CCBACCB?BBBBB>B@BBBB>A?BBAAAABBC><<;;;.;><>?@?8@BBB>@AC?CC:==ACBB?ACBBB@;;7;A?;?=AAA@?>==9>AAA7;;>>;;;;;>>>A>><><???8==;A<A?<><AAAA<???AA5A<A:??AAA.;9666)------9<7;8;FCD/B@@?@<@=>>;?@??B==:>7:;@@@A7;;@@?@?DA:::A@@@><AA=>>9AAA><<8>>9>D9@@>?
@ATNG8:00296:00865
GATGGTAGCACACGAGATCTCATCGTACTCATTCGTTTCGGAAGAGACAGGTACGTTAATAGTTAATAGCGTACTTCTTTTTCTTGCTTTCGTGGTATTCTTGCTAGTTACACTAGCCATCCTTACTGCGCTTCGATTGTGTGCGTACTCTGCATATTGTTAACGTGAGTCTTGTAAAACCTTCTTTTTACGCTTACTCTCGTGTTAAAATCTGAATTACTTCTAGAGTTCCTGATCTTCTGGGCAGACTCTCACACGCCTACCATCGAGGTTGTAAAGTCT
+
?=>:;?<AAAA@955555<55555995559;;996:?9>>4646===?@@?@DBAB=@7?<><7<255<999987177777'77,3333(3;33-5;:69?6<00///(//33<8<8:5;;8=8<AA<5225.5975+25655588666875../664<B8;8:@=;9=;995:<<<</<6;7;;<;=.=?BCB<@@@@@>=:::1888)88==<7@59:@<><8::--(-(,,,**,(,,--'.889877799777763866255555616.259A7>>;<
@ATNG8:00297:00847
ATGGTAGCACGAGTCACTCATATCAGAAGATCAGGAACTCTAGAAGAATTCAGATTTTTAACACGAGAGTAAACGTAAAAAGAAGGTTTTACAAGACTCACGTTAACAATATTGCAGCAGTACGCACACAATCGAAGCGCAGTAAGGATGGCTAGTGTAACTAGCAAGAATACCACGAAAGCAAGAAAAAGAAGTACGCTATTAACTATTAACGTACCTGTCTCTTCCGAAACGAATGAGTACAGAGAGTACGATATGTCTACCATCGAGGTTGTAAAGTCT
+
///)/777AAA<=@AA;>>@666==<A665<<551649;<666@:==<?;695<<<<B+B;>><;;:<;==>87344444$4925.555&5=?;ADBCBBB@@>@?CC@CCD?BBBBCCCBBBCCCBBBB@AABE@ABCBAA:97;@C;;<;BBCCCCD@BBBCBB@>><@DC?BB:::28@?>BCDDD2BB?ABBBB@??@5858BDD<>;>ADCC@CDCBBAA>A?AAA<ABB@BDBBBCDAA@@AACBBBBBBBBBBBBB>@===??8<8<=<=5>??@
@ATNG8:00297:00866
GATGGTAGGTGCACATGAGTGTATCCAGAAGATCAGGAACTCTAGAAGAATTCAGATTTTTAACACGAGAGTAAACGTAAAAAGAAGGTTTTACAAGACTCACGTTAACAATATTGCTGCAGTACGCACACAATCGAAGCGCAGTAAGGATGGCTAGTGTAACTAGCAAGAATACCACGAAAGCAAGAAAAAGAAGTACGCTATTAACTATTAACGTACCTGTCTCTTCCGAAACGAATGAGTACCTCTCAGACGCTCGTCCTACCATCGAGGTTGTAAAGTCT
+
45=@8==A?=BBBBB<<@>999@>>:9:;<@A@A@?=@?BB@@@@@<@B=@=@CAABABA2B?AAGDGCCCCDC>BBCJGFF5CC@C@CDD;CCC@CAA@CCCBA?B?BB?BBC>BBBBBBBBAAACCBBAA=ABBC<?@BB>>>@;?;@=>:>BBB>???<@A@@>><?@<??>;>><=<5==:7=====+//*/:;<>????=A;@=>?<?=??B>><>@@@@@?:?:<<<7=AD@BBBB?;;5;?>@AAA888?===@;?@@<???AAA<A<A@@@9@AAA
@ATNG8:00250:00917
GATGGTAGTAGTACACTAGTCATACCAGAAGATCAGGAACTCTAGAAGAATTCAGATTTTTAACACGAGAGTAAACGTAAAAAGAAGGTTTTACAAGACTCACGTTAACAATATTGCAGCAGTACGCACACAATCGAAGCGCAGTAAGGATGGCTAGTGTAACTAGCAAGAATACCACGAAAGCAAGAAAAAGAAGTACGCTATTAACTATTAACGTACCTGTCTCTTCCGAAACGAATGAGTACTGTATCTATGTGTGCGCTACCATCGAGGTTGTAAAGTCT
+
::5;45>:@BBBBEGCCCCCBBBBA@C@@=@A99;B7;7;CFICCB=AB<A<???:;;;;';;@@AAACBBAAA;>@;;;<<);A=A5;;;*9BD@DFEJEDDA@>A@AA=AAA=@ACCCDCCCCCCDBBBB?ABCC?BBABBCBB?B@CBB<BCCCDCBB?BCCBBB@BD????=AAACD=A>>9>@?@@2@@=A9:9B@@>><>;?A;;7;<@?CBB?BBBBCBB?B?BBB=BBC@@A@CBBBBBBBBBBBBCCB>>>ACCB>;>@@AAB:=8;;:=7AAAB
@ATNG8:00256:00914
GATGGTAGCGCATATCAGCGCAGCCCAGAAGATCAGGAACTCTAGAAGAATTCAGATTTTTAACACGAGAGTAAACGTAAAAAGAAGGTTTTACAAGACTCACGTTAACAATATTGCAGCAGTACGCACACAATCGAAGCGCAGTAAGGATGGCTAGTGTAACTAGCAAGAATACCACGAAAGCAAGAAAAAGAAGTACGCTATTAACTATTAACGTACCTGTCTCTTCCGAAACGAATGAGTACCTCTCAGACGCTCGTCCTACCATCGAGGTTGTAAAGTCT
+
BBBB>A;9;ABCBBBCCCDDDDDDD>CCC@CC@B>@6;6;ACCCCC@CB>A=@@@<;;;;*;?CBCCDCDI<<;0;B;;;;;';>9==@@@7AEF@CCBBBBABB?BHCC@AAAAECBAAAECCDBBBBBBDAFCCC@BBBCCCCC?C?CAA<ADBBBCCC@CCCAAA@CCABAB?BB@@@:99:;99:::(:@;@:9:BBBBD?B?BC>?;>;:9CCC@BBBBCCC@C@BCD=CBC@@@@CBBB@???BCCBABBBB>>??BBD?AAAFDC6;198==4=@@@
@ATNG8:00268:00926
GATGTAGTGTCATATGAGAGTGTGTACTCATTCTTTCGGAAGAGACAGGTACGTTAATAGTTAATAGCGTACTTCTTTTTCTTGCTTTCGTGGTATTCTTGCTAGTTACACTAGCCATCCTTACTGCGCTTCGATTGTGTGCGTACTGCTGCAATATTGTTAACGTGAGTCTTGTAAAACCTTCTTTTACGTTTACTCTCGTGTTAAAAATCTGAATTCTTCTAGAGTTCCTGATCTTCTGGACGACGCGCACTGACACTACCATCGAGGTTGTAAAGTCT
+
////////<4455=656>>;99994445556:==A7==:>@BBBCBCEACGBBB@D@HCBB>A?ACCCCCCCB<;<;<;*<C?ABBD=A@?><@?@;@B::;CBHH@CCCCDGBC@BCC@C@CCBA>?9949B@@?BBBAAABBDBBBCCBBB?BBB?BC@B@BBBBBBBBC?C9999-:=@;::::-;@@AC>BCCBBBBAAA?BBAB0BBCBGAGGCC@CCCCCBC@B@CCCCCC@CBB@BE@@@BCAAABBBBCCCEBB@BCCCBB?B?ABBB<BCAB
@ATNG8:00272:00898
ATGGTAGTGTCATATGAGAGTGTGTACTCATTCGTTTCGGAAGAGACAGGTACGTTAATAGTTAATAGCGTACTTCTTTTCTTGTCTTTCGTGGTATTCTTGCTAGTTACACTAGCCATCCTTACTGCGCTTCGATTGTGTGCGTACTGCTGCAATATTGTTAACGTGAGTCTTGTAAAACCTTCTTTTACGTTTACTCTCGTGTTAAAAATCTGAATTCTTCTAGAGTTCCTGATCTTCTGGTATGACTAGTGTACTACTACCATCGAGGTTGTAAAGTCT
+
///)//79<AB@??666;;;;;=B@969B@@9@?@B;@@690599<=AA?@@>CCACACCDEAC@DBBBABBBD;::;;.9?5995@=4@<==7;<C:BC@BBCCCD@BBCCDCCC@CBC@CACCCCBB@@>@ADJ@CCBBCCCCDCBBCBBBB?9;;=@D@DABBACCCAAA>A;;;;.;=A=<;<;.:?@AC=@@DCBBCB@@<@AAA0BBBBB@BACC?CCCCFED@C@BBBCBB<A;;7<BCCCCCBCBCB@@ACCEED@CBCBBB?B>BBBD>DCB@
@ATNG8:00272:00909
GATGGTAGGCACTGCGCACACATCCCAGAAGATCAGGAACTCTAGAAGAATTCAGATTTTTAACACGAGAGTAAACGTAAAAAGAAGGTTTTACAAGACTCACGTTAACAATATTGCAGCAGTACGCACACAATCGAAGCGCAGTAAGGATGGCTAGTGTAACTAGCAAGAATACCACGAAAGCAAGAAAAAGAAGTACGCTATTAACTATTAACGTACCTGTCTCTTCCGAAACGAATGAGTACGAGAGAGCACACGTGTCTACCATCGAGGTTGTAAAGTCT
+
--6;6:;A<@>945455595559;;3;<@;?;BB@@7<9<<=///<7<;7<7666<<DDD3C>?@?@A@AA::9/9=;;;;;';945299906@A=CCCCDCBBB?B@BA>AAA8;;BABBFDDDBBBDBBC@BBBC?BBAACBBB>A=@9:6;B@@@BBB?BBBCBC?CB?CCC?ACCED99:?:>?@@@.@A<;;;=??A@@=@<@ACB<B<>>BBB?CCCAAAD@D?AAC>BBD9::AAAABBBBBB>@>BBCCAAABABA>:>?>>>A<@;?DDD8?@AA
@ATNG8:00272:00938
GATGGTAGTATATGCGTCGCTATCCAGAAGATCAAGGAACTCTAGAAGAATTCAAGATTTTTAACATCAGACGAGTAAACGATAAAAAAGAAGGGTTTTTACAAGACTCACGTTAACAATATTGCAGCAGTACGCACACAATCGAAGCGCAGTAAGGATGGCTAGTGTAACTAGCAAGAATACCACGAAAGCAAGAAAAAGAAGTACGCTATTAACTATTAACGTACCTGTCTCTTCCGAAACGAATGAGTACATAGATATACGTATAGCTACCATCGAGGTTGTAAAGTCT
+
45::5:<A@A@<<<==>:;;=;;;8<54.49///)/4:488=//-9388(-(//)//4;;;)5053///////68666./33338888$33,//(-666'---(--7786533.33//(.5726689A>>?ADBBBBBCC?C??@@BBBB@@@>1:39==9<??:?;;@>AAA888<?=7666+//9;:186:7;BCCA*9949...368;;6;65557/5/56===8=B@@@BB<?<@AC<ABB?9::ABDBBBBBA@?>>@ABBBB@>>>>;?<<7//)/)//9<6;>>>
@ATNG8:00291:00894
GATGGTAGTGTGTCTCTGAGAGTAGTACTCATTCGTTTCGGAAGAGACAGGTACGTTAATAGTTAATAGCGTACTTCTTTTTCTTGCTTTCGTGGTATTCTTGCTAGTTACACTAGCCATCCTTACTGCGCTTCGATTGTGTGCGTACTGCTGCAATATTGTTAACGTGAGTCTTGTAAAACCTTCTTTTACGTTTACTCTCGTGTTAAAAATCTGAATTCTTCTAGAGTTCCTGATCTTCTGGTCTACTACACTGTACTCTACCATCGAGGTTGTAAAGTCT
+
::BB>BBDBCAA@;;666=<;;;<@;>:<=5925<@>=AA>A@CC@@ADD?BCD;<9:=CCBB@CACCBEE<;:C@CCCBB2@@>?ACD;BA;:299=99A466;?@BBCFEEEDED@BBC@D@CCCB@A<<8<CBB@CCCCC;;;C@@A@A@CC@DDD@ED@E?BABBCCFDC@CCBBB:A=@;;;;;.;@@@D<C;;;@@;;9929999(9999>6?8@@?CBCCBBB?B>@@AB@@=@BB>BBCCIIDCCCCBBCBCCCAA=@@@A@A=A7;;AA9@@@A
@ATNG8:00292:00930
GATGGTAGACATATCGTCTCTCTGTACTCATTCGTTTCGGAAGAGACAGGTACGTTAATAGTTAATAGCGTACTTCTTTTTCTTGCTTTCGTGGTATTCTTGCTAGTTCACTAGCCATCCTTACTGCGCTTCGATTGTGTGCGTACTGCTGCAATATTGTTAACGTGAGTCTTGTAAAACCTTCTTTTTACGTTTACTCTCGTGTTAAAAAATCTGAATTCTTCTAGAGTTCCTGATCTTCTGGGTGCGCTACAGTCTCTCTACCATCGAGGTTGTAAAGTCT
+
?@BB@CBBBBCEICGHCC;<;DFCCA@ABBA?BBAC>;::;@CBBAABB?BBCAA=A<@?884<>BABA@?>8@988;;;+>?8:888'5373288=7B?:=>>@//+/988;>A<===<A<AA>>=8885;;>?;?>A>>>=AAAA@;;;>>8=;:4;;5;9===@@@>>>7;;AAA6A;?;=====+=>>>A:A688??6755.36666%/.546050-/)/567;96279=>AA==7=98:/:;;====??>>>@@@AA?A;@>>===8=:===>9>BB>
@ATNG8:00255:00952
ATGGTAGGACGAGCGTCTGAGAGGTACTCATTCGTTTCGGAAGAGACAGGTACGTTAATAGTTAATAGCGTACTTCTTTTTCTTGCTTTCGTGGTATTCTTGCTAGTTACACTAGCCATCCTTACTGCGCTTCGATTGTGTGCGTACTGCTGCAATATTGTTAACGTGAGTCTTGTAAAACCTTCTTTTTACGTTTACTCTCGTGTTAAAAATCTGAATTCTTCTAGAGTTCCTGATCTTCTGGATATGAGTGACTCGTGCTACCATCGAGGTTGTAATGTCT
+
559399>;@AA@A@BBBBBBCBB@BBBCCCC@CBBC=BB@C?BBCCCCC?CCBB@@D@CBBB?CADDCBBBCCA<99999*9@=@?@A8@B@@=ACD?DC?AABCEDADBCBCCDC@CCC@C@CCCCBCBC@CBBB@BBCABBBBBDBBBBBBC@CCC@CC>A=ABBBBCCFF@B@@@@3@=@=;;;;:*;BBBD>BCBBBBBAAA4;;;;*;BBAA?B>BC@DCCBBBB@C@CBCBBB@DBB?CCCCCCCCCBCCCC@@@@BB?BBBA??;>499A=@AC99
@ATNG8:00257:00946
GATGGTAGGTGCACATGAGTGTATCCAGAAGATCAGGAACTCTAGAAGAATTCAGATTTTTAACACGAGAGTAACGTAAAAAGAAGGTTTTACAAGACTCACGTTAACAATATTGCAGCAGTACGCACACAATCGAAGCGCAGTAAGGATGGCTAGTGTAACTAGCAAGAATACCACGAAAGCAAGAAAAAGAAGTACGCTATTAACTATTAACGTACCTGTCTCTTCCGAAACGAATAGTACAGAGAGTACGATATGTCTACCATCGAGGTTGTAAAGTCT
+
::@?;?=D?@@?=?<;<ABA@?@;;69:A;@AAAAA=A?BAAABGC@CC@C@BBB::::;*;@CCDCCEDFEDABBBBAAA0@@;@?BBB;BBB?BBBA@AA??<?>@@=@??;??99;CJDFCCCCCCAB@BBBB@EA@@BCCC>A?A@@=@C@AABCCACCBCBB@BC?BBB5:9???89:9=BBBCB2?@=@:@ABBBBB=B=???@=A=@BCCC@BBBBBAB<@<@@@8@;<5:?@A@AABBAAAB;9::88>;;=;??;@BBBCC>@9>?@A;ABBB
@ATNG8:00261:00966
GATGGTAGCACGAGTCACTCATATCAGAAGATCAGGAACTCTAGAAGAATTCAGATTTTTAACACGAGAGTAAACGTAAAAAGAAGGTTTTACAAGACTCACGTTAACAATATTGCAGCAGTACGCACACAATCGAAGCGCAGTAAGGATGGCTAGTGTAACTAGCAAGAATACCACGAAAGCAAGAAAAAGAAGTACGCTATTAACTATTAACGTACCTGTCTCTTCCGAAACGAATGAGTACGATGAGTAGAGCTCTCTCTACCATCGAGGTTGTAAAGTCT
+
44<=8@>BBBBBA<ACBCC?655555=C@BBDBBCAC?A?@9:5>5;@=@=?@?BCCCC3C>BABBBBAAAAA<?@@CCCC5BC@CADCC<CCC?CAAABAC;;6;6;C?CCC?BCDBCBCBFDDFD@@?C@BBBB?BABABBBD?B?C@@<@::;CCCC?A???CB@BB?BCC;??999,9=<<ABCDC2AA?BCC>====?<?=BBAA8;7;@BBB@BAA@@;;5;5:::/8=<6>=?777@=>::://0:::AB>::??00/555355527*./9>05355
@ATNG8:00264:00970
GATGGTAGTGTCATATGAGAGTGTGTACTCATTCGTTTCGGAAGAGACAGGTACGTTAATAGTTAATAGCGTACTTCTTTTCTTGTCTTTCTGTGGTATTCTTGCTAGTTACACTAGCCATCCTTACTGCGCTTCGATTGTGTGCGTACTGCTGCAATATTGTTAACGTGAGTCTTGTAAAACCTTCTTTTACGTTTACTCTCGTGTTAAAAATCTGAATTCTTCTAGAGTTCCTGATCTTCTGGCGCTCTGTCACGTCTGCTACCATCGAGGTTGTAATGTCT
+
45<<8<>CBBB=<<<=A@@CBBB@@9545<:=565;@;@@=<5555<<BB>@<6668<9>>BB>B>BBBBBBBAA;?>==0=?9994<<0943:;7<;;8;=8:>=BBB@BBDDCCCCACCC?A?@BAB?@@A=ACDJ@CBBBCBCCDCDCCCCCC@C@@>@F@D@BBBBCCCBB=@@?>=2>=?;;;;;.;ABDC?CBBBCCB@@@5;;;;*;BB@@<@=AEACCCDCCC@C@CCCCCD@BAA=@?@@BBBBCECCBBBABAAA?@AAA;;6;<@@A?@@A00
@ATNG8:00268:00942
GATTAGCTATACGTATATCTATGTACTCATTCGTTTCGGAAGAGACAGGTACGTTAATAGTTAATAGCGTACTTCTTTTTCTTGCTTTCGTGGTATTCTTGCTAGTTACACTAGCCATCCTTACTGCGCTTCGATTGTGTGCGTACTGCTGCAATATTGTTAACGTGAGTCTTGTAAAACCTTCTTTTTACGTTTACTCTCGTGTTAAAAATCTGAATTCTTCTAGAGTTCCTGATCTTCTGGAGATATCATCAGCGAGCTACCATCGAGGTTGTAAAGTCT
+
BCF@BAACCCCCBBBCDDDCCCCBBBBCCC?BCCD>ED?C?BCDDDCC?CCBBB?BADCCA?B?CBCCABBBC>BCCCC2BB?BBBD>BBBB?BBB?BB587BBBB?BBBABBAA>A>A8<;>>=<@?=<:<@>?6<;<<==?BA@@@A>>>A<>>><?A<@===>@@@@@@<???AA5A<@=????>/<<888(//6///<67;=CDDA/>C?@A;@<@A<ABBB>>><@:====>@;?@A<A@@@@@@@???AA@@@>>>@;>>?@@@<@<A>>>8?;;7
@ATNG8:00269:00952
GATGGTAGCACACGAGATCTCATCGTACTCATTCGTTTCGGAAGAGACAGGTACGTTAATAGTTAATAGCGTACTTCTTTTTCTTGCTTTCGTGGTATTCTTGCTAGTTACACTAGCCATCCTTACTGCGCTTCGATTGTGTGCGTACTGCTGCAATATTGTTAACGTGAGTCTTGTAAAACCTTCTTTTTACGTTTACTCTCGTGTTAAAAATCTGAATTCTTCTAGAGTTCCTGATCTTCTGGTGTCGTCTATCATGTACTACCATCGAGGTTGTAAAGTCT
+
//787<;@ADBCB===@@????@>==>>><661969>6@?:B:BBBCDCC@DBBBA?A?BC@@=A244;CBCB@@8BBBBB+?<3<798+3>791837-7A<BBB=?@?BBBBB???><==:>8=@?>>;==<@===;?>=>==@@:::::/--60--/7<=6;6>EC@AAB;;6;>>>?5?<@=AAAAA/>>:::3:@@=<9=///6;===,=6;;B=A:>><@===><=8=5;;@A@@<@@@<===???>>>BBA>>>@??@@<@@@@@B;@<@@@@:A@<<
@ATNG8:00271:00955
GATGGTAGCGCATATCAGCGCAGCCCAGAAGATCAGGAACTCTAGAAGAATTCAGATTTTTAACACGAGAGTAAACGTAAAAAGAAGGTTTACAAGACTCACGTTAACAATATTGCAGCAGTACGCACACAATCGAAGCGCAGTAAGGATGGCTAGTGTAACTAGCAAGAATACCACGAAAGCAAGAAAAAGAAGTACGCTATTAACTATTAACGTACCTGTCTCTTCCGAAACGAATGAGTACGATGAGATCTCGTGTGCTACATCGAGGTTGTAAAGTCT
+
:8//)4449=CECDDFD@@@CBBCC>CCC@BBBB;;9;>BBBBBBB6;;=@<>>@;<<<;*;>ABCCCCCGCBB8AA;;;;;':9;:255)5994;<<ABCCCE@D@<<6;@?:?BABDCBB@@@CCCCCHAD;;<7;;BA@@BB?B@C;<:;CBBBDDC?CBBBAA?BC>@@?@CBBAA;?@@9<<<>?1?B@DCCBDBDCC>A=AA??;??::B;<5;;99?@=9>>@AB=BBB?AA@DCCCBBAAABBBABA@?@?????BA@==88189;;;D;C;00
@ATNG8:00272:00985
GATGGTTGCTATACGTATATCTATGTACTCATTCGTTTCGGAAGAGACAGGTACGTTAATAGTTAATAGCGTACTTCTTTTCCTTGCTTTCGTGGTATTCTTGCTAGTTACACTAGCCATCCTTACTGCGCTTCGATTGTGTGCGTACTGCTGCAATATTGTTAACGTGAGTCTTGTAAAACCTTCTTTTTACGTTTACTCTCGTGTTAAAAATCTGAATTCTTCTAGAGTTCCTGATCTTCTGGTCTACTACACTGTACTCTACCATGAGGTTGTAAATCT
+
5<@D?B?A@?CDABBBBCHDCBCA@@956@AA7ACDF?CC@C@BBCCA@@?CCDBB?A>AA@@>??CCBAABB=A5@:99.96:7ABCC<>??@@CDA?@@000=88>::>BBAAA?7:;==A<??>>::;>;>??B:>>@>>>>@@>>>>>??C5;;;5;?:?;>>>?AA>?>6:;DDD;D=D:>=A@@/===?B8=;<;BB?>==08776'2775@2947828>>>?>@=@<@@@@>>7;;?<@@@??A@@@ABBAA???;::16637906,--7;47,,
@ATNG8:00274:00940
GATGGTAGAGAGACTGTAGCGCACCCAGAAGATCAGGAACTCTAGAAGAATTCAGATTTTTAACACGAGAGTAAACGTAAAAAGAAGGTTTTACAAGACTCACGTTAACAATATTGCAGCAGTACGCACACAATCGAAGCGCAGTAAGGATGGCTAGTGTAACTAGCAAGAATACCACGAAAGCAAGAAAAAGAAGTACGCTATTAACTATTAACGTACCTGTCTCTTCCGAAACGAATGAGTACTATGTAGAGCTCTATACTAATCGAGGTTGTAAAGTCT
+
CCCC@CBBBDDDBCCCCDIDBB;::8;BD@ECCCCB?B?BBBCBBA>AB?C?@@@CCCCA/A>CCBABBBBBBB=??9::::*:A<B5;;;6;BF@CBCBCDBBB>B@CD@DCC@CCBBBCBBCCECCC@BB@DCBB@BBBABB@@>B@CBB@CBCCBBBC?CBBBBB@BB?B>?;?@@@@;???>@@@@@2AC?CA@@BB@AA:?:AAAA:=8=CDCC?CCBBBCC?A>@BA;C?A=AAACAAA@AABBBBBBBBBB>=@@@B=?@@AA<?6::<<5>=::
@ATNG8:00278:00958
GATGTAGAGTATGCATGTGTATCTCCACGAAGATCAGGAACTCTAGAAGAATTCAGATTTTTAACACGAGAGTAAACGTAAAAAGAAGGTTTTACAAGACTCACGTTAACAATATTGCAGCAGTACGCACACAATCGAAGCGCAGTAAGGATGGCTAGTGTAACTAGCAAGAATACCACGAAAGCAAGAAAAAGAAGTACGCTATTAACTATTAACGTACCTGTCTCTTCCGAAACGAATGAGTACTGTATCTATGTGTGCGCTACCATCGAGTTGTAAAGTCT
+
///////7//////7//5==655::=:444.44444:9>9;;;666>:<<:@7;;;<>9<<'72<///::::?BB<AB@@AAA,??4545>>2;;>?955<;=B==6:58838//(/66699995559994455::;>:<A<B==58265::<7<<554<;;03/66//(/60///*339:=24336;?<=<+8;05589777776=599::;?5:5:9929:6:=<<5;59::0:9;795448>899=??;>>;000;>/899BB>@@@=000*/;69'////
@ATNG8:00290:00949
GATGGTAGCGCATATCAGCGCAGCCCAGAAGATCAGGAACTCTAGAAGAATTCAGATTTTTAACACGAGAGTAAACGTAAAAAGAAGGTTTTACAAGACTCACGTTAACAATATTGCAGCAGTACGCACACAATCGAAGCGCAGTAAGGATGGCTAGTGTAACTAGCAAGAATACCACGAAAGCAAGAAAAAGAAGTACGCTATTAACTATTAACGTACCTGTCTCTTCCGAAACGAATGAGTACGATGAGAGAGCTCTCTCTACCATCGAGGTTGTAAAGTCT
+
5<;@:?@ABABCCBCCA@@ABBCCC>CHC@GGHEBB@B>AACB???@CC>A>AABAABAA0A=AABBBBBCAAA8AA;;;;;$:>6;====2CEG<@BABCCCBB?B@BC@CBC>AAACBCCCCCBBBECAA@BCCB@CBBBCCCC696:BB;ABBCBFDC?CCCB@@?CC?ACC?BBBBB<BBB@BBCCD3A@=@999BBBCC?C?AACC?A=??CAA=ACBBBCC?B?AAA<AAB?@@@BBCCBBBBBBBBBBBBBBBCAAAA@BB@@@<393;:;>7>>>@
@ATNG8:00296:00965
GATGGTAGATACTCGCTGATACACCCCAGAAGATCAGGAACTCTAGAAGAATTCAGATTTTTAACACGAGAGTAAACGTAAAAAGAAGGTTTTACAAGACTCACGTTAACAATATTGCAGCAGTACGCACACAATCGAAGCGCAGTAAGGATGGCTAGTGTAACTAGCAAGAATACCACGAAAAGCAAGAAAAAAGAAGTACGCTATTAACTATTAACGTACCTGTCTCTTCCGAAAACGAATGAGTACTATAGACTATCTGAGACTACCATCGAGGTTGTAAAAGTCT
+
EDEE@DA<=@BA<;;666><@@;;;;&4?@8?B<;9:456?>>00/0)//*/4//333333$318:::;;;:789+334::<:*:>7?.999-9@C?BBCCDCCCD@B>AA@BBB@CCCCDAABGCCBBBA@B?BAAB<@:;9AA@A?B?B;;;;CBCBDDC?BBDBBB@:959>83883333&333,377777$7<8?<==B@@@@;><;;;A=D=AACCC@CC<;;BB5:59;;;.9>>????AAABBBBBBBAAABCCC;<;BBBB?A@@@@@+0*00000*9?=>
@ATNG8:00297:00945
GATGGTAGTATCTGCACACTCTGTCCAGAAGATCAGGAACTCTAGAAGAATTCAGATTTTTAACACGAGAGTAAACGTAAAAAGAAGGTTTTACAAGACTCACGTTAACAATATTGCAGCAGTACGCACACAATCGAAGCGCAGTAAGGATGGCTAGTGTAACTAGCAAGAATACCACGAAAGCAAGAAAAAGAAGTACGCTATTAACTATTAACGTACCTGTCTCTTCCGAGACGAATGAGTACGATGAGATCTCGTGTGCTACCATCGAATGAGGTTAGTCT
+
BCCD@CCCCBABBDCCCCEBBBCCC?CCC@CCBB@@=@?BBEDCCC>AC?C?AAAAACCA/A=AABBBBBBBBB=AAADDDE5BB?B>ABB:BCIFFAAACCB@@?@@CD@CCC?BCCCCBBBBCCDDDDBB?BC??<@@@@@B@A>B@DBC?BCBCBCCC@CACAAA<BB?BBC?BA>>=7?@@=ADCCC2CC?C>>>BCC@@;?<AAAD9=:=A@@@?B;;;BBB?B?BBBCBAA?ABBBBBCCCBABBCCBBBBBB???BBB>BBBBB?BBBB?B>A?@@@
@ATNG8:00252:01006
GATGGTAGAGTACAGTGTAGTAGACCAGAAGATCAGGAACTCTAGAAGAATTCAGATTTTTAACATCGAGAGTAAACGATAAAAAAGAAGGGTTTTTACAAAGACTCACGTTTAACAATATTGCAGCAGTACGCACACAATCGAAGCGCAGTAAGGATGGCTAGTGTAACTAGCAAGAATACCACGAAAGCAAGAAAAAGAAGTACGCTATTAACTATTAACGTACCTGTCTCTTCCGAAACGAATGAGTACGAGAGAGCACACGTGTCTACCATCGAGGTTGTAAAGTCT
+
////)/;ABBBDDBBBCCFHDDA@@?@BB@DBB;;:?B?ACC9:5C@BB?A>9:977BAB3C>AAA@@>>:<:::59///66666$//(33(3;;;'3//6.65....3222'2+22255526678@DFGDCCDC@??B@CBBB?BAAABCBB?C?B@@>ABBBBCCB?AAABBA?CC=AAD?BBBBA:???>ABBBB3BB?B888@@@A@<B;AAAA;@<@BCBB@BBBBBCC?C?CCD>ECC>AABBBDBBCBBBB@@@BBBBBCBA@A@@BAB>@@=@<@<<<5::::
@ATNG8:00253:01030
GATGGTAGCTCACGTACGTCACACGTACTCATTCGTTTCGGAATGAGACAGGTACGTTAATAGTTAATAGCGTACTTCTTTTTCTTGCTTTCGTGGTATTCTTGCTAGTTACACTAGCCATCCTTACTGCGCTTCGATTGTGTGCGTACTGCTGCAATATTGTTAACGTGAGTCTTGTAAAACCTTCTTTTTACGTTTACTCTCGTGTTAAAAATCTGAATTCTTCTAGAGTTCCTGATCTTCTGGGTGTATCAGCGAGTATCTACCATCGAGGTTGTAAAGTCT
+
//::6:;@>>;?666?>>BCCAAADDDBBBAA=;00A>AA>A000==@>BB@BCCBB?B?BBAC?B?BBBAABBB@<?<<<<,>=;>=??5<?==;@>?<@@<@9:8>?:????A@8838??<A=??@??>==8===>;>?AA@@???AA@@;::?89;:;==9><AA@@???AB<@?>BA5B;><>@AAA/>>>>>3::?::;A;;;<>BBB/B;:;A=A=CB<AA@>?>A=@=@@@@;:5:<<<59::@@>@<<;===@AD@??=C?????<?;>>>D:@?>>
@ATNG8:00255:00991
GATGGTAGATACTCGCTGATACACCCAGAAGATCAGAACTCTAGAAGAATTCAGATTTTTAACACGAGAGTAAACGTAAAAAGAAGGTTTTACAAGACTCACGTTAACAATATTGCAGCAGTACGCACACAATCGAAGCGCAGTAAGGATGGCTAGTGTAACTAGCAAGAATACCACGAAAGCAAGAAAAAGAAGTACGCTATTAACTATTAACGTACCTGTCTCTTCCGAAACGAATGAGTACGAGAGAGCACACGTGTCTACCATCGAGGTTGTAAAGTCT
+
5444.444455<=<<<>BB;595590954.47//---(---85550//)/)/6777777'7288====B=<<A8335<:::(4505:>==2=661696;@@9667;9>>;;;;;A>=<BCBBBC:99;@=?;????@CCB?@@BC9@;@;;49???@@@?=A@ABBB?@?=?A?>BBBBA59::59CCCE2BB?BCBAA?8//7<+//:>9@58<BC@;@000//:6>:>@A:888=<B=BB<778>>>???????@@@@@>>;8=525;;9>.5579.7778
@ATNG8:00255:01027
GATGGTAGGCACTGCGCACACATCCCAGAAGATCAGGAACTCTAGAAGAATTCAGATTTTTAACACGAGAGTAAACGTAAAAAGAAGGTTTTACAAGACTCACGTTAACAATATTGCAGCAGTACGCACACAATCGAAGCGCAGTAAGGATGGCTAGTGTAACTAGCAAGAATACCACGAAAAGCAAGAAAAAAGAAGTACGCTATTATCTATTAACGTACCTGTCTCTTCCGAAACGAATGAGTACACATCGTCGTGTCGTGCTACCATCGAGGTTGTAAAGTCT
+
//7;7;<A?@@>454;555<<>>CF>DBB>CCDCAA<A699@;;:A>BC?B?@@@AABDC3C?BBHB@??BBBC>@@AADFF5BB@BAGFF<HGE@CBBBFCCBB@B@CC@CCC?AAAADCCCCCCCCBBCB@BBBA8:9BBBBBB>A>A@@>@DBBBBBB@AABBAA>??<>C=8>>7777(7771777888%9>8:625>>@A?6977.//(/5///==9=A@@A>>;?;;;;3;@@=@@@@@>>>ABBA>>BAA@?DAAABAAA=???AA@<@<@??>8;A>>
@ATNG8:00261:01033
GATGGTAGTGTGTCTCTGAGAGTAGTACTCATTCGTTTTCGGAAGAGACAGGTACGTTAATAGTTAATAGCGTACTTCTTTTCTTGCTTTTCGTGGTATTCTTGCTAGTTACACTAGCCACCCTTACTGCGCTTCGATTGTGTGCGTACTGCTGCAATATTGTTAACGTGAGTCTTGTAAAACCTTCTTTTTTACGTTTTACTCTCGTGTTAAAAATCTGAATTCTTCTAGAGTTCCTGATCTTCTGGAGATACACATGATACTCTACCATCGAGGTTGTAAAGTCT
+
44:>:?>CA@@D95565599<;666??>==A@=A;;;:.;B?CACCCDDDE?BBCCC?C;;;DC>B?BCAACCBCF>;;;;.5<4949:9*9955295<7<=7;@@BBCACCBBBBBB>;;;6;?CCCCBBCGBCCCC?AACBBBCCCBBBBCCAB@C@@>@A?A?BAAB@BACFADCDDD;D@C?;;;;;;%;B;;;;.;A@ABBB@@@5;;;;*;@@AB@B@BKADCCCCCC@C?BCCCBB?A@B>BCCCCCBB@@@@@ACA;;;B<???=<=2938<??9B;;9
@ATNG8:00262:01026
GATGGTAGACACGTGTGCTCTCTCGTACTCATTCGTTTCGGAAGAGACAGGTACGTTAATAGTTAATAGCGTACTTCTTTTTCTTGCTTTCGTGGTATTCTTGCTTAGTTACACTAGCCATCCTTACTGCGCTTCGATTGTGTGCGTACTGCTGCAATATTGTTAACGTGAGTCTTGTAAAACCTTCTTTTTACGTTTACTCTCGTGTTAAAAATCTGAATTCTTCTAGAGTTCCTGATCTTCTGGACGACGCGCACTGACACTACCATCGAGGTTGTAAAGTCT
+
/09:499ABCB@@;<966;>;9;;@;99?BBB=BBBC>CE@DABBBBCBB>@@B??=@?DCCC@D?BBDBABBAB<@?@@A2AA<>?BB>BB@@5:00+/;59//(/994:<<=>;;;5898=B=BBB===>=:=BBB<?@E;;;?@@??@A>==@;8897::4;8=AAB>?>@@;??DEE5@7;7;7>@>,9:776)//:999:>AA;?>>>/>888@=A=AA<@@E;;;==B=BBA@;;7<AA=BB:;;?@@@A==>=>>===@<A==;;;;>8;;BD:AAA@
@ATNG8:00264:01001
GATGGTAGTACATGATAGACGACACCAGAAGATCAGGAACTCTAGAATAATTCAGATTTTTAACACGAGAGTAAACGTAAAAAGAAGGTTTTACAAGACTCACGTTAACAATATTGCAGCAGTACGCACACAATCGAAGCGCAGTAAGGATGGCTAGTGTAACTAGCAAGAATACCACGAAAGCAAGAAAAAAGAAGTACGCTATTAAACTATTAACGTACCTGTCTCTTCCGAAACGAATGAGTACTATGTAGAGCTCTATACTAATCGAGGTTGTAAAGTCT
+
>;<A<CEECAABCJFEC:9;CCDDD=B;:6:B@BAB>B=@@@B@BC?;;8;=?A??A@A@,0-0<<<>AA<CCD>BA@CCCB2CB@B@BEE;DCC@CCBBBBBBB@B@DD@D?A>AD@@?DCDCBBCBBB994;C@@=AA@@BB@@;@>BBB@BCBBBCBB@BCCB@@=@@<?@A;?????9?@@@AABCBB)AC@E???CAA?@2:9,9?<<3:37<@AA9>CBBA@AAE@CBE>CCC?CCBDDCCCBBB@@@@BCCCBBA@@??;???A>5:4::::/;;;;
@ATNG8:00268:01034
GATGGTAGTGCGTGAGAGAGAGACCCGAAGATCAGGAACTCTAGAAGAATTCAGATTTTTAACACGAGAGTAAACGTAAAAAGAAGGTTTTACAAGACTCACGTTAACAATATTGCAGCAGTACGCACACAATCGAAGCGCAGTAAGGATGGCTAGTGTAACTGCAAGAATACCACGAAAGCAAGAAAAAGAAGTACGCTATTAACTATTAACGTACCTGTCTCTTCCGAAACGAATGAGTACCTGTATCTATGTGTGCGCTACCATCGAGGTTGTAAAGTCT
+
4444.55<=>=;;;;566;>>>;;;355.5;<:::596:44433329;7;798333777'717:788;443;=5346=>>=+==:?9===2=??@CHDBBA@:949;@@9A==:>>;;///<<>@>;9?54.4944544488:9:4;:><<8<<545;;;7<<=>>:>?:<<<8:88993///4/////$/:3445;<888<.3.39::6;7;=<::7////:780525<=4<::4543:;33,3766---,,,6--/8/33:=655558=26055980:>><
@ATNG8:00272:01019
GATGGTAGCGCATATCAGCGAGCCAGAAGATCAGGAACTCTAGAAGAATTCAGATTTTTAACACGAGAGTAAACGTAAAAAGAAGGTTTTACAAGACTCACGTTAACAATATTGCAGCAGTACGCACACAATCGAAGCGCAGTAAGGATGGCTAGTGTAACTAGCAAGAATACCACGAAAGCAAGAAAAAGAAGTACGCTATTAACTATTAACGTACCTGTCTCTTCCGAAACGAATGAGTACGATGAGAGAGCTCTCTCTACCATCGAGGTTGTAAAGTCT
+
><00-;AABBDDDDCBACCGCBB@BCD@BCCC@@<@?BBCCCCC@AA>A=>>@;;;;;*;>CBBBCEGIFFC>BB>>>?>,@@5;8;KMGCCE@ECCCDCCBB?B@BB@BBD?CCBBCBCB@AACCBBCC@CBBB?BBBBBBBB=B>BA@=ABBBBDDC@CCCBBB?CC?AAB@CC9993:>@;>@@AA2@B?B:::DFEEC<?<?FFG?C?>?CCBACGDCBBB@B?BCC=BBB@@@@DBBBBBAAABAA@AAAA@ABAAAA@DBBBBD7:6;;;>7>>88
@ATNG8:00274:00990
ATGGTAGCGAGCGAGTGTGTATACCAGAAGATCAGGAACTCTAGAAGAATTCAGATTTTTAACACGAGAGTAAACGTAAAAAGAAGGTTTTACAAGACACACGTTAACAATATTGCAGCAGTACGCACACAATCGAAGCGCAGTAAGGATGGCTAGTGTAACTAGCAAGAATACCACGAAAGCAAGAAAAAGAAGTACGCTATTAACTATTAACGTACCTGTCTCTTCCGAAACGAATGAGTACGTGTGCGACGTGTCTCCTACCATCGAGGTTGTAAAGTCT
+
444.4;;<@AB@@<<<<<<<<<66.6<=6;;;;44.4.44<:;:A>@?7<;37455555$5.5;;<<>BABBB<BA;;;;;*;A>B?CCC9CBC?;;9B@CBBB@C@CE@DBB@BBBABBBBCBCCCDCCC@BBBC@CBBBABAA?B=B;;9;CCCBBBB@BCCCBB?BB?BCB@CBA@@8?9929>>@A2@C?BBBBEBCBB?B?AAAA:=9=@BBBACCCCCCC@D@CCC=CBC>@@@BBA@9::?BAABCBBAABBB?BBB@AAABAA>B>ABED>B><;
@ATNG8:00280:01016
GATGGTAGTACATGATAGACGACACAGAAGATCAGGAACTCTAGAAGAATTCAGATTTTTAACACGAGAGTAAACGTAAAAGAAGGTTTACAAGACTCACGTTAACAATATTGCAGCAGTACGCACACAATCGAAGCGCAGTAAGGATGGCTAGTGTAACTAGCAAGAATACCACGAAAGCAAGAAAAAGAAGTACGCTATTAACTATTAACGTACCTGTCTCTTCCGAAACGAATGAGTACTGCGTCTCACTCTCGCCTACCATCGAGGTTGTAAAGTCT
+
;<=D@DDCCCBBBCCBBBCDCCCBBBBF@BBBAAA?A@DBBCBBB?CC?@=>@:44444$55:@@BBDEE:990;@;;;;.5<.5.55)555.6BBABCFCC@C?BB>ABB?CBCDCCCCBBBBCEBBB@AAAB@BBBBBGBB<@<@;;6;CCBCCCB@CBCBBB@BB?BBC@CDA@@9::92:>>>>.>=9>:99?BCBB@B@BBBB?B???CCCACCCBBCCAD@BBB>BCC@BBCBCACCCCBCAAACFECBBDE@C;;:;BBCBB?A=A;;;0;B;;
@ATNG8:00258:01049
GATGGTAGGACGAGCGTCTGAGAGGTACTCATTCGTTTCGGAAGAGACAGGTACGTTAATAGTTAATAGCGTACTTCTTTTTCTTGCTTTCGTGGTATTCTTGCTAGTTACACTAGCCATCCTTACTGCGCTTCGATTGTGTGCGTACTGCTGCAATATTGTTAACGTGAGTCTTGTAAAACCTTCTTTTTACGTTTACTCTCGTGTTAAAAATCTGAATTCTTCTAGAGTTCCTGATCTTCTGGCGCGTATGTATGTCGCCTACCATCGAGGTTGTAAAGTCT
+
///9397=9@ABB@@@EFCCBBDB@BCCCCCC?CCCC;BC?C@BBBCDCC@BBEED@D=CBBB?C@BCCCCCCCC=99999'9@<B999.:??B<ABDACCACBBDCC@CFCCCCBB@BDD?B=BDDDCCBB?BBCC@CCCCBBBBBECCBBBCB?CAA?BC@C@CCCCBBBBC=B;;;;.;>C@:;:::*;BBBB>BCCDDDCCCC<@@@@0@BACCAD@CC@BBBCCCC@B?BBCDCC@C?@=@BBBBCCCCDBBBCDD@DBA?BCB@>?6:69?AA:BB99
@ATNG8:00260:01042
ATGGTAGTGGTGTGCTCTGAGAGTAGTACTCATTCGTTTCGGAAGAGACAGGTACGTTAATAGTTAATAGCGTACTTCTTTTCTTGCTTTCGTGGTATTCTTGCTAGTTACACTAGCCATCCTTACTGCGCTTCGATTGTGTGCGTACTGCTGCAATATTGTTAACGTGAGTCTTGTAAAACCTTCTTTTACGTTTACTCTCGTGTTAAAAATCTGAATTCTTCTAGAGTTCCTGATCTTCTGGCTCTCGTAGACAGATACTACCATCGAGGTTGTAAAGTCT
+
//559994/)/////77//5;;:///////9//)544;255268<;;=:55.59555.59<<<=06.59955599<.5555&5;.45;>49955.555.5<7<<=<<@8@;;A@@BB<@@@7;4;A;:;@AB?CCBB?C;;<BB@A@@:;:>=@@<BBB=A@4949===>?;@?<@::;;*::>29999*4;;;C69999?>@95549;;;(:9999.5.9@29:@@@BE@C?BA?@;;5;;:9>@ABBCCJFCBCCCCCCBCC@B;;;;A=@5;;;;0;;;9
@ATNG8:00282:01075
GTGGTAGACATATCGTACTCTCTGTACTCATTCGTTTCGGAAGAGACAGGTACGTTAATAGTTAATAGCGTACTTCTTTTTCTTGCTTTCGTGGTATTCTTGCTAGTTACACTAGCCATCCTTACTGCGCTTCGATTGTGTGCGTACTGCTGCAATATTGTTAACGTGAGTCTTGTAAAACCTTCTTTTTACGTTTACTCTCGTGTTAAAATCTGAATTCTTCTAGAGTTCCTGATCTTCTGGATATGAGTGACTCGTGCTACCATCGAGGTTGTAAAGTCT
+
@9;79ACAABBCAABCCCCCCCBCGCCBB@@>ACCC>BC?C@@A@DDBB?@?A89209>>>@:=*0//@@ACBB674>=>+:989685'28897=A@;;?379?>::=:;;=:;;@<>>B=D=???;;;;;8===>5;;===>==AA?>===;:4:::4;=8=6<<=862A77152225&23:.57555(58333,333...688:-///'..--2(-(.836335::;6;68>>===-//:9<:::>=9::=676<<<@@960663----3-3===.7<AA
@ATNG8:00294:01065
GATGTAGCACGAGTCACTCATATCCAGAAGATCAGGAACTCTAAGAAGAATTCAAGATTTTTAACATCAGAGAGTAAACGATTAAAAAAAGAAGGGTTTTTACAAGACTCAACGTTTAACAAATATTGCAGCAGTACGCACACAATCGAAGCGCAGTAAAGGATGGCAGTGCAACTAGCAAGAATACCACGAAAGCAAGAAAAAGAAGTACGCTATTAACTATTAACGTACCTGTCTCTTCCGAAACGAATGAGTACGATGAGATCTCGTGTGCTACCATCGAGGTTTGTAAAGTCT
+
---55-//>======<;;;:45594945.55;<55.5./79//)/95//)/244.444444$35:343338333333(3333399::99#33,/616999'///(/88622+2252'2.222'222.55559:;533:;@:BBC=AABB?BBA=@>888(88>?@8BC??8>?=<==?=>87615;;7=@>??89<95:<==>/<=49555999??;A;AA>>7:68AAAA<A768==<1815<C9>@@9@>??=;;;;///88>9@::;A====@@7;;>>77)//(//..'.666
@ATNG8:00255:01092
GATGGTAGACATATCGTACTCTCTGTACTCATTCGTTTCGGAAGAGACAGGTACGTTAATAGTTAATAGCGTACTTACTTTTTCTTGCTTTTCGTGGTATTCTTGCTAGTTACACTAGCCATCCTTACTGCGCTTCGATTGTGTGCGTACTGCTGCAATATTGTTAACGTGAGTCTTTAAAACCTTCTTTTTTAACGTTACTCTCGTGTTAAAAATCTGAATTCTTCTAGAGTTCCTGATCTTCTGGGTCTACGCTCGTCGCGCTACCATCGAGGTTGTAAAGTCT
+
;<;@=ABBBBCCCBCCCCGGGCBBCCCCDCCB>BBEF?@@>@?B@??>??8=<:9827,33894:6<=B>=>><;)//8888+88282222&2333,/660//(/887796>>@;;;=@=@@@=B=@@@>=8985::7818>>@@@@>>>A@A@>=<4:8818A;@<@@C988>989(655'5-54777777$717:=9>555:7;9?A;<;<;,;///9696>?;??@@A@@=@<??@A@@8;;@A9?>?<:://,77,,,,223=9=@@:>?5;5:<=>5>>=9
@ATNG8:00260:01138
GATGGTAGTATATCGCGTCGCTATCCAGAAGATCAGGAACTCTAGAAGAATTCAGATTTTTAACACGAGAGTAAACGTAAAAAGAAGGTTTTACAAGACTCACGTTAACAATATTGCAGCAGTACGCACACAATCGAAGCGCAGTAAGGATGGCTAGTGTAACTAGCAAGAATACCACGAAAGCAAGAAAAAGAAGTACGCTATTAACTATTAACGTACCTGTCTCTTCCGAAACAATGAGTACTATAGACTATCTGAGACTACCATCGAACTTGCAGAGTCT
+
9;;A=CCCBCBBBCCDDDDCCCCDC@CCC@BBBCCC@C@CCCBBCD?CC@C?BBDBBBBB3C@CDDBCCBB??@9=?;;;;;.;C>C=AAA7ACC?CBABCCCCC@B@BB?BCC?A@ACCCCBCCDDCBCAA>ABBB@CCCACCCA?C@FAA>ABBBCCBB@BBBABC?BB>ABB;???==5999;@@BBB3AB??888@@@BA<B;>>AA=A<>>CCEAGC@@ACC@B?CCC=::8:??CCCDAAACBBBBABBBBBBBCBBC@CAAAA>AB<AABBBBBBB
@ATNG8:00261:01113
ATGGTAGGCGAGAGTGAGACGCAGTACTCATTCGTTTCGGAAGAGACAGGTACGTTAATAGTTAATAGCGTACTTCTTTTTCTTGCTTTTCGTGGTATTCTTGCTAGTTACACTAGCCATCCTTACTGCGCTTCGATTGTGTGCGTACTGCTGCAATATTGTTAACGTGAGTCTTGTAAAACCTTCTTTTTACGTTTACTCTCGTGTTAAAAATCTGAATTCTTCTAAGTTCCTGATCTTCTGGGTCTACGCTCGTCGCGCTACCATCGAGGTTGTAAAGTCT
+
<54.5:>;;CBBBCHECCCCCCIBBBECCA@?ACCE>DC?A?@BBCCAA@ACCCBAD>@ABB@C?BBBBBBAAA;97878'373<>@@@6@A:989BA=BB?>>?AAA<@AAAAA==8=??:>:==@>>=>@=@??A<>>>@@@>>>AAAA=<=>::;;=>><><ADB@???AB;??ADD5B<C<>>>>:/<<99<0<<><<<==<<8<???/??@?A<A=BA<>>@=BB=?<>>>>>B=<=<A9AAA@:::@@AB@A>@><>>9@>>A@>9>9>>?A9BA;;
@ATNG8:00267:01124
GATGGTAGGACGAGCGTCTGAGGGTACTCATTCGTTTCGGAAGAGACAGGTACGTTAATAGTTAATAGCGTACTTCTTTTTCTTGCTTTCGTGGTATTCTTGCTAGTTACACTAGCCATCCTTACTGCGCTTCGATTGTGTGCGTACTGCTGCAATATTGTTAACGTGAGTCTTGTAAAACCTTCTTTTTACGTTTACTCTCGTGTTAAAAATCTGAATTCTTCTAGAGTTCCTGATCTTCTGGTGTCTGATCTGTATCACTACCATCGAGGTTGTAAAGTCT
+
----(--.(/777<::::@@9;;/;:::ABA?D;;;8;B>B?A@@A@A@<@A@?@?B@BB@A?@AECCBABABB=A@@@@.??=A@AA;@@A@8:9?<@@=9:9BBC@CBBAAA??<?CA=A=;;;;;;==;????====AA@@==>A@@:99=4:;;8=>:?;>@??==>CC;>;;;;/;:=:>>AAA/AB??@589??>>?;8818?>?/@;;;A<@<@A=AAAA@@@;?;?A@@@?=?>?8>>>======@>==@A=>>;;7;>>ADF<@7;;@@9@=>=
@ATNG8:00277:01137
GATGGTAGTCTCAGATAGTCTATAGTACTCATTCGTTTCGGAAGAGACAGGTACGTTAATAGTTAATAGCGTACTTCTTTTTCTTGCTTTCGTGGTATTCTTGCTAGTTACACTAGCCATCCTTACTGCGCTTCGATTGTGTGCGTACTGCTGCAATATTGTTAATCGTGAGTCTTGTAAAACCTTCTTTTACGTTTACTCTCGTGTTAAAAATCTGAATTCTTCTAGAGTTCCTGATCTTCTGGTATGACTAGTGTACTACTACCATCGAGGTTGTATAGTCT
+
;;<B=BBBBBA<<=696>;;;==?>>?>>CCB;A;;;0:B;<7<<<@@==2:5:::.4.4944.5.449444449.55<<<+==:==DD=@?00)000+0@8<>ABAB89:99==>>:;>=<A=AACBBACC@BDBB>B;;;CBBCBA;;;>><<6;..*.8)-(,,--/77:9:4;;===2=7<75555&5;555)59:996;99<)0///$/////)/27<.55???49045:5565=255?:6966>>6666699797////)/:::::5:7555<;;>::
@ATNG8:00280:01134
ATGGTAGTCTCAGATAGTCTATAGTACTCATTCGTTTCGGAAGAGACAGGTACGTTAATAGTTAATAGCGTACTTCTTTTTCTTGCTTTCGTGGTATTCTTGCTAGTTACACTAGCCATCCTTACTGCGCTTCGATTGTGTGCGTACTGCTGCAATATTGTTAACGTGAGTCTTGTAAAACCTTCTTTTTACGTTTACTCTCGTGTTAAAAATCTGAATTCTTCTAGAGTTCCTGATCTTCTGGCTCTCGTAGACAGATACTACCATCGAGGTTGTAAAGTCT
+
844.444;ABCBCCCAAACBBBA@B?;?A@B?BABE?ED@C?BBBBBBB@CDBBC?@=@B@@=<665?><;;;?9=ABBB2DC?BBCF>B@::4:@@;BB9;;;B;<79ACBBBCC?ABC:;:<CECBBBA=BBBA>BCCCCCEDCDDCAA@CDA<<<@CC>A>A;;:AAABC@BCBCC9B=B>;;;;<*;@@AA0;;BBBBCDCD5;;;;*;;;::499>A?CCCCBBB@E@CBABBD@@;;5;;;;;BCCCCCCBCCCAAAEABAAA;;6:=?@@C>BB::
@ATNG8:00295:01101
GATGGTATCGCATATCAGCGCAGCCAGAAGATCAGGAACTCTAGAAGAATTCAGATTTTTAACACGAGAGTAAACGTAAAAAGAAGGTTTTACAAGACTCACGTTAACAATATTGCAGCAGTACGCACACAATCGAAGCGCAGTAAGGATGGCTAGTGTAACTAGCAAGAATACCACGAAAGCAAGAAAAAGAAGTACGCTATTAACTATTAACGTACCTGTCTCTTCCGAAACGAATGAGTACGTGTGCGACGTGTCTCCTACCATCGAGGTTGTAAAGTCT
+
<=;A>?CCBBCCBABBBBBBBBBA=A;;69CDCBB>A=@@=A@@?9::4717<;@@@@@0A<@@@A@AAABCM>CBBCCCC5BB=A5;;;.;BB=CGCCCBCDC?B@BB?A@@=@AAACCCCCCCBBBBBB>BB;;7;AA@AAAA<A>D<<5;AA@BD=B?BBBCCC?BB?:9:<?AACC789B@BCDDE3BB;??@???@@B;?<?BBB>A>=@CAA?CAA@@BC@BGBBB>CBB?AAA@@?A@@>?::7;;=@B@@<A9>><4<A@@BB7827<9909<<7
@ATNG8:00295:01138
GATGGTAGCGCACACATAGATACAGTACTCATTCGTTTCGGAAGAGACAGGTACGTTAATAGTTAATAGTACGTACTTCTTTTTCTTGTCTTTCTGTGGTATTCTTGCTAGTTACACTAGCCATCCTTACTGCGCTTCGATTGTGTGCGTACTGCTGCAATATTGTTAACGTGAGTCTTGTAAAACCTTCTTTTTACGTTTACTCTCGTGTTAAAAATCTGAATTCTTCTAGAGTTCCTGATCTTCTGGATAGCGACGCGTATACTACCATCGAGGTTGTAAAGTCT
+
889<7999:555;;;@;@B?;;;;;9<<=A@@?:69>0==05.55599<@6;;5568=8=<<<0-(-7-------9;.44444$4:38:<<<5;:::<8<<=9==7===B>@<?CB@@>>>9ACC:D9@@BB@>?@4:9?@>@A@@@@@ABAAAAA@AB?BBB@CC@B@BBB@@@A@A<@@@@@3@5;5::;:;';??>>.9::9>===9999AAA+;;;9949=@B?CCBBCDC@C:;;@@@A<@@C>@@@@;0....-.-888<@@:>=;;;98=59:9=39455
@ATNG8:00271:01160
GATGGTAGCGCACACATAGATACAGTACTCATTCGTTTCGGAAGAGACAGGTACGTTAATAGTTAATAGCGTACTTCTTTTTCTTGCTTTCGTGGTATTCTTGCTAGTTACACTAGCCATCCTTACTGCGCTTCGATTGTGTGCGTACTGCTGCAATATTGTTAACGTGAGTCTTGTAAAACCTTCTTTTTACGTTTACTCTCGTGTTAAAAATCTGAATTCTTCTAGAGTTCCTGATCTTCTGGACAGAGTGTGCAGATACTACCATCGAGGTTGTAAAGTCT
+
956=8=<?;:5555=>>@@>CA@@AC955>6929>=>9:>6905=>>>>=:=<<<@7;7;;;=8=9;;?>?666>599999'983::;<4556;8<;>86516;56:C?BCCCCCBC?BBB=@>BCBDAB<;5;BAB=C;;;B::;A@:;9@@AA?@@@=@?6;6:B@?999>>=?BACC9B<B;99:::'9@@@D8::@@A999AA@CCCC0@<<00*/4::7;?ABB=C@C;BA<ACC???C@DEDCCBC<<;CFGCCB@@AA=@BBBCC8;9;::A9A::9
@ATNG8:00293:01143
GATTAGAGTATCATGTGTATCTCCAGAAGATCAGGAACTCTAGAAGAATTCAGATTTTTAACACGAGAGTAAACGTAAAAAGAAGGTTTTACAAGACTCACGTTAACAATATTGCAGCAGTACGCACACAATCGAAGCGCAGTAAGGATGGCTAGTGTAACTAGCAAGAATACCACGAAAGCAAGAAAAAGAAGTACGCTATTAACTTTAACGCACCTGTCTCTTCCGAAACGAATGAGTACTATAGACTATCTGAGACTACCATCGAGGTTGTAAAGTCT
+
BAB>BECCCCD@AACCIHFBBBB?CBB@BBBFBB?B@AADDCCD?CCAD@BCBCCCCC5C@CCCBBBDCCCC>CCCCCCC5CCAC?BBB;BDE@CBBBCBB@A>A?BB@BAA?BBBACB@@DBBCBBBCC@DDBB?CBCBCBAA?CAC@@?@ECBBBBC@BBBBBB@BC@BBB?AAAAB=BBB?@@?@?.@?=>?>ABBBBC:<:==@9?<??;;;5;>=?>@@<@=???:>?>;?;;;?@@A???@@@@@AAAA:::???A;@>@@??;?;??@B:BA8:
@ATNG8:00255:01204
GATGGTAGGACGAGCGTCTGAGAGGTACTTATTCGTTTCGGAAGAGACAGGTACGTTAATAGTTAATAGCGTACTTCTTTTCTTGCTTTCGTGGTATTCTTGCTAGTTACACTAGCCATCCTTACTGCGCTTCGATTGTGTGCGTACTGCTGCAATATTGTTAACGTGAGTCTTGAAACCTTCTTTTACGTTTACTCTCGTGTTAAAAATCTGAATTCTTCTAGAGTTCCTGATCTTCTGGGTCTACGCTCGTCGCGCTACCATCGAGGTTGTAAAGTCT
+
/099399=;@BBBCCBBBCCCCBB?BCCC@@@?@DCC>CC@C@CDBB@CC@DCBAA@C@CCCC?C<@@CCCBBCD?::::3:@;AAA@8@BAA?BBB?BB=>;?A9898BCCCCAA>BBA7;7;>>>?===;AACA;A>>>>>?>@DD>@@@@A;>@@;@D:>9@>@;;<A>>9899196=87666(8<>?A:??A???BAAA<AAAA/A??>A:=:5516AA>?>=;@;@?AA?A:A>AA7A@A>>>9;;AA>;;<<<<D;AA@@995:3;<<=7>AAA
@ATNG8:00258:01229
GATGGTAGCGCACACATAGATACAGTACTCATTCGTTTCGGAAGAGACAGGTACGTTAATAGTTAATAGCGTACTTCTTTTCTTGTCTTTCGTGGTATTCTTGCTAGTTACACTAGCCATCCTTACTGCGCTTCGATTGTGTGCGTACTGCTGCAATATTGTTAACGTGAGTCTTGTAAAACCTTCTTTTTACGTTTACTCTCGTGTTAAAAATCTGAATTCTTCTAGAGTTCCTGATCTTCTGGGTCTCTCTCTCACGCACTACCATCGAGGTTGTAAAGTCT
+
////)////44@A9:9ABA@=AABB>>>>:=>5:9;<09=.5.5:<99?A6?;999.4.499=5@=AB;55=;9934///&//)///88.6644.44;5<;8;;;;=>:?@@B@@BB;@@B=@=ABBA0000+0@00+0BABC:9:B:9:BCBBB?AA@?AA>B?BCBBBBC<;5;<;;;5;>B;9::::'9>9::,9:;9@>>9567:<:<+;99;<5;6;>9BBCCB==:<:>>==A@;<999,9::9:99@CCCCCBAAB::6:00=00*08<<@@<@BC@
@ATNG8:00266:01235
GATGGTAGGACGAGCGTCTGAGAGGTACTCATTCGTTTCGGAAGAGACAGGTACGTTAATAGTTAATAGCGTACTTCTTTTTCTTGCTTTCGTGGTATTCTTGCTAGTTACACTAGCCATCCTTACTGCGCTTCGATTGTGTGCGTACTGCTGCAATATTGTTAACGTGAGTCTTGTAAAACCTTCTTTTTACGTTTACTCTCGTGTTAAAAATCTGAATTCTTCTAGAGTTCCTGATCTTCTGGTATACACACTCGCTCGCTACCATCGAGGTTGTAAAGTCT
+
////)/884:=::595<=<?@A;:49A@@BBC@CBBB=BC:;;;DDDAAB@DCCC@=A=B@@@<B>@@;A?@?@>>@AAAA2AA=ABBB=BBCB?B;;6;C?ABABBB9:9AACCCC?B@@=A6;;CB<;;A?@@BC?AAAAAA?@AA@@@@@@@@A@@;?A<@:@AAAABBA@<A;;:;*:9=9=????0@@ACC;BBAA>AB?==29595$599996;=@@=B@@@@99.96995:>A<@:999@BGBBB@@@A:::ACCABB?ABA@@@;@8::BA<BBEC
@ATNG8:00267:01191
GATGGTAGTGTCATATGAGAGTGTGTACTCATTCGTTTCGGAAGAGACAGGTACGTTAATAGTTAATAGCGTACTTCTTTTTCTTGCTTTCGTGGTATTCTTGCTAGTTACACTAGCCATCCTTACTGCGCTTCGATTGTGTGCGTACTGCTGCAATATTGTTAACGTGAGTCTTGTAAACCTTCTTTTACGTTTACTCTCGTGTTAAAAATCTGAATTCTTCTAGAGTTCCTGATCTTCTGGTCTACTACACTGTACTCTACCATCGAGGTTGTAAAGTCT
+
////)/9;ABBCCB6:9CCAAA;;;@@AA@@B<ABCC>BG@CACCBBBBC?AEB:;<;ACCCD;;;;CCCCDCCB>BBBCB5CC@BBCM?DABA<@>=9>B7;<;CCD@CBCBEGCC@CAB>@=@B>@@AAA=ACCC>@ACBCBDCCBBBA@@@@?BBC@CC@B?BBABBBBA@=@;;;0;<@<;;;;.;@@@A<@@BDDDDECC5<<<<*;?AA@=A@HDACCBBBCKAC@CBCDCC=@@A>C;;;CFGBBBBAAACDCCCC?;;;CCD7;:<BBB=CBAA
@ATNG8:00285:01211
GATGGTAGGCGACATACATACGCGCCAGAAGATCAGGAACTCTAGAAGAATTCAGATTTTTTAACACGAGAGTAAACGTAAAAAGAAGGTTTTACAAGACTCACGTTAACAATATTGCAGCAGTACGCACACAATCGAAGCGCAGTAAGGATGGCTAGTGTAACTAGCAAGAATACCACGAAAGCAAGAAAAAGAAGTACGCTATTAACTATTAACGTACCTGTCTCTTCCGAAACGAATGAGTACAGAGAGTACGATATGTCTACCATCGAGGTTGTAAAGTCT
+
///7397939444955595554455.5::5999:;;4;7;556/-63--(-(-87455555#55:::<<665:::)5599:::(55.5.555'5<<9>?BBBBBA@=@?BB>AAB489A?;;@@@999@AA;;6;B?B7;;BBBBCC60,000+0>>=@=>C;:95<<?=??989B>BBBBC;@BA?AACCC3CC@BBB???@AA?B?:88=8<;?=EBB4;;9999@5:495:3:<>587;/0/0///789=::=8<8<<@?@?C?B?>9868=:<>=B:?;;8
@ATNG8:00298:01203
GATGGTAGTCTCAGATAGTCTATAGTACTCATTCGTTTCGGAAGAGACAGGTACGTTAATAGTTAATAGCGTACTTCTTTTTCTTGTCTTTCTGTGGTATTCTTGCTAGTTACACTAGCCATCCTTACTGCGCTTCGATTGTGTGCGTACTGCTGCAATATTGTTAACGTGAGTCTTGTAAAACCTTCTTTTACGTTTACTCTCGTGTTAAAATCTGAATTCTTCTAGAGTTCCTGATCTTCTGGTAGAGCGTGCATATATCTACCATCGAGGTTGTAAAGTCT
+
//77*//:>=@B9555555;<<??>665<99934455)55.5.55555596;566=:>8665505094=>;;;=<644444$4:2443>;133333-33:3896343::A<AACCCCCC>@@C=A<@BBBCBCC@CAA@@BBDCBA000000=0000*09>:>=:>8<<@<<=CBC?A:;;;.;<@=;;;;.;A:;;/;;BBBCB;;;4:::*9@@@@?C@CBAGA@@>00+08<<<>0:69?A6::BBB00000/0=:774444.4488::7:6:333*3899
@ATNG8:00252:01273
ATGGTAGCACACGAGATCTCATCGTACTCATTCGTTTTCGGAAGAGACAGGTACGTTAATAGTTAATAGCGTACTTCTTTTTTCTTTGCTTTTTCGTGGTATTCTTTGCTGTTACACTAGCCATCCTTACTGCGCTTCGATTGTGTGCGTACTGCTGCAATATTGTTAACGTGAGTCTTGTAAAACCTTCTTTTTACGTTTAACTCTTCGTGTTTAAAAATCTTGAATTCTTACTAGAGTTTCCTGATCTTCTGGGTCTTACGCTCGTCGCGCTACCATCGAGGTTGTAAAGTCT
+
::>9<<CBBCBBBA:66=<;?;>;?;;;<<A;B<AEE9<:692955=;@??BC@@@=@7;98;.4.5::?>C?:>8AAAAA@&999(777333$3=>A=@?@<;88-8..--)-688::;=>B@A<?<??=====?:>>;:068665<=9:9><;9:;;48676:;5;8<<>>>:;:A7:6==<.;)/)/////'/:888,816<AA<AAA===1;;::);8838E=C<AB<C@A@=====8=>@@@@;;3;666.6//(.877:=///::<>>>A<AAAA@@<@:>>@A9@@;;
@ATNG8:00253:01274
GATGGTAGTCTCAGATAGTCTATAGTACTCATTCGTTTCGGAAGAGACAGGTACGTTAATAGTTAATAGCGTACTTCTTTTTCTTGCTTTCGTGGTATTCTTGCTAGTTACACTAGCCATCCTTACTGCGCTTCGATTGTGTGCGTACTGCTGCAATATTGTTAACGTGAGTCTTGTAAAACCTTCTTTTACGTTTACTCTCGTGTTAAAAATCTGAATTCTTCTAGAGTTCCTGATCTTCTGGACGACGCGCACTGACACTACCATCGAGGTTGTAAAGTCT
+
//9<7;;A?@@BB@AAABBAAC;9;CB@=://+/;<<5=?@C?A@BB<BB?BCDBB?B@LBBB?B@BCEBBBB@?=@@@?@0@?:@@@@8@?@@<AAD?BB::;BBCC@CHECFDCC>AA@;><@BBB:;;;9;ABB@CCICCCCBBBBBBBBBB@CCC=BB@D>A@ABBBCDD>AAFFF;@<>=;;::-;CDCC>BBBBBBBAAB5;;;;*;@@;;7;=AC@BBBCBCD@C@BBBBBC@CABACDAAAAAABBA@AFCCBBCC@BCBB;;7;7;;BC?FCCD
@ATNG8:00254:01247
GATGGTAGCACGACACGACGATGTGTACTCATTCGTTTCGGAAGAGACAGGTACGTTAATAGTTAATAGCGTACTTCTTTTTCTTGCTTCGTGGTATTCTTGCTAGTTACACTAGCCATCCTTACTGCGCTTCGATTGCGTGCGTACTGCTGCAATATTGTTAACGTGAGTCTTGTAAAACCTTCTTTTTACGTTTACTCTCGTGTTAAAAATCTGAATTCTTCTAGAGTTCCTGATCTTCTTGAGATATCATCAGCGACTACCATGAGGTTGTAAAGTCT
+
////)/9=>=<<<==<<=666655>966;@@A:ABAA9;;8;?C@@====:><<AB@C?BBBB@B?BBCCBA?:?433333$3348<86;///1666433,38<=?A;?>@@BA?;7:@B=B<A@A>>>>>=AAAA79:665:999577;.--50--.599+//5=;>;;;>?.5/;9;+9)/)/6666)6::990::>==<<;;:469;9+:///;6;6=?7=AAAC=A<A=;;;??@;??<@<=<<///::77////:<<=77;:>=1715553,3...
@ATNG8:00281:01263
ATGGTAGTGTCAGTGCGCGTCGTCCAGAAGATCAGGAACTCTAGAAGAATTCAGATTTTTAACACGAGAGTAAACGTAAAAAGAAGGTTTTACAAGACTCACGTTAACAATATTGCAGCAGTACGCACACAATCGAAGCGCAGTAAGGATGGCTAGTGTAACTAGCAAGAATACCACGAAAGCAAGAAAAAGAAGTACGCTATTAACTATTAACGTACCTGTCTCTTCCGAAACGAATGAAGTACGAGAGAGCACACGTGTCTACCATCGAGGTTGTAAAGTCT
+
444.499@CCBB@@BCCCCCFCBB>BBB?BB:;;A=@<AAB@@?A?@@=?????AACCC3C=>?BBGDED>>>:99:BEDE5CC?A5;;;.;BF?GBBBGCCBC?C?BC@CCB@BABBCCCCCCCCCBBBD?CBCC>???>BBAB<?<???<@CCCCCCA?AAAAAA?AD?AAB?BF???8???<?DEED2BB?B>>:BAAAA;@<@?>><><?DCBB?BDCCCBB?B>BBC>DBC=?>A>BBBBBBBBBBBBBBBCAAACC<@<<A??>?A=D<?>><5;;::
@ATNG8:00284:01252
GATGGTAGAGTATCATGTGTATCTCCAGAAGATCAGGAACTCTAGAAGAATTCAGATTTTTAACACGAGAGTAAACGTAAAAGAAGGTTTACAAGACTCACGTTAACAATATTGCAGCAGTACGCACACAATCGAAGCGCAGTAAGGATGGCTAGTGTAACTAGCAAGAATACCACGAAAGCAAGAAAAAGAAGTACGCTATTAACTATTAACGTACCTGTCTCTTCCGAAACGAATGAGTACTACTCTCAGAGACACACTACCATCGAGGTTGTAAAGTCT
+
--57)//:<=B@BBBAAAAAA;9;C?BBC@BAAC@@?AACBBBCBB=AB<@<>?C99:9;*;=ACCJCCCCCDC=CCBBCC:BC@C5;;09==3:CC=BBBCB?B?CD?BBC?AABCCCBBBBCDDDDCC@BBCB?BAAAAAAB<A?ABB?B@@@DBBB@CBBBBB@BBA???=@@::9,9>>8@@BBB3BB?BBBCBBBA>1618>??:>:==BBB?BB@A@BC>B?BBD>CBB@@@ADBBBBBBBBAAABAAAEBA@BB??<?BB@@:9@///;@6ABB;
@ATNG8:00349:00744
GATGGTAGTCTCAGATTGTCTATAGTACTCATTCGTTTTCGGAAGAGACAGGTACGTTAATAGTTAATAGCGTACTTCTTTTTTCTTGCTTTCGTGGTATTCTTGCTAGTTACACTAGCCATCCTTACTGCGCTTCGATTGTGTGCGTACTGCTGCAATATTGTTAACGTGAGTCTTGTAAAACCTTCTTTTTTACGTTTACTCTCGTGTTAAAAATCTGAATTCTTCTAGAGTTCCTGATCTTCTGGATAGCACGCGATATACTACCATCGAGGTTGTAAAGTCT
+
@@A?:CCCBBA@ACCCACAAA;;6BB?@@BAA>A;;;;5;B?B@DCCBCCD@CCCCCAC=BBCD@C?AACGHJHCB?;;;;::%:B=@@BB=ACBB>B<<5;B6;:BCCC@CEDECCBC>ABC=@?BCCBCCBB?AFCC@CCCCCCC??@BB::;CCAAA@@BC?C@CABBBBDCDACCBBB9@;A;;:::::%;BBBE>CCCCCECBCC5;;;;*;;;;B=A=;;7;ABBCCC@C@CDBBBC?AAB@CCCCCCCCBCBBCBBBCBB@BCCBBB?B>AA@A9B@:;
@ATNG8:00304:00822
GATGGTAGCTATACGTATATCTATTTACTTTCGTTCGGAAGAGACAGGTACGTTAATAGTTAATAGCGTACTTCTTTTTCTTGCTTTCGTGGTATTCTTGCTAGTTACACTAGCCATCCTTACTGCGCTTCGATTGTGTGCGTACTGCTGCAATATTGTTAACGTGAGTCTTGTAAAACCTTCTTTTTACGTTTACTCTCGTGTTAAAAATCTGAATTCTTCTAGAGTTCCTGATCTTCTGGTAGAGCGTGCATATATCTACCATCGAGGTTGTAAAGTCT
+
59<<:B=B@=AAECBBBCCJCBBB@2A;;;49>B:CC@D@CBAC>>?@BBBBB=A>AACC?B?BBBBBBBBB>;:9::'8?6;?BB;:>=?/7//(/>,/0:>==:?=@@@9::?@@@=@:??::9ABB?BCCD@CBB>==@@>@A@@@AAA<@@@=AB:=:>>>>@@@==8;;;@@5@=D<=====.===??9??===?@>>=6=<<<+;753;0828?7?B>>=>?=?:>=<???/3884;;>>9878399?<==BBBAB@???BBA>A>???A<ACEB
@ATNG8:00307:00823
GATGTAGTAGTACACTAGTCATACCAGAAGATCAGGAACTCTAGAAGAATTCAGATTTTTAACACGAGAGTAAACGTAAAAAGAAGGTTTACAAGACTCACGTTAACAATATTGCAGCAGTACGCACACAATCGAAGCGCAGTAAGGATGGCTAGTGTAACTAGCAAGAATACCACGAAAGCAAGAAAAAGAAGTACGCTATTAACTATTAACGTACCTGTCTCTTCCGAAACGAATGAGTACACATCGTCGTGTCGTGATACCTTCGAGGTTGTAAAGTCT
+
00///7;9455:<:9;;6659:;@;@CD<@A@@:;2:2559<;5526<8=:;;??@BBA1A=@?>?A>=>>><5<;AAAAA1A?=?4:;.5<<.5666;=;;;AE?AA<>9509@>?ADEC;;;C;:;BB??@>?4::@@BBFF@F@BBA;??;9::::487=99;7<<8===7888;;1833/3@DDD3CD@@>>?=;///(//66:>;?;>A@@@<@999>:><<7;<=<=>C?>??>>>>A@A@===<>>C=>=;:>::84968833/35::?><BB85
@ATNG8:00322:00837
GATGGTAGCTCTGCTCTGACTCTCGTACTCATTCGTTTCGGAAGAGACAGGTACGTTAATAGTTAATAGCGTACTTCTTTTTCTTGCTTTCGTGGTATTCTTGCTAGTTACACTAGCCATCCTTACTGCGCTTCGATTGTGTGCGTACTGCTGCAATATTGTTAACGTGAGTCTTGTAAAACCTTCTTTTTACGTTTACTCTCGTGTTAAAAATCTGAATTCTTCTAGAGTTCCTGATCTTCTGGGCAGACTCTCACACGCCTACCATCGAGGTTGTAAAGTCT
+
;;BB?BBBACBCCCCBBBCCCCCCCBCBCCA@>@BAB<BB?C@CCCBDDE@CCCCB?B@CBCC?C@BBCCDCCBB?CCDDD1BB?BBCD=BBBB?ACC?CB@BBCFDDACCCCCCBB>BDD@C?CDCCBBA@>@DCC@CBBBCCBBBCCCCAAAB?B@@>AB@B@CCCCBBBCB;?:::9-:>B;::::9*:DBCD=CCCCCCCCCC?BBBB2BBBCCACACC?BBBACCD?C?BCCCCC?AABC>CBCBCCCCBCCBBBC@BCC?BCCCBB<@<A@AC=DB9:
@ATNG8:00324:00831
GATGGTAGCAGACGTGACAGAGCGCCAGAAGATCAGGAACTCTAGAAGAATTCAGATTTTTAACACGAAGAGTAAACGTAAAAAGAAGGTTTTACAAGACTCACGTTAACAATATTGCAGCAGTACGCACACAATCGAAGCGCAGTAAGGATGGCTAGTGTAAATAGCAAGAATACCACGAAAGCAAGAAAAAGAAGTACGCTATTAACTATTAACGTACCTGTCTCTTCCGAAACGAATGAGTACTGCGTCTCACTCTCGCCTACCATCGAGGTTGTAAAGTCT
+
//;;7??C??;666=>@;;;;;B>A769A<@ABBAA>@<AB@??BB@DC@C?997@BA?B1=27;9//(/6689:28:<>>>>+555:49;;0;<<8<>>=;;:::5=;?@;@BB59:949@=<<==;;>@9;4;<;;?@;:9<;<<6=9=9949BAAAD9997:??@@???=?@@;@989=8333,3:99<.7807>=?===@>4:59AA??B>BB????BBBBBBD?A;;==5:998<==<;;773737?@@ABC>??@>9=880/9;9//*/)./69188::
@ATNG8:00327:00801
GATGGTAGACACGTGTGCTCTCTCGTACTCATTCGTTTCGGAAGAGACAGGTACGTTAATAGTTAATAGCGTACTTCTTTTTCTTCTTTCGTGGTATTCTTGCTAGTTACACTAGCCATCCTTACTGCGCTTCGATTGTGTGCGTACTGCTGCAATATTGTTAACGTGAGTCTTGTAAAACCTTCTTTTTACGTTTACTCTCGTGTTAAAAATCTGAATTCTTCTAGTAGTTCCTGATCTTCTGGGATGTGTGCGCAGTGCCTACCATCGGAGGTTGTAAAGTCT
+
//::6<9@@CCB@?C966>=;;@>BB@B@BBB=BAAA=@@>@@CCCDC@A>@ACAB?B?BCCC>A>AAB?=?>8;2;@A;A+AA=AA@9@A=<8://)/:*..86//).9777:==8<>>:><?>==:;88,8DAA;?@@>>>>>BA@>>;=<@7:;;<??;?;?@:;:>A;;57:>>>2?8<8=@@@@.==?>>5=855A@788F<<<<<)5//.727238089=///==9@9=:==B@06777.7////88.25@88556:<>666//(.9(/(/:7:47788
@ATNG8:00345:00795
GATGGTAGGACGAGCGTCTGAGAGGTACTCATTCGTTTCGGAAGAGACAGGTACGTTAATAGTTAATAGCGTACTTCTTTTTCTTGCTTTCGTGGTATTCTTGCTAGTTACACTAGCCATCCTTACTGCGCTTCGATTGTGTGCGTACTGCTGCAATATTGTTAACGTGAGTCTTGTAAAACCTTCTTTTTACGTTTACTCTCGTGTTAAAAATCTGAATTCTTCTAGATTCCTGATCTTCTGGTGTCTGATCTGTATCACTACCATCGAGGTTGTAAAGTCT
+
44;;8==B@AAA555::;<<===B=@@@@BBC@DDDD>CC@C@CCCCBBB?CCCBB?B@BBAA<A=ABCCCCCCA=:9999.:C?CBDD=BBCB>BAA;@B;AABCCC@CCCCCCDDBD@@>@?BBBE@A9979ABB?BBECCA@@BBBCCBBBB>BBB@CC?C@B@AAACCBB?B9999-9;>;:::::*;@?AC=CDCCCCFCDB@CEDF5CBCCC@C@CC@CCCC@@??AAAACBB@BCC@CCAAAACCCCBBBCCCCCCCACBCBCC6969?>@9AB:9
@ATNG8:00300:00866
GATGGTAGAGTACAGTGTAGTAGACCAGAAGATCAGGAACTCTAGAAGAATTCAGATTTTTAACATCGAGAGTAAACGTAAAAAGAAGGTTTACAAGACTCACGTTAACAATATTGCAGCAGTACGCACACAATCGAAGCGCAGTAAGGATGGCTAGTGTAACTAGCAAGAATACCACGAAAGCAAGAAAAAGAAGTACGCTATTAACTATTAACGTACCTGTCTCTTCCGAAACGAATGAGTACTATAGACTATCTGAGACTACCATCGAGGTTGTAAAGTCT
+
////)/;DBCADDCCAAA:99=955.5::7<BB@@?6924??4449499493--,,,666'6(,---//377888/3337777'33,3,33(3/94:;/////7727///(/7805<AADBB:9;CCCBB;;7;;;;:@@@@@@CC>B?B@A>@BBBCCBD?CCCCCB?BB?BA@>@<<8;/833.3==<?+>>.322266:=A:<8=>??:>67599929?>?A::69?CCC?CAA???@DBBCCCBBBBBBCCCBBBBBBBBB@BBBA@@=@?A@BB8?@?@
@ATNG8:00306:00856
GATGGTAGGTGCACATGAGTGTATCCAGAAGATCAGGAACTCTAGAAGAATTCAGATTTTTAACACGAGAGTAAACGTAAAAAGAAGGTTTTACAAGACTCACGTTAACAATATTGCAGCAGTACGCACACAATCGAAGCGCAGTAAGGATGGCTAGTGTAACTAGCAAGAATACCACGAAAGCAAGAAAAAGAAGTACGCTATTAACTATTAACGTACCTGTCTCTTCCGAAACGAATGAGTACCTCTCAGACGCTCGTCCTACCATCGAGGTTGTAAAGTCT
+
//:;7;/<26=<<=@<<ACB@>>::.944.44::<;9<9<<?>><@<??<?<?AABCDCC5E;;;@DCCCDBBB<;;;AAAA,;;499===0>@>;>>999@@?@<A>BC>BBB?BBBBBBBBAAABCBBBB@BBBB?BAA@:;;B>A?B;;8;DA@@BAB?BACB??<?C=ABD?BBBBA;@??:?@AAA2@A?BCCBCCDB>;><@@AA<@:@@BAA?ACBBBAA?B?BBA<AA?=@AACCFD?ABBCB???BAAA???>??>?AA88996<49:?@7??;;
@ATNG8:00311:00846
GATGGTAGCAGACGTGACAGAGCGCCAGAAGATCAGGAACTCTAGAAGAATTCAGATTTTTAACACGAGAGTAAACGTAAAAAGAAGGTTTTACAAGACTCACGTTAACAATATTGCAGCAGTACGCACACAATCGAAGCGCAGTAAGGATGGCTAGTGTAACTAGCAAGAATACCACGAAAGCAAGAAAAAGAAGTACGCTATTAACTATTAACGTACCTGTCTCTTCCGAAACGAATGAGTACTGCGTCTCACTCTCGCCTACCATCGAGGTTGTAAAGTCT
+
49><7<=BBDDBBBDCBBBCCDDDD?CBB?CCC??@?A=A@AAAAB?BC?C?AAAABCCC2B>BBBBBBAA@BF;??::;;;*;A>C4;;;6<CC@BBBBCDDBB?A@DD@CAB?BCABBAAAEDCCDBBCC?CCCC?AABBBBAB>C@D@@=ADDEDCCB>BBCCA@>AB?ABB@BB99927=;<ABBBC3BD@C@@<AAAAB7:6:>>>6:69ACBB@BC@@@BB@C@CDD<A@A?CCCCABBBBBBBBBBBBBDCBBB@CDD?BBCBBB?A>ABAA;B@@@
@ATNG8:00312:00878
GATGGTAGTGCGTGAGAGAGAGACCCAGAAGATCAAGGACTCTAGAAGAATTCAGATTTTTAACACGAGAGTAAACGTAAAAAGAAGGTTTTACAAGACTCACGTTAACAATATTGCAGCAGTACGCACACAATCGAAGCGCAGTAATGATGGCTAGTGTAACTAGCAAGAATACCACGAAAGCAAGAAAAAGAAGTACGCTATTAACTATTAACGTACCTGTCTCTTCCGAAACGAATGAGTACTACTCTCAGAGACACACTACCATCGAGGTTGTAAAGTCT
+
////)/77;=:555<<=;;;<<555)5;;699944.43444:8:9:4:=8<855588===+;133;999=888918844444$4439.555&5994;<<<<=>>><>9>>;?>>9=BBBCBBBCBB@?@@:;29=9=8:949>:;=8<>>00*//888:;?6?<:??>?@@=AA@;?88790//.399<<=,564?666B?<<=9<6<<<=8=8<<B;;:;CABBCB@B?BCC=CAA=@??>??>>@@A???CC???@@A?>>AB=988:::;@<A=<<5@999
@ATNG8:00313:00859
GATGGTAGCTCGCTGATGATATCTCCAGAAGATCAGGAACTCTAGAAGAATTCAGATTTTTAACACGAGAGTAAACGTAAAAAGAAGGTTTTACAAGACTCACGTTAACAATATTGCAGCAGTACGCACACAATCGAAGCGCAGTAAGGATGGCTAGTGTAACTAGCAAGAATACCACGAAAGCAAGAAAAAGAAGTACGCTATTAACTATTACGTACCTGTCTCTTCCGAAACGAATGAGTACACACTCTCATATGACACTACCATCGAGGTTGTAAAGTCT
+
55550566:=BB:;6=>9@=?A666;@@@:?C@5:909.4=<555<7:94949>=??BAB1B=@@><=BBBBDD:87;;;;;*;@=B>BHG<CCHAGCCCBB@@AAE@CB@CCC=@@@?@;;;EDDAAABBB?B@@@=@@A@A@@A<@=@@@=@CCBBBCC@BCBBBB@CC@998?BBDCC:<=<888999(9A<999>?::AA<@<>>=A=@;;ABB?BBBBBCEAD?AAA<AAA;?A@DDBCBBBBDBBDCCCABBBBBABB@BAAB8858577CD>BBBB
@ATNG8:00318:00856
GATGGTAGTCTCAGATAGTCTATAGTACTCATTCGTTTCGGAAGAGACAGGTACGTTAATAGTTAATAGCGTACTTCTTTTTCTTGCTTTCGTGGTATTCTTGCTAGTTACACTAGCCATCCTTACTGCGCTTCGATTGTGTGCGTACTGCTGCAATATTGTTAACGTGAGTCTTGTAAAACCTTCTTTTACGTTTACTCTCGTGTTAAAATCTGAATTCTTCTAGAGTTCCTGATCTTCTGGAGATACACATGATACTCTACCATCGAGGTTGTAAAGTCT
+
;<=@@BBCBBBDDDCBCCCCBBCCCDCECBBB@CCCC=DC@B>BDDCCCB@BCC@A?@?BABC=@?ABCCBCAAA5;;;;<*;@:@?A@9>999,//;5:</66;>>>;@CCAAAB@>BBCAC@CDCCACAB<@@BA?CCCCCBBBD@@@CBBBE@BBB@CD?B?B@@@@ABAA=@;;;;.;=A=;;;;.;A@AD>D;;;;:B?>=2:::-9999@>@=CC>ABCDBCB@B?ABACBB@BBC@CCCCCCCCCCBBBCCCBBBB@A@BA??<?<>>BB=CB@@
@ATNG8:00322:00868
GATGGTAGCTCACGTACGTCACACGTACTCATTCGTTTCGGAAGAGACAGGTACGTTAATAGTTAATAGCGTACTTCTTTTTCTTGCTTTCGTGGTATTCTTGCTAGTTACACTAGCCATCCTTACTGCGCTTCGATTGTGTGCGTACTGCTGCAATATTGTTAACGTGAGTCTTGTAAAACCTTCTTTTTACGTTTACTCTCGTGTTAAAAATCTGAATTCTTCTAGAGTTCCTGATCTTCTGGACGACGCGCACTGACACTACCATCGAGGTTGTAAAGTCT
+
///94:89>=;@;;=A;66;9@@A;;;@BA@B=BBBC=BB?B?@@@CC@@?AECBB@C:::@C@C?BAABBAA@@;99888(9>;>@@?9@?::4:>>8=@<@999AA>ABA@@@9948AC8=:=?>>:;8818>?@=B@A@A@>>>@@AA====8===;>><@<@BA>=>AAE>@>>>>5<;>69:9:9+:AAAA:AA>??A@>=<0////(////@9@9?@<@AA>>>>;>;@A@??A;@?@=AA>@@>>>AA>??DDC=>=?<;;;@@A=B:>:==6=@//
@ATNG8:00345:00871
GATGGTAGCTCGCTGATGATATCTCCAGAAGATCAGGAATCTCTAGAAGAATTCAGATTTTTAACACGAGAGTTAAACGTAAAAAGAAGGTTTTACAAGACTCACGTTAACAATATTGCAGCAGTACGCACACAATCGAAGCGCAGTAAGGATGGCTAGTGTAACTAGCAAGAATAACCACGAAAGCAAGAAAAAAGAAGTACGCTATTAACTATTAACGTACCTGTCTCTTCCGAAACGAATGAGTACACACTCTCATATGACACTACCATCGAGGTTGTAAAGTCT
+
:;<<<C=@<<=555599;9;9666<7<=>15666559@256;;555<0554504;334:::'92933///6/-(-6/----999)9927)555&5;;656669<<9;595993:==8=A556>@@CCCCCCAAA@BCCD:;9@A@AEC9@:=00*/99///;;6;==<<9699)//(/389=BB<<;;6333333#37389:<;475=7;5<8<;29499@@@?BBAAACC@B?BBC>BBB???CCBCFB?????DAAACBCBAABCCC>BACC:979?@@AB>CC::
@ATNG8:00304:00898
ATGGTAGCACGAGTCACTCATATCCAGAAGATCAGGAACTCTAGAAGAATTCAGATTTTTAACACGAGAGTTAACGTAAAAAGAAGGTTTTACAAGACTCACGTTAACAATATTGCAGCAGTACGCACACAATCGAAGCGCAGTAAGGATGGCTAGTGTAACTAGCAAGAATACCACGAAAGCAAGAAAAAGAAGTACGCTATTAACTATTAACGTACCTGTCTCTTCCGAAACGAATGAGTACGATGAGAGAGCTCTCTCTACCATCGAGGTTGTAAAGTCT
+
5;<8=<BAB@@<@@CCCCCB;99A;CCC?BACC;;9;?DCBBBBD@CC@D?AA;;9AAB1B?BBD@@?A??;?;<<==9==,>@<>9>@@7ACE@CDBCCCDA@@@@CB@CCD@CCCDCDCHCBBCCCBBC@CBBB@BAA?CA>>9@=A;;:;CCECCCC?BBBCCB?BB?BBC?CCCCC<B?@=@FDDC/DD?B?>>B????<@:>>@A<A<==BCB?BB;;;AA=@?AAA<A@A=A@@BBCDBBBBBBBBBCBBBBB><:::;@A=>>C<>;>AAF;??;:
@ATNG8:00329:00932
GATGGTAGCGAGCGAGTGTGTATACCAGAAGATCAGGAACTCTAGAAGAATTCAGATTTTTAACACGAGAGTAAACGTAAAAAGAAGGTTTTACAAGACTCACGTTAACAATATTGCAGCAGTACGCACACAATCGAAGCGCAGTAAGGATGGCTAGTGTAACTAGCAAGAATACCACGAAAGCAAGAAAAAGAAGTACGCTATTAACTATTAACGTACCTGTCTCTTCCGAAACGAATGAGTACTATGTAGAGCTCTATACTACCATCGAGGTTGTAAAGTCT
+
455;49955>C@@BA@CBABBBBBB@BCG@BBAA;;497<@D>BBC<985:>AAACBCDD5CAECCCCBBBBCC=BDDECCC5CC@C@CFF<DCC@CCCDCB@00,0:<<6??B9==CBCACBCCBBBDBABGCCBB?B@A@ABAB6;5;<;5;B@@ABBB?BCDCCC?ACACAD=CBCCA:@89289999(9@=@???BBBAA>A?CB@@<@=AACCCADCBAACC@D?@@C=BBC?BCCDCCBBBBAA>>>??BEDCAABBBB@BA==::4;188AC;EBAB
@ATNG8:00335:00929
GATGGTAGCACACGAGATCTCATCGTACTCATTCGTTTCGGAAGAGACAGGTACGTTAATAGTTAATAGCGTACTTCTTTTTCTTGCTTTCGTGGTATTCTTGCTAGTTACACTAGCCATCCTTACTGCGCTTCGATTGTGTGCGTACTGCTGCAATATTGTTAACGTGAGTTTGTAAAACCTTCTTTTTACGTTTACTCTCGTGTTAAAAATCTGAATTCTTCTAGAGTTCCTGATCTTTCTGGCGCTCTGTCACGTCTGCTACCATCGAGGTTGTTAAGTCT
+
////59//066==CBA;;<;;;;<<<<==??C:CCCC?BB@E;696;;;959<54438.44:<385:949??@AB7=C=C=1BA:@987)39//)//:5:?8<@@@:958>@?@@BB77;;2929:;:;8;A;@@@@:>=B;;;>>??A?>=<:94:7806=:=<=<=><<;C277999,949466667(7:;>?165@=<:;;9://///'////<3739?899::97938159///55.3357///9;;6;::9:<B@AAABA<@@0000,0,00;>:>=08
@ATNG8:00314:00967
GATGGTAGCTATACGTATATCTATGTACTCATTCGTTTCGGAAGAGACAGGTACGTTAATAGTTAATAGCGTACTTCTTTTTCTTGCTTTTCGTGGTATTCTTGCTAGTTACACTAGCCATCCTTACTGCGCTTCGATTGTGTGCGTACTGCTGCAATATTGTTAACGTGAGTCTTGTAAAACCTTCTTTTTACGTTTACTCTCGTGTTAAAAATCTGAATTCTTCTAGAGTTCCTGATCTTCTGGGTGTATCAGCGAGTATCTACCATCGGAGGTTGTAAAGTCT
+
45<>:?>BBB==CCCGCBBBEBBB====BCCCACCDC>DD@B@BEDBEBB?CB@@@6;6:CCC==8:>:<<<;::333333$3;683333&3;894:<<6;A9<9779<.3788@<>:97;@<?:>A;;;;;:6:?@@5;;A;;;A???C>?==8818::1881:4:::::5557.53333)3(/(.8999+;;;991@@@788A;;;7;@>@+;;::91717A299<>=9<6<8<;;A;;5;===4:;:///====<>>=>:<770----)-7072;:=<5<<<=
@ATNG8:00315:00963
GATGGTAGCTCGCTGATGATATCTCCAGAAGATCAGGAACTCTAGAAGAATTCAGATTTTTAACACGAGAGTAAACGTAAAAAGAAGGTTTTACAAGACTCACGTTAACAATATTGCAGCAGTACGCACACAATCGAAGCGCAGTAAGGATGGCTAGTGTAACTAGCAAGAATACCACGAAAAGCAAGAAAAAAGAAGTACGCTATTAACTATTAACGTACCTGTCTCTTCCGAAACGAATGAGTACGAGAGAGCACACGTGTCTACCATCGAGGTTGTAAAGTCT
+
:;<A>AA::;>0//7/49@==@ABB=AAA7;;B;;;7;6;BAAAAC?AA>B>ABBCBCCB3B?AAABAA>00/:3///;;;;*//)5.599+;>A6?999>>;AB@C@FE?BAB=@@B?ACB;;9CCCCBCB?AA:;69=?=?>==6=4=::49@?AB:98>BBCAAB?BB?BCB<>>7879(887/788999%9;1378;AA;=949622594<965:?@<::9@@BB?A=@@@9????B??@ABCBBBAA??@BABAABA???@A<@;:;==5;5767A9??>>
@ATNG8:00328:00986
GATGGTAGCGCACACATAGATACAGTACTCATTCGTTTCGGAAGAGACAGGTACGTTAATAGTTAATAGCGTACTTCTTTTTCTTGCTTTCGTGGTATTCTTGCTAGTTACACTAGCCATCCTTACTGCGCTTCGATTGTGTGCGTACTGCTGCAATATTGTTAACGTGAGTCTTGTAAACCTTCTTTTTACGTTTACTCTCTTGTTAAAAATCTGAATTCTTCTAGAGTTCCTGATCTTCTGGGATGTGTGCGCAGTGCCTATCGAGGTTGTAAAGTCT
+
/;9:7<///99?>@BCCCBABB@@BBB@:;5@:??BA;@?3>5;<@B>CCAC@B:;7:8===C@C@CABBD;;;@=;;<<;*;?9?AA@9@@;;8;:B>BB7;<9BCC?CCCCCCCDBABB?A=@@AB;:;C@CBBB7;;A;;;?@BBBBB@@@B@BBB@CC>A>@AAAA@@>?4:;;;092929@CDD0=9444)54<ABCC?B@=@@@@0??@@@<@9BB?BCBBB@@;>=:::@@@;@;;;0;;:;BAAACCBAAAB@@A@BBAA>A>ABBA<AA@@
@ATNG8:00301:00996
GATGGTAGAGTATCATGTGTATCTCCAGAAGATCAGGAACTCTAGAAGAATTCAGATTTTTAACACGAGAGTAAACGTTAAAAAGAAGTTTTACAAGACTCACGTTTAACAATATTGCAGCAGTACGCACACAATCGAAGCGCAAGTAAGGATGGCTAGTGTAACTAGCAAGAATACCACGAAAGCAAGAAAAAAGAAGTTACGCTATTAACTATTAACGTACCTGTCTCTTCCGAAACGAATGAGTACACACTCTCATATGACACTACCTATCGAGGTTGTAAAGTCT
+
44493999555????<<659555548:44.4444457:7;;555<;399.5.4;444:::(<056<<66/<<;;)///)/;;;'77)/555&5997;;///;8;:>7=9=>8<55254::<:;;;;;:;;565.5>9:5:=<45.48<)/)///)/9;;:444.444333-38-//60///::*//83888888$88(//(//:;;=;5837787)/)/67//)5;:555=8<7<<:1:44.5<<8::;999::8:::<>;====<;99.4448833-3-3333(4<>5
@ATNG8:00302:01039
GATGGTAGTCTCAGATAGTCTATAGTACTCATTCGTTTTCGGAAGAGACAGGTACGTTAATAGTTAATAGCGTACTTCTTTTTTTCTTGCTTTCGTGGTATTCTTGCTAGTTACACTAGCCATCCTTACTGCGCTTTCGATTGTGTGCGTACTGCTGCAATATTGTTAACTTGAGTCTTGTAAAACCTTCTTTTTTTACGTTTAACTCTCGTGTTAAAAATCTGAATTCTTCTAGAGTTCCTGATCTTCTGGTAGAGCGTGCATATATCTACCATCGAGGTTGTAAAGTCT
+
B@@@7?;=B=<<@B696;;555<;;;=?<6668<4455,5=9?8==CB=<@4:6=<=8=05444.5.44=====;<.4999::;"4;388::39:;;8==>:@D?9;9DCCACCJGFDFD?BBB?B@CCDCBB;::/;@AB?CBBAAAB;;;@@;;9@@=?::69@;@8??7?@?@@A=AAABB8B?C<;0A@A@A#AA@@@,0+0;;;=0:8@?BCCB1B778B;?>??<=ACCBBB@B?BBA@@@688@;?>DBBA@@@@BBBCCCBBAE@BAAA??;?5:9BB=AAAA
@ATNG8:00320:01023
ATGGTAGCAGACGTGACAGAGCGCCAGAAGATCAGGAACTCTAGAAGAATTCAGATTTTTAACATCGAGAGTAAACGTAAAAAGAAGGTTTTACAAGACTCACGTTAACAATATTGCAGCGGTACGCACACAATCGAAGCGCAGTAAGGATGGCTAGTGTAACTAGCAAGAATACCACGAAAGCAAGAAAAAGAAGTACGCTATTAACTATTAACGTACCTGTCTCTTCCGAAACGAATGAGTACGTGTGCGACGTGTCTCCTACCATCGAGGTTGTAAAGTCT
+
55:59;=@;@==A@@??>>CCBBB?@@C?B;;;;;7;=BBC:98C@CB@C?::0::@?@,@7;0//66/33<==/3333333$3717,333&377378333:8--(-(--0523.3668;;7;@BBBBBCBC@ACCC=@@BBBABB>@>@@A>ABBBAAAB?BB@??@?CC?CCD@BB78829???=BCCC2AA>AABBBBBBB?B?BBBB@C?BAAAB?BBAAABB?B?AAD7=AB>@@@A9999::????AB?>?AABB?B?@;DD@>=<8;6:8:B:BB>>
@ATNG8:00331:01001
GATGGTAGTGTCATATGAGAGTGTGTACTCATTCGTTTCGGAAGAGACAGGTACGTTAATAGTTAATAGCGTACTTCTTTTTTCTTGCTTTCGTGGTATTCTTGCTAGTTACACTAGCCATCCTTACTGCGCTTCGATTGTGTGCGTACTGCTGCAATATTGTTAACGTGAGTCTTGTAAAACCTTCTTTTTACGTTTACTCTCGTGTTAAAAATCTGAATTCTTCTAGAGTTCCTGATCTTCTGGTCTACTACACTGTACTCTACCATCGAGTTGATAAAGTCT
+
--5505899<<==<666669BCCCBCC@@@9;.499909;.405;;;<;?6;;;;;9=.4494.5.55;::<<;?7;;C?C>%>C86/:@/0///)//949=7;;>>==9==@A@@;;6;BA5;6;9@A:9;C?CABA@BCCAAAICCBAAC;;;C@B;;7;A<?=BB@A@CDGDABBBAA7@<?<::;;;*;;;;@9A@@;;;@@@B>BBA@,@;;9@=B=AB<:;:BBAA@B?BBBBBC?AAA=B:;9@@@BBBBBBBCCCCCC=;;;@0008000;;3;000
@ATNG8:00344:00997
GATGGTAGCACACGAGATCTCATCGTACTCATTCGTTTCGGAAGAGACAGGTACGTTAATAGTTAATAGCGTACTTCTTTTCTTGCTTTCTGTGGTATTCTTGCTAGTTACACTAGCCATCCTTACTGCGCTTCGATTGTGTGCGTACTGCTGCAATATTGTTAACGTGAGTCTTGTAAAACCTTCTTTTTACGTTTACTCTCGTGTTAAAAATCTTTAATTCTTCTAGAGTTCCTGATCTTTCTTGGCGCGTATGTATGCGCCTACCATCGAGGTTTGTAAAGTCT
+
;;<A?B@A=>A;;:5<<ABCDDBBBBBBBCBC?AAAC8@?9?49==@;@@:>@?>@?@-0///)/477>AA??=<63333&37399::28?>@A497A=A@8>;9;9=5;;=;;;>><@@@<?;===;:;;=;A??>=>==@@@>>>>@@@@99:*///7<=9=7@@@==<@??8;=@@@2?;>5;;;;:*:>:::*86:99;>=::1:::;+6=>>+/+/1795:;;;?;;7;<A@>=888)8:4;5;;@@@;;;<7///@@59:@:===>:;7;C;AA=@2:://
@ATNG8:00308:01082
GATGGTAGGCGACATACATACGCGCCAGAAGATCAGGAACTCTAGAAGAATTCAGATTTTTAACACGAGAGTAAACGTAAAAAGAAGGTTTTACAAGACTCACGTTAACAATATTGCAGCAGTACGCACACAATCGAAGCGCAGTAAGGATGGCTAGTGTAACTAGCAAGAATACCACGAAAGCAAGAAAAAGAAGTACGCTATTAACTATTAACGTACCTGTCTCTTCCGAAACGAATGAGTACAGAGAGTACGATATGTCTTCCATCGAGGTTGTAAAGTCT
+
@@BB@CBB?CECCBBBCICBBABBB@BCF@BBCCFF?B?BBBBBDD@BB?B?BABBBEEE5B?BBCCCCC;;;B>B@@AIKK5BB>B=BBB9ACJACBAA@CBDB@B@CEHDCC:;:CCCBBBCCCDDBCCCBDDCC<@?BBBCCC?D@CBB@BBBCC@@@@CCCCBB?BB?BCC?DC>>=7?==9?@@@@2@A>A?@?BCCCC=B?BBB@;@=B@ABB@BCCBBBB@C@CCC=CCE>AAAAABCBCBCBBACBBB=>>A@@@@B@CBBABC?C?BBBB=??>B
@ATNG8:00319:01084
GTGTAGTGTCATATGAGAGTGTGTACTCATTCGTTTCGGAAGAGACAGGTACGTTAATAGTTAATAGCGTACTTCTTTTTCTTGCTTTCGTGGTATTCTTGCTAGTTACACTAGCCATCCTTACTGCGCTTCGATTGTGTGCGTACTGCTGCAATATTGTTAACGTGAGTCTTGTAAAACCTTCTTTTTACGTTTACTCTCGTGTTAAAAATCTGAATTCTTCTAGAGTTCCTGATCTTCTGGGTCTCCTCTCACGCACTACCATCGAGGTTGTAAAGTCT
+
//798::B=<;9565665><:56955:99848444(4<3:5;655>;;49;555.5.5555.59655955555.5<===+<<7;:==6<<<<044/)/9)/////;5;666?<==;?A?4;2::;5===@499@@295555555<<<@==>>;8;;:9>>9>:666;:<<44.44444&47<79::99(9444=3::<<;;;555.5555$5;:::1616>:>==BC>B?B??>599?;@@BC<9:9C@EEC;;;@@@A9999;;<0//3<+//:;3:555
@ATNG8:00328:01081
GATGGTAGATACTGCTGATACACCCAGAAGATCAGGAACTCTAGAAGAATTCAGATTTTTAACACTGAAGAGTAAACGTAAAAAGAAAGGTTTTAACAAGATCTCACGTTAACAATATTTGACAGCAGTACGCACACAATCGAAGCGCAGTAAGGATGGCTAGTGTAACTAGCAAGAATACCACGAAAAGCAAGAAAAAGAAGTACGCTATTAACTATTAACGTACCTGTCTCTTTCCGAAACAATGAGTACAATAGATATACGTATAGCTACCATCGAGGTTGTAAAGTCT
+
CCCC?CEBBCCCBBAA@<;CCCDD?BBD@CBB:;97>>BA@>?A@:??9?=:98?>AAA1840;////(/8;96616333;;;'333(3,377&7,37,326577:733.30..(....'.22.33....6557==BB;?>@@9:;;B>?>B7:6:??;?@AAA@;;7;AAAAA=@@<><<8<;8888'7:<7<CBBC/==:===<A??>=:>=@@@@=@;??=<<6<@<==>>B:?;?BB:>><>A;666//+/<<=AAAAAAAAA===B@@<@@>>67189=<=>5>?;;
@ATNG8:00335:01049
GATGGTAGAGTACAGTGTAGTAGACCAGAAGATCAGGAACTCTAAGAAGAATTCAGATTTTTAACACGAGAGTAAACGTAAAAAGAAGGTTTTACAAGACTCACGTTAACAATATTGCAGCAGTACGCACACAATCGAAGCGCAGTAAGGATGCTAGTGTAACTAGCAAGAATACCACGAAAAGCAAGAAAAAAGAAGTACGCTATTAACTATTAACGTACCTGTCTCTTCCGAAACGAATGAGTACACATCGTCGTGTCGTGCTACCATCGAGGTTGTAAAGTCT
+
66-/)//4449<@=B669BA;>CBA89;@8=ABAAA>B?B>@00-0>:;@:=:::0//888'83///433::9<?63349999'9=8=5;;;1;<D=AAABBBBAB>B=;;4;AA5:;;;;BBBBCCCBCCBA>@@@B@BAAAB@@@?A@A000@>=><AA?;99999:==9<<;8=?9878(7371333333#3837888:=:>:;;777@@<A=@@BBB>BCBBBCC?C>AAE>??A8::B??>BBBCCCCBBAAAC????@@@A=@AA@@@=@?ABBD>BBAA
@ATNG8:00341:01081
GATGGTAGGAGACACGTCGCACACGTACTCTTTCGTTTCGGAAGAGACAGGTACGTTAATAGTTAATAGCGTACTTCTTTTTCTTGCTTTCGTGGTATTCTTGCTAGTTACACTAGCCATCCTTACTGCGCTTCGATTGTGTGCGTACTGCTGCAATATTGTTAACGTGAGTCTTGTAAAACCTTCTTTTTACGTTTACTCTCGTGTTAAAAATCTGAATTCTTCTATAGTTCCTGATCTTCTGGTATACACACTCGCTCGCTACCATCGAGGTTGTAAAGTCT
+
95<=:=>C?BBBCBBBA@@@DCBBBBBBABBB8A@BB;BB?B?BCCBBBC?BCCCF>B@BCCCACACCCBBBCDC?:;;;;$;?7BA@A<@BBB=@@A?@@=@BCCBC@CBBBBBBB?B@A>B?BBCBBBBB?BABB?BBB>?????BBBB;;;?;:;;<@A=A<AA@@?AAA@;@AADD2?:><AACCD/@?9::0:<=;;<<;;:49::;*:>>?>:><;;7<BBB@??=D=AA???A<AAA<A@???A@@===@A??;9://-/779::+/+/999066=@
@ATNG8:00346:01063
GATGGTAGCTATACGTATATCTATGTACTCATTCGTTTCGGAAGAGACAGGTACGTTAATAGTTAATAGCGTACTTCTTTTCTTGCTTTCGTGGTATTCTTGCTAGTTACACTAGCCATCCTTACTGCGCTTCGATTGTGTGCGTACTGCTGCAATATTGTTAACGTGAGTCTTGTAAAACCTTCTTTTTACGTTTACTCTCGTGTTAAAAATCTGAATTCTTCTAGAGTTCCTGATCTTCTGGGATGTGTGCGCAGTGCCTACCATCGAGGTTGTAAAGTCTA
+
:<=A@BCCCC@=BBB=CCCBBBBCCD;;;CBC?BCCC@BB=A<000A@AA>AAAAC?B@BBCD?A=?;;79///93----&-/(//88289:<9?9:4:A378?88=8BBBAAABB?===9=9>;;;866=7<<==168>>=<=BA888@=8885:9;:<>;A8<<<8:78?A588AAA6A<A8;;;;:*:>===6=>>==;;;??<??>?.;;;;>:?;@@<@AA==>@<@;@>>>>><=98818///:77;>>==;;;=B@@<>>==>?=A=A@==6<@;//
@ATNG8:00348:01071
GATGGTAGTACATGATAGACGACACCAGAAGATCAGGAACTCTAGAAGAATCAGATTTTTAACACGAGAGTAAACGTAAAAAGAAGGTTTTACAAGACTCACGTTAACAATATTGCAGCAGTACGCACACAATCGAAGCGCAGTAAGGATGGCTAGTGTAACTAGCAAGAATACCACGAAAGCAAGAAAAGAAGTACGCTATTAACTATTAACGTACCTGTCTCTTCCGAAACGAATGAGTACGATGAGATCTCGTGTGCTACCATCGTAATTGCGAAGTCT
+
BA@@;;<<<>>>B=B===@B???BC@CCI@BBCD;;46:===>===8>@-0/6:44444$4<BBCBBABC;;;.:B:;:::$9<7<4955&5@A19;BBBBAAA=@?BC@BCC=@ACCCCBBBBCBB@AAD?BC<<59A@>@@AA?C@AAA=ABBCBB@@<@?BBCC@CD@BBB=??@@@6::999978(393788:::BBC=@=@BAA1703;BAB?BBA?>@@8:8:BG9A;;6;@@BBAAAABA@AAB99:AAA@AAABB?BBB@@@<@000AA>>BBB
@ATNG8:00349:01062
ATGGTAGGGACGAGCGTCTGAGAGGTACTCATTCGTTTCGGAAGAGAACAGGTACGTTAATAGTTAATAGCGTACTTCTTTTTCTTGCTTTCGTGGTATTCTTGCTAGTTACACTAGCCATCCTTACTGCGCTTCGATTGTGTGCGTACTGCTGCAATATTGTTAACGTGAGTCTTGTAAAACCTTCTTTTTATGTTTACTCTCGTGTTAAAATCTGAATTCTTCTAGAGTTCCTGATCTTCTGGCGCTCTGTCACGTCTGCTACCATCGAGGTTGTTAAGTCT
+
===9<<EE?B=;?;<AA>>=<5557>@>>=?A69:>B;::40:0000)/::)//<;;7;8==::8>,0/0/<<955.55555$5;7;495)5445.59<9=?:?@@@CEAC;:;CCCC?ABC?@>AGBCBCBC>BBCC?BBCBAAABBCCA@;;;>9@>>;?@;<5556==>@@>7:4444&549655555$4@<DF=CCCB999@@@2999*5<@<<8<799=@@@BBAA<@?A999@A<:::<:99;:ABB;:;CBBBB@@@@<@CCAAA=@6:;=@=@@@A
@ATNG8:00301:01135
GATGGTAGCGCATATCAGCGCAGCCCAGAAGATCAGGAACTCTAGAAGAATTCAGATTTTTAACACGAGAGTAAACGTAAAAAGAAGGTTTTACAAGACTCACGTTAACAATATTGCAGCAGTACGCACACAATCGAAGCGCAGTAAGGATGGCTAGTGTAACTAGCAAGAATACCACGAAAGCAAGAAAAAGAAGTACACTATTAACTATTAACGTACCTGTCTCTTCCGAAACGAATGAGTACCTCTCAGACGCTCGTCCTACCATCGAGGTTGTAAAGTCT
+
BCCC@BCBABDDBBBCBBCCBCCCC>CDD@FECC;::;@BCCBBBD>AA@C?BACDDGGG0D?CCCCCCCCBBB<AB>@@@@0>B>B4;;;.;CC@CCCCBBBBB@C?BB?ACC?CCAACCCCCCCBC@@ADAEBBBAC@??BBBB@DACBA?ABBBCBBB@CBBBBC?CC@CBB=AA899+99919ACCC2CC>BBBBAAA??;>?C>>??B?AAC??;??=;;=A593999,9;;5;>>AAAA<?@@AAA>===<?;;;=A>>;>888>?:?8;<@E:AA??
@ATNG8:00319:01093
GATGGTAGTCTCAGATAGTCTATAGTACTCATTCGTTTCGGAAGAGACAGGTACGTTAATAGTTAATAGCGTACTTCTTTTTCTTGCTTTCGTGGTATTCTTGCTAGTTACACTAGCCATCCTTACTGCGCTTCGATTGTGTGCGTACTGCTGCAATATTGTTAACGTGTGTCTTGTAAAACCTTCTTTTTACGTTTACTCTCGTGTTAAAAATCTGAATTCTTCTAGAGTTCCTGATCTTCTGGGTCTCTCTCTCACGCACTACCATCGAGGTTGTAAAGTCT
+
;;BB@DCBBBBBBCCCBBCCCCCCCCBCBCCB=?@?A<AC@CACCDCBBB@BBBBC?C?BBBB?C@BBJBBCCBC=@@@@?0@A=AACC;?@;;7;BA=BH:;;ABBC@CGFCCCCD?A@C@B@BCCB@B9969B@?=BBB@BBBBCBBA@@@@A>AA@>AB>A=A;;;@@BBC@CBBDC7B<@<A?AAA0@BCDE?GDD;;;CCCC@DFJI5B;;<B?C?BCACCEDDDCAC@AC@EBC@CCBC>CABCCDCCDCBBCBCBBBC@C@@@;;8;?AABE>DE@?
@ATNG8:00320:01117
GATGGTAGTGTCATATGAGAGTGTGTACTCATTCGTTTTCGGAAGAGACAGGTACGTTAATAGTTTAATAGCGTACTTCTTTTTTCTTGCTTTCGTGGTATTCTTGCTAGTTACACTAGCCATCCTTACTGCGCTTCGATTGTGTGCGTATTGCTGCAATATTGTTAACGTGAGTCTTGTAAAACCTTCTTTTTTTTACGTTTTACTCTCGTGTTAAAAAATCTGAATTCTTCTAGAGTTCCTGATCTTCTGGAGATACACATGATACTCTACCATCGAGGTTGTAAAGTCT
+
//793:9=9?=====<<<@@@>??==?;;B<;6;4444&4;6;9??=BBCCBJDCCC?B>A@000(0)/9;:<==9?99::9::#4=89499)444;3:;;4;A49;BDA@?ADCCHCCC?CBC@D@FCBB:;:B=BBBC>BABBBBCCAA=ABBABC@BBD@BB@B@C@@@@BBBB=A;;;;.;=A=@@??????"@@@@AA7ACCBBBBBAA5;;;;;%;<<;D?C@CCADFEBBBB@C@BBBBCC@BBB@CCCCCCDDCCBBBDDDDCBC?BAAAAA>@????A:BCAA
@ATNG8:00335:01131
GATTAGTGTGTCTCTGAGAGTAGTACTCATTCGTTTCGGAAGAGACAGGTACGTTAATAGTTAATAGCGTACTTCTTTTTCTTGCTTTCGTGGTATTCTTGCTAGTTACACTAGCCATCCTTACTGCGCTTCGATTGTGTGCGTACTGCTGCAATATTGTTAACGTGAGTCTTGTAAAACCTTCTTTTTACGTTTACTCTCGTGTTAAAAATCTGAATTCTTCTAGAGTTCCTGATCTTCTGGTCTACTACACTGTACTCTACCATCGAGGTTGTAAAGTCT
+
AAB>BABB@@ACDCCAA;:;BBCBAAB@@?:@=?>:?B?B?CAA@CCD?BCC;;7:9A@>@<BADGJDBB?@?9>>>@@0>A?BCKF?B@;;7;=@=>B69:9@AB@CCBCBB@@<@AA>B@BCCCBBCB@BCCD@CCCCCB@@@@@@@@@BB5;;;7;B?B@CDCBBBD@B?@CDCC;C@DADFCCC3BC@@@:@@@@@AA@@A=AAA@,@A@AB?B?BB@BCCCCBB@C@BBECBB>BAD?B;;;CAAAAA@BIIICCDCD@AA@BAC7;5;<<<5<@00
@ATNG8:00342:01118
GATGGTAGAGTATCATGTGTATCTCCAGAAGATCTGGAACTCTAGAAGAATTCAGATTTTTAACACGAGAGTAAACGTAAAAAGAAGGTTTTACAAGACTCACGTTAACAATATTGCAGCAGTACGCACACAATCGAAGCGCAGTAAGGATGGCTAGTGTAACTAGCAAGAATACCACGAAAGCAAGAAAAAGAAGTACGCTATTAACTATTAACGTACCTGTCTCTTCCGAAACGAATGAGTACACACTCTCATATGACACTACCATCGAGGTTGTAAAGTCT
+
45>@5:=A=======;;;;;;;;;=8@<B=@@:<=@<B=@BBBBBB@AA=@<AAC;;;;;*;=BCBBDCCBAA@8@A;;;<;(;@?DACDD9C@A?@BBBCCDBB>B@BC?AAA>AAABCCBCCCCCCEEBB@CBCC?BCCBBBAA>BACBB@BBDEECBB?BBBCBB@BB@CBB?BBBCC>@99399:::(9@;?>=>@@CBB?B?ABBB7;8;ACCD@CACAACC@B@BDC?@@@?BBCCDD??@BBDBA?>?CBCBBBCCCC@AA@CBB<?=?ABC>BCBA
@ATNG8:00310:01188
GTGGTAGATACTCGCTGATACACCCAGAAGATCAGGAACTCTAGAAGAATTCAGATTTTTAACACGAGAGTAAACGTAAAAAGAAGGTTTTACAAGACTCACGTTAACAATATTGCAGCAGTACGCACACAATCGAAGCGCAGTAAGGATGGCTAGTGTAACTAGCAAGAATACCACGAAAGCAAGAAAAAGAAGTACGCTATTAACTATTAACGTACCTGTCTCTTCCGAAACGAATGAGTACATAGATATACGTATAGCTACCATCGAGGTTGTAAAGTCT
+
@@A>AEDDDCDCAAACCEDDDCCC>CCC?CCBBAA>@?BCBCCAA?CC?B?BBBBBCBA2A?AAAAAAABBBB;AABCDDD3CC?A6:::6;DDAD@B@CCCCC?C?CC?@@A?CCBBBBBCCCCCCCCCC?CBBB?CBBBBBBB=@=B??=@CBBADCC@A@@ACC?BB?BBA<@@999+9==;>==??1?A?B???BB>AA;?;?BBB<A;@@CBB@BBBAAAA?B?BBB=C??=@BBBBBCCBBBBBBBBBA>?AAAA@AA<=<>A@@5:3;;::0;=87
@ATNG8:00326:01161
GATGGTAGATATTTGCACGCTCTACCAGAAGATCAGGAACTCTAGAAGAATTCAGAATTTTTAACATCAGAGAGTAAACGATTAAAAAAGAAGGGTTTTTACAAGACTCACGTTAACAATATTGCAGCAGTACGCACACAATCGAAGCGCAGTAAGGATGGCTAGTGTAACTAGCAAGAATACCACGAAAGCAAGAAAAAGAAGTACGCTATTAACTATTAACGTACCTGTCTCTTCCGAAACGAATGAGTACGCACTCTCATATGACACTACCATCGAGGTTGTAAAGTCT
+
899:499=CAA=@8=<>BA;9//;;)///)/55;;;:@:>==655<444.47////)/:::'805---//66799=;13333177777$79,33(3999'333,33877....(....(..2+2776?ABBCC@??AAAB?DCBC?BBBBBCB?;B>BBB?BBBB???C@BCCA@@<@@:988;=>=@@9??A<@@BBB/;;222228;;<@59277:828288>>>:=CBBBCC@C?AAB=B;:6:@CAAADECCBAACBBBBCFCCBBBBB?BACD@?<?>AABC>CCBB
@ATNG8:00336:01166
GATGGTAGGCACTGCGCACACATCCCAGAAGATCAGGAACTCTAGAAGAATTCAGATTTTTAACACGAGAGTAAACGTAAAAAGAAGGTTTTACAAGACTCACGTTAACAATATTGCAGCAGTACGCACACAATCGAAGCGCAGTAAGGATGGCTAGTGTAACTAGCAAGAATACCACGTAAGCAAGAAAAAGAAGTACGCCATTAACTATTAACGTACCTGTCTCTTCCGAAACGAATGAGTACGAGAGAGCACACGTGTCTACCATCGAGGTTGTAAAGTCT
+
955=8==B?B:6665=<=BBCCAEF=DCC?@>>@;9499AAB;;:@;@?>@?;<:;5DDD1C>AAA@?>>:@AA;A9;6===*691549=?4BBC@CAABDCB;:6;>AA?CDB?BCCBDCCFGCCCCCBBB@CAAA@DAAABBAA>@?C::8;CCBCCCC?DDCBBB?CC?AAA>AAAAA<????BBEDE3>><>AA@AC<@@<?<;;;?=B=A?;;;<@@>>>@@<@<@@A7=8808;;====ABA@;;;@???@@@>>>AAA=@@>AAA;?:AAAD9>>>>
@ATNG8:00338:01154
GATGGTAGGCGTGTGAGAGTCTGCCCAGAAGATCAGGAACTCTAGAAGAATTCAGATTTTTAACACGAGAGTAAACGTAAAAAGAAGGTTTTACAAGACTCACGTTAACAATATTGCAGCAGTACGCACACAATCGAAGCGCAGTAAGGATGGCTAGTGTGACTAGCAAGAATACCACGAAAGCAAGAAAAAGAAGTACGCTATTAACTATTAACGTACCTGTCTCTTCCGAAACGAATGAGTACTATGTAGAGCTCTATACTAATCGAGGTTGTAAAGTCT
+
BBBB?BCC?C@AADBBBCCBBBCDD=CBB@DCCBCD@D=BBDBBBB?BB@DADB@@@?@@2@=ABBBBBCCBBB?BA@@=?=.=?9>8===5?AA>BAAAB@==><>;?B;@@@7;:@@@>>>AAAD@<<>A;>>>>:>>>A=>?@<A<A=@>ABBBB??ACCCCCBB?BB@BBB?>>9::3;==<@AA@@/==:>AAAAA???9>:===>:<<A@><>=@@??>>><A<AAA:A??<?BBC???:;;??@BBBBBBCCA<>AA;>>?@A:>9=<;:3;9;;
@ATNG8:00343:01162
GATGGTAGGCGAGAGTGAGACGCAGTACTCATTCGTTTCGGAAGAGACAGGTACGTTAATAGTTAATAGCGTACTTCTTTTTCTTGCTTTCGTGGTATTCTTGCTAGTTACACTAGCCATCCTTACTGCGCTTCGATTGTGTGCGTACTGCTGCAATATTGTTAACGTGAGTCTTGTAAAACCTTCTTTTTACGTTTACTCTCGTGTTAAAATCTGAATTCTTCTAGAGTTCCTGATCTTCTGGGTGCGCTACAGTCTCTCTACATCGAGGTTGTAAAGTCT
+
;;;B?B>C@@ABA@@@BBBECCCCCBBBCCA@>@AAC=BB@C@CCCDCCC?BCBBB@B?ABBA?B@CBBBCBB=B?BBCCC3BB?BAAA;@CCC<@?>9>@,/0;8691:A@@===A388=:?<>>>BBAAA=AA??5;:>>==>>=A@C;;;;;186:<??<?;>>A>>::9>8<999:-98=888888(7:656(577777=;::/766&2889=5:588377;=7775959>====46///(///9::=A@@@;;;@BC@@@AA@;:7;:>>AA:ABB@
@ATNG8:00343:01170
GATGGTAGTGTGTCTCTGAGAGTAGTACTCATTCGTTTCGGAAGAGACAGGTACGTTAATAGTTAATAGCGTACTTCTTTTTCTTGCTTTCGTGGTATTCTTGCTAGTTACACTAGCCATCCTTACTGCGCTTCGATTGTGTGCGTACTGCTGCAATATTGTTAACGTGAGTCTTGTAAAACCTTCTTTTTACGTTTACTCTCGTGTTAAAAATCTGAATTCTTCTAGAGTTCCTGATCTTCTGGAGATACACATGATACTCTACCATCGTCCGTTAGAAGTCT
+
;:BC?CCCCCBBBCBCCEC@B@CCCCBCCDBA?AAAA<AD@D?BBBCCCC?DDCCB?B@CCCC?C@CCCCCCCCC@CCCDD5CC>AACE>CCCC@CAA<AB8;:BEDD@CFCCBBBD?CCC@C@BCBC@AAC@CDCC?CDCAAAABBBBBCBBAB@CCB@BB@C?BBBBBCCCB=A::::-:>@;:::::*;BBBE=@@CCCBCBCC@BIGI5CBBBBBJACC?BCCCBBB@B@BBBCCB>@AC@CCBBBECDCBBDDCBBBBBB?AABCBB?BB?BBB>BB??
@ATNG8:00325:01228
GATGGTAGGTGCAGCATGAGTGTATCCAGAAGAATCAGGAACTCTAGAAGAATTCAGATTTTTTAACACGAGAGTAAACGTAAAAAGAAGGTTTTGCAAGACTCACGTTAACAATATTGCAGCAGTACGCACACAATCGAAGCGCAGTAAGGATGGCTAGTGTAACTAGCAAGAATACCACGAAAGCAAGAAAAAGAAGTACGCTATTTAACTATTAACGTACCTGTCTCTTCCGAAACGAATGAGTACGAGAGTCAGAGCAGAGCTACCATCGAGGTTGTAAAGTCT
+
////)///)477///9999><<55550/775//)/:/3-3-3?@?@:;7;A=@>BBCCCCCCD*B?BCCBBAAABBC=B;;;DDD3DF@F9;;;4;AB?DCCBAAA>>=?@CB?DACACCBBBBBBCCDDEEACC?CCCC?CBBACC??;?=B?@>@CCBBCCB?BBBBBB?BB>BAB;@A888.9<<9<>>@@.@A>AAABCCC866169;<<B7;7;@BBB@CCBBBCC@C@CCC>CCC?BBDCAAABBBA@@@BBBBBCD>>>AA@?BBAB@@;?8>9::1@BAA
@ATNG8:00327:01237
GATTAGTATAGAGCTCTACATAGTACTCATTCGTTTCGGAAGAGACAGGTACGTTAATAGTTAATGCGTACTTCTTTTTCTTGCTTTGTGGTATCCTTGCTAGTTACACTAGCCATCCTTACTGCGCTTCGATTGTGTGCGTACTGCTGCAATATTGTTAACGTGATTCTTGTAAAACCTTCTTTTTACGTTTACTCTCGTGTTAAAAATCTGAATTCTTCTAGAGTTCCTGATCTTCTGGCGCTCTGTCACGTCTGCTACTATCGAGGTTGTAAAGTCT
+
BAB?AE?A?CCDBBB@BCIDCBBBCDECBB?BBDD>CC?C?BADCDAB>AA?AC?C>@?AB>B>@A@BBBA?877777'9@8A@A@=BBB?CAAB<>676>AAB8;;?AAACC>AAB?B?BCBBBAAA>?@>><>>><@>>>@A@@@@@@A<;:;=AA<A<??@@AA=@@;??DDD2A8>:>AAAA.>99?>7>;;;>AB@?<-5657(7:;>B>B???<@BBDCCC?C???BBCC@???=A@AAB???AA@???????ABBCCB@@>6:7;;?D>DB99
@ATNG8:00334:01234
ATGGTAGTGTGTCTCTGAGAGTAGTACTCATTCGTTTCGGAAGAGACAGGTACGTTAATAGTTAATAGCGTACTTCTTTTTTCTTGCTTTCGTGGTATTTCTTGCTAGTTACACTAGCCATCCTTACTGCGCTTCGATTGTGTGCGTACTGCTGCAATATTGTTAACGTGAGTCTTGTAAAACCTTCTTTTTTACGTTTACTCTCGTGTTAAAAATCTGATTTCTTCTAGAGTTCCTGATCTTCTGGAGATACACATGATACTCTACCATCGAGGTTGTAAAGTCT
+
///)//777<=66666<<969@@@B;99?9:29>A?<@C@FACCCBBBC@:;;CGGIFCDCC>B>BBBAA<;:C;@@@@@@(>D=A@BB9BA;;2:99:,:B=@ABCBB?CIKHCCCC@CCC>A<@@@B@@B@>BBBB?CBBBCBCBCBDBCCBBB@@AA@BB?B?A@ABBBBBB?B@@@@7?>A;;;;;;;%;@AAE>CBC@AACBCA?BBBB2B;;;<<;0;C>BBCAA@C?B?BCBCCB@CCC@BBAABCCCCBCCCEEBBA@A@BBACAA<?<?@@A9CB:;
@ATNG8:00345:01222
GATGGTAGTGATACAGATCAGACACCAGAAGATCAGGAACTCTAGAAGAATTCAGATTTTTAACACGAGAGTAAACGTAAAAAGAAGGTTTTTACAAGACTCACGTTAACAATATTGCAGCAGTACGCACACAATCGAAGCGCAGTAAGGATGGCTAGTGTAACTAGCAAGAATACCACGAAAGCAAGAAAAAGAAGTACGCTATTAACTATTAACGTACCTGTCTCTTCCGAAACGAATGAGTACCTCTCAGACGCTCGTCCTACCATCGAGGTTGTAAAGTCT
+
ABBB?BAA?CDCDCDCCCCCCCCBB@BBC@BAB?9;::?ACB@@AB@BC>A>???@@@@B1B@EDCABBCD><<3<?:;;;;*;C=A4;;;;$9BB;@BBABBBDC@C@BC@CCC?A@BBCCDCCBBCCCDCB?CCBB@B?@?AA?>9@=A@@?ACCCDCCC?BBBCCC@?><?CC?AA9::,9==9=@@@@2@B>C?@?BFBAB:>:>@??:>:>ACCC@CCBBBCD@C?CCC=DDC?BBBABCC@>>>BBBBBABBCCBB?>B?<?AA???493:<;;1==::
@ATNG8:00348:01206
GATGGTAGATACTCGCTGATACACCCAGAAGATCAGGAACTCTAGAAGAATTCAGATTTTTAACACGAGAGTAAACGTAAAAAGAAGGTTTTACAAGACTCACGTTAACAATATTGCAGCAGTACGCACACAATCGAAGCGCAGTAAGGATGGCTAGTGTAACTAGCAAGAATACCACGAAAGCAAGAAAAAAGAAGTACGCTATTAACTATTAACGTACCTGTCTCTTCCGAAACGAATGAGTACACATCGTCGTTCGTCTACCATCGAGGTTGTAAAGTCT
+
99?;:A<ADBB@@C969CA;>ABAB;;9C@DDBBCC@C@CBBBCBB?BC?C@CAA88899(93::>???BBBBB=BDDDCCC1DD=A4;;;&9@@5;A@@<@<=A>A>BB<@@@?ABBBCCCCDCCCECCCCACCBC?ABCACBA@9<8<00,0<<<<@@A?BBBBBK@CB?BBA@?>777)333,337777$7983528:99>:;C;::>>5:29=BAA>AA;;;;;?A?BCC>BBC?AAA@987@AABA@AC@@=;;:A??:=?A?;::6:<@:CC>BB>>
@ATNG8:00308:01262
GATGGTAGAGTATCATGTGTATCTCCAGAAGATCAGGAACTCTAGAAGAATTCAGATTTTTAACACGAGAGTAAACGTAAAAAGAAGGTTTTACAAGACTCACGTTAACAATATTGCAGCAGTACGCACACAATCGAAGCGCAGTAAGGATGGCTAGTGTAACTAGCAAGAATACCACGAAAGCAAGAAAAAGAAGTACGCTATTAACTATTAACGTACCTGTCTCTTCCGAAACGAATGAGTACTACTCTCAGAGACACACTATCGAGGTTGTAAAGTCT
+
:;;A>BCCCCCDCDAAAIGCCA@@C@BBB?A@ABBB?B?AACCBCC@CC@C??>@;:;:;*;=BBBCGECDA@@;@A;;;;;*<B>B5;;;&9??:?BBBA@@@A>A?BC?BBB@BBCBCCCBCCCCCCCDD?C@BB@BBBA@A@A<A=@;;5;BAABAAC?CCBBCC?BC?BBB799@@>5=9:3:@@@A2@C>B789BCCB@;><?@A@=@:=:A:;6;BBCCDC?B@BCE?CCC?BBCAAABBBBBBBBAB888BCCBBBBCBBAA=B>A>>D;BBAA
@ATNG8:00314:01245
GATGGTAGCACGAGTCACTCATATCCAGAAGATCAGGAACTCTGAAGAATTCAGATTTTTAACACGAGAGTAAACGTAAAAAGAAGGTTTTACAAGACTCACGTTAACAATATTGCAGCAGTACGCACACAATCGAAGCGCAGTAAGGATGGCTAGTGTAACTAGCAAGAATACCACGAAAGCAAGAAAAAGAAGTACGCTATTAACTATTAACGTACCTGTCTCTTCCGAAACGAATGAGTACTGCGTCTCACTCTCGCCTACCATCGAGGTTGTAAAGTCT
+
//996:<@A=???@?=>;;65555<5::;055::55.5.5:5:6A?B>;A=AA?ABEDE1C>@@:;9BB;;;G9:996=<<*66268<==2<AC@C>CDDCCBB>A<;;49:<38>?=??@A?9;;BBA@B?CBAD@A@??A???>A>C;;8:AAABBBB@BCBCCB>AA?A@?48887?77878;;;;;,9>35/./66777-5-2668.5/75>@@=BBBCCBB@B?BBB=BDD?AAAEC?????>BBAACC@@??@>:9598????88288;;=B;>>55
@ATNG8:00318:01261
GATGGTAGCTCACGTACGTCACACGTACTCATTCGTTTCGGAAGAGACAGGTACGTTAATAGTTAATAGCGTACTTCTTTTTCTTGCTTTCGTGGTATTCTTGCTAGTTACACTAGCCATCCTTACTGCGCTTCGATTGTGTGCGTACTGCTGCAATATTGTTAACGTGAGTCTTGTAAAACCTTCTTTTTACGTTTACTCTCGTGTTAAAAATCTGAATTCTTCTAGAGTTCCTGATCTTCTGGTAGAGCGTGCATATATCTACCATCGAATGAGGTTAGTCT
+
CBBB?CCCDAABCDDFAAACCCCCBBBBBBCD@DDDD>BC@C@CCCCCDD?CBBBA?A@CCCC@D=BABABBBBB?BBBBB1BB>AABC<B>??@BB?;??000>@@@:@BEC@AAB?@@A;?7<;AD@>8868???7;;<<????>@>>>>>=;279949>9@<>>>@@>=;;5;;;>?/?1818::::*;?>>>7>;;;;:?>>@<@@@@/>>>>A<@:@A<A>>>BAA<A=BA?<9:-//<6<<><==?;;;E@@>=>>>>@<:::==;888><A;@=>=>
@ATNG8:00334:01240
GATGGTAGTAGTACACTAGTCATACCAGAAGATCAGGAACTCTAGAAGAATTCAGATTTTAACACGAGAGTAAACGTAAAAGAAGGTTTACTAGACTCACGTTAACAATATTGCAGCAGTACGCACACAATCGAAGCGCAGTAAGGATGGCTAGTGTAACTAGCAAGAATACCACGAAAGCAAGAAAAAGAAGCACGCTATTAACTATTAACGTACCTGTCTCTTCCGAAACGAATAGTCGATGAGAGAGCTCTCTCTACCATCGCAATTGCCTAGATCT
+
;;//00<>BDCCCBBBCCBCBCCCC@BBC?AAAC:9;:ACCE::;C@BD@D???;;;:;-::<<=AA?A?899.99:;:9*4;39.55)59445=>B=CCAA?B@BB?BBB?CDCCCBBBCCCCCCCCC?BBBB?BBBBAAAB9?;?995:AABBCCD?AA@BBA?AA<ABC?BBB@@8A??<?EEDD2AA;A:::BBBCC>B@@>>>8<5:>@@@=@CBCBBC??:?=;3;00,0=;;;>@:99@?<<773333>@?;;9000//838495253-----
@ATNG8:00339:01270
GATGGTAGTGATACAGATCAGACACCAGAAGATCAGGAACTCTTGAAGAATTCAGATTTTTTAACACGAGAGTAAACGTAAAAAGAAGGTTTTTACAAGACTCACGTTAACAATATTGCAGCAGTACGCACACAATCGAAGCGCAGTAAGGATGGCTAGTGTAACTAGCAAGAATACCACGAAAGCAAGAAAAAGAAGTACGCTATTTAACTATTAACGTACCTGTCTCTTCCGAAACGAATGAGTACTATGAGAGAGCTCTCTCTACCATCGAGGTTGTAAAGTCT
+
<;4;2494445;@BGCBCC>CBB::15?@5:@A>A=?A:>@00)/727:6=79;5955555#55:;<B@AA>;;;0:9=9;<<'99392::;;*9?=:?AAACCC:;;:?BB=A@C=AABBDCBCIEGGCB;;;6;BBB@CBBBDBBB5;5;;;5<CCBCDAB?ACCCBB?BC?BAA=>@??<8<77/7;<<=.=A;><>>?:99:;0:8<AA?7:69=AAA?ABB@@@A?A?BBD>A@?5:9?=<>>?>?>@@@BB==>888;=A;;3755525;?<>@??168<;
@ATNG8:00385:00685
GATGGTAGCGCATATCAGCGCAGCCCAGTAGATCAGGAACTCTAGAAGAATTCAGATTTTAACACGAGAGTAAACGTAAAAGAAGGTTTACAAGACTCACGTTAACAATATTGCAGCAGTACGCACACAATCGAAGCGCAGTAAGGATGGCTAGTGTAACTAGCAAGAATACCACGAAAGCAAGAAAAAGAAGTACGCTATTAACTATTAACGTACCTGTCTCTTCCGAAACGAATGAGTACGATGAGATCTCGTGTGCTACCATCGAGGTTGTAAAGTCT
+
<<<A<@;;;===?>>>>?>CB;99?4<BAAA<ACDD>B=AB;<:DD?BB?B>C@AAAAA9B>BBCCAB@>:9949@<<@@2>>:>8@<5<<=9<666<:;55057<<8<;;8<<==BCBBBB@@ACDCCACBBBACBBBGBBB?I@CCC@CAA?BB@B?BABBAB?@?=ACDADBAAA9>==9:9:9:(:?8<>?>=8;//)/*/988(/).655569666;>=:@;=AA:@@?=?BCBBBBCBBBAAABBAAACBBCDDAA>AC::8<8<999;=3A@?@
@ATNG8:00395:00689
ATGGTAGTGTCATATGAGAGTGTGTACTCATTCGTTTCGGAAGAGACAGGTACGTTAATAGTTAATAGCGTACTTCTTTTCTTGTCTTTCGTGGTATTCTTGCTAGTTACACTAGCCATCCTTACTGCGCTTCGATTGTGTGCGTACTGCTGCAATATTGTTAACGTGAGTCTTGTAAAACCTTCTTTTACGTTTACTCTCGTGTTAAAAATCTGAATTCTTCTAGAGTTCCTGATCTTCTGGAGATACACATGATACTCTACCATCGAGGTTGTAAAGTCT
+
8893:9:9=555;;<9;;@:65===555<>=9?@AB=BB?>9555999:4556;<:?:<BA?2;4555995559.5555&55.444990455;8<:;5:>8<AACBB@CHCCCCCCACBB?B?ABBBAA@@=@@BB?BCCCGCCCCCCBBBCCC@BBB?AB>B?CBC;;<FBB?AAA@@2@9@5<;<<.;@@@@9@;;;;;@>>>29999$99=>A@B?BC@CCABABB6;7;@AAA@5;;@<A@ABBDDCCCECCBBBB;;;>@?@@@@:@6::@A;CBCC
@ATNG8:00358:00781
GATGGTAGACACGTGTGCTCTCTCGTACTCATTCGTTTCGGAAGAGACAGGTACGTTAATAGTTAATAGCGTACTTCTTTTTCTTGCTTTCGTGGTATTCTTGCTAGTTACACTAGCCATCCTTACTGCGCTTCGATTGTGTGCGTACTGCTGCAATATTGTTAACGTGAGTCTTGTAAAACCTTCTTTTTACGTTTACTCTCGTGTTAAAAATCTTGAATTCTTCTAGAGTTCCTGATCTTCTGGGTCTCTCTCTCACGCACTACCATCGAGGTTGTAAAGTCT
+
//;;6:<?>A@>=9;666>@;9;BBB9:9@BC?CBDC=CC?C@ABBCB@@>@@AAA@C@BBAA?A?AA@@A>?8>6=??>?);<6<<=?6?:??187:59;560//6617?=;>=BB<???:>:<CC:9::;9=DBB;??BAA@@=>>C?>>>=>49:<:==:>;?A???@@AH7;;ABA5A<><>:===,<<<==///=====?@@====<,<//-/<9>9??;?AB?>?><B=AAABAA:==@@:@@?@@@AAAAA<<<A@@@?<@@@>?@<A6;:AD9A@A=
@ATNG8:00364:00761
GATGGTAGAGTACAGTGTAGTAGACCAGAAGATCAGGAACTCTAGAAGAATTCAGATTTTTAACACGAGAGTAAACGTAAAAAGAAGGTTTTACAAGACTCACGTTAACAATATTGCAGCAGTACGCACACAATCGAAGCGCAGTAAGGATGGCTAGTGTAACTAGCAAGAATACCACGAAAGCAAGAAAAAGAAGTACGCTATTAACTATTAACGTACCTGTCTCTTCCGAAACGAATGAGTACTGTATCTATGTGTGCGCTACCATCGTGGTTGTAAAGTCT
+
;9@A<ABCCCDCCCEEDEECCCCCC?BCC@CAAAAA=A@;;;DDDB=?@?C?BBA?????1??BBBBBBAB??=5=9;;;;;';><@4995&5<>:>AAABB@A@=@=@@=@AB@AAACDDFDBCECDABBC@CBBB?ACA@@A>><@?B@@@@CDCBCCB@BBBAAA?@@:???:?@@@A9@9929?@@@2BD@CBB?B@??@:=:===C7;7;@DCD?BBDCC@A=??BAA;@::6:@?@BCBBCCCDCBAAABBBBAABCBA<>?>@@@:>7;;?C7C<;;
@ATNG8:00367:00740
GATGGTAGGTGCACATGAGTGTATCCAGAAGATCAGGAACTCTAGAAGAATTCAGATTTTTAACACGAGAGTAAACGTAAAAAGAAGGTTTACAAGACTCACGTTAACAATATTGCAGCAGTACGCACACAATCGAAGCGCAGTAAGGATGGCTAGTGTAACTAGCAAGAATACCACGAAAGCAAGAAAAAGAAGTACGCTATTAACTATTAACGTACCTGTCTCTTCCGAAACGAATGAGTACCTCTCAGACGCTCGTCCTACCATCGAGGTTGTAAAGTCT
+
56>>:???>ACBBBC@ABCCCCA@@<@@@>A@@@@??C@CCCAAAD@BB@B?AA?;;;;;*;?BBCCDGLMBBB=AA?AAAA,@A>C5;;0999.5@@@CCBBB?B@CB?BDD?AABBBCCBCCCCCCCCC@D@@?@AA@BBBBB>B>B::8:DCDEDCC@AAABBB?AC?CCC?BB@A@9@??<@FEFD2AA?CCBBBA?>?=D;AA??<?:>=BB@;@AAAABBAE?BCB=B;;:;CACCCB?BBBBBBBB>>>CBBA@B@A=???===9=:>@BF:@@>>
@ATNG8:00381:00785
GATGGTAGTATAGAGCTCTACATAGTACTCATTCGTTTCGGAATGAAGACAGGTACGTTAATAGTTAATAGCGTACTTCTTTTTCTTGCTTTTCGTGGTATTCTTGCTAGTTACACTAGCCATCCTTACTGCTGCTTCGATTGTGTGCGTACTGCTGCAATATTGTTAACAGTGAGTCTTGTAAAACCTTTCTTTTTACGTTTAACTCTTCGTGTTTAAAAATCTGAATTCTTACTAGAGTTCCTCGATCTTCTGGATATGAGTGACTCGTGCTACCATCGAGGTTGTAAAGCTCT
+
///;7<<B?BB;:5::99;;;;>>=BBCB@>97>:::0/:5:1///)/::::67;=BB7B;>>8;6;48;;;8344<8=BCCB1761776;9+9>00*0/-(-608/..33(..5555884668260987----22095--(---4598888:=66622-/773--)-,,((*****26025=>=+7055-57888)77666.6)./7717@BBED9==<<,7///=494=<-//9989794;3855::32,2((((((((666679;:::9773517====;4;4=9892///=9
@ATNG8:00385:00754
GATGGTAGCTATACGTATATCTATGTACTCATTCGTTTCGGAAGAGACAGGTACGTTAATAGTTAATAGCGTACTTCTTTTTCTTGCTTTCGTGGTATTCTTGCTAGTTACACTAGCCATCCTTACTGCGCTTCGATTGTGTGCGTACTGCTGCAATATTTTAATCGTGAGTCTTGTAAAACCTTCTTTTTACGTTTACTCTCGTGTTAAAAATCTGAATTCTTCTAGAGTTCCTGATCTTCTGGACGACGCGCACTGACACTACCATCGAGGTTGTAAAGTCT
+
45<=9=<BBC=BCCCCBBBACCBBAA966???:@ABB=AC=@=@AAAABB?BCBBE@C@BBBA?C=@@?BAA?;?8==<=<,<>8>:9:,8=9:293757;6<@>:AB<??ABBC>><>AC9=8=>=;;9;>8>???<?@AACB;;;>>@?@???:==9;;2<166///;=CBB>B@@@@3A=A=@?@@@0@BFFF?CBBCCCC@@?4:;:;);@@A@=A?AA>ABBB???@D@DBBBCC>AAB?B????@?BB@;;;BCD888@<>>>CBB<@7;;>?1;;=8
@ATNG8:00352:00833
GATGGTAGGACGAGCGTCTGAGAGGTACTCATTCGTTTCGGAAGAGACAGGTACGTTAATAGTTAATAGCGTACTTCTTTTTCTTGCTTTCGTGGTATTCTTGCTAGTTACACTAGCCATCCTTACTGCGCTTCGATTGTGTGCGTACTGCTGCAATATTGTTAACGTGAGTCTTGTAAAACCTTCTTTTTACGTTTACTCTCGTGTTAAAAATCTGAATTCTTCTAGAGTTCCTGATCTTCTGGGCAGACTCTCACACGCCTACCATCGAGGTTGTAAAGTCT
+
///:7;<?=B666<@ABBBCCCDC@BBBBBCD@CBCC=CB@C@BBBEEBB@CCCBB@B@BBAA=A=ACCCCGCBB=;;;;;*;A=BBBE?BCBB?BBB=BC7<;BBBB@BBABACCG@CCC@B@BC:;:BBB@BCFF?AACCEFA@@BBBCBBBC@DBB@BC?@?AA@@@A@@@?ABABB9B?C8;=CCC5DCCCC=AABBCCDAAA@CCCC3CB@CA?A>AA<@BCCDFD@D@BBBB;;8;BCG?CCCHCCDCCCBBCGFACBB?A;;;;:4949::@;B9;9
@ATNG8:00356:00826
GATGTAGAGAGACTGTAGCGCACCCAGAAGATCAGGAACTCTAGAAGAATTCAGATTTTTAACACGAGAGTAAACGTAAAAAGAAGGTTTTACAAGACTCACGTTAACAATATTGCAGCAGTACGCACACAATCGAAGCGCAGTAAGGATGGCTAGTGTAACTAGCAAGAATACCACGAAAGCAAGAAAAAGAAGTACGCTATTAACTATTAACGTACCTGTCTCTTCCGAAACGAATGAGTACGATGAGATCTCGTGTGCTACCATCGAGGTTGTAAAGTCT
+
@>CBBBBFEDCCCCBCIIGCBBBB=ABA=AA@?@@?B?ACCCDDB?BB@B@AAA?????.??A???BBDDBEB;A@<;;;;*;C?B@CDE=FDGACCCCBBB@@=@?BB>CEL@CCCDBCBCCCCCCCCBB@CBAA?AAAACA@@=A=A@@<@CCCCCCC?BCCBBB?BB?BBB@CCA@@9@::4:CCCD3@@<@000@@?=>:>=B@@@;?<?ADCC@DDBAAAB@D?CDC=CBB?AAAABBBBBCBABBCCBBBBB@?>???=BBB???5;5;=>@9CBCC
@ATNG8:00357:00828
GATGGTAGGAGACACGTCGCACACGTACTCATTCGTTTCGGAATAGACAGGTACGTTAATAGTTAATAGCGTACTTCTTTTTCTTGCTTTCGTGGTATTCTTGCTAGTTACACTAGCCATCCTTACTGCGCTTCGATTGTGTGCGTACTGCTGCAATATTGTTAACGTGAGTCTTGTAAAACCTTCTTTTTACGTTTACTCTCGTGTTAAAAATCTGAATTCTTCTAGAGTTCCTGATCTTCTGGTATACACACTCGCTCGCTACCATCGAGGTTGTAAAGTCT
+
ABCC@DCB@CDBCBBA@@BBCCCDCDCCCCCC>BABA;@A=A6::96@DD@CBBCC?A>@?AC?B?CCBCAA>=@898:99$7817898+3;8<193<8<@<@AA@BB>BAA@BB?;6:>>8=8==;;;:=?:?C@@<???@@@?>>=AAA=<<=8788=A@<@<AAA@???DC:>>BDD6?;?:==DDD/>>AAA9??@::;AC==8=DDD/C===C=D=AA<A>>>BAA<@<@A>>==:=@?<AAA@A?@@>>>@@AAA??@A;=8897729-333;4999=
@ATNG8:00362:00812
GATGTAGAGAGACTGTAGCGCACCCAGAAGATCAGGAACTCTAGAAGAATTCAGATTTTTAACACGAGAGTAAACGTAAAAAGAAGGTTTTACAAGACTCACGTTAACAATATTGCAGCAGTACGCACACAATCGAAGCGCAGTAAGGATGGCTAGTGTAACTAGCAAGAATACCACGAAAGCAAGAAAAAGAAGTACGCTATTAACTATTAACGTACCTGTCTCTTCCGAAACGAATGAGTACGTGTGCGACGTGTCTCCTACCATCGAGGTTGTAAAGTCT
+
?@BCCBBBDDDBBBCCFCCCCBBB=BBB@ABAA??<@?BBCCBBB@BB>B@A@@@A@@@.@<@ABBBBBB>>=3<<9;;;;*;@=?5;;;*9AA;@BAAADC;;:;@BA>BBB=AAAABCCDCCCCCCCBB?CCBB?BBBCCCAA<@<@9989CBBBBBB@AAACCC?BB<>>B?CBBBE<A@@<==??>.?A?A9::BB>>A;><>BAA;>;>>BBC@CBBBBBD@C>AAD>AAA?BBB@AAB>>?AAAABCBAAAA====?;6:====>9=9=>@B:A@@A
@ATNG8:00363:00799
GATGGTAGTATAGAGCTCTACATAGTACTCATTCGTTTCGGAAGAGACAGGTACGTTAATAGTTAATAGCGTACTTCTTTTTCTTGCTTTCGTGGTATTCTTGCTAGTTACACTAGCCATCCTTACTGCGCTTCGATTGTGTGCGTACTGCTGCAATATTGTTAACGTGAGTCTTGTAAAACCTTCTTTTTACGTTTACTTTCGTGTTAAAAATCTGAATTCTTCTAAGAGTTCCTATGATCTTCTGGTGCTCGTCTATCATGTTCTACCATCGAGGTTGTAAAGTCT
+
//::6:<A?AA@@?C@A;9599655@A@?@:;09BBB<@?<@=::9@@AA>AAB@?;?=@@AA?B@CCCBAAA:@6@AAA@.?@8:7:7/5778.73768<4=BB>;<<>=@>><??<8::<@:??@;;;==;?888;===AAA;;55588////)/556AA;A;<;;;=<=>?8;6666-6(/)/3333'37222*--66.6---629>>>)//53;2;)///565.55396>36...78994666133-----455669333)..33.367=6606*//7707;;8
@ATNG8:00367:00830
GATGGTAGACACGTGTGCTCTCTCGTACTCATTCGTTTCGGAAGAGACAGGTACGTTAATAGTTAATAGCGTACTTCTTTTTTCTTGCTTTCGTTGTATTCTTGCTAGTTACTCTAGCCATCCTTACTGCGCTTCGATTGTGTGCGTACTGCTGCAATATTGTTAACGTGAGTCTTGTAAAACCTTCTTTTTACGTTTACTCTCGTGTTAAAATCTGAATTCTTCTAGAGTTCCTGATCTTCTGGGTCTCTCTCTCACGCACTACCATCGAGGTTGTAAAGTCT
+
//8939:;==<<<56666<==<<<>665>6557;=@@==B@B:BBABCCE@CBAAA?B?:89B<@988B>=?C==7BB====&=84<?@:3@CC<??BC?AA>?:9378,335679;;6>@@3718>>=?>>><?A?A9@@@@:99::99>=:9::39755;;*/,/789789<<69::>@2>:>:>?EDF.98@?B68:A9:68///(///&.56550536637>9::999>;C?=><<3:888-8=>>AAAAAADAA==767=9=<79==4;---39.7792
@ATNG8:00382:00800
GATGGTAGCTCACGTACGTCACACGTACTCATTCGTTTCGGAAGAGACAGGTACGTTAATAGTTAATAGCGTACTTCTTCTTCTTGCTTTCGTGGTATTCTTGCTAGTTACACTAGCCATCCTTACTGCGCTTCGATTGTGTGCGTACTGCTGCAATATTGTTAACGTGAGTCTTGTAAAACCTTCTTTTTACGTTTACTCTCGTGTTAAAAATCTGAATTCTTCTAGAGTTCCTGATCTTCTGGGATGTGTGCGCAGTGCCTACCATCGAGGTTGTAAAGTCT
+
////)/7777:;;;;=666<<<===AAAD@?@>BBAA<BE@C@BCBDBBBAEDC@@>A?AABC?A?ABABBBBBB?BB>BB@CB?BBDD>CBCB=?@A>AC<??AA9939?????BB?B>@<@=>>>:9;:;:>ACC;>>?>>>?@@@BAA>==>=A==9==9=;>BFCAA@;;7;>>AA5A<?7;;BCB/?>>>D;BB?===<9;::=>>?/@@@@B:>:=?=BB??>>><@<???@:;76;;@6<///77;<///=::707772--,227-2-37:@6==A@
@ATNG8:00384:00814
ATGGTAGTGTCAGTGCGCGTCGTCCAGAAGATCAGGAACTCTAGAAGAATTCAGATTTTTAACACGAGAGTAAACGTAAAAAGAAGGTTTTACAAGACTCACGTTAACAATATTGCAGCAGTACGCACACAATCGAAGCGCAGTAAGGATGGCTAGTGTAACTAGCAAGAATACCACGAAAAGCAAGAAAAAGAAGTACGCTATTAACTATTAACGTACCTGTCTCTTCCGAAACGAATGAGTACGAGAGAGCACACGTGTCTACCATCGAGGTTGTAAAGTCT
+
44939454<<B;;6;<>><A<CCD;=:5.5//9//)/27:7444834/)/5/////666'6)/335;;<;878.779:<<<*54.5.5:9*9@B=@AAA@DCBB?B6;;<@@A>AA@AACFCCGGECCCCDAB;;;>AA;;;BAA;@=@;;7;ABCAAAD@AAA???<?@;?9828:0000*0005:====,::9=;<>BB@CA<?<?>>>;>=AAB;<:<BBBBBD@B@DCB=A??<?AAAAACCBBBBB???BBBABBBBBAA??888AA<@7<;>D4;;;8
@ATNG8:00358:00861
ATGGTAGACACGTGTGCTCTCTCGTACTCATTCGTTTCGGAAGAGACAGGTACGTTAATAGTTAATAGCGTACTTCTTTTCTTGCTTTCGTGGTATTCTTGCTAGTTACACTAGCCATCCTTACTGCGCTTCGATTGTGTGCGTACTGCTGCAATATTGTTAACGTGAGTCTTGTAAAACTTTCTTTTTACGTTTACTCTCGTGTTAAAAATCTTGAATTCTTCTAGAGTTCCTGATCTTCTGGAGATACACATGATACTCTACCATCGAGGTTGTAAAGTCT
+
:::5:<?AAB@@;<966<>>>BBCB@@A@?B?BCCE>BB?C@CBBCBCB8;:C@A?B=@@@@;@=@@BBBB@@@;9999+3938ACC>BB>=9>0.).:08.--89(//:7889:59??;>;>DCA<=;;7;AAA<@@@@===>>=??D;;;>;;;;=BB=B=@>>>>>=>=<>>=FE6??@9@BBBB/<<=@@6=///::;??@<@@?>+;8838A;A9=>;AAA:;;@<?=>>;;;A9=;;7;??BBBA>///=@@BAA???=@<:::<7<+//:<1<::=
@ATNG8:00366:00850
GATGGTAGCTCACGTACGTCACACGTACTCATTCGTTTCGGAATGAGACAGGTACGTTAATAGTTAATAGCGTACTTCTTTTTCTTGCTTTTCGTGGTATTCTTGCTAGTTACACTAGCCATCCTTACTGCGCTTCGATTGTGTGCGTACTGCTGCAATATTGTTAACGTGAGTCTTGTAAAACCTTCTTTTTACGTTTACTCTCGTGTTAAAAATCTGAATTCTTCTAGAGTTCCTGATCTTCTGGCTCTCGTAGACAGATACTACCATCGAGGTTGTAAAGTCT
+
99<>8==BB@<;556<666=>A@@@ABA@@@@;;00>9<@8<,//77;;6625=;?@>A=A@@A=A=@A@?AA?>@======,=>;@3333&3:::254@8BC@A9977927989;=<<:7??<A=@??;;79<:??@A:;;:999====?>>;;;=88789=@5;6:<=??=>>?7:;@DD5A7;7;@EEE.=====076;///<88<<9<=<,=///9596@A<AAA===?<?<?@@@BA<@==:=A:8:@?>=>AAA???@@@B<>>>AAA=A:==?B8AADD
@ATNG8:00369:00846
GATGGTAGTATAGAGCTCTACATAGTACTCATTCGTTTTCGGAAGAGACAGGTACGTTAATAGTTAATAGCGTACTTCTTTTTTCTTGCTTTCGTGGTATTCTTGCTAGTTACACTAGCCATCCTTACTGCGCTTCGATTGTGTGCGTACTGCTGCAATTTTGTTAACGTGAGTCTTGTAAAACCTTCTTTTTACGTTTACTCTCGTGTTAAAAATCTGAATTCTTCTAGAGTTCCTGATCTTCTGGTGTCGTCTATCTTACTACATCGAGGTTGTAAAGTCT
+
<===9=<>>?666===>@C@>CBA@@?A??==8@;;;;-:=:@?CBBB@@@+000:;0617::A7B7===B@=<;94333333#3638555-5;;;;>7839:29@@=:9.56;765AD<A>>7:59><<=:::<A88:0559889:;9:=<977794999,9848/5/..77<99495555&5.5.5::::*<;@;?8>EDB@?9;99:<@@>)44:43-3233-4<<::::.3.3966//(/;;(/37::22552;;19;;77;558@@9=:=;@A7>>>>
@ATNG8:00370:00859
GATGGTAGTCTCAGATAGTCTATAGTACTCATTCGTTTCGGAAGAGACAGGTACGTTAATAGTTAATAGCGTACTTCTTTTTCTTGCTTTCGTGGTATTCTTGCTAGTTACACTAGCCATCCTTACTGCGCTTCGATTGTGTGCGTACTGCTGCAATATTGTTAACGTGAGTCTTGTAAAACCTTCTTTTTACGTTTACTCTCGTGTTAAAAATCTGAATTCTTCTAGAGTTCCTGATCTTCTGGCTCTCGTAGACAGATACTACCATCGAGGTTGTAAAGTCT
+
44::8>>?A@CBBBB;99@<@@>CBBBBCACD?@@AB?BB?C@ECCCDCC@CCCDDAC?B@>@<>7??=B>BBBD@@@@@@0@B>ABBB=A@;;6;@A?EE;:;>AAB=ABBBCBCCACCC@B@CDCDCCBB>BBBA?CBBAAACBCB@A@BBBA?BED?BC>@>@BBC@@ABD=?;;;;-;;@>;;;;;(;@@@C=@ADDCBBAAB5;;;;*:@@@@<@=AC@CCDCCCC?B@CCBBBE@BAB=B@ABC;;=HHCCCBB@@AAA>;;;CBB?B5;:::/;@A@
@ATNG8:00371:00882
GATGGTAGAGTACAGTGTAGTAGACCAGAAGATCAGGAACTCTAGAAGAATTCAGATTTTTAACACGAGAGTAAACGTAAAAAGAAGGTTTTACAAGACTCACGTTAACAATATTGCAGCAGTACGCACACAATCGAAGCGCAGTAAGGATGGCTAGTGTAACTAGCAAGAATACCACGAAAGCAAGAAAATGAAGTACGCTATTAACTATTAACGTACCTGTCTCTTCCGAAACGAATGAGTACACACTCTCATATGACACATCGAGGTTGTAAAGTCT
+
B>;@=@==ABC;;666><>>>CDCDABBB@CCBB@@=@=@@ECBBC@BB?B?BBA>===?.?=@ABBBBBBB@@8;=@@CCD5@@=@=BBB7;9D>BA<;:@@9:::?CD?BBA>@@CGECBBCCCBBBCBB?;;;@<@AABBCBB?C?B@@=@@CBCBCC@B???AA<???BAB?BAAAB<@AA9??@@6@@@=@ABAAABBB@BABAAC8<:;CCEH@CBC@@?C?B@BCE>BBB?BBBBBBBBBBC???BAA==BBABACCCBBB?A>???A;A9:9
@ATNG8:00387:00873
ATGTAGTGTCATATGAGAGATGTGTACTCATTCGTTTCGGAAGAGACAGGTACGTTAATAGTTAATAGCGTACTTCTTTTTCTTTGCTTTCGTGGTATTCTTGCTAGTTACACTAGCCATCCTTACTGCGCTTCGATTGTGTGCGTACTGCTGCAATATTGTTAACGTGAGTCTTGTAAAACCTTCTTTTTACGTTTACTCTCGTGTTAAAAATCTGAATTCTTCTAGGTTCCTGATCTTCTGGACGACGCGCACTGACACTACCATCGAGGTTGTAAAGTCT
+
44444499////;/5/77///////444445.5<<=7=?:>7995558<4:>;00,/16:9A3:8:=<=>885@7;<==?)833(3773(3<==9;;@5<=1666<=A?BBBCCAAA=BBA=@<ABBA@A;;6;ABBBBBBBCBBBBCBBCCCCE?BBB>AB>A<@@A?@?:9:299:::-9<?299999$999:9,9::9>=9955.5555$55555.59@@<@@9976:?8>==?CC9<AC@BC:99999:9=>>?999DBB?AAA@@@=A7::DD>D;;;
@ATNG8:00392:00866
GATGGTAGAGTATCATGTGTATCTCCAGAAGATCAGGAACTCTAGAAGAATTCAGATTTTTAACACGAGATTAAACGTAAAAAGAAGGTTTTACAAGACTCACGTTAACAATATTGCAGCAGTACGCACACAATCGAAGCGCAGTAAGGATGGCTAGTGTAACTAGCAAGAATACCACGAAAGCAAGAAAAAAGAAGTACGCTATTAACTATTAACGTACCTGTCTCTTCCGAAACGAATGAGCACACTCTCATATGACACTATCGAGGTTGTAAAGTCT
+
DCCC@CBBBCBCBCCAABCCECDCC?CCC?AACCCC?B>AACBAAA=@D?C?BBBBBBCB2B@BBBCCCBB@BC=B;<<CCC3CJAC=BBB:BCCACDBBA@@00,0=@@<AAB?BDBBBBBBCDBBCCAABADCCC?A@CCBBBC;@;?994:AABBCCC?BAABCC?CC?ABB@BB@>=6>992000000%0=900/::ABCC@B=A@@?<A<A@CCC>BCBBBBCAC@CCC?CBC@BBCCCBBBABBBBBBCBB@?@BCCBB>>?AE>AABA8;;88
@ATNG8:00396:00889
GATGGTAGTCTCAGATAGTCTATAGTACTCATTCGTTTCGGAAGAGACAGGTACGTTAATAGTTAATAGCGTACTTCTTTTTCTTGCTTTCGTGGTATTCTTGCTAGTTACACTAGCCATCCTTACTGCGCTTCGATTGTGTGCGTACTGCTGCAATATTGTTAACGTGAGTCTTGTAAAACCTTCTTTTTACGTTTACTCTCGTGTTAAAAATCTGAATTCTTCTAGAGTTCCTGATCTTCTGGTCTACTACACTGTACTCTACCATCGAGGTTGTAAAGTCT
+
ABCB@CBBBCCDBBBCCCCDBDCCDCCDCCBB?ABDD<BB>B@BCCDCBB@BCBMG@C@CCCC?B@CCBCCDCBA>;;:::):B=@ABC=AAAB?BCB@CC9<;BBBBACCCCCCBA?@CD?B?BCCBBBBC@CCCF?AABACBBACBBBBAAAC@BCB?CC@C?A@BB@@ABC@B@@@@9@=A>;;;;;*;AACE?CBBCCCCAAA<AAAA1B@@BH@B@BD@CBCCCCC@C@BBABBB@CBB@CCCCCCCF@@@CCCCDDDDD>BBBBA@=A=@@BD<AB::
@ATNG8:00397:00868
GATGGTAGACATATCGTACTCTCTGTACTCATTCGTTTCGGAAGAGACAGGTACGTTAATAGTTAATAGCGTACTTCTTTTCTTGCTTTCGTTGGTATTTCTTGCTAGTTACACTAGCCATCCTTACTGCGCTTCGATTGTGTGCGTACTGCTGCAATATTGTTAACGTGAGTCTTGTAAAACCTTCTTTTACGTTTACTCTTCGTGTTAAAAATCTGAATTCTTACTAGAGTTCCTGATCTTCTGGGCAGACTCTGCACACGCCTACCATCGAGGTTGTAAAGTCT
+
;;CD?CBABCCCCAABCCIGHBABCBBDBB@A;??@@8?=2:478334;;7<=BCB@B?BBBB?B@@>=::>>8?87899.7<<@@BD7=::0:)0///(/607>;7=>8=99977;;:=AA:>8:77///5;5AA@@<>>>A??A@@@ABA;;;>8;;97::3:47>>A@@=>>;A8979,84:78888)6:==>6;8???:>AA<=8=?>>/?;;;?;>9<<5;;@AA@@?<A<A??A<<89666.6///78966;BAA@?>=AAA=?>>AAB<?:=>>?8>A==
@ATNG8:00352:00931
GATGGTAGCCTGCTCTGACTCTCGTACTCATTCGTTTCGGAAGAAGACAGGTACGTTAATAGTTAATAGCGTACTTCTTTTTTCTTGCTTTCGTTGGTATTTCTTGCTAGTTACACTAGCCATCCTTACTGCGCTTCGATTGTGTGCGTACTGCTGCAATATTGTTAACGTGAGTCTTGTAAAACCTTCTTTTTACGTTTAACTCTTCGTGTTTAAAATCTTGAATTCTACTAGAGTTCCTTGATACTTTCTGGGTGCGCTACAGTCTCTCTACCATCGA
+
778868:00)/><<AB=BBCCAB@BA=;;59.5BBB6>==@5;9.9==9=3>99?<.0)//9916)///9:793848<==>>&887;988/8//)/16///(3;17;;333,379888:=6>>@7:5:==:888;9>=>><@@@@@@@???@>>=::715223;;2828>>988@>>48:@@@2=:>48////(/88:=,/*/877379<978.666-6//+/;595=@A675>>@A<A:<678---79.---6.333555599::9755.--7---,22
@ATNG8:00359:00911
GATGGTAGAGTACAGTGTAGTAGACCAGAAGATCAGGAACTCTAAGAAGAATTCAGATTTTAACACGAGAGTAAACGTAAAAGAAGGTTTTTTACAAGACTCACGTTAACAATATTGCAGCAGTACGCACACAATCGAAGCGCAGTAAGGATGGCTAGTGTAACTAGCAAGAATACCACGAAAGCAAGAAAAAAGAAGTACGCTATTAACTATTAACGTACCTGTCTCTTCCGAAACGAATGAGTACTACTCTCAGAGACACACTACCATCGAAGGTTGTAAAGTCT
+
:::<7:::999;<55666;9<:@9;29;57<B@:;43=900///)/:69:6?677777::+8/7773337<888188@DC@99;55.99595#5<A296B<<<;>@<@>AA>BBB?BGDCBBBBDDDCBBBBC@@@@A>@@@@@@AB>C?C;;8;BBCDCBB@@??ABA?BB?BBA<@>987*3<<899::;;%:>;00/:=;;<=<@<>>>B>D=B>B@A=@BBCCBB@B8::B<AAB=@@CAAABEBCBBB@@AAAA@@AAA@=<9/////(/.5/55?D:C@AA
@ATNG8:00360:00938
GATAGCACGACACGACGATGTGTACTCATTCGTTTCGGAAGAGACAGGTACGTTAATAGTTAATAGCGTACTTCTTTTTCTTGCTTTCGTGGTATTCTTGCTAGTTACACTAGCCATCCTTACTGCGCTTCGATTGTGTGCGTACTGCTGCAATATTGTTAACGTGAGTCTTGTAAAACCTTCTTTTTACGTTTACTCTCGTGTTAAAATCTGAATTCTTCTAGAGTTCCTGATCTTCTGGGTCTCTCTCTCACGCACTACCATCGAGGTTGTAAAGTCT
+
:;;ACCCB@==B@BBB;69BBCCCCCE@@?AB@C=CC?C@CCCBBBBAEECBA?B?ABBC@D@DCBCCCBBB>ABDCC2@?;=999(7>=A>A@@?:959@AAAA>ABBBBBBB@C@@:>:=AAA>=>A:>?@@<>=?>@@@??:::=888A188@=AA=B<AA>>>BAA@598888(81:17////'/<999,--6----//=////(....505399377989550559>;766,//<<6;;=??===BB@@@=<767=7<<<=;;6;:>?@@9>>A>
@ATNG8:00361:00938
GATGGTAGTCTCAGATAGTCTATAGTACTCATTCGTTTCGGAAGAGACAGGTACGTTAATAGTTAATAGCGTACTTCTTTTTTCTTGCTTTCGTGGTATTCTTGCTAGTTACACTAGCCATCCTTACTGCGCTTCGATTGTGTGCGTACTGCTGCAATATTGTTAACGTGAGTCTTGTAAAACCTTCTTTTTTACGTTTACTCTCGTGTTAAAAATCTGTTCTTCTAGAGTTCCTGATCTTCTGGATAGCGACGCGATATACTACCATCGAGGTTGTAAAGTCT
+
ABBB?BBBBCCCCCCCCCCCCCCBCBBBCCBB?BBBB<BB@CABCCKGCC?BCBBB@C@DCBC?B@CCDECCBAB>::::::%;@=A<@:8:>>>;A9:5;C<@AADCCACFCCGCCC@CCD?B=CDEECCCB@CBCC@CCCAAABCCCCCCBBBB@ABA@CC@C?BBBCCBBBD>C;;;;.;=A=;;;;:;%;CABC>BCDGDCCCBB7;;;;*;CCCCACCAGCCCBCC?C?CCCDBC@BBB@CCCDCCBBBCCCCBCCCCCC@AAAB@@=@<??@@:B:::
@ATNG8:00371:00927
GATGGTAGGTGCACATGAGTGTATCCAGAAGATCAGGAACTCTAGAAGAATTCAGATTTTTAACACGAGAGTAAACGTAAAAAGAAGGTTTTACAAGACTCACTTTAACAATATTGCAGCAGTACGCACACAATCGAAGCGCAGTAAGGATGGCTAGTGTAACTAGCAAGAATACCACGAAAAGCAAAGAAAAAGAAGTACGCTATTAACTATTAACGTACCTGTCTCTTCCGAAACGAATGAGTACGATGAGAGAGCTCTCTCTACCATCGAGGTTGTAAAGTCT
+
C@AA@CBB??@@B@@ACCFCCCBBB@BBB@BCCCBB?B?BBBBA@?;?@;@;@@A;;;;;*;>CBCKDBA@@@B8ABBBCCC5CC?C5;;;.;CB=A;<;@@@?@9?=AB?CCC=AABBBAAABAAABBBBB@BBBB9??@::8>?;>>B@B?B???ABA@>ABBBBB@B@;?<<3::8886&5555'25555'22,5>>>@@?@?<@<@@@A<A=?>:;;=B@@>AAC<A9AAD;A>><>@AA999AA??;@@A>>>??;>=B@?@7::>>@A<@688CE;BB@>
@ATNG8:00381:00923
GATGGTAGGCACTGCGCACACATCCCAGAAGATCAGGAACTCTAGAAGAATTCAGATTTTTAACACAGAGAGTAAACGTAAAAAGAAGGTTTTACAAGACTCACGTTAACAATATTGCAGCAGTACGCACACAATCGAAGCGCAGTAAGGATGGCTAGTGTAACTAGCAAGAATACCACGAAAGCAAGAAAAAGAAGTACGCTATTAACTATTAACGTACCAGTCTCTTCCGAAACGAATGAGTACACATCGTCGTGTCGTGCTATCGAGGTTGTAAAGTCT
+
;;9B@@>>:;;;=;;;>><;?;;<<5@C??<A@B?@;A?CCCCBBB?BB@C@BB@@>?=>,::;=000:=>9373,3<>>?>>+58787>;;1::;7;:::888::284888=>>7;<<<=?B=CDDC@A@A<6<=00+0:=:???@@D@C;;6;;;7?>=?<?><<=@8;;6;>:4::777(33739:>>>.791:;<=>998?=?;AAAA=D;@>BBB7;:99@9949=A?A<@??<??>ABBBBBBBAAA@@ABBBCA?@80/;///060668;38///
@ATNG8:00384:00911
GATGGTAGTAGTACACTAGTCATACCAGAAGATCAGGAACTCTAGAAGAATTCAGATTTTTAACACGAGAGTAAACGTAAAAAGAAGGTTTTACAAGACTTCACGTTAACAATATTGCAGCAGTACGCACACAATCGAAGCGCAGTAAGGATGGCTAGTGTAACTAGCAAAGAATACCACGAAAGCAAGAAAAAAGAAGTACGCTATTAACTATTAACGTACCTGTCTCTTCCGAAACGATGAGTACTGTATCTATGTGTGCGCTACCATCGAGGTTGTAAAGTCT
+
56;;9>>@??A@<=966;555555<9=CC@BC;;;@;A499655;@9<<8<84948<<<>)>8@??<@<A=BBC>986<;;;)5506:>?@2;;;79555.5;://)/39;7<<>9>>>>DCCCCCCBBBCBB7;:9:8>?@::9??;B=@?@;??@@ABBC@?==<999-779<<;6888==6==<7::>>=>'=>;<?>?><<88189=>==:>===@A@<@@;;98<8@258958344::88:::=;;@B?>>BBABAA998?>9<99999-5-55:9.=@=:
@ATNG8:00389:00926
GATGGTAGACATATCGTACTCTCTGTACTCATTCGTTTCGGAAGTAGACAGGTACGTTAATAGTTAATAGCGTACTTCTTTTTTTCTTGCTTTCGTGGTATTCTTGCTAGTTACACTAGCCATCCTTACTGCGCTTCGATTGTGTGCGTACTGCTGCAATATTGTTAACGTGAGTCTTGTAAAACCTTCTTTTTTACGTTTACTCTCGTGTTAAAAATCTGAATTCTTACTAGAGTTCCTGATCTTCTGGGCAGACTCTGCACACGCCTACCATCGAGGTTGTAAAGTCT
+
9;@@<@=CCCCCCBCCCCCCC;99B>BBBB@B?BA@@9<<6<60/////9;8<<BBB?C<??886;7BBB=8=88?69657575"5727>??8=<=@00/><>><???=?>:>>>>@A??;?CC=A=???;;;;?;A@@@<==>BA@@>>>A@@;;;>8==><@@<@;?CBCAAA@@<@AADD5B=?:<88888&8=999-//;666<>?><???@/?@A>>:>;:96;;BBBE>>;>=@A@@AA<====6=//-777--/@:;>AB:>>A=>;:;BE=C;>>AA:@@AA
@ATNG8:00392:00901
GATGGTAGGCGACATACATACGCGCCAGAAGATCAGGAACTCTAGAAGAATTCAGATTTTTAACACGAGAGTAAACGTAAAAAGAAGGTTTTACAAGACTCACGTTAACAATATTGCAGCAGTACGCACACAATCGAAGCGCAGTAAGGATGGCTAGTGTAACTAGCAAGAATACCACGAAAGCAAGAAAAAGAAGTACGCTATTAACTATTAACGTACCTGTCTCTTCCGAAACGAATGAGTACTTCTCAGACACTCGTCCTACCATCGAGGTTGTAAAGTCT
+
//77277848AA@ABABCC@BBB@@=@BD@;<;BBB7;7:@CC@@B@@@<?;789;:;;;*99=DBCCDHCCBC=BC@@@@@0AB=B@CDC;CCC@CBBBCCBBB?B?BC@CCB>BB??@@@@CCBBBCCCC@DCBB?BBBBBB??:>9>9:6:BCCCCCB?BBBBCC>@@?CCE=?>888):@@;@@AAA2AC?BAAABAAAB<?<?A??<?<?ACBB?BBBBBCC@B?CCG@G:;:<CCCBCAC=ABABBBB@@BBBBB>B@A=AB@@@@<A6::DD9@@::
@ATNG8:00398:00934
GATGGTAGCTCACGTACGTCACACGTACTCATTCGTTTCGGAAGAGACAGGTACGTTAATAGTTAATAGCGTACTTCTTTTTCTTGCTTTCGTGGTATTCTTGCTAGTTACACTAGCCATCCTTACTGCGCTTCGATTGTGTGCGTACTGCTGCAATATTGTTAACGTGAGTCTTGTAAAACCTTCTTTTTACGTTTACTCTCGTGTTAAAAATCTGAATTCTTCTAGAGTTCCTGATCTTCTGGATAGCGACGCGATATACTTCCATCGAGGTTGTAAAGTCT
+
@B@@>ABBBDACBCCB;9=CCCCCCBCCCCBB@BCDE>DCAC@CCBBCCC@CCCBB?B?BCCB?B@BCCA@@DCC?98989(9?;@???8?@?C=A@?:@?3999>=?8AB?>?CBB@???<><>A?==>=;:;A?A<><A???@@@???B>>>><>>>=@A<@;??ABB?=881888>@5A<@;@BCCB/AB===6<;;///767=<=@@@,9//-9490//*/;;;::;<?:>>:;;;:>>><>==@>>>;;;888>K@@?<A<AAAAAA<A8>>BD:@>>>
@ATNG8:00350:00980
GATGGTAGTCTCAGATAGTCTATAGTACTCATTCGTTTCGGAAGAGACGGGTACGTTAATAGTTAATAGTCTTACTTCTTTTTCTTGCTTTCGTGGTATTCTTGCTAGTTACACTAGCCTATCCTTACTGCGCTTCGATTGTGTGCGTACTGCTGCAATTATTGTTAACTGTGAGTCTTGTAAAACCTTCTTTTACGTTTAACTCTCGTGTTAAAAATCTGAATTCTTCTAGAGTTCCTGATCTTCTGGAGATATCATCAGCGAGCTAACCATCGAGGTTGTAAAGTCT
+
/0886:;A@BBDBBBB:::66=>@@@<<<5568<<=@7=<9;7;@@B@?A8;;5<B>B=BC;;604:=////)/7724;9;9$9?5?343(/9//)//957:25:;?::46;<;79<<,//;9<?<9;;995:@?@B?B>BAAABC477A?;;///8(/(//3//(713//689///9.33666+72722555(5877808699//../.5+2222$26666376773;?>@@>:5>4>>@A@@=A==:=>>@@>@@668;>A>==//)/257555838255<909655
@ATNG8:00358:00948
GATGGTAGAGAGAGCTCTCTCATCGTACTCATTCTTTCGGAAGAGACAGGTACGTTAATAGTTAATAGCGTACTTCTTTTTTCTTGCTTTCGTTGGTTATTCTTGCTAGTTACACTAGCCATCCTTACTGCGCTTCGATTGTGTGCGTACTGCTGCAATATTGTTAACGTGAGTCTTGTAAAACCTTTCTTTTTACGTTTAACTTCCCGTTGTTAAAAATTCTGAATTCCTTCTAAGAGTTCCTGATCTTCTGGTGTCGTCTATCATGTACTACCATCGAGGTTGTAAAGTCT
+
>=:;45==AA@@;:5556<;;;>??A<;??;?6AAC=CC?C@CBB:96<7<<:9A6B:;<<<8<655999==4905:>>>>%657?<;:1<90)/)/)//)/:17///;;-444498::68886;4::>7739>6?==85//.88865559:52226/556069/6.28666222:385555)5+22'26666)44797.9(--(-4.48267(....$.(.88849.3.332--)---9272575556169;7;77755///55<;9:;:=:=599:;::3;0789;3:AB?
@ATNG8:00382:00946
GATGGTAGTGCGTGAGAGAGAGACCCAGAAGATCAGGAACTCTAAGAAGAATTCAGATTTTTAACACGAGAGTAAACGTAAAAAGAAGGTTTTACAAGACTCACGTTAACAATATTGCAGCAGTACGCACACAATCGAAGCGCAGTAAGGATGGCTAGTGTAACTAGCAAGAATACCACGAAAGCAAGAAAAAAGAAGTACGCTATTAACTATTAACGTACCTGTCTCTTCCGAAACGAATGAGTACACACTCTCATATGACACTACCATCGAGGTTGTAAAGTCT
+
44;<8=@>>===@<<;==DCCB;:5)5::5<@>;?;@B?@@@00)/9)//6:<::994>=>+B5=?BBDBBBBAA998;9444$9B:@;@B@7@CCADCDBCCCCC?C@CC@CCC@CBBCCBBBCCBBBBBBB@BBBC@A@@AABBB=B=B@@=ABEFDCCC@???????BB@BBB?CCCDC<A??9=>==<?&=A<:99ACCAAA<B<AAAA;@<?AC;;;;BBBBBC@C@BBC>DBC=??BBBBDCABAABBAAACBABACCCBB?BBBC9:5:>A@AD>CB;;
@ATNG8:00389:00974
GATGGTAGGTGCACATGAGTGTATCCAGAAGATCAGGAACTCTAGAAGAATTCAGATTTTTAACACGAGAGTAAACGTAAAAAGAAGGTTTTACAAGACTCACGTTAACAATATTGCAGCAGTACGCACACAATCGAAGCGCAGTAAGGATGGCTAGTGTAACTAGCAAGAATACCACGAAAGCAAGAAAAAAGAAGTACGCTATTAACTATTAACGTACCTGTCTCTTCCGAAACGAATGAGTACTGCGTCTCACTCTCGCCTACCATCGAGGTTGTAAAGTCT
+
99@=8=<B>B@@AEICCCCHC?@::8;BB@CCCCDC?C?BBCBBBB@CC?C?CCCCCCCC1C@BCCCDCCAAAB:A@A@A@A0AC>B5;;;&4>@8>BBCCDD:979>AD?BBB?BCBBBBBBECCCCCCCD@CBAA???BB?@@C:=9=00+0@@B@HCB?ACCBBA?BB?BBB587;;;3<8939>>?@A'@A=>977C=BBB@B?>?>B<?;>=A;;7;BBBBCD@D?CAC=CDD@DBACCBBBBBCBBBBBBDDCCFDACBB@CCCBBC?A>@DDE=DA@?
@ATNG8:00399:00961
GATGGTAGCTCGCTGATGATATCTCCAGAAGATCAGGAACTCTAGAAGAATTCAGATTTTTAACACGAGAGTAAACGTAAAAAGAAGGTTTACAAGACTCACGTTAACAATATTGCAGCAGTACGCACACAATCGAAGCGCAGTAAGGATGGCTAGTGTAACTAGCAAGAATACCACGAAAAGCAAGAAAAAAGAAGTACGCTATTAACTATTAACGTACCTGTCTCTTCCGAAACGAATGAGTACTACTCTCAGAGACACACTACCATCGAGGTTGTAAAGTCT
+
CCBA>CBCCCCD>;;6>>BCCCDBFALFC@A@CBBB@B?AAA@@@B?BB@EAA@>9:9:9(9;@AADDBBB99929=@ABAA0@A<@5;;09@@=?AA@BBCED@D@CC?B@A?CBCCCBCCCCCDCCCCC?CBAA?@BBBBC??:@?B@@>@CCCBBCA?CCCD@@;9949A=8=>7777(7<<8899999%:@?A?>@CAA?@7;7;?AB<@=?AB;;7;;;;BBB?B?BCB=BAA?ABBCCBBAAAAABCDBAAABBBBCC??<:A?>>>:>5;;<<1@A;;
@ATNG8:00355:01034
GAGTAGTGTCATATGAGAGTGTGTACTCATTCGTTTCGGAAGAGACAGGTACGTTAATAGTTAATAGCGTACTTCTTTTTCTTGCTTTCGTGGTATTCTTGCTAGTTACACTAGCCATCCTTACTGCGCTTCGATTGTGTGCGTACTGCTGCAATATTGTTAACGTGAGTCTTGTAAAACCTTCTTTTTTTACGTTTACTCTCGTGTTAAAAATCTGAATTCTTCTAGAGTTCCTGATCTTCTGGACGACGCGCACTGACACTACCATCGAGGTTGTAAAGTCT
+
---////:445;<<<<>=66/:://////35:344(48395;;=?CCD?CCCCF?A=AC;:6;<ACDBBCCBA;;;;;;*;B<?=@?5:59=8>:?;@C=@ABCA@<@BBBCBBC<;<MAEACDCC@@@@=@BBB>AACBBBBCCBBBC@@@@<@A@<@A=@>A@@@ABCBB?A@CDD:B>B<;;;;;;;#;???C:;<BBBBC@AA5<;<;*;BBBC?B@AA=CBBAD;;7;?AC@@;;:;BD@DC@A@BBABBCC@BCGDFCC?DA><<@+0+0000,;AAC
@ATNG8:00357:00992
ATGGTAGTGTCATATGAGAGTGTGTACTCATTCGTTTCGGAAGAGACAGGTACGTTAATAGTTAATAGCGTACTTCTTTTTCTTGCTTTCGTGGTATTCTTGCTAGTTACACTAGCCATCCTTACTGCGCTTCGATTGTGTGCGTACTGCTGCAATATTGTTAACGTGAGTCTTGTAAAACCTTCTTTTTACGTTTACTCTCGTGTTAAAAATCTGAATTCTTCTAGAGTTCCTGATCTTCTGGTCTACTACACTGTACTCTACCATCGAGGTTGTAAAGTCT
+
444.4:<A@@@?@;<AAAACEFDAAA@?CAB<C@A@;@D=A<A=CDCCC?BDCHIBE@BBBA6;59AA@AAADC>;;:9:$9?9>?CC>CBBB?BBD@DD;;;<EBB@BDDCCBCF?AAA=A=@CABABBB=BBBA7;;CBAAABECCCCCCBB>B;;7;B?B@CBAA;;;BB?ABEED;D?B;;;;;;*<B;;;0;@@A@@B@@A5<;<:*9BBBEAD@CC@CCBBBBB>B?@AAB@@8;;C@CBBBFDCCCCBBBBCCCDCCABBBC@@<@>AAAA;AA;;
@ATNG8:00363:01038
GATGGTAGTCTCAGATAGTCTATAGTACTCATTCGTTTCGGAAGAGACAGGTACGTTAATAGTTAATAGCGTACTTCTTTTTCTTGCTTTCGTGGTATTCTTGCTAGTTACACTAGCCATCCTTACTGCGCTTCGATTGTGTGCGTACTGCTGCAATATTGTTAACGTGAGTCTTGTAAAAACCTTCTTTTTTTACGTTTACTCTCGTGTTAAAAATCTGAATTCTTCTAGAGTTCCTGATCTTCTGGGTCTCTCTCTCACGCACTACCATCGAGGTTGTAAAAGTCT
+
:::9.5=BAABBBCCBBCCCCDCCCCCCCDA@=@;;;0;9.5.6;<@EAA<AAA;;59.4<4949.5:<<>CDBB@BBDDC3@@9@;<;0<?AB>BBA@AA-000=<A<ABCCBC;:5;;;5;=ACAAABBB?CCBB=BACACBBBDCBAA000<6<00+0>6<9<ABCA@@@@=?;;;;;*:2:29::::::#9??>@;?>BCCBBB@A5;:;:*9A@@@;@?;;8;DCCCA@>A?BAAD;;7;ABC>CCCCCCCEECCBCCBAA;;6;@<@@@+0+00000,0>BA
@ATNG8:00364:00992
GATGGTAGCATCATGCATATCTCACCAGAAGATCAGGAACTCTAGAAGAATTCAGATTTTTAACACGAGAGTAAACGTAAAAAGAAGGTTTTACAAGACTCACGTTAACAATATTGCAGCAGTACGCACACAATCGAAGCGCAGTAAGGATGGCTAGTGTAACTAGCTAGAATACCACGAAAGCAAGAAAAAGAAGTACGCTATTAACTATTAACGTACCTGTCTCTTCCGAAACGAATGAGTACCTCTCAGACGCTCGTCCTACCATCGAGGTTGTAAAGTCT
+
=>>C?CC996<BCCEGJAAACCBBB@CCC@CBBCCC?B?B;88ABB@CD?B?A@@:99::$36<==@>>BB@>@9339<<<<+=>:=7;;;0;AB@CAA<CCC@@>@?BC=A?E=??BCCCBBEFKHC;;;C?B@@@=@BBBBBCA?B?B@@?@CIGBBBB?CBEBAAACB?ABA=??999,9=<;>@>@@.;=9>000A@EDD;@<@??@=A7;;BBC?CBBBCBC>B>AAB<B;;8:::BBCE?BCB???BCBCAAACB?B??<;===>A8=8;;;=4;;;@
@ATNG8:00366:01009
GATGGTAGGCGACATACATACGCGCCAGAAGATCAGGAACTCTAGAAGAATTCAGATTTTTAACACGAGAGTAAACGTAAAAAGAAGGTTTTACAAGACTCACGTTAACAATATTGCAGCAGTACGCACACAATCGAAGCGCAGTAAGGATGGCTAGTGTAACTAGCAAGAATACCACGAAAAGCAAGAAAAAAGAAGTACGCTATTAACTATTATCGTACCTGTCTCTTCCGAAACGAATGAGTACCTCTCAGACGCTCGTCCTACCATCGAGGTTGTAAAGTCT
+
95995:<A=BBBBCDCCHHD;;;CE@CCC@AAAB@@=A?BBDCBBC@BB@B?@>A;;;;;*;=BCCECJFEJFF>CBABCCE5CB=A4:9:6;CC@CAA@CCDDC=B?BC?BBB?AA@@ABBBAABDDDCBC@CCCC?BBBBAA??<@?CBC@CBBBCCCC@BDEC@@>@?=?DC<@?8888+9993999999%:?;?948CCB@@<=<=BCH>==B?>>>=B???=<<4;4777.:AA<@@AA???<<>>ABA@<<;AAAA@;>@@<@@@>>>6;4;666,8>=>
@ATNG8:00366:01020
GATGGTAGACACGTGTGCTCTCTCGTACTCATTCGTTTCGGAAGAGACAGGTACGTTAATAGTTAATAGCGTACTTCTTTTTCTTGCTTTCGTGGTATTTCTTGCTAGTTACACTAGCCATCCTTACTGCGCTTCGATTGTGTACGTACTGCTGCAATATTGTTAACGTGAGTCTTGTAAAACCTTCTTTTTACGTTTACTCTCGTGTTAAAATCTTGAATTCTTCTAGAGTTCCTGATCTTCTGGAGATACACATTGATACTCTACCATCGAGGTTGTAAAGTCT
+
45==8<<GAA9:::<0//:;//5;999;;<<<5>>AA<@@=@ABBDBB@@5:453:7;0444818498;;?<88@6<C?==+:@?CBBB<BA?>8=80/(/:0-.----(-68355:;588>;@5:7:::565179;;79::==AB;:;BB>:776*/./075362888855588,225==2>;D6<<AAB/@=<9:099<=>@C><<0888)69:397+/)/90559>>AA<A<A>>==>7;;>:=>;;;A@=;;5::::887:9=7/--77748*-///(/768
@ATNG8:00374:01012
GATGGTAGGACGAGCGTCTGAGAGGTACTCATTCGTTTCGGAAGAGACAGGTACGTTAATAGTTAATAGCGTACTTCTTTTTCTTGCTTTCGTGGTATTCTTGCTAGTTACACTAGCCATCCTTACTGCGCTTCGATTGTGTGCGTACTGCTGCAATATTGTTAACGTGAGTCTTGTAAAACCTTCTTTTTACGTTTACTCTCGTGTTAAAAATCTGAACTCTTCTAGAGTTTCCTGATCTTCTGGTATACACACTCGCTCGCTACCATCGAGGTTGTAAAGTCT
+
//8:7;9A;A;;9@@@ABBCCCCC@CCCCBAA=AAAC>CB@B@DCBBBAA?ACCCBAD@CBBB@G@CCBCCCFCC=@>>?>0>A<A@DC=ABBB>BBC@CCAABACDD@CDDCCCAA>ADD@C?CCCDAABC@CCCC?CBBABBCBBBBCCBBBB@CBA?CC?C?BBBBCCCCC@CCCGG;DAD?;;:;:*;@AAA=BCCBBBB:;:4:;:;*;BBBCACCCC@CDCCDBBC>B@CDDDDD?BBB@BBBBBBBA>>>BABBBCCBB<BBBBBB?B=BBBB=BC>>
@ATNG8:00379:01004
GATGGTAGGCGACATACATACGCGCCAGAAGATCAGGAACTCTAGAAGAATTCAGATTTTTTAACACGAGAGTAAACGTAAAAAGAAGGTTTTTACAAGACTCACGTTAACAATATTGCAGCAGTACGCACACAATCGAAGCGCAGTAAGGATGGCTAGTGTAACTAGCAAGAATACCACGAAAGCAAGAAAAAAGAAGTACGCTATTAACTTATTAACGTACCTGTCTCTTTCCGAAACGAATGAGTACGATGAGATCTCGTGTGCTACCCATCGAGGTTTGTAAAGTCT
+
@@;;4949.4<@@<==@@CCCCBBB@BBC?AAB@AB4;499=9::::<<5:3334444444#46;<=:<<</00<8<000;;:*?C?=:BFFF1BB@>A@@@@ABBB?A=A@<@00-0:>=AABCDDBBBBBCCACDCD>BBCCCCBD?C@CBB>BCCBBBBC@CBBCCB?CC?AAB@BB?>>7==@;999999%9@;998@FCED=6;6..)..)-279A0;:;BBBBCCD>D@CDC@CDD?DCCDBCCBBBBBBB@?<<<<<===BBBB=CCAA7607</:;:>6BBA@
@ATNG8:00382:00996
GATGGTAGGCGACATACATACGCGCCAGAAGATCAGGAACTCTAGAAGAATTCAGATTTTTAACACGAGAGTAATCGTAAAAAGAAGGTTTTACAAGACTCACGTTAACAATATTGCAGCAGTACGCACACAATCGAAGCGCAGTAAGGATGGCTAGTGTAACTAGCAAGAATACCACGAAAGCAAGAAAAAGAAGTACGCTATTAACTATTAACGTACCTGTCTCTTCCGAAACGAATGAGTACAGAGAGTACGATTTGTCTACCATCGAGGTTGTAAAGTCT
+
4444.444.4995B=>=B@B;:;99:>;><@@CCBB>B6:9@:9:?:==2948@CCEDCC5CACABACCCCCC@DCC;;;::'9B4979C?1<;>;A966<=A?@?@?BB>BAA?AABBCCCCCCDBBBCCC?BBBB<?>?>@@@C<@>@BB?BCBBBBBD?BBABBB?BB?BDC:<<<;;3777.57788*6;38...6678;05057774959ACBB@BCCCGCC@B@BBB=BBB<@@@;;;CCCCBBCCCCCBBB=???A@A@C@AABB?B?BBBB>BAAC
@ATNG8:00358:01086
GATGGTAGTGTCATATGAGAGTGTGTACTCATTCGTTTCGGAAGAGACAGATACGTTAATAGTTAATAGCGTACTTCTTTTTCTTGCTTTCGTGGTATTCTTGCTAGTTACACTAGCCATCCTTACTGCGCTTCGATTGTGTGCGTACTGCTGCAATATTGTTAACGTGAGTCTTGTAAAACCTTCTTTTTACGTTTACTCTCGTGTTAAAAATCTGAATTCTTCTAGAGTTCCTGATCTTCTGGTCTACTACACTGTACTCTACCATCGAGTTGTAAAGTCT
+
44<<5:;655<<556<<@BCCBCBA@:9:<44.4444)4<.406<<==@:;9>@>>8?9==;;597@A?BC;;;C@CBCCC3A@<@>>:8>:::7<<>:>?<9;9CBA=CBBCBBBC?CBB@B@BACC;;;C@DDCC@C;;;;;@@CCCCBAAAB>B@C?CB==:=985=><<<599944&47=7A<>??+>>999,4===:?>445.9999'55594255;>:?EFAA;A8@8A??CCC?B@@=@@AABBBAABA@CBBBCC;;5;@>>0008<000*09=>
@ATNG8:00374:01078
GATGGTAGTAGTACACTAGTCATACCAGAAGATCAGGAACTCTAGAAGAATTCAGAATTTTTAACATCGAGAGTAAACGTAAAAAGAAGGTTTTACAAGACTCACGTTAACAATATTGCAGCAGTACGCACACAATCGAAGCGCAGTAAGGATGGCTAGTGTAACTAGCAAGAATACCACGAAAGCAAGAAAAAGAAGTACGCTATTAACTATTAACGTACCTGTCTCTTCCGAAACGAATGAGTACTGTATCTATGTGTGCGCTACCATCGAGGTTGTAAAGTCT
+
::44.444:44455<<<=>>>@;;?9A::5:==995.925;<<:;>:>=8;:<=..).:::,<6----:8/55===08844444$4;49-333&3884::::888;=,3/33,37728:::<@?>@@CCBBBCC@BCBC@AAAAAAAB@C@C;;<<IDCCBDA?BBBBBB?BC?BBD?BBBBB<????@A@AA2AB?BBDBB@<;<,/,/6<<5959>BBA?BCABA@@?C?CBB=BAA=AAAAABABCCBBCBBBB?@?BBDBBBC?CBB>>>;?5;;;=4B;;:
@ATNG8:00376:01053
GATGGTAGGTGCACATGAGTGTATCCAGAAGATCAGGAACTCTAGAAGAATTCAGATTTTTAACACGAGAGTAAACGTAAAAAGAAGGTTTTACAAGACTCACGTTAACAATATTGCAGCAGTACGCACACAATCGAAGCGCAGTAAGGATGGCTAGTGTAACTAGCAAGAATACCACGAAAGCAAGAAAAAGAAGTACGCTATTAACTATTAACGTACCTGTCTCTTCCGAAACGAATGAGTACGATGAGATCTCGTGTGCTACCATCGAGGTTGTAAAGTCT
+
8:78497<5:?;>>@@CCCCC999C@CD?:=;;:<<0925<?:;44.49398=?=BCCCC1C@BCBBBDCCCCD=BB@>>>>0>B@D=CBB;BAB?BA@@AAAAA?B@BE?BBC@BBBBCCCBCBCCCICBB?B@@??CAA@CCCC@C@B@@=@CAA@EBB@BBCBBC@999:CC=BBAAA9???=ACDFF3BB>A99:BADDC?C?@@@A<@=AADCCAIBCACGDAD?CBC>DCC?BBCBCABBA@AAA@BABBB@?>???BB?AB@@;=4:5;>>D;DBBA
@ATNG8:00382:01050
GATGTAGAGAGAGCTCTCTCATCGTACTCATTCGTTTCGGAAGAGACAGGTACGTTAATAGTTAATAGCGTACTTCTTTTTCTTGCTTTCGTGGTATTCTTGCTAGTTACACTAGCCATCCTTACTGCGCTTCGATTGTGTGCGTACTGCTGCAATATTGTTAACGTGAGTCTTGTAAAACCTTCTTTTTACGTTTACTCTCGTGTTAAAAATCTGAATTCTTCTAGAGTTCCTGATCTTCTGGGCTGCGCTATATGCGGCTACCATCGAGGTTGTAAAGTCT
+
BBBCCCCCCCCCCCAAACDDCCCCCCCBCA@=@@>@;BB?C@BBCCCBB?BCBBB?C@BBBC@B?BBBBCCCAA>@CECD3BB?BBCC=AACB?BBB>@@588:DCD?CCBCB@>A;A?A9>:>>??>>==;?AAA9@>A=;;=@@@A@A>==?;=>==AA=A<@@@AAB@>?;>>CED5A;?:??CCC/DB::9066:///;99<18888(5=?@@=C=AA<B??@>>>:>:>B???B767=@6=677=<;?@===////@=;466777@5:5::==4<=::
@ATNG8:00384:01054
GATGGTAGTACATGATAGACGACACCAGAAGATCAGGAACTCTAGAAGAATTCAGATTTTTAACACGAGAGTAAACGTAAAAAGAAGGTTTTACAAGACTCACGTTTAACAATATTGCAGCAGTACGCACACAATCGAAGCGCAGTAAGGATGCTAGTGTAACTAGCAAGAATACCACGAAAGCAAGAAAAAGAAGTACGCTATTAACTATTAACGTACCTGTCTCTTCCGAAACGAATGAGTACAGAGAGTACGATATGTCTACATCGAGGTTGTAAAGTCT
+
<>>>7;;<=::;;;;@==ACB@A@B=@A@;:69<==8=669=@@9:59>5>:=<444999(95<<=?CBB@;9;.9994444$5>5:.655&555.6>666?===A8>9<<9<@C:>CAAA@@@?@;;9>@AB>CBBB>BBA@=@..*.*..//<<<<=5;6;AAACB>;;6:8?;<:000+000(/;:::$//(3339:::??;?:??>?;??>>;<;ACC@@@00-0;@@D>===;??:<A<::>:?8349=99<<::;<B@@=;:>>>7;,/0>>7<9/7
@ATNG8:00389:01089
GATGGTAGGCGTGTGAGAGTCTGCCCAGAAGATCAGGAACTCTAGAAGAATTCAGATTTTTAACACGAGAGTAAACGTAAAAAGAAGGTTTTACAAGACTCACGTTAACAATATTGCAGCAGTACGCACACAATCGAAGCGCAGTAAGGATGGCTAGTGTAACTAGCAAGAATACCACGAAGCAAGAAAAGAAGTACGCTATTAACTATTAACGTACCTGTCTCTTCCGAAACGATGAGTACGATGAGAGAGCTCTCTCTACCATCGAGGTTGTAAAGTCT
+
::<;8@;?966666555=5559455)55;4555:9=4>5=?D@:;9;@@:@5>@9::>??0?<A??>AAAABCD>BA?>><<,<<8;9<<?2>?A;@938;=:7606/55(/.6268878857A=9;:>>==8=<<<7///688/8187<=@=AABBEBDB=@?>>@A<AA<@AA3988705::/5666(5=9>=@>=;==<<A<:;;D3818A>8818>>:;;=7:7867.600/===>@@@@778<<=@@@@@CB>?===:;;;>==9>177@A9AB@@
@ATNG8:00394:01051
GATGGTAGTACATGATAGACGACACCAGAAGATCAGGAACTCTAGAAGAATTCAGATTTTTAACACGAGAGTAAACGTAAAAAGAAGGTTTTACAAGACTCACGTTAACAATATTGCAGCAGTACGCACACAATCGAAGCGCAGTAAGGATGGCTAGTGTAACTAGCAAGAATACCACGAAAGCAAGAAAAAGAAGTACGCTATTAACTATTAACGTACCTGTCTCTTCCGAAACGAATGAGTACGATGAGAGAGCTCTCTCTACCATCGAGGTTGTAAAGTCT
+
8:44.4444//;///9<<>?@;;;=75594997///)/)///78>>95/+/6/0//////$4.55=;;;C9;:@8==99999$9;5<8=@@2@@>:>B@A@CBBB>B>BA@B;;89?@@ACDCCDBCCCCBB@BCAA8;;@@BBBB?B?B;<8<CCCDCCB@CBBBBD@CC?BCC@GFAA@9>::29?AAA/@A>???EFBBBB?B?989B?B?BACCC@CBB;;9B?B>BBD>CCC?CCCBBBBBBAAB???@A@AA@@A@????AAAABB:?9::::1:9:7
@ATNG8:00350:01139
ATGGTAGCGCGACGAGCGTAGACCCAGAAGATCAGGAACTCTAGAAGAATTCAGATTTTTAACATCGAGAGTAAACGATAAAAAGAAGGTTTTACAAGACTCACGTTAACAATATTGCAGCAGTACGCACACAATCGAAGCGCAGTAAGGATGGCTAGTGTAACTAGCAAGAATACCACGAAAGCAAGAAAAAGAAGTACGCTATTAACTATTAACGTACCTGTCTCTTCCGAAACGAATGAGTACGATGAGATCTCGTGTGCTACCATCGAGGTTGTAAAGTCT
+
55<7<<<BBBBBDCBBCCCBB;;;29BB?CBAA@?;?<AAC;;:B?AA=@=:9997;;;';;??:::88:7?>>4/////999'//(31777+733,355559855/5-6556655888:?BBCCCBBBCCCC?CCBB?BAA@BBBB>C@CCC?BBCCCBBB?BBDBBB?BB?BCF?BA???8?>=;=????1?A?A===ABBBB6768B@A:>9=?B@@=@BBBCCC@C@CCE>C??=@BBBBACBBACCCBCCBAA@@>>::=<8<?><::394<:::.????
@ATNG8:00363:01090
GATGGTAGCATCATGCATATCTCACCAGAAGATCAGGAACTCTAGAAGAATTCAGATTTTTAACACGAGAGTAAACGTAAAAAGAAGGTTTTACAAGACTCACGTTAACAATATTGCAGCAGTACGCACACAATCGAAGCGCAGTAAGGATGGCTAGTGTAACTAGCAAGAATACCACGAAAGCAAGAAAAAGAAGTACGCTATTAACTATTAACGTACCTGTCTCTTCCGAAACGAATGAGTACCTCTCAGACGCTTGTCCTACCATCGAGGTTGTAAAGTCT
+
?;@A?B@@@AACBC>>?CDDCCCBB@;669@@@9958<7<<<BBBB>B=9<8:8888===+=7;:::::8889;18899999)9;7;5;;;09=96696;5599:.9.9@7@::26995:BCCHCCCCCBBB>B@@@?B@@@@9989@=A@@>@CCCAAAD@@?@?9:39917;717:///(///066666)6;6====@<<;759;77;@06.5>BBB?B;::AAB>B@BBB=@@@=@???@8978BBBBBBA???;@@C>AA@<>000>>6:000CC<@@=>
@ATNG8:00371:01098
GATGGTAGATATATGCACGCTCTACCAGAAGATCAGGAACTCTAGAAGAATTCAGATTTTTAACACGAGAGTAAACGTAAAAAGAAGGTTTTACAAGACTCACGTTAACAATATTGCAGCAGTACGCACACAATCGAAGCGCAGTAAGGATGGCTAGTGTAACTAGCAAGAATACCACGAAAGCAAGAAAAAGAAGTACGCTATTAACTATTAACGTACCTGTCTCTTCCGAAACGAATGAGTACACATCGTCGTGTCGTGCTACCATCGAGGTTGTAAAGTCT
+
BCAA>ADDCDCCCBABCCBBCCCCC?AAB?C@@@@@;?455<>>@@=AA=@<?==99777$36=B=DBA>??AA8;;<=9==0===B5;;;4;CB?CABBCCC@@<@>;;6;AA>BBBBBCCCCBCBCCAAA@CBBB@DCCBBBCC<@<@;;5;BAA@CCC@CCCCCD@BB?@???A000@700/5::999,9;6?=<><<<<A?A>>>=>:=;?>BBB@CBBBCDD?B?@@@;@AA>ABBBBBBBCCDBBBBBCCCCCCBCCBB=??AA??<?@BDFG>AA??
@ATNG8:00379:01117
GATGGTAGTAGTACACTAGTCATACCAGAAGATCAGGAACTCTAGAAGAATTCAGATTTTAACATCGAGAGTAAACGTAAAAGAAGGTTTACAAGACTCACGTTAACAATATTGCAGCAGTACGCACACAATCGAAGCGCAGTAAGGATGGCTAGTGTAACTAGCAAGAATACCACGAAAGCAAGAAAAAGAAGTACGCTATTAACTATTAACGTACCTGTCTCTTCCGAAACGAATGAGTACTGTATCTATGTGTGCGCTACCATCGAGGTTGTAAAGTCT
+
AA<;7;96;CCCCCA<<<>=<C@@@:>;;2:AAA;;5;;ABA:;9A=AA?A=?@00000)06:0//;;;<<=;;5894444&4828-33(3::28:88888:?=?;@@<A@C8=<<BDCCCCCCCCDBBB@CCCC?AACBBBBB@C?B9:7;A@AABBB?BCDCCC?AA?BBC?BBBBB;:999::::9(:@;BBABC@A??<?<@???<?;>A@::7:AAAAA@<?=;::5:AA?CCCBBCBBBBBBBBBBCBBAA@?@A8849==:6616*//<<6A@A@
@ATNG8:00383:01117
GATGGTAGCGCACACATAGATACAGTACTCATTCGTTTCGGAAGAGACAGGTACGTTAATAGTTAATAGCGTACTCCTTTTTCTTGTCTTTCGTGGTATTCTTGCTAGTTACACTAGCCATCCTTACTGCGCTTCGATTGTGTGCGTACTGCTGCAATATTGTTAACGTGAGTCTTGTAAAACCTTCTTTTTACGTTTACTCTCGTGTTAAAAATCTGAATTCTTCTAGAGTTCCAGATCTTCTGGACGACGCGCACTGACACTACCATCGAGGTTGTAAAGTCT
+
99@@8=6<:EDCCBBCCCCCCCBCBCBBBBBA>AAAA;AA;@;@>?@BBB?BCBBC@E@CC??<@?BABCCCCBAA4;;;;';B@;:9AC:>:=>7;;>:>>9?@@CCH@CBDECCCC?EBD?B?BCCD@@9979BB@?BBBBCCCCCCCCCBBAC@DBA>AD@C@CCBBAABAA<@:9:959=@=?AAAA0?C>?@<ACDCCCCCCC>BBAB0BBBBB@CABB@BCCCCCC@C@CCBABC@CBC?CDCDBBDBBCAA?CCCCCCC=BBCDCC?B?BCCE@DCAA
@ATNG8:00361:01175
GATGGTAGGACGAGCGTCTGAGAGGTACTCATTCGTTTCGGAAGAGACAGGTACGTTAATAGTTAATAGCGTACTTCTTTTTCTTGCTTTCGTGGTATTCTTGCTAGTTACACTAGCCATCCTTACTGCGCTTCGATTGTGTGCGTACTGCTGCAATATTGTTAACGTGAGTCTTGTAAAACCTTCTTTTACGTTTACTCTCGTGTTAAAAATCTGAATTCTTCTAGAGTTCCTGATCTTCTGGGCAGACTCTCACACGCCTACCATCGAGGTTGTAAAGTCT
+
//8:7;;A@BDCB;;9AACCBCCD@CCBBBBB?BCBC>BC@C@BBBBBBCACCCCC@CADCA@?AACCCCCCCCD=:::99*:?=?:::6;B@A=ABD@CC:<;BCCCAJGGFCBBB@CCC?C@CECBAA@?;?B@@?BAAADBBBBBBBCBBBC@BBB?BB?B>AABCBBBCC?B@@@@9@>B>;;::-;CAAB>BDDCCCCCCB=AA@@,@BABCAFAGDAA@@DCEC@C?BCBBAA=@?@@;ADCCDCBBBCCBBCC?CBC?CCED@@<@<@@BB=CB:;
@ATNG8:00369:01148
GATGGTAGACATATCGTACTCTCTGTACTCATTCGTTTCGGAAGTAGACAGGTACGTTAATAGTTAATAGCGTACTTCTTTTTCTTGCTTTCGTGGTATTCTTGCTAGTTACACTAGCCATCCTTACTGCGCTTCGATTGTGTGCGTACTGCTGCAATATTGTTAACGTGAGTCTTGTAAAACCTTCTTTTTACGTTTACTCTCGTGTTAAAAATCTGAATTCTTCTAGAGTTCCTGATCTTCTGGGTGCGCTACAGTCTCTCTACCATCGAGGTTGTAAAGTCT
+
AA@@>@CCCCBBBBCCCHGICBBBGCFBCBBB9BAA>9<:6:1.-----8:699=BB>B<9:3<6;6BBBBAAA=A9:9898$8;3=878)8000,0/><?@=<=>:;::>>>>?C>>:>AD=?<?@<==???<@@@@<A@@@A@A==>@@@<==A;:;;:?>5:7;>>A>>>AA;>>AAA5A=B<>>>>>/>@@DD6<<A?@?@@>>:>AAA/A===@=B=??;?BBB;;;<A<AAABAA<=5550///88;@AA@@>???A===49666=;5;466:A5===:
@ATNG8:00379:01172
GATGGTAGCTCGCTGATGATATCTCCAGAAGATCAGGAACTCTAGAGGAATTCAGATTTTTAACACGAGAGTAAACGTAAAAAGAAGGTTTTACAAGACTCACGTTAACAATATTGCAGCAGTACGCACACAATCGAAGCGCAGTAAGGATGGCTAGTGTAACTAGCAAGAATACCACGAAAGCAAGAAAAAGAAGTACGCTATTAACTATTAACGTACCTGTCTCTTCCGAAACGAATGAGTACGAGAGAGCACACGTGTCTACCATCGAGGTTGTAAAGTCT
+
?@AB=BBCBB=CECCCCBBBBABABAECD@CBCCBC@C@CBB@@ABB?B?C@CA@?????.??BBCBFCCA998*89;;?@@0=@;<5>??7@CDACBBBFCBBB@D@BB?BDD>AAAABCCCCCCCCCCBB@BBBB>@?BBB?@@9@;?;;7;BCCFCBB?BCCBBB?BD>AAB@BB???5===999:9:(9@>B9:8AA@@?<C<BB??:=:=?BBB?BABBBBC@C?BAC=CDD@AAAAAACDDCCBBAAABCCCBBBB@AA@B@@?@@9<8=>>=3====
@ATNG8:00384:01174
GATGGTAGGCGGACATAATACGCGCCAGAAGATCAGGAACTCTAGAAGAATTCAGATTTTTAACACGAGAGTAAACGTAAAAAGAAGGTTTTACAAGACTCACGTTAACAATATTGCAGCAGTACGCACACAATCGAAGCGCAGTAAGGATGGCTAGTGTATCTAGCAAGAATACCACGAAAGCAAGAAAAAAGAAGTACGCTATTAACTATTAACGTACCTGTCTCTTCCGAAACGAATGAGTACGTGTCGACGTGTCTCCTATCGAGGTTGTAAAGTCT
+
;>;@<7>>)//)////@:C>C@B@@;;;>8=BCCBA@C@AA9887934;7<7:88:;<<<+=8=<<:><<887;5::9;;;;+//0.7<<;2=795<:87>>=<=7:27=.55;36;::7766556=>>??B<@===6<<<>=><=4<6::>37585=;=@555>??@9>?;<<=9;;;<>6<::1666666%65/5/.....27272..-2,2,2...943338855056:::1769222/8:</////.AA@@A@=665;888><99*-*---847336
@ATNG8:00393:01154
GATGGTAGGTGCACATGAGTGTATCCAGAAGATCAGGAACTCTAGAAGAATTCAGGTTTTTAACACGAGAGTAAACGTAAAAAGAAGGTTTTACAAGACTCACGTTAACAATATTGCAGCAGTACGCACACAATCGAAGCGCAGTAAGGATGGCTAGTGTAACTAGCAAGAATACCACGAAAGCAAGAAAAAGAAGTACGCTATTAACTTTTAACGTACCTGTCTCTTCCGAAACGAATGAGTACTGCGTCTCACTCTCGCCTACCATCGAGGTTGTAAAGTCT
+
99@<7:6:49@CCCDDBBCCCBBBC=@@C@CDFCBC?C@CCCCC@A>AB?B@CDD?BBBB5C@BCCCCCAAACK?DCBCDCD5CD@D=BAA7@ACAD<;;CCC;;:;@CC@BBC?BCBBBDDBCCCCDDDCC@CB@@=@BBCCCCC@C@C:;9;CC@A@DE@BBBBDC@BC?BBB=??@??8989399999(9A;A@BA@@A;=27/7==>1?>>667=:=======8<:>>>5<==:=??@@@??>>>@A@@@@?@??AA<>>>;<=<AAA9=9==>?8?@@@
@ATNG8:00350:01230
GATGGTAGAGTATCATGTGTATCTCCAGAAGATCAGGAACTCTAGAAGAATTCAGATTTTTTAACACGAGAGTAAACGTAAAAAGAAGGTTTTTACAAGACTCACGTTAACAATATTGCAGCAGTACGCACACAATCGAAGCGCAGTAAGGATGGCTAGTGTAACTAGCAAGAATACCACGAAAGCAAGAAAAATAAGTACGCTATTAACTATTAACGTACCTGTCTCTTCCGAAACGAATGAGTACACATCGTCGTGTCGTGCTACCATCGAGGTTGTAAAGTCT
+
//7939<@BBDC@@A:9;BBBA@@@5;9>5>@<>AB?B?AADDCCC@CC?B?CCCCCCBBB)B@CCCCCDCCBCF>CBBACCC5CDBC@CCCC5DCC@C@A@BCCA@<@?CC?AAC?AC@@B@AACBBDDDDBB?BGCC@CBA@@@996:=B@A@CCDCCCBA?ABBBCC@BB>BBB9>>777)9@@;:::9:(8A<BBAABB@DE:=9==<<8<6<ABBC@BCCCCBB?B?CDC=CCD=@@CCBBBABBBABCDB@@?CCB@AA::69?>>00+0+0=>>8?@9:
@ATNG8:00362:01211
GATGGTAGATACTCGCTGATACCCCAGAAGATCAGGAACTCTAGAAGAATTCAGATTTTTAACACGAGAGTAAACGTAAAAAGAAGGTTTACAAGACTCACGTTAACAATATTGCAGCAGTACGCACACAATCGAAGCGCAGTAAGGATGGCTAGTGTAACTAGCAAGAATACCACGAAAGCAAGAAAAAGAAGTACGCTATTTAACTATTAACGTACCTGTCTCTTCCGAAACGAATGAGTACACATCGTCGTGTCGTGCTACCATCGAGGTTGTAAAGTCT
+
94:?7?>GCCBBCCCBBBB@;@>>0@A@8@A>@>@:>;A@CCCDB@CD@C@BC?9::::);=ABBCCCBDAAA<ABACCCC5CB>A5;;0;CC?CCCCCCBBB@D@CC@DCC?BBBBCCCCCCCBCCDCC?BAAB@BBBBBB?@=A=@@@=@BBBBDCA?ACCAAA?AA=BAC@AA999,9>>;>@@@A2AB?BCBCB>?;:;3:8=>?A7;7<ACCD@DBBBCDD@B?BCE=BAA>ACBCDDCCCAAABBCDBACACCAAABB?BBBAAA=@=A:99,9999
@ATNG8:00363:01216
GATGGTAGGTGCGAGCATGAGTGTATCCAGAAGAATCAGGAACTCTAGAAGAATTCAGATTTTTAACACGAGAGTAAACGTAAAAAGAAGGTTTTACAAGACTCACGTTAACAATATTGCAGCAGTACGCACACAATCGAAGCGCAGTAAGGATGGCTAGTGTAACTAGCAAGAATACCACGAAAAGCAAGAAAAAGAAGTACGCTATTAACTATTAACGTACCTGTCTCTTCCGAAACGAATGAGTACAGAGAGTACGATATGTCTACCATCGAGGTTGTAAAGTCT
+
,,,,(,22,7945555;;>>?>55554.///5//)/8/4.4.4444444.45.57;;<<<@@@0B=ACGDCCBBBGC=CA;;;;;*5A=B=BBB6;;@><;9>?@@@?<?=@A?CBB>=BBBJBBBBDCCCCBCC@CDBA?ACAAAABB=A=A;:5;BBAB@AA@AAAEBC@AA>ADC??>:999+9=>9::::9(7>5;888<>:9;0817=8817<=AAAA=AAA@BCBAD=ABE?CCC>;;;AAAFDBBBBBBBBDDBBBBA>>>>9?AB????E<?@BB=?;;:
@ATNG8:00364:01212
GATGGTAGTGTCATATGAGAGTGTGTACTCATTCGTTTCGGAAGAGACAGGTACGTTAATAGTTAATAGCGTACTTCTTTTTTCTTGCTTTCGTGGTATTCTTGCTAGTTACACTAGCCATCCTTACTGCGCTTCGATTGTGTGCGTACTGCTGCAATATTGTTAACGTGAGTCTTGTAAAACCTTCTTTTTTACGTTTACTCTCGTGTTAAAAATCTGAATTTCTTCTAGAGTTCCTGATCTTCTGGCTCTCGTTAGACAGATACTACCATCGAGGTTGTAAAGTCT
+
////)/77/06;;>;AAC>BABABAB;55:::5::;;/55055;;<==BB?BCBBB@B?CB@@>A>BAA0000/:3//////#//)4444)4;44.45:555.55<<@@499>@B@BBACCC=B>@@@CCBBC@CIIC@BBBCCCGBCBCCCCCCB>@@@>AA>B<@@B@A@BCD@DBDBB5<5;=;;;;;;%:?:;;0:;;9===9/0)////$/7755.55)55.59;555<594:655;;.4440455;///)///<A@@?969::7>>=?942988<<=6=<94
@ATNG8:00366:01194
GATGGTAGCGCGACGAGCGTAGACCCAGAAGCATCAGGAACTCTAGAAGAATTCAGATTTTTAACATCGAGAGTAAACGTAAAAAAGAAGGTTTTTACAAGACTCACGTTAACAATATTGCAGCAGTACGCACACAATCGAAGCGCAGTAAGGATGGCTAGTGTAACTAGCAAGAATACCACGAAAGCAAGAAAAAGAAGTACGCTATTAACTATTAACGTACCTGTCTCTTCCGAAACGAATGAGTACCTCTCAGACGCTCGTCCTACCATCGAGGTTGTAAAGTCT
+
//9:7;;A@;66;;???CBCCB>>;39:;6555:<==9B8:<<///;6998;;00///;;;)85///66////9992777:::99$//(/389:;)99:288333896616155/7785::;ABBBABBBB@@@@@<?@@@6;9??????1:4;;;5;B@@@BA@?ABBAAC@@@<=>>?BBBBC7>8949@CCC3A>;>888AABBA<A:?@AB<@<==BAA?@DCBCCCAE@BBA<A@A>ABCCCCC?AABBBBBBAAACB@@=?@?<@@?>>>:=8=??>8====
@ATNG8:00367:01224
GTGGTAGCTCGTGCTCTGACTCTCGTACTCTATTCGTTTCGGAAGAGACAGGTACGTTTAATAGTTAATAGCGTAACTTCTTTTTCTTGCTTTCGTGGTATTCTTGCTAGTTACACTAGCCATCCTTACTGCGCTTCGATTGTGTGCGTACTGCTGCAATATTGTTAACGTGAGTCTTGTAAAACCTTCTTTTTACGTTTACTCTCGTGTTAAAAATCTGAATTCTTCTAGAGTTCCTGATCTTCTGGGCTGCGCTGATATCGCGCTACCATCGAGGTTTG
+
4440////////77:9;;>@AACCB::99///:6:=?>6>>04044498::7555;==(3033331849=33343-/93/////$//(/9::1;355.55/277)--6--/4977556667<<@8<8<=669?;?496;>=BCBBBB595:::4//99)///)//)/5;45544559494444&5.55::<<<+<>;9907////////5.5555$59955158<<4;;555496:288----3--/;)////<9;9<5556599;5//5//////)//(4
@ATNG8:00369:01226
GATGGTAGACATATCGTACTCTCTGTACTCATTCGTTTCGGAAGAGACAGGTACGTTAATAGTTAATAGCGTACTTCTTTTTCTTGCTTTCGTTGGTATTTCTTGCTAGTTACACTAGCCATCCTTACTGCGCTTCGATTGTGTGCGTACTGCTGCAATATTGTTAACGTGAGTCTTGTAAAACCTTCTTTTTACGTTTACTCTCGTGTTAAAAATCTGAATTCTTCTAGAGTTCCTGATCTTCTGGTGTCGTCTATCATGTACTTACCATCGGTAGGTTGTAAAGTCC
+
44:=8==CCCCBA=>@@@ACCBCDDECBBA;?9?DEF>BBAC?@>555<=8<=<@A?A;AA??4>6@777;;87<333333)7:6:888'6;;1<8<788(7<1;@<58@296575669169<7=:=?@?>>==<><==18/<///:::=???;;;?;?>>9>=;?;===?=:::95/////'/496==@@@,;;>>@:@@@B???@>=0////(////>7>7>><>@@@@@@<@<>>>>>@==9923,,,27223698;<6663-3909722,266,2,2555,2,-(
@ATNG8:00372:01190
GATGGTAGTGTCAGTGCGCGTCGTCCAGAAGATCAGGAACTCTAGAAGAATTCAGATTTTTTAACACGAGAGTAAACGTAAAAAGAAGGTTTTTACAAGACTCACGTTAACAATATTGCAGCAGTACGCACTCAATCGAAGCGCAGTAAGGATGGCTAGTGTAACTAGCAAGAATACCACGAAAGCAAGAAAAAAGAAGTACGCTATTAACTATTAACGCACCTGTCTCTTCCGAAACGAATGAGTACGTGTGACGTACGTGAGCTACCATCGAGGTTGTAAAGTCT
+
444<8==@;:=>;566<<<?C>?BB8AB@7<;;;0<2;8700///7188282333333333#339788;;;9333(3344444$4939.5555$5:<9>@?=BB<@@<?;@?;@@B6;;AABBBCECBCBGBCBABAAA7;;@?@ABB60,000,0@@@A@CB@BBBBBF@BB>AA@<??>??8<>@;999999%9@39978;99<>:>:<<>>8>;???;;4:<=:::A=B=>>>6<<=///==<<////;=CDBEAABCC@@?B::49>?><?;?>ABDE=BBA?
@ATNG8:00374:01196
GATGGTAGCGCACACATAGATACAGTACTCATCGTTTTCGGAATGAGACAGGTACGTTAATAGTTAAATAGTCGTACTTCTTTTTCTTGCTTTCGTGGTATTCTTGCTAGTTACACTAGCCATCCTTACTGCGCTTCGATTGTGTGCGTACTGCTGCAATATTGTTAACGTGAAGTCTTGTAAAACCTTCTTTTTTACGTTTACTCTCGTGTTAAAATCTGAATTCTTCTAGAGTTCCTGATCTTCTGGACGACGCGCACTGACACTACCATCGAGGTTGTAAAGTCT
+
--68398=/66;;;?@ABBBBBB@@@>>9////----&-;5;)////99<=8<@;>9.94499B5;;)994494549<744444$4;7;444)4844.555.55.55595506<<<>>>>;><<+0)0<==:::B;BACC?B@BCCCCCAAACB@?;;5;??5;;=@<99/00)/77:3<9:::.97;.45=9=9#4444?)9499=<@9992:9:*9==95.5.5@4=>>>@?@4949@@@@@<???<@@@@@@A;:9@B@ABAB@;:6;ABA@@<@?@AAE?DEC<
@ATNG8:00376:01202
GATGGTAGCGCATATCAGCGCAGCCCAGAAGATCAGGAACTCTAGAAGAATTCAGATTTTTAACACGAGAGTAAACGTAAAAAGAAGGTTTTACAAGACTCACGTTAACAATATTGCAGCAGTACGCACACAATCGAAGCGCAGTAAGGATGGCTAGTGTAACTAGCAAGAATACCACGAAAGCAAGAAAAAAGAAGTACGCTATTAACTATTAACGTACCTGTCTCTTCCGAAACGAATGAGTACTATGTAGAGCTCTATACTAATCGAGGTTGTAAAGTCT
+
:BB=:>>655:;;9;@A@@@@CAAB<@BC?<;9CBC?C?BA@@@BB@BD6:8:?@CCDDC5C@BCAABBBBBCC>BA@@===+;@9B9BDD8A>A?A0000><@?;@;;945@B;@@??@@?@@?@?@BB@C@C:9:?BB;;;BBB=@9@00+0==>@@BB;@>@;;:29718??:<:777)37;4377778$0=;00//;;>:@;=;8BB:3;69?BCA?CA@@CBB>B@ABD;@@@7;:BBA@@@::9=<;<877;;=773<=6:735;59+//8:0569<
@ATNG8:00359:01268
GATGGTAGAGTACAGTGTATAGACCGAAGATCAGGAACTCTAGAAGAATTCAGATTTTAACACTGAGAGTAAACGTAAAAAGAAAGGTTTTACAAGACTCACGTTAACAATATTGCAGCAGTACGCACACAATCGAAGCGCAGTAAGGATGGCTAGTGTAACTAGCAAGAATACCACGAAAGCAAGAAAAAGAAGTACGACTATTAACTATTAACGTACCTGTCTCTTCCGAAACGAATGAGTAACGTGTGACGTACGTGAGCTACCATCGAGGTTGTAAAGTCT
+
BB;929<<@@BB>;@<>>>=@A;;49@;@AAA;;6;>@A@>==?;9:498>?<9999-/59;/////88::92897////$///)/5::;(0/80/.255567737599655:5:<=<=AA:;::>>?@@A<@>>>:==>A<===:=<A@@<A;;;@@AA<@AAA??<?A<778:<<<<</:8/)/;;9;+//*/::;=>>>>B=A=@@==9<9==55818>==88818;::;1;?;5:999//).:8889;;;>>@;;:????@?:>>==;;5;:=<=>8>>;;
@ATNG8:00363:01256
GATGGTAGCGCGACGAGCGTAGACCCAGAAGCATCAGGAACTCGTAAGAAGAATTCAGATTTTTAACACGAGAGTAAACGTAAAAAGAAGGTTTTACATGACTCACGTTAACAATATTGCATCAGTACGCACACAATCGAAGCGCAGTAAGGATGGCTAGTGTAACTAGCAAGAATACCACGAAAGCAAGAAAAAGAAGTACGCTATTAACTATTAACGTACCTGTCTCTTCCGAAACGAATGAGTACCTCTCAGACGCTCGTCCTACCATCGAGGTTGTAAAGTCT
+
//79799=A@@@BCB?@AA?==9=90///4///<:<<;>:<?9433-397<<8<853444===+:6333::8<8<=A9336=<<<*::5:.595&5>CAA@?CCDCBC@C@CB@CCC?CCDDBAACCCCCCCCCD@BBBB?AACCBBBB?@?A?>=?CCCCBBA=@BBBCC?BB@AAA@BBBDD=BA=6:::;;+;=8=?@CDCCCF?B@BCBB>@>ABBCCADBBA@@A<?;;;;/;AA<@@CCCBB?AAABBBAAAABBBBB?BAA?@>??@=8=1::;:1;>>@
@ATNG8:00371:01272
GATGGTAGATACTCGCTGATACACCCAGAAGATCAGGAACTCTAGAAGAATTCAGATTTTTAACACGAGAGTAAACGTAAAAAGAAGGTTTTTACAAGACTCACGTTAACAATATTGCAGCAGTACGCACACAATCGAAGCGCAGTAAGGATGGCTAGTGTAACTAGCAAGAATACCACGAAAGCAAGAAAAAGAAGTACGCTATTAACTATTAACGTACCTGTCTCTTCCGAAACGAATGAGTACATAGATATACGTATAGCTACCATCGAGGTTGTAAAGTCT
+
8::?;?>BGDCC=;;;<9995559939<<8<A@B@@=@?BABAAAA@AA>B?BA@:9:::(9;?ABBBBBABAC;?=;;:::';@>@5;;;;';BC>;<9A?@@=B?A?BC?BDCADCBBC;;;CCCCCCCDB@CBAB?CCCBBAAA;<8<00,0=<<<?CC@CAABBB?:979BA>AA??<8;<<898999(8A?CAAAB@@AA1918::;8<:=>CBA?BB@@@AA?A8:;B=AAA?BBBBBBBBBBBBBBCBBBBBB@@@@@@<;;:@@?9=:=???7?>;;
@ATNG8:00379:01256
GATGGTAGACACGTGTGCTCTCTCGTACTCATTCGTTTCGGAAGAGACAGGTACGTTAATAGTTAATAGCGTACTTCTTTTTCTTGCTTTCGTGGTATTCTTGCTAGTTACACTAGCCATCCTTACTGCGCTTCGATTGTGTGCGTACTGCTGCAATATTGTTAACGTGAGTCTTGTTAAACCTTCTTTTTACGTTTACTCTCGTGTTAAAAATCTGAATTCTTCTAGAGTTCCTGATCTTCTGGGTCTCTCTCTCACGCACTACCATCGAGGTTGTAAAGTCT
+
9:@C:C<AA=<=<=<;;;;<<<==A?>?<@@E?CCIM>BB?B@BBBBBAAHDDC:93:9?@@B>B?C@AA@AA=?;@BBBB1BB?CDCC?>?>B<>?C>AA5:9@=>A378?:>?>><>BB7;8;=<<>>;;7;BBB=@@@>>>>>@@@==///<7::>>GE7;7;>???>?@A:=8167.7)/)/9<<<+<<///,7@>>A@;;;:<ABBB.>>>>@<@<@D<AA@;;:=8=<?>;<;B;????9>>>A???@AA===AAAA@@<>>>A@@;>5;;;;1;A@>
@ATNG8:00387:01254
ATGGTAGGCACTGCGCACACATCCCAGAAGATCAGGAACTCTAGAAGAATTCAGATTTTTAACACGAGAGTAAACGTAAAAAGAAGGTTTTACAAGACTCACGTTAACAATATTGCAGCAGTACGCTCACAATCGAAGCGCAGTAAGGATGGCTAGTGTAACTAGCAAGAATACCACGAAAGCAAGAAAAAGAAGTACGCTATTAACTATTAACGTACCTGTCTCTTCCGAAACGAATGAGTACACATCGTCGTGTCGTGCTACCATCGAGGTTGTAAAGTCT
+
55=8==C@BBB:;6>BBBBBBBBD>CCC>@;==;?7@:>BB;;9C@BA@C@;;:@?EEE1C=AA@CCBBBBCB>BABB@@@+@@9=2:;;-:CD@ABACCCCFC?B?BC@DBB?BBBBCCCBBBCCCCCCC@BB??<@CAAABBB>B?C??>@BBBBCCC?BBBCCB?CC=AAB?CCAAA<AA@>BAABA3AB?B;:;AAAAA:>;>@@A:>:=ABBB@DDBBBBB>A>ABD>CBB>>?=BDCCC@@AAADDDAAABCBBBBBB?ABBBCC;?9?@@@8A@AB
@ATNG8:00388:01249
GATGGTAGGCGTGTGAGAGTCTGCCCAGAAGATCAGGAACTCTAGAAGAATTCAGATTTTTAACACGAGAGTAAACGTAAAAAGAAGGTTTTAACAAGACTCACGTTAAACAATATTGCAGCAGTACGCACACAATCGAAGCGCAGTAAGGATGGCTAGTGTAACTAGCAAGAATACCACGAAGCAAGAAAAAGAAGTACGCTATTAACTATTAACGTACCTGTCTCTTCCGAAACGATGAGTACTATGTAGAGCTCTATACTATCGAGGTTGTAAAGTCT
+
::::+//>39@?956:;@A@@A9:5)5=94959@==.505;:>;@A=@@=@?BB;<;DDD3C?CCBBB?@>CDF>BB@>>>>,;@,0,0>>*0*/>4=/4/9;://)//(/3.3583;999557==868<;;//)/6661:9977778)/(/7<6<<<<B?<<:=::9=>189/8;=5;;77-259266969(7919>>9==???:?;?>>>=A=FBB=>:=A;;;;;3927=>77987>?>>87897779?=;>>>??@BCBBA;;;;5;5;;=D:BB88
@ATNG8:00391:01268
GATGGTAGTACATGATAGACGACACCAGAAGATCAGGAAACTCTAGAAGAATTCAGATTTTTTAACACGAGAGTAAACGTAAAAAGAAGGTTTTACAAGACTCACGTTAACAATATTGCAGCAGTACGCACACAATCGAAGCGCAGTAAGGATGGCTAGTGTAACTAGCAAGAATACCACGAAAAGCAAGAAAAAAAGAAGTACGCTATTAACTATTAACGTACCTGTCTCTTCCGAAACGAATGAGTACGTGTGACGTACTGAGCTACCATCGTTATCGGAAAGTCT
+
CC:97;9=??ABBBA@@9;59549949;;5<995<@4;;)54<;<<<744698<;>:9:9:9#549>ABBBCCBBD=B;;;>?>,9>8B<CDD9CCC@C;<;;CCBC?B?BB>@@B@AA::;@ABBBCAA;;;B?BCCC?ABBCDCGD@C?CAA5;;5;;;9:5:::599:90*009)/000/0&/;=87737333"3;4933733;73/31777949577ACC:B@?>@=>9=249@8999;?>>??;=8989=:;;;;;;=@?<<5/)////66887748;3;333
@ATNG8:00393:01240
GATGGTAGAGAGACTGTAGCGCACCCAGAAGATCAGGAACTCTAGAAGAATTCAGATTTTTAACACGAGAGTAAACGTAAAAAGAAGGTTTTACAAGACTCACGTTAACAATATTGCAGCAGTACGCACACAATCGAAGCGCAGTAGGGATGGCTAGTGTAACTAGCAAGAATACCACGAAAGCAAGAAAAAGAAGTACGCTATTAACTATTAACGTACCTGTCTCTTCCGAAACGAATGAGTACTATGTAGAGCTCTATACTAATCGAGGTTTGTAAAGTCTC
+
5>>>8;;;<<<=556=;;;<:@55905>>;<>9949397;<<<558;@>9?989787777'39777>A>>==BB9BBBBBB@1@A<@<@BB9AAAACBAAABBAB=@<@@:?::2995<@BBBCBB;;;BBC<A@@@?BAAA?:98::.994.5<<>>>>>9<<=B=C>BB?BCB590000+0009@@@A@0??:@@?@=>:>>=A<A8889=3;:AAA<@>=><::+0*000*/;;+/5;=BBBAAABBBB===BB@<=?>=;5:9556-66(5::;3;//--
@ATNG8:00399:01260
GATGGTAGTGCGTGAGAGAGAGACCCAGAAGATCAGGAACTCTAGAAGAATTCAGATTTTTAACACGAGAGTAAACGTAAAAAGAAGGTTTTACAAGACTCACGTTAACAATATTGCAGCAGTACGCACACAATCGAAGCGCAGTAAGGATGGCTAGTGTAACTAGCAAGAATACCACGAAAAGCAAGAAAAAAGAAGTACGCTATTAACTATTAACGTACCTGTCTCTTCCGAAACGAATGAGTACGTGTGACGTACGTGAGCTACCATCGAGGTTGTAAAGTCT
+
;:8:3777//////5<:556=<<<@6;;=7;9=:44.439444:9;4::9=9===;;<::):.3333:<=;<<;37744444$4;6;.555&555.55;;:;95:698B<065:5:84355:@@<ABB@@@B?AA@?;??:::=7715.544.4;944555599:=:949;.3336993333&3333333333#3838=:@=9>>>,/,../84;599BBB9@@?@??A=A>A@@9?@?;?>??===887<<??@?@?>>@?>>BAB>>::;--)-(----(-667
@ATNG8:00407:00668
GATGGTAGACGATATCGTACTCTCTGTACTCATTCGTTTCGGAAGTAGACAGGTACGTTAATAGTTAATAGCGTACTTCTTTTTCTTGCTTTCGTGGTATTCTTGCTAGTTACACTAGCCATCCTTACTGCGCTTCGATTGTGTGCGTACTGCTGCAATATTGTTAACGTGGAGTCTTGTAAACCTTCTTTTTACGTTTACTCTCGTGTTAAAAATCTGAATTCTTCTAGAGTTCCTGATCTTCTGGGCAGACTCTTCACACGCCTACCATGAGGTTGTAAAGTCTA
+
---/)///49;;;;<>?=>>@>666@?>>>;:>3:88808>885333333::49:9:=4858??>8=7;<;<888::6::===*8848:::3:<>>197=9=94;686===A9999>@A;@@B<@;;;:???>>:==>A<???>;;:?9;;=;/--60--.357376>:--)-22,,(,--2,2,3269;;;)<<88907;;;9A9;;?<?DDD/AA@@@:=9=A7;:<==@?;?<===>==:>ABB:AAA>===>;>@@@@??:==:7986664828766.655-,
@ATNG8:00408:00659
GATGGTAGAGAGAGCTCTCTTCGTACTCATTCGTTTCGGAAGAGACAGGTACGTTAATAGTTAATAGCGTACTTCTTTTCTTGCTTTCGTGGTATTCTTGCTAGTTACACTAGCCATCCTTACTGCGCTTCGATTGTGTGCGTACTGCTGCAATATTGTTAACGTGAGTCTTGTAAAACCTTCTTTTTACGTTTACTCTCGTGTTAAAAATCTGAATTCTTCTAGAGTTCCTGATCTTCTGGGTCTACGCTCGTCGCGCTACCATCGAGGTTGTAAAGTCT
+
BBBB@BBBBBBBBBB@;;9916>BABBB;;7;@?A:AB?BACCCDC:;;;BBBE@B?BBCC@C?BBBBCBAA@<9989-9=?CBBD=DBBB?AAB?CC>AAAACC?CCCCCCBB>AAA?BA????@@@A;AAAA:=>@@AAA@@@?688;;>:====>><><@A???@@@D=AAAAA5@;?:==>?>/<;;;;,78<;;;;;;?<?DDD.A<<>@9@<@@<@@@AA>><>7;;>@@A8;;AA:ABAAA===@A@@@@A;;;=9999<//+/7<<;=2<:==
@ATNG8:00414:00682
GATGGTAGATATATGCACGCTCTACCAGAAGATCAGGAACTCTAGAAGAATTCAGATTTTTAACACGAGAGTAAACGTAAAAAGAAGGTTTTACAAGACTCACGTTAACAATATTGCAGCAGTACGCTCACAATCGAAGCGCAGTAAGGATGGCTAGTGTAACTAGCAAGAATACCACGAAAGCAAGAAAAAGAAGTACGCTATTAACTATTAACGTACCTGTCTCTTCCGAAACGAATGAGTACACATCGTCGTGTCGTGCTACCATCGAGGTTGTAAAGTCT
+
BBBB@CBBCCCCCCCCCCECCDDBB?BCC@CCB@@@@B@CCE@@?B?BB@C?999@?===+@>BC=BBBCDBB@8@?;<;;;';>;?5999&9>>7<BBBCDCCC?C@CC?CCC?CCBBBDDBCBCCCCCBB@CCCC=BABABBBB<A<@AA<BCCCBCCD@DBBBBB>BB>AAB?CCBBB>B@A:88787.7?<B=>=BBCBB>?:?ABB:>:<=BBB?BBBAABB?B?CBC>CCC?BABBBBBBBBBBBBBCBBBCCCBBCAB?BBBBAA=@=@>??8?A>?
@ATNG8:00429:00674
GATGGTAGCACACGAGATCTCATCGTACTCATTCGTTTCGGAAGAGACAGGTACGTTAATAGTTAATAGCGTACTTCTTTTTCTTGCTTTCGTGGTATTCTTGCTAGTTACACTAGCCATCCTTACTGCGCTTCGATTGTGTGCGTACTGCTGCAATATTGTTAACGTGAGTCTTGTAAAACCTTCTTTTTACGTTTACTCTCGTGTTAAAAATCTGAATTCTTCTAGAGTTCCTGATCTTCTGGGTGCGCACAGTCTCTCTACCATGAGTTTGTAAAGTCT
+
BCCB?BBBBDBBBCCBBBCCCCBBBCCCCCCD?BCCD>CF?B?CBBBDCC?BBBCC?C?CACB@D?BABBBBBBA?==?>?.=B<@>>>8?A??=?BA>AB599AAAA?BCBBBB@A=99:5:<AAAAA;;:5:A8718>>>>>>>F<;;A>==><>>>=AA<A<A@@@@ADAA:>=@@@3@<@:==CCC/;;999.3-----9<7:56767'6///9595@A9@???@=>:=::=///;596;;1;;;>@@A???=>>AA>>><?@?<<<@2::;=-//97
@ATNG8:00430:00685
GATGGTAGAGAGACTGTAGCGCACCCAGAAGATCAGGAACTCTAGAAGAATTCAGATTTTTAACACGAGAGTAAACGTAAAAAGAAGGTTTTACAAGACTCACGTTAACAATATTGCAGCAGTACGCACACAATCGAAGCGCAGTAAGGATGGCTAGTGTAACTAGCAAAATACCACGAAAGCAAGAAAAAGAAGTACGCTATTAACTATTAACGTACCTGTCTCTTCCGAAACGAATGAGTACGATGAGATCTCGTGTGCTACCATCGAGGTTGTAAAGTCT
+
ABCB@CCCBBBBBBCBCCIAAACCD?CCC@CCB@@@?B<@@C;;:BAKD?B=::9>=>>@.@;>>===<A@788*8;;;;::$:=892999&5<@=CCCCCBBCC@D@DD?AAB?CC@ABCBCBCCCBBBCC@CCBC@B@@@AB??<@=AAA?BBBBCDCB?BABABBCC8ABB@B???B=BAA=@BBAA2AA>ABBBBB>>?493:B@@<@>=?@@A:>>=>==>=A=AAA9ABB?BBBCBBBBB;;;@>@B@@@<<9;:;>>:????==8=188??9???@
@ATNG8:00431:00652
GATGGTAGGCACTGCGCACACATCCCAGAAGATCAGGAACTCTAGAAGAATTCAGATTTTTAACACGAGAGTAAACGTAAAAAGAAGGTTTACAAGACTCACGTTAACAATATTGCAGCAGTACGCACACAATCGAAGCGCAGTAAGGATGGCTAGTGTAACTAGCAAGAATACCACGAAAGCAAGAAAAAGAAGTACGCTATTAACTATTAACGTACCTGTCTCTTCCGAAACGAATGAGTACGAGAGAGCACACGTGTCTACCATCGAGGTTGTAAAGTCT
+
9:B>8>=A7:5549:<@<@ACB;;:4;BC=A?;;69169<<<=BBD@CC@C?:;:;::::$95;;9::9<988803355555$55.5.55)5<<6<666@<<@B?B?BB?BCC@BC??ACCCDCBBBBDCC@@@@@=@AAD???A=A?B;;8;CCCCBBB?BBBBCC?CC?AAA?A@BBC;>77/88999(8>9A>===ABBB=@<AB@@5819?A@@=@BAAABB?B@BBC=BAB>ABBBBCBBDCCCAA@BBB@AABB@A>><>A@@@?<?=ABAA9>>?@
@ATNG8:00436:00660
GATGGTAGCACGAGTCACTCATATCCAGAAGATCAGGAACTCTAGAAGAATTCAGATTTTTAACACGAGAGTAAACGTAAAAAGAAGGTTTTACAAGACTCACGTTAACAATATTGCAGCAGTACGCACACAATCGAAGCGCAGTAAGGATGGCTAGTGTAACTAGCAAGAATACCACGAAAGCAAGAAAAAGAAGTACGCTATTAACTATTAACGTACCTGTCTCTTCCGAAACGAATGAGTACGAGAGTCAGAGCAGAGCTACCATCGATGTTGTAAAGTCT
+
BBBB@BBB?>>>900///<<ABBBB:=CC@CCCCCC?B>AAABBCC?;:6::?A=94499$35::;=B<<<;=B;><;<<<<+<@;?4:;:49@B>@AAABBBED?B?BC@CCB?AA@@AA;9:BDCCCCDE?DDBA>AAAACC?@<@?A;<:;BDC;;;D?ECCBBB=994:CC=@ABBB8>?@>@@AAA2@A=AAA?A==8818:=>>B:=9<;@;;7;;;@A@A>@=?AA;?@??:::BBBBB???A@B?@@@@@@???BAB=B;;;>8;;?BBDC>BCAA
@ATNG8:00440:00670
GATGGTAGTGTGTCTCTGAGAGTAGTACTCATTCGTTTCGGAAGAGACAGGTACGTTAATAGTTAATAGCGTACTTCTTTTTCTTGCTTTCGTGGTATTCTTGCTAGTTACACTAGCCATCCTTACTGCGCTTCGATTGTGTGCGTACTGCTGCAATATTGTTAACGTGAGTCTTGTAAAACCTTCTTTTTACGTTTACTCTCGTGTTAAAATCTGAATTCTTCTAGAGTTCCTGATCTTCTGGTCTACTACACTGTACTCTACCATCGAGGTTGTAAAGTCT
+
////)/:::ABC@@666@@BBB;9;C@>;>00*0:<<9<D@D@CBCCCCC@CD@BCAC@CBBB@DAABBCHCCJFACBCCC5DC?BBBF>CDCC?BBD@CC?BBBCBC@DCCBBBBC?BBB>B@CBBB@AAA=ABCCACBCBCCCBBA@AECCCB?BCB@CC@C@BBBBABDDD=A:;::.;>B;;::::*;AABE=CCCFBCB;;;5;;;.;BBBA7;5;B?BBCD;;;@C@DCCCCH@BBBACBBBFCBBC;;;CBBFGDBB@BBAA@@<@7<;@C>DCAA
@ATNG8:00445:00689
GATGGTAGACACGTGTGCTCTCTCGTACTCATTCGTTTCGGAAGAGACAGGTACGTTAATAGTTAATAGCGTACTTCTTTTCTTAGCTTTCGTGTATTCTTGCTAGTTACACTAGCCTATCCTTACTGCGCTTCGATTGTGTGCGTACTGCTGCAATATTGTTAACGTGAGTCTTGTAAAACCTTCTTTTACGTTTACTCTCGTGTTAAAAATCTGAATTCTTCTAGAGTTCCTGATCTTCTGGGTCTCTCTGCTCACGCACTACCATCGAGGTTGTAAAGTCT
+
;;CE@ECCDE?>::9///7<//5<>@;;;><:5>:;;.;;4:89944444.4:98;6>+0//9696:;BBB=88>63333&37177333(/9///:;6;>>BAB????BBB?:955)..87050589//....5:::1558>>>>?>>@A=8888.55/688)/*.77922259+25522&249179;:,<<;;=186<<>===:9-5555$59;<;7=9>>8=;<7///06599@@@>5;888)7=99:<///;9;<;;:;;9;5:788<?;@:9<A?78:AA
@ATNG8:00413:00720
GATGGTAGCGAGCGAGTGTGTATACCAGAAGATCAGGAACTCTAGAAGAATTCAGATTTTTAACACGAGAGTAAACGTAAAAGAAGGTTTTACAAGACTCACGTTAACAATATTGCAGCAGTACGCACACAATCGAAGCGCAGTAAGGATGGCTAGTGTAACTAGCAAGAATACCACGAAAGCAAGAAAAAGAAGTACGCTATTAACTATTAACGTACCTGTCTCTTCCGAAACGAATGAGTACCTCTCAGACGCTCGTCCTACCATCGAGGTTGTAAAGTCT
+
//8=29<@@@@:>:<>>>;@BBDCB?BBD>B@@?AA>A>@@BBBBC@DB@B?><@BBBBC2B?BDEBBBBBBAA;@@;;;;.5@9=.:::'5@@5<B@@?CCCC@B@CB?BBB=??BBCDDCCCBBBBA?@=A@BB?C@@@BCHE@F@CCC@CC@@@D:9;9DDDCA?DD?BAB?BBA@@9@994:BABB3BB?B:::FBBBB?D?C@@?:>:=@CDC@DCCBBBB@E@CBC=BCC@CCAAAAA?BABBBBBBBBBBBBB@BBB?BBA>=>1808;==3>@;:
@ATNG8:00418:00708
GATTAGCGCACACATAGATACAGTACTCATTCGTTTCGGAAGAGACAGGTACGTTAATAGTTAATAGCGTACTTCTTTTTCTTGCTTTCGTGGTATTCTTGCTAGTTACACTAGCCATCCTTACTGCGCTTCGATTGTGTGCGTACTGCTGCAATATTGTTAACGTGAGTCTTGTAAAACCTTCTTTTTACGTTTACTCTCGTGTTAAAAATCTGAATTCTTCTAGAGTTCCTGATCTTCTGGTATGACTAGTGTACTACTACCATCGAGGTTGTAAAGTCT
+
B@A>???GDCDCBCCCBCCBBBCECCCCAA?@AAB=CC?C?BBBDCBB@CCDBB?B?BBCC?B>BCCCBBB@@:99999'9?;=::;6;AAA=B::6:B>BCDDCD?CCCEBBBC@CCC?B?CDEDAAAC?BBCC?BBEAAACCCBBBACA?@>@BB@CC@C?BBBCBBBCB=@9999*9:>;99999*;CBDE<BADDDDCCCB5;;;;*;CBCFAGACC@CCCCCCB@B?BCCCCB?BBC@CDDDBBBCCCCCCCCCBDCC@CCCCDC>A<ABBA=B???
@ATNG8:00430:00708
GATGGTAGTGTCATATGAGAGTGTGTACTCATTCGTTTCGGAAGAGACAGGTACGTTAATAGTTAATAGCGTACTTCTTTTCTTGTCTTTCTGTGGTATTCTTGCTAGTTACACTAGCCATCCTTACTGCGCTTCGATTGTGTGCGTACTGCTGCAATATTGTTAACGTGAGTCTTGTAAAACCTTCTTTTTACGTTTACTCTCGTGTTAAAAATCTGAACTCTTCTAGAGTTCCTGATCTTCTGGCGCTCTGTCACGTCTGCTACCATCGAGGTTGTAAAGTCT
+
@@@A=A<ABA@;666>>>CCB@@BB:969<<@8AABD>CD=:0555::;925:9=;8@==?@@5;59@:;<<<<<54444&4:898<<<0993<?4=>:9==9BBB?@A@DDKEBBCC@CCC?B@CCCCCBBC@CCCC@BBB99:CCCCAAACCEC@CBB>BD@E@CBAABBBBB=@>>?>2=9>;;;:;:*;BBBD>CCCCCD@@@A5;;;;*;BBBA@BBBBACCBBC@@=@?A@@@CC>AAB@CBBBAABDDBBB:;;ABCBB?BBAA9949<?<>>8?A@@
@ATNG8:00433:00731
GTGGTAGCATCATGCATATCTCACCAGAAGATCAGGAACTCTAGAAGAATTCAGATTTTAACACGAGAGTAAACGTAAAAAGAAGGTTTACAAGACTCACGTTAACAATATTGCAGCAGTACGCACACAATCGAAGCGCAGTAAGGATGGCTAGTGTAACTAGCAAGAATACCACGAAAGCAAGAAAAAGAAGTACGCTATTAACTATTAACGTACCTGTCTCTTCCGAAACGAATGAGTACGATGAGATCTCGTGTGCTACCATCGAGGTTGTAAAGTCT
+
A@@=@CCDCCBBABBCCCCCCBBB@BCC@CCCBBC@B?CCCBBBB?BB@C??==8899+74>ABBCCBBBB>8>>9;;;;$:<7;494)5;;6<BBBCCDDD?D?DC@CBB?ABCCCAAABCDDCCBCC@BE??>?BB@@A@@<A@CCC?BCCCCCBA?ACDCBA>AA>BCB?BA@@@:@@@?BCCCC3BB?B>>>CCCCC?><>?==:>8:AC@@<@CBAACC@B@BBA<AA@>ACCCCDCCCCBBA@ABAA@BA@@A>@?<?A@@??8<3::9:0@@AA
@ATNG8:00435:00701
GATGGTAGTGTCATATGAGAGTGTGTACTCATTCGTTTCGGAAGAGACAGGTACGTTAATAGTTAATAGCGTACTTCTTTTTCTTGCTTTCGTGGTATTCTTGCTAGTTACACTAGCCATCCTTACTGCGCTTCGATTGTGTGCGTACTGCTGCAATATTGTTAACGTGAGTCTTGTAAAACCTTCTTTTTACGTTTACTCTCGTGTTAAAAATCTGAATTCTTCTAGAGTTCCTGATCTTCTGGTCTACTACACTGTACTCTACCATCGAGGTTGTAAAGTCT
+
//993::99<=>><==>>BBA@ACB@@@AA:;29@AC<BB?A=@BCCCBB?BCC@B@C?BA@@;@>AAADCCBBA<;;;;;*;C=A;;;.;@??=@BB>BF@ABAFCC@CCDBBBCC@CDD?C?CCBBA@A@=BBBC@BBB@AABBBBCCCDCCC?CCB?DC?C@BBC??@A@><@9999.;=@=;;;;;*<A@AE>CA@AEFDCBB5;;;;*;@@AB?B>BC@CCCCBBB@C@BBBCCC?BBB@@@@CCCCCCCCDDBBCCEAA=AAAB@@<@?BABB;@@@@
@ATNG8:00407:00751
GATTAGTGTCATATGAGAGTGTGTACTCATTCGTTTTGGAAGAGACAGGTACGTTAATAGTTAATAGCGTACTTCTTTTTCTTGCTTTCGTGGTATTCTTGCTAGTTACACTAGCCATCCTTACTGCGCTTCGATTGTGTGCGTACTGCTGCAATATTGTTAACGTGAGTCTTGTAAAACCTTCTTTTTACGTTTACTCTCGTGTTAAAAATCTGAATTCTTCTAGAGTTCCTGATCTTCTGGGTGTATCAGCGAGTATCTACCATCGAGGTTGTAAAGTCT
+
D>C?BBBCBCCCCCCCBBBCCCCCCCC@@??CCCAA3A?C?CBBBBCF@EGKGD?B?ACBC@CAGECCCCBAC9;;CCC5CB@CBGC>BB;;7;AB>BB@<;;BBB>BEJHFECC@CCCAC@CCCC;;;;7;BBC@CCBCC<;;CCBBDDA@A@CCC?CC@D?BBBBBBBBB=?::::.:;?;;;;;;*;@@AC>CCCBCCAAAB5;<;<*;:;::69=BB@BBBCBBB@B@BAAB@@<?AAA;A;;;DGHCCFHCCBBCCDFAAAAB;;8;?BCBD>D;;:
@ATNG8:00412:00786
GATGGTAGTATAGAGCTCTACATAGTACTCATTCGTTTCGGAAGAGACAGGTACGTTAATAGTTAATAGCGTACTTCTTTTTCTTGCTTTCGTGGTATTCTTGCTAGTTACACTAGCCATCCTTACTGCGCTTCGATTGTGTGCGTACTGCTGCAATATTGTTAACGTGAGTCTTGTAAAACCTTCTTTTTACGTTTACTCTCGTGTTAAAAATCTGAATTCTTCTAGAGTTCCTGATCTTCTGGGTGCGCTACAGTCTCTCTACCATCGAGGTTGTAAAGTCT
+
;;>B@??@CCC9;6<<;;;;;;<;;@CBCCCD@BCBD<AA=@>@AAA:::=ACECF?B?AAA@>B=?>?CBBA<A7?@@??+AB=>>@@8>A??49889?A;A873;=0525555773222/54977585756;;;A<>=>;:;??@??>>>==A:///5//*/455988>AAA;99979,99@<>>DGE/?;;;;1;>>;;;<<//)/998*8/87@<@<@A<AB@>>>=<?<>??C==79666.///77=A??>>=?>>;;;A>>>>>=>:==>::@077//
@ATNG8:00418:00773
GATGGTAGTGATACAGATCAGACACCAGAAGATCAGGAACTCTAGAAGAATTCAGTTTTTTAATCACGAGAGTAAACGTAAAAAGAAGGTTTTACAAGACTCACGTTAACAATATTGCAGCAGTACGCACACAATCGAAGCGCAGTAAGGATGGCTAGTGTAACTAGCAAGAATACCACGAAAGCAAGAAAAAGAAGTACGCTATTAACTATTAACGTACCTGTCTCTTCCGAAACGAATGAGTACGATGAGATCTCGTGTGCTACCATCGAGGTTGTAAAGTCT
+
;;DD@CBBBBBDBCCCCHCCFCCCC@CBB?BBD<;9=@=;?;895=8<:6::00/88888%869/44;;;BBCCE?CCCCFEE5CB>B<@@@7@@@<AAACBBBBBAB?BD@DDD?BBBBBBBBCCCCBBBBC@CCAA>AABBABBB>C@CBB@BCABBCBB?BBBCAB?BB@BBE?BA???8=>?;::999(:A=AAA>CBAAA<A;AA@A:>:=@DBB@BCBBBBC?B@BBB>BBB?BCCCBBB@A@BBBBBBAAABA>@??>>:=AA?<<5:3;;<<3AA9:
@ATNG8:00434:00770
GATGGTAGGACGAGCGTCTGAGAGGTACTCATTCGTTTCGGAAGAGACAGGTACGTTAATAGTTAATAGCGTACTTCTTTTTCTTGCTTTCGTGGTATTCTTGCTAGTTACACTAGCCATCCTTACTGCGCTTCGATTGTGTGCGTACTGCTGCAATATTGTTAACGTGAGTCTTGTAAAACCTTCTTTTTACGTTTACTCTCGTGTTAAAAATCTGAATTCTTCTAGAGTTCCTGATCTTCTGGGCAGACTCTCACACGCCTACATCGAGGTTGTAAAGTCT
+
89<<@BCC@BB=B;@696>?AACC@B;;;BBC?FFCD=BB>A>;;;BBBC?DBC;;5:;@A@A<C?BCBAD000>800000$00)4:<>2;:5549@@<AC8:;BCCEAGCCHCCCC@CCC@D@CCCB@BAB>BBCC@DBBBCBBBBDCCCBCBE@BBB?BC@C>AABA@@BJF?C;;;;6;>B<@A@@@,@BCBC>CA@@BBB;;;=AAA@,@;;;B?B?CC@AA@@@AB@C@CBBDBA<@;;;7;CDGCCBCDBBBBEJACCCCDBB;;:;@BBCC>DC;;
@ATNG8:00443:00789
GATGTAGAGAGACTGTAGCGCACCCAGAAGATCAGGAACTCTAGAAGAATTCAGATTTTTAACACGAGAGTAAACTTAAAAAGAAGGTTTTACAAGACTCACGTTAACAATATTGCAGCAGTACGCACACAATCGAAGCGCAGTAAGGATGGCTAGTGTAACTAGCAAGAATACCACGAAAAGCAAAGAAAAAGAAGTACGCTATTAACTATTAACGTACCTGTCTCTTCCGAAACGAATGAGTACAGAGAGTACGATATGTCTACCATCGAGGTTGTAAAGTCT
+
=>9:;CCBBCCCBBCCDDBBBCDD8DBB@BD@A@C@C@CCCCBBC?BA?A=999:7CBC1C@AAA???=;@>>8==9@=@=,00*/)///&/>94>?AAAA;88178=>:A??9==>>@AABB@@???BAA=>>=@7;;>>>=BC<@:==@<@888BBBB<A===995:>+//50552525&2555'2=:::*26,5::<==>88185;==?;>;>@888=BAA@;;;7;=CCB;F>=:;;;===;;;>>>@AC@@>=<==;;;===A>??;;5;7:;>A07986
@ATNG8:00448:00779
GATGGTAGGAGACACGTCGCACACGTACTCATTCGTTTCGGAATGAAGACAGGTACGTTAATAGTTAATAGACGTACTTCTTTTTCTTGCTTTTCTGTGGTATTCTTGCTAGTTACACTAGCCATCCTTACTGCGCTTCGATTGTGTGCGTACTGCTGCAATTATTGTTAACGTGAGTCTTGTAAAACCTTCTTTTTACGTTTAACTCTCGTGTTAAAATCTTGAATTCTTACTAGAGTTCCTGATCTTCTGGCGCTCTGTCACGTCTGCTACCATCGAGTTGTAAAG
+
56=>8<<B>@@B@@;BA?;;>>;;;===666;555/735606(---(-865747:87638)///6)-(-7///666888?CCCC19813;;;;186668)/.3.3925676./(.33.227:26;93;49553.--2)--232.2299:88755966---(,(,-0--(-069>?>9977285@>@.@-/*/6666,6==;=,/+/666--///69<<.=6;7;A9@;>><<9>>8559482/.-6,-)---245588><>;;;;;?@@@A@@:96-,,,,+,,99-7
@ATNG8:00405:00799
GATGGTAGTGCGTGAGAGAGAGACCCAGAAGATCAGGAACTCTAAGAAGAATTCAGATTTTTAACACAGAGAGTAAACGTAAAAAGAAGGTTTTACAAGACTCACGTTAACAATATTGCAGCAGTACGCACACAATCGAAGCGCAGTAAGGATGGCTAGTGTAACTAGCAAGAATACCACGAAAGCAAGAAAAAGAAGTACGCTATTAACTATTAACGTACCTGTCTCTTCCGAAACGAATGAGTACGTGTGACGTACGTGAGCTACCATCGAGGTTGTAAAGTCT
+
:;<@8AB@A>@@00/999<BACAAA4?AB=CCBAA@>@=;>>00+/;5;;69<::333===);0////////799;.3333333$3717,333&3383893337755-2+28387828555??>?CCCC@@@CCADBBB>@@AAAABA;A>A;;7;CBBCCCH@AAB@??=AC?ABB@BB:::29?>=ACCCC3CC?C?@@AAAAA<A7::AA=A=>?BBB@CCBBBBC@B?ADE>DAA>AAADDBA@@@89;BCCCCAAACCCBBB?BBABAA=A>A@BD=BB@@
@ATNG8:00406:00807
GATGGTAGAGAGACTGTAGCGCACCCAGAAGATCAGGAACTCTAGAAGAATTCAGATTTTTAACACGAGAGTAAACGTAAAAAGAAGGTTTTACAAGACTCACGTTAACAATATTGCAGCAGTACGCACACAATCGAAGCGCAGTAAGGATGGCTAGTGTAACTAGCAAGAATACCACGAAAGCAAGAAAAAAGAAGTACGCTATTAACTATTAACGTACCTGTCTCTTCCGAAACGAATGAGTACGATGAGAGAGCTCTCTCTACCATCGAGGTTGTAAAGTCT
+
////)///;?CB:6966=99=A;;;,;BC?BBB;;;>B@@@@000@;?@9;99:8?>AAA2A;??A?>?BC???:?ABBCCC5BB?B?CCC;CCDAAABAAA@@@=@?BB@CDC@CDBBCCDD@AAEAABBB>ABBB?BAAAA@??;@@C;;8;CA@AB;;6:@@ABB@A@>BBB>AACCC=>881899999%9=9<@@BBB?@A=D=A>>?<A=@@C@@<@B@A@AB?C@BBF>DBB??@@??CBCCBBB?>>ABCCC>==>>>?;>>?>>>;?<?AAA8>;::
@ATNG8:00428:00806
GATGGTAGCAGACGTGACAGAGCGCCAGAAGATCTGGAACTCTAGAAGAATTCAGATTTTTAACACGAGAGTAAACGTAAAAAGAAGGTTTTACAAGACTCACGTTAACAATATTGCAGCAGTACGCACACAATCGAAGCGCAGTAAGGATGGCTAGTGTAACTAGCAAGAATACCACGAAAGCAAGAAAAAGAAGTACGCTATTAACTATTAACGTACCTGTCTCTTCCGAAACGAATGAGTACTATGTAGAGCTCTATACTAATCGAGGTTGTAAAGTCT
+
BC;;8:BBBCCCDBBBBBBFGICBB?BCC@CBBBCC@C=@@CCCCC@BB>A<@AABBBBB3BACBBBBBBBBCD>CDBBBAA2AC?C?BBB9BBB>B9;;CCAAB?B>BD@CBC?CCBBBBBBEDDDDDDAB?BBBB?BBA?ABBB>B@C??>?CCCBCDC?A@AABB@BB@BBB?BABAA;???:?AABB3BB>AAA>@@B@@;?:??CD<@;@@CCC@@@ABBBB?B?CCD>CAA?BBCBBBAABBCCBBABBBCA?=>@@D=>@@@@6:3::990;@88
@ATNG8:00441:00824
GATGGTAGCTATACGTATATCTATGTACTCATTCGTTTCGGAAGAGACAGGTACGTTAATAGTTAATAGCGTACTTCTTTTTCTTGCTTTCGTGGTATTCTTGCTAGTTACACTAGCCATCCTTACTGCGCTTCGATTGTGTGCGTACTGCTGCAATATTGTTAACGTGAGTCTTGTAAAACCTTCTTTTTACGTTTAACTCTCGTGTTAAAAATCTGAATTCTTCTAGAGTTCCTGATCTTCTGGAGATACACATGATACTCTACCATCGAGGTTGTAAAGTCT
+
45:=:?=BAC@DD@A<>CCCCBB;55445<<B?BBDD<@@=@?@@@BAAA?ABBAA?A8;:@B>B?BBAAAA@:?8>?@@@+<=8>889+8<<=4:7B?AC@B???A@:@BB???AA:=>F<?<??>==888<AA@@<=>>B@@@@@@AAA==<>:<==9>>:>;???@@@??A<@>>=>2>5;7<H@@@,::;;@,/*/:777<<<<18888(7888:;><AD;@@BBA??<?<?>AAAA=???=:;::;AAA===>>AA===8818:==::5;188;>4==>=
@ATNG8:00413:00862
GATGGTAGCTCACGTACGTCAACGTACTCATTCGTTTCGGATGAGACAGGTACGTTAATAGTTAATAGCGTACTTCTTTTTCTTGCTTTTCGTGGTATTCTTGCTAGTTACACTAGCCTATCCTTACTGCGCTTCGATTGTGTGCGTACTGCTGCAATATTGTTAACAGTGAGTCTTGTAAAACCTTTCTTTTTACGTTTAACTCTTCGTGTTTAAAAATCTGAATTCTACTAGAGTTCCTTGATCTTCTGGCTCTCGTAGACAGATACTACCATCGAGGTTGTAAAGTCT
+
::>?59:@?@?;;;;<=>=>=8?>;;9@>@A;@ACA;AD?;;;@>@A?@;@@@>><>:???@>A?BCB=B544=7<<>>?+:9383777&3:33-333,396778833,39998673)..53055889-----06888322299:555569997/.(../023(-(-,,,,,,,660568>=.=-22,23;;;)66699.6+---9277?>=<(8888(8:;6=6;7///9;9;>:A;A6:58@;;;7///49=888>DB@@>>>>@@GE@@;===@==7=///@@077<=
@ATNG8:00415:00869
GATGGTAGTACATGATAGACGACACCAGAAGATCAGGAACTCTAGAAGAATTCAGATTTTTAACACGAGAGTAAACGTAAAAAGAAGGTTTTACAAGACTCACGTTAACAATATTGCAGCAGTACGCACACATCGAAGCGCAGTAAGGATGGCTAGTGTAACTAGCAAGAATACCACGAAAGCAAGAAAAAGAAGTACGCTATTAACTATTAACGTACCTGTCTCTTCCGAAACGAATGAGTACAGAGAGTACGATATGTCTACATCGAGGTTGTAAAGTCT
+
DDDC?CBBCDCC@@ACDCDBBBBDG@CCC@CBA?99268==@>ABA@CC?A?BCDCCCCD3C>BBCCCCDJCCE>BBBDDDC5CB?B;@@@7ABB?CCCCCCDBB?B@DD?ABC?BBCBBBBBBCCCCCCCCEBBB?BBBBBCCB?B?CAA=ACCCBCCC?CBABBB@@A>????BBABA=ABB?BCDCC3BB@B?>>BBBBB?B@BCAA>A>=ACCC@AAABBBB@B@CBC>CCC?BABACBBBAABDBB@AA@@@@ABCCC@A000@A=A=@B>>5==89
@ATNG8:00416:00843
GATGGTAGCTATACGTATATCTATGTACTCATTCGTTTCGGAATGAGACAGGTACGTTAATAGTTAATAGCGTACTTCTTTTTCTTGCTTTCGTGGTATTCTTGCTAGTTACACTAGCCATCCTTACTGCGCTTCGATTGTGTGCGTACTGCTGCAATATTTTAACGTGAGTCTTGTAAAACCTTCTTTTTTACGTTTACTCTCGTGTTAAAAATCTGAATTCTTCTAGAGTTCCTGATCTTCTGTGATGTGTGCGCAGTGCCTACCATCGAGGTTGTAAAGTCT
+
<=>C@CBBBB=CBBDCDDCCCCCB=<==>;;;4;>>;:;>7;.4444::<=:>B=@A:<27738286:ABBA@>8B7BABBB2AA=@???8=;:;,0/859=:B@?>A@9?>=@A?@@<>BC:=:=?>8859<5<><=:===>@@>>>=A@?===<5;:<?A5@<@::8>>CED@D;;;;-:4;49>BBCD*DCAAA-00@000:>/985>>>+>999<9<?BB>@@AA?BC@C?A?@A:94:AA@A99888===?BBB;;;<AAA=;77<6716*//>>0666:
@ATNG8:00423:00886
GATGGTAGGCGAGAGTGAGACGCAGTACTCATTCGTTTCGGAAGAGACAGGTACGTTAATAGTTAATAGCGTACTTCTTTTTCTTGCTTTCGTGGTATTCTTGCTAGTTACACTAGCCATCCTTACTGCGCTTCGATTGTGTGCGTACTGCTGCAATATTGTTAACGTGAGTCTTGTAAAACCTTCTTTTTACGTTTACTCTCGTGTTAAAAATCTGAATTCTTCTAGAGTTCCTGATCTTCTGGGTGCGCTACAGTCTCTCTACCATCGAGGTTGTAAAGTCT
+
///939/0-0BBABDCFCHJCCBBBCGCECAA>ACDD?DCAF@CBBCCBB?BCCCB>B>ACCC?B?BDCCBC@:=379787$7?6AABB=AB@@;>?A>AB?A@A???<?AABAAAA=@@@:=:=>9::;=?=A@@@<???@???AAAA@@>==>9===:?>:>;>@@A@@@AD<?;;;;/;:>:=====.=??DD:AAAAAAA@?>39:9:+::::A<@<@@<??@@:;;=A=AAA@@><=///)///::;B>>=?A@@?@<<<59///==9=7969:1::33
@ATNG8:00438:00853
GATGGTAGCACGAGTCACTCATATCCAGAAGATCAGAACTCTAGAAGAATTCAGATTTTTAACACGAGAGTAAACGTAAAAAGAAGGTTTTACAAGACTCACGTTAACAATATTGCAGCAGTACGCACACAATCGAAGCGCAGTAAGGATGGCTAGTGTAACTAGCAAGAATACCACGAAAAGCAAGAAAAAGAAGTACGCTATTAATTATTAACGTACCTTTCTCTTCCGAAACGAATGAGTACGTGTGCGACGTGTCTCCTACCATCGAGGTTGTAAAGTCT
+
99AC<A@BBA@@;>>CCB>><555;59:=5;?@AAAC>BBB;;:?;=?;@;::5;<CCC1C<A955=AB???>6<795>>>):9.5.555&5<<9@BBAAAA:;7;=AA=ACB?BB::;BABCCCEBBBCC@CBBB@BBBBCBBB=@=@::6;@@@ADCB@BBB@@@<00,0;>;>@:999*99929=<=<.;C:>=BA???@@;?;?<@A=A=B?C@A>@C>CCCC?A?:::-;@?9?BBBBBBCBAAAAABCBBBBBBA=@@@<@@@??@<@<@@@A9AB>>
@ATNG8:00439:00880
GATGGTAGCTCTGCCTCTGACTCTCGTACTCATTCGTTTCGGAAGAGACAGGTACGTTAATAGTTAATAGCGTACTTCTTTTTCTTGCTTTCGTGGTATTCTTGCTAGTTACACTAGCCATCCTTACTGCGCTTCGATTGTGTGCGTACTGCTGCAATATTGTTAACGTGAGTCTTGTAAAACCTTCTTTTTACGTTTACTCTCGTGTTAAAAATCTGAATTCTTCTAGAGTTCCTGATCTTCTGGATATGAGTGACTCGTGCTACCATCGAGGTTGTAAAGTCT
+
49>;7;===<=;54.55555<<666>>@??>==9;;;=7=?;?7;;;?;;;>B@<;;59.9?9@<B=AA@A;955<9==>==*55055=<24555.5557=C999CCCG@CCCCBB@@?BAA?@?CCA@;;<;5;@;;4;<;;;999444444444.4457<<9>7;;<545///)//777+727,66<==+=====0;55555<=<<:=@??+?666;7;9>B=999?;:@?B<AABBBC<@;;5;BA<:;;<;:;@;;;:;99929999457;7;<?<9::==
@ATNG8:00440:00852
GATGGTAGCAGACGTGACAGAGCGCCAGAAGATCAGGAACTCTAGAAGAATTCAAGATTTTTAACATCGAGAGTAAACGTAAAAAGAAGGTTTTACAAGACTCACGTTAACAATATTGCAGCAGTACGCACACAATCGAAGCGCAGTAAGGATGGCTAGTGTAACTAGCAAGAATACCACGAAAGCAAGAAAAAGAAGTACGCTATTAACTATTAACGTACCTGTCTCTTCCGAAACGAATGAGTACGATGAGATCTCGTGTGCTACCATCGAGGTTGTAAAGTCT
+
--6609<99;=<==>;666=;566;8<==8<A@9:55>8>>?585=8<?<?:37.733?=B)?8773333333333(3333333$33,3,333&333,3733355..).267.357299;;CCCCBCBBCCCBC@CCCC?BACCBBBB>A?B@@=AC@??BBA?BBBBBC@BB@?>>?BBBCC>B?>;99::9(7>1:9?DAA>>>1817>>A<A<@=ABB?AA@@@@@?B@CBB<A::6:AAAABBBCB???CCCAABBBD;;<>>;>D=8884:78788)8???
@ATNG8:00441:00845
GATGGTAGTGCGTGAGAGAGAGACCCAGAAGATCAGGAACTCTAGAAGAATTCAGATTTTTAACACGAGAGTAAACGTAAAAAGAAGGTTTTTACAAGACTCACGTTAACAATATTGCATCAGTACGCACACAATCGAAGCGCAGTAAGGATGGCTAGTGTAACTAGCAAGAATACCACGAAAGCAAGAAAAAGAAGTACGCTATTAACTATTAACGTACCTGTCTCTTCCGAAACGAATGAGTACGAGAGAGCACACGTGTCTACCATCGAGGTTGTAAAGTCT
+
BBBE>CBCCBBB@@;BBBDGCBBBA4;BB8@@A;;505./::00/96996;<::733777)86=BCBBAAA@BC=@=?<@>>+5925.999:$5<@<@966;??@@?@ADC@BBC?BBCCCCB?AADC>>>BB?BBA@<ABBBBBB@:@=A9999CCCDCCC?CB?>==89937766;=786-599466878(8>;=>=B@@@>><><??@A<A<AACBB>AAAAABB?C?BBB<BAA>AABBCCBBBBBBAA@BBBBBBBA@ABB?BBA??A<A<><=>5==::
@ATNG8:00444:00871
GATGGTAGCGCACACATAGATACAGTACTCATTCGTTTTCGGAAGAGACAGGTACGTTTAATAGTTAAATAGTCGTACTTCTTTTTCTTGTCTTTCTGTGGTATTTCTTGCTAGTTACACTAGCCATCCTTACTGCGCTTCGATTGTGTGCGTGCTGCTGCAATATTGTTAACGTGAGTCTTGTAAAAACCTTCTTTTTTTTACGTTTACTCTCGTGTTAAAAAATCTGAATCCTTCTAGAGTTCCTGATCTTCTGGACAGAGTGTGCAGATACTACCATCGAGGTTGTAAAAGTCT
+
///739///4::959B@A;<>?B@BB;::;CC>@;;;;&4:5:.55599;;7:=/0//)/)/:/0+0/)/////999::678777'/0)/////(38833-3333(3;4333::<8=>CCCCCC@CCC@D@DCBBBBBD@CCGF?@@A@@;;<;;BAACBBB>B@@>@D?B@BDCCCDC@?9@;;;;;*<5;5;ACCCCCC"BA;;;0;@CC@AA;;;5;;;;;$;CCBBACF@HACCBBA;;8;=BBACCB>AAA?BBBBCCJBBACCCCCBC;;;<@@A@@B4;4;;;;;-;@99
@ATNG8:00446:00862
GATGGTAGCAGAGTGACAGAGCACGCCAGAAAGATCAGGAAACTCTAGAAAGAATTCAGAATTTTTTTTAACACGAGAGTAAAACGTAAAAAAGAAAGGTTTTTTACAAGACTCACGTTAACAATATTGCAGCAGTACGCACACAATCGAAGCGCAGTAAGGATGGCTAGTGTAACTAGCAAGAATACCACGAAAAGCAAGAAAAAAGAAGTACGCTATTAAACTATTAAACGTACCTGTCTCTTCCGAAAACGAAATGAGTACGTGTGCGACGTGTCTCCTACCATCGAGGTTGTAAAGTCT
+
///4.4444;<656<=5//97///772//5909---.-(--(-88:9;:;(33-3266--(-555555"-(-87;=?>;7737&7=@>==;;$449)/)0//00$/0/)/777@CCCD>A=@@<@@@<@C@@@CCCCCCCCDF9949A::6;A@@AB:99;ACCC@CCCCCCBC?BDB@;:700*0;:5:BA>@B5==;8<<<<==&=@=A??@DBA==078)8<<:088)8=AAB@CA===00+0+0000&/000(3;:<=88?>>88888;88=?CBB<??A?B@@9;<6>4///5.5<9;
@ATNG8:00400:00938
GATGGTAGTACATGATAGACGACACCAGAAGATCAGGAACTCTAGAAGAATTCAGATTTTTAACACGAGAGTAAACGTAAAAAGAAGGTTTTACAAGACTCACGTTAACAATATTGCAGCAGTACGCACACAATCGAAGCGCAGTAAGGATGGCTAGTGTAACTAGCAAGAATACCACGAAAGCAAGAAAAAAGAAGTACGCTATTAACTATTAACGTACCTGTCTCTTCCGAAACGAATGAGTACTATGTAGAGCTCTATACTAATCGAGGTTGTAAAGTCT
+
:;?A@DA@?CB@?@BB;;;C;;;@A@GCC@EECCAB?B?CBDCCCC?CA?B@BBBCCDDC5CACCCBCCCCEEE?CBBBDDD5CC?B<@@@7ABC@CBCBGCB@?<@?AA?ADD@CCDBCCCCCDC@@@CDD@ECCC@CCCCBBA@;@;@996:CBBBCBC@BCCBBB?@@<?CD>AA999-9=<:999999%9A;@979BBEDC?C?BBBB>A>=>BBA?AB@A@BB@CACDE>H;;;;BCDBABCCBBB@@ABBCBBBA@ABC?CCBA=7;088:=5>A@@
@ATNG8:00406:00900
GATGGTAGTGTCAGTGCGCGTCGTCCAGAAGATCAGGAACTCTAGAAGAATTCAGATTTTTAACACGAGAGTAAACGTAAAAAGAAGGTTTTACAAGACTCACGTTAACAATATTGCAGCAGTACGCACACAATCGAAGCGCAGTAAGGATGGCTAGTGTAACTAGCAAGAATACCACGAAAGCAAGAAAAAAGAAGTACGCTATTAACTATTAACGTACCTGTCTCTTCCGAAACGAATGAGTACTGTATCTATGTAGAGCTCTATACTACCATCGTCCGACTAAAGTCT
+
CCCC@FBBBBCCCCBBBGCCCCCDD@CCCBCCBBBC@C@BCCCCCB@BB?B?AA?99899)9<@AABBBBCBBB=BACBEGK5DD@B>BCC<CCDADCCCCCCCC?B?BD@BBB?BBBBBBBBCCFCC@@@C@CCBB?A@@?BB>><@@CBB@BCBBBCCC@BBCCCC@AA>ABB=@@???8::9;::9999%9A<?99:B@CAA;>;>BBC:=:=ADBB?BBBBABB=@=@BC>BAB?:::FECCCCCBBCABBDDAAABBBB>@;@@@@A<A<==@@;><=888-8?>@
@ATNG8:00408:00905
GATGGTAGCGCATATCAGCGCAGCCCAGAAGATCAGGAACTCTAGAAGAATTCAGATTTTTAACACGAGAGTAAACGTAAAAAGAAGGTTTTACAAGACTCACGTTAACAATATTGCAGCAGTACGCACACAATCGAAGCGCAGTAAGGATGGCTAGTGTAACTAGCAAGAATACCACGAAAGCAAGAAAAAGAAGTACGCTATTAACTATTAACGTACCTGTCTCTTCCGAAACGAATGAGTACGATGAGATCTCGTGTGCTACCATCGAGGTTGTAAAGTCT
+
@?@A<=@;?<BBBCCD@AAB;:;BD>CA<9A>=BBC>B>A@BAA@@9>?47-7<=999::*9:?=>??@@@@BB>BDDDEEE3CC@B@BBB7BCC9<;CCCCDCD?B?@@=@AB?BBBBCBCCCCDBBBCBBACCDDABBBBBA@A:?9@:;5;BA@@BCC@BBBBBB@BB?????CC@??8@@@:??BBB3BB@BAAABBBBB@B?BBAC?A=?>CCC@BBBB@@@?B?BBD>A@@<@@@AAAAB?@?A@AD@?@BAAA???AA>AA>>==9=9=AAA:CC@@
@ATNG8:00409:00913
GATGGTAGATATATGCACGCTCTACCAGAAGATCAGGAACTCTAGAAGAATTCAGATTTTTAACATCGAGAGTAAACGTAAAAAGAAGGTTTTTACAAGACTCACGTTAACAATATTGCAGCAGTACGCACACAATCGAAGCGCAGTAAGGATGGCTAGTGTAACTAGCAAGAATACCACGAAAGCAAGAAAAAAGAAGTACGCTATTAACTATTAACGTACCTGTCTCTTCCGAAACGAATGAGTACACATCGTCGTGTCGTGCTACCATCGAGGTTGTAAAGTCT
+
>CBC@CDCCBC@AA@ABA@ABCDDC@CCC@BABCCB<?<?@?:::CACD?B???=98777$337333A<8=8?>=3:9/////$//(/(////$/6717::998822+2,274822,2558?>?>@CBCBCCCC?CCBB?BBBBDC@@<?;?@@?ABBBDDCC?ABBBBB?BC?@@A?AA99929>><9999:9%:@;A:9:BAABD7;7;A@@:>:=ACCC@CCCBBCC@C?BBC>CBB?AABBBCCABBBCBBBBAA@CBCAAABB?BBBCBB?B>AACC>CB>?
@ATNG8:00422:00973
GATGGTAGCAGACGTGACAGAGCGCCAGAAGATCAGGAACTCTAGAAGAATTCAGATTTTTAACACGAGAGTAAACGTAAAAAGAAGGTTTTACAAGACTCACGTTAACAATATTGCAGCAGTACGCACACAATCGAAGCGCAGTAAGGATGGCTAGTGTAACTAGCAAGAATACCACGAAAGCAAGAAAAAGAAGTACGCTATTAACTATTAACGTACCTGTCTCTTCCGAAACGAATGAGTACGTGTGCGACGTGTCTCCTACCTTCGAGGTTGTAAAGTCT
+
CDBB?BCCCCAABCCCBBCCCCCCC?CBC?CCCC??>??AABBBBC?AB?C@BAA====;.=?CCDACBBB>>=3<<9;;;;*;A=B=AAA9AHGEIBCBCCCCC@B@BB?CBB>BC@?@ACCCCCCBCCCC@CBCC?BBBBBBAB@D@C@?>@CBBBCCC@CBBBBB@BB>AAC<??:::,8<<89999:(891988=A>=>B<@<???A=A=>>BBB>BBBBBBC?C@CCD>BBB>AACBBBB99:?::9AA@CCBAAAA??=@C>AA?D:=:=?BB:B???
@ATNG8:00427:00979
GATGGTAGTGATACAGATCAGACACCAGAAGATCAGGAACTCTAAGAAGAATTCAGATTTTTAACACGAGAGTAAACGTAAAAAGAAGGTTTTACAAGACTCACGTTAACAATATTGCAGCAGTACGCACACAATCGAAGCGCAGTAAGGATGGCTAGTGTAACTAGCAAGAATACCACGAAAGCAAGAAAAAAGAAGTACGCTATTAACTATTAACGTACCTGTCTCTTCCGAAACGAATGAGTACGTGTGCGACGTGTCTCCTACCATCGAGGTTGTAAAGTCT
+
455=8==BBCBC@@ACDBAAACBBBACCB>@@A;;96::<<=00)0:38618600/99;:;+:5/:3888<8@@@;@:<:===,9>:<7@BB9DCDAC;<;AB@:;898@<?CBB>AB@@@BCDEFCCCBAB@@BBBC@CDCCBBBB>B?B;;:;CBB;;;D@A??ACB?DB?BCA@AA9::,7<>8<;<<<<&<@=@??@BDBBC:>;>@;;7;;>=BBA>ABBCCBB?B>@@@9@AA=?@BCCCA???????AAACDC?@?@BBB?@@@AAA:=:=>BD;>;;:
@ATNG8:00439:00953
ATGGTAGCGAGCGAGTGTGTATACCAGAAGATCAGGAAACTCTAGAAGAATTCAGATTTTTAACACGAGAGTAAACGTAAAAAGAATGTTTTTACAAGACTCACGTTAACAATATTGCAGCAGTACGCACACAATCGAAGCGCAGTAAGGATGGCTAGTGTAACTAGCAAGAATACCACGAAAGCAAGAAAAAAGAAGTACGCTATTAACTATTAACGTACCTGTCTCTTTCCGAAACGAATGAGTACTGCGTCTCACTCTCGCCTACCATCGAGGTTGTAAAGTCT
+
444.5=BCCCFD@@CBBAACC;;<@CCCACBCBBB7<<69A?<<<A>??=??A@@;;;;;*;@BCGCCBBCCBC=BBCCCCC1CB?B999:9*;CE?BBAABCBBB?C@AA?ABB=AAAABABADCCCBBBBB@CCCD>BACCCBCC?C?CA@?@FCCCCDC@BBACCC@BB@BCC=@@988):@@;9:::9:%:?;>?=?CCCBB=A=@@@>1818@CCCACCCCCBBB<@??>>8@?@<@BCBBBCBBBCBCCCCCCBBBCDACA@??CCC?@=@<@@?A:BB::
@ATNG8:00447:00952
GATGGTAGCTATACGTATATCTATGTACTCATTCTTTTCGGAAGAGACAGGTACGTTAATAGTTAATAGCGTACTTCTTTTCTTGCTTTCGTGGTATTCTTGCTAGTTACACTAGCCATCCTTACTGCGCTTCGATTGTGTGCGTACTGCTGCAATATTGTTAACGTGAGTCTTGTAAAACCTTCTTTTTACGTTTACTCTCGTGTTAAAAATCTGAATTCTTCTAGAGTTCCTGATCTTCTGGCTCTCGTAGACAGATACTACCATCGAGGTTGTAAAGTCT
+
ABBJADCCAB==BCCBDFDDEDCBBBB=@B>?9;;:;&9@<@=9:9CCED?BAABB@BABDCC=@?@BCBBCBAB?BBAB8DB>AA?;3>:>>0:5@;@@?BAAAAA?ABBBABAA=?@B;?9?@@=?;=><@BBE=;;;=??=>>??B@;<;C=;;;:;:5:;>>>B???AB;>8888,8:>:88888(8@@AB9@?AAABA>>=:=CCB/>==>B<@<>><>??A>>>=A=@@????=AAA<AA??>>=;>>>>>@@@A>>?;@@A>>>;>:>ADD:>>??
@ATNG8:00400:01006
GATGGTAGCTATACGTATATCTATGTACTCATTCGTTTCGGAAGAGACAGGTACGTTAATAGTTAATAGCGTACTTCTTTTTCTTGCTTTCGTGGTATTCTTGCTAGTTACACTAGCCATCCTTACTGCGCTTCGATTGTGTGCGTACTGCTGCAATATTGTTAACGTGAGTCTTGTAAAACCTTCTTTTTACGTTTACTCTCGTGTTAAAAATCTGAATTCTTCTAGAGTTCCTGATCTTTCTGGGTGTATCAGCGAGTATCTACCATCGAGGTTGTAAA
+
////)///9:>@>>==666;>>=;;;;;;<><7<@>>699.55;==ABCB=@@A>?2:49;@??C:>?>>>:899566666$//(////(3833-38;49>8783377,3388=BB@;:::;A;AA>:8555-5;=A9:;8><<7:6::99/--3,--.478484588558;;;497666'51:087AAB.==A@@:@@@;;;>>==5;;::*:8988076<>8>>???>@<@====9777)//66.666;<9633-----678894663334(,(,266)
@ATNG8:00407:01035
GATGGTAGCTCACGTACGTCACACGTACTCATTCGTTTCGGAAGAGACATGTACGTTAATAGTTAATAGCGTACTTCTTTTTCTTGCTTTCGTGGTATTCTTGCTAGTTACACTAGCCATCCTTACTGCGCTTCGATTGTGTGCGTACTGCTGCAATATTGTTAACGTGAGTCTTGTAAAACCTTCTTTTACGTTTACTCTCGTGTTAAAATTCTGAATTCTTCTAGAGTTCCTGATCTTCTGGATAGCGACGCGATATACTACCATCGAGGTTGTAAAGTCT
+
45==8<<BCB>;;;<=>>=B>ABA?;;==@=A9A?AA8?A=A?996===9554444.4.3=997<9>BDCCCCCD?BBDDC5BB@BCCC?CBAB;;;C@CEABBABBC@CDDDDBBDADDD@CHDCBCAAACACCBF@CCBBCCCCCBBCC@@@B@BCDHBC@C?DBBBCBDCCACCCDE;A>A=;;;;.;CBBA<AA@@BBBABB?BFF6;7;CAA=A?AB>BBBCA@@AD?@AABBB<@@@<@BB;;;BB;;;CCDCDCCCC@BBBB;;6;6;;AC>CICC
@ATNG8:00414:00997
GATGGCGTGTGAGAGTCTGCCCAGAAGATCAGGAACTCTAGAAGAATTCAGATTTTTAACACGAGAGTAAACGTAAAAAGAAGGTTTTACAAGACTCACGTTAACAATATTGCAGCAGTACGCACACAATCGAAGCGCAGTAAGGATGGCTAGTGTAACTAGCAAGAATACCACGAAAGCAAGAAAAAGAAGTACGCTATTAACTATTAACGTACCTGTCTCTTCCGAAACGAATGAGTACTACTCTCAGAGACACACTACCATCGACGAATAGAAGTCT
+
BBBB?BBCCBBCCBBCCC@@@;@BB?BBBCAA=A@CBCBBCCBCC@B@BBB@@@@@0A?BABBBBECCCC>AAAABBB3BC?D?BBB8BBC?BBBCBBBAA>A?BD@;;;=>>=AAAAB?@@AA===A=A@@><???AAC>><>=@?B?BBBBBBBB@BCDAAA@>><>B@:?@999,9>@;@BBBB3:;6;@@AAK>>>;><@===:>:=>>AA<???AAAA=A=ABB:>AA@???BBBBCCBCBBBBBBBBBDCDC@B@@BAAABBBB>@BBB>BB@@
@ATNG8:00418:01008
GATGGTAGACACGTGTGCTCTCTCGTACTCATTCGTTTCGGAAGAGACAGGTACGTTAATAGTTAATAGCGTACTTCTTTTTCTTGCTTTCGTGGTATTTCTTGCTTAGTTACACTAGCCATCCTTACTGCGCTTCGATTGTGTGCGTACTGCTGCAATATTGTTAACGTGAGTCTTGTAAAACCTTTCTTTTTACGTTTACTCTCGTGTTAAAAATCTTGAATTCTTCTAGAGTTCCTGATCTTCTGGATAGCGACGCGATATACTACCATCGAAGGTTGTAAAGTCT
+
//8:7;<?B>;;;;9655;9;99;>55566659====4<<7<7<944499244433-47;;;<8<553@@>?<:?6>A?@?2>@<??AB9A@??29333(33,333,377179955555.557493<9@@856@<@CEE;;866<;9<>@AAA::::86676<=7<6956577797257799.8/75-55996'55777'5255558969+..//'///(/72727926598../6<056=8996///9<:;>?@?=<<<;;99777793777//(/3737799.7885
@ATNG8:00420:01010
GATGGTAGTGCGTGAGAGAGAGACCCAGAAGATCAGGAACTCTAGAAGAATTCAGATTTTTAACATCGATAGTAAACGATAAAAAGAAGGTTTTACAAGACTCACGTTAACAATATTGCAGCAGTACGCACACAATCGAAGCGCAGTAAGGATGGCTAGTGTAACTAGCAAGAATACCACGAAAGCAAGAAAAAGAAGTACGCTATTAACTATTAACGTACCTGTCTCTTCCGAAACGAATGAGTACACATCGTCGTGTCGTGCTACCATCGAGGTTGTAAAGTCT
+
@CAB>BDEEDC@AABCBGCCBB9;;05@<8=CB;;9=A>ACC:::C@CC@C?98::9777'339>;A??773339193333333$3917,333&355.55556888849355,22239:;9>CCICCBB@@?9:4;@>>9@:::@??A2;5;;;5;BAAACAA>ACDB@@<@@=?@B>B=@>?7=00*0====,=>==888CFB??;?<@C??<?=AACBB@BCCCBDD@D?BBC=CCC=@@CCBBBCA?@@CCCCAABCCCCBBBC?CCCCBB?@=A999+:@9:
@ATNG8:00423:01024
GATGGTAGCGCATATCAGCGCAGCCCAGAAGATCAGGAACTCTAGAAGAATTCAGATTTTTAACACGAGAGTAAACGTAAAAAGAAGGTTTTACAAGACTCACGTTAACAATATTGCAGCAGTACGCACACAATCGAAGCGCAGTAAGGATGGCTAGTGTAACTAGCAAGAATACCACGAAAGCAAGAAAAAAGAAGTACGCTATTAACTATTAACGTACCTGTCTCTTCCGAAACGAATGAGTACGATGAGAGAGCTCTCTCTACCATCGAGGTTGTAAAGTCT
+
484924444=BBCCDCBBCBAAACL>CCCADHFGAA?@?BAA@@@@?DC@C?CDDCCCCC3C@DCCCCDDBCBC=CAA@DCC3BB@BACLF;ECCACCCBBBBBB?BACC@CBB?BCBBCCCDDCCBBBCCC@CCCC>A@CCBA??:@=A@B=ADCCCCBC@CCB@??@CC@AAB@BB??=6=>=9999999%0>9;0//::?A@?B?ABCC?C?BABAA=ABABACC=@?A@B<BBB>A@@BB???BBBBBAAAABABBBBAAAC@BBBBBC?B?878C5===;
@ATNG8:00434:01007
GATGGTAGTATCTGTCTACGAGAGCCAGAAGATCAGGAACTCTAGAAGAATTCAGATTTTTAACACGAGAGTAAACGTAAAAAGAAGGTTTACAAGACTCACGTTAACAATATTGCAGCAGTACGCACACAATCGAAGCGCAGTAAGGATGGCTAGTGTAACTAGCAAGAATACCACGAAAGCAAGAAAAAGAAGTACTCTATTAACTATTAACGTACCTGTCTCTTCCGAAACGAATGAGTACTACTCTCAGAGACACACTAATCGAGGTTGTAAAGTCT
+
<<>C<??=<656BAABB;;;@?666:>>B?>B@;::;@7<;;;<<=9<@6@=BBBBCCCC2@78:BB@@@A@??8>=;;;;;);B>B5::,5<<.66=>?=6599>9:;4:>@?C>@<999?CDC;<:BBC@CAAA=000<<=<@<B=@@@<A@BAA?@@?B@???C@CB>?BB=;=<==*/0/4/////$/94;9333::::58/53--(-,---88477358??9=59<<6<<<<=99866///;;666>765;CC:?>>?=A;<66176::99.5775
@ATNG8:00435:00999
GATGGTAGCTATACGTATATCTATGTACTCATTCGTTTCGGAAGAGACAGGTACGTTAATAGTTAATAGCGTACTTCTTTTTCTTGCTTTCGTGGTATTCTTGCTAGTTACACTAGCCATCCTTACTGCTGCTTCGATTGTGTGCGTACTGCTGCAATATTGTTAACGTGAGTCTTGTAAAACCTTCTTTTTACGTTTACTCTCGTGTTAAAAATCTGAATTCTTCTAGAGTTCCTGATCTTCTGCTCTCGTAGGACAGATACTACCATCGAGGTTGTAAAGTCT
+
>:9A;=566<<@FCCCCCCBBCB;55559@BB?CCBB;@@7;2:D@@@CD@CBBAA<@:>=;;7;8<AAA:94::6:::::)884::<=3<<480848399,37337749::;A?A?;>?>8=8=<9-----,(-9--(---789788//.59877-/.943518;==>5556<:496668'76=4;:CAB.=<=<;1;:==;<>;:;<?DFD/>89//-/6=>56;:A;9;7=,//89==;=;;;;:::::;;4:==<<=??>>>=@@@@>>:=49:;:09<><
@ATNG8:00442:01025
GATGGTAGCTCACGTACGTCACACGTACTCATTCGTTTCGGAAGAGACAGGTACGTTAATAGTTAATAGCGTACTTCTTTTCTTGCTTTTCGTGGTATTCTTGCTAGTTACACTAGCCATCCTTACTGCGCTTCGATTGTGTGCGTACTGCTGCAATATTGTTAACGTGAGTCTTGTAAAACCTTCTTTTTACGTTTACTCTCGTGTTAAAAATCTTGAATTCTTCTAGAGTTCCTGATCTTCTGGATAGCGACGCGATATACTACCATCGAGGTTGTAAAGTCT
+
//77279B==<6556@666>=BABBABBBAAB?CBBB<BB7;8;@=?A@@<@@C@@=@?@@@C?B>@@BAAA@<<88999*3<883333&3;884::;9?A=@997;=:@?<><>A@==>>;>=??>>;:;@=ABBB=>>==?????@@@?888C:889;?>6;7;>>B=>>@@<@????2>8=8=:;<;,<<;<<,//>666;=::36:99*://,/=9=7@@;@@C>>=><><>>BB;;7;;;=A@@A@@@;;;??;;;>==@A8;;;?==9=7;7=@6<=//
@ATNG8:00413:01089
GATGGTAGTGCGTGAGAGAGAGACCCAGAAGATCAGGAACTCTAGAAGAATTCAGATTTTTAACATCAGAGAGTAAACGATTAAAAAAGAAGGGTTTTTACAGACTCACGTTAACAATATTGCAGCAGTACGCACACAATCGAAGCGCAGTAAGGATGGCTAGTGTAACTAGCAAGAATACCACGAAAGCAAGAAAAGAAGTACGCTATTAACTATTAACGTACCTGTCTCTTCCGAAACGAATGAGTACACACTCTCATATGACACTACCATCGAGGTTGTAAAGTCT
+
4444.4<<A@@@ABACCEBBBB;;;)5;;6;@;:>:;?=AAA;;5<9BB?C?99783777'638;8------/666.6/33178888$67+22'2666'2..33...5555.5467-275.5558BBBBBBCBBBBBA=>>>A<@@@@>?>>:A==AA:=>A@;;<@<@@A===;?A8>>>5;;???9>@@98898)26365558889=5<388879>57;CGG@BCBBBBB@D@CCC>CBA>ACDBBBCBBBBBBCBBBBBDBBBC@@@>ABAB?@=@?BBBC=CB;;
@ATNG8:00418:01048
GATGGTAGGACGAGCGTCTGAGAGGTACTCATTCGTTTCGGAAGAGACAGGTACGTTAATAGTTAATAGCGTACTTCTTTTTCTTGCTTTCGTGGTATTCTTGCTAGTTACACTAGCCATCCTTACTGCGCTTCGATTGTGTGCGTACTGCTGCAATATTGTTAACGTGAGTCTTGTAAACCTTCTTTTTACGTTTACTCTCGTGTTAAAAATCTGAATTCTTCTAGAGTTCCTGATCTTCTGGATATGAGTGACTCGTGCTACCATCGAGGTTGTAAAGTCT
+
//8:6:<E=C@@ABBCCCCCCDDD@BBBBECC?CBCC>CC?B?ACCCDDD?BBBED@C=BBBA@G?DDDEBCBBC@CCCCC1CC?CBBC?CCBB?BCD@DH?AAACCEACCCCCCCDACCC?B@DDCCAAAC@CEDD?CCCCCBCCCCCCCBBBC@CAA>AC@C?BBBCCCBBB<@:9:,;=A=;;;;;*;AABE?GDDCCCCCBB5;;;;*;ABBIACACC@CCDCAA@@D@DDBBBB@BCC@CDCCCBCCEDBBBBBBCCCC?AABCBB?A;>>??8AB>?
@ATNG8:00405:01126
GATGGAGACATATCGTACTCTCTGTACTCATTCGTTTCGGAAGAGACAGGTACGTTAATAGTTAATAGCGTACTTCTTTTTCTTGCTTCGTGGTATTCTTGCTAGTTACTCTAGCCATCCTTACTGCGCTTCGATTGTGTGCGTACTGCTGCAATATTGTTAACGTGAGTCTTGTAAAACCTTCTTTTTACGTTTAACTCTCGTGTTAAAATCTGAATTCTTACTAGAGTTCCTGATCTTCTGGGCAGACTCTCACACGCCTACCATCGAGGTTGTAAAGTCT
+
CEFD@CC@BBCCBCBDCCBCBAABDCB@@@@=@AAB;AA<@<@AABCBB@BBA?><>?CCBB@B>AA@@CA>>?:@@@@@.=;48//(.88<4?:;<>A<??BCAA<A@@657??<?AA>D<???=:::@<@@AA;@@A@@>=>@@AB@@???8=>?;??<@<@A===>DCB:>===<2<9=7<<===/<>;;;0:4:<<=A???A5:::/;:;;C=C>??7;8AA???@9>:>A7;;>:==>>7>;;88:>??@@AAA=6=;;58///9>6;3====6<>?@
@ATNG8:00409:01097
ATGGTAGACATATCGTACTCTCTGTACTCATTCGTTTCGGAAGTAGAACAGGTCCGTTAATAGTTAATAGCGTACTTCTTTTTCTTGCTTTTCGTGGTATTCTTGCTAGTTACACTAGCCATCCTTACTGCGCTTCGATTGTGTGCGTACTGCTGCAATATTGTTAACGTGAGTCTTGTAAAACCTTCTTTTTACGTTTACTCTCGTGTTAAAAATCTGAATTCTTCTAGAGTTCCTGATCTTCTGGTATACACACTCGCTCGCTACCATCGAGGTTGTAAAGTCT
+
48<5::=BBBBBCCCCDBCCBBBBEDA@@;@8?@BB9@=2:2/////)/664::<BB@C;@<33,3,3;9999937,38888)8=8<67::.<<:959/0)0>6=@@59;6<:9:=>8837AA8=:=>:;;::?;@@AA<??@A@@8;:<<><555747555596:==>=??@BAA====A@5@<?;?????/?A9:9066;///<;/818>=>/>>>>B<B<AA<AA??====A=A@@@>>;>AC<A@>=A<<<9;;AA<<>@A@@<?;;<;<591666>6=<9;
@ATNG8:00409:01132
GATGGTAGCACACGAGATCTCATCGTACTCATTCGTTTCGGAAGAGACAGGTACGTTAATAGTTAATAGCGTACTTCTTTTTCTTGCTTTCGTGGTATTCTTGCTAGTTACACTAGCCTTCCTTACTGCGCTTCGATTGTGTGCGTACTGCTGCAATATTGTTAACGTGAGTCTTGTAAAACCTTCTTTTTACGTTTACTCTCGTGTTAAAAAATCTGAATTCTTCTAGAGTTTCCTGATCTTCTGGGCTGCGCTGATATGCGCTACCATCGCAATTGCCTAGTACT
+
55:=8><BBCA@996=CAAACC99;B@@@CBA?ACCC>DJAC@CCCCDCB@DDDBA6;8:<B>:C;:;?BBAA@D=BBBBC1BB?CAAA<AA@B>AAC@BB<??CBCB????BBBBB?@<A<A;?@@CB:;;<AABB<@>>787@:;;>;;;===:?==6;;8=8=;;;>?=88157:::-=;A;>>>:=(55222'255667666=/78865#252222849:6:555:222)2386/---*---9-2249>888AA><</----957;;=;:6:6::+//<///=
@ATNG8:00413:01134
ATGGTAGTGTGTCTCTGAGAGTAGTACTCATTCGTTTCGGAAGAGACAGGTACGTTTAATAGTTAATAGCGTACTTCTTTTTCTTGCTTTCGTGGTATTCTTGCTAGTTACACTAGCCATCCTTACTGCGCTTCGATTGTGTGCGTACTGCTGCAATATTGTTAACGTGAGTCTTGTAAAACCTTCTTTTACGTTTACTCTCGTGTTAAAAATCTGAATTCTTCTAGGTTCCTGATCTTCTGGACGACGCGCACTGACACTACCATCGAGGTTGTAAAGTCT
+
,,,(,,669<<<<<;;666=;655;544444.43883:<9>:==?>>BC@@A@;<<.;==@>A;@<A@?>A00/9499999(//)4455)5555.55>.5596555<=9<@@BB@BA=@AA6;6;BA@AB;<6;DCC@CHCHDCBABBBBBBBBB>BBB?BB@C@CFEBAAADC?AAAAA7A=A@;;;;.;A?@@8@:;:===959.9999(999996;7<949=00*0:>8=9;66676969=@;;699:=</0/7/55;;;8;;;::<5:3:;992<555
@ATNG8:00422:01098
GATGGTAGTAGTACACTAGTCATACCAGAAGATCAGGAACTCTAGAAGAATTCAGATTTTTAACATCGAGAGTAAACGATAAAAAGAAGGTCTTACAAGACTCACGTTAACAATATTGCAGCAGTACGCACACAATCGAAGCGCAGTAAGGATGGCTAGTGTAACTAGCAAGAATACCACGAAAGCAGGAAAAAGAAGTACGCTATTAACTATTAACGTACCTGTCTCTTCCGAAACGAATGAGTACTGTATCTATGTGTGCGCTACCATCGAGGTTGTAAAGTCT
+
BCBB@BBBB@A@CCBCCCBBBBBBA>ABA=A@@@@@=@=BBB;;:B>BA?A??A@@?DDD1E>AA859@?>=?>?8:0//;;;;+::182833/4<;7>:8??BBAA=A?::8:AA=ACCBBBEBBC>>>BBBB=ABBB>BBBBBB@B>A>ACC@BBCC999B?BBC???=>>;>>@6<<<<<5<888:?>>?/=;1222899<?@7:78@AA6:8:@EBB@BCBBAABAD@CBB>BCC@CCDCCCBBBBBBBB???BBAAABBBBB?BBBC@@8?8==?=8ADAB
@ATNG8:00423:01099
GATGGTAGTGTCATATGAGAGTGTGTACTCATTCGTTTCGGAAGAGACAGGTACGTTAATAGTTAATAGCGTACTTCTTTTTCTTGCTTTCGTGGTATTCTTGCTAGTTACACTAGCCATCCTTACTGCGCTTCGATTGTGTGCGTACTGCTGCAATATTGTTAACGTGAGTCTTGTAAAACCTTCTTTTTACGTTTACTCTCGTGTTAAAAATCTGAATTCTTCTAGAGTTCCTGATCTTCTGGTCTACACACTGTACTCTACCATCGAGGTTGTAAAGTCT
+
;;BA;@=D;;6=<<<=ABBCCECCCBBBBA;:9;@@B?CC@D@CCCCCBC?AAB;;899BCCD@DADCBCCBBBB>@=999(4:24:<;4<=<<7;;A=@B99;BCBDAECCBBBBC@CCC@B?AC@@@B;;9;BCC?BAAACBCCCCECDCDCC@BBB@CC@B?ABB@@@ACC=B;;;;.;=?=;;;;;*;ABBF=CBBBCA@;;;5;;;;*;<;;B@B@CJGHCCBBBCGDAAA@BBB=@@A=A:::CCCCCBBBCCCCCCC9;:BA@@=@?BBGH?DCA@
@ATNG8:00427:01091
GATGGTAGCACACGAGATCTCATCGTACTCATTCGTTTCGGAATGAGACAGGTACGTTAATAGTTAATAGCGTACTTCTTTTTCTTGCTTTCGTGGTATTCTTGCTAGTTACACTAGCCATCCTTACTGCGCTTCGATTGTGTGCGTACTGCTGCAATATTGTTAACGTGAGTCTTGTAAAACCTTCTTTTTACGTTTACTCTCGTGTTAAAAATCTTGAATTCTTCTAGAGTTCCTGATCTTCTGGTGTCGTCTATCATGTACTACCATCGAGGTTGTAAAGTCT
+
////)/787<<=;;;==>>>><<<@>@??=AB8:00/)/94:)////<;@D:B>BCB>@>ABCA?F=??>BBA@9<498999$7=3=::9,8>791977/7><A?>8?@8?:===BB?<:@@;A;AAA>;:;>:=>?>188?????C@@@A@;;;<686619=7<899:<;<==B<>@@AA5A3858=DDK/?>???3;;??>?;;;;7:AB=/=;;7;C=B=AA<@@>===A;?=?@@@==66//*-3379///66=>?>A;;7==7///;::6<16;ED:>==>
@ATNG8:00444:01098
GATGGTAGCTCGCTGATGATATCTCCAGAAGATCAGGAACTCTAGAAGAATTCAGATTTTTAACACGAGAGTAAACGTAAAAAGAAGGTTTTACAAGACTCACGTTAACAATATTGCAGCAGTACGCACACAATCGAAGCGCAGTAAGGATGGCTAGTGTAACTAGCAAGAATACCACGAAAGCAAGAAAAAGAAGTACGCTATTAACTATTAACGTACCTGTCTCTTCCGAAACGAATGAGTACTACTCTCAGAGACACACTACCATCGAGGTTGTAAAGTCT
+
889:59=54449;554;555666;;:>>B=<@@>>=:>8=>>;?<B9BB>B<>??BBBBB3B=@@BBB@A7738/8844444$498>4;;;1<CG@CCBCCCCBA<?<;;5;?@9=?98:@@CCCCDKDC;::;B@@<@;;;@@AA;<8<00+0>:9=;=B<@??>==47917;7,33339/7;75;<<>?1<<8@@@BB;;>A<@;>>?@=@:>=BBC?B@A@C;;9;?ACC>AAA@BBBBBBBBBBCBBCCCBBCBBAA@BCC@>>>>>>:>388;A7BCCC
@ATNG8:00401:01189
GATGGTATCGCACACATAGATACAGTACTCATTCGTTTCGGAAGAGACAGGTACGTTAATAGTTAATAGCGTACTTCTTTTTCTTGTCTTTCTGTGGTATTCTTGCTAGTTACACTAGCCATCCTTACTGCGCTTCGATTGTGTGCGTACTGCTGCAATATTGTTAACGTGAGTCTTGTAAACCTTCTTTTACGTTTACTCTCGTGTTAAAAATCTGAATTCTTCTAGAGTTCCTGATCTTCTGGGTGTATCAGCGAGTATCTACCATCGAGGTTGTAAAGTCT
+
////)//9<A@A;9:CCBCD@CCB=====>><7559:19=.5.59;<>CC@BBBBC@D?BB;:5;<A@B:9:9>?49;:99$4:54//:;/////6)//<7:968<<<<;9>CCCCBBB9;;F=B?BCBB;;;;7;BBB@CBEBBBCCCBBBB;;;C?B@@<@A<@=@@AABCFDDGBAA@<@?C>;;;;6<BBBG>BBBCC;;;;;5<;<;*<CBBC@C@CG;;0@<<00+0:@>000C?CBBB<B@ABCEFBB;;;CDCCBBB>B<;;@@=@=@AAC>CA@A
@ATNG8:00408:01141
ATGGTAGGACGAGCGTCTGAGAGGTACTCATTCGTTTTCGGAAGAGACAGGTACGTTAATAGTTAATAGCGTACTTCTTTTTCTTGCTTTCGTGGTATTCTTGCTAGTTACACTAGCCATCCTTACTGCGCTTCGATTGTGTGCGTACTGCTGCAATATTGTTAACGTGAGTCTTGTAAAACCTTCTTTTTACGTTTACTCTCGTGTTAAAAATCTGAATTCTTCTAGAGTTCCTGATCTTCTGGGCAGACTCTCACACGCCTACCATCGAGGTTGTAAAGTCT
+
5558=<<=BBB==;;;=>=<<<<7<>@?>==9@:999&4>:>?BBBCCCC?BACCD?B@BBBD?C@BBBB?:99@8999:9':97<===4;;55295:4:>*/0<9796;<<;;;>@2595.5<:9>>@@9:2:B==49:B@BBBCBCCDCA@AB=A@B?A@>A8;;BBAAA>=9:;999&92929>@@@,==999,5999<>>99<)////$////7497=A<CC@B966;>:@A999@8995;4<699BBBDCA@@?>>800/*///>?>;A:699B:A@??
@ATNG8:00410:01140
GATGGTAGGCACTGCGCACACATCCCAGAAGATCAGGAACTCTAGAAGAATTCAGATTTTTAACACGAGAGTAAACGTAAAAAGAAGGTTTTACAAGACTCACGTTAACAATATTGCAGCAGTACGCACACAATCGAAGCGCAGTAAGGATGGCTAGTGTAACTAGCAAGAATACCACGAAAGCAAGAAAAAGAAGTACGCTATTAACTATTAACGTACCTGTCTCTTCCGAAACGAATGAGTACATAGATATACGTATAGCTACCCATCGAGGTTGTAAAGTCT
+
BBCC?BCC?CB@@ABBCCC::<?@@3ABD>AABB;;7<>CBB;;9E@CC@E@BB@@>@@A0A>AABBBAA???@9;795999(9:5:.559*5@>9>BABCCCDD?B@BD?BAA>AABBCCCCCBCBBBCCC@CB@@=@???BCAA?A?A@@?@CFDCCBB?BBBBCC?AA>??<>>>;;837783;;>>?1?A;@?AADBBBA:=:>B@@<@<?@BBB@BBBBABBAF?BBC>BAA>ABAABBBBBBBBCCBAABAAB@@?>88938AAA@@=?;??==5><==
@ATNG8:00432:01189
GATGGTAGCATCATGCATATCTCACCAGAAGATCAGGAACTCTATAAGAATTCAGATTTTTAACACGAAGAGTAAACGTAAAAAGAAGGTTTTACAAGACTCACGTTTAACAATATTGCAGCAGTACGCACACAATCGAAGCGCAGTAAGGATGCTAGTGTAACTAGCAAGAATACCACGAAAGCAAGAAAAAGAAGTTACGCTATTAACTATTAACGTACCTGTCTCTTCCGAAACGAATGAGTACTATGTAGAGCTCTATACTAATCGAGTTGTAAAG
+
@?;:46>B<AAAB:6666>?DCDBB?BB@5:@@;;;9?4449=;<==9:57870/0/888$/(/77//(/6666616;<<;;;'//)/5;;<//-<677///77444)439<8=>>7;;<;666>>>>==<=;?;@;:;4::<>948>6=8=00/<<;;;<@<>===>>:>=?ABB<><?@?8<;;500000'/;3//(/8987776:37779272226659<=:66586<.///(/8:)/////3;666//////37779322881532---(---9.-
@ATNG8:00439:01166
GATGGTAGCGCATATCAGCGCAGCCCAGAAGATCAGGAACTCTAGAAGAATTCATGATTTTTAACACGAGAGTAAACGTAAAAAGAAGGTTTTACAAGACTCACGTTAACAATATTGCAGCAGTACGCACACAATCGAAGCGCAGTAAGGATGGCTAGTGTAACTAGCAAGAATACCACGAAAGCAAGAAAAAAGAAGTACGCTATTAACTATTAACGTACCTGTCTCTTCCGAAACGAATGAGTACGATGAGATCTCGTGTGCTACCATCGAGGTTGTAAAGTCT
+
>?>A9CABACCCBABCCCDA@BDJE>C;:89?<<00)/)/;::==>788./)/////////$/49;93338889:2:;;=BA?.78.708??/B@@<:;@?>?=9915477/6995::;;A??ADGCCCCCAA?ABBB@BCCCBAA@;A<BAA<@DDDBCCC@9:<BCC@BB@BBC=>>999*9=<8989898$8=47733;;ABB?A?@?;;<@==?C;;9;CBBBDD?C@CCD=BCB?BBBBCA@0000000087=???@477BC>CB;;;;5;;===D9B@@@
@ATNG8:00447:01173
GATGGTAGTGTCATATGAGAGTGTGTACTCATTCGTTTCGGAAGAGACAGGTACGTTAATAGTTAATAGCGTACTTCTTTTTCTTGTCTTTCTGTGGTATTCTTGCTAGTTACACTAGCCATCCTTACTGCGCTTCGATTGTGTGCGTACTGCTGCAATATTGTTAACGTGAGTCTTGTAAAACCTTCTTTTTACGTTTACTCTCGTGTTAAAAATCTGAATTCTTCTAGAGTTCCTGATCTTCTGGGATGTGTGCGCAGTGCCTACCATCGAGGTTGTAAAGTCT
+
@@@>5;>CBCBC>?>BBCBCCBBCC@?;;B@@9A@AC=>>;>455555:A=<;666@E@CDBB:;6;CB;;;<99344444$4>3495<@39549?4=9>7;:6:?>@@B@CCFCHHJI@CBC?B?BCAB@@:;7;ABC?DBBBCBBBCCGCFDHCD@BBB@BB@C?CCBBAACBD?AAAAA8@;?;;;;;;*;@BBD>DCBAAA;;;BADMIIGCBC;;8;@CCACCCCCBB@B?BBCGCC?CBAA9A<;;;@A@BCD;;;B>BCC?BBCABA<@<;<;B;AA@@
@ATNG8:00448:01157
ATGGTAGACACGTGTGCTCTCTCGTACTCATTCGTTTCGGAAGAGACAGGTACGTTAATAGTTAATAGCGTACTTCTTTTTCTTGCTTTCGTGGTATTCTTGCTAGTTACACTAGCCATCCTTACTGCGCTTCGATTGTGTGCGTACTGCTGCAATATTGTTAACGTGAGTCTTGTAAAACCTTCTTTTTACGTTTACTCTCGTGTTAAAAATCTGAATTCTTCTAGAGTTCCTGATCTTCTGGGTCTCTCTCTCACGCACTACCATCGAGGTTGTAAAGTCT
+
;==:=>CCBCBCBB;99@@BBBDIGBBBCBA=A@@@:@A=A>@@@A@@@@BCEDC@C@AAAB=A=?CCAB>?=B5=<=<<)33,7998)7@@@;??B?BB778??:>=@BBB>>>A::;<<A=A=>=AA==:=::;188>>>>>=:///:///>5:9=8=>;><AAAAA===@7;;@A@5@9=988888(8==>D:>>>;;;>=<<8=???/@>>>@=B<@@<A>>>B??<@=?A?;<;5///<2<<=9=>>=>>AAA@@>:::6:///=@9=9=9<;6::67
@ATNG8:00448:01166
GATGTAGAGAGACTGTAGCGCACCCAGAAGATCAGGAACTCTAGAAGAATTCAGATTTTTAACACGAGAGTAAACGTAAAAAGAAGGTTTTACAAGACTCACGTTAACAATATTGCAGCAGTACGCACACAATCGAAGCGCAGTAAGGATGGCTAGTGTAACTAGCAAGAATACCACGAAGCAAGAAAAAAGAAGTACGCTATTAACTATTAACGTACCTGTCTCTTCCGAAACGATGAGTACGAGAGTCAGAGCAGAGCTACCATCGAGGTTGTAAAGTCT
+
BBB<:9>>BCBB=@;;;>666?BC7=<=:>966@A=B:;;C988B???=?>@AABCFHD3B>AABAAABBBBD>B8:6@@@+@@:=0599&9==4?999;=;;?@C@BB@BCC@BBB:;;BCCBCBBAC;;6:BBA?CD@@@C??;<;@00-0@@@A@AC@CCCBBB9:8:???8=<9927==4777888$7;4377>=9;<90605:<<5>==;AAB@BB;;;BB>?9>?>6;899=>??AABBAAADBBABBA???AAABA5:;@:;;9>18898*;@@@
@ATNG8:00406:01213
GATGGTAGACACGTGTGCTCTCTCGTACTCATTCGTTTCGGAAGAGACAGGTACGTTAATAGTTAATAGCGTACTTCTTTTTCTTGCCTTCGTGGTATTCTTGCTAGTTACACTAGCCATCCTTACTGCGCTTCGATTGTGTGCGTACTGCTGCAATATTGTTAACGTGAGTCTTGTAAAACCTTCTTTTTACGTTTACTCTCGTGTTAAAAATCTGAATTCTTCTAGAGTTCCTGATCTTCTGGTCTACTACACTGTACTCTACCATCGAGGTTGTAAAGTCT
+
////)/8=ACC@@;><;;;>;666>?;>@>>=;AAAA<AB?B?B@@@A@@6;;B8:89>BCCC?C988CDBA@=?>BBBBB1??>BB=A:>>992:80*/;:/0//88*//<9<:>?;888:><?B@@;;;=8==>>8===>==<===?@A====98889>>:>;==>B@@@BB:=:=<<-:*/+/:<<<,=<===6@@@?@?A@>>::@@@,@///>9=7?@<@AA;;;A<A;>??A;;6;<=;@???AAA>>=@@AAAAA===48/--9909--,99*,-22
@ATNG8:00408:01200
GATGGTAGCTCTGCTCTGACTCTCGTACTCATTCGTTTCGGAAGAGACAGGTACGTTAATAGTTAATAGCGTAACTTCTTTTTCTTGCTTTCGTGGTATTCTTGCTAGTTACACTAGCCATCCTTACTGCGCTTCGATTGTGTGCGTACTGCTGCAATATTGTTAACGTGAGTCTTGTAAAACCTTCTTTTTACGTTTACTCTCGTGTTAAAAATCTGAATTCTTCTAGAGTTCCTGATCTTCTGGCGCTCTGTCACGTCTGCTACCATCGAGGTTGTAAAGTCT
+
49=959<@@;66>CCBB;:9:66566<<=C;:2;444)4:5:.59<@@;919<<A;7;;CB=B@IFA@@<///)/;)/////$/729444)4955.55<6;<255<<@=8<ABBBA@@<@AA>A@CC;;;;;B?BCBB?BCBABBB@A@@@@><>>:B00+0>6:*0:>=>>@AA=>>@>@0=;B29:;;;*;AAAA=A;;;;:A?=?2:9;9*99:99299=@<:;;@@@A<@;@A>>==9>>@:@@?AA;;;BBBC;;;@A@;;7;@>?@@=?<<999/;===
@ATNG8:00408:01233
GATGGTAGCACGAGTCACTCATATCCAGAAGATCAGGAACTCTAGAAGAATTCAGATTTTTAACACGAGAGTAAACGTAAAAAGAAGGTTTACAAGACTCACGTTAACAATATTGCAGCAGTACGCACACAATCGAAGCGCAGTAAGGATGGCTAGTGTAACTAGCAAGAATACCACGAAAGCAAGAAAAAGAAGTACGCTATTAACTATTAACGTACCTGTCTCTTCCGAAACGAATGAGTACGTGTGCGACGTGTCTCCTACCATCGAGGTTGTAAAGTCT
+
555>8=;;??<;;;=@A;;><;;;<8;:;7;=A<66469<<=00/:6=8;=;??@@@AAB2A=AAA::8?:=AA8=944444$494;8@@8B:;8;BBBBCCCC?B@CC@CAA>@@@@@BC<<;BCB;;;C@BA<;7;AB?A?::3;;@@@<@BAAAAAB?BBBBBC?BB?????BBBCD<??@>ABFFD3BB?BCB>>>???<@<>>>B<?<?BGCC@CBBABCA?B?BBC;A@@7:9?AAABBBB?>?>BBABBB>>;<>A@@=<<<<<7<178=D5==>?
@ATNG8:00428:01196
GATGGTAGTGTCATATGAGAGTGTGTACTCATTCGTTTCGGTAAGAAGACAGGTACGGTTAATAGTTTAAATAGACGTACTTCTTTTTCTTGTCTTTCTGTGGTATTCTTGCTAGTTACACTAGCCATCCTTACTGCGCTTCGATTGTGTGCGTACTGCTGCAATATTGTTAACGTGAGTCTTGTAAAACCTTCTTTTTTACGTTTACTCTCGTGTTAAAAATCTGAATTCTTCTAGAGTTCCTGATCTTCTGGGATGTGTGCGCAGTGCCTACCATCGAGGTTGTAAAGTCT
+
9999.49:;ABA==>>>669955:<:455::=8::77168355(--(-666639955.5.4.44444)5:)95544<<<:;6;8888'--(-----(/6988-333-38633488<@DDDCFGBB?BCDAC@CCCB?@9999CCD@CABACBBBCCCCC@BBE@DBB?BC@C@CCC@@ABCC@ACDDD8B=?:::9:9:$;BBBC>CBBBCDCAAAABBCC5CCGCB?C@CC=CCCCBBB@C@BBBCCC?C??>8>@>>@BBBBBB@AAC@BBC?BCCB@@=@?BAAA;B@@@
@ATNG8:00405:01244
GATGGTAGCTATACGTATATCTATGTACTCATTCGTTTCGGAAGAGACAGGTACGTTAATAGTTAATAGCGTACTTCTTTTTCTTGCTTTTCGTGGTATTCTTGCTAGTTACACTAGCCATCCTTACTGCGCTTCGATTGTGTGCGTACTGCTGCAATATTGTTAACGTGAGTCTTGTAAAACCTTCTTTTTACGTTTACTCCCGTGTTAAAAATCTGAATTCTTCTAGAGTTCCTGATCTTCTGGAATAGCGACGCGATATACTACCATCGAGGTTGTAAAGTCT
+
:;9?;@AADB=<<<?>CCCCCCDBBBA666@C?ABHD=BB9;6:@??@9:49<000*0)//796;6:<=BBBBA@<?==>='773999:9.9;33-3331;<6;@?AAB?BBB:9:CA=ADD<A;>>?;88988===?:==>>><<=:;;==:88/(///(/83707=;555:77487;CC2>6=66////(.:899-..666.66682<<;<*<7;7@=D<BB;>?>:<<@,/-/:99<>188:4:4:;;>AA@?<@9///777894??AD@@<@7::@@9>>??
@ATNG8:00409:01259
GATGGTAGCATCATGCATATTCACCAGAAGATCAGGAACTCTAGAAGAATTCAGATTTTTAACACGAGAGTAAACGTAAAAAGAAGGTTTTACAAGACTCACGTTAACAATATTGCAGCAGTACGCACACAATCGAAGCGCAGTAAGGATGGCTAGTGTAACTAGCAAGAATACCACGAAAGCAAGAAAAAGAAGTACGCTATTAACTATTAACGTACCTGTCTCTTCCGAAACGAATGAGTACCTCTCAGACGCTCGTCCTACCATCGAGGTTGTAAAGTCT
+
CCCC@DABBCCBBBCCCBCC@CBB@BBC@BBCC::7;<@@@@@AB?CB@C@CCBBACCA2C?A?@?BAAA999+9?@@ABA0@>;@4;;;*9AA9@BAAADECD?B@BD?BBB@BBCCCCCCCCCCCCAA@@FBCC?C@BACCBB?B>A;;6;@AACCDB?:::????BA?BAA?B?@=D>A>>8<<<=?.<A???@@BBK@@;?<?A??1818@CBC@BBAAAAB=@<:::5:BA?BBBBBCD?BBAAABB???B>988<==<8787:::8=5::==4=;;;
@ATNG8:00410:01264
GATGGTAGCGAGCGAGTGTGTATACCAGAAGATCAGGAACTCTAGAAGAATTCAGATTTTTAACACGAGAGTAAACGTAAAAAGAAGGTTTTACAAGACTCACGTTAACAATATTGCAGCAGTACGCACACAATCGAAGCGCATTAAGGATGGCTAGTGTAACTAGCAAGAATACCACGAAAGCAAGAAAAAGAAGTACGCTATTAACTATTAACGTACCTGTCTCTTCCGAAACGAATGAGTACTATGTAGAGCTCTATACTACCATCGAGGTTGTAAAGTCT
+
;;BA=A@BAAAB@@A@CBCBBBCCCACDC@CBCB@@=@<?@@@AAA=AA>@=@@BBBCBC5A?AECCBCCBBCC?CEDDDCC5CF?A5<;;.<AA>BCBCDCECB?C?CD@DCC>AABBCBBBBBBCCCCCCACC@@>@BA@AB7;7;?AAA@CBBBBB@@=?CCCBB?BB@CBB>A@AAA:>?B@CCDDC2A??ABDDC99:A5:59@@@=A=AAACB@AAABACC@C@>>>:>??<?B@A???AABBBCDBBABCBBC?ACCB>BB@@AA>@<??AB=B???
@ATNG8:00424:01251
GATGGTAGGACGAGCGTCTGAGAGGTACTCATTCGTTTCGGAAGAGACAGGTACGTTAATAGTTAATAGCGTACTTCTTTTTCTTGCTTTCGTGGTATTCTTGCTAGTTACACTAGCCATCCTTACTGCGCTTCGATTGTGTGCGTACTGCTGCAATATTGTTAACGTGAGTCTTGTAAAACCTTCTTTTACGTTTACTCTCGTGTTAAAAATCTGAATTCTTCTAGAGTTCCTGATCTTCTGGTATACACACTCGCTCGCTACCATCGAGGTTGTAAAGTCT
+
44993944.44445;@>==@AA;;6;CCCCCCACDEE=BC@D>A@BBCBB?BACCB7;5;@@?5;6:A@AACAA@=@@CCD5CE@BBBC?B@@@=A:;7;@>AB@@@B?BBC999>>9=B?<@;@B>>0/0A;>>?@=@;9:?==>@>>?BA=BC>B@B=@@:=9>>;;:CBAA>@;;;;.;>C;;;;;.9???D:@9:999555<.5555$55555.5555.5;=@A@@;@70//;//)/<=8@A999@@@>>99:@@A@BBC@CCBB?>9>488??8??:9
@ATNG8:00425:01279
GATGGTAGGCGTGTGAGAGTCTGCCCAGAAGATCAGGAACTCTAGAAGAATTCAGATTTTTAACACGAGAGTAAACGTAAAAAGAAGGTTTTACAAGACTCACGTTAACAATATTGCAGCAGTACGCACACAATCGAAGCGCAGTAAGGATGGCTAGTGTAACTAGCAAGAATACCACGAAAGCAAGAAAAAGAAGTACGACTATTAACTATTAACGTACCTGTCTCTTCCGAAACGAATGAGTAACCTCTCAGACGCTCGTCCTACCATCGAGGTTGTAAAGTCT
+
///95;/000BBBBGGCCCA@A;;;)5CC?CC::;@=@=@@BBBCC@CC@C@BB@@@@@@.@=@AB998>CABB<B@=>===.;;78?ABB998C?A?>>B????;>;>A<A>><>A>>>@@@AAAAA988A=AA>A:>;<9;;//-/9=<B?B:9:BA@@<@@@ABB?BE@CBB?A>;;;0:9:4:=>=>/>>:>988===?==8=;>>>><@;@877;;@???@@F:>:>AA:=A@=@===00,099;;9=99;///75776;<<49???>>9>166;:49<98
@ATNG8:00443:01262
GATGGTAGCGCATATCAGCGCAGCCCAGAAGATCAGGAACTCTAGAAGAATTCAGATTTTTAACACGAGAGTAAACGTAAAAAGAAGGTTTTACAAGACTCACGTTAACAATATTGCAGCAGTACGCACACAATCGAAGCGCAGTAAGGATGGCTAGTGTAACTAGCAAGAATACCACGAAAGCAAGAAAAAAGAAGTACGCTTATTAACTATTAACGTACCTGTCTCTTCCGAAACGAATGAGTACGATGAGATCTCGTGTGCTACCATCGAGGTTGTAAAGTCT
+
-88:)//54:<=566>==;;;;;??6<;<6:/----(-38::;<:;7?;7;498@44444$4399:6655599<4;;:====+==:?<GG@1;;;8556;;;===9>9<;7;45.5:99<<556<655?=<<7659=:;;==;;;B<@;@55.5559555=8545:::7;<7::<8;::98/833,333333#/906/////3.4=6:6:=3/(.33.//7499=655;05.5=<2<55058::9///////566////58///99;*//55..(.)..::0;;;<
@ATNG8:00448:01253
GATGGTAGGCGAGAGTGAGACGCAGTACTCATTCGTTTCGAAGAGACAGGTACGTTAATAGTTAATAGCGTACTTCTTTTTCTTGCTTTCGTGGTATTCTTGCTAGTTACACTAGCCATCCTTACTGCGCTTCGATTGTGTGCGTACTGCTGCAATATTGTTAACGTGAGTCTTGTAAAACCTTCTTTTTACGTTTACTCTCGTGTTAAAAATCTGAATTCTTACTAGAGTTCCTGATCTTCTGGATATGAGTGACTCGTGCTACCATCGAGGTTGTAAAGTCT
+
////)///)/:595>>BABA666;999>>=:;2:@A?8@>@<???CB@@=@BB;:5:;@==A<?=?BCB@@:8=1999:9(3338333)3969(//838<7@@@?AA=@A@@AA;;78==8?8=>>:;88A:>??@<>>>AAB>>>????887<8<<:6<>:>:>@AAAAA@>9=8888(71:4::::;+;?@@@6===///;9-/-/<=<,=;>=959167,//7777;<;A=A;;=BB<A>>;>?AB>>>>>@@AAAAAAA??;???BBD<A8==DD8@>@A
@ATNG8:00450:00649
GATGGTAGGCGTGTGAGAGTCTGCCCAGAAGATCAGGAACTCTAGAAGAATTCAGATTTTAACACTGAGAGTAAACGTAAAAAGAAAGGTTTTAACAAGATCTCACGTTAACAATATTTGACAGCAGTACGCACACAATCGAAGCGCAGTAAGGATGGCTAGTGTAACTAGCAAGAATACCACGAAAGCAAGAAAAAGAAGTACGCTATTAACTATTAACGTACCTGTCTCTTCCGAAACGAATGAGTACGATGAGATCTCGTGTGCTACCATCGAGGTTGTAAAGTCT
+
9??;8=<B?BCBB=BBCCCA>@;;5)5<<=BG;;;C?C>BBBB@A@>A@<A==>000::0:9;==?997==;;;3;887???.<=;3;/788.78<?8=777<77355.5055..--6'---,222,-...38;;AA;>>=>:=>>=AA5507:>=?<>:;;AA@@<@@@@AA<AA<?@?<@@@@B9>>96:9989(//)/88=@B>>=<@<@AAA<@9>>556<A??A???<?<?@@9@AA<>>>>888===?@@@@@@???D>>>?CD;>@>>?>9?;@>@@:@AAA
@ATNG8:00452:00646
ATGGTAGCTCTGCTCTGACTCTCGTACTCATTCGTTTCGGAAGAGACAGGTACGTTAATAGTTAAATAGCGTACTTCTTTTTCTTGCTTTCGTGGTATTCTTGCTAGTTACACTAGCCATCCTTACTGCGCTTCGATTGTGTGCGTACTGCTGCAATATTGTTAACGTGAGTCTTGTAAAACCTTCTTTTACGTTTACTCTCGTGTTAAAATCTGAATTCTTCTAGAGTTCCTGATCTTCTGGGCTGCGCTGATATGCGCTACCATCGAGGTTGTAAAGTCT
+
7//)/99===@>==<<///<:97;9;;:::;8::;=4<<050/::=0//8<<<AA,:2:94926A4<<<666;;=7<<===+=?;>@CD=A>??2;55.5@7==9949.555555595::>8>7<<>=>>=B?B@@@=AABBCCCBAAAA@@@A?=>9949@:<5?????=?=>5:9555&54945999*55::>4;;;669@<AA2955&59999.5.5:4;=@@@00+/5:777/4.4455)5::;<<::556;;<<<<<>:><99/0*0*0/0/(/778
@ATNG8:00463:00647
GATGGTAGCATCTCATATCTCACCAGAAGATCAGGAACTCTAGAAGAATTCAGATTTTAACATCGAGAGTAAACGATAATAAGAAGGTTTTTACAAGACTCACGTTAACAATATTGCAGCAGTACGCACACAATCGAAGCGCAGTAAGGATGGCTAGTGTAACTAGCAAGAATACCACGAAAGCAAGAAAAAGAAGTACGCTATTTAACATTTAACGTACCTGTCTCTTCCGAAACGAATGAGTACCTCTCAGACGCTCGTCCTACCATCGAGGTTGTAAAGTCT
+
59>?<C>BBBBBDCDCECCFEBB7;@@9>@@@;:7;>B@BBBBD@CC@B@BC@A@EE;A=?:87383//666.////;(//58838,3333$3;:067///99330303:7::>8888?BBBBBBBBBBBBB@BAA@?CCBCBB>>5?9?AA=AABB999F@@@AA?@<@A<@===@@=>=8=AA=AABAA.552....667222)216==>09488>6646??=?>@9>:>CF?EDI>BABBBBD@BBABBBB@AABBBBB?>>>;@=>@994:499AB<=?@?
@ATNG8:00463:00677
GATGGTAGCGAGCGAGTGTGTATACCAGAAGATCAGGAACTCTAGAAGAATTCAGATTTTTAACACGAGAGTAAACGTAAAAAGAAGGTTTTACAAGACTCACGTTAACAATATTGCAGCAGTACGCACACAATCGAAGCGCAGTAAGGATGGCTAGTGTAACTAGCAAGAATACCACGAAAGCAAGAAAAAGAAGTACGCTATTAACTATTAACGTACCTGTCTCTTCCGAAACGAATGAGTACGTGTGCGACGTGTCTCCTACCATCGTATCTCAGGAGTCT
+
CBBB@CCB@<B9<:ACBBCDBCBCC=AAA=AA@?=>39398888>@;=?>A=>>A@@@>>,=<?@AAAABBBCF>C@@ACCC1CC@DAEFD:CCC?BBBBAAA<;4;>AA=@??9??>A@@@BBA@BAABCC?BA@@>ABBBAA@C?C@CCC@BBBCBCDE@BACEEC@BB?:::;==<=?8??A>BBCCC3>>9>000@@BBB@C?BB@B9=8<=BBC?BCBBCCC@E@BBE>BBB?;;;AA@A??@@::9>>;=?>>=<9<?A=@B@@BCBBBCCF?ACA@@
@ATNG8:00464:00678
GATGGTAGCTCGCTGATGATATCTCCAGAAGATCAGGAACTCTAGAAGAATTCAGATTTTTAACACGAGAGTAAACGTAAAAAGAAGGTTTTACAAGACTCACGTTAACAATATTGCAGCAGTACGCACACAATCGAAGCGCAGTAAGGATGGCTAGTGTAACTAGCAAGAATACCACGAAAAGCAAGAAAAAAGAAGTACGCTATTAACTATTAACGTACCTGTCTCTTCCGAAACGAATGAGTACACACTCTCATATGACACTACCATCGAGGTTGTAAAGTCT
+
@;<<:=<<<@@@><<<<5555599=166>7;;====9>:==>?@?CA??=?>@@???@@A2A=ACA@@@>>777)7794444$5>7<.555&59>4?B:;9@@>@<?=A@=AAC?BBBBDCCCCFDCCCBBC?BC;;:;BCBA@@B6;5;;;5;B@@@AAA=BBAAAC?BB@BA?;=:0000*000)0/0/0/$/957;88:8<>A9<922567?;B@CBEACCAAA@E@B?BCE?@@@?@@?CDCBCBBBBBBBBBBBCCCBBBAB?AAAAAA=A@BBBD>ABAA
@ATNG8:00464:00684
GATGGTAGCATCATGCATATCTCACCAGAAGATCAGGAACTCTAGAAGAATTCAGATTTTTTAACACGAGAGTAAACGTAAAAAGAAGGTTTTACAAGACTCACGTTAACAATATTGCAGCAGTACGCACACAATCGAAGCGCAGTAAGGATGGCTAGTGTAACTAGCAAGAATACCACGAAAAGCAAGAAAAAGAAGTACGCTATTAACTATTAACGTACCTGTCTCTTCCGAAACGAATGAGTACTATGTAGAGCTCTATACTACCATCGAGGTTGTAAAGTCT
+
99@=:=>BBDCCD;99<AA?CCBBB?BAB=@A:555;@;@@?:99?9?>7=;==9933333#36=?=@BBBCDCF=A@B@@>@0:;45.999&5<@9@A<A@CCDC?@?@B?BBB>@@BBBCCCDDFCBBBBBA@@@A?B@@@@@@?=B@C@A=AB@@@BBB@ECC?@??::69A?9>?9999*9==9>>>>>.=@<A???BB?==6;6;@?@<@=A?BBB?BBBBBBB?A?ACC=ABC@:;;BBBB@@?CBBBCEEB???BCB@?A=AAA:;::>3:998.@???
@ATNG8:00482:00675
GATGGTAGATATATGCACGCTCTACCAGAAGATCAGGACTCTAGAAGAATTCAGATTTTTAACACGAGAGTAAACGTAAAAAGAAGGTTTTTTACAAGACTCACTGTTAACAATATTGCAGCAGTACGCACACAATCGAAGCGCAGTAAGGATGGCTAGTGTAACTAGCAAGAATACCACGAAAGCAAGAAAAAAGAAGTACGCTATTAACTATTTAACGTACCTGTCTCTTTCCGAAACGAATGAGTACTGTATCTATGTGTGCGCTACCATCGAGGTTGTAAAGTCT
+
455546>BBBBBAAAA>BBBBBABB=;;56::>;;57<::4:;:;7<<=A?::979777$3393377397737.7344;;;'::5:.55555#5<<<;A6//:///:395/505<<8;??@B>>@@A966=;;;666>?7;;:<<:>=6=9994.4444448:5483:9:*00:00/166/33(3773//////$/60///6996..).4...66.6479999;@??::9::,9:<?D>CBB795===;>@>=<?B999BB?AB>>==BC?CA<6//(/(./>>4@B:8
@ATNG8:00467:00697
GATGGTAGGTGCACATGAGTGTATCCAGAAGATCAGGAACTCTAGAAGAATTCAGATTTTTAACACGAGAGTAAACGTAAAAAGAAGGTTTTACAAGACTCACGTTAACAATATTGCAGCAGTACGCACACAATCGAAGCGCAGTAAGGATGGCTAGTGTAACTAGCAAGAATACCACGAAAGCAAGAAAAAAGAAGTACGCTATTAACTATTAACGTACCTGTCTCTTCCGAAACGAATGAGTACGATGAGAGAGCTCTCTCTACCATCTAGGTTGTAAAGTCT
+
CBBB@DDC=@;95>;;BCCCDGCBB?BCC@CCCCA?=@?CCCCCBB@CG@C?BBBBCDDF3C?CCDBBBCCCCD?BBBBBB@1BA=@;@?@3A;;8;CBBCDB??>?@CC?ACC?BBBCBBCBCCDCDBBBC@CBBB@@???AA@C?B>B;;6;BBBBDCC?BBBBBB@CC=?=<6;<887*:==;999999$9>4;847=BBBB:=:;?@@=A=?>BCC?CDBCBDD@C@CCC=CCC@@@@BCBBBC>??BBBBAACBBBBBABB?B>>>@>8<8==AA8@===
@ATNG8:00490:00704
GATGTATATCGCGTCGCTATCCAGAAGATCAGGAACTCTAGAAGAATTCAGATTTTTAACACGAGAGTAAACGTAAAAAGAAGGTTTTACAAGACTCACGTTAACAATATTGCAGCAGTACGCACACAATTGAAGCGCAGTAAGGATGGCTAGTGTAACTAGCAAGAATACCACGAAAGCAAGAAAAAAGAAGTACGCTATTAACTATTAACGTACCTGTCTCTTCCGAAACGAATGAGTACTGTATCTATGTGTGCGCTACCATCGAGGTTGTAAAGTCT
+
??ABCBBBCCCCCBBCCCCCC@CCC@CAAB;;9<?CBBBBA@@BB>@=@@@BBBBC1@<@CC@A@CDCEC>AABBDED5BB>A<AAA9ABBAEB;;;BB@A=@@;;5;AA5;;CBBBDBBBAFECC@@?@=@@GBAACBECE?B?A;;7;AAACCBCABBBBBB?BB?AAA=AA@@@9@@?;999999%0>9>///;<===181577:17179???=ACBBBBD?B=??A9?::59>?ABBBBBCBBBBBBABB:::?>?@@=;;;@@?;@6;;;>6A:::
@ATNG8:00493:00696
GATGGTAGTCTCAGATAGTCTATAGTACTCATTCGTTTCGGAAGAGACAGGTACGTTAATAGTTAATAGCGTACTTCTTTTCTTGCTTTTCGTGGTATTCTTGCTAGTTACACTAGCCATCCTTACTGCGCTTCGATTGTGTGCGTACTGCTGCAATATTGTTAACGTGAGTCTTGTAAAACCTTCTTTTTTACGTTTACTCTCGTGTTAAAAATCTGAATTCTTCTAGAGTTCCTGTCTTCTGGAGATACACATGATACTCTACCATCGAGGTTGTAAAGTCT
+
BAA@@DBCBCCDCCCCCFBAACBBBBBAA@@@>@@@C=CB@C@CCDA@?@=B@?@B=A=AA<=9>9>>@<<<>=@89999-4;.43499-:999295929B59;=?:;89BCCBBBBABBC@C@CGCBABBG@BBBD@CCBAA@B@@;;;<<;BB?;;;>@A<@9@::9>;@AB>@@@BB7B>B@CCIFLJ*BBBBC=CBBAAACCBB5;;;;*;AABC?B?CB>ABCBBBB@B?;;;AA@??A@CA@B@AAB@@@@@CBBCCCC?C???BB?B?CCCC>CC::
@ATNG8:00498:00717
GATAGTGTCAGTGCGCGTCGTCCAGAAGATCAGGAACTCTAGAAGAATTCAGATTTTTAACACGAGAGTAAACGTAAAAAGAAGGTTTTACAAGACTCACGTTAACAATATTGCAGCAGTACGCACACAATCGAAGCGCAGTAAGGATGGCTAGTGTAACTAGCAAGAATACCACGAAAGCAAGAAAAAGAAGTACGCTATTAACTATTAACGTACCTGTCTCTTCCGAAACGAATGAGTACATAGATATAGTATAGCTACCATCGAGGTTGTAAAGTCT
+
CEDCCCCCDDABBCCCBCCCBC?CCJBDDBB@@<@?BBCCCBA?BA@C?AABBBBBB3C?CCCCCCCABBC>>>@@@@@0@A=B>BBB<BCCICCCBCCCCC?B?BC@CCC=??BBBBBBCCCCCCCCC?CABB?BAAABBBB>C@CBB?ABCCCCBA?ABBBAA=BB=BBB;??888*9<=8<<<<>.?A?BAAAB>>>>;><>AAB<>;>@BAB?ABBBCCC?B?AAA<ACC????BBAA@CCCCAACCCCAAA>><AC=?>@@@@493:9;:1<>::
@ATNG8:00456:00748
ATGGTAGCGCATATCAGCGCAGCCCAGCAAGAATCAGGAACGTCTAGAAGAATTCAGATTTTTTAACACGAGAGTAAACGTAAAAAGAAGGTTTTTACAAGACTCACGTTAACAACATTGCAGCAGTACGCACACAATCGAAGCGCAGTAAGGATGGCTAGTGTAACTAGCAAGAATACCACGAAAGCAAGAAAAAGAAGTACGCTATTAACTATTATCGTACCTGTCTCTTCCGAAACGAATGAGTACAGAGAGTACGATATGTCTACCATCGAGGTTGTAAAGTCT
+
---(----579556999:=///:<18---(--(,668(/)///::/44543-34334444444#4.4:9:;=<<;;;2:8::<<<)::<@19999)38828<433:9;?8?;=>8>?@;?BBBBBBB@@@@@AA8708>;;5;@>>><8818;ABB:??@D>>>@<@@@=<<;;;4;;:4:>889*5973/////'./(.555777=A7;77>>A<@@;;;=>=>>>B@@>6:4666(8>@5;;?>>=>>???A@@@>>>===A@>>>><>AA?;;7;=>99:1:7//
@ATNG8:00468:00764
GATGGTAGTGATACAGATCAGACACCAAAGATCAGGAACTCTAGAAGAATTCAGATTTTTAACACGAGAGTAAACGTAAAAAGAAGGTTTTACAAGACTCACGTTAACAATATTGCAGCAGTACGCACACAATCGAAGCGCAGTAAGGATGGCTAGTGTAACTAGCAAGAATACCACGAAAGCAAGAAAAAGAAGTACGCTATTAACTATTAACGTACCTGTCTCTTCCGAAACGAATGAGTACGAGAGTCAGAGCAGAGCTAATCGAGGTTGTAAAGTCT
+
BFDC?CBBCAABCCDDCBBCCCCBB?BC>@A@CCB?B?BBCCBBB>AB?C?AABBBBBB3B@DDC???CBBBC=A99:<<<,=?;>2877&2:>;@@@@AA=><<A<AA=@>>7;:AAA>>>?AA??AAAA:@=>><>>?@>@@A;>:>=;:=AA??>@@:@<<<AA;AA7<<C;A=565(8::4:AACB/@@<@???ACC?>:?:@?>?;C;<<<<>:>AAA===;?;A@@:A@<:999?778A@A@A>>>A@@@@@AA???<A?><A;?;==>@7A=55
@ATNG8:00490:00782
GATGGTAGGCGTGTGAGAGTCTGCCCAGAAGATCAGGAACTCTAGAAGAATTCAGATTTTTAACACGAGAGTAAACGTAAAAAGAAGGTTTTACAAGACTCACGTTAACAATATTGCAGCAGTACGCACACAATCGAAGCGCAGTAAGGATGGCTAGTGTAACTAGCAAGAATACCACGAAAGCAAGAAAAAGAAGTACGCTATTAACTATTAACGTACCTGTCTCTTCCGAAACGAATGAGTACGATGAGAGAGCTCTCTCTACCATCGAGGTTGTAAAGTCT
+
>:;<=A@B?@AAB?@>>>@?@BBBD89;6;96<BBB>B@BBCCBAA>;;7<?AAAAAAAA2A?BBBBB???BBB;A@9:9:9(:>;>2:::*93=4?@:777>>>=B=??187;4:;>=>????===@;;;@<@AAA=>>===>:;1818:?;?CBBBC@@<@@>>@>:8839A?8=:888(896/569:9+//)/<99==@@@=@=>>>@=E7;;;;=9=@E=>>A<@<@<>6/00,0===099@=877@>@A@888>?>>>>B;=;;;=>9>1765<3<9:7
@ATNG8:00497:00765
GATGGTAGTGTGTCTCTGAGAGTAGTACTCATTCGTTTCGGAAGAGACAGGTAGGTTAATAGTTAATAGCGTACTTCTTTTTCTTGCTTTCGTGGTATTCTTGCTAGTTACACTAGCCATCCTTACTGCGCTTCGATTGTGTGCGTACTGCTGCAATATTGTTAACGTGAGTCTTGTAAAACCTTCTTTTTACGTTTACTCTCGTGTTAAAAATCTGAATTCTTCTAGAGTTCCTGATCTTCTGGTCTACTACACTGTACTCTACCATCGAGGTTGTAAAGTCT
+
////)/7::=955<55555565;;;<65599>7>@AA=BB@E?AB@@AFD@AAA?B?CACBBHAF>C@BBBBBAA=;;;;;*;B=BDEE?CB@@4:6==@B@BBBBDC@CCCCCC;;9;AA?B@BBGIABBCACDDE:;;AABBBBBBABBDBAB@CBB@BD@C>AACCEBBCB?BAAAA7@=@;:::::*;??@B;AAB@@@BA@@5;;;<*<;;;D?A?BC@BBCCCCB@C@BBBCCD@CBB@BAAACCCCC@@ADAAAEDCC@B@;;;@<@7;;BB=BA@@
@ATNG8:00453:00798
GATGGTAGGACGAGCGTCTGAGAGGTACTCATTCGTTTTCGGAAGAGACAGGTACGTTAATGGTTAATAGCGTACTTCTTTTTTCTTGCTTTCGTGGTATTCTTGCTAGTTACACTAGCCATCCTTACTGCGCTTCGATTGTGTGCGTACTGCTGCAATATTGTTAACGTGAGTCTTGTAAAACCTTCTTTTTTTACGTTTTACTCTCGTGTTAAAAATCTGAATTCTTCTAGAGTTCCTGATCTTCTGGTGTCTGATCTGTATCACTACCATCGAGGTTGTAAAGTCT
+
//77278>6>?>9>::;;;>@BCD@CAA@CBB>B;;;;-;@>C?BBCCBCC@CCCCCAC@CC@C>A>ABBBBBBCE@AAAAAA(A@=@;;;0;A@A?BBA=AB7<;BDDF@FFEDDCCC@CCC?B?CEDB999B?@BBC?CBBBC@@@BCCBGAC@B?BCC@::::=AABCCCCCC@CBBBB;B?B@BCCCCCB#@B:::;.;BBBBCCBBB>BBBB0BAABB=A>AA>ABCCDBB?B@DDCBBB@C?@=@CBBBCCCBCAAACCDCBBB?CCCBBA=@=?>?A<BCAA
@ATNG8:00459:00801
GATGGTAGACACGTGTGCTCTCTCGTACTCATTCGTTTCGGAAGAGACAGGTACGTTAATAGTTAATAGCGTACTTCTTTTTCTTGCTTTCGTGGTATTCTTGCTAGTTACACTAGCCATCCTTACTGCGCTTCGATTGTGTGCGTACTGCTGCAATATTGTTAACGTGAGTCTTGTAAAACCTTCTTTTTACGTTTACTCTCGTGTTAAAAATCTGAATTCTTCTAGAGTTCCTGATCTTCTGGTATACACACTCGCTCGCTACCATCGAGGTTGTAAAGTCT
+
55=@8@<BBC@<<<@666>===>CCBABAA?@?BBCB>BDAD@DBBBBAA@;99<A8?8?A??=A=?>BCCBBCB?>=???.?@:A@BB=BB@@8>?;588<...-8837:8855AB;:;:<?;??B??>>>;?@@@:==>>>;;:==>>B?===7;;;<@@<@<CAACDDCAC;???DD;B;?:??DDD.==@@@:@AAA@@>>>@==@@@,=///6054>>;AA@???@9<9=????B<?;;7;@?@@@@@@A@;99666=;93>>?A==6;4///:2:<<@
@ATNG8:00475:00809
GATGTAGGACGAGCGTCTGAGAGGTACTCATTCGTTTCGGAAGAGACAGGTACGTTAATAGTTAATAGCGTACTTCTTTTCTTGCTTTCGTGGTTATTCTTGCTAGTTACACTAGCCATCCTTACTGCGCTTCGATTGTGTGCGTACTGCTGCAATATTGTTAACGTGAGTCTTGTAAACCTTCTTTTTTACGTTTACTCTCGTGTAAAATCTGAATTCTTCTAGAGTTCCTGATCTTCTGGGCTGCGCTGATATGCGCTACCATCGAGGTTGTAAAGTCT
+
*******(,--//8999::;===9@>>>@AA8<;A@9AA=A=@@CDDCE@EHCCC;;9;E@@7;7;B@BBCDDD?;;;;.:;59<<?4?455.5.5<7;;1666<<=8=<;;;;<=:?CD@E@BBCBAABC8;;@A6;<CEBBBBCAABBBBA@=???;?@;?6::BBB@@=@49:::,9;>;@@BBB@)@99:>,;;;::9A>>9995&59999.5;@@=@@A<@@=<A899>B@C:=:00*00000>====BAAACCCCC?BACC@@<@799BC=CAAA
@ATNG8:00479:00812
GATGGTAGATACTCGCTGATAACCCAGAAGATCAGGAACTCTAGAAGAATTCAGATTTTTTAACACGAGAGTAAACGTAAAAAAGAAGGTTTTTTACAAGACTCACGTTAACAATATTGCAGCAGTACGCACACAATCGAAGCGCAGTAAGGATGGCTAGTGTAACTAGCAAGAATACCACGAAAAGCAAGAAAAAAGAAGTACGCTATTTAACTATTAACGTACCTGTCTCTTCCGAAACGAATGAGTACGAGAGAGCACACGTGTCTACCATCGAGGTTGTAAAGTCT
+
//79399=?><<@@@ABA@;C=BA8A9;65A@@@C6<9:;CCCBB@CD?B?A??99999:%;=AAACBCFBBBB9>?<;;;;;%;;59=@>@@@)@BB@CCBBCCCBB@C@BB@BBB?BBCBCCCCCCCCCCCBA<@A996:@@?@@987;?CCC@CCCCCCAA>ABBB@A=??9???9>A9:::+9>>;=???>?'?A>B9:9B?A886-74:>>>5;6;@CBCACBBCCDC?A>AAB;B??=?CBBCCCBBBBB@>>BBBBBBCCC>A><@@@@@@8<6;877)8<<<
@ATNG8:00491:00818
GATGGTAGCTATACGTATATCTATGTACTCATTCGTTTCGGAAGAGACAGGTACGTTAATAGTTAATAGCGTACTTCTTCTTCTTGCTTTCGTGGTATTCTTGCTAGTTACACTAGCCATCCTTACTGCGCTTCGATTGTGTGCGTACTGCTGCAATATTGTTAACGTGAGTCTTGTAAAACCTTCTTTTTACGTTTACTCTCGTGTTAAAAATCTGAATTCTTCTAGAGTTCCTGGATCTTCTGGGTCTCTCTCTCACGCACTACCATCGAGGTTGTAAAGTCT
+
;;AC:>=BACDECBBBCDEHEEDA@@@@ACAA?BCBD@BB<A@CCCCDBB?BDBBB?C?ABBC?B?BCCDAAA@B8BD@AA>AB=AAA@;?>?@6:7?6AD<AA@AA@=ABBBBB@><>>><A>AAA;;;==8===A=CBCCCA?>>>A@?=<<=8688;?@;@=@@@@???AA<@=>==3<;A:>>>>>.>>???7?>>>@>>>>?:>A>@/A>>>A<A=A?;A@@@AAA=A<??=?@>>8>;;<6=@>>>>>??AAAAA?>>>A:>>>>AA:?;>>8@199=6
@ATNG8:00469:00869
GATGGTAGAGAGAGCTCTCTCATCGTACTCATTCGTTTTCGGAAGAGACAGGTACGTTAATAGTTAATAGCGTACTTCTTTTTTTCTTGCTTCGTGGTATTCTTGCTAGTTACACTAGCCATCCTTACTGCGCTTCGATTGTGTGCGTACTGCTGCAATATTGTTAACGTGAGTCTTGTAAAACCTTCTTTTTACGTTTACTCTTCGTGTTAAAAATCTTGAATTCTTTACTAGAGTTCCTGATCTTCTGGCGCTCTGTCACGTCTGCTACCATCGAGGTTGTAAAGTCTTA
+
;;BB?BCCAAA@@;<566;<>>@?B@;;<<@B>B:9;9*;C?D@BCABB@@<@?@AA=@?A???;A==@@@A::3<68888989"/83800)/889)//605708///8838788:6994252596??B;;8;;;AA??;;;:<<<?===@@@AA?>6;;;;??;?<>?>@?>=>@=@@ADH5C5;488888+8><=@167=//+/>77;;=@@@,=//-/9494///+--77-,-606*-/;;AA=>>=<===>>?B@@@A>>>@@@@=<9<<::8818:A=;:176//)-
@ATNG8:00477:00881
GATGGTAGTGCGTGAGAGAGAGACCCAGAAGATCAGGAACTCTAGAAGAATTCATTTTTAACACGAGAGTAAACGTAAAAAGAAGGTTTTTACATGACTCACGTTAACAACATTGCAGCAGTACGCACACAATCGAAGCGCAGTAAGGATGGCTAGTGTAACTAGCAAGAATACCACGAAAGCAAGAAAAAGAAGTACGCTATTAACTATTAACGTACCTGTCTCTTCCGAAACGAATGAGTAACGAAGAGAGCACACGTGTCTACCATCGAGGTTGTAAAGTCT
+
:;;906=CCCCBCCBCEGCCCCAAA4?BC=CBB@@@=@=@CCBAADACE?B??@?B==+B>BC=;<888==?6===;;;;)8;0:(////$//66:<::<:77=6A;=?=?:=<>C@@AAAAB@@@@??=@;??AA==<>@@?;;6;;><@>ABBCBB>>:>BAACB?BB@BA@=AD;;;0:8805@:@@.>?9?ABA=<566)/*/<<<9A=AA>>>6;;?;;;A=@<??D:=::48:9955/5/.(.7788=889;@AAA@;;;:==<=:;5:7;;BD:>?>=
@ATNG8:00479:00888
GATGGTAGATACTCGCTGATTCACCCAGAAGATCAGGAACTCTAGAAGAATTCAGATTTTAACACGAGAGTAAACGTAAAAAGAAGGTTTTACAAGACTCACGTTAACAATATTGCAGCAGTACGCTCACAATCGAAGCGCAGTAAGGATGGCTAGTGTAACTAGCAAGAATACCACGAAAGCAAGAAAAAGAAGTACGCTATTAACTATTAACGTACCTGTCTCTTCCGAACGAATGAGTACTATAGACTATCTGAGACTACCATCGAGGTTGTAAAGTCT
+
@@BB?BBDDDCECAAACDAB=BCCB=CBB=:;:BAB?B@CDGDCCB@CC@C=??@:;:;-::???ABBBBACD@BDBBBBB2AC=A5;;;-;EE@HBBBBECDC<@=;;5;AB?BBBBBCCCCCCBBCCCC@BBBA?AA99:A@@;A>A;<8;CCCCCBC@BBAAAB@BB?BAC?BBBBB8???=?AAAB3AA>B=>>AAA@?;?<AAAB<@<@?BBB?BCCCCBB?B?BB@???@BBBBBBBBBBBBCB>>?CCDDCCCCAA?BCCB9999?CABB=BCCC
@ATNG8:00483:00856
GATGTAGGCGTGTGAGAGTCTGCCCAGAAGATCAGGAACTCTAGAAGAATTCAGATTTTTAACACGAGAGTAAACGTAAAAAGAAGGTTTTACAAGACTCACGTTAACAATATTGCAGCAGTACGCACACAATCGAAGCGCAGTAAGGATGGCTAGTGTAACTAGCAAGAATACCACGAAAGCAAGAAAAAGAAGTACGCTATTAACTATTAACGTACCTGTCTCTTCCGAAACGAATGAGTACGATGAGAGAGCTCTCTCTACCATCGAGGTTGTAAAGTCT
+
CC@C@CB?BCCBBCCCCCBBBBBB>BDGACCCCBB?B?BACCCCC?CB?C@CCBBBBBB3B?ABB??@?CCCD=BAAACDD3A@;@8>>>5?AC@CAAAC@>>@;A;AA;===<>=>>=AA@AAAAA:::A;AAAC7==>>AA<<8>;A>B>ABBBA@<A;AA@@BB>BB>BBB=?:798.:9:5;?@>@/;;6;@???AAAA;A;>>>>;@;??===;A?>><>>:A7?@D:>AA=>>>B???;;;BBB???AB=<<CD@A@@9??@>@>;A7<;??9>>=?
@ATNG8:00489:00840
GATGGTAGCTATACGTATATCTATGTACTCATTCGTTTCGGAAGAGACAGGTACGTTAATAGTTAATAGCGTACTTCTTTTTCTTGCTTTCGTGGTATTCTTGCTAGTTACACTAGCCATCCTTACTGCGCTTCGATTGTGTGCGTACTGCTGCAATATTGTTAACGTGAGTCTTGTAAAACCTTCTTTTTACGTTTAACTCTCGTGTTAAAAATCTGAATTCTTCTATAGTTCCTGATCTTCTGGTCTACTACACTGTACTCTACCATCGAGGTTGTAAAGTCT
+
::AA<ABBBC@CCCCCAABCCDB;56>9??AA:ACCB;;;5;7;A@BC;;8;BBAB@D@CBBB?B>AABBA@?;<1898:8$373:ABD>BBBB>ABA=AB9?>??AA?ABBBBA@@<>>><><>AA@@;;;=AAAA<>>>>AA@@@CC>=:::>4:8818=:><AB?>>>>>A5:;;;;/;<A;>;@@@,==:::+/+/77777:::47999*9///>373=A9==:;:==:=<?>>?;:3:<<:=??C>>>@@;;;???@@7334732222,9+,+99+,--,
@ATNG8:00494:00858
GATGGTAGCTCTGCTCTGACTCTCGTACTCATTCGTTTCGGAAGAGACAGTTACGTTAATAGTTAATAGCGTACTTCTTTTTCTTGCTTTCGTGGTTATTCTTGCTAGTTACACTAGCCATCCTTACTGCGCTTCGATTGTGTGCGTACTGCTGCAATATTGTTAACGTGAGTCTTGTAAAACCTTCTTTTTTACGTTTACTCTCGTGTTAAAAATCTGAATTCTTCTAGAGTTCCTATCTTCTGGCGCTCTGTCACGTCTGCTACCATCGAGGTTGTAAAGTCT
+
449939:?BA=BB@@<<95555599555:;==:===>8>C@C=@AGJD<<<:?>>@<D=@;<<8>:CAABDCBAA>:;;;;*;B=@@A@9B00/)/)/757=4>>5556:>C>=@@5506>>:B@DF;:;9;B;@@@A7;;CAABBBD@@ACCCBC?<;;?AA>C=@@BCBCBBC?@;;;;.;>B=;<<;;;%;@A@B0;;;;;;;;9A9=9=9(9556<8;7;;069@?>=C4949<>>>,00=8<@@B@@@CBBBFCBBBAAAA<@@?@@?8=39999/9=:=
@ATNG8:00451:00925
GATGGTAGATATATGCACGCTCTACCAGAAGAATCAGGACTCTAGAAGAATTCAGATTTTAACATCGAGAGTAAACGATAAAAAGAAGGTTTTTTACAAGACTCACGTTAACAATATTGCAGCAGTACGCACACAATCGAAGCGCAGTAAGGATGGCTAGTGTAACTAGCAAGAATACCACGAAAGCAAGAAAAAGAAGTACGCTATTAACTATTTAACGTACCTGTCTCTTCCGAAACGAATGAGTACGAGAGAGCACACGTGTCTACCATCGAGGTTGTAAAGTCT
+
//::6:;ABDCBBBBBBBCBCEDBB>BCC@BB?A;;6<?;BB=B==9A??B<::88333&3388788<879;>;1////////$/9(3,37777#222+256669722+2.55322239888>BCCEHCCCCCBB?BCCC?BBBBBBBB<A<A@@>BCCCCBBB?CAABBA?BB>BBC=??888.:>?;9:9:9(9A<@??;BAABB7:5;>887-81:>BAA?ACCCBBC@C?BBD>EAB?BBAAACBBBBBB===B==>BBAABAAA?BBBBBA<A<>==A5<<7/
@ATNG8:00457:00935
GATGGTAGACACGTGTGCTCTCTCGTACTCATTCGTTTCGGAAGAGACAGGTACGTTAATAGTTAATAGACGTACTTCTTTTTCTTGCTTTCGTGGTATTCTTGCTAGTTACACTAGCCATCCTTACTGCGCTTCGATTGTGTGCGTACTGCTGCAATATTGTTAACGTGAGTCTTGTAAAACCTTCTTTTTACGTTTACTCTCGTGTTAAAAATCTGAATTCTTCTAGAGTTCCTGATCTTCTGGAGATACACATTGATCTCTACCATCGAGGTTGTTAAAGTCT
+
//8849<AB@<;=@>:66<<665<<<555=;;7@BDD<@@=A<;;:CA;;4:?;7:9>197:;4667;///8889956;777'78288==5;?<?4977<<<6<873>>:@987<;<<7////5.555555:;5>?>A1896;<;<=<<<;;655739996;<4:199;999<<=/56666'56=9<====/>?@@D:BBBAA??;;:4::::*::;;:598==<@?>?>;<;A7=>@@@A<@??9;;;==>A=//-/@@===?==8<<<<67///33(--)----
@ATNG8:00492:00900
GATGGTAGCGCGACGAGCGTAGACCCAGAAGATCAGGAACTCTAGAAGAATTCAGATTTTTAACACGAGAGTAAACGTAAAAAGAAGGTTTTACAAGACTCACGTTAACAATATTGCAGCAGTACGCACACAATCGAAGCGCAGTAAGGATGGCTAGTGTAACTAGCAAGAATACCACGAAAAGCAAGAAAAAAGAAGTACGCTATTAACTATTAACGTACCTGTCTCTTCCGAAACGAATGAGTACGATGAGAGAGCTCTCTCTACCATCGAGGTTGTAAAGTCT
+
?>@B>BCB@AA@A@BCCCCCCC;;;8;CC@CCCC@A?@>BABBAAA?BB?C?BBBABBBB2B@CCBABBABDDD=??ABBAA2BC=A5;;;6;EF@CACAMDBCB?B?@A?@BB>AACBCCCBBCDDDD@BB?C?@??B@@@BBBB>B?BCB@BCCCCCBB@BBBBCB?AA>?>=;>@9999+9999:::::9%9=9>947B>?BA:>;<CAA<?<??BBD@DBBCAAA?B?BBA;@??;::9AAACDBBBBBAAABBCA>>AA@@@<>>>ABB;>;>==B:A@@@
@ATNG8:00493:00935
GATGGTAGCGCACACATAGATACAGTACTCATTCGTTTCGGAAGAGACAGGTACGTTAATAGTTAATAGCGTACTTCTTTTTCTTGCTTTCTGCGGTATTCTTGCTAGTTACACTAGCCATCCTTACTGCGCTTCGATTGTGTGTGTACTGCTGCAATATTGTTAACGTGAGTCTTGTAAAACCTTCTTTTTACGTTTACTCTCGTGTTAAAAATCTGAATTCTTCTAGAGTTCCTGATCTTCTGGAGATACACATGATACTCTACCATCGAGGTTGTAAAGTCT
+
00@:6:;AAABAFCDAB<;;CBCBDCA@@>9;0:AA?8?@>@5>;99;;?7;B@CC>@?@CCB?D=@@@:66=<<744949$9B=@<=>4965<<7?<;79=387;<@@=AABCB?==?BBC>B?BBBB>>>?<AAAA8AACCCCHGCBBB@@AAG=@AA?BB=A?BCBDCBBBD@CCCDD;D?B>;;;;;*<A@@A;A@@AA@@@AB?CBBC0@AA:;6;?BB8;<CA@@A=B=BABCCC@BBBACD;;;DBCBDCCCBBBCBBC@@@@B::3:3::@A=BCCB
@ATNG8:00453:00965
GATGGTAGCAGACGTGACAGAGCGCCAGAAGATCAGGAACTCTAGAAGAATTCAGATTTTTAACACGAGAGTAAACGTAAAAAGAAGGTTTTACAAGACTCACGTTAACAATATTGCAGCAGTACGCACACAATCGAAGCGCAGTAAGGATGGCTAGTGTAACTAGCAAGAATACCACGAAAGCAAGAAAAAGAAGTACGCTATTAACTATTAACGTACCTGTCTCTTCCGAAACGAATGAGTACAGAGAGTACGATATGTCTACCATCGAGGTTGTAAAGTCT
+
5<==:==BBBBBAA=>;<<@??>CC:BBB:?966@@8B899?CDCC:99>@=??883989'96;:@@BBBA@AC:;;>>99=,=>9==@@@7ABB@C;;;BBB;;6;@BA=@@A<@@BBBBBDGEBBBBBBB@CCCC@ECBB@??A>B?A;;7<A@@@@@A@CBBBBC?9957?;8<<887)377,7=??A1?@7777<BA>>>=@;>:=<8<8<?CBC@C;:;BAB<@=@AA9?@@<99:BCABBBBBCBAAABBBBBBBBCCB?B??>>>;>:;;;;1;=>;
@ATNG8:00462:00974
GATGGTAGATATATGCACGCTCTACCAGAAGATCAGGAACTCTAGAAGAATTCAGAATTTTTAACACGAGAGTAAACGTAAAAAGAAGGTTTTACAAGACTCACGTTAACAATATTGCAGCAGTACGCACACAATCGAAGCGCAGTAAGGATGGCTAGTGTAACTAGCAAGAATACCACGAAAGCAAGAAAAAGAAGTACGCTATTAACTATTTACGTACCTGTCTCTTCCGAAACGATGAGTACACATCGTCGTGTCGTGCTACCATCGAGGTTGTAAAGTCT
+
ABBB@DB@@@@9::9566;>==CCC?ABC@CDCA@@=@<<<@00/;47669+////(/999+:8;::;B=BBAAA233:<;;;)59058<@@6A>@<@;699<<99768==<?@@;9;DCBBBDIFCCCCDCC@CCBB?BCCBBBBB@B@CBB@BCBBBCDB@BBBBAB>AB?BCC@999BB=??=;>==>?.=@?A???BA@@A5:59?>>?7;;ADDCACCBCCBB?B?CCC=BA@@BBBBBCBBCCBBCDCBAAA@@>AA9:79998AA<A>@@@@;@999
@ATNG8:00467:00960
GATTGTAGATATATGCACGCTCTACCAGAAGATCAGGAACTCTAGAAGAATTCAGATTTTTAACACGAGAGTAAACGTAAAAAGAAGGTTTTACAAGACTCACGTTAACAATATTGCAGCAGTACGCACACAATCGAAGCGCAGTAAGGATGGCTAGTGTAACTAGCAAGAATACCACGAAAGCAAGAAAAAAGAAGTACGCTATTAACTATTAACGTACCTGTCTCTTCCGAAACGAATGAGTACTTAGACTATCTGAGACTGCCAAGGCACACAGGGGATAGG
+
BBE@A@BBBCDBC@AAGBABDCCCB?BCD?BAACCD@C?ABBCBBB?CC@C?BBBBBDDD2B?BCCAABBB@?>689;@BAA,@?9=9===.;>A=BBABCA=00-0;@@;AAB>A@BCCCCBDDBCCCCDCAC@@?>BBBCCCBC?B@D@@?@CBBBCCB?BBBBBA?BD@BBB=??><<3>==;9:9999%9@?>:79AAAAA>A><ABC;>;==BBB?@A@BCCD@C>@@C=C@@>@??CCBBB?BBBBBBCDC:99AAA@96<5:6?BBBEAAAA////00
@ATNG8:00488:00961
GTGGTAGCACGAGTCACTCATATCCAGAAGATCAGGAACTCTAGAAGAATTCAGATTTTTAACACGAGAGTAAACGTAAAAAGAAGGTTTACAAGACTCACGTTAACAATATTGCAGCAGTACGCACACAATCGAAGCGCAGTAAGGATGGCTAGTGTAACTAGCAAGAATACCACGAAAGCAAGAAAAAGAAGTACGCTATTAACTATTAACGTACCTGTCTCTTCCGAAACGAATGAGTACGAGAGTCAGAGCAGAGCTACCATCGAGGTTGTAAAGTCT
+
844.5:::>;;;@?BABDDCC@==:<<<7;@@@@?:?8???996C?AA?B@BBBCCDDF1B7::<;;:<<?==1;344444$497;.44)5<<8=>>>>>=9;2;5;;5;AA=BBCBDCDCDCBBDCCCC@C@A@@BCCB;;;B@C@D;;;;BBBBA@@?ACAAAA?CA;@@?=@@ABB=::9=ABCCD2AA>A@????AAA;;6:>==59479@B@?A:99>=<:><@@A;A:949@@A???ABCCBBBBBBAABBBBBBAA?B>99<;)/)///6.?AAA
@ATNG8:00490:00965
GATGGTAGCGCACACATAGATACAGTACTCATTCGTTTCGGAAGTGACAGGTACGTTAATAGTTAATAGCGTACTTCTTTTTCTTGCTTTCGTGGTATTCTTGCTAGTTACACTAGCCATCCTTACTGCGCTTCGATTGTTTGCGTACTGCTGCAATATTTTAACGTGAGTCTTGTAAAACCTTCTTTTACGTTTACTCTCGTGTTAAAAATCTGAATTCTTCTAGAGTTCCTGATCTTCTGGGTCTACGCTCGTCGCGCTACCATCGTATCTCAGGAGTCT
+
?@9:7;BBAEDCBBBDCBBBCDCDCBBCBDCC@ACCD=CC?C@CCCDCEE@BCCCC?B=BBBB@D@CCDC@BBBC@CCCCB1BC>@?CD=BB@@>@CC?DD>AACFCC?CCDDCCCC@CCD@D?DDCCB@@AACCEB=?>>8>@ABBBBBBBABB@BCDEE;B@BBBCBCAB@>@;;:;.;<@<;;;;.9@=:A,0/<///75-/,/;;;+=9;;?;??AB@BBDCCBB=@=?@@A?><?CCD>B?>????@???AAAA=?@E;>:==:6///::<7?F@;;
@ATNG8:00491:00965
GATGGTAGTGTCAGTGCGCGTCGTCCAGAAGATCAGGAACTCTAGAAGAATTCAGATTTTTAACACGAGAGTAAACGTAAAAAGAAGGTTTACAAGACTCACGTAACAATATTGCAGCAGTACGCACACAATCGAAGCGCAGTAAGGATGGCTAGTGTAACTAGCAAGAATACCACGAAAGCAAGAAAATGAAGTACGCTATTAACTATTAACGTACCTGTCTCTTCCGAAACGAATGAGTACGTGTGACGTACGTGAGCTACCATCGATGTTTGTAAAGTCT
+
444:8<==B;?@@CBBB<<9===CC:BBC;@;9:55.5.5<>==::554037=>?B@A?A1978CCCAA99988)8?ABDDC5CC?A4;:.:99;@999=<<00/5;72/-/)/7///79;;;>@=====7;;=A=A@@:;::9;A@D@@?BDCCBAAC@CCBBB@=@@000=;///@?9777;=AAC5777??>==//0//)/*0==><@4:9@??@?955@>;300/::1://+/666;;:93338:=:;;><@<<544::49:7==<787)7;<<388;;
@ATNG8:00499:00955
GATGGTAGTGATACAGATCAGACACCAGAAGATCAGGAACTCTAGAAGAATTCAGATTTTTAACACGAGAGTAAACGTAAAAAGAAGGTTTTACAAGACTCACGATAACAATATTGCAGCAGTACGCACACAATCGAAGCGCAGTAAGGATGGCTAGTGTAACTAGCAAGAATACCACGAAAGCAAGAAAAAGAAGTACGCTATTAACTATTAACGTACCTGTCTCTTCCGAAACGAATGAGTACGTGTGCGACGTGTCTCCTACCATCGAGGTTGTAAAGTCT
+
////)/78>BA@ACDHDCBCDCCCC?A@D:;;B<;:<@?CBB98;C>AA?B@9:8B@>>=+A>CBBBAACBBBD>A9;9>A@1<@;>.:;:*;AA=BCBBCCB@A@C@BB?CCD@BBBBBCCCDDCFCBBCC@BBBB?A@@@@A:94;>A;;9;BDBECED@BAABBB@BA?BCC:??999+8<<9>=@?@2?B?CAAACDA==:=8>A=>:>=@ACDC@CBBBABB@C@CCD?DAA?ABCBBCB>>?>?>?BBBBBBBBB?BBB?BB>A==1818=:>6<=//
@ATNG8:00455:00999
GATGGTAGCGCATATCAGCGCAGCCCAGAAGATCAGGAACTCTAGAAGAATTCAGATTTTTAACACGAGAGTAAACGTAAAAAGAAGGTTTTACAAGACTCACGTTAACAATATTGCAGCAGTACGCACACAATCGAAGCGCAGTAAGGATGCTAGTGTAACTAGCAAGAATACCACGAAAGCAAGAAAAAAGAAGTACGCTATTAACTATTAACGTACCTGTCTCTTCCGAAACGAATGAGTACCTCTCAGACGCTCGTCCTACCATCGAGGTTGTAAAGTCT
+
88776@:54<<B@ABCCCCCCCDDE?DCD@BBCCGDAC?C@CCBBD@CD?A=@:;;@AA@0B?@@@CCCCBBCE?CBBDDDE5LE9;7;BB7BCJ?BBA:99=BA=C?@@<>>@5:;8AAABABCCCCBBCC@CAAA>B@@@@@CC?A<C000DAAAACD@BABBBB?@@@CBB?BCCDE>@==9:99999%999793788;A=:=<8ABA@C?;;BBB?C<99;<<:C@BBC=AAA<;99998B@CAAAD?987<?AA9939985;;33372:.228939555
@ATNG8:00461:01004
GATGGTAGTGTCAGTGCGCGTCGTCCAGAAGATCAGGAACTCTAGAAGAATTCAGATTTTTAACATCGAGAGTAAACGATAAAAAGAAGGTTTTACAAGACTCACGTTAACAATATTGCAGCAGTACGCACACAATCGAAGCGCAGTAAGGATGGCTAGTGTAACTAGCAAGAATACCACGAAAGCAAGAAAAAGAAGTACGCTATTAACTATTAACGTACCTGTCTCTTCCGAAACGAATGAGTACTGTATCTATGTGTGCGCTACCATCGAGGTTGTAAAGTCT
+
;;;;6;@AACBBB@;;BBBBB@?>>8;::29?;;9?9>9==>495;5:769300/0////$/389:::4437777.33333333$33,318;;+988288;;88922,237727;76;;:ACCCCCCCCCBCCC@CBBC?C998@???=@?B@A?BCCCBABC?ABAACC@BB?BBB;@?==<3<<>9@@@AB2BD@D?>:BAAAB5868@@@<>;>BC:;;;BAABBB@B@CCC>C:;6:CCBBBBACDCBA@@ACBBBABBBCBB?BCB<<<4:3:<=<5BD@A
@ATNG8:00462:01038
GATGGTAGCATCATGCATATCTCACCAGAAGATCAGGAACTCTAGAAGAATTCAGATTTTTAACACGAGAGTAAACGTAAAAAGAAGGTTTTACAAGACTCACGTTAACAATATTGCAGCAGTACGCACACAATCGAAGCGCAGTAAGGATGGCTAGTGTAACTAGCAAGAATACCACGAAGCAAGAAAAAGAAGTACGCTATTAACTATTAACGTACCTGTCTCTTCCGAAACGAATGAGTACAGAGAGTACGATATGTCTACCATCGAGGTTGTAAAGTCT
+
//7;499?>@<=<;666??@;@9:957//)///444.47<>BBBBA>BD?<888333;;;+<6:886;=;0//;2///9999'<<;:;?@@0>00*00//:;979)/)//)/9:)//88445555/77///-(--//2///7;<550/:=00)/9//0?@@<A@@;?@78557779>@993787/73733$371793337522,26999;5958<BCB?@@@CBBD@@;<<=5<00*0000787=;;9=/////9889888<8<;<==7775<17888)7;=?
@ATNG8:00463:00999
GATGTAGGCGACATACATACGCGCCAGAAGATCAGGAACTCTAGAAGAATTCAGATTTTTAACACGAGAGTAAACGTAAAAAGAAGGTTTTACAAGACTCACGTTAACAATATTGCAGCAGTACGCACACAATCGAAGCGCAGTAAGGATGGCTAGTGTAACTAGCAAGAATACCACGAAAGCAAGAAAAAGAGGTACGCTATTAACTATTAACGTCCTGTCTCTTCCGAAACGAATGAGTACGTGTGCGACGTGTCTCCTACCATCGAGGTTGTAAAGTCT
+
,,,--550-/49;;;<>=<54555.5:<7555;55.5.559:;>>;>><?;=<=;;;;;*;>ABBBCCCCCCC>CDCBCBB5CCAF@CCC9CCGBCCCBBBABA;?;::4:;99??@@ACBBBBBD;;<AA?@;;;?CBBAAA;;4;=AAA>BDCCCDBB?DFDBBB@DD>AAD8::???8?AA=@AAAA2@BB>999@@==>,0,/=?;6<59>CCFCC<;;BB?C@B@@8@;;5;AB@?@@999989?><;==A@??;?@A>B999AA>A<99:A;A988
@ATNG8:00464:01024
GATGGTAGGAGACACGTCGCACACGACTCATTCGTTTCGGAAGAGACAGGTACGTTAATAGTTAATAGCGTACTTCTTTTTCTTGCTTTTCGTGGTATTCTTGCTAGTTACACTAGCCATCCTTACTGCGCTTCGATTGTGTGCGTACTGCTGCAATATTGTTAACGTGAGTCTTGTAAAACCTTTCTTTTTACGTTTAACTCTCGTGTTTAAAATCTGAATTCTTACTAGAGTTCCTGATCTTCTGGGCTGCGCTGATATGCGCTACCATCGAGGTTGAAAGTCT
+
@?@B?BBD@CB=BB666<<=5555<::9:00)0><:3794;45559;5526=?>?4;09??>@C@BBAA@@;99377777'77173333&3:88-33817;8@@?:@A9<8:?>:@B==<?;?=A??<655;6<=>>8>@777956//=:8/---(--.2..).3::8955579266<99&2+55(59>AA.88333)-(-----89/66(7::/8:=8;6;9//,/9:;;AAB=A<==<>;;57777.7///666<>>===>=9:9:9///::;7<1876,5<::
@ATNG8:00468:01028
GATGGTAGCTATACGTATATCTATGTACTCATTCGTTTCGGAAGAGACAGGTACGTTAATAGTTAATAGCGTACTTCTTTTTCTTGCTTTCGTGGTATTCTTGCTAGTTACACTAGCCATCCTTACTGCGCTTCGATTGTGTGCGTACTGCTGCAATATTGTTAACGTGAGTCTTGTAAAACCTTCTTTTTACGTTTACTCTCGTGTTAAAAATCTGAATTCTTCTAGAGTTCCTGATCTTCTGGTATGACTAGTGTACTACTACCATCGAGGTTGTAAAGTCT
+
A@BB>A@;<====;;<<<<>>>=55544595616>CD?@@=@<@@ABAAB@BBECC?C:;:AB?B?BAAA@@@37.7@;>;)37.33:@9?<44049949>5:?>>=?4888;?=?;8<=<8>;??@>>=>A=A>>>=>>?>>>A???AA>899;58889;;6;<@ABAA==>@;>;;:;-:08189:9:+;><@@076=///866:49;<;+<;;;A=@<@@;>>AA;;;<@<>=>??A<@AB;@>>>?;:;???AADDABA::3;9888:5;5;;=D;@@88
@ATNG8:00498:01034
GATGGTAGCGCACACATAGATACAGGTACTCATTCGTTTCGGAAGAGACAGGTACGTTAATAGTTAATAGCGTACTTCTTTTTCTTGTCTTTCTGTGGTTATTCTTGCTAGTTACACTAGCCATCCTTACTGCGCTTCGATTGTGTGCGTACTGCTGCAATATTGTTAACGTGAGTCTTGTAAAACCTTCTTTTACGTTTACTCTCGTGTTAAAAATCTGAATTCTTCTAGAGTTCCTGATCTTCTGGGTGTTCAGCGAGTATCTACCATCGAGGTTGTAAAGTCT
+
444:055>==:;666<<<<<997//)/777/445999;1/0*/)/777;9;46<=<<;?8:999.5.5;=;;;<;;644444$4;.4488803//;9)/)/93//*7=>:@C?BD@AA;?B166>:>?BBBC;:;C?BBAA=@AA@@@AA@@999955;6;5505<7:7<999?;?ACABBBCC6>8=4999:-999BC49:@?@@A>>@.9995$5555:7<:@A?999@;9:@C<@@999A>@@@C9@:949=>A@A999@===@29955995:49;9;8;;=@
@ATNG8:00450:01075
GATGGTAGACATATCGTACTCTCTGTACTCATTCGTTTCGGAAGAGACAGGTACGTTAATAGTTAATAGCGTACTTCTTTTTTCTTGCTTCGTGGTATTCTTGCTAGTTACACTAGCCATCCTTACTGCGCTTCGATTGTGTGCGTACTGCTGCAATATTGTTAACGTGAGTCTTGTAAAACCTTCTTTTTACGTTTACTCTCGTGTTAAAAATCTGAATTCTTCTAGAGTTCCTGATCTTCTGGTGAGATATGCATGATGCTCCATCGAGGTTGTAAAGTCT
+
BCCC?BBCCCBBBCCCCDDCCAAACCCCCBBB?BCCC=CA?A?BBBABBC?CCCAA?C?DAA@<@@DBABBBB?<9989397#/837//).//8,9398:C=>>BF@@<@@A@>>AA9@>A;A;?>?@@@??;@AAA:>=>>>>=>=@A>?>><A7:;><AA=A8==>?CAA>=:=@@DD5D;@<?????/?A;=>6===<=>A@AB<????/?;;;B<B<AA<A?>>A@@;?<AD@=99-//83899;666=888AABA:::A=A?>=AA=C<??AA:A@>?
@ATNG8:00455:01089
GATGGTAGACACGTGTGCTCTCTCGTACTCATTCGTTTCGGAAGAGACAGGTACGTTAATAGTTAATAGCGTACTTCTTTTTCTTGCTTTCGTGGTATTCTTGCTAGTTGCACTAGCCATCCTTACTGCGCTTCGATTGTGTGCGTACTGCTGCAATATTGTTAACGTGAGTCTTGTAAAACCTTCTTTTTACGTTTACTCTCGTGTTAAAATCTGAATTCTTCTAGAGTTCCTGATCTTCTGGGTCTCTTCTCTCACGCACTACCATCGAGGTTGTAAAGTCT
+
4444.4:@@CBA@=;A;;>>;;;;955599;;8?@AC=CE@E@CAA@CCC>A?@<?4=9::>:8=9==??CCB=A6AB>?>+886<:==36:00)/;:6:>)////660668577<@;9<<4949A>==<8818==>5;;>888:?>;;;>=<87/7556560649::=97775.52222&2.7.73777*57755)..86889:::1888(255586;6:=5=;98555496;@;9660666<088>8:28=>@@@@@==///806666:<8><?>?@8:::@
@ATNG8:00462:01075
GATGGTAGCTCTGCTCTGACTCTCGTACTCATTCGTTCGGAAGAGACAGGTACGTTTAATAGTTAATAGCGTAACTTCTTTTTCTTTGCTTTCGTGGTATTCTTGCTAGTTACACTAGCCATCCTTACTGCGCTTCGATTGTGTGCGTACTGCTGCAATATTGTTAACGTGAGTCTTGTAAAACCTTCTTTTACGTTTACTCTCGTGTTAAAATCTGAATTCTTCTAGAGTTCCTGATCTTCTGGCGCTCTGTCACGTCTGCTACCATCGAGGTTGTAAAGTCT
+
44<=.4555555=BAABAABCA@?C@@=:>00)///37:5:8<@:;5;;7555555)549=9>7@=@@<>=5515;5;=?@@+>>=4545909777)//:49929554<<9<==@@??@?@@@=A>BBA@AC;;5;@@@<ACD<<;BBA;:;:;9CC?;;:<?@<C;?@C@B@@@C=B;;;;.;5;5:;BB7BABCC;A;;;;;::55.555&59955169=>?9995449395<?;<<<265;:;9;@9999>??B>=A;@?@@<996@<<;@<????:@???
@ATNG8:00464:01073
GATGGTAGTGATACAGATCAGACACCAGAAGATCAGGAACTCTAGAAGAATTCAGATTTTTAACACGAGAGTAAACGTAAAAAGAAGGCTTTACAAGACTCACGTTAACAATATTGCAGCAGTACGCACACAATCGAAGCGCAGTAAGGATGGCTAGTGTAACTAGCAAGAATACCACGAAAGCAAGAAAAAGAAGTACGCTATTAACTATTAACGTACCTGTCTCTTCCGAAACGAATGAGTACGATGAGAGAGCTCTCTCTACATCGAGGTTGTAAAGTCT
+
BBBC@D@AACCCBBCDCCCCCCCBB@BCB?BBBA@A>A@BBDFDA@>AC@C@AAAAAAAB1B@CCBBBAA@89823:<@=@@09;69=BBC>CCC@CCCCCCD@@>@?BC@CBC@CABBBBBBBBBEFBBBC@DBBB<AABBBBBB@C@CAA>ABBBBCJC?AABBBD@AA>ABC?AA999+8<<8@@@@A2@B?CBBBBBCCC?A:AAAB9=:=@CBB@BBAAAAA=A?BBC=BBC?<::BBBBBB???BBCBBBBAAAAAABBB@AAAA5:5;;;:/;=88
@ATNG8:00477:01080
GATGGTAGAGAGACTGTAGCGCACCCAGAAGATCAGGAACTCTAGAAGAATTCAGATTTTTAACACGAGAGTAAACGTAAAAAGAAGGTTTTACAAGACTCACGTTAACAATATTGCAGCAGTACGCACACAATCGAAGCGCAGTAAGGATGGCTAGTGTAACTAGCAAGAATACCACGAAAGCAAGAAAAAGAAGTACGCTATTAACTATTAACGTACCTGTCTCTTCCGAAACGAATGAGTACGATGAGATCTCGTGTGCTACCATCGAGGTTGTAAAGTCT
+
:<>>@CAABCDCCDBBCBCAACBBB=BBC?BBBBBA>B@DB@@@AC?BB@B?9:999999$85;;7773;77;=5=9;4444$4<39.555&555.5??A@C@<@<A<;;6;BC<@@@@@@@@BCCCCCCEC@CDCC@CCCCCDCB?C?B;;7;BAABDBC@BCCBBB?CG@BAA;@?999+333/7?A?A2@A;@@AABBBB><@<??@@<A>@@BCB@BCBFCCC@C>@@A9A?@<?AABBBAAA??@BBBCEBB???965:<39:><<<4947??>9BCBB
@ATNG8:00485:01073
GATGGTAGACATATCGTACTCTCTGTACTCATTCGTTTCGGAAGAGACAGGTACGTTAATAGTTAATAGCGTACTTCTTTTTCTTGCTTTCGTGGTATTCTTGCTAGTTACACTAGCCATCCTTACTGCGCTTCGATTGTGTGCGTACTGCTGCAATATTGTTAACGTGAGTCTTGTAAAACCTTCTTTTTACGTTTACTCTCGTGTTAAAATCTGAATTCTTCTAGAGTTCCTGATCTTCTGGGTGCGCTACAGTCTCTCTACCATCGTCCGACTAAAGTT
+
CCCB?CBBBBBBABAGGGHCDAAABBBBCDCB?ABAC>CB?A?BBCCBB@>BBBAB?B@>??B?E7=BBCCCCBB?BBABA2A=9=:;;1:BBB@CC@<@?000@:==9:>=?>>>A7=;=<A=AA<<;C=<;>@?>499<9::;=A==>??>>B=888:=D:?7;;>>;:;:>:788><.;6:46////(/7666(--2---799:-555&2666;6;59:6;;777;74937=???B776=@6666;;7;=8566;88=;;;56///6=7;;;9==2:;9
@ATNG8:00486:01062
GATGGTAGACATATCGTACTCTCTGTACTCATTCGTTTCGGAAGAGACAGGTACGTTAATAGTTAATAGCGTACTTCTTTTTCTTGCTTTCGTTGGTATTCTTGCTAGTTACACTAGCCATCCTTACTGCGCTTCGATTGTGTGCGTACTGCTGCAATATTGTTAACGTGAGTCTTGTAAAACCTTCTTTTTACGTTTACTCTCGTGTTAAAAATCTGAATTCTTCTAGAGTTCCTGATCTTCTGGGTCTACGCTCGTCGCGCTACCATCGAGGTTGTAAAGTCT
+
9:BB:>?CCCCCCBBBDCCCCCBBDDDDCA?@<A@AB=@@=@?AA?>:@B8<<BBB?C?BBBB?C?BBBB>=?37.3:;;;+<>8====1=@@:=*000*/;6;==68>;@B?;;;?@<?AA=A=@>>=:;;A=BAAA:>>>@@A@???A@@<<<=::;;:>><?<?@@ABBAAA<A@@@@5@=A;@@AAA.??<<<58:A>>>BA@@<@@@@/@>>>A;>;>A<AAAB>>>;@=@@??@A<A@@@:@@>@@=??>@>>;;;:::A=AAAAAA:>8>>>D;CA=>
@ATNG8:00486:01081
GATAGCACGACACGACGATGTGTACTCATTCGTTTCGGAAGAGACAGGTACGTTAATAGTTAATTAGCGTACTTCTTTTTCTTAGCTTTCGTGGTATTCTTGCTAGTTACACTAGCCATCCTTACTGCGCTTCGATTGTGTGCGTACTGCTGCAATATTGTTAACGTGAGTCTTGTAAAACCTTCTTTTTACGTTTAACTCTCGTGTTAAAATCTGAATTCTTACTAGAGTTCCTGATACTTCTGGAGATATCATCAGCGACTACCATCGAGGTTGTTAAAGTACTATCACCGACTGCCCAT
+
::89ABBBA@@@B@@9666@ABC@AACCC@BBBD><;7;?;;;B@@@<A<<<<)-(--6606(-(//>:8:5B677887'7;,33333(3833-4::5:>4783;88288;987>@=@CH:>:>==::///6:<::6>AAA?>>>A@??>=<=<7;;;9=>:?:<==///@66059><</=8<8<=>?@.::===,6.5777799<<0///)////6066::/55>>9::>999=66-----225,6,,,,22,,,5-..3228827///66052..*.5.53338566552...2---'..
@ATNG8:00488:01052
GATGGTAGACACGTGTGCTCTCTCGTATCATTCGTTTCGGAAGAGACAGGTACGTTAATAGTTAATAGCGTACTTCTTTTTCTTGCTTTCTGTGGTATTCTTGCTAGTTACACTAGCCATCCTTACTGCGCTTCGATTGTGTGCGTACTGCTGCAATATTGTTAACGTGAGTCTTGTAAAACCTTCTTTTTACGTTTAACTCTCGTGTTAAAATCTGAATTCTTACTAGAGTTCCTGATACTTCTGGAGATATCATCAGCGAGCTACCATCGAGGTTGTAAAGTCT
+
//9:6:;GCCDBA;;655;<665@BB@AA@C?C;<<:<C@CABABCCBA?ABBBB@E99:BC>A>BBBBB??>A?<;;7;';;178=92333;;075;8>A<:;;>>>:;<;///6605@@8<89;:885657<>>>9>@@@A>?>?>>=;:7:<1///4::393<??:::A??8<=@@@5@;>:;;;:;.;ABBE8>;>@@@@@@@@<;==/9///<9=7@@<??@@@@@@=D<>99///9132606((((((((*24696665662.//;997=6;>==6<?>>
@ATNG8:00488:01057
GATGGTAGTATAGAGCTCTACATAGTACTCATTCGTTTTCGGAATGAAGACAGGTACGTTAATAGTTAATAGCGTACTTCTTTTTTCTTTGCTTTCTGTGGTATTTCTTGCTAGTTACACTAGCCATCCTTACTGCGCTTCGATTGTGTGTGTACTGCTGCAATATTGTTTAACGTGAGTCTTGTAAAACCTTCTTTTTACGTTTAACTCTCGTGTTAAAATCTGAATTCTTACTAGAGTTCCTCGATCTTTCTGGCGCTCTGTCACGTCTGCTACCATCGAGGTTGTAAAGTCT
+
55=>8<<BBCDBBB@;666<<<=BBCBAAA@?9?;;;;*0<:<+///)/98//+/499906*///9(/+/>;;9444<7==>===%42=08222'2..55)..66.5506585591688//.7727><:>5;6://.552;89:4==<=:>@::8997;987-552.255,54<?>888=9:39::::/:18189989(67;:;0927;=>;<=;:46::-:///=9@9>=:>;A@?>>>9>9:8:9>77846,,(,(((***669999999:;9:5:A=?::7::??@B6===;
@ATNG8:00489:01081
GATGGTAGAGTATCATGTGTATCTCCAGAAGATCAGGAACTCTAGAAGAATTCAGATTTTTAACTCGAGAGTAAACGTAAAAAGAAGGTTTTACAAGACTCACGTTAACAATATTGCAGCAGTACGCACACAATCGAATCGCAGTAAGGATGGCTAGTGTAACTAGCAAGAATACCACGAAAGCAAGAAAAAGAAGTACGCTATTAACTATTAACGTACCTGTCTCTTCCGAAACGAATGAGTACTACTCTCAGAGACACACTACCATCGAGGTTGTAAAGTCT
+
444:.56ACCCEC9:666>AB95:;49:>8>>:=;@<@>AAABB;;4;B5;5:B?:;;:;$;<CCBCCAAACCC=BABBBBB2AC=C2:9:.;BC>BA@@BDBAA>AACB?CCC@BBBBDBCGCBBACCCEDAC@AAACBBBBBCC@C?@::7;BBBBDDC@CCCAAA@CD@AAA?BBCCC=@>>9>AAAA3AB=A:::C???C@B?CCCC?A=??C;;9;BBBDBCFIGCBB>BCC?;;<BBCDDBBBBCCBBBBBA@@AA>>>=>>>BBB?B?BBAA<CAAA
@ATNG8:00453:01128
ATGGTAGAGTATCATGTGTATCTCCAGAAGATCAGGAACTCTAGAAGAATTCAGATTTTAACACGAGAGTAAACGTAAAAAGAAGGTTTTACAAGACTCACGTTAACAATATTGCAGCAGTACGCACACAATCGAAGCGCAGTAAGGATGGCTAGTGTAACTAGCAAGAATACCACGAAAGCAAGAAAAAGAAGTACGCTATTAACTATTAACGTACCTGTCTCTTCCGAAACGAATGAGTACACACTCTCATATGACACTACCATCGAGGTTGTAAAGTCT
+
844.4::A@?FCCCAACCDC@@A@=@@@:@A<>AB?B?AACCDCC?CD?B@B@>9999*;>EEGJEFDDBBB<BCCEDDD1CC=@29::6;CD@M@@ACCC??=@ADC@B?@=@EBBBBBBBBBDDDDCB?BBCC?BABBCCBB?B?B999:CCCCCCC?CCCBBB>AA>ABD???888*:==9===??1?B@FBAACCCBB>>:==>=1808=@@A?BCBBBBB?B?B@?8A;;7<BBCDCBBBBBBBCBBBB?AAAAECBB?BCCAAA=@=@???7@BAA
@ATNG8:00458:01094
GATGGTAGGCGACATACATACGCGCCAGAAGATCAGGAACTCTAGAAGAATTCAGATTTTTAACACGAGAGTAAACGTAAAAAGAAGGTTTTACAAGACTCACGTTAACAATATTGCAGCAGTACGCACACAATCGAGGCGCAGTAAGGATGGCTAGTGTAACTAGCAAGAATACCACGAAAGCAAGAAAAAGAAGTACGCTATTAACTATTAAACGTACCTGTCTCTTCCGAAACGAATGAGTACGATGAGAGAGCTCTCTCTACCATCGAGGTTGTAAAGTCT
+
:://*--/2///;<:<=?@<:99//)//:4::<:55.5.5999;44.4:.4.33====>>)505;::965599:1:99=@@@,>A;A;@A@0@==.9599??>>:5:38@74540444;;:;;=====<<<>8<<<==9<<<<<AB?C@CCCAGBBACAAB>A@?;;:47<5<>>6;8333(3334<====+:8389///9:;:58(///.(..'.59<<8666<55559399905445;554=<0000//666=::::::=====;A>>:89<A<=<=F:A76/
@ATNG8:00459:01110
GATGGTAGAGAGACTGTAGCGCACCCAGAAGATCAGGAACTCTAGAAGAATTCAGATTTTTAACATCGAGAGTAAACGTAAAAAGAAGGTTTTACAAGACTCACGTTAACAATATTGCAGCAGTACGCACACAATCGAAGCGCAGTAAGGATGGCTAGTGTAACTAGCAAGAATACCACGAAAGCAAGAAAAAGAAGTACGCTATTAACTATTAACGTACCTGTCTCTTCCGAAACGAATGAGTACTATGTAGAGCTCTATACTACCATCGAGGTTGTAAAGTCT
+
55=B<@?@ABADBBBFCCFCCCBCC;@AB=@@:00/6<6:;;;?:;6:=8<7455::===+=14333<93338871889::9:)33,3,333&38838:88786..(.(.625.2,2777====@DCCCBBBCFBBBC@DCDCBBBD?B?B@@=@CBBBBCB??@@BBA?AB>:9:<@@==<5:::4:ADDF1>@?B>>?@;;BB<@:?@AE<?<==B@@=@B@@ACG@C>AAD>CCCABDBBCBAAADCCDBBAAACCCC??;@@;;:;B>>:>:==?A:CCBB
@ATNG8:00459:01114
GATGTAGACACGTGTGCTCTCTCGTACTCATTCGTTTCGGAAGAGACAGGTACGTTAATAGTTAATAGCGTACTTCTTTTTTCTTGCTTTCGTGGTATTCTTGCTAGTTACACTAGCCATCCTTACTGCGCTTCGATTGTGTGCGTACTGCTGCAATATTGTTAACGTGAGTCTTGTAAAACCTTCTTTTTTACGTTTACTCTCGTGTTAAAATCTGAATTCTTCTAGAGTTCCTGATCTTCTGGTATGACTAGTGTACTACTACCATCGAGGTTGTAAAGTCT
+
CC@A@CEECCBCCAAAAD>BBBCCCCBCBAA@CDDD=CC@D@DBBACBD?CBCBB?B?BCBB@B@CAAACA@:B7BDCC?C'CC>A999(7@@B>BBB?AB>@@BBAA>ABBB=>=B<>>@=@:>>AA??;;8;AAA:>=?>>;;;@:967///=798>=>?;>=@@@A?==99152222&2273255555#29333,333...63355=>>.:5558594996::888896=685...3.3382788;<;=?A>>>@@>?>BBB<<;;==<1818;;D;>>>@
@ATNG8:00467:01103
GATGGTAGGACGAGCGTCTGAGAGGTACTCATTCTGTTTCGGAAGAGACAGGTACGTTAATAGTTAATAGCGTACTTCTTTTTCTTGCTTTCGTGGTATTCTTGCTAGTTACACTAGCCATCCTTACTGCGCTTCGATTATGTGCGTACTGCTGCAATATTGTTAACGTGAGTCTTGTAAAACCTTTCTTTTTACGTTTACTCTCGTGTTAAAAATCTGAATTCTTCTAGAGTTCCTGATCTTCTGGTGTCTGATCTGTATCACTACCATCGAGGTTGTA
+
////5:983:97/////49/////3:::9;;<4/////)//)/59://6=<7::::;::2==44-9=@455;<;::6:====+<<9<:;=4;///,//;5//,5599;;8;<<>>>B>666=:?266>>@;AE@A0//)///977:;=:88///8:)//9479;>+65===;;;?:;;;=;+;299)9===90:==AA9@49959555/)////$////7494<>6;;<<<<<8=066<::;.445.555555554//////5<65595///--(-(--6
@ATNG8:00471:01125
GATTAGGAGACACGTCGCACACGTACTCATTCGTTTCGGATGAGACAGGTACGTTAATAGTTAATAGCGTACTTCTTTTTCTTGCTTTCGTGGTATTCTTGCTAGTTACACTAGCCATCCTTACTGCGCTTCGATTGTGTGCGTACTGCTCAATATTGTTAACGTGAGTCTTGTAAAACCTTCTTTTTACGTTTACTCTCGTGTTAAAAATCTGAATTCTTCTAGAGTTCCTGATCTTCTGGTGTCTGATCTGTATCACTACCATCGAGGTTGTAAAGTCT
+
BBC@CD=ABCCDBCB@@@A@@@;;C?@ACCACDCC>CC@CBBCCCCCC@BC@@@?A@BBBA?C=BBCCABABB?BDDDD19:/7>@<6=BBB?CCD?AA9:9A@BC=??BBB@AA;@@A<><>@@?>==@=>>>A=@>>?778=ABA?????;857:??;?<???;::<9;59=?>@2?>E<>::::,:;;@@///<<<=====8====.<<<<@<@<@A=CBB;;:;3:4:9:;//,/<<6=A@@?B==>====>>BAAAB<@@@@;;5;5;;=A7>>>>
@ATNG8:00475:01096
GATGGCGAGAGTGAGACGCAGTACTCATTCGTTTCGGAAGAGACAGTTACGTTAATAGTTAATAGCGTACTTCTTTTTTCTTGCTTTCGTGGTATTCTTGCTAGTTACACTAGCCATCCTTACTGCGCTTCGATTGTGTGCGTACTGCTGCAATATTGTTAACGTGAGTCTTGTAAAACCTTCTTTTTACGTTTACTCTCGTGTTAAAATCTGAATTCTTCTAGAGTTCCTGATCTTCTGGTGTCGTCTATCATGTACTACCATCGAGGTTGTAAAGTCT
+
88679ADCBBBCDCCCBCCCCCCCB@;;4;ACC;@@;?;?@BCD;;;?BA@A?@?BBCC@B?ACCBBBBCC??=>>?<&?@<@ABB=BCBB?BBC<??=??@BAA>CBCDCBAA>AAC=A>A?AAAA>>:>>==<?>>>>>>=>@@???@@E=>>>=?@<@=???????>>;>??AA5A<@<>>>>>/=>999077:///<66:1888)2::9>484//+/;;;A@@<@:>>;:;A7;;A<;;;AAA@@@@A>>>>???=>:=CBEBA:=9=CBC:;;;@
@ATNG8:00476:01138
GATGGTAGCGCACACATAGATACAGTACTCATTCGTTTCGGAAGAGACAGGTACGTTAATAGTTAATAGCGTACTTCTTTTTCTTGCTTTCGTGGTATTCTTGCTAGTTACACTAGCCATCCTTACTGCGCTTCGATTGTGTGCGTACTGCTGCAATATTGTTAACGTGAGTCTTGTAAAACCTTCTTTTTTACGTTTACTCTCGTGTTAAAAATCTGAATTCTTCTAGAGTTCCTGATCTTCTGGTATGACTAGTGTACTAATCGAGGTTGTAAAGTCT
+
CEA@>@BBBCDDCC@CCCCBCCCCCCCCBDAB@BBCC=CE?B>BDDDECC@CCCBB?B?CCCC?C=CDCCABBCD?99999)9@=@BBC=BC@@=@BCACD@CCCDBB>A@CCCCCCADCC?C@CCCC@BACBCCCF?@ACBCCCDCDDBBCBBB@CBA@CC@C@BBBBBCBCC@BBBBB;B?C@CCCCCC)BAABB<@@BCCCCAAA@CCCC5BBBBC@CACC@CDDDC;:;;>AABBBB@CAB@BBBBDBBB;;;CBBAB?ABBCC@B@BBCC>CCBB
@ATNG8:00479:01134
GATGGTAGACATATCGTACTCTCTGTACTCATTCGTTTCGGAAGAGACAGGTACGTTAATAGTTAATAGCGTACTTCTTTTTCTTGCTTTCGTTGGTATTCTTGCTAGTTACACTAGCCATCCTTACTGCGCTTCGATTGTGTGCGTACTGCTGCAATATTGTTAACGTGAGTCTTGTAAAACCTTCTTTTTACGTTTAACTCTCTTGTTAAAAATCTGAATTCTTCTAGAGTTCCTGATCTTCTGTGTCGTCTATCATGTACTACCATCGAGGTTGTAAAGTCT
+
///93799=@CCBBDCC>CBBBCCDCCBB@;?8>=?=89;295@<9::?;8<;?>A7>5;?99.7<?>@??@;7;133333$32+5765'276063;//)/606;>88;5;>===>?>;>@@;><>@@;;:=>:>::;:>>=>>>:;;>>>A>::<6///5;<4969998?@@@A:><?AA,:0806/;:;+;<9;9)/*-69;8;--/37755(55877354;;4...55550627877=B<===;;;@@BAAA>>>>===>=>A=A?==;:4:4::==4=A==
@ATNG8:00490:01115
GATGGTAGCGCACACATAGATACAGTACTCATTCGTTTCGGTAAGAGACAGGTACGGTTAATAGTTAATAGCGTACTTCTTTTTCTTGCTTTCTGTGGTATTCTTGCTAGTTACACTAGCCATCCTTACTGCGCTTCGATTGTGTGCGTACTGCTGCAATATTGTTAACGTGATTCTTGTAAAACCTTCTTTCTACGTTTACTCTCGTGTTAAAATCTGAATTCTTCTAGAGTTCCTGATCTTCTGGGTGTATCAGCGAGTATCTACCATCGAGGTTGTAAAGTCT
+
////)/88=;DD>?@=??>=BB@9///////:5//--(-7(--(---55693:://,/68055-/)/)/77555999.44444$48.449<29555:5::<7;;84449;=7;<CCBBBC=BAB=A=ABCC@A;;8;AAE8;;AACBBBBCFCCCCCC@EBBABC@B?BC@@@A>AA:?;;;;-;4;6:CC=BBBBBBF;::DBBBBBBC@CCC:@AA@@<@=@@ABCCICBB@B>BCABBB?BCBB<@@AAA@@;;;:AB@ABBBA<@A??..*.*.--8/8--/
@ATNG8:00451:01156
GATGGTAGTGATACAGATCAGACACCAGAAGTTCAGGAACTCTAGAAGAATTCAGATTTTAACACTGAGAGTAAACGTAAAAGAAGGTTTTACAAGACTCACGTTAACAATATTTGCAGCAGTACGCACACAATCGAAGCGCAGTAAGGATGGCTAGTGTAACTAGCAAGAATACCACGAAGCAAGAAAAGAAGTACGACTATTAACTATTAACGTACCTGTCTCTTCCGAAACGATGAGTACTAATGTAGAGCTCTATACTACCATCGAGGTTAGTAAAGTCT
+
55>>8>=C:;6@@?CCCFHCBA@59.5==39=.4485:8>BC@000600)01698:>;;/>8>@<;;7333333(3//-87+77(-(---&--8,2355552254;6<:4:865'2269:97;==@>>>???7;9:A05857<999264955,288;:<<?:>>>>>>9992688)..55057832222&2838555222999494;6555;9<:7769>><;=<9494566(////-,,,,,--(-77832266522.555..(.354-.(.(..37707835
@ATNG8:00460:01178
GATGGTAGAGTATCATGTGTATCTCCAGAAGATCAGGAACTCTAGAAGAATTCAGATTTTTTTAACACGAGAGTAAACGTAAAAAGAAGGTTTTTACAAGACTCACGTTAACAATATTGCAGCAGTACGCACACAATCGAAGCGCAGTAAGGATGGCTAGTGTAACTAGCAAGAATACCACGAAAGCAAGAAAAAGAAGTACGCTATTAACTATTAACGTACCTGTCTCTTCCTAAACGAATGAGTACTGTATCTATGTGTGCGCTACCATCGAGGTTGTAAAGTCT
+
ABBB@CBDCCCBCBBBCC@AA@@AA>@>>7??;>BB?B?BBCCBAC?BC?@<@CC;::::::#:<CCCCECCCCCC>BBBBCCC2BB?B=@@@@1AIK@CCCCDCC??<?AAA?BBB?BBCCCBBBCDBCBCBBC@CCCC?AABBBBBB?CADBB>BBCCCCCC@BCBBBB?BC?A@@;==BA@6?;<889999(9A<?>@?EBB@@;@<ABBD9=:=ADAA?AECBBBB@B@BCD>C998:@ABBBBBBBCCCBBBBBB@A>==CBB>BCBB@A=@;>>AA9C:9:
@ATNG8:00479:01153
GATGGTAGTACATGATTGACGACACCAGAAGATCAGGAACTCTAGAAGAATTCAGATTTTTAACACGAGAGTAAACGTAAAAAGAAGGTTTTACAAGACTCACGTTAACAATATTGCAGCAGTACGCACACAATCGAAGCGCAGTAAGGATGGCTAGTGTAACTAGCAAGAATACCACGAAAGCAAGAAAAAAGAAGTACGCTATTAACTATTAACGTACCTGTCTCTTCCGAAACGAATGAGTACCTCTCAGACGCTCGTCCATCGAGGTTGTAAAGTCT
+
DCCC@CCCAAABDDCC?BBEAABBB@DCC@CCBB;;5;=ABCCDBC?BB@C?BBEBBBBB1@?BBBBCCBBAA?6@@;;;;;*;C>C5;;;7:CF@DBBCCCEBA>A?AA?BCA=BB@@@CDCDDAABBBCE@CBBB@CBBBCBBB@C@DBB@BCCCCBBB?BCCCCC@CC?BBB=@=877):>@;9:9:9:%:?;?:79??@AA?A?BAAA7;7;>CDC@CBBBBCB>@>@BD>C;;:;AADBCB?AAABBB?@000@@@C?CCAAAB<@388AA7>>==
@ATNG8:00482:01174
GATGGTAGCGCGACGAGCGTAGACCCAGAAGATCAGGAACTCTAGAAGAATTCAGATTTTTAACACGAGAGTAAACGTAAAAAAGAAGGTTTTACAAGACTCACGTTAACAATATTGCAGCAGTACGCACACAATCGAAGCGCAGTAAGGATGGCTAGTGTAACTAGCAAGAATACCACGAAAGCAAGAAAAAAGAAGTACGCTATTAACTATTAACGTACCTGTCTCTTCCGAAACGAATGAGTACTGCGTCTCACTCTCGCCTACCATCGAGGTTGTAAAGTCT
+
4444.4<<@BCBBCCCBCBDFBBBB=BCB@CCCCA@=@?AACAAAB>AA>A>:::??KFD3C?CCBBCBCBA@@8<=;;;;;;%;=<>?CCC9DCC@CBAACCDBB?B@DC@DCC>A@CCCBCDCCCCCCCCC@CBBB?B@@@CC@@<A?B@@>@CCCCCCC?CCCBBB?BB@BBB=@A99:,7<;8989999%9@;@999B@A@A<?<??AA7;7;ACCC@CBCAABB?B@BBB=BBC@BBBDBBBBBBBBBBBCCCCCABB?BBB?BBBB??<><<=??5@A::
@ATNG8:00486:01178
GATGGTAGCTCACGTACGTCACACGTACTTTCGTTTCGGAAGAGACAGGTACGTTAATAGTTAATAGCGTACTTCTTTTTCTTGCTTTTCGTGGTATTCTTGCTAGTTACACTAGCCATCCTTACTGCGCTTCGATTGTGTGCGTACTGCTGCAATATTGTTAACGTGAGTCTTGTAAAACCTTCTTTTTACGTTTAACTCTCGTGTTAAAAATCTGAATTCTTACTAGAGTTCCTGATCTTCGGGTCTCTCTCTCACGCACTACCATCGAGGTTGTAAAGTCT
+
0088479>>AB;66;>969BD@?@BAA;;:79CCD=@??C@CB9:9@@=@CDBC?B:;;AC?C@BDDECAA@A=?@@@@0@?=AABCC9AD;;9<:B=BB?BCCBBD?BBCAAA??<?AA3939>=98:>>9=?;;<>>>AAE>>==????;;;5;::988189;:;@@@BBB:>>DDD3@5858>EED/?@@@@694:?778?>8818888(8>?>?<@:>>8;;@@@>==<@<@@BBAA=>>=8=@@@@@@@@@A==<AAAAA=>:9:AA=E6;:@A9A@>=
@ATNG8:00493:01155
GATGGTAGCTATACGTATATCTATGTACTCATTCGTTTCGGAAGAGACAGGTACGTTAATAGTTAATAGCGTACTTCTTTTTCTTGCTTTCGTGGTATTCTTGCTAGTTACACTAGCCATCCTTACTGCGCTTCGATTGTGTGCGTACTGCTGCAATATTGTTAACGTGAGTCTTGTAAAACCTTCTTTTTACGTTTACTCTCGTGTTAAAATCTGAATTCTTCTAGAGTTCCTGATCTTCTGGGTCTCTCTGCTCACGCACTACCATCGAGGTTGTAAGTCT
+
4444.4::@@;@@@B>@A<9:6=;;;;:>;??:@@@A<BD@C@CCFDDAA>ABCCC?A>@CBB@B>BEBBA@:88177777'78288<<5>@??<@AA;?@39:93;;:8=BBCCAB=;;;;>:>@>=;<//,/===16;?????=>=AA>>>8818788>A:>:=@@>>>>A>9<8888,8;A==>>>=.=A===2::;///766:4676-6///9495::6;@@C???=A=>>>??@;C88838A<<<=///;9:<@;997796999855382.//37788
@ATNG8:00453:01199
GATGGTAGGACGAGCGTCTGAGAGGTACTCATTCGTTTCGGAAGAGACAGGTACGTTAATAGTTAATAGCGTACTTCTTTTTCTTGCTTTCGTGGTATTCTTGCTAGTTACACTAGCCATCCTTACTGCGCTTCGATTGTGTGCGTACTGCTGCAATATTGTTAACGTGAGTCTTGTAAAACCTTCTTTTACGTTTACTCTCGTGTTAAAAATCTGAATTCTTCTAGAGTTCCTGATCTTCTGGGCAGACTCTCACACGCCTACCATCGAGGTTGTAAAGTCT
+
////)///-9BBCBBCCCDABBBC?BCCCDCCACBBB=BB?B@BBBCDDD?DEEBC?C@BBBC?C@CCBCCDDDC<99999*;A=?;;;0;C;;8;BB>AB9;;;CCCACCDEDCCC@DBC@BACDCCAAA@;?CAA<BCCCCBBBBCCBCAAAB?B??>@C@D?CCBCCCBBB?D@@@@7>;@;;;:;-;ABBC>BCDBBBDCCCACCCC5CAABJAGACC?CBCCCBB@B@BBBEBB=B?@@=ADCCCCCCBCCCBCCADCC?CCCCCC?B?AA@C;C@99
@ATNG8:00455:01220
ATGTAGTCTCAGATAGCTATAGTACTCATTCGTTTCGGAAGAGACAGGTACGTTAATAGTTAATAGCGTACTTCTTTTTCTTGCTTTCGTGGTATTCTTGCTAGTTACACTAGCCATCCTTACTGCGCTTCGATTGTGTGCGTACTGCTGCAATATTGTTAACGTGAGTCTTGTAAAACCTTCTTTTTACGTTTACTCTCGTGTTAAAAATCTGAATTCTTCTAGAGTTCCTGATCTTCTGGACGACGCGCACTGACACTACCATCGAGGTTGTAAATTCT
+
4444444;;ABBBBBBBACCCAB;;;@AB>CADD>BB?C@CCDCFGC@BBCAA?A@CCBB?C@CDBGCDBCBACBBCC5CCADCCC>CEBC?AAB=AB<;:;CCDAICDCCEEF?CCD@B=AAAA@A;;7;BDD?BAAAA@BBBCBBE@A@B@C;;;;D@C@CBDDDHCAA<AAAAA7B?A>@A@A@1@BBCD=AABBBBBBCC5;;;;*;@@DJAE@DD@D@@@DBB@B@CCCCBB?B00+0=000CAAACAAACGDCCCD@DDBBAA7;5;@@B=C???
@ATNG8:00462:01197
GATGGTAGCTCACGTACGTCACACGTACTCATTCGTTTCGGAAGAGACAGGTACGTTAATAGTTAATAGCGTACTTCTTTTTCTTGCTTTCGTGGTATTCTTGCTAGTTACACTAGCCTATCCTTACTGCGTTTCGATTGTGTGCGTACTGCTGCAATATTGTTAACGTGAGTCTTGTAAAACCTTCTTTTACGTTTAACTCTTCGTGTTAAAAATCTGAATTCTTCTAGAGTTCCTGATCTTCTGGCTCTCGTAGACAGATACTACCATCGAGGTTGTAAAGTCT
+
8:>??CCCC@;655<<;;;>=AABBCCGDCCD?BCCC=BB;>:5959944.4<//03<)0/8;6:8:;==BA>9;433333$33,3399/8;33-338,7?8=@B@AA>????@@>:,//9;9@7@><//...'-756(.....69?=@BAA???A=A@A@==1818<>>;;;>=9=7667'74<07///(.587:)/).6994325//(-777'2-/.8386AB:>>A@@>A;A<A@@>==;:;:9==888BBA@@A;;:=<<==>:<===@@;?9==>>7>@@@
@ATNG8:00470:01198
GATGGTAGCTCTGCTCTGACTCTCGTACTCATTCGTCGGAAGAGACAGGTACGTTAATAGTTAATAGCGTACTTCTTTTCTTGCTTTTCGTGGTATTCTTGCTAGTTACACTAGCCATCCTTACTGCGCTTCGATTGTGTGCGTACTGCTGCAATATTGTTAACGTGAGTCTTGTAAAACCTTCTTTTTTACGTTTACTCTCGTGTTAAAAATCTGAATTCTTCTAGAGTTCCTGATCTTCTGGTGTCTGATCTGTATCACTACCATCGAGGTTGTAAAGTCT
+
////+/9>=ABB@?@CBAABCBBBCA@@CBA@>CCCCD@DACCBBCCC@CCBBB@D@DBBB?C@CCCBDDDBB=99994;C?B@@@@3=>@A=BBEADF@B@ADEK@BBCCCDA@@@CB?C?CDCCBBBA>ABBC?CCCCCBCCCCCBCBAAA@CBB?BC?C@CABBBBCCD@D;:::.:>B;::::9:%;B@BB>CCCCCCCAAA?BBBB2BCBBB@B@CD@CCBBBAA@C@BCCCBB?B@@=ACCCBBCCBBCCCCCCCCCC@CCCBBB=A?@?@D=CC89
@ATNG8:00478:01191
GATGTAGACACGTGTGCTCTCTCGTACTCATTCGTTTCGGAAGAGACAGGTACGTTAATAGTTAATAGCGTACTTCTTTTTCTTGCTTTCGTGGTATTCTTGCTAGATACACTAGCCATCCTTACTGCGCTTCGATTGTGTGCGTACTGCTGCAATATTGTTAACGTGAGTCTTGTAAAACCTTCTTTTTACGTTTACTCTCGTGTTAAAATCTGAATTCTTCTAGAGTTCCTGATCTTCTGGACAGAGTGTGCAGATACTACCATCGAGGTTGTAAAGTCT
+
:89;BAC@@;9956656<;;;@;ADFGECCC?BBCC>DD?D@CBBBCBB?ACCCA=?=?????A?CAAAACCCD@BBBBB2@C?A@@B<AB@B@BBB>BC;><@@@AABBCBB@AA;@?A<A<AACB@@7666ADD<>>@@>=>?@AAAA?@?@<=>=<@@=@;>>??AB@@A=;;;BB5B=B=>::::,79777),,,,,,5889-555'2999;6;5==4>G@@>>><><>@@@@B:=>A=@>===;767///;;88=A::7;>>>=?5:49<<<189@@
@ATNG8:00489:01217
GATGGTAGTAGTACATAGTCATACCAGAAGATCAGGACTCTAGAAGAATTCAGATTTTTAACACGAGAGTAAACGTAAGAAGAAGGTTTTACAAGACTCACGTTAACAATATTGCAGCAGTACGCACACAATCGAAGCGCAGTAAGGATGGCTAGTGTAACTAGCAAGAATACCACGAAAGCAAGAAAAAGGTACGCTATAACTATTAACGTACCTGTCTCTTCCGAACGAATGAGTAACTACTCTCAGAGACACACTACCATCGAGGTTGTAAACGTCT
+
544;.455:=<==?>>???>B@@A;;998:95@CC?BACCC@B@@BA>A>;;9:5>>>+D???:=<=<<444/4;;=8;:5;;5:4999+99@:?B@B@@@@A5;5;;5;BB>CCBBCCHCCA@?A@@;;7;AAA?A???:99>2;5;;;5;AA@?A@B@BCBB><68929888>;@@>6:00)/9777)72789<8///.(.3594948///5.5..2753273..(....3358782877:;787:?@@?@999>>;;4<<9;8707)--66'-----
@ATNG8:00452:01250
ATGTAGTGTGTGCTCTGAGAGTAGTACTCATTCGTTTCGGAAGAGACAGGTACGTTAATAGTTAATAGCGTACTTCTTTTTCTTGCTTTCGTGGTTATTCTTGCTAGTTACACTAGCCTTCCTTACTGCGCTTCGATTGTGTGCGTACTGCTGCAATATTGTTAACGTGAGTCTTGTAAAACCTTCTTTTTTACGTTTACTCTCGTGTTAAAAATCTGAATTCTTCTAGAGTTCCTGATCTTCTGGCTCTCGTAGACAGATACTACCATCGAGTTGTAAAGTCT
+
--///77657///7///5666;;;>994444.4:;>5>>7;7:<:::5549@@>A;@:B>=C?C996<<;;;<<5:::::(9:055;?6;///)/)/;5//,66=>?@:>>>66555.5.5.5655555555.6=>><?>>>>@@C?;9=?000@+00<6:>6<8<00/:;=@?:???@@2?5=4999:::$:@?BE<@@BBCC;;;?2:999$5999>7;7;?89=94444.45:::;;=8;;9)///////7556=>;;;<<<<7:::44445333918<<<
@ATNG8:00453:01255
GATGGTAGTATAGAGCTCTACATAGTACTCATTCGTTTTCGGAAGAGACAGGTACGTTAATAGTTAATAGCGTACTTCTTTTTCTTGCTTTCGTGGTATTCTTGCTAGTTACACTAGCCATCCTTACTGCGCTTCGATTGTGTGCGTACTGCTGCAATATTGTTAACGTGAGTCTTGTAAAACCTTCTTTTTACGTTTAACTCTCGTGTTAAAATCTGAATTCTTACTAGAGTTCCTGATCTTTCTGGCGCGTATGTATGTCGCCTACCATCGAGGTTGTAAAGTCT
+
444506>CCCCCBBCCBBCB=BHCCBCCBB;;5;;;;;-;@>A@BCBBCA@=?BBAB>A>BDCC?B?BBCCAA@=B8BCEED3B@;@@@D9>BBB>BAC@BB@BA@<=>8<=@???;;5;==5;5;>>>>?;;7;BBB=@@@@@@;;;??@@????:>::3:>:?;>BBABAA@?:=8888)84::8////+/<<<<+/(/:8889>>>;>BB6>?@>=8=86618??@>@//-/5878:566'2552788;9888?AAA@A@@<99=78663660623236.6733
@ATNG8:00469:01254
GATGGTATCACGAGTCACTCATATCCAGAAGATCAGGAACTCTAGAAGAATTCAGATTTTTAACACGAGAGTAAACGTAAAAAGAAGGTTTACAAGACTCACGTTAACAATATTGCAGCAGTACGCACACAATCGAAGCGCAGTAAGGATGGCTAGTGTAACTAGCAAGAATACCACGAAAGCAAGAAAAAGAAGTACGCTATTAACTATTAACGTACCTGTCTCTTCCGAAACGAATGAGTACAGAGAGTACGATATGTCTAATCGAGGTTGTAAAGTCT
+
8;;A@DA@@BBBBEGGCCBBCCCDC:CIF@CCGC@@=@>@@CBBBB@BB?B@BA?79888)9>A@AACBBBB@A8<795555$55.5.55)5<<9<665<;445057@<7???:??CDCBCBBBHCBBBCD@CCBB?BAA@BB??;@?B;;9;AAABBBC?BBBBCB???;:978<<773)37748699<.9A5>>>>AAA@@<>;>BBB<@<@ABBB@DCBBBAA>A?@AA=@@@;@?AABCCBBBBAABBCABA@AA?????AAACC@D?AABD=??98
@ATNG8:00472:01264
GATGTAGGTGCACATGAGTGTATCCAGAAGATCAGGAACTCTAGAAGAATTCAGATTTTTAACACGAGAGTAAACGTAAAAAGAAGGTTTTACAAGACTCACGTTAGCAATATTGCAGCAGTACGCACACAATCGAAGCGCAGTAAGGATGGCTAGTGTAACTAGCAAGAATACCACGAAAGCAATAAAAAAGAAGTACGCTATTAACTATTAACGTACCTGTCTCTTCCGAAACGAATGAGTACGATGAGATCTCGTGTGCTACCATCGAGGTTGTAAAGTCT
+
;;;;BBB>;?=>BB=CCCCBBCBC=A@B>AAA@@??D>AAA@@?A=@A<@;?@@;;;;;':;:;9CCCCCBBB;@@;;;;;*;B>A5;;;.9@;7=>@<<=:00-0>?@?BBG@CCDEBCCCCCCCAAACC?BCBB?BBBBBBBB=A=A;:6;CCBBCBB@BBBBBB?CD@B>?=?@@@@7@0000;====(850----79:??:>:?AAB;?<?@C;;6:C@@@@@=A?CBB=A@@<@AAAAAAAABBBEBBA>>>A@@@@@A@=@A;;;;;>5:;<</?@;;
@ATNG8:00474:01241
GATGGTAGCTCACGTACGTCACACGTACTCATTCGTTTCGGAAGAGACAGGTACGTTAATAGTTAATAGCGTACTTCTTTTTCTTGTCTTTTTCTGTGGTATTCTTGCTAGTTACACTAGCCATCCTTACTGCGCTTTCGATTGTGTGCGTACTGCTGCAATATTGTTAACGTGAGTCTTGTAAAACCTTCTTTTTACGTTTTACTCTCGTGTTAAAAATCTTGAATTCTTCTAGAGTTCCTGATCTTCTGGCTCTCGTAGACAGATACTACCATCGAGGTTGTAAAGTCT
+
99@@9=>B@<<9555:555;=@>@@@@@@@:;4;?AB9@A;@:;<==<A<8<=;>=4904::;0545::=:;8:;670000'/64///9999)///88<@:=5==;886255.595977:7.222282889998<<?7AD==6///9789==;>;A;9999:8:=AA=A=:;;??????:=;;;;/;8=9=BBBB/==8888)8=>==<99//*/<:<)66:4:>9=8;936:6///99=9=A==;;6;==;?CB>>>===AA==666:89=99=>A??<?;>>DD:B@@?
@ATNG8:00484:01246
GATGGTAGCAGACGTGACAGAGCGCCAGAAGATCAGGAACTCTAGAAGAATTCAGATTTTTAACACGAGAGTAAACGTAAAAAGAAGGTTTTACAAGACTCACGTTAACAATATTGCAGCAGTGCGCACACAATCGAAGCGCAGTAAGGATGGCTAGTGTAACTAGCAAGAATACCACGAAAAGCAAGAAAAAAGAAGTACGCTATTAACTATTAACGTACCTGTCTCTTCCGAAACGAATGAGTACGATGAGAGAGCTCTCTCTACCATCGAGGTTGTAAAGTCT
+
ACBC?CBCCCDCCCCBBBCFCDCCC?CCD@CCB@>?;@=@@CAAAB@CC?B@AAABBBBB3B?BBB>>>BCCCC=A?@@CBB0@@;@5;;;.;BB>;:99AABCC@D@CC?CDD?BAAACBBCCCCCEBCBC@CBBA<AAAA@BAA=B>BBB?CBCCCCCB?BCCC@@=9959B>9>?9889*9>>999::::%:@;A:98AA@?A7;8:=BB9=:=>AAC?BABBBBB@C@@@?8=996:AABDEDAAABBBBBBBBBBA??=::;;A>>>>><@::::?8@@@@
@ATNG8:00496:01240
GATGGTAGGTGCACATGAGTGTATCCAGAAGATCAGGAACTCTAGAAGAATTCAGATTTTTAACACGAGAGTAAACGTAAAAAGAAGGTTTTACAAGACTCACGTTAACAATATTGCAGCAGTACGCACACAATCGAAGCGCAGTAAGGATGGCTAGTGTAACTAGCAAGAATACCACGAAAGCAAGAAAAAGAAGTACGCTATTAACTATTAACGTACCTGTCTCTTCCGAAACGAATGAGTACTGCGTCTCACTCTCGCCTACCATCGAGGTTGTAAAGTCT
+
//77278>9=BCC??@CDDDCBB::7;AA>A@AB;:5;?BBBCCBC?BB;:9:BC@@@@A.:6;BBBCCCCGCC>CBBCEEE5BB=A6:::6;AA?BBBABBB??=?@GC@CA@>ACCCCBBBBCCCDBCCC@CBBB?A????@@@>B@CCB@CDCCCBBB?ABB??@@CC?>>??AA:9:28<<<99999(9A<A9::BB?;;7;=AAAA<?<??C:;8;B?@@BB@C?BDG@CBC@BBBCCCCCBBBAAACBCCCCCCC@CCCACDCCCC?B@BCAD>EC@@
@ATNG8:00502:00682
ATGGTAGCGCACACATAGATACAGTACTCATTCGTTTTCGGAAGAGACAGGTACGTTAATAGTTAATAGACGTACTTCTTTTCTTGTCTTTCTGTGGTATTCTTGCTAGTTACACTAGCCATCCTTACTGCGCTTCGATTGTGTGCGTACTGCTGCAATATTGTTAACGTGAGTCTTGTAAAACCTTCTTTTTTTACGTTTACTCTCGTGTTAAAAATCTGAATTCTTCTAGAGTTCCTGATCTTCTGGACAGAGTGTGCAGATACTACCATCGAGGTTGTAAAGTCT
+
5555:;=@@;BBCCCCBBBBCBAA@@;;<9=394949&4;39.5559955.555559>7;;BC=B>@@0//9::/5055><.::.44444(4937=<AAB?BB?BBBBBB@CCCCCCCCICCC?A?@BBB@@@?<ABCC@CBBBCBCBCCCBCCCCC@@@@@CC@C@CB@@?@@CD@CA@@@5?;?;;;;;;;;#;@CCD>CCCBBB@AABAGDDE5DCCBC@CACEAAAABBBB@B@CBBBCC>@@B@BCBCCCBBBBBBCCDDCCCC?CCBAAA<@<@AAA<BA9:
@ATNG8:00508:00672
GATGGTAGGTGCACATGAGTGTATCCAGAAGATCAGGAACTCTAGAAGAATTCAGATTTTTAACACGAGAGTAAACGTAAAAAGAAGGTTTTACAAGACTCACGTTAACAATATTGCAGCAGTACGCACACAATCGAAGCGCAGTAAGGATGGCTAGTGTAACTAGCAAGAATACCACGAAAGCAAGAAAAAAGAAGTACGCTATTAACTATTAACGTACCTGTCTCTTCCGAAACGAATGAGTACTATGTAGAGCTCTATACTAATCGAGGTTGTAAAGTCT
+
@?A<>BCC;=BABACCCCCCBCCCE?BBD@CC@@@A6;6:@@@BBB>BC?B?C;<:BCBC5C@BBCCCCDCCCC<;;;CCBB,@A=@9?>=.>=@8<;;:>@>9>7?<@>;???;AAABBCCCCDCBCECBB?;;;B@AA@AAAAA>A?A;;7;AA@BA@D;;:9A@A?BB@CBB?BCCCD>BBA;000000%0>;/0/;:;://0.3889705399;;;4;9>=>>>999/00+/77)0/8;;=AB<8588997;78//////949688936+2233,36..
@ATNG8:00513:00668
GATGGTAGGACGAGCGTCTGAGAGGTATCATTCGTTTCGGAAGAGACAGGTACGTTTAATAGTTAATAGCTGTACTTCTTTTTCTTTGCTTTCGTGGTTATTCTTGCTAGTTACACTAGCCATCCTTACTGCGCTTCGATTGTGTGCGTACTGCTGCAATATTGTTAACGTGAGTCTTGTAAAACCTTCTTTTTACGTTTACTCTCGTGTTAAAAATCTGAATTCTTCTAGAGTTCCTTGATCTTCTGGCGCTCTGTCACGTCTGCTACCATCGAGGTTGTAAAGTCTT
+
444;7:7727///:8-//999<<<8:;996@9B<CC:@@6:4:@@A<=E;?>@00/)/5/---(-(////559555454444$444)4<;;/9---(-(-538;+6555<=8<<<;:::;259A7?<A@@B@699;@B:;6;ABBCA>>>0009;;8869<<8<=9<9<=<=@;9<?0/-866+6(-(/////$/-:::)///595555;5:<<<+<655<6;16/4:7//---(-(/)/:///69;>:=997/////:<56655599:3999444385443;14443-
@ATNG8:00517:00646
GATGGTAGCACGACACGACGATGTGTACTCATTTGTTTCGGAATGAGACAGGTACGTTAATAGTTAATAGCGTACTTCTTTTTTCTTGCTTTCGTTGGTATTTCTTGCTAGTTACACTAGCCTATCCTTACTGCTGCTTCGATGTTGTGCGTACTGCTGCAATATTGTTAACGTGAGTCTTGTAAAACCTTTCTTTTTACGTTTAACTCTTCGTGTTTAAAAATCTGAATTCTTACTAGAGTTCCTGATCTTTCTGGATAGCGACGCGATATACTACCATCGAGGTTGTAAAGTCT
+
//9:6:;CBCCC?@666<6656<;;;>><<>C>4@=<39:3:)//9///>>:@@BBBAC?BB>>?C?B@98888//)/88889%6:1;<?;1;<<*0+0///(/83:345;@6=997//;;)//8<9<6;;;///..-057----)-56998889;:6655/5370//+/58;>@>>?@D<<<=<=+;/76,5>>@>,==:::1:*//9:6:@B>>>1::::);:;;A<A<;:88?@@@A77.2,299:775-88A9==>>::;@@@??@@?>>>??<:;;;;:;@:;=BB7<8<<
@ATNG8:00523:00655
GATGGTAGCGAGCGAGTGTGTATACCAGAAGTTCAGGAACTCTAGAAGAATTCAGATTTTTAACACGAGAGTAAACGTAAAAAGAAGGTTTTACAAGACTCACGTTAACAATATTGCAGCAGTACGCACACAATCGAAGCGCAGTAAGGATGGCTAGTGTAACTAGCAAGAATACCACGAAAGCAAGAAAAAGAAGTACGCTATTAACTATTAACGTACCTGTCTCTTCCGAAACGAATGAGTACGATGAGAGAGCTCTCTCTACCATCGAGGTTGTAAAGTCT
+
77:<;?099665<<<<A@?@BDAAA?CBB?@@=@@@?B?BAA;;9>::9-3-44498==?+=7=BG@@?@@>BC;<=:9999'4=8>8BCC;CCEACCCCCCCCB?B?BB@CCC@BBBCCCCCCCIEFCCBB?A;;<>A@@@CCCC=B?A;;7;BCECBBC@BAABBB?BC@?@?=AA???8?@@<ABBBB3BB?BAAADHBAA:>:=?==1817>CBA?BB;;:@@<@>@CE>BBC?98:EBBAABAAAA????BAAB?;;;>@8=888>>:>9==>?7;;:;
@ATNG8:00532:00658
GATGGTAGCGCACACATAGATACAGTACTCATTCGTTTCGGAAGAGACAGGTACGTTAATAGTTAATAGCGTAACTTCTTTTTCTTTGCTTTCGTGGTATTCTTGCTAGTTACACTAGCCATCCTTACTGCGCTTCGATTGTGTGCGTACTGCTGCAATATTGTTAACGTGAGTCTTGTAAAACCTTCTTTTTACGTTTACTCTCGTGTTAAAAATCTGAATTCTTCTAGAGTTCCTGATCTTCTGGTCTACTACACTGTACTCTACCATCGAGGTTGTAAAGTCT
+
--56178AAB?A@B@B;<:ABB@@AB@>:=:>3>;94)4:3949<99955.5==>@;?:=:99)/)/:7-///)/;)//;;;'///(4444)444:7=;;5;<466<@BA?CCCCCGEF?CCC@C@CB@A@BA@<@BBB?B:;;CB;;;BBA@AAA@=@AB?BB?B?@@@AABBDD@EBBBB:B@C7;;BBB2BBBCC=A;;;BBB@AA5;;;;*<@@AB@C?BE?BBB;;;CAC?BCB@BA:;<C@B;;;EDCCCCAACCCECCBA=B;;;AA=A9;<BD=BBBB
@ATNG8:00536:00678
GATGGTAGCACACGAGATCTCATCGTACTCATTCGTTTCGGAAGAGACAGGTACGTTAATAGTTAATAGCGTACTTCTTTTTCTTGCTTTCGTGGTATTCTTGCTAGTTACACTAGCCATCCTTACTGCGCTTCGATTGTGTGCGTACTGCTGCAATATTGTTAACGTGAGTCTTGTAAAACCTTCTTTTTACGTTTACTCTCGTGTTAAAAATCTGAATTCTTCTAGAGTTCCTGATCTTCTGGTGTCGATCTGTATCACTACCATCGAGGTTGTAAAGTCT
+
;99<8<<AACCECCCCCCHHCDCCCCBCBCAB;ABB@=CC@C@CCCCB@@>AHBBA@B?BBBC@B?CC??>BA;>7?@?@?1@C;A>?>8;<;<3:8?=AB?BAACAA?BBBBBBAA>=A@>D=???>;:;?;>BBC8;;@>?>@===>>B=>=?<???;??8=:====B====9=>>>=2>5;7;BBBB.==888-8>>A@?>=<<18888(6888?<@=AB<AAB@>=><><AA???@<@@E<=>=?A???A@@@AAA=88946666<;6<6<?AD:@@@>
@ATNG8:00544:00735
GATTAGTGTCATATGAGAGTGTGTACTCATTCGTTTCGGAAGAGACAGGTACGTTAATAGTTAATAGCGTACTTCTTTTTCTTGCTTTCGTGGTATTCTTGCTAGTTACACTAGCCATCCTTACTGCGCTTCGATTGTGTGCGTACTGCTGCAATATTGTTAACGTGAGTCTTGTAAAACCTTCTTTTTACGTTTACTCTCGTGTTAAAAATCTGAATTCTTCTAGAGTTCCTGATCTTCTGGTCTACTACACTGTACTCTACCATCGAGGTTGTAAAGTCT
+
;;;@BCBBBBBBBBCCCCDDBCBBCA@@<;5;@A@<@B@D?BBCBCCE@GDICC@B@BGDI@B?CCCCCCBBB;@@@@@,;;69@DD<@@AB<@@B>@A9;;CCCC@CBCCCGHH@CCC@B@CGDB;;;A?AEDD;;;BCBBBBBAA@BBBAB?A@C@BB6;6:;;;AAAAC?BBBBB8A=A6;;AAA0AB@AA0;;@AB@CBCBAGLFG3BCB;;8<?CE?ABAE;;;>A=AB@@@B6;;B:;;CCAAACC;;;A@ABBBBB>BA>@;;4;49:CC9?@A@
@ATNG8:00527:00749
GATAGACACGTGTGCTCTCTCGTACTCATTCGTTTCGGAAGAGACAGGTACGTTAATAGTTAATAGCGTACTTCTTTTTTCTTGCTTCGTGGTATTCTTGCTAGTTACACTAGCCATCCTTACTGCGCTTCGATTGTGTGCGTACTGCTGCAATATTGTTAACGTGAGTCTTGTAAAACCTTCTTTTTACGTTTACTCTCGTGTTTAAAAATCTGAATTCTCTAGAGTTCCTGATCTTCTGGACGACGCGCACTGACACTACCATCGAGGTTGTAAAGTCT
+
CCCBCCBBAAABB;;6AB@@@CBCBCDDC@CCBB=BC?C>BABBBBB@BBCCC@B>AABB?B?BBCBCBBAA;:99999%/;3;00,/::?/93;99@5998??@>BBB??8@A7::B;><>AA=9<9<9=<BB=AA@@@<<<AADA>><=>;>@@;>><><@A>;>=@?<4<8787)8:@;>>DDD/AA>>>4;;;886==>=>*8888(8>>>>:?;;;;D@@:::5:,//<<==:>>A<AB?;;;>??A======@;;;666699:7<7=AAA:>>>?
@ATNG8:00528:00783
GATGGTAGCTATACGTATATCTATGTACTCATTCGTTTCGGAAGAGACAGGTACGTTAATAGTTAATAGCGTACTTCTTTTTCTTGCTTTCGTGGTATTCTTGCTAGTTAACTAGCCATCCTTACTGCGCTTCGATTGTGTGCGTACTGCTGCAATATTGTTAACGTGAGTCTTGTAAAACCTTCTTTTTACGTTTACTCTCGTAGTTAAAAATTCTGAATTCTTTCATCGAGTTCCTGATCTTCTGGCATCTCGTAAGACAGATACTACCATCGAGGTTGTAAAGTCT
+
::?@;@@B@CCDCBBBCCCEDCC::;AABC;;7;ABB=BB?C@AA@CDBB?BDCDD?B?ABBC@C?BBBCBBB@A8:9999$7<4=ACD=BB??=??A?CC>AAAA@@;?:?@:99;??<;?<A=:66////6:;A;A@=>:::=====A@@>>;>@@6;:;@;>>>>B>?>D8=9889(81:4:998:)9>??B:C;;:>><:97:58:::*726:55052888055...777.2,2---,206672--..385.2,2677899::88805333..(.2668;17888
@ATNG8:00545:00754
CGATGGTAGCGCACACATAGATACAGTACTCATTCGTTTCGGAAGAGACAGGTACGTTAATAGTTAATAGCGTACTTCTTTTCTTGTCTTTCTGTGGTATTCTTGCTAGTTACACTAGCCATCCTTACTGCGCTTCGATTGTGTGCGTACTGCTGCAATATTGTTAACGTGAGTCTTGTAAAACCTTCTTTTTTACGTTTACTCTCGTGTTAAAAATCTGAATTCTTCTAGAGTTCCTGATCTTCTGGCTCTCGTAGACAGATACTCCATCGAGGTTGTAAAGTCT
+
.48993:=====;556555559;;;;;<@:;:9.4//;/99)/)//:77//)/////27)/444.5.5;955554:.4444&4;.55;;;37///9)//<4:87888779.555==>>?:?CD?B?@@:9;@AB=AHAA?@A@@B000>AA@CCBBB;>9:299.47=A@AABBCC?CBCCC;C=?=:;;;;;%9@??A=AA@@@AA@@@:>=>>0?@BCD@C@EIADCCCCDC@B@B@?@BB=A;;6;AAA;;:@??CBBBAAA@C@B@@A00*0+00>>8>=<=
@ATNG8:00512:00793
GATGGTAGTATCTGCACACTCTGTCCAGAAGATCAGGAACTCTAGAAGAATTCAGATTTTTAACACGAGAGTAAACGTAAAAAGAAGGTTTTACAAGACTCACGTTAACAATATTGCAGCAGTACGCACTCAATCGAAGCGCAGTAAGGATGGCTAGTGTAACTAGCAAGAATACCACGAAAGCAAGAAAAAGAAGTACGCTATTAACTATTAACGTACCTGTCTCTTCCGAAACGAATGAGTACGATGAGATCTCGTGTGCTACCATCGAACTTGCAGAGTCT
+
CCCB?CCCCBBBBBDDDCBBBDCCC?CBC@CCCCBC?B@BCBCBBB?BB@B@A?@>?>?>.>?CCA@@CCCCCC;ABBBCCC5BB?B<@@@9ACDBCCCCDCBBA>B@DD@CCC?BBBBBCBCBBBCCBBBD?DCCC?BABAEDBB?B?B@?=?CBBBCCC?CCCCCB?AA?ABB=AA989*:==;?@@AA2AC@CAAACCC@@;@<ABBC7;7:ACAB@BBBBBCB@C?CCD>CCC?BBBCBBBBBBBACCCCAAAABAA>=AA>AAAAA9=<<@B@????:;
@ATNG8:00526:00839
GATGGTAGCATCATGCATATCTCACCAGAAGATCAGGAACTCTAGAAGAATTCAGATTTTTAACACGAGAGTAAACGTAAAAAGAAGGTTTTACAAGACTCACGTTAACAATATTGCAGCAGTACGCACACAATCTAAGCGCAGTAAGGATGGCTAGTGTAACTAGCAAGAATACCACGAAAGCAAGAAAAAGAAGTACGCTATTAACTATTAACGTACCTGTCTCTTCCGAAACGAATGAGTACTGCGTCTCACTCTCGCCTACCATCGAGGTTGTAAAGTCT
+
:95?5:=>A;?;;@;@BCCB;;6@C:@BB@BBBA@@=@=@@A00/:6<868977333333$34;337>CBDBBC>@>@BCCC3@@<>;@@A9A@D@BCACCCDDE>B>@@=@BD>@ABBCDCDCCCCCCEBB@BCCB?B:;;AAAA=C=A;;7;CC@@@BC@ACBB??<?A=AAC>A@?<<58976>CDDD3??<>@@@BBC@A;>:==<=8=9>:;;:@AAB@@@A>A>ABB<A;;59@?>@A@???9;:AA??@@@@A@;@?@<@CBABC>A>@@?C>BBAA
@ATNG8:00539:00802
GATGGTAGCGCACACATAGATACAGTACTCATTCGTTTTCGGAAGAGACAGTTACGTTAATAGTTAATAGCGTACTTCTTTTTCTTGTCTTTCGTGGTATTCTTGCTAGTTACACTAGCCATCCTTACTGCGCTTGATTGTGTGCGTACTGCTGCAATATTGTTAACGTGAGTCTTGTAAAACCTTCTTTTTTTACGTTTACTCTCGTGTTAAAAATCTGAATTCTTCTAGAGTTCCTGATCTTCTGGTATGACTAGTGTACTACTACCATCGAGGTTGTAAAGTCT
+
//796:9<ACBBBBCBCBBBCCCDB;;9>==?9?9:99&4;6;8556==BBB8BB;;8::=C>@<A=@BC?;?B>@:>?@@@,9;5999<<0<9<<8===;>>:BBCDAB@BCCHCCCCACBB@CACCBBBBCEADCC@DBBBBBBBCBBBBCBBBACCB@CC@C@BAAA@@ABC@CBBBB8A>C>;;:;;;;#;BBBB?CCCCCBB@@@5;;;;*<BB@@?A>BEACCCBBBC@C@CCCCBB>BBB?BBCCCCBBBCCCBCCEECBB?CCCB::7:6:9BC=CC?@
@ATNG8:00539:00833
GATGGTAGCGCGACGAGCGTAGACCCAGAAGATCAGGAACTCTAGAAGAATTCAGATTTTTAACACGAGAGTAAACGTAAAAAGAAGGTTTTACAAGACTCACGTTAACAATATTGCAGCAGTACGCACACAATCGAAGCGCAGTAAGGATTGCTAGTGTAACTAGCAAGAATACCACGAAAGCAAGAAAAAGAAGTACGCTATTAACTATTAACGTACCTGTCTCTTCCGAAACGAATGAGTACGATGAGAAGCTCTCTCTACCATCGAGGTTGTAAAGTCT
+
;<BB?CCBBCBBBCEDCABFDBBBE=AAC@DB;;:@<?@ECCBAAC@BC@C?AA::7ECD1A?CBA@@@CBBBD>>>@BCBB5BC@C@DFF;CGDB;<;BCCCBB@B@BCACCC?BCCCBBBBBCCCDCCCC?CCCC?ABBBBB@@<A=A@;@@AABCFCB?BBCBAA???<?BB=@@:::28?<=@AABB2AC@BCBBCAAAA9<9>ABB<>;>@BCB?BBCCBBB?C?CDD>C9:7:::BABBBCCCBBB?99:BAADBBB@=A???@@<@:==@A3;;;>
@ATNG8:00544:00791
GATGGTAGCGCGACGAGCGTAGACCCAGAAGATCAGGAACTCTAGAAGAATTCAGATTTTTAACATCGAGAGTAAACGTAAAAAAAAGGTTTTTACAAGACTCACGTTAACAATATTGCAGCAGTACGCACACAATCGAAGCGCAGTAAGGATGGCTAGTGTAACTAGCAAGAATACCACGAAAGCAAGAAAAAGAAGTACGCTATTAACTATTAACGTACCTGTCTCTTCCGAAACGAATGAGTACTATGTAGAGCTCTATACTACCATCGAGGTTGTAAAGTCT
+
54;;3444999;5<<<;;;<=;;;<6<@C:@<<<95068=<C993=63/)/5--------$-0599/33333<<=644/;;;;;;;";*////$///(/966555--(-(-837884895:;?@?@A@A@@@:94;>>>;???>>>:;6;8==>:>=@;;;>?;>B<:;A<>>=>>=<>;986....057888(22,22226797;6?;>;9;9<4<;A><;>@?????9=9:;;1;@@<@A=<>====;;;@BDDDD??@A@@==><@?@@??:?4::@@9@D@@
@ATNG8:00503:00850
GATGGTAGTGGTGTCTCTGAGAGTAGTACTATTCGTTTCGGAAGAGACAGGTACGTTAATAGTTAATAGCGTACTTCTTTTTCTTGCTTTCGTGGTATTCTTGCTAGTTACACTAGCCATCCTTACTGCGCTTCGATTGTGTGCGTACTGCTGCAATATTGTTAACGTGAGTCTTGTAAAACCTTCTTTTTACGTTTACTCTCGTGTTAAAAATCTGAATTCTTCTAGAGTTCTCTTCTGGCTCTTCGTAGACAGATACTACCATCGAGTTGTAAAGTCT
+
//88258:.0)/9999<@B>BC@ABAC@@@@@>A@@B<A@?A?;:9BAA@<?=?<=2919;AA?B?BB?>?B><;489777$33,22==3533:.73;47728;;8<:5::?:;:;B=ACB5838>?:;9985;>?@:>=AA>>>888>?>988=7=;=3:;5;5;<>;;:??C5::<;<-806169;;;(//99929==<@@@?;;7;EGF/>;;;;5;:>>;?;;;///49<9>6;--)-333-69:==>>>>>>A?BAA<=887///)--66.66//
@ATNG8:00504:00886
GATGGTAGTGTCATATGAGAGTGTGTACTCATTCGTTTCGGAAGAGACAGGTACGTTAATAGTTAATAGCGTACTTCTTTTTCTTGCTTTCGTGGTATTCTTGCTAGTTACACTAGCCATCCTTACTGCGCTTCGATTGTGTGCGTACTGCTGCAATATTGTTAACGTGAGTCTTGTAAAACCTTCTTTTTACGTTTACTCTCGTGTTAAAAATCTGAATTCTTCTAGAGTTCCTGATCTTCTGGATATGAGTGACTCGTGCTACCATCGAACTTGCAGAGTCTT
+
?;>B?C9:;BBBDCCCCCDCBCFDCBBBBB@@?@CCC=BB@B@CIFFCCC@CCBBB@D@CBCC?C@BBABCBCCC?BBBBB3BB>@@DG>BBAA=AAA>AD8;=ACCD@BBCBBBBDAIBC@B@BBBB;;;C@BBCC8;;BBBBCAAABBBCBAA>ABB>BB=@=ADABCCBBB:<0A@@3@,0+0<<<<,<B@@@<ABBBCB@@AA<ABBB2CCCBB@CGDC@CCCCB;;7;<AAB@@A<@@A?BBCBBBA;::0..:.---88(/4944.585::::333//)
@ATNG8:00513:00863
GATGGTAGCACGACACGACGATGTGTACTCATTCGTTTTCGGAATAGACAGGTACGTTAATAGTTAATAGCGTACTTTCTTTTTTTCTTGCTTTCGTTGGTATTCTTGCTAGTTACACTAGCCATCCTTACTGCGCTTCGATTGTGTGCGTACTGCTGCAATATTGTTAACGTGAGTCTTGTAAAACCTTCTTTTTTACGTTTACTCTCGTGTTAAAAATCTGAATTCTTCTAGAGTTCCTGATCTTTCTGGGATGTGTGCGCAGTGCCTACCATCGAGGTTGTAAAGTCT
+
//99499>>@DCCCCCAAABA@ABABABABA@=A;;;:.;B4:69;?C=BB?ABAA?9A9595<0505=;??8839913333333"3717AA>9?8909<?=A>9908??@BB?BBBBBBBB>>@@<@<@@>::;;;5;>??:==BFA@?>>>>>>:;:B<AAA=>><><@AED@@??A8=;:;:/:4:4888888%8>>>>387??>?@=:;7;BBB/B888@>D=8858?>>===:>:>@>>>@?6988818////<=><;=777=7==<99=>>>B=B=>@?D9==>>
@ATNG8:00525:00881
GATGGTAGGACGAGCGTCTGAGAGGTACTCATTCGTTTCGGAAGAGACAGGTACGTTAATAGTTAATAGCGTACTTCTTTTCTTGCTTTCGTGGTATTCTTGCTAGTTACACTAGCCATCCTTACTGCGCTTCGATTGTGTGCGTACTGCTGCAATATTGTTAACGTGAGTCTTGTAAAACCTTCTTTTTTACGTTTACTCTCGTGTTAAAAATCTGAATTCTTCTAGAGTTCCTGATCTTCTGGGTGCGCTACAGTCTCTCTACCATCGAGGTTGTAAAGTCT
+
8944.44939:;;>>>>>656:::7<;;;@@?:C@@@9@B<@=@BABBBB@CCBBB7;7;BCB?IICDCJGCCBB=;:::-;C5;9BD=A@<<*0//)/>;>@BDBB?BBBBCCBA?ABB@B@CCCB;;;C@B@;;5<@CBBACCHDC@@BCCA@BBB@CC?A>@000@AAAA<;;;@@3@9@9:9::;:$9=:9:,99@@AA;;:<8<<<<,<000;8>8=B?CBBBC;;9:@AAACCC?B@@@;@BBBBCCCCCBBB<;;BCA@;;;ABC5;7;;;C=BABA
@ATNG8:00534:00881
GATGGTAGAGTACAGTGTAGTAGACCAGAAGATCAGGAACTCTAGAAGAATTCAGATTTTTAACACGAGAGTAAACGTAAAAAGAAGGTTTTACAAGACTCACGTTAACAATATTGCAGCAGTACGCACACAATCGAAGCGCAGTAAGGATGCTAGTGTAACTAGCAAGAATACCACGAAAGCAAGAAAAAGAAGTACGCTATTAACTATTAACGTACCTGTCTCTTCCGAAAACGAATGAGTACATAGATATACGTATAGCTACCCATCAGGTTTTAAAAGTCT
+
::;B?B@BB:55==696>>=<>@;;.4@:49=9=94058=>>C@@@<>=9?6<?>99887$34;?=B??@>879,:9@>???(::.5.555&5994;<<;=;>=?9>8?>;@B=7;?A>>0/099<>>>6668666=8@CA@@@??8<:@00/>===;<>;B<B<5404;9788,3////(///(/////$/=(3733885889965599.6.6<A??;;;;?;::4:49=:=+7374444;:::;<=888;3//-5----33555.76522+255&222&2533
@ATNG8:00541:00861
GATGGTAGCTCGCTGATGATATCTCCAGAAGATCAGGAACTCTAGAAGAATTCAGATTTTTAACACGAGAGTAAACGTAAAAAGAAGGTTTTACAAGACTCACGTTAACAATATTGCAGCAGTACGCACACAATCGAAGCGCAGTAAGGATGGCTAGTGTAACTAGCAAGAATACCACGAAGCAAGAAAAAAGAAGTACGCTATTAACTATTAACGTACCTGTCTCTTCCGAAACGAATGAGTACGTGTGCGACGTGTCTCCTACCATCGACGATAGAAGTCT
+
@@CC@GDCC@@@BABBCBBABBC::9;CB?BAAA@@<@>BABBCCB>AA<?<?BABCEBB1B>@@@CCBBBBBB=BBBCCBC2@@?A@CDC<CCGAFCBBBCBAA=@<?A>@@@=@@:9;CCCDCCCCBC@@=@AAA=@@@?CBBB?CAE@@?AFCBBACCACBBBCB>A@=A@@4:99939<?9999999%9=8;8359:56549:;567;C;==BBA<@@A;;;B<=9<=>6=00+0==087<;<;;773373;=B==8<=BB?888AA=887:>?<>>>A
@ATNG8:00541:00886
GATTAGCGAGCGAGTGTGTATACCAGAAGATCAGGAACTCTAGAAGAATTCAGATTTTTAACACGAGAGTAAACGTAAAAAGAAGGTTTTACAAGACTCACGTTAACAATATTGCAGCAGTACGCACACAGTCGAAGCGCAGTAAAGGATGGCTAGTGTAACTAGCAAGAATACCACGAAAGCAAGAAAAAGAAGTTACGCTATTAACTATTAACGTACCTGTCTCTTCCGAAACGAATGAGTACCTCTCAGACGCTCGTCCTACCATCGAGGTTGTAAAGTCT
+
BBB@BBBDBCBBDBA@;;;BABBACBB@ABBB;;7;7;;AB???@DD?C=@@@;;;;;';=C;;;CCBB;;;6;@CBEEL1;;@C@CCC7CAA?ACCCCCCBB=B?BB?BCC?AAAB@@@EDCCBDCDCCC<;;;7;;:BB>;::)9.5@@=ACBABELD@000AA@?AB?CBB>@A99:/7<<500000'/>6//(//9;;?;>?>B@BB?B@BACBB?BCCCBCC@B@BBD:A::7;BCCCCC@??:::@@99:7===A?AAB?>??<=>282/9896;///
@ATNG8:00512:00915
GATGGTAGGAGACACGTCGCACACGTACTCATTCGTTTCGGAAGAGACAGGTACGTTAATAGTTAATAGCGTACTTCTTTTTCTCGCTTTCGTGGTATTCTTGCTAGTTACACTAGCCATCCTTACTGCGCTTCGATTGTGTGCGTACTGCTGCAATATTGTTAACGTGAGTCTTGTAAAACCTTCTTTTTACGTTTACTCTCGTGTTAAAAATCTGAATTCTTCTAGAGTTCCTGATCTTCTGGGTCTACGCTCGTCGCGCTACCATCGAGGTTGTAAAGTCT
+
::CL@FDB?CCCCCBCBCCDCCBBBBBBCD<;9;A@D=CC@C?@@@BBBB@BCCDC?C>??CC@C?AAACBBBBA=98:9:)9@ABAAA=ABBA57:A>AB@DBCBBB?BBBAAA;:7:?B<B=@?;;;:;?;?AAA====@@@?>>>BBA>>>@:=<@8=<4:5:>>AAAA@@;??AAA6A<@:?9>>>+<<999-//=666@<==5;;:;+:==>?<?=@@;?BBA>>>=C<@>?AAD<@;;;7>?>>>A>>>>>>;;=???A<@@AAAA9>9?ACC;CCC@
@ATNG8:00518:00938
GATGGTAGCTCACGTACGTCACACGTACTCATTCGTTCGGAAGAGACAGGTACGTTTAATAGTTAATAGCGTACTTCTTTTTCTTGCTTTTCGTGGTATTCTTGCTAGTTACACTAGCCATCCTTACTGCGCTTCGATTGTGTGCGTACTGCTGCAATATTGTTAACGTGAGTCTTGTAAAACCTTCTTTTTACGTTTACTCTCGTGTTTAAAAATCTTGAATTCTTCTAGAGTTCCTGATCTTTCTGGACGACGCGCACTGACACTACCATCGAGGTTCTAAATCTATGCGAAACTCC
+
--550568:;=B696<666;?@@ACBCAAAAA=CA@=@A4;49@?@CBA<@B?;;;,:9<;=?6=044;;?<=8C?A@A@@,>>389898&3:==:88/5?@5;00///(//888<<<:;<<8>;??=<95//(/988)/697999::;;::8//8///-266(-(/35766:<<055??>.>.6157=:=.77///(/33......22'2888(99=;=:5;5=;47<;////*/17::<888(7:66;666333--/55588B??>B:>:::;H9@///9=09754-,,,,,',-57
@ATNG8:00523:00892
GATGTAGGAGACACGTCGCACACGTACTCATTCGTTTCGGAAGAGACAGGTACGTTAATAGTTAATAGCGTACTTCTTTTTCTTGCTTTCGTGGTATTCTTGCTAGTTACACTAGCCATCCTTACTGCGCTTCGATTGTGTGCGTACTGCTGCAATATTGTTAACGTGAGTCTTGTAAAACCTTCTTTTTACGTTTTACTCTCGTGTTAAAAATCTGAATTCTTCTAGAGTTCCTGATCTTCTGGATACACTCATGTGCACCTACCATCGAGGTTGTAAAGTCT
+
CDBCABB@CDDBBBA?@AAB;;;AACGECCB?BBED=BB?C@DBBBCCC?CCBCC?B@CCBB?BAEBB@BBBBB?BCCDC3@@;>99:,7??A<??B?BA<>>ADCC>A@CBB>==:>>?<?;>???>@<=:=>@>;@>>>@>>>AAAA@;;9>9==A;AA:@;A?:;;AA??:??@DD5B<?:<<<<:*:=8888)8<==@A=9::18888(7<<=B;>;>H>>>>>?>>=C<@@@@::7;>A=B@<<:666:9=@;;<B<AAA=;;;;?>8=:=>;>2::73
@ATNG8:00529:00917
GATGGTAGCTCTGCTCTGACTCTCGTACTCATTCGTTTCGGAAGAGACAGGTACGTTAATAGTTAATAGCGTACTTCTTTTTTCTTGCTTTCGTGGTATTCTTGCTAGTTACACTAGCCATCCTTACTGCGCTTCGATTGTGTGCGTACTGCTGCAATATTGTTAACGTGAGTCTTGTAAAACCTTCTTTTTTACGTTTACTCTCGTGTTAAAAATCTGAATTCTTCTAGAGTTCCTGATCTTCTGGTGTCGTCTATCATTACTACCATCGAGGTTGTAAAGTCT
+
/0//)/8=>ADCDDCDDABCCCCCCBBBDD@=:=:;;.9<7@9>>?DDDE=BCCBC?B?CCCD?C@BCCCCCDDD@?@>@=?&?B?BBCE?CBBB>AAA<AB?@@@CCCACCCCBBBC@BCC?C@EGCCCBBB@CCCD?CBBACCCCCCCBCCBBA?B@?<AA?A?BBCCCCBBC@CBBBB9A>B9;;::::%;EAAB>BCCCCCCCDD@CCCC5CCCCC@C@CD?CBBCCBB?B?BBBCDG@BAB?ACCCCCCAAA@0000@@@@<BCCC;;7;;??AD=CAA@
@ATNG8:00532:00933
GATGGTAGTATCTGCACACTCTGTCCAGAAGATCAGGAACTCTAGAAGAATTCAGATTTTTAACACGAGAGTAAACGTAAAAAGAAGGTTTTACAAGACTCACGTTAACAATATTGCAGCAGTACGCACACAATCGAAGCGCAGTAAGGATGGCTAGTGTAACTAGCAAGAATACCACGAAAGCAAGAAAAAAGAAGTACGCTATTAACTATTAACGTACCTGTCTCTTCCGAAACGAATGAGTACACACTCTCATATGACACATCGAGGTTGTAAAGTCT
+
88889@AB@@A@ABBBAABCBDCDC?CCDADBBB:;:;@BCFDBBC@CD@B?A?=99:::'89??BBDBBB@@@8>000;;;+;?;:)999*:@A>CBCCBCB@@>@?BB?BCD?BBCCCBBBBBCCCCBBBACCCB@BBCCC@@?=A=@::8;CBBBBCC?BBBBCF@AA>ABD?AB::9,7;;5879899%9@;9989CCCAC=@;>>??=D<AABCC@BCCCCCC@B@CCD>CAA>ABBBCABBCB?>?BBBBBBCCCCBABAA??<@=@@A@;::::
@ATNG8:00534:00932
GATGGTAGACATATCGTACTCTCTGTACTCATTCGTTTCGGAAGTAGAACATGTACGTTAATAGTTAATAGCGTACTTCTTTTTCTTGCTTTCGTGGTATTCTTGCTAGTTACACTAGCCATCCTTACTGCGCTTCGATTGTGTGCGTACTGCTGCAATATTGTTAACGTGAGTCTTGTAAAACCTTCTTTTTTTTACGTTTACTCTCGTGTTAAAAATCTGAATTCTTCTAGAGTTCCTGATCTTCTGGCGCTCTGTCACGTCTGCTACCATCGAGGTTGTAAAGTCT
+
99AB:>BBCCDBCCDGCCCCCBBBCCBBB?:>7=<<:3:<*0)-----(-8668?A@B?B?BDBB?B?BCBBBBBBC?98888(8=9=??>8?@AA=A@@=AB?AAACCC@CCCCDCCC?CCC@C@CCCCABBB?ACDD@BBBBBBCCCCCCCCCBB@BBB=??=@?CBBBBBBBB?ABDDD8B=?:::999999":?ABB=BDDABBBBBC@GCCC5CCCBC@B@CC@CCCCCCCAC@BBBDGD?A??<?@BDCCCCDDDCCBA@@B?@<?AAC9:8:=@?AB<BB@@
@ATNG8:00509:00943
ATGGTAGACACGTGTGCTCTCTCGTACTCATTCGTTTCGGAAGAGACAGGTACGTTAATAGTTAATAGCGTACTTCTTTTTCTTGCTTTCGTGGTATTCTTGCTTAGTTACACTAGCCATCCTTACTGCGCTTCGATTGTGTGCGTACTGCTGCAATATTGTTAACGTGAGTCTTGTAAAACCTTCTTTTTACGTTTACTCTCGTGTTAAAAATCTGAATTCTTCTAGAGTTCCTGATCTTCTGGAGATATCATCAGCGAGCTACCATCGAGGTTGTAAAGTCT
+
;55.5<:@BC;;6?;;;<>;;;;=>5559995:<<@<AC?C@BB@AA@>-00>/0+/6;=BC?C?AADBBBC@B>BBABB2@@<A???:?@::*.-,),2,5--(-66*//<=@5:9;576;A=BCC>;::?;>??@:===>>>>==>>>A===@388=<==:><>>>DD>?>@<>>>AA5A7;7;?KEE/AA788-8=>;;;A===8::9:*9///8587@A=AAA?===9=6;;??;;7;8878:///99==9=>BB?;;;AA=@@@===<A:>>DE:>>>>
@ATNG8:00509:00963
GATGGTAGCTCTGCTCTGACTCTCGTACTCATTCGTTTCGGAAGAGACAGGTACGTTTAATAGTTAATAGCGTAACTTCTTTTTCTTTGCTTTCGTGGTATTCTTGCTAGTTACACTAGCCATCCTTACTGCGCTTCGATTGTGTGCGTACTGCTGCAATATTGTTAACGTGAGTCTTGTAAAACCTTCTTTTACGTTTACTCTCGTGTTAAAAATCTGTATTCTTCTAGAGTTCCTGATCTTCTGGTGTCGTCTATCATGTACTACCATCGAGGTTGTAAAGTCT
+
455>:>>CBB===<<<?<<ACC;@<B@@@@9;2:@@>4>A7;69A>>;<<7999555)5.5::@;B=;;9:://)/:7<==;;(///(49;;09955.555.5;156<<>?:?ACC@;;;<@@B>B=BDAACDDB?CBBB>BBCBBAA@@AA@BBABB>@@@@AB?C>AABBBBBBB>BBAAB9A=A<;;;;.;@@AB<B@@@BB;;9929999(9@?B999=BD@BBBAAAA?B?AAABBB?BBC>AAAABA;;;BA?@@@@@@BA;????>?;@499>A9?@?>
@ATNG8:00510:00953
GATGTAGGCGTGTGAGAGTCTGCCCAGAAGATCAGGAACTCTAGAATAATTCAGATTTTTAACACGAGAGTAAACGTAAAAAGAAGGTTTTACAAGATTCACGTTAACAATATTGCAGCAGTACGCACACAATCGAAGCGCAGTAAGGATGGCTAGTGTAACTAGCAAGAATACCACGAAAGCAAGAAAAGAAGTACGCTATTAACTATTAACGTACCTGTCTCTTCCGAAACGAATGAGTACGAGAGTCAGAGCAGAGCTACCATCGAGGTTGTAAAGTCT
+
:<;:;=B095:>;@??ACCABA<<5<?><CCCCBB?B@BCCCCCC?BB=A=@@BBBCBF3B@BAAABBBBABH=B?99:::(:A>A?CCC9CBB?B::79BBBB=A<>>8><=9==?>>?>?@===;;;;A=?;;;=AA????CB=B=@;;7;;;:@@@@<???CDC?9:99BB?BBBBE587<46878(58179=>ADB>>;>;?B78385:;==>=A@@@=:;1818<<*89?:?BCA>=?@AA>>>A@@@CDAAA@@???5878<::4;4:===4=?88
@ATNG8:00518:00985
GATGGTAGACATATCGTACTCTCTGTACTCATTCGTTTCGGAAGAGACAGGTACGTTAATAGTTAATAGCGTACTTCTTTTTCTTGCTTTCGTGGTATTCTTGCTAGTTACACTAGCCATCCTTACTGCGCTTCGATTGTGTGCGTACTGCTGCAATATTGTTAACGTGAGTCTTGTAAAACCTTCTTTTTACGTTTACTCTCGTGTTAAAAATCTGAATTCTTCTAGAGTTCCTGTCTTCTGGGTGCGCTACAGTCTCTCTACATCGAGGTTGTAAAGTCT
+
DCBB?BCCCBBBBBCCCCGGDBBCBBBEEBBB?BCCE>CB?B?BBBFBBB>BCBBB>B?BBCB>C=@A@CBBB?@8?>@=@.<=8=>=B;B989?BA@;@B;???AAA<>>@@@AAA:>=A=C=?>??;=;>:>?AA:=>@>>=>>@BCAB>>>A=>>><?C<@<??>AADD>>:>??CC;B;>9:;::8)9=:::0;?>;;;?>=@18888+8@AAA=A=@@;@ABB??@:>:=BD<<9=<;<5;:;>>>>?@==>A>>>@@@@@@AAA:?<:::B:AA::
@ATNG8:00526:00943
GATGGTAGCGCACACATAGATACAGTACTCATTCGTTTCGGAAGAGACAGGTACGTTAATAGTTAATAGCGTACTTCTTTTCTTGTCTTTCGTGGTATTCTTGCTAGTTACACTAGCCATCCTTACTGCGCTTCGATTGTGTGCGTACTGCTGCAATATTGTTAACGTGAGTCTTGTAAAACCTTCTTTTTACGTTTACTCTCGTGTTAAAAATCTGAATTCTTCTAGAGTTCCTGATCTTCTGGTCTACTACACTGTACTCTACCATCGAGGTTGTAAAGTCT
+
55<<7<;@@BBBBBBBCCCBCBBBB@@;<@@A>;;;A=AA>@895599;;7;A?@D@C@BCBB?B?BC;965;;;.45:9+9<459@BC<A;@=7?;<=@C?B?@@DE@CBDDCC;;9;BB?C@BCCC9:9C@CCCE@BBB@AACCCB@@@AAAA?BBB@CE@D?@;;;AABBB?ABBCB:B?C<:;;;;*;ABBB>CBABCCCBBB@CHDG5CCCCD?C@CD=ACCCCAA>B?BBBCBB@BBF@CAAACCCCEECCCCBBBBDDACCBB>>:=4;:>>6@;:;
@ATNG8:00532:00957
GATGGTAGATATATGCACGCTCTACCAGAAGATCAGGAACTCTAGAAGAATTCAGATTTTTAACACGAGAGTAAACGTAAAAAGAAGGTTTTACAAGACTCACGTTAACAATATTGCAGCAGTACGCACACAATCGAAGCGCAGTAAGGATGTCTAGTGTAACTAGCAAGAATACCACGAAAGCAAGAAAAAGAAGTACGCTATTATCTATTAACGTACCTGTCTCTTCCGAAACGAATGAGTACTGTATCTATGTGTGCGCTACCATCGAGGTTGTAAAAGTCT
+
444934449999555;555<555<<8;;93994444.45::?BABB??@<?=??>BBCBC3D>A@9338:;;=</3344444$44.43:>>2===:===<;<900,/6::6;;?9<<????;CCCCCCCCCB@BAAC?DDCCBBBAAH@CA@ADCDBCA@@@CAAABB=AA????=A@<?>.77;577773$3;399:;;;;>=8=B@6669=05:???;@><<?99489=8;5???00/::=:777;@ABBDAA:98:888///5///5--(.(.....&.778
@ATNG8:00532:00975
GATGGTAGCTATACGTATATCTATGTACTCATTCGTTTCGGAAGAGACAGGTACGTTAATAGTTAATAGCGTACTTCTTTTTCTTGCTTTCGTGGTATTCTTGCTAGTTACACTAGCCATCCTTACTGCGCTTCGATTGTGTGCGTACTGCTGCAATATTGTTAACGTGAGTCTTGTAAAACCTTCTTTTTACGTTTACTCTCGTGTTAAAAATCTGAATTCTTCTAGAGTTCCTGATCTTCTGGTCTACTACACTGTACTCTACCATCGAGGTTGTAAAGTCT
+
;;AB<BBBACDCCBBBCCCDCCCCCDCBCCBA?BCDE>BC>B?BABAFBB?@CCCC>A>CACA?A?AAAABCCA?;88979$783<?AB=BC@@<@BA?BB<A@BBBB?BBBBBB;;7=AA;A;>>>@;<;@;@>==9>>?>>>>>>AAAA<==A<::;<?@;@<@===??@>><>@@BB5A<A8<=CCD/AC>==6<=><==?>>>;@DDD/@>?>A<A<AA<@@@@???<?:<<@?=<8<?A<AAAA9::AA:::A@@@AC@@<::;@@@<?=??@@7<===
@ATNG8:00540:00982
GATGGTAGCGCGACGAGCGTAGACCCAGAAGATCAGGAACTCTAGAAGAATTCAGATTTTTAACACGAGAGTAAACGTAAAAAGAAGGTTTTACAAGACTCACGTTAACAATATTGCAGCAGTACGCACACAATCGAAGCGCAGTAAGGATGGCTAGTGTAACTAGCAAGAATATCACGAAAGCAAGAAAAAGAAGTACGCTATTAACTATTAACGTACCTGTCTCTTCCGAAACGAATGAGTACGATGAGAGAGCTCTCTCTACCATCGAGGTTGTAAAGTCT
+
==>93:99444555566;;999555)55:55C:;;B<@;?@?>??@:>>8<7:8833333$338<====A??AF>B>@BEED5EC@BABCC<BCB@CCAAABBCD=A=<;6;@@?CCCCDBBBCJGCCBBBC>A@BB@CCBBCDAA=B?@AA=ACCCBBCEACBBABC=AA=??ABBBAAA;;;;?BBBBB5AA>ABBCCDDBB@C@CBBB@B?BCBBB@C@@@ABE@@<@A@6;00+000:<<?>;;889;?73756669;:7707<==>?;?5::>>6>@@;
@ATNG8:00548:00956
GATGGTAGTCTCAGATAGTCTATAGTACTCATTCGTTTCGGAAGAGACAGGTACGTTAATAGTTAATAGCGTACTTCTTTTTCTTGCTTTCGTGGTATTCTTGCTAGTTACACTAGCCATCCTTACTGCGCTTCGATCGTGTGCGTACTGCTGCAATATTGTTAACGTGAGTCTTGTAAAACCTTCTTTTTACGTTTACTCTCGTGTTAAAAATCTGAATTCTTCTAGAGTTCCTGATCTTCTGGTATGACTAGTGTACTACTACCATCGAGGTTGTAAAGTCT
+
45=>:@AC@@A@@@>AABBCCDCDDCAB@@@@<@;:;.;@9=7@<>CCCB?BCBBB?C@CBBC@F@CBB<<BB<C;9999:':A>ACBD?BABB?B:;:<C?CCCCDD@BBBDDDCB?CCC?B?BCABACBB@BBCCCDHB@A@;:;CBBB@@;;5<@@>AA>A?CABBCCCCD@CBBBA3A=A=;;<<<*;AABF>BACACCCAAA@CCCC5B@@;;9;?BB?BBB;;;B@D@BBCDCE?A@@=@@AABBBCCCHCBCDCBBA@?B@BBAA=A=@@@B<BB;;
@ATNG8:00525:01020
GATGGTAGTGATACAGATCAGACACCAGAAGATCAGGAACTCTAGAAGAATTCAGATTTTTTAACACGAGAGTAAACGTAAAAAGAAGGTTTACAAGACTCACGTTAACAATATTGCAGCAGTACGCACACAATCGAAGCGCAGTAAGGATGGCTAGTGTAACTAGCAAGAATACCACGAAAGCAAGAAAAAGAAGTACGCTATTAACTATTAACGTACCTGTCTCTTCCGAAACGAATGAGTACGATGAGAGAGCTCTCTCTACCATCGAGGTTGTAAAGTCT
+
BBBB@CCBBBDCDIEDCAABDCCBB@CBC?BABA@:5:5:A=899B?BB@B?9:7773333#36;A?<<=DBA@@:@@AAAAA2AA=B7;;9;DDACABBBBB@A?@ACC@CCD?@@DBBBDCCCCCDBBBC?CCCE?CBBAAA@?9B?A@@?ABBBCCCC?CAAABA?AA?ABF?A@889*:??<@AAAB3AC?BBBBBBBBA:>9==;<5:5;>BAB@CBBBBCC@C?BBC>C@?=ABBBCBBBBBBBBBBBBBBAAAC?:::<>>A@@C<@=>==@6>=:9
@ATNG8:00528:00991
GATGGTAGCTATACGTATATCTATGTACTCATTCGTTTCGGAAGAGACAGGTACGTTAATAGTTAATAGCGTACTTCTTTTTCTTGCTTTCGTGGTATTCTTGCTAGTTACACTAGCCATCCTTACTGCGCTTCGATTGTGTGCGTACTGCTGCAATATTGTTAACGTGAGTCTTGTAAAACCTTCTTTTTACGTTTACTCTCGTGTTAAAAATCTGAATTCTTCTAGAGTTCCTGATCTTCTGGACGACGCGCACTGACACTACCATCGAGGTTGTAAAGTC
+
//7749;=A@?DGCCBBCFDDDC;99949A99.9@A@9@@5;49@A@@@C?BBB@@<@>ACBC@BAB?@?A?98;1;<777'784>BBB>BD@@=?BD=AA@BA@???498>ABAED=6865959==<756949ABB<=;;;<;55599;:7777-52637:5:575559999<6;5555&5.718ACDC/B=<<<1:;===>=;;;<<@H@,@///7486>>:>>888>>;A;=>>>>><>@@=>;;;;;:@>>:;:===73394---2994=),---)---
@ATNG8:00533:00999
GATGGTAGCACGAGTCACTCATATCCAGAAGATCAGGAACTCTAGAAGAATTCAGATTTTTAACACGAGAGTAAACGTAAAAAGAAGGTTTTACAAGACTCACGTTAACAATATTGCAGCAGTACGCACACAATCGAAGCGCAGTAAGGATGGCTAGTGTAACTAGCAAGAATACCACGAAAGCAAGAAAAAAGAAGTACGCTATTAACTATTAACGTACCTGTCTCTTCCGAAACGAATGAGTACGATGAGAGAGCTCTCTCTACCATCGAGGTTGTAAAGTCT
+
00=;7:;CABA@;==BB?@CDBBBC<BCC@BBBBAA?BIEDG;:;C@CC@C@@@@BBCCC3D?BBBBBBBBCKK=@?A@CDC5@@=@;ABB<BCDADDCBBBC;;6:<A@?CCC?@AAABCDCCFCCCDBAB?BDBB?AACAAA?>9@=A@@=ACCCCCCC?AAABBC?AA>ACC=AA9::27<<<989999%9?;?98:DBBBA;?=?B>><>;>ACBB@BAAA@@@<@?BAA<B??<?ACABBBBBBBB@@ADCBBAAAB?==>=A>>=A@<@7;:=D6===>
@ATNG8:00544:01000
GATGGTAGTAGTACACTAGTCATACCAGAAGATCAGGAACTCTAGAAGAATTCAGATTTTTAACACGAGAGTAAACGTAAAAAGAAGGTTTTACAAGACTCACGTTAACAATATTGCAGCAGTACGCACACAATCGAAGCGCAGTAAGGATGGCTAGTGTAACTAGCAAGAATACCACGAAAAGCAAGAAAAAAGAAGTACGCTATTAACTATTAACGTACCTGTCTCTTCCGAAACGAATGAGTACTGTATCTATGTGTGCGCTACCATCGAGGTTGTAAAGTCT
+
CBA?>@DDCCCCDDCBBBCCDBBBB@D@A?@C@@A@=A?CBBBBBB?AA=A>@@@@AAAA2A@BBBBBBBCCCC=??@AAAA2@A=@4;;;6;CC@CCCCCCCCC@B@BC@CCC?BADABACCCCCCCCCBB?ACBC?BACC@@?C>C@BBB?ACCDCCCC?AAACCB?BB?BAA:==9999+9993999999%9A?A?=?BBADB8;8:AAA<@<?>B@@<@@@@BCC?C@BBB<A::9;CBEBBBBBBBABBBBBBCBBBBBBBB??AAAAA<@<>>?>6B@@?
@ATNG8:00501:01056
GATGGTAGCTCTGCTCTGACTCTCTCTCATTCGTTTCGGAAGAGACAGGTACTTTAATAGTTAATAGCGTACTTCTTTTTCTTGCTTCGTGGTATTCTTGCTAGTTACACTAGCCATCCTTACTGCGCTTCGATTGTGTGCGTACTGCTGCAATATTGTTAACGTGAGTCTTGTAAAACCTTCTTTTTACGTTTACTCTCGTGTTAAAAATCTGAATTCTTCTAGAGTTCCTGATCTTCTGGGCAGACTCTCACACGCCTACCATCGAGGTTGTAAAGTCT
+
:;A@7@<BABCCCCBBBBBCFCBBBCCC@@;@@@@;@C@D@CBCBCCDABCAAA<@>AACIACACCCCCCEBA=;::;:)0<6<00,0><>:?=B>@A>@@AB@@>?BCBBBBB?BBB?B?BBBDCBBB?BDBB@B>>>===@AAAAAA>>>:<==:>>:><A??>>>ABB=>==AA5A=D=AAAAA/A@<<=06/////==:=:=@@@*:;;;>:>;@@9>>>>@>>;><>>A==@///<<6;:99======A@@@A<@?>:::;;;@5;7;BBB:AAA@
@ATNG8:00511:01087
ATGGTAGCATCATGCATATCTCACCAGAAGATCAGGAACTCTAGAAGAATTCAGATTTTTAACATCGAGAGTAAACGTAAAAAGAATGTTTTACAAGACTCACGTTAACAATATTGCAGCAGTACGCACACAATCGAAGCGCAGTAAGGATGGCTAGTGTAACTAGCAAGAATACCACGAAAAGCAAGAAAAAGAAGTACGCTATTAACTATTAACGTACCTGTCTCTTCCGAAACGAATGAGTACAGAGAGTACGATATGTCTACCATCGAGGTTGTAAAGTCT
+
;;@;>@BCCDC=B=@CC?:;5;;;7<>>=AD=666;>:>>>?>>=8@??A>99993<<=+<6<9339;333<<;133/////$//(/99:;/7787<;:88;:86+2.56066627889=<<@<<?DGCCBD@CBBB>@@@@:;:A>B?B@@?ALGDBBBB?BCCBAA>::48?>9=>9999*:99/9AAAA3BB?BB>>???AD7;8;A?@5;5;:BBB@BBAA@CC@C@BBB<BAA?BBBBBBBCCAA9::BBAA:::EBCABB?BAAAA=;><>>BG;;;;;
@ATNG8:00515:01083
GATGGTAGAGTACAGTGTAGTAGACCAGAAGATCAGGAACTCTAGAAGAATTCAGATTTTTTTAACTGCGAGAGTAAACGTAAAAAGAAGGTTTTTACAAGACTCACGTTAACAATATTGCAGCAGTACGCACACAATCGAAGCGCAGTAAGGATGGCTAGTGTAACTAGCAAGAATACCACGAAAGCAAGAAAAAGAAGTACGCTATTAACTATTAACGCACCTGTCTCTTCCGAAACGAATGAGTACTACTCTCAGAGACACACTACCATCGAGGTTGTAAAGTCT
+
999405=BDCDBBBBBCCCCDCBBC@BCC@CCB;;;8;7:CC::8B@B@<>900////////"/4/33998888;<A8<<33333$33-3-3333$333,388988889288;@=@@@=@;;;@CCDDCCCBBCDD@CBBB?CBAACCCC?C@CBB?BDBBBCCC?CCCABB?AB>BBC?BBB@@8@=>8=@@@?2?D?B>??EDCBB?B@BAAA:>:>@@@@<@???==><A<:885:AA<??@@@@@@>?@@@><<=><>>>>??>><>@>99:8<3::=>5AB@@
@ATNG8:00523:01083
GATGGTAGCTCGTGCTCTGACTCTCGTACTCATTCGTTTCGGAAGAGACAGGTACGTTAATAGTTAATAGCGTACTTCTTTTCCTTGCTTTCGTTGGTTATTCTTGCTAGTTACACTAGCCATCCTTACTGCGCTTCGATTGTGTGCGTACTGCTGCAATATTGTTAACGTGAGTCTTGTAAAACCTTCTTTTTACGTTTACTTCTCGTGTTAAAAATCTGAATTCTTCTAGAGTTCCTGATTCTTCTGGGCTGCGCTGATATGCGCTACCATCGAGGTTGTAAAGTCT
+
459<6<665=565;;>;;;>>666;;556::==7:;;>4;=5>454;555;.5569<7<49944.5.55<<566<:59999.:8=9><<<4:45.5.5.5969=:@666?@;<<<@:9955<<<:>:;;@A969A:>><=<@BBBBBBBB@>>A@@<<-00@<@A@@=B@;::CC@B??@@@@-:4;5:9;:;(;B===5/00)------/)////$/7955.5.5575449944.4.44//)/71////)////555995555;;5555./9----(-(,,66/6--/
@ATNG8:00531:01041
GATGGTAGCTATACGTATATCTATGTACTCATTCGTTTCGGAAGAGACAGGTACGTTAATAGTTAATAGCGTACTTCTTTTTCTTGCTTTCGTGGTATTCTTGCTAGTTACACTAGCCATCCTTACTGCGCTTCGATTGTGTGCGTACTGCTGCAATATTGTTAACGTGAGTCTTGTAAAACCTTCTTTTTACGTTTACTCTCGTGTTAAAAATCTGAATTCTTCTAGAGTTCCTGATCTTCTGGTCTACTACACTGTACTCTACCATCGAGGTTGTAAAGTCT
+
:9@C?C;<:CCCCCD969BBBBC666;;;>>@=B@@@;@D@C@CCCBBBD@BBBCC?C@CBAA>A@??@BAA@==8==>>?+A@6@@@?8>B::8:?C?CE>??A???5:998BA<=:>>>=B=AA;;;==>;?BAA5::=======???A>;;;;;;;9;;5;5;:;=<;<8815:<<=2><@<A@@@@/??;;;188=>>>=<8819=>=/=A@??:>:>A>GB??;;;<?<>>66//,/;;7==AA===AABAA@@@AA=::6667<==7<6:>@@7>>=7
@ATNG8:00500:01135
GATAGACATATCGTACTCTCTGTACTCATTCGTTTCGGAAGAGACAGGTACGTTAATAGTTAATAGCGTACTTCTTTTTCTTGCTTTCGTGGTATTCTTGCTAGTTACACTAGCCATCCTTACTGCGCTTCGATTGTGTGCGTACTGCTGCAATATTGTTAACGTGAGTCTTGTAAAACCTTCTTTTTACTTTTACTCTCGTGTTAAAAATCTGAATTCTTCTAGAGTTCCTGATCTTCTGGGCTGCGCTGATATGCGCTACCATCGAGGTTGTAAAGTCT
+
DCBBBCCCBBCCCCDDFD@BBBBCCCDCC?BA@@:??;@?BBBABCD@CB???@B@BBBB>A>AABCBAABB?BBCCC3BB?@@@@:>BBA?BBB?BB;>=@BA><>ABDAAAA<<<<;A<AAAA@@@@<@@@A<?==;;;==BDDBB>>>?;>>>;>?=B=A?>>>AA>><>@AAA5A=A:98888(/9666-6---,,,--616;;9)7777:6:4994998555828;>>>AAA:999<4;//-93337=<<==;7733----;69061688717833
@ATNG8:00512:01132
GATGGTAGGACGAGCGTCTGAGAGGTACTCATTCGTTTCGGAAGAGACAGGTACGTTAATAGTTAATAGCGTACTTCTTTTTCTTGCTTTCGTGGTATTCTTGCTAGTTACACTAGCCATCCTTACTGCGCTTCGATTGTGTGCGTACTGCTGCAATATTGTTAACGTGAGTCTTGTAAATCCTTCTTTTTACGTTTACTCTCGTGTTAAAAATCTGAATTCTTCTAGAGTTCCTGATCTTCTGGTGCGCTACAGTCTCTCTACCATCGAGGTTGTAAAGTCT
+
;<BB?@>>9>00/:8=>ABBBCCC@CBBBB::5;??@9AB<@>@CJEDBC?CFCBB?B@CCCC@C@BCCCCBBBC?AA@AA0AA?CEEE>BBBC>@AB?CC?CCBCCD@FCDCCCCD@CCC@C?BBC@9:9@;@BBA>BCBBCCBBBBGDDBABC@CB@?ADAD?BABBBBBBB@CCCD=CC?C=;;;;;*;CEEI?CCCBCCACCB?BBBB0BCCCBAC@AA=A@CAABB?B@CCABBB=A:;6;BB;;;BBBBBCCCCCBCB@BBAAAA<@;@ABD>JC@@
@ATNG8:00525:01116
GATGGTAGGCGACATACATACGCGCCAGAAGATCAGGAAACTCTAGAAGAATTTCAGATTTTTTAACACGAGAGTAAACGTAAAAAAGAAGGTTTTTACAAGACTCACGTTAACAATATTGCAGCAGTACGCACACAATCGAAGCGCAGTAAGGATGGCTAGTGTAACTAGCAGAATACCACGAAAGCAAGAAAAAAGAAGTACGCTATTAACTATTAACGTACCTGTCTCTTCCGAAACGAATGAGTACCTCTCAGACGCTCGTCCTACCATCGAGGTTGTAAATCT
+
//993:;:6:=:95555559977//)/;;5/66::<.5:)5<::<>>994.33(339444444#5.59555<<;595,5::<@@@@&==>=@DAEE+CCC@B;;;AA@@@<@=A@;@@A?ABCCBCCCCCCDCCBBC@CABB;::BBBBBB?C@CBB<AAB;;;CD@BABEDCAA=AA@;>>99:,7;><<<>=?>&?A?CAABABBBB?B?BA>>8<7<:A;;5;A;;;BB?B@BBM@DCC?;;:BBBB@BBBAABCBBBBBBBB?BBB?BB@?>?:=088;;3;@@
@ATNG8:00526:01122
GATGGTAGCGCACGAGCGTAGACCCAGAAGATCAGGAACTCTAGAAGAATTCAGATTTTTAACACGAGAGTAAACGTAAAAAAGAAGGTTTTACAAGACTCACGTTAACAATATTGCAGCAGTACGCACACAATCGAAGCGCAGTAAGGATGGCTAGTGTAACTAGCAAGAATACCACGAAAAGCAAGAAAAAAGAAGTACGCTATTAACTATTAACGTACCTGTCTCTTCCGAAACGAATGAGTACGATGAGATCTCGTGTGCTACATCGAGGTTGTAAAGTCT
+
99@@8BAA?ACLCBBCCCDDBBBB>BDDAEBBBBB>B?BBBBCAA?CC?C?CC???FEF2@=ADCCBBBA@?=8<<;;;;;;$::<;=?@?2@CC<CCBCBDD;;:<?BB?BCB?BB@?ADEDCCECCCCBA?ABBB?AABBBBBB?C@DBB?BCCCCCBA?BBBBBB@AB>A??:=@::::+9==;:99999%0=:@00/>:=AB;><>?@?6;7;ACBD@CB@@@BB?A@BAA<BAB>ACCBBBCABBCBAA@CAAA@@677A@????><<491:888):==?
@ATNG8:00526:01135
GATGGTAGTGATACAGATCAGACACCAGAAGATCAGGACTCTAGAAGAATTCAGATTTTTAACACGAGAGTAAACGTAAAAAGAAGGTTTTACAAGACTCACGTTAACAATATTGCAGCAGTACGCACACAATCGAAGCGCAGTAAGGATGGCTAGTGTAACTAGCAAGAATACCACGAAAGCAAGAAAAAGAAGTACGCTATTAACTATTAACGTACCTGTCTCTTCCGAAACGAATGAGTACGTGTGCGACGTGTCTCCTACCATCGAGGTTGTAAAGTCT
+
//77279>@ABCBDDCCCDGCCCBC?BBB>A?A;;9<???<@BAA=@A=A8777B=>==+=>BB=@@:ABA@A:ABCEDDD3CB>B5;;;*:BB>CBBBCCCBB?B@BB@BBB@CBAABCCBBBCDDCCBB?BDA@>A@@@>?881;=AAA>BCBBCCDC@AAABBC@?>>?DC?BB:::28>>;>@@AA2AC@B??@CAA8838;>>AA;A;AACBB@BB@AABB@D@CDE>C@?>?CBBAAABBBB>>?BBAAAABAA?BAA>A@A>??9=8====4==;;
@ATNG8:00529:01138
GATGGTAGGAGACACGTCGCACACGTACTCATTCGTTTCGGAAGAGACAGGTACGTTAATAGTTAATAGCGTACTTCTTTTTCTTGCTTTCGTGGTATTCTTGCTAGTTACACTAGCCATCCTTACTGCGCTTCGATTGTGTGCGTACTGCTGCAATATTGTTAACGTGAGTCTTGTAAAACCTTCTTTTTACGTTTACTCTCGTGTTAAAAATCTGAATTCTTCTAGAGTTCCTGATCTTCTGGATACACTCATGTGCACCTACATCGAGGTTGTAAAGTCTT
+
>>>@:B>B@CCCCCCC<<;CFBABBBBBBGIC@CCCF?CC?@?BAACCCE?BBCCD?A79:A@:>=>>=@@@@;=5>===<,;<1<:99,7;;<6?<=:@B=?>BD@@=ABBAA>@@<@AA<A=>==::<>?=BB@@8;:@@@@>=>A@@@=>>B:>>><>B=@<A@;;;?BBB7;;@EE;E8<8;:@@@,===@@///99;;<@??;?DGD/D888A=A<@@=AABAAAC<A;@@@@@@<@>>;>AAA@???>==<==??<A>>>=966627-3227-2222,
@ATNG8:00532:01093
GATGGTAGCTCTGCTCTGACTCTCGTACTCATTCGTTTCGGAAGAGACAGGTACGTTAATAGTTAATAGCGTACTTCTTTTTCTTGCTTTCGTGGTATTCTTGCTAGTTACACTAGCCATCCTTACTGCGCTTCGATTGTGTGCGTACTGCTGCAATATTGTTAACGTGAGTCTTGTAAAACCTTCTTTTTACGTTTACTCTCGTGTTAAAAATCTGAATTCTTCTAGAGTTCCTGATCTTCTGGGTGCGCTACAGTCTCTCTACCATCGAGGTTGTAAAGTCT
+
CCBB@CBBB;66CCDCCBBDGCCBBBBBG@?@9@CCA8>C@C@DCCBBAA<C@BAA=@;BA;@<ABDBBBBBBAB?BCCCC3CC>@@CE=A@AA2:5@;:@<>>>?@@?BBCCDAA@>AAC?B@DGIFCCCD@CBCB@CCCBBBBBBABBAABA@>A;;6;B?B@CBBBABC@@<A@@B@9@@C@A@@@@0@AABC>D;;;CCA<;;5;;;;*;;;<B@B>CIACCCDBBB@C@BCDGCC6;;;;0;BAAAABBB;;<BBBB@AB?BBA@@A@B>@@@D?BBCC
@ATNG8:00532:01102
GATACATAGATACAGTACTCTTCGTTTCTGAAGAGGTAGCGCACACATAGATACAGTACTCATTCGTTTCGGAAGAGACAGGTACGTTAATAGTTAATAGCGTACTTTCTTTTTTTCTTGCTTTCGTTCTTGCTAGTTACACTAGCCATCCTTACTGCGCTTTCGATTGTGTGCGTACTGCTGCAATATTGTTAACGTGAGTCTTTGTAAAACCTTCTTTTTTTACGTTTACTCTCGTGTTTAAAAAATCTGAATTCTTCTAGAGTTCCTGATCTTCTGGGTGTATCAGCATCGAGGTTGTAAAGTCT
+
CDDDDCCBBBCCCDDCCCCA@=@9990;B@?=A;:8:CDCDCCCCCCCCCCBABBBCCCCC@?9?>><9?@;@=A@ABBBB?BBBBB?B@BBBB?C?BABBBBB@@@9?@@@@@@#@@=@???:?AA=@A????BBC?CCCAAABB?BBB?C?A@BBB@88849@AC?BBBB===ABCBBBAAAC?BBE@8878@CBBBAAA99929AADE6A>A?CCCCCCD#@@::9,7<7;===<:==5====>'>=>?A=A=AB?BB?B@A@?A=DABBA>8=77729AABCBBAABCB?:847499<<5=>66
@ATNG8:00538:01098
GATGGTAGCTCTGCTCTGACTCTCGTACTCATTCGTTTCGGAAGAGACAGGTACGTTTAATAGTTAATAGCGTAACTTCTTTTTCTTTGCTTTCGTGGTATTCTTGCTAGTTACACTAGCCATCCTGCTGCGCTTCGATTGTGTGCGTGACTGCTGCAATATTGTTAACGTGAGTCTTAGTAAGAACCTTCTTTTACGTTTACTCTCGTAGTTAAAATCTGAATTCTTCTAGAAGTTCCTGATCTTCTGGTATACACACTCGCTCGCTACCATCGTAGGTTGTAAAGTCT
+
--58388>>>999==596;BBAAABDDBBC<<6;@A=2=@4:45@@A@CCAAA>=@=+0,/777)9.5:::<<<7<<499999$44>/556?4:;9:4://)/5(--//7769:<<55555944.4449899;94;<;;5;<<4//7/////////::3666:??9=:===;556<;.////)/9)/)/4::::+::555)5<;999655554999+44455.549;7977//)/91748:<<@A7;8949@@@ABB@;;:C;<;<;9:929DA;99B29.5444)5955
@ATNG8:00500:01161
GATGGTAGTATATCGCGTCGCTATCCAGAAGATCAGGAACTCTAGAAGAATTCAGATTTTTTAACACGAGAGTAAACGTAAAAAGAAGGTTTTACAAGACTCACGTTAACAATATTGCAGCAGTACGCACACAATCGAAGCGCAGTAAGGATGGCTAGTGTAACTAGCAAGAATACCACGAAAAGCAAGAAAAAAGAAGTACGCTATTACTATTAACGTACCTGTCTCTTCCGAAACGAATGAGTACTGTATCTATGTGTGCGCTACCATCGAGGTTGTAAAGTCT
+
@@AA=ABBBBBA@;=?<<<EDBBBA;>@>89@:595.5./::///<6::7;:/000/////#/3677<<===>?=4549=999,9@;>29::&9@E?;;9BCCBEE@B?CCAC@A>ABBBCDDCCCCCCCBDC@BBBA>AAAA@A?>:@?A@@>@CBBBBBB?BCCD:95::59CC=??9999+::9;???@@@'AB@BBBBCAA;;8;?A?@7;6;>A@@=@AABCBB?C@BBA=B??=?CCCBBBBB>>>BAA@@BBBBBAAB>;7;BA@==:=5;:>=3A:9:
@ATNG8:00505:01154
GATGGTAGTGTCAGTGCGGTCGTCCAAAGATCAGTAACTCTAGAAGAATTCAGATTTTAACACGAGAGTAAACTGTAAAAAGAAGGTTTTTACAAGAACTCACTGTTAACAATATTGCAGCAGTACGCACACAATCGAAGCGCAGTAAGGATGGCTAGTGTAACTAGCAAGAATACCACGAAAGCAAGAAAAAGAAGTACGACTATTAACTATTAACGTACCTGTCTCTTCCGAAACGAATGAGTAACGAGAGAGCACACGTGTCTACCATCGAGGTTGTAAAGTCT
+
9944.455;A@CCCCCCCAGCCBB?B?6;55::@9;.99994558<<7<::::9995*439<;:?;A?@@@883389:::(;:5:8====+::<5883////---6(-(--(/89.33997783338==;88=6;B@A=?>0000@@;?007B?@@@A898=87=<<BB?BB=;;9@CABAB9?:9178898)0;:?00/??<=??:<;=BAB?A=A99:89=<<;??=:?7;7=46::?:::<7713333:<<<=@@;BB>@<=;<;6:;;=00)0*//=>7::?<
@ATNG8:00518:01184
GATGGTAGTAGTACACTAGTCATACCAGAAGATCAGGAACTCTAGAAGAATTCAGATTTTTAACATCGAGAGTAAACGATAAAAAGAAGGTTTTACAAGACTCACGTTAACAATATTGCAGCAGTACGCACACAATCGAAGCGCAGTAAGGATGGCTAGTGTAACTAGCAAGAATACCACGAAAGCAAGAAAAAGAAGTACGCTATTAACTATTAACGTACCTGTCTCTTCCGAAACGAATGAGTACACATCGTCGTGTCGTGCTACCATCGAGGTTGTAAAGTCT
+
///9278:@ABB>;;5559999::95:94.4;9955.5.559555;5:=:>7::9:4:9:$:489;844433999033333333$391718::.:;=6;888=;?>>8<:>948666=8<:DDDDEGCCB@@?B?@@AA>@@AABCBC@C@C:::;DBBBCCB???@AAA@CC@CCC>AA??=5<9929<=??1=B?B=>=@@@@A<A<@@@@<@<@@BBB?BBBBBCC@D@CCC=CBE?BBBBBBBBCABADDCCAAACCBBBCCC?BBBBAA=A<?>DE@C?>?
@ATNG8:00527:01153
GATTAGTGTGTCTCTGAGAGTAGTACTCATTCGTTTCGGAAGAGACAGGTACGTTAATAGTTAATAGCGTACTTCTTTTTCTTGCTTTCGTGGTATTCTTGCTAGTTACACTAGCCATCCTTACTGCGCTTCGATTGTGTGCGTACTGCTGCAATATTGTTAACGTGAGTCTTGTAAAACCTTCTTTTTACGTTTACTCTCGTGTTAAAAATCTGAATTCTTCTAGAGTTCCTGATCTTCTGGCTCTCGTAGACAGATACTACCATCGAGGTTGTAAAGTCT
+
>>>8@A<:;AAB@B;;6>==<<<<??@A@@8<7::-4:5;8666>>>?:?>HCH@C?BBBB?B?B<:9ABACCADDFDD1B><=BBB>BBBB>BBA:?B799?BCC@:::BCBBC@BBEAE@BCDCAAAC>BABB=BACCBBBCBABBB@@@C?B;;6:?9>9?@@??A;;;?@CCJL;D?B9;;;;;*:@@AA<@@BBAAACBB5;;;;*;;:::49:>D?DCDB;;;@F@ECABBA=A::29=>>@?>999@@@;CB>BAA8?>>4453:389?<9<>==
@ATNG8:00534:01189
GATGGTAGCTATACGTATATCTATGTACTCATTCGTTTCGGAAGAGACAGGTACGTTAATAGTTAATAGCGTACTTCTTTTTCTTGCTTTCGTGGTATTCTTGCTAGTTACACTAGCCATCCTTACTGCGCTTCGATTGTGTGCGTACTGCTGCAATATTGTTAACGTGAGTCTTGTAAAACCTTCTTTTTACGTTTAACTCTCGTGTTAAAATCTGAATTCTTACTAGAGTTCCTGATCTTCTGGGATGTGTGCGCAGTGCCTACCATTCGAGGTTGTAAAGTCT
+
?B@@>@B======@@<>@>CCCDA@@?:@?;;7:BBD?BB@B?BAABDCB@BDD@?>@<?@AB?B?BBCCC??8?5>>;<<+<;4:<><3;::=597;>?A57984BC>A@B<CA;;5:==8=8==<///996=;;==::8;==;???>>==??@;;;;:;:5:5;>>>?=;;;7;6=@@.>*/)/6667)7;<<=2?;;::::;966/689(//987375//,/9979>>=<>:><?BAA<=::919///66;=??@;<;A<@@@=;;8;A<9292---7.---6
@ATNG8:00545:01148
GATGGTAGGCGACATACATACGCGCCAGAAGATCAGGAACTCTAGAAGAATTCAGATTTTTAACACGAGAGTAAACGTAAAAAGAAGGTTTTTACAAGACTCACGTTAACAATATTGCAGCAGTACGCACACAATCGAAGCGCAGTAAGGATTGCTAGTGTAACTAGCAAGAATACCACGAAAGCAAGAAAAAGAAGTACGCTATTAACTATTAACGTACCTGTCTCTTCCGAAACGAATGAGTACAGAGAGTACGATATGTCTACCATCGAGGTTGTAAAGTCT
+
@ABC@CCB?BBBBCC==BCBBAA@@=AAB@CHCECC9;9;BDBBBB?CB?A??@?@@?@@0@?CCCCCCC;;;C=BA;;;;;*;B>@5;:::$5A<<@BB@>@C;;7;@CC@CBB?BB??@BBABBBBBBCBB@BCCC?@?CDCCCC?C@BB<@@BCBB@@@>AABCCC@BC?BBC@CBA@@:@==999998(:>9=???CBCCB?B?BF@A<A<@>CCC@BCDCCBB@D?BBC>CCD>A@BBBBB??>BBBBAAACBBBBAAABB@BBBBCA=B7;;?D9>>??
@ATNG8:00508:01232
ATGGTAGTGTCATTTGAGAGTGTGTACTCATTCGTTTCGGAATGAGACAGGTACGTTAATAGTTAATAGCGTACTTCTTTTTCTTGCTTTCGTGGTATTCTTGCTAGTTACACTAGCCATCCTTACTGCGCTTCGATTGTGTGCGTACTGCTGCAATATTGTTAACGTGAGTCTTGTAAAACCTTCTTTTTACGTTTACTCTCGTGTTTAAAAATCTGAATTCTTACTAGAGTTCCTGATCTTCTGGCTCTCGTAGACAGATACTACCATCGAGGTTGTAAAGTCT
+
><<8<<BABA=95505<<;;;;665<==<<<5>9;:.9=38.4443888949@;@@8@4:79;6;6>?::<===B>A@@A@.>>59876)2;39/833,3;9?BB=??7;9===<>><???<?:>>>886<<;>>>?<===BAB>>>@@?>:;;>5;;;=8858=@@@A???DB<@====2=-/-/;;;;,;;666,//<::;<?;;;3;@>@/@>>:=7<6//)/688;><;<A=AA=>?@<???<@B>?>B=>=BAAA?@@@@??<==>@AA<>:>@AA8>?@@
@ATNG8:00529:01222
GATGGTAGTGTCATATGAGAGTGTGTACTCATTCGTTTCGGAAGAGACAGGTACGTTAATATGTTAATAGACGTAACTTCATTTTTCTTTGCTTTCGTTATTCTTGCTAGTTACACTAGCCATCCTTACTGCGCTTCGATTGTGTGCGTACTGCTGCAATATTGTTAACGTGAGTCTTGTAAAAACCTTCTTTTTACGTTTACTCTCGTGTTAAAATCTGAATTCTTCTAGAAGTTCCTGATCTTCTGGATAGCGACGCGATATCACTACCATCGATAGTTGTAAAGTCT
+
89<<8<CDBBCA==>@CCFDCC@@@@A?C?<<20000(//)/)/////55455555.48544<;./)/////9673594///<==+===3//6=2999.5/49:)///9::7<;::==<@<>==3929@>@?>>?8;;;;2>@@>>;;?<;@5//;/0*0//2998=8<@;555<==;>>>>><)4.4544444$44;<<0;594444455.555&55555.57<>85////)/7)/)/79;;;666?:=<=5555555;;;:///77774;<9994444.433;(4454
@ATNG8:00530:01231
GATGGTAGTACATGATAGACGACACCAGAAGATCAGGAACTCTAGAAGAATTCAGATTTTTAACACGAGAGTAAACGTAAAAAGAAGGTTTTACAAGACTCACGTTAACAATATTGCAGCAGTACGCACACAATCGAAGCGCAGTAAGGATGGCTAGTGTAACTAGCAAGAATACCACGAAAGCAAGAAAAAGAAGTACGCTATTAACTATTAACGTACCTGTCTCTTCCGAAACGAATGAGTACGTGTGCGACGTGTCTCCTACCATCGAGGTTGTAAAGTCT
+
ABBA?ABCDDBCCCCBBBBCDBBBC?AAB=@B;5555;7;BHBBBB>@@<??999;;;;;$;=@BBBBCCCCCF?CCBBBBB5AB=D4;::*;CC=CAAACCCBB@B@CC@CCD?CCBAAACBBBCBBCCCC?CCCC@BBBBCBBB<@=@B@=BCCBBDCC@BBBDAA?CB@CBC=@@899+:??=AEEDD2BB?C???CBBBC<A>ABCA<>;=ACAB=ABBBBBB>B@CCD;B;;7;BCB@@?BBBB?>?BBABBBBA?<?8949AAAAB;?;???=5?>88
@ATNG8:00538:01222
GATGGTAGATATATGCACGCTCTACCAGAAGATCAGGAACTCTAGAAGAATTCAGATTTTTAACACGAGAGTAAACGTAAAAAGAAGGCTTTACAAGACTCACGTTAACAATATTGCAGCAGTACGCACACAATCGAAGCGCAGTAAGGATGGCTAGTGTAACTAGCAAGAATACCACGAAAGCAAGAAAAAGAAGTACGCTATTAACTATTAACGTACCTGTCTCTTCCGAAACGAATGAGTACCTCTCAGACGCTCGTCCTACCATCGAGGTTGTAAAGTCT
+
:;44.4;99:;;;<<99655::9:>>>;:055::<@7@>@;:444><:>9<7B<88====+B?444;=@AAAAB9A@AAAAA*447;69;90=;=:>>??;<;5526:>?:?@<5:?@:;9<<<ADCCABAB@B;;;=AABB@@@A>@9=00,0@>??;CD@@@@@AC>AA?AAA6=>888+7;;373777'3?7BBAABBCBB??;??@A<@;>>AA@>AABCBBB@A@CA@6>00,0::;@BF?BBBBCCC@??ACBBB@???===<:::1818;>>9@?>?
@ATNG8:00542:01199
GATGGTAGCTCACGTACGTCACACGTACTCATTCGTTTCGGAAGAGACAGGTACGTTAATAGTTAATAGCGTACTTCTTTTTCTTGCTTTCGTGGTATTCTTGCTAGTTACACTAGCCATCCTTACTGCGCTTCGATTGTGTGCGTACTGCTGCAATATTGTTAACGTGAGTCTTGTAAAACCTTCTTTTTACGTTTACTCTCGTGTTAAAAATCTGAATTCTTCTAGAGTTCCTGATCTTCTGGTCTACTACACTGTACTCTACCATCGAGGTTGTAAAGTCT
+
:9?<9><ABDB@@<DBB?=DA?@@BCBBDA;;4<AAA9@@=A@CBAAB::49@>@@?C?BBCB@C?BBBBAC>>=<ACBBB1BA38987*7:<=08485;@<>?@<:93:?=>ABAA=@AA<A<AAA::676;AABD<===A===888@@@>;;;88689==5;7:ABA=>>@?8;:AAB6B:=:>>EEE/??===3;:==>>>;:;<AAAA/@888@<@<??<@@@C>>>7;5;::=?>=@AA=BB>>=>@??=>=@>>>CBAA7;;;=?D;@8;:=<1:::3
@ATNG8:00546:01192
GATGGTAGCTCTGCTCTGACTCTCGTACTCATTCGTTCGGAAGAGACAGGTACGTTAATAGTTAATAGCGTACTTCTTTTTCTTGCTTTCGTGGTATTCTTGCTAGTTACACTAGCCATCCTTACTGCGCTTCGATTGTGTGCGTACTGCTGCAATATTGTTAACGTGAGTCTTGTAAAACCTTCTTTTTTACGTTTACTCTCGTAGTTAAAATCTAGAATTCTTCTAGTAGTTCCTGATCTTCTGGCTGCGCTGATATGCTCTACCATCGAGGTTGTAAAGTCT
+
BDBB?CBCBB<A@@@ABCCECC::;DDCCC@@>@BB?BC>?>ACCCGCC@CCCBB?B=BCBB@B@BBBCBBBBD>ABDBA0BB:<<DC>BB;;9<CC>CB:=;BBBEEGGCCCCBC@BBB@B?CCBB:;;C@CBBB>BAAABBBBBBAAAAA@B@FBB@BC?C?AACBABDCC@CECCD;C?C>;;;;;;%;A@@C<>000000000:;===0000///27)/-0577///661617;<<;;8<=>:><<;<<<<>=BCDCCCCBC?AA?@@>;@4;;;B=BB<;
@ATNG8:00504:01258
GATGGTAGTGATACAGATCAGACACCAGAAGATCAGGAACTCTAGAAGAATTCAGATTTTTAACACGAGAGTAAACGTAAAAAGAAGGTTTTACAAGACTCACGTTAACAATATTGCAGCAGTACGCACACAATCGAAGCGCAGTAAGGATGGCTAGTGTAACTAGCAAGAATACCACGAAAGCAAGAAAAAGAAGTACGCTATTAACTATTAACGTACCTGTCTCTTCCGAAACGAATGAGTACCTCTCAGACGCTCGTCCTACCATCGAGGTTGTAAAGTCT
+
AC@@?@CCBCD@@ADGFCBCCDGBA>B@@<@BCBAB?B?BAB;:8=9BB@C????@@>=@)@:@AAAAACCB?@8=99;GEG5BC?B<@@A9ADGGCCDBCCC;;;;@CC@BBC>AABABCBBCCCCCB@CC?CCDD?BAABBBAA<@>A??=@BBCCCCC?AAACBB?BA>BBB?AA>>=7?@@<@ABBB3BC?B@>>B?BDD;?:??DD:>:<>B@@=@BBBBBC@C@BBB=BAA>ABDCBBA?B@@BBBB@@BBBBBC@A>>;>A@@AA794:=<<3=<99
@ATNG8:00512:01258
GATGGTAGTATAGAGCTCTACATAGTACTCATTCGTTTCGGAAGAGACAGGTACGTTAATAGTTAATAGCGTACTTCTTTTTCTTGCTTTCGTGGTATTCTTGCTAGTTACACTAGCCATCCTTACTGCGCTTCGATTGTGTGCGTACTGCTGCAATATTGTTAACGTGAGTCTTGTAAAACCTTCTTTTTACGTTTAACTCTCGTGTTAAAATCTGAATTCTTACTAGAGTTCCTGATCTTCTGGTATACACACTCGCTCGCTACCATCGAGGTTGTAAAGTCT
+
99?<8<=BDDEAB=C>A>?@>CBBBBBBABBB?CBCD>@@8;89??ABAA>@CCAA=A<>==B8B>BDDBB@@:B6@@???+?@6=@@>9@=<<183=8<=97983796<:::=>>><>AB>K7<;===<<<;?===9:::>9=58566<5555:1222/25.55;:>A?=>>?<?AAAA3>:>;>>BBA/>>///)/176///676:4::;/;==>=9=9==///<<<;??:>:<;;;;;7;@A9><=<A?99676<;;@@AAAA<:66<;@59-//<;6===@
@ATNG8:00515:01270
GATGGTAGACATATCGTACTCTCTGTACTCATTCGTTTCGGAAGAGACAGGTACGTTAATAGTTAATAGCGTACTTTCTTTTTCTTGCTTTCGTTGGTATTTCTTGCTAGTTACACTAGCCATCCTTACTGCGCTTCGATTGTGTGCGTACTGCTGCAATATTGTTAACGTGAGTCTTGTAAAACCTTCTTTTTACGTTTACTCTTCGTGTTAAAAATCTGAATTCTTACTAGAGTTCCTGATCTTCTGGGCAGACTCTCACACGCCTACCATCGAGGTTGTAAAGTCT
+
44::5<;@@BCEBBCCCBBCC:99C>DBB@<@9??@@;>>5>7=9445;<7;<<AB?A8BBBB?B?BAA>;83333(38888'22+5687(5==)0*0///(/90;;55:<4<<;==<;;78AA=C=??=::8;>4<<=>:==<A@>>@?@@<;:::938669>>9=:===@?>>>A:=;;;:/:1818>CCC/@A=@@-//;//)/;:7:7:@@@/@>>>A=A=BB:>>@@@?>?<B=A>?>AA;===;4;///;;;;AAA@@@A9=>A=@>>>CB=?6:;DD;??<<
@ATNG8:00515:01277
GATGGTAGAGATACTGTAGCGCACCAGAAGATCAGGAACTCTAGAAGAATTCAGATTTTTAACACGAGAGTAAACGTAAAAAGAAGGTTTTTACAAGACTCACGTTAACATTATTGCAGCAGTACGCACACAATCGAAGCGCAGTAAGGATGGCTAGTGTAACTAGCAAGAATACCACGAAAGCAAGAAAAAGAAGTACGCTATTAACTATTAACGTACCTGTCTCTTCCGAAACGAATGAGTACTGCGTCTCACTCTCGCCTACCATCGAGGTTGTAAAGTCT
+
@@BB@BBCDBBCB===?@@>CCCC@AA@??@>@?=.944@<385;6::9B=99787878'75;?>?ABB@BBB=ABBBA@A0:;59.999:$:@B?CCCCCCDDC@C@BCC@CC?BBBBCCCCBBADDDDCC@C???>@BCCCCBA>B?C@@?AECCDCCC@AAABBB?BD?BBC?D@9:928@??BBBBC3BB@BBBBCBAAA<@8;:@?494<>??@=@@@@ABBACACCG>B??=?BBCBBBBCCCBBBBCCCDCB@@=@;:8;AA@::8:=???B=BB@@
@ATNG8:00550:00649
GATGGTAGAGTATCATGTGTATCTCCAGAAGATCAGGAACTCTAGAAGAATTCAGATTTTTAACACGAGAGTAAACGTAAAAAGAAGGTTTTACAAGACTCACGTTAACAATATTGCGAGCAGTACGCACACAATCGAAGCGCAGTAAGGATGCTAGTTTAACTAGCAAGAATACCACGAAAGCAAGAAAAAGAAGTACGCTATTAACTATTAACGTACCTGTCTCTTCCGAAACGAATGAGTACTGTATCTATGTGTGCGCTACCATCGAGGTTGTAAAGTCT
+
999<9=>A==@B@==655;5555543444.44;==A=@=@@AA@>A=@@5;59::;;?>>+;7;;;>>?<BA@@8@@@AAAA,?B<A>AHE;HA@>@B@@@BA@A<@@EG@@==<<...--8:>:<=///<A><@@@?<ABBBA?@?;A;>00/::::<5<6<AABCD@AA>@@?:;====-/0/488999$/3,377799349:?<?AAA@F@BAABB?BBBBBBB;;7;==5=00*0=///B;?>A??AA::;AAAA;;;AAA?BBAAAB?C8::AA:?@A@
@ATNG8:00563:00660
GATGGTAGGCGACATACATACGCGCCAGAAGATCAGGAACTCTAGAAGAATTCAGATTTTTAACACGAGAGTAAACGTAAAAAGAAGGTTTTACAAGACTCACGTTAACAATATTGCAGCAGTACGCACACAATCGAAGCGCAGTAAGGATGGCTAGTGTAACTAGCAAGAATACCACGAAAGCAAGAAAAAAGAAGTACGCTATTAACTATTAACGTACCTGTCTCTTCCGAAACGAATGAGTACAGAGAGTACGATATGTCTACCATCGAGGTTGTAAA
+
<5569=<>;><<==;;;>66666>>9<55.555<<=8=:===B@??=>=29.33499===+=9>?===@??BHD=BA;;;;;*;C>B@GGG<CAB?A@BCAAABA=@@@@>@DC?BB???BBBCBCDCCBAA?ABAA=@@@@@A@C@C<AAA=BBBAABCC@CFCBAA>?=:>=>;>>999+7>>8877777#7;6;744=;9=:1744<A=3>188@@@=?:659;?9=8==909<<7;:>A=884;99333;87773333333=6<89855(-(--88'
@ATNG8:00573:00646
GATGGTAGGCGACATACATACGCGCCAGAAGATCAGGAACTCTAGAAGAATTCATGATTTTTTTAACACGAGAGTAAACGTAAAAAGAAGGTTTTTACAAGACTCACGTTAACAATATTGCAGCAGTACGCACACAATCGAAGCGCAGTAAGGATGGCTAGTGTAACTAGCAAGAATACCACGAAAGCAAGAAAAAGAAGTACGCTATTAACTATTAACGTACCTGTCTCTTCCGAAACGAATGAGTACCTCTCAGACGCTCGTCCTACCATCGAGGTTGTAAAGTCT
+
45=>9>>C?B@@@BBBBDCCA@ACC@CCC@CCBAAB?B?ABBBBCA>AB5;5997773::<<<#949;3339:887;288/////'//(/(////$/8838:;::==88455:<:==><;;;ACBBBCCCCCCCCC@CCCC?BBCDBBBC<A:@9979CBBCBBB@BBBAAA?CD?AAB?AA777)9==99:9:9(9A;@???BBCDC?C@CBBB;?;?CCCC@BBCBBCC?C@CCC>CCC?BABCCCC?CBBB@@B>?>BCDDC>AAA>@AA@@=5;199>>4<<:;
@ATNG8:00586:00643
GATGTAGCGCACACTAGATACAGTACTCATTCGTTTCGGAAGAGACAGGTACGTTAATAGTTAATAGCGTACTTCTTTTTCTTGCTTTCGTGGTATTCTTGCTAGTTACACTAGCCATCCTTACTGCGCTTCGATTGTGTGCGTACTGCTGCAATATTGTTAACGTGAGTCTTGTAAAACCTTCTTTTTACGTTTACTCTCGTGTTAAAAATCTGAATTCTTCTAGAGTTCCTGATCTTTCTGGTATGACTAGTGTACTACTACCATCGAGGTTGTAAAGTCT
+
444444;;;956;:=9<////:;:<==?=>8;///)//)/)/////6=155999.4.49::7>:BB==<<:99744444$4:54/-5,----(--:27;7<<<566=@AA;;:;;6;==:?;666>666>9<<;;5;=<565555544989::5///)/717+55==666=>744444&4.5.55555$44455)55555996669=>>>+6555549.55165<>><<8<95449444)499.56><;;;<<666;=<:99//)//7-,-(-(--67/789;
@ATNG8:00588:00647
GATGGTAGGCGACATACATACGCGCCAGAAGATCAGGGAACTCTAGAAGAATTCAGATTTTTTTAACACGAGAGTAAACGTAAAAAAGAAGGTTTTTTACAAGACTCACGTTAACAATATTGCAGCAGTACGCACACAATCGAAGCGCAGTAAGGATGGCTAGTAACTAGCAAGAATACCACGAAAGCAAGAAAAAGAAGTACGCTATTAACTATTAACGTACCTGTCTCTTCCGAAACGAATGAGTACGATGAGAGAGCTCTCTCTACCATCGAGGTTGTAAAGTCT
+
8:==?A@@<@;54:<<6;6B@@ABA>;;;?BAAACCC;B<@;;9BBC>BA?A===>:;;;;;;#;<@AABBBBB::9.5995::::$9949.55555#555.6;;;??==A=@<9;6:@=:>@@AACCBCBCDEDCBA?BB;;5;AA@AA<;7<?CBB?CCECDC@CCBCCC@DG@ECC?BABAC=A@>>99999)9=9=@AABBBBC?B@BBBC>A>ACBBB?BBBBCBB?A>AAA=BAA>AAAA?@?ABCAAABBBCAA:::CBBBB=;;>A;;5;4::;9/9=88
@ATNG8:00591:00651
GATGGTAGGCGACATACATACGCGCCAGAAGATCAGGAACTCTAGAAGAATTCAGATTTTAACACGAGAGTAAACGTAAAAAGAAGGTTTTACAAGACTCACGTTAACAATATTGCAGCAGTACGCACACAATCGAAGCGCAGTAAGGATGGCTAGTGTAACTAGCAAGAATACCACGAAAAGCAAGAAAAAAGAAGTTACGCTATTAACTATTAACGTACCTGTCTCTTCCGAAACGAATGAGTACAGAGAGTACGATATGTCTACATCGAGGTTGTAAAGTCT
+
<<>C@B=B?BBBBBABACCCCB@@@@BBM?BBHD;;;;@CCCDCBC?BC@C>@>@;;;;.:=:;9DBBBA@@@:?>@BBBB2BC<?9BBB4@CD?BBBAAAB:;697@>9B?@7999=??@ABB@@@B;;:@AA@B<;95<?599?B@CA@<@AABBBBD?<<;;BC@CB?@A>;??8737&737,7==@?@'@A9;=188@ABCC?A>CCCD<A<=>BFCACCCAA@C?B6;;@8???6::AA@AA@@?AA???BBBBBBBBBBBDC??????B=;;AA9=888
@ATNG8:00593:00662
GATGGTAGCTCACGTACGTCACACGTACTCATTCGTTTCGGAAGAGACAGGTACGTTAATAGTTAATAGCGTACTTCTTTTTCTTGCTTTCGTGGTATTCTTGCTAGTTACACTAGCCATCCTTACTGCGCTTCGATTGTGTGCGTACTGCTGCAATATTGTTAACGTGAGTCTTGTAAAACCTTCTTTTTACGTTTAACTCTCGTGTTAAAAATCTGAATTCTTCTAGAGTTCCTGATCTTCTGGTATGACTAGTGTACTACTACCATCGAGGTTGTAAAGTACT
+
99AD?BBBCB<A;56<665??@@@@@@B@AAB=BABA;<@:=<000A?AA=ACBCCAD;;:BB?B@CBBBB999?9:::::$7=39?B>6AB??8::?;?B@EBAABB>AACBBB@;8;AB=A>@@@888==9=<==8=<=CA;;;;<E@A@@??189;8=>:?;?A??>>>>>:==@DD5A<>:=:===,==;<<,/*/;///:==<47777)7///=385>?=>>>AAAA<A7;;@BBB=???=AA??@:9:<<=9999///7779:=;88087:666.555//
@ATNG8:00594:00642
GATGGTAGAGTATCATGTGTATCTCCAGAAGATCAGGAACTCTAGAAGAATTCAGATTTTTAACACGAGAGTCAACGTAAAAAGAAGGTTTACAAGACTCACGTTAACAATATTGCAGCAGTACGCACACAATCGAAGCGCAGTAAGGATGGCTAGTGTAACTAGCAAGATTACCACGAAAGCAAGAAAAAGAAGTACGCTATTAACTATTAACGTACCTGTCTCTTCCGAAACGAATGAGTACTGTATCTATGTGTGCGCTACCATCGAGGTTGTAAAGTCT
+
//996:;<<<>=;;;;;;><<<>;>5>:?8995<<=9@>@AEABAA?@EAD@CCB;;:;:$;<;;6CCDEFAAA@BA;;;;;*;C;?5;;04888<===>BBAB?A@CC@@@?>AAABBBCBBBBBAAABB>A<><;><ABBBBB>A?B7759CAAA::9?BCA>>??===:==8===>>6>==9:::::+;A=@A>>>@???5:7;>?>:?5::A;;7;BBBBIDAC@BAD>CDC>@@CCCBCBBCCDC@AAACAAABBBCCC?CCCB>>9?9?>BC>GBBA
@ATNG8:00596:00671
GATGGTAGCATCATGCATATCTCACCAGAAGATCAAGGAACTCTAGAAGAATTCAGATTTTTAACACGAGAGTAAACGTAAAAAGAAGGTTTTACAAGACTCACGTTAACAATATTGCAGCAGTACGCACACAATCGAAGCGCAGTAAGGATGGCTAGTGTAACTAGCAAGAATACCTCGAAAGCAAGAAAAAGAAGTACGCTATTAACTATTAACGTACCTGTCTCTTCCAAACGAATGAGTACTATGTAGAGCTCTATACTACCATCGAGGTTGTAAAGTCT
+
45<?=@<??:;55@;A;;;;@B9;;@CCC>@=>00)/38368800//166389???@@@?@1A>BBB=B=CCAAA:99;AAAA2?A>@4;;;*9BB>B<99=BB;;2;;?@=A;;4;A;:;CCDCCJJCCCCF@BBAA=A@@@@@AA<A?B;;7;BBBDDCC@AAA@;;600+/=;6;<;;;)3334=ACCC1BB?A@ABDDE>>9=8=;;;;?=;;ACCBCBCBCCB?B?BD>CCC?ABBBBCBBBBBBBBBBBBBBBBAAAAA<;;;C?>:>:;;;=4AAAB
@ATNG8:00597:00652
GATGGTAGTAGTACACTAGTCATACAGAAGATCAGGAACTCTAAGAAGAATTCAGATTTTTTAACATCGAGAGTAAACGATAAAAAGAAGGTTTTTTACAAGACTCACGTTAACAATATTGCAGCAGTACGCACACAATCGAAGCGCAGTAAGGATGGCTAGTGTAACTAGCAAGAATACCACGAAAGCAAGAAAAAGAAGTACGCTATTAACTATTAACGTACCTGTCTCTTCCGAAACGAATGAGTACGAGAGAGCACACGTGTCTACCATCGAGGTTGTAAAGTCT
+
98//+//445=;;;=>@>><;0////77)/9595:.5.//9//)/74:806(-----9999%8167//48888899.////9999'//(34;9;;;%88949888;::::4:;:938;;5:;:<BBBBAAACCB@@@<@@??<@@@@DCDC70+000,0A@@A@CB=@?AAAB?BB?CAA>ABABB=@A@<@@@@@.@@=AAAAB>>>A<@<>==A=A<@@CCB?BCB@A@C?B?BAC=BBC?BBBBBBCD998??A@BBCBBCBCC::9?BBA@@@<?;?;;;17<:/
@ATNG8:00555:00730
GATGGTAGAGTATCATGTGTATCTCCAGAAGATCAGGAACTCTAGAAGAATTCAGATTTTTTAACACGAGAGTAAACGTAAAAAGAAGGTTTTTTACAAGACTCACGTTAACAATATTGCAGCAGTACGCACACAATCGAAGCGCAGTAAGGATGGCTAGTGTAACTAGCAAGAATACCACGAAAGCAAGAAAAAGAAGTACGCTATTAACTATTAACGTACCTGTCTCTTCCGAAACGAATGAGTACACACTCTCATATGACACTACCATCGAGGTTGTAAAGTCT
+
--78188ACB>==;;665;:<555:75568<?;698:@=@CBAB;<:;B?B>@@=:9:9:9%57;@=>CCC;;;C=A;:9999(=@<<299999#4?C=>;99@B@99489=?=BBB?BCBBCBBBBBBDDFCCC@BBBC=@?DDCBBB=A=A::8;CBBBBCB?BDCCBB?AB>BBB?AC@??8@993::9:9(9A:999>CCCC@;@;99//(/7;9AAB>BCBBCBB@B@BBC>CDE?BBCAABDDCCBBBC>>>CBCCBBBBBB?BCCCCB?B?BBBC?CE;;
@ATNG8:00578:00725
GATGGTAGTCTCAGATAGTCTATAGTACTCATTCGTTTTCGGAATAGACAGGTACGTTTAATAGTTAATAGACGTACTTCTTTTTTCTTGCTTTTCGTGGTATTCTTGCTAGTTACACTAGCCATCCTTACTGCGCTTCGATTGTGTGCGTACTGCTGCAATATTGTTAACGTGAGTCTTGTAAAACCTTCTTTTTTTACGTTTACTCTCGTGTTTAAAAATCTGAATTCTTCTAGAGTTCCTGATCTTCTGGGTCTCTCTCTCACGCACTACCATCGAGGTTGTAAAGTCT
+
;;BC?BBDABBBBDCBCCICCDBCBBBA@??B?BBBAB9CB=B=996;;9959?>;::)::9<<@00,0<///::::=7::<<==%<C>A>>>>0=;@@?BCC@CC?AAADCC@CCCCCCCC@CCC<A>BDCC?B:989CDD@DBCBCCBBBCBBCBBAA<@::7;B?B?BBCBBBC;;9;CCCH;B?C=BBBBBBB#AB@@@=ACCBCBB@;;;0;CCC3CCBCC?A?AC=@@BBB;;7;@BBBCDC@B;;;0;BBBCCDDCDDCAAACBBDBA@@B@@<@7;;AC=CBAA
@ATNG8:00583:00731
GATGGTAGCTCACGTACGTCACACGTACTCATTCGTTTCGGAAGAGACAGGTACGTTAATAGTTAATAGCGTACTTCTTTTTCTTGCTTTCGTGGTATTCTTGCTAGTTACACTAGCCATCCTTACTGCGCTTCGATTGTGTGCGTACTGCTGCAATATTGTTAACGTGAGTCTTGTAAAACCTTCTTTTTACGTTTCTCTCGTGTTAAAATCTGAATCTTAACTAGTGATTCCCTTGATCTTCTGGACGCGCGCCAACTGACATACCATCGAGGTTTGTAAAGTCT
+
AACCHDCBCBC>?A@=>?CC>96966?CBBBB@CCMF?BB?B>BACBBBD@CBBBB=@=;::B@C?BCC<<;<:=678887'79.33<;3;<9=499717<.3788;;5:744BBBA<<=<:>499;@555<59999,//56;9::<;<;>7779295738;-2,2;9555;::455588+85:455555'2227:/882225755+222&26332(,,5(,(,,222357277/7455335(..52776654,,(,(,,,--.2661222:::+22'222909677
@ATNG8:00552:00787
GATGGTAGCACGACACGACGATGTGTACTCATTCGTTTCGGAAGAGTCAGGTACGTTAATAGTTAATAGCGTACTTCTTTTTCTTGTCTTTCGTGGTATTCTTGCTAGTTACACTAGCCATCCTTACTGCGCTCGATTGTGTGCGTACTGCTGCAATATTGTTAACGTGAGTCTTGTAAAACCTTCTTTTACGTTTACTCTCGTGTTAAAAATCTGAATTCTTCTAGAGTTCCTGATCTTCTGGTATGACTAGTGTACTACTACCATCGAGGTTGTAAAGTCT
+
///77:9=AB666>;;;;;;;;<@ABCCBBBC?A<;;9;C?D@C>@>?9949>?@B@F?CCBB?B?BBABBCA@@390000$0>*0//;;298;;455=7;:7::9:@B>BCIJJHBB@BBB@B@@@BB9;:BBBCC@BBBBBBBBB@@@CBBBB@C;;;;D@C@CCCBABCBA>BBBAA8A;@;;;;;.;BBBB:;;@@@@ABBCACIID5FHCBB@B@CCACBBCCCD@C@BBBB@@;@::7:CCCBBBBBDECCBBBDDCC?CBBC@@;@6;:AA<BB@A
@ATNG8:00577:00785
GATGGTAGTATCTGCACACTCTGTCCAGAAGATCAGGAACTCTAGAAGAATTCAGATTTTAACATCGAGAGTAAACGATAAAAAGAAGGTTTTACAAGACTCACGTTAACAATATTGCAGCAGTACGCACACAATCGAAGCGCAGTAAGGATGGCTAGTGTAACTAGCAAGAATACCACGAAAGCAAGAAAAAGAAGTACGCTATTAACTATTAACGTACCTGTCTCTTCCGAAACGAATGAGTACACATCGTCGTGTCGTGCTACCATCGAGGTTGTAAAGTCT
+
//7727/00BA@@CCCCAAEDDCCI@BBB?A?A@@B?B=AABCAAA>::29<9999777*339<8>;3338A??9;7333333$37184:<;.833,392228922,249657756999:@BBBCCEDCBBBB?BCCC@CBCBA@@B9>:?996:DBBACCB?BBC@@@?BB@C@A=@@=<>2:9@;==???1?B?B@?;BA@@@:>:=CBB<>;>AFEE@DDBBBDD@C@CCC=CCC?CCCCCCBABBBBBBCCBCABBAABBBC?CBBCBB=A<???A9@A99
@ATNG8:00597:00782
GATGGTAGGCGACATACATACGCGCCAGAAGACAGGAACTCTAGAAGAATTCAGATTTTTAACACGAGAGTAAACGTAAAAAGAAGGTTTTACAAGACTCACGTTAACAATATTGCAGCAGTACGCACACAATCGAAGCGCAGTAAGGATGGCTAGTGTAACTAGCAAGAATACCACGAAAGCAAGAGAAAGAAGTACGCTATTAACTATTAACGTACCTGTCTCTTCCGAAACGAATGAGTACAGAGAGTACGATATGTCTACCATCGAGGTTGTAAAGTCT
+
;:@@<@@@;@BCCCCCECCBBBBBB>BCC@DCHCC@C?BBDDCCD@CC?B?CCC@@AAA2A@CCCCCFCC?>>789;CCCC5BC=A5;;;.;BB?ABCBDDDCB?B?CC@CBB?BBCBCCCCECCCCBBBCACB??<@A@??A994;>B@@>@DBBBCCC@AADAA@?CC?BBC>BBA@@<BBB?CBBBB=BC?CCAA@>BBC@D@DCCB@D@@@@@@<@BBBBCC@C=AAC>DAA>ABBBBCCCBBBBBABBBBBBBABBB>A:??AA@@;@;??AB9?>66
@ATNG8:00558:00794
GATGGTAGTGTCATATGAGAGTGTGTACTCATTCGTTTCGGAAGAGACAGGTACGTTAATAGTTAATAGCGTACTTCTTTTTCTTGCTTTCGTGGTATTCTTGCTAGTTACACTAGCCATCCTTACTGCGCTTCGATTGTGTGCGTACTGCTGCAATATTGTTAACGTGAGTCTTGTAAAACCTTCTTTTTTACGTTTACTCTCGTGTTAAAAATCTGAATTCTTCTAGAGTTCCTGATCTTCTGGCTCTCGTAGACAGATACTACCATCGAGGTTGTAAAGTCT
+
99A>:?@CAC;>==666<==;;;;??555=:>5?@DB>BB@D@;:9@=AA?CCACC@C@DCCC>B?BCBBBBA@@<@??>>0=C8=:;;/;?;;5;>?;@A=ABDHED@DDBBBAA@;@::4;=@AAB@@AB>ABBC?BBCCCAAABBBBCBDBD?BCD@BB?B?BBBBBCBCC@B::::.;;?;@@@AAA(AAAA@<ABBBBBCA@A5;;;;*;AAAA5;8<<8<CCCBCCAB@CDDDCB?B@@<@B@@@CCCCCBBCCCCDCA@=9:;@;;5;4;:;A9@A@A
@ATNG8:00563:00837
GATGGTAGATATATGCACGCTCTACCAGAAGATCAGGAACTCTAGAAGAATTCAGATTTTTAACACGAGAGTAAACGTAAAAAGAAGGTTTTACAAGACTCACGTTAACAATATTGCAGCAGTACGCACACAATCGAAGCGCAGTAAGGATGGCTAGTGTAACTAGCAAGAATACCACGAAAGCAAGAAAAAGAAGTACGCTATTAACTATTAACGTACCTGTCTCTTCCGAAACGAATGAGTACTATAGACTATCTGAGACATCGAGGTTGTAAAGTCT
+
BC@@>@CCCCCCCCCCCCCCCCAA@@CCC?CDCBAA>A?BBCCCBB>BB?A?BBBCCEFD2@>ACCA?@CABBC>BBBBBAA2AA?B=AAA:AAB?BBCBDCCCC?C?CC?BBB>??BBCBBBCCCCECCCB@BBBB?BBBBBBAC?C@BCC?CCBBBBBC?BBABAB?CD?A@B?A?888*:=>;9:9:9(:A?B???BBBCA<?;>>BB:>:>BCBB@BC@@@CC@C@CCD=BBB@???BCBBBB@BBBBBBBBBBAAABCDBBBB?A=@@@@8@@>>
@ATNG8:00564:00839
GATGGTAGGCACTGCGCACACATCCCAGAAGATCAGGAACTCTAGAAGAATTCAGATTTTTAACACGAGAGTAAACGTAAAAAGAAGGTTTTACAAGACTCACGTTAACTATATTGCAGCAGTACGCACACAATCGAAGCGCAGTAAGGATGGCTATTGTAACTAGCAAGAATACCACGAAAGCAAGAAAAAGAAGTACGCTATTAACTATTAACGTACCTGTCTCTTCCGAAACGAATGAGTACGAGAGAGCACACGTGTCTACCATCGAGGTTGTAAAGTCT
+
45<<9=@B>BAA@B;55;;;?;<>=066>9<<<?;;7;9=:=;;592442479=7//0//$/)/----/67::;57:;<<::(55.55:::0<<<9<<;;;=5669=:=<<>>B@CB989@====>::;;77,3<7713??@BB@A<@=?//+/:9=:=AA=666AAA9;;:=<9585<<>49//)/9:9:,89097;<>??BB9=7::=>8>:=AFA@>@BC<;;A@D@DCC>DA@8::@@@BAAACBBB???A???CCC@@?A>?;666939,//==6;;9;
@ATNG8:00585:00810
GATGGTAGTATAGAGCTCTACATAGTACTCATTCGTTTCGGAAGAGACAGGTACGTTAATAGTTAATAGCGTACTTCTTTTTCTTGCTTTCGTGGTATTCTTGCTAGTTACACTAGCCATCCTTACTGCGCTTCGATTGTGTGCGTACTGCTGCAATATTGTTAACGTGAGTCTTGTAAAACCTTCTTTTTACGTTTAACTCTTCGTGTTAAAATCTGAATTCTTAACTAGAGTTCCTGATCTTCTGGATACACTCATGTGCACCTACCATCGAGGTTGTAAAGTCT
+
//77278=>BCBA@B<?A;<<BBBBBBBAABA>AA@@<AB=A>;:9@?AB@BBBBA?B?AA@D?B>AABA9:338439:9:$7;39775.7;/0)0//38=<B7739=8==<<=<==:>AA=F<>>=886:>7?><=9775?:;8;:@?AA<<<9085517817:99:?87;;A9>9;;;+8)/*/8=<=*88<;>*8188;<5<;<//+/9:-9:=>9695:9+/)/5556886;69999::6>>>:>>>>;77==??>??>><>>A=???<;<9@9/-,7-22,,
@ATNG8:00592:00802
GATGGTAGCACACGAGATCTCATCGTACTCATTCGTTTCGGAATGAGACAGGTACGTTAATAGTTAATAGCGTACTTCTTTTTCTTGCTTTCTGTGGTATTCTTGCTAGTTACACTAGCCATCCTTACTGCGCTTCGATTGTGTGCGTACTGCTGCAATTATTGTTAACGTGAGTCTTGTAAAACCTTCTTTTTACGTTTACTCTCGTGTTAAAAATCTTGAATTCTTCTAGAGTTCCTGATCTTCTGGGTCTACGCTCGTCGCGCTACCATCGAGGTTGTAAAGTCT
+
;;@@:>=ABCCBBCBAA<ACCCDD@?;<<>@B7;00<8AA*0)////;;;;89A@@A8;5;=:96?<>::BB>733433333$33,33;;23337;1;5829=49//.55.33696577669917198<765==<AA?>5;;65555777=>>6336(-(--0660839;>9;;;9<165555'56:49<@>@/;988@1<///===A??;?DDE/A;;5;=5;5;;;@AA>==E=B=?>===>9==<<5=>>>>>??@AA>>=@=>>?=>>>A@@<?<??BB;=>::
@ATNG8:00564:00870
GATGGTAGCGAGGAGTGTGTATACCAGAAGATCAGGAACTCTAGAAGAATTCAGATTTTTAACACGAGAGTAAACGTAAAAAGAAGGTTTTACAAGACTCACGTTAACAATATTGCAGCAGTACGCACACAATCGAAGCGCAGTAAGGATGGCTAGTGTAACTAGCAAGAATACCACGAAAGCAAGAAAAAGAAGTACGCTATTAACTATTAACGTACCTGTCTCTTCCGAAACGAATGAGTACTATGTAGAGCTCTATACTAATCGAGGTTGTAAAGTCT
+
>><<?BBBABBB>BABABBBCDCC?ACC@DDCDBB?B@CCCAABD?BC?A?CBA>>=<;,<<@ABCDCCCBBB>BCCDCCC5A@<@4;;;6;CC>BBCCCCCDC?B?BD?BAA?BBBBBDCCCBCCCCBCC@CBBB?BBAAAAAA=B@CAA?ACBBBCBB?BBBCBB?BB>BB@:@@8882:@@=@AAAA2AB?BA@ADAAAA:?<??AA<A<??BCB@BBBBBCC@C@BCB<B??=?CCCBBACD>@>>??DBBA?;;;==F<>>?>D=A8=;;;1;>98
@ATNG8:00577:00840
GATGGTAGTACATGATAGACGACACCAGAAGATCAGGAACTCTAGAAGAATTCAGATTTTTAACACGAGAGTAAACGTAAAAAGTAGGTTTTACAAGACTCACGTTAACAATATTGCAGCAGTACGCACACAATCGAAGCGCAGTAAGGATGGCTAGTGTAACTAGCAAGAATACCACGAAAGCAAGAAAAAGAAGTACGCTATTAACTATTAACGTACCTGTCTCTTCCGAAACGAATGAGTACTGCGTCTCACTCTCGCCTACCATCGAGGTTGTAAAGTCT
+
@A@@745:999;<956=><A<CABB:==C>AA>;;;9>:==@DECA?AB@B????ABCCC5CACCCCCBCCBCC>BDDCDDC2DCBB7;;;7;CDACBBBBCCBC?D?@@=@AA=AACBCBBCA@@EBBBAA<AABB>BAA@DDEE@B>B::8;CCCBCCC@BBCBCB?CC?????BBBBF?C??>?AAAB2BC@D9::CBAAB@B?AABA>;5;;DCD@FBBBBBBAC@CCE>CBC@BAACCCBCCAABBCCCBBCCCCC?BAA?@AAA@@<@<@@AC7;;;;
@ATNG8:00582:00840
ATGTAGTGTCATATGAGAGTGTGTCTCATTCGTTTCGGAAGAGACAGGTACATTAATAGTTAATAGCGTACTTCTTTTTTTCTTGCTTTCGTGGTATTCTTGCTAGTTACACTAGCCATCCTTACTGCGCTTCGATTGTGTGCGTACTGCTGCAATATTGTTAACGTGAGTCTTAAAACCTTCTTTTTTACGTTTACTCTCGTGTTAAAATCTGAATTCTTCTAGATGTTCCTGATCTTCTGGAGATACACATGATACTCTACCATCGAGGTTGTAAAGTCT
+
///////744599;;<<<<666;;::<<<5;:::088.4.4494555.555556;7;===:C7A<>?CB@@><9::9:9:#4=8@BBE<@ACEABCB@CC@CCCCCE@CBBBBB;:799D>D999CCA@BB8;;BC<@ABAA@ABC;;:::99905>B7<@=A7??BBBCDBB?BCC;E@C=;<;;;;%;AABD9<<A@B<000=+...*//0/77<4>>65559555=8>:@@@>==8<9989B@AC@@AA@@<>>000><<8900;//)/)//9:1///5
@ATNG8:00599:00853
GATGGTATTGTCATATGAGAGTGTGTACTCATTCGTTTCGGAAGAGACAGGTACGTTAATAGTTAATAGCGTACTTCTTTTTCTTGCTTTCGTGGTATTCTTGCTAGTTACACTAGCCATCCTTACTGCGCTTCGATTGTGTGCGTACTGCTGCAATATTGTTAACGCGAGTCTTGTAAAACCTTCTTTTTACGTTTACTCTCGTGTTAAAAATCTGAATTCTTCTAGAGTTCCTGATCTTCTGGAGATACACATGATACTCTACCATCGAGGTTGTAAAGTTT
+
::=95:=B?B@@ABBCCBCBFCCCC@@A@BBB?CBBE>DB::7:<@=@AA?BCDCC?C@DCBB>A?ACCCCCCBA>;;;;;*<@=@;<<4<=995:;;49C9;;ACA@?ACLECCCE@DDD?B?BDCCBBBB?BCCF@CCCCCCCCCDCCCCDCC?CBB?BD?C@CCCBBBB??=@BCCC9B@A@AADDD2@@AAA9@00/>>9<8708<<<+;:88:2828:6:;<;;=B6<<@BC@AA>ACC@BA@@ABCBB@ACCB@AAABB>B@@@BB@B<@@BC;::A:
@ATNG8:00552:00900
GATAGAGAGACTGTAGCGCACCCAGAAGATCAGGAACTCTAGAAGAATTCAGATTTTTAACACGAGAGTATACGTAAAAAGAAGGTTTTACAAGACTCACGTTAACAATATTGCAGCAGTACGCACACAATCGAAGCGCAGTAAGGATGGCTAGTGTAACTAGCAAGAATACCACGAAAGCAAGAAAAAGAAGTACGCTATTAACTATTAACGTACCTGTCTCTTCCGAAACGAATGAGTACGAGAGTCAGAGCAGAGCTACCATCGAGGTTGTAATGTCT
+
BCC?AADGCDBBBCCCCCCBBB>BCD@CGDC?@>@?CBBAAAA?CA?C?CCCBBBBA2B@FCCBBBCCBBAA@A=>>?@1@C?C>BBB5@@B>BBABBBBBB>>;@@9>>@9<<AACBBCCCBBCCDCC?CCCC?BBCBAA??;A=CAA?@CCCBBCD@DAAACC@A@>ACC=??777)9<=;=>=??.?A>B9:9CBBBE?B?BB@B3838@BBBAC;<<BBA?C@CGE>C@@=;;;CDDBCCCCBBBBBBBBBBBBBCBB?BABAAB;@499<8=>?;;
@ATNG8:00554:00927
GATGGTAGTGATACAGATCAGACACCAGAAGATCAGGAACTCTAGAAGAATTCAGATTTTTAACACGAGAGTAAACGTAAAAAGAAGGTTTTACAAGACTCACGTTAACGATATTGCAGCAGTACGCACACAATCGAAGCGCAGTAAGGATGGCTAGTGTAACTAGCAAGAATACCACGAAAAGCAAGAAAAAGAAGTACGCTATTAACTATTAACGTACCTGTCTCTTCCGAAACGAATGAGTACCTCTCAGACGCTCGTCCTACCATCGAGGTTGTAAAGTCT
+
@CCC@BBBCCBBBBBCCDBDCCCCC@CCC?CBCCBB@B?BAA::8A=AA?A?AA>>==>>+C?BAACBAAAA@@:>9::CBB09;45.999&5@@=BBAACCBBC?B@DCCEAA>AAC?@?CBCCBBBBAAA@B=>=>A@ABBBB<5?;@8878BBBBBBB?AA?AA?=;=:=AA9==8888)888188888(8>9@>==AABBA;@;??AA<@<>>BCC@BCBBBBC@C?BAB:A9:6;BBBBCC?BBBBBBB>>>CDBBB?BBB@B>>=>=393:;;;3><77
@ATNG8:00563:00922
GATGGTAGTGTGTCTCTGAGAGTAGTACTCATTCGTTTCGGAAGAGACAGGTACGTTAATAGTTAATAGCGTACTTCTTTTTCTTGCTTTCTTGGTATTCTTGCTAGTTACACTAGCCATCCTTACTGCGCTTCGATTGTGTGCGTACTGCTGCAATATTGTTAACGTGAGTCTTGTAAAACCTTCTTTTACGTTTACTCTCGTGTTAAAAATCTGAATTCTTCTAGAGTTCCTGATCTTCTGGGTCTCTCTCTCACGCACTACCATCGAGGTTGTAAAGTCT
+
//8:6:;A@CBCCCBBCCDBCCCCBCCBBB:98:AAA=@@=@@BBCBBDD@BCCCD@C@CCBA>AACCCCCCCCD=?>>>>0>@?CCCG>CC>B@CCC@BC>@@@CBB?BBCCBBBC@BBB>><>CBA@A7757BAA<BCCBCBBBCBBBCBBAB@CBB?BC@C@BBBBCCCCC=A::;:.:>?=::::-;CAAC>BFCCCEGCCC>BABB0ABCCFAI@CD@CCCCCCC@B@BBBD@A:?99:.;BBBCBCCCCC@AACBA@CA@@@BCB?C@BCCC=CC::
@ATNG8:00565:00924
ATGGTAGCTCTGCTCTGACTCTCGTACTCATTCGTTTCGGAAGAGACAGGTACGTTAATAGTTAATAGCGTACTTCTTTTTCTTGCTTTCGTGTTATTCTTGCTAGTTACACTAGCCATCCTTACTGCGCTTCGATTGTGTGCGTACTGCTGCAATATTGTTAACGTGAGTCTTGTAAAACCTTCTTTTTACGTTTACTCTCGTGTTAAAAATCTGAATTCTTCTAGAGTTCCTGATCTTCTGGGTCTACGCTCGTCGCGCTACCATCGAGGTTGTAAAGTCT
+
---(//////:=A@BB==>@?>66555;444.4<;=4;:<?249955@A:AA<=<:=:==B@;CADBBCBB?;@7@;?@@+=<:>>>=24////)//4//)55<9:;9;>>><;;;<=<<8<*///77<=>8<<<=066666;@@@BCB@@A@@;000:?;;?6???>@?@9626<==C7@;>;9:;;;*99@BA:BAA@AB::9929595$555599>9CC?BBAAA@A<A?BBBCCB;>9::.9=>?BBB@@???<<<>=<=9<<;=<<8=6:::=6>?>>
@ATNG8:00566:00896
GATGGTAGTGTCATATGAGAGTGTGTACTCATTCGTTTCGGAAGAGACAGGTACGTTAATAGTTAATAGCGTACTTCTTTTTCTTGCTTTCGTGGTATTCTTGCTAGTTACACTAGCCATCCTTACTGCGCTTCGATTGTGTGCGTACTGCTGCAATATTGTTAACTTGAGTCTTGTAAAACCTTCTTTTTACGTTTACTCTCGTGTTAAAAATCTGAATTCTTCTAGAGTTCCTGATCTTCTGGGTCTCTCTCTCACGCACTACCATCGAGGTTTAAAGTCT
+
000/)/:?ACCBBBFCCCCDCCBBB@A@CBA@?ACCD>DD@C@CCCCCCEACCBBB@D@CCBB=B?CCCCDCCBB=@@@@@2AC?BBBD>CCBA=A;;5;A6;:ADDE@CBCCCCBCACCDAC?BBBB@@::8:CCC@BBCBBCCCCCCCC@@@B@CDC?CC@B@BB@CDCCBC?BBBBB;CAD?BABBC3CC@@@+00=000@;;?=@@?;+:;<<>8>8==58BBBA@A>B>A???AA;>>@@7>A???@@BA?@@AAA=>>@<=<=A;:5;@7??7>A?8
@ATNG8:00572:00904
GATGGTAGTGTCATATGAGAGTGTGTACTCATTCGTTTCGGAAGAGACAGGTACGTTAATAGTTAATAGTCGTACTTCTTTTCTTGTCTTTCGTGGTATTCTTGCTAGTTACACTAGCCATCCTTACTGCGCTTCGATTGTGTGCGTACTGCTGCAATATTGTTAACGTGAGTCTTGTAAACCTTCTTTTACGTTTACTCTCGTGTTAAAAAATCTGAATCTTCTAGAGTTCCTGATCTTCTGGTAGAGCGTGCATATATCTACCATCGAGGTTGTAAAGTCT
+
449:79:;>666>?>@?@@>>=<;5:55<:<=:<<;;5<;,/,///:;994?<<::0:??7;9*.*-5---7//5;74444&4;.455<<2555<055:5:<9585=BB=BCCAAABD@CEL@B@BBBC;:;C@BCCC@BBAAAA;;:@@@@@@AB?BBB?AA;>:>934<::8=7?999,4.4.4444&4444>8AAA@@A:999.95555#57///)//;)//<<9569=7<==A>G@@@@6999@AB@BBCAAABB::999.4949@@=A8999>8;99=
@ATNG8:00581:00906
GATGGTAGTCGTCTAGATAGTCTATAGTACTCATTCGTTTCGGAAGAGACAGGTACGTTAATAGTTAATAGCGTACTTCTTTTTCTTGCTTTCGTGGTATTCTTGCTAGTTACACTAGCCATCCTTACTGCGCTTCGATTGTGTGCGTACTGCTGCAATATTGTTAACGTGAGTCTTGTAAAACCTTCTTTTTACGTTTACTCTCGTGTTAAAAATCTGAATTCTTCTAGAGTTCCTGATCTTCTGGAGATATCATCAGCGAGCTACCATCGAGGTTGTAAAGTCT
+
////)-565------57<>CA<<?@====;;::;7;;<@8?@<>:6999;>;8BCBCD@C?BB;;5;494;555::<744559'4;::?BC<@:9519;@9>C<6969@=:?AACBB@@;>@C7;7;BBAAAAC@CGDH?BCC<<;BAA@@@@AABB?B@@=@B<@;@??@??@@B?@;;:;6;=C=;;;;;*;@@@A<A@@@@A@@@B5;:;:(9999@:A;AD@CC@@@BB@D@BBABCC?BBC?BB;;;DE;;;BBBCBB;;;B?@@ABBC>A>;;;D>FDCC
@ATNG8:00584:00902
GATGGTAGCGAGCGAGTGTGTATACCAGAAGATCAGGAAACTCTAGAAGAATTCAGATTTTTAACACGAGAGTAAACGTAAAAAGAAGGTTTTACAAGACTCACTTTAACAATATTGCAGCAGTACGCACACAATCGAAGCGCAGTAAGGATGGCTAGTGTAACTAGCAAGAATACCACGAAGCAAGAAAAAGAAGTACGCTATTAACTATTAACGTACCTGTCTTCTTCCGAAACGAATGAGTACTGCGTCTCACTCTCGCCTACCATCGAGGTTGTAAAGTCT
+
4444.49;99444444:<=<<;<;=:?==9;;;;99.44)4::<<=?:99291884<>@@@+>@CH?A9;9==@A8=999999(9;;@4955'5994955599499,4.4<7<<<;>==BBDAAA@>><?>>C=?@@A>ACBBBBBA=A=@AA>ABAAA@??:>>>:<<7;;588:(----(-56456666(27.5;<<<?>9:5;;?>?>=A;??@AB=<=<//*/<7<6=<<.700)//9:>BBBBBBBBAA@?;;:=:8199:1:==<//(/(./..'.669
@ATNG8:00592:00905
GATGTAGAGAGACTGTAGCGCACCCAGAAGATCAGGAACTCTAGAAGAATTCAGATTTTTAACACGAGAGTAAACGTAAAAAGAAGGTTTTACAAGACTCACGTTAACAATATTGCAGCAGTACGCACACAATCGAAGCGCAGTAAGGATGGCTAGTGTAACTAGCAAGAATACCACGAAAGCAAGAAAAAGAAGTACGCTATTAACTATTAACGTACCTGTCTCTTCCGAAACGAATGAGTACGTGTGCGACGTGTCTCCTACCATCGAGGTTGTAAAGTCT
+
AA<;;CCCCCCCCCCCCDDCCBCB>BCC@CCAAAB@A?BBCCBBB?BC@D@???BBAAB3B?CCCACBBB@B@8?>=?@@@0?B<A5;;;.;CCAGBBBDDCBB?B@CD@CBC@CCAAABCCCDCCCCBBC?CCBB?BBAB@@?@9@=@??=@CBBBCCC@CBBBBB?BB?BCB<@@889*:=>:?DEEC3BB?B@??CCC>>:>=AAAA;@;@DCCC@BBBBBCB?C?CBE>C??=?BCCBBBA@@@>>?BBAABBBBB?ABB???@DBB3808=;:1==;:
@ATNG8:00563:00975
GATGGTAGACATATCGTACTCTCTGTACTCATTCGTTTCGGAAGTAGAACAGGTACGTTAATAGTTAATAGCGTACTTCTTTTTCTTGCTTTCGTTGGTATTCTTGCTAGTTACACTAGCCATCCTTACTGCGCTTCGATTGTGTGCGTACTGCTGCAATATTGTTAACGTGAGTCTTGTAAAACCTTCTTTTTACGTTTAACTCGTCGTGTTTAAAAATCTGAATTCTACTAGAGTTCCTTGATCTTCTGGGTCTACGCTCGTCGCGCTACCATCGAGGTTGTAAAGTCT
+
00=849;AABBCBBBBCBBBC;99B=BBA@<B8?>@@9<8.4.0////)/663:98@B@C8==8=8B8@@::3738817<>:?):;6=<9819..(-)--53//+2:>:AA7;8<===::58AA;A<?>=7859=;AAAA;???AAA:;:@AAA:::94:79;:>:><::;A@@@AD=@>>==2=5;7;?BBB.==@??0:5::>?AA>>888)8888(8<<98386///877999>;?9?:>>;<<7///:1:;=@BAAB@@@??@?;:;@<@B@>>>:=:>@BB:??;=
@ATNG8:00565:00951
GATGGTAGCACGAGTCACTCATATCCAGAAGATCAGGAACTCTAGAAGAATTCAGATTTTTAACACGAGAGTAAACGTTAAAAAGAAGGTTTTACAAGACTCACGTTAACAATATTGCAGCAGTACGCACACAATCGAAGCGCAGTAAGGATGGCTAGTGTAACTAGCAAGAATACCACGAAAGCAAGAAAAAGAAGTACGCTATTAACTATTAACGTACCTGTCTCTTCCGAAACGAATGAGTACTGCGTCTCACTCTCGCCTACCATCGAGGTTGTAAAGTCT
+
//<>:==<<<@;;;=<@;<<////83--/)//7955167<@>00/:)//697:::::>:>1=7<B<;;<;;9>>40//)/777'9:7<6:<<06/75<<00/7744.4.4:7:;;:>>><=;;;>@996=@?>;?AAB>@AA@;::??D=@AB?BCBAAAA@=AAACCC?A@;>==:?@ABB>A@@:99999(7;8>:9<<==?@<A=A@AA=A<:;@BC>;;;BBBD6;6:;@9>=?9?>>???@>>>8::BBBBCC@@@@494<09944<<0455<;;3=??;
@ATNG8:00587:00979
GATGGTAGTATATCGCGTCTCTATCCAGAAGATCAGGAACTCTAGAAGAATTCAGATTTTTAACACGAGAGTAAACGTAAAAAGAAGGTTTTACAAGACTCACGTTAACAATATTGCAGCAGTACGCACACAATCGAAGCGCAGTAAGGATGGCTAGTGTAACTAGCAAGAATACCACGAAAGCAAGAAAAAAGAAGTACGCTATTAACTATTAACGTACCTGTCTCTTCCGAAACGAATGAGTACATAGATATACGTATAGCTACCATCGAGGTTGTAAAGTCT
+
//8:6:<?ABCCCBBAABACCBBBB@@@@@CBA@@A=A=BCD;;;C?@@=@?;;;AAEED3D?AAABD@A?BBC>??@BABA2AA>C5;;;.;AC>;<9:CCBAB=@=@B@CCC?ABCCCBBCCCCDCCCCC?A@AC@CAAAAAAA>A?BAA?BCBBBCCC@BBBBAA>AB?BBC?A@999,8<<89999::%:>;>:9:A>??@7;5:>>>:><??BBB?BBBBCBB?B@BBB<BAA>ACCCBBBBBBBBBBFAAABBBC@@@AA<>=>@@A:=:=???8?B=>
@ATNG8:00593:00945
GATGGTAGTATCTGCACACTCTGTCCAGAAGATCAGGAACTCTAGAAGAATTCAGATTTTTAACACGAGAGTAAACGTAAAAAGAAGGTTTTACAAGACTCACGTTAACAATATTGCAGCAGTACGCACACAATCGAAGCGCAGTAAGGATGGCTAGTGTAACTAGCAAGAATACCACGAAAAGCAAGAAAAAGAAGTACGCTATTAACTATTAACGTACCTGTCTCTTCCGAAACGAATGAGTACTACTCTCAGAGACACACTAATCGAGGTTGTAAAGTCT
+
A<@DACB@@@EIABBBABBDDBAAA>BJD@CBBB996;8;;BBEEC?BB@C?999;<<<<,?>AAB??@BBBBC>?>@B@@A0;;5:4;;;&5@@;@CABCCA@A@D>AA?BBB@CC;;;;;=CCCCCCBBC?C;;;@CBABBC@?;<:=00-0@>>@AAA=AAA99:@DE>AAA=>?9889*9<<8<@@@@2@C>BBBBBA>=;16168=>,/,/=@@><BAAAA@@;?9:;;09;;9=?@BBBAAAA????>=>887@773;?6;555717288:B;?==>
@ATNG8:00555:01001
GATGGTAGGCACTGCGCACACATCCCAGAAGATCAGGAACTCTAGAAGAATTCAGATTTTTAACACGAGAGTAAACGTAAAAAGAAGGTTTTATAAGACTCACGTTTAACAATATTGCAGCAGTACGCACACAATCGAAGCGCAGTAAGGATGGCTAGTGTAACTAGCAAGAATACCACGAAAGCAAGAAAAAAGAAGTACGCTATTAACTATTAACGTACCTGTCTCTTCCGAAACGAATGAGTACACACTCTCATATGACACTACATCGAGGTTGTAAAGTCT
+
;<>>@B@?8=:455<BABBCBCCEG=CCC?@@@AA?9A669>BCAC<9979=ABABBCAC2A=@@AAA@DD?@?68=99555$9=49.555&5<<7<@=@994499,9<>@=BBB9BCBBCBCBCCCBBBCBB?BC@@=@;::AACC=A@A;<5<A@?AA@A>A@@C::99B?BBB>@@>>>8;<<8999999%9>9<==??=@@@5:6799=4;6;;@@@=?????:;6:=??@<::9?CBBBBBBA@?=>877;>@@BAA@AA??>AB?<=7=9=899,00/0
@ATNG8:00576:01031
GATGGTAGAGAGACTGTAGCGCACCCAGAAGACTCAGGAACTCTAGAAGAATTCAAGATTTTTAACACGAGAGTAAACGTAAAAAGAAGGTTTTACAAGACTCACGTTAACAATATTGCAGCAGTACGCACACAATCGAAGCGCAGTAAGGATGGCTAGTGTAACTAGCAAGAATACCACGAAAGCAAGAAAAAGAAGTACGCTATTAACTATTAACGTACCTGTCTCTTCCGAAACGAATGAGTACTATGTAGAGCTCTATACTACCATCGAGGTTGTAAAGTCT
+
4444044<;::;;<666>==@=9;:.9//)/.-----060///773:286383//(//////$/(/;8373=3333(334::::)::5;8==>2=BBAGCCBB@@@@;@;@A=@@@7;<<5;;@BBAAAB@@@@=@A@@=@BBAB@???EADCGADCCA@@AB?ABBAAA5998;<<8<=:::,:=>9>?@@@2@A>@?===A>AC<B==<<A<A=??CA@<@A:::??4:59AA9B9999CFCCBBB??>?>?=><@A@>A;<=99499:7789=157>>1::AB
@ATNG8:00582:00991
GATGGTAGCTCTGCTCTGACTCTCTTACTCATTCGTTTCGGAAGAGACAGGTACGTTAATAGTTAATAGCGTACTTCTTTTTCTTGCTTTCGTGGTATTCTTGCTAGTTACACTAGCCATCCTTACTGCGCTTCGATTGTGTGCGTACTGCTGCAATATTGTTAACGTGAGTCTTGTAAAACCTTCTTTTACGTTTACTCTCGTGTTAAAAATCTGAATTCTTCTAGAGTTCCTGATCTTCTGGGCAGACTCTCACACGCCTACCATCGAGGTTGTAAAGTCT
+
:;AA=A@CCCDDBBBCCBCBECB@B>@@AA9949ABC=BB@B@CCCCBDG@DBCBB@C@DCAA?AACBBBCCCBB>;;;::*;@>BCCD>BBBB@BBB?BB=;:;CCHACCCDCCBB>ABB=B?BCBBBBAA<>BAA?BBB@ABBBBBCBCCBBB?@A@?AA=A?CCBBBCCCC@BBBCC;C?E>;;;;.;AAAB;AACCCCCDCC@CCCC5CBBBCACACE@DCCBBBC@B?BBCGBB9?:::6;CCCCCBCBBBCDDD?BBCADCBBAA=A<@@BB=CB:;
@ATNG8:00556:01048
GATGGTAGCTCACGTACGTCACACGTACTCTTTCGTTTCGGAAGAGACAGGTACGTTAATAGTTAATAGCGTACTTCTTTTTTCTTGCTTTCGTGGTATTCTTGCTAGTTACACTAGCCATCCTTACTGCGCTTCGATTGTGTGCGTACTGCTGCAATATTGTTAACGTGAGTCTTGTAAAACCTTCTTTTTACGTTTACTCTCGTGTTAAAAATCTGAATTCTTACTAGAGTTCCTGATCTTCTGGTAGAGCGTGCATATATCTACCATCGAGGTTGTAAAGTCT
+
@@@@=@?BBCA@@@<B669BABBBA@@AA;<;.;<<905@5:7<<;;@BB@BGDCCAC@BBCD@B@BCBBBBB?@=;;;:;:%4?5<843(3@<<-0/;7;?=@@>:>?;@A@@AABB?BBB=A=A@@??>@A?CBBB@>>>@@A>>>??>>888;58888==;?<?A@A???AB<@???>2>1808:::9*:>==>-88>886:;////>>>,;9>>><><@A7;;AA@???<?<?@@A>=:=BB=A>>>@;;;?A@@??BAAA??<>>>>AB=B=888@7=>88
@ATNG8:00565:01080
GATGTAGCGCACATAGATACAGTACTCATTCGTTTTCGGAAGAGACAGGTACGTTAATAGTTAATAGCGTACTTCTTTTTCTTGCTTTCGTGGTATTCTTGCTAGTTACACTAGCCATCCTTACTGCGCTTCGATTGTGTGCGTACTGCTGCAATATTGTTAACGTGAGTCTTGTAAAACCTTCTTTTTACGTTTACTCTCGTGTTAAAAATCTGAATTCTTCTAGAGTTCCTGATCTTCTGGAGATATCATCAGCGAGCTACCATCGAGGTTGTAAAGTCT
+
4444499<;95;;9:<;669?>A990000)/:;;;/;=7;7;=<<=D@ACGCA@<@?BBCC@C>AAABBBCDD;;;;;;';@=AABF>@=><+000*0>4?BCBBCADAAAAACC?;;;>B=AACCAAAB;@@;;6:AAACDD;:9@?C@B??;?>>=@A>A@DDD@@@9::=A@@AA3@4;59@@@@0>>>==5=:;:=@A>@@>AAAA2@BABB?B=AA?A<<0000+06>=???E>AAB?>@:9999AA@@@B996@BBB8;;A?=<2924973(5<<=
@ATNG8:00588:01061
GATGGTAGCACGAGTCACTCATATCCAGAAGTTCAGGAACTCTAGAAGAATTCAGATTTTTTAACACGAGAGTAAACGTAAAAAGAAAGGTTTTAACAAGACTCACGTTAACAATATTGCAGCAGTACGCACACAATCGAAGCGCAGTAAGGATGGCTAGTGTAACTAGCAAGAATACCACGAAAGCAAGAAAAAGAAGTAACGACTATTAACTATTAACGTAACCTGTCTCTTCCCGAAACGAATGTAGCTAACTAGCGCTCACTCTCGCCTACCATCGAGGCT
+
99@=8=<BAB@@;??BC=>>B;;;?9==@8<<9<<;:><>==<===8@@7<9544444444#43788/////:9:2:543999'397(31777.749;6;???AAAAA@C?B>:=<@5;;>>??@@@A>>>@@AA;??@@=????==:;7:;?=B?B9:9AAAA?AA@@@A<@@=>??=@@;;:590/).89:9*570955,5;<;///3858@@B=<77---)--3--/:9:3:;/9:9398/)///----637---88///88778555,228-22===;162
@ATNG8:00593:01062
GATGGTAGGCGTGTGAGAGTCTGCCCAGAAGATCAGGTACTCTAGAAGAATTCAGATTTTTAACACGAGAGTAAACGTAAAAAGAAGGTTTTACAAGACTCACGTAACAATATTGCAGCAGTACGCACACAATCGAAGCGCAGTAAGGATGGCTAGTGTAACTAGCAAGAATACCACGAAGCAAAGAAAAAGAAGTACGCTATTAACTATTAACGTACCTGTCTCTTCCGAAACGAATGAGTACGATGAGATCTCGTTGCTACCATCGTTCTCCTTAAGTCT
+
?9953:==?BBBBCCBCC@@AA;::)5BC?BBDGCG@CBCCBBBCB@CC=@=@@@@@@AA2A>ABCCA@@00/>7>///=9=)==7?<?A@574=?>>>@;<<///59;6556488//.8;<=??EBA@>>:>@@B<@?@?;;;>5;6:AC?BB?B888@;@?@?BB???<?@>;<<//)////'.8888)89-/...7=>>A<?<?=>==A7;;@>>:>898@<<1817==.8?@:999>A@==>867AAD>>>>>5;;888988:??9?AA>B@A?BB9:
@ATNG8:00594:01085
GATGGTAGACATATCGACTCTCTGTACTATTCGTTTCGGAAGAGACAGGTACGTTAATAGTTATAGCGTACTTCTTTTTCTTGCTTTCGTGGTATTCTTGCTAGTTACACTAGCCATCCTTACTGCGCTTCGATTGTGTGCGTACTGCTGCAATATTGTTAACGTGAGTCTTGTAAAACCTTCTTTTTACGTTTACTCTCGTGTTAAAAATCTGAATTCTTCTAGAGTTCCTGATCTTCTGGTATACACACTCGCTCGCTACCATCGAGGTTGTAAAGTCT
+
//9;7;<@BBBCFDCCABBCCCCGDBBCBB@CCDC?BB@B?BBBBCBB@BCCCB@C:;<BB?ABCBDBBBB?<87777):<1<?@>8>?>>6:9?<??89:BABC>AAB?>>AA>ACB<A<AD@879==8=??@<@@A@AA;;;>A@@<::;1889:>>;?<@@@@@@AAD9==BBC3>:>5;7:99+9>;;;-//;666=A:;7:@@@/@;;;A:=:>A<@@?@@@B<@=?@@BAA<@@?;?BB@@@>@>==@??@@????;;66:::5:-//:@6==9=
@ATNG8:00596:01066
GATGGTAGCGCACACATAGATACAGTACTCATTCTGTTTCGGAAGAGACAGGTACGTTAATAGTTAATAGCTGTACTTCTTTTTCTTGTCTTTCGTGGTATTCTTGCTAGTTACACTAGCCATCCTTACTGCGCTTCGATTGTGTGCGTACTGCTGCAATATTGTAACGTGAGTCTTGTAAAACCTTCTTTTTTTACGTTTAACTCTCGTGTTAAAAATCTGAATTCTTCTAGAGTTCCTGATCTTCTGGGTCTCTCTCTCACGCACTACCATCGAGGTTGTAAAGTCT
+
//993:/00@@@@?>C<A@@AA?;@B@B@@9;0955<>8>=9=9@@?@:8878<=<=7B;>=8@>C>BAAB@?@;;;6;<;;<+8<=774=?6B<??193-(-6(---2283998334<;6<>@3;7BBB@DDAA?BDCC@BCCBBBBBBC@@ABBAC<@;;7;CB?CCBBAAA;;89?CCD9C=@>?BDDDCD#D@<<<+0*0<?CB;;:;7;BCC2AAABC?B>BB@CCCCCBB?B?BBBBBC=A:::7;CCCBCCCAAABBB@@@;;7;CA@;;4;4::::,9@BA
@ATNG8:00598:01067
GATGGTAGGTGCACATGAGTGTATCCAGAAGATCAGGAACTCTAGAAGAATTCAGATTTTTAACACGAGAGTAAACGTAAAATGAAGGTTTTACAAGACTCACGTTAACAATATTGCAGCAGTACGCACACAATCGAAGCGCAGTAAGGATGGCTAGTGTAACTAGCAAGAATACCACGAAAGCAAGAAAAAGAAGTACGCTATTAACTATTAACGTACCTGTCTCTTCCGAAACGAATGAGTACGATGAGAGAGCTCTCTCTACCATCGAGGTTGTAAAGTCT
+
:?CC?BBB>@?CA@@=?>CFCAB@C@BBC9<?>==?>B?CAAABAA<AA>B>AA???@?@*;4;CABABB<>>G8?@>>>>0@==4:49CC4BBC?BCBBBBGCC@C@BA>@AA=@@BBBAABDCCCCCGCB<<<DD@FAAAA???;@=A@@=@ABBBC??>?@?=9:48@:@AB489??=5=9919>>@@.=@;:7;=<888=5;6;BBB=B:>>ABA?CBBCBBC@C9;;A9A;;5;:>??=@@?978;<>=>=:@<<<?>?>=>>>@@@9?8;997.5779
@ATNG8:00598:01077
GATGTTGAGAGACTGTAGCGCACCCAGAAGATCAGGAACTCTAGAAGAATTCAGATTTTTAACACGAGAGTAAACGTAAAAAGAAGGTTTTACAAGACTCACGTTAACAATATTGCAGCAGTACGCACACAATCGAAGCGCAGTAAGGATGGCTAGTGTAACTAGCAAGAATACCACGAAAGCAAGAAAAAAGAAGTACGCTATTAACTATTAACGTACCTGTCTCTTCCGAAACGAATGAGTACGAGAGTCAGAGCAGAGCTACCATCGAGGTTGTAAAGTCT
+
ACBCB@BBBCCBBCCDDCCCCCCC=BBB@CCCB?@>@@BBBBBBB?CD@B?>=?99999(:;@BB::9AABBC>B?@ABBA3BB?B.;;;6<EH@ICCCDCBBA>A?BC@CBC@BBAACBBCDDECBCDBB?BBBD?BAAABBBB>B?B9::;CCDCCCB?????BB@BB@BBA;??999+9<<899:9::%:@<997:==<//+/378;=4<7?BCBD@BBABBCD@D?BBC=BBD>AAC?>>A@ABBAAACBBBBBBAAA?@?<@AA@77176;;;;1@@99
@ATNG8:00599:01068
ATGGTAGAGTATCATGTGTATCTCCACGAAGAATCAGGAACTCTAGAAGAATTCAGATTTTTAACACGAGAGTAAACGTAAAAAGAAGGTTTTACAAGACTCACGTTAACAATATTGCAGCAGTACGCACACAATCGAAGCGCAGTAAGGATGGCTAGTGTAACTAGCAAGAATACCACGAAAGCAAGAAAAAGAAGTACGCTATTAACTATTAACGTACCTGTCTCTTCCGAAACGAATGAGTACGTGTGACGTACGTGAGCTACCATCGAGGTTGTAAAGTCT
+
444.4:<=A=@<;;6655559955.4444344.49:>7=<=BBDC;;6;B?B>@B?;;;;;$98BCCCCDCCBBA=A;;;ABB2BB@D?BBB;BBB?BBBBAAABB?A?BA?BBB?BBBBBBBCCCCDDDDBB?CBBB>??AA@AAA<@=A:98:BBCCCCC@CCCCBB>=>;>AA8>=889*:?@<ACCFC3CC?BBAAB>A<=:><@>DF:>;>AB::8;@ABBDC@D?CCC>CBB@BBBCCCBBBB@ABBCCCCBBC@@@A@?<??AA??=?>ABBE>GB>>
@ATNG8:00550:01103
GATGGTAGCTCTGCTCTGACTCTCGTATTCATTGTTTCGGAAGAGACAGGTACGTTTAATAGTTAATAGCGTACTTCTTTTTTCTTGCTTTCGTGGTATTCTTGCTAGTTACACTAGCCATCCTTACTGCGCTTCGATTGTGTGCGTACTGCTGCAATATTGTTAACGTGAGTCTTGTAAAACCTTCTTTTTTACGTTTACTCTCGTGTTTAAAAATCTGAATTCTCTAGAGTTCCTGATCTTCTGGGCAGACTCTCACACGCCTACCATCGAGGTTGTAAAGTCT
+
:;<<:=@B@966CB@@@A96666<<?=B?C@@<@@A<AA>A=:;;;9AA===<79:*89;=>B8C6@????9:3=4373333#3749886'69:8=AAA?BC?CBBBBB?AA<<<DAA;AAA<@:=>@@@>>><?@@B7;:=<@==<<<=<=<==?:?@@<>>=B<@?AAAAAAA8<8888)87<7::::::';>??B;BB@898==:::/:<<=+<>>>B<@<>>===;7//+/+//<=@D7:;AC:B;;;>>????AAA@;5;==6///===6:6>@@@9;;:@
@ATNG8:00557:01139
GATGGTAGCGCACACATAGATACAGTACTCATTCGTTTCGGTAAGAGACAGGTACGTTAATAGTTAATAGCGTACTTCTTTTCTTGTCTTTCTGTGGTATTCTTGCTAGTTACACTAGCCATCCTTACTGCGCTTCGATTGTGTGCGTACTGCTGCAATATTGTTAACGTGAGTCTTGTAAAACCTTCTTTTTTTACGTCTACTCTCGTGTTAAAAATCTGAATTCTTCTAGAGTTCCTGATCTTCTGGACAGAGTGTGCAGATACTACCATCGAGGTTGTAAAGTCT
+
////4::8>?;<BBBABABECCCCC;;:?<>?:@=<:/::*--0---58//)55554.439::<9?9BBCA?@@9=39999+49.444<<2:::==<?9:67?9887>>@=BCCEDDCCABBB:;:;CBCBB;;5;@@@=A@CBB;;;CBBBAAAAB=;;;<;;5;<?AA@@@BBCACCBDC5;7<<@@@?@?A#@BBBCBCCDCBBAABA=@A@A,ACAA@=B?BB?BBBBBBBAC@@B@BBC>BBB@BCDBBBCDCCDDGDCBBCCC@@@ABBB=A?A@@@;?@A@
@ATNG8:00560:01096
GATAGCTCGACGAGCGTAGACCCAGAAGATCAGGAACTCTAGAAGAATTCAGATTTTTAACACGAGAGTAAACGTAAAAAGAAGGTTTTACAAGACTCACGTTAACAATATTGCAGCAGTACGCACACAATCGAAGCGCAGTAAGGATGGCTAGTGTAACTAGCAAGATTACCACGAAAGCAAGAAAAAGAAGTACGCTATTAACTATTAACGTACCTGTCTCTTCCGAAACGAATGAGTACGTGTGCGACGTGTCTCCTACCATCGAGGTTGTAAAGTCT
+
@CBBCCBCCCBB=C=6;BCCCC?BBC@BBAB@@=@@CBBCCDC?BB?A?BB???DDC2B>BDBBBBBBBCC>A@??>=>.>B?C?CCC9BAC??????A@??<?<==::;;5;;;;:>@>?>===>>>?=?@@?899///<<=6:6>=>:=AAAA@??<>>>>BB@AAA?@@8><99:0;==5;;AAA/>=:=B;;;@???;?<@>>>>H=?>898;?>>>?>=8=;<<<1:9929::>///8556669=@>>>@?;;5;;;5;==>@A5:188::/;>>>
@ATNG8:00560:01124
GATGGTAGTCTCAGATAGTCTATAGTACTCATTCGTTTCGGAAGAGACAGGTACGTTAATAGTTAATAGCGTACTTCTTTTTCTTGCTTTCGTGGTATTCTTGCTAGTTACACTAGCCATCCTTACTGCGCTTCGATTGTGTGCGTACTGCTGCAATATTGTTAACGTGAGTCTTGTAAAACCTTCTTTTTACGTTTACTCTCGTGTTAAAAATCTGAATTCTTCTAGAGTTCCTGATCTTCTGGAGATACACATGATACTCTACCATCGAGGTTGTAAAGTCT
+
AA@A@CBCCDCDDDBBBDCBBBBBCCCDBBBC@CCCD>BC@D@BBBBBAA?ACCCD@D@BBBB@B@BBCB=@>?>89:::;);;599@@6?:;;7;>D@CC?;;:CCH?CBILBBADADCC@C?CCCCAAAB@BEEFACAABCBBBBABA@@@AA=A@@<@A=@?A@@@@B@CC@CDCGE;A>@>;;;;;*;ABBB=B@@@AAB<<;5;;;;*;A@CB@B>BC@BBCC@AA@C?BBCCBC@BBC@CAABCCCC@AABCBFDDCBB?BBBDBB?B?BBBE>CC::
@ATNG8:00563:01117
GATGGTAGCTATACGTATATCTATGTACTCATTCGTTTCGGAAGAGACAGGTACGTTAATAGTTAATAGCGTACTTCTTTTTCTTGCTTTCGTGGTATTCTTGCTAGTTACACTAGCCATCCTTACTGCGCTTCGATTGTGTGCGTACTGCTGCAATATTGTTAACGTGAGTCTTGTAAAACCTTCTTTTTACGTTTACTCTCGTGTTAAAAATCTGAATTCTTCTAGAGTTCTGATCTTCTGGAGATACACATGATACTCTACCATCTAGGTTGTAAAGTCT
+
@CAA>@BCACBBBCCDCECCCCCCCCABBEAA?ADDC?DD>B>BBCCCCD@AAACD@D>CBBC?B?BCCBBBB=B?BCDCD3BA=@??>7>BBB?BBB?AA597?B??=?CCBBBAA<@@@:>:=DAAA???<AAAA<@@@<<<>>@AAAA==<A<@@@=AA<A<AA==>@A>>;?@@@@5@;?;?=<<<,;>333*--6---=::=5;;;;.:??GE;?<?@<@@@A>==;>>@@@AB7;<A=>>>ADBBA>>?A>>@AAD>>:>:::<<6<;?99919;/-
@ATNG8:00580:01137
GATGGTAGACATATCGTACTCTCTGTACTCATTCGTTTCGGAAGTAGACAGGTACGTTAATAGTTAATAGCGTACTTCTTTTTCTTGCTTTCGTGGTATTCTTGCTAGTTACACTAGCCTATCCTTACTGCGCTTCGATTGTCGTGCGTACTGCTGCAATATTGTTAACGTGAGTCTTGTAAAACCTTCTTTTACGTTTACTCTTCGTGTTAAAATCTGAATTCTTACTAGAGTTCCTGATCTTCTGGCGCTCTGTCACGTCTGCTACCATCGAGGTTGTAA
+
49=:5:;BCBCCDCCCCCCCCCCCCCDCCB@C7950;1//)/4------6:6:?@A@=@197:;6;=AA:::::9@<99675$593;=9919///(//95=:26;=;;;5:5778855*/.99592776....3.566505...657...77753322+253059(/).5598888C497:9:,97=48888)8<=>A9>>@@@;@==<=8===2==>>>:><??<???>>>::6;4<<<A<<6;--)---8898>>>???A>>=@>>8<8----)-)----
@ATNG8:00587:01119
GATGGTAGATACTCGCTGATACACCCAGAAGATCAGGAACTCTAGAAGAATTCAGATTTTTAACACGAGAGTAAACGTAAAAAGAAGGTTTTACAAGACTCACGTTAACAATATTGCAGCAGTACGCACACAATCGAAGCGCAGTAAGGATGGCTAGTGTAACTAGCAAGAATACCACGAAAGCAAGAAAAAGAAGTACGCTATTAACTATTAACGTACCTGTCTCTTCCGAAACGAATGAGTACACATCGTCGTGTCGTGCTACCATCGAGGTTGTAAAGTCT
+
;;CD@CBBCCBBDAAAAABBB@ACD?CCC@AAAC;;7:?A@A?@@A>AC?B?BB>>@DCC3C?BBBBBAA999B999;BBAB5AB>A4;;;6;BC?AAABCBBCDAC@CC?BBD@CBCABCCEHCCBBCBBB>A@@@=ABBBBBBB?B?B@@=@CBAACCD@AAACCC?BB?BBB?DD?==599819?AAB3AC>ABAAB@>>>;@=@??A<A===BCD@CBBBBCC@B?BBD>BBB<>?BBBBCCCAAABBBBABACCBBCCCCAABBBBB?B?BBCC>BB99
@ATNG8:00589:01113
GATGGTAGCGCACACATAGATACAGTACTCATTCGTTTCGGAAGAGACAGGTACGTTAATAGTTAATAGCGTACTTCTTTTTCTTGTCTTTTCGTGGTATTCTTGCTAGTTACACTAGCCATCCTTACTGCGCTTCGATTGTGTGCGTACTGCTGCAATATTGTTAACGTGAGTCTTGTAAAACCTTCTTTTTTACGTTTACTCTCGTGTTAAAAATCTGAATTCTTCTAGAGTTCCTGATCTTCTGGTCTACTACACTGTACTCTACCATCGAGGTTGTAAAGTCT
+
//993:9>=BBCCCCCCCCCCCBAABAABC@?;@<;;09=995;<<BC;:9;BBBCAD@CBCC>@<@BABAAAAB>@@DDD0@@<;;;??=0>:<<9==B:CD@ABABDD@DDDDEDCC@ECC@C?DDECBB@A>ACCC@CCCCDBBACCCCCBBBC@DCD?BB@B?BBB@?@BCC@D@@@@8@;?9;:::::%;AABB=BBBBBCB@@@?BBBB5BCCBC@C@CCACCCCCCCAD@CCCCA@;?>>;?BBDCCCCCCCCDCCDDCBB?BB@B9999<?@BC=CBAA
@ATNG8:00590:01122
GATGGTAGACACGTGTGCTCTCTCGTACTCATTCGTTTCGGAATGAGACAGGTACGTTAATAGTTAATAGCGTACTTCTTTTTCTTAGCTTTCTGTGGTATTCTTGCTAGTTACACTAGCCATCCTTACTGCGCTTCGATTGTGTGCGTACTGCTGCAATATTGTTAACGTGAGTCTTGTAAAACCTTCTTTTTACGTTTAACTCTCGTGTTAAAATCTGAATTCTTACTAGAGTTCCTGATCTTCTGGGATGTGTGCGCAGTGCCTACCATCGAGGTTGTAAAGTCT
+
////)/:>AAA@==>A;;;;655:;555599915/??8<=6<+----8877//5<AA8<798::69<:A?<<33373///0/$//(///..'.3555,22=5;;;>8588;3:A=;;;;;27@?8>:;;77////(/;9=8>@BBBA>>>==@@?<<<1///4;@9=7@BBA???CD;>>AAA6B=@8:6===,;;;==,/-/:::==@@?;<==/=///@9@9>>;>@@A<;;;:>9>99???:>>??7?;;888>;;:>>>>>>@AA<?;;;@@<@;??DD9??AA
@ATNG8:00596:01091
GATGTAGTATCTGCACACTCTGTCCAGAAGATCAGGAACTCTAGAAGAATTCAGATTTTTAACACGAGAGTAAACGTAAAAAGAAGGTTTACAAGATCACGTTAACAATATTGCAGCAGTACGCACACAATCGAAGCGCAGTAAGGATGGCTAGTGTAACTAGCAAGAATACCACGAAAGCAAGAAAAAGAAGTACGCTATTAACTATTAACGTACCTGTCTCTTCCGAAACGAATGAGTACACACTCTCATATGACACTACCATCGAGGTTGTAAAGTCT
+
8;54444559BCDDCC>>>>>><<8;;;6655954.46::<<;;<:;;7;8:9937777$317;;:;:@:9;;1446>??A+=<6;.55)5<<7>=>;;955./4//)///)/8<8A?>;BB:::@@BA@C@@@?B@@@CBBA?C?@;;5;<;;;:BB=A?>>:?8::48::488=@?9>8818=>>>.@>9>>00//89<7?;;65525/58<:93;///9::)4.444(388-349::<====433888333:<4933344:;<4448>>447B9AB=A
@ATNG8:00564:01142
GATGGGTAGCACGACACGACGATGTGTACTCATTCGATTCGGAAGAGACAGGTACGTTAATAGTTAATAGCGTACTTCTTTTCTTGCTTCGTGGTATTCTTGCTAGTTACACTAGCCATCCTTACTGCGCTTCGATTGTGTGCGTACTGCTGCAATATTGTTAACGTGAGTCTTGTAAAACCTCTTTTTACGTTTACTCTCGTGTTAAGAATTCTGAATTCTTCTAGAGTTCCTGATCTTCTGGTCTACTACACTGTACTCTACCATCGAGGTTGTAAAGTCT
+
@?@>?9@>:@BA@C@A;@@><;;CCCCE@@@995;;:=4>=:>:CBAA@@@:><@@A;A<?8446:7;;BCBBBA?<99:9+/;490/(///3-3<:48<*///9;;8?@A@B?>>:;=<5:49>======8=BBC<@?;;;888=>??>>>AA5<6716A:A</////.8/.(.5577.7*..9;;9);8222-377...663725166*/,/99:7=0663///6535383///89<077=7:9;;;;;A>=>>>@@@A:::;6337--*-*--;;-36<@
@ATNG8:00566:01157
ATGGTAGATACTCGCTGATACACCCAGCAAGATCAGGAACTCTAGAAGAAATTCAGATTTTTAACATTCGAGGAGTAAACGATAAAAAGAAGGTTTTACAAGACTCACGTTAACAATATTGCAGCAGTACGCACACAATCGAAGCGCAGTAAGGATGGCTAGTGTAACTAGCAAGAATACCACGAAAGCAAGAAAAAGAAGTACGCTATTAACTATTAACGTACCTGTCTCTTCCGAAACGAATGAGTACTGTATCTATGTGTGCGCTACCATCGAGGTTGTAAAGTCT
+
444.499995559;66666<999=8<///67557//)/5889:98:6337(3499344==<):69994////(////6.66333333$33,3,222&225222255876625,--(---26675=<<AB@CA===00+0=00+;?>><=993;5;;;4:@@@A>??=@BBBDC@BB?B??9=@999,:9:3:@@@@/:807;799<=<@<?<>>>@;>:>=BBB@CCB@@AB@B@ABD>C@@=@?BBDCCCCCCDBBBA@AA??>@AAAA?AB>>?C1808888):A@A
@ATNG8:00569:01140
GATGGTAGGACGAGCGTCTGAGAGGTACTCATTCGTTTCGGAAGAGACAGGTACGTTAATAGTTAATAGCGTACTTCTTTTTCTTGCTTTCGTGGTATTCTTGCTAGTTACACTAGCCATCCTTACTGCGCTTCGATTGTGTGCGTACTGCTGCAATATTGTTAACGTGAGTCTTGTAAACCTTCTTTTACGTTTACTCTCGTGTTAAAAATCTGAATTCTTCTAGAGTTCCTGATCTTCTGGACAGAGTGTGCAGAATACTACCATCGTTCCTTCTGAGTCT
+
@>>>86658>6666>>>666===@<>==<;<>:>;<<3990905<==BBC?AB@@B=@=@999=B@CC>CBA@@B?:;;;:*:929@DC>DC@@=@AA<::29A==>B?C@@@>@C>:;;;:==AAABB@BB>BBBA5;<<;::99?AA@?>@?<5;;;7;=:>;C999CC@??:>>==594=95999*4:99=8;;<@>CC@>B8@=@<+=<<@<=<8;;7;A@?;5904.4<899909>@=CCCBBCBA><<000)-888..)//78>16169<<<=<<<<
@ATNG8:00570:01140
TATGTAGTATCTGCACACTCTGTCAGCAATATCAGGAACTCTAGAAGAATTCAGATTTTTAACACGAGAGTAAACGTAAAAAGAAGGTTTTACAAGACTCACGTTAACAATATTGCAGCAGTACGCACACAATCGAAGCGCAGTAAGGATGGCTAGTGTAACTAGCAAGAATACCACGAAAGCAAGAAAAAGAAGTACGCTATTAACTATTAACGTACCTGTCTCTTCCGAAACGAATGAGTACTATAGACTATCTGAGACTACCATCGAGGTTGTAAAGTCT
+
--///79;:::555//;///-,,-----(/8:<<<9<9:>@AABC@CC@E?BB;;;ABA0B@BCCCCCBBBBB9AA;:;:;$;@;A<@@@4@AC@JBBBC@@?B?B@BC?BCE?AAAFCBBBBBBCCBBBC@CBCC@BBBBBBBC=B?BAA?@CCEBBBD@AAACBB?@@=@A@<@A@@@;???9?CCCC3@B=A000::::=)/*/55505058>;;7;>969CD?B?BDD=CDC?BACAAAA::9BBCAAABDCCBBBBBBB?BBCBAA=A?@@?@9AB@@
@ATNG8:00571:01179
GATGGTAGCTATACGTATATCTATGCTCATTCGTTTCGGAAGAGACAGGTACGTTAATAGTTAATAGCGTACTTCTTTTTCTTGCTTTCGTGGTATTCTTGCTAGTTACACTAGCCATCCTTACTGCGCTTCGATTGTGTGCGTACTGCTGCAATATTGTTAACGTGAGTCTTGTAAAACCTTCTTTTTACGTTTACTCTCGTGTTAAAAAATCTTGAATTCTTCTAGAGTTCCTGATCTTCTGGCTCTCGTAGACAGATACTACCATCGAGGTTGTAAAGTCT
+
BBBB@CCAAA=0//====<CCCCBCCBCBC@BBBD=AA=A8A@::?;?6??BCC?B?BBAA<@;??AA9:;@B=<<<<=,=>8@@@@9@<=;.33;3::/37<@@=8BBB??@BB?BBF>@=A@@@@AAA?A@BA;??;;?@>?>AAB;;<995;7;6;?8<8=>::;9<;:7:79>;.9*/*.5777)66566/6222@A8:9:176653#..5288(/+//*/;:9?>>,717777>>2;<;6;>777AAAABBCBBBBAAAD?998BA@=A?BBBB;AAAA
@ATNG8:00589:01154
GATGGTAGGCGACATACATACGCGCCAGAAGATCAGGAACTCTAGAAGAATTCAGATTTTTAACACGAGAGTAAACGTAAAAAGAAGGTTTTACAAGACTCACGTTAACAATATTGCAGCAGTACGCACACAATCGAAGCGCAGTAAGGATGGCTAGTGTAACTAGCAAGAATACCACGAAAGCAAGAAAAAAGAAGTACGCTATTAACTATTAACGTACCTGTCTCTTCCGAAACGAATGAGTACGATGAGAGAGCTCTCTCTACCATCGAGGTTGTAAAGTCT
+
BB;96;443:@BB>?CDCA<@CCCB?BBC@CCDEAA?A?A@CCBAB?AA=?:=@A;;;;;*:=BBBCDCCBCEC>@@>@@@@,AC>A=CAC3AAB>BA@@CBBBB@C@CC@CBB>AABBBBCCCBBCCCCCC@CCCC>BABCCABB<@>AA?;@CAAABBB>BBBEDC@BD@BBB>AABBA:@892999999%9@;?:89CCCCC>A>AB?@5;7;@GCFACCBBA@@<@=@BD@FCD@BBAAA???BBAAABBBCBB?@@CBBBB?B@@>>>:>:>>?@:>>>@
@ATNG8:00591:01169
GATGGTAGAGAGACTGTAGCGCACCCAGAAGATCAGGAACTCTAGAAGAATTCAGATTTTTAACATCGAGAGTAAACGATAAAAAGAAGGTTTTACAAGACTCACGTTAACAATATTGCAGCAGTAGGCACACAATCGAAGCGCAGTAAGGATGGCTAGTGTAACTAGCAAGAATACCACGAAAGCAAGAAAAAGAAGTACGCTATTAACTATTAACGTACCTGTCTCTTCCGAAACGAATGAGTACTATGTAGAGCTCTATACTACCATCGAGGTTGTAAAGTCT
+
:;@?5?=BBCBBBCBBAAABCCBCE>CCCADBA;;94945@@498A>@A?A=::883??B1B<AA@;;<??===<5<7873777'7938,333&325+225588822,24995<>=6997;BBCC;<;;CCD@@?@BBC?CBABBBBB>@<@BB?BBBB@@?B?CCBBBB>AA?BBB?CCBBB>AAA?BBCDC3CC=AAABBBBBB<=;=BBA<@<ABBBC@BBBBAAA@C@BBC>AAB>BBBC@@@BBBBBBCCBBBCCCBBBBBB>BBCCBB>B>A@AC>CB89
@ATNG8:00592:01175
GATGGTAGCTCACGTACGTCACACGTACTCATTCGTTTCGGAAGAGACAGGTACGTTAATAGTTAATAGCGTACTTCTTTTTCTTGCTTTCGTGGTATTCTTGCTAGTTACACTAGCCATCCTTACTGCGCTTCGATTGTGTGCGTACTGCTGCAATATTGTTAACGTGAGTCTTGTAAAACCTTCTTTTACGTTTACTCTCGTGTTAAAATCTGAATTCTCTAGAGTCCTGATCTTCTGGCTCTCGTAGACAGATACTACCATCAAGGTTTGTAAAGTCT
+
BBBB@BCCB@=@996<;;;DD@B@BCCCCB;;5<;;;0;A5;5;B@ACBB?BBCCD?B?BBBD?B?BBBBCBBBB>????=.=B;?998+7?9:299818D4998CAB@???CCB>?;888:==AB===>;;5;;;;5;<<=;;;>?===??>>>8:;;8=>7=8;;;;::===9;9999-86=8:333-29999),,,,*(5--.).88.3359959522275553//)/75555*..738333559/..6855797>::4:>>@9>5::2:<CD:@?>>
@ATNG8:00598:01142
GATGGTAGTATATCGCGTCGCTATCCAGAAGATCAGGAACTCTAGAAGAATTCAGATTTTTAACACGAGAGTAAACGTAAAAAAGAAGGTTTTACAAGACTCACGTTAACAATATTGCAGCAGTACGCACACAATCGAAGCGCAGTAAGGATGGCTAGTGTAACTAGCAAGAATACCACGAAAGCAAGAAAAAGAAGTACGCTATTAACTATTAACGTACCTGTCTCTTCCGAAACGAATGAGTACGAGAGAGCACACGTGTCTACCATCGAGTTTGTAAAGTCT
+
445=<955<=;;;@@CCCCBB@=00*///)/9>;;;8<=@CBBBCBABB@C@CA??A@@@0@<0/0>:;=<<<;133//////#//)/5<<</=<>:;;;<<;99:2;4;@=?9969B=<>CCCCBAA@BBAD?A99945<<;;<<B=B4;9:29<=:@;;?7;<=<<;6::8>>;499333(7;;8<<>?>.=A295==A@@@A=A<A;;;<?:>>CCC@BAAA@;;6;>@AA<AA@:000?A?BBCBB=><>>@=?=;;<<@?><99789;<<199;;666//
@ATNG8:00556:01230
GATGGTAGCGGCACACATAGATACAGTACTCATTCGTTTCGGAAGAGACAGGTACGTTAATAGTTAATAGCGTACTTCTTTTTCTTGCTTTCGTGGTATTCTTGCTAGTTACACTAGCCATCCTTACTGCGCTTCGATTGTGTGCGTACTGCTGCAATATTGTTAACGTGAGTCTTGTAAAACCTTCTTTTTACGTTTACTCTCGTGTTAAAAATCTGAATTCTTCTAGAGTTTCCTGATCTTCTGGAGATACACATGATACTCTACCATCGAGGTTGTAAAGTCT
+
<455044:44.4555555;;<<<;;;:<;45595:444)456;.555556<8<=?>=:=9==65269<<:665===066>>>)>>7;;=>29845.555.5/277////)//<;<>6616<<7<:<<>A559?259;;25070//9999;;9:://)///)/:5;7=;:5559995:4444&4.4.5??@D+<<;::09:999;995615<<<)65;;;.5.55.5<<>>444)4.44954/2///)/////:;9;;;;99::44485:8/--8(-(----(-;//
@ATNG8:00557:01193
GATATCTGTCTACGAGAGCCAGAAGATCAGGAACTCTAGAAGAATTCAGATTTTTAACACGAGAGTAAACGTAAAAAGAAAGGTTTTACAAGACTCACGTTAACAATATTGCAGCAGTACGCACACAATCGAAAGCGCAGTAAAGGATGGCTAGTGTAACTAGCAAGAATACCACGAAAGCAAGAAAAAGAAGTACGCTATTTAAACTATTAACGTTACCTTTCTCTTCCGAAACGAATTGAGTACGAGAGAGCACACGTGTCTACCATCGAGGTTGTAAAGTCT
+
6:///</55>BA@;=65594955.5;::55259>A=BA?@9?;7;7;;374=<<)9(/////66//33(3777777'333(369==-855.555225522+22772555,226662222267788;A:;;...'....77.22'2+22305...755642226:>8;;5755/577:8.556.55555'56.5575222555'22'25::2626..(.505908355032798,3.-(-(----.6688:955586666777777548//-22(,(--55.2333
@ATNG8:00558:01258
ATGGTAGAGTATCATGTGTATCTCCAGAAGATCAGGAACTCTAGAAGAATTCAGATTTTTTAACACGAGAGTAAACGTAAAAAGAAGGTTTACAAGACTCACGTTAACAATATTGCAGCAGTACGCACACAATCGAAGCGCAGTAAGGATGGCTAGTGTAACTAGCAAGAATACCACGAAAGCAAGAAAAAGAAGTACGCTATTAACTATTAACGTACCTGTCTCTTCCGAAACGAATGAGTACACACTCTCATATGACACTACCATCGAGGTTGTAAAGTCT
+
:55.5<>CCEEC;<<=A@BB;9:@<@?@@:;6=AA?B?BCCCCBC?DC>@<?D@==>>>>(@?CCCECCBCCCD>D@@CCCC1CB<D2::.;@?>AA?;BBB??=?@CA?B>?=?ACCCCCCCCCCCCCCB?BCCC?CCBAB@??;A?B@@?@CCBDCCA=BCCCAA=?>9?AA:?>889*8>?9=<?>?.>@=BBBBBBC@;7;:<=AA6:4:=A?A?ABAA@BA=A>AAA:A;;:;DCCCBA@ACCCCC@?ABBBBB@D::;7:@BA??=?<??AA;BB@@
@ATNG8:00566:01244
GATGGTAGCACGACACGACGATGTGTACTCATTCGTTTCGGAAGAGACAGGTACGTTAATAGTTAATAGCGTACTTCTTTTTCTTGCTTTCGTTGGTATTCTTGCTAGTTACACTAGCCATCCTTACTGCGCTTCGATTGTGTGCGTACTGCTGCAATATTGTTAACGTGAGTCTTGTAAAACCTTCTTTTTACGTTTACTCTCGTGTTAAAAATCTGAATTCTTCTAGAGTTCCTGATCTTCTGGGTCTCTCTCTCACGCACTACCATCGAGGTTGTAAAGTCT
+
/0<<6<<AADBB=CBBBB:96;ABBBCCCCCC@CBBB>BB@C@DCBBBAB>ABBBC@C@CDCB?B?BBCCA@A??<==>;>+A@<?=<<5<:91::=8928=:?997AA9>?BBBB>><?@@<?<BCA>==8818=;;6;@@@>?>??????===B:;;;>@@<?<@@@??@@AA;>>@@>/<3717<>>>/@=<<<6<<==AA@A@A<??>?/?:;;A<A<AC<A@@?@@A:?;AAAA@@<@>@A:A?=<=<<===>>A@A><<A=@=>==A;?;>::@1<<66
@ATNG8:00588:01243
ATGGTAGAGTATCATGTGTATCTCCAGAAGATCAGGAACTCTAGAAGAATTCAGATTTTTAACACGAGAGTAAACGTAAAAAGAAGGTTTTACAAGACTCACGTTAACAATATTGCAGCAGTACGCACACAATCGAAGCGCAGTAAGGATGGCTAGTGTAACTAGCAAGAATACCACGAAAGCAAGAAAAAAGAAGTACGCTATTAACTATTAACGTACCTGTCTCTTCCGAAACGAATGAGTACACACTCTCATATGACACTACCATCGAGGTTGTAAAGTCT
+
5593999;95:<<<;;;>699@@@49455:<<>?D@D?BBCCCCC@BC@D@CCB@>@@@,@=BABBAACCCCC>BBBBBBB0BB>B4;;;.;@A>BCBBBBBBAAC?CC>AAB>AABEDBBACCCCDCCCD@DDAA?@BDCAA@@<@<@@@=@CCBCBBB@CCBBBB?BC=B>?;??BAA=@==8:99999$9>8>847@;=<7/5128>=0705>@@B=ACBABAC?A=;;;0;;;5;@@@ABBABBBBBBBBBAABBBBBBBB@C@@@BB;=:=:99.;A@@
@ATNG8:00591:01264
GATGGTAGTACATGATAGACGACACTAGAAGATCAGGAACTCTAGAAGAATTCAGATTTTTAACACGAGAGTAAACGTAAAAGAAGGTTTTACAAGACTCACGTTAACAATATTGCAGCAGTACGCACACAATCGAAGCGCAGTAAGGATGGCTAGTGTAACTAGCAAGAATACCACGAAAGCAAGAAAAAGAAGTACGCTATTAACTATTAACGTACCTGTCTCTTCCGAAACGAATGAGTACTGCGTCTCACTCTCGCCTACCATCGAGGTTGTAAAGTCT
+
@@DD@C>CCCCBBBBABBCDBBBBCBBBC@BCEAAA9;8:@?<@@@@BB6;69==:;<<;$;>BCFIDECCCCC9@@999:*:A;@2;;;&5<@9>A@ABBBAA?A@BE>@AD=@ACCCA@@CCCCCBBBCAEDCC@CBCCCCBA?BACCC?CDBBBBCC?CCCCCC?@A=ABC?AA>==7=<>;<=<=?.?A?C???BBBBD>A<ACCD?>8<9@9:8:BAAB@@=@?BBC>BDD@CCAABBBBBBBCCCCCCCCCC9:6;::6;@AA@@=@=AAAA<BDDD
@ATNG8:00604:00646
GATGGTAGTTTATCGCGTCGCTATCCAGAAGATCATGAACTCTAGAAGAATTCAGATTTTTAACACGAGAGTAAACGTAAAAAGAAGGTTTTACAAGACTCACGTTAACAATATTGCAGCAGTACGCACACAATCGAAGCGCAGTAAGGATGGCTAGTGTAACTAGCAAGAATACCACGAAAGCAAGAAAAAGAAGTACGCTATTAACTATTAACGTACCTGTCTCTTCCGAAACGAATGAGTACTGTATCTATGTGTGCGCTACCATCGAGGTTGTAAAGTCT
+
??@@9==EGD?CB;;6==>?A@@BB:B<<8<?@>@?@@;>@A@CCB:BA7945>??@CCC5B?@AACCCICIHJ>BB;;;;;*;B>B4;;;.;BBAFBCBCEDCC?@@@D@ABB=@@BBCCCCBBBCBBCDD@DCCC>@@BBBB@B=B8::A?ACCDCCDC@CBBBAA=AC?AAB?AA:9939<=;@@@AA2@C?B@??BCBBB>A>ABCE?B?AABAA?ACCBBDC@B@BBB<BBB?BBBBBCCAAABBCBAAABBAA@?AB<><>BB@@A>A;@<<<5B@@@
@ATNG8:00608:00649
GATGTATATCGCGTCGCTATCCAGAAGATCAGGAACTCTAGAAGAATTCAGATTTTTAACACGAGAGTAAACGTAAAAAGAAGGTTTTACAAGACTCACGTTAACAATATTGCAGCAGTACGCATACAATCGAAGCGCAGTAAGGATGGCTAGTGTAACTAGCAAGAATACCACGAAAGCAAGAAAAAGAAGTACGCTATTAACTATTAACGTACCTGTCTCTTCCGAAACGATGAGTACGTTGTGACGTACGTGAGCTACCATCGAGGTTGTAAAGTCT
+
88:;?<BFCC;;;CBBB:;;B=@<<8:>>@B@?B=@@C@@@@?@C<A:@@@<<>><,<;@?ACCCCBBBB=A@AAAAA,;;5;5;;;*9BB:AACC>@B6649?BB?BBC@BBBABBBBABGCBBBDIACCBB?BAAABCCB?C@;;;=@CFECCCB@DCC:::???9>><8>;778*897588888(7>8>;<<@888A;A;;==A;A;75;;;5;;;:CCE@?:@@@8<000:<==@?8848??@A@?????BBAAA9828987>>;>9<<>@8=>A?
@ATNG8:00610:00663
GATGGTAGTGATACAGATCAGACACCAGAAGCAGGAACTCTAGAAGAATTCAGATTTTTAACACGAGAGTAAACGTAAAAAGAAGGTTTTACAAGACTCACGTTAACAATATTGCAGCAGTACGCACACAATTGAAGCGCAGTAAGGATGGCTAGTGTAACTAGCAAGAATACCACGAAAAGCAAGAAAAAGAAGTACGACTATTAACTATTAACGTACCTGTCTCTTCCGAAACGAATGAGTACCTCTCAGACGCTCGTCCTACCATCGAGGTTGTAAAGTCT
+
BCBB@BCCCDCCBCCDDDCCCCBBB@BBB?BBBB?A?ABB@A@C@CB?B?@??=<???.?@BBB::9CBCBE>A@??===,><38/777&3793:;<89@@@@<@<@@<>>>:<<>>>>@AAAAA><<9@<@;CC>A@>>@@@@<@;@@C@B>:>>AAD=C<<=AA?BB@?>?:<97888)88816=;==/<><A@@@898>==8=<???B<@;@=8888=>???>A:>:>BD9AAA>@@@>0//48998;898///88;=58887;8::<;3815///)/5//
@ATNG8:00615:00689
GATGGTAGTCTCAGATAGTCTATAGTACTCATTCGTTTCGGAAGAGACAGGTACGTTAATAGTTAATAGCGTACTTCTTTTTCTTGCTTTCGTGGTATTCTTGCTAGTTACACTAGCCATCCTTACTGCGCTTCGATTGTGTGCGTACTGCTGCAATATTGTTAACGTGAATCTTGTAAAACCTTCTTTTTTTACGTTTACTCTCGTGTTAAAAATCTGAATTCTTCTAGAGTTCCTGATCTTCTGGGTCTCTCTCTCACGCACTACCATCGAGGTTGTAAAGTCT
+
?@C>@CCCBDBCBCCCCICCBDFDGCCBCB@@=@BBC>CD@D@ABCCGBC?BFCCC?B?BEDD?B?BCDJBBBCG>:9999)9?;?ACC?BCBB@BCB>BB8;:BCCC@EFEEDCCB?CCC@B?BB@B??9949DBB@CCCCCCCCBBBBCBBBB@CAA<AC@C?BABBD@CBC?CBCCC;C=@;::9:9:9#:B@AA>BEGCCCCCCC@EFDD5BBBCC@C@CC?BBBBCCD?B?BBBCCB?@@BB=BCCCBCCDBBBBBCBBBCC?CCCB@A=@<???@:A@@@
@ATNG8:00638:00681
GATGGTAGATACTCGCTGATACACCCAGAAGATCAGGAACTCTAGAAGAATTCAGATTTTTAACACGAGAGTAAACGTAAAAAGAAGGTTTTACAAGACTCACGTTAACAATATTGCAGCAGTACGCACACAATCGAAGCGCAGTAAGGATGGCTAGTGTAACTAGCAAGAATACCACGAAAGCAAGAAAAAGAAGTACGCTATTAACTATTAACGTACCTGTCTCTTCCGAAACGAATGAGTACACATCGTCGTGTCGTGCTACCATCGAGGTTGTAAAGTCT
+
8:<<?BBCB@@@>966;>><@AAAA:A@@<9;5>>>5>379:00/:5//*/333388>?>+B7:::===B?BBC=;;==999(45.5.555&5<<9666====?C>A=AA<@AA?BB;:;AABEGDCBBBEE@C9::7;:AACBBB=@=@;;9<EDDDCCC?BBCBBB?BF@BBA?A997;3;;;4;;;==.=A;ABBBC@ABC=A<??==8=8=ABCB@DECBBBD?B?ABD@BBB>AACBBBBBBBBBBBBBBCCCC@@@CCC?BAAA::9:?BBBD>BBBA
@ATNG8:00639:00642
GATGGTAGGCGAGAGTGAGACGCAGTACTCATTCGTTTCGGAAGAGACAGGTACGTTAATAGTTAATAGCGTACTTCTTTTTCTTGCTTTCGTGGTATTCTTGCTTAGTTACACTAGCCATCCTTACTGCGCTTCGATTGTGTGCGTACTGCTCAATATTGTTAACGTGAGTCTTGTAAAACCTTCTTTTTACGTTTACTCTCGTGTTAAAAAATCTGAATTCTTCTAGAGTTCCTGATCTTCTGGTATACACACTCGCTCGCTACCATTCGAAGGTTCTAAGTGTTCAA
+
4444.444.5>=:999<///<99/06=<==??7>@A@:@?8:.5548::;7;<5558<7;:99-3-3389;=4448=<;=;)88,3333(3://(//-(--36//(/88077::::881288;A999A885:946522,277778555555=;::1559377374988555:==6888::.:6A9<8===)66///(/.77766777-66666$69;<<;?=>>7;;A>>==>E8;;===D:>>B<@@;;;BD@@@AACCCC>>:=732-222,2),),,2-33684777
@ATNG8:00610:00708
GATGGTAGGAGACACGTCGCACACGTACTCATTCGTTTTCGGAATGAAGACAGGTACGTTAATAGTTAATAGCGTAACTTCTTTTCTTGCTTTCGTGGTATTCTTGCTAGTTACACTAGCCATCCTTACTGCGCTTCGATTGTGTGCGTACTGCTGCAATATTGTTAACGTGAGTCTTGATAAAACCTTCTTTTTACGTTTAACTCTCGTGTTTAAAATCTGAATTCTACTAGAGTTCCTTGATCTTCTGGTATACACACTCGCTCCGCTACCATCCGAGGTTGTAAAGTCT
+
9:@<7<;@=@A@>@;655:<596<<;;<<>AB?A=>EF0@>;=*///)///::5444//)/1///91747;888//(/:4/000)/3,3333(3:77.33:6;A>BBA@@@<@@@@/..5059>2818@=66:;:3:A==9>>@>>>>?>?B===>>=;>??:=>=A=ABA>>>>@?:888;;:/716179;<<,//<==1958:699;:555(/./&.//.7272333...7779593;37>AAA:;;:;?A;::<;;;<99;//)-33--)---)-:8/6169:<4<==?
@ATNG8:00611:00691
GATGGTAGTGTCAGTGCGCGTCGTCCAGAAGATCAGGAACTCTAGAAGAATTCAGATTTTAACATTCGAGAGTAAACGATAAAAATGAAGGTTTTTTACAAGACTCACGTTAACAATATTGCAGCAGTACGCACACAATCGAAGCGCAGTAAGGATGGCTAGTGTAACTAGCAAGAATACCACGAAAGCAAGAAAAAGAAGTACGCTATTAACTATTAACGTACCTGTCTCTTCCGAAACGAATGAGTACTATAGACTATCTGAGACTACCATCGAGGTTGTAAAGTCT
+
///93:99>B@@@BBBCCCCBCBBA@BCC@BB;;;@;?59:?49483882823337333&34833,39878888<.77333333$38917,33333#333,3333333<<8<<@@:???:A??CCBBBFCCCBBABA=AAAA=@@@?A@@A=A=AAA=ABBCCBBA?CCCCCA?BC@CBA;>>?=<6?8828ACDC3BB?B998@==;;7;=@@??<?<@BCDC@CCBBBBB=A=@@@;@BB@CCCCAAABBBBCCAAACFDDBAABDCC?B??>>>*0*0>>>8B@@A
@ATNG8:00613:00712
GATGGTAGAGTACAGTGTAGTAGACCAGAAGATCAGGAACTCTAGAAGAATTCAGATTTTTTAACACGAGAGTAAACGTAAAAAGAAGGTTTTTACAAGACTCACGTTAACAATATTGCAGCAGTACGCACACAATCGAAGCGCAGTAAGGATGGCTAGTGTAACTAGCAAGAATACCACGAAAGCAAGAAAAAGAAGTACGCTATTAACTATTAACGTACCTGTCTTCTTACCGAAACGAATGAGTACTGTATCTATGTGTGCGCTACCATCGAGGTTGTAAAGTCT
+
:;4526<>CCCC?:;9AAAFCEDBA>;;;=@BA@@@;@<?AB::8?:?>=C;::8<<<<<<&;8;>=?BBBABAG???ABEDD5@@=B<@@@@0ABB>BACADDCCC?C?BC@CCA?CCCCCCCCCCCCCCCCB?CBBB?BBBBBBBC=B?B@?=?BBCCCCC=AACCBB@AA>AAA?BB::928>>:@BBBB3BF?AAAADDB??:><>A??6:5:=AAB>@A@<<5<@4;;=;;;0:@?:A=BCCBBA@888@AA@AABBAABB==?;/..68;383777=1<;BA
@ATNG8:00618:00694
GATGGTAGCTCGCTGATGATATCTCCAGAAGATCAGGAACTCTAGAAGAATTCAGATTTTTTAACACGAGAGTAAACGTAAAAGAAGGTTTTTTACAAGACTCACGTTAACAATATTGCAGCAGTACGCACACAATCGAAGCGCAGTAAGGATGGCTAGTGTAACTAGCAAGAATACCACGAAAGCAAGAAAAAGAAGTACGCTATTAACTATTAACGTACCTGTCTCTTCCGAACGAATGAGTACACAACTCTCATATGACACTACCATCGAGGTTGTAAAGTCT
+
<<<?8666====@@;?A;;;AAAAB<>?B799>9:4057;??::99-3;4=4><<<<====&=7=:@???>@:9:,98;944&4949.55555#5;<7>?===<?<A<@<@=<>9909@=?@@@BAFCGC;;;@?ABBB=@@@@@@??;@?A@@<@AA:;:>@;>???BB?BC:98458<@BA9===>BBCDF3BB>A@?><7<9<8<5<9998=/55@>@;@AA@@@CAE@CC?BAA<??@ABBBB><7>?==>>>>@ABAAABBA?@==>00*0)0;AA9=BBA
@ATNG8:00622:00708
GATGGTAGCGAGCGAGTGTGTATACCAGAAGATCAGGAACTCTAGAAGAATTCAGATTTTTAACACGAGAGTAAACGTAAAAAGAAGGTTTTACAAGACTCACGTTAACAATATTGCAGCAGTACGCACACAATCGAAGCGCAGTAAGGATGGCTAGTGTAACTAGCAAGAATACCACGTAAGCAAGAAAAAGAAGTACGCTATTAACTATTAACGTACCTGTCTCTTCCGAAACGAATGAGTACCTCTCAGACGCTCGTCCTACCATCGAGGTTGTAAAGTCT
+
444=8===655555<<:;;=@<6669;;95;;555>8=8=;;;;::755257;;<45;;;*549;<>@CCBBBD=AA;;;;;*:B=B=BBB0@?>296BCCCBDD@D?AA=:984999;A?;?A@=>::55949555.599<<=AA<A<A;;5;B;;;>@A:@>>>>;7:;7;;;7;::::6:9=3778;7'7;6888<=;::@7=7<;<86=377=>>9666>=A=4;5:??6??;7;>CC>9949989>A78343;;==8BBB547=;7729879:9-575/
@ATNG8:00628:00721
GATGGTAGGCACTGCGCACACATCCCAGAAGATCAGGAACTCTAGAAGAATTCAGATTTTTAACACGAGAGTAAACGTAAAAAGAAGGTTTTACAAGACTCACGTTAACAATATTGCAGCAGTACGCACACAATCGAAGCGCAGTAAGGATGGCTAGTGTAACTAGCAAGAATACCACGAAAGCAAGAAAAAGAAGTACGCTATTAACTATTAACGTACCTGTCTCTTCCGAAACGAATGAGTACGTGTGACGTACGTGAGCTACCATCGAGGTTGTAAAGTCT
+
//8:7;;F=@A@6:9CBDCCCCEEE?DCC?CABB:;7;?BBBAACC@CD@C@B@::;?@?,@>ABCBBBCCBAA:9:;AAAA0@B>A5;;;.9@D=CCBBDDCCB@C@BA>AA@<A@@ABCDDCCCCBBBCC@CBBB?AA@@@A??:@?B@@>@DBBBAACACCCBAA=AC?CBB=@?999+9=>;:9:::(9B?B@@@BAA>>;><@@BD:A<AAB@@<@AAAACB?B@BBD>D999:BBBBBCCBBB9;;CCCBBACCCCBBB?BBBBCB?A:@989*9@>@
@ATNG8:00635:00724
GATGGTAGCTCACGTACGTCACACGTACTCATTCGTTTCGGAAGAGACAGGTACGTTAATAGTTAATAGCGTACTTCTTTTCTTGCTTTCGTGGTATTCTTGCTAGTTACACTAGCCATCCTTACTGCGCTTCGATTGTGTGCGTACTGCTGCAATATTGTTAACGTGAGTCTTGTAAAACCTTCTTTTTACGTTTACTCTCGTGTTAAAAATCTTGAATTCTTCTAGAGTTCCTGATCTTCTGGAGATACACATTGATACTCTACCATCGAGGTTGTAAAGTCT
+
////+/<A@@BA;96;=556<555;@?BBBBB>BBCB=BC8;99A@?A9:49:;@B6;5;@A?<A??>>?@@?99/9978(39,3333(399?7AAB?AB:?::73749;8<8??>:8;:<@;<9<;;8=<:>AAA<>>;::<<==>>=;=:761///697-3-///5578<=9==>??2?;A6<<===+=>=<=6=>>;77----,,666*2--(-4(-).83887;;;?<A=???@@@=@==:=>;;;??>;;5;;;<=;:998)///55:4848;;?2887=
@ATNG8:00636:00734
GATGGTAGCACACGAGATCTCATCGTACTCATTCGTTTCGGAAGAGACAGGTACGTTAATAGTTAATAGCGTACTTCTTTTTCTTGCTTTCGTGGTATTCTTGCTAGTTACACTAGCCATCCTTACTGCGCTTCGATTGTGTGCGTACTGCTGCAATATTGTTAACGTGAGTCTTGTAAAACCTTCTTTTTACGTTTACTCTCGTGTTAAAAATCTGAATTCTTCTAGAGTTCCTGATCTTCTGGGTGCGCTACCAGTCTCTCTATCGAGGTTGTAAAGTCT
+
@@AB?BCCBCCDDBBBCCCCDCCA@ACCBDDFACBBB>BCAE@CBCCCCC?BCBBB@B@CCCC@C?CBCBBCBBA?BAA?@1AB>A@AA<@@AA?AA?=??299:??A?BBBCCCBB<::>:>=A@@@?>>><>>>A188>=:;;=@===>>>>>:888;??=B<?>???@B==:=>?AA6A8=888888+8>>>C6=;;;;;>:::18888'5:<<?9@6;;:>AAA@>>;>=A@???@:99;;6//-977//*/333-//9=:=>@??6;7;>AC8>>;;
@ATNG8:00637:00717
GATGGTAGAGAGACTGTAGCGCACCCAGAAGATCAGGAACTCTAGAAGAATTCAGATTTTTAACACGAGAGTAAACGTAAAAAGAAGGTTTTACAAGACTCACGTTAACAATATTGCAGCAGTACGCACACAATCGAAGCGCAGTAAGGATGGCTAGTGTAACTAGCAAGAATACCACGAAAGCAAGAAAAAAGAAGTACGCTATTAACTATTAACGTACCTGTCTCTTCCGAAACGAATGAGTACTATGTAGAGCTCTATACTAATCGAGGTTGTAAAGTCT
+
BCBC@BBBCBBCCBCCCCCC@@999,;AC?BBBCA@>A@BBCCCBB>AA?A=AA@999:9(9>BBFCBBAAADE>BABBCCB3CC?B?BDC;BCE@EAAADFBBB?C@CC@BCB>@@@@ACDCCCDJDCCBB=@@994;A@@@A;:9;GGCC?BDBCBCAA?AGGAAB?9959BB=@A9::,7<<9999999%9D>B:::BCBBB;><>B;;7;=@@CDDAEBBBBBB?B@BBE>CBB@CBBCCCCBBABBCCBBACCBBA@=AA=>>>BB;=8=876(8<<=
@ATNG8:00641:00706
GATGGTAGCTATACGTATATCTATGTACTCATTCGTTTCGGAAGAGACAGGTACGTTAATAGTTAATAGCGTACTTCTTTTTTCTTGCTTTCGTGGTATTCTTGCTAGTTACACTAGCCATCCTTACTGCGCTTCGATTGTGTGCGTACTGCTGCAATATTGTTAACGTGAGTCTTGTAAAACCTTCTTTTTTACGTTTACTCTTCGTGTTTAAAAATCTGAATTCTACTAGAGTTCCTTGATCTTCTGGCTCTCGTAGACAGATACTACCATCGAGGTTGTAAAGTCT
+
;;;;7;@BBB@DBBBBCCCDCDIA@@?;??9;2;;;;099494;<<=>;;?ADCCC@C>@?BC@A@BBBBAAA:A>AABABA'@A8ABBB=BCAB999B@BB?B?????=@AAABC>><>BC<?=???99;;?;??@@<==>A@@>>>>???=<==;:;;=BA<?;?BBB@@@??;>>ABB5B<@6<8>@>@&>;;;9///:==9=@A888)8<<<+=:;7@9=9///666;?AA=@:>:>A===7///7<@99:AAABBA??AAAAA??;?@@AAC;A8<<>@7@C>>
@ATNG8:00613:00766
ATGTAGTGTGTCTCTGAGAGTAGTACTCATCTGTTTCGGAAGAGACAGGTACGTTAATAGTTAATAGCGTACTTCTTTTTCTTGCTTTCGTGGTATTCTTGCTAGTTACACTAGCCATCCTTACTGCGCTTCGATTGTGTGCGTACTGCTGCGATATTGTTAACGTGAGTCTTGTAAAACCTTCTTTTTACGTTTACTCTCGTGTTGAAAAATCTGAATTCTTCTAGAGTTCCTGATCTTCTGGACGACGCGCACTGACACTACCATCGAGGTTGTAAAGTCT
+
---/978>@>0////775;////://-7/////88/68-3-3993333,337772828;<@6@6;;8;33399433333$3949;<<3;:<=:==@<@D@CCBBBB?BBDCDCCC?B;;8;@ACBB<>00,0@AA00;BBBJCBCCBBCCB@A@A@=;00-0:==@0;;@BB?BBDDE;C5;4:;:;:'9?@BB<@ABAAA000@+00000'0>>=@=@;@B>BBBDCBC@C@CB@@@M@BCD?BB;;;;AACBA@@BB@AAAB?BBBBAA>A7;;@C<BCBC
@ATNG8:00624:00764
ATGGTAGCTCTGCTCTGATCTCGTACTCATTCGTTTCGGAAGAGACAGGTACGTTAATAGTTAATAGCGTACTTCTTTTCTTGCTTTTCGTGGTATTCTTGCTAGCTACACTAGCCATCCTTACTGCGCTTCGATTGTGTGCGTACTGCTGCAATATTGTTAACGTGAGTCTTGTAAACCTTCTTTTTACGTTTACTCTCGTGTTAAAAATCTGAATTCTTCTAGAGTTCCTGATCTTCTGGATATGAGTGACTCGTGCTACCATCGAGGTTGTAAAGTCT
+
55<8=<<B==A@A?>@966=>>>;;;=;;;7;?>@6==5:59::AAAC@BCA@@5:38??=>C?BBB@@B:;;37733&3938999:&2=77/7>>4>@=993:;@<=>;;<:;;<>>@<@<@?>;;::==>===:==>>>>====>>=8///)///59<5:699:99<<==6;;::39:=;>AAAA/>>=BC7;;@BA>:;//)-333(3-//=6>5>>9>=AA=>><@;<<9://+/;;7=7;;@?=>=>>>=@=@///=7:9:=??:>:>BAB9AA=<
@ATNG8:00635:00746
GATGGTAGGACGAGCGTCTGAGAGGTACTCATTCGTTTCGGAAGAGACAGGTACGTTAATAGTTAATAGCGTACTTCTTTTTCTTGCTTTCGTGGTATTCTTGCTAGTTACACTAGCCATCCTTACTGCGCTTCGATTGTGTGCGTACTGCTGCAATATTGTTAACGTGAGTCTTGTAAAACCTTCTTTTACGTTTACTCTCGTGTTAAAAATCTGAATTCTTCTAGATTCCTGATCTTCTGGGTGCGCTACAGTCTCTCTACCATCGAGGTTGTAAAGTCT
+
45:=8=>C@CCCCCCBCCBCCCCB@CBBBCCCACBBD<@B?C@CBBBCCCACCCCC?B?CCDD?C>BBCEBBCBB<99999*:@;@ACC>CEDD@BBB?BB;BAACDCBCCCCCBCC@CCC?C@CECCAAAA?BCCG?BCCCCBBBBCFCCBBBB?CBB@BA?C@CCBBCCBCB?B@@@@7>;>;;;;;-;B@@@=ACDDCCCCCC@CDDD5BBBCC@C@CD@CCCCCC?B>BCCCCC@C:::8:DDABCAAADCDCCCC@AABCCCDAA=A<@@A@9A@:;
@ATNG8:00643:00766
GATGCGCACACATAGATACAGTACTCATTCGTTTCGGAAGAGACAGGTACGTTAATAGTTAATATCGTACTTCTTTTTCTTGCTTTCGTGGTATTCTTGCTAGTTACACTAGCCATCCTTACTGCGCTTCGATTGTGTGCGTACTGCTGCAATATTGTTAACGTGAGTCTTGTAAAACCTTCTTTTTACGTTTACTCTCGTGTTAAAAATCTGAATTCTTCTAGAGTTCCTGATCTTCTGGTATACACACTCGCTCGCTACCATCGAATCCTCTTAGTCT
+
DC9<:BDDEDCDCCCBBBBCCCDFDCAA>@A@@<BC@C?BBAAAAA?CBBBB>B?BBCC?C?CCAAAAAAC?CCCCD3BB?BB>919:==6?9939=///9===6<=AAA>;;5;<<:==AA===B@@<?AAA<A===>>@?@@???A@@?=BBB8>>=A<@?>AAACCC:==AAB2@=@<;;;:9.79:CA3A???AAA=:91898:+7ABBB:A;AC=CAAAA>>7;7;8;:>@<:::<:;;@@@A@?>????===AAA;A@>==9=A;>>>;>>>88
@ATNG8:00603:00825
GATGGTAGGTGCACATGAGTGTATCCAGAAGATCAGGAACTCTAGAAGAATTCAGATTTTTAACACGAGAGTAAACGTAAAAAGAAGGTTTTACAAGACTCACGTTAACAATATTGCAGCAGTACGCACACAATCGAAGCGCAGTAAGGATGGCTAGTGTAACTAGCAAGAATACCACGAAAGCAAGAAAAAGAAGTACGCTATTAACTATTAACGTACCTGTCTCTTCCGAAACGAATGAGTACCTCTCAGACGCTCGTCCTACCATCGAGGTTGTAAAGTCT
+
56>>:A<B@BBBCBBBAA?@B@?@@=AAA=@@AABB?A>AABBCBA=@@<@=ACCDDCDD5D@BBBCCECB;;9/;;AADDD2BA4;4;::&9@@7@@@@?A@::9;@CE@BBB?BBA?A@DCCBBBCCBBB@CBBC@BBBCBABB>B?B@@=@CBBBBAA?BCBAAA?BD?BBE@DDBBA9?9939???@/@@<A@AAABC??;?<??AA<A=>?BAB=ABBAAALGE@BBC;@A@7;;BAABD@CBBBAB?999AA@@C??>?=A>>;76)/)//8818B@@
@ATNG8:00627:00810
GATGGTAGTGATACAGATCAGACACCAGAAGATCAGGAACTCTAGAAGAATTCAGATTTTTAACACGAGAGTAAACGTAAAAAGAAGGTTTTACAAGACTCACGTTAACAATATTGCAGCAGTACGCACACAATCGAAGCGCAGTAAGGATGGCTAGTGTAACTAGCAAGAATACCACGAAAGCAAGAAAAAAGAAGTACGCTATTAACTATTAACGTACCTGTCTCTTCCGAAACGAATGAGTACGTGTGCGACGTGTCTCCTACATCGAGGTTGTAAAGTCT
+
;<5;45::=>BBB>A996>>>CC?C@BBC69:@>@?:><@@AB????BA>A???=@:>>=+=7<===;;:::::3:466???+>?;?7;;;0;;<=@A;;;;;@@8?<@?>AAA<ABCBBCCA;;=ICCCCC@CCCD?BCCAA@;:6;>B;;6;AA?ABAA=AAA@AA?::89@=9=?88723334337777$7<8<=:?@:>><.5.266:,5,28>==:>>>:?>A<@:999,4=:8788<??@???:9:=@@?@BB@AA?::8BBD8;:9>/66;;1;??>
@ATNG8:00627:00816
ATGGTAGTATCTGCACACTCTGTCCAGAAGATCAGGAAACTCTAGAAGAATTCAGATTTTTAACATCGAGAGTAAACGATAAAAAAGAAGGGTTTTTACAAAGACTCACGTTAACAATATTGCAGCAGTACGCACACAATCGAAGCGCAGTAAGGATGGCTAGTGTAACTAGCAAGAATACCACGAAAGCAAGAAAAAGAAGTACGCTATTAACTATTAACGTACCTGTCTCTTCCGAAACGAATGAGTACTGTATCTATGTGTGCGCTACCATCGAGGTTGTAAAGTCT
+
55:5:=A@?B;555=ABCBAB@::79@@=AB;;:5.44)4;;455<7;98=745444<;<):2873333338;;;,336888888$//(//(/999'6/33(339777722+2+22366635558>BBDCCCCCBAAD@CBBB@B9:9??>B@C@CCB?BDCCBCBA?BCCBBB?BB?BBB:==888*9>==ABBBB3BC@DBA>ABBBB7;7;AAA<@;?@BBB?BCBBABB=@=@BA;B;;9;BDBCCBAAABBCAAABAAAAABBCBB?BBB??>4;4:878)<@@@
@ATNG8:00627:00817
GATGGTAGGCACTGCGCACACATCCCAGAAGATCAGGAACTCTAGAAGAATTCAGATTTTTAACACGAGAGTAAACGTAAAAAGAAGGTTTTACAAGACTCACGTTAACAATATTGCAGCAGTACGCACACAATCGAAGCGCAGTAAGGATGGCTAGTGTAACTAGCAAGAATACCACGAAAAGCAAGAAAAAAGAAGTACGCTATTAACTATTAACGTACCTGTCTCTTCCGAAACGAATGAGTACGTGTGACGTACGTGAGCTACCATCGAGGTTGTAAAGTCT
+
////)///)/==BCA<@@@ABB@>B6CCC>A;;;99166;>BBCBD=BA8<7;BAAACCC2A=AA@<?ABBBBB>>?@EEDE5DD>A5;;<-;BB>BAA@DAA@@5<5;;5;@A;A@?=@AABBBBBBAA@B@DCAA?AA???BBC@E@DBB@ACCBBBCC?BAABBB>AA=9:939=>???5::9;>>@@A@'?<8;557???@@<?<@A??<?<@?CCC?BBBAAAB<?;?=>6=:94:AABCCDABBBEBBCBB@@?GBBBBCC?BBAABB4:3:?==8?@??
@ATNG8:00630:00790
ATGGTAGACATATCGTACTCTCTGTACTCATTCGTTTCGGAAGTAGACAGGTACGTTAATAGTTAATAGCGTACTTCTTTTTCTTGCTTTCGTTGGTATTCTTGCTAGTTACACTAGCCTATCCTTACTCGCTGCTTCGATGTGTGCGTACTGCTGCAATATTGTTAACGTGAGTCTTGTAAAACCTTCTTTTACGTTTACTCTTCGTGTTAAAAATCTGAATTCTTCTAGAGTTCCTGATCTTCTGGTGTCGTCTATCATGTACTACCATCGAGGTTCGTAAAGTTCTAT
+
//9.44444:<<>>>>==A<<>>===<<:993949;(540478/////99167>??985::==8B>B========8=<<<=+5549555,5//(/(//606818566:9.52223788-..6829288-----577,33...3376655555585559555;9::180867977899499;:?.;6=6////)//555.5;;;A<?:::=::@@@,9///8386:;7;B@???>7?9===@AB==;:6/--===--/=77;B@?>=>@=B>9:==9=9///76068369=/
@ATNG8:00633:00830
GATGGTAGTCTCAGATAGTCTATAGTACTCATTCGTTTCGGAAGAGACAGGTACGTTAATAGTTAATAGACGTACTTCTTTTTCTTGCTTTCGTGGTATTCTTGCTAGTTACACTAGCCATCCTTACTGCGCTCGATTGTGTGCGTACTGCTGCAATATTGTTAACGTGAGTCTTGTAAAACCTTCTTTTTACGTTTACTCTCGTGTTAAAAATCTGAATTCTTCTAGAGTTCCTGATCTTCTGGGTCTCTCTCTCACGCACTACCATCGAGGTTGTAAAGTCT
+
@@BB?B;9:BBABB@@;;666>>@@996;=AB?@@>@900+0:00/////,5BCBC@B@B:;;=B8<;0//7///9.44444$4<5<:=;)4455.5<<5<<266==?;669:>@999=;::4905<;;////A><>;?999@@BBBABBBBBBB?BBB@CDAF?A@@@@ABAA5;;;;;.;2;;@BCCC1;;DEC>CCC;;;CCCD@EDDD3CAAAG@C?BA=@CAAABA>A>BBBBBA=A;;;0;;;;CBCAA@BBBFCCCCCACBAAA@<@7;;@B;AACA
@ATNG8:00635:00821
GATGGTAGCGCACACATAGATACAGTACTCATTCGTTTCGGAAGAGACAGGTACGTTAATAGTTAATAGCGTACTTCTTTTCTTGTCTTTCTGTGGTATTCTTGCTAGTTACACTAGCCATCCTTACTGCGCTTCGATTGTGTGCGTACTGCTGCAATATTGTTAACGTGAGTCTTGTAAAACCTTCTTTTTACGTTTACTCTCGTGTTAAAAATCTGAATTCTTCTAGAGTTCCTGATCTTCTGGCTCTCGTAGACAGATACTACCATCGAGGTTGTAAAGTCT
+
////)////;=;;99///97:<;;;=<C?>@A-0/;;1::)5.55:;;/0)//9::4:,94?=8=;=@4559944.4<<</<>@DDBBB=:::??9=9<2337888=;=9=AAACBCCAECCAC?DC;;;CBC@HCDC;;;CCCBACBDBBEBB@@>BAA>AC@L?CCCCACBBC=A;;;;.;<@=;;;;;*;?@@B<B;;;ABC;:;6:>A>0@B?=@5;4;C?CCCICCC?C@DEBBCC?B;;7;DE@@AAA@@BCCGCCBEEMG;;0000+0+0;<<3=???
@ATNG8:00640:00793
GATGGTAGGCGACATACATACGCGCCAGAAGATCAGGAACTCTAGAAGAATTCAGATTTTTAACACGAGAGTAAACGTAAAAAGAAGGTTTTACAAGACTCACGTTAACAATATTGCAGCAGTACGCACACAATCGAAGCGCAGTAAGGATGGCTAGTGTAACTAGCAAGAATACCACGAAAGCAAGAAAAAGAAGTACGCTATTAACTATTAAACGTACCTGTCTCTTCCGAAACGAATGAGTACGTGTGCGACGTGTCTCCTACCATCGTCCGTTAGAAGTCT
+
889939<<7<<<<<=CBBCBA@@;;5:=A=BBBAAC?B@BCBAB@@<?@=A<?=?;;;;;*:;9:;9??BB@@<65599555$5=9=4999'5@@9>CBAA@@;<5;=;;4:@?:>??599<<<@?@@>CAA?AA@@?C@@@BBCC@B@C00-0BBB@BBC@CCCBCC?AA=AA@;==::9,:<>3::BBB3@@;?//0008;<8;5=<=9-55'22<996;;;<;;;;?:=990949.455<???888===;;;=>99:00*0//068::=@:<<;C==:>;??
@ATNG8:00640:00810
GATGGTAGGTGCGAGCATGAGTGTATCCAGAAGATCAGGAACTCTAGAAGAATTCAGATTTTTAACACGAGAGTAAACGTAAAAAGAAGGTTTTACAAGACTCACGTTAACAATATTGCAGCAGTACGCACACAATCGAAGCGCAGTAAGGATGGCTAGTGTAACTAGCAAGAATACCACGAAAAGCAAGAAAAAAGAAGTACGCTATTAACTATTAACGTACCTGTCTCTTCCGAAACGAATGAGTACGAGAGTCAGAGCAGAGCTACCATCGAGGTTGTAAAGTCT
+
44;;8<=@:=<//////:;;;;9955434448555<<<.5.5<@??9;49;59;<:<<=A@A1A<ADBCCCCCEEC=CB@@@@@0@A?B?BBB;BBB@BBCBBBBBB<@>AB@BCD?BBBBCBBBCBBBDDDCC?CCBB?A@CB?@?D@C@CCB@BBBBCCCC?CBBBBB>9849@@39999:9+9::2:99999$9>89747<=??@:>:=ABD7;7;ABBB@BCBBBCD@D@CCC=C@@>ABCAAABBB@A@@@?@AAABBBBBBCC?BBBCAA<@;=888);BB@
@ATNG8:00646:00837
GATGTAGCTCGCTGATGATATCTCCAGAAGATCAGGAACTCTAGAAGAATTCAGATTTTTAACACGAGAGTAAACGTAAAAAAGAAGGTTTTACAAGACTCACGTTAACAATATTGCAGCAGTACGCACACAATCGAAGCGCAGTAAGGATGGCTAGTGTAACTAGCAAGAATACCACGAAAGCAAGAAAAAGAAGTACGCTATTAACTATTAACGTACCTGTCTCTTCCGAAACGAATGAGTACACACTCTCATATGACACTACCATCGAGGTTGTAAAGTCT
+
@=BDCGBABCDBCCCDJGBAABGCACECABBBBBB@D>BACA@;:4::6:@CAA::999(9;ABBBA@@A??>5<<;9499:#59498>@@2>?@<@C>CCBCCB?B@CC?C@@=@@BABBBBEGECCBCDC@CEBB?BCCC9:8A<@;@BA>ABA@@BCB?BBBAAA@DC>AACACB:99,7==:@BDCC2CD>AABBC@A@@7:5;@=>7;7;DCCC@CBBBBCB?C@BCC>C9:7:??@ABBBBBBCBAAACCCDCC@@@BB?BBBCAA<@49:@@;AE;;
@ATNG8:00605:00875
GATGGTAGATACTCGCTGATACACCCAGAAGATCAGGAACTCTAGAAGAATTCAGATTTTTAACATCGAGAGTAAACGTAAAAAGAAGGTTTTTACAAGACTCACGTTAACAATATTGCAGCAGTACGCACACAATCGAAGCGCAGTAAGGATGGCTAGTGTAACTAGCAAGAATACCACGAAAGCAAGAAAAAGAAGTACGCTATTAACTATTAACGTACCTGTCTCTTCCGAAACGAATGAGTACATAGATAACGTATAGCTACCATCGAGGTTGTAAAGTCT
+
5;=>:?>BBBBBC;:6CCDCCCAAA<@BA:???A9969@@?@BBBA?BB?B?BB000@@@,@7;00/;//33333(3733333$33,3,3333$37;188;:66622+2+29222226667@=?>@DDBCBCCD@BBAA>AABBAABA<@<@@@<@B@AABBB@BBBBBA?CC?AAC?CCBA@7:9@<@BBBB3BA<@888@@?<=7:7;BBB<A<AACCD@@A@BBBB@B@BBC>BBD?BBBBCBBBBBBB8857AAABBBBB@A<ABBAA@=@8;;;H8>>@A
@ATNG8:00619:00848
GATGGTAGTGTGTCTCTGAGAGTAGTACTCATTCGTTTCGGAAGAGACAGGTACGTTAATAGTTAATAGCGTACTTCTTTTTCTTGCTTTCGTGGTATTCTTGCTAGTTACACTAGCCATCCTTACTGCGCTTCGATTGTGTGCGTACTGCTGCAATATTGTTAACGTGAGTCTTGTAAAACCTTCTTTTTACGTTTACTCTCGTGTTAAAAATCTGAATTCTTCTAGAGTTCCTGATCTTCTGGAGATACACATGATACTCTACCATCGAGGTTGTAAAGTCT
+
4444.49994455;;;>?666<<=<;;;=<<<9<<>>8>>:>7;;;;;;??BBAAA<;:>@@A<A:>@@959555.59999(9;9>>?@8><<@6;9?:?C@AAACAB>BCCBDDCC?BCD@C@DCCCB;;;@CBBC@BCCCCB;;;@@@A@:;9<@>?<?B>B=B@A:9:A@?>B;;;;*;2;499999$9<944)5;<956>>?C@CAEE+@996>;A:@>:>>@@@59058<<<@==9=AB?B=B==CCCGCC?===<>A?@<@?<<?@29388<=6@999
@ATNG8:00624:00872
GATGGTAGTGCGTGAGAGAGAGACCCAGAAGATCAGGAACTCTAGAAGAATTCAGATTTTTAACACGAGAGTAAACGTAAAAAGAAGGTTTACAAGACTCACGTTAACAATATTGCAGCAGTACGCACACAATCGAAGCGCAGTAAGGATGGCTAGTGTAACTAGCAAGAATACCACGAAAGCAAGAAAAAAGAAGTACGCTATTAACTATTAACGTACCTGTCTCTTCCGAAACGAATGAGTACACATCGTCGTGTCGTGCTACCATCGAGGTTGTAAAGTCT
+
@AAB?BBCBBAA:;9BCCCCCB99:6;AC=BBA@@:<@;>AA;99B@CC?D@99:97;;;)?;?A::?:A@@@>8;<99499'4=39.99,5<@<@BBACCDDC?B?BD?BBC<A@BBBCCCCCCCEBBCC?CCCC<@@BBCCBB:?:>997:CBCCDCC?BBBCAA>??<?CC@AC:::27<<99999:9%:D;AAAAB@AAA:>:>@@@<@<??BCC@BCCCCCC@B>BAC;CBB>BBBBBCBBAAABBBCC@@?BCBBBBBB?BBCCBB?B?AAAD>CC>>
@ATNG8:00630:00846
GATGGTAGATACTCGCTGATACACCCAGAAGATCAGGAACTCTAGAAGAATTCAGATTTTTAACACGAGAGTAAACGTAAAAAGAAGGTTTTACAAGACTCACGTTAACAATATTGCAGCAGTACGCACACAATCGAAGCGCAGTAAGGATGGCTAGTGTAACTAGCAAGAATATCACGAAAGCCAAGAAAAAGAAGTACGCTATTAACTATTAACGTACCTGTCTCTTCCGAAACGATGAGTACACATCGTCGTGTCGTGCTACCATCGAGGTTGTAAAGTCT
+
----(///44<<?969CBBABB=AD=C?@:>=<<94.45::<A448643.3499333333$3177;88=BA@@B9:9BCEGE5BA=@4;::&59949<<@<@@?@694:@<95558:8455;==<<A=0///277:<8<<;;<::97=9999499@A>>:?44344447:=4888>554:<244.4:49444$4;>:>>@AAABC@B?BB@@;@?@?@AB?BBAAACC?A>A@@8;000<<?>?@777A?>>AA???>>>??==?3898?7707077BB9AB<<
@ATNG8:00635:00840
GATGGTAGGAGACACGTCGCACACGTACTCATTCGTTTCGGAAGAGACAGGTACGTTAATAGTTAATAGCGTACTTCTTTTTCTTGCTTTTCGTGGTATTCTTGCTAGTTACACTAGCCATCCTTACTGCGCTTCGATTGTGTGCGTACTGCTGCAATATTGTTAACGTGAGTCTTGTAAAACCTTCTTTTTACGTTTACTCTCGTGTTAAAAATCTGAATTCTTCTAGAGTTCCTGATCTTCTGGTATACACACTCGCTCGCTACCATCGAGGTTGTAAAGTCT
+
55>>;>=A?BDCCCCCCCCBCC@A?@>?;??A=A@BC=BA<@<995@=BB@BBAAA>A5:78:5:7;9:<?::;;6>?:::+9<4=8888.7><<487=7>C?CBA@B@:?>=?>;::65@A4<4<<=::799;A???<;;;AAA;;;;;>;;;;:086847837:;;<A?<>>A;?>BAB5B<B<>??>>.;:==A3:;@;;;??>>8===<+=;;;>;><AA=ACAA====D=@@@AAA<A@@=@A:::<<=?@<>=@@AA@@@;=::;>>7<4;;;;3;@=@
@ATNG8:00640:00846
GATGGTAGCTATACGTATATCTATGTACTCATTCGTTTCGGAAGAGACAGGTACGTTAATAGTTAATAGCGTACTTCTTTTTCTTGCTTTCGTGGTATTCTTGCTAGTTACACTAGCCATCCTTACTGCGCTTCGATTGTGTGCGTACTGCTGCAATTATTGTTTAACGTGAGTCTTGTAAAACCTTCTTTTTACGTTTACTCTCGTGTTAAAAATCTAATTCTTCTAGAGTTCCATGATCTTCTGGGTCTCTCTCTCACGCACTACCATCGAGGTTGTAAAGTCT
+
44<=:><AA>B@@AB;66ACCDBBBBA>?B:;8;BCE=BB@C@CCDBCBB@BBB::5;:@==<6;99<<<A@@<A6AA??<18<6A;;>8?9=A794?<?@=@00/@@8;=@@CC==:>==<A<@?@?>==><>===9;:;===:;::=>:6689(/(./(./.'238;99>55586:::::-505268:9:,//;;;199=6::::@@=AAAA/A====B<A@<A898>77060633----46669.8...388899999777877279>===<@9====6==?>
@ATNG8:00641:00844
GATGTAGGAGACACGTCGCACACGTACTCATTCGTTTCGGAAGAGACAGGTACGTTAATAGTTAATAGCGTACTTCTTTTTCTTGCTTTCGTGGTATTCTTGCTAGTTACACTAGCCATCCTTACTGCGCTTCGATTGTGTGCGTACTGCTGCAATATTGTTAACGTGAGTCTTGTAAAACCTTCTTTTTACGTTTACTCTCGTGTTAAAAATCTGAATTCTTCTAGAGTTCCTGATCTTCTGGTGTCGTCTATCATGTACTACCATCGAGGTTGTAAAGTCT
+
CCBBBBB@BBCDCDCBBCCCBBBBBDDDDAA?BBAC>@@>@?BBBCCBC?CCCCD?C>??AC@C?CBBBBAAAA?87878(9>6?ACC>BCBB<=>A=@A?@ABBBA?BBCBB@>>9@>><@;>??>>?>@;@>>>;?>>>=====A@AA;<=C:;=<;@B=A;===@@@B@@:>>ABC;C:=:=@@@@/@C@?@:?>>=AAABAA=@@??/?@@@@;@<AA<A=>>A@?:?<ABAA==:==D=:::AA?>>>@@@AA@A<;;A=>=?@@@<@<>>AA9AAAA
@ATNG8:00600:00895
GATGGTAGCGAGCGAGTGTGTATACCAGAAGATCAGGAACTCTAGAAGAATTCAGATTTTTAACACGAGAGTAAACGTAAAAAGAAGGTTTTACAAGACTCACGTTAACAATATTGCAGCAGTACGCACACAATCGAAGCGCAGTAAGGATGGCTAGTGTAACTAGCAAGAATACCACGAAAGCAAGAAAAAGAAGTACGCTATTAACTATTAACGTACCTGTCTCTTCCGAAACGAATGAGTACGATGAGATCTCGTGTGCTACCATCGAGGTTGTAAAGTCT
+
////)///0@=?@@CDCBBCCCBCB:>>?9;;?<<?09055>><<C?::59<99455555$926CBGGCBBCBB:A@@@A@A0;:5;5<<<-;BB>AA@CBBCCC@C@BB?BBB=??BBCCBCCCDCCCCAA=BBBB?B:;;BB@@<A?C;;:;BBCCBBB@CCBBBB@BB?ABB?AC@A@8>9:3:>?>@2@A>B???BBC??<?=AAB@<?<A?B;;7;;;BBBB@C?BAA=BDD@CBDCCBBBBBBCBBBBAA@BB@@@A>><>DCA::5;5;:>?7B@;;
@ATNG8:00601:00897
ATGGTAGACACGTGTGCTCTCTCGTACTCATTCGTTTCGGAAGAGACAGGTACGTTAATAGTTAATAGCGTACTTCTTTTTCTTGCTTTCGTGGTATTCTTGCTAGTTACACTAGCCATCCTTACTGCGCTTCGATTGTGTGCGTACTGCTGCAATATTGTTAACGTGAGTCTTGTAAAACCTTCTTTTTACGTTTACTCTCGTGTTAAAAATCTGAATTCTTCTAGAGTTCCTGATCTTCTGGACGACGCGCACTGACACTACCATCGAGGTTGTAAAGTCT
+
:;>:>=CBB;:9<@999;>;;?BC;:;BBBB?BCLE>DG@C@BBBBCBB;;;CBC@C@CBAB=@=?BBAB??8A<=>CAA18<888=?2@@>@29:0*0;9////99388:787:94///6>597<7/../).9;;59>>??>>?>?>B????@;;;;:==8=:===>A@A@@<@@ABA6A=@<??AAA/A=<<?7?@A???@;;::9:::,:///<6:6>B=AA???@A=B:;;;BBB<>>@<9998///;::>@AA??>>>@=A>>>??:?8=<>>5>??<
@ATNG8:00605:00900
GATGGTAGCTATACGTATATCTATGTACTCATTCGTTTCGGAAGAGACAGGTACGTTAATTAGTTAATAGCGTACTTCTTTTTCTTAGCTTTCTGTGGTATTCTTGCTAGTTACACTAGCCATCCTTACTGCGCTTCGATTGTGTGCGTACTGCTGCAATATTGTTAACGTAAAGTCTTGTAAAACCTTCTTTTTACGTTTAACTCTCGTGTTAAAAATCTTGAATTCTTCTAGAGTTCCTGATACTTCTGGTAGAGCGTGCATATATCTACCATCGAGGTTGTAAAGTCT
+
99@=8>=BBA<>B@A<AACCCBD;65999;??=@AA@9@@;@99;9>44939>=90)06<*000)/588<?A9938633333$336888>C988833/3:;3897788>=>7:////.5707==6;49//-----2765507:97;;<><99998333(..3.373:4:7222)2988055988+8/7257AAA.<889>18477788=>AC8>><<*<:7169)/)/76<==?BBD=A<=:9///969::9A=BBC;;;@@BBCEDCCCCC@BBABAA<@8<;DD>AAAA
@ATNG8:00613:00890
GATGGTAGACATATCGTACTCTCTGTACTCATTCGTTTCGGAAGAGACAGGTACGTTAATAGTTAATAGCGTACTTACTTTTTCTTGCTTTTCGTTGATTATTCTTGCTAGTTACACTAGCCATCCTTACTGCGCTTCGATTGTGTGCGTACTGCTGCAATATTGTTAACGTGAGTCTTGTAAAACCTTCTTTTTACGTTTACTCTCGTGTTAAAAATCTGAATTCTTCTAGAGTTCCTGATCTTCTGGGTCTACGCTCGTCGCGCTACCATCGAGGTTGTAAAGTCT
+
55;;:>>CA@@BCCDCB@A966<<<B====BB?DA@@899045=;445::4999/0(/(//8<1:8;BBAA=<//(//////$..277888.7>>6888269066*/.85373766///..46671765//7///5/5666/6=;;<97:<<<<<;<::5@BC>BC@C@BBCBBBCDF;<;BBC9B?C?BBBBA0AAA@A0;;;;;;;<<@?ABBB.:::9B@CACC@CCCBBBB?B?BBABAA<@;;;8;DBDCCBBB@A@BAB;;<B?ABBBBB>A>BBAD=CCBC
@ATNG8:00624:00909
GTGGTAGAGAGACTGTAGCGCACCCAGAAGATCAGGAACTCTAGAAGAATTCAGATTTTTAACACGAGAGTAAACGTAAAAAGAAGGTTTTACAAGACTCACGTTAACAATATTGCAGCAGTACGCACACAATCGAAGCGCAGTAAGGATGGCTAGTGTAACTAGCAAGAATACCACGAAAGCAAGAAAAAGAAGTACGCTATTAACTATTAACGTACCTGTCTCTTCCGAAACGAATGAGTACTGCGTCTCACTCTCGCCTACCATCGAGGTTGTAAAGTCT
+
?:;::BBCDCCCCBCCCCCCCCBB=BCC@DDDCAB>A@BBCBBAC?CC?A=BBCBA@AB2B?BDDBBBCCBBB=AABDIKI5BB?B7;;;7;EE?B;=;CFCCC@B?BD@BBC?BBBCBBCDCCCCCDCBB?BCBB?BCBABC@?<@?AAA?BCCBBCCC@CDAAAB?CC?AAB?A@>>=7?==9==<=<.=A?B:::CCAAC<B;@AAA<?<?@DBB?BBBABAA>AABBB=BBB?AAADDCBABBCB@AACECCCCCC@CAA?AFDCAA>A?BBCC:C@::
@ATNG8:00629:00897
GATGGTAGGTGACACGTCGCACACGTACTCATTCTTTTCGGAAGAGACAGGTACGTTAATAGTTAATAGCGTACTTCTTTTTCTTGCTTTCGTGGTATTCTTGCTAGTTACACTAGCCATCCTTACTGCGCTTCGATTGTGTGCGTACTGCTGCAATATTGTTAACGTGAGTCTTGTAAAACCTTCTTTTTACGTTTACTCTCGTGTTAAAAATCTGAATTCTTCTAGAGTTCCTGATCTTCTGGGTCTACGCTCGTCGCGCTACCATCGAGGTTGTAAAGTCT
+
@@CC@CCC=BBABBDCBCCBCBBBCCCCCCCA=;;;;*;?:B?BBCBCDC@BBBBB?C?CEEE>A@CICCBCCCCABBBCB5BC@CCCC=CCCC?BBB?BC>A@CEDC@CCCAA?BC?CBB@B>AABBABBB?BBBB?BAAAAA@@@AAAA@@==:==><AA=D=B>>>??@@@;>>?>?3><?=CDDAD/AA888)8::898>;;;7;BCB.A<>?A<A<;:6:???=>>:>:>@@@@@;>>AA:AAA>>>AA@==888;CAAA<AA@A@@:=8==>>9?@?;
@ATNG8:00633:00893
GATGGTAGTGTGTCTCTGAGAGTAGTACTCATTCGTTTCGGAAGAGACAGGTACGTTTAATAGTTAATAGCGTACTTCTTTTTCTTGCTTTCGTGGTATTCTTGCTAGTTACTCTAGCCATCCTTACTGCGCTTCGATTGTGTGCGTACTGCTGCAATATTGTTAACGTGAGTCTTGTAAAACCTTCTTTTTACGTTTACTCTCGTGTTAAAAATCTGAATTCTTCTAGAGTTCCTGATCTTCTGGGTGCGCTACAGTCTCTCTACCATCGATTCGAGGAAGTCT
+
@@?@=@ABCECCBBCCCCCCBBCDCBA@ACBB?@@@A<AB@C@CCA@BCC?CBA;;;,;;=@BC=A?BCCAA000AAAAA@A000;>>>=9>@@>9=9:4:B=BABCDEAEFBCCBBB@BBB?B?BCCA@AAC7;;BB@BCCCCBCBBBBBCCCBB>@@@=@B@C8;;CBBBBDLADBBBB7A>A5;;;;;*;@@AA=B@@@DDCCBD@CCCC5DCDCCACGDB@BBBBBBC@B?BBCBAC>C;;;0;BAACGIGCCCABC<<;AA>B<;;BB?BC;;8;>AB;;
@ATNG8:00643:00898
GATGGTAGGCGAGAGTGAGACGCAAGTACTCATTCGTTTCGGAAGAGACAGGTACGTTAATAGTTAATAGCGTACTTCTTTTTCTTGCTTTCGTGGTATTCTTGCTAGTTACACTAGCCATCCTTACTGCGCTTCGATGTGTGCGTACTGCTGCAATATTGTTAACGTGAGTCTTGTAAAACCTTCTTTTTACGTTTACTCTCGTGTTAAAAATCTGAATTCTTCTAGAGTTCCTGATCTTCTGGGTGCGCTACAGTCTCTCTATCGAGGTTGTAAAGTCT
+
CDBB?BBB@BBCCCDCBBBDEDDD@DDBCCC@@?@DCD>DC?C@CAAACCC?CCBCB?B?AAAA?A?ABBBCBBBA?BCCCC2BB>BBBB=BB@@?@BB>AB598?BAA>BCBBA>>@;A>>9=:>AA>>;;<<AD@@@@@???@??@@@@???A<=>=<AA=A;A>>?AAAAA;?====2=9=9;6666,6>999*--6---9<<@=ADDD/D???A=@;==:=AA<<=><?;@A@?>@<A@@@9>=<??@==<@@@@@@AA@@@AAA<A<@;9>199//
@ATNG8:00604:00985
GATGGTAGTCTCAGATAGTCTATAGTACTCATTCGTTTCGGAAGAGACAGGTACGTTAATAGTTAATAGCGTACTTCTTTTTCTTGCTTTCGTGGTATTCTTGCTAGTTACACTAGCCATCCTTACTGCGCTTCGATTGTGTGCGTACTGCTGCAATATTGTTAACGTGAGTCTTGTAAAACCTTCTTTTACGTTTACTCTCGTGTTAAAAATCTGAATTCTTCTAGGTTCCTGATCTTCTGGACGACGCGCACTGACACTACCATCGAGGTTGTAAAGTCT
+
////)///0AABACCCBCDCBBBCBBBCCA@@<@BBC?DD@C@CCCCCCCACCDBB?B@CC@?;@=@ABCBBBCD?A?CCD1AA;@@CF>BB?@;@;;4;D8;:CCCC?DCDDCCDD@DDF>?>ADEDAAAA<@CCC?GCCBBBCCCCCBBCCBB?BCC@CC?B@ACCCBBBBCACBBBB;@=C=:999*;AAAC>CCCDDEIDBB@BBBB5BCCCC@B@AA?ABCC@D@C?@?@B@@;@@@;@CBAABBBBBCBCDBBBCCC@BBCBBB=@;@@?=8A@:9
@ATNG8:00608:00952
GATGGTAGTGTCATATGAGAGTGTGTACTCATTCGTTTCGGAAGAGACAGGTACGTTAATAGTTAATAGCGTAACTTCTTTTTCTTTGTCTTTCGTGGTATTCTTGCTAGTTACACTAGCCATCCTTACTGCGCTTCGATTGTGTGCGTACTGCTGCAATATTGTTAACGTGAGTCTTGTAAAACCTTCTTTTACGTTTACTCTCGTGTTAAAAATCTGAATTCTTCTAGAGTTCCTGATTCTTCTGGCTCTCGTAGACAGATACTACCATCGAGGTTGTAAAGTCT
+
//77279?AC@@@@@DJCCCCCDCFCBBCBBB@CCCD=DD?C@BBBB<><9==<;;9=:==<<5>6;:;@>55.5;34////$///(///78(//=>8<<<:>>>ABAAAC@BDCFBDCGACCC?@=?B@@@A;:7;BBC@D;;;CBBBCDDBBBBBB@;;=ACEAC?@ACAA@DEMADAAAA8A=B=<;;<.;?BBC>CBBBBCAA@@5;;;;*;ABAB>B>BC?BBB;;;B@B@DCCC?CC@B@@<@@@@@CCDCCBBBBCEJCCC@BBBBCC@C?BBDE>EA@@
@ATNG8:00611:00953
GATGGTAGGTGCACATGAGTGTATCCAGAAGATCAGGAACTCTAGAAGAATTCAGATTTTTAACACGAGAGTAAACGTAAAAAGAAGGTTTTACAAGACTCACGTTAACAATATTGCAGCAGTACGCACACAATCGAAGCGCTGTAAGGATGGCTAGTGTAACTAGCAAGAATACCACGAAAGCAAGAAAAAGAAGTACGCTATTAACTATTAACGTACCTGTCTCTTCCGAAACGAATGAGTACCTCTCAGACGCTGTCCTACCATCGAGGTTGTAAAGTCT
+
//::6:9>;=BBBCCCCCCDBBBBB?AA@@CCBB<:8;?BBBCCCC@BB@B@CCCBBBBB1B?CBBAAABBBBA9@B;::;:*;B@A4;;;6;BB@BBBBCAB9979=@?>BBB?BBBBB@@@BBBACA@@C?BBBB@BBAA999B=>;@00-0@AA@ABB?BBBBBC@BB?BBC?AACCC>????CDDAA/BB@CAAABB?::7:=BAAA:>578CCC?CCBAA@C>B>BDE?CAA=@AAAABB@CCCAAABBBBBBCC@BBC@C@@@CB>A?ABAC>DBBA
@ATNG8:00613:00980
GATGGTAGCGCAGTATCAGCGCAGCCCAGCAAGATCAGGAACTCTAGAAGAATTCAGATTTTTTAAACACGAGAGTAAACGTAAAAAAGAAGGTTTTACAAGACTCACGTTAACAATATTGCAGCAGTACGCACACAATCGAAGCGCAGTAAGGATGGCTAGTGTAACTAGCAAGAATACCATGAATGCAAGAAAAGAAGTACGCTATTAACTATTAACGTACCTGTCTCTTCCGAAACGAATGAGTACGATGAGAATCTCGTGTGCTACCATCGAGGTTGTAAAGTCT
+
<;;;.4444/7/-----/79556;?>29555.555599495:994444.435:6445::;;;;#44)4555555999<)55455555#5<7<9>@@2??@:?==<<>=@@<@=AB?A@@<;;9>@??@;:;@A@A@A@::9F?@ADDEDDD:;7;<;7;CAA@@@C@DBBBA><?=:766)////0666713333&334333:888B?3=:=//-4826-00>:>/66566:@;@==58//*0//70/3///66//(/9889:::::::;2885555163555>3>;;;
@ATNG8:00617:00967
GATGGTAGCACGACACGACGATGTGTACTCATTCGTTTCGGAAGAGACAGGTACGTTAATAGTTAATAGACGTACTTACTTTTTCTTGCTTTCGTTGGTATTCTTGCTAGTTACACTAGCCATCCTTACTGCGCTTCGATTGTGTGCGTACTGCTGCAATATTGTTAACGTGAGTCTTGTAAAACCTTCTTTTTACGTTTACTCTCGTGTTAAAAATCTGAATTCTTCTAGAGTTCCTGATCTTCTGGGATGTGTGCGCAGTGCCTACCATCGAGGTTGTAAAGTCT
+
--883:;AABCC<<<<<@666;?AA@AA==>@<CCCC=;;:;?BB::6=C:>C999<>5>:<<9<?BC900<6666*//;;;;+/069333(333-3-33838:28737;<8??>=AC==:<@@;@<@@@9958827<995552:9:5::?@A=9::96:796=>1815<97888AA8<==<=-=7<7:::::):=>>?8>=>>>>=>;;57:;9+:///=595=>:===@===<@;>>>AAA<=;;=19///<=;:;;B@@@A<?>>;>>>?AA8=9=>@@:@BCC
@ATNG8:00632:00974
GATGGTAGGCGACATACATAGCGCCAGAAGATCAGGAACTCTATAAGAATTCAGATTTTTTAACACGAGAGTAAACGTAAAAAGAAGGTTTACAAGACTCACGTTAACAATATTGCAGCAGTACGCACACAATCGAAGCGCAGTAAGGATGGCTAGTGTAACTAGCAAGAATACCACGAAAGCAAGAAAAAGAAGTACGCTATTAACTATTAACGTACCTGTCTCTTCCGAAACGAATGAGTACGATGAGAGAGCTCTCTCTACCATCGAGGTTGTAAAGTCT
+
BCBC?CDC@DBBBDCCCCGCCCBB@BCD@CCCCBB?C@CBB:;9C@ED@C=:99999999$7<>?B@AABB@A@8@@ABEED5@>9@5;;0:9>9;A<;@BB@@?@@BB@BAC?A???CCCDCCCCCCCA@=@C@?<@BAABDBB?B>A;;:;DCCBCCC@CBB????AB?BBB?CB999,9=<;99:::.9D?C99:BB@AB<A<????<?<@@BBB?BBAABBC?B?BCC>C??=@??A@A@A@AABAAABBBAAAAAAA>><>?<<=>7=///=@6@@/8
@ATNG8:00637:00988
GATGTAGCACGATTCACTCATATCCAGAAGATCAGGAACTCTAGAAGAATTCAGATTTTTAACATCAGAGAGTAAACGATAAAAAAGAAGGTTTTACAAGACTCACGTTAACAATATTGCAGCAGTACGCACACAATCGAAGCGCAGTAAGGATGGCTAGTGTAACTAGCAAGAATACCACGAAAAGCAAGAAAAAGAAGTACGCTATTAACTATTAAACGTACCTGTCTCTTCCGAAACTAATGAGTACGATGAGATCTCGTGTGCTACCATCGAGGTTGTAAAGTCT
+
/////9::ABB<=8?A?BB?959<.55;7::=<6616755555497<96:4/////;;;+816/////8666899.6////8888$88(/(///&///(/9/..999?9>9>>9<8865=<<9:9?@?@>==@>?9?@::48@>=<<8819<BAB?BBCBBB>=:=>==;;5;:49=94997555'6::756767'260622268735(/(.777.35-5=@@@?B@@@BCD@C?AAA9@;;69ABB@??DDBBBBBBB999AA>?@@6838BAA?@6;7;==C:DA??
@ATNG8:00600:00995
GATGGTAGCTATACGTATATCTATGTACTCATTCGTTTCGGAAGAGACAGGTACGTTAATAGTTAATAGCGTACTTCTTTTTCTTGCTTTCGTGGTATTCTTGCTAGTTACACTAGCCATCCTTACTGCGCTTCGATTGTGTGCGTACTGCTGCAATATTGTTAACGTGAGTCTTGTAAAACCTTCTTTTTACGTTTACTCTCGTGTTAAAAATCTGAATTCTTCTAGAGTTCCTGATCTTCTGGTCTACTACACTGTACTCTACCATCGAGGTTGTAAAGTCT
+
99?@8==BBBBBBCBECCCDEDGBBBBBBBBB>BBBB=BC?C@BCCBEBB@BBBBB@C@C@AA@B?@??CAA:==8BBBBB+??4?@@?8@A@@=??A?AB;???>@@:???@BABB8;;?;?=AA>=:;;;5;===5;;;;;;??===A?;;;=::997//,/7<;@@@@>>>;<<=AA2A<A;@@BCF/>>88818???DC>6//+/;;:,78;;A;A9=>9@@B@>=><>9>>>@>>;>@A:>=BB???@@???AA>>>BA=5999999*/*/6;=.77:-
@ATNG8:00600:01036
GATGGTAGGCGTGTGAGAGTCTGCCCAGAAGATCAGGAACTCTAGAAGAATTCAGATTTTTAACACGAGAGTAGACGTAAAAAGAAGGTTTTACAAGACTCACGTTAACAATATTGCAGCAGTACGCACACAATCGAAGCGCAGTAAGGATGGCTAGTGTAACTAGCAAGAATACCACGAAAGCAAGAAAAAGAAGTACGCTATTAACTATTAACGTACCTGTCTCTTCCGAAACGAATGAGTACGATGAGAGAGCTCTCTACTACCATCGATGGATCTGAGTCT
+
BBBD?CCC?CBABBBBBDCCCCBCC>CCC@BCCDCC@C?DBBBCCB?CC@C?BBB@?>??1??BEDCCCCBBBBCC=AABBB2BC?C>BBB9A@D?B@@@BBAAB?B@CB?BBB@BBBBBBBBBBCCCCCCC@CCCC?CCBBBCA@>AAD@@?@CBBCBBC@CBCCCB?CC@BBA=??===3>>>:99999.9A?BAAABBBBB?B?BABB<A<@@CCCACCBBBCC@B?BBC=C@@=ACCBBBBBBBACA@ACCCCBA@?@@BBC?AAAA@AB@CBBBBBBBBB
@ATNG8:00619:01010
GATGGTAGCTCTGCTCTGACCTCTCGTACTCATTCGTTTCGGAAGAGACAGGTACTGTTAATAGTTAATAAGCGTTACTTCTTTTTCTTGCTTTCGTGGTATTCTTGCTAGTTACACTAGCCATCCTTACTGCGCTTCGATTGTGTGCGTACTGCTGCAATATTGTTAACGTGAAGTCTTGTAAAACCTTCTTTTTTACGTTTACTCTCGTGTTAAAAATCTGAATTCTTCTAGAGTTCCTGATCTTCTGGTGTCTGATCTGTATCACTACCATCGAGGTTGTAAAGTCT
+
///4.449:445995/////)///79;<44444.4444)5<3=85959:@@49?666<9=9>>;=2<8//)/7-/)//727::::+8:7;;;?5=A96.5594998555==>8=ABCCBBB@BBB?D@DFDBBCBD@CBDD@CCCBCC;;;@BBCDDAB?BBB@BB?B?BBB;;6;@>@=@@@BB9@?D4::;:;:%99999,59999<@>9=2:9:9(99>>925.5@8@AB@@?B<@<@CBBBB=@@B=A@A@@ADA@@AA;;;CBBBB?ACCCAA>A>A@AD>EC@@
@ATNG8:00621:01029
GATGGTAGTGTCATATGAGAGTGTGTACTCATTCGTTTCGGAAGAGACAGGTACGTTAATAGTTAATAGCGTAACTTCTTTTCTTGCTTTCGTGGTATTCTTGCTAGTTACACTAGCCATCCTTACTGCGCTTCGATTGTGTGCGTACTGCTGCAATATTGTTAACATGAGTCTTGTAAAAACCTTCTTTTTTACGTTTACTCTCGTGTTAAAAATCTGAATTCTTCTAGAAGTTCCTGATCTTCTGGTCTACTACACTGTACTCTACCATCGAGGTTGTAAAGTCT
+
444<7==>666;;>><;ACC;55;<544;:44.49993;>9><>BBAAAA900/::6:::@9909.5<9////)//)//::+78)549904444.4::255.55;<@@?BCCBCCCB?BBB>B<@@@A@@AA=AABB=@CCBBABCCBB;;;BBB>;;;?DB?C?;<;;;;A@A=?9::::'98>2999494#44;;;4=54444555;9===>+9555920*0A:00000)/:4:7<==@@<255=5=9;>@9;?@@ABAA@@A?::49AA?::29<@>?>8>>00
@ATNG8:00629:01023
GATGGTAGGCGAGAGTGAGACGCAGTACTCATTCGTTTCGGAAGAGACAGGTACGTTAATAGTTAATAGCGTACTTCTTTTTCTTGCTTTCGTGGTATTCTTGCTAGTTACACTAGCCATCCTTACTGCGCTTCGATTATGTGCGTACTGCTGCAATATTGTTAACGTGAGTCTTGTAAAACCTTCTTTTTACGTTTACTCTCGTGTTAAAAATCTGAATTCTTACTAGAGTTCCTGATCTTCTGGTATACACACTCGCTCGCTACCATCGAGGTTGTAAAGTCT
+
///:7;9>;>CBBCGCCBBB>>BBCBCBCBBB>@@@A<BC?C@;;<CCBC?CCBCB@C?ABAC?B?BBEBB:94B6@@A@@2@A=A@A@;>=9;,0/=;>?=AAA@BB?BBBB??>=:>@@<@=?><779==:=>?@6;;=?>>>>>AA??>=>>:===;>>;>=@@AA???@D;??BCB6@<@;>>@@@/@AAAA68:>677>>@@<@AAB/A=<=C=B=AA588@>====5:7;>?B=>:=AA=AB===AAB??=<=??A@@@D;>>>@??:?;=<=@9>>AA
@ATNG8:00634:01013
GATGGTAGTAGTACACTAGTCATACCAGAAGATCAGGAACTCTAGAAGAATTCAGATTTTTAACACGAGAGTAAACGTAAAAAGAAGGTTTTACAAGACTCACGTTAACAATATTGCAGCAGTACGCACACAATCGAAGCGCAGTAAGGATGGCTAGTGTAACTAGCAAGAATACCACGAAAGCAAGAAAAAGAAGTACGCTATTAACTATTAACGTACCTGTCTCTTCCGAAACGAATGAGTACTACTCTCAGAGACACACTGCCATCGAGGTTGTAAAGT
+
89:;=@BBABBCBDCBCBBBABBBB?BDC:9;@BAA=A<ABC@A@@=@@<@?;;;CBFDD3C?BCBBBBBBADA9==;;;;;);C>C5;;;*9BB=CIDICBCCC?C?CB?BCCABBBBBCCCGCCCBBCCC@BABB@CBAABBBB@B?C;;:;BAAACFC@AAABBA?AA>BBB?AC???8=@><@@@@A2AB?BBBCB>>@@<@=>=>>;>:<;;;;=@A@@@BB?B>A@@9@??<?DBBBBBCBBBBBABBAB@??CAA;;@=@BBB@@=?=A?AB8::
@ATNG8:00601:01069
GATGGTAGGCGACATACATACGCGCCAGAAGATCAGGAACTCTAGAAGAATTCAGATTTTTTAACACGAGAGTAAACGTAAAAAGAAGGTTTTACAAGACTCACGTTAACAATATTGCAGCAGTACGCACACAATCGAAGCGCAGTAAGGATGGCTAGTGTAACTAGCAAGAATACCACGAAAGCAAGAAAAAGAAGTACGCTATTAACTATTAACGTACCTGTCTCTTCCGAAACGAATGAGTACCTCTCAGACGCTCGTCCTACCATCGAGGTTGTATAGTCT
+
//<<7<;@?AA@@C;<;BBC;;;;>:>@@=@@@@?@6;6:AA@A@C?CC8;59@@;;;;;;%;5:@ACCCCCCCC>A@@BBCB1@A=A>CII=CAC@CCCEBBB@@;@<?@?CBB?BBBBBCCBCBBBBECBA>ABBB?BBBBBCCB?B?B::8:BBBCCBD?BBCCCC@CC@???>BBBBC>@AA@BBCCD3BB?B::9BBBAB@B>BAB?9=8;=CAA>BBA@@@A=A=AAA<@CC<@@@BBCC@BBBBBA??:99A????CBC?AA>:7717)//7:::A@A
@ATNG8:00601:01087
GATGGTAGATACTCGCTGATACACCCAGAAGATCAGGAACTCTAGAAGAATTCAGATTTTTACACGAGAGTAAACGTAAAAAGAAGGTTTTACAAGACTCACGTTAACAATATTGCAGCAGTACGCACACAATCGAAGCGCAGTAAGGATGGCTAGTGTAACTAGCAAGAATACCACGAAAGCAAGAAAAAGAAGTACGCTATTAACTATTAACGTACCTGTCTCTTCCGAAACGAATGAGTACACATCGTCGTGTCGTGCTACCATCGAGGTTGTAAAGTCT
+
777:6==;=@BBBBB;;:CA<<@@D8C??950/:0/)/5:87>>9=7::<>>???@@@@B1BBBDBBBB?>@@70/0=999*/0*5.55506>DBCCBBBCBBB@C@CD@BAA>ACAABCBBECCCCCBBB@BA@@>A:;:AAAC=A>B;;7<BBAACED??AB???>:957BA<AA;;;3373,33337$3?6@BBBB??@A=?=?AAA:=9==BBB@BBCCCCC?B>@@B=BBB=??BBBCCBB99:??@CBBAAABAAAAA?:::A9939399>A:@@A@
@ATNG8:00612:01085
GATGGTAGACCGTGTGCTCTCTCGTAACTCATTCGTTTCGGAAGAGACAGGTACGTTATTAGTTAATAGCGTACTTCTTTTTCTTGCTTTCTGTGGTATTCTTGCTAGTTACACTAGCCATCCTTACTGCGCTTCGATTGTGTGCGTACTGCTGCAATATTGTTAACGTGAGTCTTGTAAAACCTTCTTTTTACGTTTACTCTCGTGTTAAAAATCTTGAATTCTTCTAGAGTTCCTGATCTTCTGGTAGAGCGTGCATATAATCGAGGTTGTAAAGTCT
+
9:;A=BBB9;659B=CCCBCABBB;;:;BCAA>A;;;0;@=A@ACAC;;;?BBBBB?;;5;@@=@@BBCCC@??>;99878$7<49@=>5:@ABB588?8>C5447C9@;@@@:;;@@<???>F>=;;;;:;;<AAAA<@@??>>===BCBB=766*////595@:@A>>=;?AC488===2<;A5;;;;;*;;::>0:7779:=>>=0////(//-(-3(-*/94;98=@@A=A=@=>;:;:===:??=;;;889AA;;;=8=>???;?6;;?>7>@??
@ATNG8:00621:01082
GATGGTAGCAGACGTGACAGAGCGCCAGAAGATCAGGAACTCTAGAAGAATTCAGATTTTTAACACGAGAGTAAACGTAAAAAGAAGGTTTTACAAGACTCACGTTAACAATATTGCAGCAGTACGCACACAATCGAAGCGCAGTAAGGATGGCTAGTGTAACTAGCAAGAATACCACGAAAGCAAGAAAAAAGAAGTACGCTATTAACTATTAACGTACCTGTCTCTTCCGAAACGAATGAGTACTATGTAGAGCTCTATACTACCATCGAGGTTGTAAAGTCT
+
::996:8::<===;;;;<<ACCE;;;;BC@ABC;;;@B@CC<89@C<>?9>=77388:::+:7<=====:///:28/0/=;;+<;7;:>>>2@CDACCCBBCDBB=B>AA>A@@<@AA?@@>?B??@@C????ABBC?BBBCA?@=3;5;<:4:>=:>@@A>A>?>AB>==<>A@<@=:::)-.-(,,,,,,#,20//..677899=99999:>;?@BCB@BBBA@@B>B:9;;09992:CAABBBBBA@AA@@?@@@A>>>>>@@=@@@C>><><@@AD8AACC
@ATNG8:00625:01043
GATGGTAGTGTCATATGAGAGTGTGTACTCATTCGTTTCGGAATAGACAGGTACGTTAATAGTTAATAGCGTACTTCTTTTTCTTGCTTTCGTGGTATTCTTGCTAGTTACACTAGCCATCCTTACTGCGCTTCGATTGTGTGCGTACTGCTGCAATATTGTTAACGTGAGTCTTGTAAAACCTTCTTTTTTACGTTTACTCTCGTGTTAAAAATCTGAATTCTTCTAGAGTTCCTGATCTTCTGGTCTACTACACTGTACTCTACCATCGAGGTTGTAAAGTCT
+
//77278=>BBBBC>CCCCCCBBDDB@;?BBBABBBD>CC@C@BBBCCHC@GDDCC@D@BCAA7;7;CACBCBCC>;;;;;*<B<@@BB=BBCB=@@@<@B=AABIDC?BCCDCCCDBCBB?B@CCCCBBBC@CCCC@BBDAAACCDCCCCBBAA>ABD@CC@C@BBBBBBBBA=@::::-:;@;::::::%<BABE>CCCBBCCBBB?DGMI5CCBBE@CBCC@CCCDBBB?C?CCCEBC>A@A@C@@@DCCCDBBBCCCCCCCC@CCCC@@;?;@???8@@??
@ATNG8:00632:01043
GATGGTAGACACGTGTGCTCTCTCGTACTCATTCGTTTCGGAAGAGACAGGTACGTTAATAGTTAATAGCGTACTTCTTTTTCTTGCTTTCGTGGTATTCTTGCTAGTTACACTAGCCATCCTTACTGCGCTTCGATTGTGTGCGTACTGCTGCAATATTGTTAACGTGAGTCTTGTAAAACCTTCTTTTTACGTTTACTCTCGTGTTAAAAATCTGAATTCTTCTAGAGTTCCTGATCTTCTGGGTCTCTCTCTCACGCACTACCATCGAGGTTGTAAAGTCT
+
00=849:A@BBBB=BAAB<BBBBCCCCBBAAB@CCCG>BB?B@CBBACBB@BCCCB>@>@A@@=A>?>CCBBBBB?BBBBB3@@;???@:@@??:=>A<@C;>>>?A@?BBC@@@??=>>>7:7:AA<<<7717A<<9>;AA@@===AAAB:::@<???<@A<A<AAAAAA?@@8>>ADD5D8;5;>CCA.<=AAC3>;<<>??>>@<@CCD/A999C=C<>>=AAA>>>@<@<@@@B@>8<<<<5>>>@>==>>?C>>>A<;=A<???;=;4;4666=19:=8
@ATNG8:00604:01105
GATGGTGCGCACACATAGATACAGTACTCATTCGTTTCGGAAGAGACAGGTACGTTAATAGTTAATAGCGTACTTCTTTTTCTTGCTTTCGTGGTATTCTTGCTAGTTACACTAGCCATCCTTACTGCGCTTCGATTGTGTGCGTACTGCTGCAATATTGTTAACGTGAGTCTTGTAAACCTTCTTTTACGTTTACTCTCGTGTTAAAAATCTGAATTCTTCTAGAGTTCCTGATCTTCTGGGTGTATCAGCTAGTATCTACCATCGAGGTTGTAAAGTCT
+
45::5:<<=BABBCB===>>==<==@>665<7<:=>3=@*0)/;:::CC>@@@@>;@;;>@@?B@BBBB=?;?A>>@@?@,@@:@9;:.:=>=2955.5949;;<@C:>669><@@@BAC=@6:;A@A>9:6;AAA6:;BB@?@CBCBBBBAAA>A@@<@B>@=@@@BBABBB;?:;:.92929:::.99:>>,9:>>@????>29999$5:>99.9<99259959993:095:>AA?@?@B:?@AACCFGCCCBBBBBBBB?;;;@;;5;;;;;;0;?;;
@ATNG8:00607:01118
GATGGTAGTGTCATATGAGAGTGTGTACTCATTCGTTTCGGAAGAGACAGGTACGTTAATAGTTAATAGCGTACTTCTTTTTCTTGCTTTCGTGGTATTCTTGCTAGTTACGCTAGCCATCCTTACTGCGCTTCGATTGTGTGCGTACTGCTGCAATATTGTTAACGTGAGTCTTGTAAAACCTTCTTTTTACGTTTACTCTCGTGTTAAAAATCTGAATTCTTCTAGAGTTCCTGATCTTCTGGATAGCGACGCGATATACTATCATCGAGGTTGTAAAGTCT
+
BABB@BBHBCBCBBBCCCCCCBBBCBBBBDCC@CBBB<BE@C@BBBBCCJADDBBB@B?BCBB@B@CCECC;;;D?BABBB2BB?BACC=BBBA>BCC?BB@BBCBDE@CBBBDDDF@CCD?B?@@CB9;:C?CCCC@BBBCCBCBCBBBBDEDD?BCC@CB@C?BBCDDDBBB?BCCCC:A;@9;;;;;*;A@@A8;;ABCCCBBC@GHHH5CBAAB?BACCACCDCBBB@C@CCCCCC?CBB@BCBCCCCCCCCCCCCCCBBBCCCBB;::;?BBCC>CCBA
@ATNG8:00616:01138
GATGGTAGGCACTGCGCACACATCCCAGAAGATCAGGAACTCTAGAAGAATTCAGATTTTTAACATCGAGAGTAAACGTAAAAAGAAGGTTTTACAAGACTCACGTTAACAATATTGCAGCAGTACGCACACAATCGAAGCGCAGTAAGGATGGCTAGTGTAACTAGCAAGAATACCACGAAAGCAAGAAAAAAGAAGTACGCTATTAACTATTAACGTACCTGTCTCTTCCGAAACGAATGAGACACATCGTCGTGTCGTGCTACCATCGAGGTTGTAAAGTCT
+
44<>8=<B>@9455499;9<<<;;;3;==7;;==;;7;9<:>00/@;><;>::;9:4:9:'9:?945<;:>;BC?87743333$3949-333&3984:::?>?;79478?>=AAA?@AB>CCCCCDCDDCCBA?@?@?>A@CBBCCD>@=@::7;CCCCCBB?BBCCBB?BC?CBC?BBBBB;?=<;:88888%8@:>888AAAAD<@;>>>>;?<??BBBAECBBABA<?=?BG>BCD>ABBBBBBBBBBBBAAABBCCAAABBB?BAABAA;>;>A@E8>>>=
@ATNG8:00618:01125
GATGGTAGCATCATGCATATCTCACCAGAAGACTCAGGAACTCTAGAAGAATTCAGATTTTTAACACGAGAGTAAACGTAAAAAGAAGGTTTTACAAGACTCACGTTAACAATATTGCAGCAGTACGCACACAATCGAAGCGCAGTAAGGATGGCTAGTGTAACTAGCAAGAATACCACGAAAGCAAGAAAAAGAAGTACGCTATTAACTATTAACGTACCTGTCTCTTCCGAAACGAATGAGTACGATGAGAGAGCTCTCTCTACCATCGAGGTTGTAAAGTCT
+
///95//4444555;555<655<<=9>:><>///9//)/5:833338-33,3177833333$3388////;777;58@CAA@@,994/49;;+9--(-6---::;;5:0558=<<255:9:;;<655;555594444:8<555><::4757//)//999:;;7555===6:8<?77037788(333133333$/849///856673769999272256=@=@669?@@=A=?@C=@>=68778>=?@BBBC@@?<::::??B567@;>>?>??994977705557
@ATNG8:00620:01119
GATGGTAGCACACGAGATCTCATCGTACTCATTCGTTTCGGAAGAGACAGGTACGTTAATAGTTAATAGCGTACTTCTTTTTCTTGCTTTCGTGGTATTCTTGCTAGTTACACTAGCCATCCTTACTGCGCTTCGATTGTGTGCGTACTGCTGCAATATTGTTAACGTGAGTCTTGTAAAACCTTCTTTTTACGTTTACTCTCGTGTTAAAAATCTGAATTCTTCTAGAGTTCCTGATCTTCTGGGCAGACTCTCACACGCCTACCATCGAATCACGAAAGTCT
+
DDBB?BBBBCCCCCBBBCCCCCCCCBCCCCBB?BCCE>DD?B?CCDDCCC@DDCAA?B?BBCB?B?BDACCCCBA?@BBB@1@A7>>@A<ABBC@CBB>BB588ACDC?BBABAAAA<??A7;7=AAA<;;A;AAAA688=888>>B@??A????;?@C=AA=C;??AAAAA>><???BB5B=A<?=<<<,;>333)--6---966:8=<<<.<<=@A;A=@@;AAAA;;;<?<?A@@@A7;;DD:A?@>>>@@@>??AAA;A@A<?<<<=;??AA<<<7=@??
@ATNG8:00622:01105
GATGGTGGCGTGTGAGAGTCTGCCCAGAAGATCAGGAACTCTAGAAGAATTCAGATTTTTAACACGAGAGTAAACGTAAAAAGAAGGTTTTACAAGACTCACGTTAACAATATTGCAGCAGTACGCACACAATCGAAGCGCAGTAAGGATGGCTAGTGTAACTAGCAAGAATACCACGAAAGCAAGAAAAAGAAGTACGCTATTAACTATTAACGTACCTGTCTCTTCCGAAACGAATGAGTACGTGTGCGACGTGTCTCCTACCATCGAGGTTGTAAAGTCT
+
@?@B?BD@CCCCCCCDCCCCC@@@6;CC@AAABBC?D@EBCBBDC@CC@CACC@@@@AA2A?BCDCBBABAAA;@A=?<<<,9929;@@@9AAC@CBBCDAA==8>>AA;:7718?AAA@@???BBBBA>@;@@@@<@>>><>::59=A9><>BBBBB?A;@@@@BB?BB>BBB>A<566(89:8=CCCD/8838A>>>B>>><@<A@@@7:6:?<<><AAAA???;@<@AA5=>>9???A???BB;988?BBEA;;;??=@@@=?>>=AA8=8=;;:/;?;;
@ATNG8:00628:01110
GATGCTCTGCTCTGACTCTCGTACTCATTCGTTTCGGAAGAGACAGGTACGTTAATAGTTAATTAGCGTACTTCTTTTTCTTGCTTTCGTGGTATTCTTGCTAGTTACTTACTAGCCATCCTTACTGCGCTTCGATTGTGTGCGTACTGGCTGCAATATTGTTAACGTGAGTCTTGTAAACCTTCTTTTTACGTTTACTCTCGTGCTTAAAATCTGAATTCTTCTAGAGTTCCTGATCTTCTGGATATGAGTGACTCGTGCTACCATCGAGGTTGTAAAGTCT
+
:<<:98://///:7996///////:::;8=554(4;.4.44;;=<B8@=>66165::99.5.549<><<<;=755555$595:455)5555.56;5996///9::7=9965555;;5;;=8=7;6669955.5559499666;<;5554.44444.555.559=8>><;33444.3333(45:544444$38344(4:444444999.444&4////)/5::4:/55555.55;;5555.5547<;::;>:455<656<<:9==)/--7--(/)///;8<@>>
@ATNG8:00641:01123
GATGGTAGTACATGATAGACGACACCAGAAGATCAAGGAACTCTAGAAGAATTCAGATTTTTTAACACGAGAGTAAACGTAAAAAGAAGGTTTTACAAGACTCACGTTAACAATATTGCAGCAGTACGCACACAATCGAAGCGCAGTAAGGATGGCTAGTGTAACTAGCAAGAATACCACGAAAGCAAGAAAAAAGAAGTACGCTATTAACTATTAACGTACCTGTCTCTTCCGAAACGAATGAGTACGATGAGAGAGCTCTCTCTACCATCGAGGTTGTAAAGTCT
+
@@@;>@>CBB>=6659:;:;;;<<<5;;;4799//)/)/)/:::=;;5::.3-334444444#55:>=ABACDCCF>CCCCBBB2AA>B@BDD;CCC@CBBBBCCCC?C?CD@CAA?BBBBBBBCBBBCDBCBB?CCCC?BBBBCDCB>A=AAA=BCCBBCDD@BBBBBB?BC@AAA@DCA@@:<<=;999999%9?;?979BBCBA@B?BDBB?@;@@CCDACBBBBBA=B>BCC>CCC?AACCBBBBBBBBB@BBDBBBBBBCA@A>BBBB@@9<6;;;;1==<<
@ATNG8:00641:01132
GATGGTAGTGTCATATTGTGTGTCATTCGTTTCGGAATGAGACAGGTACGTTAATAGTTAATAGCGTACTTCTTTTTCTTGCTTTCGTGGTATTCTTGCTAGTTACACTAGCCATCCTTACTGCGCTTCGATTGTGTGCGTACTGCTGCAATATTGTTAACGTGAGTCTTGTAAAACCTTCTTTTTTACGTTTACTCTCGTGTTAAAAATCTGAATTCTTCTAGAGTTCCTGATCTTCTGGAGATACACATGATACTCTACCATCGAGGTTGTAAAGTCT
+
445;6:<<@@;;==>>6;;;9655557=:9=9;<6<+//:>?ABBABBBCI@C@BCCB=>:69996>>><9<<<<<)88-3333(39=>8:44:@@=ABDAAA?A:99@>>;;;<<;@=@<A@CCBB?BBBE689BB;;;;<?CA@?;991///5//)/6878==588>477>99+85:477::::&:988:/;78875775759898*6///8484=A;AA??<;;5<6;855//*/;<7=@@>>>??<=:::@@@>>>>;8//668(/(//55.5757
@ATNG8:00643:01110
GATGGTAGTGCGTGAGAGAGAGACCCAGAAGATCAGGAACTCTAGAAGAATTCAGATTTTTAACACGAGAGTAAACGTAAAAAGAAGGTTTTACAAGACTCACGTTAACAATATTGCAGCAGTACGCACACAATCGAAGCGCAGTAAGGATGGCTAGTGTAACTAGCAAGAATACCACGAAAGCAAGAAAAAGAAGTACGCTATTAACTATTAACGTACCTGTCTCTTCCGAAACGAATGAGTACGAGAGAGCACACGTGTCTACCATCGAGGTTGTAAAGTCT
+
99@@:>@AABB;;9BCCCCCCDBBB=BCC@HBBBB=?B?CCDCCBB>@?=?<@@@>>;8;)<>BBBCCFDA?>?8==??@@?0@B;@5;;;-;BD?BCCCFCCCC?C@AA?ABB@BCCBBBBCDFCCCC@@@@BBBC>A@CC?@>A9>9>::6;BBBCCBB?BBBBCC?BB?BBB?BBBAA;99:<?BABB3A@=@A@@A??AA;A=DBAA<@<@=BCC@CCCCBBB?C@BBB<BBC@BBBBCBBBBBBBB>>>BAABBBBBA@@?BB@@@@<@<;;:D8@@77
@ATNG8:00643:01117
GATGGTAGGCGTGTGAGAGTCTGCCCAGAAGATCAGGAACTCTAGAAGAATTCAGATTTTTAACACGAGAGTAAACGTAAAAAGAAGGTTTTACAAGACTCACGTTAACAATATTGCAGCAGTACGCACACAATCGAAGCGCAGTAAGGATGGCTAGTGTAACTAGCAAGAATACCACGAAAGCAAGAAAAAGAAGTACGCTATTAACTATTAACGTACCTGTCTCTTCCGAAACGAATGAGTACTATGTAGAGCTCTATACTAATCGAGGTTGTAAAGTCT
+
ECBC@C@A?@CCCCCCCBBA@;:9=4<BC@AAABBB@B@BCBDDCC<AA@D@D@@AACCC2C?CCCCABBBA@=6=>89898(9@9=2::9&79<6AA@ABB;;;<A=@@<@@>:>;<>>?;;><>>>DDAA<A>>>;>8::@@<<6<8<:><>BDBA@=A=A>==CC?AB?BBB<?7565(//6033333(//)/666AA>>=<@<@=>==D<@><===BC@@>>><B=@=>6<00*0:00/;;=;9;;>BB===BBBBDB>=:=?A>>:>;898A:>;88
@ATNG8:00614:01178
GATGGTAGGACGAGCGTCTGAGAGGTACTCATTCGTTTCGGAAGAGACAGGTACGTTAATAGTTAATAGCGTACTTCTTTTTCTTGCTTTCGTGGTATTCTTGCTAGTTACACTAGCCATCCTTACTGCGCTTCGATTGTGTGCGTACTGCTGCAATATTGTTAACGTGAGTCTTGTAAAACCTTCTTTTTACGTTTACTCTCGTGTTAAAAATCTGAATTCTTCTAGAGTTCCTGATCTTCTGGGTCTACGCTCGTCGCGCTACCATCGAGGTTGTAAAGTCT
+
///:4:/009=<@AABBBBBDBBC@CCCECBB@CBAC<;;;;?BDCCBCCADCCCCAC>BBBB@D@CCCBBBBCB<99999*:C>C;;;0;A;;8;AB>;;8<;;CCC@CCFCCCBC@BEE@D@CCCDBCBE@BBBB@CCCCCBBBBBEEC@@@C?BBB?BB?C?BBBBBAA@D@CCCCC:B>B>@A@@@,@B@@@;BBBCEFFB<;7;BBB0BBBCDACBFEACCCC@@@>A@BBCBBB?BDCD=BBCCCBAADDCBB@@@BAD@@@?AC@<@<??AC>DDBC
@ATNG8:00622:01186
GATGGTAGATATATGCACGCTCTACCAGAAGATCAGGAACTCTAGAAGAATTCAGATTTTTAACACGAGAGTAAACGTAAAAAGAAGGTTTTACAAGACTCACGTTAACAATATTGCAGCAGTACGCACACAATCGAAGCGCAGTAAGGATGGCTAGTGTAACTAGCAAGAATACCACGAAGGCAAGAAAAAAGAAGTACGCTATTAACTATTAACGTACCTGTCTCTTCCGAAACGAATGAGTACACACTCTCATATGACACTACCATCGAGGTTGTAAAGTCT
+
:;CC@BC@AA<>;>@AC;;;BCBA@?B;;6:DC;;;?A?BAA::5=7>=4;;:9793777'7,378<@@BBBBB>?@ADDDG5CD?A?@CC;CDC@C@AACCFBC@B@BC@BDD>BABBBCABBCCDGCC@@>@BBB@BBBCCBBA@EAC:9;:DCCBBBC@@@?BBB@BB?BBF?BBBB@D5:9;999999%9B;998?AAA=D=B=BB>=:=:>BEED@BDCBBCB?B?BBB>BCC?AAABBCCBBBBBBBBBBBBBBCCCCBB?BBBDBB@B?BBAA<BAAA
@ATNG8:00624:01169
GATGGTAGGTGCAGCATGAGTGTATCCAGAAGATCAGGAACTCTAGAAGAATTCAGATTTTTAACACGAGAGTAAACGTAAAAAGAAGGTTTTACAAGACTCACGTTAACAATATTGCAGCAGTACGCACACAATCGAAGCGCAGTAAGGATGGCTAGTGTAACTAGCAAGAATACCACGAAAGCAAGAAAAAGAAGTACGCTATTAACTATTAACGTACCTGTCTCTTCCGAAACGAATGAGTACTATGTAGAGCTCTATACTACCATCGAGGTTGTAAAGTCT
+
----(---(--////::<>><<;;;:577:4///978-3-38<::44.4=8=89=:99;:;*439:<<ACCCCCE>CCAAAA@,?B9@4;;;*;AC?C<;;ACDBC@B?BB?CBC?CBACCCCAAACCCCBBD?CBCC@CBB@BBAA=B?B;;;;DDDECBB?BCCBBB?BB@BCC;?>>?=8=9939??@A2@C?B@AABAA@>5;5;>==8<69ACCCACICBBBB@D?CDD>FBC>A@@C@??AA@ABBBBCCA???AAABBB?BB@===:>:>===5BBAA
@ATNG8:00627:01159
GATGGTAGTGTGTCTCTGAGAGTAGTACTCATTCGTTTCGGAAGAGACAGGTACGTTAATAGTTAATAGCGTACTTCTTTTTCTTGCTTTCGTGGTATTCTTGCTAGTTACACTAGCCATCCTTACTGCGCTTCGATTGTGTGCGTACTGCTGCAATATTGTTAACGTGAGTCTTGTAAAACCTTCTTTTTACGTTTACTCTCGTGTTAAAAATCTGAATTCTTCTAGAGTTCCTGATCTTCTGGAGATACACATGATACTCTACCATCGAGGTTGTAAAGTCT
+
444:7<<CCB;;6<<<<@BAAAA@@BBAAB<;5;9::.985<8<?@@@CC@AAAGG@C@BBBC@G?AABCCCCCC@CCCGC5CC@CBBB=C@@@996>9>C?AB@CCC?ABAAACB@?B@A?@?CCFFBCFD?BCBB@BCCAAABBCABBBBBBE@CBA?BC@C@C@@ABBBAA=BBABB;A@C?@@@@@0@BCCC>CCCCCCCAA?4:;:;*;A@BB?B>BC@BBCCBBC@BACCCDCC?BBC@BCCCCCCCBCCCCCBBADBB?B??=>><?<?>CC>CC:;
@ATNG8:00628:01162
GATGGTAGGTGCACATGAGTGTATCCAGAAGATCAGGAACTCTAGAAGAATTCAGATTTTTAACACGAGAGTAATCGTAAAAAGAAGGTTTTACAAGACTCACGTTAACAATATTGCAGCAGTACGCACACAATCGAAGCGCAGTAATGATGCTAGTGTAACTAGCAAGAATACCACGAAAGCAGAAAAAGAAGTACGCTATTAACTATTAACGTACCTGTCTCTTCCGAAACGAATGAGTACCTCTCAGACGCTCGTCCTACCATCGAGGTTGTAAAGTCT
+
4449.4493445;<<=<;ABC;;;?8=99.4<:@<A?A?BB;<;CC?CF?B;;;CCDDDC5D@BBCCEHCCCF@BBBBBDDC5DC?B<@>>+><>7>@AABBBBC@C>AA?@AA>ABCCECBCBABBB9::F@BB@?=?BBB???B?A@@///68888=>;B???;;5:<8<=<396666.6///8888*6623...8355:27378775;5;:BBC@CCBBBCB<@=A@@8@@@;@@AA@AF@@?@BBBBBAAAB???>AAA59:@>>>3937787)277:
@ATNG8:00629:01165
GATGGTAGTGCGTGAGAGAGAGACCCAGAAGATCAGGAACTCTAGAAGAATTCAGATTTTTAACACGAGAGTAAACGTAAAAAGAAGGTTTTACAAGACTCACGTTAACAATATTGCAGCAGTACGCACACAATCGAAGCGCAGTAAGGATGGCTAGTGTAACTAGCAAGAATACCACGAAAGCAAGAAAAAGAAGTACGCTATTAACTATTAACGTACCTGTCTCTTCCGAAACGAATGAGTACGTGTGACGTACGTGAGCTACCATCGAGGTTGTAAAGTCT
+
4:44.5=A@BCB==CCCCCBBA;99059:7;>;666;?::?<00/:6:96:;::9@@>>>+@4>?;;;:BB@?@:<8<9GEE1>C?A?CDD;CGCABBBBFGDCC@B?BB?ABC>ABBBBCCCDCCCCBBBD@CCCC>AAAA@@?C@C@C;;;;DBAADDC?ABCCBB?BB?BBB<??BDC<???;9:999.:A?CBABBA@@?;?<AA@@<B=B>CBB?B@@@@BA;?;@?@9@AC?BBBBCEAA??@ABCBBCBBBBBBBBBB?BCAA@@00,0>==5>>::
@ATNG8:00602:01216
GATAGCACGACACGACGATGTGTACTCATTCGTTTCGGAAGAGACAGGTACGTTAATAGTTAATAGCGTACTTCTTTTTCTTGCTTTCGTGGTATTCTTGCTAGTTACACTAGCCATCCTTACTGCGCTTCGATTGTGTGCGTACTGCTGCAATATTGTTAACGTGAGTCTTGTAAAACCTTCTTTTTACGTTTTACTCTCGTGTTAAAAATCTGAATTCTTCTAGAGTTCCTGATCTTCTGGGTGTATCAGCGAGTATCTACCATCGAGGTTGTAAAAGTCT
+
CCC@BACCCCCBBBDBBBACCEDDCBCAA>BCCG>BB?B@DCCCC@@?@DCBC?B@CCBB?B@BBABDDDBB?BCBBB3>=9;779*9????CCC?>>799@DAB@ABBCCAA??ACC9>;@@>?<<8878AAA;>>>>>??@A@@@AA@??=???<AA=A<@??@@AABB<A@@@@6@<A;==<<;*:>////)//////96-/(/656'5<?>@7@;AA9>@@@;;:;@;>>BBAA9==BC;>==@>>>>>=B>==<;;//-/=;;7;,/)/////)/577
@ATNG8:00621:01206
GATGGTAGTCTCAGATAGTCTATAGTACTCATTCGTTTCGGAAGAGACAGGTACGTTAATAGTTAATAGCGTACTTCTTTTTCTTGCTTTCGTGGTATTCTTGCTAGTTACACTAGCCATCCTTACTGCGCTTCGATTGTGTGCGTACTGCTGCAATATTGTTAACGTGAGTCTTGTAAAACCTTCTTTTTACGTTTACTCTCGTGTTAAAATCTGAATTCTTCTAGAGTTCCTGATCTTCTGGCTCTCGTAGACAGATACTACCATCGAGGTTGTAAAGTCT
+
>555266<BBA@;@@A@BAA;9:A=555>944.4;<<6==9B8@BC966<6;999:.9.4;4;86295=;///77)//777'7:)//991////)///)/:2///7/5.55555555155=9>:>><:5555.5><=?CC@B@<://////77//)/9<6:>.4./////9:;=8556<<0:6;555555$5:555)5<:566;999.959&555//)/)/:)//::/568=8:;::9:7445.55556=>==;;666;;;;==8=::::83:0555C5>9=3
@ATNG8:00610:01250
ATGTAGTGTCATATGAGAGTGTGTACTCATTCGTTTCGGAAGAGACAGGTACGTTAATAGTTAATAGCGTACTTCTTTTTCTTGCTTTCGTGGTATTCTTGCTAGTTACACTAGCCATCCTTACTGCGCTTCGATTGTGTGCGTACTGCTGCAATATTGTTAACGTGAGTCTTGTAAAACCTTCTTTTACGTTTACTCTCGTGTTAAAAATCTGAATTCTTCTAGAGTTCCTGATCTTCTGGCTCTCGTATACAGATACTACCATCGAGGTTGTAAAGTCT
+
///////449;556>>>=A;>??>?;;<;:5<444(4:393::<==>?;==666<@<666C7A7;B@AAAABA>;;;;;';@9?9@:8@@@B?BBD@BB@BCCCED?CCCECCBBACCD@C@CCBB@@::6:BCB?BBBBCBCBDCBBFCBBB@AAA<@@<@>BBABBCA@A<@;<;<.;=@=;;;;.9@==>:@AAABB:;:B;?@?@0BB@@A?B?BF@CCCCCBC?B@@@ADCC@C;;6;ABBBCCCABACCCBBCCBC?ACC@@C5:29=<=6ABA;
@ATNG8:00618:01242
GATGGTAGGCGACGATACATACGCGCCAGAAGATCAGGAAACTCTAGAAGAATACAGATTTTTAACACGAGAGTTAACGTAAAAAGAAGGTTTTACAAGACTCACGTTAACAATATTGCAGCAGTACGCACACAATCGAAGCGCAGTAAGGATGGCTAGTGTAACTAGCAAGAATACCACGAAAGCAAGAAAAAGAAGTACGCTATTAACTATTAACGTACCTGTCTCTTCCGAAACGAATGAGTACTGCGTCTCACTCTCGCCTACCATCGAGGTTGTAAAGTCT
+
00//)/995/9445556<=>><6559499945555;<.55)5999:960--(-----44444$4.4:<<<<<::03-3944:;:)4B=?.988*7??=AACDHCCAA=A<?>;?AB?BBBCBBCCCCCCCCDDD?BBAC?CDD??@BB@C@CCB@BDCCBBBC?CBBBCC?BB?BBB?BA@@@7@00,0@@@@0@A?B???CDBB@;>;>@@@<?<=>CCC?BC@@@BB?B?BCG=BBB@@@@BBBCBBBAAAACCCCCCCCC@CDC?B;;;BA=A8;;:C=CCCB
@ATNG8:00634:01259
GATGTAGAGAGACTTAGCGCACCCAGAAGATCAGGAACTCTAGAAGAATTCAGATTTTAACACGAGAGTAAACGTAAAAAGAAGGTTTTTACAAGACTCACGTTAACAATATTGCAGCAGTACGCACACAATCGAAGCGCAGTAAAGGATGGCTAGTGTAACTAGCAAGAATACCACGAAAGCAAGTAAAAGAAGTACGCTATTAACTATTAACGTACCTGTCTCTTCCGAAACGAATGAGTACTGCGTCTCACTCTCGCCTACATCGAGGTTGTAAAGTCT
+
:<;;BCCCCCCC@A?ABCAA;;;,:A>4@?@AAA=A?@A???@?;?C<?8=@99999*7<>89:;773;A<8<@A@D@A0;;5;*////'/.705.22565572:6794:;?;@B???A@A>>>>?<<<=:=>>>:=;;;>A889)87<:94;<9::>>B=>==@:818;5;>>:===@@9@??9==?>>2??;>;;;;;;;;5;:>===:=::;:<=9=?@?>>><B<CBB:???;;;;=887>;:9;::>@@@@B@<<7:///:::;?:>:;;;B9>;<:
@ATNG8:00638:01243
GATGGTAGCTATATGTATATCTATGTACTCATTCGTTTCGGAAGAGACAGGTACGTTAATAGTTAATAGCGTACTTCTTTTTCTTGCTTTCGTGGTATTCTTGCTAGTTACTCTAGCCATCCTTACTGCGCTTCGATTGTGTGCGTACTGCTGCAATATTGTTAACGTGAGTCTTGTAAAACCTTCTTTTTACGTTTACTCTCGTGTTAAAAATCTGAATTCTTCTAGAGTTCCTGATCTTCTGGGTCTCTCTCTCACGCACTACCATCGAGGTTGTAAAGTCT
+
99=95:<CBECCCBCCCCCBBBB@@A@@@B;;9;@@B<@@>@?BABABCC?CABBD<?=?BEB?B>BBCCAAABB?BBC>C1;95;:66.600/(//618;6<8;:@@7;;AABB;<7:??6;7;D@;;:>>;=>>@<ABAA>?;<>>>A::9::477537:5::?AAAA@@@D8=;;;;/;:=8=>???/?BAAA:@@??@@@>=;5:<:</=<<=?;?;>>;>>@@@?>=D=D?@@??:?<;<6<?=?>A@>>>@>>>A<>=A:>=>>AA<A7::==6=??=
@ATNG8:00642:01262
GATGGTAGCGCATATCAGCGCAGCCCAGAAGATCAGGAACTCTAGAAGAATTCAAGATTTTTTAACACGAGAGTAAACGTAAAAAGAAGGTTTTACAAGACTCACGTTAACAATATTGCAGCAGTACGCACACAATCGAAGCGCAGTAAGGATGGCTAGTGTAACTAGCAAGAATACCACGAAAAGCAAGAAAAAGAAGTACGCTATTAACTATTAACGTACCTGTCTCTTCCGAAACGAATGAGTACGATGAGAGAGCTCTCTCTACCATCGAGGTTGTAAAGTCT
+
DC@@<@@>=>@9566;=AAA@A@BB8;;E@CBCBBA@C?@AA;9:?:<:)0*//)///////#439<=>@<<;<<<065>@@@@1BC?D@CCC799B=BBB@@@BDD@C@DC@CBE>@;::BB@@;;;BBBCCF@FB;;8;@BA;;;@5;5;<<5;BBBABBB?BBCB@@<@?;?@@<>?::::+:=>9:::::(786>778?>@@A>B999AB48188;<B?BAAA@DC@C?BCC=A@@<;:;@@@??>?>=;<<>CCCBBCCAABA@BA?;;A5;5;;;;3;AAA
@ATNG8:00657:00674
GATGGTAGCACACGAGATCTCATCGTACTCATTCGTTTCGGAAGAGACAGGTACGTTAATAGTTAATAGCGTACTTCTTTTTCTTGCTTTTCGTGGTATTCTTGCTAGTTACACTAGCCATCCTTACTGCGCTTCGATTGTGTGCGTACTGCTGCAATATTGTTAACGTGAGTCTTGTAAAAACCTTTCTTTTTACGTTTTACTCTTCGTGTTTAAAAAATCTTGAATTCTTACTAGAGTTCCTGATCTTCTGGGTCTACGGCTCGTCGCGCTACCATCGAGGTTTGTAAAAGTCT
+
449:59<ABBCBBBB9;5;5555;;@;;;;;?>BAAA>AA=B8<;;<<AA=AA@;;5:3<8::.7-38:<:?:8;<9:888'8;,33333&3;88133838;6<00/8>9=<;=;>@@<;88184<:<;525>;?===568597:9<=??>>89994///(//)/6559?;7:771756252'2.55,57777(7>6687(6669;6:=:788(/8888$6//)/729466,./555379396<9AA:;7;?@>9@=99//*/8333///6366606;<;8:066.76655'5979
@ATNG8:00661:00677
GATGGAGTGTCATATGAGAGTGTGTACTCATTCGTTTCGGAAGAGACAGGTACGTTTAATAGTTAATAGACGTAACTTCTTTTTCTTTGCTTTCGTGGTATTCTTGCTAGTTACACTAGCCATCCTTACTGCGCTCGATTGTGTGCGTACTGCTGCAATATTGTTAACGTGAGTCTTGTAAAAACCTTCTTTTACGTTTACTCTCGTGTTAAAAATCTGAATTCTTCTAGAAGTTCCTGATCTTCTGGGTCTCTCTCTCACGCACTACCATCGAGGTTGTAAAGTCT
+
59?>:>?666<;;;6559;55/:::///9/4.4:@::=>:?9666;9;;6555555)4.499:)0)/////<<<8==666>>=);::3:8:=4554<3955.5/27///<<7:666<=BB<CBB=A:@====0///7//)/995559999;;::9992///)/9396<=:655<::5::9999$4.4.4444&44444)44444555599<<<=(555594;9>>955555.55.5.5::999.4444)45559555;:;9>;;;;9:59/////)/37///(/;;4
@ATNG8:00662:00666
GATGGTAGCACACGAGATCTCATCGTACTCATTCGTTTCGGAATGAGACAGGTACGTTAATAGTTAATAGCGTACTTCTTTTTCTTGTCTTTCTGTGGTATTCTTGCTAGTTACACTAGCCATCCTTACTGCGCTTCGATTGTGTGCGTACTGCTGCAATATTGTTAACGTGAGTCTTGTAAAAACCTTCTTTTTACGTTTACTCTCGTGTTAAAAATCTGAATTCTTCTAGAGTTCCTGATCTTCTGGGTCTACGCTCGTCGCGCTACCATCGAGGTTGTAAAGTCT
+
//9:7<<??=B>===;;;=<696=======<<7;99937:49)////979:8;;:8<3:0549=7;8<<?;?=<7943/000$/84/////(/--6:)0..).948===>>:>>7;:>==67:;4:6;9;<<7989>A@@<:;8@888=;=<A>>>>:56//*/6167<@@@@===>5::==>>/?;@9==??>/=@888-9??>>>;;;;57:99+:///>7=3==<@@@@???=B=@@@AAA<A><<9>=>><>>@>?<<<>?=<=@<@@@AAA;>:>AAD;AA;;
@ATNG8:00653:00690
GATGGTAGGCACTGCGCACACATCCCAGATGATCAGGAACTCTAGAAGAATTCAGATTTTTAACACGAGAGTAAACGTAAAAAGAAGGTTTTACAAGACTCACGTTAACAATATTGCAGCAGTACGCACACAATCGAAGCGCAGTAAGGATGGCTAGTGTAACTAGCAAGAATACCACGAAAAGCAAGAAAAAAGAAGTACGCCATTAACTATTAACGTACCTGTCTCTTCCGAAACGAATGAGTACATAGATATACGTATAGCTATCGAGGTTGTAAAGTCT
+
AAC>?CCD@C@AACCCCCCCBCBCC?BDB@@@BB:99:?AAFCCBB?@A>@@CBBBBCCC3C>AABAAABBBBD=A?@@@??0=A>B2;;;6;BB?AAABCGBCB?B@CC@CBB>AA@ABBCCCCCDCCCCC?CBBB?BBBBAB@@<@=@998;BAABBBB?BBBBBB?AA>ACC@@@9999*99929:::::%:@;@?>;CB=BA<?<>>>?=B<A@=<==DD>;<>@<@<AA?9>>>=@<<=@@AA@??>AAAA?99;@@A?@>@@AAA<?:=9==4==//
@ATNG8:00659:00732
GATGGTAGCGCACACATAGATACAGTACTCATTCGTTTCGGAAGAGACAGGTACGTTAATAGTTAATAGCGTACTTCTTTTTCTTGCTTTCGTGGTATTCTTGCTAGTTACACTAGCCATCCTTACTGCGCTTCGATTGTGTGCGTACTGCTGCAATATTGTTAACGTGAGTCTTGTAAAACCTTCTTTTTACGTTTACTCTCGTGTTAAAAATCTGAATTCTTCTAGAGTTCCTGATCTTCTGGACGACGCGCACTGACACTACCATCGAGGTTGTAAATTCT
+
///A=DCBBBCBBBCC;;9@>=====A<=??@7?;;=6>>:=<=@CCCCC?A@99>4;4;@;;558A@?;>@@??>?AEEG5BB?BACC=BA@@296=8=A999@@@@=@ABBBCCCACFC@B@BDCCBBAA=ABBB?BBBB;;;BCCCBCBCBC?C@@=@B@B?DDCBBBBBB5<;;;;.;@B=;;;;;*;B;;;6:AAAABD:9:=B@B@0@@ABC?A?BB>;;;@B;;6;?CABBCB?BBA?BA@@@BBBBB;;;@CB;::B=AB@@???D699?=6=499
@ATNG8:00650:00745
GATGGTAGTAGTACACTAGTCATACCAGAAGATCAGGAACTCTAGAAGAATTCAGATTTTTAACACGAGAGTAAACGTAAAAAGAAGGTTTTACAAGACTCACGTTAACAATATTGCAGCAGTACGCACACAATCGAAGCGCAGTAAGGATGGCTAGTGTAACTAGCAAGAATACCACGAAAGCAAGAAAAAAGAAGTACGCTATTAACTTTTAACGTACCTGTCTCTTCCGAAACGAATGAGTACTGTATCTATGTGTGCGCTACCATCGAGGTTGTAAAGTCT
+
::==:==BBCBAAB>;;;;;;@@@A>A;;2455955.57<;<;;9<.44.4.4::44494$45:99595==::;7000::::)::2939::+:6649CABACC:;8;<;;4;BB6::AAABBBCC;;<@;;;;;;:A=9:9@CA@?<@>@;;4:49:<5559<<455;280<??=0/0=;;3//3,/8;8;8$665///8:;:88486;AAA2>:>>=AA18579<:;5;:=>>7>==786786569999?@A>>>>>>?;:;@AA398=:6616)///5.5887
@ATNG8:00660:00768
GATGGTAGTATAGAGCTCTACATAGTACTCATTCGTTTCGGAAGAGACAGGTACGTTAATAGTTAATAGCGTACTTCTTTTTCTTGCTTTCGTGGTATTCTTGCTAGTTACACTAGCCATCCTTACTGCGCTTCGATTGTGTGCGTACTGCTGCAATATTGTTAACGTGAGTCTTGTTAAACCTTCTTTTTACGTTTACTCTCGTGTTAAAAATCTGAATTCTTCTAGAGTTCCTGATCTTCTGGTGTCTGATCTGTATCACTACCATCGAGTTTGTAAAGTCT
+
9:AA<A<@AAB@B;===BAA<BBBCCBBBB@@<@@?@<AA?BAAAABBBB?BBBCC@C=@ADD@D<??BBEBBBB<????>(77.7AAA:BBCB579A>AB?B@??@@<??@?@@>>;=AA9<6<=====>A=AAAA7;;>>@A@@@@@?@788A<>>><>A<@<>>>>>??@A7:;<??8?<@;??DDD.::AAB:@>>>??::<?;?DDD/A<==A<A=AB;>>A@?>>:>=DAAA:949<<8:>=@=>=<<A::9:??::;@<>;:@===@///<@2666;
@ATNG8:00661:00758
GATGGTAGACATATCGTACTCTCTGTACATTCGTTTCGGAAGAGACAGGTACGTTAATAGTTAATAGCGTACTTCTTTTTCTTGCTTTCGTGGTATTCTTGCTAGTTACACTAGCCATCCTTACTGCGCTTCGATTGTGTGCGTACTGCTGCAATATTGTTAACGTGAGTCTTGTAAAACCTTCTTTTTACGTTTACTCTCGTGTTAAAAATCTGAATTCTTCTAGAGTTCCTGATCTTCTGGATATGAGTGACTCGTGCTACCATCGATGTTGTAAAGTCT
+
//;;7;;ABBBBBBIGGEGDDDBBBBBBBB@BCCD>BC@CDBBBBBBB@CCBBB>B?BBBB?D?BBBBBBBDCABBBBB3@@?98:B>CCBB?BBC;AA9999DDD@BAAABBBD<?>@:=:=A??>:::=@@@A8::::>>>@@@>>>@??@>;;:<@@<@<>>??>=<==8=>?AA5>9>:88988(8>888-89;::9=878<AAAA.??@@@<A:==>@@@A>>=8<5:;>?@@8;;A=AA@??=<99///:;=@>>=A=>>?>:<<<,//;<2;===
@ATNG8:00651:00838
GATGGTAGTCTCAGATAGTCTATAGTACTCATTCGTTTCGGAAGAGACAGGTACGTTAATAGTTAATAGCGTACTTCTTTTTCTTGCTTTCGTGGTATTCTTGCTAGTTACACTAGCCATCCTTACTGCGCTTCGATTGTGTGCGTACTGCTGCAATATTGTTAACGTGAGTCTTGTAAAACCTTCTTTTTACGTTTACTCTCGTGTTAAAAATCTGAATTCTTCTAGAGTTCCTGATCTTCTGGAGATATCATCAGCGAGCTACCATCGAGGTTGTAAAGTCT
+
//7749;AACCCDBBCCCCCFCAA@B==A=A@:BBCC=BC?C<CCCBCBB?BBBBC@C>BA;;655>:>==666>5;:=@@0@A>ABKD>BA::49;=9>B69:9BCD?BBFBBB;;7;CB?B@CFDDBBAA=@BBB=B;<;BBCA@@BBBABA@=;<;>AA<@<@;;:@??BE?BBBBB9B;A>;;;;;';:;;9.9??::9AAAAADEFG5E::9A@B=CC?BBABBBB>B>BBCCGE@CCC@CCAABFJBBBBCBBBBA@AB@BBBBBA<@5;;?=9@C;;
@ATNG8:00657:00806
GATTAGAGAGAGCTCTCTCATCTACTCATTCGTTTCGGAAGAGACAGGTACGTTAATAGTTAATAGCGTACTTCTTTTTCTTGCTTTCGTGGTATTCTTGCTAGTTACACTAGCCATCCTTACTGCGCTTCGATTGTGTGCGTACTGCTGCAATATTGTTAACGTGAGTCTTGTAAAACCTTCTTTTTACGTTTACTCTCGTGTTAAAAATCTGAATTCTTCTAGAGTTCCTGATCTTCTGGTGTCTGATCTGTATCACTACCATCGAGGTTGTAAAGTCT
+
CCC?BBBBBCCCC@AB@BCECCCCCCC@A?ABCF?CEAC@BBBCDCD@CBDCB@D?AACC@C@CBBBBFBBB?ABBBB2AA>AAAA<@BAA6:9@<@@=AABBB@?CBBAAABB>B@A;?:=>>=:;;?<@AAA;??A>>>??>>>??>>>@:==@<==:==A>==@A@AA<>>@@@3@:>7::AAA/@@??A9A===>@>;;;5=>>>.@>@@A9>9>A=DC??==<;A;A>>>>>9>AC<;<<>>??>>>>>>@?AAAAA=>>@@@A<@6:::A9A>>>
@ATNG8:00662:00792
GATGGTAGCACACGAGATCTCATCGTACTCATTCTTTCGGAAGAGACAGGTACGTTAATAGTTAATAGCGTACTTCTTTTTCTTGCTTTTCGTGGTATTCTTGCTAGTTACACTAGCCATCCTTACTGCGCTTCGATTGTGTGCGTACTGCTGCAATATTGTTAACGTGAGTCTTGTAAAACCTTCTTTTTACGTTTACTCTCGTGTTAAAAATCTGAATTCTTCTAGAGTTCCTGATCTTCTGGTGAGATATGCATGATGCTACATCGAGGTTGTAAAGTCT
+
BCCC?BBCCCCBBBCCCCCCCCCBBBDDCCCCBCCC>CC?C?ABBCCCD@CCBBC@CACBBB@C@CCBBBCCBB<999:9$4:5:>BCB:BCBA>ACC@CC>@@ABBB?BBBBBBBB>BBB>B?BBBBBBBB>BBBA:>;;;;;>>?AA>>8::B=:::<AA<><>@>>=>A><8>@>@>3@;A9<<AAA.>>887.7;<79:?<==<AAAA/A??@@=A<@><?>>>><;7;8<=>>>A5;;@<@>>;;;<A?>>CAA@===>>>??A=><>::::D9:::=
@ATNG8:00659:00851
GATGGTAGAGTATCATGTGTATCTCCAGAAGATCAGGAACTCTAGAAGAATTCAGATTTTTAACACGAGAGTAAACGTAAAAAAGAAGGTTTTACAAGACTCACGTTAACAATATTGCAGCAGTACGCACACAATCGAAGCGCAGTAAGGATGGCTAGTGTAACTAGCAAGAATACCACGAAAGCAAGAAAAAGAAGTACGCTATTAACTATTAACGTTCCTGTCTCTTCCGAAACGAATGAACACACTCTCAATGACACTACCATCGAGGTTGTAAAGTCT
+
////5;99?;;<<56666<59955=.4458<A<>?@?@@CCBBC;;7;A=@?ACCDCDDD0D@DFC;;;CCCCC;BA;;;;;;#59=<?@??2>B=9=BBBAA@@?;?;::5:CC=?>BBA@@@AAADBAAAA=@BAD7;<@@@<@@<A?BCC@CFCCCCCC?AAA????@=:=9:3:=9::,7<;587777'3=4;8<>?>=;3)-)-7--(-(-/0*08BBAA@AB4;4::9.5?@=ABB>BBBBBABBBB@BBBBBCCBB?BBBBCB=A<@>>>5899>
@ATNG8:00663:00843
GATGGTAGCACGAGTCACTCATATCCAGAAGATCAGGAACTCTAGAAGAATTCAGATTTTTAACACGAGAGTAAACGTAAAAAGAAGGTTTTACAAGACTCACGTTAACAATATTGCAGCAGTACGCACACAATCGAAGCGCAGTAAGGATGGCTAGTGTAACTAGCAAGAATACCACGAAAGCAAGAAAAAGAAGTACGCTATTAACTATTAACGTACCTGTCTCTTCCGAAACGAATGAGTACTATGTAGAGCTCTATACTACCATCGAGGTTGTAAAGTCT
+
555>:;;;A?666@?@A<@@===>?:==@;@==;66269>=>666;7;:8=845444:::':6;;;<<<==<<<(3344:::(995:.555&59;7@@BB<@@?>:?<@?;?A@?BC@?ABCBGEDDCBBDD?C@@@7;;;:;::B?B@C;;89CBBBBBC@CCBBBB@AA=AB@=B@A@;7877/7;<;<.;A6>8>=AAB;<8;=ACBB7;7;;@CC@CBBCBCC?B?BCC=ABB?BBCCBBCCDAAA?????BBB?>=>=>><>B===@<?:>=BB:BB??
@ATNG8:00663:00861
GATTAGTATAGAGCTCTACATAGTACTCATTCGTTTCGGAAGAGACAGGTACGTTAATAGTTAATAGCGTACTTCTTTTTCTTGCTTTCGTGGTATTCTTGCTAGTTACACTAGCCATCCTTACTGCGCTTCGATTGTGTGCGTACTGCTGCAATATTGTTAACGTGAGTCTTGTAAAACCTTCTTTTTACGTTTACTCTCGTGTTAAAAATCTGAATTCTTCTAGAGTTCCTGATACTTCTGTTGAGATATGCATGATGCTACCATCGAAGGTTGTAAAGTCT
+
BAA?@DFCCBBCCCBBBCCBBBB@@@A@A@<A@@@8?@;?:ABBBB::79A????A<??A@;@=ABBBBBBBB?@A@@@.?>4>:;<6=BBC>AAB???;???AAB??@@>>>@@;??A<A<>>>::;=>9=A@A<>>@A?>>>@????:9:9,//84894?:?@@::8<<>488@@@3@<A7;;BBC/@?;;;1;9;=======8:<<<+//--7(-)/84:99=>>?=B:@<=///60333>6------88875553335562665--(-05(--67-222,
@ATNG8:00659:00898
GATGGTAGCTCGCTGATGATATCTCCAGAAGATCAGGAACTCTAGAAGAATTCAGAATTTTTAACACGAGAGTAAACGTAAAAAGAAGGTTTTACAAGACTCACGTTAACAATATTGCAGCAGTACGCACACAATCGATGCGCAGTAAGGATGGCTAGTGTAACTAGCAAGAATACCACGAAAGCAAGAAAAAAGAAGTACGCTATTAACTATTAACGTACCTGTCTCTTCCGAAACGAATGAGTACACACTCTCATATGACACTACCATCGAGGTTGTAAAGTCT
+
----(---8899;666>;;;<;995.5<@497:/0/)/5:;;666<7;;4:49?>:68===+=44388888888<5449C?CC15925.9:9&9AC>;;9:>>>99450968=BD=;?C>@@DBBBCCCBBBC?B;;;;;;;99;==9>=A??:>????BBB?BBBBBB>AA?CBB>@@988)552+555555$/8/5/..77:9::8888994949;BBB>BCB@@AC?B?BBC>CA@=;;;CCAABABAAAA???BABAAA@?:949<?<7737177@A;ABBB
@ATNG8:00661:00939
GATTAGTGCGTGAGAGAGAGACCCAGAAGATCAGGAACTCTAGAAGAATTCAGATTTTTAACACGAGAGTAAACGTAAAAAGAAGGTTTTACAAGACTCACGTTAACAATATTGCAGCAGTACGCACACAATCGAAGCGCAGTAAGGATGGCTAGTGTAACTAGCAAGAATACCACGAAAGCAAGAAAAAAGAAGTACGCTATTAACTATTAACGTACCTGTCTCTTCCGAAACGAATGAGTACGAGAGAGCACACGTGTCTACCATCGAGGTTGTAAAGTCT
+
>?A:DEA;?;;;<;;;B>?=@CD>CCE@BBBB@@>A=@BCBBBA>?><??CBCCCCDC2A<>>?997A@=B><=A@@@@@,9;49.::949AD?BBBCABBBB>B?BD@CBB>BA@@@BBBEDDCCCCCB?@9;:=A@B@@@AA>B?B;;5;A@@@BBG?BBC@A@@CB?CBB?@A::9,7;;8778799%9>:=>=?BCCCD;>;>@CD<A=A?AA@@C@AABBB?C@BBB<B;95:::ABBBBBBBBBBBBBBBCDBBB>>>;@@;99969,//==6===;
@ATNG8:00657:00994
GATGGTAGTATCTGCACACTCTGTCCAGAAGATCAGGAACTCTAGAAGAATTCAGATTTTTAACATCGAGAGTAAACGTAAAAAGAAGGTTTTACAAGACTCACGTTAACAATATTGCAGCAGTACGCACACAATCGAAGCGCAGTAAGGATGGCTAGTGTAACTAGCAAGAATACCACGAAAGCAAGAAAAAGAAGTACGCTATTAACTATTAACGTACCTGTCTCTTCCGAAACGAATTAGTACACATCGTCGTGTCGTGCTACCATCGAGGTTGTAAAGTCT
+
949<7<;@@C@@;B=CAAAC@CBBA>@AA:>>B>>>6:49@@:;9@?@?>?=::00/:::)959///88888998.3333333$3717,333&333,3;9::===>;@7;;:;::7=9=>CBCCCDCEBBCBB?BBBB?BBBACAAB<?<@@@=@CCCCCAA?CCCBBB?BC@BBB?AA999+999898999(7@<@@A>;;:=>7;8:ADD:=:=?CDF@BCBBBBB@C?BBF=CAA=@;??AABBC???AA?????BBBBBBBB@CBBA@?8=9;;;A4==88
@ATNG8:00658:01007
GATGGTAGTGTCAGTGCGCGTCGTCCAGAAGATCAGGAACTCTAGAAGAATTCAGATTTTTAACATCAGAGAGTAAACGATAAAAAAGAAGGTTTTACAGACTCACGTTAACAATATTGCAGCAGTACGCACACAATCGAAGCGCAGTAAGGATGGCTAGTGTAACTAGCAAGAATACCACGAAAAGCAAGAAAAAGAAGTACGCTATTAACTATTAACGTACCTGTCTCTTCCGAAACGAATGAGTACGAGAGAGCACACGTGTCTACCATCGAGGTTGTAAAGTCT
+
////)/99>B@@@<BBCICFA@ACC@BCC@BB;;;C=@<A@A?@@C@CC?C=>=897<;<,:6;:9///6/-/789/6----7777$--(/(222&23338...675705/55-57715669>??AABBA@@B9:39>::5;==663//*/5>>F5==>C>>;;69==<=>:;;59;81776555'699766652$272522287776.3.3555(.).5:::8=CBBBAB@D@BCC>C@@>?CCBBDBBBB@A@@@@>=>BBBBB?>@?BAB?=<9=7::>B9@@>>
@ATNG8:00662:01162
GATGTAGACATATCGTACTCTCTGTACTCATTCGTTTCGGAAGAGACAGGTACGTTAATAGTTAATAGCGTACTTCTTTTTCTTGCTTTCGTGGTATTCTTGCTAGTTACACTAGCCATCCTTACTGCGCTTCGATTGTGTGCGTACTGCTGCAATATTGTTAACGTGAGTCTTGTAAAACCTTCTTTTTACGTTTACTCTCGTGTTAAAAATCTGAATTCTTCTAGAGTTCCTGATCTTCTGGTGTCTGATCTGTATCACTACCATCGAGGTTGTAAAGTCT
+
BCCBBBBCCCDCCCBBCCCC@A@CCCCCC??>?BBB=BA?A?ABBCCBB?CAA@@?A=AAAA>B>BBB==>CCC>BB@@@2;;8<99<5<??A>ADC?8859>@BCD<AAA><<AA;CAA9>9>??@>>>>;A???7;;?888<;@@A@@>>>><>AA<@@<@<?;;=@@@@@;???CC5C=C:>9;;;,;=333*--7---376;:>>>?.>>>@A;A=<;6:>>>@@A<?=??A>>><@@E=@>>>>>=D>??A@?AA>===9?AA@;;4;8:88D:A::8
@ATNG8:00651:01245
GATGGTAGTAGTACACTAGTCATACCAGAAGATCAGGAACTCTAGAAGAATTCAGATTTTTAACACGAGAGTAAACGTAAAAAGAAGGTTTTACAAGACTCACGTTAACAATATTGCAGCAGTACGCACACAATCGAAGCGCAGTAAGGATGGCTAGTGTAACTAGCAAGAATACCACGAAAAGCAAGAAAAAGAAGTACGCTATTAACTATTAACGTACCTGTCTCTTCCGAAACGAATGAGTACTATAGACTATCTGAGACTAATCGTTCTCCTTAAGTCT
+
CCCC@CBBBDBCBCCCBBBCDCCBB?BBC@CCCC@@<A@BBBBBBC@BC@C@CCCCBBBB3B?BBBCCCBBBBB=BAAACCC1BB@D@CCC;CCCBCCDCDCC;;7;?AA>BBB>@ACCCBBBCCCCCBABB?A?@@7;:BAAB::8;@CBB@CJ@@@C@?=?BBBBC?AA>BBC@BA::9:+:>=9:::::(9@9A@BBBA@@@<@=@A??<?<@@CCC@CCCCCBA?A?BBC>AAA????ABBBBCBBBB?>?CCCBCA@@AA?A?@@>AAA@C?C?CCCC
@ATNG8:00481:00597
GATGGTAGTCTCAGATAGTCTATAGTACTCATTCGTTTCGGAAGAGACAGGTACGTTAATAGTTAATAGCGTACTTCTTTTTCTTGCTTTCGTGGTATTCTTGCTAGTTACACTAGCCATCCTTACTGCGCTTCGATTGTGTGCGTACTGCTGCAATATTGTTAACGTGAGTCTTGTAAAACCTTCTTTTACGTTTACTCTCGTGTTAAAAATCTGAATTCTTCTAGAGTTCCTGATCTTCTGGAGATATCATCAGCGAGCTACCATCGAGGTTGTAAAGTCT
+
//9:6:<A@BCDDECHDDCCDCEBCDDBBBAA>ABCC?CC@CACCBCBBBACCBBB@D@CD:99;?BBEDFCCCC?BBCCC3??<??@B=ACBB@CBD?CC:;;BBBC?BADCAAAC?BBB>@=ACBABB;;6;BBB@CBBDBBBBBBABBBBAA?::;?AA<@<??@@DKCCEFC@AAA7@=@>;<;;.;BBBE;;;ICBCCCBD5;;;;*;;;;B?A?BC@CCCCDCC@C@CABCCC?AAB@CDBAAFCAA@DEFEFBBCBC@@@ABBB=A>:::C=CFCC
@ATNG8:00469:00637
GATGGTAGTGCGTGAGAGAGAGACCCAGAAGATCAGGAACTCTAGAAGAATTCAGATTTTTAACACGAGAGTAAACGTAAAAAGAAGGTTTTACAAGACTCACGTTAACAATATTGCAGCAGTACGCACACAATCGAAGCGCAGTAAGGATGGCTAGTGTAACTAGCAAGAATACCACGAAAGCAAGAAGAAGAAGTACGCTATTAACTATTAACGTACCTGTCTCTTCCGAAACGAATGAGTACTATAGACTATCTGAGACTACATCGAGGTTGTAAAGTCT
+
BBBB@BCC==996;6BB::;CCCDJ?CCB?AABB;;:;ACBCB@AA@BB?B?A@B?????.86A=>@CBCABAB:??@@@@@,@@=@5:::&9A@=AEDGDCDBA=A>??<?AA??>?FDDCCBBCEEBCBC@AACCA@???AAAC@C@CA@?@CCCBBCB@AAABBB?BB?BBB799CAA298818?:?@<@D=???AB>BCC@C@CCCC@C?:;;;;?BBDDCCE9000@>6>00*000;ABBBCBBBA>>>>CBCCDCCBDBDBBCCC=@49:@@;A@??
@ATNG8:00471:00629
GATAGTGTCAGTGCGCGTCGTCCAGAAGATCAGGAACTCTAGAAGAATTCAGATTTTTAACACGAGAGTAAACGTAAAAAGAAGGTTTTACAAGACTCACGTTAACAATATTGCAGCAGTACGCACACAATCGAAGCGCATTAAGGATGGCTAGTGTAACTAGCAAGAATACCACGAAAGCAAGAAAAAGAAGTACGCTATTAACTATTAACGTACCTGTCTCTTCCGAAACGAATGAGTACATAGATATACGTATAGCTACCATCGAGGTTGTAAAGTCT
+
CCCCCCCCDCCCCCBBBCCA@@@CCC?CFBAAA>@?BBCBABA=AA?B?AA???CCB3B?BAA@BBACCCB;C@ABDDC5DC@B=BAA8AFG@CBBBCCCBB?B@CB?BBB>BBBBCCCCDDCCCABBB?BBBB?B@@@BB>A=A?BBB>BBBB@??B?CBBBBB>BB=ABB>?>>AA8<==899999(9>9>799???@A=@>ABBB?B@BBBBB?BBB@<=<6:6:@@9@CC?BBBBBBBBBAABBBB???=>??>>>8858><;>A9=7=;;<6=@<<
@ATNG8:00471:00639
GATGGTAGACATATCGTACTCTCTGTACTCATTCGTTTCGGAAGAGACAGGTACGTTAATAGTTAATAGCGTACTTTCTTTTTCTTGCTTTCGTTGGTATTTCTTGCTAGTTACACTAGCCATCCTTACTGCGCTTCGATTGTGTGCGTACTGCTGCAATATTGTTAACGTGAGTCTTGTAAAACCTTCTTTTTACGTTTACTCTCGTGTTAAAAATCTGAATTCTTACTAGAGTTCCTGATCTTCTGGGCAGACTCTCACACGCCTACCATCGAGGTTGTAAAAGTCT
+
99@A;;;BBDEFCB==>@>CC966?<<<@6559<;;;343-364438:;;7=<<@B@=7==::>A6;;@9565222'22222$2506222'2<?5<8:577.8:19:95<?8<77;=:::59@@;@;>==;;79>9>A>>:>>=@@@:;;==?>;;;>88889;;5;;===@@@@AC=B::;:3:<A<?AABB.=>=>?7>@>>@@A89849><>/>>A@@<@<A@7<;>>><==:>:=A<=6603333-3-//889=AAAAAAA:=>F<????@@493:8888,8>>C
@ATNG8:00489:00618
GATGGTAGTCTCATATAGTCTATAGTACTCATTCGTTTCGGAAGAGACAGGTACGTTAATAGTTAATAGCGTACTTCTTTTTCTTGCTTTCGTGGTATTCTTGCTAGTTACACTAGCCATCCTTACTGCGCTTCGATTGTGTGCGTACTGCTGCAATATTGTTAACGTGAGTCTTGTAAAACCTTCTTTTTACGTTTACTCTCGTGTTAAAAATCTGAATTCTTCTAGAGTTCCTGATCTTCTGGTCTACTACACTGTACTCTACCATCGAGGTTGTAAAGTCT
+
CAA@@CCCCDCBCCCBBCCCCCDCCCBBBB@@;@@@B;BC>B?BCBCCCB@BDECC?C@BBBB>B?@@ACBBCBB>;9999)9<8@@CB=BBBC@CBB?BC9;;@BCEGFCCBBBCC@CCC?C@DCCD@@@@<?BCC@DBCCCBBBBBBBBAAAB?CBB@DC>A=??CBBBCEDIEBBBB:B>C;;;:;:*;CCDD>DBBBHHBBBA5;;;;*;BBBD@B@BD@CCBCAAA@D@AAADDC=@?EABABDCCBBBCBCCCBBAA@@<@AAAAA>A?A@@@:@A??
@ATNG8:00492:00637
GATGGTAGCGCACACATAGATACAGTACTCATTCGTTTCGGAAGAGACAGGTACGTTAATAGTTAATAGCGTACTTCTTTTTCTTGTCTTTCGTGGTATTCTTGCTGTTACACTAGCCATCCTTACTGCGCTTCGATTGTGTGCGTACTGCTGCAATATTGTTAACGTGAGTCTTGTAAAACCTTCTTTTTACGTTTACTCTCGTGTTAAAAATCTGAATTCTTCTAGAGTTCCTGATCTTCTGGTATGACTAGTGTACTACTACCATCGAGGTTGTAAAGTCT
+
----(----@@AACCCCCCBCBBBCCAABB;:6:@@?9@@8;19<AACA@?ACCAB@D@BBA@=B=@ABBBBBBD=;;;;;);?<99:@@5:3@?585;8<A?BBBBB@BBCBBBAB?BAA=A?AAB?;;;B=A@@@7BACBBBCCCDCCDBBBC?DCC@CC@B>AAABBBBA@;A?>?>5==?=9:9:9*:BCED=DDCCCCBBBB@BCCC5CBCCC@CACC@CDCCCBB@B@BCCCCC?BBD@DDDCBBBBDDDEAAACCCCC@BBBCB@;?;??AA;BB::
@ATNG8:00546:00526
GATGGTGGACGAGCGTCTGAGAGGTACTCATTCGTTTCGGAAGAGACAGGTACGTTAATAGTTAATAGCGTACTTCTTTTTCTTGTTTTCGTGGTATTCTTGCTAGGTTACACTAGCCATCCTTACTGCGCTTCGATTGTGTGCGTACTGCTGCAATATTGTTAACGTTGAGTCTTGTAAACCTTCTTTTTACGTTTACTCTCGTGTTAAAAATCTGAATTCTTCTAGAGTTCCTGATCTTCTGGCGCTCTGTCACGTCTGCTACCATCGAGGTTGTAAAGTCT
+
----(//)///554<;=<55556499;;;;;8<::;3996;.5599999.///9;)/)/9::6=8;995/////*0<>>?0??<?>>>2544:533328913////(/0666:99;;488;6:288:888>>:>5553<>8858=;:855///..4:<=;>>9<.445.5999;<89555047<745444$5:;=@466654;;88838;;:'9;355057<=4::99899-3,373337133439<454//////;;:666///(/68=<=6<,3///(/6//
@ATNG8:00504:00579
GATGGTAGACACGTGTGCTCTCTCGTACTCATTCGTTTCGGAAGAGACAGGTACGTTAATAGTTAATAGCGTACTTCTTTTTCCTGCTTTCGTGGTATTCTTGCTTAGTTACACTAGCCATCCTTACTGCGCTTCGATTGTGTGCGTACTGCTGCAATATTGTTAACGTGAGTCTTGTAAAACCTTCTTTTACGTTTACTCTCGTGTTAAAATCTTGAATTCTTCTAGAGTTCCTGATCTTCTGGGTCTCTCTGCTCACGCACTACCATCGAGGTTGTAAAGTCT
+
@ABB@B@@DCD;;6;;99;;544;<555;;<:7<BBB=CC@C?CCCBBAA7::@::59?@>?>?A>@@@A???8?6?@@A@29688286)5?>>398<6==:00/).:=499??@@@@=889=B=A??>>;8838>AA<;;;=<=665655=9;99,/.52994=8<>A>@@AAD8<<<>=1<8>98///)-7779,----9;;=<;3998-58;4;?:?:??<@@A;;:>=A=A@>?>B;???B;CB=:::///:99=>>?;;;=:?===>?<@<??AA:;=9/
@ATNG8:00505:00573
GATGGTAGACACGTGTGCTCTCTCGTACTCATTCGTTTCGGAAGAGACAGGTACGTTAATAGTTAATAGCGTACTTCTTTTTCTTCTTTCGTGGTATTCTTCTAGTTACACTAGCCATCCTTACTGCGCTTCGATTGTGTGCGTACTGCTGCAATATTGTTAACGTGAGTCTTGTAAAACCTTCTTTTTACGTTTACTCTCGTGTTAAAAATCTGAATTCTTCTAGTAGTTTCCTGATCTTCTGGATATATCATCAGCGAGCTACCATCGAGGTTGTAAAGTCT
+
@@@@=BB@@@@:955555:<@>>>BB::;AAA=BABB=A@=@?BCCBBBB8:9@?A;A=@@AA>A?BAAACBAAA<@>>=8$22+222'2222,2==68:6867//).35//522,2774@;@857:://(/656.76222769<>>==>BAA;>==8=A9=3;A=6533..*.69>;.;3927;>>=*55377.6...653556+2222$2666:39122+255/////.'.26688;>057987//8//.357<=>;;=>A?;37/--47(-)-256,6---
@ATNG8:00509:00559
GATGGTAGCAGACGTGACAGAGCGCAGAAGATCAGGAACTCTAGAAGAATTCAGATTTTTAACACGAGAGTAAACGTAAAAGAAGGTTTTACAAGACTCACGTTAACAATATTGCAGCAGTACGCACACAATCGAAGCGCAGTAAGGATGGCTAGTGTAACTAGCAAGAATACCACGAAAGCAAGAAAAAGAAGTACGCTATTAACTATTAACGTACCTGTCTCTTCCGAAACGAATGAGTACGATGAGATCTCGTGTGCTACCATCGAGGTTGTAAAGTCT
+
///7277979:59995669;<=@;;>@@;<?>995582844474=?BC?A378783;;;,848<8======>C;829;@@3=A;A2;;;-5@>5<<@AB@@@A5;59929AB=BBBBCCDCBAACDCCCEAC@???@99:AA??;@=A@@>?BEDCCCC@@??BAB=AB?BAA580?=:16//)/////(/958889?==;:5:8:::;5;5:>B;;8;B@=?::69??@@<@??;>BBBBABBBCBB@<;A========>@?<?;887=8<8====5@BBB
@ATNG8:00515:00577
GATGGTAGAGTATCATGTGTATCTCCAGAAGATCAGGAACTCTAGAAGAATTCAGATTTTTAACACGAGAGTAAACGTAAAAAGAAGGTTTTACAAGACTCACGTTAACAATATTGCAGCAGTACGCACACATTCGAAGCGCAGTAAGGATGGCTAGTGTAACTAGCAAGAATACCACGTAAGCAAGAAAAAGAAGTACGCTATTAACTATAACGTACCTGTCTCTTCCGAAACGAATGAGTACACATCGTCGTGTCGTGCTACCATCGAGGTTGTAAAAGTCT
+
<<>@:==?=655<666;==::555505<>79:9@@@@C@DDC@A@A=@@=A=>>95999:$57666<@;CCCBE=A@;;;;;'99;:2444&4<;7>??;ABBBC?D?@@:=;=7<=B=CCCCCGICCBABA@=?AA;@??>>9==:?=@@A=A@@@BBAB?BCCBEB?BB?AAA@CBBBB?AAA399:99'78499A>>>>>>7:57AC5858=FDC?CB;::@A6:89CC<@AC???ABAA????BDBBCCA@@??@@ABBB???>A==8=8<999:*9><<
@ATNG8:00535:00590
GATGGTAGAGTACAGTGTAGTAGACCAGAAGATCAGGAACTCTAGAAGAATTCAGATTTTTAACACGAGAGTAAACGTAAAAAGAAGGTTTTACAAGTCTCACGTTTAACAATATTGCAGCAGTACGCACACAATCGAAGCGCAGTAAGGATGGCTAGTGTAACTAGCAAGAATACCACGAAAGCAAGAAAAAAGAAGTACGCTATTAACTATTAACGTACCTGTCTCTTCCGAAACGAATGAGTACACACTCTCATATACAATCGAGGTTGTAAAGTCT
+
@BCC?CCCCBBCFAABCCCCHDCCB@CCC?CDBB@@<?;@?@AABB@BB?B=@>?99889(98AABBBBB>==C;??;;;;;*;>9=9??@4BB@9>B6:5;<444)45::5?:97<?>>@BCCCECBBDBBB@BAAC8::?A???B?C@BBB?BBBAAADB????????BB?BBB?BA?<<3752+225555$/753/./77;22.2522276:;:>B@@<A@@@??@;?9?AB=BBC>??CBBBBBDC998=786AA?>@;>>>AA5:8555;39676
@ATNG8:00517:00602
GATGGTAGGCGTGTGAGAGTCTGCCAGAAGATCAGGAAACTCTAGAAGAATTCAGATTTTTAACACGAGAGTAAACGTAAAAAGAAGGTTTTACAAGACTCACGTTAACAATATTGCAGCAGTACGCACACAATCGAAGCGCAGTAAGGATGGCTAGTGTAACTAGCAAGAATACCACGAAAGCAAGAAAAAGAAGTACGCTATTAACTATTAACGTACCTGTCTCTTCCGAAACGAATGAGTACCTCTCAGACGCTCGTCCTACCATCGAGGTTGTAAAGTCT
+
66<@;?@E?ACA@<>A@=>00//0)/7;5ACA@@A6;;7;A@@@AA?@@;?=?@<99999$76<883338898:196/////$//(/(///&//7392227;>AA=B=@@;@AA=><=AAA@AAC99<AAAA8>>>?<@>@@??::8;>C>><>======>;>AA?BB@>>:>>>5;;;>>4<8818:9::*88/7=>===@@A=B=>==A7:5;????;??AAAAA<A;@@A:=9959==>886<AAAABA??:;::9::3:;::ABA===:>69:AA:>>==
@ATNG8:00526:00639
GATGGTAGTGATACAGATCAGACACCAGAAGATCAGGAACTCTAGAAGAATTCAGATTTTTAACACGAGAGTAAACGTAAAAAGAAGGTTTTACAAGACTCACGTTAACAATATTGCAGCAGTACGCACACAATCGAAGCGCAGTAAGGATGGCTAGTGTAACTAGCAAGAATACCACGAAAGCAAGAAAAAGAAGTACGCTATTAACTATTAACGTACCTGTCTCTTCCGAAACGAATGAGTACGATGAGAGAGCTCTCTCTACCATCGAGGTTGTAAAGTCT
+
;;==@BBBBBB?>>>>>=;;;>A@A<ABB=ABC9:57:59:7///:399161733;;<;=+<5>A@897B=BAC75596===*;949.599&9AA=BB;;;@?;;79<@@?BCC@BC@@ABCDDFAAACBBB@BAAB?@?AA@???=A>A@@<@AA@AAAB?CCBBBB>AA<??B>AA999,8<91:=@AA/AA<A788@AAAD=D=BB==7;5;>BCC@CCBAAAC?B?BBD>999=>>=?A@ABBBBBB??@>>>@?BBA@@@<>>@??A:=:>@AA:B>>>
@ATNG8:00527:00626
GATGGTAGACACGTGTGCTCTCTCGTACTCATTCGTTTCGGAAGAGACAGGTACGTTAATAGTTAATAGCGTACTTCTTTTTCTTGCTTTCGTGGTATTCTTGCTAGTTACACTAGCCATCCTTACTGCGCTTCGATTGTGTGCGTACTGCTGCAATATTGTTAACGTGAGTCTTGTAAAACCTTCTTTTTACGTTTACTCTCGTGTTAAAAATCTGAATTCTTCTAGAGTTCCTGATCTTCTGGGTCTACGCTCGTCGCGCTACCATCGAGGTTGTAAAGTCT
+
9:BA:?>BBBBBAAA:66<?CCDDDCCBBBBB?BBCC>@?>@@CBBBCBB?BBB??<>?ABBB?B?BBBBBBBBB?CCCCC2B><@<=<8=D@@;@?;5;>500/.88269>9>?>>;888<@=AAAA???A<AC@@8::?<==>>AAAAA=>=@:;;;;?B=A=@???A@@@@=@@@@@6@;@::9999+6;777.7-----7::=<@@@@.=;;;A=C:==<AB?;;;;<?=AA????:==AB;@@@?>>>??>?<:::???A=@@@@@@<@<@@BB:BB66
@ATNG8:00542:00602
GATGGTAGTGATACAGATCAGACACCAGAAGATCAGGAACTCTAGAAGAATTCAGATTTTTAACACGAGAGTAAACGTAAAAAGAAGGTTTACAAGACTCACGTTAACAATATTGCAGCAGTACGCACACAATCGAAGCGCAGTAAGGATGGCTAGTGTAACTAGCAAGAATACCACGAAAAGCAAGAAAAAGAAGTACGCTATTAACTATTAACGTACCTGTCTCTTCCGAAACGAATGAGTACGATGAGAGAGCTCCTCTCTACCATCGAGGTTGTAAAGTCT
+
5444.5999565=>><<<@>=;<<>7;:>055:5559<8===88<;1//*/0669;7888)86883;;;74358.2245555$55.5.55)5<;8<==<=<<AA:><@@?ABC<@>889<DC?B=??=AAC@AA@A<???99887/9;??>7<<;;;;<<4><;??@;A@><>=<>>8888*875499999(69/556666555(.(.777).-.8=>?<>;;:;:96716;;*0/:69;;::474====<=<655..(..6../85992229.3.3399-..;8
@ATNG8:00599:00498
GATGGTAGGCGACATACATACGCGCCAGAAGATCAGGAACTCTAGAAGAATTCAGATTTTTAACACGAGAGTAAACGTAAAAAGAAGGTTTTACAAGACTCACGTTAACAATATTGCAGCAGTACGCACACAATCGAAGCGCAGTAAGGATGGCTAGTGTAACTAGCAAGAATACCACGAAAGCAAGAAAAAGAAGTACGCTATTATCTATTAACGTACCTGTCTCTTCCGAAACGAATGAGTACGATGAGAGAGCTCTCTCTACCATCGAGGTTGTAAAGTCT
+
::899>0;2499==;;;@@B::;?B?BCCABCBD;:4;<@ACCFHE?AB?B?AB996CCC1CBCCCAA?@?@@A:AAABBBB0BC?B>BBB9BBC@CBA@@DDAA?A@BB?CBB?BBCDCCCCCDCCCCDBB?BDEE?BBBBCABA<@;@::6;BAAABCC@CBB@@?ABB?BBC?BBBBB;?9939>>>@.>A=?9:8BB@@@;>>>B@@;><>@@AD<AAAAAAA=A;>@D;D9:49:;99:@@AA@@@A=>>A@>>>AA???<>==>@@=@;AAAD9<==>
@ATNG8:00560:00514
GATGGTAGTAGTACACTAGTCATACCAGAAGATCAGGAACTCTAGAAGAATTCAGATTTTTAACACGAGAGTAAACGTAAAAAGAAGGTTTTACAAGACTCACGTTAACAATATTGCAGCAGTACGCACACAATCGAAGCGCAGTAAGGATGGCTAGTGTAACTAGCAAGAATACCACGAAAGCAAGAAAAAGAAGTACGCTATTAACTATTAACGTACCTGTCTCTTCCGATACGAATGAGTACTGTATCTATGTGTGCGCTACCATCGAGGTTGTAAAGTCT
+
@AAB?CBCCCCCCCCAAA=>=BCBB@BBC?CBBAAA5;5;@BBBBD?BB?B@@?=99:99)91878:=====BC;88AAJEJ5@B?A@EED;CCCACBBBBGCAA>A?BB?BBB?@@ACDDBCBBBBCCCCB@CCCC@??@BBAAB>B@BDE?BBB???AA>A@ABBB>AC;99:=@???B=:::;=<=><.<<<A678>>ABE:=:=;;;;@=<=AA@=@BBBBBC>A>ABCDCCC@BAAACCCCCCAABCAA?@?;;;???==:=>:===)/)////)/6::
@ATNG8:00596:00532
GATGGTAGATACTCGCTGATACACCCAGAAGATCAGGAACTCTAGAAGAATTCAGATTTTTAACATCGAGAGTAAACGTAAAAAGAAGGTTTTACAAGACTCACGTTAACAATATTGCGGCAGTACGCACACAATCGAAGCGCAGTAAGGATGGCTAGTGTAACTAGCAAGAATACCACGAAAGCAAGAAAAAGAGTACGCTATTAACTATTAACGTACCTGTCTCTTCCGAAACGAATGAGTACACATCGTCGTGTCGTGCTACCATCGAGGTTGTAAGTCT
+
;;BB?C@CDEBBABABBBBBBBCCC>BBA>A;:;@@9?<?CB999D?BB@B?B@???BAB/A?A??:A?873755.22/8888'//(/(...&..6067::99755275;:;;::<A9:58::>>BB@@?AA@;@@BB<???@??>>:>5::>:>>:;;>8818AA@>@;<><568499...'...266666(3.....;9;;=5=5:955/527;:;=;?:::<;9383///(.55/3;>>?>:::>>>@?AAAAAAA??>>>@9>?><88687://).597
@ATNG8:00554:00552
GATGGTAGGACGAGCGTCTGAGAGGTACTCATTCGTTTCGGAAGAGACAGGTACGTTAATAGTTAATAGCGTACTTCTTTTTCTTGCTTTCGTGGTATTCTTGCTAGTTACACTAGCCATCCTTACTGCGCTTCGATTGTGTGCTTACTGCTGCAATATTGTTAACGTGAGTCTTGTAAAAACCTTCTTTTTACGTTTACTCTCGTGTTAAAAATCTGAATTCTTCTAGAGTTCCTGATCTTCTGGCGCGTATGTATGTCGCCTACCATCGAGGTTGTAAAGTCT
+
59==9=<B>@555;::=>===@>C>CBBAAAF@CCCC>CD@B?BBAABHKGGDD;;:;?BABB@C@CBBAA000D=AADAA0=<6<<==4:9BCACCCACD?BADCCC@CCBCBBBA@CCC=C@CC9:9BAB=BBCC@CBBAAAC@BCCCCBBBB@CCC?CC@E@CCBBBBCCC>B;::::*;=A><<<;;*;BAA@6;;CBBBBBBB@BDED1CBBBB@B@CGACBBBBBD@D@BBBACC@CAB?BBBBBB@@@C@@@BCE@CBB@BBAAAB?B?BBBC>BB99
@ATNG8:00557:00595
GATGGTAGTGTCATATGAGAGTGTGTACTCATTCGTTTCGGAAGAGACAGGTACTGTTAATAGTTAATAGCTGTACTTCTTTTTCTTGCTTTCGTGGTATTCTTGCTAGTTACACTAGCCATCCTTACTGCGCTTACGATTGTGTGCTGTAACTGCTTGCAATATTGTTAATCGTTGTAAGTCTTGTAAAACCTTCTTTTTACTCGTTTACTCTCGTGTTAAAAATCTGGAATTCTTCTAGAGTTCCTGATCTTCTGGACAGAGTGTGCATCCGAGGTTGTAAACGTCT
+
=>?D@BBBCBCB>=;;@B=BBDDECB;55@<><>5::69>:?<@>CCC;;:@;955=9=5?:@>:;7<;>666>><<833333$3;5;<=>7<<5525;938>+///69;7:::5339:6:BA?D?CCCCC<=A0/0?<<7A>@A=0////)///5606673---(-8393779944/-37--,(,,/77+749477777$/////99/9:<566665>8<<<;(7///)/2737949@>>:<<7:7;:///83---0---9///;544=44.4883:254;=4::::9
@ATNG8:00565:00573
GATGGTAGTACATGATAGACGACACCAGAAGATCAGGAACTCTAGAAGAATTCAGATTTTTAACACGAGAGTAAACGTAAAAAGAAGGTTTTACAAGACTCACGTTAACAATATTGCAGCAGTACGCACACAATCGAAGCGCAGTAAGGATGGCTAGTGTAACTAGCAAGAATACCACGAAAGCAAGAAAAAGAAGTACGCTATTAACTATTAACGTACCTGTCTCTTCCGAAACGAATGAGTACGATGAGATCTCGTGTGCTACCATCGAGGTTGTAAAGTCT
+
<==B?BCCCDCDBBACDDEC;;;BC?CCCACCCC;;:;@CCCCCCC>AA?B?A@B;;;;;*;>BDDBBBECCCE;B?;::::*;A=A5;::'9CA:>ABADCCAC?A>AA<??B?AAACCCCDCBBBCBCCC@CCDD?CCCBBBAA?EAC@@>@CBBBCCC@BBBBBB@BB=A@@;??AAA9???;?BCCD3AA=A899A===><>>@>>=<A=@@CBB?B;:99@@?C@DCC<BCC@:::BBECCCAABCBBBBA@>>9:9<=>8>A=<=B1818===4@???
@ATNG8:00569:00596
GATGGTAGTGTCATATGAGAGTGTGTACTCATTCGTTTCGGAAGAGACATGTACGTTAATAGTTAATAGCGTACTTCTTTTTCTTGCTTTCGTGGTATTCTTGCTAGTTACACTAGCCATCCTTACTGCGCTTCGATTGTGTGCGTACTGCTGCAATTTTGTTAACGTGAGTCTTGTAAAACCTTCTTTTTACGTTTACTCTCGTGTTAAAAATCTGAATTCTTCTAGAGTTCCTGATCTTCTGGAGATACACATGATACTCTACCATCGAGGTTGTAAAGTCT
+
//7729;@ABC===?CCCCC@@@AABA?ABAC?BBCD>CCACA;;=HCGBBBDCCC?C?CAAA?B?ABBCDDEED?BAAAA2AC?CBBB>BCCB=@@@<@C8;;ACBC?@ACCBBBCACCCACAEDBC@@@@>BAAB@BCCBCBBCICCBCBA@@>@DD7;;8;@BBBBBBBBB@@AAEF:C?B>BBEDEGBBAAA599@998BAAA>BB@<+;888?6@;775577:75:19177588B7;;A;A@@ABA@=>==BBBBBFBBB?BBBBCC?B=@@DC>B?@@
@ATNG8:00573:00567
GATGGTAGTATAGAGCTCTACATAGTACTCATTCGTTTCGGAATGAGACAGGTACGTTAATTGTTAATAGACGTACTTCTTTTTCTTGCTTTTCGTGGTATTCTTGCTAGTTACACTAGCCATCCTTACTGCGCTTCGATTGTGTGCGTACTGCTGCAATATTGTTTAACGTGAGTCTTGTAAAACCTTTCTTTTTACGTTTAACTCTTCGTGTTTAAAAATCTGAATTCTACTAGAGTTCCTTCGATCTTCGGGCTGCGCTGATATGCGCTACCATCGAGGTTGTAAAGTCT
+
<;@@5;<<BBBBBBC@:66>;;@BBCCCDBAA>;;:>6=@:=28433;;<8<?FEDA;@7;5//)-377-/....37279:::)5:195222&5933,2232895;/////)/.5566;;;5889=5:9<//.33489574/..9;925255777555(...0566.6299855;;;A;???A@2=9>?9?:@@@,==76606+//7@9@=AAA@)////(///-9294///7535><<5;4;06587972,,,(,****,-56335778::==5::;;;;<A:===?8?@@@
@ATNG8:00576:00568
GATGGTAGCGCGACGAGCGTAGACCCAGAAGATCAGGAACTCTAGAAGAATTCATATTTTAACACGAGAGTAAACGTAAAAAGAAGGTTTTACAAGACTCACGTTAACAATATTGCAGCAGTACGCACACAATCGAAGCGCAGTAAGGATGGCTAGTGTAACTAGCAAGAATACCACGAAAGCAAGAAAAAGAAGTACGCTATTAACTATTAACGTACCTGTCTCTTCCGAAACGAATGAGTACTGCGTCTCACTCTCGCCTATCGAGGTTGTAAAGTCT
+
;<;A>CDCBBB;;;GGCCBCCCBBB>BCCADBBBCC?B?BBCBAAA?CC?B?B@@9999+9;@ABCBCCCCBC9?;9;;;;*;A=B5;;;*:CB=CBBBICCCC@B?999:DD@CCCABBCCCCCBCCAAA?CCBB?BAAABBBB>CABAA?CCCCCCCB?CCCBBB?BB@BBA=@@?==8=::488988+8A=B?=>@AAAA:>:=A??9>:=ACBB?BCBBBCB?B?CCC>CBB?BBBBBCCCCBBAAACABBBBBBB?BBCCCAA?A?AAAD>CA??
@ATNG8:00552:00635
GATGTAGGAGACACGTCGCACACGTACTCATTCGTTTCGGAAGAGACAGGTACGTTAATAGTTAATAGCGTACTTCTTTTTCTTGCTTTTCGTGGTATTCTTGCTAGTTACACTAGCCATCCTTACTGCGCTTCGATTGTGTGCGTACTGCTGCAATTATTGTTAACGTGAGTCTTGTAAAACCTTCTTTTTACGTTTACTCTCGTGTTAAAAATCTGAATTCTTCTAGAGTTCCTGATCTTCTGGGTGCGCTACAGTCTCTCTACCATGAGGTTGTAAACTCT
+
,,,,,,-(/<CCCABBA<<BCBBBC??>==@7;?AA:?>;@>9;9BCCC@CC???@B9AAAA=@;@A????:;>8BB=B=1BB<?5888+569:+//;5661//////(.633558838;;9<:?=>885579>>>>68:8>9>8:8A;<<7555(-(-60--)/599=>::7771577::,:7>6::DDD/A???@9???;;7=///6::::,;:==?<@;>><A=>:///7<9::>;;;<@6670///:::?>>C?>?CACCDD9==;H@7=16377.7933
@ATNG8:00555:00631
GATGGTAGAGTATCATGTGTATCTCCACGAAGATCAGGAACTCTAGAAGAATTCAGATTTTTAACACGAGAGTAAACGTAAAAGAAGGTTTTACAAGACTCACGTTAACAATATTGCAGCAGTACGCACACAATCGAAGCGCAGTAAGGATGGCTAGTGTAACTAGCAAGAATACCACGAAAGCAAGAAAAAGAAGTACGCTATTAACTATTAACGTACCTGTCTCTTCCGAAACGAATGAGTACGTGTGACGTACGTGAGCTACCATCGAGGTTGTAAAGTCT
+
////)/77//5::65665;77////)-///)///79=8>:;@@@BCB?BC?A=AAB;;;;;(96@ABBBBEFCBA9?;;;;;.4?8=.:99+9:?=CDBA?==7719=??<?CD?BBEBBBCCCCDCCCCBB>ACCC?BBBBAB?=092:?@=AAAAECBB?BBBBBB?==;>BA8===<<5:88188888(8>9>888?@>==:=:=??B7;5;;A@@<@@@@A;;:;?CCD?CAA>??AAABBBBBA?A@CB@@AAA???BBC?CCCC9999?BABB=BB99
@ATNG8:00556:00628
GATGGTAGAGTACAGTGTAGTAGACCAGAAGATAGGAACTCTAGAAGAATTCAGATTTTTAACACGAGAGTAAACGTAAAAAGAAGGTTTTACAAGACTCACGTTAACAATATTGCAGCAGTACGCACACAATCGAAGCGCAGTAAGGATGGCTAGTGTAACTAGCAAGAATACCACGAAAGCAAGAAAAAGAAGTACGCTATTAACTATTAACGTACCTGTCTCTTCCGAAACGAATGAGTACAACTCGTCGTGTCGTGCTACCATCGATAACCTCGAGTCT
+
CC?@?@CCCCBCCCCCCCCCCBBBB?BDC@CCCBB?B>A@B??@C@BC?B?BBBA@@@@2B?BCDBBBCBBBB>BC@@??@1?B>?7===377@<???AAAAAA7;7?A;@@@588>>>>>=?AAA>>A@@:@C<<8<<@A@@@@;@;><=8=A<<<@;;7=AA??===?9<<==AA56618<9766666)//)/::9@@@DD;A;@@>?:>;>>>??;?====>>;A:=<;3;5506@@A@?>><AA>>?AAA??>>>???>>9>888>AA:<8<=AAA?;;
@ATNG8:00559:00622
GATGGTAGCTATACTATATCTATGTACTCATTCGTTTCGGAAGAGACAGGTACGTTAATAGTTAATAGACGTACTTCTTTTTCTTAGCTTTCGTGTATTCTTGCTAGTTACACTAGCCATCCTTACTGCGCTTCGATTGTGTGCGTACTGCTGCAATATTGTTAACGTGAGTCTTGTAAAACCTTCTTTTTACGTTTACTCTCGTGTTAAAAATCTGAATTCTTCTAGAGTTCCTTGATCTTCTGGATAGCGACGCGATATACTACCATCGAGGTTGTAAAGTCT
+
//<C@CDBB=@?>=??<;;?;;:<<545<<<8>>>>699475/////776:=6658A0955:59497///866660/7333$33,338:9/8//////(/:49::8=><A::@::9>49::050577222256::?C055:>>>A:;;BA=888B:=>A<AA35.2@:222888277777+75@597777)9<>?A685>><;>=@@;????/=;<;C=B===:>@@@=:;5;)/(/69883///5;;588>>=?>>=????====:=;777717+//9928<==
@ATNG8:00560:00639
GATGGTAGCTCGCTGGATGATATCTCCAGAAGATCAGGAACTCTAAGAAGAATTCAGATTTTTTAACACGAGAGTAAACGTAAAAAGAAGGTTTTACAAGACTCACGTTAACAATATTGCAGCAGTACGCACACAATCGAAGCGCAGTAAGGATGGCTAGTGTAACTAGCAAGAATACCACGAAAAGCAGAAAAAGAAGTACGCTATTAACTATTAACGTACCTGTCTCTTCCGAAACGAATGAGTACACACTCTCATATGACACTACCATCGAGGTTGTAAAGTCT
+
??;C@C@@@<977//)/77999555949::.45<5558<5988//)/:166594333333333#317333<::444=388;=<;;(55.55;<<2=@@<>>696??;?<??C?9>>?<>==@CAAACCCDCC;;:?ABBB@BBAAACCC>@;@00-0@@=@;?@=??=@>@8@A=@@93883333&22226666'55/5665555592848:?A<A5=<CCC?BB:::BB?B?ACG>C::59??@@A??>>>@AA>>?=<AB??:;==7=888<<6:6:<<B<=B==
@ATNG8:00579:00624
GATGGTAGATACTCGCTGATACACCCAGAAGATCAGGAACTCTAGAAGAATTCAGATTTTTAACACGAGAGTAAACGTAAAAAGAAGGTTTTACAAGACTCACGTTAACAATATTGCAGCAGTACGCACACAATCGAAGCGCAGTAAGGATGGCTAGTGTAACTAGCAAGAATACCACGAAAGCAAGAAAAAAGAAGTACGCTATTAACTATTAACGTACCTGTCTCTTCCGAAACGAATGAGTACTATAGTCTATCTGAGACTACCATCGAGGTTGTAAAGTCT
+
ABBB@BCCCCDCDABBCCCCCCCCC=CCC?BBCB??<??BBBAAAA?AA>A>@@@BBBBB1B?BBB???A?@=C9A<@@DDD1DD?B29996;BD@CBBBCCCCB?C?BB?BBC>A@??DCCCDDCCACCCD?CBBB>@@BABBBB=A@C@A>ADBBACCC?@@@BBB@BB@>>>;>>@@@8<<<7788888%/;7;///==AAA<A=A>>><><@?BBB?BBAAABB@DADAA=ACC?AAAACCCCCCBBBAAAABBCCCCF@@@>AABAAA>B:????8@@::
@ATNG8:00591:00613
GATGGTAGCACGACACGACGATGTGTACTCATTCGTTTCGGAAGAGACAGGTACGTTAATAGTTAATAGCGTACTTCTTTTTCTTGCTTTCTGTTGGTATTTCTTGCTAGTTACACTAGCCATCCTTACTGCGCTTCGATTGTCGTGCGTACTGCTGCAATATTGTTAACGTGAGTCTTGTAAAACCTTCTTTTTACGTTTACTCTCGTGTTAAAATCTTGAATTCTTCTAGAGTTCCTGATCTTCTGGTAGAGCGTGCATATATCTACCATCGAGGTTGTAAAGTCT
+
9994.5:9==@@;=><<<;@;;;?B<>>@ECB?BCEM?BC?A>?5565;<8<<<9=5938?<=9=9=B@>9////(/8889+9@;B@==/852;4=-7222'224222255+2222222246996?2:9<95257499>>49555;788>>@@A>=889)/./379596>>>>>@A??7;=?BA5B8;8;?BCB/B@@@@7==<:;;;::>1989)5::4<><@:AB:??@;;9>:>:?>==>?:>=A=AAA;;898>?>@@>>>>A>><>A@@=@9@9///:2:=::
@ATNG8:00621:00476
GATGGTAGCGCACACATAGATACAGTACTCATTCGTTTCGGTAAGAAGACAGGTACGGTTAATAGTTTAATAAGTACGTACTTCTTTTCTTGTCTTTCTGTGGTATTCTTGCTAGTTACACTAGCCATCCTTACTGCGCTTCGATTGTGTGCGTACTGCTGCAATATTGTTAACGTGAGTCTTGTAAAACCTTCTTTTTACGTTTACTCTCGTGTTAAAAATCTGAATTCTTCTAGAGTTCCTGATCTTCTGGATAGCGACGCGATATACTACCATCGAGGTTGTAAAGTCT
+
////)////?@>==>;;655:99955499:88334/<.774//)//)/79//)5944.47:5://--(-(--(----/44;<7<:::+881///99.:0/3=/3486;;6473>>@?CECCCECC@BBD@C?CCDCCCCC?CCDD@CBCCCCCCCCBBDCBBA?CCD?BB?C=@ABAABC@@=@AAAA:A>B>;;;;;*;;;;C>ELEEDIKCCF5;;;;*<;:;B5<5;;5;CCBBBB@C@DCC;;<ACAB@BCDBBBCEBBBCCCBBBBAA=@@CCBB?A?@??C>EAAA
@ATNG8:00626:00465
GATGGTAGCTCACGTACGTCACACGTACTCATTCGTTTCGGAAGAGACAGGTACGTTAATAGTTAATAGCGTACTTCTTTTTCTTGCTTTCGTGGTATTCTTGCTAGTTACACTAGCCATCCTTACTGCGCTTCGATTGTGTGCGTACTGCTGCAATATTGTTAACGTGAGTCTTGTAAAACCTTCTTTTTACGTTTACTCTCGTGTTAAAAATCTGAATTCTTCTAGAGTTCCTGATCTTCTGGGTGTATCAGCGAGTATCTACCATCGAGGTTGTAAAGTCT
+
4444.44444555559556AB;;;BCCCCCCC@BAAC>EEAD@DBB;;;A>AACCE?C?BBBB?B@AAABBBCCD@BBBBB3AA<@AAA=?BA@>AA@=?B?==>AED@B?;;C>==<@>>;>;==<?;;;;7;BBB7;;=;;;?===@@A@?==8888;AA;@<>;:;?B888=A????2>8=8=>>>>+=<99:)//:///=;;><@BBB/@>>:<6;1//*/;9:=:;7;;@@;<;A777==6///;=99:@@@BBB@@>>><@@9998*/*/<;=6=9=>
@ATNG8:00641:00450
GATGGTAGCAGACGTGACAGAGCGCCAGAAGATCAGGAACTCTAGAAGAATTCAGATTTTTAACACGAGAGTAAACGTAAAAAGAAGGTTTTACAAGACTCACGTTAACAATATTGCAGCAGTACGCACACAATCGAAGCGCAGTAAGGATGGCTAGTGTAACTAGCAAGAATACCACGAAAGCAAGAAAAAGAAGTACGCTATTAACTATTAACGTACCTGTCTCTTCCGAAACTAATGAGTACTGCGTCTCACTCTCGCCTACCATCGAGGTTGTAAAGTCT
+
;;BB=ABBBCCCBBCCCCDGDCBBB?BBB@EDBABB?B?BBCBBBB?BB@C?@>>99999(9;ABCBBBC???C8A<;;;;;':<=<4959'5@>9=A<DDFGBB?B?CB?BCC@A?ABCCCEBDCCCBBBB@BBAA=AA@@@@?>9@?AAA?BGBBACBA?@AABBB>@@<@AB=AAA>>1:;;5;AABA/AA;>888@AAAA<@;?AAA=C=>=CCD?BCBCAAA9?<?CA;BBC@BBBBBBAAACCCBBBBAACBBCD?ABA?CCCCBB?B@BBBA<AA??
@ATNG8:00602:00517
GATGGTAGGAGACACGTCCACACGTACTCATTCGTTTCTGAAGAGACAGGTACGTTAATAGTTAATAGCGTACTTCTTTTTCTTGCTTTCGTGGTATTCTTGCTAGTTACACTAGCCATCCTTACTGCGCTTCGATTGTGTGCGTACTGCTGCAATATTGTTAACGTGAGTCTTGTAAAACCTTCTTTTTACGTTTACTCTCGTGTTAAAAATCTGAATTCTTCTAGAGTTCCTGATCTTCTGGTATACACACTCGCTCGCTACCATCGAGGTTGTAAAGTCT
+
>>>?=@@?<@CCCBC:999BBBCBCGCCCCCACBCC<BBCC?BADEDBB>AA@?@?B@BBCA?D?CB@A@BBA@=@????.=>9>999/9=@A>ACH@CB?AABCDIAFCCCCCCC@BBB@C?CCCDCCAB?ACCC@BBCCCCCCCCCCBBCCC@CCD@AA<@;??@@@@AAC?BCCCC;C@C@AAAAA1@CCCD>CCCBBBCCCC5;;;;*;AA@A?A@BF@BCCCBBB@B@CCDCCC@C@@=ABABACCC@@AC@@@BCAAF?BAAA??<???>>C<AABB
@ATNG8:00607:00529
GATGGTAGTATAGAGCTCTACATAGTACTCATTCGTTTCGGAAGAGACAGGTACGTTAATAGTTAATAGCGTACTTCTTTTTCTTGCTTTCGTGGTATTCTTGCTAGTTACACTAGCCATCCTTACTGCGCTTCGATTGTGTGCGTACTGCTGCAATATTGTTAACGTGAGTCTTGTAAAACCTTCTTTTTACGTTTACTCTCGTGTTAAAAATCTGAATTCTTCTAGAGTTCCTGATCTTCTGGGTGCGCTACAGTCTCTCTACCATGAGGTTGTAAAGTCT
+
99>@5;;>ABCAA@B=BBBB<A@@@CCBCBCC?BCBE>BB?B>BBA@A@?=AABAC?B?AABB?B?CBBBA99=D<A??AA/;=:>?@B:?A>>9>@=8=A3;:;=;;5;=>==>?B=>==:><>A@::;==:<???=????@@???AABB;;;>:;;;<AB:=:=@@AA@@@A=A@@@@6@<?;?ACDC/=AAAC6;;;;;9>:9949?>?/@=>=@<@:>>=A@@@A@A:=:=@>==<:;6660/--;33699::>@@@@@@@766377090233=+--62
@ATNG8:00607:00548
ATGGTAGTGTCAGTATGAGAGTGTGTACTCATTCGTTTCGGAAGAGACAGGTACGTTAATAGTTAATAGCGTACTTCTTTTTCTTGTCTTTCGTGGTATCCTTGCTAGTTACACTAGCCATCCTTACTGCGCTTCGATTGTGTGCGTACTGCTGCAATATTGTTAACGTGTGTCTTGTAAAACCTTCTTTTTACGTTTACTCTCGTGTTAAAAATCTGAATTCTTCTAGAGTTCCTGATCTTCTGGTATGACTAGTGTACTACTACCATCGAGGTTGTAAAGTCT
+
44939<=?<;:////::;==B<<:455444::58444(4:393445999;49B9968==@AAA7;7;BB<>=<:;444444$4>:444<80<8;;5<<::7;:>CCBAB@CCCCCCDD@CCC?@=?B@@=A;:5;BBB>BCCCCCCHDDDBCBBBC@CCC@CC?B>AAB@@@CFD@C;;;;.;>B<;;;;;*;CCCE>CAA@CBBBCB@CHIK5KBBBB@CFGGBCCCBBBA@D@DCCDDD?CBB?BCCCCCBBBCCDCDBBBEBB@CCCCBC?B?BBCC>CC?@
@ATNG8:00614:00521
GATGGTAGCGCACACATAGAACAGTACTCATTCGTTTCGGAAGAGACAGGTACGTTAATAGTTAATAGCGTACTTCTTTTTCTTGCTTTCGTGGTATTCTTGCTAGTTACACTAGCCATCCTTACTGCGCTTCGATTGTGTGCGTACTGCTGCAATATTGTTAACGTGAGTCTTGTAAAACCTTCTTTTTACGTTTACTCTCGTGTTAAAAATCTGAATTCTTCTAGAGTTCCTGATCTTCTGGGTGTTCAGCGAGTATCTACCATCGAGGTTGTAAAGTCT
+
----(----7555;;;<<>>8::;/////7<9=;<<6<=8<9=@<<://,/:::;8<:?@:;9:=A@BBBB@ABADCCCC5FJ@C@@@5;@00+00/4:<8=<<<=@:=====45904=?;A<?=<<.---(--8:49;>>555<555:;;<::69<<+0/39)//99:////59/555&5592/////$//77;.95----555507777'94455.5.545;======9=:>==;;:7<355)55525>:9:5599:<566:>>;966(-(-,,5/22-/
@ATNG8:00629:00504
GATGGTAGTGATACAGATCAGACACCAGAAGATCAGGAACTCTAGAAGAATTCAGATTTTTAACACGAGAGTAAACGTAAAAAGAAGGTTTTACAAGACTCACGTTAACAATATTGCAGCAGTACGCACACAATCGAAGCGCAGTAAGGATGGCTAGTGTAACTAGCAAGAATACCACGAAAGCAAGAAATAGAAGTACGCTATTAACTATTAACGTACCTGTCTCTTCCGAAACGAATGAGTACGTGTGCGACGTGTCTCCTACCATCGAGGTTGTTAAAGTCT
+
44447;::@?<@@CBB@;96=BC@@;?BB459<5559<7;;;544=8==8=8444<:===+848888??>@9:9+5555>@@+66<@:>@>9CCCABBBB;;;@@;@=AA?BCD@BBAA000AAACBBCCCD@EDAA>ABBBBBBA=@?B;;8;CCABACC?CCCCCC>AA?AAA499@@?8>75.6=A9@98<8><>=<=C@@>A>BBBB?B@CDB@@=@AAAABBAC@CAA:CCC?AABBBC@@@@999988==<=A<=7;;A>DDB@?>5:4770/91////
@ATNG8:00600:00552
GATGGTAGTGTCATATGAGAGTGTGTACTCATTCGTTTCGGAAGAGACAGGTACGTTAATAGTTAATAGCGTACTTCTTTTTCTTGCTTTCGTGGTATTCTTGCTAGTTACACTAGCCATCCTTACTGCGCTTCGATTGTGTGCGTACTGCTGCAATATTGTTAACGTGAGTCTTGTAAAACCTTCTTTTTACGTTTACTCTCGTGTTAAAAATCTGAATTCTTCTAGAGTTCCTGATCTTCTGGCTCTCGTAGACAGATACTACCATCGAGGTTGTAAAGTCT
+
//7727:=@BCC=??CCCCCBCBCBB@@@BBB?CBCM>CB@B@BBEGDCC?CC@@A@DAEB??;@?AABCCCCCC?????=,=><@BBD>DCBC@BCE@CJ?AAADDD@DDDCBBDD?DDD=B?CCCCABAA?BBCCACCCCCCBBBBBBCCABB?CAA?AC?B?ACCCBDBCB;>9999.:>?<:;;;;*;@@AD>BBCDDCCBBA5;<;;*;BCBC@C?BBALDCCBBB?A?@DCCBE>@?A>ACBBCCCBBBCCBCBBCCDD>BBCCBB<?<??AA<B??>
@ATNG8:00639:00588
GATGGTAGACATATCGTACTCTCTGTACTCATTCGTTTCGGAAGAGACAGGTACGTTAATAGTTAATAGCGTACTTCTTTTTCTTGCTTTCGTTGGTATTTCTTGCTAGTTACACTAGCCATCCTTACTGCGCTTCGATTGTGTGCGTACTGCTGCAATATTGTTAACGTGAGTCTTGTAAAACCTTCTTTTTACGTTTACTCTCGTGTTAAAAATCTGAATTCTTCTAGAGTTCCTGATCTTCTGGTGTCGTCTATCATGTACTACCATCGAGGTTGTAAAGTCT
+
99>:5:>DBBBCCCCCCCCDD@A@CBCBBAA@?@??A=A@=@?@>>8:;?6==BBA?C?CBBB?C?CCB?=88./).6666)6<3=;;;0;@@;@39766'67.785657/7<>?@???<@AA<A=@>>>;;;@=BBAA5::AAAA>=>@@@@>>>><:;;<==:>=@??AA@AAA<AAACC5A<A:@@AAA.AA<<<6<C>>>@???@:>>>>.>>>>?;A;AA;AAA?>==:=:>>??>>9>>>9<<<AA>;99C>>>@@@A@@@;>>>?>>9>:@AAA9A?;;
@ATNG8:00602:00605
GATGGTACGAGTACAGTGTAGTAGACCAGAAGATCAGGAACTCGTAGAAGAATTCAGATTTTTAACACGAGAGTAAACGTAAAAAGAAGGTTTTACAAGACTCACGTTAACAATATTGCAGCAGTACGCACACAATCGAAGCGCAGTAAGGATGGCTAGTGTAACTAGCAAGAATACCACGAAAGCAAGAAAAAGAAGTACGCTATTAACTATTAACGTACCTGTCTCTTCCGAAACGAATGAGTACACACTCTCATATGACACTACCATCGAGGTTGTAAAAGTCT
+
---/)///7999<=666<<///:///69:<74455445:-3344////4//(/38:333333$3,3733386699;2..//<;;)994949==0:<<4///9:::<<5:544.43349::<==><<;=>>666B@=A>>9;>BB@@@B>A;@;;8:AA?999@<:99>;;499498848889;2332.55555'5616222555585>4>=8<;?9>@BCB;@:9979<6=9>??9A8929<90000//8-.//.3366:;;;;;;;.33333;4;,33333&3333
@ATNG8:00609:00610
GATGGTAGTGTCATATGAGAGTGTGTACTCATTCGTTTCGGAAGAGACAGGTACGTTAATAGTTAATAGCGTACTTCTTTTTCTTGCTTTCGTGGTATTCTTGCTAGTTACACTAGCCATCCTTACTGCGCTTCGATTGTGTGCGTACTGCTGCAATATTGTTAACGTGAGTCTTGTAAAACCTTCTTTTTACGTTTACTCTCGTGTTAAAAATCTGAATTCTTCTAGAGTTCTGATCTTCTGGGTGTATCAGCGAGTATCTAATCGAGGTTGTAAAGTCT
+
@BAB=BBBDDCDCFJCBBBCCBCCBBBAAABA=@:;;4;B=B?CCDCDCD?BBCCC?B8;:CC?D@C@A@AB;:;;?<???,@>;??CC>C@@@;;9C?CE::;9BAB?CBBBBCCCACCC@D?CABBBBBCACCAA>BBEBBBBBBBBBAAA@?;@;;4<A=A@CCCBABB;;7;?CAA3A5;5;;;;;*;B;;;7;@ABBB@A:;4:@AB0BBBCF@B?<;7;@@BA;;7<AAADCB@BBCB=BBBCCCDCCCGCBBBAAA<ABAAC?B>B<;;0;B;<
@ATNG8:00616:00600
GATGGTAGTAGTACACTAGTCATACCAGAGATCAGGAATCTAGAAGAATTCAGATTTTTAACACGAGAGTAAACGTAAAAAGAAGGTTTTACAAGACTCACGTTAACAATATTGCAGCAGTACGCACACAATCGAAGCGCAGTAAGGATGGCTAGTGTAACTAGCAAGAATACCACGAAAGCAAGAAAAAGAAGTACGCTATTAACTATTAACGTACCTGTCTCTTCCGAAACGAATGAGTACTATAGACTATCTGAGACTACCATCGATGTTGTAAAGTCT
+
DDDC?BCCBBBAAABBCCCCCEBBB@BBCBBCCCCADABCCCCB@BCAD@BBBBBDDC3C@DAA@@?CCCCC?BA@@@@@.>?:;<??@5BCC@B>>>AAA>><?=BA=A>>7==AACAA>>>AA@???@;???A9=;@@A>>><@<@>B?BBCCCCCB?>999BB?CC?CBB@BA>::0;<;7==>=>/>?;>>C??>AAA<A;;:771617AA@@;@@AA>>>;?;==<5;??>AAAA???BBBBB>>>CDC>>=??A@@@9@>>A@::8=;=AC>CC77
@ATNG8:00638:00615
GATGGTAGTGATACAGATCAGACACCAGAAGATCAGGAACTCTAGAAGAATTCAAGATTTTAACACGAGAGTAAACGTAAAAAGAAGGTTTTACAAGACTCACGTTTAACAATATTGCAGCAGTACGCACACAATCGAAGCGCAGTAAGGATGGCTAGTGTAACTAGCAAGAATACCACGAAAGCAAGAAAAAAGAAGTACGCTATTAACTATTAACGTACCTGTCTCTTCCGAAACGAATGAGTACTATGTAGAGCTCTATACTAATCGAGGTTGTAAAGTCTC
+
===@@CCBBBCCEHDCCCDCBBBDC@BAA=A>==::287?>??>?B?B@<@900(/////&/497733333988/3./////$//27)555&59;49;65544444)45::7=>=9<AB<A@?BBBBBA@A@A=A;;;@CAABAA@A9<8<00+0>>>?:<A8B=>=:=3::700/49//33(332+222222#2;0667;7:<===A<><>>=B=>9;<D@DBBABAB?B=A@?9A9958;>??BBBBAAA@??7668;6252772766550549555.353,,
@ATNG8:00640:00611
GATGGTAGTCTCAGATAGTCTATAGTACTCATTCGTTTCGGAAGAGACAGGTACGTTAATAGTTAATAGCGTACTTCTTTTTCTTGCTTTCGTGGTATTCTTGCTAGTTACACTAGCCATCCTTACTGCGCTTCGATTGTGTGCGTACTGCTGCAATATTGTTAACGTGAGTCTTGTAAAACCTTCTTTTTACGTTTACTCTCGTGTTAAAAATCTGAATTCTTCTAGAGTTCCTGATCTTCTGGATAGCGACGCGATATACTACCATCGAGGTTGTAAAGTCT
+
BAA?8<@>@B@@:;6;ACAABBB@@@CA@@@A;A@AB;@C?B:CB=>CBB?BDBBB?B@AA;9393==;<<@@=?998878'9@;?=AB;8469699<;@B9:;@CDD?AACCDCCC@CBB@B?BCBBBBBA?AAAA=BAAACCBCBBBAACCBB?AAA?AB?B?BBBBA@ACDACBBBB7A>A>;;;<;*;BCBC>CBCBBCFBBB@CCCC5C;;;E=@=;;9;CCBBBB@B@DBBBCE?AAB@DCCCCCBBBDBBBCAAAAAA@BBABA@=A=AA@A;C;;;
@ATNG8:00641:00622
GATGGTAGTACATGATAGACGACACCAGAAGACTCAGGAACTCTAGAAGAATTCAGATTTTTTAACACGAGAGTAAACGTAAAAAAGAGGTTTTACAAGACTCACGTTTAACAATATTGCAGCAGTACGCACACAATCGAAGCGCAGTAAGGATGGCTAGTGTAACTAGCAAGAATACCACGAAAAGCAAGAAAAAAGAAGTACGCTATTAACTATTAACGTACCTGTCTCTTCCGAAACGAATGAGTACGATGAGAGAGCTCTCTCTACCATCGAGGTTGTAAAGTCT
+
AA<;49::=>==BBBAA<B@@A;9:6;9747//////293;::5548-33-3-334455555#5.5;;<>@CBBA@6@@000000#///5;<</<<>:>@=A>?>::;(43887===8<<<=BCCCCC@@BDCCC@BBBC@DCBBBA@@?C?EA@=@CCBBBDC@BBBAAA?BD?B@?8<<8877+89:9:9::99$0838///::>BA=A;>@@@<@<;:ABB?BBAABBC@B@CCC=CBB8::@CCBBBBBBBBAABAAABA>?>788:=<=>=@9=:=>AD6;;?=
@ATNG8:00660:00456
ATGGTAGCTCACGTACGTCACACGTACTCATTCGTTTCGGAAGAGACAGGTACGTTAATAGTTAATAGCGTACTTCTTTTTCTTGCTTTCGTGGTATTCTTGCTAGTTACACTAGCCATCCTTACTGCGCTTCGATTGTGTGCGTACTGCTGCAATATTGTTAACGTGAGTCTGTAAAACCTTCTTTTTACGTTTACTCTCGTGTTAAAAATCTGAATTCTTCTAGAGTTCCTGATCTTCTGGGTCTCTCTCTCACGCACTACCATCGAGGTTTGTAAAGTCT
+
BBC?BCBC?<ABCCCCCAA@BBCDCBCCGAA=ABBB>@@=@@AABBBBB@CCCCC@B=??BB@B@CCBBA@B??988899(9@<?>::5:<<=@BCC?CB=???C??;?AB=>>@@<@AA;A=@><<;;;<<AA>>;>@AAA>>>?AB@@@=::5:=><AA<@=BAA=>>>>>===<<1=9=9=<===.::===46-----9;68-6767'57777/7279/7;;:?;:6::==@<<<///==6==9>=AAAA?;;=6669990333332-22-2666.336;
@ATNG8:00660:00467
GATGGTAGCTCTGCTCTGACTCTCGTACTCATTCGTTTCGGAAGAGACAGGTACGTTAATAGTTAATAGCGTACTTCTTTTTCTTGCTTTCGTGGTATTCTTGCTAGTTACACTAGCCATCCTTACTGCGCTTCGATTGTGTGCGTACTGCTGCAATATTGTTAACGTGAGTCTTGTAAAACCTTCTTTTTACGTTTACTCTCGTGTTAAAAATCTGAATTCTTCTAGAGTTCCTGATCTTCTGGGTCTACGCTCGTCGCGCTACCATCGAGGTTGTAAAGTCT
+
//::6:;@AABBCCDCBCCCCCCBCBBBBBAB?ACEG=BB@D?BBBBCCC@CBBBB@D?BABA@D@CAA@CBCCD@BBBBB1BC@CBBB:@@AA?AAD@CD@A@ADCCACCCBBBBC@CBB>A?CDBBBBBC?BCBC<AAC@@?BACBBBCBBBB?BCC@BB?B?BBCBCBDCC@BAA@@7@>B>BBBBB0ABBBB>CBBBCGB;;;5;;;;*;@@BB>A?BB@BCCDBAA>A@DCCBCD?BAAB<BA@ABAACBBBBBBBCDCB>AABA=;8;299@D>CBBB
@ATNG8:00653:00516
GATGGTAGTGCGTGAGAGAGAGACCCAGAAGATCAGGAACTCTAGAAGAATTCAGATTTTTAACACGAGAGTAAACGTAAAAAGAAGGTTTTACAAGACTCACGTTAACAATATTGCAGCAGTACGCACACAATCGAAGCGCAGTAAGGATGGCTAGTGTAACTAGCAAGAATACCACGAAAGCAAGAAAAAGAAGTACGCTATTAACTATTAACGTACCTGTCTCTTCCGAAACGAATGAGTACTGCGTCTCACTCTCGCCTACCATCGTTCTCCTTAAGTCT
+
CDCD?BCEDCCBBCBCCFCCBCDCD?CCD;;;BB;:8;<@?CBBBB?BB@D?BAB@A?A@1?<>>783@??A>>87395555$5:5:7<<<0<@=:;::;9@>49457<<:>BB>ABBBB;;;HFBBBDAAAAD@@@?B@A@A@A@:@<@;;49:438<<@9@?@<;@7@B>BBB>@@>><5;75.6DDDD.;=6:898A=;=>:>:>AAA;@;;;@@A=AA::;CB?A<@@@8@00+0;:9;>>?<=8A@BBB@@;A??;;==<8=====:===>;<;48888
@ATNG8:00660:00509
GTTGGTAGCGCGACGAGCGTAGACCCAGAAGATCAGGAACTCTAGAAGAATTCAGATTTTTAACACGAGAGTAAACGTAAAAAGAAGGTTTTACAAGACTCACGTTAACAATATTGCAGCAGTACGCACACAATCGAAGCGCAGTAAGGATGGCTAGTGTAACTAGCAAGAATACCACGAAAGCAAGAAAAAGAAGTACGCTATTAACTATTAACGTACCTGTCTCTTCCGAAACGAATGAGTACGATGAGATCTCGTGTGCTACCATCGAGGTTGTAAAAGTCT
+
FC?B?DCCCBBBBCCCCCCDDCCCC=CCC@CCCBAB?B@DBBBBAA>AB?B?B@BBBBBB3B@BBBA@AAABBC;B>>@@@@0@C@C?BBB;CEEACBBBBCCBB?B@CC@CBA?ABBBDAAACCCCBAACD@CBBB@AAAAAAAB>BADBB?BBAAABBB@BBBBBB@BB=@@@:@@>?<8?;;8=FCBB/CB<@;;;>>>BB<@;????=A=??CCD@BBBA@@@9?<?BB>BCD?BAAABBBBBBBB>>>@>>====:;;?@<??AABB5:4:8888):===
@ATNG8:00022:04494
GATGGTAGCACACGAGATCTCATCGTACTCATTCGTTTCGGAAGAGACAGGTACGTTAATAGTTAATAGCGTACTTCTTTTTCTTGCTTTCGTGGTATTCTTGCTAGTTACACTAGCCATCCTTACTGCGCTTCGATTGTGTGCGTACTGCTGCAATATTGTTAACGTGAGTCTTGTAAAACCTTCTTTTTACGTTTACTCTCGTGTTAAAAATCTTGAATTCTTCTAGAGTTCCTGATCTTCTGGGTCTACGCTCGTCGCGCTACCATCGAGGTTGTAAAGTCT
+
//9:6:;CCCCBB@@@CBCCCCCCDGEDCBBBABBBI>BCAC@CBBCD9:9;B@<?7?7?CDD;D>;?AAACA::587333$38288@B;BCCC@B@?<?C>????AA799@@@???9<@@>A?AAAAA@;;6;AAA<>>>@@?==;;;=?888<08566=>1817@>=>????69:===-:3;5:;>??.;:@@A9>=C898;52517787)768/7=:=<@A<??>>>>>;?6;;=>=>9:888-8>>>>>>>AA@@>====>?=@A@C>=:=;A888-8>==
@ATNG8:00025:04510
GATGGTAGATACTCGCTGATACACCCAGAAGATCATGAACTCTAGAAGAATTCAGATTTTTAACACGAGAGTAAACGTAAAAAGAAGGTTTTACAAGACTCACGTTAACAATATTGCAGCAGTACGCACACAATCGAAGCGCAGTAAGGATGGCTAGTGTAACTAGCAAGAATACCACGAAAGCAAGAAAAAGAAGTACGCTATTAACTATTAACGTACCTGTCTCTTCCGAAACGAATGAGTACATAGATATACGTATAGCTACCATCGAGGTTGTAAAGTCT
+
=@>@>BABCCCCCBBCBBBCABAAA<ABBBDCFFE;<<@CBCDCCC?BB@B>BCC;;;;;*;>ACCBCCCDHCC>CB@@CCC5DG@D=BBA7ACB@BCCGCCDCB?B=;;5;;;>BCCCBCDDCCCBCBBCC@CBBD@BBBBFCBC@C@BBB?BBBCBBCC@CCCCBA?CC@CBB8:9===6??A?BBFBD3BB?B?@?AABBB@B?BCBB?B?BBCBB?;;;CBCC@D?AAE?CFD@A@@BAAABBBBBBBBBB@>>>A@@CAA>@?AA@@<@588=>6>>88
@ATNG8:00032:04525
GATGTAGCACACGAGATCTCATCGTACTCATTCGTTTCGGAAGAGACAGGTACGTTAATAGTTAATAGCGTACTTCTTTTTCTTGCTTTCGGTATTCTTGCTAGTTACACTAGCCATCCTTACTGCGCTTCGATTGTGTGCGTACTGCTGCAATATTGTTAACGTGAGTCTTGTAAAACCTTCTTTTTTACGTTTACTCTCGTGTTAAAAAATCTGAATTCTTCTAGAGTTCCTGATCTTCTGGATATGAGTGACTCGTGCTACCATCGAGGTTGTAAAGTCT
+
44::;:@@A<?;;<<<==666=>:95599996?955)5<.5.6;/////*/::9:<A=A@@;9=8;;;>>===B8CCACC1BC>B@??8?B@BCC@BA4:99>8924:;>?@BB758B>B<=88:====7BAAA>>?@B::6=???@@>==?=;:;<@@<@<?@AAB@@==:>?@B=.=493666666%5559905577;;8=<=9@>>99%888994:4:=7<===@@@8?<?743CC?AAA?A988?A@@ABBBAAAB???A<;>>>><>B@CBBB>BBAB
@ATNG8:00016:04537
ATGGTAGGCGACATACATACGCGCCAGAAGATCAGGAACTCTAGAAGAATTCAGATTTTTAACACGAGAGTAAACGTAAAAAGAAGGTTTTACAAGACTCACGTTAACAATATTGCAGCAGTACGCACACAATCGAAGCGCAGTAAGGATGGCTATTGTAACTAGCAAGAATACCACGAAAGCAAGAAAAAGAAGTACGCTATTAACTATTAACGTACCTGTCTCTTCCGAAACGAATGAGTACCTCTCAGACGCTCGTCCTACCATCGAGGTTGTAAAGTCT
+
<>>:@=B?BA@@A<=@@69;BBCC>@@@@BBCC;;:;@BBCBBBB>@@=@>AABBBBBB0A<@@@@::9ABBD;B@:;;;;*;B>?:;>;0?A@?BCCCDCCDE@D?BB?BDB@BCACCBBBCCCCDCCFFAGBBC@CCCBCDDE@C?BBB>BBBB@BCB@BBBBBB@CC?BBA9=??==6<99299999(9<9=>><<8;A?0754<AA8C8746;=800////:6=8=<>5;;;7:99999<8;::;:?>?===@BA@>B=<4<@>6992725>>>7<<;:
@ATNG8:00022:04559
GATGGTAGTACATGATAGACGACACAGAAGATCAGGAACTCTAGAAGAATTCAGATTTTTAACACGAGAGTAAACGTAAAAAGAAGGTTTTACAAGACTCACGTTAACAATATTGCAGCAGTACGCACACAATCGAAGCGCAGTAAGGATGGCTAGTGTAACTAGCAATAATACCACGAAAGCAAGAAAAAGAAGTACGCTATTAACTATTAACGTACCTGTCTCTTCCGAAACGAATGAGTACTGCGTCTCACTCTCGCCTACCATCGAGGTTGTAAAGTCT
+
@BAA?BCCCCCDBBACFDEB;;;CBCCC@CDFGCB@CADCC@@@C@CC?C?@BB;;;;;';;BCBBBCCDDDD7C=:::::'<<=;5955&5994;BC>@CCCCBC@AA?@BB@BBBCBADDCCCCCBBBA>BCCCACBBBCCBB?B@CAA?ACCCCDDC@CCLCCC;;<?BCD?BABAA9@::6:AAAA3BE?CAAABBCCC::98CCC<A>@ABBC@BHCCCDD?B?BDD>CCC?CCDCCBBBCCBBBACCCCCCCCC@C@A?ACCBCB@B@AAAA<BBAA
@ATNG8:00027:04577
GATGGTAGCTCACGTACGTCACACGTACTCATTCGTTTCGGAAGAGACAGGTACGTTAATAGTTAATAGCGTACTTCTTTTTCTTGCTTTCGTGGTATTCTTGCTAGTTACACTAGCCATCCTTACTGCGCTTCGATTGTGTGCGTACTGCTGCAATATTGTTAACGTGAGTCTTGTAAAACCTTCTTTTTACGTTTACTCTCGTGTTAAAAATCTGAATTCTTCTAGAGTTCCTGATCTTCTGGTAGAGCGTGCATATATCTACCATCGAGGTTGTAAAGTCT
+
8:<>;>>CCCBACBDDA@CCBBCCBBBDDCBC?BDDD=CC@C@CCECE@@>@BBBB@C@CCCD@C@CCCCCCDBC??????.?A?BBBC>BBBC@BAA=AC>???BA@=A???BBBD?BBB@BAFC@BBA>><@@@@<????AA>>=@AB@@@::7:>>=BB<@<@@>>?>>@@<<==??2?<A<@<===,=;;:=,//;///@@@>5;;;;+;;;;B<B<8858@??;;;;>;???>??389>:>GA;;;:;:<=:;;A>>>==:====;;5;:;;;;1;?>>
@ATNG8:00034:04572
ATGGTAGCTCGCTGATGATATCTCCAGAAGATCAGGAACTCTAGAAGAATTCAGATTTTTAACACGAGAGTAAACGTAAAAAGAAGGTTTTACAAGACTCACGTTAACAATATTGCAGCAGTACGCACACAATCGAAGCGCAGTAAGGATGGCTAGTGTAACTAGCAAGAATACCACGAAAGCAAGAAAAAGAAGTACGCTATTAACTATTAACGTACCTGTCTCTTCCGAAACGAATGAGTACTGTATCTATGTGTGCGCTACCATCGAGGTTGTAAAGTCT
+
55;7<<ABB?@:00/<<>BBCCCCAEDHACCBC;;:;@CCBCCBD@BB?A?@?999999)9<AABCCA@?9::,:9;;999'5;5<7ABB9CCCABAADBDC@@=@?BB?BDD?BCCEDCCCECBBBBB?@>@BBB=@@AAABBB?B?B:;7;CCCCCCC?BBBBBB?BB?BBA=@A@@@9>>>;?FEEH3CB?BBBBDC@@@:>:==@@;?;>?B<;9;AAABBB@C@AAA=AEE@BBBBDCBBBC??@AAABAAA@999???=>;;;;;5;9=>BB:EB;;
@ATNG8:00034:04578
GATGGTAGGCACTGCGCACACATCCCAGAAGATCAGGAACTCTAGAAGAATTCAGATTTTTAACACGAGAGTAAACGTAAAAAGAAGGTTTTACAAGACTCACGTTAACAATATTGCAGCAGTACGCACACAATCGAAGCGCAGTAAGGATGGCTAGTGTAACTAGCAAGAATACCACGAAAGCAAGAAAAAGAAGTACGCTATTAACTATTAACGTACCTGTCTCTTCCGAAACGAATGAGTACGAGAGAGCACACGTGTCTACCATCGAGGTTGTAAAGTCT
+
///;7;;D@@BBAABCABBBBBBBB=CBB?BCBBBB@BACCCBBCC?CC?C?CDBBBBBB5C?AACCCDCA:98*7<9;;;;*;@;@49::*:;;7;CBBBBBCC@C@BB@BBB?AABBCCCCCCCBBBBBB@BBBD?BBAABBCC>B?BAA@BBBBBBBB@BBBCCC?CC?AAA?BBAAA=AAA?CEDFD3BB?BAA=@@AAA9>:?>AB=A=AACBB@AAABBBD?C?BBB>CBB>AACBBBAABBCCA@@BBCBBABBB@B><>?@AAB<?<?A@A:A>;:
@ATNG8:00036:04542
GATGGTAGTAGTACACTAGTCATACCAGAAGATCAGGAACTCTAGAAGAATTCAGATTTTTAACACGAGAGTAAACGTTAAAAGAAGGTTTTACAAGACTCACGTTAACAATATTGCAGCAGTACGCACACAATCGAAGCGCAGTAAGGATGGCTAGTGTAACTAGCAAGAATACCACGAAAGCAAGAAAAAGAAGTACGCTATTAACTATTAACGTACCTGTCTCTTCCGAAACGAATGAGTACTGTATCTATGTGTGCGCTACCATCGAGGTTGTAAAGTCT
+
:>>C@CBBBBCCCCCCCBBCBBABB@CCC@BAABAA=B@BCC;;:LABB?B=;;95:>>>+C:??;???@A?>>5>00,///&/:396<==0B>C>@<HCEEC;;8;?AA=A@@7:;AABFCCCBBCCDC;;:;A@@:<;FDCBBC>A>BA@=@CAA@;;:;@@ACBB?BB?::::>>=<=,9:>;>>@AA2@C?AAAABBBAA>D9==??<A=>>B;;6;AA@@AC?B?BBC>C?><>B@@@@@@BBAAABDCCAA@??CBCBB:=:=<;:*/)/8;:1A??>
@ATNG8:00041:04532
GATGGTAGGCGACATACATACGCGCCAGAAGATCAGGAACTCTAGAAGAATTCAGATTTTTAACACGAGAGTAAACGTAAAAAGAAGGTTTTACAAGACTCACGTTAACAATATTGCAGCAGTACGCACACAATCGAAGCGCAGTAAGGATGGCTAGTGTAACTAGCAAGAATACCACGAAAGCAAGAAAAAAGAAGTACGCTATTAACTATTAACGTACCTGTCTCTTCCGAAACGAATGAGTACAGAGAGTACGATATGTCTACCATCGAGGTTGTAAAAGTCT
+
448<8>>EHCAAAC@@@BBBB>@00-0<@;=BA@@A:@<@BCBBCCADC@B?AA@@@A@A0@>ABBBCCCBBBC;AA;;;;;*:A>C4;;;6;BB?BHCCBBCCC@B?BB?BDD?BBBBAABFCCBBBBCBC>BCAA>BBBBBAA@=B=B@A?ACEMCCCC@AAACCC@BB?BBC=>>999/8<=999:9::%:>;???BBBBCB=?<?AAA;?<?BCDDACCBBBBB@C@;;;8;BD?CCBCCBDBBBCBBBCBBBBBBBBBBBB>BB???>=>199999+:@==
@ATNG8:00048:04556
GATGGTGGACGAGCGTCTGAGAGGTACTCATTCGTTTCGGAAGAGACAGGTACGTTAATAGTTAATAGCGTACTTCTTTTTCTTGCTTTCGTGGTATTCTTGCTAGTTACACTAGCCATCCTTACTGCGCTTCGATTGTGTGCGTACTGCTGCTATATTGTTAACGTGAGTCTTGTAAACCTTCTTTTTACGTTTACTCTCGTGTTAAAAATCTGAATTCTTCTAGAGTTCCTGATCTTCTGGGTGCGCTACAGTCTCTCTACCATCGAGGTTGTAAAGTCT
+
:;=>:>>9;;;<;556<<<=7/0)///;;7;7666>4<;050495;;;<:>;<<=;C?CA?@=A?BBAA;;;A@=@BCCD5BB?B@AA<A@@@4965.5;.55449;8=>><<<9727//)/3::/555498<5667:9/////779/55;;;554994//)/16///88:8:5<555)549755555$5;555)5;;556555:.5555$444554949=8=565:8838384449:7456>4<<>655<<999:55444::.55:<<<8@459::3:::6
@ATNG8:00023:04581
GATGGTAGAGAGACTGTAGCGCACCCAGAAGATCAGGAACTCTAGAAGAATTCAGATTTTTAACACGAGAGTAAACGTAAAAAGAAGGTTTACAAGACTCACGTTAACAATATTGCAGCAGTACGCACACAATCGAAGCGCAGTAAGGATGGCTAGTGTAACTAGCAAGAATACCACGAAAGCAAGAAAAAGAAGTACGCTATTAACTATTAACGTACCTGTCTCTTCCGAAACGAATGAGTACGATGAGATCTCGTGTGCTACCATCGAGGTTGTAAAGTCT
+
799;;BABBCBBCCBCCCCBA@:::6;CB?CBBBCB@CADCDCBCC@@@<?;?@@=???@1??ABBBAAAA999+9?;;;;;':@=@599.595.6@>CCBBBJ@C@;;:;BB@ECDBBBBCCIFHDCBA@=@CAB?BCBBBBBB?B?CAB?BCCCCCCD@@@@BCB@CB?BBB>@@???5;;=8>ABBC3AA=A????AA?@<@<??AA=A=@@B;;7;BBBCBB?B>???9?@@=ABBBBBDCBDBCCBA??>?:;;;:;==188??<<9<:????9BA??
@ATNG8:00030:04595
GATGGTAGCGCAGCACATAGATACAGTACTCATTCGTTTCGGAAGAGACAGGTACGTTAATAGTTAATAGCGTACTTCTTTTTCTTGCTTTCGTGGTATTCTTGCTAGTTACACTAGCCATCCTTACTGCGCTTCGATTGTGTGCGTACTGCTGCAATATTGTTAACGTGAGTCTTGTAAAACCTTCTTTTTACGTTTACTCTCGCGTTAAAAATCTGAATTCTTCTAGAGTTCCTGATCTTCTGGGTGTATCAGCGAGTATCTACCATCGAGGTTGTAAAGTCT
+
4444.488:97///9::<BBBB>>>@666<<5949CCD8@B6616;;;>CG?BB;;55>;@===9=:==>B@;99B=@AAAA0A?;:444)4:::5:55.59.599:<@:==>>??>=8@@@4:4:BB@CB:;6;9AA=A@@999???>@ABBBBB@@@@=@B;@:C99:BAB?D>?;;:;*:2:29@@@A.99999,9AAA@BBAA@?BGFF1CAAA>:@:CC=@9999998@<@@?@9929:99,9@AABBBAAACBBBBAAAA=@AAA;;4;4:;@?;AA;:
@ATNG8:00030:04602
GATGGTAGTGCGTGAGAGAGAGACCAGAGATCAGGAACTCGTAGAAGAATTCAGATTTTTAACACGAGAGTAAACGTAAAAGAAGGTTTTACAAGACTCACGTTAACAATATTGCAGCAGTACGCACACAATCGAAGCGCAGTAAGGATGGCTAGTGTAACTAGCAAGAATACCACGAAAGCAAGAAAAAGAAGTACGCTATTAACTATTAACGTACCTGTCTCTTCCGAAACGAATGAGTACACATCGTCGTGTCGTGCTACCATCGAGGTTGTAAAGTCT
+
55683<;<==>666:999555555.55555;555.575444444<7<<9>8::837777$84998:9A??377(3;4444&44592=7<+7//)/777/5655.50458===9<<<599;BBAAACC:998:ABB@BBCCCAAA==9<00)/:999;<<7::;:::9B<>=;:599777.773,33777$771799:;?///<>6>57;394>>BAA?B@95555258@AB<B<B8885>A777<<773;AA889?>::88==577==<?;>8?98828ACC
@ATNG8:00032:04601
ATGGTAGGACGAGCGTCTGAGAGGTACTCATTCGTTTCGGAAGAGACAGGTACGTTAATAGTTAATAGCGTACTTCTTTTTCTTGCTTTCGTGGTATTCTTGCTAGTTACACTAGCCATCCTTACTGCGCTTCGATTGTGTGCGTACTGCTGCAATATTGTTAACGTGAGTCTTGTAAAACCTTCTTTTTACGTTTACTCTCGTGTTAAAAATCTGAATTCTTCTAGAGTTCCTGATCTTCTGGCGCTCTGTCACGTCTGCTACCATCGAGGTTGTAAAGTCT
+
45;7<<>?B;<:::;?A@ABBBB@CBBCCBA>@:::0;@=A>BDDCDCC@CCCCC@CACCBB?B@CDEEAAACC@CCCCC1CB?B;;;0;@@A<ACC?CC?AABCBCACDDDDAAA@CCB?C@CBBBCBBC?BBCC?BCCCCCCDCCCCCC??@?BBA?BE?B@BBCCCCCCD@CCCCC;CAL@BBBBB2BBBBF;;;CCCCBCCC?BBBB2BBBBA?A?BC?CBBBBBC?B?AA@BBB?A@B@B;;;CBCBCCDCBBBCBB@@=@A@@@@5;5:::>=ABDB
@ATNG8:00033:04594
GATGGTAGTCGTGTGAGAGTCTGCCCAGAAGATCAGGAACTCTAGAAGAATTCAGATTTTAACACGAGAGTAAACGTAAAAGAAGGTTTTACAAGACTCACGTTAACAATATTGCAGCAGTACGCACACAATCGAAGCGCAGTAAGGATGGCTAGTGTAACTAGCAAGAATACCACGAAAGCAAGAAAAAGAAGTACGCTATTAACTATTAACGTACCTGTCTCTTCCGAAACGAATGAGTACGTGTGCGACGTGTCTCCTACCATCGAGGTTGTAAAGTCT
+
///71799?BB=BCDCCBC@AA:44)4993;9;:6;8=8=BDD?@A?;;6:;AAA;;;;.:=AABBBABA:99*7?9000+/:69)000&//8066>:::?BB@B@BB?CBB=?;>>>CCB@@@A=>>=>;>AAB=@<;;??==:=;@=@;@@??>@@@=A>>@;;600*0==5;;@@=5=00*/0//0'00)9CA@A=;;:<@=A;;;1818;::;8988>@@?:=:<=>6=9939==?///9/////989;:33332/566255585517685:93:=//
@ATNG8:00040:04598
GATGGTAGGCGTGTGAGAGTCTGCCAGAAGATCAGGAACTCTAGAAGAATTCAGATTTTTAACACGAGAGTAAACGTAAAAGAAGGTTTTACAAGACTCACGTTAACAATATTGCAGCAGTACGCACACAATCGAAGCGCAGTAAGGATGGCTAGTGTAACTAGCAAGAATACCACGAAGCAAGAAAAAGAAGTACGCTATTAACTATTAACGTACCTGTCTCTTCCGAAACGAATGAGTACGATGAGATCTCGTGTGCTACCATCGAGGTTGTAAAGTCT
+
/7//)/8:649444544/0000/0)/99905:?>@;@499>@@AA?BA=A=@CB<<;;;$98=<<@<<CB:>>5;998::-7?;=/999(88=9;<A@AAABB>A>??;???<;;A@@@A>>>????AAA:>>>>=>??:=<//*.285;:<@BBBCCC?BBB@A@<??;?AA=AA99399:39====.=@<@@@=B>===7;8<CBB<@;?8788=???A>=>=A6;<;1<9948C@@887BBBBBBBDBB@???@@A>>><@<@?>>8?<@@BB;A=;;
@ATNG8:00044:04601
GATGGTAGGCGACATACATACGCGCCAGAAGATCAGGAACTCTAGAAGAATTCAGATTTTTAACACGAGAGTAAACGTAAAAAGAAGGTTTTACAAGACTCACGTTAACAATATTGCAGCAGTACGCACACAATCGAAGCGCAGTAAGGATGGCTAGTGTAACTAGCAAGAATACCACGAAAGCAAGAAAAAGAAGTACGCTATTAACTATTAACGTACCTGTCTCTTCCGAAACGAATGAGTACTGCGTCTCACTCTCGCCTACCATCGCAATTGCCTAGTCT
+
:;BB9CCC?A:;;BBBABBBB@ABA=ABC@AABFDCAC@CCCCCCC=BB?C?CBBBCCCD3C@BBBCCCEBAAC;BB:;;;;*;C=B?BCB8AAC?BICCCCD@@?AACB?CBB=BBCBBBCBCB;;;CAAABDCCD@BBBCCCCC@D@CCC@BBGCCCBB?BCCDCC@BB?BBB=@@?==8=<=8==<=<,=@<>??DCDBBB?B?BBBB?C?BBCCD@BBBCBCCAE@BBB=BBB?AAG??ADBBB;;;BBCBCBBBBB@BBC@CC@@?C@D@AA?ACCBBB
@ATNG8:00048:04618
GATGGTAGAGTACAGTGTAGTAGACCAGAAGATCAGGAACTCTAGAAGAATTCAGATTTTTAACACGAGAGTAAACGTAAAAAGAAGGTTTTACAAGACTCACGTTAACAATATTGCAGCAGTACGCACACAATCGAAGCGCAGTAAGGATGGCTAGTGTAACTAGCAAGAATACCACGAAAGCAAGAAAAAGAAGTACGCTATTAACTATTAACGTACCTGTCTCTTCCGAAACGAATGAGTACACATCGTCGTGTCGTGCTACCATTGAGGTTGTAAAAGTCT
+
::;<9<<CC>>@?;;;==;@<BAAA>@<D:>CCDBBAC@BBCCC@@>@C@C@B@@99999'86?=>AA?A@;<?599;;::9'9@<;4;;;0;;>:>C9:6@@?C@C?BBACBB>BC@@ADCBBBCCCCBBB@BCCE@CCCCCEAA=B@C;;5<<;@@@AB=AAB:::?BB>AAA99:CCC<AAA?@@@@?,@@499ABB??:>4:58;;<<A=@@B@@<@@::8:=8=7::9198998?>>>?778=@??@BBBBC=@@@@A>>;7827>>9?299999*8889
@ATNG8:00049:04620
GATGGTAGTGCGTGAGAGAGAGACCCAGAATATCAGGAACTCTAGAAGAATTCAGATTTTTAACACGAGAGTAAACGTAAAAAGAAGGTTTTACAAGACTCACGTTAACAATATTGCAGCAGTACGCACACAATCGAAGCGCAGTAAGGATGGCTAGTGTAACTAGCAAGAATACCACGAAAGCAAGAAAAAGAAGTACGCTATTAACTATTAACGTACCTGTCTCTTCCGAAACGAATGAGTACACATCGTCGTGTCGTGCTACCATCGAGGTTGTAAAGTCT
+
ACBB?BBB@BBB9;6BBFDCBB;:;/:A@;BBCBBB?B<BBBBBBC@CC?C?AA>99989$35:;=BBBBA>=<5<=;;;;:$:;::5999&9@@>AGECBBCDD@C@BB@CCC@DCCBBBBBBDDDECCCD?BBBC@CCA@ACCD@C@BBB@CCEEEBBB?CCCBBB@BB?BBB?BBBBB=A::399999(9>>B@AABCBAB?B>ABA?<@<>>CCB?BBBAAAA@CHCBC=CBEABBAABBBBAACCCCCA???DC@@@BEE?BBBCBB@B@BBBB?BBAA
@ATNG8:00016:04654
GATGGTGGAGACACGTCGCACACGTACTCATTCGTTTCGGAAGAGACAGGTACGTTAATAGTTAATAGCGTACTTCTTTTTCTTGCTTTCGTGGTATTCTTGCTAGTTACACTAGCCATCCTTACTGCGCTTCGATTGTGTGCGTACTGCTGCAATATTGTTAACGTGAGTCTTGTAAAACCTTCTTTTTACGTTTACTCTCGTGTTAAAAATCTGAATTCTTCTAGAGTTCCTGATCTTCTGGGTCTACGCTCGTCGCGCTACCATCGAGGTTGTAAAGTCT
+
@ACE@BB?CCCCCCCCBBBCCCCAACDDC9969??B<AD@C@CCCCCCC@BBBBB@B@DDCC?C?BBB@@A?@?<99999)9=<?89857BBD@BBD@AB<>>?BBBABBBAA@AA>BCC==:;;;:>>>>:?BAA;AAAA=??AAA???A@@@<>>><>>:>=AAA>??@@B<A>>>>3<9=466666(6>>@A:=>>888>???;?CFB/A;;;=8=:>>;>?@?A@@<@=DAAA==7::AA:=<<AAA?>?A=>>??>>=B=???@@@<@<;;;@:@>>>
@ATNG8:00021:04641
GATGGTAGGACGAGCGTCTGAGAGGTACTCATTCTGTTTCGGAAGAGACAGGTACGTTAATAGTTAATAGCGTACTTCTTTTTCTTGCTTTCGTGGTATTCTTGCTAGTTACACTAGCCATCCTTACTGCGCTTCGATTGTGTGCGTACTGCTGCAATATTGTTAACGTGAGTCTTGTAAAACCTTCTTTTTACGTTTACTCTCGTGTTAAAAATCTGAATTCTTCTAGAGTTCCTGATCTTCTGGATACACTCATGTGCACCTACCATCGAGGTTGTAAAGTCT
+
:556:B<<=@;=@<;59>;:;D@@>@CBDC;;4;<;>@4<B8A?A>CC;??=>::557;=??@B<@<?BBBBB===9<AAAB2AA>A::9.9>AA<ABB>;;5;;;>@A=AGCCCB@@<@@@=A>BCCCBBA@=BBAA>BBCAAABCBB;;;CCCC@BBA>AA5<5;@A@@BBAC=?::::*:;@;9:;:;*;?BBD>BBC@B@9995.5959$9:;95159==8=ACBBAB?B>AABBBC@BCD@C@BBA;;;CAA@BAAA?@@A@CBBAAA?B<???B=@@@A
@ATNG8:00030:04668
GATGGTAGCTATACGTATATCTATGTACTCATTCGTTTCGGAAGAGACAGGTACGTTAATAGTTAATAGCGTACTTCTTTTTCTTGCTTTCGTGGTATTCTTGCTAGTTACACTAGCCATCCTTACTGCGCTTCGATTGTGTGCGTACTGCTGCAATATTGTTAACGTGAGTCTTGTAAAACCTTCTTTTTACGTTTACTCTCGTGTTAAAATCTGAATTCTTCTAGAGTTCCTGATCTTCTGGACAGAGTGTGCAGATACTACCATCGAGGTTGTAAAGTCT
+
::;<9<>EBCCBC@A@CEECCCHAAA@BBBBB@CICG>CC@C@::;CGEC@CCCBB?B>ABBB?C@BBCCCAB?A79:999$9949@AA;ABAB>ACC?BB>AAACFE?BBCCCBBB@BBB=A=@<;99;;:4:=;;5;A@@@BA>===??=>>>;888=AA<A;AAAAABAAA=?>>>>5>:>977666(7=::;6<<@???@@BB<@@@5A;8;@=A<@@<BAAAA@@<@<@A@DAA=>::7:A@@>>>BBCA@>>AAAAAA7:;BB==9=9///@6///6
@ATNG8:00035:04654
GATGGTAGGCGTGTGAGAGTCTGCCCAGAAGATCAGTAACTCTAGAAGAATTCAGATTTTAACACGAGAGTAAACGTAAAAAGAAGGTTTTACAAGACTCACGTTAACAATATTGCAGCAGTACGCACACAATCGAAGCGCAGTAAGGATGGCTAGTGTAACTAGCAAGAATACCACGAAAGCAAGAAAAGAAGTACGACTATTAACTATTAACGTACCTGTCTCTTCCGAAACGAATGAGTAACGATGAGATCTCGTGTGCTACCATCGAGGTTGTAAAGTCT
+
?<>??CBB@BBA@?CBBBBBBBBCC>DCC@CC99:CCC@CBBAA@@;@A>A>AC;;;;;.:<?AB???CCBB?6=@99:99'88883777&7796:=8>BBCCC?B??:5:=<6<@@??>>>AAAAA>@@D=98:A=:8:<;=9:7;<@@C?BBAABCCC>AAB???;>=8>@?:@A>>?8???;9999*8=5:;DB===@AA597:999;A;>:::@<AA>==A@=B;?>A:BED>?;;=00*0@;=<CB<<<=675997:;AA=BA??;;6;;?AEE8==@@
@ATNG8:00037:04673
GATGGTAGATACTCGCTGATACACCCAGAAGATCAGGAACTCTAGAAGAATTCAGATTTTTAACACGAGAGTAAACGTAAAAAGAAGGTTTTACAAGACTCACGTTAACAATATTGCAGCAGTACGCACACAATCGAAGCGCAGTAAGGATGGCTAGTGTAACTAGCAAGAATACCACGAAAGCAAGAAAAAGAAGTACGCTATTAACTATTAACGTACCTGTCTCTTCCGAAACGAATGAGTACTATAGACTATCTGAGACTACCATCGAGGTTGTAAAGTCT
+
=<;B?BBBBCCCCCCBBBCCDBCBF?CBB@BCCCBB?B@BABCCCC?CC?C?BBBBBBBB3B?BCBBBBBBCCA9@@;;;;;*;C@C5;;;-:BB>BCCCDDCCD?C?AA@CBC?CCC@ABCFCCBBCCCCB?BBAA?BABBBCCC@D@BAA>ACDDCCDA?BBBBBB?BB=B@A<??@??;>>=:@AAAB3BB?AABBB@@@@<@<??@@<A=CAAAA?BBBBBBC?B?BCC>CAA>ABBABBBBBBCCCAAACBBBBBBBBBB?BCCBBB<?:????8?AAB
@ATNG8:00038:04635
GATGGTAGATACTCGCTGATACACCCAGAAGATCAGGAACTCTAGAAGAATTCAGATTTTTAACACGAGAGTAAACGTAAAAAGAAGGTTTTACAAGACTCACGTTAACAATATTGCAGCAGTACGCACACAATCGAAGCGCAGTAAGGATGGCTAGTGTAACTAGCTAGAATACCACGAAAGCAAGAAAAAGAAGTACGCTATTAACTATTAACGTACCTGTCTCTTCCGAAACGAATGAGTACTATAGACTATCTGAGACTACCATCGAGGTTGTAAAGTCT
+
9988388CBCCCC;66C>@CCCCCE>DDC@CBCBBB?B>ABB;:;A?AC?B>A@?98:9:):;:97AA@A@;?=5>>;;;;;';?;;2555&595.5@<ACCCCB>A?;;9;DD?BCA;;;CBBBCBBDC@@=@AAA>BAABCCCB?A?A@@<@ABCEECC@99:AA?@@B@BAC<>>BCD>>>>?BABBB3BB?:::BCCBBB@@;==;;5;<A=BBC?BBC@ACE?B?BBE>CCC@BBAAABBBBCCDCBBBBCCCCBBBBCC9:9BAAA>B?@???8??99
@ATNG8:00021:04687
GATGGTAGTATCTGTCTACGAGAGCCAGAAGATCATGAACTCTACGAAGAATTCAGATTTTTAACACGAGAGTAAACGTAAAAAGAAGGTTTTACAAGACTCACGTTAACAATATTGCAGCAGTACGCACACAATCGAAGCGCAGTAAGGATGGCTAGTGTAACTAGCAAGAATACCACGAAAGCAAGAAAAAGAAGTACGCTATTAACTACTAACGTACCTGTCTCTTCCGAAACGAATGAGTACTACTCTCAGAGACACACTACCATCGAGGTTGTAAAGTCT
+
///7279:@@>445<99;;666?==<??@<>BA@@A@@;<==90///499)/)49834444$438<====@>;;;,:=99999$4<.42555&5<<9>BBBBCCBA=A?;;6;@@<@BA@@@ECBCCDCCBBB@DCCC@BBB@@@BB>B?C;<9<BBBBBCC?BAABBC@CC@D::8:A@@C>@@?<?>BBB3BC?CA@@CBBCC<><=BC@>?=?CCBB@BB@@@CC@B@BBB=BCC@BBABCCBDBBFBBAAAB??@FCBBBBB?BBAAAB?A?B>>>7BB;;
@ATNG8:00033:04711
GATGGTAGGTGCACATGAGTGTATCCAGAAGATCAGGAACTCTAGAAGAATTCAGATTTTTAACACGAGAGTAAACGTAAAAGAAGGTTTTACAAGACTCACGTTAACAATATTGCAGCAGTACGCACACAATCGAAGCGCAGTAAGGATGGCTAGTGTAACTAGCAAGAATACCACGAAAGCAAGAAAAAGAAGTACGCTATTAACTATTAACGTACCTGTCTCTTCCGAAATGAATGAGTACGATGAGATCTCGTGTGCTACCATCGAGGTTGTAAAGTCT
+
<:<@<9557:;==<<<?;;;<9=95.5:;6<959>>:>89:ABC@@>@D?B?ABA<;;;;';7@>;A;@BABBA8A9;;:;-5@29.555&5995:;45566<<8<9@@7;440444;AB@AB<6966;995;<?@499??AA;;7;?BBB@CBCCBBBB@CBCBAA=AA?ABB@==>DC;8878<>>@@2AB?BCDCBBB??:?=?;;;=F=?>BAA=@;;9=9;67)//8(//869:;>=<99<///<:9999///8//3;;89669//*/5::;;5;544
@ATNG8:00033:04721
ATGGTAGGCGACATACATACGCGCCAGAAGATCAGGAACTCTAGAAGAATTCAGATTTTTAACACGAGAGTAAACGTAAAAAGAAGGTTTTACAAGACTCACGTTAACAATATTGCAGCAGTACGCACACAATCGAAGCGCAGTAAGGATGGCTAGTGTAACTAGCAAGAATACCACGAAAGCAAGAAAAAAGAAGTACGCTATTAACTATTAACGTACCTGTCTCTTCCGAAACGAATGAGTACGTGTGCGACGTGTCTCCTACCATCGAGGTTGTAAAGTCT
+
;;>9=<B??>::>;?<B<B999=C<@@B=:96?@A9>:;;<<5598::5:7:9555===+=9=D???>@><A@8>A;;;;;*;B>B=AAB9CCC@CCCCCCD;;7;?;;7;BC?CDCCBBBBBBBB;;;JLBDCBB@BBDBBBBB@E?C;;:;CCCCCCD@BAABCD@BB=@??9?:=@>7>/0)000000%099394B=<ABA47738<>.7/59@;;6;AA@BBC?A=?@@<?@@=@AA@?@?A@@???AAA@?:::??>@?=8787;55.5;=99;5<:::
@ATNG8:00041:04697
GATGGTAGTGATACAGATCAGACACCAGAAGATCAGGAACTCTAGAAGAATTCAGATTTTTAACACGATAGTAAACGTAAAAAGAAGGTTTTACAAGACTCACGTTAACAATATTGCAGCAGTACGCACACAATCGAAGCGCGGTAAGGATGGCTAGTGTAACTAGCAAGAATACCACGAAAGCAAGAAAAAGAAGTACGCTATTAACTATTAACGTACCTGTCTCTTCCGAAACGAATGAGTACCTCTCAGACGCTCGTCCTACCATCGAGGTTGTAAAGTCTC
+
9;9=6;@ABCCCCCCCCAAABBCBC@CBB@CCBBBGAD@@ABBC@@=995:7===78773$33?=487AA>=<=7=@?@?@@0@B?A<@@@4@BC=ABFCCBGCC?B?BB?BBB@BBCBCCBCCCBBBCDCC?BA@@7;;;AA=BB?C@AAA?BEBABCCC=??BBBB?BB=@@??A?=><5<9929====.?C?BBDB@@>?>3858ABA;><>?AAA?@@?CCBD?A?:::59AA?BBBBA@@=A@@CB??@B>>FB@@<@=<8<<:::>;A=;;;D7888;:
@ATNG8:00020:04739
ATGGTAGTGTGTCTCTGAGAGTAGTACTCATTCGTTTCGGAAGAGACAGGTACGTTAATAGTTAATAGCGTACTTCTTTTTTTCTTGCTTTCGTGGTATTCTTGCTAGTTACACTAGCCATCCTTACTGCGCTTCGATTGTGTGCGTACTGCTGCAATATTGTTAACGTGAGTCTTGTAAAACCTTCTTTTTTTACGTTTACTCTCGTGTTAAAAATCTGAATTCTTCTAGAGTTCCTGATCTTCTGGTCTACTACACTGTACTCTACCATCGAGGTTGTAAAGTCT
+
5;<8>>CCC?A@C;96AAAABCCCCBBBCBB?B@@?9@A=B?CDCCBBB@CDFCC@CACCCC@C@CCCCCCCBA=:9::::;#;A=A?A@;@ABC?DCC?BC?AAACCCACCCDCCCC@CBB?B@DEDCA@@C?BBBA?ACCBBBCDCDDDCBBCB?BBB>BB?B@BCBBBBBBB?BCDCC;C?B>;;;;;;;#;C;;;7:CCBBBCCAA?AGDD5CBBBC@DACC@CCCBBBB=@=@CBBBB>A@CACCBBBCCCDBBECCCCFBBB?BBBCBB?C?B@AC<BC@@
@ATNG8:00021:04735
GATGGTAGATACTCGCTGATACACCCAAAGATCAGGAACTCTAGAAGAATTCAGATTTTTAACACGAGAGTAAACGTAAAAAGAAGGTTTTAACAAGACTCACGTTAACAATATTGCAGCAGTACGCACACAATCGAAGCGCAGTAAGGATGGCTAGTGTAACTAGCAAGAATACCACGAAGCAAGAAAAAGAAGTACGCTATTAACTATTAACGTACCTGTCTCTTCCGAAACGAATGAGTACATAGATATACGTATAGCTACCATCGAGGTTGTAAAGTCT
+
::;A?BCBDDB@@;6::6BCCC@@@=@C=CCCDCB?B@;;<BCDF@CC@DADBBAA@@@.?=??A8<447=;;3;33/969'//)/0688&/(//(/89975525,5;;?<?@B====BBB>>>B>>=;;:A<?>>?;?887A?AA;A<AAC?B=>=??>>:>===;;=00*0>>)//:;6;//).:88;)784<<:???655<A<A;;;8=8==>=>6;;;;>8817<@>>6=9929998<?=;99<9>::;:AAA???<;99)//////)/,66<@37552
@ATNG8:00021:04743
GATTAGTATAGAGCTCTACATAGTACTCATTCGTTTCGGAAGAGACAGGTACGTTAATAGTTAATAGCGTACTTCTTTTTCTTAGCTTTCGTGGTATTCTTCTAGTTACACTAGCCATCCTTACTGCGCTTGATTGTGTGCGTACTGCTGCAATATTGTTAACGTGAGTCTTTGTAAAACCTTCTTTTTACGTTTACTCTCGTGTTAAAAATCTGAATTCTTCTAGAGTTCCTGATCTTCTGGATATGAGTGACTCGTGCTACCATCGAGGTTTGTAAAGTCT
+
8:<7?@EEDCCCCC;96>=@@CCCA@B??=9>;;;/9>;>;A@???@B?BFCCC?C>@@AA<?=?ACC@@@??>7;;;;+:@0//::;5:<<<8<<;/37144:::6::987778.226383222.3...27783882227555859:6664(---044294;;85557222)25899.748)//777(33388).255885555.5555'5666:3;5;A9<><8;:;(-(---33>+//95;;;;@???ADDCBAA=>3330----99)--)-9=>8:66=
@ATNG8:00026:04749
ATGGTAGACACGTGTGCTCTCTCGTACTCATTCGTTTCGGAAGAGACAGGTACGTTAATAGTTAATAGCGTACTTCTTTTTCTTGCTTTCGTGGTATTCTTGCTAGTTACACTAGCCATCCTTACTGCGCTTCGATTGTGTGCGTACTGCTGCAATATTGTTAACGTGAGTCTTGTAAAACCTTCTTTTTACGTTTACTCTCGTGTTAAAAATCTGAATTCTTCTAGAGTTCCTGATCTTCTGGACGACGCGCACTGACACTACCATCGAGGTTGTATAGTCT
+
5<>;>>CCCCBAAB@>@;?A?@BCAAACBBB@CCED>BB=@=@BAAABB?BBBBB@CA:;;B?B?CBBBBBBBB@BBBBB3A@<@99:.9@@A>BAA=AC899:A@A=ACBBBCCC?B>>;>:=>=;;=;;5;@@A<ADBA@@???@AAA@>>>=:::<>@9@=AAAA>?>AA<???DE6@:=:=CEDD/>>?@@:??BBB???>>;:=;<,9///=7>7==:=B@@A@B=@<??@@?>:::::>?<==AAA;;;@@A?????<7======//-/8;99;;//
@ATNG8:00026:04763
GATTGTAGCTATACGTATATCTATGTACTCATTCGTTTCGGAAGAGACAGGTACGTTAATAGTTAATAGCGTACTTCTTTTTCTTGCTTCGTGGTATTCTTGCTAGTTACACTAGCCATCCTTACTGCGCTTCGATTGTGTGCGTACTGCTGCAATATTGTTAACGTGAGTCTTTAAAACCTTCTTTTTACGTTTACTCTCGTGTTAAAAATCTGAATTCTTCTAGAGTTCCTGATCTTCTGGAGATACACATGATACTCTACATCGAGGTTGTAAAGTCT
+
@@C@BBECCBB=@<<;A;@AABACCCBBBBBB@CCCK>CC@CACCCCBBB?A@A@@<??ABBC;B@=BBCBAAAB>ABBB=1>>8AA?=>@?=388?=AB=>?<=BC?BABACCCC>????B?@@@@@;;:<A>76.5<<;C>>>>>8888;;;6A9=922-25:?B==<A766,5;;.>9=668888(8////(///.;5377516969(2252;3835705966955.5.5:977<+--60---6898>;9:CC;;;@@AAA?@?@A:?8<999.9??A
@ATNG8:00027:04752
GATGGTAGTGCGTGAGAGAGAGACCCAGAAGATCAGGAACTCTAGAAGAATTCAGATTTTTAACACGAGAGTAAACGTAAAAAGAAGGTTTTACAAGACTCACGTTAACAATATTGCAGCAGTACGCACACAATCGAAGCGCAGTAAGGATGGCTAGTGTAACTAGCAAGAATACCACGAAAGCAAGAAAAAGAAGTACGCTATTAACTATTAACGTACCTGTCTCTTCCGAAACGAATGAGTACACACTCTCATATACACTACCATCGAGGTTGTAAAGTCT
+
59@<8<<ABBAA696BBBCCCC;;<)59<9>@BBAA=@?BBB@BAA<AA@C?????999:)=6@@BBBBAA989+9?:;;;;$:<<;4999&9A@=@B9<:CD;;:9@CC?ABB@CBBBCCCEFCCCCBBBB?BBBB@ABAAA@AA=A?A@@>ACBCAABB?BBCCCC?BB?A@A?CCFFD<?9979CCCC3CC?B@??BA=>>:>=AABB;?;@ACBB@BBBBBBB>A>ABC>CAA>AABBCAABBBBBBBCCCBB@A@@@BB@BBA=;;5;5:=CB:BA;;
@ATNG8:00034:04778
ATGGTAGCTCTGCTCTGACTCTCGTACTCATTCGTTTCGGAAGAGACAGGTACGTTAATAGTTAATAGCGTACTTCTTTTTCTTGCTTTCGTGGTATTCTTGCTAGTTACACTAGCCATCCTTACTGTGCTTCGATTGTGTGCGTACTGCTGCAATATTGTTAACGTGAGTCTTGTAAAACCTTCTTTTTACGTTTACTCTCGTGTTAAAAATCTGAATTCTTCTAGAGTTCCTGATCTTCTGGTATACACACTCGCTCGCTACCATCGAGGTTGTAAAGTCT
+
;;>:>>BBBBBCBBCCCBBDCDAABAACC:;6;@C>=CC@CABCCCCCCAFDCCCAC>@@@A:A=ACBB====@<===CB5=C?CDBB<@@CA=AAA=@A=@@@BBC@CECCBBBB?AAB>A>BBCBBDCC@CCBC@BDGCCBDAABGBBBBBD@B;;4;@4;5;;;;BBBBCACCDDD8A:?<9:::;*;B<<<7;EEAAABBAA>ABAB0AAAA@<@>;;7;;;AACB>@=@BBCBB@B;;9<AABBCCCBBBB@@@@ACCD@CFCA00-0-00@A8ACBB
@ATNG8:00039:04743
ATGGTAGCAGACGTGACAGAGCGCCAGAAGATCAGGAACTCTAGAAGAATTCAGATTTTTAACACGAGAGTAAACGTAAAAAGAAGGTTTTACAAGACTCACGTTAACAATATTGCAGCAGTACGCACACAATCGAAGCGCAGTAAGGATGGCTAGTGTAACTAGCAAGAATACCACGAAAGCAAGAAAAAAGAAGTACGCTATTAACTATTAACGTACCTGTCTCTTCCGAAACGAATGAGTACGATGAGATCTCGTGTGCTACCATCGAGGTTGTAAAGTCT
+
;<<9==@AA?A///9//5==;@AC?AAC?BBCBBB@GA>@?:?<=8==;>=>@<87888)9;=?=AA@=<9::,:9;9555$5>7<8>>>0><<8<;9;CCB;;59:==8>@@=@ABBCCCECC@AABBBB@CCCD?BAABCBBB>A>A;;6;BBBBB?@=?BBCDB?CC<889=@@AAB;>9939:::::%:>;;:37=7;;@=@;>>>A<A=>>B@@=@AAAAA@>@29:9/9==;>????@@?@??????=;;:888=<<8808<<<8818:=>@D:BB::
@ATNG8:00041:04777
GATGGTAGTATAGAGCTCTACATAGTACTCATTCGTTTCGGAAGAGACAGGTACGTTAATAGTTAATAGCGTACTTCTTTTTCTTGCTTTTCGTGGTATTCTTGCTAGTTACACTAGCCATCCTTACTGCGCTTCGATTGTGTGCGTACTGCTGCAATATTGTTAACGTGAGTCTTGTAAAACCTTCTTTTTACGTTTAACTCTTCGTGTTTAAAATCTGAATTCTTACTAGAGTTCCTCGGTCTTCTGGCGCTCTGTCACGTCTGCTACCATCGAGGTTGTAAAGTCT
+
//8:7;;@?CBAA@DCBBBCCJCCBBBDFC@@<@:::.;?=A>;;9CCAA?AEEEC?B=?AAB@G?BBBAABA:>4>>=?=.??<ABCBB:CCCC<??A=@C????>9:49?A?A=>>=ACB;?<@AA878;;<AAA@<?>>AAAA==>=??;;;?:;;;:==8=:??@@AAA@C:==BBB2?;>:>>EDD/AA?@@:@6;;;;5;==888*887)889/:6:7//)/898;AAA;?87663;<C9322,*(((((((**678555:::=5::;;8><>;===?9?B>>
@ATNG8:00019:04790
GATGTAGAGAGACTGTAGCGCACCCAGAAGATCAGGAACTCTAGAAGAATTCAGATTTTAACACGAGAGTAAACGTAAAAGAGGGTTTTACAAGACTCACGTTAACAATATTGCAGCAGTACGCACACAATCGAAGCGCAGTAAGGATGGCTAGTGTAACTAGCAAGAATACCACGAAAGCAAGAAAAAGAAGTACGCTATTAACTATTAACGTACCTGTCTCTTCCGAACGAATGAGTACGATGAGAGAGCTCTCTCTACCATCGAGGTTGTAAAGTCT
+
45;<<;:>;=<A<B===B@@>799)///6::==<<0505000<..(--(-(-9989::+8289898:<<777)7;:444&4::;)555&5<<4;<?>@B@9;4;4;?=?AB6:9@A@@@AA@?ABBBBC@CCCB@BAAACCA@=B>;;9?@@?A<>5858A?>>A=772333499333(333,33333$33,3773/...8384322238275444.4433896595//)/88(//89::8888=88844499555;525:4/....3/526.22(2797
@ATNG8:00020:04826
GATGGTAGCAGACGTGACAGAGCGCCAGAAGATCAGGAACTCTAGAAGAATTCAGATTTTTAACACGAGAGTAAACGTAAAAAGAAGGTTTTACAAGACTCACGTTAACAATATTGCAGCAGTACGCACACAATCGAAGCGCAGTAAGGATGGCTAGTGTAACTAGCAAGAATACCACGAAAGCAAGAAAAAGAAGTACGCTATTAACTATTAACGTACCTGTCTCTTCCGAAACGAATGAGTACCTCTCAGACGCTCGTCCTACCATCGAACTTGCAGAGTCT
+
;<CB?CB@@@BBBCCBCCCCDCCCC>ABGACBCBBB>C?CCCDCCC?AC?C@C??77777)8<AABCCDCF:99*8?9::;;*;@=@599909CA=CCBBDCCBC@C?BB@BABACBBACECDDDDCCCCBB?BBBC?BBBBBBBB>B?B@A>ABCFCCAA?CCCBBB@BB=A@B>??BBB:???;99999(9@=A???@???A;A;AAAA8;7;ADED?BBBCBDD?B?BCC>BBB?BBCBBBC>AACCCCACAAA<<<A<AAA<>=>@@<@>;>>@AAA??>
@ATNG8:00029:04811
GATGGTAGGAGACACGTCGCACACGTACTCATTCGTTTCGGAAGAGACAGGTACGTTAATAGTTAATATGCGTACTTCTTTTTCTTGCTTTTCGTGGTATTCTTGCTAGTTACACTAGCCTATCCTTACTGCCTGCTTCGATTGTGTGCGTACTGCTGCAATATTGTTAACGTGAGTCTTGTAAAACCTTCTTTTTACGTTTACTCTCGTGTTAAAAATCTGAATTCTTCTAGAGTTCCTGATCTTCTGGACAGAGTGTGCAGATACTACCATCGAGGTTGTAAAGTCAT
+
555B:>CC@C===?===;;;====@===>=<<9<5//)//)/)///<;:=:<<<<?7<25/8;6:6;///;9999;7??;;;)9<3<3333&3:::584/*/;6>00/8;(//33:;?>0/.7;6;6=:8..(..33.3722,25579AA;;;AA???;;5;<=:8818=;;;??;;;D<>:;:;-:6=488888(8<>>A9;;:9;:9:::1////'/////+/5?A<@@A@><=8<9:::?@B:=>@=A>>>>B>>>@>?555=<<<>:>9999<6=7///<199333
@ATNG8:00031:04809
GATGGTAGTCTCAGATAGTCTATAGTACTCATTCGTTTCGGAAGAGACAGGTACGTTAATAGTTAATAGCTGTACTTCTTTTTCTTGCTTTCGTGGTATTCTTGCTAGTTACACTAGCCATCCTTACTGCGCTTCGATTGTGTGCGTACTGCTGCAATAATTGTTAATCGTTGAGTCTTGTAAAACCTTCTTTTTACGTTTACTCTCGTGTTAAAAATCTGAATTCTTCTAGAGTTCCTGATCTTCTGGACAGAGTGTGCAGATACTACCATCGAGGTTGTCAAAGTCT
+
////6:;8=AA;<C>>;>95599555::555939455)5<8=9=>>B>==7;;999.42944/)/)//:///::::055<<<+>>9=<=<4555505=;389*///66839:::99:<49=A2719@@>>;5526===?@969<;<///87-----(--(-399)/)-7//)/;;8976///<<.:272/5555$55:::)559555555;)////$////7)/)/4.4;;95559=5::;>44.445.559@<<<=/0/7///97779+4444883859446>4<665
@ATNG8:00046:04783
GATGGTAGTGGTCATATGAGAGTGTGTACTCATTCGTTTCGGAAGAGACAGGTACGTTAATAGTTAATAGCGTACTTCTTTTTCTTGCTTTCGTGGTATTCTTGCTAGTTACACTAGCCATCCTTACTGCGCTTCGATTGTGTGCGTACTGCTGCAATATTGTTAACGTGAGTCTTGTAAAACCTTCTTTTTACGTTTACTCTCGTGTTAAAAATCTGAATTCTTCTAGAGTTCCTGATCTTCTGGTCTACTACACTGTACTCTACCATCGAGTTGTAAAGTCT
+
//:;3987/4.444556==><<666;;;;@?==9;;;?7<<:=:>======9>>BCB=A;;:;@<?7<CCCDCDBB>BA@@@1967;?CC>CC?@;@?B=@B?ABA:::?BCCCGECDADCC@B@BBBC;==D@CBBB@CBB;;;ABACBBBCECB@CAAADGAEAD;;0>000>::4949,98D799999'9==;?4@AAAACCCCCADDDD1CABBC>C>BB=ABCCCBB?C?@@ABDCG;<;@DCFCCCCBAACCIGICCCDDA;00A000=>><A<A@@@
@ATNG8:00019:04878
GATGGTAGCGCACACATAGATACAGTACTCATTCGTTTCGGTAAGAGACAGGTACGTTAATAGTTAATAGCGTACTTCTTTTTCTTGTCTTTCTGTGGTATTCTTGCTAGTTACACTAGCCATCCTTACTGCGCTTCGATTGTGTGCGTACTGCTGCAATATTGTTAACGTGAGTCTTGTAAAACCTTCTTTTTACGTTTACTCTCGTGTTAAAAATCTGAATTCTTCTAGAGTTCCTGATCTTCTGGATAGCGACGCGATATACTACCATCGAGGTTGTAAAGTCT
+
4444.4:::BCCA@@BA@?B@BBBCBBBCCBB?BBA@5<<,//)///997729<///8<39704.5.59::9554;344444$4::;;>AC:588@A;@AA@BB?=88==BACFCDCCCC@CDE@C?CCCCBBBC@CCCC?CCCBBBCCCCCCCCE@@<ABB>BC@C@CDCBBBBBCAECCCC;B=B>;;:::*:BBCC=CBBBBFDBBB;BB??0BBBBB@CACC?BBDDBBC?C@CCBCCD?BBB?BBBBCFCCCCCCCCCCCCBC@BBBC@@>@>@@AD>CA;;
@ATNG8:00033:04843
GATGGTAGTATAGAGCTCTACATAGTACTCATTCGTTTCGGAAGAGACAGGTACGTTAATAGTTAATAGCGTACTTCTTTTTCTTGCTTTCGTGGTATTCTTGCTAGTTACACTAGCCATCCTTACTGTGCTTCGATTGTGTGCGTACTGCTGCAATATTGTTAACGTGAGTCTTGTAAAACCTTCTTTTACGTTACTCTTCGTGTTTAAAAATCTGAATTCTCTAGAGTTCCTTGATCTTTGGGTGCGCTACAGTCTCTCTACCATCGACGGTTGTAAAGTCTT
+
8:;=;@::;BA==BB>BA<>>966?>9=>0/0)//0;39;8<8<:>>@@@;@CCCC?C?C???9B8;;;<<88888==>==+448888=6;ABB?BBB?BB<?::7=<9@<<<>9<<87984<4<A===8884::::4:8889<<:::=;:868918576=>1865ADCB>><;176666'56=67677)6:8705::::177<999)8888(668--)-4---65886826*/*/76999.33(-----555559>889695/(/75//.//5(--3747-...
@ATNG8:00040:04870
GATGGTAGTAGTACACTAGTCATACCAGAAGATCAGGAACTCTAGAAGAATTCAGATTTTACATCGAGAGTAAACATAAAAAGAAAGGTTTTACAAGACTCACGTTAACAATATTGCAGCAGTACGCACACAATCGAAGCGCAGTAAGGATGGCTAGTGTAACTAGCAAGAATACCACGAAGCAAGAAAAAGAAGTACGCTATTAACTATTAAACGTACCTGTCTCTTCCGAAACGAATGAGTACTACTCTCAGAGACACACTACCATCGAGTTGTAAAGTCT
+
,,,,(,,-7:>AFCA>==996444<64557<:///7)/)//99:<<:==:>490;0000)/////445<<<<>8==::;;;+:=9(0)/99+66636888:::==6=788/798,38;8@@===BBBBBBCC=@@@@=@ACCBAAA?C?D<;8:===>5558<<<BBB=@?@CC=07787/39937778;.;>;@BBBA>>55.2577:=,22'294457;<:<;;;7:8::;44447343===BCCBB@BBBCBAAACCA>>>>;=AA@8859556:0<@=>
@ATNG8:00046:04836
GATGGTAGTGCGTGAGAGAGAGACCCAGAAGATCAGGAACTCTAGAAGAATTCAGATTTTAACACGAGAGTAAACGTAAAAGAAGGTTTTACAAGACTCACGTTAACTATATTGCAGCAGTACGCACACAATCGAAGCGCAGTAAGGATGGCTAGTGTAACTAGCAAGAATACCACGAAGCAAGAAAAAGAAGTTACGCTATTAACTATTAACGTACCTGTCTCTTCCGAAACGAATGAGTACTATAGACTATCTGAGACTACCATCGACGATAGAAGTCT
+
A@@B@C;;55499>=@>>>BABC@@8A@>4>9;:9=.925::;<@@<@@<@=@=<9733&35888=<=>:973(3799::+45.5.555&59949;;;;==55058:9:@>?::;99;;489>=;69;//(/9::5>@AAAA=>8<189929<>>>=8929?AA?<6;;5;>>9=999.25505:;::.35...(..5555338355..(..33//69=<<695<7967:>4>0/+/69=@@@BB?><88889;;>888==80+000/0////7;;18:::
@ATNG8:00049:04831
GATGGTAGCTCGCTGATGATATCTCCAGAAGATCAGGAACTCTAGAAGAATTCAGATTTTTAACACGAGAGTAAACGTAAAAAGAAGGTTTTACAAGACTCACGTTAACAATATTGCAGCAGTACGCACACAATCGAAGCGCAGTAAGGATGGCTAGTGTAACTAGCAAGAATACCACGAAAGCAAGAAAAAGAAGTACGCTATTAACTATTAACGTACCTGTCTCTTCCGAAACGAATGAGTACGAGAGAGCACACGTGTCTACCATCGAGGTTGTAAAGTCT
+
>:<D?CCABA@<AA@AGCCBBBBDE@CCE@CGCC@@>A@BCCCBBC@CC@C?DAA999::.:=CFCBBBCCBBA9>>;;;;;*;C>B5;;;4:CCADEDCBBCBC@B@BB>ACC?BBBBBCEECCCBBBDBB?BBAA?B???BBBB>B@CBB?CCCCBBBB@BBCBBB?BA>B??9??<<=5;<;9>>>@@.@@=A??;?AB>>;><AA>>:=:=?BBC@CC@@@FE?A=ADD=BBB?ABACCCCCCCCCBAAABBBBBCCB@@A<A@@@AA:=:=???8?@==
@ATNG8:00024:04905
GATGGTAGAGTATCATGTGTATCTCCACGAAGATCAGGAACTCTAGAAGAATTCAGATTTTTAACACGAGAGTAAACGTAAAAGAAGGTTTTACAAGACTCACGTTAACAATATTGCAGCAGTACGCACACAATCGAAGCGCAGTAAGGATGGCTAGTGTAACTAGCAAGAATACCACGAAAGCAAGAAAAAGAAGTACGCTATTAACTATTAACGTACCTGTCTCTTCGAACGAATGAGTACTATAGACTATCTGAGACTACCATCGAGGTTGTAAAGTCT
+
44495::;BBBB=>@;?>;5559/0)////)//4;;=8=:BBBCBBB@CC?C>AAA::::;*;<CACEC?BCBBB<@C;;;;.:B>B5;;;*;@B>BBBBDBC??=??AA?BBB@BCCBBBCCCCBCCCCCD?CCCC?BBBBBC@@>B@BDC?BBDDCC@@>@AAA@@>@C?<=>588A?>9>9959BCCC3CD@B???BBBB@7;7:=>>1818>CBB?BBBCBCC?BAC@BBC?CC@@BCCBBBBBCCCCCCCBCA@BC:::9BBABB?B?BBBB=BA99
@ATNG8:00036:04919
GATGTAGAGAGACTGTAGCGCACCCAGAAGATCAGGAACTCTAGAAGAATTCAGATTTTTATCACGAGAGTAAACGTAAAAAGAAGGTTTTACAAGACTCACGTTAACAATATTGCAGCAGTACGCACACAATCGAAGCGCAGTAAAGGATGGCTAGTGTAACTAGCAAGAAATACCACGAAAGCAAGAAAAAGAAGTACGCTATTAACTATTAAACGTACCTGTCTCTTCCGAAACGAATGAGTAGCAGAGAGTACGATATGTCTTCCATCGAGGTTGTAAAGTCT
+
55<>>A<<<=:>56699<<///77.7/5.59///:6:6;;=;::<?=>9?=@???CCCB2B@B=>:?>///88288:<===)9949.555&55;6;;@><99//)/3//)/7:8<<<=@?>?;;>99999>499>>9<=<;:<777(979447545:879:+//776;3333(37718;;991333,33333$33,3883322224=36666+22'274445:;:;;;=9=:?;;16683/////66788;:::<;;;:3333332265777///)/)///:1:///
@ATNG8:00039:04907
GATGGTAGCTCGCTGATGATATCTCCAGAAGATCAGGAACTCTAGAAGAATTCAGATTTTTAACACGAGAGTAAACGTAAAAGAAGGTTTTACAAGACTCACGTTAACAATATTGCAGCAGTACGCACACAATCGAAGCGCAGTAAGGATGGCTAGTGTAACTAGCAAGAATACCACGAAAGCAAGAAAAAGAAGTACGCTATTAACTATTAACGTACCTGTCTCTTCCGAAACGAATGAGTACTACTCTCAGAGACACACTACCATCGAGGTTGTAAAGTCT
+
:::@;AAABB@AA;;<@@AABAABIACAA?AABAA@=@=AAABBCC@CE@D?@@=97889$84=;?A@@A;799+9@;;::*5>7<.999&5<@296;;<=?;@=@=@A=BCB@CBBCCCCGE;;;BDDFC@DDAA>ABCDDCBB?C@CBB@BBBACBBB?BCCCCC?BB?AAA?BBBBB;@@@;<<==>.?B>BAC>@>>>B=A<??AA8:49A@:;6;B@@ABB?B>AAA<AA@>?@@CBBBBBBBBBBBBAAABB@@>>>?=@??@@@<@<::;E:CC>>
@ATNG8:00045:04913
GATGGTAGCGCACACATAGATACAGTACTCATTCGTTTCGGAAGAGACAGGTACGTTAATAGTTAATAGACGTACTTCTTTTCTTGTCTTTCGTGGTATTCTTGCTAGTTACACTAGCCATCCTTACTGCGCTTCGATTGTGTGCGTACTGCTGCAATATTGTTAACGTGAGTCTTGTAAACCTTCTTTTACGTTTACTCTCGTGTTAAAAATCTGAATTCTTCTAGAGTTCCTGATCTTCTGGCTCTCGTAGACAGATACTACCATCGAGGTTGTAAAGTCT
+
8:CD@CCBBBC@@@B;9:BBBB@@B@@;;<@@>;<;A8@@;9.555::;;4996557<7;;=D:@>AA0//777/9.49;;+;?249499(989:8<<>9;;7;>=?@A?BCIFCCCC@CCC>A>ACCBBBBB>BBCC@DBBBCCCCCDCCCBAAA?CCC?998;?ABBBBBB@?<?;;;/;@B?CDEC;CBBBE<A@CDCCCBAB5;<;<*<AAAC8;7;B?BCCCCCDAC@CCDCCE@CBA@@@;:;CBBBEDCCCBBBCBC@BBCC@@>@@CCCC>CAAA
@ATNG8:00035:04966
GATGGTAGATATATGCACGCTCTACCAGAAGATCAGGAACTCTAGAAGAATTCAGATTTTTAACACGAGAGTAAACGTAAAAAGAAGGTTTTACAAGACTCACGTTAACAATATTGCAGCAGTACGCACACAATCGAAGCGCAGTAAGGATGGCTAGTGTAACTAGCAAGAATACCACGAAAGCAAGAAAAAGAAGTACGCTATTAACTATTAACGTACCTGTCTCTTCCGAAACGAATGAGTACGAGAGAGCACACGTGTCTACCATCGAGGTTGTAAAGTCT
+
444546>CDGDBBBBCCCDCCCCBB?ABB=B@BABC@CACCAAACC?BB@C?AC@?====,?<@ADBBBAA999+9@@AABB2AC@C?CBA9BBB?BCCCCCCCF>A=@C@DCC?CCCBCCCCCCCAB@BBB@CCCC=A@CCCCBA>C@CAA?ABBECCCC@CBBBBB@BB?AAB=AABBB;BAA=@ACCC3CC?CBBBBBB@@:=:>@@@<@=BA@@@@CCAAAEE>?>@BB=BCB=A???@ABBCDCC>?>BDBAA@BBCCBB??>>>BB=B;===B:@>;;
@ATNG8:00035:04970
GATGGTAGGACGGAGCGTCTGAGAGGTACTCATTCGTTTCGGAAGAGACAGGTACGTTAATAGTTAATAGCGTAACTTCTTTTTCTTGCTTTCGTGGTATTCTTGCTAGTTACACTAGCCATCCTTACTGCGCTTCGATTGTGTGCGTACTGCTGCAATATTGTTAACGTGAGTCTTGTAAAACCTTCTTTTTACGTTTACTCTCGTGTTAAAATCTGATTCTTCTAGAGTTCCTGATCTTCTGGGCAGACTCTCACACGCCTACCATCGAGGTTGTAAAGTCT
+
9:@@799>1<//)/988;;;:<;;??B@?@@:0*000;3;>;>;@A?@@>C?@BBAA<@=@@;;8@>B>=<9//)-9388888,--(/777.99994955.594555:=>8<@@=BBBC899@?A<A@B;;;??<@?;;4;BB@@@@@>>?>>>?9949@@<@@?@<>>999<655495599*599.55999(;;===4@995:;;5557:<<0:::55549934944944.4.4::455255?@6@<;@>=@@?;>@@>>:>>?;?A@@@A5:59??@9AAAA
@ATNG8:00036:04974
GATGGTGTGCGTGAGAGAGAGACCCAGAAGATCAGGAACTCTAGAAGAATTCAGATTTTTAACACGAGAGTAAACGTAAAAAGAAGGTTTTACAAGACTCACGTTAACAATATTGCAGCAGTACGCACACAATCGAAGCGCAGTAAGGATGGCTAGTGTAACTAGCAAGAATACCACGAAAGCAAGAAAAAGAAGTACGCTATTAACTATTAACGTACCTGTCTCTTCCGAAACGAATGAGTACTACTCTCAGAGACACACTACCATCGAGGTTGTAAAGTCT
+
CBBC@BCCCCABBABBCGGCCCHD>BBB?CCCCCC@D?BCBBBA@?AEAE@DADBCCBB3B@BDABABBBCCB8=<;;;;;':<;;2555&5@<=ACCCCEIDD@C@BB?BAA?BBACCCCJGCCCCCCBB?ACAA>ABBBBBBC?C@BBC?CCBBACCC@CAA???=??:???59:CCB=B??=?CEDD2DC?BBABBC??>=A<A>>=8>;?;AAB?BAA@A@@6:8:DB=B@?=?BBABBB@@?CCB??????ABAAA?==8=>>8860807<AA9BBAA
@ATNG8:00017:04991
GATGTGTCATATGAGAGTGTGTACTCATTCGTTTCGGAAGAGACAGGTACGTTAATAGTTAATAGCGTACTTCTTTTTCTTGCTTTCGTGGTATTCTTGCTAGTTACACTAGCCATCCTTACTGCGCTTCGATTGTGTGCGTACTGCTGCAATATTGTTAACGTGAGTCTTGTAAAACCTTCTTTTTACGTTTACTCTTGTGTTAAAAATTCTGAATTCTTCTAGAGTTCCTGATCTTCTGGGTGTATCAGCGAGTATCTACCATCGATGGTTGTAAAGTCT
+
ABBA;:6<<=;666@>>>@@ABA@AA;;4;BDD;@@=@<;::BBBC@CCABB?A>?:988<7<588?<??>4;<<<<,<>9<898(3:33-333,3<488<<;>?BBBBBB??:>8818-6=<<<99>8755=9@@CA@>>?>;;;EAA@@<>>A5;;5;3:<::97=99155:::,:7=277:::/;797A,52;22,289<6<>>>(/+--//6<0563556997;5:17799995;<<A:=76/999///;9878>=::0//55///6<3:///'/577
@ATNG8:00022:05003
GATGGTAGAGTATGCAGTGTGTATCTCCAGAAGATCAGGAACTCTAGAAGAATTCAGATTTTTAACACGAGAGTAAACGTAAAAAGAAGGTTTTACAAGACTCACGTTAACAATATTGCAGCAGTACGCACACAATCGAAGCGCAGTAAGGAGGCTAGTGTAACTAGCAAGAATACCACGAAAGCAAGAAAAAGAGTACGCTATTAACTATTAACGTACCTGTCTCTTCCGAAACGAATGAGTACTGTATCTATGTGTGCGCTACCATCGAGGTTGTAAAGTCT
+
77//)///4499//////777;<<@@@<9668::9::>8>89:>=995499496;;;;>>>>+@:@@===A<;;@>39955555$5;7<.444&49:.45:::<;?;5=:33-3994:888;;;;@B>;<<C@D<@?@@<<@@?@890*0:00)/7///:::4:::<=>9BB?BB<8:988817;;877333$333;34333;;7<8;<;;7969;9996///88880/*/99.6//)///6688::;::<88;@<@@<;;:444-438;;:7<444=>6:;;:
@ATNG8:00026:05024
ATGGTAGCGCACACATAGATACAGTACTCATTCGTTTCGGAAGAGACAGGTACGTTAATAGTTAATAGCGTACTTCTTTTCTTGTCTTTCGTGGTATTCTTGCTAGTTACACTAGCCATCCTTACTGCGCTTCGATTGTGTGCGTACTGCTGCAATATTGTTAACGTGAGTCTTGTAAAACCTTCTTTTACGTTTACTCTCGTGTTAAAAATCTGAATTCTTCTAGAGTTCCTGATCTTCTGGTAGAGCGTGCATATATCTACCATCGAGGTTGTAAAGTCT
+
:;<7=:@@BABBBCBCCCCDCBBBCCCCCCC?BBBB;AA7646>=?DCB>BCA?@=@>BABBACBCBBEBBBBB@CCAA7A@900000+09<=9==>:>C?::9AADAGCCBBCCDBDBC@B>BCCBCA@@=@BCC@CCCCCECCCBBBBCBBB?CCDACC@B@BBCCDDCBB>B::::.;>C>;;;;.<C?@@;@@CBCCCBAA5;;;<*;AABF?A?BCACDCCBBB@D?BBCCCD@BCB@BBCCCC999AABBFDCCBCC?BBBCBB?B?BBBC>BB??
@ATNG8:00036:05007
GATGGTAGGTGCGAGCATGAGTGTATCCAGAAGATCAGGAACTCTAGAAGAATTCAGATTTTTAACACGAGAGTAAACGTAAAAGAAGGTTTTACAAGACTCACGTTAACAATTTTGCAGCAGTACGCACACAATCGAAGCGCAGTAAGGATGGCTAGTGTAACTAGCAAGAATACCACGAAAGCAAGAAAAAAGAAGTACGCTATTAACTATTAACGTACCTGTCTCTTCCGAAACGAATGAGTACAGAGAGTACGATATGTCTACCATCGAGGTTGTAAAGTCT
+
44<;8<<@=?</////;::<=<B959=955439:8:;?;@=@BBBBAA>;;8:=@A>:4444$97@@?A=>B000:1::////'/<7<.555&59949::>=BA::69:=?8BCC8ABBBBBABCC=;;CBBBAGCBB>BBCDDFCC>B>B@A=B@@@BAAA?BACDDA?CC?AAA?AAABD>A@@;::::::%:=:7937==>A;;=<8:=>.818>BBC@BBBBBBC@C?BBD>BBE999AAABCBBECBBABBBCAAABBBBDC?BAAADD?B?B@BE:A;;;
@ATNG8:00041:05013
GATGGTAGTGCGGAGAGAGAGACCCAGAAGATCAGAACTCTAGAAGAATTCAGATTTTTAACACGAGAGTAAACGTAAAAAGAAGGTTTTACAAGACTCACGTTAACAATATTGCAGCAGTACGCACACAATCGAAGCGCAGTAAGGATGGCTAGTGTAACTAGCAAGAATACCACGAAAGCAAGAAAAAGAAGTACGCTTTAACTATTAACGTACCTGTCTCTTCCGAAACGATGAGTACGTGTGACGTACGTGAGCTACCATCGAGGTTGTAAAGTCT
+
-7773::ABBBB>BBD?BDCC;;:)5893:;@A@AA=@DB9;6@;9949;99444444$438::;<:::49:-:79?;<=+<>7;.599&5<<>A;9:ABBBC@C@CC@BBB?BBB;;;CIDCCDCCB;;:;@@@?BBAAABBB?C?B@@>@AAACBAB@CCCBAA???<?A@?CDAAA<@@B<>>DCD3CC?887<;255(59;9986<6;8///38<98:888<:99@6>///6:>99=>>@;:;====;;:;77878818/..6838-..5>0778:
@ATNG8:00031:05055
GATGGTAGGCGTGTGAGAGTCTGCCCAGAAGATCAGGAACTCTAGAAGAATTCAGATTTTTAACACGAGAGTAAACGTAAAAAGAAGGTTTTACAAGACTCACGTTAACAATATTGCAGCAGTACGCACACAATCGAAGCGCAGTAAGGATGGCTAGTGTAACTAGCAAGAATACCACGAAAGCAAGAAAAAGAAGTACGCTATTAACTATTAACGTACCTGTCTCTTCCGAAACGAATGAGTACCTCTCAGACGCTCGTCCTACCATCGAGGTTGTAAAGTCT
+
//:<6<;@:@>;;;??>@@>BB==@4::<7599BBA=B;;;9AAA@=@@5?5>@B;;;;;*;9@AC;??B@@@A6<:77777$3939/333&37728;398>;<@>A;@@=@<<;<==>>??B>>;:;A=;;7;???<@@@@?>>>=E=>>A?BAAABBBD?CAAABC?CC?BBB>A@@AB:>>>;99999(:=;=BA;::B??<?=???B:>:=?>;;7;@@@B@@<?<?AA4=994:AAA???@CBBBCBBBBB>>DDD???@<BABBBB?B?BBBE<@?BB
@ATNG8:00030:05080
GATGGTAGCGAGCGAGTGTGTATACCAGAAGATCAGGAACTCTAGAAGAATTCAGATTTTTAACACGAGAGTAAACGTAAAAAGAAGGTTTTACAAGACTCACGTTAACAATATTGCAGCAGTACGCACACAATCGAAGCGCAGTAAGGATGGCTAGTGTAACTAGCAAGAATACCACGAAAGCAAGAAAAAGAAGTTACGCTATTAACTATTAACGTACCTGTCTCTTCCGAAACGAATGAGTACTGCGTCTCACTCTCGCCTACCATCGAGGTTGTAAAGTCT
+
44>?:=<BC>>?@@BBBB@AAB;;;:?BB?==CCAA>B?===<<<<8;;7;6:9977777'74///<:::;>>?5<A;;;;;*;??>;<<<2<@>:>?BBBBA;;65?@@9BBB?BBB:;;BBBB@A@CBCC?AABD@CCBDCCCC=A=A;;7;CCCCDCD?AA@ABA@CC@CCC9::BA@;A??:;@@@@0;@<00,0@@@BCB?B?CCBB?C@??CBB@BCCCCBC@C>@@C=BBC?AAAA@A@????BBCCBBBCCABC@BEGADBBA::8:@ABDE<@C<<
@ATNG8:00037:05105
GATGGTAGCGCACACATAGATACAGTACTCATTCGTTTCGGAAGAGACAGGTACGTTAATAGTTAATAGCGTACTTCTTTTTCTTGCTTTCGTGGTATTCTTGCTAGTTACACTAGCCATCCTTACTGCGCTTCGATTGTGTGCGTACTGCTGCAATATTGTTAACGTGAGTCTTGTAAAACCTTCTTTTTACGTTTACTCTCGTGTTAAAAATCTGAATTCTTCTAGAGTTCCTTGATCTTCTGGTAGAGCGTGCATATATCTACCATCGAGGTTGTAAAGTCT
+
55;<:>A===CCBCCBCCCCECABBACC>CAA;;9990:@5;7<?CFEGCACCCBB@B@CBCF@E@CCDC:::@@;;;;;;$9<89454)4<5626==<;A8:;CBCI@CBCFCDCDACCD@B?BBBB?A@B=@@BB@DABBDGCCBBBBBBBBB@BCD@BB?B>@@BBBBCBB5;;;;;.;>B=;;<<;*;CCCC=;;CCECCBBA5;;;;*;AB;;7;=ADAECCCCBB>B>A?AAAAA=@;;7;ABCCBBBC@@@BCAA@CCC@CAAACB?B?BBCC>BBBA
@ATNG8:00046:05115
GATGGTAGACATATCGTACTCTCTGTACTCATTCGTTTCGGAAGAGACAGGTACGTTAATAGTTAATAGCGTACTTCTTTTTCTTGCTTTCGTGGTATTCTTGCTAGTTACACTAGCCATCCTTACTGCGCTTCGATTGTGTGCGTACTGCTGCAATATTGTTAACGTGAGTCTTGTAAAACCTTCTTTTTACGTTTACTCTCGTGTTAAAAATCTGAATTCTTCTAGAGTTCCTGATCTTCTGGCGCGTATGTATGTCGCCTACCATCGAGGTTGTAAAGTCT
+
45<>;@<BBDCCCBDCBDDCC;9:C>@BBC;;6;BAA<BB?B@CCBBCCC?BBCBB?B?BBBB?B?BBCCABBBA?BBDCC2??8=::9(8=>?<BBC@BB?BBBBBB?CBBA>?@@<@@@;><>?A?>>==8<A>>;>ABBBAAAAA@=>>???=;;;=BB7;8;@@@???@C7;;@AA2?;>9==???/?????6:;>=AA@@@B5;;;;.;AA@@;@=@@;>>@@DBA;>;@DD<<<<A@@<?>??<<<=>>===???<<==7:/--==4=-33:@6<::3
@ATNG8:00056:04511
GTGGTAGCTATACGTATATCTATGTACTCATTCGTTTCGGAAGAGACAGGTACGTTAATAGTTAATAGCGTACTTCTTTTTCTTGCTTTCGTGGTATTCTTGCTAGTTACACTAGCCATCCTTACTGCGCTTCGATTGTGTGCGTACTGCTGCAATATTGTTAACGTGAGTCTTGTAAAACCTTCTTTTTACGTTTACTCTCGTGTTAAAATCTGAATTCTTCTAGAGTTCCTGATCTTCTGGAGATACACATGATACTCTACCATCGAGGTTGTAAAGTCT
+
BBB?BBBAABBAABDECBCBCCCCCCCCC;;7;AAA<BD@CACCCBC@D@DDCCC?C>BBCD@C@CCCCEDB<@::9999$7:5:?>?:?CCD?BBB?BB>>>>A9989ABCCAA@?BBB?C?CCCCCAA=<@AA?;><<<@AAAAAAAA@::;<@?><AA=A:>>??@A>>>=>;;;;1;;?=@@AAA/@@@AA3;;=888@:::1888)2999:9=8>>:>AAB@@@<@<A>>>AA<@>>:>A@BAAA@>>>@@AAAAAAA;>??@AA<A6;;CE9>>@@
@ATNG8:00060:04497
GATGGTAGGTGCACATGAGTGTATCCAGAAGATCAGGAACTCTAGAAGAATTCAGATTTTAACACGAGAGTAAACGTAAAAAGAAGGTTTTACAAGACTCACGTTAACAATATTGCAGCAGTACGCACACAATCGAAGCGCAGTAAGGATGGCTAGTGTAACTAGCAAGAATACCACGAAAGCAAGAAAAAGAAGTACGCTATTAACTATTAACGTACCTGTCTCTTCCGAAACGAATGAGTACGATGAGAGCTCTCTCTACCATCGAGGTTGTAAAGTCT
+
EDCB?BBB?ABBCCBBDDDDEDCCC?CBC@BCBBBC@D?CCCCBBB@CC@C?AAB99995;>BBCBCCCCAAA6@A::;:;*;E>C5<;;&9=94;BBBCCCCC@C?CC?CCA>BAAA@@BCDDAABCECDADDBB>ACCFEBBB?C@C@@?@CCCCDCC?ABBBBB?BC>B??=?????:AAA?BCDDC2CC?B@@@BBCBB<><?AAC797:?BBB@CCBBBFF@B@BCC?CCD@BBBCCCBBBBBBBBBBBBBBCBBBB?BBBCBB@B?BBAB=BBAA
@ATNG8:00064:04524
GATGGTAGGCGAGAGTGAGCGCAGTACTCATTCGTTTCGGAAGAAAACAGGTACGTTAATAGTTAATAGCGTACTTCTTTTTCTTGCTTTCGTGGTATTCTTGCTAGTTACACTATCCATCCTTACTGCGCTTCGATTGTGTGCGTACTGCTGCAATATTGTTAACGTGAGTCTTGTAAAACCTTCTTTTTACGTTTACTCTCGTGTTAAAAATCTGAATTCTTCTAGTAGTTCCTGATCTTCTGGGCAGACTTCTCACACGCTACCATGTATCTCAGGAGTCTC
+
55<=9==B?=B=BB=A=A@B@<<<<>?>BBC?;:<B<@B=B25555&4::.55;;;;?;>B@@<?<BBBAAC@CC@BBAAA.99;;::<3=9@B6<6>9@B@BCB=AB=@;99@ACB?5856:49;>=<<;;6773703378=73769////--71--.433(.(255555222.52222&206055557'5565:.666/--,,,-(-444'237782727</557///8848*/////9477;;4;,,,,,),688633//.33388...779:??5933322
@ATNG8:00071:04498
GATGGTAGTGTCATATGAGAGTGTGTACTCATTCGTTTCGGAAGAGACAGGTACGTTAATAGTTTAATAGCGTACTTCTTTTTCTTGCTTTCGTGGTATTCTTGCTAGTTACACTAGCCATCCTTACTGCGCTTCGATTGTGTGCGTACTGCTGCAATATTGTTAACGTGAGTCTTGTAAAACCTTCTTTTTACGTTTACTCTCGTGTTAAAAATCTGAATTCTTCTAGAGTTCCTGATCTTCTGGGATGTGTGCGCAGTGCCTACCATCGAGGTTGTAAAGTCT
+
>>@A:==BCBCCCCCBCFECCBBBCBA??;;<7:::<3<=5;7?=@==BC?BA@BB>B>@@000)0)/999::<6;99BDDD1;;76;==7@>>>:B=B@CF?ABCBCB?BBBCCCCFADAA>B@CBCC@@AB69:;:8;BCCCCCCCCCDFBBBB@BBB@BC@B@CCAAACCCB?A@@@@7>;>9:;:;:*;@;;;0;;ADEDCCBD5;<;<*;BBBBAHABB?ACCBBBB>B@BBBCDD@BCCB=B:;;BCCCCCCBBCIDCBB?AABACC6;5;;;;/<AAA
@ATNG8:00078:04528
GATGGTAGTATATCGCGTCGCTATCCAGAAGATCAGGAACTCTAGAAGAATTCAGATTTTTAACATCGAGAGTAAACGTAAAAAGAAGGTTTTACAAGACTCACGTTAACAATATTGCAGCAGTACGCACACAATCGAAGCGCAGTAAGGATGGCTAGTGTAACTAGCAAGAATACCACGAAAGCAAGAAAAAAGAAGTACGCTATTAACTATTAACGTACCTGTCTCTTCCGAAACGAATGAGTACTACTCTCAGAGACACACTACCATCGAGGTTGTAAAGTCT
+
55<=8=;@@@<5555<5555559994;;<.449455.549999955.55475//------$-05--/77788444(4348888'8:7;9<<<.;44048===A=@:5:63757>=6::>@B966>B@@@@@9909@?B=@@?AC@??;?=@;;4:@;:;@AB?BBBBAB?AA>AB=?B====2733,333377$7989?<AB>@BA<A<<=>@9=8==A;;7;BBABAC@C>AAC>CBA>ABAAAA??@ACCCBCCAAA@A@==<?A7555>87289>>=D9BBBB
@ATNG8:00079:04496
GATGGTAGGACGAGCGTCTGAGAGGTACTCATTCGTTTCGGAAGAGACAGGTACGTTTAATAGTTAATAGACGTAACTTCTTTTTCTTTGCTTTCGTGGTATTCTTGCTAGTTACACTAGCCATCCTTACTGCGCTTCGATTGTGTGCGTACTGCTGCAATATTGTTAACGTGAGTCTTGTAAAACCTTCTTTTTACGTTTACTCTCGTGTTAAAAATCTGAATTCTTCTAGAGTTCCTGATCTTCTGGGCAGACTCTCACACGCCTACCATCGAGGTTGTAAAGTCT
+
008;6:;A>ABBA==>:99CAABD@@@@ACAB?ABBC>CB?A=:;9=>;>.99@:99)96;<=><A;>>0//>00)/=7:<<::(555)4455)59995;<@9<<269@@@A>AABCCCCDABBBACAIECCAAAB?BBCB>CBCCCBBBCCCCCCCCD@BBB@DC@C>AAAAABDDGACCCCD<D@E@BCGCG5BCCCG?HBBBCBC@AA4;;;;*;@@ABAB?CFACBB@@@B@B?CBCBBB?A@CC=CCCBBCCD;;;CBBB@BBC@BBBBBB?B>@@AD=BBCB
@ATNG8:00079:04515
GATGGTAGCGCACACATAGATACAGTACTCATTCGTTCGGTAAGAGATAGGTACGTTAATAGTTAATAGACGTACTTCTTTTTCTTTGTCTTTCTGTGGTATTCTTGCTAGTTACACTAGCCATCCTTACTGCGCTTCGATTGTGTGCGTACTGCTGCAATATTGTTAACGTGAGTCTTGTAAAACCTTCTTTTTACGTTTACTCTCGTGTTAAAAATCTGAATTCTTCTAGATTCCTGATCTTCTGGCTCTCGTAGACAGATACTACCATCGAGGTTGTAAAGTCT
+
::<=>@@BB=666>>?=<<<;////7///;972///)/7)//)//55555.5<5:69=:=>;;7;;AC:559::9945////$/77)///77(///882888-332334:;>:===>CEBB?ABA;A=@CCAAACC?BBBB?B@@@@@@ABAACICCCCACCC@BB?D@CBAA@@@AA@CCEDD;B?B?BBFDD3CCCDF=BACBBABAAA5<;;;*;AC@A7;5;<;AB;;;A@D@CBCBBB?BAA<AA?@@CAA@B::::9::C;;6;@@@:;6:=AACC=AAA?
@ATNG8:00086:04496
GATGGTAGCATCATGCATATCTCACCAGAAGATCAGGAACTCTAGAAGAATTCAGATTTTTAACACGAGAGTAAACGTAAAAAGAAGGTTTTACAAGACTCACGTTAACAATATTGCAGCAGTACGCACACAATCGAAGCGCAGTAAGGATGGCTAGTGTAACTAGCAAGAATACCACGAAAGCAAGAAAAAGAAGTACGCTATTAACTATTAAACGTACCTGTCTCTTCCGAAACGAATGAGTACGATGAGAGAGCTCTCTCTACCATCGAGGTTGTAAAGTCT
+
::??8=<BAA<CHBBBCCCCCCBBB@CCIGCCB@@@;@;:?BECCC?CB?B?98999778$36=939:BBBAB?8?=<<<<<';9892555&5:>9>A<ACBCCD@C?CC?BCE@B;;9CBCCBDCBHFCCC@BB;;:<CCBBC;:7;=A@B@BBDDDAAB@CCCBCC@BB?BBC=><999,7<<<88999(:@?ABAAACBAA;;5:===-78(6;;;9@BB@A@@@;?:=?=8===9889>>BBCBCBCBBAAABB??@??>>B<@>===>6;7;AAB:===@
@ATNG8:00088:04508
GATGGTAGCACACGAGATCTCATCGTACTCATTCGTTTCGGAAGAGACAGGTACGTTAATAGTTAATAGCGTACTTCTTTTTCTTGCTTTCGTGGTATTCTTGCTAGTTACACTAGCCATCCTTACTGCGCTTCGATTGTGTGCGTACTGCTGCAATATTGTTAACGTGAGTCTTGTAAAACCTTCTTTTTACGTTTACTCTCGTGTTAAAAATCTGAATTCTTCTAGAGTTCCTGATCTTCTGGGTCTACGCTCGTCGCGCTACCATCGAGGTTGTAAAGTCT
+
////+/;AACBBCA@>CLCGCCCCCBBBCC;;8;CCC?CCAD@BCBLJCB?CCECC@CACBBD@C?BBCDCCC><298333$3;6<BBC?BDBA>A;:6:@???@BBC?BBBACBAA>ACB@C?CCCCBA>><>>AA<????===>>A???A@??;<=<:=@4:7:===@?AAA=<;;AA6@<@=ABAAA/>>>@@7==A<=:::<:07888(8>>==5;58808@?;;;>=@=BB@@@@:==>>9>BCAAA@@@@@@>>==>>A=A?>?BB<A=>>=>9>BA@
@ATNG8:00089:04516
GATGGTAGTATCTGTCTACGAGAGCCAGAAGATCAGGAACTCTAGAAGAATTCAGATTTTTAACACGAGAGTAAACGTAAAAAGAAGGTTTTACAAGACTCACGTTAACAATATTGCAGCAGTACGCACACAATCGAAGCGCAGTAAGGATGGCTAGTGTAACTAGCAAGAATACCACGAAAAGCAAGAAAAAGAAGTACGCTATTAACTATTAACGTACCTGTCTCTTCCGAAACGAATGAGTACGAGAGAGCACACGTGTATCGAGGTTGTAAAGTCT
+
BBBD=BBBBBBBCCCCCCCCCCCCC@CDE@CBBB@@>A?BABCBCB?BB?B@CBB@@@@@2A@CCAACCCB>>>3<>9:::;*;C?C?CCB;CCCADCCCCBBDD?D?BB?BCC?BBBABBCCDDCCBBCBA<ADBB?BBBA@???:>;@;;6;AABCBCC@B@??BD?AB>993.33::::1;<=>BBBBB2AA?AAABA@@@@5:79@@D<A;>?BEE?AAAABAB@D=A@C=DDA@ADDDCCCBBAAA?>>CCBBBBBAAABBBC?C=AADE>BA??
@ATNG8:00091:04519
GATGGTAGAGAGAGCTGTAGCGCACCCAGAAGACTCAGGAACTCGTAAGAAGAATTCAGAATTTTTTAACATCAGAGAGTAAACGATTAAAAAAAGAAGGTTTTTACAGACTCACGTTTAACAATATTGCAGCAGTACGCACACAATCGAAGCGCAGTAAGGATGGCTAGTGTAACTAGCAAGAATACCACGAAAGCAAGAAAAAGAAGTTACGCTATTAACTATTAACGTACCTGTCTCTTCCGAAACGAATGAGTACGAGAGTCAGAGCAGAGCTACCATCGAGGTTGTAAAGTCT
+
////)//499////////;/555555)555.55555556;.45555;9>>:<9695////)/////#/1689333333389;1933/(/66666#69(/(/999'//.8222299255'56891555.5555=8;@CCAAABBBB?BBBB=888>>7:95>8?=;9:99;655>6<<=67/16=4---,--7@@6==?9/////'.93..).3:79::8<69;797;7;ADAB@BCBCCCC@C?BCD@HBB=@@C???CCC@AA??=@:99==<==><C@C@@;.-(-(--78.9???
@ATNG8:00051:04542
GATGGTAGCGCATATCAGCGCAGCCCAGAAGATCAGGAACTCTAGAAGAATTCAGATTTTTAACACGAGAGTAAACGTAAAAAGAAGGTTTTACAAGACTCACGTTAACAATATTGCAGCAGTACGCACACAATCGAAGCGCAGTAAGGATGGCTAGTGTAACTAGCAAGAATACCACGAAAGCAAGAAAAAGGAGTACGCTATTAACTATTAACGTACCTGTCTCTTCCGAAACGAATGAGTACGAGAGTCAGAGCAGAGCTAATCGAGGTTGTAAAGTCT
+
:;;A;B::;6=AA@@BAA;<;BBFM>CCC@CCCBAA?A?CCDBBBC@CC@C@BAB;;;;;*;>ACBBBDBC<;:0;A;;<<<*;C>?<@@@4>B@?BCCCDCCCD@D?BB=CDD@BBBCCBBBCBBBBBB@@?ACED@CCCCCCCD?B?C9999DCCCCBB>ABCBBB?BD@BBB<@@CBB<?><;89999)8;AA??>BBCCC7999BAA5999BCDFABBBBBBC?@>@CG?DCC>AACCC???CBBBBBCBAAABBBAAAC?BBBBB?B@BBBB>BD99
@ATNG8:00053:04531
GATGGTAGCGCACACATAGATACAGTACTCATTCGTTTCGGAAGAGACAGGTACGTTAATAGTTAATAGCGTACTTCTTTTTCTTGCTTTCGTGGTATTCTTGCTAGTTACTCTAGCCATCCTTACTGCGCTTCGATTGTGTGCGTACTGCTGCAATATTGTTAACGTGAGTCTTGTAAACCTTCTTTTACGTTTACTCTCGTGTTAAAAATCTGAATTCTTCTAGAGTTCCTGATCTTCTGGTCTACTACACTGTACTCTACCATCGAGGTTGTAAAGTCT
+
44::5::9:5:=AA@AADCD@@966;===><:5:444)4<.4.5:555<<,//://)/)/::@6<9:CCCA;;;C=;;;;;';939444)4:::6=6616>9666<=@;@@@B==9945:A=A?CDBCCA@@ACBBB?BB;<:B?A@@>??>>>>7>5945<:<7<?>>>>@@@;?@BC>B=@;0000+//999/<<@ABCDCCC?CDDD1BBB::99@CC<@@B;:9@<A:@@>@>?9=::2999@=A<@@>>?@996@@??=@???9949=@AAD<A@@@
@ATNG8:00064:04554
GATGTAGGCACTGCGCACACATCCCAGAAGATCAGGAACTCTAGAAGAATTCAGATTTTTAACACGAGAGTAAACGTAAAAAGAAGGTTTTACAAGACTCACGTTAACAATATTGCAGCAGTACGCACACAATCGAAGCGCAGTAAGGATGGCTAGTGTAACTAGCAAGAATACCACGAAAGCAAGAAAAAGAAGTACGCTATTAACTGTTAACGTACCTGTCTCTTCCGAAACGAATGAGTACGAGAGAGCACACGTGTCTACCATCGAGGTTGTAAAGTCT
+
=;?ADDC@@AABB@BACCDBB@AA>ACC@CBBBBB?B@CFDBCCC@CC?B?CCC@@@@@5A@DDCACCCD@??7?A@ACCB5BE>C5;<;.<AA?BCFCCBDCC@B@BB?BCC?AAAABCCCCBBBBDDBB=BBBC?AAABBBB@>BAEAA>ACCCCCCB?CCCCBC=AA?CBB?A@99927>><<????.?C?BBA??@AAA3658>@@6;7;?AAA>ABBBBCD?B?CDD>CBB?BBCCCCAAAAACBAB@BBBBBCBB?B@<@A@@@A=A5;;:<1====
@ATNG8:00069:04537
GATGGTAGCTATACGTATATCTATGTACTCATTCGTTTCGGAAGAGACAGGTACGTTAATAGTTAATAGCGTACTTCTTTTTCTTGCTTTCGTGGTATTCTTGCTAGTTACACTAGCCATCCTTACTGCTCTTCGATTGTGTGCGTACTGCTGCAATATTGTTAACGTGAGTCTTGTAAAACCTTCTTTTTACGTTTACTCTCGTGTTAAAAATCTGAATTCTTCTAGAGTTCCTGATCTTCTGGCTCTCGTAGACAGATACTACCATCGAGGTTGTAAAGTCT
+
@@@A>AA?@<===;;;666>>>>66666<<<@=AABJ>CB?B?BBBCCCC@CDCCC@B?BEBB@B;;;AAAB<==8<=>??+::7::::1;@AA?BBB?BB>AAABBB999@ACABB@BBB?B@BH@AA=??9==>?=A>;<;AAA@@@@A8///*//-277)-)/89697;:;49////&.(/(/5777*77999088887768//(/777*56:<949:9:7:@@@><><?<???@@A=A8858@AAAAB???888;;?>???;=====?;?<?ABB:BB?@
@ATNG8:00070:04536
GATGGTAGACATATCGTACTCTCTGTACTCATTCGTTTCGGAAGAGACAGGTACGTTAATAGTTAATAGCGTACTTCTTTTTCTTGCTTTCGTGGTATTCTTGCTAGTTACACTAGCCATCCTTACTGCGCTTCGATTGTGTGCGTACTGCTGCAATATTGTTAACGTGAGTCTTGTAAAACCTTCTTTTTACGTTTACTCTCGTGTTAAAAATCTGAATTCTTCTAGAGTTCCTGATCTTCTGGGCAGACTTCACACGCCTACCATCGAGGTTGTAAAAGTCT
+
BBBC@CCBBCBBCCAAACDCCCHDIDCDBBBB@BABC=BB@C@BBBCCBB@CBCCB@B?BBBB?B???@BBBB==6=====+8848;;818:97>BBB?BC????BA@:????AB@@;?DD=A<BA===;;;=A@@?;??B@>>>?@?>==>>>A<====BC<>;>>>CAA??@;=====2=:>:>>>>=.;;AAE6;;@;;;A@;;7;EEG/????@<@=AA=@@@A@A@<><>@?@@@=@???9?=>>@@<???B>>>;@@D<A@@@@?7<4<////)/99/
@ATNG8:00086:04578
GATGGTAGATATATGCACGCTCTACCAGAAGATCAGGAACTCTAGAAGAATTCAGATTTTTAACACGAGAGTAAACGTAAAAAGAAGGTTTTACAAGACTCACGTTAACAATATTGCAGCAGTACGCACACAATCGAAGCGCAGTAAGGATGGCTAGTGTAACTAGCAAGAATACCACGAAAGCAAGAAAAAGAAGTACGCTATTAACTATTAACGTACCTGTCTCTTCCGAAACGAATGAGTACTGTATCTATGTGTGCGCTACCATCGAGGTTGTAAAGTCT
+
AADD@CBBACCCCCCBBBCBBDAAB@BCB@BCBBBC@B?BBCABAC?CB?CACAAAACCC3B>AACCDCCBA@>6<<9:;;;*;B=B<AAA7@BB@BCCCCDCCC@C@BB?CCC@CBAAACCCCECCCBBCB@BBBD?BBBBAA@B?C@CBB?BBBBBBCC?CCC@AA@BB????799BA?9@9948AABB3BC@CA@@BBBDD?A>A>AA<A=@@BBB@BBBBBCC?B>AAC>CCC=BBBBBAACCCCAA@@ABBCAAABBAAA?B@@@??;?<AAAA:C999
@ATNG8:00089:04552
GATGGTAGTCTCAGATAGTCTATAGTACTCATTCGTTTCGGAAGAGACAGGTACGTTAATAGTTAATAGCGTACTTCTTTTTCTTGCTTTTCGTGGTATTCTTGCTAGTTACACTAGCCATCCTTACTGCGCTTCGATTGTGTGCGTACTGCTGCAATATTGTTAACGTGAGTCTTGTAAAACCTTCTTTTTACGTTTACTCTCGTGTTAAAAATCTGAATTCTTCTATAGTTCCTGATCTTCTGGGTTATCAGCGAGTATCTACCATCGAGGTTGTAAAGTCT
+
99AB?BBCCBBBCDDCBBBCCCCCCCCCCBBB@ACCD<BB?C@BBBCCCCACCCBB@C@CBBA?C@CDDDCBBBD?BADDD5BB?BAAAA6ABBB?CCB>BC8;;@BBDACCCGBBBC@CCC?@?ACCA@@9989BBB@EBCBBCCBDCBBCCCDD???@@CE@B>BBBCBBBCE@ECCCC<B=A<;;;;;*;BAAB<BBBAABCBBBAEHHE5DAAABACAEEGCBBBBBB?B?BBCCBB?A@AA<A>BBCCCBCBBBGCCCBB@BABBBB?A@CBBB>BBBB
@ATNG8:00090:04536
ATGGTAGCACGAGTCACTCATATCCAGAAGATCAGGAACTCTAGAAGAATTCAGATTTTTAACACGAGAGTAAACGTAAAAAGAAGGTTTTACAAGACTCACGTTAACAATATTGCAGCAGTACGCACACAATCGAAGCGCAGTAAGGATGGCTAGTGTAACTAGCAAGAATACCACGAAAGCAAGAAAAAGAAGTACGCTATTAACTATTAACGTACCTGTCTCTTCCGAAACGAATGAGTACCTCTCAGACGCTCGTCCTACCATCGAGGTTGTAAAGTCT
+
45525<<A@:;6;=ACCCC????@5>AB=@>AA;;29.5<E9:6@:???C@BBBBBBBC3B?BAA@@?B@:::.97;>=>=+<:5:.599&99>;?ADBDECBB@BABB?BCB?BBBBBBCFDCCCBBBBB?BB;;:;AACBBCC?C@BAA>ABBACCBA?AAABBB?BB?BAA>ABBAC=B9999CDDF2BB?BCBBBB@@@<@:>=@C<@<@AC@@?@BBBBBC@C?BBC=BBB>AACABBB?BAAABBBBBBBB@@@>@@@<776<<<6<7;;==4=;;;
@ATNG8:00090:04571
GATGGTAGACATATCGTACTCTCTGTACTCATTCGTTTCGGAAGAGACAGGTACGTTAATAGTTAATAGCGTACTTCTTTTTCTTGCTTTCGTGGTATTCTTGCTAGTTACACTAGCCATCCTTACTGCGCTTCGATTGTGTGCGTACTGCTGCAATATTGTTAACGTGAGTCTTGTAAAACCTTCTTTTTACGTTTACTCTCGTGTTAAAAATCTGAATTCTTCTAGAGTTCCTGATCTTCTGGATATGAGTGACTCGTGATCGAGGTTGTAAAAGTCT
+
ABDC@DBBBBCCCC;;;DDDCCCCDAA@BA;;2;CCC=BB?B@BBCFA@@ADBB;:6898;;A>A?BBA@BAA:C>:;:::+<?<>BBB9BA@@>A@@:@@3::AAAA?@@@AACAA;><A;>:?>@??;:;<@@@@7;;?A==>@@@@A@@==<8=;;7;@=C<@@@@@>>>?:>;;;;2;:@:;;;;;+;>??E9>>=988==?>;>DED/?==>@<A:>><??>>>:;7;<?@B@??:??A=AA@@@::9:;;;:;=CBBAABB9=7<8988(8:>;
@ATNG8:00092:04565
GATGGTAGCTCTGCTCTGACTCTCGTACTCATTCGTTTCGGAAGAGACAGGTACGTTAATAGTTAATAGCGTACTTCTTTTTTCTTGCTTTCGTGGTATTCTTGCTAGTTACACTAGCCATCCTTACTGCGCTTCGATTGTGTGCGTACTGCTGCAATATTGTTAACGTGAGTCTTGTAAAACCTTCTTTTTACGTTTTACTTCTCGTGTTAAAAATCTGAATTCTTCTAGAGTTCCTGATCTTCTGGATACACTCATGTGCACCTATCGAGGTTGTTAAAGTCT
+
?5557<<<AC>BCBBBB;;;BBCCCABAC;9:3=::9,5A=A=B;;;BBB=AAAA@:B@B@=A=A?AA9;5<;//)////00$/0*///0)9:99.667277)///7797<>==<<<<7;;@<@=AABBBB@@=@;;;5<<AA@@B@@@@?>>>=>9>9949>>C?AAB@:9:BB;=>??A3=9=99;<<<*:A;;;;.000+0::...0*/777'7//55.5.5;7:4555556;:<5449=39<;259@955<<?>>:::;:8A@@==;;5:4//)/919877
@ATNG8:00099:04550
GATGGTAGTCTCAGATAGTCTATAGTACTCATTCGTTTCGGAAGAGACAGGTACGTTAATAGTTAATAGCGTACTTCTTTTCTTGCTTTCGTGGTATTCTTGCTAGTTACACTAGCCATCCTTACTGCGCTTCGATTGTGTGCGTAACTGCTGCAAATATTGTTAACGTGAAGTCTTGTAAAACCTTCTTTTTTACGTTTACTCTCGTGTTAAAAATCTGAATTCTTCTAGAGTTCCTGATCTTCTGGGATGTGTGCTCAGTGCCTACCATCGAGGTTGTTAAGTCT
+
:==;7<55;BBBBCCBBBBB;96;<<BCB9;9:@==?6;;8<9=@CCCCC9;5999./*/7/0*/4:;<;;?A>@<>>>>3:@465<>2<5//)///)/7)/0599=6;;@@<@@>:>A@>B@ICCDBBBC?BA@AAGDDCDDE;;5;A@;;9999)4447::5<399;55.5:::5555<=0=<E9<;EDEA&=@>>@8A<<<<;??9949A@@0>:;:A<><@A=AABA?9;5;4;?@@A@>::9D9@@999@>@@CCCCDE@C@@>@@C@??=@?AC=A<@999
@ATNG8:00066:04602
GATGGTAGTGTGTCTCTGAGAGTAGTACTCATTCGTTTCGGAAGAGACAGGTACGTTAATAGTTAATAGCGTACTTCTTTTTCTTGCTTTCGTGGTATTCTTGCTGTTACACTAGCCATCCTTACTGCGCTTCGATTGTGTGCGTACTGCTGCAATATTGTTAACGTGAGTCTTGTAAAACCTTCTTTTTACGTTTACTCTCGTGTTAAAAATCTGAATTCTTCTAGAGTTCCTGATCTTCTGGGTCTCTCTCTCACGCACTACATCGAGGTTGTAAAGTCT
+
8;;A@CB@ACCC@966<<BAAACCCCBA@@@@<@ABC=BB?B?BBAABAB?BBCBB9;7;BCC=A=AB<;9BA;>;>CECC5?C>@@@C>BBAA?AAC?AB=;;;A@=?CCDCCBC>A@@;@;@@@@A???=::9A?CCCCBBCCB@A@@@@AA=BAB?BC@B@BKCDCCCDHFHBBBC:B@BACEFHE1;;;;;0;;;;;;<<:;6:@B@0@::9B4:4:@4;;@BBBC@C?BAA:;;=@AAB;AAB;;;BBCBCBBBB;;;A;;;BBA<@:?;;;0;A@@
@ATNG8:00070:04617
GATGGTAGATATATGCACGCTCTACCAGAAGATCAGGAACTCTAGAAGAATTCAGATTTTTAACACGAGAGTAAACGTAAAAAGAAGGTTTTACAAGACTCACGTTAACAATATTGCAGCAGTACGCACACAATCGAAGCGCAGTAAGGATGGCTAGTGTAACTAGCAAGAATACCACGAAAGCAAGAAAAAGAAGTACGCTATTAACTATTAACGTACCTGTCTCTTCCGAAACGAATGAGTACTGTATCTATGTGTGCGCTACCATCGAGGTTGTAAAGTCT
+
ABCC?CBADDBBABBCEBBCCCCBB?BCD@CCCBBB@C@DBAAA@@<@A=?>?AABBBEB3B?CCBAABBCBBA9=>>@@@@0@B?B@BBB;BBC?BBBBCCCCC@BACC@BBC?CCBBBCCDCBCCCCBBB@BBBB@BCCCCAAA@D@DBB?ACCCCCCC@CCCCAA>AB?BBC@BBAA@9@@>;>>???1?C@CBAACBBBB?B?BBBB=A<AACCB@CBBCCCC?C?CCC=CCC?BBBBBBDCCCCBBBABBBBBBBBBBBB?BBCB;;7;<?AAA9B?@?
@ATNG8:00071:04607
GATGGTAGAGAGAGCTCTCTCATCGACTCATTCGTTTCGGAAGAGACAGGTACGTTAATAGTTAATAGCGTACTTCTTTTTCTTGCTTTCGTGGTATTCTTGCTAGTTACACTAGCCATCCTTACTGCCTGCTTCGATTGTGTGCGTACTGCTGCAATATTGTTATCGTGAGTCTTGTAAAACCTTCTTTTTACGTTTAACTCTTCGTGTTTAAAAATCTGAATTCTTACTAGAGTTCCTGATCTTCTGGGCTGCGCTGATATGCGCTACCATCGAGGTTGTAAAGTCT
+
;;;@5945<AB@A>=///::<<=@===;>>=4=A@@8B@?A>BB;;:BB@BBABC?B@DAAA?B>AABCAA?;;8<====+;>?C8<<7;>==:?8927=;;994;;.33::=:@@>8=88B<>>9..(--22,3722+2558::965/9888///.539456057555:9;;?A6=7667(7/8057<<=*;;989.81777;4<79566,/>:=+6///7374=><>;;;8@;<;=8;8@@@@<<<<<2<///8679;///6///59;4::=66638*//89089==
@ATNG8:00072:04584
GATGGTAGATACGTCGCTGATACACCCAGAAGATCAGGAACTCTAGAAGAATTCAGATTTTTTAACACGAGAGTAAACGTAAAAAAGAGGTTTTACAAGACTCACGTTAACAATATTGCAGCAGTACGCACACAATCGAAGCGCAGTAAGGATGGCTAGTGTAACTAGCAAGAATACCACGAAAGCAAGAAAAAGAAGTACGCTATTAACTATTAACGTACCTGTCTCTTCCGAAACGAATGAGTACTTGTGACGTACGTGAGCTACCATCGAGGTTGTAAAGTCT
+
CBCDAC;;954445;:;;;;999555)/99400/7996<:;:;><<@;<?7?9<><989888#3177888:=?==;677//////#///)///&/7<9;<<@>@@CD?B?;;9<BA>ABAABCBBBCAA@BA@@<@@AA>AA@@CCBB@C@CBB@BCCDCCCC?CBCBBD?BA=@@?;>=8871333,33333$3=;>777CCAAB7;7888@9>:=@B@@>@BAAA@@6:59?A9AAB7:8?777==8=>>?==?=@??883>??;>?5538;.5/./8>099;?
@ATNG8:00077:04583
ATGGTAGTGTCATATGAGAGTGTGTACTCATTCGTTTCGGAAGAGACAGGTACGTTAATAGTTAATAGCGTACTTCTTTTTCTTGCTTTCGTGGTATTCTTCTAGTTACACTAGCCATCCTTACTGCGCTTCGATTGTGTGCGTACTGCTGCAATATTGTTAACGTGAGTCTTGTAAAACCTTCTTTTTACGTTTACTCTCGTGTTAAAAATCTGAATTCTTCTAGAGTTCCTGATCTTCTGGAGATACACATGATACTCTACCATCGAGGTTGTAAAGTCT
+
44839:@@@@;;;;@BCBBCCCBBC;;;BAA;@?AA=AA?B?@??DDCCABB@@A@C?BACC@L@CCCCAABCC@BA@@@,9:259::4@>>@:==B@CD@CCG;;9;BBBBBCC?CBF@B?BBBAB???<?@@?;AABCCCDDDCBCCBBBC@BAA@CCAC@BBCBCBBBC?BBBBB:B@D@CCDDD2BBBBE=A@BBBBBAAA=BBBB0BBBBEAC@BB?B@@@BAA<@=@AABBB?BBF@BBBBCCCCBBBBBCCCCBBB?BBAA??<??BBCF>IBBB
@ATNG8:00079:04627
GATGGTAGTATCTGCACACTCTGTCCAGAAGATCAGGAACTCTAGAAGAATTCAGATTTTTAACACGAGAGTAAACGTAAAAAGAAGGTTTTACAAGACTCACGTTAACAATATTGCAGCAGTACGCACACAATCGAAGCGCAGTAAGGATGGCTAGTGTAACTAGCAAGAATACCACGAAAGCAAGAAAAAAGAAGTACGCTATTAACTATTAACGTACCTGTCTCTTCCGAAACGAATGAGTACACATCGTCGTGTCGTGCTACCATCGAGGTTGTAAAGTCT
+
44:>:==BBBBA;96==CCCCCCGIFHDC@CCBA:;7;>B@@00/=69:6<4?????BBB1B>@A@A@??@:99/:=A@@@@0:@<?7@FF;EDD?AAACFDFAA?A@CC?CDC@AABBDCCCDECCCCCBB?@@>>:@@AAABDB>@?@;;7<CD@@@CD@AAABCB@BB?BBB<??BBB=@>>;:99999%9?;>97:BBBBB>@<:>>@9@=@@BCGACC<<<BE@E?CCC>BCE?BAABCCCBBBBBBBBB@??CB@??BCE?:::BBB?B??:::29?99
@ATNG8:00083:04603
GATGGTAGTACATGATAGACGACACCAGAAGATCAGGAACTCTAGAAGAATTCAGATTTTTAACACGAGAGTAAACGTAAAAAGAAGGTTTTACAAGACTCACGTTAACAATATTGCAGCAGTACGCACACAATCGAAGCGCAGTAAGGATGGCTAGTGTAACTAGCAAGAATACCACGAAAGCAAGAAAAAGAAGTACGCTATTAACTATTAACGTACCTGTCTCTTCCGAAACGAATGAGTACTGCGTCTCACTCTCGCCTACCATCGAGGTTGTAAAGTCT
+
CCCE@BAADBDCBBBCCBBD<<;CCADCC?CCCGCC@C@CCCBBBB?BB;98;BC?@@@@0@?BCCCCCCCCCF>D@99999)9C>C?CCC;DCEBDDCCCCCCD@C@BB?CCC@DBBAAABBDCBBBBBBC@CECC@CBBBCBBB?C@CCC@CCCCBCBB@CCCABB@CB?BCB<??>?>7@?@=AHEDD/CC?C???CBBBC>A>ABBC@B?BBCCC@CDCCCBB?A?BCC=CBB?CCCBBDCBBBBCBBBDCCCBBCC@CBB?BCCA@@<?=@???:B@::
@ATNG8:00093:04596
GATGGTAGCATCATGCATATCTCACCAGAAGATCAGGAACTCTAGAAGAATTCAGATTTTTAACACGAGAGTAAACGTAAAAAGAAGGTTTTACAAGACTCACGTTAACAATATTGCAGCAGTACGCACACAATCGAAGCGCAGTAAGGATGGCTAGTGTAACTAGCAAGAATACCACGAAAGCAAGAAAAAAGAAGTACGCTATTAACTATTAACGTACCTGTCTCTTCCGAAACGAATGAGTACAGAGAGTACGATATGTCTACCATCGAGGTTGTAAAGTCT
+
//;;8;;@ADBBBCBBBCCCCCBBB?AAA?ABAA@@@B?@@@::5>;CD@C@??@BBCDC2B?AABBA@?A877+8>=?@@@0@C?B?CCC;BBBABCFCCCE;;:;?BC@CBC@CKDABBDCBBAAABBBB@BBBB?BBADDCCC@C@CA@?@CCGCCCC@@??BAA?CC@CBB>AA???8;;<8000000%0>;00/;?BBCB@D?B>??=B;@?DDD@BCCBABC@C@CBB>BBB?BBBA@ABAAADCBBBCCCA@ACBBBBB>BAAABA=A9==@C:A?>>
@ATNG8:00094:04611
GATGGTAGAGAGACTGTAGCGCACCCAGAAGATCAGGAACTCTAGAAGAATTCAGATTTTTAACACGAGAGTAAACGTAAAAAGAAGGTTTTACAAGACTCACGTTAACAATATTGCAGCAGTACGCACACAATCGAAGCGCAGTAAGGATGGCTAGTGTAACTAGCAAGAATACCACGAAAGCAAGAAAGAGAAGTACGCTATTAACTATTAACGTACCTGTCTCTTCCGAAACGAATGAGTACTATGTAGAGCTCTATACTAATCGAGGTTGTAAAGTCT
+
CBAD@DBBACCCCD@BBDCCCBBBB<BCC@CC@@@B>A?BBBBCCC@CB?B?BA??@AAA2A?BBBAADCCCAD>DC;;;;;*:@>A6;;;6;BCACCCCDCCDD@D@BB?BCC@DAAACBCCCCCCBBBCC@CCBB?BBBB@A@C>C?CBB?BCCCBABC@DAAABB@BB?AA@:@@?><8???<?DD>B????AAACBBCDD?B@BCCB?C@AACCC@BAA@@BB<@=???9?CD>ABBBBDCCC@AACBAAABCB>>??AA<A@@@H=@;@;;;1;;;;
@ATNG8:00067:04632
GATGGTAGTGTGTCTCTGAGAGTAGTACTCATTCGTTTCGGAAGAGACAGGTACGTTAATAGTTAATAGCGTACTTCTTTTTCTTGCTTTCGTGGTATTCTTGCTAGTTACACTAGCCATCCTTACTGCGCTTCGATTGTGTGCGTACTGCTGCAATATTGTTAACGTGAGTCTTGTAAAACCTTCTTTTTACGTTTACTCTCGTGTTAAAAATCTGAATTCTTCTAGAGTTCCTGATCTTCTGGTCTACTACACTGTACTCTACCATCGAGGTTGTAAAGTCT
+
//:;6;;ACBCDBBAABBBCCGDCBFCCDCBB@CDCC>CC@C@BBBBBDD?CCDCC@F?CCCC?C@BBCCCGCCD?DDDDD1CC?BBCF?CBBB@BCC@CC?AAABCGACCCCCFCC?BBD@D@DCCCABAC@CCCC@CDCABACCCCCCC@@?A=B::7;B?B?BBBBA@@BC>B;;;;.;>C>;;;;;*;AABB=BBCCCCCBBB=AAAB0ACBCD@B@BB?BCDBBBB?C@CCBBCC?BBC@CCCCEDDGBBBCCCCCCCCC@BBBB@@=@@BBCE>CB99
@ATNG8:00076:04650
GATGGTAGATACTCGCTGATACACCCAGAAGATCAGGAACTCTAGAAGAATTCAGATTTTTAACACGAGAGTAAACGTAAAAAGAAGGTTTTACAAGACTCACGTTAACAATATTGCAGCAGTACGCACACAATCGAAGCGCAGTAAGGATGGCTAGTGTAACTAGCAAGAATACCACGAAAGCAAGAAAAAGAAGTACGCTATTAACTATTAACGTACCTGTCTCTTCCGAAACGAATGAGTACACACTCTCATATGACACTACCATCGAGGTTGTAAAGTCT
+
A;;;;?;@@@B@B;66=<<@BBBBB;B@@<>=>>;;295=<><5588B<=B=@@@:::::)9:@?A744==<<=13345555$55.58??@2=>>9;666=::45265:>:699?@A@A969DFFBBABB@@=@@@@=@CBBBC??>@?ABB?BDCCCA??<?@@A@@298038;6====>6=8858>CCF1@B<>=>==>>;;060//.7.3/38???@BBBAABB?B?===5;<=:=8===B@?<=>?744==>ABBBB;:::6::;88;4=688>?=:@@@
@ATNG8:00088:04669
GATAGTGTCATATGAGAGTGTGTACTCATTCGTTTCGGAAGAGACAGGTACGTTAATAGTTAATAGCGTACTTCTTTTTCTGCTTTCGTGGTATTCTTGCTAGTTACACTAGCCATCCTTACTGCGCTTCGATTGTGTGCGTACTGCTGCAATATTGTTAACGTGAGTCTTGTAAAACCTTCTTTTTAGCGTTTACTCTCGTGTTAAAAATCTGAATTCTTCTAGAGTTCCTGATCTTCTGGAGATACACATGATACTCTACCATCGAGGTTGTAAAGTCT
+
?::9>;9;9B??==<<///797555;99:5:<<>8>>:>:>@=B:69:C;6661616=<<:?7;;;?@??A@@CCDDC5B?;?AB8@@;:69A@7@G<AACBB@ACA99:A>>+00=+0*0AA8>00/69:99)/69999<@@@@?999??;9999>>:>6:9>??999:.45555&55:499<<<+///<<:3<=;;;<<6667<<<<+:<<55.5.55.5;<<5668<8<>>6543945.55999;<666====<<;<::.549::;7;7:9;81;<@<
@ATNG8:00089:04662
GATGGTAGTGCGTGAGAGAGAGACCCAGAAGATCAGGAACTCTAGAAGAATTCAGATTTTTAACACGAGAGTAAACGTAAAAAGAAGGTTTTACAAGACTCACGTTAACAATATTGCAGCAGTACGCACACAATCGAAGCGCAGTAAGGATGGCTAGTGTAACTAGCAAGAATACCACGAAAGCAAGAAAAAGAAGTACGCTATTAACTATTAACGTACCTGTCTCTTCCGAAACGAATGAGTACACATCGTGTGTCGTGCTACCATCGAGGTTGTAAAGTCT
+
-8886??CCD;;6@?ABBCCCEAAA>BHFBD@BBBC@CAFAA<<AD@EC@D@CC??>=>=+B:974>??AAA@@8?9;5<<<*<<8<:?A@2EEF?AAAA?@@9:968<<:E??>;BFCCEGBDCBBCBBBB@CBBD@CBCBBBDD?C?CBB@BBBCCCCC>AAAABC?BB?BBB?CBBBH>BAA>@@@@@2@B?AAABBBAAA=B;>>?A=A=;<ACC@BBCCBCB?B>@?B?CEC>AABBBBBCCAAACBBBABB==///==9=<??;;5;5;=>>7BBAA
@ATNG8:00093:04642
GATGGTAGCATCATGCATATCTCACCAGAAGATCAGGAACTCTAGAAGAATTCAGATTTTTAACACGAGAGTAAACGTAAAAAGAAGGTTTTACAAGACTCACGTTAACAATATTGCAGCAGTACGCACACAATCGAAGCGCAGTAAGGATGGCTAGTGTTACTAGCAAGAATACCACGAAAGCAAGAAAAAGAAGTACGCTATTAACTATTAACGTACCTGTCTCTTCCGAAACGAATGAGTACGATGAGAGAGCTCTCTCTACCATCGAGGTTGTAAAGTCT
+
9:CC?CABBBCCCABACCCCCCCCD@BCB@CCDC@A?@?BBD@@AD@BB?A@AA?99999)99?AFBBCBC<<=3;>;;;;;';;:;5999&5::5<CCDKICCB@C?BB<ABB=@@BCCDCDDDDBBBCBA?ABBB?BBBACCBC=B?BBB?BBBCDCC?BCCCBBA@CC@>>>>AABDD:A>=888777(8A?CBAACCA@@;@<@A@@;@<AAAAA?BBCBBCB?B?CCC=BBC@BBBBBBCCCAAAAAABCCBB>@??>??;?@???B<@<A>>>9>@??
@ATNG8:00050:04686
GATGGTAGTGTCAGTGCGCGTCGTCCAGAAGATCAGGAACTCTAGAGGAATTCAGATTTTTAACACGAGAGTAAACGTAAAAGAAGGTTTTACAAGACTCACGTTAACAATATTGCAGCAGTACGCACACAATCGAAGCGCAGTAAGGATGGCTAGTGTAACTAGCAAGAATACCACGAAAGCAAGAAAAAGAAGTACGCTATTAACTATTAACGTACCTGTCTCTTCCGAAACGAATGGTACGAAGAGCACACGTGTCTACCATCGAGGTTGTAAAGTCT
+
59<=9==BCCCBB;;;==>>C>CCB?BAA:@BBAAB?B?CCCBBBBA?A?B?DB>:9:::'98>=?ACAA=989*9894::-4@99.999&9:;49;666C?CC?C@CC@CCC@BBB:;;CCCCAAACFDC?BBBB?AAABDCBB?C@BBB@CABABCCD>BABC9959A399A599BAA=??;8;@@>>,00,00/>B@A@?:=:===?;?<@ACBB?;;:AACC@C?CCC=BBB?BB@CCCBB>A???CBBBBA>>?A@@<@>>>AA<?7:;>>5?;;;
@ATNG8:00051:04716
GATGGTAGTCTCAGATAGTCTATAGTACTCATTCGTTTCGGAATAGACAGGTACGCTAATAGTTAATAGCGTACTTCTTTTTCTTGCTTTCTGTGGTATTCTTGCTAGTTACACTAGCCATCCTTACTGCGCTTCGATTGTGTGCGTACTGCTGCAATATTGTTAACGTGAGTCTTGTAAAACCTTCTTTTTACGTTTACTCTCGTGTTAAAAATCTGAATTCCTCTAGAGTTCCTGATCTTCTGGAGATATCATCAGCGAGCTACCATCGAGGTTGTAAAGTCT
+
55<;8:;@@BCBCB@@;>@;;DA@BCCCBCAB?B<AD:@A7;7;BC>>BB@BCCCCDC@BAAC=@=@AACA@@?A59;;;;*;>:=/0/(///88:<8:4::7::;889?A@;<@;CC?C@?<??CCCBDBA@?B@CC9==IICDCGBBBBB@@AB@GCD@BB>B=A@@@AABBF@?@@DD9F@C;::::;*;BBCD=BBA@@@AABB5;;;;(;==AB?BBHBCCBBB;;;@C?BCC@@@?ABB?DBBBBCCBBCCA;;;CBCCC@C;;;BC@C>@@@A<BBCB
@ATNG8:00071:04698
GATGGTAGCGCGACGAGCGTAGACCCAGAAGATCAGGAACTCTAGAAGAATTCAGATTTTTAACATCGAGAGTAAACGTAAAAAGAAGGTTTTACAAGACTCACGTTAACAATATTGCAGCAGTACGCACACAATCGAAGCGCAGTAAGGAGGCTAGTGTAACTAGCAAGAATACCACGAAAGCAAGAAAAAGAAGTACGCTATTAACTATTAACGTACCTGTCTCTTCCGAAACGAATGAGTACGATGAGAGAGCTCTCTCTACCATCGAGGTTGTAAAGTCT
+
9::;@A@CBBAABBCBBCBBA@:;:)5CC@CBBB;;9;>BAB@@@C@AC>@:=@997999'98=933:9333999133/;;::)//*/3889.99:288:;::::96;:=>9:<<;?>><CCCCCCCCDCCBB@BB@@>ABAABBB?:<:00,0@==>@9:7:AA???8??=@AA<?>>?D====?B@@C@0>>7;00/>;8@A9@?A@AC9978BABB@CCBAAFE?A>???8?BB?BDAA;:::::BCB???DBBCBCBCBCC?BBBB?@:@398=>7>>BB
@ATNG8:00079:04718
GATGGAGCTCTGCTCTGACTCTCGTACTCATTCGTTTCGGAAGAGACAGGTACGTTAATAGTTAATAGCGTACTTCTTTTTCTTGCTTTCGTGGTATTCTTGCTAGTTACACTAGCCATCCTTACTGCGCTTCGATTGTGTGCGTACTGCTGCAATATTGTTAACGTGAGTCTTGTAAACCTTCTTTTACGTTTACTCTCGTGTTAAAATCTGAATTCTTCTAGAGTTCCTGATCTTCTGGGCAGACTCTCACACGCCTACCATCGAGGTTGTAAAGTCT
+
<A>>:>>>>@>===@DBBBCCCFJCCCBBAA:@::;49A:?<>>CCCDCAGGCBB>B@CDED@C?CCCC@A@BA<99444$4<7;;<<6;;>C:==@;@@:666==BACBBBBBBC@BBB@C?DBAACCBB@BBCD@CCCFBBBCCCCCLCBBB@BCE@BC?B?BBCCDDBAA?B;<;0;9?;ACCB7BB;;;6;;BBCCB@@@4;::*9??@B?B?CB@CCDBBAC?C?BBBCCC?B@AB>ADEDDBBBBBBCCCE@BBC?BBDCAA?A?AADC>D<;<
@ATNG8:00090:04685
GATGGTAGCACACGAGATCTCATCGTACTCATTCGTTTCGGAAGAGACAGGTACGTTAATAGTTAATAGCGTACTTCTTTTCCTTGCTTTCGTGGTATTCTTGCTAGTTACACTAGCCATCCTTACTGCGCTTCGATTGTGTGCGTACTGCTGCAATATTGTTAACGTGAGTCTTGTAAAACCTTCTTTTACGTTTACTCTCGTGTTAAAAATCTTGAATTCTTCTAGAGTTCCTGATCTTCTGGGTGCGCTACAGTCTCTCTACCATCGAGGTTGTAAAGTCT
+
<<?<?AAABCCCCC;;6BBBB==?<>?C?959096=>6>?:>ABABCCBCACCCCC@B?BEBB@B@CBBBBBBBA<8899&9-327333,3<<<9B??<?C;@@?>;<8?>>==A@@=?AB;@=@@>A=<>?:=>>>188;>><==@666<///<6::>:==3:39775<<>;<6:6555&56:45666(5787A5;;>>>>>>>>:==<<*78808;5:5>B:>>AA@@@9?6:8<=@@9>678-89::=>@@@@>>>;:///@9777;>>=E8;;=A7>>>=
@ATNG8:00094:04719
GATGGTAGAGTAAGTGTAGTAGACCAGAAGATCAGGAACTCTAGAAGAATTCAGATTTTTAACACGAGAGTAAACGTAAAAAGAAGGTTTTACAAGACTCACGTTAACAATATTGCAGCAGTACGCACACAATCGAAGCGCAGTAAGGATGGCTAGTGTAACTAGCAAGAATACCACGAAAGCAAGAAAAAGAAGTACGCTATTAACTATTAACGTACCTGTCTCTTCCGAAACGAATGAGTACTATAGACTATCTGAGACTGCCAAGGCACACAGGGGATAGG
+
CCCC?BBCB?@@@CCCDDDDBBBC?CBB?DCCC??<?=@@CBBBDABB?B?BAA@@@@@2A@CBBBBBBBBBD=AA??;<;,<@<A=BBB:BBD@BBB?@A@@@;?;?A<ADD:>>>>@::8?A>=>>>=>9>??A;==<<;=<A;D=A=;:?AA?>?@@:@A==@B>BB>BBB=@@BCD;<;;877777(8>:>?@@AAABB:=9=AAA:>:>?>>>;>>>===?;A=@@>9>CC?@AACBBBAAAA@?===AAAA=>>??<<8<;A9=;>>@@=AA.AA>=@
@ATNG8:00051:04763
GATGGTAGAGAGAGCTCCTCTCATCGTACTCATTCGTTTCGGAAGAGACAGGTACGTTAATAGTTAATAGCGTACTTCTTTTTCTTGCTTTCGTGGTATTCTTGCTAGTTACACTAGCCATCCTTACTGCGCTTCGATTGTGTGCGTACTGCTGCAATATTGTTAACGTGAGTCTTGTAAAACCTTCTTTTTACGTTTACTCTCGTGTTAAAAATCTTGAATTCTTCTAGAGTTCCTGATCTTCTGGGCTGCGCTGATATGCGCTACCATCGAGGTTGTAAAGTCT
+
@???::><<=@A@<<<<<?>>>>@?=666<<<>9ABED>CCAC@CCDDECC?BBAAB<@=@BBC@C?A@BBBBB=?697333$3717;>>9889?=BBB;??989889;6??@AAA@C;??:5;5:====;;;=A>>>;>B;;::::9:;:<9333(----324;5??CA=<<874558==.>:A166>?=*:<876,58:;977722,.999(9//)/9060:@<@AA@@@D<A;=878>?667==6<///:@<<>=;:;===;:;7<;>A?B;>7;666(579:
@ATNG8:00065:04752
ATTGGTAGCGAGCGAGTGTGTATACCAGAAGATCAGGAACTCTAGAAGAATTCAGATTTTTAACACGAGAGTAAACGTAAAAAGAAGGTTTTACAAGACTCACGTTAACAATATTGCAGCAGTACGCACACAATCGAAAGCGCAGTAAGGATGGCTAGTGTAACTAGCAAGAGTACCACGAAAGCAAGAAAAAGAAGTACGCTATTAACTATTAACGTACCTGTCTCTTCCGAAACGAATGAGTACCTCTCAGACGCTCGTCCTAACCATCGAGGTTAGTCAAAGTCT
+
//)/3777755555<==>?;@@<<<4;;;49:55493969944444.3329599:55555$55;99;;=<<=<@4=444444$55.56;;<2=>>:?>?=<;;65.4744.4::.455;::;<455555555.59555)55449944.5.555.5;::9::=054::99.7333346:9888////4899::+9:5::;888==<284///838(..///29655==>0505:=4==>7:::99894>857BA=<::99///3//(-0---/8505)...277.7333
@ATNG8:00067:04746
GATGGTAGGCGTGTGAGAGTCTGCCCAGAAGATCAGGAACTCTAGAAGAATTCAGATTTTTAACACTGAGAGTAAACGTAAAAAGAAAGGTTTTAACAAGACTCACGTTAACAATATTGCAGTAGTACGCACACAATCGAAGCGCAGTAAGGATGGCTAGTGTAACTAGCAAGAATACCACGAAAGCAAGAAAAAGAAGTACGCTATTAACTATTAACGTACCTGTCTCTTCCGAAACGAATGAGTACAGAGAGTACGATATGTCTACCATCGAGGTTGTAAAGTCT
+
88;<<@AA?BCBBBCCBBBA@@;;:)4>:=@A;;;B=A=BACBBA@<@@=@@BB@;;;;;);9??98995>:9?;63333737$333(3-333&3,37,333788888488==6;393599:;=?AA@>>A8;;@<@HAA:>=;;;?>>:>8=<B?CCDBCBCB?CCCCCC@CB@BCC@BB@@@<@@@>;;;;;)9?:?@ABCCBBC?B?BBBC?B?BBBBB>@???7888?9?AA=BCIACC@@ABBBB@@@BBBBCCCBBBBBBBB@BBAB8757@BBCD>@A89
@ATNG8:00070:04748
GATGTAGATACTCGCTGATACACCCAGAAGATCAGGAACTCTAGAAGAATTCAGATTTTTAACACGAGAGTAAACGTAAAAAGAAGGTTTTACAAGACTCACGTTAACAATATTGCAGCAGTACGCACACAATCGAAGCGCAGTAAGGATGGCTAGTGTAACTAGCAAGAATACCACAAAAGCAAGAAAAAGAAGTACGCTATTAACTATTAACGTACCTGTCTCTTCCGAAACGAATGAGTACATAGATATACGTATAGCTACCATCGAGGTTGTAAAGTCT
+
=<<BCCCCCBBBBDCCCCCCCCCC>BCCABBBB@@>@@CCBAACC?BC@D@BBA?????.?=BBBBBCCBBBC>@?;;;;;*;A>C<AAA9ABC?BBCCBBC;;:;@CC@BDF@EDCBCCCCDCCCCBBBC@CC??<@BABBCBC@B@BBB?BDBBBBBB?BAA???@CC?BBB;??AAA6@@@;::999(9@;@???BD@A@<><=?@@9?9????A?BC?;;AA=A=;;;3;A=<@@@A<;;????@>>>AA>==@@@A?@@;>>>>AA4929<<=2;;AA
@ATNG8:00070:04753
GATGGTAGCGCACACATAGATACAGTACTCATTCGTTTCGGAAGAGACAGGTACGTTAATAGTTAATAGCGTACTTCTTTTTCTTGCTTTCGTGGTATTCTTGCTAGTTACACTAGCCATCCTTACTGCGCTTCGATTGTGTGCGTACTGCTGCAATATTGTTAACGTGAGTCTTGTAAAACCTTCTTTTTACGTTTACTCTCGTGTTAAAAATCTGAATTCTTCTAGAGTTCCTGATCTTCTGGGATGTGTGCGCAGTGCCTACCATCGAGGTTGTAAAGTCT
+
00:;7:/00BBBCBBBCCCFECAABDBBA@@@;@;;<0;C<@;;?===?A:?>===:>:====06155555<;::266>>>+;;::8:>5=999.55:59969:::5676BBACCBB@BDCAC@BBCB;;;@=@@@@?CBBCCCABCCCDD;;<BADDC@DD@C:;<@BBBDCCADCCCC:B>B@BBBBB0AAABB=BDDCDCBABB?BBCB2CBCBA?A@CC@CDDDCCC@C?BBCCCD?BBCC=C:::BBBBCCCCCCD@BBB>A@@@;;5;>;;;G>FC??
@ATNG8:00090:04734
GTGGTAGTGTGTCTCTGAGAGTAGTACTATTCGTTTCGGAAGAGACAGGTACGTTAATAGTTAATAGCGTACTTCTTTTTCTTGCTTTCGTGGTATTCTTGCCTAGTTACACTAGCCATCCTTACTGCGCTTCGATTGTGTGCGTACTGCTGCAATATTGTTAACGTGAGTCTTGTAAAACCTTCTTTTTACGTTTACTCTCGTGTTAAAAATCTGAATTCTTCTAGAGTTCCTGATCTTCTGGCTCTCGTAGACAGATACTACCATCGAGGTTGTAAAGTCT
+
444.44::::;==596@;;?<@B:96<<<<7@?AC4>>6949@@@@@A=AAA?A>A?AABC<B9>=?;;8>:>878333)9?<?@@?6?8936>><5:95//(/668(/38;;>:;;=<<294:=:::966.59>A3;;>>>>>@>??=>>=>?7:8@=A@<@;??A@@>???:==AAA6A<@;=====+==;;;3;>>>>>A>8808888(5==<B<@<@A=BBAA>>>:>:>AAA>>;>@?<@>;:;@@@AA@@@AA@@@>>:>>???@;?9>9996:A@@
@ATNG8:00097:04745
GATGGTAGCTCGCTGATGATATCTCCAGAAGATCAGGAACTCTAGAAGAATTCAGATTTTTAACACGAGAGTAAACGTAAAAAGAAGGTTTTACAAGACTCACGTTAACAATATTGCAGCAGTACGCACACAATCGAAGCGCAGTAAGGATGGCTAGTGTAACTAGCAAGAATACCACGAAAGCAAGAAAAAAGAAGTACGCTATTAACTATTAACGTACCTGTCTCTTCCGAAACGAATGAGTACACACTCTCATATGACACTACCATCGAGGTTGTAAAGTCT
+
@?@B9CCDCCBBBDDBCCCCBBBBDADCCACCCCCE@C@BBBCCBB@BB?C?B@?=>>>>.>?BBBBBBBBB@?6==:;;;;*;A=B?CCB<CGKAFBBBCCD??>@?BB?BBC@CBBBBBCDBBB9:;BBC?DC;;::BBABB??=@?BAA?ABCCCBCC?BCCBBB?BB>ABA<@@99:,7<<899::::%:=;=@@BB>??>1735<>@.958ABBB>@@CA@?A>B>AFD>F@@=?CCCCCCCBBBBBBBBBAACAAABBBB?CDBB??<?>A@AA<BBAA
@ATNG8:00099:04740
ATGGTAGTCTCAGATAGTCTATAGTACTCATTCGTTTCGGAAGAGACAGGTACGTTAATAGTTAATAGCGTACTTCTTTTTCTTGCTTTCGTGGTATTCTTGCTAGTTACACTAGCCATCCTTACTGCGCTTCGATTGTGTGCGTACTGCTGCAATATTGTTAACGTGAGTCTTGTAAAACCTTCTTTTTACGTTTACTCTCGTGTTAAAAATCTTGAATTCTTCTAGAGTTCCTGATCTTCTGGACGACGCGCACTGACACTACCATCGAGGTTGTAAAGTCT
+
///)////799445;55566;;>?65577//)/999(/58=7<@9;5<<166;;;9A2:59:669@@B65555=8=====+=>266<:1:455.65<6:<255;94516;9;;;;:7;?A?A@CB;;;A@@<AABB7;<C;;;CCB@AABBABB?A;;5:>5:2:=@A;;;55255555&5494>9999(9:955)5;<<=<====;BBA='444.59495;<7<=555;>:><??<BAB?AAB>BB999C=@>=000<<==@;?7>;9945.46<433(4::;
@ATNG8:00050:04784
GATGGTAGTGTGTCTCTGAGAGTAGTACTCATTCGTTTCGGAAGAGACAGGTACGTTAATAGTTAATAGCGTACTTCTTTTTCTTGCTTTCGTGGTATTCTTGCTAGTTACACTAGCCATCCTTACTGCGCTTCGATTGTGTGCGTACTGCTGCAATATTGTTAACGTGAGTCTTGTAAAACCTTCTTTTTACGTTTACTCTCGTGTTAAAAATCTGAATTCTTCTAGAGTTCCTGATCTTCTGGTCTACTACACTGTACTCTACCATCGAGGTTGTAAAGTCT
+
44:<5<;;<@>;54555;;;CEBBCAA@BD@@<?BAA:@?9<9=<:::;;:==@=?6;8<=@C>B?DCCCCCHED?@@@@B0@A?BCCC>CBFEAAAA?BB?AB@BBC@DCBB@@;;4:?C4;6;A?@A@;;4;?@@<AACCCGCCCBBBBBABB?@@A@<<8;?BBBCFCCCC?@AABB7B4;59:;:;*9@>==499B;::BA@@9@>@>0>AB@B?B=@A;@@A;::?<@?;:;BCA<@@B<AAAABBABC;;;CBBBBCCCACB@A@B?B?B<<=9<@00
@ATNG8:00051:04813
GATGGTAGGTGCGAGCATGAGTGTATCCAGAAGATCAGGAACTCTAGAAGAATTCAGATTTTTAACACTAGAGTAAACGTAAAAGAAGGTTTTACAAGACTCACGTTAACAATATTGCAGCAGTACGCACACAATCGAAGCGCAGTAAGGATGGCTAGTGTAACTAGCAAGAATACCACGAAAGCAAGAAAAAGAAGTACGCTATTAACTATTAACGTACCTGTCTCTTCCGAAACGAATGAGTACGAGAGTCAGAGCAGAGCTACCATCGAGGTTGTAAAGTCT
+
?AAA=A@:6:;/////::@CCCCA;A?265>:>?;;;?;?:AABBCCBACD?A=AAB????@,@?BBBBCECCCDD<AA::::-9B>B9A@@7@@@@9;;BBBBCB?B>AC<@???BABBCBBCHECBBBBBB=AAAA=AB@@AAAA@D?C;;;;CGJCCCD@CCCBBB???=@B@<AA>?<5;7728CCCC2BB?CBBCBA@@B;?;9>>=1737>CBB?B@@@;;;=A?ADD<??@;?>;??????B?>??AAA>??BB@AA??;>999CC=@<@988-;ABB
@ATNG8:00052:04796
GATGGTAGCTATACGTATATCTATGTACTCATTCGTTTTCGGAAGAGACAGGTACGTTAATAGTTAATAGCTTACTTCTTTTTCTTGCTTTTCGTGGTATTCTTGCTAGTTACACTAGCCATCCTTACTGCGCTTCGATTGTGTGCGTACTGCTGCAATATTGTTAACGTGAGTCTTGTAAAACCTTCTTTTTACGTTTACTCTCGTGTTAAAAATCTGAATTCTTCTAGAGTTCCTGATCTTCTGGTCTACTACACTGTACTCTACCATCGAGGTTGTAAAGTCT
+
//:;7=>A@;;:;>BB=BCB;666<9955555.5@@@A4@@=B?CCBBBBC?BBA;:2405==>;@9<<???7=:9633333$33-37777+7:::?C=@=:;259=99;:@?CCCCBB?@@A7<5;@;;:99;6=9:;7;?BBA?@?A@?@@A>><>A@A>AB?B>BBBB=BBBB?BBBBB:A3602AAAA.A>>@D1888879779;6AAA=*:8==<8;:=?=>?>@88:<?9@:666D;??@<??<=///@=::=>?@:;:><16669//*/399;;.968/
@ATNG8:00074:04809
GATGGTAGCACGACACGACGATGTGTACTCATTCGTTTCGGAAGAGACAGGTACGTTAATAGTTAATAGCGTACTTCTTTTTCTTGCTTTCGTGGTATTCTTGCTAGTTACACTAGCCATCCTTACTGCGCTTCGATTGTGTGCGTACTGCTGCAATATTGTTAACGTGAGTCTTGTAAAACCTTCTTTTTACGTTTACTCTCGTGTTAAAAATCTGAATTCTTCTAGAGTTCCTGATCTTCTGGGTCTCTCTCTCACGCACTACCATCGAGGTTGTAAAGTCT
+
/0::6:;@?CBBBDB@@C;;69BBABDECBBB@BBBC>CCAF@CBBCCCC@CBBBC@B@BABB?B?BBBBBBCAA>ABDCE1AA=@?>?7?;;9=AAA>AC=@@?BCC?BBBBBBBB?CCC?C?ABA@<=7716>?A<?@A>>>@>>>@A@@?@@<@@@<AA<A<A>>>@@@@@<===>>5>=A;@CCCC/>@@@B7;:=<>>@=>>=ABAB/@===B=B;>><AAAB??@<A=AAAAAA9=;;C9A??>>>?@@>>>?@A===@<>=>@?>:>8<<<@8@@>;
@ATNG8:00074:04820
GATGGTAGCTCTGCTCTGACTCTCGTACTCATTCGTTTCGGAAGAGACAGGTACGTTAATAGTTAATAGCGTACTTCTTTTTCTTGCTTTCGTGGTATTCTTGCTAGTTACACTAGCCATCCTTACTGCGCTTCGATTGTGTGCGTACTGCTGCAATATTGTTAACGTGAGTCTTGTAAAACCTTCTTTTTACGTTTACTCTCGTGTTAAAAATCTGAATTCTTCTAGAGTTCCTGATCTTCTGGGTGCGCTACAGTCTCTCTACCATCGAGGTTGTAAAGTCT
+
CCCC?CCCBBABCCCDCBBBCCIFICCCCCBB@BCCD=BC?C?BBBCCCC@CCDED?B?BBBB?B@DFDCCCCBC@CDDCD1BB>@@CB:@@AA<AAC@DB>@@@CCCACCCCBDBEADBB?B@CCCBB@@A?ABEE@CCBCBBBCCBBBCBBBC@BBB?CD@C?BBCDCCCBC?C<;<;.;>C>;;<;;*;BBBJ>BBCCCDDA@@>AA@A0A@@AD@C?BD@DBBBCCC@B@AAABBD?B?AA:@BB@@@@@@@A@BAAAABB?@@ABDB>B>AAAA<C@?@
@ATNG8:00074:04821
GATGGTAGTGATACAGATCAGACACCAGAAGATCAGGAACTCTAGAAGAATTCAGATTTTTATCACGAGAGTAAACGTAAAAAGAAGGTTTTACAAGACTCACGTTAACAATATTGCAGCAGTACGCACACAATCGAAGCGCAGTAAGGATGGCTAGTGTAACTAGCAAGAATACCACGAAATCAAGAAAAAGAAGTACGCTATTAACTATTAACGTACCTGTCTCTTCCGAAACGAATGAGTACTATTTAGAGCTCTATACTACCATCGAGGTTGTAAAGTCT
+
444:5:<???;@<=666>?=666?>:>CC@BB@@@>:>;A@?@A@B=87-34888;;=<<.;8;8:;98@:989)879>?@@+==5:2999&5B@?ABBDABABB?B=@@?BBB;:;CCCCGHGCCBCCCCC@@@@@=@CAAACCB@DAEAA=@BB@AABA@DCBBCC?BB?@A@:???@A<@AA;:::99(9A<AABBB@>?A4:5666:-5.5;@@@?999BBAA>B<??C;@@A>A@ABBA@@>??8?A????BABBBBCB@;?777991838::>-78::
@ATNG8:00077:04790
ATGGTAGTCTCAGATAGTCTATAGTACTCATTCGTTTCGGAAGAGACAGGTACGTTAATAGTTAATAGCGTACTTCTTTTTCTTTGCTTTCGTGGTATTCTTGCTAGTTACACTAGCCATCCTTACTGCGCTTCGATTGTGTGCGTACCGCTGCAATATTGTTAACGTGAGTCTTGTAAAACCTTCTTTTTACGTTTACTCTCGTGTTAAAAATCTGAATTCTTCTAGAGTTCCTGATCTTCTGGACGACGCGCACTGACACTACCATCGAGGTTGTAAAGTCT
+
5::5:;@@;===@<@<<<<666>>A@><<5905?A?<AE@D@CCECDAA6>@956158==<=:>?@@@=<?;9;654444$49909?<D8AA@;6<5925<.55994546BBBBBBB=@@@=@=BBACCB@A?@BBB@CCBBBBCB@@=@@@A;;5;@@>AA=A=@@;99<<=B;<5999*56;7<>>>>1@@@AC=CBD;;:::9@=AAAA.94555.57@?;?@??@BA?B?BBC@??699B;@G:9:BBB9::ABBBA@@DC<@@;::=5;5:AAC59;@@
@ATNG8:00078:04806
GATGGTAGTATAGAGCTCTACATTGTACTCATTCGTTTCGGAAGAGACAGGTACGTTAATAGTTAATAGCGTACTTCTTTTTCTTGCTTTCGTGGGATTCTTGCTAGTTACACTAGCCATCCTTACTGCGCTTCGATTGTGTGCGTACTGCTGCAATATTGTTAACGTGAGTCTTGTAAAACCTTCTTTTTACGTTTACTCTCGTGTTAAAAATCTGAATTCTTCTAGAGTTCCTGATCTTCTGGGTGCGCTACAGTCTCTCTACCATCGAGGTTGTAAAGTCT
+
CCCC>BACCCD@@@B>CDCCGCC@CCCCCBAA=ACEB=CC>B>BBBCCCC?CCCCC?B?BBBB@B?BBCCCCBBB?ACDCD1BB=@>>>:?BADE=BB?BC>:::BBB?BBBBBBBB@BBB@B?@@@9:;??<@>>>=AAAA>>>>>@??A?:::7:::4;;5;<@AAAAAACB:>=@@@2=:><>>DCC/>>?AA9A@@???DA??9ACDD/?666D=B<AA<AAAAAA@<@<??@@@A<<9<<5999?AAA===@@@A@@@@A9=:;<BA<A8;:>?3<=::
@ATNG8:00082:04818
GATGGTAGTACATGATAGACGACACCAGAAGATCAGGACTCTAGAAGAATTCAGATTTTTTTACACGAGAGTAAACGTAAAAAGAAGGTTTTACAAGACTCACGTTAACAATATTGCAGCAGTACGCACACAATCGAAGCGCAGTAAGGATGGCTAGTGTAACTAGCAAGAATACCACGAAAGCAAGAAAAAAGAAGTACGCTATTAACTATTAACGTACCTGTCTCTTCCGAAACGAATGAGTAGATGAGAGAGCTCTCTCTACCATCGAGGTTGTAAAGTCT
+
::89<AAAABCB;;:@?B@=:;;:;7:;<7<<<@AA9;9=>>AAC?@@6;5:><9555555"5::556;ABBBC>CBABCCC5BB?A6;;;7;BB@B;;9CCCCC>B>AA=AAA>AB@@@DCBBCBBBBBBCACFED?BBCBGECC@DAC@@9>>@00/==:=CCACB=AB;9944=>ABB<;9=8737777$7;<;?:?=BCCB<=>8:@D?C?BACBB@BA;;;@@=A@CEE>@@C@CBCBC@@@CCAAABABBB>>?BBCBB?B99:BK?B?BB@@:@@@@
@ATNG8:00088:04820
GATGGTAGTGATACAGATCAGACACCAGAAGATCAGGAACTCTAGAAGAATTCAGATTTTTAACACGAGAGTAAACGTAAAAAGAAGGTTTTACAAGACTCACGTTAACAATATTGCAGCAGTACGCACACAATCGAAGCGCAGTAAGGATGGCTAGTGTAACTAGCAAGAATACCACGAAAGCAAGAAAAAGAAGTACGCTATTAACTATTAACGTACCTGTCTCTTCCGAAACGAATGAGTACGTGTGCGACGTGTCTCCATCGAGGTTGTAAAGTCT
+
><>B@DC@AACCCBBBBB@CCCICCAABA?BCC@@??B?ABAA@?@<>>8B?BBCBBBBB1B?AAADBBB@@A@5==;:999$9989;=@@9BBC@CDCCCDCCC>B>A@=@BC@BBC@ABFCHCCCBBB@@<@A@@=@A@?ADDD@D?BBB@BBBDBBBA>ACCCCC?CC=ABB@BB???:>AA?CCCDC3CB?BBBBBDB@@<?<?=>>1818?BBB?@@@CBCB?B@BBB=BBA>AA@??EEBBB?@?BCCBBAB>=><>@@BBB?B@;;;E:B>:;
@ATNG8:00051:04864
GATGGTAGCTCACGTACGTCACACGTACTCATTCGTTTCGGAGAGACAGGTACGTTAATAGTTAATAGCGTACTTCTTTTTCTTGCTTTCGTGGTATTCTTGCTAGTTACACTAGCCATCCTTACTGCGCTTCGATTGTGTGCGTACTGCTGCAATATTGTTAACGTGAGTCTTGTAAAACCTTCTTTTTACGTTTACTCTCGTGTTAAAAATCTGAATTCTTCTAGAGTTCCTGATCTTCTGGATAGCGACGCGATATACTACCATCGAGGTTGTAAAGTCT
+
4:>>:><CCBBBA@;@;<@??>A@???@@@CC@CCIE>BB@AAABBCCB?CB69:=B;@@?B;C@CCBBBF:99<88888'7859:;;2:;::4:;<7AB<>?@BA@>BBAAAA?><>DC@F??>>;;9;A;>>?C=DAAA@@@;;;??A@@:;7;==<BF;>;>>==>>AAB<:;;==/<4;5;;=>?/@@@AB585@<<99:9;/////'////;5;6;=9<??>==><@<@???=>:=>@=B@===A;;;?AA>>>>>>@@<@AA;;;7;78@AA:;;;@
@ATNG8:00064:04874
ATGTAGGCGAGAGTGAGACGCAGTACTCATTCGTTTCGGAAGAGACAGGTACGTTAATAGTTAATAGCGTACTTCTTTTTCTTGCTTTCGTGGTATTCTTGCTAGTTACACTAGCATCCTTACTGCGCTTCGATTGTGTGCGTACTGCTGCAATATTGTTAACGTGAGTCTTGTAAAACCTTCTTTTTACGTTTACTCTCGTGTTAAAAATCTGAATTCTTCTAGAGTTCCTGATCTTCTGGGTCTACTGCTCGTCGCCGCTACCATCGAGGTTGTAAAGTCT
+
44448:8;@@?666<>><<=><<;<>BBCC@CABD9>>-0)0==>B?@:=@A>=3=.95<<7>7;;<>>?>99798888'793:9==2358>?BBB?AA=???AAB?BBB@@@00//;6=3=<A665996:65559;9>===>8885;;:;<:5566<929275:766655.55566+616278999*535;>4;9/..../5949:::*82525250596///755:6=0556677(//660688;:99=@7777//*/:;9<8<=>>=969586;;43222
@ATNG8:00066:04876
GATGGTAGACATATCGTACTCTCTGTACTCATTCGTTTCGGAAGAGACAGGTACGTTAATAGTTAATAGCGTACTTCTTTTTCTTGCTTTCGTTGGTATTCTTGCTAGTTACACTAGCCATCCTTACTGCGCTTCGATTGTGTGCGTACTGCTGCAATATTGTTAACGTGAGTCTTGTAAAACCTTCTTTTTACGTTTACTCTCGTGTTAAAAATCTGAATTCTTCTAGAGTTCCTGATCTTCTGGGTGCGCTACAGTCTCTCTACCATCGAGGTTGTAAAGTCT
+
:<<>@CBABCCDDCBBBCCBCCDJCCBBCCCC@CDBC=BB?B@BA@@?CC?CBBBA?B@DBBB?B?BBBBC??<?977777)7@9?900(000(/6>/0*7<8<>?CCC?AABB@AAA;AAA<A<AA>?@>>><??@?8;:A@@@@===A??::9?:687<AA:?<>;;;@@@AA<@@@BB5B:=:=BAAA/AAAAA7AAAAAA>>>A=AAAA/?>>>A<A<??<AAAF===:=:=?@@==89///)///=;<???@@A@@@A???;=:;;BA:?;==9;1;;96
@ATNG8:00083:04865
GATGTAGAGAGACTGTAGCGCACCCAGAAGATCAGGAACTCTAGAAGAATTCAGATTTTTAACACGAGAGTAAACGTAAAAGGAAGGTTTTACAAGACTCACGTTAACAATATTGCAGCAGTACGCACACAATCGAAGCGCAGTAAGGATGGCTAGTGTAACTAGCAAGAATACCACGAAAGCAAGAAAAAGAAGTACGCTATTAACTATTAACGTACCTGTCTCTTCCGAAACGAATGAGTACTGCGTCTCACTCTCGCCTACCATCGAGGTTGTAAAGTCT
+
DCCAAADDDCCCABBDCCCCCCCC=CDE@BBBCBB?B@CDCCCBB@BC?B>AABBCCCC3B?BBBBBECCAAA<@A>@@@9@?D?C7;;;6;CC@CHCCBCBCC<@>??=@CC@CCCCCCDDCCCBBBBBB@BBBC?BCBBBBCC?C?BDD?CACCCBBB?AAABBB@BB????7::AAA9???<@@@@A2AE@C???EAAAA:>;>BDD5858>CCC@CBBBBAB?A?BBB=BBB?CBBCBCCBBCCBBBBBBBBBBBB@BBB@CDDCAB>A>ACCC>BB??
@ATNG8:00088:04834
GATGGTAGCTCACGTACGTCACACTTACTCATTCGTTTCGGAAGAGACAGGTACGTTAATAGTTAATAGCGTACTTCTTTTTCTTGCTTTCGTGGTATTCTTGCTAGTTACACTAGCCATCCTTACTGCGCTTCGATTGTGTGCGTACTGCTGCAATATTGTTAACGTGAGTCTTGTAAAACCTTCTTTTTACGTTTACTCTCGTGTTAAAAATCTGAATTCTTCTAGAGTTCCTGATCTTCTGGAGATACACATGATACTCTACCATCGAGGTTGTAAAGTCT
+
88//+/;<==>B:96<=;;;BBBBC?BBBBDC>AABB=BD?C?BAABBCC?BA@@@<@<@BBC@C?@ABBACA@@:99999)97;=?BC>BAA@69:B=AA>AAAA@A<??BBBABB>ABC?B?B??A>>>>=BBBA=A===BAAB>>=:::;;==>?>=BB<A<@@@@>?>@@<@@@BB6A=@:==DDD/???BB:@>>;;;>;:;;>FDD/@887A<A<@@<???AA;:7:<<<=A=>9;;;<;;;;;@AA===>::;:99//*/99;6606)--8;4;--/
@ATNG8:00050:04891
GATGGTAGCACGAGTCACTCATATCCAGAAGATCAGGAACTCTAGAAGAATTCAGATTTTTAACACGAGAGTAAACGTAAAAAGAAGGTTTTACAAGACTCACGTTAACAATATTGCAGCAGTACGCACACAATCGAAGCGCAGTAAGGATGGCTAGTGTAACTAGCAAGAATACCACGAAAGCAAGAAAAAGAAGTACGCTATTAACTATTAACGTACCTGTCTCTTCCGAAACGAATGAGTACGATGAGAGAGCTCTCTCTACCATCGAGGTTGTTTAAGTCT
+
44<=:>>ABBA?:@:;:===5549939=>;:@>>BB<A=ACC;;:D>BA?A?AA@@@@@@0@=@@BBDDCCCDD>A?A@@>>,9:697<AC9CCCACBBCA@@;;8;?AA>BCD@@C@BCCFDDECBBABCC@BBBB@BBBACC??=@?B;;:;BBCBBBB?BBBBCD?994:A@9>?888*7736;CACC3BC?B@@@???>><>;>@BB7;7;ADCCABBA@@DC=?=?BA<BDC?CBBBBBCF????A????>====7756=67----2(-(---'-26622
@ATNG8:00055:04893
GATGGTAGCGCACACATAGATACAGTACTCATTCGTTTCGGAAGAGACAGGTACGTTAATAGTTAATAGCGTACTTCTTTTTCTTGCTTTCGCGGTATTCTTGCTAGTTACACTAGCCATCCTTACTGCGCTTCGTATTGTGTGCGTACTGCTGCAATATTGTTAACGTGAGTCTTGTAAAACCTTCTTTTTACGTTTACTCTCGTGTTAAAAATCTGAATTCTTCTAGAGTTCCTGATCTTCTGGAGATACACATGATACTCTACCATCGAGGTTGTAAAGTCT
+
55;?:=<B;;:AABBCCGCCCAAACECCCCCC?CBCC=CC?B@BCDCDAA?CCCCE@C?DBDD@D@CCCCABBDD=>????0?D@BBBD?BBBB?AAA>A@6849::=9==<===:92833,3287999./.(..///(5==?ECDCCCCBCCCBB@CCDABB@D@CCCCBBCEC?@;;;;-;=C>ABBBB0BBBBB>BCCCCCCBB>>>>==,=0000)0:?C?BBCB<<<5:394449939894999;;=@@@999@A@@ABAA>A???@@=A;>?@A;A@@?
@ATNG8:00055:04922
GATGGTACGTGTCATATGAGAGTGTGTACTCATTCGTTTCGGAAGAGACAGGTACGTTAATAGTTAATAGCGTACTTCTTTTCTTGCTTTCGTGGTATTCTTGCTAGTTACACTAGCCATCCTTACTTCGCTTCGATTGTGTGCGTACTGCTGCAATATTGTTAACGTGAGTCTTGTAAACCTTCTTTTACGTTACTCTCGTGTTAAAATCTGAATTCTTCTAGAGTTCCTGATCTTCTGGTCTACTACACTGTACTCTACCATCGAGGTTGTAAAGTCT
+
266806---//;9<<?>>@@>>>>>??>><;:8.4444)447;7:;;=<;;6;<;;;7;:>@@?;@;@666;;;<<=@@@@8>=89444)4445.5;97<>166=>@D>;ACB:99@?>==:=:@99199;9.99995@>>=====>>@>BBA@@;@AB<@@>A8;;CC@@ABC<A;;;/;4:29:@@0>>@B<AABBA>><00*0@@0@62,,),),,),58;;/0)/)////77298949;;;<<=;::565=@B=B>@<@:::::=@5::AA=@A@@
@ATNG8:00058:04906
GATGGTAGTATATCGCGTCGCTATCCAGAAGATCAGGACTCTAGAAGAATTCAGATTTTTAACACGAGAGTAAACGTAAAAAGAAGGTTTTACAAGACTCACGTTAACAATATTGCAGCAGTACGCACACAATCGAAGCGCAGTAAGGATGGCTAGTGTAACTAGCAAGAATACCACGAAAGCAAGAAAAAGAAGTACGCTATTAACTATTAACGTACCTGTCTCTTCCGAAACGAATGAGTACACACTCTCATATGACACTCCATCGAGGTTGTAAAGTCT
+
@@BC@DDCCCCBBBBBBBCFEECAA?A@@@ABBCCC@CCCCDCBB?BC@C@AAA;;;;;*;@ACCACCDD;:9-9<;;;;;*;B>@599909BC@CCBBBBDCC@B?BB@CCC?CCCCCCFCDCBBBBCBB@CCCC?CBBBBBBB?B@BAA>ADDCCAAA=AAACCC?CC@???9::BDF;A::49@@@@2AA??;;?@C@@@<>;?>??7;7;GCCC@BBBBBBB?B?BBB>BCC?ABCCCCBBBBBBCCB>>A?BBAABBC@CCB@??<?<?AAC>BBBA
@ATNG8:00064:04894
GATGGTAGACATATCGTACTCTCTGTACTCATTCGTTTCGGAAGTAGACAGGTACGTTAATAGTTAATAGCGTACTTCTTTTTCTTGCTTTTCGTTGGTTATTCTTGCTAGTTTACACTAGCCATCCTTACTGCGCTTCGATTGTGTGCGTACTGCTGCAATATTGTTAACGTGAGTCTTGTAAAACCTTCTTTTTACGTTTAACTCTTCGTGTTTAAAATCTGAATTCTTACTAGAGTTCCTGATCTTCTGGTGTCTGATCTGTATCACTATCCATCGAGGTT
+
44:;8=ABBBBAA<<;;;=BBCCCBBDD@9667;:9>4;:574//////9:488<;>6:494447<7;::998777133333$396>7733&36606(/(//(/8177<9799(7998;:7727:<;@;;66//.682775=755299:9==<=>=<<<966553//)/388;????@F<?;<;;-:*/+/;<<=,===<<,8188==8=@?:::*877)8::8/)/7//)//7778>>;@;??;A;<9=AD>AA@?=======@@@?<==///69979;8380
@ATNG8:00065:04885
GATGGTAGGACGAGCGTCTGAGAGGTACTCATTCGTTTCGGAAGAGACAGGTACGTTAATAGTTAATAGCGTACTTCTTTTTCTTGCTTTCGTGGTATTCTTGCTAGTTACACTAGCCATCCTTACTGCGCTTCGATTGTGTGCGTACTGCTGCAATATTGTTAACGTGAGTCTTGTAAAACCTTCTTTTTACGTTTACTCTCGTGTTAAAAATCTGAATTCTTCTAGAGTTCCTGATCTTCTGGGTCTACGCTCGTCGCGCTACCATCGAGGTTGTAAAGTCT
+
--5539//+4::<955;>>@@@BB@BBACA;;7;@BE<BB@C?BBDDABA@CBECB?B?A@@A5;7;@AADBBBB>;;;;;*;A>?;;;0;ABB@CCCA@A=;;;?@B?BBBAA@@@=A@@<@?C@AABAAA@BBBB:;;BBBABBBBBBB@@@@=@@@?BB>A>ABBBBCHEJ@BCGDE;G>B=AAAAB2BEEED<;;CCCCB;;;5;;;;*;@@@><@=AB?@@@CC@A=@<@@>@?D=@@AA<@;;;BABB;;<CCBBBBBC<?===9929:>?BC<ACBB
@ATNG8:00067:04904
GATGGTAGCACACGAGATCTCATCGTACTCATTCGTTTCGGAAGAGACAGGTACGTTAATAGTTAATAGCGTACTTCTTTTTCTTGCTTTCGTGGTATTCTTGCTAGTTACACTAGCCATCCTTACTGCGCTTCGATTGTGTGCGTACTGCTGCAATATTGTTAACGTGAGTCTTGTAAAACCTTCTTTTTACGTTTACTCTCGTGTTAAAAATCTGAATTCTTCTAGAGTTCCTGATCTTCTGGTGTCTGATCTGTATCACTACCATCGAGGTTGTAAAGTCT
+
99?>:>>BBBBBBBBDDCGBBCA>@C@@@A;;8;BCD?CC?C@CBBCDCC@CCC@@?@@CCDC@C?BBAAADCDC?89999)989>CEF>BCCC?CCC@CF????BAA>AB???AAA>ABB?C?CCBC==::7:AAA:>>A====<<667>;;:;187=<@D=D;@>>>>>>>>:888>?/?9=:>>EED/AAAAA:AA????;:;?;<<<<+<///;383=><AA@?AAA=A=CD@@>>:===<<<<:9888=;;::=::;;;;5;?A@@@=@9==>>8=B@@
@ATNG8:00074:04902
GATATCTGCACACTCTGTCCAGAAGATCAGGAACTCTAGAAGAATTCAGATTTTTAACACGAGAGTAAACGTAAAAAGAAGGTTTTACAAGACTCACGTTAACAATATTGCAGCAGTACGCACACAATCGAAGCGCAGTAAGGATGGCTAGTGTAACTGGCAAGAATACCACGAAAGCAAGAAAAAAGAAGTACGCTATTAACTATTAACTGTACCTGTCTCTTCCGAAAACGATGAGTACTATAGACTATCTGAGAACTACCATCGAGGTTGTAAAGTCT
+
<<<666>;;;>>?;;@;?C?BBC@BBCD@@?A>BAABBAB==?9>99:494999':8<=>BBB???B@9339==>>,??<@>ACC;CCC@BCCCDDB;;7;@;;7;BB7;;A@@@?@@@@@@@@@@<@AAB<@;::A?BC>B@BDD>ABA@;;;@<??@=@A=;;7;A>:??@>A547<:000000%0>600/688<=;1713;?>;?;0///695688967727.2222&22225578855599995555;989//(/88:178;;9=8=6<8;=5=444
@ATNG8:00075:04919
GATGGTAGACACGTGTGCTCTCTCGTACTCATTCGTTTCGGAAGAGACAGGTACGTTAATTGTTAATAGCGTACTTCTTTTTCTTGCTTTCGTTGTATTCTTGCTAGTTACACTAGCCATCCTTACTGCGCTTCGATTGTGTGCGTACTGCTGCAATATTGTTAACGTGAGTCTTGTAAAACCTTCTTTTTACGTTTACTCTCGTGTTAAAAATCTGAATTCTTCTAGAGTTCCTGATCTTCTGGGATGTGTGCGCAGTGCCTACCATCGAGGTTGTAAAGTCT
+
//:;7;;ACBBBB=;@;;;>BCBBCBBBAAAB>AA@@:@B>B?BBBBCCC@DCCBB@C@B?CC@K?BBCBBAA;@9<<=<=,=>:????7?DD=A?CC?BB599?BBB?BBBCBBBB?>@@<@=B@>9<<9949A==;>?@@@@@>>>@AAAA==:=AA<AA:>;>AAB=>>@A7;;ADH;D;@;>?BBB/>>>==6>@@???;;;;56:;:+:///;061:@<@BA>===:==@@@CAA:::@@6>///<<@A@AA>>=?;?>>:>;;;<=<A<>>AA9A??@
@ATNG8:00081:04896
GATGGTAGATATATGCACGCTCTACCAGAAGATCAGGAACTCTAGAAGAATTCAGATTTTTAAGAGAGTAAACGTAAAAAGAAGGTTTTACAAGACTCACGTTAACAATATTGCAGCAGTACGCACACAATCGAAGCGCAGTAAGGATGGCTAGTGTAACTAGCAAGAATACCACGAAAGCAAGAAAAAGAAGTACGCTATTAACTATTAACGTACCTGTCTCTTCCGAAACGAATGAGTACTACTCTCAGAGACACACTACCATCGAGGTTGTAAAGTCT
+
=;;<8<?;<<<555;;==>666;=<;>55.55555<8=8;;:555:5987<637333778$83;8373337(3933777$3;,3,3;;.;8848<8>@?887>@;?B=A=>:>=;::65269758>;;;9>A:;7;>>=>B==:=;?AA=@??B==>A>A@>>BB>AA?BBB?BBBAA;>==9::9::(9?;?A>:=?AAA=A<?;;;1818;::<8=888=<>8=9;;;3<AA9=>=;773?><<8===BABABB@?@A@@>A@AA??;?578>A:@B==
@ATNG8:00095:04891
GATGGTAGAGTACAGTGTAGTAGACCAGAAGATCAGGAACTCTAGAAGAATTCAGATTTTTAACACGAGAGTAAACGTAAAAAGAAGGTTTTACAAGACTCACGTTAACAATATTGCAGCAGTACGCACACAATCGAAGCGCAGTAAGGATGGCTAGTGTAACTAGCAAGAATCACGAAAGCAAGAAAAAGAAGTACGCTATTAACTATTAACGTACCTGTCTCTTCCGAAACGAATGAGTACACATCGTCGTGTCGTGCTACCATCGAGGTTGTAAAGTCT
+
AACB@BBDECCBCBBBECCCCCCCC@C::9;BBBCD>C@BCEDDCC?BB?C@BB??@EDC3C?BBBBBAA889?8?ABCGEG5A@?@>BBB9BAA?ABCBBABBD@DACB@BBE@EBAADCCCCCCCCBBBB@BAAA=@@AB@??B?B?CCC@CCCCBAAE@CABBBA>BC?BBBCBBB=???;99:::(9>;@AAACBABB5838>>?9>:=?BBA?????=;;+0*000*0@@=@BCCCDBBBBEECBBBBAABBBBBBA@>ABAABB;?9=988*9?99
@ATNG8:00096:04912
GATGGTAGCATCATGCATATCTCACCAGAAGATCAGGAACTCTAGAAGAATTCAGATTTTTAACACGAGAGTAAACGTAAAAAGAAGGTTTTACAAGACTCACGTTAACAATATTGCAGCAGTACGCACACAATCGAAGCGCAGTAAGGATGGCTAGTGTAACTAGCAAGAATACCACGAAAGCAAGAAAAAGAAGTACGCTATTAACTATTAACGTACCTGTCTCTTCCGAAACGAATGAGTACTATGTAGAGCTCTATACTACCATCGAGGTTGTAAAGTCT
+
AABCAECBBBCBCBCBBCCGBCBBC@CDC@CCCCDC@B@CBBCC@?=?C?B??????=::+>7BBBBBAAA???5<@;;;;;*;?>?5::909BA=CAABCCCBA=A=AA?BBB@BCBBBDDCCEBBBBBCC?BBCC?CBB@@@>>:??BBB@BCCBCBCB?BCCBBB@A@=AA@9???==5=><9?BBBD3BB?BBAACEB@A;>:==BB:>:=?BBA>AAAA>@@<?=?CC>EBB?ABDCCCAAACCCCBBBB>=>AA?=;<;=E@@>@D<@<@?>=8@???
@ATNG8:00060:04953
GATGGTAGGCGACATACATACGCGCCAGAAGATCAGGAACTCTAGAAGAATTCAGATTTTTAACACGAGAGTAAACGTAAAAGAAGGTTTTACAAGACTCACGTTAACAATATTGCAGCAGTACGCACACAATCGAAGCGCAGTAAGGATGGCTAGTGTAACTAGCAAGAATACCACGAAAGCAAGAAAAAGTAGTACGCTATTAACTATTAACGTACCTGTCTCTTCCGTAACGGAATGAGTACGTGTGCGACGTTTCTCCTACCATCGAGGTTGTAAAGTCT
+
//8:7<<B?A@@BCBBCCAAA@BCC>BBC@C;<<BC7;9;CBBCBB?@@<@9===;;;;;';;A@BCA=C@;@@:@?;;;;6;C>C5;;;*:@A<C@CCBCC@?;@?AA?BCC?CCCAABBBDCCCCCCCE?BB@@<@BBBBBCC@D?BBC@CBBBCCBB@BBBABA>@A>ABC@CCDEC=?::3:=<<<.>@AAABBBBA@A>?<?AA=:>:==BBC?BDDCCCC?B?ABB@BC@B?CCCCBBBAAAA@@@BCBBB=BCC=AAB9:9BBAA>A?BCBC>CBBB
@ATNG8:00061:04955
GATGGTAGTATAGAGCTCTACATAGTACTCATTCGTTTCGGAAGAGACAGGTACGTTAATAGTTAATAGCGTACTTCTTTTTCTTGCTTTCGTGGTATTCTTGCTAGTTACACTAGCCATCCTTACTGCGCTTCGATTGTGTGCGTACTGCTGCAATATTGTTAACGTGAGTCTTGTAAAACCTTCTTTTTACGTTTACTCTCGTGTTAAAAATCTGAATTCTTCTAGAGTTCCTGATCTTCTGGTTACACACTCGCTCGCTACCATCGAGGTTGTAAAGTCT
+
//:<6BDBBBCB@BBB@?;>@AA<CCCCCCCC@BBBB>AA=A<000@@AA<AAA:95:3:8;=2;9:=BBB=>=@;33333$3849=:>2:<;?;?<>8=@9000=00+/;;;?=>@<@AB=A=BAA::8888=???<A@B>>=????AAA@>>>:>>>;>B<?<>?>>>>AAA:=<DDD5A<B;>;===,=:9:=+//:666679:5:;;;+;56593=7;==AAAAA??;?:>>BB@@;@@@<@;>>A@@>>>>;;;@@AAA=A@@6677<5///<2;;=9
@ATNG8:00069:04930
GATGGTAGGCGACATACATACGCGCCAGAAGATCAGGAACTCTAGAAGAATTCAGATTTTTAACACGAGAGTAAACGTAAAAGAAGGTTTTACAAGACTCACGTTAACAATATTGCAGCAGTACGCACACAATCGAAGCGCAGTAAGGATGGCTAGTGTAACTAGCAAGAATACCACGAAAGCAGAAAAAGAAGTTACGCTATTAACTATTAACGTACCTGTCTCTTCCGAAACGAATGAGTACAGAGAGTACGATATGTCTACCATCGAGGTTGTAAAGTCT
+
55<=9=AA9;966;==<=<<0//9<7<=?:;;;A<@=@9?>>:>;<7;A?B?BB?>?@@C+C@CBBBCBBB;;;0;C;;;;.9B;@7AA@0AAA?AFKFDDD00,0;00*0>>388;;<===999@@BBBB?BBBB?BBBBCB;<7;>B;;89BBBDB;?9???A>?9?;6000+0-8::48-/-----$-73//(///8888271333627688=@@;====BBC@C>@@C<A::8:@@@A@A999>>@AAAACCCDBBABAD?DCBAA?<@588DD9>;;;
@ATNG8:00077:04978
GATGGTAGCTCTGCTCTGACTCTCGTACTCATTCGTTTCGGAAGAGACAGGTACGTTAATAGTTAATAGCGTACTTCTTTTTCTTTGCTTTCGTGGTATTCTTGCTAGTTACACTAGCCATCCTTACTGCGCTTCGATTGTGTGCGTACTGCTGCAATATTGTTAACGTTAGTCTTGTAAAATCTTCTTTTTACGTTTACTCTCGTGTTAAAAATCTGAATTCTTCTAGAGTTCCTGATCTTCTGGGTGCGCTACAGTCTCTCTACCATCGAGGTTGTAAAGTCT
+
CC@@=@AA@:;;;@@BCBAB;9:@BCABC;;<.:=>:1:?=A@BBBCCCC@AAA00-/7>>:=9@=A==>;555<8<<>><$444)449<0:;;;8==<8<>8666<>?8<ABC@@@A7;;A>A?BBBBBCEE@CCCC@BBBDDLCCBBC@BAABB=A@@=@@6;5:@A?BBBCB=?;<@@0?==;5499:':5<AD299=<<<><@:69==='0/79;6=8=<7555<<<;8<6=::99;;>99:-:=>=BB???AAACC@@@<:5:00///)0,09?D>BBAB
@ATNG8:00081:04935
GATGGTAGTACATGATAGACGACACCAGAAGATCAGGAACTCTAGAAGGATTCAGATTTTTAACACGAGAGTAAACGTAAAAAGAAGGTTTTACAAGACTCACGTTAACAATATTGCAGCAGTACGCACACAATCGAAGCGCAGTAAGGATGGCTAGTGTAACTAGCAAGAATACCACGAAAGCAAGAAAAAGAAGTACGCTATTAACTATTAACGTACCTGTCTCTTCGAAACGAATGAGTACAGAGAGTACGATATGTCTACCATCGAGGTTGTAAAGTCT
+
55<@8=>A@BCB996===@ABABBB?BBB@966==@<@:>>>?B@>8>:9904?<55555$559C;99AB?@B@8@?9;:;:$4;6;2555&5;;8<BBCBBCBB@B@EE@BBB@CDCA@ACCCBCCCCBCC@FCCC@CBBA@@@@=B@CBB?BBBBCCCC@CB@@@A?BB@BBB?BBBBB9?9:59BCCC3CC?BBABECCAA;?<>@AB?B?BACCC@BBBBBAB?BAAC>BAB?CCBBCB???AA@@ACBBBBB>>>BBBB?BCBBCB?A>AA==4=@=8
@ATNG8:00081:04956
GATGGTAGAGTACAGTGTAGTAGACCAGAAGATCAGGAACTCTAGAAGAATTCAGAATTTTTAACACGAGAGTAAACGTAAAAAGAAGGTTTTACAAGACTCACGTTAACAATATTGCAGCAGTACGCACACAATCGAAGCGCAGTAAGGATGGCTAGTGTAACTAGCAAGAATACCACGAAAGCAAGAAAAAGAAGTACGCTATTAACTATTAACGTACCTGTCTCTTCCGAAACGAATGAGTACTACTCTCAGAGACACACTACCATCGAGGTTGTAAAGTCT
+
555=9=<;?;;;;;;==>A:99995.55<7<<==55068<==<;;?8@;<:4;>00*0000)0688-//9::::;5;;44444$5=25.599+9<<9>?>>>?@CC@C?@@<@AC<@ADBCCBBAHBBBDCBB=?@@@=@CCA??9:3;9??><@AA@EBBB=AACBBB?BB?9:959?BAD<??A?BCFED3AA>@=>>EBA?>7;5:=66.2/59@>?;>>>>BBC?B<=<?6?=>:>CCBCCBBABA?99:@@@A@A665>==9>@@@?>4;1688:/<=?A
@ATNG8:00086:04944
GATGGTAGGCGTGTGAGAGTCTGCCCAGAAGATCAGGAACTCTAGAAGAATTCAGATTTTTAGCACGAGAGTAAACGTAAAAAGAAAGGTTTTACAAGACTCACGTTAACAATATTGCAGCAGTACGCACACAATCGAAGCGCAGTAAGGATGGCTAGTGTAACTAGCAAGAATACCACGAAAGCAAGAAAAAGAAGTACGCTATTAACTATTAACGTACCTGTCTCTTCCGAAACGAATGAGTACCGATGAGAGAGCTCTCTCTACCATCGAGGTTGTAAAGTCT
+
AB;;89@:59A9=9>>@?BCCCCCE=B@@?@CB@?A=@;@@BAAAA=@@=@=@CBBBDCD5@@ACBBBCCB;<<79@BBCCC,;;<00+0AA3:..*---88;;//)/1/0)/7739;ABBBCCBBBCCCCBB@CBBB@BCCCDB@@=@?BBB@BCBBABBD@DCA@AB@BB?B>?;?CAAA<?==;::999(9@;@BBBCCCCC?>8;;@?6:7:?AAA?@@;;;CB@B?:::/:>>=ABBBBBB@BBBAAABBBBB@?;@@@@@@=C@>==>;>;>;;;3;=88
@ATNG8:00052:05020
ATGGTAGCGCGACGAGCGTAGACCCAGAAGATCAGGAACTCTAGAAGAATTCAGATTTTTAACACGAGAGTAAACGTAAAAGAAGGTTTTACAAGACTCACGTTAACAATATTGCAGCAGTACGCACACAATCGAAGCGCAGTAAGGATGGCTAGTGTAACTAGCAAGAATACCACGAAAGCAAGAAAAAAGAAGTACGCTATTAACTATTAACGTACCTGTCTCTTCCGAAACGAATGAGTACCTCTCAGACGCTCGTCCTACCATCGAGGTTGTAAAGTCT
+
55<8<;?@@;<9AAB@AACDCCCF>CCCACDDHBCAC@BBA@@@C@DD@D@BBCCBCAB2@<??BA@@@@99:,9=;;::*5:5:.595&95949BBBBCCCDAG@BB@BBB?CCB<=;EEDCCDCDBCB@BCDF?AABDBBBB?B?BA@?ACCCBCBBGAABBAA?BC>???;?@BCC?A@@;9:9999%:<;<ABBB<BAA<A<@@@B;><>@CBB@BBBA@@@=@=A@C=BAB<??BBBBC@DBAABB@>>>?>>>@:=>>;>@@@@B5;5:==>4===>
@ATNG8:00062:04990
GATGGTAGGCGTGTGAGAGTCTGCCCAGAAGATCAGGAACTCTAGAAGAATTCAGATTTTTAACACGAGAGTAAACGTAAAAGAAGGTTTTACAAGACTCACGTTAACAATATTGCAGCAGTACGCACACAATCGAAGCGCAGTAAGGATGGCTAGTGTAACTAGCAAGAATACCACGAAAGCAAGAAAAGAAGTACGCTATTAACTATTAACGTACCTGTCTCTTCCGAAACGAATGAGTACGATGAGAGAGCTCTCTCTACCATCGAGGTTGTAAAGTCT
+
A>CC@BBB?BBBBBBCBBCCCCCCC=CCD@CCBBCBABACCCBBBB@@@?@@C??;;;;;);<A@ABBABB88959>?@@A6>>;?3999+:;@>@@AABBBCD<@;>>9===:???AAAAAA@?@?:::?<?>?A<>>>@AAAA<A;A?A?BBBBB@BB>BBCB??<=>;>CC=AB>>>8<>>;9999+9=9?B@AAB@@@:>:=?997:<A@@@A;AAAA?>>:?;?AA:ABA??@>?99:BBBBBC??;@==>B???A@@9>>A=??<A6;;AB:A@@@
@ATNG8:00065:04984
GATGGTAGATACTCGCTGATACACCCAGAAGATCAGGAACTCTAGAAGAATTCAGATTTTTAACACGTGAGTAAACGTAAAAAGAAGGTTTTACAAGACTCACGTTAACAATATTGCAGCAGTACGCACACAATCGAAGCGCAGTAAGGATGGCTAGTGTAACTAGCAGGAATACCACGAAAGCAAGAAAAAGAAGTACGCTATTAACTATAACGTACCTGTCTCTTCCGAAACGAATGAGTACACACTCTCATATGACACTACCATCGAGGTTGTAAAGTCT
+
@B@B?B@@ABBBB@@@@AACDBBBD>CBB@CAABAA=@?BAA@@9:79??C?AA@???==,?9??BA????>><6;;59555$5<499?@@+@9616BACDDEDH@D@BB=A@@<@@CBBCIECCA@@AAA@<@@@B@@??BBBBB@B@CA@>@CBBCCCCA?@?CBBB?B@CBB>?@BAC=B??<?BBAA2A?<988??BCBA7;7;;:AB=>=AAC@BBBBCBC?B=ABK>E@?<@ACBBBACCDB@@?B??AABBBBBBBB?BABBA@<A@C=BB>BB==
@ATNG8:00066:04981
GATGGTAGTGCGTGAGAGAGAGACCCAGAAGATCAGGAACTCTAGAAGAATTCAGATTTTTAACACGAGAGTAAACGTAAAAAGAAGGTTTTACAAGACTCACGTTAACAATATTGCAGCAGTACGCACACAATCGAAGCGCAGTAAGGATGGCTAGTGTAACTAGCAAGAATACCACGAAAGCTAGAAAAAGAAGTACGCTATTAACTATTAACGTACCTGTCTCTTCCGAAACGAATGAGTACGAGAGAGCACACGTGTCTACCATCGAGGTTGTAAAAGTCT
+
78::6<;CBABDAB?DCBBBCCDCC?BBC>BCBCBC?B=A@@@@BB>AA@C@BBB?@@@?.@=AABBBBC>>?C=?=;;;;;*;C=A<BAB7A@A=AAAABBBB@?@@DC@CBB@CC@@ABFCCCBBCCCCC???@B?BBBBCD??=A@BCC@CCAAADCC?CCCBBB>AA?BBA=@@9992:@@BABBCB3BB?BFCC@;ACC=@=@BBB6;8;BBBD@CBAAACEAF?AAA<ABB?AAAAAAABBBBB>>>BCCDCBBBB@>>9?:?>??7<7<9888)/;9/
@ATNG8:00069:04995
GATGGTAGACATATCGTACTCTCTGTACTCATTCGTTTCGGAAGAGACAGGTACGTTAATAGTTAATAGCGTACTTCTTTTTCTTGCTTTCGTGGTATTCTTGCTAGTTACACTAGCCATCCTTACTGCGCTTCGATTGTGTGCGTACTGCTGCAATATTGTTAACGTGAGTCTTGTAAAACCTTCTTTTTACGTTTACTCTCGTGTTAAAAATCTGAATTCTTCTAGAGTTCCTGATCTTCTGGGCTGCGCTGATATGCGCTACCATCGAGGTTGTAAAGTCT
+
////)/99?BCCCCBBCCDFCJCCCCBBBBBB:?;@@:?:3;6;///8;;6;8;?B9=9=BDD@B?BB=<;>:8828:;;;+88493//(////0///07:4:<A><?477<<??<>;<AA<A=B?=;;:=>=D=>=:>??BA@?>>>?CC888;5;;;:;;5;8<AB>>>???:><;99,91739>>>?/@@==@6===///;;/818::9)9;>>B<A=AD<AA?@<>><@;>>AAAA<====29///;:9:===;;;>?>>B=@???@@=B7;;AA:@A??
@ATNG8:00070:04998
GATGGTAGCGAGCGAGTGTGTATACCAGAAGATACAGGAACTCTAGAAGAATTCAGATTTTTAACACGAGAGTAAACGTAAAAGAAGGTTTTACAAGACTCACGTTAACAATATTGCAGCAGTACGCACACAATCGAAGCGCAGTAAGGATGGCTAGTGTAACTAGCAAGAATACCACGAAAGCAAGAAAAAGAAGTACGCTATTAACTATTAACGTACCTGTCTCTTCCGAAACGAATGAGTACAGAGAGTACGATATGTCTACCATCGAGGTTGTAAAGTCT
+
44;>7;;<=;444444499;9;555495/)/7///9:6:69;>>>==9BB>B?;866=?>>+646B@@BCC@B@D8@?;;;;.5?7?4>>>0?<@=CICDBBBBB?B@BB@CBC@CC@A@CCBBBBBCEDCC?CB@@<@ABCDDDC@CAC;::;DDCCC@D?BBBBBB?BC?BBB8?<B??3;77.7=>;?+BC>B=A<B>===7==@AAB?D?@@BBB?CDBBBCC?A?@DC?CBC@BADB???BBBBBAAABBCBBBAA@@>><?BBCBB?B?BBBD=@@>>
@ATNG8:00072:05001
GATGGTAGTACATGATAGACGACACCAGAAGATCAGGAACTCTAGAAGAATACAAGGATTTTTTAAACACGAGAGTAAACGTAAAGAAGAAGGTTTTACAAGACTCACGTTAACAATATTGCAGCAGTACGCACACAATCGAAGCGCAGTAAGGATGGCTAGTGTAACTAGCAAGAATACCACGAAAGCAAGAAAAAGAAGTACGCTATTAACTATTAACGTACCTGTCTCTTCCGAAACGAATGAGTACTACTCTCAGAGACACACTACCATCGAGGTTGTAAAGTCT
+
8879;?>44444454944499;445.5556555599.5.599:;985::)////)/)44<<<>%55(4:4//88////(/6///)/4.4:8=8===/55>7:>>:;;845097>A>B?;7;=@>@BBB=CCCCC>>C@C@A@@EBBBBC@@=A@C@A=AB@@@@ACACCBBBC>AD?AAA<??@@@;A@@=ACCCC3BB>AABAABBCC?C?B@@@:=:;;AEE@BAAA@A?2924==59::<@<=BBBBBBCBBB;;9C==<::///9938688::4:69377.9@@A
@ATNG8:00084:05022
GATGGTAGTACATGATAGACGACACCAGAAGATCAGGAACTCTAGAAGAATTCAGATTTTTAACACGAGAGTAAACGTAAAAAGAAGGTTTTACAAGACTCACGTTAACAATATTGCAGCAGTACGCACACAATCGAAGCGCAGTAAGGATGGCTAGTGTAACTAGCAAGAATACCACGAAAGCAAGAAAAAGAAGTACGCTATTAACTATTAACGTACCTGTCTCTTCCGAAACGAATGAGTACGATGAGATCTCGTGTGCTACCATCGAGGTTGTAAAGTCT
+
ACBB?BCCCBCCCCCCBBCB@@@@@=@CD@JCCCBB@CBCDCCCCB?A?=@>??C;;;;;*;=CBBBCCCDCCA6@@:::::$;<:;5555&5<<9>CCCDDCCB@BA@@?ACD?CBBBCCCCBBBC@@@BB@CCDC@CCCCBBBB@C@C99;:CCCDCCC@BBBCBA?@@<ABB?CCCCB>ABA@BBBBB3BE?>>?BBBBBB?B>A@BC<><@EA@AABCA@@CF@D?AAC>BBB?BBAAACCCCBB>>>CBBBAAAA???BBAEBBAAA:>8;;AA:DA??
@ATNG8:00088:05004
GATGGTAGCGCATATCAGCGCAGCCCAGAAGATCAGGAACTCTAGAAGAATTCAGATTTTTAACACGAGAGTAAACGTAAAAAGAAGGTTTTACAAGACTCACGTTAACAATATTGCAGCAGTACGCACACAATCGAAGCGCAGTAAGGATGGCTAGTGTAACTATCAAGAATACCACGAAAGCAAGAAAAAGAAGTACGCTATTAACTATTAACGTACCTGTCTCTTCCGAAACGAATGAGTACGATGAGATCTCGTGTGCTACCATCGAGGTTGTAAAGTCT
+
ACBB@C@AACBBJCCCBBDDBBBEC=DBA?ABBBBE?A>@BBBBBC@;;6;<???999::*;;@AACCCECCFD=BC;;;;;*;B=@<@@@4@BB?ABBBAAACB?BABC@BCC@CCAACCCCBBACCBBECACCCC?A@BBCDBB@D@CAB?ACBCBCBB?BAABAA>AB?BCC?BBBCD<??B?CBBBB2BB>???CCDBBB?B?BBCE@D?B>BBB?BB@AAA@=@?ABD?CCB?BCCBCBBBDBBA@@BBCCC???99:???ABBBBB7;5:<==5AB@@
@ATNG8:00093:04997
GATGGTAGAGAGGAGCTCTCTCATCGTACTCATTCGTTTCGGAAGAGACAGGTACGTTAATAGTTAATAGCGTACTTCTTTTTCTTGCTTTCGTGGTATTCTTGCTAGTTACACTAGCCATCCTTACTGCGCTTCGATTGTGTGCGTACTGCTGCAATATTGTTAACGTGAGTCTTGTAAAACCTTCTTTTTACGTTTACTCTCGTGTTAAAAATCTTGAATTCTTCTAGAGTTCCTGATCTTCTGGATACACTCATGTGCACCTACCATCGAGGTTGTAAAGTCT
+
78:<<CCBAACG@CBB;96=<<<>>=CCCCD;;7;BB;86;69=CBBBCCC@CCDCD@C?B@@@@D:AADBBBB?A:9:887$9;<????<?BBC@CAB=AD<???>>?<?@@?AABB@BB?=A<??A<=888;@>>>=>>>@@AA;;;@>=<:8818;::=>;?<?AAB@@@@B7;;AEE5@;?8=====.=A@@@7;;>>B>>>@A89::9*9//+/<595==<@BBA<;;<@7;;?@??:>>@<@@A===@@A@@@===>:=>@::::>@@;A:=9:@07663
@ATNG8:00095:05001
GATGGTAGTACATGATAGACGACACCAGAAGATCAGGAACTCTAGAAGAATTCAGATTTTTAACACGAGAGTAAACGTAAAAAGAAGGTTTTACAAGACTCACGTTAACAATATTGCAGCAGTACGCACACAATCGAAGCGCAGTAAGGATGGCTAGTGTAACTAGCAAGAATACCACGAAAGCAAGAAAAAGAAGTACGCTATTAACTATTAACGTACCTGTCTCTTCCGAAACGAATGAGTACAGAGAGTACGATATGTCTACCATCGAGGTTGTAAAGTCT
+
;;BC<@@BBCCBCDCCABBGCBBBB=AAC?>>>;@<9=:=CC@CCC?AA?C?BBBBCCCC5CADDCCCDDDA@>5>@:::::*;@>?=A@@0@B@?BCCCCCBBC@C@CB?BCCACACAAABBBCCCCCCBB@CCCD@CCCCCBCB@B@DAA?BGCCCBCC@CBB@@@@BB?BBB?ABCDF>@?=;99999(9@;@@ACBBBCD?B?ACCC?C?CCBBB@CCCCDCC>A>@CD@DCC?AAACBAAABBBBBBBBC@@@BBBBABB@CCBBBB?C?A@AD>@@=>
@ATNG8:00099:05015
ATGGTAGCACGGACACGACGATGTGTACTCATTCGTTTCGGAAGAGACAGGTACGTTAATAGTTAATAGCGTACTTACTTTTTTCTTGCTTTCGTGGTATTCTTGCTAGTTACACTAGCCATCCTTACTGCGCTTCGATTGTGTGCGTACTGCTGCAATATTGTTAACGTGAGTCTTGTAAAACCTTCTTTTTACGTTTACTCTCGTGTTAAAAATCTGAATTCTTCTAGAGTTCCTGATCTTCTGGAGATACACATGATACTCTACCATCGAGGTTGTAAAGTCT
+
<<<7<449444.499:55599;454:<;:;==69555)5=7=:>666>>=855554.47<<<=8>065:;:43/6)///////#//4999;2;9959??:8::4:;<7884888::8888===6:6:?996222/5668289:7557656;:9886838//(.8/5/35:::5555057777)2+2.57777'65222'288675...538;;;)522.3(.(..0533388:5959>>999-./848;89=<>>:;;>>>A:9777175598848(./35.5557
@ATNG8:00054:05032
GATGGTAGTACATGATAGACGACACCAGAAGATCAGGAACTCTAGAAGAATTCAGATTTTTAACACGAGAGTAAACTTAAAAAGAAGGTTTTACAAGACTCACGTTAACAATATTGCAGCAGTACGCACACAATCGAAGCGCAGTAAGGATGGCTAGTGTAACTAGCAAGAATACCACGAAAGCAAGAAAATAGAAGTACGCTATTAACTATTAACGTACCTGTCTCTTCCGAAACGAATGAGTACGATGAGAGAGCTCTCTCTACCATCGAGGTTGTAAAGTCT
+
66686=9@AB@@?B=@@??A@?AAB7?;@5;?>A@;:B>BBACCCC?@A@C@BB><<<@>,@;=A@@@AABBBE><;.99:;*;A@C@CCC9BBA9@CCBBBB::89?AA@BBC?BBBBCGCCCDDBCCBBC@CCBB@BBBBBBBC?B?CBB?CBDBBABB?CBBBBC?CC@?@@?CBBBE>A@?;9999+8<<;8==<;76:9;8>5:::;6==AAABA???>>>>?9;8>@@9??@8;;=000=@;A@989<99:A?>:;95656;=<;;@<@<;;;A9@>?;
@ATNG8:00069:05032
GATGGTAGTCTCAGATAGTCTATAGTACTCATTCGTTTCGGAAGAGACAGGTACGTTAATAGTTAATAGCGTACTTCTTTTTCTTGCTTTCGTGGTATTCTTGCTAGTTACACTAGCCATCCTTACTGCGCTTCGATTGTGTGCGTACTGCTGCTATATTGTTAACGTGAGTCTTGTAAAACCTTCTTTTTACGTTTACTCTCGTGTTAAAAATCTGAATTCTTCTAGAGTTCCTGATCTCTGGTATGACTATTGTACTACTACCATCGAGGTTGTAAAGTCT
+
007:7<;?DDDCCBBBCCAABCCCCC;;;ABC@BDDF>CC@B?CBBBCCC@DCCCB?BACCBC?C?BBBC?@?>>:<;>>@,;;6:BBC=DAAB>BBC@CD<;;@BAB>BBCCAA;;8;AA=B@BBCC;;;D?BBBB?BBBBBBBBBBBBAAAC@@@DD@@A<@?>000@>@CD::;CCC;CADABCCBB2BBBCF>AABAACBBAB5;;;;*;99;>=A=??999A?A99497?<>:9;BBCAGCCBBBBBB>BB@@BBBABB@CBBBBB@D>AACC<BB@@
@ATNG8:00069:05075
GATGGTAGTGCGTGAGAGAGAGACCCAGAAGATCAGGAACTCTAGAAGAATTCAGATTTTTAACACGAGAGTAAACGTAAAAGAAGGTTTTACAAGACTCACGTTAACAATATTGCAGCAGTACGCACACAATCGAAGCGCAGTAAGGATGGCTAGTGTAAGCAAGAATACCACGAAAGCAAGAAAAAGAAGTACGCTATTAACTATTAACGTACCTGTCTCTTCCGAAACGAATGAGTACACATCGTCGTGTCGTGCTACCATCGAGGTTGTAAAGTCT
+
<<?B>;95;9?>;;;=BEHGECBBD?CAA@B@<A<<=@8BBBBBCC?;;:;?BAA@AAAA/?=AAAABCCBAA@8>?::99*4<7;.555&5::5666??A=@A=A=AA=@A@=AAB:;:@ACCECECCBB>BC@A>@CCAAAAC?CGD;;8<A@@@CCB?BBC?CC@CCC@C;;;;0;??<>====,<<8<;>?==;@@4969>?C5;69@@AD?C@@?A@=;?<@@>9>;<4;@AA;;:;;::99=>>990@>0000<@;AA?CCCAC?BBBB=BBBB
@ATNG8:00081:05032
ATGGTAGGAGACACGTCGCACACGTACTCATTCGTTTCGGAAGAGACAGGTACGTTAATAGTTAATAGCGTACTTCTTTTTCTTGCTTTCGTGGTATTCTTGCTAGTTACACTAGCCATCCTTACTGCGCTTCGATTGTGTGCGTACTGCTGCAATATTGTTAACGTGAGTCTTGTAAAACCTTCTTTTTACGTTTACTCTCGTGTTAAAAATCTGAATTCTTCTAGAGTTCCTGATCTTCTGGCGCTCTGTCACGTCTGCTACCATCGAGGTTGTAAAGTCT
+
;=>:>>C?CABBDDBAABCECBBCBBBBCCC@DDFF=CC@C@CCCCFBB?BBCCC@D?CBBB?B@BBCBBCCCD@@@@@@2@B@BBAD:ABCB@BBB>BB?@@ACBB?ABBBC@@@>BBB@B@A?>8::::=???@;@@???@@AAAA@@?=;==>>><?@;>=AA?AAAAAA:A>ACC;B<A7;;AAA/ACCDC7@>>?@@@@@@;>>>>/>?@?@<@<@A<@@>>>@@<?;?@@BAA:>==<@?@A@@?@AA@>>>>>@@>><>?@@@C<@;?=<<6==>>
@ATNG8:00082:05077
GATGGTAGGTGCAGCATGAGTGTATCCAGAAGATCAGGAACTCTAGAAGAATTCAGATTTTTAACACGAGAGTAAACGTAAAAGAAGGTTTTACAAGACTCACGTTAACAATATTGCAGCAGTACGCACACAATCGAGCGCAGTAAGGATGGCTAGTGTAACTAGCAAGAATACCACGAAAGCAAGAAAAAGAAGTACGCTATTAAACTATTAAACGTACCTGTCTCTTCCGAAACGAATGAGTACATAGAGTACGATATGTCTACCATCGAGGTTGTAAAGTCT
+
8844.5<<5;<<544499=<<@666<7=99.9>:8882:5:<:?@;;76?>A<>>=;9944$97?>@>==A00/;1::////&/<8A.555&5<<7<996BDCBA>B=@?<@?>49:;?@BC@@@BBCBCBB?BB@@?A?>=>::59<9998@6545>5505><<<<>>>::<=7<<333,378,339::+:;7=444=;;9;077)7>87-55'29<55265<<<=>7:7:==5<=>9<@???BBCCBBCCCC;9:AAAA9999939?>;33/3588:;7=...
@ATNG8:00087:05061
GATGGTAGCGCACACATAGATACAGTACTCATTCGTTTCGGAAGAGACAGGTACGTTTAATAGTTAATAGACGTAACTTCTTTTTCTTTGCTTTCGTGGTATTTCTTGCTAGTTACACTAGCCATCCTTACTGCGCTTCGATTGTGTGCGTACTGCTGCAATATTGTTAACGTGAGTCTTGTAAAACCTTCTTTTTACGTTTACTCTCGTGTTAAAATCTGAATTCTTCTAGAGTTCCTGATCTTCTGGGATGTGTGCGCAGTGCCTACCATCGAGGTTGTAAAGTCT
+
//996>999<<?969BFDEAA;5555555<59295/;3997;)/////::6;A??9;)5.59993=?B@;00>00)/7)/////$/993455@466?@8>559)5>*////7:4/66<==>>:>>><@=BBABAA;;4;:>?;@@@9:9?@B@AABCCCC@BBB?DF@D?@ABABCC@@=@;;;;.9=C99::::(;@@BD<B;;:@?999:.555&59955167@A=999995<8=8=>>===9<<=<095595555<=<666?:==B?B@=;:9.4.4:::3;788
@ATNG8:00090:05058
GATGGTAGTGTCATATAGAGTGTGTACTCATTCGTTTCGGAAGAGACAGGTACGTTAATAGTTAATAGCGTACTTCTTTTTCTTGCTTCGTGGTATTCTTGCTAGTTACACTAGCCATCCTTACTGCGCTTCGATTGTGTGCGTACTGCTGCAATATTGTTAACGTGAGTCTTGTAAAACCTTCTTTTTACTTTTACTCTCGTGTTAAAAATCTGAATTCTTCTAGAGTTCCTGATCTTCTGGTAGAGCGTGCATATATCTACCATCGAGGTTGTAAAGTCT
+
;455455<=:;;;;;====>A>;@;655<<;7;445/5=7<5;666;>?266<<=.506:==9><@A>CCCBBB=;;;;;$9;398:8956<7;??9>>666B@@B@99:B@??B?@CC<@=AAB@AABA6;9@A:AABBCBBBBC;;;BABB:;;C@BB@D>AADCBBC@A?@AB?C2D>@>A>B>@(@999:&9;@>><>0/00/<<=+;;;>>9>9;;?A<:?>;?7?9@A??@@;?@@<A@@>?:9:99==@988>>><7=;0/09)/)/88838777
@ATNG8:00055:05093
GATGGTAGTCTCAGATAGACTCTCGTACTCATTCGTTTCGGAAGAGACAGGTACGTTAATAGTTAATAGCGTACTTCTTTTTCTTGCTTTCGTGGTATTCTTGCTAGTTACACTAGCCATCCTTACTGCGCTTCGATTGTGTGCTACTGCTGCAATATTGTTAACGTGAGTCTTGTAAAACCTTCTTTTTACGTTTACTCTCGTGTTAAAAATCTGAATTCTTCTAGAGTTCCTGATCTTTGGGTCTACGCTCGTCGCGCTACCATCGTTCCTTCTGAGTCT
+
DCCC?ABBCCDCCCCCCCCCCCBBBBCCCC?><?;:;7;E@F@CCCCECC@CCCB@?A?BCFD@C?CCBBBBBDD@CCCCC5CC@BBBB<BBCC@BCD@CC>AA@DCC?BBCCDDCC?BBB?C?BCBBBCBB?CCCC>AACCBBCCCCCBBBBB?BBC@BB?C@CBBBDCDDG@B;;<;6;>C>;;;;;*;CBCC?CCCBCBCBAB?BBAA0A;<;C@C@DD?BBBDCCC@C?CCBCCCC>CC=CCBCBBBBBAAABBBBBBF=??ABC@C@C@CCCCCBBA
@ATNG8:00063:05113
GATGGTAGGCACTGCGACACATCCCAGAAGATCAGGAACTCTAGAAGAATTCAGATTTTAACACGAGAGTAAACGTAAAAGAAGGTTTTACAAGACTCACGTTAACAATATTGCAGCAGTACGCACACAATCGAAGCGCAGTAAGGATGGCTAGTGTAACTAGCAAGAATACCACGAAGGCAAGAAAAAGAAGTACGCTATTAACTATTAACGTACCTGTCTCTTCCGAAACGAATGAGTACACACTCTCATATGACACTACCATCGAGGTTGTAAAGTCT
+
8::?;BCF@CCB@ABBB@@@CCCC?CCGAHBCBBB?B?BB@@@AA>@@<@>AA@;;;;-7<899>>=>>773,3?===>17<8;1999(87>8>@BBBBAA?<A<@@<@@A8:8;==:;:@BBAA:;;A=A>===>>>BCB;;7;=BFF?BBAAACB@<@<;;BB@CE@BBB?CB@@5;500+0===@0@@<>?>;;;>>>5;7;ABD<@;>=;;;=@===???8<8<==4=9959@::.000-::==?;;9;?@<@B@@@B>BBDBAA?B=??CD<@AAE
@ATNG8:00086:05102
GATGGTAGTGTCATATGAGAGTGTGTACTCATTCGTTTCGGAAGAGACAGGTACGTTAATAGTTAATAGCGTACTTCTTTTTCTTGTCTTTCTGTGGTATTCTTGCTAGTTACACTAGCCATCCTTACTGCGCTTCGATTGTGTGCGTACTGCTGCAATATTGTTAACGTGAGTCTTGTAAAACCTTCTTTTTACGTTTACTCTCGTGTTAAAAATCTGAATTCTTCTAGAGTTCCTGATCTTCTGGACAGAGTGTGCAGATACTACCATCGAGGTTGTAAAGTCT
+
----(----:444;;=9>;;665<<<569@<;5::::4:<8>4666>?DGA<<6666;599990615==;;;<=C;@;===*:@<600@@9000<>10/57<<7::::@@?BCBBCCCCACCC@E@HCCCAA;;7;@BB=@ACBBBBBBEFGGGCCCACBB?BB>B>@@@BCCBDD@B;;;;.;<@<;;;;;*;AAAB=BCBCCCAAAC@CFIHGE<;;B@B@BDBCCCCCA@>@@BCCDCE@;:;@CCCDDDBCCBBCCDCCCCCCA:;;BCA6;5;>?@9A@;;
@ATNG8:00094:05113
GATGGTAGTCTCAGGATAGTCTATAGTATCATTCGTTTCGGAAGAGACAGGTTACGTTAATAGTTAATAGCGTACTTCTTTTCTTGTCTTTCGTGGTATTCTTGCTAGTTACACTAGCCATCCTTACTGCGCTTCGATTGTGTGCGTACTGCTGCAATATTGGTTAACGTGAGTCTTGTAAACCTTCTTTTTACGTTTACTCTCGTGTTAAAAATCTGAATTCTTCTAGTAGTTCCTGATCTTCTGGCTCTCGTAGACAGATACTACCATCGAGGTTGTAAAGTCTA
+
844/)//7///9//)55555559999555554.459>)55169<<<;://)/)/777272444/5;2///99997:3/---&--(---89+//>>:>=;6771/////57<55555==9<<<9=7<<666=::4////)//7/55994444:44//6;;;)/)/275::<<:5555.4:::)5.5755555$5<99906556>@@@??:@>>>)55999494994977---,5050,-//7536-/)/799:<;;;;:<<5544444.44::44057;;::188///
@ATNG8:00097:05112
ATGGTAGCGCATATCAGCGCAGCCCAGAAGATCAGGAACTCTAGAAGAATTCAGATTTTTAACACGAGAGTAAACGTAAAAAGAAGGTTTTACAAGACTCACGTTAACAATATTGCAGCAGTACGCACACAATCGAAGCGCAGTAAGGATGGCTAGTGTAACTAGCAAGAATACCACGAAAGCAAGAAAAAGAAGTACGCTATTAACTATTAACGTACCTGTCTCTTCCGAAACGAATGAGTACAGAGAGTACGATATGTCTACCATCGAGGTTGTAAAGTCT
+
55;7;55;:6DBCBEDCBBBBBKI?BBB?BBACCC@CACBC;;;B?BD?B?BBB@@@@@1A@CJDCCECCCCF9BB99999*:B@E;@@@8AEC@GCCCCCCCC>A>AC@BCC>BACCCCCCBBBDDDDDD?CCBC?BBCCBB??<A?BBB@BCCCCCCD@CCA@@?;@@;?AA=@A@@@9::9=ABBBB3AA?AAAABBBCC>A>AABB?B?A@C@@=@ABB;;;?C?BCD?FBB?AABBBBBAAACBBBBBBBBBBBBBBBB@BBBBBB?B>A>@B8?=76
@ATNG8:00105:04492
ATGGTAGCGCATATCAGCGCAGCCCCAGCAAGAATCAGGAACTCTAGAAGAATTCAGATTTTTTTTAACACGAGAGTAAACGTAAAAAAGAAGGTTTTTTACAAGACTCACGTTAACAATATTGCAGCAGTACGCACACAATCGAAGCGCAGTAAGGATGGCTAGTGTAACTAGCAAGAATACCACGAAAGCAAGAAAAAAGAAGTACGCTATTAACTATTAACGTACCTGTCTCTTCCGAAACGAATGAGTACTGTACTATGTGTGCGCTACCATCGAGGTTGTAAAGTCT
+
///)////79>945::994444444&////)//)-777(/)/:;::==:54.4544444444444"4.5;;=??==699.5<@@ABAA&A?<9555555#5<<7===?CE@BB?B?CC@CCC=BBCCCAAABBBCCCBBC@DCAA>@B@A@B@?<@?BBC@CCDDCCCC?CCCBBB?996;BB9==998-9>><AAAAAA(A@=@:8:CDDCC<?<>ACC<@<?BCBB@BBBAA;;5;<@@@;@BC@BCCCCCCCCAAABBBBBBBBBBBBBB?BBAABD@B<@878.9A>:
@ATNG8:00105:04495
GATGGTAGCGCACACATAGATACAGTACTCATTCGTTTCGGAAGAGACAGGTACGTTATAGTTAATAGCGTACTTCTTTTTCTTGTCCTTCGTGGTATTCTTGCTAGTTACACTAGCCATCCTTACTGCGCTTCGATTATGTGCGTACTGCTGCAATATTGTTAACGTGAGTCTTGTAAAACCTTCTTTTTACGTTTTACTCTCGTGTTAAAAATCTGAATTCTTCTAGAGTTCCTGATCTTCTGGGTGTATCAGCGAGTATCTACCATCGAGGTTGTAAAGTCT
+
44:;7;444444456>>CDE@@@@??><<=9944///(//)/)/::::55./////)////:3;7655/////;5/----$-5(///5:49899)//8177+555==>7<666>>>><===:B?BCCCCJCC<;;BB?BCB;;;D;;:A@AA;:9::99;@B2:.9::=;<<;;39////&/)/)/;;;;*::4444&4449;=@955.5555$5555=8<8=C>CA@?@@@:?<@@@?;;6:A@B6:::9@@?==99995<@@<@<??@@9949=@<=D9@@99
@ATNG8:00105:04526
GATGGTAGTGATACAGATCAGACACCAGAAGGAACTCTAGAAGAATTCAGATTTTTAACACGAGAGTAAACGTAAAAAGAAGGTTTTACAAGACTCACGTTAACAATATTGCAGCAGTACGCACACAATCGAAGCGCAGTAAGGATGGCTAGTGTAACTAGCAAGAATACCACGAATCAAAGAAAAAGAAGTACGCTATTAAACTATTAACGTAACCTGTCTCTTCCGAAACGAATGAGTACGTGTGCGACGTGTCTCCTACCATGAGGTTGTAAAGTCT
+
4444.4444:;A@;;DAB@BCA555.55;496;9<<<;;::5//)/)////:;;;+;6;BA;;;A00/91;;79949$99499=;=6=>=98954:::440469;4///*///66696333339:9606433-3;;:;;::6;677728;77733;9?;==:=;00*00-(----(////(/:>>>+=<9<555=<::;-33(377<6:49://*/6<<??BCC:<6;;;3;>>=>?@D898?@?>>;>:00///;;;6;996888::4847333(3833
@ATNG8:00106:04496
GATGGTAGTATATCGCGTCGCTATCCAGAAGATCAGGAACTCTAGAAGAATTCAGATTTTTAACATCGAGAGTAAACGTAAAAAGAAGGTTTTACAAGACTCACGTTAACAATATTGCAGCAGTACGCACACAATCGAAGCGCAGTAAGGATGGCTAGTGTAACTAGCAAAGAAATACCACGAAAGCAAGAAAAAAGAAGTACGCTATTAACTATTAAACGTACCTGTCTCTTCCGAAACGAATGAGTACATAGATATACGTATAGCTACCATCGAGGTTGTAAAGTCT
+
44895:<>?===?>>?;;;=CAA<>:=<@:<<<===7;5;==666=9=>;>:66///;;;)<6;///;99:554804344444$4<5<7=>>2:::7;;;;:9-,,(,(,,(,,738:==>>??>CEAA@B@@=ABCD>AA:00000*/27785:<;<<<44-39:3333(333(377399333(3883333333#/:4:///;9:994937757+22'2799:8<<<<<=B?B?ABC>C??<:9:@AAABBBBA@?A9998579::7978=:66;=17,//;=1;99>
@ATNG8:00107:04514
GATGGTAGCGCACACATAGATACAGTACTCATTCGTTTCGGAAGAGTCAGGTACGTTAATAGTTATAGCGTATCTTCTTTTTCTTGCTTTCGTGGTATTCTTGCTAGTTACACTAGCCATCCTTACTGCGCTTCGATTGTGTGCGTACTGCTGCAATATTGTTAACGTGAGTCTTGTAAACCTTCTTTTTACGTTTACTCTCGTGTTAAAAATCTGAATTCTTCTAGAGTTCCTGATCTTCTGGGTGCGCTACAGTCTCTCTACCATCGAACTTGCAGAGTCT
+
::?;;>:?@@BBB@:;;:@@9;;<@@;59559.4>?>690+099///:;<9>>BDC@A=A>>>-0//-5/////:4/////$/5.5555)4;995;<A=BC9:=CCDD@BBBCCCCCACBB?B@AAAA@@@C@BABA??@CBBBBBCBABC;;;A@CCG>AA7<5<A979>@?C885;;1:38.44444$38::</448:444444.4;;;(=;5//)/)//)//77555.545566:;5;;::144455:::===;;;<<<>>:>>6669=>269;=>;?9:
@ATNG8:00108:04503
GATGGTAGATATATGCACGCTCTACCAGAAGATCAGGAACTCTAGAAGAATTCAGATTTTTAACACGAGAGTAAACGTAAAAAGAAGGTTTTACAAGACTCACGTTAACAATATTGCAGCAGTACGCACACAATCGAAGCGCAGTAAGGATGGCTAGTGTAACTAGCAAGAATACCACGAAAGCAAGAAAAAAGAAGTACGCTATTAACTATTAACGTACCTGTCTCTTCCGAACGATGAGTACGATGAGAGAGCTCTCTCTACCATCGAGGTTGTAAAGTCT
+
9;;B@BCBBBCDCCBBCC?CBCCBB@BCC@ABBBA@<A=@@>::5;7?<9=?:9:CBC=C+B8<ABBFCBBAAA<@AABDCC5AB@C7?>>.=9969<ACCBCDE@E@BB?BBC?AAAAABBBBCCCCCCBB@BAAA>AAABBBBF?B?B;;:;DCCBCA@?@BBCBB>AA?BBC?BBEED=A?=9::9999%9?9997A@ABBB>A>>=@>.8/8=@@@=@CBACAC@C?BB?BCCCBC???BAA999A???BA>??AA?;?@?>>767@;@7>8::37==;
@ATNG8:00107:04533
GATAGGCGACATACATACGCGCCAGAAGATCAGGAACTCTAGAAGAATTCAGATTTTTTAACACGAGAGTAAACGTAAAAAAGAAGGTTTTACAAGACTCACGTTAACAATATTGCAGCAGTACGCACACAATCGAAGCGCAGTAAGGATGGCTAGTGTAACTAGCAAGAATACCACGAAAGCAAGAAAAAAGAAGTACGCTATTAACTATTAACGTACCTGTCTCTTCCGAAACGAATGAGTACCTCTCAGACGCTCGTCCTACCCATCGAGGTTTGTAAAGTCTC
+
4;;>>@BBCC;;;CCA;;9;@@;B@@?ACCCCC:;8:B@@@AA5:99=9==:955555#02>::00/::777.<;99:9:9#5>7<>><<0<0/)/@/00::::79489488;+////6>>>>BB9;;A;;7;BDD?BBABBB@@=@>A;;7;A@@A;;;=@@@BB@=@@=000<;;;?B;::99999999%/;69///66777686;<<?05-59B>@:B=BCBBB?@<@@@6<00*0>>:=<A<>;>>>>@@AABA>=>:00--(---.99(..'..56.66622
@ATNG8:00112:04555
GATGGTAGAGTATCATGTGTATCTCCAGAAGATCTGGAACTCTAGAAGAATTCAGATTTTTAACACGAGAAGTAAACGTAAAAAAGAAGGTTTTACAAGACTCACGTTTAACAATATTGCAGCAGTACGCACACAATCGAAGCGCAGTAAGGATGGCTAGTGTAACTAGCAAGAATACCACGAAAGCAAGAAAAAAGAAGTACGCTATTAACTATTAACGTACCTGTCTCTTCCGAAACGAATGAGTACATAGATATACGTATAGCTACCATCGAGGTTGTAAAGTCT
+
88:<:<<AC><<56555<9955559.555.5444448=5::777//*/7)/)/779:===+>9<9;@@00+0000)0/0/////#5A8A:>>@2>>>:>A;;;@A;;;)98<<9>??::<B@DBBBCBBBCBBCC?BBBB>BBBACC;;50:B00+0@000A@A>ACCCBC?994:@=3::?==8<>@;:9:9:9%9?;8:7AA<BBB?B?BBBB?A=@8;;;29==>966:C9ABB:AAA7;;B@@?DBBAAAA???BBBBBBBBAAA?@A;7878<86669/6766
@ATNG8:00116:04535
GATGGTAGGAGACACGTCGCACACGTACTCATTCGTTTCGGAAGAGACAGGTACGTTAATAGTTAATAGCGTACTTCTTTTTCTTGCTTTCGTGGTATTCTTGCTAGTTACACTAGCCATCCTTACTGCGCTTCGATTGTGTGCGTACTGCTGCAATATTGTTAACGTGAGTCTTGTAAAACCTTCTTTTTACGTTTACTCTCGTGTTAAAAATCTGAATTCTTCTAGAGTTCCTTGATCTTCTGGTATACACACTCGCTCGCTTACCATCGAGGTTGATAAAGTCT
+
@ADD@BAA:;:49;99:>>@:;;@>?>;;==>8996606A9>9666;;==:===<@8@6966>:>9<<><<<<<;633333$3928<CD>@A@B=@?A488=884:88488<==;;;7=B;6;6485;;=7828<=<8>>===AA>==>767:993;<;8=A1815;<<;555>9>>CCC->9;388888(65/990998/////.505=>>*9>??>9><@A<AA;:69:6:,/+/>;;;5;;;188::::-----77896--(--2363655/53//.--'-22-
@ATNG8:00123:04565
GATGGTAGTACATGGATAGACGACACCAGAAGACTCAGGAAACTCTAGAAGAATTCAGATTTTTAACACGAGAGTAAACGTAAAAAGAAGGTTTTACAAGACTCACGTTAACAATATTGCAGCAGTACGCACACAATCGAAGCGCAGTAAGGATGGCTAGTGTAACTAGCAAGAATACCACGAAAGCAAGAAAAAGAAGTACGCTATTAACTATTAACGTACCTGTCTCTTCCGAAACGAATGAGTACCTCTCAGACGCTCGTCCTACCATCGAGGTTGTAAAGTCTC
+
////)4:44/////)//99;<55666:>=<45------(--(/7794440447<588944444$5.599;B:9:HIE;A@;<<<<*;A=@5;;;-;;9459555::59.55:::@:>5;>;:@@?@BBCBCCBBB@CB<;9;A@BEBB=:A:?9926>=>B=<<9=<<@A@:><6<76)/0=>>3007-73;;;+::5:999::::<7=8:::=/3.39;::8665<<<<2626><3:5504::89;?388;:>>??=>@BBCD>AAB?A>>>BB?B?;;;H;D==88
@ATNG8:00145:04539
GATGGTAGCATCATGCATATCTCACCAGAAGATCAGGAACTCTAGAAGAATTCAGATTTTTAACACGAGAGTAAACGTAAAAAGAAGGTTTTACAAGACTCACGTTAACAATATTGCAGCAGTACGCACACAATCGAAGCGCAGTAAGGATGGCTAGTGTAACTAGCAAGAATACCACGAAAGCAAGAAAAAAGAAGTACGCTATTAACTATTAACGTACCTGTCTCTTCCGAAACGAATGAGTACTATGTAGAGCTCTATACTACCATCGAGGTTGTAAAGTCT
+
59BC?C@ABFC@@@CBBBAGGCFCC@CDH@BBAAAB?B@C;;;;5B=AA@B=@?>>:===+=?<B@A@B@??>?8@?BACCC1=B?B?CCC9BAA>BBCBBCB;;5;;;;4;AA=@CCBCBCCGGCCBBBBB?BBBC@BBCBCBBA>B?BBB?ABCBAABC?BABBBB?BD@????=<999,77<8778899%9?;A99:DDBBB?A<???A=A<?@BDD@BCBB@AA@B@BBE=B@@=?@ABABBBBBAAABBBBBDCB>>>>>?<?A???E;>:>;;:1??::
@ATNG8:00101:04609
GATGGTAGCATCATGCATATCTCACCAGAAGATCAGGAACTCTAGAAGAATTCAGATTTTTAACACGAGAGTAAACGTAAAAAGAAGGTTTTACAAGACTCACGTTAACAATATTGCGGCAGTACGCACACAATCGGAAGCGCAGTAAGGATGGCTAGTGTAACTAGCAAGAATACCACGAAAGCAAGAAAAAGAAGTACGCTATTAACTATTAACGTACCTGTCTCTTCCGAAACGATGAGTACGTGTGCGACGTGTCTCCTACCATCGAGGTTGTAAAGTCT
+
//77278;:;445;;;:@AB;;6@@:=>C?;507//)/)/:77855.4:-403:;33333$348976666////(/877788)9;7<.555&59<9><<<>>>;@>@@CC@???9=C>7;;;;:::;:77::6:0/)/399:==:::5959//)/698:9::59///665883888/44;;;2//---9999)--(//..25558,2,2788+2,257884:955555/532..'.////-668:////7689;888:<88/43;5933333,333338/89//
@ATNG8:00103:04623
GATGGTAGTCTCAGATAGTCTATAGTACTCATCGTTTTCGGAAGAGACAGGTACGTTAATAGTTAATAGCGTACTTCTTTTTCTTGCTTTCGTGGTATTCTTGCTAGTTACACTAGCCATCCTTACTGCGCTTCGATTGTGTGCGTACTGCTGCAATATTTGTTACGTGAGTCTTGTAAAACCTTCTTTTTACGTTTTACTCTCGTGTTAAAAATCTGAATTCTTCTAGATTCCTGATCTTCTGGAGATACACATGATACTCTTACCATCGAGGTTGTAAAGTCT
+
445:8<9555>=<=BBAA@B@B:69<;:<7/0/////&/9494;;<<<<<6;;<<=:@;?=BB@C>A@A@?@=;:*//0/0$/:)////(/<55.6<=7>?7;;@BBB@CB@@@AAA=A;;5<<@A@@A?@@@@@<A469A995<<=<:::<::85:444)4:7>;;==B=>B=7;5555&5.57>@AAA(559999*95997777//)/;;;(://6;8=8;;79999//)/5777:/4.4/;)///7///5::<==::7//)/959566//*/(/7::)0//9
@ATNG8:00114:04582
ATGGTAGGACGAGCGTCTGAGAGGTACTCATTCGTTTCGGAAGAGACAGGTACGTTAATAGTTAATAGCGTACTTCTTTTTCTTGCTTTCGTGGTATTCTTGCTAGTTACACTAGCCATCCTTACTGCGCTTCTATTGTGTGCGTATTGCTGCAATATTGTTAACGTGAGTCTTGTAAAACCTTCTTTTTACGTTTACTCTCGTGTTAAAAATCTGAATTCTTCTAGAGTTCCTGATCTTCTGGGCAGACTCTCACACGCCTACCATCGAGGTTGTAAAGTCT
+
66A:>>D@BA@ABAAACA?ABCC@BBBBCCDAD@@@<AE@C?BCCCDCD?CDDCC?C?CCBB=B?CBBBCCCCB?BBBBC5CC@CCDD?BCBB@BCC?BB8;;ACCEACBBBDCCD@CBB@C@FDCCBBBB?CECC?BBBBCCCCCC?CCDBBB@CBB@BB@C?BBCCCCCCC?B::::.;;@>BCCCC5BBBBB>BACCGCCCCC=@@@@0@@@AB>B>@@>@BBCCAA>A@BABC@@>@@BD?DCCCCCCCBBBBACC@BBB?BBCBBA?C>@@?D>CB::
@ATNG8:00115:04612
GATGGTAGCTCGCTGATGATATCTCCAGAAGATCAGGAACTCTAGAAGAATTCAGATTTTTAACACGAGAGTAAACGTAAAAAGAAGGTTTTACAAGACTCACGTTAACAATATTGCAGCAGTACGCACACAATCGAAGCGCAGTAAGGATGGCTAGTGTAACTAGCAAGAATACCACGAAAGCAAGAAAAAAGAAGTACGCTATTAACTATTAACGTACCTGTCTCTTCCGAAACGAATGAGTACTATAGACTATCTGAGACTACCATCGAGGTTGTAAAGTCT
+
44:>5;>===>BC;;6CBBBCBBBC@CCC?BAABBB@C@BBBCCBB?AA?A=@@BABBBB3B@CBCAB@AA:99.9>@AAAA0@@<??BBC;CFJBBBBEDDECC?@=@B>AAB?BBDCCBBCGCCBBBB::8:BBB=AAAAAAAC<@=A;;7<BBDDCCCACCBCBB<99299:3::9::,:::39999::%:;88@:B=:>@6374226<4==B?BBB@DA@000@<<<=@=5=00-0>>@EBBBCCCCC>??BDAAACDBCAB>ABBBCF?B>AABC:A@??
@ATNG8:00130:04627
GATGGTAGCTATACGTATATCTATGTCACTCATTCGTTTCGGAAGAGACAGGTACGTTAATAGTTAATAGCGTACTTCTTTTTCTTGCTTTCGTGGTATTCTTGCTAGTTACACTAGCCATCCTTACTGCGCTTCGATTGTGTGCGTACTGCTGCAATATTGTTAACGTGAGTCTTGTAAAACCTTCTTTTTACGTTTACTCTCGTGTTAAAAATCTGAATTCTTCTAGAGTTCCTGATCTTCTGGTATGACTAGTGTACTACTACCATCGAGGTTGTAAAGTCT
+
//8;6;;?@@B==?;@BBBBCB>BA0//99@;A?ACCJ=;;7;9;;9:999.5>>;@=B8;9=@8@;;:?@?@@<;7;;;;;+;?9:88817@9:2:==9?B@CCCCCD?ABBBBAAA?BBB?B@CCBBBB@A=A>>>377@@@@@>>>=>B@;;;<???=EF:=:>AAB898??7<8988(81:1:<>>>/?B>==8>@@@B@@>==;?DDD/A@@??<?<?A=BC???AA=B=A?????<??D<@@@@A>>>A>=>=A===AAA<=>>@@@;?::::?9@@;;
@ATNG8:00133:04666
GATGGTAGGACGAGCGTCTGAGAGGTACTTATTCGTTTCGGAAGAGACAGGTACGTTAATAGTTAATAGCGTACTTCTTTTTCTTGCTTTCGTGGTATTCTTGCTAGTTACACTAGCCATCCTTACTGCGCTTCGATTGTGTGCGTACTGCTGCAATATTGTTAACGTGAGTCTTGTAAAACCTTCTTTTTACGTTTACTCTCGTGTTAAAAATCTGAATTCTTCTAGAGTTCCTGATCTTCTGGTATACACACTCGCTCGCTACCATCGAGGTTGTAAAGTCT
+
//;<7<;?<CABBDBBCBBAAADD@CCCDA@@?@ECG>CC?C@ECCDBBB?ECCCC?C?CCCC?C?DCCCCCCDDABBBBB3AA=A?>>:>BBB@CCCABB>???CCC?BBBBBBBB<A@A>A>CCBBBB<>:?===<@@B@@???@@AAAA<<<;====AA9>;@A@@@AA@@;?AAAA5A<A=>><<<.<>@AB:A=>;:;>>>?<BBBB/A;;;A=@=@@<ABAA?>?<A<AA@@@D9<<@;@AAA>>>A@@@@???@@AAA<AAAD@@<@<??>>8??@?
@ATNG8:00135:04669
GATGGTAGCTCACGTACGTCACACGTACTCATTCGTTTCGGAAGAGACAGGTACGTTAATAGTTAATAGCGTACTTCTTTTTCTTGCTTTCGTGGTATTCTTGCTAGTTACACTAGCCATCCTTACTGCGCTTCGATTGTGTGCGTACTGCTGCAATATTGTTAACGTGAGTCTTGTAAAACCTTCTTTTTACGTTTACTCTCGTGTTAAAAATCTGAATTCTTCTAGAGTTCCTGATCTTCTGGTAGAGCGTGCATATATCTACCATCGAGGTTGTAAAGTCT
+
???A=CCCCCCBBBBFBAACDCCBBBCBBBCC?CCCC=CC<A>ACCCDBB?BDCCC?B?BCCC?C?AAACAABBB?@??@@1@B?DBAA9BCBB>ABC@BB<??>CBB@BBBBBBBA?BBB?B?BAA@@:::=AAAA;??@>>>>??@D???>>?:<>><@A;A;@@AAAAAAA====AA5A<@;>ACCC/AA@@@8:;:888C===5;;;;+;;;;A<@<?B=BAAA>??<A:==A@@@:;:;<@@AAA>>>>?ACC>==>>>C=;;;?=<7<9///:2:===
@ATNG8:00137:04659
GATGTAGCACACGAGATCTCATCGTACTCATTCGTTTCTGAAGAGACAGGTACGTTAATAGTTAATAGCGTACTTCTTTTTCTTGCTTTCGTGGTATTCTTGCTAGTTACACTAGCCATCCTTACTGCGCTTCGATTGTGTGCGTACTGCTGCAATATTGTTAACGTGAGTCTTGTAAAACCTTCTTTTTACGTTTACTCTCGTGTTAAAAATCTGAATTCTTCTAGAGTTCCTGATCTTCTGGCGCTCTGTCACGTCTGCTACCATCGAGGTTGTAAAGTCT
+
//89??CCCFCBBBCBBBCC>>?CA=ABC;@7;CC?7@??B@BCCCEBB@BBBBB<@>@CCB@D@DCCBB:::A=A@@?@/<<6;777(7<@?296@=<B899@@AC>AAFDCCBB?AAC@E@CG;;;B@@<@BBC?AAGIDCBBEAA@BBBCC@CCC@CD?B@BCCBCBCCD@CBBBB9@;A;AA@@@0@BBBF>AABBBCCBBA5;;;;*;=>A?;@;@@=@@@AAAB?B>BABBBC>:;;@CCAABCCCCCIFCBB@@@BB?BBBCCC@C@CCCD>B@@@
@ATNG8:00139:04670
GATGGTAGAGAGACTGTAGCGCACCCAGAAGATCAGGAACTCTAGAAGAATTCAGATTTTTTAACACGAGAGTAAACGTAAAAAGAAGGTTTTACAAGACTCACGTTAACAATATTGCAGCAGTACGCACTCAATCGAAGCGCAGTAAGGATGGCTAGTGTAACTAGCAAGAATACCACGAAAGCAAGAAAAGAAGTACGCTATTAACTATTAACGTACCTGTCTCTTCCGAAACGAATGAGTACGATGAGATCTCGTGTGCTATCGAGGTTGTAAAGTCT
+
BCCB?BC@A@CCDBBBBCCBBC:::6;CC@ECDCCC?C?BBBCCCC?AC?C@C??898989%:6AABBBBCC@CB:@@ACBBC3CB?C?BDD<CEG@CCCCCCCBA<B?BB?BCC@CCCACCCCCCCCBBBBC@CCCD?BBBBBBBB>C@B@@>@CCCCCCA?CBBBBB?BB@BCC?BBAAA;@>=90000*00*0:;9?77794;366555=455;==:>><<<BB<?;999.3;;5888ABBBAACCCBBBC>>>877:;=AA@@??;=5;;;:0;>;;
@ATNG8:00108:04699
GATGGTAGGAGACACGTCGCACACGTACTCATTCGTTTCGGAAGAGACAGGTACGTTAATAGTTAATAGCGTACTTCTTCTTCTTGCTTTCGTGGTATTCTTGCTAGTTACACTAGCCATCCTTACTGCGCTTCGATTGTGTGCGTACTGCTGCAATATTGTTAACGTGAGTCTTGTTAAACCTTCTTTTTACGTTTACTCTCGTGTTAAAAATCTGAATTCTTCTAGAGTTCCTGATCTTCTGGGTGCGCTACAGTCTCTCTACCATCGAGGTTGTAAAGTCT
+
;;:905<C?BACCCBBBBBBBCCCCCCBBBCCACCCC>CDAD@BBBCCDC?CBCCC@C?CACC@D?BBBBBAA<D?DD>BB?BB>AADD=DBCC?CCB?BB?AB?>?B?BBAAABBB?CCC?B?>@>@>>>>=A@@@<@@@@?>?AAAAAA@>>@=====@@<@<A@@@A@@@B<@@;@C7A;A;@>>>>.>A???7?>>;;;@;;;;AADC/C<<=A<@<@@=C@@@>>>7:7:@A@@D<;7771///;;;AAA@@@?AAA;;>49///=;5;588=A7>>?<
@ATNG8:00109:04712
GATGGTAGTGCGTGAGAGAGAGACCCAGAAGATCAGGAATCTAGAAGAATTCAGATTTTTAACACGAGAGTAAACGTAAAAAGAAGGTTTTGCAAGACTCACGTTAACAATATTGCAGCAGTACGCACACAATCGAAGCGCAGTAAGGATGGCTAGTGTAACTAGCAAGAATACCACGAAAGCAAAGAAAAAGAAGTACGCTATTAACTATTAACGTACCTGTCTCTTCCGAAACGAATGAGTACTGTATCTATGTGTGCGCTACCATCGAGGTTGTAAAGTCT
+
ABBB?BB@ACCB==ABBDEFCCCDC=CDIACCBBC@;D?C=====7;:8<:;;;<<=>=+<8<===B@@BBBD=ABDADEE3??<>=>>>1@@@>ADCCCBB=>:=<AA<@AA;???AA@@@>>>@?>>>A=AAAA<AABAA??@;@<@AB?CBBAAA?;5;==?BB?BB?BBB<@@999+8988-8DDED/??<A===@AAA@=@<===?<@=A@>>@<@@@@@@?<?<@?A:ACC?BBBB>>?CB>>@AA>>>>?B?????@B=@@@AAB<@:=;;:/9<88
@ATNG8:00113:04681
GATGGTAGTGATACAGATCAGACACCAGAAGATCAGGAACTCTAGAAGAATTCAGATTTTTAACACGAGAGTAAACGTAAAAAGAAGGTTTTACAAGACTCACGTTAACAATATTGCAGCAGTACGCACACAATCGAAGCGCAGTAAGGATGGCTAGTGTAACTAGCAAGAATACCACGAAAGCAAGAAAAAGAAGTACGCTATTAACTATTAACGTACCTGTCTCTTCCGAAACGAATGAGTACTATGTAGAGCTCTATACTACCATCGAGGTTGTAAAGTCT
+
44893:;AABBCDCDDCBBBDCCCB?AAC@CBBBBB?B?CCC@@AD@CC@C?99;@>>=B+=7BBBBBBBB977*9>@=9=9(==:;;BBB;BCCACBCBCCC:;:;@DD@BCC@CDBBBBBBFBBBCCCCB@DCCC<??CCCC??<@?BBB@BBCCCCCC?AAACDD@AA?AAB<??@@@:A??<?FDDC3BB?BBBBCCACB8:8:>??3839@BBB@CBCCCCC?C?ACC>DAA?BCEAA@BBBCBBBBCBBBB@D::;ABC=B???>><><>>=B:B999
@ATNG8:00114:04682
GATGGTAGCTCTGCTCTGACTCTCGTACTCATTCGTTTCGGAAGAGACAGGTACGTTAATAGTTAATAGCTGTACTTCTTTTTTCTTGCTTTCGTGGTATTCTTGCTAGTTACACTAGCCATCCTTACTGCACTTCGATTGTGTGCGTACTGCTGCAATATTGTTAACGTGAGTCTTGTAAAACCTTCTTTTTACGTTTACTCTCGTGTTAAAAATCTGAATTCTTCTAGAGTTCCTGATCTTCTGGCGCGTATGTATGTCGCCTACCATCGAGGTTGTAAAGTCT
+
/8;;7<<;5554555<<@CBBCBABBBBCBC?;=@@=/54.474555;=>166>66.55;;;;9>7::@0000/5517<;;;;%//+/89;3665;3944.48.4433::5<;;;;998-3393809BCBCDCD@C@@@@A;;;BA@;:9@==666>9><<<<<:>7<@0/0//996:<<<=.>6>)//777'//6=A6;;;///////)////$/-//7)/)/7399::;;<:>9<<455504:<756666=599>@<;;4925597:8////)/)//66(3388
@ATNG8:00115:04686
GATGGTAGCGCACACATAGATACAGTACTCATTCGTTTCGGAAGAGACAGGTACGTTAATAGTTAATAGCGTACTTCTTTTTCTTGCTTTCGTGGTATTCTTGCTAGTTACACTAGCCATCCTTACTGCGCTTCGATTGTGTGCGTACTGCTGCAATATTGTTAACGTGAGTCTTGTAAAACCTTCTTTTTACGTTTACTCTCGTGTTAAAAATCTGAATTCTTCTAGAGTTCCTGATCTTCTGGTATGACTAGTGTACTACTACCATCGTTATCGGAAAGTCT
+
//;;:?;AACDB@B@AABDCCDCCCCDDCDCB?B@@@;AC?BAGCCBCCC@ECCCD@C@BBBB@FACBBCBBBBB=@@@AA0?>9@@AA<BBCDADCC?CCGCDCCCC?BBBBBBCC?AABAF@DCCBAABB?BBBC@BCCCCBBBCCCCBBBAB?BBE?A@=?<@@BBBCCBB=@;;;;.;?C@CEEEE3CDCDC=AAAACBCCBA?DCDC2CBBCC@C@CGABBBCCCC@C@CCCCBB>@@A?BBBDBBBCCCBCHJBBBBBB?@@ECC@BBBB@CD=CB::
@ATNG8:00124:04704
GATGGTAGTGTCATATGAGAGTGTGTACTCATTCGTTTCGGAAGAGACAGGTACGTTAATAGTTAATAGCGTACTTCTTTTTCTTGCTTTCGTGGTATTCTTGCTAGTTACACTAGCCATCCTTACTGCGCTTCGATTGTGTGCGTACTGCTGCAATATTGTTAACGTGAGTCTTGTAAAACCTTCTTTTTACGTTTACTCTCGTGTTAAAAATCTGAATTCTTCTAGAGTTCCTGATCTTCTGGAGATATCATCAGCGAGCTACCATCGAGGTTGTAAAGTCT
+
:;AA9==CCBBDC@<@CBDCICHCCBBBAB?@<ABCC=BB<?7;;<>?CC@CCCCB?C?CDEE@C@CAAACCBBB=;;;;;*;A4;9;;6;>AB@BBC?BB?BABDCC@BCDCCCCD@CCD@B@BBBCBB::::BDD@DBBBCCCCCCCCCBCBB?CCC@CC@C@AABBCCBCD@B:;;;6;?C@BBFDD5EBBBB=BABBBBCCBB<AAAA,AA@AA?A?BCACBBBABB@D@CBBBCCADBB@BBBBCDBBBBBBBCBBCCED?BBBABB@B?BBCE@CBBB
@ATNG8:00125:04689
GATGGTAGCTCTGCTCTGACTCTCGTACTCATTCGTTTCGGAAGAGACAGGTACTTTAATAGTTAATAGCGTACTTCTTTTTCTTGCTTTCGTGGTATTCTTGCTAGTTACACTAGCCATCCTTACTGCGCTTCGATTGTGTGCGTACTGCTGCAATATTGTTAACGTGAGTCTTGTAAAACCTTCTTTTTACGTTTACTCTCGTGTTAAAAATCTGAATTCTTCTAGAGTTCCTTCTTCTGGTGTCGTCTATCATGTACTACCATCGAGGTTGTAAAGTCT
+
:9?@:>?;<=A;;6=;;>=@?;B;9;@@AB:;8;BBB=BB=B>@@ABBDC@BBA@B:B?B@@@?@?BAAABC?>B>;;;;;*5A3?BBA<@BGGECCC@CC<::;BBB@BBBCBAAA?@@?@C?CCCCB????CBBC=??BBCB?@@>A@BC>>947555:=4:28=;977>>>;97777)75:288AAB/@@AAB6;;?;;;;;;D;>>>>/=?@?>9>;>>:=@>?>;><@;>;>@;9996///:<===>??;;;@B?@>>5;;=>>><A688BA7>;;;
@ATNG8:00138:04684
GATGGTAGCTCGCTGATGATATCTCCAGAAGATCAGGAATCTCTAGAAGAATTCAGATTTTTAACACGAGAGTTAAACTGTTAAAAAAGATGGTTTTACAAGGACTTCACGTTTAACAATATTGCAGCAGTACGCACACAATCGAAGCGCAGTAAGGATGGCTAGTGTAACTAGCAAGAATACCACGAAATGCAAGAAAAAAGAAGTTACGCATATTTAACTATTAACTGATACCTGTCTCTTCCGAAACGAATGAGTACTACTCTCAGAGACATCACTACCATCGAGGTTGTAAAGTCT
+
;;<>;?=AB<>====<<=<@??BBB=B?=:;;;;;=8=05595444:5<<9=8;;---999'61---55////)/9199//(/6666$33397:;;.888(-(---(-9/33=,3.336333.398;><<<<<;9;;6567<@=>666@=<??E?C?BBB=@;;5<5558=<<=<?>@@9?A?5:337;(33883333333#3;133.3987;;389*9498/5483/////>>4////0//4:6/88)333,385699A>>>=;99<<;<::///66666(6522555:05338'..33
@ATNG8:00142:04701
ATGGTAGTGTGTCTCTGAGAGTAGTACTCATTCGTTTCGGAAGAGACAGGTACGTTAATAGTTAATAGCGTACTTCTTTTTCTTGCTTTCGTGGTATTCTTGCTAGTTACACTAGCCATCCTTACTGCGCTTCGATTGTGTGCGTACTGCTGCAATATTGTTAACGTGAGTCTTGTAAAACCTTCTTTTTACGTTTACTCTCGTGTTAAAAATCTGAATTCTTCTAGAGTTCCTGATCTTCTGGGTCTCTCTCTCACGCACTACCATCGAGGTTGTAAAGTCT
+
===;@>C@AABCBBBCBC;;<CECGECDDAA?ADDD=BB@D@CCDBBCC@CCCCD@C@CCCC?B?CCCCBBCCC?DDDDD1CC@C?@?:>@AC=ABCADC?BACBBC@CCDCCBBB?CCE?B?CCCB@B9999BCC=BAFDCCBBBCCBBABBD@CCC@BB?B>AACCCCCCC>A;;;;.;>C=;;;;:*;CBBB>BBBBCCIDBB@CCCC5DAABC@EGDE?CBCCCCC@C?AACCCF?BCCC>CCBBCBCCCECBBBAAAAA=;:;AAA>A>ACDD?DFAA
@ATNG8:00145:04726
GATGGTAGTGCGTGAGAGAGAGACCCAGAAGATCAGGAACTCTAGAAGAATTCAGATTTTTAACACGAGAGTAAACGTAAAAATAAGGTTTTACAAGACTCACGTTAACAATATTGCAGCAGTACGCACACAATCGAAGCGCAGTAAGGATGGCTAGTGTAACTAGCAAGAATACCACGAAAGCAAGAAAAAAGAAGTACGCTATTAACTATTAACGTACCTGTCTCTTCCGAAACGAATGAGTACGAGAGAGCACACGTGTCTACCATCGAGGTTGTAAAGTCT
+
8;<>@BBBBBBBBCBEGGCB@A:;<)9?>9CCCDBB@B@BC;99EF@CB@B?AACAAA??.C=:94@@=@?:9:+:?A?===*=@=@7@@@4@@CACDDCGFKBB?C@CD@BBC@BBBCCCCCCCCCBB@@@@BCCC@AAABCCBB?B?B@A?@CCCCBDB?BCCCAB@BC?????BBBEF@B?=9999989%9A<???BBAA@A:>8>===<@=@AAA@?BB;;;?A?B?AAD>FBB????@AAAB@A@A??>@ABBBBBBCBAA>;::?@B8=7;788)6<:;
@ATNG8:00100:04744
GATGGTAGTAGTACCTAGTCATACCAGAAGATCAGGAACTCTAGAAGAATTCAAGATTTTTAACACGAGAGTAATCGTAAAAAGAAGGTTTTACAAGACTCACGTTTAACAATATTGCAGCAGTACGCACACAATCGAAGCGCAGTAAGGATGGCTAGTGTAACTAGCAAGAATACCACGAAAGCAAGAAAAAGAAGTACGCTATTAAACTATTAAACGTACCTGTCTCTTCCGAAACGAATGAGTACACATCGTCGTGTCGTGCTACCATCGAGGTTGTAAAGTCT
+
==>;=@BBBCB>?@;@=<<<;;;=7<65265=><<9<;>=;;>??>0/)/3/0)/6699:)96:<;:888<B=/33;55555$5999.555'5;<766655;9444)47<<9==<9<@889BCCCCCCBBBBB>AB;;7;AB@@@;;6;>AAA?ACBCBCCC?CBBC:978?9;A>477BBB;@@A@CCCCC3BB?BBBBBB?>:(//)////)//(/<CCC?:95599<17-38919994:88::;888C>@@@>>:?@;;:9=///17::B>B?A;;777)3<33
@ATNG8:00115:04750
ATGGTAGGACGAGCGTCTGAGAGGTACTCATTCGTTTCGGAAGAGACAGGTACGTTAATAGTTAATAGCGTACTTCTTTTTCTTGCTTTCGTGGTATTCTTGCTAGTTACACTAGCCATCCTTACTGCGCTTCGATTGTGTGCGTACTGCTGCAATATTGTTAACGTGAGTCTTGTAAAACCTTCTTTTTACGTTTACTCTCGTGTTAAAAATCTGAATTCTTCTAGAGTTCCTGATCTTCTGGCGCGTATGTATGTCGCCTACCATCGAGGTTGTAAAGTCT
+
//719:;7<;;;666>>>=<B>B???;>A9:4:>?@8@@;@:99655>>:=>>99769=@AA>B?A@>@??@>B>@@@@@0?B>@9;;.;4@@=@>D=@B=:::ABC@CCECDCCB?BAA=B>BBBBBB@@=@ABB?CCBDCCCCCBBBBBCBD@CBB@BC?B>A@;;;BBCC@BBBEE;JGI@BCABB0ABBBA000BCDCCCCB<@@@@,@@ABB@B@CE@BCBCCCB@C?BBBBAA>ABC@CCCBBBBBBECBCBCB?ABB>@@@BBA>B=@?AA9@A00
@ATNG8:00116:04774
GATGGTAGTGTCATATGAGAGTGTGTACTCATTCGTTCGGAAGAGACAGGTACGTTAATAGTTAATAGCGTACTTCTTTTTCTTGCTTTCGTGGTATTCTGCTAGTTACACTAGCCATCCTTACTGCGCTTCGATTGTGTGCGTACTGCTGCAATATTGTTAACGTGAGTCTTGTAAAACCTTCTTTTTACGTTTACTCTCGTGTTAAAAATTTGAATTCTTCTAGAGTTCCTGATCTTCTGGTCTACTACACTGTACTCTACCATCGAGGTTGTAAAGTCT
+
55445:44556=<===666655;<<;;?@@@@?ABA=AB8989>AABCG?BA?5;.9.59>C@CBCGCDCAA@C@;;;;;*;C<=>@?:@699?B=B?BBACBCBB?AAACCCCC@CBA?BACCGE;;;A@BBBC>@BAABBBBBAA@BBBCB?DCC@CC@C@CBAAABCBCAAB@EG;B@B?ABBBA,@@;;;0:>@@@CAA;<5;;;;*;A9BA?B@BC@BCBCBBB@C?CBABBCACBB>BBA@BBBBCBBBCCCCBCCC=@@@;;;9@:=@??9;::9
@ATNG8:00124:04730
GATGGTAGCGCATATCAGCGCAGCCCAGAAGATCAGTAACTCTAGAAGAATTCAGATTTTTAACACGAGAGTAAACGTAAAAAGAAGGTTTTACAAGACTCACGTTAACAATATTGCAGCAGTACGCACACAATCGAAGCGCAGTAAGGATGGCTAGTGTAACTAGCAAGAATACCACGAAAGCAAGAAAAAGAAGTACGCTATTAACTATTAACGTACCTGTCTCTTCCGAAACGAATGAGTACGATGAGAGAGCTCTCTCTACCATCGAGGTTGTAAAGTCT
+
<><B?B?A@DCCBBBBBBBB@@@BB=BCC?ABCECCCC@BAACCCC?AA<?;>??89999);>BABBBDCEBBC<@A99999*:B>C=BBB:CDHEEFDBCCCBB?C@AA@BBC?BBCBBBCBDCCCDDBBC@CDCC?BBDCCBBB@C@CAA?BCCCCCCC@BBBBCC@BC?BBB?AAEDD=?9929<<<<,<?:>>?@BAABB?B@BBCC?B?BBCCC@BBCBBBE@C>ABC?CCB@BCCCBCBBBBBBBBABBBBBBBBAAAD?BBA?BA<A;??@@:@@>=
@ATNG8:00127:04772
GATGGTAGCTATACGTATATCTATGTACTCATTCGTTTCGGAAGAGAAGGTACGTTAATAGTTAATAGCGTACTTCTTTTCTTGCTTTCGTGGTATTCTTGCTAGTTACACTAGCCATCCTTACTGCGCTTCGATTGTGTGCGTACTGCTGCAATATTGTTAACGTGAGTCTTGTAAAACCTTCTTTTTACGTTTACTCTCGTGTTAAAATCTGAATTCTTCTAGAGTTCCTGATCTTCTGGACAGAGTGTGCAGATACTACCATCGAGGTTGTAAAGTCT
+
;:;@;A@::45444559995559555559ABC@CCCC>CE@C>@@@@4;5;@??@?B?BBCC@C@CBCBBBDDFACCJH<;;5;:;;.:C?A=ABC=BB?;;;CBB?BCCCCBBB>AAA?C?CD>>????>ABBB@BBBBBB?@@EFAAADCB?;;;<@@;?<???@@AACB<>:::;-:9@78////(/:;:>,/...599888+555(59=AA;C9>>:<A@@>AA=A=@@?>>=<====>>>A?==>>>@AAB>;;;AA188;:AA<A<>=<<6=>>?
@ATNG8:00132:04771
GATGGTAGCGAGCGAGTGTGTATACCAGAAGATCAGGAACTCTAGAAGAATTCAGATTTTTAACACGAGAGTAAACGTAAAAAGAAGGTTTTACAAGACTACACGTTAACAATATTGCAGCAGTACGCACACAATCGAAGCGCAGTAAGGATGGCTAGTGTAACTAGCAAGAATACCACGAAAAGCAAGAAAAAGAAGTTCGCTATTAACTATTAACGTACCTGTCTCTTCCGAAACGAATGAGTACGTGTGCGACGTGTCTCCTACCATCGAGGTTGTAAAGTCT
+
///7)///799<;655=944555556<55155599:7<8=<655:96:;48283555555$5499;;=<;9555)5444444$5<5:4;99+99927>>0//9<;=8<9<=7;;@7<@AAACCCCCCCCCCDC@BB@@-0000/9::4=9://)////0/:=9==<<<C?A@=:::498////&///(/////$/6077173338849286<80606///;5//.;;55.24;;;333249675955299/..22--...55616992222722,21577A02229
@ATNG8:00136:04743
GATGGTAGCGCGACGAGCGTAGACCCAGAAGCATCAGAACTCTAGAAGAATTCAGATTTTTAACACGAGAGTAAACGTAAAAAGAAGGTTTTACAAGACTCACGTTAACAATATTGCAGCAGTACGCACACAATCGAAGCGCAGTAAGGATGGCTAGTGTAACTAGCAAGAATACCACGAAAGCAAGAAAAAGAAGTACGCTATTAACTATTAACGTACCTGTCTCTTCCGAAAACGAATGAGTACGATGAGATCTCGTGTGCTACCATCGAGGTTGTAAAAGTCT
+
///:5:;;A@@@<@@=BD;66@;;;47>A;0//:799<055<;>>@;>A?B??=<98988'74><774??;799,9@;:999$9<252555&5>EA@CBCCDBB@=@?BC?BBD?@CCCCBBCCCCCBBCCC@CBBB@ACBBCBBB>A>A;;7;ABCCCBB@BBCBBC>??<?A>;?@@=B<:::>>>?@@2>B?BBBBB@AAA7<8;AAA1736>BBB?BBBAAB>1717888*8<<8>DBBBBBBBAAABBAA;?>=>;;;>>>5;7776<)/)/////(8><;
@ATNG8:00136:04776
ATGGTAGCTATACGTATATCTATGTACTCATTCGTTTCGGAAGAGACAGGTACGTTAATAGTTAATAGCGTACTTCTTTTTCTTGCTTTCGTGGTATTCTTGCTAGTTACACTAGCCATCCTTACTGCGCTTCGATTGTGTGCGTACTGCTGCAATATTGTTAACGTGAGTCTTGTAAAACCTTCTTTTTACGTTTAACTCTTCGTGTTTAAAAATCTGAATTCTTACTAGAGTTCCTGATCTTCTGGATATGAGTGACTCGTGCTACCATCGAGGTTGTAAAGTCT
+
;;>9==CCB>=====?CCCEECDCCCCBBBB>BCCC;AA7<7;@>BBAA?ABCBC?B>@ABC@F?BBCCCB@:<479333$396;9??8=<<<285?7??>@@@=BB?BBBBBBBB?BCC?B?BC@?;:<<8=;;;:=>>AAA?????;;;<;;58889=>5;59>==>?AAB<?>>==/=5;5;=>>?/@?<<@06179//)/77/88)/777)6///<7=6@@;>????@>@=A9=<>AAF==>=>D>>>>A?=>=>>=A@@@@AA<@@@@@@=A:>>DD;@?@>
@ATNG8:00139:04771
GATGGTAGTATCTGCACACTCTGTCCAGAAGATCATGAACTCTAGAAGAATTACAGATTTTTAACACGAGAGTAAACGTAAAAAGAAAGGTTTTACAAGACTCACGTTAACAATATTGCAGCAGTACGCACACGATCGAAGCGCAGTAAGGCATGGCTAGTGTAACTAGCAAGAATACCACGAAAGCAAGAAAAAGAAGTACGCTATTAACTATTAACGTACCTGTCTCTTCCGAAACGAATGAGTACGTGTGACGTACGTGAGCTACCATCGAGGTTGTAAAGTCT
+
945=8<<<BB>=696::<:0//<<<7=CC<CIFCBBBB9=:55597)//)/)////44444$4.4<445;;;;:<4:3:9===(999)47;;>2===:>>:988800)/6;95??B6<::/0/;?DCBBBFCBCCCCCC@BCCBCCBA>B9;;DCACCDDDDDC?BBBBBB@CD@C@A>ABCCD>CAA>ACDDC3CB?788BDBBBD>A?ABCC?B?BACAA?ACCCBCC@C@CDD?CCC>AABBAA???AAABCDCCCABBBBBCBB?BBCBBB?B@BBBB>BCB?
@ATNG8:00140:04749
GATGGTAGACATATCGTACTCTCTGTACTCATTCGTTTCGGAAGAGACAGGTACGTTAATAGTTAATAGCGTACTTCTTTTTCTTGCTTTCGTGGTATTCTTGCTAGTTACACTAGCCATCCTTACTGCGCTTCGATTGTGTGCGTACTGCTGCAATATTGTTAACGTGAGTCTTGTAAAACCTTCTTTTTACGTTTACTCTCGTGTTAAAAATCTGAATTCTTCTAGAGTTCCTGATCTTCTGGTATACACACTCGCTCGCTACATCGAGGTTTGTAAAGTCT
+
?AB>ACCCBBCBBCCBBBCBBCCCCCCBCA:9:;CCE?CD@D?BBDCDCC@CBHBA?A?BBAC@C?BCBBBBCBE@BBBBB3BB?C::9,9A??<@BB@CC<???CBB@CBBC@@@@<@??:>:>AA???;;7:@@B<>>@?=>>@@AAAAAAAA<AA@<>>;><@@AAA===A<@?ADD;D;?;@@AAA/A>:::2:<;///;67;=BBBC/B??>@=A:>>7;;BBGDD:?;@@??@B<>==8:::<<A===@@@@@@@A>>>?==;77),,*,,,9-,,-9
@ATNG8:00141:04735
GATGGTAGTCTCAGATAGTCTATAGTACTCATTCGTTTCGGAAGAGACAGGTACGTTAATAGTTAATAGCGTACTTCTTTTTCTTGCTTTCGTGGTATTCTTGCTAGTTACACTAGCCATCCTTACTGCGCTTCGATTGTGTGCGTACTGCTGCAATATTGTTAACGTGAGTCTTGTAAAACCTTCTTTTTACGTTTACTCTCGTGTTAAAAATCTGAATTCTTCTAGAGTTCCTGATCTTCTGGACGACACGCACTGACACTACCATCGAGGTTGTAAAGTCT
+
//8:+//=>AA@@B>>;=6666>66;A;;<;=8@9;:65A=B=AA<A>BD8@@@@:7:8=;:?6;69;<955<::066>>>+<<7;::=5>>=@=@AB?BH;;;C@@AABBAAAA@@=@AB>A>BBBABA@A=ABBC?CCBBBMEEBBBB@@@@@=AAA>A@<@<@@@A@ACCC@CCCCC;C@DABBBBB2BCCDK;=<CCCD;;;B>BBBB0B;;:A=A;AA=AA<;;@B?A?BFDDBA?A@@=;;<;;;;;@BBACBBBA@AC@CCCCCC?A7:9?A9A@@@
@ATNG8:00145:04777
GATGGTAGCTCACGTACGTCACACGTACTCATTCGTTTCGGAGAGACAGGTACGTTAATAGTTAATAGCGTACTTCTTTTTCTTGCTTTCGTGGTATTCTTGCTAGTTACACTAGCCATCCTTACTGCGCTTCGATTGTGTGCGTACTGCTGCAATATTGTTAACGTGAGTCTTGTAAAACCTTCTTTTTACGTTTACTCTCGTGTTAAAAATCTGAATTCTTCTAGAGTTCCTGATCTTCTGGTCTACTACACTGTACTCTACCATCGAGGTTGTAAAGTCT
+
99A>:?>CBBC@@ACDAA@CCBBABBBBB@@@?ACDD>CC?CCCCDCCC?CDBBA?B@ABBB?B=@@CCCBBCB?@??@?2@A=BBBC>BCBB>BB@;=><999CBB?BBBBBCCC?CAA>A>BAA>=<;;59;AB:<<AAAA?=??AAA;;;>:>?@;@A=A9<=AAAAAAD8==@DD;B;A<@@@@>/=???>9@???B@@<;<4::::*;;;;A<@;>>=CAA@>?><B=BE>>=?:==?<@AAA@@@>>;;;??@@A?>>;=;;;>?;?:==AC;AAAA
@ATNG8:00147:04754
GATGGTAGGACGAGCGTCTGAGAGGTACTCATTCGTTTCGGAAGAGACAGGTACGTTAATAGTTAATAGCGTACTTCTTTTTCTTGCTTTCGTGGTATTCTTGCTAGTTACACTAGCCATCCTTACTGCGCTTCGATTGTGTGCGTACTGCTGCAATATTGTTAACGTGAGTCTTGTAAAACCTTCTTTTTACGTTTACTCTCGTGTTAAAAATCTGAATTCTTCTAGAGTTCCTGATCTTCTGGGTCTACGCTCGTCGCGCTACCATCGAGGTTGTAAAGTCT
+
//:<7<;?=CAACA@@CCBBACCC?CCCCCBB?BBBB=BC@C?CBCBDCC?CCEED?D?CCCC=C@CCCCCCCBA;99999*:@=@;;;6;BCCADDGBID?;;;DEE@CCDDBBBC?CCC?C?CBBBBBBD?BBCD?CBBBCCBBCBBBCABAC@BCC@AA?A@BBCCCCEBB@BCEFD;C>C9;:::9*:BBBC>BBCCECCBBA5;;;;.;ABBG@C@CC@CCBBBBA?B@BCCCCE?C?AA<A@@CBBACDCBBC??@CCD@BBBCAA>A>AABC>CB?@
@ATNG8:00108:04784
GATTATAGAGCTCTACATAGTACTCATTCGTTTCGGAAGAGACAGGTACGTTAATAGTTAATAGCGTACTTCTTTTTCTTGCTTTCGTGGTATTCTTGCTAGTTACACTAGCCATCCTTACTGCGCTTCGATTGTGTGCGTACTGCTGCAATATTGTTTAACGTGAGTCTTGTAAAACCTTCTTTTTACGTTTACTCTCGTGTTAAAAATCTGAATTCTTCTAGAGTTCCTGATCTTCTGGGCAGACTCTCACACGCCTACCATCGAGGTTGTAAAGTCT
+
BDD>BBCCCCBBCBCCBBBCCCCBBBC=AAAA;BJ@CACBBBBCC>BA@@A=A?BCBB@C@BABEAABAD@ABCBB3AA=A???8?CBB?BCC=BC78:7>;;4=?CBCBBB?BBD@C>A>>AB>>>=AA>>;===@?>?@?;;;??===8=<<7888(89=>BAAAA>>055999+94947:>=>////9818//.66687727999*77;7=9;7??688@A768<@;?@566749<<@6<99;;<:::;;:;::-//;3966;AD=C7;;@B;B?>?
@ATNG8:00144:04803
GATGGTAGACATATCGTACTCTCTGTACTCATTCGTTTCGGAAGAGACAGGTACGTTAATAGTTAATAGCGTACTTCTTTTTCTTGCTTTCGTTGGTATTTCTTGCTAGTTACACTAGCCATCCTTACTGCGCTTCGATTGTGTGCGTACTGCTGCAATATTGTTAACGTGAGTCTTGTAAAACCTTCTTTTTACGTTTACTCTCGTGTTAAAAATCTGAATTCTTCTAGAGTTCTTGATCTTCTGGATACACTCATGTGCACCTACCATCGAGGTTGTAAAGTCT
+
//:;<CBABBBBBBBCBCEGBDCICCDCAAAD@EDCC=AA@B@CB?;;>>:>>BBB?B?A???=B????CCA@>?877777'7;4?>==2?33.75<788(7;3<AA@BB@BCDB?@?@<?@@<@<@@>778;?;?@@@>>>>@@AA@@@AAA>=<=5:;=:;;5;:>@@C@@@@A9====<2<9=8;<<<<.<A@@@7=>BBBAA>886/@@@,@///=9@5=><ABBA====>><>?>>>5::<;>>?>;<;?@AA===;;5;=>:;;76==4=---3=47776
@ATNG8:00100:04848
ATGGTAGAGAGAGCTCTCTCATCGTACTCATTCGTTTCGTAAGAGACAGGTACGTTAATAGTTAATAGCGTACTTCTTTTTCTTAGCTTTCTGTGGTATTCTTGCTAGTTACACTAGCCATCCTTACTGCGCTTCGATTGTGTGCGTACTGCTGCAATTATTGTTAACGTGAGTCTTGTAAAAACCTTCTTTTTACGTTTACTCTCGTGTTAAAAATCTTGAATTCTTCTAGAGTTCCTGTATCTTCTGGGTGCGCTACAGTCTCTCTACCATGACGGTTGTAAACTCT
+
5;;7==BB>=@?;4455559<;;;>===<<@8965<25566.59;;;;=8;;;;;;>;<<;<5:0549999::=6:?CCC+8858888=5434::59::39><00/8./(.969::==46==5:5;55/6///597774A>>>>9>::6;997---(-(-56995>;>>@<;::55-222555'5.7375555)5>>:;15588899>==07788(8<<8==8<8<<8<?>>>>><@<=;:7;7717777.544----66657788899705553360643227,2,,,
@ATNG8:00101:04852
GATGGTAGGTGCACATGAGTGTATCCAGAAGATCAGGAACTCTAGAAGAATTCAGATTTTTTAACACGAGAGTAAACGTAAAAAGAAGGTTTTACAAGACTCACGTTAACAATATTGCAGCAGTACGCACACAATCGAAGCGCAGTAAGGATGGCTAGTGTAACTAGCAAGAATACCACGAAAAGCAAGAAAAAGAAGTACGCTATTAACTATTAACGTACCTGTCTCTTCCGAAACGAATGAGTACGATGAGAGAGCTCTCTCTACCATCGAGGTTGTAAAGTCT
+
BBAB?A@A?<:;6<@ABCBCBBABC?C;;5;A@@@A@C@BCDDEBB@BD?A;@CC;;:;:;%;3@<:B<?C>;AA6A9<;;;;*;E?D>CBB<BDDAJBBBCBBBB@C@BB@BBD>A@CCBBADDCEECCCCC@BBBD?B@@@BBBB@E@CBB?BCCCCBBA?AACCCC@??<?B@8<<8888*9<<8<<===.?B>ABBCBBBFF>@=;?>?:=:=ACCC@CBBBBBB@C?BBB>BCC?BBBBBCAAABBBCDBB???AAAAAAAB>AB@<<<160///;19;78
@ATNG8:00102:04874
GATGTAGCAGACGTGACAGAGCGCCAGAAGATCAGGAACTCTAGAAGAATTCAGATTTTTAACACGAGAGTAAACGTAAAAAGAAGGTTTTACAAGACTCACGTTAACAATATTGCAGCAGTACGCACACAATCGAAGCGCAGTAAGGATGGCTAGTGTAACTAGCAAGAATACCACGAAAGCAAGAAAAAGAAGTACGCTATTAACTATTAACGTACCTGTCTCTTCCGAAACGAATGAGTACTATGTAGAGCTCTATACTAATCGAGGTTGTAAAGTCT
+
CCCBCCCCCBBBBCCCCBBBDDCC@99=@BCBCBB@B@BBCCCBB?BB@C@C@@99999):;@ABABABBCCB;>>;;;;;*;B>@;AAA8AED@CCCCCCCCB@B@@@=@CC=AAAABABCCBDDBBDCC@CAAA?BBBBBBBB@C?C::;;FDCCDCB?BBB???@BB?BBB=@@A@@;>><9999::(9A?BAAAAAA@@8;7;>AA6:7:>BBB@EC@A@CD?B?BDD>BCC?BBBBBBABBBBBBBB@@AAAAACABB<?????8=9=>@@9@@>>
@ATNG8:00115:04860
GATGGTAGCACACGAGATCTCATCGTACTCATTCGTTTCGGAAGAGACAGGTACGTTAATAGTTAATAGCGTACTTCTTTTTCTTGCTTTCGTGGTATTCTTGCTAGTTACACTAGCCATCCTTACTGCGCTTCGATTGTGTGCGTACTGCTGCAATATTGTTAACGTGAGTCTTGTAAAACCTTCTTTTTACGTTTACTCTCGTGTTAAAATCTGAATTCTTCTAGAGTTCCTTATCTTCTGGATACACTCATGTGCACCTACCATCGAGGTTGTTAAAGTCTT
+
:55>:><==<AA@>;;;?@CCCGCCA?@CB@@9@;;<0;9;@5@@>BCBC<@=@9:.439:<<8=9<<<>>C=:9433333$3;287;7.;<99.9=?<?A=898ACC=998??@??;>@A?B@CC;?;7871999<379;99:<<==>?@>>>?;988=AA<@<@@=>=::::6///77+76=586666(//6;;)--6---7//5-555'28::;2:59<49@>@8556=49///:969CC:==A>>;>==<<999;=:<<<5::>8875;1/-)-9.33--*
@ATNG8:00143:04875
GATGGTAGTGTCAGTGCGCGTCGTCCAGAAGATCAGGAACTCTAGAAGAATTCAGATTTTTAACACGAGAGTAAACGTAAAAAGAAGGTTTTACAAGACTCACGTTAACAATATTGCAGCAGTACGCACACAATCGAAGCGCAGTAAGGATGGCTAGTGTAACTAGCAAGAATACCACGAAAGCAAGAAAAAGAAGTACGCTATTAACTATTAACGTACCTGTCTCTTCCGAAACGAATGAGTACGAGAGTCAGAGCAGAGCTACCATCGAACTTGCAGAGTCT
+
788;@DCCAA?AB@@@EBBBAAABB?CBB@D<;;CE@C@BDDDFCB?AA>A>AA@@@???1??BDB@@?@?999,:=;:;;:'9?;;266606<=8<A@BBB@@A?C@BB>AAA>@@@AAAABCCA@@B@::4:??@?BBBBCBCC?B>A;;6;AABCBBB?CBBB??;?B@??<8=98883;>>8=?AAA3BB?BBBBA>===:==AAAA7;7;;@BB?B@??A@?<B579?9???9>>AABCBBBBBBBBBBBBBAAAB=;<?6;:7676;?:;:;>>>??=
@ATNG8:00101:04908
GATGGTAGTACATGATAGACGACACCAGAAGATCAGGAACTCTAGAAGAATTCAGATTTTTAACACGAGAGTAAACGTAAAAAGAAGGTTTTACAAGACTCACGTTAACAATATTGCAGCAGTACGCACACAATCGAAGCGCAGTAAGGATGGCTAGTGTAACTAGCAAGAATACCACGAAAGCAGAAAAAGAAGTACGCTATTAACTATTAACGTACCTGTCTCTTCCGAAACGAATGAGTACGATGAGATCTCTTGTGCTACCATCGAGGTTGTAAAGTCT
+
:;;@@BDCCBDCCCBCBBBD;;;ED@CBB@B@B@@@7;8;DDBBBA?@@>A@CBCCDCCC5C@BCICCCCHBBB=BDCCCCC3CB?C4;;;-;BB?BCDC;:;BB<?<;;7;AC@EDCCCBCBCDBBBBCDD@C;<;@BBBBCCBC@CAHCC@BCCCCCCF@CBCDBB?;;7:AA?B@A@A<@00/9===0?@@AAACCBBBB?B?BBAA>A?B?C;;:;C@@@BB@C?BCB>BBF@BBBCBBBCBBBB???@A@@:AAAABCD?BBAAAB<@;@99:,9?::
@ATNG8:00104:04920
GATGGTAGCACACGAGATCTCATCGTACTCATTCGTTTCGGAAGAGACAGGTACGTTAATAGTTAATAGCGTACTTCTTTTTCTTAGCTTTCTGTGGTATTCTTGCTAGTTTACACTAGCCATCCTTACTGCGCTTCGATTGTGTGCGTACTGCTGCAATATTGTTAACGTGAGTCTTGTAAAACCTTCTTTTTACGTTTAACTCTCGTGTTAAAATCTTGAATTCTTACTAGAGTTCCTGATCTTCTGGCGCTCTTTCACGTCTGCTACCATCGAGGTTGTAAAGTCT
+
////)/:@@ABB:;6;?DCBBA;<BBBBB@@@?ABBC>CC?C=:96>?@B?CBBAA:C4:6<<8<?BAAAB@@;;899???.?<134373(3338>4>8>8?A>:9:@999(9?:<====:>AA<A><98885557>>>>:>A@@>>>>>>???>99:5///59;6<6@BBA@@@A@7::???1?:?188>>=/>====-7/6<<:<A?>>3666-6//)/90609:-//;9999>:>:><=99;1///6977=>991998///66999A=???@@@<@8;;AA:@@??
@ATNG8:00106:04916
GATGGTAGAGTATCATGTGTATCTCCAGAAGATCAGGAACTCTAGAAGAATTCAGATTTTTAACACGAGAGTAAACGTAAAAAGAAGGTTTTACAAGACTCACGTTAACAATATTGCAGCAGTACGCACACAATCGAAGCGCAGTAAGGATGGCTAGTGTAACTAGCAAGAATACCACGAAAGCAAGAAAAAGAAGTACGCTATTAACTATTAACGTACCTGTCTCTTCCGAAACGAATGAGTACTGTATCTATGTGTGCGCTACCATCGAGGTTGTAAAGTCT
+
79:<:;;B???====ABAAA<;;;C;@9905<====?BACCBBB@:6..*.*..--6666'6,/6<?>BAABCC8;999999$9<;<=>>>2BCC@BBCBBCB@@=@@A@>AEF@AAACCDEDCBBBBCB::;:CDD=@@@@AA@@=B@BCCACCCCCCBB?CCCBA@6::3:@@:>?999,8878<=@?@2@B>BBBB??;>@,0,0?994:9:>;;;5;A@@@BD?A>@@@;@BB?;;:AAACCBCCCCABBABBBBA@ABKE?A998@@:@=866=5B;;;
@ATNG8:00117:04917
GATGGTAGCTATACGTATATCTATGTACTCATTCGTTTCGGAAGAGACAGGTACGTTAATAGTTAATAGCGTACTTCTTTTTCTTGCTTTCGTGGTTTTCTTGCTAGTTACACTAGCCATCCTTACTGCGCTCGATTGTGTGCGTACTGCTGCAATATTGTTAACGTGAGTCTTGTAAAACCTTCTTTTTACGTTTACTCTCGTGTTAAAAAATCTTGAATTCTTCTAGAGTTCCTGATCTTCTGGACGACGCGCACTGACACTTACCATGCGAGGTTTGTAAAAGTCT
+
54;<9==BD;66<<<>666>>;;666;;;<<;9>66976A7=6666;;<<9=<@?A=@;@B@@>B@BBB?>:<;;6;;;;;+;<7::::.7843-333&3;-333833,3=<88=??8=@A=@9=;8339888<BB58>B=885696:999?A945550..(.(.33362222,2:===.=02-29999)5555939555:8555505:;::&:22,39,3,33,377778948279873/(//63////////9;733322.3...(.55569<)55'22222&2695
@ATNG8:00132:04921
GATGGTAGGCACTGCGCACACATCCCAGAAGATCAGGAACTCTAGAAGAATTCAGATTTTTAACATCGAGAGTAAACGATAAAAAGAAAGGTTTTACAAGACTCACGTTAACAATATTGCAGCAGTACGCACACAATCGAAGCGCAGTAAGGATGGCTAGTGTAACTAGCAAGAATACCACGAAAGCAAGAAAAAGAAGTACGCTATTAACTATTAACGTACCTGTCTCTTCCGAAACGAATGAGTACTGATCTATGTGTGCGCTACCATCGAGGTTGTAAAGTCT
+
88<=:<<<:>>C>B=BBCBCBBB?F>CBC<@;;;5616499=555<7;::>:69655<:<)<;>?::;;;;;;;>80//--888+888+/+/::.5683-//8889::6:8@A>B??;??;;BCBBB@@@BBBBC@DCCCAE:::BBBB@B?CAA?ABBCDC??>@BBBBC@CC?CBB?BBBBB<@@@;====<,:<8<>>?<===<:?7;;BC<>;>ACCC?AAA@@?@<??CBB=B??9>>??A@?@@>?==?=@?>?B@?@>9:5:<98:A;C;;56615<9;
@ATNG8:00135:04883
GATGGTAGTACATGATAGACGACACCAGAAGATCAGGAACTCTAGAAGAATTCAGATTTTTAACACGAGAGTAAACGTAAAAAGAAGGTTTTACAAGACTCACGTTAACAATATTGCAGCAGTACGCACACAATCGAAGCGCAGTAAGGATGGCTAGTGTAACTAGCAAGAATACCACGAAAGCAAGAAAAAGAAGTACGCTATTAACTATTAACGTACCTGTCTCTTCCGAAACGAATGAGTACGATGAGATCTCGTGTGCTACCATCGAGGTTGTAAAGTCT
+
=@AC@CCCCDBBAAABBCCC???CC@DDD@DCCCCB@B?BBCBCCC?CC?C@BBBCCCCC3D?CCCCECCBCCD=B@::;;;*:C?D@CCC;CCC@CCCCDDDBB?B@CB@CBB@CBBCCCCCCBBBCCCCB@CCCC@CBCCBBBC@CBCCC@CCCCCDBB?BBBBBB?@A<ABB999BBA<BBB?BCCCC2CC?BA@@CDDCC<>>@BBC?C?DACBC@BB@@@BB?BABBB=BDD?BAAAABBCCCBABBBBBBAA@@BBBBB@>@>=?A6<4<<;;1@@99
@ATNG8:00139:04892
GATGGTAGTATAGAGCTCTACATAGTACTCATTCGTTTCGGAAGAGACAGGTACGTTAATAGTTAATAGCGTACTTCTTTTTCTTGCTTTCGTGGTATTCTTGCTAGTTACACTAGCCATCCTTACTGCGCTTCGATTGTGTGCGTACTGCTGCAATATTGTTAACGTGAGTCTTGTAAAACCTTCTTTTTACGTTTACTCTCGTGTTAAAAATCTGAATTCTTCTAGAGTTCCTGATCTTCTGGCGCGTATGTATGTCGCCTACCATCGAGGTTGTAAAGTCT
+
//9A7BBCBBBBBCCCDDCCCCCCDCCCBBA@?ACDG>GG?A>ABAABBB?ABCAB?B@BBBB?C?BBBCBBB<;6;;;<;.=<8>???3?AAB@BCF@A@<?==?994:AA@BB>>;>>><@<AA>>===>;@?@?<@BD???B===>=>?=;;5;==:==:>=AAADCB@>>9>;;;;/;:><<=<<<.<=>?@9>>@ABB@===;>>=>+=888?;>=AA<@A??===<A=AA>>>@:==C====@@@@@??==<;99,//:6667:==4;5;;7<1:::/
@ATNG8:00145:04889
GATGGTAGTGTGTCTCTGAGAGTAGTACTCATTCGTTTCGGAAGAGACAGGTACGTTAATAGTTAATAGCGTACTTCTTTTTCTTGCTTTCGTGGTATTCTTGCTAGTTACACTAGCCATCCTTACTGCGCTCGATTGTGTGCGTACTGCTGCAATATTGTTAACGTGAGTCTTGTAAAACCTTCTTTTTACGTTTACTCTCGTGTTAAAAATCTGAATTCTTCTAGAGTTCCTGATCTTCTGGGTCTCTCTCTCACGCACTACCATCGAGGTTGTAAAGTCT
+
455<8<<>@A596:;<<BBAAA;;;CCCCC;;7;AA@<AA?B@BBCCCDC@BBBCC?A=BBDC?G@BBBAC::6@:==?>>*;;7;;;?6;;<>:>>=8<<7<BBBBB@BACDDCBC@BBB>@>BBBC@@000<;;8=CBBBBBA@@@AA@>::7;AB?CBAE@E<;;;;BAB8;;CCC7A;A;AA@@A*;;BCC;BBA;<;CCBB>BEGG5D9;::6:=BA>;;;;;;A>A?A@@@?@<?@AD:@AA;;::>???;000>>==;??>:44.4.4333(4<<<
@ATNG8:00102:04933
GATGGTAGCGCATATCAGCGCAGCCCAGAAGATCAGGAACTCTAGAAGAATTCAGATTTTTAACACGAGAGTAAACGTAAAAAGAAGGTTTTACAAGACTCACGTTAACAATATTGCAGCAGTACGCACACAATCGAAGCGCAGTAAGGATGGCTAGTGTAACTAGCAAGAATACCACGAAAGCAAGAAAAAGAAGTACGCTATTAACTATTAACGTACCTGTCTCTTCCGAAACGAATGAGTACAGAGAGTACGATATGTCTACCATCGATGTTGTAAAGTCT
+
00;;69///=ABAAADDDAAAB???<@BBACCCDBB?B>BBCCBBD?BB?C@CBBAAAAA2B@DDBBCCEGDCB;BB::999*;A@C<@@@7ACC@CDCCBBCBB?B@BB?BDD?BBBBBAABCCDDCCCCEAEDBC@BBB@@B@@<AACCC@CDDDBBCC@BCCCDF?@@;???;??AAA;@>>8<<<<>.>A>ABBBBBCCC999:AAA<?<??AABADC@@@BC>@?@CD?DCC?BABBBBCCAABCCCAAACBBBBBBBBB@CCCBBBB@<??@?9?><<
@ATNG8:00111:04955
GATGGTAGCTATACGTATATCTATGTACTCATTCGTTTCGGAAGAGACAGGTACGTTAATAGTTAATAGCGTACTTCTTTTTCTTGCTTTCGTGGTATTCTTGCTAGTTACACTAGCCATCCTTACTGCGCTTCGATTGTGTGCGTACTGCTGCAATATTGTTAACGTGAGTCTTGTAAAACCTTCTTTTTACGTTTACTCTCGTGTTAAAAATCTGAATTCTTCTAGAGTCCTGTCTTCTGGCTCTCGTAGACAGATACTACCATCGAGGTTGTAGAGTCT
+
??BGACBBB>==B;;6<=<<>CC966=<BCBBADCCG=CC?B=AA@BCBB@CCCBD@C>BBBB>B@BBCBDA@?@:::999'9<8<???:>DDC@BCB?CC7::?@=?:?AB@AAAA?BBB@C@DC@:8878<B?@?<>>=>?@???;;;@>8885888:;;5;;><=>>>>??9<<==>1>:>8==>>>/>><<@+//6///899@<@ABB/?888E=A<??;?AEC>>>H8<;=>@>A>>;>>;;;:::??>>>@?<99661///<<<6:1;;>C>>>88
@ATNG8:00117:04962
GATGGTAGTGATACAGATCAGACACCAGAAGACAGGAACTCTAGAAGAATTCAGATTTTTAACACGAGAGTAAACGTAAAAAGAAGGTTTTACAAGACTCACGTTAACAATATTGCAGCAGTACGCACACAATCGAAGCGCAGTAAGGATGGCTAGTGTAACTAGCAAGAATACCACGAAAGCAAGAAAAAGAAGTACGCTATTAACTATTAACGTACCTGTCTCTTCCGAAACGAATGAGTACGATGAGATCTCGTGTGCTACCATCGAGGTTGTAAAGTCT
+
:?@D<CBBBBBCCBBB9;;BCCBCC@BBC@C@@AE@C?BBAAAAA>;;5;<BAACCCCC3C@BBCAB@AA???5=>9:998$8757/333+3;?8AABBBCADC;C:=>:=<<8>>?AAB=<<>AA@@@@D=>>?@;>??BAA=<9==BBC?BA;<?>AA=AA??AA>AB@CCD<????=5:8817<<<<+8818???@>>?A:>:>@@C<@<@@888=AA??:::>D<@@C:ABB?@@@@000666=BAA???>>=A@@@AAA<AA@>>>=?<@@BA9>>@@
@ATNG8:00126:04952
GATGGTAGAGGAGAGCTCTCTCATCGTACTCATTCGTTTCGGAAGAGACAGGTACGTTAATAGTTAATAGCGTACTTCTTTTTCTTGCTTTCGTGGTATTCTTGCTAGTTACACTAGCCATCCTTACTGCGCTTCGATTGTGTGCGTACTGCTGCAATATTGTTAACGTGAGTCTTGTAAAACCTTCTTTTTACGTTTACTCTCGTGTTAAAAATCTGAATTCTTCTAGAGTTCCTGATCTTCTGGTGCGCTACAGTCTTCTACCATCGTTGGTTGTAAAAGTCT
+
<::?39<894.4;?;=;99BBBBBCBBCBBBBB>BCCD>CC@CABCBECCC@A@CBB=@;@@AA?B?AAA<<;;;@8AA=B=+B@;A998,3:?A;??>8==389>==C?BBBBBAAA?@AA6;7;::;B@>:6:=<=-//::>>>?@=>=A;;;;7;@B<BB8;7;??A>665;5///77+75;055;;;+<999<5<<=9:97;993::99(5899:6=3==6;;;788:17,2.3...2666-...76667777776=A;;5555--(-06(-----&-685
@ATNG8:00129:04930
GATTAGAGAGACTGTAGCGCACCCAGAAGATCAGGAACTCTAGAAGAATTCAGATTTTTAACACGAGAGTAAACGTAAAAAGAAGGTTTTACAAGACTCACGTTAACAATATTGCAGCAGTACGCACACATTCGAAGCGCAGTAAGGATGGCTAGTGTAACTAGCAAGAATACCACGAAAGCAGAAAAAGAAGTACGCTATTAACTATTAACGTACCTGTCTCTTCCGAAACGAATGAGTACCTCTCAGACGCTCGTCCTACCATCGAGGTTGTAAAGTCT
+
@@A@BBBCCBAB@@AA@ABCCDC?CDCACBBBAB=A=ABB@@@D=??=?=?CCCCACC1B>BBBBAAABAAA;<<;::::':@<<4:;;*99<<=BBBCCDBA7;5;;6;AD@ECBBCCCBCCCDBBCBBC@CCC@CAAABB??=A?CBC>@@BAA?::6:@AA:959A:??@:?=:::3:00//000(0>958585;AA<05155//(//55::?=?BBBBBB<;:;@>6:00)0;;:<=B=B?@@>=>:9:==AAA;AAA68899;9/6059==6=<::
@ATNG8:00132:04969
ATGGTAGCGCACACATAGATACAGTACTCATTCGTTTCGGAAGAGACAGGTACGTTAATAGTTAATAGCGTACTTCTTTTTCTTGTCTTTCTGTGGTATTCTTGCTAGTTACACTAGCCATCCTTACTGCGCTTCGATTGTGTGCGTACTGCTGCAATATTGTTAACGTGAGTCTTGTAAAACCTTCTTTTTACGTTTACTCTCGTGTTAAAAATCTGAATTCTTCTAGAGTTCCTGATCTTCTGGACAGAGTGTGCAGATACTACCATCGAGGTTGTAAAGTCT
+
56<9>>>?A@AAABCFCGCIJAACAB@<B@@;@ABB8??4905;;>>CCAC@AAABD@CBCD@E@DDCDABA@@=;0000*0@;00.<94---==6=:<8;?4>8:?ACBCCCBBBCB?CCC9;9;DCBA@;;7;@CC@BBCBCDCCCDCBCBBBC@DCC@CC?B>@@AABBBCD=B;;;;.;>A>;;;;;*;@;;;7;CCCGCCABA?BCCC3CCCCC@CBECAECBBCDC@C@CDBCBC@BBB@DCCCCDCCCCCCCCCCBCDD@@@@CCD6:6;@@@<AA::
@ATNG8:00135:04955
GATGGTAGAGTATCATGTGTATCTCCAGAAGATCAGGAACTCTAGAAGAATTCAGATTTTTAACACGAGAGTAAACGTAAAAGAAGGTTTTACAAGACTCACGTTAACAATATTGCAGCAGTACGCACACAATCGAAGCGCAGTAAGGATGGCTAGTGTAACTAGCAAGAATACCACGAAAGCAAGAAAAAGAAGTACGCTATTAACTATTAACGTACCTGTCTCTTCCGAAACGAATGAGTACTACTCTCAGAGACACACTACCATCGAGGTTGTAAAGTCT
+
448=9>>DDCDDBBB@ABEGCCCCC?B;;8;BBBBB@B@CDBBBCC@DD?C?@CB;;;;;';7C@>B;;CA;;;)5<5555&5@5;.555&559.5@A@@DCBA?A?AA>ACC?BBBBBBBCFCCCECBAA=@BBC@BBBBBFCB?C@BAB?BCCCCBA@>@DCCBB>BB?ABD?BBB@?:?99299999(9>;@@BADCCBA>A?CCAA=A<AAC::;:CBBCBC@C?@@@<@CD?CBCBBBBBAAAACCBD>>>BBBABB>><?DDD??;:5;;AA:CDCC
@ATNG8:00147:04943
GATGGTAGCGCACACATAGATACAGTACTCATTCGTTTCGGAAGAGACAGGTACGTTAATAGTTAATAGCGTACTTCTTTCTTCTGCTTTCGTGGTATTCTTGCTAGTTACACTAGCCATCCTTACTGCGCTTCGATTGTGTGCGTACTGCTGCAATATTGTTAACGTGAGTCTTGTAAAACCTTCTTTTTACGTTTACTCTCGTGTTAAAAATCTGAATTCTTCTAGAGTTCCTGATCTTCTGGTCTACTACACTGTACTCTACCATCGAACTTGCAGAGTCT
+
///<6===B?CCBBCBBCCCGDCGCC><<=5909AAA<@@<>=B<BBBCC?CA@@B:@=ACCD?CACAAACCCCB?000,0:*-----8/99;@;>>><>>?A@ACCDADGICABAA?BBB?B?BBBBBBCC@CDAA7;;@ABBBBACCCCCBBB>BAB@AB?C9;<<;AABBC@BBBBB8B=A<;;;;;*;;;;C;;;CBCB;;;B5;;;;(:==?@>@=AA@ECDCCCC?C?B;:;A@;@00*0>009@@@CCCCCBBCBC@@=@@CCC@BB=@@@@@@?@A
@ATNG8:00148:04956
GATGTAGAGAGACTGTAGCGCACCCAGAAGATCAGGAACTCTAGAAGAATTCAGATTAACACGAGAGTAAACGTAAAAAGAAGGTTTTACAAGACTCACGTTAACAATATTGCAGCAGTACGCACACAATCGAAGCGCAGTAAGGATGGCTAGTGTAACTAGCAAGAATACCACGAAAGCAAGAAAAAGAAGTACGCTATTAACTATTAACGTACCTGTCTCTTCCGAAACGAATGAGTACTATGTAGAGCTCTATACTACCATCGAGGTTGTAATGTCT
+
ABABCCCBBBBDCCCCCBBBCCCF>AABADCCCBB@C@BBCCDBB?8979?BBCCC?B?BBBCBB@B>>>5<?;;;;;*;B>A?BBB:BCC@DECBBBBCE?B?AB?BBB@BBBBCBBCDCBBCCCCC@CEBB@BB@@@BBB@C@BCC@CCCBBACC@BBB???>AD>BBB<??BBC=998<@@@@@2@B?B@??C@AA@;A<A@=>:=;>>CCC@BCCCCBCADAAAA<BCC@BBBBBBCBBBBBBBB?BAABBBC@@@@<??@?BD<B7;:B7;;=>>
@ATNG8:00108:05029
GATGGTAGCGCACACATAGATACAGTACTCATTCGTTTCGGAAGAGACAGGTACGTTAATAGTTAATAGCGTACTTCTTTTCTTGCTTTCGTGGTATTCTTGCTAGTTACACTAGCCATCCTTACTGCGCTTCGATTGTGTGCGTACTGCTGCAATATTGTTAACGTGAGTCTTGTAAAACCTTCTTTTACGTTTACTCTCGTGTTAAAAATCTGAATTCTTCTAGAGTTCCTGATCTTCTGGTATGACTAGTGTACTACTACCATCGAGGTTGTAAAGTCT
+
////)/;88?@AABBBBGECCCBBCA;66=594;<;</;@=A=@?;B>BB?AA=AF@D@BCBB?C@CCCCDCCBA=AAAA6@@=A99:,::>:;<9949B=BABBAB@BBCCBBBCABCB?B?BBBB@BBB?BBBC@CCCCCBBBCCBBBCCBB?CCC@CC@C?BBCCCCCCB?B;;;;.;>A=;<<<.;A@@A<ABCCCCCCBBACCCC5CBCCD@B@CC@BCBCBCC@C@BBBCCC?BBCGGCDBCCCCCCBBCCCCCDBC@CBBB@@<@=@@@@;@BAA
@ATNG8:00118:05014
GATGGACAGACGTGACAGAGCGCCAGAAGATCAGGAACTCTAGAAGAATTCAGATTTTTAACACGAGAGTAAACGTAAAAAGAAGGTTTTACAAGACTCACGTTAACAATATTGCAGCAGTACGCACACAATCGAAGCGCAGTAAGGATGGCTAGTGTAACTAGCAAGAATACCACGAAAGCAAGAAAAAGAAGTACGCTATTAACTATTAACGTACCTGTCTCTTCCGAAACGAATGAGTACGATGAGAGAGCTCTCTCTACCATCGAGGTTGTAAAGTCT
+
<;=A<BDDDDCBBBBCDCBABCCACBB?BCCCBB?A?CBCDABB@BB@B@A?@??<??.@?BBB@??CBCCC>B@??><<.>@<A?CBC:BBC?BB?;;BA>><><??;>>>;>@A@????@@@AA>>>?:?FAA9;<>?BA@@;><>??:>AAAAAAA:>@@@>><>B>BCC>@@ACC<A:<666666(691:<@AAA@@@;?8>CCC<=<AAAAA;AA@@==>;A<??A9<?@<>>>B999FB>>@AA>>>@@@BAAA???<AAA>AA;A7>>@@8>=66
@ATNG8:00139:05002
GATGGTAGAGAGAGCTCTCTCATCGTACTCATTCGTTTCGGAAGAGACAGATACGTTAATAGTTAATAGCGTACTTCTTTTTCTTGCTTTCGTGGTATTCTTGCTAGTTACACTAGCCATCCTTACTGCGCTTCGATTGTGTGCGTACTGCTGCAATATTGTTAACGTGAGTCTTGTAAACCTTCTTTTTACGTTTACTCTCGTGTTGAAAATCTGAATTCTTCTAGAGTTCCTGATCTTCTGGGCAGACTCTCACACGCCTACATCGAGGTTGTAAAGTCT
+
88:<8<;;>>696?=>=?>B@;<><<=@?AAB=BB@>266:?:>=BCC;;;A??9>2:09:>>@C@CBB@@@CCC@CCCC>+>D:@CCC>BCBB7:6<7<<///<<?@@C@@@B@@@A;;;AD@CDDA<;;;5;;;C69:AAB@ABB@@?@A@@@>@BB?CC?B?@@@A@BC;;4::9949;@<99999(9>>>A499A9:9>>9929999&5;;996;69<8566<<<=9>466>:98.4955)55559;9=66665?>9===<<=BAB=@58887*9@=<
@ATNG8:00149:04999
GATGGTAGGCGACATACATACGCGCCAGAAGATCAGGAACTCTAGAAGAATTCAGATTTTTAACACGAGAGTAAACGTAAAAAGAAGGTTTTACAAGACTCACGTTAACAATATTGCAGCAGTACGCACACAATCGAAGCGCAGTAAGGATGGCTAGTGTAACTAGCAAGAATACCACGAAAGCAAGAAAAAGAAGTACGCTATTAACTATTAACGTACCTGTCTCTTCCGAAACGAATGAGTACCTCTCAGACGCTCGTCCTACCATCGAGGTTGTAAAGTCT
+
//;;7=;@<@AAB@@@BCCCCBCCB@BCD@CBCDAA>A@BBBCCCC@DD@BACBCBBBBB2B@CCCCCCCCBBB9@@:;;;;*;B>B5:::&5@<6>96:CCD@@>A@AA>ACC?;;;@@DCDCCCCCCCCBABBBB?@ABBCCCC@C?C@@=@DCCCCCC@BCBBBB@CC@CBB>@?CCC=B9848A?AB3BB?BBBBBBBBB?B=@@>?;:8<>A;;8;C@@@AA?C?AAD?EDA?BDBCCCC@??>?CA???BBBBBC?BBB?=;;;==7=:=:;;1:>88
@ATNG8:00101:05037
GATGGTAGCTCACGTACGTCACACGTACTCATTCGTTTCGGAAGAGACAGGTACGTTAATAGTTAATAGCGTACTTCTTTTTTCTTGCTTTCGTGGTATTCTTGCTAGTTACACTAGCCATCCTTACTGCGCTTCGATTGTGTGCGTACTGCTGCAATATTGTTAACGTGAGTCTTGTAAAACCTTCTTTTTACGTTTACTCTCGTGTTAAAAATCTGAATTCTTCTAGAGTTCCTGATCTTCTGGTCTACTACACTGTACTCTACCATCGAGGTTGTAAAGTCT
+
45<=8==CCCBC;;;C;9;BCABBBBEECBCC>BBBB=BC?C@BBBBCCC@BCBBB?BABCCGAC@BACCCBA?=:998988$99-33??6=CCC@CCB?BB=?>?DBB?BBBBCCCC?BBC?B@B@@99:<=8<@@@<>>A>>>@776@A=<>AA<@@B<BB;@;@B@@?@@AA588ABC6A;?;?@@@A/@@>>>7=::;>;;:><18988(8888><@<@B<=>>>>>>>G=?>>ABD:==?=@@@@AAAA@>=>>>BBB=@@69/--==4=---<=077=;
@ATNG8:00102:05070
GATGTACAGACGTGACAGAGCGCCAGAAGATCAGGAACTCTAGAAGAATTCAGATTTTTAACACGAGAGTAAACGTAAAAAGAAGGTTTTACAAGACTCACGTTAACTATATTGCAGCAGTACGCACACAATCGAAGCGCAGTAAAGGATGGCTAGTGTAACTAGCAAGAATACCACGAAGCAAGAAAAAGAAGTACGCTATTAACTATTAACGTACCTGTCTCTTCCGAAACGAATGAGTAACTGCGTCTCACTCTCGCCTAATCGAGGTTGTAAAGTCT
+
9:;;CCB==@@@=BBBAAADBBJ?BAB@CBB@;;49;?>??>>B::;5:19<<99888$76>78=::?::>=6<899999'8;579>::.87949;7375///076;=<A@A:>>=>=@@>>>>==>A==8;;;=<>;;9>>;==5=:<==8888==AAA<?;;;>>9>@90009<>>>9<;<6;=<;</:949:9;>=;;:7<8<<==<A=888@?;<=@///=7<9=??5=@@:=;=8..)----63-//55;=>===///56009<699=;?@8=?@@
@ATNG8:00113:05051
GATGGTAGCGAGCGAGTGTGTATACCAGAAGATCAGGAACTCTAGAAGAATTCAGATTTTTAACACGAGAGTAAACGTAAAAAGAAGGTTTTACAAGACTCACGTTAACAATATTGCAGCAGTACGCACACAATCGAAGCGCAGTAAGGATGGCTAGTGTAACTAGCAAGAATACCACGAAAGCAAGAAAAAGAAGTACGCTATTAACTATTAACGTACCTGTCTCTTCCGAAACGAATGAGTACTATGTAGAGCTCTATGTACTACCATCGAGGTTGTAAAGTCT
+
//9939://55555<<<>=;;96667>;:6995444.45<<=;;;C?BB?B>C@BA@AAA,999??;?@?;@@E>@?@@@A@0<=9=9>>=0<<<7556;;;;>>:>;;;7;>>8=@@:;9??CBDGEC<;;?B;;;?C@@@?A;;79:>=@19599:;:9055555@=?=4769)/--.-)--/(/9;;;+;;/4338=374=8=8====4<.52=5949@999@@;?;@BB;@:949==>?AABB>=<A>>77/9==//-68888*-/536706+2266.3335
@ATNG8:00118:05071
GATGGTAGTATATCGCGTCGCTATCCAGAAGATCAGGAACTCTAGAAGAATTCAGATTTTTAACACGAGAGTAAACGTAAAAAGAAGGTTTTACAAGACTCACGTTAACAATATTGCAGCAGTACGCACACAATCGAAGCGCAGTAAGGATGGCTAGTGTAACTAGCAAGAATACCACGAAAGCAAGAAAAAGAAGTACGCTATTAACTATTAACGTACCTGTCTCTTCCGAAACGAATGAGTACGAGAGAGCACACGTGTCTACCATCGAGGTTGTTAAGTCT
+
959>9=BBBBBD====>@?CBCCCC@CCD@@@@CBB>B>BCBBBBB?BC@B>AA@@>??@0@???;DBCBBAAA=859BDDD1CC@C;AAA7AGEAIBBBBBD;;:;?BC?BCD?BDCCCBCCBBCCCCCAB?ABBB@C>??DDAA>B@C@@>@BAABBBC@BCCBBB@BB?BBB7>>@@@8<8939ABBB3BD@@@@BB@;;;1818>>A:><>@BBB?BBBBCCC?C@CDD>BBB=??BBBCA???AAAAAABBBAAA>>>A@=@????G<@;@A=A:>=?@
@ATNG8:00118:05073
ATGGTAGTGTCATATGAGAGTGTGTACTCATTCGTTTCGGAATAGACAGGTACGTTAATAGTTAATAGCGTACTTCTTTTTCTTGCTTTCGTGGTATTCTTGCTAGTTACACTAGCCATCCTTACTGCGCTTCGATTGTGTGCGTACTGCTGCAATATTGTTAACGTGAGTCTTGTAAAACCTTCTTTTTACGTTTACTCTCGTGTTAAAAATCTGAATTCTTCTAGAGTTCCTGATCTTCTGGTCTACTACACTGTACTCTACCATCGAGGTTGTAAAGTCT
+
::<9<;@@BCCC;;<CCFCCBCCCC>A@C<:6;;<<6=<:>;<BBCB@B?ABCCC@CAB;;:@D@CCCIDBCAC@A@@@@,@B>A<?=6=><<7;;>@@C>AADDDFADCGABACCADCD@C?CCDCCCCBACBBB:=;CBDBCCCDGDCCBAB>B;;:;B@CACBBBCCBBB=A;;;;.;=B>BBCBD0CC;;;7;CBBBBCB;;5:=?=,?:99?;A@CC@CBBBBCE@D?BBBDAA::;C?CCCBBBCC;;;BCBBBECCCACBBB@@>@@CCCD>CCDD
@ATNG8:00135:05046
GATGGTAGTGTCAGTGCGCGTCGTCCAGAAGATCAGGAACTCTAGAAGAATTCAGATTTTTAACACGAGAGTAAACGTAAAAAGAAGGTTTTACAAGACTCACGTTAACAATATTGCAGCAGTACGCACACAATCGAAGCGCAGTAAGGATGGCTAGTGTAACTAGCAAGAATACCACGAAAGCAAGAAAAAGAAGTACGCTATTAACTATTAACGTACCTGTCTCTTCCGAATCAATGAGTACGAGAGAGCACACGTGTCTACCATCGAGGTTGTAAAGTCT
+
///;7;;;?BCCA@@@BBCCDDCCC?B@@=AAA@AA=B?AABCGBB@AB?A?CBBBBDDD2C@CCCBBBBBBBB;??AAAA@0@@;@5;;;.;CE@JCCCCDCCC@C?@@=@@@<@CCCBBCCBBBBBBDCC@CCBB?B???BBBB?D@BBB?BBBBB???@FCC@@@?DE?BAA=??BAD=A??:?@@@@2@A?B?>>DBBAA<>:>>==5;6;BBBB@BB999AC<?=>A>A9:5:BAAACCCCBBBBBBBBBBBB@??BBC@CCCBBC>A3::99,:>::
@ATNG8:00136:05030
GATGGTAGACATATCGTACTCTCTGTACTCATTCGTTTCGGAAGAGACAGGTACGTTAATAGTTAATAGCGTACTTCTTTTTCTTGCTTCGTGGTATTCTTGCTAGTTACACTAGCCATCCTTACTGCGCTTCGATTGTGTGCGTACTGCTGCAATATTGTAACGTGAGTCTTGTAAAACCTTCTTTTTACGTTTAACTCTTCGTGTTTAAAATCTTGAATTCTTACTAGAGTTCCTGATCTTCTGGTATACACACTCGCTCGCTACCATCGAGGTTGTAAAGTCT
+
::@C<A@CCC?BB<<<===@>@CDDCC;;55505?@D=;<7::C???BBB>AAAAA>A=A?==;?;@=?@ABBAA;88888)6=6>0-(---/(///(394:;;;=C:=???A=AA<>>@;@<?>@;;8<><@>>>=@@@?>>>;;;>==A?==:=<=:>;;6;A;;;=;;;588BBB5A7:6:=>>?/????B9?:?>55.5;<667(///)///(/=383<<4;;;;:9778<69:;>>>:>??<@=========><::///<==9AAAAAB<>163==43333
@ATNG8:00139:05076
GATGGTAGGCGTGTGAGAGTCTGCCCAGAAGATCAGGAACTCTAGAAGAATTCAGATTTTAACACGAGAGTAAACGTAAAAGAAGGTTTTACAAGACTCACGTTAACAATATTGCAGCAGTACGCACACAATCGAAGCGCAGTAAGGATGGCTAGTGTAACTAGCAAGAATACCACGAAAGCAAGAAAAAGAAGTACGCTATTAACTATTAACGTACCTGTCTCTTCCGAAACGAATGAGTACCTCTCAGACGCTCGTCCTACCATCGAGGTTGTAAAGTCT
+
//;;:;;@@ABBB=CBBCB@@@:94)4::9==<><=8=8<@BBBCC?BB=B=AAA;;<<.:=ABBBCCDB@@?:?DBBBB:?<8=399:&78><;<@<<AB??>?>BA>A<=6<999>>>@@B???AB@@;@@@@;;;;@@@??;?<@@B@DC???BBB?BCCDBB?AC?CCC?BBAAA;@?><77777'83,3755>>AGD;?;?AAA=A=AAA@@<@B===>=;?;>@B:BBB?BBBBBBB?BBBBCBB?@;;BDB>;>@@=B?BBCC?B@BBBB>@@;;
@ATNG8:00139:05078
GATGGTAGAGAGACTGTAGCGCACCCAGAAGATCAGGAACTCTAGAAGAATTCAGATTTTTAACACGAGAGTAAACGTAAAAAGAAGGTTTTACAAGACTCACGTTAACAATATTGCAGCAGTACGCACACAATCGAAGCGCAGTAAGGATGGCTAGTGTAACTAGCAAGAATACCACGAAAGCAAGAAAAAGAAGTACGCTATTAACTTATTAACGTACCTGTCTCTTCTGAAACGAATGAGTACTATGTAGAGCTCTATACTACATCGAGGTTGTAAAGTCT
+
<<::554499555=<>;;<>@@>@?66669656<BC:?:?;;::::59<7;-33833333$3277343<=;9:9(3344444$5>8>5;;;+;9=8=@B@<=944.9.9@:;=<7::::<<<@<<<?===54.49445;555====9?:=6525;;<<<<<8@=;;A?6=>5///3899;;3333,399::+:=6?77386679+5-22+2238+225547::///7749::;=7:887443<<A888@;<<<?99525=522:98555555/5/569A0??:;
@ATNG8:00147:05063
GATGGTAGATACTCGCTGATACACCCAGAAGATCAGGAACTCTAGAAGAATTCAGATTTTTAACACGGAGTAAACGTAAAAAGAAGGTTTTACAAGACTCACGTTAACAATATTGCAGCAGTACGCACACAATCGAAGCGCAGTAAGGATGGCTAGTGTAACTAGCAAGAATACCACGAAAGCAAGAAAAAGAAGTACGCTATTAACTATTAACGTACCTGTCTCTTCCGAAACGATGAGTAACACACTCTCATATGACACTACCATCGAGGTTGTAAAGTCT
+
CCDE@EDCC?A@EDCCCCDCDCCCD>CCC?CDDD?@?@?BBBCACC?BB>B>AAAAA?CA2?;??BC@BB><<3;=<????.@@<@;@@A9ABC@CCBB?=:::7;>CC<??A:>>AAA@@@@A@A@>>>A9>>>?7;;=A@@;:7;=A?A?BA>A>ABB<A>>>BB@BB@BCB=@@999+9994:CCCC3BA>>==>A@===;>:===@<A<AA;;<:=AA?>>><?<???8?999===00,0=>=?AAA@>>>?AABBAAAB<??CA@A?A=??BD<AAAA
@ATNG8:00108:05098
ATGGTAGGTGCACATGAGTGTATCCAGAAGATCAGGAATTCTAGAAGAATTCAGATTTTTAACACGAGAGTAAACGTAAAAGAAGGTTTTACAAGACTCACGTTAACAATATTGCAGCAGTACGCACACAATCGAAGCGCAGTAAGGATGGCTAGTGTAACTAGCAAGAATACCACGAAAGCAAGAAAAAGAAGTACGCTATTAACTATTAACGTACCTGTCTCTTCCGAAACGAATGAGTACGTGTGCGACGTGTCTCCTACCATCGAGGTTGTAAAGTCT
+
444.4:;7<:66>>>>BBBB<<;;20772///:/4.55:38<<44.4;395>@@=?@@<+<@CBBBBCDAAAD;C;;;;;.5@;@.:99&9;;7>>CCCDB;:6;??@<@BB?AAADCDCBBBCCCBBCEABBBB@BBBB@@AB?C@C:;:;BBBCBCC?BCCCCC@BB?ABB?CCDFF>?9:49>>@@2@D?CA@ACCCCC?C?BB??<;<@>@@@=AAAACAA8;9;AC<B::7:AAAAAA???A@@??><>>ABCD>AAD?CCEA@@<@=>?>D7;::9
@ATNG8:00108:05105
GATGGTAGTAGTACACTAGTCATCACCAGAAGATCAGGAACTCTAGAAGAATTCATGATTTTAACACAGAGAGTAAACGATTAAAAAGAAGGTTTTACAAGACTTCACGTTTAACAATATTGCAGCAGTACGCACACAATCGAAGCGCAGTAAGGATGGCTAGTGTAACTAGCAAGAATACCACGAAAGCAAGAAAAAGAAGTTACGCTATTAACTATTAACGTACCTAGTCTCTTCCGAAACGAATGAGTACGTGTGACGTACGTGAGTCTACCATCGAGGTTGTAAAGTCT
+
5559+//:;:<<<:;;;;759,,,,,(,-/)/4;?95.5.559;9;<155058<9944499+738//--8--////(///327888'88,3,333&37717333,379333(34771222/5597<<;;;===<<>@:*00/0)/888698:4<5:44044=<<::87?@?BB@<@=900/(/9;==2932+22222$26322,2888333(.(.356(.).579;7//////7:8=6::;4833-333<<<444>::;<<;<;:66////---3-///995=7====3:333
@ATNG8:00111:05104
GATGGTAGCACGAGTCACTCATATCCAGAAGATCAGGAACTCTAGAAGAATTCAGATTTTTAACATCGAGAGTAAACGTAAAAAGAAGGTTTTACAAGACTCACGTTTAACAATATTGCAGCAGTACGCACACAATCGAAGCGCAGTAAGGATGGCTAGTGTAACTAGCAAGAATACCACGAAAGCAAGAAAAAGAAGTACGCTATTAACTATTAACGTACCTGTCTCTTCCGAAACGAATGAGTACAGAGAGTACGATATGTCTACCATCGAGGTTGTAAAGTCT
+
49@>=A?AAA@<665<<::944444.544.455:55.5./:;///<399,/)44/78?:?,>6<0//98/45766.6///:::)::6:4999.9::8<=544:::::5:7;;8<::7:::8;;;;=B::9@@AA@CCFD@AAACCBBB?B=@::6;B@>:99929=?AAB>AA>???:@@@@@;@@@>ACCCC3CD?887<@<=<=5;39;<9<A=??BDD>AAB@A@A?B>BAC;@:94:9A@ABCBBBBBBAAAEEBCBCBBB>>;>@@@@A=C7;;@D7=>>>
@ATNG8:00114:05089
GATGGTAGATACTCGCTGATACACCCAGAAGATCAGGAACTCTAGAAGAATTCAGATTTTTAACACGAGAGTAAACGTAAAAAGAAGGTTTTACAAGACTCACGTTAACAATATTGCAGCAGTACGCACACAATCGAAGCGCAGTAAGGATGGCTAGTGTAACTAGCAAGAATACCACGAAAGCAAGAAAAAGAAGTACGCTATTAACTATTAACGTACCTGTCTCTTCCGAAACGAATGAGTACGTGTGACGTACGTGAGCTACCATCGAGGTTGTAAAGTCT
+
88:<8<>BBBCCGCCCCCCCCCCCC>C@@?@CDCBC@B@CCA:::B?BB?A>A@::8AAA.A=ABAABBBBBAA9@=?=999(=B=@:@@A8AEDBCBAACCC;;;;@GE@CBC@DDBABBCCCCBCBBCCC=CCCC;?>BBBBBB?B?B??=@CCBBBBB?BCCBBA?CC@AAA999ABA;A::49BBBB3BC?CAA>CAAAA9>:=@??;?;??B@@<@A???BC?B?ACC>CBB@BBCDCCBBBBAAABBBBBDCAAACBAA>BCCDCC?C?B;;;3?C??
@ATNG8:00117:05119
GATGGTAGTGATACAGATCAGACACCAGAAGATCAGGAACTCTAGAAGAATTCAGATTTTTAACACGAGAGTAAACGTAAAAAGAAGGTTTTACAAGACTCACGTTAACAATATTGCAGCAGTACGCACACAATCGAAGCGCAGTAAGGATGGCTAGTGTAACTAGCAAGAATACCACGAAAGCAAGAAAAAGAAGTACGCTATTAACTATTAACGTACCTGTCTCTTCCGAAACGAATGAGTACGATGAGAGAGCTCTCTCTACCATCGAGGTTGTAAAGTCT
+
@@BC?BBCBCBBBCCCCBBBBCCHD?;;9=<=@BBB?B:CCC@@@F@BB>B>ABDBBBBB3B?ABABBAAA@@@9@?@:<<;*:>5;8@==9BBB?BDCBBBC;:6;=BB>BBC@CCBBBCCDDCDBBBDBB>BCCD8::BBDCBB?C@BBB?BD@@@BBB?BBBBA@>AB>ABB9::BBA;B9:99CCCC3CC?AABBBBAAD:=:=DAA=A<>>BBA>AD;;:CB=@?BAA=BCC=??B???BBBBB@??CBBA=A=>;;;@C<??;;;>1816<<A4<878
@ATNG8:00118:05084
GATGGTAGCGCACACATAGCATAACAGTACTCAGTTCGTTTCGGAAGAAGACAGGTACGTTAATAGTTAATAGACGTACTTCTTTTTCTTGTCTTTCTGTGGTATTCTTGCTAGTTACACTAGCCATCCTTACTGCGCTTCGATTGTGTGCGTACTGCTGCAATATTGTTAACGTGAGTCTTGTAAAACCTTCTTTTTACGTTTACTCTCGTGTTAAAAATCTGAATTCTTCTAGAGTTCCTGATCTTCTGGACAGAGTGTGCAGATACTACCATCGAGGTTGTAAAGTCT
+
00>:27800;::@==;;7777//)/9///--////)/9;<5<<8<8//)/777:,55;:<8<5::4/)/2//////4:88.43333$38-339;=/4337<,733,3<6;==;;=:>CCCDBBB@BBB=@?ABBCAABI@CBBB@BBBDDCCCCBBBBCDDD@BBB?CC:;:;CC@@ACAC@CBBBB:B@C?BAAAA,@@AAA;BAA@CCB;;;=@@@@,@A@@A?A@CDACCCCA@C=A6;;ABBB?AAD?CCGHDCBBCCCACCCBBBFF@AABCAA>B>BBAC=B@@@
@ATNG8:00133:05098
GATGGTAGTGTCAGTGCGCGTCGTCCAGAAGATCAGGAACTCTAGAAGAATTCAGATTTTTAACACGAGAGTAAACGTAAAAAGAAGGTTTTACAAGACTCACGTTAACAATATTGCAGCAGTACGCACACAATCGAAGCGCAGTAAGGATGGCTAGTGTAACTAGCAAGAATACCACGAAAAGCAAGAAAAAGAAGTACGCTATTAACTATTAACGTACCTGTCTCTTCCGAAACTAATGAGTACTATAGCTATCTGAGACTACCATCGAGGTTGTAAAGTCT
+
45<>:>>AABCDCBBBCCCCCECCC@CCEADCBBAC?C:;;BBBBB@AA?A@AA@9:999)9>@BCBCBAD:99+9@;;;;;*;A<@5;;;*:@@?CCBBCBC@A=@?BA>BBB@AAADCCCCCBBBBBBBA@CCCC@CAABAAAB?A?A@@<@@@BBBBAACCBBBB?CD?AAB:==::::+:::3:@@@A2AC@BBABHE@??:=:==CB7<7;AC@@>?AAAABB?B?BCC=CCC?BAAAAAAAADCC???BBBB>>>CCBB?BBBCBB?B?BBBB>BB?@
@ATNG8:00139:05085
GATGGTAGCTCTGCTCTGACTCTCGTACTCATTCGTTTCGGAAGAGACAGGTACGTTAATAGTTAATAGCGTACTTCTTTTTCTTGCTTTCGTGGTATTCTTGCTAGTTACACTAGCCATCCTTACTGCGCTTCGATTGTGTGCGTACTGCTGCAATATTGTTAACGTGAGTCTTGTAAAACCTTCTTTTTACGTTTACTCTCGTGTTAAAAATCTGAATTCTTCTAGAGTTCCTGATCTTCTGGGTGCGCTACAGTCTCTCTACCATCGAGGTTGTAAAGTCT
+
<@?A@BCDAC=BBAADBAABFFGEECCCCC@@?@CBC>A@=@?BBBDBBDFGG;:;?B=@@@A=B>BAAAB:;5>9::>>>,49.4444)4955.555.5939:<<<C>AAAAA999;??B@C@BBBBBAAB>ABAA=BBBBCCDCCCCCDBBCD@GBB>@@>@=A@@@@@D@B699999+97A955999(:@BBC8:0000/////7<;;;+=666;8=6::5554:;:85>7954>@?.5:9949BBCCCBBBBBA@;;;ABB=BB000A=A000@@<@<;?
@ATNG8:00150:04507
GATGGTAGTAGTACACTAGTCATACCAGAAGATCAGGAACTCTAGAAGAATTCAGATTTTTTTAACATCGAGAGTAAAACGTAAAAAAGAAGGTTTTTTACAAGACTCACGTTAACAATATTGCAGCAGTACGCACACAATCGAAGCGCAGTAAGGATGGCTAGTGTAACTAGCAAGAATACCACGAAAGCAAGAAAAAAGAAGTACGCTATTAACTATTAACGTACCTGTCTCTTCCGAAACGAATGAGTACGTGTGACGTACGTGAGCTACCATCGAGGTTGTAAAGTCT
+
@@@D@CCCBBCBBBA<<CCCC@@:;09A?=A@;:;@5;5:;C996>9>>;?=>@??=???>>#?5@555>999<4499&48444444#4:.4.44444#388289;::::33,3,376>?;7::@BCCCCGCCCCCCBB?BDBB>A@AA@@?B?B?B@A?ACCDCCCC?AAAAAC?BB@>>?;??999+9=<;000000%0>;00/0?>@981705:=>.818>@@@>AAAAAAB?C?CBD=B::8:BBCDDBBBBBBBBBBCBBBCCABBBB?BCBCBD?A??9::,9=::
@ATNG8:00160:04496
GATGGTAGACACGTGTGCTCTCTCGTACTCATTCGTTTCGGAAGAGACAGGTACGTTAATAGTTAATAGCGTACTTCTTTTTCTTGCTTTCGTGGTATTCTTGCTAGTTACACTAGCCATCCTTACTGCACTTCGATTGTGTGCGTACTGCTGCAATATTGTTAACGTGAGTCTTGTAAAACCTTCTTTTTACGTTTTACTCTCGTGTTAAAAATCTGAATTCTTCTAGAGTTCCTGATCTTCTGGGTCTCTCTCTCACGCACTACCATCGAGGTTGTAAAGTCT
+
//9;6==DBBBBBCDABAAAAAABCCACABAA?BCEF?DD@D@DDCBDBB@CCBCC?C?BBBD?B?CBBBBCCBB?BBBCB18>4<<@A:ACBB?BAC@CD599:>BC?BBBAAABB?>>:8=<A@@@@@;;5;=;;5::;@@@??A???B==;;6:=<:>>;?;?@@?>>=@@;====>/>4:488888(8=8888(79::99=?=;:>?>>/>888?;?<@A<?@D??;;7;=BB>>>><>BCB:AA:;:?877AE@@;;///@97677==8=;?===6=>A;
@ATNG8:00160:04524
GATGGTAGCACACGAGATCTCATCGTACTCATTCGTTTCGGAAGAGACAGGTACGTTAATAGTTAATAGCGTACTTCTTTTTCTTGCTTTCGTGGTATTCTTGCTAGTTACACTAGCCATCCTTACTGCTGCTTCGATTGTGTGCGTACTGCTGCAATATTGTTAACGTGAGTCTTGTAAAACCTTCTTTTTACGTTTACTCTCGTGTTAAAAATCTGAATTCTTCTAGAGTTCCTGATCTTCTGGTGTCTGTCTGTATCACTACCATCGAGGTTGTAAGTCT
+
55>>:>>CBA@===;;;BCCC@<<@<==>CCC@BBBB<A@=B?DCCCCDD@CCBBB:;:;BCB@F@DBBCEFCBB;@??=='>928333(3;49.940*0>+00/9:9+/4888BBC?BBC?A????@???;;7==;;5;==;;;B888>>>===>:;;;:==1816>A>?>><;656555&2.717;;;;*999:939AAA@:788?;<>@=,;///85:58:58<?????8<:<A555A:66519799<A7865677:9::22,29777:6;1555/5/--
@ATNG8:00165:04504
GATGGTAGCGAGCGAGTGTGTATACCAGAAGATCAGGAACTCTAGAAGAATTCAGATTTTTAACACGAGAGTAAACGTAAAAAGAAGGTTTTACAAGACTCACGTTAACAATATTGCAGCAGTACGCACACAATCGAAGCGCAGTAAGGATGGCTAGTGTAACTAGCAAGAATACCACGAAAAGCAAGAAAAAAAGAAGTACGCTATTAAACTATTAAACGTACCTGTCTCTTCCGAAACGAATGAGTACGATGAGATCTCGTGTGCTACCATCGAGGTTGTAAAGTCT
+
44<<7>>C@CABCCCCBBCGCCB;;:;BB?BBBD@@5;549@??@B@BB>A>AACABBBB2B?CCHGCEBCDDD=BBBBCCC3CC@D6:;;7;CDGEBBBHCCAA<A=AB@BCC@CD@A@ABBBBCCBCCCC@CCCC?BBBBCCBB<B=B::8;CCBCBCD@CBBBBA??@=@BB<?????=5<>=900/////#0/*/:6:;;>0/+//(/000+00(7=@@=:=<ABBBB?@===;3<00,0?>@CBBBBDECCBBCB@@BB@??@8849AAA?:7:=>>>F9BB;;
@ATNG8:00174:04496
GATGGTAGTGTCATATGAGAGTGTGTACTCATTCGTTTCGGAAGAGACAGGTACGTTAATAGTTAATAGCGTACTTCTTTTTCTTGCTTTCGTGGTATTCTTGCTAGTTACACTAGCCATCCTTACTGCGCTTCGATTGTGTGCGTACTGCTGCAATATTGTTAACGTGAGTCTTGTAAAACCTTCTTTTTACGTTTACTCTCGTGTTAAAAATCTGAATTCTTCTAGAGTTCCTTATCTTCTGGAGATATCATCAGCGAGCTACCATCGAGGTTGTAAAGTCT
+
//7728;@ADBBB??CCCCGBBACBB@@@B@@<ACCC=BB8;:;CDECCC@CC<;;@B@BB@@<A=ACCCCCCEE?BBBAA0A@<@ACB=BBCD@CBC@CG@BBCCCC@CCCCCCCD@DCB?BACCCB@BAA=??CC?BBBCCCCCCCCCBBBCC@CBD@BB@D?BBBBBBBBC@CBCBB:B>A>ABBBB0@@;;;6;@BBCCCCCB=AAAA0@BBBB>B>BCACCCCCBB?B@D?CCCD?CCC?BBCCCCCCACBCCCCBBBCC>A@@@A@=A=@??C>DB;;
@ATNG8:00176:04525
GATGGTAGTGTCATATGAGAGTGTGTACTCATTTCGTTGGAAGAGACAGGTACGTTAATAGTTTAATAGACGTACTTCTTTTTCTTGTCTTTTCTGTGGTATTCTTGCTAGTTACACTAGCCATCCTTACTGCGCTTCGATTGTGTGCGTACTGCTGCAATATTTGTTAACGTGAGTCTTGTAAAACCTTCTTTTTTTTACGTTTTTACTCTCGTGTTAAAAAATCTGAATTCTTCTAGAGTTCCTGATCTTCTGGGTGTATCAGCGAGTATCTACCATCGAGGTTGTAAAGTCT
+
//89278<>@;5555666=@B@>A@0///7/44(444.439.455<<:9)///0/5;4997=@00,00///;;;/5.55555$5:5994444&54:;D@B@C?::49===?@<@CBBCC;;7;BB?BACBCB@A;;8;BCA=@BBBBCBBDCCGCCCDA;@000+00*0:@@B@AACCB=A@?@>5>?B?BBFEDECE"CC;;;;;*;?@@BC;;9B@CCCCC*CCCB=>@:6946@@BBBB<A=@@@BBCACCDD>B@@@;;;BCCBBCBBCDAA?ABBDCC?B>B;;;0;@;;
@ATNG8:00178:04518
GATGGTAGCGCATATCAGCGCAGCCCAGAAGATCAGGAACTCTAGAAGAATTCAGATTTTTAACACGAGAGTAAACGTAAAAAGAAGGTTTTACAAGACTCACGTTAACAATATTGCAGCAGTACGCACACAATCGAAGCGCAGTAAGGATGGCTAGTGTAACTAGCAAGAATACCACGAAAAGCAAGAAAAAAGAAGTACGCTATTAACTATTAACGTACCTGTCTCTTCCGAAACGATGAGTACCTCTCAGACGCTCGTCCTACCATCGAGGTTGTAAAGTCT
+
<;<>;@@@@BCCCBBBBBBCCBBCB=BBB@CBCBDD@B>BCCCCCC@@@>@@CCECCCDC5C?BBBBBCCCCCC>CBBBCCC5BC>C4;;;*;BB>BAAACECCB?B@BC@BBE?BBCCCBCCCDDBBBCCCACCCC@BBBBCDCC?C@CAA?BCDFBBBC@CCCCCD@??=?BC9==9999-9992999999%9?;>979BBBBB=?9=?993:9==CCB@BCCBBBD@D@CDD>CCDBACCBBB?BA@ABBB???BBCCC=BBC@BBB@@@<@;@<<90<=9:
@ATNG8:00179:04515
GATGGTAGCGAGCGAGTGTGTATACCAGAAGATCAGGAACTCTAGAAGAATTCAGATTTTTAACACGAGAGTAAACGTAAAAAGAAGGTTTTACAAGACTCACGTTAACAATATTGCAGCAGTACGCACACAATCGAAGCGCAGTAAGGATGGCTAGTGTAACTAGCAAGAATACCACGAAAGCAAGAAAAAAGAAGTACGCTATTAACTATTAACGTACCTGTCTCTTCCGAAACGAATGAGTACGATGAGATCTCGTGTGCTACCATCGAGGTTGTAAAGTCT
+
//79399=ACCA@ABGBCBCBCBAB@CIG@CCCB:;6:=AACBBCB>BB?B?AACCCBBB2B>BCBCBCCCCCC>CCCCCCC1CC?C?CDD9BCCBCAABCCC@@=@?BB@BBB@BCCBBCBBBBCDECDCC>BB@@<@BBCBC@A>AACA@>@BBCCCBA?BCCBBB@AA>ABC6::?<<3>=?;::9:9:%:@;@?>@BCCAB<?<>BBB>A>=ACCD@CCBBBCC@C?CBB=C@@>@CBBBCCCCCA@BBCBBBBBBB>>?CC?DA@@@D1708878):A??
@ATNG8:00184:04526
GATGGTAGCTATACGTATATCATGTACTCATTCGTTTCGGAAGAGACAGGTACGTTAATAGTTAATAGCGTACTTCTTTTTTCTTGCTTTTCGTGGTATTTCTTGCTAGTTACACTAGCCATCCTTACTGCACTTCGATTGTGTGCGTACTGCTGCAATATTGTTAACGTGAGTCTTGTAAAACCTTCTTTTTACGTTTAACTCTTCGTGTTTAAAAATCTGAATTCTACTAGAGTTCCTGATCTTCTGGGTGTATCAGCGAGTATCTACCATCGAGGTTGTAAAGTCT
+
45:;8=<CACDDDABBDCCBCBA@ABBAB;;8;BCI>CFACABCCFDCCGFHBCB@B?BBCD@B?CCEDCCCAA=;;;;;;#9859ABBC:CDDC<@;;;.;@;=????A>BCCCDBAA?BBF@B?A?????AC?BBCB6;;;;=A>?>@@>>===?;;;;:==8=;?BBBAA>>><AAACD5A:=888887(8>888,818<8818>>888*8:::*:;;6<9>7///688<;<<48//.77<<9=>>?8==?>A======;:;AAA@@<@@>>>?<?=?@DD;AAA?
@ATNG8:00151:04542
GATGGTAGCACGAGTCACTCATATCCAGAAGATCAGGAACTCTAGAAGAATTCAGATTTTTAACACGAGGGTAAACGTAAAAAGAAGGTTTTACAAGACTCACGTTAACAATATTGCAGCAGTACGCACACAATCGAAGCGTAGTAAGGATGGCTAGTGTAACTAGCAAGAATACCACGAAAAGCAAGAAAAAGAAGTACGCTATTAACTATTAACGTACCTGTCTCTTCCGAAACGAATGAGTACTGCGTCTCACTCTCGCCTACCATCGAGGTTGTAAAGTCT
+
//;;:;;?@CAA;CCBDDCCCBBBC@CCC@CCCCBB@B?BCCCCCC?BB@D@CCDAAAAA2@@ABBDCCC=BBD=BB@@@??1AC?B?BCC9CDD?ACBBCCCBB=@@BB?BBB<A@CBBB@><<>>?>A?=:=AAA::::=>>>@<A=AAA<@@@@???A=@@@@BB?BB@BBA9>=8888*8<<899::9(9A>????BAAAA;?;?A?A:A;A>?=?:?DA@===<A;?@A:@AA=ABCC????;;B@???A>>>A@@@9==A>AA>===9=<@@AA:@?::
@ATNG8:00151:04575
GATGGTAGGTGCAGCATGAGTGTATCCAGAAGATCAGGAACTCTAGAAGAATTCAGATTTTTAACACGAGAGTAAACGTAAAAAGAAGGTTTTACAAGACTCACGTTAACAATATTGCAGCAGTACGCACACAATCGAAGCGCAGTAAGGATGGCTAGTGTAACTAGCAAGAATACCACGAAAGCAAGAAAAAGAAGTACGCTATTAAACTATTAACGTAACCTGTCTCTTCCGAAACGAATGAGTACGAGAGTCAGAGCAGAGCTACCATCGAGGTTGTAAAGTCT
+
/--93988)/-5--/:::566===6626;;7555<<;7<7<>:;5=@6<C8966>??;EFD1946B@@B=CCCCE?GDA@@@A*999B:CFE9CCC<=@@@<=<@@8<549.44:.5455>===>BBBCCCIC?CBAA?@BDB@AAE@HAGBB?@C;;;:9?:?=@=99233-3;;2455::6:98377;7;'78/7>>>A?=?</77)88993055/00)/4://559=0525==46669<<<<;;<<558??A885<<88;=<3731;;;;9?6;68888(55<<
@ATNG8:00153:04537
GATGGTAGCACGAGTCACTCATATCCAGAAGATCAGGAACTCTAGAAGAATTCAGATTTTTAACACGAGAGTAAACGTAAAAAGAAGGTTTTACAAGACTCACGTTAACAATATTGCAGCAGTACGCACACAATCGAAGCGCAGTAAGGATGGCTAGTGTAACTAGCAAGAATACCACGAAAGCAAGAAAAAAGAAGTACGCTATTAACTATTAACGTACCTGTCTCTTCCGAAACGAATGAGTACGTGTGCGACGTGTCTCCTACCATCGAGGTTGTAAAGTCTC
+
//8;7;;?@BBB>CCCCCDIBBCCF@CBC?CCCCBB>BACCDBBBB?BB@B@CCCDEDDG2A?ABBBCCCDCBB=A:;:CCC5BA=?.:;;-;BBACBBCECC;;;;@DC@DBB@CBAABDECCCCCDCCBB@BCBB?BBBBCC??=@ACCE@D;;<DFBB?BCCC??=?A=@CC;@:88817994337789%9;;??=?BA>>=16159>>6A=>>BCA?BB@@@CC@D>ABD=D::5:@@?ABB:00>00/==9;==@;;=762382227749;A;==49//--
@ATNG8:00164:04533
GATGGTAGCGAGCGAGTGTGTATACCAGAAGATCAGGAACTCTAGAAGAATTCAGATTTTTTTAACACGAGAGTAAACGTAAAAAAGAAGGTTTTTACAAGACTCACGTTAACAATATTGCAGCAGTACGCACACAATCGAAAGCGCAGTAAGGATGGCTAGTGTAACTAGCAAGAAATACCACGAAAAAGCAAGAAAAAAAAGAAAATACGCTATTTAAACTATTTAAACGTACCTGTCTCTTTCCCGAAAACGAAATGAGTACGATGAGAGAGCTCTCTCTACCATCGAGGTTGTAAAAGTCT
+
45<>:><CCDC@@@CCDCDCCC@BAACCBACCBBBA6;6;ABBB?>:;92::?@@ABDFDDD#;29==C>>B=;;;.;C;;;;;;%;@5;59;;;+=@@;;<AABBB@@?@@CC?CCB>BBBAAACBCCBBDBB;;4<A;;;,:B??@?;;5925<B@FDCCBD;;:;@@@;;5499,97713377778'7;9437777777"7373&3339>=337(7;68=373,3</887//)/99/5444)44)4444&4::<4556>==BBB988C@@BBDBBBCBBA993:>==>@3:48:>CD5>>?8
@ATNG8:00164:04537
GTGGTAGATATATGCACGCTCTACCAGAAGATCAGGAACTCTAGAAGAATTCAGATTTTTAACACGAGAGTAAACGTAAAAAGAAGGTTTTACAAGACTCACGTTAACAATATTGCAGCAGTACGCACACAATCGAAGCGCAGTAAGGATGGCTAGTGTAACTAGCAAGAATACCACGAAAGCAAGAAAAAGAAGTACGCTATTAACTATTAACGTACCTGTCTCTTCCGAAACGAATGAGTACTGTATCTATGTGTGCGCTACCATCGAGGTTGTAAAGTCT
+
B@@=ACCCC@BBCCBBBDDEDDAB?BAB?BCBB996;2;@@AAAA>AD@C@CBC?????1?>BCCABA??987,9>:;::9$9C??ACEE:CBB?BCCBCCCDD;?;996:CC=BBCCCCDDCBBCCCCCC@CCCC?AAABBBCC@B?BCC?BCDDDDA?>ACBB??<>B?ABC=>>CCA9?99399999(:@=@BBBBCC?><??BB?;7;>AAC;;:;BAABAA=@?000+000,00>>?BCBBBBBBCCCCCBBBBBBBBB?BBBA?@<@=:::E:BB99
@ATNG8:00176:04530
ATGGAGTGTGTCTCTGAGAGTAGTACTCATTCGTTTCGGAAGAGACAGGTACGTTAATAGTTAATAGCGTACTTCTTTTTCTTGCTTTCGTGGTATTCTTGCTAGTTACACTAGCCATCCTTACTGCGCTTCGATTGTGTGCGTACTGCTGCAATATTGTTAACGTGAGTCTTGTAAAAACCTTCTTTTTACGTTTACTCTCGTGTTAAAAATCTGAATTCTTCTAGAGTTCCTGATCTTCTGGGTCTCTCTCTCACGCACTACCATCGAGGTTGTAAAGTCT
+
5--(/499:>@<<97/////79666<<=:;5::<>6<<;>;====@?>@CDBCB?A=AD;;6;;A@AB@B@AA><<FDD1=<7:959)4:;;465/4//)//::795;<666==@<>>@:>266>;>>=<8;>/0+/9=>59555444:4445.4:;59:0504;455;;9;4999999(98=9??AAA$55555)5<<;;::555.5<<=*;::55158<<9>:44444.45::<6669<<<<3;;655==::;:;<;;4444.4:;5555:.338804333
@ATNG8:00197:04534
GATGGTAGCACACGAGATCTCATCGTACTCATTCGTTTCGGAAGAGACAGGTACGTTAATAGTTAATAGCGTACTTCTTTTTCTTGCTTTCGTGGTATTCTTGCTAGTTACACTAGCCATCCTTACTGCGCTTCGATTGTGTGCGTACTGCTGCAATATTGTTAACGTGAGTCTTGTAAAACCTTCTTTTTACGTTTACTCTCGTGTTAAAAATCTGAATTCTTCTAGAGTTCCTGATCTTCTGGCGCTCTGTCACGTCTGTCCATCGAGGTTGTAAAGTCT
+
BCCC=BACDBBBAABCCDCCCCCCCCCCCD@@>@BBC?CBAEAEDCCCBB?BCCCC@C?BBBC?C@CCCCCDCCD?99:::)9<4=BBB>BBCC?BBB?AA>AAABA@?BBBBBCA@<ACC=A=ACAB>:;;:????9>>>;;;>@AAAA@>=>?<==>=AA<@<@AA????@@<A@@@@5@:=8=>==</=>:::0;==::;A??>5:;:;+9;;;A<B<;;8;BAA>>=:=<@@ABBC:==?<788?=>>AAAB==>@@>><>C@@??<@<777C9??::
@ATNG8:00197:04573
ATGGTAGTGCGTGAGAGAGAGACCCAGAAGATCATGAACTCTAGAAGAATTCAGATTTTTAACACGAGAGTAAACGTAAAAAGAAGGTTTTACAAGACTCACGTTTAACAATATTGCAGCAGTACGCACACAATCGAAGCGCAGTAAGGATGGCTAGTGTAACTAGCAAGAATACCACGAAAGCAAGAAAAAGAAGTACTCTATTAACTATTAACGTACCTGTCTCTTCCGAAACGAATGAGTACACACTCTCATATGACACTACCATCGAGGTTGTAAAGTCT
+
44405<<BCBCDCCAAACBBCABB?CBC@CBCBB<::6;<<;@@C@DC?B@BBC;;:99';;>@BBFCCDDEE>ABABBBB5BC@D@DDD;DDD@CBBBBBB:9:0;>CC?BBD@BBBBBCBCCCCCCCCBC@CD@@<@BAAABBA?B@CBB@BCCCCCDC?BBBCBB?BB>@@?9<<777):::4:EGED2BB@CA@@BBCDC>B>BBBB>B>BBBBC>>>;;9=>:>;BCE>>==;@AA@@@@@@@@?>>>>>@@A??>>>>>;@@BB@>9>;<;<>5==78
@ATNG8:00151:04597
GATGTGTGCTCTCTCGTACTCATTCGTTTCGAAGAGACAGGTACGTTAATAGTTAATAGCGTACTTCTTTTTCTTGCTTTACGTAGGTTATTCTTGCTAGTTACACTAGCCATCCTTACTGCGCTTCGATTGTGCGCGTACTGCTGCAATATTGTTAACGTGAGTCTTTGTAAAACCTTTCTTTTTACGTTTACTCTCGTGTTAAAAAATCTGAATTCTTCTAGTAGTTCCTGATCTTCTGGGTCTCTCTCTCACGCACTACCATCGAGGTTGTAAAGTCT
+
:://9?::<@B@;9<6659<<;;29@?=5:<?;@BAA@@@?;99B=0804?8;6<4;;999795<7;;<<<);?;:9<</4/9///)/)-7378*//://-1666/0/7656886:38<8333774::885=99972558=888??>>:>==9=>17.5:<:A@@:::)8;;>=-9076'5=;>A.222;;1:8875652;<288888$6///73<30817>;0//==6:+//;7:7+/067.67:===?>?@@@BAA?8789877?=>6>5///6(///9
@ATNG8:00163:04614
ATGGTAGCTCATGCATATCTCACCAGAAGATCAGGAACTCTAGAAGAATTCAGATTTTTAACATCGAGAGTAAACGTAAAAAGAAGGTTTTACAAGACTCACGTTAACAATATTGCAGCAGTACGCACACAATCGAAGCGCAGTAAGGATGGCTAGTGTAACTAGCAAGAATACCACGAAAGCAAGAAAAAAGAAGTACGCTATTAACTATTAACGTACCTGTCTCTTCCGAAACGAATGAGTACGATGAGATCTCGTGTGCTACCATCGAGGTTGTAAAGTCT
+
544.488::B>>C?GBCCBBBCD@CBB>AABB;;9;?BCCBBAB@CBAMACBA?>AAA0B9<000:<<;<;;:1:944444$4:.4.333&3::28943368//(/366(//94888=??@CGCCCBCCDD?BBCD?BABCB@@??C?A:;7;@@AAA@@>?AABBB?CC8:9@59:A@A8@9939=<<<=&==:394B>=BBB>=:<;=>5>8;;AAA>BBBAAAC@B?BAB;A??;::9@ABAAAAAAA???AA@@A@:7755-59<<;>9>568AA9?>=B
@ATNG8:00168:04583
GATGGTAGAGTACAGTGTAGTAGACCAGAAGATCAGGAACTCTAGAAGAATTCAGATTTTTAACACGAGAGTAAACGTAAAAAGAAGGTTTTACAAGACTCACGTTAACAATATTGCAGCAGTACGCACACAATCTAAGCGCAGTAAGGATGGCTAGTGTAACTAGCAAGAATACCACGAAAGCAAGAAAAAGAAGTACGCTATTAACTATTAACGTACCTGTCTCTTCCGAAACGAATGAGTACTGTATCTATGTGTGCGCTACCATCGAGGTTGTAAAGTCT
+
/:896<>CBCBBBCCAAADEDBC999;CC?BBCB;;:;@BBCBBAE@CB?B?AC@@@@@@,?;??????CB@@A;???BCCC+AA=@:@@@4@@B@CICDBCC;;7;?AA?CEC@A@@CCDCCCCCCCDAA@@BDBB>A@@@AAAA;@=@;;7<B@@@CCC@BBBBBB?BB?????ABABC=A@@;::999(9A@@@BAA875=08/6<:;2827=A::6:A@@>>><?<@BB=ABB?877@CB9::?AA??????=A>>?B@9627757996<058==4>::9
@ATNG8:00181:04589
GATGGTAGCGAGCGAGTGTGTATACCAGAAGATCAGGAACTCTAGAAGAATTCAGATTTTTAACACGAGAGTAAACGTAAAAAGAAGGTTTTACAAGACTCACGTTAACAATATTGCAGCAGTACGCACACAATCGAAGCGCAGTAAGGATGGCTAGTGTAACTAGCAAGAATACCACGAAAGCAAGAAAAAGAAGTACGCTATTAACTATTAACGTACCTGTCTCTTCCGAAACGAATGAGTACGATGAGATCTCGTGTGCTACCATCGAGGTTGTAAAGTCT
+
//787:;;;===<AB=@<<595;;;7<A@4660:<<*0,/9::757138284=>;?@@@@+D?AA@CCBB<@BA9ABAA@@@,@A=@5;;;&:@@;@AA?=B=59057;=8@<<7;;??@A@@BCBBBBBBB?BBAA<@@BABCCC?C?CA@=ABA@@?;<7<@@AAC@CB@CBB?BBACD<9:9>@ABBB2>@;?>AAAA@??;>:??>=2937:AAD=B?@@@AA=B?BBE=AAC?AAA:::A?998=?999A???AA?>?CC?CAAA>>19167>>7AAAA
@ATNG8:00183:04615
GATGGTAGCTCTGCTCTGACTCTCGTACTCATTCGTTTCGGAAGAGACAGGTACGTTAATAGTTAATAGCGTACTTCTTTTTCTTGCTTTCGTGGTATTCTTGCTAGTTACACTAGCCATCCTTACTGCGCTTCGATTGTGTGCGTACTGCTGCAATATTGTTAACGTGAGTCTTGTAAAACCTTCTTTTACGTTTACTCTCGTGTTAAAAATCTGAATTCTTCTAGAGTTCCTGATCTTCTGGATACACTCATGCACTACCATCGAGGTTGTAAAGTCT
+
??9;8;C<==B<@;;A@<<<@@>?=>>><A?>5>::>3?A=B?BBBBBCC@CCD<;;;@ECBB=@;ABBBCBBBB?;;;;;*4?<ABCC=CDCC?A@B=@A>@@@BBB=@@C@@?BB?@@@<@=ABCACC:;:;EAC?B;;;;;CDDBBBCBAAB=;9:;??4:5;ABCBBDBB;?:999&9<E;99:9-9@??B=ACCDDDCCBC@CCCC0>9999:==AD@CCCCBAA6:5:AABBB@BCC?BCCBBBBBBBBA@@CCD=B;;;AB?B?;;;C=B@AA
@ATNG8:00192:04592
GATGGTAGAGAGAGCTCTCTCATCGTACTCATTCGTTTCGGAAGAGACAGGTACGTTAATAGTTAATAGCGTACTTCTTTTTCTTGCTTTCGTGGTATTCTTGCTAGTTACACTAGCCATCCTTACTGCGCTTCGATTGTGTGCGTACTGCTGCAATATTGTTAACGTGAGTCTTGTAAAACCTTCTTTTTACGTTTACTCTCGTGTTAAAAATCTTGAATTCTTCTAGAGTTTCCTGATCTTCTTGGCTCGCTGATATGCGCTACCATCGAGGTTGTAAAGTCT
+
CECC?CAABBCCCBB@?;<;;;;<>?;<=CCCAHCBB<A@<A@CCBCC@@=@@@?A<A8;;@@7??AACCCA@@A?BDBBB1@A?CCCD=B<<=7?>>9;>:8:977;58?>=>@AB?BC>=A=A@@::;;=:>>>>=@@BB@@@:::AAAA=<=5:::4::5;9=BHD@@@BA7:;>>>/>5;6;;BBB/@@>>>9>>@@@??>;;56<<;+<//,/>6;6?A=AB@????D9A;>>@@>><>A<A<@@@@@AAAB;;;;;;;;?;??B=;;6:---7=.97--
@ATNG8:00198:04624
ATGGTAGCGCACACATAGATACAGTACTCATTCGTTTCGGAAGAGACAGGTACGTTAATAGTTAATAGCGTACTTCTTTTTCTTGTCTTTCGTGGTATTCTTGCTAGTTACACTAGCCATCCTTACTGCGCTTCGATTGCGTGCGTACTGCTGCAATATCGTTAACGTGAGTCTTGTAAAACCTTCTTTTTACGTTTACTCTCGTGTTAAAAATCTGAATTCTTCTAGAGTTCCTGATCTTCTGGACAGAGTGTGCAGATACTACCATCGAGGTTGTAAAGTCT
+
45404;<@ABA969@>AAB@CBBACCC>?550544:199.4.5;<=><A7;=?@?=A?@@BC@B@BCBCAA@CA=;0000*0<6000@><<8;=7;:<7<@;>>>?ABGIECCCBCC@CCE@C?CCCCCC::8:C@@<ABBCCCCCDBBBCCD@@@ACCDCD@C@A@ADDDDA@4;;;;;.;=@=ABCGC2DC;;;7;BABCDAA;;5;AAA0BDCCD@C@CCACDCBB@@=@?BBBCCD?;;;@CCAAAGCCCCBBCCCCBC@@?@@@C;;4;<@@AB<BBAA
@ATNG8:00151:04639
GATGGTAGAGTATCATGTGTATCTCCAGAAGATCAGGAACTCTAGAAGAATTCAGATTTTTAACACGAGAGTAAACGTAAAAAGAAGGTTTTACAAGACTCACGTTAACAATATTGCAGCAGTACGCACACAATCGAAGCGCAGTAAGGATGGCTAGTGTAACTAGCAAGAATACCACGAAAGCAAGAAAAAGAAGTACGCTATTAACTATTAACGTACCTGTCTCTTCCGAAACGAATGAGTACTGTATCTATGTGTGCGCTACCATCGAGGTTGTAAAGTCT
+
<444.4444;;<<<;;555;;5555.555.444444.4244;<>;?>;@:==94944444$549:<<=@@>;;;)9999<=<+<<25.599+99=:;BAACA@:;59:<<:??B?BBBBCBBBCD;;;CC;<9:CBB6;;??@@AB?B>B00+0>>00/<<69;;<?86;>600/)/99::3:88333333$39633:BBBBBC?A:999938965555.5999;==9>666>7>=B?BA?AAB?@@BBBBBBDBBBBDBABBBBABBBBBB?B>ABAA9B@;;
@ATNG8:00166:04644
GATGTAGTGCGTGAGAGAGAGACCCAGAAGATCAGGAACTCTAGAAGAATTCAGATTTTTAACACGAGAGTAAACGTAAAAAGAAGGTTTTACAAGACTCACGTTAACAATATTGCAGCAGTACGCACACAATCGAAGCGCAGTAAGGATGGCTAGTGTAACTAGCAAGAATACCACGAAAGCAAGAAAAAGAAGTACGCTATTAACTATTAACGTACCTGTCTCTTCCGAAACGAATGAGTACACACTCTCATATGACACTATCGAGGTTGTAAAGTCT
+
@BCBCCB:;6B=BECCCCCHDDBB=BCCACCCDFE<@=;??BCBC@CC?B?BA??=;::)433?A9:7CDA>;288;;???,;9254;;;1;??;@999CBB@A?@?BA?:;9:=BCCCCCCCBCBBBBCB?AA;;6:@@@ABBC@D@G;;;;BAABCBB?BDBBAC?::59??;A?>>>8;>>:@@@>@.??<??>>@@@AB7;7;==@;@;@8;:@?A@AAABC=@=>??9=AA>BBBBBCBB???CCBB?AAACCAAABCEBCCD@D>AABB=B???
@ATNG8:00170:04671
GATGGTAGCAGACGTGACAGAGCGCCAGAAGATCAGGAACTCTAGAAGAATTCAGATTTTTAACACGAGAGTAAACGTAAAAAGAATGTTTTACAAGACTCACGTTAACAATATTGCAGCAGTACGCACACAATCGAAGCGCAGTAAGGATGGCTAGTGTAACTAGCAAGAATACCACGAAAGCAAGAAAAAGAAGTACGCTATTAACTATTAACGTACCTGTCTCTTCCGAAACGAATGAGTACGATGAGATCTCGTGTGCTACCATCGAGGTTGTAAAGTCT
+
59B>9==BCBCC;;6;;;;>>>AAE<@@B?AA==C=:D;BBA594;0447;738443989'=8773<?<<:398+9=:;:::':@;@@CCC9CCC?CAAACBBBB?B>@@=@CC?BA@?ABBCCCCCBBBCB@CABB@CBBBBAA@;A>?::6;BBBBBBC?CBBBCB@AA>ADB>BB@??8=;=9?CCCC3CC?A???AABAA:=:=AAC1839>BAA?AAAAABA?A?AAA=@@?<?AAABCCCCAAAAAB>>>>===??>>>=@C>?>B7;5;===4AAAA
@ATNG8:00173:04678
GATGGTAGAGAGACTGTAGCGCACCCAGAAGATCAGGAACTCTAGAAGAATTCAGATTTTTAACACGAGAGTAAACGTAAAAAGAAGGTTTTACAAGACTCACGTTAACAATATTGCAGCAGTACGCACACAATCGAAGCGCAGTAAGGATGGCTAGTGTAACTAGCAAGAATACCACGAAAGCAAGAAAAAGAAGTACGCTATTAACTATTAACGTACCTGTCTCTTCCGAAACGATGAGTACTGCGTCTCACTCTCGCCTACCATCGAGGTTGTAAAGTCT
+
;;<<9<BBCGCCBCBBBAACCCABA;ADB6;;;;;;4:;@A@CC?@>?><??C@?@@BAB+B7A@CB@?@@9::2:@BCCCC5@B=B2;;;.;AC?CCCCDCBBB@B@CC@BCC@CCCBCAAADCC@@;;;B>@@AD?CBBBA@AD>A=B@@=ADCCBBBB?BAAABB>AA????=@>98829@A?ABBBB3BB@B@?@888>99>.5566.618=?:978??<==B=>6/00)000///>???@@>????@<;@@ABBB>BBB<?@A@?:8B>BACC>BCB@
@ATNG8:00174:04665
GATGGTAGTAGTACACTAGTCATACCAGAAGATCAGGAACTCTAGAAGAATTCAGAATTTTTAACATCAGAGAGTAAACGATAAAAAAGAAGGGTTTTTACAAGACTTCACGTTTAACAATATTGCAGCAGTACGCACACAATCGAAGCGCAGTAAGGATGGCTAGTGTAACTAGCAAGAATACCACGAAAGCAAGAAAAGAAGTACGCTATTAACTATTAACGTACCTGTCTCTTCCGAAACGAATGAGTACGAGAGAGCACACGTGTCTACCATCGAGGTTGTAAAGTCT
+
BBA@=?C;99;;=>>@@===@;940)///)/,,.--(-(--:995505;3<8////)/:::'7)/4433388688;;3/////6666$6:(33,3;;;'3//066//(-8-//6.32..(222+285245;===>?>>???<?BBB??@?BABAA<?:?:959ACAAAAC?B@@>>>;??=;;;:=??@@:@?>:8889,7>9>;;;BB;;;9=8:99;6<6<>BAA>AA@CBBB>B?BCC=BBC=>?C:::BBECBBC???DB?99997ABB@A>>=>A;B9;<<>167<<
@ATNG8:00179:04635
GATGGTAGATATATGCACGCTCTACCAGAAGATCAGGAACTCTAGAAGAATTCAGATTTTTAACACGAGAGTAAACGTAAATAGAAGGTTTTACAAGGCTCACGTTAACAATATTGCAGCAGTACGCACACAATCGAAGCGCAGTAAGGATGGCTAGTGTAATTAGCAAGAATACCACGAAAGCAAGAAAAAGAAGTACGCTATTAACTATTAACGTACCTGTCTCTTCCGAAACGAATGAGTACGAGAGAGCACACGTGTCTACCATCGAGGTTGTAAAGTCT
+
//896;;DECCBB;66>>BBDCBCC>@A@9>BBBBA>A=@A?9:6C;BC>B@BBAAA@@A2?:?@A???CCAAA<??@CC;@@AB?B?CEE;BBEAFBBABB@:;69@BB<@BD@CCBBBBCCFEBBBCEBB@BBAA?B;;;CBBA>B@B;;9<CCBCCBB?@6:;@@=@C?AAA@GCBBA;88878@AAC3=>:>BBCBBBBB>B>AAAA?B?ABBAA>ABBBBBA?C?BBC>CCD>BBCCCC@??CAAACBBBAABCBA778@=>=>A@@<@=AAAC=B?@?
@ATNG8:00186:04651
GATGGTAGTGTCATATGAGAGTGTGTACTCATTCGTTTCGGAGAGACAGGTACGTTAATAGTTAATAAGCGTACTTCTTTTTCTTGTCTTTCTGTGGTATTCTTGCTAGTTACACTAGCCATCCTTACTGCGCTTCGATTGTGTGCGTACTGCTGCAATATTGTTCAACGTGAGTCTTGTAAACCTTCTTTTTACGTTTACTCTCGTGTTAAAAATCTGAATTCTTCTAGAGTTCCTGATCTTCTGGGTGTATCAGCGAGTATCTACCATCGAGGTTGTAAGTCT
+
489939544444:555;>666>>>>655<<440/:::(//)--55--/;499/65497954/)/4//)///599<6:;<<:(77)/-666(-////)/3/)/83///66;9>>>><;//)//72727:5666;>6;;;;6:5555==<<666>>===799:6:<,//6:/55:;;=<7<455)47<545555$4449<2:::555;<;;.5555$5<<<=7;7;>8<=>665;7:5:445597;444)4;9=9@;555;<;566<<<6666>55.5.555.5:44
@ATNG8:00191:04656
GATGGTAGTCTCAGATAGTCTATAGTACTCATTCGTTTCGGAAGAGACAGGTACGTTAATAGTTAATAGCGTACTTCTTTTTCTTGCTTTCGTGGTATTCTTGCTAGTTACACTAGCCATCCTTACTGCGCTTCGATTGTGTGCGTACTGCTGCAATATTGTTAACGTGAGTCTTGTAAAACCTTCTTTTTACGTTTACTCTCGTGTTAAAAATCTGAATTCTTCTAGAGTTCCTGATCTTCTGGAGATATCATCAGCGAGCTACCATCGAGGTTGTAAAGTCT
+
008:69;A@BCBBBCCCCBBCBCCCCCCCCBDACCCD=BB@C@DCCBCCC@CCCCC@C@BBB@=B@BBBCCDDED@BBCCC3CB?AADD=CCCC@CCD@CB:;;@@@A=@@BBBBCC@CBB@BAFCCBBA@@=@@BB?BBBBBCECCCBBBBBCC@BBA@CC<@>@;;;BCCCGABCBCC9CADACCCCC3CBACC>@BJBABDBBB@DDDD5DA@@B?B?BB?BDDBAAA@C@BBABBB?BCDADCBBBDBAABBBBBBBBBBB?BCCCCC?B=@9993;BAA
@ATNG8:00191:04665
GATGGTAGTATAGAGCTCTACATAGTACTCATTCGTTTCGGAAGAGACAGGTACGTTAATAGTTAATAGCGTACTTCTTTTTTCTTGCTTTCGTGGTATTTCTTGCTAGTTACACTAGCCATCCTTACTGCGCTTCGATTGTGTGCGTACTGCTGCAATATTGTTAACGTGAGTCTTGTAAAACCTTTCTTTTTACGTTTACTCTTCGTGTTTAAAAATCTGAATTCTTACTAGAGTTCCTGATCTTCTGGGCAGACTCTGCACACGCCTACCATCGAGGTTCGTAAAGTCT
+
;;AA>BBBDCCBBBCBBBAA<CCDDCCFCCBA<A@@@<?D@E@@@?BA@@5;5:998<8==<B8@<;?@A<?88;4387373#3769?BB<@><=193//(/83////::39=;@;9>=<9::;?;><=///5539<:92:98@;:9>=>>>>9977197749=8=8<=?@<=>>:596766'5-78)76777,79999*,,,,5056@=>>19<;;,;///60559:5:?????<<9<497?;9<:9;;;6<///666:9>@@@>=>:;;;5;==9;;5;///9@@6=<==
@ATNG8:00197:04635
GATGGTAGTGGTCAGTGCGCGTGTCCAGAAGATCAGGAACTCTAGAAGAATTCAGTTTTTTAATCACGAGAGTAAACGTAAAAAAGAAGGTTTTACAAGACTCACGTTAACAATATTGCAGCAGTACGCACACAATCGAAGCGCAGTAAAGGATGGCTAGTGTAACTAGCAAGAATACCACGAAAAGCAAGAAAAAGAAGTACGTCTATTAACTATTAACGTACCTGTCTCTTCCGAAACGAATGAGTACGTGTGACGTACGTGAGCTACCATCGAGGTTGTATAGTCT
+
:::=7:7///)////:<>=>666;;5:<<6999996157<<<==::5:;7<8=;;:?>=>&:6::;:;;;;;==;2;;444444#4;6;6<<<+655.55566===>:>:<<8;;:8==555:555>B@?==44.444:8;;::99333(95=99.44888;<<0447387,3317771783333&333,37778+8=7==;:4229;<:>.5573/55////837588666,2,266.655.566222522255:;:88878833337828::99:,3.277665...
@ATNG8:00165:04704
GATGGTAGGACGAGCGTCTGAGAGGTACTCATTCGTTTCGGAAGAGACAGGTACGTTAATAGTTAATAGCGTACTTCTTTTTCTTGCTTTCGTGGTATTCTTGCTAGTTACACTAGCCATCCTTACTGCGCTTCGATTGTGTGCGTACTGCTGCAATATTGTTAACGTGAGTCTTGTAAAACCTTCTTTTTACGTTTACTCTCGTGTTAAAATCTGAATTCTTCTAGAGTTCCTGATCTTCTGGTGTCGTCTATCATGTACTACCATCGAGGTTGTAAAGTCT
+
///939/0)444445<:<:::;:>:@==9999.945=5>>:>9==?AA@B=AABCC?C@CCBB?C@BCCC=BCBB?BDDCC5DDACCCB=BBBC?ACB?BB9;;;CCC@AA@@BCAB@BCE@B@BCBBA@@C@CCBC@CCCCBBCBBFCCCBBAA?@@@<@C?A?BBCBABAA?999959&9.929999:(9@?=@:A@AB@><@;;.999*5>:99199>@=ABCDCCB@B?AAABBC@BBC@C;;;CC;;;BBBDCBCAA;;5;????@;@;@@??<@DBB
@ATNG8:00171:04702
GATGGTAGGCACTGGCGCACACATCCCAGAAGATCTGGAACTCTAGAAGAATTCAGATTTTAACACGAGAGTAACGTAAAAGAAGGTTTTACAAGACTCACGTTAACAATATTGCAGCAGTACGCACACATCGAAGCGCAGTAAGGATGGCTAGTGTAACTAGCAAGAATACCACGAAAGCAAGAAAAAGAAGTACGCTATTAACTATTAACGTACCTGTCTCTTCCGAAACGATGAGTACTGTATCTATGTGTGCGCCTACCATCGAGGTTGTAAAGTCT
+
444<7<<;)//7//)//8://///56/6//)///>;;7;:>==>>9905>8<897/////&/38//59666//)//////&5:5;.555'555.5555::9:<38388384505<<<AAA=@CDC@A@000:00+9==<=?>86<7;??<=>>;////)/998::6:<6::=.3////(///(.999;)55055568:7//(/3877535055??A?B888?>A7<6<>=(33333889988<<=<<;77332233..(.33.378822-25:88808888
@ATNG8:00172:04682
GATGGTAGTACATGATAGACGACACCAGAAGATCAGGAACTCTAGAAGAATTCAGATTTTTAACACGAGAGTAAACGTAAAAAGAAGGTTTTACAAGACTCACGTTAACAATATTGCAGCAGTACGCACACAATCGAAGCGCTGTAAGGATGGCTAGTGTAACTAGCAAGAATACCACGAAAGCAAGAAAAAGAAGTAGCGCTATTAACTATTAAACGTACCTGTCTCTTCCGAAACGAATGAGTACTGCGTCTCACTCTCGCCTACCATCGAGGTTGTAAAGTCT
+
@B=@9=555===555<454=554::5555.5;<>>?9?266:555<7:83838345::::$5.5;99;<<=<>@8<@<BB=A+:=39.555&5;<9>;;;97://)/59939/4.444<:::<>B>BBBCCCBBCBGAAAABCC=A9@=B9979B@ABA;?;>>=;:;6//+/9946988:.773144?=>+<?5:=///;;BBA?B?BAA<,52'27=4565<;;;;9282333(38;4333<3333387;;;4433337997<<<8<884436;5343;3<:::
@ATNG8:00182:04708
GATGGTAGCATCTGCATATCTCACCAGAAGATCAGGAACTCTAGAAGAATTCAGATTTTTAACACGAGAGTAAACGTAAAAAGAAGGTTTTACAAGACTCACGTTAACAATATTGCAGCAGTACGCACACAATCGAAGCGCAGTAAGGATGGCTAGTGTAACTAGCAAGAATACCACGAAAGCAAGAAAAAGAAGTACGCTATTAACTATTAACGTACCTGTCTCTTCCGAAACGAATGAGTACAGAGAGTACGATATGTCTACCATCGAGGTTGTAATTCT
+
8:==:CCCBBBCBBBCBBBCBCCC@CBB@BBBB::9;?BBBBB;;:;C@C@BA@:;;;;);>@ABCBAAA998-8?:;;;;';@>@=BB@7BBB@BAA@CCC@@<A>A@=@DD?BBBBCFEDDECCC:::C@CBCC?BBBBBBBC?B?B@@>ABACDCCB?AAABCB?BB@BBB=@@???8???:?>??@/@A<A@@@AAAAA;@;@AAB7;7;?AAA?AAAAA??<??BBB>BCE>BABBBCCBBBBB>B???CBB?;<@B@@<??===A=A388>;>:=>
@ATNG8:00183:04702
GATGGTAGATACTCGCTGATACACCCAGAAGATCAGGAACTCTAGAAGAATTCAGATTTTAACACGAGAGTAACGTAAAAGAAGGTTTACAAGACTCACGTTAACAATATTGCAGCAGTACGCACACAATCGAAGCGCAGTAAGGATGGCTAGTGTAACTAGCAAGAATACCACGAAAGCATGAAAAAGAAGTACGCTATTAACTATTAACGTACCTGTCTCTTCCGAAACGAATGAGTACACACTCTCATATGACACTACCATCGAGGTTGTAAAGTCT
+
:7//+5==BBCC@;;669>95;:;;)5<@.55;:49.4.48<984:6:<:?=A:99<AA6B<??><;;;9//)///;<<.==1516<1;<@=BAAABBB>>8<:00+000*0>>=ACCCDCCBBBCBA<@@A@=@??BAAAG?A=A:;8;BBA@A8:9:DCCBB@AB>AAC<??BBB=@===::999(9<7<888>A@>><>=@888.807;?@@>;;9??AC>A=???9???;?ABBBAAABBBABBB@??=AAA:87??187?:::7<8@AAC>B?88
@ATNG8:00186:04714
GATGGTAGAGAGACTGTAGCGCACCCAGAAGATCAGGAACTCTAGAAGAATTCAGATTTTTAACACGAGAGTAAACGTAAAAAGAAGGTTTTACAAGACTCACGTTAACAATATTGCAGCAGTACGCACACAATCGAAGCGCAGTAAGGATGGCTAGTGTAACTAGCAAGAATACCACGAAAGCAAGAAAAAGAAGTACGCTATTAACTATTAAACGTACCTGTCTCTTCCGAAACGAATGAGTACCTCTCAGACGCTCGTCCTACCATCGAGGTTGTAAAGTCTC
+
::=>?C@@<=BC==>>>??>CCCCC?DCB?A@AABB@B?ADB;;9::<:-404;<<====+=7===<<:<<>>@:>>@C@@@+>B@C@CCC;CGF@CCCBCCAA@?B@CE@BBB@CCCBBBCCBA=;;BCCE@ACBB@:99@@@9:5<=@??:?@@>??@@=@@?>?A?BB@BB=699333(3735:<CCC37956??>==955-2+2555+22'223<<9=<=<==?694377)773/3;=???@=@>966<<9998A;99;>7505555==:>5999;19<8--
@ATNG8:00151:04751
GATGGTAGTCTCAGATAGTCTATATGTACTCATTCGTTTCGGAAGAGACAGGTACGTTAATAGTTAATAGCTGTACTTCTTTTTCTTGCTTTCGTGGTATTCTTGCTAGTTACACTAGCCATCCTTACTGCGCTTCGATTGTGTGCGTACTGCTGCAATATTGTTAATCGTTGAGTCTTGTAAAACCTTCTTTTACGTTTACTCTCGTGTTAAAAATCTGAATTCTTCTAGAGTTCCTGATCTTCTGAGATATCATCAGCGAGCTACCATCGAGGTTCGTAAAGTCT
+
;;@?8@<ABCC=CBBCBBBB>><0//777;:9:.9599)5<=>:>?>>>;;8;B@@A=@9@=00+/)--6///99=96;<<<<+<<9<=DC;:559.98838:-3339331399334::6:B;6@<A<BACA;;7;A@@<AA@BABA@>>><..-660-.-0983817844.488888659555&5<@;99:9-5999;)66<666>=;;.5555$5545=7<7<=9=>?>9669=:<;;=8=+//7><;;9;5545<<9;;=;;;<7;:<=;;.4.44438(5599
@ATNG8:00152:04777
GATGGTAGCGCACACATAATACAGTACTCATTCGTTTCGGAAGAGACAGGTACGTTAATAGTTAATAGCGTACTTCTTTTTCTTGCTTTCGGGTATTCTTGCTAGTTACACTAGCCATCCTTACTGCGCTTCGATTGTGTGCGTACTGCTGCAATATTGTTAACGTGAGTCTTGTAAACCTTCTTTTTACGTTTACTCTCGTGTTAAAAATCTGAATTCTTCTAGAGTTCCTGATCTTCTGGGATGTGTGCGCAGTGCCTACCATCGAGGTTGTAAAGTCT
+
458:5<559>CCCDCBCC@CCCCCCBB@@:97:AAA>BB@D@BBCDBCB@CCDCB=B?CBCB@G>EECCBBBCD<999::*:A>A@@@;@CC>CCC@CD:;;;DDD@CCCCCDBA?BGE?B?BB@>>=7728?AC@CCBBBCCCCCBBCBABA?CCC@DD?C?ABCFCCCDD?CCCD>G@C=;;;;;*;DBBB>B@@@BBB@@@?BBBB5BBBBB@B@DDACABACCC?D@BBBCCB@CBBB:A;;:@BCCBAABBBD@CCC@CBBB??<??@AAB>BB?>
@ATNG8:00160:04756
GATGGTAGTATAGAGCTCTACATAGTACTCATTCGTTTCGGAAGAGACAGGTACGTTAATAGTTAATAGCGTACTTCTTTTTCTTGCTTTCGTGGTATTCTTGCTAGTTACACTAGCCATCCTTACTGCGCTTCGATTGTGTGCGTACTGCTGCAATATTGTTAACGTGAGTCTTGTAAAACCTTCTTTTTACGTTTACTCTCGTGTTAAAAATCTGAATTCTTCTAGAGTTCCTGATCTTCTGGGCAGACTCTCACACGCATCGAGGTTGTAAAAGTCT
+
@BCCACBBBCCBBBCCDDCCCCCCCCCDBB;;:;CCE?CC?B?BCCCCCC?AACCC>B>AAAB>B?BDB@@ACCC@?????.<A;A98949CBC@DAA=AB;99:CCC?ABAAC@@@7>>A9>9>AA>>>;;:;A@@<AA??>>>???@@B><<=79;@<AC=B;??AAE>===<:::BB3@=?:==AAA/@A===2::9///:9;>:>>>?/>???A<A=AA<AAAB>>>;?;?AA@@@:??@C7?565>><<=A@@>AA===;;;*/(-,,,,),92-
@ATNG8:00163:04753
GATGGTAGATACTCGCTGATACACCCAGAAGATCAGGAACTCTAGAAGAATTCAGATTTTTAACACGAGAGTAAACGTAAAAAGAAGGTTTACAAGACTCACGTTAACAATATTGCAGCTGTACGCACACAATCGAAGCGCAGTAAGGATGGCTAGTGTAACTAGCAAGAATACCACGAAAGCAAGAAAAAGAAGTACGCTATTAACTATTAACGTACCTGTCTCTTCCGAAACGAATGAGTACACACTCTCATATGACACTACCATCGAGGTTGTAATGTCT
+
889<6;@BBB=;;;<<>>>>>><;;4;<<7<;9949.4299>@@?B>BB>B=998<;;;;'7,777999<9378*884::<<*:;6;.55)5;<6;A;@>=900)/)//)//4.4:<<=666CBCBBCB@@=@@AA@B<;9??<B@C?BBB@BA@@??@@6:9C@@A?AA?CBC?ABBBE:??B?<<==B3?>9>???A9::A;?499AB?B;==BBB>BBB@ABB?C?BBB>BAA>ACCBBBBBCBABCBB????AA@BBCCB?BACC;;7;69:?9?CBBB
@ATNG8:00166:04768
GATGGTAGCTATACGTATATCTATGTACTCATTCGTTTCGGAAGAGACAGGTACGTTAATAGTTAATAGCGTACTTCTTTTTCTTGCTTTCGTGGTATTCTTGCTAGTTACACTAGCCATCCTTACTGCGCTTCGATTGTGTGCGTACTGCTGCAATATTGTTAACGTGAGTCTTGTAAAACCTTCTTTTTACGTTTACTCTCGTGTTAAAAATCTGAATTCTTCTAGAGTTCCTGATCTTCTGGATAGCGACGCGATATACTACCATCGAGGTTGTAAAGTCT
+
;:@C?@<ACBGECBBBCCCCCCDCHCBBBC;;;<CDF>CC@C@BBBCCCC@DDCBB@C@BBBC@CACBCBBCAAA=BBBCB3CD@CCCC=ABAB?BAB;>>9<<>BBC?BEBBBBBB?BCB<A<AA@@@@??=?AAA:==AAAA?AAAB:;:>>=8<<<6<>:?;?@@@AAABB9==?BC6A<A;??ABA/C?>>>9>B???>>888;<<<<,:///;6;6>>7;;???@@<@<???BBB<?>><>??AA>>:;;;?@?=>=@AA<???@@D>D=>>>?3;;88
@ATNG8:00172:04748
GATGGTAGTATCTGCACACTCTGTCCTGAAGATCAGGAACTCTAGAAGAATTCAGATTTTTAACACGAGAGTAAACGTAAAAAGAAGGTTTTACAAGACTCACGTTAACAATATTGCAGCAGTACGCACACAATCGAAGCGCAGTAAGGATGGCTAGTGTAACTAGCAAGAATACCACGAAAGCAAGAAAAAGAAGTACGCTATTAACTATTAACGTACCTGTCTCTTCCGAAACGAATGAGTACACATCGTCGTGTCGTGCTAATCGAGGTTGTAAAGTCT
+
BCCC@CBBBBBBDDDDCBCBBECCC@@@A@CDCCBB?B@CCDDB??=??=@?BBC?????.?>BBBBBCAA???5=A;;;;;$:<<;2555&5@<:@E>CCCCDD@C>BB@BGE@BCBBCCCCCBCBBBCCC?BBBD?BBBBCCBB>C@B@@>@BBBBC??=?BCAAA@BB?BBB?AA@@@;>?>>BEEDC2BB?BAAAAAAAA7;7;=A>8=:;;ACD@CCCCDBC>A>ACC>CBB>AABBBAAADCCCC@BBBBBDCBBAAC@BBCBB>A<@;;;1?A::
@ATNG8:00183:04740
ATGGTAGGACGAGCGTCTGAGAGGTACTCGATTCGTTTCGGAAGAGACAGGTACGTTAATAGTTAATAGCGTACTTCTTTTTCTTGCTTTCGTGGTATTCTTGCTAGTTACACTAGCCATCCTTACTGCGCTTCGATTGTGTGCGTACTGCTTCAATATTGTTAACGTGAGTCTTGTAAAACCTTCTTTTTACGTTTACTCTCGTGTTAAAATCTGAATTCTTCTAGTGTTCCTGATCTTCTGGGCAGACTCTCACACGCCTACCATCGAGGTTGTAAAGTCT
+
;<=:<<@:999///8/4498::?:7::90//7278:<3<=8<<ACCBCBC?BBDBC@C@BBCD?B@CEBAABABA?BBBAB3@@;?@AA<AAA@495949<7596==>7<;?CBBBC?B@@=@?BBB@A@@@=AAAB>CB;;;A@A;;;?::4:A>A@A>AD@C?@@::956=>9<;999+=49899;;?0;?BAB:C9:9CDBBB?2999*44955.57=<8;:554887@7@=<=?>:666@7@>?CCBB@:9:9:>@;>?B?BBCBA@<@===>?6>?99
@ATNG8:00189:04750
ATGGTAGGCGACATACATACGCGCCAGAAGATCAGGAACTCTAGAAGAATTCAGATTTTTAACACGAGAGTAAACGTAAAAATAAGGTTTTACAAGACTCACGTTAACAATATTGCAGCAGTACGCACACAATCGAAGCGCAGTAAGGATGGCTAGTGTAACTAGCAAGAATACCACGAAAGCAAGAAAAGGAAGTACGCTATTAACTATTAACGTACCTGTCTCTTCCGAAACGAATGAGTACCTCTCAGACGCTCGTCCTACCATCGAGGTTGTAAAGTCT
+
;;@;<;@?B;;5;???ABBBDBA@>@BB?BBABBB?B@CB@@?BB?@A?@7;>=>=>;;*;:><<A>A@@9:;0;?@@@@@,@B?A=@@@9AAA;@CCCCCCBB?B@CC?BDC>@@AACCCBBB9:9CAAA@BBBC@CCBBCC<;6;>A@@4:9@@A@A@<@??:??9??=??=:==;;<3;77/7899+79<8>BCCCAAAA?B?B>DD<@799A::69@?<???=@9<==.88<6<;==<>>6787>><CC@@@C>>;;?=<7<997:=/615===8><=>
@ATNG8:00191:04747
GATGGTAGCGCACACATAGATACAGTACTCATTCGTTTCGGTAAGAGACAGGTACGTTAATAGTTAATAGTACGTACTTCTTTTCTTGTCTTTCTGTGGTATTCTTGCTAGTTACACTAGCCATCCTTACTGCGCTTCGATTGTGTGCGTACTGCTGCAATATTGTTAACGTGAGTCTTGTAAAACCTTCTTTTTACGTTTACTCTCGTGTTAAAAATCTGAATTCTTCTAGAGTTCCTGATCTTCTGGATAGCGACGCGATATACTACCATCGAGGTTGTAAAGTCT
+
//7>5:<CBCC@@>>66666<///////-8-,(---5,5:)//4/55<<77499///7;7::::3<277///////:=7;<E>9=@444449(7733=455<8<;7474<=??CEDDCCBB@BDEAC?CHDCCBBB@BGEG@CBBBBCCCCCCCDCBBB?BBC@BB@C?BBBBBCCAA>@;;;;.;>C>;;;;;*;AAAB=A@BABACCC@5;;;;*;??AC=A=AC@CBCBBDD@D@@ABCBC?@A@@CCCBBBFCBCCCBAAADCDD?BBCCCC8;6;AA@9BA;;
@ATNG8:00150:04807
GATGGTAGCTATACGTATATCTATGTACTCATTCGTTTCGGAAGAGACAGGTACGTTAATAGTTAATAGCGTACTTCTTTTTCTTGCTTTCTGTGGTATTCTTGCTAGTTACACTAGCCATCCTTACTGCGCTTCGATTGTGTGCGTACTGCTGCAATATTGTTAACGTGAGTCTTGTAAAACCTTCTTTTTACGTTTACTCTCGTGTTAAAAATCTGAATTCTTCTAGAGTTCCTGATCTTCTGGCTCTCGTAGACAGATACTACCATCGAGGTTGTAAAGTCT
+
::<>ACCC@A;=>996;><<<<@<<<<@@@?@<AEED9@@4:49=9>@>@:>A@>A>B6<;5<8<<<;?DA98496:;;<<+@@?:?;;5///::178=6BB?>>>B?A==>>==;;;=A??;?8===887BB<???@<>>B@??>>>AAAA==<=8:8818>9>8==B>>>B>><>>>AA6?:>:98888(8@@AB:B;;;=:9///99999,6-//;6;3>><?F@?>>>;?;?>==?@388>=@>>>@AABB???AAA=:9661///===6;1;:=B9???@
@ATNG8:00153:04787
GATGGTAGCTATACGTATATCTATGTACTCATTCGTTTCGGAAGAGACAGGTACGTTAATAGTTAATAGCGTACTTCTTTTTCTTGCTTTCGTGGTATTCTTGCTAGTTACACTAGCCATCCTTACTGCGCTTCGATTGTGTGCGTACTGCTGCAATATTGTTAACGTGAGTCTTGTAAAACCTTCTTTTACGTTTAACTCTTCGTGTTAAAATCTTGAATTCTTCTAGAGTTCCTGATCTTCTGAGATTACCACATGATACTCTACCATCGAGGTTGTAAGTCT
+
;>@@?A@@;<B==666C>@@?<<<>=;;;<<<8>>A<35505(---89-///==<<9=05499395:8::;4339533333$33-33==3:;;92333-3;-33;833.333<<=77/7;;5<<?=<5/...(/777(/52552A78:8;<BAAA:756:<;6<497=888<=<+./556-56;,//98-5////'/.553503252:3799+8//(-706)//48989::;<@>CB@?@=9=<///771//)9===<=655//.3625622--(-(--402337
@ATNG8:00161:04814
GATGGTAGTCTCAGATAGTCTATAGTACTCATTCGTTTCGGAAGAGACAGGTACGTTAATAGTTAATAGCTGTACTTCTTTTTCTTGTCTTTCGTGGTATTCTTGCTAGTTACACTAGCCATCCTTACTGCGCTTCGATTGTGTGCGTACTGCTGCAATATTGTTAACGTGAGTCTTGTAAAAACCTTCTTTTTACGTTTTACTCTCGTGTTAAAAATCTGAATTCTTCTAGAGTTCCTGATCTTCTGGAGATATCATCAGCGAGCTACCATCGAGGTTGTAAAGTCT
+
//7729<95::66=B=A=<>>966>=<>5555049<@6==9>6;;6559;5:555939.44:<7<:>;?;=<<::9597777'/0)///:;577:<583-(-8(---6685::////::177<494;555<;5505>==8CDA@@B@@@?:4::444.555.594949:3334444.444444$4383:>>>>+<:////&//-/7/////)/777$/5545.54;;9>>=>6669=.555;;;==@=:959???@@9:9:;?44555:.559<55.5.559<14444
@ATNG8:00164:04821
GATGGTAGACACGTGTGCTCTCTCGTACTCATTCGTTTCGGAAGAGACATGTACGTTAATAGTTAATAGCGTACTTCTTTTTCTTGCTTTCGTGGTTATTCTTGCTAGTTACACTAGCCATCCTTACTGCGCTTCGATTGTGTGCGTACTGCTGCAATATTGCTAACGTGAGTCTTGTAAAACCTTCTTTTTACGTTTACTCTCGTGTTAAAAATCTGAATTCTTCTAGAGTTCCTGATCTTCTGGAGATACACATGATACTCTACCATCGAGGTTGTAAAGTCT
+
4444.4:;44444555555=>=>>;;;;;99;156>>6??<@9=<<:;::999://)/)/99;6@:C;;?BB>@>;?@@A@+;;1555;)55554;6;;9>>86665499666<;95526<=:?;<<<<A;BB:::9@:>>@BCCBCDBCBC;;;B=@?@?BB@@:=00//74445:4444&4.4.4:;;=+;:;=>/599999==9929999$9770/)/3994:/666669>8;;;;>C@BA@?BBB;;;A;;;BBBBBB;;;C?;;:A>>:?;>AAA=@AAA
@ATNG8:00170:04812
GATGGTAGGCGTGTGAGAGTCTGCCCAGAAGATCAGGAACTCTAGAAGAATTCAGATTTTTAACACTGAGAGTAAACGTAAAAAGAAAGGTTTTAACAAGATCTCACGTTAACAATATTTGACAGCAGTACGCACACAATCGAAGCGCAGTGAGGATGGCTAGTGTAACTAGCAAGAATACCACGAAAGCAAGAAAAAGAAGTACGCTATTAACTATTAACGTACCTGTCTCTTCCGAAACGAATGAGTACAGAGAGTACGATATGTCTACCATCGAGGTTGTAAAGTCT
+
:@@C:==C?BB@@;BB@@@A?@;;;/5B?>@@;;9A=A;?>@=;<<800)/5;:/66???+;98::=00/:<9;<88<;;888'333(47;==1:489,338;<993//(/3//(-555(-..-555-/.5579;ABB=@;9;5;>><===///6;<?<@;>>@AAA;?@AAAA;??:@>A8=<999.;8817>>>?.==;?888A?887;?;>>>>=B<A=678<A<==>>>5;5:=<6=9818;<<///7599>?@@???AAA@@??@?=?A@@==:=<;::>6:7//
@ATNG8:00195:04824
GATGGTAGCTCACGTACGTCACACGTACTCATTCGTTTCGGAAGAGACAGGTACGTTAATAGTTAATAGCGTACTTCTTTTTCTTGCTTTCGTGGTATTCTTGCTAGTTACACTAGCCATCCTTACTGCGCTTCGATTGTGTGCGTACTGCTGCAATATTGTTAACGTGAGTCTTGTAAAACCTTCTTTTTACGTTTTACTCTCGTGTTAAAAATCTGAATTCTTCTAGAGTTCCTGATCTTCTGGGTCTACGCTCGTCGCGCTACCATCGAATGAGGTTAGTCT
+
:;BB?BDDCA@BDHCCAAADCFGDBBBBBABB>AAAA<AFAGAEGCDCCCACCCCG@C@AA@B@B@BCCCCCCCD@AA@A@.@@<@:992:AAC>AAB?AD9::9B@A?BBBBCCCC?CBB?B?@A;;;;@B>B?>>:==>===?===>>>@===58678<;9A8:8:<::777156888-85A078<<;*:=////'/78///=<5959@>?*97;;;:=:=>:>><=A>>7;77=///8377=;3:;<88://-==7-//776>;;;;;A5;:>B:><>?AA>
@ATNG8:00152:04832
GATGTAGATACTCGCTGATACACCCAGAAGATCAGGAACTCTAGAAGAATTCAGATTTTTAACACGAGAGTAAACGTAAAAAGAAGGTTTTACAAGACTCACGTTAACAATATTGCAGCAGTACGCACACAATCGAAGCGCAGTAAGGATGGCTAGTGTAACTAGCAAGAATACCACGAAAGCAAGAAAAAGAAGTACGCTATTAACTATTAACGTACCTGTCTCTTCCGAAACGAATGAGTACTGTATCTATGTGTGCGCTACCATCGAGGTTGTAAAGTCT
+
ABDBBCBBBCCC@BACCCBABCDD>DCC?CCBC99:;@BBCBBCBAAA<?=?BBCCCCC3C?BBBBBBBBBBA8@@;;;;;';?;;;BBB8AAE:>BAABBA@@<@?BB@BCB?BAAABCGCCCCBBB@?@@BBAB>@@AAABBC@C?BBB@BCCCBBBC@BBBBBB@>>>@BD;>>BA@8;;?:=====,=@<99:=AC;;;<A<>>?A=B=??CBC@ECC@@@C@C?BBB=BAA;???ABBBFBBABABBAABAAA@@=>??<?=>=99*/*/8881BC>8
@ATNG8:00153:04853
GATGGTAGTATATCGCGTCGCTATCCAGAAGATCAGGAACTCTAGAAGAATTCAGATTTTTAACACGAGAGTAAACGTAAAAAGAAGGTTTTACAAGACTCACGTTAACAATATTGCAGCAGTACGCACACAATCGAAGCGCAGTAAGGATGGCTAGTGTAACTAGCAAGAATACCACGAAAGCAAGAAAAAGAAGTACGCTATTAACTATTAACGTACCTGTCTCTTCCGAAACGAATGAGTACTGTATCTATGTGTGCGCTACCATCGAGGTTGTAAAGTCT
+
@BBB?BBBCCBCCCCCBBBCCDBCE?@AC@ABA@@@<A<ABB<=9F@CD@EACA@<9<;<*;<>AACCCCD@??9<@;;;;;*;A>@;@@@8ACCACBBCCCDCC@C@AA?ADD@CAAACDFCCCBBBBBCD@DCBB?BBBBBBBB>B@CCC?AACCBBCC?BBBBBB@BB>AAA=A@@@@;@><8=@@@A2AB?B>>>AB@@@;><>>??<><>CDBB?BCBBBCB?B?BCC>BBB?BBBBDCCBBBBBBBAA@CBBAAA=888=ABBBAA:>:>@@A;B999
@ATNG8:00153:04857
GATGGTAGTAGTACACTAGTCATACCAGAAGATCAGGACTCTAGAAGAATTCAGATTTTTTAACACGAGAGTAAACGTAAAAAGAAGGTTTTACAAGACTCACGTTAACAATATTGCAGCAGTACGCACACAATCGAAGCGCAGTAAGGATGGCTAGTGTAACTAGCAAGAATACCACGAAAGCAAGAAAAAGAAGTACGCTATTTAACTATTAACGTACCTGTCTCTTCCGAAACGAATGAGTACTGTATCTATGTGTGCGCTACCATCGAGGTTGTAAAGTCT
+
545=8656>><<=?>>==666///;)///)/:<?@B?:/0A0//<4996;6<<<444444#45:88555<<<==4::44444$55.58>>?1<<>:>>;;;;;:;7;.94.4=>7<===BBCC@CCCCDC@@=@;::;@?99988>?E@BBB495<@@BCC@BBBAAA=A@?BBB>BBBBB<==A;>?@@@.<?;@775556255,54<>8838455:::4::<<=993827<>6>>>1733/6///666<>=88=B?77788/./*/::<7:4:7;:98.;777
@ATNG8:00161:04869
GATGGTAGTATATCGCGTCGCTATCCAGAAGATCAGGAACATCTAAGAAGAATTCAGAATTTTTAACATCAGAGAGTAAACGTAAAAAGAAGGTTTTACAAGACTCACGTTAACAATATTGCAGCAGTACGCACACAATCGAAGCGCAGTAAGGATGGCTAGTGTAACTAGCAAGAATACCACGAAAGCAAGAAAAAGAAGTACGCTATTAACTATTAACGTACCTGTCTCTTCCGAAACGAATGAGTACGTGTGACGTACGTGAGCTACCATCGAGGTTGTAAAGTCT
+
-888688>AAA9459555::55559499>.55:///3:2///7//)/<,558:5////)/999'6(----//66688880888::;;+;<8>599;0;7:3:??@?@@??;>;@@>BAA>ABBBBABBCDBAAABBD?BA@@=@AADBBBD?B@BBB?BBBBBBBB@B???@;6=;4---,--;==6=6;488888(8=6;888===AB:=6;;;;5;4:<@@@=AAAAAAC?B?ACC>CCC<>>ABBABBBAABABBCC???DCBBBBB@???DBB?B?A???8?@@A
@ATNG8:00163:04853
GATGGTAGTAGTACACTAGTCATACCAGAAGATCAGGAACTCTAGAAGAATTCAGATTTTTAACACGAGAGTAAACGTAAAAAGAAGGTTTTACAAGACTCACGTTAACAATATTGCAGCAGTACGCACACAATCGAAGCGCAGTAGGGATGGCTAGTGTAGCTAGCAAGAATACCACGAAAGCAAGAAAAAGAAGTACGCTATTAACTATTAACGTACCTGTCTCTTCCGAAACGAATGAGTACTGTATCTATGTGTGCGCTACCATCGAGGTTGTAAAGTCT
+
>;/00<A@CB996==C>?CCAA:659=<?8;@@AAB=A=BCBBBDF@CC@CABBBBBBBB5B?BBAACBBB;::/:B;;;;9'9?==9CEE9CCIADCGGCAACC@D@BB?BDD@CBBBCDGGCBBBAA;;;7;C;;6;A@?@??ABB?;;;@DCCA@@AABBBBBCC?CD@AA@?BBAA@:@??<?BBBB3BB?CDDLCBDCB@F?BBBB?B@CBCBC>@@AAABEAD?AAC=AAB?BBBBABDDCBBBCB???B999>>::;<=BAAAAA5;4:888)7==?
@ATNG8:00166:04865
GATGGTAGGCGACATACATACGCGCCAGAAGATCAGGAACTCTAGAAGAATTCAGATTTTAACACGAGAGTAAACGTAAAGTGAAGGTTTTACAAGACTCACGTTAACAATATTGCAGCAGTACGCACACAATCGAAGCGCAGTAAGGATGGCTAGTGTAACTAGCAAGAATACCACGAAAGCAAGAAAAAAGAAGTACGCTATTAACTTTTAACGTACCTGTCTCTTCCGAAACGAATGATACGATGAGAGAGCTCTCTCTACCATCGAGGTTGTAAAGTCT
+
95>?@CBB@CBBB=A??>CCHBABB>ABB>@@BABA>B=BA@>?@A<@A=@<@C@AAAA7B7;;@CCCCCCCC==@565)5<59166;<<0<6626>=>>CCCC?B@BB?BA@?@@BA?::9:66<>>>>>9666<8<?CCCD@@<@=A::49?;:;:997@<?<AB>BB?878<>=>CA;9:93999999%9723;7;337>;03125C>2===:776.68>998:;<79;;59==8556AAAA;667@@;:;>>;;;886<>:=;;:>>;@<::>>7>>88
@ATNG8:00168:04856
ATGGTAGGACGAGCGTCTGAGAGGTACTCATTCGTTTCGGAAGAGACAGGTACGTTAATAGTTAATAGCGTACTTCTTTTTCTTGCTTTCGTGGTATTCTTGCTAGTTACACTAGCCATCCTTACTGCGCTTCGATTGTGTGCGTACTGCTGCAATATTGTTAACGTGAGTCTTGTAAAACCTTCTTTTTACGTTTACTCTCGTGTTAAAAATCTGAATTCTTCTAGAGTTCCTGATCTTCTGGGCAGACTCTCACACGCCTACCATCGAGGTTGTAAAGTCT
+
:5526>C@ECCBBBBDBBAEFBC=@@C?@;;9;BCD?DE@C@BBCCCDD@BCCBB>B?BBCD@GACCBC>>?>B?CCDDD3CC@CCBD>BBCC?BAA=A@0000;=<==BCBBBBB@CCC@C@CDDDCB@@?ABBB@DCBBCCCCCCBBABBBD>BBB@BB?B?B;;;BBBBCABCDCC9DAD=;;;<;*;ECGG>EIICBCBAAA5;;;;*;;;;@=@?BD?BB@AACD@C@CBBBBC@C@BA>ABBDCCCDBBBCDBB=AAB7;;CCBB?B>AA@A;BBAA
@ATNG8:00169:04870
GATGGTAGCTCTGCTCTGACTCTCGTACTCATTCGTTTCGGAAGAGACAGGTACGTTAATAGTTAATAGCGTACTTCTTTTTCTTGCTTTCGTGGTATTCTTGCTAGTTACACTAGCCATCCTTACTGCGCTTCGATTGTGTGCGTACTGCTGCAATATTGTTAACGTGAGTCTTGTAAAACCTTCTTTTTACGTTTACTCTCGTGTTAAAAATCTGAATTCTTCTAGAGTTCCTGATCTTCTGGTGTCGTCTATCATGTACTACCATCGAGGTTGTAAAGTCT
+
///93:;;A@B;?;BBAB====@99=;;DB@@;@;;;.;C=@=@@ACBCBACICCCAI@BCBCADAIBBCCCCCC?CCEDD2CC@CCBB<A@AA@BBC?BA8;;@BBC@CBBBBA@@>ABH@C@CCDDBBBB>AACB?CCCCBBBC@@@BB;;;B9@;;5:@;@=B@@@BAA99255999*:;A9AACCC5CCDGE?ECECDECDAA5;;;;*;C@BBACABI@CBBBDDD@D?B@@@CC8;;C@CBB@BB;;;BC;;;@A@@@@<@@AAA@?B<@@@A9AB@@
@ATNG8:00174:04876
GATGGTAGCGCACACATAGATACAGTACTCATTCGTTTCGGAAGAGACAGGTACGTTAATAGTTAATAGCGTACTTCTTTTTCTTGCTTTCGTGGTATTCTTGCTAGTTACACTAGCCATCCTTACTGCGCTTCGATTGTGTGCGTACTGCTGCAATATTGTTAACGTGAGTCTTGTAAAACCTTCTTTTTACGTTTACTCTCGTGTTAAAAATCTGAATTCTTCTAGAGTTCCTGATCTTCTGGGTGTATCAGCGAGTATCTACCATCGAGGTTGTAAAGTCT
+
99>=7=<@;:6@AABBBCCGGBBBCCCCCBBB@BBBE>BB?B?B==>GHIAEDBBBAC@AA@@=A?@CCFBA@@C?@@@@@,@A=?:>;6?==D496<<;D=AABCGF@DBCBDDFD?BBC@C@CCDDAA9999@CC@CCCCCBBBCCCCCBBAB?CCC?BB?B@BBBBBDBCB@C;;;;.;@B@;;;;;*;@@AB=BBCAABGCCC@CFFF5DGCCCACACD@DDCCBBB@C@BAACCC?BBDD>DAAACCCCCCBCDDDC@BD@CBBAAB@C?@???;@A@@
@ATNG8:00182:04874
ATGGTAGCACACGAGATCTCATCGTACTCATTCGTTTCGGAAGAGACAGGTTCGTTAATAGTTAATAGCGTACTTCTTTTTCTTGCTTTCGTGGTATTCTTGCTAGTTACACTAGCCATCCTTACTGCGCTTCGATTGTGTGCGTACTGCTGCAATATTGTTAACGTGAGTCTTGTAAAACCTTCTTTTTACGTTTACTCTCGTGTTAAAAATCTGAATTCTTCTAGAGTTCCTGATCTTCTGGTGTCGTCTATCATGTACTACCATCGAGGTTGTAAAGTCT
+
;<<9><AA@??9:6ABBBCCBBCCCCBB@A@=;;;D=BB>A266;>>CCAB?B@@=@=@@;B9B?CBBBCCBAA>A@@@@.>92998;37@9;2:<=8=?8???>@B?B?>?CC??<?CB?B?BCDC?>;@<@AAA<=>>?B??>>>@?><===8=>>:?@:>;>???>>==><>>>AA5A5;4:::::+;>ABB:BB@=>=@@;<76@@@,<///=7=6>>;????>>>:=:=A@@@@>K=>::::>>>:;;???@>>>====:=AA;;;<@;?>;;2;<:/
@ATNG8:00186:04852
GATGGTAGCTCTGCTCTGACTCTCGTACTCATTCGTTTCGGAAGAGACAGGTACGTTAATAGTTAATAGCGTACTTCTTTTTCTTGCTTTCGTGGTATTCTTGCTAGTTACACTAGCCATCCTTACTGCGCTTCGATTGTGTGCGTACTGCTGCAATATTGTTAACGTGAGTCTTGTAAAACCTTCTTTTTACGTTTACTCTCGTGTTAAAAATCTGAATTCTTCTAGAGTTCCTGATCTTCTGGACGACGCGCACTGACACTACCACTCGAGGTTGTAAAGTCT
+
488:3988///9;;;<@@@>@;>>==>?<<<<8@<>>7>?9<:==<@DCC<@A>95.59====8=>A@><<996@669A>A+;:7;449)99:=:;==9=@89:@AAC@BCBB@@@@>AAB<@<@AAAB@00-0@=@<A;;;BBBCBBA@@@=@@=@@@?BB@C?@@AACAAFJ@CCCCC<C@E>;<;;;*;CCFJ?B;;;A?@;9929999'9999=:><@@<AB@@@CC?C=@?AB@@=?<>9<A0000000@@@@CBB=B@@?999:<;;7<:=<<<4699;
@ATNG8:00191:04848
GATGGTAGCACGAGTCACTCATATCCAGAAGATCAGGAACTCTAGAAGAATTCAGATTTTTAACACGAGAGTAAACGTAAAAAGAAGGTTTTACAAGACTCACGTTAACAATATTGCAGCAGTACGCACACAATCGAAGCGCAGTAAGGATGGCTAGTGTAACTAGCAAGAATACCACGAAAGCAAGAAAAAGAAGTACGCTATTAACTATTAAGTACCTGTCTCTTCCGAAACGAATGAGTACTATGTAGAGCTCTATACTACCATCGAGGTTGTAAAGTCT
+
44:<8<==>;;:555555;;99///)/:>7?=;;;9495556;;;?:=<:>944444444$46<<=>><<::9908899999(55.5.55506>>8;<;<696>A8@=;;7;@@=BBAABBD;;9BCB@A@@?A@@A=A:99?::8?C@CBB>:::CBB=B?BBB:99===9///)/8>>?7<;;578787'7<137>>>>@AA<@;>===27277998<<<;<<<9=49:9.777179999555:999D>??@@???==>>>>>ABB@>>;>567BD7;:A?
@ATNG8:00151:04929
GATGGTAGCTATACGTATATCTATGTACTCATTCGTTTCGGAAGAGACAGGTACGTTAATAGTTAATAGCGTACTTCTTTTTCTTGCTTTCGTGGTATTCTTGCTAGTTACACTAGCCATCCTTACTGCGCTTCGATTGTGTGCGTACTGCTGCAATATTGTTAACGTGAGTCTTGTAAAACCTTCTTTTTACGTTTACTCTCGTGTTAAAAATCTGAATTCTTCTAGAGTTCCTGATCTTCTGGGTCTACGCTCGTCGCGCTACCATCGAGGTTGTAAAGTCT
+
00?;6;;@FAB=B=>=BBCFDGGCCA?>@A;;9;CBD=DC@B@BBBECA@?AEGCB?A?CCCC?C@BBABBBC@@;88:9:):??CDCC>CDAA>ABB@DD?AAABBB?BBBBBBBB?BBB?C?AAA<<>@A=BA@@:>>B>>>@???A??::9=8788:>>8=:====A@@@@=@@@@@2;7;7<;DDD.==?@?:?@@CAA>>>@;@@@@/@;;;A<A=AB;@@AA?>>=D=??@@@B<??AA6<=<=@@>>><;;??>>>>><??????<A<A@@@:@@==
@ATNG8:00159:04892
GATGGTAGACACGTGTGCTCTCTCGTACTCATTCGTTTCGGAAGAGACAGGTACGTTAATAGTTAATAGCGTACTTCTTTTTCTTGCTTTCGTGGTATTTCTTGCTAGTTACACTAGCCATCCTTACTGCGCTTCGATTGTGTGCGTACTGCTGCAATATTGTTAACGTGAGTCTTGTAAAACCTTCTTTTTACGTTTACTCTTCGTGTTTAAAAATCTGAATTCTTCTAGAGTTTCCTGATCTTCTGGTCTACTACACTGTACTCTACCATCGAGGTTGTAAAGTCT
+
///:7;;LCCCBA<?@666A;;;;@>9=596;8@CCD>CC@FABBBBCCC?@@CFE@C?ABAC?B>AABBCCAAA?BDEFE1=?8?99928><>297//(/0)////66068:?@@BA?=;;7;:==?;;:;;=BBAA;;;;BC??===AAAA>;;5:::4::4;7<<????@==9;=AAA/@0817698:,9:>@@,//9//)/9:777.8<<<*;888>8=8>B<??B>;///)/)//99=@<;;;<>;;;?<<==///====BFBB:<<;;BD:?6;;::1;::/
@ATNG8:00161:04887
ATGGTAGCTCGCTGATGATATCTCCAGAAGATCAGGAACTCTAGAAGAATTCAGATTTTTAACACGAGAGTAAACGTAAAAAGAAGGTTTTACAAGACTCACGTTAACAATATTGCAGCAGTACGCACACAATCGAAGCGCAGTAAGGATGGCTAGTGTAACTAGCAAGAATACCACGAAAGCAAGAAAAAGAAGTACGCTATTAACTATTAACGTACCTGTCTCTTCCGAAACGAATGAGTACTGTATCTATGTGTGCGCTACCATCGAGGTTGTAAAGTCT
+
;<<7<<BAB;@666<<=ABAABAAAICIAIAAABA@C@CCC;;;C?BB@B@ABAAADDD3C=ABBBBAB?999,9>;;;;;*;B?B>CCB7C;<7<A@@CCBBB?B?AA>BBB?CCCACCCHBBBBBB@?@>@CBD?AAABBBBB?D@BBB?CCDCBBBB?BBBBBB?CC?DBC>A@@@>8=88299:::(9@;BBA>ABCDB<@;???A<@=@ABBB?@@@BAACAC?BAA=DCC>AACCCCBBBBBBBCBBBCBBBBB??BB;@@@A@?<?<>>?A9BAAA
@ATNG8:00176:04912
GATGGTAGTCTCAGATAGTCTATAGTACTCATTCGTTTCGGAAGAGACATGTACGTTAATAGTTAATAGCGTACTTCTTTTTCTTGCTTTCGTGGTATTCTTGCTAGTTACACTAGCCATCCTTACTGCGCTTCGATTGTGTGTGTACTGCTGCAATATTGTTAACGTGAGTCTTGTAAAACCTTCTTTTTACGTTTACTCTCGTGTTAAAAATCTGAATTCTTCTAGAGTTCCTGATCTTCTGGCTCTCGTAGACAGATACTACCATCGAGGTTGTAAAGTCT
+
45:;;@>CCCABBCCBABBBBCBAAAA@A=CD@BBDD?DD@C@CCAC?;;6=><@B9?9?BBB?C?AAECABAEB659999$5@9=>BB;B>::4:AC?BC?;;;BBB8;;BCCCAB?ABC@B?BBBABBBB@BCCCABBCBCCBBBBBBAAAAA?;<;@BB>B<=000;;BBB@?@@CC8>8>;:;;;;):>:;;.:AC;;;AABB4;;;;*;;;;:6:=BDGBBBFECC@F@CBCCCB@B@@<@@@@@CBBABBBBCBBBBCC@CBCDBB@BACCCD>CCCC
@ATNG8:00180:04914
GATGGTAGTATAGAGCTCTACATAGTACTCATTCGTTTCGGAAGGGACAGGTACGTTAATAGTTAATAGCGTACTTCTTTTTCTTGCTTTCGTGGTATTCTTGCTAGTTACACTAACCATCCTTACTGCGCTTCGATTGTGTGCGTACTACTGCAATATTGTTAACGTGAGTCTTGTAAAACCTTCTTTTTACGTTTACTCTCGTGTTAAAAATCTGAATTCTTCTAGAGTTCCTGATCTTCTGGATACACTCATGTGCACCTACCATCGAGGTTGTAAAGTCT
+
955<7<<CBCCA@;@>>BCC=CBBBCCAA@9;2;?@@9@A5<7;A<BBCC@EDDCC?B?@@BB@C@CCDEGDEGEAAAAAA0AB@CCCE=DAAAACCC@CCACCDCDC?@@@@AA?B@BBB?B?BBBBB????AC@A>999BBBBBBBBBBBBAA=@BB<AA?B?BBCAAAABA=?>>>>5>:>988786(8<::;3;>=>AA<>8818>>=+;;=::1749@:@?AABAA7:7:<;<==8;;:<A;;;BBAA;;;@@AAA;>>@<@@887>8=6==@A:AB;;
@ATNG8:00181:04890
GATGGTAGAGTACAGTGTAGTAGACCAGAAGATCAGGAACTCTAGAAGAATTCAGATTTTTAACATCGAGAGTAAACGTAAAAAGAAGGTTTTACAAGACTCACGTTAACAATATTGCAGCAGTACGCACACAATCGAAGCGCAGTAAGGATGGCTAGTGTAACTAGCAAGAATACCACGAAAGCAAGAAAAAAGAAGTACGCTATTAACTATTAACGTACCTGTCTCTTCCGAAACGAATGAGTACTACTCTCAGAGACACACTACCATCGAGGTTGTAAAGTCT
+
:;;D@GCBBBBBDCCCCCCEHFC::9;CB?CCDC@@=@?BBBAACD@BC?B@AA@@@@?@,;7;00/=;:;;788*8B66666'//(/(///&/8838::98:9//(/06835.2,2778>=>>AB@A@DGDC@A@@A>AABBCBBB?C@CAA?ABDCBBCC@?@?BBB>BB?@@?=??BHG>B=>9000000%0>;00//;>?@B;?<?>??<?<@@CBC?BBB@?@A?A?BAA=B@?=?BBBBBBBBBCCBBAABBBCCC?;;AA=B@@@AA<@<>>>@:CC@?
@ATNG8:00193:04900
GATGGTAGCGCACACATAGATACAGTACTCATTCGTTTCGGAAGAGACAGGTACGTTAATAGTTAATAGCGTACTTCTTTTTCTTGTCTTTCTGTGGTATTCTTGCTAGTTACACTAGCCATCCTTACTGCGCTTCGATTGTGTGCGTACTGCTGCAATATTGTTAACGTGAGTCTTGTAAAACCTTCTTTTTACGTTTACTCTCGTGTTAAAAATCTGAATTCTTCTAGAGTTCCTGATCTTCTGGAGATATCATCCGCTAGCTACCATCGAGGTTGTAAAGTCT
+
///72778>ABBBBBCCBDCCA@@96666?=B?A?AC;BB25.555::BA;A@9;6:A8??;;59.599::<:;;544444$49244:<<5598=<4<9=6888333??B@CCCCCCBB@ADE@C?CCCCAAAB?BBDD@CCCBBBBBCCCCCBBBC?B@@>@EAG@CCABBBCBB?A@@@@5@@C@CBDDF5BB@@@;@BBBBBDBBB>BBAB0BAAAEACBCC@CDCCCCC?C?CDBBBB?BBB>BBBCCEBB@A<ACCCECECC@BBBBAC=@=@ABA=CCBB
@ATNG8:00150:04966
GATGGTAGTACATGATAGACGACACCAGAAGATCAGGAACTCTAGAAGAATTCAGATTTTTAACACGAGAGTAAACGTAAAAAGAAGGTTTTACAAGACTCACGTTAACAATATTGCAGCAGTACGCACACAATCGAAGCGCAGTAAGGATGGCTAGTGTAACTAGCAAGAATACCACGAAAGCAAGAAAAAGAAGTACGCTATTAACTATTAACGTACCTGTCTCTTCCGAAACGAATGAGTACAGAGAGTACGATATGTCTACCATCGAGGTTGTAAAGTCT
+
55<>;A>CCCCBBBBBCCCDAAB@@?CAB>@@@6669>9>?@>CCC?BA?A=@?:9999;0;==CCCDDDCCCC>CDBCCCC1BC?C<AAA:BBC@DCCCBCC999;@CB@CCC@CCBCBBBBCCDBBBBBC@EEBA>BBBBBCCC@C@CCB@BCCCCCDD@DCCCCC@@@>ACC=@@:::59@@>BCDDF/BB?C?>?CFCDC<>>?CBB7949@@@A>ABBBBBB?B?ACD?DDD>AABBBBBBBABBBBBBAAABBC@@A>=<>BECCC?B?999C;?:::
@ATNG8:00152:04941
GATGGTAGATCTCGCTGATACACCCAGAAGATCAGGAACTCTAGAAGAATTCAGATTTTTAACACGAGAGTAAACGTAAAAAGAAGGTTTTACAAGACTCACGTTAACAATATTGCAGCAGTACGCACACAATCGAAGCGCAGTAAGGATGGCTAGTGTAACTAGCAAGAATACCACGAAAGCAAGAAAAAGAAGTACGCTATTAACTATTAACGTACCTGTCTCTTCCGAAACGAATGAGTACACACTCTCATATGACACTACCATCGAGGTTGTAAAGTCT
+
?>@@<@CBBBBB@AACBCIGCBBB>BCC@BBCCCB?BACCCCCBC?AA>A?A@>9:::9)9?@ABBAA>A:99+9=;;;;;*;A>B@CGE;DCC@CBCCBCDGE@C@BC@BBBACCBABCCICDCBBBBAA?BBBB?@@?DEBBA?C@CA@>@CBBBBBC?AAACCB?BB@BCD>AABBB>BBB@BBBBB3BB?B?>;A@@A@<@;>>AE=B=>>ABB?BBAAAAA=A?BCD?CBB>AABBBBBF???BBCCBAAACCCBAACC?BBBBBB>B?@@AB=A???
@ATNG8:00155:04932
GATGGTAGTAGTACACTAGTCATACCAGAAGATCAGGAACTCTAGAAGAATTCAGATTTTTAACACGAGAGTAAACGTAAAAAGAAGGTTTTACAAGACTCACGTTAACAATATTGCAGCAGTACGCACACAATCGAAGCGCAGTAAGGATGGCTAGTGTAACTAGCAAGAATACCACGAAAGCAAGAAAAAGAAGTACGCTATTACTATTAACGTACCTGTCTCTTCCGAAACGAATGAGTACGAGAGAGCACTCGTGTCTACCATCGAGGTTGTAAAGTCT
+
//::6<99:@999<<555<;;:<<<8<>>9@@@@@>4946@@5555.5;5:7;;;<<A?D+>:>@<<>>>>BBD>AABB@@A1CB?@5>>=0??B<ABCBBBB@A=A=@@<@CB>A@@@BBCCCBBA@@DAA=AAAB>AAAAAB::6;=AAA=@@CCCAAA>AA@AAB;>=88;7188:::3:<<<@@CBC3AA=A@A:;::AA<AA>=>:=5;5:9A9====<<<8<7=BC9BBB7BB@@A9:998AA><>A@A?<<>66876166655538.5577.5555
@ATNG8:00171:04934
GATGGTAGTACATGATAGACGACACAGAAGATCAAGGAACTCTAGAAGAATTCATGATTTTTTAACACGAGAGTAAACGTAAAAAGAAGGTTTTACAAGACTCACGTTAACAATATTGCAGCAGTACGCACACAATCGAAGCGCAGTAAGGATGGCTAGTGTAACTAGCAAGAATACCACGAAAGCAAGAAAAAGAAGTACGCTATTAACTATTAACGTACCTGTCTCTTCCGAAACGAATGAGTACGATGAGAGAGCTCTCTCTACCATCGAGGTTGTAAAGTCT
+
@@@B?BCBBB@@:95@>>AA5444555=8;99//)/495:;;==A><;;7>6<0////6666$6388333888=>B;A?48888)39-7-733&3996;<:::;:@@:?8;;;>>?7<<<CBBBBBCDCCCCBC@BCCC@BBBBBCCC@C@C999:CCDCBCB@CBBACC@CB@BBB?BBBA@9>>><>CDDD2BB@C:9:BCBDB>A>BFBB?A>AAGJIADC@@@BB>A?@@@;@AA?BBDAAABBCABBBAAABBBBAAABBA@>A@@@?;5;8<=>>5<;88
@ATNG8:00173:04936
GATGGTAGATATATGCACGCTCTACCAGAAGATCAGGAACTCTAGAAGAATTCAGATTTTTAACACGAGAGTAAACGTAAAAAGAAGGTTTTACAAGACTCACGTTAACAATATTGCAGCAGTACGCACACAATCGAAGCGCAGTAAGGATGGCTAGTGTAACTAGCAAGAATACCACGAAAGCAAGAAAAAGAAGTACGCTATTAACTATTAACGTACCTGTCTCTTCCGAAACGAATGAGTACTGTATCTATGTGTGCGCTACCATCGAGGTTGTAAAGTCT
+
??<<5:::;=<A@B966@BCBC<994955.5;<>>>;>:<<<>>;;79928288888898'7433339877389/8:<<<<<+;:5:8<<<0@@@699AAA0/00)02778==?;>>><DB=BBCCCCCA@@=;;:>;@?>@@A@@?C?D;;7:?@BCBBB>AAB<<?>8854B<488:::.8882<>CCC1==>B@?:?:;;>9>6=22259399===:566;><<:>8:>?8>==6;===?=ACCBBBBBAABCBBBBAAAED@B666//(/37/55,8==?
@ATNG8:00175:04932
GATGGTAGATACTCGCTGATACACCCAGAAGATCAGGAACTCTAGAAGAATTCAGATCTTTAACACGAGAGTAAACGTAAAAAGAAAGGTTTTACAAGACTCACGTTAACAATATTGCAGCAGTACGCACACAATCGAAGCGCAGTAAGGATGGCTAGTGTAACTAGCAAGAATACCACGAAAGCAAGAAAAAAGAAGTACGCTATTAACTATTAACGTACCTGTCTCTTCCGAAACGAATGAGTACGAGAGAGCACACGTGTCTACCATCGAGGTTGTAAAGTCT
+
//7727:@A@@;666<<<<??=<>@266=255<<<<::5:=:99//)/9)/)/9:68433(3588345:<====5=;<<=?>+<@;4:4=>>6>AA?BBAA@A?9929<@@?>>=<::BABBBCCBBBBBCCC@;;9B;AAAB@??D>B>BGC@CCCCCBBB@E;;;>;67817882888;=39771333333#3;889=<<<BA;=;?==>:7;<A@B@@:>B>@@@@;>=:;:/48838545B@?@C@@@778??@<>>B>=>BA?AA@BBA?B?BBBH=?;;7
@ATNG8:00181:04957
GATGGTAGAGTACAGTGTAGTAGACCAGAAGATCAGGAACTCTAGAAGAATTCAGATTTTTAACACGAGAGTAAACGTAAAAAGAAGGTTTTACAAGACTCACGTTAACAATATTGCAGCAGTACGCACACAATCGAAGCGCAGTAAGGATGGCTAGTGTAACTAGCAAGAATACCACGAAAGCAAGAAAAAGAAGTACGCTATTAACTATTAACGTACCTGTCTCTTCCGAAACGAATGAGTACTACTCTCAGAGACACACTACCATCGAGGTTGTAAAGTCT
+
77:<<BBBCCCCCBBBBBBDDECBB@BCBACCCCBB>B?ABBBBBC@CB?B@CCBBBBAA2A@CBBCBBBC???5<?:;;;;*;A>@?BFG;BCCACCCCCEDCC?B?BB@CCC?CBBBDBCCCCBBBCCCB@BACB?A@AABBCC>C?BBB?BCBCCAAC=AAAAAC?CD?999?BBBBD>CA@<99898(9A>B>@?DF@>@:>:>@BB<@<?>A:;8:BBCABC@C@CDC>BBB@BBBBAACCBBAABCCC>?>CA@>>>@A<@B??>>8=8==>>7BABA
@ATNG8:00198:04961
GATGGTAGCTCTGCTCTGACTCTCGTACTCATTCGTTTCGGAAGAGACAGGTACGTTAATAGTTAATAGCGTACTTCTTTTTTCTTGCTTTCGTGGTATTCTTGCTAGTTACACTAGCCATCCTTACTGCGCTTCGATTGTGTGCGTACTGCTGCAATATTGTTAACGTGAGTCTTGTAAAACCTTCTTTTTACGTTTTACTCTCGTGTTAAAAATCTGAATTCTTCTAGAGTTCCTGATCTTCTGGATACACTCATGTGCACCTACCATCGAGGTTGTAAAGTCT
+
CBCB?CCBBBBBA@@CDDCCCCCBCBCBBB@@<@AAA<BC?C?BCDJCBB?CDICG@C@BBCC?C@CCDDCCCBD?@@@?>?&?A;@;;;0:<@B6A?>=9?699?BCD@CCCCDBBC@BCC?B?BBCC@@@C?CBED>A@CCCCDDDBAAB@??>:>00,0A;@@@BBCCCJCF@B@A@B3@=A=@AAAA,BB;<<<.;BBABBCA@@5;;;;*;AABB@CADD@CBBDCBC@C@BBBCBC@BBCACCCCDDDBB@@ADCDC???@?AAABA?1819999.:>>?
@ATNG8:00164:05022
GATAGCAGACGTGACAGAGCGCCAGAAGATCAGGAACTCTAGAAGAATTCAGATTTTTAACACGAGAGTAAACGTAAAAAGAAGGTTTTACAAGACTCACGTTTAACAATATTGCAGCAGTACGCACACAATCGAAGCGCAGTAAGGATGGCTAGTGTAACTAGCAAGAATACCACGAAAGCAAGAAAAAGAAGTACGCTATTAACTATTAACGTACCTGTCTCTTCCGAAACGAATGAGTACGAGAGTCAGAGCAGAGCTACCATCGAGGTTGTAAAAGTCT
+
>>>CCCCCCCBBBBBBBBCCAA>BBB@CDCCCC@B@BCBBB@@>?B@D?DA@::999):8=<;@?=@<379+9:;99;;(9<7<.555&99@;<@A>@?;449)9:@@296>:>>>BBB?BBBCBABBBB?@@@C=;::B:9:C@D?BBB?@@@BBABB?A??BBB?BB?BBA=@@978)333.3CCCC1BB@A;;:=;;68168666B<@<@DC::6:A@???B?B?BBC<A@A5:9@?@?>>>A>999BBBBBBB>AAAAA=AA???B<>:=8888):A=?
@ATNG8:00166:05018
GATGGTAGCTCTGCTCTGACTCTCGTACTCATTCGTTCGGAAGAGACAGGTACGTTAATAGTTAATAGCGTACTTCTTTTCTTGCTTTCGTGGTATTCTTGCTAGTTACACTAGCCATCCTTACTGCGCTTCGATTGTGTGCGTACTGCTGCAATATTGTTAACGTGAGTCTTGTAAAACCTTCTTTTTACGTTTACTCTCGTGTTAAAAATCTGAATTCTTCTAGAGTTCCTGATCTTCTGGGTGCGCTACAGTCTCTCTACCATCGAGGTTGTAAAGTCT
+
98--+/:<<A=BBBCBBBCCGGGCCAA@CC;0+000,/7)/)/<==@BC@BCC;;8;5;B;;2;7;CCCBCB;;5;;;;.9?:?;;;.;@<:495>59:4::9>@@;@BAABCBB>BAA?A?BCCCCCCB=@@BB?BCCBCBBBEBBBBBBBD@@@@=AA?B?CCCCABBCC<A;;;;.<>A5;;;;;*;B<;<0;@@ABBC;;;7:CDD5BBBBC@C@BC@BCCBBCB=@>@AABAB?BBCF?CBCCCCA@ACCDCCCBBBB<@>>@@@+0+0<<<5<@?@
@ATNG8:00171:05024
GATGGTAGTACATGATAGACGACACCAGAAGATCAGGAACTCTAGAAGAATTCAATTTTTAACACGAGAGTAAACGTAAAAAGAAGGTTTTACAAGACTCACGTTAACAATATTGCAGCAGTACGCACACAATCGAAGCGCAGTAAGGATGGCTAGTGTAACTAGCAAGAATACCACTAAAGCAAGAAAAAGAAGTACGCTATTAACTATTAACGTACCTGTCTCTTCCGAAACGAATGAGTACTGCGTCTCACTCTCGCCTACCATCGAGGTTGTAAAGTCT
+
BBBB?BC>CBABBBBFDECCBBCBC?BBB@BBABB@:A:>@@@ABB?AB=@=@?;??A?1@;??8;9@@<<>@7>>=@@@F19;967<;<0@?@=AA>@@A@BA=A=;;8;CB?BCBBCBBBBCBBBBCCC?BCBB?AABACC@?=A@CBC?BAA:::AA?@@@?::59A>@@?<??BA?;<3757ACCC3BB<;;;>??@=>:=<>>>><>;??A??<???AAAC4939?=5==;6<??::88=@@;?:98;:9<;9::688<6;377<;6;<??@A:?@BB
@ATNG8:00174:05010
GATGGTAGTATATCGCGTCGCTATCCAGAAGACTCAGGAACTCTAAGAAGAATTCAAGATTTTTAACATCGAGAGTAAACGATAAAAAGAAGGTTTTACAAGACTCACGTTTAACAATATTGCAGCAGTACGCACACAATCGAAGCGCAGTAAGGATGGCTAGTGTAACTAGCAAGAATACCACGAAAGCAAGAAAAAGAAGTACGCTATTAACTATTAACGTACCTGTCTCTTCCGAAACGAATGAGTACGTGTGACGTACGTGAGCTACCATCGAGGTTGTAAAGTCT
+
44<>:>=BB@@;:9;;655=?><@=7;7727------0607<<6626>8=<6:3//)//7:;;+;68::;544//988/8////;;;'//)3-388+78849998893777(7;>@>BC=8=:@7DBCCCCBCBBBCB@BA@A?AABBBBDC<@;?9:5;BBAACCC>AABBBA?AA<A@A499@@@;@::399999(9A?BA@@ABBBC7;6;:==8=:=CBBB@BC@@?BA=A=AAB<ABB>@?BBCBCAAACBBBBBCCCCBBBCBBB@BCDCBB?B?BBBB>BBAA
@ATNG8:00175:05014
ATGGTAGTGTGTCTCTGAGAGTAGTACTCATTCGTTTCGGAAGAGACAGGTACGTTAATAGTTAATAGCGTACTTCTTTTTCTTGCTTCCGTGGTATTCTTGCTAGTTACACTAGCCATCCTTACTGCGCTTCGATTGTGTGCGTACTGCTGCAATATTGTTAACGTGAGTCTTGTAAAACCTTCTTTTTACGTTTACTCTCGTGTTAAAAATCTGAATTCTTCTAGAGTTCCTGATCTTCTGGGTCTCTCTCTCACGCACTACCATCGAGGTTGTAAAGTCT
+
56=:>>BBBBBCCBBBAAABBCCCDFCCC@@??CCD=BB?B@BBBCCBB?CCCCD@C@CCBB@B@CCCCCCCCC@BBBBB2BB@CCDAC@CBB?ACGACD@BBBCCC@CBBCBCBC?CCD?B?CCCB@@9949@AB?DBBBCCCCCCBBDBBAC?CCC?CC?A=AACDDCCBB=@::::6:=B=:::::*:@AAB>AACCCGGECEABBBB2B@@AB@B@CCACCCDCBB?B?BBBEBB?BBCC>CBBBA@@BBBBAA@@@@AC@BBBDDF@C?@@?A<ACBB
@ATNG8:00193:05019
GATGCCAGAAGATCAGGAGAGAGCCAGAGATCAGGAACTCTAGAAGAATTCAGATTTTTAACACGAGAGTAAACGTAAAATGAAGGTTTTACAAGACTCACGTTAACAATATTGCAGTAGTACGCACACAATCGAAGCGCAGTAAGGATGGCTAGTGTAACTAGCAATAATACCACGAAAGCAAGAAAAAGAAGTACGCTATTAACTATTAACGTACCTGTCTCTTCCGAAACGAATGAGTACTACTCTCAGAGACACACTACCATCGAGGTTGTAAAGTCT
+
>::@C@CCC@BCAAAE@DDCCCAA?ACCDCBBBC?B?CABBBBB@BB?C@BBA::9::.:?BBBCCKBB?><3;=>@@@7?@C5;5;;;*:>@=BCC@DCEBB@BBCCAABA@CEDDCCCCCCAAACCCC?ABBB>AA@@@@<>;??BAB?BBCCCCBA?CCCB>><>C?ABB99:CAA9>?>9;::::.:A;@;::DAAAA;?;?BBB;>:>@CBC?AA@@?BG?B>@AD@EAA>ABBCCBBBCBAAACDB>>>BB@@@?BB=@ABB==:=8=>?>9BB::
@ATNG8:00151:05039
GATGGTAGAGTACAGTGTAGTAGACCAGAAGATCAGGAACTCTAGAAGAATTCAGATTTTTAACACGAGAGTAAACGTAAAAAGAAGGTTTTTACAAGACTCACGTTAACAATATTGCAGCAGTACGCACACAATCGAAGCGCAGTAAGGATGGCTAGTGTAACTAGCAAGAATACCACGAAAGCAAGAAAAAGAAGTACGCTATTAACTATTAACGTACCTGTCTCTTCCGAAACGAATGAGTACACATCGTCGTGTCGTGCTACCATCGAGGTTGTAAAGTCT
+
555519;BBCBCCBBBBBCCDCE:97;A@=BCDDBB@B@CCB;::C?BB@B?BB>:9:::)939:BAA?CA89:2:@???@@0>A=A4;;;;*;BE?CCDCCCC;96;?AB?BBB?BBBBBCCCCECBBBBBC@CA@B@BBBBDCAA=A<@;;6;BBBBCBA>ABBAA@?CC?@@B>AAAA@;@9:4:AAAB2AA?BBBBB@@@A<>:>=BE<><>@B@A??CDDBBB?C@BBA:A@@=ACBBBCBBBABBBBBB???FEAAABBB@BBBB??<?=AA>>8AB??
@ATNG8:00162:05071
GATGGTAGTGTGTCTCTGAGAGTAGTACTCATTCGTTTCGGAAGAGACAGGTACGTTAATAGTTAATAGCGTACTTCTTTTTCTTGCTTTCGTGGTATTCTTGCTGGTTACACTAGCCATCCTTACTGCGCTTCGATTGTGTGCGTACTGCTGCAATATTGTTAACGTGAGTCTTGTAAAACCTTCTTTTTACGTTTGCTCTCGTGTTAAAAATCTGAATTCTTCTAGAGTTCCTGATCTTCTGGCTCTCGTAGACAGATACTACCATCGAGGTTGTAAAGTCT
+
//8<7<;AABCBBCCCBBCCDICBCEBBBB@@=@CCC>CC@D@CBBBCCC@CCDCC?C@DCCC?C@CCCCCCDDC@>>@@@0@D?BBAC>CEBB@CCCACF@CCCC@C@CCCBCCCC@CCC=?=@CBAAB8897BBC?CCCBBBCDCCCDCCA@@?CCC@CC?B?BCCCCCCCC=?::::.;>C>;;;;;*;BAAB=BCCDCFKFCCACCBB5BCCCD@C@CD@CCCDDBB?B?CDCCBB?BBCACCBBCDCCCCBBBCCCBBCC?BBBBBA=?8?>><7@@??
@ATNG8:00174:05040
GATGGTAGAGTATCATGTGTATCTCCAGAAGATCAGGAACTTTAGAAGAATTCAGATTTTTAACACGAGAGTAAACGTAAAAAGAAGGTTTTTACAAGACTCACGTTTAACAATATTGCAGCAGTACGCACACAATCGGAAGCGCAGTAAGGATGGCTAGTGTAACTAGCAAGAATACCACGAAAGCAAGAAAAAAGAAGTACGCTATTAACTATTAACGTACCTGTCTCTTCCGAAACGAATGAGTACACATCGTCGTGTCGTGCTACCATCGAGGTTGTAAAGTCT
+
///;7>>BBBB@CCB@<;>??:69:.994.5==BED@D@BBB=BDDAFE?B>AA?;;;;;*;;A@ABBCD<;<B9AB;;;;;*;C==4::::$9<>;>=@;=@<:;;/;>AA?B@@<@B??@CBBBDDCCCCCC@CCF@C@BBBBCBBD?C@CBB?BBBBCBBB?CCCCCC?BB?ABB@BB???8<<<999::9:%:?;<97:A@CBB>A>AACA:=:=@CAA=AABB@@CAD?BAD>DDE=@@ABCDCCBBBCCCEBAAACCCBBBCD?BBABBB@D?BBBB;AB99
@ATNG8:00182:05077
GATGGTAGTCTCAGATAGTCTATAGTACTCATTCGTTTCGGAAGAGACAGGTACGTTAATAGTTAATAGCGTACTTCTTTTTCTTGCTTTCGTGGTATTCTTGCTAGTTACACTAGCCATCCTTACTGCGCTTCGATTGTGTGCGTACTGCTGCAATATTGTTAACGTGAGTCTTGTAAAACCTTCTTTTTACGTTTACTCTCGTGTTAAAAATCTGAATTCTTCTAGAGTTCCTGATCTTCTGGGTCTCTCTCTCACGCACTACCATCGAGGTTGTAAAGTCT
+
///0;A@566<=CBBBCCCDCAAABABBDDCC?BCCC>CDAG@B;:9>=@8B<@@@4;4:<<?:?9B======??9<@B@A0@B?BCBI?DBB?:>>A;:@,/0:9/546@AA>??@:>>>:><@@@@@>;;5;BAA?CBBBDDCCC@;;;?>==8?::49@8<5::;;666<=:;;;>>0=7<7<<<<<(:<555)5;;556;;;<:?=F=0?00/:8:6;@:696@@>>:D@???CBA?ABCC=BA@?@?@BBBCABBEBBBC@CCCDAA>@?AAAC<AACB
@ATNG8:00183:05053
GATGGTAGAGAGACTGTAGCGCACCCAGAAGATCAGGAACTCTAGAAGAATTCAGATTTTTAACACGAGAGTAAACGTAAAAAGAAGGTTTTACAAGACTCACGTTAACAATATTGCAGCAGTACGCACACAATCGAAGCGCAGTAAGGATGGCTAGTGTAACTAGCAAGAATACCACGAAAGCAAGAAAAAGAAGTACGCTATTAACTATTAACGTACCTGTCTCTTCCGAACGAATGAGTACCTCTCAGACGCTCGTCCTACCATCGAGGTTGTAAAGTCT
+
:;A@7?;CCCBCBBBBBBBCBC<;<6;BA>A@A@@A?C=@@B::5B?BB?C?ABBCCCDC2B>ABB997BBCCC>BBCCCCC3@@;A5;;;6;BEBIDCCBCB@A=@@BC@CBC>@@DDECCCBBCDBBADE@DA@@=@BBCDCAA>A>A;;6;AA@AC>?=?B@??A<>>:>?>9=??=<37;;6=AAAA3AB>??@BB?>>>5:5;:>=1818?CCD?BBBBABB?C>>?:=>?:?@AAABB?BBBABB?;;;>>>>A<@??;??;;;?=A<>>AC:@;;;
@ATNG8:00190:05072
ATGGTAGGACGAGCGTCTGAGAGGTACTCATTCGTCGGAAGAGACAGGTACGTTAATAGTTAATAGCGTACTTCTTTTTCTTGCTTTCGTGGTATTCTTGCTAGTTACACTAGCCATCCTTACTGCGCTTCGATTGTGTGCGTACTGCTGCAATATTGTTAACGTGAGTCTTGTAAAACCTTCTTTTTACGTTTACTCTCTTGTTAAAAATCTGAATTCTTCTAGAGTTCCTGATCTTCTGGTATACACACTCGCTCGCTACCATCGAGGTTGTAAAGTCT
+
55<9<<F@BBBBA@@BBBBACCC?@ABCB?@>@ABCE?C?BCBBBBBACCCCC@CACCBB@C@CCBBBCCCC?CCCCF5BC@BBCC>CDDC@CAA=AB=@@@CBB?BCCEDCCD@CBC@B@CCCC@@@A=AACC>BACDDCBBCCDCDBCAA?BDD@CC@D@CBBBCCDCC?BA@AA9AAC@CBBBB,AB;<<0;AAABBC@BCADEED5CCCCC@CAA@?@BBBBBB?B?BCBBBC?BBFACCBBBBCCCBBBCCCCBBBB?BBBAA@>A<?>AD>BB??
@ATNG8:00191:05049
GATGGTAGCTCGTGCTCTGACTCTCGTACTCATTCGTTTCGGAAGATACAGGTACGTTAATAGTTAATAGCGTAACTTCTTTTTTCTTTGCTTTCGTGGTATTTCTTGCTAGTTACACTAGCCATCCTTACTGCGCTTCGATTGTGTGCGTACTGCTGCAATATTGTTAACGTGAGTCTTGTAAAACCTTCTTTTTACGTTTACTCTCTTGTTAAGTAATCTGAATTCTTCTTAGAAGTTCCTGATCTTTCTGGTGAGATATGCATGATGCTTACCATCGAGGTTGTAAAGTCT
+
4489577<:///////44<566;<>=>>C:65<79444)44.4066>@@@?<@@@66.515///)/)/777955.5;6544444#4::19::@/55;949555)55.54::9>.55449:9934//)/)/////99=8=6659>;;;<<:::44488844.45:8<<9<855566;;>>:>@@@?2>9946A=C@196ADD9@9:995/)/;5;7///2/////29.4454/)///)/949)//98333(33:5:=54455545;<:99///)/8578:<9929-33990453:
@ATNG8:00192:05056
ATGGTAGGCACTGCGCACACATCCCAGAAGATCAGGAACTCTAGAAGAATTCAGATTTTTAACACGAGAGTAAACGTAAAAAGAAGGTTTTACAAGACTCACGTTAACAATATTGCAGCAGTACGCACACAATCGAAGCGCAGTAAGGATGGCTAGTGTAACTAGCAAGAATACCACGAAAGCAAGAAAAAAGAAGTACGCTATTAATTATTAACGTACCTGTCTCTTCCGAAACGAATGAGTACTGTATCTATGTGTGCGCTACCATCGAGGTTGTAAAGTCT
+
45<8=<B>@:=;9;599:9>9>;?0>@B4455955.549;<666?<@@;@:69665=<<';35544::<8433(389<===+>=8;.555'5::49:@@><@00,027::<<@=@@AACDEBBBBC;;;BBAFCBD>@@CCBBBB?B?BAA>@B@@AAA@>:999988;;68<:7:::=>43393337777$5869>8>A>??><@;>=>C:>8;7;976:?>?CCD?C;>?D=BBC?BBBAAABDCBBAABBCBBC?>===A>>:>=AD==5;177>>7ABAA
@ATNG8:00193:05069
GATGGTAGATACTCGCTGATACACCCAGAAGATCAGGAACTCTAGAAGAATTCAGATTTTTAACACGAGAGTAAACGTAAAAAGAAGGTTTTACAAGACTCACGTTAACAATATTGCAGCAGTACGCACACAATCGAAGCGCAGTAAGGATGGCTAGTGTAACTAGCAAGAATACCACGAAAGCAAGAAAAAGAAGTACGCTATTAACTATTAACGTACTTGTCTCTTCCGAAACGAATGAGTACATAGATATACGTATAGCTACCATCGAGGTTGTAAAGTCT
+
45<>:><CBBCBBBBBCCCCCCCBB=BDD@CCCC??>@>@@CCCDB?CC>B>BCA?@@@@2?>@BBCBBBB?>>7=?=@@@@0@D=C6;;;6;CC@CCCBBBB@@?A@CC@BAC@CCBBBCCCDCCCCCCCB@BBAA>BCCBBB?><@AEBB?BBBCCCCC?ACBBBB@AA=ABB>AA???8>??=@BCBB3BC?BA@=AAADD8:8;>@A6;7;@CBBC?CAAABC>A>ACD>BBB?ABBBBBBBBBAA@AAAAAAAA==?AAA<AA@@@@<@=>>>A:@@::
@ATNG8:00161:05107
GATGGTAGCACGACACGACGATGTGTACTCATTCGTTTCGGAAGAGACAGGTACGTTAATAGTTAATAGCGTACTTCTTTTTCTTGCTTTCGTGGTATTCTTGCTAGTTACACTAGCCATCCTTACTTCGCTTCGATTGTGTGCGTACTGCTGCAATATTGTTAACGTGAGTCTTGTAAAACCTTCTTTTTACGTTTACTCTCGTGTTAAAAATCTGAATTCTTCTATAGTTCCTGATCTTCTGGGATGTGTGCGCAGTGCCTACCATCGAGGTTGTAAAGTCT
+
//:;7<;@ACAA<CBABCC;6:BCDCCECBBB@BDHH?CC@C@BBBCEFD@DBBBB@B@CCCC?C?CCCCDBBBB?CBBBC3BB?A>>?:?AAA@BBB@BB@BB@CAA>ACBBD@@?=ACC?B?A??<@>><:=BBA:<<<>>>?=<>>>A??>>;>AA<><8<<@>>>B>>=@<@AAAA5A<A;>?CDD/@@887-8;;;>>:97917777$22855,2-2A6;A<><>?;@;@D@@@<388;>4;///5567>>>>;;:<B??;>>=<7<:==>>?B;BB=;
@ATNG8:00163:05083
ATGGTAGCACGACACGACGATGTGTACTCATTCGTTTCGGAAGTAGACAGGTACGTTAATAGTTAATAGCGTACTTTCTTTTTTCTTGCTTTCTGTTGGTATTTCTTGCTAGTTTACACTAGCCATCCTTACTGCGCTTCGATTGTGTGCGTACTGCTGCAATATTGTTAACGTGAGTCTTGTAAAAACCTTTCTTTTTTACGTTTTAACTCTCGTGTTTAAAAATCTTGAATTCTTACTAGAGTTTCCTGATCTTCTGGACGACGCGGCACTGACACTACCATCGAGGTTCGTAAAGTCT
+
55>8<;<A;888;--------/49:<=;?;@;@:;:.9;4>.////////)///44.45545<5:5:;:4333333(333333#396<@A@8998=5=/9398)0>)0//////(.........335052668552225999:652298;77777;;><<;1/..../(/38.225887:2668778)728;,22;==;'8:----(-------66/65.5===.;68.8<8<;AD<>>>;<>565,5175888<5///03665,---(-4577987///<5;7635337)//79;0559;
@ATNG8:00164:05092
ATGTAGTGTCATATGAGAGTGTGTCTCATTCGTTTCGGAAGAGACAGGTACGTTAATAGTTAATAGCGTACTTCTTTTTTCTTGCTTTCGTGGTATTCGTTGCTAGTTACACTAGCCATCCTTACTGCGCTTCGATTGTGTGCGTACTGCTGCAATATTGTTAACGTGAGTCTTGTAAAACCTTCTTTTTACTGTTTACTCTCGTGTTAAAATCTGAATTCTTCTAGAGTTCCTGATCTTCTGGACGACGCGCACTGACACTACCATCGAGGTTGTAAAGTCT
+
////--6------/559999<<<665==<8=<==6==9=??@@A996:>;;<>7@766667<7<ABBCB;;@;599595#5:5:9;;0999947775///,//7<<<:==<@C?AA?;:;=B?A;;;;:9;2:@@@9>996999@@?959@@@@@CBB?BC@B?CBB??;><@;>9444&5.5.55<<=+===??@8@?C999;;<<.555&5><<B<C<A?499@999@>@;>>0//0*//;59:<<5555////-,,----90675554058<<<>5<<<<
@ATNG8:00169:05103
GATGGTAGATACTCGCTGATACACCAGAAGATCAGGAACTCTAGAAGAATTCAGATTTTTAACACGAGAGTAAACGTAAAAAGAAGGTTTTACAAGACTCACGTTAACAATATTGCAGCAGTACGCACACAATCGAAGCGCAGTAAGGATGGCTAGTGTAACTAGCAAGAATACCACGAAAGCAAGAAAAAGAAGTACGCTATTAACTATTAACGTACCTGTCTCTTCCGAAACGAATGAGTACACACTCTCATATGACACTACCATCGAGTTGTAAAGTCT
+
--88188A://97----,,,,,--(--;)//?=594:299<9:5:49<:>7;?BBAFDD2A999BBCCDD9::2:?@BBCB1A@=@49::*:CC7;;BBBCB;;79<@@;ABB?BBCBCCCGCCCCCCDEEABA@@@CAAABBAA>B?B;;;;CDECAAA?BBBBBB?BC?AA@?A@BDC7;;;88999:(9A<A@C@??>>=1818=<<:?<@@CBC?AC@@@BC@C?AAA<AAB?ABBBBBBBBAAABBAA???AAAA@BAA?AB@@99327:9:2::88
@ATNG8:00173:05085
GATGTAGTACATGATAGACGACACCAGAAGATCAGGAACTCTAGAAGAATTCAGATTTTTAACACGAGAGTAAACGTAAAAAGAAGGTTTTACAAGACTCACGTTAACAATATTGCAGCAGTACGCACACAATCGAAGCGCAGTAAGGATGGCTAGTGTAACTAGCAAGAATACCACGAAAGCAAGAAAGAGAAGTACGCTATTAACTATTAACGTACCTGTCTCTTCCGAAACGAATGAGTACGTGTGCGACGTGTCTCCTACCATCGAGGTTGTAAAGTCT
+
9;;ACBCCECCBBCDCCCC<;;CD@DCC?CCCC;;7:=BABBC@@>?C@C@CBB@@@@@0@>ABAAADBBA@@8@B<;;;;*;C=A5;;;*;CC@CCCCGBB9:8;?CC?DCF@BCBCCCCC@@ADDDDCC=BCCC@CBBCCCAA?BADAA?BCCGCCCD@CBBBCC<@@=A@@?BBBBC<B?><>CC>BBBB?BBBBCCCCHIHABBBEACACCCBB?@AACCDD@D@BBB>CEF@CBBA@@@99:?????????????>@@B@BA???@>?;?ACC;@;88
@ATNG8:00193:05118
GATGTAGCTCTGCTCTGACTCTCGTACTCATTCGTTTCGGAAGAGACAGGTACGTTAATAGTTAATAGCGTACTTCTTTTTCTTGCTTTCGTGGTATTCTTGCTAGTTACACTAGCCATCCTTACTGCGCTTCGATTGTGTGCGTACTGCTGCAATATTGTTAACTTGAGTCTTGTAAAACCTTCTTTTTACGTTTACTCTCGTGTTAAAAATCTGAATTCTTCTAGAGTTCCTGATCTTCTGGGTCTACGCTCGTCGCGCTACCATCGAGGTTGTAAAGTCT
+
CBCCCCAC<<CBBBDCCCCDCCBBBBCBA@@=@ABB>CD@C?BBCCCCC@CCCCC@C?CCAA>AACCCCBBBBB?CDFEE5BB?B;;;0;A@A=@A@;>A6::@CCDACCBBBCEE@BAA=@?BBBBCCCC@CCCC@BBCCBBCDCCCCCBAAC=A@@>@B@D@BB?BAADEE@CCCCB9B6;7;CCCC5CBBBB<B@@@AAB>==39998'7;;>A>B8AA=@BBBB:?>B>BCBCBB>BBDD=?@???@>>>AD=;;;===A<AAA?>>5;5;==>7?A==
@ATNG8:00198:05103
GATGTAGCGCATATCAGCGCAGGCCCAGAAGTATCAGGAACTCTAGAAGAATTCAGATTTTTAACACGAGAGTAAACGTAAAAAGAAGGTTTTACAAGACTCACGTTAACAATATTGCAGCAGTACGCACACAATCGAAGCGCAGTAAGGATTGCTAAGCTTGTAACTAGCAAGAATACCACGAAAGCAAGAAAAACGAAGTACAGCTATTTAACTATTTAACGTACCTGTCTCTTCCGAAACGAATGGAGTACTTTGCGTTCTCACTCTCGCCTACCATCGAGGTTGTA
+
8//////444<9;;<>4//7//)/7.5660-/////<7<.5549944.44.4.39445=>>+;6:;7///79;;<39;99999(9;.5.555&5<<9<=;995///)-(--(-55(--7-//:779556<<:<16///2///;;//6257<;)////)///)/::6<<>>>>78715--(-----(/88333333$339,3377766////(/386/33(3172//94//////939.5/;37773//)/99:3//(//--(---,57///776<=;7<//-8838(-/-
@ATNG8:00209:04525
GATGGTAGCGCGACGAGCGTAGACCCAGAAGATCAGGAACTCTAGAAGAATTCAGATTTTAACATCGAGAGTAAACGTTAAAAAAGAGGTTTTTACAAAGACTCACGTTTAAACAATATTGCAGCAGTACGCACACAATCGAAGCGCAGTAAGGATGGCTAGTGTAACTAGCAAGAATACCACGAAAGCAAGAAAAAAGAAGTACGCTATTAACTATTAACGTACCTGTCTCTTCCGAAACGATGAGTACGTGTGCGTCGTGTCTCCTACCATCGAGGTTGTAAAGTCT
+
--583;;;;<;;;;<<=>;<<>===066<8<=?C@@<?<@@@@;595><7=8885>9=;&407733<9534;9919/-(-7777$---(/888$//33(3379333333(33(33,255.2228>666=BBBBBCBB>A@@@=AAAABBBB?B@LDD?@@@BBBCC=A??AAA39987775;;;;;33775789898$8;8;527=>?@@=C=>>@B<?7;;BAA>AAAAAAF@B@BBC=A?<>?@@@AAAA99783:;:::;<;;588=6333889496;337.3:::
@ATNG8:00209:04527
GATGGTAGGCGACATACATACGCGCCAGAAGATCAGGAACTCTAGAAGAATTCAGATTTTTAACACGAGAGTAAACGTAAAAAGAAGGTTTTACAAGACTCACGTTAACAATATTGCAGCAGTACGCACACAATCGAAGCGCAGTAAGGATGGCTAGTGTAACTAGCAAGAATACCACGAAAGCAAGAAAAAAGAAGTACGCTATTAACTATTAACGTACCTGTCTCTTCCGAAACGAAAGAGTACCTCTCAGACGCTCGTCCTACCAACTCGAGGTTGTTAAAGTCAT
+
0/9<:<00)////<A@5965<;?;;6;BB?CBCBDD@C@CCC@@@C@CC?B?BBBBBBBB5BACCCCCBCBCCC=CA9::::.:C>C?CBB;CDD@FAA@CBCAA?B@EE@BBC?BBCCCBBBBBBBBBCCDBCCBB>BABBCCCC@C@CAB>BCCDCCCB@BAABBB@BB@BBB=???>=7===;999999%9B;D999CDCAC>C>A@CC<;7;BCCDABBBBABB4:5;;;0;;99-8;8733-3833/66///888893---(-(-----506455058-3../8
@ATNG8:00218:04518
GATTAGTGCGTGAGAGAGAGACCCAGAAATCAGGAACTCTAGAAGAATTCAGATTTTTAACACGAGAGTAAACGTAAAAAGAAGGTTTTACAAGACTCACGTTAACAATATTGCAGCAGTACGCACACAATCGAAGCGCAGTAAGGATGGCTAGTGTAACTAGCAAGAATACCACGAAGCAAGAAAAAGAAGTACGCTATTAACTATTAACGTACCTGTCTCTTCCGAAAACGATGAGTACTATAGACTATCTGAGACTACCATCGAGGTTGTAAAGTCT
+
?5909<=<A?@@CCAAACCCCIL>CBCC>AAAC@C@CCCBBBD@BB>A=AA??>?><':7::>=CAAACCC<A?==CCC1???C@FDD144B7==BCBA@9927885/58>8>=>=>>@BABAAA>==?<?@@@<A@@@@@>=8<8<<@>ABBBBAA@?CCDABB?AA=ABB>AADE<??B>AAAAA/56.5@:=>@A>@=@=>:::;>:>@>>><@@@@@?A=@98888)8:99@BCCDDCBBBB@@@A@@>?>@===@@:>>CC@?=;(//00*0;@@
@ATNG8:00220:04494
GATGGTAGTACATGATAGACGACACCAGAAGATCAGGAACTCTAGAAGAATTCAGATTTTTAACACGAGAGTAAACGTAAAAAGAAGGTTTTACAAGACTCACGTTAACAATATTGCAGCAGTACGCACACAATCGAAGCGCAGTAAGGATGGCTAGTGTAACTAGCAAGAATACCACGAAAGCAAGAAAAAAGAAGTACGCTATTAACTATTAACGTACCTGTCTCTTCCGAAACGAATGAGTACAGAGAGTACGATATGTCTACCATCGAGGTTGTAAAGTCT
+
54:;8==CBCBC@@?CBBCDCCCCC?DA@=AA@@@@2;5955445:7>>7@=@@?@CCCC5CACBAACCBBBBB<ABAAABA5AD@D?BBA:BBB@CBBBCCB::9;@CC@BBB?BCCBBBBBBBBCCCCCD@CCAA>@BCCACBC@CAECB@BCCCCBBB@CCCCCCAAA>ACC;??999-9993:9:9:9%9><>:79BCDDC>A>@BCC<><?BBBB>BB@@@AB?B@BDD>D;;8;BBBCBBCCCCCCCCA@ABBBBBBB@A=BCAAAB@B?AAAB:?<::
@ATNG8:00221:04499
GATGGTAGATACTCGCTGATACACCCAGAAGATCAGGAACTCTAGAAGAATTCAGATTTTTTAACACGAGAGTAAACGTAAATAGAAGGTTTTACAAGACTCACGTTAACAATATTGCAGCTGTACGCACACAATCGAAGCGCAGTAAGGATGGCTAGTGTAACTAGCAAGAATACCACGAAAGCAAGAAAAAGAAGTACGCTATTAACTATTAACGTACCTGTCTCTTCCGAAACGAATGAGTACATAGATATACGTATAGCTACCATCGAGGTTGTAAAGTCT
+
99CC9C=BCCBCCA@ACCCIDGBBB>BCCABBCC@@?A?BBEBBBC?BB?B>BBBBBAAAA)B?BBBBBBBBBCD@BBCBB=CCA@=?2:::*:@B=CBBBCCCCCACACC@CCD@CBBBCCCDDCBCCCCCB?BCCC@BBBBBBBC?B=??B?BBBB@AAC@CDBB==:?B?BBC?CCBBB=AAA>@@AAA2BA?BBCDDCB@A5759A@C?B?BBBBC@BBBB>==?C?DDF:>??<?CAABBBBBAAACCCCCCCBBBBBBBB>AABB=<8>;><>@9@A@@
@ATNG8:00221:04503
GATGGTAGGCACTGCGCACACATCCCAGAAGATCAGGAACTCTAGAAGAATTCAGATTTTTAACACGAGAGTAAACGTAAAAAGAAGGTTTTTACAAGACTCACGTTAACAATATTGCAGCAGTACGCACACAATCGAAGCGCAGTAAGGATGGCTAGTGTAACTAGCAAGAATACCACGAAAGCAAGAAAAAAGAAGTACGCTATTAACTATTAACGTACCTGTCTCTTCCGAACGAATGAGTACTGTATCTATGTGTGCGCTACCATCGAGGTTGTAAAGTCT
+
99@>8><A<ABBAABBBCBBBGCCC>CBB@CBBBBB@B=CCC==9D@CB@C@BBA@@MMI5C?BBBBBBCCDDG=AABB@BB2<A<A.<<<;(;CC?C@CBDFDAA>A@BB?CBB?BCBBEFDDCCCAAABBB?BCAA<??CAABBB?B@FBA>ACEBAACC?BBBBBB?>?;?CA08888823;;=BCCCCC)CC<;;;>AAA@A7;7;?BB;>;=>B@?<?BBBBBB@C?BA>A995:BBBBCCCBBBBBBBBBCBBB::;@@@=AA@?>>;?<>>=>6A999
@ATNG8:00223:04491
GATGGTAGACATATCGTACTCTCTGTACTCATTCGTTTCGGAAGAGACAGGTACGTTAATAGTTAATAGCGTACTTCTTTTTCTTGCTTTCGTTGGTATTCTTGCTAGTTACACTAGCCATCCTTACTGCGCTTCGATTGTGTGCGTACTGCTGCAATATTGTTAACGTGAGTCTTGTAAAACCTTCTTTTTACGTTTACTCTCGTGTTAAAAATCTGAATTCTTACTAGAGTTCCTGATCTTCTGGTGTCGTCTATCATGGTTACTACCATCGAGGTTGTTAAAGTCT
+
9:C>:>A@=9>///::///@@??>?==A===C9=9;;65=7@7?;>BBCB9<BBCC@F@A:83-3-33377>:8858===>+::7<<;;3>70(/6;/0)/6069?:;<7<BBC>>@@:>==:=<AA?==;;:;?@A@<???ABF??>>>>>;;;@;=;;5;=8=8=>>?AA888=ADDDG5@8;7;ABBB.;<@BC7>>=;;;=;9948@@@.9<:87296==7;8@>@?<><>8>88;;;:=<A;::;=<<<=<==<::3;4;=<==5666667/5.35059-55//
@ATNG8:00226:04525
GATGGTAGAGAGACTGTAGCGCACCCAGAAGATCAGGAACTCTAGAAGAATTCAGATTTTTTTAACACGAGAGTAAACGTAAAAAGAAGGTTTTTTACAAGACTCACGTTAACAATATTGCAGCAGTACGCACACAATCGAAGCGCAGTAAGGATGGCTAGTGTAACTAGCAAGAATACCACGAAAGCAAGAAAAAGAAGTACGCTATTAACTATTAACGTACCTGTCTCTTCCGAAACGAATGAGTACGATGAGATCTCGTGTGCTACCATCGAGGTTGTAAAGTCT
+
:;8:7;=ABCCBA===C=BBCB<;;9:A?;=BBCBB8;8;BBBBBB?BA?A>@@>:999999#82;?=BB@CCDCC>BBA@@?@09A;@.;;;;;%;9==;?CCCDD;:;;?BB@CBB@BDCCCBBBCCCBBBCCC@CCAA?ABBACC@@<@=@BB@BBCCBABC?CCBBBB?BA?BCC?AA98823994>?AAB2AC@BA@ACDBBC5768?BB:=:=CCCC?BBAA@:97:?AAA=BAA>ABBBBDDCCCC@AABCBB@==<:;;A@<@AAA??<?;?:991????
@ATNG8:00230:04514
GATGGTAGCATCATGCATATCTCACCAGAAGATCAGGAACTCTAGAAGAATTCAGATTTTTAACACGAGAGTAAGCGTAAAAAGAAGGTTTTACAAGACTCACGTTAACAATATTGCAGCAGTACGCACACAATCGAAGCGCAGTAAGGATGGCTAGTGTAACTAGCAAGAATACCACGAAAGCAAGAAAAAGAAGTACGCTATTAACTATTAACGTACCTGTCTCTTCCGAAACGAATGAGTACGATGAGAGAGCTCTCTCTACCATCGAGGTTGTAAAGTCT
+
//9:6:;@@DCCCBBBBBCDCCFCB@CBB@BCCC@A?B@DCCCCBB?BB?B>@A@999:9):8ACCCCBBAAA?AAA99999):>>>3988(8@?<BBABBBBBB?B@BC?FCC?AA>>BBCCCCCCCBDDD@BCCD?BBBBBCCD?CACAA>BDDCCBBB@CCCAAA?BB@BBB>@?>==7?9959DDDF3BB?B???BBBCF<?<?B==:><?ACCC@CCAA@DD@D?CCC=CCC?BBBCBBBACDDCCAAADABBBBBBBBB@BBA==A=A=A===6>?88
@ATNG8:00235:04490
ATGGTAGCACACGAGATCTCATCGTACTCATTCGTTTCGGAAGAGACAGTTACGTTAATAGTTAATAGCGTACTTCTTTTTCTTGCTTTCGTGGTATTCTTGCTAGTTACACTAGCCATCCTTACTGCGCTTCGATTGTGTGCGTACTGCTGCAATATTGTTAACGTGAGTCTTGTAAAACCTTCTTTTTACGTTTACTCTCGTGTTAAAAAATCTGAATTCTTCTAGAGTTCCTGATCTTCTGGTATACACACTCGCTCGCTACCATCGAGGTTGTAAAAGTCT
+
;;>:>>BCCCCAABBBCCCCCCCCCCCCBBB@BCCF?EE@C?BCBFHBBB?BB@@<@=@BCC@C?BBBBCCBBB?AAC?@2@@;=9992:BAA=@A@<@A>@?@B?>9?AAAAABB@CCC?C?BB@BB>@>9=976077>>A??==>AAA=9894///7::5:5===?>>?FC<>>?AA5A9=8;:9:9)::<==5>>@@A@??;;6;?@>?'@8:;A<>9>><>A@@===<>;>AD>>=:=AD<@@:::?:::?>>>@A@@?@@<=99:<<1717////)/99A
@ATNG8:00243:04513
GATGGTAGCTATACGTATATCTATGTACTCATTCGTTTCGGAAGAGACAGGTACGTTAATAGTTAATAGCGTACTTCTTTTTCTTGCTTTCGTGGTATTCTTGCTAGTTACACTAGCCATCCTTACTGCGCTTCGATTGTGTGCGTACTGCTGCAATATTGTTAACGTGAGTCTTGTAAAACCTTCTTTTTTACGTTTACTCTCGTGTTTAAAAAATCTGAATTCTTCTAGAGTTCCTGATCTTCTGGGTGTATCAGCGAGTATCTACCATCGAGGTTGTAAAGTCT
+
99;=8==CBCBBBCCCCDBBCCCCCCDCCD@@;AAAA<BD@C@BBBCCCC@CDC998;@CCCB?B?BBBABBBCC?@????1=A<?88959DDD?@AC@BB>B??@@?;@@AABBAA?CCC?A?BBA@>>>>;>>??;><@A>>=@@@@A?9::>5:;<;==:=;>>>?===??388ABA5A4:4898888%8=::;3;@@@@A:;866.7CACB)>68/=9=7//+/<89=<=:==BB???@9=<<<7=>@AA@A@@@A<9<@@@@@<>>?=?>7:4:@?>8@>>>
@ATNG8:00243:04518
GATGGTAGCTCTGCTCTGACTCTCGTACTCATTCGTTTCGGAAGAGACAGGTACGTTAATAGTTAATTAGCGTACTCCTTTTTTTCTTGCTTTCGTGGTATTCTTGCTAGTTACACTAGCCATCCTTACTGCGCTTCGATTGTGTGCGTACTGCTCAATATTGTTAACGTGAGTCTTGTAAAACCTTCTTTTTACGTTTACTCTCGTATTAAAAATCTGAATTCTTCTAGAGTTCCTGATCTTCTGGGCATACTCTCACACGCCTACATCGAGGTTGTAAAGTCT
+
::<=6:5<==<=:::55556=<>>=====<9934444)44.45:55599@25559;6<266>C<C=;49==///::<3:::999#/45:9990556>9=<<950*000//;7<9;;==5505:<5<055:955556999935555;;;;;>==:<44.44:3=>7?@C@B=655994566>>2><@8<<<;;(:9555)5<:///////)////$/;<65.5854.44;;445.45977///)////)/9999;954444///)//-5-///:)/)/4380444;
@ATNG8:00245:04514
GATGGTAGCTATACGTATATCTATGTACTCATTCGTTTCGGAAGAGACAGGTACGTTAATAGTTAATAGCGTACTTCTTTTTCTTGCTTTCGTGGTATTCTTGCTAGTTACACTAGCCATCCTTACTGCGCTTCGATTGTGTGCGTACTGCTGCAATATTGTCAACGTGAGTCTTGTAAAACCTTCTTTTTACGTTTACTCTCGTGTTAAAAATCTTGAATTCTTCTAGAGTTCCTGATCTTCTGGCTCTCGTAGACAGATACTACCATCGAGGTTGTAAACG
+
8<<A:C>CCC====<<;=BB;AA<;;:>;59919ADA4<A=A<ACCCCBB?AAB@@<@<A@BC@C?BCCB??85525====+546:::=6=><<8==C?BB99:9A??:?@A=@AAB?ABB?B??>=;:8888==AB:=>@??;;;==>=;;;;=9:661///;6;:>>>==@B688ADD5>:=586666)6<666*//755725..).998(9.2,28383>@9@@>AA>@;@;AACC>>:96707,,,,,79,,-887;<9;;;5///963-3-3688.4-
@ATNG8:00203:04541
GATGGTAGACATATCGTACTCTCTGTACTCATTCGTTTCGGAAGAGACAGGTACGTTAATAGTTAATAGCGTACTTCTTTTTCTTGCTTTCGTTGGTATTTCTTGCTAGTTACACTAGCCATCCTTACTGCGCTTCGATTGTGTGCGTACTGCTGCAATATTGTTAACGTGAGTCTTGTAAAAACCTTCTTTTTTACGTTTACTCTCGTGTTTAAAAATCTGAATTCTTCTAGAGTTCCTGATCTTCTGGTATACACACTCGCTCGCTACCATCGAGGTTGTAAAGTCT
+
55;<:==C@@;A;;<CBDCEEAAA=;;9<955.44:<4<<8<9??;@@AC=@@9442828833047==AA?9733,33333$393886818//(/(////(374889;37/38:><?AA78;D<@<@AA////.3:<780769///769;;------2657.591717<9979=;:4955555$2.71777777$7:657(57599:9:555'////'.///;/6076.5<>;77;;C:>@AA??;?@@=@@>>>>>?:;699667:<<?;?;;;;;6;///7=299=A
@ATNG8:00203:04548
ATGGTAGACACGTGTGCTCTCTCGTACTCATTCGTTTCGGAAGAGACAGGTACGTTAATAGTTAATAGCGTACTTCTTTTTCTTGCTTTCGTGGTATTCTTGCTAGTTACACTAGCCATCCTTACTGCGCTTCGATTGCGTGCGTACTGCTGCAATATTGTTAACGTGAGTCTTGTAAAACCTTCTTTTTACGTTTAACTCTCGTGTTAAAAATCTGAATTCTTCTAGAGTTCCTGATCTTCTGGACGACGCGCACTGACACTACCATCGAGGTTGTAAAGTCT
+
55<7<;BBAA;;5@>;>BBBBCCFBBBBBDCABCGG?CC@B@BBBBCBB@BBCJC@D?BB::9;?BABCD998B?@ABBB2:A@====6<A??9?9827>13973;;7=BDBBDBC?B??<A=A@@=;;;@<@>>>7;;888ABEDAAA@@@??<:;:9>>4:7;??B@@@@B:>>@@>2?3758:@@@,@=899*/+/<<<<<:::1////(////;7=7@@<@@@@888>K=?@@@=<966679;///://8@;;;AA?>>>B=;;;>>B=B:>=??6;;A@
@ATNG8:00207:04578
GATGGTAGCGCACACATAGATACAGTACTCATTCGTTTCGGAAGAGACAGGTACGTTAATAGTTAATAGCGTACTTCTTTTTCTTGCTTTCGTGGTATTCTTGCTAGTTACACTAGCCATCCTTACTGCGCTTCGATTGTGTGCGTACTGCTGCAATATTGTTAACGTGAGTCTTGTAAAACCTTCTTTTTACGTTTACTCTCGTGTTAAAAATCTGAATTCTTCTAGAGTTCCTTATCTTCTGGGATGTGTGCGCAGTGCCTACCATCGAGGTTGTAAAGTCT
+
444;6:555>>AABBCJCEECDDCDBCCC@BC@A?@E=CE>A>ACCCGFD?BBBCC@C?BBBC?C@CDCDCBCCD@@?@??0@C>C;;;8;BCB@CCD@AA?AAACCC@CCCCCDED@BBC@C@CCCCCCAA=@@CB=@AACCCCCDCCCCBBBB@CCC@CB>@>@BBCCCCCCAC@@@@7@=@<AEFFF5LCBCC>BCBCCCAABB?BCDD5CECDC@CADD@CCDBBBB@B@B@BCCC?CCFF=B:;:@ACCFBCBAAC?CCD?CB@@@A>B>AABD?DB??
@ATNG8:00214:04554
GATGGTAGGAGACACGTCGCACACGTACTCATTCGTTTCGGAAGAGACAGGTACGTTAATAGTTAATAGCGTACTTCTTTTTCTTGCTTTCGTGGTATTCTTGCTAGTTACACTAGCCATCCTTACTGCGCTTCGATTGTGTGCGTACTGCTGCAATATTGTTAACGTGAGTCTTGTAAAACCTTCTTTTTACGTTTACTCTCGTGTTAAAAATCTGAATTCTTCTAGAGTTCCTGATCTTCTGGCGCTCTGTCACGTCTGCTACCATCGAGGTTGTAAAGTCT
+
55<>9><C@BBBBBBCBA?@ECAAA==B;;>A;A:;:69A=B9B====CC@CFBBB?B>BABA?B@CCCBBBA<=8BA==?+;917333(3<99299:6:@>>??AAA=BABBBBBB?BCB?A<A?@?>788:>===;;;;;::==;;;?>;;;:48676;=8=8<=>?>>>AA:=8888(80818<=<>+<<::;/:;;::8:9//-/==<,</86?;A<AB=AAAA<<=;?<AAA?@?<?>>:;;;==>>@=>>A@@@ABB>>8;;>>8818:?>>>7>@@;
@ATNG8:00219:04553
GATGGTAGCAGACGTGACAGAGCGCCAGAAGATCAGGAACTCTAGAAGAATTCAGATTTTTAACACGAGAGTAAACGTAAAATGAAGGTTTTACAAGACTCACGTTAACAATATTGCAGCAGTACGCACACAATCGAAGCGCAGTAAGGATGGCTAGTGTAACTAGCAAGAATACCACGAAAGCAAGAAAAAAGAAGTACGCTATTAACTATTAACGTACCTGTCTCTTCCGAAAACGAATAGTACCTCTCAGACGCTCGTCCTACCATCGAGGTTGTAAAGTCT
+
49><7<=DCB@A:::;;;??>CCAA;@@B89;@C;;7;=AAC@@@A>??<@?BAABAEFF3B?BBBBBBBBAAA9>9;599+=45.5.5>?2@@@=AB996==;;6;9;;6A>@>BBBBCCCCGDFD@AADC?BCCD@BBBBBBBB?B?CCC?CCBBCCCCACEDBBB?AA=A??8=@999,7738<<>?@>'><47566==>>>=A;??@D:=9::@AA=ABBBABA9=87999&333-3:;;:8:=BBAB@BB@?AB@@C?BB@=885@::5>;>>@D:>>>;
@ATNG8:00228:04577
GATGGTAGCTCTGCTCTGACTCTCGTTCTCATTCGTTTCGGAAGAGACAGGTACGTTAATAGTTAATAGCGTAACTTCTTTTTCTTTGCTTTCGTGGTATTCTTGCTAGTTACACTAGCCATCCTTACTGCGCTTCGATTGTGTGCGTACTGCTGCAATATTGTTAACGTGAGTCTTGTAAAACCTTCTTTTTACGTTTACTCTCGTGTTAAAAATCTGAATTCTTCTAGAGTTCCTGATCTTCTGGGCTGCGCTGATATGCGCTACCATCGAGGTTGTAAAGTCT
+
//8<7>>BBC=CD@@ABBBBBBAA@@9@@@4905;@=8=@7?;?@@BBCH@CCB<;79<?A>@;A?B@B>@00)0>800000'/00(4:;;1<<9919BA>BC;:;BCBC@BBCCBBBC?ABB<@;A@@@ABAA>ACCC?CCBBBBCCDCCCCCBBB?BBB?BD@B>@@CCCCCCC@CCCCC<C@C=AABBB0ABEEF>CBAABBAAAB>BCCC5BBBBCABACH@CCBBBAD@C?CBDBCB8::AA:A@;;;BBBBCCCCDDDCBB?BCCEBB@B@A@@C=B@@?
@ATNG8:00233:04535
GATGGTAGAGTACAGTGTAGTAGACCAGAAGATCAGGAACTCTAGAAGAATTCAGATTTTAACACGAGAGTAAACGTAAAAAGAAGGTTTTACAAGACTCACGTTAACAATATTGCAGCAGTACGCACACAATCGAAGCGCAGTAAGGATGGCTAGTGTAACTAGCAAGAATACCACGAAAAGCAAGAAAAAGAAGTACGCTATTAACTATTAACGTACCTGTCTCTTCCGAAACGAATGAGTACACACTCTCATATGACACTACCATCGAGGTTGTAAAGTCT
+
44<>:>B@BB@;>BAA@B@>>>@00)///)/::@990559=>995>7=;33-3333333&36;7343399666.///::::*//)5.555&555.5>></////)47<;5<<;055<:??=CCBCCDBBBC>B@@@?BBBBAB@@<A?B;;8;BBBDBBB?BBBBBB>A@?CCB=>83333&377/8<?>?/@@;@ABBB@@@A<A=CAAA=B<>>A;;6;BAABBC@C?CCC<A@A;??BBCCCCCABBBCB>?>@BBBB<<==8==<;::5>8>>AA;A999
@ATNG8:00238:04531
GATGGTAGCACACGAGATCTCATCGTACTCATTCGTTTCGGAAGAGACATGTACGTTAATAGTTAATAGCGTACTTCTTTTTCTTGCTTTTCGTGGTTATTCTTGCTAGTTACACTAGCCATCCTTACTGCGCTTCGATTGTGTGCGTACTGCTGCAATATTGTTAACGTGAGTCTTGTAAAACCTTCTTTTTACGTTTACTCTCGTGTTAAAAATCTGAATTCTTCTAGAGTTCCTGATCTTCTGGGCAGACTCTCACACGCCTACCATCGAGGTTGTAAAGTCT
+
7888388@BBBC@@;;;<=<<;;;;::;;5557;;;;4;A9>:@===>>666<<;;04048::7<9<<><<954:744444$5;7;<<<<2<<<;*0)/72796666<==:@@?99995.5??9@=B@BBAA;;4;@AA?CDDHFCCCB;;;@@@@@=B@A<??4;2:=>@?999C=@@AAA7@<A9:;:;:'9????,9;>9:9@@@@29999$5::55167<<8696@@<?7?7?@@?>>:@::949AABCCBBBBBBA@B;B@@;@AAB@@<@<@@@B;B;;;
@ATNG8:00249:04574
GATGGTAGCTCACGTACGTCACACGTACTCATTCGTTTCGGAAGAGACAGGTACGTTAATAGTTAATAGCGTACTTCTTTTTCTTGCTTTCGTGGTATTCTTGCTAGTTACACTAGCCATCCTTACTGCGCTTCGATTGTGTGCGTACTGCTGCAATATTGTTAACGTGAGTCTTGTAAAACCTTCTTTTTACGTTTACTCTCGTGTTAAAAATCTTGAATTCTTCTAGAGTCCTTGATCTTCTGGTGAGCGTGCATATATCCTACCATTCGAGGTTGTAAAGTCT
+
455>8=<BBCB>;;;<666<<<=@?DDC@@@@=A;;;0<@>B>BBBDD;;6;@@?@@C8<<A@?A?ABCCCCAA@<99999):@:;8@@:?<<<8?>>9?A48:@@?@:@989@=;;<?AA?B@>=>>;:;;9====5;;>>=DD777<>><;<>085939:0816???>=>AA9<<=<=-<4:48////(/869;*--6----..8+2222$26915725:?A<???@@>>>;>9;;;>>:>@@;=<///:::=;66:://,,220,,)--650404/25'5677
@ATNG8:00203:04609
ATGGTAGCAGACGTGACAGAGCGCCAGAAGATCAGGAACTCTAGAAGAATTCAGATTTTTAACACGAGAGTAAACGTAAAAAGAAGGTTTTACAAGACTCACGTTAACAATATTGCAGCAGTACGCACACAATCGAAGCGCAGTAAGGATGGCTAGTGTAACTAGCAAGAATACCACGAAAAGCAAGAAAAAAGAAGTACGCTATTAACTATTAACGTACCTGTCTCTTCCGAAACGAATGAGTACGATGAGATCTCGTGTGCTACCATCGAGGTTGTAAAGTCT
+
55>9>;;;;;;===>;;;?==<BB9@@@=:>>:;43:39@B9:6C9@@>A>??@BABBB2C?CCBBBBBCAAA<@@AABBB1>C@C@CCC<CCCACECCBBB::6;@AA?CCC@CCCBCCDCCCCCCCCBB?BCBB?BBBBBBAA<A@DBB?BCCCBBBC?ABBAAA?>>9?A=9=<8888*987899::::%:?<>:78@DBAA;>:;9A@1838>ABB?CDAAA??<?=AAB>BCC@CBBBBBBCCCBBBBBB>>@@@;;;=KE<==>??@1818;;:1?B??
@ATNG8:00203:04628
GATTTAGCGCACACATAGATACAGTACTCATTCGTTTCGGAAGAGACAGGTACGTTAATAGTTAATAGCGTACTTCTTTTTCTTGCTTTCGTGGTATTCTTGCTAGTTACACTAGCCATCCTTACTGCGCTTCGATTGTGTGCGTACTGCTGCAATATTGTTAACGTGAGTCTTGTAAAACCTTCTTTTTACGTTTACTCTCGTGTTAAAAATCTGAATTCTTCTAGAGTTCCTGATCTTCTGGTCTACTACACTGTACTCTACCATCGAGGTTGTAAAGTCT
+
788>3=///::AA@A;<<C;99?;A666AAA9BBB>7BC?B?CCCBCCC<A@@@=:==@@@B;@=BBB@;;;AA?CCDCC1?>;@;;;/;?@@=@AE=@A=9:9@@B>BCAA@@9969@A?B@CDDBCBCC9;;AA6;;BBBBCCCCBBA;;;:;?@B?CC@C>BABABAA;;499;:;*9;@<BBBBA,==999,599?<@C969?BCC@1@@@@?7;;?A=???BC@@:>:999?BB49:9=@@@@?AB??:::CBBBBAAA<@@BCAA>A6;;AB=BDDB
@ATNG8:00205:04611
GATGGTAGTCTCAGATAGTCTATAGTACTCATTCGTTTCGGAAGAGACAGGTACGTTAATAGTTAATAGACGTACTTCTTTTTCTTGCTTTCTGTGGTATTCTTGCTAGTTACACTAGCCATCCTTACTGCGCTTCGATTGTGTGCGTACTCTGCAATATTGTTAACGTGAGTCTTGTAAAACCTTCTTTTTACGTTACTCTCGTGTTAAAAATCTGAATTCTTCTAGAGTTCCTGATCTTCTGGATAGCGACGCGATATACTACCATCGAGGTTGTAAAGTCT
+
@;;9:><ABB<69<?=<@B<<;;;;;999954.555=4==7;5;;;=;;;:>;;;=8=8==<@7=*0///////;>7;;???+==:;;;>869:A@2:33-382345==>=CCBBBBBB<ACC?@?BCBB;;;C@GBCC@BDBCCCDBBBCCDDCC@A@@>BA5;5;A@;<;B@@<@@@?@3@5;5;;;;;*;;;;4:@@@ABB@@B4;;;;*;99:@2929?:>@ABHCD?B@CCCCCB;;;G@BABFCCCB<;;;:AABBCCC@CCCA@@=?8::BD>DD;;
@ATNG8:00209:04622
GATGGTAGTCTCAGATAGTCTATAGTACTCATTCGTTTCGGAAGAGACAGGTACGTTAATAGTTAATAGCGTACTTCTTTTTCTTGCTTTCGTGGTATTCTTGCTAGTTACACTAGCCATCCTTACTGCGCTTCGATTGTGTGCGTACTGCTGCAATATTGTTAACGTGAGTCTTGTAAAACCTTCTTTTTACGTTTACTCTCGTGTTAAAAATCTGAATTCTTCTAGAGTTCCTGATCTTCTGGGATGTGTGCGCAGTGCCTACCATCTAGGTTGTAAAGTCT
+
BCAB?CAABBBCCC;;;CBBACCCCCJCCCCC@@A@B<BC?B@CCCCGHK=;9BB@?B?AABB?D@BBCCDDECB?BBBBA2AB?CBDC=BAAA=ABB?BC?AABBBBABDGDAAACACDC@C?CCDCA@@C@BBCB@CCCCCBB@@;;;;;;AB?C;;8;C?B=AABBBACCC?A;;;;.;=A=<;<<;*;CBBB8<<CCBBCCCC=@@A@,@;;;@<@=BC@CCCEECC?A?AAAABB?@@AD<C;<;BCBBCCDCCCC@CCB?A@BBBB?B?BBCE>D999
@ATNG8:00214:04614
ATGGTAGACACGTGTGCTCTCTCGTACTCATTCGTTTCGGAAGAGACAGGTACGTTAATAGTTAATAGCGTACTTCTTTTTCTTGCTTTCGTGGTATTCTTGCTAGTTACACTAGCCATCCTTACTGCGCTTCGATTGTGTGCGTACTGCTGCAATATTGTTAACGTGAGTCTTGTAAAACCTTTCTTTTTACGTTTTACTCTCGTGTTAAAAATCTTGAATTCTTCTAGAGTTCCTGATCTTCTGGACGACGCGCACTTGACACTACCATCGAGGTTGTAAAGTCT
+
5:>9>=BABB;;6?966=?>>BBBBBA;BAC;B;;;09B;@=?B===;?;@?B;:89:CBCA?C=@ADBCBBBB@BCFDC3BB@BBDC>BBBB=?@C?BB7:997>@;?AC@B?@???>><>;>BA??@;;7;CBC<>>>>==>@@@@@@?><=5;;:9<<1818=A?=>>CC<;;;B@/>188*88888(/<////)////796;7@58999)8//*/96>5>><>A@;;;>=B:<=///67<<?=B???>>;66://-/@@@?>?B<A==>@@<?;>;;;1;;;;
@ATNG8:00227:04603
GATGGTAGCACACGAGATCTCATCGTACTCATTCGTTTCGGAAGAGACAGGTACGTTAATAGTTAATAGCGTACTTCTTTTTCTTGCTTTCGTGGTATTCTTGCTAGTTACACTAGCCATCCTTACTGCGCTTCGATTGTGTGCGTACTGCTGCAATATTGTTAACGTGAGTCTTGTAAAACCTTCTTTTTACGTTTACTCTCGTGTTAAAAATCTGAATTCTTCTAGAGTTCCTGATCTTCTGGGCAGACTCTCACACGCCTACCATCGAGGTTGTAAAGTCT
+
CCDC@BBCCCCC??@BBBCAAAA?CBBBBB@@?ABBE>CB@CABAACCBB@BDDCC?B@BBBC<B@ABBBCDAA@<99989$996:@AA=BDBC>A@B@DE@?>?@9949A?>AA??=@CB@C@BB@AA;;;=@@@A=???AA@@@>>>@A?=<>5:;;<AA<?;?CBBAA@@@;>>@BB5B5:4;::;:.:?ABB9@@@@@A@;;:1////(////;7=6@@=@??=>=>:>;????@A8;::=4=;;:;;?===BBAAA<>>><=;;;>?:?7;;BB8>>@@
@ATNG8:00236:04597
GATGGTAGAGTATCATGTGTATCTCCAGAAGATCAGGAACTCTAGAAGAATTCAGATTTTTAACACTAGAGTAAACGTAAAAAGAAGGTTTTACAAGACTCACGTTAACAATATTGCAGCAGTACGCACACAATCGAAGCGCAGTAAGGATGGCTAGTGTAACTAGCAAGAATACCACGAAAGCAAGAAAAAGAAGTACGCTATTAACTATTAACGTACCTGTCTCTTCCAAACGAATGAGTACGTATCTATGTGTGCGCTACCATCGAGGTTGTAAAGTCT
+
89680//:<ABBDCCDCBBBCB@BA=@@@@CCBCCD@D?BCCCCBC?BC:;7;BB::;;;*;>CCCCCCCCCFG>BB@@@AA0AC?D>BBC<BCG@CBCCCCCBB?A>?@=@@A?BBBBCCCD@@ACCCCCCACCBB@CBBACA??;@>A:;9;CBCBCCC?BBCBBB?BB?BBC?BCA@@:@==999999.9A>ABBBBBBBB?B?BBB@<@<@?CCC?BBDBBBB?C@BB>BGG?BBBBCBBBABCCC@AACBBBBBBBBB@BBBBA?9=8<=>>7BBBC
@ATNG8:00239:04609
GATGGTAGAGTACAGTGTAGTAGACCAGAAGATCAGGAACTCTAGAAGAATTCAGATTTTTAACACGAGAGTAAACGTAAAAAGAAGGTTTTACAAGACTCACGTTAACAATATTGCAGCAGTACGCACACAATCGAAGCGCAGTAAGGATGGCTAGTGTAACTAGCAAGAATACCACGAAAGCAAGAAAAAGAAGTACGCTATTAACTATTAACGTACCTGTCTCTTCCGAAACGAATGAGTACGAGAGAGCACACGTGTCTACCATCGAGGTTGTAAAGTCT
+
/099488ABBCCCBBCCCCBBCCAA<ACC?BCBA@@6;49>@>A@C?CD?D??@=98999)96?>=B==A<78929@ACCEC5CC@B?BCB<CDDBDCCCCDCCC?C@BC@BBC?CCCBBBCCHCCCBBBBC@BCCD@BCBBBBBC@C?BBD@CCACCCCC?BBBBAA=AA>BAB?BBA@A;@>>9?AAAA3BB?BBBAA@@@A<A;??AA<@<AACCC?BBBBBBB?C=@@C>CBB=AABBBBDCCCBB998BCBBBBBC@@?@<????@@=B=@@?@5>=;;
@ATNG8:00240:04621
GATGGTAGCACGAGTCACTCATATCCAGAAGATCAGGAACTCTAGAAGAATTCAGATTTTTAACACGAGAGTAAACGTAAAAAGAAGGTTTTACAAGACTCACGTTAACAATATTGCAGCAGTACGCACACAATCGAAGCGCAGTAAGGATGGCTAGTGTAACTAGCAAGAATACCACGAAAGCAAGAAAAAGAAGTACGCTATTAACTATTAACGTACCTGTCTCTTCCGAAACGAATGAGTACAGAGAGTACGATATGTCTACCATCGAGGTTGTAAAGTCT
+
59>>5:;@:@::ABB@@>56556<=8A@@=@>A@@>=@7<@E;;:B??@<@?;;9?:<<<)?:>>=>>>=99;;5<844444$5;7<8<>>9AAA@CBABBB@@@<@=BB?BBB;;;BCCBCDCCCCCDAAA@BBAC?AAAACAAA?B?BBC@BCDCBBBD?AA@@?A???>?BB>BBBBD:>>?<@>@@@.@@>BBBBBBB>=:=<???@<@<??CA@>@@@@ABC@CABCB>BBB>BBBBBBBBBB?@?BBBCDAAABBBB?;7;>>>AA=A7;;BB:B?>;
@ATNG8:00244:04626
GATGGTAGGCACTGCGCACACATCCCAGAAGATCAGGAACTCTAGAAGAATTCAGATTTTTAACACGAGAGTAAACGTAAAAAGAAGGTTTTACAAGACTCACGTTAACAATATTGCAGCAGTACGCACACAATCGAAGCGCAGTAAGGATGGCTAGTGTAACTAGCAAGAATACCACGAAAGCAAGAAAAAGAAGTACGCTATTAACTATTAACGTACCTGTCTCTTCCGAAACGAATGAGTACGTGTGACGTACGTGAGCTACCATCGAGGTTGTCAAAGTCT
+
;;BB:B>C?C>==;@?@?@CDEFED>EBB?BFCDBB@B?CBCCCCD@DD?C@CCB@@@@@,@:@A@AABC@@@?9?>@=;;;*;A=@:AAA7ABB@BBBBCDCBB>B?AA?ABC?CCBBCCDFCCCCBBB@@=@BAB@DACCCECB70+000+0@;;;@BC?CCBB>?<?B?BCB?ABBBC784417ACCD3B?<?>==?????=A=>>>><?;?@BAA>ADCAAAC>A>AGE@CBB?CCEBBDCCABAABCBBAACCBBBBB??>?@@@::389<///>6@0//
@ATNG8:00206:04663
ATGGTAGTGTGGTGCTTCTGAGAGTAGTACTCATTCTGTTTTCCGGGAAAGAGACAGGGTACGTTAATAGTTAATAGCGTACTTCTTTTTTCTTGCTTTCGTGGTATTCTTGCTAGTTACACTAGCCATCCTTACTGCGCTTCGATTGTGTGCGTACTGCTGCAATATTGTTAACGTGAGTCTTGTAAAACCTTCTTTTTACGTTTACTCTCGTGTTAAAAATCTGAATTCTTCTAGAGTTCCTGATCTTCTGGGTGTATCAGCGAGTATCTACCATCGAGGTTGTAAAGTCT
+
//:.44:;9993//--(------/5555:55544.444444&4.4808>3;;;43366(-,2,,(,(,,6807266///88//*38;;;<&==8===>587:<,//949<8>?BBBCACCCCCC@A=@@D=A=CCBA@BAA=@ABB>BBCBBBABCCBBBC@AC@AAC@DC@D>BBAA@CCBD?A;;;;.;>C?BBIII2BA;;;0;ABCBBCA;;5;;;;*;AABC@CABB@B@AAA<<7;?DDBBBC@DBBB=BDDGCCCCC;;;DCCCCCF@BBBBAB=A;?;;;0;A@@
@ATNG8:00212:04644
GATGGTAGCTCACGTACGTCACACGTACTCATTCGTTTCGGAAGAGACAGGTACGTTAATAGTTAATAGCGTACTTCTTTTTCTTGCTTTCGTGGTATTCTTGCTAGTTACACTAGCCATCCTTACTGCGCTTCGATTGTGTGCGTACTGCTGCAATATTGTTAACGTGAGTCTTGTAAACCTTCTTTTTACGTTTACTCTCGTGTTAAAAATCTGAATTCTTCTAGAGTTCCTGATCTTCTGGGTCTCTCTCTCACGCACTACCATCGAGGTTGTAAAGTCT
+
45=>?BBCB?;>;;;;96;BB@AABBABAB;;5;<;<0;@;A<AA@DBBA@BCBBBAC@BBCC@B?BDDCBB@@=<999::)9<877?=8>BCC?BBC???899@A??=?DGDCB?@<?A=<@<@@@@A>>>:===@<??AA>>>B@;::A:;:>7;;@=BB=A:AADB@@@@@7:;?A7>5;5;==>=/>@@@B:AAA>>>?>>><@@??/@888B=A;>=:=??@AAA=D<@@@ACB:>>AC7==?:99<<<<@@@@@::;A<?:;;>>9=7===>5>@@?
@ATNG8:00218:04673
GATGGTAGAGAGAGCTCTCTCATCGTACTCATTCGTTTCGGAAGAGACAGGTACGTTAATAGTTAATAGCGTACTTCTTTTTCTTGCTTTCGTGGTATTCTTGCTAGTTACACTAGCCATCCTTACTGCGCTTCGATTGTGTGCGTACTGCTGCAATATTGTTAACGTGAGTCTTGTAAAACCTTCTTTTTACGTTTTCTCTCGTGTTAAAAATCTGTAATTCTTCTAGAGTTCCTGATCTTCTGGTATACACACTCGCTCGCTACCATCGAGGTTGTAAAGTCT
+
@@@C@CDCBC@@@A@BCCCCCCC@CB>@:96;7;DHI>BB?D@DECBA@@<@>@AA;@>@@@?7:9>ACABBBBA@CCCCC2BB?B?>>:?CAB?B::69B399788849?A?BBFE@B==<B>BB><====;?BBB<@??>>>?===>>>A==>>;;;=AA:>:=???ADAAA<@;;;;1;:>9:;;::*:<8878(8::=<=<9866>>>+9-----4;4;;6?BBA??@<A=>>>@@@;>>=;??;::>>?=>>@@@@@BC@@7::<<@@8<8====6=A@@
@ATNG8:00221:04640
GATGGTAGCCGCTGATGATATCTCCAGAAGATCAGGAACTCTAGAAGAATTCAGATTTTTAACACGAGAGTAAACGTAAAAAGAAGGTTTTACAAGACTCACGTTAACAATATTGCAGCAGTACGCACACAATCGAAGCGCAGTAACGATGGCTAGTGTAACTAGCAAGAATACCACGAAAGCAAGAAAAAGAAGTACGCTATTAACTATTAACGTACCTGTCTCTTCCGAAACGAATGAGTACTGTATCTATGTGTGCGCTACCATCGAGGTTTAAAGTCT
+
00;;7<<AA7CCCCCBCCBBBBBD@CBB@CDBBBB@B@CBBCBBB?BB@C@ECCBBBBB3B@B@??CCCCBBB=BB;;;;;*;C>B4;;;6;DEIHDECCBCBA=A?@@=@BC@CBDCCCCCCBBBCCCCB?BBBB?BBBBAAAC<>?@>>;>BCCCCBB?BAAA@@@DD@A>?9==898*77708>@@@/?>;>888@@?BB8<7;AAA<B;??CBB@CCCCCCB?B?BCF@B??<???DCCDAAACBBBAAAA@@@>9;>??<?ACBCA;AD;BB9>?>@
@ATNG8:00221:04661
GATGGTAGCTCTGCTCTGACTCTCGTACTCATTCGTTTCGGAAGAGACAGGTACGTTAATAGTTAATAGCTGTACTTCTTTTTCTTGCTTTCGTGGTATTCTTGCTAGTTACACTAGCCATCCTTACTGCGCTTCGATTGTGTGCGTACTGCTGCAATATTGTTAATCGTGAGTCTTGTAAAACCTTCTTTTTACGTTTACTCTTCGTGTTAAAAATCTGAATTCTTCTAGAGTTCCTGATCTTCTGGTGTCGTCTATCATGTACTACCATCGAGGTTGTAAAGTCT
+
85:439545<<;;?BBA@A;;;;<=BCDAA;904:<:1<=5;4;;;666>9=>><<7<055::6<.55<555==<<8<<<<<)<;7;><?6>=994:@:*//+/////<7<::5555=8===6?<@DB<@669:>@=@=;;:ABCCDBBBC<<<<<90006::*0*/9744:;8863///77+74:)/5555$5<555)5/://)//77;)////$4445:7<:@?:>>?;9555:54439::::>>;=000009@?@?@==00/7//)/99:<<9>668:A<BB99
@ATNG8:00224:04634
GATGGTAGTCTCAGATAGTCTATAGTACTCATTCGTTTCGGAAGAGACAGGTACGTTAATAGTTAATAGCGTACTTCTTTTTCTTGCTTTCGTGGTATTCTTGCTAGTTACACTAGCCATCCTTACTGCGCTTCGATTGTGTGCGTACTGCTGCAATATTGTTAACGTGAGTCTTGTAAAACCTTCTTTTTACGTTTACTCTCGTGTTAAAAATCTGAATTCTTCTAGAGTTCCTGATCTTCTGGCTCTCGTAGACAGATACTACCATCGACGAATAGAAGTCT
+
BBCC@CCCCCBBBBBCDAAACBBBBCCEDDBB=A@@@=@C@D@BBCCGCC@BBCBB?B?ABBB?A>ABCBBB@>C;;;;;<*;:54499,945516==>>C9:;@AAB?BBCC;;;B?B;;7<=AABB@@AD?BBDC@CAAABDDCCCBB@@@;:6;@@<@@>A=@@BAAABBB5;;;;;.9<A;9:;;;*;@?AA6?;:999=99:.5555$9445:5@;@A=BBB@A@F@CABBBBCC?CDGACCBBBBBBBBB@A@DBBBBC?@@@??@;;5;@@B?CBCE
@ATNG8:00227:04642
GATGGTAGCAGACGTGACAGAGCGCCAGAAGATCAGGAACTCTAGAAGAATTCAGATTTTTAACACGATAGTAAACGTAAAAAGAAGGTTTTACAAGACTCACGTTAACAATATTTGCAGCAGTACGCACACAATCGAAGCGCAGTAAGGATGGCTAGTGTAACTAGCAAAGAATACCACAGAAAATGCAGAAAAAGAAGTACGCTATTAACTATTAAACGTACCTGTCTCTTCCGAAAACGAATTGAGTACAGAGAGTACGATATGTCTAATCGAGGTTGTAAAGTCT
+
B===666>=;;=5555;;<<=>@>=9===8<;;444.45:::<5559==:=9<?:33333$31789;;;88333(3355:<:(<=7;7;?@1<<>:>ABA???;;5:88838444(4:;;@@@>;999?@?@A<:95:384444=<<5:27--(-6---67:6:777333(394;7828666666&/////9:::+:83/......22,245522+22'29=<>;==<::::4943333&333,3,399::888;;;988777333668972../9959///<=5=442
@ATNG8:00230:04653
GATGGTAGGCGTGTGAGAGTCTGCCCAGAAGATCAGGAACTCTAGAAGAATTCAGATTTTTTAACACGAGAGTAAACGTAAAAAGAAGGTTTTTACAAGACTCACGTTAACAATATTGCAGCAGTACGCACACAATCGAAGCGCAGTAAAGGATGGCTAGTGTAACTAGCTAAGAATACCACGAAAGCAAGAAAAAAAGAAGTACGCTATTAACTATTAACGTACCTGTCTCTTCCAAACGAATGAGTAACCTCTCAGACGCCTCGTCCTACCATCGAGGTTGTAAAAGTCT
+
//79399=69<>;>;<<544999990955.5;;>><15455=;::@86926?@@@::::::#97>::B>?C==??8?;@==<<,..+.08888(.--)/6878<9<=8<8<:479:8=====@888??A<////)/68837:7999566(56:8?<>BA@@>00,00690/0<?D?CBB?@?>;;)79938988999#6515757:8<<81212@BB=B=B;:;?:>>>>;;;5;5?@;@AA>A===00*0:==<>@==:0/(/88?<:;996;;>><=29388999*9>88
@ATNG8:00241:04679
GATGGTAGATATATGCACGCTCTACCAGAAGATCAGGAACTCTAGAAGAATTCAGATTTTTAACACGAGAGTAAACGTAAAAAGAAGGTTTTACAAGACTCACGTTAACAATATTGCAGCAGTACGCACACAATCGAAGCGCAGTAAGGATGGCTAGTGTAACTAGCAAGAATACCACGAAAGCAAGAAAAAGAAGTACGCTATTAACTATTAACGTACCTGTCTCTTCCGAAACGAATGAGTACTGTATCTATGTGTGCGCTACCATCGAGGTTGTAAAGTCT
+
@@AB@CCBCABCCBBBJCCCCBBBB?BEDADBBBBB?A?AA@AA:979@=@?BBBBBBBB3C?CBBCCDFE??>8>>>@@@@0AG>C>BBB:BEDADCBBBCB@@=A@BC@BCC?CBDBBCECCBBBCCDDC?DDEE;::@CBBBB@C@BBB@CBBCDAAA@???BBB@BB?BBA=A@???8=?>;=????.?B?BBBBB??@@<@<@@@?;@>BCBAB@BD???AC?B?BBD=BBC?:::BBCCDDBBBB99:DCDBBBA>>AA=AACAAA3817>>>4B9::
@ATNG8:00242:04665
GATGGTAGATATATGCACGCTCTACCAGAAGATCAGGAACTCTAGAAGAATTCAGATTTTTTAACATCGAGAGTAAACGTAAAAAGAAGGTTTTACAAGACTCACGTTAACAATATTGCAGCAGTACGCACACAATCGAAGCGCAGTAAGGATGGCTAGTGTAACTAGCAGAATACCACGAAAGCAAGAAAAAGAAGTACGCTATTAACTATTAACGTACCTGTCTCTTCCGAAACGAATGAGTACTGTATCTATGTGTCGCTACCATCGAGGTTGTAAAGTCT
+
9888<AABBBBCC@;;DCAAACBBC?CCC@BB@@@A@B?BBB;;:B?BA8:38=00/////#/38///888:===;17733333$33,3,333&388388///:632+2055.55505555=?>@@CCBBCCDC?A@@@=@@@CCBBB?C@EBC@CCBBBCBC?BBBBBA??;???:?A@@A<@@A=@@A@@/>?9?>??CB>>>=D=A@AA=A=C@CCC@AAAAABB@B?BBC=CCD@CCCBBBBCBBBBCBAA>>>=?@ABBB>A=@@@A<A:>>AE:A@;;
@ATNG8:00202:04719
GATGGTAGCATCATGCATATCTCACCAGAAGATCAGGAACTCTAGAAGAATTCAGATTTTTAACACGAGAGTAAACGTAAAAAGAAGGTTTTACAAGACTCACGTTAACAATATTGCAGCAGTACGCACACAATCGAAGCGCAGTAAGGATGGCTAGTGTAACTAGCAAGAATACCACGAAAGCAAGAAAAAGAAGTACGCTATTAACTATTAACGTACCTGTCTCTTCCGAAACGAATGAGTACAGAGAGTACGATATGTCTACCATCGAGGTTGTAAAGTCT
+
59BE;EABBBBBDCCCCICBCBCDCACDF?@ABBCC;@9=BB??@C@DC?B?A@@<=<==.<9AAB???@B999*:=;;;;:';@=@?EEC9CGJADCCEDCCBB@B@AA>ABC@BBBCCCCCCCCBBBBCC?BBCC>@@BB@AAA<B@D@@>@CCCCCBA>ACDBBB@BB@BBB=AA???8=@@>BDDED2CC?ABABBBCBB8;8;?BC7;8;BBAB?BBCCBCB?B?CCC>??@>ABDFCBBCCCCCCCBBBBBBBBBBB@>9@@@A@@=A:==@G9??@@
@ATNG8:00208:04724
GATGGTAGCTCTGCTCTGACTCTCGTACTCATTCGTTCGGAAGAGACAGGTACGTTAATAGTTAATAGCTGTACTTCTTTTTCTTGCTTTCGTGGTATTCTTGCTAGTTACACTAGCCATCCTTACTGCGCTTCGATTGTGTGCGTACTGCTGCAATATTGTTAACGTGAGTCTTGTAAAACCTTCTTTTACGTTTACTCTCGTGTTAAAATCTGAATTCTTCTAGAGTTCCTGATCTTCTGGGCAGACTCTCACACGCCTACCATCGAGGTTGTAAAGTCT
+
:<===@@@@@AADB;::BBCCCAAACDCBB;0+000*/72729:===AA<AAAA>7@=??:;4;;@AB;;;BA=>:====>':45:8=:3;<@@=;:9:883344;;<9BBA???8817@@8?<@CCBBBBB=@@@@<ABBBBBCCC@B@DCBBB>@@B?;;6;??@@;:9;997<5555'54975599*9@@@@6@999>>>=9:.444&4::5505?9969BBAABC?A=A979<=8<8:;.:@>@??BBBEDEABA?AAA<?AA:881828999/:@@@
@ATNG8:00209:04704
GATGGTAGCTCACGTACGTCACACGTACTCATTCGTTTCGGAAGAGACAGGTACGTTAATAGTTAATAGCGTACTTCTTTTTCTTGCTTTCGTGGTATTCTTGCTAGTTACACTAGCCATCCTTACTGCGCTTCGATTGTGTGCGTACTGCTGCAATATTGTTAACGTGAGTCTTGTAAAACCTTCTTTTTACGTTTACTCTCGTGTTAAAAATCTGAATTCTTCTAGAGTTCCTGATCTTCTGGTCTACTACACTGTACTCTACCATCGAGGTTGTAAAGTCT
+
//<;8;<AA@BBC>CCBCBCCCCCBBBBBBBA?ACGI?CCACACBBCCCC@CCBCB@B@BCCC@C?CCBBBBBBB@BBBBB3AB>ABBB=BDDC?BBB?A@>98:CAA?BAAA@ABB>BAB=A<AAAA@;;;<?AAA<@@BB>>>@AA>>>A::;=:;;<@@<?;>>@@AA@@?<?@@AB3=:=:>>???/>A;;;1;;;;;;<<::18887(5::7A;A;:;7;B??>==<A<?=<<>>388@<BB>>>>>>>;;;>BF?@?@@7;;;;@?=A:===@6:::6
@ATNG8:00219:04725
GATGGTAGACACGTGTGCTCTCTCGTACTCATTCGTTTCGGAAGAGACAGGTACGTTAATAGTTAATAGCGTACTTCTTTTTCTTGCTTTCTGTGGTATTCTTGCTAGTTACACTAGCCATCCTTACTGCGCTTCGATTGTGTGCGTACTGCTGCAATATTGTTAACGTGAGTCTTGTAAAACCTTCTTTTTACGTTTAACTCTCGTGTTAAAAATCTTGAATTCTTCTAGAGTTCCTGATCTTCTGGAGATATCATCAGCGAGCTACCATCGAGGTTGTAAAGTCT
+
45=>9>>CDBBBB@B@;?<<6666=>;=;@992:?@@;@B?CAGBCB@A@?BBBCC@CAEBA@>@5:88??@?>@999777$3;6:/0/*///>?6@?D>AA>888=7;5;>=886=>;>??7;6;==:;898:?@@B=A>>>@@B>==A@@@:::78988=C=B=;;;>>>B;;486768(618466667(6;887.7.7;:;<>?@@1////(///)/9591;;=A@@@@@@<@=@@@@@@:===:==FB=>=AA>>>??>;;;@@<@AA@=>:>=???D:A>;;
@ATNG8:00228:04701
GATGGTAGTATCTGCACACTCTGTCCAGAAGATCAGGAACTCTAGAAGAATTCAGATTTTTAACATCAGAGAGTAAACGATAAAAAAGAAGGTTTTTACAAGACTCACGTTAACAATATTGCAGCAGTACGCACACAATCGAAGCGCAGTAAGGATGGCTAGTGTAACTAGCAAGAATACCACGAAAGCAAGAAAAAGAAGTACGCTATTAACTATTAACGTACCTGTCTCTTCCGAAACGAATGAGTACACACTCTCATATGACACTACCATCGAGGTTGTAAAGTCT
+
--59388AAC@666;==@=@666<<8<>B9=?A;;9292/@>///;6;8383/0///999)83666//////36::166///9999%9:*/+3;;;'733,352225225.248;4888498<;AABBBBAAB??>D?BB=?<=>>B@@@@<B?BAA>=?BA<;;A<@??8885;>9988188>A@9>>>:=BEED/@@:7255699@A<A:=877/5055<>>9>>=BBBC?B<BBE>B??<?BCCBBAAABBBBBBDDBBBBECBB??=?BBBBB?B?CCCD=BBAA
@ATNG8:00229:04682
ATGGTAGCTCTGCTCTGACTCTCGTACTCATTCGGTTTCGGAAGAGACAGGTAGTTAATAGTTAATAGCGTACTTCTTTTTCTTGCTTTCTGTTGGTATTCTTGCTAGTTACACTAGCCATCCTTACTGCGCTTCGATTGTGTGCGTACTGCTGCAATTATTGTTAATCGTGAGTCTTGTAAAACCTTCTTTTTACGTTTACCCTCGTTCTTTAAAAATCTGAATTCTTCTAGAGTTCCTGATCTTCTGGGTCTACGCTCGTCGCGCTACCATCGAGGTTGCTAAAGTCT
+
5::8;>55565::<<<<=666666<=;;9972//)/9/997;6/66>>>A16665.57544:5;7>=>6//<99)//:::(::4///;1/---(-(--74888===>=?265<:444937//)/)/////:::3:;44.599555944454/::--(-(,,(,,06(,--/444488.55<<<0<7<555555$599<=3;9<.55--(---(-888'8/557272793///77//)40439=;;6;<<<4;;;:;=====<5599838828000//(/5///=?38;//
@ATNG8:00229:04687
GATGGTAGTCTCAGATAGTCTATATGTACTCATTCGTTTCGGAAGAGACAGGTACGTTAATAGTTAATAGCTGTACTTCTTTTTCTTGCTTTCGTGGTATTCTTGCTAGTTACACTAGCCATCCTTACTGCGCTTCGATTGTGTGCGTACTGCTGCAATAATTGTTAATCGTTGAGTCTTGTAAAAACCTTCTTTTACGTTTACTCTCGTGTTAAAAATCTGAATTCTTCTAGAGTTCCTGATCTTCTGGATAGCGACGCGATATACTACCATCGAGGTTCGTAAAGTCT
+
<996:><<CB@A;@?;;A:50770/////:<::5:@@@<AC@@:@><<;@;5>@>=?2;4;94924.449555:>C>666>>>+::6:<<>8==;;7:=:)/0*///98:-338333371779282;==?=:00+0==><ABBBBB@@?>>844444.4=58:::.4./8//)/:9:::5955555$5.575555&55;<A)5/9////::8(----$/////3:3:=8<<=555:7:9>>:?;;5:45.9<;=?@@:=9///7779<<<7<:::;;6<044799/:<44
@ATNG8:00232:04715
GATGGTAGCGCACACATAGATACAGTACTCATTCGTTTCGGAAGAGACAGGTACGTTAATAGTTAATAGCGTACTTCTTTTTCTTGCTTTCGTGGTATTCTTGCTAGTTACACTAGCCATCCTTACTGCGCTTCGATTGTGTGCGTACTGCTGCAATATTGTTAACGTGAGTCTTGTAAAACCTTCTTTTTACGTTTACCCTCGTGTTAAAAATCTGAATTCTTCTAGAGTTCCTGATCTTCTGGTCTACTACACTGTACTCTATCGAGGTTGTAAAGTCT
+
DCBB?CCBBBCBBBCCCCCCCCCBBBDCCDBB=@???<@F@D@DDDDBCB@BCCCC?B?BCBB?B@DDCCAAACA>99999'9?=AABB=BBCGADCC@CC;;;ADCCACCHBBBBD@CCC@D@FCCCCAAA?BCCC@D@B@DBBBCCDDDCA@A?CCC@CC@B@BBCCEBCCCABBBBB9B>B>;;;;;*;BBCG>BBD=CCFCCB4;;;;*;BCBD@CACC@BCCDCBC?B@BBBCCD@BBBBCDCBBBCCDCCBBCBBBBBBCDCC?C=ABCD>CB>?
@ATNG8:00202:04739
GATGGTAGATACTCGCTGATACACCCAGAAGATCAGGAACTCTAGAAGAATTCAGATTTTTAACACGAGAGTAAACGTAAAAAGAAGGTTTTACAAGACTCACGTTAACAATATTGCAGCAGTACGCACACAATCGAAGCGCAGTAAGGATGGCTAGTGTAACTAGCAAGAATACCACGAAAGCAAGAAAAAGAAGTACGCTATTAACTATTAACGTACCTGTCTCTTCCGAAACGAATGAGTACATAGATATACGTATAGCTACCATCGAGGTTGTAAAAGTCT
+
ABCD@BAA<=CBA666;;9;9955505<;8=BBBCG@GABBBCCCC?CD?B@BAA@ABBB3B?BBBBBBAB999,:@;;;;;';@<<499906B>=BBACCCFDD@B@@@>@BC?BBCDBBCCCCCBBBAAA@BBBC@BBAAABBB=A?A;;8;BCBBDAD@DDDBBA@CC?BBB>@@@@@9?>><@EEEC2BB?@CBB@@@@@6;6;??A<@<@ADDD@CDBBBBB?B?BCC>D??<?BBBBBBBBBBBCB?????BH;;;@:;5;=<>=>4:487889)9>>@
@ATNG8:00211:04735
GATGGTAGCGCATATCAGCGCAGCCCAGAAGATCAGGAACTCTAGAAGAATTCAGATTTTTAACACGAGAGTAAACGTAAAAAGAAGGTTTTACAAGACTCACGTTAACAATATTGCAGCAGTACGCACACAATCGAAGCGCAGTAAGGATGGCTAGTGTAACTAGCAAGAATACCACGAAAGCAAGAAAAAGAAGTACGCTATTAACTATTAACGTACCTGTCTCTTCCGAAACGAATGAGTACTATGTAGAGCTCTATACTAATCGAGGTTGTAAAGTCT
+
@<<A7948999>;<@@DABCBBC@C>:;9=@C?@>B:@:??BBBCC?BB?B?BBBCCCCC1@<@BBBAC?=>@>6=@9:999$9;<<2555&5BC=@BABBBBAB6;69?;?@@<@BC>BBBBE;;;B;;9E?EB6976@::>9;98?;9999>>?<@??@?=><000;==:?AA>BBBBB<B@B=@@DDD3BB@BAA???AAB;?;?AA?8;688DCC?CB@@@@@;>:>=?6<8938;:?@A@BBBCBBBA>=;?=0//9//)/966:5:379@@9@A@@
@ATNG8:00212:04752
GATGGTAGCTCGCTGATGATATCTCCAGAAGATCAGGAACTCTAGAAGAATTCAGATTTTTAACACGAGAGTAAACGTAAAAAGAAGGTTTTACAAGACTCACGTTAACAATATTGCAGCAGTACGCACACAATCGAAGCGCAGTAAGGATGGCTAGTGTAACTAGCAAGAATACCACGAAAGCAAGAAAAAGAAGTACGCTATTAACTATTAACGTACCTGTCTCTTCCGAAACGATGAGTACGAGAGAGCACACGTGTCTACCATCGAGGTTGTAAAGTCT
+
BBCF@CBCBDDDB@@@CDCCCCCCC@IEE@BBBC:;8;@BBBA@AE@CD@C?CBBCCBBC3C?BBC???AB???:?ABBDDH5CB?B>BBB:BCC@CECCCCDCC@C@CC?CAC?CCABEECCCCCBBCAAA@BBBC>A@AABBBD?B@B@A>ABBCCCCCABBB???@BF?@?@=??BAA=?@?@BDDDD2@@<@==>AAA@@<>8=A;;7;;??B@?=?AAAAAA=A?BCC>BB?@?BBBBBBBBBB<<@BCCCCC>>>>==8=>@@??;?:>;:;3;>==
@ATNG8:00225:04745
GATGGTAGGCGAGAGTGAGACGCAGTACTCATTCGTTTCGGAAGAGACAGGTACGTTAATAGTTAATAGCGTACTTCTTTTTCTTAGCTTTCGTGGTATTCTTGCTAGTTACACTAGCCATCCTTACTGCGCTTCGATTGTGTGCGTACTGCTGCAATATTGTTAATCGTGAGTCTTGTAAAACCTTCTTTTTACGTTTAACTCTCGTGTTAAAATCTTGAATTCTTCTAGAGTTCCTGATCTTCTGGTATACACACTCGCTCGCTACCATCGAGGTTGTAAAGTCT
+
@@@C?AAC?BB??;;;BCBC@EBBB@@99;;:2:>AA9@@6:79BBCCBB>AAA;;7;6;9@B9A@ABCCDA?::876676'68(//888/8<;;8<==8BB?9:8A8938;777339039<=C;A:;;;6889=>@@<@AA@@@@=>>B@;;;=<085727717.52782229::022===.A;A288BBB/=<899195:;///57562577+3//).7384::3777;;;;594<<A>>@<@A@<>>;;;AA@A@AAA?>>>>AA;6337--)-)--77-37=A
@ATNG8:00226:04758
GATGGTAGTGTGTCTCTGAGAGTAGTACTCATTCGTTTCGGAAGAGACAGGTACGTTAATAGTTAATAGCGTACTTCTTTTTCTTGCTTTCGTGGTATTCTTGCTAGTTACACTAGCCATCCTTACTGCGCTTCGATTGTGTGCGTACTGCTGCAATATTGTTAACGTGAGTCTTGTAAAACCTTCTTTTTACGTTTACTCTCGTGTTAAAAATCTGAATTCTTCTAGAGTTCCTGATCTTCTGGTATACACACTCGCTCGCTACCATCGTTCGGTCAGAGTCT
+
BBCC?BABDBCCCBCCCCCCDDCCCCCBBBCB@::<D>CC?C@BCCDCDDACCGFI@C@ECCC@DAAABCCBBEC@DCDDC5BB?BBAA<A@AA@DCB=A@5;;@ABC@CBBBDDCC?BBB?B?BCCDBCBC=AA;:::CCCBBBBCBBBDBBCD?BBB@BB?B>BACBBFCCC9;;;;;.;@B>;<;<;*;BCCJ>CCCCBCB;;;5;;;;*;@@A@?@@CE@BBDC@@A?B@CDFBCB?@@C?BBA@@AABCBBBBAABAABB?CBBBC@BCABABBCCCCC
@ATNG8:00226:04773
GATGGTAGCTATACGTATATCTATGTACTCATTCGTTTCGGAAGAGACAGGTACGTTAATAGTTAATAGCGTACTTCTTTTTCTTAGCTTTCGTGGTATTCTTGCTAGTTACACTAGCCATCCTTACTGCGCTTCGATTGTGTGCGTACTGCTGCAATATTGTTAACGTGAGTCTTGTAAAACCTTCTTTTTACGTTTAACTCTCGTGTTAAAATCTTGAATTCTTCTAGAGTTCCTGATCTTCTGGCTCTCGTAGACAGATACTACCATCGAGGTTGTAAAGTCT
+
9999699AAB;;?;;=BCDHABACCC;;;D;;5<@AA8AA5;7;CCBCBC@BCBBA?A6:;AA=A>@ABABB?@>;/////$/8(/////(/::;8=<C???89:;?:>083>=<@BB?BCA7:59<;;;==>:>?BB=AAB@@@@;;;=??>===:==>=AB<@<;;;>>=BCB6:9;;=/;5;9>?@@@/>:<==6=39///55856//;:-://*/839/::3:==<>>><A;?;99<;379<6:;9:9?@@;;;@BA???;;;5;;;>>?;@7;;@@9>;77
@ATNG8:00235:04772
GATGGTAGGCGAGAGTGAGACGCAGTACTCATGTTTCGGAAGAGACAGGTACGTTAATAGTTAATAGCGTACTTCTTTTTCTTGCTTTCTGTGGTATTCTTGCTAGTTACACTAGCCATCCTTACTGCGCTTCGATTGTGTGCGTACTGCTGCAATATTGTTAACGTGAGTCTTGTAAAACCTTCTTTTTACGTTTAACTCTCGTGTTAAAAATCTGAATTCTTCTAGAGTTCCTGATCTTCTGGTATACACACTCGCTCGCTACCATCGAGGTTGTAAAGTCT
+
//<<7;;@<ADBBCAA@CFB666>;;A;;<B;;;:)5><@:666@DDG?CCABAAC:;9>A:C@CBBBCCABB=<<;<;'445::=>7559BB7@:A<AA;>??A?A=???BBA?;69AA:?;:668878@=????:=>@======>>??=999,---06;-60:@@:::A994969;;,94::?;===,77999)-)---777:::1////(////8/5.5=7>:::A?B=A<==>A@@7<;@=@>>>>AAA@@;==///<<=A<>777;;6;///==2;:=>
@ATNG8:00241:04752
GATGGTAGAGAGACTGTAGCGCACCCAGAAGATCAGGAACTCTAGAAGAATTCAGATTTTTAACACGAGAGTAAACGTAAAAAGAAGGTTTTACAAGACTCACGTTATCAATATTGCAGCAGTACGCACACAATCGAAGCGCAGTAAGGATGGCTAGTGTAACTAGCAAGAATACCACGAAAGCAAGAAAAAGAAGTACGCTATTAACTATTAACGTACCTGTCTCTTCCGAAACGAATGAGTACCTCTCAGACTCTCGTCCTACCATCGAGGTTGTAAAGTCT
+
BCCC?CBBBBDEEECBBBBCCICDD>DCC@BBBBBD@C@BCCBABA?@?=@=@@?99:99)99?@BBCBCA:97)77::???,@A=B?CCC;CCIACCCCCCCCC@BBBB?AAA=ABCBBBJGGFCBCCBBB@BBBB@BBCBCCBB@B@A;:8;AAADDBB?BBBBBB?BB?BBB=ABBBC<A??:?@@@?2?B?BBB@ABA@@;@;@@@@<A<@@BBB@CCCBBAA<?<?AA=BAA>A?@?BBE@AAABBB@?C>??ADC=???=886???<@<>>?A9@@88
@ATNG8:00245:04738
ATGGTAGGCACTGCGCACACATCCCAGAAGATCAGGAACTCTAGAAGAATTCAGATTTTTAACACGAGAGTAAACGTAAAAAGAAGGTTTTACAAGACTCACGTTAACAATATTGCAGCAGTACGCACACAATCGAAGCGCAGTAAGGATGGCTAGTGTAACTAGCAAGAATACCACGAAAGCAAGAAAAAGAAGTACGCTATTAACTATTAACGTACCTGTCTCTTCCGAAACGAATGAGTACACATCGTCGTGTCGTGCTACCATCGAGGTTGTAAAGTCT
+
<=@:>>C?BBBABBBBBBBBCGDF?DBB?CCCCAB?BGEBBAAACAECADABBBBCAAA2B?CCDCECBB:9939?@@AAA,AB?B>BBB9BCB@CCDCCCCBB@BAAA>ADD?CAAABCCCCCCBBABBB?BCCB<AABBBAAB>B?B??=?BBCCCCC@BBAABB@CC@BBB=??BBB<BAB??AAAA/AA<>>>>>=AAA<>;>@CB=C=CACCC>AABBBCC?A>ACD@DAB<>>BBBDCAAACC@ABB???BCBCBCCB?BCBBFC?@;?ABD;BB>>
@ATNG8:00246:04765
GATGGTAGCTCTGCTCTGACTCTCGTACTCATTCGTTTCGGAAGAGACAGGTACGTTAATAGTTAATAGCGTACTTCTTTTTCTTGCTTTCGTGGTATTCTTGCTAGTTACACTAGCCATCCTTACTGCGCTTCGATTGTGTGTGTACTGCTGCAATATTGTTAACGTGAGTCTTGTAAAACCTTCTTTTTACGTTTACTCTCGTGTTAAAAATCTGAATTCTTCTAGAGTTCCTGATCTTCTGGGTCTACGCTCGTCGCGCTACCATCGAGGTTGTAAAGTCT
+
///939:;@;=BBACCC;;;CIFDEBBBCCCC@B??;3:=5>5;==@9:;>CB@?@<@<=?9>5A<?BCDCBA@@@;::99'9924499)99;@6;;=9<=7;??@AA?BB@@?@>=8=9:59>BBCBBCBD?@ABB?BBDCBBBBCCCCBBABC;;<A@BB?B@BBCAABDCB?B@@AA3?;A=@CCCC5CCCCE>BBB;;;;;::29999'444595::==9=CBA@@D@E?A@@ABB@CBCC9:;@@@@ABBBB@@@@@BBB?DFCB@@<@,00>@7@CCC
@ATNG8:00219:04794
GATTAGTATAGAGCTCTACATAGTACTCATTCGTTTCGGAAGAGACAGGTACGTTAATAGTTAATAGCGTACTTCTTTTTCTTGCTTTCGTGGTATTCTTGCTAGTTACACTAGCCATCCTTACTGCGCTTCGATTGTGTGCGTACTGCTGCAATATTGTTAACGTGAGTCTTGTAAAACCTTCTTTTTACGTTTACTCTCGTGTTAAAAATCTGAATTCTTCTAGAGTTCCTGATCTTCTGGTGAGATATGCATGATGCTACCATCGAGGTTGTAAAGTCT
+
BBB@ABBBBBBDCBBBBCCCCEGBBBECCC@CCCC>BB?C?CBBCBBB=ACCCC@C=??BB?B@BAAABBCBC@AAAAA2@A?BBBB=BBBD?CCC@BB>879AA@=BBBBB>>@:>>@;?;?>>=====;?AAA:???A<<;?@@AAAA<<<;@@?<AA=C<???>??AAA:@@ADC5>:>:>>CCC/A>>@B:@76788AA;;7:DDD/C;;;@<@=>>;?@@@@??<?=ABA@@@:>>@<@@AA>@@@@AAACCD<<=>><===<994:::::=5=>=<
@ATNG8:00221:04813
GATGGTAGCGCACACATAGATACAGTACTCATTCGTTTCGGAAGAGACAGGTACGTTAATAGTTAATAGCGTACTTCTTTTTCTTGTCTTTCTGTGGTATTCTTGCTAGTTACACTAGCCATCCTTACTGCGCTTCGATTGTGTGCGTACTGCTGCAATATTGTTAACGTGAGTCTTGTAAAACCTTCTTTTTACGTTTACTCTCGTGTTAAAAATCTGAATTCTTCTAGAGTTCCTGATCTTCTGGTAGAGCGTGCATATATCTACCATCGAGGTTGTAAAGTCT
+
//::278@ABA@@?@BBBBB>@@@;;A@;;?B?;9;B<A@0606;<;;9:15<<99.9.49:A?C@CCCC=B=::34///0$0>6/--:9/---/;477>9==8444=BCACFCCBBAA?BADAE@DCBBBCCE@CCBB>BBC@@ACCCCCBEBBCC@CCC@BB<@<@@@@ABBDG>?;;;;.;@A@;;;;;*;A;;;8;BDCCCCCDHAEEEI5CCCCE@D@CC@CCBBBBB@B@CBBBCC?BBC@BBBCCBAAAAABBBCCBBBC?CBBBBC>@?@CCC>CBBA
@ATNG8:00222:04824
GATGGTAGTGCGTGGAGAGAGACCCAGAAGATCAGGAACTCTAGAAGAATTCAGATTTTTAACACGAGAGTAACGTAAAAAGAAGGTTTTACAAGACTCACGTTAACAATATTGCAGCAGTACGCACACAATCGAAGCGCAGTAAGGATGGCTAGTGTAACTAGCAAGAATACCACGAAAGCAAGAAAAAGAAGTACGCTATTAACTATTAACGTACCTGTCTCTTCCGAAACGAATGAGTACTGTATCTATGTGTGCGCTACCATCGAGGTTGTAAAGTCT
+
BDCFACBBBB@@;A<<<=@@A;<;,5=98666BAB=B@BBC;;:A?AB=>:>?<<8;;;,<6>=;?>;@;00+/6/////$5<4;7<>>2>CC?BBCBBDF@@?@?BB>A@D@CCCBCBCCBBBBCBBCC@BCBB?BBBBCAAA@GAC@@?@CBCBEBB???@ACA@CC@BBB>??BBB;@@@<>????1?C?BCB?AA@@@=B;>?AA<A=??B;:8:CBBBDC@F>AAB>BBC?CCCDBAAABBCBBBBBBCDBB====>><=>==>=8=;:;;?9B999
@ATNG8:00240:04805
GATGGTAGCACGAGTCACTCATATCCAGAAGATCAAGAACTCTAGAAGAATTCAGATTTTTAACACGAGAGTAAACGTAAAAAGAAGGTTTTACAAGACTCACGTTAACAATATTGCAGCAGTACGCACACAATCGAAGCGCAGTAAGGATGGCTAGTGTAACTAGCAAGAATACCACGAAAGCAAGAAAAAAGAAGTACGCTATTAACTATTAACGTACCTGTCTCTTCCGAAACGAATGAGTACTGCGTCTCACTCTCGCCTACCATCGAGGTTGTAAAGTCT
+
99CC;C>CCAABCCCCCCCECCDBB:BEE@CCCCD@CC@CCCBBBD@CC@C@AAA@@@?@0@?CDECCCCCAA@<@@ACBCB5BC?C7;;;6;DJ@CBBCBBCA@?@@CC@BCC@CDABCCCCCCCDCBB@C@DDCC?CBBBBB>><@?BBC?BCCDAABCAAAACCD@BB?AAA:==:::,9>>;======&=A?A:89AABDD7:78@BB6;8;BCAA?AAA@AAA@B?CCD>BDB?BCBBBCBCEBCBBCCCGCBAACB@BBB?BCDCBC@A=AA@@:AA99
@ATNG8:00201:04859
GATGGTAGGTGCACATGAGTGTATCCAGAAGATCAGGAACTCTAGATGAATTCAGATTTTTAACACGAGAGTAAACGTAAAAAGAAGGTTTTACAAGACTCACGTTAACAATATTGCAGCAGTACGCACACAATCGAAGCGCAGTAAGGATGGCTAGTGTAACTAGCAAGAATACCACGAAAGCAAGAAAAAGAAGTACGCTATTAACTATTAACGTACCTGTCTCTTCCGAAACGAATGAGAACAGAGAGTACGATATGTCTACCATCGAGGTTGTAAAGTCT
+
44495;<C@DFC@====>@BB<;;;29548565<=>7;7;>BBCCCBBC@C@CCCCCCCC5C@CDCBCCCCCDC=@@:::::*:C?C@CDD;CCC@CBBCCCD@@>A@BB?AAB@CBBBCCBBBBBBBBCCC@CCCC>AABBBBBB?B?B???@CCCCCCC?CAAABB???<?@@:@?==>7????CCCCC3BB?BAAACCCDD<><;@DD:=:>CBBB?C@@@@BB?A?BCB>CDD?BBBBC@BBBBBCCBBBC@@@BAAAACC?CABBBB?A>AABD>BBA=
@ATNG8:00210:04860
GATGGTACGTAGTATGCATGTGTATCTCCAGAAGATCAGGAACTCTAGAAGAATTCAGATTTTTAACACGAGAGTAAACGTAAAAAGAAGGTTTTACAAGACTCACGTTAACAATATTGCAGCAGTACGCACACAATCGAAGCGCAGTAAGGATGGCTAGTGTAACTAGCAAGAATACCACGAAAGCAAGAAAAAGAAGTACGCTATTAACTATTAACGTACCTGTCTCTTCCGAAACGAATGAGTACACACTCTCATATGACACTACCATCGAGGTTGTAAAGTCT
+
755505-------55-////99;::555.544.4997:9)/)/999;44.596;9<<;;;>>>+>9>??>>69;<;:)5:999;;(9949.555&5994;@BCCCCCC?C@CC@CCD?BBBBDCB;;=CCDCBBB?A;;;=@@A@ABBD?C@C;;7;AA@A@>?:@@@@???@?9===178<<<5>;?8><BBB)>>47738;;==B>B>BBA@9>:=ADDD<@996;>>8@=999,444.4:99:;>;;9:>=::>88=BBAA??8838777=>4858=CC8AB;>
@ATNG8:00217:04845
GATGGTAGAGTATAGTGTAGTAGACCAGAAGATCAGGAACTCTAGAAGAATTCAGATTTTTAACACGAGAGTAAACGTAAAAAGAAGGTTTTACAAGACTCACGTTAACAATATTGCAGCAGTACGCACACAATCGAAGCGCAGTAAGGATGGCTAGTGTAACTAGCAAGAATACCACGAAAGCAAGAAAAAGAAGTACGCTATTAACTATTAACGTACCTGTCTCTTCCGAAACGAATGAGTACTACTCTCAGAGACACACTACCATCGAGGTTGTAAAGTCT
+
?ABC@CCBBBCCCAA@BBCDIJBAA=ABB?BCCC@@?A>BACCA??;:95:<=<>:9999)9;?@@B@AB?9:9,99;:444$5;6@2999*9>C@DCDCCBBCC@C@CC@BCC?CCCBCBCCCBBCCCCBB?BBCC?CBBBA@@B<?>?BB?CCBBBDDC?CCCCCC?BB@EBB<??AAA=BBB?BDDDD3BB>A@??B===B:=:=?>>:>;??BCB?@??AA@A>A=??F>DCC>AABCCCBBABBBBBBBAAAB>>AA?@>;@AAAAC;C8:<BB:DB@?
@ATNG8:00221:04832
GATGGTAGAGAGAGCTCTCTCATCGTACTCATTCGTTTCGGAAGAGACAGGTACGTTAATAGTTAATAGCGTACTTCTTTTTCTTGCTTTCGTGGTATTCTTGCTAGTTACACTAGCCATCCTTACTGCGCTTCGATTGTGTGCGTACTGCTGCAATATTGTTAACGTGAGTCTTGTAAAACCTTCTTTTTACGTTTACTCTCGTGTTAAAAATCTGAATTCTTCTAGAGTTCCTGATCTTCTGGGTCTACGCTCGTCGCGCTACCATCGAGGTTGTAAAGTCT
+
>>>=>BAABBDCB@@ABBBCHCC>B@@@@A;;6;CCC>CCACACBB@ABC?CBCBB?B@DACA@C@CCBBCCBBB?ECCCC2BA?B???:?CCC@C??<?A2:99A@B?BCCABBBB?:99=B=@@@A@;;;8=><<8=<==???AB;;;@????;;;;<@A;><>@@@@@@@B<???AB6B=A6;;<<<+=><==6=889@?>>=B<@@@@,8///=5=5@@<@@A@<<;;?=;;;>@@;>>=B8=>@@>>=========:::B==>>>@A<@<>>>A:@@AA
@ATNG8:00239:04873
ATGGTAGCACGAGTCACTCATATCCAGAAGATCAGGAACTCTAGAAGAATTCAGATTTTTAACACGAGAGTAAACGTAAAAAGAAGGTTTTACAAGACTCACGTTAACAATATTGCAGCAGTACGCACACAATCGAAGCGCAGTAAGGATGGCTAGTGTAACTAGCAAGAATACCACGAAAGCAAGAAAAAGAAGTACGCTATTAACTATTAACGTACCTGTCTCTTCCGAAACGAATGAGTACAGAGAGTACGATATGTCTACCATCGAGGTTGTAAAGTCT
+
//45444:<<<=@<<<<<B@655>94445445555.69>>><;99494.4.4:::<<<<)<8<<<ABBCBACC=889====+699B8BBB:CCCACCBBB@@@C@C@CC@BBB@BBBCCGFJCCGHAAABA>@@??5;:9:>@==3;2999.5<@<?>>?>@===;<8??9<>>/77788*8<?;?BFFD2AB?B>;9<=<79596<;55.538;A@@=?944;:=8=9;;;5733.3::BBBBBBCBA887?@@A:99B988?<@<888848658AA:A?@?
@ATNG8:00201:04906
GATGGTAGTCTCAGATAGTCTATAGTACTCATTCGTTTCGGAAGAGACAGGTACGTTAATAGTTAATAGCGTACTTCTTTTTCTTGCTTTCGTGGTATTCTTGCTAGTTACACTAGCCATCCTTACTGCGCTTCGATTGTGTGCGTACTGCTGCAATATTGTTAACGTGAGTCTTGTAAAACCTTCTTTTTACGTTTACTCTCGTGTTAAAAATCTGAATTCTTCTAGAGTTCCTGATCTTCTGGACGACGCGCACTGACACTACCATCGAGGTTGTAAAGTCT
+
//9939;A?BBCCCDCDCCCCCDCCICCBBBA=ABBB>BE@D@CBCBCCC@CCCBB?C@BABC?C?CCCCCCCDD@BBBBB1BC?BABA<@ABB?BCB=BC9;:@CBB@BDCCCBBB@CCC@B@BB@@BA@?<?CBB@BCCCCCCCCCCCA@ACB?CCC?CC@D@@?@BCCCFHIECCCC<C?B=AAAAA0ACDDE>CBDCCCCBBB=AAAA0A@@AF@D@DG?BBBDCAA>AACCCCCC?A@BAEF:::BA@AC::;BCBBBCC@CCCCBB?B?BBBD>EBBB
@ATNG8:00205:04903
TGGTAGTGCACACATAGATACAGTACTCATTCTGTTTCGGAAGAGACAGGTACGTTAATAGTTAATAGCGTACTTCTTTTTTCTTGCTTTCGTGGTATTCTTGCTAGTTACACTAGCCATCCTTACTGCGCTTCGATTGTGTGCGTACTGCTGCAATATTGTTAACGTGAGTCTTGTAAAACCTTCTTTTTACGTTTACTCTCGTGTTAAAAATCTGAATTCTTCTAGAGTTCCTGATCTTCTGGGATGTGTGCGCAGTGCCTACCATCGAGGTTGTAAAGTCT
+
44.48::;<@=<<959>@<@@@???;:</0)/////(/97?<CCDCCBB?BBCCC?C?AAAA?A?BAAABACCA<999989%:;;>@BB<A:@B=@AB?BF?;;;BBCACEHIBBBC@CBB@B@CCCBBBAA=ABEE?BBCBBCCCCCCCDBBBC?C@@?AC@C@BBBBBBBCD@D@@@@7@=A=;;;;;*;BBBB>CBDCCECCBB@BCCC5CBCCD@C@CB@BDCAAAA=@=@BCCCB?CCDD=C::;ABBBBBBBBBC@CCC@BBBBBB=@=@BBA<BA:9
@ATNG8:00205:04912
GATGGTAGAGTACAGTGTAGTAGACCAGAAGATCAGGAACTCTAGAAGAATTCAGATTTTTAACACGAGAGTAAACGTAAAAAGAAGGTTTTACAAGACTCACGTTAACAATATTGCAGCAGTACGCACACAATCGAAGCGCAGTAAGGATGGCTAGTGTAACTAGCAAGAATACCACGAAAGCAAGAAAAAGAAGTACGCTATTAACTATTAACGTACCTGTCTCTTCCGAAACGAATGAGTACTGTATCTATGTGTGCGCTACCATCGAGGTTGTAAAGTCT
+
;;;>8<<<?;;====?=A=CCC?BC=@?A465<9;;7;:=CCC@?@@A?9=9BCA=9:>=)=7?@BCBAAA78929?@>===*55058<==2>>CBB<;;?>AAA=@=BC<@@C?BBBCDCBBB;;;>?@@@=@CCC@DBCBCFAA>B>BAB@BBBBHDBC?BBABAC?AA=???=AAAAB=BBB?BDCCC3BB@AAAAA?AAA7;7;>>=9>8;;@;;5;@<<989=?=?BB<?@A577:?=B@@ACCAAB999@???AA<:::;?>>===5;6:@@@7AA:9
@ATNG8:00210:04896
GATGGTAGATATATGCACGCTCTACCAGAAGATCAGGAACTCTAGAAGAATTCAGATTTTTAACACGAGAGTAAACGTAAAAAGAAGGTTTTACAAGACTCACGTTAACAATATTGCAGCAGTACGCACACAATCGAAGCGCAGTAAGGATGGCTAGTGTAACTAGCAAGAATACCACGAAAGCAAGAAAAAAGAAGTACGCTATTAACTATTAACGTACCTGTCTCTTCCGAAACGAATGAGTACTGTATCTATGTGTGCGCTACCATCGAGGTTGTAAAGTCT
+
@>CC@CCCBBBDECCCCCCCB@ACC@CAA@BBBBBC@C@BCA@@@C@BB?B?BB::8??=,?>ABBBBBA@???8?8;;CCC1CD==9=DD9DBBABCAACDC;;;;@CB@CAA?ABBBBCCBCFDCCCBBB@CFCC=@@CEBBBA?C@CCC?BBBBD@@@@BBBCBC?CC>????B@ACC=AAA=?=????'=A?A98:DDCAA=B;>>??<?=AACBB?BBBAAAB@B?AAD>DCC?BBBBBBBBBBBBBA@ACBB>>>>???;<>BAAAC8;7;>>=4A:::
@ATNG8:00216:04911
GATGGTAGCTCGCTGATGATATCTCCAGAAGATCAGGAACTCTAGAAGAATTCAGATTTTTAACACGAGAGTAAACGTAAAAAGAAGGTTTTACAAGACTCACGTTAACAATATTGCAGCAGTACGCACACAATCGAAGCGCAGTAAGGATGGCTAGTGTAACTAGCAAGAATACCACGAAAGCAAGAAAAAAGAAGTACGCTATTAACTATTAACGTACCTGTCTCTTCCGAAACGAATGAGTACTACTCTCAGAGACACACTACCATCGAGGTTGTAAAGTCT
+
AAAB?BBCBCBBCBDBBBCBBAABC>CCGACBDB;;6;=BABBBAC?AC@C@???@@@@A.@=@A?@??AA@A@8=<;;;;:';?=@5999*:@?<BAAACCBDD@D?CB@BBB?AADBCBAAAB@@@@AAA=AACC@BBBBBBDA?CAB@@>@AAACBBEA@A@BBA@EE@BAA>ABBCC@>;;5889999%9<9<=;?A>>===A788AA:A:==D;;6;BB@:9:@C>AAB>????ABBBAAABBABABBDBBBCCBB@88=F;A?AA>>8>7==BE9B@??
@ATNG8:00231:04912
GATGGTAGCTATACGTATATCTATGTACTCATTCGTTTCGGAAGAGACAGGTACGTTAATAGTTAATAGCGTACTTCTTTTTCTTGCTTTCGTGGTATTCTTGCTAGTTACACTAGCCATCCTTACTGCGCTTCGATTGTGTGCGTACTGCTGCAATATTGTTAACGTGAGTCTTGTAAAACCTTCTTTTTACGTTTACTCTCGTGTTAAAAATCTGAATTCTTCTAGAGTTCCTGATCTTCTGGATAGCGACGCGATATACTACCATCGAGGTTGTAAAGTCT
+
--883<;?@@<BB@@@@BBBBAABB=<<<AAA9A<;;09@<B=:;9CCCCACCC;98<@CCBC@B?@@CBB884?539333$8?>A???7?CAA>ABB>AB9:9?BAA;??BBCBCC?BBB?B?@>>>>667<AA??6::?:;;>AABA@@???@=>>>=@?<?;?ACCB=;;;=AABBB6@<>;>@DDD/@@;<;188=///=99<6;<;=.=@AAB:=:=>;==>A>>><@=A@@@>>;>>A<AADAA>>>===<<?@@@@@B<>>>?AA=B:?>@A:A?=?
@ATNG8:00236:04922
GATTAGCACACGAGATCTCATCGTACTCATTCGTTTCGGAAGAGACAGGTACGTTAATAGTTAATAGCGTACTTCTTTTTCTTGCTTTCGTGGTATTCTTGCTAGTTACACTAGCCATCCTTACTGCGCTTCGATTGTGTGCGTACTGCTGCAATATTGTTAACGTGAGTCTTGTAAAACCTTCTTTTTACGTTTACTCTCGTGTTAAAAATCTGAATTCTTCTAGAGTTCCTGATCTTCTGGTATACACACTCGCTCGCTACCATCGAGGTTGTAAAGTCT
+
>:<?BCCCCBCDCCCAAAEC;99?=AAC@@?AA@>2551649@@BCCB@BCA@@<@,0///,/=AB@@ABAAB>99777$8:::999(3;:<:BBB?BA7::BBBGABBBB>>?A?BBB?B?BBA@AA::7:??A7<;AA>>=A@>>>A@===188>:>>5;5;==;;;AAB:==AAA5@<@>@@@@@/;:::@6</////6;EE<====+8//.3.3.555;>>>>>@;?:?<9789-//948;;@@BAA>>>>>=>BBB==6///:995:17;?D;=>=>
@ATNG8:00239:04881
GATGGTAGGCGACATACATACGCGCCAGAAGATCAGGAACTCTAGAAGAATTCAGATTTTTTAACACGAGAGTAAACGTAAAAAGAAGGTTTTTACAAGACTCACGTTAACAATATTGCAGCAGTACGCACACAATCGAAGCGCAGTAAGGATGGCTAGTGTAACTAGCAAGAATACCACGAAAGCAAGAAAAAGAAGTACGCTATTAACTATTAACGTACCTGTCTCTTCCGAAACGAATGAGTACAGAGAGTACGATATGTCTACCATCGAGGTTGTAAAGTCT
+
45>>;@>C@BBBBBCCFCCCCBBBB?BCD@DCCCCC@C@BBBBBBB@BC@CA@?@@@@@@@'A=@BCCCCCCBBB<AA@@@@@0@B>@5;;;;*9AC<ECBBBBBDD@C@CC?BAA@CCCABCDC@B@DCCCCC?BDDC?BBCBCCBB@B?B@@>@BBABCBB?ACDC@@>AA=ABB<?????8???=BCCEC3BB?B@?????AB?A?AA?;5;7;=B;;7;A>>>0000<@@?<?==:@@@BBCCDBBBBBBBBBBBBBAAA?@@?ABBDB@<@;>>@A::;88
@ATNG8:00239:04914
GATGGTAGCGCGACGAGCGTAGACCCAGAAGATCAGGAACTCTAGAAGAATTCAGATTTTTTAACACGAGAGTAACGTAAAAAGAAGGTTTTACAAGACTCACGTTAACAATATTGCAGCAGTACGCACACAATCGAAGCGCAGTAAGGATGGCTAGTGTAACTAGCAAGAATACCACGAAAGCAAGAAAAAGAAGTACGCTATTAATATAACGTACCTGTCTCTTCCGAAACGAATGAGTACGATGAGATCTCGTGTGCTACCATCGAGGTTGTAAAGTCT
+
//89498:7>4444:9555559555)5@@=@BB=DD<B40.:-.--(-9(-(/33333333#363339769///)//79:::)9;5;7<<<2<>>:?@>@BB=CD<@<;;:>@<255<<<<=>>=?CCCCCB@BEDEACC@>?BCD>B<@;:6:BBBEDDD>AAABBB?BB?BB@;?>>;;389=8=?AAA2?C;978BA=87818/597717;?:<:==338::6:7:=>9>;828777>A?@@777<><=656<=987755-665557(/(////(/933
@ATNG8:00245:04895
GATGGTAGCACGAGTCACTCATATCCAGAAGATCAGGAACTCTAGAAGAATTCAGATTTTTAACACGAGAGTAAACGTAAAAAGAAGGTTTTACATGACTCACGTTAACAATATTGCAGCAGTACGCACACAATCGAAGCGCAGTAAGGATGGCTAGTGTAACTAGCAAGAATACCACGAAAGCAAGAAAAAGAAGTACGCTATTAACTATTAACGTACCTGTCTCTTCCGAAACGAATGAGTACTGCGTCTCACTCTCGCCTACCATCGAGGTTGTAAAGTCT
+
56=B?ADBBBABBGDABBBBDCCCB;D@@?@DDBBA?B@CFCECBBACBHL@CBA;;;;;);?BBCCBBB@9:9/:=>=?@A+>=7<.555&5<@A@@@?BBC;;5;;AA=CBB?BCBBDCEEDDBBCCCBB?BBBB?BBBB>>>B>C?C?>=>CCFCCAA?ACCBBB@AA=BBB>AACBB=???<>:;;;.;A=A888AB@?><><?ABB8;8;ACBC?BCCCCDC>@>?BE>BBB?BCBBBCBBBBBCBBDAAADDABB@CBB?BCCC??=??BABB=BB@?
@ATNG8:00245:04898
GATGGTAGGCGACATTCATACGCGCCAGAAGATCAGGAACTCTAGAAGAATTCAGATTTTTAACACGAGAGTAAACGTAAAAAGAAGGTTTTACAAGACTCACGTTAACAATATTGCAGCAGTACGCACACAATCGAAGCGTAGTAAGGATGGCTAGTGTAACTAGCAAGAATACCACGAAAAGCAAGAAAAAAGAAGTACGCTATTAACTATTAACGTACCTGTCTCTTCCGAAACGAATGAGTACTATGTAGAGCTCTATACTAATCGAGGTTGTAAAGTCT
+
;:9B?@?:8A;;9@A=BBAAAA@?A<@@B?BCBBBB8;7;BCBC;;:;B?B?BDCCFEEE5CACCICCCC;;;B=ABBBCCB,A@6;8;CC7CFCAF;;;CCCBB?C@CC@CBC@CCCCCCC@@@CCCCCBB>BC;:6;;;A@>;;6;?BCF@CDCAAAAC@CCBB??;?;5;00)000000*0=@;::::::%:>:9:8:AA;;;8;88@BC1858>BBC@A@@@@A@5;59<<6;@@;???999AAAABBBBCCCCBBB?@@??;?;;;>4:18888*8>>>
@ATNG8:00246:04921
GATCAGACGTGACAGAGCGCCAGAAGATCAGGAACTCTAGAAGAATTCAGATTTTTAACACGAGAGTAAACGTAAAAAGAAGGTTTTACAAGACTCACGTTAACAATATTGCAGCAGTACGCACACAATCGAAGCGCAGTAAGGATGGCTAGTGTAACTAGCAAGAATACCACGAAAAGCAAGAAAAAGAAGTACGCTATTAACTATTATCGTACCTGTCTCTTCCGAAACGAATGAGTACTATGTAGAGCTCTATACTACCATCGAGGTTGTAAAGTCT
+
ABBBBCBCBABDEDBB@CCD@CCC?CBCBBB?B?BB@@ACD@BC>A@BA?>>=>?,=@@ABBBCBB???5=A99788(8@;@8???1<>C@BBAAA>>;;7;=BB=>>>;>>?@???@@BB>@@>>>:>@@@<=;=ADAAA<A<A<<9=AAAA>?=<A@@@BB?BB@BBB;>>7777+9=::AAEEE/8858>==@@@??<?=AAAA:>>AA>>><@>>>@@@7:8;BD9AAA<?@?@@@@@A>>>ACBBBA@@@??????4<<AAAC:>6:8>A:@?::
@ATNG8:00248:04880
GATGGTAGTGTGTCTCTGAGAGTAGTACTCATTCTGTTTCGGAAGAGACAGGTACGTTAATAGTTAATAGCGTACTTCTTTTTCTTACTTTCGTGGTATTCTTGCTAGTTACACTAGCCATCCTTACTGCGCTTCGATTGTGTGCGTACTGCTGCAATATTGTTAACGTGAGTCTTGTAAAACCTTCTTTTTTTACGTTTACTCTCGTGTTAAAAATCTGAATTCTTCTAGAGTTCCTGATCTTCTGGGATGTGTGCGCAGTGCCTACCATCGAGGTTGTAAAGTCT
+
99//+/;>>@;94:999:5556=<<<A@9594.4448<3:;2525<<====8;<BBA9;5:9//(/38969/0//60/////$/938777.7755.6><8=>7;;@CBC@CBCCCC;;7;;A<@=ACCDBBAB=BCCCADCCFCCDC;;;CCAB;;:;BD?;;:<?AA<>000@@@@CBDD;D<B699@@@@@#>?9:;.:;::A?AAAAAEGFE5B@@;;2;;A@=AAABAAA=B>@A@ECC=@<;;0;;;<A;;:A;;;?00*000*0<<@9506:<A=A8>588
@ATNG8:00212:04976
GATGGTAGATACTCGCTGATACACCCAGAAGATCAGGAACTCTAGAAGAATTCAGATTTTTAACACGAGAGTAAACGTAAAAAGAAGGTTTTACAAGACTCACGTTAACAATATTGCAGCAGTACGCACACAATCGAAGCGCAGTAAGGATGGCTAGTGTAACTAGCAAGAATACCACGAAAGCAAGAAAAAAGAAGTACGCTATTAACTATTAACGTACCTGTCTCTTCCGAAACGAATGAGTACACACTCTCATATGACACTACCATCGAGGTTGTAAAGTCT
+
:<<?@CCCCBBCC9;=CCCCCCCCC>CBD?CCDCBB?B@CBBCC@?=?C@C@BBBBBCBC3B?BBBCCBAA888*8<>@ABB2BCAE@DDD;CCC@CCBCCBB:97;?BB?BCC?BADCDCBBBDCCBBCCC?CCCD?AABB@?>>:@=B@A>ADDCCDDC?CBBBAA<@@<???9?A<??8;;;8779999%9?;?:98A@?>@:>8;:BB7<7;BCBB@BCBBBCB?B?BCD>CAA>ABDFCBBBAAABBBBA?AABBBAAABB?DBBBAA>A?BBBB=BB99
@ATNG8:00223:04968
GATGGTAGTCTCAGATAGTCTATAGTACTCATTCGTTTCGGAAGAGACAGGTACGTTAATAGTTAATAGCGTACTTCTTTTTCTTGCTTTCGTGGTATTCTTGCTAGTTACACTAGCCATCCTTACTGCGCTTCGATTGTGTGCGTACTGCTTGCAATATTGTTAACGTGAGTCTTGTAAAACCTTCTTTTTACGTTTACTCTCGTGTTAAAAATCTGAATTCTTCTAGAGTTCCTGATCTTCTGGGTCTCTCTCTCACGCACTACTATCGAGGTTGTAAAGTCT
+
?::6=A?CCCBBBB;;;BB@<>B696;97700)////)/:4=4>9>@<;9195;9:8=466>;7<///999::=>055<::'44.4499044554955.5<.554;45.55999::?::>>:>499?@@BCD@CCCC?CCG;;;@;;9:99929<<8=94.485:5//////59<.55999+95;.55555$55555)55999;<555.5555$4445=:>:>;7:=00/8<)0+9??=9949=@@6@9:9@@@??>?000/:>>>?995<<<7;4333808888
@ATNG8:00223:04969
GATAGCACACGAGATCTCATCGTACTCATTCGTTTCGGAAGAGACAGGTACGTTAATAGTTAATAGCGTACTTCTTTTTCTTGCTTTCGTGGTATTCTTGCTAGTTACACTAGCCATCCTTACTGCGCTTCGATTGTGTGCGTACTGCTGCAATATTGTTAACGTGAGTCTTGTAAAACCTTCTTTTTACGTTTTACTCTCGTGTAAATATCTGAATTCTTCTAGAGTTCCTGATCTTCTGGCGCGTATGTATGTCGCCTACCATCGAGGTTGTAAAGTCT
+
@<<BBBB@?;>;;AFECECC>B??ABCCC@B@@@;@B?C@CCCCGID@CCCCC@C@BBCB;C:==<<;?<<<9;=B=C+;@7A:99.8=>@,00/3;=;085<<B?BBCFBBBB?A@A;>8>@@@@A@@7;;AA<>>==;;:::@AAAA675499;675065///5577994555==.=59377998'862222&22226689...5.56;=?=>:>=BB=>>>:;8857=B@===><@?@>??;;;@@BA@@@888B=<999///9994906:>A:9999
@ATNG8:00225:04936
GATGGTAGCGCACACATAGATACAGTACTCATTCGTTTCGGAAGAGACAGGTACGTTAATAGTTAATAGCGTACTTCTTTTTCTTGCTTTCGTGGTATTCTTGCTAGTTACACTAGCCATCCTTACTGCTCGTATATGTGTGCGTACTGCTGCAATATTGTTAACGTGAGTCTTGTAAAACCTTCTTTTCACGTTTACTCTCGTGTTAAAAATCTGAATTCTTCTAGAGTTCTGATCTTCTGGAGATACACATGATACTCTACCATCGAGGTTGTAAAGTCT
+
99AA765<;@?@?@B@;;>A><<<<@?;;<<<9;?@D=AA?B@CBBBB?@9995556;7:<<?7B>::9995544.49999$4439444)499;5;=>166166;;=>:@CCBBBBB@BBC@B?CBAA>=,,,,,,,,,-59;;<<<<;;;<<<;@>>:@C?B?BBBAAAABB@CCCCC:C=@9:;:;-::9:9945599AAA?;<9=;??,=@@99499=B=BB@@>@@000?>===<AAB?;::;::BA@@@@CB?>>9;:4:97;7818=A>@B9BB??
@ATNG8:00236:04967
GATGTAGTGTCATATGAGAGTGTGTACTCATTCGTTTCGGAAGAGACAGGTACGTTAATAGTTAATAGCGTACTTCTTTTTCTTGCTTTCGTGGTATTCTTGCTAGTTACACTAGCCATCCTTACTGCGCTTCGATTGTGTGCGTACTGCTGCAATGTTGTTAACGTGAGTCTTGTAAAACCTTCTTTTTACGTTTACTCTCGTGTTAAAAATCTGAATTCTTCTAGAGTTCCTGATCTTCTGGACGACGCGCACTGACACTACCATCGAGGTTGTAAAGTCT
+
///7///=@>956;;<@@CA;ABB95665548<55626=:@<B>CDCCC@CCCCC@C@CCCF?C?CCDDBBBCD=@@@@@0AC@CCDE>BBCC@BCC@DD?BAACDC@CCCCCCCCADCC?C?CCBB@?9:89@DD@CCCCCCFDDDDCCAABC?CDD>BB?C?BBDDCBACC?B;;;;.;>A=@@@@@0?BAAA<BBCABBBBBC?AAAA0BBBBCBGIAA?BCCCCCC?C@CBBCBB>BBB@BBBCCBBBCC;:;@CGIDDE@CBBBCF@C?BBCC>CA;;
@ATNG8:00241:04955
GATGGTAGCTCACGTACGTCACACGTACTCATTCGTTTCGGAAGAGACAGGTACGTTAATAGTTAATAGCGTACTTCTTTTTCTTGCTTTCGTGGTATTCTTGCTAGTTACACTAGCCATCCTTACTGCGCTTCGATTGTGTGCGTACTGCTGCAATATTGTTAACGTGAGTCTTGTAAAACCTTCTTTTTTACGTTTACTCTCGTGTTAAAAATCTGAATTCTTCTAGAGTTCCTGATCTTCTGGTAGAGCGTGCATATATCTACCATCGAGGTTGTAAAGTCT
+
>;<C@BCBCBBCBCCCCBBBBBCCCBCBBB@@?ACCD>CBAFBDDCCCCC?BBBBB?B@CBBB@D>AACCCCDCA<99999)9@<@ABC>BCCC?CBB>BB?>>>C?>;?AAACBBB?CCC>A>=??>>===:>B@@<@AAA@??@???ACA?>><>@A=AA<A<A>>>A@???<;;<AA5A<A:889888%8><<<+//;///9;;><????*=>9>>49466.6;9A=>>:>=AA=>>@7;;@<?AAAA@@@@AA===AA???@;?<<<;:5:<>>>D8?AAA
@ATNG8:00242:04977
GATGGTAGGCGAGAGTGAGACGCAGTACTCATTCGTTTCGGAAGAGACAGGTACGTTAATAGTTAATAGCGTACTTCTTTTTCTTGCTTTTCGTGGTATTCTTGCTAGTTACACTAGCCATCCTTACTGCGCTTCGATTGTGTGCGTACTGCTGCAATATTGTTAACGTGAGTCTTGTAAAACCTTCTTTTTACTTTTACTCTCGTGTTAAAAATCTGAATTCTTCTAGAGTTCCTGATCTTCTGGTATACACACTCGCTCGCTACCATCGAGGTTGTAAAGTCT
+
44:>9>CEABB@@@@;?BCB@;:69;@C@ECE@CCDD>@@>@@BBBBCCB@CCC??<@<@ABB?B@BBBCCAA@A<ADDCD1;:3<3777&3;;;055:8:@<A??8?A?BBBBEBBB?B??=B=BBA>;;;?<@@BB7;;C>>=@@@>>>>@???=88898818<@@@D@@@??<@AAAA6A8=788888(8<<<=2====>>?==>18988(6887><?<AA=AB??778;?:?>=<@@;>>><@?===??>;;;????@@===7;6<===17,//<<2<=9>
@ATNG8:00245:04976
GATGGTAGCGCATATCAGCGCAGCCCAGAAGATCAGGAACTCTAGAAGAATTGCAGATTTTTAACACGAGAGTAAACGTAAAAAGAAGGTTTTACAAGACTCACGTTAACAATATTGCAGCAGTACGCACACAATCGAAGCCGCAGTAAGGATGGCTAGTGTAACTAGCAAGAATACCACGAAAGCAGAAAAAGAAGTACGCTATTAACTATTAACGTACCTGTCTCTTCCGAAACGAATGAGTACTGCGTCTCACTCTCGCCTACCATCGAGGTTGTTAAAGTCT
+
////)///4444555<=::9;<777.///)//5555.5.5;:<<==84505.43;944444$4.477:9///99;5;;<<===+;?7?8@@<2;;??BB<::::9<69133,3996;=;8;;>>;;;666=<<6/--60--(-9779;:>9>;;;;9999944.499844.598<==7::333(37733333$373333:;;988,3,3///(/4/./99279;566<:>:<<<3844.4:::=:=9994655<<99:<:;:8:<<7;;><=<7?<7818?69<77
@ATNG8:00249:04937
GATGGTAGGAGACACGTCGCACACGTACTCATTCGTTTCGGAAGAGACAGGTACGTTAATAGTTAATAGCGTACTTCTTTTTCTTGCTTTCGTGGTATTCTTGCTAGTTACACTAGCCATCCTTACTGCGCTTCGATTGTGTGCGTACTGCTGCAATATTGTTAACGTGAGTCTTGTAAAACCTTCTTTTTACGTTTTACTCTCGTGTTAAAAATCTGAATTCTTCTAGAGTTCCTGATCTTCTGGGTCTACGCTCGTCGCGCTACCATCGAGGTTGTAAAGTCT
+
BBBC@CCC?BBABBBBBBBBAAAABA@@BC;;8;CBC=CEAEACIBBBBB@DDBBB?B@CCCC@C?CAAABCA<=299333$7838@B@<ABA@=@??9>A<>>ABBB;??AAABBB@CBB?@<@A>>>??D=?@@A8=<<<>=>>>?AAA;;:=8<>>:>>:>:===@AAA>>:===CD2A:=8:9;::*:<9988(8899>@:;8@;ABAA*8;;;74<=@@<@@AB<<==D=:::<<=7==>>7>>>>>@@@@>>===????A;??@@??;?9==@@:@CCA
@ATNG8:00201:04980
GATGGTAGTAGTACACTAGTCATACCAGAAGATCAGGAACTCTAGAAGAATTCAGATTTTTAACACGAGAGTAAACGTAAAAAAGAAGGTTTTACAAGACTCACGTTAACAATATTGCAGCAGTACGCACACAATCGAAGCGCAGTAAGGATGGCTAGTGTAACTAGCAAGAATACCACGAAAGCAAGAAAAAGAAGTACGCTATTAACTATTAACGTACCTGTCTCTTCCGAAACGAATGAGACACATCGTCGTGTCGTGCTACCATCGAGGTTGTAAAGTCT
+
>>A>?BCC@;;;;<=>===>6556;8===7;:5///)/)-----/<8<8893///::9::):4:55555;;;;;033444444#45.549<=0;;>8666;=<5567:7<>9=BC@??:9:BBBBBCGBBBCB>@;:;?B@@?AABD>B>A;;29@>>ACBB@BBBAAA?BB?CBB@BB=<<)333,77779(9A=ABBBB???@6;5:9>=:?;98;@@=@CAAAAA=A=??A:???;=>AB???BBBBABAA@CAA>>?:;7<99999;;.615;?A:???;
@ATNG8:00202:04991
ATGGTAGCGCGACGAGCGTAGACCCAGAAGATCAGGAACTCTAGAAGAATTCAGATTTTTAACATCGAGAGTAAACGTAAAAAGAAGGTTTTACAAGACTCACGTTTAACAATATTGCAGCAGTACGCACACAATCGAAGCGCAGTAAGGATGGCTAGTGTAACTAGCAAGAATACCACGAAAGCAAGAAAAAGAAGTACGCTATTAACTATTAACGTACCTGTCTCTTCCGAAACGAATGAGTACCTCTCAGACGCTCGTCCTACCATCGAGGTTGTAAAGTCT
+
56>:>>CBB;;:AAABBBCCCFBD>CCCBFCCCA@>@@CCC;:;A>AC@C?AA::9@@@.A@BAACD@??A99929@:<=<<)33,31777+788.3387783333(3,37375525559>>?CCCCBCBBCC@CCCC?BBBAB@@@<A?BCB@CCBBBABC?CCAABA?CC?AAA?AA??=5=9939=>??1>B?B;;;A@AAA9=:>B@@:>:=ABAA?ABBBBBA?B?BDD>BBB?BBBCCCC?CAABBBB>?;=BB??:>=C==;;;?B5;5;;;:1;>88
@ATNG8:00206:05012
GATGGTAGCTCGCTGATGATATCTCCAGAAGATCAGGAACTCTAGAAGAATTCAGATTTTTAACACGAGAGTAAACGTAAAAAGAAGGTTTTACAAGACTCACGTTAACAATATTGCAGCAGTACGCACACAATCGAAGCGCAGTAAGGATGGCTAGTGTAACTAGCAAGAATACCACGAAAGCAAGAAAAAGAAGTACGCTATTAACTATTAACGTACCTGTCTCTTCCGAAACGAATGAGTACACATCGTCGTGTCGTGCTACCATCGAGGTTGTAAAGTCT
+
//9969;@CABB=:;;CIBBBBBCDACBC@BBBC@A?A@BBBBB@@>@C@C@AAA@@@@@2@=AABCECCG:9929@@ABA@1BB>B4;;;*:>A=BBBBCCC@@<@?@@>ADD@CCCCCCDCCCBBBCCCB@BB;;8;AAABBAA?B@C@@?AAAACBBC?DBBCBB?CC?CCC@DD99927>>8@ADCC3BB>ABBAABB@@:=:==>>0816;A@?=@C???BB@B@CCC>CDD?ABABBBAAABBBBBBE@@?BBBBAAAF=??BBBA8?8998<5;>87
@ATNG8:00210:04990
GATGGTAGCTATACGTATATCTATGTACTCATTCGTTTCGGAAGAGACAGGTACGTTAATAGTTAATAGCGTACTTCTTTTTCTTGCTTTCGTGGTATTCTTGCTAGTTACACTAGCCATCCTTACTGCGCTTCGATTGTGTGCGTACTGCTGCAATATTGTTAACGTGAGTCTTGTAAAACCTTCTTTTTACGTTTACTCTCGTGTTAAAAAATCTGAATTCTTCTAGAGTTCCTGATCTTCTGGTATGACTAGTGTACTACTACCATCGAGGTTGTAAAGTCT
+
::AC@CABBDDCCBCBCCCCCCCBECBBBEED@CAAA:AB=B?A@ACCCC?CCCCC?C?CCCC?C<BBCCBBAAC?CCCDC2AA=?>>>7?AAA=?@C@BB?CBBCBB;>?BBBBBB?BCC?C?AA@9:;::;?A@@;>AADAA?==>AAA><<<8===<??<><>FA@>>ABB<???@?2?:>:>>AAA.==@AD:AA?AAAA?=<3:::::';<<=A=B=@@;@BDD???<A<@@AAAD<A@@=AAAA;;;;????>>>>>>>?<@@@@??;?<AAA@9@@;;
@ATNG8:00225:05023
GATGGTAGCACGAGTCACTCATATCCAGAAGATCAGGAACTCTAGAAGAATTCAGATTTTTAACACGAGAGTAAACGTAAAAAGAAGGTTTTACAAGACTCACGTTAACAATATTGCAGCAGTACGCACACAATCGAAGCGCAGTAAGGATGGCTAGTGTAACTAGCAAGAATACCACGAAAGCAAGAAAAAGAAGTACGCTATTAACTATTAACGTACCTGTCTCTTCCGAAACGAATGAGTACGATGAGAGAGCTCTCTCTACCATCGAGGTTGTAAAGTCT
+
:9>>:==BBA@A;BCEBBBEBDBBC;DCB@BBBCBB?B?CCCBAAD@FE@C@CBCCDCCC3B@CCCAAACA998-9>;;;;:';B=@4;;;.;BBAFABBBBC@@<@?BB>BCC@CCDBBBCDCCCBDBBAB?CCDC?B@A@BB>>9?=A?@>@BBDBBBC?CCCCCC?BB@?>?;??AAA;AAA=ABDCC3CD?C;::AB@@@<@7;;AA7;7;ECBB@CCCBCA@<?<?@@:ADC>AABBBBBBBBBBCBBB?@>==@@:::A6:;@@@A<?=??@A8@?88
@ATNG8:00227:05001
GATGGTAGGCACTGCGCACTCATCCCAGAAGATCAGGAACTCTAGGAAGAATTCAGATTTTTAACACGAGAGTAAACGTAAAAAGAAGGTTTTACAAGATCTCACGTTAACAATATTTGACAGCAGTACGCACACAATCGAAGCGCAGTAAGGATGGCTAGTGTAACTAGCAAGAATACCACGAAAGCAAGAAAAAGAAGTACGACTATTTAACTATTTAACGTACCTGTCTACTTCCGAAACGAATGTAGTAACTACTCTCAGAGACACACTACCATCGAGGTTGTAAAGTC
+
999>8<<C?BBA9;6=955C@<<A=6=AA7@B=6567;8;;85..(-(-8050/4444:::';7;9:44444<<<1883////$//(/4:;;///9588788<?:<>8>88<:6568'---,622,..533588;>1///;035579<//+/386817<666???;>>>DAA=AB=@@@:=:522'225-25757(7A:>>>AC;;6;;;)/(/7///)889;///*--6---33.3.377.733(----423.3335558.....3/..52222/3778..(.26555...2
@ATNG8:00237:05003
GATGGTAGCTCTGCTCTGACTCTCGTACTCATTCGTTTCGGAAGAGACAGGTACGTTAATAGTTAATAGCGTACTTCTTTTTCTTGCTTTCGTGGTATTCTTGCTAGTTACACTAGCCATCCTTACTGCGCTTCGATTGTGTGCGTACTGCTGCAATATTGTTAACGTGAGTCTTGTAAAACCTTCTTTTTACGTTTACTCTCGTGTTAAAAATCTGAATTCTTCTAGAGTTCCTGATCTTCTGGATATGAGTGACTCGTGCTACCATCGAGGTTGTAAAGTCT
+
//898>=AB>>CDCCCC=66>@@>>666;;<<7:::=456269=<<<6669965<<.526<<<9>9<<@C?;<;>9<??@A0AA?BBBB=B@AA?BCC?AB8;;;CBA=A;99=:99398<2905<A@?;;<9@=AA;::DBBBBB@@::9@@BC=;99=A@:>:>9959;<99499999+97<8>>???+;;<<;4<;666;9;;;.4494$9;:>@@C<??699@@@BC?B?CA8;9A899C?CBBA@@CCCC?@?BBBCBAA>A??<??393999@8AAAA
@ATNG8:00243:04997
ATGGTAGTGTCGAGTATGAGAGTGTGACTCATTCGTTTCGGTAAGAGGCGAGGTACGTTAATAGTTAATAGTACGTACTTCTTTTCTTGTCTTTCTGTGGTATTCTTGCTAGTTACACTAGCCATCCTTACTGCGCTTCGATTGTGTGCGTACTGCTGCAATATTGTTAACGTGAGTCTTGTAAAACCTTCTTTTTACGTTTACTCTCGTGTTAAATATCTGAATTCTTCTAGAGTTCCTGATCTTCTGGATAGCGACGCGATATACTACCATCGAGGTTGTAAAGTCT
+
444.489<:5-----569::99999983348:4996;-55(-,(,,,0,,**(-5--/7<7<<>?:808:.------7945555&5;4556>?6==>AA:@?@::A???@B?A?AEFGCCCC@CEF@B@BCCDCCCC@CCCD@BBCCBBBBBCCCCCCCCACAA>BD@C>BBBCBBBDE@A@?@?5?=?=>@@@>,>B:::7;BBBBB@@AA@DD?CCCCCCCABACG@CCCCBBB@D?BBBBBC?BAC@DDCCCCCCCCCBBCCCCCCC@BA@A@@<@<??AA=CCCC
@ATNG8:00247:05009
GATGGTAGGTGCACATGAGTGTATCCAGAAGATCAGGAACTCTAGAAGAATTCAGATTTTTAACACGAGAGTAAACGTAAAAAGAAGGTTTTACAAGACTCACGTTAACAATATTGCAGCAGTACGCACACAATCGAAGCGCAGTAAGGATGGCTAGTGTAACTAGCAAGAATACCACGAAAGCAAGAAAAAAGAAGTACGCTATTAACTATTAACGTACCTGTCTCTTCCGAAACGAATGAGTACCCTCTCAGACGCTCGTCCTACCATCGAGGTTGTAAAGTCT
+
44<>@DBB<@ABDEC@ABCCCCBBB?B@@=A@CCDD?A?BCCDDCDADC@B?AA@;;;;;*;>ACDCCCBA<;;0;@@@AAA,AD>B?BFD;DCC@BCCCCCC::8;?CC@BBB@CCBBBBCBCCCCCCCCC@CCCD?BACDCCAA@BACAB>BBBBBBBB@BBBBBB@CC???>?BBBCC>A>>9888878%8@;<<>?BBBCD@B>@<@?4;7;ABBB>BB;;;BB@C@CCD<BBCABBDAAAFE>??>CCCDABBBCABB?BBB?B>>@??:=8>>=<5==::
@ATNG8:00201:05043
GATGGTAGCTCTGCTCTGACTCTCGTACTCATTCGTTTCGGAAGAGACAGGTACGTTAATAGTTAATAGCGTACTTCTTTTTCTTTTCTTGCTTTTCGTGGTATTCTTGCTAGTTACACTAGCCATCCTTACTGCGCTTCGATTGTGTGCGTACTGCTGCAATATTGTTAACGTGAGTCTTGTAAAACCTTCTTTTTACGTTTACTCTCGTGTTAAAAATCTGAATTCTTCTAGAGTTCCTGATCTTCTGGTGTCTGATCTGTATCACTACCATCGAGGTTGTAAAGTCT
+
:;CC<C>CCBDBBBCBCBBCCBCBCCDDCC:9::BBB?CC@B?CCCCCCC@CCCAB?A@CAA@?A@CBCDF@AABACCDCB0@@A@7@@<?;;;;5;ACB>B@@=>@=AAACBC@CCCDCCCC@BCB?B@CCCCCBBB<BBAA?AGDDDBBBBCCBCCCCC?CBB?BB@B?BBBCCCCCE@FBCCC;B>B;;;:::*;A@AA;ABBCCAAA@@?BBBB2B@@AB@C@FEACBBBBBF?C?CCDCBC>@@C>BBCBBCCDBBBCCCCBBCBB@BBCCDD?C?ACBD>BA@A
@ATNG8:00207:05066
GATGGTAGTGTCAGTGCGCGTCGTCCAGAAGATCAGGAACTCTAGAAGAATTCAGATTTTTAACATCGAGAGTAAACGATAAAAAAGAAGGTTTTACAAGACTCACGTTAACAATATTGCAGCAGTACGCACACAATCGAAGCGCAGTAAGGATGGCTGTGTAACTAGCAAGAATACCACGAAAGCAAGAAAAAGAAGTACGCTATTAACTATTAACGTACCTGTCTCTTCCGAAACGAATGAGTACACATCGTCGTGTCGTGCTACCATCGAGGTTGTAAAGTCT
+
445<9=>ECBB?;655>566=;5554955.5=666>7<.5494444.4838.44333333$3299;<<;;;<<;;1833333333#33,3,333&333,38878:97713.33....35557>>>@>=BBBCCCI@BBCC@CAA@@?994:>??@?CBCCCBB?BBBBAA>??;?BB=AAAA@;@AB@BEECC3BB?BBAAB@>>>,/,/:==6:6:>DBB>AB;;;BB=@=AAA;@CB?BBBCCBBBBBBBCBBBAAABBCCDBBB?CBB???>A;99:?8?@??
@ATNG8:00208:05069
GATGTAGCACGAGTCACTCATATCCAGAAGATCAGGAACTCTAGAAGAATTCAGATTTTTAACATCGAGAGTAACGATAAAAAGAAGGTTTTACAAGACTCACGTTAACAATATTGCAGCAGTACGCACACAATCGAAGCGCAGTAAGGATGGCTAGTGTAACTAGCAAGAATACCACGAAGCAAGAAAAAGAAGTACGCTATTAACTATTAACGTACCTGTCTCTTCCGAAACGAATGAGTACGATGAGATCTCGTGTGCTACCATCGAGGTTGTAAAGTCT
+
---5769;;===<666<<<44499.54939:////)/)//9<<<<7;;8<7<=544::;';7<555<::----(--------$//1828;;.88;6;<33388884859948886:;88<@??995;5445=055<<8;:::>==>=@=?>>7<>>:;4489@@@ACC???8>9939?>=8:>?9=>>>>1>C>??A=5559;6::676;/6057?>C;A@@00/96<69<=4<<=9<<<:8888:==///77>9::42255::6>55422(-(--49.:;83
@ATNG8:00211:05033
GATGGTAGCGAGCGAGTGTGTATACCAGAAGATCAGGAACTCTAGAAGAATTCAGATTTTTAACACGAGAGTAAACGTAAAAAGAAGGTTTTACAAGACTCACGTTAACTATATTGCAGCAGTACGCACACAATCGAAGCGCAGTAAGGATGGCTAGTGTAACTAGCAAGAATACCACGAAAGCAAGAAAAAGAAGTACGCTATTAACTATTAACGTACCTGTCTCTTCCGAAACGAATGAGTACGTGTGCGACGTGTCTCCTACCATCGAGGTTGTAAAGTCT
+
44895:<CBBBBCBBBBBDEDDCBC@CHGACCCDA@>@9;;CABBB=??>A?ACBBBDDD3E@FCCCCCBBCCC=C:;;BBB5CD@E?AAB9BBC>DCCBB@@0000=AAFCCC?BC@?@BBBBCCCA?@AC?C@==;=B@==?00,0;>0959AA@BCCC?ACCBA>9?A<AAA<=<997.:8818==>?/<=9;///==A@A5638@>>;>;>@CCCACCA@@CC@C?BCB>BCC@BBBBABBBBA999??AACCBCCD?BAA?CCCDBB>A=AABA:A;;;
@ATNG8:00227:05076
GATGGTAGGCGACATACATACGCGCAGAAGATCAGGAACTCTAGAAGAATTCATAGATTTTTAACACGAGAAGTAAACGTAAAAAAGAAGGTTTTACAAGACTCACGTTTAACAATATTGCAGCAGTACGCACACAATCGAAGCGCAGTAAGGATGGCTAGTGTAACTAGCAAGAATACCACGAAAGCAAGAAAAAGAAGTACGCTATTAACTATTAACGTACCTGTCTCTTCCGAAACGAATGAGAACACATCGTCGTGTCGTGCTACCATCGATGGATCTGAGTCT
+
B@@;ADBB=A@<BCABBCAAC@<00/7:4:<6565.5<9=94444.4:7:6::////////$/39:44433-3333(33433333#38-3-333&33359:333:9333(3877/73718;;=>>>>BB@@ABBAC@DCAA?ABBBB@@@?D?CBA=ABC;;;CE@;;;AAA?BA>BBB8::AAA9B??<;@@@@0@@=000;ADDDD?C?B@???C??<BCF@CDBA@@B=A>CBC>CAB8;;A??<>@@?@@898::=;??8<<@AB?BCBBCBB?BAAAA==?@@
@ATNG8:00201:05112
GATGGTAGAGTATATGCACGCTCTACCAGAAGATCAGGAACTCTAGAAGAATTCAGATTTTTTCAACACGAGGGTAAACGTAAAAAGAAGGTTTTAACAAGACTCACGTTAACAATATTGCAGCAGTACGCACACAATCGAAGCGCAGTAAGGATGGCTAGTGTAACTAGCAAGAATACCACGAAAGCAAGAAAAAGAAGTACGCTATTAACTATTAACGTACCTGTCTCTTCCGAAACGAATGAGTACTACTCTCAGAGACACACTACCATCGAGGTTGTAAAGTCT
+
@@CC?00///////7:<<>666?>=>:==@?;@BBAA<@<@BB@;940446:4;;0000000#//166/444<4;<>7:>8==<<+==7<5998&3,3717899:::;;28.320533)..97777:;<;>@<==?8;9:717:557656055///59//38:::7<?888828917894999::188=122===(25,266:=99975:5::<<5<4666//(/687.226;022938//(/------///638823388933/9766+//6666186;9?=6<473
@ATNG8:00212:05108
GATGGTAGTATATCGCGTCGCTATCCAGAAGATCAGGAACTCTAGAAGAATTCAGATTTTTAACACGAGAGTAAACGTAAAAAGAAGGTTTTACAAGACTCACGTTAACAATATTGCAGCAGTACGCACACAATCGAAGCGCAGTAAGGATGGCTAGTGTAACTAGCAAGAATACCACGAAAGCAAGAAAAAGAAGTACGCTATTAACTATTAACGTACCTGTCTCTTCCGAAACGAATGAGTACGAGAGAGCACACGTGTCTATCGAGGTTGTAAAGTCT
+
DBBB@CCCCBBBCCCCCDCCBCBCC@CBB?BCCCBB?B=BBCCCCC?CD@C@CCCCBBBC5CDBBBBCCDD@??9?A>@AAA2AC?B=BBB9CEEAGCCCCBBBB<A?AC@BBB?CCCACCCCDDCCCABBB@CAAA<@?AACCBB@C@CBC@BCCBCCCB?BCCBBA?CC@>>?499<<<5===9>?@@A2@B?C=>=AABBA;>;>??@3858BCCC@CBBBBBB>A>ACG>CDE>??@BBCCCCDBBA@ABBCBBAAAA@==>@::5:<==<?5>>:;
@ATNG8:00217:05106
GATGGTAGCTCGCTGATGATATCTCCAGAAGATCAGGAACTCTAGAAGAATTCAGATTTTTAACACGAGAGTAAACGTAAAAAGAAGGTTTTACAAGACTCACGTTAACAATATTGCAGCAGTACGCACACAATCGAAGCGCAGTAAGGATGGCTAGTGTAACTAGCAAGAATACCACGAAAGCAAGAAAAAGAAGTACGCTATTAACTATTAACGTACCTGTCTCTTCCGAAACGAATGAGTACACACTCTCATATGACACTACCATCGAGGTTGTAAAGTCT
+
CCCC@CCBBCCBC@@BBCDBCBBBCACCG@CCCAAA@CABDEAA@C@CC?B???::9@@@2A?BBBBCCAC:99+9?>@@@@0@B=D=AAA9CEFADBBBBBDBA?B@CC?BCC?CABACCCDBBBBBBCCC=BCCD?BAABBBBB?B@CCB?BCCDDCBB?BBBCBB@BB>BBC<?????8?@@=@A@@@2AC@CB@ABBEAA7:8;>?@7;7;ABAA?ABBBBCB>A>ACD>BBD?BBBBBCCBBBBBBCBBBAACCBBBCCC?CCBBAB?C@E???8?A99
@ATNG8:00235:05092
GATGGTAGTGTCATATGAGAGTGTGTACTCATTGGTTTCGGAAGAGACAGGTACGTTAATAGTTAATAGCGTACTTCTTTTTCTTGCTTTCGTGGTATTCTTGCTAGTTACACTAGCCATCCTTACTGCGCTTCGATTGTGTGCGTACTGCTGCAATATTGTTAACGTGAGTCTTGTAAAACCTTCTTTTACGTTTACTCTCGTGTTAAAAATCTGAATTCTTCTAGAGTTCCTGATCTTCTGGGTCTCTCTCTCTCGCACTACCATCGAGGTTGTAAAGTCT
+
45>>:>>BAA?BBBBCCBCCBCABBCBBBD@@?A@CE=CC@C@BBBBBBB@BCCAB@A@DCCC?B@BDDKFA@@C<;;;;;':9249??5>:9:8;DA>AA000>@@C?CCHGFFCC?BBB?B?AAAAAADC@BBCD@BCCAAACBBBCCCDBBB?CCC@CC@C@DCCFBBB@@;@:;:;.;=A=;;;;.;ACCC>BBCCCCEBBA5;;;;*;ABBB@C@CC@BCBBBCC@D@DCCBBB?BABB<BABAAAA@BBCDBBBBBBB:;;BCBA?B;;;AF?FCAA
@ATNG8:00252:04520
GATGGTAGTATACGTATATCTATGTACTCATTCGTTTCGGAAGAGACAGGTACGTTAATAGTTAATAGCGTACTTCTTTTTCTTGCTTTCGTGGTATTCTTGCTAGTTACACTAGCCATCCTTACTGCGCTTCGATTGTGTGCGTACTGCTGCAATATTGTTAACGTGAGTCTTGTAAAACCTTCTTTTTACGTTTACTCTCGTGTTAAAAATCTGAATTCTTCTAGAGTTCCTGATCTTCTGGGATCTGTGCGCAGTGCCTACCATCGAGGTTGTAAAGTCT
+
88895::>BBABBBBCDCCCCCBAAA>@DBA=AA>A6AA-0,0>=@CCC@CCBCE@C@BBBB@B@BBBCBAA?C9BBBBB3AB?A???8;@@A8:8B@CC?CBBABC<???>BBBB?AAA@B?BC>B>>>>:>:::8<>===??<==>>?>=<=8888:;;5;5;=>?@A>>>;>::::-:*/-/@@@H,==///+8=@?@@@A>>;>BCF/?>==>:>:>@;>?>>;;;=A=A?;;;E==99929///;;A>;::===D9@@D=::8;>@=A8;<BB;;;;?
@ATNG8:00261:04504
ATGGTAGTATAGAGCTCTACATAGTACTCATTCGTTTCGGAAGAGACAGGTACGTTAATAGTTAATAGCGTACTTCTTTTTCTTGCTTTTCGTGGTATTCTTGCTAGTTACACTAGCCATCCTTACTGCGCTTCGATTGTGTGCGTACTGCTGCAATATTGTTAATCGTGAGTCTTGTAAAACCTTTCTTTTTACGTTTAACTCTTCGTGTTTAAAAATCTTGAATTCTTACTAGAGTTCCTCGATCTTCTGGATATGAGTGACTCGTGCTACCATCGAGGTTGTAAAGCTCT
+
//717::A@B@@?::;;@<<BCCCCCBBBCA=C;;;09?=B;???A=>?>A@ABC?A>CCCC?B=??BDBB=886?;;<<+;83<3333&3933,33606:69///69(//77968828996?;AA>8827749:79156297867555985222+22.233(.(.333999776272225&2+25(57877'/////(/(..883768=AA9;>>>+8//*/61668806:778A;;590/..552-(,22(*****54668::::::::99:==>?><6;167<<2///<7
@ATNG8:00266:04525
GATGGTAGAGAGAGCTCTCTCATCGTACTCATTCGTTTCGGAAGAGACAGGTACGTTAATAGTTAATAGCGTACTTCTTTTTCTTGCTTTCGTGGTATTCTTGCTTAGTTACACTAGCCATCCTTACTGCGCTTCGATTGTGTGCGTACTGCTGCAATATGTTAACGTGAGTCTTGTAAAACCTTTCTTTTTACGTTTACTCTTCGTGTTTAAAAAATCTTGAATTCTTCTAGAGTTCCTGATCTTCTGGGCTGCGCTGGATATGCGCTACCATCGAGGTTGTAAAGTCT
+
;::@9=8<@?A@?99555<===>>=;;;;;;;9@BBB=CC?C?BA@@@CB>A@@;;59;>@>A@C?@?BBBBA>?<99898$9839@BB=AA@>6:7:6:;990/(//0)//78;;<B><@7:<8;>B88587:<<<=8886=<=7;:::=;96//(/./:;060222677;7:37;@;=+:-56(6;:==/<:<<=*8577717<<9:;(78888%86605A8<;>A=>=>=<::2:2:;>>;;67::=6=//-77--)-62,,---76;-66@;7838-//;=6=<=<
@ATNG8:00268:04483
GATGGTAGCATCATGCATATCTCACCAGAAGATCAGGAACTCTAGAAGAATTCAGATTTTTAACACGAGAGTAAACGTAAAAAGAAGGTTTTACAAGACTCACGTAACAATATTGCAGCAGTACGCACACAATCGAAGCGCAGTAAGGATGGCTAGTGTAACTAGCAAGAATACCACGAAAGCAAGAAAAAGAAGTACGCTATTAACTATTAACGTACCTGTCTCTTCCGAAACGAATGAGTACGAGAGTCAGAGCAGAGCACCATCGAGGTTGTAAAGTCT
+
?ABD@CCBCCCCCBBBBCCCCDDCC?CDD?CCDDBB@B@BBCBBCC@BC?B?BBCBCEED2A=ACBBBCACBBB;BCCCDGD2DB?C5;;;-;CC>BBCACCDCBB?BC@BBB@BBABDDDCCCCCCCCCC?BBBE@B@ABDDCB=B@CCB@BCCBAACD@A@ABBB?BB>BBB<??@@@8@9939ACCC3CC?D?>>BCBAA:=:=>@A3858BBAB@BBBCCCC@C?CCC>CCC?BBDCCCCCCBB@A@CCBBBBBAAABC?B?@@>><>;?<<<5A@??
@ATNG8:00269:04481
ATGGTAGCACGAGTCACTCATATCCAGAAGATCAGGAACTCTAGAAGAATTCAGATTTTTAACACGAGAGTAAACGTAAAAAAGAAGGTTTTACAAGACTCACGTTAACAATATTGCAGCAGTACGCACACAATCGAAGCGCAGTAAGGATGGCTAGTGTAACTAGCAAGAATACCACGAAAGCAAGAAAAAAGAAGTACGCTATTAACTATTAACGTACCTGTCTCTTCCGGAACGAATGAGTACGATGAGAGAGCTCTCTCTACCATCGAGGTTGTAAAGTCT
+
5559<::@90/////5555;>:9:5:?B@BCD;;;99=:AA/0/<)/-050////////$/1/44;;:::99919:455555#55.57=<=0<55.555;995557<8=>:=BC?BBCEC;;;AAADCCCBB?B@@@?BBAA::9949<@>?=?BDCCAAA@CBA@<=9::39<717;333(333,333333#7;88;8>95565)/*.7:9)/*/;?::59@=9=;<8<04135:370777==?@BBB@@?777@779===?>><3882222+236555,5666
@ATNG8:00274:04520
GATGGTAGGAGACACGTCGCACACGTACTCATTCGTTTCGGAAGAGACAGGTACGTTAATTAGTTAATAGCGTACTTCTTTTTCTTGCTTTTCTGTGGTATTCTTGCTAGTTTACACTAGCCATCCTTACTGCGCTTCGATTGTCGTGCGTACTGCTGCAATATTGTTTAACGTGAGTCTTGTAAAACCTTCTTTTTACGTTTACTCTCGTGTTAAAAATCTGAATTCTTACTAGAGTTCCTGATCTTCTGGATATGAGTGACTCGTGCTACCATCGAGGTTGTAAAGTCT
+
99@>:>>CABBBCB@@@0//99779559;<697:CDA9A:*.*---666:69;9//)/)/)//:2748:<;::99:6:::::)=><888=>14//:;00/93==3<>>?988'5775555537>=8=8:9:552524966768222:8857222766555(.......'.066788;252/53666+6)/*/9;;;+;:333)//8///33-/(/787)76:7<8=<AA;?=>=====6=377777A;<<<8<;;;>?C>>>>>>:;;>;771///==@9@9====8=A@@
@ATNG8:00279:04492
GATGGTAGCATCATGCATATCTCACCAGAAGATCAGGAACTCTAGAAGAATTCAGATTTTTAACACGAGAGTAAACGTAAAAAGAAGGTTTTACAAGACTCACGTTAACAATATTGCAGCAGTACGCACACAATCGAAGCGCAGTAAGGATGGCTAGTGTAACTAGCAAGAATACCACGAAAGCAGAAAAAGAAGTACGCTATTAACTATTAACGTACCTGTCTCTTCCGAAACGAATGAGTACTATGTAGAGCTCTATACTAATCGAGGTTGTAAAGTCT
+
;<=CADABCCCBBBBBCBCCCDCCCACAA@ACDDBB@B?BCCCCCB?BG>B?BBBBB===+@<@BBCBBAA??;7??AABCC3BB=A9@@@4@ACAC;;<AABB@=@@BB?BCI@BBBBDBBBDFCBAACCC@CCBC>@?BBAA@?<@@BBB?@@BCA@@DADDABBDGAA>A@A=@@@@@8??AAEFDE3BB?A:::AAA==:=<?A@@=D=CADBB>BBABBBB@F>AAB=BAB?BCBBBBBBB?????AAABBCBB?>?B=B@?>>1817>>A7>>89
@ATNG8:00258:04576
GATGGTAGAGTATGCATGTGTATCTCAGAAGATCAGGAACTCTAGAAGAATTTCAGATTTTTAACACGAGAGTAAACGTAAAAAAGAAGGTTTTACAAGACTCACGTTAACAATATTGCAGCAGTACGCACACAATCGAAGCGCAGTAAGGATGGCTAGTGTAACTAGCAAGAATACCACGAAAGCAAGAAAAAGAAGTACGCTATTAACTATTAACGTACCTGTCTCTTCCGAAACGAATGAGTACTACTCTCAGAGACACACTACCATCGAGGTTGTAAAGTCT
+
@@CE<@;5/99////7:799;;655:5550444<44.4.4844///)//)/;1/////:::*<75///////777.77//////#5949.555&6==9=BBBBCC;;6;?@@=AAB?BDFAABCBBBBBBCDBB?BCCC@CCCBB@@@;@;A;;8;BCCBBCB@CBBBAB=AB>BBA?BBBBD<A??;?BBBB3BB@9::BBCCCC?C?BBBA=@<??CAA=@CDCBBE@E@BBB=BCC?BCC???9:9??@?@AABBBBB=::::;6::::882842226/<<<<
@ATNG8:00263:04536
GATGGTAGTATCTGCACACTCTGTCCAGAAGATCAGGAACTCTAGAAGAATTCAGATTTTTAACATCGAGAGTAAACGTAAAAAAGAAGGTTTTTTACAAGACTCACGTTTAACAATATTGCAGCAGTACGCACACAATCGAAGCGCAGTAAGGATGGCTAGTGTAACTAGCAAGAATACCACGAAAGCAAGAAAAAAGAAGTACGCTATTAACTATTAACGTACCTGTCTCTTCCGAAACGAATGAGTACACATCGTCGTGTCGTGCTACCATCGAGGTTGTAAAGTCT
+
//8:6<;@AGCBAA@CCC>CCFCCCBFCCAGGBAAC?@=@AB@A@C@CD@E@AA::9@@@.@?BBCBB?@??AAA887499999$33-31799;9$833,39877;9333(3/7<8<77.3:89?@CBCCCDDBBBC@CC??>@BCACC??<@ADCC?BBCCCCCC?CBBBBB=8849@@9==999,8<<99999:9%9@;A99:DB??B3836<>=/818>CBB?BCBCCCD@C@AAA=AHE?DACBBBBBDCCCBBBB???BBCCBBBC?BBBCBB=@<@999+:@::
@ATNG8:00281:04574
GATGGTAGCTCTGCTCTGACTCTCGTACTCATTCGTTTCGGAAGAGACAGGTACGTTTAATAGTTAATAGCGTAACTTCTTTTTCTTTGCTTTCGTGGTATTCTTGCTAGTTACACTAGCCATCCTTACTGCGCTTCGATTGTGTGCGTACTGCTGCAATATTGTTAACGTGAGTCTTGTAAAACCTTCTTTTTACGTTTACTCTCGTGTTAAAATCTGAATTCTTCTAGAGTTCCTGATCTTCTGGGTCTACGCTCGTCGCGCTACCATCGAGGTTGTAAAGTCT
+
--686=<@@@;?C@AAABBB;;99=>=>9=00)0777.79.9249555<<7<<;==90==;:54.5.599955549;554444$444)477;)////2797279)//:99;8666>B@@B7999;>5>BB<966>9<<;;7<;@;?AAAA695>=99::@>=<<<6:)//9799;9949:<<<0<7A<99999(95ABC;000/>77//5.555&599//,/6::5//5549;38055<99838455)59=9@@@@?999==559AC;>?BBBB>B?ABBE>@AAB
@ATNG8:00291:04576
GATGGTAGATACTCGCTGATACACCCAGAAGATCAGGAACTCTAGAAGAATTCAGATTTTTAACACGAGAGTAAACGTAAATAGAAGGTTTTACAAGACTCACGTTAACAATATTGCAGCAGTACGCACACAATCGAAGCGCAGTAAGGATGGCTAGTGTAACTAGCAAGAATACCACGAAAGCAAGAAAAAGAAGTACGCTATTAACTATTAACGTACCTGTCTCTTCCGAAACGAATGAGTACATAGATATACGTATAGCTACCATCGAGGTTTGTAAAGTCT
+
//;;:>BB=B=CCDDCCBCBCCA@@=ABD@BBBBBB?B?BBBBCAC@AB?BAB:::AAA?+?488;@ACCCCCC=CBBBC=CCCD@C<@@@7ACD?CD=;:B@;;::ACCACCJAFCCCDCCBBBCBBCCBB@CCBA?:9:@A?@?;@?A;;6:AABCCDD?CCCABB?AA>ACE@A@ADC8787/8>>>>.@A:???;A??>><>=AA@A=B=?>BBBADCCCBBB=@=@AB6;;A<??A???BBBBCBBBBBBBBBBBBBD?>99:8;::078(688<4<>>>
@ATNG8:00251:04587
GATGGTAGCGCATATCAGCGCAGCCCAGAAGATCAGGAAACTCTAGAAGAATTCAGATTTTTAACACGAGAGTTAAACGTAAAAAGAAGGTTTTACAAGACTCACGTTTAACAATATTGCAGCAGTACGCACACAATCGAAGCGCAGTAAGGATGGCTAGTGTAACTAGCAAGAATACCACGAAAGCAAGAAAAAAGAAGTACGCTATTAACTATTAACGTACCTGTCTCTTCCGAAACGAATGAGTACCTCTCAGACGCTCGTCCTACCATCGAGGTTGTAAAGTCT
+
99//+/059@<A@AABBCDCBBBCC=CBB?BCBABB4;:)5;;?@99444.4737444999(95<=<<977//)09/7/0/9::*:@9=<=@@0=<A,0000/:9555)46;;9>=A?=CCBBBDBB@@ADBBBB@CCDC@BBCBCCCB?B@BAA?CBB@CBBC@CCDCCC@CC?BBB>??A@C:<<=8778899%9=;793>?:BC=@B?<8;=4?8?<BBB@DBABBAB@B@AAD?FCC=@???ACE?BBBBBBB???BCBBB?BFE@:::???1818:::/:::;
@ATNG8:00261:04585
GATGGTAGATACTCGCTGATACACCCAGAAGATCAGGAACTCTAGAAGAATTCAGATTTTTAACACGAGAGTAAACGTAAAAAGAAGGTTTTACAAGACTCACGTTAACAATATTGCAGCAGTACGCACACAATCGAAGCGCAGTAAGGATGGCTATTGTAACTAGCAAGAATACCACGAAAGCAAGAAAAAGAAGTACGCTATTAACTATTAACGTACCTGTCTCTTCCGAAACGAATGAGTACACATCGTCGTGTCGTGCTACCATCGAGGTTGTAAAGTCT
+
BBBB@BCBABBBCA@ACCC=66>>A9B6575?BA;;7;?;;;BBA@=@?9?;>>997777$33998443==88;3;749999$9;<<9;;9099949>595555=8<8<?;666:==;;@CCCDAABBCCBB9;;:9:==99:8857=:=<;7;<9985BB@CCBBA@1//46//(////92;8858=??=+==7=::<?>55539,22555:377;;;:>>=====9=9===4;:<143<<@<==BA?>>???>??B@A<;;=<637388:4:6;8<;)////
@ATNG8:00277:04647
GATGCACGACACGACGATGTGTACTCATTCGTTTCGGAAGAGACAGGTACGTTAATAGTTAATAGCGTACTTCTTTTTCTTGCTTTCGTGGTATTCTTGCTAGTTACACTAGCCATCCTTACTGCGCTTCGATTGTGTGCGTACTGCTGCAATATTGTTAACGTGAGTCTTGTAAAACCTTCTTTTTATCGTTTACTTCTCGTGTTAAAAATCTGAATTCTTCTAGAGTTCCTCGATCTTCTGGACAGAGTGTGCAGATACTACCATCGATAACCTCGAGTCT
+
BAB??<95<900@AA0//??ACCBBA;;4;;;@;BB?C?BCBBCDF@CBCCB<A>ABBC?B?BBBCBCCEC@BBCBB3BD?AABA<BCDC?CCC>AA=:9:BBA?BBBBCCCC?BBB@B?BBABAAAA;AAAA;AAAB668??@@@???DD;A@@<>=9=<889B;<;BA::6655&5+5+55555'355466'---(---2336+2222$255562839;6777::89295/./78>;3879-/.5766779555;==9999923.//8996:7BB@<;;>>
@ATNG8:00258:04718
GATGGTATATCTGTCTACGAGAGCCAGAAGATCAGGAACTCTAGACGAATTCAGATTTTTAACACGAGAGTAAACGTAAAAAGAAGGTTTTACAAGACTCACGTTAACAATATTGCAGCAGTACGCACACAATCGAAGCGCAGTAAGGATGGCTAGTGTAACTAGCAAGAATACCACGAAAGCAAGAAAAAGAAGTACGCTATTAACTATTAACGTACCTGTCTCTTCCGAAACGAATGAGTACACACTCTCATATGACACTACCATCGAGGTTGTAAAGTCT
+
<;<<@DDDDDBBBCDCCCCCBBBA>BCB?BB;;<@<?<=??3739:::5:5::<77898'8:??=ABBCA899+9<;;;;;$:;894555+5@>?@BABCDDCB?B@BB@BCF@CBBBBBCCDCBBCCDCCACCBC@BABC@@?B@BAEBC@CCCCBCCD@CCCBBB@BB?BBB=AABBA;A??<?CDCC3BB?BBBBBBBBB?B?@@>>;>=CABBB@BBAAABB@B?CDD>CBB>AABBBBBCBBBBBCCCCAAACCBCBBB?BCBCAA=A?AABA<BC??
@ATNG8:00259:04695
GATGGTAGCATCATGCATATCTCACCAGAAGATCAGGAACTCTAGAAGAATTCAGATTCTTAACACGAGAGTAAACGTAAAAAGAAGGTTTTACAAGACTCACGTTAACAATATTGCAGCAGTACGCACACAATCGAAGCGCAGTAAGGATGGCTAGTGTAACTAGCAAGAAATACCACGAAAGCAAGAAAAAGAAGTACGCTATTAACTATTAACGTACCTGTCTCTTCCGAAACGAATGAGTACTATGTAGAGCTCTATACTACCATCGAGGTTGTAAAGTCT
+
:<==?B@@;66><<ACAACBDAA;:155<7=B@@@A@C>A@@AA?B@9909;<:6661//)/4667:<?B@@?C9BBBCCCC3::381877&777,3733:>;7;/7/7829@?8?@BBCBBBCCBBBBBBB>BABB?CCCCBBBB@GFDCCACCCCFDDC@CCBCBA<::959@?8>8<<83877133778'9?=AA@?>ABBB?B@@@@@<@;==BBA>BDBAB@@<@=;;;69?>?BBB???BCDCCCBCBBB>>?BB:88;;5;???AE<@;>>>F589B?
@ATNG8:00266:04703
GATGTAGGTGCCATGAGTGTATCAGAAGATCAGGAACTCTAGAAGAATTCAGATTTTTAACACGAGAGTAAACGTAAAAAGAAGGTTTTACAAGACTCACGTTAACTATATTGCAGCAGTACGCACACAATCGAAGCGCAGTAAGGATGGCTAGTGTAACTAGCAAGAATACCACGAAAGCAAGAAAAAGAAGTACGCTATTAACTATTAGCGTACCTGTCTCTTCCGAAACGAATGAGTACCTCTCAGACGCTCGTCCTACCATCGAGGTTTGTAAAGTCT
+
DDCCCDE@BBC?AAAADFBBBCCCBB@BBBCBB?A?BCCCCBB@BB@B@BBBBBBBB2B@BBBBAAABBBA;?@99999(9?;@:@AA9AEF@CAA?@A>@@<A;AA@@@@;>>AAA@@?AAAAA888><@BAA=>>>A>>>@<?;@:;7;@DBB@=<:>CA@BB>@A<@A@:@@788-9:::88888(8<9>@AB@>==@<?=@DAA=@>>:;;A;?@=>=AC7;8;AB:=>>:>>???>><>;<:AA@>==A=>=C=AA?:??AADD:<<2::=>6:::>
@ATNG8:00283:04702
GATGGTAGAGTATCATGTGTATCTCCAGAAGATCAGGAACTCTAGAAGAATTCAGATTTTTAACACGAGAGTAAACGTAAAAAGAAGGTTTTACAAGATTCACGTTAACAATATTGCAGCAGTACGCACACAATCGAAGCGCAGTAAGGATGGCTAGTGTAACTAGCAAGAATACCACGAAAGCAAGAAAAAGAAGTACGCTATTAACTATTAACGTACCTGTCTCTTCCGAAACGAATAGTACTATAGACTATCTGAGACTACCATCGTCATCCAGAAGTCT
+
@@CE@DCC@@BCEDDCCECBBBFED?@?@?BBBB@@<@7;<BCCCC@BB@B@BDBBBBBB2A?BBBCDCCJCCB;B@:9999*<@>=@>@@2>BB:?CDADBA@@5:5:@=@BB?BBCBCCCCBCCCCC@::8;BBB@CBBCBBAA<A;@AA?BCCCCBCD@CCBBBB???9=;=8>>AA?7<99399999(9D<@>??BBABA>==A>>>:=:=?BCC?BBBBBBB?A;?<@5>00,000=ABBBDBBBBBBCBBBBCBBB??<?BB?BBCCB?BBC?BBAA
@ATNG8:00285:04680
GATGGTAGGAGACACGTCGCACACGTACTCATTCGTTTCGGAAGAGACAGGTACGTTAATAGTTAATAGCGTACTTCTTTTTCTTGCTTTCGTGGTATTCTTGCTAGTTACACTAGCCATCCTTACTGCGCTTCGATTGTGTGCGTACTGCTGCAATATTGTTAACGTGAGTCTTGTAAAACCTTCTTTTTACGTTTACTCTCGTGTTAAAAATCTGAATTCTTCTAGAGTTCCTGATCTTCTGGATACACTCATGTGCACCTACCATCGAGGTTGTAAAGTCT
+
//9<7<<D<BBCCCCCBBBBBDCCBBBB;;9>9A@CC=AA?BAFDCCBBB@BBBCC?C@BCCC@C?CCAAA===<8;::::)9;7====6<<>=9==>9?A????CDC799?@?BEE@B??;?=BA>>>=>><???B=B@=:;;>>>B>>>>>>E;>??=AA=A;>>@??ABDC=?>>@@6@=A=?=<<;,:<///)//9///<>??;?AAA/A>:9>*/*/717::C;;;6;5;>??<=9<//,/<=::=@@AAC@@@@A<<==9///<::5:77;;C9>>??
@ATNG8:00289:04723
GATGGTAGCTCACGTACGTCACACGTACTCATTCGTTTCGGAAGAGACAGGTACGTTAATAGTTAATAGCGTACTTCTTTTTCTTGCTTTCGTGGTATTCTTGCTAGTTACACTAGCCATCCTTACTGCGCTTCGATTGTGTGCGTACTGCTGCAATATTGTTAACGTGAGTCTTGTAAAACCTTCTTTTTACGTTTAACTCTCGTGTTAAAATCTTGAATTCTTACTAGAGTTCCTGATACTTCTGGGTCTCTCTGCTCACGCACTACCATCGAGGTTGT
+
::@@:9:A955:;9;=66;A@??@BDDCCBA@>ACCC?CCACACCCCB::6;A;;;@C>AACB@B@CCDCCB??=<:::::):>888==3:=::6:=C?BB=>?????;?CBAAAAB>BBA=B=@@<=:888<>??A:==BCBAA>>>BA?;;;;8;:;;;:5;=A;>;>;;9>477>>>.>8>8:8DCD/>>@DD8>:=?===>=;;3666-6//)/6/66==186<<<==?<@6===555A0755916-,,,,,,2289999@;;882773522-3)-,
@ATNG8:00290:04702
GATGGTAGTATCTGCACACTCTGTCCAGAAGATCAGGAACTCTAGAAGAATTCAGATTTTTAACACGAGAGTAAACGTAAAAAGAAGGTTTTACAAGACTCACGTTAACAATATTGCAGCAGTACGCACACAATCGAAGCGCAGTAAGGATGGCTAGTGTAACTAGCAAGAATACCACGAAAGCAAGAAAAAGAAGTACGCTATTAACTATTAACGTACCTGTCTCTTCCGAAACGAATGAGTACTGCGTCTCACTCTCGCCTACCATCGAGGTTGTAAAGTCT
+
@@BC?BAA@@@A9:5;;==A;;;;>9==>9><///;)0)//;:>>>744.4.4<?@=ABB+>9=?8844>9777)7<44444$49.5.599+;==9>B@BA;:;?<A>AA?CBB?BBCBCDCBBBJDDCBBC>@@CB?BC@?@C?@=@?@@@=@CEBCBBC?BCB998>BB;777/77888*3;;7>DDDC2AB?BBB??;;;A:=:=AA?;A<@@CCB@B???@??;?;?BD>E??>@BABBBBBBCBBAA@@ABAAABA?B@@=?@A@8939===:=5;A<7
@ATNG8:00261:04752
GATGGTAGATACTCGCTGATACACCCAGAAGATCAGGAACTCTAGAAGAATTCAGATTTTTAACACGAGAGTAAACGTAAAAAGAAGGTTTTACAAGACTCACGTTAACAATATTGCAGCAGTACGCACACAATCGAAGCGCAGTAAGGATGGCTAGTGTAACTAGCAAGAATACCACGAAAGCAAGAAAAAGAAGTACGCTATTAACTATTAACGTACCTGTCTCTTCCGAAACGAATGAGTACACATCGTCGTGTCGTGCTACCATCGAGGTTGTAAAGTCT
+
?@CCADBAABDGCCCBBCGHGCBCB>BCC@EDBB@A>@?BCC;9;C?BB?C@CA>9:999(9;>@ABBACC99929?=>@@@,@D=@5;;;-;BB>BCBCCCCDC@C?BB@CDD@CCBABBCCCCCCCFBBB?AAAA>A@ABBBBB@C?B:::;CBCDCBA?AAABBA?CC?CCC=??BAA;AAA>ADEED3BB?????A>??D<A<@@==:>=B@CAC@CCBBBBB>A>ADD>BAB?BB@A@CCCCAAABBBD??@BBBBABBD?BBBCBB?B?BCDD;BB99
@ATNG8:00261:04755
GATGGTAGCGCACACATAGATACAGTACTCATTCGTTTCGGAAGAGACAGGTACGTTAATAGTTAATAGCGTACTTCTTTTTCTTGCTTTCGTGGTATTCTTGCTAGTTACACTAGCCATCCTTACTGCGCTTCGATTGTGTGCGTACTGCTGCAATATTGTTAACGTGAGTCTTGTAAAACCTTCTTTTTACGTTTACTCTCGTGTTAAAAATCTGAATTCTTCTAGAGTTCCTGATCTTCTGGTCTACTACACTGTACTCTACCATCGAGGTTGTAAAGTCT
+
8:?@695<=5;;@@A;99CC@BBB966<655>5:;;;)44055:>;77//)//77749499::5;7::9=99999344444$4:68444)4:;;8><<7<@165;:;A@CCCBB=<<7<55067;;?====>9=<5506;;<=655;999944558=>>;>><=9<<>==@>>=9=5999*9;@7@AEFG196>DF:AAAA;;>===:>@@@+=666;491559=:::6665:9><===>9<?A=CA@@@@:;::ABBACC999B=>:8.-.(-388<929544
@ATNG8:00261:04771
GATGGTAGATACTCGCTGATACACCCAGAAGATCAGGAACTCTAGAAGAATTCAGATTTTTAACACGAGAGTAAACGTAAAAAGAAGGTTTTACAAGACTCACGTTAACAATATTGCAGCAGTACGCACACAATCGAAGCGCAGTAAGGATGGCTAGTGTAACTAGCAAGAATACCACGAAAGCAAGAAAAATAAGTACGCTATTAACTATTAACGTACCTGTCTCTTCCGAAACGAATGAGTACATAGATATACGTATAGCTACCATCGAGGTTGTAAAGTCT
+
@@BA>BCLCCDCC;65<<666BBBD=CCDAC@@A;;7<<@@A@??@=@C@C?BA=9:999(99=?@BAA@@9:9,99;A>>>+=B=@:?@@7ACC@ICBBBCEEC>A=@@<@AA?CCCCCEFCCBCCCCD@@=@A@@=@ABBBBBB?B@A@@>@BBBBCCC?BBBBAA?BB?BBA?B@@@@5;;;5<>@@A2>?<@@@A@A???;?;887@<@=@@BAB@AAAAA??;??BBC=BBB?BBBBBBBBCBB?A???AAABB===<::4:=;:;<6<679>@:@?@?
@ATNG8:00275:04738
GATGGTAGTGTGTCTCTGAGAGTAGTACTCATTCGTTTCGGAAGAGACAGGTACGTTAATAGTTAATAGCGTACTTCTTTTTCTTGCTTTCGTGGTATTCTTGCTAGTTACACTAGCCATCCTTACTGCGCTTCGATTGTGTGCGTACTGCTGCAATATTGTTAACGTGAGTCTTGTAAACCTTCTTTTTACGTTTACTCTCGTGTTAAAAATCTGAATTCTTCTAGAGTTCCTGATCTTCTGGGTCTCTCTCTCACGCACTACCATCGAGGTTGTAAAGTCT
+
4444.4<<<=BBAAB@B;69>BAABCCAAACC<@;;;0;B;A=@@@AABB@CBCBHAC?BBBB@C?CBBDCCBBC?BABBB2@B<BAAB=@AAE9;:B;@@?;;:BBB?BBBBBCCC?CAA?A?BBBBB;;:=ACBC?CCC;;;@@AAAACC;;;@@@@@BB=A<AAA@@@;:;?A@A@;?;A;:;;;;(:@@AD<BBCCCCCBBC?ABAA2BAABC@B@BC?BB@AA@C@C?ABBBBB?BCGG>CCCBBBBCB@@@A@A@@@@@BBBABB>A>@A@@;AC@@
@ATNG8:00279:04760
GATGGTAGGTGCACATGAGTGTATCCAGAAGATCAGGAACTCTAGAAGAATTCAGATTTTTAACACGAGAGTAAACGTAAAAAGAAGGTTTTACAGACTCACGTTAATCAATATTGCTAGCAGTACGCACACTATCGAAGCGCAGTAAGGATGGCTAGTGTAACTAGCAAGAATACCACGAAAGCAAGAAAAAGAAGTACGCTATTAACTATTAACGTACCTGTCTCTTCCGAAACGAATGAGTACCTCTCAGACGCTCGTCCTACCATCGAGGTTGTAAAGTCT
+
>???7??C?BAA@CCBCBBCCBBBE@DCB@CCCBA@=@@CCBBBBB@CB?B@CDC:::::*:>DBBBBBCGGCC=CCBBBBB2BF@C@CCC9B;;:;44;95,,(,(,,2(,,-(-/3334:<>>@BAACCCCCBBBC@CBBBCCBB<@;A??=@BBBCCBC?BBBBBB?AC?CAC?BB@@?8=88187888(8>9>???BBCBB>A?CAAA;A;=>DBB>BBBBBBB@E@BBB=BAB?ABEDCCC?BA@BBBBBBBBBCBB@BBB?BBB>==:=<?>ED:@?:;
@ATNG8:00287:04760
GATGGTAGTATCTGTCTACGAGAGCCAGAAGATCAGGAACTCTAGAAGAATTCAGATTTTTAACACGAGAGTAAACGTAAAAAAGAAGGTTTTACAAGACTCGTTAACAATATTGCAGCAGTACGCACACAATCGAAGCGCAGTAAGGATGGCTAGTGTAACTAGCAAGAATACCACGAAAAGCAAGAAAAAAGAAGTACGCTATTAACTATTAAACGTACCTGTCTCTTCCGAAAACGAATGAGTACACACTCTCATATGACACTACATCGAGGTTGTAAAGTCT
+
9;<A=CAACCBBBBCCCCCCCCCCC@CCD@DBCBBG@A?ADCBBBD@BB?B?BAA:::99(:;@BBBBCAAACA8?@;;;:::%;<><;<<<2=@A;>C?CBCB?BABC?DCB?BBBBBBBCDDCCCDBBC@BABB?BCBBBDBB>A>ABC?BCCCCDBB?ACABBC@BB?BBB<??8889-::937<<<<?%=<;8>88==C?===>>@<=399,:???B?AAA?;;>:>88887'5BB<BBCBCBACCBBBBBCBBBAAABBDCCCDDCCECBJ>B::;6<BBB
@ATNG8:00292:04763
GATGGTAGAGTATCATGTGTATCTCCAGAAGATCAGGAACTCTAGAAGAATTCAGATTTTTAACACGAGAGTAAACGTAAAAAGAAGGTTTTACAAGACTCACGTTAACAATATTGCAGCAGTACGCACACAATCGAAGCGCAGTAAGGATGGCTAGTGTAACTAGCAAGAATACCACGAAAGCAAGAAAAAGAAGTACGCTATTACTATTAACGTACCTGTCTCTTCCGAAACGAATGAGTACACACTCTCATATGACACTACATCGAGGTTGTAAAGTCT
+
;;<?=CCBBBBBCDCCCBCCCAAAC@CBB?AB:00>)0)///79:>855157455=>@@@+@8=666699999;3;;;>>>>+CB;?:>A@0>;929AAAA@;;;598>>9BB=9==BBGBBCC;;;;B;;:=@@@?=BABABCCC@C?B;;7;AA@BB>B@CCBBBB>AA?CCA9>?CDD:@7718;A?C1@A;A<<<@:CCB>B88;;295:6@@=8;;;;A@C@C>@AD>C@A=@>AA@AAAABACBBAAAAAAABCCBBBBAAA78/75;<<<5<899
@ATNG8:00298:04748
GATGGTAGACACGTGTGCTCTCTCGTACTCATTCGTTTCGGTAGAGACAGGTACGTTAATAGTTAATAGCGTACTTCTTTTTCTTGCTTTCGTGGTATTCTTGCTAGTTACACTAGCCATCCTTACTGCGCTTCGATTGTGTGCGTACTGCTGCAATATTGTTAACGTGAGTCTTGTAAAACCTTCTTTTTACGTTTACTCTCGTGTTAAAAATCTGAATTCTTCTAGAGTTCCTGATCTTCTGGACGACGCGCACTGACACTACCATCGAGGTTGTAAAGTCT
+
//9;6:;CCCD@@;BA?@;>AA=BFCBBBBBB?BBCC>DE@CBCCBCDCC?BBCBB?D@CCCC?C?BBAAACBBB@BCBCB2A@>@BBB>CGCC?BBB?BC>?>??AA?BAABBBBA<>>>;@<@AB>>>>>;>AAA<A?AAAB@???@@??=<=5:;=8==8=<@BA@@AAAC<AAABB6@;>:=@@@@/@AAAB7>>@>==A>>>:>>==/=768@<@=BA;AAAA===<@<??@AAA====;?@><>><==A@@@AAA==>D=A===@@<A;??BD9>>>>
@ATNG8:00267:04813
GATTAGGCGAGAGTGAGACGCAGTACTCATTCGTTTCGGAAGAGACAGGTACGTTAATAGTTAATAGCGTACTTCTTTTTCTTGCTTTCGTGGTATTCTTGCTAGTTACACTAGCCATCCTTACTGCGCTTCGATTGTGTGCGTACTGCTGCAATATTGTTAACGTGAGTCTTGTAAAACCTTCTTTTTACGTTTACTCTCGTGTTAAAAATCTGAATTCTTCTAGAGTCCTGATCTTCTGGTGTCTGATCTGTATCACTACCATCGAGGTTGTAAAGTCT
+
CCE@BB@BCCBCCBBBCCBBBBBIJIEBBB@BCCD>DD?D?DBBBBCC?CDCBB?B@CBBB?B?BCCAABDCC@BBBBB3CD?BBBC=CDDC?ABA=?A9?>>CA@=ABBDBBBC=A@B>B>>??>><<<<>@@A;@@AA<<<AAAAAA???@=>>><@B<@;>>@ACAA>>;>@@DD5B=A====<<*<=::;/;==899?=?>18898+5>@@E=C=8868A@@???@>DA????8<<A=AA?>>>@A@@@AAA@@<<<A=AAAABB<>8;:;D:B=<<
@ATNG8:00276:04813
GATGGTAGCTCGCTGATGATATCTCCAGAAGATCAGGAACTCTAGAAGAATTCAGATTTTTAACACGAGAGTAAACGTAAAAAGAAGGTTTTACAAGACTCACGTTAACAATATTGCAGCAGTACGCACACAATCGAAGCGCAGTAAGGATGGCTAGTGTAACTAGCAAGAATTCCACGAAAGCAAGAAAAAGAAGTACGCTATTAACTATTAACGTACCTGTCTCTTCCGAAACGAATGAGTACTATAGACTATCTGAGACTACCATCGAGGTTGTAAAGGTCT
+
55<<8<555:=::;A@BD@@ABBCC?E<;8;B@@@B=@8;;;=BBA<@@;>;>@@A<>?C1=8::89;433;;<3<>;:::9'955:.555&5998<A;@ABBBC?C@BB@BDD@CCDBAA;:9@?>>@@00+0???;BB????7714.94:7545555457<;9987337,369178333(377133337'78/37;9?968858;A@AA9>488=>>@995;?;>:;49==8<<</7333<?==B=>8B<<<9==>=><83336443;;;5:59888(/(/66
@ATNG8:00282:04823
ATGGTAGCGAGCGAGTGTGTATACCAGAAGATCAGGAACTCTAGAAGAATTCAGATTTTTAACACGAGAGTAAACGTAAAAAGAAGGTTTTACAAGACTCACGTTAACAATATTGCAGCAGTACGCACACAATCGAAGCGCAGTAAGGATGGCTAGTGTAACTAGCAAGAATACCACGAAAGCAAGAAAAAGAAGTACGCTATTAACTATTAACGTACCTGTCTCTTCCGAAACGAATGAGTACCTCTCAGACGCTCGTCCTACCATCGAGGTTGTAAAGTCT
+
8::7;<AACCBB??ABBGCBBBBB@DGDACCECBC@B?BCCCCCC?BA>B>A?B;;;;;*;>BCCCHDAB;;90;@;;;;;*;@>@5;:9&5CA?@CBBEDCA@=A=@@<@BC@CCDBBBBCCCCCCDBBC@BDCC@BBBCCCBB<A;A9999CCDCC@@>@BCBBB?BB@BBA=@?@@>7=0000A@@A0@@<B:99BBBBA>A@EBAA>A?AACBB@BCBBBCC?B@ACC=CCC?CCCCBBB?BBBADDDCAABCCBB=@CC@BBB@@?=?:==@D;??::
@ATNG8:00285:04810
GATGGTAGTAGTACACTAGTCATACCAGAAGATCAGGAACTCTAGAAGAATTCAGATTTTTAACACGAGAGTAAACGTAAAAAGAAGGTTTTACAAGACTCACGTTTAACAATATTGCAGCAGTACGCACACAATCGAAGCGCAGTAAGGATGGCTAGTGTAACTAGCAAGAATACCACGAAAGCAAGAAAAAAGAAGTACGCTATTAACTATTAACGTACCTGTCTCTTCCGAAACGAATGAGTACTGTATCTATGTGTGCGCTACCATCGAGGTTGTAAAGTCT
+
@BBB@B@?>;<<<<<;;;;;>>>:;8;::7;;996=8=7;;;;;9;5;<7<8==<@?@??0>>@@@@A@A@><=6979===>+=@=@:@@@7@CC?BDGDCCA;;;0;=@@<@;;6;BBBDCCCCCC@@@@@@<?AAB>@@DBCDCC?D@CBB?BCDBBCAA>BECBAC?BB?@??9::BBA;A??9=<<<<>&=?=??=?A>AA@;?;?>@@6;6;AAAA?ACBBBCB>B>BBF>BAB?BBCBBBBBDCBBBBBBBCBBBAA==>>=AA@A==:=;?;;;3?AAA
@ATNG8:00296:04788
GATGGTAGTAGTACACTAGTCATACCAGAAGATCAGGAACTCTAGAAGAATTCAGATTTTTAACACGAGAGTAAACGTAAAAAGAAGGTTTTACAAGACTCACGTTAACAATATTGCAGCAGTACGCACACAATCGAAGCGCAGTAAGGATGGCTAGTGTAACTAGCAAGAATACCACGAAAGCAAGAAAAAGAAGTACGCTATTAACTATTAACGTACCTGTCTCTTCCGAAACGAATGAGTACGTGTGACTACGTGAGCTACCATCGAGGTTGTAAAGTCT
+
45=>:>>BBBBBABBCCCCFECBBB@CCD?BBCCBB@B;;;CHCCC@CD@C@BAA>???@,?>AABCBBBB:::8:ABDEEE5BB@B=BBB7BAA=ABBBCDCBB?C@BB?BCC@CBBABBCDDCCBBBCBC@BCBB?BBBBBBBB>B@BAA>ACBBBBBC?BBBBBD?BB?AAB?BBCBC>BAA>@A@@@2AA<A??>ADA?>;?:==??<@<@@BAA>ACAAABB@B?BCC=CCG?BBBBBBCCCC??AABCCDBB????BB@BBBA@B7;5;===5AA??
@ATNG8:00299:04801
GATGGTAGGAGACACGTCGCACACGTACTCATTCGTTTCGGAATGAGACAGGTACGTTAATAGTTAATAGCGTACTTCTTTTTCTTGCTTTTCGTGGTATTCTTGCTAGTTACACTAGCCATCCTTACTGCGCTTCGATTGTGTGCGTACTGCTGCAATATTGTTAACGTGAGTCTTGTAAAACCTTCTTTTTACGTTTAACTCTTCGTGTTTAAAAATCTGAATTCTTACTAGAGTTCCTGATCTTCTGGATATGAGTGACTCGTGCTACCATCGAGGTTCGTAAAGTCT
+
99CD<B<B?CCCCD@@@0//89;<=>CDAAAB?BACA>AA6:*----66::7<==@@6=294485:7;A?<<:::B?A??A?1@@;;8:;:.:<99084?9=>>?AA@:9483;=>?=>:8=A;?<@A@:;8;;:A>>><>>=A@@>>>@@?>;;;;588779;1817;<?@<>>A<A@@@@5=/8186666)68<<<6<,//6;5;9?=AA06666)6///;6<6==8===>?D;:7:4:9<>9<9<=?;??===>>>>>@@@BB???AD=;77===7<-//677.77-/
@ATNG8:00255:04869
GATGGTAGCGCACACATAGATACAGTACTCATTCGTTTCGGAAGAGACAGGTACGTTAATAGTTAATAGCGTACTTCTTTTTCTTGCTTTCGTGGTATTCTTGCTAGTTACACTAGCCATCCTTACTGCGCTTCGATTGTGTGCGTACTGCTGCAATATTGTTAACGTGAGTCTTGTAAAACCTTCTTTTTACGTTTACTCTCGTGTTAAAAATCTGAATTCTTCTAGAGTTCCTGATCTTCTGGTAGAGCGTGCATATATCTACCATCGTGGTTGTAAAGTCT
+
//8748;//6==BBGDCCCCBBACCCDCCCCB=A<<;)9C.979CCBCCC@CKECC?@<?BAC?CACCBBBBDCCACBBBB5CC@BBBC=BBBC?BBB?BB=AABCCF@C;<;ECAA?@DD7;9;;BBBB;;9;DCC?BBGGGCBBBCCCCBBBD>A@@<@A;@<@BABCBBBD@CDDCE;C@C@CGEGE5BBBBB=CCCCCCCDBA5;;;;*;;;;B@B@CC@CDBC@ALAC@CBBBA@=;;;5<<BBBBC@@ABBBDAAACA@=@?99:?9@59:AA:B@A@
@ATNG8:00263:04832
GATGGTAGCTCACGTACGTCACACGTACTCATTCGTTTCGGAAGAGACAGGTACGTTAATAGTTAATAGCGTACTTCTTTTTCTTGCTTTCGTGGTATTCTTGCTAGTTACACTAGCCATCCTTACTGCGCTTCGATTGTGTGCGTACTGCTGCAATATTGTTAACGTGAGTCTTGTAAAACCTTCTTTTTACGTTTACTCTCGTGTTAAAAATCTGAATTCTTCTAGAGTTCCTGATCTTCTGGAGAGATACACATGATACTCTACCATCGAGGTTGTAAAGTCT
+
@CCCACAABB=B;;6B;;ACBCEDBBCCCCBB@BCHI?CCACACCFDDDCAECCBB>A>ABBB@C;<;BBBBBAB?::9:9)9@<@:9:29B@=;?>@=@@=???=??:?>;>@ABB?ACCAD<;;@==:;;9==@@<@??????@@@>==>=;;6;;;;AA5:5;>>?>>>AD:=8889)8:>:>????.;;>>>3;;=AA@A?;<86@@@,=///=7<9;;7;>>@???<@<??AA??<@??<>>>A>>>>>>@?AA???@??@?=???AAB=B7;;@@:@@??
@ATNG8:00280:04871
GATGGTAGCATCATGCATATCTCACCAGAAGATCAGGAACTCTAGAAGAATTCAGATTTTTAACACGAGAGTAAACGTAAAAAGAAGGTTTTACAAGACTCACGTTAACAATATTGCAGCAGTACGCACACAATCGAAGCGCAGTAAGGATGGCTAGTGTAACTAGCAAGAATACCACGAAAGCAAGAAAAAAGAAGTACGCTATTAACTATTAACGTACCTGTCTCTTCCGAAACGAATGAGTACTGCGTCTCACTCTCGCCTACCATCGAGGTTGTAAAGTCT
+
;;;A<FCCE;;;B;9;CCIICDDCB@BBBACBBB@@>A@BCC@@BB@CF@C????CCCCB+=8BBBBBBCBCCC<@?@>@@@1BD?D4;;;6;BBADDBBACC@@=A<AA@BBG@GEBABBCCCCCCCCBBB@AAAB@CAAAAA@@9@<?;;7;BBABBDC@CGDB@@=?B?BBA;??99928>>:@@@@@A'@A?????AA><=5;5;:;A0818>AAA>AD@@@BB?B@BBC>BBC@BBBBBFBAAACCC@@@BB???@@>@AC9::BB??;?>B???8@A::
@ATNG8:00281:04834
GATGTAGAGAGACTGTAGCGCACCCAGAAATCAGGAACTCTAGAAGAATTCAGATTTTTAACACGAGAGTAAACGTAAAAAGAAGGTTTTAACAAGACTCACGTTAACAATATTGCAGCAGTACGCACACAATCGAAGCGCAGTAAGGATGGCTAGTGTAACTAGCAAGAATACCACGAAGCAAGAAAAAAGAAGTACGCTATTAACTATTAACGTACCTGTCTCTTCCGAAACGAATGAGTACGAGAGTCAGAGCAGAGCTACCATCGAGGTTGTAAAGTCT
+
>;@BBBACCBCCDCCCCCDDCCCG=BA@>:>>>@<@?BBDBCCC@@@>@=?@@99999)9<@AC?@?CCCCC>BB@@???.==8?=@@A4949A<@@??=?956156;@;::;<@@@BB@@?>>@A@@@@@<>>@@==>>@????<A<@@B?BA>BBDAA;AA@@@@=@@>ACC?AB994:=>;:88888%8847<;=A<===:=:=:;::?;::;::7:AA@>>><A=A@>6;00,0>>@0:9CCBBB>>?BBBB????B>>>=@89:EC>A;?9992:>?@
@ATNG8:00291:04855
GATGGTAGGAGACACGTCGCACACGTACTCATTCGTTTCGGAATGAGACAGGTACGTTAATAGTTAATAGCGTACTTCTTTTTCTTGCTTTTCGTGGTATTCTTGCTAGTTACACTAGCCATCCTTACTCGCGCTTCGATTGTGTGCGTACTGCTGCAATATTGTTAACGTGAGTCTTGTAAAACCTTCTTTTTACGTTTAACTCTTCGTGTTTAAAAATCTGAATTCTTACTAGAGTTCCTGATCTTCTGGGCTGCGCTGATATGCGCTACCATCGAGGTTGTAAAGTCT
+
@@?@<<;;9@;;=<>;;;========<<<<>=4=0.-(,2,2(,,,,668;69;==@9<5:?44.45::;=;;;=B6??<A<.;;4888::/99:;///;6:=5=87389237778:::6<?;6<69:///639;79;;?;888@?A888:::9:997//..2./(..33566777938:=:<,:2928ACAA/AAADD:A688>>:>?A;;;3;@@@/@;;;?;?<==:==>>>@@@<@<@>?AAB<====2=///==8:=>?=<=<AA@A;>>@@@@<@:==??8???>
@ATNG8:00294:04867
GATGGTAGATACTCGCTGATACACCCAGAAGATCAGGAACTCTAGAAGAATTCAGATTTTTAACACGAGAGTAAACGTAAAAAAGAAGGTTTTACAAGACTCACGTTAACAATATTGCAGCAGTACGCACACAATCGAAGCGCAGTAAGGATGGCTAGTGTAACTAGCAAGAATACCACGAAAGCAAGAAAAAAGAAGTACGCTATTAACTATTAACGTACCTGTCTCTTCCGAAACGAATGAGTACACACTCTCATATGACACTACCATCGAGGTTGTAAAGTCT
+
//:=9<<DD@<BC;9:CCJCDBBBC>CCC@B@@@;;6:;@@ABAAA=>@<@,0000///0$/;888<::99///)////////#/:3:4999+99945669;;;5686:>D@BCB?CCCCDDEDBBCCCCBCB@@@@@=;;;ABBAA>B?BBA>AAACBBBB?BBBAAA?BC?BBB8=<888+333,778799%9<9<@>@B<??<5:677:>9@<@ACCD?@@@::8?<=:=?>79??387?77777883339:::86:?;333=<6883333.36;:::2:888
@ATNG8:00269:04906
GATGGTAGATACTCGCTGATACACCCAGAAGATCAGGAACTCTAGAAGAATTCAGATTTTTAACACGAGAGTAAACGTAAAAAGAAGGTTTTACAAGACTCACGTTAACAATATTGCAGCAGTACGCACACAATCGAAGCGCAGTAAGGATGGCTAGTGTAACTAGCAAGAATACCACGAAAGCAAGAAAAAGAAGTACGCTATTAACTATTAACGTACCTGTCTCTTCCGAAACGAATGAGTACATAGATATACGTATAGCTACCATCGAGGTTGTAAAGTCT
+
45>>:A>@@ABDDCCCCCCCEBB@D>DDD?DCCCBB@C@CCCCCCC?BB@B>A??99999)9<@ABBBCDB???8?@?@@@A1@C>C5;;;6<CC@ECCBBBECC?B@CC?BDD@CCABBBBCDDCCCCBCC?CCCB?BBBBA@@B>A=A@@=ABCCCBBD?AAABBB@AA?BCC?BA9::28==<@BBBB3CC@B?>>BAABC7;7;@@A6;7;ABBB@@@@BA@?;=;?@@;ACC@BBBBCCCBBBBCCCCBB@@???@BB;;7;@???G:=8=;::0;?>?
@ATNG8:00275:04894
GATGGTAGTGTCAGTATGAGAGTGTGTACTCATTCGTTTCGGAAGAGACAGGTACGTTAATAGTTAATAGTCGTACTTCTTTTCTTGTCTTTCTGTGGTATTCTTGCTAGTTATACTAGCCATCCTTACTGCGCTTCGATTGTGTGCGTACTGCTGCAATATTGTTAACGTGAGTCTTGTAAAACCTTCTTTTTTTACGTTTACTCTCGTGTTAAAAATCTGAATTCTTCTAGAGTTCCTGATCTTCTGGACAGAGTGTGCAGATACTACCATCGAGGTTGTAAAGTCT
+
----(--,7://///7999;;;;:99//////437///(/:)/)///;755.5;5556;.56557<495555;=999.55<<0<@9>?9;;)9444:.34:8<=8:>?899>@B@@@A@@;@AA;A=A@@@;:;;5;AAA?CCCCCCICCBCBCAA>@:<00+0=:>;ACA@@AA;;549>;?+?2:49595999#9;559)5;<;@<<6667<G@@+??@CC@B>AD@CCBBB@@=A?@@@BDD?BBD?BADDEEDBCBDCCCCCCAA@<@AACA@5;5;;;:.9@@?
@ATNG8:00286:04903
GATGGTAGGCACTGCGCACACATCCCAGAAGATCAGGAACTCTAGAAGAATTCAGATTTTAACACGAGAGTAGACGTAAAAAGAAGGTTTTACAGGACTCACGTTAACAATATTGCAGCAGTACGCACACAATCGAAGCGCAGTAAGGATGGCTGTGTAACTAGCAAGAATACCACGAAAGCAAGAAAAAAGAAGTACGCTATTAACCATTAACGTACCTGTCTCTTCCGAAACGAATGAGTACGAGAGAGCACACGTGTCTACCATCGAGGTTGTAAAGTCT
+
//:<8;;A@ABB???CCBBCCCDEE=CBD?BBCCCC@C@CCCBBBD?BB?B@BB@;;<<.::@@ABCCCABAA??9;;EEH5DD>C5;;;&:?@A@@@?BBB??=?@CC?AAC?BBBBBBBBBCCCBCCCC@DDDD=BBBBCCBB?CBC@@>@CECCCB?BBCCBB?BB>ABB;<<988*9==9::9:9:%:<9;@>@BBBEB>>=<;@A5918;BA@?@CCBBBB?B?ABB<ACC?AABAAADCCCBB>>?A>>>BBCBBBBB?BDDCAC?C@>>:?8>?;;
@ATNG8:00286:04925
GATGGTAGTGATACAGATCAGACACCAGAAGATCAGGAACTCTAGAAGAATTCAGATTTTTAACACGAGAGTAAACGTAAAAAGAAGGTTTTACAAGACTCACGTTAACAATATTGCAGCAGTACGCACACAATCGAAGCGCAGTAAGGATGGCTAGTGTAACTAGCAAGAATACCACGAAAGCAAGAAAAAAGAAGTACGCTATTAACTATTAACGTACCTGTCTCTTCCGAAACGAATGAGTACGTGTGCGACGTGTCTCCTACCATCGAGGTTGTAAAGTCTC
+
8449.444;=BBBCBA@;:9BDA<<;@@A=;95===7<7555555:688-4-33933344)36;<<B@A8479;13344444$4939.555&555.5599<<?<<8<?9924=9.44:;566<><?>>;;;;6:AAB???;;?;>>8=8;>>5:<;<<<::6:;;;==8==7;;<8==333,3996;=====%==?BB=0//8-/(..3...(..55:<<7;;:8:994879980833-338<99:8888;;;<444=BB?A9;9523...66272779939=//.
@ATNG8:00293:04911
GATGGTAGATACTCGCTGATACACCCAGAAGATCAGGAACTCTAGAAGAATTCAGATTTTTTAACACGAGAGTAAACGTAAAAAGAAGGTTTTACAAGACTCACGTTAACAATATTGCAGCAGTACGCACACAATCGAAGCGCAGTAAGGATGGCTAGTGTAACTAGCAAGAATACCACGAAAGCAAGAAAAAGAAGTACGCTATTAACTATTAACGTACCTGTCTCTTCCGAAACGAATGAGTACATAGATATACGTATAGCTACCATCGAGGTTGTAAAGTCT
+
/7772444@?@A:556<;;BBBBCC=C:;69@;::@:><BAABA@B<?>>?:<<<898888#34=788==::::>3//-----$--(/)///&/:<8>@>>?@@9;:<?AA=AAA=ACCCCCABBBBA@@CCB?CBAA>A@@@BAAA?@<B00+0:000>:@9ABB?<@67454<;6;;333(377177788);>4::@555>DD=A=??<91712298:7:<<::::4949:91833,333<888=CBBB@@BA?>888;;<AA@7::8;;=1815777.57::
@ATNG8:00294:04905
GATGGTAGCACACGAGATCTCATCGTACTCATTCGTTTCGGAAGAGACAGGTACGTTAATAGTTAATAGCGTACTTCTTTTTCTTGCTTTCGTGGTATTCTTGCTAGTTACACTAGCCATCCTTACTGCGCTTCGATTGTGTGCGTACTGCTGCAATATTGTTAACGTGAGTCTTGTAAAACCTTCTTTTTACGTTTACTCTCGTGTTAAAAATCTGAATTCTTCTAGAGTTCCTGATCTTCTGGGTGCGCTACAGTCTCTCTACCATGAGGTTGTAAAGTCT
+
EDCC?CBACCCCBBCBCBBDDCCCBCCCCCA@=@@@B<BG@CBGDEBBCCACDC998;@CCDC@D>BBCBBBCCC?BBBBB1BB?BAAA<ABBA?CBB?BB=??BCBB?BBBABBAB>AAA?A?AB?B@<=>=AA886:>>?@?????AAB@><<89;:<AB<@<>>>@BAAAA=A>>>>3>:=:;;:::):=888-8?=898>=<<19898(29:7@<@9>>;>BCA;<;:=:=??@@B;?<<<5:::=?@>>>>>>>B@@@@@;@?@==6<1666=*//::
@ATNG8:00294:04927
GATGGTAGCGCACACATAGATACAGTACTCATTCGTTTCGGAAGAGACAGGTACGTTAATAGTTAATAGCGTACTTCTTTTTCTTGCTTTCGTGGTATTCTTGCTAGTTACACTAGCCATCCTTACTGCGCTTCGATTGTGTGCGTACTGCTGCAATATTGTTAACGTGAGTCTTGTAAAACCTTCTTTTTACGTTTTACTCTCGTGTTAAAAAATCTGAATTCTTCTAGAGTTCCTGATCTTCTGGAGATACACATGATACTCTACCATCGAGGTTGTAAAGTCT
+
55=>388<00/99;;?CCCD996@@<;;@;;;9;>>>7==?B@CBBCCCCACC>CC@E9;6@>;C@BBEEB=@==9;;;;;*;B=@@BD?CBBB=B@@>?A7:;BBBDACHCCCCCC@CBB@C@IHCCCCBCACBCB@CCAAACCBBA@@BBB@@=@@@>@D@E@CBB;;;BCE@CBBBB:B@C@BABBA,@@;;;;.;;;;ABAAAA5;;;;;%;99:>@D?BB?@@?CA@A>@<@@?AAA?AAB@BBBBBCBCBCCCBBCBB;;;@BA@A??<?=AAAB;B;;<
@ATNG8:00299:04891
GATGGTAGTATAGAGCTCTACTTAGTACTCATTCGTTTCGGAAGAGACAGGTACGTTAATAGTTAATAGCGTACTTCTTTTTCTTGCTTTTCGTGGTATTCTTGCTAGTTACACTAGCCATCCTTACTGCGCTTCGATTGTGTGCGTACTGCTGCAATATTGTTAACGTGAGTCTTGTAAAACCTTCTTTTTTACGTTTACTCTCGTGTTTAAAAAATCTGAATTCTTCTAGAGTTCCTGATCTTCTGGCGCGTATGTATGTCGCCTACCATCGAGGTTGTAAAGTCT
+
@@CE@BA@CCB@@@D@CCDB=B8@B@?:<;CC?B@@@=@C@D?@ABCDDC?BBB@@<@@CCCC?C?BBBCBBBCB@BDDCC3BB?BAAAB5??AA?ABB@BB?ABBBBB>A?@?CCCC?A?@;@<AAAAC<;;<@A@?:>>AABA@?@AAAA?>=<;677::94:<@@A>>>ABD;AA@DG;K7;5;==<=='=====7>>>>==C@988*8:9::';;;;D=A<;;88AACBAB;@;@AAB;;8;@A<=>=@AAAAAA=>>AAA;??>6::;6<=9=9/--=477,,
@ATNG8:00299:04919
GATGGTAGCGCATATCAGCGAGCCCAGAAGATCAGGAACTCTAGAAGAATTCAGATTTTTAACACGAGAGTAAACGTAAAAAGAAGGTTTTACAAGACTCACGTTAACAATATTCAGCAGTACGCACACAATCGAAGCGCAGTAAGGATGGCTAGTGTAACTAGCAAGAATACCACGAAAGCAAGAAAAAAGAAGTACGCTATTAACTATTAACGTACCTGTCTCTTCCGAAACGAATGAGTACGATGAGAGAGCTCTCTCTACCATCGAGGTTGTAAAGTCT
+
ACAA<@A@@?BBABBBBBBCCBBC>BCD@CCICBB?B@BBCBBBB@CB?B@DCBBBCDD5E@BBBCCCCCCCD>BBBBBBB5AA=?5:::.;AA=BCBCDDCCC@C@BB?BBD?BAAACDCCCBCCCCBC?BC@@?ACCCDC@@>A@CBB@BCBBBDCC@CDCCBB?:94:A@:==999,8879889999%9999=8>BBCDB>@>@=BD5999BCCCACCCCCBB>A>;;;6;BB?BBBDCBBBBBBCCAAACBBAAABBBBB?B>>>@@<@<@??>9?>99
@ATNG8:00259:04973
GATGGTAGTATCTGCACACTCTGTCCAGAAGATCAGGAACTCTAGAAGAATTCAGATTTTTAACACGAGAGTAAACGTAAAAAGAAGGTTTTACAAGACTCACGTTAACAATATTGCAGCAGTACGCACACAATCGAAGCGCAGTAAGGATGGCTAGTGTAACTAGCAAGAATACCACGAAAGCAAGAAAAAGAAGTACGCTATTAACTATTAACGTACCTGTCTCTTCCGAAACGAATGAGTACACATCGTCGTGTCGTGCTACCATCGAGGTTGTAAAGTCT
+
//7:6<;@;;<<<==;;9555;;;=9>;A<?@@@;;49=@BAA99:.44.4.44833333$36::;B>=<9338*3799:<:(::5:49;;07::4///777999.4.44.4:<7<=<<556<;?ABA@A;;2::498:=:88>44047<4525@>>@@AB9B=555B9;;87775<<<<<5;==8?BBCB1BD?BBBBA<969591///959589;;:?A<<=:::7;49:;4::;5::::::::<<=;::;;9888;733;77/7;;://(/)/-57/68//
@ATNG8:00262:04942
GATGTAGATATATGCACGCTCTACCAGAAGATCAGGAACTCTAGAAGAATTCAGATTTTTAACACGAGAGTAAACGTAAAAAGAAGGTTTTACAAGACTCACGTTAACAATATTGCAGCAGTACGCACACAATCGAAGCGCAGTAAGGATGGCTAGTGTAACTAGCAAGAATACCACGAAAGCAAGAAAAAAGAAGTACGCTATTAACTATTAACGTACCTGTCTCTTCCGTAACGAATGAGTACTACTCTCAGAGACACACTACCATCGAGGTTGTAAAGTCT
+
B@:96??;@@BCBBBAAABCCCCC@DDD>A@BAAB?B?BBBA@@CABB?B@BAA??>?<,<:??????AA9::2::;:ABB1>B?A5@@@9@CE@ECABBCDAA?@@CC@CCE@CBBBBDCBCCCCCCCDC@BBAB>@?CBCCBB:?<@9:7;CAAACCB?BBBBBA?BB@999<>>999+8==9999999%9>;<>8?BBC@@<@<@??>5:5:<A@@>@DBABBA?A5:;;6:BB?BAADCBBABBBBCBBBBBBBBBBBBCC=A@AA@A>B<?@BD=CABA
@ATNG8:00270:04939
GATGGTAGCGCATATCAGCGCAGCCCAGAAGATCAGGAACTCTAGAAGAATTCAGATTTTTAACACGAGAGTAAACGTAAAAAGAAGGTTTTACAAGACTCACGTTAACAATATTGCAGCAGTACGCACACAATCGAAGCGCAGTAAGGATGGCTAGTGTAACTAGCAAGAATACCACGAAAAGCAAGAAAAAAGAAGTACGCTATTAACTATTAACGTACCTGTCTCTTCCGAAACGAATGAGTACCTCTCAGACGCTCGTCCTACCATCGAGGTTGTAAAGTCT
+
:;;A=CA@@BBBCBBCCCCAACCBB=CBB?AB@C@@;@<@BDCCBB?BB@F?BABBCDDD2C?CCCBBCCCCCJ=CB;;;;;*:A=C4;;;.;BB?CCCHCBBCB@B@DD?BBC?BBCCCCCCBBBECCC:99;CCC@CBBBDEDD?B?BAA>ACCCCCCD@BBBBBB=BC????<?@9999-9993999999%:><>:49CBBBC?@?ABEF>A>ABB@@>@CAAABB=@>@CC=CBB?CBCBCBB?BBBBBBBBAAADCCC=AAC?BBC@@@5:3:::90:<<<
@ATNG8:00282:04932
ATGGTAGGCGTGTGAGAGTCTGCCCAGAAGATCAGGAACTCTAGAAGAATTCAGATTTTTAACACTGAGAGTAAACGTAAAAAGAAAGGTTTTAACAAGATCTCACGTTAACAATATTTGACAGCAGTACGCACACAATCGAAGCGCAGTAAGGATGGCTAGTGTAACTAGCAAGAATACCACGAAAAGCAAGAAAAAGAAGTACGTTATTAACTATTAACGTACCTGTCTCTTCCGAAACGAATGAGTACGTGTGCGACGTGTCTCCTACCATCGAGGTTGTAAAGTTCT
+
55<7=5525>;?;?>>@>=??;;9)4<<>BB;;5;4?9;<=<<:A;55059==595<<<):7:<44455::::>6<:::<<;'333(3-333&3-38,33788333<<2848937333(332.888///8556;9<<48>>95>>=>>>88168;;;9>==>??@A<BBAA=?7=A=AAA:;96688&577157565'5515=>@@A=>>:>:>AA=9@9@///94;?@@BED9<49AA9AA@;@8997879?@>==<<888<AAAA;>>@;><<;//*/066==4//)//
@ATNG8:00289:04930
GATGGTAGCTATACGTATATCTATGTACTCATTCGTTTCGGAAGAGACAGGTACGTTAATAGTTAATAGCGTACTTCTTTTTCTTGCTTTCGTGGTATTCTTGCTAGTTACACTAGCCATCCTTACTGCGCTTCGATTGTATGCGTACTGCTGCAATATTGTTAACGTGAGTCTTGTAAAACCTTCTTTTTTACGTTTACTCTCGTGTTAAAAATCTGAATTCTTCTAGAGTTCCTGATCTTCTGGGATGTGTGCGCAGTGCCTACCATCGAGGTTGTAAAGTCT
+
ACAA?BCCCBBBBBCCCCCCCCCBBBBBBB;:9;CBC>CCAF@CBBBBBC@DCBAA?C@CCBB?B>@@BBBBBBB?CCBCB3??<?AAA=BBCB@BBC?@A=??ADAB799BCBBDC?BBC?B??AAA>@66169:?:>>AABBACCCCDDAA>><>AA?AB>B?B>>>@AB@@<=====/=5;5;?@@@@)>>:;:3:;;@@@<<9818888(5885=8?;??<?@??888=B=???BAA<;;=;6;///===@@@@@@@@<@A@=@;:;=?=A=A>>>9?>?@
@ATNG8:00297:04931
GATGGTAGCTCTGCTCTGACTCTCGTACTCATTCGTTTCGGAAGAGACAGGTACGTTAATAGTTAATAGCGTACTTCTTTTTCTTGCTTTCGTGGTATTCTTGCTAGTTACACTAGCCATCCTTACTGCGCTTCGATTGTGTGCGTACTGCTGCAATATTGTTAACGTGAGTCTTGTAAAACCTTCTTTTTACGTTTACTCTCGTGTTAAAATCTGAATTCTTCTAGAGTTCCTGATCTTCTGGGTGCGCTACAGTCTCTCTACCATCGAGGTTGTAAAGTCT
+
ACBB@BDBBCCBBBCGCBBBCCCBCAAACCCC?CCCC=BB>A>@@@BBCC?CBA::2:=A>AB>B@CBBBBBBCA?AA@@@,@B=A;;;0;?@@295;:>B6::@@@B?BCBCBCBB@BBE?B?BEDDBBBB?BBBB?CBCBBBCCFBBBECAAA@BAA?AEAE?AACBDCFCC>B::99&94>99999:(9>@@B<BAA@A?BAAA@CC@2=>:;@5>:@D=?;;;@@A?A?BBACAB>B;<;8;CBBDCBBBBA@ADCCBCC@@@>@@@,0-0<@@<@B::
@ATNG8:00254:05001
GATGGTAGCTATACGTATATCTATGTACTCATTCGTTTCGGAAGAGACAGGTACGTTAATAGTTAATAGCGTACTTCTTTTTCTTGCTTTCGTGGTATTCTTGCTAGTTACACTAGCCATCCTTACTGCGCTTCGATCGTGTGCGTACTGCTGCAATATTGTTAACGTGAGTCTTGTAAAACCTTCTTTTTACGTTTACTCTCGTGTTAAAAATCTGAATTCTTCTAGAGTTCCTGATCTTCTGGGTGTATCAGCGAGTATCTACCATCGAGGTTGTAAAGTCT
+
:;BC=AB@;;>;@;;;>@ABCCCB@B;:;C<;7;CCC=CC?B?AA@BCCC@BBCCC@C@CBBC?A=AA;;9@?<<<?===<)337;::@:>?@@;A@A<??>A@A@AA?BBBBBBBB?B@A=A=;;;===;;7;BBBB@@?===BAAA???AAAC=AAB;@@=A=B;;;>>@@A9==AAA5@=@699>>=/>A@@@9@@>;;;==;;5;>>>/?=>>A=A<>>:=?A>>>@;>:>>>>>?5;;?@9=>>ABCA;;;>;:;?>>>A<?;;;=B:?:>===5===>
@ATNG8:00262:04981
GATGGTAGCGAGCGAGTGTGTATACCAGAAGATCAGGAACTCTAGAAGAATTCTGATTTTTAACACGAGAGTAAACGTAAAAAGAAGGTTTTACAAGACTCACGTTAACAATATTGCAGCAGTACGCACACAATCGAAGCGCAGTAAGGATGGCTAGTGTAACTAGCAAGAATGCCACGAAAGCAAGAAAAAGAAGTACGCTATTAACTATTAACGTACCTGTCTCTTCCGAAACGAATGAGTACGTGTGCGACGTGTCTCCTACCATCGAGGTTGTAAAGTCT
+
45<=:>>BCBBBBBCDFGDCBCABBBCCC?BBCCCD?B=@@A@?>@=AA?B@BBBBBFEC2B?BBBBBDFAAAA<?;?8:::'8;286;=B9CCC?>?>BCC@@A5808>:>>>;AA86;BCBBBDBBBBCC@BBBB@CAAABCBB@BAB??=ACCCFCBB?BBBBBB@CC>@??;??@@A;<<<:>BFCB/@@<?>>>AA@@A7;7;=AB=A=ABCCC?BB@@?BB?B@CCC>CAB?BCBBBBBDCB?@@@@A@@@A@@@;??D<@@@@@@<?<>AAB:@@88
@ATNG8:00278:04986
GATGGTATTATAGAGCTCTACATAGTACTCATTCGTTTCGGATGAGACAGGTACGTTAATAGTTAATAGCGTACTTCTTTTTCTTGCTTTCGTGGTATTCTTGCTAGTTACACTAGCCATCCTTACTGCGCTTCGATTGTGTGCGTACTGCTGCAATATTGTTAACGTGAGTCTTGTAAAACCTTCTTTTTTACGTTTACTCTCGTGTTAAAAAATCTGAATTCTTCTAGAGTTCCTGATCTTCTGGTGTCTGATCTGTATCACTACCATCGAGGTTGTAAAGTCT
+
BAAB@C@@=@A;;:CBABBCCBCCECDGDBCB?A@@@<@C@EBBBCCBCC@CCCBB>B>BBDC?C>ABCBBBBBB?BBBBB1AA>ABAB<BBBB578A<AA>99:AAA>BCBBB???<@@A<A<AB?658??<@@@@<@AAAA@@@@@A@@?>>>;9::;=<9>=C??>>>>CC<A==@@2<)/)//////%/<7760;??@@@AA;:48::::%:79;C<A:=><@@@@@@@<>;>@@@?A;AAA;;;>>???>=??@>>>>??==:>@@ADD>D677>>5>?=>
@ATNG8:00294:04983
GATGGTAGTGATACAGATCAGACACCAGAAGCAGGAACTCTAGAAGAATTCAGATTTTTAACACGAGAGTAAACGTAAAAAGAAGGTTTTACAAGACTCACGTTAACAATATTGCAGCAGTACGCACACAATCGAAGCTCAGTAAGGATGGCTAGTGTAACTAGCAAGAATACCACGAAAGCAAGAAAAAGAAGTACGCTATTAACTATTAACGTAACCTGTCTCTTCCGAAACGAATGAGTAACTATGTAGAGCTCTATACTACCATCGAGGTTAGTAAAGTCT
+
45:@8=>BBBCCDDBBBCC@>>A??:=>>7;;<@8@<?;A@?AA<AA?C:;?:@@@@@+<9?;;<:::>=<<5;:::@?@2>>8;<@@@5?>A=@?=>@A?AB>A>=B<>=>:==>>>?@@>>>CA@??@<@A::7;:@B???D1818893:>@@??>A>>==9BB=B>=@@?:<;888)222,28::<.882:<??AA975,5.2799;A9:8//+/7<<=<?@@5;5:<<5<AB?>:88//)/877;AAB>>=>===A@@@>@:<<>;6616)//769189/8
@ATNG8:00297:04995
GATGGTAGCACACGAGATCTCATCGTACTCATTCGTTTCGGAAGAGACAGGTACGTTAATAGTTAATAGCGTACTTCTTTTTCTTGCTTTCGTGGTATTCTTGCTAGTTACACTAGCCATCCTTACTGCGCTTCGATTGTGTGCGTACTGCTGCAATATTGTTAACGTGAGTCTTGTAAAACCTTCTTTTTACGTTTACTCTCGTGTTAAAAATCTTGAATTCTTCTAGAGTTCCTGATCTTCTGGGCAGACTCTCACACGCCTACCATCGAGGTTGTAAAGTCT
+
CCCC?BBBBBBB::6<@BBCC;96CD@A@BBC?AA@A;@A=B=ABBCCCD@CCCCC@C>AAAA:@<:>@AABCBC@BBCBB2A@<<337,7<<A;@?B?AA<;:::00+/;;8>?@@>@BB@C?BBAC;;;>;?A??;?@@@@@@:::>A@<<<?8<==;??:><>?@@???@@7:6>@@2<,/*/7===,==<==2>=@?????;;7;BC>/@8838A8<:=?>AAA@;;;;@;?>>@BB8;;;B9?>====>@@BBB@@@:>>>>@@????<B<AAAA7=>@?
@ATNG8:00298:04989
GATGGTAGGAGACACGTCGCACACGTACTCATTCGTTTCGGAAGAGACAGGTACGTTAATAGTTAATAGCGTACTTCTTTTTCTTGCTTTTCGTGGTATTCTTGCTAGTTACACTAGCCATCCTTACTGCGCTTCGATTGTGTGCGTACTGCTGCAATATTGTTTAACGTGATTCTTGTAAAACCTTCTTTTTACGTTTACTCTTCGTGTTTAAAAATCTGAATTCTTACTAGAGTTCCTGATCTTCTGGGCTGCGCTGATATGCGCTACCATCGAGGTTGTAAAGTCT
+
;:9939:<?AA?D@666<==<ABBBA<A<@A@;A9:9,5;.5.555>===<==<AA>B>@@@@=?=A;65<<==C?CDCCC1445888<</;<<A395@=@@>@??;:938737<=<>:8BB@A<??@7728;;9<;?<::8@==<====>=>=::38787889)87::;===;A@599979,65;388;=;,//===2988/7.6==888)8899(8<=;;7;;?>;>>>>>@;;5:175;??A=@:::2:///;898<===?>>???C;>>@A@@<@7;;@@:@@@@
@ATNG8:00299:04990
GATGGTAGCACGAGTCACTCATATCCAGAAGATCAGGAACTCTAGAAGAATTCAGATTTTTAACACGAGAGTAAACGTAAAAAGAAGGTTTTACAAGACTCACGTTAACAATATTGCAGCAGTACGCACACAATCGAAGCGCAGTAAGGATGGCTAGTGTAACTAGCAAGAATACCACGAAAGCAAGAAAAAGAAGTACGCTATTAACTATTAACGTACCTGTCTCTTCCGAAACGAATGAGTACGATGAGAGAGCTCTCTCTACCATCGAGGTTGTAAAGTCT
+
//8;7<;BAB@A;CBCCBBBBCBBC@CCC@BBBC;:9;?BCCBBBF@BC?B@BAA;;:::):?ADCCCCCC??>7><@@@B=+@B;@:@@@7AFGBECECCCC@@<@@BB?CCB@CDDBCCCFCCBCCBBBC?CCDD?B?@ABB>?<@?C@@>@DDCBBCC?CAABCC?@@<@??499@@@;????BDEDD2AB?BBBAAAA@@7;7;>>?6:7:ACCC@DCCBAAA=A?ACC>BCB????AABBBBBBCBBBBDBA@@@@AAAA;??AA@A=@<>==G;BC88
@ATNG8:00256:05044
GATGGTAGAGAGACTGTAGCGCACCCAGAAGATCAGGAACTCTAGAAGAATTCAGATTTTTAACACGAGAGTAAACGTAAAAGAAGGTTTTACAAGACTCACGTTAACAATATTGCAGCAGTACGCACACAATCGAAGCGCAGTAAGGATTGCTAGTGTAACTAGCAAGAATACCACGAAATGCAAGAAAAAAGAAGTACGCTATTAACTATTAACGTACCTGTCTCTTCCGAAACGAATGAGTACGTGTGCGACGTGTCTCCTACATCGAGGTTGTAAAGTCT
+
=:5679C>==666;;@?>CCC;::C769B:>B@A@@4;.4;=<<<<@BB>B?BBBAA@@C2@<?A7:777<887)734444&55.5.///&/;;)/////<;//)/3//)/77)//88956566=<<<0003//4:5;:::;===9<7>>*/0/////==8;<<<<:7=>58884/////(//883//////#/363333:679948489991857@C>>;>>=<<=A5000@>5://)/6699>/-----/////662222388822....05(..33-3589
@ATNG8:00257:05040
GATGGTAGATACTCGCTGATACACCCAGAAGATCAGGAACTCTAGAAGAATTCAGATTTTTAACACGAGAGTAAACGTAAAAAGAAGGTTTTACAAGACTCACGTTAACAATATTGCAGCAGTACGCACACAATCGAAGCGCAGTAAGGATGGCTAGTGTAACTAGCAAGAATACCACGAAAGCAAGAAAAAGAAGTACGCTATTAACTATTAACGTACCTGTCTCTTCCGAAACGATGAGTACTATAGACTATCTGAGACTACCATCGTCCGACTAAAGTCT
+
<?@=?BA@556<<=BCCCFCCAAAC9;;C>A@A@CC@C>@@B;;:@;<=9=99::77::9'=*///;;888:99/83:5===*<<8<8=<=2=@B>CAAA>AD::798?>:?@?9<=99:@<BAB9:9A@A@?B;;;?A@@@BDBF?B>B;;6;BA@@?AB=ADD:::?BB????=?CCDC:>9979CAAA29:5:@ABB>>?C=B=886?<@<>>BCC?BDB@@?A=A000@8@00/==6;=BBBBBCCDAAAABCBB;99AA=@9999929>=<=?8@@@?
@ATNG8:00262:05079
GATGGTAGACACGTGTGCTCTCTCGTACTCATTCGTTTCGGAAGAGACAGGTACGTTAATAGTTAATAGCGTACTTCTTTTTCTTGCTTTCGTGGTATTCTTGCTAGTTACACTAGCCATCCTTACTGCGCTTCGATTGTGTCGTACTGCTGCAATATTGTTAACGTGAGTCTTGTAAAACCTTCTTTTTACGTTTACTCTCGTGTTAAAAATCTGAATTCTTCTAGAGTTCCTGATCTTCTGGAGATACACATGATACTCTACCATCGAGGTTGTAAAGTCT
+
//:<6<;ACECCCBBAAA@DAAACCBBBBBAB?ABBC=CI@BABBBBAAB>BBCCD@C?CCBB?B?BBBBBBD:997====+=B>@???:?AAA>@@A=@A?B::7BB?B@??BBBB?@@A<?<??@AAB;;8;@>=8=788>>@;;?ECBB??<?A?:>B9=:=<@?<::9>8=::::1:7>887888(8<99:)//:///98597;;A;*:55596=1584>AAA=;>:=<???@@A:==>8=?788AA<///;;;=:97<:699977717.55@A:=><?
@ATNG8:00263:05043
GATGGTAGCGAGCGAGTGTGTATACCAGAAGATCAGGAACTCTAGAAGAATTCAGATTTTTTAACACGAGAGTAAACGTAAAAAGAAGGTTTTACAAGACTCACGTTAACAATATTGCAGCAGTACGCACACAATCGAAGCGCAGTAAGGATGGCTAGTGTAACTAGCAAGAATACCACGAAAGCAAGAAAAAAGAAGTACGCTATTAACTATTAACGTACCTGTCTCTTCCGAAACGAATGAGTACGATGAGAGAGCTCTCTCTACCATCGAGGTTGTAAAGTCT
+
88;A?C@<==DBCBCBBBBGDDBBCAEFF@DCCBBB?B>@A@CB@A?::8:8=A;55599:#:7A;<A=@CBBCD=CBAABBB2BB@BADFF;BCC@BBAACCBBC=@;@A>;998<<<<??;@CCDCCCCCE@CDCCACBBAAAAA>CACDC@BBEIBCBB?@@@@AB?::88??6=>=>>8;;76333373#7;<;848::??;,/,/69;*/)/5<<=<CCBDC@@;?;>>?:?AA?BBBBCBBBBBBBBBBBBBBBBBBBBBB@BBB====B=>;;;3;?;;
@ATNG8:00263:05056
GATGGTAGACACGTGTGCTCTCTCGTACTCATTCGTTTCGGAAGAGACAGGTACGTTAATAGTTAATAGCGTACTTCTTTTTCTTGCTTTCGTGGTATTCTTGCTAGTTACACTAGCCATCCTTACTGCGCTTCGATTGTGTGCGTACTGCTGCAATATTGTTAACGTGAGTCTTGTAAAACCTTCTTTTTACGTTTACTCTCGTGTTAAAAATCTGAATTCTTCTAGAGTTCCTGATCTTCTGGGTCTCTCTCTCACGCACTACCATCGAGGTTGTAAAGTCT
+
::@B:>>CCCCBAABA:;6>AABCCCCBCBBB@BBBB<BB?B?BCCCCCD<?@@@@=A@CECC?C?BBBBBBCAB?BBBBB1BB@BBBB>BBBB@CBB?AA499:7A?7BBB@AABB???A<@<@BD>>8885;>>?<@@A@@@A<<<AA>>=<=89::;AA<>;>A@@@@@BB;==>BA5=9@9::999(//::;1:677??B@@@;::::,8///@6<7??=B???>>A=A=CD?@@B;=>>A:A>>>>>??>AAAAAA@@@@=>>=<@@5:5///<2<<::
@ATNG8:00267:05031
GATGGTAGCACACGAGATCTCATCGTACTCATTCGTTTCGGAAGAGACAGGTACGTTAATAGTTAATAGCGTACTTCTTTTTCTTGCTTTCGTGGTATTCTTGCTAGTTACACTAGCCATCCTTACTGCGCTTCGATTGTGTGCGTACTGCTGCAATATTGTTAACGTGAGTCTTGTAAAACCTTCTTTTTACGTTTACTCTCGTGTTAAAAATCTTGAATTCTTCTAGAGTTCCTGATCTTCTGGGCAGACTCTCACACGCCTACCATCAGAGGTTGTAAAGTCT
+
@@@B?BCCBB@?965<<<B>>==?@>>>=A<<:0///)/;8<:=@BCCAA?ACCBB:;8:@==7;7;<<<>??;B495===+=>?C899*7<99.99=9=@<?@AA>=7<<<>@B>>9;@>9=9;;7<75764:>?@=C@@>>>>?AABBB>>;;5;;;9==<A=BAA898=AB;>?>DE5@16169@@@,//;<94<//.?@8;5513;;9);..--626*//48<<585<;?4=;8;;=4788@6>9::::?>>>BBBBA<;;;>B>=>>=A6:17652'.666
@ATNG8:00274:05033
GATGGTAGTGTGTCTCTGAGAGTAGTACTCATTCGTTCGGAAGAGACAGGTACGTTAATAGTTAATAGCGTACTTCTTTTTCTTGCTTTCGTGGTATTCTTGCTAGTTACACTAGCCATCCTTACTGCGCTTCGATTGTGTGCGTACTGCTGCAATATTGTTAACGGAGTCTTGTAAAACCTTCTTTTTACGTTTACTCTCGTGTTAAAAATCTGAATTCTTCTAGAGTTCCTGATCTTCTGGAGATATCATCAGCGAGCTACCATCGAGGTTGTAAAGTCT
+
48:?0549>/////////://////;555544.5<<8<=9>9;;;==BB@CBB<<7;=@@@B@C@CCCCCCCCC?;;;;;*:A>BCCC=B;;54>59.9A=BBAABB@AA@BBBBB>ACC?B@DICBCFAA9;;CA=BBCBBA@@B@@@BBBBC@CBB?BC>@>@B@B;;;B=@;;;;*:2;299<<=)?:?<<4<;::<=;??B>BBCB1BBBBC>A=@@<==@@>>?@B?BBAA?=8:00*0//86666=BB@@??>>>BB=;;;>>==A===>B:@;;;
@ATNG8:00280:05044
GATGGTAGCTATACGTATATCTATGTACTCATTCGTTTCGGAAGAGACAGTTACGTTAATAGTTAATAGCGTACTTCTTTTTCTTGCTTTCGTGGTATTCTTGCTAGTTACACTAGCCATCCTTACTGCGCTTCGATTGTGTGCGTACTGCTGCAATATTGTTAACGTGAGTCTTGTAAAACCTTCTTTTTACGTTTACTCTCGTGTTAAAAATCTGAATTCTTCTAGAGTTCCTGATCTTCTGGACGAGTCGGCACTGACACCTCAGCAATCGGTAGGTTTACGTAAATTCGTA
+
//89398//////797755559;///////9:.555506>9?:==<>>699:<BAC@C?CBCC?A@BAB=855<<8;;???+@;98=??2@AAB?BAB=@@=?:97;?.77<<??>>9;@?9>;:==<9///(/9;;6<@@@@@@???@A>::8918688>>8=89::<@@@>A9:8788(78>488888(8>DBF7AAAABAA?;;47777)7///=7=7BC<BBBB===<@<@A><--),,,),,---555/7;66685552...3683833.335+22'285537.5.22,,
@ATNG8:00292:05053
GATGGTAGCTATACGTATATCTATGTACTCATTCGTTTCGGAAGAGACAGGTACGTTAATAGTTAATAGCGTACTTCTTTTTCTTAGCTTTCTGTGGTATTCTTGCTAGTTACACTAGCCATCCTTACTGCGCTTCGATTGTGTGCGTACTGCTGCAATATTGTTAACGTGAGTCTTGTAAAACCTTCTTTTTACGTTTAACTCTCGTGTTAAAATCTTGAATTCTTCTAGAGTTCCTGATCTTCTGGCTCTCGTAGACAGTATTACTACCCATCGAGGTGTAAA
+
77881;;:;:==<:;;=<<<///////59:<<<CCCF?ED?A<AA;;;@@9>==/0)0*0/9:696::;AAAA;@=99998'89333;;>6>@@<<7::=4<<;???B@B<:99//.6826>B>D=88887599:?>>@:@@@>>=B===BA??>>=188;5;>8=8=B====?<<5779::/:4:49::9:)8:<<<3>9<;><<<;9=////'///(/8/6/::1:>?>@>@<@<>?A???::::9:///<<=<=>=:67//)-67333--//3332---88.
@ATNG8:00258:05083
GATGGTAGCGCATATCAGCGCAGCCCAGAAGATCAGGAACTCTAGAAGAATTCAGATTTTTAACACGAGAGTAAACGTAAAAAGAAGGTTTTACAAGACTCACGAACAATATTGCAGCAGTACGCACACAATCGAAGCGCAGTAAGGATGGCTAGTGTAACTAGCAAGAATACCACGAAAGCAAGAAAAAGAATTACGCATATTAACTATTAACGTACCTGTCTCTTCCGAAACGAATGAGTACAGAGAGTACGATATGTCTACCATCGAGGTTGTAAAGTCT
+
////)/9///4;////77/56>=>>6;;955555<=7<8<<<<<<<6557=599944444$55::666CBA@@=59=99999$94:@@DDD2=@<7<>>BC@9::9==8=>@455;;;;<<C9:9:99::2::99255<<A?CC@C@>9949B>>@AAA<AA@???=?>9==;:==777)333333333$3;6=2878///9:598=:9:6;052:44.498///:4947:;4;;<8555<A<<=;<88;<;;3333339333:5985522+2+..9906...
@ATNG8:00260:05115
ATGGTAGGACGAGCGTCTGAGAGGTACTCATTCGTTTCGGAAGAGACAGGTACGTTAATAGTTAATAGCGTACTTCTTTTTCTTGCTTTCGTGGTATTCTTGCTAGTTACACTAGCCATCCTTACTGCGCTTCGATTGTGTGCGTACTGCTTCAATATTGTTAACGTGAGTCTTGTAAAACCTTCTTTTTACGTTTACTCTCGTGTTAAAAATCTGAATTCTTCTAGAGTTCCTGATCTTCTGGTGTCGTCTATCATGTACTACCATCGAGGTTGTAAAGTCT
+
55=7=<B:A>=444444<:;;;;:>CABB?@9@:;;0;A?B@BBBBCBB@EEEAA?AADCCC@D@DDCCBBA@@;:::::*;@=@@@B;ABCC?BAFADC@;;;CBBACEFEDC;;5;?@5;7;CCDCBCC@CCCC?CCCCBBBDDBAABB@BB?AAA@BB?B@CBCCBCCBB=B;;;;.;>C>;<;<;*;C;;;7<BDCCBEC@@5;;;;*;A@@E@D@;;;;BBDCDC@D@AAADCC?B@B?AAA@BBA@ACCBBBBBCCCCAB@AA<;5;5;;@A;A@A@
@ATNG8:00281:05086
GATGGTAGCGCACACATAGATACAGTACTCATTCGTTTCGGAAGAGACAGGTACGTTAATAGTTAATAGACGTACTTCTTTTTCTTTGTCTTTCTGTGGTATTCTTGCTAGTTACACTAGCCATCCTTACTGCGCTTCGATTGTGTGCGTACTGCTGCAATATTGTTAACGTGAGTCTTGTAAAACCTTCTTTTTACGTTTACTCTCGTGTTAAAAATCTGAATTCTTCTAGAGTTCCTGATCTTCTGGATAGCGACGCGATATACTACCATCGAGGTTGTAAAGTCT
+
44:;8<599@ABBCCBBBBBCBBBCCCB=<>>:@BBB;A@650555::6515<6;6@C@CBBB?@>@@0//99;;;344444$444)49<B@9???@?9==@;=A=>==BCEABCCCCCAA=BBB?B@BBCCCCCB?BDCC@BCCCCCBBCCCBBBBBC?BBB>BB@C?BBACBBBEH?B@@@@7@>A<@@@@@,?B;;;6;@@@ABAABBAGGGG5AAABB?BGGCACCCCCCC@C@CCCDDC@BAA>AABBABBBBBBBBBCBBBDE@BBAC;;6;6;;AA9BB;;
@ATNG8:00281:05118
GATGGTAGTGTCAGTGCGCGTCGTCCAGAAGATCAGGAACATCTAGAAGAATTCAGATTTTTAACACGAGAGTAAACGTAAAAAGAAGGTTTTACAAGACTCACGTTAACAATATTGCAGCAGTACGCACACAATCGAAGCGCAGTAAGGATGGCTAGTGTAACTAGCAAGAATACCACGAAAGCAAGAAAAAGAAGTACGCTATTAACTATTAACGTACCTGTCTCTTCCGAAACGAATGAGTACGAGAGAGCACACGTGTCTACCATCGAGGTTGTAAAAGTCT
+
455<5:;>BBAB;:55:555;;;?A7@BB<@@;00=8=:0//////7288386::9::;;;);8:::==::9333(335?@@@+>>9;99;;.988+0/9<<BBBB@B@BB?BBB?B>??@A@@?888??A@@9?A8807??777<<6=<A@B;==B<<<=?<?BBBBB<>=989>,//656.557;@AA@A/=>:?>;>;A<>>:<6<<8615:<=BCC?CBA@?9:39<?@@9<9837>>>A777BB@@AAAB>>>@B><<B@A;;;>>BB:=8<8888(8<<<
@ATNG8:00286:05103
GATGGTAGAGAGAGCTCTCTCATCGTACTCATTCGTTTCGGAAGAGACAGGTTCGTTAATAGTTAATAGCGTACTTCTTTTTCTTGCTTTCGTGGTATTCTTGCTTAGTTACACTAGCCATCCTTACTGCTGCTTCGATTGTGTGCGTACTGCTGCAATATTGTTAACGTGAGTCTTGATAAAACCTTTCTTTTTACGTTTAACCTCTTCGTGTTTAAAAATCTTGAATTCTTACTAGAGTTCCTGATCTTCTGGGCTGCGCTGGATATGCGCTACCATCGAGGTTACGTAAAGTCT
+
>>:9.4::@@>@@@:556<==?>@B@;;;=;@7AABD=CC=A<@@@==?@>@?BCD?B?BAA@=@8;;BBB@@:9637888$783878817889-338233-377,337,3889:8882332,2+298-----,066,,(---288977777>95550333///(/3576756679*...788+6-22-22888(--288.5)-(-450535566'2222$25649=79;;946:6622287<285899953333-3...77550332-----668-55=955/5)//55;;06676
@ATNG8:00290:05096
GATGGTAGCGCACACATAGATACAGTACTCATTCGTTTCGGTAAGAGACAGGTACGTTAATAGTTAATAGACGTACTTCTTTTCTTGTCTTTCTGTGGTATTCTTGCTAGTTACACTAGCCATCCTTACTGCGCTTCGATTGTGTGCGTACTGCTGCAATATTGTTAACGTGAGTCTTGTAAAACCTTCTTTTTACGTTTACTCTCGTGTTAAAAATCTGAATTCTTCTAGAGTTCCTGATCTTCTGGATAGCGACGCGATATACTACCATCGAGGTTGTAAAGTCT
+
59<=5;;BBBBBB=>@<AB@B?>>?;:66===?AA@C<A@<;5.55555/0)/9/0/4:277<@<<8<@0//777793:9::+44.55<<<4?:59B=B<C?CD??@@BBCAGIJICCBB@CBB@B@CCCCCCCC?BBCC@CABBCDDDEEECCCCCC=BBC?CD?D?BBCCCCDCC?B@?@?5@;>;::9:9*9@@AB>CABBBCBBBB>BBBB2BAAAF?B@BD@CCCCDCC?B?BCBCBB?BCC@CCDCCCCCBBBBBCCCCDDD@CCCCCC?B>@@BA;C@9:
@ATNG8:00294:05080
GATAGCTCACGTACGTCACACGTACTCATTCGTTTCGGAAGAGACAGGTACGTTAATAGTTAATAGCGTACTTCTTTTTCTTGCTTTCGTGGTATTCTTGCTAGTTACACTAGCCATCCTTACTGCGCTTCGATTGTGTGCGTACTGCTGCAATATTGTTAACGTGAGTCTTGTAAAACCTTCTTTTTACGTTTACTCTCGTGTTAAAAATCTGAATTCTTCTAGAGTTCCTGATCTTCTGGATAGCGACGCGATATACTACCATCGAGGTTGTAAAGTCT
+
;=>?CCC<ABCBCFDCCBB;;:BBAACCC@BBBC>BC@CACHCBBCB?BBAAA<@000@A<?=AACBBCBAA<:::::):?<?<?>;=BBB@BBB@DA9::ABAA=AABABABB?BDD?B?BB@BB;:;<@AAA<AAAA?@>>>>>?>?:::9==><?A<?<?AA;;;A??9==@@@5@=A7;;EEE.====<69/////99=A<====,<///;6:1;;:>AAAAAA<><?@??BB8;;>=C@??????@BA>>>?>><<=::::>@B:>:;66:1;<//
@ATNG8:00297:05112
ATGGTAGTGTCATATGAGAGTGTGTACTCATTCGTTTCGGAAGAGACAGGTACGTTAATAGTTAATAGCGTACTTCTTTTTCTTGCTTTCGTGGTATTCTTGCTAGTTACACTAGCCATCCTTACTGCGCTTCGATTGTGTGCGTACTGCTGCAATATTGTTAACGTGAGTCTTGTAAAACCTTCTTTTTACGTTTACTCTCGTGTTAAAAATCTGAATTCTTCTAGAGTTCCTGATCTTCTGGTCTACTACACTGTACTCTACCATCGAGGTTGTAAAGTCT
+
444.488<@<>:9555;;;>>@@>>=;;953-4:<<2;;2525BBBBCC?A@@BB;A9><?@;??BCDCCCCCC>;;;;;*;;999;;09;49495;=;;4;;:ABC@@AACCCCCACCC?B;;;DIBBCC@BCCC;;;BBC;;;;CCCCCEBC?BBB>CE?B?C@;;;@@@B?C;;;;.;9>=BCDCC5BBBAD;@@@@;;;;:;4:9:9(99999:?=@@=AAABBBB>B<BCCBBB@CBB@CCCCEFCBAABCCGCBBFCC:;;AA;;5;<@;;;0;G;;
@ATNG8:00307:04525
GATGGTAGCACACGAGATCTCATCGTACTCATTCGTTTCGGAAGAGACAGGTACGTTAATAGTTAATAGCGTACTTCTTTTTCTTGCTTTCGTGGTATTCTTGCTAGTTACACTAGCCATCCTTACTGCGCTTCGATTGTGTGCGTACTGCTGCAATATTGTTAACGTGAGTCTTGTAAAACCTTCTTTTTACGTTTACTCTCGTGTTAAAAATCTGAATTCTTCTAGAGTTCCTGATCTTCTGGGTGCGCTACAGTCTCTCTACCATCGAGGTTGTAAAGTCT
+
CAAC@CCCCC>CCCBBBBBDDCCCCCCCCBBC@BCCC>BB@CACCDDDCC@GCC:98;>BDCE@C?BABCCCCBB???@@@.@@<@99929BA@?BBB>AC??>?BAA;??BBCBBA?BBB?C?BBABB=<<=A??A;A>>==<=>>>@@A@@@@:<<<8<<8=<@CC@@@@@@<@@@AB6C8:7;@DDD/@@>>>7>AA@A@B?>=8=?=>/?778E=A===:=@@@>>=;?<?AA@>>8=99919:9@@AAAAA>>>AAAAAD;:8::>?:A:>>>A8@@::
@ATNG8:00325:04507
GATGGTAGGTGCACATGAGTGTATCCAGAAGATCAGGAACTCTAGAAGAATTCAGATTTTTAACACGAGAGTAAACGTAAAAAGAAGGTTTTACAAGACTCACGTTAACAATATTGCAGCAGTACGCACACAATCGAAGCGCAGTAAGGATGGCTAGTGTAACTAGCAAGAATACCACGAAAGCAAGAAAAAGAAGTACGCTATTAACTATTAACGTACCTGTCTCTTCCGAAACGAATGAGTACGATGAGATCTCGTGTGCTACCATCGAGGTTGTAAAGTCT
+
/::<7;:;8=59555<<@@@@<@;?=@BC<A@999=:=8>>>>:<===B<A<?@A=>>>>,>;@BBBCFCCCCD>BBAAAAA.;;>B5;;;&9>:;<A@@BBA>>;>,00+0>>:??B8::BC9:;CAAABB>BBBB?BBABBBAA=@9@00+0>>>>=?@=@@@?>?>A?>ADA299999+:99277777'794;=<444;:;6=7322;,2+295554555:;=<8<3444(4::7<=<<<<:><<8;;>?A7787A>877>>677;7771715555(7><=
@ATNG8:00331:04481
GATGGTAGCACGAGTCACTCATATCCAGAAGATCAGAACTCTAGAAGAGTTCAGATTTTTAACACGAGAGTAACGTAAAAAGAAGGTTTTACAAGACTCACGTTAACAATATTGCAGCAGTACGCACACAATCGAAGCGCAGTAAGGATGGCTAGTGTAACTAGCAAGAATACCACGAAAGCAAGAAAAAAGAAGTACGCTATTAACTATTAACGTACCTGTCTCTTCCGAAACGAGTGAGTACAGAGAGTACGATATGTCTACCATCGCAATTGCCTAGTCT
+
99>=5<;@@@;>@>>CBBBBB;??=9=BC85;BB;;5659559997<556:;?@BCCC?+=:===B=???54.48:9555$597<<@@@0@@>@A<AC@@A;;7;?AB?BCC:::CCBB@AABACBAB:;2:C;;59999>>:925.554.44499944.4;:9:;:B?:??=)//:9:3:093000000%095/0/8688?:=>=::;:,6.57=>>8==>995A?C88:D>==>:558=???<<;???993>888>=BBBBB>A@@@=>8>;?A=>===A:
@ATNG8:00336:04481
GATGGTAGGTGCACATGAGTGTATCCAGAAGATCAGGAACTCTAGAAGAATTCAGATTTTTAACACGAGAGTAAACGTAAAAAGAAGGTTTTACAAGACTCACGTTAACAATATTGCAGCAGTACGCACACAATCGAAGCGCAGTAAGGATGGCTAGTGTAACTAGCAAGAATACCACGAAAGCAAGAAAAAGAAGTACGCTATTAACTATTAACGTACCTGTCTCTTCCGAAACGAATGAGTACAGAGAGTACGTGAGCTACCATCGAGGTTGTAAAGTCT
+
55<=:>>C?BBCC>>@@@DCCBCBB<@@B@@@@BBC>@?@CDBC@@=@B?C?BBC@@@@@1@?BCCBBCCCFDD>CCBCCCB1BC@CACDC;CCC@CBAACCCCC?B?BB?BBB@BBBBBBCBCCAABDCBB@CCBB?BCBBCC@@>B@CBB@ACCBBBCC@CCCAAA?AA?BAB=@@9992:@><@AAAA3AA?BAAABBBBB>A>=@@@5:5;=BBB>BCA@@CC@C?CCC>BBC?AACBAACCCCABAABBB@@???CAA>?@ABBB@B?BB?D:@;;;
@ATNG8:00343:04494
ATGGTAGGCACTGCGCACACATCCCAGAAGATCAGGAACTCTAGAAGAATTCAGATTTTTAACACGAGAGTAAACGTAAAAAGAAGGTTTTACAAGACTCACGTTAACAATATTGCAGCAGTACGCACACAATCGAAGCGCAGTAAGGATGGCTAGTGTAACTAGCAAGAATACCACGAAAGCAAGAAAAAGAAGTACGCTATTAACTATTAACGTACCTGTCTCTTCCGAAACGATGAGTACACATCGTCGTGTCGTGCTACCATCGAGGTTGTAAAGTCT
+
55;7;::@<<56554:;;;;==>?6><?>@?<<;;7;8<>C@@>@;@@<@>CBBBBBB>+<055:::<<CBBB=AABDCCC5CC?B>BBB9BBC?CBAACBB@@=@@AA?AAC@A@?BCJCBBDDCCCCBB>AAAA=AAAAAA??<@?AAA?BDCCBBAB>ABCBBB@??<>A@<@@BBC9777=?ABBB3BA:=====<<@D<@<?@??<@<??BCD@BBBBCAB>A@CCC=AABBCBBBAAACCBBB@AAAABBCCCCBCB?AAA??=:?9==::3>ACC
@ATNG8:00309:04552
GATGGTAGTGTGTCTCTGAGAGTAGTACTCATTCGTTTCGGAAGAGACAGGTACGTTAATAGTTAATAGCGTACTTCTTTTTCTTGCTTTCGTGGTATTCTTGCTAGTTACACTAGCCATCCTTACTGCGCTTCGATTGTGTGCGTACTGCTGCAATATTGTTAACGTGAGTCTTGTAAAACCTTCTTTTTACGTTTACTCTCGTGTTAAAAATCTGAATTCTTCTAGAGTTCCTGATCTTCTGGGTCTCTCTCTCATGCACTACCATCGAGGTTGTAAAGTCT
+
44598=<AB@@@@<555<<<<@@ABBA@@A;;6:@@C>BB?B?CBBCA@A?ACBCIAD@DCCC?A=ABBB>CCCC@ABBBB0@@?@CCC=AA@@7;;C@CD?BA@DBB@CBBBCCB@?@BB?BAJKCCCCBB@BCCC?AACCCDCCCCDCBCB@@<@@@<@B?B@CAA@DCDCC?A;;;;.;=B>;;;;;*;CABB<BBC=;;GGCC@CCCC3CCCAB@BACC@CCA@@BB?B@CBCBBB?@@AD>ABACEFECBBCCDBB@@@B?BBB@@@@C>A@@@6=>=?
@ATNG8:00322:04538
GATGGTAGTGATACAGATCAGACACCAGAAGAATCAGGAACTCTAGAAGAATCCAGATTTTTAACACGAGAGTAAACTGTTAAAAAAGAGGTTTTACAAGACTCACGTTTAACAATATTGCAGCAGTACGCACACAATCGAAGCGCAGTAAGGATGGCTAGTGTAACTAGCAAGAATACCACGAAAATGCAAGAAAAAAGAAGTACGCTATTTAACTATTAACGTACCTGTCTTCTTTCCGAAACGAATGAGTACGATGAGAATCGAGGTTGTAAAGTCT
+
99//+//::?B==AA@B?@A;CDCC@CCC?BB?@@BC?C?A<<;<AB@BC?<A8<554:::$3,33397;;797;13333,37777$7784:::/:99(/////8.228)2+2242225999:=B=>;;;@@@@@B?BCBC?BBDCCDBB?B@BBB>A;;5?5859<<=B<?88<077;,//////&//683//////#/;37333979225)58999=6<8<<@9944::<=9;::,8;?@G>BBB=>>@@?BBBBBBB>>;>??@A=@;?;;=5=000
@ATNG8:00322:04549
GATGGTAGATATATGCACGCTCTACCAGAAGATCAGGAACTCTAGAAGAATTCAGATTTTTTAACACGAGAGTAAACGTAAAAAGAAGGTTTTACAAGACTCACGTTAACAATATTGCAGCAGTACGCACACAATCGAAGCGCAGTAAGGATGGCTAGTGTAACTAGCAAGAATACCACGAAAGCAGAAAAAGAAGTACGCTATTAACTATTAACGTACCTGTCTCTTCCGAAACGAATGAGTACACACTCTCATATGACACTACCATCGAGGTTGTAAAAGTCT
+
6557477:>;55;====>75-----(--/)/////:4:4:/555:>0558;7;;:333333#31788;::66///(////:::'//+539<=/===9=<@?999994=494.499.45::<<666<<</0///)/4443:=<;;;=<7@=@9949>BB@@AB?BABB<;7::4433499377)73337777)8<488:;=84446;6222=6:477@::5::8<@900/<;>;5///69968337=>;88888:=445=;;:::<8888;77,3,33333&3873
@ATNG8:00323:04562
GATGGTAGGCGTGTGAGAGTCTGCCCAGAAGATCAGGAACTCTAGAAGAATTCAGATTTTAACACTGAGAGTAAACGTAAAAAGAAAGGTTTTAACAAGATCTCACGTTAACAATATTACAGCATGTACGCACACAATCGAAGCGCAGTAAGGATGGCTAGTGTAACTAGCAAGAATACCACGAAAGCAAAGAAAAAGAAGTACGACTATTAACTATTAACGTACCTGTCTCTTCCGAAACGAATGAGCTAACGTGTGCGACGCGTCTCCTACCATCGAG
+
///727/0-0B;;9CB;9;AAA>@?4:BB?@@;:66167<<=<99:999.9.4;49444&45::88595:9:<=1:833333$333(3,333&337717777999///060673///(---74-./....22889917::7.55259822,239;?<A9:98>>>>BBB=>=87947?>>BBBBA8@9:9)57665'.626...7957;9/707:::=>79----06--/:::.2,29=358759=:///93///88;;;9733333883755/3355..
@ATNG8:00331:04544
GATGGTAGCACGAGTCACTCATATCCAGAAGATCAGGAACTCTAGAAGAATTCAGATTTTTAACACGAGAGTAAACGTAAAAAGAAGGTTTTACAAGACTCACGTTAACAATATTGTAGCAGTACGCACACAATCGAAGCGCAGTAAGGATGGCTAGTGTAACTAGCAAGAATACCACGAAAGCAAGAAAAAGAAGTACGCTATTAACTATTAACGTACCTGTCTCTTCCGAAACGAATGAGTACGTGTGCGACGTGTCTCCTACATCGAGGTTGTAAAGTCT
+
CCCC@CBBBCCC>BBBDCBBCBBBC@CBB?CBB@998;?CCDCCCC@CD@C@DA?:::::);=BCCCCBCA?>=5>??BCDB3AB>B?BCB<CFE@CCCBCCBBB?B@BB@BCC@BBCABBCDCCCCBBBCD?BBBB@ABABBBBB@C@CBB@BBCBBBBC?BBBBBB?BB?@@A;?????8???:?@@AA2AB?BBBBCBAAA3838=@>1858@BBE?BCCCCBC?B?@@@:?CC?BBBCBBBAAABAAACCCCAB?AA:>>??AAB@@7;7;=AA8A==<
@ATNG8:00334:04530
GATGGTAGTGGATACAGATCAGACACCAGAAGATCAGGAACTCTAGAAGAATTCAGATTTTTAACACGAGAGTAAACGTAAAAAGAAGGTTTTACAAGACTCACGTTAACAATATTGCAGCAGTACGCACACAATCGAAGCGCAGTAAGGATGGCTAGTGTAACTAGCAAGAATACCACGAAAGCAAGAAAAAAGAAGTACGCTATTAACTATTAACGTACCTGTCTCTTCCGAAACGAATGAGTACGATGAGAGAGCTCTCTCTACCATCGAGGTTGTAAAGTCT
+
@A>@<;7://)/:=9=@CCCCCCCCC?AA@<@CC;:9:B:=CCA@?>:BC?C?;;5;;>=?+>58>8=<<BA@@@;9894:::(44.5499;0;;;=@<AB@A@;;:9=AD?AA@@CBLDCBCCCCCECCCBB@BBCB@BCCCCC??<@@C@@>ABAACCCC@BBBBBB>??;?B?/88899+3888778899%9<;>BBBCBAAA3735:>A.818?BBB?BF@AACB?A=???9?AA?BBBBBDDCC???CCCBBBCB??:::9::>?@>>><A:;;;;3;>>>
@ATNG8:00345:04541
GATGGTAGCTCTGCTCTGACTCTCGTACTCATTCGTTTCGGAAGAGACAGGTACGTTAATAGTTAATAGCGTACTTCTTTTTCTTGCTTTCGTGGTATTCTTGCTAGTTACACTAGCCATCCTTACTGCGCTTCGATTGTGTGCGTACTGCTGCAATATTGTTAACGTGAGTCTTGTAAAACCTTCTTTTTACGTTTACTCTCGTGTTAAAAATCTGAATTCTTCTAGAGTTCCTGATCTTCTGGGCTGCGCTGATATGCTCTACCATCGAGGTTGTAAAGTCT
+
?CCB?CBAB<C?9:9CCCCCEFDCCCBBBDBC@CDDD=BB@C?BCCBCCC@CCCCCACAFCBB?BABBBCCCDDC@CCCCD5BC@CCCC<@@BA?AAC?CC:;;ADBCACCDEBBBB@CCC@C@CCBBAA@B@BCCC8::CBBCCCBCCCCBAAB?@@@?BB?B?B@@@BBCBC>B;;;;.;>F>AAAAA0ABBBC>CAAABBD;;;5;;;;*;;;;C@C@DC@CCCCCA@=@?AAABBC?BCCE>E;;;BBABCAAADBBBBBC8;;@@@@5<5<;CC>DCCB
@ATNG8:00349:04539
GATGGTAGAGTTATCATGTGTATCTCCAGAAGATCAGGAACTCTAGAAGAATTCAGATTTTTAACACGAGAGTAAACGTAAAAAGAAGGTTTTACAAGACTCACGTTAACATATTGCAGCAGTACGCACACAATCGAAGCGCAGTAAGGATGGCTAGTGTAACTAGCAAGAATACCACGAAAGCAAGAAAAAGAAGTACGCTATTAACTATTAACGTACCTGTCTCTTCCGAAACGAATGAGTACTGTATCTATGTGTGCGCTACCATCGAGGTTGTAAAGTCT
+
//890//;<44./7///:<9;A>6657<993944454.47566<==B?BB@C=@>9:9>>>*@8@<;;;>=666@6<=>C>>>+?C:A8AA>+>00)/:;79;;;9698///::+//<<;;;BB?>;@@;;95:>9905<<<>B;?<@=A;>799?;;55505<::::8<<8<<<73//89(///(/6666'//(3897888871658835(/(.8<<<8=;;;;;:8=5444)44:5::9=8;;77788;<=<==>377;=<;<7<=<::;6;*/.33,5///
@ATNG8:00307:04611
GATGGTAGACACGTGTGCTCTCTCGTACTCATTCGTTTCGGAAGAGACAGGTACGTTAATAGTTAATAGCGTACTTCTTTTTCTTGCTTTCGTGGTATTCTTGCTAGTTACACTAGCCATCCTTACTGCGCTTCGATTGTGTGCGTACTGCTGCAATATTGTTAACGTGAGTCTTGTAAAACCTTCTTTTTACGTTTACTCTCGTGTTAAAAATCTGAATTCTTCTAGAGTTCCTGATCTTCTGGTGTCGTCTATCATGTACTACCATCGATCTTGGTAAGTCT
+
CBBB?BCCCBBCBCBAAAADCCCCCAAACEAA?BGDG>CC?C@CCCCBBB@BBAAA=A?AAAC>A>BCCBBBBBB?ABBBB2@?9>999(7<?A=BBC>@>088:AAA?BBBBBBBB?B>B<@<>>A>>=@@<?@@@7;:BB;;;?@@B???;;;=???=??<?;>>???@>>><777@@5@<?;?DDDD/B@:::)//////;<;=1::97'5222=484886=?>==??9>9>A;;;>7=;A;A;:;@@>>=?==///::9==;>>;;;C?>5;5;=8=::;
@ATNG8:00309:04617
GATGGTAGAGTATCATGTGTATCTCCAGAAGATCAGGAACTCTAGAAGAATTCAGATTTTTAACACGAGAGTAAACGTAAAAAGAAGGTTTTACAAGACTCACGTTAACAATATTGCAGCAGTACGCACACAATCGAAGCGCAGTAAGGATGGCTAGTGTAACTAGCAAGAATACCACGAAAGCAAGAAAAAGAAGTACGCTATTAACTATTAACGTACCTGTCTCTTCCGAAACGAATGAGTACGTGTGACGTACGTGAGCTACCATCGAGGTTGTAAAGTCT
+
///748;?CCBCC696;=>66966:295<8;;;>>>>@?@BBCBCB?BB@BACCDCDDDD3B?DAAACCCDAA@<@@@@BCC2CC@CFDDD<CCC@CCBA@@@0000;??<@AD?@@A@@ACCCCCCCCCCC@CCBB?BAAABBBC?C?AAB?BBBDCDDD@AAACCC@A@<ADF?ABA@@8@::59CCCC2BB?BABBCCBBB?C>AAAA=C=AACBC@BBBBBBB>@>ACC=CDC@BDBCCDBB???ABCCCCCCBBCBBBBB?BBBBBB?A?CCCC>BBAA
@ATNG8:00329:04596
GATGGTAGCACGAGTCACTCATATCCAGAAGATCAGGAACTCTAGAAGAATTCAGATTTTTAACACGAGAGTAAACGTAAAAAGAAGGTTTTACAAGACTCACGTTAACAATATTGCAGCAGTACGCACACAATCGAAGCGCAGTAAGGATGGCTAGTGTAACTAGCAAGAATACCACGAAAGCAAGAAAAAGAAGTACGCTATTAACTATTAACGTACCTGTCTCTTCCGAAACGAATGAGTACGATGAGAGAGCTCTCTCTACCATCGAGGTTGTAAAGTCT
+
9:CE?BBCBBBB<@ABB:;6=@@@C:@BB?;;9D::9:@CABAA@B@CEAEACCAA@BAB3B=@AB:;:CB@@@::9:>>>>0<A=B@CDD;EHE@DCBCCDB:;:;?BB?BCD@CDBCCCCCCCEBBB99:?BBBC>ABBBBBCC@C@CAA>@CCBBBBB?BBBBBB?BB?BBB?BCBAA;@>>;?BEFC3CC?BAAAB??@@<@<@@@@<@<@@DCB@CDDAAAD?C?BBB>BCC?BBCBBBBBBBABBAAABBB@AA@@@AB:>>BAAA5;5:;==4=::;
@ATNG8:00335:04590
GATGGTAGAGTACAGTGTAGTAGACCAGAAGATCAGGAACTCTAGAAGAATTCAGATTTTTAACACGAGAGTAAACGTAAAAAGAAGGTTTTACAAGACTCACGTTAACAATATTGCAGCAGTACGCACACAATCGAAGCGCAGTAAGGATGGCTAGTGTAACTAGCAAGAATACCACGAAAGCAAGAAAAAAGAAGTACGCTATTAACTATAACGTACCTGTCTCTTCCGAAACGAATGAGTACACTCTCAGAGACACACTAATCGAGGTTGTAAAGTCT
+
:>=B@BDAACCCCCCBBBCDCEDCB@BBC?BBBA::6;=@@D;;:FADC>A?@@@99888)88<?@999AA@@@;97;9;;;*;?;;9BCC;ABCACCCBBCA;;7:;?><@BB>CBA;;;BCCCAAAEBBB@BBBB?BCECAAAB>A?C:::;ABABBBB??@@@@??BB?BAA588BBB>A>>;9:::99%:>;<=8?BA@@><A=ACB;878?BAA?ACBBBBF@B?CBB;CAA>@ABA@AAAAAAAACCBB@AAC;88;7;::994<488AA9A==:
@ATNG8:00338:04629
GATGGTAGCTCTGCTCTGACTCTCGTACTCATTCATTCGGAAGAGACAGGTACGTTAATAGTTAATAGCGTACTTCTTTTTCTTGCTTTCGTGGTATTCTTGCTAGTTACACTAGCCATCCTTACTGCGCTTCGATTGTGTGCGTACTGCTGCAATATTGTTAACGTGAGTCTTGTAAAACCTTCTTTTTACGTTTACTCTCGTGTTAAAAATCTGAATTCTTCTAGAGTTCCTGATCTTCTGGGTGCGCTACAGTCTCTCACCATCGAGGTTGTAAAGTCT
+
CCCB=ACCCBCBCBCDDCCCCCCBCBBBBB;;:;BC?CD@C@BBCCCCC?CCCDD?B>B?ABAC>AACCCCC=B7@@>?>2@??CAAA=AFDD?BBB@BB:>>AAAB?BBBBDB@>;@>@:?;>AA<=:::<A>>><@AA@@@A???@@AB???;@??=??<@<???@@@@@A;@@@CB;B<A=?????/?DAAA9>=>;:;@<==5::;;.;==>E=C;=>:=>>A>==<@<@BAA>>:>===7:::A;;<>>>AAAAAAAA<>>==AA;@<?@@A:AC>>
@ATNG8:00349:04593
GATGGTAGTGCGTGAGAGAGAGACCCAGAAGATCAGGACTCTAGAAGAATTCAGATTTTTAACACGAGAGTAAACGTAAAAAGAAGGTTTTACAAGACTCACGTTAACAATATTGCAGCAGTACGCACACAATCGAAGCGCAGTAAGGATGGCTAGTGTAACTAGCAAGAATACCACGAAAGCAAGAAAAAGAAGTACGCTATTAACTATTAACGTACCTGTCTCTTCCGAAACGAATGAGTACACACTCTCATATGACACTACCATCGAGGTTGTAAAGTCT
+
//9939;@0;;@696DDCFCEC;;;09A@8ABBBBB@BCBBBAAB?ACADA??=97733$77AA=CCCBBAA@8>?;;:::$:989=???2>CC@CCBCBBDCC@C@BB@BBB@CCBBBBBBCCEBBBBBC@CDA@=@BBAABAB>B?B@@?@CCCCCCC?AABDCB?BB?BBB=AA???8>>>?AABBB2AC@BBACBC@@@7;7;=DA6;7;?BCD@DBBBA@@;?;@@@;@AB?BCBBCCCCCCBBBBABBEBBBAABBCC?BBBBBC:>8==?=8>@89
@ATNG8:00302:04674
GATGGTAGCTCTGCTCTGACTCTCGTACTCATTCGTTTCGGAAGAGACAGGTACGTTAATAGTTAATAGCTGTACTTCTTTTTTCTTGCTTTCGTGGTATTCTTGCTAGTTACACTAGCCATCCTTACTGCGCTTCGATTGTGTGCGTACTGCTGCAATATTGTTAACGTGAGTCTTGTAAAACCTTCTTTTTACGTTTACTCTCGTGTTAAAATCTGAATTCTTCTAGAGTTCCTGATCTTCTGGATATGAGTGACTCGTGCTACCATCGAGGTTGTAAAGTCT
+
//<;7;;@?;=>656;;<<<;<ABBB@??C6:09<<<6=DAD@CCCCCBB>@BA65.5.5444.56//////777;,/4<:::$4505<=>8>799)0//)//)3338:>7==;:::<<055?<A=CB@?ABBB@BBAA?AA@BDCCCBAA@@@@BB5<:@59:@D@DBBBB>>@A9<<?@@2A:>7;>@?@0ACCCD>A90/<7////)///&/::55269<<8<=?::<<7:255<<<D7;>@8;;A@@ABA;:;?C;;:??<<8;:::00*06:///)0;;9
@ATNG8:00306:04668
GATGGTAGCACGACACGACGATGTGTACTCATTCGTTTCGGAAGAGACAGGTACGTTAATAGTTAATAGCGTACTTCTCTTTCTTGCTTTCGTGGTATTCTTGCTAGTTACACTAGCCATCCTTACTGCGCTTCGATTGTGTGCGTACTGCTGCAATATTGTTAACGTGAGTCTTGTAAAACCTTCTTTTTACGTTTACTCTCGTGTAAAAATCTGAATTCTTCTAGAGTTCCTGATCTTCTGGGATGTGTGCGCAGTGCCTACCATCGAGGTTGTAAAGTCT
+
49==9=>BCBBCCCCCCCB<69>AABBA@@BC@CAA@8<;5;=B@@@?@@8=?<@A=A6;:9909=AA@@???:A>=;;AA;??9@BBB>CECC=AA@9>>-00/://(-6:00/7;8;BC?D@B??87888=?@@A<A>>><==:::><<<8787:::7<=8=<A???AAA>>7:;BAB5@<><??BBB/>>?AA7;:@@>=>=@B@@@@,:///@9=9AD=A@@@???<@=@@@@>><9;;=4=///:=;=>=?===B;@??:=====>;@:>>??9@?BB
@ATNG8:00318:04670
GATGGTAGTCTCAGATAGTCTATAGTACTCATTCGTTTCGGAAGAGACAGGTACGTTAATAGTTAATAGCTGTACTTCTTTTTCTTGCTTTCGTGGTATTCTTGCTAGTTACACTAGCCATCCTTACTGCGCTTCGATTGTGTGCGTACTGCTGCAATAATTGTTAATCGTGAGTCTTGTAAAAACCTTCTTTTTACTGTTTACTCTCGTGTTAAAATCTGAATTCTTCTAGAGTTCCTGATCTTCTGGTATGACTAGTGTACTACTACCATCGAGGTTGTAAAGTCT
+
<9457<;:?ABBCBBCBECBDCB@AADBBCBB?BCDD?CC@CADCC;:;@:@>99B4;4;=9=9;.0/:///999:6;<<<<+<@9;=BC<@>@A=@CC<??999@@@B=??@?:99A779C;A>BDBCBB@@=@A@A?AA@BCBAA@000..-850-,(,08805(,---/763336955555$57<755555$5555AA4;;<;955559.595&40///)/5::49=CB=<<4545<;<<@<>@@7@699?A@@AB=@===;<;CCABBBC9989?C?AA<AC@@
@ATNG8:00320:04650
GATGGTAGAGTATCATGTGTATCTCCAGAAGATCAGGAACTCTAGAAGAATTCAGATTTTTAACACGAGAGTAAACGTAAAAAGAAGGTTTTACAAGACTCACGTTAACAATATTGCAGCAGTACGCACACAATCGAAGCGCAGTAAGGATGGCTAGTGTAACTAGCAAGAATACCACGAAAGCAAGAAAAAGAAGTACGCTATTAACTATTAACGTACCTGTCTCTTCCGAAACGAATGAGTACTACTCTCAGAGACACACTACCATCGAGGTTGTAAAGTCT
+
//9:6:;@BBBCCCC@BACCDBCBB=@@B?BBBBBD@C?BBCCCBB?CE?CACCB@@@@@0@?BCCCCCAB::90;BAA@@A0AC?C=AAB7BBB?BCCCCBBAC@D?AA?BBB@CBCBBBBBDDBBBCCA@=@BCC@CBBBBB@@<A?BAA?CCCFCCBB?BCCBBB@BB>BBA999BAA;A??;?AAAA3BB?B???ABBBB?B@AAAA=B=AACBB@BDCBBBB@B@BCB>CCC@BBBCCBBBBBBBBBBBAAAAAACCBBB=AACA::5:7<<;;1AA??
@ATNG8:00326:04638
GATTAGCTCGTACGTCACACGTACTCATTCGTTTCGGAAGAGACAGGTACGTTAATAGTTAATAGCGTACTTCTTTTTCTTGCTTTCGTGGTATTCTTGCTAGTTACACTAGCCATCCTTACTGCGCTTCGATTGTGTGCGTACTGCTGCAATATTGTTAACGTGAGTCTTGTAAAACCTTCTTTTTACGTTTACTCTCGTGTTAAAAATCTGAATTCTTCTAGAGTTCCTGATCTTCTGGAGATACACATGATACTCTACCATCGAGGTTGTAAAGTCT
+
BCD@CBB:66;CCCDCCCCDCCDCCCAA=ABBB;AA?D=A@BBBAB?AAACD@B>BBBB?C?BBCCBBBCC?;::;:):;4:@BB=BBCC@FAA=AC5:9AA@A=AAABA@BB=??B@B?BB???AAB@BBBC@CBB???ABBBAB;;;BB=====CC;><>>@ABCC>>7>99::1;;@<??BBC.==>@A:@AAB;;;>>=5????.7889B:@8?@;>??@???8A<A@CCCG98;C?@@B::99A998=BBBBBBBB@???A??=?=B@AA<A@@>
@ATNG8:00329:04659
GATGGTAGAGTATCATGTGTATCTCCAGAAGATCAGGAACTCTAGAAGAATTCAGATTTTTAACACGAGAGTAAACGTAAAAAGAAGGTTTTACAAGACTCACGTTAACAATATTGCTGCAGTACGCACACAATCGAAGCGCAGTAAGGATGGCTAGTGTAACTAGCAAGAATACCACGAAAGCAAGAAAAAGAAGTACGCTATTAACTATTAACGTACCTGTCTCTTCCGAAACGAATGAGTAACTGTATCTATGTGTGCGCTACCATCGAGGTTGTAAAGTCT
+
88:<8=<?@==:;665<<>699;9:2:?@=ABAA@A>B?CBBDCCB>BC=A<@BAAAAAA0A?BBC;;;CBBBB9@@;9999(5A;B9CFF9BBB@CCBBCDDBA>A?BA?CBC@CABAA?A?999BBCAAA@CDAB;??A???BB@B@DCC?C@@AAABC?A>>>>=7=@8<>?1229AA7>>=7:9988*//*/<;<A???@;><>@@A<A<A=<=@<@??@???=B====4<993:::=00)////9<>88;CAB??>??BAA>@=>=88181259:-5588
@ATNG8:00341:04638
GATGGTAGACACGTGTGCTCTCTCGTACTCATTCGTTTCGGAAGAGACAGGTACGTTAATAGTTAATAGCGTAACTTCTTTTTCTTGCTTTCGTGGTATTTCTTGCTTAGTTACACTAGCCATCCTTACTGCGCTTCGATGTGTGCGTACTGCTGCAATATTGTTAATCGTGAGTCTTGTAAAACCTTCTTTTTACGTTTAACTCTTCGTGTTTAAAAATCTTGAATTTCTTCTAGAAGTTCCTTGATCTTCTGGCTCTCGTAGGACAGATCTACCATCGAGGTTGTAAAAGTCT
+
4889394494445595555;999;<<5559555:559)5<.5.5:99;99.549:;7;7;987)/)/------(-2,56999)-/(/666179<=4//;;1//*///5;;;:A@?>=987,222494555222561698....5..2;8;;87599:577648:16)//337-./872557>=.;02025===*55888/7,2255.555666.6666(255777(..'..(..8894:92805/35../0765,35/--67,,(,6---6766;3;8879;6=+//778+8===
@ATNG8:00341:04663
GATGGTAGCACGAGTCACTCATATCCAGAAGATCAGGAACTCTAGAAGAATTCAGATTTTTAACACGAGAGTAAACGTAAAAAGAAGGTTTTACAAGACTCACGTTAACAATATTGCAGCAGTACGCACACAATCGAAGCGCAGTAAGGATGGCTAGTGTAACTAGCAAGAATACCACGAAAGCAAGAAAAAGAAGTACGCTATTAACTATTAACGTACCTGTCTCTTCCGAAACGAATGAGTACGTGTGCGACGTGTCTCCTACCATCGATGTTGTAAAGTCT
+
A@DDADCCCCBA=CCCCCCCBBBBC@CCD>BBCCBB@B@CCCCCCC@CC@C@CCBBBBBB3BADDCBBCCCBBB>AAABBBB0CB>B@CHF<CCD@CCBCDCC??>A@BC@CCC@BBB@@ACCCFBBBBBBC?BBBB?AAABBBBB>C@B?@>@CCCCCCC?BCCBBB?BB@AAA999BBA:A??8<<<<>.?A>B??@CB@@@;@<AAAA=C=CADBB?BCBBABC?C=AAC=CCC?BBBBBCCAAABBBBCCCAAA@@@;>>?<AAADB?@@<A=<<5@>>>
@ATNG8:00345:04663
GATGGTAGATACTCGCTGATACACCCAGAAGATCAGGAACTCTAGAAGAATTCAGATTTTTAACACGAGAGTAAACGTAAAAAGAAGGTTTTACAAGACTCACGTTAACAATATTGCAGCAGTACGCACACAATCGAAGCGCAGTAAGGATGGCTAGTGTAACTAGCAAGAATACCACGAAAGCAAGAAAAAGAAGTACGCTATTAACTATTAACGTACCTGTCTCTTCCGAAACGAATGAGTACACATCGTCGTGTCGTGCTACCATCGAGGTTGTAAAGTCT
+
779:<BBBBBDECCAABBFCCB:::8;BB?BCBCCB?B@CCA:::@<@@=@=?@997999)99@@BBBA@@9:9,:9;;999$9:;;4;;;09;@?ABACCCCCB?B@AFACCC?CBCCDCCCCCBDCBBBC?BB@@<@;;:DC?@=@?BBB@BBBDFCBB?BCCCBE?BB@BBB7;;788*7::>BDDCC2CC?A?AACC>>>7:797>@8=88>BBC?CB@?=>@5:89DC=CCD?BBBBEAABCCBBBCCD@??BBCCACCC?AAABBB?C<????8?:::
@ATNG8:00307:04687
GATGGTAGCTCGCTGATGATATCTCCAGAAGATCAGGAACTCTAGAAGAATTCAGATTTTTAACATCGAAGAGTAAACTGATTAAAAAAGAAAGGTTTTTACAAGACTCACGTTTAACAATATTGCAGCAGTACGCACACAATCGAAGCGCAGTAAGGATGGCTAGTGTAACTAGCAAGAATACCACGAAAGCAAGAGAAAGAAGTACGCTATTAACTATTAACGTACCTGTCTCTTCCGAAACGAATGAGTACTGTATCTATGTGTGCGCTACCATCGAGGTTGTAAAGTCT
+
,,,2(--89999445::<<??==??9<??1666;994;.4444444.5<9<855585BBB1B?8969--(-----5,-//66168888$866.6)0/0/$//638896733333(36994:3303=99ABAAABBBBBBBB?BBBB?ABA@CBAA=@;@993997773<C:<8@;;;;>B:>>?<>?>@B;;;;7;?>>A:?>;>:::7;AADAD@BB@@;@?@@BCCADDBBBBB>A=@@A<BAA?@@?:::ABBCBBBBBBBBBCBBBBBBA=@BA@??:?=?;;?7CC;;
@ATNG8:00309:04691
GATGGTAGTGCGTGAGAGAGAGACCAGAAGATCAGGAACTCTAGAAGAATTCAGATTTTTAACACGAGAGTAAACGTAAAAAGAAGGTTTTACAAGACTCACGTTAACAATATTGCAGCAGTACGCACACAATCGAAGCGCAGTAAGGATGGCTAGTGTAACTAGCAAGAATACCACGAAAGCAAGAAAAAAGAAGTACGCTATTAACTATTAACGTACCTGTCTCTTCCGAAACGAATGAGTACGAGAGAGCACACGTGTCTACCATCGAGGTTGTAAAAGTCT
+
8:99)--;///<99;===><>@00+/7:5:0;;@@:@=A@@;;5>@CC?C@BB???BAA+B=??AABBCBA@@89::@<@<0<@;@7AAA9BBC>BCCAAACDC@CACC?BBC?BBBBBBBFCFECCBBBB?B@@@=AA??ABCE@C@CAA?@DCA@?CC@BBADHEA:979A>6;>@??8<<<9::9999%9@;?>>??>A@A=A8;;>B;?:==A@@<@B@AAAA@C>AAB=AAA=@???ACCCAB99999AAB:::==9///)/8889905.52255'6955
@ATNG8:00309:04713
GATGGTAGCACGACACGACGATGTGTACTCATTTGTTTCGGAAGAGACAGGTACGTTAATAGTTAATAGCGTACTTCTTTTTCTTGCTTTCGTGGTATTTCTTGCTAGTTACACTAGCCATCCTTACTGCGCTTCGATTGTGTGCGTACTGCTGCAATATTGTTAATCGTGAGTCTTGTAAAACCTTCTTTTTACGTTTAACTCTTCGTGTTAAAATCTGAATTCTTACTAGTAGTTCCTGATCTTCTGGATATGCGACGCGATATACTACCATCGAGGTTGTAAAGTCT
+
88<<?C>CCCC<=====;666<<AB@@@AA@@@:BBB=CA<A<>5565>?8==<<AAC>CBA?6=699;99=999899999$457<A?@8?00/)////(4:8;;A@??;>>A<;@?@8:>@8?5>AA883;83<>=:4::7<=?9877><:98871775/58(/(..8988>@>>3556DD5?8<155667+8CGDE;E5769:599:56/599+98877/516;7;9==55/9727),,,,-82767493...5888;=???@A888>=:88/67707*--26(,,2,
@ATNG8:00331:04701
GATGGTAGAGAGAGCTCTCTCATCGTACTCATTCGTTTCGGAAGAGACAGGTACGTTAATAGTTAATAGTGTACTTCTTTTTCTTGCTTTCGTGGTATTCTTGCTAGTTACACTAGCCATCCTTACTGCGCTTCGATTGTGTGCGTACTGCTGCAATATTGTTAACGTGAGTCTTGTAAAACCTTCTTTTTACGTTTACTCTCGTGTTAAAAATCTGAATTCTTCTAGAGTTCCTGATCTTCTGGTATACACACTCGCTCGCTACCATCGAGGTTGTAAAGTCT
+
99BB<?>;99;;:949;;<;;;@@DC?C@A@@9A;;;)9A=B?BCBBCCC>ABCAA=A@BBBB@D?CBAAABA@@9@?>?>1?A;A:99.9BBB?CBC?BB<;<;6>=9@AA=A@BD@;;9@C@BBBBAAAA>ACDD=??BAAAA@@@@==999<89778?>8>:555>>;;;B:;>@@A2>9>088888(8=>AA:AKG>>;;;:=36666)6///;5;4??<@AAA=<>=B:;;686>6:;;;??====:=///9:9<>??>;58///77370579C7?>>?
@ATNG8:00334:04684
GATGGTAGCTATACGTATATCTATGTACTCATTCGTTTCGGAAGAGACAGGTACGTTAATAGTTAATAGCGTACTTCTTTTTCTTGCTTTCGTGGTATTCTTGCTAGTTACACTAGCCATCCTTACTGCGCTTCGATTGTGTGCGTACTGCTGCAATATTGTTAACGTGAGTCTTGTAAAACCTTCTTTTTACGTTTACTCTCGTGTTAAAAATCTGAATTCTTCTAGAGTTCCTGATCTTCTGGACGACGCGCACTGACACTACCATCGAGGTTGTAAAGTCT
+
:;CC9>>BBBBCDBCCCCCDCCCCCCBBCEAA?BHHF>CC?B?AA@CCCCACCBBB@B?ABCC@C@CCCCCBBBB?BBBBB1BB?CBBB<BCBB>ABC?AA=???AAA>BBCBBBBB?BBB<><:?<99;8818AAB=@@@@@AA>>>@@@<99:5:;=:;;5;9=AAAAAAAD5;;DDD6A<?:<8888,8;;=<///=776<?==:=AAA/A>>>?<?=BB=@@@@?@@>D:==@@@@=???=@>==;;;@AB>>=BAA>=>A=>>=@BB=B;???B6;;?=
@ATNG8:00343:04713
GATGGTAGGACGAGCGTCTGAGAGGTACTCATTCGTTTCGGAAGAGACAGGTACGTTAATAGTTAATAGCGTACTTCTTTTTCTTGCTTTCGTGGTATTCTTGCTAGTTACACTAGCCATCCTTACTGCGCTTCGATTGTGTGCGTACTGCTGCAATATTGTTAACGTGAGTCTTGTAAAACCTTCTTTTTACGTTTACTCTCGTGTTAAAAATCTGAATTCTTCTAGAGTTCCTGATCTTCTGGATACACTCATGTCACCTACCATCGAGGTTGTAAAGTCT
+
///;7<;A<C??CBCAB@@@CCCC@CCCCD@A<A???;@B?B@CCCCDCC@CCDCC@B>BBCC@C@CDCB@@BFD?9999:*:@<A@@@=@BBB?CDB>BC?AAABCD@CCCCDAAA@BCC?C?CCCCBBBB@BCCC@CCCCCCCBDCCCBBBBB@BBB@DD?A?ADDDDBBBC@BBBBB<B@C?BCCCB0BDAAA>ACIHGEEBBB@DDED3BABBC@D@CD?BBBBBCC@C@BBBCBB@CBCBDCCBBBCCDBBBBBDABBB?CBAACB>A>AAA@:AB?>
@ATNG8:00344:04708
GATGGTAGTGTCATATGAGAGTGTGTACTCATTCGTTTCGGAAGAGACAGGTACGTTAATAGTTAATAGCGTACTTCTTTTTCTTGCTTTCGTGGTATTCTTGCTAGTTACACTAGCCATCCTTACTGCGCTTCGATTGTGTGCGTACTGCTGCAATATTGTTAACGTGAGTCTTGTAAAACCTTCTTTTTACGTTTACTCTCGTGTTAAAAATCTGAATTCTTCTAGAGTTCCTGATCTTCTGGTCTACTACACTGTACTCTACCATCGAGGTTGTAAAGTCT
+
//8;7;;@?BCBCBBBBBBBCCCCGCBAAB><8>9:9)4;6<:===@DCC@C@@@D@C?@@BA7B=A==>GB@@D;:::99$94.44:>0:;;;7;<@;AA-00>=<B8:;ACBBCC@AAC>B?BBA@AB;<8;BBC?CCCCDBAAB<;;CCB@C?BCC>AA>A6;:;?@AB@@;@@@?@7@?B<@@CCC5BAABB6;;B@AAB;;;ADHDE5B::9B?C>CDAAA@BBAB?B?BCBCCC=@@B>BBACBCCCCA@AACCCBCGF@AAAADE=@:<<AC9CB<;
@ATNG8:00346:04708
GATGGTAGAGTACAGTGTAGTAGATCAGAAGATCAGGAACTCTAGAAGAATTCAGATTTTTAACACGAGAGTAACGTAAAAAGAAGGTTTTACAAGACTCACGTTAACAATATTGCAGCAGTACGCACACAATCGAAGCGCAGTAAGGATGGCTAGTGTAACTAGCAAGAATACCACGAAAGCAAGAAAAAGAAGTACGCTATTAACTATTAACGTACCTGTCTCTTCCGAAACGAATGAGTACACACTCTCATATGACACTACCATCGAGGTTGTAAAGTCT
+
////09<BCCCCBBBBBBECCCGHECCAA<@@BCBA?A>@??==44.4838499<87773$34<?>@===9//)/8/////$5>8>5;;;0;=>:?CBCBCCCC:;:<C@BED?BCCCFCCCDCCBBBFCB?BCDD?BBBCAAAB@C@CAA>ADCCCBDD@BAAAAA@DD@>?>69:BBC=@><899998(9><@B@BBAA>=<><;;;A9>9>>BBB?BBBBBBB?B?BCB?BCC?BBCABBBBBB@ABBBCCCACCAAACCC@BBBBBC@C?A>><5<>9:
@ATNG8:00301:04746
GATGGTAGGACGAGCGTCTGAGAGGTACTCATTCGTTTCGGAAGAGACAGGTACGTTAATAGTTAATAGCGTACTTCTTTTTTCTTGCTTTCGTGGTATTCTTGCTAGTTACACTAGCCATCCTTACTGCGCTTCGATTGTGTGCGTACTGCTGCAATATTGTTAACGTGAGTCTTGTAAAACCTTCTTTTTACGTTTACTCTCGTGTTAAAATCTGAATTCTTCTAGAGTTCCTGATCTTCTGGCGCTCTGTCACGTCTGCTACCATCGAGGTTGTAAAGTCT
+
//8;6<<DAB;;;A@@BCBCCCCC@CCCCCDD@D@AA<AB@C@DCBCCCC@BBC:;:;@CABC@B@BCDFCCBAB>;::::;%;?=>=A@:@>@B<DEDA=B?@@BDCCACBBBDDDD?BAA@C@DCBBCBBB>@@BCADCBCBCBCCBBBCBBBB@AAA@CC@C@BBBBBBCBB=A<;;;.;>B;<;;;;*;B;<;7;AABBBB@@@4;;;.9@?>A=A?BC?BBB@@@@=@@AAACCC@@ACEGBBBCAAACCCBBBBBBABB@BCCBAA>A?BBBB?CC??
@ATNG8:00323:04738
GATGGTAGCTATACGTATATCTATGTACTCATTCGTTTCGGAAGAGACAGGTACGTTAATAGTTAATAGCGTACTTCTTTTTCTTGCTTTCTGTGGTATTCTTGCTAGTTACACTAGCCATCCTTACTGCGCTTCGATTGTGTGCGTACTGCTGCAATATTTGTTAACGTGAGTCTTGTAAAACCTTCTTTTTACGTTTAACTCTCGTGTTAAAATCTTGAATTCTTCTAGAGTTCCTGTATCTTCTGGACGCGCGCTACTTGACACTACCATCGACGGTTGTAAGTC
+
8:=A=ABBBBCCC>>>C>@A?BA@;;;9<=6:7;CCC>CC@B@@@?@?@=;><<00)0*0/9;6;:;BCABDCAA=@=::=)=@<8::;5///:;588<6?@;773?25+.;7//.68).5<5@49=@:755<8=AAA:==ABA=>;:68889//.(--//'/.(.0535577;55/55666)5/5288CCC.;><AA16/6=:9766575:AA2>8858>7;78729<97:?9697;///676,557(-,,,*****,22-2899:55349;77----3,2--(-23
@ATNG8:00323:04765
GATGGTAGGCGACATACATACGCGCCAGAAGATCAGGAACTCTAGAAGAATTCAGATTTTTAACACGAGAGTAAACGTAAAAAGAAGGTTTTACAAGACTCACGTTAACAATATTGCAGCAGTACGCACACAATCGAAGCGCAGTAAGGATGGCTAGTGTAACTAGCAAGAATACCACGAAAGCAAGAAAAAGAAGTACGCTATTAACTATTAACGTACCTGTCTCTTCCGAAACGAATGAGTACAGAGAGTACGATATGTCTACCATCGAGGTTGTAAAGTCT
+
@@BD?BBC?AABBDDBBBDFCBBAA<ABC@CCCCCB?BACCCAABD@CC?C@CAA99999*9?ECCCCBBBBB@6?@99999*:C>B?CCC<GIGACCCCCCCCC?C@BB?BDD?BBBBBBBBDCCCCCCCB@BBBD>AAABBBBB?C@DBB@BCCCBBBC?BBBBA@?CC?BBB=>>CCC>B>>8=?==>2?A=B888CBBBD?B?B@AB;>;>?BBB@BBBBCCC@B?BBD>CBB>AACCBCBBBBBBBBBCBBBB@BAA@DC>BA==@@<@;>>AA:A?;;
@ATNG8:00327:04755
GATGGTAGGCGACATACATACGCGCCAGAAGATCAGGAACTCTAGAAGAATTCAGATTTTTAACACGAGAGTAAACGTAAAAAGAAGGTTTTACAAGACTCACGTTAACAATATTGCAGCAGTACGCACACAATCGAAGCGCAGTAAGGATGGCTAGTGTAACTAGCAAGAATACCACGAAAGCAAGAAAAAGAAGTACGCTATTAACTATTAACGTACCTGTCTCTTCCGAAACGAATGAGTACAGAGAGTACGATATGTCTACCATCGAGGTTGTAAAGTCT
+
;;DE@CCB@BBBBDCCECCCBAACC@CCC@CCBBDD@D=AACBBBC@CC?C?C@B@@@@@1@@CCCCCBBBCCC9??99999*:D;B?BCC<ICCACBBBCDCBB@B@BB?BBC?BBCBCCCCCCBBCCCCC@BBBD>AACCBBBB?C@CAA>ACCCCCCC@@@@BAA?BB?BBA=@@CCD@BA@;===;<1;A>@=>=BCBB@>B=A>AA<@<@?BBB@CCBAABB?B?BCB>BCD?BBBBBBBBBBBBBBBBBCCBBBAA@BB>BACCCD=C;====6>@87
@ATNG8:00327:04766
GATGGTAGACACGTGTGCTCTCTCGTACTCATTCGTTTCGGAAGAGACAGGTACGTTAATAGTTAATAGCGTACTTCTTTTTCTTGCTTCGTGGTATTCTTGCTAGTTACACTAGCCATCCTTACTGCGCTTCGATTGTGTGCGTACTGCTGCAATATTGTTAACGTGAGTCTTGTAAAACCTTCTTTTTACGTTTAACTCTCGTGTTAAAATCTTGAATTCTTCTACGAGTTCCTGATCTTCTGGGATGTGTGCGCAGTGCCTACCATCGAGTTGTAAAGTCT
+
99CC@CCCBB=966=666==;;;;?B@A@AAB>BBCB=BB@C?BB@@@BB>ABCAA?A?BBBA?B@B???BDAAA@BBBBB2A?=;<848;<<>BBA;>A379879<3>>>8;=@<8:==;>;>A?;;:;:7=>>>=?@@??>=;;;>>>=8795;;;:>A18169<=;;=AB8:;AAA-;5;:>>BBC/;<;@D1818><:::=AA:>>>2>;;6;A;?;<<6;<///;97060///77833333,5../78877;C===?:;;;5:99;///7;;;;188=>
@ATNG8:00333:04764
GATGGTAGCGCACACATAGATACAGTACTCATTCGTTTCGGAAGAGACAGGTACGTTAATAGTTAATAGTACGTACTTCTTTTTCTTTGTCTTTCTGTGGTATTCTTGCTAGTTACACTAGCCATCCTTACTGCGCTTCGATTGTGTGCGTACTGCTGCAATATTGTTAACGTGAGTCTTGTAAAACCTTCTTTTTACGTTTACTCTCGTGTTAAAAATCTGAATTCTTCTAGAGTCCTGATCTTCTGGGTCTCTCTCTCACGCACTACCATCGAGGTTGTAAAGTCT
+
////5:;;?@???;?@;;==>56596::<?;;26:;>5>==;5;995595.559=95;;@CCC@A;>=00//8557:)/////$///(//4::/5543;494403;7888B=EABCCJCCBB@BDE>B@BBBC<>00,0<<@?ABBBC;=;JCCCCA@;;7;BC?CCADABB@@@BBBA>A;;;;5;>B=@@@@@0@ACEE>C;;;BBB;;;9@@@@,@AA;;7;<BC>@A;;;@@@<@@C@?@?A@@@;@BABCCBBABDCAAAAA@@?;;;;;:9?6:;BB<BB;;
@ATNG8:00343:04735
GATGGTAGCGGCAACACATAGATACAGTACTCATTCGTTTCGGAAGAGACAGGTACGTTAATAGTTAATAGCGTACTTCTTTTTCTTGCTTTCGTGGTATTCTTGCTAGTTACACTAGCCATCCTTACTGCGCTTCGATTGTGTGCGTTACTGCTGCAATATTGTTAAACGTGAGTCTTGTAAACCTTCTTTTTACGTTTACTCTCGTGTTAAAAATCTTAATTCTTCTAGAGTTCCTGATCTTCTGGGATGTGTGCGCAGTGCCTACCATCTAGGTTGTAAAGTCT
+
:::::.---,(,-(-//;>><<;@>965<<;;;;8<===4::0/)/;;///92777::.5.544:7<8====6669;5/////$//)/---(///;7::>69945565;=9666;;99;6;;;8=9=6960///)////3:<555555.5:5554444.544.44.44)4499;=55574555)5.5.55<<=*;;===3;;;<<>??@@:<<<;$5//)/)/)//)/777/558=:<=<<==1555<15555::9;;////0/*/;;4:666><9>@999D888@?
@ATNG8:00309:04828
GATGGTAGTGCGTGAGAGAGAGACCAGAAGATCAGGAACTCTAGAAGAATTCAGATTTTTAACACGAGAGTAAACGTAAAAAGAAGGTTTTACAAGACTCACGTTAACAATATTGCAGCAGTACGCACACAATCGAAGCGCAGTAAGGATGGCTAGTGTAACTAGCAAGAATACCACGAAAGCAAGAAAAAAGAAGTACGCTATTAACTATTAACGTACCTGTCTCTTCCGAAACGAATGAGTACACATCGTCGTGTCGTGCTACCATCGAGGTTGTAAAGTCT
+
>>@B@B@DBB@@?AABBBCBBBAB=ABC?DDBC:;=;?BBBBBBC@CD@C?BBC?????.>>?ABBBAABA@@;ABBCEEE5BB@B@CCC<CGEACCCBA>@00,0;@@;@AC@CCBCCCCECCCDDCBBB?BBBB?BBBBBCBB>B?B@@=@CCBBCBC?AAABBB?>>;?BA8??999,7;;99999::%:B?CCBABBAAB7;7;???9=:>?BBE@BBABBBB?B>ACD>BBC>AACBBBBBBBBBBBBB?@?CCABACCB?BABE??<?>AAAA<ABAB
@ATNG8:00310:04806
GATGGTAGCTCACGTACGTCACACGTACTCATTCGTTTCGGAGAGACAGGTACGTTAATAGTTAATAGCGTACTTCTTTTTCTTGCTTTTCGTGGTATTCTTGCTAGTTTACACTAGCCATCCTTACTGCGCTTCGATTGTGTGCGTACTGCTGCAATATTGTTAACGTGAGTCTTGTAAAACCTTCTTTTTACGTTTAACTCTTCGTGTTTAAAAATCTTGAATTCTTACTAGAGTTCCTTGATCTTCTGGACAGAGTGTGCAGATACTACCACTCGAGGTTGTTAAAGTCAT
+
99:=8==CB?<;555<;;;;=<<AAAC@?>@@9A;;;09C296<>@>?>:?>=CB8<7;BA@=A699<<;<:9>9<>>@@.<;8<3333&3:<:055;7:>;=:93799(38889:::6:BB?C?==>;;77<5<>::6:>>AAAB>>=?====;;58889;;5;59;>@<<>@@7:6===-8+/,/8>>>*99777-7169//*/<</99*/677)7//)/:5978817>===;9848*/)/<<?A;A@@<@A:9///567<=<676=8862-----22050-.(.6.53276
@ATNG8:00334:04795
GATGGTAGGACGAGCGTCTGAGAGGTACTCATTCGTTTCGGAAGAGACAGGTACGTTAATAGTTAATAGCGTACTTCTTTTTCTTGCTTTCGTGGTATTCTTGCTAGTTACACTAGCCATCCTTACTGCGCTTTGATTGTGTGCGTACTGCTGCAATATTGTTAACGTGAGTCTTGTAAAACCTTCTTTTACGTTTACTCTCGTGTTAAAATCTGAATTCTTCTAGAGTTCCTGATCTTCTGGGCAGACTCTCACACGCCTACCATCGAGGTTGTAAAGTCT
+
//8;7;;>;B;:5;:@AB@AABBC@CGDCCCD@CA@@<AA=B?CCDCCBB>BFJJD?B?BCCD@E?CCCDBBBBC=;;;;;*;?;@;;;0;@AB>CCC@CC:;;;EEK@CCCCBCCD@CCC@C@CBB@@@99949AC@CABACCCCCAA@CCCAA?BBB?BB?C@CCC@@ACCC>C:;;;.;>C;;;;;.;CABB=CBACCCB@AA5;;;.;AAAB@B@GD@BBBCDBB?B@CBCBBB?AACC?CCBDCCCCBBBBBBB?BBB@BCCCAA>A@CDDD=BB;;
@ATNG8:00338:04823
GATGGTAGCAGACGTGACAGAGCGCCAGAAGATCAGGAACTCTAGAAGAATTCAGATTTTTAACACGAGAGTAAACGTAAAAAGAAGGTTTTACAAGACTCACGTTAACAATATTGCAGCAGTACGCACACAATCGAAGCGCAGTAAGGATGGCTAGTGTAACTAGCAAGAATACCACGAAAGCAAGAAAAAAGAAGTACGCTATTAACTATTAACGTACCTGTCTCTTCCGAAACGAATGAGTACCTCTCAGACGCTCGTCCTACCATCGAGGTTGTAAAGTCT
+
//784;>EBCCB@A;>CCCCCCCAA<A@A=BBABBB?B?BAAACBB?AA?A>AA@?===>,=9997@?CDAAAB=>?BA@@@1AB?=5???7ACC@CCBBBDLCB?B@@@>@CC?BBBBCCDBBBBBBBCBBDDCCC>AABBCDBB<@;?995:BCBAB@?=?ECBBB?BB?BBC?BCBBA:>==99999::%9>;;?8><8??>;><>>??9?<?AD;:7:A@@?AB?C9;:B=B@A=A@@@@AB?BCCBBEBBBB@?@?B;??A=@?>>>=5;5:;==4=@@=
@ATNG8:00339:04820
GATAGTATAGAGCTCTACATTACTCATTCGTTTCGGAAGAGACAGGTACGTTAATAGTTAATAGCGTACTTCTTTTTCTTGCTTTTCGTGGTATTCTTGCTAGTTACACTAGCCATCCTTACTGCGCTTCGATTGTGTGCGTACTGCTGCAATATTGTTAACGTGAGTCTTGTAAAACCTTCTTTTTTACGTTTACTCTCGTGTTAAAAAATCTGAATTCTTCTAGAGTTCCTGATCTTCTGGATACACTCATGTGCACCTACCATCGAGGTTGTAAAGTCT
+
?@BBBBBBBCCBCCBCCDCC@CCCBBB?A@@@8BB=A>BBBBBCGACCCCCAB@CCAA=A=@AAABDBBB=;;;;:);@=A99:9-9BAB>BBC?BB@BBACBB=?@CCCBBB?BBB?B?AAA???AA@CCCB?BAAAAA@;;;A@?==<=:::::88195;=AB<;;>D:>8989)81:4778888%78668,6:79>77;;777AAAA'A888>;@<;;7;=AAA@@:>:=AAA>=:=AA<A@A=====<::;>=AA<==@66///==7<776;A4===;
@ATNG8:00345:04782
GATGGTAGCGCGACGAGCGTAGACCCAGAAGATCAGGAACTCTAGAAGAATTCAGATTTTTAACACGAGAGTAAACGTAAAAAGTAGGTTTTACAAGACTCACGTTAACAATATTGCAGCAGTACGCACACAATCGAAGCGCAGTAAGGATGGCTAGTGTAACTAGCAAGAATACCACGAAAGCAAGAAAAAGAAGTACGCTATTAACTATTAACGTACCTGTCTCTTCCGAAACGAATGAGTACGATGAGATCTCGTGTGCTACCATCGAGGTTGTAAAGTCT
+
99BC:B=BBA===BCCEGCBBB;;;4;BB=BCCC@B?A?BDBA@@C?BA?D?AA???BAB.A=AABBBBBB>??:??@CDDD1BDCC@CCC<CHC@CCCBBBC;;6;=AA=ABB?DCCBBBFFCCBBCBBB@<@@@@=@CBBCBBB@CACA@?ACCCCCCC?BBBBCB?CC?BBB@CBBBB=B??:?@@@?2@A?889BC@?@D3838;:A8=:=>BDC@BBBA@?B=@=AAA;CAA>BBB???CCCBBBBBB@@@@===;::=>;@>>>??:=:==?A9BBBB
@ATNG8:00348:04825
GATGGTAGCGCGACGAGCGTAGACCCAGAAGATCAGGAACTCTAGAAGAATTCAGATTTTTTAACACGAGAGTAAACGTAAAAAGAAGGTTTTACAAGACTCACGTTAACAATATTGCAGCAGTACGCACACAATCGAAGCGCAGTAAGGATGGCTGGTGTAACTAGCAAGAATACCAACGAAAGCAAGAAAAAAGAAGTACGCTATTAACTATTAACGTACCTGTCTCTTCCGAAACGAATGAGTACGTGTGCGACGTGTCTCCTACCATCGAGGTTTCGTAAAGTCT
+
///4.48894:9@?@AACCCDBAAJ8;:5.555<=?:@798=00/>8876::>==879999#34<89;<===888.77;;;;;*;B?CADED;ECEAEDCAA;;;B<@<@@;@??<??@CCCDD;<;BABCBB>ABBB?CCBDBBAA>D>BBB?BAA>@@@?;?@@AA?=AC57777B:8=@C:=;;<000000%0>;/0/>655//)./377;)/)55:<>7?;<:>:?=A9>=>5=;;6;???ABBCBBBAAA@@?<===>>5;;=1678556)//(//7881877;
@ATNG8:00308:04861
ATGGTAGCGAGCGAGTGTGTATACCAGAAGATCAGGAACTCTAGAAGAATTCAGATTTTTAACACGAGAGTAAACGTAAAAAGAAGGTTTTACAAGACTCACGTTAACAATATTGCAGCAGTACGCACACAATCGAAGCGCAGTAAGGATGGCTAGTGTAACTAGCAAGAATACCACGAAAGCAAGAAAAAGAAGTACGCTATTAACTATTAACGTACCTGTCTCTTCCGAAACGAATGAGTACTGCGTCTCACTCTCGCCTACCATCGAGGTTGTAAAGTCT
+
444.4;><BCBECB@AA0//<</699BA=<===;;2:655<<<>A>8:6918=:AABBB0@=;;6@@CC=BBB69;???@@0@C?B@CBB7BAB=AC;;5;:00,/7;;7<@B:?>BBBBCCCCCCDAAAEABB@@=BBC@@ACB@G@CCC@BBBCBCGE@BBAEBB?AA=@@A=@@??>5<89298999(8>:@@BBBBBBB@B?BBBB?B?<=BBB>BBBBABC@B@FLM@CBA>AA@AAAA?@?@BBB@BBBBCCCC@CCC@FCAB;:8:=AABC>DC@@
@ATNG8:00309:04857
GATGGTAGTGTCAGTATGAGAGTGTGTACTCATTCGTTTCGGAAGAGACAGGTACGTTAATAGTTAATAGCGTACTTCTTTTTCTTGCTTTCGTGGTATTCTTGCTAGTTACACTAGCCATCCTTACTGCGCTTCGATTGTGTGCGTACTGCTGCAATATTGTTAACGTGAGTCTTGTAAAACCTTCTTTTTACGTTTACTCTCGTGTTAAAAATCTGAATTCTTCTAGAGTTCCTGATCTTCTGGAGATATCATCAGCGAGCTACCATCGAGGTTGTAAAGTCT
+
448939:<978:///:99;665://///99:/525ABB<AA5;5999:555.55555.56;;;;8<=AA@=<<<<;.54444$4<<<=B>9@=699:CD=@B=@@@AAB?BACBBCBB@BDG@E?CCBB;<;;5;ABB?CBECAAA000=>>=9=B?BBB?BB@C?@@;9:@@AA;@;;;;.;>C>@@@@@*;9@@@8@AA:;9BBED@CCCC1CAAAE;A;AB=@BCC@@AAEAFDCCCEABAA@CCBBCCCCCGCCCCBAAC;;7;@@?;;7;@BBBC>DCBB
@ATNG8:00316:04835
GATGGTAGTCTCAGATAGTCTATAGTACTCATTCGTTTCGGAAGAGACAGGTACGTTAATATTAATAGCGTACTTCTTTTTTTCTTGCTTTCGTGGTATTCTTGCCAGTTTACACTAGCCATCCTTACTGCGCTTCGATTGTGTGCGTACTGCTGCAATATTGTTAACGTGAGTCTTGTAAAACCTTCTTTTTTACGTTTAACTCTCGTGTTAAAAAATCTGAATTCTTCTAGAGTTCCTGATCTTCTGGGTCTCTCTCTCACGCACTACCATCGAGGTTGTAAAGTCT
+
AABC@CCDCCABBDCCCCBBCCCCDCAB@B;:5;?>@:@E@DACCECCBC@CCCCC?C@CBB@C@BBBBB@?992:98989:#9:893:954BBC@CCC@DC@A>:?;::-9A@ABBBB?BCB>B>BBBAA?9959BBC?BBBAAAA<=<?>>;989///;7//-9;?BAAA@@>>589:9:-:8<9=;;;::&:<676)/)/8///67//(/5555$3.25:6:6:?5?A?AA@A;A=@?@>?>:==>?8?@@@AAA>==AAAAAAA@@8;:=>@@;?:>=@?6==@>
@ATNG8:00337:04864
GATGGTAGCGCATATCAGCGCAGCCCAGAAGATCAGGAACTCTAGAAGAATTCAGATTTTTAACACGAGAGTAAACGTAAAAAGAAGGTTTTACAAGACTCACGTTAACAATATTGCAGCAGTACGCACACAATCGAAGCGCAGTAAGGATGGCTAGTGTAACTAGCAAGAATACCACGAAAGCAAGAAAAAGAAGTACGCTATTAACTATTAACGTACCTGTCTCTTCCGAAACGAATGAGTACGATGAGAGAGCTCTCTCTACCATCGAGGTTGTAAAGTCT
+
88671=@ABBCBBBCCBBBCCBBBD?BBB@CCCBBB@B@BCCLCCC@CC>@>?AB@@@@@1@?CCCCCBB@999.9B:::::*;@>?5::94:DD@CCCCBCCCC@C@BB?BCD?BBBABBCDCCCCCCCCC@CCCC@BBCCDDCC?A=AAA<ACCCCDBB>BCCCBA?BD@BBB?BBBBB<@=<888787(7?<A=>>BBBBB?C?CCCC?C?BBBBB?BBBBCCC?C?BBD>DBC?BBBCCCCCCAC?AAABBBBBBB@@@BB>B@@@CD=D;===A:AA>>
@ATNG8:00343:04836
GATGGTAGGCACTGCGCACACATCTCAGAAGATCAGGAACTCTAGAAGAATTCAGATTTTTAACACGAGAGTAAACGTAAAAAAGAAGGTTTTACAAGACTCACGTTAACAGTATGCAGCAGTACGCACACAATCGAAGCGCAGTAAGGATGGCTAGTGTAACTAGACAAGAATAACCACGAAAGCAAGAAAAAAGAAGTACGCTATTAACTATTAACGTACCTGTCTCTTCCGAAACGAATGAGTACGAGAGAGCACACGTGTCTACCATCGAGGTTGTAAAGTCT
+
///92///57956=A?@@>:;6;;;;;>>:;A;66@;F?CAC@@>C=;;6;?@@=@?AAB3B?CBB::8@<797)8=;;::99#9;7;8=??06667<@<;99?;=8=:B996BBBCCCCCAAA@??????=6?@@?;@@>>>@@@<?9;>>9>@@@@877<<;<0//;5:8600)/)//9;;4//27555552#2717525779<;8<8555=,5.29DCC?CDCBBBC<@:><<5<<<899:@@@@BB@@@888???A78773?::4>83337271557=5=<>:
@ATNG8:00304:04895
GATGGTAGCTCTGCTCTGACTCTCGTACTCATTCGTTTCGGAAGAGACAGGTTCGTTAATAGTTAATAGCGTACTTCTTTTTCTTGCTTTTCGTGGTATTCTTGCTAGTTACACTAGCCATCCTTACTGCGCTTCGATTGTGTGCGTACTCTGCAATATTGTTAACGTGAGTCTTGTAAAACCTTCTTTTTACGTTTACTCTCGTGTTAAAAATCTGAATTCTTCTAGAGTTCCTGATCTTCTGGGCTGCGCTGATATGCGCTACCATCGAGGTTGTAAAGTCT
+
00//+/;@BCBCCCBCCBBBCBCAAAA@CC@@>ABBB=CD@C@BCBCCCC?C@CDD@F@CCCB?B@FDCCDCCGIECDDCB2BB>B:;::.:BBB@BBB@BD>@@ABAC@BDCCBBBB@CCC?C?CBDDBBBB?BBED?CBBBBBBCCBBBCCBA?B@@>@F@E?BABBCCCBB?A;<;;.;=C=;;;;;*<CCCC?GHICCCCA@@>AABB0AAA@B>B>BD@CEECBBB?B?CBBCCD>@@AC>BA::;CCCCCCCCCCBBBD?CCCCBB>A?AABD>DA??
@ATNG8:00309:04898
ATGGTAGCACGACACGACGATGTGTACTCATTCGTTTCGGAAGAGACAGGTACGTTAATAGTTAATAGCGTACTTCTTTTTCTTGCTTTTCGTTGGTATTCTTGCTAGTTACACTAGCCTATCCTTACTGCCTGCTTCGATTGTGTGCGTACTCTGCAATATTGTTAATCGTGAGTCTTGTAAAACCTTCTTTTTACGTTTAACTCTTTCGTGTTTAAAAATCTGAATTCTTACTAGAGTTCCTCGATCTTCTGGAGATATCATCAGCGAGCTACCATCGAGGTTGTAAAGTCT
+
///)/88<9565=9779/////49:<<;;;B?BBBB=AA=A@E;;<===:>>>BB?@>ACBB?C>A?;:;:;88233333$33273333&388.4.333-3::<883886::3/////(//8;6;6;56--(--22288..)...377;>=>=AA;=;7;;;7;;+/+//88977;:;4868;;.9-.*.5:::)55///(2.25>AA39<;577(/766)6///6056:928>>>>=7>6>1/..77995322,,,,,,2222-..55555555266:=58688=>AC9A>?>
@ATNG8:00313:04902
GATGGTATGCGTGTGAGAGTCTGCCCAGAAGATCAGGAACTCTAGAAGAATTCAGATTTTTAACACGAGAGTAAACGTAAAAAGAAGGTTTTACAAGACTCACGTTAACAATATTGCAGCAGTACGCACACAATCGAAGCGCAGTAAGGATGGCTAGTGTAACTAGCAAGAATACCACGAAAGCAAGAAAAAGAAGTACGCTATTAACTATTAACGTACCTGTCTCTTCCGAAACGAATGAGTACTGCGTCTCACTCTCGCCTACCATCGAGGTTGTAAAGTCT
+
//9;7;;>?@C@@@CCCCCCCCBCD=CCCACC;;;D?B>BBAAACC@AB?B?AABBCDCC2C@BBB?@?BCCBB>BBABA@@/?<9>9=??5?CC@BAAACAA@@:@=??:=AA<?>>>>@@A>>>>>A?A?<>>>?<>>=AAA:86;<@@B?AA@???AA;A@@@BB?BC@BBB;@?889+8::488888(8;5;CBBA@>>>7:7;==>=A=>@667=ADAB???;?;?BA:;9949===000///;??>>>B>>>BBA;??A<AADC::6::=?AB7==>>
@ATNG8:00313:04927
GATGGTAGAGAGAGCTCTCTCATCGTACTCATTCGTTTCGGAAGAGACAGGTACGTTAATAGTTAATAGCGTACTTCTTTTTCTTGCTTTCTGTGGTATTCTTGCTAGTTACACTAGCCATCCTTACTGCGCTTCGATTGTGTGCGTACTGCTGCAATATTGTTAACGTGAGTCTTGTAAAACCTTCTTTTTACGTTTAACTCTCGTGTTAAAATCTTGAATTCTTACTAGAGTTCCTGATCTTCTGGGTGCGCTACAGTCTCCTACCATCGAGGTTGTAAAGTCT
+
//8:6;;CDCCDCC@AA@CCECBAA@;?@CBC@BCCD?;;:;@BBACCBB?@?><=;<*0/8848@AA?AA::4;7::<<<+:??98882///;>5:7:6<>0/0/;35.599887??<>>B=B>>==:9///6@===5AAA>>>>;;;>A?>666(///(/727298<552877152225&23:-2/777'66333(-(---746;==0///(///(/8494:;///<;=9>><?:==7-------947667/--66--/8859;A;:;898;6=///>@6;999
@ATNG8:00324:04911
GATGGTAGTAGTACACTAGTCATACCAGAAGATCAGGAACTCTAGAAGAATTCAGATTTTTAACACGAGAGTAAACGTAAAAAAGAAGGTTTTACAAGACTCACGTTAACAATATTGCAGCAGTACGCACACAATCGAAGCGCAGTAAGGATGGCTAGTGTAACTAGCAAGAATACCACGAAAGCAAGAAAAAAGAAGTACGCTATTAACTATTAACGTACCTGTCTCTTCCGAAACGAATGAGTACGTGTGACGTACGTGAGCTACCATCGAGGTTGTAAAGTCT
+
--686@?CCCABBB;;;=@<A;949.49:.49>@;:19259@996519=?B=>@?>=>=>,<8<@;554;:433(38494444#4;7<5<==2=@G<>C>CCBC;;79=@@?BCD@DCCABBCCCCA@ABBBB@BBBB;<;CBCBBC?E@EA@=@CC;;;CB????AAA?BB????;?????8;;;8<<=<==&=<99:8AB>@@D<?<??@A8<678;;;5;BA@AAB?B?ABB=BBB?BABBBBBB999AABAAAABBB?<>@>>8?=<<77/78<:<@:BBEB
@ATNG8:00325:04884
ATGGTAGCGCGACGAGCGTAGACCCAGAAGATCAGGAACTCTAGAAGAATTCAGATTTTTAACACGAGAGTAAACGTAAAAAGAAGGTTTTTACAAGACTCACGTTAACAATATTGCAGCAGTACGCACACAATCGAAGCGCAGTAAGGATGGCTAGTGTAACTAGCAAGAATACCACGAAAAGCAAGAAAAAAGAAGTACGCTATTTAACTATTAACGTACCTGTCTCTTCCGAAACGAATGAGTACGATGAGATCTCGTGTGCTACCATCGAGGTTGTAAAGTCT
+
;;<9><A?BB;:;BBCCCDB@9997;CD@CCCEAA?A?BBA::;C@CC@C?AAAAAAAA2A?BB@BBBC?<>?:>@BCFFF1=B?@5@@@A1ADJIDBCBCCCCC@C@BB?BDD@CCBBBBBCCBBBBBBA@=@A@A=AABBCCCC?C@BA@>ADDCCAAA?BCBBBB?BA?BFD2889888(88819===??'?C?@B:AB:>;7;)8168;>/818DBBB@BE@?ACB?A>ABB=BED@CBBBBCBBBBBBBBBG>===?=;;;?B;??A=;;5:7<888)9999
@ATNG8:00332:04888
ATGGTAGTGATACAGATCTGACACCAGAAGATCAGGAACTCTAGAAGAATTCAGATTTTTAACACGAGAGTAAACGTAAAAAGAAGGTTTTACAAGACTCACGTTAACAATATTGCAGCAGTACGCACACAATCGAAGCGCAGTAAGGATGGCTAGTGTAACTAGCAAGAATACCACGAAAGCAAGAAAAAGAAGTACGCTATTAACTATTAACGTACCTGTCTCTTCCGAAACGAATGAGTACGTGTGCGACGTGTCTCCTACCATCGAGGTTGTAAAGTCT
+
::;377<00/;AABCD;;;EGCCDAAAA@BBBB@A>A>BCC@A@B?BB@C@@?@AAC>C+=<=?BAB@BBBAA=?9<5<::*<?5:5>>>7@AEAGAABCCDBB?B?AA>BCC>AADBBBCCCCDDDCCBB@CD??>@CCBAAAB@C?C998:CCCDCCC?BBBBBB@:97:BA8>?@@@:@@A?BDDDC3BB?BBBBBCBBB3738??@5;7;=BBB@BDCCBCC?C>???9@BD>AAABBBB>>?999BBBABBBBBA:>AD=AA@@@@<@9===<5=>;:
@ATNG8:00342:04920
GATGGTAGTATATCGCGTCGCTATCCAGAAGATCAGGAACTCTAGAAGAATTCAGATTTTTAACACGAGAGTAAACGTAAAAAGAAGGTTTTACAAGACTCACGTTAACAATATTGCAGCAGTACGCACACAATCGAAGCGCAGTAAGGATGGCTAGTGTAACTAGCAAGAATACCACGAAAGCAAGAAAAAAGAAGTACGCTATTAACTATTAACGTACCTGTCTCTTCCGAAACGAATGAGTACTGTATCTATGTGTGCGCTACCATCGAGGTTGTAAAGTCT
+
;AAC?CCCCCBBBBCBCCBBCGCCC?A@@?;;;@@@?B?BBB;;;DADEAC@BB@A@AAB0B@CBBBCCCD@??6==;;;;;*9A<A=BCC<DGC@CBBAA@BCB=A=@@=@CC@CCCBCCCCCBCBBBBCB?CCCC@B@AAABBB@C@C9:::CCCBABC?BBBBBB?BC@BBB9>>999,7<<999:9::%:??B:78AABAA:<:;>AD6;7;@C@@?@DCBBCC?B?BBC>CCD?AAACCCBBBBBBBB@@@BB??><>::;<@AAA@@<?<??AD;C???
@ATNG8:00345:04896
GATGGTAGTGTGTGTCTGAGAGTAGTATCATTCTGTTTTCGGAAAGAGACAGGTACGTTTAATAGTTAATAGCGTACTTCTTTTTCTTGCTCTCGTGGTATTCTTGCTAGTTACACTAGCCATCCTTACTGCGCTTCGATTGTGTGCGTACTGCTGCAATATTGTTAGCGTGAGTCTTGTAAACCTTCTTTTACGTTTACTCTCGTGTTAAAAATCTGAATTCTTCTAGAGTTCTGATCTTCTGGTCTACTACACTGTACTCTACCATCGAGTTGTAAAGTCT
+
44:<065<:6-,,,,,,,/699///::::==8////;;&//)/7.65989//)//////(34333;7=5333737377133333$3839;:;=??==///956618<<99?<@??>C>@B?;;;=B?BBA@@@;;6<CBB7:;@@??@@999??>>?D<AAB?BB?99:AABBBCBC?B:;:,:2999:::.4===>8?>>999@@@@@BBBB1969A=9<ACI@BCCC@@@=999==9=29997=595995555::97------(---6///)////(/5<;
@ATNG8:00309:04971
GATGGTAGGACGAGCGTCTGAGAGGTACTCATTCGTTTCGGAAGAGACAGGTACGTTAATAGTTAATAGCGTACTTCTTTTTCTTGCTTTCGTGGTACTCTTGCTAGTTACACTAGCCATCCTTACTGCGCTTCGATTGTGTGCGTACTGCTGCAATATTGTTAACGTGAGTCTTGTAAAACCTTCTTTTTACGTTTACTCTCGTGTTAAAAATCTGAATTCTTCTAGAGTTCCTGATCTTCTGGATACACTCATGTGCACCTACCATCGAGGTTGTAAAGTCT
+
;;BB?BBC?BCCBCACBB@@@@AA@BCCCCCE@BAAC=CC?D?DDDDDDD?CDECC@C@BCBB?CADCBBCDDDC?;;;;;.;D@CBBD?CCBC@DCCCCC?@@@CBB@BBBBDDDC@DCC@C@CBBBBBBC?CCDD>BBCAA@CCCCBBBAAAC@A?@=@@=@@CCBBCCCBB?BBBBB<CAGAGCFEDIDCAAA=ABBBCCBBCB<@?@@0@AADD@D@BB@BBCCCCC@C?CCBCCC@AAC@CCCECCDCCAA@CBBA?@@@?A@AAA@=@>AABC>BBBB
@ATNG8:00310:04951
GATGGTAGCTATACGTATATCTATGTACATTCGTTTCGGAAGAGACAGGTACGTTAATAGTTAATAGCGTACTTCTTTTTCTTGCTTTTCGTGGTATTCTTGCTAGTTACACTAGCCATCCTTACTGCGCTTCGATTGTGTGCGTACTGCTGCAATATTGTTAACGTGAGTCTTGTAAAACCTTCTTTTTACGTTTACTCTCGTGTTAAAAATCTGAATTCTTCTAGAGTTCCTGATCTTCTGGATAGCGACGCGATATACTACCATCGAGGTTGTAAAGTCT
+
@ACF@BBBCCCCDBBBCECCCCCBDBDDCC?BCCE>DD?C?BECCBCDACCBBB?BACCCCAF?BBCCCCAAA=;;;;<';8889@?A1ACDC@CBB?BB???@CCC?AABBCCBB?DDD?B?BBB>??AB?BBCC?A>@BBD>>>AAAA@>>><>===>><><@B??>>>AA8=<ABB6B;=8::889+9><>>9>>>?A?<;//)----(--//=5;6@@<@@@@<<<7:7:>A=;:7;?@<AAA@@@@??@?@?AA???@B=@@@???<A<<;;B:@>87
@ATNG8:00323:04957
GATGGTAGAGTATCATGTGTATCTCCAGAAGATCAGGAACTCTAGAAGAATTCAGATTTTTAACACGAGAGTAAACGTAAAAAGAAGGTTTTACAAGACTCACGTTAACAATATTGCAGCAGTACGCACACAATCGAAGCGCAGTAAGGATGGCTAGTGTAACTAGCAAGAATACCACGAAAGCAAGAAAAAAGAAGTACGCTATTAACTATTAACGTACCTGTCTCTTCCGAAACGAATGAGTACGTGTGACGTACGTGAGCTACCATCGAGGTTGTAAAGTCT
+
444=5:;<@B====?666>;95557)///)/:9:==:B?BBEDCCC@BB@C@CCCDCCDE5C@BBBBBBBBAAA9A;;9@@@1AEAF@CDD;CCD@CCBBABA;;8;?BC?DBC@DD@@@BCCBCCCDGCCC@BBDD?BBCCBCBC>B>B:98;BBCBCCB@BBBCBB>BB?B??=@BBBD<?=>;999:99%9?;897?BCCEC?C>@@@B=D=BAB;;6;@BA@@@=@?CCC>CCC?CBBBECBBAAAABCBBCCA@AAAAB??6:9?@==8=:==>B;AABB
@ATNG8:00327:04934
GATGGTAGTACATGATAGACGACACCAGAAGATCAGGAACTCTAGAAGAATTCAGATTTTTTAACACGAGAGTAAACGTAAAAAGAAGGTTTTTACAAGACTCACGTTTAACAATATTGCAGCAGTACGCACGCAATCGAATCGCAGTAAGGATGGCTAGTGTAACTAGCAAGAATACCACGAAAGCAAGAAAAAAGAAGTTACGCTATTAACTATTAACGTACCTGTCTCTTCCGAAACGAATGAGTACTGCGTCTCACTCTCGCCTACCATCGAGGTTGTAAAGTCT
+
;9;C?BA@@ACC999B>:;@0////)/7<5:;;6666;9=>A@A?A4557;389<555555#55:<=@>>DB:;;7;BAABBC5BC@B=AAAA,A@A=ABCCBBB;;;)47??8;<;;>>;;ACCCCDBBAB;;;>BBEDFHCABB;;;?B?@00-0@A>?>AA?ACBC;;8;D?ABB?BAAA@=>=>:::::::%:><791:@>>B@A@B?AABB>B?B:;=JACCB;;;;5;;@@C=CED>BAA9:9@?@@9:9BBBBBCCCAA?ABA@B@@@AA=@<@@CB=CDBA
@ATNG8:00327:04950
GATGGTAGCTCGCTGATGATATCTCCAGAAGATCAGGAACTCTAGAAGAATTCAGATTTTTAACACGAGAGTAAACGTAAAAAGAAGGTTTTACAAGACTCACGTTAACAATATTGCAGCAGTACGCACACAATCGAAGCGCAGTAAGGATGGCTAGTGTAACTAGCAAGAATACCACGAAAGCAAGAAAAAGAAGTACGCTATTAACTATTAACGTACCTGTCTCTTCCGAAACGAATGAGTACTACTCTCAGAGACACACACCATCGATGTTGTAAAGTCT
+
BCCC?BBCCCCCBBBBDCBBBBBCC@CBC@BCCB@@6;8;ABCBCB?AA=@<?AA=====,=8?AB@@?CAAAC9<<;:99:':C>C<AAA9ACCAICDDCBA:94<=<;5;@@?CCBBBCCCCBBBCCB@@<@AAA?CBCDCAAA=A>A;;5;BB@@?BB?CFCBBB?AA@DCC>@??BA9A??>?CCCC3AA?99:BF@???<@:;;;;5;9>>BAA@CCBBBAA=A=AAB=BBC>AACBBBABDBDBBBDCCCCBBB?::A:=>@=<9??789CD>CAB?
@ATNG8:00328:04946
GATGGTAGACATATCGTACTCTCTGTACTCATTCGTTTCGGAAGAGACAGGTACGTTAATAGTTAATAGCGTACTTCTTTTTCTTGCTTTCGTTGGTATTCTTGCTAGTTACACTAGCCATCCTTACTGCGCTTCGATTGTGTGCGTACTGCTGCAATATTGTTAACGTGAGTCTTGTAAAACCTTCTTTTTACGTTTACTCTCGTGTTTAAAAAATCTGAATTCTTCTAGAGTTCCTGATCTTCTGGCGCTCTGTCACGTCTGCTACCATCGAGGTTGTAAAGTCT
+
99=C;CAABCCCDDAA@CDDDCCCCCCECCCB?B;;;6;B=B?@???>BA8<<BAA>A@DCDC?B?DABBCCA8;133333$3;4>900(///(/6;/0)3=8<@ABBB?BBBB??=>;AAA<@=??>=<===<????<A@@>>>>>>@>>>@>>=:?<<8==:>=BBAA???@@<A>>>>5>:=:===<</=A>>@9???>=<>>888*88888%8<=<A;@;;;7;HEA@@@:=:==>><<9::9<>>=>>>>?@@A??=>>>>BB;??AB@@<A<A@@@8??::
@ATNG8:00321:05025
GATGGTAGCATCATGCATATCTCACCAGAAGATCAGGAACTCTAGAAGAATTCAGATTTTTAACACGAGAGTAAACGTAAAAAGTAGGTTTTACAAGACTCACGTTAACAATATTGCAGCAGTACGCACACAATCGAAGCGCAGTAAGGATGGCTAGTGTAACTAGCAAGAATACCACGAAAGCAAGAAAAAGAAGTACGCTATTAACTATTAACGTACCTGTCTCTTCCGAAACGAATGAGTACGATGAGAGAGCTCTCTCTACCATCGAGGTTGTAAAGTCT
+
@AFD@DBCBBBBBBCBBCCCCCFDC@CCCACBBB@@<@@BBACCBD?BB?C>B@@ACCCC3C?BBCABBBFBBB>BBCCDCC5ECBC=@@@9ADDACCCCCCCDE@C?BB>CCC@CCBBDCCBCBDCCBBBB@CCCC>@@BBACAA>B?BBB@BCBBBEBB?ABBCCC?BB?C??:??===5===;ADEDC2BB@BBAAB??AA<><>?@@;>;>ACCA?BECBABB=?=@BB=BDB>??BBFBBBABBBBBBBBBAAA@@@@@@=AA>>>B<@<A???9???@
@ATNG8:00324:04986
GATGGTAGCTCGCTGATGATATCTCCAGAAGATCAGGAACTCTAGAAGAATTCAGATTTTTAACACGAGAGTAAACGTAAAAAGAAGGTTTTACAAGACTCACGTTAACAATTTTGCAGCAGTACGCACACAATCGAAGCGCAGTAAGGATGGCTAGTGTAACTAGCAAGAATACCACGAAAGCAAGAAAAAGAAGTACGCTATTAACTATTAACGTACCTGTCTCTTCCGAAACGAATGAGTACACACTCTCATATGACACTACCATCGAGGTTGTAAAGTCT
+
@@@B>BDDBCCCD@@ABBBABBBBEIGEGFJFCBBB@B?BCC@A@C@DD@C@CC???@CC2@>BBBBCCCC999*8<>@@@@,@B@B=@@A9ADDBJBBA@@C;;6;@BB?BCG;BBBCCCCCCCCBAABBC@ABBD?BABBBAAB>A?ABB@BCCCCCBB?BBBBBA?DD?BBB799??=8???;?CCFC3BB?A>>=ABBDD:>:>>>@8=:>@BBB@BB???BC>B>CCC>BBB?ABCCBBBBCCBBBCAA@@@BAAADCBB?BDBBAA<?:?@@@9AA::
@ATNG8:00330:05006
GATGGTAGGACGAGCGTCTGAGAGGTACTCATTCGTTTCGGAAGAGACAGGTACGTTAATAGTTAATAGCGTACTTCTTTTTCTTGCTTTCGTGGTATTCTTGCTAGTTACACTAGCCATCCTTACTGCGCTTCGATTGTGTGCGTACTGCTGCAATATTGTTAACGTGAGTCTTGTAAAACCTTCTTTTTACGTTTACTCTCGTGTTAAAAATCTGAATTCTTCTAGAGTTCCTGATCTTCTGGGTGCGCTACAGTCTCTCTACCATCGAGGTTGTAAAGTCT
+
9:@A>B=B?BBCBCAA;99BBCGC@CCCCCBB@ACBB<BB=B?BBCDDCC@CBC::8;?BCCD?C@CCCCBBBCC@CCCCC3@@=@BBC=CCCCACCC@DC@AAACBC@CCCCCCBC@CCD@C@CAA@@BAA?BBBB?CBBBDBBBFFDBBDCDD@BBB@BAAC@CCCCCCCCCAECFCC9B8;7<BBBB2BCBBC>DBAACDAA@@?CCCC5CCCBB@B@BB?BBBBCBC@C@BCCCCD>A;<<9<CCCDLBBBBBBDCDCBBB@BBBBBB?B?BACC=B;;9
@ATNG8:00333:05019
GATGGTAGCTATACGTATATCTATGTACTCATTCGTTTCGGAAGAGACAGGTACGTTTAATAGTTAATAGCGTACTTCTTTTTCTTTGCTTTCGTGGTACTCTTGCTAGTTACACTAGCCATCCTTACTGCGCTTCGATTGTGTGCGTACTGCTGCAATATTGTTAACGTGAGTCTTGTAAAACCTTCTTTTTACGTTTACTCTCGTGTTAAAAATCTGAATTCTTCTAGAGTTCCTGATCTTCTGGGATGTGTGCGCAGTGCCTACCATCGAGGTTGTAAAGTCT
+
::799A?:445??::5@<@AA@AAA;555@99299;:./9494///99::7<==:?@/;59;<=:A:B??>>00/6166666'/33(377718AA@=AB:::A:;:;;/0)/:==ABBC@BCC>>:<AA><=8818>>D7;;>?>>?=>====>>>>=AA@<>><>>>>>@A???D5:6656'549378???.>>=?>8=====<=<<<89;;;,;///9494>>;==<666:8=8>?>;:;,--77.7---;;<;;;??B=>:=AA8;;;;::5;5;;DE:??A?
@ATNG8:00336:04996
GATGGTAGCACACGAGATCTCATCGTACTCATTCGTTTCGGAAGAGACAGGTACGTTAATAGTTAATAGCGTACTTCTTTTTTCTTAGCTTTTCTGTGGTATTCTTGCTAGTTACACTAGCCATCCTTACTGCGCTTCGATTGTGTGCGTACTGCTGCAATATTGTTAACGTGAGTCTTGTAAAACCTTCTTTTTACGTTTACTCTCGTGTTAAAAATCTGAATTCTTCTAGAGTTCCTGATCTTCTGGGCAGACTCTCACACGCCTACCATCGAGGTTGTAAAGTCT
+
889;=DC?A@CC@@;;<BBCCCDC@><<;CCD@BBEG:=;=A?<;6@<@@=@BBCA@D89;:=0476@@@@??8<6/00000#09*//////&/67;;2;;>6?@=999@7:45:7;<===:>AA<A<>>><=;;;8=AAB<>>@??>>>@@@AA>>>E8788=BB<?<@@???A===8=;;;;1;<A<@@AAA/A?;;@2;99///:67;<====,=///=7=5;;8:AA?;:;=B=B??<:95///<6<;<67;??@@>>>@=7===7///::<7=7?@?D:???B
@ATNG8:00336:05025
GATGGTAGCTCTGCTCTGACTCTCGTACTCATTCGTTTCGGAAGAGACAGGTACTTTAATAGTTAATAGCGTACTTCTTTTTCTTGCTTTCGTGGTATTCTTGCTAGTTACACTAGCCATCCTTACTGCGCTTCGATTGTGTGCGTACTGCTGCAATATTGTTAACGTGAGTCTTGTAAAACCTTCTTTTTTACGTTTACTCGCGTGTTAAAATCTGAATTCTTCTAGAGTTCCTGATCTTCTGGTGTCTGATCTGTATCACTACCATCGAGGTTGTAAAGTCT
+
//:<7<;AAA>CCBBCCCCDCCCCCBBACB;;6;@@@;@E@C@BDCCECC@BBACC>DACCBB>B=@@BCDBBBC@BBCBC5BA=A;;;)9BAB>BCD@DC;;;;BAA?@@@@BABB@BBC>A>ABAAA9995:CBB?BBBCABACD>BBBBBA>5::<8=>8=:=???@???@:=>@BB5?:=8888888%8669>1:76/..3355+222&2877739377289777::5:5:BBAAA668A=??BA>;;;@@@AA@AABB??:==AAAB<B7;;@@9@AAC
@ATNG8:00337:04992
GATGGTAGTCTCAGATAGTCTATAGTACTCATTCGTTTCGGAAGAGACAGGTACGTTTAATAGTTAATAGACGTACTTCTTTTTCTTTGCTTTCGTGGTATTTCTTGCTAGTTACACTAGCCATCCTTACTGCGCTCGATTGTGTGCGTACTGCTGCAATATTGTTAACGTGAGTCTTGTAAAAACCTTCTTTTTTACGTTTACTCTCGTGTTAAAAATCTGAATTCTTCTAGAGTTCCTGATCTTCTGGTCTCTCTCTCACGCACTACCATCGAGGTTGTAAAGTCT
+
:;>>9>CC===<<<>55665;99;;;<:;;9906;?@8???D@C@A;666.5;;955)45:;;=8:6:9///9///;.44:::'444(489<)4455.55//)/:)///--;)///::<?@666?;?9><;9/////766(-//////::9:5549983444399396;45555;=>:?=====+=9=8;;9999#555==4<<997/////4999:(9////)/27;5//4444;395:;899:.4456<555:999<:996555=<:7<44444.434439188//
@ATNG8:00342:04983
GATGGTAGCTCGCTGATGATATCTCCAGAAGATCAGGAACTCTAGAAGAATTCAGATTTTAACACGAGAGTAAACGTAAAAAGAAGGTTTTACAAGACTCACGTTAACAATATTGCAGCAGTACGCACACAATCGAAGCGCAGTAAGGATGGCTAGTGTAACTAGCAAGAATACCACGAAAGCAAGAAAAAGAAGTACGCTATTAACTATTAACTTACCTGTCTCTTCCGAAACGAATGAGTACACATCGTCGTGTCGTGCTACCATCGAGGTTGTAAAGTCT
+
44893:>>>@>>>>@BCCCCCAABCFLEFACBBBBC@C@CBBAB:;6:B?A?=?=7777*328?>;@CBBAAB<@A::===,9925.555&5;;7=>?=>@?AB>@=@B?B@@<?@??@ABCGCDCCCBBB@BBBC@CCCCCC:;8;=B@@=@BBBBCCC?BCAAAB@BC@CBB<>>CCC489>;>ADHE1???BB???>>>?;A;;;;A9>9>?=?@<>8888?;:?9<<<6;>?;5559999AA>BBA@?@@?@@@A>===@<@@><8807/68=A7>>>A
@ATNG8:00343:04998
ATGGTAGCAGACGTGACAGAGCGCCAGAAGATCAGGAACTCTAGAAGAATTCAGATTTTTAACACGAAGAGTAAACGTAAAAAAGAAGGTTTTACAAGACTCACGTTTAACTATATTGCAGCAGTACGCACACAATCGAAGCGCAGTAAGGATGGCTAGTGTAACTAGCAAGAATACCACGAAAGCAAGAAAAAAGAAGTACGCTATTAACTATTAACGTACCTGTCTCTTCCGAAACGAATGAGTACGTGTGCGACGTGTCTCCTACCATCGAGGTTGTAAAGTCT
+
/7:6<;CB@AB@@:;=<>@AA;55.55549;9;;:7?<000/0/;:;;<?:888=?@@A.?:<=;00)/888;>467455555#55257>@G2@>@7<A@CB??;;;.;@CC@@@@9<<7898;>=>>?=??>?:?A??<@CCCCC@@<??D??<?BBBBCCC@BBBA>>=AA<A@@5;;888-5994778888%8;868579=?AA=@<<<=>6=8=>B;;;;DCBBCC=@<???9?AB?BBBAAA@???9::AAABBBBBBB@AAA=?;:<:91817677)5555
@ATNG8:00344:05015
GATGGTAGTGTCAGTGCGCGTCGTCCAGAAGATCAGGAACTCTAGAAGAATTCAGATTTTTAACACGAGAGTAAACGTAAAAAGAAGGTTTTACAAGACTCACGTTAACAATATTGCAGCAGTACGCACACAATCGAAGCGCAGTAAGGATGGCTAGTGTAACTAGCAAGAATACCACGAAAGCAAGAAAAAGAAGTACGCTATTAACTATTAACGTACCTGTCTCTTCCGAAACGAATGAGTACGAGAGGGCACACGTGTCTACCATCGAGGTTGTAAAGTCT
+
45;<7<<A@ABC666@?CCCC@CBB:ABB>AB;;9B=B=BAD=<;;600)/5;>@BBBAA3B>BBBAAACAA@A=??@ACCC5BC@B@CKM<ECC@CBCBCCDCCAB@CB@CCC@BAADCDCGFDCBEDCBB@BBBC?@@@BBBBB?B?BAB>BBBBCCCB?BBBBBA?BB?9999??<><5?@@=ABDEC2BB?E:::BB;;;<@<>>AA:=:=@BBB?BAAABBC@B?CCC>CCC>AABDCBAABBBBB>BDDBAACCBBBBE<??BBCC@B@???C>BBBB
@ATNG8:00348:04982
GATGGTAGCTATACGTATATCTATGTACTCATTCGTTTCGGAAGAGACAGGTACGTTAATAGTTAATAGCGTACTTCTTTTTCTTGCTTTCGTGGTATTCTTGCTAGTTACACTAGCCATCCTTACTGCGCTTCGATTGTGTGCGTACTGCTGCAATATTGTTAACATGAGTCTTGTAAAACCTTCTTTTTACGTTTACTCTCGTGTTAAAAATCTGAATTCTTCTAGAGTTCCTGATCTTCTGGATAGCGACGCGATATACTACCATCGAGGTTGTAAAGTCT
+
99BD?BABCCCCDBBBCCCCGCCCECCBBCAA=AAAA>AE?C@BCDDDCB=BDDBB>B@CCCC?B?CCDAAABBB?BBCCC3BB?BBCC;CDAA<@@C>BB>B@BBBB?ACCCCAAB>BBB==<>AA>>==>=???@:=;@@???AAABAA:::@=>><=AA<A<????@@C@@:>>>>>2=:=988776(9>>BC9AAA;;;A=>=18878(8<<8>7<7//+/<;;=;;7;>BAAAAA9==>=AA@@@>>>@AA@>>ACAA@@;@@@@@@8<8999;1;<66
@ATNG8:00307:05052
GATGGTAGCATCTGCATATCTCACCAGAAGATCAGGAACTCTAGAAGAATTCAGATTTTTAACACGAGAGTAAACGTAAAAAGAAGGTTTTACAAGACTCACGTTAACAATATTGCAGCAGTACGCACACAATCGAAGCGCAGTAAGGATGGCTAGTGTAACTAGCAAGAATACCACGAAAGCAAGAAAAAGAAGTACGCTATTAACTATTAACGTACCTGTCTCTTCCGAAACGAATGAGTACTGCGTCTCACTCTCGCCTACCATCGAGGTTGTAAAGTCT
+
::>?ABAACBBBBBBA;66;@ABB=AA@=@AAC;;9;=AC;;;:C>BA@D@CCA@?CCC3E>@?A;;:<;387-8??@=>=*=B=A=BBB:BBC?CAABBCCBC@B@DC@BCC<@@@:;;:;AA@@@A@@?@BB@@>@AAACCCD@C?C::8;DDBBBFC?:::???=BC?CBB=BAA@C8>;<89999:(9@=@AA>>>>>@<@<??AA3839AAAA?BBA???A=@?AAA;ABA5::BBBABBBAABBABBC@@@BBB?CCC??>=BBB=B>AACF>BBAB
@ATNG8:00308:05034
GATTAGGAGACACGTCGCACACGTACTCATTCGTTTCGGAAGAGACAGGTACGTTAATAGTTAATAGCGTACTTCTTTTTCTTGCTTTCGTGGTATTCTTGCTAGTTACACTAGCCATCCTTACTGCGCTTCGATTGTGTGTGTACTGCTGCAATATTGTTAACGTGAGTCTTGTAAAACCTTCTTTTTACGTTTACTCTCGTGTTAAAAAATCTGAATTCTTCTAGAGTTCCTGATCTTCTGATACACTCATGTGCACCTACCATCGAGGTTGTAAAGTCT
+
BBD@CC@CBCDCC@@@BBCECCCCCCBCCC?CCCE=CC@C@CBBDCCC?DDCCC?C=BBCC@C?BACCC@ABC@BABBB2BC?BBCC=BCBB?B9979A????EBB=??BBBBBB?BBB@B@B@@A>====DAAA=AAAAA@@@@@@@AA::;:>=@<??:?=AAA@AAA;;7:BBCC5A8<788888(8=<<=8=?AA>>>=<<188888$8:;>>;?<AD=?@@BB==9==BCBC==:==AAAAAA???A@>>AAAA;@@@<?:::AA6<9<<>>1:9@:
@ATNG8:00308:05052
GATGGTAGAGAGACTGTAGCGCACCCAGAAGATCAGGAACTCTAGAAGAATTCAGATTTTTAACACGAGAGTAAACGTAAAAAGAAGGTTTTACAAGACTCACGTTAACAATATTGCAGCAGTACGCACACAATCGAAGCGCAGTAAGGATGGCTAGTGTAACTAGCAAGAATACCACGAAAGCAAGAAAAAGAAGTACGCTATTAACTATTAACGTACCTGTCTCTTCCGAAACGAATGAGTACTGCGTCTCACTCTCGCCTAATCGAGGTTGTAAAGTCTC
+
<<<><BCAC?BCBD@@@ECCCABAC>C;;8:@AA;;7;=ABBCCEC@BB?AACCCDCCCC3B?BBBBBBCBBBB9>?ABCBB5BA>?4:;;-;BB?CGCCCFCBA<@<@B?BBB?AACEDCBCEFCCCDBCB@BAA@@CBBAAABB?C?BBA?ABCCBBBB=?ACBBB?::78A=6>;8;;3899;@BBBB3AA?BBBBB??AA:=:=@>>1819>CCD@CCCCC?@>??BBB<AAB?BBCBBBBBDCCBABBCCCCCBCC?A@;@@989;@=@BBB=@@;..
@ATNG8:00310:05050
GATGGTAGCGCACACATAGATACAGTACTCATTCGTTTCGGAAGAGACAGGTACGTTAATAGTTAATAGCGTACTTCTTTTTCTTGCTTTCGTGGTATTCTTGCTAGTTACACTAGCCATCCTTACTGCGCTTCGATTGTGTGCGTACTGCTGCAATATTGTTAACGTGAGTCTTGTAAAACCTTCTTTTTACGTTTACTCTCGTGTTAAAAATCTGAATTCTTCTAGAGTTCCTGATCTTCTGGGATGTGTGCGCAGTGCCTACCATCGAGGTTGTAAAGTCT
+
:;9987/////@<?>BBGHHFCAABCAAACCB=BA@A<@D?D@BBBCCCH?BACCC@C@BBDC@CABBBCCBBDM@BBCCC5CC=@@??9?@BD?B;;8;;8;BBCBIACCCCDCBB>AAB6:6;ABA@@;:6:AAA>BDCCCBBBDCCCCCBBB?BCC?CB@B@BBBBBCCBB?BBBBB9B?B@CCFFF5CCCCB>BAAABCCBBB>BBBB0BBABB@C@CD@BBBBBBD@D@CCBBCB@B@AA900000B@BCBCCBCMAGCB@CCDBDDAE@AABB>B@AA
@ATNG8:00316:05048
GATGGTAGCGCATATCAGCGCAGCCCAGAAAGATCAGGAACTCTAGAAGAATCATGATTTTTTAACACGAGAGTAAACGTAAAAAGAAGGTTTTACAAGACTCACGTTAACAATATTGCAGCAGTACGCACACAATCGAAGCGCAGTAAGGATGGCTAGTGTAACTAGCAAGAATACCACGAAAGCAAGAAAAAGAAGTACGCTATTAACTATTAACGTACCTGTCTCTTCCGAAACGAATGAGTACTGCGTCTCACCTCGCCTACCATCGAGTTGTAAAGTCT
+
///9376-.---/5<;:;<:;;555)5555)5<9999.5.5/77/--(--(,,---89;;;;%/)337777:333;19333888'33-3-333&33749788888;;4:37723336::89::::999;;>@?B>A;;;5;;==><<<8B7<66.55;;<==>:=555<<980+0//)/////(/6;333333$394::8888669(/)////4:355;;949554444.47:<<6<<<9<>>>?>???@@CAAAAA6::=<8<:8389/////68669(-///
@ATNG8:00319:05072
GATGGTAGTATCTGCACACTCTGTCCAGAAGATCAGGACTCTAGAAGAATTCAGATTTTTAACACGAGAGTAAACGTAAAAAGAAGGTTTTACAAGACTCACGTTAACAATATTGCAGCAGTACGCACACAATCGAAGCGCAGTAAGGATGGCTAGTGTAACTAGCAAGAATACCACGAAAGCAAGAAAAAGAAGTACGCTATTAACTATTAACGTACCTGTCTCTTCCGAAACGAATGAGTACACATCGTCGTGTCGTGCTACCATCGAGGTTGTAAAGTCT
+
>?AD@DCCCCEC;9;CBBBCDGDCC@CCCACCCBBB?BCBCBBBD@CC@C?CA@@ABAB3B?BBBBCCBB?>>7>?AAAAB5AA=B?CBC;BCD@CBBBDCDCC?C@BC?BBB@BDCBBBCCCCCCBBBCC@DBBB>AABA@@??9@?@@@?ACCCCAAC?CCCBBB@BB?BBB?ABAA@9???=?BBBB3BB@D@@@ACAAA:>:>@AA7;7;BBBB@BBBBBBB?B?BBC=CCC=@@CBBBBACCCCCBBB:::CBABACCC?BBAACC@C@AA@@:AA@A
@ATNG8:00320:05051
GATGGTAGTGATACAGATCAGACACCAGAAGATCAGGACTCTAGAAGAATTCATATTTTTAACACGAGAGTAAACTGTTAAAAAGAAGGTTTTACAAGACTCACGTTTAACAATATTGCAGCAGTACGCACACAATCGAAGCGCAGTAAGGATGGCTAGTGTAACTAGCAAGAATACCACGAAAGCAAGAAAAAGAAGTACGCTATTAACTATTAACGTACCTGTCTCTTCCGAAACGAATGAGTACCTCTCAGACGCTCGTCCTACCATCGAGGTTGTAAAGTCT
+
<<>@@CCB@A?A<=>BBBA@<>>>B?AAC@BBCCCA7;;;:;?AB>??@D>BB@?;<<;)<7>=8BC@@A000)0///)/777'794;7<<</<=>0565;9?4333(3-335;994::<=@CBCCBAACCA@@@CB@A=@ABBBCAA>B@BBB>A@@?B999@BBBCDDACD?A@A>???AD:>?A>ABECC3@@<??999@@>?<@<@===;>:>>BAA=@@@@@@C?A>ABE>CBB>AAACBCC@DCCEAA?????CC@@<>>>=>>>B??<?7;;BE9>>>>
@ATNG8:00322:05071
GATGGTAGCTATACGTATATCTATGTACTCATTCGTTTCGGAAGAGACAGGTACGTTATTAGTTAATAGCGTACTTCTTTTTCTTGCTTTCGTGGTATTCTTGCTAGTTACACTAGCCATCCTTACTGCGCTTCGATTGTGTGCGTACTGCTGCAATATTGTTAACGTGAGTCTTGTAAAACCTTCTTTTTACGTTTACTCTCGTGTTAAAAATCTGAATTCTTCTAGAGTTCCTGATCTTCTGGTATACACACTCGCTCGCTACCATCGTATCTCAGGAGTCT
+
::CCHEBABC=BBBBCDDCCCECCCDABBCBA?BCCC>BC@C@CCBBBCB?CCCCC?CC?CCC?C?CCC@@CCCC@BBBBB3AB=B===<>DCD?BBB>BB798?CBB?AAACAAA?>AAA<@<=AAAA=>@<AAAA6<<AA99<AAAAAA@=>>:>@A<@@;@;??@@AAAAA<@??BB;B<B;?<===,=@666(//9///>===5;;;;+9>?@B=B<AA=AA@@@@@<@<@@@AAA;@@A=<;;???CA?>?A@@@A@@@?;?AAAAA@@@@@A;???==
@ATNG8:00323:05055
GATGGTAGGCGTGTGAGAGTCTGCCCAGAAGATCTGGAACTCTAGAAGAATTCAGATTTTTAACACGAGAGTAAACGTAAAAGAAGGTTTTACAAGACTCACGTTAACAATATTGCAGCAGTACGCACACAATCGAAGCGCAGTAAGGATGGCTAGTGTAACTAGCAAGAATACCACGAAAGCAAGAGAAAGAAGTACGCTATTAACTATTAACGTACCTGTCTCTTCCGAAACGAATGAGTACGATGAGATCTCGTGTGCTACCATCGAGGTTGTAAAGTCT
+
4::=:=>C@BBBB?@@BCB?AA<;9)4<>?BCBCCC@C?AABBCBB@;;:;?BCA;;;;;':5???985B==@@9=;9899+7917/999.9;=:??AB>?@BB?B>A>=?BC:>=???@@?@@?@@???A<AB>><>>>?A@::4;9=:>;?BBBDBBB?CB@@AB?BD@BBB?BBBBA9A997:CCCF>A=:=ACCC??@??A=@BAA=A;???>>;BBBBBBB?C@BAA<?CC@CCCC??@@?@BCBAAA@@>>>;;;A@?;?;;;;:5;8==>D:@@@?
@ATNG8:00331:05035
GATGGTAGTAGTACACTAGTCATACCAGAAGATCAGGACTCGTAGAAGAATTCAGATTTTTAACATCAGAGAGTAAACGATAAAAAAGAAGGTTTTTACAAGACTCACGTTTAACAATATTGCAGCAGTACGCACACAATCGAAGCGCAGTAAGGATGGCTAGTGTAACTAGCAAGAATACCACGAAAGCAAGAAAAAGAAGTACGCTATTAACTATTAACGTACCTGTCTCTTCCGAAACGAATGAGTACTACTCTCAGAGACACACTACCATCGAGGTTGTAAAGTCT
+
@@CB>BA<<<;;;==<<;6558844.444.44995=4/////////)//)4677///777'5(--8-//77:<;>:2//0//;;;;&::1607777'3//066///;6789)9:@=:>==8<<=<ABB??@B???BCB@BBBB@BBA@@A9959>A@A>ABBBBBBB?BBB>>><8817:91:;::;38;96;==<<,//*/777==<>?6;5:==<1615<A@@=@C@@@AA@B>BAD>EBC?::9ABBBBBBBDDCCBAAADBBAACCD4::BA>><>:><==5@@AA
@ATNG8:00332:05035
GATGGTAGTATCTGCACACTCTGTCCAGAAGATCAGGAACTCTAGAAGAATTCAGATTTTTAACACGAGAGTAAACGTAAAAAGAAGGTTTTACAAGACTCACGTTAACAATATTGCAGCAGTACGCACACAATCGAAGCGCAGTAAGGATGGCTAGTGTAACTAGCAAGAATACCACGAAAGCAAGAAAAAGAAGTACGCTATTAACTATTAACGTACCTGTCTCTTCCGAAGCGAATGAGACACATCGTCGTGTCGTGCTACCATCGAGGTTGTAAAGTCT
+
44<=8==BBBCCABBCBBBCFICCC@CCC@CCBBBC?B=AAA;<9A?AA@C@AA::8CCC3C?BA@<@?AA8;;3;<>>===,9@=@:CCC:CJK@BBAABAB0000;@@<ABDADDBBCBCCDFCCCBCDD@BBAB@BBBBBCCB?B@CAA?BCBBCAAB?CCAACC?BB?BBA?AA???8?<?;=????.?C??@?ACDFCA:>;>@A@=A=??BBB?ACC@@@B@C?AA?BBBE@CDBBACCCCCCBBBBAAABCBBABCC@A@ACCC?C@DAA@<AC99
@ATNG8:00332:05036
GATTAGTATAGAGCTCTACATAGTACTCATTCGTTTCGGAAGAGACAGGTACGTTAATAGTTAATAGCGTACTTCTTTTTCTTGCTTTCGTGGTATTCTTGCTAGTTACACTAGCCATCCTTACTGCGCTTCTATTGTGTGCGTACTGCTGCAATATTGTTAACGTGAGTCTTGTAAAACCTTCTTTTTACGTTTACTCTCGTGTTAAAAATCTGAATTCTTCTAGAGTTCCTGATCTTCTGGGTCTACGCTCGTCGCGCTACCATCGAGGTTGTAAAGTCT
+
BAB@BCCCDBCBHCCCCCBCCDCCDCCC9999BCC=BB@C@CBBCCCC@CAACC@C?BBBB?B@CBBCBBB=B?BBA?A2??6?AA@<ABBB>BCC???:==>AAC@BBAABBED:>>A<@9==AA>>=A=AAAB:><@:99<<?9:;B>>=D:=>A=BB=B;>;;;A@@AB7;;=DE6B;@<>>>>>+==776.777///<:;>5;;;:)799<?;?8>>;>?>@<;;=F=A@;;;B:==AA9>>@@>>;;;BAAAAA===B=;;;?@?;@<>;;@6==77
@ATNG8:00343:05056
GATGGTAGCTATACGTATATCTATGTACTCATTCGTTTCGGAAGAGACAGGTACGTTAATAGTTAATAGGTACTTCTTTTTCTTGCTTTCGTGGTATTCTTGCTAGTTACACTAGCCATCCTTACTGCGCTTCGATTGTGTGCGTACTGCTGCAATATTGTTAACGTGAGTCTTGTAAAACCTTCTTTTTACGTTTACTCTCGTGTTAAAAAATCTGAATTCTTCTAGAGTTCCTGATCTTCTGGCTTCGTAGACAGATACTACCATCGAGGTTGTAAAGTCT
+
@@;<69@BB@;<C=B=@CDKDCDBBBCCCC<;7;AA@:AB?B@BCDCDBB>BCCBA>B?BBDD@C@@@@?AAAB>?@FCF1AA>BDCC<A<<@7BF@=@@0//66:;3978783;<78@A0917A>::BBB?BBAB>BBCA@@@???@@?@@@@<@?@>EF;><===>?::;>5>AA@:+5/5.56666(559::399>A@>:://)/....#.358=7;68>9<>AACBC@B?BCBBCC@CCB?BB>AA:99?>>@?@>>>?A;A=;=?B5;5;;;;1:>>>
@ATNG8:00317:05118
GATGGTAGGTGCACATGAGTGTATCCAGAAGATCAGGAACTCTAGAAGAATTCAGATTTTTAACACGAGAGTAAACGTAAAAAGAAGGTTTTACAAGACTCACGTTAACAATATTGCAGCAGTACGCACACAATCGAAGCGCAGTAAGGATGGCTAGTGTAACTAGCAAGTATACCACGAAAGCAAGAAAAAGAAGTACGCTATTAACTATTAACGTACCTGTCTCTTCCGAAACGAATGAGTACGAGAGTCAGAGCAGAGCTACCATCGAGGTTGTAAAGTCT
+
78;;:;;@@BCB===;;;;;:??;;2954.498:=<9<9<<??@BB?AB>@=ACABBDBB2B@CCDDDBBBAA@6AA?@@@@,@B?B?BBB;BDC@CCBCDCC@@>A@CE@BBB?CBBABBCCCF;;;CCCC@DCCC?@@CCBBBB@CAC@@?@CCCCBBB?BBCCCB?BBBB??=>BBAD@B??<;A@A@0@@<000;@CBBB9999@>>8=:==BBB?BBBBA@D?B?BFI?CCD?BBC@?@AAAB???ABBBBBBBBBBCCD?CCCCBB593:@=>4BC;;
@ATNG8:00319:05109
GATGGTAGGCGAGAGTGAGACGCAGTACTCATTCGTTTCGGAAGAGACAGGTACGTTAATTAGTTAATAGCGTACTTCTTTTTCTTAGCTTTCTGTGGTATTCTTGCTAGTTACACTAGCCATCCTTACTGCGCTTCGATTGTGTGCGTACTGCTGCAATATTGTTAACGTGAGTCTTGTAAAACCTTCTTTTTACGTTTAACTCTCGTGTTAAAAATCTTGAATTCTTCTAGAGTTCCTGTCTTACTGGCGCGTATGTATGTCGCCCTACCATCGAGGTTGTAAAGTCTT
+
//:;7<8=;=A@?BCBA@;?<666=><@?;59.000/)/7)/)////554.44444.4.4.444.45;<:==:4447;::;;+8>>@@@<?6=;<@;7:<<6<=?99:?8818:987255+2;:7<7866/////3779;3:@@<>=>@@@?===///1---)--(-29:>;;7>>?;?9==>2>9?7;;AAA.::=>?5?;?<;;<<=::47888*8//)/6163;;7<@@>>>@<@=@7///589;<59=?;7///::>>>??=@6=<<-//73==-3-/--3-36--(
@ATNG8:00325:05082
GATGGTAGTATCTGTCTACGAGAGCAGAAGATCAGGACTCTAGAAGAATTCAGATTTTTAACACGAGAGTAAACGTAAAAAGAAGGTTTTACAAGACTCACGTTAACAATATTGCAGCAGTACGCACACAATCGAAGCGCAGTAAGGATGGCTAGTGTAACTAGCAAGAATACCACGAAAAGCAAGAAAAAGAAGTACGCTATTAACTATTAACGTACCTGTCTCTTCCGAAACGAATGAGTACTATAGACTATCTGAGACTAATCGAGGTTGTAAAGTCT
+
CBBC@BAABCBBCBBDCCFCDFAAACEE@AA@CCC@CCCCBBEC?CB?BADCCCCDDD3B?CCCBCBBBBBB>BBCCCCC5BC>B=A@@9ABC@CCCCBBBAB>B?BEABBB?BBCCCCCCCCCDECCBB?BBBB@DABACCBB?B@D@@@@CBBCBBB?BBBBBB@BB?CBA;@@9999*9<<8<<<<?1>C@CDCC:98AA=A<A>>>:>:=CCCC@CBBCBBB=A???@<?CC?BBBBBBBBCCCCCBBCBBBBBAA??>?BBCCC?B?BBCE>BBBB
@ATNG8:00326:05080
GATGGTAGTCTCAGATAGTCTATAGTACTCATTCGTTTCGGAAGAGACAGGTACGTTAATAGTTAATAGCGTACTTCTTTTTCTTGCTTTCGTGGTATTCTTGCTAGTTACACTAGCCATCCTTACTGCGCTTCGATTGTGTGCGTACTGCTGCAATATTGTTAACGTGAGTCTTGTAAAACCTTCTTTTTACGTTTACTCTCGTGTTAAAAATCTGAATTCTTCTAGATTTCCTGATCTTCTGGTCTACTACACTGTACTCTACCATCGAGGTTGTAAAGTCT
+
?>??=ABABBCCBBBBBBBBCCCBCBCBBC;;6;BBB=BC@FAEEGCCCCACAAAD?B?AA@@=@:@;B@@@@?C;9;;;;);@;AADB=@?AC@BCD@CC:;;@BBB@BBBCBBBB=A@C=@=ACCBCCBA=AAAA=BA@@CCBAA@@@@@@;;5;;:49:;?:>?@@==?@G@@@???4>5@<9:;;;*;A:;;0:>>000===>*0000':999>:>:>A;?@?>>@=5<:>>=A?@699A;>000>=;=?@@@@CCCCBAB?B@@@CC?C@BAAA:A???
@ATNG8:00328:05108
GATGGTAGTATCTGCACACTCTGTCCAGAAGATCAGGAACTCTAGAAGAATTCAGATTTTTAACACGAGAGTAAACGTAAAAAGAAGGTTTTACAAGACTCACGTTAACAATATTGCAGCAGTACGCACACAATCGAAGCGCAGTAAGGATGGCTAGTGTAACTAGCAAGAATACCACGAAAGCAAGAAAAAGAAGTACGCTATTAACTATTAAACGTACCTGTCTCTTCCGAAACGAATGAGTACACACTCTCATATGACACATCGAGGTTGTAAAGTCT
+
9;;A=CBBDCCCCBBCBBBDEFCFC@CAC=ACCCBDAD>BBCCCCC@CD@C@AAAABDBB3B@AAABCCCCBBB=B@;:;;;*:A>D>BBB9BCB@BCGCCBCDC@C?CC?BCC@BBBCCCCCCCCCCABBC?BAAA?AACCCCCC?B?@@@=@BBBCCCB?BCA?@@>AA?999799@@@;AAA>AECCC3CC?CABABB@AD<@<@>==188)8>BAA>AA@BBAB@B@BBC>AAB?BBBFCABBDDCBAABB?BBCCCAABBBBBD?B?BCCC?CB99
@ATNG8:00330:05105
GATGGTAGATACTCGCTGATACACCCAGAAGATCAGGAACTCTAGAAGAATTCAGATTTTTAACACGAGAGTAAACGTAAAAAGAAGGTTTTACAAGACTCACGTTAACAATATTGCAGTAGTACGCACACAATCGAAGCGCAGTAAGGATGGCTAGTGTAACTAGCAAGAATACCACGAAAAGCAAGAAAAAGAAGTACGCTATTAACTATTAACGTACCTGTCTCTTCCGAAACGAATGAGTACACACTCTCATATGACACTACCATCGATGTTGTAAAGTCT
+
CCCB@BBBBBCCCDDDCCCCCCCCC>BBB@CCCAAB@C@CCCBB@A=??=?ABCCA@>>@)939;:..-----9/56/////$55.5.555&59949565;===B?C?CC@CCC?C@@@@@@9:8>?>@BBD@@B@A=AA@797;;6;4=;=49?==@A:97:AA@DD@AA<8?;6;8=988+733.3;<<=+5502@@??>==>:<8<?:94:5:;>>@>DD??>?>:=6677,5>>:>???885BBBCAAADBBAAAAAB::9A=AACCCCBA=B@@A;@CAA
@ATNG8:00341:05104
ATGGTAGCAGACGTGACAGAGCGCCAGAAGTCAGGAACTCTAGAAGAATTCAGATTTTTAACACGAGAGTAAACGTAAAAAGAAGGTTTTACAAGACTCACGTTAACAATATTGCAGCAGTACGCACACAATCGAAGCGCAGTAAGGATGGCTAGTGTAACTAGCAAGAATACCACGAAAAGCAAGAAAAAGAAGTACGCTATTAACTATTAACGTACCTGTCTCTTCCGAAAACGAATGAGTACGATGAGAGAGCTCTCTCTACCATCGAGGTTGTAAAGTCT
+
AAB@BAAAA@@ABBBCCBBBCCCF@DCC@A@@;;6:=@ABBBCC?CC@B@BDC@@@@@0??99:CCBBBCCC>B>>?GHE3>?=?299958CCACAAABA@@B;84;>:<=><??@ABA@@?A@>>;;<=5;;==9>>;;;7581517=B@BCDCCCAB?>@@@BC?CD?@>?8;<7333&332+25575)5;6?>??AA===<A<AABB;@=?@@BB<@???@AA:>:8888)8@@<99:BAAACCAA=BBAAAB@@@AA>@>@:><<999181:877)8;;;
@ATNG8:00348:05101
GATGGTAGCGCGACGAGCGTAGACCCAGAAGATCAGGAACTCTAGAAGAATTCAGATTTTTAACACGAGAGTAAACGTAAAAAGAAGGTTTTACAAGACTCACGTTAACAATATTGCAGCAGTACGCACACAATCGAAGCGCAGTAAGGATGGCTAGTGTAACTAGCAAGAATACCACGAAAAGCAAGAAAAAAGAAAGTACGCTATTAACTATTAACGTACCTGTCTCTTCCGAAAACGAATGAGTACGATGAGATCTCGTGTCTACCATCGAGGTTGTAAAAGTCT
+
::>@8==BCBDBBBCBCCDDCBA>=5>;;69CCBBB?@=@BC@@AB?BA?A?A?>9:9:9)9<ABDDBBBBBBB9?=;;;;;*;>;@;BBB9BBA?ADCBCBC@A?AADD@BBB?CBCCCCCCCCCCCBBCC?CC998;AA@BB:94;>BCC@CCCCCFA?=@CCC??;::39998<<8999+9?@@@AA@>?&:9:)9=;;AB;;:*/+/5::*/-/?ABB?CB===00+0+0000)0;;6?BBBBC@ABABBBBBBBAB>>>CA==:=:<;99)/)/////)/=>=
@ATNG8:00351:04489
GATGGTAGCAGACGTGACAGAGCGCCAGAAGATCAGGAACTCTAGAAGAATTCAGATTTTTAACACGAGAGTAAACGTAAAAAGAAGGTTTTACAAGACTCACGTTAACAATATTGCAGCAGTACGCACACAATCGAAGCGCAGTAAGGATGGCTAGTGTAACTAGCAAGAATACCACGAAAGCAAGAAAAAGAAGTACGCTATTAACTATTAACGTACCTGTCTCTTCCGAAACGAATGAGTACCTCTCAGACGCTCGTCCTACCATCGAGGTTGTAAAGTCT
+
95;@8=<AB@;@CC9;:=BBCBBCE?CBBACCCC@@=@?AB@@@@@>?C?B=?@CCCCBB3B?BBBBBBCBCBB=AACBBBB5A@>C5;;;&9@@<@966<@><=8<600*0=@;@@CBBBCCAAAAAAB::7;@@@>AAABCBAA>B?B@@>@BBBDDBB?BBBBBB?BC?BBB@C>>=B<777<78899(9@?BAA>;;;??<?<AA;;5;8=;@@C@EAAABBG?B?:::5:AA>:9:B99:@ABAFC?@?AA=>>>?=885;AA<677171557919A9:
@ATNG8:00357:04498
GATATATATGCACGCTCTACCAGAAGATCAGGAACTCTAGAAGAATTCAGATTTTTAACACGAGAGTAAACGTAAAAAGAAAGGTTTTACAAGACTCACGTTAACAATATTGCAGCAGTACGCACACAATCGAAGCGCAGTAAGGATGGCTAGTGTAACTAGCAAGAATACCACGAAAGCAAGAAAAAGAAGTACGCTATTAACTATTAACGTACCTGTCTCTTCCGAAACGAATGAGTACACACTCTCATATGACACTACCATCGAGGTTGTAAAGTCT
+
CC@@ABBBBBCEDDDBBCECBECC@CCBBBB@C@CDCDDBB>BB6;4;DB<;;:;';<BACBAABCCFD>AADDBBB,;;;/;4;;;*;CC=><A<=>?BB@B@FC@BBB@CACBBBCDFCCCCBBBC@CFBB?BCCBCBBB>A=A997:CCBCBDDADCDAAB?BB?AAA=??CCF>BAA?99999(9@=AABBB?===1917<@@<A=A@;;;@B;88>BA9@>@BA<A>?<?BBBA>=>CABBAABCCBBBBB@=>BB?BBB@@:7=488?>8><77
@ATNG8:00383:04491
GATTATCGCTCGCTATCCAGAAGATCAGGAACTCTAGAAGAATTCAGATTTTTAACACGAGAGTAAACGTAAAAAGAAGGTTTTACAAGAACTCACTGTTAACAATATTGCAGCAGTACGCACACAATCGAAGCGCAGTAAGGATGGCTAGTGTAACTAGCAAGAATACCACGAAAGCAAGAAAAAGAAGTACGACTATTAACTATTAACGTACCTGTCTCTTCCGAAACGAATGAGTAACGAGAGAGCACACGTGTCTACCATCGAGGTTGTAAAGTCT
+
@AB;;;BCDCCCCDHCFACCCACBBBBC?B=A@CCBAB?AA?C?C>>:;;;<$97@=>CCBB;;;C=BBBDDCD5BB?B@DDD:BBA=:;60<>>0//:6;47=6BBB@BBBBBABAAACDBB??>@CBAB=99::@@BA<?=?CB?CBDC:9::?BBA?;;6;@=@@@6:;?@@8@;;5:;;;;)9<8?:::BBA>00*0*0>@@9@=A999=298><;77,3,38=13996944;33-4344::88;:888:;;<==??7:<<<;;8>777AC577>>
@ATNG8:00389:04488
GATGGTAGACATATCGTACTCTCTGTACTCATTCGTTTCGGAAGAGACAGGTACGTTAATAGTTAATAGCGTACTTCTTTTTCTTGCTTTCGTTGGTATTTCTTGCTAGTTACACTAGCCATCCTTACTGCGCTTCGATTGTGTGCGTACTGCTGCAATATTGTTAACGTGAGTCTTGTAAAACCTTCTTTTTACGTTTACTCTCGTGTTAAAAATCTGAATTCTTCTAGAGTTCCTGATCTTCTGGGTGCGCTACAGTCTCTCTACCATCGACGGTTGTAAAGTCT
+
ABBC@CCDBBBBBDCCCCCCCDCBCCBBCBBB@CCDC=<<293=::;;>>9>;>>?4>6;>=?4=7?=><=;;/0)/8888)8=:>:99(333,3,3333(383333;8;2<?>::>>>=@@@<B=@??885976<><<9<???AA>==@@B?>8885::<7;;5;;?BAA>==;;5:==<=/>8>5;6===,==9::+//98878<55.5?A?/A>>>><><??=@@@B@@@<><>@@B??<99991///<<<BBBA;;;??>7790,,,,,,,0902222-2,,,
@ATNG8:00390:04523
GATGGTAGTATAGAGCTCTACATAGTACTCATTCGTTTCGGAAGAGACAGGTACGTTAATAGTTAATAGCGTACTTCTTTTTCTTGCTTTCGTGGTATTCTTGCTAGTTACACTAGCCATCCTTACTGCGCTTCGATTGTGTGCGTACTGCTGCAATATTGTTTAACGTGAGTCTTGTAAAACCTTCTTTTTACGTTTAACTCTTCGTGTTTAAAAATCTTGAATTCTTACTAGAGTTCCTGATCTTCTGGATACACTCATGTGCACCTACCATCGTAGGTTGTAAAGTCTTATCACC
+
;::@8==DCBC;;6@?>BBB>CCBBBBABC@@=@AA?8@B<@<:95@>@@>AECBB?B?BAAB>A?BABBAA@=B8BCDDD3BB=A999279<=/93;6>?;@??<@A=A@@@><??<>CB<?;?@>88599:@???=;;;@>A<>>>>>;;:974777479:0:8=ACAAAAAA<@??>=/=1818:<<=,=@<==+/)/766/6;===?4:::9*9//*/>595;;5;=@@AA>>7;5:;>?=>:=BB>@@@;;;>>?>>>>>>A;>>B=>>?<;;@<?;?>::28965(--,,,0
@ATNG8:00395:04528
GATGGTAGCAGACGTGACAGAGCGCCAGAAGATCAGGAACTCTAGAAGAATTCAGATTTTTAACACGAGAGTAAACGTAAAAAGAAGGTTTTACAAGACTCACGTTAACAATATTGCAGCAGTACGCACACAATCGAAGCGCAGTAAGGATGGCTAGTGTAACTAGCAAGAATACCACGAAAGCAAGAAAAAGAAGTACGCTATTAACTATTAACGTACCTGTCTCTTCCGAAACGAATGAGTACTGCGTCTCACTCTCGCCTACCATCGAGGTTGTAAAGTCT
+
::>?<>C??A@@ECBBBCCCCCABA@BBC@BBBCCC?B?CCCABCB?BB?B@BBBBBAAB3A?BBBBBBBBBBC>BA;;;;;*;B>C5;;<6;CC@ICCCCCDCC@B@BB@BCC@BACCCCCCCCCBCBCBB>BBBD?BBBBBBBB?C@CAA>BCCCBBBB@BBBBBB@BB@BBB?B???@98888<@@@A2AC?C====>AAC7;6;===5;6;@BBC@CBBAAAB=B>ACF?CCC?AAAAAAEBBB?A@ABFDDDBCBB?BBC@BCBBBD>C>BBBD>E???
@ATNG8:00354:04554
GATGGTAGTGCGTGAGAGAGAGACCCAGAAGATCAGGAACTCTAGAAGAATTCAGATTTTTAACACGAGAGTAAACGTAAAAAGAAGGTTTTACAAGACTCACGTTAACAATATTGCAGCAGTACGCACACAATCGAAGCGCAGTAAGGATGGCTAGTGTAACTAGCAAGAATACCACGAAAGCAAGAAAAAGAAGTACGCTATTAACTATTAACTTACCTGTCTCTTCCGAAACGAATGAGTACTGTATCTATGTGTGCGCTACCATCGAGGTTGTAAAGTCT
+
ABAB:BB<<>B;66<@>B>CBB:;9069<79?;<<<8=;@?BCBAB?A@:B?AAABBAAB3A?BBBBCB??::9,9=@@???0><=@5;:9&5B>=CCCCCGGDD8:7;A=ABC?@@ADCDCCCCCCBC@@A@CEDD@B:::BBBC?C?BBB?BBBBAA@?=?BBCCC@BB>ABA=@@AAA,99949ABCC3CC?CBBBBB?DB<A<AA??:=:=B;??<>>=?AAA<A=@@?7=8818==?AA@@@?AAAA>>BBCB@B:8:?@=A?>>8918125;=37777
@ATNG8:00359:04570
GATGGTAGAGAGACTGTAGCGCACCCAGAAGATCAGGAACTCTAGAAGAATTCAGATTTTTAACACGAGAGTAAACGTAAAAAGAAGGTTTTACAAGACTCACGTTAACAATATTGCAGCAGTACGCACACAATCGAAGCGCAGTAAGGATGGCTAGTGTAACTAGCAAGAATACCACGAAAGCAAGAAAAAGAAGTACGCTATTAACTATTAACGTACCTGTCTCTTCCGAAACGAATGAGTACCTCTCAGACGCTCGTCCTACCATCGAGGTTGTAAAGTCT
+
::BC?CCBBBCCCCBBBCDDECCCC>CCC@CDECBC?B?BBBA@AD@BB?B@A??99989.8=BCCABCCD977.7<=??@A0AE?B@BBB<BCCDDBCBCCCCC?C?CC?BBC?CBBBBCCCCCCCCCCBB?BCCC?BBBBBBBB>B?B@@>@CDFDDDB?AAABBB@BB?BBB?BBBAA;@==999988(8>;>>@?CBBBC;A<AB??<?<??B;;;;CBBBBB>@????<?CC?BBCBBBC?BBBBBCCCB@>>>@@<@AA=;;;@??:?;???>5??76
@ATNG8:00365:04579
GATTAGGAGACACGTCGCACACGTACTCATTCGTTTCGGAAGAGACAGGTACGTTAATAGTTAATAGCGCACTTCTTTTTCTTGCTTTCGTGGTATTCTTGCTAGTTACACTAGCCATCCTTACTGCGCTTCGATTGTGTGCGTACTGCTGCAATATTGTTAACGTGAGTCTTGTAAAACCTTCTTTTTACGTTTACTCTCGTGTTAAAAATCTGAATTCTTCTAGAGTTCCTGATCTTCTGGCGCTCTGTCACGTCTGCTACCATCGAGGTTGTAAAGTCT
+
AAA9AA9AACCEDBDBBBBBDAA@@CCCAB=ABBB<AA>C?BCC;;=B?CBBBC@C@CCCC@C@BB@@?A@9917<;;;'336@>::39;==:>>?;?@>>>@@?>8=?>?@BBB<>?D@D?BA689<<<9>AAB<=>=@@???AAAAA@;;;:===<??;?<88:776633)..599.9.3-22;;;*8868<4965//.998;69<<:*75529193;;3=<99>77174757766(,,,(,,,33--//-/////552557:778;=3:18888.7557
@ATNG8:00390:04541
GATGGTAGTGATACAGATCAGACACCAGAAGATCAGGAACTCTAGAAGAATTCAGATTTTTAACACGAGAGTAAACGTAAAGAGAAGGTTTTACAAGACTCACGTTAACAATATTGCAGCAGTACGCACACAATCGAAGCGCAGTAAGGATGGCTAGTGTAACTAGCAAGAATACCACGAAAGCAAGAAAAAGAAGTACGCTATTAACTATTAACGTACCTGTCTCTTCCGAAACGAATGAGTACGTGTGCGACGTGTCTCCTACCATCGAGGTTGTAAAGTCT
+
//8;7=<ABBBDCCCDCCCCED>>C:BCBACCC@@A>@?BCCBBBH=@@@B?AAAA@;;;+:?CB=BBBB=<;<5:=@@A6@@@@9@4;;;*:>B>CBA<>CCDC?C@BB@BDD@CCC@@ACCC::;DBBBB@BBCC@BBBBBBAA=B?A?@<@AAADBAB>BAEBDA=AA?BBB?BBFCB8?::59ABBB3BC?B997BBA==:><@A<<5:3:=BAB?BBBBBCC?B?BDC<A;;6:AAACCBABB999CCBBBBCCBB>AAB?BCBBBC7;7;@?>9??>>
@ATNG8:00391:04553
GATGGTAGCATCATGCATATCTCACCAGAAGATCAGGAACTCTAGAAGAATTCAGATTTTTAACACGAGAGTAAACGTAAAAAGAAGGTTTTACAAGACTCACGTTAACAATATTGCAGCAGTACGCACACAATCGAAGCGCAGTAAGGATGGCTAGTGTAACTAGCAAGAATACCACGAAAGCAAGAAAAAGAAGTACGCTATTAACTATTAACGTACCTGTCTCTTCCGAAACGAATGAGTACCTCTCAGACGCTCGTCCTACCATCGAGGTTGTAAAGTCT
+
=??C@CCCCBCBFBBBBCGECCCCC?ABC@CBBC@@?@?BBBBBCC@BB?B?BB??ACCC3A@BBBBAA@AAA@<ACCCDDD3BC@D>BBB:BCC@BCCCDDCBB@B?BB@CCC?BBBCBCCDEDCCCBBBB?BCBB@BBBBBEBB?B?BAA?BEBBCCCC?CCBAAC?BB@?>?>A@@@@9???=ADCCD3BB?BBAABB?BB<@<????7;6;CBBB@BCBAACA797:AA;BEE?CBDDBCC?BBBBBBB?@?AB@=>:>AA=??@@@@7;7;=?D:BB88
@ATNG8:00351:04581
GATGTGCGTGAGAGAGAGACCCAGAAGATCAGGAACTCTAGAAGAATTCAGATTTTTAACACGAGAGTAAACGTAAAAAGAAGGTTTTACAAGACTCACGTTAACAATATTGCAGCAGTACGCACACAATCGAAGCGCAGTAAGGATGGCTAGTGTAACTAGCAAGAATACCACGAAAGCAAGAAAAAGAAGTACGCTATTAACTATTAACGTACCTGTCTCTTCCGAAACGAATGAGTACGAGAGAGCACACGTGTCTACCATCGAGGTTGTAAAGTCT
+
>;<>ABBBDDDDDABCCDBBB<BAA>ACCCBB>A@CCFDD@@>BC?B?BCDAA@@A2A@CBBBDBBC998-8?:;;;;*;C>C;AAA7BBB@CCDCDDCBB?B>@@;?BB?A@@ACBDDDCDCCBBBB?BCCD@BAABBCBB?C?CBB?BCCCBBBB?BCCAAA@BB=@>?9==999,9??=BCCCC2CD<A;;;AC>>><@<?>>>:=:=?BBB?B???ADA=A>ABB=BBB?BAABBBBBCCBA>>BBCCB@?@@AA==:===<@@:=:>>>=6>A==
@ATNG8:00352:04624
GATGGTAGCTATACGTATATCTATGTACTCATTCGTTTCGGAAGAGATAGGTACGTTAATAGTTAATAGCGTACTTCTTTTTCTTGCTTTCGTGGTATTCTTGCTAGTTACACTAGCCATCCTTACTGCGCTTCGATTGTGTGCGTACTGCTGCAATATTGTTAACGTGAGTCTTGTAAAACCTTCTTTTTACGTTTACTCTCGTGTTAAAAATCTGAATTCTTCTAGAGTTCCTGATCTTCTGGAGATACACATGATACTCTACCATCGAGGTTGTAAAGTCT
+
99DDAEDBBBBBBDDCCC@CCDDBCBBB@B;;8;BAB>CC@CACDCBBCC@CCCBB@B@CDBB?B=?@CBBBBC?<88888)9A?CBBB=BDBD?ACD@CC=?=>CAA>BBB?>>BB@BCC?A<AA@88:?@<AA@?;?AAAA>=?AAA@@@:::<:;:<@@<@<AAA::;BAA;>>HEE6>:=:>=>>>/>>AAA7;;????????<<=;<,<///@5:5=A=BBBB@@@<A<A@AAAA9==@<AAAAAA>>?>?A??@AAA=>:>>>?AC;><>?AA:A>?>
@ATNG8:00353:04617
GATGGTAGAGAGAGCTCTCTCATCGTACTCATTCGTTTCGGAAGAGACAGGTACGTTAATAGTTAATAGCGTACTTCTTTTTCTTGCTTTCGTAGTTACTACTAGCCTATCCTTACTGCGCTTCGATTGTGTGCGTACTGCTGCAATATTGTTAACGTGAGTCTTGTAAAATCCTTCTTTTTACGTTTACTCTCGTGTTAAAAAATTCTTGAATTCTTTCTAGAGTTCCTGAATCTTCTGGTGAGATATGCATGATGCTACCATCGAGGTTGTAAAGTCT
+
779;7<;>@A;;:>:5555699<<<@<<<>@A;ACCC>BC@C@CCBA=>>055<<<8>?A@?>7;054:=>>>:;8:9999)334:;;=5;;AA88348;8454;=8:88=8=64333333957755(---7689::::6;9;33-38828928489::<<<?9696666&--(-(-7777)--/8:188;8333330+0>>>>$/)/65//)3-3992;=<@@8:3918794934-33;-////-7-///-59///76666<55/8<;>///8;5;==<
@ATNG8:00360:04580
GATGGTAGCACGAGTCACTCATATCCAGAAGATCAGGAACTCTAGAAGAATTCAGATTTTTAACACGAGAGTAAACGTAAAAAGAAGGTTTTACAAGACTCACGTTAACAATATTGCAGCAGTACGCACACAATCGAAGCGCAGTAAGGATGGCTAGTGTAACTAGCAAGAATACCACGAAAGCAAGAAAAAGAAGTACGCTATTAACTATTAACGTACCTGTCTCTTCCGAAACGAATGAGTACGATGAGAGAGCTCTCTCTACCATCGAGGTTTAAAGTCT
+
45>>;>>CBBBBCCCCCCDBBBCDC@CCC@BCCCBB@C?BBDCDDCGCC?B@BBA@@@@@1@@EDCBCCBBAA@9>@:;;;;*;B>B?BBB9BCCICCCCDCCBB?B@BB@DBC?A@ACDCCCCCBBBBBBB?C@AA?BBBBBBBB?B?BA@?ADDECCBA?BBBBBA?BC?CBC?CBBBD=A??999998(8?9>>?==D@@@:>:>AAA<A;AABAA@BBBAAAB?C?CAA>BBB?BAAABBAAAAAACCCBBB>====>>=<8==<???<?A:AC:AAAA
@ATNG8:00363:04607
GATGGTAGCGCATATCAGCGCAGCCCAGGAGATCAGGAACTCTAGAAGAATTCAGATTTTTAACACGAGAGTAAACGTAAAAAGAAGGTTTTACAAGACTCACGTTAACAATATTGCAGCAGTACGCACACAATCGAAGCGCAGTAAGGATGGCTAGTGTAACTAGCAAGAATACCACGAAAGCAAGAAAAAGAAGTACGCTATTAACTATTAACGTACCTGTCTCTTCCGAAACGAATGAGTACGTGTGCGACGTGTCTCCTACCATCGAGGTTGTAAAGTCT
+
:;;>798>>:@<=?<666@B966@@6;<:<?>>665.5.599::>A895057:<;>???@,><=AA@BAACBBB;@A;;;;;*;C>?<??>4>A@?BABBEFDDC@C>@A>@BC@CGCCDBBBCCCDDEEAB@BCCC@CBCDBBBG@C@CCA=ACDCCCCCADGCCBA>AB?BBC@CCCA@8@00*0::::,;@9AABBBBCBB?B?CBBB594:8;A@=@@@BBBA?C?AA@8=9949@>?AAAA999??@A@@@>???>;??<>B?=<<?,0,/:;<69;:;
@ATNG8:00382:04624
GATGGTAGCTCACGTACGTCACACGTACTCATTCGTTTCGGAAGAGACAGGTACGTTAATAGTTAATAGCGTACTTCTTTTTCTTGCTTTCGTGGTATTCTTGCTAGTTACACTAGCCATCCTTACTGCGCTTCGATTGTGTGCGTACTGCTGCAATATTGTTAACGTGAGTCTTGTAAAACCTTCTTTTTACGTTTACTCTCGTGTTAAAAATCTGAATTCTTCTAGAGTTCCTGATCTTCTGGTAGAGCGTGCATATATCTACCATCGAGGTTGTAAAGTCT
+
<>@@?BDBABBBBBBCCCCDCCDCCCCBA@@@=ACED?GCACACDDCCCC@CDCDG@C?BBAB@D@CBCCCCBA@<99:9:):@=ABDB>CCCC?BCC@BB999@CAA?BAAADCBB?BBB?B?@@@@@@?@<@B@@;>@D@???=>>AA???>>9<==<BA;>:>=::;>>>>7;;;@?/?8>188>>?/@A===066<///:<;>:>??>/>;;;>=C<??<@;;;>>>=C=D>>>==6;;?;?@@@AAAA@A;;;A;<;AAB=>>>?>B;@;>>??8>>??
@ATNG8:00385:04617
GATGGTAGGCGACAGTACATACGCGCCAGAAGATCAGGAACTCATAGAAGAATACATAGATTTTTAACACGAGAGTAAACGTAAAAAGAAGGTTTTACAAGACTCACGTTAACAATATTGCAGCAGTACGGACACAATCGAAGCGCAGTAAGGATGGCTAGTTTAACTAGCAAGAATACCACGAAAGCAAGAAAAAGAAGTACGCTATTAACTATTAACGTACCTGTCTCTTCCGAAACGAATGAGTACTATGTAGAGCTCTATACTACCATCGAGGTTGTAAAGTCT
+
77//)/7:)4565555<99;;99945.59:6555555.5.5;555;>;277)-------/////$/5;>;::<<888?*3388888'88-3-333&379188;;;A499?B?BB?BAB>AAAACB@@@BB@CBCCC?BBBC@CCBBB998<B6:;;69C?=@C<><>AAAAA?::6:?=8=????8<<<988999(:?:@@ABA@?AB<>=>>@>,0,/6:==<??<<<??<@>BCC;BBA>888;887A????799??958???;?>>9=7;977/789<??6=><7
@ATNG8:00388:04584
GATGGTAGACATATCGTACTCTCTGTACTCATTCGTTTCGGAAGAGACAGGTACGTTAATAGTTAATAGCGTACTTCTTTTTCTTGCTTTCGTGGTATTCTTGCTAGTTACACTAGCCATCCTTACTGCGCTTTCGATTTTGTGCGTACTGCTGCAATATTGTTAACGTGAGTCTTGTAAAACCTTCTTTTTACGTTTACTCTCGTGTTAAAAATCTGAATTCTTCTAGAGTTCCTGATCTTCTGGGCTGCGCTGATATGCGCTACCATCGAATGAGGTTAGTCT
+
ABCC@CCBBCCBDCBCBCCFFABBCHA@ACBA=A::;.;B=B=BDCCCAB?BCABB@C=??BB?B?BBBAAABBB?@A@A@2@A<A8887:AAB<?@B?BA5:99BBC@BBBB?==A8><A9>9@BA<9<<<>7>CBBDD3>=::::;;CCAA;;;=???=BC<@<@@@>=>@A@;??DDD5A;@<@@AAA/AB@??9?==;:;>>?@5::::+:888A:>:=>=FAA@A@A7;7<@@@@@7;;>B9@788>===;;;>=<===8818>>>><@>==9=8=C===
@ATNG8:00389:04604
GATGGTAGTATAGAGCTCTACATAGTACTCATTCGTTTCGGAAGAGACAGGTACGTTAATAGTTAATAGCGTACTTCTTTTTCTTGCTTTCGTGGTATTCTTGCTAGTTACACTAGCCATCCTTACTGCGCTTCGATTGTGTGCGTACTGCTGCAATATTGTTAACGTGAGTCTTGTTAAACCTTCTTTTTACGTTTACTCTCGTGTTAAAAATCTGAATTCTTCTAGAGTTCCTGATCTTCTGGGTGCGCTACAGTCTCTCTACCATCGAGGTTGTAAAGTCT
+
CCCC?BBCCCCBBBBCBBBCCCCCCCCCCC::;:CCE>DD@B@@@@CCCC@CBCBB?B?BBBC@B?BBCCCBA<B7AABBB2A@?BBBB=AA??;?BA?BB??>?BDC>ABBB@@??<?CA<@<@A;9:;;><AA@?;?AABBB@>>>@A@>=<=5:;;8==8=;==>B???AA;??<@E:A;>;?>>??/@AAAA7=>??>>>AAA5::::+:=<=>=B=AA;AAABAAA=A<===AAA<=9991///===A?>>>@AAAA===66666<<9@5666@1;<//
@ATNG8:00389:04629
GATGGTAGCGCACACATAGATACAGTACTCATTCGTTTCGGAAGAGACAGGTACGTTAATAGTTAATAGCGTACTTCTTTTTCTTGCTTTCGTGGTATTCTTGCTAGTTACACTAGCCATCCTTACTGCGCTTCGATTGTGTGCGTACTGGTGCAATATTGTTAACGTGAGTCTTGTAAAACCTTCTTTTTACGTTTACTCTCGTGTTAAAAATCTGAATTCTTCTAGAGTTCCTGATCTTCTGGGTCTCTCTCTCACGCACTACCATCGAGGTTGTAAAGTCT
+
//995:;@BBCCBCBBCCCCCCBBDCBBBDCC?CDBB=BB?B>BBCCCCE@CCCBB@C?AA@@7:49A=>?@@AA>ABBAB2BC?BBCC>BCBD@CCC@CC?BAACBCACGCCCCCC@CCC@C?CECA??9949=>@=BBBAAABBCCDEACAAA@CCB@CC?B?BBBBBCCCB=@;;;;.;>C5;;;;;*;ABBB:;;CCCCCGDCACCBB3B@@AB@B@CD@BBCCDCB>C@@@@CBB@BBCF>CCCBBBBBCCCBBBABBCE@BBBCCC?C=@@BB<BC::
@ATNG8:00350:04674
GATGGTAGTATATCGCGTCGCTATCCAGAAGATCAGGAACTCTAGAAGAATTCAGATTTTTAACACGAGAGTAAACGTAAAAAGAAGGTTTTACAAGACTCACGTTAACAATATTGCAGCAGTACGCACACAATCGAAGCGCAGTAAGGATGGCTAGTGTAACTAGCAAGAATACCACGAAAGCAAGAAAAAGAAGTACGCTATTAACTATTAACGTACCTGTCTCTTCCGAAACGAATGAGTACATAGATATACGTATAGCTACCATCGAGGTTGTAAAGTCT
+
45;=:==CCBBBB@A@=<?>>AAAD>@@C669?@@??C=BAA6;9A=@?:=999444===)>:555<;::<444(389:===+>>:?<>>>2CBC?CCBBBCCA@>@@BB?DBB?BBABBCCICECCCBCCC@CBBB?BBCCBBCC@D@B;:8;BBAAABA?AAACBB@CC?BBB?BBBBC:???=?KFFD3BB=AABBBAA@@<@7;;@A>E>??AA@?AACBABA?B@BDF>C??=?ABCDCDBBBBBBBBBDBAA?AAAAAD;?????B9=7=877,8>>>
@ATNG8:00361:04646
GATGGTAGATATATGCACGCTCTACCAGAAGATCAGGAACTCTAGAAGAATTCAGATTTTTAACACGAGAGTAAACGTAAAAAGAAGGTTTTACAAGACTCACGTTAACAATATTGCAGCAGTACGCACACAATCGAAGCGCAGTAAGGATGGCTAGTGTAACTAGCAAGAATACCACGAAAGCAAGAAAAAGAAGTACGCTATTAACTATTAACGTACCTGTCTCTTCCGAAACGAATGAGTACGTGTGACGTACGTGAGCTACCATCGAGGTTGTAAAGTCT
+
ABBC?CCDDDB@ABCAB<CCCFCBC@BBB@BBCDDC@D@CAAACA@;??;?8<?<98888'81<;8==AA>79:,:8;;999$9@?>:BBB7B@A?B;;;CCCCCACAFEABBB@BCBBBBBBCBCCCCCBB@CC@@?ABCCCCCC?CBC@@?ABBCCAAA?BBACCC?BB@BBC?BBCBE>B??<?BBBB3CD@???ACDECA;?;??BB=A=AAD@A>@AA@@AA>A?BCB>BDC>AACCDCBAABBB???BBABBBBCAB??;????BC@B?BBBC>BBBA
@ATNG8:00366:04660
ATGTAGCACACGAGATCTCATCGTACTCATTCGTTTCGGAAGAGACAGGTACGTTAATAGTTAATAGCGTACTTCTTTTTCTTGCTTTTCGTGGTATTCTTGCTTAGTTACACTAGCCATCCTTACTGCTGCTTCGATTGTGTGCGTACTGCTGCAATATTGTTAACGTGAGTCTTGTAAAACCTTCTTTTTACGTTTACTCTTCGTGTTTAAAAATCTTGAATTCTTCTAGAGTTCCTGATCTTCTGGTGAGTATATGCATGATGCTACCATCGAGGTTCGTAAAGTCT
+
////8::>??:;49555:::;<=5449955.555<2<<.5.55556>>:>>=@@5>5:<<>9>9<;><<955<8<A===)33-33333&3:::5;::9:=;>00*000)//338::=<:8=:<;?A700///-(-6--(---455685855@8765,52/(//)/(/55558::A277877*509477888+97===6/////(/6669:.:===/;6716>9><??8=:9997=9=.769688;A??:>>;;;;>A?@@A;;;>=<7//,/77;9909+--677-,,,,
@ATNG8:00377:04646
GATGGTAGCTCACGTACGTCACACGTACTCATTCGTTTCGGAAGAGACAGGTACGTTAATAGTTAATAGCGTACTTCTTTTTCTTGCTTTCGTGGTATTCTTGCTAGTTGCACTAGCCATCCTTACTGCGCTTCGATTGTGTGCGTACTGCTGCAATATTGTTAACGTGAGTCTTGTAAAACCTTCTTTTTACGTTTACTCTCGTGTTAAAAATCTGAATTCTTCTAGAGTTCCTGATCTTCTGGTATGACTAGTGTACTACTACCATCGAGGTTGTAAAGTCT
+
//8:6:;@A?@C:96;;;<BC@AACBCBCB;;:;CCJ=CC?B?BBCCCAA@ADCCC?A>ACCC?B?BCCBBBBBA=>=>>>.>@9??FD=AACC?C??<?B?@@ABBB@BBBCDBBB<?>B@@=A@@@====<@AAA;??@@@@A>=>@AD@@@A:>==<@@;@<@@??@@@BC<?????2?;?;?????/>?>>>7>???@@@>>>;????/?;;;A=B;>>=@@@A===<B<BB@@@@:>>@<ABBA@???@@@A@=<=@::;=>>>A??;>;@@AA:=>;:
@ATNG8:00380:04649
GATGGTAGTACATGATAGACGACACCAGAAGATCAGGAACTCTAGAAGAATTCAGATTTTTAACACGAGAGTAAACGTAAAAAGAAGGTTTTACAAGACTCACGTTAACAATATTGCAGCAGTACGCACACAATCGAAGCGCAGTAAGGATGGCTAGTGTAACTAGCAAGAATACCACGAAAGCAAGAAAAAGAAGTACGCTATTAACTATTAACGTACCTGTCTCTTCCGAACGAATGAGTACGATGAGAGAGCTCTCTCTACCATCGAGGTTGTAAAGTCT
+
::892445::<=;:6=<<<@?@C@>;===:>><6667;7;>=:;;@;>>:>5:566????+;7<CCCGCCEBB@8@>;;;;;*;C>D?CCB;BKLAEDCCCCCCC@C@CC?CCC?CCCDBBBBBBDBBBBBB@CCBB@CCBBBBCC?@?C:::;DCCCCCC@BCCCBB?BB@BBB>AA@@@9=>=999:::(:@?B??@BBCCC=@>>AAA<?<?=CCB?CCABBCB@B@CD@BBB@CCAAABBBBBBBCCCC@@ACC?>>AAA?BBB?BB;?:?>DE:@@?>
@ATNG8:00384:04674
GATGGTAGCGCATATCAGCGCAGCCCAGAAGATCAGGAACTCTAGAAGAATTCAGATTTTTAACACGAGAGTAAACGTAAAAAGAAGGTTTTACAAGACTCACGTTAACAATATTGCAGCAGTACGCACACAATCGAAGCGCAGTAAGGATGGCTAGTGTAACTAGCAAGAATACCACGAAAGCAAGAAAAAGAAGTACGCTATTAACTATTAACGTACCTGTCTCTTCCGAAACGAATGAGTACGATGAGAGAGCTCTCTCTACCATCGAGGTTGTAAAGTCT
+
=@@A?B;99ABBBBBBABBBBBBBB=BDD?AAJFDD?B@CCCDBBB>AA>A@CCCCDDDD2D@BAAFCCCCCCC=B@=@@@@0@D@D>BBB;BBB@BBBACCCBB@C@BB?BCD@BBBBBCABBBCCCBBCD@CCBB>@@BBCCCC@CACBB>BCCCCCBA?BCCCCE@@@>?AA<@@999.8<;<ABBBB3?A>A???ABBBC=?=?DDC?B?BBCCC?BBBBABA>B?BCC>CCD@;<:ACCCBB@??AAAABCBABBBBBBB?BDDDBA=A<?;;;0;===
@ATNG8:00350:04711
GATGGTAGTGCGTGAGAGAGAGACCCAGAAGATCAGGAACTCTAGAAGAATTCAGATTTTTAACACGAGAGTAAACGTAAAAAGAAGGTTTTACAAGACTCACGTTAACAATATTGCAGCAGTACGCACACAATCGAAGCGCAGTAAGGATGGCTAGTGTAACTAGCAAGAATACCACGAAAGCAAGAAAAAGAAGTACGCTATTAACTATTAACGTACCTGTCTCTTCCGAAACGAATGAGTACGTGTGACGTACGTGAGCTACCATCGAGGTTGTAAAGTCT
+
BCCF?BBBBBCCCBBBCBCBAA999)9AB7ABBBBA?B@BBB:9:C@CE@D@@AAAACBC1C?AABBCCCC><<7>@BCHEE5BB@B@BBB<BCC@CBCBCCGCD>A>AC?CCC@DDA?AABCCCDCCCCCC?CCCC?BAAABCBC>C?C??>@CDCBABA?BBACBB?AA?BBB>AAA@@9???<ABBBB3BD?CAAACCB@@:=:>?BD<@<AAB@@=@B@@@CC?B?ACC>BAB?BBBABDDBBBBBBBBDCBBBABBBCBB?BBBBCD?B?A@@@:@A>>
@ATNG8:00350:04726
ATGGTAGCACACGAGATCTCATCGTACTCATTCGTTTCGGAAGAGACAGGTACGTTAATAGTTAATAGCGTACTTCTTTTTCTTGCTTTTCGTGGTATTCTTGCTAGTTACACTAGCCATCCTTACTGCGCTTCGATTGTGTGCGTACTGCTGCAATATTGTTTAACGTGAGTCTTGTAAAACCTTCTTTTTACGTTTAACTCTTCGTGTTTAAAAATCTTGAATTCTTACTAGAGTTCCTGATCTTCTGGTGAGATATGCATGATGCTACCATCGAGGTTGTAAAGTCT
+
:44.4:<:CCCCDD@@;B<666>=@<==;;@=ABBB=BB=@=;;;>A;;99B>>@:@:@@<<8<8<<;;;<;;;7??BBA2;;8;:=CB5A<??;@>@;@A?A?@?>?8;8777:3314==7>8:>;7732238:994552;897=;?<<<;552.725-255(6699<>>;;;?:=9;;:+7*/,/9;;;,66777)/)/668488==@?9?DED/>8838D9>:>?;???>==--+-*--79<A9999:77855///====>=>==:;;77/--9929---=;163;;
@ATNG8:00362:04704
GATGGTAGGCGACATACATACGCGCCAGAAGATCAGGAACTCTAGAAGAATTCAGATTTTTAACACGAGAGTAAACGTAAAAAGAAGGTTTTACAAGACTCACGTTAACAATATTGCAGCAGTACGCACACAATCGAAGCGCAGTAAGGATGGCTAGTGTAACTAGCAAGAATACCACGAAAGCAAGAAAAAGAAGTACGCTATTAACTATTAACGTACCTGTCTCTTCCGAAACGAATGAGTACAGAGAGTACGATATGTCTACCATCGAGGTTGTAAAGTCT
+
9<@C@BBA?BABBDDCGCBCBAABC>BBC@CDDDBA?B@BBDBBBB@CC?B?BCCDDDDD2B?BCCCCCCCCCC9B@::9:9*9C?D?CCC<CCCAGECCCBBBB?B@CC?CCC@DAA?BBBBCBBBCCCBCADGBB@BBBBBBBC?C@BBB?BCCCCCCC@CCBCCC@AA?AA@<??@?>8@@A?BCCCC3BB?C999BBBCC?C?CCBB?B@@=BBB?BBBBBCC?B?CCC>CBB>??BBBBCBBAABBDB@@@@@BCCBB@A=BBBBBB@B?>>AB:B:::
@ATNG8:00369:04729
GATGGTAGTGATACTGATCAGACACCAGAAGATCAGGAACTCTAGAAGAATTCAGATTTTTAACACGAGAGTAAACGTAAAAAGAAGGTTTTACAAGACTCACGTTAACAATATTGCAGCAGTACGCACACAATCGAAGCTCAGTAAGGATGGCTAGTGTAACTAGCAAGAATACCACGAAAGCATGAAAAAGAAGTACGCTATTAACTATTAACGTACCTGTCTCTTCCGAAACGAATGAGTACGATGAGATCTCGTGTGCTACCATCGAGGTTGTAAAGTCT
+
?AAA@BBBBBBCCCBCCCCBCBBBCACCC?CADCBB@B=?BB:;5>9<<:=?BB@@;=>=+<=AABBCCBB?><399<9==>+;;7;9@@B;BBD?C;;<BBB;;7:=AD@BCB?BBBBCBBBBCBBAAAAA@BCBB@BBAAACCB?C@CBA?BAAACAAB@CCBBBB@AA>BAA>AA99929>??:9:::(9=9????BFCBA:>:=>>=1819ACBC@BCCCDDB?C=A@C>CBB?BBBBCCCCACCCDBBB888==9788=>:>>@<<<+/)////)0@00
@ATNG8:00377:04688
ATGGTAGTGTGTCTCTGAGAGTAGTACTCATTCGTTTCGGAAGAGACAGGTACGTTAATAGTTAATAGCGTACTTCTTTTTCTTGCTTTCGTGGTATTCTTGCTAGTTACACTAGCCATCCTTACTGCGCTTCGATTGTGTGCGTACTGCTGCAATATTGTTAACGTGAGTCTTGTAAAACCTTCTTTTTACGTTTACCCTCGTGTTAAAAATCTGAATTCTTCTAGAGTTCCTGATCTTCTGGCTCTCGTAGACAGATACTACCATCGAGGTTGTAAAGTCT
+
8::5;<CABBBBA@@@AAAJCABACCCCC@@?ADDD=CC@C=BBCDCBB@BBBBCAD@CCCD?C@CCCCCCCDD?BBCCC5CC@CCCE>CCCC@BDB>BC<::;BCCADCCCCCCC@CDD?B?CCCCCBBB@BBBC?AACCBBBBECBCC@@@A?A;;8;C?B@DBBBCBBCD@A;;;;.;5;5;AAAB2;;;BB::;F?CCBB;;9;ABA1B@@??<?@BB@BBBECCC?C@AAACBC?BBB?BCAAACCCDBBCCDCCCCCDAAAACA@<>9000;5;=;;
@ATNG8:00379:04691
GATGGTAGCACGAGTCACTCATATCCAGAGTCAGGAACTCTAGAAGAATTCAGATTTTTAACACGAGAGTAAACGTAAAAAGAAGGTTTTACAAGATCTCACGTTAACAATATTTGCAGCAGTACGCACACAATCGAAGCGCAGTAAGGATGGCTAGTGTAACTAGCAAGAATACCACGAAAGCAAGAAAAAGAGTACGACTATTTAACTATTAACGTACCTGTCTTACTTCCGAAACGAATGAGTAACAGAGAGTTACGGATATGTCTACCATCGAGGT
+
88;=9=<@;?666==AAA;544444.5<::;=<<16.5<;556;7><19.59=:;:;:$97?<=@<6:5ADA6=<70/0/$//)/16;;&/-6(---//96633,3377279>:,338;33.....566:985<==9122255555.2376=5999=>?BA=@@@@8950@;=@=0///8;(/3/(//000'0//6988;55526'60555:4;4;;77749=858/67:6;:<:>3777,3333331733////-(---(-55..25222355577727
@ATNG8:00384:04706
GATGGTAGCTCACGTACGTCACACGTACTCATTCGTTTCGGAAGAGACAGGTACGTTAATAGTTAATAGCGTACTTCTTTTTCTTGCTTTCGTGGTATTCTTGCTAGTTACACTAGCCATCCTTACTGCGCTTCGATTGTGTGCGTACTGCTGCAATATTGTTAACGTGAGTCTTGCTAAAACCTTCTTTTACGTTTACTCTCGTGTTAAAATCTTGAATTCTTCTAGAGTTCCTGATCTTCTGGTATGACTAGTGTACTACTACCATCGAGGTTGTAATAGTCT
+
44:<3::?:995555;;9;999@:59?959A@=>000+0@+0*0@@@>;;7;<<AD?B<@@A@=A?A@@@@@;;=899=9=)=?><=>>68;;=8<<<7;:049;88=4:888;;33.38739172255857/55552:7779799::555=886(---(-7,2-399999755/222788-8;=75///(/5555(/-422--.;;2887*525+22+2.5:267788894627;76;;0...3778::76669<=>::9>>::5988965.5.//=3//-632
@ATNG8:00397:04680
GATGGTAGTGTCATATGAGAGTGTGTACTCATTCGTTTTCGGAAGAGACAGGTACGTTAATAGTTAATAGCGTACTTCTTTTTCTTGCTTTCGTGGTATTCTTGCTAGTTACACTAGCCATCCTTACTGCGCTCGATTGTGTGCGTACTGCTGCAATATTGTTAACGTGAGTCTTGTAAAATCTTCTTTTTACGTTTACTCTCGTGTTAAAAATCTGAATTCTTCTAGAGTTCCTGATCTTCTGGGATGTGTGCGCAGTGCCTACCATCGAGGTTGTTAAGTCT
+
CCDC@CBCCCB<@<>CEGCCCCCCBBBAAB@A;@;;;;&4<395;;;ACCC@BB;@B6:25?5;569996C@BACCACBGDG5A@999AA:A@AB?A@@=@@4<;BDDFACCCCDBCC@BED@C?DCBB=>000<<>9@BAACBCCCCCDCCC@@=;;;?CC>B?BBA@@@AAB?BBBGG;@AA@BBCCC5CCCCC=BABACEEBAC?CCBB2BBABBAFACCACBBBCBB>B?BBBBBB?BCCC=B;;;<;<;DCC;=;C@DBB@BBBBA@=@<@@?B@C;;;
@ATNG8:00352:04749
GATGGTAGCATCATGCATATCTCACCAGAAGATCAGGAACTCTAGAAGAATTCAGATTTTTAACACGAGAGTAAACGTAAAAAGAAGGTTTTACAAGACTCACGTTAACAATATTGCAGCAGTACGCACACAATCGAAGCGCAGTAAGGATGGCTAGTGTTACTAGCAAGAATACCACGAAAGCAAGAAAAAAGAAGTACGCTATTAACTATTAACGTACCTGTCTCTTCCGAAACGAATGAGTACTATGTAGAGCTCTATACTACCATCGAGGTTGTAAAGTCT
+
;;AC:C>BBBDCDBBBCCCCCCCBB@BCB@CBBBBB?D?BBCBBBD?AB8B??><83333$3<?CBBCCCCBBB=BADCDDD2CB?C@CCC;CCC@BCCCCCCBB>B@DC@CBB?BCCCCBBCCCCCCCBCC@CC::6;@AAABBB@C@BBD@DBBDCBB?ACCCCBB>??:???9>>9::,7<<9?ABBBB)BC@C979DCB?@7:579==4;7;BDCD@CCAAABA=@?AA@;AAA>ABBCCCCACCCCCCBBBAA=?AAAA??<AAAA@@:=6<;::/?99:
@ATNG8:00357:04761
GATGGTAGTATCTGCACACTCTGTCCAGAAGATCAGGAACTCTAGAAGAATTCAGATTTTTAACACGAGAGTAAACGTAAAAAGAAGGTTTTACAAGACTCACGTTAACAATATTGCAGCAGTACGCACACAATCGAAGCGCAGTAAGGATGGCTAGTGTAACTAGCAAGAATACCACGAAAGCAAGAAAAAGAAGTACGCTATTAACTATTAACGTACCTGTCTCTTCCGAAACGAATGAGTACATAGTTATACGTATAGCTAATCGAGGTTGTAAAGTCT
+
CCCB@BBBCCCCBCBCCCCCCCECC@CCC@CCCCBB@BADCCBCCC@CC?C@AA@99898)9<ADCBCDAA999+9?9;;;;);C<<4999&5@@7<BBCCCECC?B@BB@CEE@BBCBBCDCCCBBBCCBB?BCCC?@?@BCCCB>C@CAA?ABBCCCAA?CCBBBA?CC@989<>>ABA=><<888888(8@>B999CBB??<?<@AAA;?;?BDCD@BCAAAAA>A?BCC>CCC?BBBCCCBAAACC?BBBBBBBBB@@??<@B@??;?;@@AA9@@::
@ATNG8:00359:04741
GATGGTAAGTACATGATAGACGACACCAGAAGATCAGGAACTCTAGAAGAATTCATGATTTTTTAACACGAGAGTAAAACGTAAAAAAGAGGTTTTACAAGACTCACGTTAACAATATTGCAGCAGTACGCACACAATCGAAGCGCAGTAAGGATGGCTAGTGTAACTAGCAAGAATACCACGAAAGCAAGAAAAAGAAGTACGCGTATTAACTATTAACGTACCTGTCTCTTCCGAAACGATGAGTACAGAGAGTACGATATGTCTACCATCGAGGTTGTAAAGTCT
+
:://)//)///9/55::9:5444445.599.55<5554;9;;;;<::744./)/////;;;;;&83:6///699/333&39433333#333-333&39949:333;;996:6:=8=<>78433::<:<<<555<55.665<6;5549444./)///4777<<=5505::<<:6:8(---(--89;2;;=.33333$3;6833/8//---(/(/8//(/3833386888:99:4858:;299:...555222222225552222.333..(.55-..(.(..78.5..2
@ATNG8:00375:04745
ATGTAGCACGAGTCACTCATATCCAGAAGATCAGGAACTCTAAGAAGAATTCAGATTTTTTAACACGAGAGTAAACGTAAAAAAGAAAGGTTTTACAAGACTCACGTTTAACAATATTGCAGCAGTACGCACACAATCGAAGCGCAGTAAGGATGGCTAGTGTAACTAGCAAGAATACCACGAAAGCAAGAAAAAGAAGTACGCTATTAACTATTAACGTACCTGTCTCTTCCGAAACGAATGAGTACGATGAGATCTCGTGTGCTACCATCGAGGTTGTAAAGTCT
+
444444:<A===>>==<<;665=8=5504:::56269;;</0,/>5:8080-.-------#-0579555<<=<<1:3444444#555)5.5<<0>?>:<<A<999;;;,:=@A@CDD?BBBBBBBGCECBB@AAC@CECC@CBBBBAAA?B?B@A>@ABBCBAB?@@@BCC?BB?BBB?BBCCC:>>A<@@FED3AA>ABBBBA???<A<A@@@<B<AADBB?AABAAAB=?=@DE@BAA?BCBBBCBBBBBBCBB???@???===BB=@@?==<:>5::>>9ABBB
@ATNG8:00378:04748
GATGGTAGCACACGAGATCTCATCGTACTCATTCGTTTCGGAAGAGACAGGTACGTTAATAGTTAATAGCGTACTTCTTTTTCTTGCTTTTCGTGGTATTCTTGCTAGTTACACTAGCCATCCTTACTGCGCTTCGATTGTGTGCGTACTGCTGCAATATTGTTAACGTGAGTCTTGTAAAACCTTCTTTTTACGTTTAACTCTTCGTGTTTAAAAATCTTGAATTCTTACTAGAGTTCCTGATCTTCTGGGTGCGCTACAGTCTCTCTACCATCGAGGTTGTAAAGTCTT
+
:::<@CB@BBCCBBBCCEGDC;;9AAAAAA;;8;AAD=@@;;7A;@>CCC@BB@@B@C@CEBB@B@CDCCCCABB?BCCAB2@>;>8798&3;;>9<<B@BB?@>?@:93:A@@BB??>?CC@C?BCAA=888;???@<>>>AAA@<;;@??>==>8;;;8=>9>:==>BBAAAB8;;@@?/?5;6;7@@@,::<<<+/)/;//)/<<888*8<<>*>;;5;>:=9>@5;;?>=<9917+//88=><:::?8>>==;><<>D@@@??@@<;59///;;5:177;D7>>;;7
@ATNG8:00379:04770
GATGGTAGGCACTGCGCACACATCCCAGAAGATCAGGAACTCTAGAAGAATTCAGATTTTTAACACGAGAGTAAACGTAAAAAGAAGGTTTTACAAGACTCACGTTAACAATATTGCAGCAGTACGCACACAATCGAAGCGCGGTAAGGATGGCTAGTGTAACTAGCAAGAATACCACGAAAGCAAGATAAAGAAGTACGCTGTTAACTATTAACGTACCTGTCTCTTCCGAAACGAATGAGTACTACTCTCAGAGACACACTACCATCGAGGTTGTAAAGTCT
+
AB@B?BBC@CCA@?<ABBBCCDDDD=CCC?ABBDBBACAFFCBBCB@BBAE@@@@@@@@@,?=@AAABBBBAAA=:8;C>AA1@A=@:CCC;CCCAAAACBCB<;::@BB@CCD?BBCBCCECDBBBBBCCC@BB@@<??AADACC?C@C;:9:ECCBBCC?CBBBBB?BB?DBB?@A???8>@@?>>>?A:??;?B???>BBE@C=@@EF?B?ACC??<????BBB?B?BCC>BBB?EDDCBBBB@BAAA?AA<<<ADD=>=AA=@AA@?@;?;?;;;1?A::
@ATNG8:00391:04737
GATGGTAGCACGAGTCACTCATATCCAGAAGATCAGGAACTCTAGAAGAATTCAGATTTTTAACACGAGAGTAAACGTAAAAAGAAGGTTTTACAAGACTCACGTTTAACAATATTGCAGCAGTACGCACACAATCGAAGCGCAGTAAGGATGGCTAGTGTAACTAGCTAGAATACCACGATAGCAAGAAAAAAGAAGTACGCTATTAACTATTAACGTACCTGTCTCTTCCGAAACGAATGAGTACGTGTGCGACGTGTCTCCTACCATCGAGGTTGTAAAGTCT
+
:9<=3::::>666==;;;=><666<9>9;89@AA;;499B@DBA@F@BA@C>;;;;9;::):9<B::>:8;377*7<@:=>=*66469=DD9CAB?ACCCAA>;;;.;>@@?B@@<@AB@B;;;ECBBBCB;;;;CCD?DCCEBBBC?B?B;;8;AACACACABAAB???A?8==?288??==<<;8788888$7979@5@?CCB=><=549?3<9945??;?/////93937;;3777,3379;;=7//://.77968=>?A<=>=9==;966.5178<=3;;AA
@ATNG8:00395:04769
ATGGTAGCACGACACGACGATGTGTACTCATTCGTTTCGGAAGAGACAGGTACGTTAATAGTTAATAGCGTACTTCTTTTTCTTGCTTTCGTTGGTATTCTTGCTAGTTACACTAGCCATCCTTACTGTGCTTCGATTGTGTGCGTACTGCTGCAATATTGTTAACGTGAGTCTTGTAAAACCTTCTTTTTACGTTTACTCTCGTGTTAAAAATCTGAATTCTTCTAGAGTTCCTGATCTTCTGGAGATACACATGATACTCTACCATCGAGGTTGTAAAGTCT
+
<<>;>>CCD;;6>6:5<;;;;:999A@=ABBACCCC>BB@C>C>696@@<@?==B?B@BBBB?B@BAAAA?=9:49<<<=+<B@BAA@9@<=.:287817><<998;</3388:=@?=;==>B>BDB885;7:;=;;377555==888?>=::;:48678;=5;5:>><;;;@?5;;=;<-<0818====/?>?>B8?>?;;::88808888(8:;;<:=<@A<@@@A;;;=B<@@@@@@<??><>>:::AA=///===@@@@CB:=:;:::36*//;<6//-6
@ATNG8:00395:04776
GATGGTAGTAGTACACTAGTCATACCAGAAGATCAGGAACTCTAGAAGAATTCAGATTTTTAACACGAGAGTAAACGTAAAAAGAAGGTTTTACAAGACTCACGTTAACAATATTGCAGCAGTACGCACACAATCGAAGCGCAGTAAGGATGGCTAGTGTAACTAGCAAGAATACCACGAAAGCAAGAAAAAGAAGTACGCTATTAACTATTAACGTACCTGTCTCTTCCGAAACGAATGAGTACTGTATCTATGTGTGCGCTACCATCGAGGTTGTAAAGTCT
+
BBAB>BCBBCCC>?CAA=@@CCCBB@B;;:;E@@@A?B@FGIGDA@?@B>AACCBBBCDD5C@CBBBD@@@???6=>?@@@@0@B@C@CEE<DBB?BDDDCCCDC?B=AD@DDC@BBCABBCCCCBBBCDCD?@@@A?A@@?AAAC@C@CAA?ACFEBBAC?ABBCBB<>>8999;??BBB<A@@;=====.>A<AABBBAABA<@<??@@<@=@ACBC@CC???BB?A?AAA<ACC?BAACDBBBBBBBBBBBBBBBAAB?;;;<??A@>=8=7::::/?@@@
@ATNG8:00399:04779
GATGGTAGATACTCGCTGATACACCCAGAAGATCAGGAACTCTAGAAGAATTCAGATTTTTAACACGAGAGTAAACGTAAAAAGAAGGTTTTACAAGACTCACGTTAACAATATTGCAGCAGTACGCACACAATCGAAGCGCAGTAAGGATGGCTAGTGTAACTAGCAAGAATACCACGAAAGCAAGAAAAAGAAGTACGCTATTAAACTATTAACGTACCTGTCTCTTCCGAAACGAATGAGTACACATCGTCGTGTCGTGCTACCATCTAGGTTGTAAAGTCT
+
A@DD@CCAABCCCCCCBCCCEBBBC>CCE?BBCCCB@B@BBDCCBB?BB@B?BBBCCCCC2C?BBBBBDABACB@AABDDDC5;;;;@CII:CCIABDBCFGDCC?B?BB@BBA@CEFBBBBDCCCCHBBBB>AA@@<@BBBCCCE@C?BBB?AAA@AAAB?BBCBAA=??:?BA8??@@@9>><?BCFCC3BB?BAABB>><=078)8<<<1818ACBA?ABBBBBB@B?BBC>CCC?BBCBBAAABBBBBBCCCCABBBAACFA=@000;@<>=@::92:???
@ATNG8:00350:04818
GATGGTAGTGTCATATGAGAGTGTGTACTCATTCGTTTCGGAAGAGACAGGTACGTTAATAGTTAATAGCGTACTTCTTTTTCTTGCTTTCGTGGTATTCTTGCTAGTTACACTAGCCATCCTTACTGCGTTTCGATTGTGTGCGTACTGCTGCAATATTGTTAACGTGAGTCTTGTAAAACCTTCTTTTTACGTTTACTCTCGTGTTAAAAATCTGAATTCTTCTAGAGTTCCTGATCTTCTGGGATGTGTGCGCAGTGCCTACCATCGAGGTTGTAAAGTCT
+
:::<;C?ABBBBB===CBBCIGBBBAA@@@9:.9<?<8<C4929;@@=BB@CCCBB?B@CCBC@D@BBCCCCDDD?@ACCC5BB?C<CC>B@CC>@<F@BB?CCBCCC@CCCCCCCC@CDD@B=BCCC@???799CEACCCCCCCCC@@ACCCCC?CCD@BB@C?BBCCBBBDC@CCCDD;D?C@CCCCC5BBBBB;A@B;;;CBBB<@A@@,@@@AB?B@BB@BBCFECC?C?BBCCCC@CCCC>CA;:;CCC@@@BBBB@BCB?BDGEBA>A?@@@B=BCBB
@ATNG8:00351:04799
GATGGTAGTCTCAGATAGTCTATAGTACTCATTCGTTTCGGGAAGAGACAGGTACGTTAATAGTTTAATAGCGTACTTCTTTTTTCTTGCTTTCGTGGTATTCTTGCTAGTTACACTAGCCATCCTTACTGCGCTTCGATTGTGTGCGTACTGCTGCAATATTGTTAACGTTGAGTCTTGTAAAACCTTCTTTTTACGTTTACTCTCGTGTTAAAAATCTGGAATTCTTCTAGAGTTCCTGATCTTCTGGACAGAGTGTGCAGATACTACCATCGAGGTTGTAAAGTCT
+
44445:;9;6=<<:9995555<=<<<<=<<<<:><<<3;9909499955594;<5557939<4//(/)--5--/9772/44444#44.48=;2<<;;7;9A855155;;996665::;55.4::5:7665;;@>C=B99:9?999A@@-.-,,,,,,,(,660896:5:440599;<>7555::&5.5499999$5555:1;55555>555.5555$/7//)/275//,/999///)/17555-/)//72//55599;<555<<<<=;<<8<::;5317::::>8>00/
@ATNG8:00352:04794
GATGGTAGTGTCAGTGCGCGTCGTCCAGAAGATCAGGAACTCTAGAAGAATTCAGATTTTTAACACGAGAGTAAACGTAAAAAGAAGGTTTTACAAGACTCACGTTAACAATATTGCAGCAGTACGCACACAATCGAAGCGCAGTAAGGATGGCTAGTGTAACTAGCAAGAATACCACGAAAGCAAGAAAAAGAAGTACGCTATTAACTATTAACGTACCTGTCTCTTCCGAAACGAATGAGTACTATAGACTATCTGAGACTACCATCGAGGTTGTAAAGTCT
+
//9:6:;A@CCBCBDCCCC:<;DBC?BA@<AB<<;C?B?CBBABAB>AA>A???=9::::):>ABB@@?BBA@A:@@@@AAA0AB>B>BBB9BBB?CCCCDDCCC?C?CC@DCC?A@@ADDCDFDDB@@@CC?CC??>@CCCBBBB?A?B::8:CABBCCC?BBABBC???;?AA:??:::29@A?BCDDD2CC?CBBBCC@@@<><>???;?;>?BCB@CCDCBBC@B@BDB=ABB?BBBCCBBBCBBBBABBCCCAABBED??<?CCCAA>A?CCCC9BBBB
@ATNG8:00356:04796
GATGGTAGTCACTGCGCACACATCCCAGAAGATCAGGAACTCTAGAAGAATTCAGATTTTTAACACGAGAGTAAACGTAAAAAGAAGGTTTTACAAGACTCACGTAACAATATTGCAGCAGTACGCACACAATCGAAGCGCAGTAAGGATGGCTAGTGTAACTAGCAAGAATACCACGAAAGCAAGAAAAAAGAAGTACGCTATTAACTATTAACGTACCTGTCTCTTCCGAAACGAATGAGTACACATCGTCGTGTCGTGCTACCATCGAGGTTGTAAAAGTCT
+
4444.448:99:566><<;<55555)5;;8;:00//)/)/799<<<5>9598;;00/:::$/+/:78555<<<;18355555$55.5.555&5554;;>;;7<///)/93::=9<<<=@?;<@9;9?@:99059558B889@A9:49:?;;4:A@@@==B<?;<===7::633328333=63333377777#7947;8;::7776;7779;380225@>8<<>9944047::;17::;///@0/8<<@>@>=>>9899A>;8:==7:>=333,3487777+7733
@ATNG8:00357:04810
GATGGTAGTATCTGCACACTCTGTCCAGAAGATCAGGAACTCTAGAAGAATTCAGATTTTTAACACGAGAGTAAACGTAAAAAGAAGGTTTTACAAGACTCACGTTAACAATATTGCAGCAGTACGCACACAATCGAAGCGCAGTAAGGATGGCAAGTGTAACTAGCAAGAATACCACGAAAGCAAGAAAAAGAAGTACGCTATTAACTATTAACGTACCTGTCTCTTCCGAAACGAATGAGTACTCATCGTCGTGTCGTGCTACCATCGAGGTTGTAAAGTCT
+
//9:;@;@@ABA@666===;<<;>?96668<<555;4925;;445>;>>:;>::995?=?+B<@A<<A<===BB<B<<<?A?+=B<@5>>@4@AC?BCBDEFDBB@B?AB?BBC?B@@@BBBBCDBCCBC@@?@BBA>A@BBBAAA>B@BCB@BD@DCBBC@CCCABB?BB?ECC?B@AAC>897<??AAA2AA?BBBBCBB?A5;6:=>=;A9>>????@@<@5554:6:==5<>><=??@B==>BBBABBBEBBBBBB??>AA>ACBABB3938999,8>>?
@ATNG8:00367:04812
GATGGTAGCGCACACATAGATACAGTACTCATTCGTTTCGGAAGAGACAGGTACGTTAATAGTTAATAGCGTACTTCTTTTTCTTGCTTTCGTGGTATTCTTGCTAGTTACACTAGCCATCCTTACTGCGCTTCGATTGTGTGCGTACTGCTGCAATATTGTTAACGTGAGTCTTGTAAAACCTTCTTTTTACGTTTACTCTCGTGTTAAAAATCTGAATTCTTCTAGAGTTCCTGATCTTCTGGACGACGCGCACTGACACTACCATCGAGGTTGTAAAGTCT
+
55<@8=>BBBECBBBCCCCCAAABDFCEECBB?BBCD>EF@B@BCCCDCC@CDCBC@B@CCBB@D@BBBBDDI;;;;CCCC5BB?BABB=ADDD?ABC?CB:<;ACCEAECCCCCCF@CBB<@<AB@AAB;;7;CCC?BBCCCCDBBBBBCCCCC?CCC?CD?B>ABCCCCBCC?BDDDD;D?C@CCCCC5BBBDD>CBCBBBAAAC@BCCC5CBBCC@CAAA?ABBBBBC@B>A@@@@D?BCB@BB;;;CCB@A@ABBBBCCCC@BBDDCB?C>@ACF?DC@@
@ATNG8:00372:04806
GATGGTAGACACGTGTGCTCTCTCGTACTCATTCGTTTCGGAAGAGACAGGTACGTTAATAGTTAATAGCGTACTTCTTTTTCTTGCTTTCGTGGTATTCTTGCTAGTTACACTAGCCATCCTTACTGCGCTTCGATTGTGTGCGTACTGCTGCAATATTGTTAACGTGAGTCTTGTAAAACCTTCTTTTTACGTTTACTCTCGTGTTAAAAATCTGAATTCTTCTAGAGTTCCTGATCTTCTGGACGACGCGCACTGACACTACATCGAGGTTGTAAAGTCT
+
A@BC@CCDBBBCBCBBAAACIHDCCBCBCCCB?BCCD>CC?C?CDBBBCC@CCBBB?B>AABC?A?ABBBCCBBB?BBCCC2BB@D9995:DCC?AAA>@@499?BCC<??BBCCCC?CAA;@;@A@>@?6657AAD<>>>?===@AAAAA?>>><@@@=@D<@;?@AA=>>@?<?@A@@5?:>:>:999,9=;;;,------=;6;5:=<<.<>??@;A9>>8>@A@>>>=@<??@@@B:==>;??<=>???BBAAAA>>>??>>>@@996:;??BD9??A9
@ATNG8:00383:04814
GATGGTAGCTCGCTGATGATATCTCCAGAAGATCAGGAACTCTAGAAGAATTCAGATTTTTAACATCGAGAGTAAACGTAAAAAGAAGGTTTTACAAGACTCACGTTAACAATATTGCAGCAGTACGCACACAATCGAAGCGCATTAAGGATGGCTAGTGTAACTAGCAAGAATACCACGAAAGCAAGAAAAAGAAGTACGCTATTAACTATTAACGTACCTGTCTCTTCCGAAACGAATGAGTACTGTATCTATGTGTGCGCTACCATCGAGGTTGTAAAGTCT
+
//8;69;==;5:69;6<>=BBCCCC@BCB?AAA;;9=A?BAA;<:@<@@@B??=00////$/3;///96688333(3933333$3939,333&37;4;;8833333,31783732,2557=>@CCBCBBBBCC?CAAA?CBBBBB=?=@@GCC?BBBBCBBB?BCAAAB>A@?B<<<<@@@B<@@@=9899:(9?@A??@@9::A6:6:??A>A>BBCBB?BBBCCBB?B?CCD>C@@>@CCBBACCABCBBBAA@@@B@@@ABDB@CCCCCC@B=@9993:@??
@ATNG8:00386:04826
GATGGTAGTGATACAGATCAGACACCAGAAGATCAGGAACTCTAGAAGAATTCAGATTTTTAACACGAGAGTAAACGTAAAAAGAAGGTTTTACAAGACTCACGTTAACAATATTGCAGCAGTACGCACACAATCGAAGCGCAGTAAGGATGGCTAGTGTAACTAGCAAGAATACCACGAAAGCAAGAAAAAGAAGTACGCTATTAACTATTAACGTACCTGTCTCTTCCGAAACGAATGAGTACCTCTCAGACGCTCGTCCTACCATCGAGGTTGTAAAGTCT
+
:979;>ABCDCDDCCCA@A<>>CCD@CCE@BBBBBA=A=ABBAA@C@BB=?:?AAABBAA1>;>@@>>=CBBBB>??@AAAA0<B?><CCC9CDDACCDBAABBB@BADC@BBB8;;BB@@BCCBBACA@@CABBCC@AABBCCAA>B@C;;;;BCABADB?:::CBB@AC?CCE@BBAAA<ABB?BCCCC3BB>AACCCDAAA:=8=A;;5::=>B@@=@CB>@??=?=?CD>BB<8BB@=@?E@BBBCCCC???CC?>>;??@=A>>>??:?588ED:?>?@
@ATNG8:00389:04790
GATGGTAGATACTCGCTGATACACCCAGAAGATCAGGAACTCTAGAAGAATTCAGATTTTTAACATTTTTAACACGAGAGTAAACGTAAAAAGAAGGTTTTACAAGACTCACGTTTAACAATATTGCAGCAGTACGCACACAATCGAAGCGCAGTAAGGATGGCTAGTGTAACTAGCAAGAATACCACGAAAGCAAGAAAAAGAAGTACGCTATTAACTATTAACGTACCTGTCTCTTCCGAAACGAATGAGTACATAGATATACGTATAGCTACCATCGAGGTTGTAAAGTCT
+
@@CG@CCBCDBBCCBCGCCCCCBCG?CBB>AAA@::8;?AABBBBB?BC?C?BA@?@CCD3A<<79999'95<<8>88B=CCC>CBBBBBA3AB>A>ABB:BBA@BAAA>>>888(77>=176?9====BBBBBCBBBBBB@?ABBB@@@A<BABA8?;?7749BCBCB??<BAA???<AA<A??:>>BAD6;:959>@@@/AA<@@@@BBB>><><>@@B>D===CCD@BBBBBCB@C?CCD=CCC?CCCCBACBBBAA@A@BBBBBB@@@BBB>BBB@>?8<087<;1=>>>
@ATNG8:00350:04865
GATGTAGACATATCGTACTCTCTGTACTCATTCGTTTCGGAAGAGACAGGTACGTTAATAGTTAATAGACGTACTTCTTTTTCTTAGCTTTCTGTGGTATTCTTGCTAGTTACACTAGCCTATCCTTACTGCGCTTCGATTGTGTGCGTACTGCTTGCAATATTGTTAACGTGAGTCTTGTAAAACCTTCTTTTTACGTTTACTCTCGTGTTAAAAATCTGAATTCTTACTAGAGTTCCTGATCTTCTGGTGTCGTCTATCATGTACTACCATCGAGGTTGTAAAGTCT
+
888=:;55555=;;;<:5555559;<=====8===909>8=344444:838;:77-7-733:4849A73389988366666'68*/-889/-,---(--.(.838>>;<;;?825.335)./;;6<0777./.554888;388ABBB=>98989=,//7176=8==6=9<???@;;;A<>>?DD;B<A<@@@@@/@@@@A9==>>>>??==98@@@,:///=4=4==//.9998994:6AA;;=@<==<7676==@::=>>>===??>::5;@==>>=B=C@@@:A@==
@ATNG8:00356:04847
GATGGTAGACATATCGTACTCTCTGTACTCATTTGTTTCGGAAGAGACAGGTACGTTAATAGTTAATAGCGTACTTCTTTTTCTTGCTTTCGTGGTATTCTTGCTAGTTACACTAGCCATCCTTACTGCGCTTCGATTGTGTGCGTACTGCTGCAATATTGTTAACGTGAGTCTTGTAAAACCTTCTTTTTACGTTTACTCTCGTGTTAAAAATCTGAATTCTTCTAGAGTTCCTGATCTTCTGGGTGGCTACAGTCTCTCTACCATCGAGGTTGTAAAGTCT
+
@BBB@DBBABBDCCCCCDDCCCCCCCCCDDDDD=CCC=BCAIACAAAABB@BBBCCAE?BBCC@C?BCCDDCCBB@BBBBB2CB?BBCD8>;;9:?9848A<=>ABBB>ABCBBBAB?DCC?A@BBA>>?==<AAAA<AAAA>>>@>===><<<=:=?>:>>1818>?@@@@@A;>;;;;1;=D8==>>>/>AAAD5@@A@@@@AAA<@@??/@667@=C=@@7;;@C>>>;?<?B???A<@=<<3995:?@AAAAAA@@@A==:=888AA<A:=>>B:A@;;
@ATNG8:00362:04845
GATGGTAGGCACTGCGCACACATCCCAGAAGATCAGGAACTCTAGAAGAATTCAGATTTTTAACACGACGGGTAAACGTAAAAAGAAGGTTTTACAAGGACTCTTTAAACAATATTGCAGCAGTACGCACACAATCGAAGCGCAGTAAGGATGGCTAGTGTAACTAGCAAGAATACCACGAAAGCAAGAAAAAGAGTACGCTATTAACTATTAACGTACCTGTCTCTTCCGAAACGAATGAGTACGTGTGACGTACGTGAGCTACCATCGAGGTTGTAAAGTCTT
+
4444.4:;7<<====695=>:9555)5996499@99167;;;@;;;:<<>A@CBBBCDEE5A=@@000//;377:59777;;;)/4282888+877282898777(33(33499;63///6///::9;99866.2333,377666//(/599;6:99955583875599.4;54567;;>>@465<655555$555999:;==?:><>;;;0405;;;<7:::::::9=9===39<<1666==<<<<<559999><0000//79;3:::9;;7<7;;<:(4444.
@ATNG8:00362:04874
GATGGTAGGCGTGTGAGAGTCTGCCCAGAAGATCAGGAACTCTAGAAGAATTCAGATTTTTAACACGAGAGTAAACGTAAAAAGAAGGTTTTACAAGACTCACGTTAACAATATTGCAGCAGTACGCACACAATCGAAGCGCAGTAAGGATGGCTAGTGTAACTAGCAAGAATACCACGAAAGCAAGAAAAAGAAGTACGCTATTAACTATTAACGTACCTGTCTCTTCCGAAACGAATGAGTACTATTTAGAGCTCTATACTAATCGAGGTTGTAAAGTCT
+
CCCB?CBC@CBBBBBCCCAABBCDD>DCC@BCCCBB?B?A@DCBCC?@@?@?BCC<<;;<*;=BABDBCCFBB@9??99899)9?<?9==;+37=8?C=ABCCCC?B?BB>>??;?>>>?>>>@BCAA@@@>;>@CC<@???ACAA=A<??A?ACCCC@AB@BBBBAC?CC@BAA=@@AAA=AAA?@@@@@.??<;@A@???>>:><@@AA<A;?????=A??>AAC=A<AAD9>AA>ADCAAABA>>>8?AACAA>>>@@@@@<@@?@@=B8==DD<AA>?
@ATNG8:00363:04847
GATGGTAGCTCTGCTCTGACTCTCGTACTCTATTCTGGTTTCGGAAAGAGACAGGTACGTTAATTAAGTTAATAGCTGTACTTCTTTTTTCTTGCTTTCGTGGTATTTCTTGCTAGTTACACTAGCCATCCTTACTGCGCTTCTATTGTGTGCGTACTGCTGCAATATTGTTAACGTGAGTCTTGTAAAACCTTCTTTTTACGTTTAACTCTCGTGTTAAAAATCTGAATTCTTCTAGAGTTCCTGATCTTCTGGGCAGACTCTCACACGCCTACCATCGAGGTTGTAAAGTCT
+
99:<7<?@@555<<==>??>=??><999:///72--/)/:1//)//(/6688994866--(-(-(-(-7383:<866///88(//////#/3,337919777173//(/:(////.8188:344>?7===7=:BCCDC=BB;@@9;6;BBBBBBBAA;;:??;;4;:?;>D@D@D@;:5::55.56>>?2><>:<<<<<(:;///)/)/:<<<655949999(455=?:=8<<055:::;;7;7:?:::87:459)95559;<<<<?;;C?:==>9B???@A?C899BB<C?@?
@ATNG8:00365:04866
GATGGTAGGCGACATACATACGCGCCAGAAGATCAGGAATCTAGAAGAATTCAGATTTTTAACACGAGAGTAAACGTAAAAAGAAGGTTTTACAGGACTCACGTTAACAATATTGCAGCAGTACGCACACAATCGAAGCGCAGTAAGGATGGCTAGTGTAACTAGCAAGAATACCACGAAAGTAAGAAAAAGAAGTACGCTATTAACTATTAACGTACCTGTCTCTTCCGAAACGAATGAGTACGAGAGAGCACACGTGTCTACCATCGAGGTTGTAAAGTCT
+
?@@=:<@B@C@A@BBBDDDHCBB@@=@BD@CCHGDD@C@BBCC@@>@B?B?BA@;;;;;):=@BBBB@@A88838>AAAA@1;@>A<FFD;DDCC@BBBDCCCD@D?BB?BCB?CBBCBBBCDDCB@@CDD@CCBB?A@@?AB@@<A@CBB@BCBBCDCC?BCCAAA?BB????>AAAAA=@?@>;;:::):@=BBBBABCCL?A?ACDC?B?BBBBB?BBBBBBA?B@BCC=CDF?BAAABBBBBBBCBAAADBAAAA>>>@@<@>>=AA=A=<<<A9AA??
@ATNG8:00366:04840
GATGGTAGTGTCATATGAGAGTGTGTCTCATTCGTTTCGGAAGAGACAGGTACGTTAATAGTTAATAGACGTACTTCTTTTTCTTGTCTTTCTGTGGTATTCTTGCTAGTTACACTAGCCATCCTTACTGCGCTTCGATTGTGTGCGTACTGCTGCAATATTGTTAACGTGAGTCTTGTTAAACCTTCTTTTTACGTTTACTCTCGTGTTAAAAATCTGAATTCTTCTAGAGTTCCTGATCTTCTGGAGATATCATCAGCGAGCTACCATCGAGGTTGTAAAGTCT
+
88:;9=:@@;55:;;<===>A;A@@?>@BAA<A@BB=CC@=9==<556616;<@@?B>@@BA40+0<0//<<;9:55////$/78/--88,---8838/405=7:>?A@C@CCCCCCCIACCC?C@BBCCBB998:BCC@BBCBCCBBBCCDFBBBCACBB@BB<@<@A@AACCCC@BB<@@;@?A?BBBBB5BBCBC?DCCBBBA@@@=BBBB0ABB;;6;?BC?CCCCBBB>B?@@@CCD@BBC@BBBBBBBCCCCCCCCCCCCC@AAAB@@=A=@@CE>CCCB
@ATNG8:00367:04830
GATGGTAGCGAGCGAGTGTGTATACCAGAAGATACAGGAACTCTAGAAGAATTCAGATTTTTTAACACGAGAGTAAACGTAAAAAGAAGGTTTTACAAGACTCACGTTATCAATATTGCAGCAGTACGCACACAATCGAAGCGCAGTAAGGATGGCTAGTGTAACTAGCAAGAATACCACGAAAGCAAGAAAAAGAAGTACAGCTATTAACTATTAACGTACCTGTCTCTTCCGAAACGAATGAGTACAGAGAGTGCGATATGTCTACCATCGAGGTTGTAAAGTCT
+
888:5:;;=@95444444499<555.599.55/--66(-(--556::796164/////////#5.5<<==?>;9;;0:?99999'5A;@.:;;-9>C?BBAB:;5A@:>?BB@BEE@CA<:;EBBBBBCBBBBB?BAAA?A@@BBB@@>AACBC@BBB@B@:>;;;;>?A<9838=9288333(37728===>+::4999///88A?5754@BB?A;AAAAAAC@:::@B;@>ACC?CFE@A@@@CCCAAABBBB???CDGD>>>AA@=ABBBBB>A<@?CC>?@@>
@ATNG8:00367:04841
GATGGTAGATATATGCACGCTCTACCAGAAGATCAGGAACTCTAGAAGAATTCAGATTTTTAACACGAGAGTAAACGTAAAAAGAAGGTTTACAAGACTCACGTTAACAATATTGCAGCAGTACGCACACTATCGAAGCGCAGTAAGGATGGCTAGTGTAACTAGCAAGAATACCACGAAAGCAAGAAAAAGAAGTACGCTATTAACTATTAACGTACCTGTCTCTTCCGAAACGAATGAGTACATAGATATACGTATAGCTACCATCGAGGTTGTAAAGTCT
+
```
