## Supplementary material for "Massive Multiplexing Can Deliver a $1 Test for COVID-19": Fastq files for Ion S5 analysis of 24 indexed plates: E-gene_Plate07_Rep1_IonCode_0108.filtered.fastq (part 1 of 89)

```
@ATNG8:03986:06415
GATGGTAGCACACGAGATCTCATCGTACTCATTCGTTTCGGAAGAGACAGGTACGTTAATAGTTAATAGCGTACTTCTTTTTCTTGCTTTCGTGGTATTCTTGCTAGTTACACTAGCCATCCTTACTGCGCTTCGATTGTGTGCGTACTGCTGCAATATTGTTAACGTGAGTCTTGTAAAACCTTCTTTTTACGTTTACTCTCGTGTTAAAAATCTGAATTCTTCTAGAGTTCCTGATCTTCTGGTGAGATATGCATGATGCTACCATCGTTATCGGAAAGTCT
+
744;7;CDDCCCBBBCCCCCCBBBDBBCCCBB@BBCB=CC?B@CCCCCDD?CCDBB@B?CCDD@D>BABBCEBBB?DCDDD2BB?BBBB=BCBB?BBC=@?=???A@@;@?BBCBBB?CAB?B@BB>BB>>><AAAA;AAA@@>@>@@BAA=>>?<>>>=AA<A<ACAAA>>>D<AA?AA5A<?899777)9A@@A2:99<<;=9:::=>>?/>@@AB<B=@@<@AAA=>><A7<;@@@@7;;B=BA@@@AAA===DA@@@>@>@<@===?;@@>=:8=6;866
@ATNG8:03993:06441
GATGGTAGTGCGTGAGAGAGAGACCCAGAAGATCAGGAACTCTAGAAGAATTCAGATTTTTAACACGAGAGTAAACGTAAAAAGAAGGTTTTACAAGACTCACGTTAACAATATTGCAGCAGTACGCACACAATCGAAGCGCAGTAAGGATGGCTAGTGTAACTAGCAAGAATACCACGAAAGCAAGAAAAAAGAAGTACGCTATTAACTATTAACGTACCTGTCTCTTCCGAACGAATGAGTACATAGATATACGTATAGCTACCATCGTTATCGGAAAGTCT
+
<84549:::<@?596B@@BC;66>@6>A@@CA@A:9.54999:::;7;;7::?A??;BBB1B??@8AA?A@?@?8@@@>>>>0:@8=9CCC9CBC@DCDCCCCCI@G?CB?CDG?BBAABCCDCCCCCCCCCABBBC@CCCCCC@?;@@A;;7<CCAAA?A=?>>AAC???=???<@999B=BBB?DCDDDD)CB?794=>=CB=;;55555,6;><ABD?;;:AA@?9>9=@;@?A<@>>==;;???;8<?:;==>:::66952,2968@587B;6=@69///
@ATNG8:03993:06448
GATGGTAGCTATACGTATATCTATGTACTCATTCGTTTCGGAAGAGACAGGTACGTTAATAGTTAATTAGCGTACTTCTTTTTCTTAGCTTTCGTGGTATTCTTGCTAGTTACACTAGCCATCCTTACTGCGCTTCGATTGTGTGCGTACTGCTGCAATATTGTTAACGTGAGTCTTGTAAAACCTTCTTTTTACGTTTAACTCTCGTGTTAAAAATCTGAATTCTTCTAGAGTTCCTGATCTTCTGGGATGTGTGCGCAGTGCCTACCATCGTTATCGGAAAGTCT
+
559D:CCC@@;?;?===CCBBBBBBBA@:55516<<C466166;>@@?@>7599=@9B:>AAA=A5<2;9=448<B9?A@?@0;;+//66617>>>:==C?AA7::9><@:?=@??>BB@CBB?B@B>>@>=<=9=???====??A@AAA@?>====8=<>:>F<@<@AA897>;;495778)78=478888(56776(.(.//..7::=36565'5///5/537819<=<AAA<>;>BC@>@6::CB:@;;;>;:;9:=<>;:7;>>:>==>>;>?>><>B:?;;;
@ATNG8:04001:06429
GTGGTAGTGTCATATGAGAGTGTGTACTCATTCGTTTCGGAAGAGACAGGTACGTTAATAGTTAATAGCGTACTTCTTTTTTCTTGCCTTTCGTGGTATTCTTGCTAGTTACACTAGCCATCCTTACTGCGCTTCGATTGTGTGCGTACTGCTGCAATATTGTTAAACGTGAGTCTTGTAAAACCTTCTTTTTACGTTTTACTCTCGTGTTAAAAATCTGAATTCTTCTAGAGTTCCTGATCTTCTGGTAGAGCGTGCATTATATCTACCATCGTTATCG
+
6<<5444:555===<;;<<<<>>;;;><<<<8<<:;2::4:3/////774;>>>?:@<><<=.5.5555;555545/////#//5/-(-6/--/:2//57==6666@<:29///977766658=8<;;<>>>?9<<<<156<<CCAAA@@==0/0/)/77279.44)44444565=8<<<<:+:.5.55555$495555&5559<?=665.5555$5599949499499;55/;)/)////:;)//5555555555::55.5:::4444.444//)////
@ATNG8:04002:06428
GATGGTAGCAGACGTGACAGAGCGCCAGAAGATCAGGAACTCTAGAAGAATTCAGATTTTTAACACGAGAGTAAACGTAAAAAGAAGGTTTTACAAGACTCACGTTAACAATATTGCAGCAGTACGCACACAATCGAAGCGCAGTAAGGATGGCTAGTGTAACTAGCAAGAATACCACGAAAGCAAGAAAAAAGAAGTACGCTATTAACTATTAACGTACCTGTCTCTTCCGAAACGAATGAGTACGATGAGAGAGCTCTCTCTACCATCGTTATCGGAAAGTCT
+
AAAC@CCAABDCCBBCDDBCCCDBB?BCE@CCBCCD@D?@@@BBBB@CC?C?BCBBCDDD3B@BBBCBBBBBAA;@B;;;;;.;D@C@DCC<CCCACCCBBBB:96;?BB?BCB@BCCCCCCCCCCCBBBBC@BBCC?BBBABBAA=B@BBB@BCCCDAAA?AACAAA@BB=999499???8?@@<::9999%9?;>:8:CAAAA:>:>@BB<>;?CDDD?BB@??AA>B?BCF?CBA>ABBBCCDDCBBBBCCCB@;::?????A=@===B?B>=A=AD7?:99
@ATNG8:04002:06437
GATGGTAGCACGACACGACGATGTGTACTCATTCGTTTCGGAAGAGACAGGTACGTTAATAGTTAATAGCGTACTTCTTTTTCTTGCTTTCGTGGTATTCTTGCTAGTTACACTAGCCATCCTTACTGCGCTTCGATTGTGTGCGTACTGCTGCAATATTGTTAACGTGAGTCTTGTAAAACCTTCTTTTTACGTTTACCCTCGTGTTAAAAAATCTGAATTCTCCTGAGTTCCTGATCTTCTGGTAGAGCGTGCATATATCTACCATCGTTATCGGAAAGTCT
+
945B?CCCCCBA=BBABBC;69BBDDDCCCBB@BCCC>CCACBBBBCDBB@BBBDD@C?BBBB?B?BBBCCCCCF?@@@@@.??;;??@<CCCC?CCC?BB=??ABBB?ABBCBAAA<@@A>A>A???@===9>@@A;>>>@;;;<ABBA@@@@A<@@@<@B<@<@???BABBA<AAAAA5A=D;@@@@@/==777.667)-----<)98888%8;;=>:>:>>?:?@@@@<@=@?>>>>:===<@@???AAA?>>CCCCA????;>=<<@:@AA<37707///
@ATNG8:04003:06401
GATGGTAGTCACTGCGCACACATCCCAGAAGATCAGGAACTCTAGAAGAATTCAGATTTTTAACACGAGAGTAAACGTAAAAAGAAGGTTTTACAAGACTCACGTTAACAATATTGCAGCAGTACGCACACAATCGAAGCGCAGTAAGGATGGCTAGTGTAACTAGCAAGAATACCACGAAAGCAAGAAAAAGAAGTACGCTATTAACTATTAACGTACCTGTCTCTTTCCGAAACGAATGAGTACATAGATATACGTATAGCTACCATCGTTATCGGAAAGTCT
+
344:5<:=0/-------77<?C9;:)544.4////9)/)//9555569949444444<;<)=055<554::///(///////$/;5>.555&5<<9>;:;A<<00+0:00+0<@4::CBCCCICCBCCCCED?C:;:>@@ABCBAA;@<@<;6;BBBCBAB?CCBBBB?AB>:9:599AAB=????CCCFC3BB?A@AAA<;;;*/*//860505299@9@<999377(7-39919;;6@;;BBBBBBBBB@B=<==>==888====@;;;@<?@@;7=@6H///
@ATNG8:04010:06408
GATGGTAGGCACTGCGCACACATCCCAGAAGATCAGGAACTCTAGAAGAATTCAGATTTTTAACACGAGAGTAAACGTAAAAAGAAGGTTTTACAAGACTCACGTTAACAATATTGCAGCAGTACGCACACAATCGAAGCGCAGTAAGGATGGCTAGTGTAACTAGCAAGAATACCACGAAAGCAAGAAAAAAGAAGTACGCTATTAACTATTAACGTACCTGTCTCTTCCGAAACGAATGAGTACACACTCTCATATGACACTACCATCGTTATCGGAAAGTCT
+
<<<<?@<A=;55=@BCCDCCCCCCC?CBB?CBCCAB@B@CCDDCCC@DC?C@CGCAAAAA2@?BBCABBCA???9?@ACDCC5CC@D6;;;6;CC@DCBBDCCBA>C@BC@BDD?BBBBCCCBBACAAACCC?CDDD>ABBBAA@A>A@CCB?ACCCCACA=BBBCAA=@C?99:4:9=>=5<<<899:9:9%9>>@@=;AA?==:=8;9>?2;6;>B@?=?AA@ABB>A>BCD@BBB?BBDDBCB???AABB===88:?:99BAA>BBAAA?@??=7:;5:000
@ATNG8:04011:06420
GATGGTAGACATATCGTACTCTCTGTACTCATTCGTTTCGGAAGAGACAGGTACGTTAATAGTTAATAGCGTACTTCTTTTTCTTGCTTTCGTGGTATTCTTGCTAGTTACACTAGCCATCCTTACTGCGCTTCGATTGTGTGCGTACTGCTGCAATATTGTTAACGTGAGTCATGTAAAACCTTCTTTTTACGTTTACTCTCGTGTTTAAAAATCTGAATTCTTCTAGAGTTCCTGATCTTCTGGTATACACACTCGCTCGCTACCATCGTTATCGGAAAGTCT
+
344:.45ABBBCC9;;BCCBBACCA@>=;>>@=BCCE=BB?C?CCCCBCC?BAAAB>?<?B@@>A?BBBBBBB=A6>>===+<?4?997(37;74?7847A=999BBB@AACDD?@><@AA.5.5;=;;>>@<A@@A=A;;;BA@@?A@@@B???:===:>>:><???BB>>>??>>>>>2><A:ADDDD.88?==49565A>==888(8787(267./(/(/7278A::884848=A8>>9==?<AAA===????@@@A@@@@AA<A???C@DDCC@CC>CBBB
@ATNG8:04013:06430
GATGGTAGGCGACATACATACGCGCCAGAAGATCAGGAACTCTAGAAGAATTCAGATTTTTAACACGAGAGTAAACGTAAAAAGAAGGTTTTACAAGACTCACGTTAACAATATTGCAGCAGTACGCACACAATCGAAGCGCAGTAAGGATGGCTAGTGTAACTAGCAAGAATACCACGAAAGCAAGAAAAAGAAGTACGCTATTAACTATTAACGTACCTGTCTCTTCCGAAACGAATGAGTACTGCGTCTCACTCTCGCCTACCATCGTTATCGGAAAGTCT
+
948>7:BC?D@A@CCCCCCCCBCCC?BBD@CBBB998;?BBCBBBC?CC@C@BBBCCCCC3C@CCCCCAAAA@>:@@>>>@@,>A=A4;;;6;CIBHAAABBBBC?B@BB@BBC?BBCCCBBBCCCBBBCCGACCCD@DBCCCDBB?C@CCB?BCCDCCCC?CCBBBC@BB@AAA:>>???8@@@=AAABB3BC@B???CBBBB?B>AABB>A>=BCBBABCBBABA=@>@DC=CAA??BBDGBBBBBCA@@CBAACBBBBAEBB>ABCBC?BACD?CC>C888
@ATNG8:04015:06419
GATGGTAGGCGTGTGAGAGTCTGCCCAGAAGATCAGGAACTCTAGAAGAATTCAGATTTTTAACACGAGAGTAAACGTAAAAAGAAGGTTTTACAAGACTCACGTTAACAATATTGCAGCAGTACGCACACAATCGAAGCGCAGTAAGGATGGCTAGTGTAACTAGCAAGAATACCACGAAGCAAGAAAAAGAAGTACGCTATTAGCTATTAACGTACCTGTCTCTTCCGAAACGAATGAGTACGATGAGAGAGCTCTCTCTACCATCGTTATCGGAAAGTCT
+
955:7;BE@CDE@?@AB@A@BBBBC<C;;9;@A@BB?B?BBCCDDD@BB@B>AA@??@@@0@@AABBBAA???C<AA@AAAA2@@;?3988&77><@BBBCBBBB;@;@@;>::;???@B;;;??AA??>>><ACED:===@@AAA<A<?>B?BBBBCCDC?BBBBAA=9849AB:@@><9???:?CCCC3??=?@@A@@?BD<A?????>D<@@@AA<AAAA>>>=B<?;;18//+///=<@?@B@@@A@@@BA===AABA>>:>>>>>;BA@@9==7=??>
@ATNG8:04017:06429
GATGGTAGCGCGACGAGCGTAGACCCAGAAGATCAGGAACTCTAGAAGAATTCAGATTTTTAACACGAGAGTAAACGTAAAAAGAAGGTTTTACAAGACTCACGTTAACAATATTGCAGCAGTACGCACACAATCGAAGCGCAGTAAGGATGGCTAGTGTAACTAGCAAGAATACCACGAAAGCAAGAAAAAAGAAGTACGCTATTAACTATTAACGTACCTGTCTCTTCCGAAACGAATGAGTACGATGAGAGAGCTCTCTCTACCATCGTTATCGGAAAGTCT
+
CCCC@CBB;;;:9;AABBBBB<;=H?FECACCCBBB@B?BBDCCCC@CC@C?AABBCCCC3C@B>??BBBA?>>8??::::;.;B@F@FFD7CCE@DBBBBBBAA?B@CE@CBB?BCAABCCCCCCCBBCCC?CCCC?BBBB@@@A=B?CBB?BCCCCAAB?BABBBC@CC@>>?:??999,8<<899::::%:>;=:7:CA?>>;>7:8BB7>:=@CAA?AA???AB>A?BBB=B:999BBBCCCCBAAAAADC==:::=99:@A=AAAAC@;;;@<??9?;<;
@ATNG8:04018:06443
GATGGTAGCTCGCTGATGATATCTCCAGAAGATCAGGAACTCTAGAAGAATTCTGATTTTTAACACGAGAGTAAACGTAAAAAGAAGGTTTTACAAGACTCACGTTAACAATATTGCAGCAGTACGCACACAATCGAAGCGCAGTAAGGATGGCTAGTGTAACTAGCAAGAATACCACGAAAGCAAGAAAAAGAAGTACGCTATTAACTATTAACGTACCTGTCTCTTCCGAAACGAATGAGTACTATAGACTATCTGAGACTACCATCGTTATCGGAAAGTCT
+
BBBB?CBCCCCCCBBBCCBBBBBCDAECE@CBBBCC@D?BBBBBCC?CB?B@CBB@@@@@1@?CCBAADFDBBB<@@99999)9A?C@CCC188B>BB=BBBBBB@B@BB??AA<>>??@@@@>>@???@>>9>AAA;>>A@@@AA<A=B=@>ABBBBAAA>AAAACC?AB?BBB?AA999,7?;6;ABAB.8;6;ACBA==>A<A;?>?A<A<===>@8<=>>888=B:==A:AAB?>>>BBAAACCBA??>>>>AAAA@AAAA;A<@@A>AAAA>AA7?<<=
@ATNG8:04030:06411
GATGGTAGGACGAGCGTCTGAGAGGTACTCATTCGTTTCGGAAGAGACAGGTACGTTAATAGTTAATAGCGTACTTCTTTTTCTTGCTTTCGTGGTATTCTTGCTAGTTACACTAGCCATCCTTACTGCGCTTCGATTGTGTGCGTACTGCTGCAATATTGTTAACGTGAGTCTTGTAAAACCTTCTTTTTACGTTTACTCTCGTGTTAAAAATCTGAATTCTTCTAGAGTTCCTGATCTTCTGGGTCTACGCTCGTCGCGCTACCATCGTTATCGGAAAGTCT
+
345>:>CC?CBBBBBBBBBBCBBA<AABCCCC@CBBB>BC@C@CCBBBCC@CCDCB?E?CCCC?C@CCCCCCCCB=@@@@B2AC?CBBB=BC@B?ADHBDD;;;BBCC@CCDDCBBB?CCC@D@DBBBCBBB@BCCC?C:;:CBBBCDCDDABBC?BBC@BB@B?BCDDCDCCCACA@@@7@>B=AACCC5CCCCC>CBCHCCCCCC@EEEE3BBBBKACABC@BCCBBDD@C?BBBCDD?BDEJ>ICCCCCCDCC???BBBDCB??ABBD?BBCC?BB>BBBB
@ATNG8:04030:06443
GATGGTAGCTCACGTACGTCACCGTACTCATTCGTTTCGGAAGAGACAGGTACGTTAATAGTTAATAGCGTACTTCTTTTTCTTGCTTTCGTGGTATTCTTGCTAGTTACACTAGCCATCCTTACTGCGCTTCGATTGTGTGCGTACTGCTGCAATATTGTTAACGTGAGTCTTGTAAAACCTTCTTTTTACGTTTACTCTCGTGTTAAAAATCTGAATTCTTCTAGAGTTCCTGATCTTCTGGGTGTATCAGCGAGTATCTACCATCGTTATCGGAAAGTCT
+
95:<9>CBBBCBDCCDBBABBD@DDDCCCBB>BBBB=BD=A=AAACCCC@CCCCC@C?CBCC@B@BBBBBCBBB?CBBBB1BA;?>>>:?CCD?BBC?9979?AABB?CAA@BCCC>A@A?D@BB???<>>:=BAA:>>>>@@@AAAAA@>??A<>>>=>>;>>@@@@@@@@D<??>AB;B<A8;;@@@/@AAAA9>>>>=<>98738BCC/A@@@@<@<??<??BA888=B<A@AA>>187>>8:;;AAAA===AAA@@???A;====@9?@>=:8=1;9//
@ATNG8:04004:06494
GATGGTAGATATATGCACGCTCTACCAGAAGATCAGGAACTCTAGAAGAATTCAGATTTTTAACACGAGAGTAAACGTAAAAAGAAGGTTTTACAAGACTCACGTTAACAATATTGCAGCAGTACGCACACAATCGAAGCGCAGTAAGGATGGCTAGTGTAACTAGCAAGAATACCACGAAGCAAGAAAAAGAAGTACGCTATTAACTATTAACGTACCTGTCTCTTCCGAAACGAATGAGTACTGTATCTATGTGTGCGCTACCATCGTTATCGGAAAGTCT
+
:44;045566<BCDGCCBBCCCBA>;>00,/99>/0)/)//:;;:;7::497=3777777'7=778A999DBBA;A@;;;;;*;;594:::*9=@<<969@BB@@=@?;;:;BB@DBBA@@@BBACCB@BBC@BBBC;<<BDCCDC@C@D;;8;BB?A@@@<@??>?C?BB@BBB578?@<===989999(:@;997=>;>>?1605855,517;ABC?@@?>==>4959??8?9:79@@ABBBAAABCCBBBAAA@????@AB??9=7:25525-5:48567
@ATNG8:04004:06495
GATGGTAGCGCACACATAGATACAGTACTCATTCGTTTCGGAAGAGACAGGTACGTTAATAGTTAATAGCGTACTTCTTTTTCTTGCTTTCGTGGTATTCTTGCTAGTTACACTAGCCATCCTTACTGCGCTTCGATTGTGTGCGTACTGCTGCAATATTGTTAACGTGAGTCTTGTAAAACCTTCTTTTTACGTTTACTCTCGTGTTAAAAATCTGAATTCTTCTAGAGTTCCTGATCTTCTGGCTCTCGTAGACAGATACTACCATCGTTATCGGAAAGTCT
+
744@?BCCCBCCBBBCBCCCDCAABGCCCCCC?BBCD=BA9:49=B>CCIAC?>CB@C@BBBC@C@BGCCDBBBB?AAAAA2BC@CCCC=CCCC@CCC@CC?::;FEE@BCCCCCCC@CDD?B?BJCCCCCC@CCDC?BBCAABDDDCBBCBDDC?BBB@BB?B?BBBBCBBGD@C;;;;.;=B?BEDFD5DCAAA=BBCBBCGGCC@CCCF5BBBFC@C?BC@CDDBBBB@B@CCABBC@CAB>BAAACCCBBBBCDDCBBBBD@CBBBD@CCCC?AA<AAAA
@ATNG8:04014:06452
GATGGTAGTATCTGTCTACGAGAGCCAGAAGATCAGGAACTCTAGAAGAATTCAGATTTTTAACACGAGAGTAAACGTAAAAAGAAGGTTTTACAAGACTCACGTTAACAATATTGCAGCAGTACGCACACAATCGAAGCGCAGTAAGGATGGCTAGTGTAACTAGCAAGAATACCACGAAAGCAAGAAAAAAGAAGTACGCTATTAACTATTAACGTACCTGTCTCTTCCGAAACGAATGAGTACGTGTGACGTACGTGAGCTACCATCGTTATCGGAAAGTCT
+
744:05@AACBBBBBBBBBBCCCDBFCCB@CC;;;C7;7;@B?@??;?@<A>?@?=;===1>?CEBABBAB>??:??@GMME5CB@B;AAA9ABCACBBBDDCBB?B@BB>BAB>BBBCCCCCCCCCCBBBC@CBAA>ABBBCCBB?C@CBB@BCCCCBB@?CCCAAA?DC??>?599@@@8?==;::9:9:%:A@D:8:DB@==:=;?@@@<@=@BC@@>@BA@@@@4:8:DD>HAA>ABCBBBECBBBBCCCCBCCCCBBBBBE@BBABB?CCBB?CC>BAA=
@ATNG8:04020:06478
GATGGTAGTAGTACACTAGTCATACCAGAAGATCAGGAACTCTAGAAGAATTCAGATTTTTAACACGAGAGTAAACGTAAAAAGAAGGTTTTACAAGACTCACGTTAACAATATTGCAGCAGTACGCACACAATCGAAGCGCAGTAAGGATGGCTAGTGTAACTAGCAAGAATACCACGAAAGCAAGAAAAAGAAGTACGCTATTAACTATTAACGTACCTGTCTCTTCCGAAACGAATGAGTACACATCGTCGTGTCGTGCTACCATCGTTATCGGAAAGTCT
+
8:;@9AB::9@<<>BBBAA<=@:::7<:=5449@:;6:=@@CBB=C<CC?@??BBBBBBB2B>AA@@@ABB?@@9><=><<<*;?99.555&5:;8>666>???C@C@CC@DCC@AAADCCCCC;;;BCDDD@BCDC?AAA@?>>?<@<@BC@CCCCCCGE?@@?000;00+/=93:<>>=5;4457AABB3BC@?@>BB@@BA7:7;==>=B=B?A@@=?AAAA??;=<<==6=9939B@@ABBBBBB@A<>877===878?>=8>???@7<<<<:>C>BB@@
@ATNG8:04021:06468
GATTAGTATAGAGCTCTACATAGTACTCATTCGTTTCGGAAGAGACAGGTACGTTAATAGTTAATAGCGTACTTCTTTTTCTTGCTTTCGTGGTATTCTTGCTAGTTACACTAGCCATCCTTACTGCGCTTCGATTGTGTGCGTACTGCTGCAATATTGTTAACGTGAGTCTTGTAAAACCTTCTTTTTACGTTTACTCTCGTGTTAAAAATCTGAATTCTTCTAGGTTCCTGATCTTCTGGCGCGTATGTATGTCGCCTACATCGTTATCGGAAAGTCT
+
=>>=ABCBBCCCCB@AACBCBCDGBBADCB?BDFF>AA>A?CCCCDDD=@ABBC@C@CBBB?B@BBBBBCBAB?AAAAB3AA?BAA@5?BBB?BBB?BB799ACCD@BBACCABA=@@@<@<@@@A>>::7:ABB<??@@@A@??>>>BA>>>578A<AA:=:=A===??>>7:;BDD5B=B8;;;::*:=::91876///898=19797)5999>9?59919>:6067;7;<///:066@<@@A>>>??>???B>>><@@@AA>?>9>>==<>?9@>>>
@ATNG8:04022:06471
GATGGTAGTAGTACACTAGTCATACCAGAAGATCAGGAACTCTAGAAGAATTCAGATTTTTAACACGAGAGTAAACGTAAAAAGAAGGTTTTACAAGACTCACGTTAACAATATTGCAGCAGTACGCACACAATCGAAGCGCAGTAAGGATGGCTAGTGTAACTAGCAAGAATACCACGAAAGCAAGAAAAAGAAGTACGCTATTAACTATTAACGTACCTGTCTCTTCCGAAACGAATGAGTACTACTCTCAGAGACACACTACCATCGTTATCGGAAAGTCT
+
AAAA?BBBBB@@ACECCCCCCBBCB?BBB@BCCCBB@BFCCDDCIF@CC@CADBBBBDDD3B?BBBCCCCBBBB<@@AAAAA0AA=A=AAB9ACE@DBBBCCEDD@D@@@>@BE@CCCBBBCCABADDAAAD?BCBC@BBBAA@AA=A=A@A>ABBCBDCB?BCCBBB?BB>BBB;>>@@@<ABB?BCDDC2CC?B???DA>>>6:5;<>=5:6:?BBB?BCAAABC8:9;CC>CBB?BBBACCCBAAABA@@AA@@CB888@AA<@???A=AA@@<?B6;888
@ATNG8:04022:06490
GATGGTAGATACTCGCTGATACACCCAGAAGATCAGGAACTCTAGAAGAATTCAGATTTTTAACACGAGAGTAAACGTAAAAAGAAGGTTTTACAAGACTCACGTTAACAATATTGCAGCAGTACGCACACAATCGAAGCGCAGTAAGGATGGCTAGTGTAACTAGCAAGAATACCACGAAAGCAAGAAAAAGAATTACGCTATTAACTATTAACGTACCTGTCTCTTCCGAAACGAATGAGTACGAGAGAGCACACGTGTCTACCATCGTTATCGGAAAGTCT
+
:99C?BAACCBBCCCGCBBBCBCCC>CCC>B@@@AA<@=@CBBBBB>AA?C?CCDBBAAA2@=ABBBBCCA999,9>:;;;;';B<<;<<<2ABC@CBBBBCC;;6;?AA=BBB?CCDCCBCDDJCCCCCBC@DCBB>AABCCCBB?B?C@@>@CCCBBCC?BBBBCC@CC?@@A?BAA@@9@9:49@@@A2AC?B<?>BB>>>=@<?@AA<A<ABCCC?BBEDBBA@C@AA@:@9949@A@ABCCAAABCCCAAACCCCCCAAA<A@??B>AABB?BB>B;;;
@ATNG8:04027:06483
GATGGTAGTGATACAGATCAGACACCTGAAGATCAGGAACTCTAGAAGAATTCAGATTTTAACACGAGAGTAACGTAAAAGAAGGTTTTACAAGACTCACGTTAACAATATTGCAGCAGTACGCACACAATCGAAGCGCAGTAAGGATGGCTAGTGTAACTAGCAAGAATACCACGAAAGCAAGAAAAAGAAGTACGCTATTAACTATTAACGTACCTGTCTCTTCCGAAACGAATGAGTACGATGAGAGAGCCCTCTCTACCATCGTTAGTCGGAAAGTCT
+
<BBF@CCBBBBA=;?;>C;;:C;AA;A?A=A:95;=5;7;=>@@69259.5.4999999+93;<<<BB@A;<5;?;:9:*4;7<.999&59949;?;;B@@@;A=@@<@AA>;;9<AA@ABCBCBCEDE?BB;;7;BBBBBBB=B=A<;7;CCECBA@@DD;;;B?@@?@DD?A@@?@9@9:3:>>>>.@@?BCCBBCCBB?B?BBBC?B?BBBCC@CCCCAA@=A=;<<0:AA5:9BBBBDAAAB???AA778.9?AABBB?BB>>><000@=<=@8@:::
@ATNG8:04032:06495
GATGGTAGTATCTGTCTACGAGAGCCAGAAGATCAGGAACTCTAGAAGAATTCAGATTTTTAACACGAGAGTAAACGTAAAAAGAAGGTTTTACAAGACTCACGTTAACAATATTGCAGCAGTACGCACACAATCGAAGCGCAGTAAGGATGGCTAGTGTAACTAGCAAGAATACCACGAAAGCAAGAAAAAGAAGTACGCTATTAACTATTAACGTACCTGTCTCTTCCGAAACGAATGAGTACTACTCTCAGAGACACACTACCATCGTTATCGGAAAGTCT
+
:59C9=BAABBBBBCBCBAACBAA@>BBB=@CBA;;:;?BABAA@A=@?<?>A@B:9:::(:;A??@BBBBBFD;9899444$9=89299905<>?BCBCBCCCB?B@;;7<AA>BBBDLDBBCCCCAAABB>AB@@=ACCCCCDD?F@B@A>ABBDCCCD@CCABBC@BB?AA?>A=ACC<B==<>CGGF3BB>>??BBBBAB<A<AABC<A:>>DDC?AABBACD@D?BBC<AAB?CCCCCAABBBBBBB>??BBCCCBA>?><?777=:>BBB<A@8=888
@ATNG8:03994:06509
GATGGTAGCTCTGCTCTGACTCTCGTACTCATTCGTTTCGGAAGAGACAGGTACGTTAATAGTTAATAGCGTACTTCTTTTTCTTGCTTTCGTGGTATTCTTGCTAGTTACACTAGCCATCCTTACTGCGCTTCGATTGTGTGCGTACTGCTGCAATATTGTTAACGTGAGTCTTGTAAAACCTTCTTTTTACGTTTACTCTCGTGTTAAAAATCTGAATTCTTCTAGAGTTCCTGATCTTCTGGATATGAGTGACTCGTGCTACCATCGTTATCGGAAAGTCT
+
999:5:===B<AABAABCCDCCCCCCCCFDCC@CCCD>CD?B?BBCCCBC@BCCCCAC@CDDC@CACBCCCGCCC?BBDDD5DC@C@@@;@ABC?CCC>AA@A@@DCDADCBBBDFD@BBB@C@CCCE@AAC@CCDC@CCCBBBCCDCBBBBBCC@CBB?BD@C@CCCCDCCBB>B;;;;.<5;5;HJJJ5BBACB>ACCCCCCFCB<@@@@0@BBBCAC@CC;;;BB@@@@C@BBBBBB?BBGAIDBBBAA@B;;;;;ABBAAE@DBB??=?BCC?CC=CAAA
@ATNG8:03996:06505
GATGGTAGCATCATGCATATCTCACCAGAAGATAGGAACTCTAGAAGAATTCAGATTTTTAACACGAGAGTAAACGTAAAAGAAGGTTTTACAAGACTCACGTTAACAATATTGCAGCAGTACGCACACAATCGAAGCGCAGTAAGGATGGCTAGTGTAACTAGCAAGAATACCACGAAGCAAGAAAAAGAAGTACGCTATTAACTATTAACGTACCTGTCTCTTCCGAAACGAATGAGTACCTCTCAGACGCTCGTCCTACCATCGTTATCGGAAAGTCT
+
<A>D:>>956==596<=C???;;<:7<<B<@@@==9=89;444446::.5.4?=89999'8-739=<4738;;1997333&375<,737&3;;6;9@@0/.33.3268022C5999;;:99@=<=<:;88.6<<>9>7;;867B<A;8:?8><7;776949=<9:;637/38828;::6668322222$25.585=9;>><;:59://*/7>>66659------(.4655..//(/866633.366:9>888>>>@@@8;;C=B@BBB=A=8:48>4>>88
@ATNG8:03997:06511
GATGGTAGACATATCGTACTCTCTGTACTCATTCGTTTCGGAAGAGACAGGTACGTTAATAGTTAATAGCGTACTTCTTTTTCTTGCTTTCGTGGTATTCTTGCTAGTTACACTAGCCATCCTTACTGCGCTTCGATTGTGTGCGTACTGCTGCAATATTGTTAACGTGAGTCTTGTAAAACCTTCTTTTTACGTTTACTCTCGTGTTAAAAAATCTGAATTCTTCTAGAGTTCCTGATCTTCTGGATACACTCATGTGCACCTACCATCGTTATCGGAAAGTCT
+
9;CC?CCCCBBBCBBCBBBCGBABGHAAACGC@BBBE=BB?B@CEA@@CC?BCA@?@C8:9BB9B@BBBBBBAAA=:;;==+?@>B9992:8;86B<>;>B=???AAA=ACEAC==B=BAA;>;>??98;::<ABAA<AB>>>A@>>=ACAA<;;;;;;<?A<@<@AAA???AA<>>@A@3>;>8;:DDD/?@@@?3;;;;===@>>188888%8668;8:5<>:?AAB@>?4=5=DD@@?:>>C<BBA??@@A@@@>@?AB9==C<>=>>@<@AAA<==6=<//
@ATNG8:03997:06524
GATGGTAGACACGTGTGCTCTCTCGTACTCATTCGTTTCGGAAGAGACAGGTACGTTAATAGTTAATAGCGTACTTCTTTTTCTTGCTTTCGTGGTATTCTTGCTAGTTACACTAGCCATCCTTACTGCGCTTCGATTGTGTGCGTACTGCTGCAATATTGTTAACGTGAGTCTTGTAAAACCTTCTTTTTACGTTTACTCTCGTGTTAAAAATCTGAATTCTTCTAGAGTTCCTGATCTTCTGGTAGAGCGTGCATATATCTACCATCGTTATCGGAAGTCT
+
:44;38>@<<A@@A<;696<=;;<>BCBCCBB>BA@?4;B9@:DB?@;BB?AABCC@C?CBBB?B?AABBBB<<B?ABABA2>A<@???7?BBB?B??<?A8?>?;8;8?A@BBCBB=@==1919A>>A?;;7;??A=AA>====<:::///;;=79==<==9>;;;;@?>><<4:8889(88>8====>/>@@BD9@??;;;>>??=@@@@,:///=496>B7;;@@;;<=B=A@@@@A:<=A<A?>>>>><;;</////99>=5;:>>>==:::,-*-6;-
@ATNG8:03997:06530
GATGGTAGCGCGACGAGCGTAGACCCAGAAGATCAGGAACTCTAGAAGAATTCAGATTTTTAACACGAGAGTAAACGTAAAAATAAGGTTTTACAAGACCCACGTTAACAATATTGCAGCAGTACGCACACAATCGAAGCGCAGTAAGGATGGCTAGTGTAACTAGCAAGAATACCACGAAAGCAAGAAAAAGAAGTACGCTATTAACTATTAACGTACCTGTCTCTTCCGAAACGAATGAGTACTATGTAGAGCTCTATACTACCATCGTTATCGGAAAGTCT
+
@AAB@CBBABBBCLDCBBBCCCCCC>CCCACBBBBB?B@CBBBCDD@CC@B?BAC=>=>>.>=ABCBCBB@BBC=@>;;;;;*;D>C5;;;6;EDACCBE?CCBB@CABC?BCB>BABCB;;<AABBA???B8::@C?BCCDCBCC?C?BBB@BBAAAAAB@GBBB@A>@C@BBC;<;BCD<?@B?ABCBB2AA?BA@AB@9978?9>AAD?C@ABAAB@ABBB:::5818>@6=;;6;A?>999B@@@CBBBBBBBBBAAADFE=?ACBB>CBBB?@@9<000
@ATNG8:03998:06507
GATGGTAGTGATACAGATCAGACACCAGAAGATCAGGAACTCTAGAAGAATTCAGATTTTTAACACGAGAGTAAACGTAAAAAGAAGGTTTTACAAGACTCACGTTAACAATATCTGCAGCAGTACGCACACAATCGAAGCGCAGTAAGGATGGCTAGTGTAACTAGCAAGAATACCGCGAAAGCAGAAAAAGAAGTACGCTATTAACTATTAACGTACCTGTCTCTTCCGAAACGAATGAGTACGATGAGAGAGCTCTCTCTACCATCGTTATCGGAAAGTCT
+
AAAB@CCDCCCCCDCBCBCBDCCCB@BBB@CCCDBB?B?BCCDDBC?BB?B?CBBBBCEC1B?CBBABBBBBBA;@=;;;;;*;@=@5;99,5?A?CCCCCCCBA=B@BA=A:;;>=9445<==>===BBBBB?BGBB=>>>@@@>?9@=AAB?BBAAABBB@CBBBCD@BA>???@>66;>19///6666(3928/..88???9=777995;9<AD@@?ADBBBBC@B?BDD?BBC@BBAA?CBAAAABAABCBAABBB@@@BB?@BBBB@AAAC?BB>BBBB
@ATNG8:04001:06542
GATGGTAGCTATACGTATATCTATGTACTCATTCGTTTCGGAAGAGACAGGTACGTTAATAGTTAATAGCGTACTTCTTTTTCTTGCTTTCGTGGTATTCTTGCTAGTTACACTAGCCATCCTTACTGCGCTTCGATTGTGTGCGTACTGCTGCAATATTGTTAACGTGATTCTTGTAAAACCTTCTTTTTACGTTTACTCTCGTGTTAAAAATCTGAATTCTTCTAGAGTTCCTGATCTTCTGGGATGTGTGCGCAGTGCCTACCATCGTTATCGGAAAGTCT
+
:4485:455==@A@;;<<==>><<<<>;>>>@=BBBC>CEACABCCDB@@@CDCDE@B=@@BB>B@BBBDBA<<?7>??@?2AA@CBB=6:<<=9;?C?BC989>@>@@B?>>BAAA?AAA>A?BAAAA:::5:>::3;===>>ABB>==B;;;A<@>=9=D>D<???A@A<??:<<=>?.93;7;;BAA/AAABH588====>===18888(7<=6617+//17:9:<<>7916;----),236.5-./788:8;;;8798<9;59<:=?>AAA?=DD;>>==
@ATNG8:04013:06535
GATGGTAGTGATACAGATCAGACACCAGAAGATCAGGAACTCTAGAAGAATTCAGATTTTTAACACGAGAGTAAACGTAAAAAGAAGGTTTTACAAGACTCACGTTAACAATATTGCAGCAGTACGCACACAATCGAAGCGCAGTAAGGATGGCTAGTGTAACTAGCAAGAATACCACGAAAGCAAGAAAAAGAAGTACGCTATTAACTATTAAACGTACCTGTCTCTTCCGAAACGAATGAGTACGATGAGAGAGCTCTCTCTACCATCGTTATCGGAAAGTCT
+
???;8<==CCCECE@AADFCCCCIC@;;9ABBBCEE?B?;;<BC?@>@B@C@BCBBAACA1A?BBBBCBB?:97)7;:4444$4<7;2444&5>>9>BBBCCCBB>A?AA<@@A=AABBBBCBCCC;<;CDD@CCFD@CCCCBCAC?C@B;;9;CBBBCCC@CBBBCD?BB????=ABBBB9B9999BKFD2DD?BAAACCBB?:>:====188)8:@BB@CB@@@CD@C=@AD=BBB?AAADBB???AABBBBAAAA>;;;=888:;;:9=8?;=?;<>6>BA@
@ATNG8:04016:06542
GATGGTAGTGTCATATGAGAGTGTGTACTCATTCGTTTCTGAAGAGACAGGTACGTTAATAGTTAATAGCGTACTTCTTTTTCTTGCTTTCGTGGTATTCTTGCTAGTTACACTAGCCATCCTTACTGCGCTTCGATTGTGTGCGTACTGCTGCAATATTGTTAACGTGAGTCTTGTAAAACCTTCTTTTTACGTTTACTCTCGTGTTAAAAATCTGAATTCTTCTAGAGTTCCTGATCTTCTGGAGATACACATGATACTCTACCATCGTTATCGGAAAGTCT
+
455>9>CACCCCCDCCCCBCJFCCDBCB>B:;7;>@A=AAAC:BB@?@DD@CCCCC@C?CEFF@B@BBCBAAACC><;;;;*;B>C;;;/;@>B=BCC?@B:;;ADCD@BCCCBBBC@CCC@C>AACBCCBB?BABB>AABBBBBBCCCCCBBBDACCC@CC@B@CA?@BBCCC@BBBBB9C@C=@@BAA0A@@@A9A@@@BBAAA@5;;;;*;BB;;;;@CCADCCCABA@C@CCBBBC@BBB?CCDDBBBCBBBBCCCCCBBC@B@@@A<@BBB=@@;AC;;
@ATNG8:04017:06509
GATGGTAGGCGTGTGAGAGTCTGCCCAGAAGATCAGGAACTCTAGAAGAATTCAGATTTTTAACACGAGAGTAAACGTAAAAAGAAGGTTTTACAAGACTCACGTTAACAATATTGCAGCAGTACGCACACAATCGAAGCGCAGTAAGGATGGCTAGTGTAACTAGCAAGAATACCACGAAAGCAAGAAAAAAGAAGTACTCTATTAACTATTAACGTACCTGTCTCTTCCGAAACGAATGAGTACGATGAGAGAGCTCTCTCTACCATCGTTATCGGAAAGTCT
+
:59B9BCC?BCDCCDBBBBCCCCBC?DCB@BDCCCCAC@CCCDCBB>BB@B@BCB;;;;;*;>BBB<;:BCBDA;@@99999)9A;@39::+9?@=BAAABB????C<A@=@<=;??@@>>>>;;:=>A@@@=?;;<=@@@ACC>>:=<?;?=?BBBBBCC?CBBBBD@BB=BBC?BBBCF>===;999999$8838988896:80505A==:==BB@??;??:::@A:<8777)8::5;==>@BAAB;;;A>>:;;A@@@@?>>><AAAAA=A@>>:<<6>@@>
@ATNG8:04020:06541
GATGGTAGCTCGCTGATGATATCTCCAGAAGATCAGGAACTCTAGAAGAATTCAGATTTTTAACACGAGAGTAAACGTAAAAAGAAGGTTTTACAAGACTCACGTTAACAATATTGCAGCAGTACGCACACAATCGAAGCGCAGTAAGGATGGCTAGTGTAACTAGCAAGAATACCACGAAAGCAAGAAAAAGAAGTACGCTATTAACTATTAACGTACCTGTCTCTTCCGAAACGAATGAGTACTACTCTCAGAGACACACTACCATCGTTATCGGAAAGTCT
+
=A;;05;;>CBBBBBCCCCDCBCCC@CCC@ICCCCC@C@CBBCBCC?CC@C@CA@::9:9):?ABCBBCAA999+9>;;::9$9<7<.555&5:<9>B?CBCB;;9;ABD?BBC?CBBBCDCCEGCCBCDCD?CBCC@BACCBBBB?C?BBA?ABBBBCCC>AA@@BD@DD??>?@BBBBA=AAA>ACFEF3CB?BAAABC???<><>@@@<><>BBBB?BBBCBBB?B?BBB?BBB?BBBBBCCCAAABBCBBBB?@?CBCA@@<@@AAA:>=@@=AD8==>>
@ATNG8:04026:06515
GATGGTAGCGCACACATAGATACAGTACTCATTCGTTTCGGAAGAGACAGGTACGTTAATAGTTAATAGCGTACTTCTTTTTCTTGCTTTCGTGGTATTCTTGCTAGTTACACTAGCCATCCTTACTGCGCTTCGATTGTGTGCGTACTGCTGCAATATTGTTAACGTGAGTCTTGTAAAACCTTCTTTTTACGTTTACTCTCGTGTTAAAAATCTGAATTCTTCTAGAGTTCCTGATCTTCTGGTATGACTAGTGTACTACTAATCGTTATCGGAAAGTCT
+
344:7<:;;==<66999C@@>E;;;CCCCDCC?BBBB=BC?B@CCCCCAC;@;@:;.97?;>@=@:C@@A@CC;;:;BCCC5CB?BBBB=BCBB?BBB>BB=BABA;;7;AAD;:;CAD@A=@?B<<;BBBB?CC@@?BDCCCCBBECBBBCBBB@BDD@@@=@?BABBBCCBB=A;;;;.;;@=:::::(:?>>@;A@>@@9999929===,>>?ACAD999@@@@CB:;7;?A@ACCD@BBCACC;<;;;CCCCCCAAABCC@CDEG@BBBB@CD=BA@A
@ATNG8:03984:06571
GATGGTAGTGATACAGATCAGACACCAGAAGATCAGGAACTCTAGAAGAATTCAGATTTTTAACACGAGAGTAAACGTAAAAAGAAGGTTTTACAAGACTCACGTTAACAATATTGCAGCAGTACGCACACAATCGAAGCGCAGTTAGGATGGCTAGTGTAACTAGCAAGAATACCACGAAAGCAAGAAAAAAGAAGTACGCTATTAACTATTAACGTACCTGTCTCTTCCGAAACGAATGAGTACCTCTCAGACGCTCGTCCTACCATCGTTATCGGAAAGTCT
+
CCCC?CCB>BCCCCCCCCBCBEBCC@CCC?BBCCBA?B@BBCBCCC?AB=?=?CBBBBBC+B<@@CCCCCDBBA8==;;:::':>:;=@=@8@@B?BCCCCCC;:9;?BB@BDD@BBDCDBCBCCCCCCCCC@DBBB?BBBCBAB?BC?C999:BBBBCCC?AACCCC=CD?C@B?ABBHG>@>>;::9999%9@;>98:CCBBB>>:<@@B<><>ACCC@BBBBAAA?B?BBC>CBC?BBBBBDC@BBBBBBBBBBBCAAA<@@@<@@@@B@AAAC?CF>C999
@ATNG8:03986:06582
GATGGTAGCATCATGCATATCTCACCAGAAGATCAGGAACTCTAGAAGAATTCAGATTTTTAACACGAGAGTAAACGTAAAAAGAAGGTTTTACAAGACTCACGTTAACAATATTGCAGCAGTACGCACACAATCGAAGCGCAGTAAGGATGGCTAGTGTAACTAGCAAGAATACCACGAAAGCAAGAAAAAAGAAGTACGCTATTAACTATTAACGTACCTGTCTCTTCCGAAACGAATGAGTACGTGTGCGACGTGTCTCCTACCATCGTTATCGGAAAGTCT
+
<CCC>@ABBBBBB;;;CBA?B;;55.55=7<BBBBB?D?CBCBBBC?CB@B?BB@?>??@.;<8?CBBBCB=<=3<=9:;;;*;B=A5;;;.;;:49CBBCBCBB8;8;B=AAB?BBBBBBCBBBCCCDCCC@CFBB?AACCBBAA?B@C99;9CECCABC@AAABBC@CD@999999AAA;A@@9<<<<<<&=>;9:9@A@@A?8=9=>>>9>9=?BBC@CBBBCBB>A>AAA<BBB?BBBAAABBFF:99CBBBBBB>==8<=9389:24-37;71;>9??@@
@ATNG8:03986:06588
GATGGTAGTGTCAGTGCGCGTCGTCCAGAAGATCAGGAACTCTAGAAGAATTCAGATTTTTAACACGAGAGTAAACGTAAAAAGAAGGTTTTACAAGACTCACGTTAACAATATTGCAGCAGTACGCACACAATCGAAGCGCAGTAAGGATGGCTAGTGTAACTAGCAAGAATACCACGAAAGCAAGAAAAAAGAAGTACGCTATTAACTATTAACGTACCTGTCTCTTCCGAAACGAATGAGTACACATCTCGTGTCGTGCTACCATCGTTATCGGAAAGTCT
+
>@@C?CBBBCCBBBBCHBACBCCCC@CCC@AABCBB?B>@@CCCDC@DB?B@EFBBBBBB2A@BBAAABBB@@?6<@;;;;;*;D>C5;;;6;BB?CDCBCECBB@D@CC@CCD?BABBBBADDDCCCCCCC?CCBB?BBBBBBBB>B>A@@=@BBBCCCC?BBCCBB?BB????<?@CBH?AA@;999988%9@<@999B@B;:7;<?=>A3738@BAC@BBBAABA?B?BDD@CBB?BBBBBBCCDCABBBB;::>A778A>>:>???B=AAA=9==1:///
@ATNG8:03994:06583
GATGGTAGCTCTGCTCTGACTCTCGTACTCATTGTTTCGGAAGAGACAGGTACGTTTAATAGTTAATAGCGTACTTACTTTTTCTTGCTTTCGTGGTATTCTTGCTAGTTACACTAGCCATCCTTACTGCGCTTCGATTGTGTGCGTACTGCTGCAATATTGTTAACGTGAGTCTTGTAAAACCTTCTTTTTACGTTTACTCTCGTGTTAAAAATCTGAATTCTTCTAGAGTTCCTGATCTTCTGGCGCTCTGTCACGTCTGCTACCATCGTTATCGGAAAGTCT
+
@AAC@CCB@?;<<:9990/7////;//5<@AB8<9A5@<8<7555<<::7:<9499(9.43885;244?@A00/;*//9999'//(33//(////178839;.38?CAB?ABBCDBDB?>>@=?<@A=<<=;;5;===8====@@@@@???A;;;;====:==:>:=>CC@@>>?<@@@DD2?:>;A=@@@,@9333)------798<08665'2:<:?;A=?@<?;;;==@=B<?????A:==@<@@??=>;;;AABA;;;>===9=898?<@@@@<AE:==//
@ATNG8:04001:06562
GATGGTTGATATATGCACGCTCTACAGAAGATCAGGAACTCTAGAAGAATTCAGATTTTTAACACGAGAGTAAACGTAAAAAGAAGGTTTTACAAGACTCACGTTAACAATATTGCAGCAGTACGCACACAATCGAAGCGCAGTAAGGATGGCTAGTGTAACTAGCAAGAATACCACGAAAGCAAGAAAAAGAAGTACGCTATTAACTATTAACGTACCTGTCTCTTCCGAAACGAATGAGTACTACTCTCAGAGACACACTACCATCGTTATCGGAAAGTCT
+
@:>A?B@BEEDCCCCAAACCGDCCBB@C?BBBA@@>@<CBBBDBB?BB9=9BBBBACCC1B?CBBAA9::AAA8?<@@@@?,;;59:@@@9BBC@CEDDGFBBB?@=@D?BCD?BBBCBCC;;;ACBCBBCABCBDAC@@@AAA@=A=A@@=@BBMCCCC?A?CBAA>??<999:????A;???=AABBB3BC?BAAAACCB><>698DE=@;>>DBB?AB@@@BB?C@FCE?A@@?BBABBEABBA@??CCC????AA??>AA=A>=>>;?A>;6:@6@///
@ATNG8:04007:06583
GATGGTAGTGTCATATGAGAGTGTGTACTCATTCGTTTCGGAAGAGACAGGTACGTTAATATGTTAATAGCGTACTTCTTTTTTCTTGCTTTCGTGGTATTCTTGCTAGTTACACTAGCCATCCTTACTGCGCTTCGATTGTGTGCGTACTGCTGCAATATTGTTAATGTGAGTCTTGTAAAACCTTCTTTTTACGTTTACTCTCGTGTTAAAAATCTGAATTCTTCTAGATTCCTGATCTTCTGGCTCTCGTAGACAGATACTACCATCGTTATCGGAAAGTCT
+
455;9<>CC;;;DCCCCCABBCGCB=<;;A@@>B:::,4:395;<<@=@A:?<<00+/49///98=8ADCCAAA>A80/////#//)/:<<8@?>C@BBA=AA6;;@BAC@BBDCCBCD?AAC?B?BCCCDCCC?BBCJACCBCCCBBBCCCEBBBC@CCC@CC@C@CCBCCCCCC@CCCDD;C@C?@@@@@,?@??@8@;::::AAAA@CCBB1=BBBF?B?@@>@CCEBB?B<??@@@A?BBB??;;;?BBBBBCCCCCCCCCC?BBBBB>CCAA=@@;@A@A
@ATNG8:04016:06581
GATGGTAGACACGTGTGCTCTCTCGTACTCATTCGTTTCGGAAGAGACAGGTACGTTAATAGTTAATAGCGTACTTCTTTTTCTTGCTTTCGTGGTATTCTTGCTAGTTACACTAGCCATCCTTACTGCGCTTCGATTGTGTGCGTACTGCTGCAATATTGTTAACGTGAGTCTTGTAAAACCTTCTTTTTACGTTTACTCTCGTGTTAAAAATCTGAATTCTTCTAGAGTTCCTGATCTTCTGGACAGAGTGTGCAGATACTACCATCGTTATCGGAAAGTCT
+
:::A855@AA;4445555=<><>>BAAA?@@B?AABE=AB?@;@A99:AA:966>A?C<@?@A=A?CBBABCCBC<??;;;.776?=??7>BBA?C:979A;9973<<28>AAAABB@B>>;?=BBB;:;??:==BB8;;@@?>?===@=>=@@@<@=<8<?8=:=@AA@@@@D8>>>DD6B<>7::AAA/AAAAC:A@;;;AA>>>=AAAA/B===@<@=@@;@AA@=>=<A<@@G@;;///67<<=;;;===AAA;;<?===B7<:>>A<>>?D=BB9?=>>
@ATNG8:04032:06559
GATGGTAGCGCGACGAGCGTAGACCCAGAAGATCAGGAACTCTAGAAGAATTCAGATTTTTAACACGAGAGTAAACGTAAAAAGAAGGTTTTACAAGACTCACGTTAACAATATTGCAGCAGTACGCACACAATCGAAGCGCAGTAAGGATGGCTAGTGTAACTAGCAAGAATACCACGAAAGCAAGAAAAAGAAGTACGCTATTAACTATTAACGTACCTGTCTCTTCCGAAACGAATGAGTACGATGAGTGAGCTCTCTCTACCATCGTTATCGGAAAGTCT
+
8::>@CCDDBCBCB@@ACBCCEDDC>CED@CCCCBB@B@CCCBBBD@CC@C@CCA9:899):?BBCBCBACCCD8>?;;;;;*;B>B;AAA8ACC@CCCCBBC@@?AAEGACBB?BCDDGCBDCCBCCBBBB?ACBB>@@CACC999;@C@@>@BBCCCBC?CCDADB?BE@BAA@BBCCD>BAC>BBCBB3BD?BAAAA=A;94:5;>>=1818;@@B@CCBCAAA<@<@BB<BBC?BDBB???AAAAAAB999A999999@>=:@///65778<8BC<BBB=
@ATNG8:03984:06620
GATGGTAGCGCGACGAGCGTAGACCCAGAAGATCAGGAACTCTAGAAGAATTCAGATTTTTAACACGAGAGTAAACGTAAAAAGAAGGTTTTACAAGACTCACGTTAACAATATTGCAGCAGTACGCACACAATCGAAGCGCAGTAAGGATGGCTAGTGTAACTAGCAAGAATACCACGAAAGCAAGAAAAAGAAGTACGCTATTAACTATTAACGTACCTGTCTCTTCCGAAACGAATGAGTACGAGAGTCAGAGCAGAGCTACATCGTTATCGGAAAGTCT
+
AAAC@A@ABB@ABB@@ABCCEBAAF>CCCBCBBBCC@D?BA?@@CD@DD?C?BBAAAAAA2A?CB??A?>?999,9@;;;;;*;C>C=AAA9AFEBCCCCBBDCC@C@BB@BBC@CCBBBCCCCBCDDDBBB?BBCC@CBBBAAAC?C@BBA?AECCCCCB?AABBBC?AA=9998??@AA<ABB@ABCBC2AD?B>?>BA@@@<>8;;?A7:7:ADAA>@@?>?>?=@=?CC=BCB?BBBBBDECCBBBBBABABBBBAA?A@@@@@AA=@@?969=18///
@ATNG8:03995:06631
GATGGTAGCGCGCGAGCGTAGACCACGAAGATCAGGAACTCTAGAAGAATTCATGATTTTAACACGAGAGTAAAACGTTAAAAGAAGGTTTTACAAGACTCACGTTAACAATATTGCAGCAGTACGCACACAATCGAAGCGCAGTAAGGATGGCTAGTGTAACTAGCAAGAAATAACCACGAAAGCAAGAAAAAGAAGTACGCTATTAACTATTAACGTACCTGTCTCTTCCGAAACGAATGAGTACCTCTCAGACGCTCGTCCTACCATCGTTATCTGAAAGTCT
+
455>:>DCBBB@;:<<<0/0>00+/77;7=BDCDD@B@BCCCCBB?BC@C@CDBAA?==+3.333783333333&334.444&4939.444&48;5:;:933333-3,334;8848>=9@?;;;>A556==<7;;49244:98999496;5505;=:::<<255;9:94333(33,369:8873333,3;;;=+==7888:?999=4:5:;>@<A=?>C@@<><8449:8>6::=9;3717????BD?888>>=00/22-..70557255523.3;:::<=/3333
@ATNG8:03997:06612
GATGGTAGCTCACGTACGTCACACGTACTCATTCGTTTCGGAAGAGACAGGTACGTTAATAGTTAATAGCGTACTTCTTTTTCTTGCTTTCGTGGTATTCTTGCTAGTTACACTAGCCATCCTTACTGCGCTTCGATTGTGTGCGTACTGCTGCAATATTGTTAACGTGAGTCTTGTATAACCTTCTTTTTACGTTTACTCTCGTGTTAAAAATCTGAATTCTTCTAGAGTTCCTGATCTTCTGGGTGTATCAGCGAGTATCTACCATCGTTATCGGAAAGTCT
+
?:;C@CCCBBCBCCBDDCCCBAAACCDDCCBA>@@@B=BC@C@CEBCCCCBBBBAA?C?BABC@D@AAAAAAAAA?BBBBB1A??BAA?9?ACC?ABB@BB>???DDC?AABBCBBB>CBB?A>CDD===@A=B?>=8<<@??>>>>>AAA?===;=>=;AA<A=AAA?@@A??;?ABAA=A8;7;ADDC/>>ABD:@;:688DA>><>@@@/???>>;>;>@<@@@@@??;?=@@@>>><@@?A9><<AA@@@A@@A??>>AAA:>AAAA;AA@@:@A7?===
@ATNG8:04003:06602
GATGGTAGCTCACGTACGTCACACGTACTCATTCGTTTCGGAAGAGACAGGTACGTTAATAGTTAATAGCGTACTTCTTTTTCTTGCTTTCGTGGTATTCTTGCTAGTTACACTAGCCATCCTTACTGCGCTTCGATTGTGTGCGTACTGCTGCAATATTGTTAACGTGAGTCTTGTAAAACCTTCTTTTTACGTTTACTCTCGTGTTAAAAATCTGAATTCTTCTAGAGTTCCTGATCTTCTGGTCTACTACACTGTACTCTACCATCGTTATCGGAAAGTCT
+
//7>6:@AB:5665==>9;;BAAAAB@@AC@A=@@@@:BF?CACBBBCCC@DDBBB?C?CCCC?C?CCCCCBAAA?BCDDD2AA?AAAB=BDCC?AAD?BB=::9BBC@DBABBBBB?BBB@B?B@>>>@@A=BD>><>>@?@???BBA??888?=;;;=??<?<@B???AA@@;@@@DD5A=A;=====+=====1;;:888><=><BDDD/C>>>><A<==:=>>>;;;=D<>>B===577?;99:=====>=>>>===?<7717///=9==::5=B;?;66
@ATNG8:04009:06603
GATGGTAGTATCTGCACACTCTGTCCAGAAGATCAGGAACTCTAGAAGAATTCAGATTTTTAACACGAGAGTAAACGTAAAAAGAAGGTTTTACAAGACTCACGTTAACAATATTGCAGCAGTACGCACACAATCGAAGCGCAGTAAGGATGGCTAGTGTAACTAGCAAGAATACCACGAAAGCAAGAAAAAGAAGTACGCTATTAACTATTAACGTACCTGTCTCTTCCGAAACGAATGAGTACGAGAGAGCACACGTGTCTACCATCGTTATCGGAAAGTCT
+
BA@D@CCCCB@@@CCDDDDCCCCCC@CCDBCCCCCCACABBDCCBB?AC@C@CCCBBBBB3B?BBBAAABC@??:?>@@BBB0BB=A=@EI;;=CACCBBCCECD?B?BC@DDD?BBAACCBBAAADBBBBB?CDDD=@?CCBBBB?B?BBB@BCCCCBBB>BBBBBC@?><?BB<@@:::,7??;ADDDD2BB?B???BBA@A5758>@@1858ABCC?AABBA??;?=@AA;A::69@@BBCBBBAACBBBCCCCBBBABBCB???@@C?BBBA?DD>C976
@ATNG8:04016:06614
GATGGTAGAGAGAGCTCTCTCATCGTACTCATTCGTTTCGGAAGAGACAGGTACGTTAATAGTTAATAGCGTACTTCTTTTTCTTGCTTTCGTGGTATTCTTGCTAGTTACACTAGCCATCCTTACTGCGCTTCGATTGTGTGCGTACTGCTGCAATATTGTTAACGTGAGTCTTGTAAAACCTTCTTTTTACGTTTAACTCTCGTGTTAAAAATCTTGAATTCTTCTAGAGTTCCTGATCTTCTGGGCAGACTCTCACACGCCTACCATCGTTACTCGGAAAGTCT
+
855B@CBABCCCCBBBBCCBCCBABBBBBDBB?B@BB<BA=B?BBBCCBB=@>@>>7@7<9<;7;?ACCAABBBA?AAAAA1@>9=833,3:;=6:?B?AA8:9:@@@=AAB?ABBB@BBA<A<@?=99888<@@AA=AAAAA;;;??B@@@;;:8===:=D<><>BA=>>?;;5:=>>>3>:?788998(8<<>=*807889=>>AA::9:8*8//)/6/609>;@AAAA@@=?<>>AA@A6::=A6>=<::;;;;???B==:>AA==>=::5///7749949-//
@ATNG8:04028:06617
GATGAGAGAGCTCTCTCATCGTACTCATTCGTTTGGAAGAGACAGGTACGTTAATAGTTAATAGCGTACTTCTTTTTTCTTGCTTTTCGTGGTATTCTTGCTAGTTTACACTAGCCATCCTTACTGCGCTTCGATTGTGTGCGTACTGCTGCAATATTGTTAACGTGAGTCTTGTAAAACCTTCTTTTTACGTTTACTCTCGTGTTAAACATTCTGAATTCTTCTAGAGTTCCTGATCTTCTGGATACACTCATGTCACTACCATCGTTATCGGAAGTCT
+
::495:554;::9:445:555<<<;<:937///)/)/)///79=>9>>?<=8<.5455.4.447777///5//////#/3-33333&34448>5505:033:<373(39<794=B>BCC>A8;99-.---38988-22999667777777557;???<??7:58999;;;@@575555*74<597777*556:9*/.3333356:39805./)./.9(.(25/55677776=6;7777705585//////8886//.3335505;:88266--(-04---
@ATNG8:04030:06613
GATGGTAGTGATACAGATCAGACACCAGAAGATCAGGAACTCTAGAAGAATTCAGATTTTTAACACGAGAGTAAACGTAAAAAGAAGGTTTTACAAGACTCACGTTAACAATATTGCAGCAGTACGCACACAATCGAAGCGCAGTAAGGATGGCTAGTGTAACTAGCAAGAATACCACGAAAGCAAGAAAAAAGAAGTACGCTATTAACTATTAACGTACCTGTCTCTTCCGAAACGAATGAGTACAGAGAGTACGATATGTCTACCATCGTTATCGGAAAGTCT
+
CBA@>ABBBCBBBCCCCC@@BCCEC?DDD?BBCDAA?B@CBCACCC??A?A?CCCBBBBB3B@BBCDDCCC===;=BCCCCC3CC@E@BCB;BBC?CBBBCCECB?B@DD@CBB?BBBBBCCCCBCBCCDBB?BDDD<@@BBBBAD?B?BBB?BABCCDBB?AABBCB@BB?9888=====7=@@;999999%9?<?98:BCBBC?>:=<AB5:7;?BAB@ADBA@??497:CA=C@@>@BBBBBBBCCBBBCCCC@BB@B@@?BB>?>??@:===<:<<3;666
@ATNG8:04030:06645
GATGGTAGAGTACAGTGTAGTAGACCAGAAGATCAGGAACTCTAGAAGAATTCAGATTTTTAACACGAGAGTAAACGTAAAAAGAAGGTTTTACAAGACTCACGTTTAACAATATTGCAGCAGTACGCACACAATCGAAGCGCAGTAAGGATGGCTAGTGTAACTAGCAAGAATACCACGAAAGCAAGAAAAAAGAAGTTACGCTATTAACTATTAACGATACCTGTCTCTTCCGAAAACGATGAGTACTACTCTCAGAGACACACTACCATCGTTATCGGAAAAGTCT
+
888=9@@?@BB@@@BBCCDCCBBAA>00/8<?AB00)/2..----619:474:;;;=CCC1>9<>>893?::99297:49::):;8>.555&5:<9>@@@>=;59949<@A=A@@;>@A@@@@@9;995<<?>7>BAA=@@CECEEE>A<@;;5;AAABDDD=::9>=?;@B?BCB;=8B<;3;3317AAABB)BC@BB@BCBA>=<8;1669<;>:>=685717757777.532555'526667222998889:@@755/8:///8;=49>=9949577+522&2266
@ATNG8:03998:06653
GATGGTAGTGCGTGAGAGAGAGACCCAGAAGATCAGTAACTCTAGAAGAATTCAGATTTTTAACACGAGAGTAAACGTAAAAAGAAGGTTTTACAAGACTCACGTTAACAATATTGCAGCAGTACGCACACAATCGAAGCGCAGTAAGGATGGCTAGTGTAACTAGCAAGAATACCACGAAAGCAAGAAAAAAGAAGTACGCTATTAACTATTAACGTACCTGTCTCTTCCGAAACGAATGAGTACTATAGACTATCTGAGACTACCATCGTTATCGGAAAGTCT
+
388@?BBBAB@?;=CCCDDDFBCCC?CHIBIFEKA@AB7:;A;99@;?@5938?A@@===+=:?B=BCBBBCCC=BC;;;;;*;B@E@IHK=CAA?A:<;BDE;;<;AGDACBC?CCCCBCCCCCCCBBBBB@BEBB>BBAACCCB@C@DAB?BDCDCCCB?BBBCCC?BB?BBC=????>7=?>;999999%9@;@???CAAAB>@=??@A1949ABBBADB@@@?@5;5;@@9?@@<@@AABBBBBBBBBBBBB@@@BBBBCAA>AAAAC@BBCB@AB<?999
@ATNG8:04000:06695
GATGGTAGCTCACACATAGATACAGTACTCATTCGTTTCGGAAGAGACAGGTACGTTAATAGTTAATAGCGTACTTCTTTTTCTTGCTTTCGTGGTATTCTTGCTAGTTACACTAGCCATCCTTACTGCGCTTCGATTGTGTGCGTACTGCTGCAATATTGTTAACGTGAGTCTTGTAAAACCTTCTTTTTACGTTTACTCTCGTGTTAAAAATCTGAATTCTTCTAGAGTTCCTGATCTTCTGGAGATACACATGATACTCTACCATCGTTATCGGAAAGTCT
+
955A:>BBCCCCCBBBCDCCCBBBCCCCCFBB?BCCF=BB?C@FFCFBBB@CDDCC?B@CCCD@C>BBDCBCBCC>@@@AA0@@=@BBB=BCCCADEEACC@BBBDCG@BBCBBBBC@CBB@D@CCBCBBBB@BBED?CBBBCBBBDBBBCBBBD?C@@>BD?C=@@BBBCCCC@CGCGC<C?C=AABCC5BCCFF>AACCIDDCBB<@@@@0@AABB@B@CC?CCDDBBB?A@CCCCCC?BBD@CCCCCCBBCCCCBBBBCBBB@B@@?A<@BBB@CB>BA??
@ATNG8:04003:06660
GATGGTAGTATCTGCACACTCTGTCCAGAAGATCAGGAACTCTAGAAGAATTCAGATTTTTAACACGAGAGTAAACGTAAAAAGAAGGTTTTACAAGACTCACGTTAACAATATTGCAGCAGTACGCACACAATCGAAGCGCAGTAAGGATGGCTAGTGTAACTAGCAAGAATACCACGAAAGCAAGAAAAAGAAGTACGCTATTAACTATTAACGTACCTGTCTCTTCCGAAACGAATGAGTACGAGAGAGCACACGTTCTACCATCGTTTCGGAAAGTCT
+
BBBE@CCCCCCBBBCDDDCCAABGDBCCC?CCCDAA?@@BBCCCCB?AC@B@CCBBCBCB3BABBBDDDCCA@@9@9;;AAA0A@<=<<<<2<<<=ABBADCC@@=A?CB?CDD@BBBCBCCCCFCDCCCCC@@@@C@CBBCCB@?=@@C@A@@CCBCCCC?BBBBAA?AD?BBC@CB???:??<;==>??.=A>B@??CCB@?;@=BA@@7;6;@AAB@BCBCBBB@B>AAB=BDDA???BBBBBBBBCBBBBBBBBB?BBB><?A???B:AA9=<5;;;;
@ATNG8:04008:06654
GATGGTAGTGATACAGATCAGACACCAGAAGATCAGGAACTCTAGAAGAATTCAGATTTTTAACACGAGAGTAAACGTAAAAAGAAGGTTTTACAAGACTCACGTTAACAATATTGCAGCAGTACGCACACAATCGAAGCGCAGTAAGGATGGCTAGTGTAACTAGCAAGAATACCACGAAAGCAAGAAAAAAGAAGTACGCTATTAACTATTAACGTACCTGTCTCTTCCGAAACGAATGAGTACGATGAGATCTCGTGTGCTACCATCTTTATCGGAAAGTCT
+
CCCC@CAAABBCCCCCBBBDCCCAA?AAC@CCCC@@>@?BCBCCBB?BB?BACCCCCCCC2CABCBABCBB99:79CCDEDC3BC?C@CCC:CCD@CBBBEGD@@>@@BB@CCC@CBBBCCCCCCCCCCABB@CCCC?AABBBBBB@B@CBC?ABEECCCC?BBBBBB@BB?BBB=@@BBB>BBB?ACDDDC(BB?BBBBEBCBB;>;>?AB<><>@CBB?CC;;:AB>A?BCD>BBB@CBBBBBBBBCCCCBBB??><<=;;;??:;;;=@7;;;:6:@6=///
@ATNG8:04008:06655
GATGGTAGTATATCGCGTCGCTATCCAGAAGATCAGAACTCTAGAAGAATTCAGATTTTTAACACGAGAGTAAACGTAAAAAGAAGGTTTTACAAGACTCACGTTAACAATATTGCAGCAGTACGCACACAATCGAAGCGCAGTAAGGATGGCTAGTGTAACTAGCAAGAATACCACGAAAGCAAGAAAAAAGATGTACGCTATTAACTATTAACGTACCTGTCTCTTCCGAAACGAATGAGTACATAGATATACGTATAGCTACCATCGTTATCGGAAAGTCT
+
855C@BBBCDBBBBBCCCCCCCBBCABBC@CCDDCCDAGBDCHCC@CE@E@DCBAAA@@2A@CCCCCCAC;::.9?;;;;:':?=D<ABB8BCCACABBBBC@@<A?A@=ABB@GDBBBBBCCCCCBBBBB@CBBB@BBBBBB??<@?A@@=@CCBBCCC@BBBBBB@BB@AAB:::BED>A:92998889%9?@<@>;;@BCD@D@BBAA<?<??BCD@CCCBA992939==6?AB@BBACCCCAAAGCCCAAABA>>>>>>AD<???;?>?CDD=DD:@887
@ATNG8:04009:06696
GATGGTAGATATATGCACGCTCTACCAGAAGATCAGGAACTCTAGAAGAATTCAGATTTTTAACACGAGAGTAAACGTAAAAAGAAGGTTTTACAAGACTCACGTTAACAATATTGCAGCAGTACGCACACAATCGAAGCGCAGTAAGGATGGCTAGTGTAACTAGCAAGAATACCACGAAAGCAAGAAAAAAGAAGTACGCTATTAACTATTAACGTACCTGTCTCTTCCGAAACGAATGAGTACGTGTGACGTACGTGAGCTACCATCGTTATCGGAAAGTCT
+
BCBB?CCCBBBBBBBBECCECDDCC?BBC@BBBB@@=A=A@BAAAC@BB@B?@>>99999)727?ABBAACCDD>??ACCCC5BB@CAGGC9CBF@EBBBCBB994;?BA>CBB>BBBCBCECDEBBABCCC@CCCC?@@BFBBBB?C@C@@?ABCDBBBC@CBBBBB@BB@AAA=??BEC=B??;?@?@??'?A=:98ACCAA>:>8===@5;5;=BBB?CC@@@??<?>ACD>BAA>BAABBABABBAC???BAAAB???BBBB>AABACACCBB>AA<ABAA
@ATNG8:04022:06651
GATGGTAGGCACTGCGCACACATCCCAGAAGATCAGGAACTCTAGAAGAATTCAGATTTTTAACACGAGAGTAAACGTAAAAAGAAGGTTTTACAAGACTCACGTTAACAATATTGCAGCAGTACGCACACAATCGAAGCGCAGTAAGGATGGCTAGTGTAACTAGTAAGAATACCACGAAAGCAAGAAAAAAGAAGTACGCTATTAACTATTAACGTACCTGTCTCTTCCGAAACGAATGAGTACACATCGTCGTGTCGTGCTACCATCGTTATCTGAAAGTCT
+
88>;7;<A656;;@AABBCBCBBBC=BBB=@BCCBB>B?CBFCCCC@CC?B@CBB:::::.:@DCDABBCCAAA<??@BBBB0;;8;=ABB<CCKACDDDCCCBB?B@CC@CCC>@@BABBDIDEC@@@BBBADCBA?AABBBBCC?C?BBB?BBCCB:;:?BBC?@@@BA???>299>??8=>>99999:9%9>?AA@>A>@@@<?<??@A6=9;;@AB?BBBBBCB?B>A@@;@@@=@ABBBBBCCCB@?;BAA@ACC:99CFG@C??@B@BABBBAB=@?>>
@ATNG8:04023:06697
GATGGTAGCGCATATCAGCGCAGCCCAGAAGATCAGGAACTCTAGAAGAATTCAGATTTTTAACACGAGAGTAAACGTAAAAAGAAGGTTTTACAAGACTCACGTTAACAATATTGCAGCAGTACGCACACAATCGAAGCGCAGTAAGGATGGCTAGTGTAACTAGCAAGAATACCACGAAAGCAAGAAAAAAGAAGTACGCTATTAACTATTAACGTACCTGTCTCTTCCGAAACGAATGAGTACAGAGAGTACGATATGTCTACCATCGTTATCGGAAAGTCT
+
844:5:959ABCBBCCBBCCABBBB>BCFADCCBAA?A@CCCCCCE@AA?A?BBBCDEEE5D@BBCCECCCBBB;A@:;;;;*;B?C@CDD;DDFACBBAA@@0000<AA=AAC?BBCCCCCBBA@@@BCCCACDCG;;;CBBBAA=A@CAA?BCDCCCDD@@@ACBB@CC@CCC>??BBB=A<<8777777%8?;<87:CFBBA?C=A@CC?C?B@CCD@BBCA>?@=@=@CD>CAA?AABC???BBBAAABBBCDCBBBAAAB@=?BA>>;?C==:=A9A988
@ATNG8:04024:06693
GATGGTAGGCGAGAGTGAGACGCAGTACTCATTCGTTTCGGAAGAGACAGGTACGTTAATAGTTAATAGCGTACTTCTTTTTCTTGCTTTCGTGGTATTCTTGCTAGTTACACTAGCCATCCTTACTGCGCTTCGATTGTGTGCGTACTGCTGCAATATTGTTAACGTGAGTCTTGTAAAACCTTCTTTTTACGTTTACTCTCGTGTTAAAAATCTGAATTCTTCTAGAGTTCCTGATCTTCTGGTGTCTGATCTGTATCACTACCATCGTTATCGGAAAGTCT
+
?;;C@FCC@DDBB;;6@AB@=>@>;A@;==BE@;;;E<BB9;9:BBBCCC@CB@@@?A<@@?@:?699BBBBD:9:9BEED2BA?ABBB>BB@A=@<>:::4:99A@A=@@?@@AAB?BCB=@<?888<:;;9==:;7:@BB@@???AAKB=;;;6;;?:>>=A=C@@===???166>==/=3;5;>>=>/>>>>>9=>>BBA@@@A5;;;;+:>??@=B=AA:====898;?=@@@B>>388;=@@@C???ACAAABA>>>AAA:==ABA=>>>?18838B??
@ATNG8:04027:06671
GATGGTAGCATCATGCATATCTCACCAGAAGATCAAGAACTCTAGAAGAATTCAGATTTTTAACACGAGAGTAAACGTAAAAAGAAGGTTTTACAAGACTCACGTTAACAATATTGCAGCAGTACGCACACAATCGAAGCGTAGTAAGGATGGCTAGTGTAACTAGCAAGAATACCACGAAAGCAAGAAAAAAGAAGTACGCTATTAACTATTAACGTACCTGTCTCTTCCGAAACGAATGAGTACAGAGAGTACGATATGTCTACCATCGTTATCGGAAAGTCT
+
?<<D?CCBBBCC@@BCCDCGDCBBB@CCCACAABD@DD@CBBBBBD@CC?C?AABBBECE2A>ACBBBBA?777.7=>@ABA0?C=A;@@@7@BD@C;;;CCD@A?@@CC?BBB@CBBCBAA@ECCCCCDBB@CBBB?ABBCCBBB@D=???<?ABBBBCC?CCCCBB?BB@BBB?CCBAA;<881898888%/<69///==@BB;?;?ABB<A<ABBBB?BCECBBA=@;?>>7?AA;>??ABBBBBBBBBBAAAA@@AAAABB@<@@>==<?>>==AD:?878
@ATNG8:03986:06744
GATGGTAGCTCGCTGATGATACTCCAGAAGATCAGAACTCTAGAAGAATTCAGATTTTTAACACGAGTGTAAACGTAAAAAGAAGGTTTTACAAGACTCACGTTAACAATATTGCAGCAGTACGCACACAATCGAAAGCGCAGTAAGGATGGCTAGTGTAACTAGCAAGAATACCACGAAAAGCAAGAAAAAAAGAAGTACGCTATTAACTATTAACGTACCTGTCTCTTCCGAAACGAATGAGTACTACTCTCAGAGACACACTACCATCGTTATCGGAAAGTCT
+
344<7<@AACBBDCDDDCCCCCBB?ABD@CBCABA@=@@BCCCC@CE@C?AAAABFDD3B?BBBBBBBBAAA;??@AA@@0@A<@:CEE9B@A<@<A@@@>:;498=?:>9:69>@@@AAAB@@@@99:;4:C;;;,:>@??@;:4:=?BB?BCA@@@@@@BBBBCC??A>??=9999999+9::3:::::::#0>:;0/0;:A?><>=;:@@5A<@9=<A>A<<CA@A@CA@@@<@AA>BBBBCCCBBBBBBBBBBBBBBA@A@8838A@@@<ACCC:<<5<677
@ATNG8:03990:06726
GATGGTAGCGCACACATAGATACAGTACTCATTCGTTTCGGAAGAGACAGGTACGTTAATAGTTAATAGCGTACTTCTTTTTCTTGCTTTCGTGGTATTCTTGCTAGTTACACTAGCCATCCTTACTGCGCTTCGATTGTGTGCGTACTGCTGCAATATTGTTAACGTGAGTCTTGTAAAACCTTCTTTTTACGTTTACTCTCGTGTTAAAAATCTGAATTCTTCTAGAGTTCCTGATCTTCTGGTATGACTAGTGTACTACTACCATCGTTATCGGAAAGTCT
+
344838;AAFCDBBABBDDCDCCCCDJCBBCBA@@@C=CC@B@CCCDCCCAFHCBB@BA@@?D?C@CDBBBBBBG>BCDCC0;;89ADD>CCCC@A@A@CC@CBDD@A?ABCCAAAC@CBC@D@C:;;CCCC@BBCC@BBBBCBCBDCDCCCCCC@BBB@DE@B@BBBBBCBDD@DCCCC;C@C@BBDFD5BBCCC<B;;;CCCBCB?BBCB0B;;<B?B=BF@BBBCBBC@C=@@BCBC@CCDACFFCBBBCCECCCECAA@;;8;CCBC?BBBB?CE?ECBB
@ATNG8:03999:06721
GATGGTAGTGCGTGAGAGAGAGACCCAGAAGATCAGGAACTCTAGAAGAATTCAGATTTTTAACACGAGAGTAAACGTAAAAAGAAGGTTTTACAAGACTCACGTTAACAATATTGCAGCAGTACGCACACAATCGAAGCGCAGTAAGGATGGCTAGTGTAACTAGCAAGAATACCACGAAAGCAAGAAAAAAGAAGTACGCTATTAACTATTAACGTACCTGTCTCTTCCGAAACGAATGAGTACTCTCTCAGAGACACACTACCATCGTTATCGGAAAGTCT
+
////)/;@AECCBBBCBBBECBABA;A@A<ABBBBB@B?CAABB@@<@C?A?CBA?????1??CCAAACAA:9929@@ACCC1>D?C@DDF;AAB@EECCCDC;;9;?BC?C@A>@BBBCCCCCCCBBCDDC@;;;E=@@B;;;BB?CABBA?A@@@BCBB?A@????=?C@CCB?B@ABB=?89299::99%:?98:7BBACBB7997;>A8><>@CBB@CCDCAAB?A=ACC>CCB@BBBBCCBBBBBBBB???BBB<>89:::>;;;B?AA=A;AE8>888
@ATNG8:04001:06719
GATGGTAGGAGACACGTCGCACACGTACTCATTCGTTTCGTAAGAGACAGGTACGTTAATAGTTAATAGCGTACTTCTTTTTCTTGCTTTCGTGGTATTCTTGCTAGTTACACTAGCCATCCTTACTGCGCTTCGATTGTGTGCGTACTGCTGCAATATTGTTAACGTGAGTCTTGTAAAACCTTCTTTTTACGTTTACTCTCGTGTTAAAAATCTGAATTCTTCTAGAGTTCCTGATCTTCTGGCGCTCTGTCACGTCTGCTACCATCGAATGAGGTTAGTCT
+
99:C@DED?BBBBBCCBAABDCCCCCCBBCBB@CCCC>CCCC@CCCCCDC?AAACC?C@CAAC@C@CCAAAADCB?BBBCB3BB>C===<>BBC@BBB?BB:<<?A>>;>BCCCACA=A?=;A;A??>=><><AAAC<AAA?===ACDCCC???A;@@A=@@;@;AA@@@??>>:>@@@@5?:>:88888(8@==>6=;;;;;A=>=5:;:;+;>>??;?=DC=AAAA=<=<A<@@@===///<9::>?@@??A@@@@><<<A994:>@@@<@><<595:BCBC
@ATNG8:04002:06716
GATGGTAGTGCGTGAGAGAGAGACCCAGAAGATCAGGAACTCTAGAAGAATTCAGATTTTTAACACGAGAGTAACGTAAAAAGAAGGTTTTACAAGACTCACGTTAACAATATTGCAGCAGTACGCACACAATCGAAGCGCAGTAAGGATGGCTAGTGTAACTAGCAAGAATACCACGAAAGCAAGAAAAAAGAAGTACGCTATTAACTATTAACGTACCTGTCTCTTCCGAAACGAATGAGTACGAGAGAGCACACGTGTCTACCATCGTTATCGGAAAGTCT
+
@@@@<955:;@>995<<<BDBCAAA:ABB>CCCB;;46:>DEBBBB@EC@C@BBBBGFCC2@<:>9=9;::00+/://///$4;9>FCDD:BBD?@AAACBBCB?A>@@<?AA5<;AAAAA>>>00/====;@@AA<@???ACBB@D@CCB?@@BAA@AA@AAABBB@BB>@A>887788*8>><@BBBCB(AB?BBBCCBA>;5;188@@=C=A@CBB?AAAA????B?BCD:D::7:9AABBBBA@ABB@AA@@@B>===99769;;9><@BBB>BC9A<>?
@ATNG8:04006:06741
GATGGTAGCTATACGTATATCTATGTACTCATTCGTTTCGGAAGAGACAGGTACGTTAATAGTTAATAGCGTACTTCTTTTTCTTGCTTTCGTGGTATTCTTGCTAGTTACACTAGCCATCCTTACTGCGCTTCGATTGTGTGCGTACTGCTGCAATATTGTTAACGTGAGTCTTGTAAAACCTTCTTTTTACGTTTACTCTCGTGTTAAAAATCCGAATTCTTCTAGAGTTCCTGATCTTCTGGACAGAGTGTGCAGATACTACCATCGTTATCGGAAAGTCT
+
744<7<CDDDDC>B@=BDECCDGCCCBBBC;:9;BBC;CB?A?ACCCCBB@DCCCC@C?CB@@>A@CBADDCCCA>9:999$994:ABC@CDBC?BAA=AA?ABACBB>ABBBBAAA>CBB5758@<@A@AA<AB;;7<@DD:;;@<;;BB???B=<;<=@@=@<@@AABBA>>:=??>>1>5;5;????/==888-8@>:;;;:;;8=>?@/>C;@>9@;BB<>856D=>;><?A9<<>7;;>=AAA888;@BBBAAAAAB@@@=B@@;>7=>=>:==5<887
@ATNG8:04018:06746
GATGTAGGCGTGTGAGAGTCTGCCCAGAAGATCAGGAACTCTAGAAGAATTCAGATTTTTAACACGAGAGTAAACGTAAAAAGAAGGTTTTACAAGACTCACGTTAACAATATTGCAGCAGTACGCACACAATCGAAGCGCAGTAAGGATGGCTAGTGTAACTAGCAAGAATACCACGAAAGCAAGAAAAAGAAGTACGCTATTAACTATTAACGTACCTGTCTCTTCCGAAACGAATGAGTACGTGTGCGACGTGTCTCCTACCATCGTTATCGGAAAGTCT
+
BBBBBBB?BA@@BBBBAABCB@@@:@A@ACBCCAA?B?AACBBBD@CC@C@AAB;;;;<*;=AABCBCBBBCD=BBAACCA/AA?A>AAA9BBB<?@BBBBBBB?B???<?B@;?>>>>=>>AAAAAAA;:8;@AA=??=>===A9=9==@=ABBBBCBB?BBCD??>@D@BBC?????<3<9917<<<=.?B@BB>ABBB==7=<AAA@<>8>99::<@?@A;;;<?=A=<6;00,000==@@@999AA@@999BA??@=?=>:>BBBB;??>>5::1:;;:
@ATNG8:04026:06714
GATGGTAGTGATACAGTCAGACACCAGAAGATCAGGAACTCTAGAAGAATTCAGATTTTTAACACGAGAGTAAACGTAAAAAGAAGGTTTTACAAGACTCACGTTAACAATATTGCAGCAGTACGCACACAATCGAAGCGCAGTAAGGATGGCTAGTGTAACTAGCAAGAATACCACGAAAGCAAGAAAAAGTAGTACGCTATTAACTATTAACGTACCTGTCTCTTCCGAAACGAATGAGTACGAGAGTCAGAGCAGAGCTACCATCGTTATCGGAAAGTCT
+
@AAA?BBBBBCBCCCCCBBBCCCC@CDC@CCDCBB@BAIEGCCCC@DC?B?CECBBBBB1BAECBCBCBDBBC>BD@@@@@0@B=A7;;;6;CC@DBBCCCGCCAC?BC?CCD?BBBBCBCECCCCCCBBB@CCCC?BCCCBB@?=@@CDC@BBBBBDCC@CCBCBB?A@<@@@9==:::,8<<8?AAAB3ABBBAAABAA?B7;7;>AD7<7;BDCC@A@@A@@A6:6:BC=CCC@BCCBBBCBBABBCDBB????>999A>>;:@@@A=>>>?<>>6:788
@ATNG8:04032:06746
GATGGTAGTGCGTGAGAGAGAGACCCAGAAGATCAGGAACTCTAGAAGAATTCAGATTTTTAACACGAGAGTAAACGTAAAAAGAAGGTTTTACAAGACTCACGTTAACAATATTGCAGCAGTACGCACACAATCGAAGCGCAGTAAGGATGGCTAGTGTAACTAGCAAGAATACCACGAAAGCAAGAAAAAGAAGTACGCTATTAACTATTAACGTACCTGTCTCTTCCGAAACGAATGAGTACGTGTGACGTTCGTGAGCTACATCGTTATCGGAAAGTCT
+
8;:C:BBBBCCDBBBDDCBBCCCCC>CCD@CCBB;;9:<CCCDEBA?AB?A?ABAAAAA@.@=BABBB@>>89:+99:4;;=)<:6;.444&5;<<=@AACABA@@E@ED@BBC@BBBBCCCCCCCAAADCC@BBCC?BBB@@@994;?AAB@CCCBBB@@>@BBBBC?BB?::9;??ABB>BBA???>@?2@A?BAAABBCDC>A>A@@@<@<A@BBC@CBAAAAA>@=@@@;A??<?BB?>>BBBBCCDDAA>BBBBBBBBBCBCBAA=@AAA>@@<@999
@ATNG8:03984:06771
GATGGTAGTGCGTGAGAGAGAGACCCAGAAGATCAGGAACTCTAGAAGAATTCAGATTTTTAACACGAGAGTAAACGTAAAAAGAAGGTTTTACAAGACTCACGTTAACAATATTGCAGCAGTACGCACACAATCGAAGCGCAGTAAGGATGGCTAGTGTAACTAGCAAGAATACCACGAAAGCAAGAAAAAAGAAGTACGCTATTAACTATTAACGTACCTGTCTCTTCCGAAACGAATGAGTACATAGATATACGTATAGCTACCATCGTTATCGGAAAGTCT
+
:55B:BECDCCBAABECCBBBCAAA>AEDACCCC99;;ACCCCCCC@CA?A?CCCBBBBB3B?DAACCCAACCC9A@AADEF1@?<@7;;;6;CC@JAAACCCCD?B?BC@CBB?BDCCCBCCCCEBBBCCC@DCCC?AAAACC@@>B@BBB@BCBCCCCC?CBCBBB?BB??>?;??@@@;@@@;999989%9A<@99:BBCAC<;7:<>>4;7;@DCC@CC@@@==8=:=@@;B::9:CCDCCCBBBCBBBCCBBB@@@@>>>B;AAAAC?CBBB?@A6<556
@ATNG8:03988:06781
GATGGTAGTGTCAGTGCGCGTCGTCCAGAAGATCAGGAACTCTAGAAGAATTCAGATTTTTAACACGAGAGTAAACGTAAAAAGAAGGTTTTACAATACTCACGTTAACAATATTGCAGCAGTACGCACACAATCGAAGCGCAGTAAGGATGGCTAGTGTAACTAGCAAGAATACCACGAAAGCAAGAAAAAAGAAGTACGCTATTAACTATTAACGTACCTGTCTCTTCCGAAACGAATGAGTACATAGATATACGTATAGCTACCATCGTTATCGGAAAGTCT
+
855B?CCBDCCCBBCCLCCABACCB?BDC@DHBBBCAC@CBCBBCC?CC@C@CCB@????1?ACCCADAABBDC>@@ADDEE5BB?A=BBB8BCDACDDCCCCCC@C@CC@CBB?BCCCCCCCCBBBBBCCC?BBDD>AABBAA??9@?A@@>@CCCCACC?CCCBBB@BB?99:?BBBBF>A@@;999999%9A;B9::BAAAB<A:==??:=:=>BBB?BCA@@@@5:6:AA;CAA>ABBBCCCAAACCCBB?@BB>>>???AB=B???B@B@@94;;4----
@ATNG8:03988:06796
GATGGTAGTATATCGCGTCGCTATCCAGTAGATCAGGAACTCTAGAAGAATTCAGATTTTTAACACGAGAGTAAACGTAAAAAGAAGGTTTTACAAGACTCACGTTAACAATATTGCAGCAGTACGCACACAATCGAAGCGCAGTAAGGATGGCTAGTGTAACTAGCAAGAATACCACGAAAGCAAGAAAAAAGAAGTACGCTATTAACTATTAACGTACCTGTCTCTTCCGAAACGAATGAGTACGAGAGAGCACACGTGTCTACCATCGTTATCGGAAAGTCT
+
9;;>:B>CCCFCBCBBBBBBBACAB@BABBBBBBBB?B@BCCCAAB@BB@C@EEDCCCCD3B<@@ABBBLCCBC>BBDCEDD5BC@E?BBB:BCB@CCCCDCCCB@C@CC@CCC?BBCBBBBCCCCCCCAAA@BBBB?BACCCCBB?B@CBC>BFCCCCCD?BBBBAA=??<?AA?BBCCD<A@@<::9999%9@<C@AAAA?<;/817;<</838AGEE@CCCC@?A?B@BBC>CAA>@??BAAAB???B@@AA@AAA???A????B>=9>8??@@>AB=B???
@ATNG8:03990:06756
GATGGTAGATACTCGCTGATACACCCAGAAGATCAGGAACTCTAGAAGAATTCAGATTTTTAACACGAGAGTAAACGTAAAAAGAAGGTTTTACAAGACTCACGTTAACAATATTGCAGCAGTACGCACACAATCGAAGCGCAGTAAGGATGGCTAGTGTAACTAGCAAGAATACCACGAAAGCAAGAAAAAAGAAGTACGCTATTAACTATTAACGTACCTGTCTCTTCCGAAACGAATGAGTACGAGAGTGCACACGTGTCTACCATCGTTATCGGAAAGTCT
+
///86;:BCB996C>BCDCCCBCCF?CCC@BBBDAA@A@DDCBDBC@AA?A=@AAAAAAA1@>BBBCCBBBBB>688;9:;;';;:;;@@@7AB=@?CCCDBBBB8;8;B=;;;?@@@BBCCCCICABB;;;@CDCD@BCBBCBCB?C@BBB@CBCCCCCC@CBBBBB=AA=:9:<??BBB===>;999999%9><>?8@BB@@=?@=A=??;A<@=BBD@CBBA@??<;=A@@9@00-000=ABBAAACAAABBBABBBBBBAABA:87@B=@?BC>BB<AAAA
@ATNG8:03990:06758
GATGGTAGTATAGAGCTCTACATAGTACTCATTCGTTTTCGGAAGAGTCAGGTACGTTAATAGTTAATAGCGTACTTCTTTTTTCTTGCTTTTCGTGGTATTCTTGCTAGTTACACTAGCCATCCTTACTGCGCTTCGATTGTGTGCGTACTGCTGCAATATTGTTAACGTGAGTCTTGTAAAACCTTCTTTTTACGTTTACTCTCGTGTTAAAAAATCTGAATTCTTCTAGAGTTCCTGATCTTCTGGGCTGCGCTGATATGCGCTACCATCGTTATCGGAAAGTCT
+
955D;CCB@A@BBCBB@ABBBBBCBCCDCCBB<?::::.;C;@=A@@ABBB@BCBAB@C@CBBB>A>ACBBAAAA@<999999%93133778&779<8==@<@F?BBCCCC@CCCDCCCF@BBC@B?BBB@BBBC>BBEC>@@BCCBCCDBBBCCDCCACBB@BC@C@CCCCBBCBA=A@@@@9@?B;;;EDF5CB@@@:@@ABBCGCCC?BBBBB)BAAACACACC?BBEKCBB>B@DCCCDC;;;EF>CBAAACCHECCBBBCCDDD@CBBBB@CBCB?CC?EB@A
@ATNG8:04002:06770
GATGGTAGAGAGAGCTCTCTCATCGTACTCATTCGTTTCGGAAGAGACAGGTACGTTAATAGTTAATAGCGTACTTCTTTTTCTTGCTTTCGTGGTATTCTTGCTAGTTACACTAGCCATCCTTACTGCGCTTCGATTGTGTGCGTACTGCTGCAATATTGTTAACGTGAGTCTTGTAAAACCTTCTTTTTACGTTTTACTCTCGTGTTAAAAATCTGAATTCTTCTAGAGTTCCTGATCTTCTGGTGTCGTCTATCATGTACTACCATCGTTATCGGAAAGTCT
+
:55>9=ACBBBBBBCBBCCEFDCCCCBBBCBA?ACCH?CE@D?CCCDBBB?BBCBB@B@BBCC?B?CBCBCCBBB@BBBBB2BA?C??>:?AAB@CBB?B@<?>???B?BCCAAABC?BBB?B>>A@<<==?;?@@@<@@ACA@@<>>B???===9=>A;AA7>9@>>AA@@@?7>=AAA1<6</8/888*8:////)//7788::77-6888(59:9C:=:>?<A@@@BBA;?:?CCB>>:=??;>>>@@@::;@@@>>>C;;;B<AAA@@;?@>>:>E:A=<<
@ATNG8:04010:06751
GATGGTAGGCACTGCGCACACATCCCAGAAGTTCAGGAACTCTAGAAGAATTCAGATTTTTAACACGAGAGTAAACGTAAAAAGAAGGTTTTCAAGACTCACGTTAACAATATTGCAGCAGTACGCACACAATCGAAGCGCAGTAAGGATGGCTAGTGTAACTAGCAAGAATACCACGAAAGCAAGAAAAAGAAGTACGCTATTAACTATTAACGTACCTGTCTCTTCCGAAACGAATGTTCGAGAGAGCACACGTGTCTACCATCGTTATCGGAAAGTCT
+
:55C;>DE?A@??GBBBBCCCCCDD=BAC?BB>BBD@D@ECCECBC@CC@CBBBBCCGGF5C@CCCCCCCCCCD?CA@@@@@0@C?@5:::3:B?CBBBBECAA=A@EF@@@A?BBCBBBBBC===C888D<@@?D;AA@@@AAA<A<@>B?BBBBBBCC?CBBACC?AD?CCC>@?888+9>>;===>=,:94:CDCCBBBB?C@BBBA<A<BAAAA=B???>>><B<ACD:ABB?AAA@BBBBBBBBBABABBBBABA@A=@=CAA<@ACC>BB<B@@@
@ATNG8:04015:06761
GATGGTAGCACGACACGACGATGTGTACTCATTCGTTTCGGAAGAGACAGGTACGTTAATAGTTAATAGCGTACTTCTTTTTCTTGCTTTCGTGGTATTCTTGCTAGTTACACTAGCCATCCTTACTGCGCTTCGATTGTGTGCGTACTGCTGCAATATTGTTAACGTGAGTCTTGTAAAACCTTCTTTTTACGTTTACTCTCGTGTTAAAAATCTGAATTCTTCTAGAGTTCCTGATCTTCTGGGTGTATCAGCGAGTATCTTCCCATCGTTATCGGAAAGTCT
+
959B:BCCCCBBBBB@BBB;69BCCBCCCCCB>BBBB=BD?B@CCBBBBB>BCDDE@D?A@BD?B@BCBBBCB=B8@=@?@.=@:@??<58CDE?BBC@CD9;9:AAA>BCBBBBBC?AAC?C?BB@B@@??;>A<<8<<>=>>>?>>AA>>>AB<=>=;?@=D=?>>>>BBBB=>>>?>/>8=5:;>>>/?>;:<+//7///<<<A<????.>?>>>;A9@@9==<=?==:>;??AAAA288AC7?>>A@@@???D;;;>::/77*8<>==8=?;;7;A7?;89
@ATNG8:03989:06840
GATAGTATAGAGCTCTATATATACTCATTCGTTTCGGAAGAGACAGGTACGTTAATAGTTAATAGCGTACTTCTTTTTCTTGCTTTCGTGGTATTCTTGCTAGTTACACTAGCCATCCTTACTGCGCTTCGATTGTGTGCGTACTGCTGCAATATTGTTAACGTGAGTCTTGTAAAACCTTCTTTTTACGTTTACTCTCGTGTTAAAAATCTGAATTCTTCTAGAGTTCCTGATCTTCTGGATATGAGTGACTCGTGCTACCATCGTTATCGGAAAGTCT
+
:55DCCBCBBBCCCCCCCCCCCCCCCAA=ADEF>CC@C@CBBBDED@CCBCC?C?BBDC@C?BBBCCCCCC@CCCCC3BB?BBBB;BCCC?CCC?@@>>>?D??=?CCBBBCC?BAA>B@BBBBBAA==@CAA<?AAAA????>D?A><<><@@@;AA<A<AAAAA>>>A:@@AAA6@=@:=>@>>.@AAAA9@;::=>A?@>07878(8<<=A=@<@B;??AA@@@:?;?A???A9<;A=@@@?A>>;?AAC@@>==?AA=A>>>A;AA;;9<D;DAAA
@ATNG8:03993:06805
GATGGTAGTATCTGCACACTCTGTCCAGAAGATCAGGAACTCTAGAAGAATTCAGATTTTTAACACGAGAGTAAACGTAAAAAGAAGGTTTTACAAGACTCACGTTAACAATATTGCAGCAGTACGCACACAATCGAAGCGCAGTAAGGATGGCTAGTGTAACTAGCAAGAATACCACGAAAGCAAGAAAAAAGAAGTACGCTATTAACTATTAACGTACCTGTCTCTTCCGAAACGAATGAGTACTACTCTCAGAGACACACTACCATCGTTATCGGAAAGTCT
+
9:;D@CCBDCC@ABCDCDCCCDCGG@CCCACCAAAC@CACBBBBDD@BB?C?BBBBBDDC3C?DBC@?ABBBAA999;;;;;);@<>;@AA9BCCABBCDBBB@@=@@CC?BCC@CCCBCBEBCCBBBBBBA?BBAB@BCBCCCBA?BACBB?AEBBBCCC?BBBC?=9=?8999<@@AAA;>>>;:9:::9%9887939?BBBA?A<??EE7>:>@CCD@BBCB@@?@B?BBC>BBB?DBBBBBCBAAABBBBBBBBBBCBBBBB=@@ABC@;;;@:>=1;888
@ATNG8:03997:06808
GATGGTAGTGTCAGTGCGCGTCGTCCAGAAGATCAGGAACTCTAGAAGAATTCAGATTTTTAACACGAGAGTAAACGTAAAAAGAAGGTTTTACAAGACTCACGTTTAACAATATTGCAGCAGTACGCACACAATCGAAGCGCAGTAAGGATGGCTAGTGTAACTAGCAAGAATACCACGAAAGCAAGAAAAAAGAAGTACGCTATTAACTATTAACGTACCTGTCTCTTCCGAAACGAATGAGTACACATCGTCGTGTCGTGCTACCATCGTTATCGGAAAGTCT
+
444@7<@@;;49555=?@BBDAAAC=BAA9:;;;::29=@ACBBAC@BC@C@AAACBDBC3C=999A@@@>99:/9=A?ABB1CE?=9BEF9DBB=@<69599555)47;@:?9404:88569A?@>A@BCBBACDCC?BBBBABAC@C@C@A?@DDBBAAA?BAAABB?BB?999?BBCCE:?<<8999999%0;990/0><<<=<><9>AA9?:;5>:?;@??BBBB@C@BBB>BFF::9BBBBBBBCBBBBBA@@?@@>==BBC@BAAAD@BBBB?BB>BDBB
@ATNG8:04002:06810
GATGGTAGTGTGTCTCTGAGAGTAGTACTCATTCGTTTCGGAAGAGACAGGTACGTTAATAGTTAATAGCGTACTTCTTTTTCTTGCTTTCGTGGTATTCTTGCTAGTTACACTAGCCATCCTTACTGCGCTTCGATTGTTTGCGTACTGCTGCAATATTGTTAACGTGAGTCTTGTAAAACCTTCTTTTTACGTTTACTCTCGTGTTAAAAATCTGAATTCTTCTAGAGTTCCTGATCTTCTGGTCTACTACACTGTACTCTACCATCGTTATCGGAAAGTCT
+
844<8<BCBCBBBCCDBBBDCCCCCCFBBB;;8;ACC>CC@C@CCBBBCA@B@@00-/7AAAC;C@BBBCCEBBB>AAAAA,;;599:;,;@>>9@>?;=B49;BA@@=ABCCCBBC@DDB>B=AACBBAAA?BBCB@CDF>BBBBBCCCCCCCC?@@C?BB@B@CBBBBCECDAEHJFJ=H@C?AA@A@0ABBBC>AACCCCAB@B<?@@@,???;;6;=AB?BBBBBBC@C@BBA@@@<?@A=ABBCCBBCAA@CCCCBDA;;7;BAAB@CDCC?BB<AAAD
@ATNG8:04006:06844
GATGGTAGCTCGCTGATGATATCTCCAGAAGAAGAAGATCAGGAACTCTAGAAGAATTCAGATTTTTAACACGAGAGTAAACGTAAAAAGAAGGTTTTACAAGACTCACGTTAACAATATTGCAGCAGTACGCACACAATCGAAGCGCAGTAAGGATGGCTAGTGTAACTAGCAAGAATACCACGTAAGCAAGAAAAAGAAGTACGCTATTAACTATTAACGTACCTGTCTCTTCCGAAACGATGAGTACTATAGACTATCTGAGACTACCATCGTTATCGGAAAGTCT
+
965>9>@@@<<BCCCFBC;;;BBCB@CCB?BCABB@B@AACB@C?BCDCIFF@;:9<?BCBBBCCC5C<CCABBBAABBB8@@;;;;;';>89;:;;.<:>8:B@;9:??A>B@BC@CBB?ABA>AABCCB;;;A@>;:<<00+/8:;><:?6;;CCC?BCCCCBBB@BCBA??;?=9<=?8>=>>@?BBB?BBBBB3BB?CCBBB?888;?:?>BB7;7;?DBB7;;;;;;;;>9>@@5;00////43;;;<====BCBBAA;;;BBBB?B;::B?BC@@=@B=AB@@
@ATNG8:04010:06811
GATGGTAGGCGTGTGAGAGTCTGCCCAGAAGATCAGGAACTCTAGAAGAATTCAGATTTTTAACACGAGAGTAAACGTAAAAAGAAGGTTTTACAAGACTCACGTTAACAATATTGCAGCAGTACGCACACAATCGAAGCGCAGTAAGGATGGCTAGTGTAACTAGCAAGAATACCACGAAGCAAGAAAAAGAAGTACGCTATTAACTATTAACGTACCTGTCTCTTCCGAAACGATGAGTACGTGTGCGACGTGTCTCCTACCATCGTTATCGGAAAGTCTT
+
?@@B9@AB?:66=;;:=<<999444)4993@BBCDEAC?BBB;;;;=@A4:099;9=9>9'98:?@BBBBBBCC=A::9AA@,::89:@CC577B7?778BBBCD>A59939?=188::>>=>>>=>=878;39:;A<AA@@???B<B=AAC9;;0000009>987;;133,3331788;49:<6<=<;<+8858::=>?@?A<@<@???=A<888=>:=A?@;;;<A9=9>1:00///;;///66///<8:/47?::;052A=<:6551777<6<<077793
@ATNG8:04011:06827
GATGGTAGTAGTACACTAGTCATACCAGAAGATCAGGAACTCTAGAAGAATTCAGATTTTTAACACGAGAGTAAACGTAAAAAGAAGGTTTTACAAGACTCACGTTAACAATATTGCAGCAGTACGCACACTATCGAAGCGCAGTAAGGATGGCTAGTGTAACTAGCAAGAATACCACGAAAGCAAGAAAAAAGAAGTACGCTATTAACTATTAACGTACCTGTCTCTTCCGAAACGAATGAGTATATAGATATACGTATAGCTACCATCGTTATCGGAAAGTCT
+
888?@A?CCCBBBBCDDLFBBA@@@@CCD@EECC@@=@=AACCCAA?AC@B?BBB@@@@@1@?BBCCBBBCAAA<@?>@AAA0AB>B>BDD<CEEACBCCBBB997;?BB@CCC?AADCECBCCCCECCBB??@AAA=AAAA@@?B?B@CBB@CBBACCCC?BAAAAC?CC@>>?299988+9>>?BBCBBB)BC@A:89CCCAA:=:9:>>6=:>AJCC?BC@@?BB>?=@BB=BBB?BCCCCBBBAAAAAABBCCB@@A@?@@B=A@@@B?BBBC?BB>B>@>
@ATNG8:03984:06883
GATGGTAGTGATACAGATCAGACACCAGAAGATCAGGAACTCTAGAAGAATTCAGATTTTTAACACTAGAGTAAACGTAAAAAGAAGGTTTTACAAGACTCACGTTAACAATATTGCAGCAGTACGCACACAATCGAAGCGCAGTAAGGATGGCTAGTGTAACTAGCAAGAATACCAAAAGCAAGAAAAAGAAGTACGCTATTAACTATTAACGTACCTGTCTCTTCCGAAACGAATGAGTACGATGAGAGAGCTCTCTCTACCATCGTTATCGGAAAGTCT
+
CBBB?BCDBBCDCCCCBBCCC>@@CACDC?BBBCBB@B?BBBBBCC>??<?9CCBBBBBC1B@ABBBB>?>???5>=;9444$4>:;;GGD9BCCFIAAABCCCB@C?AA>A;;6;BBBDCCCCCGBBBCECABBAB?AAABDBBB?C@CDC@CCCBBBBB?BBBBCB?BB?BBB?CCC:CBA>;;;;;*;<59?@A>CBBB?C>??AA?B?BABBC>AAAAABB?B?BAA<AAA?BBBBAAABBBBBBABBBB?;;;@?C;;6;>?;;6@@BB?BH=BBBA
@ATNG8:03985:06873
GATGGTAGTGTCAGTGCGCGTCGTCCAGAAGATCTGGAACTCTAGAAGAATTCAGATTTTTAACACGAGAGTAAACGTAAAAAGAATGTTTTACAAGACTCACGTTAACAATATTGCAGCAGTACGCACACAATCGAAGCGCAGTAAGGATGGCTAGTGTAACTAGCAAGAATACCACGAAAGCAAGAAAAAAGAAGTACGCTATTAACTATTAACGTACCTGTCTCTTCCGAAACGAATGAGTACGTGTGACGTACGTGAGCTACCATCGTTATCGGAAAGTCT
+
?@@D@BA@CBBBB??AJEG;99CCC@CBC@CCCCCD@C?AABCC@A?@B@C@@@@CDGHG1A=@DFCCDCFBAA<??@BBCC5BB@CCDDD:CCD@CCCCCCC::8;?BC?BBC@CCBCCCECDCCCCBBBC@BBBB?BCCC@@@B?B?CBB@BBCBBBBA?ABBBAA>AD@????BBBAA9A9:39====?&=D>B9:9CBA??;;:===>5;5;>B@@=@A@@@A@?A????9?@A?BBCBCCDBBBBBA@@ECBBBBBCBCBE>BBC@?=?ECC>AA:AA??
@ATNG8:03993:06878
GATGGTAGACACGTGTGCTCTCTCGTACTCATTCGTTTCGGAAGAGACAGGTACGTTAATAGTTAATAGCGTACTTCTTTTTCTTAGCTTTCGTGGTATTCTTGCTAGTTACACTAGCCATCCTTACTGCGCTTCGATTGTGTGCGTACTGCTGCAATATTGTTAACGTGAGTCTTGTAAAACCTTCTTTTTACGTTTAACTCTCGTGTTAAAATCTGAATTCTTCTAGAGTTCCTGATCTTCTGGACAGAGTGTGCAGATACTACCACTCGTTATCGGAAAGTCT
+
?<;;65:@>BB@ABC:66>>6666@@?ABC;;:;CCC>CD@E@D@@@CCD?CBBCC?B>@@;;5;?AABBCB@:?<<<<=;,88(/////(/:::6;/0+/>5///87927AA??>A@;@A>8=9=>><:=<;7;::::>@AA@??777A@@@;::;<<<:=><A<@@@>>>AAB5;;;;;/::=188BBB/;;;AA1;5;;;;<<<<<0///)////;6=4>><>??>=<<9>9>??>7:5;;;9;:;@@???@@==;;888<::1///9:=9::>><>A9>>@?
@ATNG8:03997:06868
GATGGTAGACACGTGTGCTCTCTCGTACTCATTCGTTTCGGAAGAGACAGGTACGTTAATAGTTAATAGCGTACTTCTTTTTCTTGCTTTCGTGGTATTCTTGCTAGTTACACTAGCCATCCTTACTGCGCTTCGATTGTGTGCGTACTGCTGCAATATTGTTAACGTGAGTCTTGTAAAAACCTTCTTTTTACGTTTACTCTCGTGTTTAAAAATCTGAATTCTTCTAGAGTTCCTGATCTTCTGGATAGCGACCGATATACTACCATCGTTATCGGAAAGTCT
+
744>9<<BDCB@@@A;;:@@AABBDB<;=GCC@HCDC?CE@F@DCCCC;;6;>@?@=?:???B9A?=<BBBB>==898888)7;4=/00(///96;??:<>,//::::5:@?:AABB?BCB=A<=>>@@@@?=AA@B:>=@==<;;;@@@BA>><375647><@:<=>==>@>=6:58787'64<198888)8=:77.779;;;7:899)/777)6//-9(-(//(/75899>;F:887;9;399><A?@?@766166//-33368-//9990//.9075.5656
@ATNG8:04012:06868
GATGGTAGACACGTGTGCTCTCTCGTACTCATTCGTTTCGGAAGAGACAGGTACGTTAATAGTTAATAGCGTACTTCTTTTTCTTGCTTTCGTGGTATTCTTGCTAGTTACACTAGCCATCCTTACTGCGCTTCGATTGTGTGCGTACTGCTGCAATATTGTTAACGTGAGTCTTGTAAGACCTTCTTTTTACGTTTACTCTCGTGTTAAAAATCTGAATTCTTCTAGAGTTCCTGATCTTCTGGCTCTCGTAGACAGATACTACCATCGTTATCGGAAAGTCT
+
455<7<>AAB;65==5566669;=<BCCA;<:4:BCC;CB8979@@@ABB?CBBB>;>+0///)/6::;=B=;98233373$333<<;>18A??>?CC@AA797:BCA;AAA@@BBB@BB@:>9====<>=>8=D>>7;;AAAAB@@@???=;;;:=;;7:<=A=???@@@@@@<AAA<A>>:=:98888(/99::199:///9;==398:9(75=C=377;>9>A>>>>@<@<@@@@>>;>=><>>>B=;;;;;=?BA??@???;?A;;;<@@@G=BB9;;//
@ATNG8:04018:06875
GATGGTAGCACGAGTCACTCATATCCAGAAGATCAGGAACTCTAGAAGAATTCAGATTTTTAACACGAGAGTAAACGTAAAAAGAAGGTTTTACAAGACTCACGTTAACAATATTGCAGCAGTACGCACACAATCGAAGCGCAGTAAGGATGGCTAGTGTAACTAGCAAGAATACCACGAAAGCAAGAAAAAGAAGTACGCTATTAACTATTAACGTACCTGTCTCTTCCGAAACGAATGAGTACTATGTAGAGCTCTATACTACCATCGTTATCGGAAAGTCT
+
888@554:<A@@;@@C@??B;54::595505=?D@@7<;AGICB@@866269@C?;;;;;)424=>>@ABCBAD>??A=@??+<A8@5>>@4@@@@CD;;9CCCD@C@;;9;BC?BBCBCBBCCCCCDCCDC?BBBB>@@BCAAAA?B?CAB?BBBCDCBB?BCDCAA>AB?BDC;>>88927?>;ABBAB3@@<@899AB>AA<?8==871669>BBB>@@?@>89399?AA<BBB?BBCBB???BAAAAABBB@AA;;;;BAB<>>>>A;:::>=BF7;;A>
@ATNG8:04033:06893
GATGGTAGAGTATCATGTGTATCTCCAGAAGATCAGGAACTCTAGAAGAATTCAGATTTTTAACACGAGAGTAAACGTAAAAAGAAGGTTTTACAAGACTCACGTTAACAATATTGCAGCAGTACGCACACAATCGAAGCGCAGTAAGGATGGCTAGTGTAACTAGCAAGAATACCACGAAAGCAAGAAAAAGAAGTACGCTATTAACTATTAACGTACCTGTCTCTTCCGAAACGAATGAGTACGTGTGACGTACGTGAGCTACCATCGTTATCGGAAAGTCT
+
944A?CBBCCCCCCCABBCCCCBCC?BBC@CCDBBB@B@CCDDCCC@CD@C?CCBBBBBB5B@CBBBCBCCCCC=BA?@BBB2CCAGACCC<CDC@CBBBCBB9:8;@BB?AAA@BBBBBCCDDCCBEBABB@CBAB>ABCBBBBDAIABBB@BCCCBCCC@CCCBBB@??<?@@;>>999+:>>;==>=>.<A<A???DBEBB?B@BBCB:>:>BGCG@CCBB@@@>B?BEG?DCC?BBBBBBCCAAABCBBCCCBBBBAAA@@>A@AAB?BCBB?BD=BBBB
@ATNG8:03987:06924
GATGGTAGGCGAGAGTGAGACGCAGTACTCATTCGTTTCGGAAGAGACAGGTACGTTAATAGTTAATAGCGTACTTCTTTTTCTTGCTTTCGTGGTATTCTTGCTAGTTACACTAGCCATCCTTACTGCGCTTCGATTGTGTGCGTACTGCTGCAATATTGTTAACGTGAGTCTTGTAAAACCTTCTTTTTACGTTTACTCTCGTGTTAAAAATCTGAATTCTTCTAGAGTTCCTGATCTTCTGGTGAGATATGCATGATGCTACCATCGTTATCGGAAAGTCT
+
677@6?BB@CCBBBBCCCFC;69BBBCBCCBA?ACDL>CC?A?@ABAB@@<@D;;;>A>AACC@C?CBBBBBABB@BCCBB2AA@AAAC>BBBB?BBB?AA<?<?BBB?BB@@@@?>;?AA8><>@A==>>=<A?@?<???BA@>>>>????===:====@@<@=ABB???AAA<AAAAA5=8<8<9999,9=;;;-//:::::@@@;>>?>/>;;:D<A<AB:>=AA>>>=@=@ABBBB7;;><AAAA@@@@@@===@@???AA<A<=<A<??=A=AD;A>>>
@ATNG8:03996:06941
GATGGTAGTGTGTCTCTGAGAGTAGTACTCATTCGTTTCGGAAGAGACAGGTACGTTAATAGTTAATAGCATACTTCTTTTTCTTGCTTTCGTGGTATTCTTGCTAGTTACACTAGCCATCCTTACTGCGCTTCGATTGTGTGCGTACTGCTGCAATATTGTTAACGTGAGTCTTGTAAAACCTTCTTTTTACGTTTACTCTCGTGTTAAAAATCTGAATTCTTCTAGAGTTCCTGATCTTCTGGACGACGCGCACTGACACTACCATCGTTATCGGAAAGTCT
+
84485:@CDCCCCC?@ACDCDCABACCCCC@@>@AAA=CB@D@DCCBBBC?CBCBCACACBBBAD@CCCECBCCB@BCGCC5DC?C@A@6@@9:6;BA>@@=@@BCCGACCBCDCBC@BBE@C@CECCCCAA=ABBB?BBCCCBBBDBBBCCDCB=BCCAAA?A@BBBCCCCBB?BDDDD;C?B?BDDDD5CCBBB>CBBBDDCCDC?BBBB2BBACC@C@CD@EDCC@@@@C@CCBBBB@BBCACCAAABBBBBCCCCCCCCDE?BBBBD@CCCC?BB<B@?@
@ATNG8:03997:06929
GATGGTAGGCGTGTGAGAGTCTGCCCAGAAGATCAGGAACTCTAGAAGAATTCAGATTTTTAACACGAGAGTAAACGTAGAAAGAAGGTTTTACAAGACTCACGTTAACAATATTGCAGCAGTACGCACACAATCGAAGCGCAGTAAGGATGGCTAGTGTAACTAGCAAGAATACCACGAAAGCAAGAAAAAGAAGTACTCTATTAACTATTAACGTACCTGTCTCTTCCGAAACGAATGAGTACCTCTCAGACGCTCGTCCTACCATCGTTATCGGAAAGTCT
+
////)//74/;5::ABBCBBCBCBB<BCB?AAACHCAC@BBCCCCC@CC@B?A@@;;;;;);<@@BCCBBA@AF>C???@@@;@A<A<AAA298>8;>??@ABBB?B?BB?????BAAA==A;;;BBB@>>A:@@AA:=>>>@@@B<?;?7978>>@A>=>:>@@@AD<AA=BBB:=>888(776-2A==A.5818:??==;<<,/+/::?;@<@A@@A:==>===>=A=@??:?==:>AA@AAA=???;:;A::;>>>BB;??@<??ACC@CC=@>AD@@@??
@ATNG8:04001:06935
GATGGTAGCACGACACGACGATGTGTACTCATTCGTTTCGGAAGAGACAGGTACGTTAATAGTTAATAGCGTACTTCTTTTTCTTGCTTTCGTGGTATTCTTGCTAGTTACACTAGCCATCCTTACTGCGCTTCGATTGTGTGCGTACTGCTGCAATATTGTTAACGTGAGTCTTGTAAAACCTTCTTTTTACGTTTACTCTCGTGTTAAAAATCTGAATTCTTCTGAGTTCCTGATCTTCTGGATAGCGACGCGATATACTACCATCGTTATCGGAAAGTCT
+
45:;7;CBBCB@<<?@>>@96:?ACBBBCBBB@BCCC=CC?B>BDCCCCD?CBBBC@D?BBBC@C@BBCCBBB=C8?<===+BB=B::9/8AAA@DCC???<999DEE?CCCCBB@A=BBB>B?B>@@@::;<AC??:>@@@@AA@@?@@@@AAA=AAA;AA;@<@@@@@@???:=====2><B<@@AAA/AA888)8:::;;===>;????/?@@@A<A=A@<888=>><A<@@>>:>5://+/<:9=ABAA===>;;;888B<A=>=>7;;CC<@A:@?88
@ATNG8:04002:06917
GATGGTAGTACATGATAGACGACACCAGAAGATCAGGAACTCTAGAAGAATTCAGATTTTTAACACGAGAGTAAACGTAAAAAGAAGGTTTTACAAGACTCACGTTAACAATATTGCAGCAGTACGCACACAATCGAAGCGCAGTAAGGATGGCTAGTGTAACTAGCAAGAATACCACGAAAGCAAGAAAAAAGAAGTACGCTATTAACTATTAACGTACCTGTCTCTTACCGAAACGAATGAGTACGATGAGATCTCGTGTGCTACCATCGTTATCGGAAAGTCT
+
?=<>@B@@:5559;><<<@<=;?;>8@=B89:BBBB?B@CCCDCCC@BB?B@CCCCCCCC5G@;=9ABAB==BD=@ACBEDE5;;;9?CCC9BBD@CCCCCCBBB@D@DC@B@@=@B@@@CCCCGB@@@@AA=A;<;8;@DCCCBC?C@D;;9;CBBBDCC@CCB;;;@CC@CAA=@B???9>??:?>BBBB)A@=@A?BB@AAB>@<=8BB?B?B@CBB=@=<...5(--<=>>5?00+4888::999:9888:8377@>>///;;1:577;5;;;;6<?6>@>>
@ATNG8:04003:06946
GATGGTAGATCATGCATATCTCACCAGAAGATCAGGAACTCTAGAAGAATTCAGATTTTTAACACGAGAGTAAACGTAAAAAGAAGGTTTTACAAGACTCACGTTAACAATATTGCAGCAGTACGCACACAATCGAAGCGCAGTAAGGATGGCTAGTGTAACTAGCAAGAATACCACGAAAGCAAGAAAAAAGAAGTACGCTATTAACTATTAACGTACCTGTCTCTTCCGAAACGAATGAGTACAGAGAGTACGATATGTCTACCATCGTTATCGGAAAGTCT
+
BBBB@BBCBCBBCBCBBAACB=@@=@AA=@BBCBC@C@BEBBBAC?BB?B>@@A99999)9=@AB?CCAC777*9?>@@@?,@>;=5;;;.;AB?BBBBCCCCC?C@DG@BAA>BBBCCDCCCCCCCCBBB@BBEE>@?CBBBCC?C?CBB@BBBCCCCC>A@BBBD@BB?>>?=AA@@@9>>?;9:9999%9?;=?=?CBB@B7:787?>2;7;>BCE@CCA@?AA=A?BBB<@?C?AABBBBBBBBBBBA????BBCD??@B?8==888;?;;;<?D;;;;;
@ATNG8:04008:06908
GATGGTAGTACATGATAGACGACACCAGAAGATCAGGAACTCTAGAAGAATTCAGATTTTTAACACGAGAGTAAACGTAAAAAGAAGGTTTTACAAGACTCACGTTAACAATATTGCAGCAGTACGCACACAATCGAATCGCAGTAAGGATGGCTAGTGTAACTAGCAAGAATACCACGAAAGCAAGAGAAGAAGTACGCTATTAACTATTAACGTACCTGTCTCTTCCGAAACGAATGAGTACGATGAGATCTCGTGTGCTACCATCGTTATCGGAAAGTCT
+
?@@C?CCCCDCBABACDECC?@?BBACCC@CCCCBB?B?AACBCCB?BD?B?BBCCCCCC3C@CCCCCCCCCCD>C@99999*9C>B:@@@9ACGACBBCCCCBC?C?AA?BCC@CCCCCCCCBBCBB@CCC@DCBB@CCCBCCCC@C?CBB@BCGICCCC@CCCCCC?BB?BDD@BBBCC<B8878BBB>AA?CCAAA@ABD@D@BBBB@B@BBCBB>BABB@AA<@=@FC?DCD@CBBAAADCBBAABBBC887B@A?@B@@<@B@@B?==>A=?A=@888
@ATNG8:04015:06940
GATGGTAGCGAGCGAGTGTGTATACCAGAAGATCAGGAACTCTAGAAGAATTCAGATTTTTAACACGAGAGTAAACGTAAAAAGAAGGTTTTACAAGACTCACGTTAACAATATTGCAGCAGTACGCACACTATCGAAGCGCAGTAAGGATGGCTAGTGTAACTAGCAAGAATACCACGAAAGCAAGAAAAAAGAAGTACGCTATTAACTATTAACGTACCTGTCTCTTCCGAAACGAATGAGTACGTGTGCGACGTGTCTCCTACCATCGTTATCGGAAAGTCT
+
;;;C@CBCCBCCCFCCCBBCCCBCC?CBB>@@@@@@<@<?BCCFCC?BB@C?B?A@BBBB1B@BBB@>AA00/;1;://///$/;6;8=>>2@@?9>B:<;CB9:458>=:@AA=ABBBCCCBBCBAABBBBBCFED@BBCDCCCC>B?BBC@CGGGDA@AACDDCCC@DDA@@@?BBBBF@A??;:99999%998393788>BB?B?<BCC?B?CBCAA?BDCC;;<@G@BCC>BBB?AA???@9987><ABBBBABBAAA?B??;>A@@C?BBCC=?@9@@@?
@ATNG8:04016:06921
GATGGTAGCACACGAGATCTCATCGTACTCATTCGTTTCGGAAGAGACAGGTACGTTAATAGTTAATAGCGTACTTCTTTTTCTTGCTTTCGTGGTATTCTTGCTAGTTACACTAGCCATCCTTACTGCGCTTCGATTGTGTGCGTACTGCTGCAATATTGTTAACGTGAGTCTTGTAAAACCTTCTTTTTACGTTTACTCTCGTGTTAAAAATCTGAATTCTTCTAGAGTTCCTGATCTTCTGGGTCTACGCTCGTCGCGCTACCATCGTTATCGGAAAGTCT
+
:99:7:CCCBBBCD@A@CCCCCBCBBBABB:;6;AAA;AC@C@CCBBBCC@CBBCD?C?BBCD@D:=BCA@@===:BB===+@@?CCCA=BCDD?BBB?AC=???@??@CBBBBBAA<@AB?B>AB?CB;;;9>=::088=;;;@AA@BAAA>>>=888=BB<@:==AAABA==:<ABAA5B:>8=====*<>///)/99///=98<:>==;.8><=<;A;AA5:;@@>>><@7:;<?>>:>@@@9===>>>?===??@@@>:7=4=9---+--33-33-7===
@ATNG8:04020:06943
GATGGTAGCGAGCGAGTGTGTATACCAGAAGATCAGGAACTCTAGAAGAATTCAGATTTTTAACACGAGAGTAAACGTAAAAGAAGGTTTTACAAGACTCACGTTAACAATATTGCAGCAGTACGCACACAATCGAAGCGCAGTAAGGATGGCTAGTGTAACTAGCAAGAATACCACGAAAGCAAGAAAAAGAAGTACGCTATTAACTATTAACGTACCTGTCTCTTCCGAAACGAATGAGTACGTGTGCGACGTGTCTCCTACCATCGTTATCGGAAAGTCT
+
677@6?;ABDC:;9C:99ACDCAB<7;;;8<<=>>>9=9<==<<<C?AA>A?BB@@ABBB0A:?BE::;A@;;;,:>9949&4>39.955&5:;6<>>>?BCCCFD@CC@BBB@CBCBBBCBBAA@ABBAA>CCBC?B@@@B@BA=C@;;;>BBBBIAA@?CCCDBA=AA?AAA?DBBAA=@9937<<<<,;?:@@BBCCC@B5703=7717>BADDDABBACCCB?B@CDD?C@?=?BBBAA@A?A?@@>>?@@@ABBB?BBB@CCCAC?BCA@:;;7;000
@ATNG8:04033:06932
GATGGTAGTATAGAGCTCTACATAGTACTCATTCGTTTCGGAAGAGACAGGTACGTTAATAGTTAATAGCGTACTTCTTTTTCTTGCTTTCGTGGTATTCTTGCTAGTTACACTAGCCATCCTTACTGCGCTTCGATTGTGTGCGTACTGCTGCAATATTGTTAACGTGAGTCTTGTAAAACCTTCTTTTTACTTTACTCTCGTGTTAAAAATCTGAATTCTTCTAGAGTTCCTGATCTTCTGGCGCTCTGTCACGTCTGCTACCATCGTTATCGGAAAGTCT
+
954;9>AAABB;;;C@@A@C=BCIHGCCCCCCACBBD>CC@C@BBCBBCB@CCCCB?B?BBBC?A?BEEAAABBC?ABGDD2AB@C???<?DBC?BBC@CB598:FCC@CCCAA>>>:>=<;<:?AA?>88:;??AA=>?=@@AAAAAAAA?AAA=<::7:A;A<@?AA@@???=@@?AA5A>D:=>@@@/??==2://///:98>18776'2;99<;A:>>;C==<=BA<A;AA@=<<,//:6:<@@@>>>A??@@;::@@?@:>>@@@=AAAA<AD8??<=
@ATNG8:03993:06963
GATGGTAGTATATCGCGTCGCTATCCAGAAGATCAGGAACTCTAGAAGAATTCAGATTTTTAACACGAGAGTAAACGTAAAAAGAAGGTTTTACAAGACTCACGTTAACAATATTGCAGCAGTACGCACACAATCGAAGCGCAGTAAGGATGGCTAGTGTAACTAGCAAGAATACCACGAAAGCAAGAAAAAAGAAGTACGCTATTAACTATTAACGTACCTGTCTCTTCCGAACGAATGAGTACACATCGTCGTGTCGTGCTACCATCGTTATCGGAAAGTCT
+
:55C;CCCBBABBBDCDCCCCCCCC@CBC@CBCC@@>@>BCCCCCD@CC@C@BBBBCEDE5B@BCBBBCDCBBA:@=?@@@?,@A=@@CEE;IEFABCCCCCECC@C@CC@BCC?CDCABBCCCCDCCBBBC?CCBB?BBBBA@AB>@>B??=@BBCCCDD=AAACCD?BB@BBB>??EDK>BAD;999988%8B;A>??CCBAB:>:=<>>1838>CAB?BBA@@AC>A?AB?BCD@BBAAABDBBBACCBCCCBBBBABBCEB?ABBBC?BBAA>AD>DAAA
@ATNG8:03993:06967
GATGGTAGTATCTGTCTACGAGAGCCAGAAGATCAGGAACTCTAGAAGAATTCAGATTTTTAACACGAGAGTAAACGTAAAAAGAAGGTTTTACAAGACTCACGTTAACAATATTGCAGCAGTACGCACACAATCGAAGCGCAGTAAGGATGGCTAGTGTAACTAGCAAGAATACCACGAAAGCAAGAAAAAGAAGTACGCTATTAACTATTAACGTACCTGTCTCTTCCGAAACGAATGAGTACTGTATCTATGTGTGCGCTACCATCGTTATCGGAAAGTCT
+
:55<9<ACCCBBCCCCCCCBBCCCF@DCC@CBBAAB<@=ABCCCBB?AA=A=@AA?????1??BBBBBBBA>=<3<<?@???,>A=A?CFF;BBA?ACCCCCBCD?C?CC?CBB?BBBBDCCCCFIBB@@@?:@B@@=@AA@@@:95;?CBB@BBBBBDDD?AAABCC?AA=999>AACDC>AAA>@@@@@2AD@CB@ADDD::698;;<=9=8==A;;6;AAA@AA?A>ACF?BAB@BACABBCBABBBCB>?>AA?>@CBBCA9<=@@C=B?==8==1;;<<
@ATNG8:03994:06976
GATGGTAGCTCTGCTCTGACTCTCGTACTCATTCGTTTCGGAAGAGACAGGTACGTTAATAGTTAATAGCGTACTTCTTTTTCTTGCTTTCGTGGTATTCTTGCTAGTTACACTAGCCATCCTTACTGCGCTTCGATTGTGTGCGTACTGCTGCAATATTGTTAACGTGAGTCTTGTAAAACCTTCTTTTTACGTTTACTCTCGTGTTAAAAATCTGAATTCTTCTAGAGTTCCTGTCTTTGGGCAGACTCTCACACGCCTACCATCGTTATCGGAAAGTCT
+
995<:=BBCB=ABBBBBCCGBBCICBAACB;;5;::;6;A=A?CCCDCCC@A000>)/)/;996ABCCCCCCCDD?CBCDD5CB@B;;;0;CCB?CCC?BB9;;@BBC@CBBBDDDD@DDD@B@BBDD?@00+0<00,0BB@@@@@BCCBCBCCC?BBC@CC?C?BBCBBBCBB?ABBBB8A>ABHHDEH5DD;;;9;CDECCDCBB?CCCC2CCBBA=@?BB>CBCCC;;8;?;;;;99/9=6=@@:;;CCBBADBCE@BAA>ACCCD=BBDC;??8?998
@ATNG8:03998:06995
GATGGTAGCACGACACGACGATGTGTACTCATTCGTTTCGGAAGAGACAGGTACGTTAATAGTTAATAGCGTACTTCTTTTTCTTGCTTTCGTGGTATTCTTGCTAGTTACACTAGCCATCCTTACTGCGCTTCGATTGTGTGCGTACTGCTGCAATATTGTTAACGTGAGTCTTGTATAACCTTCTTTTTACGTTTTACTCTCGTGTTAAAAATCTGAATTCTTCTAGAGTTCCTGATCTTCTGGGTGTATCAGCGAGTATCTACCATCGTTATCGGAAAGTCT
+
>ABC;65BB@955;<555;666>?CBAA?DBB@BCGH?CC@C@;;;BBBC?@??@@<@@BABC@C?BBAA@B==>8=====+=<8<;;81;<@A=??B=::8:?AABC@C???BBBB?BCC?C@B>>>??@A=>>==187=>=>>>>=A??;;;A5;;;;=>;><@@@DBAB:9455657174:4:CBBB/;;////(/////---/6/5999+>>7772729949<<:::<:?;>>>B>=9;;;A6>=>?>AA@===A;;;?===:<:99=:>A=>:=A7ABAA
@ATNG8:04012:06961
GATGGTAGCGCATATCAGCGCAGCCCAGAAGATCAGGAACTCTAGAAGAATTCAGATTTTTAACACGAGAGTAAACGTAAAAAGAAGGTTTTACAAGACTCACGTTAACAATATTGCAGCAGTACGCACACAATCGAAGCGCAGTAAGGATGGCTAGTGTAACTAGCAAGAATACCACGAAAGCAAGAAAAAAGAAGTACGCTATTAACTATTAACGTACCTGTCTCTTCCGAAACGAATGTGTACTATGTAGAGCTCTATACTACCATCGTTATCGGAAAGTCT
+
BBBB@C9;;DCCCBBBCCBBBCCCC>CCD@CCCCCDAC?BBCCCBB@BB?B@CBBAADED5C?BBCDCBAA:::0;@?@AAA0A@>@=@@@7BBC@C;;;CCCBB>B@CE@CCC>AACBBBBBBCCCCBBBC@CCBB?BBCCDCAA>B@CBB@BCCCCCCB@CCCBBA@CD?@@@=??BBB<A>>8787778%8??@87:BBBBC?C?BBDC?B?BACBB@BCBB@AA>@=@CD>DCC@CCAAACCCCCCCBBBBBBBBAAA@@@A:8:>>E@>=<A=BD7=::8
@ATNG8:04015:06951
GATGGTAGCATCATGCATATCTCACCAGAAGATCAGGAACTCTAGAAGAATTCAGATTTTTAACACGAGAGTAAACGTAAAAAGAAGGTTTTACAAGACTCACGTTAACAATATTGCAGCAGTACGCACACAATCGAAGCGCAGTAAGGATGGCTAGTGTAACTAGCAAGAATACCACGAAAGCAAGAAAAAAGAAGTACGCTATTAACTATTAACGTACCTGTCTCTTCCGAAACGAATGAGTACGAGAGTCAGAGCAGAGCTACCATCGTTATCGGAAAGTCT
+
::9<8<;<<<AABCCGBBBCDICCB?@A?8@;9;:9.45::>DDCC?BB><9<?=BBBBB2B?ABAAAB@AAAA8>>::999$94.4399:.;;@<@DGDEDCCCAC?BA<@;;49ABACCBBBJCHCB:;;<@A;;7;BABBCCC?B@BAB>BDDBCCCC@CBBBBC@BB?@??>AAFEF>A>=9998888%9><<>:944BBB?><9:AA;A<>?CEG@<;:@@AA=@=@DC<A??=?AAABDAA??>@@@BBABBCEBBB?????;;@B?@@A@<@@9@;;;
@ATNG8:04015:06955
GATGGTAGACACGTGTGCTCTCTCGTACTCATTCGTTTCGGAAGAGACAGGTACGTTAATAGTTAATAGCGTACTTCTTTTTCTTGCTTTCGTGGTATTCTTGCTAGTTACACTAGCCATCCTTACTGCGCTTCGATTGTGTGCGTACTGCTGCAATATTGTTAACGTGAGTCTTGTAAAACCTTCTTTTTACGTTTACTCTCGTGTTAAAAATCTGAATTCTTCTAGAGTTCCTGATCTTCTGGATAGCGACGCGATATACTACCATCGTTATCGGAAAGTCT
+
:55C;>CBCCCCCCCBBBBCCHCDCBCBCCCC?BCFF>DD?B?CCCBCCC@BBACC?C>@AAD?C?BBCBAAB?C>??>>=.=B?CBBB=BCCC?AAB@CB>88:BBB?BBBBBBBB>CAA<=<ACC?>>>?=AA@?;@AA@???@AAAAA@@@@=AAA<AA;A;A???B@@@A=@?@??6?=A;====<+<A:::.:::888A===18988(5==?E<A<AA=BA??===<@;@ABBBC:=::7;AAA@@@@;;<AAA@>>ADC=@>???<?B@@;@A:A><<
@ATNG8:04020:06964
GATGGTAGTAGTACACTAGTCATACCAGAAGATCAGGAACTCTAGAAGAATTCAGATTTTTAACACGAGAGTAAACGTAAAAAGAAGGTTTTACAAGACTCACGTTAACAATATTGCAGCAGTACGCACACAATCGAAGCGCAGTAAGGATGGCTAGTGTAACTAGCAAGAATACCACGAAAAGCAAGAAAAAAGAAGTACTCTATTAACTATTAACGTACCTGTCTCTTCCGAAACGAATGAGTACATAGATATACGTATAGCTACCATCGTTATCGGAAAGTCT
+
@AAA>BCCCCBBCCCCCCCCBBBBB@CDDAEDBB@@=@>BBIJCBC@CC@D@CDB@BCDD2D?ABCBBBBBBBF>>?@>@@?+<<7;7;@@2>>?:=>?>>??BB:=;@?;DBB<==CABCCBCBDBBBCBB@BB@@=?A@@ABAA>B?BCB?BBCCDCCB?BBBBBF@BA???=8<<7777&78889BBBBB(@A<8888:799=6=6;;88384889995::998880202::3:88489999:999:;>>>AAAAA;;;9888@<A;:;@<A@@@<AA:>788
@ATNG8:04021:06972
GATGGTAGAACGTGTGCTCTCTCGTACTCATTCGTTTCGGAAGAGACAGGTACGTTAATAGTTAATAGCGTACTTCTTTTTCTTGCTTTCGTGGTATTCTTGCTAGTTACACTAGCCATCCTTACTGCGCTTCGATTGTGTGCGTACTGCTGCAATATTGTTAACGTGAGTCTTGTAAAACCTTCTTTTTACGTTTACTCTCGTGTTAAAAATCTGAATTCTTCTAGAGTTCCTGATCTTCTGGTCTACTACACTGTACTCTAACCATCGTTATACGGAAGTCT
+
5::<:?B;;49:::;55;556<@>>=>BCBD@CCDD=BC8;5;B;;;BB=A?A;9498<=AC;?;@@::;;;;>9=<>>>+>>24388089:=8<<;7<@;885ABA<?>@798B@8===8=.33333777333360622222569699;<>@A3659577(/(..6...666055566+638/55887(76677/69955565//(/353'36899493774999999:3727985552:9905578///55669>;;;::81946669929----)-)-73-
@ATNG8:04024:06961
GATGGTAGTATATCGCGTCGCTATCCAGAAGACAGGAACTCTAGAAGAATTCAGATTTTTAACACGAGAGTAAACGTAAAAAGAAGGTTTTACAAGACTCACGTTAACAATATTGCAGCAGTACGCACACAATCGAAGCGCAGTAAGGATGGCTAGTGTAACTAGCAAGAATACCACGAAAGCAAGAAAAAGAAGTACGCTATTAACTATTAACGTACCTGTCTCTTCCGAAACGAATGAGTACTACTCTCAGAGAGTACGATATGTCTACCATCGTTATCGGAAAGTCT
+
:55D;>DBBBA@@ABBBBBDEFDCC@CA@>ADDCC@C@BBCCCBB@BC@DACCDBBAAA.;9;CCCDCCC@@@;@@>??@?0?C?B=AAA6??A>CBBBBBBBB?A?BB?BBB>A@BAAAAAAA@>>996607>??<@AAA??:94:5:>B?BBBBBABB?CBBB@@=??9?@A=AABBA:@>>;:::::(:=9<ABBBAAAC@B?BB@B<>:@>668<>><=<<=8=9=@?7?A@=@@@@000>;;;@ABBBBFBBCBCBBDBBBAAABB?AB899>ABA>=AB7::;:
@ATNG8:04027:06951
GATGGTAGAGTACAGTGTAGTAGACCAGAAGATCAGGAACTCTAGAAGAATTCAGATTTTTAACACGAGAGTAAACGTAAAAAGAAGGTTTTACAAGACTCACGTTAACAATTTTGCAGCAGTACGCACACAATCGAAGCGCAGTAAGGATGGCTAGTGTAACTAGCAAGAATACCACGAAAGCAAGAAAAAGAAGTACGCTATTAACTATTAACGTACCTGTCTCTTCCGAAACGAATGAGTACGTGTGACGTACGTGAGCTACCATCGTTATCGGAAAGTCT
+
A@@B?CCCBBBCBBCCCEFCCCICE@CCD@CCCBCC?B?BBDCCCC@CD?B?AA?77777$77?>?BA@ABAAA9;7:4999(45.55<<<2=CAADFCCCBB@@?@@CE@EDC;CBBBBCCCCCCCBBCCC@CB@@?@BBBCCDC>B?AAA>ACCCCBCC?CBBBBB?AA>@?<>??;;;3;;;5<<===,?A>ABBBB?>?>7;7;AAB7;7;ADCC?AA@@@AB@D@BBC>BBB?BBCBBBBBDCBB@??BABAA@@ABBBB?BBBBB?CBBD?CC>AA??
@ATNG8:04027:06982
GATGGTAGCACACGAGATCTCATCGTACTCATTCGTTTCGGAAGAGACAGGTACGTTAATAGTTAATAGCGTACTTCTTTTTCTTGCTTTCGTGGTATTCTTGCTAGTTACACTAGCCATCCTTACTGCGCTTCGATTGTGTGCGTACTGCTGCAATATTGTTAACGTGAGTCTTGTAAAACCTTCTTTTTACGTTTACTCTCGTGTTAAAAATCTGAATTCTTCTAGAGTTCCTGATCTTCTGGGTGCGCTACAGTCTCTCTACCATCGTTATCGGAAAGTCT
+
8;;B@DDBCBBBBCCBBCCBBBCCCDDDDBBB?BDDD=CC?C?BCBDFCC?CCCBB@B@CBLEAC?BBCCCCBBB?CCDDD1@@?BA@A<BDCC@CCC@CC@??@CCC?BBCCCA@A>CAA>A>BB>@@>:868AAA7:8@>AAA>??@@AAA@@<;==<@?=A=C>>>??DAA;??ABB6B<@7::DDD/A<<=E:@;;;??A<==5;;:;.:???B<B<@@<@@@A@@@<?<;;;EEE;>===8;;;A???@@@@ABAAA???<>==>@<@AAA<::2::/-
@ATNG8:04033:06970
GATGGTAGAGTACAGTGTAGTAGACCAGAAGATCAGGAACTCTAGAAGAATTCAGATTTTTAACACGAGAGTAAACGTAAAAAGAAGGTTTTACAAGACTCACGTTAACAATATTGCAGCAGTACGCACACAATCGAAGCGCAGTAAGGATGGCTAGTGTAACTAGCAAGAATACCACGAAAGCAAGAAAAAAGAAGTACGCTATTAACTATTAACGTACCTGTCTCTTCCGAAACGAATGAGTACACATCGTCGTGTCGTGCTACCATCGTTATCGGAAAGTCT
+
?@@A?ABCCCCCCDBBBCCCCCCCC@BBC@CCCB@A?@@CCBBBCC@CC?C?BBBBBAAB3B?BDEBAACCCCC=AABCDEH5CA>B;AA@7ACCBDDDBBBC@?>A@BB?BBB@BCCCCCCCHCBBBCCCB@BBCB>AACBCBBA>C@C@@>@BCBCBCB>AABBBB?CC?@@A799BBC>@A@;:99999%9@?A???CBAAA:=:>>AA7;8;@CDC?AABAABB<?<?AA<BCD?BBABBBBBBBBBCACCCCBBAAABCCC@BBBBB?BBBB?BA=BB==
@ATNG8:04016:07011
GATGGTAGCATCATGCATATCTCACCAGAAGATCAGGAACTCTAGAAGAATTCAGATTTTTAACACGAGAGTAAACGTAAAAAGAAGGTTTTACAAGACTCACGTTAACAATATTGCAGCAGTACGCACACAATCGAAGCGCAGTAAGGATGGCTAGTGTAACTAGCAAGAATACCACGAAAGCAAGAAAAAAGAAGTACGCTATTAACTATTAACGTACCTGTCTCTTCCGAAACGAATGAGTACGATGAGATCTCGTGTGCTACCATCGTTATCGGAAAGTCT
+
;AAD@CCBBBBAB@AACDDEDAA9:7;BB=AACCAB>B?@B>>CCC?BB?B@BBBAACBC+B=BBBBBBA989<37394444$4;7=8===0==<6;A6;:CC::;9@AA=BBB?BBBADC@AACBBBCBBB@CB@A;<;CDCDCB?C@CA@?ACCCBCCC@BBABAF?BB@BBA=@?;;;78;;8//0000%0=;00/=?BA>@;@:>=BB=B=>>B;:7;BBBBBBAG>AAB=B??<?A?@BBABACCEBBBBBB@@A?>>>?>;>A@??<??>>;>>4=888
@ATNG8:04019:07003
GATGGTAGCACGAGTCACTCATATCCAGAAGATCAGGAACTCTAGAAGAATTCAGATTTTTAACACGAGAGTAAACGTAAAAAGAAGGTTTTACAAGACTCACGTTAACAATATTGCAGCAGTACGCACACAATCGAAGCGCAGTAAGGATGGCTAGTGTAACTAGCAAGAATACCACGAAAGCTAGAAAAAGAAGTACGCTACTAACTATTAACGTACCTGTCTCTTCCGAAACGAATGAGTACGATGAGATCTCGTGTGCTACCATCGTTATCGGAAAGTCT
+
----(-888://6=<=<;;;;==>>9544.4//://)/)/77;;<<<?@:B?C:66>A??+>9>>====<<98808344444$4939.555&5=>9>><<;@<;;598==5>=8+//:;><==<<;==BBBB9@>99248499:9=9@8@?<7;;<<<<=<7;=;00/)//(/88077333,399;33377'376;93337994::7<<>>;>9==>=@494448892;6;;;5;;8273333::;=<<<=88837725999999575522+2622+2808888
@ATNG8:04020:07024
GATGGTAGCGCATATCAGCGCAGCCCAGAAGATCAGGAACTCTAGAAGAATTCAGATTTTTAACACGAGAGTAAACGAAAAAGAAGGTTTTACAAGACTCACGTTAACAATATTGCAGCAGTATGCACACAATCGAAGCGCAGTAAGGATGGCTAGTGTAACTAGCAAGAATACCACGAAAGCAAGAAAAAGAAGTACGCTATTAACTATTAACGTACCTGTCTCTTCCGAAACGAATGAGTACGATGAGATCTCGTGTGCTACCATCGTTATCGGAAAGTCT
+
9<:A=A;59@A@ABBCBCCCBBBBB=BCD@CCFCBB?B?CBCCCDB@DD@E@CABCCCCC2C@DFDCC<;;CCB;BAAAAA,@B=A5;;;*9==8=@@?@@@8:39;996:::?FCCCCBCDCCABACCDC@CCBB?BBAAAACD@D@CBC@CCCCAAAC@CAAACC@CB?BBB79:BBB>BCA?::999(:@?BBACCCFBD>=398?B=B=B@AAA?BC???@@;?<?AB=BBC???@?BBBBBAABBB?;;>AA@@@>>;;7;D@@@=>>=<7;=6=///
@ATNG8:04021:07008
GATGGTAGGAGACACGTCGCACACGTACTCATTCGTTTCGGAAGAGACAGGTACGTTAATAGTTAATAGCGTACTTCTTTTTCTTGCTTTCGTGGTATTCTTGCTAGTTACACTAGTCATCCTTACTGCGCTTCGATTGTGTGCGTACTGCTGCAATATTGTTAACGTGAGTCTTGTAAAAACCTTCTTTTTACGTTTACTCTCGTGTTAAAAAATCTGAATTCTTCTAGAGTTCCTGATCTTCTGGCGCTCTGTCACGTCTGCTACCATCGTTATCGGAAAGTCT
+
955>9>>C>@AAACBBB<<;E@@@CBBAAB;;2;BBB<CHBD@CCCEDCCACCBCC@E?AABC?B?CBBBBCCBC@BBBBA2@?48=AB<BAAA?;::A@@<?AAACB?BBBBBBBBAA@C<?;?@@@AAAA????A<@@A???>>@@>>>>?>G>LAA=<<5;?;;;DBBCBA>A;;;;;*;=A=BAEFG1::CDF=CCA@@@@944.44444#4;;=>;?;=B?BB@::9?2:2:;;:99259B:@=@A:;:BBCBC:9:99A996:BBAC?CBBB?CC=D:::
@ATNG8:04035:06438
ATGGTAGTGTGTCTCTGAGAGTAGTACTCATTCGTTTCGGAAGAGACAGGTACGTTAATAGTTAATAGCGTACTTCTTTTTCTTGCTTTCGTGGTATTCTTGCTAGTTACACTAGCCATCCTTACTGCGCTTCGATTGTGTGCGTACTGCTGCAATATTGTTAACGTGAGTCTTGTAATACCTTCTTTTTACGTTTACTCTCGTGTTAAAAATCTGAATTCTTCTAGAGTTCCTGATCTTCTGGACAGAGTGTGCAGATACTACCATCGTTATCGGAAAGTCT
+
//717::@A?@9999555:;<966=555954.4333(3:5;7<>>===@;=@A:;99=BC;;9;?BBCCEAAAA?AACCH5CC@DCDF>BB@A<ABB5;;8;;BCBBACGCCDCCC@CCD?@=AC;;:BBB>BBCC@CCCCCCCCBBBAAADCEABBB@@@=@@CDBBBBC@@=@BB?BBB@C@CEGGJ5DB;<;7:ACCEGICAA@FDED2BCCCB@B@BC@BBCLBBB?B@BCCCCC:;;B?BCCCDEFCBBBBCCCEGEDF?CBBBC?BADDACM?D;;;
@ATNG8:04036:06449
GATGGTAGCACGAGTCACTCATATCCAGAAGATCAGGAACTCTAGAAGAATTCAGATTTTTAACACGAGAGTAAACGTAAAAAGAAGGTTTTACAAGACTCACGTTAACAATATTGCAGCAGTACGCACACAATCGAAGCGCAGTAAGGATGGCTAGTGTAACTAGCAAGAATACCACGAAAGCAAGAAAAAAGAAGTACGCTATTAACTATTAACGTACCTGTCTCTTCCGAAACGAATGAGTACCTCTCAGACGCTCGTCCTACCATCGTTATCGGAAAGTCT
+
///;6;?C@;?<=BDBBBBIAA@BB>@AB@CCCC@@6;8;CBCBBG@DE@D@BA@;;;;;*;9<8;A=BC>=AA99:;:999'9?;@?CCC;CCC@CB=<;@@00-0;>@6?@E;:;CCBBBCCCCCBBC@A?@CBC@CCBBAAAC=@>@AA=;;:ACCAA>ACCCBA@BF?999<>?CCD>?<=;999999%9?;=97:ACDAA:=555@>.818;@@A>AACCBBD?C?BCC>BBB@@??CBBC?BCBABBBBBB>>@@@<@@@<?@?@D?BBCC?CD=B@??
@ATNG8:04043:06434
GATGGTAGATATATGCACGCTCTACCAGAAGATCAGGAACTCTAGAAGAATTCAGATTTTTAACACGAGAGTAAACGTAAAAAGAAGGTTTTACAAGACTCACGTTAACAATATTGCAGCAGTACGCACACAATCGAAGCGCAGTAAGGATGGCTAGTGTAACTAGCAAGAATACCACGAAAGCAAGAAAAAAGAAGTACGCTATTAACTATTAACGTACCTGTCTCTTCCGAAACGAATGAGTACTGTATCTATGTGTGCGCTACCATCGTTATCGGAAAGTCT
+
BBBB@CBBAAACCBCBBBBEBCCCC?BCC@CCCBBB?B?BBDCCCC?BC?C?AAA@ACCC2C?AAACDCCB><<7>@BCMFG2CD@C>@AA7@BB?CBBBEDEBB@B@BB@CBC@CCCCCCCCBBBCCCCCCACBCC?CAAABBAB?B@CBB?BCDDCCCC?AAABCC@BB>AAA:=?99929???BBDDEK)?@=????BAAAA3816686-817=BBB?B@:;9>=9?8AB=4;>><?BBBCAABBBCBABADCBBBBBBCBCC@>8;=B7B@@@:@@:A>>>
@ATNG8:04054:06421
GATGGTAGCTCACGTACGTCACACGTACTCATTCGTTTCGGAAGAGACAGGTACGTTAATAGTTAATAGCGTACTTCTTTTTCTTGCTTTCGTGGTATTCTTGCTAGTTACACTAGCCATCCTTACTGCGCTTCGATTGTGTGCGTACTTCTGCAATATTGTTAACGTGAGTCTTGTAAAACCTTCTTTTTACGTTTACTCTCGTGTTAAAAATCTGAATTCTTCTAGAGTTCCTGATCTTCTGGACGACGCGCAACTGACACTACCATCGTTATCGGAAAGTCT
+
744:7;BCC@BB@A@BBBBBACCBBBCCCC@@?@DDC>CC@C@CCCCCCC?CDCCC?C?CCCC@C@CCBCBBBBB?AAABA2BB@DCCD=ABBC?BBB?@@<@@@DBB?AACBCB??=@BC?C?B?>B?B>><>@>><>@@A@@@ABAA;????@=@@@=>=:=<A@@@A>>>A<A====3=:?:;;;;;*:@:;;1;;;888===>5;;;:+5=>?@;@;==:=@@@;;;<A;@?ABAA5::D=BA;;:;:://)/736-//:9:5=;;:;5:A==:>B:@>>=
@ATNG8:04061:06407
GATGGTAGCACGACACGACGATGTGTACTCATTCGTTTCGGAAGAGACAGGTACGTTAATAGTTAATAGCGTACTTCTTTTTCTTGCTTTCGTGGTATTCTTGCTAGTTACACTAGCCATCCTTACTGCGCTTCGATTGTGTGCGTACTGCTGCAATATTGTTAACGTGAGTCTTGTAAAACCTTCTTTTTACGTTTACTCTCGTGTTAAAAATCTGAATTCTTCTAGAGTTCCTGATCTTCTGGAGATACACATGATACTCTACCATCGTTATCGGAAAGTCT
+
944<9<ECCDDBBBBCBGECCCCDBBBCBB@@>@CCC>DCACACCCDBBB?BBDDD?B?BBCC@C@CBBBCCB=A>ABC>C+@A8AAA@<BBBB@ABB@BB????CBB=A???C@AA@CBB?B?B@@AA?@@<@@??;?=<<=>?AAA@@@@???<???<AA;?;>AAAB<==A=???@@6@=A=@AAAA/A@666.777///<:9=<@?@@.9>==>;D=;;7;?==>??=B:==B@@@///;9==<;?AAAAAA????DA@>>;?>?>>;>AAB<@@9??>=
@ATNG8:04062:06446
GATGGTAGACACGTGTGCTCTCTCGTACTCATTCGTTTCGGAAGAGACAGGTACGTTAATAGTTAATAGCGTACTTCTTTTTCTTGCTTTCGTGGTATTCTTGCTAGTTACACTAGCCATCCTTACTGCGCTTCGATTGTGTGCGTACTGCTGCAATATTGTTAACGTGAGTCTTGTAAAACCTTCTTTTTACGTTTACTCTCGTGTTAAAAATCTGAATTCTTCTAGAGTTCCTGATCTTCTGGGATGTGTGCGCAGTGCCTACCATCGTTATCGGAAAGTCT
+
:55>:>CCCCCEDCB@BB@CBBCAACAABCDC@CCCC?BB@B@DDCABAC?BBBBB?B?BB@@>A@BBBBBBBCB8>@A@A2AB@CBAA=ACCD@BBC?AB<999CAB?BBBBBBBB?B=><><@AAAA?::7:B??<??>=>@@@A@A@??@BB7:;>>@@<>=@@@@@@?>>:;;<CC;D<>:====<+<=///)/99///=76:18898'5<=>>:@;@@9===>;;;;?;?@@@@A866==6=///=::=@@@>=>@<@@@<?==;;5:@>><>B:B;;;
@ATNG8:04064:06442
GATGGTAGTGTCAGTGCGCGTCGTCCAGAAGATCAGGAACTCTAGAAGAATTCAGATTTTTAACACGAGAGTAAACGTAAAAAGAAGGTTTTACAAGACTCACGTTAACAATATTGCAGCAGTACGCACACAATCGAAGCGCAGTAAGGATGGCTAGTGTAACTAGCAAGAATACCACGAAAGCAAGAAAAAAGAAGTACGCTATTAACTATTAACGTACCTGTCTCTTCCGAAACGAATGAGTACATAGATATACGTATAGCTACCATCGTTATCGGAAAGTCT
+
0//:6;ACBBCBA>B=A;;;A>>@><>?><=>>><<7@7??AABCC?CC@D@CBCAA@@@.@=ABB;;:CCAAB=ABBBGEE5@A@C?CDC<CCCACDEBCBB@@=@?BC@BBC@CCCCEFCJCHCBBCBCB?BCCC>@@BAAAAA@D@B@A=@AABBBCCAC;::???AA>??>;??@A@<???;999999%0;;=0/0=8>>=15129<>3?:?;B:@>@A@A??A797:AA9@AA=999AAAADB???AAB@;;;A???B;;;=A???B>===?;>=7>988
@ATNG8:04065:06416
GATGGTAGGCACTGCGCACACATCCCAGAAGATCAGGAACTCTAGAAGAATTCAGATTTTTAACACGAGAGTAAACGTAAAAAGAAGGTTTTACAAGACTCACGTTAACAATATTGCAGCAGTACGCACACAATCGAAGCGCAGTAAGGATGGCTAGTGTAACTAGCAAGAATACCACGAAAGCAAGAAAAAGAAGTAGCTATTAACTATTAACGTACCTGTCTCTTCCGAAACGAATGAGTACGAGAGAGCACACGTGTCTACCATCGTTATCGGAAAGTCT
+
744<9<DE?@;?:;9==CCDBBBDD>BBC?@@EDBB@BACCBCDA@?@E@B?CCBCDEDD5B?@@@ABA@@???9::;CBCB5AB=A2;;;.;DC?CDBCCBB;;6;>A@>AA@>@BBBEGFICCBBAGDBC?CDCC?AABCAA??<@?BBB@BCCCBBBC@CCBBBB?BB?AAA>@@@@@9?<<99:::9(8B=A>?;>>>>9><8888<=:;:76518<<=>>>=D9<<<56666977788>=ADAAA=>???===???BBB:=<=;:5:>?>188-8>88
@ATNG8:04068:06415
GATGGTAGTCTCAGGATAGTCTATAGTACTCATTCGTTTCGGAAGAGACAGGTACGTTAATAGTTAATAGCGTACTTCTTTTTCTTGCTTTCGTGGTATTCTTGCTAGTTACACTAGTCATCCTTACTGCGCTTCGATTGTGTGCGTACTGCTCAATATTGTTAACGTGAGTCTTGTAAAACCTTCTTTTTACGTTTACTCTCGTGTTAAAAATCTGATTCTTCTAGATTCCTGATATTTCTGGTAGAGCGTTGCATATATCTACCATCGTTATCGGAAAGTCT
+
988<8:::8:9=,,(,,,,-6--/555;5555;6;999045.56;556>;92797//)/3:;:=8=9=;;;<@@@@;99:9:':@<:8>904455.6==6;<9=>>=;@<>@>=;;0000;;*0)////944;.44:<.55;::9==:555<<::6;>B?B=:=8=655<<<<<8555<<+8./)/////$//777(44:::444446;<<=(;;7///)//4//6666;=7;;/////)/::5<<<;:::<5;;;;=666;;;;7;;?//)////)/;1;/55
@ATNG8:04069:06448
GATGGTAGTGCGTGAGAGAGAGACCCAGAAGATCAGGAACTCTAGAAGAATTCAGATTTTTAACACGAGAGTAAACGTAAAAAGAAGGTTTTACAAGACTCACGTTAACAATATTGCAGCAGTACGCACACAATCGAAGCGCAGTAAGGATGGCTAGTGTAACTAGCAAGAATACCACGAAAGCAAGAAAAAAGAAGTACGCTATTAACTATTAACGTACCTGTCTCTTCCGAAACGATGAGTACGAGAGAGCACACGTGTCTACCATCGTTATCGGAAAGTCT
+
0//717:::=>;555=9999555<<4<@@?AADF@@7;<@@>>>54.44.4.599<<>>?+;7;B794>>888=3::@<<<<+;;:@;@??/>>?<==<<@99//)/6::7<;<5::55;ABAAACC<;;BC?B@A@ACCBBAA;;9;@CAA0000//9::6;:;3771382333,3:9:;5//-3------#--(/6689:933,2+2522,2388:442994407>)-(-88/8---:888:://////683337//---7--(-3.2/389//*/;2677=
@ATNG8:04072:06426
GATGGTAGTATATCGCGTCGCTATCCAGAAGATCAGGAACTCTAGAAGAATTCAGATTTTTAACACGAGAGTAAACGTAAAAAGAAGGTTTTACAAGACTCACGTTAACAATATTGCAGCAGTACGCACACAATCGAAGCGCAGTAAGGATGCTAGTGTAACTAGCAAGAATACCACGAAAGCAAGAAAAAGAAGTACGCTATTAACTATTAACGTACCTGTCTCTTCCGAAACGAATGAGTACACACTCTCATATGACACTACCATCGTTATCGGAAAGTCT
+
///869@CCECCBBBCCDGDCCCCC@BBB@BBCBBC@C@CCAAAAB=@@@C?BA@?>???,>=@ACBBCBBCCC>:99@=<<+:@;=299949@A?BCIBCBCDC@C@DG@BBB@BDC@@@BCCBBBDCCBB?BBBB;:;A@@@@@;A=;;;@@@BBCBBACBBBBC@BB?BFE@BBBAB9BBB?BCCCC3CD?AAAB@=<870609>>=8=8=>@@@=@A@@AA@:=:999/9@@=AAECDBABBBBAAACA@88:BA@AAAA=BAAAC@BAAC?FC>B99:
@ATNG8:04078:06426
GATGGTAGAGAGAGCTCTCTCATCGTACTCATTCGTTTCGGAAGAGACAGGTACGTTAATAGTTAATAGCGTACTTCTTTTTCTTGCTTTCGTGGTATTCTTGCTAGTTACACTAGCCATCCTTACTGCGCTTCGATTGTGTGCGTACTGCTGCAATATTGTTAACGTGAGTCTTGTAAAACCTTCTTTTTACGTTTACTCTCGTGTTAAAAATCTGAATTCTTCTAGAGTTCCTGATCTTCTGGGCAGACTCTCACACGCCTACCATCGTTATCGGAAAGTCT
+
844:7::?CE@@AD@955566<@<AA@@ABAA=BCCC?CCAD@BBBCDCC?BBBBB>B@BABB?C@CCCCBBCB@=@@AAA2AC?C?>>:?BAA?BBB@CC?>>??@@<@???BCBB?AB>7;7;AAAA@@@=>>>?7;:@===A>>=@@@<<<=59;;<@B=A=======>BD<@@AAA5B:>988888(8<<==6=?@@@@@>==;;@@@,9///95:7@A>AAAA889=@:=>@@@@:>>??6>>>>?>??>>>B?==:=??8===??:?B==:>C9@>>=
@ATNG8:04079:06425
GATGGTAGCTATACGTATATCTATGTACTCATTCGTTTCGGAAGAGACAGGTACGTTAATAGTTAATAGCGTACTTCTTTTTCTTGCTTTCGTGGTATTCTTGCTAGTTACACTAGCCATCCTTACTGCGCTTCGATTGTGTGCGTACTGCTGCAATATTGTTAACGTGAGTCTTGTAAAACCTTCTTTTTACGTTTACTCTCGTGTTAAAAATCTGAATTCTTCTAGAGTTCCTGATCTTCTGGGTGTATCAGCGAGTATCTACCATCGTTATCGGAAAGTCT
+
344<<A@@;5544<:;>B>A@CBBAA966=;;6<>ED=DD5;5;;9556=9==;;?=B8;6;;8<055555:;;;7:9999$334877818>>>685=8<?:>?>>=>;?BBCCBBB@ABC?C@B??>?888:===?<?AA>>>AAAB???8::>:==>=@@7;7;==AAAAAB:>8888)8:>;@@AAA/A==>D;B@@@@===>D=DCDD/A===B=B=??8;;AA>;;5;:?>@CBA:>=>>8;;::9==---9---7;=7;4666//)/;993<>6=;;;
@ATNG8:04080:06403
GATGGTAGCTATACGTATATCTATGTACTCATTCGTTTCGGAAGAGACAGGTACGTTAATAGTTAATAGCGTACTTCTTTTTCTTGCTTTCGTGGTATTCTTGCTAGTTACACTAGCCATCCTTACTGCGCTTCGATTGTGTGCGTACTGCTGCAATATTGTTAACGTGAGTCTTGTAAAACCTTCTTTTTACGTTTACTCTCGTGTTAAAAATCTGAATTCTTCTAGAGTTCCTGATCTTCTGGGATGTGTGCGCAGTGCCTACCATCGTTATCGGAAAGTCTT
+
///:69>;56C555;;;>;?;;966=<;555;5:999099.5.59<;;5505@@:;4;4;9<=:=9<<@AA<>::8:::::)47:989929@AB>??A?:93:::3?B>CBBABBBB?BBC@D?@<77788818>>>188?:;:BBAAA@@@@??6;;;;??<?<?A>>>B???:>=<>?1>;?588DDD/AA=@>1:96///;;8?;?AAA.:888>5?;::6:??><><8=8775=>>1//<;6;///66<=>>AA>>>;>>>=A??;;7;???=BB;B=::7
@ATNG8:04035:06455
GATGGTAGTCTCAGATAGTCTATAGTACTCATTCGTTTCGGAAGAGACAGGTACGTTAATAGTTAATAGCGTACTTCTTTTTCTTGCTTTCGTGGTATTCTTGCTAGTTACACTAGCCATCCTTACTGCGCTTCGATTGTGTGCGTACTGCTGCAATATTGTTAACGTGAGTCTTGTAAAACCTTCTTTTTACGTTTACTCTCGTGTTAAAAATCTGAATTCTTCTAGAGTTCCTGATCTTCTGGAGATATCATCAGCGAGCTACCATCGTTATCGGAAAGTCT
+
=:;A:>AAABBCCCCCEC@BACDBCCCFFD@@?@AAC=CC@D@CCCCBBBAEDC@@?@ACDBC@C@CCCBBDDCB>@@CBB0;;8;ABC>BBCB?BCD@CC=;;CCBC@BBBCCCCC@BBB?B?BBBBABBB?BBBB@CCCBCCCCC;;;CCCCEA;;<?AA>A>AAC=;;DBB>C;<;;.:;?>;;;;;*;;CCG>BBCBBBECCB@BDCC5B;;;B<@=@B@CBGBBAA@C@CBBBBB?BBJACBAABEDCCCCCCBBBDGED@E@@@B?AA@B=@@;@@@@
@ATNG8:04042:06469
GATGGTAGTATCTGCACACTCTGTCCAGAAGATCAGGAACTCTAGAAGAATTCAGATTTTTAACACGAGAGTAAACGTAAAAAGAAGGTTTTACAAGACTCACGTTAACAATATTGCAGCAGTACGCACACAATCGAAGCGCAGTAAGGATGGCTAGTGTAACTAGCAAGAATACCACGAAAGCAAGAAAAAGAAGTACGCTATTAACTATTAACGTACCTGTCTCTTCCGAAACGAATGAGTACGAGAGAGCACACGTGTCTACCATCGTTATCGGAAAGTCT
+
34487<;<<@<BB>BBBCCCDBBDF@CBC@DCBBAFAD@CBBA?<?;>>9=7:888;8;=)9==CC=<A<C878.8?@ABBB5;@;>7@@@7:99@BBCCCCB;;7;?;;9;CC?BB@@@@?@BBBBB;;;;6;CBB=;;;B;;;@;@<@AA?AAABA@@@<?999@>5:9598=488333(37338===>1?B>BBBB=<=<9-6/59>A;C;559??;:<<:67<-0-0?>4=00,0@=>>AAA999BAB@A:9:99BBBABB?6528>8;;3703<3A477
@ATNG8:04047:06492
GATGGTAGGTGACATGAGTGTATCCAGAAGATCAGGAACTCTAGAAGAATTCAGATTTTTAACACGAGAGTAAACGTAAAAAGAAGGTTTTACAAGACTCACGTTAACAATATTGCAGCAGTACGCACACAATCGAAGCGCAGTAAGGATGGCTAGTGTAACTAGCAAGAATACCACGAAGCAGGAAAAAGAAGTACGCTATTAACTATTAACGTACCTGTCTCTTCCGAAAACGAATGAGTACTATGTAGAGCTCTATACTACCATCGTTATCGGAAAGTCT
+
=?<=:=<B?B@?;<==;;;;;<6626=<:;;;<55057<<=<<<<:==:>:======<<);048=;<<<>;;;3;<;;<<<,<<9<9=<=.78A<=@>?>;9:;/7/25+5893>>==@A?AAAAA?;;<E=A=>=;===@@@@A<@:>=B@BB>>@@::7:;=<AB??@<?B@:=;00,/8:=6>>>>/>=;@@<=>@<<;<A=A>>=;>:>>?==:=??>888:=98888)8>@?BBBB@?>BB?:;9@@?>999@?::A??4::===4>>==<?@8@///
@ATNG8:04048:06458
GATGGTAGTATCTGGCACACTCTGTCCAGAAGATCAGGAACTCTAGAAGAATTCAGATTTTTTAACACGAGAGTAAACGTAAAAAGAAGGTTTTACAAGACTCACGTTAACAATATTGCAGCAGTACGCACACAATCGAAGCGCAGTAAGGATGGCTAGTGTAACTAGCAAGAATACCACGAAGCAAGAAAAAGAAGTACGCTATTAACTATTTAACGTACCTGTCTCTTCCGAAACGATGAGTACTATAGACTATCTGAGACTACCATCGTTATCGGAAAGTCT
+
877<,//::8:<0/)/::;9;9;;6616>>866655<.5.5=9445<;;<9==BA@99::::%75;89@;:;7:9;3//0////$/7293===0=?@=?@@AA@@BB>A>;;7<BD=@@BBBCBBBC;;9BB;;6:@@@6:;@CC@@?AEACBB@CCBBBBBB?BBBBAA?BB>AAA?A@?@;>>>8;;==?,<@>:99ABA@@@;=776225'5799A?@<?<;?@BB?B?BBB>B@AA@A@B???AABDAAABAA::899CBBA<?878@=BABB>BE>BBBB
@ATNG8:04060:06482
GATGGTAGGCGTGTGAGAGTCTGCCCAGAAGATCAGGAACTCTAGAAGAATTCAGATTTTTAACACGAGAGTAAACGTAAAAGAAGGTTTTACAAGACTCACGTTAACAATATTGCAGCAGTACGCACACAATCGAAGCGCAGTAAGGATGGCTAGTGTAACTAGCAAGAATACCACGAAAGCAAGAAAAAGAAGTACGCTATTAACTATTAACGTACCTGTCTCTTCCGAAACGAATGAGTACGATGAGAGAGCTCTCTCTACCATCGTTATCGGAAAGTCT
+
EA@A7;<<9<<=>@?BBBCCBCBBB<@?A9BBBCAA=B9;;BBBBC@;;8;>AA@;;;;;$97?8:?<;?;48939=@@AA9@A;@3999+:=@<?>>877?;=6;88;6;;<6<===>AABB????<;881888?<A?@?@>>?7:7;@B@CCCBBABC?BBCCBB?BA?A??9=@::9)9<;877777'7>8=<;>>BB>>:=99::<*/*/<<:>;>B>=;;;;?7;<<3:==8=@@@@?>>@>>>CA@9<<///:733::7<///=9@@@A=AA:A::9
@ATNG8:04064:06486
GATGGTAGGACGAGCGTCTGAGAGGTACTCATTCGTTTCGGAAGAGACAGGTACGTTAATAGTTAATAGCGTACTTCTTTTTCTTGCTTTCGTGGTATTCTTGCTAGTTACACTAGCCATCCTTACTGCGCTTCGATTGTGTGCGTACTGCTGCAATATTGTTAACGTGAGTCTTGTAAAACCTTCTTTTTCGTTTACTCTCGTGTTAAAAAATCTGAATTCTTCTAGAGTTCCTGATCTTCTGGGCTGCGCTGATATGCGCTACCATCGTTATCGGAAAGTCT
+
<::A9<;;7=455::::>>>===C<???>BBB?BBEF=BB@C@DCCCDCDACDBCCADACBBB=@;AABBCCCCF@CCLED09:6595@6CCBB=B@@;9=9=@>@@B@CCAAACII@BBC@C@BBCBCA;;5;;@@<A;;;BBBCCCGBBBCBB@CBB?BB@C@CCBBBBCBB=@?===099?:;>DDD+==C@>BBB;;:@@::49<::<%;<<;;6;:??6::=B?:=8C8B=:@>><9=>?8@A@@@BCCGCCCBBBCCCC::;AAB<@AAA;AA6A@@@
@ATNG8:04066:06496
GATGGTAGAGTATCATGTGTATCTCCAGAAGATCAGGAACTCTAGAAGAATTCAGATTTTTAACACGAGAGTAAACGTAAAAAGAAGGTTTTACAAGACTCACGTTAACAATATTGCAGCAGTACGCACACAATCGAAGCGCAGTAAGGATGGCTAGTGTAACTAGCAAGAATACCACGAAAGCAAGAAAAAGAAGTACGCTATTAACTATTAACGTACCTGTCTCTTCCGAAACGAATGAGTACGAGAGAGCACACGTGTCTACCATCGTTATCGGAAAGTCT
+
344:5;BBBCCBCCDABAFCBCCBB=@@B?CBCFCC@C>AACBCCC?BB?C@BCBBBBBB1D?BB@DDCCCCB@6@@99999*;B@B?CCC;CDCACBABCBBAA>@@CC?BBB>BBBBBABCBBBBBCCCF@CCBB?AACCBBBA?CACBB>BCCCCCCC?CCCCCA?AA?BAB>AAB?>6@8878DEDD/CC?C?>>CCCCC?A?AACA<A;AADCC@CCBBAAA=@>@EE>CCC@CCAABBBBCBBBBBBBCBBB@@@@@BC>B@AAB@BBBB@BC>BA??
@ATNG8:04071:06466
GATGGTAGCGAGCGAGTGTGTATACCAGAAGATCAGGAACTCTAGAAGAATTACAGATTTTTTAAACACGAGAGTAAACGTAAAAAGAGGTTTTACAAGACTCACGTTAACAATATTGCAGCAGTACGCACACAATCGAAGCGCAGTAAGGATGGCTAGTGTAACTAGCAAGAATACCACGAAAGCAAGAAAAAAGAAGTACGCTATTAACTATTAACGTACCTGTCTCTTCCGAAACGAATGAGTACGAGAGTCAGAGCAGAGCTACCATCGTTATCGGAAAGTCT
+
3;885:;;;@>>:>>><@>?>>>95.5;;5;;;=<<5?;>@=<<<;47747*0067888888#33(39889<<<A@@7@@<<<<<,00/6;;;/;/545==9::;??9?>??=?@A599CBBBBBCCCB@ABBA=ABBB?AACCBD@@5;4<;;5;B@@AB=B:BBCABA?BC@CCC:::BBA9@?=8999999%:@;?99:BCCCC?B?BBBB?C?B@CCDABBBBBBB>A?AAB=@A@@CEAA@@000?@/09BBAABB>>?BDBB?BBBBD<>>BC?CD=B??>
@ATNG8:04077:06486
GATGGTAGTATCTGCACACTCTGTCCAGAAGATCAGGAACTCTAGAAGAATTCAGATTTTTAACACGAGAGTAAACGTAAAAAGAAGGTTTTACAAGACTCACGTTAACAATATTGCAGCAGTACGCACACAATCGAAGCGCAGTAAGGATTGCTAGTGTAACTAGCAAGAATACCACGAAAGCAAGAAAAAGAAGTACGCTATTAACTATTAACGTACCTGTCTCTTCCGAAACGAATGAGTACACATCGTCGTGTCTTGCTACCATCGTTATCGGAAAGTCT
+
?::A?BCBBBCDCCCCCCCCDDECCAGBBACCBBAA?A>@@CCCEE@BB?A?@@@BBCEC3C?CBBBBBBBCCC>A@@@@??0>A=A5;;;.;BB?CCCBDDHGC?B@??<@@A=ACAABCCDCCCEBCCCC@AABA?BAAAAAA?;A?::7;AABEDDDD=AACBBB@BB@@??>??CDF=CAA=@AAAA3AC@C:99CBB?D8;8;AAB=A;??CDD@AACAAAB<?<@BB=BCC@CBBBBBBBBCBBB??@BBCBB@BDCAB>ABB??>?CCC?DC>CBBA
@ATNG8:04083:06459
GATGGTAGAGTATCATGTGTATCTCCAGAAGATCAGGAACTCTAGAAGAATTCAGATTTTTAACACGAGAGTAAACGTAAAAAGAAGGTTTTACAAGACTCACGTTAACAATATTGCAGCAGTACGCACACAATCGAAGCGCAGTAAGGATGGCTAGTGTAACTAGCAAGAATACCACGAAAGCAAGAAAAAAGAAGTACGCTATTAACTATTAACGTACCTGTCTCTTCCGAAACGAATGAGTACGAGAGAGCACATGATACTCTACCGTCGTTATCGGAAAGTCT
+
?@@B?C??ADDCCBCBBBBCCCCCC?C@@?@ECCBB?B?AAABDCC@DD>@??CB?@AAA1@?CCCCCCCBABA9A;;;;;;(;@;@4:99&9B@?CBBCC@@00-0;@@<@AB?BBBBBBCCCBBCCCCCC?99;@=@ABBCFDC?B?B@@>@CCCCCCC@CCCBCB@AA>ABB;>>>??8>AA>BBBBCB)BB?B???BBBBB@B?CCCA<@<?@CAA?@DBB@A@@B@BBB=CBB?BAAAABBBAAAA??@ABABB???BBBAA@:??@@@=AA??:;=4===>
@ATNG8:04036:06547
GATGGTAGCAGACGTGACAGAGCGCCAGAAGATCAGGAACTCTAGAAGAATTCAGATTTTTAACACGAGAGTAAACGTAAAAAGAGGGTTTTACAAGACTCACGTTAACAATATTGCAGCAGTACGCACACAATCGAAGCGCAGTAAGGATGGCTAGTGTAACTAGCAAGAATACCACGAAAGCAAGAAAAAGAAGTACGCTATTAACTATTAACGTACCTGTCTCTTCCGAAACGAATGTGTACGATGAGAGAGCTCTCTCTACCATCGTTATCGGAAAGTCT
+
AAAC@CCDBBBBCBBCBCCCDCCCC=AAA@CBDC@@?@>@ABCCBB?CC?C?AAA::::9):8??@AA:9:::9,:=;;999$9;BC,;9;&:5555?AAAABCC?C@@@=@BB?BBCBBBBCGCCCCDDCCABDA@=@ABBAA::7;@C@@?ABABDCBB>BBFFBB?BC?AAA<??AAA299@<@BBBC3BC?BAAABBAAB3837:??<@<A?BCB>@@@@?>?9?;@@@:???>ABBBBBBBBBABCDDCBB??>>>>;;;:>=;;?=A@@A@AA:@==>
@ATNG8:04039:06522
GATGGTAGAGAGACTGTAGCGCACCCAGAAGATCAGGAACTCTAGAAGAATTCAGATTTTTAACACGAGAGTAAACGTAAAAAGAAGGTTTTACAAGACTCACGTTAACAATATTGCAGCAGTACGCACACAATCGAAGCGCAGTAAGGATGGCTAGTGTAACTAGCAAGAATACCACGAAAGCAAGAAAAAGAAGTACGCTATTAACTATTAACGTACCTGTCTCTTCCGAAACGAATGAGTACGATGAGATCTCGTGTGCTACCATCGTTATCGGAAAGTCT
+
959C@CCABBBCBBBCCCCCBBBBE=CCB@CCCCBB@B?BBBAACC?CC?C?BBBCCCCC3C?CBBBCCCBAA?8=?9;;;;';D=?5999*9BA=CCABCCCCC<?=@A?@BG?BBBBBCCCFCEBBCCCC?CBCC?AABBCCBB=B@CBB?BCCCDABA?CCCBCC?BC@???=??BBB;A??9=<<<>1?A?DBAADBA@@:>:=?AA:=:=BDDD?BCCBAAA8:8:BB>CCC@BBBBCCBBBBCCBBBBA=<??<==>@@<@@@@@<@@??<?@9>777
@ATNG8:04039:06544
GATGGTAGTATAGAGCTCTACATAGTACTCATTCGTTTCGGAAGAGACAGGTACGTTAATAGTTAATAGCGTACTTCTTTTTCTTGCTTTCGTGGTATTCTTGCTAGTTACACTAGCCATCCTTACTGCGCTTCGATTGTGTGCGTACTGCTGCAATATTGTTAACGTGAGTCTTGTAAAACCTTCTTTTTACGTTTACTCTCGTGTTAAAAATCTGAATTCTTCTAGAGTTCCTGATCTTCTGGATATGAGTGACTCGTGCTACCATCGTTATCGGAAAGTCT
+
:55<9<BCBCC@AADCCDBBECCCAABCDC@@>@BBB=BC?C@ABAABCC?BBBAB>B?BBBC?C?AACCAACCF>??<;;.8A6BBBB>BBBB>BCC?BB<@@@CBC?BBBCB>>>:A?A;A;?>>>>=;;:<D@@;>>AA@@>>ADDAA<<<A<???<A@;A:AAA=>AAAC9>>?BB5B;A<AAAAA/AA>>=1::9678A=>=07888(6???A<A=AA=@@@A>>><@<@@BAAA6<<D=AAAA???>?AAA@@;;;AAA<A???A;==;=9<A9>>>A
@ATNG8:04044:06512
GATGGTAGTGATACAGATCAGACACCAGAAGTTCAGGAACTCTAGAAGAATTCAGATTTTTAACACGAGAGTAAACGTAAAAAGAGGGTTTTACAAGACTCACGTTAACAATATTGCAGCAGTACGCACACAATCGAAGCGCAGTAAGGATGGCTAGTGTAACTAGCAAGAATACCACGAAAGCAAGTAAAAGAAGTACGCTATTAACTATTAACGTACCTGTCTCTTCCGAAACGAATGAGTACGTGTGCGACGTGTCTCCTACCATCGTTATCGGAAAGTCT
+
CCCB>AACCCCBBBBBBCCCGFCCC@CCC@BB@CDD@D?BBCCCBB?BE?@?@CCCABBA2B?ABBAABBBCCB>BBAA@@@2@AAB<ACD194B?BCBBBCB@@<><>@=@AA:><==A@@@AAAAAACAA;>>?A<AAAA??>=:=<A:><>B@BA<<9;?>?ACC?AA<AAA<AAACD>B::7;BBED;AA:>??AAAA??<?<@AAA5858CAAA8==AA<<<=A=A==1900*0===>AA=@C?==>==>>@@@@A=@@@;A8::@<A@@@<AD:@>>>
@ATNG8:04045:06500
GATGGTAGCGCATATCAGCGCAGCCCAGAAGATCAGGAACTCTAGAAGAATTCAGATTTTTAACACGAGAGTAAACGTAAAAAGAAGGTTTTACAAGACTCACGTTAACAATATTGCAGCAGTACGCACACAATCGAAGCGCAGTAAGGATGGCTAGTGTAACTAGCAAGAATACCACGAAAGCAAGAAAAAGAAGTACGCTATTAACTATTAACGTACCTGTCTCTTCCGAAACGAATGAGTACCTCTCAGACGCTCGTCCTACCATCGTTATCGGAAAGTCT
+
BBCC@C9;;BDDDDD@@@BBDCCCD=CCC?CDCCCB?BACCCBBBB@CC?C?B@A@@@@>0>?CCCEECCCCB@6@B9999:*;C>C>BBB;BFC@CCCCCCC@@?@@CG@CCC?CCCBBAABCCBAAADCC@EECD=@ABDDDCC@C?C9999CCEDCCD?CCCABB?BD@BBB<??B@?9?>>>ACDDD3BB?ABBBDBBBB?C?AADD?A=BBDCC>BBCBBBA>@=@CC>A@C@DCACBBC??>=BBBBACAAABBA?CCC<A?A=C@CCCC?BB<B888
@ATNG8:04046:06506
GATGGTAGTGATACAGATCAGACACCAGAAGATCAGGAACTCTAGAAGAATTCAGATTTTTAACACGAGAGTAAACGTAAAAGAAGGTTTTACAAGACTCACGTTAACAATATTGCAGCAGTACGCACACAATCGAAGCGCAGTAAGGATGGCTAGTGTAACTAGCAAGAATACCACGAAAGCAAGAAAAAGAAGTACGCTATTAACTATTAACGTACCTGTCTCTTCCGAAACGAATGAGTACAGAGAGTATATATGTCTACCATCGTTATCGGAAAGTCT
+
9;<B?CBAAA=>>>?CBCCB>><9>@AA?0//::@@7?:>BCAAAC?@@=?:=@>98777$76>;=CC@>?::9(739444&4:5:.444&5994566=<==6:8;@CCADDC;;;CABBBBABCECBBCC@CBBB@CCDAA@@@>B>A;;9<@@CDBBB?CGCAAA?BB?BBB499999+999298<<<.>A<@ABCBBBA=:=:==AA=A=>;@;;7:BAC@@@?C?AAA<AAA?AAA???BBACBBBBAAABBBBBBBA@<>>A??<??=>188-8==>
@ATNG8:04047:06530
GATGGTAGCTCACGTACGTCACACGTACTCATTCGTTTCGGAAGAGACAGGTACGTTAATAGTTAATAGCGTACTTCTTTTTCTTGCTTTCGTGGTATTCTTGCTAGTTACACTAGCCATCCTTACTGCGCTTCGATTGTGTGCGCACTGCTGCAATATTGTTAACGTGAGTCTTGTAAAACCTTCTTTTTACGTTTACTCTCGTGTTAAAAATCTGAATTCTTCTAGAGTTCCTGATCTTCTGGACAGAGTGTGCAGATACTACCATCGTTATCTGAAAGTCT
+
955C9<ACBBBBCCCCABADDBBBCBCBBB@@?@CCC>CCAC@CCDCBBC?CCBBB?C?BBBD@D?AACCCBCCD@BAABA2A@?BABB>CBBD@CBB?BB=??BBBB?AABAAAAA>AAB>B>B@@BA=<<:=>>><@@C>>>===>>?B@>>><ABB;?@;A;@@BBBBA@@:==BCC5A=A:>>DDD/DB:::*//7///>>>@18888(5=<<@<@=@@<@AAB>>><A=@@@@AB7;;@<AAAB>>>>>=<<??=>==BB>@@?>>;@DEA>==7>ACA
@ATNG8:04048:06534
GATGGTAGTATATCGCGTCGCTATCCAGAAGATCAGGAACTCTAGAAGAATTCAGATTTTTAACACGAGAGTAAACGTAAAAAGAAGGTTTTACAAGACTCACGTTAACAATATTGCAGCAGTACGCACACAATCGAAGCGCAGTAAGGATGGCTAGTGTAACTAGCAAGAATACCACGAAAGCAAGAAAAAGAAGTCGCTATTAACTATTAACGTACCTGTCTCTTCCGAAACGAATGAGTACACATCGTCGTGTCGTGCTACCATCGTTATCGGAAAGTCT
+
???B@CCDCCCCDCCBCCCDCCCCD@CCB?BBDDBB?B@CCCCBCD?CA?D?DDDCCCDD2C?AACCCCCCBBB=AABBEDE5CD@C@BBB:BCCACCCCCCC@@<@?CC@BBB?CBBBCDCCCCCCBBBBB@CCBB>AABBCCBB?B?BBB@BCCCCCBA?BCCCCC?CC?>>?>AABBB8??@<@@@@@2AB?BBBBBCBB:>;>ABB<A<@AAAA<??::8;;8><>AA:@@@<@===>>A@@@CCBBBCCC@>>=>>>>>9>=@@C>BB@@=BF<B===
@ATNG8:04048:06536
GATGGTAGTATCTGCACACTCTGTCCAGAAGATCAGGAACTCTAGAAGAATTCAGATTTTTAACACGAGAGTAAACGTAAAAAGAAGGTTTTACAAGACTCACGTTAACAATATTGCAGCAGTACGCACACAATCGAAGCGCAGTAAGGATGGCTAGTGTAACTAGCAAGAATACCACGAAAGCTAGAAAAAGAAGTACGCTATTAACTATTAACGTACCTGTCTCTTCCGAAACGAATGTGTACACATCGTCGTGTCGTGCTACCATCGTTATCGGAAAGTCT
+
99:C@CCCBABBCDCCCBBBCCCEG?BBB@CCCCCC@C@CBDCCCD?AA?C@CCCAAAAA2C?CBA@ADBBAA@8?>::::;*;A?C?DBB:CCFAE@AACBDDD@C@BB?BCC@CDCCCBBCCCCCBBBBD@DDBB>??CCBBBB>B@CBB@BCCCCCAA=ACABBB@BB@BBA=AA???:?BABBCBBB3??<?BBBBBBBC@C?BCDD?B?BBBCD@CCCBA@@=@=ABB>BBC@BBBBBBCCCCCABBCBBBBBBBAACBC?CBBBC?BBCC?BB>>>>>
@ATNG8:04051:06510
GATGGTAGCGCGACGAGCGTAGACCCAGAAGATCAGGAACTCTAGAAGAATTCAGATTTTTAACACGAGAGTAAACGTAAAAAGAAGGTTTTACAAGACTCACGTTAACAATATTGCAGCAGTACGCACACAATCGAAGCGCAGTAAGGATGGCTAGTGTAACTAGCAAGAATACCACGAAAGCAAGAAAAAGAAGTACGCTATTAACTATTAACGTACCTGTCTCTTCCGAAACGAATGAGTACTGCGTCTCACTCTCGCCTACCATCGTTATCGGAAAGTCT
+
94485:;>ABB@@@BBBBBBCCDED=BCC?BBCCBB>B?BBCCCCC?CC?B@BAA99999)9?ABB@BECE??>8<?;;;;;*;B>C5;;;6;CEAHCFCBBBCC?B?@A>@CC@@@@CCCEEGDBBBBBBB<@@@@?ABCBBBBB@C@CBB@BCCCCCCC?ADBAAA@CB?999;??AAA;????BBCDF3@?>?>@@DBBAA8;7;?>>8=:=>CBD?CCBBAAA8:8:BB=BBB?BBBBBBBBCCCABBC999FAAAB@CCB?B???D?CCAC?DE>B888
@ATNG8:04056:06511
GATGGTAGACATATCGTACTCTCTGTACTCATTCGTTTCGGAAGAGACAGGTACGTTAATAGTTAATAGCGTACTTCTTTTTCTTGCTTTCGTTGGTATTCTTGCTAGTTACACTAGCCATCCTTACTGCGCTTCGATTGTGTGCGTACTGCTGCAATATTGTTAACGTGAGTCTTGTAAAACCTTCTTTTTACGTTTAACTCTCGTGTTAAAATATGAATTCTTACTAGAGTTCCTGATCTTCTGGGTCTACACTCGTCGCGCTACCATCGTTATCGGAAAGTCT
+
455;9<BBBCDDDBBBA;:966;BBBBCBB@@=@@@B=BB?B?BBAAABB?AAABB@B@BBBB?B>AACBB>>=B?BACCC1476?;77.733,31;3728<8<>><;>:??@A=>;C=ABB<B=B?>;;:;;>AA@@9==AAAA>:;;A?>>>>>8:;;:=?8=9=??:98<>@///<<=+9490::>?@/>>>AA1807<<::;;9:7<==2///8;4;78727=:85:==5=5A::::;5>99;3999::95589;799999;:9>>>DD=???B:==8=?>>
@ATNG8:04056:06517
GATGGTAGAGTACAGTGTAGTAGACCAGAAGATCAGGAACTCTAGAAGAATTCAGATTTTTAACACGAGAGTAAACGTAAAAAGAAGGTTTTACAAGACTCACGTTAACAATATTGCAGCAGTACGCACACAATCGAAGCGCAGTAAGGATGGCTAGTGTAACTAGCAAGAATACCACGAAAGCAAGAAAAAAGAAGTACGCTATTAACTATTAACGTACCTGTCTCTTCCGAAACGAATGAGTACATAGATATACGTATAGCTACCATCGTTATCGGAAAGTCT
+
:44A>ABBCBBCDDCBBBDDCCAAA?ACE@C@BB9:8;=A@DCCCC@CG@C?BCB?????1??BBBBBBCB??>8>?@AAAA1BB@D>BBB9BBB?ABGCBBC@@<A@@@=ACC@CCD@@ABCDCCBBBCCB?BBBB?BBBBDCCC?C@C@@>@CAAACCC>AABCCB=@??BA@<@@99927<<999::9:%0:;;0/0==??><>=@@??:?<A@FAB?AC@??AA>A=??B<ABB?BBBBBBACCCCCCBBBB>>@@@AAA@?<?B>?B?B>?C<@@:A;;;
@ATNG8:04056:06529
GATGGTAGTAGTACACTAGTCATACCAGAAGATCAGGAACTCTAGAAGAATTCAGATTTTTAACACGAGAGTAAACGTAAAAAGAAGGTTTTACAAGACTCACGTTTAACAATATTGCAGCAGTACGCACACAATCGAAGCGCAGTAAGGATGGCTAGTGTAACTAGCAAGAATACCACGAAAGCAAGAAAAAGAAGTACGCTATTAACTATTAACGTACCTGTCTCTTCCGAAACGAATGAGTACTGTATCTATGTGTGCGCTACCATCGTTATCGGAAAGTCT
+
988>;@>BACBB>==<<==<;<:49.49=39@;;;A=A=CCCCCCC@CC@D@BDA@?@@@0@<BBBA@@AA;;;09=;4444$4;6;.555&5;;4;;695<<999)9:?@<CCB8=<9599699?=?>==@@;>@BD@BBBCCCBB?B@AAA=@@BBB@@??BBBCCC?CC@AB@=@@>??8;=>8>@@@@.=?:?AAABCDCD=D=??@?<>;>?BAA>AA@BBAA>A@BBB=BCB?BBBCEB?@@BCBAA???@AA@AB>=>><><=:>:>@@@;AA9@>>>
@ATNG8:04066:06504
GATGGTAGTGATACAGATCAGACACCAGAAGATCAGGAACTCTAGAAGAATTCAGATTTTTAACACGAGAGTAAACGTAAAAAGAAGGTTTTACAAGACTCACGTTAACAATATTGCAGCAGTACGCACACAATCGAAGCGCAGTAAGGATGGCTAGTGTAACTAGCAAGAATACCACGAAAGCAAGAAAAAGAAGTACGCTATTAACTATTAACGTACCTGTCTCTTCCGAAACGAATGAGTACCTCTCAGACGCTCGTCCTACCATCGTTATCGGAAAGTCT
+
ABBC@CBAABBBCDCCCCCBCCCCCACCC?CBBCCC@CABBBCCCD?BA?C?CBB????>1>?BBBBBBBBBB@8>=9;;;;*;@>B5;;;4:BA?CBBBFDC;97;=AB?CCD?CCCCCBBCCCDCBBCBB?BB@@<@@@?@@@A>B?B@@>@BCBBCCC@BAAA??;?@=>??499@A@;AAA?BECCC2CC?CA@@CBBBA:>:>ABC;>:>ACCE@BB@@@AA597:BC>CCCACBBBBCD?BBBBCCCCD@A>ADD<?@@<@???B?BBBB?AA:BAAA
@ATNG8:04070:06507
GATGGTAGTCTCAGATAGTCTATAGTACTCATTCGTTTCGGAAGAGACAGGTACGTTAATAGTTAATAGCGTACTTCTTTTTCTTGCTTTCGTGGTATTCTTGCTAGTTACACTAGCCATCCTTACTGCGCTTCGATTGTGTGCGTACTGCTGCAATATTGTTAACGTGAGTCTTGTAAAACCTTCTTTTTACGTTTACTCTCGTGTTAAAAATCTGAATTCTTCTAGAGTTCCTGATCTTCTGGCTCTCGTAGACAGATACTACCATCGTTATCGGAAAGTCT
+
::@B?BBCBCCDCCDCBBBCCCBBCCBBDDBB?BDDD<BC@CAECCCHGC@CCECC@B?BCEE@C@CBCBBBBCD@CCCCC1BA6;:AA;ADBDACGDACC;;;BCDD@BBBBEEBB@BBB?B@CCBBBCCC>BAA@=B@@A@@@BCBBCBBCAD@CCB?CB?C@CCBBBBCCE@CABBB9B?CAEFICC5CCCCC=AAABBCGBBB?CCBC5BBBBBAB@CD@DDCCBBB@C@CCDDBB?BCC?AAAAABABCDCCCBBBCCCD@CBBBBABCAA>AD>BBBB
@ATNG8:04071:06517
GATGGTAGCTCGCTGATGATATCTCCAGAAGATCAGGAACTCTAGAAGAATTCAGATTTTTAACACGAGAGTAAACGTAAAAAGAAGGTTTTACAAGACTCACGTTAACAATATTGCAGCAGTACGCACACAATCGAAGCGCAGTAAGGATGGCTAGTGTAACTAGCAAGAATACCACGAAAGCAAGAAAAAGAAGTACGCTATTAACTATTAACGTACCTGTCTCTTCCGAAACGAATGAGTACGAGAGAGCACACGTGTCTACCATCGTTATCGGAAAGTCT
+
?::C?CDBBCBBBBBBEBBBCBCCC@CDF@CCCCBA?AADDBBBCE@ED@C?B@@:9999):?@AABCBBABBD:@@:;;;;*;A=A@CCC;CDDGCBCCCCCCC@C@BB@BCB@BBBDCCBBCCCCCBBBB@DECC?BBBAAABB?B@C@@>ABBCCCCC?BCCCCD?BB@BBB=??DDD>@???AAABB3AC?B?>>BB>==6<6<=>>:><>ACCE@DB@?=9929;@AC>EBB?CABBABBB???BBBBCCCCCBBBBAB><>@A@B?AA@@;??8?===
@ATNG8:04073:06515
GATGGTAGCATCATGCATATCTCACCAGAAGATCAGGAACTCTAGAAGAATTCAGATTTTTAACACGAGAGTAAACGTAAAAAGAAGGTTTTACAAGACTCACGTTAACAATATTGCAGCAGTACGCACACAATCGAAGCGCAGTAAGGATGGCTAGTGTAACTAGCAAGAATACCACGAAAGCAAGAAAAAGAAGTACGCTATTAACTATTAACGTACCTGTCTCTTCCGAAACGAATGAGTACCTCTCAGACGCTCGTCCTACCATCGTTATCGGAAAGTCT
+
BCCC@BCBCCBDCBBBCCCCEEBBC?BCC@CCCCBB@B@CCDCCCC?AB?B@BAA@???>+?8BBBCBBAAADC;?>@@???0@B>A<@@@8@CDAKCCCCCCBB?B@CC?CCC?BBBBCCCCBAACCBCCD?CCCC>AACB????;??BBB?BDDDCABA?CCCCAB?BC??>?=@@ABB=BAA>@@@@@2@D?BAAABBAA?6:7;??>7;7;@BCC?AA@@?AA5:8:CC>DBG?DBBBBDB?BBBBBBBBBBBAA>><>?A;>>@AB>AABB?AB>BAAA
@ATNG8:04077:06501
GATGGTAGCTATACGTATATCTATGTACTCATTCGTTTCGGAAGAGACAGGTACGTTAATAGTTAATAGCGTACTTCTTTTTCTTGCTTTCGTGGTATTCTTGCTAGTTACACTAGCCATCCTTACTGCGCTTCGATTGTGTGCGTACTGCTGCAATATTGTTAACGTGAGTCTTGTAAAACCTTCTTTTTACGTTTACTCTCGTGTTAAAAATCTGAATTCTTCTAGAGTTCCTGATCTTCTGGTATGACTAGTGTACTACTACCATCGTTATCGGAAAGTCT
+
:99A<;?CCA;;?996<<>>=BBC>BBA@BAA?ACCC>CC@DADC@@A::6;BA;;6;6;BBB?C?BBCDDB?>??CDDCD2AB>CBBB;AAAA?DDC=@@@DDAA??;??A@CC?@=?CD@C?B@:::??A=BBAA188;;;;==<<==;;==D;;:;7;:<A<A@@@>@B@@<<<===2?;A:==DDF/@::;=4<<<886:;::<@DFC.9552=8<8<A;>;;;///7=6;;>>8838;A=@A@@>>>=???@>>>;<;@@<?>=>A<A@>>;?E:@;<;
@ATNG8:04078:06521
TATGGTAGGACGAGCGTCTGAGAGGTACTCATTCGTTTCGGAAGAGACAGGTACGTTTAATAGTTAATAGACGTAACTTCTTTTTCTTTGCTTTCGTGGTATTCTTGCTAGTTACACTAGCCATCCTTACTGCGACTTCGATTGTGTGCGTACTGCTGCAATATTGTTAACGTGAGTCTTGTAAAAACCTTCTTTTTACGTTTACTCTCGTGTTAAAAATCTGAATTCTTCTAGAAGTTCCTGATCTTCTGGCGCTCTGTCACGTCTGCTACCATCGTTATCGGAAAGTCT
+
>;;;5:99394445555559::;;6655<<5516::=7=C?B?::995<<;>@@>::)9.5;;:5:555566>=?:>>:>>@??+65909555)5545.555.5;.55999<5566<<<;;49::.5.595/////9)////)5////////:<:::=::7666:==8=0444999<<;7;55555$5.5.55;;;$55555)55//99///7)////$/5555.549<55////)/9)/)/789:<055=8==66666656;;995555::7<<<:8384557<>5><;:
@ATNG8:04083:06512
GATGGTAGCGCGACGAGCGTAGACCCAGAAGATCAGGAACTCTAGAAGAATTCAGATTTTTAACACGAGAGTAAACGTAAAAGAAGGTTTTACAAGACTCACGTTAACAATATTGCAGCAGTACGCACACAATCGAAGCGCAGTAAGGATGGCTAGTGTAACTAGCAAGAATACCACGAAAGCAAGAAAAAGAAGTACGCTATTAACTATTAACGTACCTGTCTCTTCCGAAACGAATGAGACGTGTGCGACGTGTCTCCTACCATCGTTATCGGAAAGTCT
+
;88A=@AAAA>@@@CCABAGDCBBB=BBB?BBBCAA>A>ABBDDDE@BB?B>A@@99999'8183<?><BB:>>673:944&5;7<5;;<1<>ABD:;;ABBCDAJ@BC?AA@:;;CBBBBBDBBBCBA;;7;@@@=@@ABBBBD?B?CAA?AFCCCCCE?BBAAAA?AA=AA@<>>999,:=>9=?AAB2AB?A999A>>>?6;7:>?A;@;?<AAC>AADBAAB=A?:99.9992987<9=<==977<>=3349?<;;655682225-57994;=2858<
@ATNG8:04043:06574
GATGGTAGCTCACGTACGTCACACGTACTCATTCGTTTCGGAAGAGACAGGTACGTTAATAGTTAATAGCGTACTTCTTTTTCTTGCTTTCGTGGTATTCTTGCTAGTTACACTAGCCATCCTTACTGCGCTTCGATTGTGTGCGTACTGCTGCAATATTGTTAACGTGAGTCTTGTAAAACCTTCTTTTTACGTTTACTCTCGTGTTAAAAATCTGAATTCTTCTAGAGTTCCTGATCTTCTGGATAGCGACGCGATATACTACCATCGTTATCGGAAAGTCT
+
944<9<BAADDCCCCC@BACDCCBCCECBB@@=@ECE>CCAC@CCCCEDD?CCBBB@D<@@CC?C@BCCAA@CCDABBBBB3BC@BB@@=@CCC?BCC???798:DED?BBBBBBAB?CBA;A>BB>==>??<AAAA:>>A?>==AAAAAA@@@@<===<BE<@;?@AAB???A<?>>>>6>=B<?????/==666)//6///=99<18888(5==>C=B<@@;ADBB???:=:>AAC?>5;;;5;@AAA>??BD===D???;;;<??AAA:@>886:D:A:::
@ATNG8:04046:06587
GATGGTAGCTCTGCTCTGACTCTCGTACTCATTCGTTTCGGAAGAGACAGGTACGTTAATAGTTAATAGCGTACTTCTTTTTCTTGCTTTCGTGGTATTCTTGCTAGTTACACTAGCCATCCTTACTGCGCTTCGATTGTGTGCGTACTGCTGCAATATTGTTAACGTGAGTCTTGTAAAACCTTCTTTTTACGTTTACTCTCGTGTAAAAAATCTGAATTCTTCTAGAGTTCCTGATCTTCTGGATATGAGTGACTCGTGCTACCATCGTTATCGGAAAGTCT
+
955>9<BCBBCCBBBCBBCCCDDFC@BCCDBB?BCCC=CC?C?CCCBCBC@CBBBBAC@DBBB?CACCCCDCCBA<99999';B?CBBB>BCCC@CBB>BB8::@CCF@CCCCBBBC?BBD?B?CCCCB@@@?ABCC@BBCCBBCCCAABDCACC?CCC?BC?B?BCDDCCCCCACCCCC<C@C?AAAA@,AA;;;6;BCCCCCCCBCCDDC*CCBBBABACE@CCCCCCC@C@CCCCCC?CBC@CCCCCBBBCBAAAAAA@BBB?BCCAA>@BBB?BB<AABB
@ATNG8:04051:06558
GATGTAGAGAGACTGTAGCGCACCCAGAAGATCAGGAACTCTAGAAGAATTCAGATTTTTAACACGAGAGTAAACGTAAAAAGAAGGTTTTACAAGACTCACGTTAACAATATTGCAGCAGTACGCACACAATCGAAGCGCAGTAAGGATGGCTAGTGTAACTAGCAAGAATACCACGAAAGCAAGAAAAAGAAGTACGCTATTAACTATTAACGTACCTGTCTCTTCCGAAACGAATGAGTACGATGAGATCTCGTGTGCTACCATCGTTATCGGAAAGTCT
+
>@@CBDCCCCCCCCBBCCBBBCCD>CCC@CCCCCC@C@CBCCBBB@CC?B?BBBBBCCC2C?CCBBCBAA988*8?9;;;;';><;2555&5@>?=DCCCBCBB?B@CC@CCC?BBBBCCBECCCCCBBCD@DCBB?BBBBAA@@>A@CBB@BBBCBCCB?BBBBCB@BB?BBB?CBCCC=BAA=?????1?A=A?>@CCA?A3738>>>1838CCCC@CCBAAAA8:8:AA;BDE?BCCCBBBCCCCCBBBB@;;??===A@@<??A@@<???=7;;18///
@ATNG8:04059:06588
GATGGTAGTCGCTGATGATATCTCCAGAAGATCAGGAACTCTAGAAGAATTCAGATTTTTAACACGAGAGTAAACGTAAAAAGAAGGTTTTACAAGACTCACGTTAACAATATTGCAGCAGTACGCACACAATCGAAGCGCAGTAAGGATGGCTAGTGTAACTAGCAAGATTACCACGAAAGCAAGAAAAAGAAGTACGCTATTAACTATTAACGTACCTGTCTCTTCCGAAACGAATGAGTACACACTCTCATTTGACACTACCATCGTTATCGGAAAGTCT
+
?:?D@BBCCBBBBCAAACCCGFBB@BAC@B@@B:9169AA=C@AA?BC@C@CBA;::::)98=?ABBBBBBBC=A@BDEDD29;698@AB9CCCBCCCC=;9CC@C@;;:<BC@CCCCCCCCCCDBBBCCC?BBBB@BCCBCCBB@C@BAA?ABBBBBCC?BCBCCC?@@A@BB9?=:::,7<?>@@BAA2AC?BBCCBAA;;6;;??BB=@<??BCB=@@;::??>B>AAB9??A=ABBBCBBCCBBCBBBBBB=?;;;AAAA;==<9?=?CBB>CC>BBBB
@ATNG8:04060:06558
GATGGTAGAGAGACTGTAGCGCACCCAGAAGATCAGGAACTCTAGAAGAATTCAGATTTTTAACACGAGAGTAAACGTAAAAAGAAGGTTTTACAAGACTCACGTTAACAATATTGCAGCAGTACGCACACAATCGAAGCGCAGTAAGGATGGCTAGTGTAACTAGCAAGAATACCACGAAAGCAAGAAAAAGAAGTACGCTATTAACTATTAACGTACCTGTCTCTTCCGAAACGAATGAGTACGATGAGATCTCGTGTGCTACCATCGTTATCGGAAAGTCT
+
8::C;CCCCBBBBBBBCCCDCBBBC>CED?DCCCBB@B?CCCCCCC?BB?B?BCCBBBBB3B?BBBBBCBCA@?6=>9::::*:C>E5;;;.;CF@FBBBCCDBB@B@BC@BBC@CCCBBBCECBCCCBBBC?CCBB?BBBBBBAB>CABBB?BCBDDAAA?AACACC@BB?>>?<??CCC<A@A=@@???2@C?B?>>C??>A7=:=>?@9=:=>AAA?BBBAABB=?>@BB>BCC@BBBBBBCBBACCCCBA;::=>=>>@?@<@===A=@@?@<==7>777
@ATNG8:04060:06564
GATGGTAGAGAGAGCTCTCTCATCGTACTCATTCGTTTCGGAAGAGACAGGTACGTTAATAGTTAATAGCGTACTTCTTTTTCTTGCTTTCGTGGTATTCTTGCTAGTTACACTAGCCATCCTTACTGCGCTTCGATTGTGTGCGTACTGCTGCAATATTGTTAACGTGAGTCTTGTAAAACCTTCTTTTTACGTTTACTCTCGTGTTAAAAATCTGAATTCTTCTAGAGTTCCTGATCTTCTGGGCTGCGCTGATATGCGCTACCATCGTTATTCGGAAAGTCTA
+
88:C@CBC?>?@;666==?><<<@??@?>BBB@CAAB>ACBKADDCBBBB?CCCBA>A@DCCC?D=AAABBCBCC?BCCCC2AA?BBCC>B98:;??@;?B?AAABBB>C??@CCBB?BCA<A<AA>8:;;;<AAA@<===D@@@??@AAAA=>=<=<<<:96;<@@@@@@AAA<A@@@@5?1717>AAA/@@@@@7:;@??>><//-/==<,;7;:A=B=AA:?@BD?;:7:;>?EE>>;999:06///999=;;88/768///365338466167/55-57655
@ATNG8:04066:06592
GATGGTAGCTCGCTGATGATATTTCCAGAAGATCAGGAACTCTAGAAGAATTCAGATTTTTAACACGAGAGTAAACGTAAAAAGAAAGGTTTTACAAGACTCACGTTAACAATATTGCAGCAGTACGCACACAATCGAAGCGCAGTAAGGATGGCTAGTGTAACTAGCAAGAATACCACGAAAGCAAGAAAAAAGAAGTACGCTATTAACTATTAACGTACCTGTCTCTTCCGAAACGAATGAGTACTACTCTCAGAGACACACTACCATCGTTATCAGGAAAG
+
344<5:::545=<956=<>A;;;097A?A>A@AA?@<A?CAAA@00-/<6>6=?;<<<<<':.45;;;:<553=/4465<<<(555)549>>0<;>9=666<<<<<7;7;@<??>459>:@@@@CB@@@@@?C@BBCC?@;::?>>?<@?BAA>;;;;;@AC=98887;8;;5;73,3<:::5:::6337777%7>=>>8=:9:5/(//35//(.(.5789744455;;7:8>>=5=>>8:4439998333:778>?>>888>9955076525-56532066.-
@ATNG8:04069:06590
GATGGTAGCACGACACGACGATGTGTACTCATTCGTTTCGGAAGAGACAGGTACGTTAATAGTTAATAGCGTACTTACTTTTTCGTTGCTTCGTGGTATTCTTGCTAGTTACACTAGCCATCCTTACTGCGCTTCGATTGTGTGCGTACTGCTGCAATATTGTTACGTGAGTCCTTGTAAAACCTTCTTTTTACGTTTACTCTCGTGTTAAAAATCTGAATTCTTCTAGAAGTTCCTGATCTTATGGGTGTATCAGCGAGTATCTACCATCGTATCGGAAAGTCT
+
744:5:8<<;5556<=>A=6654449999;;@7@@CC>AAAGBFDBBB;;8;A;:;?B=BBAA=@699?<9==<<,//9;;;+--539//(/7783843-3=-34;5577A;:;;:;;6889.3,39677555166665:755577677:77777822226:=577787779749-..999).).)..888)7999:39955577>=?<AAAA*:<8585>;??:888..)..2748:8888555:=3675779977:@:97>;877/3----,7,,(-9.7,,,
@ATNG8:04073:06575
GATGGTAGCACGACACGACGATGTGTACTCATTCGTTTCGGAAGAGACAGGTACGTTAATAGTTAATAGCGTACTTCTTTTTCTTGCTTTCGTGGTATTCTTGCTAGTTACACTAGCCATCCTTACTGCGCTTCGATTGTGTGCGTACTGCTGCAATATTGTTAACGTGAGTCTTGTAAAACCTTCTTTTTACGTTTACTCTCGTGTTAAAAATCTGAATTCTTCTAGAGTTCCTGATCTTCTGGACAGAGTGTGCAGATACTACCATCGTTATCGGAAAGTCT
+
348<9<BCCC@A;=BBBC;;9BCCCBBBDCCC>BBAA:AA=AAHDECBBB@CCB@@<@?BACC@C?BBDDAABCFA?????.<><@999(9AAA>AAA???<??AABB@BBBCBBBB>@@@:<9>=9;<@:;7:@BB7;;;????>>>===;;:><=>=:==8=;>BAA???A@=@====/=:>8==>>>*><889*8=<>??;;:>9:::9,9///<6>4>>;@@@@???<?<???@AB<==>=??:;;?======>>>=>>>>:>>>==:=>>B<??9>==;
@ATNG8:04075:06592
GATGGTAGACACGTGTGCTCTCTCGTACTCATTCTTTTCGGAAGAGACAGGTACGTTAATAGTTAATAGCGTACTTCTTTTTCTTGCTTTCGTGGTATTCTTGCTAGTTACACTAGCCATCCTTACTGCGCTTCGATTGTGTGCGTACTGCTGCAATATTGTTAACGTGAGTCTTGTAAAACCTTCTTTTTACGTTTACTCTCGTGTTTAAAAAATCTGAATTCTTCTAGAGTTCCTGATCTTCTGGTAGAGCGTGCATATATCTACCATCGTTATCGGAAAGTCT
+
955>;>CCCBA:;6?@@ABDCCDCCBCCBCBC@;;;;6;C?C@CCCDABC@CCCCCAC>AADD@C>ABBBBBBBB?BBBBB1BC?BACD>C??@<@A@=AC=AA@AA@=??BBCCAA=BCD?B>BBCBBAAA@BBBA;?@@AAAA>>?A>@;;;>=>>><@@<@=??>@@@@AA;AAAAA6A8<6:9899+9<=>>8?>>>==<<888*88888%89:;==A=::68@@B;8;<B=???A?@<><?<?@@A@==>AAA@??@@@A>@<@>>>@<@@?A;AC9>;;;
@ATNG8:04076:06582
GATGGTAGCTCGCTGATGATATCTCCAGAAGATCAGGAACTCTAGAAGAATTCAGATTTTTAACACGAGAGTAAACGTAAAAAGAAGGTTTTACAAGACTCACGTTAACAATATTGCAGCAGTACGCACACAATCGAAGCGCAGTAAGGATGGCTAGTGTAACTAGCAAGAATACCACGAAAGCAAGAAAAAAGAAGTACGCTATTAACTATTAACGTACCTGTCTCTTCCGAAACGAATGAGTACTATAGACTATCTGAGACTGCCAAGGCACACAGGGGATAGG
+
758<7<ACCBABB@@ACC;;;BBCF@CCFACCBBBB>B?CCCCCCC?BB?B?BA?99999)88;AABCBCBCCC=A@;::::.:C@E@CCD<CBC@CABAFDCAA?@@BA?B@@=@BCBCBBCDCDCCBCCC@CCCC@B:99?@?A>B@CBB>BCCCECBB?BBDCBC?BB@????BAABB>A@@>99::::%:?>@?>@BB>@@<?7:9BA.858>AAB@CCBAAAA@C?BA@9@:959BDCBBBBBBCBA???;??BAAABBAA5:499>A=??BBBA6@>000
@ATNG8:04081:06561
GATGGTAGACACGTGTGCTCTCTCGTACTCATTCGTTTCGGAAGAGACAGGTACGTTAATAGTTAATAGCGTACTTCTTTTTCTTGCTTTCGTGGTATTCTTGCTAGTTACACTAGCCATCCTTACTGCGCTTCGATTGTGCGCGTACTGCTGCAATATTGTTAACGTGAGTCTTGTAAAACCTTCTTTTTACGTTTACTCTCGTGTTAAAAATCTGAATTCTTCTATAGTTCCTGATCTTCTGGAGATACACATGATACTCTACCATCGTTATCGGAAAGTCT
+
844<8<BBDCCCDDCAAABGIGCCDCCBCBCC@CCCC>CCBE@CBBBCEC@CDBB@<@??@?C@C?CBCCAAB>C=:9999(7A;BBBB>BBBB?BBB>BB587>ECC?CAAAA@@A>BAA7;7=AA>>?@@<@?>><>@@<<==@@@AAA==>A=;;;;>@<@;??AAAA@@@<??@@@5@:>:==<<;+==::;1;;:888?<>>;????/?@@@A<@;>>;>>>CA@A<@<@@AAAA;AAD<>>>AAAA@@@AA@@@@AA>>;>ABBB<@@@A<AD;A<<=
@ATNG8:04081:06573
GATGTAGCACGACACGACGATGTGTACTCATTCGTTTCGGAAGAGACAGGTACGTTAATAGTTAATAGCGTACTTCTTTTTCTTGCTTTCGTGGTATTCTTGCTAGTTACACTAGCCATCCTTACTGCGCTTCGATTGTGTGCGTACTGCTGCAATATTGTTAACGTGAGTCTTGTAAAACCTTCTTTTTACGTTTACTCTCGTGTTAAAAATCTGAATTCTTCTAGAGTTCCTGATCTTCTGGTCTACTACACTGTACTCTACCATCGTTATCGGAAAGTCT
+
ABBCCCCBB;;66CBCCE;<;BCCCDCDDAA>BDDD>BBAC@CCCCCCC@CCCCD@E@AAAB?B?BCBCCBB:?4??<?<1BA?C??>5=DCC@AA>=;;-00><?@=CBBBBBBC>BBB<><?@BADD??;?@??<?@A???@@@=>>@>>>B<>>>;>A<@<>>>BA@@@A:==>>>3>=B=?=<=<,:9777*--3---7:8<6<<<<.;>AAC6A7>>;977=///7<7;:>=@>,//6069;A???@@A>>?????@;;5;;;;;5;>>><>H;@@@;
@ATNG8:04044:06626
GATGGTAGGCGTGTGAGAGTCTGCCCAGAAGATCAGGAACTCTAGAAGAATTCAGATTTTTAACACGAGAGTAAACGTAAAAAGAAGGTTTTACAAGACTCACGTTAACAATATTGCAGCAGTACGCACACAATCGAAGCGCAGTAAGGATGGCTAGTGTAACTAGCAAGAATACCACTAAAGCAAGAAAAAGAAGTACGCTATTAACTTTTAACGTACCTGTCTCTTCCGAAACGAATGAGTACGAGAGTCAGAGCAGAGCTACCATCGTTATCGGAAAGTCT
+
@?@@>@@C@BBBCCBBBBC@@@;;</5CC@CCBECCAC?BBCBBBB@CC@C?@>=;;;;;*;=@BDBAACDCFC>B@?@>>>,::39<@@A9BBB>AABBBBBBB?A>AC?BAA:>???A===;;;AA;<:>;CAAA7>>@?===?;@;A>B>BB@@ABBB?BCDCBB?BB>AAA;@@@??8>88199999(9:4;===?@@>>;>;?@BB5@;===;;7;D@A>>>=D<@@@9@AA=AAA>?@B??=>>>>>BAC?>?=>>??A<A698B?BBAA>BC<B788
@ATNG8:04048:06618
GATGGTAGTGATACAGATCAGACACCAGAAGATCAGGAACTCTAGAAGAATTCAGATTTTTAACACGAGAGTAAACGTAAAAAGAAGGTTTTACAAGACTCACGTTAACAATATTGCAGCAGTACGCACACAATCGAAGCGCAGTAAGGATGGCTAGTGTAACTAGCAAGAATACCACGAAAGCAAGAAAAAGAAGTACGCTATTAACTATTAACGTACCTGTCTCTTCCGATACGAATGAGTACCTCTCAGACGCTCGTCCTACCATCGTTATCGGAAAGTCT
+
?C@@=@CCBCCABBCCBCBCCBBGGAGCC@CDCCCCAC@BBBBCA@>?C?B?AA??;>?>+>9BBBC@AA@>@=8>@<;<<;$9;6;2444&5::5<B=BDBHCB@C@EC?B;;7;BBACDCCBBBAA@BAA>BECC@BBBBBCBB@B@CBB@BCDBBACC@CAAABB@CC@@>?=AA@A@9A@@>@@@A@2AA?B?@>CBB>:7:9<<AC7;8;>BBC@CDBBAAA9?;?@@ABBB@CBBBBBB@BBBBBBA??>??>DC?CAA>A>>>D?CCAA=DD>B976
@ATNG8:04069:06602
GATGGTAGGCACTGCGCACACATCCCAGAAGATCAGGAACTCTAGAAGAATTCAGATTTTTAACACGAGAGTAAACGTAAAAAGAAGGTTTTACAAGACTCACGTTAACAATATTGCAGCAGTACGCACACAATCGAAGCGCAGTAAGGATGGCTAGTGTAACTAGCAAGAATACCACGAAAGCAAGAAAAAAGAAGTACGCTATTAACTATTAACGTACCTGTCTCTTCCGAAACGAATGAGTACTACTCTCAGAGACACACTACCATCGTTATCGGAAAGTCT
+
<<<<9<@@5>::594=?<@@ACCCD965@8<95:@@=A?CCCBBCFABB>B?BBBBBBBB2@5;:?@:9:4333(3345;==+<;7<.555&555.56;;<:9//)/27>27/505<A=CCCGCCBBBBDDD@DB;;8;;::CBBB?B?B;;5:B999ABB?BAAA@A8>?>787489@BB=????AAABBB(@>=?0//99==<1612587+5.5:@@@?AA@@::>9=69??8?BC?>>>?>??BCBBBBBBBBBB@@==<;>=49::9:8=?=>8=>3<:99
@ATNG8:04070:06607
GATGGTAGCTCACGTACGTCACACGTACTCATTCGTTTCGGAAGAGACAGGTACGTTAATTAGTTAATAGCGTACTTACTTTTTCTTAGCTTTTCGTGGTATTCTTGCTAGTTACACTAGCCATCCTTACTGCGCTTCGATTGTGTGCGTACTGCTGCAATATTGTTAACGTGAGTCTTGTAAAACCTTCTTTTTACGTTTAACTCTCGTGTTAAAAATCTTGAATTCTTCTAGAGTTCCTGATACTTCTGGATATGCGACGCGATATACTACCATCGTTATCGGAAAGTCT
+
AABDA@@@A@;@==CC;9:9;9:;5::<<=>?<;<<?6;?6949A995554995446;.4.49=:@?B@A@@0000+//;;;;+::467==>=2;8:>7@=A:?A89:7?7817>=378=?8=?>:?<@>=@=;;;=A@>=:>AAAA@A;;:@@?<666*///486.808@=888>>A9;;@@@2?:?188>>>+88::9)6/59877897:17888)887175175;;9@@CAB:;8;<A??888:+--606---656888885>CAA<<==:=;;;B;<967*--)--,,
@ATNG8:04037:06650
GATGGTAGTATATCGCGTCGCTATCCAGAAGATCAGGAACTCTAGAAGAATTCAGATTTTTAACACGAGAGTAAACGTAAAAAGAAGGTTTTACAAGACTCACGTTAACTATATTGCAGCAGTACGCACACAATCGAAGCGCAGTAAGGATGGCTAGTGTAACTAGCAAGAATACCACGAAAGCAAGAAAAAAGAAGTACGCTATTAACTATTAACGTACCTGTCTCTTCCGAAACGAATGAGTACACACTCTCATATACACTACCATCGTTATCGGAAAGTCT
+
344<7<BBBCCBBBCCCDCCCCCCC>BAC@CBC@@A@B@CCCAABI@CB?C@CCA;;;;;*<=AABBCDBA@@@6<>;;;;;.;C@D@CCC<CCDACBCCB@@0000;@@ABCC@CCCBBBCBBBBBBAA@B?BBBB?BBAAAB>><>?BBB?BBBBBBBB?BBCDDD=@@<???8==888*6<<9?@AAAA)<<7=///==D?@;><>>>B;>;>?BBB?BBAA:;:@D?BBD>BBB?BBBBCCDBBBBBBCBBBBBBA===CD?BBAAA?CCLD?BA<@A@A
@ATNG8:04041:06668
GATGGTAGTGATACAGATCAGACACCAGAAGATCAGGAACTCTAGAAGAATTCAGATTTTTAACACGAGAGTAAACGTAAAAAGAAGGTTTTACAAGACTCACGTTAACAATATTGCAGCAGTACGCACACTATCGAAGCGCAGTAAGGATGGCTAGTGTAACTAGCAAGAATACCACGAAAGCAAGAAAAAAGAAGTACGCTATTAACTATTAACGTACCTGTCTCTTCCGAAACGAATGAGTACGATGAGAGAGCTCTCTCTACCATCGTTATCGGAAAGTCT
+
BABB?CBBABCCCBBBBBBDCCCCC?CCC?CCDDBB?B?BBBBDAA>@B?C?CBCBBBBB2B@CCBBBBBBAA?8=>9;;;;*;C>B>BBB;BDC@CBBBCCCAB>C@CC@CCC?BBBBCCCCBCCCDBBBCCCCCD?BBBBBB??<@@CBB?BBBDDCCC?AACACC@BB??>>9>?@??:>@@;998989%9?;?989DCCCC?B>>=BB:>:>@CBB@BCBAAAA>A>ACD>CAA@DDBCCCCABBAACBBBBB@@;<;;;?A<@>?BC?BBBB?CC>B666
@ATNG8:04046:06696
GATGGTAGTATCATGCATATCTCACCAGAAGATCAGGAACTCTAGAAGAATTCAGATTTTTAACACGAGAGTAAACGTAAAAAGAAGGTTTTACAAGACTCACGTTAACAATATTGCAGCAGTACGCACACAATCGAAGCGCAGTAAGGATGGCTAGTGTAACTAGCAAGAATACCACGAAAGCAAGAAAAAGAAGTACGCTATTAACTATTAACGTACCTGTCTCTTCCGAAACGAATGAGTACGATGAGATTCGTGTGCTACCATCGTTATCGGAAAGTCT
+
@@@@9@>BBBBBB@@ABBBCCCCCC@CCCACBBCDC@D>;;;A?AB???=?=@@D99999)9:?>>BBBBBBBB>BBBBCCB5BB?B?BBC:B@@<@;;;BBC;;:;ACC@LCB?BB;;;BDCBCCCCCCBB?CCCC>@?CCBCAA?BACCB@BBBCCCCC@CCBAAC@CC@BBB>?????8?<<<99:::(9A;@9::CFBB?:>:=>>>;>;>ACED?BBAAAAA8:8:CC=BBE=@@B@@?BBCBBCBCC?CCC>=>@???=CACBE@B9907;=5@000
@ATNG8:04047:06651
GATGGTAGTAGTACACTAGTCATACCAGAAGATCAGGAACGTCTAGAAGAATTCAGATTTTTTAACACGAGAGTTAAACGTTAAAAAGAAGGTTTTACAAGACTCACGTTAACAATATTGCAGCAGTACGCACACAATCGAAGCGCAGTAAGGATGGCTAGTGTAACTATGCAAGAATACCACGAAAGCAAGAAAAAAAGAAGTACGCTATTAACTATTAACGTACCTGGTCTCTTCCGAAACGAATGAGTACTATAGACTATCTGAGACTACCATCGTTATCGGAAAGTCT
+
687>=00955:9:455556<;::;;8<@@;@990/:5>7///<///<9>>:>:><///////#/)//7;:<<<<5990944.5===*>?4666@@2@<<7<>;;;=<55057:<3944.44489999;;;;=;;?D:@:;:<@<@;<000674=@<8=>@@><0.)-8---::6:9188:///99818/7,/0000//#//0///:;=:;:05055561659599;7//,/9<:@<@<?AA9?8408333;:??==<:;8<<@A@@AA?====9<????=@@AA@CC;A:::
@ATNG8:04059:06678
GATGGTAGCGCATATCATTGCTGCAGCCCTAGAAGAGTCATGGAACTCTAGAAGTAATTCAAGCATTTTTTCAACACGAGAGTAAACGTAAAAAGAAGGTTTTTACAAGACTCACGATTTAACAATATTGCAGCAGTACGCACAACAATTCGAAGCGCAGTAAGGAATGGCTAGTGTAACTAGCAAGAATACCACGAAAGCTAGAAAAAGAAGTACGCTATTAACTATTAACGTACCTAGTCTCTTCCGAAACGAATGCAGTACGATGAGATCTCGTGTGCTACCATCGGTTATCGGAAAGTCT
+
::/0)//7//44455///)//////999)//==9>///9///)/49//5544644/272//)---8999=%-/499788:8::9:38///;;;'88)/)3888'8;;-333338/////(/499*/336333=::555:77:::)//27)/5:49999545=8>9>9;;7;<:::54439::;;;7<>7=;;03333807788;<<<=+8848;=;;@B?;7;.55691/7<=79>;0//:<//55:39@@)44:7:4459988=>893>?<>>@@@@<<888<6AB992917737/3=6<999
@ATNG8:04064:06684
GATGGTAGCTATACGTATATCTATGTACTCATCGTTTCGGAAGAGACAGGTACGTTAATAGTTAATAGCGTACTTCTTTTTTCTTGCTTTCGTGGTATTCTTGCTAGTACACTAGCCATCCTTACTGCGCTTCGATTGTGTGCGTACTGCTGCAATATTGTTAACGTGAGTCTTGTAAAACCTTCTTTTTACGTTTTACTCTCGTGTTAAAAATCTGAATTCTTCTAGAGTTCCTGATCTTCTGGAGATACACATGATACTCTACCATCGTTATCGGAAAGTCT
+
:5/:8;>@=0//:<::ABBBCCCAAACCDCDCC9997;C=B?BCCCCBB@BBA::7;>AC;;89>BBDDCBB:82999797%:897@AA;BCA@?BAA=AB>AABBBBB@AACCBB?BBC@B?B@@@@>=<6<A==:>AAAAA@@@@@@A=<;;6<<<9<=5;5;AAABBD;:575656'66;488:;:*:@9889(8:<:8999//*/<<<+97==D=B<??;?@AA;;;=A=@@CCBB7;<A==>=@DDAAAAAAAAAA@@>><>=A==:=@BB<@@9@<=<
@ATNG8:04067:06677
GATGGTAGCTCACGTACGTCACACGTACTCATTCGTTTCGGAAGAGACAGGTACGTTAATAGTTAATAGCGTACTTCTTTTTCTTGCTTTCGTGGTATTCTTGCTAGTTACACTAGCCATCCTTACTGCGCTTCGATTGTGTGCGTACTGCTGCAATATTGTTAACGTGAGTCTTGTAAAACCTTCTTTTTACGTTTACTCTCGTGTTAAAAATCTGAATTCTTCTAGAGTTCCTGATCTTCTGGAGATACACATGATACTCTACCATCGTTATCGGAAAGTCT
+
345:7:ABBAB@@@;=96;CBBBCBBBBBCCC?B:;::;B>C@AAABCCB?CCB;;6;>ABDG@D@CCBBBBBBB=CCDFF3@@>@ABD>BBBD?A?B>BB<A@AC997:CCBBBBB?BCC>B>B@@@>=;<<AAAA<==>@A>><<<AAA>?=><>@@<>>;>=A@@?A@@@B7=8888)8:=8==>>=/>@=<=4=;;888A?>><>AAA/A===B=A<;;7;@AA===;>:=>?===///=7<<<>AA@@@@@A@?????;;5;;;;>:>>>>8==7=BCA
@ATNG8:04075:06696
GATGGTAGAGTATCATGTGTATCTCCAGAAGATCAGGAACTCTAGAAGAATTCAGATTTTTAACACGAGAGTAAACGTAAAAAGAAGGTTTTACAAGACTCACGTTAACAATATTGCAGCAGTACGCACACAATCGAAGCGCAGTAAGGATGGCTAGTGTAACTAGCAAGAATACCACGAAAGCAAGAAAAAAGAAGTACGCTATTAACTATTAACGTACCTGTCTCTTCCGAAACGATGAGTACGTGTGACGTACGTGAGCTACCATCGTTATCGGAAAGTCT
+
:44<9=CCCBBBCDD@@@DCCCCBB?BDC?CCCC@@>A?BBCCCCC@CD@C@B@@AEDDD2C@CCBBBCCCCCF@CBA@@@@0AB?CBDDD9BBD?BBCCCCC998;@CCACCC?CDBBCCCCBBDCCCCBB?BDDD?BBBBCCBA@B@C@@?@CCCCCCC@CCCCCB?BC@AAA997>@>:>@@;999999%9><>97:CBBBB>A>@@CB;>:>ACDC@CBAA@@@<@<@AB=BCBCBBBBBBBBAABBBBDCCBBBBBBBBF?BAAAB?BCBB?BB>BBBB
@ATNG8:04078:06667
GATGGTAGCAGACGTGACAGAGCGCCAGAAGATCAGGAACTCTAGAAGAATTCAGATTTTTAACACGAGAGTAAACGTAAAAAGAAGGTTTTACAAGACTCACGTTAACAATATTGCAGCAGTACGCACACAATCGAAGCGCAGTAAGGATGGCTAGTGTAACTAGCAAGAATACCACGAAAGCAAGAAAAAGAAGTACGCTATTAACTATTAACGTACCTGTCTCTTCCGAAACGAATGAGTACGAGAGTCAGAGCAGAGCTACCATCGTTATCGGAAAGTCT
+
3::=>@AAAABBBBBB@@@;@ABCB9;;C?BBB;;9=B?ABB@@@B???====;00/888'9467:=<===388+9799444$4>;;4555&5<>8=AAABBC;;6;@BB?BBB@BDBBBCCCCCCCCCCCC@AA@D>AABBBBCC@E@EAA>@AABBCCB?BBCCCC?BB?BBB?BBBCG=A::5:BAAA3??;????CC@>><>=??@H:=:;:@AA=ACB???A=A=ACE>DBB?BBBBCCCCB??@BAABAAABFAAAA8818AA?@<@AA@;??6>:::
@ATNG8:04079:06699
GATGGTAGCATCATGCATATCTCACCAGAAGATCAGGAACTCTAGAAGAATTCAGATTTTTAACACGAGAGTAAACGTAAAAAGAAGGTTTTACAAGACTCACGTTAACAATATTGCAGCAGTACGCACACAATCGAAGCGCAGTAAGGATGGCTAGTGTAACTAGCAAGAATACCACGAAAGCAAGAAAAAAGAAGTACGCTATTAACTATTAACGTACCTGTCTCTTCCGAAACGATTGAGTACAGAGAGTACGATATGTCTACCATCGTTATCGGAAAGTCT
+
>BBC@CAAAA@@@@AADCHKLCBBB?BED@DBBB?@<@7;;A@@@B?BC?C@BBDABBAB+@<@A:@??@@???5=@;;;;<*;?<=5999&9==;@;9:?A@:;69=BA?CBB@CBBBBCCCDDFCCCCAA>ABAB@B@@@CC@@>A@CBC?BBCCCCCC>AABBBH?BA>ABB@BBBAC:>993::9999%9<;<:49B:>?9453225;3>5<:@;;5;A;:9AB?B>BBA9=99:;??ABBBBBBBBBBBBBBBCBBAAA@=:=;;;C=C:9:>HE9;888
@ATNG8:04080:06679
GATGGTAGTATCTGCACACTCTGTCCAGAAGATCAGGAACTCTAGAAGAATTCAGATTTTTAACACGAGGGTAAACGTAAAAAGAAGGTTTTACAAGACTCACGTTAACAATATTGCAGCAGTACGCACACAATCGAAGCGCAGTAAGGATGGCTAGTGTAACTAGCATGAATACCACGAAAGCAAGAAAAAGAAGTACGCTATTAACTATTAACGTACCTGTCTCTTCCGAAACGAATGAGTACACACACTCTCATATGACACTACATCGTTATCGGAAAGTCT
+
BBCC@CCC@?@>@;66==BAAACAC=ACCAGCCCCC@C?BBGB??@?BC?B?BC@@@@@>):5:?>@=<<6999/9>99998'8>8<<???07336:948BBBBB@C?B>:=:93:::;A??>>>A>>>??B=;;:;9;;;=BB??;?<A@B?BA???@@@:@00/;;00;=:89;<<<<<8<;<988989)9?<A???AAA>?5:89<AA5:59A??>=@A?>?CB?A?A@?899929>>>00/:9;;;;;<:<;<<>>AAA@>>>>;>??=BACC=BD8=>>>
@ATNG8:04082:06656
GATGGTAGCTCACGTACGTCACACGTACTCATTCGTTTCGGAAGAGACAGGTACGTTAATAGTTAATAGCGTACTTCTTTTTCTTGCTTTCGTGGTATTCTTGCTAGTTACACTAGCCATCCTTACTGCGCTTCGATTGTGTGCGTACTGCTGCAATATTGTTACGTGAGTCTTGTAAAAACCTTCTTTTTACGTTTTACTCTCGTGTTAAAAATCTGAATTCTTCTAGAGTTCCTGATCTTCTGGGTGTATCAGCGAGTATCTACCATCGTTATCGGAAAGTCT
+
855D9<CD@@;;66@=?;AB@EDC@@@AAB998:CCC>CE@C@BBBDDBB?BB@;;7;>AABC?C@CCBBBBAAA?@>===,99239;;3:<;<<@@@=@@9;;;>00,/===CF@?<?BB@B?B@@@@>==:=@@@<@AB@A??===AAAA@:;5;>=:?><@@B@@??>=<59:;;;;+:7<7:::::*9>8867'66:99@<=::-////'.//.3.54==;>?;957849:?A@9;;*//7707:;@A@@;;;>>B@@@@AB7;;???:?>>><@C:@;;:
@ATNG8:04082:06678
GATGGTAGTATCTGCACACTCTGTCCAGAAGATCAGGAACTCTAGAAGAATTCAGATTTTTAACACGAGAGTAAACGTAAAAAGAAGGTTTTACAAGACTCACGTTAACAATATTGCAGCAGTACGCACACAATCGAAGCGCAGTAAGGATGGCTAGTGTAACTAGCGAGAATACCACGAAAGCAAGAAAAAGAAGTACGCTATTAATTATTAACGTACCTGTCTCTTCCGAAACGAATGAGTACACATCGTCGTGTCGTGCTACCATCGTTATCGGAAAGTCT
+
<88@:;;;BACBBBCC@AACBDC<<9;CC?CCCCAA?A@BBCECBB@BB@B?CC???CCC3C@BAAABBBB@??8?>?@@@@0?@=@=@@@7ACC?BBCBCCC;:8:=AA?BBB?BBBBBCDCCCBBBEEDD@CBBB?BBBAAA;:8;ACDB@CCCBBBCC@BBBBBCBBA?BBF?AA??=5=9949BDDE3BB????AAA<<=;?:>:>>8=:;;ACHHECBAAAB?B>CAC>BAA>ABBBBCCDBBBAAAB@??:9:?>?BBB@BAAAD>AABC@DE>BACC
@ATNG8:04083:06686
GATGGTAGCGCGACGAGCGTAGACCCAGAAGATCAGGAACTCTAGAAGAATTCAGATTTTTAACACGAGAGTAAACGTAAAAAGAAGGTTTTACAAGACTCACGTTAACAATATTGCAGCAGTACGCACACAATCGAAGCGCAGTAAGGATGGCTAGTGTAACTAGCAAGAATACCACGAAAGCAAGAAAAAAGAAGTACGCTATTAACTATTAACGTACCTGTCTCTTCCGAAACGAATGAGTACGATGAGATCTCGTGTGCTACCATCGTTATCGGAAAGTCT
+
455<7;;AC@A@BBCBBBFBBBGEF=CCC@BBBBAA;@:@BBAA@@>@C@C>AACCCCCC1B?BBBBCCCBBBB=BBBCBAC0;;798==>2CC@ACCCCDDBBB?B=@@=@BB@CCCCCCFEECCCBAAAA<@;;;?DBDCCEBB?C?B;;8;CBAAACC@BBB??>?DD?897?BBCED<?<<9:9::::%9=;=@;BB9@?>=>:;;@@4?9>ACCB?BB>>>>C?A?BCB=BAA=A???AFFBBBCBBBA>>;;;=@??@AA<>;::=8::8807>7>888
@ATNG8:04042:06709
GATGGTAGCTCGCTGATGATATCTCCAGAAGATCAGGAACTCTAGAAGAATTCAGATTTTTAACACGAGAGTAAACGTAAAAAGAAGGTTTTACAAGACTCACGTTAACAATATTGCAGCAGTACGCACACAATCGAAGCGCAGTAAGGATGGCTAGTGTAACTAGCAAGAATACCACGAAAGCAAGAAAAAGAAGTACGCTATTAACTATTAACGTACCTGTCTCTTCCGAAACGAATGAGTACTCATCGTCGTGTCGTGCTACCATCGTTATCGGAAAGTCT
+
BCCC@CBBBBABBBCC?@@BBBBCC@CCC@CCCCCC@C@CCCBCCC?CC?C@CCC?????.??CB@?@BBA@A@899;;;;;';C=?49::&9==?DDCFECC;;6;@BB>A@@?BBAAC;=;FCCBBBA;;7;BBB?CBDCBB::5;?B@A=ABAABCDC?CCCBBB?BB?ABB=AAAA@;@>?;?BAAB3BF?BCBBBB@AA=A7;;BB=B<AACCC@BBBAAAB=@>ACC<AAB@BCBBBBAAABBCAABCCBABBA@@ABA>BABAB>BADD?CC>CBAB
@ATNG8:04046:06726
GATGGTAGTATATCGCGTCGCTATCCAGAAGATCAGGAACTCTAGAAGAATTCAGATTTTTAACACGAGAGTAAACGTAAAAAGAAGGTTTTACAAGACTCACGTTAACAATATTGCAGCAGTACGCACACAATCGAAGCGCAGTAAGGATGGCTAGTGTAACTAGCAAGAATACCACGAAAGCAAGAAAAAGAAGTACGCTATTAACTATTAACGTACCTGTCTCTTCCGAAACGAATGAGTACACACTCTCATATGACACTACCATCGTTATCGGAAAGTCT
+
///0)/8=@AB;;:>@99556<<AC?:;9:9=>@@?8A<?AABBBB=BC?B@BCCCCCCD5G@A@@@@AA@@@B<A>?====09?=?2;;;-;BB?BBCBCCCBB>B>AA>BBB?BCCEBBCBCBBABBAAB?BBBB>@@BCAAAC@C?B>>6>>>000?@=@CCBBB?AA;>>8/37BBB<=<;<77889(7@<@BBBABBAB<A:==?B=C=;;@@@=@B;;:AA=A8::C=BBC@BBBCBBBAAA???BBBAC>CD@A?CCD?AAAADACBBB?BB=B:::
@ATNG8:04059:06712
TATGGTAGCACGAGTCACTCATATCCAGAAGATCAGGAACTCTAGAAGAATTCAGATTTTTAACACGAGAGTAAACGTAAAAAGAAGGTTTTACAAGACTCACGTTAACAATATTGCAGCAGTACGCACACAATCGAAGCGCAGTAAGGATGGCTAGTGTAACTAGCAAGAATACCACGAAAGCAAGAAAAAGAAGTACGCTATTAACTATTAACGTACCTGTCTCTTCCGAAACGAATGAGTACGATGAGATCTCGTGTGCTACCATCGTTATCGGAAAGTCT
+
ABBC?AAABBBBBBABBBBBCBBBC@DCC@DCBB??>@@BCCCCCB?BC@C@CBBDDDDD2D?@BCBCDCC9990;B<;;;;(;5.54555&5@=:=CCCBBB?>:??@@>ABC@CAA@BCDDBBBBBBCCC@CCCC?BBAA@@@A=B@CCB?BCCCCCCC>@@CBCC?BB>BBB<>>BBC;?=<888898(:A?CB@ACCB@@:>:=@@@:>;>>BCCACCBBAAA=@>@EE?CBC?CCBBBBBCBABBBBA@=>>@@?@@BAB>AB@?B?BC@@>@A:A887
@ATNG8:04060:06717
GATGGTAGCGCACACATAGATACAGTACTCATTCGTTTCGGAAGAGACAGGTACGTTAATAGTTAATAGCGTACTTCTTTTTCTTGCTTTCGTGGTATTCTTGCTAGTTACACTAGCCATCCTTACTGCGCTTCGATTGTGTGCGTACTGCTGCAATATTGTTAACGTGAGTCTTGTAAAACCTTCTTTTTACGTTTACTCTCGTGTTAAAAATCTGAATTCTTCTAGAGTTCCTGATCTTCTGGATAGCGACGCGATATACTACCATCGTTATCGGAAAGTCT
+
944@8<ABBEEDDCCBBCCDECBBCCCCBFDB?AAAD>DD=B?BBBCCCC@CCCCC?C?BBBC=@<@CBBBCCCC?CBEDC2;:6;?A@<BBDCBCCC@CG?ABBCCHBDDCCCCCB@BCC@C@CCBBBBACBCBBB>AACCCCCBCCBCBBBBC@DCC?AA=A?CCCCCCBBB=ABCDD;B?B=BADDD1DCBBB<A@BBBCCBBB=@@@@0@BBBB?B?BCAFCDDBBB@B@BCCCCB?A@A<ABCCBBBBBACCCDCCCCBB@BBBBD@CBBB@A@<@?@?
@ATNG8:04060:06737
GATGGTAGCACGACACGACGATGTGTACTCATTCGTTTCGGAAGAGACAGGTACGTTAATAGTTAATAGCGTACTTCTTTTTCTTGCTTTCGTGGTATTCTTGCTAGTTACACTAGCCATCCTTACTGCGCTTCGATTGTGTGCGTACTGCTGCAATATTGTTAACGTGAGTCTTGTAAAACCTTCTTTTTACGTTTAACTCTCGTGTTAAAAATCTGAATTCTTCTAGAGTTCCTGATCTTCTGGATAGCGACGCGATATACTACCATCGTTATCGGAAAGTCT
+
55;<7<A@:;>=;;<==<=666;;?@BCCBBB@BCGD>CC?B?ABBBBBB>@@@AB?B>BBBB@A8<:?@BAA?B;?????,?>=ABBC:B;;;:B=C>BB>BBCBB@=ACBBBB@A>ABB@B@BA=>9;::;?@@A=@@@ABA?@@BA??@::;6:;=;>@<A=AAA>>?@@@:??ADC5A=A:===>=/=====-808<;<<==;;5;=<<+=888?5:5:B7:;AA=>>=B<>=>BAA:=;;7;?A@>;;:>>:;;AAA>>>@<@@@@A;@@AA<;;2;6//
@ATNG8:04071:06746
GATGGTAGTATCTGCACACTCTGTCCAGAAGATCAGGAACTCTAGAAGAATTCAGATTTTTAACACGAGAGTAAACGTAAAAAGAAGGTTTTACAAGACTCACGTTAACAATATTGCAGCAGTACGCACACAATCGAAGCGCAGTAAGGATGGCTAGTGTAACTAGCAAGAATACCACGAAAGCAAGAAAAAGAAGTACGCTATTAACTATTAACGTACCTGTCTCTTCCGAAACGAATGAGTACGTGTGACGTACGTGAGCTACCATCGTTATCGGAAAGTCT
+
:55C;BBBBBBCCBBABDCCCDCCC?CCEADCCCBB?AACCDCDBB?BC@D@CCEBBBBB2B@BCBABA@@CDD>BABBCCC5CB=A6;;;.;A@=@CCCCCC@@>@@CC@CDD@BBBCDDCCCCCDFBBBB@CCAA?ABAA?@?B>B?BBB@BCCCABCC@DCCBAA?BC@AAA999CCC=AAA?@@@AA2AD?BA@ACBB?@5:5;>?>8=9<=BAA>AAAA@@A;?=?CC?CCC?ABBBBBBCCCCCAAACBBCAABBCCBD?CAA??<???>?BB>B@>>
@ATNG8:04072:06713
GATGGTAGCGCATATCAGCGCAGCCCAGAAGATCAGGAACTCTAGAAGAATTCAGATTTTTAACACGAGAGTAAACGTAAAAAGAAGGTTTTACAAGACTCACGTTTAACAATATTGCAGCATTACGCACACAATCGAAGCGCAGTAAGGATGGCTAGTGTAACTAGCAAGAATACCACGAAAGCAAGAAAAAGAAGTACGCTATTAACTATTAACGTACCTGTCTCTTCCGAAACGAATGAGTACGAGAGTCAGAGCAGAGCTACCATCGTTATCGGAAAGTCT
+
6::>;<<?@A@A@B@@?>>@94455)555.599566.6>>@@@>=?494.4.48456@@@*<056;555;<99909999999'9?;@=BCC7BBB?BECCCBD;;;,;=@B?CCC?BBCCDCC@AAABB@@ABABCBH?BBCEB@:;499=9949BBC@@@C@BBDC;;6:@=@9:49@@CE=BAA@99:::)9@<?9;;><>?=;@5::@@?B=?@BBB?BB99:??:?;<?A9@;;6:===;;9=<<<;=9=9::A?A?>877?;?<==B<?@A@>AA8?>89
@ATNG8:04037:06772
GATGGTAGTATAGAGCTCTACATAGTACTCATTCGTTTCGGAAGAGACAGGTACGTTAATAGTTAATAGCGTACTTCTTTTTCTTGCTTTCGTGGTATTCTTGCTAGTTACACTAGCCATCCTTACTGCGCTTCGATTGTGTGCGTACTGCTGCAATATTGTTAACGTGAGTCTTGTAAAACCTTCTTTTTACGTTTACTCTCGTGTTAAAAATCTGAATTCTTCTAGAGTTCCTGATCTTCTGGATATGAGTGACTCGTGCTACCATCGTTATCGGAAAGTCT
+
:55<8>CBBBCAABCDCCCCCCCCCCCCCC@@=@@@@:@B@D@CCCCCDC@BBBBB<A?BBBB>B>BBBBBAAAC@BCBBB2@B>ABBB<BBBB>BBB@BB>A@@BBB?AACDBB==9=>A;A;@@>===>>=B@@@<@@@>@@@>>??>>>==><>>><AA;A:AAAAAAAAA;AAAAA6A<?;??AA@.A?>>@7@>>>??A?AA69<9<.=<=>A<A<AA;A@@@???<A=AAAA==9==C;A@@@A>===AA@@>>>>?AA<A?>>@=??>>:>D;@@@A
@ATNG8:04037:06787
GATGGTAGCTCACGTACGTCACACGTACTCATTCGTTTCGGAAGAGACAGGTACGTTAATAGTTAATAGCGTACTTCTTTTTCTTGCTTTCGTGGTATTCTTGCTAGTTACACTAGCCATCCTTACTGCGCTTCGATTGTGTGCGTACTGCTGCAATATTGTTAACGTGAGTCTTGTAAAACCTTCTTTTTACGTTTTACTCTCGTGTTAAAAATCTGAATTCTTCTAGAGTTCCTGATCTTCTGGATAGCGACGCGATATACTACCATCGTTATCGGAAAGTCT
+
854<9ACBABCDDBBCCCBCABBBDCCCDC@@>@BBB=CC@CACCCBDCC?CCCCC@B?BBCC@D?@@@CCBBBB?BBBBB3BB>B@A@;@BAA>AAA=AB=??ACBB>AABBCDBB=@@B>B>@A=BB>>>9@A??:<;=>88:AAAAAA;;;@<??@<@B<B=AAAAAA@@@;=>>>>5>=A988889(7=////'////./87-/(././$.799>5C3<>5:@?>8998<:>>@@@>,///,/:<?????AAD===?????A688>>A=@@=>:=B8?;;:
@ATNG8:04040:06780
GATGGTAGATACTCTCTGATACACCCTGAAGATCAGGAACTCTAGAAGAATTCAGATTTTTAACACGAGAGTAAACGGTAAAAAGAAGGTTTTACAAGGACTCACGTTAACAATATTGCAGCAGTACGCACACAATCGAAGCGCAGTAAGGATGGCTAGTGTAACTAGCAAGAATACCACGAAAGCAAGAAAAAAGAAGTACGCTATTATCTATTAACGTACCTGTCTCTTCCGAAACGAAATGAGTACTACTCTCAGAGACACACTAATCGTATCGGAAGTCT
+
954838<555====>CCCCAB9;9?6@@@=994?=>2949955<59.59495<<<<::::$5.59;<<<<///7.//)/:;;;*//)/2999+9<<.5.59;556<=8;86605<=49;BB@@@AACCE;=;CD?<;<;7;BBABBBB?B?C;;4;;;:@@>@;?@A@@A@AA>ABA>@@999.3<=197?>@?)B?@CB;BA@ABB577@;=:5?<>=0007:=8;=?A<@<@@@7>888-8::====?>>888???>>>?>>>@<>79--,,2,.).*0009
@ATNG8:04041:06772
GATGGTAGAGTACAGTGTAGTAGACCAGAAGATCAGGAACTCTAGAAGAATTCAGATTTTTAACACGAGAGTAAACGTAAAAAGAAGGTTTTACAAGACTCACGTTAACAATATTGCAGCAGTACGCACACAATCGAAGCGCAGTAAGGATGGCTAGTGTAACTAGCAAGAATACCACGAAAGCAAGAAAAAAGAAGTACGCTATTAACTATTAACGTACCTGTCTCTTCCGAAACGAATGAGTACTACTCTCAGAGACACACTACCATCGTTATCGGAAAGTCT
+
888@?ABCBBCCCCC:;;B@@?AAA=ABB@BDCC::;;@DCCBBAC?BB@C@CAAACCCC3B?BBBBBBCCCCC;@@;;;;;*;B>C5;;;.;AC>CHCCCBC@@<A=AA>BCC>A@BBBABACCCCCA@@B@BBBB>@@AAAAAA>A=A@@>@DCCCCBB@BBBAAA>>?9?B@;@>898*3774>?@@AA)AB?BA@ABB@@A=A:;;==<@<@@BCB@AAAA@?A8:8:BB=BBB@AAABBCBBBB???ABAAAABBB@>>>>9>;97<4<;;;6@A8:666
@ATNG8:04055:06779
GATGGTAGTGATACAGATCAGACACCAGAAGATCAGGAACTCTAGAAGAATTCAGATTTTTAACACGAGAGTAAACGTAAAAAGAAGGTTTTACAAGACTCACGTTAACAATATTGCAGCAGTACGCACACAATCGAAGCGCAGTAAGGATGGCTAGTGTAACTAGCAAGAATACCACGAAAGCAAGAAAAAAGAAGTACGCTATTAACTATTAACGTACCTGTCTCTTCCGAAACGATGAGTACTGCGTCTCACTCTCGCCTACCATCGTTATCGGAAAGTCT
+
344:055<9;:BBBBBBBBBBBBBE969B?BB@@;;8;7?BBAB;;8:C8B9ABA?;???+?8888BABBBBBC53349999'9;5:.444&5==8=BCDCCGCB?B@@@=@AA=@BBBCECBBF;;;CEAA=@;;;<@AA?@@>@9A;@;;4;=A???BB8:9CA><:88488949;8881733,7;;<<<&<A=A=>?@@@@A?A?A<::3:5::@AC>AAA?:>>:<+/0>8:00/===<=>>BBBCBBB>>>>BBA<8<:?;>@??C9:8@A>AC=BB??
@ATNG8:04060:06798
GATGGTAGAGAGACTGTAGCGCACCCAGAAGATCAGGAACTCTAGAAGAATTCAGATTTTTAACACGAGAGTAAACGTAAAAAGAAGGTTTTACAAGACTCACGTTAACAATATTGCAGCAGTACGCACACAATCGAAGCGCAGTAAGGATGGCTAGTGTAACTAGCAAGAATACCACGAAGCAAGAAAAAGAAGTACGCTATTAACTATTAACGTACCTGTCTCTTCCGAAACGATGAGTACTATGTAGAGCTCTATACTACCATCGTTATCGGAAAGTCT
+
3444.48>=>@@;;9;@@DDDHCBB>BCA=BBA@;9.4.449<===75524<;<<99999)88<>877<<899:3:9<<===*:=8=4===4>AC@C;;;A<@00*0+00*//<7==<<==?CCCECBBBAA=@;9:69<<<>::99@=;;;=@>BBB==C?AA>8889=<:>>=/0000)///(/8::;+884888::::88+2+2....32../8738<555558=9=BC@C88777@@@@@@AA@??@??//////9:661;9752,25886?A9<=<5
@ATNG8:04065:06797
GATGGTAGCAGACGTGACAGAGCGCCAGAAGATCAGGAACTCTAGAAGAATTCAGATTTTTAACACGAGAGTAAACGTAAAAAGAAGGTTTTACAAGACTCACGTTAACAATATTGCAGCTGTACGCACACAATCGAAGCGCAGTAAGGATGGCTAGTGTAACTAGCAAGAATACCACGAAAGCAAGAAAAAGAAGTACGCTATTAACTATTAACGTACCTGTCTCTTCCGAAACGAATGAGTACAGAGAGTACGATATGTCTACCATCGTTATCGGAAAGTCT
+
=:?B@CFDBCBCCBBBBDDCCCCCC@CCE@CCCB??<@=@@BBCCC@BB?B@CCA??>??.=<@ABBBBCBBBB>@BBBEDF3CDAC=AAA9ACCADCCCCBBCB?C@BB?BBB@BBBABCCCCCCCCBC@@?@CBB?BBBBAAAC?B?BBB?BBBBBBBB?BCBCBB?CC?BBB?AA9982:@@?>=AAD2BC@BBBAA???B<?>?A@@2937;>?@:>=@@>>?>A?@CC;CCC@BCBCBBBBBBBAAAADCCCCCAAAABB@BAAAB?CB@@=@B=B;;;
@ATNG8:04043:06819
GATGGTAGTATCTGTCTACGAGAGCCAGAAGATCAGGAACTCTAGAAGAATTCAGATTTTTAACACGAGAGTAAACGTAAAAAGAAGGTTTTACAAGACTCACGTTAACAATATTGCAGCAGTACGCACACAATCGAAGCGCAGTAAGGATGGCTAGTGTAACTAGCAAGAATACCACGAAAGCAAGAAAAAAGAAGTACGCTATTAACTATTAACGTACCTGTCTCTTCCGAAACGAATGAGTACACACTCTCATATGACACTACCATCGTTATCGGAAAGTCT
+
344<8<BCC??ACDDCCCECCFCBB?BBB?BBAB@@=@?BBCAAAA=A@<?=?A@@?DED3C<AABBBBBC???8<=;<;;;*;A=A>BBC:CCC@CBBBCCD::8;?CB?CCC@BBDBBBCBCCDBBBCCC@CCBB>@?BBAA@B>C@CCC?CCBBAACC@DCAAAC?BC?BAA>BBCCC>BBB;:99988%8?;A88:BCBBB<;78>AA7>:=BCBB@BCBBAAA?A>ACC?BBB?BCBBCCCBBBBCCCCC>?>BBBCCCBB?BBA??=?BBE@CC>B:::
@ATNG8:04047:06830
GATGGTAGTATCTGCACACTCTGTCCAGAAGATCAGGAACTCTAGAAGAATTCAGATTTTTAACATCGAGAGTAAACGTAAAAAGAAGGTTTTACAAGACTCACGTTAACAATATTGCAGCAGTACGCACACAATCGAAGCGCAGTAAGGATGGCTAGTGTAACTAGCAAGAATACCACGAAAGCAAGAAAAAAGAAGTACGCTATTAACTATTAACGTACCTGTCTCTTCCGAAACGAATGAGTACTATAGACTATCTGAGACTACCATCGTTATCGGAAAGTCT
+
955=9>CCCAAACCCDDDCDACBCCAHCD@CFCCDE?B>BBCBBBC@CC?C?AA>:;;;;,;;@000=007>==;5;<33333$33-3-333&37738:;;9:9//(/(/95::=7;;::?@?DCBBCCCCBC?BCAA>@@DCCCBA<A=A@A?ACCCCCCC?BAACED@AA=999<??CCD>A>>9888888%9A;@99:BA;:;:><>=?>3858BDCC@CCAAA??5:5:AA=BBB?@???BBBBBCCBBCBBC??@AAABABE@D???C@AAAB@AC=A999
@ATNG8:04055:06832
GATGGTAGTGTCATATGAGAGTGTAGTACTCATTCGTTTCGGAAGAGACAGGTACGTTAATAGTTAATAGACGTAACTTCTTTTTCTTTGCTTTCGTGGTATTCTTGCTAGTTACACTAGCCATCCTTACTAGCGCTTCGATTGTGTGCGTACTGCTGCAATATTGTTAACGTGAGTCTTGTAAAACCTTCTTTTTACGTTTACTCTCGTGTTAAAAATCTGAATTCTTCTAGAGTTCCTGATCTTCTGGTAGAGCGTGCATATCGTTATCGGAAAGTCT
+
845405=<<A>>?;;;;597--------57555055;;145.469944555495555.55:=;;7<:?;;;5///)//)//:::'777)/455)5544.4::.568><<>>>:>>>666<<.559.5.59///---5(---/59/4555559;99////;27772-/)/)//5-//7//)44;==.=8<055;;=)66==<2<////::://)5;;;(99;9:5:.55.55<95558<.55>666<@>=9666;;<<>>>=;;;5556999<.55)5:55
@ATNG8:04058:06812
GATGGTAGCTCTGCTCTGACTCTCGTACTCATTCGTTTTCGGAAGAGACAGGTACGTTAATAGTTAATAGCGTACTTCTTTTTCTTGCTTTCGTGGTATTCTTGCTAGTTACACTAGCCATCCTTACTGCGCTTCGATTGTGTGCGTACTGCTGCAATATTGTTAACGTGAGTCTTGTAAAACCTTCTTTTTACGTTTACTCTCGTGTTAAAAATCTGAATTCTTCTAGAGTTCCTGATCTTCTGGGCTGCGCTGATATGCGCTACCATCGTTATCGGAAAGTCT
+
AAA@65444455:ABBDCCBBBA:;6@@A;=><A;;:;&49397==59559.59955.55:99;5;<B@=555555455555$54.4==>4=;;;7<=;277)//9::=:>==666<<7;;?;>:==A@@<<=8==5506@@=<=0//997:<:992944.4;7=7;;>;99@55259999+95:459599(5==@@6@6995999595::<<*::=65258=@490==0/07>6>99999249>737//////9995659;;66699955559<::.55)5555
@ATNG8:04058:06830
GATGGTAGTATCTGTCTACGAGAGCCAGAAGATCAGGAACTCTAGAAGAATTCAGATTTTTAACACGAGAGTAAACGTAAATAGAAGGTTTTACAAGACTCACGTTAACAATATTGCAGCAGTACGCACACAATCGAAGCGCAGTAAGGATGGCTAGTGTAACTAGCAAGAATACCCTAAAGCAAGAAAAAGAAGTACGCTATTAACTATTAACGTACCTGTCTCTTCCGAAACGAATGAGTACGTGTGACGTACGTGAGCTACCATCGTTATCGGAAAGTCT
+
855C:=BBABAAADCBBBBAACCDC@CCB@BC::;B>B>BAD@@@B?BA?B?BBA@@AAA2A@BBCCDDBBBBA;??@BA;AA@@;>2:99*9@B>CCCCCCDCC@D@BB>BCC@CCCCBBBCCCCCCBBBB@BBBB?BCDCCC??<@?B@@?@CDECCCC?BBBBBB?BB@EBBB>BBB>BBB?BACCC2AB?BBCBABBBB=A>AABB?B?BBCCB<@@>=7776<<@AE;DAA>AB??@@@A??>>>>>@A>>>>;>;?AA;?>>=@<???@;@@7@9;;
@ATNG8:04060:06843
GATGGTAGCACGACACGACGATGTGTACTCATTCGTTTCGGAAGAGACAGGTACGTTAATAGTTAATAGCGTACTTCTTTTTCTTGCTTTCGTGGTATTCTTGCTAGTTACACTAGCCATCCTTACTGCGCTTCGATTGTGTGCGTACTGCTGCAATATTGTTAACGTGAGTCTTGTAAAACCTTCTTTTTACGTTTACTCTCGTGTTAAAAATCTGAATTCTTCTAGAGTTCCTGATCTTCTGGTATGACTAGTGTACTACTACCATCGTTATCGGAAAGTCT
+
888B>@BACCE@<;?===;666>CABCBCDCDBCCCC>CCAGACCCCCCB@@B@@A<@=AABC@C@CCBCBBCBB<??===+?A?DBDC>BAAA?AAA>AD@BB@@99499ABBBBB?BBB?B?BB@B<<;>=A@@@<@@@?????===>>;;;=:=>@=BE<@<@>>>==AEE<;;;BB2:7;<??BBB.;;;;D;>==;;;>===<A@@@/>@@@@<A<??;@@DA>>=:>=;;;>9918;=8=?@@888===ABA@@>>=?B9===;;5;=>A=BE:A>98
@ATNG8:04064:06822
GATGGTAGCACACGAGATCTCATCGTACTCATTCGTTTCGGAAGAGACAGGTACGTTAATAGTTAATAGCGTACTTCTTTTTCTTGCTTTCGTGGTATTCTTGCTAGTTACACTAGCCATCCTTACTGCGCTTCGATTGTGTGCGTACTGCTGCAATATTGTTAACGTGAGTCTTGTAAAACCTTCTTTTTACGTTTACTCTCGTGTTAAAAATCTGAATTCTTCTAGAGTTCCTGATCTTCTGGTATACTCACTCGCTCGCTACCATCGTTATCGGAAAGTCT
+
7444.444449:<=@;B@AA996;=BABBCBB>ABBC=A<<C<BABCCCCACCBBCAC@CBAA9B255<@@?A??<:9999)784=9::2:>>B?BBB?@A;?==<<>9=>A>ABAA>??A=A>BACAA:88=B@@@=AAB?>>>@@@>>>>>>>;?;;7;C=C;??@@===BA:<8;>>/;5;///>>>+<8///(/775529525+5552$25559393>>5<><><=<=A7;>9789*//9/668???>A@>>>@@@>>=?B<;;;AB=BBBA:::299:/
@ATNG8:04065:06838
GATGGTAGTGATACAGATAGACACCAGAAGATCAGGAACTCTAGAAGAATTCAGATTTTTAACACGAGAGAAACGTAAAAAGAAGGTTTTACAAGACTCACGTTAACAATATTGCAGCAGTACGCACACAATCGAAGCGCAGTAAGGATGGCTAGTGTAACTAGCAAGAATACACGAAAGCAAGAAAAAGAAGTACGCTATTAACTATTAACGTACCTGTCTCTTCCGAAACGAAATGAGTACGTGTGCGACGTGTCTCCTACCATCGTTATCGGAAAGTCT
+
344?7@CBBBBC>DCCCCBBAAAG@BDC@FCDCBBAB@CCC;::B?BA<A>?????<<<+B9BBBBBDC???8>@@AAAA0BA=A>BBB:BDIAL;;<CCCAA?AAFD@BBC@CCAABBCBEDCCCCCCC?DCCC<@@BBCA@@=@@ABB@BCCFCBBB?BBBBBD@AA>AB999AA@;@?>999998(:A?ABBBAAB:94948:@>1818=@@@?ABABBBB@A>A@@9?:::*9=>>@B>?>A?>?BBBBBBDB??<=B;:>?>;A<ABBB?DC>C@@@
@ATNG8:04067:06839
GATGGTAGGCGTGTGAGAGTCTGCCCAGAAGTCAGGAACTCTAGAAGAATTCAGATTTTTAACACGAGAGTAAACGTAAAAAGAAGGTTTTACAAGACTCACGTTAACAATATTGCAGCAGTACGCACACAATCGAAGCGCAGTAAGGAGCTAGTGTAACTAGCAAGAATACCACGAAGCAAGAAAAAGAAGTACGACTATTAACTATTAACGTACCTGTCTCTTCCGAAACGAATGAGTAACGATGAGATCTCGTGTGCTACCATCGTTATCGGAAAGTCT
+
74485:5905=59665AA???@;>>5==B8AABBB?B9<<AACCC?BC8;4;A?ABBBA1A;>;?596<;<;?8>;;?ECC1::4929::*:3;13333343;A7@=@B?B??49:?>?CCCBBA?=99:;5;>;:5;888=D@@9=9///<<<<;;;<A@@?BB?BB?AAA>ABAA=>37.39;>A1BB?@<:600/6//(5179:7196<55576522:79925059:07??;=>>>00,0:<:=ABAA@@A@><>>?;??=>>?BC9?:>>:>C<A@B=
@ATNG8:04072:06820
GATGGTAGTACATGATAGACGACACCAGAAGATCAGGAACTCTAGAAGAATTCAGATTTTTAACACGAGAGTAAACGTAAAAAGAAGGTTTTACAAGACTCACGTTAACAATATTGCAGCAGTACGCACACAATCGAAGCGCAGTAAGGATGGCTAGTGTAACTAGCAAGAATACCACGAAAGCAAGAAAAAAGAAGTACGCTATTAACTATTAACGTACCTGTCTCTTCCGAAACGAATGAGTACGTGTGCGACGTGTCTCCTACCATCGTTATCGGAAAGTCT
+
@@AC>AACBCCBCCCC@@?B;<<EDADCC@CCIGCC?BAFEFCCCD?CC@B?CBBCCDDD2D?CBBCCCBBCCB;@@;;;;;*;D=A;@@@7ACC@BBCCCFGBB?B@CC@CDD?BBBCBBBBCCCCCCCBC@CCCC>BBCBBCBA>B@CAA?BCEDDCCC?CBBCCC@CC@BBB>@A??>7===:9:9999%9>;>949==CA@>@>:BCC?B?BDDHE@CCBAAAA=@<@@@9@0000@@@AB?@?BABBBCCCCBBBBB?BBB?BBBBD=@@CC?BB>C???
@ATNG8:04075:06831
GATGGTAGCTATAGTATATCTATGTACTCATTCGTTTCGAAGAGACAGGTACGTTAATAGTTAATAGCGTACTTCTTTTTCTTGCTTTCGTGGTATTCTTGCTAGTTACACTAGCCATCCTTACTGCGCTTCGATTGTGTGCGTACTGCTGCAATATTGTTAACGTGAGTCTTGTAAAACCTTCTTTTTACGTTTACTCTCGTGTTAAAAATCTGAATTCTTCTAGAGTTCCTGATCTTCTGGGTGTATCAGCGATATCTACCATCGTTATCGGAAAGTCT
+
45:>9>AA?@666==?CCHFBAA<;655<::;@BBB=::;ALGEFFAB@BIDCC?CABBBB?BADDDBBBB>B=CBBBB2BB?BACD>CCCC?CCC@BA<??@@??;?BBBBBBB?BCC@B@BBB778AA@CAAA<@@@@AAA??A>>>;;;==@@@<AA7:7;????@AAB7;;===/=:@7;;DDD/>>AAA8=;;;===>?>=DDDD/>>>>B=A=;;8:AAA>>>=B<@???AA:889=6///7777-//:::@===@:::6//*/979-66.5///
@ATNG8:04081:06825
GATGGTAGATACTCGCTGATACACCCAGAAGATCAGGAACTCTAGAAGAATTCAGATTTTTAACACGAGAGTAAACGTAAAAAGAAGGTTTTACAAGACTCACGTTAACAATATTGCAGCAGTACGCACACAATCGAAGCGCAGTAAGGATGGCTAGTGTAACTAGCAAGAATACCACGAAAGCAAGAAAAAAGAAGTACGCTATTAACTATTAACGTACCTGTCTCTTCCGAAACGAATGAGTACAAGATATACGTATAGCTACCATCGTTATCGGAAAGTCT
+
ABAD@DCBABBCCBBBCCBBCBBCC>CEC@C@@@@><@>BBABBAB?AC@C?CCBAADDD1?<?BCAAABBCBB=AA@@@@@0@B?C?BDD;CCCADCCAAAC;;8;?CB?DBC?BDCCCBBCDEAAABDDE?BBCD>@@BCCCBB?C@BBB@BCBBBCBB?AAAAAA>AC<@@@399:9:27@A@AAG@AG)@A=000:@AABB;:7;==>:>:=>GJG@CCBAA@?;=:=@@;ADD?BBBBBBBB@BBBCBBAAABBBBB???<@;;;?:?===<@A9@;;;
@ATNG8:04036:06885
GATGGTAGCGCACACATAGATACAGTACTCATTCGTTTCGGAAGAGACAGGTACGTTAATAGTTAATAGCGTACTTCTTTTTCTTGCTTTCGTGGTATTCTTGCTAGTTACACTAGCCATCCTTACTGCCCTTCGATTGTGTGCGTACTGCTGCAATATTGTTAACGTGAGTCTTGTAAAACCTTCTTTTTACGTTTACTCTCGTGTTAAAAATCTGAATTCTTCTAGAGTTCCTGATCTTCTGGCTCTCGTAGACAGATACTACCATCGTTATCGGAAAGTCT
+
955A:=BBCBCCCBBBBBCCCCCBCCBBBCBB?BBBB<@A@C@CCBBBCIAGCCCC>A=@@BA?C@CCBBCBDBC=@@BAA,;;59<>?:@BBBACCCACC==;BAADACCCCCCBC=@@@<A=CAA@A@:@=BBDD@CCCDBCBCBCBBCBBBC?CCB?DC@E?A@CBBBCCC?B;;;;.;>C>BBBBB,AF<;;7;@CABBB@;;6;ABA0A@@9:6:<@B>BBBBAAB?D?BEBBBA?AAC@CAAABEBBBBBEDCCCCCBD?CCCCF>@@BC@CC>CCBB
@ATNG8:04036:06899
GAGGTAGCACGAGTCACTCATATCTAGAGATCAGGAACTCTAGAAGAATTCAGATTTTTAACACGAGAGTAAACGTAAAAAGAAGGTTTTACAAGACTCACGTTAACAATATTGCAGCAGTACGCACACATCAGCGCAGTAAGGATGCTAGTGTAACTTCAGCAAGAATACCACGAAGCAAGAAAAAGAAGTAACGCTATTAACTATTAAACGTAACCTGTCTCTTCCGAAACGAATGAGTACGGATGAGAGAGCTCTCTCTACCATCGTTATCGGAAAGTCTT
+
/4:.55555>;;;===?>><<///------//55155;:65599.44.475//;;;;;)/)//684338333(3344444$4:5:.555&555.5::5569;;.526<8<=>0559445566=>999:/-----////8:<7<7<::::<::::8833-44::;63/*/77(----(--/(/7777)6938//*/66666/5/5222+55'2594.4.448:::=9<6::=3:44-3777333713333388833267775222262229,3325+22'22222
@ATNG8:04048:06894
GATGGTAGCGCACACATAGATACAGTACTCATTCGTTTCGGAAGAGACAGGTACGTTAATAGTTAATAGCGTACTTCTTTTTCTTGCTTTCGTGGTATTCTTGCTAGTTACACTAGCCATCCTTACTGCGCTTCGATTGTGTGCGTACTGCTGCAATATTGTTAACGTGAGTCTTGTAAAACCTTCTTTTTACGTTTACTCGCGTGTTAAAAATCTGAATTCTTCTAGAGTTCCTGATCTTCTGGAGATACACATGATACTCTACCATCGTTATCGGAAAATTCT
+
?@?A=??@BBCCBBBBBCCCCCCCFCCCFDCB@BBCD>CD@D@@@@CCCC>ABFCCAC@CCCC@CACCCCDCBBB?BBEMM5;;7;@A?;@AAB?CAA=AB9;;CCCC@CCDDCCCC=:;:?B?CCCBCCCC@CCBB@BAAACCBCBDCCBBCCC?BCA;<<+0+0@BCCCCBC?DAAAA7A>B=@AAAA,AABBB:;;BBDCDBCB=BAAA0AECBDAB@CC>A@AAAA@=@?BCFEDD?BBD@CCCCCCDCCCBBCCCCCCCC?ACCCC?BBBC;???2>;??
@ATNG8:04049:06895
GATGGTAGCACGAGTCACTCATATCCAGAAGATCAGGAACTCTAGAAGAATTCAGATTTTTAACACGAGAGTAAACGTAAAAAGAAGGTTTTACAAGACTCACGTTAACAATATTGCAGCAGTACGCACACAATCGAAGCGCAGTAAGGATGGCTAGTGTAACTAGCAAGAATACCACGAAAGCAAGAAAAAGAAGTACGCTATTAACTATTAACGTACCTGTCTCTTCCGAAACGAATGAGTACTGCGTCTCACTCTCGCCTACCATCGTTATCGGAAAGTCT
+
???C;CBBBBBB=BCEECCDBCCBD<BCC?CECC@@?B@CCDCCDC@BB?BABAAAAAAA2@?BCBBCBEEAAA9>@;;;;;*;?<?599949CCADBBCCCCCC@B@CC?BBC?CDBBBBCCCDBBBCCBB?BCBB?BBBBBCBB?C@DBA?ACDCCCCC?CCCABAABB?AAA>@?CCC=AAA>ABEDD2CC?B?>?CCA@@:>:==@@1818>BAA?BCBAADD=@=ACC?BDC?BCCCCCCBBBBAAAE?@?CBBBB@BCB?BBDCC@CCCC?BE>B>>>
@ATNG8:04050:06862
GATGGTAGATATATGCACGCTCTACCAGAAGATCAGGAACTCTAGAAGAATTCAGATTTTTAACACGAGAGTAAACGTAAAAAGAAGGTTTTACAAGACTCACGTTAACAATATTGCAGCAGTACGCACACAATCGAAGCGCAGTAAGGATGGCTAGTGTAACTAGCAAGAATACCACGAAAGCAAGAAAAAAGAAGTACGCTATTAACTATTAACGTACCTGTCTCTTCCGAAACGAATGAGTACGAGAGAGCACACGTGTCTACCATCTTTATCGGAAAGTCT
+
BBAC@CBB;<;CDBBBBBBBBCC?@=@AB?CCDCCBAB@CBBAABC@CC?B>@@ABBCCC2@=>???AAA@999,99;9444$4;393;==/>B=:=CCCCAB00+09==;AAD?CCCGCECBBBEBB@AA@?BABD?A@CCCBBB@D?B:;7;CCBBBCD@CCCBDB?BB?BBC?AA???8;>=9000000%0=:00/0?AABB@B@CA??;?;?>BBB?BABAAAA@B=@@D=BDD=@@A???A???@AAA???BBBBACBBBB?B?>;C7>=AA=BB:@===
@ATNG8:04055:06898
GATGGTAGCGAGCGAGTGTGTATACCAGAAGATCAGGAACTCTAGAAGAATTCAGATTTTTAACACGAGAGTAAACGTAAAAAGAAGGTTTTACAAGACTCACGTTAACAATATTGCAGCAGTACGCACACAATCGAAGCGCAGTAAGGATGGCTAGTGTAACTAGCAAGAATACCACGAAAGCAAGAAAAAAGAAGTACGCTATTAACTATTAACGTACCTGTCTCTTCCGAAACGAATGAGTACTATGTATAGCTCTATACTACCATCGTTATCGGAAAGTCT
+
855C@CCCABBBAACCCCBBBDCCCAAAAAFDCC:9;:?BBCCDCC?BB?B>A?B@@@@@0@?CBCCCAAAEFF=B@;;::;*;B>B?CBB;CGHADAAACBCCC?B?CC?BBC@BBCCBDCDDCCCCCCCC@CCCC?BBCCDDCC?D@IBB?BCCCDDCC?BBBBAC?CC@BAB=??BBB<@=>9898989%9><>97:BCDCC?B>@?BB>A>A?CCC@BBBB@@@6;6;BB=BCC@CCCDACCBBBBBCCCBBBBBBBBBC>>9>>>>B<??;737<07///
@ATNG8:04066:06857
GATGGTAGCACGACACGACGATGTGTACTCATTCGTTTCGGAAGAGACAGGTACGTTAATAGTTAATAGCGTACTTCTTTTTCTTGCTTTCGTGGTATTCTTGCTAGTTACACTAGCCATCCTTACTGCGCTTCGATTGTGTGCGTACTGCTGCAATATTGTTAACGTGAGTCTTGTAAAACCTTCTTTTTACGTTTACTCTCGTGTTAAAAATCTGAATTCTTCTAGAGTTCCTGATCTTCTGGTCTACTACACTGTACTCTACCATCGTTATCGGAAAGTCT
+
:55D@DDCCCAA<=BBBCB<<ABCDBCBCCCB?BAAA>CC@IAICCGCCB@BEECC@B@CCBB?B@DBBBCC=<<8;::9:)8828333,3;;<;CBD@BB=??@AAB?BCBBBBBB?BBB?B?BB=A>;<;<@@>>;>=A788>>>EDDAA@??<;;;=>>:=9=?@;;;@@C;>=@AB2B8;8;>BBB/@>;;;3;A?@@@@>==5;;:;+;==>C=B=@@:>>BB;;;<>7:;B>>>:>>B<;;;BBB@>>>????AAA>>>:==?;:7;AAA<AB:BB==
@ATNG8:04067:06851
GATGGTAGGCACTGCGCACACATCCCAGAAGATCAGGAACTCTAGAAGAATTCGGATTTTTAACACGAGAGTAAACGTAAAAAGAAGGTTTTACAAGATCTCACGTTAACAATATTTGCAGCAGTACGCACACAATCGAAGCGCAGTAAAGGATGGCTAGTGTAACTAGCAAGAATACCACGAAAGCAAGAAAAAGAAGTACGACTATTTAACTATTAACGTACCTGTCTACTTCCGAAACGAATGAGTAACATAGATATACGTATAGCTACCATCGTTATCGGAAACGTCT
+
<>CE?CCF@B@95449::<<@AACE?DED@BBBB@@=A?;;;:96A:@<<A<AA<A@CCC1?<@A@AA@@??AA9=;;::::,;><@<AAA00/=68//389998=588=C?A?AA4756933...335689;:7///<.5759::878(879;B?BA??>????BAAB??=?@=@@@6:9?AA9A??<?CCBC3??;?@@@99:B:::+:;997=8=:AB?@@;=666----(-(-68.9??597=;77,77739=<;<=>>=BBBBBBCB@B>BBB?BBBA499+99990
@ATNG8:04067:06871
GATGGTAGCAGCATATCAGCGCAGCCAGAAGATCAGGAACTCTAGAAGAATTCATAGATTTTTAACACGGAGTAGTAAACGTAAAAAGAAGGTTTTACAAGACTCACGTTTAACATATTGCAGCATACGCACACAATCGAAGCGCAAGTAAGGATGGCTAGTGTAAACTAGCAAGAATACCACGAAAGACAAACGAAAAAAGAAGTACGCTATTAAACTATTAAACGTACCTGTCTCTTCCGAAACGAATGAGTACGAGAGTCAGAGCAGAGCTACCATCGTTATCGGAAAGTCT
+
--,20225-///79556944/////)/772795555.55:5544::398.4.//6///9:99)9)////)/----555,----999+//6:6:;;+333,//////8/33(3333//606//.8-//////-669)//99577755.55<6;86669=<:544444)4:455<7;;054:04/9;;1///:9.6555555$//(/86688344377(////)//(/688:8555;:::6:6:;;3;<<7:43333333333/////8:-//86///5///885;;;9,33(3773
@ATNG8:04036:06946
GATGGTAGGAGACACGTCGCACACGTACTCATTCGTTTCGGAAGAGACAGGTACGTTAATAGTTAATAGCGTACTTCTTTTTCTTGCTTTCGTGGTATTCTTGCTAGTTACACTAGCCATCCTTACTGCGCTTCGATTGTGTGCGTACTGCTGCAATATTGTTAACGTGAGTCTTGTAAAACCTTCTTTTTACGTTTACTCTCGTGTTAAAAATCTGAATTCTTCTAGAGTTCCTGATCTTCTGGTGTCGTCTATCATGTACTACCATCGTTATCGGAAAGTCT
+
344:5;><9C@;?>>>@99:<??>;=BAA@@A?BBBC=BE7;6:AB@@@@;@@A@@<B?;:9@<?655<<<>=8:537333$396;???:?BBC>AAB@CB@AAAB@A<??AACB??=?CC@B=;;;===8818<<<5;;=::9?:::=:::9:A<;:;=@@:>;??>?>?>;;5:<;;>.<6;9;;<<<*<:::9099::@??>=<18887(2=>=?;?<A@=@@=;9:9;><>>>??C=C>>:=>>==>>======;;;>@@@=@@??@<A@AA=AA9AAA=
@ATNG8:04047:06909
GATGGTAGCTCTGCTCTGACTCTCGTACTCATTCGTTCGGAAGAGACAGGTACGTTAATAGTTAATAGCTGTACTTCTTTTTTCTTGCTTTCGTGGTATTCTTGCTAGTTACACTAGCCATCCTTACTGCGCCTCGATTGTGTGCGTACTGCTGCAATATTGTTAACGTGAGTCTTGTAAAACCTTCTTTTTACGTTTACTCTCGTGTTAAAAATCTGAATTCTTCTAGAGTTCCTGATCTTCTGGGTGCGCTACAGTCTCTCTACCATCGTTATCGGAAAGTCT
+
?:?C@CCC@A;BBBCCCBBBCCBAAAB@B@<@89956:<4945=AABBC?B@A<@=@;A;;=8@=@@@965@:55.599999#9<8;<BB=A:>?>A;0+/>*/0/99<8><;655<<7<??9?=BBBBCCC@CBBBC?CCCDDBCBCCCCCBBAB5:;;6<B?B@CCCCBBABB?<<@@@2@:=:>?GGG1A>000+0/79;9999949;==*==@5949=A@;??AAABB@C@CCCBBB?B@BA>ACBBCDCCCCBBBBBCBCC@CCA@BBDCBC=A@8@@;;
@ATNG8:04047:06919
GATGGTAGTATATCGCGTCGCTATCCAGAAGATCAGGAACTCTAGAAGAATTCAGATTTTTAACACGAGAGTAAACGTAAAAAGAAGGTTTTACAAGACTCACGTTAACAATATTGCAGCAGTACGCACACAATCGAAGCGCAGTAAGGATGGCTAGTGTAACTAGCAAGAATACCACGAAAGCAAGAAAAGAAGTACGCTATTAACTATTAACGTACCTAGTCTCTTCCGAAACGAATGAGTACTCTCTCAGAGACACACTACCATCGTTATCGGAAAGTCT
+
/7//*//4:<;@;:55<<<==AA;?16667;:==@@05.9999;;>7;?<>@DD@A@CCC.929@@@DB????@600/////$/7297===2==>169;?<655=5;;??:>AA;>995>966;=<<<<<;93994925<<34544058==>;=<A?@@CA=C??:=;:00)///(/9333(39948988.33.3;;::<9995>8;9<<3939;>>>;00/----0*/)/66.///(3::::======;;:;22222558888055966,229849:05556
@ATNG8:04070:06933
GATGGTAGCTATACGTATATCTATGTACTCATTCGTTTCGGAAGAGACAGGTACGTTAATAGTTAATAGCGTACTTCTTTTTCTTGCTTTCGTGGTATTCTTGCTAGTTACACTAGCCATCCTTACTGCGCTTCGATTGTGTGCGTACTGCTGCAATATTGTTAACGTGAGTCTTGTAAAACCTTCTTTTTACGTTTACTCTCGTGTTAAAAATCTGAATTCTTCTAGAGTTCCTGATCTTCTGGATAGCGACGCGATATACTACCATCGTTATCGGAAAGTCT
+
344<?BCCCCBBC@A@CCCCCBDBEDCCCCDC@B<;;7;C>B=A@@A@?@=ACB@@<@>AAAA=A>AA@@@A@<<9BBCCC3AA=@@A@;@A@@=@=><::6:?@@CC=?@AA@A??;>BB@C?CC;885654:>=>6;;=?A@@88/:996///176<7:94:6657=65689:=<===1=9>4;:;;;+;=?AB7;;@?===>==:=BBB/A887@<@=>>:>@AA@??=B<ABBB>=:=::3;;67///6////5775//.505777;4;55529909///
@ATNG8:04034:06961
GATGGTAGTATCTGTCTACGAGAGCCAGAAGATCAGGAACTCTAGAAGAATTCAGATTTTTAACACGAGAGTAAACGTAAAAAGAAGGTTTTACAAGACTCACGTTAACAATATTGCAGCAGTACGCACACAATCGAAGCGCAGTAAGGATGGCTAGTGTAACTAGCAAGAATACCACGAAAGCAAGAAAAAAGAAGTACGCTATTAACTATTAACGTACCTGTCTCTTCCGAAACGAATGAGTACGTGTGACGTACGTGAGCTACCATCGTTATCGGAAAGTCT
+
688;@@?95554=455<@<<AACAA@AA@?B;;;A@;?499:555=8==04-3;;78999(389>=/0/9=66:7:@BBDDD+=C?B<AEI7;=A?ABCCBCB@@=@?@@=@CC=@@AA@@ACCBBBBCBBBABBAB=@@A@BBBB@C?BA@?@CCCDCCC?AAA????BB@BBB999?><3;7708?@@@@'?@<:99ABCAAD;@<@>>=6;5;>B@@>@B@@@:93:;?@D=BBB?BBBBCBBBBBBB@@@BBCDCAAABCCC?BABBC?CBBB@BD>BA>@
@ATNG8:04036:06999
GATGGTAGGAGACACGTCGCACACGTACTCATTCGTTTCGGAAGAGACAGGTACGTTAATAGTTAATAGCGTACTTCTTTTTCTTGCTTTCGTGGTATTCTTGCTAGTTACACTAGCCATCCTTACTGCGCTTCGATTGTGTGCGTACTGCTGCAATATTTTAACGTGAGTCTTGTAAAACCTTCTTTTTACGTTTACTCTCGTGTTAAAAATCTGAATTCTTCTAGAGTTCCTGATCTTCTGGTGTCGTCTATCATGTACTACCATCGTTATCGGAAAGTCT
+
955>9>CA?BBDBCCDC:<;CCBCBCBBDGAB?AEGJGFH?C?ABDEGFC?BCCBB@B@CCCC@C@CCCBBCC@?>?CCDC3CD@BAAA;@C@@<@??8<>9=<?BBB>AABABDCC?CCC?C?@??==;:;<AA>=9=AAAAAA>>>AAA??>?:<;<==2=:>??B>>DCIAFGFDD<C@C@CBEEG2GDCCC=CBBBCCCCCC;?@?@0@AABB?A?BA?ABAABAA@D?BABDBB=@@D?@A@CC>>>A@??>A@>>>@A<A@@>>8=A==:>D:?><<
@ATNG8:04041:06962
GATGGTAGCGAGCGAGTGTGTATACCAGAAGATCAGGAACTCTAGAAGAATTCAGATTTTTAACACGAGAGTAAACGTAAAAAGAAGGTTTTACAAGACTCACGTTAACAATATTGCAGCAGTACGCACACAATCGAAGCGCAGTAAGGATGGCTAGTGTAACTAGCAAAATACCACGAAAGCAAGAAAAAGAAGTACGCTATTAACTATTAACGTACCTGTCTCTTCCGAAACGAATGAGTACAGAGAGTACGATATGTCTACCATCGTTATCGGAAAGTCT
+
?@@B?BBA@AB:9;BEHDDCBBBDC@CCC@CCCC@@>??CCCCCCC?AC?A?AACCCCCC5C@CCCCCBBCCCC=@@99999*:D=B8@B@7@CGGF@@BCCCCC?B?BC?BBC@DCCCCCCCCCCCCBBBC@CCCD>AABBCB??<A?BBB@BCCCDBBA?CCDDBBBB8BDD?ABCCD=AAA@CBCBB3BB@BBBBBAAAD?B?BB@@;><?ABBB>A@A@??>>A?BBD>ACC?BBBB>>?FCBBABBB@@@A=>>??===;?????;CBBB>BB<A898
@ATNG8:04044:06986
GATGGTAGTGATACTGATCAGACACCAGAAGATCAGGAACTCTAGAAGAATTCAGATTTTTAACACGAGAGTAAACGTAAAAAGAAGGTTTTACAAGACTCACGTTAACAATATTGCAGCAGTACGCACACAATCGAAGCGCAGTAAGGATGGCTAGTGTAACTAGCAAGAATACCACGAAAGCAAGAAAAAGAAGTACGCTATTAACTATTAACGTACCTGTCTCTTCCGAAACAATGAGTACTGCGTCTCACTCTCGCCTACCATCGTTATCGGAAAGTCT
+
344905<ABBBB@?;=>>CDCBBBB166=49@A;;5157===9:9>9??9@@@>999999):8==<BBAA@:::18///777'7727)444&5:<9?>CCCBBAB=@@BC@CCC?BBCCCBCCCBBDCCCCC@DCCC?BBBAA@@@<@>A@@=@BBBDDCC?AACBAA=??<?A?<AAB?A7<>><>CEEH3AB@B@@?BBBBB>=:=?@@<?;?ACCE@CBAAAA@;?;?@@9AA>ADCDCCCBBBEBBBCBCBC@@@A?ABC@BBB?@>?BBB@BC>CB9:
@ATNG8:04052:06986
GATGGTAGCACGACACGACGATGTGTACTCATTCGTTTCGGAAGAGACAGGTACGTTAATAGTTAATAGCGTACTTCTTTTTCTTGCTTTCGTGGTATTCTTGCTAGTTACACTAGCCATCCTTACTGCGCTTCGATTGTGTGCGTACTGCTGCAATATTGTTAACGTGAGTCTTGTAAAACCTTCTTTTTACGTTTACTCTCGTGTTAAAAATCTGAATTCTTCTAGAGTTCCTGATCTTCTGGGATGTGTGCGCAGTGCCTACCATCGTTATCGGAAAGTCT
+
?@@C:CDBBBAA<A@@ABB:66BBDCCCCC@@>@CDF=BB@G@CCCBC@@>@BCCE@D>BABD@D?BCCBAA==C?BBCBC3CD@C99:18CCC@ECC??=498@A@A?BBCBBBBB>BBB>B>B@>>>AAA7=?AA<=;;>@@>>>>>>@BCBB<A??<??<?=?ABCCCC?>;>AAAA5A<A<@=<<<,;<333)------999<08776$299:?6?;??9>>>@:;:;?:<=AA??9:777.6///<77;@@BCB;;6;==8=>>;;469//*/:1;<<9
@ATNG8:04057:06980
GATGGTAGGACGAGCGTCTGAGAGGTACTCATTCGTTTCGGAAGAGACAGGTACGTTAATAGTTAATAGCGTACTTCTTTTTCTTGCTTTCGTGGTATTCTTGCTAGTTACACTAGCCATCCTTACTGCGCTTCGATTGTGTGCGTACTGCTGCAATATTGTTAACGTGAGTCTTGTAAAACCTTCTTTTTACGTTTACTCTCGTGTTAAAAATCTGAATTCTTCTAGAGTTCCTGATCTTCTGGTGTCGTCTATCATGTACTACCATCGTTATCGGAAAGTCT
+
//8:69=A?A@@BBBBBCBAAABB?BCCBCCB?B;;;0;A<A=B@@@BBB?CCDHKAC@CBBB?A?ACCCCBBAC?BCCBC,;;59:9:,;CBB@CCB?AA;@@BA@BACDCCDCCB?BBBAD@BBCBBBBC@CECC>BAA@BAAA@@@BBBBBA?BBB><;6;?AAABAAABB?BBBCC9C@B>BAAAA,ABAAA>ACCCDCC;;;@DCDC5CCCBB@BACCACCCCCCD@C?BBC;;;6;;;5;ABA@@DB@;;;;;;BDB;;;;DBBB@FBCC@CE=AADC
@ATNG8:04061:06989
GATGGTAGATACTCGCTGATACACCCAGAAGATCAGGAACTCTAGAAGAATTCAGATTTTTAACACGAGAGTAAACGTAAAAAGAAGGTTTTACAAGACTCACGTTAACAATATTGCAGCAGTACGCACACAATCGAAGCGCAGTAAGGATGGCTAGTGTAACTAGCAAGAATACCACGAAGCAAGAAAAAGAAGTACGCTATTAACTATTAACGTACCTGTCTCTTCCGAAACGAATGAGTACATAGATATACGTATAGCTACCATCGTTATCGGAAAGTCT
+
;<C>;>A@;;===:<556;;;;;;>2955.555444.439:;:::>4559B8?A@:9:::)91773>===333917394444$4;5:7<>=0<;;6;66;5;://,/3::6<<>7<<555;;;>?C>BBA@@;?;:;44988<>=<7:5;0/)/998<??@=?BBA?C9984:9707=B=444;433777'7</33;;?:@A@;@:==AB=B=97;?>=@AAA>>>>A:>>?9?9979@@CBBBBBBBBBBCBBB??@@>@66222228;688555990>=<8
@ATNG8:04062:06952
GATGGTAGGCGAGAGTGAGACGCAGTACTCATTCGTTTCGGAAGAGACAGGTACGTTAATAGTTAATAGCGTACTTCTTTTTCTTGCTTTCGTGGTATTCTTGCTAGTTACACTAGCCATCCTTACTGCGCTTCGATTGTGTGCGTACTGCTGCAATATTTGTTAACGTGAGTCTTTGTAAAAACCCTTCTTTTTTACGTTTTACTCTCGTGTTAAAAATCTGAATTCTTCTAGAGTTTCCTGATCTTCTGGTGTCTGATCTGTATCACTACCATCGTTATCGGAAAGTCT
+
@@@D?CBB>AACCCCACCC@AABBBB;;<HCB?BBBB>BB?B?@@@@B@B?BBCBB?B@BCCC?C@CCCBBBBBB=?@??='<858?@A:ABBB@BBA=A?2:99>78/38=>CCCB>AA?5:5;==>>;;;5;>8817=?>>??;;7<::9///16/88(7=6=:>@AAA99555(577777'55'5498=<<<';555<<+/.....5222+5222$2567726279055987...).)..76//)/5839@<>?>>@BBCB>>>A@@@@<>>=AB<=>>A<@@:@;;;
@ATNG8:04064:06984
GATGGTAGCGCGACGAGCGTAGACCCAGAAGATCAGGATCTCTAGAAGAATTCAGATTTTTAACACGAGAGTAAACGTAAAAAGAAGGTTTTACAAGACTCATGTTAACAATATTGCAGCAGTACGCACACAATCGAAGCGCAGTAAGGATGGCTAGTGTAACTAGCAAGAATACCACGGAAGCAAGAAAAAGAAGTACGCTATTAACTATTAACGTACCTGTCTCTTCCGAAACGAATGAGTACGATGAGATCTCGTGTGCTACCATCGTTATCGGAAAGTCT
+
955<9<<BBBB@@@CBCCCCCAAAC>CCC@CCDCCC?CBBBDCCCC@A@>@@ECCCCCCC3C@BAAA@AAA@@@<@@@ABBB2@@=A?BAA:BAA>BBBBCHCCC@C@BB?A@@=@BBCCBBCBCCAAABBB@BCCF@BBBCBBAC@CACCC@BCBCAA@C@CCCBBBAAA>AAA?B??;?4::?>@@@AA2AC?C???BBBBB;?<?=<>1818?BDCACBBB;;;=@=@DD=BBB?BBCBBBDCBBBFBB????>AAAB???C<>>A@B@BBB@<@A:@;;;
@ATNG8:04069:06991
GATGGTAGCGCGACGAGCGTAGACCCAGAAGATCAGGAACTCTAGAAGAATTCAGATTTTTAACACGAGAGTAAACGTAAAAAGAAGGTTTTACAAGACTCACGTTAACAATATTGCAGCAGTACGCACACAATCGAAGCGCAGTAAGGATGGCTAGTGTAACTAGCAAGAATACCACGAAAGCAAGAAAAAGAAGTACGCTATTAACTATTAACGTACCTGTCTCTTCCGAAACGAATGAGTACGTGTGCGACGTGTCTCCTACCATCGTTATCGGAAAGTCT
+
AAAC@CCBBBCCCDDDBBBCCCCCC=BCDACCCBCB@C?AACDDBB?BC?B@BBBBBBBB3B@CBBBBB@@>>>8<?:;;;;*;C?BACGD<GBF@CCCCBBCBB@BACB?B@@>@BCCCCDCCCCCCCCBB?ABBB>A@BBA@BB=B?BBB?BCDCCCBB>AABCCC@CD@999999ABB=BBB@BCCCC2CD?C999DBB@@;@<>=??5;7;ACBC?BCCBAAA=?=?CE>BAC?BBCDDBB???BBBCBBBA????@<==><@AAAC?CCBB>BD>C999
@ATNG8:04070:06975
GATGGTAGCACGAGTCACTCATATCCAGAAGATCAGGAACTCTAGAAGAATTCAGATTTTTAACACGAGAGTAAACGTAAAAAGAAGGTTTTACAAGACTCACGTTAACAATATTGCAGCAGTACGCACACAATCGAAGCGCAGTAAGGATGGCTAGTGTAACTAGCAAGAATACCACGAAAGCAAGAAAAAAGAAGTACGCTATTAACTATTAACGTACCTGTCTCTTCCGAAACGAATGAGTACGATGAGATCTCGTGTGCTACCATCGTTATCGGAAAGTCT
+
////)/8>?AA@@@@CCCCCC@??D9BBC@CCCDBB>B=BABAAAGACE@C@C@@ACBBB5C?BBBCCBBB???9???AAAA0AC?B?BFF<CDG@BCCCBDB@@<A=AC?B@@=@B@@ACGGCDCBBBCCC@@@@B?AABA?@9:5;@B@@>@DBBBB@?=?AABAB=BB=9:99:9BBB=B9:49@@?@@'@A?ABABCAD??<?<??@A<A==>ABB?BC@@@BB@B@BBB>BBD?BBBBBBBBBBBCCDBA;<;AA>=>=>>6;;@@@<@@>>;>A7>888
@ATNG8:04080:06952
GATGGTAGTATATCGCGTCGCTATCCAGAAGATCAGGAACTCTAGAAGAATTCAGATTTTTAACACGAGAGTAAACGTAAAAATAAGGTTTTACAAGACTCACGTTAACAATATTGCAGCAGTACGCACACAATCGAAGCGCAGTAAGGATGGCTAGTGTAACTAGCAAGAATACCACGAAAGCAAGAAAAAGAAGTACGCTATTACTATTAACGTACCTGTCTCTTCCGAAACGAATGAGTACGTGTGACGTACGTGAGCTACCATCGTTATCGGAAAGTCT
+
887>6//////:::?@996@AA>B?9696;>>>@@@:<:=><>@<<7::.505>@AABBB1B?BB>BB>>>;:9,:7::===(=@;?:;;9+95926;;;=>=AA:<@BB?BBB?BBBCCAAACCCDDCCBC@BBBB@D@@@CCCB?C@BBB@CBBBCA@A>ACCBCD?CC?BBA;>==>=5=993:@@@@/@B>::7B=9?;;9999<<697<<A@?=??998;;8=9<?>8;33.7>9=>@797ABAABBC>=>B@@@@>><<A@ABB@BBBC?CD=@=7/
@ATNG8:04082:06982
GATGGTAGTGTGTCTCTGAGAGTAGTACTCATTCGTTTCGGAAGAGACAGGTACGTTAATTGTTAATAGCGTACTTCTTTTTCTTGCTTTCGTGGTATTCTTGCTAGTTACACTAGCCATCCTTACTGCGCTTCGATTGTGTGCGTACTGCTGCAATATTGTTAACGTGAGTCTTGTAAAACCTTCTTTTTACGTTTACTCTCGTGTTAAAAATCTGAATTCTTCTAGAGTTCCTGATCTTCTGGTATGACTAGTGTACTACTACCATCGTTATCGGAAAGTCT
+
944:7:CCACCCBCCCCCBBCCCCCCBDCDA@>@CCE>CC?B@BCBBBBB?BBBCC@CAC@CC@D@BCCCBBBED@BAABA2AA=A>A@:>A@@=ABB?CBACCCCCD?CCCCBEBB?BCC?C?DAAABBBE@BBCC@CCCCCCCCCCCCCBCCC?CCB@BC@B@BBCCCCCBB>A@@@@7@?D<AACCC2BCCDD>CDDDDDCBBB@DDDD3DBBCC@B@BC@DBBABBC@D?BACCBB?BBD@CCCCBBACCBCDBCCCBBBB@BCCBB?BBCC?@A<@::9
@ATNG8:04036:07001
GATGGTAGATATATGCACGCTCTACCAGAAGATCAGGAACTCTAGAAGAATTCAGATTTTTAACACGAGAGTAAACGTAAAAAGAAGGTTTTACAAGACTCACGTTAACAATATTGCAGCAGTACGCACACAATCGAAGCGCAGTAAGGATGGCTAGTGTAACTAGCAAGAATACCACGAAGCAAGAAAAAGAAGTACGCTATTAACTATTAACGTACCTGTCTCTTCCGAAACGAATGAGTACTACTCTCAGAGACACACTACCATCGTTATCGGAAAAGTCT
+
?:557;;;@DCBABBBAB<CCBCCC=@AB76:@?9:.4.49:;;;;7:=8=9<>>?@@@?+<8==8=8@B@AAA87399999$94.45::<2<?><@CFBBBAAC=@?AC@BCC?AABBBBBCCCBBBBBCB?AA@@=?;;;AAAD?@;@00*0><<>>5:6:>>@?A?A@<@@@2999813;;8<=?>?1?A=A@AAA??;:49177795<;@ABAA@DC??>:>9=<><<9??<9?A??@AAB@CDA778CC?@BB772822,5555<5<=;8)///(////
@ATNG8:04042:07038
GATGGTAGTAGTATGCGCGTCGCTATCCAGAAGATCAGGAACTCTAGAAGAATTCAGAATTTTTAACACGAGAGTAAACGTAAAAAGAAGGTTTTACAAGACTCACGTTAACAATATTGCAGCAGTACGCACACAATCGAAGCGCAGTAAGGATGGCTAGTGTAACTAGCAAGAATACCACGAAAGCAAGAAAAAAGAAGTACGCTATTAACTATTAACGTACCTGTCTCTTCCGAAACGAATGAGTACACACTCTCATATGACACTACCATCGTTATCGGAAAGTCT
+
//89+--:>0//7////==>@CCCBBD66:@8?AAA@@=A8;;CAA9949=4=500//)/999'9488::::<4448(3359999*;<8><@@@2@@@:BBBBDB@@@<@>@@6;;B?BABBFAAADBBBBCBCC@BCCC>AAB????B@D?CCC@BBBBBBBB@BBCBAA=@@:99:39999927?>>@<===<'=A=@@@875A??6;7;@FC=E<>>@@@?AA@@@BB=@?:::/89929>AA@A?9997;???@?77=8833:9928333:6:887277(3333
@ATNG8:04049:07031
GATGGTAGATATATGCACGCTCTACCAGAAGATCAGGAACTCTAGAAGAATTCAGATTTTTAACACGAGAGTAAACGTAAAAAGAAGGTTTTACAAGACTCACGTTAACAATATTGCAGCAGTACGCACACAATCGAAGCGCAGTAAGGATGGCTAGTGTAACTAGCAAGAATACCACGAGAGCAAGAAAAAGAAGTACGCTATTAACTATTAAACGTACCTGTCTCTTCCGAAACGAATGAGTACACACTCTCATATGACACTACCATCGTTATCGGAAAGTCT
+
CBBE@CCBB?@@CFCCBBBCCCCCC?BCB@CCCCDC?C@BBBCCCC?BA?C?CBC?????2@>ABCBBBCC>>>5<?:;;;;*<@>??CCC9BBB@CECBBAA0000=@@=AAB?BCDCCBCBCCAAACCCC@CCCC?@@BCBAAA<@>A@@=@CCCEDCC?BABBBB?BB@CBB799??>>=>>;99999(9A?:9:BCB@@@@D?BA@@5;;(9=>:97:@@@A@A@B@CBG=BBB>AACBBBCCCBBBBBBBBBBCAAAABAA>ACBBC@CBBA=AA9A000
@ATNG8:04055:07001
GATGGTAGCAGACGTGACAGAGCGCCAGAAGATCAGGAACTCTAGGAGAATTCAGATTTTTAACACGAGAGTAAACGTAAAAAGAAGGTTTTACAAGACTCACGTTAACAATTTTGCAGCAGTACGCACACAATCGAAGCGCAGTAAGGATGGCTAGTGTAACTAGCAAGAATACCACGAAAGCAAGAAAAAAGAAGTACGCTATTAACTATTAACGTACCTGTCTCTTCCGAAACGAATGAGTACGTGTGCGACGTGTCTCCTACCATCGTTATCGGAAAGTCT
+
9::<:>=<=>>666:;;;<<666;;6;<<6;@@@;;4;<@9;555:>?>8=:BAA::999)8399A@A>><777)834D@@@+==:=:???1<;@>B???<=;;;?D?CB@CEC9@@CBA@ABBBBCBBBAA<?A;;6:AC@@@AB=A=AAA=@AAABAAB???@BAC@EE@???499999,8<=9889999%9>;?>?AA>>>D<?:=?97298::@AA?BAAAABB<@=?AA789B<@AAAB@@??::9AABCCAAB>>>=@@@<>:88B?BADD?BB=BBBB
@ATNG8:04064:07024
GATGGTAGCTCGCTGGATGATATCTCCAGAAGATCAGGAACTCTAGAAGAATTCAGATTTTTAACACGAGAGTAAACGTAAAAAGAAGGTTTTACAAGACTCACGTTAACAATATTTGCAGCAGTACGCACACAATCGAAGCGCAGTAAAGGATGGCTAGTGTAACTAGCAAGAATACCACGAAAGCAAGAAAAAAAGAAGTACGCTATTAACTATTAACGTACCTGTCTCTTCCGAAACGAATGAGTACTGTATCTATGTGTGCGCTACCATCGTTATCGGAAAGTCT
+
::7<;<;<>;9////)///4555:55.5;>6;9<:55.5.4<:<<=>9;<9;<=?00-999+98---;683333;3;9<<<;;$44./)/;;+;//+/9://9@99.589=8=99:,9=B@A@@@AAB;;;B;;5;A9946@@@??===-;49>>5:><;?<=?;<?887?;782338,3388;3;<;13377777#771333389222::2888838497<<>7::594:=6:388@8>>C?@@A@@@BBB??@@7738877;;;;755,2287:3779948818878
@ATNG8:04065:07008
GATGGTAGCACACGAGATTCATCGTACTCATTCGTTTCGGAAGAGACAGGTACGTTAATAGTTAATAGCGTACTTCTTTTTCTTGCTTTCGTGGTATTCTTGCTAGTTACACTAGCCATCCTTACTGCGCTTCGATTGTGTGCGTACTGCTGCAATATTTTAACGTGAGTCTTGTAAAACCTTCTTTTTACGTTTACTCTCGTGTTAAAAATCTGAATTCTTCTAGAGTTCCTGATCTTCTGGTATACACACTCGCTCGCTACCATCGTTATCGGAAAGTCT
+
34483:BBBC@@ABCCDD?BBBBBBBBBBAA@BCCC=CC?C@CCBBBCC@CCCCC@C@BBBB@B@CCCCCCCBC?AABCB2BB@CBBB=ACDD@D@?;?><=?@BCB@BA@@CBBB;@@B?C?CCBBB@@@?@AAA8<===<;;9DD@A;==<@<:::AA5=:=AAAD@CCCGFAAAA9A@C?BBBBB5BBCCC>BBBCCCCBBB?BAAA2A@@@C@B?BB?CCCBAAA@D?BABCBB999C?BBCCCBB@@>?@@>>@@?AA=A???A<@@@A<AA:@:88
@ATNG8:04085:06431
GATGGTAGTGATACAGATCAGACACCAGAAGATCAGGAACTCTAGAAGAATTCAGATTTTTAACACGAGAGTAAACGTAAAAAGAAGGTTTTACAAGACTCACGTTAACAATATTGCAGCAGTACGCACACAATCGAAGCGCAGTAAGGATGGCTAGTGTAACTAGCAAGAATACCACGATAGCAAGAAAAAGAAGTACGCTATTAACTATTAACGTACCTGTCTCTTCCGAAACGAATGAGTACATGAGATCTCGTGTGCTACCATCGTTATCGGAAAGTCT
+
<BBF@CCC??@BBBBDDAAADDDAA?ACD@BBBB@@?@GBBBBBBC@CC?B@BBAA@AAA1><<CBAAAAB:::,:9<@?@@1@C@C=A@@8@DFADCDCCCC:::;?BC@BBB?BBCCCDDBBBCCCBBBCAC@@@@B?@@C@@A?B@CA@?AEBBBCCC@BABAA@?CCAAAB>>?999??@@;99999(993:AACCDCBB@B@BBAA>A?BBABA@BBBBCCD>A>ABB<AAC?BBAABCAAAAAABBBBBBBBBDA?=>:=AB?B@BB?@=?D>AA?;
@ATNG8:04086:06448
GATGGTAGACACGTGTGCTCTCTCGTACTCATTCGTTTCGGAAGAGACAGGTACGTTAATAGTTAATAGCGTACTTCTTTTTCTTGCTTTCGTGGTATTCTTGCTAGTTACACTAGCCATCCTTACTGCGCTTCGATTGTGTGCGTACTGCTGCAATATTGTTAACGCGAGTCTTGTAAAACCTTCTTTTTACGTTTACTCTCGTGTTAAAAATCTGAATTCTTCTAGAGTTCCTGATCTTCTGGGTGTATCAGCGAGTATCTACATCGTTATCGGAAAGTCT
+
?::B?BBCCBABB@;;9>;<<<AABB<;0<00)0>>>3=>6;8<@DEDCB@CBBBC?A=@@@B?C?BBBBB==;;688778);>6>???7?BBB@BBB?@?;999AAA<AABBBBBD?B@A=D6<<@@AA:95:==>188;?>889>===?@>@@<;:;=EF;=8>@@A:::@@<>?CBB2>9<6<<==</;>875,5999;=<:7:18887'2997=0717727:=9888994>>@;99/--7=4---=====@;;;>>>ABB@@@@=>:>BBB<::2:67/
@ATNG8:04091:06441
GATGGTAGATATATGCACGCTCTACCAGAAGATCAGGAACTCTAGAAGAATTCAGATTTTAACACGAGAGTAAACGTAAAAAGAAGGTTTTACAAGACTCACGTTAACAATATTGCAGCAGTACGCACACAATCGAAGCGCAGTAAGGATGGCTAGTGTAACTAGCAAGAATACCACGAAAGCAAGAAAAAGAAGTACGCTATTAACTATTAACGTACCTGTCTCTTCCGAAACGAATGAGTACATAGATATACGTATAGCTACCATCGTTATCGGAAAGTCT
+
?<<B@CBBCBBBBBIECCCCCBBCDACCC@CB@@::7;>BCCDCCC@CC@E?AAA@@@@5?<?@ACBBBBBBB=AABAABB5@@>@4;:;*:BD@DBCBCCB;;7;=BA=BAA=ABA@AGDCDCCCCBBBC@CAA@?B@@@A@@A6;5;;;5;BBBCCCC@CBCBAA=::39=<8?A@AC>B@B?BBBBB3AA>ABCCDDB@=1818:@>5:7;@BBC?BBCB<;<4937??9?BB??>?ABBBBBCCCCBBCAB?AAAAA>>><@AAAC?BBB@<AG:B888
@ATNG8:04101:06442
GATGGTAGTGTCAGTGCGCGTCGTCCAGAAGATCAGGAACTCTAGAAGAATTCAGATTTTTAACACGAGAGTAAACGTAAAAAGAAGGTTTTACAAGACTCACGTTAACAATATTGCAGCAGTACGCACACAATCGAAGCGCAGTAAGGATGGCTAGTGTAACTAGCAAGAATACCACGAAAGCAAGAAAAAAGAAGTACGCTATTAACTATTAACGTACCTGTCTCTTCCGAAACGAATGAGTACGTGTGACGTACGTGAGCTACCATCGTTATCGGAAAGTCT
+
?@@C@CCDBBACCCCCDCBB@BBFF@BBC?CDCBBC@C>AACCBBB@CC?C?CFD??@@@2@?DD@?ABBBBBB:?A:;::;.:D?C?CBB;BBC?CBCCCCCBB?B?CC@C@@>@CCBCBBBCCGCCBBBD@CCBB?@@BB@@@B?D?BBB?BCCDCCAB?BBCCCC@AA<>>?3999992:??<999999%9A<@999CDB??=?:==AA=A<A@BCC?CCAA@??;?<?BD>BBCACAAACCBBBBBBBBBBCBBBBBBBBBB?BAACC?BBAA>AC>CBAA
@ATNG8:04114:06447
GATGGTAGACATATCGTATCTCTGTACTCATTCGTTTCGGAAGAGACAGGTACGTTAATAGTTAATAGCGTACTTCTTTTTCTTGCTTTCGTGGTATTCTTGCTAGTTACACTAGCCATCCTTACTGCGCTTCGATTGTGTGCGTACTGCTGCAATATTGTTAACGTGAGTCTTGTAAAACCTTCTTTTTACGTTTACTCTCGTGTTAAAAATCTGAATTCTTCTAGAGTTCCTGATCTTCTGGGTGCGCTACAGTCTCTCTACCATCGTTATCGGAAAGTCT
+
955B@CCCCCCBBC@A@BBBBBCDABBBBA@=@AAB?CDAD?BBCDDBB?CCAAA@B?BCBB>B?BAAACBCCE?BBBBB1BB@BBBC;@A@B@CCC>AA599?AA@?BBBCB@>>;>AA<A<AAAA>>==9<??@588==AA@@@AAA@@;;;;:;;<AA;>;>@@@>?>CC<AAAAA5A=D:>>DDD/?@=<<1<:9///;;<A;>>>>/>===A7;6;A;??AA?>><?;?@>>>>8=<?@8?@?@@@???BBBAA===BB=?===A<AAAC<AA:C?@:
@ATNG8:04117:06422
GATGGTAGGACGAGCGTCTGAGAGGTACTCATTCGTTTCGGAAGAGACAGGTACGTTAATAGTTAATAGCGTACTTCTTTTTCTTGCTTTCGTGGTATTCTTGCTAGTTACACTAGCCATCCTTACTGCGCTTCGATTGTGTGCGTACTGCTGCAATATTGTTAACGTGAGTCTTGTAAAACCTTCTTTTTACGTTTACTCTCGTGTTAAAAATCTGAATTCTTCTAGAGTTCCTGATCTTCTGGCGCGTATGTATGTCGCCTACATCGTTATCGGAAAGTCT
+
;;;>255;7=<=;;:<<<@@@@;;7:CCB@@@@CCCE=CA494994<99959::55.66;<>>:@:><;;><<<=<>?@@@+>>:==@@7690=8>00*0@*0095@A9<==<=<<<:==@;@;A@@@AB;;7;??B6;6;<=@@>=94444444.444.556<7<566<<?;A?@@@@@&0*/)//>>>(00999,6>=>>>><<<;>@@@+><;;?594;;59:==:::7>495;<=>;<<?<<<<@E@::=00//9//)/<<>><;<9<55/)//)////
@ATNG8:04125:06440
GATGGTAGGCACTGCGCACACATCCCAGAAGATCAGGAACTCTAGAAGAATTCAGATTTTTAACACGAGAGTAAACGTAAAAAGAAGGTTTTACAAGACTCACGTTAACAATATTGCAGCAGTACGCACACAATCGAAGCGCAGTAAGGATGGCTAGTGTAACTAGCAAGAATACCACGAAAGCAAGAAAAAGAAGTACGCTATTAACTATTAACGTACCTGTCTCTTCCGAAACGAATGAGTACTACTCTCAGAGACACACTACCATCGTTATCGGAAAGTCT
+
D@?@@CBB?A>=996==:9==9559,5::5<BDCBB>B@CCDBBBC@CD?B?BCCCCCCC5C?BBCCCBBC???9=@;;::9':>;=9AAA3ABC?CCCCGCCCD?B?BC@DBA?AADDCCBCCCDCCBCBB@BBAA?BBBCCCBB?B@CCC@CCCCCBBC?CBCAAA?CD?CBB<??A@@;A@@=ABBBB3BB?B?@>CA?<<8<:;;;@=A=B?DDD?BCBBABB=@=?CC>CBD?CCCCCCCC>>>>>@899???A>;;;??<A>>>><@@@@<AE:@898
@ATNG8:04129:06438
GATGGTAGACATATCGTACTCTCTGTACTCATTCGTTTCGGAAGAGACAGGTACGTTAATAGTTAATAGCGTACTTCTTTTTCTTGCTTTCGTGGTATTCTTGCTAGTTACACTAGCCATCCTTACTGCGCTTCGATTGTGTGCGTACTGCTGCAATATTGTTAACGTGAGTCTTGTAAGACCTTCTTTTTACGTTTACTCTCGTGTTAAAAATCTGAATTCTTCTAGAGTTCCTGATCTTCTGGCGCGTATGTATGTCGCCTACCATCGTTATCGGAAAGTCT
+
BBDC@CBBACCCCBCCBCCCCCCCCCCCCDBB@BCCC=BB@D@CCCCCCC?CCCBB?B=AABB?B?BABCCCCBC?AAA@A2@A=?>>?7>ABG?BBC?BB>>>ADAA>@CBB@AAA;AAA<A<@@@@@@>>;>ABB:====>>??AABB@?>=A=AAA=AA;@;?@?@@BB??;???=AAB=B<>>???/<<:9:19/////9;::18787(2;<:;:>:@@8==D@@AB;>;>@BAAA<A@@<>>@??AAAAAA>==>?;AAA;?>>>A;<==D<==4;65/
@ATNG8:04129:06441
GATGGTAGTGTGTCTCTGAGAGTAGTACTCATTCGTTTCGGAAGAGACGGGTACGTTAATAGTTAATAGCGTACTTCTTTTTCTTGCTTTCGTGGTATTCTTGCTAGTTACACTAGCCATCCTTACTGCGCTTCGATTGTGTGCGTACTGCTGCAATATTGTTAACGTGAGTCTTGTAAAACCTTCTTTTTACGTTTACTCTCGTGTTAAAAATCTGAATTCTTCTAGAGTTCCTGATCTTCTGGAGATACACATGATACTCTACCATCGTTATCGGAAAGTCT
+
:55B:>CCCCDCCCBBBBCCCCCBBBCCCCCC?CBBC=AA@D@CCAAADD>CCACC?C?BBBD@D>ABCDDFFDD@BBABA5BD@CACA7?DEIECCB@BB@@@@DBB?BBBBDCBB<BBA?C?C@@@BBBB?BBBB@BBBBBBBBBBDDCAABB@==><>><><@@BAAAAAA=BAAAA5A<@:>:@@@,@@777)--3---9:6;5;@@@.:?CCC;A96837>=A;;<=@7;;EF@@7;<A=>>=@@BB=>>DB>>>@@@@@<@===>;>AAA<AD:A<<<
@ATNG8:04086:06484
GATGGTAGGCGTGTGAGAGTCTGCCCAGAAGATCAGGAACTCTAGAAGAATTCAGATTTTTAACACGAGAGTAAACGTAAAAGAAGGTTTTACAATACTCACGTTAACAATATTGCAGCAGTACGCACACAATCGAAGCGCAGTAAGGATGGCTAGTGTAACTAGCAAGAATACCACGAAGCAAGAAAAAGAAGTACGCTATTAACTATTAACGTACCTGTCTCTTCCGAAACGAATGAGTACCTCTCAGACGCTCGTCCTACCATCGTTATCGGAAAGTCT
+
844?7;BC@CDBBA@@MCB@@@<;9/5AD@@@ABAA=A=BB@@@BB>@@@B>BBDBBBBB2B@;9:CBA@@999*7:7777*3<8>/777&37728ABBCBABA>B@EE@??><BAAAAA=>=?@@@@??>=AAAA;?@@;;=//,/7::A>BAAABCBEABBBBBB?AA>AAA;<>@A9==;6/////'0/)/>89<>>>=:>=AAAC;?<?@>=><A<<<<::3;5;:@:=:95:?>A999?BBBBCAAAAA>@ABE?B>>7;;ACD>ABCC@BC=BC??
@ATNG8:04089:06478
GATGAGCGAGTGTGTATACCAGAAGACAGGAACTCTAGAAGAATTCAGATTTTTAACACGAGAGTAAACGTAAAAAGAAGGTTTTACAAGACTCACGTTAACAATATTGCAGCAGTACGCACACAATCGAAGCGCAGTAAGGATGGCTAGTGTAACTAGCAAGAATACCACGAAAGCAAGAAAAAGAAGTACGCTATTAACTATTAACGTTCCTGTCTCTTCCGAAACGAATGAGTACGTGTGCGACGTGTCTCCTACCATCGTTATCGGAAAGGTACTT
+
9;<CDCCCCCCCDCCC9;:?CCDACCDDD?B?BBDCBBB?CC@CADFD;;;;:*:?CCCCCCCCBBA;?@:::::);>9;;<==.=;;89>9::<<@@?C?BA>BBH>AAAACBBB>>;@@@ACB:>>>>=AAB@@@??<?;??C?CBAAAABC>CA?ACC@BB?BAB<AA988-9=<8?BAAA2??<?ABBBBBBB>A>BCBC?A>A8879?AABB??;:>:=DA:A;;9;AAA:::???A@><<;777;773288=48333817788066(/(/6//(
@ATNG8:04092:06471
GATGGTAGATATATGCACGCTCTACCAGAAGATCAGGAACTCTAGAAGAATTCAGATTTTTAACACGAGAGTAAACGTAAAAAGAAGGTTTTACAAGACTCACGTTAACAATATTGCAGCAGTACGCACACAATCGAAGCGCAGTAAGGATGGCTAGTGTAACTAGCAAGAATACCACGAAAGCAAGAAAAAGAAGTACGCTATTAACTATTAACGTACCTGTCTCTTCCGAAACGATGAGTACTATAGACTATCTGAGACTACCATCGTTATCGGAAAGTCT
+
BBCC?A@@DCCDCBBBBBCDDCCBB>@AC?BBBB@@=@?DBBBBAB??@=??CBCBBCBB3C@BBBBBBAA???8?ABBCCC5CC?B<@@@9@BB@BCCBCCCBB@B@BC@BDD@CDCCCCCCCCCCCCBBD@CCA@=@BA@BBBB?B@A@@>@DBBCBCB?BBBBBC@BA>A??<??BAB=A??9====?.?A>B???CCBBB>=:=?>>5;7:ACBB>@@@@@?@50-0>>5=00///>ABCCCCBBBBBBAAAABABAA??=?BAAC?CCCC?CC>CBBB
@ATNG8:04094:06472
GATGGTAGTATATCGCGTCGCTATCCAGAAGATCAGGAACTCTAGAAGAATTCAGATTTTTAACACGAGAGTAAACGTAAAAAGAAGGTTTTACAAGACTCACGTTAACAATATTGCAGCAGTACGCACACAATCGAAGCGCAGTAAGGATGGCTAGTGTAACTAGCAAGAATACCACGAAAGCAAGAAAAAGAAGTACGCTATTAACTATTAACGTACCTGTCTCTTCCGAAACGAATGAGTACTATAGACTATCTGAGACTACCATCGTTATCGGAAAGTCT
+
:55@7@A?@@?<ABDDCCCCCCCCC@CCC?BCBBBB?B?BCCCDDC@BD@D@BCBBBCCC5D@DCBBBBCB@A?9???@AAA0AB?B>BBB:BCD@CBCBDCCBB@BACC?BCD?AACADDDEECBBCDCCC@CCBB?BBBA??>@<A=BAA>BBBCDCBB?BBCCCC?CC@AAA999DDC=BAA=@AAAB3BC@BA@ACCB>>:=9==?>5;5;?B@@=@A@?>@@6:69DB=CBB@???BBBBBBCAABBB@????CA@AB??;>AAAD@CAAA?CC<B888
@ATNG8:04095:06492
GATGGTAGACATATCGTACTCTCTGTACTCATTCGTTTCGGAAGAGACAGGTACGTTAATAGTTAATAGCGTACTTCTTTTTCTTGCTTTCGTGGTATTCTTGCTAGTTACACTAGCCATCCTTACTGCGCTTCGATTGTGTGCGTACTGCTGCAATATTGTTAACGTGAGTCTTGTAAAACCTTCTTTTTACGTTTACTCTCGTGTTAAAAATCTGAATTCTTCTAGAGTTCCTGATCTTCTGGCGCGTATGTATGTCGCCTACCATCGTTATCGGAAAGTCT
+
?::C?BBBBBBDDCDCCCDABACBAAABACBA>BBBB>BB@C;;<CAA@@=?@BBC?C?BBBC@D>AACCDCC=?>8;===+=B?C99:/9?@C?BBBABA<??CDCC?ABBB==;=:=BB;><>@??=@::7:ABB:>>AA>>>@@BA@@@AAA9<=A<AA;?<?AAAAABBB8==@DD5A<A:>=@@@.:;AAA7A78888>=>?=BBBB.>>>>?:?;;;5;?>>===;><>BAA>=7;;A;????A?=>>@?>?A;;7<AB<@???A<@@@A6::1:<=:
@ATNG8:04101:06460
GATGGTAGGACGAGCGTCTGAGAGGTACTCATTCGTTTCGGAAGAGACAGGTACGTTAATAGTTAATAGCGTACTTCTTTTTCTTGCTTTCGTGGTATTCTTGCTAGTTACACTAGCCATCCTTACTGCGCTTCGATTGTGTGCGTACTGCTGCAATATTGTTAACGTGAGTCTTGTAAAACCTTCTTTTTACGTTTACTCTCGTGTTAAAAATCTGAATTCTTCTAGAGTTCCTGATCTTCTGGTATACACACTCGCTCGCTACCATCGTTATCGGAAAGTCT
+
:55>:>CC?CCBBAA@CCCBCBBB@CCCCCBB?BCCD>BB?B@BCBBCCC@CCCCC@CBCBBB?B@CCCDECCCC@CCCBB1CD@BBBD>CCBB@BCC>CB?;;;BBCACCCCCCCC@CCC@C@CCCDAAAC@CC@?>ABBBDBBBCDCCCCC??<?BB?BC?B?BBCCCCCBB>A;;;;6;>C>AAAAA0@DDDE=CBBCCCCCCDACCCC5CBCBB?B@EE?BBCCBBB@C@BBBCCC?ACEACCCCCCCCBBBBBBDDCCCC?CCAAB>BBBB?BA<AA@@
@ATNG8:04106:06457
GATGGTAGCTATACGTATATCTATGTACTCATTCGTTTCGGAAGAGACAGGTACGTTAATAGTTAATAGCGTACTTCTTTTTCTTGCTTTCTGGTATTCTTGCTAGTTACACTAGCCATCCTTACTGCGCTTCGATTGTGTGCGTACTGCTGCAATATTGTTAACGTGAGTCTTTGTAAAACCTTCTTTTTACGTTTACTCTCGTGTTAAAAAATCTGAATTCTTCTAGAGTTCCTGATCTTCTGGATAGCGACGCGATATACTACCATCGTTATCGGAAAGTCT
+
35<<8@BB@A<=@???BBBBCB;;:B;5;D;;:;GHL>CC@C@CCCCCCC@CBCBC?B>BDBB?B?A@@@A?B=B8A@=?>+;@7?>;@9@BB>AAA=AC799BBCC@ABA<584@>=<>:::?;<<;;>;4@B==:=?<<<=9<;;;C:;;>>;===;??4:28??><98852'266<=/=7=7=;=<>.=;9=<4=/..88.52:+55522#285772828616666955,24852288,225.55569:<;:;9<<<?===65-5;79:=FAAA<<<6:///
@ATNG8:04115:06475
GATGGTAGTGATACAGATCAGACACCAGAAGATCAGGAACTCTAGAAGAATTCAGATTTTTAACACGAGAGTAAACGTAAAAAGAAGGTTTTACAAGACTCACGTTAACAATATTGCAGCAGTACGCACACAATCGAAGCGCAGTAAGGATGGCTAGTGTAACTAGCAAGAATACCACGAAAGCAAGAAAGAGAAGTACGCTATTAACTATTAACGTACCTGTCTCTTCCGAAACGAATGAGTACGATGAGATCTCGTGTGCTACCATCGTTATCGGAAAGTCT
+
9:8=5::?ABBCBCBCCCCCDBA;?166@8<CCB:;2:3945CCBA=??8<6<;888889)97AA8:8B@@>>?5>=@??@@)@@=@=@??/?BA@F;;=BBBBB?A<@@?BBB?BBBBCCBBBGJJD;;;E@B@@@:;;AB@AAA@DACBB@BCCBBADD@@??BBB@CC@CBA<?@99:,7;;<?AA;ABBB?CBBBBBCCC@D@BBBC@C@@@ABB@BBAAAAB==:@??9@AB?BBBBAABAACBBCCCBABABAB898AB=BAAAB?BCCD=AA5>?@@
@ATNG8:04125:06451
GATGGTAGCGCGACGAGCGTAGACCCAGAAGATCAGGAACTCTAGAAGAGTTCAGATTTTTAACACGAGAGTAAACGTAAAAAGAAGGTTTTACAAGACTCACGTTAACAATATTGCTGCAGTACGCACACAATCGAAGCGCAGTAAGGATGGCTAGTGTAACTAGCAAGAATACCACGAAAGCAGGAAAAAGAAGTACGCTATTAACTATTAACGTACCTGTCTCTTCCGAAACGAATGAGTACGATGAGATCTCGTGTGCTACCATCGTTATCGGAAAGTCT
+
:95D:ACCCABBBBBBBCCCCCCCE>CCC?C@@@00-0;@@ACCBB?BCCD?BBBCBCCC3C@CCCCCCCCBBB=AB@@BBB5BD?C7;;;6;BB?BBCBBAACB?B>BB>BBB=AAAABBAC@BBBB777B?CCBA>AAAABBBB=@=@BB>BBBB@@@B>BBB>A>:@@;A>>9>>566-8;:>:AAAA/8857ABADAAAA9>:>A>>:=:<B>>><A???:;;;?<?@@:@BB@BBBBBBBBCCBBBBA>;>;?A=?=AAA;A;??A>AB@A>BB<<8:8
@ATNG8:04131:06466
GATGGTAGTGTGTCTCTGAGAGTAGTACTCATTCGTTTCGGAAGAGACAGGTACGTTAATAGTTAATAGCGTACTTCTTTTTCTTGCTTTCGTGGTATTCTTGCTAGTTACACTAGCCATCCTTACTGCGCTTCGATTGTGTGCGTACTGCTGCAATATTGTTAACGTGAGTCTTGTAAAACCTTCTTTTTACGTTTACTCTCGTGTTAAAAATCTGAATTCTTCTAGAGTTCCTGATCTTCTGGACGACGCGCACTGACACTACCATCGTTATCGGAAAGTCT
+
344:7<>>BB=BBB?CBCCCCDDCCCCCCC@@@@CDF<AB@D@CCBBBCC>BBCDCAC?CCCC@B@BDCCBBCCE@DCFEE5BB?ABAA8A@;;7;CC?DC@BABMMIACCCCCCCE@BBB@B?CA::9CB@>BBDD@ABACCAA@BDCBBBBBB?CA@=@D=A?BCCBCCCCCADCCCC;CAC@CDDDD5BBCCJ>BBCDCFEBBA5;;;;*;BADB@B?BC@CAA@CCC@C@BBBBA@>@CD@DCCBCAAACCCBCBBBCCHJ@BCCBC@CBCD@DE?A>00
@ATNG8:04094:06542
GATGGTAGGCGTGTGAGAGTCTGCCCAGAAGATCAGGAACTCTAGAAGAATTCAGATTTTTAACACGAGAGTAAACGTAAAAAGAAGGTTTTACAAGACTCACGTTAACAATATTGCAGCAGTACGCACACAATCGAAGCGCAGTAAGGATGGCTAGTGTAACTAGCAAGAATACCACGAAGCAAGAAAAAGAAGTACGCTATTAACTATTAACGTACCTGTCTCTTCCGAAACGAATGAGTACGATGAGAGAGCTCTCTCTACCATCGTTATCGGAAAGTCT
+
8;;B@CBC@CBA@@CCCCC?@@BA@4@:;6;BBBCC@C?BBF@@A@=@D@C@CBBAAAAA2B?BBBCCBBAABC>CAABCCC3BB>A;???5?@@=A???BB???>A>AB?C??7::<=@AAAAA???AA>>:::;D==>=>B@??;><;;??B??@BBBB?BBCCCC?AA=BAC>BB7859@@<@A@@@/??;?A@BBBAAA5:6::;A>E=:;;>>;>A@@===:=:=>=4=994:@@A??@@CCCD?998??;;;B@@8888<<FAB<BC@?<?D;AAAB
@ATNG8:04104:06503
GATGGTAGTGTCATATGAGAGTGTGTACTCATTCGTTTCGGAAGAGACAGGTACGTTAATAGTTAATAGCGTACTTCTTTTTCTTGCTTTCGTGGTATTCTTGCTAGTTACACTAGCCATCCTTACTGCGCTTCGATTGTGTGCGTACTGCTGCAATATTGTTAACGTGAGTCTTGTAAAACCTTCTTTTTACGTTTACTCTCGTGTTAAAAATCTGAATTCTTCTAGAGTTCCTGATCTTCTGGATAGCGACGCGATATACTACCATCGTTATCGGAAAGTCT
+
?@;;44:<<BBB==ADCBCBA;::@>>;=;;:9A<>>6==8<8AABB?@@BCCC;;767<@?E@EBCCCBCCCBB>;;;;;*;A5;;@C=BBCC@CCE?CC?;;=DCCACCCCICCC@CCCACACCBCBCCC:;;BB9;;BBBABACCDEDEC@@@ACC?BC=@?ABBBCCCCD@CDCCC:D?B7;;AAA,AA;;;8;AGCCCCAAA?CCBC0BBCBC?B?CC@DCDCCBA@C@BBBCCC?CBB@BCCCDCCCBB<;<CCBBBBB=AACCCACCBC@BB=BD@@
@ATNG8:04104:06520
GATGGTAGCTCTGCTCTGACTCTCGTACTCATTCGTTTCGGAAGAGACAGGTACGTTAATAGTTAATAGCGTACTTCTTTTTCTTGCTTTCGTGGTATTCTTGCTAGTTACACTAGCCATCCTTACTGCGCTTCGATTGTGTGCGTACTGCTGCAATATTGTTAACGTGAGTCTTGTAAAACCTTCTTTTTACGTTTACTCTCGTGTTAAAAATCTGAATTCTTCTAGAGTTCCTGATCTTCTGGTATACACACTCGCTCGCTACCATCGTTATCGGAAAGTCT
+
9:9@7<BDABBA@A@BBABBCCCBCBAABCDD@BBCC>CD@C@BBDBCCC@CBB;;;;@DCBB@FACCCCGBBAC@BCCCB3AB>@ACD?DECC?CBB>AB?@@@CBC@AA@CBBAA>AAB7<7;CBBBCCC?BB<;7;BBBBBBBCBBCBBBBD@B@@<@A=@>AA@A@BCBB?BCBBB9B=B?BBBCC2CDDJJ?CCGCCCB;;;;@?@@,@@A;;:;@DD@CCBBBCE?A>ADB<<;@BCC?CBBAACCAA@CCCCAAABBB@BBBAB=@A??<@@<A@AA
@ATNG8:04110:06508
GATGGTAGCATCATGCATATCTCACCAGAAGATCAGGAACTCTAGAAGAATTCAGATTTTTAACACGAGAGTAAACGTAAAAAGAAGGTTTTACAAGACTCACGTTAACAATATTGCAGCAGTACGCACACAATCGAAGCACAGTAATGATGGCTAGTGTAACTAGCAAGAATACCACGAAAGCAAGAAAAAGAAGTACGCTATTAACTATTAACGTACCTGTCTCTTCCGAAACGAATGAGTACCTCTCAGACGCTCGTCCTACCATCGTTATCGGAAAGTCT
+
?5559>BCCDEA@@==ECCCBCCCC@BDB@CBBB@A=@@BBBBBBA?BD?A?ABB@??><)8:?@484BCB>>>5<@;<;;;';=<?<>??1@BC@EHCCHBCBB?A?BB>BCL@CCCCBBBCCCCCFCCBC@B@@@>@ABBBBCC?BBBCB?BCCBC:99?BBBDBA=AA=:::?@AAA@9===999999(9@<ABBBBBBDC@C@CBAA>A?CCCCC?CCB@@@A=@=@CE>BBE@???AAAB????BBBBBBBCCCBB>BAC??>=>E@CBBB@CE?DAA@
@ATNG8:04118:06532
GATGGTAGCGAGCGAGTGTGTATACCAGAAGATCAGGAACTCTAGAAGAATTCAGATTTTTAACACGAGAGTAAACGTAAAAAGTAGGTTTTACAAGACTCACGTTAACAATATTGCAGCAGTACGCACACAATCGAAGCGCAGTAAGGATGGCTAGTGTAACTAGCAAGAATACCACGAAGCAAGAAAAAGAAGTACGCTATTAACTATTAACGTACCTGTCTCTTCCGAAACGAATGAGTACCTCTCAGACGCTCGTCCTACCATCGTTATCGGAAAGTCT
+
454<054:;<?::@@>995>@@<@<7<6616<;99:395<:;;<>>7990409>=<<<<@0:.56;?;<=<<?@666==?A>+>=<<.555&5<<5<>>>>=;@@@C?CC?A@A?BBCCDBAA?@@@@???C@9:9B?B;;;BBCD?B?BCB?BCCBBBBC=@ABBAC=@?699;6;>781333,3;>==.33.3:::;;733,3,377;28487<==<??;;???:>6:;A<??@?AA@??::49>@===?977BBBBC=A@=8B442>9<<:9177*87<<
@ATNG8:04133:06510
GATGGTAGATACTCGCTGATACACCCAGAAGATCAGGAACTCTAGAAGAATTCAGATTTTTAACACGAGAGTAAACGTAAAAAGAAGGTTTTACAAGACTCACGTTTAACAATATTGCAGCAGTACGCACACAATCGAAGCGCAGTAAGGATGGCTAGTGTAACTAGCAAGAATACCACGAAAGCAAGAAAAAAGAAGTACGCTATTAACTATTAACGTACCTGTCTCTTCCGAAACGAATGAGTACTATAGACTATCTGAGACTACCATCGTTATCGGAAAGTCT
+
455C?BAA?@@@AA@;;;BBCA:;;0;;D69;BB;;5<;?AA;;9B>BB?D@BCCAA@@@,=9=?=?>=@<;;;3;<?9999'9;39.555&5@<9>BAA?B@:;;,;:@?<BCB?BBBBBBBBBBBCCBCCC@CCCC?BAABBCCBA@<>00+0><:<?BB?AABA??<@@<A9707>>992933/7BDDFD)BB?8:7A?8<;>=A=A=>@=C=;;ABE@CDBBBCB=A;?<<6=9:3:??=@AA:::???>>=ABBC@@@=BCB?B==>D?B?@@9??8@===
@ATNG8:04133:06547
GATGGTAGTATAGAGCTCTACATAGTACTCATTCGTTTCGGAAGAGACAGGTACGTTAATAGTTAATAGCGTACTTCTTTTTCTTGCTTTCGTGGTATTCTTGCTAGTTACACTAGCCATCCTTACTGCGCTTCGATTGTGTGCGTACTGCTGCAATATTGTTAACGTGAGTCTTGTAAAACCTTCTTTTTACATTTACTCTCGTGTTAAAAATCTGAATTCGTCTAGAGTTCCTGATCTTCTGGGCAGACTCTCACACGCCTACCATCGTTATCGGAAAGTCT
+
:95B;BBBCCB:9;FCCCCCCCCCCCBBCCA@=@AAA<BB?C@BABCCBB?ABBCB>A?ABBC?C>AABCCCCCC?BCCCC3BB@BBBB>BBBC?AAA?BB?@@AAAA799BBCEAA;@@D:?9?@>>>>?A=AD@@=??><=>?@ADACB>=<<8:;;=@@=@=@@?CBBB>>;==>DD5B<A:>?DDD.=::;D9?;;;AAAAAA9====.=@@;;7;<?DFDA@===B=B=CC?=>>;??DD8@?????AAAAAA???<@@A=>>?AA<AA><8<>9>?>>
@ATNG8:04085:06553
GATGGTAGCACGAGTCACTCATATCCAGAAGATCAGGAACTCTAGAAGAATTCAGATTTTTAACACGAGAGTAAACGTAAAAAGAAGGTTTTACAAGACTCACGTTAACAATATTGCAGCAGTACGCACACAATCGAAGCGCAGTAAGGATGGCTAGTGTAACTAGCAAGAATACCACGAAAGCAAGAAAAAGAAGTACGCTATTAACTATTAACGTACCTGTCTTTCCGAAACGAATGAGTACGATGAGATCTCGTGTGCTACCATCGTTATCGGAAAGTCT
+
895<7<BCBCCD>BCBDCBBBBBBC;ECC?CBBB@@?AADCCCBBB@BB@CFDEDCCCCC5C?BBBAAACCBA@9@=;;;;;*;A@@5::949BB@D=;=BACCC?B?AA>A;;6;BCBCCCCCCBCBBDDC?CABB>@@@>@?@B>B?BAA@BCCCDDCB?CCBBCF@AA>BCB>AACDD>BBC?AADDD3AA?BBBBBCABE8;7;>>>5;7;@CCE@DC?::938:>AB=BBB@AAABCDCDBBBBBBCC>>>@@=>=AAA=A??@B?BBBC@DF?B999
@ATNG8:04090:06575
GATGGTAGCTCACGTACGTCACACGTACTCATTCGTTTCGGAAGAGACAGGTACGTTAATAGTTAATAGCGTACTTCTTTTTCTTGCTTTCGTGGTATTCTTGCTAGTTACACTAGCCATCCTTACTGCGCTTCGATTGTGTGCGTACTGCTGCAATATTGTTAACGTGAGTCTTGTAAAACCTTCTTTTTACGTTTACTCTCGTGTTAAAAATCTGAATTCTTCTAGAGTTCCTGATCTTCTGGACAGAGTGTGCAGATACTACCATCGTTATCGGAAAGTCT
+
=::B;CCCBBBB@@@B:9;BHECCC@?@@B::5:::;/;@=A8<;CCGFD@CDA;;7;>@AAB?B?BBBCCCBBD@99999)9@@BCBD=BBBB?DDC@AA>AAA>=>@CCCBBBBB?BBB@B?B@:;;AAA;??==5;888;;?;;;?@?????;;<;<AA<@<@@AAA@@@@;???DD;D;><>@@@@/?A99:1:::///<<;?<?AAA/>@??B<?<>>:=AAA====B=DDA==@///=9==<@>;;;??A@@B>>>@??=;;<A@=@B?>;>B:B>>=
@ATNG8:04101:06552
GATGGTAGTGCGTGAGAGAGAGACCCTGAAGATCAGGAACTCTAGAAGAATTCAGATTTTTAACACGAGAGTAAACGTAAAAAGAAGGTTTTACAAGACTCACGTTAACAATATTGCAGCAGTACGCACACAATCGAAGCGCAGTAAGGATGGCTAGTGTAACTAGCAAGAATACCACGAAAGCAAGAAAAAGAAGTACGCTATTAACTATTAACGTACCTGTCTCTTCCGAAACGAATGAGTACGTGTGACGTACGTGAGCTACCATCGTTATCGGAAAGTCT
+
9;;D?CDACCCCBBBBBCCGCCAAA>ACC@CDDEBB@C@BBCDDCB=BC?C?CCDCCCCC3B?CCCCCCEDCDD>BBBBBBB5CD@D6;;;7;BC@CAABCBBBB@B@CC@CBB?BCCCCBBBBBBDBBBBD@CCCC@CBBBCCCC?C@CCB?BCCCBBBC?CCAABC@BB?CCC>AABBB8@><899999.9A?B???CCCBA>A=AABB?B?BBBBB>AB@@@BB@C?BCD>BBB@BCBBBBBBBCABBBBCCCCCBBABBCC?BABBC@CCBB?BB>BBAA
@ATNG8:04102:06574
GATGGTAGTATCTGCACACTCTGTCCAGAAGATCAGGAACTCTAGAAGAATTCAGATTTTTAACACGAGAGTAAACGTAAAAAGAAGGTTTTACAAGACTCACGTTAACAATATTGCAGCAGTACGCACACAATCGAAGCGCAGTAAGGATGGCTAGTGTAACTAGCAAGAATCCACGAAAGCAAGAAAAAGAAGTACGCTATTAACTATTAACGTACCTGTCTCTTCCGAAACGAATGAGTACGAAGAGCACACGTGTCTACCATCGTTATCGGTAAGTCT
+
---838=>@@AC;;666>>B@A<AC8ABC:CBB@@@7;;?A>>;;;:<<7<7::;;;<==+<7;:////::==;59:<<<<<':?5:7;??2?@E:BCCCCCBBC>A>@@5;;@;>BBBBBBB?CCCC;;;B@AA@@>ABBB;;;A?B?DDC@BB:9:C@A=B????C;8717<.33;;92833,33333$3;88743>==:9060555=.6.5A???=@??:??B@B@BBB<?9828???AC??@>ABB?@???A??>AAA@8>><;=8=>>>>@@?A???
@ATNG8:04105:06560
GATGGTAGTGTCAGTGCGCGTCGTCAGAAGATCAGGAACTCTAGAAGAATTCAGATTTTTAACACGAGAGTAAACGTAAAAAGAAGGTTTTACAAGACTCACGTTTAACAATATTGCAGCAGTACGCACACAATCGAAGCGCAGTAAGGATGGCTAGTGTAACTAGCAAGAATACCACGAAAGCAATAAAAAAGAAGTACGCTATTAACTATTAACGTACCTGTCTCTTCCGAAACGAATGAGTACGTGTGACGTACGTGAGCTACCATCGTTATCGGAAAGTCT
+
:55C@CCBACBBCBBBCCCCCDGCCCCCACCCCCC@B@CCCCBBB@CD?C?CBCBBBBC3D@BBBBBCCAAA@9>@;;;;;*;C?D>BBB<BBC@CBAB?@A;;;0;@CC?B@@=@@BACBBDCCCBBCBBC@CCCC>A@BBCCBC?C@BBB@BCDCCCCB=??CBAB=@@;778<>>CCD:@992999999%9@<@979A=?==:=:=;BB:?;?<A@@=@AAAAAA@C@AAA<AAC?BBCCCCBBBBBCBBBDDDBAABABABB@BBBBB?BCBB?BC?CA==
@ATNG8:04111:06596
GATGGTAGACACGTGTGCTCTCTCGTACTCATTCGTTTCGGAAGAGACAGGTACGTTAATAGTTAATAGCGTACTTCTTTTTTCTTGCTTTCGTGGTATTCTTGCTAGTTACACTAGCCATCCTTACTGCGCTTCGATTGTGTGCGTACTGCTGCAATTATTGTTAACGTGAGTCTTGTAAAACCTTCTTTTTTACGTTTTAACTCTCGTGTTAAAAGTCTGAATTCTTCTAGAGTTCCTGATCTTCTGGAGATACACATGATACTCTACCATCGTTATCGGAAAGTCT
+
855<9>CCCBBBBBB;::<=@<@<<<@@BBBC>A;;;09@;:8BCCCBBB@BBABA>A>AAAB?B6:77;;7938437::::#3317;;>38=?C=A@@==;7:=>=00,/:6:CCCC?B@@<@<==>>>>>A<@===5;;888=;;9>@@>9998)/)/65//-8<AAB;;8?<;467778*817175>>>>'::////'/(/889899::0///'/5///92728=:<9<975868;>=?@;;6;==;@A@?>>>A@>>>@@@?>>;;7;@@??>B;;;=DD;A888
@ATNG8:04113:06570
GATGGTAGCATCATGCATATCTCACCAGAAGATCAGGAACTCTAGAAGAATTCAGATTTTTAACACGAGAGTAAACGTAAAAAGAAGGTTTTACAAGACTCACGTTTAACAATATTGCAGCAGTACGCACACAATCGAAGCGCAGTAAGGATGGCTAGTGTAACTAGCAAGAATACCACGAAAGCAAGAAAAAAGAAGTACGCTATTAACTATTAACGTACCTGTCTCTTCCGAAACGAATGAGTACCTCTCAGACGCTCGTCCTACCATCGTTATCGGAAAGTCT
+
<<<B@BCDBBBBB@@@@AAABBBBC@CCC?BBCCBA>B?@@>@@>?=@A>A=@@@99889)3137<@A@A@:99*99;4444$4;7<5:::.;9;156;;999999,:;>><@>>;;@A@BCBBBCAAA;;;;@CDEC?A@CBBBAA>B?CBB@CBBBBBAA?AABBDF?CB?::9=A??AD:=<<8777777$7;99848@;<?999255;<3<<=<B@@=@ABB@?@?B=?@@<?BD??>>@@?@=AABBBBCCBBCB;;;9>=@;?===B@AAAB?BB=B::0
@ATNG8:04114:06581
GATGGTAGACACGTGTGCTCTCTCGTACTCATTCGTTTCGGAAGAGACAGGTACGTTAATAGTTAATAGCGTACTTCTTTTTCTTGCTTTCGTGGTATTCTTGCTAGTTACACTAGCCATCCTTACTGCGCTTCGATTGTGTGCGTACTGCTGCAATATTGTTAACGTGAGTCTTGTAAAACCTTCTTTTTACGTTTACTCTCGTGTTAAAAAATCTGAATTCTTCTAGAGTTCCCGATCTTCTGGATAGCGACGCGATATACTACCATCGTTATCGGAAAGTCT
+
BCC>9>C>BBBCBBBAAAACCBCHCCBBBBAA?ABBB=BD>B>BBAA@BD@BBBBBAD?BB@@=@?B???DBB=B=?????.;@:@ABB=BCBA>AA@=@A:???AAC?BBBBBBBB?A>><B<AAAB???@;@@@@;?>>>??AAAAAAA<<<A<@@@=@@<@<>>>@??BBB;AAABC5@;>:88777(8==<>4=888;;A>>>=?AAAA&=9@BA=C;@@;=>>?;;;>DF:??;;;=@;;7;?D;;;????B@@@?AAAAA;>>>@@=@@><:==5==:9
@ATNG8:04117:06558
GATGGTTGCACACGAGATCTCATCGTACTCATTCGTTTCGGAAGAGACAGGTACGTTAATAGTTAATAGCGTACTTCTTTTTCTTGCTTTCGTGGTATTCTTGCTAGTTACACTAGCCATCCTTACTGCGCTTCGATTGTGTGCTTACTGCTGCAATATTGTTAACGTGAGTCTTGTAAAACCTTCTTTTTACGTTTACTCTCGTGTTAAAAATCTGAATTCTTCTAGAGTTCCTGATCTTCTGGTATACACACTCGCTCGCTACCATCGTTATCGGAAAGTCT
+
BCBB@B;<;FCCCCDDDCCCCCCCBBBBDC@@>@CCC>CDAC@CCCCCCD@DCC@?>@@BCCB?B@DDCAACBBB>CBBBB3BB>BBBB>BCCD?CBD?@@799?DCE@BAABBBBB=@@C=B=BB>@A>==9=A@@<>>=AAAA:>?A@@>===9>?>9>><A=DC>>>?@@B<@@@@@6@=A9=<AAA/;9;;;49-----9<;>18888+6;;;B=B=??;?@BB???<A7;;BBBE7;;?<????AA@>>@?>>=A???AA<AAA??9?C99577.633-
@ATNG8:04118:06567
GATGGTAGAGAGACTGTAGCGCACCAGAAGATCAGGAACTCTAGAAGAATTCAGATTTTTAACACGAGAGTAAACGTAAAAAGAAGGTTTTACAAGACTCACGTTAACAATATTGCAGCAGTACGCACACAATCGAAGCGCAATAAGGATGGCTAGTGTAACTAGCAAGAATACCACGAAAGCAAGAAAAAGAAGTACGCTATTAACTATTAACGTACCTGTCTCTTCCGAAACGAATGAGTACTATGTAGAGCTCTATACTACCATCGTTATCGGAAAGTCT
+
CAAA@CBBBBBB@@@@@CBBCDCCACCC@CCCBAA>B?BBCCBBB@CB?B?ABAABCCC3C@BBBBCBBB??>8>@BCECC3CD@D=@AA7ABD?CCCCBBCCC@C@CB@BCE@BBCCCCCCCCCCCCC@?:?A::6;AA@B?BA?B?ABB@BCCBBCBC@BBBBCC@CC<??B?BBBBC>A@@:==???.>B?BBBCCCCCC?B?AABA3813::==8AB<:@=B@B>BCC=BCD@BDBB:::AAAAAACCBCCCCCDBBBFF?B@@@B?BCCG@GJ>C;;;
@ATNG8:04119:06560
GATGGTAGTACATGATAGACGACACCAGAAGATCAGGAACTCTAGAAGAATTCAGATTTTTAACACGAGAGTAAACGTAAAAAGAAGGTTTTACAAGACTCACGTTAACAATATTGCAGCAGTACGCACACAATCGAAGCGCAGTAAGGATGGCTAGTGTAACTAGCAAGAATACCACGAAAGCAAGAAAAAGAAGTACGCTATTAACTATTAACGTACCTGTCTCTTCCGAAACGAATGAGTACTGCGTCTCACTCTCGCCTACCATCGTTATCGGAAAGTCT
+
?@?D@CE@@@CCDFCBBBCCCCCCC=BBC@DCCB;;8;?BBCCCCB@BB?A?CABCCDDD5B@BCCCGCCCCCI>BBABDED5BB@C@CCD:CFCAFCCBCCECB<@<;;7;AB?CCBBBDBBBBBCBCCBB@CJAA?ABDBCC@@=B?DAA?ACCCDCBB?BBBBBB?@@=?BA;@@@AB9???=ACCCC3??=?BBCCBBAB5948?>=8>;>ACCB@CB@@???5;7;BB<B@@>@BBBBBBCAAABCBCCCBBBCCC@CBE@B@@@D?AB@@=@A<A@@@
@ATNG8:04119:06594
GATGGTAGTGTCATATGAGAGTGTGTACTCATTCGTTTCGGAAGAGACAGGTACGTTAATAGTTAATAGCGTACTTCTTTTTCTTGCTTTCGTGGTATTCTTGCTAGTTACACTAGCCATCCTTACTGCGCTTCGATTGTGTGCGTACTGCTGCAATATTGTTAACGTGAGTCTTGTAAAACCTTCTTTTTACGTTTACTCTCGTGTTAAAAATCTGAATTCTTCTAGAGTTTCTGATCTTCTGGGTCTCTCTCTCACGCACTACCATCGTTATCGGAAAGTCT
+
944858@BCBCCDABACCBBBCCDCCDBBB;:;;DDE?DB?C@CCCDDDD?@CCCC@C@CDCB?C@CCCCBBBDC@CCCCB5DD@CBBB=CCBC?BCD@CD;;:CCDD@CBBBCCDE@DDD@D@CCBCBCCB@CCCC@CBCCCCCCCCCDBBBCC@DCC@CC@C?BBCEDEBCC=A@@@@7@>B<@@@@>,?@?@@=@@CCCCCCCCACCCC3AAABB?B?BC@CCCFCCCC>BBCCDCC=@@CC?BCCCBBABBBABBBCCBCB?BDCBB?BBBB@BB=BAAB
@ATNG8:04123:06561
GATGGTAGTGTCAGTGCGCGTCGTCCAGAAGATCAGGAACTCTAGAAGAATTCAGATTTTTAACACGAGAGTAAACGTAAAAAGAAGGTTTTACAAGACTCACGTTAACAATATTGCAGCAGTACGCACACAATCGAAGCGCAGTAAGGATGGCTAGTGTAACTAGCAAGAATACCACGAAAGCAAGAAAAAAGAAGTACGCTATTAACTATTAACGTACCTGTCTCTTCCGAAACGAATGGTACTCTCTCAGAGACACACTACCATCGTTATCGGAAAGTCT
+
744:3:@BBBCCC??@CCDDCCCDD@BBC?BBBAA@=@6;;BBBBC@CD@C@CAABCCCA2C?DAAADAA?998-8>;;;;;.;C@D@BCB<CDHACCCCCBBAA<A?AA?ACC@CB@@ACCCCCEBBBBCC@CCCC?@??>@@@B@C?CAA?ACCBBBAA?BBBAAB@BB>>>>799AAA8>==8999999%9@<@999FBB@@;@:=>AA:=:=?BAA?AAAAABB@C@BBB>BBB?BC?BBBBCBBBBBBBCBAA@@@>>>=DBAAB?ABC@=@@7@000
@ATNG8:04085:06621
GATGGTAGTATATCGCGTCGCTATCCAGAAGATCAGGAACTCTAGAAGAATTCAGATTTTTAACACGAGAGTAAACGTAAAAAGAAGGTTTTACAAGACTCACGTTAACAATATTGCAGCAGTACGCACACAATCGAAGCGCAGTAAGGATGGCTAGTGTAACTAGCAAGAATACCACGAAAGCAAGAAAAAAGAAGTACGCTATTAACTATTAACGTACCTGTCTCTTCCGAAACGAATGAGTACTACTCTCAGAGACACACTACCATCGTTATCGGAAAGTCT
+
///=69@BBCBBCAAACCCBBBCFJ@B?A?BBBBBCABADDCCCCD@BB@B@BBBCCCCB5C@CC@@@DCC?@=6;<;;;;;*;@>A?BBB8BBB>BACABBBBC@C@CB@BCC@BBCBBBBCGCDCCBCDC?BBBB?BBBBA@AB>A=B::7;CCBCCCC?BCCCCC@BB?BBA;????=5=9:3999999%9?;>97:BAC@@<@<>>??<A=??BCC?CCBAACC?B????<?BB?DCCBBBBBAAABBAABAAAAC==>@AA<@>>>@<AA@@;@B:B888
@ATNG8:04089:06629
GATGGTAGAGTACAGTGTAGTAGACCAGAAGATCAGGAACTCTAGAAGAATTCAGATTTTTAACACGAGAGTAAACGTAAAAAGAAGGTTTTACAAGACTCACGTTAACAATATTGCAGCAGTACGCACACAATCGAAGCGCAGTAAGGATGGCTAGTGTAACTAGCAAGAATACCACGAAAGCAAGAAAAAGAAGTACGCTATTAACTATTAACGTACCTGTCTCTTCCGAAACGAATGAGTACGAGAGAGCACACGTGTCTACCATCGTTATCGGAAAGTCT
+
:;;>@CCBBCBCBBBBAAADDCDDB@CAA<@BB;;;?B?CAAACDB?CC?B?A@B:9:::):;>=?A@??;;==5=?;;;;;*;B=A5;;;*99926BBBBBA9;79?@A=B@@;?C@ABAAABCBBBBBBA=AA@@=@ABCBBBC?B?B;;:;CBBBBBB?CBBBCB?FD?A??59:AAB=ABB?ABABA2AA>979BB@?@>1606988)/).7<<?;B?@;B=B@B?BCC9?993778>A@A@AA@@@@@A>>=BBCBA?@@>?;::B?AAAA<<?8===?
@ATNG8:04089:06637
GATGGTAGCGCGACGAGCGTAGACCCAGAAGATCAGGAACTCTAGAAGTATTCAGATTTTTAACACGAGAGTAAACGTAAAAAGAAGGTTTTACAAGACTCACGTTAACAATATTGCTGCAGTACGCACACAATCGAAGCGCAGTAAGGATGGCTAGTGTAACTAGCAAGAATACCACGAAAGCAAGAAAAAGAGTACGCTATTAAACTATTAACGTACCTGTCTCTTCCGAAACGAATGAGTACCTCTCAGACGCTCGTCCTACCATCGTTATCGGAAAGTCT
+
///8389<;;@CDCCBBBB;<999:)9B@=ABCDCC@CACBAA@;;49;:9<BCCBBDDD1D?BB@@@?@?<?>5==<=???+;;7;:>=>2<::69///99:AB>B=@@<7:9=AAAABB>>>BBBCBB9939A??8AABBB@@@6;5;;;59;<=A@5602..9994./-.77278666,5/-(-2444'--.899AA975-//(/8//).479=?@;>==;;;;:=677707>?;=;<82223222>>?>?>?>>=>B:>>A;=====;?@@?=BD:B;;;
@ATNG8:04100:06620
GATGGTAGCTCACGTACGTCACAGTACTCATTCGTTTTCGGAAGAGACAGGTACGTTAATAGTTAATAGCGTACTTCTTTTTCTTGCTTTCGTGGTATTCTTGCTAGTTACACTAGCCATCCTTACTGCTCTTCGATTGTGTGCGTACTGCTGCAATATTGTTAACGTGAGTCTTGTAAAACCTTCTTTTTACGTTTAACTCTCGTGTTAAAAATCTGAATTCTTCTAGAGTTCCTGATCTTCTGGAGATACACATGATACTCTACCATCGTTATCGGAAAGTCT
+
///A;8<BBCCBCDCDAAABCCDCCAA@BBB>@;;;;*:9.5.6>><===8<:>@?<>499==8=9==AAACA:917<<<<,==9=999)7?BB?CBA=?>9;;=@:949>CABBBB?BBE?B?CB@BAAAD9==AA;>;;;>>@@@@BAA>>=?;?>>;>C=A<BBB?>==?>6=====/<4:18/;;:+:9999)/)/<;977;<=8<==</=;;:A6828A8<=@@??@<A<A@@?8838>@8=>;;;CA@;;;B>>>>>>=A=<;7==97///5::1:777
@ATNG8:04104:06601
GATGGTAGCTCTGCTCTGACTCTCGTACTCATTCGTTTCGGAAGAGACAGGTACGTTAATAGTTAATAGCGTACTTCTTTTTTCTTGCTTTCGTGGTATTCTTGCTAGTTACACTAGCCATCCTTACTGCGCTTCGATTGTGTGCGTACTGCTGCAATATTGTTAACGTGAGTCTTGTAAAACCTTCTTTTTACGTTTACTCTCGTGTTAAAAATCTGAATTCTTCTAGAGTTCCTGATCTTCTGGTGTCTGATCTGTATCACTACCATCGTTATCGGAAAGTCT
+
888>9<B;;5::;@@AABBBAAACC:;;A@@A@CBBD;@@>B>AGDBCBH?BBB<;79=BBCD@CADCCCAB><@799::;;$;;<;>EF>B=<A7A>=><B:;;@CDD@CCCCBBBB>ABB?B@BBCJ@A@C@DDCC?BBDCCBBBDCBBBBBB@==>=:00,0:==ABBBAAA=BACED;C?B>;;<;;*;BDHE?CCCBBCAA@A<@@@@,@@@;;6;>BC=@ADBBAA>A?BBBBBA?A@A=ABAAA@BBCCCCCBB@@@AA9<<BCE@CCBB@CC>CA@?
@ATNG8:04108:06629
GATGGTAGGTGCCATGAGTGTATCCAGAAGATCAGGAACTCTAGAAGAATTCAGATTTTTAACACGAGAGTAAACGTAAAAAGAAGGTTTTACAAGACTCACGTTAACTATATTGCAGCAGTACGCACACAATCGAAGCGCAGTAAGGATGGCTAGTGTAACTAGCAAGAATACCACGAAAGCAAGAAAAAGAAGTACGCTATTAACTATTAACGTACCTGTCTCTTCCGAAACGAATGAGTACGATGAGATCTCGTGTGCTACCATCGTTATCGGAAAGTCT
+
?@@D@CCC?BBB@CDBBBBCCCCC@BCDADDCBBB?B@BBCCCCC@DD?B?BCCCCACC3C?ABACCCCBBBB=B@@@???.??:@:@@@5???;?BBBBBBAA7;7;A@BBA:>>>>ADAA?@@>>>>>@;????;>>??@B>><><@AB?CC@@@A>>:===@BB@CC?BBB?BA9::,888169:9:+:=8?@>>?BBBB9>:=?==:><A@>>>=A==>888=B=@@@9???;?AAABABB@???AA@@===@A??==>A;?888><AAAA<>=6=677
@ATNG8:04109:06626
GATGGTAGGACGAGCGTCTGAGAGGTACTCATTCGTTTCGGAAGAGACAGGTACGTTAATAGTTAATAGCGTACTTCTTTTTCTTGCTTTCGTGGTATTCTTGCTAGTTACACTAGCCATCCTTACTGCGCTTCGATTGTGTGCGTACTGCTGCAATATTGTTAACGTGAGTCTTGTAAAACCTTCTTTTTACGTTTACTCTCGTGTTAAAAATCTGAATTCTTCTAGAGTTCCTGATCTTCGTGGTCTACGCTCGTCGCGCTACCATCGTTATCGGAAAGTCT
+
:9<A:>CB@BCAAB@A@ABBBBCC?BBBCDCC?CCCD>BB?B?BCCCBBC@CCCCCAD?BBBC?D@CCCCCCCDD@BBBBB5BC?BBBB=@CAA?BIC@CC@BBBCCD@CCDCBCBC@CCC?B@BBBB@@@C?BBDD?CBBBCCCCCCCCCAAAD?BBC@DD?A?ABBDCCCCC@CCCCC;D@C?AADDD5DDCCC>AACCIDCBCB@CCCC5DBBBC?@=@B?BBBBCBB?B@DCDCA?4;:;;5;@:99???A@@@?90/9//)/969<9=BBC@DD<ACCB
@ATNG8:04119:06643
GATGGTAGGACGAGCGTCTGAGAGGTACTCATTCGTTTCGGAAGAGACAGGTACGTTAATAGTTAATAGCGTACTTCTTTTTCTTGCTTTCGTGGTATTCTTGCTAGTTACACTAGCCATCCTTACTGCGCTTCGATTGTGTGCGTACTGCTGCAATATTGTTAACGTGAGTCTTGTAAAACCTTCTTTTTACGTTTACTCTCGTGTTAAAAATCTGAATTCTTCTTGAGTTCCTGATCTTCTGGGCTGCGCTGATATGCGCTACCATCGTTATCGGAAAGTCT
+
:55=7<BB?BB@ABAAAABEECCB?BBBBC@@?BCCC=AC?C@CCDCCCD?BBBCE>B=BDDD?C?CCCCCCCCC@BDDDD5BC@CCCC>BDCCACCC?BC=@@ACCC@CCCCCCCC?CCC?C?CBBBBBBB?CDCC=BBCCCCCCCCCDDCBBB?CCC@CC?B?BBBBBCCCI?BBBBB9B@D@BACCC1CCBBD<AA@BBCCBCC@BBBB5BCCCC@D@CC@BB@BCCF@B?BBCFCC;::CD?EAAACDEDCCCBBBCCCCC?BABBC@DDDE?BC>CBBB
@ATNG8:04119:06647
TATGGTAGCACGAGTCACTCATATCCAGAAGATCAGGAACTCTAGAAGAATTCAGATTTTTAACACGAGAGTAAACGTAAAAAGAAGGTTTTACAAGACTCACGTTAACAATATTGCAGCAGTACGCACACAATCGAAGCGCAGTAAGGATGGCTAGTGTAACTAGCAAGAATACCACGAAAGCAAGAAAAAAGAAGTACGCTATTAACTATTAACGTACCTGTCTCTTCCGAAACGAATGAGTACGATGAGATCTCGTGTGCTACCATCGTTATCGGAAAGTCT
+
AA@A<ACCBBAAAAAAACEBBBBBC@CCC@CCCBBB?B?@@@AAAG@CC@CGCCC;;:::*:=@AGCGCCB@@>8@A;;;;;(;@;>5955&5>>:@<;;ECBAB>A?@@=@AA?AABBBBBBDDCBBCBBB@CCDD?BBBBBBAC>C?BBB@BBBCCCBA@BBBBBB?CC@B@B<>=CCB<???;998989%9><=97:BBB?@78789@A=B;??CCC@CCAA@CCAF?BBB=BDD?DCBBBBBBBBBBCCAA>>>BBBBBCBB?A?@@C?BBAB?BC<C777
@ATNG8:04121:06601
GATGGTAGGCGAGAGTGAGACGCAGTACTCATTCGTTTCGGAAGAGACAGGTACGTTAATAGTTAATAGCGTACTTCTTTTTCTTGCTTTCGTGGTATTCTTGCTAGTTACACTAGCCATCCTTACTGCGCTTCGATTGTGTGCGTACTGCTGCAATATTGTTAACGTGAGTCTTGTAAAACCTTCTTTTTACGTTTACTCTCGTGTTAAAAATCTGAATTCTTCTAGAGTTCCTGATCTTCTGGTGAGATATGCATGATGCTACCATCGTTATCGGAAAGTCT
+
<::A=;AA=ABBABBCBCECAABBBBBCBCCCACCEC>BB@C?CBBBBBB?BCBBB@F;;:BA@D=?????AB<<9BC?>?+=>=A@AB>CDCC?BCB@CB=?=??9949>CCDBBC?BB>:>=AA:;;;=?;>>AA7;;@AA;;788@@@@=;<5///5::9=9AA@@???AB7::CDE5D3918=>>>/>A@@@3;:::>???AA<A@AA/A>>>B<A=>>;>>?>>>A=A<;;;>@@5;;=8==>>?==>?@AABB>;;;;>9;;;;A=@@@A===473--
@ATNG8:04122:06622
GATGGTAGAGTACAGTGTAGTAGACCAGAATATCAGGAACTCTAGAAGAATTCAGATTTTTAACACGAGAGTAAACGTAAAAAGAAGGTTTTACAAGACTCACGTTAACAATATTGCAGCAGTACGCACACAATCGAAGCGCAGTAAGGATGGCTAGTGTAACTAGCAAGAATACCACGAAAGCAAGAAAAAGAAGTACGCTATTAACTATTAACGTACCTGTCTCTTCCGAAACGAATGAGTACTATAGACTATCTGAGACTACCATCGTTATCGGAATGTCT
+
DBBB>@?CBBABB:;6<==@=ABAA;>B=9??AA@C?B?DB@@:::7:;8=8;;<;@@?;+:8=:453:<<;8;1;9A@@@?,@@;=4=@@0@AB?BBCCBBBCB?B@BB?<;:;<=>>999=AA>CCAAAB?@@@@=?::9BBBC?B?B@@<@AAAACBD?BCEC??:?=;>==3:::::,:>@<ABBBB3<B8=88==99999>9>@A@;@6:596>9<<:99:9+/)/::(///*/;=??@@BBBBBABA?:??A???>??B?B999D?B@A@5827?789
@ATNG8:04131:06646
GATGGTAGAGTACAGTGTAGTAGACCAGAAGATCAGGAACTCTAGAAGAATTCAGATTTTTAACACGAGAGTAAACGTAAAAAGAAGGTTTTACAAGACTCACGTTAACAATATTGCAGCAGTACGCACACAATCGAAGCGCAGTAAGGATGGCTAGTGTAACTAGCAAGAATACCACGAAAGCAAGAAAAAGAAGTACGCTATTAACTATTAACGTACCTGTCTCTTCCGAAACGAATGAGTACGTGTGACGTACGTGAGCTACCATCGTTATCGGAAAGTCT
+
?@@C?@@BBFBBCBBBCCCCCCECC@CCC@DBBBBC@B@CBCBCCC@CC@A?CDFAAAAA2A?AAAAACCCDCD>AABBDBB2@@<@5::;-:AA>BECCCCECC@C@CC@CBB?BBEEBBBBCCCDCAAAD@CC??<@BBBBBBC@C@F:;;;CDCCCCB?BBBBBB?BB????>BA:::29AA>BBBCB3BC?CAAAB????7;7;@A@=A=B;AAA?BABBBAA?D>AAB>????AAABBBCBBBBBBBCCCBBCCDCCBBB?BBBBB@CBBB?CD>CB>>
@ATNG8:04133:06625
GATGGTAGTGTAGTGCGCGTCGTCCAGAAGATCAGGAACTCTAGAAGAATTCAGATTTTTAACACGAGAGTAAACGTAAAAAGAAGGTTTTACAAGACTCACGTTAACAATATTGCAGCAGTACGCACACAATCGAAGCGCAGTAAGGATGGCTAGTGTAACTAGCAAGAATACCACGAAGCAAGAAAAAGAAGTACGCTATTAACTATTAACGTACCTGTCTCTTCCGAAACGAATGAGTACGAGAGAGCACACGTGTCTACCATCGTTATCGGAAATTCT
+
4//:39/////77;<<<=>;;;<;6<//)/7////4:)//449:83:>05.4:;54444$4399:=<<<<:9808:39999$44.46<<>2;::7444444;:9496794989<BCC>>>BA@?AB???BC?9:9B@BBCCBB=<7;8=<=<>;==>;884773233-3849:;7:::@6:9=<33377$39388333::?:6=>8855170///38444-//...3.399.833/38==;::::::::=;666527777525/57699:@B==6??8>;@@
@ATNG8:04092:06684
GATGGTAGTATCTGCACACTCTGTCCAGAAGATCAGGAACTCTAGAAGAATTCAGATTTTTAACACGAGAGTAAACGTAAAAAGAAGGTTTTACAAGACTCACGTTAACAATATTGCAGCAGTACGCACACAATCGAAGCGCAGTAAGGATGGCTAGTGTAACTAGCAAGAATACCACGAAAGCAAGAAAAAGAAGTACGCTATTAACTATTAACGTACCCGTCTCTTCCGAAACGAATGAGTACACATCGTCGTGTCGTGCTACCATCGTTATCGGAAAGTCT
+
:44@9<AACGDDAAAACDCBCECCC@CCC@CCCCBB@BACCCCCBC@CC?D@CCBBBBBB3B@BBBBBBBBBCB;B9;:???0@D?D<@@@9@BB?BCCCBBB@@<@?AA?BBB@CCCABBBBDEDEBBBBB@DDCC?@@ABBBBB>B?CBB@BCDCCCCC?CCBBAA?BB??>?999BBA;???=@BBBB3CD?B9::CC???<>;?>??:=:=>CCBB<ABB@@@6:6;BB=CBC?CCCCCAAACCDDCBBBCCCCBCBBBBB>ABCCC@CBBB@BC=BAA@
@ATNG8:04103:06685
GATGGTAGCAGACGTGACAGAGCGCCAGAAGTTCAGGAACTCTAGAAGAATTCAGATTTTTAACACGAGAGTAAACGTAAAAGAAGGTTTTACAAGACTCACGTTAACATTATTGCAGCAGTACGCACACAATCGAAGCGCAGTAAGGATGGCTAGTGTAACTAGCAAGAATACCACGAAAGCAAGAAAAAGAAGTACGCTATTAACTATTAACGTACCTGTCTCTTCCGAAACGAATGAGTACGTGTGCGACGTGTCTCCTACCATCGTTATCGGAAAGTCT
+
?>>C@CBBBBBBBBBBBBBCIDCCC?CBB@BB?B@@=@?BCCCCDD@BB?B?A@B;;;;;'96>?@AA@CC::8+9?:999*3?<?/:99.9;B?BBBBBAAAA=B=A<<888,5<<<A?AAB>>>@<=<=:=@@@<AAA@>@@A:><?>B?BBBCCCCA==>>?DD@AA?BCC?BBBBC;AA>:>?DDD/;;7;===;;;AB7;7;@@@<?<?@>>><@??>=<<4;5;>>6::94:??A999BCAABB>@????>>>@=B>><>A?>>;>@BA;A@:>?<;
@ATNG8:04104:06664
GATGGTAGGTGCACATGAGTGTATCCAGAAGATCAGGAACTCTAGAAGAATTCAGATTTTTAACACGAGAGTAAACGTAAAAAGAAGGTTTTACAAGACTCACGTTAACAATATTGCAGCAGTACGCACACAATCGAAGCGCAGTAAGGATGGCTAGTGTAACTAGCAAGAATACCACGAAAGCAAGAAAAAAGAAGTACGCTATTAACTATTAACGTACCTGTCTCTTCCGAAACGAATGAGTACTATGTAGAGCTCTATACTACCATCGTTATCGGAAAGTCT
+
?>>B?CCC@;:<CCBBCCDCCCCCC@CCC@CBBBBB=@=A@AAA@@<@B<@<ACB<;;;;*;5;;DGEEEDCCG>ECCCDDD2FDAC@BCC<CCCFLBCA@@EBB@B@BB?BCD?BAABBBCCCCCCDDDCC@@@@B?AAAAA;;;>A?B;;:;CBBBCBA?ACCDBB>AA=@@A989AA?8@9929>>@@A(AC?B:79CBAA@@C?A???=B:==CCD@DL;;;BB@C@CCD<AAD@CBCBBBBBB>>>BAAABBBA???AA@A?>?@@C?@==A=DD7=>>>
@ATNG8:04104:06674
GATGGTAGTATATCGCGTCGCTATCCAGAAGATCAGGAACTCTAGAAGAATTCAGATTTTTAACACGAGAGTAAACGTAAAAAGAAGGTTTTACAAGACTCACGTTAACAATATTGCAGCAGTACGCACACAATCGAAGCGCAGTAAGGATGGCTAGTGTAACTAGCAAGAATACCACGAAAGCAAGAAAAAAGAAGTACGCTATTAACTATTAACGTACCTGTCTCTTCCGAAACGAATGAGTACACACTCTCATATGACACTACCATCGTTATCGGAAAGTCT
+
455>;AE@ABCDB@@@;;;@>ABDEACED?BBCBCC?B?CBAAAAC=@@@B?CC:;6CCC1C8:9:>:==88<<5;894444$4>49.555&5<<5<96:9;;59458<<:=A@<@B@ABDCCGHCCBBA@@@CCFD:::CBDDCC?D@BBB?AAACCCBB?AACCCD?CC<::9>A@BDD<@??8778899%9=;<948@9?>=;=788@@:@=>>B@@>@CCCBCC?D?BBC>CAB>BBBBCBBCBBBBBB:88=;??AA?BBB>B>>=B>BBAA>EF>B9::
@ATNG8:04111:06655
GATGGTAGATACTCGCTGATACACCCAGAAGATCAGTAACTCTAGAAGAATTCAGATTTTAACACGAGAGTAAACGTAAAAAGAAGGTTTTACAAGACTCACGTTAACAATATTGCAGCAGTACGCACACAATCGAAGCGCAGTAAGGATGGCTAGTGTAACTAGCAAGAATACCACGAAAGCAAGAAAAAGAAGTACGCTATTAACTATTAACGTACCTGTCTCTTCCGAAACGAATGAGTACTACTCTCAGACGACACAACTACCCATCGTTATCGGAAAGTCT
+
BCCC@C@@@AC?>@;;<<<;;;AAA8<00*/0/--5//)////8;>3446:28;:9999*4.55:==<665;<)5545555$5<7<.555&59<.66<==@<6504744055;6<;;:<<566<==;;;;94:>00*/:<;=???=C?C;;4999@A@@B<BAB@@@<9949AA?>??=C;:<=8BBBCB1@B<=8BBBA>=>*0,0=>><<6<ABBC@CBA@@AC?B@CCC>AAA?BBAAB?9:9A@@?@=;//0888/-)-8-,,(,---736886278)2227
@ATNG8:04113:06655
GATGGTAGTGCGTGAGAGAGAGACCCAGAAGATCAGGAACTCTAGAAGAATTCAGATTTTTAACACGAGAGTAAACGTAAAAAGAAGGTTTTACAAGACTCACGTTAACATTATTGCAGCAGTACGCACACAATCGAAGCGCAGTAAGGATGGCTAGTGTAACTAGCAAGAATACCACGAAAGCAAGAAAAAGAAGTACGCTATTAACTATTAACGTACCTGTCTCTTCCGAAACGAATGAGTACTACTCTCAGAGACACACTACCATCGTTATCGGAAAGTCT
+
9::>9<9<9B@DBCBDDCABBBCFF>BAB=@696;=8=8BBCBABD@CC>C@BC::8C=>+>9<:8>??AA???8?9;9>C>+>@:>7>>=3>@>4:9AA?@@9:89?BAB?AA<@@@>AA@@AACBBBB;;8;BBC9;;C@@@AB?B?AAB?ACCCCBBD?AABBBCAEE??@??B???C;A::5:AAAA1=?;?>ABBCAA==@:>=@@<@<@@CCD>AADBBCCAD?BBB=A@A>ABBDBABBBBBBBBBAAACCCDDBBAA;A@B>>;?AAA=BA:@666
@ATNG8:04122:06691
GATGGTAGTGCGTGAGAGAGAGACCCAGAAGATCAGGAACTCTAGAAGAATTCAGATTTTTAACACGAGAGTAAACGTAAAAAGAAGGTTTTACAAGACTCACGTTAACAATATTGCAGCAGTACGCACACAATCGAAGCGCAGTAAGGATGGCTAGTGTAACTAGCAAGAATACCACGAAAGCAAGAAAAAGAAGTACGCTATTAACTATTAACGTACCTGTCTCTTCCGAAACGAATGAGTACATAGATATACGTATACTACCATCGTTATCGGAAAGTCT
+
344<9<?A@ABBBBEDDCCCBC???;A@B>CJFCBB@B=ABBBBBDABC@C@A??>@??@2A<BBBBBCCBBBA=@@?@@@@,@@=@5;;;*;CDACCCCCECBC@D?BB?BCC?BBBABBCCCCCGCCCBD@CC@A>AAA@CFBB@B@C@@?ACCCCCCD?CBCCCC@AA>ACD?BACCH=BCB?AABBB3BC@ABABBBCCA;>:>?CB<@<??BCC@CC@@@AA=@=AAA>BFD@A@@BBBBCABBCCCCCBBB>>>@@AB>ACCCC?CBA><AD:A;:;
@ATNG8:04128:06662
GATGGTAGTATATCGCGTCGCTATCCAGAAGATCAGGAACTCTAGAAGAATTCAGATTTTTAACACGAGAGTAAACGTAAAAAGAAGGTTTTACAAGACTCACGTTAACAATATTGCAGCAGTACGCACACAATCGAAGCGCAGTAAGGATGGCTAGTGTAACTAGCAAGAATACCACGAAAGCAAGAAAAAAGAAGTACGCTATTAACTATTAACGTACCTGTCTCTTCCGAAACGAATGAGTACTACTCTCAGAGACACACTACCATCGTTATCGGAAAGTCT
+
BBBC@CBBCBBCCBBBCCCBBBCCD@BBC?BCCBBB@B@CDCBBBD@CB?B@CBBAAAAA0A?ABCBBABB@@@8==??@AA0AC>B>BBB7BBC?CABBCCD@@>@@DC@CCC?BBBBCCCEFCCBCCCCC@BCAA?BAA@BBBB@CAC@A>@CCCDCCC=AACCCB?BD@A@B:::BBC>@@@;999989%9?;>97:BABAA<@<?>@@:?<?@BCC?BBAAABB?B@BBB=BCC@CCCC@@@C@AACBBBB@AACC===BBB<@@@@B=@??B=BC8>878
@ATNG8:04090:06705
GATGGTAGTAGTACACTAGTCATACCAGAAGATCAGGAACTCTAGAAGAATTCAGATTTTTAACACGAGAGTAAACGTAAAAAGAAGGTTTTACAAGACTCACGTTAACAATATTGCAGCAGTACGCACACAATCGAAGCGCAGTAAGGATGGCTAGTGTAACTAGCAAGAATACCACGAAAGCAAGAAAAAAGAAGTACGCTATTAACTATTAACGTACCTGTCTCTTCCGAAACGAATGAGTACTGTATCTATGTGTGCGCTACCATCGTTATCGGAAAGTCT
+
>??C@DCBBBBB@;;:@@DAB@@;;7;CB@CABB@@?@>BBHBBBC@DF@C@@@@;;;;;*;>CBCBCBDB@@@8>?;9999'4?;B:CCC;CFCBCAAACBC@??@@DD@CCD?CCA@BCCCBBBCCDDBB?BFCC<@AA??>>><?=BAB@BCCCCACC=AAACCC?AA;99:3:9999,9AA?BBDDDD)AA>ABBCB@A?D5;387>>/818=BBB?BD@@??>3:39==6;>>9>CBBBBBCAAACBB::9A????B>>>>:>=?8717<6/*/>69///
@ATNG8:04102:06726
GATGTTAGTGCGTGAGAGAGAGACCCAGAAGATCAGGAACTCTAGAAGAATTCAGATTTTTAACACGAGAGTAAACGTAAAAAGAAGGTTTTACAAGACTCACGTTAACAATATTGCTGCAGTACGCACACAAATCGAAGCGCAGTAAGGATGGCTAGTGTAACTAGCAAGAATACCACGAAAGCAAGAAAAAGAAGTACGCTATTAACTATTAACGTACCTGTCTCTTCCGAAACGAATGAGTACACATCGTCGTGTCGTGCTACCATCGTTATCGGAAAGTCT
+
BCCCCABAABBBBBCCBBBBBBCCC?CCCFCDBBBB@C?BCCBBBB@DD?B?ECC@@@@?+:8A=<AADCAAB@8@><:999$9<::;A=@4>@@=@@A@BDB;;6;>@@=@CE?BBEAA@CDCBAAA@A@@@=@A@@=@CBBBBAA?A?AAB=??BGCCAA>ABBBBD@CC=@@A>??<<818;;6<AA?A29949====A@@@=D:==;9/718?BAA<AAAA===<A=AAA:BCC@BCCCBAAACCBBBCBBBABBBBBABBA?AABCC=CBDE@BB<@?>>
@ATNG8:04103:06707
GATGGTAGTGTCAGTGCGCGTCGTCCAGAAGATTGATCTAGAAGAATTCGAGATTTTTAACATCAGAGAGTAAACGTAAAAAGTAAGGTTTTACAATGACTCACGTTAACAATATTGCAGCAGTACGCACACAATCGAAGCGCAGTAAGGATGGCTAGTGTAACTAGCAAGAATACCACGAAAGCAAGAAAAAGAAGTACGCTATTAACTATTAACGTACCTGTCTCTTCCGAAACGAATGAGTACAGAGAGTACGATATGTCTACCATCGTTATCGGAAAGTCT
+
;::C?BB?@@AA;66?;;;9////-(---(-/7)/5555555.55.5.5977/----$-(------99:<<;;5:900000'0//)-3777+656*-/:;:=@???2=2;>6=9:288933385567>;;:>><>@BE:==?@@AAB;>:>8849AAAABCC?CBBBBA???;?BB?BBBAA8<9:389899$73,39;;=7;=9<B>A?>>:=:>>788<??@@;;;<@<@DD;>BB>999@998???BBBCBAAADA>>>@@??;>888>;ABCE>AA;?::9
@ATNG8:04103:06722
GATGGTAGTATCTGTCTACGAGAGCCAGAAGATCAGGAACTCTAGAAGATTCAGATTTTTAACACGAGAGTAAACGTAAAAAGAAGGTTTTACAAGACTTCACATTAACATATTGCAGCAGTACGCACACAATCGAAGCGCAGTAAGGATGGCTAGTGTAACTAGCAAGATACCACGAAGCAAGAAAAAAGAGTACGCTATTAACTATTAACGTACCTGTCTCTTCCGAAACGAATGAGTACTACTCTCAGAGACACACTACCATCGTTATCGGAAAGTCT
+
;@BB@A?@A??;;;;<;;;;666==9@;?;>A;;;;4;24<<:;;;+///366333333$3,399999/////(///////$/:4;.555&555.5555.5<<97497///<<499><??666<?A@@>>=4444<8=<>CCBBA;@;?;;4;ABBBCBB?@??>==:00/883/333,3983------#------88822,24667736599;::7:555<>=6>)/00+000*/866333;<;;<<<>888:;;<:<79959222=45222+55'55:9
@ATNG8:04104:06712
GATGGTAGCTCTGCTCTGACTCTCGTACTCATTCGTTTCGGAAGAGACAGGTACGTTAATAGTTAATAGCGTACTTCTTTTTCTTTGCTTTCGTGGTATTCTTGCTAGTTACACTAGCCATCCTTACTGCGCTTCGATTGTGTGCGTACTGCTGCAATATTGTTAACGTGAGTCTTGTAAAACCTTCTTTTTACGTTTACTCTCGTGTTAAAAATCTGAATTCTTCTAGAGTTCCTGATCTTCTGGGCTGCGCTGATATGCGCTACCATCGTTATCGGAAAAGTCT
+
AAAA595@444:;55::><BBAABBAB=CBCC@DCDC=BA7;69<:@;==2555595:5<===<C@CCAC@D>>>:;;999(444)4;;;4666<8<;;6;=8<<666>8<ABBBA@D899:=?;@::9:99?;@@<A;A;599>?>@@@@:;:::5;@A>AA<@<@@AA;9:@?99????4;7<269DDD1AAACB8BB>><<00/96:;==+<=;;;8<9==;>>>90//)/)/86788-//<<3<<<655=566;;==<<666:>===<5:9//)///'/77<
@ATNG8:04104:06718
GATGGTAGCGCACACATAGATACAGTACTCATTCGTTTCGGAAGAGACAGGTACGTTAATAGTTAATAGCGTACTTCTTTTTCTTGCTTTCGTGGTATTCTTGCTAGTTACACTAGCCATCCTTACTGCGCTTCGATTGTGTGCGTACTGCTGCAATATTGTTAACGTGAGTCTTGTAAAACCTTCTTTTTACGTTTACTCTCGTGTTAAAAATCTGAATTCTTCTAGAGTTCCTGATCTTCTGGTCTACTACACTGTACTCTACCATCGTTATCGGAAAGTCT
+
@;<B@CBBBCCBBBCCBCCCAAABCCCCCCBA?ACCC=CD?B=BCCCCCC@CBB;;96:BCDC@D<@@CFD;;0A<AAA@@000+/8<<8ACCD@CBC?AI?AACCDD@CCCCBBBC@CBC>?=AAAACCBB>BBCC@DDCCCCBBCCBBDCCCC@CBB?BA@D?CBBBBBBBB=A@@@@7A>B=AAIEE5CDCCC=A@@ABCCAAA<A@@A0ABBBCAEACB?@@@@@@@=@<@BBAA@:;;C@ABBCCCCBBBCEDCCCBA;;6;AAAA@BCDG@BB=BBBB
@ATNG8:04109:06702
GATGGTAGATATATGCACGCTCTACCAGAAGATCAGGAACTCTAGAAGAATTCAGATTTTTAACACGAGAGTAAACGTAAAAGAAGGTTTTACAAGACTCACGTTAACAATATTGCAGCAGTACGCACACAATCGAAGCGCAGTAAGGATGGCTAGTGTAACTAGCAAGAATACCACGAAAGCAAGAAAAAGAAGTACGCTATTAACTATTAACGTACCTGTCTCTTCCGAAACGAATGAGTACACACTCTCATATGACACTACCATCGTTATCGGAAAGTCT
+
8:77;0/9=CBBCBBBBCAA;;9AA=@BB?A@BCBB?B@A>5554<64423688//////$/(///38333=<<1334444&4:5:.444&59949696<>@CC@B@BB?AAA<@BAAB;;::;;C;;;@@=@@@@?CCBBBCDD@C?B;;7;BAABBCC@CBBBBB?BA?E:949==>=277<8?=@>>,<<8>>ABCBBCB8;88=>>5;6;;ADDACCBCCCC@B>AAC=DAA>AABBBABAAB??>?@@>=?BBBBBB@@<@@B@D@BBAA?DD@CAAA
@ATNG8:04109:06731
GATGGTAGCACACGAGATCTCATCGTACTCATTCGTTTCGGAAGAGACAGGTACGTTAATTTAATAGCGTACTTCTTTTTCTTGCTTTCGTGGTATTCTTGCTAGTTACACTAGCCATCCTTACTGCGCTTCGATTGTGTGCGTACTGCTGCAATATTGTTAACGTGAGTCTTGTAAAACCTTCTTTTTACGTTTACTCTCGTGTTAAAAAATCTGAATTCTTCTAGAGTTCCTGATCTTCTGGTATACACACTCGCTCGCTACCATCGTTATCGGAAAGTCT
+
944:7:ACC>>CCCCCBBBCCCC;;;=@@A;;7;AAB=BC@C@CCCCC;;8:ABAC?C?CE=B?A@@<@<<>>9@A<=<+AC758A<4?BAB?@@?999,3377995:<?@AA??=?BD?C?CBB@@?BB?BCBB>A@B9:9A@;;==>;;;?=>?>=;;7;=>>>?AA@@@7885==-737566676)6999919:::55598:+55552#255;;0424969<9>?88486:=9<><7<<?;A@@AA998CB??@???BBBB<??99818===;@@:@A@@
@ATNG8:04109:06739
GATGGTAGACATATCGTACTCTCTGTACTCATTCGTTTCGGAAGAGACAGGTACGTTAATAGTTAATAGCGTACTTCTTTTTCTTGCTTTCGTGGTATTCTTGCTAGTTACACTAGCCATCCTTACTGCGCTTCGATTGTGTGCGTACTGCTGCAATATTGTTAACGTGAGTCTTGTAAAACCTTCTTTTTACGTTTACTCTCGTGTTAAAAATCTGAATTCTTCTAGAGTTCCTGATCTTCTGGGTGCGCTACAGTCTCTCTACCATGTTATCGGAAAGTC
+
959C:CB<?A@ECBBBBCCCCCCCCCBBBDBB?BCCC>BB@B@BBBCCCC?BCDBB?B?BAAC7948ABCBBCCD@BBBBB3?A9>99:,7?AC?BBB?BA=???CBF?BCBBA>>@9>>>9>;>>>@>>>>=BB>=:>>>BAAAAAAAABC@@@<;<;=BB<>;>>ABAAADE<A8898,8:>9>>>>>/?A=;<1;77///=::==@ABA/@A@AD=F<;;8;BDA7776:-//@@BE;>>@@:???A>>=>=;;;@@@?>>?:?>??;<333266',*(
@ATNG8:04109:06744
GATGGTAGATACTCGCTGATACACCCAGAAGATCAGGAACTCTAGAAGAATTCAGATTTTTAACACGAGAGTAAACGTAAAAAGAAGGTTTTACAAGACTCACGTTAACAATATTGCAGCAGTTCGCACACAATCGAAGCGCAGTAAGGATGGCTAGTGTAACTAGCAAGAATACCACGAAAGCAAGAAAAAGAAGTACGCTATTAACTATTAACGTACCTGTCTCTTCCGAAACGAATGAGTACACATCGTCGTGTCGTGCTACCATCGTTATCGGAAAGTCT
+
677:<A?CBBBGC:;=BBCDCCBBB>BBB?BCCCAA?AAFBBAAAB@CC?C?CCCBBBA@2C799BBCBBBAB@9>>;;;;;*;@=>=BBB;BED@CAAADDC;;:;?BB@GCCABDCBCBBCFCCCEGD;;;;BCB<@@@@@BCA?B@B@@>?BECCBAC@CCBCBB?AA>ABB@CABAC>BBB>?@ABA/??8???@AAA@?=??B@A@=A=ABAAA?AABBBBE?B?:99,9;;5;;;?::9@??@BABBBBIDCCA;;;CB>BC@@@?BBBB@BG=A@BB
@ATNG8:04113:06737
GATGGTAGTCTCAGATAGTCTATAGTACTCATTCGTTTCGGAAGAGACAGGTACGTTAATTAGTTAATAGCGTACTTCTTTTTCTTGCTTTCGTGGTATTCTTGCTAGTTACACTAGCCATCCTTACTGCGCTTCGATTGTGTGCGTAACTGCTGCAATATTGTTAACGTGAGTCTTGTAAAACTTCTTTTACGTTTACTCTCGTGTTAAAATCTGAATTCTTCTAGAGTTCCTGATCTTCTGGTAGAGCGTGCCATATATCTACCATCGTTATCGGAAAGTCT
+
8877)//45499<95:559566;?@CCC@;;;9<=<>6<<7<8;;<=>>?:<<;==8<.4.444.5.559;<<==@;@?A>>+5905?;;4656;:<<98<<,///:9<8===<::55.449397<<??A@@@<@@=B?CCCC@@=00*0;;00//4.4993:=7;7<545;;65577////&//2////'/9;=>7@@>@@>=<:>2959&99999.9;@@=@B;;;@@?A?ACC@@@<@@C699>?><<000*0;0/0>>:::9<<<;<:BB?>:<?,7777
@ATNG8:04121:06725
GATGGTAGGCACTGCGCACACATCCCAGAAGATCAGGAACTCTAGAAGAATTCAGATTTTTAACACGAGAGTAAACGTAAAAAGAAGGTTTTACAAGACTCACGTTAACAATATTGCAGCAGTACGCACACAATCGAAGCGCAGTAAGGATGGCTAGTGTAACTAGCAAGAATACCACGAAAGCATGAAAAAGAAGTACGCTATTAACTATTAACGTACCTGTCTCTTCCGAAACGAATGAGTACTGTATCTATGTGTGCGCTACCATCGTTATCGGAAAGTCT
+
944<7<BB@BDDCCCCBBBBCFIJK?CBB>BCB;;;@B@ICCC=;;?CD@C?BDDCCCCF5C@AAACDCCCBBB=BBBDDCC3CD@F@CCC<BCFACCCCBBA::6;?@@<@BB?BCBCEEDGCCBCCCCCC@CBAA>@@AA@@??<@?C@A?CDCDCBCD?BAAACD?CC?AAA?BABAA;A???BBBBB3BB?B:99CAAAA<A;??@@:=:=>B@@>@BDBBCF>A=AAA;ACC@BBDBBBBBBBBCCCBBBBB???BB@AA<?>>>B<@@?D=AA:>===
@ATNG8:04127:06742
GATGGTAGAGAGAGCTCTCTCATCGTACTCATTCGTTTCGGAAGAGACAGGTACGTTAATAGTTAATAGCGTACTTCTTTTTCTTGCTTTCGTGGTATTCTTGCTAGTTACACTAGCCATCCTTACTGCGCTTCGATTGTGTGCGTACTGCTGCAATATTGTTAACGTGAGTCTTGTAAAACCTTCTTTTTACGTTTACTCTCGTGTTAAAAATCTGAATTCTTCTAGAGTTCCTGATCTTCTGGCGCTCTGTCACGTCTGCTACCATCGTTATCGGAAAGTCT
+
:55B9ACCCCBCCCD9;;EFECCCCBCBDCCC@CCCC?CD@B@CCCCCBB@CCCCC@C?BABD@E9AADAAAB=B>BBBBB3DB?BAAA=BDCD@CCC?BB999ACCC>AAABBBBB?BCC?C?AA@@@AAA:>?AC:==>>>>?AABAB@;<<A=;;;=BD>D8==@@BB>>>=@@@AA6A9=:8////(/;333)------997<9@9>9*9:;;;3<9@A=???A=;;7;;@@@<==///<9//8=;;;AAA>>>;;;AABB;?;;;A<A@??<@@:@AAA
@ATNG8:04129:06716
GATGGTAGATATTTGCACGCTCTACCAGAAGATCAGGAACTCTAGAAGAATTCAGATTTTTAACACGAGAGTAAACGTAAAAAGAAGGTTTTACAAGATCACGTTAACAATATTGCAGCAGTACGCACACAATCGAAGCGCAGTAAGGATGGCTAGTGTAACTAGCAAGAATACCACGAAAGCAAGAAAAAGAAGTACGCTATTAAACTATTAACGTACCTAGTCTCTTCCGAAACGAATGAGTACGTGTGACGTACGTGAGCTACCATCGTTATCGGAAAGTCT
+
34<<.4544;900)0/-------//)/993949995.55:566<==8@>=@=;00;;;;;$/)/77::==<559,3844999(99.5.555&5<>9=>@<<///6:4//+5<=?BBCABB666BBBBBCCB@D==A@CB?=>=8810:://+//:;;:==6:9;;37,7;6;;86;3333(33347778;.8>6=;;332236(//(//.3.3.33///)///;999<79(///(///(/68833333334;;=;8444=?9993/)////6(//6:4:=6<:77
@ATNG8:04130:06732
GATGGTAGCTCACGTACGTCACACGTACTATTCGTTTCGGAAGAGACAGGTACGTTAATAGTTAATAGCGTACTTCTTTTTCTTGCTTTCGTGGTATTCTTGCTAGTTACACTAGCCATCCTTACTGCGCTTCGATTGTGTGCGTACTGCTGCAATATTGTTAACGTGAGTCTTGTAAAACCTTCTTTTTACGTTTACTCTCGTGTTAAAAATCTGAATTCTTCTAGAGTTCCTGATCTTCTGGACAGAGTGTGCAGATACTACCATCGTTATCGGAAAGTCT
+
35:<9<BBB?;?==?@;655/@00/7:://5.5;;<)551616>>CBBB@;;;A@7;8<CCC@G@DCDCBCBBA?BAABA0@@799@>5<@<<8</0)0>)//9:<<25988BBBB?CCC?B?@@@999>=6;?>?17777775557;3522272553435(.(.37322255589999-96:5:;===*=588C588:::<@>>:5:999(///884=7>>=C;8:555:?688599<1///4;99:5522258:67;<<7;;;@??>=7=<9919;1<<=9
@ATNG8:04087:06779
GATGGTAGTGTCAGTGCGCGTCGTCCAGAAGATCAGGAACTCTAGAAGAATTCAGATTTTTAACACGAGAGTAAACGTAAAAAGAAGGTTTTACAAGACTCACGTTAACAATATTGCAGCAGTACGCACACAATCGAAGCGCAGTAAGGATGGCTAGTGTAACTAGCAAGAATACCACGAAAGCAAGAAAAAAGAAGTACGCTATTAACTATTAACGTACCTGTCTCTTCCGAAACGAATGAGTACACATCGTCGTGTCGTGCTACCATCGTTTCGGAAAGTCT
+
866>;ADCCAA@CCCDDC@@AACCC@BBB?DDCCBB?B@CCEBBBB?BC@D?AACCCCCC2C?BABCCBCACCC=AABCDFF5BD?B>BBB<BDDAFBBCEFF@@>@@CC@BBB?BB@@ACCCCCBBBBCCC?CABA?BA@@@@@@<@?B99;:EEDDCCC?ACACCB?BB@?>?399999+:@><@@@@@B)@E?F999CCCCC<@:====:=;?BD@A?@CAABDA>A<??A;AAB@BBBBCCCBBBBBBBB??@AAABBBBCB?BEBBBB>BB?CC>CAAB
@ATNG8:04088:06789
GATGGTAGTATATCGCGTCGCTATCCAGGAAGTCAGGAACTCTAGAAGAATTCAGATTTTTAACACGAGAGTAAACGTAAAAAGAAGGTTTTACAAGACTCTCGTTAACAATATTGCAGCAGTACGCACACAATCGAAGCGCAGTAAGGATGGCTAGTGTAACTAGCAAGAATACCACGAAAGCAAGAAAAAGAAGTACGCTATTAACTATTAACGTACCTGTCTCTTCCGAAACGAATGAGTACGAGAGAGCACACGTGTCTACCATCGTTATCGGAAAGTCT
+
945;7<CCDCCCBBBBCCCCDDCCC?BA@D?BACCC@C@CEBCBCC@BB@B?BCC;;;;;.;?CBBBCCCDAAA<@BAA@@@0@?9>3:::-9?A=BBBBBBBBB>B@CD>A@B?BBBBBBBBBBBBBBBBB?CBAA>BCBBBBBB=@?B?@>ABBABBBB>BDCCCC?@@=ABC?BB???8>9957BCAD15706BAAAAAAA7;6;>>>;?=@@???<@===;;;=C<??@:ABB@BBBABBBBBBABACBAA@CACCBBBAB=BA=<A;B====?A;?777
@ATNG8:04090:06766
GATGGTAGTATATCGCGTCGCTATCCAGAAGATCAGGAACTCTAGAAGAATTCAGATTTTTAACACGAGAGTAGACGTAAAAAGAAGGTTTTACAAGACTCACGTTAACAATATTGCAGCAGTACGCACACAATCGAAGCGCAGTAAGGATGGCTAGTGTAACTAGCAAGAATACCACGAAAGCAAGAAAAAGAAGTACGCTATTAACTATTAACGTACCTGTCTCTTCCGAATCGAATGAGTACTATAGACTATCTGAGACTACCATCGTTATCGGATAGTCT
+
:;5>9<<BBAA<>BBBBBB>CB@9615<::499:9>6<5;<?CCDD?@;:<:@@==8777'73/----/:;;::<:844444$44.42444&//717///676::4:733.3996;474AAA@AA@A@9:;?;>959.5<;;==??>@@CJKGCBBBB@@@>@A@BCD@CC?A:838:9991;;7133333$3838333;;;;;6:4889<2828366>9>@=@@>=8=39924><<8949958;<;=?A:::<<<<=555>BA>177;88,33336:;=>@>>
@ATNG8:04093:06755
GATGGTAGTGTGTCTCTGAGAAGTACTCATTCGTTTCGGAAGAGACAGGTACGTTAATAGTTAATAGACGTACTTCTTTTTCTTGCTTTCGTGGTATTCTTGCTAGTTACACTATCCATCCTTACTGCGCTTCGATTGTGTGCGTACTGCTGCAATATTGTTAACGTGAGTCTTGTAAAAACCTTCTTTTTACGTTTACTCTCGTGTTTAAAAAATCTGAATTCTTCTAGAGTTCCTGATCTTCTGGTAGAGCGTGCATATATCTACCATCGTTATCGGAAAGTCT
+
9:@A7?@BC@@@;BB;;:>CCAHC;;;BA@=@@AA;@@<@@BBBBBBD<@@>><6<;999A>A=AA;;:=00//(/9999+775;;BB>BBBB@BAA>AA>AEBCCB?BCBABB@<8===:==FFB@A=>==A===7;;@@>>>>>>=??=>=A<A;;7;@<A=C?>>@>>>=9>98888(84<487778(7<=;<8;==;9;9=777(88888%878/<383//)/88898:<@9???BA@688@=AA@@>=>???@@@@;:;A==:=?@@@=@@@@<@?8@777
@ATNG8:04099:06773
GATGGTAGCGCGACGAGCGTAGACCCAGAAGATCAGGAACTCTAGAAGAATTCAGATTTTTAACACGAGAGTAAACGTAAAAAGAAGGTTTTACAAGACTCACGTTAACAATATTGCAGCAGTACGCACACAATCGAAGCGCAGTAAGGATGGCTAGTGTAACTAGCAAGAATACCACGAAAGCAAGAAAAAAGAAGTACGCTATTAACTATTAACGTACCTGTCTCTTCCGAAACGAATGAGTACGATGATATCTCGTGTGCTACCATCGTTATCGGAAAGTCT
+
944@7<ACBBBBCCCCCCCCCCBAA>BBBAEDDD@@=@=AABCCBB?BC@C@CBB@@@@@2@=ABAAABBCCBB;@@:;;;;*;C@L@DDF;ECJAGBCCBBC@?;@@@@@ACCACBBBCCCCCCCBAABBC@CCBB?BBAA@A>><@?BBC?BDCCCCDC?BAAABC?CC@@>@999BBC=A?=9999999%9?<A:79CB@@@:>:;>AB5;7;ADCCABBABAA@=@=???9?BB?BBBAAABBCCCAAABBAAACA;;;AAA<>>@?@=DD@@<@@9@666
@ATNG8:04103:06764
GATGGTAGTATCTGTCTACGAGAGCCAGAAGATCAGGAACTCTAGAAGAATTCAGATTTTTAACACGAGAGTAAACGTAAAAAGAAGGTTTTACAAGACTCACGTTAACAATATTGCAGCAGTACGCACACAATCGAAGCGCAGTAAGGATGGCTAGTGTAACTAGCAAGAATACCACGAAAGCAAGAAAAAGAAGTACGCTATTAACTATTAACGTACCTGTCTCTTCCGAAACGAATGAGTACTGTATCTATGTGTGCGCTACCATCGTTATCGGAAAGTCT
+
0//7488@@ABCCCBBCCCCBCCCCACHFAEBA@AC=A=@ABABBB@CC?B@AAABBCCC3C?BBBBBBCCCCB=AABBBAB2AA?BADDD;CCC@CCCCCCC@@>A?CD@CDC?BBCABBCCCCCBBACBC@CDAA>BBCABCBB>B@CBB@AAACCBCA?BCCCBB?BB?BBB>AACCC=B??<?CCCD2CC?CCACCBB>>6<6==@@=A<@@CBB?BBAA???<?=?DC=A??=?AABBBBBBBBAACABBCCAAABBBC@<@AAAA<@@@?;@E;B;::
@ATNG8:04113:06787
GATGGTAGTCTCAGATAGTCTATATGTAACTCATTCGTTTCGGAAGAGACAGGTACGTTAATAGTTAATAGCGTACTTCTTTTCTTGCTTTCGTGGTATTCTTGCTAGTTACACTAGCCATCCTTACTGCGCTTCGATTGTGTGCGTACTCTTGCAATAATTGTTAATCGTGAGTCTTGTTAAAACCTTCTTTTACGTTTACTCTTCCGTGTTAAAATCTGAATTCTTCTAGAGTTCCTGATCTTCTGCTCTCGTAGACAGATACTACCATCGTTATCGGAAAGTCT
+
;<44.444494449555555///-----(--//964455)5:.5.5999=>>9::999)/)/999)5.59999::::.44::+44.4///(///;5<:<7<:.449945.4:9999::5:::7>7666:9999499:<9<>==:::///7//)//4.44.48;;.4.///----8::6;<7;??0;6975555&55999)55555.5.5///49;;,////;4<1668==<<5553939444447;4//7///779/////9///4<:056<;;9<544.44(4:99
@ATNG8:04118:06786
GATGGTAGCAGACGTGACAGAGCGCCAGAAGATCAGGAACTCTAGAAGAATTCAGATTTTTAACACGAGAGTAAACGTAAAAAGAAGGTTTTACAAGACTCACGTTAACAATATTGCGGCAGTACGCACACAATCGAAGCGCAGTAAGGATGGCTAGTGTAACTAGCAAGAATACCACGAAAAGCAAGAAAAAGAGTACGCTATTAACTATTAACGTACCTGTCTCTTCCGAAACGAATGAGTACTGCGTCTCACTCTCGCCTACCATCGTTATCGGAAAGTCT
+
?@@C@CCBBDCAA@CCCCCCCCDCC?BBC@CBBDBB@B@BCCCCCC@AA>B@BBBCCCCC3CACCBBBBBBBBB=BBBGGIE5@@?A@GHF;CED@CABABBB::6;@BB?BCD?B;;7;@@@@DBCCBBBB?BCBB=??BB?>>B@C?BAA>ABBCCB999:ABAFC@BB?ABB?A@:997&33/*/;;;;+///::8=>;;;<@=AAED<?;?>>>A<ABB@7778<9888-8AA>ABBCCCC???BBBBCBBBBBAAA@BBB?BBBBB>BCAA>AA>BCA7
@ATNG8:04131:06756
GATGGTAGTATCTGTCTACGAGAGCCAGAAGATCAGGAACTCTAGAAGAATTCAGATTTTTAACACGAGAGTAAACTGTTAAAAAAGAGGTTTTACAAGACTCACGTTTAAACAATATTGCAGCAGTACGCACACAATCGAAGCGCAGTAAGGATGGCTAGTGTAACTAGCAAGAATACCACGAAAGCAAGAAAAAAGAAGTACGCTATTAACTATTAACGTACCTGTCTCTTCCGAAACGAATGAGTACGTGTGACGTACGTGAGCTACCATCGTTATCGGAAAGTCT
+
455C@CDAABBBDCCCCCC<9:6594955.5=545B;>:;@>555<999240/>00/988'81667889:7::>4////*/;;;;%/33,333&399(////.76779'22'22+255/5955;?>??CCCCBAAA>BBBC@BCBBCCBC@D?AAC?CCBBCCCC?BCCCDC?DD;>>A@DCBBB<<<><=;>>??'<?>;979>>==>;?699==6=8=>B@@=ABCB@A?@C@BBB=ACA=AAAAAAAABBBD???BBBBBBBBBBBB?AAACD?BBBB?BF@F?@?
@ATNG8:04085:06837
GATGGTAGTGATACAGATCAGACACCAGAAGATCAGGAACTCTAGAAGAATTCAGATTTTTAACACGAGAGTAAACGTAAAAAGAAGGTTTTACAAGACTCACGTTAACAATATTGCAGCGGTACGCACACAATCGAAGCGCAGTAAGGATGGCTAGTGTAACTAGCAAGAATACCACGAAAGCAAGAAAAAGAAGTACGCTATTAACTATTAACGTACCTGTCTCTTCCGAAACGAATGAGTACGTGTGCGACGTGTCTCCTACCATCGTTATCGGAAAGTCT
+
BBBB@CCBBCBBCBBBCCCDBBCCC@CCC@CCCCBB?B@CCBBBCC?CC@C?CFDAAAAA2A@CCCACCCC>>=5<>9;<<;';<89;>::.;CD@CCBCCCE;:9;@CC@BBC@BCCCDC?CCCCCCCCBB?@CCC@BBBBBCCE@C?BCC@CCCDCACC@DBBABB?BB?CCB?BBDCC?>???BBDED2BB?BCCDBBBBB?B>BBBB?B?ABBEF>AAAB999?C?BBC>BCB@BCCCC@@@BB@@AABABBBAA@B>BBB>BA@AA>BBBB>BB9B>><
@ATNG8:04086:06838
GATGGTAGTGTCAGTGCGCGTCGTCCAGAAGATCAGGAACTCTAGAAGAATTCAGATTTTTAACACGAGAGTAAACGTAAAAAGAAGGTTTTACAAGACTCACGTTAACAATATTGCAGCAGTACGCACACAATCGAAGCGCAGTAAGGATGGCTAGTGTAACTAGCAAGAATACCACGAAGCAAGAAAAAAGAAGTACGCTATTAACTATTAACGTACCTGTCTCTTCCGAAACGAATGAGTACACATCGTCGTGTCGTGCTACCATCGTTATCGGAAAGTCT
+
@@@@;:<<5;5==<:::///<<<>=4;;96:;666;6;:;@@CBBB>AA<@=@@@AEDEE3D9;;CBBBBBBBG<??;;;;;*;@<@=@DD7BBA<@BAABBBBB?C@AB?ACCAEDCBBBBBBBCCC;;;EABBCC>@@AAAB@@<@=@;;4;;;9@@@@=>>>?AB=BB?=>=<???@<=>?<999999%9>;=AB>==B?>8<:;>>B=B<;:@AA>;;;?989;?599D>B@B?B>>?BCAAACBB@?89989A@>88:8828@<;;6>3376;=6=>?@
@ATNG8:04094:06810
GATGGTAGTGCGTGAGAGAGAGACCCAGAAGATCAGGAACTCTAGAAGAATTCAGATTTTTAACACGAGAGTAAACGTAAAAAGAAGGTTTTACAAGACTCACGTTAACAATATTGCATCAGTACGCACACAATCGAAGCGCAGTAAGGATGGCTAGTGTAACTAGCAAGAATACCACGAAAGCAAGAAAAAAGAAGTACGCTATTAACTATTAACGTACCTGTCTCTTCCGAAACGAATGAGTACTATAGACTATCTGAGACTACCATCGTTATCGGAAAGTCT
+
?A@C?BCCCCCBBBCBCCBBBCAAA>ACCACDDCBB?B@CCCCDBC?BB?C?BCCADCCD2B?BBBBBBCC@@A<AAABGDD5BC@C?BBB;BBC@CBBBBCC994;>;;6;CE?BBBCCBCCCCB@@@BBB>BBBB=AABBBB@@<??B@@>@CCDBCAA>AAACCC?==;:??8==>>=5=<<7888878%/;39///==?>@<>:==AA<?<?AEDC?CBBC?@?5:59@@<A??=?AAADBBBBBCCCBBBC@@@BCBBCAA>AAAAD@AA?A=DD>C999
@ATNG8:04102:06825
GATGGTAGTGTCAGTGCGCGTCGTCCAGAAGATCAGGAACTCTAGAAGAATTCAGATTTTTAACACGAGAGTAAACGTAAAAAGAAGGTTTTACAAGACTCACGTTAACGATATTGCAGCAGTACGCACACAATCGAAGCGCAGTAAGGATGGCTAGTGTAACTAGCAAGAATACCACGAAAGCAAGAAAAAGAAGTACGCTATTAACTATTAACGTACCTGTCTCTTCCGAAACAATGAGTACTCGCTCTCATATGACACTACCATCGTTATCGGAAAGTCT
+
0///)/8;>CBBBBBBBGFBCCCCF@C@@?AABA;;7;=ABBAAAB@BA@D@CBCAADDD3C?BAABDEDBAAA<ABBCCCC3BBAE@BBC9CCC@CCCBDCCCC@C@CDCCAC?BBBBAAABCBB??@BCC=B@@@<@@BBBBBB>B?CAB=@@@FBB@A>BBB@AA?AA=??@:===<<4=::488776(8=;A867ACAAA:=:=<AA:>:=FCCC?BBCCAAA@C@BCC>BB?BBCCCBBBBBBBBBBBBAAABBBBBCC@BAAAC?CCCC?BB<A988
@ATNG8:04114:06823
GATGGTAGCGCACACATAGATACAGTACTCATTCGTTTCGGAAGAGACAGGTACGTTAATAGTTAATAGCGTACTTCTTTTTCTTGCTTTCGTGGTATTCTTGCTAGTTACACTAGCCATCCTTCTGCGCTTCGATTGTGTGCGTACTGCTGCAATATTGTTAACGTGAGTCTTGTAAAACCTTCTTTTTACGTTTACTCTCGTGTTAAAAATCTGAATTCTTCTAGAGTTCCTGATCTTCTGGCTCTCGTAGACAGATACTACCATCGTTATCGGAAAGTCT
+
888><??BBCBCCBBCCBEDFCABBFCCCC::6;AAA9AB6;7;ACBBAA?BCECCAD@A@CC?B@BBBCCDGCB?;;;;;*<B<?;;;0;==@9@?@=AF?BABA@D@CBBBCBBFACBB>A=@@@@BAB@CCCB9;;CDDCCCCDCBBAAAA?CDD@DD@D?@@CCDDDCE@CBGEH<F@CACGGGIFCAAAC>AACCBBC;;;AGFLF5CBBCC?A?AC@GDBBC@@=@?BBBCCC@BBIACCCBBCDDDCCCCBBBCCCC>@@BBB@BBBB?BC>C???
@ATNG8:04115:06801
GATGGTAGATATATGCACGCTCTACCAGAAGATCAGGAACTCTAGAAGAATTCAGATTTTTAACACGAGAGTAAACGTAAAAAGAAGGTTTTACAAGACTCACGTTAACAATATTGCAGCAGTACGCACACAATCGAAGCGCAGTAAGGATGGCTAGTGTAACTAGCAAGAATACCACGAAAGCAAGAAAAAGAAGTACGCTATTAACTATTAACGTACCTGTCTCTTCCGAAACGAATGAGTACACATCGTCGTGTCGTGCTACCATCGTTATCGGAAAGTCT
+
@CAA@BCBBCBCCBBBCCCCDFCCB?BCCACCCB@@?@@CCBBBCC?CB?B?AACBBAAA2A?ABBBBBBD@AA:??9:;;;*;C?C?CBB;BDC@CDBBCCCBB>B>AB@CBC@CBBBBBCBDDCCCBBBC@CCDD?BBBBCCBB?C?BAB?BBBBBDCC@AACBBB?BB@BBB?BBBBB=???>AAAAA3BA?B?>>DBBBB?B?BABB<A<AABCC?CCCBBAA?A>AAF>CCC?@AACDCBAABADDBBABBBBB???BBB?CAAAC?AAAC?BB=BBBB
@ATNG8:04122:06814
GATGGTAGCAGACGTGACAGAGCGCCAGAAGATCAGGAACTCTAGAAGAATTCAGATTTTTAACACGAGAGTAAACGTAAAAAGAAGGTTTTACAAGACTCACGTTAACAATATTGCAGCAGTACGCACACAATCGAAGCGCAGTAAGGATGGCTAGTGTAACTAGCAAGAATACCACGAAAGCAAGAAAAAGAAGTACGCTATTAACTATTAACGTACCTGTCTCTTCCGAAACGAATGAGTACGAGAGAGCACACGTGTCTACCATCGTTATCGGAAAGTCT
+
9:8B9AAAA@@@@;66BBBBCBBBC@;;;=>@BCCC@D?BBBA@BB?BB@C@BCB??==>)939AC::9A987;3;<;:999$9B:?=@@@7AABABBCCCBBDC@C@CC@CAB?BDBBBBBBCCBBB@@@B?BDCC@BBBBBBBB?A=A9:6;BAAACBB@BCCCAB=AA>??=>AB???8:<<=BCCBD3BB@9::BDCBBA=A<A?@A<A=AACDD>AAAAAAA@D@AAA<ABB?BBCCBBBBBBCCC@?@BBBCBBBBBBB?B???B@CCEB?EC>BAAA
@ATNG8:04123:06841
GATGGTAGATACTCGCTGATACACCCAGAAGATCAGGAACTCTAGAAGAATTCAGATTTTTAACACGAGAGTAAACGTAAAAAGAAGGTTTTACAAGACTCACGTTAACAATATTGCAGCAGTACGCACACAATCGAAGCGCAGTAAGGATGGCTAGTGTAACTAGCAAGAATACCACGAAAGCAAGAAAAAAGAAGTACGCTATTAACTATTAACGTACCTGTCTCTTCCGAAACGAATGAGTACACATCGTCGTGTCGTGCTACCATCGTTATCGGAAAGTCT
+
??@C?BBCCCCDBAAADDDBB@BBD=BCC?CCCCAA>A>AACBCCC?AA?CACCCBBBBB2B?BDBBBBCCBBC=BA;;;;;.;C?C?BBB;CDHACBBBCCCCC@C@CC@CCC?CCCBCBBBDDCCEBBBB@DCCC?BABBBCBA>B@CAB>ACCDCCCC?CCCCCC?CC@A@A?BBBBB?BB@;998988%8@;@879BBBBB?A;??AA:A<AACDF@AAA@@BB?A>ACE>CBB?BBBBBCCCCAAACAAACCBCCBBBBBC?BBBCC@BBBB?AA=AA??
@ATNG8:04125:06802
GATGGTAGGCGACATACATAGCGCCAGAAGATCAGGAACTCTAGAAGAATTCAGATTTTTAACACGAGAGTAAACGTAAAAAGAAGGTTTTACAAGACTCACGTTAACAATATTGCAGCAGTACGCACACAATCGAAGCGCAGTAAGGATGGCTAGTGTAACTAGCAAGAATACCACGAAAGCAAGAAAAAGAAGTACGCTATTAACTATTAACGTACCTGTCTCTTCCGAAACGAATGAGTACCTCTCAGACGCTCGTCCTACCATCGTTATCGGAAAGTCT
+
:55?9<CDACBBBCCCDCCCBAAA?ABC@BB@@BB?C?AABBCCC@BB?C?BAAACCCC2C?BBCABBBB999+99;;;;;*;@>CACCC9CCD?BCDCCCCDD?C?BB@CBB@BBBCCBCCCCBBBB@?@@CBBB@AAAAAAAC?C@CBB?BCCCCCCB?BBBBCC@BB??>??BBEEB=C??>?EDDD3BB?BAAABBA>>;><??@@<?;?BBBB>@@BBBAA=?=?CE>BBB?BBBBCCB?BBBCCBBB@>==A;;5;==8=?;;??BBDB@DD?B999
@ATNG8:04128:06834
GATGGTAGTATCTGCACACTCTGTCCAGAAGATCAGGAACTCTAGAAGAATTCAGATTTTTAACACGAGAGTAAACGTAAAAAGAAGGTTTTACAAGACTCACGTTAACAATATTGCAGCAGTACGCACACAATCGAAGCGCAGTAAGGATGGCTAGTGTAACTAGCAAGAATACCACGAAAGCAAGAAAAAAGAAGTACGCTATTAACTATTAACGTACCTGTCTCTTCCGAAACGAATGAGTACACACTCTCATATGACACTACCATCGTTATCGGAAAGTCT
+
455C;>CBCAA?>AA@;99966<<<9AA?:B9999D@D@C@A699C@CD@C<@@@98999)82373388::333(3<@@?>=,==89.555&59=9>AB@BB@@A6;6:C=A;;5:??::999@@AA@@BBBADBBB:;;@@BAAC@D@BBB?BBFCDCCC@BBBBBB?BBABBB?AA@BC>??><=>=??>&=>;??=@@@BBB?A<@@AA<A=>>BBC?BCCBBDD@C>AAD=B@?8::@@BAAABBBBAABB999??BBBBBB>B??<>9>AAB>BB:>=>>
@ATNG8:04132:06838
GATGGTAGTGTGTCTCTGAGAGTAGTACTCATTCGTTTCGGAAGAGACAGGTACGTTAATAGTTAATAGCGTACTTCTTTTTCTTGCTTTCGTGGTATTCTTGCTAGTTACACTAGCCATCCTTACTGCGCTTCGATTGTGTGCGTACTGCTGCAATATTGTTAACGTGAGTCTTGTAAAACCTTCTTTTTACGTTTACTCTCGTGTTAAAAATCTGAATTCTTCTAGAGTTCCTGATCTTCTGGTATGACTAGTGTACTACTACCATCGTTATCGGAAAGTCT
+
?@@C?C>A?A;<5==;@??CDBBBBCBCCB@@?ACDF>CC@B@CCCBBBD?BBCCC@C@CCCC@C?CDDDBABCC>AB@A@,AB>@;;;0;B@A<ACCADF@BCFCCFACCCCCCCC?BBC@C?CCCCCBBB9::AA>BCCCECCCCBBBBBA:;5;;;5;A>A?BCCDCCCBB>AAAAA7A<@;;;:::*;BAAB=B@ABBCBBBB;BBBB0BBB;;6;:@B?CDIBBBB>B?@@@BCC@ECBABCCCBCAAACFCCCCCDAAA@BBBBC@AAAB@CE>BBAA
@ATNG8:04103:06872
GATGGTAGGACGAGCGTCTGAGAGGTACTCATTCGTTTCGGAAGAGACAGGTACGTTAATAGTTAATAGCGTACTTCTTTTTCTTGCTTTCGTGGTATTCTTGCTAGTTACACTAGCCATCCTTACTGCGCTTCGATTGTGTGCGTACTGCTGCAATATTGTTAACGTGAGTCTTGTAAAACCTTCTTTTTACGTTTACTCTCGTGTTAAAAATCTGAATTCTTCTAGAGTTCCTGATCTTCTGGTGTCGTCTATCATGTACTACCATCGTTATCGGAAAGTCT
+
///96:=A=>;;;=<<<<>>><<A@=A@BB:99;CEE>CC?B?BCCCCDD@CECCJ@C@CCCCAC?CCCCCGCCDACCGDE5DF@CCCC>CEBB@CGH@CC?AA@BBCACCDDBBBD@CBB@B@CBBABBAA>ACCC@FBBBCCCCCCBBBBCCC@BBB?BB@C@CBBBCCCBB@BDDDD;HAC=;;;;;*;CCCC>CCCCCCCEFD@CCCC3CBBBE@CACC@CCCCCCC?C?BBCAAA@AADACCBDCCCCBBBBCCBCCCCC@CBCBB@BDDD?CC?C@@@
@ATNG8:04107:06856
GATGGTAGCTCTGCTCTGACTCTCGTACTCATTCGTTTCGGAAGAGACAGGTACGTTAATAGTTAATAGCGTACTTCTTTTTCTTGCTTTCGTGGTATTCTTGCTAGTTACACTAGCCATCCTTACTGCGCTTCGATTGTGTGCGTACTGCTGCAATATTGTTAACGTGAGTCTTGTAAAACCTTCTTTTTACGTTTACTCTCGTGTTAAAAATCTGAATTCTTCTAGAGTTCCTGATCTTCTGGTGTCTATCTGTATCACTACCATCGTTATCGGAAAGTCT
+
BCFD=AADC>C@A@DCDCBCBCCBCAABCC@A=@BBB=CD>B=BAA@CBBACCJBA?A?BBBB>B@BCCCBCBCC=@@>>>0>@=BBCD>CBCJ@CBE@BB@=;;CBF@CBCCCDDE?BBC@C@CCCBBBBA?BCBB>BBB:;;BDDCCBB@@@A>BCC@BA>A>AACBCABAE?@BCCC9DAE=BABBA,AB;;;09:9>?@BCBB?BDDD5BBBBC?C@BB?BCCCC@@>@?BBABBC?CCD@AAABBCBCBBBBCB@AACC?BBA@@=@BBB?BB>BCBB
@ATNG8:04112:06865
GATGGTAGCTCACGTACGTCACACGTACTCATTCGTTTCGGAAGAGACAGGTACGTTAATAGTTAATAGCGTACTTCTTTTTCTTGCTTTCGTGGTATTCTTGCTAGTTACACTAGCCATCCTTACTGCGCTTCGATTGTGTGCGTACTGCTGCAATATTGTTAACGTGAGTCTTGTAAAACCTTCTTTTTACGTTTACTCTCGTGTTAAAAATCTGAATTCTTCTAGAGTTCCTGATCTTCTGGTCTACTACACTGTACTCTACCATCGTTATCGGAAAGTCT
+
755>9>CCBBBBCCEDBBBCBBBBCCCCCCBB?BDDD>CC?C>BBBCCDD?CCBBB?B?CCBB?B@BBBBBBCBB?AAAAA2AB@BBAC=CCCC@CAA=@B<?>?BCC?AAAACCCC<AAA?C?AB>BB>>=<AAAA<AAA>><>@@@BBA>>>><@@@<@@<@<@@AAAAAAA:>?BBB5@<@<>>>>>/<A<<<6<<<9:;?;<;/6778(8<=?@=@=AA<AABB===;@;@BBAAA8>>A=>=<AAADAAAA>>@AAAA>><>:::@9@AAA<AD:A@=>
@ATNG8:04123:06860
GATGGTAGGAGACACGTCGCACACGTACTCATTCGTTTCGGAAGAGACAGGTACGTTAATAGTTAATAGCGTACTTCTTTTTCTTGCTTTTCGTGGTATTCTTGCTAGTTACACTAGCCATCCTTACTGCGCTTCGATTGTGTGCGTACTGCTGCAATATTGTTAACGTGAGTCTTGTAAAACCTTCTTTTTACGTTTACTCTCGTGTTTAAAAATCTGAATTCTTACTAGAGTTCCTGATCTTCTGGGCAGACTCTGCACACGCCTACCATCGTTATCGGAAAGTCT
+
:5:C:>BD?BCBCB=>>>>>CBBCCBCBBBBB>BBBC=CC?C=;:9ABBC@BAAAA=@<AA??;@;>>:@A?@@A?BBCCC3BA;>8877&3;:<6?;@=@B?A@@BA@;?>AABBBB?@BB?B@B?<;868=8=?=>:>>ADFAA==>A>=:;:;5889:>?:><>>>@@@@@@<?>?==/=0818====,::99=+--3---7:/55,5A=A/@:;6;4;0--*--666;>@<@<@@>ABC=B;;;1;88/:9<///===?==:====A>>=A<?>>?:?>7>>;;
@ATNG8:04124:06891
GATGGTAGCTATACGTATATCTATGTACTCATTCGTTTCGGAAGGGACAGGTACGTTAATAGTTAATAGCGTACTTCTTTTTCTTGCTTTCGTGGTATTCTTGCTAGTTACACTAGCCATCCTTACTGCGCTTCGATTGTGTGCGTACTGCTGCAATATTGTTAACGTGAGTCTTTGTAAAACCTTCTTTTTACGTTTACTCTCGTGTTTAAAAATCTGAATTCTTCTAGAGTTCCTGATCTTCTGGTCTACTACACTGTACTCTACCATCGTTATCGGAAAGTCT
+
::;@=?@ACCCBCBCCCBBADCCAAA?>@C;<8<CEEFCCBEAEC=CADD@CBBBB@B@CCCC?C?BBCCCDDDD?;;;;:*;C==4;:)4@@B=CCB?BB=@@BDBA?BBBABB@A=@???C?BBBBBBCB?BBBB?BBBAAABBBBDCBBBBB@=;><>A9=9<<<9969222'25555*55?3;9CCC.A=88>688@;=977555(5666(68:9;:><<=7>???A:?;?6::@<==<??><==888A;;:A@@@?@?@;9938///<9<<66*88-8=A9
@ATNG8:04129:06890
GATGGTAGTGCGTGAGAGAGAGACCCAGAAGATCAGGAACTCTAGAAGAATTCAGATTTTTAACACGAGAGTAAACGTAAAAAGAAGGTTTTACAAGACTCACGTTAACAATATTGCAGCAGTACGCACACAATCGAAGCGCAGTAAGGATGGCTAGTGTAACTAGCAAGAATACCACGAAAGCAAGAAAAAGAAGTACGCTATTAACTATTAACGTACCTGTCTCTTCCGAAACGAATGAGTACGTGTGACGTACGTGAGCTACCATCGTCCGTTAGAAGTCT
+
955<:>CCCCCCBBBCCBCBBBCCC?CCCBJDCC@@=@=BCDCEDC@CC@C@CA@9:89:$76A=BCCCCC999,9>;;;;;';<7<4955&5@@=@;9;BBBCC@C@CC@CDC@@AFCBCBCCCCBB999C?BBBC>BACCCCAA?F@BAA?BBBCECCC?BBBBBB?BB@99:?BBBBB<A??;?CCCC3BB?B???BBB@@<@:>=AA<A<A@CBB?BB@@?BC@B?CCC=CCC?AAAABBBCCC???CBBCBBBBBBBABC@CAAABA>AB=A@D<@@??
@ATNG8:04085:06926
GATGGTAGCTATACGTTATCTATTACTCATTCGTTTCGGAAGAGACAGGTACGTTAATAGTTAATAGCGTACTTCTTTTTCTTGCTTTCGTGGTATTCTTGCTAGTTACACTAGCCATCCTTACTGCGCTTCGATTGTGTGCGTACTGCTGCAATATTGTTAACGTGAGTCTTGTAAAACCTTCTTTTTACGTTTACTCTCGTGTTAAAAATCTGAATTCTTCTAGAGTTCCTGATCTTCTGGTCTACTACACTGTACTCTACCATCGTTATCGGAAAGTCT
+
@>>C?BBBBBCCCCAA>BCCCCC?CCCCAB?BCCC=BC@D@CC@AACC?BBCAA>A@CCBB?B@BBDBBBCBC?BBCAB3BB?BBBB>BBBB?BBB?A@488>>CD?BBBBCBBB?BBB?B>BBBBB@AA@BCCC?BBACACAA=>=?AA@AA;@A@:AA;@;?AAACCCBB;>7567,8;C:==BBB/>>CDD>B?<>BAD>>=19999(8>>BC>@=@B?AABB???AD?CCBBBB=??A?BBACCCCBBB?@?BCCBB@@<@@@@B@BAAA;??8::>>
@ATNG8:04086:06907
GATGGTAGCGCGACGAGCGTAGACCCAGAAGATCAGGAACTCTAGAAGAATTCAGATTTTTAACACGAGAGTAAACGTAAAAAGAAGGTTTTACAAGACTCACGTTAACAATATTGCAGCAGTACGCACACAATCGAAGCGCAGTAAGGATGGCTAGTGTAACTAGCAAGAATACCACGAAGCAAGAAAAAGAAGTACGCTATTAACTATTAACGTACCTGTCTCTTCCGAAACGAATGAGTACCTCTCAGACGCTCGTCCTACCATCGATTATCGGAAAGTCT
+
///739///:///////////6<;<2555.599555.43999:::<7<<7>4:@BAABBA3A>@>>000@:::?8=><<<::(5:255@@@4BAA?ABBB@@<54.434409@C<@AAABBBFCCFCCG@;;7;<;;>CAAAAA@@;@<@;;5;@@AADCC?CBBBAA<??:99:;AA??;>;;<;;<;<,7>4?=C565AAA<A:===<1817?A@@=?BAA9889;6;??6>??=AAAAAAB?BABBBA>>>887=66/8:50353...23227277*..66
@ATNG8:04095:06949
GATGGTTGCACGAGTCACTCATATCCAGAAGATCAGGAACTCTAGAAGAATTCAGATTTTTAACACGAGAGTAAACGTAAAAAGAAGGTTTTACAAGACTCACGTTAACAATATTGCAGCAGTACGCACACAATCGAAGCGCAGTAAGGATGGCTAGTGTAACTAGCATGAATACCACGAAAGCAAGAAAAAGAAGTACGCTATTAACTATTAACGTACCTGTCTCTTCCGAAACGAATGAGTACAGAGAGTACGATATGTCTACCATCGTTATCGGAAAGTCT
+
:498585<A;:;CBBBB=ACABBBB:BEG?BCDCAA?A@CBAAACC@BB@C@CBBBBAA@,@<@@AACCC@:::/:=?@BCC1CC??5>>>4@BC?C;=<@BC;;:;?BC;@@B>AABBBCBCCECBBBBDC@CCCC@BACCCCAC?EAE@@>@BBABCCB?CCCCCBBBC@LCC?ABBCD=A@@:899::):=:=@ABBBCDCAC>A@AA>A?;;;BB?AAAB@@@=A=AAB9BAA59:??BBBCBBCCBEBBBBBBCDAA@::5:?>=>;?8//9==6=///
@ATNG8:04098:06912
GATGGTAGACACGTGTGCTCTCTCGTACTCATTCGTTTCGGAAGAGACAGGTACGTTAATAGTTAATAGCGTACTTCTTTTTTCTTGCTTTCGTGGTATTCTTGCTAGTTACACTAGCCATCCTTACTGCGCTTCGATTGTGTGCGTACTGCTGCAATATTTGTTAACGTGAGTTCTTGTAAAACCCTTCTTTTTACGTTTACTCTCGTGTTAAAAAATCTGAATTTCTTTCTAGAGTTCCTGATCTTCTGGATAGCGACGCGATATACTACCATCGTATCGGAAAGTCTT
+
?::A<:::;=@@666656<=666;;:;5555<.55==0568=:;;<?CCB?BCBBB:B?A>;:5<.44888:333-333333#39177==167//)/89467,33788849999;7;=0769;A;AA:::>??:?@??5::99997;;9977:79:17255(57.7653535/.(.84899>>'52(2.55777)556590....7785258<AAAA&9=;77/57,566(6=89:996;4::>@@C<>>A;==888DBB;;;>>>>>>D@@9===///==@7;;.7//-)
@ATNG8:04108:06926
GATGGTAGGCACTGCGCACACATCCCAGAAGATCAGGAACTCTAGAAGAATTCAGATTTTTAACACGAGAGTAAACGTAAAAGAAGGTTTTACAAGACTCACGTTAACAATATTGCAGCAGTACGCACACAATCGAAGCGCAGTAAGGATGGCTAGTGTAACTAGCAAGGATACCACGAAAGCAAGAAAAAGAAGTACGCTATTAACTATTAACGTACCTGTCTCTTCCGAAACGAATGAATACACATCGTCGTGTCGTGCTACCATCGTCATCCAGAAGTCT
+
@>?A?BBC<ABA??BBBCBCBCBBB>BAC@CCCCBB>BACJDDCBC?BE@C?AA@;;;<;':<BCABBBBBAA@9>>;;;;.9C<D.:::0:@B>BABABCCDB?C@CB?BBB?CCCCCDCCCCBBCDDCB?CCCC>AABB@A@B@D?B@@>@DCC@??B@BBCDCC?D?C999=@@???8??>;>CCCC3AA>AAAAFEA@@<@<@A@@<B<B?BBB>??BBBBD@C????8?@A>ABB?AABBBDBBBBBBBBBBBBBBBBB?BBAAABBBB@BBB?BBBB
@ATNG8:04116:06933
GATGGTAGGCGGTGTGAGAGTCTGCCCAGAAGATCAGGAACTCTAGAAGAATTCAGATTTTTAACACGAGAGTAAACGTAAAAAGAAGGTTTTACAAGACTCACGTTAACAATATTGCAGCAGTACGCACACAATCGAAGCGCAGTAAGGATGGCTAGTGTAACTAGCAAGAATACCACGAAGCAAGAAAAAGAAGTACGCTATTAACTATTAACGTACCTGTCTCTTCCGAAACGATGAGTACAGAGATACGATATGTCTACCATCGTTATCTCGAAAGTCT
+
:;;>?<:71//)////4:;?9559<<1:@:5;=A@:;4:>BBBB;;;@CC@C>B@?;;::9$93<AC:95D=C?@8?<;;;;;,00*/9;;<0=9>18=::<A?77.74:>>BAB<867??>;;;@@AA888A:==;;5;==A???><@=B@B?BAAABBBB@CCBCAA>995:BA;AB9959AC?BBBBB/9959A=>::;=<7<::;;?<@;???8838==>:88166<;>6@00/??;/7333669///-55--..69.2,25878287733322'2666
@ATNG8:04118:06941
GATGGTAGTGTGTCTCTGAGAGTAGTACTCATTCGTTTCGGAAGAGACAGGTACGTTAATAGTTAATAGCGTACTTCTTTTTTCTTGCTTTCGTGGTATTCTTGCTAGTTACACTAGCCATCCTTACTGCGCTTCGATTGTGTGCGTACTGCTGCAATATTGTTAACGTGAGTCTTGTAAAACCTTCTTTTTACGTTTACTCTCGTGTTTAAAAATCTGAATTCTTCTAGAGTTCCTGATCTTCTGGTCTACTACACTGTACTCACCATCGTTATCGGAAAGTCT
+
344:.44;;@::9<9;55/99///99:::=::5:9;=99985=<<:::99.55555.549;:<1526<<<<<955.555555#5;.55>>4;<55.55;49=1595<<<6;;==<?>=75545::@99:99959=5955;;9;<<::<97//////)//739:+/+5::;==>99495555&57<755555$5<<<=06/:///7////)/999(95///)/)//49;;<;;;5:85///9:)//<6<<><55559445555<<;=5;5557277//)/8/89-/
@ATNG8:04121:06932
GATGGTAGACACGTGTGCTCTCTCGTACTCATTCGTTTCGGAAGAGACAGGTACGTTAATAGTTAATAGCGTACTTCTTTTTCTTGCTTTCGTGGTATTCTTGCTAGTTACACTAGCCATCCTTACTGCGCTTCGATTGTGTGCGTACTGCTGCAATATTGTTAACGTGAGTCTTGTAAAACCTTCTTTTTACGTTTACTCTCGTGTTAAAAATCTGAATTCTTCTAGGTTCTGATCTTCTGACGACGCGCACTGACACTACCATCGTTATCGGAAAGTCT
+
888=5:@AABBA@;B;69>CABCBBB<<;BBCACCHF=CC@C@BBBDDDC?BBB@@=@?AACC@C@BCABCBA<A9CBFCC1??>@99:)7<=@=AC@=@@000>@@@<@BB???BB??;;;>;>@?<<<::5;?@@:==BA>>>>>>ADAB:;;<>>=>AA:=:>??>?>A@@<??AAA1:5;3;>AAA/ACCBB:A:;888=<=>9>>>?/>;;;C<@<??<AB?@7;388????B=B;<;==@@>>???A;;;=>=>AA<888@A=AAAA=AA:>>>>
@ATNG8:04130:06915
GATGGTAGATATATGCACGCTCTACCAGATGATCAGGAACTCTAGAAGAATTCAGATTTTTAACACGAGAGTAAACGTAAAAAGAAGGTTTTACAAGACTCACGTTAACAATATCGCAGCAGTACGCACACAATCGAAGCGCAGTAAGGATGGCTAGTGTAACTAGCAAGAATACCACGAAAGCAAGAAAAAGAAGTACGCTATTAACTATTAACGTACCTGTCTCTTCCGAAACGTATGAGTACTGTATCTATGTGTGCGCTACCATCGTTATCGGAAAGTCT
+
;8:A<;@??DDCDBBBC>?CCCBAA@C966>;;;55057;;>>>BA?BB@B?AA?=<;;;'86@BBBBBBA==<3<999994$9@;@?BCC9CCC@CCABCGDCC=B=@@<;;;BBBBBB@AACCCCCB???>A@??<?AAAABBB?A>A::59AAAB???=@AA:99=@<:9996::>>>6=8808=>>>/>@:>;>>A:::>:>2:99<.5.25::D@CB???@B6;8:AA<ABBCAAACBAAABBAA??????A@@A??>@B?A??;?28;994;<1<<<=
@ATNG8:04131:06949
GATGGTAGATATATGCACGCTCTACCAGAAGATCAGGAACTCTAGAAGAATTCAGATTTTTAACACGAGAGTAAACGTAAAAGAAGGTTTTACAAGACTCACGTTAACAATATTGCAGCAGTACGCACACAATCGAAGCGCAGTAAGGATGGCTAGTGTAACTAGCAAGAATACCACGAAAGCAAGAAATAGAAGTACGCTATTAACTATTAACGTACCTGTCTCTTCCGAAACGAATGAGTACTACTCTCAGAGACACACTACCATCGTTATCGGAAAGTCT
+
BB@@=@@:A??;:955<;;9;;;>;5;>?8<@@A;;6;:?>:99?@<@B?B?@@??@CCC1A?CCB=@@?:8;;3734444&4;7;.444&599455699;:<<5;7;>3:>>455=<=BBBCBAABBBCCAEDCC@AA@CCC@A=A>B;;6;@A;;:BC?BCBBBB@CC?CB@:>=999,9?@=ABG>BBBB@ABB@@@C@@=A?B@A@AD>AAA@@<000<<8=4800=?8???00/::;=====BBC?>>?887ABC@A@B?A555A<A;AB<@@9@;;;
@ATNG8:04133:06930
GATGGTAGTATCTGCACACTCTGTCCAGAAGATCAGGAACTCTAGAAGAATTCAGATTTTTAACACGAGAGTAAACGTAAAAAGAAGGTTTTACAAGACTCACGTTAACAATATTGCAGCAGTACGCACACAATCGAAGCGCAGTAAGGATGGCTAGTGTAACTAGCAAGAATACCACGAAGCAAGAAAAAAGAAGTACGCTATTAATATTAACGTACCTGTCTCTTCCGAAACGAATGAGTACTTGTGACGTACGTGAGCTACCATCGTTATCGGAAAGTCT
+
//;;6:;??A:;6;6A<CB@>>99>4955.5<<@@@8@;>@@@@@B@BB@C?@@A?????.@4:8BB@<?=789*78>?>@@+==8<7<<<0<=>8@BBBBA@@@;@;?@<@@>?CC@@ABBBBCCCAA@@@>A<;<@CCAABCBB=A@A;;7<AAACCCC?CCABBDABB@BBB4999923771337777%8<=>@B@?:><8:<<::A6@/524494:B>=855:=9<<A8877/7;;;?<>>=AAAAABDC:9:BBBA=;;5986=?====A;AB;?>>>
@ATNG8:04086:06989
GATGGTAGCATCATGCATATCTCACCAGAAGATCAGGAACTCTAGAAGAATTCAGATTTTTAACACGAGAGTAAACGTAAAAAGAAGGTTTTACAAGACTCACGTTAACAATATTGCAGCAGTACGCACACAATCGAAGCGCAGTAAGGATGGCTAGTGTAACTAGCAAGAATACCACGAAAGCAAGAAAAAAGAAGTACGCTATTAACTATTAACGTACCTGTCTCTTCCGAAACGAATGAGTACGAGAGTCAGAGCAGAGCTACCATCGTTATCGGAAAGTCT
+
:55<:>CCCCCBBBBBCDEFFDDBBABCC@CCCB9::;?BBCACCC@BB?B@BB@??@?@.??BBBABB@@888*7=99::;*;C<?;@@@7ABC@BBBBCCGBB@B@CC?BBB?CBBBBAAACCCCCCCCC?CCCC<@@AAAAAB?C?CBB?BCCCCCBB?BBBBAB?BC?@@A>AABBB<A?>;999989%9@<@999CCCAC<>8:7?@2;7;@BBC@BBBAAAA596:??9?CC@CCCACCCCAAABBBBBBBBBB>>?@>=266::D=AA@><?>29676
@ATNG8:04089:06982
GATGGTAGTACATGATAGACGACACCAGAAGATCAGGAACTCTAGAAGAATTCAGATTTTTAACACGAGAGTAAACGTAAAAAGAAGGTTTTACAAGACTCACGTTAACAATATTGCAGCAGTACGCACACAATCGAAGCGCAGTAAGGATGGCTAGTGTAACTAGCAAGAATACCACGAAAGCAAGAAAAAGAAGTACGCTATTAACTATTAACGTACCTGTCTCTTCCGAAACGAATGAGTACAGAGAGTACGATATGTCTACCATCGTTATCGGAAAGTCT
+
677@<?AEFDDCCCCAAABB:;;BB@BBB?BCJFCB@C@BBCCBBC@CC>A>@BBBCCCC5DBCCCCCCCCCEC7@@:::::';;:;<>;>0?BB??CCFCCCBA<A?BB@CCG@BBCCCBBBCCCCC@@@D@DCCC@BBBABB@@=AAEBC@CCDDCCDC@CBBABC?CD@DAC?BBAAA9???9?BCCC3CD@C???DCCAA>?<?AAC58578A@C@CCB@@?>294999,4<A7???CCCCCBBBCBBBCDCBBBB@@@CD@B@AAA=@@<<8<>59:::
@ATNG8:04098:06951
GATGGTAGTAGTACACTAGTCATACCAGAAGATCAGGAACTCTAGAAGAATTCAGATTTTTAACACGAGAGTAAACGTAAAAAGAAGGTTTTACAAGACTCACGTTAACAATATTGCAGCAGTACGCACACAATCGAAGCGCAGTAAGGATGGCTAGTGTAACTAGCAAGAATACCACGAAAGCAAGAAAAAGAAGTACGCTATTAACTATTAACGTACCTGTCTCTTCCGAAACGAATGAGTACACACTCTCATATGACACTACCATCGTTATCGGAAAGTCT
+
744A?CBCBBBBBCDBBBCBECBBBABBB@BBBB@@<@<AACCGBC@BC@C?B@@?@@@@0@?BBDCECAB;::-89;;;;;';?=?4:;:*9A@?BFBCDDDCC@D@BA?ACC@BABABCCCCCBCCBCBC?BD??;@@ACBBBB?C@CA@>@CAAACBB@BBBBCB?A@<@??:??@@A<@@@;99999(9A<A??;??CCB<?;>>AA;><>@CBB?BBCECDB>A>BDE@EBA?BBBCCCA??@BABB???>=BCBCBBBB?B??@B@BBBB@DD>C999
@ATNG8:04108:06984
GATGTACATGATAGACGACACCAGAAGATCAGGAACTCTAGAAGAATTCAGATTTTTAACACGAGAGTAAACGTAAAAAGAAGGTTTTACAAGACTCACGTTAACAATATTGCAGCAGTACGCACACAATCGAAGCGCAGTAAGGATGGCTAGTGTAACTAGCAAGAATACCACGAAAGCAAGAAAAAGAAGTACGCTATTAACTATTAACGTACCTGTCTCTTCCGAAACGAATTAGTACAGAGAGTACGATATGTCTACCATTGTTATCGGAAAGTCT
+
@<@BB>B>?;??@BBD;96DHIIJC@@@@A:;7;@BBCCCBBD;;8;>A==99999)96=??C@BB@@AC9A;89999(9<8;<>>>.==;68?:>85589)/+.8395;7;>>>>@AAA@@@???AA;:8:@<778>@@>>;>>@@B?A?@@AA??;?AA@@@=>>6>@@:@???@<@>:7/////(//)/667<==8818<A;;;=A=>?>BB<@@>>>>>:>:>>>9>BB@C?AAADDDBAABBAA@@>>>@@?A>??<884:>;=>=A=BB9@@??
@ATNG8:04109:06969
GATGGTAGCGAGCGAGTGTGTATACCAGAAGATCAGGAACTCTAGAAGAATTCAGATTTTTAACACGAGAGTAAACGTAAAAAGAAGGTTTTACAAGACTCACGTTAACAATATTGCAGCAGTACGCACACAATCGAAGCGCAGTAAGGATGGCTAGTGTAACTAGCAAGAATACCACGAAAGCAAGAAAAAGAAGTACGCTATTAACTATTAACGTACCTGTCTCTTCCGAAACGTATGAGTACGATGAGAGAGCTCTCTCTACCATCGTTATCGGAAAGTCT
+
844<7<AAACCB@ABBBBB@@@BAA;ACC?BBDC;;7;<ABCCBCC@BC@B>A?A;;;;;*955@@=B@B=BDH?CCBBBBB2AD?C?CBB:BBC?BBCCECCBA;?;;;4;@C499;<<<@BBB@@@;;;C@GCCC@AA@CAA;;9;@CCC@CCBBBCCC@CBCBBB@@@<?AA=AB@@@9?==9>===?1?B?BBBBEBABD?B>A???:?=??BBEBCBCDCCC:<9;BB;;;;@@B@@@BA@@:::@@@877?>999A@@@?BBBBB@BBBB=@@<@???
@ATNG8:04111:06958
GATGGTAGTACATGATAGACGACACCAGAAGATCAGGAACTCTAGAAGAATTCAGATTTTTAACACGAGAGTAAACGTAAAAAGAAGGTTTTACAAGACTCACGTTAACAATATTGCAGCAGTACGCACACAATCGAAGCGCAGTAAGGATGGCTAGTGTAACTAGCAAGAATACCACGAAAGCAAGAAAAAGAAGTACGCTATTAACTATTAACGTACCTGTCTCTTCCGAAACGAATGAGTACGATGAGATCTCGTGTGCTACCATCGTTATCGGAAAGTCT
+
AAAC@CDDDABBCCBBB@@@AAACC?CAA?ACDBCD6:8;BAAC@B?AB?B@BBBBBEEE5C@CCCCGCE;;=C;C;<9999$4;7;.555&5;>96<:BBCC;;::?BCADBB@CCDCCAABCBBCBCCCCACCCC@CBCCDDCC?C@CCC@CCCBBBCC>BABCCD@CC?BBB?ABBGC=A>?8<=<<<.=?=@>>@CBBBA?C?BBCC@B@B:AAC@BBCBBBB@B@CCD>DDD@AAACCCAAABBBBBBBAA@A@>>?@@@9::==B?BBBA?AA;B999
@ATNG8:04123:06967
GATGGTAGCAGACGTGACAGAGCGCCAGAAGATCAGGAACTCTAGAAGAATTCAGATTTTTAACACGAGAGTAAACGTAAAAAGAAGGTTTTACAAGACTCTCGTTAACAATATTGCAGCAGTACGCACACAATCGAAGCGCAGTAAGGATGGCTAGTGTAACTAGCAATAATACCACGAAAGCAAGAAAAAAGAAGTACGCTATTAACTATTAACGTACCTGTCTCTTCCGAAACGAATGAGTACAGAGAGTACGATATGTCTACCATCGTTATCGGAAAGTCT
+
;BAA=?;AABBBCBBBBCCCCCCCE>AAL?BBBBCB@B@CCAC@BE@BC?CAGBAAAAAA2A?CC>?>BAA?A?6<<;;;::.;B=A;@@@9ACCAGBCBCCGDC@C@BB?ACE?BBA@BBDCCCCBBDDCC@A@@A?B@@@BAAA@C@DAA@AEBABDAA>AA@@::6:;6;@@000C@A8;:><99:::9%9=<=948<<CC=;:<??>>:><?>BBB@CE:;:::6:>AAB=A::6:?@@@AACCBBBBCBBBABBCCBBABD;@@AAA<A@>?=AA:AAAA
@ATNG8:04130:06976
GATGGTAGTGCGTGAGAGAGAGACCCAGAAGATTAGGAACTCTAGAAGAATTCAGATTTTTAACACGAGAGTAAACGTAAAAAGAAGGTTTTACAAGACTCACGTTAACAATATTGCAGCAGTACGCACACAATCGAAGCGCAGTAAGGATGGCTAGTGTAACTAGCAAGAATACCACGAAAGCAAGAAAAAGTAGTACGCTATTAACTATTAACGTACCTGTCTCTTCCGAAACGAATGAGTACTGTCTATGTGTGCGCTACCATCGTTATCGGAAAGTCT
+
BBBB@BCDEDCCBBBBBCCCGDBCC?CCC@CBB@BGAD@BBBBCCC@BC?C@BCBBCCCC3CA;99BBBBCAA@8>>99999(:=;><>:>/88B?BAAACFCBB<;59>:>>?8=888@=>=A@@@AAA<;9=AAA9<<AAA@@@=A=A?B?BCCCBBAA?@@@@BB?BB?BDC?BB>??:?A><>CDDD/>>>ADDBAAA?@;?89:9:5::>A?==:=?=<::::><@DD9?BB@BB?@@BBBDBB?@@@AA>>>==?AA;@A@??:@@@B:<<7=<<<
@ATNG8:04087:07039
GATGGTAGACACGTGTGCTCTCTCGTACTCATCGTTTCGGAAGAGACAGGTACGTTAATAGTTAATAGCGTACTTCTTTTTCTTGCTTTCGTGGTATTCTTGCTAGTTACACTAGCCGTCCTTACTGCGCTTCGATTGTGTGCGTACTGCTGCAATATTGTTAACGTGAGTCTTGTAAAACCCTCTTTTTACGTTTACTCTCGTGTTAAAAATCTGAATTCTTCTAGAGTTCCTGATCTTCTGGGTCTCTCTCTCACGCACTACCATCGTTATCGGAAAGTCT
+
???C@CCBBB?@@DC@AACCBDBDCBAAACCCCBCC>CB?C@DBBBDBC?BCBBB?B?BBBC@C?BBBCAABBC@BBBBB3BB@CBBB>BBBB?BCC@BB<@@BCBB<>@AADBBB@BAA>@?BBAA>B>>:>>@@<==>>@@?????@@@CAA<;;;:==;><>??B<=<::3;>=>>2>A7>;;;;;+;>AAA;AAA===>AAA;?DDD/>>>>><>=AD<>>>@@BC;?;?CB@@@<>==A9===>>>===@?;;;A@@9:7;==@A=@@AA:>=6<<<>
@ATNG8:04089:07000
GATGGTAGTATATCGCGTCGCTATCCAGAAGTTCAGGAACTCTAGAAGAATTCAGATTTTTAACACGAGAGTAAACGTAAAAAGAAGGTTTTACAAGACTCACGTTAACAATATTGCAGCAGTACGCACACAATCGAAGCGCAGTAAGGATGGCTAGTGTAACTAGCAAGAATACCACGAAAGCAAGAAAAAGAAGTACGCTATTAACTATTAACGTACCTGTCTCTTCCGAAACGAATGAGTACTACTCTCAGAGACACACTACCATCGTTATCGGAAAGTCT
+
954B?BCBBCCCCBBCCCBBBBDDD@BBC?BD?CCC@C?BBBCBDD@CC@C?CCD@@@@@0@?ACBBBBBBBBB;AB::999)9@=A=BCC:CBDABBBBBBCBB?B@CC?BBB?CBBBAAA?AAAAAAAAA;AA<<8<>AA>@@@<@<A>A>ACC>>>BA?BABBCC>AA>ABC?AA<;=7<<<9=>=>=,??:?BBBBAAAC@C?A==A=A<???@@<@@@>:9:;@<>>D;@AA>ACAAAAABBBBCAAABAAABBBBBCCC>A???C>@@?A>CC9B@==
@ATNG8:04092:07009
GATGGTAGAGAGAGCTCTCTCATCGTACTCATTCGTTTCGGAAGAGACAGGTACGTTAATAGTTAATAGCGTACTTCTTTTTTCTTGCTTTCGTGGTATTCTTGCTAGTTACACTAGCCATCCTTACTGCGCTTCGATTGTGTGCGTACTGCTGCAATATTGTTAACGTGAGTCTTGTAAAACCTTCTTTTTACTTTTACTCTCGTGTTTAAAAAATCTGAATCTTCTAGAGTTCCTGATCTTCTGGGTGCGCTACAGTCTCTCTACCATCGTTATCGGAAAGTCT
+
345<7<CCBBAA:;945555::9555666CCC>C<<<05<7>:>CDAAAH@@@@BB?B=@@@A9A=@@@??B@;<;333333#33<:ABC>B;<<8?:B@BB?799>??8@888;@AB??@A5:4:A>>>?8918>;;5;:DDC@@@@@?;;;===8=@A=@@;@=AA@AAAA>=:=@??@2?;?8==@@@/@@AAA2===888A@>>=4::999%9/--7*-/3.386:<8<5>6>99@AA;>>>@:>>>CB@?>?AAAA@@@;9948///;49:8859;6;://
@ATNG8:04095:07036
GATGGTAGCAGACGTGACAGAGCGCCAGAATATCAGGAACTCTAGAAGAATTCAGATTTTTAACACGAGAGTAAACGTAAAAAGAAGGTTTTACAAGACTCACGTTAACAATATTGCAGCAGTACGCACACAATCGAAGCGCAGTAAGGATGGCTAGTGTAACTAGCAAGAATACCACGAAAGCAAGAAAAAGAAGTACGCTATTAACTATTAACGTACCTGTCTCTTCCGAAACGAATGTGTACGTGTGCGACGTGCTCCTACCATCGTTATCGGAAAGTCT
+
344<7<;;;BBBBBCCBBB:9;CDCACCC@BCCCCC?C>@@BCAAB@CC@B?BCBCCCBB2A<??CAABBB???8=>>@AA@0@D@C@CDF;CCDBBCCCCCCCC?B?@?>@AA@CCCCCCBBBBBCCCCCD@CC@?>@AA@AA??9@?ABB@CCCCCCBB?BBCDCC@A@=AA@9??AAA<BBB?BBBBB3BB@B?>>CA><9274:==@1818@B@@>@CAABBB?B?BDC?CBB@???CBBBAAABBBBBBB@@BAA==AA?BCCCD?BBCA=A@8@000
@ATNG8:04109:07031
GATGGTAGCTATACGTATATCTATGTACTCATTCGTTTCGGAAGAGACAGGTACGTTAATAGTTAATAGCGTACTTCTCTTTCTTGCTTTCGTGGTATTCTTGCTAGTTACACTAGCCATCCTTACTGCGCTTCGATTGTGTGCGTACTGCTGCAATATTGTTAACGTGAGTCTTGTAAAACCTTCTTTTTACGTTTACTCTCGTGTTAAAAATCTGAATTCTTCTAGAGTTCCTGATCTTCTGGGTGTATCAGCGAGTATCTACCATGTTATCGGAAAGTCT
+
344:6<A?AA<CC@;<<<=<666<<;;;<=;;6;===0668=9BC??>CD@DCC66268<===<=;D@C;;9?;<8<BBBB<BC@CCCC>CCCB?BBA?00+00;///16998??CC>=><7848;>BCB>><===?:>;;;===>;;;???;;;:;8817;9>8>>@@@@==<8;9999,96;5:;>==.67<;=(5555779<??:?CCC*2287626055379:8855).).88:;A6555;3A????????;;;=====::156..(-3--(-8.44--
@ATNG8:04110:07015
GATGGTAGTATCTGTCTACGAGAGCCAGAAGATCAGGAACTCTAGAAGAATTCAGATTTTTAACACGAGAGTAAACGTAAAAAGAAGGTTTTACAAGACTCACGTTAACAATATTGCAGCAGTACGCACACAATCGAAGCGCAGTAAGGATGGCTAGTGTAACTAGCAAGAATACCACGAAAGCAAGAAAAAGAAGTACGCTATTAACTATTAACGTACCTGTCTCTTCCGAAACGAATGAGTACACATCGTCGTGTCGTGCTACCATCGTTATCGGAAAGTCT
+
///86//;ABA@@BCBCCCCCCDBB@CDC@D;;;;A;@;@A@?@>?<??<A?????=EDD3C>AAABBADA??=5=?;:999$9??D?BBB;CCCAGCCCCBBCB<@=??=?CE@CCCCCCBCCCCCBBBBC@BBBD?CCCACBBD?C@CAA>ABBBBCCC?BBCCBB>AA?AAA=@@BBB;B??<?CDDD2BB?B?>>DDAAA<A;@@AB<><>ACCC@BCAAA??=@?ACD>BBB<??AAABCCCCCCBABBBDBBBBBBBBB?BBAAB?BBDD?BB>BA??
@ATNG8:04110:07033
GATGGTAGACACGTGTGCTCTCTCGTACTCATTCGTTTCGGAAGAGACAGGTACGTTAATAGTTAATAGCGTACTTCTTTTTCTTGCTTTCGTGGTATTCTTGCTAGTTACACTAGCCATCCTTACTGCGCTTCGATTGTGTGCGTACTGCTGCAATATTGTTAACGTGAGTCTTGTAAAACCTTCTTTTTACGTTTACTCTCGTGTTAAAAATCTGAATTCTTCTAGAGTTCCTGATCTTCTGGTCTACTACACTGTACTCTACCATCGTTATCGGAAAGTCT
+
AA@C@CBBBCDCCBBBBBBFDGDCCBCCCDCC@CCCC>CD?B?BCCCBAA@CCCBB?B?CCCD@C?BBBBBBCCC?@@@@@2AC?BBBB=BCBC?CBB>@@<>=>CCC?BAABCBBB>A@A<A<AAAA?=<=<AAAA:>?@@???AAAAAA@>=?<@@@=AA<A<>?>@@@AAA<AAAAA5A<>988676(8>///)/77///>9;<18897(5=>AA<A=??;?A@?<;;<A<@?AAAA5:;A<??>AA>@?AA@??>AAA@==8:;;7729@<<<>D:A@@:
@ATNG8:04114:07006
GATGGTAGAGTACAGTGTAGTAGACCAGAAGATCAGGAACTCTAGAAGAATTCAGATTTTTAACACGAGAGTAAACGTAAAAAGAAGGTTTTACAAGACTCACGTTAACAATATTGCAGCAGTACGCACACAATCGAAGCGCAGTAAGGATGGCTAGTGTAACTAGCAAGAATACCACGAAAAGCAAGAAAAAAGAAGTACGCTATTAACTATTAACGTACCTGTCTCTTCCGAAACGAATGAGTACACACTCTCATATGACACTACCATCGTTATCGGAAAGTCT
+
>::@??@@C@@@CBBBCBCCCBBCC?BBB@CBBB;;7;<@@@CCCC@CC@C@BBBBCDCC3C?BBBCCCCC???8??@CCCC5BA>?4999&9@D?DGGABAB@@<@?;;7;AA>ABAABBBDCCBBCCBBC?B@@@=A@AABBCC@C@C@A>ACCCBBBF?BBBBBB???:>?<1899999+9:93:999::%:;9;>8=;:=>@;=<98>>:A8=7;;;6;ABA@AA?A=??C>CAA>ABBBBBBBCCCCBCBBC;;ACD?==CB>B>==B>BBBC?CC>C:::
@ATNG8:04116:07018
GATGGTAGCGCGACGAGCGTAGACCCAGAAGATCAGGAACTCTAGAAGAATTCAGATTTTTAACACGAGAGTAAACGTAAAAAGAAGGTTTTACAAGACTCACGTTAACAATATTGCAGCAGTACGCACACAATCGAAGCGCAGTAAGGATGGCTAGTGTAACTAGCAAGAATACCACGAAAAGCAAGAAAAAAGAAGTACGCTATTAACTATTAACGTACCTGTCTCTTCCGAAACGAATGAGTACGTGTGCGACGTGTCTCCTACCATCGTTATCGGAAAGTCT
+
?:559=ECECC9;;BBBBCCCBCBC>BCC>AAAB>=6;7;@@A;;:=AB?B?CE???BAA2B>AABBB??=>>?8<;;9999$9<7=?@@C9BB@8@A9;:>=:;69;A@<BBB?BA@@@@BACCBCB;;;B@@A@C@CCBBBCFD>A<;;;=AACCCBBB?AAABBB?AA>AA@;@@9999+99929==>>>&<>:9937=669;:>999;;:>=?>BBB?B@??BBD@C@CDC@CDD797?=?=887==;;=:>@<<=??A<A>959:5587B;?A?BA=B???
@ATNG8:04122:07000
GATGGTAGGCGACATACATACGCGCCAGAAGATCAGGAACTCTAGAAGAATTCAGATTTTTAACACGAGAGTAAACGTAAAAAGAAGGTTTTACAAGACTCACGTTAACAATATTGCAGCAGTACGCACACAATCGAAGCGCAGTAAGGATGGTTAGTGTAACTAGCAAGAATACCACGAAAGCAAGAAAAAGAAGTACGCTATTAACTATTAACGTACCTGTCTCTTCCGAAACGAATGAGTACCTCTCAGACGCTCGTCCTACCATCGTTATCGGAAAGTCT
+
:44>7;BB?B9;<CCDCCCCCBBBC?BBD@DCCCAA>@>AACBBBC@CC?C@CGCBBBBA2B?BCCCCAAAA@>6=>9:;:;*;@=@=@@@7ACC?CCCBBBCCD@C>@A@BAA?@@@CCCCCCCCBBBBBCACEBB?BCCDCCCB?C>CBB>@?@CCCCC@BBBDCC?BB?:99>@@???8???:?BBBB3CC?BBAABBBCC<><?AAB>A>AABBC?BBDDBBB@B?BCC?CCD?AABCCCD?BBBBBBBBBBAAABB?BBC?B>>>B@BCBC?CD>B999
@ATNG8:04127:07021
GATGGTAGGCGTGTGAGAGTCTGCCCAGAAGATCAGGAACTCTAGAAGAATTCAGATTTTTAACACGAGAGTAAACGTAAAAAGAAGGTTTTACAAGACTCACGTTTAACAATATTGCAGCAGTACGCACACAATCGAAGCGCAGTAAGGATGGCTAGTGTAACTAGCAAGAATACCACGAAAGCAAGAAAAAGAAGTACGCTATTAACTATTAACGTACCTGTCTCTTCCGAAACGAATGAGTACCTCTCAGACGCTCGTCCTACCATCGTTATCGGAAAGTCT
+
??><7<AE@C@@A??>BBAAA@@@>0:@A>BBBB:;8;=BA;;;BD@DE@D?BBCCCCCC5@=@AABB@@@CED<AA?@===,==3:49CC:BBD>BACBA@?888,:<DA?A==:=?>>>??@@@@>=;:8818==>8988>C>>><@;@@C@CCAAAAAB?BBB999???<?DC?@@999+:9939@AAA2AB996BBA@=>>:=:=@@@<@;>===>=;;;A;;;:=8;991900*000;:>>=@@@AA?>>@@@@@BB@DBA=??BAA?ABAA<@@<@B??
@ATNG8:04131:07023
GATGGTAGCGCATATCAGCGCAGCCCAGAAGATCAGGAACTCTAGAAGAATTCAAGATTTTTTAACACGAAGAGTTAAACGTTAAAAAGAAGGTTTTACAAGACTCACGTTAACAATATTGCAGCAGTACGCACACAATCGAAGCGCAGTAAGGATGGCTAGTGTAACTAGCAAGAATACCACGAAAGCAAGAAAAAAGAAGTACGCTATTAACTATTAACGTACCTGTCTCTTCCGAAACGAATGAGTACGTGTGCGACGTGTCTCCACCATCGTTATCGGAAAGTCT
+
@@?@<@0//<<D;;;CBBBCECBBB=BBB>BCHFB>4915<===<<8::3854/)///7777#-(-58//)/77729;1:5505<<<+==8=055505;A)0////::55.43998>>C;>BBCAAABBB@@ABCCC@CCGE?B@CCBBCC=@=A::6;B@A@CBA?BBBBBB?BB@BBC?BAAAC:><=99:9999%:9;7:49=>DB=?=?;<DE?B?ABBFF?BCCBA@@=@?BDE>CBC?:;:@@@A???DBAAAA????@BC@CC@AAAA><@@??<??7?>=<
@ATNG8:04141:06435
GATGGTAGCGCATATCAGCGCAGCCCAGAAGATCAGGAACTCTAGAAGAATTCAGATTTTTAACACGAGAGTTAAACGTAAAAAGAAGGTTTTACAAGACTCACGTTAACAATATTGCAGCAGTACGCACACAATCGAAGCGCAGTAAGGATGGCTAGTGTAAACTATGCAAGAATACCACGAAAGCAAGAAAAAAGAAGTACGCTATTAACTATTAACGTACCTGGTCTCTTCCGAAACGAATGAGTACGATGAGAGAGCTCTCTCTACCATCGTTATCGGAAAGTCT
+
CCCC@DBAABBBDBBBCCCCBCCCD=BAA>BBCB;;5;59@???==244.46::;@;@>>+<;;>@=>0000*0>3<<;;;7;';@;=:>>>2>>>499599559>7:8==<==B9<@@@A@BB@ABBBBBBC?AABB>BAA@A994.54955.5999=99;;,:=994:>7;93999+//;>>8>08/7;<;;;$7>9>:A@;:;::6;68;8:8=8==<<<:00)///7=:=<?@@8<::5::;>?BBBBA@@@AAACBBBB@?@@@?:=?<;;:@>>>><<5;333
@ATNG8:04150:06403
GATGGTAGAGAGAGCTCTCTCATCGTACTCATTCGTTTCGGAAGAGACAGGTACGTTAATAGTTAATAGCGTACTTCTTTTTCTTGCTTTCGTGGTATTCTTGCTAGTTACACTAGCCATCCTTACTGCGCTTCGATTGTGTGCGTACTGCTGCAATATTGTTAACGTGAGTCTTGTAAAACCTTCTTTTTACGTTTACTCTCGTGTTAAAAATCTGAATTCTTCTAGGTTCCTGATCTTCTGGCGCGTATGTATGTCGCCTACCATCGTTATCGGAAAGTCT
+
955::>CCCDCCBBBCBB=CCCCCCBBCDDBC?BCHH?ECAC@CCDDGCC?B;;:B?C@;;<C@C:>BCCCCB=B>BABBB1BC=B???1>BCD?CCD@CC999?A??8?@BA???C>A@A7:7;@AAA>>>:=???<>>AA@???????@@>>>=====BC<>;?@BAA@>>>=AAAAA5A<A;??BBB/?>??G9?;;;==><>>18886'2775>5A5AA:A>>>6@:>9=9577:6;<<:>?@@A;;;>?>CAAAA;AAA<>>>@@=AAAA;AD8??@@
@ATNG8:04169:06423
GATGGTAGCACGAGTCACTCATATCCAGAAGATCAGGAACTCTAGAAGAATTCAGATTTTTAACACGAGAGTAAACGTAAAAAGAAGGTTTTACAAGACTCACGTTAACAATATTGCAGCAGTACGCACACAATCGAAGCGCAGTAAGGATGGCTAGTGTAACTAGCAAGAATACCACGAAAAGCAAGAAAAAAGAAGTACGCTATTAACTATTATCGTACCTGTCTCTTCCGAAACGAATGAGTACAGAGAGTACGATATGTCTACCATCGTTATCGGAAAGTCT
+
AA@B@BEBBBBBBBBCBBBBBBBBC?CDD@C@@@;;9;@CCCCCCC@CC@CGECB?>>>>0??BCCBDB@A:99-8?>AABB5CB>B5;;;.;BD@CCCCCDCCC?C=BB@CCC?BBACCCCCFCCCCDDBB?AC@@<AABBCCCC?D?BBB@BBBBBDAA>ABCA@@<99399929>8899+9=>?CDCCCE)BB?BAAACC@@@5958>??=A??>AAC=AAAA@@@:=7;CC9A8949:=<=>??A@AAAAAAAA@@<;;====:=A@;;7;<9:*//)////
@ATNG8:04175:06439
GATGGTAGTGCGTGAGAGAGAGACCCAGAAGATCAGGAACTCTAGAAGAATTCAGATTTTTAACACGAGAGTAAACGTAAAAAGAAGGTTTTACAAGACTCACGTTAACAATATTGCAGCAGTACGCACACAATCGAAGCGCAGTAAGGATGGCTAGTGTAACTAGCAAGAATACCACGAAAGCAAGAAAAAGAAGTACGCTATTAACTATTAACGTACCTGTCTCTTCCGAAACGAATGAGTACTGTATCTATGTGTGCGCTACCATCGTTATCGGAAAGTCT
+
:55E?BBACCDBBBBABADCCDCCC?CCEAFDBBBB@B@BBCEBBB?CC?C?CCCCCCCC3B?BCCACCBBBBB<@=??CCC1CB?B>AAA9ABB?BAAACBBBB?C@CC@CCC?BBCBCCDECCCAA@BBB@CCBC@B@@@BBBC?D?BBB?ACCCCCCC?BBBBAA?9979BB?CBBBB>BBB?CDCCC2CC?BAAACCCA>:=8>>>><>>??B;;:;BCAABA>A>:::5:@@=BDCEBBBAAABBBCABBCB>>>BBBBB===B@B?@@??<@@:@<::
@ATNG8:04176:06449
GATGGTAGATACTCGCTGATACACCCAGAAGATCAGGAACTCTAGAAGAATTCAGATTTTTAACACGAGAGTAAACGTAAAAAGAAGGTTTTACAAGACTCACGTTAACAATATTGCAGCAGTACGCACACAATCGAAGCGCAGTAAGGATGGCTAGTGTAACTAGCAAGAATACCACGAAAGCAAGAAAAAGAAGTACGCTATTAACTATTAACGTACCTGTCTCTTCCGAAACGAATGAGTACTATAGACTATCTGAGACTACCATCGTTATCGGAAAGTCT
+
?::B@CCDCBBCCBBBCCCCGBBBD=CCC?BAAC?@>A@CCCCCCC?BB@C@BAB>>>>>.<?AC?>?CCBBBD@AA@@@@?,>B;B=BBB:BDFAHAAACCGCE@B@BB@CCC@BBACDBBBCCCBBBBBC?CCBB?BBBBBBCB@B@B@@>@BBCCCCB?BCCCBB?BB?BBB?AACCF>@?@>AABBB3BB?BAAACCBBB8;7;?@@=A=AACCC?AAACB@?6:6:AA9BBB?BBBBCCBBACBBBBBBBBCCBBBCCCC@CCCCD?CB::59@;@??@
@ATNG8:04140:06481
GATGGTAGTATATCGCGTCGCTATCCAGAAGATCAGGAACTCTAGAAGAATTCAGATTTTTAACACGAGAGTAAACGTAAAAAGAAGGTTTTACAAGACTCACGTTAACAATATTGCAGCAGTACGCACACAATCGAAGCGCAGTAAGGATGGCTAGTGTAACTAGCAAGAATACCACGAAAGCAAGAAAAAAGAAGTACGCTATTAACTATTAACGTCCTGTCTCTTCCGAAACGAATGAGTACGTGTGACGTACGTGAGCTACCATCGTTATCGGAAAGTCT
+
;<<A?A@;95966==?BBCC=99C>:>CC>BABB;;:;@CCCCCAA?@C@D@C@>99999'><ACCB??@AAAD>BA;;;;;*;@;?=@@@4@@<9=?696<@99455=<7;9:79?A@BC99:CECCCBA@@BBBB@BBCCBBBC@DAGCB?B@@@BA@?=?BABBB?AA?798=ABADD:>=>;999999%9>;9948@@=>;15128;;3=976:A6:9<@@<>9=6:=95;=>:887?@@@A????????????993;?::6?<<8=7;;;<2;;78;8<
@ATNG8:04163:06492
GATGGTAGCATCATGCATATCTCACCAGAAGATCAGGAACTCTAGAAGAATTCAGATTTTTAACACGAGAGTAAACGTAAAAAGAAGGTTTTACAAGACTCACGTTAACAATATTGCAGCAGTACGCACACAATCGAAGCGCAGTAAGGATGGCTAGTGTAACTAGCAAGAATACCACGATAGCAAGAAAAAGAAGTACGCTATTAACTATTAACGTACCTGTCTCTTCCGAAACGAATGAGTACGAGAGTCAGAGCAGAGCTACCATCGTTATCGGAAAGTCT
+
844>:>BAACCCCBBBBBCCBBBCEACCB?BBCCBB@B@CBAAACD@CC?C?BCAA?CCC2C?CCAABCBBBBA;@@@BBBB5BD?C6;;;-;A@=BBCBCCCA@>@@CC@CCC@CCBBCABBCCCCBBCCC?CCCB?BABBCCBB@D?BAA=AABBBDDD?AAAACC?CC?AAB@CC999@@>>;==<<<,<?<@A>BCCCBD@C?ACCC@C@BBB@@>@CBB????B?BBC>B>><>CBBBCCBBA>>>BBCBBBBBA@A@<<9=>??A;<>=959>19///
@ATNG8:04164:06494
GATGGTAGTGCGTGAGAGAGAGACCCAGAAGATCAGGAACTCTAGAAGAATTCAGATTTTTAACACGAGAGTAAGTAAAAAGAAGGTTTTACAAGACTCACGTTAACAATATTGCAGCAGTACGCACACAATCGAAGCGCAGTAAGGATGGCTAGTGTAACTAGCAAGAATACCACGAAAGCAAGAAAAAGAAGTACGCTATTAACTATTAACGTACCTGTCTCTTCCGAAACGAATGAGTACATAGATATACGTATAGCTACCATCGTTATCGTAAGTCT
+
BBCB?BA@@CCDBB@CDDDBB@A??8A@A=ABBB:;7;=AABBBBB@CC@C@AA@?=999)=8BBBECCABBB@@????>,=>;?<A@@0@AA>B:::BBBAA=A?CC?CAB?@@>>><<==@@@>==@@<@??>;??AA===@<A<A>B?BBAA@@><;>A:;;B=CC<AAB<@@::;3;==977878'8<8==>>ADDBB;@=@@<<8<8<?>AB=@@>>>>><@<@AA:;??@B@@@AAA???@@>><<<@>>>A???>>:>;;=@=AA>>?A=AA:;
@ATNG8:04171:06471
GATGGTAGTGTCATATGAGAGTGTGTACTCATTCGTTTGGAAGAGACAGGTACGTTAATAGTTAATAGCGTACTTCTTTTTCTTGCTTTCGTGGTATTCTTGCTAGTTACACTAGCCATCCTTACTGCGCTTCGATTGTGTGCGTACTGCTGCAATATTGTTAACGTGAGTCTTGTAAAACCTTCTTTTTACGTTTACTCTCGTGTTAAAAATCTGAATTCTTCTAGAGTTCCTGATCTTCTGGGTCTCTCTCTCACGCACTACCATCGTTATCGGAAAGTCT
+
94485:ACDCCCCCCCCCBBBCCCDCCCCCA@?AEHG>C?B@CDCCCCC@CCCCC@C@CCCC?C@CECECCCCC@CBDDD5DC@CBCC>CCCB@CBB>BC>AABCCD@BECCCCDD@CCCAC@CCBAACCC@CCCD@CBBBCCCBBDDDDDBBB>BCD@BB?A?CCCCBCBCC@CBBBB9@=A;@@@@@1@CFDD<BACCCCCCCCACCCH5CCCCD@B@CD@FCCCBBB@C@CCCDCC>BBCF>CBBCBBBCCCCCFCCCBBC@BBDDD@CBBC?CC>BBBB
@ATNG8:04174:06485
GATGGTAGAGAGAGCTCTCTCATCGTACTCATTCGTTTCGGAAGAGACAGGTACGTTAATAGTTAATAGCGTACTTCTTTTTCTTGCTTTCGTGGTATTCTTGCTAGTTACACTAGCCATCCTTACTGCGCTTCGATTGTGTGCGTACTGCTGCAATATTGTTAACGTGAGTCTTGTAAAACCTTCTTTTTACGTTTACTCTCGTGTTAAAAATCTGAATTCTTCTAGAGTTCCTGATCTTCTGGTGTCGTCTATCATGTACTACCATCGTTATCTGAAAGTCT
+
:99B@CCCCBBBCDC@AAEECCCBCBDCDCBB?BBCC?CC@C@DDCCBBB?CCCBB@B?BBBC@C?BBCBABB=B8@@BBB1BB=A??>1>ABC@BBB@CC999:CBB?BBBBA@@B>BC?;?:?>AA>>==9>>@A7::?>><>>AACAB>>>A<>>=<AA;@<AA@?AAAAA;>>???2?=@:==AAA.==99:.7/////<<:=8=<<<.7@@@A;A<AA<AAAAAAA<@<@@AAAA7;;B=>>>@AA=<=A@@>>>A???A<>=>@?<?AAAAAA:@@@A
@ATNG8:04181:06486
GATGGTAGACATATCGTACTCTCTGTACTCATTCGTTTCGGAAGAGACATGTACGTTTAATAGTTAATAGACGTAACTTCTTTTTCTTTGCTTTCGTGGTATTCTTGCTAGTTACACTAGCCATCCTTACTGCGCTTCGATTGTGTGCGTACTGCTGCAATATTGTTAACGTGAGTCTTGTAAAACCTTCTTTTTACGTTTACTCTCGTGTTAAAAATCTGAATTCTTCTAGAGTTCCTGATCTTCTGGTGTCTGATCTGTATCACTACCATCGTTATCGGAAAGTCT
+
::8@>?ACCBBCCCBBBBBBA@??;;;;<<<B:CBD?66:898AA?@@?@>>=:;?A9A=?;=>+0+/////<45.5;699;99(9==0995<)66:;6;44.4;255;B>B@ABBCCCCC?AAAAC?ADBBABAD?CBDB@B@@@CBBCCCCBBAACC?BCD@BB@B8;;@@@@ABA=AAA@A7@=B=AAA@A0ABBAD>C;;;BBCAAA=@A@A,@CBAA=B@CE9;;BAABBGDACBBBDCADDC@C;;;;;DBBBBBCCDCCCCC?B;;;A7;;BB?BB=B::;
@ATNG8:04134:06547
GATGGTAGCGCATATCAGCGCAGCCCAGAAGATCAGGAACTCTAGAAGAATTCAGATTTTTAACACGAGAGTAAACGTAAAAAGAAGGTTTTTACAAGACTCACGTTAACAATATTGCAGCAGTACGCACACAATCGAAGCGCAGTAAGGATGGCTGTGTAACTAGCAAGAATACCACGAAAGCAAGAAAAAAGAAGTACGCTATTAACTATTAACGTACCTGTCTCTTCCGAAACGAATGAGTACTGCGTCTCACTCTCGCCTACCATCGTTATCGGAAAGTCT
+
=:44.444445=<=CCBBBBBBBDC=A:;4995995497<<:<<5504;38.53:44444$5.55<>><55555)5999999(=?:;.5555$555.5><<<;;5;4;4;?;@AB?BCAAAAABAAA@;;;BB@CCBB?AICCBC@@=A?B<;9;BA@@@@<@AAA@A>AC?BCB5999::/:AB;:9::99%9;8:?<@==CB===?447?7C>77;BB?AA@?>=>4;49==58<<698<=:>:>>:9?;<B@999>=;949AB=A99:A;@@9525?6@999
@ATNG8:04138:06534
GATGGTAGTATATCGCGTCGCTATCCAGAAGATCAGGAACTCTAGAAGAATTCAGATTTTTAACACGAGAGTAAACGTAAAAAGAAGGTTTTACAAGACTCACGTTAACAATATTGCAGCAGTACGCACACAATCGAAGCGCAGTAAGGATGGCTAGTGTAACTAGCAAGAATACCACGAAAGCAAGAAAAAAGAAGTACGCTATTAACTATTAACGTACCTGTCTCTTCCGAAACGAATGAGTACACACTCTCATATGACACTACCATCGTTATCGGAAAGTCT
+
:55<7<ADDBBBB@@BBABA@;995.54:24:;A@@=@>BBBBBBBADCAD@CECCCCCC5C@CCCBBCCA;::69?@EMME3AB>B?DCC;CDD@DBBBBBB@@=A@BB?BDC@CCCBCCFCCCCCBBCCC@CC@@>@AAC@@?F@C@BCC@CDDAAAAC@BBBBCB@BB?AA?9>>BAA;@<=9:99999%9?;A97:>9?=>;><==AB:A<A?BBD?BBBBBBB8:89BB:AAC?BBBCBBBBAABBBBCAA=>AC???BCC?AAA9:8:A@@=AB>B:::
@ATNG8:04140:06501
GATGGTAGTATCTGTCTACGAGAGCCAGAAGATCAGGAACTCTAGAAGAATTCAGATTTTTAACACGAGAGTAAACGTAAAAAGAAGGTTTTACAAGACTCACGTTAACAATATTGCAGCAGTACGCACACAATCGAAGCGCAGTAAGGATGGCTAGTGTAACTAGCAAGAATACCACGAAAGCAAGAAAAAAGAAGTACGCTATTAACTATTAACGTACCTGTCTCTTCCGAAACGAATGAGTACACACTCTCATATGACACTACCATCGTTATCGGAAAGTCT
+
///:6;<@@B@??=@CCDGCCCBBA@BDCAEBBBBA?A?CCD;;9C999?B?ACCBBECC3B<??ABA>BA9::,:=;;999$9?:;.555&9@A?B;;;CCBBB>B?@@=@CC@CBCCDCCCEGCCCCCCC?BC@@>@CBCCDEC>@?@CC@CBBCAABC?CCCABA@BB@999?BA@@@299>;99::::%:><?A:AB<A=989868;=2=:>>CA@>@CAA???>A??AA:AAA?ABECBBBCCCCBCCBBAB?GBABABBA?BBAAA@FCAB>AC=B9::
@ATNG8:04143:06546
GATGGTAGTATAGAGCTCTACATAGTACTCATTCGTTTCGGAAGAGACGGGTACGTTAATAGTTAATAGCGTACTTCTTTTTCTTGCTTTCGTGGTATTCTTGCTAGTTACACTAGCCATCCTTACTGCGCTTCGATTGTGTGCGTACTGCTGCAATATTGTTAACGTGAGTCTTGTAAAACCTTCTTTTTACGTTTACTCTCGTGTTAAAAATCTGAATTCTTCTAGAGTTCCTGATCTTCTGGTGTCTGATCTGTATCACTACCATCGTTTCGGAAAGTCT
+
@:>B@CCBBBBBBBBB@AACCCCCCCDCCCCB?BCDD>BB?B@DDECBBB=ABABB?C?CDCC?C?CCBBCCEAB?BDDFD2CEGIA@@=@CCD@CCC=@?6::<CBB@BCCDDBCC@BBC>A>ABBBC99:@BCCC?AAABBBBAAABBBCBBB=AAB@BB?B?A@@@@A@@A7;;???2?<A6;;>>>/>BAAA:A88988>;;;5;;:;+9886A;A=;;8;A??=>=:>;?>>>AB578@<>>>>>>=>@AAA>=>@@A;;7;BCCAA9?@:==7=@@@
@ATNG8:04146:06534
GATGTAGTGCGTGAGAGAGAGACCCAGAAGATCAGGAACTCTAGAAGAATTCAGATTTTTAACACGAGAGTAAACGTAAAAAGAAGGTTTTACAAGACTCACGTTAACAATATTGCAGCAGTACGCACACAATCAAAGCGCAGTAAGGATGGCTAGTGTAACTAGCAAGAATACCACGAAAGCAAGAAAAAGAAGTACGCTATTAACTATTAACGTACCTGTCTCTTCCGAAACGAATGAGTACGAGAGAGCACACGTGTCTACCATCGTTATCGGAAAGTCT
+
?::C<A@AABA;??CCCB;;9955)5=A>BCAA;;7;@CBBBBBC@BB@C?B@?9:998$3289;8:8????=3=@;;;;;);?>?5:9:*9>B29969BB>CC?B?@@<@BB6:;CBBCBBBCDBBBBBB@BFED?CBCCBBBC@DACBB?BCBBACAA>AA???A=???CBA>AA::958CD?BBCCC3BB???@BCBCB=7=9=::9,/*/=AAA@BB@@===6959AC;AAA?AAAACCCAAA?>?>?@AA@AABBBCDC?@887?9>>@A?CD>B???
@ATNG8:04147:06537
GATAGCTCACGTACGTCACACGTACTCATTCGTTTCGGAAGAGACAGGTACGTTAATAGTTAATAGCGTACTTCTTTTTCTTGCTTTCGTGGTATTCTTGCTAGTTACACTAGCCATCCTTACTGCGCTTCGATTGTGTGCGTACTGCTTCAATATTGTTAACGTGAGTCTTGTAAAACCTTCTTTTTACGTTTACTCTCGTGTTAAAAATCTGAATTCTTCTAGAGTTCCTGATCTTCTGGTCTACTACACTGTACTCTACCATCGTTATCGGAAAGTCT
+
9::CCA@;@BBBCBCBBBB@@@BBBBBBB?BBCC>BBADABBBCCDD@BBC;;:;?BBDC@C@BCCBBA@AB?BBBCC3BA?A98759BBC@CBB>A?599ABAB?BBAABBBC?CBB<@<?B?CCA==:?D=>6::9;;??????@@@<@@<@AA<AA;A<@@???==>B=B@A@A6@<@;>>??>/>>:991999///=9;>19888(5<<<><?<??<@@>?;;<>E:>=@<==///>7999>ABAB@@@==>?@@@>>:>==>A<AAAA<AA:@@>=
@ATNG8:04151:06514
GATGGTAGAGAGACTGTAGCGCACCCAGAAGATCAGGAACTCTAGAAGAATTCAGATTTTTAACACGAGAGTAAACGTAAAAAGAAGGTTTTACAAGACTCACGTTAACAATATTGCAGCAGTACGCACACAATCGAAGCGCAGTAAGGATGGCTAGTGTAACTAGCAAGAATACCACGGAAGCAAGAAAAAGAAGTACGCTATTAACTATTAACGTACCTGTCTCTTCCGAAACGAATTAGTACTATGTAGAGCTCTATACTACCATCGTTATCGGAAAGTCT
+
955D@DCABBBBCBCBCCCCBBAAA<BCCACCCCBB?B?CCCCACC@CC?B?BCCBBCCC2C?BBC???BBCCD>CBBBDDD5BC@B@DDD:CCFACGGCBBBBB?B@CC@CDD?@ACCDBBCCCCCCCBBB?CCCC?BBCBCCCC?C?C<;:;AACFCBB>AAA@;;9>=7===8==<7<74448=====+==8=<<<==99;6;399;=39499<<<74433339495:;;4;<<7=7=<===B=744BBBBCCBBB@A:88@=>>@@@7=7994;;3=9:;
@ATNG8:04156:06528
GATGGTAGCTCTGCTCTGACTCTCGTACTCATTCGTTCGGAAGAGACAGGTACGTTAATAGTTAATAGCGTACTTCTTTTTCTTGCTTTCGTGGTATTCTTGCTAGTTACACTAGCCATCCTTACTGCGCTTCGATTGTGTGCGTACTGCTGCAATATTGTTAACGTGAGTCTTGTAAAACCTTCTTTTTACGTTTACTCTCGTGTTAAAAATCTGAATTCTTCTGGAGTTCCTGATCTTCTGGCGCTCTGTCACGTCTGCTACCATCGTTATCGGAAAGTCT
+
;<<C?CAA@A;BB@@@A@AAB;:9@@@@>>;;4;@@:@B>A?B==A=CC?BAC@@<A@C?9:2:?996<<<::;559955$4@:?;;;8;@BB7;9?;=B6::??@CABBBCBCBD@BBB@FACC;;;;;B8;<BB?BCCDBCCCBCCCCCBBC?CCC@CC?B?BAABBAAAB>A;;;;-;=C>CCGGF3CCBEIIECCCCCCAAA5;;;;*;A>@@@B@CC?CCEAAAA@B@BBABBA6;;A>BBBCAAABBCCBBBBABB@@<@B;::;=@>>;??9?AB?
@ATNG8:04156:06549
GATGGTAGTGATACAGATCAGACACCAGAAGATCAGGAACTCTAGAAGAATTCAGATTTTTAACACGAGAGTAAACGTAAAAAGAAGGTTTTACAAGACTCACGTTAACAATATTGCAGCAGTACGCACACAATCGAAGCGCAGTAAGGATGGCTAGTGTAACTAGCAAGAATACCACGAAAGCAAGAAAAAAGAAGCACGCTATTAACTATTAACGTACCTGTCTCTTCCGAAACGAATGAGTACGATGAGAGAGCTCTCTCTACCATCGTTATCGGAAAGTCT
+
BBBB?BCDCCCCCCCDCBCCCCCCC@CCC@CCEE@??@@CBCBCAA>AA?A?BBCBBBBB2B@CBBBBACA99929??@AAA0@@>?5;;;*;@@>BCDCCCGA@?@@CC@CDD?BBBCCCCCCCCCBBBCD@DDCC<AABB?@?C?B?B??=@CACBBBA?A@CAAB?BB?>>?;>?@@@8@:93999999%9>=??=?BBECD>>;=@BB?B?BBDBB@BCAAABB?B?BBD>DCC????BCCBBBBBCCAAABB??:>==<>A=>>>?B?BAAA@CC>B==>
@ATNG8:04164:06527
GATGGTAGCGCGACGAGCGTAGACCCAGAAGATCAGGAACTCTAGAAGAATTCAGATTTTTAACACGAGAGTAAACGTAAAAAGAAGGTTTTACAAGACTCACGTTTAACAATATTGCAGCAGTACGCACACAATCGAAGCGCAGTAAGGATGGCTAGTGTAACTAGCAAGAATACCACGAAAGCAAGAAAAAAGAAGTACGCTATTAACTATTAACGTACCTGTCTCTTCCGAAACGAATGAGTACTGCGTCTCACTCTCGCCTACCATCGTTATCGGAAAGTCT
+
944<7<ACCBBCCDBBBCCCCCCCC>BCDACBCCB@=A?AAAAAAC@CC@B?A??99777)9;?@@BAABB???8=>=@???,@B?C<CDD;DDCACHCBBCC;;;0;@CC@ECB@BBDBCCCCCBBBBCBCC@CBCC=@@CBCFBB>C@BAA?ADCCBCCC>AABBBC?CC?8798>?>>?8??@;::9:9:%:A;9:89A=?@B<@<??AA=A<@@EBB@BCBBAAA>A>ABF>BBB?BBCBBCCA@AA@@@BBBBCBAAB@CCF@BAAAA=ABBB?BD>B:99
@ATNG8:04169:06533
GATGGTAGCGCATATCAGCGCAGCCCAGAAGATCAGGAACTCTAGAAGAATTCAGATTTTTAACACGAGAGTAAACGTAAAAAGAAGGTTTTACAAGACTCACGTTAACAATATTGCAGCAGTACGCACACAATCGAAGCGCAGTAAGGATGGCTAGTGTAACTAGCAAGAATACCACGAAAGCAAGAAAAAAGAAGTACGCTATTAACTATTAACGTACCTGTCTCTTCCGAAACGAATGAGTACTATGTAGAGCTCTATACTAATCGTTATCGGAAAGTCT
+
B>BB?B:;;>AA:;;BBFDDDBBBD=CCCACCCBAA=A@BCCEEDEABB@C?A>A;;;;;*;=BBBAA@AA;;;/:@?A@A@2@@;>;BBB7ABB9;;CCBBC@@?A@EC@DCC?BBBBBBCBCCAAABCCC@BBAA?A@CCDCBB@G@DDB?BBBBABBB?CBDECC?BF@BBB=@@@@>9@9939@@@@A(AA?B@=?BCCCC:897CBB>C?B?CCCACCDD@@@=A>@CC?CCC?CCBBBBBBBBB???AAA@ABBBBBDD?>>>C@CBBB?AA<A:::
@ATNG8:04177:06524
GATGGTAGTATATCGCGTCGCTATCCAGAAGATCAGGAACTCTAGAAGAATTCAGATTTTTAACACGAGAGTAAACGTAAAAAGAAGTTTTACAAGACTCACGTTAACAATATTGCAGCAGTACGCACACAATCGAAGCGCAGTAAGGATGGCTAGTGTAACTAGCAAGAATACCACGAAAGCAAGAAAAAAGAAGTACGCTATTAACTATTAACGTACCTGTCTCTTCCGAAACGAATGAGTACACATCGTCGTGTCGTGCTACCATCGTTATCGGAAAGTCT
+
?@@CACCDDCCCBBBCAAADCDECDACCD@CCBC@@?A@BDGCCCD@CC?B@BCCBCCCC5C?CCBBCDCCBBA<>??@@@@1@C@CCCC;CCC?CBCCCCC@@?AAEE@CCC?DBBABAAACBCBBBBBB@DD??>@CBABBBB@C?C@@>@BBCDDBB?ABCCCC@BB?AAB?BBCDD<@=>9999989%9?<??<?C@AAA37359?@6D;@@CCC@BBBA???<?=?BD=BDD?BBBBBBBBBBBCD:::BCCBBBBBBBB@CBBBB?CBBA?BE>BDAA
@ATNG8:04177:06549
GATGGTAGGAGACACGTCGCACACGTACTCATTCGTTTCGGAAGAGACAGGTACGTTAATAGTTAATAGCGTACTTCTTTTTCTTGCTTTCGTGGTATTCTTGCTAGTTACACTAGCCATCCTTACTGCGCTTCGATTGTGTGCGTACTGCTGCAATATTGTTAACGTGAGTCTTGTAAAACCTTCTTTTTACGTTTACTCTCGTGTTAAAAATCTGAATTCTTCTAGAGTTCCTGATCTTCTGGGTCTACGCTCGTCGCGCTACCATCGTTATCGGAAAGTCT
+
BCEC?CDD?CCCCCCCABBBCCCCCBBBCC@@?@CCD>EE?D@CCCBBBC@BCB@@>@ACCBC@D@BCBBBBBBC?DBBBB3BC@DBBB=BDCB@BBB>BB<==ABBB>AAAABBBB>BBC?@;@@>?@@@@;AAAA:>>>;<9::>=>>==>>A<AAB;??=C=AAAAAA>>><???AA3>8<788888(8>::;1;888=>A===19888+5=>?B<>;>@<???C;;;:>8;;BDDG6;;AD;A???AABBBA>>>@@>>>B=A@A;:4:?::7;A:A@??
@ATNG8:04178:06528
GATGGTAGCAGACGTGACAGAGCGCCAGAAGATCAGGAACTCTAGAATGAATTCTAGATTTTTAACACGAGAGTAAACGTAAAAAGAAGGTTTTACAAGACTCACGTTAACAATATTGCAGCAGTACGCACACAATCGAAGCGCAGTAATGGATGGCTAGTGTAACTAAGCAAGAATACCACGAAAGCAAGAAAAAGAAGTACGCTATTAACTATTAACGTACCTGTCTCTTCCGAAACGAATGAGTACGATGAGATCTCGTGTGCTACCATCGTTATCGGAAAGTCT
+
::/0)//4499:444945596659>27//*///59;:>7;;>>>;;6:::)/)///6/3333$3499:888=434=53349888'33-31777+7784888<;96//(/4//(//317969;;;<665>>>><@;A@?>9=<>00/0;*-040//068667:9;6:00)/9956<,325+2..66.6..(.....(-829...8888=585577:;?;?>BCC?BC@@@?@8:8:A@6?9927;;;?BAABBBA??>?789::>D=<=A8<<::><<<=?;>?7>888
@ATNG8:04182:06517
GATGGTAGGCGACATACATACGCGCCAGAAGATCAGGAACTCTAGAAGAATTCAGATTTTTAACACGAGAGTAAACGTAAAAAGAAGGTTTTACAAGACTCACGTTAACAATATTGCAGCAGTACGCACACAATCGAAGCGCAGTAAGGATGGCTAGTGTAACTAGCAAGAATACCACGAAAGCAAGAAAAAAGAATTACGCTATTAACTATTAACGTACCTGTCTCTTCCGAAACGAATGAGTACAGAGAGTACGATATGTCTACCATCGTTATCGGAAAGTCT
+
?>?C@DDD?B?@@DBBBBDBA@@BB>BCD>BBCCAA=AACCCCC@@;@@<@=AA?>>?@@0A<ABCECDDC;;;9;BADFDD0CDAD=AAA7BBC@CCCBBBJ@@?@ABB@BBC?BBBBCBBCCCCBBCCCCADDCD>BAAACBBD>@>@??;@BBCCCBC?BACCCC@CC????>A@BB@9?881877777%8A?C58:BBBBC>A>ABBB@>;=?CCC@CCBB@@?5:5:AB=CCD?CBCCCCAAACBBBBBBBBBBBBBBBBB>BCAA@=@:9:59>9<777
@ATNG8:04139:06591
GATGGTAGCAGACGTGACAGAGCGCCAGAAGATCAGGAACTCTAGAAGAATTCTAGATTTTTAACACGAGAGTAAACGTAAAAAGAAGGTTTTACAAGACTCACGTTAACAATATTGCAGCAGTACGCACACAATCGAAGCGCAGTAAGGATGGACTAGTTGTAACTAGCAAGAATAACCACGAAAGCAAGAAAAAGAAGTACGCTATTAACTATTAACGTACCTGTCTCTTCCGAAACGAATGAGTACAGAGAGTACGATATGTCTACCATCGTTATCGGAAAGTCT
+
:<:@:::444;555<<?;;<<;;?A9995.555;;;5<266;:><=777696///:66676'6496///88////(3359:::(::5:.444&4988=999>;;33-/1//)///4::::?>@@@BBBBBDBB@BBBD6;:@>@ADD?C?@>>.948449<@CB8=<<<<;8:?:<<;:4<8<;@3?<;68::::)994:::::7555055555905177@?=:>=99333-3-399(333-7;=?=??@==8BA@@@?@@?898?A>;5;::;:.5556/6=37587
@ATNG8:04141:06561
GATGGTAGTATCTGCACACTCTGTCCAGAAGATCAGGAACTCTAGAAGAATTCAGATTTTTAACACGAGAGTAAACGTAAAAAGAAGGTTTTACAAGACTCACGTTAACAATATTGCAGCAGTACGCACACAATCGAAGCGCAGTAAGGATGGCTAGTGTAACCAGCAAGAATACCACGAAAGCAAGAAAAAGAAGTACGCTATTAACTATTAACGTACCTGTCTCTTCCGAAACGAATGAGTACGTGTGACGTACGTGAGCTACCATCGTTATCGGAAAGTCT
+
455A?CCBBBBBCBBDBBBCCC@CC@CCD@CCCCCD@C@BCCBBBB>AA9;9;B@==???,==AABBDCCC:::,9@:;<<;*;@=@?CBB9BAA<ACBBCGCCC@C?BB>BAA?BBAABDDCCCDAB@CBB?BBBC?BABBBBBC?C@CCC?CCCCAACC?B?BBBB@BB@CBB?BBBCD>@??=A@@@@/??:?AAACBCBB?B?BCAB?C@CBBCB9::A?::9?B?CCB>BFC@BBCCCBBBBBBBBBBBBBBBBBABBCD>B899C@BBAC@CC<ABAA
@ATNG8:04153:06561
GATGGTAGTGATACAGATCAGACACCAGAAGATCAGGAACTCTAGAAGAATTCAGATTTTTAACACGAGAGTAAACGTAAAAAGAAGGTTTTACAAGACTCACGTTAACAATATTGCAGCAGTACGCACACAATCGAAGCGCAGTAAGGATGGCTAGTGTAACTAGCAAGAATACCACGAAAGCAAGAAAAAAGAAGTACGCTATTAACTATTAACGTACCTGTCTCTTCCGAAACGAATGAGTACGATGAGAGAGCTCTCTCTACCATCGTTATCGGAAAGTCT
+
BBBB?BBBBBCCCBBBCCCCCCCCC@CCC@CCCCBBAC@BBCBCCB@CC?B@BBA??>>>.=?BCCABCCCAAA<@@@BBBB5BE@D@CCC;BBC@CA@BBBCA@=@@BB@BCC@BBCDCCCCCBDBB@CCD?CCCC>BBBCCCBB?C@CAB?BCBBBBBB@CBBBBB@AA>ABA<?@:::28=>;99:9::%:?;??>?CCDBB?B?AA@@<A<@=BBB@BCCCAAC7:8:AC>BBC?;::ACCDDCAAABBCBBB??:@;;:>@=A@@@C?AAAC@CC=BA>>
@ATNG8:04160:06593
GATGGTAGATACTCGCTGATACCCAGAAGATCAGGAACTCTAGAAGAATTCAGATTTTTAACACGAGAGTAAACGTAAAAAGAAGGTTTTACAAGACTCACGTTAACAATATTGCAGCAGTACGCACACAATCGAAGCGCAGTTAGGATGGCCATTGTAACTAGCAAGAATACCACGAAAGCAAGAAAAAAGAAGTACGCTATTAACTATTAACGTACCTGTCTCTTCCGAAACGAATGAGTACACACTCTCATATGACACTACCATCGTTATCGGAAAGTCT
+
?::C@BBACBCCD;9;CCDBCBB>BBB?CCCCAA<A?@@CCCCC@CC@D@CCBBBCCC3C@CAABBBCC@@@9<?>?@@A0@C>C5;;;.<EE@JCCCCCDCC@C@BB?BCC?BB@@BDDEEBBBBBBBC@CCBB?ACBBBAA<AB@CCC@C?BB@BAA>ACFBCA=BC?DBB?AA??>8===;999999%9D<B??;A?>=A7;7:=@@1858?ABB@BBBA???=@<@@@;ABB@BBBEBBBBBBACCB???@@BBBBBBBB?AAAAB?BCDC?CD>B888
@ATNG8:04163:06567
GATGGTAGCGCGACGAGCGTAGACCCAGAAGATCAGGAACTCTAGAAGAATTCAGATTTTTAACACGAGAGTAAACGTAAAAAGAAGGTTTTACAAGACTCACGTTAACAATATTGCAGCAGTACGCACACAATCGAAGCGCAGTAAGGATGGCTAGTGTAACTAGCAAGAATACCACGAAAGCAAGAAAAAAGAAGTACGCTATTAACTATTAACGTACCTGTCTCTTCCGAAACGAATGAGTACGTGTGCGACGTGTCTCCTACCATCGTTATCGGAAAGTCT
+
@@>A7<<AACCCCCCDBBBCCCCCC=CCC@DCCB@@>@@BBDCCCB@CC?C?AACCCCCC3C?BBBCBCBBBAA<??@CCCC5CC?B4;;;6;BE>BBCCECDCB>B?@@>@EM@BBCBBBCCCCCBCCCCC@BB;:8;ABA@A??=@?BBE@BBBCCCCC?BBBBCB@BB?AAA=@A<>>:;==87899::%:=;>@@BBC=<<6:57:?@4=9=>BBB@CCAA@::8:=AAA<A??;???CDCBBBD9::BBCC>>B>>><ABB:>>CCD@CCBB?BB=B??@
@ATNG8:04164:06578
GATGGTAGGCGTGTGAGAGTCTGCCCAGAAGATCAGGAACTCTAGAAGAATTCAGATTTTTAACACGAGAGTAAACGTAAAAAGAAGGTTTTACAAGACTCACGTTAACAATATTGCAGCAGTACGCACACAATCGAAGCGCAGTAAGGATGGCTAGTGTAACTAGCAAGAATACCACGAAAGCAAGAAAAAGAAGTACGCTATTAACTATTAACGTACCTGTCTCTTCCGAAACGAATGAGTACGATGAGATCTCGTGTGCTACCATCGTTATCGGAAAGTCT
+
>@AD@CCC@CBBACBBBCCCCCAAB>BCC@BABCCC@C@CCBBBDD@BB@B@CCDCCCCC5C@AAACBBBBAA@9>@99999)9@<@8???299B?BBBDCDCBB;>;?A=ACA<@>>>D@?==AA>>===?;@@@@:@A>>>>>>:>:?>A>AAAAAAAA<@ACCCC?CC@BB@:??99:,9>>9<=<<<,9909CAAA@@@B8;8<>>><A<AA=>><A@>>>>>=B=???9?AA=AABABBBBBBBBBBBB=>>AA=?;CAA;?9??C>BBAA>CC<B@@;
@ATNG8:04165:06586
GATGGTAGATATATGCACGCTCTACCAGAAGATCAGGAACTCTAGAAGAATTCAGATTTTTAACACGAGAGTAAACGTAAAAAGAAGGTTTTACAAGACTCACGTTAACAATATTGCAGCAGTACGCACACAATCGAAGCTCAGTAAGGATGGCTAGTGTAACTAGCAAGAATACCACGAAAGCAAGAAAAAGAAGTACGCTATTAACTATTAACGTACCTGTCTCTTCCGAAACGAATGAGTACGAGAGAGCACACGTGTCTACCATCGTTATCGGAAAGTCT
+
BAAB?BBBCCBBBBCCDCCCBBBCDAD;=;;CDCBB@BACCCBBDC@CC?C?BCCAAAAA/A<ACABCBB?<;;3<<@@GEG5BA<@5;;;.;AA>BBCCHCDCC@C?BA?CCD>BBCCCCCCBBCFCBBBD@DDCC=AACCBBBB>B=A::7;BCDDCBB@ECCBBB?AA=???>AABCE>BAA>ABBBB3AB?CAABCBBC@17179;:)/+/:>AA@BCAA@??9?=@@C<BCB>BBBAAABBBBCCBBAAABBBBBBB>>??B>>>F?AAAA=@@:@999
@ATNG8:04166:06553
GATGGTAGCGCATATCAGCGCAGCCCAGAAGATCAGGAACTCTAGAAGAATTCAGATTTTTAACACGAGAGTAAACGTAAAAAGAAGGTTTTACAAGACTCACGTTAACAATATTGCAGCAGTACGCACACAATCGAAGCGCAGTAAGGATGGCTAGTGTAACTAGCAAGAATACCACGAAAGCAAGAAAAAAGAAGTACGCTATTAACTATTAACGTACCTGTCTCTTCCGAAACGAATGAGTACGTGTGCGACGTGTCTCCTACCATCGTTATCGGAAAGTCT
+
BB??>AA@@CBCCDDBA@BBCCCCC=BBD=BCGCDG@C?BBCCCBC@BB?B@CBBBBCCC5B@BCCCCCCCCCD>A@:::::*:B?C@CCC;CCCABCCCCCD999;@CC@BBC@CCCCDBBCBCCBBCCBC?CCAB?BBCCCCCD@C@CAA?ACCDDCCD?CCBBBC@BB?BBB>??BBB=?<<8887888%9>;;>=?B?@@B7877BCC@C?B@CDD@CCCBBBB@B@BCE>BCD?BBBBBB??>AAAAACECCCA??@?BCB@CCBAB?AECC@AA;A::9
@ATNG8:04166:06556
GATGGTAGTATATCGCGTCGCTATCCAGAAGATCAGGAACTCTAGAAGAATTCAGATTTTTAACACGAGAGTAAACGTAAAAAGAAGGTTTTACAAGACTCACGTTAACAATATTGCAGCAGTACGCACACAATCGAAGCGCAGTAAGGATGGCTAGTGTAACTAGCAAGAATACCACGAAAGCAAGAAAAAAGAAGTACGCTATTAACTATTAACGTACCTGTCTCTTCCGAAACGATGAGTACTATAGACTATCTGAGACTACCATCGTTATCGGAAAGTCT
+
9;:A544444494455?==<=AAA>7<?E?BBB@A@>B>BBC;;9A;>@;A<@AA@CCCC5C>A@@@@@A>>>>8<<44444$4;6;.555&555.5AA?BC>=B@B?BE?AAE@BBBBGCCCCC:99CBBB@BBBC@BCBBBCBAAGADBB@BCBBBCCB@B?BA=C=?>6;73.3;;<=2:::5:;AAAB)@?=?B=BB>?AA<@;>>@@<A=;;@BB@CD::9BA=@;;8;-8.----89=?@ABBBBBB>>BBBBAA<B@@=?AA<?<>@@A<@A<A9::
@ATNG8:04175:06569
GATGGTAGCTCGCTGATGATATCTCCAGAAGATCAGGAACTCTAGAAGAATTCAGATTTTTAACACGAGAGTAAACGTAAAAAGAAGGTTTTACAAGACTCACGTTAACAATATTGCAGCAGTACGCACACAATCGAAGCGCAGTAAGGATGGCTAGTGTAACTAGCAAGAATACCACGAAAAGCAAGAAAAAAGAAGTACGCTATTAACTATTAACGTACCTGTCTCTTCCGAAACGAATGAGTACGTGTGACGTACGTGAGCTACCATCGTTATCGGAAAGTCT
+
855<7;<BC====BBBCBABCAAAC>BBC?A@@@;:4:=BBCCCBB?@@=@=ABBABBBA2A?AAAAAAAAAA@9@@?@@@@0@C?C<@@@7ACC?CCCCCBB;:4;=AA=BCC@BBCCCBBBCFCCBBBBC@CBBB@BBCB@@@B>A=B:;8;BBBBCBB?BCCCAA>:93:@>8<<9999+99939:9:99%9889?:><:@==<?<>>A@=A<>>BBA?BBAAAA@=@<@>@8@00-0>>>BCDDAAABAAACBBBBBBAAABB@BBBBB?BCDF?BB=BA@A
@ATNG8:04182:06578
GATGGTAGATACTCGCTGATACACCCAGAAGATCAGGAACTCTAGAAGAATTCAGATTTTTAGCACGAGAGTAAACGTAAAAAGAAGGTTTTACAAGACTCACGTTAACAATATTGCAGCAGTACGCACACAATCGAAGCGCAGTAAGGATGGCTAGTGTAACTAGCAAGAATACCACGAAAGCAAGAAAAAAGAAGTACGCTATTAACTATTAACGTACCTGTCTCTTCCGAAACGAATGAGTACACATCGTCGTGTCGTGCTACCATCGTTATCGGAAAGTCT
+
9::C?BBBBBCDCCBCCCECCCCCD>CCC?CCCC??>@@BBCCCCC@CC?C?BCBBBCCC3BCBBBCCCAC99959?:9999)9?;?;@??9@CC?CAAABBCBB?B?BB@BBA?AAAACCCC@BBBCCCCC?A@996;AAAAC@@=AACBB@BCCCCCBB?BCCCCC?AA@BBB999BCC>@<<8888888%8?;?989CAB@A;>;<;AB=?<??B@@<@@@@???<?<@@@9@CD@CCCBBBBBBBCCBABBCDCCCCBBBAA=AAA@B@BBBB?BA=AAAA
@ATNG8:04134:06636
GATAGCATCATGCATATCTCACCAGAAGATCAGGAACTCTAGAAGAATTCAGATTTTTAACACGAGAGTAAACGTAAAAAGAAGGTTTTACAAGACTCACGTTAACAATATTGCAGCAGTACGCACACAATCGATCGCAGTAAGGATGGCTAGTGTAACTAGCAAGAATACCACTAAAGCAAGAAAAAAGAAGTACGCTATTAACTATTAACGTACCTGTCTCTTCCGAAACGAATGAGTACAGAGAGTACGATATGTCTACCATCGTTATCGGAAAGTCT
+
:55CCCCCCDCCBCCCCCCBCC@CCF@CBBC99:;@DDEDDAB?BD@B@CBBBBBBB3B?BBCCBA@A77749AACDDE5CB@B=@@@9@CC@DBBCCCFCC@D@CB?CCC@CBBBBCCBBBEECCCBB?CDDBBBBBCCBB?B>BA@=ABDDCCCD?AACCCE@BB?BBB@BBBBB=A==8998989%9@<@989CCCBC<@<>AAA4978=BAG@CBBBAAA9;9;CC>BCB?BAAAAAAABBBBBBBBBBCCCC???BD@B>>>C==>@@<@D;::::
@ATNG8:04135:06636
GATGGTAGGTGCAATGAGTGTATCCAGAAGATCAGGAACTCTAGAAGAATTCAGATTTTTAACACGAGAGTAAACGTAAAAAGAAGGTTTTACAAGACTCACGTTAACAATATTGCAGCAGTACGCACACAATCGAAGCGCAGTAAGGATGGCTAGTGTAACTAGCAAGAATACCACGAAAGCAAGAAAAAGAAGTACGCTATTAACTATTAACGTACCTGTCTCTTCCGAAACGAATGAGTACGATGAGATCTCGTGTGCTACCATCGTTATCGGAAAGTCT
+
=::D:>>C?BBBC@DBCBC@AACD@CCC<FDCCBB@B@BCADCCC@@@=@@CCCACCCC3B?BBBBBBBBCDD>BBAA@>>.981939::2:@A?B>>>CB??A=A;@@=B:86:A>??A@AAA@@@:8:D====A<A@@@>>;:7;=AAB?E>:>>==A<???ACC?CC?BBB<??888*98818::::*:;5;@@AAA???<@=@@@A;?:??<<<8<>??;;;7;7;BE:;??@AAAB:9:??;@B@@;;;>>>@???AAA:>>;;;>AA?A=DD;>===
@ATNG8:04144:06614
GATGGTAGCGCACACATAGATACAGTATCATTCGTTTCGGAAGAGACAGGTACGTTAATAGTTAATAGCGTACTTCTTTTTCTTGCTTTCGTGGTATTCTTGCTAGTTACACTAGCCATCCTTACTGCGCTTCGATTGTGTGCGTACTGCTGCAATATTGTTAACGTGAGTCTTGTAAAACCTTCTTTTTACGTTTACTCTCGTGTTAAAAATCTGAATTCTTCTAGAGTTCCTGATCTTCTGGACAGAGTGTGCAGATACTACCATCGTTATCGGAAAGTCT
+
///95:?ACCCCCCCCCCCCCBBBCDCDD@@<@AAA;BC>B>BBDDGIH@CCCDC@C@BBBB?C@IDDCBBBDC<@@ABA2BC>A@CC?CDCB?BEDGFD?BBCCCC@CCCCCCCC@BDD@D@CBBCDCBB?BCCC?CCCBBBBBDCCCDCCCC?BBB?BC@B@BBCCDEAA@?BDFDD<C?C?ABDDE5CCCCC>BBGGCGCBBB@DDDD3BBCCC@B@BB@CCCDDCC?C@BBCCBB?@@A?BCDCDDCBBBBBCBCCCCBB?BCBBC?BBCC?CC>C@@@
@ATNG8:04147:06628
GATGGTAGAGAGAGCTCTCTCATCGTACTCATTCGTTCGGAAGAGACAGGTACGTTAATAGTTAATAGCGTACTTCTTTTTCTTGCTTTCGTGGTATTCTTGCTAGTTACACTAGCCATCCTTACTGCGCTTCGATTGTGTGCGTACTGCTGCAATATTGTTAACGTGAGTCTTGTAAAACCTTCTTTTTACGTTTACTCTCGTGTTAAAAATCTGAATTCTTCTAGAGTTCCTGATCTTCTGGATACACTCATGTGCACCTACCATGATAACCTCGAGTCT
+
8:;B?BBADCCCCCD?AADCCDCCBBBBDBBB@BCCACC@CADDABBCC@CCCCC@B?BCCE@C?CCCAAA==C=BBCCC3CC?B??>1<@@B?CBB?BB??>@BBB?AABBCBBB=AAD<A<AAAA???><ADDD5:;AA;;;>@@CBB===><==>=CB<A=AAA@@@@@@=AAADD5D=B;@====,<<777)--3---=76:08775$2<?AA;A:?@<@@@B==>=A<@A???B:==A<@@?BC?????@A>>>@<;;=6667:==060:///:666
@ATNG8:04162:06619
GATGGTAGCACGAGTCACTCATATCCAGAAGATCAGGAACTCTAGAAGAATTCAGATTTTTAACACGAGAGTAAACGTAAAAAGAAGGTTTTACAAGACTCACGTTAACAATATTGCAGCAGTACGCACACAATCGAAGCGCAGTAAGGATGGCTAGTGTAACTAGCAAGAATACCACGAAAGCAAGAAAAAAGAAGTACGCTATTAACTATTAACGTACCTGTCTCTTCCGAAACGAATGAGTACTATGTAGAGCTCTATACTACCATCGTTATCGGAAAGTCT
+
9::C:BBDCBBCBBBBBCCCBCBBC@DCC?BBBC@?<A?BCCDDCF@BB?B@CCCBCCCC5C@CCABBDAA:::59?@ACDD5CD@D@CCC;ABEACCCCDCB::7;?AA?BCC@BBBCCCCCCCCCCBBBC@DBBB?BBBBA@??9?=@??=@CCBBBDB?BFCB??=>B?@AA5:::::,9><:?AAAAB)AB?B?>@CB@@@<?=?AA@9=9;;@AA>AC@??BB@C?BAB=BCC?AAACCCCCCBABBBBBB??????>?::5:;AAA<===D=BA:A>>>
@ATNG8:04165:06609
GATGGTAGCGAGCGAGTGTGTATACCAGAAGATCAGGAACTCTAGAAGAATTCAGATTTTAACACGAGAGTAAACGTAAAAAGAAGGTTTTACAAGACTCACGTTAACAATATTGCAGCAGTACGCACACAATCGAAGCGCAGTAGGATGGCTAGTGTAACTAGCAAGAATACCACGAAAGCAAGAAAAAAGAAGTACGCTATTAACTATTAACGTACCTGTCTCTTCCGAAACGAATGAGTACGATGAGAGAGCTCTCTCTACCATCGTTATCGGAAAGTCT
+
3444.48:44498445:<<<<;;;<7<<>;>@DDCB@B>A@;;:;:43<2=4=<@;;99&55:<>?<<@@:;;/959=9=:)=?:?.555&59:5<<<669>9:49?CC:=@C9<@BBB;:9AA@>99:>@=;<9925<=ACCBBB=B<<8<BA?ACDF@BBBCBA>;;6:8>:?>@??8;;;6777777#7988?=B=478;?:=;===0827>ABB?BBB@???<@>BEF>CCC?CAAA@@?ECCBBBAAAA@@AA@@AA@=:;0//=6=<@@>AA=BA@A
@ATNG8:04167:06642
GATGGTAGTATCTGTCTACGAGAGCCAGAAGATCAGGAACTCTAGAAGAATTCAGATTTTTAACACGAGAGTAAACGTAAAAAGAAGGTTTTACAAGACTCACGTTAACAATATTGCAGCAGTACGCACACAATCGAAGCGCAGTAAGGATGGCTAGTGTAACTAGCAAGAATACCACGAAAGCAAGAAAAAGAAGTACGCTATTAACTATTAACGTACCTGTCTCTTCCGAACGAATGAGTACACACTCTCATATGACACTACCATCGTTATCGGAAAGTCT
+
344:7;CCCBC<=CCCBBBBCBCCD@CDE@CBBB@@=@@BAA@@?C?BA=@=:9997><?.@9<>BB@>>>9::,9?ABCCC1CC@C>BBB;BCDACBCCBBBCC@C@CC?BDD?BAAACDDDBBBBBCCCD?CBCC>A@BB@AAB>C@CBC?CCBBBCAA>ABBBCB@BB????<??A@@:@@>;99999.:A?B???BCBAA7;7;BBD<><>@BAA>AABBBBB?C?CC?CAA?AABBCAAABBDBBBBBC@?BBBBCCCF@C@@?C?CCCB@CC=B999
@ATNG8:04174:06637
GATGGTAGGACGAGCGTCTGAGAGGTACTCATTCGTTTCGGAAGAGACAGGTACGTTTAATAGTTAATAGCGTAACTTCTTTTTCTTTGCTTTCGTGGTATTTCTTGCTAGTTACACTAGCCATCCTTACTGCGCTTCGATTGTGTGCGTACTGCTGCAATATTGTTAACGTGAGTCTTGTAAAAACCTTCTTTTTACGTTTACTCTCGTGTTAAAAATCTGAATTCTTCTAGAGTTCCTGATCTTCTGGTATACACTCTCGCTCGCTACCATCGTTATCGGAAAGTCT
+
888?9<CL@CC@;;AAAABC@;?C=@>===59.5:BA=BB?B?B@@@ABB?BBBBBB4;49@==9?=??><<9616;799999(9;;4:;;C7CCB=<@9:9,9A49:AAAC?AAABABBB<@@B8;7;BCCCCCB=A@;;4;AAAB@@@B@@@AAAAA?@@@?BD@C?AA;;;9CBB?BCDFED5B?B:99BCB.99?==5>9:555555;9>==>*;4459.5.5?:90000/94<1<:<959699@>BDAAA:;;BBBBBBBBBA@@=@AAAB?BBAA<@@8@;;;
@ATNG8:04176:06619
GATGGTAGGCGTGTGAGAGTCTGCCCAGAAGATCAGGAACTCTAGAAGAATTCAGATTTTTAACACGAGAGTAAACGTAAAAAGAAGGTTTTACAAGACTCACGTTAACAATATTGCAGCAGTACGCACACAATCGAAGCGCAGTAAGGATGGCTAGTGTAACTAGCAAGAATACCACGAAGCAAGAAAAAGAAGTACGCTATTAACTATTAACGTACCTGTCTCTTCCGAAACGAATGAGTACGATGAGATCTCGTGTGCTACCATCGTTATCGGAAAGTCT
+
944:.48:.49=@?;DCCDCCB<;9/4;;9@B@B;;4;>B@@@BCC5::2;9>??;;:;:':???@C@@AAAAC;@?:9:::):9398=?B5BBC?@?>??@????B>AA?A?>388;;;???;;;B@>===9=@??;<<=@688@<A<A>B?BBBBCD??>@BBCCC@BB;??A589AA8>>><>BDDD3>?;?=:;;887=8>8>>>><B6;;;;=9=<:7///7<69::1=9939=>>00////;>=?775;=??;::??B=;;?DD<????:?@;AA??
@ATNG8:04177:06611
GATGGTAGGCGACATACATACGCGCCAGAAGATCAGGAACTCTAGAAGAATTCAGATTTTTAACACGAGAGTAAACGTAAAAAGAAGGTTTTACAAGACTCACGTTAACAATATTGCAGCAGTACGCACACAATCGAAGCGCAGTAAGGATGGCTAGTGTAACTAGCAAGAATACCACGAAAGCAAGAAAAAAGAAGTACGCTATTAACTATTAACGTACCTGTCTCTTCCGAAACGAATGAGTACTATGTAGAGCTCTATACTACCATCGTTATCGGAAAGTCT
+
944B<@AC?B?AACCBCCCCCBBBB?BCB@CCCDAA?A?BBBCBBB@BB?B@CBC:::::*;>CCHEDCCCDCD=BB@@@@@1@A@C?BBB;BCC@CAAABBCAA>A@BC@CCD=AAABBBBBDBBCBBCCC@CD@@<@AA@BC?@>AAECC?CDBBBCCD>@@CCCD@BA@BBA499888*:??9?BEFDD)BB?B:9:BBBBD>A>A@CC;?<;>C@@?@CBBBBB?A?ACC>C@@?@CCCDCCBBACCCCCBB>>>A@>>?77277<<A=<>>A<AA9>676
@ATNG8:04136:06663
GATGGTAGAGAGAGCTCTCTCATCGTACTCATTCGTTTCGGAAGAGACAGGTACGTTAATAGTTAATAGCGTACTTCTTTTTCTTGCTTCGTGGTATTCTTGCTAGTTACACTAGCCATCCTTACTGCGCTTCGATTGTGTGCTACTGCTGCAATATTTTAACGTGAGTCTTGTAAAACCTTCTTTTTACGTTTACTCTCGTGTTAAAAATCTGAATTCTTCTAGAGTTCCTGATCTTCTGGTGTCTGATCTGTATCACTACCATCGTTATCGGAAAGTCT
+
:;;B?CCB:;9@=9995555559<:>666?>B=ACA@6@@?C9BBBBBCB=AA@;;0;<@>AB7@>@CCBAAA9:48A===+889;33/3:;A9BB>;00-//889;5:BB@AABB?BB@<><>??BBB==8;;;=188?ABA??????=;9<7977<<19<A@@>>@CCD999@@>0>9=299>>>,==>=?8?=:9555:::7<<<<+<699B?@<@C8::AA?@A?B>AA@A@@<>:94:@@@A;;;AA@@A:;9@=992999=<:<9857;=3;;;;
@ATNG8:04147:06665
GATGGTAGATATATGCACGCTCTACCAGAAGATCAGGAACTCTAGAAGAATTCAGATTTTTAACACGAGAGTAAACGTAAAAGAAGGTTTTACAAGACTCACGTTAACAATATTGCAGCAGTACGCACACAATCGAAGCGCAGTAAGGATGGCTAGTGTAACTAGCAAGAATACCACGAAAGCAAGAAAAAAGAAGTACGCTATTAACTATTAACGTACCTGTCTCTTCCGAAACGAATGAGTACTATAGACTATCTGAGACTACCATCGTTATCGGAAAGTCT
+
><<C@CCCDCBBBAAACBABCDBBB@CCC@BBCBBB?B>BBBAAAC@BB?B?A@@99999)9;?@?FCA@A999,9=<944&4<5:.555&5;;5<<;?;A>:;9;?AA=BBD?BBCBBBCBBCBBBCBBC@CBBB>BCBCDEBB?C@CCC@BBBECAAA?BBCCCCADD?999@BCCBF?A>>;9:::9:%:=;7:38==BB>=;:88>@6A<@@FBB@CBCCAAA@D?A@>9>993:AAACFBBBBBCCBCBB@A@FAAACBB?BBBBE@BBAA?BC=B999
@ATNG8:04147:06686
GATGGTAGTGTGTCTCTGAGAGTAGTACTCATTCGTTTCGGAAGAGACAGGTACGTTAATAGTTAATAGCGTACTTCTTTTTCTTGCTTTCGTGGTATTCTTGCTAGTTACACTAGCCATCCTTACTGCGCTTCGATTGTGTGCGTACTGCTGCAATATTGTTAACGTGAGTTTTTAAAACCTTCTTTTTACGTTTACTCTCTGTGTTAAAAATCTGAATTCTTCTAGAGTTCCTGATCTTCTGGATAGCGACGCGATATACTACCATCGTTATCGGAAGTCT
+
35;;5::DBB@;;655<666;;;>>>;<;;:=5:99:4:<9>9<<<665:<>==>@29.5559259>>>==@<99465<<<+;;5;;;?8A===:66549;556556E;;ABBA@@B;?@@>A?ED:::99B=====269;;;;;;665<=656;:;;;:>>8>7<444955555$599+9.5.59999(9;<>>6>=<<:///9::29999(9999:7<7<>5:::555:5:7;;<5//2777)//777//5;<665;;=<<<=8=:8883----(-(-5--
@ATNG8:04150:06686
GATGGTAGTATAGAGCTCTACATAGTACTCATTCGTTTCGGAAGAGACTGGTACGTTAATAGTTAATAGCGTACTTCTTTTTCTTGCTTTCGTGGTATTCTTGCTAGTTACACTAGCCATCCTTACTGCGCTTCGATTGTATGCGTACTGCTGCAATATTGTTAACGTGAGTCTTGTAAAACCTTTCTTTTTACGTTTAACTCTTCGTGTTTAAAAATCCGAATTCTTCTAAGAGTTCCTGATCTTCTGGTGTCGTCTATCATGGTACTACCATCGTTATCGGAAAGTCT
+
345<7=BC@A@@A99:555==A9:6;;;;>AA;?;;;0:=8=2555=5458<<@CC?B>BABB?B=??AAAA;::4;;777';94<887)3:37,738;@B?CAAAA@<????FD@A<@A@<>;>>>888==<?@?@=>;;:@A@???ABB@???86995//+/7779:8>?>A<ACCC>'5-55(59<<<+;;<<<19)//6606;>68838DAC/76///(/(/836//(2778/5/572226166739555;A756666//(/9978=>DD>=>=??>>:=D9??;;
@ATNG8:04152:06663
GATGGTACAGACGTGACAGAGCGCCAGAAGATCAGGAACTCTAGAAGAATTCAGATTTTTAACACGAGAGTAAACGTAAAAAGAAGGTTTTACAAGACTCACGTTAACAATATTGCAGCAGTACGCACACAATCGAAGCGCAGTAAGGATGGCTAGTGTAACTAGCAAGAATACCACGAAAGCAAGAAAAAGAAGTACGCTATTAACTATTAACGTACCTGTCTCTTCCGAAACGAATGAGTACGATGAGAGAGCTCTCTCTACCATCGTTATCGGAAATTCT
+
:55A9ABBBEDCAAACDDDDDDCC?CCCACCBC@@@@@ECCCBCC@BB@B?ACBAC@@@.A=@>?BBBBBBBB;@@:9888(8?;@2:::+9<A=BCB??AAAA<A==<9=>>:>===@@@@AA?>?AA>=7=AAA9>>>>>?A?;A9>=A<AAA@><><;ADDA??;?C>CCA<@ABBD?=>><?AAAA/>><>>>>AAAAB<A;?>==:=;??@@A;AAA>;;<<@<AAA9>BB?BBBB@AACBAAA>>>>AA>=;@A@@@A7==AAA9@ACC>DD=<7;;
@ATNG8:04152:06690
GATGGTAGAGTATCATGTGTATCTCCAGAAGATCAGGAACTCTAGAAGAATTTCAGATTTTTAACACGAGAGTAAACGTAAAAAGAAGGTTTTACAAGACTCACGTTAACAATATTGCAGCAGTTCGCACACAATCGAAGCGCAGTAAGGATGGCTAGTGTAACTAGCAAGAATACCACGAAAAGCAAGAAAAAGAAGTTCGCTATTAACTATTAACGTACCTGTCTCTTCCGAAACGAATGAGTAACTACTCTCAGAGACACACTACCATCGTTATCGGAAAGTCT
+
34::7<<@:96>==B;;;BCAAACCADGD@BB???=8?;??@ABA?<@A5;;.;C@94444$5.55;;;>@??BD;A@9;;;;*<B=B>BBB7BBA=BB@@?AA<;7;@BB?B@?:?AA@DBBB?CB@A@BBC6:9=@=@BB===00,/4=7::;;@?CB@@>?AB=5803828985:;7899&3994:;;;<+;A???6>;<773,3,3887.78>>993/7;;6666(/(/33,3::6;?=<;?6<;<>@@977@?@@?@@?>>>>8<=:44.44445::(44::
@ATNG8:04157:06671
GATGGTAGAGAGAGCTCTCTCATCGTACTCATTCGTTTCGGAAGAGACAGGTACGTTAATAGTTAATAGCGTACCTCTTTTTCTTGCTTTCGTGGTATTCTTGCTAGTTACACTAGCCATCCTTACTGCGCTTCGATTGTGTGCGTACTGCTGCAATATTGTTAACGTGAGTCTTGTAAAACCTTCTTTTTACGTTTACTCTCGTGTTAAAAATCTGAATTCTTCTAGAGTTCCTGATCTTCTGGTGTCTGATCTGTATCACTACCATCGTTATCGGAAAGTCT
+
8:;C:BCBBBBBBCCBBBCCCCCCBBCBCC;;6;CCC<CC?BACCCCCCC@DDAAB@D?BBBB?B?BBCCCCCB@CBBBBB2AB=C8895:CCC?BBC?A?:87:A@A=ABBBDAAA;AAC><;>@@@A@@@<@@AA<???==;@@AAAAAAAAA<>>><@@<@<AAAAA>>?D=B????6@=A=A====,==;;;*------93-/+/<;:,8;@@@<@=>><>@@B>==<?<??BAAA:==B=CA????AAA@>>?<>A@@@A;A@>>@9@>>?<AD:?665
@ATNG8:04161:06696
GATGGTAGCGCGACGAGCGTAGACCCAGAAGATCAGGAACTCTAGAAGAATTCAGATTTTTAACACGAGAGTAAACGTAAAAAGAAGGTTTTACAAGACTCACGTTAACAATATTGCAGCAGTACGCACACAATCGAAGCGCAGTAAGGATGGCTAGTGTAACTAGCTAGAATACCACGAAAGCAAGAAAAAGAAGTACGCTATTAACTATTAACGTACCTGTCTCTTCCGAAACGAATGAGTACTATGTAGAGCTCTATACTAATCGTTATCCGGAAAGTCT
+
884905:;CBCCCAA@BBAAACBBE>CCCACBCBBB@B@CCBCBCC@BB?A?AADBBCCC3C?BBBBBBA?788+98;@??>0><<<4999&555.59<AABA9;6;>AB>BBB?AA<:;FCIDCBA@@B;;8<><=;<000C@AC@B@C;;9;AAACCBB?BBB@@?A@A>???=A@ABB=BBB?AA@@@.:94:@:::B8885;188==8=899@BA?CC@@@;B>B?ACC>DAA>AAAAABBBBB@?@BBA;;:>999:;;6;88A?B@A<A8??8?@AB
@ATNG8:04163:06678
GATGGTAGTGTCAGTGCGCGTCGTCCAGAAGATCAGGAACTCTAGAAGAATTCAGTTTTTTAACACGGGAGTAAACGTAAAAAGAAGGTTTTACAAGACTCACGTTAACAATATTGCAGCAGTACGCACACAATCGAAGCGCAGTAAGGATGGCTAGTGTAACTAGCAAGAATACCACGAAAGCAAGAAAAAGAAGTACGCTATTAACTATTAACGTACCTGTCTCTTCCGAAACGAATGAGTACGAGAGAGCACACGTGTCTACCATCGTTATCGGAAAGTCT
+
855<9<@CCDCCCCBBBBFCCCCCC@CCC@CCBCA@;@>AACCBBB@BA?A>ABA@@@@@'@=@CCHG>AACCB;AB;;;;;*;A>B@CCC9CBB?@A?@@@ABB>B@@@>@AA6;9@@???ABBCCBBB>><?AAA=>;=?8999?C?B>C@BCDBBBBB@AAADCB?AA?ACD=BA@@@;ABB?@AAAA,AA>A@@@;;;;;5;59@::3:;@AABB@BCABB::59>@@>7@00-0BBAADBBBCBBBBCCCCCCCBBB@A@?BABBC@BCED7;;0;@;;
@ATNG8:04165:06682
GATGGTAGCTCTGCTCTGACTCTCGTACTCATTCGTTTCGGAAGAGACAGGTACGTTTATTAGTTAATAGCGTAACTTCTTTTTCTTTGCTTTCGTGGTATTCTTGCTAGTTACACTAGCCATCCTTACTGCGCTTCGATTGTGTGCGTACTGCTGCAATATTGTTAACGTGAGTCTTGTAAAAACCTTCTTTTTACGTTTACTCTCGTGTTAAAAATCTGAATTCTTCTAGAGTTCCTGATCTTCTGGGCTGCGCTGATATGCGCTACCATCGTTATCGGAAAGTCT
+
9;>?;:<@>;66?BCCCBBBCBBBGFBAB@;;2:?A@9AB=@=@@?@;@C=BAA;;;,;B4=9<.549=99;65.5<5:<<;;(444)49990:<<=6;;=9=A:999?@B@@A@CCBBB;;;B@C@;;;;;;BB?BB;;6;AA;;;@@AABBBBA@@<@AA5;;>@=@A@@@BBBB<A;;;;;*;9@9<;;;;*;BDCC<BAA?AA=;5525555$4??=;;?=AA?ABB;;:A<@<@BAAAA?@@CF>BABBBBA@A@AABBBAB@@=@BAAB@BAAA5;<.;BBB
@ATNG8:04169:06660
GATGGTAGTGATACAGATCAGACACCAGAAGATCAGGAACTCTAGAAGAATTCAGATTTTTAACACGAGAGTAAACGTAAAAAGAAGGTTTTACAAGACTCACGTTAACAATATTGCAGCAGTACGCACACAATCGAAGCGCAGTAAGGATGGCTAGTGTAACTAGCAAGAATACCACGAAAGCAAGAAAAAGAAGTACGCTATTAACTATTAACGTACCTGTCTCTTCCGAAACGAATGAGTACGATGAGATCTCGTGTGCTACCATCGTTATCGGAAAGTCT
+
@>>?>@BDCCCCCBBBCBBBCDECC=AAB@CCCC@@@A@BBCDCCD=AA?C?CCCBBCEC1B?BCCBBBBABBC=A@;;;;;*;G>B4;;;6;CC@CABBCCFCC?B?BC@DDD>BBBBBCDDCCCCDCCCC?CCCC>????AABB?BACBB?BDCCCABC?CBCBBB?BB?AAB>AACBB>A@@;99999(:@<ABBBBBCBC7718=?A;?<?@BBD@DEBCBBB@B@BBB=DBC@AABBBBBBBBBBBCBB>>>B?==>??A<???AC?B@@>;==5<767
@ATNG8:04172:06661
GATGGTAGTATAGAGCTCTACATAGTACTCATTCGTTTCGGAAGAGACAGGTACGTTAATAGTTAATAGCGTACTTCTTTTTCTTGCTTTCGTGGTATTCTTGCTAGTTACACTAGCCATCCTTACTGCGCTTCGATTGTGTGCGTACTGCTGCAATATTGTTAACGTGAGTCTTGTAAAACCTTCTTTTTACGTTTACTCTCGTGTTAAAAATCTGAATTCTTCTAGAGTTCCTGATCTTCTGGGTGCGCTACAGTCTCTCTACCATCGTTATCGGAAAGTCT
+
:55>:>D@@ACBBBCD@AACCCBBBCCCCFBB?BBBD=CC?C???@DCCC?ABCCB>B>BCCD?C=??BBBCBCB?A@?@?.@:;@BBB@BBBC@BBB?BB@==>BBB?ABBBB@@@;AAA;A=B?>>>=<<<@>>>:>>AA???>>>@AA:::?<:;:=AA:=8>AA@@??AA=C@@@@5>8=8;;<<9.9A=?>9>@??=AAAAA<@@@@/@@@@A=A<AA:??BAAAA;A;A@AAAA<?;;;6;;;CAA==??AAAA@A;;<59///9599985@D:B@:8
@ATNG8:04174:06654
GATGGTAGCGCGACGAGCGTAGACCCAGAAGATCAGGAACTCTAGAAGAATTCAGATTTTTAACACGAGAGTAAACGTAAAAAGAAGGTTTTACAAGACTCACGTTAACAATATTGCAGCAGTACGCACACAATCGAAGCGCAGTAAGGATGGCTAGTGTAACTAGCAAGAATACCATGAAAGCAAGAAAAAGAAGTACGCTATTAACTATTAACGTACCTGTCTCTTCCGAAACGAATGAGTACTATGTAGAGCTCTATACTACCATCGTTATCGGAAAGTCT
+
ACCC@CCCAA@CBCBDCCCCCCA@@;@AA=@ABBB@=@=BBCBA@@:<<+0*0:::@@A@2A=ABD@??BBAAA;@B;;;;;*;C<@<ABB9BCGECCCCCCCBB?@=@C?BBB@BBBCCBCCCCCCBDCBB?CDCC>A@@?CCBD?D@CBB?AACFCCBB@CBBBAA?BB?BB@=??CCD>BB@==?==>,=?=?BBBB?;;E=C7::BB<@<@@BBB?ACBC;:;DD?BBA<A@@=A@ABBCBCBBABAFEB@;;;?@?@@??7;;==@=?<;;<@@9@BBA
@ATNG8:04180:06670
GATGGTAGTGTGTCTCTGAGAGTAGTACTCATTCGTTTCGGAAGAGACAGGTACGTTAATAGTTAATAGCGTACTTCTTTTTCTTGCTTTCGTGGTATTCTTGCTAGTTACACTAGCCATCCTTACTGCGCTTCGATTGTGTGCGTACTGCTGCAATATTGTTAACGTGAGTCTTGTAAAACCTTCTTTTTACGTTTACTCTCGTGTTAAAAATCTGAATTCTTCTAGAGTTCCTGATCTTCTGGTATGACTAGTGTACTACTACCATCGTTATCGGAAAGTCT
+
>::B?CCCBBBCFCCBBBCCCCCCCBAA@A@@=@BBB>BD@B@BBBBBCC@CCCCC@C@CCCC@C?CCCCBBBCE@CCDCC5CC@CCGD?CCCC@CCCACCABBAB::6;BBBBBBB?B@@<@?CBBBBBBC@CBBB>BBBCCCCCCBBBCBA>?;@@@<@B?B?BCBDED;;;@C@@@@9@>B=;;;;;*;@@AB>CDCEDFFBAA5;;;;*;AAAA<@;A@=@CCDBCB@C@BBCEDC@CBB@BCCB;;;CCCCCCCCCC@@A?@DCCC@CBBB6;;0;??@
@ATNG8:04139:06725
GATGGTAGTCTCAGATAGTCTATAGTACTCATTCGTTTCGGAAGAGACAGGTACGTTAATAGTTAATAGCGTACTTCTTTTTCTTGCTTTCGTGGTATTCTTGCTAGTTACACTAGCCATCCTTACTGCGCTTCGATTGTGTGCGTACTGCTGCAATATTGTAACGTGAGTCTTGTAAAACCTTCTTTTTACGTTTACTCTCGTGTTAAAAATCTGAATTCTTCTAGAGTTCCTGATCTTCTGGACAGAGTGTGCAGATACTACCATCGTTATCGGAAAGTCT
+
844A9<CBCEECAABCCCCCCCCCECCCEB@@?BCCB=BD@B@CCCCBDCAC=CFDGD@BBCB?C@ECCCBBBBGABAAAA2BC@BBED>CACC@CCCAHD;;;ABBC?CBCCCCCD?CBC@C@DBBBBB@@=@ABB=AACBBBDBCCBBCCCCC@CBB@BBB?BCCCCDCCC@CCCCD<C@C=;;;;;*;CBBC>AACDFCCCCC?ABBB2BBCCC@B@BD@CCBBBBC@C@CBBBAA>AAB?CCCCCDDCBBCCCCBAABCD@BCCCC@CCBD>BB=BBBB
@ATNG8:04141:06702
GATGGTAGGCGTGTGAGAGTCTGCCCAGAAGATCAGGAACTCTAGAAGAATTCAGATTTTAACACGAGAGTAAACGTAAAAGAAGGTTTTACAAGACTCACGTTAACAATATTGCAGCAGTACGCACACAATCGAAGCGCAGTAAGGATGGCTAGTGTAACTAGCAAGAATACCACGAAAGCAAGAAAAAGAAGTACGCTATTAACTATTAACGTACCTGTCTCTTCCGAAACGAATGAGTACGATGAGAGAGCTCTCTCTACCATCGTTATCGGAAAGTCT
+
?@@C?CBB?CBBBCCBCCCBA@999,;;;7:BAB:::;@BBECCCD@BB>@=@BB;;;;.;>BCCCECAA?@?9=@9888-:>;>9???5?AC@BABBCBB??<??AB?BAA<A;;;@AAAA??@?A>>=:=@BA=>>>A@AAC<A<>>A>A@BBBBBB>BBBBAA>BA>BBB:>>BBB>B@@;99999(8=9?>??BBAAA<><>>>A<><>@AAA;A?@>8::<@<@DC5<8849AAABBBBCCCBBBB@@A>>>AA?>>>:=<<>=;BCBB@BB=B@@@
@ATNG8:04141:06724
GATGGTAGGACGAGCGTCTGAGAGGTACTCATTCGTTTCGGAAGAGACAGGTACGTTAATAGTTAATAGCGTACTTCTTTTTCTTGCTTTCGTGGTATTCTTGCTAGTTACACTAGCCATCCTTACTGCGCTTCGATTGTGTGCGTACTGCTGCAATATTGTTAACGTGAGTCTTGTAGAACCTTCTTTTTACGTTTACTCTCGTGTTAAAAATCTGAATTCTTCTAGAGTTCCTGATCTTCTGGGTGCGCTACAGTCTCTCTACCATCGTTATCGGAAAGTCT
+
???C@BBC@CB@@@ABFEDCCBBA?BBBCCBB@BCCC=CC@D@CCBBBCBABBCCHACABCBC?C@BCCDBAACC@CCDDD2CB?BBCI?CAAB@CCGADF<;;@CBC@CCCDCCCD@BBD?C?CGCBBCBB@BBDC@CCCCCBBCCCDCCCCBC?BCF@CC=@<@ABABBBCC@BBBBCAC?C>;;;;<*;ABEF?DCDDFFCDBE5;;;;*;@@;;:;@CC?@AJBCBC@C?@@@CBB?C:;;7;BBAAAFDBCBCCDBCCCC@CCCCC@BBCC=AA<@C@@
@ATNG8:04142:06738
GATGGTAGGCGTGTGAGAGTCTGCCCAGAAGATCAGGACTCTAGAAGAATTCAGATTTTTTAACACGAGAGTAAACGTAAAAAGAAGGTTTTACAAGACTCACGTTAACAATATTGCAGCAGTACGCACACAATCGAAGCGCAGTAAGGATGGCTAGTGTAACTAGCAAGAATACCACGAAAGCAAGAAAAAGAAGTACGCTATTAACTATTAACGTACCTGTCTCTTCCGAAACGAATGAGTACACATCGTCGTGTCGTGCTACCATCGACACTCCAAAGTCT
+
:59<7<AB?AAA>@@@?AAAAB<<;)4446?9=@@@;AA?@A>=>;:925699=999999$95::::<>B@@@D>BBBBAAA2??<>>ABB9::FADCCAAABBB>B>BB@@?9499:=AAAAA@@@?===@<@@AB=;;;>AAAA8;7;AC@BBBBCC>><?BB??????<?BB:??@@>8>@?;@B?>>.77/7@:::>>>>;>;?>>><@:>>@FD<?888???;@<??>4>::5:A@ABCCCCCBBCBCCBBBAAA?>?@@;@A@@ABBAAA?BC?CABA
@ATNG8:04143:06713
GATGGTAGCGCACACATAGATACAGTACTCATTCGTTTTCGGAAGAGACAGGTACGTTAATAGTTAATAGCGTACTTCTTTTTCTTGCTTTCGTGGTATTCTTGCTAGTTACACTAGTCATCCTTACTGCGCTTCGATTGTGTGCGTACTGCTGCAATATTGTTAACGTGAGTCTTGTAAAACCTTCTTTTTACGTTTACTCTCGTGTTAAAAATCTGAATTCTTCTAGAGTTCCTGATCTTCTGGTATGACTAGTGTACTACTACCATCGTTATCGGAAAGTCT
+
344:7;>AACBCBBBBCCCCCBBCCFCCCA@?=@A@AB9BB?B>BBBBCCCADCCCF@C@A@BC@E@DDCC<<<?@;=====+=C?CCDC?B;;:>BBB@BC@DCCCCC?CC;;;;CCCCCC@BACCCCCBBBACBCC@CCBCCBCCDCBCC@@@B=B;;:;B@FAFCBBBBAAA>>@?@@5@?B>ABBBD2BBBBB9<;AAAA@@@A5;;;;*;BCAA@B@DD?BBHCCCCACABBCBBC=BAB@ABCBBBBBBBBBBBBBCBBC@CCCCCACD@A4;;0;BAA
@ATNG8:04145:06722
GATGGTAGTATAGAGCTCTACATAGTACTCATTCGTTTCGGAAGAGACAGGTACGTTAATAGTTAATAGCGTACTTCTTTTCTTGCTTCGTGGTATTCTTGCTAGTTACACTAGCCATCCTTACTGCGCTTCGATTGTGTGCGTACTGCTGCAATATTGTTAACGTGAGTCTTGTAAAACCTTCTTTTTACGTTTTACTCTCGTGTTAAAAATCTGGATTCTTCTAGAGTTCCTGATCTTCTGGCGCTCTGTCCACGTCTGCTACCATCGTTATCGGAAAGTCT
+
34::5:99:CC?@ADCBBCFBBCCBBBCCCBK@BBBB9;;>A=AA@AAAA>;;;@A?B=@??B?C?BBBCBEB@>;8999+38,9>@;=@AB>BA@;00,00999:1:BBBCCAA;888*/)/;;>==880867=39;;=886<9=>??>8888:9:8;;8<<@@AA:88997;8<9<*/+..33999)77....&....7..26616777(6655/572793666...7(.).37899-..95987666/--0-----..337=55888717:77-55(555:
@ATNG8:04145:06744
GATGTAGTGATACAGATCAGACACCAGAAGATCAGGAACTCTAGAAGAATTCAGATTTTTAACACGAGAGTAAACGTAAAAAGAAGGTTTTACAAGACTCACGTTAACAATATTGCAGCAGTACGCACACAATCGAAGCGCAGTAAGGATGGCTAGTGTAACTAGCAAGAATACCACGAAAGCAAGAAAAGAAGTACGCTATTAACTATTAACGTACCTGTCTCTTCCGAAACGAATGAGTACAGAGAGTACGATATGTCTACCATCGTTATCGGAAAGTCT
+
A@?:55<A?@?BA@;69===B>6626;;9>?<<<<04.5::::;>:>=8=8=BB;;:9:'8-33344;=888;.7799999$99395<::+:55155=@CCCCB?B?BB?@@@499>?=0//;7-/////935-//7;;<;;<<<7<>@@@8@?<@A9957;:9:994882337,3/6>>2///46666&//4773337788286:22226055>>>:5544433-3-3::4<::6:=8;:>>/--5----/-558-//7:::585599488;;,..'/55/
@ATNG8:04147:06701
GATGGTAGCATCATGCATATCTCACCAGAAGATCAGGAACTCTAGAAGAATTCAGATTTTTAAACACGAGAGTAAACGTAAAAAGAAGGTTTTACAAGACTCACGTTAACAATATTGCAGCAGTACGCACACAATCGAAGCGCAGTAAGGATGGCTAGTGTAACTAGCAAGAATACCACGAAAGCAAGTAAAAGAAGTACGCTATTAACTATTAACGTACCTGTCTCTTCCGAAACGAATGAGTACTGCGTCTCACTCTCGCCATCGTTATCGGAAAGTCT
+
3448.44<455;;;;BGCBBCAAA>9=<<165<999393455<<<<9::69266///666$//(/66878888;=188;;:::'//)/3999+7/5.555599<;;5;86646DC8=AA<=BCCBCCBBCBCB?B;;;=A@@@CBBB?B>B:;6:A@>?BAB?BAAA??;??9;;96=?=>>7>?A??>>CC5@B>@??>>888<7=7<;<<46276@<<5::555::7<7888088;9=?AA@@=>>B@?????CCB>?@@?AAAAB>AAAA>AB<AA@@
@ATNG8:04158:06713
GATGGTAGGCACTGCGCACACATCCCAGAAGATCAGGAACTCTAGAAGAATTCAGATTTTTAACACGAGAGTAAACGTAAAAAGAAGGTTTTACAAGACTCACGTTAACAATATTGCAGCAGTACGCACACAATCGAAGCGCAGTAAGTATGGCTAGTGTAACTAGCAAGAATACCACGAAAGCAAGAAAAAAGAAGTACGCTATTAACTATTAACGTACCTGTCTCTTCCGAAACGAATGAGTACATAGATATACGTATAGCTACCATCGTTATCGGAAAGTCT
+
<::B?B@A=ABB@@@BBB@@@BBBH>CCC?BBBB@@?A@BCCBBCCACD@D@BBBCCCCC5C?BBBBBBCDBBA8??:;;;;*;A>B=@@@7AFFADBBBCCCCC@D@BB@BBB?BCBBCCCCCCCCCCCCB@CC@@=@ABBBBBC?DBBBC?BBBBBCCC>@@CBCB?CC????>AABBB?A@@<::9999%9?;?979AAAAA7;788BB5@;?ACCC?CC???AD>@>?GE@CBA@ABBBDAAACCDBBB@@>>>>>>?????<@@??A<AAA=9=@6=///
@ATNG8:04165:06710
GATGGTAGAGAGAGCTCTCTCATCGTACTCATTCGTTTCGGAAGAGACAGGTACGTTAATAGTTAATAGCGTACTTCTTTTTCTTGCTTTCGTGGTATTCTTGCTAGTTACACTAGCCATCCTTACTGCGCTTCGATTGTGTGCGTACTGCTGCAATATTGTTAACGTGAGTCTTGTAAAACCTTCTTTTTACGTTTACTCTCGTGTTAAAAATCTGAATTCTTCTAGAGTTCCTGATCTTCTGGGCTGCGCTGATATGCGCTACCATCGTTATCGGAAAGTCT
+
:55;7<AABBB@AAA;66<<<<BBBBAAACBB?BCCC?CCAD?ABBCCCC@CCC@?>?@CDBA?C?CCBCBBA??9?@=B=+B@>@ACD>BDBB@BCC?BB=??ABBB?BBCAAAAB?AA=<A=BA@@>>>>8=?::8:>ADBA=;=A@@@>>=A58:=9=@<@<?A@@@A@@@;??@CC5A<?7;;DDD/A>??D7;;;;;>=<<<18888(8::;B=B<@@:>>AA;;;<A<:;:A>>;==AA9@:::AAAAAAAA????AAA;AAA@@;@???<@@9?>>=
@ATNG8:04174:06728
GATGGTAGGCGTGTGAGAGTCTGCCCAGAAGATCAGGAACTCTAGAAGAATTCAGATTTTAACACGAGAGTAAACGTAAAAAGAAGGTTTTACAAGACTCACGTTAACAATATTGCAGCAGTACGCACACAATCGAAGCGCAGTAAGGATGGCTAGTGTAACTAGCAAGAATACCACGAAAGCAAGAAAAAGAAGTACGACTATTAACTATTAACGTACCTGTCTACTTCCGAAACGAATGAGTACGAGAGTCAGAGCAGAGCTACCATCGTTATCGGAAAGTCT
+
<<<>@CCC?BBBBBBB@?>A??999)4<<9@99955.549<9545549;.5.4994444&4.4:===883<<969=8:999)9<:>2737&3;;6888897;33.36<;4?55-2226:;AAB;:8899996///955655<=::485;=C?CCCCABBC?B@AA9950@;=;=,//<>>7=>>4/////'0/(/666=:;;;;5;=>===;>:>>>;;5;=;;888=;A<;;;1;@@:??DA::9?=@=<=@><<<<@<=8@>??;AACBB?BBAB=A@;A@??
@ATNG8:04179:06705
GATGGTAGATATATGCACGCTCTACCAGAAGATCAGGAACTCTAGAAGAATTCAGATTTTTAACACGAGAGTAAACGTAAAAAGAAGGTTTTACAAGACTCACGTTAACAATATTGCAGCAGTACGCACACAATCGAAGCGCAGTAAGGATGGCTAGTGTAACTAGCAAGAATACCACGAAAGCAAGAAAAAGAAGTACGCTATTAACTATTAACGTACCTGTCTCTTCCGAAACGAATGAGTACTACTCTCAGAGACACACTACCATCGTTATCGGAAAGTCT
+
AAAC?BBBCCCCCBBBCLDCB@BBD@DCC=CCCCBB@B@BCDDCCC?AB@B?A@@99:99):<ABBBBBCCDCE;??;<<<<*;@=?<@@@6@BB@CCCCCEECC?C?BB@BBC@CBBBBCCCCDDFCCCCC>BBCC>@@BCBAAD?B@BBB@BBBDCCCC?CCBCAA?BC@DBB?BBBAA<BBA>ACCCC2CD?B>>>CBBAB?B?????=B<BABBB?BBAA@CCAC?ACD=BAA>AAACCBBBBBBCBABBBBAAABBCBB@<@>>=C?B@??;?D7:667
@ATNG8:04182:06725
GATGGTAGAGAGAGCTCTCTCATCGTACTCATTCGTTTCGGAAGAGACAGGTACGTTAATAGTTAATAGCGTACTTCTTTTTCTTGCTTTCGTGGTATTCTTGCTAGTTACACTAGCCATCCTTACTGCGCTTCGATTGTGTGCGTACTGCTGCAATATTGTTAACGTGAGTCTTGTAAAACCTTCTTTTTACGTTTAACTCTCGTGTTAAAAATCTGAATTCTTCTAGAGTTCCTGATCTTCTGGATATGAGTGACTCGTGCTACCATCGTTATCGGAAAGTCT
+
///;:;?CC@@ACCCBBBB;;:C@CCBBBCCB?BCCC>CC@CABBBCBCB?BBBBB@C7:9;;7:?CCCBBBA@A>BBBBB1AA?BBBB?CBBB?BBD@BB??;>A9949AB???BB@DBB?@=A@@:8878<A>>>=@@@BAA???@B>>>??@9<=<;??:?<@@AAABBBB7;;ABA2?<?8;;DFF/=>=AA-818;;;??>AA8999:+:///=7<6@@<@???C@@=@;?@AB==:>=>;@=>=BBAAAA?@@A@@@A995:9::@:><??8<=7=AA@
@ATNG8:04182:06727
GATGGTAGTCTCAGATAGTCTATAGTACTCATTCGTTTCGGAAGAGACAGGTACGTTAATAGTTAATAGCGTACTTCTTTTTCTTGCTTTCGTGGTATTCTTGCTAGTTACACTAGCCATCCTTACTGCGCTTCGATTGTGTGCGTACTGCTGCAATATTGTTAACGTGAGTCTTGTAAAACCTTCTTTTTACGTTTACTCTCGTGTTAAAAATCTGAATTCTTCTAGAGTTCCTGATCTTCTGGCTCTCGTAGACAGATACTACCATCGTTATCGGAAAGTCT
+
99<A9=BBDBBBCBCBB@A?ACCBDCECCC@@>@BCC=CD@D@CBCCCCC@EED@@>@?ABBB@B@CCCBBCCAA=>><<;,00+0:@@9@@BC@CCC@DI<;;AB;;:;CCCBBBC?BBC?B@CBBBAB???@CCE?CBCBBBBBCCBBCAA?A>@@A?BC=A?ABCBEICAA?ACCCC<C?C?AAAAA0@BCCJ?CCCCCBCDBA5;;;;*;A@BC@C@CFADCECCBA?B?BBBBCC?BBC@CBBBCBBDCDBBBBCCCCCC@C@@?A>ADBB>AA<ABBB
@ATNG8:04134:06755
GATGGTAGTGTCAGTGCGCGTCGTCCAGAAGATCAGGAACTCTAGAAGAATTCAGATTTTTAACACGAGAGTAAACGTAAAAAGAAGGTTTTACAAGACTCACGTTAACAATATTGCAGCAGTACGCACACAATCGAAGCGCAGTAAGGATGGCTAGTGTAACTAGCAAGAATACCACGAAAGCAAGAAAAAGAAGTACGTTATTAACTATTAACGTACCTGTCTCTTCCGAAACGAATGAGTACTATAGACTATCTGAGACTACCATCGTCCGACTAAAGTCT
+
7444.5;<?BBB@A?<BBBBCCBBB@EBA?ACHHAB@A?BCCBCAC@DC?C?CCCDBBBA3A;@AA?><?8987-39:::>>,9925;BBB;BCC?AACBBAB@@<A=AB?BBD@CBBBCCCDCBECCCCCC@BBBB?BBBBBBBB?D=A::6;AABBCCC?BAAA??;?@:@@?8===<=3887/88889.9A?BBCEBB;889;;AB@@<A<>??AA588CBA??<=9999.---)-667:;<==;::??>?@>>=>D>>>??<?>>>>>;>>>>AA:>>>@
@ATNG8:04141:06787
GATGGTAGGAGACACGTCGCACACGTACTCATTCGTTTCGGAAGAGACAGGTACGTTAATAGTTAATAGCGTACTTCTTTTTCTTGCTTTCGTGGTATTCTTGCTAGTTACACTAGCCATCCTTACTGCGCTTCGATTGTGTGCGTACTGCTGCAATATTGTTAACGTGAGTCTTGTAAAACCTTCTTTTTACGTTTACTCTCGTGTTAAAAATCTGAATTCTTCTAGAGTTCCTGATCTTCTGGATACACTCATGTGCACCTACCATCGTTATCGGAAAGTCT
+
???B9=>E?CCDCCCBBABA@@@BBDAA@@BA?ACCJ=CC?B?BBCCBBB?BA@A@>A>ABCC@C?BBCBDC>@?<?@@@A2AC@CCBC>BBBB?CBB=@@799?D9:4998ABCDC?BBB?B?A=?>:::;=AAAA;>>?=889====>>?>BB;?==:=>=A=>>::986//*.799;.94;055669*9::;8/622235///9(////'.8557).(..277688::4848>>;9>055<6:5669:9C=;:;>>AA;<9916///@9@===1;;3;?=;
@ATNG8:04144:06753
GATGGTAGTATCTGTCTACGAGAGCAGAAGATCAGGAACTCTAGAAGAATTCAGATTTTTAATACGAGAGTAAACGTAAAAAGAAGGTTTTACAAGACTCACGTTAACAATATTGCAGCAGTACGCACACAATCGAAGCGCAGTAAGGTGGCTAGTGTTAACTAGCAAGAATACCACGAAAAGCAAGAAAAAGAAGTACGCTATTAACTATTAACGTACCTGTCTCTTCCGAAACGAATGAGTACTGTATCTATGTGTGCGCTACCATCGTTATCGGAAAGTCT
+
;849054<<<4//:////:;:77/0/77277;:9>5:.44:4443-3328486666666'6(//88989::992990/999$//)/3:::.97;15666<<=@B<@;?A>;;;@CDBA@@BBBAAAAC;;;@BB@A>@BB=DCCD?A<00+000////)/178<;;;95425::6:///::.///465576)5918///58-//2727<<<8<75555>7;;<;;383838>>)79:29;;;0//::::=<BBB>CCABBB@@@A9>000>;>BBB>BC7;;@@
@ATNG8:04148:06787
GATGGTAGGAGACACGTCGCACACGTACTCATTCGTTTCGGAAGAGACAGGTACGTTAATAGTTAATAGCGTACTTCTTTTTCTTGCTTTCGTGGTATTCTTGCTAGTTACACTAGCCATCCTTACTGCGCTTCGATTGTGTGCGTACTGCTGCATTATTGTTAACGTGAGTCTTGTAAAACCTTCTTTTTACGTTTACTCTCGTGTTAAAAATCTGAATTCTTCTAGAGTTCCTGATCTTCTGGTATACACACTCGCTCGCTACCATCGTTATCGGAAAGTCT
+
?:?C@BBB?BCBBCC@@@FBBBCCCCBBBC@A?ACCF=CC>B?BCCCDCC@CCBBB@C@CC@A@A@BBCCDCB?A<AD>F?1@A>AABF>CDBB>B??:>><?>@CCC?CAAABBCB:<<>7<9>??>AA::7:???587AA@??@@@??@>>==?;?@<??<?=B@@???@BA<ADDDD2?;@<??AAA/A???B7;88888=ABK=AAAA/A>>>A=D;?@=CAA@@CA=A<>??ABB:==A<AAAAAA>>=>>>>@==>@@@<@>>AB=AA??<<<2;99/
@ATNG8:04149:06763
GATGGTAGTGCGTGAGAGAGAGACCCAGAAGATCAGGAACTCTAGAAGAATTCAGATTTTTAACACGAGAGTAAACGTAAAAAGAAGGTTTTACAAGACTCACGTTAACAATATTGCAGCAGTACGCACACAATCGAAGCGCAGTAAGGATGGCTAGTGTAACTAGCAGGAATACCACGAAAGCAAGAAAAAGAAGTACGCTATTAACTATTAACGTACCTGTCTCTTCCGAAACGAATGAGTACTACTCTCAGAGACACACTACCATCGTTATCGGAAAGTCT
+
944<7<<BBCCCDEDBCBBCCCCCC?CCFACCCBBB>B=ABCCCCC@BE>D?CCBB<BBB1B@BCBBB???AAA8<;AA@@@0;;79;@@B9BDC@CCCHCCC;;;;@DDACCC?@@B;;;BDCCBAABBBF@CCDC@BBA@A@@@=B?BBB@BBBCBBCC?CCCBAAA@C=???399@AA=BBB?ACDDD/CC?C@AACCCCC5879??A1858>CBC@CCBBAAA=?<??C=BBF@BBBBCCCCBBAA????BFBBBAAACCC@@;;;C@A==A5::1;::;
@ATNG8:04155:06759
GATGACGAGCGTCTGAGAGGTACTCATTCGTTTCGGAAGAGACAGGTACGTTAATAGTTAATAGCGTACTTCTTTTTCTTGCTTTCGTTGTATTCTTGCTAGTTACACTAGCCATCCTTACTGCGCTTCGATTGTGTGCGTACTGCTGCAATATTGTTAACGTGAGTCTTGTAAAACCTTCTTTTTACGTTTACTCTCGTGTTAAAAAATCTGAATTCTTCTAGAGTTCCTGATCTTCTGGTGAGATATGCATGATGCTACCATCGTTATCGGAAAGTCT
+
>?@BAA@;?BACBCBDCCC@DCCCBBB@BCCC>CC?B@BBBBAAB?BDDCB=?=ACDB?B>BBBBBBBED@@@@@@0=@=B;9959BA?CD=;9;?000>>@@<@@CECBBB?BEC?C?CCBB>>>B@BCCC@B>?@AACCCA??@?@@A<AAA<??<?>A@@@BBDAA>=>@AA6A=A;=<<<<.9AACC<CB@==BB???<AAAAA(@<<A<><9=A:CBBBBBC?B?A??@EE>@?C@AAACCBBBBBBBBAAAAABB?BB::9;????<?B=B???
@ATNG8:04161:06780
GATGGTAGCTCGCTGATGATATCTCCAGAAGATCAGGAACTCTAGAAGAATTCAGATTTTTAACACGAGAGTAAACGTAAAAAGAAGGTTTTACAAGACTCACGTTAACAATATTGCAGCAGTACGCACACAATCGAAGCGCAGTAAGGATGGCTAGTGTAACTAGCAAGAATACCACGAAAGCAAGAAAATAGAAGTACGCTATTAACTATTAACGTACCTGTCTCTTCCGAAACGAATGAGTACACATCGTCGTGTCGTGCTACCATCGTTATCGGAAAGTCT
+
9::C?CC@:444449@AB@@@=?;;26;G:ICCCCD@D@BBBBBDC?BB?B?BBBBBBBB3C8::AABCDDDDE>A9;:B@B1@@;>:>@@9ABC@CCDBB@B00+08<>;@AB@BBCCCBBCGDCBBBBBA=AC;;:;BDDBBBB@B?BAA=@CDAAABB?BBBBCC?CC?BBB?BBBBK<??A99999+9>>@<BB=<=>B@?<@8;:BB@C>AABBD?AA@@?AA?A?AAA=DBA?AB???BBBBBBBBAACCAABB:::AAB?BBBBB?BBBE?BB>BBAB
@ATNG8:04169:06785
GATGGTAGAGTACAGTGTAGTAGACCAGAAGATCAGGAACTCTAGAAGAATTCAGATTTTTAACACGAGAGTAAACGTAAAAAGAAGGTTTTACAAGACTCACGTTTAACAATATTGCAGCAGTACGCACACAATCGAAGCGCAGTAAGGATGGCTAGTGTAACTAGCAAGAATACCACGAAAGCAAGAAAAAAGAAGTACGCTATTAACTATTAACGTACCTGTCTCTTCCGAAACGAATGAGTACATAGATATACTATAGCTACCATCGTTATCGGAAAGTCT
+
?@@B?CAABDBBBBBBABBCCBCBB>BAA>ACCB:;:;>BACCBBBAA@?@@CCBBBBBB3A?BB@?@CCDBBB9?=;;;;;*;A?B@EDC<CGEAFBAACCC;;;0;=BB>ABA=@@AABBBEIGBBBBBBEABBCC?BCCCDCBB?B@B@@>@@@@BBBB@CCCB??;?@????=@@???8=>>;9:::::%0>;00/0>:>==:=;>?@?:?<==A;;8;AAA:::>A;?@@;@??;?BBABBBBAABBBBB@>>>@@CCC@@;@@@@@<>>>><>D8@888
@ATNG8:04171:06768
GATGGTAGTGTCAGTGCGCGTCGTCCAGAAGATCAGGAACTCTATGAAGAATTCAGATTTTTAACACGAGAGTAAACGTAAAAGAAGGTTTTACAAGACTCACGTTAACAATATTGCAGCAGTACGCACACAATCGAAAGCGCAGTAAGGATGGCTAGTGTAACTAGCAAAATACCACGAAAGCAAGAAAAAGAAGTACGCTAATTAACTATAACGTACCTGTCTCTTCCGAAACGATGAGTACGAGAGAGCACACGTGTCTACCATCGTTATCGGAAAGTCT
+
344<58:A995<=@:;=666@>><=8<561666=<=8=8<:;0000=3<<6:)44:44444$4.4:9955;;:;;1334444&4939.444&455.599<<@699;@;95259=6<@>:>?;;=<<<<////)/7444)499<<<<A9@5;6505<======;>>>====<.;98-3387718:8@?>??;)//(---665-/(/3606////(/86686::965556;488;08543888888><<;>=?=>;;558878;>@<=99//*0;;;18803333
@ATNG8:04171:06794
GATGGTAGCGCATATCAGCGCAGCCCAGAAGATCAGGAACTCTAGAAGAATTCAGATTTTTTAACACGAGAGTAAACGTAAAAAGAAGGTTTTACAAGACTCACGTTAACAATATTGCAGCAGTACGCACACAATCGAAGCGCAGTAAGGATGGCTAGTGTAACTAGCAAGAATACCACGAAAGCAAGAAAAAGAAATACGCTATTAACTATTAACGTACCTGTCTCTTCCGAAACGAATGAGTACTATGTAGAGCTCTATACTACCATCGTTATCGGAAAGTCT
+
AA@B?B969CECCBBBBBCB@@9997:DD@DEDHAA>A?BBCCCBB@BB@B?@?B99999:%;>CCCBCCFEBBB;@B99999';@>C=@@@8ACCADCCCBBB;:8;@CC@CCD?BBCCBBBBBDCCBBBBDACCBB?BBCBBCAA?BACBB?BCCCDBCC@DBBBCC?AA@BBB=??CCA:@8828????2@@@=AAACBBBC<><?@AA9>9?=CBA>BC@@@BA>A?ACC=CAA?@DCBBACCCAAACCCBBAAABB@AA>94999=B?;<<A=BB9>:::
@ATNG8:04172:06780
GATGGTAGTATAGAGCTCTACATAGTACTCATTCGTTTCGGAAGAGACAGGTACGTTAATAGTTAATAGCGTACTTCTTTTTCTTGCTTTCGTGGTATTCTTGCTAGTTACACTAGCCATCCTTACTGCGCTTCGATTGTGTGCGTACTGCTGCAATATTGTTAACGTGAGTCTTGTAAAAACCTTCTTTTTACGTTTACTCTCGTGTTAAAATCTGAATTCTTCTAGAGTTCCTGATCTTCTGGTCAGACTCTCACACGCCTACCATCGTTATCGGAAAGTCT
+
455>455>>><<<===666;;;<<=996;;@C?BBBD>DD@E?BBB@?@@?AABBB@C@BBBB?F@CAA@@??<@=@CBCB1CC:>983,3=;<>BBB?AA<??A@9999BBBB?@A>AAA6868@@>>;;;;A@@@<???@=>>>AAA@@@@@@<====BB<@<?@?<;;;::4878888(84<475555'29855,5562228;;;1777+77::?<?=AA=@;;;;?>:?:>==>==588A<===;;;=??A@@@CAA=@??<@A@@@<@A@@;@A:A<<<
@ATNG8:04176:06794
GATGGTGGCGTGTGAGAGTCTGCCCAGAAGATCAGGAACTCTAGAAGAATTCAGATTTTTAACACGAGAGTAAACGTAAAAAGAAGGTTTTACAAGACTCACGTTAACAATATTGCAGCAGTACGCACACAATCGAAGCGCAGTAAGGATGGCTAGTGTAACTAGCAAGAATACCACGAAAGCAAGAAAAAGAAGTACGCTATTAACTATTAACGTAACCTGTCTCTTCCGAAACGAATGAGTAACGAGAGTCAGAGCAGAGCTACCATCGTTATCAGGAAGTCT
+
BCCB?BB?BBBBABBBBB@A@;;9)4?<@BBAAAA?A?BBCBBCC@CD@D@CB@@@CCC5C@DCA@@A@@???6=?99999)9A;B9???5?AA<??A@AA????C>AA?A>><@?AA>>>>@???@@@??<===@;===>==>>:><@=A?BAAABBBB?BBBBBB?BB?BA@;@@@@@9@@@=@BBBB3??<?B?>?@6888<8=@@C=A9;8//+/7<99:;;;5;5;>>7>BA@A@@A9928@@?CBBAAABBCCB>>B>A@=A>AAA?A??=>3937888
@ATNG8:04176:06796
GATGGTAGTGTCATATGAGAGTGTGTACTTTCGTTCGGAAGAGACAGGTACGTTAATAGTTAATAGCGTACTTCTTTTTCTTGCTTTCGTGGTATTCTTGCTAGTTACACTAGCCATCCTTACTGCGCTTCGATTGTGTGCGTACTGCTGCAATATTGTTAACGTGAGTCTTGTAAAACCTTCTTTTTTACGTTTTACTCTCGTGTTAAAAATCTGAATTCTTCTAGAGTTCCTGATCTTCTGGGTCTCTCTCTCACGCACTACCATCGTTATCGGAAAGTCT
+
844:5:>CCBBCBCCCCCCCCCCCBCCDDC>CCC?CC?C@CCAAACD@BBB@@<@?@ABB@C?BBBBBB==B6;;888)8<6:ACD=BAAC?BBB?BB>@@ABBB@CBBBBBAA;>>?;@<@AA@@>>>=@>>=<AAA???A@@@@@AA>>?:>>E<??;?<?AAAA>>@E<A8888)84:4888888%8>////)////..73.2+2666(6889=283;;37==A>>><@<>>>B::5;>@@:@A@@@@??@@??@A@@@;=6===//+/;8838;2;>>>
@ATNG8:04178:06784
GATGGTAGCTCACGTACGTCACACGTACTCATTCGTTTCGGAAGAGACAGGTACGTTAATAGTTAATAGCGTACTTCTTTTTTCTTGCTTTCGTGGTATTCTTGCTAGTTACACTAGCCATCCTTACTGCGCTTCGATTGTGTGCGTACTGCTGCAATATTGTTAACGTGAGTCTTGTAAAACCTTCTTTTTACGTTTACTCTCGTGTTAAAAATCTGAATTCTTCTAGAGTTCCTGATCTTCTGGACGACGCTGCACTGACACTACCATCGTTATCGGAAAGTCT
+
----(---889<<>566=554<<:455=;;;?8<@@@49;>B?BCCCCBB@BBAA@5;299;<8=<>===BB<;:6333333#3948::<3<B@A>@@@;00-00=;=>/448=BBBB?BBB>@>A=888?==9=>@A188===866;8866-,,,(,,-4694868559222992...33&.(/399;;;+9>A?A9=9:;;;;;=<4:;::+9==?A7<9<?;<=<>A>><>;>>AA8717771797333----66358;;AA=>7=66--*----488.7558
@ATNG8:04137:06832
GATGGTAGTATATCGCGTCGCTATCCAGAAGATCAGGAACTCTAGAAGAATTCAGATTTTTAACACGAGAGTAAACGTAAAAAGAAGGTTTTACAAGACTCACGTTAACAATATTGCAGCAGTACGCACACAATCGAAGCGCAGTAAGGATGGCTAGTGTAACTAGCAAGAATACCACGAAAGCAAGAAAAAGAAGTACGCTATTAACTATTAACGTACCTGTCTCTTCCGAAACGAATGAGTACATAGATATACGTATAGCTACCATCGTTATCGGAAAGTCT
+
0//A<@?BBCBBBDBBBCCCCCCCD?CBC@CCCC@@=A?BBGDFFD?DF@D?CCDBBBBB5B@CBBBBCCAAAA<@A=?@@@0?C>A=AAB9BCGGDCCCBCCCC?B?BC?BBB?BBBDBCCCCCBBBCCCC?CCCC?AABBBBBB>C@CAA>ADCCCCCC?CCBBAB?BC?>>>9>>@@?8???=ABCCC3BB?BAAABBAAA<>;>???<?<?ACCC?BBBAAAB?B?BDD=CAC?ABBBCCCBBBBBCCBB????@?@????<A@@AB?BAAA=AA:A766
@ATNG8:04143:06819
GATGGTAGATACTCGCTGATACACCCAGAAGATCAGGAACTCTAGAAGAATTCAGATTTTTAACACGAGAGTAAACGTAAAAAGAAGGTTTTACAAGACTCACGTTAACAATATTGCAGCAGTACGCACACAATCGAAGCGCAGTAAGGATGGCTAGTGTAACTAGCAAGAATACCACGAAAGCAAGAAAAAAGAAGTACGCTATTAACTATTAACGTACCTGTCTCTTCCGAAACGAATGAGTACACACTCTCATATGACACTACCATCGTTATCGGAAAGTCT
+
BBBC@CCCCBBBBBCCCBBBCBCDD>DDD=BCCCCC?B@BCCCCCD@BC?C?AAA@@@@@.@=BBCCBBBCBBB<B@AABAA1@?<A@CED;FCC@CCCCCCCCC?B?BD?CCE?BBBABCCCCDCCCCDCC?DCBB?BBAABBBB?B@CCC?BCCCCCCC?CAACAC?CD?989399@??:@@@;999999%9?<C97:DBBBB@@:<;AA:?<?ABBB@CCBAABA=@=???9?AA@BBBCBCBBBAAACEBBBBBBB??ABFF?BBBBC?CCCC?CC>C999
@ATNG8:04143:06823
TATGGTAGTGTCATATGAGAGTGTGTACTCATTCGTTTCGGAAGAGACAGGTACGTTAATAGTTAATAGGCGTACTTCTTTTTCTTGCTTTCGTGGTATTCTTGCTAGTTACACTAGCCATCCTTACTGCGCTTCGATTGTGTGCGTACTGCTGCAATATTGTTAACGTGAGTCTTGTAAAACCTTCTTTTTACGTTTACTCTCGTGTTAAAATCTGAATTCTTCTAGAGTTCCTGATCTTCTGGATAGCGACGCGATATACTACCATCGTTATCGGAAAGTCT
+
AAA@655<<=566?;;;?===>>666==>=?G;;:C@8;;7;9<566><<9>;;;=9<9<;;=-0*///)///::;7<====+::688:?4:465055<8=@8;;;;;=8;;;A@@@<5;99292999B@@?@<:95>9999@@>595595:::55.55;6;=7<7<554:::44.449;;+=7<399:::(99444)4999;<7///)///&/9955164997;9555//)/57///775;/4.4559555::<<;9;655:;;.55A>>:?A??;?D9=@>0
@ATNG8:04145:06802
GATGGTAGTATATCGCGTCGCTATCCAGAAGATCAGGAACTCTAGAAGAATTCAGATTTTTAACACGAGAGTAAACGTAAAAAGAAGGTTTTACAAGACTCACGTTAACAATATTGCAGCAGTACGCACACAATCGAAGCGCAGTAAGGATGGCTAGTGTAACTAGCAAGAATACCACGAAAGCAAGAAAAAGAAGTACGCTATTAACTATTAACGTACCTGTCTCTTCCGAAACGATGAGTACTGTATCTATGTGTGCGCTACCATCGTTATCGGAAAGTCT
+
9:;;7;;<<:>:9:99555555<<<9>==<=>CB@@=@8;:CDBBC>BB6;6;A@?@@A@0@=A@?@??BB;?@9:799444$99254999+;<:=@A:;9A=@@<@<@C?BBB@BB@@ABBBCCAAABAAB>@?>?;?@@?@@BB?@<A0000?@???BD@BBBBAA<>>>AAA8<=889+99?<00000(0=90//??B??A<@<@@=<8<:88;AD?BB??:99@D?BBF>C988?>>>AA@@>>=;787;;7;;;7;55515:222398886:>3::25
@ATNG8:04148:06836
GATGGTAGCATCATGCATATCTCACCAGAAGATCAGGAACTCTAGAAGAATTCAGATTTTTAACACGAGAGTAAACGTAAAAAGAAGGTTTTACAAGACTCACGTTAACATTATTGCAGCAGTACGCACACAATCGAAGCGCAGTAAGGATGGCTAGTGTAACTAGCAAGAATACCACGAAAGCAAGAAAAAGAAGTACGCTATTAACTATTAACGTACCTGTCTCTTCCGAAACGAATGAGTACTGCGTCTCACTCTCGCCTACCATCGTTATCGGAAAGTCT
+
:;;B?BCBBBCBBCCBBBBCCCCCC@CCC>AABBCC@C@DDB@@AD?BB?C>@AA??>>>.?<AACCCCAA999,9?;;;;9$4<7<8;;;/;B?@>CBCCFDDD=@?@CC?CC?@ABBBBDCCCEECCCCC?CBCC?ABBBBCAB=@=@996;AAABECC?BBBBBB?BC@BBB>AAAAA;???<?CCCC2BB?BBBBBBBBC@B?B@??;?;?>BBC@CCCCCBB>?=?BE@CCC>AACCBBBBBBABBCCAAACBBBC?CBB?BCBBB@CBAA?A@;A???
@ATNG8:04172:06819
GATGGTAGAGTACAGTGTAGTAGACCAGAAGATCAGGAACTCTAGAAGAATTCAGATTTTTAACACGAGAGTAAACTTAAAAAGAAGGTTTTACAAGACTCACGTTGACAATATTGCAGCAGTACGCACACAATCGAAGCGCAGTAAGGATGGCTAGTGTAACTAGCAAGAATACCACGAAAGCAAGAAAAAAGAAGTACGCTATTAACTATTAACGTACCTGTCTCTTCCGAAACGAATGAGTACACCATCGTCGGTGTCGTGCTACCATCGTTATCGGAAAGTCT
+
?>?C@DCBBBBCCBBBBBCDDCCCC@BBC@CCDC:::;>BBBCDBC@BC?B@CCB?????1?@EDCDCBBBBCE=BB=?><<,<@;@:AAA9BBB@BB>=>AA??;;A>=:?:85:@??@A>>>=>>BAA?@<::;A:=<>=<;<<8=:>BD@B@A@?>55.6=>>??=@@<@>>8=>;;;4<<95//////$/.(.95888?88185;>;;6;=A@@@A=>>>@:;:;>;>DF:>B><===?>A@@@689AAAAB?BB=>=???ABA=?<@AB@@@@?;@B:@@?@
@ATNG8:04172:06820
GATGTAGTGATACAGATCAGACACCAGAAGATCAGGAACTCTAGAAGAATTCAGATTTTTAACACGAGAGTAAACGTAAAAAGAAGGTTTTACAAGACTCACGTTAACAATATTGCAGCAGTACGCACACAATCGAAGCGCAGTAAGGATGGCTAGTGTAACTAGCAAGAATACCACGAAAGCAAGAAAAAGAAGTACGCTATTAACTATTAACGTACCTGTCTCTTCCGAAACGAATGAGTACTGATGTAGAGCTCCTATACTACCCATCGTTATCGGGAAAG
+
<A::5;:844444455555555566;>=:>CCCA@9?;>CAA@B<@BB>B>AAA@=DCC+<8<<;B@CABBCA8=;;;;;;$:;6;2544,5@<=BECBCBCA@<@@@@>@CC@BBBBCCCCCCBBBBBBB?C@@@@AA@ECCBA?BAD@@?@CBAAB;;8;CCHEG?BB@?@?>AABCD=???9=<<<<.=A=A???BBCB@<@=@@@@<@<;;ACC@CDBCBCC?A?BBA;BCC>AAA?0//6///888976///(//667853;08...5.3...809908
@ATNG8:04137:06852
GATGGTAGATATATGCACGCTCTACCAGAAGATCAGGAACTCTAGAAGAATTCAGATTTTTAACACGAGAGTAAACGTAAAAAGAAGGTTTTACAAGACTCACGTTAACAATATTGCAGCAGTACGCACACAATCGAAGCGCAGTAAGGATGGCTAGTGTAACTAGCAAGAATACCACGAAAGCAAGAAAAAGAAGTACGCTATTAACTATTAACGTACCTGTCTCTTCCGAAACGAATGAGTACATAGATATACGTATAGCTACCATCGTTATCGGAAAGTCT
+
:;;A?BBBBBBDCBBCCCECCCCBB@CCCACBBBAB>A>AA@@@AB?BF?C@CCB?????.>>AAAA@A@A@@>8==;;;;;$9<7<2444&5:<7=?;969;;>=B?AA=AAB>BBCDCBBBCCCCAAA;;4;@;;6:CCBBBCC?C?C;;8;BBBBBBC@CD@@?B>A@?@@>8<<778*8<<:@@AAA2?><>BBBCB@@@3935999;A;;;ABA=@@?:>;>=@<?AB;@A@=??ABBCCCBCBBABBBCBA>>>>>>8718=:=B>@==?<@@6;///
@ATNG8:04141:06871
GATGGTAGTGTCATATTAGAGTGTGTACTCATTCGTTTCGGAAGAGACAGGTACGTTAATAGTTAATAGCGTACTTCTTTTTCTTGCTTTCGTGGTATTCTTGCTAGTTACACTAGCCATCCTTACTGCGCTTCGATTGTGTGCGTACTGCTGCAATATTGTTAACGTGAGTCTTGTAAAACCTTCTTTTTACGTTTACTCTCGTGTTAAAAATCTGAATTCTTCTAGAGTTCCTGATCTTCTGGGTCTCTCTCTCACGCACTACCATCGTTATCGGAAAGTCT
+
85:838:;;@=ABBBB@BDCCC;<;CG@BB?@7:9;B=BB?B@DBCCBCF@CCCCC@CACCCC@DACDCDBBB;;8;BBBB3@A;@AAA<BBBC@CCCACC?AABCCC@CBBAFCCI@BBB?B?CGCCCHCC@BBBB?BCCCBBCCCCDBBCBBB?BBB@BD@D@DDCBBCCCC=A;;;;.;>A>;;;;;*;BCCC=BBGFFJCBAC5;;;;*;BABA=B>@@=@@@@CDC@D@@AABDC@CCCD>CCFCCDCBB@@@BA@@ABC?B@A@B?BABB>AB=AABB
@ATNG8:04142:06862
GATGGTAGATATATGCACGCTCTACCAGAAGATCAGGAACTCTAGAAGAATTCAGATTTTTAACACGAGAGTAAACGTAAAAAGAAGGTTTTACAATACTCACGTTAACAATATTGCAGCAGTACGCACACAATCGAAGCGCAGTAAGGATGGCTAGTGTAACTAGCAAGAATACCACGAAAAGCAAGAAAAAAGAAGTACGCTATTAACTATTAACGTACCTGTCTCTTCCGAAACGAATGAGTACTGTATCTATGTGTGCGCTACCATCGTTATCGGAAAGTCT
+
BBBB?AAACCCCC@@@BCCCCDB999;BC?CBBBCC>B@BCCLA@@ABB>A>ABBAAA@@.9;<ABBCBBB>><7=?@AAA@,9;59.999*5BD=AAAGGCBBA@C@DC@CBC@CBB@?@CCCEBBBAA@C=A?9:7;BBAAB;:8;?CCC@CCCCCB@@=@BBAAD?:9299918<889929>@?BBBBBB)BA@B@=@CCCBF>A<::??0818=BCB?BBBAAAC=?=:::/9995:BBCCCCCCCBBBB???CA???@@@@@;?;??B?B?>B:==8=;;:
@ATNG8:04146:06880
GATGGTATTATAGAGCTCTACATAGTACTCATTCGTTTCGGAAGAGACAGGTACGTTAATAGTTAATAGCGTACTTCTTTTTCTTAGCTTTCGTGGTATTCTTGCTAGTTACACTAGCCATCCTTACTGCGCTTCGATTGTGTGCGTACTGCTGCAATATTGTTAACGTGAGTCTTGTAAAAACCTTCTTTTTACGTTTACTCTCGTGTTAAAAATCTGAATTCTTCTAGAGTTCCTGATCTTCTGGTGAGATATTCATGATGCTACCATCGTTATCGGAAAGTCT
+
358:5:4905==@@BB;66=>;;ACCAABAA@<@CAA9><+0+0//9::<9=::>>+0,0/88)/+/9:;<>B?A::9666'69(//666.7:::7==@<?@4:97?:?4==ABBB==:=>><A>@===A==<:??BB=@@@@@@A>;;;>==;;:4:7707<8=;@AA;:77:94956566(618466556'56796/5577>;9<>=36666'3//.7385>@:>=CA??@<A9==@D@?588@;??????@@<??>>>=>@@==:>???A<A>>><@@:@>:9
@ATNG8:04156:06855
GATGGTAGCTATACGTATATCTATGTACTCATTCGTTTCGGAAGAGACAGGTACGTTAATAGTTAATAGCGTACTTTCTTTTTCTTGCTTTCGTGGTATTCTTGCTAGTTACACTAGCCATCCTTACTGCGCTTACGATTGGGTGCGTACTGCTGCAATATTGTTAACGTGAGTCTTGTAAAACCTTCTTTTTACGTTTACTCTCGTGTTTAAAAAATCTGAATTCTTCTAGAGTTCCTGATCTTCTGGACAGAGTGTGCAGATACTACCATCGTTATCGGAAAGTCT
+
:=4;.4888;=>===>==BB>666?A666;;;4;;<<6>B?@@C@666==4;;5546?7995<8<065:<<33333(3::::)3713333(3;;>75557<?355:<:?>BBBBDABB@BBB>A>A98963--)---22,24.667<>?AB<<BBAA?AAA@CC?C===@@A@BA@:?5555,59<488???.@665@3>=<;<9;;666(88887$5565=5:58827999969493>AA><=49:=:>@A@B@>>>?????>>>>==8=>===:=A@@6;;2;///
@ATNG8:04156:06864
GATGGTAGACATATCGTATCTCTGTACTCATTCGTTTCGGAAGAGACAGGTACGTTAATAGTTAATAGCGTACTTCTTTTTCTTGCTTTCGTGGTATTCTTGCTAGTTACACTAGCCATCCTTACTGCGCTTCGATTGTGTGCGTACTGCTGCAATATTGTTAACGTGAGTCTTGTAAAACCTTCTTTTTACGTTTACTCTCGTGTTAAAAATCTGAATTCTTCTAGAGTTCCTGATCTTCTGGGTGCGCTACAGTCTCTCTACCATCGTTATCGGAAAGTCT
+
>@@C@C?A?@ABBCDCCDBCCCCCDCECCBB?BBBB>BD@D@CCCCBCB?ABB@A>A?BBCB?B@CCAABBC>C?BBCCC2BB>BAAB>BBCC>??B?AC<99:CCC@CBBBBAAA=B@@<><>?@@@@>><>@A@<??@;;;;BAAABBB>>>:==B=AA=D<===??BA;;7;;;BB5A6;5;====+=A;;;1:67///<<<?<@BAB/>>>>@=E<@@;??AB==><@=@@>??@8;;AE;;;;B;;;>>???ABAA===9=/--=4;=---/@6996;
@ATNG8:04160:06882
GATGGTAGAGTACAGTGTAGTAGACCAGAAGATCAGGAACTCTAGAAGAATTCAGATTTTTAACACGAGAGTAAACGTAAAAAGAAGGTTTTACAAGACTCACGTTAACAATATTGCAGCAGTACGCACACAATCGAAGCGCAGTAAGGATGGCTAGTGTAACTAGCAAGAATACCACGAAAGCAAGAAAAAGAAGTACGCTATTAACTATTAACGTACCTGTCTCTTCCGAAACGAATGAGTACTACTCTCAGAGACACACTACCATCGTTATCGGAAAGTCT
+
CBBC=@CBCCCBC;:;BBCEFDECB@BBHBCCCCBB@B@BBBBACC?CC@C@CBA88878)8<>ABBBBCC?>>7>>@@AAA0AA>A=BBB7B@A<BCCBBBCCC@D?A@=A@@<@CCBBBCCCCCCCBBBB?BCBB@BBBBBBBC>C@BBB@BCBBBDDC=@@CCCC?CC>BBB?BACCD>BBB>ADDCC2CC>AABBBCA@@<><@A@@<?<?@BBB?AA???AA?A>AFF>CDC?CCCCBBBBBBBBBBBD???CCB>>>BB<AAAAD=DD>?;?B:@@??
@ATNG8:04163:06864
GATGGTAGTAGTACACTAGTCATACCAGAAGATCAGGAACTCTAGAAGAATTCAGATTTTTAACACGAGAGTAAACGTAAAAAGAAGGTTTTACAAGACTCACGTTAACAATATTGCAGCAGTACGCACACAATCGAAGCGCAGTAAGGATGGCTAGTGTAACTAGCAAGAATACCACGAAAGCAAGAAAAAGAAGTACGCTATTAACTATTACGTACCTGTCTCTTCCGAAACGAATGAGTACATAGATATACGTATAGCTACCATCGTTATCGGAAAGTCT
+
=<<B>AAAAAA:;6;><@BCC:66@:=AB;:;@@@B=B6;;CCCFIABB@B@BB@;;;;;*<<A@@BAAACABB<97:====(=?=@;@@@7@@@?B<;<>B999<A;AB?AAA@CAA@BCBCBBBBCCGCE@CC@@=@ABBCABB?B?BBA>ACBBA??C?CCBBBB?BB@?@??ABBBB=BAA?@@@@?2@A<ABBBB@@@@:=8=>;;5;88;AA<@@@?????B?BBB>BBC@???ABBBBCBBBBBAAAA?;;;;;;==:;;888185:<7;?8>766
@ATNG8:04182:06889
GATGGTAGAGAGACTGTAGCGCACCCAGAAGATCAGGAACTCTAGAAGAATTCATATTTTTAACACGAGAGTAAACGTAAAAAGAAGGTTTTACAAGACTCACGTTAACAATATTGCAGCAGTACGCACACAATCGAAGCGCAGTAAGGATGGCTAGTGTAACTAGCAAGAATACCACGAAAGCAAGAAAAAAGAAGTACGCTATTAACTATTAACGTACCTGTCTCTTCCGAAACGAATGAGTACGAGAGTCAGAGCAGAGCTACCATCGTTATCGGAAAGTCT
+
344A?<BBB;959449=;999B;;:)5>@=@CBB@@?@>ABBA@@C@DC>A=@:99====.?<AAA;;9@>BBB>CCCCCCC1CCAB?CGF;CCC>BBCHECC;;:;=AD@CAA=@BB;;;ABCB;;;BBBB@BBBE<<;CCCECC@B?B;;:;CBBCDCC=??BBCC?CC?>>?9::ACC>AA@<::9999%9@;:98BB@==A<?;>>@@:><>@CAB?AAABAAA?B?BBD=AAB?ADBBBCDCBB@@?BBBBCBBB:::B@@<@===D=>>>A<??6;;>>
@ATNG8:04135:06934
GATGGTAGTACATGATAGACGACACCAGAAGATCAGAATTCTAGAAGAATTCAGATTTTTAACACGAGAGTAAACGTAAAAAGAAGGTTTTACAAGACTCACGTTAACAATATTGCAGCAGTACGCACACAATCGAAGCGCAGTAAGGATGGCTAGTGTAACTAGCAAGAATACCACGAAAGCAAGAAAAAAGAAGTACGCTATTAACTATTATACGTACCTGTCTCTTCCGAAACGAATGAGTACGATGAGAGAGCTCTCTCTACCATACGTTATCGGAAAGTCT
+
677=<?=@:@:?995>=CBB;999:.5<A;@AA:;95.57<556@=BA<A?;:;BCCCC3C?BBB;::??777*7>@@===*5646;>@@9@CCAECDCBBB;;8;@BA?BBB?BC@@ABDBCCBBBCCCC@CBBB>@ABBAAAC@D@E@@>@BBBBFDC????AAB?BC????399999,3>>98899:9%9;;7=8:99?AA<@<==:=5<///99;<9=@@AA@A<A<>==6=>>8=>>>@?A=8888==>=<=@>;;;8//;6:///666;@??<?@9??<<
@ATNG8:04139:06913
GATGGTAGTACATGATAGACGACACCAGAAGATCAGGAACTCTAGAAGAATTCAGATTTTTAACACGAGAGTAAACGTAAAAAGAAGGTTTTACAAGACTCACGTTAACAATATTGCAGCAGTACGCACACAATCGAAGCGCAGTAAGGATGGCTAGTGTAACTAGCAAGAATACCACGAAAGCAAGAAAAAGAAGTACGCTATTAACTATTAACGTACCTGTCTCTTCCGAAACGAATGAGTACTATGTAGAGCTCTATACTACCATCGTTATCGGAAAGTCT
+
?::B@CCDCCCC@@@A@BAB:;:CCACCCADACBCC@BAEDDCCCC<A@@D?CABCCCCD5C@BBCCCCCDCCC8@=:::::*:C@D@CDD;CCC@CCBBBBB@@>@@BB@BCE@CBCCCCCBCCCB@BCCD?BCCF>BABCBBBD@GBCCB@BCCCCCCC@CCBBBC@CC?CBB?CBBAA9?9:3::999(9@?BCBBCBBBB>A>ACDF?B>BBBCC@BB@@@AA>A?BCC=CBA?ABBDBCBBBBBBBBBBBBBBAA@AAAA?B?AAC@988><AA:?>>=
@ATNG8:04150:06939
GATGGTAGTGCGTGAGAGAGAGACCCAGAAGATCAGGAACTCTAGAAGAATTCAGATTTTTAACACGAGAGTAAACGTAAAAAGAAGGTTTTACAAGACTCACGTTAACAATATTGCAGCAGTACGCACACAATCGAAGTGCAGTAAGGATGGCTAGTGTAACTAGCAAGAATACCACGAAAGCAAGAAAAAGAAGTACGCTATTAACTATTAACGTACCTGTCTCTTCCGAAACGAATGAGTACATAGATATACGTATAGCTACCATCGTTATCGGAAAGTCT
+
:55@7<;A?BBC;@ADCCDCBBBDJ?DBCAICCCBB>B@BBCCBBB?BB?B?CAA=???>.<=@@@AAABBCBE>BBBCCCC5BA=@5;;;*;@@=BBAAACCCDAHABC@BCC@CCCBCBBBCCCCCBBBB<@@AA>BBBBBBBC?C?@A@?BBECCCCC@CCCEBC@BB@BBC?BCDFE>A??9===<?.?B?BBBCEBBB=:=<??BB<B=@@A@@?BBCCBCC?B?BCC>B::99BBBAAABCCCBBBBBBBAAAF;;;>==@>>=H?B988;>>4?===
@ATNG8:04151:06922
GATGGTAGGCGTGTGAGAGTCTGCCCAGAAGATCAGGAACTCTAGAAGAATTCAGATTTTTAACACGAGAGTAAACGTAAAAAGAAGGTTTTACAAGACTCACGTTAACAATATTGCAGCAGTACGCACACAATCGAAGCGCAGTAAGGATGGCTAGTGTAACTAGCAAGAATACCACGAAGCAAGAAAAAGAAGTACGCTATTAACTATTAACGTACCTGTCTCTTCCGAAACGAATGAGTAACGAGAGTCAGAGCAGAGCTACCATCGTTATCGGAAAGTCT
+
C@@B@CBB?BB<<6@DECBBAA@@@3:CA?@@A@AB=A=AAA@@AA>CC7;8;DBBCEEE5B?CCCB@@@BBAC=@>99:9:):A?B@DDD6BBB?AAABBBABB;><>B=A?;7;===BA???BCA@;;;@<A???====>;;;=5;5;CC?BBAABB??;?AB@@A>::39AA=AB::49@@;@@@@@2@A>AAA=@@><=1818;>>;?=BBA@@<@@?A7873;8=9<6;00*088--/)/99667:::@774AB@>BB=>7::ABC?CCBB?BF?AAAB
@ATNG8:04154:06948
GATGGTAGCTCACGTACGTCACACGTACTCATTCGTTTCGGAAGAGACAGGTACGTTAATAGTTAATAGCGTACTTCTTTTTCTTGCTTTCGTGGTATTCTTGCTAGTTACACTAGCCATCCTTACTGCGCTTCGATTGTGTGCGTACTGCTGCAATATTGTTAACGTGAGTCTTGTAAAACCTTCTTTTTACGTTTACTCTCGTGTTAAAAATCTGAATTCTTCTAGAGTTCCTGATCTTCTGGGTGTATCAGCGAGTATCTACCATCGTTATCGGAAAGTCT
+
89:@7<AABBCB@<==66:ABBBBCBBBBBCB>BBDD>CDADAEDDCCEDADCAA@AC@@@@CAGDDAAABBBBB?AABBB2BC@CBAB=BCCA?A:96:@=@ABABC=??CCDFAA?BBB=@=AB>AA@BA<AAAA387A<;;DDD???B;;;@;=>=:>=;>;;;;;:<<::379666+75:5::CCC.>>A?A59::888;;;>;>ABB.9>>>A7;7<A=@@@@677399<<999;4;:::0:::A?@?BBA?===?;;;A<;;;==8=C>>8==4=>>;
@ATNG8:04155:06949
GATGGTAGCACACGAGATCTCATCGTACTCATTCGTTTCGGAATGGAGACAGGTACGTTAATAGTTAATAGCGTACTTCTTTTTCTTGTCTTTTCGTGGTATTCTTGCTAGTTACACTAGCCATCCTTACTGCGCTTCGTTGTGTGCGTACTGCTGCAATATTGTTAACGTGAGTCTTGTAAAACCTTCTTTTTACGTTTACTCTTCGTGTTTAAAAATCTGAATTCTTCTAGAGTTCCTGATCTTCTGGGCTGCGCTGGATATGCGCTACCATCGTTATCGGAAAGTCTT
+
8:5838<<@@=<666=;;;<<;9;:9778///5/-//*-638(--(--78//,/<::<7;5::9:.505;<<<<:::4>>:>:$//1//////&//33179=6?A;AA@?8:3773322224:66370557222663855/792228252:655....(...37;2805=;5559996;;;:;-:9>788989(8=<==5===8908==677)////(////:4848858>A;985156>@>>?B=9:::1://-99--*/7633/./8885;585;;A=<<9>>3:<<<5
@ATNG8:04160:06908
GATGGTAGCATCATGCATATCTCACCTGAAGATCAGGAACTCTAGAAGAATTCAGATTTTTAACACGAGAGTAAACGTAAAAAGAAGGTTTTACAAGACTCACGTTAACAATATTGCAGCAGTACGCACACAATCGAAGCGCAGTAAGGATGGCTAGTGTAACTAGCAAGAATACCACGAAAGCAAGAAAAAGAAGTACGCTATTATCTATTAACGTACCTGTCTCTTCCGAAACGAATGAGTACTGCGTCTCACTCTCGCCTACCATCGTTATCGGAAAGTCT
+
?@@D@CBBBBCCDBBBCBBEEDCCC?BBB@CCCC:9:;@CCDCCBD@DC?C=ABCBBBBB5BACCCCCCCCEDD>DA??>>>0>A=A;@@@9ADD@CEECCCCBB?B@DD?BBB?BBCCCCCCDCBBBBBBB@CCCC>AABBCCBB@C@DCC>BCCCDDCC@CCCCCC@CC?CBB?BBA@>8@??9>@?@@2AC?B>>>CBBBB?BBBCAA=A>A@BBE?BBBB??=4949??5?=<9<???@@@@@AABBBCCCCCBBBB?BCC@CAAAC@CCCC?CC=C@??
@ATNG8:04167:06903
GATGGTAGTCTCAGATAGTCTATAGTACTCATTCGTTTCGGAAGAGACAGGTACGTTAATAGTTAATAGCGTACTTCTTTTTCTTGCTTTCGTGGTATTCTTGCTAGTTACACTAGCCATCCTTACTGCGCTTCGATTGTGTGCGTACTGCTGCAATATTGTTAACGTGAGTCTTGTAAAACCTTCTTTTTACGTTTACTCTCGTGTTAAAAATCTGAATTCTTCTAGAGTTCCTGATCTTCTGGTAGAGCGTGCATATATCTACCATCGTTATCGGAAAGTCT
+
BCBB@CBCBBECCCBBBBCCCGCBCCCCCCBB?BBBC=CC@C@CBCCCCCAECCFE@C?BBBC@D@CCCCCCCBB<;::::*:>9@@AA<A@BB?CBCADE;=;@CBE?AACCCCDEABBB@C@C@@@CBBB@CCCB@CA@@CDCCCBBB@@@AB?ABB=@A?B?BBBB@ABBDACCCCC=B@B5<<<<<*;ABBJ>DCCDCCCBBB@BBBB0B@AAB?C?BB@DDCCBBB?B@AAAAA@;@@B>BCCBABAA@@@BCCCDCCCC@CCBBC?BBCB@BB=C???
@ATNG8:04168:06917
GATGGTAGTGTGTCTCTGAGAGTAGTACTCATTCGTTTCGGAAGAGACAGGTACGTTAATAGTTAATAGCGTACTTCTTTTTCTTGCTTTCGTGGTATTCTTGCTAGTTACACTAGCCATCCTTACTGCGCTTCGATTGTGTGCGTACTGCTGCAATATTGTTAACGTGAGTCTTGTAAAACCTTCTTTTTACGTTTACTCTCGTGTTAAAAAATCTGAATTCTTCTAGAGTTCCTGATCTTCTGGACGACGCGCACTGACACTATCATCGTTATCGGAAAGTCT
+
?::B@CEDCCBBCCBCBBBCCCCCCDCAAABBABCCB>BB@C@DBDDBDE@CCBBGAGEICCEAC@CBBBCCGGCACCCCC5BB@BCDD>BBBB@C<;9;C>BABCCC;;;DCDCCC@CBA>A=ABA@@@;;6;ABB@ECCBBBBBBBBBCBBBC@CCC?AA@C@BB@@@D;;;5;;;;;.;>B>BBCCC5CBBBC::;DCCCCCBB5;;;;;$;99@;=<75945==@@;@=A8ABBBBC??@D?CBBBBIDBBECCGCFDCBBBCCCCCC@BBAB@BB=B;::
@ATNG8:04170:06918
GATTAGTATAGAGCTCTACATAGTACTCATTCGTTTCGGAAGAGACAGGTACGTTAATAGTTAATAGCGTACTTCTTTTTCTTGCTTTCGTGGTATTCTTGCTAGTTACACTAGCCATCCTTACTGCGCTTCGATTGTGTGCGTACTGCTGCAATATTGTTAACGTGAGTCTTGTAAAACCTTCTTTTTTACGTTTACTCTCGTGTTTAAAAAATCTGAATTCTTCTAGAGTTCCTGATCTTCTGGATACACTCATGTGCACCTACCATCGTTATCGGAAAGTCT
+
9540:BBBBBBCCBABCCCCBBBDCCCCCC@CCCC=CC?C?CCCCBBB?BBCCC?B?BBBB?B@BBBBDCB=A6ACA=A+@A<BBBD>CAAA?AAB?CC;>>?@@@;??BBBBAC?AAA=A7?????=;==AAAA7;;>>@>>>>A@@@>>>?<?>@<::7:<@???@@??>:>8988)7498688888%8>6670676///::/8838DDHD'9>A56/65//)/;;;9;;:;:=>BA>>;>BB<>>D=>>>>>>>>>>;<5;776;;<//+/77716:19;;;
@ATNG8:04172:06927
GATGGTAGCGCGACGAGCGTAGACCCAGAAGATCAGGAACTCTAGAAGAATTCAGATTTTTAACACGAGAGTAAACGTAAAAAGAAGGTTTTACAAGACTCACGTTAACAATATTGCAGCAGTACGCACACAATCGAAGCGCAGTAAGGATGGCTAGTGTAACTAGCAAGAATACCACGAAGCAAGAAAAGAAGTACGCTATTAACTATTAACGTACCTGTCTCTTCCGAAACGAATGAGTACTATGTAGAGCTCTATACTACCATCGTTATCGGAAAGTCT
+
889:+//4::455<555666;<99?3>AB=@BCAB@>A=;;;AA@A=@>5;28<888:::+;9===BB?>>>A>)7399555$5;7<;>>>2?@?7<A6;9@@9;4;;@?<=>?<??ACB@=;669BCCCBB?B;:;?@@?BBA@@<@;>@@69:?BA>::67;>>370371733,3933,3336:::;1::5:<=:<7:>C;A;AAAA<A;?A;;99=?;888<13.39=3::;6:888;;;<444:::6:;2228533666)/.367275584;;07>;<
@ATNG8:04177:06903
GATGGTAGCACACGAGATCTCATCGTACTCATTCGTTTCGGAAGAGACAGGTACGTTAATAGTTAATAGCGTACTTCTTTTTCTTGCTTTCGTGGTATTCTTGCTAGTTACACTAGCCATCCTTACTGCGCTTCGATTGTGTGCGTACTGCTGCAATATTGTTATCGTGAGTCTTGTAAAACCTTCTTTTTACGTTTACTCTCGTGTTAAAAATCTGAATTCTTCTAGAGTTCCTGATCTTCTGGGTCTACGCTCGTCGCGCTACCATCGTTATCGGAAAGTCT
+
344>9>BBBC@AADEGCCCCCCCCCCCBBC@@>@BBI?EC@CACCCCCCCABBBBB@C?BBCC@C>AABBBCDDE?AAAAA2AA?BBDC>BCCC?AAC@EE=99:A::69AAABBBC?BBC?C?CCB@@>::<AAAA:??@@@AA>>>?C>>;;;:===9=>:>A@A@A??@@A<>>AAA3?;>188>>>/?@@@@9@;;888====9=AAA/?===>=B=;;7;@@@;<;;@<;;;@AA;??DD7??AAAAAA@@@>>>@AA>>:>>>@@:@>>>=AA9A@?>
@ATNG8:04182:06919
GATGGTAGAGTACAGTGTAGTAGACCAGAAGATCAGGAACTCTAGAAGAATTCAGATTTTTAACACGAGAGTAAACGTAAAAAGAAGGTTTTACAAGACTCACGTTAACAATATTGCAGCAGTACGCACACAATCGAAGCGCAGTAAGGATGGCTAGTGTAACTAGCAAGAATACCACGAAAGCAAGAAAAAGAAGTACGCTATTAACTATTAACGTACCTGTCTCTTCCGAAACGAATGAGTACACATCGTCGTGTCTTGCTACCATCGTTATCGGAAAGTCT
+
?@@B@BCCCCCCCCCCDCCCBBBCB=BCD@CCCC@@?@@BBCCCCB?BC@C@CGC?????1>?BBBABCBCA@B9??:;;;;*;C?D>CBB<CCJIHCBBBCCCC?C?BC@CCC=CBBBCCCCCCCCDCDCD?CCCC?B@@@BB@@<B@CAB>ABBCCCCC?CAABBB@BB@>>?<>?CCD>BBB?BCCCC2CC?C?>>CAA<;7;<??DF;?;?@DBB@BBBBAAA?A=>>>:>CC?BBB???CCCCCCCAAABBBBB?CBBBC@DBBBC?BBCC?BA<AB==
@ATNG8:04136:06954
GATGGTAGAGAGAGCTCTCTCATCGTACTCATTCGTTTCGGAAGAGACAGGTACGTTAATAGTTAATAGCGTACTTCTTTTTCTTGCTTTCGTGGTATTCTTGCTAGTTACACTAGCCATCCTTACTGCGCTTCGATTGTGTGCGTACTGCTGCAATATTGTTAACGTGAGTCTTGTAAAACCTTCTTTTTACGTTTACTCTCGTGTTAAAAATCTGAATTCTTCTAGAGTTCCTGATCTTCTGGGTGCGCTACAGTCTCTCTACATCGTTATCGGAAAGTCT
+
855@9=BBBCCCCCC9;;FFFECCBBBBDDBB@BCCD>CC@C@CCBBBCC?CCCCC@D?BABC@D@CCCCAAACC?BBBBB1BB>C===<>CBB?AAC?BB<==ACAB?BBBBBBAA>@A>9>9>AA?A<<<=AAAA;AAA?==A>@@AAAA>>>9=?==AA=C;?>>>A@@?A:@@AAA5A=A8<<CCC/>A===0666///<;<>8====.<?@@@<@=>><>>AA>>>:=:=@@AAA7::AA7>=>A>><<>@@@@>>AAAAA<<>?;?>885:@5@@A=
@ATNG8:04139:06962
GATGGTAGCAGACGTTACAGAGCGCCAGAAGATCAGGAACTCTAGAAGAATTCAGATTTTACACGAGAGTAAACGTAAAAAGAAGGTTTTACAAGACTCACGTTAACAATATTGCAGCAGTACGCACACAATCGAAGCGCAGTAAGGATGGCTAGTGTAACTAGCAAGAATACCACGAAAAGCAAGAAAAAGAAGTACGCTATTAACTATTAACGTACCTGTCTCTTCCGAAACGAATGAGTACTGCGTCTCACTCTCGCCTACCATCGTTATCGGAAAGTCT
+
ABCB@BBABCCCC998:EDDDDCBB@CDD?CBCDBB?B@BBCBBBC@AA>AACFBCACC9CBBBBBBBBBBB=@C>=;;=.<?9?9@@@2::B?BBBCBBD@@<@<@@<@AA;>>??@>>>@@@AAAAAA9>>>A:>?@@BC>>:><AAA<AAA??>AA<@@@ABB>@@<AB?9>>8889+8::49ADDD/6606///=:==B7;7<@@@=A<AA>>>=@@>>5656<6<>>5=@@=@AABBBBB====>=@@AAA<99C7==A:?<<<A9>>;;7>B:BAAA
@ATNG8:04153:06987
GATGGTAGGCGACATACATACGCGCCAGAAGATCAGGAACTCTAGAAGAATTCAGATTTTTAACACGAGAGTAAACGTAAAAAGAAGGTTTTACAAGACTCACGTTAACAATATTGCAGCAGTACGCACACAATCGAAGCGCAGTAAGGATGGCTAGTGTAACTAGCAAGAATACCACGAAAGCAAGAAAAAAGAAGTACGCTATTAACTATTAACGTACCTGTCTCTTCCGTAACGAATGAGTACGATGAGAGAGCTCTCTCTACCATCGTTATCGGAAAGTCT
+
859B:>CC?CCCCCCCBBBDCCCCC?BBB?ECCCBB>B?BBBBCCC@CC?C?CCCCCDDD5CACDCCCCCCCCC=BD99999*9B=C:@AA9ABFBFCCCCDCCB?C?BB?B@@<ABBBBBDCCCC@@@BBGABBCD=AABBCCBB?CACCC@BBBCCCCC?CBAACCABB?BBA<?>???7==@;999999%9@;@98:BBCCC?B>@?BB<?=?BCBC@BBCBA@@;@<@AA?CBB?BFCCBBBBBBBBDDCBBB@@@CBBBAB?BBCCA?CCCC>B@8?877
@ATNG8:04159:06998
GATGGTAGGACGAGCGTCTGAGAGGTACTCATTCGTTTCGGAAGAGACAGGTACGTTAATAGTTAATAGCGTACTTCTTTTTCTTGCTTTCGTGGTATTCTTGCTAGTTACACTAGCCATCCTTACTGCGCTTCGATTGTGTGCGTACTGCTGCAATATTGTTAACGTGAGTCTTGTAAAACCTTCTTTTTACGTTTACTCTCGTGTTAAATATCTGAATTCTTCTAGAGTTCCTGATCTTCTGGGTGCGCTACAGTCTCTCTACCATCGTTATCGGAAAGTCT
+
>:?C?BCC?CCCC;;5?@BBB@@A?BAABB;;5;@@@8@B=@=ABFFHDC@BBBCCAH@CCCCAC@CBBB996>>:<<==<1<D:A=?D7BBBA@BCD?CC:;;BCAA>B@@@B>@@?@@@@B?CEBBBBCF@D;<<?CCBAAABBBC@A@AA>>:<00-0>:>6<;;;>=@<;;:5555&55<8?@AAD1CCCCC>CCCCCDB;;;5;;0;DCBBBB?B=@@<@BAAA@@=??AAABAA=AACB>BCCBCCBBBBB@@@BCBCB@;;;@A=A@AA<BD<AAAA
@ATNG8:04161:06962
GATGGTAGCACGACACGACGATGTGTACTCATTCGTTTCGGAAGAGACAGGTACGTTAATAGTTAATAGCGTACTTCTTTTTCTTGCTTTCGTGGTATTCTTGCTAGTTACACTAGCCATCCTTACTGCGCTTCGATTGTGTGCGTACTGCTGCAATATTGTTAACGTGAGTCTTGTAAAACCTCTCTTTACGTTTACTCTCGTGTTAAAAAATCTGAATTCTTTCTAGAGTTCCCTGATCTTCTAGGTGTATCAGCGAGTATCTACATCGAATCACGAAAGTCT
+
9:8858444999;700/99::ABBBBBBCCBB@BBBC<AA?B?BCECBAAABBCBC@E?;;;E@E?BCCCCBBBB?@@@=@.:>7????3?@AA?AB@<==+000/8858===BBBB9::B>B>@9897788/6877169::7888>@=;775655<@@:>96;6;88855522-25999.7)..555;'22222'2665555522+25555$56787386555(5777:9949</;98////56673///9<?A=:///>@<<<000000>8=>9990>4:00/
@ATNG8:04165:06965
GATGGTAGCAGACGTGACAGAGCGCCAGAAGATCAGGAACTCTAGAAGAATTCAGATTTTTAACACGAGAGTAAACGTAAAAAGAAGGTTTTACAAGACTCACGTTAACAATATTGCAGCAGTACGCACACAATCGAAGCGCAGTAAGGATGGCTAGTGTAACTAGCAAGAATACCACGAAAGCAAGAAAAAGAAGTACGCTATTAACTATTAACGTACCTGTCTCTTCCGAAACGAATGAGTACAGAGAGTACGATATGTCTACCATCGTTATCGGAAAGTCT
+
?@@B@BCCFBBCB@;;=>CCCEGCF@CCC?BBB@@@<A=@CCBCBB@BC?A?BCCCBCCC1?<?A@::8@><;@9><?@>=>,?@<@5;;;.;;;5;CBBCCGBB@B?CE@CCC?BBACCCCCCCCCCBCBC?BC@@>@CBBBBBB>B=@@B@BCCECCCB>BACFCC??@=?A@>@@@BC8?@@?BCCFC3BB?BBBBDDAAA3618?>>;?<@ACDD?BB@@???<?=?CF@CBB@BBBBBCCCBBBBBCCBAACCCC@@@CD<@==>A=?>>><>>5<666
@ATNG8:04174:06981
GATGGTAGCGGACGAGCGTAGACCCAGAAGATCAGGAACTCTAGAAGAATTCAGATTTTTAACTCGAGAGTAAACGTAAAAAGAAGGTTTTACAAGACTCACGTTACCAATATTGCAGCAGTACGCACACAATCGAAGCGCAGTAAGGATGGCTAGTGTAACTAGCAAGAATACCACGAAAGCAAGAAAAAGAAGTACGACTATTAACTATTAACGTACCTGTCTCTTCCGAAACGAATGAGTACGATGAGATCTCGTGTGCTACCATCGTTATCGGAAAGTCT
+
8:;CHFED@@>@CC@@;6;??;;;)9@@5@@BB;;6;>;;;A@AA<@C<A>ADCCBCBB.:69@@?ABBBBBC>CBBBBBB3AA>A9???5??@<?<8<?:?7615?9=6=//+/7:::9<====@@@A>>9=@<<:=9:::::<8=:>>C@EBBAAAA=:<=>>9999C>A>?<?AABC=AAB>@@@@@2A?;@@>>>>>===8=:<776)/)/669>:>;;;888<A;?>@9;??>AA??::9A@AABBC>=>??>?>;;;@@=B@BBC?B>>B?AD:@>88
@ATNG8:04178:06999
GATGGTAGCTCTGCTCTGACTCTCGTACTCATTCGTTTCGGAAGAGACAGGTACGTTAATAGTTAATAGCGTACTTCTTTTTCTTGCTTTCGTGGTATTCTTGCTAGTTACACTAGCCATCCTTACTGCGCTTCGATTGTGTGCGTACTGCTGCAATATTGTTAACGTGAGTCTTGTAAAACCTTCTTTTTACGTTTACTCTCGTGTTAAAAATCTGAATTCTTCTAGAGTTCCTGATCTTCTGGGCAGACTCTCACACGCCTACCATCGTTATCGGAAAGTCT
+
::;D?CCCBBBCBBBBBBBBDBCCCCCCCCBC?BECC<AA@CADC@@@BBBCCCCD@C@BBCF@F@CCBCCCCCC@CBCCC1CCACBCC=BBAA?ADD@JF;;;BCBC@CCBBCDCC@BBB?B@BC@@ABBC@DCCC@CCCBBBCCDBBCCBCCC@@AA?BA=B?BBBCBCDHFAD;;;<6<>C=BBBBB0B;<<C?CIIFFGG;;;=AAAA0AAABDACABB?BBCCAAA@D@CBBCCC>@@BD?DCCCDCCCABBCCBB@BBC@CCBBC@DBBB=@@9@A::
@ATNG8:04179:06996
GATGGTAGCAGACGTGACAGAGCGCCAGAAGATCAGGAACTCTAGAAGAATTCAGATTTTTAACACGAGAGTAAACGTAAAAAGAAGGTTTTACAAGACTCACGTTAACAATATTGCAGCAGTACGCACACAATCGAAGCGCAGTAAGGATGGCTAGTGTAACTAGCAAGAATACCACGAAAGCAAGAAAAAGAAGTACGCTATTAACTATTAACGTACCTGTCTCTTCCGAAACGAATGAGTACTATGTAGAGCTCTATACTACCATCGTTATCGGAAAGTCT
+
?@CE@BBBCCCBDCDC@@ACBBBECACECACCDBCB@B?BBBBDCD@CB@B?CCCCCDDD2B?BBAAACBBBCE>BB;;;;;*;;5;>ABB9BAA>ACBBBAA@A<A>AC@CAB?ABDCDDCCCCCCCBBBE@BB;;:;CCACC??=A@BBC@EDDDCBAB>ABBBBC?BB@ABA?BBBBC>BBB>ABBBB3BC@BBBBCC;;;1818=@@6;8;@CCC?AAA@:992737??9>AA>@@@AA??999BBBBDA@>>;>==:<9:077;994:<9:3::0:99=
@ATNG8:04180:06958
GATGGTAGCAGACGTGACAGAGCGCCAGAAGATCAGGAACTCTAGAAGAATTCAGATTTTTAACACGAGAGTAAACGTAAAAAGAAGGTTTTACAAGACTCACGTTAACAATATTGCAGCAGTACGCACACAATCGAAGCGCAGTAAGGATGGCTAGTGTAACTAGCAAGAATACCACGAAAGCAAGAAAAAAGAAGTACGCTATTAACTATTAACGTACCTGTCTCTTCCGAAACGAATGAGTACGAGAGTCAGAGCAGAGCTACCATCGATGGATCTGAGTCT
+
955>:CBBB?A@BBAB@@@CCA<:<;A@A?BBBCAB?B?BDEBBCB@CB?C@CA?89888)93:9@BA@@<799+9?;;;;:$9<6;8===0=;;1696;9@A:;86:>A?BBB?@ABBCCDBBBCBBBCCC?CBDD=@@CCCCCC@C?B;;:;CDCCCCB>??ABAA>AB@BBB?BBBCC>?>>:000000%0>900/>=;>?>=A:;;@@:@=;;@BB?ABABABB@D>BAB<A@C>AABAA@:99???ACBBFF??@A999CA<A>==@=A=AAAAB??>B@
@ATNG8:04182:06951
GATGGTAGCATCTGCATATCTCACCAGAAGATCAGGAACTCTAGAAGAATTCAGATTTTTAACACGAGAGTAAACGTAAAAAGAAGGTTTTACAAGACTCACGTTAACAATATTGCAGCAGTACGCACACAATCGAAGCGCAGTAAGGATGGCTAGTGTAACTAGCAAGAATACCACGAAAGCAAGAAAAAGAAGTACGCTATTAACTATTAACGTACCTGTCTCTTCCGAAACGAATGAGTACCTCTCAGACGCTCGTCCTACCATCGTTATCGGAAAGTCT
+
@::;45:<<B==;@;?==B=>=;;7;;=:>>=C;:79:AACBBBC@CDHE?BBA@@@@@0@?DCBCCC@@::9/99;;;;;*;B;?4999&5;;6<>@A?@@@@=@?AA=ABC?BCCBAABKECBBCLCBB?AAAA>AABACB@?=@@C;;<;DCCBCBG9::ABAA=A@;ABB>A?@>?8?=<8=<?=?.?A>BBBBB====8=4:9971918;?::5::88999?B>BBF>B@A<@>?=?=>;899CCAA>>:99<=>;>A;;=<89=6@<==8BB>C899
@ATNG8:04138:07010
GATGGTAGTATATCGCGTCGCTATCCAGAAGATCAGGAACTCTAGAAGAATTCAGATTTTTAACACGAGAGTAAACGTAAAAAGAAGGTTTTACAAGACTCACGTTAACAATATTGCAGCAGTACGCACACAATCGAAGCGTAGTAAGGATGGCTAGTGTAACTAGCAAGAATACCACGAAAGCAAGAAAAAAGAAGTACGCTATTAATCTAATACGTACTTGTCTCTTCCGAAACGAATGAGTACACATCGTCGTGTCGTGCTACCATCGTTATCGGAAAGTCT
+
?>?C@ECCCC@ABDDDBBBBBCCDC?A@D?B@A@BB?CABCCICCB@BC@C@BBA;;;;;*9=?CCDDFCD@@@9?>;;;;;.;G?D<AA@7ABD?BCCCDCDCC@CABB>AAB>BBCCCBBBCCCCCBCCC?BB::7;@BB@ABA?A?AAA@BBBAADDD?BB@AAC@BB?99:<??D@@-88:4888888%/:59///7<?>;)/).-,,,2,,,---928;;776160222'255.5222788;;:>><:??AAAAB><<??@<@CBBB?BBBC?BB=BBBB
@ATNG8:04140:07027
GATGGTAGCTCGCTGATGATATCTCCAGAAGATCAGGAACTCTAGAAGAATTCAGATTTTTAACACGAGAGTAAACGTAAAAAGAAGGTTTTACAAGACTCACGTTAACAATATTGCAGCAGTACGCACACAATCGAAGCGCAGTAAGGATGGCTAGTGTAACTAGCAAGAATACCACGAAAGCAAGAAAAAAGAAGTACGCTATTAACTATTAACGTACCTGTCTCTTCCGAAACGAATGAGTACATAGATATACGTATAGCTACCATCGTTATCGGAAAGTCT
+
345>:>DCC@BBCBBBBCDBBBBCD?CCC?BBCC@@>@?BBC@@AD@CC?C?AAACCCCC3B@BBBBBBAA888*8>9;;;;.;B@A:?@@0DCC@GAABBCCBB@C@DC@CBB?BBAABCCCCFBBBBCCC?BBCD>??BBCCBC>C?BAA?ACCCCCCC<AABABD@CC?>>@>AA???8<??;9:9999%9@;997:@:?>><A:==A@<@<>>B@@=@B???@@=A>ABD>BBD?ABABBBECCCAAABB@??AAAA???>?<AAA@B?@@??<?>5<9::
@ATNG8:04143:07005
GATGGTAGAGTACAGTGTAGTAGACCAGAAGATCAGGAACTCTAGAAGAATTCAGATTTTTAACACGAGAGTAAACGTAAAAAGAAGGTTTTACAAGACTCACGTTAACAATATTGCAGCAGTACGCACACAATCGAAGCGCAGTAAGGATGGCTAGTGTAACTAGCAAGAATACCACGAAAGCAAGAAAAAAGAAGTACGCTATTAACTATTAACGTACCTGTCTCTTCCGAAACGAATGAGTACTACTCTCAGAGACACACTACCATCGTTATCGGAAAGTCT
+
A>AD@CCACBBBCBBBDDDCCCIFC@BCC@CCCCBF@B@BCCBBBB@DD@C?BB?@?BCC3C?A??CEBA???>5=<;9994$4>7<5;;;0;<<6;B@BAAA;;9;?BB?BAA?AACCECCGICCCCBBBDAECBB?BBDCCCBC?B9;:B@CCBBCAAA?BBCCCB?BC?99:@EBBBB=@?@<9999::%9>;=:79BBBBA;><<8>>4=8;;@@@=@AAA??@?C@BBB=BCC@BBBCCBBB??>BBBBB?@?EDB?>AAC<?888A=??>@9@@6=///
@ATNG8:04144:07010
GATGGTAGAGAGAGCTCTCTCATCGTACTCATTCGTTTCGGAAGAGACAGGTACGTTAATAGTTAATAGCGTACTTCTTTTTCTTGCTTTCGTGTATTCTTGCTAGTTACACTAGCCATCCTTACTGCGCTTCGATTTGTGTGCGTACTGCTGCAATATTGTTAACGTGAGTCTTGTAAAACCTTCTTTTTACGTTTACTCTCGTGTTAAAAATCTGAATTCTTCTAGAGTTCCTGATCTTCTGGGTCTACGCTCGTCGCGCTACCATCGTTATCGGAAAGTCT
+
:9;@=;BCBCBBBDCCBBBCCCDFCC@ACDCCACCCC>CFAD>BBBDFCC?BBCAA?B>BBBB@C?BBBBBBBBA=ACDCC2BA?A99927??@AAC@C@<@=?@00,0@@@ABAA>AB@<@=@@@A>>>>9==888*8?>?KCA@@AAABA=9<<B@?;99296=@@AAAABB<?;;;;1;;>788888(8<<=?7==>>?>>>;;5;>>>/?@??C<B<AC:@@BB<;;;><>@@@AA;><AA:A?>>@>>=>><>>DD===><>@@@@<?@==:=D;BB>?
@ATNG8:04150:07003
GATGGTAGTACATGATAGACGACACCAGAAGATCAGGAACTCTAGAAGAATTCAGATTTTTAACACGAGAGTAAACGTAAAAAGAAGGTTTTACAAGACTCACGTTAACAATATTGCAGCAGTACGCACACAATCGAAGCGCAGTAAGGATGGCTAGTGTAACTAGCAAGAATACCACGAAGCAAGAAAAAGAAGTACGCTATTAACTATTAACGTACCTGTCTCTTCCGAAACGAATGAGTACGTGTGCGACGTGTCTCCTACCATCGTTATCGGAAAGTCT
+
:;;<@CDDB@?@?;8:9==9955:>:=>C?@ACCBB?B@BBB;;;>5;:7<9<B????@@+C99;6>B>===BC69;AABBB3BC?B>BCC7B@A9:9CC@B==<=A?;;7;CC=BB;;;@@@BC;;9DBBBABBAC:::BABBBB<@=A;;6;AA@AECD@BBBBCB8;;=?BD>;;00,09639;;??0<@<777=>?@@C?C?BBBB>B>BBDBB?BCBBA@@AE@CCC=B;;7;AAAAB?????9:9@@BCBBBBB?BBC?BBBBC@CCBB?AA<B???
@ATNG8:04154:07021
GATGGTAGTATATCGCGTCGCTATCCAGAAGATCAGGAACTCTAGAAGAATTCAGATTTTTAACACGAGAGTAAACGTAAAAAGAAGGTTTTACAAGACTCACGTTAACAATATTGCAGCAGTACGCACACAATCGAAGCGCAGTAAGGATGGCTAGTGTAACTAGCAAGAATACCACGAAAGCAAGAAAAAAGAAGTACGCTATTAACTATTAACGTACCTGTCTCTTCCGAAACGAATGAGTACTGTATCTATGTGTGCGCTACCATCGTTATCGGAAAGTCT
+
:9;D:CCBBC@BCBCCCGEBBBCDE@CCC@B@@@BB>B:;;BBB@B=BB=B>BBCCCCCC1C:BBAB@@@@@@>6=<;;;;;*;C;>2955&5997=AAACC@A@@B?@@<@AB?BBCCBBBCAB@ABBBBC@CDCC?BB;;;AAA?B?BBC?BDC;;:BC@BBBBAA>AB?AAA8>>>@>8>>>;::9999%0>;>0/0;7>==<>=::??3?;AAC@@=?A?@@CC=?<>AA9A8958?BBCCB??>BAABB???B???A>>==:=<;<>36955.6>4==;;
@ATNG8:04156:07006
GATGGTAGCTCGCTGATGATATCTCCAGAAGATCAGGAACTCTAGAAGAATTCAGATTTTTAACACGAGAGTAAACGTAAAAAGAAGGTTTTACAAGACTCACGTTAACAATATTGCAGCAGTACGCACACAATCGAAGCGCAGTAAGGATGGCTAGTGTAACTAGCAAGAATACCACGAAAGCAAGAAAAAGAAGTACGCTATTAACTATTAACGTACCTGTCTCTTCCGAAACGAATGAGTACTACTCTCAGAGACACACTACCATCGTTATCGGAAAGTCT
+
AAAB@FCC?A;BBA@ABCCBBBCBB?ABCACEBBBCAC?A@DDBBB?BB@C@BBBBCCCC3C?BBBCCBBBAA@9>@;;;;;*;A=A5;;;6;CCACAABCCIDD@EA@@?@CB@DCCCCCCECECCCBBBC?CCBB>AACCBCBB?B@CBB?CDDCCCCB?BBBCCC>?><?AA=@A???:>BB@CCGDD2BA>B???BBBAA<>;>>@A:>:>@CCC?CFCCAAA<?<?CC>DBB?BCBBEDDDBBBBBBCBBBBBBBBBB;;7;>==@<@@@@=BA9A>>>
@ATNG8:04156:07016
GATGGTAGACATATCGTACTCTCTGTACTCATTCGTTTCGGAAGAGACAGGTACGTTAATAGTTAATAGCGTACTTCTTTTTCTTGCTTTCGTGGTATTCTTGCTAGTTACACTAGCCATCCTTACTGCGCTTCGATTGTGTGCGTACTGCTGCAATATTGTTAACGTGAGTCTTGTAAAACCTTCTTTTTACGTTTACTCTCGTGTTAAAAATCTGAATTCTTCTAGAGTTCCTGATCTTCTGGTGTCGTCTATCATGTACTACCATCGTTATCGGAAAGTCT
+
:55>:>CDCCCCBCCCCCDCCDCCCCCCCB@@:@BAA<BC@B@BBCBBBC?C@@@B>A?BBBB?C9BBBB=B=::6:<<<=+==8BBB>6=A@@?BBB?BB::9ABBB7::CBBADD=B@@;>;>B@@@@>=9=?==:>??AA@@@CBD@@@@@@:>>==AB=B<@???@@BAA====@A5@;?5;7:::*9<333)--3---6879-5252$2;9995=2<<6??@@A??:>;>>@?AA7;;A=AAAAAA;;;==??AAB>>>>:=<<=?;===?9>>7===A
@ATNG8:04157:07015
GATGGTAGCAGACGTGACAGAGCGCCGGAAGATCAGGAACTCTAGAAGAATTCAGATTTTTAACACGAGAGTAAACGTAAAAAGAAGGTTTACAAGACTCACGTAACAATATTGCAGCAGTACGCACACAATCGAAGCGCAGTAAGGATGGCTAGTGTAACTAGCAAGAATACCACGAAAGCAAGAAAAAAGAAGTACGCTATTAACTATTAACGTACCTGTCTCTTCCGAAACGAATGAGTACTTGTGCGACGTGTCTCCTACCATCGTTATCGGAAAGTCT
+
3444.4455>>BBBABBBBBDDBCB?B@C@EB@@;;8;?ABB@@?A?BB>B?BCBACCCC+>9@@@BA@AA999+9<;;;;;';<7<455)5;;9@C@BA>000/20/)/:=9=BB>CBBCGDGCDCC;;6;@?@=ADB?AB:><??BAA?BBCBBBBB@CCCCBB?BD789@:<=?AA299<989999:%9899;88<=:?;15357..(.(.9::;:;;:::<<9<9<==7=;:6:=BCABAB7:99:??BABBAAAD>@66.566785:8886@A8787/
@ATNG8:04158:07005
GATGGTAGGCGAGAGTGAGACGCAGTCTCATTCGTTTCGGAAGAGACAGGTACGTTAATAGTTAATAGCGTACTTCTTTTTCTTGCTTTCGTGGTATTCTTGCTAGTTACACTAGCCATCCTTACTGCGCTTCGATTGTGTGCGTACTGCTGCAATATTGTTTAACGTGAGTCTTGTAAAACCTTCTTTTTACGTTTACTCTCGTGTTTAAAAATCTGAATTCTTCTAGAGTTCCTGATCTTCTGGATATGAGTGACTCGTGCTACCATCGTTATCGGAAAGTCT
+
///;6;AA@@A;;6<<BBB@;;;;;9;;9::5555:09=.4.444;;?@?BC;;;@C@CBBB@E?BAECAAAAA?BBAAA3@@=@ABA<BCBA?ACC=AA?A?AA>?;?@@@AAAA?B@C?B?>9:@9///5;<;=3786AAA:<9999997774:26/567(64:9<;>999:17./..&.(.(.3;;>)99;;;4?585;77:555(6===/<:;6=38///(/98978:9?:>>>>AA<=>>;>>@>===>=>@=@@///=@G<AA>==9>====BB:C???
@ATNG8:04166:07015
GATGGTAGTGTGTCTCTGAGAGTAGTACTCATCGTTTCGGAAGAGACAGGTACGTTAATAGTTAATAGCGTACTTCTTTTTTCTTGCTTTCGTGGTATTCTTGCTAGTTACACTAGCCATCCTTACTGCGCTTCGATTGTGTGCGTCTGCTGCAATATTGTTAACGTGAGTCTTGTAAAACCTTCTTTTTACGTTTACTCTCGTGTTAAAAATCTGAATTCTTCTAGTGTTCCTGATCTTCTGGGATGTGTGCGCAGTGCCTACCATCGTTATCGGAAAGTCT
+
?@?A9<ABB<<<=>@A<B;96><<<<>977/0////(/<5:7=56656=8@<@;;7;:>CCC@C@B;:;:;5998555555#55.5:::1;555.5596;;6;;;;;>8=;<<<==>7;;<7::@999955:5::4425599<<<<;?699AFE@CAA;?A4;6;ABACCCCC?@AB@@0@9A499999(:@AAB>B@@@??>99925555$9??@=8<9;;065<<===8A8999=9505;;;3<///9::=@><<;;;7;==5;655=7;;;;:;=055@9
@ATNG8:04174:07035
GATGGTAGGAGACACGTCGCACACGTACTCATTCGTTTCGGAAGAGACAGGTACGTTAATAGTTAATAGCGTACTTCTTTTTCTTGCTTTCGTGGTATTCTTGCTAGTTACACTAGCCATCCTTACTGCGCTTCGATTGTGTGCGTACTGCTGCAATATTGTTAACGTGAGTCTTGTAAAACCTTCTTTTTTACGTTTACTCTCGTGTTAAAAATCTGAATTCTTCTAGAGTTCCTGATCTTCTGGTGTCTGATCTGTATCACTACCATCGTTATCGGAAAGTCT
+
:55C:>BB?BBBBCCBBCCCCCCCCAABCC@@>@CCC=CGAD=BBBCDCB?CCCCB?C?CBBB@D<@@BBBCBBB?BBBBB1BB?B>==;?DCC?BBB?BC@?>=CCB?AAAAC@@?>AAB>B>B>>>>=;;:>@@>9==??AAA>??@>@>>>?<:;:=AA<@;@AAAAAA@@8>>BBB;A;@:??AAAA)CA8::1:>=:;;?>>>=CDDD/?===A<A=?@;@@BA???=A<AAADAA9>>>:>C;;;>>@?A>>>@??>=@A;A??A@;@<<<:?A9A888
@ATNG8:04183:07025
GATGGTAGTATCTGTCTACGAGAGCCAGAAGATCAGGACTCTAGAAGAATTCAGATTTTTAACACGAGAGTAAACGTAAAAAGAAGGTTTTACAAGACTCACGTTAACAATATTGCAGCAGTACGCACACAATCGAAGCGCAGTAAGGATGGCTAGTGTAACTAGCAAGAATACCACGAAAGCAAGAAAAGAAGTACGCTATTAACTATTAACGTACCTGTCTCTTCCGAAACGAATGAGTACTACTCTCAGAGACACACTACCATCGTTATCGGAAAGTCT
+
344:5;ABBCBCABBBBCDCDHHCB@AAA@BBBA:96;;;@AABB=???B?@@::9@@@.@<AABBBAA>?@@;:96>?@@+==?=@???2?@<>@CCFFCAA@>A@;;5;;;4;AADEDBCCF;;;CCBA>BBBB?BAAACAAA>@?@0000>>>@=@A@BBBBBB?BC?@@=7<;8<;38;;5;;<<28939?ACBBAAB=A;>>==:=>>>B@C?@CBA:9:?A5::@;@??;?AA@ABBBAAABBBCCBB==:::855;599;;A7;9=;5<<5<9//
@ATNG8:04184:06402
GATGGTAGTAGTACACTAGTCATACCAGAAGATCATGAACTCTAGAAGAATTCAGATTTTTAACACGAGAGTTAAACGTAAAAAGAAGGTTTTACAAGACTCACGTTAACAATATTGCAGCAGTACGCACACAATCGAAGCGCAGTAAGGATGGCTAGTGTAACTAGCAAGAATACCACGAAAGCAAGAAAAAAGAAGTACGCTATTAACTATTAACGTACCTGTCTCTTCCGAAACGAATGAGTACGTGTTACGTACGTGAGCTACCATCGTTATCGGAAAGTCT
+
?;;;7::::;:?><;;;><994444.499.45555:;=8<<777//)/72727:455>=>+>465=995555.55)5599999'44.45:::0<<<7<<9999999.5.5=9<<=7::599<==?>>???996;>>;;266??BBCC@D@A;<99@D@@<;;7::;;5965>9<<<7<87381;==4787778#77179:;==:A:7:6888<=?>@ACCB@CCAAA?@>@@BAB<@@A?BBBB@@@:999<?>?787;;793337717322849855166/6555
@ATNG8:04187:06421
GATGGTAGGCACTGCGCACACATCCCAGAAGATCAGGAACTCTAGAAGAATTCAGATTTTTAACACGAGAGTAAACTGTTAAAAAGAAGGTTTTACAAGACTCACGTTAACAATATTGCAGCAGTACGCACACAATCGAAGCGCAGTAAGGATGGCTAGTGTAACTAGCAAGAATACCACGAAAGCAAGAAAAAGAAGTACGCATATTAACTATTAACGTACCTGTCTCTTCCGAAACGAATGAGTACTACTCTCAGAGACACACTACCATCGTTATCGGAAAGTCT
+
BBBB?BEE>@AB:;5>@>;;;;:BD:?@B6:;@@@A;@;;<<<<=@9>>9=:=C9:6FED1A6554:8<<:768//00-(-555'--(-39::/:8:*/////:833.3178488<588BACB??=B@AB@@@?<@BBD>@ACBBBDC@C?CCC?C@@@A????BBBC=>9<?6899>A=>BB788=666666'684/..67../9;694;?><4:5;9><>4766<7884:4777.522+222575;A:;:A<>>>>>>?===99>F:;<<66/68//)//)/99=
@ATNG8:04188:06413
GATGGTAGCATCATGCATATCTCACCAGAAGATCAGGAACTCTAGAAGAATTCAGATTTTTAACACGAGAGTAAACGTAAAAAGAAGGTTTTACAAGACTCACGTTAACAATATTGCAGCAGTACGCACACAATCGAAGCGCAGTAAGGATGGCTAGTGTAACTAGCAAGAATACCACGAAAGCAAGAAAAAGAAGTACGCTATTAACTATTAACGTACCTGTCTCTTCCGAAACGAATGAGTACGATGAGAGAGCTCTCTCTACCATCGTTATCGGAAAGTCT
+
;;;@>ABBBB=A@;@@BAA;?@CAA=@CC>BBB@>@7;69AABB??;@@-0,0;;;@<;<+?4:8BB?@>@999,9>?@@@='9=244;;;&:<@?CAAACCCAA?@?CC@DCD?BBDECCCCCCCCCCCCD@BCBB?ABAADCAA=B=A@@=AGDCCCBB?CA@@??;?A>BBB?B===A8;;;8<<==>.?@=AABBBBCDA3837>?>8=:==ABB@CBA@?<?6;6777*3;;9>?>BBBBBBBBABA??<?=>:?====:488/./5>9:<8==38822
@ATNG8:04190:06409
GATGGTAGAGTACAGTGTAGTAGACCAGAAGATCAGGAACTCTAGAAGAATTCAGATTTTTAACACGAGAGTAAACGTAAAAAGAAGGTTTTACAAGACTCACGTTAACAATATTGCAGCAGTACGCACACAATCGAAGCGCAGTAAGGATGGCTAGTGTAACTAGCAAGAATACCACGAAAGCAAGAAAAAGAAGTACGCTATTAACTATTAACGTACCTGTCTCTTCCGAAACGAATGAGTACACACTCTCATATGACACTACCATCGTTATCGGAAAGTCT
+
?@@C@DCCBBBBCCDDDDBBBCCCC@BBDADCCCBA>A>AABDDCC>AC@A????????A2A?AAAABBCCAAA;ABBEDDD5DB=A5;;;6;CDAHCCCCCCCC?B?BC?BBC?BABBDDCCCCCDBBBCC?BBAA>ABCBBBBB?C?BAB?BABCCCCC?AACCCC?BB@BBB>ABBBB=BA@<=?>>>1?D?B?>>C@?==495:=>C;><>@CCC?A@???@?=A=ACD>BBC?CCBBBBCCBBBAABBB@==AAAABBCC@CBBBC@CBBB@BB=A999
@ATNG8:04204:06444
GATGGTAGAGAGACTGTAGCGCACCCAGAAGTCAGGAACTCTAGAAGAATTCAGATTTTAACACGAGAGTAAACGTAAAAAGAAGGTTTTACAAGACTCACGTTAACAATATTGCAGCAGTACGCACACAATCGAAGCGCAGTAAGGATGGCTAGTGTAACTAGCAAGAATACCACGAAAGCAAGAAAAAGAAGTACGCTATTAACTATTAACGTACCTGTCCCTTCCGAAACGAATGAGTACGTGTGCGACGTGTCTCCTACCATCGTTATCGGAAAGTCT
+
:55B9=BCCDCCCDBBCCBBBBBAA>ADDABA@CC@C>@ABB@@@<@A=A>?=?;;;;.:=BBCBBBCDBBA9?A99999(:?8<9=>>.;8:7;@:AAAABB?B?>A<@@B588AAA@@@@@??@@@@A;@@@@7??AB:::>8>=A=A>ACBBBBBB@B@??BB@BB?BBB?BB@@?9@993:???@/>>;>988@@??A:=9=@>>;><A<778:>A@@@:@:=:=BE:??A<?>>>@>==@@888====?????A<??B<A@@@A<:::<8<@7=>AA
@ATNG8:04206:06429
GATGGTAGCGAGCGAGTGTGTATACCAGAAGATCAGGAACTCTAGAAGAATTCAGATTTTTAACACGAGAGTAAACGTAAAAGAAGGTTTTACAAGACTCACGTTAACAATATTGCAGCAGTACGCACACAATCGAAGCGCAGTAAGGATGGCTAGTGTAACTAGCAAGAATACCACGAAAAGCAAGAAAAAAGAAGTACTCTATTAACTATTAACGTACCTGTCTCTTCCGAAACGAATGAGTACAGAGATACGATATGTCTACCATCGTTATCGGAAAGTCT
+
=88=;54444<>AAAA@AB@==9//)///)/555::5:3444445<7;=7?7?>:;====+>5><<956<565<2<54444&4<.4.555&5:;8=@FGCCA::2:2:>255<7<C@?@@@A@BCDCCCAA=A<:;;@AAA@@@A=B=B;;9;ECCCCBC@CBCCCB@;;69896:93333&3333333333#3;4:>==;77399>1899939>AABBC>@=77/..490=8?7<8735228889@>>9::///;;;>>;;;;:377659;@55537=-5899
@ATNG8:04207:06443
GATGGTAGCGCACACATAGATACAGTACTCATTCGTTTCGGAAGAGACAGGTACGTTAATAGTTAATAGCGTACTTCTTTTTCTTGCTTTCGTGGTTTCTTGCTAGTTACACTAGCCATCCTTACTGCGCTTCGATTGTGTGCGTACTGCTGCAATATTGTTAACGTGAGTCTTGTAAAACCTTCTTTTTACGTTTACTCTCGTGTTAAAAATCTGAATTCTTCTAGAGTTCCTGATCTTCTGGACGACGCGCACTGACACTACCATCGTTATCGGAAAGTCT
+
@@@B@CEBCBBCBCBCCCCCCCCCCCCCCC@??@DDD>CD?C=CCCCCCC@CCDCC@B?CBCA@D=BCBBDCCBC?CCCCC1B@=ABBB>BCDD6;:/;C5<<ACCDACCBCDDCC@CCC>A>ABBAABBB>BCCB>@@?BCBBBCCCBBBBBB?CCC@BB?B@CBBBCCDCC@CBBBB9B@C@CCDDD2BBCCC>CDCCCCD@@@=@AAB5ABCBB?B?CC?CBBBAAA?C?CCBBBB>A@C@CCAAACBCCCBBCBBBDCCC?BBBBB@DDCC?CD>CBAA
@ATNG8:04209:06432
GATGGTAGCTCTGCTCTGACTCTCGTACTCATTCGTTTCGGAAGAGACAGGTACGTTAATAGTTAATAGCGTACTTCTTTTTCTTGCTTTCGTGGTATTCTTGCTAGTTACACTAGCCATCCTTACTGCGCTTCGATTGTGTGCGTACTGCTGCAATATTGTTAACGTGAGTCTTGTAAAACCTTCTTTTTACGTTTACTCTCGTGTTAAAAATCTGAATTCTTCTAGAGTTCCTGATCTTCTGGGCAGACTCTCACACGCCTACCATCGTTATCGGATAGTCT
+
999D:=BCDB=CCBBBCCCCCCCCCCCCCBBB@BAAA<AD?C@BBCCDCCADCCCBAE@CCCD?C?CCDCDCFBA=;;;;;*9C>CBBB>BCDC@CCCACC:;;;CBC@CBBBCGDD@CBB@B@CDCBCCBB@DCBB?CCCBBBBCCDDDDA@AB?BBB?BC?B?BBCDCCCDD?B;;;;.;?C?CBCCC5CCCCC=CCCCCFCBAA=@@@@0@BBCC?D@DC?CBBBCCC?B?BACBED=??CI>CCCCCCCCC@@@BCC@BCB?BBBAB?CCCC?CCCDCCC
@ATNG8:04214:06429
GATGGTAGCTCGCTGATGATATCTCCAGAAGATCAGGAACTCTAGAAGAATTCAGATTTTTAACACGAGAGTAAACGTAAAAAGAAGGTTTTACAAGACTCACGTTAACAATATTGCAGCAGTACGCACACAATCGAAGCGCAGTAAGGATGGCTAGTGTAACTAGCAAGAATACCACGAAAGCAAGAAAAAAGAAGTACGCTATTAACTATTAACGTACCTGTCTCTTCCGAAACGAATGAGTACTATAGACTATCTGAGACTACCATCGTTATCGGAAAGTCT
+
@@AC@BBDABBDDBBBCCCBBBBCD@CCE?ECCCCC?C@BBBBBDD@CC?C@CBBBBBBB3B?BBBBBCCCB@B<BBBBBCB5BC?B?BCC;CCCBCAABCCF@@>AAEE@CCC?BBCCCCCCCCDBBDBBC?BBDF<??BB???A=@?B?@>@CCCCCDC?BBBBBB@AA<???<??AAA<@@B;999999%9?<?97:CB@>@7;7:;AC:@;??BCD@CBBBA@@2929==6?@@=BBBBDCBBBCABBCCCBBBBAAABC@@=AAAAC@DCAB?BD=B888
@ATNG8:04220:06433
GATGGTAGCACGACACGACGATGTGTACTCATTCGTTTCGGAAGAGACAGGTACGTCAATAGTTAATAGCGTACTTCTTTTTCTTGCTTTCGTGGTTTTCTTGCTAGTTACACTAGCCATCCTTACTGCGCTTCGATTGTGTGCGTACTGCTGCAATATTGTTAACGTGAGTCTTGTAAAAACCTTCTTTTTACGTTTACTCTCGTGTTAAAAATCTGAATTCTTCTAGAGTTCCTGATCTTCTGGTATGACTAGTGTACTACTACCATCGTTATCGGAAAGTCT
+
:55>;>EBCBB;;;B@@@C99;BC@@@A@AAB=BBCB=BB@C?BCAABCC@BBBAA5625===5;<@ABAABBBB>BBCBB06;259990;<>?<?AC99;8:AAADCAFCDBBBA@?@CC=A?A@@>@????ABBC?CBBBBBBBBDGCCCDBB?BFDACC@CADCBBAAAA@>@;;;;;*;<@5;;BBB0BCBCC=B@@ABBBBCB=@@@@0AA@BB;@?BB?;;;;;;B?B?CCDFGGAEBCACBBCAABCCCCEIDCCCBBB?CCDDD@C@@@@DE>BBBC
@ATNG8:04223:06408
GATGGTAGAGAGACTGTAGCGCACCCAGAAGATCAGGACTCTAGAAGAATTCAGATTTTTAACACTAGAGTAAACGTAAAAAGAAGGTTTTACAAGACTCACGTTAACAATATTGCAGCAGTACGCACACAATCGAAGCGCAGTAAGGATGGCTAGTGTAACTAGCAAGAATACCACGAAAGCAAGAAAAAAGAAGTACGCTATTAACTATTAACGTACCTGTCTCTTCCGAAACGAATGAGTACCTCTCAGACGCTCGTCCTACCATCGTTATCGGAAAGTCT
+
9;:A<@DCBCCBBCCDCCCCBB9998;BB>BBBBCC@CBBBBBBC?CB>B?BD??@DDD1@=@BBBBCBBBBB>BAABHEH5CB@B?CCC<BBD?BCAAAAB;;5;9=>:A;;8:ABBCBBBCBBBAAA:;5;C;;7;@B@BB@@=A?BBE?BCCBBBBC>A@CCCD@BB?989=@@99928??;==>==>&=A?C9::BC@@@;>;>?BB=C;CDCBB>@@BBBBB?B?BBD=BBB?BCBBBBB?AA@BBBCAAAAA??>:==D;AAAAB?BBBB?A@:@>>>
@ATNG8:04185:06468
GATGGTAGCGCGACGAGCGTAGACCCAGAAGATCAGGAACTCTAGAAGAATTCAGATTTTTAACACGAGAGTAAACGTAAAAAGAAGGTTTTACAAGACTCACGTTAACAATATTGCAGCAGTACGCACACAATCGAAGCGCAGTAAGGATGGCTAGTGTAACTAGCAAGAATACCACGAAAGCAAGAAAAAGAAGTACGCTATTAACTATTAACGCACCTGTCTCTTCCGAAACGATGAGTACTATGTAGAGCTCTATACTACCATCGTTATCGGAAAGTCT
+
944:58877/0/79999>>=<=66906CD?BCCC;;8;>AABBBDD@DC>?<???>==??.?>?@>??AAABBB=>?;;;;;*;@>@=BBA7AAB?;;:ABBABC?A?BB=BBC>@@@@BBBBCCAAABA@@<@@@@8;;BD;:8B?B?BBB@BCCDAAAC?DCBB:94:A????=?=878.8==878899(7A=CCD>?::9;:>:>?AA6:7;;;AA=;:;B=9956,--=43---695799:9:::=;<9>999;765555(//88949995489,...3
@ATNG8:04186:06476
GATGGTAGCATCTGCATATCTCACCAGAAGATCAGGAACTCTAGAAGAATTCAGATTTTTAACACGAGAGTAAACGTAAAAAGAAGGTTTTACAAGACTCACGTTAACAATATTGCAGCAGTACGCACACAATCGAAGCGCAGTAAGGATGGCTAGTGTAACTAGCAAGAATACCACGAAAGCAAGAAAAAGAAGTACGCTATTAACTATTAACGTACCTGTCTCTTCCGAAACGAATGAGTACGATGAGATCTCGTGTGCTACCATCGTTATCGGAAAGTCT
+
95;C;>CCCBBBBBCCCBCCCCCEACCC?CCCCBB?BAJCCCCCCABC?@?@BBBCCCC3B?BCCCCCCBAA@9@@?@?@@0@C?D=A@@9BDD?CBCCDCCDD?B?BC@BBB?CCCCCCDCCBBBCDBBB@CCCC?BBCBBBA@?C?CBB?BCBCAAAB@BBBDCC?CC?9:9>AA@AA;@@@;>>==?.=A?A???@>==<4:5;;==9==@@CDD?CBCCAAA6:6:@@9?CC@CABBBBBCBDBBBFB@889@A???>>><A@@??<?@@@<@@8@877
@ATNG8:04196:06493
GATGGTAGCAGACGTGACAGAGCGCCAGAAGATCAGGAACTCTAGAAGAATTCAGATTTTTAACACGAGAGTAAACGTAAAAAGGAGGTTTTACAAGACTCACGTTAACAATATTGCAGCAGTACGCACACAATCGAAGCGCAGTAAGGATGGCTAGTGTAACTAGCAAGAATACCACGAAAGCAAGAAAAAAGAAGTACGCTATTAACTATTAACGTACCTGTCTCTTCCGAAACGAATGAGTACGATGAGATCTCGTGTGCTACCATCGTTATCGGAAAGTCT
+
=88@7@BBBCCCCCCDBBBCCCCCC@CCB?DDCBBB@B@BBCCCCC?BC?B?BBBAABBB2B@BBA?ABBB@@?8??@AAAB5A@DD8:::6:BB=CCBBBBEBA>A@DD@CCC?AACCDCCBBBBCCCCBB?BCBB?BBA@@@AA>BAECB?BBBBBBCB?BBCAAA?BB@>>?;?????8?>?;==<<<?'?A?C989CBA>@7;7:<AA;B=AACCC?BCA@@AA;?;???9@BB@BECBBACCBBBCBBAA::9=<677=?>:@@>>>=CA??5::0;888
@ATNG8:04219:06458
GATGGTAGGCGAGAGTGAGACGCAGTACTCATTCGTTTCGGAAGAGACAGGTACGTTAATAGTTAATAGCGTACTTCTTTTTCTTGCTTTCGTGGTATTCTTGCTAGTTACACTAGCCATCCTTACTGCGCTTCGATTGTGTGCGTACTGCTGCAATATTGTTAACGTGAGTCTTGTAAAACCTTCTTTTTACGTTTACTCTCGTGTTAAAAATCTGAATTCTTCTAGAGTTCCTGATCTTCTGGTGTCGTCTATCATGTACTACCATCGTTATCGGAAAGTCT
+
677<69@A?AB::996ABCCCCBBBCCBBB;;:<CCC=CC=A?@@ACCCC@CCBBB?B@BCBC@C?A@BBBBBBC??@???.>;6?>??:>=AA>A@B?AB?BAAB@A=AAAACABA@BC@<?<?@@;;;==<??@@=?@@BEA?>>>@DB;;;;5:;;:>>:>;?BB@@@A??<?@@??2?9=8=>AAA/@A@@B688?>==AB>>:=BBB/A>>>A;@<@B<A?>>AAA;><?B@???;@@A=<==AA>>>AA>>>A@@A?@?<@AAAB<?>>><?D:>===
@ATNG8:04225:06486
GATGGTAGGCGTGTGAGAGTCTGCCCAGAAGATCAGGAACTCTAGAAGAATTCAGATTTTTAACACGAGAGTAAACGTAAAAAGAAGGTTTTACAAGACTCACGTTAACAATATTGCAGCAGTACGCACACAATCGAAGCGCAGTAAGGATGGCTAGTGTAACTAGCAAGAATACCACGAAAGCAAGAAAAAGAAGTACGCTATTAACTATTAACGTACCTGTCTCTTCCGAAACGAATGAGTACGAGAGTCAGAGCAGAGCTACCATCGATAACCTCGAGTCT
+
:55@8AAA>ACBBBDDCBBBD@AAD>DHD?BCBBCC@B@CEDDECC@BB@B@CBBABAAA0A?AAADD?????@6>>==<??.?A@D=@@>.33:6:@<BBCBCC?C@BC@B>=:=??@@A>>>?AAA=<<A;AA@@;A?>>>>@A=A=B;?=?B???CCD@BBCBCC?BB?BBB>AA99:29@@?BBCDC18717757>@@@>;@=AA>?;@=DB?@@<>>>>>>@=A<===4=::4:BCCECBBDCCCBBBA???BB?@?=;;59/00@>>8><>CDAA;;;
@ATNG8:04227:06463
GATGGTAGTCTCAGATAGTCTATAGTACTCATTCGTTTCGGAAGAGACAGGTACGTTAATAGTTAATAGCGTACTTCTTTTCCTTGCTTTCGTGGTATTCTTGCTAGTTACACTAGCCATCCTTACTGCGCTTCGATTGTGTGCGTACTGCTGCAATATTGTTAACGTGAGTCTTGTAAAACCTTCTTTTTACGTTTACTCTCGTGTTAAAAATCTGAATTCTTCTAGAGTTCCTGATCTTCTGGTCTACTACACTGTACTCTACCATCGTTATCGGAAAGTCT
+
AABA?BBDBBBBBB@@@BBAACCAABICCCBB?CDED?AA@AABBBCHCCACCBBA=@6::?@?C?BBCD=?;<?:==CC;C@C?A@A@8<:;:49?@?BB8:;9??D<@AAABBBE;;;B?B?BBBBB;;;@CCBC@CBCBCCC;;;@?::9@@=::9;?@:>:=995;;<=B=@@A@@7@=@;9::;;*;AABD>BAAABB@@@@;@AAA0A@@@@;@?BB@BCBB@@@=@<@CAABA8;;B=BBBBBCCDCCCECCD;;;DG@BAA@C@DCAA6;;6;A@@
@ATNG8:04231:06464
GATGGTAGGCGAGAGTGAGACGCAGTACTCATTCGTTTGGAAGAGACAGGTACGTTAATAGTTAATAGCGTACTTCTTTTTCTTGCTTTCGTGGTATTCTTGCTAGTTACACTAGCCATCCTTACTGCGCTTCGATTGTGTGCGTACTGCTGCAATATTGTTAACGTGAGTCTTGTAAAACCTTCTTTTTACGTTTACTCTCGTGTTAAAAATCTGAATTCTTCTAGAGTTCCTGATCTTCTGGATACACTCTTGGCACTACCATCGTTATCGGAAAGTCT
+
:55<9<CFABBCBCCCCBCCA;;9CCCCCCCC?CCCC=C?B?ABCBBBF@CCBDB@C@AAAA?C@BCA@A?EED???<;;.;?8?@@@<BBBB@BCC<>>9?>?BCC?BAAABBCC=B=A<@<=:99;99639<:;*//66;;;??>>>>>??@<@@B=??<?<?AAA???;;7;@@BB6?;?;@@DDD/AA???4=888;;>>?@<@CCD/@===C;A5;;6;>>B@@@<A=>>>?>>:>>>=>>>A=9://-/5::77;A<@>>>G<>>>:67;.33--
@ATNG8:04189:06544
GATGGTAGTGCGTGAGAGAGAGACCCAGAAGATCAGGAACTCTAGAAGAATTCAGATTTTTAACACGAGAGTAAACGTAAAAAGAAGGTTTTACAAGACTCACGTTAACAATATTGCAGCAGTACGCACACAATCGAAGCGCAGTAAGGATGGCTAGTGTAACTAGCAAGAATACCACGAAAGCAAGAATAAGAAGTACGCTATTAACTATTAACGTACCTGTCTCTTCCGAAACGAATGAGTACTATAGACTATCTGAGACTACATCGTTATCGGAAAGTCT
+
969>;>BBBCCCBBBCBBCDDDAAA>BDEAECCCBA>B@CBCCBBC@BC?B?@?>77779$96AA=CCBAA999,9@;;<;;';@<<?BBB;CGCADDCCCCC@>;@?AA>BCC?BBCCBBBBFCCCBBBCC?BBCC?C???CCCC?B?BAB?ACCCCCCC?BBBCCC@BB?BBB?BAA@C;CCC?>>:?A>AC?BBBCB?BBC@C@CBCC@C@BBBBB@@A@CCCB>A?A@@8?9939??@ABBBDDCBBBBBBBBCAAABCCCBBBBE@CC@@;>>9?9::
@ATNG8:04191:06547
GATGGTAGCTATACGTATATCTATTACTCATTCGTTTCGGAGAGACAGGTACGTTAATAGTTAATAGCGTACTTCTTTTTTCTTGCTTTTCGTGGTATTCTTGCTAGTTACACTAGCCATCCTTACTGCGCTTCGATTGTGTGCGTACTGCTGCAATATTGTTAACGTGAGTCTTGTAAAACCTTCTCTTTACGTTTACTCTCGTGTTAAAAATCTGAATTCTTCTAGAGTTCCTGATCTTCTGGCTCTCGTAGACAGTATACTACCATCGTTATCGGAAAGTCT
+
?>?A>AB====DE;;6=@>>@;;;7;;;;59.9900)//)//8/45;;6;CBBBAD?AABB7;6;;;;;A@9;54499::%;==:3788&7;;>8B;?<?C=?@@A9:64>;ABDCA<BBC>A=A@?9999:?BBBB178;86599;9>>>>==><@@@9==:>:;AABAA>88558A==.;18659AAD597525(28:967>;;<9@@@?.:;;99199::5:??????=A588:99:/67616AAA???><666-------//(/7:::9<76/+/:.8//.
@ATNG8:04196:06542
GATGGTAGCAGACGTGACAGAGCGCCAGAAGATCAGGAACTCTAGAAGAATTCAGATTTTTAACACGAGAGTAAACGTAAAAAGAAGGTTTTACAAGACTCACGTTAACAATATTGCAGCAGTACGCACACAATCGAAGCGCAGTAAGGATGGCTAGTGTAACTAGCAAGAATACCACGAAAGCAAGAAAATGAAGTACGCTATTAACTATTAACGTACCTGTCTCTTCCGAAACGAATGATACCTCTCAGACGCTCGTCCTACCATCGTTATCGGAAAGTCT
+
ABCC@BBBBBBBCCDCABBBCDDCC?CCD@DCCC@@>@@BBBACCD@AB?B@BBA@@@@@2A@CCBABBCBAA@:??9;;;;*;C@EACCC:CCHBCCCBBBB998;@CE@BBC?CCAABBCDECCCCCBBB?BCBB?BBBBBBAB?B?BBB@BBBCAAAC?CCCAAA?CC?AAB?BBBBB>BBB>??>>5?@@>@AACABBBB?A<@@AA?A>AACCC@BBBBAAA=?=>BB=BBB?BBBBAA>ABBBBBBBBBBA==>=?>>:=?BBB=@A@@<@@9@?>>
@ATNG8:04200:06502
GATGGTAGGCGACATACATACGCGCCAGAAGATCAGGAACTCTAGAAGAATTCAGATTTTTAACACGAGAGTAAACGTAAAAAGAAGGTTTTACAAGACTCACGTTAACAATATTGCAGCAGTACGCACACAATCGAAGCGCAGTAAGGATGGCTAGTGTAACTAGCAAGAATACCACGAAAGCAAGAAAAAGAAGTACGCTATTAACTATTAACGTACCTGTCTCTTCCGAAACGAATGAGTACCTCTCAGACGCTCGTCCTACCATCGTTATCGGAAAGTCT
+
AAAB@CCC?ABBBBBCFCCCCBBCB?BCFACCCCCCAB@CCEECCB?DC@D@DBBBCCCC5C@CCCCDBBBDCB;B@::;;;';D=A@CE@2B;946CCBBBCBC?B?A@=ABC?BBCCCCBBCCDCCCCCCADCCC?@@BBCCBC?C@C@@=@CBBBBBB@CCCBBC?BB?BBB9::???8?A@?BCBBB3BC>BACBBCAA@0000???=;6;@DDE@BBAA@CC@C@CDD=CBB?BCCCCCC?AAACCCBBA@@BBCC?BBB==:;;A?BBCC?CC>B::9
@ATNG8:04203:06508
GATGGTAGTATAGAGCTCTACATAGTACTCATTCGTTTCGGAAGAGACAGGTACGTTAATAGTTAATAGCGTACTTCTTTTTCTTGCTTTCGTGGTATTCTTGCTAGTTACACTAGCCATCCTTACTGCGCTTCGATTGTGTGCGTACTGCTGCAATATTGTTAACGTGAGTCTTGTAAAACCTTCTTTTTACGTTTACTCTCGTGTTAAAAATCTGAATTCTTCTAGAGTTCCTGATCTTCTGGGTGCGCTACAGTCTCTCTACCATCGTTATCGGAAAGTCT
+
BC@@>@?BAAA666==@CC@@CCCCBA@<@B=@CBFD=BB@D@AAABBAA@CBBBB?B>AA??<??BB???AB:B?BBBBB3BB?A>?>1<??@<>?>=AC799@C@@?B??>CAAA;AAB=A=@;;;@A@?:=>8818;@@===888A=:67//,/==9@B<A=?@?;;:>78175656,59=:>>>><+999;9097:99>A=<><@@@@.><=//*/6//)/66699;8<5>?>@@D<=>>=1///<::>@@@@@@??>>??<?>>=B=A<779==6=///
@ATNG8:04203:06520
GATGGTAGTATAGAGCTCTACATAGTACTCATTCGTTTTCGGAAGAGACAGGTACGTTAAATAGTTAATATGCGTACTTCTTTTTCTTGCTTTCGTGGTATTCTTGCTAGTTACACTAGCCATCCTTACTGCGCTTCGATTGTGTGCGTACTGCTGCAATATTGTTAACGTGAGTCTTGTAAAACCTTCTTTTTACGTTTACTCTCGTGTTAAAAATCTGAATTCTTCTAGAGTTCCTGATCTTCTGGATATGAGTGACTCGTGCTACCATCGTTATCGGAAAGTCT
+
344:044@:::@A@?AC@AA;@;;ABBBBA@@>C;;;;&99395;;===AAA:;:BA3:9(366;)0)////88///7133333$3?6CB<<6<4447==B>BB7889A@A?BAA>===A<@@A:=:=>>>>==D<@8887;;;=B=>=@@BB=;;;F=;;;<>=<@=@@@AAAA99175525,23:679:::)8=8871756///666=/7565'2::7:4<:@A::;:;;::5:8==>B@A:>>D:>>AAB>?>B???AA;;;;BB=A@???:>>AA<??7==?@
@ATNG8:04209:06509
GATGGTAGGCACTGCGCACACATCCCAGAAGATCAGGAACTCTAGAAGAATTCAGATTTTTAACACGAGAGTAAACGTAAAAAGAAGGTTTTACATGACTCACGTTAACAGTATTGCAGCAGTACGCACACAATCGAAGCGCAGTAAGGATGGCTAGTGTAACTAGCAAGAATACCACGAAAGCAAGAAAAAGAAGTACGCTATTAACTATTAACGTACCTGTCTCTTCCGAAACGAATGAGTACTATAGACTATCTGAGACTACCATCGTTATCGGAAAGTCT
+
?@@C?CCC@DCBBCCCCCBBBFCCC>CBC?BCCCAA?BACCCGCAA?@F@E@CCBBBCCC5CACBBBBBBA???9?@ABBCC2CC?C8;;;6;ECDCCCCCGHCB@BBCCCCCCACCCBBBCBBBBDCCCCB?BBBD788AAABBC?B=@@B@CCAAA@BD?CCCDCA<;;7;;;=@@@AA:>>=9:::::)9;5;ACEEBBBC@C@DDCC?C@CCCCCACBAAAA@=@=@AB<ABD@:;:BCCCBBB@AABBBCBBBBCCDE??>?@@@C@CCCC@DD=C999
@ATNG8:04213:06539
GATGGTAGCGCATATCAGCGCAGCCCAGAAGATCAGGAACTCTAGAAGAATTCAGATTTTTAACACGAGAGTAAACGTAAAAAGAAGGTTTTACAAGACTCACGTTAACAATGTTGCAGCAGTACGCACACAATCGAAGCGCAGTAAGGATGGCTAGTGTAACTAGCAAGAATACCACGAAAGCAAGAAAAAAGAAGTACGCTATTAACTATTAACGTACCTGTCTCTTCCGAAACGAATGAGTACAGAGAGTACGATATGTCTACCATCGTTATCGGAAAGTCT
+
944:7;;59BCC?A@CBBBABBBCC?BBB@CCCCDG?A?AACCCCD@AA>A@C?@@@@@?0@>BABCBBBBBCC;BB;;;;;*;B@B?BBB;BFLADCCBAAA997;@CCACBB?@@@CCCCCCCCBBBCCC@CCCF>AABBCCBB@C@BBB?BCBCBCDD?AACCCD@@@>??A?CCBA?9@992999999%9=;9949??CCB?B?BBBB?B?@>CA@>@CCB@@A@C@BBB>BBD@BBBABCCDBA@BBBBCC?A@BC===@A=AAABD>A@@@9=;79665
@ATNG8:04217:06548
GATGGTAGCGCATATCAGCGCAGCCCAGAAGATCAGGAACTCTAGAAGAATTCAGATTTTTAACACGAGAGTAAACGTAAAAAGAAGGTTTTACAAGACTCACGTTAACAATATTGCAGCAGTACGCACACAATCGAAGCGCAGTAAGGATGGCTAGTGTAACTAGCAAGAATACCACGAAAGCAAGAAAAAAGAAGTACGCTATTAACTATTAACGTACCTGTCTCTTCCGAAACGAATGAGTACGAGAGTCAGAGCAGAGCTACCATCGTTATCGGAAAGTCT
+
ACCC@CAAABCCCCBCBCBBBBBDD>CCC@;;;BBB>B>BAABBAA>;;8;@CCGCCCCC5C@BBBDJICDEEI>CA;::;:*:B=C@DDD;BBC@BBCBBAA;;6;?BBACCC@BDAAACCBABBBBBBCA>AA00+0@@@@B;;7:<C;;=;CCCCCCD@D@A@BA=@@=@AA<@ABBB<@@@;9:9:9:%9>;>AABB@A@A5939>?>4:5:>CBB?BB;;;@B?B=@AM>CBD?CCCBCCBBBBABCCDCCCDDBBBBBBB?BBAAB>899B?BB>BBBB
@ATNG8:04224:06504
GATGGTAGTGTCATATGAGAGTGTGTACTCATTCGTTTCGGAAGAGACAGGTACGTTAATAGTTAATAGCGTACTTCTTTTTCTTGCTTTCGTGGTATTCTTGCTAGTTACACTAGCCATCCTTACTGCGCTTCGATTGTGTGCGTACTGCTGCAATATTGTTAACGTGAGTCTTGTAAAACCTTCTTTTTACGTTTACTCTTCGTGTTAAAAATCTGAATTTTTCTAGAGTTCCTGATCTTCTGGAGATACACATGATACTCTACCATCGTTATCGGAAAGTCT
+
345>:<AAAB@A?A=;:;;;666>><666BBA?BBBB>BB?B=:96<<@A=@<@9:669=<=C@IBBBB<////<579977'/405;??8?CBB=A;;59B4996@<<=?@;B@<@>79:B?B=AAAAACBB?B;;;=ABBBAACABEAAABCDD=BAB@CC?A@AEHEDCCCC?B@@@@8@@D@CCDDC0AC;;;0;<<00+0=<>>*0000(9@>9646AAA+A<;EC=B;C?BBBBB@=@;:49<@@>ACBBBCCCCBB@@@C==>@:;7;ACC@DD=CCBB
@ATNG8:04224:06521
GATGGTAGACACGTGTGCTCTCTCGTACTCATTCGTTTTGGAAGAGACAGGTACGTTAATAGTTAATATCGTACTTCTTTTTCTTGCTTTCGTGGTATTCTTGCTAGTTACACTAGCCATCCTTACTGCGCTTCGATTGTGTGCGTACTGCTGCAATATTGTTAACGTGAGTCTTGTAAAACCTTCTTTTTACGTTTACTCTCGTGTTAAAAAATCTGAATTCTTCTAGAGTTCCTGATCTTCTGGAGATACACATGATACTCTATCGTTATCGGAAAGTCT
+
AABB@CECDBBCCBBBBBBBCCCCCBCBCCCCIDCCCC;CAC@CCBCBBB?BBBBB@B@CCCC?C@BAABAABAA=>????1?A8<997,7A?C@C@@:8849?@ABB?BAC>>>BD@CBB?B>BABBBBBB?CB?><??B:;;>>>???AA@>><???;??9=5=@B???A>=:=????2?;B<AACCC/AA???9???@@?A=>>5:::75$588::6:7::6:???>===@>A677BB=@AC@BBBBBBAA;;;;?:?@@@@@@==9==>=4;;-98==
@ATNG8:04228:06517
GATGGTAGTATAGAGCTCTACATAGTACTCATTCGTTTCGGAAGAGACAGGTACGTTAATAGTTAATAGCGTACTTCTTTTTCTTGCTTTCGTGGTATTCTTGCTAGTTACACTAGCCATCCTTACTGCGCTTCGATTGTGTGCGTACTGCTGCAATATTGTTAACGTGAGTCTTGTAAAACCTTCTTTTTACGTTTACTCTCGTGTTAAAATCTGAATTCTTCTAGAGTTTCCTGATCTTCTGGGTCTACGCTCGTCGCGCTACCATCGTTATCGGAAAGTCT
+
8;;C?CABBBBCBCGCCBBDGDCCCCCCCEBB?BBBB=BC@D?BBBBBAA?CCCBB>A@BBBA?C?AAACACBEA=88787(7@>A?@@<@BBC@CBB?BB;879BAA>BCBBD><>;ACC7=7=AC??;>>;@AAA9=>A<<<778?BB@???A<=>><@C=A;AAAAABBDD:?????2>9>9:;;;;+:=;==+//////:;/7/776(29:8<4;4//+/<;;<<<>5>5;;?@@@:>>@@:@@@A=>>A@>>>>>>=>8=7==;33-36--+-9.7:<7
@ATNG8:04232:06517
GATGGTAGCTCGCTGATGATATCTCCAGAAGATCAGGAACTCTAGAAGAATTCAGATTTTTAACACGAGAGTTAAACGTAAAAAGAAGGTTTTACAAGACTCACGTTAACAATATTGCAGCAGTACGCACACAATCGAAGCGCAGTAAGGATGGCTAGTGTAACTAGCAAGAATACCACGAAAGCAAGAAAAAAGAAGTACGCTATTAACTATTAACGTACCTGTCTCTTCCGAAACGAATGAGTACACACTCTCATATGACACTACCATCGTTATCGGAAAGTCT
+
??@E?CCBBBBCCBBBDCABBCDDD?CCCACCCBBB@B@CBDBBBC@CC@C@CDD?????.@ACCBCCCBBB?BA;@?9:;;;.;C?D@BBB<BBCBCBBCDDCBA>B@CE@BAB?BBCBBCCDDCCBBCCCD?BBBB@BBBB@@@B?C@CBB?BCDDCCCA?AAABCC@BB?>>?=@A@A@;@>>;::9:99%9@?A989DDCAA;>;>?AA6;7;@CAA?BCAA@A@=?=?CF?BCC?BBEBCCCCCBBBABBBC::?CAAAC?><?BAAB>ABCB?BC>B:::
@ATNG8:04186:06594
GATGGTAGCAGACGTGACAGAGCGCCAGAAGATCAGGAACTCTGAAGAATTCAGATTTTTAACACGAGAGTAAACGTAAAAAGAAGGTTTTACAAGACTCACGTTAACAATATTGCAGCAGTACGCACACAATCGAAGCGCAGTAAGGATGGCTAGTGTAACTAGCAAGAAATACCACGAAAAGCAAGAAAAAAGAAGTACGCTATTAACTATTAACGTACCTGTCTCTTCCGAAACGAATGAGTACGATGAGATCTCGTGTGCTACCATCGTTATCGGAAAGTCT
+
99;<7<555555<=;;;>CDBBCCCACBC@BBBBCC@D@<;;@AA?CB@C@BBBBCEHE3E?ABBBABBCAAA;;;;A@@A0AC@A5;;;.;BB?CCCCBCCAA=A>@@<@CC:;;ABBBBEGCCCDDCBB?AAAA=A@A@@@?A9@<@:;7<AACABAC@BBBB?@<999+999;??9999*9?><BCCDDD(B@>@947B@>?A6:787AD5;6;;@@@=@AAAACC=?>@BA;A??<?BBBBDBBAAABAA@@==:;;>;;;CB=A988D=CBAA<??8?888
@ATNG8:04188:06558
GATGGTAGGACGAGCGTCTGAGAGGTACTCATTCGTTTCGGAAGAGACAGGTACGTTAGTAGTTAATAGCGTACTTCTTTTTCTTGCTTTCGTGGTATTCTTGCTAGTTACACTAGCCATCCTTACTGCGCTTCGATTGTGTGCGTACTGCTGCAATATTGTTAACGTGAGTCTTGTAAAACCTTCTTTTTACGTTTACTCTCGTGTTAAAAATCTGAATTCTTCTAGAGTTCCTGATCTTCTGGGCAGACTCTCACACGCCTACCATCGTTATCGGAAAGTCT
+
955>9<BA?CCBBB@BDCCBBBBB?CCCEE@@<ACDD<AA?C?CCCCCCC?CCCCEADCCBCB@C?BBCCBCCBB=>>>>>0>B?DBBB=ACBB@ADE@CC9:9BCCC?BBDDAAACACCC@C@CBBBDCCF>AACC@CAAACDCCBCCBBADDD?DDD@BB?B?BBBBBBADC@CCCCC;C?B;@@@@@1ACCDD=CBBCCCC@AA<@@@A0@BBBC@B@BJBCCBBCDD@D?BBCCCC>BABB=BDDDDECCCBBBBCCACCD?CBBDD@ECBD@CC>CB@@
@ATNG8:04188:06583
GATGGTAGCATCATGCATATCTCACCAGAAGATCAGGAACTCTAGAAGAATTCAGATTTTTAACACGAGAGTAAACGTAAAAAGAAGGTTTTACAAGACTCACGTTAACAATATTGCAGCAGTACGCACACAATCGAAGCGCAGTAAGGATGGCTAGTGTAACTAGCAAGAATACCACGAAAGCAAGAAAAAAGAAGTACGCTATTAACTATTAACGTACCTGTCTCTTCCGAAACGAATGAGTACAGAGAGTACGATATGTCTCCATCGTTATCGGAAAGTCT
+
BBBB?CCCDBBBBBBBBCCCDCCCC@CCC@CCCCBC?C@CCBBBCD@BB?B?BBBBBCCC1C?CBBABCAA889,9@;;::9$9<7;8:::.?@C@CBBAAAA;;6;=BC?BBB>BBBBDCCCCCCCCBDCC?CCDD=A@BBABAC?B@CAA>BCBBBBBC@AABBBB@CC?>>@?BBBCB>A==9999999%0=:=000AABA?<?;>>AB<A=BAC@@>@AAB@AA@B?@AA<ACA?AABBBCCCBBBBBBBCBBBBBC888B?@?BBB?BBBB=@?8?;;;
@ATNG8:04188:06591
GATGGTAGCACGACACGACGATGTGTACTCATTCGTTTCGGAAGAGACAGGTACGTTAATAGTTAATAGCGTACTTCTTTTTCTTGCTTTCGTGGTATTCTTGCTAGTTACACTAGCCATCCTTACTGCGCTTCGATTGTGTGCGTACTGCTGCAATATTGTTAACGTGAGTCTTGTAAAACCTTCTTTTTACGTTTACTCTCGTGTTAAAAATCTGAATTCTTCTAGAGTTCCTGATCTTCTGGGTGTATCAGCGAGTATCTACCATCGTTTATCGGAAAGTCT
+
855<7<CCBBA@;;AABBA<<CCCCBCCCCBC@CBBF>CC@CABBBDCCD@CCCCB@C@BBBC?C?AABBBCC@A7?<;;<+<C8CBAA:A;;:>BAB@DC?ABAAA@;???@BCCC?DCC>A=@>>;;<AA<A>@>:A@>=??@@AA@@@;;;@<>>=<AA<A<@@?ABAA@@<@>>>=2>8=8<;;;9*;=<<<6=>=>??A@?>8<=<=.=???E=@<;;7:?AB;;<<@<??AA@@:>>AA:=<=AB>>>??@?A@@@???;>=<787)8=::5;A5=:67
@ATNG8:04197:06569
GATGGTAGATACTCGCTGATACACCCAGAAGATCAGGAACTCTAGAAGAATTCAGATTTTTAACACGAGAGTAAACGTAAAAAGAAGGTTTTACAAGACTCACGTTAACAATATTGCAGCAGTACGCACACAATCGAAGCGCAGTAAGGATGGCTAGTGCAACTAGCAAGAATACCACGAAAGCAAGAAAAAGAAGTACGCTATTAACTATTAACGTACCTGTCTCTTCCGAAACGAATGAGTACGAGAGAGCACACGTGTCTACCATCGTTATCGGAAAGTCT
+
BBAA=CCBBDBCDAA@CDDCBCBBE>CCD@CBCBBB@B?BCCCC@@?@B?B@DDCAAAAA2??@AABBABBA@@9@@?@>>>0@A=BADEE;GCC@CDCAAACBB?B?BC@BBC@CBBBCCCCCCCCCCCCC?ACBB?BC@@>>?>9@=BAA>BCBBBB@@=?CDAAB@CC?BCCACBBCC>CBB=AAEDD3?><>BAABAABB7:6;BA@>A?A@AAA=@@@@?>>;?>ABB?BCC@BAABBCAAAA???DCBBABBBCBBB@@=@AA@@<AABB?BB=A@;:
@ATNG8:04203:06557
GATGGTAGTCTCAGATAGTCTATAGTACTCATTCGTTTCGGAAGAGACAGGTACGTTAATAGTTAATAGCGTACTTCTTTTTCTTGCTTTCGTGGTATTCTTGCTAGTTACACTAGCCATCCTTACTGCGCTTCGATTGTGTGCGTACTGCTGCAATATTGTTAACGTGAGTCTTGTAAAACCTTCTTTTTACGTTTACTCTCGTGTTAAAAATCTGAATTCTTCTAGAGTTCCTGATCTTCTGGTCTACTACACTGTACTCTACCATCGTTATCGGAAAGTCT
+
999A@CABC;:9AA@@B@@@ABBBCGCCBB;;7;BAA;@@?B@CFCCGAA?ACCA@<??BBBB>B>BBBBBBBBB?BBBBB,:;544=>6@@@B>CA@<;@:>@@@CC?ABBCBCCE@BBG?B>;;;ABBBF>@ABB@CBBABCDBBBBBAAA;;9;CD?BC@C@AABC;;;BC=@;;;;.9=B>@BBBB2BBBCH>CBCCGBB;;:@EFDF5A??@B=@=AB?ABB@;:;?B?BCBBBB::;B>BA@ABCBC@AACBCBBBB;<5<<;;?6;;@B5;;0;@?A
@ATNG8:04209:06584
GATGGTAGCAGACGTGACAGAGCGCCAGAAGATCAGGAACTCTAGAAGAATTCAGATTTTTAACACGAGAGTAAACGTAAAAAGAAGGTTTTACAAGACTCACGTTAACAATATTGCAGCAGTACGCTCACAATCGAAGCGCAGTAAGGATGGCTAGTGTAACTAGCAAGAATACCACGAAAGCAAGAAAAAGAAGTACGCTATTAACTATTAACGTACCTGTCTCTTCCGAAACGAATGAGTACAGAGAGTACGATATGTCTACCATCGTTATCGGAAAGTCT
+
888>>BCDDCCCCBBBCCCDCCCDD=BBB=BBCBBD?C?BBBBCCC@BC?C?CCC?????.@?BBBABCBB???5=@;;;;;*;A=A=BBB9BCJ@FCCCCCDCB=@>@B?BBC@BBCDCBBEFDEBBCDCC?CBBB?ABCBBBBB>B@C@@>@BCCCCCB?BBBCBB?CC>BBB?BBBBC>A?><?CCCC3BB?BBBBBB@@@:=:=A??<?<@@CBB?AAAAAAA=A?ABB=BCC@BBBBBBBBBBAAACBBBAABCCBBBB@<@>@@A;AA==9==69///
@ATNG8:04216:06557
GATGGTAGCGCACACATAGATACAGTATCATTCGTTTCGGAAGAGACAGGTACGTTAATAGTTAATAGCGTACTTCTTTTTCTTTGTCTTTCTGTGGTATTCTTGCTAGTTACACTAGCCATCCTTACTGCGCTTCGATTGTGTGCGTACTGCTGCAATATTGTTAACGTGAGTCTTGTAAAACCTTCTTTTTACGTTTACTCTCGTGTTAAAAATCTGAATTCTTCTAGAGTTCCTGATCTTCTGGAGATATCATCAGCGAGCTACCATCGTTATCGGAAAGTCT
+
344<5::BABBBBBBBCCCCCBBABBBCB;;6;@?@=@@<@?B@@>@66.5<<:9959@@5<9;?BCB==;;5504/:::'/00*0//77.77688-33949968888=?:@BBAB@AA8:;A>A>BBBCCCCC@CBBC@BCCAB;;;DCCCCAAAC@FFFADB@B>BA@A@BBBB?BEDEE;B?B>@@@@A,@CAAA;@DBAAB;;;A5<;<;*;CCBB@CACC@CBBBBBC@C@CBABBA=@@@6;;CCDCCCCECCBBBBBBBB;A@;;;5;BBC@EE>CC;<
@ATNG8:04221:06565
GATGGTAGTAGTACACTAGTCATACCAGAAGATCAGGAACTCTAGAAGAATTCAGATTTTTAACACGAGAGTAAACGTAAAAAGAAGGTTTTACAAGACTCACGTTAACAATATTGCAGCAGTACGCACACAATCGAAGCGCAGTAAGGATGGCTAGTGTAACTAGCAAGAATACCACGAAAGCAAGAAAAAGAAGTACGCTATTAACTATTAACGTACCTGTCTCTTCCGAAACGAATGAGTACGATGAGAGAGCTCTCTCTACCATCGTTATCGGAAAGTCT
+
9;;C?BCBBBBBBCDDCCCCCB@AA@BBB@CCCBBBAB@BCEJFEEG;;8;=AABBBDCD1C?CCBBBCBBCCA;?>;;;;:*:B=A=BCB9CAA?AABACBBCC>B>BC@BBA@CCCCCABBCDCCCBBBD@BBBC@CBBAAC::7;?CBC@BCDDCCBB?BCAAAB@BB@?@?@BBCCB<A??;?ABBB3BD@B???DCB==:<5;;;;6;=B>BBC?BBAAABB?B?BCC=BCC@AAABBBBBBAAAEBBBB>887@@@@??;????B?B@@A<AE:B888
@ATNG8:04223:06589
GATGGTAGTGTCATATGAGAGTGTGTACTCATTCGTTTCGGAAGAGACAGGTACGTTAATAGTTAATAGCGTACTTCTTTTTCTTGCTTTCGTGGTATTCTTGCTAGTTACACTAGCCATCCTTACTGCGCTTCGATTGTGTGCGTACTGCTGCAATATTGTTAACGTGAGTCTTGTAAAACCTTCTTTTTACGTTTACTCTCGTGTTAAAAATCTGAATTCTTCTAGAGTTCCTGATCTTCTGGATAGCGACGCGATATACTACCATCGTTATCGGAAAGTCT
+
344:055@ABB@@;;;;BCCGIGCCCB@A@@@9;9;?;;@@G?B=CCCCC@CCCCC@C@BBBB@CAEGJEFEBBB@CCCCC3BB=ABAA:@ABB?BCB?BBACBCCBB@BECCCCDFBCCC@C?ABDCBBBB?BCCC@BBBBBBCCCCCBC@@@@<@CC>BBAD?DBCCGBBBD@C@@@@7@?B=@@AAA2A@@BC=@@ABBCCBBA5;;<<*;BCBC@C@BB@BBBCD@@?@?BBBBBB?B@@<ABA@ABCAABCCCCBCBGDB:<<@@B@DDAA>AE:<;BB
@ATNG8:04229:06596
GATGGTAGACACGTGTGCTCTCTCGTACTCATTCGTTTCGGAAGAGACAGGTACGTTAATAGTTAATAGCGTACTTCTTTTTCTTGCTTTCGTGGTATTCTTGCTAGTTACACTAGCCATCCTTACTGCGCTTCGATTGTGTGCGTACTGCTGCAATATCGTTAACGTGAGTCTTGTAAAAACCTTCTTTTTACGTTTACTCTCGTGTTAAAAATCTTGAATTCTTCTAGAGTTCCTGATCTTCTGGACAGAGTGTGCAGATACTACCATCGTTATCGTAAAGTCT
+
;;;?=??CA@@?><B;56<<95:@AAAABB:;5;AAA8AB?B@CCCCEBA:;;ABB=@=@CAA?B@FCCCA?@:B8;;>>?+;:39333(38;<7;;?:=@,///:995?@A@AABB@B@@:>:=??=>@;;7;@@@<@AAA>>>@@@????;;;8====AA=A<?@?>=<@::4755566'57=/88:??.;=988.636../688;36666'3//(//(/.7909978;88::6;>>877*..93536????>>>??ABBCAAAA;@@B??<?>88;=;1;///
@ATNG8:04185:06618
GATGGTAGTACATGATAGACGACACCAGTAGATCAGGAACTCTAGAAGAATTCTGATTTTTAACACGAGAGTAAACGTAAAAAGAAGGTTTTACAAGACTCACGTTAACAATATTGCAGCAGTACGCACACAATCGAAGCGCAGTAAGGATGGCTAGTGTAACTAGCAAGAATACCACGAAAGCAAGAAAAAAAGAAGTACGCTATTAACTATTAACGTACCTGTCTCTTCCGAACGAATGAGTACGAGATCAGAGCAGAGCTACCTATCGTTATCGGAAAGTCT
+
9::D@CCCCBBBDCCGD;;;;99=:5;=CCCFGFAA=A@C@>:??A=?@<@@CBB<ACCC+B9BB>;:==/0/;2;9/////$7<;=1777&33;3:@BBBB=BB>A>AB>ABB>@@=:@@BBBBBBCBBAB?A:::<?@AAAA9959<???>A@?=A>>?;>>A>>?8=<837317885;3999478899:9#9557<7=99>>;57555::4@5::@A@<??>@?@A>@<@B?BBB?BBBBBBBBBBBBAA>;;;@?@=9899)//568;5;:86(//)////
@ATNG8:04185:06621
GATGGTAGCGAGCGAGTGTGTATACCAGAAGATCAGGAACTCTAGAAGAATTCAGATTTTTAACACGAGAGTAAACGTAAAAAGAAGGTTTTACAAGACTCACGTTAACAATATTGCAGCAGTACGCACACAATCGAAGCGCAGTAAGGATGGCTAGTGTAACTAGCAAGAATACCACGAAAGCAAGAAAAAAGAAGTACGCTATTAACTATTAACGTACCTGTCTCTTCCGAAACGAATGAGTACCTCTCAGACGCTCGTCCTACATCGTTATCGGAAAGGTCT
+
?@AD@DAAABCCBBBBCCCCCCCCC@CCDADDCCBB>B@CBCCCDD@BB>B>BBCCCCCC3C@CCCCCCCCCB@6@9:;;;;*;?>?5:::7:DDACBBCCCDCC?B?CC@CBB>BACCCCCCCCCBCCCBC@CCCC@CBBBCCBB?B?C99:;CCCCDDC?BBCBBB?AA<@??499><;6===9999999%9A;A999CCCCC?B?BB@@=A@BBDCF?BBBB@@@<?=@DD=CAA?ACBBBBB@BBAAACCCC>>>BBB>BBBBB@@@?BCCD?BB=A>898
@ATNG8:04188:06645
GATGGTAGTATCTGCACACTCTGTCCAGAAGATCAGGAACTCTAGAAGAATTCAGATTTTTAACACGAGAGTAAACGTAAAAGAAGGTTTACAAGACTCACGTTAACAATATTGCAGCAGTACGCACACAATCGAAGCGCAGTAAGGATGGCTAGTGTAACTAGCAAGAATACCACGAAAGCAAGAAAAAGAAGTACGCTATTAACTATTAACGTACCTGTCTCTTCCGAAACGAATGAGTACACATCGTCGTGTCGTGCTACCATCGTTATCGGAAAGTCT
+
999C;>EBABBBCCCBBBBCCCCBB=BDD@CBCBCC@B?BCEDDBA?BD@C@CB?88888):<@@BCCBCBBB@8?=9999*;A<@5;;0;DEFECCCDDCBA<A???<?BC?BCCCCCCBCCCBCCCBC?BBBD?BAABBDBB>C?CAA?ADCCCBA@>ACCBA@>AC>BBB?BBBBA=99:;99999(9@;@@BBBBA@@;@<?>>>;>=ACCCC@BBAAACB?A?:9939@@=ABCBBBDCAAACDBBBBBBBABBBBBB?B???A?@AAA38829@@A
@ATNG8:04201:06617
GATGGTAGTGATACAGATCAGACACCAGAAGATCAGGAACTCTAGAAGAATTCAGATTTTTAACACGAGAGTAAAACGTAAAAAGAAGGTTTTACAAGACTCACGTTAACAATATTGCAGCAGTACGCACACAATCGAAGCGCAGTAAGGATGGCTAGTGTAACTAGCAAGAATACCACGAAAGCAAGAAAAAAGAAGTACGCTATTAACTATTAACGTACCTGTCTCTTCCGAAACGAATGAGTACTATGTAGAGCTCTATACTACCATCGTTATCGGAAAGTCT
+
=;<@?EBBBBBBCCBBCBBCBBBBB@BCF@DCCC9;9::CCBBAAC?CB@B?BB@@>===+=68==?>=??9877&8;;4444$4939.444,5?A?CCCFHICA@=@=:;6;AC?CBCDC@@BCCDGCBBCC@BBBA?BBBBBCBB?B?B@@>@CBBBCCD@CBB?@@?BC@;99599@A@;@==8999999%9?<??>@B@@@B4946<?>7?<>>BDD@BBAAAA@=@=AAC>BBB@CCCCC:::CCBCDBAAABCA>=;::::4;;==>:>>AA;AB7=<<:
@ATNG8:04212:06616
GATGGTAGGACGAGCGTCTGAGAGGTACTCATTCGTTTCGGAAGAGACAGGTACGTTAATAGTTAATAGCGTACTTCTTTTTCTTGCTTTCGTGGTATTCTTGCTAGTTACACTAGCCATCCTTACTGCGCTTCGATTGTGTGCGTACTGCTGCAATATTGTTAACGTGAGTCTTGTAAAACCTTCTTTTTACGTTTACTCTCGTGTTAAAAATCTGAATTCTTCTAGAGTTCCTGATCTTCTGGATACACTCATGTGCACCTACCATCGTTATCGGAAAGTCT
+
955>;>CC@CCBBCCBBCBBCCFD?B:;;CBB?BBCD?CC@C@BBCCDCC@BCEDDAD?CBBB@D@DCCCCCCCC?BBBBB2AB=B@@@;@ABB?CHE@CB?AABBBC@DCCCCBBB@CCC@C@CCCCCCCC@ABCC@CCCBBCCCCBBACCCBC?CCC@BB?C?BBDCCCCCC@CCDDD<C>A;;;;;;*:ABBF>CCCCCDC@@@5;;;;*;CC@A=B=@C@CDDC@AA@B@BDCCBB@AAC@CBBBCCCCBBBBCBBB@AAB@CBBBC@CCBC@CC>CC@@
@ATNG8:04214:06637
GATGGTAGATATATGCACGCTCTACCAGAAGATCAGGAACTCTAGAAGAATTCAGATTTTTAACACGAGAGTAAACGTAAATAGAAGGTTTTACAAGACTCACGTTAACAATATTGCAGCAGTACGCACACAATCGAAGCGCAGTAAGGATGGCTAGTGTAACTAGCAAGAATACCACGAAAGCAAGAAAAAGAAGTACGCTATTAACTATTACGTACCTGTCTCTTCCGAAACGAATTAGTACTGTATCTATGTGTGCGCTACCATCGTTATCGGAAAGTCT
+
>:<A665?BA?@@@AABCCGFDFBB?@BB@CBCDBB?B@DDCCBBB?BB>B?A??99999)9;ABBBCCCCBCB>BABBC>CCCC@C?BBB;BCCADCCCCBC@@?@?BB:;;F?BBCAABBCCCBAACC@@>ABCC@CBBCCCCC?D@CBB?@@@AAADB@BBEECC?CC?BBC=??ABB=A@A???>?>1?C?A??@BB>>A;><>@@C=???BBB?BBAAA@?;=9:::-9@@:@>@AAACAAAAAAC???BB??????BB?CCA@@;?>@B?CC=C:::
@ATNG8:04223:06637
GATGGTAGGCGAGAGTGAGACGCAGTACTCATTCGTTTCGGAAGAGACAGGTACGTTAATAGTTAATAGCGTACTTCTTTTTCTTGCTTTCTGTGATATTCTTGCTAGTTACACTAGCCATCCTTACTGCGCTTCGATTGTGTGCGTACTGCTGCAATATTGTTAACGTGAGTCTTGTAAAACCTTCTTTTTACGTTTACTCCCGTGTTAAAAATCTGAATTCTTCTAGAGTTCCTGATCTTCTGGTGAGATATGCATGATGCTACCATCGTTATCGGAAAGTCT
+
9<<B?BBD?@@@@?<<<<<<;;;?=>>==<>A9AAAD>CB8:4;@@@@@C?BBBAA>A7<9@@9A7;?988:===?ACCCC1@A>899:2///999???=9929?A>><59<=897<=;::72:3686;:;;?;????<>===B;;;@@@@AA>>>:BBB@BCAC@ABCCCBBDC>A@@@@3@4:4:A?AA0@@DDD;;;;:D<BBACAEDDD1@995=05.5<7494:444.45::9666:<<<:<=56655==;;;B===AA@D=@:99A=AAAA?AC=BBAA
@ATNG8:04205:06699
GATGGTAGTATATCGCGTCGCTATCCAGAAGATCAGGAACTCTAGAAGAATTCAGATTTTTAACACGAGAGTAAACGTAAAAAGTAGGTTTTACAAGACTCACGTTAACAATATTGCAGCAGTACGCACACAATCGAAGCGCAGTAAGGATGGCTAGTGTAACTAGCAAGAATACCACGAAAGCAAGAAAAAGAAGTACGCTATTAACTATTAACGTACCTGTCTCTTCCGAAACGAATGAGTACACATCGTCGTGTCGTGCTACCATCGTTATCGGAAAGTCT
+
BBBB@CCCABBBDCCCCCBCCDCA@=B::7<B@000+0*/>;7>;;65515=BBBAABAB2B?BCABBCCCCCD>DBBAAAA2ABBI6;;;6;BD?CCCCBBFA@?@@CC?BBB?CCCCCCDCBBBCCCDCC@CC??>@BBACC??=A@CBB?BBACCCCA=CCBBCC@BB?BBB?BABBB<ABB@BBBBB3BC@BBBCCBA@A3618=>>1938@CCD@BAAAAA@>A>???9@AA?BCDAAABBBBCCCBBAAAAAABDCDDG>BBBBB?BBA@=@@9@A??
@ATNG8:04212:06679
GATGGTAGCACGAGTCACTCATATCCAGAAGATCAGGAACTCTAGAAGAATTCAGATTTTTAACACGAGAGTAAACGTAAAAAGAAGGTTTTACAAGACTCACGTTAACAATATTGCAGCAGTACGCACACAATCGAAGCGCAGTAAGGATGGCTAGTGTAACTAGCAAGAATACCACGAAAGCAAGAAAAAGAAGTACGCTATTAACTATTAACGTACCTGTCTCTTCCGAAACGAATGAGTACTATGTAGAGCTCTATACTACCATCGTTATCGGAAAGTCT
+
74487<BBCBC@:A;5955<=@BBD@BDCADBCB;=:;?CCHCCBB@CF@C@BCCCECCC1929;:><999=>=133;;;;;';;<;455506@<7<BABBCB@@;>9;;4;@A=>???@@CBCBCAABBBA>@@;;7:ABB@@??;?=A;;6:CCCCBBB?CBBBCC?BB?CBB489<==5==>;====?.>@?@?>?BABAA<>;>A=<8=::;@AB?BBCBBBC=A=@A@;@@@<???AAAAADBBBBBBAA<<=788????:>>>>C=AA??;?B:B@@@
@ATNG8:04219:06686
GATGGTAGATATATGCACGCTCCTACCAGAAGATCAGGAACTCTAGAAGAATTCAGATTTTTAACACGAGAGTAAACGTAAAAAGAAGGTTTTACAAGACTCACGTTAACAATATTGCAGCAGTACGCACACAATCGAAGCGCAGTAAGGATGGCTAGTGTAACTAGCAAGAATACCACGAAAGCAAGAAAAAAGAAGTTCGCTATTAACTATTAACGTACCTGTCTCTTCCGAAACGAATGAGTACTGTATCTATGTGTGCGCTACCATCGTTATCGGAAAGTCT
+
ACCC@CBBBBBBA@ADCCCECCACBB>BBB@BGBBBB?B>BDDBBBC?CC?C>@@A99999):9@BBCBBEBBBA9?<@@@@?,@A?B?DDD;CAA?ACBABBB;;6;@BB?C;;:;CCCDBBBCJDDCCA@@=A?;;6<CBBCC;;9;@C;;:;BBBBBBB@DDBBBC?BC@AAB=??BBA;>::3::::::%9898A7A<=?8877/><A<8><>@@BB:==<==;;7;>EED;@??<@??>?A?>=>??AA?>BBDA>;@@>@A9@;;;E<BBBB59929:99
@ATNG8:04229:06693
GATGGTAGAGAGACTGTAGCGCACCCAGAAGATCAGGAACTCTAGAAGAATTCAGATTTTTAACACGAGAGTAAACGTAAAAAGAAGGTTTTACAAGACTCACGTTAACAATATTGCAGCAGTACGCACACAATCGAAGCGCAGTAAGGATGGCTAGTGTAACTAGCAAGAATACCACGAAAGCAAGAAAAAAGAAGTACGCTATTAACTATTAACGTACCTGTCTCTTCCGAAACGAATGAGTACGTGTGCGACGTGTCTCCTACCATCGTTATCGGAAAGTCT
+
:9;F;CBBBCCCCBCCCCCBAAAAC>CCC@C@BBCD@D@CBBBCBC@CC@D?CCAAACCC3C?CBCCCBBBA@@8>>9;;;;*;B?C@CEF=CCE?BADBBBC;;8;?BA?CBC@BEGBBBCCCCAAACBAB?BA@@=@BBCCC??>@@DDD?BBDCBBBB?BBBAB@;@@=000<==0::57<><778898$8999949BA>>=9;89988.88=ACDC@CBCC@@?>@<@@@8@0000A@@CBBBBBBBBBBCBB>>>>A<@=>9===;?=?BAA?AB=A???
@ATNG8:04229:06698
GATGGTAGTGTGTCTCTGAGAGTAGTACTCATTCGTTTCGGAAGAGACAGGTACGTTAATAGTTAATAGCGTACTTCTTTTTCTTGCTTTCGTGGTATTCTTGCTAGTTACACTAGCCATCCTTACTGCGCTTCGATTGTGTGCGTACTGCTGCAATATTGTTAACGTGAGTCTTGTAAAACCTTCTTTTTACGTTTACTCTCGTGTTAAAAATCTGAATTCTTCTAGAGTTCCTGATCTTCTGGAGATACACATGATACTCTACCATCGTTATCGGAAAGTCT
+
:55<9>CCACCDDCCCCBBBCCCCBECDDDBB>ABDC=BA?C?CCCCDBB@BDCBC@D@CCCC?C?BBBCAABCC??A@@@0@B?C@A@<?@@B?CBB?BD?AABBBCACCDCCCBB@BCC@C?CCCCB@@@@CDFD?BBCBBBCCCCCCCBBBB?CCC@BA>A@CCCCCCCCD?BBAAB9A=A;;;:::*:BBBC>CCDDDBBBCC@CDDD5CBBCC@C@CC>BBDCDBB@B@CBBCDD?BBCABCBDDCCBBBBCCBBBBBCB>BBBBC?BBBB?AC>C?>?
@ATNG8:04190:06747
GATGGTAGTAGTACACTAGTCATACCAGAAGATCAGGAACTCTAGAAGAATTCAGACTTTTAACACGAGAGTAAACGTAAAAAGAAGGTTTTACAAGACTCACGTTAACAATATTGCAGCAGTACGCACACAATCGAAGCGCAGTAAGGATGGCTAGTGTAACTAGCAAGAATACCACGAAAGCAAGAAAAAAGAAGTACGCTATTAACTATTAACGTACCTGTCTCTTCCGAAACGAATGAGTACTACTCTCAGAGACACACTACCATCGTTATCGGAAAGTCT
+
=@@@>@CDCBABABCCCCECEBBA@?A@C>A@A@>=;@=@ACCFDC?CB@D@CCBBBBBB:B?BBBAABCBBGC=>=9::::';?=@@CCC;CBB?BAA@AABCD>A>AB?BBB?BACBCCBCCCCCCCCBC@CCBB?CBCB@AAA=@=A@@>@CCDCCCC=AAAACC?AA?AAA>BACEC=A::3::9999%9>;=:7:CB@?A7:789>>8><>@BAA>AAAA???=?=?BD>C??=?CCDDCCBBBBBBBBBBBBBBBB>???<?BBBA=???@9==29///
@ATNG8:04197:06735
GATGGTAGACACGTGTGCTCTCTCGTACTCATTCGTTTCGGAAGAGACAGGTACGTTAATAGTTAATAGCGTACTTCTTTTTCTTGCTTTCGTGGTATTCTTGCTAGTTACACTAGCCATCCTTACTGCGCTTCGATTGTGTGCGTACTGCTGCAATATTGTTAACGTGAGTCTTGTAAAACCTTCTTTTTACGTTTACTCTCGTGTTAAAAATCTGAATTCTTCTAGAGTTCCTGATCTTCTGGACAGAGTGTGCAGATACTACCATCGTTATCGGAAAGTCT
+
?@@B?CBCBBBA@;=B;;;>AAACCAAABBBB>CBBB>BJAD@CB@@@AA>ABBCB?B?AAAC@C>AABBBBBBC=?????.8@6BBBB>BBAA=@991:@;::978;6<AAABBBB?A=><@<ABA===A@=@BAA<AADD>>>A==>AA?>>><>>>=BB<B<???AAAA?A<A>ACC;D;@<@A@@@/@A???9?A@@@A@;=<=AAAA/A>>>>;>=AA<AAAA@??<?<A??@@@<><<=DAA??AAA@???@@@AAA>=:>@@@@;@@==9?A:?>==
@ATNG8:04202:06728
GATGGTAGTATATCGCGTCGCTATCCAGAAGATCAGGAACTCTAGAAGAATTCAGATTTTTAACACGAGAGTAAACGTAAAAAGAAGGTTTTACAAGACTCACGTTAACAATATTGCAGCAGTACGCACACAATCGAAGCGCAGTAAGGATGGCTAGTGTAACTAGCAAGAATACCACGAAAGCAAGAAAAAGAAGTACGCTATTAACTATTAACGTACCTGTCTCTTCCGAAACGAATGAGTACTGTATCTATGTGTGCGCTACCATCGTTATCGGAAAGTCT
+
ABBC?BBC@@@=BBCBDFFCCCDBB@CBB?A@@@@@<A?BCCBBBB?BB?B6;;9949::)>?BCBBA@@A;;;.8794444$45.5499;0;;A>B:;;@CB;;79;A@;?@G?A@DBCBBCCCBFDDCCB?B@;;8;CCCCDCC?C@C@A>ABBBBDBB?BCBBDCD::99A:6==:;:3::98;;<<=,=?:?ABCB@@AA3817===:?;??AAA@BAAABBB?B@BBC>BDB?BBBBC???AADCCC???BC::9DCA=>:>?@>@;??7838>5>===
@ATNG8:04206:06745
GATGGTAGTAGTACACTAGTCATACCAGAAGATCAGGAACTCTAGAAGAATTCAGATTTTTAACACGAGAGTAAACGTAAAAAGAAGGTTTTACAAGACTCACGTTAACAATATTGCAGCAGTACGCACACAATCGAAGCGCAGTAAGGATGGCTAGTGTAACTAGCAAGAATACTACGAAAGCAAGAAAAAGAAGTACGCTATTAACTATTAACGTACCTGTCTCTTCCGAAACGAATGAGTACACCTCTCATATGACACTACCATCGTTATCGGAAAGTCT
+
945?7;ABBBBBBCCBBCCCCBACA@CBC?BB@B::6;?CCHEEHFAAA?@ACCBDDGGE3C@BCCDCCCAABE>A?;;;;:*:@9B?CCD<CCCBICCCBBB@?;@?AA>BBC?CCCCCCCGCCCBCCCCC@CCCC>AABAAABB@C?ABC>AABBBCCC?BBBDDB@CC?BBB?@>>EF>CBA>9:999.9A?DCCCD=>>A7;6;>=<1637?BBD?AABA????AABCC=CBB?BBBB@@?CB?BBBAAAA@@?>>@??A<BA>>B>AABB<??8?:99
@ATNG8:04210:06743
GATGGTAGTAGTACACTAGTCATACCAGAGATCAGGAACTCTAGAAGAATTCAGATTTTTAACACGAGAGTAAACGTAAAAAGAAGGTTTTACAAGACTCACGTTAACAATATTGCAGCAGTACGCACACAATCGAAGCGCAGTAAAGATGGCTAGTGTAACTAGCAAGAATACCACGAAAGCAAGAAAAAAGAAGTACGCTATTAACTATTAACGTACCTGTCTCTTCCGAAACGAATGAGTACACACTCTCATATGACACTACCATCGTTATCGGAAAGTCT
+
9::C?BBABBB===@A956;9445:5::959A@>>7@8@CEAA?A=@B?B>AC;;:;;;*;<@@?995D>>BD=856BEEE5CC@B>BCC7C;;7<CABABBAA=B=;;7<AA>AA;:;CBBAC:99==9929948.44;;588@A9=>00*0><<@@>?<>???:=8;;9??<9><877)7<<8?BCBCB'A@=<>88856975888:<<4858800038969943-31333(388188=888==B=>A@;25255:888>8887=888:7<<<<6:=3::33
@ATNG8:04213:06737
GATGGTTGCGCACACATAGATACAGTACTCATTCGTTTCGGAAGAGACAGGTACGTTAATAGTTAATAGCGTACTTCTTTTTCTTGCTTTCGTGGTATTCTTGCTAGTTACACTAGCCATCCTTACTGCGCTTCGATTGTGTGCGTACTGCTGCAATATTGTTAACGTGAGTCTTGTAAAACCTTCTTTTTACGTTTACTCTCGTGTTAAAAATCTGAATTCTTCTAGAGTTCCTGATCTTCTGGACGACGCGCACTGACACTACCATCGTTATCGGAAAGTCT
+
??@C?B?99;BCBBBBCCDDCCBBBCBBCC@??@BCD>BB?B@DECCCCC?BBE;;8:<BCAC@C@CDEEB99;C?BBDCC09;44=>?9BBDCAGCE@CJ;;;ACGGABBBBCCCD@CBB@B@CAA@?@@@>@BGDAEBBBBCCCCBCCCCCBB?CBB?BB@B@BBCBBACCC?CBBBB8B=B<AABCC3CBBBB;::CCCCCCBB@BBBB2BCABB?@=@B@CCCBBBC@C@CDCCBB@BBE@CE:;:CBBBBBACCBBBBEG@BBBBC?BBCC@CC>C@@@
@ATNG8:04223:06716
GATGGTAGCAGACGTGACAGAGCGCCAGAAGATCAGGAACTCTAGAAGAATTCAGATTTTTAACACGAGAGTAAACGTAAAAAGAAGGTTTTACAAGACTCACGTTAACAATATTGCAGCAGTACGCACACAATCGAAGCGCAGTAAGGATGGCTAGTGTAACTAGCAAGAATACCACGAAAGCAAGAAAAAGAAGTACGCTATTAACTATTAACGTACCTGTCTCTTCCGAAACGAATGAGTACCTCTCAGACGCTCGTCCTACCATCGTTATCGGAAAGTCT
+
A@@D9=<AACCBBBBCCCCCCCCBB>AAA?BCDCCC@CADBB@@@D@CC@C@A@@CCCCC2DABBBBCCEDBBB=>>;;::;*;>;??C@@2CCC@CCCCCCCCB=@=@B?BDE@BBCCBBCEGCCBBBBBD@CCBB@BBC@ACAA=A@C@@>@@@BB@@A>ACCBBB?9957@?;AABBC>AAA>ABBCB3BE?BAAABA==<595;=@@1958@CDC?BABAA@@6:3:AA;ABB????BBCC?BBBBBCABA?>>=BB<>>>8;;@@E?ABBB?BC>B?>?
@ATNG8:04224:06723
GATGGTAGATATATGCACGCTCTACCAGAAGATCAGGAACTCTAGAAGAATTCAGATTTTTAACACGAGAGTAAACGTAAAAAGAAGGTTTTACAAGACTCACGTTAACAATATTGCAGCAGTACGCACACAATCGAAGCGCAGTAAGGATGGCCAGTGTAACTAGCAAGAATACCACGAAAGCAAGAAAAAAGAAGTACGCTATTAACTATTAACGTACCTGTCTCTTCCGAAACGAATGAGTACATAGATATACGTATAGCTACCATCGTTATCGGAAAGTCT
+
AAAC@CCCAABBCCBBDBBBBBBCD<CCC?CBCCCC?C?AABACCC?AB?C?BBBBBBBB3B?CCCCCBBBBB@8><9::::.:D?B?BCC;CDD@FBBBCDD@@?@AEE@CCC@BBBBCCCCDDFCCBBBD?BBBB?BACCBAAB>C@BCC?B?BDCCAC=AACCCC?BB?999?BBBBB>A@@;999999%9A<B9:9CCBBA;@<>>>><>;@@CCD?CCCBAAA=@=ABB=BCC?BAABBBBABBBBBBBBB@@>>>AA???<AAAAB?A>A=6<>4<///
@ATNG8:04226:06709
GATGGTAGTGATACAGATCAGACACCAGAAGATCAGGAACTCTAGAAGAATTCAGATTTTTAACACGAGAGTAAACGTAAAAAGAAGGTTTTACAAGACTCACGTTAACAATATTGCAGCAGTACGCACACAATCGAAGCGCAGTAAGGATGGCTAGTGTAACTAGCAAGAATACCACGAAAGCAAGAAAAAGAAGTACGCTATTAACTATTAACGTACCTGTCTCTTCCGAAACGAATGAGTACGATGAGAGAGCTCTCTCTACCATCGTTATCGGAAAGTCT
+
CBBB?BCCCCBBBCABBCCDCCCCC@CCCBCCDBAB>B?BCBBCAA@AA?C?ACCCCCCC3C?BAAABACCCCE>A@;;;;;*:B?C@CCC;CCCACBBBCCCBB?B@BB@BCD?BADDDBBBBCCCCCCBC?CCBB?BBBB@@A@>A@CAA>BBBCCCCC?BBBBCC@BB?>>?;??AAB=BBA?AAAAB3BB?A??@BBAAC<;7;?@D:=:<ADDC@AAAA@??8:9;FG>CDC?ABBBBCBAAABBBBCBBB>>:??@@AA=@???B@BBAC?CC=?;;:
@ATNG8:04229:06742
GATGGTAGGCACTGCGCACACTTCCCAGAAGATCAGGAACTCTAGAAGAATTCAGATTTTTAACACGAGAGTAAACGTAAAAAGAAGGTTTTACAAGACTCACGTTAACAATATTGCAGCAGTACGCACACAATCGAAGCGCAGTAAGGATGGCTAGTGTAACTAGCAAGAATACCGCGAAAGCAAGAAAAAAGAAGTACGCTATTAACTATTAACGTACCTGTCTCTTCCGAAACGAATGAGTACACACTCTCATATGACACTACCATCGTTATCGGAAAGTCT
+
???C@DCC?CAA@@BBBBBBBC@CD>CCC?DBBB@@>A@BBDCCCC?BD?C?BCBBBCDD3C?ACBCCCCCAAA<@A@AABB5BB@CADDD8CCD@CBBBCCCAA?B@CC@BBC=@?BBCCCDDCCBCCBBB?CCBB=@>@BAA@A?D@CAA?BCCBBCBB?BBBBBC@BB@989?BDBBB>BA@;999999%9@<A998A>>==:=;>>AF<@<??BBB?BABDAAA?B?BDC>CBC?BBBBBBCCCCCBBB@>>:;?B?>?BAA>BAAAC?CDCD?CC>B888
@ATNG8:04201:06790
GATGGTAGTATATCGGTCGCTATCCAGAAGATCAGAACTCTAGAAGAATTCAGATTTTTAACACGAGAGTAAACGTAAAAAGAAGGTTTTACAAGACTCACGTTAACAATATTGCAGCAGTACGCACACAATCGAAGCGCAGTAAGGATGGCTAGTGTAACTAGCAAGAATACCACGAAAGCAAGGAAAAGAAGTACGCTATTAAACTATTAACGTACCTGTCTCTTCCGAAACGAATGAGTACGAGAGAGCACACGTGTCTACCATCGTTATCGGAAATTCT
+
BCCD?CBBBABBCCC@DC@@BCDD>BAC@BBBBECC?ABCCBCB@CF@E@DDD@@@@@0@?BCBACDDDBBB;@@;;;;;*;;5;?GCF=GGC@GABABBCAB?C@BB@BBB@DCBBDDFDBBBBBBDDDACB??<@B@?@A995;?@AA@BBBBCBAB?BBBBBB?BA?BBA?AA???8???:?;?AA6AB?@>>>BB>>;)//)/6:;)/+/<>:;7?@???@@9><>BD<BBB@BBBBBBBBBBA???BBAAAB>>>AA@@<@>==B?A==?<?A:A;>>
@ATNG8:04202:06760
GATGGTAGCATCATGCATATCTCACCAGAAGATCAGGAACTCTAGAAGAATTCAGATTTTTAACACGAGAGTAAACGTAAAAAGAAGGTTTTACAAGACTCACGTTAACAATATTGCAGCAGTACGCACACAATCGAAGCGCAGTAAGGATGGCTAGTGTAACTAGCAAGAATACCACGAAAGCAAGAAAAAAGAAGTACGCTATTAACTATTAACGTACCTGTCTCTTCCGAAACGAATGAGTACTACTCTCAGAGACACACTACCATCGTTATCGGAAAGTCT
+
BBAA?ACCDDDBBBBBCABBDDDCB@BCC@CCCDBB?B@DDCCCBB?CCAC?BBBBBCBC1B>BCCCB@?@=>=5==;<;;;);@=@@EDD8BBC@DCCB@BC999;ADDADCC?BBDCBBCCCCFCCCCCD?BDBC?BBBCDDBA?B?BAA?ACCCCCCC?AACCCC?CC?B@B<??EFE=A==8999989%9@<@989CDCBA;A;@@BA:>:=ABBB@BAAA@@@<?=?BB>BCC?CBBBCCBBAAABBBBBBCBBBBBCCAA=AAAAA=AAA=7=>19///
@ATNG8:04202:06796
GATAGACATATCGTACTCTCTTACTCATTCGTTTCGGAAGAGACAGGTACGTTAATAGTTAATAGCGTACTTCTTTTTCTTGCTTTCGTGGTATTCTTGCTAGTTACACTAGCCATCCTTACTGCGCTTCGATTGTGTGCGTACTGCTGCAATATTGTTAACGTGAGTCTTGTAAAACCTTCTTTTTACGTTTACTCTCGTGTTAAAAATCTGAATTCTTCTAGAGTTCCTGATCTTCTGGTGTCGTCTATCATGTACTACCATCGTTATCGGAAAGTCT
+
BBBCCCCDDCCBBBBCCDCBC?CCCCCC@CCCC=CD@C?BCABCCC?BBBCC?C?BBBC?C?BBBAAACCF@@@@@@.@>;?BCC>BACB?BBB@BB>==>CBB@BBBBBBBB<AAC>A;=AA>?>>@<@@@@<@@??A>==@DAAA??@@<@@@=@@=A=A>>>CAAAA:@@@AA;D=D<>>>>>/=A888.9/////==<=18888(6A>@@<A=>><>?>>>>>=B:>>BB>>7;;B<===>>>>>>DAAAAAA??>A<@@;9949;//,/;1;;=8
@ATNG8:04205:06750
GATGGTAGCTCTGCTCTGACTCTCGTACTCATTCGTTTCGGAAGAGACAGGTACGTTAATAGTTAATAGCGTACTTCTTTTTCTTTGCTTTCGTGGTATTCTTGCTAGTTACACTAGCCATCCTTACTGCGCTTCGATTGTGTGCGTACTGCTGCAATATTGTTAACGTGAGTCTTGTAAAACCTTCTTTTTACGTTTACTCTCGTGTTAAAAATCTGAATTCTTCTAGAGTTCCTGATCTTCTGGCGCTCTGTCACGTCTGCTACCATCGTTATCGGAAAGTCT
+
;<::7:<<;::55;?@9;566=?CA@?@?BCC=@@AA;AA=@=A@@@>CC>AAAA<<F@BBBH@CICCABA;:5@599999(444)4455)6@@><@><8<?0/0?@@@-000088<<0/0?<?;==;:;AAC>@@@@5;;0<<000;;;;095@@8@<<8;>7<05555;;;<@;@:999&56<8<=B=@0@@@@@6@59555555:.4444$499;>:?8;;7666===>;>:665<<;:;?A=@@@>>99;A=@?@?A>?=99299433-3:::7;=4;:::
@ATNG8:04209:06751
GATGCTACACGACACGACGATGTGTACTCATTCTTCGGAAGAGACAGGTACGTTAATAGTTAATAGCGTACTTCTTTTTCTTGCTTTCGTGGTATTCTTGCTAGTTACACTAGCCATCCTTACTGCGCTTCGATTGTGTGCGTACTGCTGCAATATTGTTAACGTGAGTCTTGTAAAACCTTCTTTTTACGTTTATTCTCGTGTTAAAAATCTGAATTCTTCTAGAGTTCCTGATCTTCTGGTAGAGCGTGCATATATCTACCATCGTTATCGGAAAGTCT
+
BCCCAAACC@@@AA@:599559B@B@BCCCB@BC<@@=B;@AABCCCAGCBBB@C@CBAB>B?D?;95>::;=?CC>C1BB?A::7(3;;:7<>=:79279=>>A?CBBBBDBB?BBB=@<A??????;==>>@<??BAAAB???@@@?===7;;==AB<@<@@?886???:>>???5?:@788889(8=>>?5;;5;;:;?@?;@@@@/@<;;A>F7;;:<=<<;?A:>:>AA??@=;;;=@>==A>>?>>C==888::761///886=9=>:==4=:::
@ATNG8:04212:06761
GATGGTAGCTATACGTATATCTATGTACTCATTCGTTTCGGAAGAGACAGGTACGTTAATAGTTAATAGCGTACTTCTTTTTCTTGCTTTCGTGGTATTCTTGCTAGTTACACTAGCCATCCTTACTGCGCTTCGATTGTGTGCGTACTGCTGCAATATTGTTAACGTGAGTCTTGTAAAACCTTCTTTTTACGTTTACTCTCGTGTTAAAAATCTGAATTCTTCTAGAGTTCCTGATCTTCTGGGTGTATCAGCGAGTATCTACCATCGTTATCGGAAAGTCT
+
945<9<BCCCCBBBBBCFDDBBBCECBCBCAA<ABBB=BC@C?BCDDDDD?CBBBB?C?BBBC?C?BAABCBBBB?>>???1>A<B@AA=ACDD@BBB?AA<@@BBCC?CCB@??BB>CAA>B@BB>B@:::<@A@@<@A>>>@???B@@@A>>>;===:=B=A;>>AAAAAAA<AAAAA5@<@<AAAAA/?>9;>1;/////;66:;??>?/?>>>@;@=;;7;@@A;;:9=:=>>>BB7::@A:@@@<<<AAAAA>?@ABA>>:=>?=>:>???:==5<999
@ATNG8:04213:06785
GATGGTAGATATATGCACGCTCTACCAGAAGATCAGGAACTCTAGAAGAATTCAGATTTTTAACACGAGAGTAAACGTAAAAAGAAGGTTTTACAAGACTCACGTTAACAATATTGCAGCAGTACGCACACAATCGGAGCGCAGTAAGGATGGCTAGTGTAACTAGCAAGAATACCACGAAAGCAAGAAAAAGAAGTACGCTATTAACTATTAACGTACCTGTCTCTTCCGAAACGATTGAGTACTACTCTCAGAGACACACTACCATCGTTATCGGAAAGTCT
+
CCCC?CCCBBBCBCCCDACACBBBB@BDD@CCCCCC?B?BBBAAAC?BB?B>BBBBBBBB3B@BBBBBBBB@??8<>@CCCE5BA=@5;;;.;BB=BBBACCEBB?B@CD?BBC>BBCCCCCCCCCCCCCCC=CDD@???AABBBC?C@CAA?ABBBCCCB=@?ABCA?AA?A@B>AABBB:A@@=@@@@A2AB?B>>>CBB@;:=:==@A<@<@@BAA>AAAA@AB@B?BCD>B????BCCCCCCAACCCBAAAAACBAAABAA<????B=>>=<8;;0:666
@ATNG8:04213:06792
GATGTAGAGAGACTGTAGCGCACCCAGAAGATCAGGAACTCTAGAAGAATTCAGATTTTTAACACGAGATTAAACGTAAAAAGAAGGTTTTACAAGACTCACGTTAACAATATTGCAGCAGTACGCACACAATCGAAGCGCAGTAAGGATGGCTAGTGTAACTAGCAAGAATACCACGAAAGCAAGAAGAAGAAGTACGCTATTAACTATTAACGTACCTGTCTCTTCCGAAACGAATGAGTACGAGAGTCAGAGCTGAGCTACCATCGTTATCGGAAAGTCT
+
:55@=CCCCBBCCCBBCCCCCCCC=CED@CCCCAB>A?CBBCCCC?CA?B?BCA99999.9?CCCCCCCC>A?8=>:;;;;*;C=C5;;;6;CIAGBBCCCBBB?B@BB@BCC?CCCACCECCCCCCCBBB@CCBB?BBBBCBBB>C@DBB?BBBBBACC?AAAAAC?CC?BBA?BBCCE;>>B@BB@BB?BB@BB=>>>BBB?B?BBDC@D?BBBCC=AA@A@@@<@=@@A<AFF@BABBBBBBBBBBBBBBBBBBB>>>B@@<<88:A==><A<?A9>:::
@ATNG8:04215:06769
GATGGTAGGCGAGAGTGAGACGCAGTACTCATTCGTTTCGGAAGAGACAGGTACGTTAATAGTTAATAGCGTACTTCTTTTTCTTGCTTTCGTGGTATTCTTGCTAGTTACACTAGCCATCCTTACTGCGCTTCGATTGTGTGCGTACTGCTGCAATATTGTTAACGTGAGTCTTGTAAAACCTTCTTTTTACGTTTACTCTCGTGTTAAAAATCTGAATTCTTCTAGAGTTCCTGATCTTCTGGTGAGATATGCATTGATGCTACCATCGTTATCGGAAAGTCT
+
?::C>AAC@CBBBBBBCCCD@BBBCCHCCBCEBDCBC=CC@CACCBBBCC?CCABB?C=BBCD?B?BB@AAABBB@BBBBB3CC@BBBB=BCCD?BBB==;888:A@A>ABBBBBBC?BA=:><AA=>>>>><@@@@;??AAAAAAAA>===@>A;>>>;@@;@=AAAAA;;::3;;;;;/;9>6;;EEF/>>:;;1;=====A=::07778(8<=>E=C=AA<AA??>>>:>:>@@@@A<@>>;>@???>>>A>>><@>>===@?;?:669699//+/=6<:99
@ATNG8:04219:06751
GATGGTAGAGTACAGTGTAGTAGACCAGAAGATCAGGAACTCTAGAAGAATTCAGATTTTTAACACGAGAGTAAACGTAAAAAGAAGGTTTTACAAGACTCACGTTAACAATATTGCAGCAGTACGCACACAATCGAAGCGCAGTAAGGATGGCTAGTGTAACTAGCAAGAATACCACGAAAGCAAGAAAAAAGAAGTACGCTATTAACTATTAACGTACCTGTCTCTTCCGAAACGAATGGTACACATCGTCGTGTCGTGCTACCATCGTTATCGGAAAGTCT
+
?@@B?BBDDDB@@CCBBBBCDCCCC@CCCACCCCBB@C?BBBBDCA=AC@A?BBDBBBBB1A>BBBBEBB@>>=7<<===@@0@A=B>BBB9BDCACBBBCBDDD>A<@C?CDC?CBC?@@CCCCCBBBCCC?CCCC>AAACBBBB>C?BAA@BBBBBCCC?AACAAA=BB?ABC@BBBBB@A@@<:99988%8?8?7:9CB@@@<A:?>AC=C=>@CCC@CBBCBBB?C?BBC>BBB?BC?BBBBBBBCBBBBBBABBB@@=>=:>F@@B?BBC;6:@6<///
@ATNG8:04227:06785
GATGGTAGATACTCGCTGTACACCCAGAAGATCAGGAACTCTAGAAGAATTCAGATTTTTAACACGAGAGTAAACGTAAAAAGAAGGTTTTACAAGACTCACGTTAACAATATTGCAGCAGTACGCACACAATCGAAGCGCAGTAAGGATGGCTAGTGTAACTAGCAAGAATACCACGAAGCAAGAAAAAGAAGTACGCTATTAACTATTAACGTACCTGTCTCTTCCGAAACGAATGAGTACACATCGTCGTGTCGTGCTACCATCGTTATCGGAAAGTCT
+
888C?DBCCA<<?B;69@D@CECD?DDD?B>>@00-0<@@A;<9B?BD?@>@EAAADCC2A999>AA@@@999,:9;;999$55.5.6==0=>?:?C=BDB@;;6:=AB=AAA>@@A@;;9BBB:::C:::<:;:B?ABCB?A@B>A>A;;8;CBBCBCB?CBBCBB@AA>ABA;=>00,//:5;???@0@B>988>?>AAC<?<;:;B=A=88;CC@GBAAAAA=@;?@A9AAB999CCBBBBBBB?>:BBB@?<?743:<A7<737?9>>@B>BC>CCB@
@ATNG8:04184:06807
GATGGTAGAGAGAGCTCTCTCATCGTACTCATTCGTTTCGGAAGAGACAGGTACGTTAATAGTTAATAGCGTACTTCTTTTTCTTGCTTTCGTGGTATTCTTGCTAGTTACACTAGCCATCCTTACTGCGCTTCGATTTGTGCGTACTGCTGCAATATTGTTAACGTGAGTCTTGTAAAACCTTCTTTTTACGTTTACTTTCGTGTTAAAAATCTGAATTCTTCTAGAGTTCCTGATCTTCTGGATATGAGTGACTCGTGCTACCATCGTTATCGGAAAGTCT
+
:55>9=CBBBB@A@@555<666;>?>;<<666:>CCC?CCAD<CG;99@B=AAAA@;@?BBBBAC?B;;8>B@??8?>???.?A?AAAB>BAAA?::09==+/0:99=7?@AAA>??:>??;:9><562722,2666=188>88<>>A@@@<?>8989=@@<=8;:;:::B::6:?ABB5@;?<CBBBB/A>>=C1;886(7=85769889*555550527:45222855/52778855159;0769;9779;<:555?AABAA667?==:>>>>5;;1;==;
@ATNG8:04188:06812
GATGGTAGCGCGACGAGCGTAGACCCAGAAGATCAGGAACTCTAGAAGAATTCAGATTTTTAACACGAGAGTAAACGTAAAAAGAAGGTTTTACAAGACTCACGTTAACAATATTGCAGCAGTACGCACACAATCGAAGCGCAGTAAGGATGGCTAGTGTAACTAGCAAGAATACCACGAAAGCAAGAAAAAGAAGTACGCTATTAACTATTAACGTACCTGTCTCTTCCGAAACGAATGAGTACGATGAGATCTCGTGTGCTACCATCGTTATCGGAAAGTCT
+
78:=;?ACCBBCBCAADCBBBCCCDGDEG@CBCDBA7;7:@BABBC@CC@B@BAAABDCC2A?ACBBBBBBA@@8><;;;;;*;B=@5;;;*:@B?CBBABBDDD@C?BB?BBB?BBBCFDCFCCCCBBBCD?CBBB>A@BBBBBA=B@CBB?BCCCBAAA>AACBBB?CC?::9;??ABC>BBB>?????.?B?BBBAE??>>:=:=>?@7;7;>BBC?BBB@>;>4947@>8<==6<<<ABBBBBCCCCCB?888;;A@@;;;<@;;;?=C@>><>B5<777
@ATNG8:04190:06840
GATGGTAGGCACTGCGCACACATCCCCAGAAGATCAGGAACTCTAGAAGAATTCAGATTTTTTAACACGAGAGTAAACGTAAAAAGAAGGTTTTACAAGACTCACGTTAACAATATTGCAGCAGTACGCACACAATCGAAGCGCAGTAAGGATGGCTAGTGTAACTAGCAAGAATACCACGAAAGCAAGAAAAAAGAAGTACGCTATTAACTATTAACGTACCTGTCTCTTCCGAAACGAATGAGTACACACTCTCATATGACACTACCATCGTTATCGGAAAGTCT
+
8:8<9<;@>?=<<<<<<<<AAB;;;;&544.4AABBB7;79B@@A@B=AC@C@CCCBDEEII*@>@@>@CCDBBCB=?9><<<<*<<7<8===2>;;7;<A?@BC@@@@@CD@DAB?CDCBCCHGCCCBCCBBB?BBAA?AAACBBAA>B@CCB?BCCCCDDC?CAAAAC@CC=>>?<??BBC>AA@???????'?A?B997??>;=6=6==AA7;8;?BCC@CBAAA@@@B?BCC:?>><>DBBAAABBABCCC?>>?@BBBBBBBB?BBBBB?BBB@=@A8@000
@ATNG8:04191:06844
GATGGTAGCACACGAGATCTCATCGTACTCATTCGTTTCGGAAGAGACAGGTACGTTAATAGTTAATAGCGTACTTCTTTTTCTTGCTTTCGTGGTATTCTTGCTAGTTACACTAGCCATCCTTACTGCGCTTCGATTGTGTGCGTACTGCTGCAATATTGTTAACGTGAGTCTTGTAAAACCTTCTTTTTACGTTTACTCTCGTGTTAAAAATCTGAATTCTTCTAGAGTTCCTGATCTTCTGGGTCTACGCTCGTCGCGCTACCATCGTTATCGGAAAGTCT
+
///:699A@ACEBB<>>>C<;666:<:9:=55.5@@93;B=A:BFGGCEEACC@@A=@;AABB?C@;;;BCFDBC??????.?A=@ABB<ACCE@BCC=??=@?BBBB@CCBBBBBB=@@A594:@;??B??:@?:;7888????AA@???>>>A;===;??;?;?A@@@@AAD:>>DDD5A<A;AABBB/A>===*89=988??@@;?DDD/?::8A;A;==7=@@?:;;<?<?AAAAA<@@??9??>>=?@@@@@??;;;;;@;??@==::;;>5;;1;>>>
@ATNG8:04194:06812
GATGGTAGATACTCGCTGATACACCCAGAAGATCAGGAACTCTAGAAGAATTCAGATTTTTAACACGAGAGTAAACTGTAAAAAAGATGGTTTCACAAGGACTCAGTTAACAATATTGCAGCAGTACGCACACAATCGAAGCGCAGTAAGGATGGCTAGTGTAACTAGCAAGAATACCACGAAAAGCAAGAAAAAGAAGTATCGCTATTAACTATTTAAACGTCCTGTCTCTTCCGAAACGAATGAGTACGAGAGAGCACACGTGTCTACCATCGTTATCGGAAAGTCT
+
3;;;058:;B;95:;>@@@BBBBBC<A>>9=999::7?;<<<<<<=9==:?9<;443999'833339:::333;/8;<977733#377859:29977(-(----8//(/18;6;<A7<??@@65333...333627555455552222273877/3....7883355656)..2....33....&27727:999(33(....3--...).477555-58.8555/5222557271555-58838:<;555858?7;;>9=><;:9;886=:=;;773;:::077-55//
@ATNG8:04199:06836
GATGGTAGTATCTGCACACTCTGTCCAGAAGATCAGGAACTCTAGAAGAATTCAGATTTTTAACACGAGAGTAAACGTAAAAAGAAGGTTTTACAAGACTCACGTTAACAATATTGCAGCAGTACGCACACAATCGAAGCGCAGTAAGGATGGCTAGTGTAACTAGCAAGAATACCACGAAAGCAAGAAAAAGAAGTACGCTATTAACTATTAACGTACCTGTCTCTTCCGAAACGAATGAGTACACATCGTCGTGTCGTGCTACCATCGTTATCGGAAAGTCT
+
ABBC@CCBABBBDCCCCCCBBCCCCADCC?ABAB<;5;6;;ACBCC@CC@B@DCA@@@@@2@>AC@?@?AA::9,9@<;;;;*;G>@4:::49@A>ACCCHFIBB>B?BB>@@@?BBBBBBCCCCCCBBDBB?A@@@=@@AA@@?B@B@DAA?ADDECCCC?CCBAAA?CD@BCC::9BBB=A@@=AA@@@2AA>BBAACB@@@<@<@A>=:=;><AAB?CCBBBBB@B?BBB=BGD?AAABACCBBBBBB:::AAAABCCCBBC@C:::C?BBBB?BC>BBCC
@ATNG8:04204:06832
GATGGTAGCACACGAGATCTCATCGTACTCATTCGTTTCGGAAGAGACAGGTACGTTAATAGTTAATAGCGTGCTTCTTTTTCTTGCTTTCGTGGTATTCTTGCTAGTTACACTAGCCATCCTTACTGCGCTTCGATTGTGTGCGTACTGCTGCAATATTGTTAACGTGAGTCTTGTAAAACCTTCTTTTTACGTTTACTCTCGTGTTAAATATCTGAATTCTTCTAGAGTTCCTGATCTTCTGGGCAGACTCTCACACGCCTACCATCGTTATCGGAAAGTCT
+
:9:B@CAABCBCBBBBBBCBCCEDCCCCCCCB@BCCC=DC@C@CCCCCBC@BBBBB@C@BCCC@B@BBBBCCCBD?AAAAA2AC@BBCC>CCCC?BCD@BB=999BBC@BBBBBBBB=BBB@B@BBBBB@A==A>>>:>=AAA>>>@@@@@A>>><====AA<?;??AACBA=>:>@@@@5?9>988888(/<9==46-----9==A=AA;>AACC==:>;@@>D?????A=@<@AA==<<A@AA9>>>=;;>>?>@>>AA<@@A:AAA@@9@><<;??7?>>=
@ATNG8:04207:06829
GATGGTAGCATCATGCATATCTCACCAGAAGATCAGGAACTCTAGAAGAATTCAGATTTTTAACACGAGAGTAAACGTAAAAAGAAGGTTTTACAAGACTCACGTTAACAATATTGCAGCAGTACGCACACAATCGAAGCGCAGTAAGGATGGCTAGTGTAACTAGCAAGAATACCACGAAAGCAAGAAAAAAGAAGTACGCTATTAACTATTAACGTACCTGTCTCTTCCGAAACGAATGAGTACAGAGAGTACGATATGTCTACCATCGTTATCGGAAAGTCT
+
CDA@>ACCCBBBC@@ACCEDCCCCC?BBC@CCCDBC@B?AABBBCE?BB?B>BAA===>=.>?ABFDDBBC??>7=@@ABBB2BC?A=AAA7@CC?CBBCFECCC?C?CC?BBD?BBBBBCDBCCCCCBCCD?BBBD>AABBB@?@<@?AAB@BCBBBC@@>@CCCBB@FF?999<??AAA=???;:99999%9>;>:79BCCCA:=:99=>2;7;BDDE@BBABABA>A>ACE>CBB?BBCBCCCCCCBBBCCBBBBBB@B@AB><@>>==5:;>?;=C:=877
@ATNG8:04208:06814
GATTAGATACTCGCTGATACACCCAGAAGATCAGGAACTCTAGAAGAATTCAGATTTTTAACACGAGAGTAAACGTAAAAAGAAGGTTTTACAAGACTCACATTAACAATATTGCAGCAGTACGCACACAATCGAAGCGCAGTAATGGATGGCTAGTGTAACTAGCAAGAATACCACGAAAAACAAGAAAAAAGAGTACGCTATTAACTATTAACGTACCTGTCTCTTCCGAAACGAATGAGTACACACTCTCATATGACACTACCATCGTTATCGGAAAGTCT
+
55<7<<BAACC666==<B><<@@4;;A=@;;9@@8@:====ACC;::6:6:==BBB==+=9:::?;787733(3349999(45058>=>2>;;7;BCB@@@;;5;7;C?B@A=AAA@ABAAA@@@????>;?@@@;>AB9;9871775==96999:::@B?BCBBBB>@A<777/5//////'//(/////.#.899895557726;678;7;4>>@::5:@==>>A=@499>9<87/778=;<<BBA@AAACB;::?AA977BB>BBBBB@BBBB?BC;@;0/
@ATNG8:04213:06814
GATGGTAGCTATACGTATATCTATGTACTCATTCGTTTCGGAAGAGACAGGTACGTTAATAGTTAATAGCGTACTTCTTTTTCTTGCTTTCGTGGTATTCTTGCTAGTTACACTAGCCATCCTTACTGCGCTTCGATTGTGTGCGTACTGCTGCAATATTGTTAACGTGAGTCTTGTAAAACCTTCTTTTTACGTTTACTCTCGTGTTAAAAATCTGAATTCTTCTAGAGTTCCTGATCTTCTGGGTCTCTCTCTCACGCACTACCATCGTTATCGGAAAGTCT
+
955A:BCABBCCBCBCCBBBDFGCCBCBBBBB@CHFK?CCAG@CCCCCCC@CCBBA?B@ACCC@C?BCCCCCCCC?@@@A@2@A?B@AA<@AAC@BCC@CC=:9:CBB?CBBAAABB?CCC@B?B@<>8:<<<A??><@AA>>>>>>>>>>A<=><8;:<@A<A;>>AAA>>>@:>>AEE6A=A6;;>>>/;=666.6-----766;=DCDC/A886A<A=BB=;;;A???<@<@B@@@B=@>>>9>@@AA@@@?@AAB@@>===;:::>>;>?@A<AA:A==6
@ATNG8:04219:06810
GATGGTAGCTCGCTGATGATATCTCCAGAAGATCAGGAACTCTAGAAGAATTCAGATTTTTAACACGAGAGTAAACGTAAAAAGAAGTTTTTACAAGACTCACGTTAACAATATTGCAGCAGTACGCACACAATCGAAGCGCAGTAAGGATGGCTAGTGTAACTAGCAAGAATACCACGAAAGCAAGAAAAAGAAGTACGCTATTAACTATTAACGTACCTGTCTCTTCCGAAACGAATGAGTACTATAGACTATCTGAGACTACCATCGTTATCGGAAAGTCT
+
?@@?9>>CAB<CDCCDBBABBBBCF?BBEIICECBB@B@GHEECBB@CC?A>ACB@@AAA2@?BBABABABAB@8?>;;;;;*;A>ABBCB2BCB@CCBACCCBB=A>@@=@EE@CCCDCCCCCCCCCBBBC@CCBB@BCCBAAAB>A?C::;;CCCBBBB?BCBBAA>AB?@@A:::BDC?EBB?AABBB2BC@D@@@CFD;;7:<@BAA:=:=BCCE@BC@@?AB8:9:AA9@9949:9@AA@ABB??@AA>C@@@B???C9:59???C@CBBB>@@<@>>?
@ATNG8:04224:06844
GATGGTAGTGCGTGAGAGAGAGACCCAGAAGATCAGAACTCTAGAAGAATTCAGATTTTTAACACGAGAGTAAACGTAAAAAGAAGGTTTTACAAGACTCACGTTAACAATATTGCAGCAGTACGCACACAATCGAAGCGCAGTAAGGATGGCTAGTGTAACTAGCAAGAATACCACGAAAGCAAGAAAAAGAAGTACGCTATTAACTATTAACGTACCTGTCTCTTCCGAAACGAATGAGTACATAGATATACGTATAGCTACCATCGTTATCGGAAAGTCT
+
99:C:CBBBCCBBBCCCBBBDCCCC?CFFFCDBCECD?BBCCCDC@CA?A@FCCAA@@@2A?BBBBCBBB@@?6=>99999*9C>C4;;;.;CC?CCCCCCFFD@D=BB?BCC?CCBBCCBBCEECCBBBC@CCBB>A@BA???A=@?BBB@BBBCCCCC@C?AAAA?BB?BBB>AACCC>BBB?BCCCC3BB?A@?@BCCCA;><>>@?<?<AACBB@BAA@@??9?<?CC?CCC?CAAACCCCBBBBBBBCBB>>>>???@@<@@@@C?AAAA<BB9@666
@ATNG8:04226:06827
GATGGTAGCACACGAGATCTCATCGTACTCATTCGTTTCGGAAGAGACAGGTACGTTAATAGTTAATAGCGTACTTCTTTTTCTTAGCTTTCGTGGTATTCTTGCCTAGTTACACTAGCCATCCTTACTGCGCTTCGATTGTGTGCGTACTGCTGCAATATTGTTAACGTGAGTCTTGTAAAACCTTCTTTTTACGTTTAACTCTCGTGTTAAAATCCGAAATTCTTCTAGAGTTCCTGATCTTCTGGATACACTCATGTGCACCTACCATCGTTATCGGAAAGTCTT
+
955:7;<<?;554?:5955@9;;=<<<:::45.5@=90;<6?6AA@@BA@=ABBAA>A:;9=>8=8;55AA@>89-38888'3:133333(3::;7::<6<?13:9???=8::??<>>A;<>B?B?BBBBBB>>;>>BB378>;;;>;:::A>:666*///277293922288533055555&.(.233333'3666:09322265558=/555*596777075::288;=97;9>;??85596///6999AAA@?@@@@B=>=<@;:7;????<>>?=5::166//*
@ATNG8:04231:06829
GATAGCTATACGTATATCTATGTACTCATTCGTTTCGGAAGAGACAGGTACGTTAATAGTTAATAGCGTACTTCTTTTTCTTGCTTCGTGGTATTCTTGCTAGTTACACTAGCCATCCTTACTTCGCTTCGATTGTGTGCGTACTGCTGCAATATTGTTAACGTGAGTCTTGTAAAACCTTCTTTTTGCGTTTACTCTCGTGTTAAAAAATCTGAATTCTTCTAGAGTTTCCTGATCCTTTCTGGTAGAGCGTGCTATATATCTACATCGTTATCGGAAAGTCT
+
9::<@@BBBBCCCCCCDCCA;66==@B@A=@BBB=CC@C>CBBBBCA=BCCCB@B?BBBE@C@CCCBBBDCC@CCCBC3B?=@:923@@A>BBCABB7::?@@@<?>BA???@=??@5;5;00*/;//)/@<=8;;<>>@@?;;:====::36783//*.2789@88:;=:<:;<<2<;A:<;999)226==/777::;8878+22222#25555/5499276865556'.(.22..(.3,37727977./-55--.587;;67//.57>?<;;;A<AB9===@
@ATNG8:04184:06887
GATGGTAGTGATACAGATCAGACACCAGAAGATCAGGAACTCTAGAAGAATTCAGATTTTTAACACGAGAGTAAACGTAAAAAGAAGGTTTTACAAGACTCACGTTAACAATATTGCAGCAGTACGCACACAATCGAAGCGCAGTAAGGATGGCTAGTGTAACTAGCAAGAATACCACGAAAGCAAGAAAAAAGAAGTACGCTATTAACTATTAACGTACCTGTCTCTTCCGAAACGAATGAGTACCTCTCAGACGCTCGTCCTACCATCGTTATCGGAAAGTCT
+
CCCC>@;DBEBBBBD@AAAA@BBCG?CBC=A@A@B>8=8=?;?AAC@DC?C@CBBBADAA2A9??>?@@@@:99,:9;?@@@0>@=?>BCD;BBB@CCCCCDFCC@C@BB?BBB?BBBBBCCCCCBCCBAA@@DD::6;@@BCCCC@DACA@@ACCCBBBC?AABA??=?@=@?@000;;;5:;?;000000%0>;00/?;>CBA<A;?@DD;?;?@DGE?BDCCBBB@C?BBC<ABD@CCBBBBB?BAAAAAAA@AA???@<?AA=@@@@B?CBBC?CC>C:::
@ATNG8:04190:06882
GATGGTAGGACGAGCGTCTGAGAGGTACTCATGTTTCGGAAGAGACAGGTACGTTAATAGTTAATAGCGTACTTCTTTTTCTTGCTTTCGTGGTATTCTTGCTAGTTACACTAGCCATCCTTACTGCGCTTCGATTGTGCGCGTACTGCTGCAATATTGTTAACGTGAGTCTTGTAAAACCTTCTTTTTACGTTTACTCTCGTGTTAAAAATCTGAATTCTTCTAGAGTTCCTGATCTTCTGGCGCTCTGTCACGTCTGCTACATCGTTATCGGAAAGTCT
+
855B?BCE@BBBBBBCCCCDBBBB?@@ABBB@ABE=CBAD@BBBBBBB?BCBBB?C6;;AA;@<@@ABBBA?A@@@A@A2@?<:733(3;;=8<<<7<?3899=>>;>:9777@C?BCB?B?BA??>BBB?B@??<??>>>A@@@AAAB>;;;5;>>9>?;>=@@@;;:>::579:::-:4;6:::::+:8<:<(5252227899.5555'.....(.)//4<<<;7;;49288;89;///=7<<@BA;<<@@===>>@>>>B?@?>>;>A??<?@:@B;;
@ATNG8:04191:06865
GATGGTAGCGAGCGAGTGTGTATACCAGAAGATCAGGAACTCTAGAAGAATTCAGATTTTTAACACGAGAGTAAACGTAAAAAGAAGGTTTTACAAGACTCACGTTAACAATATTGCAGCAGTACGCACACAATCGAAGCGCAGTAAGGATGGCTAGTGTAACTAGCAAGAATACCACGAAAGCAAGAAAAAGAAGTACGCTATTAACTATTAACGTACCTGTCTCTTCCGAAACGAATGAGTACGAGAGTCAGAGCAGAGCTACCATCGTTATCGGAAAGTCT
+
844@<CCBBCC??@BBBBCCCCBBBAGJHACDDB@@=@=@AB@A@B@BB?B?A?BAAAAB2B>BCDCCCCCCCC6B@:::::';;:;5999&9@=:@BBBECCCC=A=AC?CCC?CCCABBCCBBBBBCCCD@EDCC?BCCCCCBB?B?CAA?BCCCCCCC@CCCCCC?BB?BBB=??A@?<AAB?BBBBB3BB?BAAACBBAB795:?DA599:BCCCACCCCAAB=@>@CC=CCC?BBBBBBCCBBBCBBBBBBBBB===B@@=ABBBC@@?>>07729899
@ATNG8:04191:06876
GATGGTAGCGCATATCAGCGCAGCCCAGAAGATCAGGAACTCTAGAAGAATTCAGATTTTTAACACGAGAGTAAACGTAAAAAGAAGGTTTTCAAGACTCACGTTAACAATATTGCAGCAGTACGCACACAATCGAAGCGCAGTAAGGATGGCTAGTGTAACTAGCAAGAATACCACGAAAGCAAGAAGAAGAAGTACGCTATTAACTATTAACGTACCTGTCTCTTCCGAAACGAATGAGTACAGAGTCAGAGCAGAGCTACCATCGTTATCGGAAAGTCT
+
A>=C@C:66?>BBBCBB@A@?@@BE>CDC@CCGCCC@C@BBBBBBD>AA?A>ACDDCCCC5C@DCCCCCCDCCC>CB::9:9*:C>C?CEE;CCACBC9;;BCEAD?BB?BBD@CCBBABBBCCCBBBBBB=BB;;7;BBBAB@@=B?F;;9;A@@CDBB@BCCBBC@CB?BABACCBBB>BAA>>>9?A?9979BBBC?BBB@C?BBAC=@:;;CBC@CCAAAAB?B?BCD>BBD@CBCBBB@??BDBBBB@AAFC>>>A@@=A>>>A=>>9949A=A???
@ATNG8:04194:06857
GATGGTAGCGCACACATAGATACAGTACTCATTCGTTTCGGAAGAGACAGGTACGTTAATAGTTAATAGCGTACTTCTTTTTCTTGCTTTCGTGGTATTCTTGCTAGTTACACTAGCCATCCTTACTGCGCTTCGATTGTGTGCGTACTGCTGCTATATTGTTAACGTGAGTCTTGTAAAACCTTCTTTTTACGTTTACTCTCGTGTTAAAAATCTGAATTCTTCTAGAGTTCCTGATCTTCTGGTCTACTACACTGTACTCTACCATCGTTATCGGAAAGTCT
+
955<:>BAACBCBBBCCCBBCCCDCBCCCKBB@BBBB>BCAE@CCBBBCCBBCBBB>A@BCCC?C@DBBBBDCCD=::::;*;C>B@@@:@BCB?CCC?BD?;;;CBC@CCCCCCCC@BBB@B?CAA@A@@CACCCD?CECCCCBBDBBBCCDAAACCC@BB@B@BBBCCCCCB?BAAAB8A>D9@@@@@,@CBCC=BBDDCGFBCB@CDFF3FEDGG@C?CCABCBCBBB@C@BCCCBB<@?B>BCCCCDCCAA@CCFCCCCCC@@@@CD?CCCC@CC=BBAA
@ATNG8:04199:06883
GATGGTAGGCGACATACATACGCGCCAGAAGATCAGGAACTCTAGAAGAATTCAGATTTTAACACGAGAGTAAACGTAAAAGAAGGTTTTACAAGACTCACGTTAACAATATTGCAGCAGTACGCACACAATCGAAGCGCAGTAAGGATGGCTAGTGTAACTAGCAAGAATACCACGAAAGCAAGAAGAAGAAGTACGCTATTAACTATTAACGTACCTGTCTCTTCCGAAACGAATGAGTACAGAGAGTACGATATGTCTACCATCGTTATCGGAAAGTCT
+
944@9BCB@ECECCCBBBCDCBBBD?BCC?CCDCCB@B@CCCDBCD@CC@D>A@A;;;;.;>CCJCHABAA@A8@B::;;6;B>C5;;;.<CEAHFCDCCCCC@C?BC@CBC?CCBBB@BBBCCBCBBBC@CFCC;;:BA?@@E@J@CBB@AA@CDCDC?BBCCCC@CC?AAA=AACDD=B8858B?AD?AA=ABBEEBICCAC@BCBB@B@CCDCEACDBBAAA6;6;AB<BBB=AABABBBBBBAAACCCBABBBBAAABC?BBBBB?BC>>;>B;C===
@ATNG8:04203:06857
GATGGTAGCTCACGTACGTCACACGTACTCATTCGTTTCGGAAGAGACAGGTACGTTAATAGTTAATAGCGTACTTCTTTTTCTTGCTTTCGTGGTATTCTTGCTAGTTACACTAGCCATCCTTACTGCGCTTCGATTGTGTGCGTACTGCTGCAATATTGTTAACGTGAGTCTTGTAAAACCTTCTTTTTACGTTTACTCTCGTGTTAAAAAATCTGAATTCTTCTAGAGTTCCTGATCTTCTGGTAGAGCGTGCATATATCTACCATCGTTATCGGAAAGTCT
+
555E:>CAABCCBBBCBBCDCCCCDBBBCCCB@BCCC=CDBE@CCDCECC@CCCBC@D?BBCC@B>BA@@@CBBB>@@@@@2?B?CBBC;B>BB?BCC?BB999?CBE@CBBBCCCC=@@C?D?A@?@@===>D>>><A@@@@@D???B???AAA<=>==>>;>=BB>>>@@@@=@????2>9>488888(8><<=6=<==AA?>=@188888%8;<==<A<@?=A@@@;<;=?=?@AA@@588>:>B???@>==<?88877<<@@<?@>::59=:<4::07;<>
@ATNG8:04217:06853
GATGGTAGGCGTGTGAGAGTCTGCCCAGAAGATCAGGACTCTAGAAGAATTCAGATTTTTAACACGAGAGTAAACGTAAAAAGAAGGTTTTACAAGACTCACGTTAACAATATTGCAGCAGTACGCACACAATCGAAGCGCAGTAAGGATGGCTAGTGTAACTAGCAAGAATACCACGAAGCAAGAAAAAGAAGTACGCTATTAACTATTAACGTACCTGTCTCTTCCGAAACGAATGAGTACTATGTAGAGCTCTATACTACCATCGTTATCGGAAAGTCT
+
344@8<;?7;555:::BCCDCDCCD?DA@=@CBBBB@CBBAA@BC?;;:;?CBCCCCCC1@<@?@BBA@@BBC>C?>>DCC3BB?B@EDD8ABB@BBBBBBBCE>A>AC?B@@:==?;;;>?>>===?>>>:888>7::7;;<>@<@;A@B?B>@>BBBB@@@@>00*00*/>@5;>>>:;==637878'3<5<5779=;;A;A;@@@A<?<?@@CC<A>>>;;:<A:8//)/00*0::>;>>BABBD>>@BAAABDDCCBAA=???A==AB??;?@,9999
@ATNG8:04220:06851
GATGGTAGCGAGCGAGTGTGTATACCTGAAGATCAGGAACTCTAGAAGAATTCAGATTTTTAACACGAGAGTAAACGTAAAAAGAAGGTTTTACAAGACTCACGTTAACAATATTGCAGCAGTACGCACACAATCGAAGCGCAGTAAGGATGGCTAGTGTAACTAGCAAGAATACCACGAAAGCAAGAAAAAAGAAGTACGCTATTAACTATTAACGTACCTGTCTCTTCCGAAACGAATGAGTACTATGTAGAGCTCTATACTACCATCGTTATCGGAAAGTCT
+
:55C?BCCBBCBBBBCBBBCBDAAAACCC?CCBC999:?CCCCCCD@CC?B?BCCCDCCC2D@CCBBCCCFCCC>DCCCCCC5CB@B@CHE;CCC@DCCCICCA@>@@CC@CCC@CCBBBBCCCCBBBCBBB@CCCC<@@DDBBBC@C@CAA?AGDDCCCC@CCBBBB?BB@BBB>AAA@@;A@@>ABBBBB)BD@A=?>DECCC?B?BBCC?C?@ABCC@CCBBABB=@>@BF>CCD@AAACCCBAAACCCBAACAA@889A@@?566<<D@A?>D=BB7;;;:
@ATNG8:04221:06881
GATGGTAGACACGTGTGCTCTCTCGTACTCATTCGTTTCGGAAGAGACAGGTACGTTAATAGTTAATAGCGTACTTCTTTTTCTTGCTTTCGTGGTATTCTTGCTAGTTACACTAGCCATCCTTACTGCGCTTCGATTGTGTGCGTACTGCTGCAATATTGTTAACGTGAGTCTTGTAAAACCTTCTTTTTACGTTTACTCTCGTGTTAAAAATCTGAATTCTTCTAGAGTTCCTGATCTTCTGGACGACGCGCACTGACACTACCATCGTTATCGGAAAGTCT
+
:55<8<DCCCBCCCBAAACCCHCCCCFCCCBC?BCCC>CC@C@CBBBCDD@BBBBB?C?ABBC?B?CBBBBCBCB@BBBBB3AB?A><>:>AAC@BBB=A?199:BBB?BCCBAABB?BAA<><@?><<>??<?@@@=@@@@>>>ADDAAA@=>=<@==:=A<A<@AAAA@@@A=AACCC5A<?:99777)9<::=7==<::;????9>==>.<>>>A<B=@@<@@@A;;;=B;@@@@>>:99=699///:<<>>;;;A@@>==B;?:;;>8>B>>:=B:B=;;
@ATNG8:04224:06889
GATGGTAGGTGCACATGAGTGTATCCAGAAATCAGGAACTCTAGAAGAATTCAGATTTTTAACACGAGAGTAAACGTAAAAAGAAGGTTTTACAAGACTCACGTTAACAATATTGCAGCAGTACGCACACAATCGAAGCGCAGTAAGGATGGCTAGTGTAACTAGCAAGAATACCACGAAAGCAAGAAAAAAGAAGTACGCTATTAACTATTAACGTACCTGTCTCTTCCGAAACGAATGAGTACCTCTCAGACGCTCGTCCTACCATCGTTATCGGAAAGTCT
+
?::B?@@@@CCDCCCCBCHFFBBAC@@@@B=@@BD@C@BAA@@9939=:=<ABABBDDE5B?BCCCEGCCBBK>CCBCCCB3BB?B?BBB6;;C>BBBAA@CBB>B?BB?BBC@CCBBBCCBBBBBCABBBACGCC>BBCBBCBB?B?C::8;AAAABBB?BBBBCC>AA=???<??AA@:?@?;999999%9?;?97:BBDCC9777?@@6;6;8@@CACC@A;;;?B?AAA<AAC?CCBCCBC@BBBBBBBBCBBBBBB@BCC??>>>B?AA@@=?D=????
@ATNG8:04229:06864
GATGGTAGGCGTGTGAGAGTCTGCCCAGAAGATCAGGAACTCTAGAAGAATTCAGATTTTTAACACGAGAGTAAACGTAAAAAGAAGGTTTTACAAGACTCACGTTAACAATATTGCAGCAGTACGCACACAATCGAAGCGCAGTAAGGATGGCTAGTGTAACTAGCAAGAATACCACGAAAGCAAGAAAAAGAAGTACGCTATTAACTATTAACGTACCTGTCTCTTCCGAAACGAATGAGTACGATGAGATCTCGTGTGCTACCATCGTTATCGGAAAGTCT
+
959C@CCB?BBCCCCCCCCCCBBBC=CCC?BB@BCGBD?BBCBBDD?BB?B@CCCAA@@@2A?AAACCAAACDD=?=88777)7@<@9AAB5??B?BBBBBBBBB>A>@@>BAA:=;;;>>>?A??><<>>A;AAAA:>;<<A@@@:@;==@>BBB@@?BB>CABABA?AA>BBC>B@78829<=:?AAAA3AA>BBACA=>>A7=7=@@@=A;@@A?A<?>==565<@=AAD9AAA>@@ABBBBBBBBBBB>>:>>A@@@>AA@:@AAAA>AAAA>BB<@@@>
@ATNG8:04187:06917
GATGGTAGCGCATATCAGCGCAGCCCAGAAGATCAGGAACTCTAGAAGAATTCAGATTTTTAACACGAGAGTAAACGTAAAAAGAAGGTTTTACAAGACTCACGTTAACAATATTGCAGCAGTACGCACACAATCGAAGCGCAGTAAGGATGGCTAGTGTAACTAGCAAGAATACCACGAAAGCAAGAAAAAGAAGTACGCTATTAACTATTAACGTACCTGTCTCTTCCGAAACGAATGAGTACAGAGAGTACGATATGTCTACCATCGTTATCGGAAAGTCT
+
855>7:@@@696=BC@AACCCCBBB=BAB?B;;;CC@C;::BCBBB@A@?@@B@?;;;;;*;5;;AA;59<;<<25544444$4;7<.555&5995:;;;<=;;@:B?AB?B@@=?BA@@:999994><<<<5;;5616<<;<=6646:>>CACC966CAA9=CCCCC???=@A@;?>===8==;2;>>==,;>177;;;833/39066//(/(/8:9:8<===669?C9BBB<<:>:>>=>?A??A?9779==>@?>;?:737<<<;<?:8=9;9,56)8:::
@ATNG8:04193:06926
GATGGTAGAGAGACTGTAGCGCACCCAGAAGATCAGGAACTCTAGAAGAATTCAGATTTTTAACACGAGAGTAAACGTAAAAAGAAGGTTTTACAAGACTCACGTTAACAATATTGCAGCAGTACGCACACAATCGAAGCGCAGTAAGGATGGCTAGTGTAACTAGCAAGAATACCACGAAAGCAAGAAAAAGAAGTACGCTATTAACTATTAACGTACCTGTCTCTTCCGAAACGAATGAGTACGTGTCGAGTGCTCCTACCATCGTTATCGGAAAGTCT
+
955@;=BCCDCCBBBBCDCCBBCDD>CCD@CBBB@@<@=AABBCBB?AA=?<?BACBBBB1B?CAAABBBBAB@8>>:;;;;*;A@?5:::4:CB?CBAABCDED@D@DCABBB@CCC;;=CCCCBDCBBDD@ECAA>ABAAACCB@C@CBB?ACCDFCBB?BAADDC@CD?BAA>ABCFH>BBB?ABBBB3BC?CAAAAAAAA;?<?A>>;>;?<AAB@BBBBBBC>A>ABD>ECC?AAACBBBCBBBBBBC;;;DD<>BB>BA:::@CCFC?BB>B99:
@ATNG8:04194:06933
GATGGTAGACATATCGTACTCTCTGTACTCATTCGTTTCGGAAGAGACAGGTACGTTAATAGTTAATAGCGTACTTCTTTTTCTTGCTTTCGTGGTATTCTTGCTAGTTACACTAGCCATCCTTACTGCGCTTCGATTGTGTGCGTACTGCTGCAATATTGTTAACGTTAGTCTTGTAAAACCTTCTTTTTACGTTTACTCTCGTGTTAAAAATCTGAATTCTTCTAGAGTTCCTGATCTTCTGGGCAGACTCTCACACGCCTACCATCGTTATCGGAAAGTCT
+
:;;A?BBCCDCCCBBBCCCCC@BBCDBBBCCD@BCCC>CD@B@BBCCBBB@CCBBB?B?AAAA?A???ABDDBAA=A@C?C+BB>A999,8???@DCC@A@799ACDE>@@ABBAAA9>=A<A=AAAA@?@@<@@AA:==@?>>>@A@@@A===@<====DD=D;?>=:=;;<B=@@CCB5@=@;=====+=A===8=;;;AAA===8====.<==>E<@<?>:==AK>>=<@<>?AACC776==6=///====AA?AAAA:??A=>;;;@<@@@@<@C:A>==
@ATNG8:04196:06922
GATGGTAGCATCATGCATATCTCACCAGAAGATCAGGAACTCTAGAAGAATTCAGATTTTTAACACGAGAGTAAACGTAAAAAGAAGGTTTTACAAGACTCACGTTAACAATATTGCAGCAGTACGCACACAATCGAAGCGCAGTAAGGATGGCTAGTGTAACTAGCAAGAATACCACGAAAGCAAGAAAAAAGAAGTACGCTATTAACTATTAACGTACCTGTCTCTTCCGAAACGAATGAGTACGTGTGCGACGTGTCTCCTACCATCGTTATCGGAAAGTCT
+
:5<A9>F@@ACBD;:9BCCCCCCCCABDC@BBCBBB<B?BCD;::A<AA9@;??><==BB+B97:B??>CBBBC>BBBCEFE5BB=A5;;;-;@><>BBBCCBAA=@=@@<@BC?CBDCCDCCIKKLB;;;B@ECAA=@@BCBCBA>B>AAA>BCCCCCCC?AABDCC?AA>AAA?BAAAB7;;<98999::%9B@CAAACCCBB?B?@@@B<?=?>BBB@BB@@@@?>A;??A;@@@=@C@BBBBBCF???D???????9=86836962259<<:<7:?:@777
@ATNG8:04197:06928
GATGGTAGCGCACACATAGATACAGTACTCATTCGTTTCGGAAGAGACAGGTACGTTAATAGTTAATAGCGTACTTCTTTTTCTTGCTTTCGTGGTATTCTTGCTAGTTACACTAGCCATCCTTACTGCGCTTCGAATTGTGTGCGTACTGCTGCAATATTGTTAACGTGAGTCTTGTAAAACCTTCTTTTTACGTTTACTCTCGTGTTAAAAATCTGAATTCTTCTAGAGTTCCTGATCTTCTGGAGATATCATCAGCGAGCTACCATCGTTATCGGAAAGTCT
+
45:<5::B:<5;;=;@ADCCCCAA@BBB@9=@:@@@C?CC?B?;:55559499:55.55;9:;7;7;<;;;59/9)//777$//)/;;;8>>>>:@>C@@C?BBBCDIAICBBBCBB>BBB=A>BCCB@@::6...*.6::AACAB@CBDBBBBBE@CBB=AC@C@DAAACCCCC@CCDCD:B;>9:::::*:BBCC?CBBCCHHAAA>BBBB2BCCCB@B@BB=@@CBBBC7;8;BBBBC;;;DACGCBBDCCBCCBBBCCCCCC@@;;;C?BBCC@CE>C;;:
@ATNG8:04198:06943
GATGGTAGCACACGAGATCTCATCGTACTCATTCGTTTCGGAAGAGACAGGTACGTTAATAGTTAATAGCGTACTTCTTTTTCTTGCTTTCGTGGTATTCTTGCTAGTTACACTAGCCATCCTTACTGCGCTTCGATTGTGTGCGTACTGCTGCAATATTGTTAACGTGAGTCTTGTAAAACCTTCTTTTTACGTTTACTCTCGTGTTAAAAATCTGAATTCTTCTAGAGTTCCTGATCTTCTGGGTCTACGCTCGTCGCGCTACCATCGTTATCGGAAAGTCT
+
9;;B:BCCCBABBCCEE:;;A@BBBBBBBCCC@CCCC>CD@D@CCCCCCCACCB@@=@>BBCC@C?BBBCCCCCD=999:9)9?;>99:,7ABC?BBE?BB=??ACCC?ABCB@@@A<AAB?D?CCBBBB>>:>@DE687>===A@@@BBB>>>?=>=>=@@<?=@ABBAAA==:=AACB3@<@:>>???/>??AA3;:<788=>=?=BDDD/;===A<@;?A=BBBA888;>;>>???E=???@:@A@AA>>>@====>==>=C=@@@@@;@AAB=AA:????
@ATNG8:04199:06915
GATGGTAGTGTGTCTCTGAGAGTAGTACTCATTCGTTTCGGAAGAGACAGGTACTTTAATAGTTAATAGCGTACTTCTTTTTCTTGCTTTCGTGGTATTCTTGCTAGTTACACTAGCCATCCTTACTGCGCTTCGATTGTGTGCGTACTGCTGCAATATTGTTAACGTGAGTCTTGTAAAACCTTCTTTTTACGTTTACTCTCGTGTTAAAAATCTGAATTCTTCTAGAGTTCCTGATCTTCTGGGTGTATCAGCGAGTATCTACCATCGTTATCGGAAAGTCT
+
344<9>DCCCCCCCCCCBBBCCCCCDCCCC@@?@DDD>CC?C?BBCCBBB?AA9999:?DCAB@B?AAFDDDJCC?BBBBB2BB=A@@@<@DCCACAA=AC8;;BDDM@BBBBBBBB>BBB?B@BBBBBB>><>CCC@BBBBAAABBBBBBDCCB?B@@;?@<A<>>>AA>>>>:>?CBB5?<?=@@@@@/@AAAA9@::::;>=>><ABBB/A==<B=B<>>;>BBB898=A<??@@??7<;BB9;<;==<????@@AA?AADD:=:;:@:>DAA7::3:?<=
@ATNG8:04199:06937
GATGGTAGTGTGTCTCTGAAGTAGTACTCATTCGTTTCGGAAGAGACAGGTACGTTAATAGTTAATAGCGTACTTCTTTTTCTTGCTTTCGTGGTATTCTTGCTAGTTACACTAGCCATCCTTACTGCGCTTCGATTGTGTGCGTACTGCTGCAATATTGTTAACGTGAGTCTTGTAAAACCTTCTTTTTACGTTTACTCTCGTGTTAAAAATCTGAATTCTTCTAGAGTTCCTGATCTTCTGGGTGTATCAGCGAGTATCTACCATCGTTATCGTAAAGTCT
+
:45B:>CCCCCCBBBBCDD?CCB@ABBBC@@>@CCC=CC@C?CCCCCCD?CCBCC>C@CCBD?D?BBBBBCCCC@CCCDD1BB?BBCC>CCCEACCB=BB6::;BBE@CCBBBDBE?A@C@C@CCBBBCCB@CCCC?CBCDDCCCCBBBBCCBD@DBC?BA<@=@ABCCCCCDBDBBBB:B@C@CCGGJ5DBBBB>BCECCCCBBB@CCCC5CCBBBAD@CB>BBCCBCB?B@@A@CCC?BBCJ>DBBBDBBBBBDFCCCBBBB?BBBCB?BBEBBAB<B@@?
@ATNG8:04204:06921
GATGGTAGGCGAGAGTGAGACGCAGTACTCATTCGTTTCGGAAGAGACAGGTACGTTAATAGTTAATAGCGTACTTCTTTTTCTTGCTTTCGTGGTATTCTTGCTAGTTACACTAGCCATCCTTACTGCGCTTCGATTGTGTGCGTACTGCTGCAATATTGTTAACGTGAGTCTTGTAAAACCTTCTTTTTACGTTTACTCTCGTGTTAAAAATCTGAATTCTTCTAGAGTTCCTGATCTTCTGGAGATACACATGATACTCTACCATCGTTATCGGAAAGTCT
+
:55A9=CC@BBBBBCCCCCC9;<ECCBBBC9:8:BBC>BCAD@BBBBCCD@CDCCB?B?BCCC@C@AAA??ADD?<77777)99<>=>>:>CCC?BBB>A?<>>?ABB?CCCDCC??=@BC>?:>A??>??>;AA@@:>><<>>==>@??@@BBB<===;@A=A=CAAAAAABC=C;:;:1;;A:==AAB/AA///(/66///<<:=:>DED/?@@>>8>:;;5;>?B>>=<@;@@F@??;>>A=>==AAAAA???A>>?ADD@@<@===@<>;99=CC7>99;
@ATNG8:04225:06923
GATGGTAGTAGTACACTAGTCATACCAGAAGATCAGGAACTCTAGAAGAATTCAGATTTTTAACACGAGAGTAAACGTAAAAAGAAGGTTTTACAAGACTCACGTTAACAATATTGCAGCAGTACGCACACAATCGAAGCGCAGTAAGGATGGCTAGTGTAACTAGCAAGAATACCACGAAAGCAAGAAAAAGAAGTACGCTATTAACTATTAACGTACCTGTCTCTTCCGAAACGAATGAGTACTGTATCTATGTGTGCGCTACCATCGTTATCGGAAAGTCT
+
8<;E@CBBBCCDDCDDCDCCCCCCC@BBB@ECBB;;:;?CCGGGEE@CC?C?CCDCBCCE3C?BBCCCCCCCCC=@?AAA@@0@@=@;BBB9BCC?CCCCFFCBB>B>AB?BBB@BCBBCCDCCCCCBBBBB?BBBB?BBBBCCCC@C@CAA>ACCCCCCC?DDDCBB?BC?BBB<??FFF>BBA=>=??=.?C?DCACCBA?@:=8=@@@;?;??BAA>ABBAAAC@B?DBF>CBB@CBBCDCEAAABBBCCCBBBBABDEE>>:>>>>B=@@??<??9?@>>
@ATNG8:04229:06933
GATGGTAGTATCTGCACACTCTGTCCAGAGATCAGGAACTCTAGAAGAATTCAGATTTTTAACACGAGAGTAAACGTAAAAAGAAGGTTTTACAAGACTCACGTTAACAATATTGCAGCAGTACGCACACAATCGAAGCGCAGTAAGGATTGCTAGTGTAACTAGCAAGAATACCACGAAAGCAAGAAAAAGAAGTACGCTATTAACTATTAACGTACCTGTCTCTTCCGAAACGAATGAGTACACACTCTCATATGACACTACCATCGTTATCGGAAAGTCT
+
:99?9<CCCBBBCBBBCBBCCACGG@CBCAAACCCACADCCABBC@BB?B?BABBBBBB3B?BBBCB??????699;@@@@,@@<@:?DC8BBB?CBAAADC@@=@=@A<A@@8;;CCCBBBGCCCCCCCD@CBBC:;:AAAABC?DADC<<<BBCBCBC?BD??@B@DD?BBB9::AAC<A@A>??===.?A?BAAACDCCB<>8;;@D6;7;>C;;8;CBABCC?B?BBC=AAB?BBBBBBBDBBBABBBDAA>CF@@@ABB?B???C?BBAA>AB=BB:9
@ATNG8:04185:06965
GATGGTAGCACGAGTCACTCATATCCAGAAGATCAGGAACTCTAGAAGAATTCAGATTTTTAACACGAGAGTAAACGTAAAAAGAAGGTTTTACAAGACTCACGTTAACAATATTGCAGCAGTACGCACACAATCGAAGCGCAGTAAGGATGGCTAGTGTAACTAGCAAGAATACCACGAAAGCAAGAAAAAGAAGTACGCTATTAACTATTAACGTACCTGTCTCTTCCGAAACGAATGAGTACTGCGTCTCACTCTCGCCTACCATCGTTATCGGAAAGTCT
+
?@@D@FCCCBBBBCCBBBCCCCBCB?CCC?BBCC:::;?CBJCCCI@CC@C@CCCCCCCC3D@CBBBBBCBBBC<BABBBBB5AA=A<@@@9@BC@CBBBAACCC@C@BB>BCC@CCCCBBCECCDDCCCBB@CBBB?BBCCCD@?=@ACBB?BDDCCAAA?CBBAAA?CC@BBB<?????8?@@?ABBBB3AA?B?>?CBCAA:><>?>>1838>BBC?AAAA?@@6:8:DC=BCB@BBBBBAABBBB:::B???CAAAEAGAC>BBBBCADBBA?DE>B888
@ATNG8:04186:06997
GATGGTAGCATCATGCATATCTCACCAGAAGATCAGGAACTCTAGAAGAATTCAGATTTTTAACACGAGAGTAAACGTAAAAAGAAGGTTTTACAAGACTCACGTTAACAATATTGCAGCAGTACGCACACAATCGAAGCGCAGTAAGGATGGCTAGTGTAACTAGCAAGAATACCACGAAAGCAAGAAAAAAGAAGTACGCTATTAACTATTAACGTACCTGTCTCTTCCGAAACGAATGAGTTCTATGTAGAGCTCTATACTAATCGTTATCGGAAAGTCT
+
999@<;CCCECCDBBBCCDDCBBDE@CBB@BBBB;;6;8AABBCCC?BB>A?ADA==???)9<BBBCCCBBBBC9@@;<<<<';?;;8;;;0;@??BBBBGCC@A?A@DC?C@@>@@BBBCCCCCCCCCBCB?CDCC?BAAA@@@D@D?B@@>@BCCBBBC@CCBCBB?BC?AAA799???8?>>;::9999%9@?@A@CBBBB?<?<??AA<>;==A@@>@CAB??@?B?BCB>BBB?AACCC?ABCBBBCAAABCBBBABBBA<@?BB=@@@?:?;8?::8
@ATNG8:04190:06974
GATGGTAGTGTGTCTCTGAGAGTAGTACTCATTCGTTTCGGAAGAGACAGGTACGTTAATAGTTAATAGCGTACTTCTTTTTCTTGCTTTCGTGGTATTCTTGCTAGTTACACTAGCCATCCTTACTGCGCTTCGATTGTGTGCGTACTGCTGCAATATTGTTAACGTGAGTCTTGTAAAACCTTCTTTTTACGTTTACTCTCGTGTTAAAAATCTGAATTCTTCTAGAGTTCCTGATCTTCTGGATAGCGACGCGATATACTACCATCGTTATCGGAAAGTCT
+
955<9>>CCCBBAB@;;?;AAACBCGCCBCBB?BBBC=BC@D?BBBCCCC@CCCCC@CACCCC?B@EDCCCCCCC@CBBBB1BC@CBCC>CCBB@CCC?CC@AAACCDAFCCCCCCC@CCB?B?CCCCBBBDACCCC?CCCCCBBBBBBCCCCBC@BCC?CC?C?BBCCCCCCCACBBBB:B?B@BBDDE5CC@@@=ABCCCCCCCC?BBBB2BBBBC@B@BC@DCBBCCC@B@BBBCCB?AAB?BCFCCCCBBBBDCCCDCCBB?BABCC@CBBB?CC=BAAA
@ATNG8:04200:06982
GATGGTAGTATATCGCGTCGCTATCCAGAAGATCAGGAACTCTAGAAGAATTCAGATTTTTAACACGAGAGTAAACGTAAAAAGTAGGTTTTACAAGACTCACGTTAACAATATTGCAGCAGTACGCACACAATCGAAGCGCAGTAAGGATGGCTAGTGTAACTAGCAAGAATACCACGAAAGCAAGAAAAAAGAAGTACGCTATTAACTATTAACGTACCTGTCTCTTCCGAAACGAATGAGTACACATCGTCGTGTCGTGCTACCATCGTTTATCGGGAAAAGTCT
+
<A@@<:<?<?@:4//9://///79;4555.4<;<<<8=5;@AAABB@BDADABBBBBDEE5D;;<BCBBABCDD>BBBCECD5::;6:??@2BBA@ABBA?@@@C?CADCABCC?BDDDCCCCEEFDCCDA@;@B;;6;@@>BC??<@?A@@=@AABAAAA>ADCCBC@AA>@A?9>>>>C>A@?;9:::99%:=;>BBBB:<=957555==/927;@@?;??>;<<<2928<<6;8817;;><>>BBBC>==@@<;6669///883893333(33333(333&3733
@ATNG8:04207:06999
GATGGTAGTATCTGTCTACGAGAGCCAGAAGATCAGGAAACTCTAGAAGAATTCAGATTTTTAACACGAGAGTAAACGTAAAAAGAAGGTTTTACAAGACTCACGTTAACAATATTGCAGCAGTACGCACACAATCGAAGCGCAGTAAGGATGGCTAGTGTAACTAGCAAGAATACCACGAAAGCAAGAAAAAGAAGTACGCTATTAACTATTAACGTACCTGTCTCTTCCGAAACGAATGAGTACTACTCTCAGAGACACACTACCATCGTTATCGGAAAGTCT
+
@?;C:CCCCBBBBBCBEHCBBAAA@=BBB@CDCCCD?BB=BCCBBBB?BB?C@CCA99999)9;ABCBBBBBAA@8>?;;;;;*;A?B@CCC:CBB@BCCCDCC@@=@=@C@CBB@BCBBCCCCBBBCCBBBC@BCBB=@?@?ADCC?C@CCB@BCCECCCC?BBBBBB@BB?BCB?BACCD>??@=@DCCC/CC?CAAABBCAA<A:>=??:=:>BCCC?BBCBAAA594:BB=CCD?BAAABBCC::9BBCBB@@?AAABBAAA:==@@A=AD@A;>>7>888
@ATNG8:04208:06953
GATGGTAGTATAGAGCTCTACATAGTACTCATTCGTTTCGGAAGAGACAGGTACGTTAATAGTTAATAGCGTACTTCTTTTTCTTGCTTTCGTGGTATTCTTGCTAGTTACACTAGCCATCCTTACTGCGCTTCGATTGTGTGCGTACTGCTGCAATATTGTTAACGTGAGTCTTGTAAAACCTTCTTTTTACGTTTACTCTCGTGTTAAAAATCTGAATTCTTCTAGAGTTCCTGATCTTCTGGGCTGCGCTGATATGCGCTTCCCATCGTTATCGGAAAGTCT
+
:55C;66CCCBCCCD9;;BBBBDCCCCBCC@@?ACDE>BB?C@BABBBCB?BBBBB>B?BABB@B?BAABBBBBA?ABDDD2@A@CCCA=@@@B>BBB?@@588?BAA@BBCCCB?A<A>>:>;???>@<;;;AAAA:?=A===@@ABA<<=AAB<AAA:AC=C8=>BC;;:;;7;>DBD5C<B=AAAAA/@?8991:::///:::?;????/??@@@=B=?><>@@@@A@<C<AAAAAE8;;??8?888AA>>=@@AA@???8<<6==>>A=D>==;DD;?;;;
@ATNG8:04209:06984
GATGGTAGCGCGACGAGCGTAGACCCAGAAGATCAGGAACTCTAGAAGAATTCAGATTTTTAACACGAGAGTAAACGTAAAAAGAAGGTTTTACAAGACTCACGTTTAACAATATTGCAGCAGTACGCACACAATCGAAGCGCAGTAAGGATGGCTAGTGTAACTAGCAAGAATACCACGAAAGCAAGAAAAAAGAAGTACGCTATTAACTATTAACGTACCTGTCTCTTCCGAAACGAATAGTACGATGAGATCTCGTGTGCTACCATCGTTATCGGAAAGTCT
+
??CC@CCCCCB9;;BBDCBABCBA@>@BA?CBBC@@=@=@@CBBBC@CC?C?BBBADDDD2A>ABBAAACA???8=@:;;;;*;C@C<AAA9ACC@CDCB@@A:::0;>@B@CCB?ABBCECJCCCCBBBBCC?CDDD;??BB>>>?<A=BAA?ACCCDCCC?BBBBCC?BB?99949999927>?<99:::9%9@<A99:B??>A:=:==AB7;7;?CAA>ADAAABB@C@BBB=B::59@@@@AACBBBBB???>??<<=@====BBAAC>AAB@=@@8@///
@ATNG8:04210:06995
GATGGTAGCTCACGTACGTCACACGTACTCATTCGTTTCGGAAGAGACAGGTACGTTAATAGTTAATAGCGTACTTCTTTTTCTTGCTTTCGTGGTATTCTTGCTAGTTACACTAGCCATCCTTACTGCGCTTCGATTGTGTGCGTACTGCTGCAATATTGTTAACGTGAGTCTTGTAAAACCTTCTTTTTACGTTTACTCTCGTGTTAAAAATCTGAATTCTTCTAGAGTTCCTGATCTTCTGGTCTACTACACTGTACTCTACCATCGTTATCGGAAAGTCT
+
???C@CDD@@?@@@ACBCCBBBBCBBCCCCAA>ADDD>CC?E>BBCCCCC@CBBBB?C=CABB@D@BB@AABCBB?AAAAA2@A=A>?><?DCC@CBB?AA<??ABBB?BCA@@AAA>???>A>ACABA<;<=AA??:@@AA@@?>AAAAAAA@@<@@@;?C<A<A===A@@@A;@@@DC;B=B;;;;;;+:>9991:76///<<<>18888(5==:=<>=??<@==>>??=D:?>@A??8;;A=>>>?@AAA???>>>@@@@@@8=966606=////@6>=66
@ATNG8:04212:06962
GATGGTAGTGTCAGTGCGCGTCGTCCAGAAGATCAGGAACTCTAGAAGAATTCAGATTTTTAACACGAGAGTAAACGTAAAAAGAAGGTTTTACAAGACTCACGTTTAACAATATTGCAGCAGTACGCACACAATCGAAGCGCAGTAAGGATGGCTAGTGTAACTAGCAAGAATACCACGAAAGCAAGAAAAAAGAAGTACGCTATTAACTATTAACGTACCTGTCTCTTCCGAAACGAATGAGTACTGTATCTATGTGTGCGCTACCATCGTTATCGGTAAAGTCT
+
95:A9<CBBB@A@CBBCFB;96><@?BBCACCFGAB?A@CDCBBBC@BBAFACBA@@BBB2B<?????<?<777*8;=====0=>;>4;;;.;AB5;:AAAC@::;,:=@C>A@@>@DCCBCCCGKCCBBBCB?BAAA=@@A@AB::4;>A;<8;AAABAAA>ABBAEB@AA>ABB>BBBBB=@BD>AABBEE)BC?BBBBBB>;;4;8:;;;5;:=<@@@@CBBBCCB<@;@?>9>::4:@ABBDCBBBBBBCCC::8AA@@AB>>:==>::7;@@D=>>>9AAAA
@ATNG8:04231:06993
GATGGTAGCACACGAGATCTCATCGTACTCATTCGTTTCGGAAGAGACAGGTACGTTAATAGTTAATAGCGTACTTCTTTTTCTTGCTTTCGTGGTATTCTTCTAGTTACACTAGCCATCCTTACTGCGCTTCGATTGTGTGCGTACTGCTGCAATATTGTTAACGTGAGTCTTGTAAAACCTTCTTTTTACGTTTACTCTCGTGTTAAAATCTGAATTCTTCTAGAGTTCCTGATCTTCTGGGTGCGCTACAGTCTCTCTACCATCGTTTATCGGAAAGTCT
+
///>6:@;:9969B==BBEBBB>>CC>?CBAA<ABBA;@B?B>B;;;BBB@CCDCC@C?@@BD2:76;>;;6==<9CB===+AA6??CB<BCBB?AAA?AB?BBB??=?BBCDBBC>CBB?B?B>>?>@A=<>>@@:=888?B???A>>>AAAB:>;;5;>8=8=>;;;=>>>:=<<;<-=6=6=@DDD/>><=@6://///5659-555&2555;59588266555662828>;;=>.669A9666:@==>A===??====>=>;;898-9A9959<19///
@ATNG8:04193:07020
GATGGTAGGAGACACGTCGCACACGTACTCATTCGTTTCGGAAGAGACAGGTACGTTAATAGTTAATAGCGTACTTCTTTTTCTTGCTTTCGTTGTATTCTTGCTAGTTACACTAGCCATCCTTACTGCGCTTCGATTGTGTGCGTACTGCTGCAATATTGTTAACGTGAGTCTTGTAAAACCTTCTTTTTACGTTTACTCTCGTGTTAAAAATCTGAATTCTTCTAGAGTTCCTGATCTTCTGGGCTGCGCTGATATGCGCTACCATCGTTATCGGAAAGTCT
+
955>:>BB@CBBBDBBBBCCCCBBCCBCCE;;:;CCC>FGAFAAABBBBB@BDBBB>?=@@BB?B@BDBBBBBBB?BDDDD2AA?BBBC>BCC>AA:95:B=@AACCC=?@BBBBBB@CBB?B@B?=<<<9959D?@;>@@@@@@===???A==><??@<;;7;=BAABC===D;>>>BB;B6868@BBB/AA;;;1:66///<67;;>@@A/>?A>>:><;;7;?>A;;<<?=BC???A<==@@6=///====??>>=====BA<@@;;;=CC>><>@:==>@
@ATNG8:04195:07015
GATGGTAGCACACGAGATCTCATCGTACTCATTCGTTTCGGAAGAGACAGGTACGTTAATAGTTAATAGCGTACTTCTTTTTTCTTGCTTTCGTGGTATTCTTGCTAGTTACACTAGCCATCCTTACTGCGCTTCGATTGTGTGCGTACTGCTGCAATATTGTTAACGTGAGTCTTGTAAAACCTTCTTTTTACGTTTACTCTCGTGTTAAAAATCTGAATTCTTCTAGAGTTCCTGATCTTCTGGTGAGATATGCATGATGCTACCATCGTTATCGGAAAGTCT
+
----(-557=ABDCCCCDBBB====>>@@?;?7?@AG>CC@D?ECBCCFE>BBBDC<:5::99395455<<<<<:5333333#396:333,38:<8B>B@CD?BBBBBB>A???CDCC>ABC?C@BCBBAA==;?==><>>@>>>@@@?@==899?:///7//)////8:99?@?:;7977*718.55???.AA<<<155=::;>>=>08888(5:;:A;?;;;7;>AB>===B<@>>>::76<=6///;<7;;>@@;;;888===8=996616/--49946--/
@ATNG8:04212:07016
GATGGTAGTATCTGTCTACGAGAGCCAGAAGATCAGGAACTCTAGAAGAATTCAGATTTTTAACACGAGAGTAAACGTAAAAAGAAGGTTTTACAAGACTCACGTTAACAATATTGCAGCAGTACGCACACAATCGAAGCGCAGTAAGGATGGCTAGTGTAACTAGCAAGAATACCACGAAAAGCAAGAAAAAAGAAGTACGCTATTAACTATTAACGTACCTGTCTCTTCCGAAACGAATGAGTACTGTATCTATGTGTGCGCTACCATCGTTATCGGAAAGTCT
+
:55>9<@AA;96;;;BCDECCCGCC@;999@@@@BB?B?BBCBBAC@CB>B>??>>=>>>1:7@@ABABA???@9@9;;CCC2;;5;5;;;*:@B>BCCAAABCC@B?CB@BCB@BBBBDCBBCCCCCCCCC@BBBC@BBCAA@??<@>BCD@BBCCC@AA@CBCCBB?BC?9:9;>>9:99+9?>;:99999%:>=<947;;>//)/).59;.606AC@@=@AAAABB?B?@@@:?@@=???CCBFBBBBBBCECBBCBBBBBBBA<A==;:58>897;D7===@
@ATNG8:04214:07023
GATGGTAGACACGTTGCTCTCTCGTACTCATTCGTTTCGGAAGAGACAGGTACGTTAATAGTTAATAGCGTACTTCTTTTTCTTGCTTTCGTGGTATTCTTGCTAGTTACACTAGCCATCCTTACTGCGCTTCGATTGTGTGCGTACTGCTGCAATATTGTTAACGTGAGTCTTGTAAAACCTTCTTTTTACGTTTGCTCTCGTGTTAAAAATCTGAATTCTTCTAGAGTTCCTGATCTTCTGGGTGTATCAGCGAGTATCTACCATCGTTATCGGAAAGTCT
+
0//:48<CCCBBCM@BBBCDCBCCCCCCCBA?ABBE=CCACACCBBGFG@BCA@@=@=@BAA=@?BB@@AAADE?BCCCC1?@9:9CD>AB@@=@A@;=?;::9=@C<BAA???@@=@??=@@CDBBBA==<A@@@=?@AAAAD>>>?=<<>=>179;=@@<?=@A@;:8@<<6999;>2<6<6<<<==.=@@AA9>>>>>@AA@B5;;;;+;::@@<@=?@<??>997=8;5;??@>><>@AA:A@@@A>>;;;?B@@@?>=<888/9;7=///6;=4=;96
@ATNG8:04221:07021
GATGGTAGCTCGCTGATGATATCTCCAGAAGATCAGGAACTCTAGAAGAATTCAGATTTTTAACACGAGAGTAAACGTAAAAAGAAGGTTTTACAAGACTCACGTTAACAATATTGCAGCAGTACGCACACAATCGAAGCGCAGTAAGGATGGCTAGTGTAACTAGCAAGAATACCACGTAAGCAAGAAAAAGAAGTACGCTATTAACTATTAACGTACCTGTCTCTTCCGAAACGAATGAGTACACACTCTCATATGACACTACCATCGTTATCGGAAAGTCT
+
988>6<8@ABDCABBBBBABBBBBC@CCC?DBBBBA=@<@BAABBM?BB@CADC@9:999)9:@?ABCD@@:99,99;9444$4<7<5;;;0;====CCCB@@0000<@@;@AA>ABBABCCCCCCCCCBBB@BCBC@BACCCCAA>B@BBC@CCCCBBBC?AACCBB?BC?BBB?BB@???BBC?BBBBB2AB?CBBEDCB@=7=7898=+/+/:BB@?ABBB@@?@B?CDD>CBB?BBBECBBBCBBBACCDC@;?BAAABAA?BAABC?BBBG=FA8@000
@ATNG8:04245:06402
GATGGTAGACACGTGTGCTCTCTCGTACTCATTCGTTTCGGAAGAGACAGGTACGTTAATAGTTAATAGCGTACTTCTTTTTCTTGCTTTCGTGGTATTCTTGCTAGTTACACTAGCCATCCTTACTGCGCTTCGATTGTGTGCGTACTGCTGCAATATTGTTAACGTGAGTCTTGTAAAACCTTCTTTTTACGTTTACTCTCGTTGTTAAAAATCTGAATTCTTCTAGAGTTCCTGATCTTCTGGGATGTGTGCGCAGTGCCTACCATCGTTATCGGAAGTCT
+
?>@B:66DECCCCEC9=;;;=<=>BBBBBCCC?CBBB=BC?B=B@BCDCC@BBCCC@C@CCCC?B?BCDCBBB<;633333$3817733(3:8;355?:>A5787>770787<<<<B>B??<?8<9>///666<;9=8<>>>>@@==888;7669)//6/565?;A?@>;7;>>9777AA2@:>6:9::;+::@==6=666----)-6(----(-///8/5.7:2:995///6=378;>=A<<===6=///;<:>>;;;@AB<??@<>>>AA=AA;;57177-,
@ATNG8:04245:06416
GATGGTAGTAGTACACTAGTCATACCAGAAGATCAGGAACTCTAGAAGAATTCAGATTTTTAACACGAGAGTAAACGTAAAAAGAAGGTTTTACAAGACTCACGTTAACAATATTGCAGCAGTACGCACACAATCGAAGCGCAGTAAGGATGGCTAGTGTAACTAGCAAGAATACCACGAAAGCAAGAAAAAGAAGTACGCTATTAACTATTAACGTACCTGTCTCTTCCGAAACGAATGAGTACACACTCTCATATGACACTACCATCGTTATCGGAAAGTCT
+
:;;D@CCCCCBBBABBCDHCBBB;;:;CC?BBCC::8;<@ABCCBB>BA=A?CBBBCIEE1<;:AABBBCCCDL??@>A@@@,00,/3:::/?AB>B999>>@AB>B?BFADCC@CABBFDCICCCCCCCCC@DGBB>@@BAAAAB?B@CCC@AAABBCED@BBAABCABA>ABB@EDAAA;>>>;99999(:?>@ABCB@==<+/,/9=:4969@ACA>AAAA@@A=?=>CC>BBB?BAA???@@@@AAA@?;;;;@CBBBBAA>ABBBC@BBA>:>@7@000
@ATNG8:04247:06411
GATGGTAGTATAGAGCTCTACATAGTACTCATTCGTTTCGGAAGAGACAGGTACGTTAATAGTTAATAGCGTACTTCTTTTTCTTGCTTTCGTGGTATTCTTGCTAGTTACACTAGCCATCCTTACTGCGCTTCGATTGTGTGCGTACTGCTGCAATATTGTTAACGTGAGTCTTGTAAAACCTTCTTTTTACGTTTACTCTCGTGTTAAAAATCTGAATTCTTCTAGAGTTCCTGATCTTCTGGGCTGCGCTGATATGCGCTACCATCGTTATCGGAAAGTCT
+
955<9=BBEEC99;CBABA>CCCCCCA@AECB=B;;;0;@=A=BBBCCCC>AABBA>A>BCBC@C?BABACCBBB>BCCCC3BB<??A?9;?>?;?AC>BB?BBBBAA<??BBA>>@=B=>:=<A==>>@AA<@@@@<>>>>>>?@>>>@@;::@5:;=8==;@<A>==888AC588AAA5A=A7;;@@@/?>BBB9??@@==>>>>=BBBC/>>>;;7;=AA=AAA@>>>=B=???<<;+--67.7--/====@??>>>>?===9;;;?@=;;;B<AB;B@==
@ATNG8:04247:06443
GATGGTAGTGATACAGATCAGACACCAGAAGATCAGGAACTCTAGAAGAATTCAGATTTTTAACACGAGAGTAAACGTAAAAAGAAGGTTTTACAAGACTCACGTTAACAATATTGCAGCAGTACGCACACAATCGAAGCGCAGTAAGGATGGCTAGTGTAACTAGCAAGAATACCACGAAAGCAGAAAAGAAGTACGCTATTAACTATTAACGTACCTGTCTCTTCCGAAACGATGAGTACGTGTGCGACGTGTCTCCTACCATCGTTACTCGGAAAGTCT
+
3<::5::;;<@;;:=<99;999;;<6555255599;8=7<??995;7:<49493338:::):7;:453;;;99<67394444$497<8===/6658=<666>>>@8<<;93944.444:<<<<=>;?;@000*//7;5:=<;;<55058;9><@AABBAAA?@??>?A6::@AA?277777)3373333&3;2334;;9932,2277885:266=::5:;:::<<7?7?;?7::<???=>>??>>0////>==::252.555762../3///9906618889
@ATNG8:04253:06402
GATGGTAGCTCACGTACGTCACACGTACTCATTCGTTTCGGAAGAGACAGGTACGTTAATAGTTAATAGCGTACTTCTTTTTCTTGCTTTCGTGGTATTCTTGCTAGTTACACTAGCCATCCTTACTGCGCTTCGATTGTGTGCGTACTGCTGCAATATTGTTAACGTGAGTCTTGTAAAACCTTCTTTTTTACGTTTTACTCTCGTGTTAAAAATCTGAATTCTTCTAGAGTTCCTGATCTTCTGGTCTACTACACTGTACTCTACCATCGTTATCGGAAAGTCT
+
<<<B>@@CA=;A;;;=666=ACCDBBBCCDCC@CBCC>CC?B<B@AAAA@@CCDDE@C@BGCC@B@CCECCCCFC?????@.?A?BBBD>BBCE@CA?<?A>@?ABBB>??BBAAAB@BBB?B?B@???A=>:>?AA<>>>>>>>??BB??>>=B<AAC:>?<A;??@@@@>>:785555+5494666699$99..//'..5...73.2+2555'5::773769948676---27)--6455)..3.3558:@<===>A@@>>>D;;5;;;;@=BBBB:>=8>>??
@ATNG8:04257:06414
GATGGTAGCAGACGTGACAGAGCGCCAGAAGATCAGGAACTCTAGAAGAATTCAGATTTTTAACACGAGAGTAAACGTAAAAAGAAGGTTTTACAAGACTCACGTTAACAATATTGCAGCAGTACGCACACAATCGAAGCGCAGTAAGGATGGCTAGTGTAACTAGCAAGAATCCACGAAAGCAAGAAAAAGAAGTACGCTATTAACTATTAACGTACCTGTCTCTTCCGAAACGAATGAGTACTATGTAGAGCTCTATACTACCATCGTTATCGGAAAGTCT
+
?::B:BBBCCCCCBDCDDBBBCCDD?C@C@CCCBBB@C@BBBCCBB?BB?B?BBBBBBCB3B?CCCCD@@ACCC8@@00000$0/)/)///&/:<65666>>=>><=?BB<?@@?CBBACDCCCGCCCCCCC@BBBB?AACBCCBB>B?BBC@BCACCCBB>AAAAAB?BE?AA>ABBBD>A@?;99998(:??B???DA==@9=8=>AA=A<??BBB?BC@@??@=A>ACF@CBB?BBBBBBBBBBBAAACC@@@@@@A>>>><@=>==8=???<?B:@;::
@ATNG8:04266:06427
GATGGTAGTGATACAGATCAGACACCAGAAGATCAGGAACTCTAGAAGAATTCAGATTTTTAACACGAGAGTAAACGTAAAAAGAAGGTTTTACAAGACTCACGTTAACAATATTGCAGCAGTACGCACACAATCGAAGCGCAGTAAGGATGGCTAGTGTAACTAGCAAGAATACCACGAAAGCAAGAAAAAAGAAGTATGCTATTAACTATTAACGTACCTGTCTCTTCCGAAACGAATGAGTACTATGTAGAGCTCTATACTACCATCGTTATCGGAAAGTCT
+
?<<C@BCCBBBB=@CBBBD?>>@>@<?>D;99BDBA9A?B@??BBLHCC?E>A?C?????.9=:CABBA@@:98*:=@?@@@0@B?@?BBB8BBCAECCCCAA0000;>@<AAD@CCBBBBB@BCAAABC@@=@@BB8<;CB;;;C>B?CA@<@BBBCCCD@CCBBCC@BB?BBA<?<777)3771333377$798374?@<<=:/2.2957/7389@BB?BBCCCBC@A>@@@6>00,0;==@???@A??>BB<<:777587:993=====9=;=@:??366>>
@ATNG8:04272:06437
GATGGTAGCACACGAGATCTCATCGTACTCATTCGTTTCGGAAGAGACAGGTACGTTAATAGTTAATAGCGTACTTCTTTTTCTTGCTTTCGTGGTATTCTTGCTAGTTACACTAGCCATCCTTACTGCGCTTCGATTGTGTGCGTACTGCTGCAATATTGTTAACGTGAGTCTTGTAAAACCTTCTTTTTTACGTTTACTCTCGTGTTAAAAATCTGAATTCTTCTAGAGTTCCTGATCTTCTGGGCAGACTCTCACACGCCTACCATCGTTATCGGAAAGTCT
+
944405<CCCCCAB@@@;?B>BBABBCCA@@E?AADD=CB?E?CCCCDCB@CBDCC@B@CDDD:B9==>BB>><<9<====+==9;::=6BCCC@F@?<??;?@B@AA?BBDBAAAB<??B?B?BA=BB??>;????=@@DDB?>>>>A<=56689:9<9//+/166>?>=?9:475656'56;7>@ABBB)>>89:19;;///889=3;::9+5798?6A:>>:>AA9;:9499@@@@@?57733-3-----97<>G888;9==?;?>:::7<?<<9==6=///
@ATNG8:04234:06474
GATGGTAGTGATACAGATCAGACACCAGAAGATCAGGAACTCTAGAAGAATTCAGATTTTTAACACGAGAGTAAACGTAAAAAGAAGGTTTTACAAGACTCACGTTAACAATATTGCAGCAGTACGCACACAATCGAAGCGCAGTAAGGATGGCTAGTGTAACTAGCAAGAATACCACGAAAGCAAGAAAAAAGAAGTACGCTATTAACTATTAACGTACCTGTCTCTTCCGAAACGAATGAGTACAGAGAGTACGATATGTCTACCATCGTTATCGGAAAGTCT
+
ABAA?BCBBBC@B@A@BBCCCCC@C;66@<=BBBBB<=;=AADDBD?CC?C>BBCCCBCC+<?BCDCCBBBBBD989A@CBB0AA<@9@@A7@CC@BBEDFKHCC?A>@C@BBCACBBABBBBBEICBAA;;7;@AB?CBBCBBBC?B@B00-0B000@00+9??<>?9=?9;;;088=;;3<>@<::::::%:;9=<8>>>@@95757:<<2>:?@CBB>A????@@;?;>==6=>?=@???BBBCBCB?>>???BBBBAABABC?AB7779=/--299.6---
@ATNG8:04236:06461
GATGGTAGACACGTGTGCTCTCTCGTACTCATTCGTTTCGGAAGAGACAGGTACTTTAATAGTTAATAGCGTACTTCTTTTTCTTGCTTTCGTGGTATTCTTGCTAGTTACACTAGCCATCCTTACTGCGCTTCGATTGTGTGCGTACTGCTGCAATATTGTTAACGTGAGTCTTGTAAAACCTTCTTTTTACGTTTACTCTCGTGTTAAAAAATCTGAATTCTTCTAGAGTTCCTGATCTTCTGGTCTACTACACTGTACTCTACCATCGTTATCGGAAAGTCT
+
:AAA7;:>@@AAA@B;96;;;;?@CBBAAB;;6;BBB>BF@C?;;;;69?7?;449)4398;<7<455@AA;:5>49::::*995;:;;)5<9929@@=AB?CCCB;;899@?BBCC@AAB?@=?CCAB@@@?BA::49:99@@@AAA@BA999@;===99949?A?A@878AA<??@>>.<.7055;;<.?>;==0665//.799:-58887%78::=2828A;:97==68/86=<<@@@:=>?>???AAA@@>>===ABAA989666///+//77499,9,,,
@ATNG8:04236:06466
GATGGTAGCTATACGTATATCTATGTACTCATTCGTTTCGGAAGAGACAGGTACGTTAATAGTTAATAGCGTACTTCTTTTTCTTGCTTTCGTGGTATTCTTGCTAGTTACACTAGCCATCCTTACTGCGCTTCGTTTGTGTGCGTACTGCTGCAATATTGTTAACGTGAGTCTTGTAAAAACCTTCTTTTTACGTTTACTCTCGTGTTAAAAAATCTGAATTCTTCTAGAGTTCCTGATCTTCTGGCTCTCGTAGACAGATACTACCATCGTTATCGGAAAGTCT
+
459C:>CABBDBBBBCCCCCCCCCCCCCBBBA>AAAA;AB?B>AA@DCBB?BB@A@=@=@@AA<A?ABAAAAA?@?CABBC1BB@>BB=5<<<>9BBC=??799=A??>?AAABBBB?AA@;@:@:::<888<@@CD9??@A@?>888??@@;;;;@?@;?@=D=A?@@A>>==9>88888(88>4::===+88?><3<5855::<=;-/////%////7374994<:::AAA8>8<<<==?5::@;@??=>>BBBBBB@>==@@CB<???@A=C=>=<??:?E??
@ATNG8:04239:06472
GATGGTAGATATATGCACGCTCTACCAGAAGATCAGGAACTCTAGAAGAATTCAGATTTTTAACACGAGAGTAAACGTAAAAAGAAGGTTTTACAAGACTCACGTTAACAATATTGCAGCAGTACGCACACAATCGAAGCGCAGTAAGGATGGCTAGTGTAACTAGCAAGAATACCACGAAGCAAGAAAAAAGAAGTACGCTATTAACTATTAACGTACCTGTCTCTTCCGAAACGAATGAGTACTGTATCTATGTGTGCGCTACCATCGTTATCGGAAAGTCT
+
55<<7:;;?A@AAA;56<=AAAACE?@BC@;;:>=>8;)////8>>:==9=9@???AAAA2@=@A??>A?==CD9?A:9;;;*;?<>5;;;-;9<7<966;9;//)/:00)0>@.45::::<@@B:9:CDDI?@@;;7;?@?@B@@<@=B;;7:AA@BA;;6:>??=?=>A?BC=4<<//)/993//////$798;>8844B@8==977AA6A:??BBB@B@@@?BB??=;;:5:00*0@@@BBBBBBABBB???B???AAAAAB>>>A@B;==8818@48988
@ATNG8:04250:06477
GATGGTAGCAGACGTGACAGAGCGCCAGAAGATCAGGAACTCTAGAAGAATTCAGATTTTTAACACGAGAGTAAACGTAAAAAGAAGGTTTTACAAGACTCACGTTAACAATATTGCAGCAGTACGCACACAATCGAAGCGCAGTAAGGATGGCTAGTGTAACTAGCAAGAATACCACGAAAGCAAGAAAAAAGAAGTACGCTATTAACTATTAACGTACCTGTCTCTTCCGAAACGAATGAGTACCTCTCAGACGCTCGTCCTACCATCGTTATCGGAAAGTCT
+
459D:BACDDDCB?@@CBBABDDDD=BBB?BBBBBA?A?BBBCBBC@CC?A=CAADCCCC3B@BBCBAA@B:99+9@;;;;;*:B;;7@CC9BBC@CCCCCBD;;6;=AC=B@@=@BCBBCBBBB;;;B@@@ACCCG>@@BCCCBB?C@CBB@BBCCDCBB?BBBBBB@DD@>>?>@A???8<??;99::9:%9@;<98:CB@A@<B;>>A@=C<@AD@@=@ABBABA@B?BCC=AAF?BCBBBBE>AAABBBBCC=>>@@A<@@A=BAAAC>AAEE?AB:@888
@ATNG8:04250:06494
GATGGTAGCGCACACATAGATACAGTACTCATTCGTTTCGGAAGAGACAGGTACGTTTAATTGTTAATAGCGTAACTTCTTTTTCTTTGCTTTCGTGGTATTTCTTGCTAGTTACACTAGCCATCCTTACTGCGCTTCGATTGTGTGCGTACTGCTGCAATATTGTTAACGTGAGTCTTGTAAAAACCTTCTTTTTACGTTTACTCTCGTGTTAAAAATCTGAATTCTTCTAGAGTTCCTGATCTTCTGGTATGACTAGTGTACTACTACCATCGTTATCGGAAGTCT
+
///747::844494599::56/7/////997939977.7:27)//////749555990949655169<::<<55.4;344444$4<<3::;=4::;:5:555)59.5555<>9;AAD???@:>==;>9AA;9;A@@;@AAA;A?@:;999:99999;9:55558==:>8;::::;<<<9;99999(9498<<>>>+==CCC<@?@=@@9959.5555$555594969=45/////72728::<::055>9<>;;655559;;B=A@C@@@<@AA??;<===+0+0:::
@ATNG8:04258:06476
GATGGTAGCACGACACGAGATGTGTACTCATTCGTTTCGGAAGAGACAGGTACGTTAATAGTTAATAGCGTACTTCTTTTTCTTGCTTTCGTGGTATTCTTGCTAGTTACACTAGCCATCCTTACTGCGCTTCGATTGTGTGCGTACTGCTGCAATATTGTTAACGTGAGTCTTGTAAAACCTTCTTTTTACGTTTACTCTCGTGTTAAAAAATCTGAATTCTTCTAGAGTTCCTGATCTTCTGGACAGAGTGTGCAGATACTACCATCGTTATCGGAAAGTCT
+
9??C?AAABB@@;@?@BBACCBAAABBAD@@?ACCC=CC?C?DCCCCCC@BBBBB?C?BCBB@B?BBAAAABBB@CCFDC2AA?BCCC;B99;<@?@<@C>@AAA@@=AABBBBCC>AAA<A>B@A;;<<<8<>>?=?AAABA????@?@=<<?::::;>><@=@@?@@@B??;>ADDD;D:=:=?CDC/AAAAA368A;;;=>>>188889%89:=A=A;>?8==DD><>=A=BAAA@>:<<<;AA=;=AAAA?AAAAAAAA>>:>@@@A<A@@>9==3=888
@ATNG8:04260:06494
GATGGTAGACACGTGTGCTCTCTCGTACTCATTCGTTTCGGAAGAGACAGGTACGTTAATAGTTAATAGCGTACTTCTTTTTCTTGCTTTCGTGGTATTCTTGCTAGTTACACTAGCCATCCTTACTGCGCTTCGATTGTGTGCGTACTGCTGCAATATTGTTAACGTGAGTCTTGTAAAACCTTCTTTTTACGTTTTACTCTCGTGTTAAAAATCTGAATTCTTCTAGAGTTCCTGATCTTCTGGACAGAGTGTGCAGATACTACCATCGTTATCGGAAAGTCT
+
888A@CBBJFC;;6>;;;=;;;;>@<>ABCBC>CCCC>CC@L@CCBBBBB?BBCBA>A?@@@B?B@CBCCCBBBB@BBBBB3BB?CA@@=AA@A=@995:A<@??>?@=ABCBBBBC?A>><@<A>>==>>@;?>>>;>>@??===>99:=888>;888=AA:>:=>=A@@@??;>?ADD5@1818;>>>/>@8898)8;:;<A=;99-6878(5897A<A=?@<@A>>>>><?=AAAAA@:==><AAAAA?>>?AAA@?@B>==><>;;;C;>>@@;@A:C=>>
@ATNG8:04262:06454
GATGGTAGCAGACGTGACAGAGCGCCAGAAGATCAGGAACTCTAGAAGAATTCAGATTTTTAACACGAGAGTAAACGTAAAAAGAAGGTTTTACAAGACTCACGTTAACAATATTGCAGCAGTACGCACACAATCGAAGCGCAGTAAGGATGGCTAGTGTAACTAGCAAGAATACCACGAAAGCAAGAAAAAAGAAGTACGCTATTAACTATTAACGTACCTGTCTCTTCCGAAACGAATGAGTACGATGAGAGAGCTCTCTCTACCATCGTTATCGGAAAGTCT
+
8444.48:<BBDBDCCCCDAAABBB=AA@;@ACB@A<A<@ABCCAA>AC?B?BBBAAAAA1><>C@@@BBA??>887;;;;;*;A=A5;;:&9@<<@AA@CB@:;6;@A@=?BB;CCCBB;;:CDBBBBCAA>@@@B8::AA@@?B?D?B;;9;BA@@@@D@B@?@BB@C@=@@@000;;;5;;>9999999%9><<=8>859<;=A=A@AA6A9::@@@?@??B==B=?=ACC<B==:=@@ABBBBBBBBAAABB=;:;888986:???@B?A???;>>5>668
@ATNG8:04270:06460
GATGGTAGTATAGAGCTCTACATAGTACTCATTCGTTTCGGAAGAGACAGGTACGTTAATAGTTAATAGCGTACTTCTTTTTCTTGCTTTCGTGGTATTCTTGCTAGTTACACTAGCCATCCTTACTGCGCTTCGATTGTGTGCGTACTGCTGCAATATTGTTAACGTGAGTCTTGTAAAACCTTCTTTTTACGTTTACTCTCGTGTTAAAAATCTGAATTCTTCTAGAGTTCCTGATCTTCTGGGTCTACGCTCGTCGCGCTACCATCGTTATCGGAAAGTCT
+
:55D;CCBBBCCCBBBBBCDCCCBCCCCCC@@?@CCC=CC@D?BBBBBBB@DDD??<??BBBA?B?AABCCCDCC?BBBBB3CD?C>=><>DED=BBB><<5779CCF?BCBBC@@@;AAA9>9>???=<<<;AAAA;@>>A>@@AAA@@@@@@A<;;;<A@<@;??@A???AA;?====2=9>988888(8>///)//////=::<4;:::)5<<<?:?:==:=>>A>>>=F8;;@A@E7;;AD;B@;;///<<;8==AA>>>A<ACC??;??::7;A:AAA?
@ATNG8:04270:06464
GATGGTAGTACATGATAGACGACACCAGAAGATCAGGAACTCTAGAAGAATTCAGATTTTTAACACGAGAGTAAACGTAAAAAAGAAGGTTTTACAAGACTCACGTTAACAATATTGCAGCAGTACGCACACAATCGAAGCGCAGTAAGGATGGCTAGTGTAACTAGCAAGAATACCACGAAAGCAAGAAAAAGAAGTACGCTATTAACTATTAACGTACCTGTCTCTTCCGAAACGAATGAGTACGTGTGCGACGTGTCTCCTACCATCGTTATCGGAAAGTCGT
+
@@<A8A<@;4444584440/0//::4//545956@;4;159=9949.4:3:8A>>@AAAA0@=?AAABCGBAAE9@A;;;;;;%;:;:>===0=B>7;A@?AA99:49?CC@BBB?B;::AA@@@BAACC;;;>CAAA=A990@=/0*/27/5.5<<555;959>>?;:6;@==?@????AA<A@@<@CCAA27928;999@@?@@B>BBCC8?58<@A@=<@<<777)/+/8;188868:9;;;<<<;<==<<=<774B??;;83,3778;7<<5545=4<;444
@ATNG8:04239:06504
GATGGTAGTGTGTCTCTGAGAGTAGTACTCATTCGTTTCGGAAGAGACAGGTACGTTAATAGTTAATAGCGTACTTCTTTTTCTTGCTTTCGTGGTATTCTCGCTAGTTACACTAGCCATCCTTACTGCGCTTCGATTGTGTGCGTACTGCTGCAATATTGTTAACGTGAGTCTTGTAAAACCTTCTTTTTACGTTTACTCTCGTGTTAAAAATCTGAATTCTTCTAGAGTTCCTGATCTTCTGGGTCTCTCTCTCACTCACTACCATCGTTATCGGAAAGTCT
+
74485:CDCBBBBBBDDDBCCECCCCCCDCBB?BCCD=CC@C?BABBCDD?BBBBB@CBJJDD?B?BCCCDCCCCACCCCC5BA=A:;;7;CAB?CBB=BB;;;BCCC?BBCCCCCC@BBD@C@CCCCDDCC?BCCC?BBCBBCCECCCCCCCCC@CBA?AC@CACCBBBCCBB<?@@@@7@>A?ABGMG5BB;;;6;BBBCCBABB>BBBC0AAA@A=@>BC@BBBC<<<>B@CEEDEF@CCCD?CBBBCDCCBBBCCCCCCCD@CCAAA@BBBBAGE>CBA@
@ATNG8:04240:06541
GATGGTAGTGTCATATGAGAGTGTGTACTCATTCGTTTCGGAAGAGACTGGTACGTTAATAGTTAATAGCGTACTTCTTTTTCTTGCTTTCGTGGTATTCTTGCTAGTTACACTAGCCATCCTTACTGCGCTTCGATTGTGTGCGTACTGCTGCAATATTGTTAACGTGAGTCTTGTAAAATCTTCTTTTACGTTTACTCTCGTGTTAAAAATCTGAATTCTTCTAGAGTTCCTGATCTTCTGGATAGCGACGCGATATACTACCATCGTTATCGGAAAGTCT
+
9::A=A@>@0///:=>;CCC;:<BBBBBBA@B?::9C6BB;>:;;>@;;;:?B@:;69;@@<<9@?CCA@A@?<;5<A@@@.;9=?9::,0>00)/7727;9;<<<<<8<BBCCC;;8:BC?B@CCBDBDBC@CABB=@@AAABCBECBCBCBBC@;;;7;;<@=ABBBBCCBB>BDDGC7C;;5;;CB7CCFCE>BA@BCEBCCC?AAAA0ABB;;9;>A@<@BBAA??6;6;CCDBB@BBC=B;;;AAB;;<ACA@ACBBBC@BCCCC?@@;;6;C;?;:;
@ATNG8:04248:06512
GATGGTAGACATATCGTACTCTCTGTACTCATTCGTTTCGGAAGAGACAGGTACGTTAATAGTTAATAGCGTACTTCTTTTTCTTGCTTTCGTGGTATTCTTGCTAGTTACACTAGCCATCCTTACTGCGCTTCGATTGTGTGCGTACTGCTGCAATATTGTTAACGTGAGTCTTGTAAAAACCTTCTTTTTTACGTTTACTCTCGTGTTAAAAAATCTGAATTCTTCTAGAGTTCCTGATCTTCTGGTATACACACTCGCTCTACCATCGTTATCGGAAAAGTCT
+
B><C@CDBBBBCABBBAABBCACAGCBBBECC@BBBB=@?>@@BBCCCCC@CCBBB@C>AABB?C@AAABBCBBB>BCEDE1?@?BAAB=BBBB?CBB>AA;989A::49AA@@=?@<?BC<?;?@@<==>>:>@@@<???@B>?>>>?=<=>>?69<<6<?;@=A@@@CBD@>:=88888(86=3;:DDDD)??///(/89/..79<@;ACDDD'<888?:>4=C9@?@@@@C<C=DAAA>>:>>?=A@@AAAB@>>>@??@===9<///;69999)///)/<;-
@ATNG8:04256:06548
GATGGTAGATATATGCACGCTCTACCAGAAGATCAGGAACTCTAGAAGAATTCAGATTTTTAACACGAGAGTAAACGTGAAAAGAAGGTTTTACAAGACTCACGTTAACAATATTGCAGCAGTACGCACACAATCGAAGCGCAGTAAGGATGGCTAGTGTAACTAGCAAGAATACCACGAAAGCAATAAAAAGAAGTACGCTATTAACTATTAACGTACCTGTCTCTTCCGAAACGAATGTGTACGAGAGAGCACACGTGTCTACCATCGTTATCGGAAAGTCT
+
@<<@?BABBCCCCCCCCCCCCCCCC?BBDACCBDBC?B?BBBAACC?BA?C?CCCBBBBB3B@CCBBBCCB=><7=@?AAAA7AB=A=@@@7BBC@CCECCCCBB>B@BB@BDD@BCBCBBCCCCCCCCCCC=BBCC?CCCBBBBB>@<@??=@CCCCCBC>@@CBBC?BB>@@A>@@>=;3?9939ABBB3BB?B::9CAA>>:><@@AA<A=@@B@@=?@AAABB?C?BBC=BBB>AAEFBBABBBBBB@@ABBBBBBACBBB@CAAAB@CBAA=BD>C888
@ATNG8:04257:06502
GATGGTAGATATATGCACGCTCTACCAGAAGATCAGGAACTCTAGAAGAATTCAGATTTTTTAACACGAGAGTAAACTTAAAAAGAAGGTTTTACAAGACTCACGTTAACAATATTGCAGCAGTACGCACACAATCGAAGCGCAGTAAGGATGGCTAGTGTAACTAGCGAATACCACGAAGCAAGAAAAAGAAGTACGCTATTTAACTATTAACGTACCTGTCTCTTCCGAAACGAATGAGTACTACTCTCAGAGACACACTACCATCGTTATCGGAAACTCT
+
;<88.44:<<CC@@@CBBBBBBBCC@CED@CCBB;;6:8==>994:53304499;779997#31777<8;=99:9/8;,3778'9>171333&39;6==888=<;7375@A38574;;522999:999;///:3..580/://.//.262;>9377;<88;=:>BAA>>><>;;58565.2757:<<::(78/55558882..'-,----(-,3375:3888897;59058:459915<;;566========B@@?=AA;;9@@=@=999.50/08<<+///9
@ATNG8:04260:06507
GATGGTAGATATATGCACGCTCTACCAGAAGATCAGGAACTCTAGAAGAATTCAGATTTTTAACACGAGAGTAAACGTAAAAAGAAGGTTTTACAAGACTCACGTTAACAATATTGCAGCAGTACGCACACAATCGAAGCGCAGTAAGGATGGCTAGTGTAACTAGCAAGAATACCACGAAAGCAAGAAAAAAGAAGTACGCTATTAACTATTAACGCACCTGTCTCTTCCGAAACGAATGAGTACACACTCTCATATGACACTACCATCGTTATCGGAAAGTCT
+
BBBC?CCCCBBCCBBBCCCCBBBBB?BCC?BBCCCC@C@CBBADCC@CC?A?BAA88888)9=ABBBCCDCBBB=AA@AAAA0AA>BAHEE:CBC@CBBBCCD999;?BB@CCB?BCCCCBCBDCCCCCCCB?BB@@>@CCCCCBB@B@CBC?BCCCCCCC?AAAAAA?BD?>>>>AAAAA9==>99:9999%9>;?97:BBCB@=A;<<AC:A<@@@==:<>:::>>;A9>=@7AAA=B==<@@BBAB>>=AAA@?>BBAAABBB?BBBBC@CCA@<@@8@000
@ATNG8:04272:06513
GATGGTAGGACGAGCGTCTGAGAGGTACTCATTCGTTTGGAAGAGACAGGTACGTTTAATAGTTAATAGCGTACTTCTTTTTCTTTGCTTTCGTGGTATTCTTGCTAGTTACACTAGCCATCCTTACTGCGCTTCGATTGTGTGCGTACTGCTGCAATATTGTTAACGTGAGTCTTGTAAAAACCTTCTTTTTACGTTTACTCTCGTGTTAAAAATCTGAATTCTTCTAGAGTTCCTGATCTTCTGGATACACTCATGTGCACCTACCATCGTTATCGGAAAGTCT
+
:99C:>CB?CBBBBBBBCBCBBBB@CCCCEBB?A@@E=C?B?BBBCCCC=@@B9::0;>BAAB?C?CBCAA000A;@>A>>,///)5::@6==C>@B;;69A69:BBBC@BBBAA@BE@BCB@C@C;;;BB::8:BBB?CAAACAA@CBBBBBCBB@BBB@CC@C?BBCBBBCBA=@;;;;;*;>B;AACCC5BCHFG>BABBCCBBBA>A@AA1@AA@B=@=@C?BAB;;;C?A>ACABBA<@@C?BBCBAACDCCBBBCBB?CBB@CAAAC@DB@@>@C=C@@@
@ATNG8:04275:06510
GATGGTAGGACGAGCGTCTGAGAGGTACTCATTCGTTTCGGAAGTGACAGGTACGTTAATAGTTAATAGCGTACTTCTTTTTCTTGCTTTCGTGGTATTCTTGCTAGTTACACTAGCCATCCTTACTGCGCTTCGATTGTGTGCGTACTGCTGCAATATTGTTAACGTGAGTCTTGTAAAACCTTCTTTTTACGTTTACTCTCGTGTTAAAAATCTGAATTCTTCTAGAGTTCCTGATCTTCTGGGTGCGCTACAGTCTCTCTACCATCGTTATCGGAATGTCT
+
=::E@CBC?BA955<<956BCBBBAA@?@CAA?ABBB=;;8;@BCDCCCC>AABBB?C@BBBC=A=ACA9;995<555555$55.4;>=6====<B?AB>C@AABCCE@CCCCCCDF>BBB@B@AA@BBBAB@DCCC@CCCCBBBBBCBCCA@@B@CCC@BB>A>AABBBCC;;:;BABB;B>B;@@AAA0@CCCF=CCCCCCCBBB>AAAA0@@BBBAF?A@@BCCCCCC@C@;;:BA?9>:;;0;DCCCCCECC;;;AABBBB?BB;;;ACCDD?A?@DBBA
@ATNG8:04279:06525
GATGGTAGTAGTACACTAGTCATACCAGAAGATCAGGAACTCTAGAAGAAATTCAGATTTTTAACACGAGAGTAAACGTAAAAAGAAGGTTTTACAAGACTCACGTTAACAATATTGCAGCAGTGCGCACACAATCGAAGCGCAGTAAGGATGGCTAGTGTAACTAGCAAGAATACCACGAAAGCAAGAAAAAAGAAGTTTCGCTATTAAACTATTAACGTACCTGTCTCTTCCGAAACGAATGAGTACTGTATCTATGTGTGCGCTACCATCGTTATCGGAAAGTCT
+
A@@?:>=ABB>:::4555666><=B>@@B?BB@@@C@C>ACBCBCB@::9)549<:<<===+=:==>?>>;888;3///9;;;+///6<@@@2>>@?BABBBBCBC?C@BB@CB@><<@<>@AAC@>CCCCCC=@@>=299>@AABB@C@AAA@BCBBA@@@588;;:=88858?;488==<3:993333777$875383)37;;;8+25'22223;3;<><837<///88396<<=379=6856<;99;:999;565;8<<///88785875264?===,78(7325
@ATNG8:04234:06563
GATGGTAGTAGTCTGCACACTCTGTCCAGAAGATCAGGAACTCTAGAAGAATTCAGAATTTTTAACACGAGAGTAAACGTAAAAAGAAGGTTTTACAAGACTCACGTTAACAATATTGCAGCAGTACGCACACAATCGAAGCGCAGTAAGGATGGCTAGTGTAACTAGCAAGAATACCACGAAAAGCAAGAAAAAAGAAGTACGCTATTAACTATTAACGTACCTGTCTCTTCCGAAACGAATGAGTACTATAGACTATCTGAGACTACCATCGTTATCGGAAAGTCT
+
/:44.444:44444445555666;>>7<;;6665::;.5./9////:2//)/4////)/999):6://5;;99337)7749994$4;393;;;&55<6;?;A>>@;;7?<??=9997:::996===AA@BB;::?BC;;7:>>>>>>?9@<?AA?BABAA@@@@BABBAB=?=8787/333377(7;;8889897$7939>==::762326886/)/5;/00@<@@@@>@=:>6000*00:5/--9///8668;333::;==;;44333,33338-33<92;;3;788
@ATNG8:04236:06593
GATGGTAGACATATCGTACTCTCTGTACTCATTCGTTTCGGAAGAGACAGGTACGTTAATAGTTAATAGCGTACTTCTTTTTCTTGCTTCGTGGTATTCTTGCTAGTTACACTAGCCATCCTTACTGCGCTTCGATTGTGTGCGTACTGCTGCAATATTGTTAACGTGAGTCTTGTAAACCTTCTTTTTACGTTTACTCTCGTGTTAAAAATCTGAATTCTTCTAGAGTTCCTGATCTTCTGGTGTCTGATCTGTATCACTACCATCGTTATCGGAAGTCT
+
///@;?@CCCDDCABBDCCCBCCCEDDDDD:94;;;;)4>29.9@;AB::<<CCCC<?<>A=?;?<?ABABBA>=;999:9$73,3=<5;@993:9:3:93:@AA??<?BBB>@=<5988*/,/;;>A@;;7:A@?<?AAA<<=>>>AA@99796;;<8=<4:5;?@>>>B?>9;888-8:>:98888(8>??A388=:;:>>;;57777)7///=9=1;;:=>>>;;;5;5;;AA;:5::=9<<=>>@@DAAA>>>:;;@@@<@?>?A==6//(/)/666
@ATNG8:04241:06599
GATGGTAGACATATCGTACTCTCTGTACTCATTCGTTTCGGAAGAGACAGGTACGTTAATAGTTAATAGCGTACTTACTTTTTCTTGCTTCGTGGTATTCTTGCTAGTTACACTAGCCATCCTTACTGCGCTTCGATTGTGTGCGTACTGCTGCAATATTGTTAACGTGAGTCTTGTAAAACCTTCTTTTTACGTTTACTCTCGTGTTAAAAATCTGAATTCTTCTAGAAGTTCCTGATCTTCTGGCAGACTCTCACACGCCTACCATCGTTATCGGAAAGTCT
+
999;:??BCBBBBBCBCCCBB;99<;656;<<79;44)44.43444<9>;58::8828499:>8;7;@:888;7;,333333$/638//(///3,377133.3;;;<B@BBBBB@@@:==@7:5:A?:;;?<7=@@@///8899;>>==<@==8:7:@@=AA=A=>@@@>><>A7:5555'27>255:;;*@>99>,//8//.8557-5552$27:55052991755..).7272355799)..62777588>9<<:::=A=>>>=;;:;A=???A<BH:@=:6
@ATNG8:04243:06570
GATGGTAGATACTCGCTGATACACCCATAAGATCAGGAACTCTAGAAGAATTCAGATTTTTTAACACGAGAGTAAACGTAAAAAGAAGGTTTTACAAGACTCACGTTAACAATATTGCAGCAGTACGCACACAATCGAAGCGCAGTAAGGATGGCTAGTGTAACTAGCAAGAATACCACGAAAGCAAGAAAAAAGAAGTTACGCTATTAACTATTAACGTACCTGTCTCTTCCGAAACGAATGAGTACTACTCTCAGAGACACACTACCATCGTTATCGGAAAGTCT
+
877<@A<@AA@A:455566<<@BCD>BCB<@@@@AA5;4:@>984=8B=8B=;<;89::9:%9,9//0//6////(/344::<*<=9>8<<<0<@@=@AAA@>@/0*/2//)/;>5;::?;;;A@B@?>==9949>=>499<@CABB@C?C9989?AAA???9999?AA>AB?@@927777717771333333#3;83717@=9=5615696;9:><8:@CC?CCA985>>B8<??9>8707>;37387338:>>>8///679999:=4882225:666+22'2555
@ATNG8:04248:06561
GATGGTAGTGTGTCTCTGAGAGTAGTACTCATTCGTTTCGGAAGAGACAGGTACGTTAATAGTTAATGGCGTACTTCTTTTTCTTGCTTTCGTGGTATTCTTGCTAGTTACACTAGCCATCCTTACTGCGCTTCGATTGTGTGCGTACTGCTGCAATATTGTTAACGTGAGTCTTGTAAAACCTTCTTTTTACGTTTACTCTCGTGTTAAAAATCTGAATTCTTCTAGAGTTCCTGATCTTCTGGGTGTATCAGCGAGTATCTACCATCGTTATCGGAAAGTCT
+
:59A7;?DCCCBCCBBBCCAACDBBBBBBC;;:<@@D>CC?C@ECBBCCC@CCBCC?C@CBCC>B@BCACICDDIACCCBB0A@<ABBB=@B@B?AEIBGI@BBACCJ@CCDDBCCB@CCB?B?CCBBABBB@ACDE?AACBDCA@ADDDCCCBB?BCDAEF@C?B@@ACECDE@CCCJD:F@D?<;<<<*;BCCC>CCCCCBBA@@5;;;;*;@ABB=A=@B?BCCCBBB?B?BCDCCC?BBCC?CCBBDDDCCBBBDDCCCA@=@@@@@@CBCC>@@9@;::
@ATNG8:04249:06583
GATGGTAGTGTCAGTGCGCGTCGTCCAGAAGATCAGGAACTCTAGAAGAATTCAGATTTTTAACACGAGAGTAAACGTAAAAGAAGGTTTTACAAGACTCACGTTAACAATATTCAGCAGTACGCACACAATCGAAGCGCAGTAAGGATGGCTAGTGTAACTAGCAAGAATACCACGAAAGCAAGAAAAAGAAGTACGCTATTAACTATTAACGTACCTGTCTCTTCCGAAACGAATGAGTACGTGTGACGTACGTGAGCTACCATCGTTATCGGAAAGTCT
+
@?@@@BBDCCCCCCCCCCCABBCCCGFBB>ABBC;;:;@CCFDDCB?CA?B?BBB;9999):<ABBDCCCCBBA9@@;;;;.;C<@5;;;.;AA?BCJCCEAA@>B=;;7;BB>BCBCBBBCCCBCCCBB?BCBB?BABCDCBB?C@C@@>@BBBDCBB?BBBCBB?BC>BBB799CCB=???<?BCFC3CC?99:CCEA??<?<@AAA<@;@@CCD?BBBCBBA<?;???9?BC@BBEBCCABABBBBEBBBBBB??@AAAE@B???D>AA9959?8?AA=
@ATNG8:04254:06555
GATGGTAGCACGACACGACGATGTGTACTCATTCGTTTCGGAAGAGACAGGTACGTTAATAGTTAATAGCGTACTTCTTTTTCTTGCTTTCGTGGTATTCTTGCTAGTTACACTAGCCATCCTTACTGCGCTTCGATTGTGTGCGTTCTGCTGCAATATTGTTAACGTGAGTCTTGTAAAACCTTCTTTTTACGTTTACTCTCGTGTTAAAAAATCTGAATTCTTCTAGAGTTCCTGATCTTCTGGTATGACTAGTGTACTACTACCATCGTTATCGGAAAGTCT
+
344>:=BBBBBB<CDBBBB;9:?@EAABBA;;;;CBD>DB@CACCCCBBB@DCCCC@C?BBBD?B?BCCCBADCC?BCCCD3CC>BBA@5:AAA=ABG@CB=@?BBBE?AAAACCBA=@@A?B?B@@@@==>=AD==:=<<>=>>A<@@@@:;;D>===<BA<A<AAAABAA??::;:;;,:6;167888(6=665)//6/..;//69@9>99&9::::6:3774588:5888<7;;@<:;588=7=A>?>=>BBA@AA=;::@@A<??@@A<AA??:?D;>>=@
@ATNG8:04273:06555
GATGGTAGTGATACAGATCAGACACCAGAAGATCAGGAACTCTAGAAGAATTCAGAATTTTTAACACGAGAGGTAAACGTAAAAAGAAGGTTTTACAAGACTCACGTTAACAATATTGCAGCAGTACGCACACAATCGAAGCGCAGTCAAGGATGGCTAGTGTAACTAGCAAGAATACCACGAAAGCAAGAAAAAGAAGTACGCTATTAACTATTAACGTACCTGTCTCTTCCGAAACGAATGAGTACGATGAGAGAGCTCTCTCTACCATCGTTATCGGAAAGTCT
+
0/::56.----8@?ABBBCDCCEGC?CCB?ABBBAA9=:=ABB@A;9AB?B???8825===+>977/--7--(,66/7--/<<;)<:472779+79:,//<<;9;55155;99?6646==<=@@BB;:9BB@B?;9444.44:://///)/)/995;>>>>>>>9>=ABBB@BC@AAA>AA@AA;AAA?BBCCC3AA>ACBBBBCCB@B<>>>A4858;@AC<::999;<;@=?A?8;981878<??AA@999BABBCA997==?@AB<>>>>@487>=8@A9====
@ATNG8:04280:06564
GATGGTAGCGCACACATAGATACAGTACTCATTCGTTTCGGAAGAGACAGGTACGTTAATAGTTAATAGCGTAACTTCTTTTTCTTTGCTTTCGTGGTATTCTTGCTAGTTACACTAGCCATCCTTACTGCGCTTCGATTGTGTGCGTACTGCTGCAATATTGTTAACGTGAGTCTTGTAAAAACCTTCTTTTTACGTTTACTCTCGTGTTAAAAATCTGAATTCTTCTAGAGTTCCTGATCTTCTGGTAGAGCGTGCATATATCTACCATCGTTATCGGAAAGTCT
+
///:6;?@A@AA@BBCBBAAACAACCCAAB;;4;>?@;?A7;69<B@CEA800///)/39::;0616;9@;5505=5:;?>>+<<<6<;<?7<<=?:?6626@;;966CDABCCCBBBC@;;;6;5<ACACB;;4;>==;@BA996>>;;;;9<;49299989949;@?@?@@@>@;?:;;;;*;;A9;9999(:9DDD=C9:5995955.5555$5555;7;8@A<>==00/<2;2=;:959459A=A?A???>>@@@???>>@?;;49<<9:49=99299,9:37
@ATNG8:04280:06570
GATGGTAGCTCTGCTCTGACTCTCGTACTCATTCGTTTCGGAATAGACAGGTACGTTAATAGTTAATAGCGTACTTCTTTTTCTTTGCTTTCGTGGTATTCTTGCTAGTTACACTAGCCATCCTTACTGCGCTTCGATTGTGTGCGTACTGCTGCAATATTGTTAACGTGAGTCTTGTAAAACCTTCTTTTTACGTTTACTCTCGTGTTAAAAATCTGAATTCTTCTAGAGTTCCTGATCTTCTGGGCTGCGCTGATATGCGCTACCATCGTTATCGGAAAGTCT
+
AABB@CCEBA;<CCABBBBAAAAABBBBBC997:BBB<BC?B?BCCCCCC@CECAB>A>BAAB6<8<;;>@00/:477777'///)4::;4=BB@=A?>99@99@?@ACABBBBCCDD@CBB?B@BBBCBBCD?BCCC@CDDBBBBCCDDBBBCCC@AAA@BB?B?BBB;;;FCE@B;;;<.:>C7:;CCC5CCCHG?HCCBBBA;::?DDFD5BAA@@<@?BE@BCCA@@C>A>ABABBA;;;DJ=BBBBBBBCCGCGDDDCABABCDDDD@CBAB@CB=BB;;
@ATNG8:04281:06569
GATGGTAGCTCGCTGATGATATCTCCAGAAGATCAGGAACTCTAGAAGAATTCAGATTTTTAACACGAGAGTAAACGTAAAAAGAAGGTTTTACAAGACTCACGTTAACAATATTGCAGCAGTACGCACTCAATCGAAGCGCAGTAAGGATGGCTAGTGTAACTAGCAAGAATACCACGAAAGCAAGAAAAAAGAAGTACGCTATTAACTATTAACGTACCTGTCTCTTCCGAAACGAATGAGTACTATAGACTATCTGAGACTACCATCGTTATCGGAAAGTCT
+
AA@E?BBA@@;BCAABCAABBBCBD@DCC?AABBGEABA@@?@@BC@CC?B?BB:97=;;,?9>>@ABAA=788)9394444$4<394;;;+:6516<;B?==??<??CC<BBB::;BBC;9:@B@@AB@@@@CBCC@BBCCCCBB@C@BBB@CBBBBABA@BBBBBBGCC@BAA?B<<>A:87;8778899%9<;793<==9>9==777>@:@=@@CA@>@BDBBCB?A@A@@8>00+0==>BBBCBBBABACCBBBBBBBBBCB?BB>>?>A@AA?AA<A@??
@ATNG8:04281:06584
GATGGTAGGTGCACATGATTGTATCCAGAAGATCAGGAACTCTAGAAGAATTCAGATTTTTAACACGTGAGTAAACGTAAAAAGAAGGTTTTACAAGACTCGTTAACAATATTGCAGCAGTACGCACACAATCGAAGCGCAGTAAGGATGGCTAGTGTAACTAGCAAGAATACCACGAAAGCAAGAAAAAGAAGTACGCTATTAACTATTAACGTACCTGTCTCTTCCGAAACGAATGAGTACAGAGAGTACGATATGTCTACCATCGTTATCGGAAAGTCT
+
34885:<=055=:::;6669=>9557555499555<8<:?@B@:99=@A=B>BAA?;<<<+;8===444///891///;;;;+996=:=@@2>CG@CBBB6666;8<=9>==466BBBBCCBBAA@?00/5////)44:;<<<<7<<?>A=A;:955<>7555<<;655.5;;055===7=<<799888'//(////8888:4:4:333392777>@4:::///.(.27880655.44::566>>>>=A;;;998333;;<==6<888=6<;::.44(444;
@ATNG8:04283:06561
GATGGTAGCACGACACGACGATGTGTACTCATTCGTTTCGGAAGAGACAGGTACGTTAATAGTTAATAGCATACTTCTTTTTCTTGCTTTCGTGGTATTCTTGCTAGTTACACTAGCCATCCTTACTGCGCTTCGATTGTGTGCGTACTGCTGCAATATTGTTAACGTGAGTCTTGTAAAACCTTCTTTTTACGTTTACTCTCGTGTTAAGAATCTGAATTCTTCTAGAGTTCCTGATCTTCTGGGTGTATCAGCGAGTATCTACCATCGTTATCGGAAAGTCT
+
///8690;9><<<==>=<<=<<;<==666A@@=BBBB<AA9A6;;:BB@@;;><<?8?095<<8=<@>@AA::7;288:::'43.5:>>7=>>>:=<?:==,00/:9:6;=B479@A<@AC;?<?B=@@==;9>>7617==CAB>====888<<<5///9@@171;?>>?>>>>8;::::/::=188==>+///>>*////88/65978689-//8864;7;;5:;<<977494;;=867)//77.///;;>>>?;;:<89<///9;;:==:==BC=BD8>>>>
@ATNG8:04234:06637
GATGGTAGCTCTGCTCTGACTCTCGTACTCATTCGTTTCGGAAGAGACAGGTACGTTAATAGTTAATAGCGTACTTCTTTTTCTTGCTTTCGTGGTATTCTTGCTAGTTACACTAGCCATCCTTACTGCGCTTCGATTGTGTGCGTACTGCTGCAATATTGTTAACGTGAGTCTTGTAAAACCTTCTTTTTACGTTTACTCTCGTGTTAAAAATCTGAATTCTTCTAGAGTTCCTGATCTTCTGGGTGCGCTACAGTCTCTCTACCATCGTTATCGGAAAGTCT
+
<??A5554:@=?@<;;A@>;A@A;BB@@A95905<<<6>B@C@CBBDBCC@DCCCC@CABBBC4:49@<@@@<;>456A=B+<>59999)9??>;ACB=@D:9944>@=@BBBBCBB@BCC?B?BBBBCBBB?BBBB@CCCCCDDCCCCECBA@@=@@B?BF@C@BBBBBBAAA?BAADD9D?@;:::;;*;CBBC=BBBA@?>99:4::::*:>=>@=@?BB=@@@;:9@;@;@@=>::49:?>6=?:9:9AAABCB@@?>995.5;;<>:>???:@@8C999
@ATNG8:04236:06646
GATGGTAGCAGACGTGACAGAGCGCCAGAAGATCAGGAACTCTAGAAGAATTCAGATTTTTAACACGAGAGTAAACGTAAAAAGAAGGTTTTACAAGACTCACGTTAACAATATTGCAGCAGTACGCACACAATCGAAGCGCAGTAAGGATGGCTAGTGTAACTAGCAAGAATACCACGAAAGCAAGAAAAAAGAAGTACGCTATTAAACTATTAACGTACCTGTCTCTTCCGAAACGATGATTACGTGTGCGACGTGTCTCCTACCATCGTTATCGGAAGTCT
+
344;.45589;;445545555:BBB666=8;>5999495;;<<??C:>=4=6;??87889)3:<AA@A@@@A?C9;;94444$4<5;7<@?2>B=:=A<CBCC00+0;00+0>>5:<;699?C;;?<655547?>:?69:?CA>?=9;:00/4899//5>B=>>>888:37137718;===34434:;;;;;%>;/376///--.(..'.733.3.56>>>9==::837-0)/69160//666*439:<888<===B=??BB?B??8=5557/77;9/5059;8
@ATNG8:04244:06644
GATGGTAGTAGTACACTAGTCATACCAGAAGATCAGGAACTCTAGAAGAATTCAGATTTTTAACACGAGAGTAAACGTAAAAAGAAGGTTTTACAAGACTCACGTTTAACAATATTGCAGCAGTACGCACACAATCGAAGCGCAGTAAGGATGGCTAGTGTAACTAGCAAGAATACCACGAAAGCAAGAAAAAAGAAGTACGCTATTAACTATTAACGTACCTGTCTCTTCCGAAACGAATGAGTACTACTCTCAGAGACACACTACCATCGTTATCGGAAAGTCT
+
;;:>;?0;5<>>CC===<<<;445505=@5;@@@@B?B@BCCBBACBDC@C@EBB::999)9;?@@BCBBB;;;0;9;9999(:=:>:?@@8@ACABBBBAAA;;;0;=BC?CCE;9:CBBBBBBB;;;@@A@?BBDC?@@DBCCBB?C@B@A>ACCCC@A@?BCCBBB?BB?BBB?B@@AD>A=<999::99%:?8:97@@?9:;<?<?>@@<@>??BBA>AAAAAAA?B>ABC>CCD?BBBCBBBBBBBBBBBBBBBBA:;::::5;>====AAAA;>>7>===
@ATNG8:04245:06645
GATGGTAGGCACTGCGCACACATCCCAGAAGATCAGGAACTCTAGAAGAATTCAGATTTTTAACACGAGAGTAAACGTAAAAAGAATGGTTTTACAAGACTCACGTTTAACAATATTGCAGCAGTACGCACACAATCGAAGCGCTGTAAGGATGGCTAGTGTAACTAGCAAGAATACCACGAAAGCAAGAAAAAAGAAGTTACGCTATTAACTATTAACGTACCTGTCTCTTCCGAAACGAATGAGTACTATAGACTATCTGAGACTACCATCGTTATCGGAAAGTCT
+
CCCC@DDC@C<66=ACCDDB@@:::6;AA>AAAA::9;?DBAAA@B?CH@C@DCCCDDEE5B6;;@;;:B?977*77;9=@>*<<055.555&5<B=BCAB?@@999,:=A?;@9:44@B>@@;<<@996=665?AB;;69@>@?@BF?C@BA@?ABACCCBB=??ABCB@CB@AA@=?<<;;9;886;>?@AB(>A:8738?@?;;;=A<@@>>;>;??BAA<@@??@=@=A?BBE>BBB<?=8=BABBBBBABCCCCBAABBBBBBB?A9:9@;@?BB?BK>C::9
@ATNG8:04249:06627
GATGGTAGAGGAGAGCTCTCTCATCGTACTCATTCGTTTCGGAAGAGACAGGTACGTTAATAGTTAATAGCGTACTTCTTTTTCTTGCTTTCGTGGTATTCTTGCTAGTTACACTAGCCATCCTTACTGCGCTTCGATTGTGTGCACTGCTGCAATATTGTTAACGTGAGTCTTGTAAAACCTTCTTTTTACGTTTAACTCTCGTGTTAAAAATCTGAATTCTTAACTGAGTTCCTGATCTTCTGGTGTCGTCTATCATGTACTACCATCGTTATCGGAAAGTCT
+
?ABC<00000)/9:::/66<@<<<<=:955@;;6;HCG>AE@E?BB966@@<A=CDC?C:;55<5:7;<CCC@A:<8;;;;<+;:8<<AE>=??A=@AA?BB=>;@@8959BAAA@@@000@==16:>><776:>@@@:==>>==:9:?@@>>>186749A8><>@????BBA279999*98<190000'07///(/(/666//277+2222$2222949477(.(.8..252623.....(25539777;;99222;88<;;==D>DA@@A588AA<AA8>>;;
@ATNG8:04251:06634
GATGGTAGGCGTGTGAGAGTCTGCCCAGAAGATCAGGAACTCTAGAAGAATTCAGATTTTTAACACGAGAGTAAACGTAAAAAGAAGGTTTTACAAGACTCACGTTAACAATATTGCAGCAGTACGCACACAATCGAAGCGCAGTAAGGATGGCTAGTGTAACTAGCAAGAATACCACGAAGCAAGAAAAAGAAGTACGCTATTAAACTATTAACGTACCTGTCTACTTCCGAAACGAATGAGTACCTCTCAGACGCTCGTCCTACCATCGTTATCGGAAAGTCT
+
@A@@:;;A::;55<=@@ACBAA;;;/5AA?AB@B::9<>ABAA;;;@CB=@<?@A;;;;;);<@=>@?:B==B?6?999999$7717999:1:::7=839A???A=A?CB@CAA9==A@@???A>>>>>>@A8====:::;=;;;=<@<A=A=AB???BBB?BCCB995:@=@@@;>@:937;;537777'8;5;555@578=088,8===0818>>>A:=:9:///<7;598>189939;;>00/;///=<<<0/0588AC=@>A=A?BBB????A?AC>ABBB
@ATNG8:04254:06625
GATGGTAGTTCGTGAGAGAGAGACCCAGAAGATCAGGAACTCTAGAAGAATTCAGATTTTTAACACGAGAGTAAATGTAAAAAGAAGGTTTTACAAGACTCACGTTAACAATATTGCAGCAGTACGCACACAATCGAAGCGCAGTAAGGATGGCTAGTGTAACTAGCAAGAATACCACGAAAGCAAGAAAAAGAAGTACGCTATTAACTATTAACGTACCTGTCTCTTCCGAAACGAATGAGTACTATAGACTATCTGAGACATCGTTATCGGAAAGTCT
+
>@@B?BCBB?BCCCCCCCCCDDBBA>BBB@BAAA@@<@>BBCCCCC@DD@D?CCCA@@@@2@?BCCCCCCCCDD>BB@@???1@C@C?DCD:CBB<@@@@BCBB@?A?CC?B@@=B@BBCCCFDDDCCDCBA?BBCC@CCCCBBBB>C@BA@>@CCBCADD@CCCBBB@BA?BCC?BBAAA;>??=ADFFD3BB?BAAACAAAA<A;>>AA<@;?ACDD?CCCB???<@<@@>9@9949@@@CBBABCBBBBDBBBBBBBCCBBBBB?BCCC?BB>BAAA
@ATNG8:04261:06618
GATGGTAGCTATACGTATATCTATGTACTCATTCGTTTCGGAAGAGACAGGTACGTTAATAGTTAATAGCGTACTTCTTTTTCTTGCTTTCGTGGTATTCTTGCTAGTTACACTAGCCATCCTTACTGCGCTTCGATTGTGTGCGTACTGCTGCAATATTGTTAACGTGAGTCTTGTAAAACCTTCTTTTTACGTTTACTCTCGTGTTAAAAATCTGAATTCTTCTAGAGTTCCTGATCTTCTGGACGACGCGCACTGACACTACCATCGTTATCGGAAAGTCT
+
///717>B@A<CCBBBBBEKCGGCAABA@@AB?ACCI?FD?C@CCCABAC@CCCCC@C@BBCC@C@CCCBBBBBC>BBBBB3BB?BBCD>CCAA>@@@=@C=???CBB?BBBBCBBB>BBC<@<@><::;?@<@@??:??AA@@?<<<BBB>>>?:::;=AA=A<===AAAA@A:??ADD;B;?;??DDD/<=AAA:A??@>=>:;;<?EEK/>>>=?<?=BA=B>>>>=>=A;>>BBAA:::=9==///<=<;;;@AAA@>==A<A;;;=:=A@@<@A:A??;
@ATNG8:04265:06626
GATGGTAGATATATGCACGCTCTACCAGAAGATCAGGAACTCTAGAAGAATTCAGATTTTTAACACGAGAGTAAACGTAAAAAGAAGGTTTTACAAGACTCACGTTAACAATATTGCAGCAGTACGCACACAATCGAAGCGCAGTAAGGATGGCTAGTGTAACTAGCAAGAATACCACGAAAGCAAGAAAAAAGAAGTACGCTATTAACTATTAACGTACCTGTCTCTTCCGAAACGAATGAGTACTTAGATATACGTATAGCTACCATCGTTATCGGAAAGTCT
+
C@@A?ACALD@@@BBBDECJEBBBC@BBB@CBCBBB?B?BBBACCC?A@@B?CCBBDDDD3B>BBBBBBBB@A?8==;;;;<);@;=<@>>3@@@=@B@BCCCCCBDACB?@@@>BBBABDDCAAABBBBAA>A@@A@CCBCBBBC@CAC::;;DCBCD@A?@BCABB>??<?A@;??CCF>A@@;::9999%:<;9@:@:=DB><>:75:;5?;>?BBB?BBBBAAB>B>ACC>FAA>BAAACEDB?BBCBBBBBBB>>>C=>>A=@@>>B?BBBB?BA=A::9
@ATNG8:04265:06648
GATGGTAGCACGACACGACGATGTGTACTCATTCGTTTCGGAAGAGACAGGTACGTTAATAGTTAATAGCGTACTTCTTTTTCTTGCTTTCGTGGTATTCTTGCTAGTTACACTAGCCATCCTTACTGCGCTTCGATTGTGTGCGTACTGCTGCAATATTGTTAACGTGAGTCTTAAAACCTTCTTTTTACGTTTACTCTCGTGTTAAAAAATCTGAATTCTTCTAGAGTTCCTGATCTTCTGGACAGAGTGTGCAGATACTACCATCGTTATCGGAAAGTCT
+
344<8<BCBBBBBBBBBCAA@BBBBCCCCCCC@DAA@8AB<A?ADECDBB>BACBB?B@CCCB?B?BABBCCBBB@BBABA2AB?BBBB>B@@?@BBB@CC=??>@AA?BBBBBCCC>AAB?C?CAAA@?>><>@AB<@@@B668@@AABCABBB<===<@?<>;>@@AA?>>>1888)89=:>>CBD/AA>==8====??><<<189888%8;;==:=8;<9<?????@:=:=?>?>>:=>C=AAACCCCCCCDDCBBBBACD@CCABA?BBBB?CC;A>>>
@ATNG8:04273:06604
GATGGTAGCTCTGCTCTGACTCTCGTACTCATTCGTTTCGGAAGAGACAGGTACGTTAATAGTTAATAGCGTACTTCTTTTTCTTGCTTTCGTGGTATTCTTGCTAGTTACACTAGCCATCCTTACTGCGCTTCGATTGTGTGCGTACTGCTGCAATATTGTTAACGTGAGTCTTGTAAAACCTTCTTTTTACGTTTACTCTCGTGTTAAAATCTGAACTCTTCTAGAGTTCCTGATCTTCTGGGCAGACTCTCACACGCCTACCATCGTTATCGGAAAGTCT
+
;<::;88:8:::==<=BA699BB>AA;@@?9905>;>5;?@@?BCBBBBA?ABBAC@C@CC@@=A?BBBA>==<<8<>>??1>>9:99;,;=?=:7786..(--789<:<@=<;:55.4;<8=9=BDECA@CHCCBB?CFCCCBBDBA@@@@@@@<@:;6:?;?499CDC@>>CA===@?0<.5.59999(9==>A8@BCCCBB@>>2999*4;;5976@?C:C>>:000*0:>;:::B?BCCE>B@???897>777<:=6784388<=>;??;;133(3::8
@ATNG8:04277:06628
GATGGTAGAGGAGAGCTCTCTCATCGTACTCATTCGTTTCGGAAGAGACAGGTACGTTAATAGTTAATAGCGTACTTCTTTTTCTTGCTTTCGTGGTATTCTTGCTAGTTACACTAGCCATCCTTACTGCGCTTCGATTGTGTGCGTACTGCTGCAATATTGTTAACGTGAGTCTTGTAAAACCTTCTTTTTACGTTTACTCTCGTGTTAAAAATCTGAATTCTTCTAGAGTTCCTGATCTTCTGGGCTGCGCTGATATGCGCTACCATCGTTATCGGAAAGTCT
+
9554.44444.4:999455<@@;@ACCBBBEGF@C:9:/;@2:1;CBBBCC@BBBDC@C>@@B?7@255@BBABAC8AA===+@?9=883(3<<=:CBB?AA=?>?BBB@BAAABBBB?CCA<A<@@@?A?;:4:A8818>>>>?>===>@@@AAA;>>B=@@<@<@>>>@@===8=====/=8=;?@AAA/A==>@8==??===<<>18888(6::8>:A:;;5;>;;8885:5:?>;<<,//<<6:77;??@@A;;;>>A@@@B<>?>BB<@?==:=D;BB?>
@ATNG8:04244:06676
GATGGTAGAGAGAGCTCTCTCATCGTACTCATTCGTTTCGGAAGAGACAGGTACGTTAATAGTTAATAGCGTACTTCTTTTTCTTGCTTTCGTGGTATTCTTGCTAGTTACACTAGCCATCCTTACTGCGCTTCGATTGTGTGCGTACTGCTGCAATATTGTTAACGTGAGTCTTGTAAAACCTTCTTTTTACGTTTACTCTCGTGTTAAAAATCTGAATTCTTCTAGAGTTCCTGATCTTCTGGATACACTCATGTGCACCTACATCGTTATCGGAAAGTCT
+
?::A9BDBBCCA@AB;66<=??CCCCDCBBBB>BCCJ=AA;;8<<=<<AE@CDCDC?B?BABB@D@CCC??@DBC755>>=+=<7<;=;1358C@BBB=@@5997?;;;>BCBCAAB?BAB?A=@?>>>A>><>AAB8<;>??=>>===FEAA==:>AC<>>;>:==>>>===A9;;>>>2>;A177998)8=788)5599876759-5552$25556464<<-//77//647:@>>9<<///;686:>>>=>B@@@@@@B7;;>A>>>A<A@@@;@A:@;;;
@ATNG8:04246:06692
GATGGTAGTGTGTCTCTGAGAGTAGTACTCATTCGTTTCGGAAGAGACAGGTACGTTAATAGTTAATAGCGTACTTCTTTTTTCTTGCTTTCGTGGTATTCTTGCTAGTTACACTAGCCATCCTTACTGCGCTTCGATTGTGTGCGTACTGCTGCAATATTGTTAACGTGAGTCTTGTAAAACCTTCTTTTTACGTTTACTCTCGTGTTAAAAAATCTGAATTCTTCTAGAGTTCCTGATCTTCTGGACAGAGTGTGCAGATACTACCATCGTTATCGGAAAGTCT
+
---7068<<?;;4445555559:9:D:90@00*0000+0B?D@DBCCBDD@AABBC@CACGBB?BBCCBBBBABB=;;;;;;$99495;:/9<<@8@=<=<B>BBBDBC@CGICCCBB?BCC?C@CCBBBB@@>@CCD@CCCCCA@@BDDCDBCBB?B?>:@@;@=@BCDDCCCC@CDDDF;E@C?AADEF2BB;;;/;;BBBCBCBB5;;;;;%;==A@=?;@B?AAABB@@<@?CBCCBA?A@A=ABBBCDDCCBBBCCCBBBDD@CCC@B?BCCC@CB>BBBB
@ATNG8:04251:06662
GATGGTAGCACGAGTCACTCATATCCAGAAGATCATGAACTCTAGAAGAATTCAGATTTTTAACACGAGAGTAAACGTAAAAAGAAGGTTTTACAAGACTCACGTTAACAATATTGCAGCAGTACGCACACTATCGAAGCGCAGTAAGGATGGCTAGTGTAACTAGCAAGAATACCACGAAAGCAAGAAAAAAGAAGTACGCTATTAACTATTAACGTACCTGTCTCTTCCGAAACGAATGATTACTATGTAGAGCTCTATACTATCGTTATCGGAAAGTCT
+
:9;B?CBB@A@FBBCBCCCDCCBBB?CCD@CCCCC9;;ABCEDGED?BD@C@CCCBCDDD3C@BBAAABCCGDJ?BCBBDDD5BB?B>BBB:BCCBFAABCCC999;@BB@BCD@CDBDCCCCCBBBCEDCCAAACC?AACCCCBB?BADCCBCCCCCCCD@CBBCCC@CB@BCC=?????6=9:3:::9:9%099:0//;;BB=?=><BBB;?<??AAC@BBA@AAC=@>ADD?DBC@CCBC?BBCC???BBBBBBCBCBBAAACAAA@BC>>>?C=B>>>
@ATNG8:04255:06663
GATGGTAGCTCTGCTCTGACTCTCGTACTCATTCGTTTCGGAAGAGACAGGTACGTTAATAGTTATTAGCGTACTTCTTTTTCTTGCTTTCGTGGTATTCTTGCTAGTTACACTAGCCATCCTTACTGCGCTTCGATTGTGTGCGTACTGCTGCAATATTGTTAACGTGAGTCTTGTAAAACCTTCTTTTTACGTTTACTCTCGTGTTAAAAATCTGAATTCTTCTAGAGTTCCTGATCTTCTGGATATGAGTGACTCGTGCTACCATCGTTATCGGAAAGTCT
+
//7;6;A@?ABCBBCCCCCCCCCCCCCBCBBA>AAAA<BB?B?BBBBCBB?BCBBB@B?BDBC@CDAGGIEEEEEABBBBB5BE@CCCC?CCCCAHCC@BC?A@@BCC@CBCBDCCC@CBB@C@DCCCCCCC@BCCC?BCBBCCCCCBBCBBBBA?B;;7<A>A?BBBBCCCCE@CGEFD9A=A=@ACBC0BDCCC>DBEGCBBBBB<@@@@0@BCCC@C@BB?AADCBBC?C@CCBB@@=@AC?BBBBBDCEECDDCCBAABCE@BECCC?CCBB>AA<AAAA
@ATNG8:04260:06697
GATGGTAGTATCTGCACACTCTGTCCAGAAGATCAGGAACTCTAGAAGAATTCAGATTTTTAACACGAGAGTAAACGTAAAAAGAAGGTTTTACAAGACTCACGTTAACAATATTGCAGCATTACGCACACAATCGAAGCGCAGTAAGGATGGCTAGTGTAACTAGCAAGAATACCACGAAAGCAAGAAAAAGAAGTACGCTATTAACTATTAACGTACCTGTCTCTTCCGAAACGAATGAGTACACACTCTCATATGACACTACCATCGTTATCGGAAAGTCT
+
:99C9BBBBBBBBBBCBBBDDDCAA>BDFDEBCCDC>A=BBBAABC@CC?C@CCA??>>>.>:@?BBBBCBBB?9;<9;;;;*;B?C>BBA9BBB?BAABCCC;:8;@AB?BBB@CCBBC@A?ACCCCCCCB@CDCC?CCCBBBCD@D@CCC?CDDCAAAC?CBBBA@;??<?AB?BBBBE>AA@?@AA@A2AB?BBCBBAAAA<?:??AA>C<>>CDC?@@@@899?C?BBB=BCC@BCCCCCBBBBBAAABBBBAAAAAAAAA>AACCDACCCCADD>CBBB
@ATNG8:04266:06691
GATGGTAGGCGTGTGAGAGTCTGCCCAGAAGATCAGGAACTCTAGAAGAATTCAGATTTTTAACACGAGAGTAAACGTAAAAAGAAGGTTTTACAAGACTCACGTTAACAATATTGCAGCAGTACGCACACAATCGAAGCGCAGTAAGGATGGCTAGTGTAACTAGCAAGAATACCACGAAGCAAGAAAAAGAAGTACGCTATTAACTATTAACGTACCTGTCTCTTCCGAAACGAATGAGTACGATGAGAGAGCTCTCTCTACCATCGTTATCGGAAACTCT
+
A?AC@B>C@BBBECCDBCDDCBA@D<:@A=;9;FBB>B:;;B@ABBACI@B@BCBAAAAB0A@CBBBBBB@@@C>C@@?DDD3CC?B@BBB587C?B=>>@?><>;>>BB?BAA8=:886<==@AAAA;;;=:=@@@<>>>BAA==8=8=;?9>BBBBBBB<>=BCCD@AA>AB@:@@00+0==9>@AAA2>>;>??<>=>BB<@:>>@@=@=@@@AA;>>A??>><>=ABB:A9939??=@AABBBABBBA==A>;;<A=:::7=///=7@AAA49929@@@
@ATNG8:04269:06680
GATGGTAGTGCGTGAGAGAGAGACCCAGAAGATCAGGAACTCTAGAAGAATTCAGATTTTTAACACGAGAGTAAACGTAAAAAGAAGGTTTTACAAGACTCACGTTAACAATATTGCAGCAGTACGCACACAATCGAAGCGCAGTAAGGATGGCTAGTGTAACTAGCAAGAATACCACGAAAGCAAGAAAAAAGAAGTACGCTATTAACTATTAACGTACCTGTCTCTTCCGAAACGATGAGTACTATAGACTATCTGAGACTACCATCGTTATCGGAAAGTCT
+
:99?7;<A;AAA=AABBC@AABBA?;AAA?CDCBCA@C@DBBAAAA>AB?C@BAA99:99)38:??@?CCBBBC>BBBCCCB5BEAE?DBC;CCC@CAAABAB:;6;?CC?A@A?CBBBBBCBBCCAAABBA=@B@A>BBBBBCBC?DAJBC@BCBCBAAC@CBBCBB?AA=@AB@BBCCD>A?<9:::999%0=;>0/0@?BB@<@787@A2;5:>C@A@@CCCBAA=@<@=@8>000::>ABBABBBCBBBBBBBCCBAAA:949???A?BCCB?BD>C998
@ATNG8:04273:06699
GATGGTAGATATATGCACGCTCTACCAGAAGATCAGGAACTCTAGAAGAATTCAGATTTTTAACACGAGAGTAAACGTAAAAAGAAGGTTTTACAAGACTCACGTTAACAATATTGCAGCAGTACGCACACAATCGAAGCGCAGTAAGGATGGCTAGTGTAACTAGCAAGAATACCACGAAAGCAAGAAAAAAGAAGTACGCTATTAACTATTAACGTACCTGTCTCTTCCGAAACGAATGAGTACTGTATCTATGTGTGCGCTACCATCGTTATCGGAAAGTCT
+
AA@A>@@ABBBEECBCCGDFCCBBA?B;;9;BBBDCAC@CBCCCBB?BB?E?BA@99989)76;=A?>?CCBAA;>>;;;;;*;B=A?BDC;CCC@BBBBCCCBB@BABD@BBC@CCCBBBBBAAA;;<BBF@DDBB?BBCBBCBB?B>BBB?BBBBBCBB?BBBA@@@BC?A??:?????8?==9999999%9?;894BB=BBA@D?>=??8>;>?BBD@CCBDDCC?A<@<=5=00+0;;@CAAABBCBBBBBBBC??@CBBBC>A=A:?;>==>9>>7;;;A
@ATNG8:04275:06673
GATGGTAGATACTCGCTGATACACCCAGAAGATCAGGAACTCTAGAAGAATTCAGATTTTTAACACGAGAGTAAACGTAAAAAGAAGGTTTTACAAGACTCACGTTAACAATATTGCAGCAGTACGCACACAATCGAAGCGCAGTAAGGATGGCTAGTGTAACTAGCAAGAATACCACGAAAGCAAGAAAAAAGAAGTTACGCTATTAACTATTAACGTACCTGTCTCTTCCGAAACGAATGAGTACACATCGTCGTGTCGTGCTACCATCGTTATCGGAAAGTCT
+
CDBC?BBBCCCBB@@@BCBBBB;;;,55;6;=CC?@=@?@@@@@BC@CA=?<?AA??@??,;9<?=>>?@B=>>6=<@<@@@)@>9=:>@@2???;>C@A?>@:;44:==:@CC?BCCABBBCDC;<;BBBB?DBAB>BAABBBAA@CAD;<;<DECBCBD@AAAAAA?BB@BBB=??BBC>B??=@BAEAA(==<..)..==@AA<>:>>BA;@<8;@FC@BCBDBAA>A?BBC>CCD=@?AAACCBDDBCCDA@AAAAB?>>BBB>AAA@A=AABB@BC>BBBB
@ATNG8:04277:06680
GATGGTAGCACGAGTCACTCATATCCAGAAGATCAGGAACTCTAGAAGAATTCAGATTTTTAACACGAGAGTAAACGTAAAAAGAAGGTTTTACAAGACTCACGTTAACAATATTGCAGCAGTACGCACACAATCGAAGCGCAGTAAGGATGGCTAGTGTAACTAGCAAGAATACCACGAAAGCAAGAAAAAAGAAGTACGCTATTAACTATTAACGTACCTGTCTCTTCCGAAACGAATGAGTACTATGTAGAGCTCTATACTACCATCGTTATCGGAAAGTCT
+
AABCALCCBBAA;CCC@AACBBBCB?BBB?BGFFAA>B?BBBBBCC@CC?C?CCCCCCDD5D>@@ABBBBBBCG>?@@@CCC5CC@C@DCC;CDCBCABAB@@0000=A@=ABDADGCCCCBBCCBBBBBBB?BBBB@BBBBBCBB?B@BBB@BDBBBBDD>ABBBAA>AC@BBB?BBBBA;@??:?BAAAB)AB>A999@@>>@<@<>>ED:>:>=ABB?BCBBBBB@B?BBD>CCB?BBBBBBBAAABBCBBBB@@?:;;@===:>;;;B=<<<<:=<3=887
@ATNG8:04281:06668
GATGGTAGTGTGTCTCTGAGAGTAGTACTCATTCGTTTCGGAAGAGACAGGTACGTTAATAGTTAATAGCGTACTTCTTTTTCTTGCTTTCGTGGTATTCTTGCTAGTTACACTAGCCATCCCTACTGCGCTTCGATTGTGTGCGTACTGCTGCAATATTGTTAACGTGAGTCTTGTAAAACCTTCTTTTTACGTTTACTCTCGTGTTAAAAATCTGAATTCTTCTAGATTCCTGATCTTCTGGACGACGCGCACTGACACTACCATCGTTATCGGAAAGTCT
+
344<7<CBB@ABA<=<BAA@BBA@ACABB@AA=ABCD>BC@B?A@@BC@@>@@ACC@C@CDDC@C@FDCCCCCDD?@@@@@0;C@DCDD?CCBB@BCFAGC?AABBCC?CDDDCCBB?BDDD>CCCBBBBCC@DCBA>BBBCCBBBCCCCCAA@B?A@@?@C@C@BBBBCCDHK@DB@@@9A@J>BCBBB0BCAAA>BCCFEGIJGH@BBBB5BBCBBABACD@CCCBCB@B@CCCDCB@BBC@CCAAABDCCC@@ACCCBGCC@BCBBC@CCBB?BE>C@@@
@ATNG8:04234:06740
GATGGTAGTGTGTCTCTGAGAGTAGTACTCATTCGTTTCGGAAGAGACAGGTACGTTTAATAGTTAATAGCGTAACTTCTTTTTCTTTGCTTTCGTGGTATTCTTGCTAGTTACACTAGCCATCCTTACTGCGCTTCGATTGTGTGCGTACTGTTGCAATATTGTTAACGTGAGTCTTGTAAAAACCTTCTTTTTACGTTTACTCTCGTGTTAAAAATCTGAATTCTTCTAGAGTTCCTGATCTTCTGGAGATATCATCAGCGAGCTACCATCGTTATCGGAAAGTCT
+
:55@9<BCC@BABBA@@IIFCCBBBBAABA;;7;AAA9DD8;8:@ACCCD@BBC;;;6<>ACAA?A@BB@>>0/)/;5<<=<;(///)599:1<@@B=@9945<259?@AC@CCCHCCCC?A@A<@=<<;A@BCC?@ACD=BAAACCBBCBBBEADCB?@@@>BB?C>BBB;;;B@@=@;;;;;';<C9@@@@@199DDD=C9:6<<;>;<7:::<(9==<<8<>BD@BBB;;;A=B?CCCCCD@CBC@BBCCCGCBCCCCCFCBAABC?B;;;A>BBCD@CC?BB;:
@ATNG8:04235:06743
GATGGTAGCGCATATCAGCGCAGCCCAGAAGATCAGGAAACTCTAGAAGAATTCAGATTTTTAACACGAGAGTAAACGTAAAAAGAAGGTTTTACAAGACTCACGTTAACAATATTGCAGCAGTACGCACACAATCGAAGCGCAGTAAGGATGGCTAGTGTAACTAGCAAGAATACCACGAAAGCAAGAAAAAGAAGTACGCTATTAACTATTAACGTACCTGTCTCTTCCGAAACGAATGAGTACGTGTGCGACGTGTCTCCTACCATCGTTATCGGAAAGTCT
+
:488388844444999:459>5;5?6>CC@CC???A4:;)555::<<0445:.43444444$5.5:556>><<<@8@?=====+;;<??B@B9@@@?@A;B@@>99449;;7<?;7;=<<@??@CBBBCBC;;9;CCC@DCCBBBCC<@=AAB=AA@@BBBB?AABA@A>AA=ABB@DBBBD@CBB5:9AAA2AD@CAAABBAA@8;5:=0/)/495==>===9595>=A?CCD<@@D@CBABBBBBBBA::9B999AC@@A@BB??BC879<@<<;*00+0000
@ATNG8:04239:06717
GATGGTAGGCACTTCGCACACATCCCAGAAGATCAGGAACTCTAGAAGAATTCAGATTTTTTAACACGAGAGTAAACGTAAAAGAAGGTTTTACAAGACTCACGTTAACAATATTGCAGCAGTACGCACACAATCGAAGCTCAGTAAGGATGGCTAGTGTAACTAGCAAGAATACCACGAAAGCAAGAAAAAGAAGTACGCTATTTAACTATTAAACGTACCTGTCTCTTCCGAAACGAATGAGTACGAGAAGAGCACACGTGTCTACCATCGTTATCGG
+
9:;;7;<>7566;79===665<99A766=9>=ACDD6:09=9999505>8:5:44333333#3698455<<===?5;93377(33493888&33317777;6635(/(.7.3374999;9225;;99@@>==8=>;;7;?=>>777,5+25;,33777322,22888965505=8389525,2;=389999*99488::955222'.23...(--'-....).3358895:277:-556,226663558..(.553352225559655.55522+26..(
@ATNG8:04242:06704
GATGGTAGACACGTGTGCTCTCTCGTTCTCATTCGTTTCGGAAGAGACAGGTACGTTAATAGTTAATAGCGTACTTCTTTTTCTTGCTTTCGTGGTATTCTTGCTAGTTACACTAGCCATCCTTACTGCGCTTCGATTGTGTGCGTACTGCTGCAATATTGTTAACGTGAGTCTTGTAAAACCTTCTTTTTACGTTTACTCTCGTGTTAAAAATCTGAATTCCTTCTAGGTTCCTGATCTTCTGGCTCTCGTAGACAGATACTACCATCGTTATCGGAAAGCTCT
+
=<@B=AAABB@@@?<956<>@;AA;;4:CA@@<ABBD>BB@DGDCBBBA@5:9=9929259;=:<@BCBCB?????BBDCC2CC?AABC>C????A??<?B=???B??>?BBBBBCC<>>A;@;@>>><<=>=A@>?366>=?@;:;@A?@?>>=:>>@<@@;><>@@BBAA??;@@BBB5A6;5;====/>@@AD9@@@@>>>>>@<@BBB/;;;;:4:,/,/6;;=;494;6::5///6;6629.//78=9;;<@A9:887<=655256,2.59266....35
@ATNG8:04248:06708
GATGGTAGCAGACGTGACAGAGCGCCAGAAGATCAGGAACTCTAGAAGAATTCAGATTTTTAACACGAGAGTAAACGTAAAAAGAAGGTTTTACAAGACTCACGTTAACAATATTGCAGCAGTACGCACACAATCGAAGCGCAGTAAGGATGGCTAGTGTAACTAGCAAGAATACCACGAAAGCAAGAAAAAAGAAGCACGCTATTAACTATTAACGTACCTGTCTCTTCCGAAACGAATGAGTACCTCTCAGACGCTCGTCCTACCATCGTTATCGGAAAGTCT
+
///;6;@B@@>?::9:5<;:;BA99299;7<BCDEDAD?BABBCCC@CC?C@CAAABDCC1@>?BBBBAACCCG>A@;;;;;.;C?CACDD;DEGACCCB@>@00+0:>>;??B>?@BCBBBBGDBBBBAAB?BABD@AAACDCBA@B?BAA>ACCCCBBB??@@BBB?BB?9:9<@@@@@;>993::9:9:%:A;A879AABAB?B>@A@?1707>@>@>@CCCAAA@C=??A9A:948?AAAAA>AAAAA@AA??799;=<@@A;;855A?@@@B7@?18777
@ATNG8:04274:06735
GATGGTAGTGCGTGAGAGAGAGACCCAGAAGATCAGGAACTCTAGAAGAATTCAGATTTTTAACACGAGAGTAAACGTAAAAAGAAGGTTTTACAAGACTCACGTTTAACAATATTGCAGCAGTACGCACACAATCGAAGCGCAGTAAGGATGGCTAGTGTAACTAGCAAGAATACCACGAAAGCAAGAAAAAAGAAGTTACGCTATTAACTATTAACGTACCTGTCTCTTCCGAAACGAATGAGTACACACTCTCATATGACACTACCATCGTTATCGGAAAGTCT
+
///>48<@@A@@5:659BBBDB:::)5@@.6;BBBB@B@CBCAABDADD?D@BA?98733$3-33898887773(7744444$44.43;;;+<55.5:55555555)5754.444.4498A>?@@B;;;BA@@?;;:@;?@:99ABB<B?A;;7:ABBBBBB?A@?CAA;993:9<9;;;8=38882788899%9;49:5:>@B@;;<A;;;88498<9@=@<@994;8;6=6;=?8>8503;;373;88888:993326;;<=====7:888:49933.3919333
@ATNG8:04277:06707
GATGGTAGCTCACGTACGTCACACGTACCATTCGTTTCGGAAGAGACAGGTACGTTAATAGTTAATAGCGTACTTCTTTTTCTTGCTTTCGTGGTATTCTTGCTAGTTACACTAGCCATCCTTACTGCGCTTCGATTGTGTGCGTACTGCTGCAATATTGTTAACGTGAGTCTTGTAAAACCTTCTTTTTACGTTTACTCTCGTGTTAAAAATCTGAATTCTTCTAGAGTTCCTGATCTTCTGGCTCTCGTAGACAGATACTACCATCGTTATCGGAAAGTCT
+
?@@D?AACBBBC9:9C@@@CBBBCCCBC?;;9;BBB=BC@CAICCCBCC?BBCCC@C@DCCC?F?CCCCDDCCC@BCCEG5BB@CGED<CCCC@BBB@CE@BBCCBB?AABBBBBB?BCC?B?BBBAAABC?BBCC>@@CCC@==>@CACC>>><>>?<@@<@<????AAAAA<>>>AA5A=A=@@@@@/@?@@@6:;??AA@???=BBBB/?;;;=;?:@@<???@@==:=8;;EDAA;@>><>@@?@?A@@@>>>BA@?@::5;??;;5;?==:=A:A>>>
@ATNG8:04281:06744
GATGGTAGACACGTGTGCTCTCTCGTACTCATTCGTTTCGGAAGAGACAGGTACGTTAATAGTTAATAGCGTACTTCTTTTTCTTGCTTTCGTGGTATTCTTGCTAGTTACACTAGCCATCCTTACTGCGCTTCGATTGTGTGCGTACTGCTGCAATATTGTTAACGTGAGTCTTGTAAAACCTTCTTTTTACGTTTACTCTCGTGTTAAAAATCTGAATTCTTCTAGAGTTCCTGATCTTCTGGCTCTCGTAGACAGATACTACCATCGTTATCGGAAAGTCT
+
?@BC@CDCCCCA@;@966>>A<ABBBBB@BBB=ABEE?ED@C@CBCDCCC;:;DDDHD@BCBB>A>ABBBCBBCB?AAABB2@@9B999(7><?;@9:47@9=:97=?<@BBBBBEC@B>>7;7;DB;;;>?;?@>><>ABBAA@===A@@?<<=5:;;:>>5:7;==?@@@@A7;;>>>2>8<78////(/<<<=-//88>;9?;858DDF/D;;;?6<8=@:>>EA@@?;@<@@@@@@<A@A<AB>:::AAAA>??@>AAAAA8=>?BB<@<<<<AD:?===
@ATNG8:04240:06797
GATGGTAGATATATGCACGCTCTACCAGAAGATCAGGAACTCTAGAAGAATTCAGATTTTTAACACGAGAGTAAACGTAAAAAGAAGGTTTTACAAGACTCACGTTAACAATATTGCAGCAGTACGCACACAATCGAAGCGCAGTAAGGATCGCTAGTGTAACTAGCAAGAATGCCACGAAGACAAGAAAAAGAAGTACGCTATTAACTATTAACGTACCTGTCTCTTCCGAAACGAATGAGTACTATAGACTATCTGAGACTACCATCGTTATCGGAAAGTCT
+
9:;;8//6A<?CC;:5666<:::5505;97;;;;5505<>::595<7998A9>>>:9???,>277=473;;333,39;====+=@=<.555&/:;4////99>>@:?8;:5::929=<:;<>?>>?>665;<5::==7;;;>>>=<9=:=;;<>=<<;;;:6:::=;?=:B=>@><7733,33386=====+<:6:=;444555496;<998=499=A@299544885:78880333-333333334=<<;<;33444444::44.3333404:::.44(4888
@ATNG8:04242:06781
GATGGTAGAGAGAGCTCTCTCATCGTACTCATTCGTTTCGGAAGAGACAGGTACGTTAATAGTTAATAGCGTACTTCTTTTTCTTGCTTTCGTGGTATTCTTGCTAGTTACACTAGCCATCCTTACTGCGCTTCGATTGTGTGCGTACTGCTGCAATATTGTTAAAGTGAGTCTTGTAAAACCTTCTTTTTACGTTTACTCTCGTGTTAAAAATCTGAATTCTTCTAGAGTTCCTGATCTTCTGGGCTGCGCTGATATGCGCTACCATCGTTATCGGAAAGTCT
+
955;:>CDBB@?@A?;95<<<<@DEF@CB?BC@CEJJ?EC@C@BBBBCBBABCDDC?B>@?<=9=:=CCBCBCBC>ABCCC158@BBBC;@ABB?BAA>AC=@@@A@A>ABBBCCCC?BBB??<AAA???>>:=AAA8;:@@@A?>>>>>===>@58788<><AA:AAA??CFH:;;BBA3@=@5;;;;;*;?;:;4;@<<A=<<?:.4949$949:@>@?BB>BBAAAAB?A>BBBBEE>@?AC;A999??BBBBB:89AA???=@???@=BAAA4992:>:;
@ATNG8:04244:06794
GATGGTAGAGTACAGTGTAGTAGACCAGAAGATCAGGAACTCTAGAAGAATTCAGATTTTTAACACGAGAGTAAACGTAAAAAGAAGGTTTTACAAGACTCACGTTAACAATATTGCAGCAGTACGCACACAATCGAAGCGCAGTAAGGATGGCTAGTGTAACTAGCAAGAATACCACGAAAGCAAGAAAAAGAAGTACGCTATTAACTATTAACGTACCTGTCTCTTCCGAAACGAATGAGTACTACTCTCAGAGACACACTACCATCGTTATCGGAAAGTCT
+
?@@A?CAABCBBBBDDCCBBCCCCC?BCD@CCCC@@<??BBBCDDD?AC?B?===78888)8<?ABBBCBBAB?6;<:;;;;*;B@C5;;;6;CC@CCEBBBDCC@C@BB?BCB?BBCCCCCCBBBCBBBCC=BADD=A@BBBBAB?C@C?@>@BBBCDBB?CCDCCC?CC?@@A=AABBC>AAB?BBDDC2CB?C@@@CAAAA6:7;=>?:>:>@CBC@BBAA@AA>A?BAA=BBB?BCBCCCCBBBBBAAABBBBBB@@@A@@<@>>>A<>>>D=ED7;777
@ATNG8:04266:06753
GATGGTAGCGTACACATAGATACAGTACTCATTCGTTTCGGAAGAGACAGGTACGTTAATAGTTAATAGCGTACTTCTTTTTCTTGCTTTCGTGGTATTCTTGCTAGTTACACTAGCCATCCTTACTGCGCTTCGATTGTGTGCGTACTGCTGCAATATTGTTAACGTGAGTCTTGTAAAACCTTCTTTTTACGTTTACTCTCGTGTTAAAAATCTGAATTCTTCTAGAGTTCCTGATCTTCTGGTGTCTGATCTGTATCACTACCATCGTTATCGGAAAGTCT
+
74:;9>CDBBAADDDCCCDAAACEBBCDCB;:9;ABB=CD@C@CCCCCAA?ACCCC@B@BCBB@B@CCCCBCBBA>;;:::):=9@BBC>BBBEBCED@CB;;;BCBCACBBADDDD?BBB@D@CCCCCCCC@BBCC?BBCDDCBCCCCBBBBBE@BBB>BCAE?BBBBBCFCD?CAAAA7@?B;@????,@ABBC>BBDEECCA@@=@@@@0@CCCC@C@CC@DCCBBAA?B?ABBBBC?BAB@BDCBBBCCCCCCCDCCBBCC@BBBBB?BBCB?BD>B???
@ATNG8:04278:06757
GTGGTAGACACGTGTGCTCTCTCGTACTCATTCGTTTCGGAAGAGACAGGTACGTTAATAGTTAATAGCGTACTTCTTTTTCTTGCTTTCGTGGTATTCTTGCTAGTTACACTAGCCATCCTTACTGCGCTTCGATTGTGTGCGTACTGCTGCAATATTGTTAACGTGAGTCTTGTAAAACCTTCTTTTTACGTTTACTCTCGTGTTAAAAATCCGAATTCTTCTAGAGTTCCTGATCTTCTGGGATGTGTGCGCAGTGCCTACCATCGTTATCGGAAAGTCT
+
BCC@BBBBBCCDC@@ABFCCCCCCDCCCCCCADAAA<BDAF@@BBBCCC?BBBBA@C@A@ACAD?BBBBCAABB?BCDDD3BA;<::9(399;7@@??BB99:ABAA>ABBBCBBB?BB@9>;AC@@>==>;???@8><AA@@@@@@???>==>:>>B=>>:>9=A@>>>ABB:>>@@@5@:=:=>AAA/==;;;46-----789:19:9:+:A<=>:>===7:///<==9=5:====>;;73;*----7;;;==/////69;?<@888@=A>>><AC:A>>>
@ATNG8:04236:06816
GATGGTAGAGTATCATGTGTATCTCCAGAAGATCAGGAACTCTAGAAGAATTTCAGATTTTTAACACGAGAGTAAACGTAAAAAGAAGGTTTTACAAGACTCACGTTAACAATATTGCAGCAGTACGCACACAATCGAAGCGCAGTAAGGATGGCTAGTGTAACTAGCAAGAATACCACGAAAGCAAGAAAAAGAAGTACGCTATTAACTATTAACGTACCTGTCTCTTCCGAAACGAATGAGTACTGTATCTATGTGTGCGCTACCATCGTTATCGGAAAGTCT
+
778A=ACCDB@AADDCCCCDCCCBB@BBB=AABBAA6;6;AAB@;;5;@5;;,:?@>><<<+<9>CACBAAA@@B9AB;;;;;*;EIFACCC;CCC@CCCCCBC999;@BB@BBC@CCBBBBCCBBBCCCCCCACCBB@BBBABBAA>B@C@@?@CCCCBCC@DBCCBB?BB@BCC>>>@A?8A@@=@A@BB2AC?BA@ABBBBB=A>ABBA=B=>>BCC@CCAA@CB@B@BBB=CCC@BBABCBBBBBBBCBBBBCBBBBBBBBB@BBBBB>AA@@<@@9@?>>
@ATNG8:04242:06808
GATGGTAGTGTCAGTGCGCGTCGTCCAGAAGATCAGGACTCTAGAAGAATTCAGATTTTTAACACGAGAGTAAACGTAAAAAGAAGGTTTTACATGACTCACGTTAACAATATTGCAGCAGTACGCACACAATCGAAGCGCAGTAAGGATGGCTAGTGTAACTAGCAAGAATACCACGAAAGCAAGAAAAAGAAGTACGCTATTAACTATTAACGTACCTGTCTCTTCCGAAACGAATGAGTACGAGAGAGCACACGTGTCTACCATCGTTATCGGAAAGTCT
+
8:8@?B@A@BBBCBBD@B>::666>:CBC@CC;;;C@;;;B@A@B?BC?A>ABBAAA@@.@<@@@AAABBBAA:>799A??,;;6;=BBB9BEABBBBCABB@@=A?BB?BCD;=;CDCGCCCCDDDCCBB?BCCC?BBCBAA??<@?BBB?CC?@@CCC?CCDBBB@BD????799AAA;A@@;99999.9B@A;;;@@<<=+/,/9::6>49:A@C?BBBBBCC?B?ADD=AAC?BBABCCCBBBBBBBBBB@AADCAAAAA?BCB?B?BBBB@CD>B:::
@ATNG8:04258:06809
GATGTAGTATATCGCGTCGCTATCCAGAAGATCAGGAACTCTAGAAGAATTCAGATTTTTAACACGAGAGTAAACGTAAAAAGAAGGTTTTACAAGACTCACGTTAACAATATTGCAGCAGTACGCACACAATCGAAGCGCAGTAAGGATGGCTAGTGTAACTAGCAAGAATACCACGAAAGCAAGAAAAAAGAAGTACGCTATTAACTATTAACGTACCTGTCTCTTCCGAAACGAATGAGTACTACTCTCAGAGACACACTACCATCGTTATCGGAAAGTCT
+
=CAAAB;;;;;B@ABBB@@@BB9:2594.4>==9979?CHGECCB?BB=A>ABBCBEDE5B?ACBBAACBAAC<==:4444$4;999>@@7BDF@CHCC;;;CC?B?BB?BBB>BCBBBDBABDECECCCD9;;@B?B@@@@BBB>B>A;;7;@@CCCBB>AAABAA=@@=?@?>B====;8;<88999::%:>;>?=?B@@@@=A:>;>A<A;==AAA@BBBBAAA@D@ABB<AAA=A@@@@@@BABA???AD>====;2229938=<<>:>>>A<AB:B>=>
@ATNG8:04263:06803
GATGGTAGGAGACACGTCGCACACGTACTCATTCGTTTCTGAAGAGACAGGTACGTTAATAGTTAATAGCGTACTTCTTTTTCTTGCTTTCGTGGTATTCTTGCTAGTTACACTAGCCATCCTTACTGCGCTTCGATTGTGTGCGTACTGCTGCAATATTGTTAACGTGAGTCTTGTAAAACCTTCTTTTTACGTTTACTCTCGTGTTAAAAATCTGAATTCTTCTAGAGTTCCTGATCTTCTGGGTGCGCTACAGTCTCTCTACATCGTTATCGGAAAGTCT
+
744>;ACC@CBCDCBBABCBBBBBAA@@=@@?<ABCC?CBCC@CECBA@@;?@@BB<@=?CCC?B@BCCACBBAB=?@DDD2BB@AAAB=??@C?BBC?CB<<<<AAB@CCDICCCCADAB?@>BCCCABACADCAC?BCCCCCCCBCBBEBBBC@BBD@@@=@>AAA@@@ABA=;;9@@3@;@;;;;;;*;B;;;0:@@@@@@?>?4:9:9(9@>992929@9>@@@@>@:@=BB@A@B?ABBB<BBAACCCBBBBBBAA@B;;<B:9:>DD;:6:?6?A:;
@ATNG8:04265:06812
GATGGTAGTAGTACACTAGTCATACCAGAAGATCAGGAACTCTAGAAGAATTCAGATTTTTAACACGAGAGTAAACGTAAAAAGAAGGTTTTACAAGACTCACGTTAACAATATTGCAGCAGTACGCACACAATCGAAGCGCAGTAAGGATGGCTAGTGTAACTAGCAAGAATACCACGAAAGCAAGAAATGAAGTACGCTATTAACTATTAACGTACCTGTCTCTTCCGAAACGAATGAGTACACATCATCGTGTCGTGCTACCATCGTTATCGGAAAGTCT
+
BBBD?BBACBACC>CDDCBBCCA@@<AAA<@ACB@@?A@BCCCCCC@CC@C@BA@@AAAA0A=@@BBCBBB;;;09???=>>+>>9>7;@@7@CC?BFBBACC;;;;FDCHBBC>CCCCBBCBBBBBBBBBA>AB::5;;A@AABB?B?BBB?BACCCAAA?BBBABB@CC?@@B@CBAA@8===999:,9AA?BBBBB@DDC?C?@@@A=A=@@CCB?BB@@@AA?B@AAA;ABB=AAABABBDDCCBB@BBBCEBB:99ABC?BBBBB?BBBB?BB=BB::
@ATNG8:04265:06848
GATGGTAGTGATACAGATCAGACACCAGAAGATCAGGAACTCTAGAAGAATTCAGATTTTTAACACGAGAGTAAACGTAAAAAGAAGGTTTTACAAGACTCACGTTAACAATATTGCAGCAGTACGCACACAATCGAAGCGCAGTAAGGATGGCTAGTGTAACTAGCAAGAATACCACGAAAGCAAGAAAAAAGAAGTACGCTATTAACTATTAACGTACCTGTCTCTTCCGAAACGAATGAGTACGATGAGATCTCGTGTGCTACCATCGTTATCGGAAAGTCT
+
998>>@?CBCCCA@ABBBBBBBBCC?BCC?BBBB@@?A?BBBCCA@>AB@B?CBFBBBAA2B>BBBBBBBCBBB=??@DDDD2AA@@5;;;*9@@=@;:;CCCCCAEABB@BBB=AA@?@ABAACCCCCCDCAC;<;7;;@@;;;;>A@B;;7;CAABCAA>BBBBAB>AA@BAA;?????8???:?CCCDC)BA>ABBBBBBB@<?<?@@A9@:>=BCBACCBBBDDAC?BBB>BBC?BBBBBBBBBBBCBBB@??>??::::AA8====B?>@CB<??9?@@@
@ATNG8:04268:06811
GATGGTAGTCTCAGATAGTCTATAGTACTCATTCGTTTCGGAAGAGACAGGTACGTTAATAGTTAATAGCGTACTTCTTTTTCTTGCTTTCGTGGTATTCTTGCTAGTTACACTAGCCATCCTTACTGCGCTTCGATTGTGTGCGTACTGCTGCAATATTGTTAACGTGAGTCTTGTAAAACCTTCTTTTTACGTTTACTCTCGTGTTAAAAATCTGAATTCTTCTAGAGTTCCTGATCTTCTGGACGACGCGCACTGACACTACCATCGTTATCGGAAAGTCT
+
855<7;ABABCCBBCCFCABBBCBCICCBB;;6;@AA<BFAC@CBCCEGDACCCCD@B?AAAA6;7;AA@AACCF@CBCCC5CB?BDCC>CBBCACCC?BC:;;@BBD@BBCCBBCD@CBB?B?BBBBCCCCABBBB?BCCCCBBBBCBBBBBBB?BBB?BA@C@CDC;;;CCIADDDEE<H@C?AABBB0BBBBD?BCDDEDC@@@5;;;;*;CCBB8;9;B?BBCCBBB@D@BBBBCC>AAHAEDBBBBBBCC@@BBBCCCCE@BBBBB@BBCC@CC>CA::
@ATNG8:04273:06845
GATGGTAGATACTCGCTGATACACCCAGAAGATCAGGAACTCTAGAAGAATTCAGATTTTTAACACGAGAGTAAACGTAAAAAGAAGGTTTTACAAGACTCACGTTAACAATATTGCAGCAGTACGCACACAATCGAAGCGCAGTAAGGATGGCTAGTGTAACTAGCAAGAATACCACGAAAAGCAAGAAAAAAGAAGTACGCTATTAACTATTAACGTACCTGTCTCTTCCGAAAACGAATGAGTACATAGATATACGTATAGCTACCATCGTTATCGGAAAGTCT
+
??@A?BB@@@BAB;59;99<CBDHL?CCC@BBBBBB?B?A@BDB@@<::49<@@?>;;;;$3,3;;>?A><;@>377>=9=909=894;;;0>@@@ABBGGCDCB@B?BB@CCC@BBBBBDECCCBBB;;;B?ABBB>A;;;BB??6;8;AA?BBAAABCC@BCDC??=??8999;@<8999+9@@;@@@@>>&>=:>A<BBC>>><@=>>>>:@<?@CAA>ABBABBA<@;::99-:>>;998CBB@B@@@?=<<<88:;????>;:4:<77;085:838C7;556
@ATNG8:04275:06843
GATGGTAGTGCGTGAGAGAGAGACCCAGAAGATCAGGAACTCTAGAAGAATTCAGATTTTTAACACGAGAGTAAACGTAAAAAGAAGGTTTTATCAAGACTCACGTTAACAATATTGCAGCAGTACGCACACAATCGAAGCGCAGTAAGGATGGCTAGTGTAACTAGCAAGAATACCACGAAAGCAAGAAAAAGAAGTACGCTATTAACTATTAACGTACCTGTCTCTTCCGAAACGAATGATTACATAGATATTCGTATAGCTACCATCGTTATCGGAAAGTCT
+
?;;B?CCC@@ABADBC>?CDBBBDJ?CCB?DEFI;;;;?B@AABAB@;;598???DCDDD2C?CCAABAABBBA8@@00000$0/*/)///&///565556<<<<<:>8<A<@B@79:99;DCCCFBAAABBB=@@BB?BACDCBBC?C?B;;7;@@@ECBB?BBCCBB???<=?>7>>AAB=??@>BDEDD2BB?B???CCB@@:><?A??<?=A@CBB>AB@@?@@9?;?BB=CCB?BABA@CCBBBACABC?BB>>?BAABBB?B@==>:?>>>:>?9?@=>
@ATNG8:04277:06803
GATGGTAGATACTCGCTGATACACCCAGAAGATCAGGAACTCTAGAAGAATTCAGATTTTTAACACGAGAGTAAACGTAAAAAGAAGGTTTTACAAGACTCACGTTAACAATATTGCAGCAGTACGCACACAATCGAAGCGCAGTATGGATGGCTAGTGTAACTAGCAAGAATACCACGAAAGCAAGAAAAAGAAGTACGCTATTAGCTATTAACGTACCTGACTCTTCCGAAACGAATGAGTACATAGATATACGTATAGCTACCATCGTTATCGGAAAGTCT
+
@;;E@BA@CCCCCCCABBCDCCCEC>CBB>BBBCCC@B@BBBCCBA>@@=A=@AAAAAAA2A?BBBBBBBCBBB9???@?>?,>@;A5;;;6;JDGHAAADDCDD@C?BB@BCC@BBCCCCCDDDCBBBCCC@DCBB?AADDBBB@A@>BAB?BBBBBCCC?CAAACC?BB?BBB788?>>7>=>988888(8@:?>>>???AB<A???>>:>=@?A<<6<9::<<@8><>@A:A;:7:@?????AAAAAAAAAA>??AA>==>>=AAAAA;AABB797.6///
@ATNG8:04283:06812
GATGGTAGTGCGTGAGAGAGAGACCCAGAAGATCAGGAACTCTAGAAGAATTCAGATTTTTAACACGAGAGTAAACGTAAAAAGAAGGTTTTACAAGACTCACGTTAACAATATTGCAGCAGTACGCACACAATCGAAGCGCAGTAAGGATGGCTAGTGTAACTAGCAAGAATACCACGAAAGCAAGAAAAAAGAAGTACGCTATTAACTATTAACGTACCTGTCTCTTCCGAAACGAATGAGTACGAGAGAGCACACGTGTCTACCATCGTTATCGGAAAGTCT
+
??@C?CCBBBCABBCBBCCBBB:9:.;AC=AACCCC@C?BBB::;B?CC?C@CA@9::99)98@?ABCA@>879,9=;9444$4;399=>=4>B@>@;:;HECDC@CACB@CBB@BBBBCCCCDBBBBBCBCAECBB>@@D:9:BC=@?B?@<@CBBBCCC@DBBBBB?BC@BBB?BBBBE>B@@;::9999%9A:@?AABDB?A:A;>>@B<B;AACCC?AABBBBB>A>ACD>CBB?AABBBBBB???A??>BBBDDDBAAACC?B@??B?CEBA?AA<A>>:
@ATNG8:04236:06884
GATGGTAGTGATACAGATCAGACACCAGAAGATCAGGAACTCTAGAAGAATTCAGATTTTTAACACGAGAGTAAACGTAAAAAGAAGGTTTTACAAGACTCACGTTAACAATATTGCAGCAGTACGCACACAATCGAAGCGCAGTAAGGATGGCTAGTGTAGCTAGACAAGAATACCACGAAAGACAAGAAAAAGAAGTACGCTATTAACTATTAACGTACCTGTCTCTTCCGAAACGAATGAGTACGATGAGAGAGCTCTCTCTACCATCGTTATCGGAAAGTCT
+
45:;7<:;;;;;;;;;;?;;>;;;;7;>><CCBE@A?A@DBBCCDC@@?59-7739=;;;+;8=>>883=9773(7@;;<<;':<<@?BCC9B@@=@CBBBCCDE@F:;;=AAA7;;BBCBCBDHDCBAACD?CAAA=@????=::49;@@@:BB@@>>/0/---/--70--(/::4///;;1///83/3333$3859::::90//5;2///5.4699944.44497//)/)///(/9;6:=<;;=@<@BAABBCBBB@@@@0//=:69=5248<;;?08929A@A
@ATNG8:04237:06893
GATGGTAGTAGTACACTAGTCATACCAGAAGATCAGGAACTCTAGAAGAATTCAGATTTTTAACACGAGAGTAAACGTAAAAAGAAGGTTTTACAAGACTCACGTTAACAATATTGCAGCAGTACGCACACAATCGAAGCGCAGTAAGGATGGCTAGTGTAACTAGCAAGAATACCACGAAAGCAAGAAAAAAGAAGTACGCTATTAACTATTAACGTACCTGTCTCTTCCGAAACGAATGAGTACTATAGACTATCTGAGACTACCATCGTTATCGGAAAGTCT
+
///:6;@AAB;<5;:A@@>>;:55:8<@C@B@@A@@=@=BBB::9C=BB?B?@@@@@BAA,?49:@>?>@@99949>A@==>+5925.555&5<B=BCCCCBB;;6;=AC@BBBADBAAECCCBB;;;@CBB@BBBB?@@CBAAAB?B?B@@=@CCBCDDDABBABBB?BB=BBA588BBD>?=>;9:9999%9@;997A@A@@@>D<A:;;<?<?ACCC@CCCBCBB>A>B@@<@;;=000>>>ACHCCAAABBABBB?>>BBCB?BBAAB?CBBA?GG>B:::
@ATNG8:04249:06867
GATGGTAGTATCTGTCTACGAGAGCCAGAAGATCAGGAACTCTAGAAGAATTCAGATTTTTAACACGAGAGTAAACGTAAAAAGAAGGTTTTACGAGACTCACGTTAACAATATTGCAGCAGTACGCACACAATCGAAGCGCAGTAAGGATGGCTAGTGTAACTAGCAAGAATACCACGAAAGCAAGAAAAAAGAAGTACGCTATTAACTATTAACGTACCTGTCTCTTCCGAAACGAATGAGTACTGTATCTATGTGTGCGCTACCATCGTTATCGGAAAGTCT
+
=::C@BBCBCCBBBBAAACBCCFCB@DBC@B@@>AA6:69?A@AAA>AC@C?@@=:9999(98AABBBBKB@A@9==@A@@@,@C>C=AA@8ABDHFECCCEHBB?B@CCACAA>ACBCBBCCGCCCCBBBC?BBBD>@@@@@@@A?B@BBC?CCCCCCBB?BBBBBB?@@<???<@A@AA<??=;::9:9:%9??B98:CAA>><>;??==:>=A?CCC@BBBBBBB?B@CDF>AAB?BBDBBBCBAAABBCBBBBB>>>BBBCD<??BAB@BBBC@AA<?:::
@ATNG8:04253:06891
GATGGTAGGCACTGCGCACACATCCCAGAAGATCAGGAACTCTAGAAGAATTCAGATTTTTAACACGAGAGTAAACGTAAAAAGAAGGTTTTACAAGACTCACGTTAACAATATTGCAGCAGTACGCACACAATCGAAGCGCAGTAAGGATGGCTAGTGTAACTAGCAAGAATACCACGAAAGCAAGAAAAAAGAAGTACGCTATTAACTATTAACGTACCTGTCTCTTCCGAAACGAATGAGTACACACTCTCATATGACACTACCATCGTTATCGGAAAGTCT
+
@AA@?ADC@CBCBCBBABA@@BBCC>CBB?BBCBBB@C@DCCCCCC?BB@DACBA@@@@@0@@CCCCCCCC@?>6<?::99:*;B>C8;;;7;DI@DBBBCCCCB@B@BB@BCF?BBBBCCCCCCCCBAAAE@CCBB=@@AA?BA@>BABBC?CCCCCBBB?CCCCCC?BB????5::@@@8?=?<9:9:99%:><?:7:BAB>?7:78;>?5;8;ACCD?BBAAABB?B?BBD>CCC?BBBBBBCCCBBBBBB@?>=ADBBCBAB>ACBBC@AAAB?AC=B99:
@ATNG8:04265:06854
GATGGTAGCACGAGTCACTCATATCCAGAAGATCAGGAACTCTAGAAGATTCAGATTTTTAACACGAGAGTAAACGTAAAAAGAAGGTTTTACAAGACTCACGTTAACAATATTGCAGCAGTACGCACACAATCGAAGCGCAGTAAGGATGGCTAGTGTAACTAGCAAGAATACCACGAAAGCAAGAAAAAGAAGTACGCTATTAACTATTAACGTACCTGTCTCTTCCGAAACGAATGAGTACGTGTGCGACGTGTCTCCTACCATCGTTATCGGAAAGTCT
+
344<9<@;:;>:<555;?B@BBBBB@BBB@ABBCCC@C?AACBBBB?CBB=ABB;;:;:*:=?A@AAABBBFH>AAA@?>>,4;25.999*9@A=BABBA@@0000;>@;@@C@BBCBCBCCCBBCBCCCC?BBCB?AA@?@@?B?B?B;;9<BAAAC@A?A?@@DCGED@:::5::???8?@A>ADCDC2AA@?>=BB>??B<><>@@@<A=BDBBB?AA@@@AA=A>ACD?DBB?AAA???@A@@000<<9:38555:1922,/6../6;88:7<=2::::
@ATNG8:04267:06886
GATGGTAGAGAGAGCTCTCTCATCGTACTCATTCGTTTCGGAAGAGACAGGTACGTTAATAGTTAATAGCGTACTTCTTTTTCTTGCTTTTCGTGGTATTCTTGCTAGTTACACTAGCCATCCTTACTGCGCTTCGATTGTGTGCGTACTGCTGCAATATTGTTAACGTGAGTCTTGTAAAACCTTCTTTTTACGTTTACTCTCGTGTTAAAAATCTGAATTCTTACTAGAGTTCCTGATCTTCTGGTGAGATATGCATGATGCTACCATCGTTATCGGAAAGTCT
+
///A<@@CCBBBCCCBBBCBBB@@@=<=?@CB=AAA<:<A=B7<;A@@BC@CBBCD@B@BCBB?B=?@CCBB;;;9BB>==+;=4>3777&3<996A<=?CC??>?BBA;?>AABBBA>BBB?@;=<<888;:<>>>>;>>>>>@C>?>???==;;5888:??:>:=>>>>>>>==A====2=8=8==>>>/>AAAA388>;;;=>8836AAA/?==78276;>187===>>>=B<===BBA7;:A=@@@AA>>>AACBA>>>?;;;58///=9@@==6<<6<;//
@ATNG8:04268:06886
GATGGTAGCACGACACGACGATGTGTACTCATTCGTTTCGGAAGAGACAGGTACGTTAATAGTTAATAGCGTACTTCTTTTTCTTGCTTTCGTGGTATTCTTGCTAGTTACACTAGCCATCCTTACTGCGCTTCGATTGTGTGCGTACTGCTGCAATATTGTTAACGTGAGTCTTGTAAAACCTTCTTTTTACGTTTACTCTCGTGTTAAAAATCTGAATTCTTCTAGAGTTCCTGATCTTCTGGACAGAGTGTGCAGATACTACCATCGTTATCGGAAAGTCT
+
:55<9:?@BB@@;<CCCCC;69@BB@BBCC@@=@BBB<CB@C@CCFFCBB@BBBBB?C:;:FF@D@CDDCBBBCA>99787)7?8=999(9AAB@DCC?::6::?ABB?BBBBBBBB?B@A>A@CBABA?==9=AED<?<<<<<::;?>>A;;;B=>>>;>A<@;>>????@AA;>>AAA6A<A<====<+<>///*/76///=<<>18888(5:::=6=8;;5;A@@====D:?>@@@B:=>B=B>>>A@???@@A===D?>>><@@@??=ACAA:=<6<:::
@ATNG8:04268:06887
GATGGTAGTGTCAGTGCGCGTCGTCCAGAAGATCAGGAACTCTAGAAGAATTCAGATTTTTAACACGAGAGTAAACGTAAAAAGAAGGTTTTACAAGACTCACGTTAACAATATTGCAGCAGTACGCACATAATCGAAGCGCAGTAAGGATGGCTAGTGTAACTAGCAAGAATACCACGAAAGCAAGAAAAAAGAAGTACGCTATTAACTATTAACGTACCTGTCTCTTCCGAAACGAATGAGTACTATAGACTATCTGAGACTACCATCGTTATCGGAAAGTCT
+
=>>B?BCDCB@ABCCCCCC@BACCB?BCC?CBCCCC@C@CCCBBBC?BC?B?AAABBCCC2B>ABBCCCC::9@9?9;:>>>0?D@E@CCC<CCCACCIBBBC;;6;?AA=@BB?BBBCDCCCCBCCCCBBC@BDAA>A@A????B?B@CCD@CCBBBC??=?BBCBB?B@;@@B000ED@<@;?9:99999%:A?CBBACC@@@<A7;;AA8=:=>BCC@AAAA@@@=@=@BB=???:?@@ABBBBBBBBAA>BBBBBB???@??;??>DE?BAA?=@@7=000
@ATNG8:04273:06860
GATGGTAGTGTCAGTGCGCGTCGTCCAGAAGATCAGGAACTCTAGAAGAATTCAGATTTTTAACACGAGAGTAAACGTAAAAAGAAGGTTTTACAAGACTCACGTTAACAATATTGCAGCAGTACGCACACAATCGAAGCGCAGTAAGGATGGCTAGTGTAACTAGCAAGAATACCACGAAAGCAAGAAAAAGAAGTACGCTATTAACTATTAACGTACCTGTCTCTTCCGAAACGAATGAGTACGTGTGACGTACGTGAGCTACCATCGTTATCGGAAAGTCT
+
:55A9=DDDDBBBDBCBBBBCBCCC@BBC@CDCCCC@C@CCBBAAD@DC?A?CAAACCCC3C@B???BCAB???9?A@AABB0AC@A5;;;.<CC?CBBBCCDCD@C@BC?BCB<@?ABCABBBBBBB@@@B?BBBC?AABBB@AA>A?BBB@BCCDCBAA?BBBADB@CC?AAA=??AAA;????BCCCC3AA>ABBBB@A::7::==AA=B<@@CA@>@BA@@AA>@<?BA=BBB??@@CCCCCBBBCBAABBBBCAAACCCC?B@AAC?BBBB?BB>B@@@
@ATNG8:04276:06875
GATGGTAGGACGAGCGTCTGAGAGGTACTCATTCGTTTCGGAAGAGACAGGTACGTTAATAGTTAATAGCGTACTTCTTTTTCTTGCTTTCGTGGTATTCTTGCTAGTTACACTAGCCATCCTTACTGCGCTTCGATTGTGTGCGTACTGCTGCAATATTGTTAACGTGAGTCTTGTAAAACCTTCTTTTTACGTTTACTCTCGTGTTAAAATTCTGAATTCTTCTAGAGTTCCTGATCTTCTGGTGTCTGATCTGTATCACTACCATCGTTATCGGAAAGTCT
+
344;8;AA@BD@@@BABABBCCBB@BBCCCCC@CCDD>AC?B@BBBCDBB?BCCDD@C@DDDD@D?CCCGEBEBD@CCCCC1CC?BBCD>DDBC@CBB=@A<@@BCCF@CCCCBBDC@CCB?B@CBCBCBBC?CCBB?CBBABBBBBBCCCCBAC?CBC@BB?B@DCCCCCCCC=@A@AA7@>C<;;:::*:CCCC=CCCCDCCBBB@JJL;@?@CDC@B@BC>AAAA@@@>A@BBBCDD?B@A?ACCCDCCCCCCDDDD@@@CC@CCCDC>@@BC@CC>BBBB
@ATNG8:04280:06875
GATGGTAGCACGACACGACGATGTGTACTCATTCGTTTCGGAAGAGACAGGTACGTTAATAGTTAATAGCGTACTTCTTTTTCTTGCTTTCGTGGTATTCTTGCTAGTTACACTAGCCATCCTTACTGCGCTTCGATTGTGTGCGTACTGCTGCAATATTGTTAACGTGAGTCTTGTAAAACCTTCTTTTTACGTTTACTCTCGTGTTAAAAATCTGAATTCTTCTAGAGTTCCTGATCTTCTGGACAGAGTGTGCAGATACTACCATCGTTATCGGAAAGTCT
+
///;6;ABBBB@<B;;;A;669@@@@@BBB;;9;BBD?ECAEAEBBBGBB@BBCCC@D?BBBB?B@@@@BCCAAA?CDCCC1?A<ABAF@EBBB?BBB?BB?AAAABB?BBBBBBAA=@BB>A>@><<<==>;???@=A>>>@@@@@@A@>>>?@;=>><@@<?<?@???AB@A;>>BBB5B=B:<=<<<+;?<==6=>===>@?@?=AAAA/A;;;A<A<??;@@AD;;;=D=CCA@@@:>=?<@@@@@@@@A@???@>>>B@@<@>>>@>AB;;7;@7<:;;
@ATNG8:04281:06864
GATGGTAGTGCGTGAGAGAGAGACCCAGAAGACAGGAACTCTAGAAGAATTCAGATTTTTAACACGAGAGTAAACGTAAAAAGAGGGTTTTACAAGACTCACGTTAACAATATTGCAGCAGTACGCACACAATCGAAGCGCAGTAAGGATGGCTAGTGTAACTAGCAAGAATACCACGAAAGCAAGAAAAAAGAAGTACGCTATTAACTATTAACGTACCTGTCTCTTCCGAAACGAATGAGTACGTGTGACGTACGTGAGCTACCATCGTTATCGGAAAGTCT
+
??>B?CBBBBBABBCBBBCAA@999)9A@8CCCCC?B@BBCCCCB?BA7::;BBCFDDG2C@BBBAABDA???6=A99::9'9;<=+:3:&97<5;?@AACBCB?@<?>:==@<@@@@AA>>:;;AAAA7738;A>;@@===>@@;?;?=A>ABCCCBBB?A@=>AB=@@?AA@=@@99929@@;888888$7969A9@9=??97:57967+/+/>=<?;?@BA@@@<A=AAA:@BB?BBBBBBBBAAABB>BBBBBAAAA@B@B>>>BBC>?>886:?8A:::
@ATNG8:04244:06901
GATGGTAGCACACGAGATCTCATCGTACTCATTCGTTTCGAAGAGACAGGTACGTTAATAGTTAATAGCGTACTTCTTTTTCTTGCTTTCGTGGTATTCTTGCTAGTTACACTAGCCATCCTTACTGCGCTTCGATTGTGTGCGTACTGCTGCAATATTGTTAACGTGAGTCTTGTTAAACCTTCTTTTTACGTTTACTCTCGTGTTAAAAATCTGAATTCTTCTAGAGTTCCTGATCTTCTGGGCTGCGCTGATATGCGCTATCGTTATCGGAAAGTCT
+
?@@C?BBBBBDDCBBCCCCBBBCCCCCCCC@@=@BAA<BCC?CFCCCCC@CCC::9;?CBAB@C@CDCCDCEAB?BCCCC2BB?BCCC;ABBC@CA@=??8:9ACCD=??BBBCBB@BBC?B@BBBBBB@?<??BB:=>>>@@@ABB???;;;A=D@@;@B=A<??@??BAAD=AA;??8@>D<??@@@/?>::@1966///9:9;:===>*888994<8;=7<=;>:::7:5:;A;=@/--;;4;--/===<?A@@@>>>@@@???<@AAA=CC8@>>>
@ATNG8:04244:06938
GATGGTAGTATCTGTCTACGAGAGCCAGAAGATCAGGAACTCTAGAAGAATTCAGATTTTTAACACGAGAGTAAACGTAAAAAGAAGGTTTTACAAGACTCACGTTAACAATATTGCAGCAGTACGCACACAATCGAAGCGCAGTAAGGATGGCTAGTGTAACTAGCAAGAATACCACGAAAGCAAGAAAAAAGAAGTACGCTATTAACTATTAACGTACCTGTCTCTTCCGAAACGAATGAGTACGTGTGACGTACGTGAGCTACCATCGTTATCGGAAAGTCT
+
///@<A?CCBBBBBBBBBCCCBBBB@CCB@CB@@@?<?=;;;@@>A?@A=A==>>99:::)9;=@@BBADD???8<>:;;;;.;C?C?CCC;CCC@CCCCCDE0000;>>;AAB=A@CCCCCCCDABABCBB?BBBB>@?CBBBBD@C?B?@>@CCCCDCC?AAABBB?BB?BBB<?????5?::49AA?AB(AB>:98?BAB??<@<@A??<?<==BBB?BBBBA@@=A=ABG>BBC?BBBBCBBBBB??@@@CCDBBBBB@@?C?BBBAA>AABC?CB>BBBA
@ATNG8:04245:06911
GATGGTAGCACGACACGACGATGTGTACTCATTCGTTTCGGAAGAGACAGGTACGTTTAATAGTTAATAGCGTACTTCTTTTTCTTGCTTTCGTGGTATTCTTGCTAGTTACACTAGCCATCCTTACTGCGCTTCGATTGTGTGCGTACTGCTGCAATATTGTTAACGTGAGTCTTGTAAAACCTTCTTTTTACGTTTACTCTCGTGTTAAAAATCTTGAATTCTTCTAGAGTTCCTGATCTTCTGGGTGTATCCAGCGAGTATCTACCATCGTTATCGGAAAGTCT
+
85:<7<:::A555<<;;;566<<::;<<=<<@;A;<;09@;@;BBAA@BC?BB@;;;):.49;;8=9=:?AA00/:688999)6=>@8//(////5;//+5=344?A;=9=BBBBBBB?BAB?B>BAA>;;>>=ABBB8<;????@==<A<<888=7=<=8=?8=8=A===<><<177666+63;277;;;.=;<<>5856;:7777816999*666.5;2;6AA6>=978//*/38;9;:;<@=>>7///6--)----7=::---33)----7436--*-9-3---
@ATNG8:04248:06920
GATGGTAGACACGTGTGCTCTCTCGTACTCATTCGTTTCGGAAGAGACAGGTACGTTAATAGTTAATAGCGTACTTCTTTTTCTTGCTTTCGTGGTATTCTTGCTAGTTACACTAGCCATCCTTACTGCGCTTCGATTGTGTGCGTACTGCTGCAATATTGTTAACGTGAGTCTTGTAAAACCTTCTTTTTACGTTTACTCTCGTGTTAAAAATCTGAATTCTTCTAGAGTTCCTGATCTTCTGGAGATACACATGATACTCTAATCGTTATCGGAAAGTCT
+
?AAF?CBBBBBDC@@?@B@@CCDCCBCBCDCB?B@AA<AC?C?@@@CCCD@BBBCE@B?ABBC@C?@@@BBBCCC??????.=?:?::9(3>=?=A@A=??>:99ACC@BABFCB@A?BBA:=9=CBBA>>><@@@@<@@@@?@@A@@@@A:::>7;;A<A@;>;>A@@??A;;5;>>>>5>=A:>:===,=>;;=,--3---776:9=ACA*;=:::5=4>>:=>>>>>>=B:>=AA@@7;;A<=>=BA@@>==?A>>>ACAA<@@@@<@A@@<@C:@;;:
@ATNG8:04248:06945
GATGGTAGTGATACAGATCAGACACCAGAAGATCAGGAACTCTAGAAGAATTCAGATTTTTAACACGAGAGTAAACTGTAAAAAAGAGGTTTTACAAGACTCACGTTTAACAATATTGCAGCAGTACGCACACATTCGAAGCGCAGTAAGGATGGCTAGTGTAACTAGCAAGAATACCACGAAATGCAAGAAAAAAGAAGTACGCTATTAACTATTAACGTACCTGTCTCTTCCGAAACGAATGAGTACGAGAGTCAGAGCAGAGCTACCATCGTTATCGGAAAGTCT
+
?:<<7:?@@@><<<:656==;666>8<=C?A@<<;;0926==<DBB?BB9B9BB::5C=>+B8=88B???9988/733333333#3771788.8<;.34333;5222'2+25322205889=;;<><<C::;;@A=BBA?BACBCC@?<@?BAA=A;:5?AAB>=BCCBA9>=398<5<7888(3333,333333#3739888?==;;6:3889A=B=;;ABB>AA<<000,0+0:>3=??:BABBBBBBBC@=>>D888@@@?>;;77/7867@=@><;3::/:<9:
@ATNG8:04252:06927
GATGGTAGCACACGAGATCTCATCGTACTCATTCGTTTCGGAAGAGACAGGTACGTTAATAGTTAATAGCGTACTTCTTTTTCTTGCTTTCGTGGTACTCTTGCTAGTTACACTAGCCATCCTTACTGCGCTTCGATTGTGTGCGTACTGCTGCAATATTGTTAACGTGAGTCTTGTAAAACCTTCTTTTTACGTTTACTCCCGTGTTAAAAAATCTGAATTCTTCTGAGTTCCTGATCTTCTGGTGTCTGATCTGTATCACTACCATCGTTATCGGAAAGTCT
+
?><B=B@A@DECABBCCCCBCBCCBBCBBA;:;;CCD>ED?A?BCCCCBB?BCCCD?B?BDCC?C@CCBBCCC>C?CBBCB3BB?CBBB=BDDD?BBBBBB<??BCBB?BBBBBBAB?BBB?B?CCCAAA??=AAAA8<<A>;>>@?A?@?@A@@<>>>=??<?<??@@A@@@@<@A@@@5@=C:??BBA/>>===5=;;;C:888>188888%77;<C;@7;=:>=>>AD9@8<<=<<?<>>><@A>;;;@>>>B?>=>BAAAA=C>>::7;AAA<@@9@?><
@ATNG8:04253:06949
GATGGTAGTATCTGCACACTCTGTCCAGAAGATCAGGAACTCTAGAAGAATTCAGATTTTTAACACGAGAGTAAACGTAAAAAGAAGGTTTTACAAGACTCACGTTAACAATATTGCAGCAGTACGCACACAATCGAAGCGCAGTAAGGATGGCTAGTGTAACTAGCAAGAATACCACGAAAGCAAGAAAAAGAAGTACGCTATTAACTATTAACGTACCTGTCTCTTCCGAAACGAATGAGTACTATAGACTATCTGAGACTACCATCGTTATCGGAAAGTCT
+
/77<9><::9444999556<;:://)/7727B>>==*0*/;::===:=>:>?@@@BACBC1A>@ABCCCCBBBB<AA@>>>>):>:>5;=?2B=BA@AACCCCDE@B?BD@DBB@BBBCEDCCBCCFCCCBC?BC;:9;CBBBBAA>A?BAB@BCCCCCBB?BABBBA?BB>AAA99:?ED>BBB@BBBBB3BC@BBBBCCAA>1818<@A0836>BBC@CCA?===10*000*/00*/9;>ABAA@CBBBCBBB???DEECBBC?B99:B?BDAB>@@:@999
@ATNG8:04260:06938
GATGGTAGGCGAGAGGAGACGCAGTCACTCATTCGTTTCGGAAGAGACAGGTACGTTAATTAGTTAATAGCGTACTTACTTTTTCTTAGCTTTTCGTGGTATTCTTGCTAGTTTACACTAGCCATCCTTACTGCGCTTCGATTGTGTGCGTACTGCTGCAATATTGTTAACGTGAGTCTTGTAAAACCTTCTTTTTACGTTTAACTCTCGTGTTAAAAATCTGAATTCTTCTAGAGTTCCTGATCTTCTGGGCTGCGCTGATATGCGCTACCATCGTTATCGGAAAGTCT
+
:<:;7;;>:;<54497;9555555559;<<@B=;;6?6>B?B=00/////2779<<5<5:2;4=.4.4::/00666)//:;;;+77+/38888.9:::9===8<?=9938377(//6///9:5:BE@C@BB?:96:=8:98<4<>>;=<=99799865550957156264888776757153557+737+..>;>)/.38;.625555558;A47777'7///7/5/796;99;988386?>=99=588<=17:<<?@@===@>>>@@???:=;;;C:?>??;??7??>>
@ATNG8:04263:06919
GATGGTAGTATAGAGCTCTACATAGTACTCATTCGTTTCGGAAGAGACAGGTACGTTAATAGTTAATAGCGTACTTCTTTTTCTTGCTTTCGTGGTATTCTTGCTAGTTACACTAGCCATCCTTACTGCGCTTCGATTGTGTGCGTACTGCTGCAATATTGTTAACGTGAGTCTTGTAAAACCTTCTTTTTACGTTTACTCTCGTGTTAAAAATCTGAATTCTTCTAGAGTTCCTGATCTTCTGGTGTCTGATCTGTATCACTACCATCGTTATCGGAAAGTCT
+
744;5:@@B@@:99A=@AACCCCECCCCBBBB?CGEG<AA@C@CBBBBBC?AAB?>596:ABC?C?BAADBAB>D?BB@?@2??:?DD>;CDCB>???<@A????@@@499=>AB??<>>>:>;>@=>>A@@=B@;:5::<<@@>>>@BBA>9996///9==595=AAB?;;;?:=;;;;1;:@:=====.=??BB9===;;;A?>>:>DDD/BB>>>;>:>=<?@?C;;;=B<@@??::7;>@<@AAAA?@????????==:::;?;;;A=A>=<4::1:<=;
@ATNG8:04268:06938
GATGGTAGTAGTACACTAGTCATACCAGAAGATCAGGAACTCTAGAAGAATTCATATTTTTAACACGAGAGTAAACGTAAAAAGAAGGTTTTACAAGACTCACGTTAACAATATTGCAGCAGTACGCACACAATCGAAGCGCAGTAAGGATGGCTAGTGTAACTAGCAAGAATACCACGAAAGCAATAAAAAAGAAGTACGCTATTAACTATTAACGTACCTGTCTCTTCCGAAACGAATGAGTACTACTCTCAGAGACACACTACCATCGTTATCGGAAAGTCT
+
?@@C@CBBBDAABBDCCCCCFCCBC?BCC@ECCCBB@BABCGDFEC@CD@C?BBBBCCCC5C@BBCCCCCCCCC>FEBBCCC5CC@C@CCB;BCCACBABCCCBB>B?CC@BAB?AABACCBCCCCCCCCCC?DCCC<@?CCBBBB>C?CBB@BBCCCCDA=AACCCC@BB@?>?599@@@:@@@;:99999%9@<A999FB??A7;7::@@1838?BAA@AC?@?@@;?<?BC>BBD?CCAABCCCAAABBB@BA@@AA9::===;>>>>@<@@=958819///
@ATNG8:04271:06921
GATGGTAGGTGCACATGAGTGTATCCAGAAGATCAGGAACTCTAGAAGAATTCAGATTTTTAACACGAGAGTAAACGTAAAAAGAAGGTTTTACAAGACTCACGTTAACAATATTGCAGCAGTACGCACACAATCGAAGCGCAGTAAGGATGGCTAGTGTAACTAGCAAGAATACCACGAAAGCAAGAAAAAAGAAGTACGCTATTAACTATTAACGTACCTGTCTCTTCCGAAACGAATGAGTACGATGAGATCTCGTGTGCTACCATCGTTATCGGAAAGTCT
+
@@AD@DDD?BBBC@AADCDCCCCCB@CDD?BBBC??<?>AACCABA@BB@B>@@CCDDDD3C?BBCBCDDDAAA:ABABCCC5CCACADCC<BBB@BBBBDCC@@>A@AA?ABB@BBCCCBBCCCCCCCBBD@DCBB?BCCCCBCB@D@CBB@BCCCCCCC?AACCB??CC?A?A?@A777)99949BBBBB)BE@E999CBBBB?B<>>CB3838BBBB@BBBB@@@>A>ABB<ACC@BBBBBBBBBCBCB@@@@>=?A???AAA<A?@?B?BBBB?BF<???>
@ATNG8:04272:06928
GATGGTAGCGCATATCAGCGCAGCCCAGAAGATCAGGAACTCTAGAAGAATTCAGATTTTTAACACGAGAGTAAACGTAAAAAGAAGGTTTTACAAGACTCACGTTAACAATATTGCAGCAGTACGCACACAATCGAAGCGCAGTAAGGATGGCTAGTGTAACTAGCAAGAATACCACGAAAGCAAGAAAAAGAAGTACGCTATTAACTATTAACGTACCCTGTCTCTTCCGAAACGAATAGAGTACGAGAGTCAGAGCAGAGCTACCATCGTTATCGGAAAGTCT
+
/;:;6;///<<BB=B=A;;?C?;;?6<;;5999;55.6165?===>;>>9=7;:==>CDB5B?@A@@@;::?@@6@B==>>>,9D:@7ACC;B9;:;@BC;;;@@4;2:?=?<<;>A@@::9<?AAA@@;::=BCCC@C;;;@;;9<@?BBB=:999;9;;8=<<<@B@BB?BBA6:9999/9>>389ACC1<<7<===B<:886<7<<BE?B?A?C;:9)99:?;;;*0*0<<38::6/55:;==???@;@BCGDBAAABBCCBBB=A@A9948?A?9>>7>A@?
@ATNG8:04276:06933
GATGGTAGGCGTGTGAGAGTCTGCCCAGAAGATCAGGAACTCTAGAAGAATTCAGATTTTTAACACGAGAGTAAACGTAAAAAGAAGGTTTTACAAGACTCACGTTAACAATATTGCAGCAGTACGCACACAATCGAAGCGCAGTAAGGATGGCTAGTGTAACTAGCAAGAATACCACGAAGCAAGAAAAATAAGTACGCTATTAACTATTAACGTACCTGTCTCTTCCGAAACGAATGATACTATGTAGAGCTCTATACTACCATCGTTATCGGAAAGTCT
+
>=:A75559>>CC965:554;<:::3:==095;@@B>B@CFAB@CC?;;9;?DAB<<<<;*;><::B@@=?999.9?99999'9767/333&399188:@AABCF>A>AB?ABB====CCCB@@@;<;????;>>>>;;:;@>>8839<A=A>ADBBABCC?BBCC9999C?BBD>AA9949??:<====,991988?BBBBA?B@C?@?<>;@AAAB?999BBBB>B?BBA9A>>8>?A997B?@@A???BBBCDCCBBCBB?AABB?7??AA<??8??99
@ATNG8:04280:06914
GATGGTAGTCTCAGATAGTCTATAGTACTCATTCGTTTCGGAAGAGACAGGTACGTTTAATAGTTAATAGCGTACTTCTTTCTCTTGCTTTCGTGGTATTCTTGCTAGTTACACTAGCCATCCTTACTGCGCTTCGATTGTGTGCGTACTGCTGCAATATTGTTAACGTGAGTCTTGTAAAAACCTTCTTTTTACGTTTACTCTCGTGTTAAAAATCTGAATTCTTCTAGAGTTCCTGATCTTCTGGACGACGCGCACTGACACTACCATCGTTATCGGAAAGTCT
+
455838:@:=CBA>>9=5566====@@A@;;;7<==B6BC=A=;;9>999.55:555)4.44495;:@@@?;656<8;==5;?:;7<8::0<8992990+/>*//::?@@CCGGEDBB>AAA=A?BCCCBCBC@BBCL@CCCCCCBBBDCBBBBBB@CCC@BB@C@BAAAABCBB@A;;;;;*;<B;AACCC1AABCC=B;;;BB@;9949999'9??9989>BB=@@A@@@C@E@DCBBBB>@@E@CE<;<CABBA;;;CCBBBEG@BBBBB=@@BB@DE?DB@@
@ATNG8:04281:06930
GATGGTAGATATATGCACGCTCTACCAGAAGATCAGGAACTCTAGAAGAATTCAGATTTTTAACACGAGAGTAAACGTAAAAAGAAGGTTTTACAAGACTCACGTTAACAATATTGCAGCAGTACGCACACAATCGAAGCGCAGTAAGGATGGCTAGTGTAACTAGCAAGAATACCACGAAAGCAAGAAAAAAGAAGTACGCTATTAACTATTAACGTACCTGTCTCTTCCGAAACGAATGAGTACTGTATCTATGTGTGCGCTACCATCGTTATCGGAAAGTCT
+
BCBB?BBBBBBCCCCBBCCCCCCCC?CCCACCCBBB@B@BCCBCCC@CC?B?BBBBBCCC2A?ACCCCCBCB@@8?>=>>>?0?D?D<@@@8@BC@CBECCCD999;ACC@CBB@CCBBCCCCBBBCCCBBD@DDAA>ABBBBBBD?C?BBC?CCCCCCCC?AACCCC?CC@878588AAA:A>>9998989%9?<A97:CDDA><>799@A9?<?ACBA?ACBA???>A>ADF>BBB?AAACBBBBBBBBBBBBBCB>@>BBBBA;>>BBD@A@==9<<5=;::
@ATNG8:04281:06936
GATGGTAGTACATGATAGACGACACCAGAAGATCAGGAACTCTAGAAGAATTCAGATTTTTAACACGAGAGTAAACGTAAAAAGAAGGTTTTACAAGACTCACGTTAACAATATTGCAGCAGTACGCACACAATCGAAGCGCAGTAAGGATGGCTAGTGTAACTAGCAAGAATACCACGAAAGCAAGAAAAAAGAAGTACGCTATTAACTATTAACGTACCTGTCTCTTCCGAAACGAATGAGTACAGAGAGTACGATATGTCTACCATCGTTATCGGAAAGTCT
+
@;;D@CCCCBBBBBDDDCCC9;;BC@CCDADCCCCC@C@CCCCCBB?BB@B@CBCCCCBB5C>BCGCCCCCCCC=BB?@@@@0@A?C?CCB9CBB>BCCCCAA0000@A@=AAC@BBCDBBCBBBAAACCCC?CCCC?BBBBCBCB@C@CAA>ABBBCCDD>BBBCBC?BB?BBC?AA::939@@;99:9::%:A;:99?BBBBB@C>AABA?B?BBCBB>AB@@AAA@D?BBB<AAA=@?@@@AAABCBBBCCCCABBCB>>>8728??@B?BAA><@@9>888
@ATNG8:04236:06962
GATGGTAGCTCTGCTCTGACTCTCGTACTCATTCGTTTCGGAAGAGACAGGTACGTTAATAGTTAATAGCGTACTTCTTTTTCTTGCTTTCGTGGTATTCTTGCTAGTTACACTAGCCATCCTTACTGCGCTTCGATTGTGTGCGTACTGCTGCAATATTGTTAACGTGAGTCTTGTAAAAACCTTCTTTTTACGTTTACTCTCGTGTTAAAAATCTGAATTCTTCTAGAGTTCCTGATCTTCTGGGTCTACGCTCGTCGCGCTACCATCGTTATCGGAAAGTCT
+
;<@@855>:<<<9:49995;;=BBCBBBBA@A?ACDC>CC?B@BCBBBBB?BAA:5.549:99.5259<AA::69<@@@@@+==:=<<<4<@:96:B@=9;49>>@@C?CCBBBBBC@CBB?B?BBCB;;;C@BCBB?D;;;C;;;B;;;EBBBD@A@@?BB=@=@B;;;>A@@;>9:9:9(9.:2;9999(9AA?>69595;:9955.5555$49<<@:>9=B<??@?>>?:?;?@@?:;6:@CC=BABAB;;;CB@@@DAAACC@AAA:;8;ABB@DD>CCA@
@ATNG8:04246:06980
GATGGTAGTGCGTGAGAGAGAGACCCAGAAGATCAGGAACTCTAGAAGAATTCAGATTTTTAACACGCGAGTAAACGTAAAAAGAAGGTTTTACAAGACTCACGTTAACAATATTGCAGCAGTACGCACACAATCGAAGCGCAGTAAGGATGGCTAGTGTAACTAGCAAGAATACCACGAAAGCAAGAAAAAGAAGTACGCTATTAACTATTAACGTACCTGTCTCTTCCGAAACGAATGAGTACGTGTGACGTACGTGAGCTACCATCGTTATCGGAAAGTCT
+
???C@CCCCBBBA@@DCCC@AA:<<)9A@=BBBB@@?AACDBBBED?BB?C@CCBBBAAA1?<?AABCBBC==>6=8;6A?A+<<7:.55909CC@CBBDCCC@@?@@CC@BBB@BBBCDCDCBCCCCCBBCACCCB;::CA?@@A=@>A;;7;C@@@HCB@BCBDCC?BB?BCC@ABDDC:???;?BBBB3BC@BAAACB@@>0/,/;>>+/+/9@@@<AA@?@==3:59AA9?:979<AAABBBBBBAAAACCAAABBCCCBB<?>@@A;>=BB@DC>BAAA
@ATNG8:04249:06981
GATGGTAGCGCACACATAGATACAGTACTCATTCGTTTCGGAAGAGACAGGTACGTTAATAGTTAATAGCGTACTTCTTTTTCTTGCTTTCGTGGTATTCTTGCTAGTTACACTAGCCATCCTTACTGCGCTTCGATTGTGTGCGTACTGCTGCAATATTGTTAACGTGAGTCTTGTAAAACCTTCTTTTTACGTTTACTCTCGTGTTAAAAATCTGAATTCTTCTAGAGTTCCTGATCTTCTGGAGATACACATGATACTCTACCATCGTTATCGGAAAGTCT
+
55CC7;;AAA@::;<;;;;;;;?;???;;==@=@???9>>5?9@@>B@AA<ABCDE@CABBCB?B?BBCCCEDCB=;::::.;C?CCDD;;;CC?BBB?AA?ABBCCH@CCCBBBBMADCC?C@HGGCBBAAACDDD:;;AABBBBBBBCBBBBB?B@@?BB@D@AAABBAAAA=?;;;;*:2:2;;:::*99===8;@@@@AAAA=>BC?C+999CG<CAED99:;@??@@C?@@@BAA7;;B@DCCCCCCCCC@@@@@@@@BB?B:9:B?AB@@=@@6??>>
@ATNG8:04251:06992
GATGGTAGCATCATGCATATCTCACCAGAAGATCAGGAACTCTAGAAGAATTCAGATTTTTAACACGAGAGTAAACGTAAAAAGAAGGTTTTACAAGACTCACGTTAACAATATTGCAGCAGTACGCACACAATCGAAGCGCAGTAAGTATGGCTAGTGTAACTAGCAAGAATACCACGAAAGCAAGAAAAAGAAGTACGCTATTAACTATTAACGTACCTGTCTCTTCCGAAACGAATGAGTACCTCTCAGACGCTCGTCCTACCATCGTTATCGGAAAGTCT
+
CCCD?CAAACCEHAAAHCBCCBBBC@BCF@BBBB@@;@>ABCCCCC@BB?B@???BBAAA.?<;?@@AAAAA@@8<=<<;;;*;B=@>BBB;CFFADAABCCC@@?@>BBACCDADBBCCCCCCCABACBCC@BCCC:<;@@@@@@<;;;AA=@BCBBBBB@DDECCD@BA>ABB?BAB@D>BBB?BBDCC3CE?B???BCCAA1818:<:6;8<?CCD@CA@??<=2918=<8<9929@@A@BB?BBBDC?>>A@??;@>;=>;8<>@>B>A990=@@8>000
@ATNG8:04252:06989
GATGGTAGTAATGATAGACGACACCAGAAGATCAGGAACTCTAGAAGAATTCAGATTTTTAACACGAGAGTAAACGTAAAAAGAAGGTTTTACAAGACTCACGTTAACAATATTGCAGCAGTACGCTCACAATCGAAGCGCAGTAAGGATGGCTAGTGTAACTAGCAAGAATACCACGAAAGCAAGAAAAAAGAAGTACGCTATTAACTATTAACGTACCTGTCTCTTCCGAAACGAATGAGTACGATGAGATCTCGTGTGCTACCATCGTTATCGGAAAGTCT
+
BBBB?BBBCC?BBCCCDDD9;;CC@CCC@CCCG@@?@@CBBBBCC@CC@C?BBBBBBBB3B?BBBBBBBB@A@8??AACCC1CE@E?CCC:CCC@CCCCBBBAA>B@CC@CBB@BCCCCDCCCCCBBBBBC@CBBB<??BB@?@A>B?BBB?CCBBBBBB?AACCCC?CC@999599?>>8?AB?BBBBBB)@A=@000@;@@A<>7;:DH:>:>BCCC@BDAA@@@5939<<5>??:?@@@ABBBCBBBCB??<;;>>::;>==8==@@@<AAA=69;06///
@ATNG8:04253:06954
GATGGTAGTCTCAGATAGTCTATAGTACTCATTCGTTTCGGAAGAGACAGGTACGTTAATAGTTAATAGCGTACTTCTTTTTCTTGCTTTCGTGGTATTCTTGCTAGTTACACTAGCCATCCTTACTGCGCTTCGATTGTGTGCGTACTGCTGCAATATTGTTAACGTGAGTCTTGTAAAACCTTCTTTTTACGTTTACTCTCGTGTTAAAAATCTGAATTCTTCTAGAGTTCCTGATCTTCTGGGTCTCTCTCTCACGCACATCGTTAGTCGGAAAGTCT
+
<;;558::::;?@><@@>0///<<?ECCCHAA?ABBC?CC?C@@AABCCC@CBDCC@C?A@CB?B@BBBBCCBBB@CCCCC3CD@CBBB=BCBEABBBAFF;;;CCCD@CCCCA@@C@CCC@CAAAABBCBC?BDDC;;;CBBAB@@;;;<<;@@=B::79@=A=??@A@<ADHBBBBCC9C=A9;;;;;*<BBBC:;<CCCBBBAA?AMEH5B;;;D@D@DC?BBBCBAC@C@;;;KDC>A;;;7;A@A;;;;9990/-,,,,---(-//9<7<<6;;;;
@ATNG8:04257:06954
GATGGTAGAGTATCATGTGTATCTCCAGAAGATCAGGAACTCTAGAAGAATTCAGATTTTTAACACGAGAGTAAACGTAAAAAGAAGGTTTTACAAGACTCACGTTAACAATATTGCAGCAGTACGCACACAATCGAAGCGCAGTAAGGATGGCTAGTGTAACTAGCAAGAATACCACGAAAGCAAGAAAAAGAAGTACGCTATTAACTATTAACGTACCTGTCTCTTCCGAAACGAATGAGTACTGTATCTATGTGTGCGCTACCATCGTTATCGGAAAGTCT
+
<<<A@B?;<=<<<=>C?@><<;><@465<8==>><@?A;;;@ECCB@CC@C9<@A;;;;;*9;:@A?CBAAABD=@A>>@?A,A@=B?BCC9DDD@CCCBAAA;;7;=@B?BAA<@AA:;<BHHEBBCJBBBACDCE@A>>>000=::6=..(-7---5//)5<<;<;6:;7<<<487AAB;::9?@@@@@.>>;=988?=?>B;?;>>B>;A688BBE@BBBAAAA6;6:BB;B;;5:?@@AC?@??CCCAA??;;000@@@AB>:99>>;@@0000@7>=>A
@ATNG8:04260:06977
GATGGTAGCGCACACATAGATACAGTACTCATTCGTTTCGGAAGAGACAGGTACGTTTAATAGTTAATAGACGTAACTTCTTTTTGCTTTGCATTTCGTGGTATTTCTTGCTAGTTACACTAGCCATCCTTACTGCGCTTCGATTGTGTGCGTACTGCTGCAATATTGTTAACGTGAGTCTTGTAAAAACCTTCTTTTTACGTTTACTCTCGTGTTAAAAATCTGAATTCTTCTAGAAGTTCCTGATCTTCTGGGTGTATCAGCGAGTATCTACCATCGTTATCGGAAAGTCT
+
555<8<AA?>=?:555<99999555555/7//)/77:19<7<75559999455599<)5.5544.5=>>;>===?:>=8<9999$----(----6(--==7;<<;5:;+////:;6/66<;99=699;9=4===9=>59.99995:;99;;;;<;;;;;<<<7///4997;6=B@;;;<<=9<==???*<7<055===+66>=>055955555699=<==(55555.67>=65////)/7)/)/:99;<055==6;<<@@BBAAAA?@@?@B::69AA@B@AAAA<@@:@A;;
@ATNG8:04264:06975
GATGGTAGACATATCGTACTCTCTGTACTCATTCGTTCCGGAAGAGACAGGTACGTTAATAGTTAATAGCGTACTTCTTTTTCTTGCTTTCGTGGTATTCTTGCTAGTTACACTAGCCATCCTTACTGCGCTTCGATTGTGTGCGTACTGCTGCAATATTGTTAACGTGAGTCTTGTAAAACCTTCTTTTTACGTTTACTCTCGTGTTAAAAATCTGAATTCTTCTAGAGTTCCTGATCTTTCTGGTATACACACTCGCTCGCTACCATCGTTATCGGAAAGTCT
+
AAAC@CBBCCCBBB;;:CCCCCCCDDCBAA@B;@@C=A<@=A?BBBCCCC@CDB;:6:8<<=?<?;??ABAA<8848:===+==6A797,3=<=8@?@:?@<9:9BBB789B@A=;716//)/6666=?==95:9>>,//99=====@=>>88:B=888;??7;7;B>>>>>>A<@====2=:>:>>@AA/>===E6;;>;;;AAAA9====.<@@AA<A>??<???=;;;:?:>>>@889)87;6:///9=;AAB?>>>=<<<=?::9;;;,//7716<6==><
@ATNG8:04269:06957
GATGGTAGCACGACACGACGATGTGTACTCATTCGTTTCGGAAGAGACAGGTACGTTAATAGTTAATAGCGTACTTCTTTTTCTTGCTTTCGTGGTATTCTTGCTAGTTACACTAGCCATCCTTACTGCGCTTCGATTGTGTGCGTACTGCTGCAATATTGTTAACGTGAGTCTTGTAAAACCTTCTTTTTACGTTTAACTCTCGTGTTAAAATCTGAATTCTTCTAGAGTTCCTGATACTTCTGGACGACGCGCACTGACACTACCATCGTTATCGGAAAGTCT
+
888:7<:@:=:;7955---,,,--/::<==@A?ACBE>CC@CAGFCCCCC@CFBBB@C@BABB=@=A@A@@@>98677999)3=17733(3:<>:==<7;?559?A?@<ACCBBBBB?BBB?B=AA;?;=8818>AA:>>;;;@@??A@@@?;;6+///)/73707;;<>9=990228>>.:5>087===/9::AA9A8888::99680656'2552:4945505==888:99:>BB;:;>;:;:766//.3358>885933...333337728=8@<@D:AA==
@ATNG8:04271:06996
GATGGTAGTATCTGCACACTCTGTCCAGAAGATCAGGAACTCTAGAAGAATTCAGATTTTTAACACGAGAGTAAACGTAAAAAGAAGGTTTTACAAGACTCACGTTAACAATATTGCAGCAGTACGCACACAATCGAAGCGCAGTAAGGATGGCTAGTGTAACTAGCAAGAATACCACGAAAGCAAGAAAAAAGAAGTACGCTATTAACTATTAACGTACCTGTCTCTTCCGAACGAATGAGTACACACTCTCATATGACACTACCATCGTTATCGGAAAGTCT
+
344<7<CBBBAAAGDCCDCCBCCDCBDCCACCCBCC=A=AADBBBB?BC@D@@@AABCCC3C=@ACCBBBC?>=5;<==@@@1@B=B5;;;6;BB?CBCCCCCBB>B@CE@CCC?BBAACDDD@@@CCCCCC?CCAA?ACAA?@?>:@@CBB@CDDDDCBB?BCCCBB?BB??>?;??@@@:@@@;::9999%9=;>:7:CCB=>:=787AC4=:=>B@@=@AA@???>A>BB@BBB@CCCAABCBBBBBBBBBB??BBAABBBB?BBCBB?CDCC@DD=B99:
@ATNG8:04281:06974
GATGGTAGCGCATATCAGCGCAGCCCAGAAGATCAGGAACTCTAGAAGAATTCAGATTTTTAACACGAGAGTAAACGTAAAAAGAAGGTTTTACAAGACTCACGTTAACAATATTGCAGCAGTACGCACACAATCGACGCGCAGTAAGGATGGCTAGTGTAACTAGCAAGAATACCACGAAAGCAAGAAAAAAGAATTTACGCTATTAACTATTAACGTACCTGTCTCTTCCGAAACGAATGAGTACGATGAGATCTCGTGTGCTACCATCGTTATCGGAAAGTCT
+
>=8?=@95:A@AABCCBBCCBBBBA=BBB@CBBBBB=@=@BCBDCC?BC@C@@?>>;==>,@?@AABBBBBBCG>BBBBBAB2AA@@:@@@7>BC=BB@B@>=00+03<::>0945:>?>ABBBB@AABBCC@CCBB9::CCCDCC@C?C;;8;BBBCICC@BBBAAB@CC@CCC?BB@??7===8999989%9@29:+:@ADBBB?B?BBEC>A>ACDBD@BCBBBBB@C?BAD=DDD?BABCCCB???BCBBBBBBCBBBBABCC?CAAAB@CBAA>@D<B>>>
@ATNG8:04267:07010
GATGGTAGCACGACACGACGATGTGTACTCATTCGTTTCGGAAGAGACAGGTACGTTAATAGTTAATAGCGTACTTCTTTTTCTTGCTTTCGTGGTATTCTTGCTAGTTACACTAGCCATCCTTACTGCGCTTCGATTGTGTGCGTACTGCTGCAATATTGTTAACGTGAGTCTTGTAAAACCTTCTTTTTACGTTTACTCTCGTGTTAAAAATCTGAATTCTTCTAGAGTTCCTGATCTTCTGGGATGTGTGCGCAGTGCCTACATCGTTATCGGAAAGTCT
+
??@E@EDBBCBB<AA@>>>0//<@CDCCCCBB>ACDD>DD=B>BBBCCCC@CC@@?@C?BCCC?C?C???BDCDB?BBBBB1BB?BA@A;BCBB?ABB???798?A?><?ECBBBBB?BBC?B?BB>B=>>><>?A?;@@AA@@@>@@AAA@>>>;>>@<AA;>9?AAAA@@@@:>=AAA5A<A<>><<;.:A<<>9>>>=><@@A=39999+;;<=B<B<AA;??@AAAA<@<@A@@@A:99<<4;///<:9>@ADD?>?9==@@????<@@@A=AA:A?<=
@ATNG8:04269:07010
GATGGTAGTGTCAGTGCGCGTCGTCCAGAAGATCAGGAACTCTAGAACAATTCAGATTTTTAACACGAGAGTAAACGTAAAAAGAAGGTTTTACAAGACTCACGTTAACAATATTGCAGCAGTACGCACACAATCGAAGCGCAGTAAGGATGGCTAGTGTAACTAGCAAGAATACCACGAAAGCAAGAAAAAAGAAGTACGCTATTAACTATTAACGTACCTGTCTCTTCCGAAACGAATGAGTACGAGAGAGCACACGTGTCTACCATCGTTATCGGAAAGTCT
+
348:7;>BBBBBCCBBCCCBCBCCBADCC@CCCCCC@B?BBBBCBC@EC@C@ABACCEEE3B?BCECCDCC???9@?@@AAA2AC?D?BBC9CCC@CCCCDAAAA=B?DC?CBB?B@CBCDCBBBDCCCCCC@@@@C=@@@AAB@@>A@DBB@BCCGDFDB@BBBBBB@BC@CBB89:A@A;>=>9::9:9:%:><=979?>AA?;<<;;==2;6;>BBD@CCCCBBC@E?AAA<ABB?BBAABBBBBBBB?>>BBBCBBBAAA@A=AA==A?B@9999C=A999
@ATNG8:04270:07023
GATGGTAGCACGACACGACGATGTGTACTCATTCGTTTCGGAAGAGACAGGTACTTTAATAGTTAATAGCGTACTTCTTTTTCTTGCTTTCGTGGTATTCTTGCTAGTTACACTAGCCATCCTTACTGCGCTTCGATTGTGTGCGTACTGCTGCAATATTGTTAACGTGAGTCTTGTAAAACCTTCTTTTTACGTTTACTCTCGTGTTAAAAAATCTGAATTCTTCTAGAGTTCCTGATCTTCTGGACAGAGTGTGCAGATACTACCATCGTTATCGGAAAGTCT
+
344<7<BDECBBBB@@@B@@<ABBCCBBCD@@?@BCB=CC@CACDDCCCCBCCABA=BABDEE@C?BA@@BBCBB>BBBAA,AA5<;BB<BBCC?C;;7;B=BCCBBB?B@@@BBBC@CDE?B?BCBBBBBBADBBB:::ABBCBBBCBBB:::?499??@@>A?AAA@>>A>><>?@@@3?8<7:::::*:>:::-89>;;;>=<>187867#5:;>>:>;>>:>@EE;:;=C=BAA@@@<====>>>??>>>@@AA@??@???B=D766>=CBAA;AD:B888
@ATNG8:04284:06440
GATGGTAGTGTCAGTGCGCGTCGTCCAGAAGATCAGGAACTCTAGAAGAATTCAGATTTTTAACACGAGAGTAAACGTAAAAGAAGGTTTTACAAGACTCACGTTAACAATATTGCAGCAGTACGCACACAATCGAAGCGCAGTAAGGATGGCTAGTGTAACTAGCAAGAATACCACGAAAGCAAGAAAAAGAAGTTACGCTATTAACTATTAACGTTACCTGTCTCTTCCGAAACGAATGAGTACGAGAGAGCACACGTGTATCGTTATCGGAAAGTCT
+
899;:;;BBE>CC<<<<;;;<;9;<699<6;9;=5515599=:955.445:5:<>8;=;;';2;9485;?===<5>8::99+9949.555&5<<8=>@>>;;;:39344.444.55::;=;99<///:777)4444.488:<:::7=7;;<9<<><<===6::=:::68A>?>>873337.777177777$33133,338955327388.-(-22--+.<:>:844440/688917--(--779:<==<888888::A@@@BBBBBB>A@;;5=@69///
@ATNG8:04285:06436
GATGGTAGTATATCGCGTCGCTATCCAGAAGATCAGGAACTCTTGAAGAATTCAGATTTTTAACACGAGAGTAAACGTAAAAAGAAGGTTTTACAAGACTCACGTTAACAATATTGCAGCAGTACGCACACAATCGAAGCGCAGTAAGGATGGCTAGTGTAACTAGCAAGAATACCACGAAAGCAAGAAAAAGAAGTACGCTATTAACTATTAACGTACCTGTCTCTTCCGAAACGAATGAGTACGAGAGAGCACACGTGTCTACCATCGTTATCGGAAAGTCT
+
999C9BBE@A@BBBBDDCDBBAAAC:CCB?BBAA@@=A?BACCACE@DD@C@CCCBBBBB2B@BDECCCBDDCD>DCCCCCC5BB@C@CII<D=<;;CBCCBB;;9;=AB@CCC@CCCCBBBCCCCCCCBCB?BCCC?BCDFDCAA>B@CDC@CCCCCCDD?DDCCBB?9979BC<@?@BB<B@@>ADDDD2DB?BBBCA??A@7:8;>BB<?<??CBB?AA???AA?A?BDB=A??<?BBBBBBBB??@CAABBBBBBBA=>>==@@B?B?A???@BD:A877
@ATNG8:04285:06442
GATGGTAGTATATCGCGTCGCTATCCAGAAGATCAGGAACTCTAGAAGAATTCAGATTTTTAACACGAGAGTAAACGTAAAAAGAAGTTTTTACAAGACTCACGTTAACAATATTGCAGCTGTACGCACACAATCGAAGCGCAGTAAGGATGGCTAGTGTAACTAGCAAGAATACCACGAAAGCAAGAAAAAGAAGTACGCTATTAACTATTAACGTACCTGTCTCTTCCGAAACGAATGAGTACACATCGTCGTGTCGTGCTACCATCGTTATCGGAAAGTCT
+
@AAB?BCCCCCCBBBBBBCDDCCCC?BBC?BCCCBC@B@CCCCCCC@CD@D@BBBBBBBB5B@CC@@@CCCCCC=??@@CCC1=B?BCCCC5DHD@CCCBBBB::8;@BB@BCD@CCDCBBBCCCCCCCDBB?BCCC?BBBB?@@D?B?BBB?AAABAAAB@CBBBBB?BB?CCC?DDBBB>@??@BBCCC3BB?BBBBB=>?C7979BCC@C;??DFF?AA????>?B?BBB>BCC@CBAAA@@?ABCDCCCCCCA@A@@@CCC@BBCCC?CAAA@DE>BA@@
@ATNG8:04298:06404
GATGGTAGTATAGAGCTCTACATAGTACTCATTCGTTTCGGAAGAGACAGGTACGTTAATAGTTAATAGCGTACTTCTTTTTCTTGCTTTTCGTGGTATTCTTGCTAGTTACACTAGCCATCCTTACTGCGCTTCGATTGTGTGCGTACTGCTGCAATATTGTTAACGTGAGTCTTGTAAAACCTTCTTTTTACGTTTAACTCTCGTGTTAAAAATCTGAATTCTTACTAGAGTTCCTGATCTTCTGGTGTCGTCTATCATGTACTACCATCGTTATCGGAAAGTCT
+
3444.4<@BBB::;==<<;;;>>>>CB@<<;94999;09B8=5666<=<>;<<ABB?B@BAAC?B@AB@???;;B7AABBB1=;8?3333&3:996;;B=@C?BAA???>BBB??;??<AAA;A<<:://./.069;;7;A><<8?>>=<=<<;;9197749<9=;<=<>>AAAA<AAAAB6C;>7;;>>?/?@<@>2939;///;;9;399:9+9:;:<<><@D<@@?AB@@@<A<@>>?@@=C@@<;;:@A;;;???:::>??@??<>@F@A;@@@E<@@:@@;:
@ATNG8:04304:06412
GATGGTAGATACTCGCTGATACACCCAGAAGATCAGGAACTCTAGAAAATTCAGATTTTTAACACGAGAGTAAACGTAAAAAGAAGGTTTTACAAGACTCACGTTAACAATATTGCAGCAGTACGCACACAATCGAAGCGCAGTAAGGATGGCTAAGTGTAACTAGCAAGAATCCACGAAAGCAAGAAAAAAGAAGTACGCTATTAACTATTAACGTACCTGTCTCTTCCGAAAACGAATGAGTACTACTCTCAGAGACACACTACCATCGTTATCGGAAAGTCT
+
855:9<BBBBBDECC:::DCCBBBC8;;C?@@CCBC@B?CBDCBBBCC5:49D:93333$35:;=874@;A?@8?>00000(00+/6988.8/0)39379222:4:58B=BAA:>=<==;;;AAAAD???@:;;752:522967:78;B>:6<//)//86949999?B>@@<?C<>=>A>97775722222#299;>9@AA>><:>6<9;:6=8====>:;;:==<<7:6////(/6:////222-----778222898555:87838;;;>;C558.55.5;::
@ATNG8:04308:06447
GATGGTAGCTCGCTGATGATATCTCCAGAAGTCAGGAACTCTAGAAGAATTCAGATTTTTAACACGAGAGTAAACGTAAATGAAGGTTTTACAAGACTCACGTTAACAATATTGCAGCAGTACGCACACAATCGAAGCGCAGTAAGGATGGCTAGTGTAACTAGCAAGAATACCACGAAAGCAAGAAAAAAGAAGTACGCTATTAACTATTAACGTACCTGTCTCTTCCGAAACGAATGAGTACATAGATATACGTATAGCTACCATCGTTATCGGAAAGTCT
+
=?>A=?ABBCBBC:9;CCA@AAAAC?ACLFCCCCCBC?AABBBDC?DCAE?AAB;;;;;);:AA@;:9BBBDD=B??>=5<33.36<<=144:7474BA?A994::>A;>=?<?B>==8797527857:7/7=>?;>>><=<=>:>6;;@>B:99BCAA?A>=?BB@BB????:?==<;37881688888%8515=9>97==95;5;;;;=C<>::;;8=>AA;;;=A<@@?7?::59@;;000//;<====@AD@?@AAA?>>:>===B:====>DE:>>;;
@ATNG8:04319:06401
GATGGTAGTGTGTCTCTGAGAGTAGTACTCATTCGTTTCGGAAGAGACAGGTACGTTAATAGTTAATAGCTTACTTCTTTTTCTTGCTTTCGTGGTATTCTTGCTAGTTACACTAGCCATCCTTACTGCGCTTCGATTGTGTGCGTACTGCTGCAATATTGTTAACGTGAGTCTTGTAAAACCTTCTTTTTACGTTTACTCTCGTGTTAAAAATCTGAATTCTTCTAGAGTTCCTGATCTTCTGGTCTACTACACTGTACTCTACCATCGTTATCGGAAAGTCT
+
?@@D?BBCCBBBCCABBBCCDCCCCCGCCBAA<@BBB<BC@B?CBBBBBB?CBCBB@C@CCCC@C?BCC::;9BB?@@@@@2BC?CCCC>CBBB@CJE@CC9::ABAB@CCBDBBBB?ACC@D>BBBBBBBB?CBBB?ABBABBBBCCCAAACBB?ABB@??<?=>=>AA@@??;>>???2>9>9:::::*:<777.7/////<;9<08887'29<?A;B<==:>AAA>=><@:==>>;;5;;C:===AA@@@>>>>>>@@??>=8=677=8=?@?<?D9A:::
@ATNG8:04320:06420
GATGTAGAGAGACTGTAGCGCACCCAGAAGATCAGGAACTCTAGAAGAATTCAGATTTTTAACACGAGAGTAAACGTAAAAAGAAGGTTTTACAAGACTCACGTTAACAATATTGCAGCAGTACGCACACAATCGAAGCGCAGTAAGGATGGCTAGTGTAACTAGCAAGAATACCACGAAAGCAAGAAAAAAGAAGTACGCTATTAACTATTAACGTACCTGTCTCTTCCGAAACGAATGAGTACGATGAGAGAGCTCTCTCTACCATCGTTATCGGAAAGTCT
+
?:?BBEECCBBBBBBBDDDCCCCD>BBB@CCCCCD@B@BCBBBBB?BA@C?CAAAAAAD/C?BCBBBA@@899,9>:;;;;*;C?C?CCC<CCCFCCEBBBB;;6;>AA?CCC@CBCACBBBJICCCCBBB@BCCD@AACBCBAA9@;@>?;@AABBCCC?B?@?BB???;?@?7<>BCB>B>>98999:9%9@;A98:BB>>>=B7;;@B;><>ADCC?BBBDBAA?BAAAA=ABB?BCBBABBBB>>>CDBBBC;;;?>>=@B=>>>AE@BBB?;>>7>>>>
@ATNG8:04333:06417
GATGGTAGGACGAGCGTCTGAGTGGTACTCATTCGTTTCGGAAGAGACAGGTACGTTAATAGTTAATAGCGTACTTCTTTTTCTTGCTTTCGTGGTATTCTTGCTAGTTACACTAGCCATCCTTACTGCGCTTCGATTGTGTGCGTACTGCTGCAATATTGTTAACGTGAGTCTTGTAAAACCTTCTTTTTACGTTTACTCTCGTGTTAAAAATCTGAATTCTTCTAGAGTTCCTGATCTTCTGGGTCTACGCTCGTCGCGCTACCATCGTTATCGGAAAGTCT
+
///:68<@;@00////445><==B?BCBBB;;5;9;:,9=:?:996==?@:?@>=>+0*0A>@=C@CFFCC;<;B>BBCCC0;;69?=@8@@@@<AB>8>>-00<>=?=ACBB@B@@<@@A>@?B<;;;AAB@CCCC@CHECCBBBBA;;;BBBC@A@A@CC@C;;:DCDDF@A<@@@@@3@496:BDDF5BBBBD<BBBBBBB@@@2:;;;*;:99=9=29:=@AAAA@A;@;@BA@@@;::BE>CC:::BBBBBA@>>000@@<@@AABAB@@@?AA;A;;:
@ATNG8:04286:06495
GATGGTAGTATATCGCGTCGCTATCCAGAAGATCAGGAACTCTAGAAGAATTCAGATTTTTAACACGAGAGTAAACGTAAAAAGAAGGTTTTACAAGACTCACGTTAACAATATTGCAGCAGTACGCACACAATCGAAGCGTAGTAAGGATGGCTAGTGTAACTAGCAAGAATACCACGAAAGCAAGAAAAAAGAAGTACGCTATTAACTATTAACGTACCTGTCTCTTCCGAAACGAATGAGTACACACTCTCATATGACACTACCATCGTTATCGGAAAGTCT
+
/88:=<<@BBA=B;:9CCC:6:BB@=?@@?AABB@@=@=ACBDCAB?::094==::5<<<'<7:;?@CCBAAAE?@@@@@??0@A>C<BAA7ABD>BBGCBBCBBAB@DD@DCD?BBBCAABCCBCEBBBBB?@>>>000@AA@BB?B=@@B=BCAABBFF???>BBB>B=9<>;)00///)/9<7888788%/858/./88<=;=A=9=?@6A;@9;;?;>?<??87176;<<67888>AACBBBBAAABAAB>===@?998BBB=@>=00+09::6;=1=///
@ATNG8:04292:06450
GATGGTAGTGTCATATGAGAGTGTGTACTCATTCGTTTCGGAAGAGACAGGTACGTTAATAGTTAATAGCGTACTTCTTTTTCTTGCTTTCGTGGTATTCTTGCTAGTTACACTAGCCATCCTTACTGCGCTTCGATTGTGTGCGTACTGCTGCAATATTGTTAACGTGAGTCTTGTAAAACCTTCTTTTTACGTTTACTCTCGTGTTAAAAATCTGAATTCTTCTAGAGTTCCTGATCTTCTGGCTCTCGTAGACAGATACTACCATCGTTATCGGAAAGTCT
+
:55>9<CC@?ACCCCCCCCCBCCDCBBBBC@@>@CDD>CC?B?CBBBCCC@ABCAA=B@BBBB@C@BCBB@99;B?BBCAB0;;59?@@;BBBB?C@@;BB?BCBDCCACDECCCCC@CCB@B?@A@@@B998:CCCABBBBCCCBDCCBBBCBC?BBB@DD@D>BBCBBCCBA=@@@>?3@=B=@ADGG5CDCBB=BBDBBBCCCCAEEFE5CBBBB?A?AC?BBB;;;;:;@CCCCDC?BBB@DCCCCCCBBCBCCCCCDBBB@CCBBB@BCCB?CE>DAAA
@ATNG8:04292:06451
GATGGTACGCACACATAGATACAGTACTCATTCGTTTCGGAAGAGACAGGTACGTTAATAGTTAATAGCGTACTTCTTTTTCTTGCTTTCGTGGTATTCTTGCTAGTTACACTAGCCATCCTTACTGCGCTTCGATTGTGTGCGTACTGCTGCAATATTGTTAACGTGAGTCTTGTAAAACCTTCTTTTTACGTTTACTCTCGTGTTAAAAATCTGAATTCTTCTAGAGTTCCTGATCTTCTGGACGACGCGCACTGACACTACCATCGTTATCGGAAAGTCT
+
A?@C@CBCBBCCCCDDBBCBBBCCDCCCC:::;BBB>BC@C@CDBBCBB?BBCCC?C>A@CC?D?CCBBBBB=B8BABBB1=B8CBAB;BFDC?ABB@A?=>=>ABB?BBCBB>>>9>>>:>;A>>===>>9>A>><>?@@@@@AAAAAA?@@B<>>>;@D=C<>ACAA@AAA=A????6?;>:88777(8=:991:66///<<9=8<>=>/>AABB;?;?@<@AAA>??<A6<<AAAA;@@?<@A===A@AA@>>>@@@><==8<999=8<A996:?6>==8
@ATNG8:04294:06471
GATGGTAGGCGTGTGAGAGTCTGCCCAGAAGATCAAACTCTAGAAGAATTCAGATTTTTAACACGAGAGTAAACGTAAAAAGAAGGTTTTACAAGACTCACGTTTAACAATATTGCAGCAGTACGCACACAATCGAAGCGCAGTAAGGATGGCTAGTGTAACTAGCAAGAATACCACGAAAGCAAGAAAAAGAAGTACGACTATTAACTATTAACGTACCTGTCTCTTCCGAAACGAATGAGTACAGAGAGTACGATATGTCTACCATCGTTATCGGAAAGTCT
+
999C@DBB>ABB@BBBCBCCBCCBD=CCD@AAACGJ>BB;;;@B?BD?A>ACCCEKFI5B?A@CABCDBBBD>C;;9?==,?<8<8===8B=B9=@;@;?A99929<?>097>8>AB@A@@AA?>>?>>>>:>FDD=888=>>==:=;?AC@CCCCBBBB?CBBBAA>@A<?@A>@A@@@<@@@>ACDDE3BB<>?>@000@;=7??BBAC5:59@@??;?AA>;;;<A=@AC:ABB?AA???ABBBBCEBBB??@CCCBCCBBB?B>@@A<BBBC?BC<A@@9
@ATNG8:04304:06493
GATGGTAGTATAGAGCTCTACATAGTACTCATTCGTTTCGGAAGAGACAGGTACGTTAATAGTTAATAGCGTACTTCTTTTTCTTGCTTTCGTGGTATTCTTGCTAGTTACACTAGCCATCCTTACTGCGCTTCGATTGTGTGCGTACTGCTGCAATATTGTTAACGTGAGTCTTGTAAAACCTTCTTTTTACGTTTACTCTCGTGTTAAAAATCTGAATTCTTCTAGAGTTCCTGATCTTCTGGCGCTCTGTCACGTCTGCTACCATCGTTATCGGAAAGTCT
+
455C;BBBCBBBCCCBBBBBCCBCCCA@ACBB>AAA@:@@<@=@BBCCCC@CCBBA?C?BBAA>@>AA>>>AA@A?A@@@?2@@=@AAA=BBBB?BBA?@@4:99>=@;ABBBC@@@<@9:596<==AA:::<===A<??ABA>>;;;>>A;99:,//77<>1;7;@@??AE??7;6=@@2=9=///<<<,777==43///769>==7====.9776>9?4==9==??>?A<A=A>>9;<///@977;>>A===@=;;;>>????=>>===:>>==:=@7@;;;
@ATNG8:04308:06478
GATGGTAGAGAGAGCTCTCTCATCGTACTCATTCGTTTCGGAAGAGACAGGTACGTTAATAGTTAATAGCGTACTTCTTTTTCTTGCTTTCGTGGTATTCTTGCTAGTTACACTAGCCATCCTTACTGCGCTTCGATTGTGTGCGTACTGCTGCAATATTGTTAACGTGAGTCTTGTAAAACCTTCTTTTTACGTTTACTCTCGTGTTAAAAATCTGAATTCTTCTAGAGTTCCTGATCTTCTGGTGAGATATGCATGATGCTACCATCGTTATCGGAAAGTCT
+
344B<AA@CECCBBA;:9><<<<=ABABAB;;7;CCC?DB?B@;;9C@CC@CFBCC@A@BB@@7@=@CBBBBA@?<::998$8838=?=1<A@B?BBC?::898:BCC@DC??@?CC?BB@<A>???768==8====<?>BB>>>>>>A@@@A@@578?;?@<A=;;;>>>CBB;>>?DG5>4:488888(/:::>,////789:8518DAC.88;;?7;7;<-//9;66;=C<A@<9--)--3-39:@A@A@@@9::///79<>;@@???;?@=>:>D:BA@=
@ATNG8:04308:06488
GATGGTAGCATCATGCATATCTCACCAGAAGATCAGGAACTCTAGAAGAATTCAGATTTTTAACACGAGAGTAAACGTAAAAAGAAGGTTTTACAAGACTCACGTTAACAATATTGCAGCAGTACGCACACAATCGAAGCGCAGTAAGGATGGCTAGTGTAACTAGCAAGAATACCACGAGAGCAAGAAAAAGAGTACGCTATTAACTATTAACGTACCTGTCTCTTCCGAAACGAATGAGTACTATGTAGAGCTCTATACTACCATCGTTATCGGAAAGTCT
+
;<<A?A>CBBBABBCBCCCCCCCDC@CCF@BBBBAA?B?BBCCCCC@DD?D@CBA99999):<A@@@@A??799,99;4444$4<8>:>>>2>CB@@A;;;@A00-05=<6=@@69:AAA;:;FGCCCBBCD@DCCB>AABAAABB?B=@@B?BBBBAAAB?BBBDCC?CD@CBB<??A@A@A@A<@@===,00/>;A999A=9=869:@?B=@@@BA=ACCA@@@;?;?AA=@AC>BBCAAADCBBBBBABCC?;;>====??:>>>=E<@@@@=AA9?>;;
@ATNG8:04322:06478
GATGGTAGGCGTGTGAGAGTCTGCCCAGAAGATCAGGAACCTATGAAGAATTCAGAATTTTTAACAACGGATGAGTAAAACGTAAAAAAGAAGGTTTTACAAAGAACTCACGTTAACAATATTGCAGCAGTACGCACACAAGTCGGAAGCGCAAGTAAGGATGGCTAGTGTAAACTAGCAAAGAAATACCACGAAAAGCAAGAAAAAAGAAGTACGCTATTATCATCATTAACGTACCTGTCTCTTCCGAAACGAATGAGTAACGATGAGAGAGCTCTCTCTACCATCGTTATCGGAAAGTCT
+
67//)//4.4444:::<9///////)//75/566668<8<8<<<5506=8=8::55.4:::'71763//)/9///9:99+33333333#37883999&//--(--(---556607,220222/579775577;65/.6--(----(-2844..).384;268B?BBB?99377(799;7781778/3334:97777+3331333333#39+222....99433333....3.3633568888555262658.7//)/////3,3//------//8333999...056655(----37917///
@ATNG8:04322:06498
GATGGTAGCGCATATCAGCGCAGCCCAGAAGATCAGGAACTCTAGAAGAATTCAGATTTTTAACACGAGAGTAAACGTAAAAAGAAGGTTTTACAAGACTCACGTTAACAATATTGCAGCAGTACGCACACAATCGAAGCGCAGTAAGGATGGCTAGTGTAACTAGCAAGAATACCACGAAAGCAAGAAAAAGAAGTACGCTATTAACTATTAACGTACCTGTCTCTTCCGAAACGAATGAGTACGATGAGAGAGCTCTCTCTACCATCGTTATCGGAAAGTCT
+
BCCD@D669=BCCCBBCBDDBBBCC?CCC@BDCCCC?B@BCDCCBB?CC@D@CAA9999:*:?CCCCDGEGAA?6?B:::::*;C=@>BBB9BCE@ECCCBBBCC?C@@@??CC?BBBBCAABCCCCBBBBC@CCCD?BBBBBCBD?C@CAA?ADFCDDBB?BDCBBB?BC@BBB=??BBA<??>>ABEED3AA=A?>>CDC?><>?BBBB?B?DBEBC?BBCCCCB@B?BBD>CCC@CBBBCCBAAA@@CBBBCBBBA@@@ABB>BBBBB?BBBB>BC>B@??
@ATNG8:04324:06480
GATGGTAGCTCACGTACGTCACACGTACTCATTCGTTTCGGAAGAGACAGGTACGTTAATAGTTAATAGCGTACTTCTTTTTCTTGCTTTCGTGGTATTCTTGCTAGTTCACTAGCCATCCTTACTGCGCTTCGATTGTGTGCGTACTGCTGCAATATTGTTAACGTGAGTCTTGTAAAACCTTCTTTTTACGTTTACTCTCGTGTTAAAAATCTGAATTCTTCTAGAGTTCCTGATCTTCTGGAGATACACATGATACTCTACCATCGTTATCGGAAAGTCT
+
???D@CCCAAAA;:6>;<ACCCCCCBBBCCBB?BCDD>CC@C@CCCCCCC?CCBBC?C?BBBC@D@B@@@CCEDD?@????.=?<?99:18CCD@BBB@CB?BBBBBB?BBBAAAC?BBB@B?AA@@BBAA;<ACC?>>>8::=BAA@B>>===8<>>;@@<@<@@@===ABA<AABBB3?;>;89888(8@;;;3;===AA;;;A<BCBB.==@<<1<<6917AAAA?A=D<A878@B;>>A;>>@>@???>==D???CDAAA8=>@BB:>===;??9A=>=
@ATNG8:04326:06478
GATGGTAGTATATCGCGTCGCTATCCAGAAGATCAGGAACTCTAGAAGAATTCAGATTTTTAACACGGGAGTAAACGTAAAAAGAAGGTTTTACAAGACTCACGTTAACAATATTGCAGCAGTACGCACACAATCGAAGCGCAGTAAGGATGGCTAGTGTAACTAGCAAGAATACCACGAAAGCAAGAAAAAGAAGTACGCTATTAACTATTAACGTACCTGTCTCTTCCGAAACGAATGAGTACATAGATATACGTATAGCTACCATCGTTATCGGAAAGTCT
+
888A<@CCCCA?ACCBBDHEDBCBB:>CC@CBBBDC<D:=?BCCCC@BB?B?AAA;<<<<';3?8:B@9=>;;:0:B90000'0>:>+0//&//:6::=BBBB>><??BC?AAA=@?>?AAB?@@@@A@A;;7;>>?<????@>>><@<@?B?BAA:9:?A?C@@@@@?0000@>;>@9:9/787/3;<<=+8=4<:;:@A@@A=A=ABBC>A???>@??BB?????6:7:@@9=BB@:9:BAAABBBBBDBBAADBBBAABAAC<>>?BC?BBBB?CC>B@??
@ATNG8:04330:06489
GATGGTAGCGCGACGAGCGTAGACCAGAAGATCAGGAACTCTAGAAGAATTCAGATTTTTAACACGAGAGTAAACGTAAAAAGAAGGTTTTACAAGACTCACGTTAACAATATTGCAGCAGTACGCACACAATCGAAGCGCAGTAAGGATGGCTAGTGTAACTAGCAAGAATACCACGAAAGCAAGAAAAAAGAAGTACGCTATTAACTATTAACGTACCTGTCTCTTCCGAAACGAATGAGTACGATGAGATCTCGTGTGCTACCATCGTTATCGGAAAGTCT
+
88885:455:::>;;;DD0//9//)///)/9::99493999555<:>>:=:<<:00000)0+0//:99;;333(339;;<<+==9=9===0=<B?AA;;999//,/7;;:<?DACCAABB@ACB999@????BBBC?ABBBCBBB?A<@;;6;BBAAAA@=AB@AAB?CC?BBB?@@@BC;B@?8??@>??&:938?;@?7AA?<?785AB9@<>><;;@CABBBBB?B?BBD>A?>;?@@@AAAA@AA??>A>>>>>;?5557719777717::;7;=3=799
@ATNG8:04287:06517
GATGGTAGCACGACACGACGATGTGTACTCATTCGTTTCGGAAGAGACAGGTACGTTAATAGTTAATAGCGTACTTCTTTTTCTTGCTTCGTGGTATTCTTGCTAGTTACACTAGCCATCCTTACTGCGCTTCGATTGTGTGCGTACTGCTGCAATATTGTTAACGTGAGTCTTGTAAAACCTTCTTTTTACGTTTTACTCTCGTGTTAAAAATCTGAATTCTTCTAGAGTTCCTGATCTTCTGGATAGCGACGCGATATACTACCATCGTTATCGGAAAGTCT
+
344<7<CCCFBABBCCBBB;;;CCCCDCCCBB@BCCC>CCBD@CCBCCCD?BBCCC@C>AABB@B@CCBBCCA:>873333$3?6A??9?;::?BECABB=???CBB?ACDCA?AA>AAA<B>BA>>>>==:=ABA;??A>??AAAAA>>>@@@<>>><@@;>=>>>ACAAAA;@@?BB;B>D877766(8=7888)8:;;>?>>::18888(29:9=;?>AA<@@@@;=<<A=CDDD@=06//-/>==>>>@@@@@@A@@@?@@;?>>=>:>A>>;?A9A@;;
@ATNG8:04288:06526
GATGGTAGAGATAGCTCTCTCATCGTACTCATTCGTTTCGGAAGAGACTGTACGTTAATAGTTAATAGCGTACTTCTTTTTTCTTGCTTTCGTGGTATTCTTGCTAGTTACACTAGCCATCCTTACTGCGCTTCGATTGTGTGCGTACTGCTGCAATATTGTTAACGTGAGTCTTGTAAAACCTTCTTTTTACGTTTACTCTCGTGTTAAAAATCTGAATTCTTCTAGAGTTCCTGATCTTCTGGCGCTCTGTCACGTCTGCTACCATCGTTATCGGAAAGTCT
+
?:>C@DBBBBBBC@???;<@=<C>BAAB@@9;4;BCB=CCAC@CDHD;:95==:;=A@BCCD@C?BBCCBB<;>6993333#3838=?>3?AAA=A??<?C9>>@@??:???????C?BB?<@<@AAAA::;:==?>;>>???@@@@??>>>>>@=>>==@@<@=>>>AA????;?@DDD5@<A=@@@@@/@????6>>@::;;:;=;????/?<::94:5:@<???F>;=;?:==>>==:==A;>>>;<;>>>AA>><;;A@AE<??;;;6;@A@=DD:AB>>
@ATNG8:04295:06549
GATGTAGAGAGACTGTAGCGCACCCAGAAGATCAGGAACTCTAGAAGAATTCAGATTTTTAACACGAGAGTAAACGTAAAAAGAAGGTTTTACAAGACTCACGTTTAACAATATTGCAGCAGTACGCACACAATCGAAGCGCAGTAAGGATGGCTAGTGTAACTAGCAAGAATACCACGAAAGCAAGAAAAAAGAAGTACGCTATTAACTATTAACGTACCTGTCTCTTCCGAAACGAATGAGTACTGGCGTCTCACTCTCGCCTACCATCGTTATCGGAAAGTCT
+
<::@C@?@BBBCC?@@B@A@BBBB=BABACCDC@@<@<??A@@@A?BA@B?AAA==<<<,=8>?@A@@@@999,:=;;999$9?;<9=??9BAA=@@@@===:::,;=A@>B;;69?@=@BBAAA;;;@@@A@CBCD?@ACCCFBC?C>B@@=@CACABAA<??AAAC@BB?A??9=;88823888//0000%0>5/0/:86<@A=?:88@B;B<==A::6:BAA@?@?C=AAB9???8>=?<=;;00)0;=>@?@AAAB@@?;?==9>=;>?<?A@@=@A;A99:
@ATNG8:04302:06525
GATGGTAGTGTCAGTGCGCGTCGTCCAGAAGATCAGGAACTCTAGAAGAATTCAGATTTTTAACACGAGAGTAAACGTAAAAAGAAGGTTTTACAAGACTCACGTTAACAGTATTGCAGCAGTACGCACACAATCGAAGCGCAGTAAGGATGGCTAGTGTAACTAGCAAGAATACCACGAAAGCAAGAAAAAGAAGTACGCTATTAACTATTAACGTACCTGTCTCTTCCGAAACGAATGAGTACATAGATATACGTATAGCTACCATCGTTATCGGAAAGTCT
+
@>>@?ACDCCCCCBBBCCDCBBCCC@BEC@CCCCAB?A@CCCCCCC@DD@B?BCCAABBB2A?CFBBAACCBCD?B@@@@@@0@A=A;@@@9ADDBDCCBBBC::8;@BBBBCC@CBBBBCCCBBBBCCCBB?BBBB>B@BBBBBB>@>A<=<>BBBBBCC?AAABBB@@=:>BB;?>AAC;?>=8==;;<.=>;@;;<A@@??<>:>>>>6;6;@BAA?ACAAAAA;@;@>>9@??<?BACCCBBBBCCCCCCCC?>>>@@@AB=A==>B@BB?=166.6///
@ATNG8:04304:06511
GTTGGTAGGCGTGTGAGAGTCTGCCCAGAAGATCAGGAACTCTAGAAGAATTCAGATTTTTAACACGAGAGTAAACGTAAAAAGAAGGTTTTACAAGACTCACGTTAACAATATTGCAGCAGTACGCACACAATCGAAGCGCAGTAAGGATGGCTAGTGTAACTAGCAAGAATACCACGAAAGCAAGAAAAAGAAGTACGCTATTAACTATTAACGTACCTGTCTCTTCCGAAACGAATGAGTACGTGTGCGACGTGTCTCCTACCATCGACGAATAGAAGTCT
+
AA?C@BBC?CABBBBBBBBA@ACAE?CCB@AAACBB?B@CCCCCCC?CB@D@BBD;;;;;*;?BBBCCCDCBBA9?@88777)8B<B<BBB9AAC?BBACCCB@A?B@BA?B@?8<<<<>>>>D@@@A<;;>9@AAC;<>>?===?<@<AAB=ACCACAAA?AABBBC?BB>BBB?BBBBB<A@A;99999(9:39@@=B??>D=B=??=>:><>>=AA=B@@@<<<=A;@@B:9>>=>??C@AABAAABBAAABBBC@::7:??:===@@@BB?BCAD=>>>>
@ATNG8:04308:06502
GATGGTAGCGAGCGAGTGTGTATACCAGAAGATCAGGAACTCTAGAAGAATTCAGATTTTTAACACGAGAGTAAACGTAAAAAGAAGGTTTTACAAGACTCACGTTAACAATATTGCAGCAGTACGCACACAATCGAAGCGCAGTAAGGATGGCTAGTGTAACTAGCAAGAATACCACGAAAGCAAGAAAAAAGAAGTACGCTATTAACTATTAACGTACCTGTCTCTTCCGAAACGAATGAGTACAGAGAGTACGATATGTCTACATCGTTATCGGAAAGTCT
+
=?>B@C:;9BAABBCBCCCCCCABBACCC@BAA@CMAG@CCBAAAC?BB?B?CAC;;;;;*:>BBBGGCGBBBB9AA<;;;;$;<:<?BDF2CA@<@:;<CCCBB@C?AA=@@@<@AB@@A@ABBAC;;;CD@CCCC@BBCBB@@A=@=A<;7;DBBCBBBGCCDCCB?AA=ACA8::CBA9@==999:9:9%99;9@<B==BA;33438<>/7/7>?A>=@@@@@@@=A?ABD=C@@8;;ABBBAACCCCCCDA?@>AA@;;;000@000<BA@=29:0:766
@ATNG8:04310:06541
GATGGTAGAGAGAGCTCTCTCATCGTACTCATTCGTTTCGGAAGAGACAGGTACGTTAATAGTTAATAGCGTACTTCTTTTTCTTGCTTTCGTGGTATTCTTGCTAGTTACACTAGCCATCCTTACTGCGCTTCGATTGTGTGCGTACTGCTGCAATATTGTTAACGTGAGTCTTGTAAAACCTTCTTTTTACGTTTACTCTCGTGTTAAAAATCTGAATTCTTCTAGAGTTCCTGATCTTCTGGGCAGACTCTCACACGCCTACCATCGTTTATCGGAAAGTCT
+
955E:DBBACBCCCC9;;BBBBCBBBDCBCAA?ADED?CC@C?CBBBBBA?DCCAA>B@BBBE?C@CCBAABBBB@BBCCC2CB?CAAA<ABBB@CCC?DA=??AAAB?BBBBBBBC@BBA<A;AA?>>>>><@BBB7;:>=>==>>?AA?:;;?5:;;:>?;?<>>@@>>>;;59<?@@3@>D>@@@@@/?;77:.6/////<<;>0////'.///=6=7AB=B@@@>>>:=:=@@>>>7;:@@9??;:::///8:@BAA<???;==:989)/;//+/=6;;::
@ATNG8:04317:06508
GATAGATATATGCACGCTCTACCAGAAGATCAGGAACTCTAGAAGAATTCAGATTTTTAACACGAGAGTAAACGTATAAAGAAGGTTTTACAAGACTCACGTTAACAATATTGCAGCAGTACGCACACAATCGAAGCGCAGTAAGGATGGCTAGTGTAACTAGCAAGAATACCACGAAAGCAAGAAAAAGAAGTACGCTATTAACTATTAACGTACCTGTCTCTTCCGAAACGAATGAGTACTATAGACTATCTGAGACTACCATCGAATGAGGTTAGTCT
+
899CCBBBBBDDCCBBB@@DDD=BBE?DDDDBB@B>BBDDDBB?BB@C@BBBBBBBB3BACCCCDDCCCCC=BBBBBCD?BC@B=@@@9@CC@JCCCHGFA@>A@BB@BDD@CCCCCBCCDDCCCCBBC?CCCC<@@BBBBBB>C?C??>?BCFCCCA?ADDBAA>BC?@@@;==BA>9@8878DDED2BB?B9::CCE@?<?=@@@?=B=BADCC@CCCBBCC@B?CCD>CCC@CCBBACCCCAAAAABBBCBBAAABCCC?BAAAB>BCBB>B@CCAA@
@ATNG8:04317:06526
GATGGTAGCGAGCGAGTGTGTATACCAGAAGATCAGGAACTCTAGAAGAATTCAGATTTTTAACACGAGAGTAAACGTAAAAAGAAGGTTTTACAAGACTCACGTTAACAATATTGCAGCAGTACGCACACAATCGAAGCGCAGTAAGGATGGCTAGTGTAACTAGCAAGAATACCACGAAAGCAAGAAAAGGAAGTACGCTATTAACTATTAACGTACCTGTCTCTTCCGAAACGAATGAGTACTGCGTCTCACTCTCGCCTACCATCGTTATCGGAAAGTCT
+
6899;=?CCGCCC@@ABA@@CBBBB?BCC@DCBAA@<@=AA@C@AB@CCAC@BAA;;;;:$:4?;@EDCFCBB@9A@;;<<<';?=@5999&9B@=><;:CBBBB?D@BA=AAA=@@BBBEDBBADBBBCAA?A;<;@BBCDBABB?B?D;;7<DCBBCCC@CDCCDC@BB@BBB?@=9::/7<>;?=?=5;<@?BCBBBBBBB?B?BBBA>B???AAB=ACBA;::?B>AA@/:::4:>ADCBABCBBBBBBCCCCAA@C@C@@=@AAAB?@@AA>AB<B@@@
@ATNG8:04318:06520
GATGGTAGTACATGATAGACGACACCAGAAGATCAGAACTCTAGAAGAATTCAGATTTTTAACACGAGAGTAAACGTAAAAAGAAGGTTTTACAAGACTCACGTTAACAATATTGCAGCAGTACGCACACAATCGAAGCGCAGTAAGGATGGCTAGTGTAACTAGCAAGAATACCACGAAAGCAAGAAAAAAGAAGTACGCTATTAACTATTAACGTACCTGTCTCTTCCGAAACGAATGAGTACGATGAGAGAGCTCTCTCTACCATCGTTATCGGAAAGTCT
+
ABBC@BBAACBCCCBCCCBB9;;A@;?BB?CCCCCCC@CCCCCBC?BB?B?BBCBBBBC2B>BBCCGICCAAA8A@;;:::';?=@?CDD9CCE@FAABCCD99;;?CC@BBB@CCCCAAABBCCDBBBBC@DECC<@@CCBBBB=A>BAA?ALCDCCBD@DCCCCC?CC?CAB?BB@@?8?993::9:9:%9?<?97:CCBAA<>;<>BB@B?BDCBB?BBBB@A@?B@BAA<A;;8;BBDDBECBAAABBBBBBAA@@>>>@@?BBAAA?BBBB?BC>BAAA
@ATNG8:04324:06508
GATGGTAGTGTCAGTGCGCGTCGTCCAGAAGATCAGGAACTCTAGAAGAATTCAGATTTTTAACACGAGAGTAAACGTAAAAAGAAGGTTTTACAAGACTCACGTTAACAATATTGCAGCAGTACGCACACAATCGAAGCGCAGTAAGGATGGCTAGTGTAACTAGCAAGAATACCACGAAAGCAAGAAAAAGAAGTACGCTATTAACTATTAACGTACCTGTCTCTTCCGAAACGAATGAGTACTGTATCTATGTGTGCGCTACCATCGTTATCGGAAAGTCT
+
955>9<AAABCCBBCCCBCAAACAA=ACCDCBCFBB@BABBDBBBC@CC?B@DBB99999):>BABBBBDBABA;@A>?@@@0@D?B?BBB;BCGADCCCCCCCC?C?CC@CBB?BCBBBBDECCCBBBBBD@CDED?BABBBBBB>C@CBB?BCCCCCCC?ABBCCC@BB>???:??>@@8>=>;99999(:@;@:99CCA??;?=ABAA=@<@ADCL@CCBAAAA<?=?AB=BCC?BBBCCBBBBBBBBAAA@BBABBBBBCB7:;A@@<@A=<9<D;B=<=
@ATNG8:04293:06560
GATGGTAGATATATGCACGCTCTACCAGAAGATCAGGAACTCTAGAAGAATTCAGATTTTTAACACGAGAGTGAACGTAAAAAGAAGGTTTTACAAGACTCACGTTAACAATATTGCAGCAGTACGCACACAATCGAAGCGCAGTAAGGATGGCTAGTGTAACTAGCAAGAATACCACGAAAGCAAGAAAAAAGAAGTACGCTATTAACTATTAACGTACCTGTCTCTTCCGAAACGAATGAGTACTGTATCTATGTGTGCGCTACCATCGTTATCGGAAAGTCT
+
BCBB?CCCBBBBBBCCBBEEDEBBB?BCC@BBBC@@?A@CCCCCBC@BB?B@BBBAAAAA2B@BBBAAABBBBB<A@@CCAA2BE?B?BCC;CCC@CBBCCCE@A?BAICACCC@BCBBBBBBBBB@@@BBBACCCC@CBCCCDCC?D@CBB>ACCCDCCC>BBBBBB?BC?BAB>BBBBB<B@?9898988%8B<?>??CBBBB@B?BCBB>A>AACFE@CCBDBCB@B?BCD>BAA?CCCCCBBBBAAABBBBBBB>>>>>?CC<>>>>C@CBBA?CC=A??>
@ATNG8:04313:06567
GATGGTAGCTCTGCTCTGACTCTCGTACTCATTCGTTTCGGAAGAGACAGATACGTTAATAGTTAATAGCGTACTTCTTTTTCTTGCTTTCGTGGTATTCTTGCTAGTTACACTAGCCATCCTTACTGCGCTTCGATTGTGTGCGTACTGCTGCAATATTGTTAACGTGAGTCTTGTAAAACCTTCTTTTTACGTTTACTCTCGTGTTAAAAATCTGAATTCTTCTAGAGTTCCTGATCTTCTGGGCTGCGCTGATATGCGCTACCATCGTTATCGGAAAGTCT
+
BCCC?CCCABBCCCBBBCCCBBBCECCCDDBB?ABBB>BC@D@CCBCCCCCCCDCCAC@CCCC@C?BBDDCCCBB@BCBBB5BC=C;::6:CA@=BBB?@@=@@@CCC@CBBBCCCD?CBC@C@CCCCABAC@DCDD@CBBBBBDBBCCCCBABC@CCC@BB@B@CCBBBCCCC@C@@@@8?=C9:::::):BACC>BBCCBCEBBB@CCCC5CCCBC@C@CC@CCCCBBB@D@DCDCCC>@@BB:AB@?@BBDCCCBCBCCBCC@BBCDD?CCCC=@@;@AAB
@ATNG8:04313:06576
GATGGTAGTGCGTGAGAGAGAACCAGAAGATCAGGAACTCTAGAAGAATTCAGATTTTTAACACGAGAGTAAACGTAAAAAGAAGGTTTTACAAGACTCACGTTAACAATATTGCAGCAGTACGCACACAATCGAAGCGCAGTAAGGATGGCTAGTGTAACTAGCAAGAATACCACGAAAGCAAGAAAAAAGAAGTACGCTATTAACTATTAACGTACCTGTCTCTTCCGAAACGAATGAGTACGTGTGACGTACGTGAGCTACCATCGTTATCGGAAAGTCT
+
855>;>CCCAAACCCECBBBC@C@CCB@CHHCCC@CACCCCCCC@CC>A?ADCCCDGD3C?BBBBCBBBBCC>CBCBDHE3;;;;@CEL;CCHACCCBCCDCC@C?CC@BBC?ABCCCCCCCCCCCCCBB?BBA@>ABCBCBAA>A?AAA>BCCCCBBB@DDCCCB?CC?????BBBBC>><<:99::99%9><??8?B:AAA:;:79>>2<49>AAA>AB@@@@A8:99FHDCBB?BBBBBBCBBBBBCCCCCCCCCBBBBBC@BBDBB?BA@?=@E>DB>=
@ATNG8:04325:06563
GATGGTAGAGAGAGCTCTCTCATCGTACTATTCGTTTCGGAAGAGACAGGTACGTTAATAGTTAATAGCGTACTTCTTTTTCTTGCTTTCGTGGTATTCTTGCTAGTTACACTAGCCATCCTTACTGCGCTTCGATTGTGTGCGTACTGCTGCATTATTGTTAACGTGAGTCTTGTAAAACCTTCTTTTTACGTTTACTCTCGTGTTAAAAATCTGAATTTCTTCTAGAGTTCCTGATCTTCTGGTGTCGCTATCATGTACTACCATCGTTATCGGAAAGTCT
+
//9;6;A::<65@?@@@@@BBBB>DB;;;>;4966606A9@?CC;;;A@<?>;=>6;49;6626:=ABCAA@AA<99444$4:6:455/5=<=@CBB@BB7;<?@=>9>=<=??AA>ABB?B@BCC?>@BB@BBBB?BCEC@???@?===@??==8=>:8838<AAB;;:AAA8<9:8:(806499:::*::667.655//.557948=<=,;///8(//'597;==?>996<5:==@<><>>?=??@>>>??==>>>>AA@>><>???B=B@>?;:=6<6//
@ATNG8:04330:06592
GATGGTAGTACATGATAGACGACACCAGAAGATCAGGAACTCTAGAAGAATTCAGATTTTTAACACGAGAGTAAACGTAAAAAGAAGGTTTTACAAGACTCACGTTAACAATATTGCAGCAGTACGCACACAATCGAAGCGCAGTAAGGATGGCTAGTGTAACTAGCAAGAATACCACGAAAGCAAGAAAAAGAAGTACGCTATTAACTATTAACGTACCTGTCTCTTCCGAAACGATGAGTACCTCTCAGACGCTCGTCCTACCATCGTTATCGGAAAGTCT
+
CC<C:><<<<<==@>>CCCB@@@?@?@@B@CBBAA@=@?BCCDDDC?BA?B@BBGDCBBB1A>ABBCCCDCBAA8A;;;>>>'>;894555&5<>9>BBAAAE@@=@>AC@A@@<@@A@A@@@BCC;;;BCC?ABED@CBBBBDBB?B@BCCADCCCCCCC@CCCCBB?AC?BBF999BBD=???>ABBBB3AA=A999@@?>?>B@BBBC?A??9@@>;>@@BBBC@C@CBB=BCBBBAADCC?AA@CCCBBBBBBBA@=???:???;@?BBBB@DC=BABA
@ATNG8:04296:06613
GATGGTAGTGTCATATGAGAGTGTGTACTCATTCGTTTCGGAAGAGACAGGTACGTTAATAGTTAATAGCGTACTTCTTTTTCTTGCTTTCGTGGTATTCTTGCTAGTTACACTAGCCATCCTTACTGCGCTTCGATTGTGTGCGTACTGCTGCAATATTGTTAACGTGAGTCTTGTAAAACCTTCTTTTTACGTTTACTCTCGTGTTAAAAATCTGAATTCTTCTAGAGTTCCTGATCTTCTGGAGATACACATGATACTCTACCATCGTTATCGGAAAGTCT
+
0//:6;?A@BBBCBBCCCCDBCBCDBAAAA;:2:@BA=BD@D@CAABBBB@CCIHEAC@CCCD@E?CDDCABCDG?AAAAA2AB?CBCD=BBDD?BBCACC@AAACCC@CCCCCCCC?BBC?C@DCDC9:9C?BBDD@CBCBCCCCCCCCCCBBD?CCE@AA?A?BCBCCDCCB@BCCEE;E?A=;::::*:AABC>BBCCCCCCCC;AA@A0@CCCCAC@BB?BBCCCCC?C@BBBDDD?BBC?CCCBCCDDBBBBBBCCCBBB?B???C@BCAD?CC=BB??
@ATNG8:04307:06647
GATGTAGCGCGACGAGCGTATACCCAGAAGATCAGGAACTCTAGAAGAATTCAGATTTTTAACACGAGAGTAAACGTAAAAAGAAGGTTTTACAAGACTCACGTTAACAATATTGCAGCAGTACGCACACAATCGAAGCGCAGTAAGGATGGCTAGTGTAACTAGCAAGAATACCACGAAAGCAAGAAAAAAGAAGTACGCTATTAACTATTAACGTACCTGTCTCTTCCGAAACGAATGAGTACGATGAGAGAGCTCTCTCTACCATCGTTATCGGAAAGTCT
+
@BACCCCBBABCCCCBBBDDCCBC>BBBABBBCBB>B?BCDCCCC@CC?B?BBBABBBB3B@CBBBDDBBBDH>??;;;;;*;B@EBEDD<FBE?BCBBBBB@@?A@DD@CCC?CCCAAABGCCCAA@CCDAECBA>AACA@?>>9@=A@@=@BBBCDBB?BCCCCB?@@:???:??ABB=?==9::9999%9@;?:8:CA@@@;><>?@@4;7:>BBC?AAAA@AA6:6:@@9>CC?A@ACCCDCBABACCCCB=;;:???A@A9<>>AB?BA@@<@C:@>>>
@ATNG8:04310:06636
GATGGTAGCACACGAGATCTCATCGTACTCATTCGTTTCGGAAGAGACAGGTACGTTAATAGTTAATAGCGTACTTCTTTTTCTTCTTTCGTGGTATTCTTGCTAGTTACACTAGCCATCCTTACTGCGCTTCGATTGTGTGCGTACTGCTGCAATATTGTTAACGTGAGTCTTGTAAAACCTTCTTTTTACGTTTACTCTCGTGTTAAAAAATCTGAATTCTTCTAGAGTTCCTGATCTTCTGGTATACACACTCGCTCGCTACCATCGTTATCGGAAAGTCT
+
:<<@::0//88>@AAACBBAA@;65;<?@CBA=@:::7;B?CAEGGECBB@BCCCC@C?BBCD@C?CCBBBBA??<?@@?@.=<<799(77;;8?8:3:B479@?AA>BEBAB>AA>ABB@C?CC:::???=@@??<?>?:;:@@BAB=====;6;:;5:A:?;?>@>>@B:87;BAAA2@;@49799:+;75?@9===@>>>>773<CCCF%555=;2817?>??>>>@@=B=@:89?>.56;.65999;999;;:::>==>=:5///669=;;;9=?8??@A
@ATNG8:04326:06631
GATGGTAGGAGACACGTCGCACACGTACTCATTCTTTTCGGAAGAGACAGGTACGTTAATAGTTAATAGCGTACTTCTTTTTCTTGCTTTCGTGGTATTCTTGCTAGTTACACTAGCCATCCTTACTGCTCTTCGATTGTGTGCGTACTGCTGCAATATTGTTAACGTGAGTCTTGTAAAACCTTCTTTTTACGTTTACTCTCGTGTTAAAAATCTGAATTCTTCTAGAGTTCCTGATCTTCTGGCGCTCTGTCACGTCTGCTACCATCGTTATCGGAAAGTCT
+
>:?C9<<B:CB=B?=>>0////7//5====9:.9===0B<9>9=;;?>DD@CBBBC@B?BC;;:;?CCAABB<<<:<<<<<+@=7;<>>8>CCD?AAA@CC;;;9@AA6::@@@BAA9::C?CADA@ACCAA>@<==48899BDB>>=AA@????>==>;??<A<@A;;:==<>:<<<<<.<9>5;;===.:===@6@///7;;>?B<@@@@/?<<::4:=:;7;????@A6;6;>=?@@<@?@=;;;>BAAAB?=>=;:;=>AA388>==<;;;>8==4====
@ATNG8:04328:06627
GATGGTAGCTCTGTCTGACTCTCGTACTCCGTTTCGGAAGAGACAGGTACGTTAATAGTTAATAGCGTACTTCTTTTTCTTGCTTTCGTGGTATTCTTGCTAGTTACACTAGCCATCCTTACTGCGCTTCGATTGTGTGCGTACTGCTGCAATATTGTTAACGTGAGTCTTGTAAAACCTTCTTTTTACGTTTACTCTCGTGTTAAAAATCTGAATTCTTCTAGAGTTCCTGATCTTCTGGGTGCGCTACAGTCTCTCTACCATCGTTATCGGAAAGTCT
+
755C:BBDCBABDDDABBCCCCCDIECCC?C@C>CE@D>BBCCCBC@CCCAA?A@BBBB@B@BCBBBBBBB?BCCCC3CC?CCCC>BBBD?BBC@CC=??@ACB@BDBBBBBB?ABC?C?BAA@@???=ABDA<>>>A===>>>@@@A@@@=>==<@@;>:?B;;<;@BA:;;AAA5A<>;>BGEE/>898@-855555;:55,59::)9;;77174;<;@=<=A@@8=:=<;<99499AA3:<@===@@@@A@@?@?A>?;>;;;@<BDDC;AA:??::
@ATNG8:04299:06673
GATGGTAGCTCGCTGATGATATCTCCAGAAGATCAGGAACTCTAGAAGAATTCAGATTTTTAACACGAGAGTAAACGTAAAAAGAAGGTTTTACAAGACTCACGTTAACAATATTGCAGCAGTACGCACACAATCGAAGCGCAGTAAGGATGGCTAGTGTAACTAGCAAGAATACCACGAAAGCAAGAAAAAAGAAGTACGCTATTAACTATTAACGTACCTGTCTCTTCCGAAACGAATGAGTACACATCGTCGTGTCGTGCTACCATCGTTATCGGAAAGTCT
+
;<<B@BBCEC@<<9;:AA@AB@AAA?AAD?ABBBBD@CADCCBBBCACC@C?@@>99999):<ADAAACDB:99+9=;;;;9$9939.555&5<>:>;6<CCC@@=@=AD>BBC?BBCDDBCCCCBCBCBBB@DDED@BA@@>?;:5;?C@A@ADDAAACC?BBCDBB?BB?BBB?BA??=5>:93999988%8@;?98:BBC>@37358>>2;7;@CCC@AA;;;?@AD?BBD>BBB>??BCBBBBBBBBBAAABC?>>>;;>7828989C@AA@C?CD>C???
@ATNG8:04302:06675
GATGGTAGACACGTGTGTCTCTCGTACTCATTCGTTTCGGAAGAGACAGGTACGTTAATAGTTAATAGCGTACTTCTTTTTCTTGCTTTCGTGGTATTCTTGCTAGTTACACTAGCCATCCTTACTGCGCTTCGATTGTGTGCGTACTGCTGCAATATTGTTAACGTGAGTCTTGTAAAACCTTCTTTTTACGTTTACCCTCGTGTTAAAAAATCTGAATTCTTCTGAGTTCCTGATCTTCTGGCTCTCGTAGACAGATACTACCATCGTTATCGGAAAGTCT
+
744<9>BCCCBBBBBCCCCCCBCBBCJDCAA=ABBB:BC=A?BCDDCCC?CCCBB?B?BCCC@B?BCCCCCBBD>DCEFD2AB>AAA@:?CAA>ABB>AB>AABBBB?BAAABBCB>BAA>@:@@@@@>>>9>@AA9@>??>??AAAAAA@??A<??@<@@:=:=AAAAABAA<>>>BB;B;?;?@BBA/A@==<5=<<4==;9:=/88888%8::==5;6;>=??@A>>:==AAB@@@;???=A;;;=??@@A@>==AAAAAA:>>=>?;???@;@F:A?==
@ATNG8:04305:06673
GATGGTAGTGTCAGTGCGCGTCGTCCAGAAGATCAGGAATCTAGAAGAATTCAGATTTTTAACACGAGAGTAAACGTAAAAAGAAGGTTTTACAAGACTCACGTTAACAATATTGCAGCAGTACGCACACAATCGAAGCGCAGTAAGGATGGCTAGTGTAACTAGCAAGAATACCACGAAAGCAAGAAAAAGAAGTACGCTATTAACTATTAACGTACCTGTCTCTTCCGAAACGATTGAGTACGTGTGACGTACGTGAGCTACCATCGTTATCGGAAAGTCT
+
A?<B:>>DCCCBB=;;;BBCBCCCC?B@A?A@ABBB>B@CBCBAA=;;4;9@@@@CCCB2A<:99A@BDCAAA;@@99:::):=?A<A@>2<99/3>8;8==;<7;7=B?@==1679779<<=>=@==>>>:>8885;;;>?>>A<A=AAD@DBAAABBB?BDCCBB?>>9?AA>ABABD<BB@<@@@@@,00)/0//7>@?><><??8838====>>;????@??=B<>::1:000,00?>@@AAAAAABBBCDCBBAAACDC>AACCC?BABB?BC=A?>:
@ATNG8:04312:06654
GATGGTAGTGTCAATGAGAGTGTGTACTCATTCGTTTCGGAATGAGACAGGTACGTTAATAGTTAATAGCGTACTTCTTTTTCTTGCTTTCGTGGTATTCTTGCTAGTTACACTAGCCATCCTTACTGCGCTTCGATTGTGTGCGTACTGCTGCAATATTGTTAACGTGAGTCTTGTAAAACCTTCTTTTTACGTTTAACTCTCGTGTTTAAAAATCTGAATTCTTACTAGAGTTCCTGATCTTCTGGGTGTATCAGCGAGTATCTACCATCGTTATCGGAAAGTCT
+
///717<<0;9?;:BCEDBBBCCCC;;<CBB>B000-0@;@,////::<<?AB=@A9<6>?BB>B@CB;:@BBBB?BBBAA1::18787*3>>@398>9>A@AAABBB@BBBBBBBB=A8858==<====>?:>;;;:>>>@@BBBB@@=>;;;@<;:;;@@<@<@A>>>>>@A8;;ADD2@5858>DDE/?>==<0717:///<<6::6;DDD/@88/@4:7//*/5998?>>:>:>=9;//*/9991/88=>>:;:==;;;A@??C<>>==C=AAAA<?>9;888
@ATNG8:04316:06662
GATGGTAGCAGACGTGACAGAGCGCCAGAAGATCAGGAACTCTAGAAGAATTCAGATTTTTAACACGAGAGTAAACGTAAAAAGAAGGTTTTACAAGACTCACGTTAACAATATTGCAGCAGTACGCACACAATCGAAGCGCAGTAAGGATGGCTAGTGTAACTAGCAAGAATACCACGAAAGCAAGAAAAAAGAAGTACGCTATTAACTATTAACGTACCTGTCTCTTCCGAAACGAATGAGTACTATGTAGAGCTCTATACTACCATCGTTATCGGAAAGTCT
+
AAAC?BCBEDCB>===@<<@DBBCF@CCD@CBCB:96;>ABCBBDB?BB?B?CCBACCDD2B?BB@@@AAABBB9@>;::::*;?>?=BBB:BCDBC<;;ADD;;79=@@<???<;?BBCCCCCCCCCBCCB=AB::8;@CA@@?A=A>B@@>ACCCDDCC9;;CAAA?AA=ABB@BBBCE>??=98899:9%9>;??>@CA;:<+/+/8::*/-/@@@@=@@@@@<>9=588A<B>=:<???A@AAA??@CBAAA===898==8718>>>A;>>>=8==1;888
@ATNG8:04327:06696
GATGGTAGGCGAGAGTGAGACGCAGTACTCATTCGTTTCGGAAGAGACAGGTACGTTAATAGTTAATAGCGTACTTCTTTTTCTTGCTTTCGTGGTATTCTTGCTAGTTACACTAGCCATCCTTACTGCGCTTCGATTGTGTGCGTACTGCTGCAATATTGTTAACGTGAGTCTTGTAAAACCTTCTTTTTACGTTTACTCTCGTGTTAAAAATCTGAATTCTTCTAGAGTTCCTGATCTTCTGGGCTGCGCTGATATGCGCTACCATCGTTATCGGAAAGTCT
+
744838>A=ACCBCBCDCDDBBBEDCCLHG<<:;BBC>CCADACCBBBCC@BBBBB@B@BCCC?C?CCBAABBBC=@@@@@2@C?BBBB>BDCB@BAA=@A>979BBE?BBBCCBBB?BBD<A<A;<:9;;;<??@@<>>>???@=>>?B@@@@@<:;:<>>;>=?ABBA@@@A<>>@@?/>5;5;==>?/?BAAA7>===@@@AAA<@@@@/@@@@@<@<@@<BBBB===<B<A@@@?>7;;??3;888<<<@@>>>:9:>>>=:>?@@@<>>>><>B:B@@@
@ATNG8:04331:06678
GATGGTAGCGAGCGAGTGTGTATACCAGAAGATCAGGAACTCTAGAAGAATTCAGATTTTAACACGAGAGTAAACGTAAAAAGAAGGTTTTACAAGACTCACGTTAACAATATTGCAGCAGTACGCACACAATCGAAGCGCAGTAAGGATGGCTAGTGTAACTAGCAAGAATACCATGAAAGCAAGAAAAAGAAGTACGCTATTAACTATTAACGTACCTGTCTCTTCCGAAACGAATGAGTACGCGTCTCACTCTCGCCTACCATCGTTATCGGAAAGTCT
+
?::B@CDBBBCAAACBBBBBBDCCC@CCC@CCBCBB?B?CBDACAC?BB?A?AACCCCC;C?CCCEDCCCBB@8@@:::::*;B>B5;::4:BD@DBBBCCCCB?B?CC@CCC?CCCABBBCCCCCBCCCCBCCCC@CBCCCCBB?CACCB@BCDDDDBC?CBBBBB@CC?????CCCCC=BA?988888(9A?C@>>CCCCC?B=AABB?B?BBGCC@CBBAAAA?A>ACC>CCC?BBBCBBBBBD@@@AABBCBBCC?CBC?BBBBB@BCBB?BC=C:::
@ATNG8:04332:06666
GATGGTAGATACTCGCTGATACACCCAGAAGATCAGGAACTCTAGAAGAATTCAGATTTTTAACACGAGAGTAAACGTAAAAAGAAGGTTTTACAAGACTCACGTTAACAATATTGCAGCAGTACGCACACAATCGAAGCGCAGTAAGGATGGCTAGTGTAACTAGCAAGAATACCACGAAAGCAAGAAAAAAGAAGTACGCTATTAACTATTAACGTACCTGTCTCTTCCGAAACGAATGAGTACGAGAGAGCACACGTGTCTACCATCGTTATCGGAAAGTCT
+
A>;CACCCBBCBG@A@CCCCBBBCD>DDD?CBCBCC@B?BBCCCCC=AA@D?BBBBBCCA/A?ADDCCBBBAA@:??=??@@0@A?C@DDC:BBD@CCECCBBDB?B?CD@DAB?BCCBBCCCDFDCCCCCC?CBCD?A@DBAAAB>C@CAA?ABBDCAAA?CCCBBB@BB>999799BBD=A=<8998889%9?<?97:CBA@A7;78;@A3>:=@EGG@CBAA@@@8=;?>>9@??<?BBBBBBAACCCCBBAAABBCBBBACA<AA??A?BBBB?BC>B>::
@ATNG8:04287:06715
GATGGTAGTAGTACACTAGTCATACCAGAAGATCAGGAACTCTAGAAGAATTCAGATTTTTAACACGAGAGTAAACGTAAAAAGAAGGTTTTACAAGACTCACGTTAACAATATTGCAGCAGTACGCACACAATCGAAGCGCAGTAAGGATGGCTAGTGTAACTAGCAAGAATACCACGAAAGCAAGAAAAAAGAAGTACGCTATTAACTATTAACGTACCTGTCTCTTCCGAAACGAATGAGTACTGTATCTATGTGTGCGCTACCATCGTTATCGGAAAGTCT
+
=@@A<@BBBCCDCCCCCBB=DCBBC?CAA>ACB@@@>B=@BBA@>@=>>7;8@BBBBFED3C?BCCCCCBCCDF?BC@@@@@0@C?C@BCC;CCEABABABBBAA6;7;@;@@@?BCCCCCCGCCBBBBBBB?BBBB?AAA?@ABB@D@CBB@BDDCDAAA?BBBBCA<@@<0007;;;BD>CA@;:::::9%0>9=0/0;;>8818577AA6A:A>BBCACBBAA@@6:8:AA:C?@=?BBABBBBDBBBBBBCBBBBAAB??BB=A>><<49;9:4:A3;;;:
@ATNG8:04309:06726
GATGGTAGTATAGAGCTCTACATAGTACTCATTCGTTTCGGAAGAGACAGGTACGTTAATAGTTAATAGCGTACTTCTTTTTCTTGCTTTCGTGGTATTCTTGCTAGTTACACTAGCCATCCTTACTGCGCTTCGATTGTGTGCGTACTGCTGCAATATTGTTAACGTGAGTCTTGTAAAACCTTCTTTTTACGTTTACTCTCGTGTTAAAAATCTGAATTCTTCTAGAGTTCCTCTTCTGGTGTCTGATCTGTATCACTACCATCGTTATCGGAAAGTCT
+
344<7<ABCCCBCCCBBBCBDCCCCBBBBBBB?AABB<BB>A@BABBBBA?AAA@?;?=?ACC@B@@@??>@<8>;:;;;;+39>BABB>BBCB?BBC?BB>???@9:39ABBBBCA=AAA;?<>>>==::::==??<?AAA@@;;<=?AA>=>@<888>??<?<@>>>>@@@B7;;>>>2>:@188:::*;;;=B:A@=<=<:::>;AAAA/@===B<@<@D<;;;@@??;?=>>><@@B=88888?A@@???B===AACB<??@AA=@@;;8;D:A>>>
@ATNG8:04314:06724
GATGGTAGCATCATGCATATCTCACCAGAAGATCAGGAACTCTAGAAGAATTCTGATTTTAACACGAGAGTAAACGTAAAAAGAAGGTTTTACAAGACTCACGTTAACAATATTGCAGCAGTACGCACACAATCGAAGCGCAGTAAGGATGGCTAGTGTAACTAGCAAGAATACCTCGAAAGCAAGAAAAAGAAGTACGCTATTAACTATTAACGTACCTGTCTCTTCCGAAACGAATGAGTACAGAGAGTACGATATGTCTACCATCGTTATCGGAAAGTCT
+
?BAB@CCCBBBCDCCCCAABCCBBB=@9;89@CIBC?C@CBBBCCC@BC?B?AAAAABC8A?BBBBBBBB??=.7973333$39493:88.9<@<@AAAAAA=@;B;;>7>?@4>@@@?>>=>?@BA?>>><>>>A=>>>@@<;;<@=@?B?C???B@==:>AAABB?BB=@>@@BBCBB3??A:;;;;;+:>;>>==CC???<@<@BAD7:7;;;;B;??AB=;;6;:==>4>::4:?BBBBB>>=>>AB@@>ACBBBB?>==<?>>>B=AA@?;;>1;;==
@ATNG8:04329:06700
GATGGTAGTATAGAGCTCTACATAGTACTCATTCGTTTCGGAAGAGACAGGTACGTTAATAGTTAATAGCGTACTTCTTTTTCTTGCTTTCGTGGTATTCTTACTAGTTACACTAGCCATCCTTACTGCGCTTCGATTGTGTGCGTACTGCTGCAATATTGTTAACGTGAGTCTTGTAAAACCTTCTTTTTACGTTTACTCTCGTGTTAAAAATCTGAATTCTTCTAGAGTTCCTGATCTTCTGGTGTCTGATCTGTATCACTACCATCGTTATCGGAAAGTCT
+
344<7<CBBDABBBBBBAB@<@:566659==C?BBCC;@@=@=@BCBB;;6;A?@@<@;@?AA?B>BBCBBBBA@<?=;;;';7,3377.7333,337,7?277?>>>073===:::69>>6:6:>>>====8==>>188;;==>888EAA;;;>;;;77==,/-/<<=>>>@?9<8888,89=;?@@@@/@@@@D8???EG@@;;;:====/=888B<?<@@:=>AA;;;=B=BAA???<A995;=99;///=77:>><;9=7728:::<5<;:;/55(5<:=
@ATNG8:04293:06779
GATGGTAGGCGTGTGAGAGTCTGCCCAGAAGATCAGGAACTCTAGAAGAATTCAGATTTTTAACACGAGAGTAAACGTAAAAAGAAGGTTTTACAAGACTCACCGTTAACAATATTGCAGCAGTACGCACACAATCGAAGCGCAGTAAGGATGGCTAGTGTAACTAGCAAGAATACCACGAAAGCAAGAAAAAGAAGTACGCTATTAACTAATTAACGTACCTGTCTCTTCCGAAACGAAATGAGTACCTACTCAGACGCTCGTCCTACCATCGTTATCGGAAAAGTCT
+
345>7;AB?AAA;;6?A@ABBB@@@4?BA@ABBBCC@CFJCCBBCCACB@B=@?>::;::$48A>>>=<B<=B?6<:99:::)9?;=3877(7<<8:;66>//(/8(/(/:4:9>7;;A>>>??=;:-,,,,,(,,7707;;;99775:6<=B?BBA???AB?BBFFBC?BB?ABB>@AA@A8??A=@@@@@.??9??>>>DBAB391888088<9::///7=:;:888<A<A@A6:>DC>??=?@@@7000:==:?>@<AAAB>;>?@<=<@AA<>>==3:::+9=>=
@ATNG8:04300:06792
GATGGTAGTGTCAGTGCGCGTCGTCCAGAAGATCAGGAACTCTAGAAGAAATTCAGATTTTTAACACGAGAGTAAACGTAAAAAGAAGGTTTTACAAGACTCACGTTAACAATATTGCAGCAGTACGCACACAATCGAAGCGCAGTAAGGATGGCTAGTGTAACTAGCAAGAATACCACGAAAGCAAGAAAAAGAAGTACGCTATTAACTATTAACGTACCTGTCTCTTCCGAAACGAATGAGTACTACTCTCAGAGACACACTACCATCGTTATCGGAAAGTCT
+
///717>@@@::44499:555;6555://)//-558(/)//:999:798808344433333$3-3:<<<=====<18<99999'4>9=;BBB:BEFACBBCDCCCC@C@BC@CBB?BCCCCCCCCDCCCCCCC@BB@A>@@BAABAB?B@CBB@CBBCBCBB@BBBCCC?BB@BBC<?????8?@>;>????.?B?BBBBD@@??;@=AA@@3838ACCB?BAAAAAA>A@ABA<ACB@CDCBBBAA?????BDBBA99:;;>>AA=>877@386A=3::09998
@ATNG8:04311:06770
GATGGTAGCAGACGTGACAGAGCGCCAGAAGATCAGGAACTCTAGAAGAATTCAGATTTTTAACACGAGAGTAAACGTAAAAAGAAGGTTTTACAAGACTCACGTTAACAATATTGCAGCAGTACGCACACAATCGAAGCGCAGTAAGGATGGCTAGTGTAACTAGCAAGAATACCGCGAAAGCAAGAAAAAAGAAGTACGCTATTAACTATTAACGTACCTGTCTCTTCCGAAACGAATGAGTACGTGTGCGACGTGTCTCCTACCATCGTTATCGGAAAGTCT
+
?:;D:CBAACDCCCCCBCCCCCCCC>BBC@CCCCBB?B@BBB@ABD@BB?B?AA@99999)9@CCCABBBC?>;3;=:;:;;*;C<B?BCC9CAA?BCCCCCCBA?B@CB@BBB?BBDCCCCCCDBBBCCAA?ACCD;::ACCFBB?C@CBB@ACCCBBAC?CCCAAA@BB?AAB?BABAF@@>>;999989%9?;?:79BB@BA=C:==CD:A<AACCC?BBCEBBB@B@CBB=BCC?BBBBBB@@AB???BCBB>===AA<A@@;@BAAB=ABFH>@@<@999
@ATNG8:04312:06754
GATGGTAGAGTACAGTGTAGTAGACCAGAAGATCAGGAACTCTAGAAGAATTCAGATTTTTAACACGAGAGTAAACGTAAAAAGAAGGTTTTACAAGACTCACGTTAACAATATTGCAGCAGTACGCACACAATCGAAGCGCAGTAAGGATGGCTAGTGTAACTAGCAAGAATACCACGAAAGCAAGAAAAAGAGGTACGCTATTAACTATTAACGTACCTGTCTCTTCCGAAACGAATGAGTACTACTCTCAGAGACACACTACCATCGTTATCGGAAAGTCT
+
855<8<;;<556=BBBCDDCBBDIE@BCBBCBA@;;6;>BB@AACC?DC=?=???ABBBB2A>@AAA@ACB@@?887:4444$59494>@@7BB@?B;;<CBBBA6;6;A=ABD?BAAAABCCEB;;:B@@@@@A@C@DEECDBAA@B@C;;8;BBAAABB@CDAAAA?CC<>>=8888<@9;;;88999:(:991777779=83=:885538455;;;7:<==<<A?C<??C<BBB?BBCBBBBBBBBBBCCBAAABBDD=<>>;>=>=A<????<?@9@;;;
@ATNG8:04316:06770
GATGGTAGTGTGTCTCTGAGAGTAGTACTCATTCGTTTCGGAAGAGACAGGTACGTTAATAGTTAATAGCGTACTTCTTTTTCTTGCTTTCGTGGTATTCTTGCTAGTTACACTAGCCATCCTTACTGCGCTTCGATTGTGTGCGTACTGCTGCAATATTGTTAACGTGAGTCTTGTAAAACCTTCTTTTTACGTTTACTCTCGTGTTAAAAATCTGAATTCTTCTAGAGTTCCTGATCTTCTGGTATGACTAGTGTACTACTACCATCGTTATCGGAAAGTCT
+
955>:ACCABBBBBDCBBA<;;CBBBBCCC@@<@@?@<AC?B?BCCCDCC?BBDCC?C@CDCC@B@CCCCCBABD>;;;;;*;A>AAAA<ADCC@CJJBFC?BBCCCF?CCBCCCDD@CBB?B?CBBBCBBB?@@AA>ACCCCB@@CCDCCBBBB?BCC?CD@D<@@CCCCCBC@BCBDB.;5;5;;;;;*;B@BD>AADCCCECCC@CCCC1CCCCC>B?BB@DCDBBBB@B@BBBCDD?BAC@CCDD:::BBB@CCAAABCDE@CCCCC?BAAE@DL@E@;;
@ATNG8:04322:06763
GATGGTAGTGTGTCTCTGAGAGTAGTACTCATTCGTTTCGGAAGAGACAGGTACGTTAATAGTTAATAGCGTACTTCTTTTTCTTGCTTTCGTGGTATTCTTGCTAGTTACACTAGCCATCCTTACTGCGCTTCGATTGTGTGCGTACTGCTGCAATATTGTTAACGTGAGTCTTGTAAAACCTTCTTTTTACGTTTACTCTCGTGTTAAAAATCTGAATTCTTCTAGAGTTCCTGATCTTCTGGCTCTCGTAGACAGATACTACCATCGTTATCGGAAAGTCT
+
=::>:>CC@@?BECDCFCABAIDCCCBAACBB?BACC>DC?C@CCAA@CC?BBBBB@D@CGDBAB@CCCCCCHFE@BBBBB0BB=BABC=BBCC@DCC@BE:;;ADCDACCCBBBBC@BBB@D@CCBBBC@@6;;;;=ACCCBBCCCCCEEA@AC?BBB?BC@C@BBDCCBKCB=@;;::*:2;4;ABBC5CBBBF>CBBCCGGAAA<AA@@,@AABB?B?BB@BBBCBBC@C?BBCBAA>BBBACFCCCC;;;DBA@CEBBBCB>BCCCC@BDAA=@@0;:??
@ATNG8:04329:06773
GATGGTAGTATATCGCGTCGCTATCCAGAAGATCAGGAACTCTAGAAGAATTCAGATTTTTAACACGAGAGTAAACGTAAAAAGAAGGTTTGCAAGACTCACGTTAACAATATTGCAGCAGTACGCACACAATCGAAGCGCAGTAAGGATGGCTAGTGTAACTAGCAAGAATACCACGAAAGCAAGAAAAAAGAAGTACGCTATTAACTATTAACGTACCTGTCTCTTCCGAAACGAATGAGTACTATAGACTATCTGAGACTACCATCGTTATCGGAAAGTCT
+
:55<9<<BCB@<<96;AAABBCGCC@CCC@BBBBBB?B?CCDDBBCACH@C@CFDCCCCC5C@CCABCCCE@@@:>@??AAA0?C=@<BB<BCC@CIBAB@@00,02;96?<B:>BBCCBBAAAA:;:CCB@CCCD>A@ABBCBB?B?BBA>ACCBCCBC@AAACFC?CC?::9=A999C>@>>;9:::9:%9@;<:79BA@@?=D=@>??=B=BBCBB?BAA@@@@4979AA;A:94:@@>?>BBB>>>B765@???A988BBB?BBBBB@CCCC?BB=A?99
@ATNG8:04286:06807
GATGGTAGCGAGCGAGTGTGTATACCAGAAGATCAGGAACTCTAGAAGAATTCAGATTTTTAACACGAGAGTAAACGTAAAAAGAAGGTTTTACAAGACTCACGTTAACAATATTGCAGCAGTACGCACACAATCGAAGCGCAGTAAGGATGGCTAGTGTAACTAGCAAGAATACCACGAAAGCAAGAAAAAAGAAGTACGCTATTATCTATTAACGTACCTGTCTCTTCCGAAACGATGAGTACTGCGTCTCACTCTCGCCTACCATCGTTATCGGAAAGTCT
+
333<.455<<<665:::4449555=7<>?<>><8--*-)-,22-/0)//176::======+@@A>>AAA0//8818777999)-/,/7;;<///>:?>?A>A>C=7<594.4;;6;555:;:=>>:699ABA=CC;:49;9=<00/)/)//?9>@<;599@=>?@?>:;?>9<B=8<::=>8<37199::::%:?;?CC?8<@@=9<<;9=95:50//:65>?975553802..'.33......522229556==>>>>>>254:8995<@7::==.45(4:::
@ATNG8:04288:06848
GATGGTAGTATCTGCACACTCTGTCCAGAAGATCAGGAACTCTAGAAGAATTCAGATTTTTAACACGAGAGTAAACGTAAAAAGAAGGTTTTACAAGACTCACGTTAACAATATTGCAGCAGTACGCACACAATCGAAGCGCAGTAAGGATGGCTAGTGTAACTAGCAAGAATACCACGAAAGCAAGAAAAAGAAGTACGATATTAACTATTAACGTACCTGTCTCTTCCGAAACGAATGAGTACTACTCTCAGAGACACACTACCATCGTTATCGGAAAGTCT
+
A?@C@CDCCBCC@A@CCDECCDECHAEBC@CCCHCC@C@CCFCDBB?AE@G@DBA??>??1?ACCCACCCCCBB?BB@@?>?0@A=B?BCD;DDFABABBCCCDD9::;B?ABC@BBCCBBBBDEDDCBBBB?CBBB>AA@CCBBB>B>BBB@BCCCDBCCACBBBCCABB?BAA<??AAA=???@CCDDD3BB@A@??C@@=>5;5?BCE?C?CBB??;?;;::<=1818=C8@@@<@>>>B@@@@@@@@AACBBBDCAAABCC?@@@BD>AAAA@FF@B9:8
@ATNG8:04289:06844
GATGGTAGTATAGAGCTCTACATAGTACTCATTCGTTTCGGAAGAGACAGGTACGTTAATAGTTAATAGCGTACTTCTTTTTCTTGCTTTCGTGGTATTCTTGCTAGTTACACTAGCCATCCTTACTGCGCTTCGATTGTGTGCGTACTGCTGCAATATTGTTAACGTGAGTCTTGTAAAACCTTCTTTTTACGTTTACTCTCGTGTTAAAAATCTGAATTCTTCTAGAGTTCCTGATCTTCTGGTGTCTGATCTGTATCACTACCATCGTTATCGGAAAGTCT
+
844<7<BCCCC<;6;:<BB;66>>BBBBABAC>A@@@;@B?B?A@ACBBFACCA:989<??CD@C@CCBBBBBBB>@@?>=+744<AAB=BCAB<??A=AA59:>879@CCCCCB??<??@<@<?A@@@?AA<AC=A=AAA>???>>>AA>;;;B=>>><>@<@=???@>>>>@;??>??2=9=;>>BAA/::67607///=//8::18888(68=<?<@<@B68/:=///6<7==A@@?<@@@<@A@===??;;;@BB@@>>>@<@@B>>:;;:>;>A7>888
@ATNG8:04294:06832
GATGGTAGCGCATATCAGCGCAGCCCAGAAGATCAGGAACTCTAGAAGAATTCAGATTTTTAACACGAGAGTAAACGTAAAAAGAAGGTTTTACAAGACTCACGTTAACAATATTGCAGCAGTACGCACACAATCGAAGCGCAGTAAGGATGGCTAGTGTAACTAGCAAGAATACCACGAAAGCGAGAAAAAGAAGTACGCTATTAACTATTAACGTACCTGTCTCTTCCGAAACGAATGAGTACTATGTAGAGCTCTATACTACCATCGTTATCGGAAAGTCT
+
ABA>:@:?>>?==>>CBBBB;;;@B=CCCACCCCBB@C?AABEBBB@BC?A>AA>>>@@A2B?BEBBBCBABBG?CBBABAB2BC?CACDC:CBB?;;<CAAA;;5:9=?:@AB=;?BBBBBBBCCBBBBBA=CB@A=ABCDCCBB@C@CCB?BCCCDBBB?CCDDBA@BC@AAB?EBBAE>BB@@??CCC2BB?BDEAAADCDAD?CBBC@C@;;;CD@BBBCBAB=@=@BC=BCC?@@BABAB?@?BAAAA??>??@@A@AAB>A>B>B=AA;;6;D:????
@ATNG8:04303:06818
GATGGTAGATACTCGCTGATACACCCAGAAGATCAGGAACTCTAGAAGAATTCAGATTTTTAACACGAGAGTAAACGTAAAAAGAAGGTTTTACAAGACTCACGTTAACAATATTGCAGCAGTACGCACACAATCGAAGCGCAGTAAGGATGGCTAGTGTAACTAGCAAGAATACCACGAAAGCAAGAAAAAAGAAGTACGCTATTAACTATTAACGTACCTGTCTCTTCCGAAACGAATGAGTACACATCGTCATGTCGTGCTACCATCGTTATCGGAAAGTCT
+
ABBB?BBBBBBCCBBBBCCCCCAAD9DDD@CBBB@@>?@BBCCCDD@BB?B?BCCBBBBB3B?BCBBBBBA>>=7=BCCCCC3CD?C7;;;6;CC@CBCCCCCBB?B@CD@BBC=AACCCCBCBCCCCCCCC?BBCC>@@BBBBBB>B?BAA?ACBCAAAC?CCCCCC?BB?>>?<??BBB=B@?;998989%9A?C98:BBA>?8=597@@9?<?BCBC?CCBAADB=?>@GG>CBB?BBBBBBBACCCBBBBAAABBBBBBCBB?BBBBB@CBBB?BB>BAAA
@ATNG8:04308:06808
GATGGTAGGCGTGTGAGAGTCTGCCCAGAAGATCAGGAACTCTAGAAGAATTCAGATTTTTAACACGAGAGTAAACGTAAAAAGAAGGTTTTACAAGACTCACGTTAACAATATTGCAGCAGTACGCACACAATCGAAGCGCAGTAAGGATGGCTAGTGTAACTAGCAAGAATACCACGAAAGCAAGAAAAAGAAGTACGCTATTAACTATTAACGTACCTGACTCTTCCGAAACGAATGAGTACGTGTGCGACGTGTCTCCTAACCATCGCAATTGCCTAGTCT
+
?@?@<?:>7@;66==BBBBBBABAB<BBA>@BBB:;8;>BBBCCCB=;;6;4;BACCCCC5B?BBCBCBBCBBB=A@@AAAA2BB?B9??=*99<8=A<?;A???<?=@@@B>=;?>==<:;;?A@???@<<:=<<><??;;;??B<@=>>B?B::9BABA@CCDCCC?CB?BCC@BBBDC>???@BCCCC3::5:;;>:;;>>8=6::>>=A<??@AA7:;====><@<@AC7:9949@@@@A@A999998AABCAA@;;588188=<988:4:::95:BAAA>
@ATNG8:04312:06807
GATGGTAGCTCGCTGATGATATCTCCAGAGATCAGGAACTCTAGAGGAATTCAGATTTTTAACACGAGAGTAAACGTAAAAAGAAGGTTTTACAAGACTCACGTTAACAATATTGCAGCAGTACGCACACAATCGAAGCGCAGTAAGGATGGCTAGTGTAACTAGCAAGAATACCACGAAAAGCAAGAAAAAAGAAGTACGCTATTAACTATTAACGTACCTGTCTCTTCCGAAACGAATGAGTACACACTCTCATATGACACTACCATCGTTATCGGAAAGTCT
+
>A@H@CCBCEBBBCBBBBBBBBFEFABBCCCBBBC@C@CCCBCCCC?B?D@DCBCCBBB2A?BBBBBCBBBBB>D?@@DDD1@A@D?CCC;CDD@CBCCCBCCC?C?BA?BCC?BBBBCBCCCCCCBBBAC@CBBB?@@B>??BB>B@CBB?BCCCCBCC?CAABBB?>>;?BA8<<9898*987199::::%:?<>:49BB@@@<><>>AA:=:>BCBB>AA???@@;?<?BB=BBB@BBBBBBBBBAAACCCCA;;?B@@@CCC@CBBBB?BCCC?BB=B:99
@ATNG8:04321:06800
GATGGTAGGCGACATACATACGCGCCAGAAGATCAGGAACTCTAGAAGAATTCAGATTTTTAACACGAGAGTAAACGTAAAAAGAAGGTTTTACAAGACTCACGTTAACAATATTGCAGCAGTACGCACACAATCGAAGCGCAGTAAGGATGGCTAGTGTAACTAGCAAGAATACCACGAAAGCAAGAAAAAGAAGTACGCTATTAACTATTAACGTACCTGTCTCTTCCGAAACGAATGAGTACGTGTGCGACGTGTCTCCTACCATCGTTATCGGAAAGTCT
+
=:;C:BCC@C:;:BBABBCCCBCCG@BBBACAAACC?B?BBAA@;;5;>9>=BBBBBCBB5C?BBCCDCBBBBB;A@?@@@@0@C;@=ABB9BGEEECBBBBBCC@C@BB?BBB@CCCCAAACBBBCCCCCB@BBBB?AAA@@@@B=B>BA@<@AABBDDC@CCCCCC?AA?AAA=?@CCC<A>><>CCCC3BB>AABBCAAAB@B?BABB>=:>ACAA?AA;;;@@?B>ABB=CED@AAABBBABBA???AABBBBBBCC?BBB?BBCAC?CBBB@CB=A:::
@ATNG8:04328:06802
GATGGTAGGCGAGAGTGAGACGCAGTACTCATTCGTTTCGGAAGAGACAGGTACGTTAATAGTTAATAGCGTACTTCTTTTTCTTGCTTTCGTGGTATTCTTGCTAGTTACACTAGCCATCCTTACTGCGCTTCGATTGTGTGCGTACTGCTGCCAATATTGTTAACGTGAGTCTTGTAAAACCTTCTTTTTACGTTTACTCTCGTGTTAAAAATCTGAATTCTTCTAGAGTTCCTGATCTTCTGGATATGAGTGACTCGTGCTACCATCGTTATCGGAAAGTCT
+
;88>7:<B>B:;;6<@BBCBBCCBBCBBBBAA?ABCD>BB?B?AAABBBB?CBBBB>@=@ABB?C?ABBBBA?9<877737$786;BBC=BBBB?BAA=AB=:9:AAA?BBAAAAAA=@BA:>;>;;;;;;;:>?=>;>>>?A>>;;7@<=<//*/6//6=AD<>;>BAAA??@A688AAA-;6;7;;HEE/==>AA3;:<<=::;<=57777)6///<7=6>>=AAAA@??<?==>=B@@<@<<7<<//-9-//::;;:;;;===8=??@C=A???=BD9??A>
@ATNG8:04328:06812
GATGGTAGTATCTGCACACTCTGTCCAGAAGATCAGGAACTCTAGAAGAATTCAGATTTTTAACACGAGAGTAAACGTAAAAAGAAGGTTTTACAAGACTCACGTTAATAATATTGCAGCAGTACGCACACAATCGAAGCGCAGTAAGGATGGCTAGTGTAACTAGCAAGAATACCACGAAAGCAAGAAAAAGAAGTACGCTATTAACTATTAACGTACCTGTCTCTTCCGAAACGAATGAGTACGTGTGACATACGTGAGCTACCATCGTTATCGGAAAGTCT
+
955C;CCBBBBBCBCDBBBCCDECD@DBB?BBBCAA>A@CCECCBB?CD?C@CCA?????.??CBDBBBBC977.7<=>@@@1@D@C>BBB7BBB>BCCCCCCBB@D@BB?BBC?BBCBBCDCCCBBBAA;:6;AAA?BCCDCCCB@D?BBB>BBBBBCBC@BBBBBC?BB?BBB@?>=??8?==8>ABBB2??<??>ACBB?B;>;??@@=B=;;@DD?BBBBBBB@D=??A9A??<?AABBBAB@@@?@CA::9@BC<8=BAB?@BBBB>?@BD?BB>ABBB
@ATNG8:04304:06898
GATGGTAGTAGTACACTAGTCATACCAGAAGATCAGGAACTCTAGAAGAATTCAGATTTTTAACACGAGAGTAAACGTAAAAAGAAGGTTTTACAAGACTCACGTTAACAATATTGCAGCAGTACGCACACAATCGAAGCGCAGTAAGGATGGCTAGTGTAACTAGCAAGAATACCACGAAAGCAAGAAAAAAGAAGTACGCTATTAACTATTAACGTACCTGTCTCTTCCGAAACGAATGAGTACTGTATCTATGTGTGCGCTACCATCGTTATCGGAAAGTCT
+
B???@CBCBBDCCEDDDBBBCCCCC@CBB?BCCD;;:;>BDCCCBEADE@D@CCDBBBBB5BADCBBBA@@DEC<@>;;;;;*;C@C=@@@9ACCBDCDCBBBAA@B@CE@CCB@BBCCDDCCBAAAABDBB@BBCD>@@CBBBBC@C@CAB?BAACCCCC?BBBCBB@BB?ABA<A@@AA988798899:9%:>?@A?ACCB=<:<777>A.838AAAA?CB@@?BB=@=?AD=A???BCBBBBBB??999@???CCBBAA>>>>:==???;>>==9=A3;;:9
@ATNG8:04309:06851
GATGGTAGATATATGCACGCTCTACCAGAAGATCAGGAACTCTAGAAGAATTCAGATTTTTAACACGAGAGTAAACGTAAAAAGAAGGTTTTACAAGACTCACGTTAACAATATTGCAGCAGTACGCACACAATCGAAGCGCAGTAAGGATGGCTAGTGTAACTAGCAAGAATACCACGAAAGCAAGAAAAAGAAGTACGCTATTAACTATTAACGTACCTGTCTCTTCCGAAACGAATGAGTACGTGTGACGTACGTGAGCTACCATCGTTATCGGAAAGTCT
+
BBBC?BBCCAABCCCCCBBBBBBDD@DBB@CBBBBB@B?BBCAAAC?AA?C?CBBBBBBB3B?BBBBBCCC@@?8=>=>>?>0?E>C=BBB:BDIADCCCAAADD?C?CC@CCC=CCCBCBBCBCCCCCBBB@CA@A>A@AA@AAB?C@CBB?BDCCCCCC?CCCCAA?BD@BBB999BBA:A@@9<<<==.??>B@>@CCBA>:=:=>AA<A<A@BBB@CCBBABB>A>ADD>CAB?BCCCCCBBBBAAACCCDDCC???BBBC?@??BB?BBBB@CH>CC??
@ATNG8:04315:06885
GATGGTAGACACGTGTGCTCTCTCGTACTCATTCGTTTCGGAAGGGACAGGTACGTTAATAGTTAATAGCGTACTTCTTTTTCTTAGCTTCTTGGTATTCTTCTAGTTACACTAGCCATCCTTACTGCGCTTCGATTGTGTGCGTACTGCTGCAATATTGTTAACGTGAGTCTTTGTAAAACCTTCTTTTTACGTTTACTCTCGTGTTAAAAAAATCTGAATTCTTCTAGTAGTTCCTGATCTTCTGGACATGAGTGATGCAGATACTACCATCGTTATCGGAAAGTCT
+
:@@C<AAABB@@==<555<;;;;;;:599=>97@@@B=@B>B=BB;@@@A<@@C;;7:=A??;8<=@A@BBC;;;=00000$.8(----(--(/17785;>358?;=257::?:::800/6959//3738849A?@>A88333:;;<9>=>>881557.5<1:12555522222'22577'2.7159:9;(969==/;766666699+......"...//3839:4888///6616166:373.37;17933/////////88888;888.33773,37834;?.34:2
@ATNG8:04324:06891
GATGGTAGTGGATACATCAGACACCAGAAGATCAGGAACTCTAGAAGAATTCAGATTTTTAACACGAGAGTAAACGTAAAAAAGAAGGTTTTACAAGACTCACGTTAACAATATTGCAGCAGTACGCACACAATCGAAGCGCAGTAAGGATGGCTAGTGTAACTAGCAAGAATACCACGAAAGCAAGAAAAGAAGTACGCTATTAACTATTAACGTACCTGTCTCTTCCGAAACGAATGAGTCACACTCTCATATGACACTACCATCGTTATCGGAAAGTCT
+
9:89687844.4944555<<=:;;7:==066=;;;:>8<@@ABA>2;4.4.4;///;;;);6/////4:<;;;199444444#44.4.444&5:;49;6559;55.5.55.4998:;;=696><><><<6557:///)//77//5>./)///)/:///;=<8<@:98;1//*///)/;/77.7>>=BBCC1@@<???<<<CA?895888>:>5:8A?>584543334:055<1;33-33378;8889:3339;<333...3.-(---./56633-33(3888
@ATNG8:04325:06869
GATGGTAGCTCGCTGATGATATCTCCAGAAGATCAGGAACTCTAGAAGAATTCAGATTTTTAACACGAGAGTAAACGTAAAAAGAAGGTTTTACAAGACTCACGTTAACAATATTGCAGCAGTACGCACACAATCGAAGCGCAGTAAGGATGGCTAGTGTAACTAGCAAGAATACCACGAAAGCAAGATAAAGAAGTACGCTATTAACTATTAACGTACCTGTCTCTTCCGAAACGAATGAGTACGTGTGACGTACGTGAGCTACCATCGTTATCGGAAAGTCT
+
:9:<8<CCBCBBBDCCFC@@ABBBCACCC@CBBBAA@B?BBCDEBB=@@?B?B@@99999)9?DCCCCDAA:98+9@;;;;:$9<39.555&5;<8=C?CCCCED?B?BC@CBB@BBCCCCCCCCCCCCCBB?BBBB?CBBBBBBC>C@C?@>@BCDDDBB?BCBBBC>AA?AAA>ABCCC=B>><>BBCD>DB?BBACE>BBB@B@BCGG@C@??@AA?BCCCCAA=@>CAA<ABB?BCCCCCCCBBBBBBBCCBBBBBBBCCC@BAABC?BBAA?BD=BAAA
@ATNG8:04325:06873
GATGGTAGCGCGACGAGCGTAGACCCAGAAGATCAGGAACTCTAGAAGAATTCAGATTTTAACACGAGAGTAAACGTAAAAGAAGGTTTACAAGACTCACGTTAACAATATTGCAGCAGTACGCACACAATCGAAGCGCAGTAAGGATGGCTAGTGTAACTAGCAAGAATACCACGAAAGCAAGAAAAAGAAGTACGCTATTAACTATTAACGTACCTGTCTCTTCCGAAACGAATGAGTACAGAGAGTACGATATGTCTACCATCGTTATCGGAAAGTCT
+
@<@B?BECCCBBCBBBBBBABC:99.;CC?B@AB:;5;4;AABBCC@CC?A>@@@@AAA6A?BBBBFCCCA@?5=9;4=;+;<.5.55)5996;BCEA@@AA<@;;;5<<;5:CCCHBCDCCDCCCD;;;<BBB@CBBBCB@@4:4:::5;BBBBB::9:AAA9:79A???817:///(///(/////'0;6;>8B=99:A9>:>A@@;>:>:@@C@BBBBBBA?C?ACD?C>?=?ABECC@@@CCCCBBBBBAAAFBB?>>:=AA@@<@;;=:??8?:::
@ATNG8:04327:06855
GATGGTAGTATCTGTCTACGAGAGCCAGAAGATCAGGAACTCTAGAAGAATTCAGATTTTTAACACGAGAGTAAACGTAAAAAGAAGGTTTTACAAGACTCACGTTAACAATATTGCAGCAGTACGCACACAATCGAAGCGCAGTAAGGATGCTAGTGTAACTAGCAAGAATACCACGAAAGCAAGAAAAAGAAGTACGCTATTAACTATTAACGTACCTGTCTCTTCCGAAACGAATGAGTACGTGTGACGTACGTGAGCTACCATCGTTATCGGAAAGTCT
+
///7489<<666===<=<666;;;?:?>@:=BBBAB?B?BBC=@:;600+0;?>A?====,<9?>;?BAA@BBB<BB=====(55058@AB799@8@C<<9ABAA?B?BB>BAB?BCCCABABCBBB@::;@:>C@@=@CCCBBBD=>;@000????@@?<?B@?<>:00+000:==099+9>>:@BCCC147/7889:=>>@:<5<<;;5;:=;@@A@CB@@B>>9>758C?CBB===</////3=?>;;;:8888888===>8BCB<:5:98828;3::85
@ATNG8:04327:06882
GATGGTAGCGAGCGAGTGTGTATACCAGAAGATCAGGAACTCTAGAAGAATTCAGATTTTTAACACGAGAGTAAACGTAAAAAGAAGGTTTTACAAGACTCACGTTAACAATATTGCAGCAGTACGCACACAATCGAAGCGCAGTAAGGATGGCTAGTGTAACTAGCAAGAATACCACGAAAGCAAGAAAAAAGAAGTACGCTATTAACTATTAACGTACCTGTCTCTTCCGAAACGAATGAGTACGAGAGTCAGAGCAGAGCTACCATCGTTATCGGAAAGTCT
+
=::C@CCCCBB;;;BCCCCCBBAAC=BA@=>@@=@?4;69>>:@<B?@@;?;@?<==@A@1D@BCCCCCCBBB@;A@@@BBD2BB>A=@@@7@BB>BBBBCGCCB?B@DD?BBB?BCBBBBBBBBBCBBBCD@ECBB?BBBBCCCC?C@CCC@CCCCCCCC?CCCDDD@?@<?BA>ABAAA<@@@;9:9:99%9@;@899BCCAB?B<>>CC?B?ABBBB>BBAA@@@@B@BBC=CDD?BBCCBBCCBBBBBBBB@AA@@>>>@>>9=@BBC?BBBB=??8?888
@ATNG8:04289:06923
GATGGTAGCTCTGCTCTGACTCTCGTACTCATTCGTTTCGGAAGAGACAGGTACGTTAATAGTTAATAGCGTACTTCTTTTTCTTGCTTTCGTGGTATTCTTGCTAGTTACACTAGCCATCCTTACTGCGCTTCGATTGTTTGCGTACTGCTGCAATATTGTTAACGTGAGTCTTGTAAAACCTTCTTTTTACGTTTACTCTCGTGTTAAAAATCTGAATTCTTCTATAGTTCCTGATCTTCTGGGCAGACTCTCACACGCCTACCATCGTTATCGGAAAGTCT
+
??@C@CCB@BADCBBBBBDDDBBBCCCCCCBB@BCCD>CC?B?BECDCCC@BBBBB?BADDCC?C@BBCJCCBBBACDDCC3CE@CABB=ACCF@CCDABB;;;@CCD@CCDDDCBC?BCB@C@CDCC@@@B@CCCC@DDD>BB@@@CCCCABBB@DDD@CC?CAEECCCBBBB?CCCCC<CAE=@@DDE5CC@@A=@CCCBCCCCC@CDDD5CBBAA?AADD@BBCAAAB@B@BABBCC?BBBC?BBABBBBDD@@?CBB>ACD@C???B@BCCC@CD>C?99
@ATNG8:04290:06947
GATGGTAGCTCTGCTCTGACTCTCGTACTCATTCGTTTCGGAAGAGACAGGTACGTTAATAGTTAATAGCGTACTTCTTTTTCTTGCTTTCGTGGTATTCTTGCTAGTTACACTAGCCATCCTTACTGCGCTTCGATTGTGTGCGTACTGCTGCAATATTGTTAACGTGAGTCTTGTAAAACCTTCTTTTTACGTTTACTCTCGTGTTAAAAATCTGAATTCTTCTAGAGTTCCTGATCTTCTGGGCAGACTCTCACACGCCTACCATCGTTATCGGAAAGTCT
+
:55>;>BBBB<ADFABAB@AABBAAAAACBA@=@@@A<BE@D@CBBBDDE@ABBCCAC?BBCC@G>CCBCCCCCC?;;;::.:A>C@AA<AABCACCD@EC;;;;DBCACCCCBBBD?@@B>B>@@BC;;;;@GCCC@DCCCCCDDDBBBCBBBD@C::;;C@DACCBBCCCDJBEABAB9B@C@CCFFF5CCBAA>AFCBBBDB;;7;AAA0BCBCDGH@BB?BCCCEBC?C@CCBCBB?BACH>CCCCBBBCB@@@@@@?CCC@BBCAB?@A@C?BB=B@;;
@ATNG8:04293:06922
GATGGTAGCACACGAGATCTCATCGTACTCATTCGTTTCGGAAGAGACAGGTACGTTAATAGTTAATAGCGTACTTCTTTTTCTTGCTTTCGTGGTATTCTTGCTAGTTACACTAGCCATCCTTACTGCGCTTCGATTGTGTGCGTACTGCTGCAATATTGTTAACGTGAGTCTTGTAAAACCTTCTTTTTACGTTTACTCTCGTGTTAAAAATCTGAATTCTTCTAGAGTTCCTGATCTTCTGGTCTACGCTCGTCGCGCTACCATCGTTATCGGAAAGTCT
+
:55A9=BDCBBBBBBDEBBCBBCCBA?@BBCD@CCCC>CC@C@BCCCCCCADD@A@AC@BBBDAD@BBCBBCBAA;>=@??.??=ABBC>BBBC@C?@;==499:ABB@BBBFC??@598A?B?AAABBA=>=@@@A<>>>@<<===>>>A???A<>>>=AB<@:>;;;@@@??:<<>>>3><B<??BBB/@@;;;1;;:888;::<4:::;)7::7>9@:@@<@A@>>>><><>@@??>388@;???@AA>>:<;///=88=A<???>>;>>@@=BD;C:66
@ATNG8:04298:06914
GATGGTAGCGCACACATAGATACAGTACTCATTCGTTTCGGAAGAGACAGGTACGTTAATAGTTAATAGCGTACTTCTTTTTCTTGCTTTCGTGGTATTCTTGCTAGTTACACTAGCCATCCTTACTGCGCTTCGATTGTGTGCGTACTGCTGCAGTATTGTTAACGTGAGTCTTGTAAAACCTTCTTTTTACGTTTACTCTCGTGTTAAAAATCTGAATTCTTCTAGAGTTCCTGATCTTCTGGTGTCGTCTATCATGTACTACCATCGATCTTGGTAAGTCT
+
855@9=DBBBDEAA@@@BDCCCAAACDCCD@@>@BBB=BD@C?CCCCCCC?CCCDD?D@DCBB?CACBBBDDDBB@BCCDC1BB@BBCC=BABB@BBB>BC9;;ABCFAEFCCCCCD=;=DAC@CCJECCCC@BBBB@BBCCCCCCCCCCC:;:CCCCC?BB@C@CCCBBCCCC?CDCED;C@D?BBCCC5CD@@@=@BABBCCBBBBDDDE5CCC;<;<@CF?AACCBCB?B@CHFCBB=A@@;@BCAAABBBBCDBBCCCCCCACBBBCBBB?CACE@BBBC
@ATNG8:04299:06915
GATGGTAGAGTATCATGTGTATCTACCAGAAGATCAGGAACTCTAGAAGAATTCAGATTTTAACACGAGAGTAAACTTAAAAGAAGGTTTTACAAGACTCACGTTAACAATATTGCAGCAGTACGCACACAATCGAAGCGCAGTAAGGATGGCTAGTGTAAATTAGCAAGAATACCACAAACGCAAGAAAAGAAGTACGCTATTAACTATTAACGTACCTGTCTCTTCCGAACGAATGAGTACGTGTGACGTACGTGAGCTACCATCGTTATCGGAAAGTCT
+
999@<;8?;;655<<==<;;9/////497749<<A@>;?::444444345.58<<<>>@?6@?CCDBBBAA995)5949==0<<5:.555&4997==::94444.75;84===4:;??=C999CCBBCB:;6;;;;@CBBBC@99697@@@;?>>=>=000*0*//::4776/4/+/888(////38888.996:344:9745068<<>>@;///::95//////3.36;;6355.483349999933388>=@77377773338333;27733,33(3333
@ATNG8:04306:06919
GATGGTAGATAGACTGTAGCGCACCCAGAAGATCAGGAACTCTAGAAGAATTCAGATTTTTAACACGAGAGTAAACGTAAAAAGAAGGTTTTACAAGACTCACGTTAACAATATTGCAGCAGTACGCACACAATCGAAGCGCAGTAAGGATGGCTAGTGTAACTAGCAAGAATACCACGAAAGCAAGAAAAAAGAAGTACGCTATTAACTATTAACGTACCTGTCTCTTCCGAAACGAATGAGTACAGAGAGTACGATATGTCTACCATCGTTATCGGAAAGTCT
+
:55C:BBBBBBCBBBBDDDCBCCCD>CCC@CCCCBB>B@CCCAACB?CC?C=ABCBBBBB3B?B>??BDCCCCC>DBAAAAA2@B>C5;;;.;;;5;<;;BBHCB?B@DD@DBC?BBCCBBCECDDBBBBBB?BC??=@CCBAAAC@C@BBA?ABBDDCCC?BBCBBC@BB?99:<??A@@9>==9::9:9:%0>;>0/0=8?>?69578<=0;7:@DBB?BE?@@@?694:AB=BBB@BBBBBBBCCBBBBBBBBBBBBBBB?>=:=AAAF=A>=>;=>6>777
@ATNG8:04312:06948
GATGGTAGTATATCGCGTCGCTATCCAGAAGATCAGGAACTCTAGAAGAATTCAGATTTTTAACACGAGAGTAAACGTAAAAAGAAGGTTTTACAAGACTCACGTTAACAATATTGCAGCAGTACGCACACAATCGAAGCGCAGTAAGGATGGCTAGTGTAACTAGCAAGAATACCACGAAAGCAAGAATAAGAAGTACGCTATTAACTATTAACGTACCTGTCTCTTCCGAAACGAATGAGTACGTGTGACGTACGTGAGCTACCATCGTTATCGGAAAGTCT
+
@;AC@CCEDC:;;BB;:;BCBBCCC@CCCAA@AC@A=@@CBBCCCCACC?B@CCCBBBAA1@<@ACBBBABBCD=BABBA@@,;;59255509ACBCCCCMHB@@<@<>>9>@@<@BAACBBBCCDC=;;DC@BBA@>@CDC@@@D?B?BAA>ACCCABAB?ACB???>AA?????BA@AB=AAA>9948B?BB?BDB>>6::B>B?AACC@C@CBCAA>AAAA@@@DG@CBB=B::6:???@@BB>>>BAAACBBBBAAAFCCB?C???A????B?BB=B???
@ATNG8:04314:06941
GATGGTAGTGTCATATGAGAGTGTGTACTCATTCGTTTCGGAAGAGACAGGTACGTTAATAGTTAATAGCGTACTTCTTTTTCTTGCTTTCGTGGTATTCTTGCTAGTTACACTAGCCATCCTTACTGCGCTTCGATTGTGTGCGTACTGCTGCTATATTGTTAACGTGAGTCTTGTAAAACCTTCTTTTTACGTTTACTCTCGTGTTTAAAAAATCTGAATTCTTCTAGAGTTCCTGATCTTCTGGCTCTCGTAGACAGATACTACCATCGTTATCGGAAAGTCT
+
944;7;CDCCABCCCC===@?>??CB==;;;>9<<<<5;;7;:==>9;9C:@@@?@1:45;;?2<79@BCCCBAA?@@EED5CC@CCCD=@@@@=@@@<@B9;;BCCCABCCCCGGDABBB@C@CCBBBBBB?BBBB<@@@;<;CCCBBBCBB;;:BBB<BA<@;?>>=??>>:5::<;;+;.505;???+>=944)549595=@999,95959#5555<1616>:<==@?>=:=8<<<<<B499>:@?>A@BBBBBBCCBBB@@@C?@;;;B@BBCB>BC=BBBB
@ATNG8:04320:06921
GATGGTAGAGAGACTGTAGCGCACCCAGAAGATCAGGAACTCTAGAAGAATTCAGATTTTTAACACGAGAGTAAACGTAAAAAGAAGGTTTTACAAGACTCACGTTAACAATATTGCAGCAGTACGCACACAATCGAAGCGCAGTAAGGATGGCTAGTGTAACTAGCAAGAAAACCACGAAAGCAAGAAAAAGAAGTACGCTATTAACTATTAACGTACCTGTCTCTTCCGAAACGAATGAGTCGTGTGCGACGTGTCTCCTACCATCGTTATCGGAAAGTCT
+
945:5:>DCCCBBBBDCCCFBABCC?CCFADCCBAB@E@BACABAA@CC?B@BABBFCCC3D@BBEBB@@??BD;87;>===,>==B?BBB<BAA?BACABBB@A?@AEG@BBB?@@@@ACDBBACA@@CBC?BB::7;@@?@@@D?C@CCC@A@@ABBCC?CBC????BBCC58677733,3?<;?@@?@2>?9?AA@BBAAA;?488@@:@789AAA49:<=888;A6==D169?<>B@?;;;AA;;;;?;;;<;:;A<@@B=C>>>><>??A8<<5<;;;
@ATNG8:04322:06948
GATGGTAGTATATCGCGTCGCTATCCAGAAGATCAGGAACTCTAGAAGAATTCAGATTTTTAACACGAGGGTAAACTAAAAAGAAGGTTTTACAAGACTCACGTTAACAATATTGCAGCAGTACGCACACAATCGAAGCGCAGTAAGGATGGCTAGTGTAACTAGCAAGAATACCACGAAAGCAAGAAAAAGAAGTACGCTATTAACTATTAACGTACCTGTCTCTTCCGAAACGAATGAGTACGTGTGACGTACGTGAGCTACCATCGTTATCGGAAAGTCT
+
745@;>BBABBDCCDCBBBCCCCCC@CCC@BCCDCB@B@CCCFDDF@CC>B@CCDDCDGC5B?BCCB@@@<@AB;D;;:::);?<A@CCC:CBB?BBBBBBB>><??BB?BBB?BBBBBBBBB@@@A:::>;>AAA<AAAA=>>=:?<>;B>ACCCDC:99;CDDBB?BC@CBB?BB::;/<;;5;BCBB0;;6;BBCCBB@@5:6;BDC@C?CBBBC?CBBB????B@CBB=B;;8;BBBAACDCCCFBBBCCCCCCAAADCCABCBCCBCCBB?BC=CBBB
@ATNG8:04323:06914
GATGGTAGGACGAGCGTCTGAGAGGTACTCATTCGTTTCGGAAGAGACAGGTACGTTAATAGTTAATAGCGTACTTCTTTTTCTTGCTTTCGTGGTATTCTTGCTAGTTACACTAGCCATCCTTACTGCGCTTCGATTGTGTGCGTACTGCTGCAATATTGTTAACGTGAGTCTTGTAAAACCTTCTTTTTACGTTTACTCTCGTGTTAAAAATCTGAATTCTTCTAGAGTTCCTGATCTTCTGGGTCTACGCTCGTCGCGCTACCATCGTTATCGGAAAGTCT
+
955>9>CC@CCABBAACCBBCBCC@CBBBCBC@CBBC=CD?B?BBBCCCC@BBBBB?E@DCCC?D?CCCCBBCDD@BBBBB1BD?CABA<AB@@?BBB=BB<@@@CCD@CCCCCCCC?BBC@C?DCDDBBBB?CCCC?CCCBCCCCBBBCCBBBD?BBB?BC?C?CCCBBBCCCAGCBCB;CAD?BACCC5CCBBB>BBCCCCCCBC?CDEE5CBBBCAC@CD?CCCBBBB@C?BACBBB@B@BA=ACBCCCCCCC999CBABA@>AABBD?BBCC?CC=B??@
@ATNG8:04325:06904
GATGGTAGAGAGAGCTCTCTCATCGTACTCATTCGTTTCGGAAGAGACAGGTACGTTAATAGTTAATAGCGTACTTCTTTTTCTTGCTTTCGTGGTATTCTTGCTAGTTACACTAGCCATCCTTACTGCGCTTCGATTGTGTGCGTACTGCTGCAATATTGTTAACGTGAGTCTTGTAAAACCTTCTTTTTACGTTTTACTCTCGTGTTAAAAATCTGAATTCTTCTAGAGTTCCTGATCTTCTGGATACACTCATGTGCACCTACATCGTTATCGGAAAGTCT
+
??;>:>>>DCDDCDBCCDCBBBCCBDDCCDCC@CCDE?FDAC=BACCCCC@CCCCB?B?BCCC?C@BCB?@?BBC@CBBBB3AB>AABC>C?@@?BCC?BB=???BBB?BCCCBBBC?BAA??=@@=>=@@@=@A@@;>>ABA@@@AAAAAA@@@<:;::?A9=:=BA=>>>>>;@?>>?2>:?8=====*<=8888)89:877<9//(////'/9>@A<B=@@;@AA@???<>=A@@??A<>>@<??===/----/<@==A8;;B=>=>@=?AAA===6==:/
@ATNG8:04328:06927
GATGGTAGGACGAGCGTCTGAGAGGTACTCATCGTTTCGGAAGAGACAGGTACGTTAATAGTTAATAGCGTACTTCTTTTTCTTGCTTTCGTGGTATTCTTGCTAGTTACACTAGCCATCCTTACTGCGCTTCGATTGTGTGCGTACTGCTGCAATATTGTTAACGTGAGTCTTGTAAAACCTTCTTTTTACGTTTACTCTCGTGTTAAAAATCTGATTCTTCTAGAGTTCCTGATCTTCTGGCGCTCTGTCACGTCTGCTACCATTCGTTATCGGAAAGTCT
+
8844.44:64455<<::;><=<<<<@=:999:5:;:1;:5>34444459495555.616==G:@:AGDAA9655.55===*<<9=>==177//)//7)/51559<55.6=955555.44;6<696@D956>9555949A@@BB@>>000;;8<>:>@@=@@9?8<999>;;<@==;===*:2:9:::::(9==AB6@99555::::.5555$5/////)//)//444446<3887///)//5057///7//555979///-660-/)///)/;996991//--
@ATNG8:04332:06910
GATGGTAGCGCACACATAGATACAGTACTCATTCGTTTCGGAAGAGACAGGTACGTTTAATAGTTAATAGACGTACTTCTTTTTCTTGTCTTTCGTGGTATTCTTGCTAGTTACACTAGCCATCCTTACTGCGCTTCGATTGTGTGCGTACTGCTGCAATATTGTTAACGTGAGTCTTGTAAAAACCTTCTTTTACGTTTACTCTCGTGTTAAAAATCTGAATTCTTCTAGAGTTCCTGATCTTCTGGGATGTGTGCGCAGTGACTACCATCGTTATCGGAAAGTCT
+
35;>7<:55=59:A:99@@A?;;AA;;97;/0)///:39<8<:666B=>>8;<;<<=3;155:@20,/////;//-<475555$--(---89188;=9=<<7;@5::7<9:8<<<=@@==@BBB?B=BBA?<>00)07774:@@666;;>==<==>>?@9:9>A@:D<@@AABBB@A;?>>>==,=8=44444&44;<<)55549995668<<<<(55555.5.5<85//0///)/27:999<.54::1:555<::99;9999;;???=@@@A@=@@AC?BA;@:;;
@ATNG8:04332:06941
GATGGTAGCGCATATCAGCGCAGCCCAGAAGATCAGGAACTCTAGAAGAATTCATGATTTTTAACACGAGAGTAAACGTAAAAAGAAGGTTTTACAAGACTCACGTTAACAATATTGCAGCAGTACGCACACAATCGAAGCGCAGTAAGGATGGCTAGTGTAACTAGCAAGAATACCACGAAAGCAAGAAAAAGAAGTACGCTATTAACTATTAACGTACCTGTCTCTTCCGAAACGAATGAGTACCTCTCAGACGCTCGTCCTACCATCGTTATCGGAAAGTCT
+
@AAD@D;99A@C;;;@?@?99:455)5:;55999554949;;4444.4<7<5:33333333$36;9//////89916//////$3828-333&3995:::9999//(/068488:6;:;=>==BCDDAAACCDADCBC@BBCCCCCB>@=A999:CCCGDA@=@FDDAA?AB@BBD>??>;;3???;?EDED3BA?BBBBCDBBB?B?BBBB?A>BADBA>ABAAAAB=A?ABB>BCC?BBBAABD@AA@BBCCBBBCBBBC?CBB?BBA?C?CCAA?BB>B888
@ATNG8:04288:06968
GATGTAGAGAGACTGTAGCGCACCCAGAAGATCAGGAACTCTAGAAGAATTCAGATTTTTAACACGAGAGTATACGTAAAAAGAAGGTTTTACAAGACTCACGTTAACAATATTGCAGCAGTACGCACACAATCGAAGCGCAGTAAGGATGGCTAGTGTAACTAGCAAGAATACCACGAAAGCAAGAAAAAGAAGTACGCTATTAACTATTAACGTACCTGTCTCTTCCGAAACGAATAGTACGATGAGAGAGCTCTCTCTACCATCGTTATCGGAAAGTCT
+
9:;AA@CFBBBBCCCCCCAAACCD>CCC?BAAC@@?A?CCCBCCC@CC@C?CBBBBBAA2B@BBCCBBBBBC@ABBABBAA18899?CCC:BBB?BBBBBBBBB?B@BB?BBB?BBBBCBBBCCC@@@CCC@CCBCACCBCBCAA<B?CAA>ACCCCAAC@DDCBAB@BB?BBB=??CCC>BAA=@CDCC/DD?B:::BB@@A<?<?AAB?B@BBECC?BBCCBBB?@>ADD<B;;8;BBAABCCAAABBBCDCC@@@CBBBD?BAAAC@CBAA@CD>A<<>
@ATNG8:04288:06970
GATGGTAGTGTGTCTCTGAGAGTAGTACTCATTCGTTTCGGAAGAGACAGGTACGTTAATAGTTAATAGCGTACTTCTTTTTTCTTGCTTTCGTGGTATTCTTGCTAGTTACACTAGCCATCCTTACTGCGCTTCGATTGTGTGCGTACTGCTGCAATATTGTTAACGTGAGTCTTGTAAAACCTTCTTTTTACGTTTACTCTCGTGTTAAAAATCTGAATTCTTCTAGAGTTCCTGATCTTCTGGACGACGCGCACTGACACTACCATCGTTATCGGAAAGTCT
+
344<8>=CBCCFCA=AABAAAAAACCBBAB;;7;DEFDDG@C?CBCCBBD@CDA;;6;>BCBC?B@BBACCC>>>;9;;;;;$;99559:1:;7<27//)//)//55>>:>AA>@@@@:>>><@=BBBAAACC@BCBC@C;;<CBA@A@BCACALGACBCABB>B>BBCCA@ABC@CCBCB9B?C@BCFGF5CECCD>CBBAABC;;;5;;;;*;AA;<7;<AC?BBBBA@@=B>BBABBB>BBC@DBAAAAAABB;;<CCCCCBC@CCBCCACCCG@BB<BB@@
@ATNG8:04294:06990
GATGGTAGTATCTGCACACTCTGTCCAGAAGATCAGGAACTCTAGAAGAATTCTGATTTTTAACACGAGAGTAAACGTAAAAAGAAGGTTTTACAAGACTCACGTTAACAATATTGCAGCAGTACGCACACAATCGAAGCGCAGTAAGGATGGCTAGTGTAACTAGCAAGAATACCACGAAAGCAAGAAAAAGAAGTACGCTATTAACTATTAACGTACCTGTCTCTTCCGAAACGAATTAGTACATAGATATACTTATAGCTACCATCGTTATCGGAAAGTCT
+
:77?<A@CBBBCDBBDBBBDCCCEG@ECC@CCCCCC@C?BBDCBBB@CC@C@BBB;<<;;';<A?@BBBBBBA@9?A99999$9;<;3333&3896:;:@<=B=C<?<>A=AB@<@@@@B=>>>A>>>A@@A:?>>A:=<=>BB@@:>;>8=;>BBCBABB>BB@@AD?CC?BBD?AA999+3<;88>>>?19<7>BBBAAAAA<><>???<A<AA?>?;A>>>;<<<A=@@@9@??8>9>@ABEDBBBCBBBBAA>ACCBBBCC?AAAAC?CCCC?BB=B888
@ATNG8:04301:06964
GATGGTAGGAGACACGTCGCACACGTACTCATTCGTTTCGGAAGAGACAGGTACGTTAATAGTTAATAGCGTACTTCTTTTTCTTGCTTTCGTGGTATTCTTGCTAGTTACACTAGCCATCCTTACTGCGCTTCGATTGTGTGCGTACTGCTGCAATATTGTTAACGTGAGTCTTGTAAAACCTTCTTTTTACGTTTACTCTCGTGTTAAAAATCTGAATTCTTCTAGAGTTCCTGATCTTCTGGCGCTCTGTCACGTCTGCTACCATCGTTATCGGAAAGTCT
+
855>;>CC?ABBBDCDBABBECCBBBCCCCBB@BBBF>EE@D@EBBCCBB@DBBAA=A?AABB?B?CCBBBCBCB?BBCCC3AA=@@@@<ADAA>?@=:==<?>@CCC?AABBBB@@<ACC?C?C@@>>?>?:?>>>7;;@AA@??@@AAA=>;A<;=>=??<?<A@@?BBBAA;??>HE;E7<7;@@?@/@A@A@:@@>>>@=<==18888(6<=>?=B<@?<AABAAAA<A=BAAAAA:>>><???@>>>>>@@?@;;<@B@@<>>>>@<@@@@<@D9@===
@ATNG8:04303:06975
GATGGTAGTAGTACACTAGTCATACCAGAAGATCAGGAACTCTAGAAGAATTCAGATTTTTAACACGAGAGTAAACGTAAAAAGAAGGTTTTACAAGACTCATGTTAACAATATTGCAGCAGTACGCACACAATCGAAGCGCAGTAAGGATGGCTAGTGTAACTAGCAAGAATACCACGAAAGCAAGAAAAAAGAAGTACGCTATTAACTATTAACGTACCTGTCTCTTCCGAAACGAATGAGTACTGTATCTATGTGTGCGCTACCATCGTTATCGGAAAGTCT
+
;;;;<<8?A:95<<:;;<=<;>:5925<<8<@BB;;6:=9:6>><<7<?2949B?????@,?=?AABBAAA999,:?;;;;;*;?;<9=@@2<@D:@>>@>B@9;8;<>>;>?@=@AB@@@@@B@;;;@@@@?BBBC>A@@CDCCD?D@CAA?ABCCDCCC???@CCC?BB@BBA498988239989:::;:%9>90//89;67;<@;A@>>8<49;>>?;?AA@AAB@C<??B<?>A?ABA@AAA??>BBBBAAABA@;;0//88*//<<9;<<=;277,522/
@ATNG8:04311:06967
GATGGTAGACACGTGTGCTCTCTCGTACTTATTCGTTTCGGAAGAGTCAGGTACGTTAATAGTTAATAGCGTACTTCTTTTTCTTGCTTTCGTGGTATTCTTGCTAGTTACACTAGCCATCCTTACTGCGCTTCGATTGTGTGCGTACTGCTGCAATATTGTTAACGTGAGTCTTGTAAAACCTTCTTTTTACGTTTACTCTCGTGTTAAAAATCTGAATTCTTCTAGAGTTCCTGATCTTCTGGGATGTGTGCGCAGTGCCTACCATCGTTATCGGAAAGTCT
+
85:>;>CACDDBBACCCCCDFEEDCCCCC@BD?CJJJ=CCACAAA@DECC?CCCAA>B@FCEC@C?AACBBAAAD?CCCCC3CC?B:9818==B?BBC@CC799=>?><@AFFB?BB>BBB@C=BBCCCCBB?@BBA<>>??>>>>@B>>>@@@@=====BB<@;??AAAA@::7;?AAA2>:><??@@@/@>>AC7>:88B???>>;>A@>*9?A8=5=?BB>@AACCCC?C?AAAAC@:@@@@7@000:9=9BB=;;>>:><>:>>ABB;??AA<AA9>>;:
@ATNG8:04313:06984
GATGGTAGTAGTACACTAGTCATACCAGAAGATCAGGAACTCTAGAAGAATTCAGATTTTTAACACGAGAGTAAACGTAAAAAGAAGGTTTTACAAGACTCACGTTAACAATATTGCAGCAGTACGCACACAATCGAAGCGCAGTAAGGATGGCTAGTGTAACTAGCAAGAATACCACGAAAGCAAGAAAAAAGAAGTACGCTATTAACTATAACGTACCTGTCTCTTCCGAAACGAATGAGTACGAGAGAGCACACGTATCTACCATCGTTATCGGAAAGTCT
+
:99A<?AAAAAA?@CFCCCDBCCCC@BCC>@ABABB@B@CFFECCC@BC?C@GCCCDDCD5B@AAACFBBB;;;09@;;;;;*;@=@?CCC;CCC@CCICCCCAA<B?BB?B@@=ABBCGDECCCCCCBAAB?BDBA?CBBBBBBC@C@BBB?CCBCCBBB?CBBBCB?CD?:9:5::ADC>A??;999999%0;;>0/0?;AAB:=:;>=>7=:@C@?=?BAAABB=@>?CC>BBB?BA@ABBBBBBBBBCCBB@BBBBB??BC?A@@?A=AA>><>B8=;;;
@ATNG8:04314:06953
GATGGTAGTATCTGTCTACGAGAGCCAGAAGATCAGGAACTCTAGAAGAATTCAGATTTTTAACACGAGAGTAAACGTAAAAAGAAGGTTTTACAAGACTCACGTTAACAATATTGCAGCAGTACGCACACAATCGAAGCGCAGTAAGGATGGCTAGTGTAACTAGCAAGAATACCACGAAAGCAAGAAAAAAGAAGTACGCTATTAACTATTAACGTACCTGTCTCTTCCGAAACGAATGAGTACACATCGTCGTGTCGTGCTACCATCGTTATCGGAAAGTCT
+
344=9<AA?AA@;95>;;<ACCCCB?BBB?BB;;;C;?<@@@@@@B9::@C?BB@@>DDD3C=BBBCCFCB??>8>@AABBB5BB@B=@@@9AAC@CBCBBBB@@;@?AA>B@@>ABCCCCCCGCBBCBA@@@DCCC@EABABBBC@C@CBB?BCCCCCBB?BBBBBB?BB?999>AABCC:@=>9::999:%:><?:8:CCA@@;@=AA@@<><>@BCC@BCBA???>A>ACF?BBB?BBBBBBBBCBBBBBCDAAACCCBBBCC?BABBB@CCCC@CD=BBBC
@ATNG8:04322:06963
GATGGTAGCAGACGTGACAGAGCGCCAGAAGATCAGGAACTCTAGAAGAATTCAGATTTTTAACACGAGAGTAAACGTAAAAAGAAGGTTTTACAAGACTCACGTTAACAATATTGCAGCAGTACGCACACAATCGAAGCGCAGTAAGGATGGCTAGTGTAACTAGCAAGAATACCACGAAAGCAAGAAAAAGAAGTACGCTATTAACTATTAACGTACCTGTCTCTTCCGAAACGAATGAGTACGTGTGCGACGTGTCTCCTACCATCGTTATCGGAAAGTCT
+
;::A9BBBBCBBBBCDBBBCCCECC@BCC@DCCDBB@A?BBBBBCC?CC?C?ABBBBBBB3B@BBBACCCCAAA:@@:;;;;.;C?C?CCB=BCEACCCCCCCDD@C@BA?ABB?BDCBCCCDCBBCBBBBB>BC??>@BBCCC??=A@CCC?BAACCCCA?CCCCCC?CD@>>?=@@??>8?@A=ADCCC2CD?B?>?DCA@@<?<??@@<@=AACBB?BB???A@<?=?CC>BAA>ACCCCBBBBDBBBCBBB>===??:>>?<?C@@B?BBBB?AB=B999
@ATNG8:04327:06960
GATGGTAGCTCGCTGATGATATCTCCAGAAGATCAGGAACTCTAGAAGAATTCAGATTTTTAACACGAGAGTAAACGTAAAAAGAAGGTTTTACAAGACTCACGTTAACAATATTGCAGCAGTACGCACACAATCGAAGCGCAGTAAGGATGGCTAGTGTAACTAGCAAGAATACCACGAAAGCAAGAAAAAAGAAGTACGCTATTAACTATTAACGTACCTGTCTCTTCCGAAACGAATGAGTACGATGAGAGAGCTCTCTCTACCATCGTTATCGGAAAGTCT
+
?AAA>ABCB@ABB::;CBBBBBBBC@CDC@CCCD?@<@?AABBBBC@BB?B@CDFBBBBB2A?BBB??@ABBA@8@>;;;;;';C>D<?@@7@A@=@BBBBCC;;;;@CC=AA@>@CBBBCCCFCCBBBBCB?@@@@<@BBBCEAA>B@DCB?BDCCBBBC>AAABBB@BB?>>?=A@AA@;>993::9999%9@;998:CA@?@:=:<9AC7;7;?CAA?ACAAABB?B?BBD=BBB?BBBBBBBCCCCCC>>>BC;;:=888?A<BB;;??B988=AC:@888
@ATNG8:04332:06965
GATGGTAGATACTCGCTGATACACCCAGAAGATCAGGAACTCTAGAAGAATTCAGATTTTTAACACGAGAGTAAACGTAAAAAGAAGGTTTTACAAGACTCACGTTAACAATATTGCAGCAGTACGCACACAATCGAAGCGCAGTAAGGATGGCTAGTGTAACTAGCAAGAATACCACGAAAGCAAGAAAAAAGAAGTACGCTATTAACTATTAACGTACCTGTCTCTTCCGAACGAATGAGTACATAGATATACGTATAGCTACCATCGTTATGGAAAGTCT
+
@@BD?BDDBBBBCBBBDEDDCCCCC=BBB>ABBBCC?B@BBACDCC?AA@C?A<=9::::)98?>BBBDCC79:,:=;;:::$9?<?4999&0<75<0/0==><A<A?BB@BDD@CCCCCCBBBBBBBBBBB=ABBB?BCCCCC;:4;=@;;8;BBBBBBD=@@BBBDAED?AAA?BBAAA<???:99::99%9<;>97:@?>@A6:789AA2;7;>BAA>AA;::?@=@=AB?ABB@BA???BBBBABDEE???>::9------4://6>:@<:6:=35522
@ATNG8:04286:07021
GATGGTAGTAGTACACTAGTCATACCAGAAGATCAGGAACTCTAGAAGAATTCAGATTTTTAACACGAGAGTAAACGTAATAAGAAGGTTTTACAAGACTCACGTTAACAATATTGCAGCAGTACGCACACAATCGAAGCTCAGTAAGGATGGCTAGTGTAACTAGCAAGAATACCACGAAAGCAAGAAAAAGAAGTTCGCTATTAACTATTAACGTACCTGTCTCTTCCGAAACGAATGAGTACTATAGACTATCTGAGACTACCATCGTTATCGGAAAGTCT
+
=8:@>BBDBCAABBHDCCBCCDBBB@CBC@BBDA998;7;;CCCCCADD@B@BCCBBBBB5B?CDCCCCBCBDF>AACB?AC@:996;CCD9CCCABBBCDCBBB@D@CC?CBD?CCDCDDCCBBBBDCCAA?BDAA?ABBBBB@@<@?B@A>ABCBBBBD?BBBCBB>BB?999<??BCD:BA@<@@BBB3BC?BB@@@@@??5;5;>=>;@<@????7;;;:9::0808::/:=>:>;;;B>>>AA?@@AB@>===BA>>>?A;>????<@>:;7;D8?;::
@ATNG8:04302:07032
GATGGTAGATATATGCACGCTCTACCAGAAGATCAGGAACTCTAGAAGAATTCAGATTTTTAACACGAGAGTAAACGTAAAAGAAGGTTTTACAAGACTCACGTTAACAATATTGCAGCAGTACGCACACAATCGAAGCGCAGTAAGGATGGCTAGTGTAACTAGCAAGAATACCACGAAAGCAAGAAAAAGAAGTACGCTATTAACTATTAACGTACCTGTCTCTTCCGAAACGATGAGTACTATAGACTATCTGAGACTACCATCGTTATCGGAAAGTCT
+
:;;<9=>B>C>;;9@B@=A;<955;4;;@865<<5505:>===A9:89@:?9?9979987$35:;<==:>:377(33<<;;-4@7<.444&5994;=BBEE:;;<@=@@;@BA=AAABBBBBBCAAAABBB>BDBD:;;BD@@@C9;8;DA>BBBBBCCF@CBAAAA5:0;000+0....)..0)0@>>>076188333=;::<>897778>:=?BCC>@@@@@@A;?9??A9A:9987>?@@B@??>889BBAAAAABBBBB@B@AAA=@@@@;=@;@99:
@ATNG8:04303:07004
GATGGTAGACACGTGTGCTCTCTCGTACTCATTCGTTTCGGAAGAGACAGGTACGTTAATAGTTAATAGCGTACTTCTTTTTCTTGCTTTCGTGGTATTCTTGCTAGTTACACTAGCCATCCTTACTGCGCTTCGATTGTGTGCGTACTGCTGCAATATTGTTAACGTGAGTCTTGTAAAACCTTCTTTTTACGTTTACTCTCGTGTTAAAAATCTGAATTCTTCTAGAGTTCCTGATCTTCTGGCTCTCGTAGACAGATACTACCATCGTTATCGGAAAGTCT
+
855>;>CDBBB@@?DBBCJHBBACBCCBCCAA?BBBD>CC?C@DCBBB@B?CCDCD?B?BBBC?C?CBC>>?CBD?AACCC3BB?BBBB<BBB@78:@;@A9???AAA<????BBBB@B??<><>A@>>====A@@?;???@@?888>?@AA@>?;;;;:;;5;;===BAAA@B<?@?AA/=1918<<==+=@:;;1;=====A=;;5;===/<===?;?=@@<@A@E>>><@=???@AA:>>>9>>>8::@@@AAA?AABA>=<8;:;>>:>@@@<??9?===
@ATNG8:04306:07037
GATGGTAGGCGTGTGAGAGTCTGCCCAGAAGATCAGGAACTCTAGAAGAATTCAGATTTTTAACACGAGAGTAAACGTAAAAAGAAGGTTTTACAAGACTCACGTTAACAATATTGCAGCAGTACGCACACAATCGAAGCGCAGTAAGGATGGCTAGTGTAACTAGCAAGAATACCACGAAAGCAAGAAAAAGAAGTACGCTATTAACTATTAACGTACCTGTCTCTTCCGAAACGAATGAGTCTGCGTCTCACTCTCGCCTACATCGTTATCGGAAAGTCT
+
<::B9AAC?BBBBCCBBBBCCCBBC=CCC@CCCDBC@B@CCBCCCB=BA8:8;BBAABBC5B@CBBCCB@@:::/:?999:9)9?<>3877&337178;?777@@3933>8@?A:>;;;@@@@@@AAAA>6637?>@<@A@@@??@=C<AAC?BBBBBBBC@DBBBBB>AA?BBB=AA99:,8978<>>>?1;<7<<87<<===5;6;>>?=A=AA;;;;878>==>7;7;@D:?BB?BBBECCCBCBB?@?B??AC@<;8<>>>>??>:>@@A:>=9>A@5
@ATNG8:04309:07025
GATGGTAGCACGACACGACGATGTGTACTCATTCGTTTCGGAAGAGACAGGTACGTTAATAGTTAATAGCGTACTTCTTTTTCTTGCTTTCGTGGTATTCTTGCTAGTTACACTAGCCATCCTTACTGCGCTTCGATTGTGTGCGTACTGCTGCAATATTGTTAACGTGAGTCTTGTAAAACCTTCTTTTTACGTTTACTCTCGTGTTAAAAATCTGAATTCTTCTAGAGTTCCTGATCTTCTGGGTGTATCAGCGAGTATCTACCATCGTTATCGGAAGTCT
+
345>:>CCCCB@;@BBACB:6659@ACCFD;;9;AAA>AEAGACCBBCCC@CDDCC@D>@ACC@C@CBCCCCCBD<87333$3=4>>?;1<@@A@DBD@AA8::ABCC?AABCBBBB>BBB?B>BA?B?A>>:@CAA:==?>>>@@DCCB:;;>A<AAA:?A=A=AA?@>>>;;7;?ABB6?:>:88888(8>///)/89///<99<18887(5=>>>=B;@@<@A===??;?<>?>>>G<>>>>9>@>=====@??=<=>88995///:=9B@@@=A<???>
@ATNG8:04314:07024
GATGGTAGACACGTGTGCTCTCTCGTACTCATTCGTTTCGGAAGAGACAGGTACGTTAATAGTTAATAGCGTACTTCTTTTTCTTGCTTTCGTGGTATTCTTGCTAGTTACACTAGCCATCCTTACTGCGCTTCGATTGTGTGTGTACTGCTGCAATATTGTTAACGTGAGTCTTGTAAAACCTTCTTTTTACGTTTACTCTCGTGTTAAAAATCTGAATTCTTCTAGAGTTCCTGATCTTCTGGACAGAGTGTGCAGATACTACCATCGTTATCGGAAAGTCT
+
9@@A?ACB@@ADB@B;99@BDBBCBBCCCGHG@CCCD>BB@BACDCBCCG?BBBBB>AAFECB@B@BBBCCCAAB?BBBBB3@>8@88729AAB@CBB?A?6989>@@?BAAAABDD>@?<=D>???>==7838?@?<@@>>>?A@@@A@@@>>>;788<@@:><>@>>>>>??;??>>>/>1838BEEH/@>===4=;;;;;BAAA<????/=886A=B=>><>@@>==B=C=AAAAAA;>>>7;;988;;;;>@;;;;?>>;;7;?BBB;>=77166.6///
@ATNG8:04324:07014
GATGGTAGTAGTACACTAGTCATACCAGAAGATCAGGAACTCTAGAAGAATTCAGATTTTTAACACGAGAGTAAACGTAAAAAGAAGGTTTTACAAGACTCACGTTAACAATATTGCAGCAGTACGCACACAATCGAAAGCGCAGTAAGGATGGCTAGTGTAACTAGCAAGAATACCACGAAAGCAAGAAAAAGAAGTACGCTATTAACTATTAACGTACCTGTCTCTTCCGAAACGAATGAGTACATAGATATACGTATAGCCTACCATCGTTATCGGAAAGTCT
+
CBBD?BCBABBBBD@@@<@>CCCCC?CBB@BCCBBB@C>AACCCCBABB@C@CAB;;;;;';:??>A?CAA@AA9@?:;:::*;C>C5;;;*:A=:;CCBCBCCD@C?CE@C@@<@B@@@BCICBBCCCC??:>C:::6;BB@BB::8;?BBB@CBBBCCCB?BCCBAA=9939:8/8=;7718::7<CCCC2BB?BABBBFB??<?588>>:>;>>CCC?BBAAA=?5:6:@B=BAA=@AA@??????CBAAB?;;?===;;6;??=A;;;D?B???=AA9A999
@ATNG8:04334:06443
GATGGTAGCTCGCTGATGATATCTCCAGAAGATCAGGAACTCTAGAAGAATTCAGATTTTTAACACGAGAGTAAACGTAAAAAGAAGGTTTTACAAGACTCACGTTTAACAATATTGCAGCAGTACGCACACAATCGAAGCGCAGTAAGGATGGCTAGTGTAACTAGCAAGAATACCACGAAAGCAAGAAAAAAGAAGTTACGCTATTAACTATTAACGTACCTGTCTCTTCCGAAACGAATGAGTACGGAGAGAGCACACGTGTCTATCGTTATCGGAAAGTCT
+
9>@B@B>CCB=BB@@@BAB@AAEBB?BAF?CABA@@<@:@@ABBCC?CD@D@ECA@@@?@.A<??BBA?@?899+9<?>=>:);?;@;???2>?@:@@?A<;;555)48;;8A<<7<<?@AB@@AA:;9@=>>99:9C;999@?????D=ABA<@AB@@@;:8:AADBA>AC?BBB5<8?:92933,3;;;<;&;>988499BA@==:=<:::><A<??BAA<@??<?;<8=9==B:A??177;;<;7818<<>>??AB@?:B=??>@888>6;<67/6;.7787
@ATNG8:04344:06420
GATGGTAGTACATGATAGACGACACCAGAAGATCAGGAACTCTAGAAGAATTCAGATTTTTAACACGAGAGTAAACGTAAAAAGAAGGTTTTACAAGACTCACGTTAACAATATTGCAGCAGTACGCACACAATCGAAGCGCAGTAAGGATGGCTAGTGTAACTAGCAAGAATACCACGAAAGCAAGAAAAAAGAAGTACGCTATTAACTATTAACGTACCTGTCTCTTCCGAAACGAATGAGTACTATGTAGAGCTCTATACTACCATCGTTATCGGAAAGTCT
+
;<<D@DDBCCBB;;:BBBBC9::BB?DBB@BCDCBC::9;CCCDBC?BC?@=AAAAAAAB2B?DCDDCCCCCCC>CCBBBBB5AA:?4:;;6;CC@CCCCEB@@@<@@BB?CBB@BCCCCBBBCCCBBBBBC?CCCC?BBBB@@994:;??@=ABBBECCC@CBBBCC@BB@CBB?AAA@?8@=<8<<<<=>'?A?C97:BBBAB<><<?BC<@=@EFCC@BB@@@@@>A?ABA<A@@>@CBCCCCCCABBBBBBBAAA@@@ABAB?B>>>C?BB<<8:D;B;:9
@ATNG8:04346:06404
GATGGTAGACATATCGTACTCTCTGTACTCATTCGTTTCGGAAGAGACAGGTACGTTAATAGTTAATAGCGTACTTCTTTTTCTTGCTTTCGTGGTATTCTTGCTAGTTACACTAGCCATCCTTACTGCGCTTCGATTGTGTGCGTACTGCTGCAATATTGTTAACGTGAGTCTTGTAAAACCTTCTTTTTACGTTTACTCTCGTGTTAAAAATCTGAATTCTTCTAGAGTTCCTGATCTTCTGGCGCGTATGTATGTCGCCTACCATCGTTATCGGAAAGTCT
+
@>>A?ACCBFDDBCBBC@@?;;<<><=B>CCC@CCCB=@B>B>BBCBCBC?B@@?A=A=ABBA?B>BABCBBBBD>===<;);<;>987(388=6@@@<=?499???A@BBBBB>>A=AA@<@<@>>>888;;<;<?178:>>=>?????=====:?>><>>=@=AB;;;<A>>8<<<;;-;6<59:AAA///-;;43-----5335+5252$2555505166-2588>>@=C<AAA==><>>C<>9<==///:==@@A==:=:<7<777716>==7==6=;;;
@ATNG8:04349:06445
GATGGTAGTGTGTCTCTGAGAGTAGTACTCATTCGTTTCGGAAGAGACAGGTACGTTAATAGTTAATAGCGTACTTCTTTTTCTTGCTTTCGTGGTATTCTTGCTAGTTACACTAGCCATCCTTACTGCGCTTCGATTGTGTGCGTACTGCTGCAATATTGTTAACGTGAGTCTTGTAAAACCTTCTTTTTACGTTTACTCTCGTGTTAAAAATCTGAATTCTTCTAGAGTTCCTGGTCTTCTGGCTCTCGTAGACAGATACTACCATCGTTATCGGAAAGTCT
+
75:<7<=BBBBBCB?@996CDBBCBBC:;;AB?@@@E@BE?B@AAAB;;;=@@CAA?A>AACC@C@ECCCCBBAI?AAHLI5BB?BCCK?GBBB?BBC?BC:<;;CBC?CBBCBBBC>BBC?B?CCBAABBB?BCCCACCCCCCC;;;BA;;;A@<A;;5;A>A>BBB;;9BDCACCCEI;K@C9;;BAA,ABBBC;ABBCCCHIDCABCCC2BBCBB=A@CB?CBB@@AC@C@CD@C;;6;?B?BC;;;CBBB@@@CBBBAACC?BCBBA?BB::8:B=BC@@
@ATNG8:04351:06441
GATGGTAGAGTACAGTGTAGTAGAACCAGAAGATCAGGAACTCTAGAAGAATTCAGATTTTTAACACGAGAGTAAACGTAAAAAGAAGGTTTTACAAGACTCACGTTAACAATATTGTAGCAGTACGCACACAATCGAAGCGCAGTAAGGATGGCTAGTGTAACTAGCAAGAATACCACGAAAGCAAGAAAAAAGAAGTACGCTATTAACTATTAACGTACCTGTCTCTTCCGAAACGAATGAGTACACATCGTCGTGTCGTGCTACCATCGTTATCGGAAAGTCT
+
A<<D@DBBBBBCDDBBBCCCCCCC@C@BCCACBCB@@>A?CCEAAAC@BA=?<?@@BCGGC3B>AABBBBCCA@@9??@AAAA2<@;>.;;;.;BB?BCCCBCB;;6;;@B>BCD@CD;;;CCEGECCBBDBB=A>;;5;;;;AA@B?B?B@@=@BAABCCB?BCDCBB?BA=@@@=?>?BC>A?@<::9999%9>;<@=BBA>98)/).3654=69?BBB@AAAC989<?<?AB=BBC?CBBBBBBBB???A@@AA@?BB=88;;=8<A<==7@??C>CC=A@BB
@ATNG8:04353:06425
GATGGTAGTATAGAGCTCTACATAGTACTCATTCGTTTCGGAAGAGACAGGTACGTTAATAGTTAATAGCGTACTTCTTTTTCTTGCTTTCGTGGTATTCTTGCTAGTTACACTAGCCATCCTTACTGCGCTTCGATTGTGTGCGTACTGCTGCAATATTGTTAACGTGAGTCTTGTAAAACCTTCTTTTTACGTTTACTCTCGTGTTAAAAATCTGAATTCTTCTAGAGTTCCTGATCTTCTGGGTGCGCTACAGTCTCTCTACCATCGTTATCGGAAAGTCT
+
899A9<BCAAACEDBB@BAHDFCBCCBBCDBB=A::94;A?B=ABBBBBB@CCCCA?A?BBBB>B>BBBBBCBBB?BBBBB1BB>BBBB9BDCC<AAB?BB<><=A>><@BCBB?AA:A?A;?;?>>;;;<;:>><=:>?AAAA???AA>>><<<;===9>A;A:>>AAAAAAA9@@@@@6A<A:=>@@@/@???A8>;:;=>AAA@18888(8;;;A=A=??:==??BBB:>:>AAAAA:=;??7>==>>>AAAA==@@@A@>>:<888>9>A>>:9<09665
@ATNG8:04353:06436
GATGGTAGCTCGCTGATGATATCTCCAGAAGATCAGGAACTCTAGAAGAATTCAGATTTTTAACACGAGAGTAAACGTAAAAAGAAGGTTTTACAAGACTCACGTTAACAATATTGCAGCAGTACGCACACAATCGAAGCGCAGTAAGTATGGCTAGTGTAACTAGCAAGAATACCACGAAAGCAAGAAAAAAGAAGTACGCTATTAACTATTAACGTACCTGTCTCTTCCGAAACGATGAGTACTATAGACTATCTGAGACTACCATCGTTATCGGAAAGTCT
+
;<:A>A@BCB>BBCBBBB@AACCCC?CBC?AAAA;;6;;@@BBAAA@DD?C?CCDBAAAB2A=AB???<@;777(37>>@@@+;;:=5;;;0;@C>BBBAA<=00+/3::6==@?BBBBBBBCIH=;;BAAA>@A@BABDCCCBAA?BBB;;;;EDCCBBA>BCBCBB?BB@BBB@BBABB8<;;8<<<???&=?<8:7>B@?@D<@===>?7?;66;AB500000:?<B558B;?9>733;?@@ABBBAABBBBAAACCB?=<;6;=778?A>>>089+9778
@ATNG8:04355:06423
GATGGTAGCACACGAGATCTCATCGTACTCATTCGTTTCGGAAGAGACAGGTACGTTAATAGTTAATAGCGTACTTCTTTTTCTTGCTTTCGTGGTATTCTTGCTAGTTACACTAGCCATCCTTACTGCGCTTCGATTGTGTGCGTACTGCTGCAATATTGTTAACGTGAGTCTTGTAAAACCTTCTTTTTACGTTTACTCTCGTGTTAAAAATCTGAATTCTTCTAGAGTTCCTGATCTTCTGGATATGAGTGACTCGTGCTACCATCGTTATCGGAAAGTCT
+
855<7<CBABBCCCBBBCCECBCBCBBBFCBB@ACCC>AA@CABAACCCC@BBBBA@C?CCCB>@<AA@@@CAAA?AABBB2AB@BBBC>CCBB?BAA;?A>@@ABAB?BBCDAAAA>A@A>B?AA=@BB;;:<>@@7::AA@@@AA@@@@>>>><@@@<@@<@<@@A@@@BBB<A8888,8:>9=>=>>/>@ACC:@;::@@AACC;>>=>/>=>=B=B>@@;??@@@@@<A<AAAAAA4:9D=?@@AA@:::A@@@AAABAAB:==??C=BC=>:=A9@@AA
@ATNG8:04358:06439
GATGGTAGCACACGAGATTCATCGTACTCATTCGTTTCGGAAGAGACAGGTACGTTAATAGTTAATAGCGTACTTCTTTTTTCTTGCTTTCGTTATTCTTGCTAGTTACACTAGCCATCCTTACTGCTCTTCGATTGTGTGCGTACTGCTGCAATATTGTTAACGTGAGTCTTGTAAAACCTTCTTTTTACGTTTACTCTCGTGTTAAAAAATCTGAATTCTTCTAGAGTTCCTGATCTTCTGGGTGCGCTACAGTCTCCTACCATCGTTATCGGAAAGTCT
+
@@@C@BBDDD?@@CCCBB@@@@AA<;;ABBA=AA@@:@D?B@DDCCBBC?BCCBB@BBCCCC?C@BBBBCCCCB=;;;;;;#3:5;ABB>BED?CB@AA9;9@@??=?CCCBBBE?BAA@C?BBAABCCB?CBBB<@@BBBBCAA???@>>>A;>><;AB=A:>>AAAA?>>6;:?@@2@7?6:;:97)59ABA9>555EBAA??:=>>?=&<::B=:>9==9<BBBBCC?C?C???BB=@@BB=AAABBBBBCB@@@D@DBB=?<>>:3;><<8=@9??>>
@ATNG8:04364:06410
GATGGTAGTGTGTCTCTGAGAGTAGTACTCATTCGTTTCGGAAGAGACAGGTACGTTAATAGTTAATAGCGTACTTCTTTTTCTTGCTTTCGTGGTATTCTTGCTAGTTACACTAGCCATCCTTACTGCGCTTCGATTGTGTGCGTACTGCTGCAATATTGTTAACGTGAGTCTTGTAAAACCTTCTTTTTACGTTTACTCTCGTGTTAAAAATCTGAATTCTTCTAGAGTTCCTGATCTTCTGGAGATATCATCAGCGAGCTACCATCGTTATCGGAAAGTCT
+
944@8<BCCBAABBBCCBBBCCCCCDBBBCBB?BBCD>CC=A?CCCCCCC?CCCCD@C?BBCE@E?BCCBCCCCC?CCDDD2BB@DCDC=BBBC@CCFAHC?BABCDC@CCCCCCDD@CCC?D?CCCCCCBB?BBBC?CCCCCCBBEDBBBCCCC@BBC@BB?B@CCCCCCCCC@CCCDC;C@C>BBCCB2ABBBB=A@CBCCCCCC@CCCC5CCBCCAC@CC@CCCBCBB@C@BBBDCC?BBF>BBCCDCCBCCCCCCAABDBB?BBBAC@CCBC?BB<B???
@ATNG8:04369:06427
GATGGTAGCATCATGCATATCTCACCAGAAGATCAGGAACTCTAGAAGAATTCAGATTTTTAACACGAGAGTAAACGTAAAAAGAAGGTTTTACATGACTCACGTTAACAATATTGCAGCAGTACGCACACAATCGAAGCGCAGTAAGGATGGCTAGTGTAACTAGCAAGAATACCACGAAAGCAAGAAAAAAGAAGTACGCTATTAACTATTAACGTACCTGTCTCTTCCGAAACGAATGAGTACTGCGTCTCACTCTCGCCTACCATCGTTATCGGAAAGTCT
+
?@@C@BCBBBBBCBBBCCCEDCCBB@BICADCCC@A?A?BCCBBCC@AA>@@BBBAAAAC2A=BBBBBEECBBB9?>@@???0?@:;2944&5>>DC<::CDDDD@B@BD@BBC@CCCCCCCCFCBCCCCCC=CBCC?C@A@??>><??CBB@CBBCCCCC?AACCBB@>>8>>?9<=999+:==9::9999%0=:=0/0@@BBC7;88=AA1858?BBCADBBA@A@5;5;AA9A@@>@CCDDBAAABCBBBD@@@DCCCD?CBB@B@@@CABBBC?A@8@988
@ATNG8:04372:06447
GATGGTAGCTATACGTATATCTATGTACTCATTCGTTTCGGAAGAGACAGTTACGTTAATAGTTAATAGCGTACTTCTTTTTCTTGCTTTCGTGGTATTCTTGCTAGTTACACTAGCCATCCTTACTGCGCTTCGATTGTGTGCGTACTGCTGCAATATTGTTAACGTGAGTCTTGTAAAACCTTCTTTTTACGTTTACTCTCGTGTTAAAAATCTGAATTCTTCTAGAGTTCCTGATCTTCTGGTATGACTAGTGTACTACTACCATCGTTATCGGAAAGTCT
+
:55C@CCC@A<CCCCCCCCBCCCCCCABBCBB?BEDG>CC?C?CCCCCCCD@CBBB?BABBBB?B@DDBBBCBBB>BBCCC3CB?CB@@=BCCC@BBB?BB>BBAA@@<ABBCCBAA?BBC>B>BAA@?@@@=AAAA<>>>=>>>=?A?@>@>>>;;<:;CC=A<AA???>>>@<>>>DD5A<A588888(8=667.7/////::9=<@AAA.:885?;?;>>:>@@@>===@:>=AAAA677A<AA@?>>>>>>AA?>>>>>@A<A@@??;?@>>;>A8><==
@ATNG8:04348:06458
GATGGTAGACAGTGTGCTCTCTCGTACTCATTCGTTTCGGAAGAGACAGGTACGTTAATAGTTAATAGCGTACTTCTTTTTCTTGCTTTCGTGGTATTCTTGCTAGTTACACTAGCCATCCTTACTGCGCTTCGATTGTGTGCGTACTGCTGCAATATTGTTAACGTGAGTCTTGTAAAACCTTCTTTTTACGTTTACTCTCGTGTTAAAAATCTGAATTCTTCTAGAGTTCCTGATCTTCTGGCTCTCGTAGACAGATACTACCATCGTTATCGGAAAGTCT
+
344905:CCBBBBB@;>==@666CA;ACCCC@CCCC>BBACACCCBCBB>BBBAA>A7;:@C?C<@@CDABADE@BBBBA3@>;>879(8@@@=B::69D5:9AAAA779BA:98B8?@A/718?>=>?;;5;@@@=@BA@==887==@?@@??<<;;>==9=<888A???AC<>>=@@/>6;7;@GFD/>@@@D7;;@@>>>;;;<>KDE/?888;6<8<=8>?@BAAA=A=AA>>@A<>8768BCA>>>@@@@@@;:;====5;;;=>:?>=>=BB;A<;;
@ATNG8:04350:06451
GATGGTAGAGTACAGTGTAGTAGACCAGAAGATCAGGAACTCTAGAAGAATTCAGATTTTTAACACGAGAGTAAACGTAAAAAGAAGGTTTTACAAGACTCACGTTAACAATATTGCAGCAGTACGCACACAATCGAAGCGCAGTAAGGATGGCTAGTGTAACTAGCAAGAATACCACGAAAGCAAGAAAAAATAAGTACGCTATTAACTATTAACGTACCTGTCTCTTCCGAAACGAATGAGTACGTGTAACGTACGTGAGCTACCATCGTTATCGGAAAGTCT
+
@@@@=@ACBBBBBCBCDEDCCDCA@<@B@<@BCBAA=@=@BCCBAA@CE@B?@??99999):<@ACCAAAC???8?@>@@@@0@B@B?CCC<CEGACCCAAABBD@C?;;7;;;=ACAABCCCHCBBBBEDD@CBAA?CBBCAAAA>A>A;;7;AAABBBG@CCCDDB@BB?A@B9::CCD>B::3::9999%:7877;<:8><>=A:;::>49:;>ACC@BBBCABB@A:@;@7@00,0;;=?@898?BB>BB>>>>>>?=;=AB;>>===8=@=<5;;/:;;;
@ATNG8:04356:06483
GATGGTAGGCGACATACATACGCGCCAGAAGATCAGGAACTCTAGAAGAATTCAGATTTTTAACACGAGAGTAAACGTAAAAAGAAGGTTTTACAAGACTCACGTTAACAATATTGCAGCAGTACGCACACAATCGAAGCGCAGTAAGGATGGCTAGTGTAACTAGCAAGAATACCACGAAAGCAAGAAAAAGAAGTACGCTATTAACTATTAACGTACCTGTCTCTTCCGAAACGAATGAGTACTGCGTCTCACTCTCGCCTACCATCGTTATCGGAAAGTCT
+
85<D@CCB@?AABBBCCDBBC@@AA<@@B>BBCCAB?A@FFBBBBC?BB7;6:CBCCCCC1A<B;;<BBBCBBB=BCAABBB,A@9@;AAA3AAA>B;;;BBDBDAF@CC@BCC?CA@@@ABBBCBBBCCCCABBCC@CBBABBA@=B;@@B?;;;DEBCB@CCCCDD@BB?A@@<@BBBA=A@@<@@@@@.AA>AAAAACAAA9?9???==>9=>BBC@BDBBBA@5;5:?>8?AA?BCCBBBBBBBACB@@@BCAAABE@BBC@A@?ALABBBE?DC>BB@?
@ATNG8:04357:06453
GATGGTAGGAGACACGTCGCACACGTACTCATTCGTTTCGGAAGAGACAGTTACGTTAATAGTTAATAGCGTACTTCTTTTTCTTGCTTTCGTGGTATTCTTGCTAGTTACACTAGCCATCCTTACTGCGCTTCGATTGTGTGCGTACTGCTGCAATATCGTTAACGTGAGTCTTGTAAAACCTTCTTTTTCGTTTACTCTCGTGTTAAAAAATCTGAATTCTTCTAGAGTTCCTGATCTTCTGGGTGCGCTACAGTCTCTCACCATCGTTATCGGAAAGTCT
+
344>9<BB?BBBBBBBBBBBBBBCC?@@@CBB@CDFE?CC?A>BFCCCBBB?BBBB?B?BCBC@C@CCCCCCB=C8CCAAB1BB@CBBB=BCBC>BBC?>>787?BCE?AAACBBBA>CBB<@<=A@>@==>;A@@@:>>B????AAAAA??@@B<??>ACC=C=>>>AB@@>>:>ABBB5@9=988888(6888*5:;6558:8806;;8;%=2259495:>:>>>?@>A7<7>@>>>B<@@@?7>;;;=@@@@@AA==>>??9=>>=@;@B<<9=D:B;;:
@ATNG8:04358:06486
GATGGTAGCGAGCGAGTGTGTATACCAGAAGATCAGGAACTCTAGAAGAATTCAGATTTTTAACACGAGAGTAAACGTAAAAAGAAGGTTTTACAAGACTCACGTTAACAATATTGCAGCAGTACGCACACAATCGAAGCGCAGTAAGGATGGCTAGTGTAACTAGCAAGAATACCACGAAAGCAAGAAAAAGAAGTACGCTATTAACTATTAACGTACCTGTCTCTTCCGAAACGAATGAGTACGATGAGAGAGCTCTCTCTACCATCGTTATCGGAAATTCT
+
:55<9<CBBCBA@ABBBBBCCCBBB@CCC@CDCDBC@B@CCCBCCD@CC<><>BCCDCDD5C>BBDCCICCCB@;B@:;;;;*;B=?5;::*:AB?DCBDBBC::9;@CB?CBB?BBAAABABCC@@ACCCCACCBC@BCCCDCBB@C@CAA?ACCCCCBB?BBCBBA?AD?CBA=ABCCC<@=<899998(:<9>@@@BBBBB?B>A@BD?C?AACCC@CBBBBBB@D@BBD=CBB?BDCBAAAACBABC?@ABB>>>@>>>BC?CCBAA?BBBC;??8?=AA
@ATNG8:04368:06455
GATGGTAGTATATCGCGTCGCTATCCAGAAGATCAGGAACTCTAGAAGAATTCAGATTTTTAACACGAGAGTAAACGTAAAAAGAAGGTTTTACAAGACTCACGTTAACAATATTGCAGCAGTACGCACACAATCGAAGCGCAGTAAGGATGGCTAGTGTAACTAGCAAGAATACCACGAAAGCAAGAAAAAAGAAGTACGCTATTAACTATTAACGTACCTGTCTCTTCCGAAACGAATGAGTACATAGATATACGTATAGCTACCATCGTTATCGGAAAGTCT
+
677;0//FBB<>@@@@BBBBBCBBC?BBD@CCC@@@?B?CCBBAAA@CC@D@CBCBDDDE5C<;;BBB@@@@@@9??@CCCC5AA>@4;;;6;CC@F;<;BBBCCADADE@BBB@BBBABBA@AA::9BBBB?=>>@-00>:::9949=@@A@??@BBBBBACCCAAD@BB?::939:=>>8===;999999%8<8=737B?<===A=AAAA;A=??AAA?;;9?=<>4949@@9@995:ACCCBABCCB???A====@??>==>>:=C==A>=<@@<@A8@888
@ATNG8:04368:06471
GATGGTAGTATCTGTCTACGAGAGCCAGAAGTCAGGAACTCTAGAAGAATTCAGATTTTTAACACGAGAGTAAACGTAAAAGAAAGGTTTTACAAGACTCACGTTAACAATATTGCAGCAGTACGCACACAATCGAAGCGCAGTAAGGATGGCTAGTGTAACTAGCAAGATTACCACGAAAGCAAGAAAAAGAAGTACGCTATTAACTATTAACGTACCTGTCTCTTCCGAAACGAATGAGTACTACTCTCAGAGACACACTACCATCGTTATCGGAAAGTCT
+
3448.44<<>AAABCCDCCCEBBAB@CDCACCCBB?B?BBBCCCC@CC@C<><<9::99$76<:;>:8A=BBB>BBBA?A2398(73999+833,388;;;879,6/274=9>;?>>>B?@?@@>==;;;;5;==<8:;8>AAAA=A;??C@BB>>=>=A;@@@;>>??@><@=88;733(226066666(5505>@BB>>>?6;5;@@A=B=B>;;;=BCABA?><>=?@D:9::?BBBC???====?;;;ABABBBCCAAAC@DAAAB@@@??<@D7;;B@
@ATNG8:04370:06467
GATGGTAGCATCAATGCATATCTCACCAGAAGATCAGGAACTCTAGAAGAATTCAGATTTTTAACACGAGAGTAAACGTAAAAAGAAGGTTTTACAAGGAGCTCACGTTAACAATATTGCAGCAGTACGCACACAATCGAAGCGCAGTAAGGATGGCTAGTGTAACTAGCAAGAATACCACGAAAGCAAGAAAAAGAAGTACGCTATTAACGTATTAACGTACCTGTCTCTTCCGAAACGAATGAGTACGATGAGAGAGCTCTCTCTACCATCGTTATCGGAAAGTCT
+
///96::@@::4;.9;;@B@B9::@A7<;A;ABBBBB@E@DBBABCCAAA>A??@>BA>>=+=8<<=C@?><;;7.;;=9999'9;372566),,,(,(,,,,8::55155<=7;@B?@>@00/::<BCCCCCAA=A@@@<@@@@AAAC@E@CBC@BBBBCCAB?B?AA9995=:CCB=?=??>7=//0/>??@0?@:@:::99907593///9<3737;C@@>@@@BA?@<?=?AA=C;;9:FDDCCBDBAAABBCCCCB>>=<<<@A=AAAAC?BBBB?@A9@:::
@ATNG8:04372:06491
GATGGTAGGTATAGAGCTCTACATAGTACTCATTCGTTTCGGAAGAGACAGGTACGTTAATAGTTAATAGCGTACTTCTTTTTCTTAGCTTTCGTGGTATTCTTGCTAGTTACACTAGCCATCCTTACTGCGCTTCGATTGTGTGCGTACTGCTGCAATATTGTTAACGTGAGTCTTGTAAAACCTTCTTTTTACGTTTAACTCTCGTGTTAAAAATCTGAATTCTTCTAGAGTTCCTGATACTTCTGGTATACACACTCGCTCGCTACCATCGTTATCGGAAAGTCTC
+
:@@C?BDD?A@CCBDCBCBBB>CCGCBAAABBB?CBDB=A@<@=@AAABAA>AA<<;9=,0/661647:;A@><8?8;????0@?0//;;;2:<8858=@>AC7:99A7807>?AA?@B=A@@7869>A=>>===AKED;>>?===@>>>C@??>==8===8=A6;6;>>>@?AAA576AAA2?<@<>?EEE/;;;>?1;5;==>==<>>0////(////=9=9>>:>>AA@@@=B=?=<///;13220,,,,,,56785555599:993955556@A=>9==49-,,,
@ATNG8:04373:06476
GATGGTAGTATCTGTCTACGAGAGCCAGAAGATCAGGAACTCTAGAAGAATTCAGATTTTTAACACGAGAGTAAACGTAAAAAGAAGGTTTTACAAGACTCACGTTAACAATATTGCAGCAGTACGCACACAATCGAAGCGCAGTAAGGATGGCTAGTGTAACTAGCAAGAATACCACGAAAGCAAGAAAAAAGAAGTACGCTATTAACTATTAACGTACCTGTCTCTTCCGAGACGAATGAGTACTACTCTCAGAGACACACTACCATCGTTATCGGAAAGTCT
+
744838<::<==BBBBBCCGICCCC@DBB@BBBB@@=@=@@@A<;;600)/599<?9988'7188;@AABAA@@8999;;;<+<:7?.555&5<<9;ACA@A@;@<;?@@=BA<<@BBBCCCBAACBBBCCB?B@@@?BBBAAABA>BADCE@CCCBBBCC?CBBBCC?BB?A?>;?AAAA<>;<899::::%:>?AA@AB=<=96867;=A,7.6;@AA>AABAA??;@;@@@BC??=?BBBCCCBABACABADDBDCAAABBBB?BA99:@CBBC<??8?BAB
@ATNG8:04374:06467
GATGGTAGTGTGTCTCTGAGAGTAGTACTCATTCGTTTTCGGAAGAGACAGGTACGTTTAAATAGTTAATAGACGTAACTTCTTTTTCTTTGCTTTCGTGGTATTTCTTGCTAGTTACACTAGCCATCCTTACTTCGCTTCGATTGTGTGCGTACTGCTGCAATATTGTTAACGTGAGTCTTGTAAAAACCTTCTTTTTACGTTTACTCTCGTGTTAAAAATCTGAATTCTTCTAGAGTTCCTGATCTTCTGGTAGAGCGTGCATATATCTACCATCGTTATCGGAAAGTCT
+
9::<:>;@?BA@;;<ABBBEC@@<>/0/777;6;/---&--(-(-----;;7<<:999)55)5<;<./)/7///77949<755555$5<>6666@6<;=;6;555)5<99;?;==9;;;<;;AC@BAA=@<B??:A@A@@?@@A=A:9994==:<=<<=<<C?966:BB:C<?@B??;=<<6;;<<<<(;9=166===*;;===4=665<<9999.4444$44455.5.5@850/0///)/)/;<=>>455>8AABBECBCBCCAAACBCBCC@CBBAB?BCAA?AA9@;00
@ATNG8:04374:06496
GATGGTAGACATATCGTACTCTCTGTACTCATTCGTTTCGGAAGAGACAGGTACGTTAATAGTTAATAGCGTACTTCTTTTTCTTGCTTTCGTGGTATTCTTGCTAGTTACACTAGCCATCCTTACTGCGCTTCGATTGTGTGCGTACTGCTGCAATATTGTTAACGTGAGTCTTGTAAAACCTTCTTTTTACGTTTACTCTCGTGTTAAAAATCTGAATTCTTCTAGAGTTCCTGATCTTCTGGGTGCGCTACAGTCTCTCTACCATCGTTATCGGGAAAGTCT
+
A>>C?BBBABBCCCCCCBBBCCCCECCCCCBA>BDEE=BA=A?CCAABCC?CCCCC?C?BB@@>@@BBBBBBBAB>AAA@A2@@>?@@A:AAAA?BBD@CC>???BAB?BBCCA;;A;AAA7=9>>>A@==>;AA@@<???B>>???CDAAA>>>=AAA<AA<A<A>>>AAAAA<@@@@@6@<A9;::::+;>>>?6?;:889>==>18888(5:::?<@<??<?@CA>=>:>:>>CCAA7;<BB:>>>@AAA@AABBAA??9996=///8388///+8<4=AA:
@ATNG8:04375:06475
GATGGTAGCGCATATCAGCGCAGCCCAGAAGATCAGGAACTCTAGAAGAATTCAGATTTTTAACACGAGAGTAAACGTAAAAAGAAGGTTTTACAAGACTCACGTTAACAATATTGCAGCAGTACGCACACAATCTAAGCGCAGTAAGGATGGCTAGTGTAACTAGCAAGAATACCACGAAAGCAAGAAAAAGAAGTACGCTATTAACTATTAACGTACCTGTCTCTTCCGAAACGAATGAGTACGTGTGCGACGTGTCTCCTACCATCGTTATCGGAAAGTCT
+
;44458444499:@BBBCCBBDBBB>BBC@;;;AAA@DACBCCCCD@CD@B?@?@BBCCC5C@CCCFCEHCCFC=BA@????*;;>A@BCC;CCC@CC<<;ECDD=@=;;7<BA>BDC;:<ABBC;;:CBBB@CCAB?ACBCBB@@=@?C<;8;AABAABC@DBCAA@?BC?A;;+0000@9AAA=@BBBB3BC@B799BBCEB=@>?EBB?B@DCDCCACC@@AA@=@?BCC=C;;6;;:ABBCAAA?>?@@AA?>?BBBAF@@>@CCBC@CCCC@CC=BBBB
@ATNG8:04376:06473
GATGGTAGATATATGCACGCTCTACCAGAAGATCAGGAACTCTAGAAGAATTCAGATTTTTAACACGAGAGTAAACGTAAAAAGAAAGGTTTTACAAGACTCACGTTAACAATATTGCAGCAGTACGCACACAATCGAAGCGCAGTAAGGATGGCTAGTGTAACTAGCAAGAATACCACGAAAGCAAGAAAAAGAAGTACGCTATTAAACTATTAACGTACCTGTCTCTTCCGAAAACGAATGAGTACGATGAGAGAGCTCTCTCTACCATCGTTATCGGAAAGTCT
+
34443:::;;===@@<==666>;;;466>9=<CB@?=@;00////:6:;8;69:833333$3278788;86///(////777'///)48>@@0?=<8:////7755.5754066>8<<;:44555559<;:97)////27;:889//)/2//4.4445:>>>7543333-3369//*///-9(--6*-/;;;+;;6//3387886+22'2668395885557:::<;88-3-3333&38;483333388;;=====:::=;;=9<8854933./(////57;.7787
@ATNG8:04377:06452
GATGGTAGCTCTGCTCTGACTCTCGTACTCATTCGTTTCGGATGAGACAGGTACGTTAATAGTTAATAGCGTACTTCTTTTTCTTGCTTTCGTGGTATTCTTGCTAGTTACACTAGCCATCCTTACTGCGCTTCGATTGTGTGCGTACTGCTGCAATATTGTTAACGTGAGTCTTGTAAAACCTTCTTTTTACGTTTACTCTCGTGTTAAAAATCTGAATTCTTCTAGAGTTCCTGATCTTCTGGCGCTCTGTCACGTCTGCTACCATCGTTATCGGAAAGTCT
+
=::B?BBAABABCBJFDCBCCCCCCCCCCCBB?@@CC<BB@DBBBDDC@?<@BBB@?BAECDC@GACCCCCCAAA?CBBBB2?@;>A@B;BBBA?ACC?BG=;;DBBBADCCDA@@D@CBD@C@CCCCCCBBAEBBB?CCFDCCBBCCCCCBBAB?C@A>AC@C?AABCC;==GEDCCGC<B@CAIIGGF3CB<;;7<BBCCCDBA@<@AAA0ABBBB@BACD@CCAAA;;6;?BCCBBA?ABD@BBBB@;;;BBB@;;;AAAAA?ABCCD@CDCC=??:?:::
@ATNG8:04379:06486
GATGGTAGAGAGAGCTCTCTCATCGTACTCATTCGTTTCGGAAGAGACAGGTACGTTAATAGTTAATAGCGTACTTCTTTTTCTTGCTTTCGTGGTATTCTTGCTAGTTACACTAGCCATCCTTACTGCGCTTCGATTGTGTGCGTACTGCTGCAATATTGTTAACGTGAGTCTTGTAAAACCTTCTTTTTACGTTTACTCTCGTGTTAAAAATCTGAATTCTTCTAGAGTTCCTGATCTTCTGGTGTCTGATCTGTATCACTACCATCGTTATCGGAAAGTCT
+
;<<B@CCBBBCCCCB;99<@@<@<?@>=956=:@CCC=CC@C7;;5===@9BA@AA<@=@>@@<B:;9@AAA?@@;==;;;.;><9797,3;<=9CBB<AA898?BAA?BCBA@A@@=??=2749<<:8::;=AAAA=AA@@@AA;<<A>>>;;=;???<@A<A<AAA>>>@@A=A=<<<1;9=396666)6::;;*//66888=;;16677)6///;4<9@@=B@@@???<@<@@A@@@:>=@=@B==<???AA@@>>>>>>@@;@>AAD<A>9949918///
@ATNG8:04380:06450
GATGGTAGCATCATGCATATCTCACCAGAAGATCAGGAACTCTAGAAGAATTCAGATTTTTAACACGAGAGTAAACGTAAAAAGAAGGTTTTACAAGACTCACGTTAACAATATTGCAGCAGTACACACGCAATCGAAGCGCAGTAAGGATGGCTAGTGTAACTAGCAAGAATACCACGAAAGCAAGAAAAAAGAAGTACGCTATTAACTATTAACGTACCTGTCTCTTCCGAAACGAATGAGTACGAGAGTCAGAGCAGAGCTACCATCGTTATCGGAAAGTCT
+
?<<C@BCCCEBBBBBB<A;AA@<@@>@;:76CBCBC@C?BBBA@@C@CC?B>A?@9999:)3<8??A>?>BAAC>B?AAEDD59:693==@8@BB@FAABGCC;;9;?CC@CCCACBBABDDGCCDAAAABA=ACCC@CBBBCCDD?C?CAA;ACC;;;CB?BDCBBBACC@CBA9>????9>==<99:99:%9@;@@AABCDBB?B?BABC?B?BBDCE@BB@@@@@6;6:@@8?AA?CCCBDCCDBBAAABBB???@@>??CCC@DBB>B?BBBB??D9?776
@ATNG8:04382:06495
GATGGTAGGCGTGTGAGAGTCTGCCCAGAAGATCAGGAACTCTAGAAGAATTCAGATTTTTAACACGAGAGTAAACGTAAAAAGAAGGTTTTACAAGACTCACGTTAACAATATTGCAGCAGTACGCACACAATCGAAGCGCAGTAAGGATGGCTAGTGTAACTAGCAAGAATACCACGAAAGCAAGAAAAAGAAGTACGCTATTAACTATTAACGTACCTGTCTCTTCCGAAACGAATGAGTACGATGAGATCTCGTGTGCTACCATCGTTATCGGAAAGTCT
+
8:;E@DCC?CCCC@BADCBBBBBCE>DCC?BBBECDAD?CBCBBCCACC?B?BCCCCDDD2B?BCCBBBBBBBB=A?88787)7?:?:@@@8ABB@DAA@CBAAA>A>AA=A@@9>>??A@@@AAAAA===@:??AA9==??>>>>:>=AAA>AAA???AC>AA@ABB>BB=BBB>BB@??8@@@?BCCCC3>><>CBDD?@@A:=7>@@A8<<=A>>>=AAA@:::<A<A@C;ACC?BBBAAABCCBBBBBBB>A@@>;=;AA@;@>AAC>BBAA>BB<BB88
@ATNG8:04342:06545
GATGGTAGTAGTACACTAGTCATACCAGAAGATCAGGAACTCTAGAAGAATTCAGATTTTTAACACGAGAGTAAACGTAAAAAGAAGGTTTTACAAGACTCACGTTAACAATATTGCAGCAGTACGCACACAATCGAAGCGCAGTAAGGATGGCTAGTGTAACTAGCAAGAATACCACGAAAGCAAGAAAAAAGAAGTTCGCTATTAACTATTAACGTACCTGTCTCTTCCGAAACGAATGAGTACGTGTGACATACGTGAGCTACCATCGTTATCGGAAAGTCT
+
:55C@DBBABBCCCCBCDCCCCBBB?BBB?BBBBAA>B?BAGCDED?BB?C@BC@>@?@?,@=ABCCBBCB;;:79@BCGEG5@A?A@DGC;CCCBCCCBBBF@@?@@BB@BCC@BBCABBGCCCCCCCBBB?BBDD?BACBCBBB?B@CBB@BBBCCDCC?AACCCC?CC??>?5::@@@;A@@<@@@@@@'>A?894975:7?;?:>>CA;?=>@@AC<>>>=<<<494:==8=BK=;;;A???@@?>>@??@@@@@@@?@>>>6;<=>A=;<;><>E:@=>=
@ATNG8:04344:06531
GATGGTAGTATATCGCGTCGCTATCCAGAAGATCAGGAACTCTAGAAGAATTCAGATTTTTAACATGAGAGTAAACGTAAAAAGAAGGTTTTACAAGACTCACGTTAACAATATTGCAGAGTACGCACACAATCGAAGCGCAGTAAGGACGGCTAGTGTAACTAGCAAGAATACCACGAAAAGCAAAGAAAAAAGAAGTACGACTATTAAACTATTAACGTACCTGTCTCTTCCGAAAACGAATGAGTACATAGATATACGTATATCGTTATCGGAAAGTCT
+
565<7;;@<@A<BA@AAACBBDCBB>B;;7;@>CBC@B@BGKFDCC?CC@C?BBDBBBBB5B?B@@BB@@@BCE?BCCAAAA0=>??=@@@-0/646/44;;::A>A@CC?BA?;A@@>@<BBBB>?;;:A:==>>5;957::88167?==:=C?>678=8=?@@@A=AA;?==4::8888)9888)8CDDDF'5505=;9///;;9)98)88889<7:///85;;;==66-5-2255&2<<<;<<8333;;88::??BBBACAAAA>=:==<<088-8@=>
@ATNG8:04347:06512
GATGGTAGTGATACAGATCAGACACCAGAAGATCAGGAACTCTATGAAGAATTCAGATTTTTAACACGAGAGTAAACGTAAAAAGAAGGTTTTACAAGTCTCACGTTAACAATATTGCAGCAGTACGCACACAATCGAAGCGCAGTAATGGATGGCTAGTGTAACTAGCAAGAATACCACGAAAGCAAGAAAAAGAAGTACGCTATTAACTATTAACGTACCTGTCTCTTCCGAAACGAATGAGTACGATGAGAGAGCTCTCTCTACCATCGTTATCGGAAAGTCGT
+
:444.4844449<;BDBBBB@@BBB=A@A=9:9@@D?D@BBBA9//:499)/)////3333$77?<<CBCAA@?<6<;;:;;;$9:.4.6>>/???:=CCBB@@00,08=>6?@B:BBBABAA@@ABBBAAA@=BBBA<A>@00/;:)-04/0/)//777<<><:00/6656=.33:277877.733,25555$.847...86;8>8<4<;;7:>;?BDCD?BBBCBCD>A>:;;0;AA=ABBBCCBBBCBBBBBBBA???BA@=AA?>>>?B?BBCB@C@8@;000
@ATNG8:04353:06539
GATGGTAGTAATGATAGACGACACCAGAAGATCAGGAACTCTAGAAGAATTCAGATTTTTAACACGAGAGTAATCGTAAAAAGAAGGTTTTACAAGACTCACGTTAACAATATTGCAGCAGTACGCACACAATCGAAGCGCAGTAAGGATGGCTAGTGTAACTAGCAAGAATACCACGAAAGCAAGAAAAAAGAAGTACGCTATTAACTATTAACGTACCTGTCTCTTCCGAAACGAATGAGTACGATGAGATCTCGTGTGCTACCATCGTTATCGGAAAGTCT
+
BCFD@DCBBB@CDEEBBBB;;<BC@BGD@C@@@996;@ABBCCCC@CC?B?ABCBBCCC3C>AABBCCBBBB@BBB??===.?A<@=@@@8BBB@BBBBB@@//00=@A<>>C?BBAAABBBBBBBBBBBB@CCCE@BBCCDCCD@C>AAA>@CCCCDDD>BBBBCD@BB?BBD=??A@?8@??:?@?@@@'@A>9839B@BBB?C?@BCD@F?CACCC@CCBBBBB@C@BBD>BBC@CCCCCBBABCCCBBBBA@?AA?>>?@@=ABAAC?BA@B@BC:A887
@ATNG8:04355:06503
GATGGTAGATATATGCACGCTCTACCAGAAGATCAGGAACTCTAGAAGAATTCAGATTTTTAACACGAGAGTAAACGTAAAAAGAAGGTTTTACAAGACTCACGTTAACAATATTGCAGCAGTACGCACACAATCGAAGCGCAGTTAGGATGGCTAGTGTAACTAGCAAGAATACCACGAAAGCAAGAAAAAAGAAGTACGCTATTAACTATTAACGTACCTGTCTCTTCCGAAACGAATGAGTACATAGATATACGTATAGCTACCATCGTTATCGGAAAGTCT
+
A@@C@CCBBBCBBBBBDDCBBBCCC?CBB@CDDEBB?B@CCCCCCC?CC=A?ACBBBBBB1B?BBCABB>?98828>?ABBC5CC@C?BBB:BBDBCCCCCCD@@<@?AA>BBB>BBBBCBCCDCECCCCDD@BCCC?CCCCBBB@BC?CAA>ABBBBCDD@CCBBCB@CC@?>?>AA???8=@@;::9999%9>;?97:BBCBB?C>;;DB;B;A?BBE@CBBA@A@=?=?DD>DAA=ACCBBABCCCAA@CCCCCC<<=AA@@@<AAA@B?BCBB>BD>C766
@ATNG8:04357:06511
GATGGTAGATACTCGCTGATACACCCAGAAGATCAGGAACTCTAGAAGAATTCAGATTTTTAACACGAGAGTAAACGTAAAAAGAAGGTTTTACAAGACTCACGTTAACAATATTGCAGCAGTACGCACACAATCGAAGCGCAGTAAGGATGGCTAGTGTAACTAGCAAGAATACCACGAAAGCAAGAAAAAGAAGTACGCTATTAACTATTAACGTACCTGTCTCTTCCGAAACGAATTAGTACTATAGACTATCTGAGACTACCATCGTTATCGGAAAGTCT
+
AAAB?BBCABBCE?@ABCCAAACCB=BCB@BDDBBB@C>CBACCCD?BAADACBBACDDD2A>ABAAACA@??=5==;;;;;*;C=A>BCC9BCCACCCCCCCBB>B?CC@BBC?CCBCBCCBCCCDCBAAB?BCBE?AAAABBBB@C@C@@>@BBCBBBB@BBCBBB?CD@BBB>??BAC>B9999CCCC3?><>999DEB=>:=;????<@;@ACDE@BBBCBAA>A>ADD>CBB?B?ABBBBBBDDAAABBCCCB@@@;:;=9=@@@B?BBBA@DG>C:::
@ATNG8:04363:06504
GATTAGTATAGAGCTCTACATAGTACTCATTCGTTTCGGAAGAGACAGGTACGTTAATAGTTAATAGCGTACTTCTTTTTCTTGCTTTCGTGGTATTCTTGCTAGTTACACTAGCCATCCTTACTGCGCTTCGATTGTGTGCGTACTGCTGCAATATTGTTAACGTGAGTCTTGTAAAACCTTCTTTTTACGTTTACTCTCGTGTTAAAAATCTGAATTCTTCTAGAGTTCCTGATCTTCTGGCGCGTATGTATGTCGCCTACCATCGTTATCGGAAAGTCT
+
>@@>@@@AABBBDDBBACCCCCCCBBCCBB?BDDD=BB?C?CBBBDBB?BBBBB?C?BBCB?B?AAA@CDDDC>ABCCC3BB@C>>><>BBB?CCC@B@=A@AC@A>ABBCBBA>;AAD:>;>@>=?===<@AAA=<<<;;;?AAAA@@?===<???<AA<A<@@===AAAA=?@@BB6>:>=AAAAA/AAAAA:A:::::@@@A<A@@@/@===D=B=@@<?????@@<A<AAA>>><@AA<:::===@AAAAAAC==9=AA=A>>>?:ADAA;AA9A@@9
@ATNG8:04370:06523
GATGGTAATACTCGCTGAACACCCAGAAGATAGGAACTCTAGAAGAATTCAGATTTTTAACACGAGAGTAAACGTAAAAAGAAGGTTTTACAAGACTCACGTTAACAATATTGCAGCAGTACGCACACAATCGAAGCGCAGTAAGGATGGCTAGTGTAACTAGCAAGAATACCACGAAAGCAAGAAAAAGAAGTACGCTATTAACTATTAACGTACCTGTCTCTTCCGAAACGATGAGTACTATAGACTATCTGAGACTACCATCGTTATCGGAAAGTCT
+
?@@C@CC?CCBBBCCCAA=AAAA;ABC@BDDCI@C@BBCCCCC?BB<?59;<55555$56;<==CBBC@@@;@A;;;;;*;A=?5;::49BA?BBBCCCCBC?B?CC?BAA>AABBCBBAAACBAA@AB>BBBB=??BBBBBB?B>B??>AA@@AAAB?CBBBHHABC@CCCACBBCC=BAA=???>?,>?;@BAAA@??D>A????A?B>AABBC?CBBB???495:@@7>000@>=0;;AAAABBBBCBBAAABBBCCC?DBAA@?BBBC?CC=BBBB
@ATNG8:04375:06522
GATGGTAGTATCTGCACACTCTGTCCAGAAGATCAGGAACTCTAGAAGAATTCAGATTTTTAACACGAGAGTAAACGTAAAAAGAAGGTTTTACAAGACTCACGTTAACAATATTGCAGCAGTACGCACACAATCGAAGCGCAGTAAGGATGGCTAGTGTAACTAGCAAGAATACCACGAAAGCAAGAAAAAAGAAGTACGCTATTAACTATTAACGTACCTGTCTCTTCCGAAACGAATGAGTACTACTCTCAGAGACACACTACCATCGTTATCGGAAAGTCT
+
:55A;BABBBBBBBCCCCCCCCCCGACCD@CCCBBB@B@CBBBBCB?BC@C@CAAACBBB3B>AABBBAAAAA@8=>;;:::';A?B@DDC:BCC?ABCCEBB@@;@?AA?BEE@CBBCCCCCCCBBBCCDD?CBBB>BBCCAAA@<A?A?@>@BCEDCCC?CCC@@A?CF?BBA5::@@@;>>>;::::99%9?;<979BBBAA;?;=ABB9?<@AEBB?CBAAAAA=A?AAA<ABB?BBBBCCCB@>>>>BCCAAABBBB?@AA=B@@@B=BA>><>B:@<;;
@ATNG8:04338:06574
GATTAGTGTGTCTCTGAGAGTAGTACTCATTCGTTTCGGAAGAGACAGGTACGTTAATAGTTAATAGCGTACTTCTTTTTCTTGCTTTCGTGGTATTCTTGCTAGTTACACTAGCCATCCTTACTGCGCTTCGATTGTGTGCGTACTGCTGCAATATTGTTAACGTGAGTCTTGTAAAACCTTCTTTTTACGTTTACTCTCGTGTTAAAAATCTGAATTCTTCTAGAGTTCCTGATCTTCTGGTCTACTACACTGTACTCTACCATCGTTATCGGAAAGTCT
+
;59@BBDCBBBCCCCCCBBBCCCCFDCCCB?BBCE=BA?B@CCCCCCC@CCCBB@C@DBBB@B?BCCDCCFCC@CCCCE5@?:@@@@;@AAB?BCC?CC?AAABBDACCBBCCCB:;;A?B?CCCBCCDC@BBBB@BCDEFBBBBBBBB@@@A?BCC@DD?B?BBBBCCCCEBECCCC=C@C@BDIFD5DCCCC>DBBBBCBBBB@CFEE5DDCBB@CADC@CBBBBCBAD@BBBCCC>A@DADCBBECDCBBBECEBBBBBA>@@@BB?BBCE@BC>CA@@
@ATNG8:04352:06558
GATGGTAGATACTCGCTGATACACCCAGAAGATCAGGAACTCTAGAAGAATTCAGATTTTTAACACGAGAGTAAACGTAAAAAGAAGGTTTTACAAGACTCACGTTAACAATATTGCAGCAGTACGCACACAATCGAAGCGCAGTAAGGATAGCTAGTGTAACTAGCAAGAATACCACGAAAGCAAGAAAAAGAAGTACGCTATTAACTATTAACGTACCTGTCTCTTCCGAAACGAATGAGTACTATAGACTATCTGAGACTACCATCGTTATCGGAAAGTCT
+
@@@C>AACCCDBB::;FHLCCCBBC>CCD@CCBCBB?B@CCBBCCC@CC?C?CCAAABAA3A<??BBBCCEBBA;@@:;<<<*;B>A?BCC:BDE@CBDDHGCA@>@@CC@CCC?BBCCDCGCCCCCBBBDD@BBBB@CBCACCA@>B@BBBLCBBBCBCC@BBBCCC?CB@BCA>ABBBC<BAA=>=>==,=?<@@ACCBBCE@D>@@CC@D?CBCDE>A@AA@@@9?9???9?9:6:???CEBBBBBBBBCCCBBBBBCCCCC?C?@?B?BCAA?AC=AA99
@ATNG8:04359:06553
GATGGTAGTATCTGCACACTCTGTCCAGAAGATCAGGAACTCTAGAAGAATTCAGATTTTTAACATCGAGAGTAAACGATAAAAAGAAGGTTTTACAATACTCACGTTTAACAATATTGCAGCAGTACGCACACAATCGAAGCGCAGTAAGGATGGCTAGTGTAACTAGCAAGAATACCACGAAAGCAAGAAAAAAGAAGTACGCTATTAACTATTAACGTACCTGTCTCTTCCGAAACGAATGAGTACATAGATATACGTATAGCTACCATCGTTATCGGAAAGTCT
+
::9@7<@AABA<<?>;;;;=666;;7<>B;AA<;:B4;40;<///:4876;4555::AAB1>:;87338333666./////999'66160699&//8(//99999325'249935553889;?CCCCCCCCCBCC@CCBB>AA@@CC999;ADGC@GCCCCBBA?BBBBAA>AC@CCC@BA99927==99999::%:><<:79C=>>:=C<:<??<A<AABBB?BBBA@@@@B?BAD?CBB?BAAAAABABBBBBBBBBBBCB>>?@@A=AA>>A@ABAB;??8?988
@ATNG8:04364:06558
GATGGTAGCTCACGTACGTCACACGTACTCATTCGTTTCGGAAGAGACAGGTACGTTAATAGTTAATAGCGTACTTCTTTTTCTTGCTTTCGTGGTATTCTTGCTAGTTACACTAGCCATCCTTACTGCGCTTCGATTGTGTGCGTACTGCTGCAATATTGTTAACGTGAGTCTTGTAAAACCTTCTTTTTACGTTTACTCTCGTGTTAAAAATCTGAATTCTTCTAGAGTTCCTGATCTTCTGGGTGTATCAGCGAGTATCTACCATCGTTATCGGAAAGTCT
+
?::C9BBBBBBB?@@C@A@CBCCBDCCCCCBB@BCDE>DC?B?BCCCDBB?BCCCC?C<@@DD@D<A@BDABBBB??@@@@1?B>BBBB<BBBB@ACC?BB<>>?@AA?BBCBBBCC@CBB>B>BB>B>>>>;?@A@;AAAA@===AA@>>>==<:;><<@B:=:<AD>>>B??=??@BA5A=B;??AAA/@?;==6:98///<==@<AAAA/A;;;G=K=;;8;@AA===<?;?@@@AA8==AD:>==>>>AAAA??@A@A@>>:=??>@=?AAA=CD;B@::
@ATNG8:04377:06593
GATGGTAGACATATCGTACTCTCTGTACTCATTCGTTTCGGTAGAGACAGGTACGTTAATAGTTAATAGCGTACTTCTTTTTCTTGCTTTCGTGGTATTCTTGCTAGTTACACTAGCCATCCTTACTGCGCTTCGATTGTGTGCGTACTGCTGCAATATTGTTAACGTGAGTCTTGTAAAACCTTCTTTTTACGTTTACTCTCGTGTTAAAAATCTGAATTCTTCTAGAGTTCCTGATCTTCTGGGTGCGCTACAGTCTCTCTACCATCGTTATCGGAAAGTCT
+
:55C?BA??@BBCCCCBBCCDCCCAAABBCDB?CBBB=BB?@BBFCCBCB@BCCBB?A>@ABB?B?ABBBBCC@A>@B==B+BC@CBBB>BBAA?BAA=AB<99:CAB?BBB@?=?A;AAA:>:@AA=<668<@??>=ABBB@@@???@>>>8:9<===<@B<>:>AAAAAAAA<??@@@5>:?:>>>>>/>AAAA3;9<777?>>?;????/?;;;B;?;>?=?@?@BBD:=:====AA:>>AB9=>=>>>@@@AAB???@;;;7=/--949933-6;1;;:6
@ATNG8:04379:06562
GATGGTAGCATCATGCATATCTCACCAGAAGATCAGGAACTCTAGAAGAATTCAGATTTTTAACACGAGAGTAAACGTAAAAAGAAGGTTTTACAAGACTCACGTTAACAATATTGCAGCAGTACGCACACAATCGAAGCGCAGTAAGGATGGCTAGTGTAACTAGCAAGAATACCACGAAAGCAAGAAAAAGAAGTACGCTATTAACTATTAACGTACCTGTCTCTTCCGAAACGAATGAGTACCTCTCAGACGCTCGTCCTACCATCGTTATCGGAAAGTCT
+
:55<7<<===>>>@@@DDJCCCCCC@CCB?BCCDBB>B;CDCAACC?BA8B@BA?87999'95@=>ABBBBEBF>@?@@@?@0@A>?5;;;6;CC?B;=;CCCBB@B@CC?BBB?BCCCCBBCCCCCDCCBB@CCBC?C:::BBAB?B@BBB@BBBBCCCC@CBCCCCACC?@?=19999:,8>>?BDDCC3BB@BBB?@@A@<7=8;9::8=8<<AA?<?<<<???<?<?CD=B?@=>CCBBBC?AABAAEDCBAA>@>>;>DE=A@@@B?CBBE?BB=B99:
@ATNG8:04383:06558
GATGGTAGTACATGATAGACGACACCAGAAGATCAGGAACTCTAGAAGAATTCAGATTTTAACACGAGAGTAACGTAAAAGAAGGTTTTACAAGACTCACGTTAACAATATTGCAGCAGTACGCACACAATCGAAGCGCAGTAAGGATGGCTAGTGTAACTAGCAAGAATACCACGAAAGCAAGAAAAAAGAAGTACGCTATTAACTATTAACGTACCTGTCTCTTCCGAAACGAATGAGTACGAGAGTCAGAGCAGAGCTACCATCGTTATCGGAAGTCT
+
@AAA@C@@?966?@@AABB@;;;@>9=;;7;=;;?@:>7;:BCCBE@CC8;49>:9999&5.55;;<<99::45555>>/=B09.9==+=9=?BAAACBIBB@A<AA<>>>-//::::;;<<CBAAACG?CCBB@B@@@BB;;6:>CBA?ACBBCCBA<@;;<BB<@@?AB?:?>78837<><899999%9388737::?B=>=?==AB?B?99;AC?;;9AAAC<@499@;@>@<@AAAAABBB??@CBBBBBAAAAAAA@><@?:9::><>@*0*00/0
@ATNG8:04334:06601
GATGGTAGTGATACAGATCAGACACAGAAGATCAGGAACTCTAGAAGAATTCAGATTTTTAACACGAGAGTAAACGTAAAAAGAAGGTTTTACAAGACTCACGTTAACAATATTGCAGCAGTACGCACACAATCGAAGCGCAGTAAGGATGGCTAGTGTAACTAGCAAGAATACCACGAAAGCAAGAAAAAAGAAGTACGCTATTAACTATTAACGTACCTGTCTCTTCCGAAACGAATGAGTACAGAGATACGATATGTCTACATCGTTATCGGAAAGTCT
+
?:>A>ACABBBBCBBBEDDBBBCCCBBD@BBBB;;89:BCCCBCC?BA?A?BCCBBBCB1B@DCBABCCDBBB=BCCCCCC5BB>B>BCC;CEE@CCBCCCCBB?B?@@=@BC?CBBBBDBCCCCABACCC@CBBB@BBBBCCCD?B?B997:BBBDAAA@CCCBBC@BB@999;??A@@8>9:3::999:%:>;<?=@BBCCA<A7::AD:=:>?BBB@CCCCAAA?A?BAA;AAA=ABAABBBBBCBBBBBAABBCA>=@A@?>>>>=B@<<6==6==//
@ATNG8:04344:06614
GATGGTAGACACGTGTGCTCTCTCGTACTCATTCGTTTCGGAAGAGACAGGTACGTTAATAGTTAATAGCGTACTTCTTTTTCTTGCTTTCGTGGTATTCTTGCTAGTTACACTAGCCATCCTTACTGCGCTTCGATTGTGTGCGTACTGCTGCAATATTGTTAACGTGAGTCTTGTAAAACCTTCTTTTTACGTTTACTCTCGTGTTAAAAATCTTAATTCTTCTAGAGTTCCTGATCTTCTGGGATGTGTGCGCAGTGCCTACCATCGTTATCGGATAGTCT
+
944>7;ABCCBDBBCBBBBDAA@@@;9:BDAC?ABCC=BB@C@CCBCCCC@CCBBB@B?BCCC@C?BDAABBBA@;?>?:?)??<>>>>1<;?B>BBB>BA7:9?CAB@AAABBBBD@AAA<A<AAA99///7<===9>>??;;;?@>?>BB888:>=>:>>5;5;=>=@AC??<??AAA/>5;188?AA/:::;;2;///888<;;6;;;;+://*/6;9;=4=///===6<6<?A=671/-,9),,---9:<8877///49986:=>>?;>>>>:>F@@@??
@ATNG8:04348:06641
GATGGTAGTAGTACACTAGTCATACCAGAAGATCAGGAACTCTAGAAGAATTCAGATTTTTAACACGAGAGTAAACGTAAAAAGAAGGTTTTACAAGACTCACGTTAACAATATTGCAGCAGTACGCACACAATCGAAGCGCAGTAAGGATGGCTAGTGTAACTAGCAAGAATACCACGAAAGCAAGAAAAAAGAAGTACGCTATTAACTATTAACGTACCTGTCTCTTCCGAAACGAATGAGTACTATAGACTATCTGAGACTACCATCGTTATCGGAAAGTCT
+
?@@B?BABBB??ACCCCBCCCBBBB@CDD>@@CBBB@B@BBCDCBB@BC@B@BCBAADDD5D>A@BBCDDCA@@<@@ACCBC3@@=@=BCC=CCC@DGCCCCDDC?B?BC?CCD?BBBBCCECDDCBBBBBC@CCBB@BBBABBCB>B@CCC?CCCCCCAA=ACACBC@A@<99:=?????8>?@;::9999%9@;@98:F@@?B:>:=?CB7;7;CCCC?BBB@@992939@@;@AA?AAABCBBBBEAAAB>AAAAAA???AAA>BAAAD?BBAA>@C=B999
@ATNG8:04349:06639
GATGGTAGTGATACAGATCAGACACCAGAAGATCAGGAACTCTAGAAGAATTCAGATTTTTAACACGAGAGTAAACGTAAAAAGAAGGTTTTACAAGACTCACGTTAACAATATTGCAGCAGTACGCACACAATCGAAGCGCAGTAAGGATGGCTATAACTAGCAAGAATACCACGAAAGCAAGAAAAAGAAGTACGCTATTAACTATTAACGTACCTGTCTCTTCCGAAACGAATGAGTACAGAGAGTACGATATGTCTACCATCGTTATCGGAAAGTCT
+
CBBB?CBBBBBBCCBBABBDDBBBD?BBC?BBCC@@?@@CCCABCC?BB?C?BBBBCBCB3B@BBA@BBCCBBB:?=9;;;;*;B=@<@@@7@DCGHBBBFDCCC?C?CC=BBC?CCCAAADDCCBBBBCCD?DDBC?BA@@CC@@>B@CCC@CDCCC?AAACCD@AA>ACC?BBBAA;???=@@@AA2BD@CCBBBBBAA>A?AAAC>A>ABCCF@BCAAABB?B@CCC=CDD@BB??>BBBBBBAAAACACAAA@>>@@@<A>>>A;DCBB@@@:@988
@ATNG8:04357:06610
GATGGTAGCTCGCTGATGATATCTCCAGAAGATCAGGAACTCTAGAAGAATTCAGATTTTTAACACGAGAGTAAACGTAAAAAGAAGGTTTTACAAGACTCACGTTAACAATATTGCAGCAGTACGCACACAATCGAAGCGCAGTAAGGATGGCTAGTGTAACTAGCAAGAATACCACGAAAGCAAGAAAAAGAAGTACGCTATTAACTATTACGTACCTGTCTCTTCCGAAACGAATGAGTACGAGAGAGCACACTGTCTACCATCGTTATCGGAAAGTCT
+
@A@@;:<>;<;<@@@>B@?;;666A7;6616;;;@>9>:>@@@BBB@BB?C=@?>9::::):<@@@BBABA9::,9>;;;;;':@<@4555&5<=>?CCAAA@:;6;>AA>BBC@CBCBBCBBBCCC;;;@A<@ACC?AAB@@?9:8;?C@@=@A;;;AAA?CBBDCC=9:78@?>B?@BB>BCB?@@A@@.AA<@AA:9:;==+/+/;8838=@CCC@BB97777-7<???;A9947A?@BBBBBBC@@787;==;;8?;<8488:5>4::9<4>>9?>>>
@ATNG8:04364:06605
GATGGTAGGCGACATACATACGCGCCAGAAGATCAGGAACTCTAGAAGAATTCAGATTTTTTAACACGAGAGTAAACGTAAAAAGAAGGTTTTACAAGACTCACGTTACAATATTGCAGCAGTACGCACACAATCGAAGCGCAGTAAGGATGGCTAGTGTAACTAGCAAGAATACCACGAAAGCAAGAAAAAAGAAGTACGTCTATTAACTATTAACGTACCTGTCTCTTCCGAAACGAATGAGTACGTGTGCGACGATGTCTCCTACCATCGTTATCGGAAAGTCT
+
:9CD;CCD?B@BCCBBCBBBCAB;;:6>?:>>@>>=7;?ABCCCBB@BA>A@B@<999:::$:6A;<C>>B666=4<595<<<*<=:@:@>>2CAA=A?BBFDBCB@BBB?B@>::?:;?B;;;??C@AACC>AB;;7;ACACB@@=A>BBB@BECBCC;;7;@?<AB<8824986::333(3993333333#371786;///88:)/*///:69268833,3777333,3,333(358398889222555...56...33355055345...;6;/558=<4::33
@ATNG8:04366:06629
GATGGTAGACACGTGTTCTCTCTCGTACTCATTCGTTTCGGAAGAGACAGGTACGTTAATAGTTAATAGCGTACTTCTTTTTCTTGCTTTCGTGGTATTCTTGCTAGTTACACTAGCCATCCTTACTGCGCTTCGATTGTGTGCGTGCTGCTGCAATATTGTTAACGTGAGTCTTGTAAAACCTTCTTTTTACGTTTACTCTCGTGTTAATAATCTGAATTCTTCTAGAGTTCCTGATCTTCTGGAGATACACATGATACTCTACCATCGTTATCGGAAAGTCT
+
:9;C;CCCBBBBBCCG@AAABBABBDBCBBBB?BCCC?CF@C@BDDCCCB?BCDCC?B?BBBB@B@BBBBBBCDC??????.??=@ADC>CCBA?@BB@CC>=?>CBB?BBAAA@@A?BBB?D?BB???=>=<?BCC7:;A@A=>>>>???====7:;==AB<?<>>>@@@@BC<@>>?>2>;?=AAAAA/A@??@9@:::>>???@<?<??<?@A??:=8=A5:;?>>==8=:>@===@6;;@7;;@>>>>>B@??@=<<==::5:::@@<AA>=8>D;A>==
@ATNG8:04366:06633
GATGGTAGTTATACAGATCAGACACCAGAAGATCAGGAACTCTAGAAGAATTCATGATTTTTAACACGAGAGTAAACGTAAAAAGAAGGTTTTACAAGACTCACGTTAACAATATTGCAGCAGTACGCACACAATCGAAGCGCAGTAAGGATGGCTAGTGTAACTAGCAAGAATACCACGAAAGCAAGAAAAAAGAAGTTACGCTACTTAACTATTAACGTACCTAGTCTCTTCCGAAACGAATGAGTACTATGTAGAGCTCTATACTACCATCGTTATCGGAAAGTCT
+
8::;7;;<>:==C==>BA@?=;;;=:==?:=:<;/0)/4979@@C?<CC@A-0000/////$/)/7;<@??:;;;19955555$5:7<6;;;0;;949;595544;7=86505<<7:::?AAAABABB:99>>9>?;;6:@?BBBBC@A@A0000>>>??=B9===99963313;718889:28994//////$/:4//*/;88;/0/7:16=88;A652/;>;///:8//58<8;<<5:::4::;4438<>A==<A=886-----7;;;5>555717:77156/689>
@ATNG8:04368:06631
GATGGTAGTACATGATAGACGACACCAGAAGATCAGGAACTTTAGAAGAATTCAGATTTTTAACACGAGAGTAAACGTAAAAAGAAGGTTTTACAAGACTCACGTTAACAATATTGCAGCAGTACGCACACAATCGAAGCGCAGTAAGGATGGCTAGTGTAACTAGCATGAATACCACGAAAGCAAGAAAAAGAAGTACGCTATTAACTATTAAACGTACCTGTCTCTTCCGAAACGAATGAGTACGATGAGATCTCGTGTGCTACCATCGTTATCGGAAAGTCT
+
AAAD@CCDBCBBCBCCDBCB:;;AA>ACB?BCCCBB?B>A@@;@BD@CC@B@BCCCCCCC1;8:BD@@?BBBBB<@AAAAAA0AB=;.555*6AB:C@@>==@;;99?AC=BA@>@BAABBBBBB;;;@BAA?BAAA?@@?AAABB>B?B@@>@BBBCCCC>A@@BABACD@AA@@BBCEF>A@??BBBBB3BG@???CCD;<;AD?AAA?299*8<BAA@BBBBAAA?B?BCG>EBB?BEBBBB:99CCBBB@@888>>>>>@@@<@>>>@;@BBB<??6:776
@ATNG8:04374:06624
GATGGTAGCATCATGCATATCTCACCAGAAGATCAGGAACTCTAGAAGAATTCAGATTTTAACACGAGAGTAAACGTAAAAGAAGGTTTTACAAGACTCACGTTAACAATATTGCAGCAGTACGCACACAATCGAAGCGCAGTAAGGATGGCTAGTGTAACTAGCAAGAATACCACGAAGCAAGAAAAAGAAGTACGCTATTAACTATTAACGTACCTGTCTCTTCCGAAACGAATGAGTACAGAGAGTACGATATGTCTACCATCGTTATCGGAAAGTCT
+
0/0/)//7//444555<=B;<<>>D966@:;;;>==9=:>>==;;;<994903334:9:.:6:::888;///92888777+//)/)///&//5.566==>;97)/)//)/7727:<<==??<;;>><<<A0955=.45<554::394944.4<444:49.9==9A?<843399188995333433333$3838@=@;;8<74857:=>1817?B@@?ACBBCAD@C????9?9949@@?999@@??@?>===@BBBB====B>>>>>96766:299/;656
@ATNG8:04378:06608
GATGGTAGCATCATGCATATCTCACCAGAAGATCAGGAACTCTAGAAGAATTCAGATTTTTAACACGAGAGTAAACGTAAAAAGAAGGTTTTACAAGACTCACGTTAACAATATTGCAGCAGTACGCACACAATCGAAGCGCAGTAAGGATAGCTAGTGTAACTAGCAAGAATACCACGAAAGCAAGAAAAAGAAGTACGCTATTAACTATTAACGTACCTGTCTCTTCCGAAACGAATGAGTACCTCTCAGACGCTCGTCCTACCATCGTTATCGGAAAGTCT
+
BBBC?BBCCCCCCCBBCCCCCBBBE@DCB=BBDEBB?BADCCBBCDABB>A?AAA:9::9'94ABBBBCCA899,9@:;;<;$:;7;5944&5995;BBCICGCC@C?BB@CCB?BBBBCCCCCCCCCBCCC?CBBC>AABAACAA>BACCCBCCCCBCBC@DCEC@@>@B?CBC?CCCCC>B994:@?>@2@A?BBBDC@@@D@D?@@DD?B?BCDDD@CCAA@;:8:?BDD>CCC?BCBBBBD>AACCBBBBBBBBB?@=@@@<>>>@C@CDCC>AA<AAAD
@ATNG8:04381:06616
GATGGTAGGCACTGCGCACACATCCCAGAAGATCTGGAACTCTAGAAGAATTCAGATTTTTAACACGAGAGTAAACGTAAAAAGAAGGTTTTACAAGACTCACGTTAACAATATTGCAGCAGTACGCACACAATCGAATCGCAGTAAAGGATGGCTAGTGTAACTAGCAAGAATACCACGAAAGCAAGAAAAAAGAAGTACGCTATTAACTATTAACGTACCTGTCTCTTCCGAAACGAATGAGTACACAACTCTCATATGACACTACCATCGTTATCGGAAAGTCT
+
?<BC>A<A?A;66=;;?CCCDCCDD>;??7<?@?>?=B999C>>CB@CB:C?BCCBCGJG5B?CA:;:ABA999.9>;9999$9@;>299:*9>>;@;9:??AAC?C@BB?BBB?BCCBCEGDCCDDDDBBB>@@;;5;@@?@@:;;-;;@@A@@@AACCAA>ABBBBB?BC?>?>>ABBBC>CA?;99:9::%9<;<@?A?>==8)/+.78:)/,/8<<@?CBAA@@@9<8<<=6>>??AAA>>>?>>>9999>>@=>:?AA@AA;;6=788A>AABC?AA=?999
@ATNG8:04381:06642
GATGGTAGTATCTGCACACTCTGTCCAGAAGATCAGGAACTCTAGAAGAATTCAGATTTTTAACACGAGAGTAAACGTAAAAAGAAGGTTTTACAAGACTCACGTTAACAATATTGCAGCAGTACGCACACAATCGAAGCGCAGTAAGGATGGCTAGTGTAACTAGCAGAATACCACGAAAGCAAGAAAAAAGAAGTACGCTATTAACTATTAACGTACCTGTCTCTTCCGAAACGAATGAGTACATAGATATACGTATAGCTACCATCGTTATCGGAAAGTCT
+
:<AA?BB@555:::<==<==;666<7<56.55<999.5.5;<<<==7;:9<9:?883:::$3-3::;;=:8///(////:::+///6;@@@0>>>@CCCECBCCD?B@BB>AAA<?@@?ABBB@BBCCCCCDA@AAA;<;BB@@@A;@=A@@<@A@@@@>A9?848;<33,378.34;;<2833,377773#3949===<<;=;==;;;99/:29;AAA>@?<<<:;7?284<4;994333<>>CCBA@ABB@@@>>>?A?>:85598778585..(.3,5357
@ATNG8:04340:06652
GATGGTAGTATCTGCACACTCTGTCCAGAAGATCAGGAACTCTAGAAGAATTCAGATTTTTAACACGAGAGTAAACGTAAAAAGAAGGTTTTACAAGACTCACGTTAACAATATTGCAGCAGTACGCACACAATCGAAGCGCAGTAAGGATGGCTAGTGTAACTAGCAAGAATACCACGAAAGCAAGAAAAAAGAAGTACGCTATTAACTATTAACGTACCTGTCTCTTCCGAAACGAATGAGTACACATCGTCGTGTCGTGCTACCATCGTTATCGGAAAGTCT
+
@::C@CCCCCBBBCCCCCCCCCCCC?BBDBBCBCBB>B@CCCCCBB@DD@C?AAACCCCC2C?BAACCCCBBBB9>>:;;;;*;C?D?BBB;CCC@CBCCCCCBB>B@BB@BCC@CCCCCBCCDCCCCCCCC?CCCC?B@CBBCBB>B@BBB?BBBBCCCC@BCCCCC@BB?>>?599@A@;@@@;999999%9@;@99:CCB>><><>>BB<?;?BELF?@@AA:::>A?BCC>CCB@BBAAABFCBBABBBCAABBBBAAADFD@DBBBB?BAAA>A@:AA??
@ATNG8:04347:06674
GATGGTAGGCGTGTGAGAGTCTGCCCAGAAGATCAGGAACTCTAGAAGAATTCAGATTTTTAACACGAGAGTAAACGTAAAAAGAAGGTTTTACAAGACTCACGTTAACAATATTGCAGCAGTACGCACACAATCGAAGCGCAGTAAGGATGGCTAGTGTAACTAGCAAGAATACCACGAAAGCAAGAAAAAGAAGTACGCTATTAACTATTAACGTACCTGTCTCTTCCGAAACGAATGAGTACTGCGTCTCACTCTCGCCTACCATCGTTATCGGAAAGTCT
+
944<8<CC@CBAABCCBBBBBBBBB>BCC?BB@AABACBCCCCCCC@CB?D@CBA@@@@@0@?AABBCCBBBA@9?=99888)9?;>3877+33=7>@:ADDEBB>B?BB?A>><@??>===@@C>>>AA<<5<>>A:;;?@@@>>;>=B@B?BBBBAACA?CCAAAA?AB>BAB>BBA@?:@>>;?BBBB3??<?AA??>>>B:>:=AAA=B<??>AA<BB@@:;98=9:::1;9939BBAAAB???ABA@@?::>==>A=AAA=A===A=BB==:>B:@@@@
@ATNG8:04348:06697
GATGGTAGCGCGACGAGCGTAGACCCAGAAGATCAGGAACTCTAGAAGAATTCAGATTTTTAACACGAGAGTAAACGTAAAAAGAAGGTTTTACAAGACTCACGTTAACAATATTGCAGCAGTACGCACACAATCGAAGCGCAGTAAGGATGGCTAGTGTAACTAGCAAGAATACCACGAAAGCAAGAAAAAAGAAGTACGCTATTAACTATTAACGTACCTGTCTCTTCCGAAACGAATGAGTACGATGAGATCTCGTGTGCTACCATCGTTATCGGAAAGTCT
+
744<9<CCCBB:;;CEEDCCCCCBC>BCC@CCCC@@<??BBBCCCC?CC?B?AA??ADDD2@>@BCDC@??87828=?ACBC5CB>@69::4:CCACCCCBBBAA>A@CC@BBB?CCCCCCCCECCCBBBCC@CCCC<AABBCCAA?B@BBB?BCCBBAAC?CCCBBA?BC@99:=??AAA=A?=9==<<<?'?C@C?=?C???A:=:><BD6<7;@CDF?BBBBA::7:<?AC>C?@>@BBBCEEBBBCBBBB?;;:??==>>BA7;;A@@=@@@A<AD9@766
@ATNG8:04350:06665
GATGGTAGTATAGAGCTCTACATAGTACTCATTCGTTTCGGAAGAGACAGGTACGTTAATAGTTAATAGCGTACTTCTTTTTCTTGCTTTTCGTGGTATTCTTGCTAGTTACACTAGCCATCCTTACTGCGCTTCGATTGTGTGCGTACTGCTGCAATATTGTTTAACGTGAGTCTTGTAAAACCTTCTTTTTACGTTTAACTCTCGTGTTAAAAATCTGAATTCTTACTAGTAGTTCCTTGATCTTCTGGGTGCGTCTACAGCTCTCTTACCATCGTATCGGTAAAGTCTTAT
+
999?<AA@@;:6@=A>656<<=>CCCCCCCCJ@C;;;8;C?B@CCCCDCD@BB@@?=@=@@AA5:69=;<;A@;?6??>?@179<B88::&79896B=B?@C?AA@BBA<??BBBB>>:>CC=B=@@@;;:==;??AA<=>>???@==>ACD;;;:4:881888)88==>@??@??376:;:*71717:>?@/@B===6;*/////5979-5552'57875055:=7778825299.2+/.3-,,,(,,-4.2335558555337./-3,-/)/;;888666(--3,3---278
@ATNG8:04353:06675
GATGGTAGAGAGACTGTAGCGCACCCAGAAGACTCAGGAACTCTAGAAGAATTCAGATTTTTAACACGAGAGTAAACGTAAAAAGAAGGTTTTACAAGACTCACGTTAACAATATTGCAGCAGTACGCACACAATCGAAGCGCAGTAAGGATGGCTAGTGTAACTAGCAAGAATACCGCGAAAGCAAGAAAAAAGAAGTACGCTATTAACTATTAACGTACCTGTCTCTTCCGAAACGATGAGTACGATGAGAGAGCTCTCTCTACCATACGTTATCGGCAAAGTCT
+
////)/7:44///////://5;;<<5<<A>@00099927)44<555>;==9=9<?>=9===.9???@:=A?>777)7<9:::9'4@;>4>>>499A>C966>@;==:>400)/7728;<<=@9999995595439779)////779:5;.444.44<<<<<;7;;:99=6;;9>A@=B====53331333377$3<8<377??;<A=A;B8555858699A;?><;4554979981933337768///////////..33379222.33.../(//.2/59:0:555
@ATNG8:04357:06659
GATGGTAGCGCACACATAGATACAGTACTCATTCGTTTCGGAAGAGACAGGTACGTTAATAGTTAATAGCGTACTTCTTTTTCTTGCTTTCGTGGTATTCTTGCTAGTTACACTAGCCATCCTTACTGCGCTTCGATTGTGTGCGTACTGCTGCAATATTGTTAACGTGAGTCTTGTAAAACCTTCTTTTTACGTTTACTCTCGTGTTAAAAATCTGAATTCTTCTAGAGTTCCTGATCTTCTGGTAGAGCGTGCATATATCTACCATCGTTATCGGAAAGTCT
+
44:<9>CCCCCCBBBBCCCDECCBCCCCDDCC?CCCC=CC?C?CCCCEDD@CJCBB@E@BBBC@C@CCDCBBBCC@CBBBB5BA?B@@?<?CDCACBC@CJ@AAACCDAFCCCDCBB?BCC@C@CCC@B@999:CCD@DCCCCABBDDDCCBBBB?BBB@DD@C?BACCCBBCC@C;;;;7;@D>BBCCC5DBBBC>CCDFDCCCCDACCCC5BA@BCAC@CC@DJDDCBB@B@CCCDCB@BBC@CCCCCDDDCAABCCCBBACC@CCCBB?BCDD?CA<A@88
@ATNG8:04358:06657
GATGGTAGTATCTGTCTACGAGAGCCAGAAGATCAGGAACTCTAGAAGAATTCAGATTTTTAACACGAGAGTAAACGTAAAAAGAAGGTTTTACAAGACTCACGTTAACAATATTGCAGCAGTACGCACACAATCGAAGCGCAGTAAGGATGGCTAGTGTAACTAGCAAGAATACCACGAAGGCAAGAAAAAGAAGTACGCTATTAACTATTAACGTACCTGTCTCTTCCGAAACGAATGAGTACGTGTGACGTACGTGAGCTACCATCGTTATCGGAAAGTCT
+
888<6//5;<@??:=B@9;9CECBB?BCC@CD9;;@=@;??@?>4839;6;:<<<98988'9,8;<@?>A>8::,:@;;;;:$9<<>?>??2>BC?CCABBBCCC@C@BB?BBC@CCCBCBBCGECCBBBBB@BCEE?BBC@@@BC=@=@@@=ACCECCBB?BBBBBC@BC@999=??BB?C@??<>AAAA3AA?99:BBA?88379====:>=ABD<<<;CCCBBB@B>???9?AA>BBAABCBBBBECAAACABADAAAAA??<?BBCD?BBBD?CC>BBA=
@ATNG8:04369:06684
GATGGTAGCGCACACATAGTACAGTACTCATTCGTTTCGGAAGAGACAGGTACGTTAATAGTTAATAGCGTACTTCTTTTTCTTGCTTTCGTGGTATTCTTGCTAGTTACACTAGCCATCCTTACTGCGCTTCGATTGTGTGCGTACTGCTGCAATATTGTTAACGTGAGTCTTGTAAAACCTTCTTTTTACGTTTACTCTCGTGTTAAAAATCTGAATTCTTCTAGAGTTCCTGATCTTCTGGAGATACACATGATACTCTACCATCGTTATCGGAAAGTCT
+
@>>B?BBCBBDAABCCBBBCCBBBBBBCC@@<????9AA?B@CCCCCCC@CDDCC>A>@CCD@C?CHHBBBBCD?@@@@@0@C>B:9989AAAAC;;;;F@BBBCCD@BBDCCCBB@CCC@B?CAAAB@@@@CCCC@CEEBBBCDCCBABCBBB?CBB?@@<??CABCBCCBB>AABBB7A>A=;;;;;*;CDDF<BBEFDDDCCB4;;;;*;AABD@B@CC@BBCCBBB@B?BBBBDD?CAE?BCCCDBBBCCDCCBBCDBAA=ABBBD=@ABC>BB>B???
@ATNG8:04370:06677
GATGGTAGTATATCGCGTCGCTATCCAGAAGATCAGGAACTCTAGAAGAATTCAGATTTTTAACACGAGAGTAAACGTAAAAAGAAGGTTTTACAAGACTCACGTTAACAATATTGCAGCAGTACGCACACAATCGAAGCGCAGTAAGGATGGCTAGTGTAACTAGCAAGAATACCACGAAAGCAAGAAAAGGAAGTACGCTATTAACTATTAACGTACCTGTCTCTTCCGAAACGAATGAGTACGTGTGACGTACGTGAGCTACCATCGTTATCGGAAAGTCT
+
BAA@;>:;?<=;?@BBB<ACCCGCCA@@@@BA@A99268>>>>=<<7;@:>9=>=99994$47<AAC@@ABBED9@>;;;;;*:A5;5;>>0???:@CBAAAABC?B?BA=AAA>BBBBBBDFIFCBBBDCF@CBCB?BBA@AA@@=@?ABB=@@@AAB??<?A@@@@9@A?BBB@C=?>=6973/7>??6B?B?BCBBBAA@@<@=@:;:<@<@@CDDAA@>?=9979=AAB<BAA=ABA?????>B==?AABBAAACC@@ABB>BBBCB>B789?@A;A:88
@ATNG8:04373:06682
GATGGTAGAGTATCATGTGTATCTCCAGAAGATCAGGAACTCTAGAAGAATTCAGATTTTTAACACGAGAGTAAACGTAAAAAGAAGGTTTACAAGACTCACGTTAACAATATTGCAGCAGTACGCACACAATCGAAGCGCAGTAATGATGGCTAGTAGTAACTAGCAAGAATACCACGAAAGCAAGAAAAAGAAGTACGCTATTAACTATTAACGTACCTGTCTCTTCCGAAACGATGAGTACGAGAGAGCACACGTGTCTACCATCGTTATCGGAAATGTCT
+
8849.488456<<==999////9;;7=5504?8:99.93899@=:@:=>9=9999>>>>:$5.59;=666<<:<)5555555$5;49.55)59949>9990/00)/4::188949;;<>CCBBBBBBBBA808...*-9968665:<<<<?000:7///:;*/3;98813707:=6=<===6;87052525$27.7899:88872727889*.).6<997<//////)/277;3:655;;:<<=8988?;<::9:8;8778==?8?=;886;;;>/88)73333
@ATNG8:04376:06678
GATGGTAGTACATGATAGACGACACAGAAGATAGGAACTCTAGAAGAATTCAGATTTTTAACACGAGAGTAAACGTAAAAAGAAGGTTTTACAAGACTCACGTTAACAATATTGCAGCAGTACGCACACAATCGAAGCGCAGTAAGGATGGCTAGTGTAACTAGCAAGAATACCACGAAAGCAAGAAAAAGAAGTACGCTATTAACTATTAACGTACCTGTCTCTTCCGAAACGAATGAGTACGAGAGTCAGAGCAGAGCTACCATCGTTATCGGAAAGTCT
+
@A@B?BCCBDDCCCABBCBB:<;BBCCC@BBCCC@C@AACCDDC@DD?C@CCCCCBBC3B?BBBBAAAA::9/99;;;;;*;B;=5:99&9BCACECCCBBBC?C?CC@BBB=CABBCCCCCBCBCCDC?=A@0000A@>@C::8<?BBB@BCCBBC@@=?CDCBB=993::9<@@@@A<@AA>ABBBB3BE@C@???@CBA<>9====1817@CBC?ABAA??@=@<???8>@@>ABBBBBCCBBBBBBEBBBCBBA==@;;7;>AAA<A@;;6;A3::;<
@ATNG8:04381:06655
GATGGTAGTATATCGCGTCGCTATCCAGAAGATCAGGAACTCTAGAAGAATTCAGATTTTTAACACGAGAGTAAACGTAAAAGAAGGTTTTACAAGACTCACGTTAACAATATTGCAGCAGTACGCACACAATCGAAGCGCAGTAAGGATGGCTAGTGTAACTAGCAAGAATACCACGAAAGCAAGAAAAAAGAAGTACGCTATTAACTATTAACGTACCTGTCTCTTCCGAAACGAATGAGTACGTGTGACGTACGTGAGCTACCATCGTTATCGGAAAGTCT
+
BBCCADB:;;@;@BCBBBBBCAAAB?;;;>A@@@CCACAAABCBBCACC@D@CBA<;<<<*;=AAABAAA;;;;0:@<;99&4;6;4;;;09<@=?;;A?A=:;;9?CC@BBD@CCBBCCCGGGEBB@A@@@DDCC>@@BBBDCC?C@BAB?BCCDCC@?=?ABCCD@BB?BBB@BBBBC>><<98899::%:=;<:49<9<<;;?6557=3>:??BBD?DB?????=A@BBC>BBB?BBBBCCBBBBBBAAABBBBBCBBBBBA<@@A@@=@AAA<@@2:9;;
@ATNG8:04346:06730
GATGGTAGGCACTGCGCACAATCCCAGAAGATCAGGAACTCTAGAAGAATTCAGATTTTTAACACGAGAGTAAACGTAAAAAGAAGGTTTTACAAGACTCACGTTAACAATATTGCAGCAGTACGCACACAATCGAAGCGCAGTAAGGATGGCTAGTGTAACTAGCAAGAATACCACGAAAGCAAGAAAAAGAAGTACGACTATTAACTATTAACGTACCTGTCTCTTCCGAAACGAATGAGTACTACTCTCAGAGACACACTACCATCGTTATCGGAAAGTCT
+
ACDD?BAB?CBBABBBBDBB?BBB>CDFACCCCBA@A>@ADCECC@BB@C?A@@@@??@1??CCCBC?>??<;3;>78889(9A;B:AAB9ADE@CAAAB@AAA=D:>?9>=<7=;>?>A@>>?AAA<<=A<A@@@9==?A>>>=7=>AAC?CAAAAACC<>>A?BB>@@<@BB>BBBBB>B?>8???==.==9><AA;:;@@@7:7;C@@<@=A<<<A=@@@@::::=8=>>9>CD@BBAA999CBBBCCCCC@A@BBBBBBBB?BBCCC?BBBC?BB>BBBB
@ATNG8:04354:06738
GATGGTAGGACGAGCGTCTGAGAGGTACTCATTCGTTTCGGAAGAGACAGGTACGTTAATAGTTAATAGCGTACTTCTTTTTCTTGCTTTCGTGGTATTCTTGCTAGTTACACTAGCCATCCTTACTGCGCTTCGATTGTGTGCGTACTGCTGCAATATTGTTAACGTGAGTCTTGTAAAACCTTCTTTTTACGTTTACTCTCGTGTTAAAAATCTGAATTCTTCTAGAGTTCCTGATCTTCTGGGTGCGCTACAGTCTCTCTACCATCGTTATCGGAAAGTCT
+
:55<9>AA=@@;459>AAACCBBC@CDCCCBB?B@@A<AC@D@BCCCBBB@BGCCC@C>BBCB?CACCBIDAAAB@BBCCD5CC@CDCC?CBBC@CFEAGE:;;BCBC@CBBDBCBD;;;D@C?BBA@ABAB?BBBB@CBBBBBBBCBCBCBBBC@CCC?BB>A8;;AACCBBCABCEFH=CAC=<;IHI5BACCJ>BCBDJGCCCB@CCBC2DBBBB?B?BB?BBAAA::5:=@@ABCC=@:;;7;BABBBBBCDCDCCBCCBB?BBAAA?AACF@BB=BB;;
@ATNG8:04355:06706
GATGGTAGTACATGATAGACGACACCAGAAGATCAGGAACTCTAGAAGAATTCAGATTTTTAACACGAGAGTAAACGTAAAAAGAAGGTTTTACAAGACTCACGTTAACAATATTGCAGCAGTACGCACACAATCGAAGCGCAGTAAGGATGGCTAGTGTAACTAGCAAGAATACCACGAAAGCAAGAAAAAAGAAGTACGCTATTAACTATTAACGTACCTGTCTCTTCCGAACGAATGAGTACGATGAGAGAGCTCTCTCTACCATCGTTATCGGAAAGTCT
+
BABB?BDDDBBBCCBCABAC?@@CC@CCD@BBCCAA?A@CCLBCBCADC?B?AAA@>>@@0@@BBBBBAAABAA=A@;;;;;*;C>C4;;;-;AA?BCABBBBCC=A?BB@BCD@DCBBBBBBCBB@@@DDEACCCC?BBBBBBBC?B?BBB@CCDDDBCB?CBBBCA@CC?BBB=??BBA7<<<8999999%:;;;?8>==CEC?;?<=CF?B?B?ABD@CCCCAAA>A@BE@CCA?CCCBBBBBBBBBBBBCBB??>><<<?B?BBBAC?AAAB@AB<B999
@ATNG8:04355:06744
GATGGTAGTAGTACACTAGTCATACCAGAAGATCAGGAACTCTAGAAGAATTCAGATTTTTAACACGAGAGTAAACGTAAAAAAGAAGGTTTTACAAGACTCACGTTAACAATATTGCAGCAGTACGCACACAATCAAGCGCAGTAAGGATGGCTAGTGTAACTAGCTAGAATACCACGAAAGCAAGAAAAAGAAGTACGCTATTAACTATTAACGTACCTGTCTCTTCCGAAACGAATGAGTACTACTCTCAGAGACACACTACCATCGTTATCGGAAAGTCT
+
344:.44:@<9:6@>@@A;;65559<BBB@CBB@@@=A<@BCDBAB@CD@C@BBA@@?>>0>6:9CCDDD@ABA;?<//////#//)/3:::.88<6///999<65269=;8<9626>C>ECCCC;;;;A@A@=@A@<@ABACCBB>A>B;;5;@@;;:AA?DB@A???>=8833,37333)777/8=>>>,<<8<==>A@A>>:=1878=8=;>>BBB?CCB?@??;?;???:?<=;>CCB@@AB889?>BBABAA??:=::99457/./28977(56(66::
@ATNG8:04359:06723
GATGGTAGCACACGAGATCTCATCGTACTCTTTCGTTTCGGAAGAGACAGGTACGTTAATAGTTAATAGCGTACTTCTTTTTCTTGCTTTCGTGGTATTCTTGCTAGTTACACTAGCCATCCTTACTGCGCTTCGATTGTGTGCGTACTGCTGCAATATTGTTAACGTGAGTCTTGTAAAACCTTCTTTTTACGTTTACTCTCGTGTTAAAAATCTGAATTCTTCTAGAGTTCCTGATCTTCTGGTGTCTGATCTGTATCACTACCATCGTTATCGGAAAGTCT
+
:9:D?CBB@@ABBCCDBCCCCCBCDCBAB:;;2;CBD>BC@C?BBECBBC?CDAAAAC@CCBC@D@CCCBBCFCD@BBB@B1@@<BAAB=ACCC@DDD@A@;:9;ABC@CCCCCCCD?BBB@B@BBBBB>>>@BBBA?BBBBAA>>@@BB?????:888<AB=A<@@@@@???A:>>ABB6A:=788776(7ABDF;>>=988?>??<?@@@/@;;;C=B<>=:=BB@?>><><>A@@@@<>>B<?@???>==???B?????AAA<AABAA;>>>B=DG8=;;;
@ATNG8:04360:06730
GATGGTAGTACATGATAGACGACACCAGAAGATCAGGAACTCTAGAAGAATTCAGATTTTTAACACGAGAGTAAACGTAAAAAGAAGGTTTTACAAGACTCACGTTAACAATATTGCAGCAGTACGCACACAATCGAAGCGCAGTAAGGATGGCTAGTGTAACTAGCAAGAATACCACGAAAGCAAGAAAAAAGAAGTACGCTATTAACTATTAACGTACCTGTCTCTTCCGAAACGAATGAGTACGAGAGTCAGAGCAGAGCTACCATCGTTATCGGAAAGTCT
+
888@<<<@BBCBBBEBAA@@@@BBB<@@B?BCB;;9?B?BBCBCDC=AA=@6:9;55555$55@@DHCCCCDDC>BABCCCC5CC@B@BED;CCD@FBBBBCCCD?C@CC@BBB@CBCBBAABCDDDBBBBB>BCBB>BCCCEDBB@C@EBA?ABCCBBBC@CCCBBB>AA?BBHACCCDD>@==9::9999%8A;@>@>DBBBB>A>AABC?B???ABB?BB@@@@@=A=ABB=BBB@CBBABBCDBBBBBCBBBBBBCBBBBBB?B999C@CBAB?BC=BAAA
@ATNG8:04361:06744
GATGGTAGGCGACATACATACGCGCCAGAAGATCAGGAACTCTAGAAGAATTCAGATTTTTAACACGAGAGTAAACGTAAAAAGATGGTTTTACTAGACTCACGTTAACAATATTGCAGCAGTACGCACACAATCGAAGCGCAGTAAGGATGGCTAGTGTAACTAGCAAGAATACCACGAAAGCAAGAAAAAAGAAGTACGCTATTAACTATTAACGTACCTGTCTCTTCCGAAACGAATGAGTACGATGAGAGAGCTCTCTCTACCATCGTTATCGGAAAGTCT
+
8;;C@CCB?BBDBDDDCCCCCCCCC@CCC@CCCCAA>A?CCBBCBB?BB@C@BBCBBBBB5B?BCCCCCCCA@@<@BBBCDC3CDGE@CCC<CGCDCCBCBBC::6;?BB@ACCADCCBAABBCCCCB@AAC@BCCB?BBDCCBBB@C@EBB@BCCCCCCC?CCCCBB?BB>BBB<>>@?>8><<8898989%9?<>94:B=BBB?B?BBDD>A>>@CCCACCBBBBBAC@CCC=CCC@CCCDCCBAABBBBBBBBD@??@@??@B@BBAAB@CC?><?D>C?>>
@ATNG8:04364:06712
GATGGTAGTGTCAGTGCGCGTCGTCCAGAAGATCAGGAACTCTAGAAGAATTCAGATTTTTAACACGAGAGTAAACGTAAAAAGAAGGTTTTACAAGACTCACGTTAACAATATTGCAGCAGTACGCACACAATCGAAGCGCAGTAAGGATGGCTAGTGTAACTAGCAAGAATACCACGAAAGCAAGAAAAAAGAAGTACGCTATTAACTATTAACGTACCTGTCTCTTCCGAAACGAATGAGTACACATCGTCGTGTCGTGATCGTTATCGGAAAGTCT
+
9;<F@DCBABCCDDCCCBB:;:BCB@CCC@CCCCAA?@@CDBBBBB@DD?A?BCCAAAAA2A@CCBCBBBBA@?8==:::::*;C>C<AAA=ACIECCICCECCB@C@BGABBB?BBBBCBBCCCCBBBCCC?BBDD?CBBACCBB>B?B??>?CCCCDBB?BBCBBA@DF?>>?799AAA<@>>;998888%9B;@999BA@@A<>;>@??<?=A?BBA?ACAAAAA?A?BBB=BDD?AABBBCBBBBAAABBBBBBBBBBBBBBB?BCCC?BC>D:99
@ATNG8:04367:06712
GATGGTAGCACACGAGATCTCATCGTACTCATTCGTTTCGGAAGAGACAGGTACGTTAATAGTTAATAGCGTACTTCTTTTTCTTGCTTTCGTGGTATTCTTGCTAGTTACACTAGCCATCCTTACTGCGCTTCGATTGTGTGCGTACTGCTGCAATATTGTTAACGTGAGTCTTGTAAAACCTTCTTTTTACGTTTACTCTCGTGTTAAAATCTGAATTCTTCTATAGTTCCTGATCTTCTGGGTCTACGCTCGTCGCGCTACCATCGTTTATCGGGAAAGTCT
+
AAAA>ACECCCBDCCCCCBAA<;;;;>>>BCB?CBBB<<B@C@CBBB?BD?BBBAB7;8;CBC@B?BDCBBBCBC>CADCE1A@;>::9,7?AA?BAB?BA7;;ACCC?BCBBBBBB9??@;?;?B>AA:8819=>>5;888;85599:<<<7773<9949@49.55778C9990225==+737053777)78669)------2537+222&2665;38...).7545..)/2777899-..>>45567976898///;;;@@@<>==9:908=787(59.7775
@ATNG8:04369:06736
GATGGTAGCTCTGCTCTGACTCTCGTACTCATTCGTTTCGAAGAGACAGGTACGTTAATAGTTAATAGCGTACTTCTTTTTCTTGCTTTCGTGGTATTCTTCTAGTTACACTAGCCATCCTTACTGCGCTTCGATTGTGTGCGTACTGCTGCAATATTGTTAACGTGAGTCTTGTAAAACCTTCTTTTTACGTTTACTCTCGTGTTAAAAATCTGAATTCTTCTAGAGTTCCTGATCTTCTGGGTCTACGCTCGTCGCGCTACCATCGTTATCGGAAAGTCT
+
0//:69:;:9;;<AA9:6>CCCGDCCBCCBBB?@@@B=BBB?BCBBDCC@B;;<C=B?B@?@=A?CBCCGBBBC@CCDDD2CC@C@@@;ABBCAECD@;;:;BBCE?CBECCCBB>??>;@=@AAAAABB@CCBB?B<<<CAAA@??A???@D?A@@@BB=A>A@CDCCDDJBGBBAA7@=@>BCCCC5CCCDF?CCCCBBBB@@>BDCD5D@A@B@B@BB?BADDDAA?A>AAAA@@@AABC=BBBBCCDCCBBBC;;;DCC@CC??@ADC@@<@@8@AAA
@ATNG8:04370:06700
GATGGTAGTCTCAGATAGTCTATAGTACTCATTCGTTTCGGAAGAGACAGGTACGTTAATAGTTAATAGCGTACTTCTTTTTCTTGCTTTCGTGGTATTCTTGCTAGTTACACTAGCCATCCTTACTGCGCTTCGATTGTGTGCGTACTGCTGCAATATTGTTAACGTGAGTCTTGTAAAAACCTTCTTTTTTACGTTTACTCTCGTGTTAAAAAAATCTGAATTCTTCTAGAGTTCCTGATCTTCTGGGTGTATCAGCGAGTATCTACCATCGTTATCGGAAAGTCT
+
B>>>:>>>566<<<<<<><<<CDCCDBBBBBB<BBAC=@@;;7;;>CCCC@BAA@@29.9:::7;:>>>==B<@@5;;;;;*;;59:;;.;<A?:C<=8=@-00=><@=B999BBBC<??>:>:999>959@=A???899>5555944444=:::9=::7::5:7::=B>>659;@95555$5.5.555555#5559;)555<//////)//////"/::==9=8<<8===>><<9<9===>>>8<966,59:9BBACCBBADCCCC9979>:9:254;<.45/9?<<
@ATNG8:04376:06700
GATGGTAGGCACTGCGCACACATCCCAGAAGATCAGGAACTCTAGAAGAATTCAGATTTTTAACACGAGAGTAAACGTAAAAAGAAGGTTTTACAAGACTCACGTTTACAATATTGCAGCAGTACGCACACAATCGAAGCGCAGTAAGGATGGCTAGTGTAACTAGCAAGAATACCACGAAAGCAAGAAAAAAGAAGTACGCTATTAACTATTAACGTACCTGTCTCTTCCGAAACGAATGAGTACTGTATCTATGTGTGCGCTACCATCGTTATCGGAAAGTCT
+
;55C@DCB@AA<BCCCCCBBBCGDE>CBB?BBDDBB@BACCCBBBB?BE:;;;CCBBCCC5C@CBBBCA??998.9>:;;;;*;D>B=@@A8ACCBJBBACBCEEE>BBB?BCC?CBBBAABICBBBBCBBBADDCC?CCCC????<@@BBD@CCCAAABB?BBCCBB?BB?::9>AAABB>AA@<::9:9:%:A@C:88BC@@@<@576?A4;6;@AAB?BCDDCBC@C@BBH=BBC?CCCBAAACCCBABBBBBBB>?;AAAAA8;;>>@=AF??<?A9??AA
@ATNG8:04378:06749
GATGGTAGATACTCGCTGATACACCCAGAAGATCAGGAACTCTAGAAGAATTCATATTTTTAACACGAGAGTAAACGTAAAAAGAAGGTTTTACAATACTCACGTTTAACAATATTGCAGCAGTACGCACACAATCGAAGCGCAGTAAGGATGGCTAGTGTAACTAGCAAGAATACCACGAAAGCAAGAAAAAAGAAGTACGCTATTAACTATTAACGTACCTGTCTCTTCCGAACGAATGAGTACTGTATCTATGTGTGCGCTACCATCGTTATCGGAAAGTCT
+
??>A?BBBBCCCC?@@CCCBCBCCD>CBB?DECF@@?@>@@FCCCD@BB@B?@@?>????.??ABB@ABEEBBB>BCBBCCC5@A=@=BBB;BGC@GCCCCCC:::0;>BB?C@@<@ABABBCBCCDCB@@@C@BCCC@BBCCBBBB?C@CBB?BCBDDDCC>AABCBB@BC@>>??BBCCC>BBB=?=>>=='=D??>??BB@@D=@;>>>>8<8<=@AA=AAAA????C@BB?CCB?BBBBBABCCCBBBBBAAB@@@@@@>AA:>=??A<@?>><>A9A;::
@ATNG8:04337:06788
GATGGTAGCTATACGTATATCTATGTACTCATTCGTTTCGGAAGATGACAGGTACGTTAATAGTTAATAGACGTACTTTCTTTTTCTTGCTTTCGTGGTATTCTTGCTAGTTACACTAGCCATCCTTACTGCGCTTCGATTGTGTGCGTACTGCTGCAATATTGTTAACGTGAGTCTTGATAAAAACCTTCTTTTTACGTTTACTCTCGTGTTAAAAATCTGAATTCTTCTAGAGTTCCTGATCTTCTGGACGACGCGCACTGACACTACCATCGTTATCGGAAAGTCT
+
::9>;>9>@?:;;=<<<@?>?9;56>99@@AA=BCCB>BA>@:@00/0/7749<;9=;@600/:6:488>A?<89333(3:>?<1:??BBBD>B@@@;?@@;@A?998CCC>?>CCAAAA>ACC@D@C??988;;5;;;9<A===??A=>>@AA=>>?;>>><@@<@<>>>A?==><49955555'/39.52323$--669)--6458675719696'5562=7>:>>;;<:///63748==>>>7;;A;;;;;;;DC>>;;;@;;;=@A=?<;;A>BAAB<>?7>==6
@ATNG8:04342:06774
GATGGTAGCTATACGTATATCTATGTACTCATTCGTTTCGGAAGAGACAGGTACGTTAATAGTTAATAGCGTACTTCTTTTTCTTGCTTTCGTGGTATTCTTGCTAGTTACACTAGCCATCCTTACTGCGCTTCGATTGTGTGCGTACTGCTGCAATATTGTTAACGTGAGTCTTGTAAAACCTTCTTTTTACGTTTACTCTCGTGTTAAAAATCTGAATTCTTCTAGAGTTCCTGATCTTCTGGATAGCGACGCGATATACTACCATCGTTATCGGAAAGTCT
+
///@=@@AB@?@?BBBCKFCABCC?A969BBB@CIDG?CC;;;;CCCCCC@CDBBB@C@BBAA?B@C@DDDCB=B9B====+BB8B@A<5:BAB>AAB>@A8::AA@@>???ABBCB?BCC?B?BAA@?>AA=ADAA6<<AA=====>@@@>==@<@@@=@@<@=@;;<C@@=>:=>@@@2@=B;>>??>/>?===4=;;888A;==5:::;+7=<>?9=79<49><=9::<A;A@@>;;5;////<>=AAB;;;>;;;>>;;;=7;;AAA;@@;;8;C:C?;;
@ATNG8:04346:06758
GATGGTAGTGTCAGTGCGCGTCGTCCAGAAGATCAGGAACTCTAGAAGAATTCAGATTTTTAACACGAGAGTAAACGTAAAAAGAAGGTTTTACAAGACTCACGTTAACAATATTGCAGCAGTACGCACACAATCGAAGCGCAGTAAGGATGGCTAGTGTAACTAGCAAGAATACCACGAAAAGCAAGAAAAAAGAAGTACGCTATTAACTATTAACGTACCTGTCTCTTCCGAAACGAATGAGTACGAGAGAGCACTCGTGTCTACCATCGTTATCGGAAAGTCT
+
99:H@DCB@@@CCCCCBBBCBCFCCADCC@CCCCCC@C>BBCBBBB@CC?B?BDBAACCC2C?CC@ABCBBAA@9>?:;;;;*;A>B?BFF<DCC@CCCCBB@996;@BD@CCC?CBBBCBCCCCCCCBBBC?BBBC?BBBBBB??<@@CAB?ADBBBCBB?BBCBBC?>?899:9==:999+9>?<=??<<<&==:?999CA<;;+/*/799)/*/;AAA?AA@A@@@<?<?BB=BBB?BBBBDDCBBBBCABBCCBBBCBBB@B@<>>>@B>???B=@@<>;;;
@ATNG8:04353:06787
GATGGTAGCACACGAGATCTCATCGTCTCATTCGTTTCGGAAGAGACAGGTACGTTAATAGTTAATAGCGTACTTCTTTTTCTTGCTTTCGTGGTATTCTTGCTAGTTACACTAGCCATCCTTACTGCGCTTCGATTGTGTGCGTACTGCTGCAATATTCTTAACGTGAGTCTTGTAAAACCTTCTTTTTACGTTTACTCTCGTGTTAAAAATCTGAATTCTTCTAGAGTTCCTGATCTTCTGGGTGCGCTACAGTCTCTCTACATCGGTTATCGGAAAGTCT
+
944;7;AACBCCCCBBBBBBBB966;:ACBB@BCCF>CCBCAB:<;BCB?CC@>@=@<AABC?B=969<<<:::799???1@A?CBBB=BBDB@DCC?AA=??@BBA>BBBBCBBB?BAB=A=???A@:899>@==7;;CAAA>>=;;;=;::9/75:479499>:;8688./(.3335+54=177777+9=<=;499////67695<<<=.:565;3=4==:?@A;;==-/-/==@AA===@@6///===?@>>>@@@AA;;77-,,),072,,)-3-6996
@ATNG8:04366:06751
GATGGTAGATACTCGCTGATACACCCAGAAGATCAGGAACTCTAGAAGAATTCAGATTTTTAACACGAGAGTAAACGTAAAAAGAAGGTTTTACAAGACTCACGTTAACAATATTGCAGCAGTACGCACACAATCGAAGCGCAGTAAGGATGGCTAGTGTAACTAGCAAGAATACCACGAAAGCAAGAAAAAAGAAGTACGCTATTAACTATTAACGTACCTGTCTCTTCCGAAACTAATGAGTACACATCGTCGTGTCGTGCTACCATCGTTATCGGAAAGTCT
+
988@<<8@;949:455>;?CBCBBC=BCC@CDBCBC8;7<BB;;9C@CC?C?CBCAAAA@2@<AA?@?CBBAAA;87;5=>=*>>9;9;@@4@99499::@@@99497??<A;;89?AABAABHKBABDCBB?BBBB?BBCBBBCC@C@B;<7;ABBBB@A>ACCBBB>AA?ABA<<;778*8<>=BCEBBB)BC<::9>C@>@@;?5889?:?:?>CBB?BBCBBAB?B=??F@GAA>ABBBBBBBDBBB?>?BBABBB@@@C@?8@@=<>=AABD?EE:99BA
@ATNG8:04366:06752
GATGGTAGCTATACGTATATCTATGTACTCATTCGTTTCGGAAGAGACAGGTACGTTAATAGTTGATAGCGTACTTCTTTTTCTTGCTTTCGTGGTATTCTTGCTAGTTACACTAGCCATCCTTACTGCGCTTCGATTGTGTGCGTACTGCTGCAATATTGTTAATCGTGAGTCTTGTAAAACCTTCTTTTTACGTTTACTCTCGTGTTAAAAATCTGAATTCTTCTAGAGTTCCTGATCTTCTGGAGATATCATCAGCGAGCTACCATCGTTATCGGAAAGTCT
+
///@;=@BBBA<A??;B==ADECABABA;;;<7<CCE<BC8;99@@@AAA@CDCCC?@=@AAA<@BAA@@@BBBB?BADDD3BB>AABC<BBBB>AAB???<?@?@9939838=;?@=@@@>=8=?=>?===:?@??<?>>>@@@>>>B?::;;;:;9649;7=,//89;;<<<=58:>>>/=8<48::::*:>::;0::;:;:<=><18888'78:85.529A;BAAA>=><?:=>===A<@@@=>>>>>>A??@>>>AAB;;;A:;;;:;====@<==4==//
@ATNG8:04366:06765
GATGGTAGAGAGACTGTAGCGACCCAGAAGATCAGGAACTCTAGAAGAATTCAGATTTTTAACACGAGAGTAAACGTAAAAAGAAGGTTTTACAAGACTCACGTTAACAATATTGCAGCAGTACGCACACAATCGAAGCGCAGTAAGGATGGCTAGTGTAACTAGCAGGAATACCACGAAAGCAAGAAAAAAGAAGTACGCTATTAACTATTAACGTACCTGTCTCTTCCGAAACGAATGAGTACTGCGTCTCACTCTCGCCATCGTTATCGGAAAGTCT
+
:55@9=ABBBBBBBCBCCAAABCB=DBC@CCCC;;;;@BBCELFC@CD@CAEDCCCCCC5C@CDCBBBAC@@@;?@ABCCC5BB@A4;;;6;CCAGBBCCCC;;:;@CC@CCG@CBBBCECCCCCBBCCCC@BBBB?BCCCBCAA>B@CAB@BCBBCC??>@CCBBBD@B?99:>?@EED>@>=9999999%9?;>:79CAB?>;>=<9;;5;;>>CBA?ABAABBB=?=@FE>CAB?BBBCECCBBBBBBAFBBBBBBAB@BBBCB@BBAA@EG=B:::
@ATNG8:04374:06770
GATGGTAGATATATGCACGCAGCCCAGAAGATCAGGAACTCTAGAAGAATTCAGATTTTTAACACGGAGAGTAAACGTAAAAAGAAGGTTTTACAAGACTCACGTTAACAATATTGCAGCAGTACGCACACAATCGAAGCGCAGTAAGGATGGCTAGTGTAACTAGCAAGAATACCACGAAGCAAGAAAAAGAAGTACGCTATTAACTATTAACGTACCTGTCTCTTCCGAAACGAATGAGTACAGAGAGTACGATATGTCTACCATCGAACCACCTAAGTCT
+
AA<>455==BB=C@;;>;;;;;;;3;<<8?>>A;;49<@?BCC:;:;B>?299;;;;;:'8)////)/5568:;5;///999)76163999.8;;9<?A@AB>;;5;9<<685737;==>>???==>BA===:====8;;:>>=<=8=8<=B?ABA@888?;????CB=AA@CBB@BBAA=><<789888(8818CBCB????::5:<//+/6::===<===?;:9;@7;790900)/--8-//:7557===:::=9752599=376877185;;<>>:=AA;
@ATNG8:04375:06752
GATGGTAGCGCATATCAGCGCAGCCCAGAAGATCAGGAACTCTAGAAGAATTCAGATTTTTAACACGAGAGTAAACGTAAAAAGAAGGTTTTACAAGACTCACGTTACAATATTGCAGCAGTACGCACACAATCGAAGCGCAGTAAGGATGGCTAGTGTAACTAGCAAGAATACCACGAAAGCAAGAAAAAAGAAGTACGCTATTAACTATTAACGTACCTGTCTCTTCCGAAACGAATGAGTACGATGAGATCTCGTGTGCTACCATCGTTATCGGAAAGTCT
+
CBA@@B9;<BDCCCCCCCCCBBAAA<BBB@CBBBBB?B@CCBBBCC@CD?B?BAA@@@@@1@?BBDBCDCCAA?:@B>@@@@0?@=@5;;;.;AA>BBCBB@@00-0@@<ABB?BCCBBACBBCCABCCCC?CBBC@BBCCDDCC?C?BBB?BDCCCCCD?BBBCCC?CC?ACC@BA???9?==8998989%9?>>87:ECBBB?C?AACC?C?B>BA@>@CBBABB?C?AAD>DAA>ABBBBB???CBBBDBBBBBBB@>>?BB?@@@@B@BC>>>>C;A998
@ATNG8:04377:06777
GATGGTAGGCACTGCGCACACATCCCAGAAGATCAGGAACTCTAGAAGAATTCAGATTTTTAACACGAGAGTAAACGTAAAAAGAAGGTTTTACAAGACTCACGTTAACAATATTGCAGCAGTACGCACACAATCGAAGCGCAGTAAGGATGGCTAGTGTAACTAGCAAGAATACCACGAAAGCAAGAAAAAGAAGTACGCTATTAACTATTAACGTACCTGTCTCTTCCGAAACGAATGAGTACATAGATATACGTATAGCTACCATCGTTATCGGAAAGTCT
+
<<<B@CDF?CBB@@;@BBCBDCCCD>CCE@CBCBBB@C@CCDBAAC?BB>B>BBBBBEEE5C?CBBCCCCC@??9?@ACCCC3BB=@<AAA7ABB@CCCCCCCAA<A?AA?BCE@BBBBBDCCBBCCCCC@?>?CAA?BBBBBBBB?B?BCB@BCCCBBBB?BBBCBB?DD?BBC=?@BCC>BBB?ABBAB3AA?A?>;@@@AA<><>>@@<A=ABCAA>ABAAACB?A>ABB>CBC?BBBCBBBBBBBBB@@@???@@@AA@@@<@@???;?@A=9=;1;///
@ATNG8:04378:06761
GATGGTAGCATCATGCATATCTCACCAGAAGATCAGGAACCTAGAAGAATTCAGATTTTTAACACGAGAGTAAACGTAAAAAGAAGGTTTTACAAGACTCACGTTAACAATATTGCAGCAGTACGCACACAATCGAAGCGCAGTAAGGATGGCTAGTGTAACTAGCAAGAATACCACGAAGCAAGAAAAAGAAGTACGCTATTAACTATTAACGTACCTGTCTCTTCCGAAACTAATGAGTACCTCTCAGACGCTCGTCCTACCATCGTTATCGGAAAGTCT
+
A@@A?BB@@?BCBCCEDCCFCBBBC@BBB@CCCCBB=A>A>A@@@>AB=@:BB@A?@??+<8B=BBBBBBBBA8?@999::$8939<===144B?BBABBBB@@=C=>=:>@B;?>><;;@?@@@@@?>:94:?>>:??;;;>>@<@=>>A?CCCBB:::<>==>BC?BC?ABC=@@9907?<5=>CCC.>>:>;9;88768187<=>>;><@@@DC7;;@A>>><A=BBE9889<???>>AA=???A>>>>@@>>>AA<???<@@AAB=@@@A5::0;;;;
@ATNG8:04379:06754
GATGGTAGTATCTGCACACTCTGTCCAGAAGATCAGGAACTCTAGAAGAATTCAGATTTTTAACACGAGAGTAAACGTAAAAAGAAGGTTTTACAAGACTCACGTTAACAATATTGCAGCAGTACGCACACAATCGAAGCGCAGTAAGGATGGCTAGTGTAACTAGCAAGAATACCACGAAAGCAAGAAAAAGAAGTACGCTATTAACTATTAACGTACCTGTCTCTTCCGAAACGATGAGTACTACTCTCAGAGACACACTACCATCGTTATCGGAAAGTCT
+
?@@A7;?CCBBBBBB@@@@?>BACC=ACD?BAAA;;9;>BACBBBC@BC@C?BB:::CCD3C?DBBCDAA@@?=599;=9:9)9:392555&59526B@BBBABB?B@BB@BCC@BDDDEDBBCBDCDDDEF@CBBB?BA@@@BAA=A@B;<:;BBAA@CC?BCCBBGDCA>BA@?=8=BC<A<<8<<=>=,=A4:9BABBA@@<><?AAB<@;?@BBA?AC@@@BB?B=@?F>B@@?EEBBBBB???ABCAAABBBBBCA@@@;>;;8827=;<6=D6888?
@ATNG8:04380:06775
GATGGTAGGCGAGAGTGAGACGCAGTACTCATTCGTTTCGGAAGAGACAGGTACGTTTAATAGTTAATAGCGTACTTCTTTTTCTTGCTTTCGTGGTATTCTTGCTAGTTACACTAGCCATCCTTACTGCGCTTCGATTGTGTGCGTACTGCTGCAATATTGTTAACGTGAGTCTTGTAAAACCTTCTTTTTACGTTTACTCTCGTGTTAAAAATCTGAATTCTTCTAGAGTTCCTGATCTTCTGGTGAGATATGCATGATGCTACCATCGTTATCGGAAAGTCT
+
>?@B?BCC@BBCCCBBCBDCCCBBB>@<BBCB>BCCB=CB?C@@A@CCCC@CCA;::,;;?<>?7<7<:@?A995A7:@???19A;B@AA<ABBB?CCC>BB<=<>AAB?BBBBA@?B?CBA6828999>>>><>>>><??>>>@A@@@AA@=<<D=<<<<AA<@;????D>>>?=A8889,8:>4;;===+=>>>>7>=;;;>?;;;=@@@A/@;;;B=B<AA<BBBB888<@=BBB@==///=7=;=AA>>>????A===<<;;5;>>>@>BB>>:@E;C;;;
@ATNG8:04381:06774
GATGGTAGCAGACGTGACAGAGCGCCAGAAGATCAGGAACTCTAGAAGAATTCAGATTTTTAACACGAGAGTAAACGTAAAAAGAAGGTTTTACAAGACTCACGTTAACAATATTGCAGCAGTACGCACACAATCGAAGCGCAGTAAGGATGGCTAGTGTAACTAGCAAGAATACCACGAAAGCAAGAAAAAAGAAGTACGCTATTAACTATTAACGTACCTGTCTCTTCCGAAACGAATGAGTACTGCGTCTCACTCTCGCCTACCATCGTTATCGGAAAGTCT
+
???E@CBBCCCCCBBCCBBBBBCAA>ACC@CCCCBB?BADCCBBBC?CC?C?BBCA@@@@2@?CCBBBBBBBBB=A?9;;;;*;A>A?BCC<DCCACCCCBCC;;7;=A@?CBB?BCCCCCCCCCCBA@BBC@CCBB@BBBBCCCC>C@CBB@BD@A@CCC?CCCBBB?CC?AAB?BBCEK>@?>;::9999%9>;>?>?BB???<?;>>@?7=:=@CBC?CBBB@@A=?=?CA;A??>?BBBCAABBBBAAABAAABBBBC@BBB?BBBBB?BBBD?CC>C>>>
@ATNG8:04334:06816
GATGGTAGAGTACAGTGTAGTAGACCAGAAGATCAGGAACTCTAGAAGAATTCAGATTTTTAACACGAGAGTAAACGTAAAAAGAAGGTTTTACAAGACTCACGTTAACAATATTGCAGCAGTACGCACACAATCGAAGCGCAGTAAGGATGGCTAGTGTAACTAGCAAGAATACCACGAAAGCAGAAAAAGAAGTACGCTATTAACTATTAACGTACCTGTCTCTTCCGAAACGAATGAGTACGTGTGACGTACGTGAGCTACCATCGTTATCGGAAAGTCT
+
?::@8<@B@@@B;;9;===<ABAAA=:96:>?>@@@:>?B@@ACBC?BC@C?BBCAAAAA2A>A???BAB:88B<A@BB@E@+@@><<?@@2@DD>AACCCCCBB=@=@B?BBB>@@AACCBABCECCCCCC?BBBBABBCCC@@B?B?BBB?BBCCBAAB?BBBCBB?BB@BBB579AAC;B997CEDD2DC?BEBBB>>AB7;7::>>1818<AAA>AAA????6:69BA9A>>9>>??>?@@A?999=?>@@>?>><=?><9>BCAA>B<>><??9><77
@ATNG8:04335:06835
GATGGTAGATACTCGCTGATACACCCAGAAGATCGGAACTCTAGAAGAATTCAGATTTTTAACACGAGAGTAAACGTAAAAAGAAGGTTTTACAAGACTCACGTTAACAATATTGCAGCAGTACGCACACAATCGAAGCGCAGTAAGGATGGCTAGTGTAACTAGCAAGAATACCACGAAAGCAAGAAAAAGAAGTACGCTATTAACTATTAACGTACCTGTCTCTTCCGAAACGAATGAGTACACACTCTCATATGACACTACCATCGTTATCGGAAAGTCT
+
=::A?BCBBBCCCDCCBBBCFCCCC>CCC?CBCCC@C?GCCAAAC?CB?B?AAABDCCC2B?BB999BAA?@@:@@ABABA2AB?C?BCC<FCEAICCCCCCDD@E@BB>BCC@BBABBCCCCCECCCCBB=ADDE?B@@@@@@C?C@CAA?BCCCCCBB@BBBBAA@CC?AAA=??AAA;BBB?BBDDC2BA?CAAACCB?@<@:==AA7;7;DBAA?ACBCAAA=?=?BC>CCD?EDBBBBBBCDAAACCD@@@BBBBBBCD?BABCC?CBBC?CC=A:9:
@ATNG8:04337:06808
GATGGTAGTATATCGCGTCGCTATCCAGAAGATCAGGAACTCTAGAAGAATTCAGATTTTTAACACGAGAGTAAACGTAAAAAGAAGGTTTTACAAGACTCACGTTAACAATATTGCAGCAGTACGCACACAATCGAAGCGCAGTAAGGATGGCTAGTGTAACTAGCAAGAATACCACTAAAGCAAGAAAAAGAAGTACGCTATTAACTATTAACGTACCTGTCTCTTCCGAAACGAATGAGTACTGTATCTATGTGTGCGCTACCATCGTTATCGGAAAGTCT
+
455C?CCBBBCDCBBBBAABAACDD?B@@<@@@@;:8;?CCABACL@BB?C@CCBBCCCC5C@AA@ECBBB;;;099;9;<<+=?<@<@@@2<<<166<@@>>:;457<<8B@@;?@@@@BBBBCBBBBBBB?BBBB?AABBBCDC@C@CBB?BCAAA@?@>AAEDDGAAA>AAA<A@@@C>C@@=@A@@@,:939:9@B=>=@<@;AA@@<@<;:@BB?BCFCBBB?A>AAB<ACC>AABCBBBBCBAACB???@A@99987AB:<=@9917755+59/96;>
@ATNG8:04338:06820
GATGGTAGCTCACGTACGTCACACGTACTCATTCGTTTCGGAAGAGACAGGTACGTTAATAGTTAATAGCGTACTTCTTTTTCTTGCTTTCGTGGTATTCTTGCTAGTTACACTAGCCATCCTTACTGCGCTTCGATTGTGTGCGTACTGCTGCAATATTGTTAACGTGAGTCTTGTAAAACCTTCTTTTTACGTTTACTCTCGTGTTAAAAATCTGAATTCTTCTAGAGTTCCTGATCTTCTGGTAGAGCGTGCATATATCTACCATCGTTATCGGAAAGTCT
+
99:@7@ABACABBCCC;;;CCCCCBBBBCEBB?BDDD=CC@C@CCCCCCC?BBBCB@C?CCCC@B?BBBBCCCBB?BBBBB1BC?BAAA=ABBC?CCE@CC9:9;CCC?BBABBBDC<@?B>B>B>>>>=>>;@??A:>==A>;>;@@??>;<;A=AAA=AA=A=A??@ABB@@;@BBBB6@:=988877(8=;;<*//////<;<>5;;;:+5998?:?;@A<A???;;;:=7;;@@@@8;;?<???===;;;=A@@>>>????;?AABB=BB??;?B:@776
@ATNG8:04344:06821
GATGGTAGGTGCACATGAGTGTATCCAGAAGATCAGGAACTCTAGAAGAATTCAGATTTTTAACACGAGAGTAAACGTAAAAAGAAGGTTTTACAAGACTCACGTTAACAATATTGCAGCAGTACGCACACAATCGAAGCGCAGTAAGGATGGCTAGTGTAACTAGCAAGAATACCACGAAAGCAAGAAAAAGAAGTACGCTATTAACTATTAACGTACCTGTCTCTTCCGAAACGAATGAGTACGGTGTGCGACGTGTCTCCTACCATCGTTATCGGAAAGTCT
+
?@@C@CCB?BBBBDDCCCBBAAACCACCC@CBBB;;9;?BABDEBB>AC8;5;BB;;;;;*;:@>@BBCCCCCC;A@;<;<;(<@9>5999&9=945;5AACCCF@D@@@=?AB?BBBABBCBBBCCCCCFHFEDBB?BCCEBBCB@B@B998:A@@@A@@>@CCCAA>AA?ABC@BBBBD=A9:4:>??@2AB?BECCB???C@C>A=AA<@<?>BBB?ABCBDBA=@=;;;0:??9@AA@>@00,0=009@??>?>???B@DBB?BBBBC?BBBB?BB<@?AB
@ATNG8:04347:06804
GATGGTAGCGCGACGAGCGTAGACCCAGAAGATCTGGAACTCTAGAAGAATTCAGATTTTTAACACGAGAGTAAACGTAAAAAGAAGGTTTTACAAGACTCACGTTAACAATATTGCAGCAGTACGCACACAATCGAAGCGCAGTAAGGATGGCTAGTGTAACTAGCAAGAATACCACAGCAAGAAAAAGAAGTACGCTATTAACTATTAACGTACCTGTCTCTTCCGAAACGAATGAGTACGATGAGAGAGCTCTCTCTACCATCGTTATCGGAAAGTCT
+
999A7?ABBCCAAABBBCCCCCCBC>CCEBDCBBBB@E@DDBCBBB?AC?A>A@@99::9)7<<?@BAA@@99928?A@IME5BB?A?ADD;EAB?CCCCGCCCB=@=@@<?AA?BBBBCCECCCCBBBBBB@DCCC?BBBBABBC>B?BCC?CCCCCAAA?AACCCC?AB?BDD:::BBCA@@@@@@,00,0>>>@@@DC?B?BBBB?B?AAB@@;>>AA==><?<??B;BCC>??AA???AA>>=@AA@??@==>:88AA<AAA??:ABBC?BB>BBAA
@ATNG8:04348:06848
GATGGTAGTATATCGCGTCGTATCCAGAAGATCAGGAACTCTAGAAGAATTCAGATTTTTAACACGAGAGTAAACGTAAAAAGAAGGTTTTACAAGACTCACGTTAACAATATTGCAGCAGTACGCACACAATCGAAGCGCAGTAAGGATGGCTAGTGTAACTAGCAAGAATACCACGAAAGCAAGAAAAAGAAGTACGCTATTAACTATTAACGTACCTGTCTCTTCCGAAACGAATGAGTACTGTATCTATGTGTGCGCTACCATCGTTATCGGGAAAGTCT
+
?::C:CCCCBBBCCCCDC@@ABBC@CCC@CCCBBA=A@CCC@@@C@CC=B?BA?77787)8@ACBCCCCCBBB;@A88888(9?<A=A@@5?CC?BA@BBB>@@;A;;;7;??7>;@?@A;<<A@@@AA@>9>@AA=:8:>===A=A<??B@BB@@@@AA;>>>BBB?BB?BCC@BB@??86674:::::+:=8=A???@@AA=@<@@@@<@=A:;;B=BB@?=>>:=:=BA:ACC?BBBB99:?;;?????@ABD????B>>B<AA???=CCCCC=@@9?<::
@ATNG8:04349:06830
GATGGTAGGCACTGCGCACATATCCCAGAAGATCAGGAACTCTAGAAGAATTCAGATTTTTAACACGAGAGTAAACGTAAAAAGAAGGTTTTACAAGACTCACGTTAACAATATTGCAGCAGTACGCACACAATCGAAGCGCAGTAAGGATGGCTAGTGTAACTAGCAAGAATACCACGAAAGCAAGAAAAAGAAGTACGCTATTAACTATTAACGTACCTGTCTCTTCCGAAACGAATGATACTATAGACTATCTGAGACTACCATCGTTATCGGAAAGTCT
+
BCCB?BBC@C:;;?ABABBBBCCCC>CBB?AAAA::9;@BCCDGGI@BB@C@DCBBBDDD2B@CCCBBBCC??>6<?:;;;;*;@==4:::*:BB?CCCCDCCCC@C?BB@BBF@CBBBCCCDCBBCDCCBB@FFAA>AABAAAAC>B?BAB?BECCBCBB?BCCCCB?BB@@?@?BBBBB=BBB?BBCCC3CB?BCCBBAAAB:=:====4;5;<AAC=@@BBBCC?B?BCC>BBB@??@CBBBBBBCCBBCBB>===AAA??<?A??B?CCBA>BF>E:::
@ATNG8:04350:06801
GATTAGTATCTGTCTACGAGAGCCAGAAGATCAGGAACTCTAGAAGAATTCAGATTTTTAACACGAGAGTAAACGTAAAAAGAAGGTTTTACAAGACTCACGTCTAACATTATTGCAGCAGTACGCACACAATCGAAGCGCAGTAAGGATGGCTAGTGTAACTAGCAAGAATACCACGAAAGCAAGAAAAAAGAAGTACGCTATTAACTATTAACGTACCTGTCTCTTCCGAAACGAATGAGTACTGTATCTATGTGTGCGCTACCATCGTTATCGGAAAGTCT
+
@BB@DCCAB@ACCCCCBBBCCAA>ABB>BBBA;;5;>?;955<?7><8<8<<<:::9:'8.3388<=BB=CA9779::;;$:;.5.5>>+=66.5<59999;BBAB@ACC@CC@CD:56;::<==<<<@7709@@A;@ABCBBBB>@?@8949A@@BBBB>CCDC??;==7;;;188===4;::4::::;;%::625256669503/35..).279??B?959@<3717:337*3;84>;@@BBBBBCAAAAAAABBA@A??>?B><8858286694;C9::;=
@ATNG8:04351:06808
GATGGTAGTATATCGCGTCGCTATCCAGAAGATCAGGAACTCTAGAAGAATTCAGATTTTTAACACGAGAGTAAACGTAAAAAGAAGGTTTTACAAGACTCACGTTAACAATATTGCAGCAGTACGCACACAATCGAAGCGCAGTAAGGATGGCTAGTGTAACTAGCAAGAATACCACGAAAGCAAGAAAAAGAAGTACGCTATTAACTATTAACGTACCTGTCTCTTCCGAAACGAATGAGTACACACTCTCATATGACACTACCATCGTTATCGGAAAGTCT
+
////)//4444:<:565===<>6669;99.444455.57<<>665<455.57545;:<<>+625>555968---(-------$-/)5.555&5994999555:99.949B<AAA?A;::;9BBBBGDAAAC@8<>00,0<:;@@??@E@BBB@ACB@??;>???>>>>79>6:?:176///(///(/8;;;,//(39888767=582555828276>883>88888=9:68=?9?73079=89:888:;;===9995:=:>::::6<<;==6:88716;29///
@ATNG8:04362:06849
GATGGTAGCATCATGCATATCTCACCAGAAGATCAGGAACTCTAGAAGAATTCAGATTTTTAACACGAGAGTAAACGTAAAAAGATGGTTTTACAAGACTCACGTTAGCAATATTGCAGCAGTACGCACACAATCGAAGCGCAGTAAGGATGGCTAGTGTAACTAGCAAGAATACCACGAAAGCATGGAAAAGAAGTACGCTATTAACTATTAACGTACCTGTCTCTTCCGAAACGAATGAGTACAGAGAGTACGATATGTCTACCATCGTTATCGGAAAGTCT
+
@@@A>ABBDDDCDBBBCCCICCCCE@DDC?BBBB99:;?@@?CCCC?BB?A@BAAABEDC+=8CCCCBBA>?<B;BABBEEE3CBCC@DDD:CCC@BBA@>>>:;459?@<BCC@DCCCCCCCCCA@@BBA@=;;;C@A@@CCCCB@D?B@A?@BBBAAAB@BAABBB@CD?CBC?BBA@@9@999=+000+0>;00/=<9;8:7:;???@<@=AACCC@CDBBAAA>A?BDD=BAA=??A@@@A???BB???AAACDBBAABCC?BBBB?:>><<7=<6<<//
@ATNG8:04363:06818
GATGGTAGACACGTGTGCTCTCTCGTACTCATTCGTTTCGGAAGAGACAGGTACGTTAATAGTTAATAGCGTACTTCTTTTTCTTGCTTTCGTGGTATTCTTGCTAGTTACACTAGCCATCCTTACTGCGCTTCGATTGTGTGCGTACTGCTGCAATATTGTTAACGTGAGTCTTGTAAAACCTTCTTTTTACGTTTACTCTCGTGTTAAAAATCTGAATTCTTCTAGAGTTCCTGATCTTCTGGCTCTCGTAGACAGATACTACCATCGTTATCGGAAAGTCT
+
744;7<BCCCC@A?C;69>?@@BBB;;;BBCC?B@@@<AB?B@CCCBBBC?BBBBC?B?AAAB?B?C???CCDCB??????.<@<A88849BACAC??=?C8??ABBC?BBBB>>@C?A>@7:7:B???===<A@@?;?>?AAAA>A?@A>>@>>:=??<@@<@<@@AAAAA??8;;CCC3>:><??DDD/>>;=@6===///99:><@A@@/@;;;E=C<;;7;@@@@@@=A=AAABBA7;;>=B@@>>>C>>>?@AA@@@?::5;:;==:==::7;A:A>>>
@ATNG8:04368:06810
GATGGTAGCAGACGTGACAGAGCGCCAGAAGATCAGGAACTCTAGAAGAATTCAGATTTTTAACACGAAGAGTAAACGTAAAAAGAATGGTTTTACAAGACTCACGTTAACAATATTGCAGCAGTACGCACACAATCGAAGCGCAGTAAGGATGGCTAGTGTAACTAGCAAGAATACCACGAAAGCAAGAAAAAAGAAGTTACGCTATTAACTATTAACGATACCTGTCTCTTCCGAAAACGATGAGTACGGATAGAGAGCTCTCTCTACCATCGTTATCGGAAAGTCT
+
?@@B?BCBCBCCA@@CBCCABABBC>;;:ABBCC@>9>;...---837747588833999'3-399//*/999:;5:40/=;;*9<)//)///&/995>@<;9>://,/6:;7;9;5:>>>@@>A;;:99=9;>7>@>@;??:AB?@@9@;A@@=@@@@CCAB<??>>@@;@C?AB@488=;;33333;;<;=;'8@<?<>@AA@A=<8<:9::>8=8;:::76-599798:3842555'522225533..).6673355555...///859;C7=8<970)0/)////
@ATNG8:04369:06814
GATGGTAGATATATGCACGCTCTACCAGAAGATCAGGAACTCTAGAAGAATTCAGATTTTTAACACGAGAGTAACGTAAAAAGAAGGTTTTACAAGACTCACGTTAACAATATTGCAGCAGTACGCACACAATCGAAGCGCAGTAAGGATGGCTAGTGTAACTAGCAAGAATACCACGAAAGCAAGAAAAAGAAGTACGCTATTAACTATTAACGTACCTGTCTCTTCCGAAACGAATGAGTACTGTATCTATGTGTGCGCTACCATCGTTATCGGAAAGTCT
+
BBBC?CCAB?A@CCCCCCCCCCCCD?DCD@CCCC@@>@@BBCCCCC@BC?BABCBBBAAA2C>ABBBBBBACA>CCCCDDD5AB=B@EDD;CCC@CBEBCCCCC@B?BB@BBC@BBABCCCDCCCCDCBBB@CCCC?BBAABBBC@F@CBB?ACCCBBBC?CADCCC@BB@>>?<>?BBB<BBB?BCCCC2CC?DAABBCBB?<?<??@B<A<@@CCC?CBBBABB@BACCD=BBB?BCBBABCABBBBBC@A@BB@A@BCBDC===@AD@@@?@<@B9>;:8
@ATNG8:04369:06835
GATGGTAGCACGAGTCACTCATATCCAGAAGATCAGGAACTCTAGAAGAATTCAGATTTTTAACACGAGAGTAAACGTAAAAAGAAGGTTTTACAAGACTCACGTAACAATATTGCAGCAGTACGCACACAATCGAAGCGCAGTAAGGATGGCTAGTGTAACTAGCAAGAATACCACGAAAGCAAGAAAAAGAAGTACGCTATTAACTATTAACGTACCTGTCTCTTCCGAAACGAATGAGTACGATGAGATCTCGTGTGCTACCATCGTTATCGGAAAGTCT
+
9444.444<=>>=<<<<<5566/;;7///27/5555.58<;<<<<<7<<05.4449999:):7:;:@<@CC>==5;;99444$4;7=:?@@2<<<:AA@>=<0///2//)/:=8>@>=>?=BBDCDBBCCE?BBCC?A@@?@@9:7;?AAA=A@A???;:8<<A?><:78133;,3/9991///366666)6:5======:::5:5995505266;<<7<<544:;7:799919886888<<<@=88;;<@@?;:;779>;<9;49555=9=:77-66(5877
@ATNG8:04372:06826
GATGGTAGAGTATCATGTGTATCTCCAGAAGATCAGGAACTCTAGAAGAATTTCAGATTTTTAACACGAGAGTAAACGTAAAAAGAAGGTTTTACAAGACTCACGTTAACAATATTGCAGCAGTACGCACACAATCGAAGCGCAGTAAGGATGGCTAGTGTAACTAGCAAGAATACCACGAAAGCAAGAAAAAGAAGTACGCTATTAACTATTAACGTACCTGTCTCTTCCGAAACGAATGAGTACACATGTCGTGTCGTGCTACCATCGTTATCGGAAAGTCT
+
344<9<??;A=@@@ACC;;<CCB;;9;BA=;;5<<=;@696=BBBB?BC8;;6;??@>==9(=295;?9;@;9;;)56<CCDD1?B=@1;;:*9=@:@BBBBCBA@>@?BB@@???BBBDCABBDCDCCCEAA<@B@B?CBAAD;;;?B?B@@=@BBBCC@@<@AAAAA?@?;??=9>>?@A=897>ABBCB3BC?BABDCC??>@B@BBB@=C8;;ADD@BC@@@AA6:6;AB<BCCACCDBBBBBBA999???BCBB@@?BBC?A??;?;?:98:>>-5675
@ATNG8:04375:06849
GATGGTAGTACATGATAGACGACACCAGAAGATCAGGAACTCTAGAAGAATTCAGATTTTTAACACGAGAGTAAACGTAAAAAGAAGGTTTTACAAGACTCACGTTAACAATATTGCAGCAGTACGCACACAATCGAAGCGCAGTAAGGATGGCTAGTGTAACTAGCAAGAATACCACGAAAGCAAGAAAAAGAAGTACGCTATTAACTATTAACGTACCTGTCTCTTCCGAAACGAATGAGTACAGAGAGTACGATATGTCTACCATCGTTATCGGAAAGTCT
+
>::C@CCBBBBBDCC@AACC9::CC@CCC@CGCCBB@B@CDCCCBB?BD@D?AABCCCDC5C@CCCCCBBBCCB;BB;:;:;*;G5;5;::*:A@==CCCCCDCC?B?CC?CBB?BCCCAAACCCDCBBC@A>ACCC?BBBABBBD?C@CAB?BCCCCCBC@CDCCBA=AC@CBC=@@BBC<B>><>BBCB3BB@C989CBBB@?C?BBBB?B?BCCCC@CC@@@AA=A@BED>DDB?CBAACCCCCBBBABBBBBBBBAA@@BB?BAABB@C@?;;?>599::
@ATNG8:04378:06836
GATGGTAGTCTCAGATAGTCTATAGTACTCATCGTTTCGGAAGAGACAGGTTACTGTTAATAGTTAATAGCGTACTTCTTTTTCTTGCTTTCGTGGTATTCTTGCTAGTTACACTAGCCATCCTTACTGCGCTTCGATTGTGTGCGTAACTGCTTGCAATATTTGTTAACGTGAAGTCTTGTAAAACCTTCTTTTTACGTTTACTCTCGTGTTAAAAATCTGAATTCTTCTAGAGTTCCTGATCTTCTGGAGATATCATCAGCGAGCTATCGTTATCGGAAAGTCT
+
B@@:9==<BAB9;0/0/////5;///99:9;;;;;@6;;7;8<<<<:78(-(-----(-(//4>8=7:9:7///79178988'8:5:9<=4:466.55:277)///:/5.55<:9::<5::<7::>;>>@?:;69A@@?CBDDBB>00*00///)/774:444)4<5:3::<;;7;<<A=@:999&9<C25:?>?(::@@B9B9:996<<>><DCBB1@>>=:.9.9>;@BCBBBD@B?CAABBB?ACE?AAA@@@@@@@@ABA@000@@09:@DDCD>BB:BA;;
@ATNG8:04381:06815
GATGGTAGCATCTGCATATCTCACCAGAAGATCAGGAACTCTAGAAGAATTCAGATTTTTAACACGAGAGTAAACGTAAAAAGAAGGTTTTACAAGACTCACGTTAACAATATTGCAGCAGTACGCACACAATCGAAGCGCAGTAAGGATGGCTAGTGTAACTAGCAAGAATACCACGAAAGCAAGAAAAAGAAGTACGCTATTAACTATTAACGTACCTGTCTCTTCCGAAACGAATGAGTACTGCGTCTCACTCTCGCCTACCATCGTTATCGGAAAGTCT
+
AAAC?BBCCCEB;;:@BBBCCCCIACCC?A;;;@@=A@CCDCCBB@BDAD>BAA@@@@@0@?BCDDCCDCBBC?BBBBCCC5BA?D@CDE;CBC@BCCCCDCBC@C@BB@BBB@BBBCBBBEGDJCBBBBB?ABCC@BBABBDDC>C@CAB?BCCCCCCC?BBCBCC@BB?BBB?BBBBB=???>?BBBB3BB?BBBBB@AAA;A<AB@A;?;?@CDD@CCBBAAA@C@BBF?CBB?BBBCCCBBBCBC@@@BABBBBBC?BBC@B?>?B?BCCB?BC=A9::
@ATNG8:04349:06851
GATGGTAGTCTCAGATAGTCTATAGTACTCATTCGTTTCGGAAGAGACAGGTACGTTAATAGTTAATAGCGTACTTCTTTTTCTTGCTTTCGTGGTATTCTTGCTAGTTACACTTGCCATCCTTACTGCGCTTCGATTGTGTGCGTACTGCTGCAATATTGTTATCGTGAGTCTTGTAAAACCTTCTTTTTACGTTTACTCTCGTGTTAAAAATCTGAATTCTTCTAGAGTTCCTGATCTTCTGGAGATATCATCAGCGAGCTACCATCGTTATCGGAAAGTCT
+
:;<>?CCCCCCCCDDBBBCCCCCCCCCCCDBB?BBBD=BB@C@DCCEEEE@CCCBB?C@DCBB?C@CDCBAAACD?AACDE5CB?BBBB=BCDCAICC@BC@CBCCDD?CCCBB?CC@CCD?A?ACCCBBAA>BBBC@BAAACCCCCCCBBBBBA?CED?BB@CCCCCCCCCCC@CCCCC<C@C@CCCCC5CCCCC>AACCBBCBBB?BDCC5CAABF@B@BC@CCCCACA@C@CABCCC?CBC@BBCCCCCCCDDDBBBBBDCC?BBBBC@A@@C?CD=BAAA
@ATNG8:04350:06898
GATGGTAGGCGTGTGAGAGTCTGCCCAGAAGATCAGGAACTCTAGAAGAATTCAGATTTTTAACACGAGAGTAAACGTAAAAAGAAGGTTTTACAAGACTCACGTTAACAATATTGCAGCAGTACGCACACAATCTAAGCGCAGTAAGGATGGCTAGTGTAACTAGCAAGAATACCACGAAAAGCAAGAAAAAAGAAGTACGCTATTAACTATTAACGTACCTGTCTCTTCCGAAACGAATGAGTACCTCTCAGACGCTCGTCCTACCATCGTTATCGGAAAGTCT
+
:55::<BC@ABBBBDCCBBBBBCB>8>CC@CBCBBB?B?;;;CBBB@CC@C:@??;;;;;*954@BCA@>???=6;<===??.?A?B>ADC9C=?<>BA@:;:00*/68:5??B>>>>>A@;;;>>AA>>===@@@@;@>>>A===9=;A@B?BCBBBBAC?CBACGD???;?@@9==0///&///(//////#/94;<=7:6995-2029;>;A<@@>>><A??>==?6;7<BC:BCC=??AA@BC??>>BBBBBAAAAACG>@?A=?=BBC?B@???CC>BB?>
@ATNG8:04351:06858
GATGGTAGTATATCGCGTCGCTATCCAGAAGATCAGGAACTCTAGAAGAATTCAGATTTTTAACACGAGAGTAAACGTAAAAAGAAGGTTTTACAAGACTCACGTTAACAATATTGCAGCAGTACGCACACAATCGAAGCGCAGTAAGGATGGCTAGTGTAACTAGCAAGAATACCACGAAAGCAAGAAAAAGAAGTACGCTATTAACTATTAACGTACCTGTCTCTTCCGAAACGAATGAGTACACACTCTCATATGACACTACCATCGTTATCGGAAAGTCT
+
844<8<BCBBBCDBBCCCDCCCCCC>BAGABCBBCB@C@CCCBBCD?CB@D@CCBBBCCC5C@CCCBBBAA:99,8=>?@AA,@C=@5;;;-:BB@CCCCDDDBB?B@CB?BCD?CCBABBCCCCCCCDBBC@CG@@>AACABCAB?C@CBB?BCCCCCBA<BAAADC@@A<@@A=AABBB=AAA=@@@@A2AB?B@?@CC@@@<A;@@AB;?;?ACCC?BBBAAAA=@=ABB>BBB?BCCCBBBBBBBBCCC???>ACBAABBD?BBBBC?CCBB?BF=B999
@ATNG8:04355:06853
GATGGTAGCATCATGCATATCTCACCAGAAGATCAGGAACTCTAGAAGAATTCAGATTTTTAACACGAGAGTAAACGTAAAAAGAAGGTTTTACAAGACTCACGTTAACAATATTGCAGCAGTACGCACACAATCGAAGCGCAGTAAGGATGGCTAGTGTAACTAGCAAGAATACCACGAAAGCAAGAAAAAGAAGTACGCTATTAACTATTAACGTACCTGTCTCTTCCGAAACGAATGAGTACGATGAGAGAGCTCTCTCTACCATCGTTATCGGAAAGTCT
+
?><A?ACBBBCCCBCBCCBCBDBBC@CEC@CCCDCCAD@CCCCCBB@AA?A?@@>99:::):=ABC>>=BB@B@8?<9::::$;<6;;:99+9995;A<BHCCDC@B@BB?BCC@BBCBBBBBCCCCCBBBC@BBCC@BAAACDDC@C@DA@?ACCCBABC@DCCAAA?CC@CCC<??CCK@BCA>ABAAA2@@=@@AAABBBA=A:>==A9>:>?BBE@CA@@???@C?CCC>CCC@???AAC@BB>>>BCCCCEB;;;>=>>A=BA@@B?BCCC@BB9??>>
@ATNG8:04355:06894
GATGGTAGACACGTGTGCTCTCTCGTACTCATTCGTTTCGGAAGAGACAGGTACGTTAATAGTTAATAGCGTACTTCTTTTTCTTGCTTTCGTGGTATTCTTGCTAGTTACACTAGCCATCCTTACTGCGCTTCGATTGTGTGCGTACTGCTGCAATATTGTTAACGTGAGTCTTGTAAAACCTTCTTTTTACGTTTACTCTCGTGTTAAAAATCTGAATTCTTCTAGAGTTCCTGATCTTCTGGGATGTGTGCGCAGTGCCTACCATCGTTATCGGAAAGTCT
+
754838;@<DA@?<@@;;<<@@B@CCAA@B<<5;A@A8@B?B>BBBBBBB?BBBBA@C?CCBB?B?A?@@CCBAA>ACCDC3BB?BBCB=BBAA?ABB=AA4:99?@A>BBBAAABC@B@@=B<??@<<:::<?=>=;>>@@@@@???>>>B<<=::;:<?>:>;>>>@>>>CF:>>@AA5A=D;>>AAA/>>ADD9?>>;;;>>??=AAAA/A888?;?<@@<@ACA====D=@@@A;;7799@6</////<=<=A<==9166>5///661;==><@E:??=>
@ATNG8:04360:06864
GATGGTAGTAGTACACTAGTCATACCAGAAGATCAGGAACTCTAGAAGAATTCAGATTTTTAACACGAGAGTAAACGTAAAAAGAAGGTTTTACAAGACTCACGTTAACAATATTGCAGCAGTACGCACACAATCGAAGCGCAGTAAGGATGGCTAGTGTAACTAGCAAGAATACCACGAAAGCAAGAAAAAGAAGTACGCTATTAACTATTAACGTACCTGTCTCTTCCGAAACGAATGAGTACACATCCGTCGTGTCGTAGTCTACCATCGTTATCGGAAAGTCT
+
////)//44:::566>>CCCC@?;<8===9<:>?;;4:.9596<<<577*/)/777=>>>+>:<=;;::::454(3>44444$4<492555&555.5;;<=A55:29.99.4;=8==>>CCCCBBBBA@@@B>?>9924989:<:>9?:=BB?AC@@A@::6:A@@@@<@A=9998<7377)773,33377$3;49><==:7775755525,56;<A@A=??;7348284333(37;4>:;9:6/////3,333;;/---,,,,,,,-36668827899,//(//--
@ATNG8:04361:06878
GATGGTAGCGCGACGAGCGTAGACCCAGAATATCAGGAACTCTAGAAGAATTCAGATTTTTAACACGAGAGTAAACGTAAAAAGAAGGTTTTACAAGACTCACGTTAACAATATTGCAGCAGTACGCACACAATCGAAGCGCAGTAAGGATGGCTAGTGTAACTAGCAAGAATACCACGAAAGTAAGAAAAAGAAGTACGCTATTAACTATTAACGTACCTGTCTCTTCCGAAACGAATGAGTACGATGAGAGAGCTCTCTCTACCATCGTTATCGGAAAGTCT
+
?@@C@BBBBA@@A@CCCCCCCCCCC=BAA;?A@B@@=@?CEBBBCC?CC?B?BBB@@@AA2A?CFBABBBB>>=3<>::9::*:B>B=BBB:BBC@CBBBCCCCC@D?BB?BCC?BBCDCCCCCCDBAADBB?BCDE?AABBBBBA?C?CCB?BCCCDBBB=BBBACC?CC????>ABABC=??@=;;:::);B?ABABBBBBD>@=@AA@>D>BACBB?DCCCCBB?A?AAB>BEE@CCABBBB>>>BBCA@@@@===>>>@A@<AA@@@=???@<CB7=;::
@ATNG8:04369:06871
GATGGTAGATACTCGCTGATACACCCAGAAGATCAGGAACTCTAGAAGAATTCAGATTTTTAACACGAGAGTAAACGTAAAAAGAAGGTTTTACAAGACTCACGTTAACAATATTGCAGCAGTACGCACACAATCGAAGCGCAGTAAGGATGGCTAGTGTAACTAGCAAGAATACCACGAAAGCAAGAAAAAGAAGTACGCTATTAACTATTAACGTACCTGTCTCTTCCGAAACGAATGAGTACGAGAGAGCACACGTGTCTACCATCGTTATCGGAAAGTCT
+
<::C@DEABBCCCABBCBCBCA@@C>CCC@CCCCCC?B?BBCCCCA?AC?C?CCD?????.??CCCCDBAB>><3<>99::;*;B::4559&5::7<A<BDCCDD?C?CC@CBB@BBBBCBDCCCCCCBBBC@CBBB@BACCBBBA>B?CDD@A@@BBBCB>@@ABBC?BB?>>?>AABBA;A??<?FDDC2CC?B?>?CCA@>;@<@@AA:=:>@CEC@CCBBBBB?B@BCC>CCC>AAABCCCCBBBBAAABBBBBBBBBAAA=AABAC@BBAA>@C:A666
@ATNG8:04378:06898
GATGGTAGGCGTGTGAGAGTCTGCCCAGAAGATCAGGAACTCTAGAAGAATTCAGATTTTTAACACGAGAGTAAACGTAAAAAGAAGGTTTTAACAAGACTCACGTTAACAATATTGCAGCAGTACGCACACAGTCGAAGCGCAGTAAAGGATGGCTAGTGTAACTAGCAAGAATACCACGAAAGCAAAGAAAAAGAAGTACGCTATTAACTATTAACGTACCTGTCTCTTCCGAAACGAATGAGTACTATGTAGAGCTCTATACTACCATCGTTATCGGAAAGTCT
+
969B9<AB?AABBCBCCBBBA@95525>=8>BABAC?B@BBBBBCD?AA@D?AB;;;AAA.;69??;<<BBBBB<ABB@@@@0==:=+000)0(09068::344BB;>=<>9>AB=>>;<;?BBAAA??>>?BAAA;:5;;;=@@888-83::A?BB9:9CDC>AAB@AA=AA>ABB<??BA@8@999)7<;;;,;;1;255975521717:<?8=686///588;/7695:59;9/9@?6>?:<333333:::=B===:<@=B====7:?ACEABAAA=@@;@???
@ATNG8:04334:06934
GATGGTAGTGCGTGAGAGAGAGACCCAGAAGATCAGGAACTCTAGAAGAATTCAGATTTTTTAACACGAGAGTAAACGTAAAAAGAAGGTTTTACAAGACTCACGTTAACAATATTGCAGCAGTACGCACACATCGAAGCGCAGTAAGGATGGCTAGTGTAACTAGCAAGAATACCACGAAGCAAGAAAAGAAGTACGCTATTAACTATTAACGTACCTGTCTCTTCCGAAACGATGAGTACGAGAGAGCACACGTGTCTACCATCGTTATCGGAAAGTCT
+
67886///99@?:>>;@@BB@@BAA<ACC@;9;B?>;@=@@@@@A<;::5:3888377733#36;345555=???6:::::99'9:6;.444&5::166>>>B<?@=@=@A6:::;===599>@=B>>..-.---//)4444944439495505><<@@?@;??>?781776<<918333,3::.34==1448======<:85865---262--///379445:8663///(////6//3===337887787377;;=<>98/77559288886>?.7777
@ATNG8:04347:06942
GATGGTAGCATCATGCATATCTCACCAGAAGATCAGGAACTCTAGAAGAATTCAGATTTTTAACACGAGAGTAAACGTAAAAAGAAGGTTTTACAAGACTCACGTTAACAATATTGCAGCAGTACGCACACAATCGAAGCGCAGTAAGGATGGCTAGTGTAACTAGCAAGAATACCACGAAAGCAAGAAAAAGAAGTACGCTATTAACTATTAACGTACCTGTCTCTTCCGAATCGAATGAGTACGAGAGTCAGAGCAGAGCTACCATCGTTATCGGAAAGTCT
+
---638===?CCCBBBBAABCDBBC@ABF@B@ADCC:B:BDDCBBB?BC@C@AAABACCA/A@BAAACAAABBD>B9;;@??0?@=A?BBB;CDJBCBBBCCDCC@C?BC?CCC@BBBCCCCCCCFFEBB@D@CBBB@BBBBAAAD?B?B::8:CCCCABC@AAACCC@BB?BBB?BB???8??<?@A@AA2@A>@???CCCBB=;8;AAA7<8;BDDD@BCBBB@@<@=@B?CCBB?BBBBCCBBBCCCCCAAABCBBBAAAED?B???C?CCCC?BB=BBBB
@ATNG8:04350:06926
GATGGTAGGAGACACGTCGCACACGTACTCATTCGTTTCGGAAGAGACAGGTACGTTAATAGTTAATAGCGTACTTCTTTTTCTTGCTTTCGTGGTATTCTTGCTAGTTACACTAGCCATCCTTACTGCGCTTCGATTGTGTGCGTACTGCTGCAATATTGTTAACGTGAGTCTTGTAAAACCTTCTTTTTACGTTTACTCTCGTGTTAAAAATCTGAATTCTTCTAGAGTTCCTGATCTTCTGGATACACTCATGTGCACCTACATCGTTATCGGAAAGTCT
+
???D?CCC@CCBBCCBBBBBC@A@CDCCCCBB@BCCH>CC@CBCCBCCCD@@@@DD@B?BCBB@B@BBBBBBB<C?ABCAC1AA>@ACD>BBBB?BBA=@@5:::BBB?EBBBBBBB>AAC>B>B@>B==<><@>>><??DA===?AABAAAAAA;==>=??9=8<=<>>>B@@:=>AGD6A=A688AAA/==777.7-----9<<?<@@@@.9;;7C6@6;;7;>@D???<@9>>>>?A9<<A=AAA??????@A@@@??7:;?A>>>A<AA@@<@A:AA;;
@ATNG8:04351:06930
GATGGTAGCTCGCTGATGATATCTCCAGAAGATCAGGAACTCTAAGAAAGAATTCATGATTTTTAACACGAGAGTAAAACGTTAAAAAGAAGGTTTTACAAGACTCACGTTTAACAATATTGCAGCAGTACGCACACAATCGAAGCGCAGTAAGGATGGCTAGTGTAACTAGCAAGAATAACCACGAAAGCAAGAAAAAAGAAGTACGCTATTAACTATTAACGTACCTGTCTCTTCCGAAACGAATGAGTACACAATATGACACTACCATCGTTATCGGAAAGTCT
+
///0)//8445======<<<;;;9;5;9;4997///6<6:::44.444(4:5<7;55554===+:6:<;<:4333333&37949===+=>9<.444&4945::9:399333(38=>>BCC?CBBBCBBCCCCBBAAAA;?>;;7:@A@ABAA?C>A;;6:AA@BA>B785==89233,33,34:====57771//////#/93///9785=946455574=9?:@?A?A<<<:::8B8;AB<B@@>@AAABBBBBB?BCBB?>>C?8758<9<A7;5776==3>>>>
@ATNG8:04352:06905
GATGGTAGCGCATATCAGCGCAGCCCAGAAGATCAGGAACTCTAGAAGAATTCAGATTTTTAACACGAGAGTAAACGTAAAAAGAAGGTTTTACAAGACTCACGTTAACAATATTGCAGCAGTACGCACACAATCGAAGCGCAGTAAGGATGGCTAGTGTAACTAGCAAGAATACCACGAAAGCAAGAAAAAGAAGTACGCTATTAACTATTAACGTACCTGTCTCTTCCGAAACGAATGAGTACCTCTCAGACGCTCGTCCTACATCGTTATCGGAAAGTCT
+
>@@A=A;55<=B@BACCCDDCCBBB=BCC@CDCCA@?A@CBECCCC@AC?C@CCBCCCBB5B@CCCCDCCCCCB9A@99999*:C>C9@@@7ABC@BCCCDDCCC@C@BB?BBC?A@BBBCCCCDCCBBBCD@CCBB@CCCCCCCC?C@CCC?BCDECCBB?CCCCCC@BA=??@9=====8@@@=ABBBB3BC@C?>?BBBBC>A>@BBB799:CCCC@CCCCAAA7;;;DE?CBB?BCCBCCC?BBBCBBCABAAACCC?AACAABAC@CCCC?BB<B888
@ATNG8:04357:06909
GATGGTAGACATATCGTACTCTCTGTACTCATTCGTTTCGGAAGAGACAGGTACGTTAATAGTTAATAGCGTACTTCTTTTTTCTTGCTTTCGTGGTATTCTTGCTAGTTACACTAGCCATCCTTACTGCGCTTCGATTGTGTGCGTACTGCTGCAATATTGTTAACGTGAGTCTTGTAAAACCTTCTTTTTACGTTTACTCTCGTGTTAAAAATCTGAATTCTTCTAGAGTTCCTGATCTTCTGGATACACTCATGTGCACCTACCATCGTTATCGGAAAGTCT
+
344:7<CA@BDDDBBBBBBBBBCCCCDBCBBB?BDDD<BA@D?BBBBBBB?AACCB?D?CCAB?B@BBBCBBA=@8999899#383899:(89:8=BBA>AB<???BBB?BBBBC@>>:@@A<>:=>>@@@>>;??@@;@@AA@@??>??AAAAAA=:;:<??;?;AAAAAAAAA9=>CCD5A<?:::999+;><<=7=?>>?>A=;:4::::*7>>=A7;6;>;>@BA???=D;?>@AAA:>=A<AAA@???>>>?B@@@A<>>><;;;=B=B?>><AA:AA>;
@ATNG8:04357:06931
GATGGTAGTATCTGCACACTCTGTCCAGAAGATCAGGAACTCTAGAAGAATTCAGATTTTTAACACGAGAGTAAACGTAAAAAGAAGGTTTTACAAGACTCACGTTAACAATATTGCAGCAGTACGCACACAATCGAAGCGCAGTAAGGATGGCTAGTGTAACTAGCAAGAATACCACGAAAGCAAGAAAAAGAAGTACGCTATTAACTATTAACGTACCTGTCTCTTCCGAAACGAATGAGTACTACTCTCAGAGACACACTACCATCGTTATCGGAAAGTCT
+
9::B@BACB@@?;;;?BCAC<A>BCADBC?BBABAB?C?BCCCBDD@CB>@<@A;:8???.?<>?@BBBEABCC>??@@@@@0AC@C?CCC;BBB>BBBAABBBB@B@DD@DDC@CAAABBBBCCCCCBBBA=AA@?;@AAABDBB?B@BBB?CBBBCCCC@DBBBBB?AA?:::>AB:9928@A>BBBBB3AA>BDBBBBBBA;>8;;AE<@;@BBBB@EDCBAAA>?<?DC=BCC@BBBCCBBBBBAAAFBBBBBDCBBBB??;?>>>B=AAAA=CC8=888
@ATNG8:04365:06912
GATGGTAGCTCTGCTCTGACTCTCGTACTCATTCGTTTCGGAAGAGACAGGTACGTTAATAGTTAATAGCGTACTTCTTTTTCTTGCTTTCGTGGTATTCTTGCTAGTTACACTAGCCATCCTTACTGCGCTTCGATTGTGTGCGTACTGCTGCAATATTGTTAACGTGAGTCTTGTAAAACCTTCTTTTTACGTTTACTCTCGTGTTAAAAATCTGAATTCTTCTAGAGTTCCTGATCTTCTGGTGTCGTCTATCATGTACTACCATCGTTATCGGAAAGTCT
+
9::A9@CCCBBCCBBCCBCCCCCCCCDDCCA@?ACCD>CC?B?BDDCCCC@BCCCDAGABBBGACACCCCCCDDC?@@@@@1@B?CCCC>BB@A=AA@<@B<@@BBBCACCCCCDCC;;;C@C@CBCBBCBB=AABA>BBBCCCCCCDBBBBBBB@BA@>AC@C?AACDCDCCC@EEEGG<H:<9;BDDB0BB;<<9<CEEDCECCE@DDDD3DBBCC?C@CD@CCCBBAA?@>@DGECC?BBBABCCBBBBBBBBB@@A@@@CD@CBBBB?BBDE@CC>C@@@
@ATNG8:04366:06920
GATGGTAGCATCATGCATATCTCACCAGAAGATTAGGAACTCTAGAAGAATTCAGATTTTTAACACGAGAGTAACGTAAAAAGAAGGTTTTACAAGACTCACGTTAACAATATTGCAGCAGTACGCACACAATCGAAGCGCAGTAAGGATGGCTAGTGTAACTAGCAAGAATACCACGAAAGCAAGAAAAAGAAGTACGCTATTAACTATTAACGTACCTGTCTCTTCCGAAACGAATGAGTACCTCTCAGACGCTCGTCCTACCATCGTTATCGGAAAGTCT
+
CCCC?CBBBBBBCCCCCBBBECCCC=BBD@DDD=BB?C?BBBBBCC?BB?C@CCD>????1??BGCAAACCAB;>>77777(7A=D>BBB5ABC@BAACCCC?=7==BA=A>><@>>>?>>==@@@@@@??;?@@@;==>A@A@@;@;?;@>ABCB@@A@;?===BB>BB>BBB>AB<==8?9818=<<=/==:=??@C>>>A:;7=@AA=A=??AAA;>@@@==;<A<AAA:A>><>BBBBBB?BBBB@@?>?@@@AAA;???;==@AA>A???>BB<B@;;
@ATNG8:04376:06905
GATGGTAGCGCACACATAGAACAGTACTCATTCGTTTCGGAAGAGACAGGTACGTTAATAGTTAATAGCGTACTTCTTTTTCTTGCTTTCGTGGTATTCTTGCTAGTTACACTAGCCATCCTTACTGCGCTTCGATTGTGTGCGTACTGCTGCAATATTGTTAACGTGAGTCTTGTAAAGCCTTCTTTTTACGTTTACTCTCGTGTTAAAATCTGAATTCTTCTAGAGTTCCTGATCTTCTGGGTCTCTCTCTCACGCACTACCATCGTTATCGGAAAGTCT
+
////5:///444445:<<=>:>>@B994955.5444(44.4.444555949;;65169666<9<7>00/68=//)/////$/727455)5;;<6<65.5:49;:<<<8A?;;;:<<5:;:5:699;5554<.4499.55::556;;;BC>>BCC?@@@==>;@+000005999.5556)5A7=9;9999(99555)5<//////77)///&/77//)/)//59956666:<:<==<<<7;:<>6<@@@>999999>?>?@@99499448:?@9969A8>983
@ATNG8:04377:06914
GATGGTAGCTCTGCTCTGACTCTCGTACTCCATTCGTTTCGGAAGAGACAGGTACGTTAATAGTTAATAGCGTACTTCTTTTTCTTGCTTTCGTGGTATTCTTGCTAGTTACACTAGCCATCCTTACTGCGCTTCGATTGTGTGCGTACTGCTGCAATATTGTTAACGTGAGTCTTGTAAAACCTTCTTTTTACGTTTACTCTCGTGTTAAAAATCTGAATTCTTCTAGAGTTCCTGATCTTCTGGCGCTCTGTCACGTCTGCTACCATCGTTATCGGAAAGTCT
+
85:@9<BBBCCCCBBCCABBCCCCCBBBCF@A@?@BCC>DC@D=BBBCBBC@BCCCC@D?DDDC@D>BBBBCCCDDABBBBB1BC@CDCD>CCBC@BCB>BC8;:;BBBBCCCCCBBC@CCC?C?CCDCAAAB?BBCC?CCCBCAAADCCCCABBB?@998;C?D@CCCCCCDCCACBCCC<DBIAGCCCC5CECCC?BCCCCCCCBA=ABBB2BCCDC@B@BD@DCCCCCC?C?AAABDC<??A<ABBBBBBBBBBCCCBBBBCC?AACBB?ABCCACC>CB@?
@ATNG8:04377:06947
GATGGTAGACATATCGTACTCTCTGTACTCATTCGTTTCGGAAGAGACAGGTACGTTAATAGTTAATAGCGTACTTCTTTTTCTTGCTTTCGTGGTATTCTTGCTAGTTACACTAGCCATCCTTACTGCGCTTCGATTGTGTGCGTACTGCTGCAATATTGTTAACGTGAGTCTTGTAAAACCTTCTTTTTACGTTTACTCTCGTGTTAAAAATCTGAATTCTTCTAGAGTTCCTGATCTTCTGGTGTCTGATCTGTATCACTACCATCGTTATCGGAAAGTCT
+
:55<9>FCCCCCCBBBBDCCCCCCCCCCCCBB?BCCC>CC?C?BBCCCCC?DCAAA?A?AAAA?B?BA@AABBBB?CCBCB3B?;?<;>8?A@A?BBB?BB<>>>BBB?BBBCB>>=:@@C:@:@AAA?9999>@A?;<<<>>>??AAAAAA===:=?=;AA:@<AACAAAAAA;??@@@6@;?9:::::):>666.776///<::>:>=>=/;>>>A=A=>>;>BCC???<A<@@AAAA6<<A=AA<=;>>AAAAA@===>>>A;C>>>A;A====AC9>;;;
@ATNG8:04336:06978
GATGGTAGCTATACGTATATCTATGTACTCATTCGTTTCGGAAGAGACAGGTACGTTAATAGTTAATAGCGTACTTCTTTTTCTTGCTTTCGTGGTATTCTTGCTAGTTACACTAGCCATCCTTACTGCGCTTCGATTGTGTGCGTACTGCTGCAATATTGTTAACGTGAGTCTTGTAAAACCTTCTTTTTACGTTTACTCTCGTGTTAAAAATCTGAATTCTTCTAGAGTTCCTGATCTTCTGGACAGAGTGTGCAGATACTACCATCGTTATCGGAAAGTCT
+
99:C@CBAACCBBBCCCCCCCCCCBBCCCEBB>@AAA:AE?C@CAAACCCAFCCBB?B?CCBB?B>BACCCCADA=ABBCB3BB?BBBB;ABBC?CAB>BB<???CDC?AAACAAAA>AAA>A>BBA@@=>>;A>>>:>>>;;;<>>>AAAA><>;<<<=AA:>:>A@@@??@A=A>>>>5><A<>>AAA/??666.666///<:;=5;;;;+7==<B;?:?>;>@@@???<A=A@@??@<>>><@@@A>>>@@@@AAA>>>A@@9@AA??:?A?A<AA7?<;;
@ATNG8:04342:06971
GATGGTAGGCGAGAGTGAGACGCTGTACTCATTCGTTTCGGAAGAGACAGGTACGTTAATAGTTAATAGCGTACTTCTTTTTCTTGCTTTCGTGGTATTCTTGCTAGTTACACTAGCCATCCTTACTGCGCTTCGATTGTGTGCGTACTGCTGCAATATTGTTAACGTGAGTCTTGTAAAACCTTCTTTTTACGTTTACTCTCGTGTTAAAAATCTGAATTCTTCTAGAGTTCCTGATCTTCTGGCGCTCTGTCACGTCTGCTACCATCGTTATCGGAAAGTCT
+
:55<9<BB@BCBBBCCCCCDBCCCCCDDEDAA?ADDD>CC?C?CCBBBBB@CCCCD?B?BBBD@D=@@CAABCCB@ABAA?2BB?BBAA=CAAA>AAB?BB>@@ACCC?BBACBBAA>CBA;?;A@@A????<AAAA<===>>>>ABBAA>?@AA<???;??=C<AAAAAAA@@<@@@CB5B<B<@@@@@/<=999)------9<;>:>=>>/<AAAA=B=>>:>@?D>::7::==???A7;;?;>>>>A>>>AAAA===???@@<AAACC<AAAA:??9?A=;
@ATNG8:04347:06972
GATGGTAGACATATCGTACTCTCTGTACTCATTCGTTTCGGAAGAGACAGGTACGTTAATAGTTAATAGCGTACTTCTTTTTCTTGCTTTCGTGGTATTCTTGCTAGTTACACTAGCCATCCTTACTGCGCTTCGATTGTGTGCGTACTGCTGCAATATTGTTAACGTGAGTCTTGTAAAACCTTCTTTTTACGTTTTACTCTCGTGTAAAAATCTGAATTCTTCTAGAGTTCCTGATCTTCTGGTGTCTGATCTGTATCACTACCATCGTTATCGGAAAGTCT
+
9;<H?CCAABCCBB@CDECCCCBCCCBBBB;;4;AA@<BB?B=A?@:;;?=AB@@A@C?BABC@C<?A@BBBC@?9::999.:?<@777)9?<<8?AA>AA399?>>A?BBBABA6659@@<A=AB>>>>>>;>AAD588@>>>?>>>@@>>;;;<>>D=@@:=:=?@@A;;;?;<<=>>3>=B;>>>>>*>@////)/88///93-/-666(5-.-8282..-.7;9777494>>=>;=9>=A<A?>=====888>>>>ABAAA<@@?::7:>=A5:;7;AAA
@ATNG8:04360:06956
GATGGTAGATATATGCACGCTCTACCAGAAGATCAGGAACTCTAGAAGAATTCAGATTTTTAACACGAGAGTAAACGTAAAAAGAAGGTTTTACAAGACTCACGTTAACAATATTGCAGCAGTACGCACAAATCGAAGCGCAGTAAGGATGGCTAGTGTAACTAGCAAGAATACCACGAAAGCAAGAAAAAGAAGTACGCTATTAACTATTAACGTACCTGTCTCTTCCGAAACGAATGAGTACGTGTGACGTACGTGAGCTACCATCGTTATCGGAAAGTCT
+
BBBD@CA?BBGEDBBBCCCCCCCCF?@AD@BBCBBB@B>BBCCAAC?BA>@<?AAACCBD1@=?DBCBBCBBBC>BBBBA@@2@A;A=AAA:BBCADBBBCCB;;5;=A@<@AC?BBCDBCCBCCBBBBBB>BCBC@BBBBAAAC>@<@@A=ACCCBBCB@BBBBBC@BB?@??=@@?>?8>@>;<?@@@.=A>B9::A???B<?9??AC=A>@@@?D=@A@@???7<78;>98::<?AABCCBBBBAAABBCBCCCCBBBBBB?BCCCC=BA@B=BE=B>>>
@ATNG8:04361:06960
GATGGTAGATATATCGTACTCTCTGTACTCATTCGTTTCGGAAGAGACAGGTACGTTAATAGTTAATAGCGTACTTCTTTTTCTTGCTTTCGTGGTATTCTTGCTAGTTACACTAGCCATCCTTACTGCGCTTCGATTGTGTGCGTACTGCTGCAATATTGTTAACGTGAGTCTTGTAAAACCTTCTTTTTACGTTTACTCTCGTGTTAAAAATCTGAATTCTTCTAGAGTTCCTGATCTTCTGGATATGAGTGACTCGTGCTACCATCGTTATCGGAAAGTCT
+
95<D@CBBCCCCCBBBDBCCCDCFBBACCC@@=@A@A<BB@B@BCBBBAA?CDFCB?B?BCBB>B?BBBBA>?;=837333$3@4A999(8;<;8@@A=??5::?BCD?BBBBB@>>:>>>;A;AA????>=9<?==7::=A::<>>AAAAA===:==@<BB=A9>>AAAAAAC8>>BDD5?;?9==AAA/=;;;;47-----7;:><@@@@/@AAAD>G<;;7;>?BA@@<A=A>>::;-//=9=<::>;;;??BAAA>=>?;:5;???@<@@@A;>>8>>>>
@ATNG8:04366:06967
GATTAGTGTGTCTCTGAGAGTAGTACTCATTCGTTTCGGAAGAGACAGGTACGTTAATAGTTAATAGCGTACTTCTTTTTCTTGCTTTCGTGGTATTCTTGCTAGTTACACTAGCCATCCTTACTGCGCTTCGATTGTGTGCGTACTGCTGCAATATTGTTAACGTGAGTCTTGTAAAACCTTCTTTTTACGTTTACTCTCGTGTTAAAAATCTGAATTCTTCTAGAGTTCCTGATCTTCTGGTAGAGCGTGCATATATCTACCATCGTTATCGGAAAGTCT
+
:9:9BCABCCABCCDCCCCCCDCCCCCC@@<@>?@;@D@DACCBBBBBABBBCDADAFCCC@B@CCCCCCCCC@DCCCC5CD@CCBC@CBBC@CCC?CE@BCACEMACBFDBBBB@DDC?B?BCBBBBBB@CCCC@CCCCDCC@A@CCDCBBB?A;;7<C?B?BBCCCCCBB>CAA@@3A5<5;BCCC2BCBBB>BBCEGFDBBB@DFDE5CCCBB@B@CC@DCCEBBB?B?BBBCCC@BAB@;;;CBB@@@@@BBCGCFDCA?AC;:;@CBCC?BB=BCBB
@ATNG8:04370:06961
GATGGTAGTGTCAGTGCGCGTCGTCCAGAAGATCAGGAACTCTAGAAGAATTCAGATTTTTAACACGAGAGTAAACGTAAAAAGAAGGTTTTACAAGACTCACGTTTACAATATTGCAGCAGTACGCACACAATCGAAGCGCAGTAAGGATGGCTAGTGTAACTAGCAAGAATACCACGAAAGCAAGAAAAAGAAGTACGCTATTAACTATTAACGTACCTGTCTCTTCCGAAACGAATGAGTACGATGAGATCTCGTGTGCTACCATCGATCTTGGTAAGTCT
+
>@@C?BBAACCCCCBBBBBABBJCD@CBB?BCCCBB@B@BCCCBCC@CC?B?CCFBBBBB3B?CCBBBBCCAA@9>@;;;;;*;C>C<ABB9BBDAECCCCCCCCC>C@@>@BB@BCDDDCCCCCCBBBBBC@DDBB?CBBBCCBB?C@CCC?CCCCCCCC=ABBBCC?DD@BBB<??FCC>B9979AAAB3BC?B@@@BBAAD:><>@@?6;7;@CCD@CCBBAAA<?<?AA9A??;?AABCCBBBBCBBBBB>>>AA@@@@@A=??@@BAAA7;7:>;ABBB
@ATNG8:04373:06977
GATGGTAGCTCGCTGATGATATCTCCAGAAGATCAGGAACTCTAGAAGAATTCAGATTTTTAACACGAGAGTAAACGTAAAAAGAAGGTTTTACAAGACTCACGTTAACAATATTGCAGCAGTACGCACACAATCGAAGCGCAGTAAGGATGGCTAGTGTAACTAGCAAGAATACCACGAAAGCAAGAAAAAGAAGTACGCTATTAACTATTAACGTACCTGTCTCTTCCGAAACGAATGAGTACACATCGTCGTGTCGTGCTACCATCGTTATCGGAAAGTCT
+
687<678544/99///<<;@ABBCFECAA?CBBB;;79?CBCBBBC?BB?C=@@>=::??1=7>?8855?<;<=5::44444$4<7;4999+9996;A=BBB@9:6;?AC@BCB?BBA@BB;;:BBB@@B@@<@AAB>BADCDCBB>A=A@@<@AAACCBB?BABBBD<?@778788989:,:AA?BBBCB3BB?BBBCBBB>?<A8==;;5;=??CBC?BA@@?8:59<?@?<@@@=??@CBBBCDCC>>>???ACBBB@@@8807777=?A?@A?AA:?999
@ATNG8:04375:06951
GATGGTAGTATCTGTCTACGAGAGCCAGAAGATCAGGAACTCTAGAAGAATTCAGATTTTTAACACGAGAGTAAACGTAAAAAGAAGGTTTTACAAGACTCACGTTAACAATATTGCAGCAGTACGCACACAATCGAAGCGCAGTAAGGATGGCTAGTGTAACTAGCAAGAATACCACGAAAGCAAGAAAAAGAAGTACGCTATTAACTATTAACGTACCTGTCTCTTCCGAAACGAATGAGTACACACTCTCATATGACACTACCATCGTTATCGGAAAGTCT
+
:55<9<ABDCBBBBDDBBBCCCCCC@DCC@CBBB@@=@?BBCBAAA=??4848@ABACCC1A<A@?ABAD@::9,99<@@A@1@@<?499949ACACCECBBBBA=A>@@=@BC@CBAABBCBDCCCCBAAA?BBBB=@@AAABDC=@>@BB?BBBCCBCC@CBBBBB?BB@BCD<??9::28@@<ABCBB3BA?A999BBBBA7;5;=;:5:49>BAA>AAAA@AA8:8:DC>CBB?BBBCCC???BCBBBBCBB>BCBCBBBB?BBBBB?B>??@CC>B9::
@ATNG8:04378:06965
GATGGTAGCTATACGTATATCTATGTACTCATTCGTTTCGGAAGAGACAGGTACGTTAATAGTTAATAGCGTACTTCTTTTTCTTGCTTTCGTGGTATTCTTGCTAGTTACACTAGCCATCCTTACTGCGCTTCGATTGTGTGCGTACTGCTGCAATATTGTTAACGTGAGTCTTGTAAAACCTTCTTTTTACGTTTACTCTCGTGTTAAAAATCTGAATTCTTCTAGAGTTCCTGATCTTCTGGTATACTAGTGTACTACTACCATCGTTATCGGAAAGTCT
+
455@9<<C?<<>@@@>>CCCCHCCBCAA@@;;7;CCJ?EE@C?BCCDDCB?CDDBB@B@BBBB?B?B@@@AA@::3:>;<=1>C?BBCC>CCBB?A><:77299?ABB@CBBBAA7739??:?<>A?>8:>@:=>@B<>>>A@@@===C@@@;;;:>=>=AB=C=ACCA??@>>:>>>??2>:>788888(8>:;;1:;=::;;:79/8686(5===@<A=AA<A@@@???=@=AA????8;;A;==>??A@>>>AAA===?;;5;>?>A<@@@C<??9?>;;
@ATNG8:04335:07000
GATGGTAGCTATACGTATATCTATGTACTCATTCGTTTCGGAAGAGACAGGTACGTTAATAGTTAATAGCGTACTTCTTTTTCTTGCTTTCGTGGTATTCTTGCTAGTTACACTAGCCATCCTTACTGCGCTTCGATTGTGTGCGTACTGCTGCAATATTGTTAACGTGAGTCTTGTAAAACCTTCTTTTTACGTTTACTCTCGTGTTAAAAATCTTGAATTCTTCTAGAGTTCCTGATCTTCTGGGATGTGTGCGCAGTGCCTACCATGTTATCGGAAAGTC
+
::;C?BBBAB<BCCBAABA;;9B?;AB@ABAA=BBCB;BB<@=BBBCGCG?AACED>B;<;CB?C@BBBBAB?>?<@@???.@;>BBKF>CCBA?997:7817844<A?BBB898:927??;@?BBAB??;;8:>>>:=>AB>>>????@@@@?B=BBA<>><>;;;;;;>??C5:::99-:08/68:<</8:8CD8<8:655<;9916666'5//(/;38377.6<:<@@@<@<@A=>>A5//==6=///63-//89;;@@8<=B=>>;>6=866.26,,,*
@ATNG8:04335:07009
GATGGTGGAGACACGTCGCACACGTACTCATTCGTTTCGGAAGAGACAGGTACGTTAATAGTTAATAGCGTACTTCTTTTTCTTGCTTTCGTGGTATTCTTGCTAGTTACACTAGCCATCCTTACTGCGCTTCGATTGTGTGCGTACTGCTGCAATATTGTTAACGTGAGTCTTGTAAAACCTTCTTTTTTACGTTTACTCTCGTGTTAAAAATCTGAATTCTTCTAGAGTTCCTGATCTTCTGGCGCTCTGTCACGTCTGCTACATCGTTATCGGAAAGTCT
+
C@<C:>>;>>CBAAB:55:>>==:@A@@@@A<ABAA9;:6;?CCCBBBB=B@@@B@C@CBBC@C=@?@<;9::;6::>?>+;<:????1>?@>?AA@=@@6::8><=6<<==@@??<>BB?C@A>=A=A;;6;;;=5;;=<887<::;==:55517550566;6;;<88::773222::.:6=5225555$588<A0785252:8:7-5525$29955051661698222627,22657729988<<=>AAA@;;;@@<=///9:;>>==:88896<<5=>>;
@ATNG8:04337:07010
ATGGTAGTGTGTCTCTGAGAGTAGTACTCATTCGTTTCGGAAGAGACAGGTACGTTAATAGTTAATAGCGTACTTCTTTTTCTTGCTTTCGTGGTATTCTTGCCTAGTTACACTAGCCATCCTTACTGCGCTTCGATTGTGTGCGTACTGCTGCAATATTGTTAACGTGAGTCTTGTAAACCTTCTTTTTACGTTTACTCTCGTGTTAAAAAATCTGAATTCTTCTAGAGTTCCTGATCTTTCTGGATAGCGACGCATATACTACCATCGTTATCGGAAAGTCT
+
84405==<<===4555555:<<;65666;;;8=<<=7:;:>244:499?:>ABBB?B@BBBC9;7;@99:B:99=;:;;:(:57<59606::@5;;<4/0*00)//799>@>===59.59;49066>?@?@D6:954.9995555==;;;??@A?:<;;:@A:?699@@><<>=.9955)55:655555$5599905559;<555;.55555#5555;:@<@@9<99////)/27::74//(///)/779;;;<>=655;;4455.444<<:><<<166)5<<;
@ATNG8:04340:07014
GATGGTAGTGATACAGATCAGACACCAGAAGATCAGGAACTCTAGAAGAATTCAGATTTTTAACACGAGAGTAAACGTAAAAAGAAGGTTTTACAAGACTCACGTTAACAATATTGCAGCAGTACGCACACAATCGAAGCGCAGTAAGGATGGCTAGTGTAACTAGCAAGAATACCACGAAAGCAAGAAAAAAGAAGTACGCTATTAACTATTAACGTACCTGTCTCTTCCGAAACGAATGAGTACCTCTCAGACGCTCGTCCTACCATCGTTATCGGAAAGTCT
+
AACC@BB?@@CCCCCBCCCCCCCCC;<<DFCBBBCC@C@CCCCCCA=@C@DAAAAA@B>?+<>@BBBCBBBBBA8@>9;<<<*<C?B@CDD;CCC@CCDCCCCBB@BABB>ACC@EDCBBBCCDDCCCCCCC?BB@@=ABCABB@@=@@BBC@BBBBCDBB?BCBBCC@AA>ABB?BBBBB>@>>;9:9999%9><>@?ABCFCC?B?@=?@2;7;ACCC@BCAAAAA=?=?DC=B;;9;CBCCCC?AAABBBBBBBBBB>==BBA==>=@D@DBAA;??8?AAA
@ATNG8:04342:07019
GATGGTAGAGTACAGTGTAGTAGACCAGAAGATCAGGAACTCTAGAAGAATTCAGATTTTAACACGAGAGTAAACGTAAAAAGAAGGTTTTACAAGACTCACGTTAACAATATTGCAGCAGTACGCACACAATCGAAGCGCAGTAAGGATGGCTAGTGTAACTAGCAAGAATACCACGAAGCAAGAAAAGAAGTACGCTATTAACTTTTAACGTACCTGTACTCTTCCGAAACGATGAGTATATAGACTATCTGAGACTACCATCGTTACTCGGAAAGTCT
+
:?8@5:::9:::4455;<<=;;;6626<<9>995;:29;?945:883:;7:49::3333&35:9:;::99337)7744444$4949.555&5555:;;;55554.429@;@AE<@>><>:999599;;=>>7;<>>8<55455:=8@:B9905:888:996==?777-331733,////(///(////&37389:::7988,2,29::.:4<>>98599/////:7>9>>>9<:96775:222:7556685552225987725----(--27729919:55
@ATNG8:04348:07022
GATGGTAGCACGAGTCACTCATATCCAGAAGATCAGGAACTCTAGAAGAATTCAGATTTTTAACACGAGAGTAAACGTAAAAAGAAGGTTTTACAAGACTCACGTTAACAATATTGCAGCAGTACGCACACAATCGAAGCGCAGTAAGGATGGCTAGTGTAACTAGCAAGAATACCACGAAAGCAAGAAAAAGAAGTACGCTATTAACTATTAACGTACCTGTCTCTTCCGAAACGAATGAGTACGATGAGATCTCGTGTGCTCCATCGTTATCGGAAAGTCT
+
@AAC@BCCBCCBABBBBCCCBCBCC@CCC?BBBB??<A?AACGECDBBB@B@CCCBCDDD0B@CCCACCCCBBB=DBBBCCC5BC@B7;;;6;CCADCCCCDCCC=@=@A=ABB@BCCCCBBBDEDDDDCBB?CCBB?B@????@?=A?BAC@BFCAABBB?BBCCCC@BB?BBB?BBFEE>BBA<??>>>1?C?BAAACBA>>:<;?>AB7;8;ACCC@CBAA@@@6:6:@@=ABA?CB?@@BAAAB@??CEF??;AA;;;==<???@B<AAAA<@?6=99:
@ATNG8:04348:07024
GATGGTAGAGAGAGCTCTCTCATCGTACTCATTCGTTTCGGAAGAGACAGGTACGTTAATAGTTAATAGCGTACTTCTTTTTCTTGCTTTCGTGGTATTCTTGCTAGTTACACTAGCCATCCTTACTGCGCTTCGATTGTGTGCGTACTGCTGCAATATTGTTAACGTGAGTCTTGTAAAACCTTCTTTTTACGTTTACTCTCGTGTTAAAAATCTTAATTCTTCTAGAGTTCCTGATCTTCTGGTGAGATATGCATGATGCTACCATCGTTATCGGAAAGTCT
+
=CDE@CCBBBBABCBBBBCCBBBBA:66BCDDACBBA>AD?B@BCCBBBC@CCBBB?D?CACC?C?BBBBBBBBB@AAAAA2AA?CBBB>BCCB>B?>9>?3999A?B?BBBBBBBC?BAA?A?>A@@@88:<AAAA<AAAA;;<>><A@@?<=<8<<<9<A<@<@D@@=>>@B:>=@@@5@<>;>@DDC/==AAA9@::767><<<;@@?@/@==:=<>;::7=///===9@6:?@=>=;====AAB@>>>??@@@@@@@@@@@<@D@@@9<=>B<@@9@<<9
@ATNG8:04350:07010
GATGGTAGTATCTGCACACTCTGTCCAGAAGATCAGGAACTCTAGAAGAATTCAGATTTTTAACACGAGAGTAAACGTAAAAAGAAGGTTTTATAAGACTCACGTTAACAATATTGCAGCAGTACGCACACAATCGAAGCGCAGTAAGGATGGCTAGTGTAACTAGCAAGAATACCACGAAAGCAAGAAAAAGAAGTACGCTATTAACTATTAACGTACCTGTCTCTTCCGAAACGAATGAGTACGAGAGAGCACACGTTTCTACCATCGTTATCGGAAAGTCT
+
?::C@BCCCCBB@@@ECBBCCCCCC@CDD@CCCBBC@C@BBCBBBC?CC@C?BBCBBBBB3B?BBCCCAAABBD9>>;;;;;*;A=?5;;;4:BCDFBBBCCGHG?B@::8:CC?BBBCBBBFCCCBBBBBD?CCCC@BBCBAAAB>B?CBA>BCBCBCCC@CBCBBC@BB?BBB?CBCCH>BAA>AAAAA3AB?BAAACDAB?<A;@@BE7;7;BCCC?BCCBAAA799:DD>DAA?BBCBCDCBBBBBBBBBBCC>>><?DCEAC@@==:>A@C=AA9A@@>
@ATNG8:04360:07004
GATGGTAGGCACTGCGCACACATCCCAGAAGATCAGGAACTCTAGAAGAATTCAGATTTTTAGCACGAGAGTAAACGTAAAAAGAAGGTTTTACAAGACTCACGTTAACAATATTGCAGCAGTACGCACACAATCGAAGCTCAGTAAGGATGGCTAGTGTAACTAGCAAGAATACCACGAAAGCAAGAAAAAGAAGTACGCTATTAACTATTAACGTACCTGTCTCTTCCGAAACGAATGAGTATATAGACTATCTGAGACTACCATCGTTATCGGAAAGTCT
+
BCCC?CDD@BB@@@@@@AABBBBCF>CCC?B@@@996;=AAHGECC?CC@DACBBBCCCC5CCBBBDCCCCCCC=BABBBBB2BC?C<BB@7AAC@CABABAAAA<@=@A>ABB>AABBCCBBBCCCCGGBB@BCCC@CCCCCCBB=B=A::8;CDCCBDD@BBBCBC>??9?AB=@?BCD>B??;?AAAA3BB?AAABBBABB>A>ADCC>A=A@CCE@CCBCABB?A?BBC>BCC@CCCCBA@@BBCBBBABBBBB@BB@CD?BBBBB@BBCC@DC>B::9
@ATNG8:04362:07021
GATGGTAGGAGACACGTCGCACACGTACTCATTCGTTTCGGAAGAGACAGGTACGTTAATAGTTAATAGCGTACTTCTTTTTCTTGCTTTCGTGGTATTCTTGCTAGTTACACTAGCCATCCTTACTGCGCTTCGATTGTGTGCGTACTGCTGCAATATTGTTAACGTGAGTCTTGTAAAACCTTCTTTTTACGTTTACTCTCGTGTTAAAAATCTGAATTCTTCTAGAGTTCCTGATCTTCTGGGTGCGCTACAGTCTCTCTACCATCGTTATCGGAAAGTCT
+
:55<:>CB:CBBBCCCBBBCCCBBBBCCCDBB?@DGG>CC?C?CCCCCCD?BBBCC@D@BBAA?A?BBBCBBBBB?AAAAA2AB?BB@B=ACCB?BBB@BB<??>BBC?BAABCBCC;A@C?C?AA?>>><><AAAA;A??@>=>=>?>@@@;;<<;==;AA;A;ACAAABAAA:>>DCD;A=A:??CCB/C@=<@29/////=;;>;>@?@/>@@@A<A;@@;@@AAAAB:>:>@@@A@:=>BB;===AA@@>AAACCAA@?@@<A<<<A;DD?>:?A7A?>8
@ATNG8:04366:07012
GATGGTAGTCTCAGATAGTCTATAGTACTCATTCGTTTCGGAAGAGACAGGTACGTTAATAGTTAATAGCGTACTTCTTTTTCTTGCTTTCGTGGTATTCTTGCTAGTTACACTAGCCATCCTTACTGCGCTTCGATTGTGTGCGTACTGCTGCAATATTGTTAACGTGAGTCTTGTAAAACCTTCTTTTTACGTTTACTCTCGTGTTAAAAATCTGAATTCTTCTAGAGTTCCTGATCTTCTGGTCTACTACACTGTACTCTACCATCGTTATCGGAAGTCT
+
?>>C?BBAACBBBBBCCCBBCGCCCCCDDCBA>ACCC=BF@D?BBBDCCC=BCDFD@D@BBB@<B@BBDDDBBAB<;;:::)4;24=>D>BABCACHC@CD?A@ABAB?A@CCBBBC@BCC@CACCA@@BBE@CCBB>BBCCBBBBCBBB@@ACA@@AA>BB@C?AABCBBBCCABCBHJ<J@B>CCACC,AC;;;0;;A@@ABB@@=@AAA0A?@@B=@;@@<@A@A?:;6:=@@?BBB=@@C?BABBGEFDCBBBBCCCFDCB?B@@@B?@>@@-0,0===
@ATNG8:04367:07014
GATGGTAGCGCACACATAGATACAGTAACTCATTACAGTTTCGGAATGAAGACAGGTAACGTTTAAATAGTTAAATAAGGTACGTAACTTCTTTTTCTTTGTCTTTCGTGGTATTCTTGCTAGTTACCACTAGCCATCCTTACTGCGCTTCGATTGTGTGCGTACTGCTGCAATATTGTTAACGTGAGTCTTGTAAAAACCTTCTTTTTACGTTTACTCTCGTGTTAAAAATCTGAATTCTTCTAGAGTTCCTGATCTTCTGGAGATATCATCAGCGAGCTACCATCGTTATCGGAAAGTCT
+
;5;59:::<@;59<:>::5////////)/87--(-----818;7A65550599;;600)/668(//(/3<;569/,,(,(,,,,5607=7=;;;;+666./////(//333833,33,38998:)//)/::9:<799905.5<<666=??CBBA?BBB@AAAAACBIFDDDC@<;;=B@2:29??9:9>><7:44444$47;5:<<<<$44444)5:::<<;999.5555$59955.55<>9<@@====.9.9@@BCGADBC?B@@@@ADC<;;AAA@@AA<<5<A@@C@BCBB7;;6;AAB
@ATNG8:04367:07032
GATGGTAGCTCGCTGATGATATCTCCAGAAGATCAGGAACTCTAGAAGAATTCAGATTTTTAACACGAGAGTAAACGTAAAAAGAAGGTTTTACAAGACTCACGTTAACAATATTGCAGCAGTACGCACACAATCGAAGCGCAGTAAGGATGGCTAGTGTAACTAGCAAGAATACCACGAAAGCAAGAAAAAGAAGTACGCTATTAACTATTATCGTACCTGTCTCTTCCGAAACGAATGAGTACACACTCTCATATGACACTACCATCGTTATCGGAAAGTCT
+
?::A>ACCCCCCCBBBBBBDCCCCC@CCCACCCBBC@C@CCCBCCC@AB@B@AA??????.??BBBBBBA@899+8?:::;;*;C@C5;;;7;CGAGCCCCCCCC?B=??<@BB?BBBBDCCCCCDBAACCC@CCAA?ABBACB??=@@DBB?BCDCDC@?>?BBBBB?BB@BBB=@?BBD<B??9====?.?C?BBABCB>>@9<9=@AA<@@@AA==:=>>>>>><?<??D6=>A<@???@ABAA@@@@AAAAAABBBBCCCD?BCBBC?CDCC?BB>B???
@ATNG8:04374:07027
GATGGTAGCACACGAGATCTCTTCGTACTCATTCGTTTCGGAAGAGACAGGTACGTTAATAGTTAATAGCGTACTTCTTTTTCTTGCTTTCGTGGTATTCTTGCTAGTTACACTAGCCATCCTTACTGCGCTTCGATTGTGTGCGTACTGCTGCAATATTGTTAACGTGAGTCTTGTAAAACCTTCTTTTTACGTTTACTCTCGTGTTAAAAATCTGAATTCTTCTAGAGTTCCTGATCTTCGGCGCGTATTATGTCGCCTACCATCGTTATCGGAAAGTCTT
+
:55C9AABBBBBCCCBC@A@BCAGGBCBBB@@?@CDC=CC:;:;CCCCCC@CCCBB?C?CCCC?B?BCBDDCCBA?ACDDC2CA?BBBB=AABF@CAA=@A599:CAA?BBBBBBBB=BBB>A?CCCBBB??;???@<@:::==>??@CAAA@@@;=>><>>;><@AAAA@@@@<===BC6A;?;?ADDD/@A===6;66///767>=AAAA/A==>A;A6:;:>AAA====D=>>>B>>588=@???@@B<>>>??;3-3==4----3-6<<>;;;19://(
@ATNG8:04376:07038
GATGGTAGTATCTGCACACTCTGTCCAGAAGATCAGGAACTCTAGAAGAATTCAGATTTTTTAACACGAGAGTAAACGTAAAAAGAAGGTTTTACAAGACTCACGTTAACAATATTGCAGCAGTACGCACACAATCGAAGCGCAGTAAGGATGGCTAGTGTAACTAGCAAGAATACCACGAAAGCAAGAAAAAGAAGTACGCTATTAACTATTAACGTACCTGTCTCTTCCGAAACGAATGAGTACTATAGACTATCTGAGACTACCATCGTTATCGGAAAGTCT
+
8@@?:@<<@ACBBBCB@>;>;?;;;8<DD@CACBBC@C<@@A;;9@?A@?B=BB?7799::%92=8;B==B<<BE>@?@DGDD5;;::;AAA6;;;7;:::IEDDC@CADH@C@@<@ABAACCDGGDB@=>00+0@00+9?@?@A9959?A@A=@@?9;9CD?CBBBBB>BB=9:458=CBC<==A8;=?=?.?A?BCBBBBBB?:>:>=BC:>:>BCBB@C@@@>::3:3:@A9B??=>BAABBBBCCCBBBBBBBADBA@AA9959???DAFDBB79959999
@ATNG8:04381:07039
GATGGTAGAGTACAGTGTAGTAGACCAGAAGATCAGGAACTCTAGAAGAATTCAGATTTTTAACACGAGAGTAAACGTAAAAAGAAGGTTTTACAAGACTCACGTTAACAATATTGCAGCAGTACGCACACAATCGAAGCGCAGTAAGGATGGCTAGTGTAACTAGCAAGAATACCACGAAAGCAAGAAAAAGAAGTACGCTATTAACTATTAACGTACCTGTCTCTTCCGAAACGAATGAGTACGTGTGACGTACGTGAGCTACCATCGTTATCGGAAAGTCT
+
AAAC@CBBABBBDBBBCCCCCCCCB?BBEACDCB999:>ACECCBB?BB?A@CCCDCCCC3B?BCDCCCAA877.7?@ABBB5BB?C6;;;6;DD@CCCCCCGCB@CACC?BCC@DBBBCCCCCCCCCBBBC?CCBB>??BBBAAB?C?BBB?BCCCCCCC?AAAAAC?CC?BAB?CDBBB;@@>;::999.:A?B@>?BBA?@:=:=>AA:>:=@CAA>ACAAABB=?=?BC>BBB@BCBAAACBABAAABBCCCAAAAABCCC@CAAAD@DCBB?BC>BBB?
@ATNG8:04384:06409
GATGGTAGCTATACGTATATCTATGTACTCATTCGTTTCGGAAGAGACAGGTACGTTAATAGTTAATAGCGTACTTCTTTTTCTTGCTTTCTTGGTATTCTTGCTAGTTACACTAGCCATCCTTACTGCGCTTCGATTGTGTGCGTACTGCTGCAATATTGTTAACGTGAGTCTTGTAAAACCTTCTTTTTACGTTTACTCTCGTGTTAAAAAATCTGAATTCTTCTAGAGTTCCTGATCTTCTGGACGACGCGCACTGACACTACCATCGTTATCGGAAAGTCT
+
///:6;ACBC<BCBBCECCCCCCCCC@A@D::7;BBB=CCAC@CBBBBCC@CCCBB?CACBBB?C@CCCCBAAA@==????1AA?A>>?<?C@D?BBD?BB7::7<8848BB?AABB>ACD?D?@@=>=>==8=@@A;@<=8:8@@A@@>A<==>9===;AA;<:>>>AAA>>@>A8:;;,;6=4<<AA?.:8555-5555::98::-76552#289;=6:6<:6:8=;=;>:>;A555@@8;;B=@@;;;A@@>>>AA>>===@B;><<<A=AFA@9<<7<<A?
@ATNG8:04391:06434
GATGGTAGATATATGCACGCTCTACCAGAAGATCAGGAACTCTAGAAGAATTCAGATTTTTAACACGAGAGTAAACGTAAAAAGAAGGTTTTACAAGACTCACGTTTAACAATATTGCAGCAGTACGCACACAATCGAAGCGCAGTAAGGATGGCTAGTGTAACTAGCAAGAATACCACGAAAGCAAGAAAAAAACAAGTACGCTATTAACTATTAACGTACCTGTCTCTTCCGAAACGAATGAGTACGAGAGAGCACACGTGTCTACCATCGTTATCGGAAAGTCT
+
95<<9<<B@A?BBCBBBBCCCBA;;.5554;;?DCC@B?BCCA@@B@CD?A@BCFBCBCB3C>AABBBBDBBAA;>??AAAA0@A=@;@BB7@@@>BBBBEC@;;;0;>AA?BBB@BBBCEAAADCDCCCAAAACCBC@BBCCCCCC>B;@9:6;BCCCCAA?BBBBCB@BB?@9:49>=<<36//(////0/0"//0///38;<:;6;37799383..//0)0:<:>>A@B9===7==>8<<=<<<444:?@@>>>A87/=///==>5552296;3448==3;;85
@ATNG8:04413:06445
GATGGTAGCTATACGTATATCTATGTACTCATTGTTTCGGAAGAGACAGGTACGTTAATAGTTAATAGCGTACTTCTTTTTCTTGCTTTCGTGGTATTCTTGCTAGTTACACTAGCCATCCTTACTGCGCTTCGATTGTGTGCGTACTGCTGCAATATTTGTTAACGTGAGTCTTGTAAAACCTTCTTTTTACGTTTAACTCTCGTGTTAAAAATCTTGAATTCTTCTAGAGTTCCTGATCTTCTGGCTCTCGTAGACAGATACTACCATCGTTATCGGAAAGTCT
+
688@<??BAAAB:::CCCCBBBA>>ABBBDBB2;;<)9;5:7?;;=CDC?@@0008>,0///)/7//5;@CAAB=;;<<;*<?>@9:9(3:;=;?@@95;69;9<4905;:9:?>?8@BB?B@CCB98:???CBBA?BBC@@;:888=AAA8864:566(66-617=>;>><984899;;*/*.487;;;,9<@>@,/,/666;/75<8<:::*:55.283825827;;575;5:5=977;=2755056///8=;9<=AB>>666::1///661::::6<<5<?=>
@ATNG8:04420:06431
GATGGTAGGCGTGTGAGAGTCTGCCCAGAAGATCAGGAACTCTAGAAGAATTCAGATTTTTAACACGAGAGTAAACGTAAAAAGAAGGTTTTACAAGACTCACGTTAACAATATTGCAGCAGTACGCACACAATCGAAGCGCAGTAAGGATGGCTAGTGTAACTAGCAAGAATACCACGAAAGCAAGAAAAAGAAGTACGCTATTAACTATTAACGTACCTGTCTCTTCCGAAACGAATGAGTACTATGTAGAGCTCTATACTACCATCGTTATCGGAAAGTCT
+
@;>A?BHD@CAAABCCCCDCCCABC>BDEACCCBCB@B?A@CCBBB@BB?A?@DC@@@@@1@?BBDBCBCC::9/9B89999)9@;?3977&7=?6?CAA@@BCC?C@>><>AD:=<@@@A???AA@@;<<?;88:A;AAA??B::7;>A>B>BBBA@ACB=BABBAA>BC>BBB>A@??@:ABB?BCDDD389:9CAAA>>>D<?<?>>>=A<A;;;>===??8::<@<@@@:@BB@A@@A999@@@ABCCCBBBBBCCCBAAB?BBBBA6@ADF?@@:@888
@ATNG8:04425:06446
GATGGTAGGAGACACGTCGCACACGTACTCATTCGTTTCGGAAGAGACAGGTACGTTAATAGTTAATAGCGTACTTCTTTTTCTTGCTTTCGTGGTATTCTTGCTAGTTTACACTAGCCATCCTTACTGCGCTTCGATTGTGTGCGTACTGCTGCAATATTGTTAACGTGAGTCTTGTAAAACCTTCTTTTTACGTTTTCTCTCGTGTTAAAAATCTTGAATTCTTCTAGAGTTCCTGATCTTCTGGTGAGATATGCATGATGCTACCATCGTTATCGGAAAGTCT
+
???A?@CE?EB=696C>BBAA<?@;;BBB>CC@CCFG>HE:<9;;;ABBB@BDA@@@A7;99<0405>:??B@>@=<<;;8.436<==>6>>=<8?8:6:@69:<=797(3;;<==BB>@>?>?;;==:;87619?AA:<=BABA;;;>><<=<<=:==<8=A:><>@@@@@@AB7;;===/=9>9:;;;;+;;;AED6??@>>>>>><==<<,<//-/@9@9??;;;;;;:;:>;==9=;=-//=56669<::;>???@@;;;A>>:>;;;><A@::177.7///
@ATNG8:04432:06447
GATGGTATCACGACACGACGATGTGTACTCATTCGTTTCGGAAGGGACAGGTACGTTAATAGTTAATAGCGTACTTCTTTTTCTTGCTTTCGTGGTATTCTTGCTAGTTACACTAGCCATCCTTACTGCGCTTCGATTGTGTGCGTACTGCTGCAATATTGTTAACGTGAGTCTTGTAAAACCTTCTTTTTACGTTTACTCTCGTGTTAAAAATCTGAATTCTTCTAGAGTTCCTGATCTTTCTGGTCTACTACACTGTACTCTACCATCGTTATCGGAAAGTCT
+
?B@B?B;56><<ACB==>>=??=@?>>?D<AB<BBCD>CB@B?BB;?@;;9;CBCB?A=BB@@?=466@>>????:C?@@@+==666A>8>@=B?BBB@BD@BBBB@?<@AA>AA::59@@:?;?A@@AAAA>AAAA>AABABABA@@CCC@@AB=;::876/64877;855550589::,505055:>>.>>=;=5979;;<=;671/>>>*5//.3.328:9=877977277;:99565(56638///6658:;:;<8555???;?:::=9=???<@A:AAA?
@ATNG8:04393:06456
GATGGTTGATACTCGCTGATACACCCAGAAGATCAGGAACTCTAGAAGAATTCAGATTTTTAACACGAGAGTAAACGTAAAAAGAAGGTTTTACAAGACTCACGTTAACAATATTGCAGCAGTACGCACACAATCGAAGCGCAGTAAGGATGGCTAGTGTAACTAGCAAGAATACCACGAATGCAAGAAAAAAGAAGTACGCTATTAACTATTAACGTACCTGTCTCTTCCGAAACGAATGAGTACACATCGTCGTGTCGTGCTACCATCGTTATCGGAAAGTCT
+
?<@A:B:BCBCCBBBBBCFCBBCCD>BBC@BBCBCC@B@CBBADCCACC?B=AAA?<<=;'74888<<::?>>:29<@@@@@0=C?B=BBB7BCC?BAA@BCB;;5;4;?=ACC@CCAABFGFCCCBBBCCC@CCDD<@@BABCBB?C@CBB?BBBBCCCB?BBBBBB?BC????>AABB?BBAA?==<<<<&=A<>???EAAAA;><>??B=B=>>BBB?ACBD@::7:=??C<A??<?BBBBCCDBBABBBBAAABBBAAABBA>ABAAA?AAAB@BB=BBBB
@ATNG8:04396:06491
GATGGTAGCTCACGTACGTCACACGTACTCATTCGTTTCGGAAGAGACAGGTACGTTAATAGTTAATAGCGTACTTCTTTTTCTTGCTTTCGTGGTATTCTTGCTAGTTACACTAGCCATCCTTACTGCGCTTCGATTGTGTGCGTACTGCTGCAATATTGTTAACGTGAGTCTTGTAAAACCTTCTTTTTACGTTTACTCTCGTGTTAAAAATCTGAATTCTTCTAGAGTTCCTGATCTTCTGGCTCTCGTAGACAGATACTACCATCGTTATCGGAAAGTCT
+
744<7<ABABCBBBACAABCCCBBBBEBBCBB@BCDD<BB@C@BCCDBBB?BCCBB?B@BCCC@D@BBBBBBBFDA?????.>A?BBBD>BBBC?BBB>BB>>>?BAB?BBBBCBCC>CBB>B>B@>B====<AAAA<@@A>>>@@@@A>><><?=??><AA<A<???AAAAAC<@??DD5@=@;<<999.<<<>?5<989::>>AA<AAAA/????A=D;??<AAAA@??;?8::BDAA6<9C;A>>999AACA==<>>CC<;;;===>>:>A>>7>C9AA?A
@ATNG8:04403:06464
GATGGTAGAGAGACTGTAGCGCACCCAGAAGATCAGGAACTCTAGAAGAATTCAGATTTTTAACACGAGAGTAACGTAAAAAGAAGGTTTTACAAGACTCACGTTTAACAATATTGCAGCAGTACGCACACAATCAAGCGCAGTAAGGATGGCTAGTGTGAACTAGCAAGAATACCAACGAAGCAAGAAAAAAGAGTACGCTATTAACTATTAACGTACCTGTCTCTTCCGAAACGAATGAGTACGATGAGATCTCGTGTGCTACCATCGTTATCGGAAAAGTCT
+
///94:<<=BB><=<=BC;;;@;?;4;CB@AB><<<,0*0<;:9959>>9=9855<<;<<)403;;<;;@A>=83349999)>=9=<@@@2>CC@BB:;6==;995=899.5558>=<<<<666=<<<=;;;9==>9>==<>;::-4.499.4449@>4458??;<<A<A>9000*.)..8)--86::::::%-////6753..(.0557;05077<<<7:53499768388:/---(--8/33<////////..5566722222+25522+2225+222&2766
@ATNG8:04413:06469
GATGGTAGTATATCGCGTCGCTATCCAGAAGATCAGGAACTCTAGAAGAATTCAGATTTTTAACACGAGAGTAAACGTAAAAAGAAGGTTTTACAAGACTCACGTTAACAATATTGCAGCAGTACGCACACAATCGAAGCGCAGTAAGGATGGCTAGTGTAACTAGCAAGAATACCACGAAAGCAAGAAAAAAGAAGTACGCTATTAACTATTATCGTACCTGTCTCTTCCGAAACGAATGAGTACTGTATCTATGTGTGCGCTACCATCGTTATCGGGAAAGTCTA
+
74485:<<@BB>=BBEBBBBBBB@<7<::::D>>;;5;4;;;>>>A@DD@B8;;A@@@@A0B?DCDMEDD@@@@8@:00@@@,00+/3:::.979:>;99<@9:95>:>@=BBA699959B@CCBAAAB@@A@;<:@;>=<=>?9:5;?B@A>ABCCCBBB?BBB@@@?BA????:=?=??8=@@3:99999%9><793?335=7::<:;9915522255.5552228383552'25502229<<555=799<=667>>>>888==:>??::4552/.'.;.7///6
@ATNG8:04414:06461
GATGGTAGCGCACGACGACTGTGTACTCATTCGTTTCGGAAGAGACAGGTACGTTAATAGTTAATAGCGTACTTCTTTTTCTTGCTTCGTGGTATTCTTGCTAGTTACACTAGCCATCCTTACTGCGCTTCGATTGTGTGCGTACTGCTGCAATATTGTTAACGTGAGTCTTGTAAAACCTTCTTTTTACGTTTACTCTCGTGTTAAAAATCTTGAATTCTTCTAGAGTTCCTGATCTTCTGGTCTACTACACTGTACTCTACCATCGTTATCGGAAAGTCT
+
///@:?ACC><=-,,6,,,,-7:<<<<<;;6;@@@:@B>B?@@@@@BC@CADBB=A>A@@?9?=ABBBBCAA@;78888$89488?578847;<;;<=,///:883/73:@AAB368?5;4;>:////-07777-//99@@:<:?@@B==>B=?>>=A@7<8;AAA???>>:>@@@@6@<@<@@@@@/@???E9?=?:85522228888)876168,2,225:777...38388888:65553888;;;>>A@AAA@@>>=;;5;;;>>:?;;;<@F:A@;;
@ATNG8:04415:06483
GATGGTAGCGAGCGAGTGTGTATACCAGAAGATCAGGAACTCTAGAAGAATTCAGATTTTTAACACGAGAGTAAACGTAAAAAGAAGGTTTTACAAGACTCACGTTAACAATATTGCAGCAGTACGCACACAATCGAAGCGCAGTAAGGATGGCTAGTGTAACTAGCAAGAATACCACGAAAGCAAGAAAAAGAAGTACGCTATTAACTATTAACGTACCTGTCTCTTCCGAAACGAATGAGTACGATGAGATCTCGTGTGCTACCATCGTTATCGGAAAGTCT
+
0//<48:BBCCA@ACCBBCCCCCBB?CCCACGDBAA>A>@@BCACCACD?B?BCCBBBBB2B>BCCCHCCCCCC<AA;;;;;*;C=A<@@@7@CCACCCCCCC999;?AB@BBB@CCBBBCBBBBBBBBBCC@CCCC>A@DB@@@@=B@BBC@CFFDCCCC@BABBCC?CC@CCC?BBBBF>B@@;99998(:>;??>>BBBBB?D?BBBB?C?BBEED@BBBBBAB<@=@AC=CBC?BCBBBBCCABBCCBAA>>>BBCBCBBB>AA>>B?BBAA>@C<A989
@ATNG8:04416:06487
GATGGTAGTACATGATAGACGACACCAGAAGATCAGGAACTCTAGAAGAATTCAGATTTTTAACACGAGAGTAAACGTAAAAAGAAGGTTTTACAAGACTCACGTTAACAATATTGCAGCAGTACGCACACAATCGAAGCGCAGTAAGGATGGCTAGTGTAACTAGCAAGAATACCACGAAATCAAGAAAAAGAAGTACGCTATTAACTATTAACGTACCTGTCTCTTCCGAAACGAATGAGTACGATGAGATCTCGTGTGCTACCATCGTTATCGGAAAGTCT
+
9:;C@CECCCCCCDBBBBAC9;;CCAECC@ECDDBB?B@BBHBCBD@CC?A?ABCCCCDD3F@BCCDHBABBBA9@B;;;;;$;:::5955&9BA9>BBCCCDBB?B@CC@CCC@CCBBBABBCBCCDCCCC@CECC?BBCCBBAA?B@DCC=CBBDDBBB@CCCCCC@CC@BBB=??BBD=B@@<=====,994:CCDDBBBC?C@CBBB?B@EBCBC@CCA@@AB=A>ACC=BBB@DCCCAAABBBCCBBBB>>=AB@@ABBB@B@AAC@BB@@=?@:@>>>
@ATNG8:04424:06455
GATGGTAGCGCGACGAGCGTAGACCCAGAAGATCAGGAACTCTAGAAGAATTCAGATTTTTAACACGAGAGTAAACGTAAAAAGAAGGTTTTACAAGACTCACGTTAACAATATTGCAGCAGTACGCACACAATCGAAGCGCAGTAATGATGGCTAGTGTAACTAGCTAGAATACCACGAAAGCAAGAAAAAGAAGTACGCTATTAACTATTAACGTACCTGTCTCTTCCGAAACGAATGAGTACGATGAGAGAGCTCTCTCTACCATCGTTATCGGAAAGTCT
+
?::G@CCCCCBAA@CCCBCBBCCCC=AAA>BBBB;;9;?DBCBCCE@BE@C?CAABBBBB3B=?>BBAA@@A@@8>=;;;;;*;A=C>BBC<CCIBEAAACDD@@=A@@@=@CB?BBCBCCCCCBCCCBBBC@CCCC>CCCDBBBB>AAB<>;>@@@ABBB?BBCCBBBBB@CCC7;;;;:/:8818::;;.=A:>888C>>>@7;7;@@@=A<??C;;;;BCCBBBAH@AAA<ABB?BBBBBBBBBBBBCCBCC@>===>>>?D=????C?B@??=@@9A===
@ATNG8:04428:06458
GATGGTAGTGCGTGAGAGAGAGACCCAGAAGATCAGGAACTCTAGAAGAATTCAGATTTTTAACACGAGAGTAAACGTAAAAAGAAGGTTTTACAAGACTCACGTTAACAATATTGCAGCAGTACGCACACAATCGAAGCGCAGTAAGGATGGCTAGTGTAACTAGCAAGAATACCACGAAAGCAAGAAAAAAGAAGTACGCTATTAACTATTAACGTACCTGTCTCTTCCGAAACGAATGAGTACACATCGTCGTGTCGTGCTACCATCGTTATCGGAAAGTCT
+
959C9ABBBBBCCCCCDBCCCCBCC?CBJ@CCBCCCAC@CBBBBBB?CB@D?A???CACC2A>BCBBBBCBBBB<AA?AAAB2BA?B?BBB;CCCAFBBBCCC999;@BB@BCE@BBBBBDCCCCCFCCCCC?CCCC>@@CCCDBB?B?BAB?ABBCCCCC?AACCCCAAA?ACC@EBBBB<>>>;::9999%8A:@?AACAAAC>>:>@@C8;8;ACCC@@@@AAAA?B?BCE?CAA>AEBBBABBDDB@@@BBBCBBBBAACCC?CDCCC?CCBC?CD>BBAA
@ATNG8:04428:06473
GATGGTAGTATATCGCGTCGCTATCCAGAAGATCAGGAACTCTAGAAGAATTCAGATTTTTAACACGAGAGTAAACGTAAAAAGAAGGTTTTACAAGACTCACGTTAACAATATTGCAGCAGTACGCACACAATCGAAGCGCAGTAAGGATGGCTAGTGTAACTAGCAAGAATACCACGAAAGCAAGAAAAAAGAAGTACGCTATTAACTATTAACGTACCTGTCTCTTCCGAAACGAATGAGTACTACTCTCAGAGACACACTAATCGTTATCGGAAAGTCT
+
BBAC?BBCCBCCCBABDDDBBCEJCBCCC>AAFC;;:;?BBBBBCDACD@D@BBCCCDDD5C@CC;;;@BA@BB<856==;;*59059=>?2>>@@CCFA@@B;;89?@?;ABB?BBBABBBBBBA@@@@BB@CBCB@BBBCCDBB?C@CAA>@CCCCBBB?AAABBB?BC?88:>AABBB=@@@;::9999%9@;9979@>@BA<B<@@@A<A=>?BAA>AABCBCBAD=??G>BAA>ABBCCCBB???A@AABBBBBC>>>@@;888??C??;<@@7@000
@ATNG8:04401:06510
GATGGTAGGCGTGTGAGAGTCTGCCCAGAAGATCAGGAACTCTAGAAGAATTCAGATTTTAACACGAGAGTAAACGTAAAAAGAAGGTTTTACAAGACTCACGTTAACAATATTGCAGCAGTACGCACACAATCGAAGCGCAGTATGGATGGCTAGTGTAACTAGCAAGAATACCACGAAAGCAAGAAAAAGTAGTACGCTATTAACTATTAACGTACCTGTCTCTTCCGAAACGAATGAGTACTGCGTCTCACTCTCGCCTACCATCGTTATCGGAAAGTCT
+
944>7;CC@CBBBCDDBBDCBB?@@<@BB?CCBCCC@C@BBBBBED@CB@B@CCC::::5;?@@ABBBCDCCC>A@99787)89298==?5?BC@CAAABBBBB>B>@@<@AA:>;@AAA???A======A=>>>?<>>>BAA@??@=@=;:<>>>@@@C;@?AB;:8;>;>AD6;;666)89:4:=>>?/>AA>>>>>>@@A:=:=???<@=@?=<==AA>9888(/)///)/==:=@@=000000?AAABB@A?>>?@=AAA<A??>A<AA??;>>9>?=>
@ATNG8:04405:06531
GATGGTAGAGTACAGTGTAGTAGACCAGAAGATCAGGAACTCTAGAAGAATTCAGATTTTTAACACGAGAGTAAACGTAAAAAGAAGGTTTTACAAGACTCACGTTAACAATATTGCAGCAGTACGCACACAATCGAAGCGCAGTAAGGATGGCTAGTGTAACTAGCAATAATACCACGAAAGCAAGAAAAAAGAAGTACGCTATTAACTATTAACGTACCTGTCTCTTCCGAAACGAATGAGTACGTGTGACGTACGTGAGCTACCATCGTTATCGGAAAGTCT
+
;<AD@CBABCCB<@995<<<=BCBC>BBB=A@@@;;4:.9@@@BCD@BB@B@BBB@@@@@.@>AAB:::A997?99899444$4?;:4>>>0>BC7:;;<9@@99245993:=@;?>:>=;<?;?@=@@@@@<?;;;<@@@CCBBB?C@C::;:BACCAAA?@??9878?=8=??;73333(3883377999%8;87>8?;<:?:6;:77<<3=8<=BAA=AB?@>@@=@=@@B=AA@?AA???@ABBBBBAAABBBABBB???@;=B@@;=>BBAA>CC>CBBB
@ATNG8:04414:06502
GATGGTAGTGTCATATGAGAGTGTGTACTCATTCGTTTCGGAAGAGACAGGTACGTTAATTGTTAATAGCGTACTTCTTTTTCTTGCTTTCGTGGTATTCTTGCTAGTTACACTAGCCATCCTTACTGCGCTTCGATTGTGTGCGTACTGCTGCAATATTGTTAACGTGAGTCTTGTAAAACCTTCTTTTTACGTTTACTCTCGTGTTAAAAATCTGAATTCTTCTAGAGTTCCTGATCTTCTGGGTGTATCAGCGAGTATCTACCATCGTTATCGGATAGTCT
+
///@<A@ACCCBCCCCCCBBBCCCCCFCCB:9::CCC>CD?B?CBBBBBB@CCHGCBCBC?BBACBCCCEBBCCF@BBBBB2AB=A?@@=?BBC@BBB?BB7;<BBCCBCCCCHICD:;;A=A@CCCCAAAC@CCCCACDCCCBBBBBBCCBB@@=@BB=AA=A=AABBBCCCC@BDCDD;E@C>;;;;;*;BCBC=A@CCCGCAA@5;;<;*;BBAA?A?BE@CBCDDCC?C?BABCCC<B@@A<@A@BBCBBBBCCCCBBCED@BBBBBACCCC@C@@ACAA
@ATNG8:04418:06531
GATGGTAGGCGACATACATACGCGCCAGAAGATCAGGAACTCTAGAAGAATTCAGATTTTTAACACGAGAGTAAACGTAAAAAGAAGGTTTTACAAGACTCACGTTAACAATATTGCAGCAGTACGCACACAATCGAAGCGCAGTAAGGATGGCTAGTGTAACTAGCAAGAATACCACGAAAGCAAGAAAAAAGAAGTACGCTATTAACTATTAACGTACCTGTCTCTTCCGAAACGAATGAGTACTATGTAGAGCTCTATACTACCATCGTTATCGGAAAGTCT
+
:59B;DCB@CAAABCBCBCC;;;AA>@BB@BBBB<;7;=A@CCCBC?CC@C@CCBBBCCD5C@BCCCCAAABBB<BC@@@@@1@C@C?BBB<CHIFCCCCCCEBC@B@CC?BDD?BBCCDBBBBCBBBCCCCADDCB@BBA@ABAA=B@CA@?@CCBBBCC@CCBBBB@BB?AAA=??BBB=B??8999999%9>?@:79B=BBB@C>:<BB7?<?@CCC@CBBBBBA=A?BCC?DBB?BBBBBBBBBBCCCBBBB?????>=>@@7:;==A:::8838A7>888
@ATNG8:04385:06594
GATGGTAGTAGTACACTAGTCATACCAGAAGATCAGGAACTCTAGAAGAATTCAGATTTTTAACACGAGAGTAAACGTAAAAAGAAGGTTTTACAAGACTCACGTTAACATATTGTAGCAGTACGCACACAATCGAAGCGCAGTAAGGATGGCTAGTGTAACTAGCAAGAATACCACGAAAGCAAGAAAAAAGAAGTACGCTATTAACTATTAACGTACCTGTCTCTTCCGAAACGAATGAGTACGAGAGTCAGAGCAGAGCTACCATCGATGGATCTGAGTCT
+
AA@C?AA;;;><<=D>C@>>>AAAC@CCD@ECCC;;:;?CCCCCCC>BA;@;????ABBB+B<CBBBBBBAAAA6;8;;;;;*;@=>=<>?2>@A9<ACCBB@@@?A<@@:,,*,,,,-8;=>>><<<CCB@BAAC?@@@BBBBB?C@B<;7;@ABCB@@<?????A<@@<::9299999+9>@;=>==>?'=;<=8478;BCA=A<:9>@4>:>BCBBAD99:BBCAF?BBA;A9949?????BBBCCCCCBBBBBAAAB>?>><?>>>ABK=A@AA?????B
@ATNG8:04388:06587
GATGGTAGTATCTGTCTACGAGAGCCAGAAGATCAGGAACTCTAGAAGAATTCAGATTTTTAACACGAGAGTAAACGTAAAAAGAAGGTTTTACAAGACTCACGTTAACAATATTGCAGCAGTACGCACACAATCGAAGCGCAGTAAGGATGGCTAGTGTAACTAGCAAGAATACCACGAAAGCAAGAAAAAGAAGTACGCTATTAACTATTAACGTACCTGTCTCTTCCGAAACGAATGAGTACACACTCTCATATGACACTACCATCGTTATCGGAAAGTCT
+
355<9>DBBBABBDHCCCBBCCDGD@BBB@CBBBBB@B?BCA:::C@BB@C@AAAAAAAA2A=AABBBBBB>>>7=>=?@@@0AB?C@BCC;CCD@BCCCCCBBB?B@DD?AAD@CCABBBDBCBCCCCBBC@CCBC?AABCABBB?B@CBB@BCCCCCCC?BBCAAA@BC@999<>?BBB:A>>8<<<<=.=A?ABBBFB@>>;>:>=AB<?<??B@@=@BAA@AA?B?BBC>B??<?BDCDCBBBBBBBBBDCBABAAABBBB?BAAAB?CBCD@FF>C999
@ATNG8:04389:06570
GATGGTAGCTCTGCTCTGACTCTCGTACTCATTCGTTTCGGAAGAGACAGGTACGTTAATAGTTAATAGCGTACTTCTTTTTCTTGCTTTCGTGGTATTCTTGCTAGTTACACTAGCCATCCTTACTGCGCTTCGATTGTGTGCGTACTGCTGCAATATTGTTAACGTGAGTCTTGTAAAACCTTCTTTTTACGTTTACTCTCGTGTTAAAAATCTGAATTCTTCTAGAGTTCCTGATCTTCTGGTATACACACTCGCTCGCTACCATCGTTATCGGAAAGTCT
+
<BCB?ABDD<66DE@?@@>;959?;655;9//)/7::19<2625:;==<<8;997729,//9<6<:>>C@<<<>=8;::9:)9?6A@;>0=9>;:;@@9==2999;;;8=>>>@<<<8<<>?B<@@C?@@CC@AB?@<ACB;;;AAA;;9?000<*0//*/:6;:;>>C<<<;;266???2@<?:?>>>C1999BB<A<B@==@>5905=@>0??@:94:9=?;??B@@@@=@?ABA@@@;?@A;AA@;;;@@@@;;;DABACDB>:988?;>@@A?CC<BB@@
@ATNG8:04392:06568
GATGGTAGAGTACAGTGTAGTAGACCAGAAGATCAGGAACTCTAGAAGAATTCAGATTTTTAACACGAGAGTAAACGTAAAAAGAAGGTTTTACAAGACTCACGTTAACAATATTGCAGCAGTACGCACACAATCGAAGCGCAGTAAGGATGGCTAGTGTAACTAGCAAGAATACCACGAAAGCAAGAAAAAGAAGTACGCTATTAACTATTAACGTACCTGTCTCTTCCGAAACGAATGAGTACACACTCTCATATGACACTACCATCGTTATCGGAAAGTCT
+
@8:A?BBBBBBCCBBBCCCCCICA@?ACFADCCCBB@B@BBDDCCC?BBAC?CCCBBBBB3B?BCBBBCBBBBB<AABBBBB5BB>C6;;;7;FFIEDCCCFCCC@C@BB?BBC?CBBBBBDDDDDDCBBCD?CAAA@BAAABBBB?B?BBB@BCCECCCC?CBBBBB?CC?CCC<??CBC=???<@@@@@2AB?CBBBB@@??<?<?AA@;?;?BCBC>AAAA@AA>A>AED>CAA?BBBCBBBBAABBBBBA@>>BBBBBCCE?ECBBC?BBBB@FF>B999
@ATNG8:04396:06590
GATGGTAGGCGTGTGAGAGTCTGCCCAGAAGATCAGGAACTCTAGAAGAATTCAGATTTTTAACACGAGAGTAAACGTAAAAAGAAGGTTTTACAAGACTCACGTTAACAATATTGCAGCAGTACGCACACAATCGAAGCGCAGTAAGGATGGCTAGTGTAACTAGCAAGAATACCACGAAAGCAAGAAAAAGAAGTACGCTATTAACTATTAACGTACCTGTCTCTTCCAAAACGAATGAGTACTATGTAGAGCTCTATACTACCATCGTTATCGGAAAGTCT
+
:99@:>CC?CBBBBBBDEB;:;@::3:>>5?;;BBB?B<@@;;:@B?AA>A?CCCCCDDD5B?CDHAAACDCDD>BC??===,993:9==?5?CC?BBBDEBBBB?B?CC?@@@:>>@@AAA@@@A@A>>=D;@@@A=?==977//+/*//A?CC?>?BBB?BBBBBE@:99:CC=A:99A8A::59ADDE3BB?@@@@??>>>5;5;>>?;@>?>;;;<?>>>888:=:AEC8B::7:??A:99???@A@AABBBBBBBAABBA:??;8809????BB>BB?@
@ATNG8:04400:06560
GATGGTAGCAGACGTGACAGAGCGCCAGAAGATCATGAACCTAGAAGAATTCAGATTTTTAACACGAGAGTAAACGTAAAAAGAAGGTTTTACAAGACTCACGTTAACAATATTGCAGCAGTACGCACACAATCGAAGCGCAGTAAGGATGGCTAGTGTAACTAGCAAGAATACCACGAAAGCAAGAAAAAAGAAGTACGCTATTAACTATTAACATACCTGTCTCTTCCGAAACGAATGAGTACTATGTAGAGCTCTATACTACCATCGTTATCGGAAAGTCT
+
?@@C@CCBCCBBCBBBCCCCFCCCC?CCD@CCDDBBBC?A?ACDG@BB@C@CCC@@@@@0??ACCBBBBCAA@9=?9;;;;*;G>B?CDC;CCC@CCCCCDCCC?B?CC@CBB?AABABDCCCCCCCCCBB@CCCC?A@BB@@AB>B?BBB?BBBCDDDD?AAAAAA?CC@>>?>ABCCD<@==9999999%9>;=:79BBABB7:786>?0;8;@BBB=;;;C;;;6:5:?>6?>><>AAAAAAAC@@@A>>>@>>>:::???A8::@@A:<;::49:1;===
@ATNG8:04400:06598
GATGTAGCTCTGCTCTGACTTCGTATCATTGTTTCGGAAGAGACAGGTACGTTAATAGTTAATAGCGTACTTCTTTTTCTTGCTTTCGTGGTATTCTTGCTAGTTACACTAGCCATCCTTACTGCGCTTCGATTGTGTGCGTACTGCTGCAATATTGTTAACGTGAGTCTTGTAAAACCTTCTTTTTACGTTTACTCTCGTGTTAAAAATCTTAATTCTTCTAGAGTTCCTGATCTTCTGGATATGAGTGACTCGTGCTACCATCGTTATCGGAAAGTCT
+
@@@BCC@ABBBCBBBCBCCC@CDDDCB::7;@@;@E@D@CCCDCCC@DCCCC@C@CCCC@C@BBBDCCCCC?BAAAA2AB?BBBC>BCCC@BBA;?@6::@CCC@AAABBBCC?CBC?C?CCBBA889@CCBB=<=AAA@@@AAAAA???@<==><>B=D=ACAA??@AA=;;;AA5@<@<AACAA/AA@@@:@;:787>A@@<@@@@/@@?:>7;56>7:///9661617;A@@@>=8808;886@@@@>>>??;;;??@:==@@@<@@?A=AC5==A?
@ATNG8:04406:06589
GATGGTAGGACGAGCGTCTGAGAGGTACTCATTCGTTTCGGAAGAGACAGGTACGTTTATAGTTAATAGCGTACTTCTTTTTCTTGCTTTCGTGGTATTCTTGCTAGTTACACTAGCCATCCTTACTGCGCTTCGATTGTGTGCGTACTGCTGCAATATTGTTAACGTGAGTCTTGTAAAACCTTCTTTTTACGTTTACTCTCGTGTTAAAAATCTGAATTCTTCTAGAGTTCCTGATCTTCTGGTGAGATATGCATGATGCTACCATCGTTATCGGAAAGTCT
+
///93:@B?B@@>?@A:99AACBB?BEDBBAA?ABCD>CC@D@ABBCCBB?@D@9996:BBCC@C@CCCCCCCCC@DCCBB1BB?BCCC?CCCC@CCCDJF?@@@B@A?BDEGCBCB@BCB@B@DBBBC;:;?BAAC@CCBBBCBBBCCCCCCBA<BBB?BB@C@CC@AACCCC@BBBEH<G@D?CCJJJ5EGCCB>BBCBBBCCBB@BEFD5CCDCC@D@DC@CDEC@@@@C@CCCCCC>AAC@CCBA@CCCCCBBBCBBBCCC@D:::C?B@@A?AA;AA::
@ATNG8:04415:06566
GATGGTAGTATAGAGCTCTACATAGTACTCATTCGTTTCGGAAGAGACAGGTACGTTAATAGTTAATAGCGTACTTCTTTTTCTTGCTTTCGTGGTATTCTTGCTAGTTACACTAGCCATCCTTACTGCGCTTCGATTGTGTGCGTACTGCTGACAATATTGTTAACGTGAGTCTTGTAAAACCTTCTTTTTACGTTTACTCTCGTGTTAAAAATCTGAATTCTTCTAGAGTTCCTGATCTTCTGGGTGCGCTACAGTCTCTCTACCATCGTTATCCGGAAAGTCT
+
?:>>7;;?@BBBAA>?AABBBGAAACA@AA@A>BABD>BB?B?BAAABAA?CBAAA@B?BACC@G=?@BAABA@A=ABABA2A@>@BBB6BBBB?BCC@BB??=>CCC?CCCCB?;;7=@A=A<>>===::::>@@B:==D>>>?>66666----=-336/57(-(,***,,,66067999+727377;;;*A;?AA:>==<?<::;:4::::+:;;;B=B=AA;?>@@===<?<@@BAAA<A9886:@?@DAA?AA@@>>>AA=<:>;9;;49/---49947-,-
@ATNG8:04416:06570
GATGGTAGCTATACGTATATCTATGTACTCATTCGTTTCGGAAGAGACAGGTACGTTAATAGTTAATAGCGTACTTCTTTTTCTTGCTTTCGTGGTATTCTTGCTAGTTACACTAGCCATCCTTACTGCGCTTCGATTGTGTGCGTACTGCTGCAATATTGTTAACGTGAGTCTTGTAAAACCTTCTTTTTACGTTTACTCTCGTGTTAAAAATCTGAATTCTTCTAGAGTTCCTGATCTTCTGGGATGTGTGCGCAGTGCCTACCATCGTTATCGGAAAGTCT
+
444:7;<DABABBBCBDCCDCCCCCEBBAA::5;;;<7;B?CABBBCB;;7;AA;;0;:AABB@B@HECBBBA>@;33333$3827333,3=>B@BBB@DC=@@ACCC?BBCBBBBB@BBB?B?=<<<<;:;7:A=?388@AA@@788@@@=>=?<::::=>1838=??AAB>>188===2==D5;;===*=>===4===:;9:;>=08888(7<>>A<?<?@=????DAA=A=A@@===;<=;<6<////97;:AA=8778<;>7::::A=@@>>::=6<77-
@ATNG8:04419:06597
GATGGTAGTAGTACACTAGTCATACCAGAAGATCAGGAACTCTAGAAGAATTCAGATTTTTTAACACGAGAGTAAACGTAAAAAGAAGGTTTTACAAGACTCACGTTAACAATATTGCAGCAGTACGCACACAATCGAAGCGCAGTAAGGATGGCTAGTGTAACTAGCAAGAATACCACGAAGCAAGAAAAGAAGTACGCTATTAACTATTAACGTACCTGTCTCTTCCGAAACGAATGAGTACACATCGTCGTGTCGTGCTACCATCGTTATCGGAAAGTCT
+
4448.448:<=<<==B@CCAA@A@B46665::<;;;:>:>?>>CAA>=<:?8>>:999999#48;<<<>>====B<?@AA@@@.;:;?2999&5;<7=655:55543934505;;5:555;;;=669;;>BAA>@=<=60//0:::?1:2:9929:88:<;@;?>>>=B>BB?BBB;:9//)///4:;;;/>B?C797@>><>:>355=>5:597@@A<??BBCBB>B778B9778:<<?@A@B@AAB@@:?<;<;;=;:;:8=:>CCCC<ABCC<>?:>BAB
@ATNG8:04421:06584
GATGGTAGTATCTGCACACTCTGTCCAGAAGATCAGGAACTCTAGAAGAATTCAGATTTTTAACACGAGAGTAAACGTAAAAAGAAGGTTTTACAAGACTCACGTTAACAATATTGCAGCAGTACGCACACAATCGAAGCGCAGTAAGGATGGCTAGTGTAACTAGCAAGGATACCACGAAAGCAAGAAAAAGAAGTACGCTATTAACTATTAACGTACCTGTCTCTTCCGAAACGAATGAGTACATAGATATACGTATAGCTACCATCGTTATCGGAAAGTCT
+
/87>?B=AABBB@;;>;;;=>>=;;6;<@5<B;;;B2:254;444<.44585::333888'97;<?>===8378)7;??@@=+<<:;299909AB@CCCCDCCCD?B?BC@CCD?BCBBBCCCCCHCECCCD?BBBB@CBBBBA@?9@=@@@=BCBCBCBB?BCCBBB@C@:9:B<??@??:@?><@AABB3AB?B=?>BB==>1817<<9<@<AACBB?AAAA:::6:69BB9??B?A???BBB???BBCFBCB@@AAABA@@@8:;@@B?C@;:6:A3;;>>
@ATNG8:04388:06621
GATGGTAGTGATACAGATCAGACACCAGAAGATCAGGAACTCTAGAAGAATTCAGATTTTTAACACGAGAGTAAACGTAAAAAGAAGGTTTTACAAGACTCACGTTAACAATATTGCAGCAGTACGCACACAATCGAAGCGCAGTAAGGATGGCTAGTGTAACTAGCAAGAATACCACGAAAGCAAGAAAAAGAAGTACGCTATTAACTATTAACGTACCTGTCTCTTCCGAAACGAATGAGTACGAGAGTCAGAGCAGAGCTACCATCGTTATCGGAAAGTCT
+
ABAA>ABBBDDCCAABCBBCCCCCC@CCC?BBGF@?>@>BBCCCCC?BB?B@BBA?????1>?BCBABBBB777)8>9;;;;*;?=@<@@@9@CDACCBCECCCC@C?CC?CBB?BDCCCBBBBCCCBBBBB@CDCC?BBBAA@AB?@?B??=@BCBBCCC?AACCBA=AA@BBB:99A@@<ABB?ACDDD2BB?BBBAADDCF7:7;;AB;?<>>BBB?@AAA@@@5:6:AA<BDCACCBBBBBBBBBBBCAAACCBB>>?BBB?@;;;A<@@@@<@D7?:::
@ATNG8:04392:06617
GATGGTAGCTCACGTACGTCACACGTACTCATTCGTTTTCGTAAGAGACAGGTACGTTAATAGTTAATAGCGTACTTCTTTTTTCTTGCTTTTCGTGGTATTCTTGCTAGTTACACTAGCCATCCTTACTGCGCTTCGATTGTGTGCGTACTGCTGCAATATTTTTAACGTGAGTCTTGTAAAAACCTTCTTTTTTACGTTTACTCTCGTGTTAAAAAATCTGAATTCTTCTAGAGTTCCTGATCTTCTGGACAGAGTGTGCATATACTACCATCGTTATCGGAAAGTCT
+
344:5:>AAA=?;;<<969=A<;;AB@@@A:;4:9999*9<>C@CCCBBBB@CB;;;=?>??;;5:29=>?==BBB>AAA?A?(?>:?:99:&7:9=9>:B?@A>?@?BBF?B>??BABB?BBB@C=??A::;;;5;>>>8===;;;>>>>??AA>=<8:78777(64997756A@@=@99999(97;6544444#4<555)5:::<=<9942::::9$9<<@D@B>BA>BBCC@???B?CCBBBC<???@CBBCCBBBCBBCBCCCDBCC?CCC>>9><<<298+9999
@ATNG8:04392:06628
GATGGTAGAGAGACTGTAGCGCACCCAGAAGATCAGGAACTCTAGAAGAATTCAGATTTTTAACACGAGAGTAAACGTAAAAAGAAGGTTTTACAAGACTCACGTTAACAATATTGCAGCAGTACGCACACAATCGAAGCGCAGTAAGGATGGCTAGTGTAACTAGCAAGAATACCACGAAAGCAAGAAAAAAGAAGTACGCTATTAACTATTAACGTACCTGTCTCTTCCGAAACGAATGAGTACGATGAGAGAGCTCTCTCTACCATCGTTATCGGAAAGTCT
+
///:6:8>?:99:455555<><A@D;;;945>>=00)/39<=ABBC@CB?D@BAAAAA@@2?:?AB887@A?>@:87:A>>>+6;695@>@4A?@=ACBBAB@BB?B>BC@CA@=?A;:;;;ABCCAA@@CB?BFFE<<;BA;;:@9@<@;;2:?@?BBBB>B?>>?@=@B?AB>6<<<:=587717899::%:?;?A@BB@@BD=A6::88/85;;AAA>@>885::8?:>>?<877?>>>D?????99999975522222222642229;6322949C7@@A9
@ATNG8:04400:06621
GATGGTAGGCGAGAGTGTGACGCAGTACTCATTCGTTTCGGAAGAGACAGGTACGTTAATAGTTAATAGCGTACTTCTTTTTCTTGCTTTCGTGGTATTCTTGCTAGTTACACTAGCCATCCTTACTGCGCTTCGATTGTGTGCGTACTGCTGCAATATTGTTAACGTGAGTCTTGTAAAACCTTCTTTTTACGTTTACTCTCGTGTTAAAAATCTGAATTCTTCTAGAGTTCCTGATCTTCTGGTGAGATATGCATGATGCTACCATCGTTATCGGAAAGTCT
+
888A?@BC?BBBDBBAABC;;;<;;:99?;:;;ABBC>CD@D@BDCBBDD@CBBCC@CACBBCAC@CFCCCBBCC?A@@@@0@D?C@@@:@B@A=ACC?BC@BCBCCG?BACBAB@@<@@@>A?CCDCBB@A?@BCC@BBCCCBAACCCBBABAD?BBB?BB@C@CC@@ACDCGABBBBB9B?B@IFICC5ECCCC>CCCCCCCA@@;@@@@,@??AB?C@BC?BBBCCAA@B@DCCCDD?BCCACCCCCDCCBB@@@BBBBDBB@BBBBC@CCCD?BB>BB::
@ATNG8:04408:06638
GATGGTAGTATATCGCGTCGCTATCCAGAAGATCAGGAACTCTAGAAGAATTCAGATTTTTAACACGAGAGTAAACGTAAAAAGAAGGTTTTACAAGACTCACGTTAACATTATTGCAGCAGTACGCACACAATCGAAGCGCAGTAAGGATGGCTAGTGTAACTAGCAAGAATACCACGAAAGCAAGAAAAAAGAAGTACGCTATTAACTATTAACGTACCTGTCTCTTCCGAAACGAATGATACGAGAGAGCACACGTGTCTACCATCGTTATCGGAAAGTCT
+
AACB?BAAABBBBBBCHHDCCCCCCABBD?CBCC:::;@BCCCCCD@BC?B@CD@@@DGG5B?BADDECCBBBA<A?BBCCC5CC<@=@BB9BBC@CBCBBBCCC@CACBB@BC=AAAAA@AACFFCBCCBB?BCBE>@@BBBBBB?B?BAA?ACBBBBCB?BBBCFD@??;??>8<<99927=>?BDCCCC)BB?B?>?A>??@;>:=<??<A<@ADCC?CCCBAAA=@=@@@=AAB?BBBBBBBCCAAAAB???AAACB@??E@CBAAA?BBBB?CD?B???
@ATNG8:04413:06645
GATGGTAGACATATCGTACTCTCTGTACTCATTCGTTTCGGAAGAGACAGGTACGTTAATAGTTAATAGCGTACTTCTTTTTCTTGCTTTCGTGGTATTCTTGCTAGTTACACTAGCCATCCTTACTGCGCTTCGATTGTGTGCGTACTGCTGCAATATTGTTAACTTGAGTCTTGTAAAACCTTCTTTTTACGTTTACTCTCGTGTTAAAAATCTGAATTCTTCTAGAGTTCCTGATCTTCTGGGCAGACTCTCACACGCCTACCATCGTTATCGGAAAGTCT
+
555B?AA@BCCCCDCCBCCCCDJCCCBCEBCBABCCD>CC@D@CCCBBBB@CCBBB?B?BBBB@C@BABBBCC<B>BB===+=C8CCCD=BBBB?AAA?BD??>?CBB>AABB@@@A=A==9=>BAA??>=<8=A==:=@@@>>>??AABB=>=>;<<=:>?;?=@@<@@@CCC@CCGIE<FAD@BBBBA0AACCC>CCCCCCC@@@=AAAA2@AAAB?C@BB?BCBB???=A>ABBBBB>??CC>C@@?AABB?AAAAAA;?@?<@?@>>:B>?@<?A7?=::
@ATNG8:04417:06639
GATGGTAGATATATGCACGCTCTACCAGAAGATCAGGAACTCTAGAAGAATTCAGATTTTTAACACGAGAGTAAACGTAAAAAGAAGGTTTTACAAGACTCACGTTAACAATATTGCAGCAGTACGCACACAATCGAAGCGCAGTAAGGATGGCTAGTGTAACTAGCAAGAATACCACGAAAGCAAGAAAAAAGAAGTACGCTATTAACTATTAACGTACCTGTCTCTTCCGAAACGAATGAGTACACATCGTCGTGTCGTGCTACCATCGTTATCGGAAAGTCT
+
;<<@@BCBBBBEB;99CCEDDB@@@@CCC?A@AB@@<@?BCBBBCD@BB@D?CCAAACDC2A=???ABADB??=5=::9999':>7;7<@@2==>:==BA><<00,05>>:>0:65@??@BBBBCBBCCBBB@DCCC>@@BCCCBB?B@CBB@CBBBB@@@>AABCCB@BC??>@?BB???8=>?;99:9::%9@;:999BBBDB=B:>=>>;>=>=ABB?AAAAAAB@C?BBC>CBB=?>?@AAAAABBBBBBBBCDBB@==A?@<@@@@A?BBCC?CC>CC??
@ATNG8:04391:06693
GATGGTAGCATCATGCATATCTCACCAGAAGATCAGGAACTCTAGAAGAATTCAGATTTTTAACACGAGAGTAAACGTAAAAAGAAGGTTTTACAAGACTCACGTTAACAATATTGCAGCAGTACGCACACAATCGAAGCGCAGTAAGGATGGCTAGTGTAACTAGCAAGAATACCACGAAAGCAAGAAAAAGAAGTACGCTATTAACTATTAACGTACCTGTCTCTTCCGAAACGAATGATTACAGAGAGTACGATATGTCTACCATCGTTATCGGAAAGTCT
+
ABBB?BBCCBCC?@@BBCCCCCCCC@CBB?BBABBB?B@BBBBBBC?BB?C?BCAAAA@@.@<997BBAAA9:9,:?;;999$4;5:2444&59<4;?;A?BBBBABACC@C@@=@BAABCCCCCCCBBBBB@BCCC@BBBBBBBC?B>ABA=ABBBBCCC>@@CCCC?CC>ABB?B???D=A994:>==?.<A????@BCCCB=B;>>??=@<?@BCB@BBBBAAA?B?BBB=BBB?BBBA>A?@@BDEEC@@ACCCBCBBA@@=?BAAB>AACC<??8????
@ATNG8:04402:06693
GATGGTAGTATCTGCACACTCTGTCCAGAAGATCAGGAACTCTAGAAGAATTCAGATTTTTAACACGAGAGTAAACGTAAAAGAAGGTTTACAAGACTCACGTTAACAATATTGCAGCAGTACGCACACAATCGAAGCGCAGTAAGGATGGCTAGTGTAACTAGCAAGAATACCATCGAAAGCAAGAAAAAGAAGTTACGCTATTAACGTATTTAACGTACCTGTCTCTTCCGAAACGAATGAGTACATAGAAATACGTATAGCTACCATCGAATCCTCTTAGTCT
+
345<9<<CDDB=696===>==?=??<<@<<669EAA<@=BA:;;AA=@?=?6:9<=BBBB1?=AB800?00/=9.99/444&4939.55)5::.56666<<<=2505;39;;)///////6;<<<=9:9?::449;>544;=54058>>><@@;AABBB?BAAA@@=@A;>>>70//:9939//*/>>>>,//)//(/8889<:653/.././'/385>;A=;;:<=54257::<5;::4:<;:::@=88;;;(337////.//.33(225682886:::6::222
@ATNG8:04404:06676
GATGGTAGTGATACAGATCAGACACCAGAAGATCAGGAACTCTAGAAGAATTCAGATTTTTAACACGAGAGTAAACGTAAAAAGAAGGTTTTACAAGACTCACGTTTAACAATATTGCAGCAGTACGCACACAATCGAAGCGCAGTAAGGATGGCTAGTGTAACTAGCAAGAATACCACGAAAGCAAGAAAAAAGAAGTACGCTATTAACTATTAACGTACCTGTCTCTTCCGAAACGAATGAGTACTGGCGTCTCACTCGCCTACCATCGTTATCGGAAAGTCT
+
;;;B?BAAABBBABBBBBCC;;9>C?CCC@DEFCCC?A>@BCBCA@=@@<@8<<;33777$33989ACCB?>?B=@>@;==@05924.949*5;;499/0/77555)56;;7<49.4998>@@BBCAAAABBB@AAAC?A@ADCBBB@CACCB?CCCCCA@@=@??AAA>AB?????A@?><37;;8000000%0>;00//:;?75126558>5>;<;A??<@@@AAAA=@<??B@CBD>AABA==;00)09;>@BBBCBCC?AAB>CB@BB@BBBB@BC=A:::
@ATNG8:04405:06650
GATGGTAGGAGCGAGTGTGTATACCAGAAGATCAGGAACTCTAGAAGAATTCAGATTTTTAACACGAGAGTAAACGTAAAAAGAAGGTTTTACAAGACTCACGTTAACAATATTGCAGCAGTACGCACACAATCGAAGCGCAGTAAGGATGGCTAGTGTAACTAGCAAGAATACCACGAAAGCAAGAAAAAAGAAGTACGCTATTAACTATTAACGTACCTGTCTCTTCCGAAACGAATGAGTACGATGAGATCTCGTGTGCTACCATCGTTATCGGAAAGTCT
+
BCCC?BBC?B@@@CB;5:@A;95@6>?C?CCCCBB>B@BCCB@A@@CB@DACBCBBAAA3B?BBBBBBAA99929@BCCFD5CC@CADDD<CCCACCCCBBCCC@B@BB@BBB?AC@?ABCCCBAACCCBB?AA@@6;;::ABCCAM@BBC?BBBBCBBB?CCBAAA@CD?::9=AA@AA<AAA?BCBBBB)BB@C998@@?=>;>;>>CA1838>AAA@CCBBACB=?=@ED>FAA>ABBBBBBBBBBBBA>>:9;;;?>>>??<?@@@@<A???;?B:A888
@ATNG8:04407:06663
GATGGTAGTATCTGCACACTCTGTCCAGAAGATCAGGAACTCTAGAAGAATTCAGATTTTTAACTCGAGAGTAAACGTAAAAAGAAGGTTTTACAAGACTCACGTTAACAATATTGCAGCAGTACGCACACAATCGAAGCGCAGTAAGGATGGCTAGTGTAACTAGCAAGAATACCACGAAAGCAAGAAAAAAGAAGTACGCTATTAACTATTAACGTACCTGTCTCTTCCGAAACGAATGAGTACTACTCTCAGAGACACACTACCATCGTTATCGGAAAGTCT
+
>?@A@CBBCBB@@@@@@ABCCCBAA=AAA=ABBB@@=@?@@@@?>@<@@;@?:;9BBCCC1?<>A@??@??;::50/00000$07893999+;<<=<CCCBCA;;5:;?A=BBB>BDBABBBCCCDCDA;;;>@@<<6000<:::?9@=@@?:>?@<BBCC@BBBBAB?:979C?2;;777)333,777798%8;87747<@??>=?==8::5;:>?CBB?AC;;:???B?BBB>BBB?BBBAABBBBB@@?CCB::9CBB=88C>6;87571766;3;<09999
@ATNG8:04410:06651
GATGGTAGCTCGCTGATGATATCTCCAGAAGATCAGGAACTCTAGAAGAATTCAGATTTTTAACACGAGAGTAAACGTAAAAAGAAGGTTTTACAAGACTCACGTTAACAATATTGCAGCAGTACGCACACAATCGAAGCGCAGTAAGGATGGCTAGTGTAACTAGCAAGAATACCACGAAAGCAAGAAAAAAGAAGTACGCTATTAACTATTAACGTACCTGTCTCTTCCGAAACGAATGAGTACTACTCTCAGAGACACACTACCATCGTTATCGGAAAGTCT
+
?@@E@CCCACCCCBBBCCBDDBBBC@CGC?BACC@@>@@CCDCBBC?BB?A?BBBCCCCC2B?BCBBBCCBA@@<@?BBBBB09;45.9994:AC?BCFCCBCCC>A?@B?BCC@CBBBBCCCCCDCBBBBCAEBBB@BBCCBBAA<A?B::7;CAABDCB?AAAACC@DC?99:?BBBHG<@>>;:9::::%:>;=97:CCA@@<@8:7??1818=@@@=@ABBABB?B>AAA<BCF?BBBCCCBBAAABBBBBBBAABA==>?@<AA@@A=BG?=7<<6<///
@ATNG8:04420:06670
GATGGTAGGCGAGAGTGAGACGCAGTACTCATTCGTTTCGGAAGAGACAGGTACGTTAATAGTTAATAGCGTACTTCTTTTTCTTGCTTTCGTGGTATTCTTGCTAGTTACACTAGCCATCCTTACTGCGCTTCGATTGTGTGCGTACTGCTGCAATATTGTTAACGTGAGTCTTGTAAAACCTTCTTTTTACGTTTACTCTCGTGTTAAAAATCTGAATTCTTCTAGAGTTCCTGATCTTCTGGTATACACACTCGCTCGCTACCATCGTTATCGGAAAGTCTATTCACCG
+
:54<7<A@>ABBBCBCCCCC9;;CCHCCCCCC@CCCC=CD@D?BACCCCC?CBCCC?B?@AAC@C@CCAAACCCD=@AABC1A@>AABA;AAA?=A?A?BB====BAA?BBBBBBBB?BB@:>;=A>>>>>>9>ABC:==<;;;AAAAAA@????<;=<=AA<A:??AAAAAA?:@@@DA;C=C;??>>>.@A877.:<;9::AA==8>>>>/>A@@C7;7;C=@@?????6;7;ACA;<7;AC;>>>@@@@>>>@???@B???B7;;;;;:>>>?;?D37777//)/3205
@ATNG8:04423:06650
TATGGTAGTAGTACACTAGTCATACCAGAAGATCAGGAACTCTAGAAGAATTCAGATTTTTAACACGAGAGTAAACGTAAAAAGAAGGTTTTACAAGACTCACGTTAACAATATTGCAGCATTACGCACAGAATCGAAGCGCAGTAAGGATGGCTAGTGTAACTAGCAAGAATACCACGAAAGCAAGAAAAAGAAGTACGCTATTAACTATTAACGTACCTGTCTCTTCCGAAACGAATGAGTACGTGTGACGTACGTGAGCTACCATCGTTATCGGAAAGTCT
+
BBBB?ABCBBBBBCCCBCCCCCCBC@CCC@CBBBCC@C?BBCBBBB<@>1709@BA@A@@0>@BBCHHBBBCCD=A@?@@@@,@B?CAEIE9CCFACBBBDFCBB@B@BB@BCC@CBBACBB?BBA@@@000<@@?A<AAC>BBBD@C@CDC@CCBCCBBD@BBBBA@=AA=@@B?CFCCD=AAB@CEGCC2:95:CBABBECC?B>@ACB@D<??CBB?BB@@999?A?AAA=BGJ@BAACBAAAAAAAABBBBBCCCAAAAAB>CBABB>B@@@?BB<BBBB
@ATNG8:04424:06667
GATGGTAGTGTCAGTGCGCGTCGTCCAGAAGATCAGGAACTCTAGAAGAATTCAGATTTTTAACACGAGAGTAAACGTAAAAGAAGGTTTACAAGACTCACGTTAACAATATTGCAGCAGTACGCACACAATCGAAGCGCAGTAAGGATGGCTAGTGTAACTAGCAAGAATACCACGAAAGCAAGAAAAAGAAGTACGCTATTAACTATTAACGTACCTGTCTCTTCCGAAACGAATGAGTACTATAGACTATCTGAGACTACCATCGTTATCGGAAAGTCT
+
??@C@CFCCBBBB@@@CCCCCCDDD>B@A=ACCBAA=@<@@BBBBB?BC@F?A@@9::::):<?>@B??@?999/:7:499&4<6;.55)5;<5<>;;;@@@@<@;@A=BBB?CCCCCCHGGCCCCBCBBAECBB?BCDCCBBB>A=@@@<@AABA@::8:@AA@@=@A=@AB?BC???8???;?DCCC3??<?:99CDD>>;><@@@@<>;>AB;;8;A@AAAA>A>ADC>BBE>BABBCBCCDCABABC?A:::A???B@@=B>>>C@CCC@<@@8@000
@ATNG8:04425:06652
GATGGTAGAGAGACTGTAGCGCACCCAGAAGATCAGGAACTCTAGAAGAATTCAGATTTTTAACACGAGAGTAAACGTAAAAAGAAGGTTTTACAAGACTCACGTTAACAATATTGCAGCAGTACGCACACAGTCGAAGCGCAGTAAGGATGGCTAGTGTAACTAGCAAGAATACTACGAAAGCAAGAAAAAAGAAGTACGCTATTAACTATTAACGTACCTGTCTCTTCGAAACGAATGAGTACGAGAGTCAGACAGAGCTACATCGTTATCGGAAAGTCT
+
999?9@@@?BBBBB@AAAACCCCBB<AAA=@@>@:;297>=:<@;?9@>:B@AA??????.=<?ABBDBB99:>8?@ABJDD5CC@D:BAB9BCCACCCCBBB;;7:=@?=B@@=@AAABBBCCC;;;BCBBBDDDD?AABBCECB?C@BBB@BCBCCCBB?AA@@9978B<AAB99:AA@;?>>989:::9$8><9@;B>?>@99;3799=7=:=>AA@@D@@<A?B<??CC>CBB?BBBAAA???BBAABBAAABCBBBBB=?>>>A=@777>>=6>:;:
@ATNG8:04425:06677
GATGGTAGCACACGAGATCTCATCGTACTCATTCGTTTCGGAAGAAGACAGGTACGTTAATAGTTAATAGCGTACTTCTTTTTCTTGCTTTCGTGGTATTCTTGCTAGTTACACTAGCCATCCTTACTGCGCTTCGATTGTGTGCGTACTGCTGCAATATTGTTAACGTGAGTCTTGTAAAACCTTCTTTTTACGTTTACTCTCGTGTTAAAAATCTGAATTCTTCTAGAGTTCCTGATCTTCTGGGCAGACTCTCACACGCCTACCATCGTTATCGGAAAGTCTT
+
69<E@CBB?<>:555<=>?@A@BCD:655<9:4;;;;00A:>*//)/99::69:9::.4.44<>:>?BAAAB@??B??====,==:88992:<BC?CBA=AC=:9:CAA>ABCBCBBB?BBB@B?BB>A9:::5:====B>>>@@@AAAA>>>>==5:;?:?C7;7;>>>BC@@?5;;DDD;D=A18/666)69:=<-//989;9@>@;>>@@,>///<5;6>><@@@C>>>=A<>>><==///=@2:::6;;B<<=>>>>:9===96///617AAA7;;1::::1
@ATNG8:04425:06698
GATGGTAGTAGTACACTAGTCATACCAGAAGATCAGGAACTCTAGAAGAATTCAGATTTTTAACACGAGAGTAAACGTAAAAAGAAGGTTTTACAAGACTCACGTTAACAATATTGCAGCAGTACGCACACAATCGAAGCGCAGTAAGGATGGCTAGTGTAACTAGCAAGAATACCACGAAAGCAAGAAAAAGAAGTACGCTATTAACTATTAACGTACCTGTCTCTTCCGAAACGAATGAGTACTACTCTCAGAGACACACTACCATCGTTATCGGAAAGTCT
+
A??@>ACBBB??@CCCCCDDCAABC?CBC@CCABBC@C@BBJDDBB?BC@C@CCBBBBBB5B@CCDDECCB:::-8<;;;;;*;@<==BBC9CCEBCCCCCCCDC@D?BB?BCC?CBCCCBBCCCCBBBBCC@DDAA<@@BBABAA=B?B@@>@CCCCBAA>ABCFCC@BB?999<??BCC>B@@<>CDDD2BB?ABBBD@@>=:;<>>AA<><>AC@@??CA@AA@=@=@AA=BBB?BCCCCCCCBBBBBBAA>??A?=;;;8818;;;B=AA?<166.7///
@ATNG8:04429:06675
GATGGTAGTATCTGCACACTCTGTCCAGAAGATCAGGAACTCTAGAAGAATTCAGATTTTTAACACGAGAGTAAACGTAAAAAGAAGGTTTTACAAGACTCACGTTAACAATATTGCAGCAGTACGCACACAATCGAAGCGCAGTAAGGATGGCTAGTGTAACTAGCAAGAATACCACGAAAGCAAGAAAAAAGAAGTACGCTATTAACTATTAACGTACCTGTCTCTTCCGAAACGAATGAGTACACACTCTCATATGACACTACCATCGTTATCGGAAAGATCT
+
777>69@BBBA@@BBB;:9C>B?BDAGCCBCICCBB@BABCBA@BC@DC?B?CCA@@AA@.@?AAABCDAA:99,9?:;<;;);B>?9>@@7@CC@CB;;<BCBB@BAED@CAA?ACCCECCCGFBBBBB@@>@BBC?B@@@CBBA?B?C@@=ADBBBCBB?BCBGBB?BB?AAA@CBBBB=>99399::9:%:?;<97:?@@>><>;>>;;7:<>>B@@=@AAAA??>?=A@@9@9:6:@@@AA999999>@?=855===>:::=7?>>77178873891/////
@ATNG8:04432:06681
GATGGTAGTATCTGCACACTCTGTCCAGAAGATCAGGAACTCTAGAAGAATTCAGATTTTTAACACGAGAGTAAACGTAAAAAGAAGGTTTTACAAGACTCACGTTAACAATATTGCAGCAGTACGCACACAATCGAAGCGCAGTAAGGATGGCTAGTGTAACTAGCAAGAATACCACGAAAAGCATGAAAAAAGAAGTACGCTATTAAACTATTAACGTACCTGTCTCTTCCGAAACGAATGAGTACTGTATCTATGTGTGCGCTACCATCGTTATCGGCAAGATCT
+
<<>@<:<@<@@@==@@995=666;;:>BC@CHIGCB@B@BBCBBBB?@@5;6;@@AABBB3B@AABAAA@A???8=>;;<<;*;B<?<@A@3BAA?ACFECBB;;8;ABBACCC?BBBAA@AABCCBBBBBD@BB;:6<AB@@@BA3;5;;;24<;;@A@@78885<@::867734877888.8;<;<;==BB)BB?797?:97..(./'/./.(.462458.444898828-333/4:;7;888:988<:?>ABA774<:::::855/5522226699155-22222
@ATNG8:04432:06697
GATGGTTGCACGACACGACGATGTGTACTCATTCGTTTCGGAAGAGACAGGTACGTTAATAGTTAATAGCGTACTTCTTTTTCTTGCTTTCGTGGTATTCTTGCTAGTTACACTAGCCATCCTTACTGCGCTTCGATTGTGTGCGTACTGCTGCAATATTGTTAACGTGAGTCTTGTAAAACCTTCTTTTTACGTTTACTCTCGTGTTAAAAAATCTGAATTCTTCTAGAGTTCCTGATCTTCTGGTCTACTACACTGTACTCTACCATCGTTATCGGAAAGTCT
+
:59H@D@DBBBBCCCBBBB:;=CCCCCCCC@@?@DDD=CC@C@CCDDDDD=@BDCC?B?BDBB>@@DDCBBBBBB?BBBBB3BB?BAAA=ABBC@BBB@BA:99:AAB?BBBCBAAB<@@A>B>B>>>=888;AAAA<>=>A>??AAAA?AA?@@;@@>9>?=C<><>CA@?@A<A=<==2=9=9::::9):>==>5>;;;;;AAAB<AAAAB'A;==?<A;AA<AA=>==><@<@???BB7;;C=;;8=AAA@???99;CCA>;=7<9;;>:>B??<@@9@<<<
@ATNG8:04410:06726
GATGGTAGCGCATATCAGCGCAGCCCAGAAGATCAGGAACTCTAGAAGAATTCAGATTTTTAACACTAGAGTAAACGTAAAAAGAAGGTTTTACAAGACTCACGTTAACAATATTGCAGCAGTACGCACACAATCGAAGCGCAGTAAGGATGGCTAGTGTAACTAGCAAGAATACCACGAAAGCAAGAAAAAAGAAGTACGCTATTAACTATTAACGTACCTGTCTCTTCCGAAACGAATGAGTACATAGATATACGTATAGCTACCATCGTTCTCCTTAAGTCT
+
88:@?=<@BA@@@ABB@AAA@@@@C=CBC@BCBBBB6;4;B@@@AB?AA?A4:99;9:::';2;:=AA@@5555)5544444$4;5:5<=<0665.5569?BBBB@B?AC=ABB<??@:::>@@A;;:@@@B?AA@@9=@=@@999?B?;;929==596;;:>>@>>C>AA@BBB<:88<<5;33.3==A?A'73.3338===<=<:577?>/9185:99=@A@@@AA=A7:;?;=::4:=>??@AB@@?@987>>;;<>?>@@98275227<?AA5758?BBBB
@ATNG8:04412:06728
GATGGTAGTGTGTCTCTGAGAGTAGTACTCATTCGTTTCGGAAGAGACAGGTACGTTAATAGTTAATAGCGTACTTCTTTTTTCTTGCTTTCGTGGTATTTCTTGCTAGTTACACTAGCCATCCTTACTGCGCTTCGATTGTGTGCGTACTGCTGCAATATTGTTAACGTGAGTCTTGTAAAAACCTTCTTTTTACGTTTACTCTCGTGTTAAAAATCTGAATTCTTCTAGAGTTCCTGATCTTCTGGTATGACTAGTGTACTACTACCATCGTTATCGGAAAGTCT
+
.---(----;>B=BB<@B@;:9BBBBBCCCCC@@:::5;B>A?@@@AACB@B@A;<8;;BBAA>BABBBA;>555.555555#55.5:<=6>666.5555)5<.59B::9466;;;;==5;>>:>;BABAA9:9=@A?C@C;;;A@;;::?=999992999299.43>>@==???B<?9:999'95@5?====,=B;::/55959B995:99999(9>:5626?DD790=>000*0*0<:099=>=D;;;;B:;:B@BBBB=BBB==<:00/7;:<<0924808<<<
@ATNG8:04416:06711
GATGGTAGGCGAGAGTGTGACGCAGTACTCATTCGTTTCGGAAGAGACAGGTACGTTAATAGTTAATAGCGTACTTCTTTTTCTTGCTTTCGTGGTATTCTTGCTAGTTACACTAGCCATCCTTACTGCGCTTCGATTGTGTGCGTACTGCTGCAATATTGTTAACGTGAGTCTTGTAAAACCTTCTTTTTACGTTTACTCTCGTGTTAAAAATCTGAATTCTTCTAGAGTTCCTGATCTTCTGGCGCTCTGTCACGTCTGCTACCATCGTTATCGGAAAGTCT
+
:55<9<CC@CBBBBCCCCDCCBBBCCCCCDCC@CBBB<AC?C@CBCDCBB?BCCDFACACCCC@C@CCCCBBBCC@BBBBB5BC?BBCC>CCFHACCDACF@AAABCD@BBCCBBBC@CCC@C?CCCCBBBA?CDCC?CBBCBBBCCCCBBBBAB?BBB?BB@B?BDCCCDDDC>B;;;;.;>C=;;;;;.;CCCJ>BBCCCCCDCC?DEEE3BBBBBAB@CB@CBDABBC@D@AAACCE>@@AACCCCCBBBBBCCCCBBBCBB?ADDDC=ABDE>@@<@999
@ATNG8:04419:06730
GATGGTAGGTGCACATGAGTGTATCCAGAAGATCAGGAACTCTAGAAGAATTCAGATTTTTAACACGAGAGTAAACGTAAAAAGAAGGTTTTACAAGACTCACGTTAACAATATTGCAGCAGTACGCACACAATCGAAGCGCAGTAAGGATGGCTAGTGTAACTAGCAAGAATACCACGAAAGCAAGAAAAAGAAGTACGCTATTAACTATTAACGTACCTGTCTCTTCCGAAACGAATGAGTACGTGTGCGACGTGTCTCCTACCATCGTTATCGGAAAGTCT
+
944<8<BB?BCCCBCBBBCEFCCCC@DBB?BCBBBB?B?ABCCCAB?BD<@<ABBABBBB5B?BBDDCCCCCDC<@@@@@@@0AF?C@CCC<CBB@BBBBA?A0000?AA@A@D?BBBBCCCCBCCDCCCCC?BB998:DBBBB??<AADBB@BCCBBBCB?BBBBAA?AA?BBB=?@BBB<A;=578777.7?>C@@@CCBBB<><?=?>7:8;ADCC?BBBB@@A>B?CDD<A@C@CAACCBBBBB>>>BBBBBBAAAB?BBB?BCBBD?CCBD?CF@B???
@ATNG8:04423:06730
GATGGTAGTGTCAGTGCGCGTCGTCCAGAAGATCAGGAACTCTAGAAGAATTCAGATTTTTAACACGAGAGTAAACGTAAAAAGAAGGTTTTACAAGACTCACGTTAACAATATTGCAGCAGTACGCACACAATCGAAGCGCAGTAAGGATGGCTAGTGTAACTAGCAAGAATACCACGAAAGCAAGAAAAAGAAGTACGCTATTAACTATTAACGTACCTGTCTCTTCCGAAACGAATGAGTACTACTCTCAGAGACACACTACCATCGTTATCGGAAAGTCT
+
955<7<DCCCBBBCCCBBBBA<AAA@CCC?BAAAA@>A?BBD;<;B?CB?B?;;;:9999)84?;:?:;<<333(3344444$4949.555&599.66;>>AB;;79=@@?BCC?BCDCCCBCCCCBBBBBB@BAAA?BFCCCBAA>B?BAA?ABBBBCCCACCDBBB?CC>AAC?BBBDC=AAC?BBBBB3BB@C=>>C@@@A=A;@@@A<@<>>AAA=AAABBCB@D>AA@<A@@=ABBCBAAABBBCCBBABBDCEA>==AB=A;;;=:><<<177)8888
@ATNG8:04426:06727
GATGGTAGTATCTGCACACTCTGTCCAGAAGATCAGGAACTCTAGAAGAATTCAGATTTTTAACACGAGAGTAAACGTAAAAAGAAGGTTTTACAAGACTCACGTTAACAATATTGCAGCAGTACGCACACAATCGAAGCGCAGTAAGGATGGCTAGTGTAACTAGCAAGAATACCACGAAAGCAAGAAAAAGAAGTACGCTATTAACTATTAACGTACCTGTCTCTTCCGAAACGATGAGTACTACTCTCAGAGACACACTACCATCGTTATCGGAAAGTCT
+
?;;C@CCDCCABBAAABBBBBA;AB>AAA@BBBC@@=@=@AC@;;<>AA?A@CCA:::::.9?BABBABB?789,:<=>;<<)<:393===0==@<ADCCBCC;;89=@@=@JC@CCFCCBBBBCCCACBBB@DECB@CBBBBCCC?C?B;;7;@@@BCCC@BBBCBB@CC?BBB@CAABE?C>?<@CEED3BB>?@?CBA558<@9=;>><?=?>CCC?BC@??BB@@<@@A<@00/???BC@@>>000@ABBBBBBC@88==68////(/89;176.7767
@ATNG8:04427:06740
GATGGTAGTATATCGCGTCGCTATCCAGAAGATCAGGAACTCTAGAAGAATTCAGATTTTTTAACACGAGAGTAAACGTAAAAAGAATGGTTTTACAAGACTCACGTTAACAATATTGCAGCAGTACGCACACAATCGAAGCGCAGTAAGGATGGCTAGTGTAACTAGCAAGAATACCACGAAAGCAAGAAAAAAGAAGTACGCTATTAACTATTAACGTACCTGTCTCTTCCGAAACGAATGAGTACATAGATATACGTATAGCTACCATCGTTATCGGAAAGTCT
+
?:?C@CDCCBBBBBCBCCCBBBJAA=AAA=@AAAAB<@=:;9@@?>:=@4:49??;;<;;:#93<<<?;;B>>CD>A?00000*0<+//6:::/;<A8C<<ACCC;;:9?BA@DA@?AFCCCCCCCICGC;::C@BBBB?A@@@@@CB?C@BBB@CCCCDBBC?BCCBBA@CB@@?@?BBCBC=B??;999999%9>;?97:<8CBA=A=>:??9?<@BFBB?BBABB??=??ABE>CBB?BBBBAABBDBDCCBBBB>>===A@@@?=CB@@B?BABB=BE:@666
@ATNG8:04431:06721
GATGGTAGTGTGTCTCTGAGAGTAGTACTCATCGTTTCGGAAGAGACAGGTACGTTTAATAGTTAATAGCGTAACTTCTTTTTCTTGCTTTCGTGGTATTCTTGCTAGTTACACTAGCCATCCTTACTGCGCTTCGATTGTGTGCGTACTGCTGCAATATTGTTAACGTGAGTCTTGTAAAACCTTCTTTTTACGTTTACTCTCGTGTTAAAAATCTGAATTCTTCTAGAGTTCCTGATCTTCTGGGATGTGTGCGCAGTGCCTACCATCGTTATCGGAAAGTCT
+
344>8<<::44444455=@@A965599977///9::1:=05055<==AC?A@@:9:)95;555494555<555./9)//<;;$//)//77.5555.5<;)//)/////;9>>>>>;;;7999<?:>>:5955<8><5505;<;565<=;9:;699B?BBB=@@?@?@AAAB@>>C<@>>@@4@====<DDD199B>C6CBB@@<<555.5555$5;;:@=@=@B6::@@@@@<@<@@AABB?B@DE>E000>0/5<B==?@@?>;;<;><@<7995=299)59;;
@ATNG8:04384:06788
GATGGTAGTATCTGTCTACGAGAGCCAGAAGATCAGGAACTCTAGAAGAATTCAGATTTTTAACACGAGAGTAAACGTAAAAAGAAGGTTTTACAAGACTCACGTTAACAATATTGCAGCAGTACGCACACAATCGAAGCGCAGTAAGGATGGCTAGTGTAACTAGCAAGAATACCACGAAAGCAAGAAAAAGAAGTACGCTATTAACTATTAACGTACCTGTCTCTTCCGAAACGAATGAGTACGTGTGACGTACGTGAGCTACCATCGTTATCGGAAAGTCT
+
:::@@@=AA@@?=?@@@BBBBCCCBABFC?AAA;;9@C<@@F;;4?637-717==>8CCD1B?AAACDBBBCCC:?:<6@@@+;>89.999*:@A>ACB@;0000+/3==6??C?CCCBBBBCCCCBCCBBB?BCCB@CCBBBBBB5;6;@@=@MDDBBBB?BBBC::99D?CAA;@?888*99919<<==,>A=ABAABB@>><>:>=>B<@<@ACAA=@@@>=:;,0-0??8:==;=777@@A@@@<<>???A>>?BAA???B?BBCCB?BCCK?BB:??A=
@ATNG8:04388:06768
GATGGTAGCGCACACATAGATACAGTACTCATTCGTTTCGGAAGAGACAGGTACGTTAATAGTTAATAGCGTAACTTCTTTTTCTTTGCTTTCGTGGTATTCTTGCTAGTTACACTAGCCATCCTTCTGCGCTTCGATTGTGTGCGTACTGCTGCAATATTGTTAACGTGAGTCTTGTAAAAACCTTCTTTTTACGTTTACTCTCGTGTTAAAAATCTGAATTCTTCTAGAGTTCCTGATCTTCTGGGATGTGTGCGCAGTGCCTACCATCGTTATCGGAAAGTCT
+
354>8>;65;:B;;;BBBCCF;;;BBA::@;;4;AAC>BB@B?BABB@;?4>@A;:658><<C?CADCC>>00)/9277999'7;;(49993565<7<6645;.56<<>B>AADCBBBC>B;;9;?AAAB;;;?AA?A<@@B:;9@@>>?>999>>:::9=ABAE?BBB;;:BAB>B;;;;;*;=C7;:FFD1:;FDF=C9;9???=;<;::::(9==55.5=@D=@@?;:9929:?@@>>@;>@AB<B::;BBAABBBBBBC@CCC@EFCCB?ACCC8;;8;AAB
@ATNG8:04391:06798
GATGGTAGACACGTGTGCTCTCTCGTACTCATTCGTTTCGGAAGAGACAGGTACGTTAATAATTTAATAGCGTACTTCTTTTTCTTGCTTTCGTGGTATTCTTGCTAGTTACACTAGCCATCCTTACTGCGCTTCGATTGTGTGCGTACTGCTGCAATATTGTTAACGTGAGTCTTGTAAAACCTTCTTTTTACGTTTACTCTCGTGTTAAAAATCTGAATTCTTCTAGAGTTCCTGATCTCTGGGTCTCTCTCTCACGCACTACCATCGTTATCGGAAAGTCT
+
?>?@>?BABBCHDDB9;;;>B@CCDCCCCCCC@CCDD=AA<@=@AA@ABC@DCABA?B@BB?AA>A@DDB@@@BBA??????1>A?BBCC>BCCC?CEE@BB9<;ABAA=@BCABCBA?BBC?B@BDC?????=AA>><>AA@ABB>>>BBBBAAA;??A=AA=A>=@BB???AA;>>EKH5>;>9===>>.;;>?C3;:><=<>>>=89:::,9///<6=6;<8;A@A:;;<>=BBBBB=>>??9??898@@@@@C===>;:;>8===>A<AA@@:==4=;;;
@ATNG8:04393:06771
GATGGTAGGCACTGCGCACACATCCCAGAAGATCAGGAACTCTAGAAGAATTCAGATTTTTAACACGAGAGTAAACGTAAAAAGAAGGTTTTACAAGACTCACGTAACAATATTGCAGCAGTACGCACACAATCGAAGCGCAGTAAGGATGGCTAGTGTAACTAGCAAGAATACCACGAAGCAAGAAAAAGAAGTACGCTATTAACTATTAACGTACCTGTCTCTTCCGAAACGAATGAGTACACACTCTCATATGACACTACCATCGTTATCGGAAAGTCT
+
///:6;?B@D??<A<;;;699A?;;6;>B=ABBBBB?C>BBBBBAA?AD@D@BBA;<;;;*9:;@ABBDBCBBC>CBBBILM5AAACBHHF<DFF?BBCCBA@@;;5;@=@AA>ABACGLCCCCBBCBB;;7;BAA?CBAACB::6;=A;;:;AAADAAA?CBBBBB?BB799?9=;00*//848<===0=A;><=>>99;@<@<===D=D==>BDB?BB???BB?B?BAA<@??;???BDCCCAAABBB@A;;;AAA@@AAD<>>@BB<@?AC@CC=BBBB
@ATNG8:04394:06782
GATGGTAGCAGACGTGACAGAGCGCCAGAAGATCAGGAACTCTAGAAGAATTCAGATTTTTAACACGAGAGTAAACGTAAAAAGAAGGTTTTACAAGACTCACGTTAACAATATTGCAGCAGTACGCACACAATCGAAGCGCAGTAAGGATGGCTAGTGTAACTAGCAAGAATACCACGAAAGCAAGAAAAAGAAGTACGCTATTAACTATTAACGTACCTGTCTCTTCCGAAACGAATGAGTACAGAGAGTACGATATGTCTACCATCGTTATCGGAAAGTCT
+
9:;C@BCBCCBBBBCCAAACCCGCC?BBE@CCCC@@?A?BBCBBBC@CC?C?C??78888)9>ACB9::BB???8=@;;;;;*;A<@5;;;*;BB?EBBACCCCC@C@BC?BAE?BABBBCDCCBDDCBBBC@BBBB>@?BA@@AB?B@CBC>CCDCCCCC>AACCCD?BB?BBB>BACBD<???>?CCCC2BB@B???B@@AA<A<AA@@<>;>CCCC>ABBBABB=?=@BF>BBC?BAAABBBBBBBBBBBBBBBBBBAAA@B=B>>=@8==;:5:A5<=>>
@ATNG8:04397:06759
GATGGTAGTGCGTGAGAGAGAGACCCAGAAGATCAGGAACTCTAGAAGAATTCAGATTTTTAACACGAGAGTAAACGTAAAAAGAAGGTTTTACAAGACTCACGTTAACAATATTGCAGCAGTACGCACACAATCGAAGCGCAGTAAGGATGGCTAGTGTAACTAGCAAGAATACCACGAAAGCAAGAAAAAGAAGTACGCTATTAACTATTAACGTACCTGTCTCTTCCGAAACGAATGAGTACATAGATATACGTATAGCTACCATCGTTATCGGAAAGTCT
+
:5<D;>CBCCC??@CCDBBBBBCCC?CCDAEDDCBB@C@BBBBCCC@CC>C?CBA99:::'97CBBCCBBBBBA8??;;;;;*;A>?5;;;.;AA?BABACCCCD@C?CC@CBB?BCCCCBBDCCCCCBBBB@DDBB?BCCCBBAB=A?A@@=@CCDDDBB?ABBCDA?CC?AAB?BBCBB>AAA?BCCCC3BB?BAAABBCDA687:?>@:>:=@DDD@CCAAAAA>A>ABD>CCC?AAABBBBCBBBCBBBBAA=?@A@===B=BAAAC?BBBA=DD:@878
@ATNG8:04400:06781
GATGGTAGTGTCATATGAGAGTGTGTACTCATTCGTTCGGAAGAGACAGGTACGTTTAATAGTTAATAGCGTAACTTCTTTTTCTTTGCTTTCGTGGTATTCTTGCTAGTTACACTAGCCATCCTTACTGCGCTTCGATTGTGTGCGTACTGCTGCAATATTGTTAACGTGAGTCTTGTAAAAACCTTCTTTTTACGTTTACTCTCGTGTTAAAAATCTGAATTCTTCTAGAGTTCCTGATCTTCTGGTCTACTACACTGTACTCTACCATCGTTATCGGAAAGTCT
+
344<9<BBBBCCD@A@BBBBDCBCCC?>>@9:05557>>;>:?CCBBBB7;9@<;;)54=95;0<?BCCA@00*0>8<;777'///)49993::?C9=90+/7*//<:<>7@ABCB@BB:;;B@B?BBAC@C;;5<;@@;@BA;;;BBABBBBBBCC?AAA@BB@C>@ABBBBBAA>B:;;;;*;<B9@@DDC1@A@CC6:;;::;@AABBFFF@+AA@AB=@=BA>@@@;;9B<A<BBBCCC>?@B?B;;;;;;BBBBBDCCAAABB?AB@@A>AAAA=@A;@DAA
@ATNG8:04409:06779
GATGGTAGGCACTGCGCACACATCCCAGAAGATCAGGAACTCTAGAAGAATTCAGATTTTTAACACGAGAGTAAACGTAAAAAGAAGGTTTTACAAGACTCACGTTAACAATATTGCAGCAGTACGCACACAATCGAAGCGCAGTAAGGATGGCTAGTGTAACTAGCAAGAATACCACGAAAGCAAGAAAAAAGAAGTACGCTATTAACTATTAACGTACCTGTCTCTTCCGAAACGAATGAGTACGAGAGAGCACACGTGTCTACCATCGTTATCGGAAAGTCT
+
955C;>CC?ABABBEBCCBBBCCCC>CBC?CDCCBB@C@CCCCCCC@CC@C@CCCCCCCC5B?BBBCBBAA??>6<?9999:*;C=A;ABA7ACFFGBCCCCCAA>B@BB@BCC@AAABCCCCCCCBBBCAA?ACCC>@@BBA@AC?B?BAA?ACCCBBBC?AAABBC?BB>:9:5::ABA;@?=9::9:9:%0>=@00/@=A>>;>;>=??6;7;@CFC?CBBCCBB=?<?BB=BBB@BBBBBBBBBBBBCABBBBBBBB?@@@@<@@BAC?BB??<?@:@=>>
@ATNG8:04409:06790
GATGGTAGTGTCATATGAGAGTGTGTACTCATTCGTTTCGGAAGAGACAGGTACGTTAATAGTTAATAGCGTACTTCTTTTTCTTGCTTTCGTGGTATTCTTGCTAGTTACACTAGCCATCCTTACTGCGCTTCGATTGTGTGCGTACTGCTGCAATATTGTTAACGTGAGTCTTGTAAAACCTTCTTTTTACGTTTACTCTCGTGTTAAAAATCTGAATTCTTCTAGAGTTCCTGATCTTCTGGTATGACTAGTGTACTACTACCATCGTTATCGGAAAGTCT
+
345<9>CCBBBDDDDCCCBCCHICCCCBBBBB?ADDD>CC?C@DCCBBCC?DCDHGAD@BBBDAGAGFBBBBBBE@BBDEE5CC>@@AA=BCCC@CCC@DG@CCDBCC@CCCCDCCC@CCC?C@CCCC9;:A=A@CC>@ABBCCCCGCDCBBBCC@CCC@CC?C?BBBBBBCCC?A:;;;6;>C=ABBBB0ABABB>BCEEDECFIE?BBBB0B@@AC@B@CB?CCBBBBB@B@CCCCBB@BBD@DDEGCCBCCBBBDAABCCBB?BBBBD@CBBB@CE>D@@@
@ATNG8:04424:06759
GATGGTAGTGCGTGAGAGAGAGACCCAGAAGATCAGGAACTCTAGAAGAATTCAGATTTTTAACACGAGAGTAAACGTAAAAAGAAGGTTTTACAAGACTCACGTTAACAATATTGCAGCAGTACGCACACAATCGAAGCGCAGTAAGGATGGCTAGTGTAACTAGCAAGAATACCACGAAAGCAAGAAAAAGAAGTACGCTATTAACTATTAACGTACCTGTCTCTTCCGAAACGAATGAGTACTACTCTCAGAGACACACTACCATCGTTATCGGAAAGTCT
+
85:>;>DDDBBBBCCCCCCCCCDCC?CBCBCBBCAB>B@CCBBCCD@BB?B?ACA>????.??CCB@AGCB>>=3;=9<;;;';?8=5:9:*:;949BCCJDH;::;?BB?BCC@CCCCCBBBCCFCCCBBB@CCAB?BAAABBCC?B?B?@?@EEGEDBB?CBBBBB?BB???@=ABCCE<AAA>@@@@@2AA?B999CCCCA;@;??BB;>;>?BAA?AAACBBB?B@BCC=BAA>ACDBBABBBCBBBCAAABBDDCBBB@D<@@@@B=@?>>5;:1;==>
@ATNG8:04432:06797
GATGGTAGTCTCAGATAGTCTATAGTACTCATTCGTTTCGGAAGAGACAGGTACGTTAATAGTTAATAGCGTACTTCTTTTTTCTTGCTTTCGTGGTATTCTTGCTAGTTACACTAGCCATCCTTACTGCGCTTCGATTGTGTGCGTACTGCTGCAATATTGTTAACGTGAGTCTTGTAAAACCTTCTTTTTACGTTTACTCTCGTGTTAAAAATCTGAATTCTTCTAGAGTTCCTGATCTTCTGGACGACGCGCACTGACACTACCATCGTTATCGGAAAGTCT
+
344?7;B::<B=BBBBBBCBCA96:B<;@<9;.:994)5<=@@BBGDICCA;66DD@C?C@@@:;:;CCE@@>>B?CCDEDD*AA=@;;;6;@@B9A>A;=>-00???C@DCDF;;;C@BBEAB@BB;;;BAA?C@@@?AAACA@@CCB@AA<;;D@CBB@GL?A?AACCA@@@B8::CCD;C>B>BBBBB,BA;;<09AAA?>>>@@<ACCC1CCA9949;==:@AAC?:;5:9>?=?@A?@@A@BB;:;AA@@::99@@=>@BB>@CC@@>?@@@=@@9@A@@
@ATNG8:04391:06807
GATGGTAGGCGAGAGTGAGACGCAGTACTCATTCGTTTCGGAAGAGACAGGTACGTTAATAGTTAATAGCGTACTTCCTTTTTCTTGCTTTCGTGGTATTCTTGCTAGTTACACTAGCCATCCTTACTGCGCTTCGATTGTGTGCGTACTGCTGCAATATTGTTAACGTGAGTCTTGTAAAACCTTCTTTTTACGTTTACTCTCGTGTTAAAAATCCGTAATTCTTCTAGAGTTCCTGATCTTCTGGTGAGATATGCATGATGCTACCATCGTTATCGGAAAGTCT
+
344=7;AA?@A@@65/>?>A0//<<<BBCCCCACCCC=BB@E?BBCCCBB@BCCBB@B>?@AB?C?AABDAA@AB@C?BCCC2@?;8773(3;;<4::<77:38:<<AA?AAAA???@9?>>:><??@@@??@<?A?@;;;;AA@@@??@>>>??@:>=@=AB<A=>>?=<;;;?6::BBB5A;?388>==+::///(/./...777628888*572///)/66607///55548068>9994-,,),,,,266=??@;;;A@;;;>:>?>AB=?>>B<AA:??=>
@ATNG8:04402:06835
GATGGTAGCTCGCTGATGATATCTCCAGAAGATCAGGAACTCTAGAAGAATTCAGATTTTTAACACGAGAGTAAACGTAAAAAGAAGGTTTTACAAGACTCACGTTAACAATATTGCAGCAGTACGCACACAATCGAAGCGCAGTAAGGATGGCTAGTGTAACTAGCAAGAATACCACGAAAGCAAGAAAAAGAAGTACGCTATTAACTATTAACGTACCTGTCTCTTCCGAAACGAATGAGTACTGTATCTATGTGTGCGCTACCATCGTTATCGGAAAGTCT
+
8889<@?@@@<555;:;@A@CB;<;59:@;@=@AAA@C<@@CCBBC@BC?A>??>>?B?>+=9==:;;==>?>>588>>===,00+/)///&/794;;;<>??@A<B=@@=A@@>@@DDBBBBBCCC><>99.4444.5==<<<4839::@@?@@@CCCBC@C:::@@ACC?999799?BD<BBB=A@BBB3BB?BB987@<;;8=388AA=B=:;@@@<@@;9999288;;=7=??6<<?>?>?>>>BBCC9977>789995781:997;6555<5<;1;977
@ATNG8:04403:06825
GATGGTAGCTCACGTACGTCACACGTACTCATTCGTTTCGGAAGAGACAGGTACGTTAATAGTTAATAGCGTACTTCTTTTTCTTAGCTTTCTGTGGTATTCTTGCTAGTTACACTAGCCATCCTTACTGCGCTTCGATTGTGTGCGTACTGCTGCAATATTGTTAACGTGAGTCTTGTAAAACCTTCTTTTTACGTTTACTCTCATGTAAAAATCTGAATTCTTCTGAGTCCTGATCTTCTGGGATGTGTGCGCAGTGCCTACCATCGTTATTCGGAAAGTCT
+
//7>:;@BAA;BBBABBBBBBCBBBCCCBI@A?ABBC>CC?C@;;;CCCBACCA@@@C:;<BB@C?CCCCBBABA<??@==,=>237888/333::4::>8@@499>@?@==:;8;;DE<???5;5;=<?>>>?=A@AA<>>=C@@@==>@AB@9994///9@@5:5>A@=<9>87255;;;.;58278888*67699-,,,,,,56-/....$.355:5:27729;79///.5588==,--66.6---7--///;=99>=@?@7::<<97//)/6166.6963
@ATNG8:04407:06813
GATGGTAGCTCACGTACGTCACACGTACTCATTCGTTTCGGAAGAGACAGGTACGTTAATAGTTAATAGCGTACTTCTTTTTTCTTGCTTTCGTGGTATTCTTGCTAGTTACACTAGCCATCCTTACTGCGCTTCGATTGTGTGCGTACTGCTGCAATATTGTTAACGTGAGTCTTGTAAAACCTTCTTTTTACGTTTACTCTCGTGTTAAAAATCTGAATTCTTCTAGAGTTCCTGATCTTCTGGATAGCGACGCGATATACTACCATCGTTATCGGAAAGTCT
+
748:5:<A:@;A=AB@BABBB<;;BBABAD;;:=EDD>DH@C@CBBCDCD@CCB@@=@<@@BC@C?CCCCAA@??<999999%:=??=AC>CF@@==:0,00+00;9>?:=@BCDEAA<@>>9>=@>=<?<6617><>;=<<AAAACAAA>@>??@;>@>;=><><>>>AA@@@B<@????3?;@<??AAB/AD:990:::888>=;;6;@@@/@@@@C=B;>>;>@???@@<@=AA@=;;5;<<8=AA@@@A@??>>>AAAAAA?;AAAAA9@@AA:<=6=><=
@ATNG8:04414:06809
GATGGTAGCATCATGCATATCTCACCAGAAGATCAGGAACTCTAGAAGAATTCAGATTTTTAACACGAGAGTAAACGTAAAAAGAAGGTTTTACAAGACTCACGTTAACAATATTGCAGCAGTACGCACACAATCGAAGCGCAGTAAGGATGGCTAGTGTAACTAGCAAGAATACCACGAAAGCAAGAAAAAGAAGTACGCTATTAACTATTAACGTACCTGTCTCTTCCGAAACGAATGAGTACGATGAGAGAGCTCTCTCTACCATCGTTATCGGAAAGTCT
+
?@@CACCCCBBBCBBBCCCCCCDDD=CCD@ABBBA@=A>BBCDCCC?BA?B?BBBAAA?A1B?DCCBBBCDAAA;>?9::;;*;C@B@DEH;DBB@BCCCCCCDD@C?BC?BCC?BBBBCCCCCCCCCCCBC@CCAB?BBBCBCCC?C@CBB?BCCCCCDC?BAABBB?CC@AAA<?>BBA;AA@<@@@AA2BC@BBAACCCCA<A<AAAA:>:=@BCC?BBAAAAA?B?BDD>CAC?AAABBCBABAABCBBBBBA==??>>@@:????C?CBBB?>F:A=<<
@ATNG8:04419:06819
GATGTAGGCGACATACATACGCGCCAGAAGATCAGGAACTCTAGAAGAATTCAGATTTTTAACACGAGAGTAAACGTAAAAAGAAGGTTTTACAAGACTCACGTTAACAATATTGCATCAGTACGCACACAATCGAAGCGCAGTAAGGATGGCTAGTGTAACTAGCAAGAATACCACGAAAGCAAGAAAAAGAAGTACGCTATTAACTATTAACGTACCTGTCTCTTCCGAAACGAATGAGTACGATGAGATCTCGTGTGCTACCATCGTTATCGGAAAGTCT
+
>@@A@;@@C;;:ECCBDAAAAABB?BDCACCBCBD@C@BBBBBDD@BC?C?CBBBDFDD5B>BBBCHAAACDD9@?99999*:C>C4;;;.;CC?CCCCCCCCC<?<??:>AA=@@CBCCBBACCCBB?@@?BBBB?B@??<<==:=>BBB>@@@BBBCC?BBCC@@<@B<@@@7::AAD9AAA;99999.;@:@666@@@@@<A;??AA<@;@BDFE@DCBCBBB?B?BCC>BCDACBABBBCBBBBCBBAA>>>ABBBBBBB@A===C?CDBB?BC=B>==
@ATNG8:04422:06813
GATGGTAGTGCGTGAGAGAGAGACCCAGAAGATCAGGAACTCTAGAAGAATTCAGATTTTTAACACGAGAGTAAACGTAAAAAGAAGGTTTTACAAGACTCACGTTAACAATATTGCAGCAGTACGCACACAATCGAAGCGCAGTAAGGATGGCTAGTGTAACTAGCAAGAATACCACGAAAGCAAGAAAAAGAAGTACGCTATTAACTATTAACGTACCTGTCTCTTCCGAAACGAATTAGTACATAGATATACGTATAGCTACCATCGTTATCGGAAAGTCT
+
?::C@CDDBBBBBBEBBBBCCCCCC?CBEACBBC@@>@ADDDCBBB?CC?C?CBC@A@@@2@@BBBADB@@>>>5<?::;;;)<C9=5:99*9BB?CCCCGDDCC?C?CC?CCC?CCCCCCCCCCCCCBCCC@CCBB?BCCBBABB@C@CBC?BCBBBCCC@CCCCAA?BB@BBB=@?BBA8??A>ABDDC2CC?B>>>BCBB@<@:==@@:=:=ABBB@AAACBBB?B@BBC>BCC?B?BAAACCCCCCBBBBB@@@BBBB@?@<>>A@B=CC@@=@C:A>;;
@ATNG8:04424:06825
GATGGTAGACATATCGTACTCTCTGTACTCATTCGTTTCGGAAGAGACAGGTACGTCAATAGTTAATAGCGTACTTCTTTTTCTTGCTTTCGTGGTATTCTTGCTAGTTACACTAGCCATCCTTACTGCGCTTCGATTGTGTGCGTACTGCTGCAATATTGTTAACGTGAGTCTTGTAAAACCTTCTTTTTACGTTTACTCTCGTGTTAAAAATCTGAATTCTTCTAGAGTTCCTGATCTTCTGGGCTGCGCTGATATGCGCTACCATCGTTATCGGAAAGTCT
+
955:7:CCBABCCCBABBDCFECBBCCDGBA@=@AAB<BA@C@CDEDCC@>@BCBBBC@BBBB?CACDDBBBBBB@BDEDE3CC@DCCC=BCBC@CBB@BD;;;CFCC@CCCCCCCC?AAC?B@CCCCBBCCACCCD@BBCBBBBBCCCCCCBBB?BCB?CD@B@BDBDCCCCC5;;;;;.;@B=ABABA2ABCCD<@@DDCDCBCC@CKMJ5CCCDCACACE@CCCCCBD@D@CDDCBB>BAAA<A@@@BBBBCAA@AACCCCE@BCCBC@GCCC>@@;@A@@
@ATNG8:04429:06813
GATGACCAGAAGATCAGGAACTCTAGAACGAATTCAGATTTTTAACACGAGAGTAAACGTAAAAAGAATGGTTTTACAAGACTACAACGTTAAGCAATTATTGCAGCAGTACGCATCACAATCGAAGCGCAGTAAGGATGGCTAGTGTAACTAGCAAGTATAGCCACGAAAGCAAGAAAAAAGAAGTACGCTATTAACTATTAACGTAACCTGTCTACTTCCGAAACGAATGAGTACGAGTAGTCACGAGCAGATGCTACCAATACGTTATCGGAAAGTCT
+
;8///86=>9:<BAA;9197<@>BBBB866=:@8>>666@@@+=9=@@EAAACDKD<A@;;;;;*;=;9<?>>>2>@=8<A<0//;5;00-0,99;7<3::=<<<::?:9897:0//:9969:>>:995?<AAA>B?BBB?BB????AB;>==BBB?CCB::89:<>744/3::4333333#7:49::>:==?8<>8=;;;8>8>?@A?B@A>>?447B=@=@BB5=77/38;;888;;444===:::7776///.6:85063///883/..6277).-44
@ATNG8:04431:06847
GATGGTAGATACTCGCTGATACACCCAGAAGATCAGGAACTCTAGAAGAATTCAGATTTTTAACACGAGAGTAAACGTAAAAAGAAGGTTTTACAAGACTCACGTTAACAATATTGCAGCAGTACGCACACAATCGAAGCGCAGTAAGGATGCTAGTGTAACTAGCAAGAATACCACGAAAGCAAGAAAAAAGAAGTACGCTATTAACTATTAACGTACCTGTCTCTTCCGAAACGAATGAGTACGAGAGAGCACACGTGTCTACATCGTTATCGGAAAGTCT
+
?::CABA@BBBABBBBBBCCCBABH?ECC@BBBA;;7<<@CCCCCC?CC?C?BBBBCBBB3B?ABACCA@@9::,:7;4444$4<39.555&555.5<;??C?:;;:?BB?CBB>B@@@C@@ACCBBBB@@A>ABAD?BBBCCCCCAL@C;<;;BCBAAA?BBBCCC@BB>???4::@@@5===9999999%9988837;;682<?<88;=,7/69A@C@CCBBBBB>A?@@?9===9???ABBABBBBCBBCBBBCCBCBC>B?>>>>A>AA?@>?C=B877
@ATNG8:04395:06891
GATGGTAGCTCACGTACGTCACACGTACTCATTCGTTTCGGAAGAGACAGGTACGTTAATAGTTAATAGCGTACTTCTTTTTCTTGCTTTCGTGGTATTCTTGCTAGTTACACTAGCCATCCTTACTGCGCTTCGATTGTGTGCGTACTGCTGCAATATTGTTAACGTGAGTCTTGTAAACCTTCTTTTTACGTTTACTCTCGTGTTAAAAATCTGGATTCTTCTAGAGTTCCTGATCTTCTGGTCTACTACACTGTACTCTACCATGTTATCGGAAAGTCT
+
8::C@C9;;BCBBCCD;9;DCCBBBB;;;CBBACCCG?CC@CACBCCCCC?BBAA@?B@BCBB@B@BBB@@@DBC=AABBA3AB=@>>=8?BAA>BBC?BB9::ABAA?BBCCBBBB>B?@<@>@A@BB@@C=?>>>7:::;AAA@@?@@@EBAA7888=@@<@;>>>==667@<>>@B9A<?:<<<<=+6768817///669:9939775(5555288569,5/83//.383889688-//92777>;====<=>====?@@@7;7:959///066.598:
@ATNG8:04397:06865
GATGGTAGTGTGTCTCTGAGAGTAGTACTCATTCGTTTCGGAAGAGACAGGTACGTTAATAGTTAATAGCGTACTTCTTTTTTCTTGCTTTCGTGGTATTCTTGCTAGTTACACTAGCCATCCTTACTGCGCTTCGATTGTGTGCGTACTGCTGCAATATTGTTAACGTGAGTCTTGTAAAACCTTCTTTTTACGTTTACTCTCGTGTTAAAAATCTGAATTCTTCTAGAGTTCCTGATCTTCTGGGATGTGTGCGCAGTGCCTACCATCGTTATCGGAAAGTCT
+
///0+/:BBBBCCBB;:6BBCICCCCCBBBBA=A>??7@A=A?BBBCCCB@CCCBC@B@CIECAC@BBBCECCCD>;;;;;;%;<;;:AA;@=;@6A;;;;E?AAACBGAGGGBBCBB@BBB@CACCBBBB@@>@CDD>BABBBBCCBBBBCCBBB@CBB?BB?B?BA@ABBBBB>A;;;;.;4;>BCDCD3BBBBB;AACBCBFFBB5;;;;*;AA@A5;5;;5;AAABBB@C@BBBBAB=A;;;0<<;;9DCCC@@AC@@=@@@=@BBBB@BAAA5;;0;;;;
@ATNG8:04404:06891
GATGGTAGTGTCAGTGCGCGTCGTCCAGAAGATCAGGAACTCTAGAAGAATTCAGATTTTTAACACGAGAGTAAACGTAAAAAGAAGGTTTTACAAGACTCACGTTAACAATATTGCAGCAGTACGCACACAATCGAAGCGCAGTAAGGATGGCTAGTGTTACTAGCAAGAATACCACGAAAGCAAGAAAAAAGAAGTACGCTATTAACTATTAACGTACCTGTCTCTTCCGAAACGAATGAGTACATAGATATACGTATAGCTACCATCGTTATCGGAAAGTCT
+
9:;B?BBBBBBBCCCCDBBBCC@@@;CCC@C:9:??:;6;>@<<<<;@>9=9=BCBBCBB3B?BBBBBABB:::89ABMGGE3DC>B5;;;.;BB?CCGECDBBC@C?BB?BCC@BACBCCCCDEDCCCDCC=@@@?;@@AABCBC@C@CCC@BCCCBBB?BBCCCAA;??9:::>BBBBD=A>><::::::%:=;=?=?BB@@A:>:9:@@.938>C@@?BB???AA6:8:BC=BCB@BABBAAABBBBBAAAA?;;;AAAAAAB<B???B@BAAE=@@7=887
@ATNG8:04407:06897
GATGGTAGTATATCGCGTCGCTATCCAGAAGATCAGGAACTCTAGAAGAATTCAGATTTTTAACACGAGAGTAAACGTAAAAAGAAGGTTTTACAAGACTCACGTTAACAATATTGCAGCAGTACGCACACAATCGAAGCGCAGTAAGGATGGCTAGTGTAACTAGCAAGAATACCACGAAAAGCAAGAAAAAAGAAGTTACGCTATTAACTATTAACGTACCTGTCTCTTCCCGAAACGAATGAGTACGGTGTGACGTACGTGAGCTACCATCGTTATCGGAAAGTCTT
+
///;6;@?AAB=?@@><<<@AA>>=5/0/)/79=<<8<96:6AA;==BB?B=@?>;;;;9'45::<;;;;<<;;5;9@@ABA0@A9=5>9=+=994:>>@@@99924.44.9::399<<995=0000/99:::696?:=<=<<;??9;:<00*0;:<??@?>>?=8884<8;AA;,333333&3771;>@AAB'8;27317??B;>><@6<<7819:::@;;7;B:99@@;@@8?AA9=@>8=98<;;/0)09:9>?:>=B======@::533388488<;,33,389;6
@ATNG8:04408:06865
GATGGTAGCACGAGTCACTCATATCCAGAAGATCAGGAACTCTAGAAGAATTCAGATTTTTAACACGAGAGTAAACGTAAAAAGAAGGTTTTACAAGACTCACGTTAACAATATTGCAGCAGTACGCTCACAATCGAAGCGCAGTAAGGATGGCTAGTGTAACTAGCAAGAATACCACGAAAGCAAGAAAAAGAAGTACGCTATTAACTATTAACGTACCTGTCTCTTCCGAAACGAATGAGTACGATGAGAGAGCTCTCTCTACCATCGTTATCGGAAAGTCT
+
???C;DDAABBBCCCCBCBCCBBCB@BBC@CCCCBB=A>BCCCDCC@BC?B@CBB;;::;.;@CDCABBDEAA@9>@:;;;;*;@=?@BBC;CCC@CCCCDCEBA=A?AA>ABB?BBBFCCCCBBBCBBBBA>BGCC?@?BCCCCC>B@B@@>@BBBBCDC?AAAACC?BB?BBC?BBBBB>B??<?BBBB3BC?BA@@CDAAA<A:>>AA=A=AACCC?BBCBBCB@C?BBC=BBB?BCCCCCAAABBCCCCCCC@=>>@@??@<@???C?BB>?;AD9@>==
@ATNG8:04415:06885
GATGGTAGACATATCGTACTCTCTGTACTCATTCGTTTCGGAAGAGACAGGTACGTTAATAGTTAATAGCGTACTTCTTTTTCTTGCTTTCGTGGTATTCTTGCTAGTTACACTAGCCATCCTTACTGCGCTTCGATTGTGTGCGTACTGCTGCAATATTGTTAACGTTAGTCTTGTAAAACCTTCTTTTTACGTTTACTCTCGTGTTAAAAATCTGAATTCTTCTAGAGTTCCTGATCTTCTGGGCAGACTCTCACACGCCTACCTTCGTTATCGGAAAGTCT
+
8;;C@BBBBDAAACCDCDCDDDCCCCCCDBBC@BCFD>CC@E@BBBBDBB@BBCCB?C=??@A6;7;<<@BC=<;6;====+==7=@?:5;BBB?DDD@BB=AA@B??=AAAAB@@C=?A?;A;@@@>@A>@:@DBB:>>?;;;@ABBBB>>>>?<???=AA=A=>>=:>@@@@<@BBAA2=9=:=?BBB/BB===3;;==@@@>===BDCC/AAA>?:?8==9=>?A==>7;7;@@@FB:>=??9>;;;=>A@AAA=>==-//61617>>9>@:;6;?9????
@ATNG8:04417:06868
GATGGTAGCATCATGCATATCTCACCAGAAGATCAGGAACTCTAGAAGAATTCAGATTTTTAACACGAGAGTAAACGTAAAAAGAAGGTTTTACAAGACTCACGTTAACAATATTGCAGCAGTACGCACACAATCGAAGCGCAGTAAGGATGGCTAGTGTAACTAGCAAGAATACCACGAAAGCAAGAAAAAGAAGTACGCTATTAACTATTAACGTACCTGTCTCTTCCGAAACGAATGAGTACTGCGTCTCACTCTCGCCTACCATCGTTATCGGAAAGTCT
+
?>>A?BBBBCBBDAAABBDDEDCCC@CAB?BBBA@@?AAECCBBBC@BB?B?AA?77777)9<ABBBBBBB@@?6<<9999:*:A=@<@@@4@CCACCCCCCCBB@C?@?=@BB?BBBBBBBCCCFCCCEBB?BBA@<AABBBCDC@B@BBB?BCBBCCCC?CACCCC?AA?ACD>BBEDE????;99998.7A?CBCCCCAB><>9??==:=<@@BCC?BCBB@@@9><?@A<BCC?BABBCBCBBBBBCCCCCBCBBBB?BCC@BBBBC?DBCC@AA=A::9
@ATNG8:04417:06883
GATGGTAGTATCTGTCTACGAGAGCCAGAAGATCAGGAACCTCTAGACGATTCAGATTTTTAACACGAGAGTAAACGTAAAAAGAAGGTTTTACAAGACTCACGTTAACAATATTGCAGCAGTACGCACACAATCGAAGCGCAGTAAGGATGGCTAGTGTAACTAGCAAGAATACCACGAAAGCAAGAAAAAAGAAGTACGCTATTAACTATTAACGTACCTGTCTCTTCCGAAACGAATGAGTACACACTCTCATATGACACTACCATCGTTATCGGAAAGTCT
+
///86:>A<<<BA;;;BC996A??@=ABC>B;:;??=@4;.994:==>>@?:???:8878$3699:@>:><;;?88799444$4:5:3999+:==8<ABBCCCCC?B?;;7;CC=A@ABABCDDBBBDCBCBAEBAA6;;A@ACBB>C@C;;6;BBDCB@A>@AABBC?AB=AAB;@@??=5==>9::::::%0>;@0//??CCB?B<<<BB7B>A8@@C@BAACCCB@C?BCC>@@?<??BA@@DDBBBAABBABBBDBBABAC@>ABBBCABCAA=AA;@@@?
@ATNG8:04432:06851
GATGGTAGTATATCGCGTCGCTATCCAGAAGATCAGGAACTCTAGAAGAATTCAGATTTTTAACACGAGAGTAAACGTAAAAAGAAGGTTTTACAAGACTCACGTTAACAATATTGCAGCAGTACGCACACAATCGAAGCGCAGTAAGGATGGCTAGTGTAACTAGCAAGAATACCACGAAAGCAAGAAAAAAGAAGTACGCTATTAACTATTAACGTACCTGTCTCTTCCGAAACGAATGAGTACGAGAGAGCACACGTGTCTACCATCGTTATCGGAAAGTCT
+
348838::;@BBABBC;;:CCCCCC@BBB=@AACBB7;69??>?CB466<@<?@666===)=9;;;;998////(/6/////$4:7<8=@@0;9949A;<9@;55047;;8<<<8<<99:CBCBEA@@@@@C@CCBB@BCBC@@?@<@=@;;6;BABB::9<??A?>?9>A:@@:488333(3371337777%8=9?ABB?9<9757699==8<:87;@@?AB@@8559B<8?C8:8858:=BB=>>B@@>>>@AA@AAAAAA;;9=;;5588C7746792;A99
@ATNG8:04389:06907
GATGGTAGCTATACGTATATCTATGTACTCATTCGTTTCGGAAGAGACAGGTACGTTAATAGTTAATAGCGTACTTCTTTTTCTTGCTTTCGTGGTATTCTTGCTAGTTACACTAGCCATCCTTACTGCGCTTCGATTGTGTGCGTACTGCTGCAATATTGTTAACGTGAGTCTTGTAAAACCTTCTTTTTACGTTTACTCTCGTGTTAAAAATCTGAATTCTTCTAGAGTTCCTGATCTTCTGGCTCTCGTAGACAGATACTTCCATCGTTATCGGAAAGTCT
+
755C:>CCAA<A@FBCBCCCCBBBCBBDBBAA?BCBE<AA7;7;ABBABB;>@A@@<A=@@AA?A7<9A@@ABCC?>>???.?A?BBBB<BDBB>AA@;>>6:::@AC>?@?BAAAD@CBB?B>AAACB=<><A@@@=:;:A>>>===BBB>::;8==?<@B=B=???;;;;;@7;;BDD5B;>188888(8>///)/35/..:;9:17787'5552727/773=><=>>>:=8;99999277?:>=>;;;==A???@@@@@@:=:=====9=A>>;>B;CA=>
@ATNG8:04393:06908
GATGGTAGACACGTGTGCTCTCTCGTACTCATTCATTTCGGAAGAGACAGGTACGTTAATAGTTAATAGCGTACTTCTTTTTCTTGCTTTCGTGGTATTCTTGCTAGTTACACTAGCCATCCTTACTGCGCTTCGATTGTGTGCGTACTGCTGCAATATTGTTAACGTGAGTCTTGTAAAACCTTCTTTTTACGTTTACTCTCGTGTTAAAAATCTGAATTCTTCTAGAGTTCCTGATCTTCTGGATAGCGACGCGATATACTACCATCGTTATCGGAAAGTCT
+
954@9<??ACCC@AABBBCGCHCCC;<;FDDFABA@?;@D=B?BDCCCCC@CCFCC@C@BBBB?B?BBCBBBC<A9@C>>>+>C8CBBC>BCBB?CCC@CD?:::D@?;@???BBBB?CCD>><>BBAB@???BBBB<>>?===@>==@C>>>>@<???<@@<@=;;;AA@@@B<B@A@@5@<@<@@AAA/@@===-//=///99<@;ADDD/A;;;@;?;?>;>===;;;;?<?AAA??:>=@<@>>?AAA=>>===?>>>???<A@@>><AAAA<AB9@888
@ATNG8:04409:06902
GATGGTAGATATATGCACGGCTCTACCAGAAGATCAGGAACTCTAGAAGAATTCAGATTTTTAACACGAGAGTAAACGTAAAAAGAAGGTTTTACAAGACTCACGTTAACAATATTGCAGCAGTACGCACACAATCGAAGCGCAGTAAGGATGGCTAGTGTAACTAGCAAGAATACCACGAAAGCAAGAAAAAAGAAGTACGCTATTAACTATTAACGTACCTGTCTCTTCCGAAACGAATGAGTACTACTCTCAGAGACACACTACCATCGTTATCGGAAAGTCT
+
CCAB?BCCCCCCCAABCFCACCECCC?DCC@BBBC@@=@?ABCBBBCAA@>@?BBAAABBB3B>AAAABCCC@@?:>>@BCCC3AB?B<BBC;CBC@CCBBBCCA@?A@CC@CBB?BBBBCBBBCCCCCCCCC?CDDD?BBBCBBBB?B?B??;?AAABCBD?BACCCC?BB?BBB>AABBB>A>>;999989%8A;@99:FBBBC?A:??BD;?;?CCAA@AAAA@@@>A?BDC=AACACAAABBAA????>DABBB???A9:9;;6;>BAC?>>@@=@@9A888
@ATNG8:04411:06928
GATGGTAGATATATGCACGCTCTACCAGAAGATCAGGAACTCTAGAAGAATTCAGATTTTTAACACGAGAGTAAACGTAAAAAGAAGGTTTACAAGACTCACGTTAACAATATTGCAGCAGTACGCACACAATCGAAGCGCAGTAAGGATGGCTAGTGTAACTAGCAAGAATACCACGAAAGCAAGAAAAAGAAGTACGCTATTATCTATTAACGTACCTGTCTCTTCCGAAACGAATGAGTACTACTCTCAGAGACACACTACCATCGTTATCGGAAAGTCT
+
344:5:;<;A?HDICCEB>BCCCCDACCC>BBBB;;6;?AABBCCC@CB=@=::9=;;;;,;7>::A==B=>BC9?799999'9?9<*00+000)/<@AACCBC?B?;;7;BC?CCDCFDCBCBCCBAABB?B:9:49=<>>??A?B?A@@=;;9@::5?:>9;988644-3886;<<<<5><=199999'9>9=@B>>;A?=89=;9<7377/----(----..21646670555267799985559//.999:88?222;9939666626553268.9///
@ATNG8:04422:06945
GATGGTAGCGCGACGAGCGTAGACCCAGAAGATCAGGAACTCTAGAAGAATTCAGATTTTTAACTCGAGAGTAAACGTAAAAAGAAGGTTTTACAAGACTCACGTTAACAATATTGCAGCAGTACGCACACAATCGAAGCGCAGTAAGGATGGCTAGTGTAACTAGCAAGAATACCACGAAAGCAAGAAAAAGAAGTACGCTATTAACTATTAACGTACCTGTCTCTTCCGAAACGAATGAGTACGTGTGCGACGTGTCTCCTACCATCGTTATCGGAAAGTCT
+
855>9BBBACBCDBCCB9;;CIIGC?BCC?BA@@;;5;9@AC@@AA?BH@C@CCA:9999):;=>?ABBBBBBE=A@;;;::*:D?DACCC<CCH@CCCCCCBBC@C@@@=@BC=@@CCCCCCCCCCCBBBC?BBBB?BABACBCC@C@CCB@ABBCBBBC?BBBCA@<>>8?@@:????=5;;;9>CFFD2BB?EABBBC@@@;?;>>>G=A=AACAA>AAAB@??5:59AA;BBA?A@AAAAABBBBCCCBBA;;;@>?;>@@=?@BCE=@?BA>@B;A???
@ATNG8:04425:06902
GATGGTAGTACATGATAGACGACACCAGAAGATCAGGAACTCTAGAAGAATTCAGATTTTTAACACGAGAGTAAACGTAAAAAGAAGGTTTTACAAGACTCACGTTAACAATATTGCAGCAGTACGCACACAATCGAAGCGCAGTAAGGATGGCTAGTGTAACTAGCAAGAATACCACGAAAGCAAGAAAAAAGAAGTACGCTATTAACTATTAACGTACCTGTCTCTTCCGAAACGAATGAGTACTATGAGAGAGCTCTCTCTACCTTCGTTATCGGAAAGTCT
+
?AAA@CDABBCCDCBCBAAB;;<AD>@@D@CCC;=9?B@DCCCBAB?BB?B@A@:;;<:<*B<@ACCCCA;?AA;BBAAABA2BBAB?CCC;CFH@DCAAABB;;5;5;@=A@A?CBDCCBBBCCBBBBBBB?CCCC?A@BBBCCC@CACCBACGDDBCBC?BABBBC?CB@999<>><>;5>>?;::9:9:%:>;8:7?BBCBB?B?BBBB?B??@ABA?@CDBBBC@C@BBC=CAA=@@?CBAAA@899@@@@AA999AA???A=A=:::<=>>>=AC9>>>>
@ATNG8:04425:06912
GATGGTAGTATATCGCGTCGCTATCCAGAAGATCAGGAACTCTAGAAGAATTCAGATTTTTAACACGAGAGTAAACGTAAAAAGAAGGTTTTACAAGACTCACGTTAACAATATTGCAGCAGTACGCACACAATCGAAGCGCAGTAAGGATGGCTAGTGTAACTAGCAAGAATACCACGAAAGCAAGAAAAAAGAAGTACGCTATTAACTATTAACGTACCTGTCTCTTCCGAAACGAATGAGTACTGTATCTATGTGTGCGCTACCATCGTTATCGGAAAGTCT
+
8;;B?BCBBCBEBDCCCCBBBCCCC@BBEABBBB@@<A?BBCCCCB@BF>A=@A@::::;*;?DCBBBBBBCCD>CABBAAA0;;7;8BBB:BBB@BCCGCCCBB?C@CC@AAB@BBAAACCDCDBBBBDCC@CCCC>??ABABAC?D@CBB?BCCDCCCB?BCBBBB?BB?::9799BCD<AAA;999999%9>;?:7:CBB>><><=<>B:@<@=A;;9;B@@@@A=?=?CD@BAA?AAABCBCBBBAAAC>>>CCAAABB>>>7;;C@@<@BAA<??8>888
@ATNG8:04426:06934
GATGGTAGTGCGTGAGAGAGAGACCCAGAAGATCAGGAACTCTAGAAGAATTCAGATTTTTAACACGAGAGTAAACGTAAAAAGAAGGTTTTACAAGACTCACGTTAACAATATTGCAGCAGTACGCACACAATCGAAGCGCAGTAAGGATGGCTAGTGTAACTAGCAAGAATACCACGAAAAGCAAGAAAAAAGAAGTACGCTATTAACTATTAACGTACCTGTCTCTTCCGAAACGAATGAGTACACATCGTCGTGTCGTGCTACCATCGTTATCGGAAAGTCT
+
:55@9=DBBCABCCCBBBCCCCAAA>BCEACCCCBB@C@BBBBBBB@BB@B@FCBBA@@>)94:::BBBCABBE>A@;;;;;*;A=@?BBB;BCFAECCCCCDCB@B@BA>@@@<@ABBCCCCCCCCCBCBB<B@??<@AA@:::@=@@CCC@CDBBBCBB@BCCBBC?:939998<<9999+9@@<9::::9%9<;<@:@BBBAA48455::.7/6=B@@>@A<<:..*,),22,2,,(-:::BBBBBBBBBBBBBBBBBAABAAA@D?@@B?A@?>8?>8????
@ATNG8:04426:06946
GATGGTAGGCGACATACATACGCGCCAGAAGATCAGGAACTCTAGAAGAATTCAGATTTTTTAACACGAGAGTAAACGTAAAAAAGAAGGTTTTACAAGACTCACGTTAACAATATTGCAGCAGTACGCACACAATCGAAGCGCAGTAAGGATGGCTAGTGTAACTAGCAAGAATACCACGAAAGCAAGAAAAAGAAGTACGCTATTAACTATTAACGTACCTGTCTCTTCCGAAACGTGAGTACGAGAGTCAGAGCAGAGCTACCATCGTTATCGGAAAGTCT
+
??@D@CBB?BBBACBCDECCCCCBB?@@F@GCCCBB?B?BDDDDDD@AA?A@BBC:::::;%;=ACBBBDBC;:9.;A;;;;;;$;9;9;<<<0<B>9?B<AC@@00+0+0>:=>@<>@@@AA@BCCCBBBBCCACDED@CA@BBCCC>A>A@@<@CCCCCBB?BCCCCC?CC?CAA=@B@@>8>9:3:=>>>,=A>ABBBCCDCB?B@BABB<?<?@CBCACDCCA<;7;=@CC?CABBBBBCDC@@@BBBBCBCBCBBBBBBB?BABAA>ADBB?BC?C>>=
@ATNG8:04427:06900
GATGGTAGATATATGCACGCTCTACCAGAAGATCAGAACTCTAGAAGAATTCAGATTTTTAACACGAGAGTAAACGTAAAAAGAAGGTTTTACAAGACTCACGTTAACAATATTGCAGCAGTACGCACACAATCGAAGCGCAGTAAGGATGGCTAGTGTAACTAGCAAGAATACCACGAAAGCAAGAAAAAGAAGTACGCTATTAACTATTAACGTACCTGTCTCTTCCGAAACGAATGAGTACTGTATCTATGTGTGCGCTACCATCGTTATCGGAAAGTCT
+
@@@@@ABB@?@@@@@BBBBDCCBBB@CBB>;00B000)/<>A@@@<?>;?@A???==>=,=;>@@???CAAAC>BABBBBB2BA?B@ABB7@@@<@:99?99@@;?=@B@CCB?BDB@BBBCCCCCBBBBC:;;CB@BDBBBDCDAD@B@@>@ACDECBC?BCABAC=AA8:9A9=>:9:,:=A;9:999(9D@A999AA@@A<=8;;;=:?;??BCG@AAABA@@<@<?;;5:==<000>=@AAAABBCCBBBBB>>?BAA@B?@;;;?:>>7818=4=;;:
@ATNG8:04429:06941
GATGGTAGTATCTGTCTACGAGAGCCTGAAGATCAGGAACTCTAGAAGAATTCAGATTTTTAACACGAGAGTAAACGTAAAAAGAAGGTTTTACAAGACTCACGTTAACAATATTGCAGCAGTACGCACACAATCGAAGTGCAGTAAGGATGGCTAGTGTAACTAGCAAGAATACCACGAAAGCAAGAAAAAAGAAGTACGCTATTAACTATTAACGTACCTGTCTCTTCCGAAACGATGAGTACTATAGACTATCTGAGACTACCATCGTTATCGGAAAGTCT
+
855>9>@@@B@@@A@A:555556699CBB?;;;A@B=B?ACCCCBA=AB=@=A@>:::;;*;<@ABBBBBB;;<0;B;;;;;*;C<>;@BB4ABB>AAAADCC;;8;?BB?C@@=@@BBBAABA@@BDAAAB@CCBB?BACBDCBB?CADCC?BBDFCCCC@BBBBCC@DD@;;;>AADFF>A@>3:9:9::%:<9<979?ABBB?B?B@BB>B?BACAA?@BDCCCC?@?ADD>C;;:AA@ABBBBBBBBC@@@BCBCDEEFA@>?AAAB@CBBB@BD>BA??
@ATNG8:04385:06989
GATGGTAGGCGAGAGTGAGACGCAGTACTCATTCGTTTCGGAAGAGACAGGTACGTTAATAGTTAATAGCGTACTTCTTTTTCTTGCTTTCGTGGTATTCTTGCTAGTTACACTAGCCATCCTTACTGCGCTTCGATTGTGTGCGTACTGCTGCAATATTGTTAACGTGAGTCTTGTAAAACCTTCTTTTTACGTTTACTCTCGTGTTAAAAATCTGAATTCTTCTAGAGTTCCTGATCTTCTGGGCTGCGCTGATATGCGCTATCGTTATCGGAAAAGTCT
+
95:@9<BC?BDCCCGD@A@A96966@CCCCCI?BABB>BC@CABAA@BBA=@@BBB@C?BABB?B?BBBB???A?<87878)9><????7?AAC?CBC?@?998ABCF@BBBAAABC>AAC?B?@@>><::;<ABBA=BBA?>>>@@@CAA?:::<>>@=AA<A=B::;>>B>><>@?DF6>:=:=>DDD/>>==@69/////>77;<@@@A/@;;;B=B:;<8;BBB???<@;??BB@@8;;@@9@===:::>>@<=<>>9;988//*/;67)///)/;9/
@ATNG8:04385:06993
GATGGTAGTATCTGCACACTCTGTCCAGAAGATCAGGAACTCTAGAAGAATTCAGATTTTTAACACGAGAGTAAACGTAAAAAGAAGGTTTTACAAGACTCACGTTATCAATATTGCAGCAGTACGCACACAATCGAAGCGCAGTAAGGATGGCTAGTGTAACTAGCAAGAATACCACGAAAGCAAGAAAAAAGAAGTACGCTATTAACTATTAACGTACCTGTCTCTTCCGAAACGAATGAGTACATAGATATACGTATAGCTACCATCGTTATCTGAAAGTCT
+
///748:B@AB==<<B==??><<<>45594999?@B?B?B====CB@BC@C29:?87777$74<:<BBABA??>6=9<9444$4<7;.555&59949;6;;CCBB@BDBA=@@A=@@@@CCCBCCBBADCCCAA@AD?BBBBCCCD?C?B@@=AABABABB?BBBBBB?BA?????A@??@:>;;5889999%9=:794=;=BB<>=999>?4=8=<A@A<@@?@A@@<?;999.9=?:;=;=@@???BBBBBBBBBB@@@@>>>B<>?>AC@CCBBBBB=BB@A
@ATNG8:04396:06981
GATGGTAGCAGACGTGACAGAGCGCCAGAAGATCAGGAACTCTAGAAGAATTCAGATTTTTAACACGAGAGTAAACGTAAAAAGAAGGTTTTACAAGACTCACGTTAACAATATTGCATCAGTACGCACACAATCGAAGCGCAGTAAGGATGGCTAGTGTAACTAGCAAGAATACCACGAAAGCAAGAAAAAAGAAGTACGCTATTAACTATTAACGTACCTGTCTCTTCCGAAACGAATGAGTACCTCTCAGACGCTCGTCCTACCATCGTTATCGGAAAGTCT
+
?><B?@:AA@@<<@?CCDCCCCCCC?AAC@CDDDBC@B?BBBAACD@BB?B?BFAAABBC2A>ABBBBBBBAA@9@=??AAA0AB>B5;;;*9B@=@BABECBCB>A=@@<?@A7<;ABBB@??AAA@@ABB>BBBB?BBBBBBBB?B?CAA=ABCCBABB?BBBBC@=>>:>=;188777)8::4888888%8=:=;8;A???A<?<?@AA=A<<=ADD?AACCDBB@C?BBB:??A>@@ABBBA?BB999CCAAABA@@@;>>A:=>;7:7:CCC?BB>B???
@ATNG8:04397:06993
GATGGTAGCTCGCTGATGATATCTCCAGAAGATCAGGAACTCTAGAAGAATTCAGATTTTTAACACGAGAGTAAACGTAAAAAGAAGGTTTTACAAGACTCACGTTAACAATATTGCAGCAGTACGCACACAATCGAAGCGCAGTAAGGATGGCTAGTGTAACTAGCAAGAATACCACGAAAGCAAGAAAAAGAAGTACGCTATTAACTATTAACGTACCTGTCTCTTCCGAAACGAATGAGTACACATCGTCGTGTCGTGCTACCATCGTTATCGGAAAGTCT
+
;@:?;?;@@=666=BCBBBLDBBCC?BBB?CCCCBB=B=;:99?:B8A<@@=AC::9@@@.@>?ABAAA??<==5=<??>>=0=@=@;@B@7BBC@BCCHFDCAA=@@;;8;BB?BCDCBCCCCGCCBCDDD@BBCC?CBBB:::B=B?;;;7<ABBBBCC?BBBCAA;::38?=4?===B8@@B@BCCCC3CC@CCCBBBB>>;><>?AB:=:>>BBA?AA@@?@@;?<?AA=B::89A@ABCCAA998????@@?==C>CB?@=BCBBB?BBBB?BC=B999
@ATNG8:04398:06968
GATGGTAGATATATGCACGCTCTACCAGAAGATTAGGAACTCTAGAAGAATTCAGATTTTTAACACGAGAGTAAACGTAAAAAGAAGGTTTTACAAGACTCACGTTAACAATATTGCAGCAGTACGCACACAATCGAAGCGCAGTAAGGATGGCTAGTGTAACTAGCAAGAATACCACGAAAGCAAGAAAAAGAAGTACGCTATTAACTATTAACGTACCTGTCTCTTCCGAAACGAATGAGTACGTGTGACGTACGTGAGCTACCATCGTTATCGGAAAGTCT
+
CCCB?ABBBB><@;BBBCDGCGGBA>BA@=@@A=BEAE@BBBBBBC@CB@C?AAC@@==<,;8??898???>?@9@?<===='<8382333+3<C>BABBBBC>>:>=BB:=::7;???@?@@@A@@@@A??=?>??<::;BAA=>:=<A:?;?@@A996?<@>>>BB?BC?BBB@BAA@D=?8836<AAA/<><@@=?>>>;;1/)/////67<====8=?>>>>>;>;>@>6>::4:??>????@A998ACCCDBBAA=CBBE;>>?>>:>@??<?D;=>;;
@ATNG8:04399:06989
GATGGTAGTGGCACATGAGTGTATCCAGAAGATCAGGAACTCTAGAAGAAATTCAGATTTTTAACACGAGAGTAAACGTAAAAAGAAGGTTTTACAAGACTCACGTTAACAATATTGCAGCAGTACGCACACAATCGAAGCGCAGTAAGGATGGCTAGTGTAACGTAGCAAGAATACCACGAGAGACAAGAAAAAGAAGTACGCTATTAACTATTAACGTACCTGTCTCTTCCGAAACGAATGAGTACGTGTGCCGACGTGTCTCCTACCCATTCGTTATCGGAAAGTCT
+
3444.44444.4444555<://///)/995544844.438<<=>>=7999)5.94944444$4399;=>>>666A)5555555$55.5.555&5::5:55444444.4.483:9<8=====<<;59599<96/4:7//)/////5=<7=9<;;5;<<<=<993///77786;;7::969:888:::><7??@AA1@A<B>8;9?@@;:>=<<@A:?;>@956:>B=>6666;8===4=5505;:::;54/89//)/66//333660//--(--(-/;279==:=@45555
@ATNG8:04427:06990
GATGGTAGAGAGACTGTAGCGCACCCAGATATCAGGAACTCTAGAAGAATTCAGATTTTTAACACGAGAGTAAACGTAAAAAGAAGGTTTTACAAGACTCACGTTAACAATATTGCAGCAGTACGCACACAATCGAAGCGCAGTAAGGATGGCTAGTGTAACTAGCAAGAATACCACGAAAGCAAGAAAAAGAAGTTACGCTATTAACTATTAACGTACCTGTCTCTTCCGAAACGAATGAGTACAGAGAGTACGATATGTCTACCATCGTTATCGGAAGTCT
+
?:AA=@@;?<;;5:555=<<<<<9<3</0/557//)/3999555;7;;7;69;;77888'76>>@BBBB===@8<=99:::$95.5.555&5996;666><<:;393//)/993:;;;;@@>@@@@@::9=9>>>?;???799==9?;@@@8=<????;<9=B=BAA=A@=@@94998;<7>?B@@@B@A0@@<00+0@@A??=9=79///6:377?::7;;:<;;?=@>BA?9?8828=<<:9:ABA???BA@A@??>>899=>8=<A?:0..55(.(.337
@ATNG8:04429:06968
GATGGTAGAGAGAGCTCTCTCATCGTTTCATTCGTTTCGGAAGAGACAGGTACGTTAATAGTTAATAGCGTACTTCTTTTTCTTGCTTTCGTGGTATTCTTGCTAGTTACACTAGCCATCCTTACTGCGCTTCGATTGTGTGCGTACTGCTGCAATATTGTTAACGTGAGTCTTGTAAAACCTTCTTTTTACGTTTACTCTCGTGTTAAAAATCTGAATTCTTCTAGAGTTCCTGATCTTCTGGGCTGCGCTGATATGCGCTACCATCGTTATCGGAAAGTCT
+
:55<7<BBCDABCCCBBBBA@;B>DCC>CCC@BBBC=CC@C@CCDGCBB@BCBCC@C@CCCC?B?BCBBBDCCC?BBAAA0BA>AFDF>CBBB@CCB?BA?@@@CAB?BAAAB@@??CCC?B?AA???BCC?CCBB?BB>>>@B;;;AA?=>=A=>==<AE<?;@>>>A@??E7;;?>?2><@<??CCC/>?>AA:A=>=>=<98818888(8<=<?<?=BC<>==@???=A=ACA?@@:>>??9?=>=AAAAAAAA::;BB??;?@@@@<>==A<@@:@A:;
@ATNG8:04432:06957
GATGGTAGCACGACACGACGATGTGTACTCATTCGTTTCGGAAGAGACAGGTACGTTAATAGTTAATAGCGTACTTCTTTTTCTTGCTTTCGTGGTATTCTTGCTAGTTACACTAGCCATCCTTACTGCGCTTCGATTTGTGCGTACTGCTGCAATATTGTTAACGTGAGTCTTGTAAAACCTTCTTTTTACGTTTACTCTCGTGTTAAAAATCTGAATTCTTCTAGAGTTCCTGATCTTCTGGCTCTCGTAGACAGATATACCATCGTTATCGGAAAGTCT
+
@<<D@CCCBBBCCBBBBGE;;<CFCCBBCC@@?@FFF=CB?C>CCCDDCC@CCBCB?D@BBBA?A?CDDAABBCA>999:9)9?>@889.9BBB>BAC?BC9:9;BBE@CCCCA@@B=BBB?C>BB>B<;;<8<AAAA9===A?>>>CCBBABB?CDD?BB?B?>@@AA?BAC?CBBBB5A<?:>>DDC/===CC8A??===A>>>=ACDD/A889A:>:;:6;?>A?;;7;:==@@BB5:9A=AB@:::AAAA>>>@@@@==:=@@@A<AA<<9<<5;>>>
@ATNG8:04433:06950
GATGGTAGTATATCGCGTCGCTATCCAGAAGATCAGGAACTCTAGAAGAATTCAGATTTTTAACACGAGAGTAAACGTAAAAAGAAGGTTTTACAAGACTCACGTTAACAATATTGCAGCAGTACGCACACAATCGAAGCGCAGTAAGGATGGCTAGTGTAACTAGCAAGAATACCACGAAAGCAAGAAAAAGAAGTACGCTATTAACTATTAACGTACCTGTCTCTTCCGAAACGAATGAGTACGATAGAGCACACGTGTCATCGTTATCGGAAAGTCT
+
>@@C@BBBBBBEG@@@BCDCCCCCC<<AB?;:;BDDAD@EHECCCC?CD@C@DEC@@@@@0@?ABCCBCCDECL>AAA@===,>@;>9==>4@CCACCCCCCCBB<A?AB?BBB@CCCCCBCCCDCCCCABB@CBBB?C@@?BBBC@C?B::;;CCCCBBAACBBABB?BC@CAA>ABDCD<@?<99:999(:@?@AAABA>>>:>;>>?@<@<>?CDC?AAAA??@60-0==5=00)0=;=ABAAA@@@@000AAACABBB>>>=?:>A==:=B:@=>>
@ATNG8:04387:07026
GATGGTAGTACATGATAGACGACACCAGAAGATCAGGAACTCTAGAAGAATTCAGATTTTTAACACGAGAGTAAACGTAAAAAGAAGGTTTTACAAGACTCACGTTAACAATATTGCAGCAGTACGCACACAATCGAAGCGCAGTAAGGATGGCTAGTGTAACTAGCAAGAATACCACGAAAGCAAGAAAAAGAAGTACGCTATTAACTATTAACGTACCTGTCTCTTCCGAAACGAATGAGTACAGAGAGTACGATATGTCTACCATCGTTATCGGAAAGTCT
+
:55C@CCCCCBBBDDBBBCB9;:BB?CCHAECCCAA?AAFDCCCBC@CC?C?BAAAADDD5C@CCCCCBABCCB<BA;;;;;*;B@C<@@@9ADEADCCCECCCC?C???>?AB@CBBBCBBDDCCBBBBBD@DDBB?BBBBCCBB?B?BBA@BDDDDDBB@CBBBBB@BB?BBB=??CDA=??><>CCCD2CC?C:99CBAAC<?<?BAA<?=?ABBJ@CCCCAAA7;7:CC?CDD@BBBBBBBCCCCCBBBCCBBBCBB@?@B?BBCBB>AAB>;>D;<;:8
@ATNG8:04393:07023
GATGGTAGCTCTGCTCTGACTCTCGTACCATTCGTATCGGAAGAGACAGGTACGTTAATAGTTAATAGCGTACTTCTTTTTCTTGCTTTCGTGGTATTCTTGCTAGTTACACTAGCCATCCTTACTGCGCTTCGATTGTGTGCGTACTGCTGCAATATTGTTAACGTGAGTCTTGTAAAACCTTCTTTTTACGTTTACTCTCGTGTTAAAAATCTGAATTCTTCTAGAGTTCCTGATCTTCTGGTGTCGTCTATCATGTACTACCATCGTTATCGGAAAGTCT
+
?:8?7;<BCC?CCCCCCCCDDDC9;;CC=;;:;DCDDCD?C?BABACBB?BBBBC?B>BBBB>B>BBCCCACCC?@@@@@2BC@CCCD>BB@A>ACB>BC8;;@BCG@CCCDCCCC?BBC@C@CBCCCCBB@CBBB>BCCCCCBCCCCDBBCBC?CCD@DD?A>ABBBBCCCC@CBCCC:B>B?AAAA@0ADCCD>BBDFDGCCCC=@@@@0@AA@A=A=@B?CCDECBB@C@CBBBCC=@;;:;GEDLDCBBBBBBBBEDGBB@BCCCC@CBBB?BB=BDAA
@ATNG8:04400:07032
GATGGTAGTGCGTGAGAGAGAGACCCAGAAGATCAGGAACTCTAGAAGAATTCAGATTTTTAACACGAGAGTAAACGTAAAAAGAAGGTTTTACAAGACTCACGTTAACAATATTGCAGCAGTACGCACACAATCGAAGCGCAGTAAGGATGGCTAGTGTAACTAGCAAGAATACCACGAAAGCAAGAAAAAGAAGTACGCTATTAACTATTAACGTACCTGTCTCTTCCGAAACGAATGAGTACTATAGACTATCTGAGACTACCATCGTTATCGGAAAGTCT
+
955@7;CDCECCBBBCDDBCBDCCC=CCCBCCCCIFAD@CBBDCCC?AB>A?CCCBBBBB2B@CBBACCBB>>=3;=9;;;<*;C?B@BDD;CCC@GBBBCCDGCAC@BC@BCC@CBBBCCCCCCEC@@BCC?CCCD=AACCBBAA>AACAA<ACCCCCAA?CBBBBB?BB@BBB<?>BAA;A??<?BDDD3BB?B?>>CCBBB?B?@AAA7;7;=CCC@CCBA=<:+0+0>>8@;=9;??@BCCDCBBBBCCCDBBBABBBFAA>@BCCC?AAAA?BD>B>>>
@ATNG8:04401:07017
GATGGTAGATACTCGCTGATACACCCAGAAGATCAGGAACTCTAGAAGAATTCAGATTTTTAACACGAGAGTAAACGTAAAAAGAAGGTTTTCAAGACTCACGTTAACAATATTGCAGCAGTACGCACACAATCGAAGCGCAGTAAGGATGGCTAGTGTAACTAGCAAGAATACCACGAAAGCAAGAAAAAAGAAGTACGCTATTAACTATTAACGTACCTGTCTCTTCCGAAACGAATGAGTACTACTCTCAGAGACACACTACCATCGTTATCGGAAAGTCT
+
99:C@CCCCDDCCBBBBCCCDCCCC>DCCBDDCCBB@B?BBCCCCC?CC?C?CCBAACCC2A>BBBBBBBBBBA8@9:::::*;?<?555505?:?CCBBCCCD@C@CC@CCC@CDCCCCCCCCCCDCCCD?BBBB?BBBBBBAA>B@CBB@BCCCCCCC?CCCBBB?BA:@@A:?????8<<<999::::%:?<>98:DB>>@<>;>>AA:>:=ACCC@AAA@9992:5:CC=CAA>ABBCCCCBBBBBBCBB?@?CCB>>B@@;>>BBB<=>>B=CC7>768
@ATNG8:04410:07024
GATGGTAGCGCACACATAGATACAGTACTCATTCGTTTCGGAAGAGACAGGTACGTTAATAGTTAATAGCGTACTTCTTTTTCTTGCTTTCGTGGTATTCTTGCTAGTTACACTAGCCATCCTTACTGCGCTTCGATTGTGTGCGTACTGCTGCAATATTGTTAACGTGAGTCTTGTAAAACCTTCTTTTTACGTTTACTCTCGTGTTAAAAATCTGAATTCTTCTAGAGTTCCTGATCTTCTGGCTCTCGTAGACAGATACTACCATCGTTATCGGAAAGTCT
+
///@6;<@@BBA<=ACCCHCCCCCEIGCCC;;9;ABC=CC?@>@BBBBAA<AC?>><C9;6>>:C?CCDC???==8<<>>>1@A;?@@@9A<<<7;;<8;>:699;AA??AAAB@AA<@@B@G@CCCCCCDF?BBBB?BBCCCCCCBCCBBBBBB?B@@<@C?B@BCCCBCCCD=A;;;;.;<@@;;;;;*;CBBB=BCBBBAA<;;4;;;;*;@@<;6:=BB@BBCECBB?B?BCCEBB?B@A=ABBCBCBAAAABBBCCEDBB?BBCBB@DAAA6;;6;B@@
@ATNG8:04410:07036
GATGGTAGAGAGAGCTCTCTCATCGTACTCATTCGTTTCGGAAGAGACAGGTACGTTAATAGTTAATAGCGTACTTCTTTTTCTTGCTTTCGTGGTATTCTTGCTAGTTACACTAGCCATCCTTACTGCGCTTCGATTGTGTGCGTACTGCTGCAATATTGTTAACGTGAGTCTTGTAAAACCTTCTTTTTACGTTTACTCTCGTGTTAAAAATCTGAATTCTTCTAGAGTTCCTGATCTTCTGGATACACTCATGTGCACCTACCATCGTTATCGGAAAGTCT
+
755>9>CCCCCB@@@A@ACCCBCBBACCDCBB<BCCI>BB@B?BBDCCCC@BBBBCAC?BBBB?C?BBDBCCDAC?ABACC2BB?A99:4:BBC?BBA?A?599?ABC=AAB99:BF@BBC?B?AB>>>?>>9=?==5;;>===???==>C>>>><>>><@A<A<???@@@@@@<=;;;;2=;D9>;@@@,66;;;*--3---788917777'578:>6>5=>4=A==::::=:=A>@@@<@AB:>>A>>>??>>>?A@@@<<;;17///<7<@@@9@@6===/
@ATNG8:04420:07021
GATGGTAGCACGACACGACGATGTGTACTCATTCGTTTCGGAAGAGACAGGTACGTTAATAGTTAATAGCGTACTTCTTTTTTCTTGCTTTCGTGGTATTCTTGCTAGTTACACTAGCCATCCTTACTGCGCTTCGATTGTGTGCGTACTGCTGCAATATTGTTAACGTGAGTCTTGTAAAAACCTTCTTTTTTACGTTTTACTCTCGTGTTAAAAATCTGAATTCTTCTAGAGTTCCTGATCTTCTGGGTGTATCAGCGAGTATATCGTTATCGGAAAGTCT
+
89:D;DBBABBBABCDCCD;9;BEB@@ABEAA>A;9:,;B?CIFCBBCAA<@CBBB@D@BBBB@B?AABCCBCBE@AA@?A?'A=?=???:?CCD@AAC?CB799AAAB>ABAABBCC<ABC?D<??>B>AAA<A@A@7:9<9::=>@AAA??@@E<;;;<>>;>=@@@???A?=9>88888(84:8<;<<<<&93,,,,(,,,,,,6335+2222$299;=5=5::67;;;7;;;?68;???C7;;>>4;;;==>===??B???;;;>@<?AAB:=>7=A?>
@ATNG8:04438:06423
GATGGTAGATATATGCACGCTCTACCAGAAGATCAGTAACTCTAGAAGAATTCAGATTTTTAACACGAGAGTAAACGTAAAAAGAAGGTTTTACAAGACTCACGTTAACAATATTGCAGCAGTACGCACACAATCGAAGCGCAGTAAGGATGGCTAGTGTAACTAGCAAGAATACCACGAAAGCAAGAAAAAAGAAGTACGCTATTAACTATTAACGTACCTGTCTCTTCCGAAACGAATGAGTACACATCGTCGTGTCGTGCTACCATCGTTATCGGAAAGTCT
+
AAAA?BCCCBBCCCCCBBCCDCCCC@CBB?BCCCBBBD?BBBAAAB@BB@B?BABBCCCC3C@CBBCCCCCCCB9@@99999*9D>C;AAA9AEKGFCCBBBC@@<@@;;:;BC@LFCCBBCBDCBBBCCCC@FDDD>BACCBAAC@C@CBB@BBBCCCCB@BBBFCC@BB?BCC=??CFD<A<<8888888%8?;?>>?CCCBB<?<>BBC?B?B?CEG@BCBBBBB?B?BBD>DCC@BBBBBDGCBABBBBBCBCDCDAABBCF@C@??A?BDCD?BB>BBAA
@ATNG8:04439:06423
GATGGTAGACATATCGTACTCTCTGTACTCATTCGTTTCGGAAGAGACAGGTTCGTTAATAGTTAATAGCGTACTTCTTTTTCTTGCCTTCGTGGTATTCTTGCTAGTTACACTAGCCATCCTTACTGCGCTTCGATTGTGTGCGTACTGCTGCAATATTGTTAACGTGAGTCTTGTAAAACCTTCTTTTTACGTTTACTCTCGTGTTAAAAATCTGAATTCTTCTAGAGTTCCTGATCTTCTGGTATACACACTCGCTCGCTACCATCGTTATCGGAAAGTCT
+
BDDB?BBCCCBCCBBB@AADCBCDECCCCDAA?ACEG=BB?C?BBBBBCC@C@CCC@B?AAAB?B@BAACCEC<@6?::::+AC>BB?B?B@@A@BBC@BC<>>?B??<@BBDB@?A:??A<A<AA@@@?>><>@BC:=<AADA==>AA@>>>>>9<<=;??;?<?@@@AAA==9==<<=1<8<8<9<==,999=;,----33;>@@:9999*7///5/5/7<8=>@@AAA;?;?AAA>?8<;B<@@A??@@@::;>>>>>>@==9=;;;=9=>>>==@2=;;6
@ATNG8:04440:06428
GATGGCGACATACATACGCGCCAGAAGATCAGGAACTCTAGAAGAATTCAGATTTTTAACACGAGAGTAAACGTAAAAAGAAGGTTTTACAAGACTCACGTTAACAATATTGCAGCAGTACGCACACAATCGAAGCGCAGTAAGGATGGCTAGTGTAACTAGCAAGAATACCACGAAAGCAAGAAAAAGAAGTACGCTATTAACTATTAACTTACCTGTCTCTTCCGAAACGAATGAGTACGATGAGAGAGCTCTCTCTACCATCGTTATCGGAAAGTCT
+
BA@@=@@@@AABBBBCECCCC@BBB@FCCCBC@C@CCBBBBA=AA8;9:CBCABBB2AAAAABBBCBBBC>A@99999(9B?B@DGK9???;??>A>?BBB=B=8858>?:>>>>@@D;;;AAA??;;7;?BB<??>>>>@A:=:=?B?===>>>@A=AAA?BB>AB?BBC?BB>??8?<<:88888+8>;@@AA@???B=B<A>>=8;8<<8<><:;;>888=A=ABC8=BA>???FCDCCBAA@@@AA??@??????<</769993@BCC@CE>CBBB
@ATNG8:04442:06420
GATGGTAGCGCACACATAGATACAGTACTCATTCGTTTCGGAAGAGACAGGTACGTTAATAGTTAATAGCGTACTTCTTTTTCTTTGCTTTCGTGGTATTCTTGCTAGTTACACTAGCCATCCTTACTGCGCTTCGATTGTGTGCGTACTGCTGCAATATTGTTAACGTGAGTCTTGTAAAACCTTCTTTTACGTTTACTCTCGTGTTAAAAATCTGAATTCTTCTAGAGTTCCTGATCTTCTGGATAGCGACGCGATATACTACCATCGTTATCGGAAAGTCT
+
:55<:>CCBBBBBBBCCBCBEDDCCCCBAB;:4;??@;@D@D@CCCCCCD>BBA@A=>=BCCC?B?BCCCC;;9>299444$444)4:;;4665=79608<>*////799==>=?9994999;@;B;;:;A@B=A@>>:>?>;;9995959?@?9949:=;@A?B899?@@BBBBABBBFC;C?C=;;;;.;;AAE>CBCBCA;<:;@CDGD5CBB:989=BB@BBBBB@A<@>CAAA@@?BBD>BBBBBCCAAA;;;CBCCCBC;<;CEMADBBB?BB=CBA@
@ATNG8:04442:06432
GATGGTAGTGCGTGAGAGAGAGACCCAGAAGATCAGGAACTCTAGAAGAATTCAGATTTTTAACACGAGAGTAAACGTAAAAAGAAGGTTTTACAAGACTCACGTTAACAATATTGCAGCAGTACGCACACAATCGAAGCGCAGTAAGGATGGCTAGTGTAACTAGCAAGAATACCACGAAAGCAAGAAAAAAGAAGTACGCTATTAACTATTAACGTACCTGTCTCTTCCGAAACGAATGAGTACGTGTGACGTACGTGAGCTACCATCGTTATCGGAAAGTCT
+
///>:;@BC@@@BAABDCBBBD:;:6:;B=BBBB999;=AABCCBC@DD?C?CBA@@@@@2B@DCDAAACCBBB=AB@@@@@1@D@E?CCB:BBB@BBBCCCC;;6;=;;7;BB@BCAA@CCCDCCCBBBBB@@?AC@CCCCCBBB?C?BAA>BBBBCCDD@BBBBBB?BB?AAB9:9BCC=B?>9999999%9>;794>ABBCB@@<@@@@:A=88;@@=@BBB@@??B?ABB=BBD>AAAAAAAA???CLBBBCCBB:::BBCE?CABAC@BCBB?BC@CCAA
@ATNG8:04445:06425
GATGGTAGCGCATATCAGCGCAGCCCAGAAGATCAGGAACTCTAGAAGAATTCAGATTTTTAACACGAGAGTAAACGTAAAAGAAGGTTTTACAAGACTCACGTTAACAATATTGCAGCAGTACGCACACAATCGAAGCGCAGTAAGGATGGCTAGTGTAACTAGCAAGAATACCACGAAAGCAAGAAAAAAGAAGTACGCTATCAACTATTAACGTACCTGTCTCTTCCGAAACGAATGAGTACGATGAGAGAGCTCTCTCTACCATCGTTATCGGAAAGTCT
+
CCCB?B:55<@B@A@BBBCDCABBC>CCC?CCBBBB?B?BBCCBBD@CC>@?@CCBCCCC5B@CBBCCBBC;;:0;A;;;;.9C=B2;::6;BB?CBCBCCC:99;?BB@BBB@BBCBBBCBCCCBBBBBCACCCC>A@BBBCCD?C@DCE@EBCCCCCC@BBBBCD@DC?ABB@BCCAA<A@?<::9:99%9>;?97:DCCABBA=?AAB;@==@B@@<@@A<<<>9<6<@@:@@@<A@@@@AA@@@A?AAAA??@>>>==;;><AAAAA>?=::077)8===
@ATNG8:04452:06417
GATGGTAGCTCGACGTACGTCACACGTACTTTCGTTTCGGAAGAGACAGGTACGTTAATTAGTTAATAGCGTACTTCTTTTTCTTAGCTTTCTGTGGTATTCTTGCTAGTTTACACTAGCCATCCTTACTGCGCTTCGATTGTGTGCGTACTGCTGCAATATTGTTAACGTGAGTCTTGTAAAACCTTCTTTTTACGTTTACTCTCGTGTTAAAAATCTTGAATTCTTCTAGAGTTCCTGATCTTCTGGACGACGCGCACTTGACACTACCATCGGTTATCGGAAAGTCT
+
9::A;<7@9444/9//////98:7::8///;1799;5<<8=6;;:94;;295;997<.615<<4;;;;@@ABBBB?BBCAA19504:477*388;:-44;7::8<=;@999*:>=<;;=<8=9:5:9;99///894<77907765;77888A>>=6661///369.515:;;=5559,22555*53:455555'2555;-2266555555+2255'255+27075?A8>>>86568956/./;;089:*//655633----*-936:;66166--(-29----28.5335
@ATNG8:04463:06406
GATGGTAGTGGATACAGATCAGACACCAGAAGATCAGGAACTCTAGAAGAATTCAGATTTTTAACACGAGAGTAAACGTAAAAAGAAGGTTTTACAAGACTCACGTTAACAATATTGCAGCAGTACGCACACAATCGAAGCGCAGTAAGGATGGCTAGTGTAACTAGCAAGAATACCACGAAAGCAAGAAAAAGAAGTACGCTATTAACTATTAACGTACCTGTCTCTTCCGAAAACGAATGAGTACGTGTCGACGTGTCTCCTACCATCGTATCGGAAAGTCT
+
:5557<<<5626;;>@>?>>?==???:??>7<;;;<=;?;>;<;;;:7997;044999:<<+:48<9:333888;13344444$44.47;<>166;;@@>>@>><<2605<85669===<=<<9://0/:<;>9<:::044::::9>:=7?9905@455<=<9>CAA<A8;>?@@;698///(///(/:;;;+;?6B=BB?>=>9295:===.5.5:>==454:::33-3-3333&388-3388;:::333///6///8833.58602...//66606618777
@ATNG8:04482:06406
GATGGTAGCGCATATCAGCGCAGCCCAGAAGATCAGGAACGTCTAGAAAGAAATTCAGATTTTTAACACGAAGAGTAAACGTAAAAAGAAGGTTTTACAAGACTCACGTTAACAATATTGCAGCAGTACGCACACAATCGAAGCGCAGTAAGGATGGCTAGTGTAACTAGCAAGAATACCACGAAAGCAAGAAAAAAGAAGTACGCTATTAACTATTAACGTACCTGTCTCTTCCGAAACGAATGAGTACGAGAGTCAGAGCAGAGCTACCATCGTTATCGGAAAGTCT
+
9:8@:88884559<=<<<=A?9=A@9@00,///8//)/)///777///(488087:9:44444$/)/////)/8889;5:<=????+?@;F;==;0<00)/:777;:;;6:48B=<887<888GBBCBCBBB@@:;5:98813<733933,45:37049:;A9547;::;@?<>@>?>>900000)/883222255$28455588888:28258874;:;:AFD?BB@;::>9>9>>>.99<9>@944?:99;:8::;::8::<877333,37=?>=A@@=8==9===<
@ATNG8:04437:06483
GATGGTAGATACTCGCTGATACACCCAGAAGATCAGGAACTCTAGAAGAATTCAGATTTTTAACACGAGAGTAAACGTAAAAAAGAAGGTTTTACAAGACTCACGTTAACAATATTGCATCAGTACGCACACAATCGAAGCGCAGTAAGGATGGCTAGTGTAACTAGCAAGAAATACCACGAAAAGCAAGAAAAAAGAAGTACGCTATTAACTATTAACGTACCTGTCTCTTCCGAAACGAATGAGTACTGTATCTATGTGTGCGCTACCATCGTTATCGGAAAGTCT
+
:::;<?CBB@@@A@?@BBBA>BBBC?CC?<;;;=::5;=A??BA@A???=??BCCDBBBC3B?BDCCBBAA999,9<;;;;;;#:;7;??@@2?A;7;A;BCCCBB>A?;;7;DB?BDCCBAABAAAAAAAA@=????=@BBBBBBB?A=A??<?DBBBBBB?CBBA?=:///)//.278.222&222+2899>>'@9;2529=9?@?<@<@>??<@<>>CCE@BB@@@@@?B?BBEGBAB>A@?BBBBBBBCCCCBBB@>>@@88777?A>=;@<@>>@<@A9>>>>
@ATNG8:04441:06459
GATGGTAGCTCGCTGATGATATCTCCATAAGATCAGGACTCTAGAAGAATTCAGATTTTTAACACGAGAGTAAACGTAAAAAGAAGGTTTTACAAGACTCACGTTAACAATATTGCAGCAGTACGCACACAATCGAAGCGCAGTAAGGATGGCTAGTGTAACTAGCAAGAATACCACGAAAGCAAGAAAAAGAAGTACGCTATTAACTATTAACGTACCTGTCTCTTCCGAAACGAATGAGTACACACTCTCATATGACACTACCATCGTTATCGGAAAGTCT
+
?@@A::4;4444:999:>5559955.5994;666@D?C?=;;;;<7;<:=8;?<78999$7-33398777333(339====+<;7;)///&///)/7779?5543939:3=<@2999455<<<<<?=666<<@95949998====6;8;00)/://0::>4>;;;:>4<?<?=?>===:;5::9)/////$/8388::<=55A;A5::;;99<==;;;=@A@A@A@>?::;>6:00*0:=@ABBBBAAA@ABB>89B?><=BBA<BB779>?===/77(7888
@ATNG8:04445:06455
GATGGTAGCAGACGTGACAGAGCGCCAGAAGATCAGGAACTCTAGAAGAATTCAGATTTTTAACACGAGAGTAAACGTAAAAAGAAGGTTTTACAAGACTCACGTTAACAATATTGCAGCAGTACGCACACAATCGAAGCGCAGTAAGGATGGCTAGTGTAACTAGCAAGAATACCACGAAAGCAAGAAAAAAGAAGTACGCTATTAACTATTAACGTACCTGTCTCTTCCGAAACGAATGAGTACAGAGAGTACGATATGTCTACCATCGTTATCGGAAAGTCT
+
BCCB?BBCBB@AADDDCBCC@AACC>BBC@B@@@::6;=AABDBCB?BD?C?BCBAA@@A2A=AABBBABB???8?A>?@@@1AB@D@DBB7CCD@CCCCCBB:94;?BB?CCM?BABCCCECCCBBBBBCC?BBBC>@@CCDDAA?B@C@@>ABBBCCCC?BBBBBB@BB?AAA599@AA;@?@;::9999%9B;?999BA?@A<@<?@?@6:7:?DDD@EEBDAAA<?<@DD>CED?BBBCBBBBBBBBBBDDBBBBBBBBBBA<AAAAA;>;;;;>=5@788
@ATNG8:04449:06496
GATGGTAGTGCGTGAGAGAGAGACCCAGAAGATCAGGAACTCTAGAAGAATTCAGATTTTTAACACGAGAGTAAACGTAAAAAGAAGGTTTTACAAGACTCACGTTAACAATATTGCAGCAGTACGCACACAATCGAAGCGCAGTAAGGATGGCTAGTGTAACTAGCAAGAATACCACGAAAGCAAGAAAAAAGAAGTACGCTATTAACTATTAACGTACCTGTCTCTTCCGAAACGAATGAGTACGAGAGAGCACACGTGTCTACCATCGTTATCGGAAAGTCT
+
:55@:=CCCCCCCCDDBBBGCCAAB<ABB?CDDCBA<@:=CCCCCC?BB?A?AA@ABBBC1B>BBBBCCCBCCD>BB@@@@?,?@=A?CBC;BDD@CBCCCCCCC@C@BB>ADB@CCCBCCBBBCCCBBBCC@CCBB@B?@?ABBB?A=A:::;DDCCCCC?CCCABB?BB?>>?999CCC>A??<998888%8A;@999BAAA?:><>>BB7:7;@BBB?AAA@>=?2:5:AA=BBB?BBBCCBBBBBBCCBBBCCBBBBBBACC?A???B@BAAA9=;7>??@
@ATNG8:04454:06453
GATGGTAGTGCGTGAGAGAGAGACCCAGAAGATCAGGAACTCTAGAAGAATTCAGATTTTTAACACGAGAGTAAACGTAAAAAGAAGGTTTTACAAGACTCACGTTAACAATATTGCAGCAGTACGCACACAATCGAAGCGCAGTAAGGATGGCTAGTGTAACTAGCAAGAATACCACGAAAGCAAGAAAAAAGAAGTACGCTATTAACTATTAACGTACCTGTCTCTTCCGAAACGAATGAGTACACACTCTCATATGACACTACCATCGTTATCGGAAAGTCT
+
844<9>DCDDCABBCCCCCCDDEED9BBEBCCCDA@?A@BBDCBBC?AC@C?CCCBCBBB3B?CCAABBBBAA@8=>9;;;;*;A@B5;;;6;CC@EBBBCCECB?B?CC?CDD?BBBBCCCCCCCBBBDCC?CCCC<@@BBBBAB>B@DCB?BBBCDAAA@CCAAAA?DE@888488??>8@>>;999999%9>;?97:BAB@=:=:9;AC2;7;?BBB?BCBA@@@5:8:CC>CCC@CCCBBBCCBBBBBBCCBB>BBBBBBBB?BBBBC?CCCC@BA<B999
@ATNG8:04457:06470
GATGGTAGTATCTGCAACTCTGTCCAGAAGATCAGGAACTCTAGAAGAATTCAGATTTTTAACACGAGAGTAAACGTAAAAAGAAGGCTTACAAGACTCACGTTAACAATATTGCAGCAGTACGCACACAATCGAAGCGCAGTAAGGATGGCTAGTGTAACTAGCAAGAATACCACGAAAGCAAGAAAAAAGAAGTACGCTATTAACTATTAACGTACCTGTCTCTTCCGAAACGAATGAGTACTATAGACTATCTGAGACTACCATCGTTATCGGAAAGTCT
+
9//0;<<DCBB?@@@G@BBDBAAB@CDB@BBDBA@<@6;;ABB;;9;B@C@CBBDCCCC5B?BBEBBBCCBAD>A@@BBBC5BG@D@;;8:AA=BBBBCCCDD@D@BB@CDC@CBCCDBBBCCCDGDCAA?@BBB>A@BBAAAA>A@D@@=@AA;;;CC@EDBB@A<00-0>;5;>AAA<>=>;::9999%9<;<>?BB=CDC5665=@C8>;>@BCD?BB@@???>A?BDB=B::69??BCDDCBBBC???BC@?@BFBBBAA>A999B=??CC?AB<A???
@ATNG8:04464:06465
GATGGTAGCATCATGCATATCTCACCAGAAGATCAGGAACTCTAGAAGAATTCAGATTTTTAACACGAGAGTAAACGTAAAAAGAAGGTTTTACAAGACTCACGTTAACAATATTGCAGCAGTACGCACACAATCGAAGCGCAGTAAGGATGGCTAGTGTAACTAGCAAGAATACCACGAAAGCAAGAAAAAGAAGTACGCTATTAACTATTAACGTACCTGTCTCTTCCGAAACGAATGAGTACTGCGTCTCACTCTCGCCTACCATCGTTATCGGAAAGTCT
+
ABBB@CCBBBBBDCCCCBBBCCCCD?CCD@CBBBCB@B@CCBBCDD?AA=A?BCGBBBBB3B@BCCABBBC>>>7<>9:;;;*;B>B5;;;6;CC?CBCBFDCCC?C@CD?BBC?CCBBBCBBBBCEEDBBB@DCBB?BBBBBB@@>B@CCC@CBBBAACC@CCCAAA?BB?>>>=@@ABB>BBA>@AAAB3BB?B@>?BCBBB:=:==>?5;6;=BBB@BCAA@@@5:8:BC=CBB?BBBBBBBBBBB@@@C@??BBBBB?BAA>AAAAG@BBAC?BB<B998
@ATNG8:04467:06475
GATGGTAGGCGACATACATACGCGCCAGAAGACAGGAACTCTAGAAGAATTCAGATTTTTAACACGAGAGTAAACGTAAAAAGAAGGTTTTACAAGACTCACGTTAACAATATTGCAGCAGTACGCACACAATCGAGCGCAGTAAGGATGGCTAGTGTAACTAGCAAGAATACCACGAAAGCAAGAAAAAAGAAGTACGCTATTAACTATTAACGTACCTGTCTCTTCCGAAACGAATGAGTACAGAGAGTACGATATGTCTACCATCGTTATCGGAAAGTCT
+
:5:=7;@@=@BBBCCBCBBCDDB?@>@DD?BBCCB?B=A@BCCBB@BE@B@BBCBCCCC3C?AABBBBBBBBA;A@@@@@@0@B=B5;;;.<DC@CCCCC@@@@<@=A@<@@D@BC;;;GDGDBAABCCBB?BA@@@@DBBBBB;A=A::6;BBBCCDD@CCDBAB?BD?BBA?A@@BC<A<<88999::%9=;>?=?BAAAA=B<AA>=9=;??BBB?BDBB???<?=@@C=A::49@@???BBCCBCBBBB???BBBBBAAA=>>>@@8==:958>19///
@ATNG8:04474:06486
GATGGTAGTGTGTCTCTGAGAGTAGTACTCATTCGTTTCGGAAGAGACAGGTACGTTTAATAGTTAATAGCGTAACTTCTTTTTTCTTTGCTTTCGTGGTATTCTTGCTAGTTACACTAGTCATCCTTACTGCGCTTCGATTGTGTGCGTACTGCTGCAATATTGTTAACGTGAGTCTTGTAAAAACCTTCTTTTTACGTTTACTCTCGTGTTAAAAATCTGAATTCTTCTAGAGTTCCTGATCTTCTGGGATGTGTGCGCAGTGCCTACCATCGTTATCGGAAAGTCT
+
///:177?:>:<<==>BBBBBAA@?A@99<5526ABC<BB?C<@@CCCCC@A@A;;;)9;@99;9=:<A<CCAA:>A2955555#5::15555)5<<<7=65.55595559;79>>9=9555<@B=@>B::9:99929B@B?BDCB@>@@@:::@A@:;6;BA;AB=@=@@?==>@992700000'0)0)//:::)//>=>/55//77///93::::(999//)/)/;59995555.5.5<<=>@666<;694444:::<<<==;;4999299>=>499??299)559:
@ATNG8:04438:06545
GATGGTAGCTCGCTGATGATATCTCCAGAAGATCAGGAACTCTAGAAGAATTCAGATTTTTAACGCGAGAGTAAACGTAAAAAGAAGGTTTTACAAGACTCACGTTAACAATATTGCAGCAGTACGCACACAATCGAAGCGCAGTAAGGATGGCTAGTGTAACTAGCAAGAATACCACGAAAAGCAAGAAAAAAGAAGTACGCTATTAACTATTAACGTACCTGTCTCTTCCGAAACGAATGAGTACACATCGTCGTGTCGTGCTACCATCGTTATCGGAAAGTCT
+
?@@@5:;;?A=>CCBBBC@@ABBBC=A<;79BBBBB@C?ABCBBBC=>>2505::88888'87:;@=CCBBBBB>BABCDCC2@@>@?BCC;CDDABCCBBBA@@;A>BB>BDD?BB@@@BBBBBBAAA@@D@ACBB>BAB;;:;99=?@@?<CCCBBBCC>A:::AA>AB;??=/888899*9<<89:::::%:><;947==@@A;<<89A@:><>AFBB?CC@@@@@596:AA;BCC@BBCAAABBBBBBBBCBBC???CBBBBC@BBBBD@CCBB?BC>BB??
@ATNG8:04439:06536
GATGGTAGCTCGCTGATGATATCTCCAGAAGATCAGGAACTCTAGAAGAATTCAGATTTTAACACGAGAGTAAACGTAAAAAGAAGGTTTTACAAGACTCACGTTAACAATATTGCAGCAGTACGCACACAATCGAAGCGCAGTAAGGATGGCTAGTGTAACTAGCAAGAATACCACGAAAGCAAGAAAAAGAAGTACGCTATTAACTATTAACGTACCTGTCTCTTCCGAAACGAATGAGTACGTGTGACGTACGTGAGCTTCCATCGTTATCGGAAAGTCT
+
844>7;ACCC>CCCDCCCABAAABCACCCAECCCA@?@?A@CCCCC@CC?C?CBBBCDD9A>ABBBCCDBBBA9@@;;;;;*;@=A5;;;6;BB?CABACCDCD@C@BB@BAB@BBBCDDDDBBBBBBBCE@D@@A>@AA@AB??<@@C@@?@BCBCCCB?BBCBCDAAA>ABB=@@??=5>::39=<<>.?A?BBAACCAAA<A=@@A@9<6=<ABB@DCAAABB<@<@@@9AAA>BBBACCDBBBCCCCCBBBCDAAABC@C=??BAA=ABBB@CC?DBBB
@ATNG8:04442:06549
GATGGTAGAGAGAGCTCTCTCATCGTACTCATTCGTTTCGGAAGAGACAGGTACGTTAATAGTTAATAGCGTACTTCTTTTTTTTGCTTTCGTGGTATTCTTGCTAGTTACACTAGCCATCCTTACTGCGCTTCGATTGTGTGCGTACTGCTGCAATATTGTTAACGTTAGTCTTGTAAAACCTTCTTTTTACGTTTACTCTCGTGTTAAAAAATCTGAATTCTTCTAGAGTTCCTGATCTTCTGGTAGATATGCATGATGCTACCATCGTTATCGGAAAGTCT
+
:55D?CBABCCCCBBA@@@A@;=>BAABBBBB>BAAA>CCBD?AACCDFG@CCDBB>B@GDDC?C?B@;?BBB??033888888"8333(33;<6<886;;////;;;8::;BB>@@7@@@7B?@@??><<A6ABA=:=>>=>>@>>>>>>@@@B=>>=<>>1818?>8==?>>:>@@?>2?5;577;;;.=88==-52229::666/57777%7768:*/(/859999=;;4949:=>9>055B>>9@A>>>;;;AAB;:;>=B?A>;;;6;:>>198)8>>>
@ATNG8:04446:06509
GATGGTAGATACTCGCTGATACACCCAGAAGATCAGGAACTCTAGAAGAATTCAGATTTTTAACACGAGAGTAAACTGTTAAAAAAGATGGTTTTACAAGACTTCACGTTTAACAATATTGCAGCAGTACGCACACAATCGAAGCGCAGTAAGGATGGCTAGTGTAACTAGCAAGAATACCACGAAAGCAAGAAAAAAGAAGTACGCTATTAACTATTAACGTACCTGTCTCTTCCGAAACGAATGAGTACATAGATATACGTATAGCTACCATCGTTATCGGAAAGTCT
+
74::5:555;=<<A@@@@999:96=4<<>15559:A>B?B@@@?@?<@@=?7=??<<<<<,;/33988;=3//9(////(/////#////68;;/;;;*////(/8333<(3,393733,375:=::656<<;9;<;4:;;;5;@@@BA@@=A=@AA=@CBBBCBC@DD@@@C@AA>@CC?A@BCC8:>=2969999%6;6///:6=9:@>B>BBBC>B?::BBD@BBBBBAA=@>AAA<BAA>AAA998@?@?BBBBBCBA>>?999BAA?BB?@B?BBAA>?C>AAAA
@ATNG8:04448:06507
GATGGTAGTATCTGCACACTCTGTCCAGAAGATCAGGAACTCTAGAAGAATTCAGATTTTTAACACGAGAGTAAACGTAAAAAGAAGGTTTTACAAGACTCACGTTAACAATATTGCAGCAGTACGCACACAATCGAACGCAGTAAGGATGGCTAGTGTAACTAGCAAGAATACCACGAAAGCAAGAAAAAAGAAGTACGCTATTAACTATTAACGTACCTGTCTCTTCCGAAACGAATGAGTACATAGATATACGTATAGCTACCATCGTTATCGGAAAGTCT
+
////)/7@@BCBBDCCBBBCBC?AA;AA@=AB;;;A:@<@@D@@?@<@>8=9;;995>=>+=8BB==B???899,98;@A@@1@@;=8>@@8@BBAHBBBCCEBB?B@CC@CBB?BBBBCCCCCCCDCDCCC@BBBB@BBBCCBB?A=A@@>ACCCCCBB?AAABCC@BB??>?<??@@@9>==9::9999%9?<??=?B@>=>=C:<<@A2;6;>A@A?AA@@=::3:3:==6<??9>?>ABBBBDDBBBAB@@AA>>>>?;;;<@DDAB=??AA<AB9>778
@ATNG8:04454:06530
GATGGTAGGCGTGTGAGAGTCTGCCCAGAAGATCAGGAACTCTAGAAGAATTCAGATTTTTAACACGAGAGTAAACGTAAAAAGAAGGTTTTACAAGACTCACGTTAACAATATTGCAGCAGTACGCACACAATCGAAGCGCAGTAAAGGATGGCTAGTGTAACTAGCAAGAATACCACGAAAGCAAGAAAAAGAAGTACGACTATTAACTATTAACGTACCTGTCTCTTCCGAAACGAATGAGTAACAGAGAGTACGATATGTCTACCATCGTTATCGGAAAGTCT
+
9:;D?CBB?BCBBBCCAAA?@@;;;29CE@FCCBBB>A<A@CBBBB>BE>B>BBAAAAAA2B?BCCBCBBBBBB>BBCDDDD3A@;@8???5?@@=AAAABB@@A>@=AC?B@>:==>>>AA@@C>>@>>>><<<<=4::==<<:;;1;8==@=A????CBB@BBBC??<?C?ABB>AABAA8<982:9999(9=9====;;;??>5;5;???;@<A:;:><>=<9666)/)/:<1;??;<:;;/0)/:::>@@@;;;A???==>@@A<??@@@<ABBB;??8<999
@ATNG8:04468:06534
GATGGTAGAGTACAGTGTAGTAGACCAGAAGATCAGGAACTCTAGAAGAATTCAGATTTTTAACACGAGAGTAAACGTAAAAAGAAGGTTTTACAAGACTCACGTTAACAATATTGCAGCAGTACGCACACAATCGAAGCGCAGTAAGGATGGCTAGTGTAACTAGCAAGAATACCACGAAAGCAAGAAAAAAGAAGTACGCTATTAACTATTAACGTACCTGTCTCTTCCGAAACGAATGAGTACACATCGTCGTGTCGTGCTACCATCGTTATCGGAAAGTCT
+
@;??@B=BC@A@DDCAABBBBHFAA?ABC=AACCBA>B=@@BBBCB?BD@B>A@@@@A@@2@>ABBBBCCCB@?6>=9;;;;*;C5:2:@@3@BB@CBBBBCB;;:;?BB@BBB?CDCCCCFDCCCCCBCCC@BBBB>@@CCBBBC>C?C::;;CCCCCCC?AAACCCACC?AAA>ABBBB<?>>;99::::%:?;??>?BBBBA<A:=<>=5:5;<@@@=@BAA?@?@C?BBB=AAA?BBBBBDCCCBBB::;BCCCCBCBBBAA?B:::B@BBBA?CF>BBAA
@ATNG8:04477:06522
GATGTAGTAGTACACTAGTCATACCAGAAGATCAGGAACTCTAGAAGAATTCAGATTTTTAACACGAGAGTAAACGTAAAAAGAAGGTTTTACAAGACTCACGTTAACAATATTGCAGCAGTACGCACACAATCGAAGCGCAGTAAGGATGGCTAGTGTAACTAGCAAGAATACCACGAAAGCAAGAAAAAAGAAGTACGCTATTAACTATTAACGTACCTGTCTCTTCCGAAACGAATGAGTACTATAGACTATCTGAGACTACCATCGTTATCGGAAAGTCT
+
=;;CBCCCCABBCDCDCCEGBCA@>@BB?BAAA;:6;=@BDCCCC@CD@D@CABBBAAA1@=@DDCCCEDCBA;>>;;;;;*;A?A@BDD<DGCACBFCBBBCC@B@BB@BBB?BCCBBBCHCCBABADCC?CBBB>AABCBBBB>A=A@@>@DDEBBBC?BBDCBA?BC@889=AA@@@;<99299::::%:@<A:9:B?@??<A688A@:=:=>AAAABDA@@??;@;?AD=B??;988ABBABBAAAAB@@@@@@BA@A@::3:999C@CEBE?BB=B9::
@ATNG8:04481:06548
GATGGTAGCGCGACGAGCGTAGACCCAGAAGATCAGGAACTCTAGAAGAATTCAGATTTTTAACACGAGAGTAAACGTAAAAAGAAGGTTTTACAAGACTCACGTTAACAATATTGCAGCAGTACGCACACAATCGAAGCGCAGTAAGGATGGCTAGTGTAACTAGCAAGAATACCACGAAAGCAAGAAAAAAGAAGTACGCTATTAACTATTAACGTACCTGTCTCTTCCGAAACGAATGAGTACGATGAGAGAGCTCTCTCTACCATCGTTATCGGAAAGTCT
+
??@C@CBBCCCAAACBBBCCCCBAA>BBB@CBBB@@=@@BBDDCCC?AA=A?BCCBBBBB1A@BBBABBBB>=>7<?9;;;;*;D?B@CCC<CGEAECECBBB??<@?BC@EBB@CBBBBCCCCBBBBCBBB@CCBB>AABBBBBB>A=A?@=@CDECCCC?AAABCC?BB@>>?<??ABB=A@@;::9999%9@<??@?B@BBA=B;?>==:=:>?EDD@CCBAABB?B?BBB>BCD@BBBBCCBBBBBBBBCC>>:::><==>C=@@??B@;;;@=AA:?>>>
@ATNG8:04437:06554
GATGGTAGACATATCGTACTCTCTGTACTCATTCGTTTCGGAAGAGACAGGTACGTTAATAGTTAATAGCGTACTTCTTTTTCCTGCTTTCGTGGTATTCTTGCTAGTTACACTAGCCATCCTTACTGCGCTTCGATTGTGTGCGTACTGCTGCAATATTGTTAACGTGAGTCTTGTAAAACCTCTTTTTACGTTTACTCTCGTGTTAAAAATCTGAATTCTTCTAGAGTTCCTGATCTTCGGGCAGACTCTCACACGCCTACATCGTTATCGGAAAGTCT
+
999C?CCCCBBBCBBBBCCCCBBCCCCCCBBB@ACCD>CC?C?ABABBCC@@AADD?B?CBBB>B?BBBBCCB=C???>>>1848=BBB>BBBB?BBC?@@<>>?BCC@AAABAACA7?=A;@<@@@@@@@@<@B@@;>>@>>>@@@@AAAA>>=<====DD<A<AABAB@@??;?==@@.>)/.....$.7222-367...7335+2785$2:89>5>68818BA?>>@:;7;@>@@@:>=@9@>>>>>???@@@BB>166<9///:5:BBB<CC;B==>
@ATNG8:04437:06566
GATGGTAGTATCTGTCTACGAGAGCCAGAAGATCAGGAACTCTAGAAGAATTCAGATTTTTAACACGAGAGTAAACGTAAAAAGAAGGTTTTACAAGACTCACGTTAACAATATTGCAGCAGTACGCACACAATCGAAGCGCAGTAAGGATGGCTAGTGTAACTAGCAAGAATACCACGAAAGCAAGAAAAAAGAAGTACGCTATTAACTATTAACGTACCTGTCTCTTCCGAAACGAATGAGTACTACTCTCAGAGACACACTACCATCGTTATCGGAAAGTCT
+
:55;7:@BCCBBBBCBBBCBBB;=;@CCC@BBCB;;9<?BADCCBC@CC@GA?>?==>==,?9@@@773?:78;37344444$49258>>?2>>@ABCCCCBBBB@C=@@=@AB?BCDCCBCCGGAABBBCB@CCBB@BCCCDCBB@C?B@@>@DBBBBBB@BBC@@@>AA?C?><>>BCC>@?=:99::::%:B;@AAABBA@@<A:?>??:=:>@CCC@CBAAACC=?=?CD=BBB@BBBBBBBBCCBBBBBB@>>BBBA??AA=A???A<A<9:5;<4<;98
@ATNG8:04437:06584
GATGGTAGTACATGATAGACGACACCAGAAGATCAGGAACTCTAGAAGAATTCAGATTTTTAACACGAGTAGTAAACGTAAAAAGAAGGTTTTACAAGACTCACGTTAACAATATTGCAGCAGTACGCACACAATCGAAGCGCAGTAAGGATGGCTAGTGTAACTAGCAAGAATACCACGAAAGCAAGAAAAAAAGAAGTACGCTATTAACTATTAACGTACCTGTCTCTTCCGAAACGAATGAGTACCTCTCAGACGCTCGTCCATCGTTATCGGAAAGTCT
+
::49.448899:<<??@?@?BBB@?<955.5:;;<<=<7;;<::9939:.4.59=@B@@@+@9<9<>>0/////;1;//////$4;7;.555&5996;EBB@@@:945?@>:?<=055;;;=;<:>@:;;@ADADDCEFCCC;;;A@=A<AAB=BBAAB@;;7;@?>@@<@=7;;;08888=1=99199::999#9998>8A>?BB=?=>88>C@B@BBCCD@;;:@???7;6;CC=CBC@CAABBDE?CBCBBBBBBBBBBBB?FBBBB??;;A8==5888=
@ATNG8:04441:06576
GATGGTAGCAGACGTGACAGAGCGCCAGAAGATCAGGAACTCTAGAAGAATTCAGATTTTTAACACGAGAGTAAACGTAAAAAGAAGGTTTTACAAGACTCACGTTAACAATATTGCAGCAGTACGCACACAATCGAAGCGCAGTAAGGATGGCTAGTGTAACTAGCAAGAATACCACGATAGCAAGAAAAAGAAGTACGCTATTAACTATTAACGTACCTGTCTCTTCCGAAACGAATGAGTACTGCGTCTCACTCTCGCCTACCATCGTTATCGGAAAGTCT
+
944<8<B@AB;:9@BBA@ACCDCDC@BBC?A@CCA@=@=?@@::;C?BB?B?AA@::999)939:??BACC9::,:=;:994$45.5.555&5@==>CCCB@@00-0;>>;@@B@BBBBCBBCCCCCCDBCC@CBBB?BBCCBBBB>A=A:;8;CCCCCCC?CCBBCC>>?;>@@>A@777@?<<637789(96-599AABBE??C=??@A<A<??@AA>AA?AAAA>A;@A@;A??9?ABBBBB::9BBBBCBBCCBBBD@DCC?CCBBB?CBBB?BF>B?:;
@ATNG8:04442:06591
GATGGTAGTATCTGCACACTCTGTCCAGAAGATCAGGAACTCTAGAAGAATTCAGATTTTTAACATCGAGAGTAAACGTAAAAAGAAGGTTTTACAAGACTCACGTTAACAATATTGCAGCAGTACGCACACAATCGAAGCGCAGTAAGGATGGCTAGTGTAACTAGCAAGAATACCACGAAAGCAAGAAAAAAGAAGTACGCTATTAACTATTAACGTACCTTTCTCTTCCGAAACGAATGAGTACTACTCTCAGAGACACACTACCATCGTTATCGGAAAGTCT
+
74487;ACBDCBBBBDCCCD@BBCCGBBBAICBBBB7;6;BBBBBDACD@C@@@???@=@,?;@:98B?===78838A<====+55258;==1===6<<==<<<?>49=??9?@A?CCA@DBBCCCCCCCCBC?BC@A>@BBBBBAA>B@CBB?BBBCCCBA?BBCBBB>AA<???:??99929??;::::9:%:?<?:8:CAAAA<>7:9??8?;>?BBD@CC>CECC=?=@AB=BBB?BCCCBAAABBBBBBBBBBCBBBBBBBB?ABBBB>BBBB>@@9?=<<
@ATNG8:04444:06598
GATGGTAGCGCGACGAGCGTAGACCCAGAAGATCAGGAACTCTAGAAGAATTCAGATTTTTAACACGAGAGTAAACGTAAAAAGAAGGTTTTACAAGACTCACGTTAACAATATTGCAGCAGTACGCACACAATCGAAGCGCAGTAAGGATGGCTAGTGTAACTAGCAAGAATACCTCGAAAGCAAGAAAAAAGAAGTACGCTATTAACTATTAACGTACCTGTCTCTTCCGAAACGAATGAGTACGATGAGAGAGCTCTCTCTACCATCGTTATCGGAAAGTCT
+
BBBC?BBABBBBBBB@AACDCCAAA<@A@=AAAD::6;>ABCCCCC@;;6:=CAABCBCC3C=@@C:9:BBABD>98;B@@@0@B694:AA7BCC@CFCCBCD@@=@>AA8;;B?CCBBCCCCCDGCCBBCC?BDAB?ACCBBBBB@C?BBB@CBBDA@@B@BBCBAA>AB?BBA>B999A8<<<8889999$8;17;<<==AA===755>>9@<>>AAA?AAA@A@@8:79AA9AAA>ABBBBBBBBBBCCBBBB=>=A>===?@<@@??B?A:9:9<=5=;;;
@ATNG8:04448:06574
GATGGTAGTGTCATATGAGAGTGTGTACTCATTCGTTTCGGAAGAGACAGGTACGTTAATAGTTAATAGCGTACTTCTTTTTCTTGCTTTCGTGGTATTCTTGCTAGTTACACTAGCCATCCTTACTGCGCTTCTATTGTGTGCGTACTGCTGCAATATTGTTAACGTGAGTCTTGTAAAACCTTCTTTTTACGTTTACTCTCGTGTTAAAAATCTGAATTCTTCTAGAGTTCCTGATCTTCTGGAGATATCATCAGCGAGCTACCATCGTTATCGGAAAGTCT
+
454=:>===?<?BDCBBBCCCCCDCBBCCC;;6;AA@9BB=B?C@A@CCC@CCEEC?C?CCCC?E@BBCDCCCCD>@@@@@0@B=C;;;8;BBBAECD@CC?BACCCBACCCCCDCGADBB@B@BBBCCAABACCCC@CAAACCCCCCCCCBBBB?BCCABB@B@BCBEDCB;;6;??@@9@>A5;;;;;*;CCDF=BCFBB;=;CEIKEHI5CAACC?A?AA<@BBCCBC?BAAA@CBB?BBC?CCBCCCBBFCCCCBBCCDCC@CBBBC@CCCC@CC=BBBB
@ATNG8:04449:06550
GATGGTAGACACGTGTGCTCTCTCGTACTCATTCGTTTCGGAAGAGACAGGTACGTTAATAGTTAATAGCGTACTTCTTTTTCTTGCTTTCGTGGTATTCTTGCTAGTTACACTAGCCATCTTTACTGCGCTTCGATTGTGTGCGTACTGCTGCAATATTGTTAACGTGAGTCTTGTAAAACCTTCTTTTTACGTTTACTCTCGTGTTAAAAATCTGAATTCTTCTAGAGTTCCTGATCTTCTGGACGACGCGCACTGACACTACCATCGTTATCGGAAAGTCT
+
344<9>CCCCCDC?CA@@=DICGCCBCBCCBC?CBBB>BB@CB@AAEEDC?BCBCB@C@CCBB?B@CBAAACCCC?BBBBB1486B???:?BBD?CBA=@@000:9995:?AAABBB6:8AAA:AA???>AA=AA<<187>>>>@@???@AA==><;;;>AA:=:=A@@@A@@@<A@AAA5A<@<@AAAA/AC:::2:66///976:08885$2888949688489::7779>9>@;<<<7;;A;@9898;;>>?;;:>>>77//+/<:6616;::46918://
@ATNG8:04455:06568
GATGGTAGCAGACGTGACAGAGCGCCAGAAGATCAGGAACTCTAGAAGAATTCAGATTTTTAACACGAGAGTAAACGTAAAAAGAAGGTTTTACAAGACTCACGTTAACAATATTGCAGCAGTACGCACACAATCGAAGCGCAGTAAGGATGGCTAGTGTAACTAGCAAGAATACCACGAAAGCAAGAAAAAAGAAGTACGCTATTAACTATTAACGTACCTGTCTCTTCCGAAACGAATGAGTACTGCGTCTCACTCTCGCCTACCATCGTTATCGGAAAGTCT
+
BCCC?CCCCABBCCBBBDCBCCBBB@CCD@DDDDAA>A?CBBBBCC@AA?A?ACCCCCCC3B?ABBBBBBBBBB=BBCCCCC5BA=@5;;;.;BDACDBCBBB@??@@CC?CBB@BCCBBDCCCCBBBBBBC?BBCC>A@BBBBBC>C?BBB?BBBCCDCA>BBBBBB@BB?999<@@???8?@@;::9999%9A;@?@?CAAA@;D:??AA;@;@ACCC?BBBCAAA=?<?AA<BCD?BBCDCBBAAAB@@@AAA@BABAB?AAB?ABBBC@BCAB?BC>B999
@ATNG8:04461:06552
GATGGTAGTGTCAGTGCGCGTCGTCCAGAAGATCAGGAACTCTAGAAGAATTCAGATTTTTAACACGAGAGTAAACGTAAAAAGAAGGTTTTACAATACTCACGTTAACAATATTGCAGCAGTACGCACACAATCGAAGCGCAGTAAGGATGGCTAGTGTAACTAGCAAGAATACCACGAAAGCAAGAAAAAAGAAGTACGCTATTAACTATTAACGTACCTGTCTCTTCCGAAACGATGAGTACTATAGACTATCTGAGACTACCATCGTTATCGGAAAGTCT
+
6779699;@B@=BB@;@=BCBCBCB9<BB@B>??99.55596==>>:@@5>499=78999)99@?ABBBC@?@D?CBCCDDD5BB>A5;;;.<AA=ACDBB@@00-06<>:==@;@>@;;;ABBB@A@CDCB@BBAA<@@@@AABC?C@D;;8;BBBBB??;@@@@??<A><000,00>@@7@>>9000000%-80----::77:;>4;<773996599949B==@@@;>2999/999878<7778;=<=>@?==@@978;==7707777A=B@BB>CC>A899
@ATNG8:04467:06551
GATGGTAGTATATCGCGTCGCTATCCAGAAGATCAGGAACTCTAGAAGAATTCAGATTTTTAACACGAGAGTAAACGTAAAAAGAAGGTTTTACAAGACTCACGTTAACAATATTGCAGCAGTACGCACACAATCGAAGCGCAGTAAGGATGGCTAGTGTAACTAGCAAGAATACCACGAAAGCAAGAAAAAAGAAGTACGCTATTAACTATTAACGTACCTGTCTCTTCCGAAACGAATGAGTACTACTCTCAGAGACACACTACCATCGTTATCGGAAAGTCT
+
944:5;;??BCCBBBBBBAABCICFA=AA?@AAACD@C>BBBBB@@7@D:>:BBC@AAA@,=:999@@@?A@@A<:89;>>>+<@<@5>>;0?<=?BCCIGED;;5;<;;5;AA=CBB=BBBBCDECCCCIG@C@@@=A@@@AAAC@B?CAA>@BBCBBCD@CBBAAA@A>9>@?0/0@@@7<==;99::::%:><>949@A>AA88758;;+5+2244:5:454899-425<<4<::6888===BBAABBCBAA@CBCCAA@AAC:>>>=A=@@@@=@@7?888
@ATNG8:04469:06599
GATGGTAGTAGTACACTAGTCATACCAGAAGATCAGGAACTCTAGAAGAATTCAGATTTTTAACACGAGAGTAAACGTAAAAAGAAGGTTTTACAAGACTCACGTTAACAATATTGCAGCAGTACGCACACAATCGAAGCGCAGTAAGGATGGCTAGTGTAACTAGCAAGAATACCACGAAAGCAAGAAAAAAGAAGTACGCTATTAACTATTAACGTACCTGTCTCTTCCGAAACGAATGAGTACTGTATCTATGTGTGCGCTACCATCGTTATCGGAAAGTCT
+
@@@B?BCCCBBBBCCCCCCBCBBBB?CBC?BCBD@@=@?BCCCDCC@CD?B?BCBCCCDD2C?AACCCCCC:9939AABMEE5DC@B:BED<BBDACGCCBBB::7;@BB?CA@=@A@@ACGCCDBBBCCBB?BBCC=@@CCCBAA?A?BAB?ACCCBBCC?BBBCBB>AB?>>?4:99::,7==9?BEEFC)BB?AAAAA??==9=<?@@@=B<AACBB?BBBBAAA=?=?CD>BBD?BBCBBBBBBB?>>BBBBCBBAAA>>BA:==>>E>>>>?<?B:?===
@ATNG8:04470:06596
GATGGTAGCACGAGTCACTCATATCCAGAAGATCAGGAACTCTAGAAGAATTCAGATTTTTTAACACGAGAGTAAACGTAAAAAGAAGGTTTTACAAGACTCACGTTAACAATATTGCAGCAGTACGCACACAATCGAAGCGCAGTAAGGATGGCTAGTGTAACTAGCAAGAATACCACGAAGCAAGAAAAAAGAAGTACGCTATTAACTATTAACGTACCTGTCTCTTCCGAAACGAATGAGTACGATGAGATCTCGTGTGCTACCATCGTTATCGGAAAGTCT
+
944;7;CCCCBBBBBBBABBBBCBC@CCE@AAACCC@CABCCBBBF@DD@B>@@?;;;;;;$:3>8<A<<B<<BA=@@AA@A@0@A?CACCC:CCC@BDCCCCCAA?@?DFGCCC?BBCCCCCCHCCAA;;;C>BBCC?BBCCCABA?B?BBB>ABCB;;<B?CBBBBB?@A<999399:9489?<999998%87/7??@@@@@>7959<==6=<==A;;;;CCBABA;=;?==6?@@=ABCBB@?@BBBBBBCC@?????876@@<A@@>A8<><>;BA9?:88
@ATNG8:04474:06578
GATGGTAGAGAGTGCTCTCTCATCGTACTCATTCGTTTCGGAAGAGACAGGTACGTTAATAGTTAATAGCGTACTTCTTTTTCTTGCTTTCGTGGTATTCTTGCTAGTTACACTAGCCATCCTTACTGCGCTTCGATTGTGTGCGTACTGCGCAATATTGTTAACGTGAGTCTTGTAAAACTTTCTTTTTACGTTTACTCTCGTGTTAAAAATCTGAATTCTTCTAGAGTTCCTGATCTTCTGGTGTCTGATCTGTATCACTACCATCGTTATCGGAAAGTCT
+
:9:C?CCDCBABCCC@@@CCCDCEAABCCC@@?@BBB=BBAC@CECCCCC?CDDDC@C?BABBAD@BBBBCCCCC?BBCCC3BB@CCBB>BCCC?CBC?BB798?CBB?BBBBBABA>AAA>B>@BBBBA@=<@A?@;?@@AA>><>CCBB::;;>>>=DD<A<AA@@@@BBB=AAAAA5;::3:?>@@/=;;;=6;/////>>?><>@@A/@=>=>:>:>>;>AAA;;;=D=AADCCA:?>B>===>>?AAAAD;;=AAAA>@9>A?@@=?;::/65(6;=:
@ATNG8:04476:06582
GATTAGTACATGATAGACGACACCAGAAGATCAGGAACTCTAGAAGAATTCAGATTTTTAACACGAGAGTAAACGTAAAAAGAAGGTTTTACAAGACTCACGTTAACAATATTGCAGCAGTACGCACACAATCGAAGCGCAGTAAGGATGGTAGTGTAACTAGCAAGAATACCACGAAAGCAAGAAAAAAGAAGTACGCTATTAACTATTAACGTACCTGTCTCTTCCGAAACGAATGAGTACGAGAGTCAGAGCAGAGCTACCATCGTTATCGGAAAGTCT
+
?@A@CBCCCDCCACCCCC?@?CC?CBC?CCCCBB?B?BBCCBBC@BC@C@CAB999::*;>BBCDHCCCBB@:@A::::;*;A=A4;;;.;CCACCICCBDBB>B@CB@BBD?BAAACBACABBCBCCCC@CCBB?BBCCCCCB?C@CCC@CCCCCCC?BBCCBB?CDA???@CC???9=??;999999%9@;@999BBBBE?B>ABCC?B?BACBB>AAAA@@@<@;@AB=BCC@CCCAAACCCDBBBBBCAAACCA?A@<<:=@?@C>ABAC?BB<B866
@ATNG8:04477:06570
GATGGTAGATATATGCACGCTCTACCAGAAGATCAGGAACTCTAGAAGAATTCAGATTTTTAACACGAGAGTAAACGTAAAAAGAAGGTTTTACAAGACTCACGTTAACAATATTGCAGCAGTACGCTCACAATCGAAGCGCAGTAAGGATGGCTAGTGTAACTAGCAAGAATACCACGAAAGCAAGAAAAAGAAGTACGCTATTAACTATTAACGTACCTGTCTCTTCCGAAACGAATGAGTACATAGATATACGTATAGCTACCATCGGTTATCGGAAAGTCT
+
<BBB?CC9;95D@>@>;999;;;;B?BED@CCDBBD?B?BBBDCBA?AB?CACCBBBBCC3B?BCBBBBBBB@B:@A>??@?,>C9?4;;;.;BB?BBCCGCFCC?B@CC?CCC@CCBCCCDCCCCAAADCC@CCCC>BABBBCBB?B?B?@?@CCCCCCC@CAACCC?CC?BBB?AA@@@<AA@;99998(9A?BBAACBBBB??7;:@@<?<?>BAA?ABAAAAA797:AA=BCC?CBBBCDD???BBC??::9A=;;;;;9:753..(/599::89908///
@ATNG8:04481:06583
GATGGTAGATATATGCACGCTCTACCAGAAGATCAGGAACTCTAGAAGAATTCAGATTTTTAACACGAGAGTAAACGTAAAAAGAAGGTTTTACAAGACTCACGTTAACAATATTGCAGCAGTACGCACACAATCGAAGCGCAGTAAGGATGGCTAGTGTAACTAGCAAGAATACCACGAAAGCAAGAAAAAAGAAGTACGCTATTAACTATTAACGTACCTGTCTCTTCCGAAACGAATGAGTACACATCGTCGTGTCGTGCTACCATCGTTATCGGAAAGTCT
+
A@AB?AACA@<=<<BBDCCCBBBDB?CCC@BBAA::7;>BABBBDB?BB?B?BC?78988)9>AABBBBAB???5=@:;;;;);C;=5999&5@=9?CCCCBE;97;@BB?BBB>BBBCCBCBCCCCCCCDD?CCCC?ABACCDCC@C@CAA?ABBCCCCC?CCBBBC?BB?>>?;??BBB>A>>99:9999%9939@?ACCBB><@<@@AA<@<@ACBB@BBCA@@?<?9??@9@@@<:9:BABBB???BCAAACCAAABBBCBB?BAAAD?BBCC?CC=CDAA
@ATNG8:04434:06610
GATGGTAGCACACGAGATCTCATCGTACTCATTCGTTTCGGAAGAGACAGGTACGTTAATAGTTAATAGCGTACTTCTTTTTCTTGCTTTCGTGGTATTCTTGCTAGTTACACTAGCCATCCTTACTGCGCTTCGATTGTGTGCGTACTGCTGCAATATTGTTAACGTGAGTCTTGTAAAACCTTCTTTTTACGTTTACTCTCGTGTTAAAAATCTGAATTCTTCTAGAGTTCCTGATCTTCTGGGTCTACGCTCGTCGCGCTACCATCGTTATCGGAAAGTCT
+
;55C;>CCDBBBAABCCCCCDBCCCBBBCCBB@BDDF>CC@C@CCCCCCC@CCCBB?C@CBCB@C@BCBBBFGBB?ABABA2BD?CCBC>CCAA>AAA=@B=@?ADCC?AABBBBBB>BBB>B>BC=@=@>>=A>>?:>>A;>>@AAAAAA@>>><>>><AA=C<AACAA???A<AADDD5B;>:;:::9)9=<<=0;;;;;;C>>?<AABA/A@@@A=A=>>;>AAA;<;=A7;;DDBB:==AD9@@===?@AAA>==>@AAA?;AAD??:>@AA<AA:@;;:
@ATNG8:04452:06630
GATGGTAGCGCATATCAGCGCAGCCCAGAAGATCAGGAACTCTAGAAGAATTCAGATTTTTAACACGAGAGTAAACGTAAAAAGAAGGTTTTACAAGACTCACGTTAACAATATTGCAGCAGTACGCACACAATCGAAGCGCAGTAAGGATGGCTAGTGTAACTAGCAAGAATACCACGAAAGCAAGAAAAAAGAAGTACGCTATTAACTATTAACGTACCTGTCTCTTCCGAAACGAATGAGTACTATGTAGAGCTCTATACTACCATCGTTATCGGAAAGTCT
+
@<@D@A@@;9:?;59AB;;:BABCD>BBC@CCGDDC9;8;@A@ABB?BB?A>AAABDECC5C?AABBBAA<CBC=B;;6@@@+B=8;295909@A??GBA@DA;;5;;?>;:;9<A@A@@@A@@@AA@@@CD>BB;=;;DDCBBBB?B@JBA?ACCCDBBB?@A@BB@:00-00/499/33(3771333333#3948<88==A@<><?==BB?C@C?CCC@BBCAAA@=@=@BB=BDC@A@?CCCDBBB???BBBBBBBBBBBBCE?@@@@B@BA@@;??8>A>>
@ATNG8:04463:06639
GATGGTAGTGTGTCTCTGAGAGTAGTACTCATTCGTTTCGGAAGAGACAGGTACGTTAATAGTTAATAGCGTACTTCTTTTTCTTGCTTTCGTGGTATTCTTGCTAGTTACACTAGCCATCCTTACTGCGCTTCGATTGTGTGCGTACTGCTGCAATATTGTTAACGTGAGTCTTGTAAAACCTTCTTTTTACGTTTACTCTCGTGTTAAAATCTGAATTCTTCTAGAGTTCCTGATCTTCTGGATAGCGACGCGATATACTACCATCGTTATCGGAAAGTCT
+
;55<8<ADCB?@?CBBDBBBBCBBBBBCBBBB@BBBB=AD@C@BCBBCCC?BBCCD@C?CCCC@C?CCCCBBCCEACCCCC5CC@CCCD>CBBC@CCCAHI@BCBCCCACCDCCCCC@BBB?C?CCCCCBBB?CCCD@BBCCCCBBCCCCBCBCC?CCC?AA>A@BBBCBCEBB?BCCDC;D@F?AACCC5BCCCC=CCCEEECEBB6:::-;A?CD?B?@C@CCBBBBB@C@BCCCCC?@::8;CFCFCCCCBCCDDCCBBBB@BBBBC?CCCD@BB<B?@@
@ATNG8:04463:06648
GATGGTAGATATATGCACGCTCTACCAGAAGATCAGGAACTCTAGAAGAATTCAGATTTTTAACACGAGAGTAAACGTAAAAAGAAGGTTTTACAAGACTCACGTTAACAATATTGCAGCAGTACGCACACAATCGAAGCGCAGTAAGGATGGCTAGTGTAACTAGCAAGAATACCACGAAAGCAAGAAAAAGAAGTACGCTATTAACTATTAACGTACCTGTCTCTTCCGAAACGAATAGTACTACTCTCAGAGACACACTACCATCGTTATCGGAAATTCT
+
BBBB?CDDBBDBBBDCCDHCBBBBC@CCC@BBBCBB@B@BBBAAAC@BB?B@CCA@AAAA2@?BCCABBAA98828?9;;;<*<A=?;@BB8CCC@BCCBCCC;;9;=??<B;:75?@@BCCCCGBAABBBB?@@@C?CCCCCCCC?B>BBB?BBBCCBBB?AACCCC?CE@989?BBCFE?B?@<?CCCC3BB?AAABBBBBA;A:>>?@<?<>>BBA?BAAABBB@B?CCC=CCD?BBCCBBBBBBBBDCCAAAABCABAAA=@>==A<??==8==7<;>@
@ATNG8:04472:06640
GATGGTAGCTCTGCTCTGACTCTCGTACTCATTCGTTTCGGTAGAGACAGGTACGTTAATAGTTAATAGCGTACTTCTTTTTCTTGCTTTCGTGGTATTCTTGCTAGTTACACTAGCCATCCTTACTGCGCTTCGATTGTGTGCGTACTGCTGCAATATTGTTAACGTGAGTCTCGTAAAAACCTTCTTTTTACGTTTACTCTCGTGTTAAAAATCTGAATTCTTCTAGAGTTCCTGATCTTCTGGTGAGATATGCATGATGCTACCATCGTTATCGGAAAGTCT
+
@>>B?CBBCBBA@@@BBBBBCCCCCCBBBB@@=@BCB>BDGDCBABBBCC@BBBCB=B=@A9;0;?BBCCCBBBB>@@@@@,@?;ABAA<AA;;9;BD?CC@AA@@@CAFDDEFBBB?BBB@C@DD@@@A@@>BCCC@CCCCCBBABBBBBBDCC?CCC?BA@B?CBA@@BBB;;<<;;;;*;8B.96@@?+=BBAA<A?C;AA=@::49999,=@>>>;??BC@CCBBAAA@B@CCDCCD?@@C?CCAAAEECDBBBCCC@@@;;6;AAAB?B@@@=@C<@;;;
@ATNG8:04473:06603
GATGGTAGCACACGAGATCTCATCGTACTCATTCGTTTCGGAAGAGACAGGTACGTTAATAGTTAATAGCGTACTTCTTTTTCTTGCTTTCGTGGTATTCTTGCTAGTTACACTAGCCATCCTTACTGCGCTTCGATTGTGTGCGTACTGCTGCAATATTGTTAACGTGAGTCTTGTAAAACCTTCTTTTTACGTTTACTCTCGTGTTAAAAATCTGAATTCTTCTAGAGTTCCTGATCTTCTGGTATACACACTCGCTCGCTACCATCGTTATCGGAAAGTCT
+
954<9<CCBBBCCDCCBCBCCBCCDCCCBDCB?BBBD>CCAEACCCCCDD@CCCCC?C@CCCC@B@BBBCCCCBC?CCCCD3CB?BBDD>BBCD@BA@=995::@AAB>BABCBBBA?BBD?C?ACAC??>><>@@A:>>@@AAA?AAAA?:::A<=>=8>>=C=A>@@AAA@A<AAAAA5A=A;@@AAA.A<98;)//6///<<9<4:::;+7>@@B=B=;;7;AB?>?>=B<>?A???7;;C=BA@@@A???AAAAAA?@@@A<A???@;@@>>===4;996
@ATNG8:04434:06674
GATGGTAGACATATCGTACTCTCTGTACTCATTCGTTTCGGAAGAGACAGGTACGTTAATAGTTAATAGCGTACTTCTTTTTCTTGCTTTCGTGGTATTCTTGCTAGTTACACTAGCCATCCTTACTGCGCTTCGATTGTGTGCGTACTGCTGCAATATTGTTAACGTTAGTCTTGTAAAACCTTCTTTTTACGTTTACTCTCGTGTTAAAAATCTGAATTCTTCTAGAGTTCCTGATCTTCTGGGCAGACTCTCACACGCCTACCATCGTTTATCGGAAAGTCT
+
@>>A?BBBBCCCCCCCCCCCCCCCECBBBBBA?ACCC=BA?B?CCCCCCC?BBABB@C?CBBB?B>B@ABCCB>=<>@@;B1BB?BBBA;@999;?A@<AB>:99CBB>AABB?@??;@AA;>9>AA><:::;=>>@:==AAA@??@AA???A@@;>=<:??<>:>CC====?A;>>ACB6A=?8:::;;+;==AA7;;@@@??>>>=@BBB/>;;<B=B=@@<@A???@@<@<A???BB:=<AA:A;;;>>@@B???>>>;AAA=>==76637AAD=CC:AA@?
@ATNG8:04434:06676
GATGGTAGTGTGTCTCTGAGAGTAGTACTCATTCGTTTCGGAAGAGACAGGTACGTTAATAGTTAATAGCGTACTTCTTTTTCTTGCTTTCGTGGTATTCTTGCTAGTTACACTAGCCATCCTTACTGCGCTTCGATTGTGTGCGTACTGCTGCAATATTGTTAACGTGAGTCTTGTAAAACCTTCTTTTTACGTTTACTCTCGTGTTAAAAATCTGAATTCTTCTAGAGTTCCTGATCTTCTGGTATGACTAGTGTACTACTACCATCGTTATCGGAAAGTCT
+
>::@9<DBBBBBDCCCBBBCCCCCBBBCCBBB>A?DC>CA?C?CABBCCC@CCBCCAC@CCCB>B@BCCCBBACC?CBEEF5BC?B@AA>@BCDADCC@BB?BBCCBC?BBCCCCCC>B@@=@?CCBBBBBC@BBCC@CECCDBBBBBCBCCBBB?BBC?CC?C?CCCDBCCBB?BDDEE;B@C@BCEEF5CCBBB=A@BCBBBAAA?CDCD5DBAAG@B@BC@BCCCAAA@J@BAACBB?BBB@CCCCBAADGFEBBBCCCCCC@CCC@A>ADBB@BD>B;;:
@ATNG8:04436:06675
GATGGTAGTGATACAGATCAGACACCAGAAGATCAGGAACTCTAGAAGAATTCAGATTTTTAACACGAGAGTAAACGTAAAAAGAAGGTTTTACAAGACTCACGTTAACAATATTGCAGCAGTACGCACACAATCGAAGCGCAGTAAGGATGGCTAGTGTAACTAGCAAGAATACCACGAAAGCAAGAAAAAAGAAGTACGCTATTAACTATTAACGTACCTGTCTCTTCCGAAACGATGAGTACGATGAGAGAGCTCTCTCTACCATCGTTATCGGAAAGTCT
+
?@@C?DCBBCCCCCCCDDCCBBBCCACCC?CCCDCB?B@CBBACDD@BA=A?CDCAAAAA2A?BBBABCBCBB@9<?:;<;<*<C=@?BEE;BBE@BBBBBBB;;6;?BA?CBB=@@BABBCBCCCCBBCCC@CDCC?AABBCBBB?C@CDC?BBCCCCCC?CBBBCB?CC@>>?>AABDC>A@@;999999%9>;>97:DCCCA<A:<<AA=C=CACBB?BCCCBBB?B>BBB<BAAACCCCCACC@AACBBBBBB?>>>>>@A<AAA@B?B>>@@AA:@;:;
@ATNG8:04452:06689
GATGGTAGGTGCACATGAGTGTATCCAGAAGATCAGGAACTCTAGAAGAATTCAGATTTTTAACACGAGAGTAAACGTAAAAAGAAGGTTTTACAAGACTCACGTTTAACAATATTGCAGCAGTACGCACACAATCGAAGCGCAGTAAGGATGGCTAGTGTAACTAGCAAGAATACCACGAAAGCAAGAAAAAAGAAGTACGCTATTAACTATTAACGTACCTGTCTCTTCCGAAACGAGAGTACCTCTCAGACGCTCGTCCTACCATCGTTATCGGAAA
+
:;:<255;7;===696??=<BCC;;7:9;?BBBB@>9>9000:>:@869?B=A<<<==;;(:055<=;999555)5999===(9949.555&/9;)/////79444(438875559<<<>==666>;A<??>D:C@@@@CBBBCCBB@B@CAA>B;;:?A9:69?CCBB<@A?=>;299899*8=?<999988$8857;;;<=8<756;:.//38377@=>155<:::<7<8;;;295=<?;B==6:0/-8--///67733,39949/...(.556066/
@ATNG8:04457:06691
GATGGTAGGAGACACGTCGCACACGTACTCATTCGTTTCGGAAGAGACAGGTACGTTAATAGTTAATAGCGTACTTCTTTTTCTTGCTTTCGTGGTATTCTTGCTAGTTACACTAGCCATCCTTACTGCGCTTCGATTGTGTGCGTACTGCTGCAATATTGTTAACGTGAGTCTTGTAAAACCTTCTTTTTACGTTTACTCTCGTGTTAAAAATCTGAATTCTTCTAGAGTTCCTGATCTTCTGGTATACACACTCGCTCGCTACCATCGTTATCGGAAAGTCT
+
;::D;BBA?CCBBBBBAEBBBBBBBBCBCCCC@CCCC>CD?C?CDCCCBC@CAABB?B@CCBC?C?BBCACDCCD?CBBBB1BB?BBCG=BAAC?CBB?AA998?CCH?AABBBBCC?CCA:>:>ABBA??@<@A@@<:88A;<=@?>>>D@@??<?@@=AA<@<@A@@@A???:??@HE6@=?:==@@@/@A=<=0776///<<;=18888(5>>@C=D9==;@@@@>??=A;@?@@BA;??A<@@>>>@@@==>BB@@@>>>A==>>>>;>??F===6=::/
@ATNG8:04470:06680
GATGGTAGACACGTGTGCTCTCTCGTACTCATTCGTTTCGGAAGAGACAGGTACGTTAATAGTTAATAGCGTACTTCTTTTTCTTGCTTTCGTGGTATTCTTGCTAGTTACACTAGCCATCCTTACTGCGCTTCGATTGTGTGCGTACTGCTGCAATATTGTTAACGTGAGTCTTGTAAAACCTTCTTTTTACGTTTACTCTCGTGTTTAAAAATCTTGAATTCTTCTAGAGTTCCTGATCTTCTGGACGACGCGCACTGACACTACCATCGTTATCGGAAGTCT
+
84459>>CCBBDC@@A@AB@BAAACA;99BBB@CDDC>BB<@=;;9;5??7:;:9?4;4;44:6<7:9766////(/8889+7:::??@:@A@A?BBB?BB@:8:B??:?>@A@A??=<AA<A<@9:778;;5:>??;>>@@@?>;;:@AA:;;=:>;;5;>5;5;>??;;;BB6:8><>.=9>49:?>>/??<;>0659///88/55'5999(:68./:38///(-66-/.96<6=A@@@@:==?;?>;;;;;;A?;;;?<<:66;06///949;33*/+/99:
@ATNG8:04472:06678
GATGGTAGCGCACACATAGATACAGTACTCATTCGTTTCGGAAGAGACAGGTACGTTAATAGTTAATAGCGTACTTCTTTTTCTTGCTTTCGTGGTATTCTTGCTAGTTACACTAGCCATCCTTACTGCGCTTCGATTGTGTGCGTACTGCTGCAATATTGTTAACGTGAGTCTTGTAAAACCTTCTTTTTACGTTTACTCTCGTGTTAAAAATCTGAATTCTTCTAGAGTTCCTGATCTTCTGGATAGCGACGCGATATACTACCATCGTTATCGGAAAGTCT
+
//996=@@;;5>>AABBCCCBBBBCDCCCCBC?BDCB=BB?B?BCBBBCHAIDCCC@B@A>>@*0*0<<=@?>7@900000'00+/8=@8B>=B<B>D@BC?ABABBC>DBCCFCCB?CDD@B@CBAACBBB@BBBB@CBBCBBBBCCCCCCCCC@BBD@CC>A>ABDCBBBAA=@BBBC9@=A=AABBB1;;BCM>BBCBBBCBAAACKKJGBBB;;7<=BC>BCC;;;B?B?CBCDBC?BDF@DCCHCCCCAA;=;CCCBBBB>@@CBC?CB@@>AC>CBAA
@ATNG8:04480:06663
GATGGTAGCTCTGCTCTGACTCTCGTACTCATTCGTTTCGGAAGAGACAGGTACGTTAATAGTTAATAGCGTACTTCTTTTTCTTGCTTTCGTTGTATTCTTGCTAGTTACACTAGCCATCCTTACTGCGCTTCGATTGTGTGCGTACTGCTGCAATATTGTTAACGTGAGTCTTGTAAAACCTTCTTTTTACGTTTACTCTCGTGTTAAAAATCTGAATTCTTCTAGAGTTCCTGATCTTCTGGATATGAGTGACTCGTGCTACCATCGTTATCGGAAAGTCT
+
3448.445449@@@@@@99;CDCBCCBBBCCB?@ADD>CC@E@CCBB@@A@CBCCDACABBDCAC?CCB;9:A@@>BACCC1@C:<;@C=B@@49990+0@+/0::9=:AAB@@?==:=<>:B?@@@@;;;;>A@@@=A;:;BBBBBBBBDBA@@=@AA>@@=@>BA;;:996B>>>>><+9.5.55<<@(99555)5;;;<96566:>@@@)44455.57==8=<;;:<:585955=>>;=A??@@9999===9:7;=9///::48;=<<89888-33(388;
@ATNG8:04436:06740
TATGGTAGCTATACGTATATCTATGTACTCATTCGTTTCGGAAGAGACAGGTACGTTAATAGTTAATAGCGTACTTCTTTTTCTTGCTTTCGTGGTATTCTTGCTAGTTACACTAGCCATCCTTACTGCGCTTCGATTGTGTGCGTACTGCTGCAATATTGTTAACGTGAGTCTTGTAAAACCTTCTTTTTACGTTTACTCTCGTGTTAAAAAATCTGAATTCTTCTAGAGGATTCCTGATCTTCTGGCTCTCGTAGACAGATACTACCATCGTTATCGGAAAGTCT
+
CCBC?CCCAAAAACCCCBCCBBBBCCCDDCBA>ACCD>CC@C?CCCCBBB=BCCED?D@CCCC?C@BECDCCBCC?CDDDD3BB?BABA;AB@@=ABB?A@<@BABCEACCDGCBBB>ABC>B>BCCCBBBB>ABDF@CCCBCCBBCBBBCBBBC?CDD?BB?B?CCBCCBBBB?BAAAA7A=A;@@@@@,@A;;;0;@CB@@@@00,00000$0>>B@=@=9979BBBBB=@A:@<@BBAAA>AAB?BCBBBDCBBBCCCCBBBAAA?BBBAA=BCCC>BB<B777
@ATNG8:04441:06726
GATGGTAGTGTCATATGAGAGTGTGTACTCATTCGTTTCGGAAGAGACAGGTACGTTAATAGTTAATAGCGTACTTCTTTTTCTTGCTTTCGTGGTATTCTTGCTAGTTACACTAGCCATCCTTACTGCTCTTCGATTGTGTGCGTACTGCTGCAATATTGTTAACGTGAGTCTTGTAAAACCTTCTTTTTACGTTTACTCTCGTGTTAAAAATCTGAATTCTTCTAGAGTTCCTGATCTTCTGGTCTACTACACTGTACTCTACCATCGTTATCGGAAAGTCT
+
:55<9<>CCBBCCBBBBCCGDGCCCCCCDCCD@CDEC>BB?C@CDBBBBB@C=99C@D;;;CC@F@CDDCCCBBA<;;;;:*;?<@ABB=ABAB?AAC@CB?ABCCCF@CBDCCCCC?CCB@B=BDCECCCC@CCBB@CCCDD@BBDBCCECBBB?BBBACB?B?CCCCABBBD@DCCCC;B?A?@>>>>,=B@@@=BAABCCB;;;AJLFD3CCCDD@C@CEACCCBDCC?B?BDDBBB;;;B?BBBBBBCCCCBCCCCEBB::8:BBBB@CCBB@CE<AAAA
@ATNG8:04453:06720
GATGGTAGTGTGTCTCTGAGAGTAGTACTCATTCGTTTCGGAAGAGACAGGTACGTTAATAGTTAATAGCGTACTTCTTTTTCTTGCTTTCGTGGTATTCTTGCTAGTTACACTAGCCATCCTTACTGCGCTTCGATTGTGTGCGTACTGCTGCAATATTGTTAACGTGAGTCTTGTAAAACCTTCTTTTTACGTTTACTCTCGTGTTAAAAATCTGAATTCTTCTAGAGTTCCTGATCTTCTGGACAGAGTGTGCAGATACTACCATCGTTATCGGAAAGTCT
+
944:5:?@@?9;44455:9999955:55////)/66:(/55:5:566>>>:@BAAA@E=AABC?B>BBBBCBB@@89;BBB1BD@DCCD=B@@>7?<@=BC?BBCBBCACGECFCCCACCC@D@CBBBB;;;=A?@A<@AC;;:C::9A@@?@997:>C=AB?B@CCCCCDFCF@BBEIH:C<@=;;;;;*;ABCE;;=CCCBFBAA@CCBC3B@@@A;@;@B?ABBBBBB@B@CCABBC;;;CAECCC:;;ACBBBBB;;:?:92::4<@@BCCD7??8>999
@ATNG8:04457:06736
GATGGTAGCACGACACGACGATGTGTACTCATTCGTTTCGGAAGAGACAGGTACGTTAATAGTTAATAGCGTACTTCTTTTTCTTGCTTTCGTGGTATTCTTGCTAGTTACACTAGCCATCCTTACTGCGCTTCGATTGTGTGCGTACTGCTGCAATATTGTTAACGTGAGTCTTGTAAAACCTTCTTTTTACGTTTACTCTCGTGTTAAAAATCTGAATTCTTCTAGAGTTCCTGATCTTCTGGATAGCGACGCGATATACTACCATCGTTATCGGAAAGTCT
+
855>:ABBBCBBBCCBBCB;66<BBBDDCCBB?CCDD>CC@C@BCCCCCC@CCCBB?B@DBBB?B?BBCCCABDC?9::::.9?@BBBB>B@@@@BBA?BB=???BBB@BBBBBB@A?BBC@B?B@>::;>@=AAAA=AA@@>>?;;;@??8:8B<@@@<AA<@<@AAAAAAAA=@>>>>2>:>;>>AAA/AA==>7?A?:::@>>=06667(8==?C=B=??;@@BB??>=A=AAAA?>:?<<8<>;;<@@@::;=>A>>>A@A<@>>>A<@???<AC:@>65
@ATNG8:04460:06701
GATGGTAGGAGACACGTCGCACACGTACTCATTCGTTTCGGAAGAGACAGGTACGTTAATAGTTAATAGCGTACTTCTTTTTCTTGCTTTCGTGGTATTCTTGCTAGTTACACTAGCCATCCTTACTGCGCTTCGATTGTGGTGCGTACTGCTGACAATATTTGTTTAACGTGAGTCTTGTAAAACCTTCTTTTTACGTTTACTCTCGTGTTAAAAATCTGAATTCTTCTAGAGTTCCTGATCTTCTGGTGTCTGATCTGTATCACTACCATCGTTATCGGAAAG
+
4:::055<9<<<=>;;:666====;;;==?@>:>>EA8<<7;:;;;;>==8;=<54047::55.48444499889499<<<):838333(3:997;;;0447333733,333333:;7<??8=7992226883222737..*.55867722296222+2236.688'/(....22922+22222&2.5/5;>>>*5577703...5...3338;9;)..56=38-22022=7622(-(--6355/3662...53233......66955522226=26533.390-
@ATNG8:04461:06736
GATGGTAGCTATACGTATATCTATACTCATTCGTTTCGGAAGAGACAGGTACGTTAATAGTTAATAGCGTACTTCTTTTTCTTGCTTTCGTGGTATTCTTGCTAGTTACACTAGCCATCCTTACTGCGCTTCGATTGTGTGCGTACTGCTGCAATATTGTTAACGTGAGTCTTGTAAAACCTTCTTTTTACGTTTACTCTCGTGTTAAAAATCTGAATTCTTCTAGAGTTCCTGATCTTCTGGGTCTCTCTCTCACGCACTACCATCGTTATCGGAAAGTCT
+
:55>9=ACCCBBBBBBDDDD@@BCDCCCAA<ACCD=CC?C@CCCBCBC@CCBBA@C@DCCC@C?BBCCCECAA=@CDDD1BA?BBBB=BDCB?BBB@CC>AABBBB@BBBBBBAA>BCC@B?BBBBBBBB?DAA>:@AA@<<><<>ADA>>=@<>>>=BA<A=AAA@@>>?B<BAAAA5A;@;?@CCC/DA?=?8?=<778=<=?<?AAA/A===K<@<>>:=??B;;;<@<A@BAAA498@C;DA;=;>=<=?>@@A@;;;@<@:;;?;?A@@<@B:A:::
@ATNG8:04466:06720
GATGGTAGTAGTACACTAGTCATACCAGAAGATCATGAAACTCTAGAAGAATTCAGATTTTTAACACGAGAGTAAACGTAAAAAGAAGGTTTTACAAGACTCACGTTAACAATATTGCAGCAGTACGCACACAATCGAAGCGCAGTAAGGATGGCTAGTGTAACTAGCAAGAATACCACGAAAGCAGAAAAAAGAAGTTACGCTATTAACTATTAACGTACCTGTCTCTTCCGAAACGATGAGTACTACTCTCAGAGACACACTACCATCGTTATCGGAAAGTCT
+
?:@@:>:@:@;96;;;<===@B6669==>7;??@@@;;;)4;;::<<455.52;C994444$549>==?>>995909594444$4;8<8=<;+9//)/7///;;55059993::>5:<:?@A???@>>==9957596;6>@@@ABBA@D@B;;7;AA@B5555;====<455777:60--55(----89999%88*//(/9889::5858BBB?B?9799:2:>>@:998;)///(////:::;==;9>887==>777B@ABAA?@8<7777/7777/77(7<<;
@ATNG8:04472:06745
GATGGTAGATATATGCACGCTCTACCAGAAGATCAGGAACTCTAGAAGAATTCAGATTTTTAACACGAGAGTAAACGTAAAAAGAAGGTTTTACAAGACTCACGTTAACAATATTGCAGCAGTACGCACACAATCGAAGCGCAGTAAGGATGGCTAGTGTAACTAGCAAGAATACCACGAAAGCAAGAAAAAAGAAGTACGCTATTAACTATTAACGTACCTGTCTCTTCCGAAACGAATGAGTACATAGATATACGTATAGCTACCATCGTTATCGGAAAGTCT
+
;88B@B@@<EEBBAAABCCGBBAAAACCC?B@BA;:8;?BAC@@AB?BC?B?AAA<<===,;8;?A899AA999,:>@?>>=,=@;@:AAB9@AHGFAAADCC@@=@?AB?BBB?BBBCDDCCCCCCCBCCC@BCBB?BBDCC@::5;;@@@=@CCCBBCC@DCCBAA@CD>AAA?CBDBB=@?>;::9999%9D8=>>?@?@CB3835:==2;7;>BDE@BCCCBAB?C9::B=BBB@BBBBCBBBBCBBBBBB@B>?>>>>>>B=A=::><@>>959<3>678
@ATNG8:04480:06704
GATGGTAGCTATACGTATATCTATTTACTCATTCGTTTCGGAAGAGACAGGTACGTTAATAGTTAATAGCGTACTTCTTTTTCTTGCTTTCGTGGTATTCTTGCTAGTTACACTATCCATCCTTACTGCGCTTCGATTGTGTGCGTACTGCTGCAATATTGTTAACGTGAGTCTTGTAAAACCTTCTTTTTACGTTTACTCTCGTGTTAAAAATCTGAATTCTTCTAGAGTTCCTGATCTTCTGGAGATATCATCAGCGAGCTACCATCGTTATCGGAAAGTCT
+
///718@AC??DCAACCDJDDC:;;0;BBCCL@E@@@;@A>A?CCBBCCD?BACCCGFDD@A@?C?@@@@BCBCD?AAAAA0@A:=9::/8@CC6;6?259?ABAA@@48:??AAAB?A??:?<999=>>>@5:9//(.5555=?>>>??A>==?<988;9;5;;?>>>>===>=AAAAA5>08079:::*9<888-7=>===A>7:477:7.8;=8@496<>;>==:6//*/38:9;//+-394-//;<<<=<??@A@@?????;?AA@@<?A::5;;1;=>>
@ATNG8:04480:06737
GATGGTAGTAGTACACTAGTCATACCAGAAGATCAGGAACTCTAGAAGAATTCAGATTTTTAACACGAGAGTAAACGTAAAAAGAAGGTTTTACAAGACTCACGTTAACAATATTGCAGCAGTACGCACACAATCGAAGCGCAGTAAGGATGGCTAGTGTAACTAGCAAGAATACCACGAAAGCAAGAAAAAAGAAGTACGCTATTAACTATTAACGTACCTGTCTCTTCCGAAACGAATGAGTACTGTATCTATGTGTGCGCTACCATCGTTATCGGAAAGTCT
+
?@@B@BCCDDABBCDBCBBBBB@A@@DDD@DBBCBC@C?AACEDJFBBC@C?BDD::::;.;@DDCCCBBB?@@9>>>@@AA5BF@D@CCC;DCC>BBCBCCCCC?B?BB@BBB@BBCBCCDDCBBAAACDD?BBBB=??BB@@@A>B@BBB?BCCCCAAC?BBCCCC@AA;99:499@A@9@>>;::9999%9??B:8:CA><=9=8=<CB;><>@CBB@BBBAAAA>A>ABC?BAA@AAABBCEBBBBBBCAA?BA???BA?@@688AAA<>>==9=>7>;;:
@ATNG8:04481:06707
GATGGTAGTGCGTGAGAGAGAGACCCAGAAGATCAGGAACTCTAGAAGAATTCAGATTTTTAACACGAGAGTAAACGTAAAAAGAAGGTTTTACAAGACTCACGTTAACAATATTGCAGCAGTACGCACACAATCGAAGCGCAGTAAGGATGGCTAGTGTAACTAGCAAGAATACCACGAAAGCAAGAAAAAAGAAGTACGCTATTAACTATTAACGTACCTGTCTCTTCCGAAACGAATGAGTACACATCGTCGTGTCGTGCTACCATCGTTATCGGAAAGTCT
+
444>:><CAB;;554<<BBBCCCEG<BAA?BDCCDD?B@BBBBB996;C>A?A?A<====.=>?BDAABCDBBA9>A<;;;;*;C=@>BCC9BBB@BCCCCBB@@>@@CCABBB@BBBBBBDCCCCCCCBBC@BBAA?BBBBBBBD?B?B?@>@BBFCCCC?CAAAAC?CC@ABB>AABBB>@@@;998878%8@:@889EBBB@<@:>=AD=B<>?BCC@AABBBAB@B?BCD=CCA?CAAABBCBBBBBCCBBBCCCBAAABBB@CCBBB?BBBC?BB>BB??
@ATNG8:04483:06700
GATGGTAGTATCTGCACACTCTGTCCAGAAGATCAGGAACTCTATAAGAATTCAGATTTTTAACACGAGAGTAAACGTAAAAAGAAGGTTTTACAAGACTCACGTTAACAATATTGCAGCAGTACGCACACAATCGAAGCGCAGTAAGGATGGCTAGTGTAACTAGCAAGAATACCACGAAAGCAAGAAAAAGAAGTACGCTATTAACTATTACGTACCTGTCTCTTCCGAAACGAATGAGTACGAGAGAGCACACGTGTCTACCATCGTTATCGGAAAGTCT
+
:59C?CABBB?@ACCECCCCCCCCC@CCC@CCBBBC@B>@ABBCCA@CB?B@CA@?????.??CCBABCCC?>;3<>:;;;;*;A@@<@@@8ACCACDCDCCCCD@C@BB?BCC?CDBBBCCCBBBDDCCBB?BEBC>@@BA??@@>B@CCC@CBBBCCDC?CCCCBB@BB?ABA?BBBCD>BAA>ABBCB3BE@C???CAC@@<@:>>BB<@?@BCB@CCBBAAA=A>ABC>BCC?AAACEDCC?>>CBBB@@ABBCBB>>>>;>???CABB@@59928887
@ATNG8:04447:06757
GATGGTAGCACGACACGACGATGTGTACTCATTCGTTTCGGAAGAGACAGGTACGTTAATAGTTAATAGCGTACTTCTTTTTTCTTGCTTTCGTGGTATTCTTGCTAGTTACACTAGCCATCCTTACTGCGCTTCGATTGTGTGCGTACTGCTGCAATATTGTTAACGTGAGTCTTGTAAAACCTTCTTTTTACGTTTACTCTCGTGTTAAAAATCTGAATTCTTCTAGAGTTCCTGATCTTTCTGGACGACGCGCACTGACACTACCATCGTTATCGGAAAGTCT
+
855A;>CCDDBA<=BCCC@A;AABCBDDCCCC@CBBB=BD?C@BCCCCCC?BBBCC@C?BBBD@C@BBBCCB@38-333333#3:69>@@8@;;9?AAA?AC=AABBEB>AAAADB@@=@BC?C?CA==?@A@:>>@A:???A?>?AAAA@@<=>A=:::;::6;=BBBAAAA>A:AAADC;B=@988787(8;<<=6>?<==AAA::3;===+<A@@@=A=BA=@@@@====C:@@AA666-6<=:@C>>>@@AAB???A@@@@@@;?:::=8=@>>;9;6=;//
@ATNG8:04448:06793
GATGGTAGTAGTACACTAGTCATACCAGAAGATCAGGAACTCTAGAAGAATTCAGATTTTTAACACGAGAGTAAACGTAAAAAGAAGGTTTTACAAGACTCACGTTAACAATATTGCAGCAGTACGCACACAATCGAAGCGCAGTAAGGATGGCTAGTGTATCTAGCAAGAATACCACGAAAGCAAGAAAAAAGAAGTACGCTATTAACTATTAACGTACCTGTCTCTTCCGAAACGAATGAGTACACACTCTCATATGACACTACCATCGTTATCGGAAAGTCT
+
877<;<8?CBAB@=B==BBABAABB>AAB=@@AC;;6;;@ABBBBC@AA?A@EDCCCCCC5C@DD;;<CBBBCC?CBCBCBB0;;4;;@@@7AAA=ADDBCCEBC?B@BB@BBB@CC;;;BCBBCCDCCCDC@CAAA?C;;:CCBB@C?@><9<000@@@AAAC???C>BB>@AA9:9BBD789?:8999::%:<;;?8877??:6;;:77;3<4<AAAA?BB999??;?;@@@;@@A=???BBBBBBCCBAAABBB@AAAA?@>>9>887D?CAA@19929>98
@ATNG8:04448:06797
GATGGTAGGACGAGCGTCTGAGAGGTACTCATTCGTTTCGGAAGAGACAGGTACGTTAATAGTTAATAGCGTACTTCTTTTTCTTGCTTTCGTGGTATTCTTGCTAGTTACACTAGCCATCCTTACTGCGCTTCGATTGTGTGCGTACTGCTGCAATATTGTTAACGTGAGTCTTGTAAAACCTTCTTTTTACGTTTACTCTCGTGTTAAAAATCTGAATTCTTCTAGAGTTCCTGATCTTCTGGATATGAGTGACTCGTGCTACCATCGTTATCGGAAAGTCT
+
744<7<CC@C??@ACBBCBDDBCC>@ACBBAB@BCCC=CC?C@DCCCCCC?CCCDE?DADBBB?B?CBCCC99;C@BBCCC2BA>AA@A;@CBB@DGD@CB9;;@BCC?BBB@@@@B?ACD?B?BB;;:BBA>BCCC@CBBBBBBBCBBBCCCCC?CCC?CC?B?BBCCCCBBB@CBBBB8B=B9;::::*:BCCD>BABCCCDDCDADCCC5DGCCC@B@BB?BBBBBBB?B?BDCCCB>AADACCCCCCCBBBA@@@@@@CBB?BBBBC?BAAC?CC>C???
@ATNG8:04449:06799
GATGGTAGTATCTGTCTACGAGAGCCAGAAGATCAGGAACTCTAGAAGAATTCAGATTTTTAACACGAGAGTTAACGTAAAAAGAAGGTTTTATAAGACTCACGTTAACAATATTGCAGCAGTACGCACACAATCGAAGCGCAGTAAGGATGGCTTGTGTAACTAGCAAGAATACCACGAAAAGCAAGAAAAAAGAAGTACGCTATTAACTATTAACGTACCTGTCTCTTCCGAAACGAATGAGTACTACTCTCAGAGACACACTACCATCGTTATCGGAAAGTCT
+
---838<<<><69=@BBBB;:;B>>4>;A=?@CB@@=@<@@AAA@B?AA=A=@???@@@@.A=@AC::9BCC>?>>>?D@@D1@C?B@FEI;CCC@DCCBBBA;;499==:@;:69A:;9BBCDCGGDCBBB?CAA@>@@AA:;:?<A@C<;:;B?BBCAA>???@AB>AB?CDA/888788(8<;8000000%0>:00/99878=:?2888@<A=@?CAA?ABAAABC?C=AAA9@::4:@ABBBBC?@?BBBAB?????=;;;==:>@@AD=@???<@@7?888
@ATNG8:04453:06765
GATGGTAGATATATGCACGCTCTACCAGAAGATCAGGAACTCTAGAAGAATTCAGATTTTTAACACGAGAGTAAACGTAAAAAGAAGGTTTTACAAGACTCACGTTAACAATATTGCAGCAGTACGCTCACAATCGAAGCGCAGTAAGGATGGCTAGTGTAACTAGCAATAATACCACGAAAGCAAGAAAAAAGAAGTACGCTATTAACTATTAACGTACCTGTCTCTTCCGAAACGAATGAGTACACATCGTCGTGTCGTCTACCATCGTTATCGGAAAGTCT
+
CCCB@DCC@ABCCBBBBBCCCCCDD?CCC@CBBB??<@?BBCCCCD@BC?B@BAAAAA@A2A>ABCBBABDBBB>BC>????0?B=C@DDD;BBC@CBBBCCC@@?@AEE@C@@>@CBBBBBBDDCBBCCCC@BBBC???BCDDCA?B@C@@?@ECCCBAB?CBCCBB?BB>ABC389===7=@@<::9:9:%:@<@@AABBBBB@B?@@@@<?<@FBBB@BBAAAAA?B?BBE?BBB?BBAAADDAABBBB???CC?@?DECCB?BAAAB?BBBB?BD>C989
@ATNG8:04453:06791
GATGGTAGTAGTCTGCACACTCTGTCCAGAAGATCAGGAACTCTAGAAGAATTCAGATTTTTAACACGAGAGTAAACGTAAAAAGAAGGTTTTACAAGACTCACGTTAACAATATTGCAGCAGTACGCACACAATCGAAGCGCAGTAAGGATGGCTAGTGTAACTAGCAAGAATACCACGAAAGCAAGAAAAAGAAGTACGCTATTAACTATTAACGTACCTGTCTCTTCCGAAACGAATGAGTACACACTCTCATATGACACTACCATCGTTATCGGAAAGTCT
+
3444.48<8:44999566<<<9665;5:5516>===B<B@DDDDDCC@AA>A@@@?@@@@@.=<??>>AABDBCC>B:;<GGD2;;5;4:99&9999;?AAB969B>A?BB@BBD@DEFBCBBBAAACCBBAB?A;9;>BAABBCDC@C@BBB>BBABBBDDACBBCBCAAA599@<@@BBC;999998999(7A>A=B=875=>0816887-5/59?>B>B:9933;6;9=?B<BBB?BBBBCC997<<<8@==?558887<:::7<443<8=5547;;)7777
@ATNG8:04455:06780
GATGGTAGCTCACGTACGTCACACGTACTCATTCGTTTCGGAAGAGACAGGTACGTTAATAGTTAATAGCGTACTTCTTTTTCTTGCTTTCGTGGTATTCTTGCTAGTTACACTAGCCATCCTTACTGCGCTTCGATTGTGTGCGTACTGCTGCAATATTGTTAACGTGAGTCTTGTAAAACCTTCTTTTTACGTTTACTCTCGTGTTAAAAATCTGAATTCTTCTAGAGTTCCTGATCTTCTGGGTCTCTCTCTCACGCACTACCATCGTTATCGGAAAGTCT
+
855>9<CCCBBBCCDCCCCCCCBBBCBBBCBB@BCDD>CC@C@CCCCCBB@CCBBA?C?BBCC?C?CCCAAABCC=AACDD3A??CCCC=CCAA?ABC?BB<98:CBB?CCBCCCCC?CAA>A>BB@@99A@=AAAA;>><>>>?=<<AAAD::;=??@<@A<A<A@@CCAAAB<B@@@@5?:=8==<<<+=>99:1977///;;:><@???/>??AA<A<;;7;@@@?>><A;>>A@AC688@@9??<;:AAA>==A@@@==>A<@;;;@;@???<?B:@>>>
@ATNG8:04455:06784
GATGGTAGGCGTGTGAGAGTCTGCCCAGAAGATCAGGAACTCTAGAAGAATTCAGATTTTTAACACGATAGTAAACGTAAAAAGAAGGTTTTACAAGACTCACGTTAACAATATTGCAGCAGTACGCACACAATCGAAGCGCAGTAAGGATGGCTAGTGTAACTAGCAAGAATACCACGAAAGCAAGAAAAAGAAGTACGCTATTAACTATTAACGTACCTGTCTCTTCCGAAACGAATGAGTACGATGAGATCTCGTGTGCTACCATCGTTATCGGAAAGTCT
+
:55A><CDAC@@@DDCBBBAAA:;<29FFADDCCAB?B@CCBBBCC@BB@BACBB@@@@@,@>@@@CBAAABCB;@@99899)9@<@199:+9@A?ABBBBBBBB?B?BE?B>>=@==>?>>>@@=>>>>>A=DDDD:>>>>@??D=C:>>A?CCCCAABB@C>>?BC?BB?BBB?A@888+9992:::::(9B?DCBABAAAA7:5;@>><>=BB>>><BBC@=<<5:7;BC;BCC?BBBB99:CCCBBCBAAAA@>>>??@@@;>>BBC?CBBB?BC>BB>>
@ATNG8:04457:06785
GATGTAGAGAGACTGTAGCGCATCCCAGAAGATCAGGAATCTCTAGAAGAATTCAGATTTTTTAACACGAGAGTAAACTGTTAAAAAAGATGGTTTTACAAGGACTTCACGTTTAACAATATTGCAGCAGTACGCACACTATCGAAGCGCAGTAAGGATGGCTAGTGTAACTAGCAAGAATACCACGAAAAGCAAGAAAAAGAAGTACGCATATTTAACTATTAACGTACCTGTCTCTTCCGAAAACGATGAGTACCTCTCAGACGCTCGTCCTACCATCGTTATCGGAAAGTCT
+
=>>=A696=>=:;;;;;;;:7///7.77729695;;7@.555549=;5;;8<7//-------#-0----566///919777389999%;///6:;;/:;;*3,333,38333;(3,336733/3;;9<===<<;;;<;;;CCCCC?@@CBBBBB>B>BBB=A;;5<5569==@>>C@BB:???2933733&3771/////$/:3///68////00(/3899:4:.329<<4338@8789;6/00/&///.356755/555699786:7799:65529555?A<A:889=<6=948
@ATNG8:04461:06755
GATGGTAGTGTCATATGAGAGTGTGTACTCATTCGTTTCGGAAGAGACAGGTACGTTAATAGTTAATAGCGTACTTCTTTTTCTTGCTTTCGTGGTATTCTTGCTAGTTACACTAGCCATCCTTACTGCGCTTCGATTGTGTGCGTACTGCTGCAATATTGTTAACGTGAGTCTTGTAAAACCTTCTTTTTACGTTTACTCTCGTGTTAAAAATCTGAATTCTTCTAGAGTTCCTGATCTTCTGGATAGCGACGCGATATACTACCATCGTTATCGGATAGTCT
+
BBBC@CCCCAABCCCCCCCCBBCDDCDCCC@@?@DCL>CC@C@CCCDBBB@CHCCC@C@CBBB?C@CCDCCCCCC@CCCCC5CC@BCCC>CCBB@BCCACC?AABGCC?BBCCCCBC@CCC@D?DCCCCAAA?BCDD@CBBBCCCCCBBBDCDBB?BCC?CC=A?ACCDDDABB?BCCCC;C?B;>@@@@0@DBCC=@@CCCCCCCD?DDDD2CCBCC@C@CC@BBBCCCC?C@BBBCBD?BBC@CCBCBDBBBEDCCCCCBBBC?CCCCC?BBBC?CBBC999
@ATNG8:04463:06795
GATGGTAGCTCTGCTCTGACTCTCGTACTCATTCGTTTCGGAAGAGACAGGTACGTTAATAGTTAATAGCGTACTTCTTTTTCTTGCTTTCGTGGTATTCTTGCTAGTTACACTAGCCATCCTTACTGCGCTTCGATTGTGTGCGTACTGCTGCAATATTGTTAACGTGAGTCTTGTAAAACCTTCTTTTTACGTTTACTCTCGTGTTAAAAATCTGAATTCTTCTAGAGTTCCTGATCTTCTGGGTCTACGCTCGTCGCGCTACCATCGTTATCGGAAAGTCT
+
855>9=BCCCDCBBBCBBBBCCCFCCCBCCCD@BAAC;CC?C@BBBBBBC@CCBBB@D?DDCB?E?ECCCBBBCC@CCCCC1CC@CBCC>CCCC>CBA>AB6;;ABCG@CCDDBBBB@BBB@C?EBBB@@@B?CBBB?CCBBBBBDCCDCCB@AB?CBA=AC?C@CCBBCCCCC@DCCDD;EBI@DCDCC2CCABA=ACCCCCCBBB@CCCC5CBBBD@C@CC@CCCCCCB?B@BBACCE@C@AA>ABBCCCCCCC@@@BBBCBB?ACCCC?BCCE?@@<@???
@ATNG8:04464:06797
GATGGTAGTATATCGCGTCGCTATCCAGAAGATCAGGAACTCTAGAAGAATTCAGATTTTTAACACGAGAGTAAACGTAAAAAGAAGGTTTTACAAGACTCACGTTAACAATATTGCAGCAGTACGCACACAATCGAAGCGCAGTAAGGATGGCTAGTGTAACTAGCAAGAATACCACGAAAAGCAAGAAAAAAGAAGTACGCTATTAACTATTAACGTACCTGTCTCTTCCGAAACGAATGAGTACGTGTGACGTACGTGAGCTACCATCGTTATCGGAAAGTCT
+
344;7<<>BBCCCBBBCBCDCCHCD@CCB@CBCB;;9;?BBCHHCC@CFAD?CCCCCCCC5C?BBB@?;BABBD>CBCCCCC5BB>A>BBB7BBB?B<:;BBBBC@C?DC@BBC@CBDCCCCCCCCBCCB@@?ABBD>@@FCDAAA=A?B@@=@BAAABCB>AABCBA@AB>AB@8=<7777(8>?>ABBCBB)A@>@B@AB=>@@<>:;;AA:>:=@B;;8;B:::AA?B@CDD=BBC?BBBBBBBBBBBB???BBAABB???ACB;:99AB?BBBB?BB@BC>>
@ATNG8:04466:06752
GATGGTAGAGTACAGTGTAGTAGACCAGAAGATCAGGAACTCTAGAAGAATTCAGATTTTTAACACGAGAGTAAACGTAAAAAGAAGGTTTTACAAGACTCACGTTAACAATATTGCAGCAGTACGCACACAATCGAAGCGCAGTAAGGATGGCTAGTGTAACTAGCAAGAATACCACGAAATCAAGAAAAAGAAGTACGCTATTAACTATTAACGTACCTGTCTCTCCGAAACGAATGAGTACACACTCTCATATGACACTACCATCGTTATCGGAAAGTCT
+
?AAA@BCDDDCBBBCCCCCCCCCBB?CDD?CCCDBB?B?BBCBBBD@CC@D?DCCCCCCC3B?BCBBBBBBBBA9>?9:999*:B>B5;;;.;CCBFCCCCCBBC@C@BB=BCC=BACCDDDCCCCBBBCCD?BCDD>CAAAA@AB>C@BBB?CCCDDAA@=ABCCCC@BB?AAA=@?HDD>BDA<99998(9>;@CCBB@A@@7:7;;@@1838ABAA?ADBA@?@B?BCC>BBC?BBBBBBCBBBBBBBCAA>=ABBBBFCB?CBBBC@BBBB?CF>B99:
@ATNG8:04466:06763
GATGGTAGAGAGACTGTAGCGCACCCAGAAGATCAGGAACTCTAGAAGAATTCAGATTTTTAACACGAGAGTAAACGTAAAAAGAAGGTTTTACAAGACTCACGTTAACAATATTGCAGCAGTACGCACACAATCGAAGCGCAGTAAGGATGGCTAGTGTAACTAGCAAGAATACCACGAAAAGCAAGAAAAAAGAAGTACGCTATTAACTATTAACGTACCTGTCTCTTCCGAAACGAATGAGTACTATGTAGAGCTCTATACTACCATCGTTATCGGAAAGTCT
+
:55C@CCCBBBBBBBCBCCCDEEED>CCC@AA@B@@=@?BABABBD@CD>?>?BBBBBBB3B?AACACCCDAAA:??=@A@A1AC@C4;;;6;AEAEGCCCCDBB?B@DD?BBB?BCCBBBBCFDDDCCCCC?CCCC=@@BCCB??<@ACCC?AACCCDCC?BBBBBB@BB??>?<@@::::+:==9>>>@@@'@@=A?=?C@@@A=A;@?BB7;7;>BAA>AAAAAAA?B?BBA<AAB>ADCCCCCABBCCCBB?@???=>=@A==:>???A=BBAA=AB6;887
@ATNG8:04470:06783
GATGGTAGCATCATGCATATCTCACCAGAAGATCAGGAACTCTAGAAGAATTCAGATTTTTAACACGAGAGTAAACGTAAAAAGAAGGTTTTACAAGACTCACGTTAACAATATTGCAGCAGTACGCACACAATCGAAGCGCAGTAAGGATGGCTAGTGTAACTAGCAAGAATACCACGAAAAGCAAGAAAAAAGAAGTACGCTATTAACTATTAACGATACCTGTCTCTTCCGAAACGAATGAGTACGAGAGTCAGAGCAGAGCTACCATCGTTATCGGAAAGTCT
+
9:@C;CCABBBCCBBBCCCECCBBC@CCC@CBBB?>=A:?@@AAAL@CB@B=@?@?====,=89@A??=AA99929AACGDD2AA@>@DCC8BCD@CCCBCBB;;6;?BA@CA@=@@AABAABBB;;;CBCB?BAAB=@@@BBDBC@D@D;;;<BBBCDBB>@??ABA>BB@???3:99999+9==9;;;:;;&:=:00/6;;AB@=D;?9=><>8<8886<49::=888682///(...(....2622222989997666655/855(//:--(----(-3'--23
@ATNG8:04470:06799
GATGGTAGTGATACAGATCAGACACCAGAAGATCAGGAACTCTAGAAGAATTCAGATTTTTAACACGAGAGTAAACGTAAAAGAAGGTTTTACAAGACTCACGTTAACAATATTGCAGCAGTACGCACACAATCGAAGCGCAGTAAGGATGGCTAGTGTAACTAGCAAGAATACCACGAAAGCAAGAAAAAAGAAGTACGCTATTAACTATTAACGTACCTGTCTCTTCCGAAACGAATGAGTACGTGTGCGACGTGTCTCCTACCATCGTTATCGGAAAGTCT
+
:;:@<?;CBCBCC=BBBBBA<<<@E@CCC<;;CDCBAB@BBB??:<:<;?;=??833333$34333?>?<=:97)9;;444&4;8>;?@>9@>@>B:;;CCCAA?A@CC?DCC?BBBBBBCBBBBBBBBBCADBBC?AABCBBCB?B?B;;8;BBBDCCD?BBCAAA@BC@AAA>A?:99,7==8878899%9?;>A@ACDDDB;>:=<@@9=:=AC@@>@CCCBCB?B?AAB<ABB?BBBBEBBBBBBBBCBBBBBB>>@<@@?;????D?CCBB?BA<A999
@ATNG8:04473:06782
GATGGTAGCGCGACGAGCGTAGACCCAGAAGATCAGGAACTCTAGAAGAATTCAGATTTTTAACACGAGAGTAAACGTAAAAAGAAGGTTTTACAAGACTCACGTTAACAATATTGCAGCAGTACGCACACAATCGAAGCGCAGTAAGGATGGCTAGTGTAACTAGCAAGAATACCACGAAAAGCAAGAAAAAAGAAGTACGCTATTAACTATTAACGTACCTGTCTCTTCCGAAACGAATGAGTACGATGAGAGAGCTCTCTCTACCATCGTTATCGGAAAGTCT
+
677<6;;CAAB@@@CBBBCAAAGCC>BCBADBBBBB@B@AA@EDBB@BC?B?BCAAAFFD3B>AACBAAC???A;@?;;:::':<7<.555&5@;4;AAB@>=00-/6:97?=?<;BBCCCCHDCAA@BBBB@CDDB?BA??@BBA=A>AA@>AAABBBBB?AACDCB@AA>AB>9;73333&333,388<=='9?8<<<<A@;=?;@;?>??=A:;<@CC?BBBBCAA@C=??C>DDC?BBBBBBBBBBAAA???AA===>>;8879<<88=7>>8858A5==:;
@ATNG8:04479:06792
GATGGTAGATACTCGCTGATACACCCAGAAGATCAGGAACTCTAGAAGAATTCAGATTTTTTAACACGAGAGTAAACGTAAAAAGAAGGTTTTACAAGACTCACGTTAACAATATTGCAGCAGTACGCACACAATCGAAGCGCAGTAAGGATGGCTAGTGTAACTAGCAAGAATACCACGAAAGCAAGAAAAAAGAAGTACGCTATTAACTATTAACGTACCTGTCTCTTCCGAAACGAATGAGTACGTGTGACGTACGTGAGCTACCATCGTTATCGGAAAGTCT
+
999E?CDCCCCCC@BBBBCCCD=BB>BCCACCCCBB?A?BBCCDCC@CC?B?BA?988889%94A==CBABA=BB>BCCCCCC5DC@C?@@@9ABB?BBCCCCCDC?C@CC@CBB?BBCCCDCCCCCCCCDAA>ACCC?AABBBBAB>B@DDC@CCCCCAAA?CCCDBB@BB=99:3:::99+887:AAAABB)AB?B98:CDC>>7;79:>A1838>ABB@CCAA>9:393999.7??8@BBBBBCCBBBBABABBBDCAAABBBC@BAAAB?BBBB<>>8???:
@ATNG8:04482:06794
GATGGTAGACACGTGTGCTCTCTCGTACTCATTCGTTTCGGAAGAGACAGGTACGTTAATAGTTAATAGCGTACTTCTTTTTTCTTGCTTTCGTGGTATTCTTGCTAGTTACACTAGCCATCCTTACTGCGCTTCGATTGTGTGCGTACTGCTGCAATATTGTTAACGTGAGTCTTGTAAAACCTTCTTTTTACGTTTACTCTCGTGTTAAAATCTGAATTCTTCTAGAGTTCCTGATCTTCTGGGTCTCTCTCTCACGCACTACCATCGTTATCGGAAAGTCT
+
955D;>CBCCCCCCBBBCBGKICCCBCBDCAA?BDCD?CC@C@CDBBBBC@CBABF@C@@A@C@C@CCBBBB=;>6888888#3949:99(3=;=9>A@:@@000:>==:;?AABBBD?B@B:>:=AA>=>@@<@ABA<>>===>>>>>@>???>>;>?A<>>;>:>=@@A>>=<677777+76A;AAAAA/@@===19////////7-555&29989050..).99<:==:<7;==:9<-//<=6=9:>@??@???FED===@@;>>@>>:>@@@===6;;//
@ATNG8:04483:06779
GATGGTAGTGATACAGATCAGACACCAGAAGATCAGGAACTCTAGAAGAATTCAGATTTTTAACACGAGAGTAAACGTAAAAAGAAGGTTTTACAAGACTCACGTTAACAATATTGCAGCAGTACGCACACAATCGAAGCGCAGTAAGGATGGCTAGTGTAACTAGCAAGAATACCACGAAAGCAAGAAAAAAGAAGTACGCTATTAACTATTAACGTACCTGTCTCTTCCGAAACGAATGAGTACGAGAGTCAGAGCAGAGCTACCATCGTTATCGGAAAGTCT
+
CCCC@CCCABB>ABBABBBAAAACB?;<9=@@BBCC>B?BBBCCCC?BB>B?BD??>==<+B?AA@A@DA?9:9,:7;4444$4=8?;???2@CB?BAAAACD;;9;=AA=AAB?BCBABBBBBCBBBBBBBAGCCC?BBDCCCBB>B>BCC@CAAACBAA@BAAABC?AC@9:9?B@@AB=???;9999:9%9>;<:49BBBB?<=855@@:@<ADB@A>@ABB@@?=?=?CE>FDD@BBBCCCCBBBBAAACB???BBBABBCB?@===A=B@@@;<=5=666
@ATNG8:04436:06841
GATGGTAGGCACTGCGCACACATCCCAGAAGATCAGGAACTCTAGAAGAATTCAGATTTTTAACACGAGAGTAAACGTAAAGAGAAGGTTTTACAAGACTCACGTTAACAATATTGCAGCAGTACGCACACAATCGAAGCGCAGTAAGGATGGCTAGTGTAACTAGCAAGAATACCACGAAAGCAAGAAAAAAGAAGTACGCTATTAACTATTAACGTACCTGTCTCTTCCGAAACGAATGAGTACTACTCTCAGAGACACACTACCATCGTTATCGGAATG
+
ABCC=CBC@CBBBBAAABBBDBBCD>BCB<BBCCBB@B@CCHCDDC@BCACABCCBBEFD5C@CCCBBBCBBBB9==995)5<::49499;0;BB@BBB?BCCCB@B@CC@CCDADDCBCCCCCBBDBBBCC@BBBC@BA@<==00+0@@@B@BDDCC@C@?CCCAAA?CC?@@A?BBBBB;@==9999999%9?<=;8;@>???:>:;=?@2;7;ABAB>BBAAAA@;?<?CB>BCCACCBBBBCCBBBBBCCDAAADCC>??BB?>>=;?:9///)-)--
@ATNG8:04437:06803
GATGGTAGGAGACACGTCGCACACGTACTCATTCGTTTCGGAAGAGACAGGTACGTTAATAGTTAATAGCGTACTTCTTTTTCTTGCTTTCGTGGTATTCTTGCTAGTTACACTAGCCATCCTTACTGCGCTTCGATTGTGTGCGTACTGCTGCAATATTGTTAACGTGAGTCTTGTAAAACCTTCTTTTTACGTTTACTCTCGTGTTAAAAATCTGAATTCTTCTAGAGTTCCTGATCTTCTGGTGTCGTCTATCATGTACTACCATCGTTATCGGAAAGTCT
+
///>6;?D@DF?A@BBBBCCCCCCBBBCCCBA>A;;;6<C?E?BBBCCFI?CBBBC@C@CCCC@B?BC@AABBCB?BBBBB1B?;@@@@:@C@?;@??9?A?>>?C@@=???BCEBB?AAA?B<BA>>>>>?:?A::6:>A@??>AAAA@@==<?;???=AA<A=AAA?>?@AD<>>>@@5@:>:==DDD/@@=>>7>AAAA@>>=A3:::;+;???A=B;@>=@@@@???=B:>=@@@@:==A<:::@@<==>>>AAA???A>>;>>>>A=A@@@=??9?@@A
@ATNG8:04437:06815
GATGGTAGAGTACAGTGTAGTAGACCAGAAGATCAGGAACTCTAGAAGAATTCAGATTTTTAACACGAGAGTAAACGTAAAAAGAAGGTTTTACAAGACTCACGTTAACAATATTGCAGCAGTACGCACACAATCGAAGCGCAGTAAGGATGGCTAGTGTAACTAGCAAGAATACCACTAAAGCAAGAAAAAGAAGTACGCTATTAACTATTAACGTACCTGTCTCTTCCGAAACGAATGAGTACGTGTGACGTACGTGAGCTACCATCGTTATCGGAAAGTCT
+
88689<<<:54499555557777//)/9;4:A;;:A?C???;@B@A@BB?A=AA:::<<<)<4444<<>>;777)77;4;==+==9<.555&599;<B:;9@?:;768@C>BBB@CBCCCCDCCBAACCCCC@BBBC?A@DBAABB=A?B@@>@BCBBCCC@BAAACC?CC?BBB?BCBBB>BB@>@@@@@.=?:?ABAB?B@@=@688AA<?<??B;;:;ACCBBB@B?BBB>BCE@BAAABAABAAABAABBBCAAFBBBBBD;?????;?CBA?BB=CB;;
@ATNG8:04447:06801
GATGGTAGCTATACGTATATCTATGTACTCATTCGTTTCGGTAGAGACAGGTACGTTAATAGTTAATAGCGTACTTCTTTTTCTTGCTTTCGTTGTATTCTTGCTAGTTACACTAGCCATCCTTACTGCGCTTCGATTGTGTGCGTACTGCTGCAATATTGTTAACGTGAGTCTTGTAAAACCTTCTTTTTACGTTTACTCTCGTGTTAAAAATCTGAATTCTTCTAGAGTTCCTGATCTTCTGGACAGAGTGTGCAGATACTACCATCGTTATCGGAAAGTCT
+
:55C:C>B@C<CCCCCDDBCCCDCCCAB@BAA>ACBB=CC?BBBDCCBA@<@A@@@?B@BCCC@E@BB@??ABAB@BBBBB1A@@BFDC>ABB?BBBA=?>799AA??>?CBBCB8879BB>>9??AAA@<<6;;<<8<>D???@@??==>CC@A7;;@=AA;@<@B>>>AABE;>>@AA5@;?5;;<<<.<>>BD:>>>>>=A@@C:>@@@,=///@7@5=><@==>;;;=B;?>>>==188?=?@@A===>>>@@@@;;6<//*/::::9ABBB:>>9>:::
@ATNG8:04451:06802
GATGGTAGTACATGATAGACGACACCAGAAGATCAGGAACTCTAGAAGAATTCAGATTTTTAACACGAGAGTAAACGTAAAAAGAAGGTTTTACAAGACTCACGTTAACAATATTGCAGCAGTACGCACACAATCGAAGCGCAGTAAGGATGGCTAGTGTAACTAGCAAGAATACCACGAAAGCAAGAAAAAGAAGTACGCTATTAAACTATTAACGTACCTGTCTCTTCCGAACGAATGAGTACAGAGAGTACGATATGTCTACCATCGTTATCGGAAAGTCT
+
?@@@9<=@@?<:99>:99=944444.5=<5;;<@;@6;.65=999D=@@?A>A>A:;;;;':8C>;>9<=0//7.778<<<<+:<7<7<<<0<@@=AAAF?;;65.554405548=::::;;=<<=??BB@@=;<;;49@A@@<A@;@;@;<4;CA@BBAA<B@@?BB?AC?@A<8?:?>=*///)/;>>>,//(373333339,33(3;;;,3/38;;=8<<54440)/*00*/8839;;;;<:::;888<<A??>?>>???@A=>>=@@7@;;<4=?5=:9:
@ATNG8:04458:06831
GATGGTAGCACACGAGATCTCATCGTACTCATTCGTTTCGGAAGAGACAGGTACGTTAATTAGTTAATAGCGTACTTCTTTTTCTTAGCTTTTCTGTGGTATTCTTGCTAGTTTACACTAGCCATCCTTACTGCGCTTCGATTGTGTGCGTACTGCTGCAATATTGTTAACGTGAGTCTTGTAAAACCTTCTTTTTACGTTTAACTCTCGTGTTAAAATCTTGAATTCTTACTAGAGTTCCTGATCTTCTGGGCTGCGCTGATATGCGCTACCATCGTTATCGGAAAGTCT
+
899<9<@B@BB<===AA<@666;<>>>>==59.555:4<=9>2666;;?>7>B==<:@,0)0/:)/+/><;;;;:<8;;?><,79233;99;/8333=.74=6<=8=??C9994:??::8994:@?;A;88988589499>>:=>>>>A@;;;?===<<<1////6:6:6>@AA@@@BC678AAA5A;>588BCB/>>>AB3;5;;;;===;;57:;-9//*/:6;6@B<>>=AAAAA<?7::=A>?8<<<<3<999<9<=>=??>>>@AAB:>>?@@=CA>><>?8?@?=
@ATNG8:04459:06846
GATGGTAGCTCGCTGATGATATCTCCAGAAGATCAGGAACTCTAGAAGAATTCAGATTTTTAACACGAGAGTAAACGTAAAAAGAAGGTTTTACAAGACTCACGTTTAACAATATTGCAGCAGTACGCACACAATCGAAGCGCAGTAAGGATGGCTAGTGTAACTAGCAAGAATACCACGAAAGCAAGAAAAAAGAAGTTACGCTATTAACTATTAACGTACCTGTCTCTTCCGAAACGAATGAGTACTACTCTCAGAGACACACTACCATCGTTATCGGAAAGTCT
+
AAAD?B?@@BBB>;;9MCCCABACE>B<;7:CBBBB>A?CCBBBBB?BC@C@CB??@@@@.A=AAABAAAA;>>7?@A@@B@+@B>B<BCC7;;D@BBCCCA@;;;,;;@?=A@?7::<:?@=BBC:;:B@@@<@A@@=@@BBCCBB?B?A;;7<BBBBDDD>AABDDB@C@<@@@,00;::59/810/0000%0>6//*0@;>?>@=@:@=><=B=??B@@=;;;@AAB?C?CDF>E94/388888==?>=BBBCBBA@BCCA8:8@<>>>==;?99;8;<6=998
@ATNG8:04461:06822
GATGGTAGACACGTGTGCTCTCTCGTACTCATTCGTTTCGGAAGAGACAGGTACGTTAATAGTTAATAGCGTACTTCTTTTTCTTGCTTTCGTGGTATTCTTGCTAGTTACACTAGCCATCCTTACTGCGCTTCGATTGTGTGCGTACTGCTGCAATATTGTTAACGTGAGTCTTGTAAAACCTTCTTTTTACGTTTTACTCTCGTGTTAAAAATCTGAATTCTTCTAGAGTTCCTGATCTTCTGGATAGCGACGCGATATACTACCATCGTTATCGGTAAGTCT
+
?AAC@CCADDDDBBBBBBBBCCABCCCBCCAA?A@@A>ACAD@BBBCBBB?CCBBC?B?BBBC?B?BBBBBBBBB?ECCCC3BD?A999,9BAB?BB@=A>000;<=?;?CBBBAAA?A@A<A<@@@>@@@@<AA@@;>>>>???@A@>>>===A====<AA=B;>>@@A???@788>>>2=;=766888(6=////&/.//..3335+2222$266895:68848==A;;;<@;@AA===,//8389<??>>>@A>>>AAA?:;:8=<==A=A<<<<BB=@677
@ATNG8:04477:06831
GATGGTAGCACGAGTCACTCATATCCAGAAGATCAGGAACTCTAGAAGAATTCAGATTTTTAACACGAGAGTAAACGTAAAAAGAAGGTTTTACAAGACTCACGTTAACAATATTGCAGCAGTACGCACACAATCGAAGCGCAGTAAGGATGGCTAGTGTAACTAGCAAGAATACCACGAAAGCAAGAAAAAAGAAGTACGCTATTAACTATTAACGTACCTGTCTCTTCCGAAACGAATGAGTACCTCTCAGACGCTCGTCCTACCATCGTTATCGGAAAGTCT
+
955>:>CCCBBBCCCCBBBCBBBCC@BAC?BBCCBB>B@CCCAABC?CC@C@CBBBBDDE5C>AABCBCBC:99.9<:;::9':?994>@@4ACD?BCCCBCC;;8;@BB?BCC@CCCBBCCCCCBBBBBBC@CEBB?BBCCBB>?<@?BBB@BAAAEBBB>AACCCC@BB?99:?BABBA<?>>;99::::%:>;<:79BB@AA<>7:8BB<@=?AC@@=@AAA@@@<?=?DF>BBC@BBABCBC@@?>BBBBBB>>>>@A<@AA=>>>@B@BBBD?AA<A999
@ATNG8:04483:06826
GATGGTAGTCTCAGATAGTCTATAGTACTCATTCGTTTCGGAAGAGACAGGTACGTTAATAGTTAATAGCGTACTTCTTTTTCTTGCTTTCGTGGTATTCTTGCTAGTTACACTAGCCATCCTTACTGCGCTTCGATTGTGTGCGTACTGCTGCAATATTGTTAACGTGAGTCTTGTAAAACCTTCTTTTTACGTTTACTCTCGTGTTAAAAATCTGAATTCTTCTAGAGTTCCTGATCTTCTGGCTCTCGTAGACAGATACTACCATCGTTATCGGAAAGTCT
+
85<>:>BCDBBBBBCCCCCCCECCCCCCBB@??@CCE=BB?B?CDDCCBB@CDCBB@B@CBBB@D@CBCDAAADD@BBBBB5BB?BBCB=BCBCACCC?CC:;;BCCC@CBBBDCCC?CBC@C@DCCCBBCC@BABB?BAAACCCCDBBBCCCCC?AAC?BB?B?BABBBCECDADBCBB:B?CACBDDD3DECCF=BCCCDCCBB@5;;;;*;ABBC@C@CD@DDDDCBB?B?BCBCCC>@@CACCBBBC?@@CCCCCBBBA@@@BECAA=ABBB<>>7>@@@
@ATNG8:04445:06876
GATGGTAGACACGTGTGCTCTCTCGTACTCATTCGTTTCGGAAGAGACAGGTACGTTAATAGTTAATAGCGTACTTCTTTTTCTTGCTTTCGTGGTATTCTTGCTAGTTACACTAGCCATCCTTACTGCGCTTCGATTGTGTGCGTACTGCTGCAATATTGTTAACGTGAGTCTTGTAAAACCTTCTTTTTACGTTTACTCTCGTGTTAAAAATCTGAATTCTTCTAGAGTTCCTGATCTTCTGGTATGACTAGTGTACTACTACCATCGTTATCGGAAAGTCT
+
@<<A@BBCBBB?@?C;9:BBBBBCCCCCCCBB@CCDD>DD@D@CCBCCBB@BCCDD?C?BBBB?B?ABBBBCABB@BBBBB3AA<A<<<8>AAA?BBB?BC>B@@AAC=AAA@B@AA?BAA<A<AAA>>;;;=BBA@;@ACAAA???@B>>>;;<;>=>;>?;?<AAAA???AC<A@@@@6@<@6<<9<9.;>>AC9??=?>AA>??<@AAA/A:::@<@=@@<@@@A;;:<A<@@@@AA8;;>=ACA?<=;>@>>>==;;;><=<>???@:?A>>9>A:A::8
@ATNG8:04464:06856
GATGGTAGCGCATATCAGCGCAGCCCAGAAGATCAGGAACTCTAGAAGAATTCAGATTTTTAACATGAGAGTAAACGTAAAAAGAAGGTTTTACAAGACTCACGTTAACAATATTGCAGCAGTACGCGCACAATCGAAGCGCAGTAAGGATGGCTAGTGTAACTAGCAAGAATACCACGAAAAGCAGAAAAAGAAGTACGCTATTAACTATTAACGTACCTGTCTCTTCCGAAACGAATGAGTACGATGAGAGAGCTCTCTCTACCATCGTTATCGGAAAGTCT
+
ACAB@G<66=CDCCCBBBBCCCCCC=@@C?CBCBBB@BAECCCBBB?BD@D@CCB@@@@@1@?ABAABABB;;;0;AA@@A@,=>8>:>AA8BAC?BBBBCCCCC@D@AA>AAA>ABDBBBBB@??BB???D?BBBC?BAAADCCD>A<>>A>ACBBAAAB?>>AAAA<@@;;;:9==8878)8888ABCB/BB<@678??>?A7;8:ABB<><>ACBB@BCCCBCB=@>@CC>CBB?BCBBBBBBC@@@BBBBBBBBBBBB@B@;=:889=ABBB?BC>BBAA
@ATNG8:04467:06868
GATGGTAGCACACGAGATCTCATCGTACTCATTCGTTTCGGAAGAGACAGGTACGTTAATAGTTAATAGCGTACTTCTTTTTCTTGCTTTCTGTGGTATTCTTGCTAGTTTACACTAGCCATCCTTACTGCGCTTCGATTGTGTGCGTACTGCTGCAATATTGTTAACGTGAGTCTTGTAAAACCTTCTTTTTACGTTTACTCTCGTGTTAAAAATCTGAATTCTTCTAGAGTTCCTGATCTTCTGGGCTGCGCTGATATGCGCTACCATCGTTATCGGAAAGTCT
+
:55:8<BCB@@?:555;=@@@@====;;999?;@;;;0//27)///:://,/?;>>9B4;5:<7:8<A?;<::9>7=====)335:333(366::,0/838958<=B:99(8;7877>>;??C9=8=<=887::9<<;<;@A@A@@;;;>>>>>;;;5///7==6:6>??@=>=@@=>==ED5A7;5;====.=?AAD8>>@@@??>=<4::::*:;;;>;>=@@<@BAA???<B<AA????;99;=4;///====>>>@;;;??==:===>>;>BBB:>>8=???
@ATNG8:04472:06888
GATGGTAGGCGAGAGTGAGACGCAGTACTCATTCGTTTCGGAAGAGACAGGTACGTTAATAGTTAATAGCGTACTTCTTTTTCTTGCTTTCGTGGTATTCTTGCTAGTTACACTAGCCATCCTTACTGCGCTTCGATTGTGTGCGTACTGCTGCAATATTGTTAACGTGAGTCTTGTAAAACCTTCTTTTTACGTTTACTCTCGTGTTAAAAATCTGAATTCTTCTAGAGTTTCCTGATCTTCTGGATATGAGTGACTCGTGCTACCATCGTTATCGGAAAGTCT
+
0//:6:A@@ABBBCCCCCBBCCCCDFDCCHAA=CAAA>AFAF@ECCCCCC?BBCCC@C?BBBC@B?@@@BBBCBB?CCCCD2CC?B>==7?CCC?BBB>CA799?A@A>BAABBBBB?BAA>A@AA@@@====AC>><>??@@@@@@@@@@;;:=<888;??;?=>>>>===>=:=@@AA5?5:488889(8::::1::;;<=><::18887(255;=7?;??;888=6777(619===:9-//9589=@A;;<>=@@A>==@A==9@<<//-/:::17707>>>
@ATNG8:04438:06941
GATGGTAGAGAGACTGTAGCGCACCCAGAAGATCAGGAACTCTAGAAGAATTCAGATTTTAACACGAGAGTAAACGTAAAAAGAAGGTTTTACAAGACTCTCGTTAACAATATTGCAGCAGTACGCACACAATCGAAGCGCAGTAAGGATGGCTAGTGTAACTAGCAAGAATACCACGAAAGCAAGAAAAAGAAGTACGCTATTAACTATTAACGTACCTGTCTCTTCCGAAACGAATGAGTACGTGTGACGTACGTGAGCTACCATCGTTATCGGAAAGTCT
+
959C:>CCCCCCBBBBBD@AABBBB=BCCABBBCAB=A>ABBBCCC@CE?B?BA@:::9-713;>=AAAACCC=@@;;;;;*;B@B5;;;.;BB>BDCCBBBCC?B?BB?ABB?CCCBBCCDCCCCDBCBB@BBBB?@@BBBBBB>B?B@A?ABAABB@A>A?@?BA?9949>>8>@BCC<@?>8?@>>>.>?9>ABACB@;:79:==>?;><>?BBD@CCA@?99296:AA>DBA?BBBBBBCCCCCCCBBBBBDCBCBBAAD@BCBBB?BBBB@CB>BCA=
@ATNG8:04449:06949
GATGGTAGTATCTGCACACTCTGTCCAGAAGATCAGGAACTCTAGAAGAATTCAGATTTTTAACACGAGAGTAAACGTAAAAAGAAGGTTTTACAAGACTCACGTTAACAATATTGCAGCAGTACGCACACAATCGAAGCGCAGTAAGGATGGCTAGTGTAACTAGCAAGAATACCACGAAAGCAAGAAAAAGAAGTACGCTATTAACTATTAACGTACCTGTCTCTTCCGAAACGAATGAGTACACATCGTCGTGTCGTGCTACCATCGTCATCCAGAAGTCT
+
89:C:=BACCCCCBBBBBBCDCCBE>CCC@CCCCAA?A@BBCCCCC@BC?C@CCB99999):?CCBBBFCC???6<?9;;;<);?;?;???7@CC@DBBBCCC:99;@BB@BCC@CCCBBBCCCCCCCCCCC?BCCC?BBBBBBBB>C@DBA?ACCCCDCC?CBBDBA?BB?>>><>>AAA:?>?=ACCCC2CC?B???CBBB@<>;>>AC7;8;BCCC?AAABAAB=A=ABB=BCD?BBBBCCCCACAAACBBBCAAABBABBD?DAAABBBBA?AAB?DBAA
@ATNG8:04451:06903
GATGGTAGGCGAGAGTGAGACGCAGTACTCATTCGTTTCGGAAGAGACAGGTACGTTAATAGTTAATAGCGTACTTCTTTTTCTTGCTTTCGTGGTATTCTTGCTAGTTACACTAGCCATCCTTACTGCGCTTCGATTGTTTGCGTACTGCTGCAATATTGTTAACGTGAGTCTTGTAAAACCTTCTTTTTACGTTTACTCTCGTGTTAAAAATCTGAATTCTTCTAGAGTTCCTGATCTTCTGGCGCTCTGTCACGTCTGCTACCATCGTTATCGGAAAGTCT
+
45<A9<@@>@BBCBBCBBCB;66;;<CCCFCC@CBDD>BB@BACCCCCDE@CBBBB=@>AEDC@C@DCCB?@?=B8CCCCC2AA?BBBB<ABAA>AAC@BB>BABBBB?BCCBAADD?BBB?B?>>AAAB>><>?>=9;;:3:>>???BCCBBBEABAA=AC@A<AA@@@?BB@<>==CC1;7;388CCD.>==>=6=56555::56/7<<<*;==:;3;9;;5;;??@@@=A8;;?>>>5;;>9=====;;:@>;;;=;;;A;;5;A;;;9=???=@E:@@B@
@ATNG8:04458:06935
GATGGTAGGCACTGCGCACACATCCCAGAAGATCAGGAACTCTAGAAGAATTCAGATTTTTAACACGAGAGTAAACGTAAAAAGAAGGTTTTACAAGACTCACGTTAACAATATTGCAGCAGTACGCACACAATCGAAGCGCAGTAAGGATGGCTAGTGTAACTAGCAATAATACCACGAAAGCAAGAAAAAGAAGTACGCTATTAACTATTAACGTACCTGTCTCTTCCGAAACGAATGAGTACTGTATCTATGTGTGCCTACCATCGTTATCGGAAAGTCT
+
:55<9>BC@CA?;BBBBC@@@CCCC>CBB@BB@A@@<A?BBCCFCC@CDAC@CCBABGEI5B?CBBCCCCC@??9<?;;;;;*;?=@4999&5@>AEDECCCC;96;?;;9;BB?CBCDDCCCBA@BCBCCCACBAA?AA@@@@?@<@?C::<;CCCCD??>?CCBAA>BB>ABB9::CBE?AAA?AAABB2BD@DAAAB>>==:=<>>@@<A<@@CBB?BCBBBBB@D>BBF>CBB?BBBBCBBBCAAABBA:::BCBC@B?>:>?ABC?BABB?BB>B999
@ATNG8:04461:06903
GATGGTAGAGAGAGCTCTCTCATCGTACTCATTCGTTTCGGAAGAGACAGGTACGTTAATAGTTAATAGCGTACTTCTTTTTCTTGCTTTCGTGGTATTCTTGCTAGTTACACTAGCCATCCTTACTGCGCTTCGATTGTGTGCGTACTGCTGCAATATTGTTAACGTGAGTCTTGTAAAACCTTCTTTTTACGTTTACTCTCGTGTTAAAAAATCTGAATTCTTCTAGAGTTCCTGATCTTCTGGATATGAGTGACTCGTGCTACCATCGTTATCGGAAAGTCT
+
855>;>CBB@@@BCDGCCCBCBCBBBBBDCCC@CCCC>CC?B@CJCCCCB?BBBCC?B?BBBG?@>ABCBBADCCACCCCC3BC?CAAA=BCBB?AAB@BB>A@AB?><?AA@BBBB?BBD?B?>@@@@@@@<AAAA9=<@@AAA?>@AAA===?=@@@<AA<A<??>A@@@BD:??ABB5@4:488888(8>766)//6///=66:6;9;99%67;>=;C3;?8>>@A@@A:=9=BAB>=:=?C=A???AAA>>>?>>>>>>B@@<@???@<:::B<BD;D>==
@ATNG8:04461:06909
GATGGTAGTGTCAGTGCGCGTCGTCCAGAAGATCAGGAACTCTAGAAGAATTCAGATTTTTAACACGAGAGTAAACGTAAAAAGAAGGTTTTACAAGACTCACGTTAACAATATTGCAGCAGTACGCACACAATCGAAGCGCAGTAAGGATGGCTAGTGTAACTAGCAAGAAATACCACGAAAGCAAGAAAAAAGAAGTACGCTATTAACTATTAACGTACCTGTCTCTTCCGAAACGAATGAGTACGTGTGACGTACGTGAGCTACCATCGTTATCGGAAACGTCT
+
:55?8ABBBCCBBBCCBCCBABAIHAA@A@BBBCCC@C@CBBCB@A>@D@C?B=>;9999)9>@AABCCCC??=6==;;;;;*;@;=5;;;-9@@=CCCBCCC;;8;>A@?BBB>BBAABECCGFEDBBBCC@CCDD@A@EAAABB?B?B@@=@CCCCCBB?BFBBBB?AAA<AAA?BCBBB>@>>;9:9999%9><=??@BB???<@=B>>>:=:>ADDD@CCAAAAA=@=@AB;BDC>AACDBBBBABABAAACECBBA@>>>==8=877><?>::)00*00>@<
@ATNG8:04462:06944
GATGGTAGAGAGAGCTCTCTCATCGTACTCATTCGTTTCGGAAGAGACAGGTACGTTAATAGTTAATAGCGTACTTCTTTTTCTTGCTTTCGTGGTATTCTTGCTAGTTACACTAGCCATCCTTACTGCGCTTCGATTGTGTGCGTACTGCTGCAATATTGTTAACGTGAGTCTTGTAAAACCTTCTTTTTACGTTTACTCTCGTGTTAAAAATCTGAATTCTTCTAGAGTTCCTGATCTTCTGGGTGCGCTACAGTCTCTCTACCATCGTTATCGGAAAGTCT
+
994<58:@BBA@AAA656;=<<<>=<<ABBBB@CCCC>BCACACBBACCC@CCCCC?C@BCBC?C@DDBBBCDCB>BA?>>)@98@ABB=BC??=?A@;@C998?ACC??@?CBBBB?CBB?B?????@===7;;?>:>?@==>@A@@AAA;;;@;;;;<@@=@<AFC?===AD7;;CCC5B<>7;;@?@/@==>A7?;;;;:???A;>???/>;;;C=F<>>;>;;;?;;5;;?>?@@@:==>>9>AAA@@==>>>>AAAA@<<6<///=7====58818;66
@ATNG8:04464:06927
GATGGTAGCACGACACGACGATGTGTACTCATTCGTTTCGGAAGAGACAGGTACGTTAATAGTTAATAGCGTACTTCTTTTTCTTGCTTCGTGGTATTCTTGCTAGTTACACTAGCCATCCTTACTGCGCTTCGATTGTGTGCGTACTGCTGCAATATTGTTAATCGTGAGTCTTGTAAAACCTTCTTTTTACGTTACTCTCGTGTTAAAATCTGAATTCTTCTAGAGTTCCTGATCTTCTGGGATGTGTGCGCAGTGCCTACCTTCGTTATCGGAAGTCT
+
?A<>:<<<><666>:90//////:=:;;<<9:4;:/<8<<8<,//////57:::442:24449398=>ACCBB=D=::999$38273717@>@;?AA<@@69:=???7BBBBBBBB>AAA>A>AA;=;=881889@189;>;;999:9996555-55/(.7(.(..57;;A@AA055999,94;///888)98//*/99665;:77/578,7AA??;A59:8765?==@<@<>>>???:<///)////88;655===;=588>;?8<>><===>5;59=@>
@ATNG8:04465:06935
GATGGTAGCGCGACGAGCGTAGACCCAGAAGATCAGGAACTCTAGAAGAATTCAGATTTTTAACACGAGAGTAAACGTAAAAAGAAGGTTTTACAAGACTCACGTTAACAATATTGCAGCAGTACGCACACAATCGAAGCGCAGTAAGGATGGCTAGTGTAACTAGCAAGAATACCACGAAAGCAAGAAAAAAGAAGTACGCTATTAACTATTAACGTACCTGTCTCTTCCTAAACGAATGAGTACGTGTGCGACGTGTCTCCTACCATCGTTATCGGAAAGTCT
+
?<@C@CCBBBBBBB@@@BBCCCCBC>CCC@CCCCCC?B?BABADCC?BB?B?BBBCCCAA/A@AACCCCBA???:?ACBDDE5BB<>9>>>3@BC?CCCBBBC@??@ADD?BCB>BACCCCCCCCCBBACCC?CCCC?BBBBCCBB@C@BBB@CCCCCCAB?BBCCCC?BB@BBB=??CCC;A?>9:99999%9<<?A<ABB@@@8;78<>>2;7;>BBD@BCBCBBB>@<@@@8@00,0@@@CCBBBC?@?BBBB?AAAAA=AA@=A@??B?BBBB@BB=B???
@ATNG8:04470:06914
GATGGTAGTATCTGCACACTCTGTCCAGAAGATCAGGAACTCTAGAAGAATTCAGATTTTTAACACGAGAGTAAACGTAAAAAGAAGGTTTTACAAGACTCACGTTAACAATATTGCAGCAGTGCGCACACAATCGAAGCGCAGTAAGGATGGCTAGTGTAACTAGCAAGAATACCACGAAAGCAAGAAAAGAAGTACGCTATTTAACTATTTAACGTACCTGTCTCTTCCGAAACGAATGAGTACTGTATCTATGTGTGCGCCTACCATCGTTATCGGAAAGTCT
+
344905<C@A?>CCCA<;==>>>??8<==166;AAA=B::;B@@@A=@A;?<?CCBBBBB3B<A>=>=>833:=(33::::<)558;5;;;0;;;<=<6655955.55::8<<<8<>=<===;;@AAAABBC@:;;@@BAAAA@?@<B<9:5.44;556<B????;::744-873,33333(388,337;.8;6=888777333(3,28222'2399>;;7:<:44432829<<4<5404;888::::<@?CCC????@?>;;4<;<9?588B7=:>>5>@8?::;
@ATNG8:04471:06935
GATGGTAGAGTACAGTGTAGTAGACCAGAAGATCAGGAACTCTAGAAGAATTCAGATTTTTAACACGAGAGTAAACGTAAAAGAAGGTTTTACAATACTCACGTTAACAATATTGCAGCAGTACGCCACAATCGAAGCGCAGTAGGATGGCTAGTGTAACTAGCAAGAATACCACGAAAGCAAGAAAAAGAAGTACGCTATTAACTATTAACGTACCTGTCTCTTCCGAAACGAATGAGTACGAGAGAGCACACGTGTCTACCATCGTTATCGGAAAGTCT
+
:;;A>ABBBBCBCAB:69FFFICAA=BBB<@BBABB6;8;BBBBBB@BB?B?AA::8>>?.??AAABA@@888=8>8;444&4>7;.555&555.6;;;>B>9;7:?>?:@BB>BBBCCCCCDGCC:;;B?ABBC@CDCCCBBBA?AAA>ACBB@AAA?ABBCCD?BB<??B?BCC@@7=00*00000'0;57=?@A@@DB?C<==BB?B7::?BA>AB??9::<@=??A9A;;7;DBA@@@BBCBCCBBCCCBAAAAABBC@B@@@A2:;A@=AA9@;<<
@ATNG8:04478:06901
GATGGTAGCGCATATCAGCGCAGCCCAGAAGATCAGGAACTCTAGAAGAATTCAGATTTTTAACACGAGAGTAAACGTAAAAAGAAGGTTTTACAAGACTCACGTTAACAATATTGCAGCAGTACGCACACAATCGAAGCGCAGTAAGGATGGCTAGTGTAACTAGCAAGAATACCACGAAAGCAAGAAAAAGAAGTACGCTATTAACTATTAACGTACCTGTCTCTTCCGAAACGAATGAGTACAGAGAGTTCGATATGTCTACCATCGTTATCGGAAAGTCT
+
?>?B7@;:;@CCBBBCBBBBCABBC?BCC@BBBC@A=A?BB@@ADD@CC@C@CDBBCDCC3C?BBCCCDCCHGD;AA;;;;;$;;<<4555&5<<7>=?CCBBBC@C?AA=@BB?BBBBBBAADDAAACCCCAICCC?AABABB;;7;?;;;?CCDDIEBB?BCCCBB?CF>?@A>AABCC<AAB@CCCCC3BB@B::9BBAAA;@:><>?<@=ABCCE@DCIB@@@=@=AAA<ADE?;;:ABCABAA>>894:AA9:99AAABB?BCBDC?BCBA6;;1;;:9
@ATNG8:04435:06965
GATGGTAGAGTACAGTGTAGTAGACCAGAAGATCAGGAACTCTAGAAGAATTCAGATTTTTAACACGAGAGTAAACGTAAAAAGAAGGTTTTACAAGTCTCACGTTAACAATATTGCAGCATTACGCACACAATCGAAGCGCAGTAAGGATGGCTAGTGTAACTAGCAAGAATACCACGAAAGCAAGAAAAAGAAGTACGCTATTAACTATTAACGTACCTGTCTCTTCCGAAACGAATGAGTACGTGTGACGTACGTGAGCTACCATCGTTATCGGAAAGTCT
+
AAAB?BCCCCCCCBBBCBCDDEEBB@CCC@BBBCBB>B@BBDCCDB?BD@C?ABCBBBBB3BACCC?CCCBAA>6<>9;;;;*;C=@<@@A7ABD@CBCBBBD@@=@ABB@BCC@CCCCCCD@BBCCCCDBB?BBCB@CCCBBAAB>A>ABB?AAABABBB@BAAACC@CB?BCC@DC???:?CC@BBEBB2BB@CAAAB:99A>A=AAAB;?=??CDD?BBAA???>A?BBC>BCBADBBCCBCBCC???BBDDBBAACCCACC?BBBBB>B@@@>BC<C777
@ATNG8:04440:06956
GATGGTAGATACTCGCTGATACACCCAGAAGATCAGGAACTCTAGAAGAATTCAGATTTTTAACACGAGGGTAAACGTAAAAAGAAGGTTTTACAAGACTCACGTTAACAATATTGCAGCAGTACGCACACAATCGAAGCGCAGTAAGGATGGCTAGTGTAACTAGCAAGAATACCACGAAAGCAAGAAAAAGAAGTACGCTATTAACTATTAACGTACCTGTCTCTTCCGAAACGAATGAGTACTATAGACTATCTGAGACTACCATCGTTATCGGAAAGTCT
+
?@@B?BCFBCBCBBBBCECCCDCBB=?@A?BBADCC@C?CCCC@@@?BC?B?BCA@ABAA2A>BBBB@BB;>>=5<?99988'8><??BBB8AAD?CCCBBBB?><?<??<>>><@>>>==::;A@@@>>>A=A?@?;====A===:==@@B?CCDBBB7718>=>@A>BB?BBC?BB???8<>=9:::::(::4:=?@A@??@<>:>@::5:;?:;;A=>===:::;?<?BB;B??<?AAAAAA???BBBA>=@?;@?B??=>><>>BDC>AABB?BB>BBBB
@ATNG8:04445:06974
GATGGTAGCGCGACGAGCGTAGACCCAGAAGATCAGGAACTCTAGAAGAATTCAGATTTTTTAACACGAGAGTAAACGTAAAAAGAAGGTTTTACAAGACTCACGTTAACAATATTGCAGCAGTACGCACACAATCGAAGCGCAGTAAGGATGGCTAGTGTAACTAGCAAGAATACCACGAAAGCAAGAAAAAGAAGTACAGCTATTAACTATTAACGTACCTGTCTCTTCCGAAACGAATGAGTACGGAGAGTACGATATGTCTACCATCGTTATCGGAAAGTCT
+
?:557;;<<ABAB@??@CA@ADFFG?DCC9<;<<<<7<5444::8:9::7;243:8;<;;8$82889:::==<;;183//99<'00+/2777+7/516<>><<;00)0:00)/;<8==>>?>>FBCCFFEBCC?DBBB?BAA@A@::6;>C;:6:A@@@=<B7?@?==;6=;8;;;1;773</7738>AAAB16:08------.29/5,2228+2,25<<>:>>==5556:48<<3;882888:@A@A7<88333;::9:::444:;599555/5555/59/6558
@ATNG8:04462:06992
GATGGTAGTGCGTGAGAGAGAGACCCAGAAGATCAGGAACTCTAGAAGAATTCAGATTTTTAACACGAGAGTAAACGTAAAAAGAAGGTTTTACAAGACTCACGTTTAACAATATTGCAGCAGTACGCACACAATCGAAGCGCAGTAAGGATGGCTAGTGTAACTAGCAAGAATACCACGAAAAGCAAGAAAAAGAAGTACGCAATTAACTATTAACGTACCTGTCTCTTCCGAAACGAATGAGTACACACTCTCATATGACACTACCATCGTTATCGGAAAGTCT
+
455C:>BBBBBB==BDCA@ABA;99)55;5<CCAA@=B59;=;;4:5:<9<?B@555===+=8;;;AC@?=///)////;;;)//)/)444&5<<8<<;<5@:999)9;?@?CCC?BBBAA@@@BCCCCCCCC?CB@@<@;;;BBCC?C@C;;;;DCBCBCC>ABFCCC=??<::36;93333&333133337'3>8;88;;8:186:6.---3835---53<6752226=6;;;3://)///.678886569<9=9;;====>@@A=CBCBB?BBBC?BB>BEBB
@ATNG8:04462:06993
GATGGTAGTGTCAGTGCGCGTCGTCCAGAAGATCAGGAACTCTAGAAGAATTCAGATTTTTAACACGAGAGTAAACGTAAAAAGAAGGTTTTACAAGACTCACGTTAACAATATTGCAGCAGTACGCACACAATCGAAGCGCAGTAAGGATGGCTAGTGTAACTAGCAAGAATACCACGAAAGCAAGAAAAAGAAGTACGCTATTAACTATTAACGTACCTGTCTCTTCCGAAACGATGAGTACTATAGACTATCTGAGACTACCATCGTTATCGGAAAGTCT
+
BCCD@CCDC@@ABCCCBBB;;;C;;9=BB@CCCCAA?A?A@DCDBC@A@>@?BBBCCCCC3C?BBCBBBBDBCD>AAABDDD1::69;@@@7A@A=AAB@@@A;;5:49??CED?BBBBBGFFGDCCCIECC@BCBB?BBCBBBBB>A=@@@>@BDDAAAB?CCAACC?BC?A@B@EFABA<AAA?BBCCC3BB>BABBBB>>>9<8<<==1808>BAA?ACAAA??;;<>88/8..---=>?BCBBBBBBBB@:::BA@@C??;????B?BBDD?BB=B>>?
@ATNG8:04465:06965
GATGGTAGGAGACACGTCGCACACGTACTCATTCGTTTCGGAAGAGACAGGTACGTTAATAGTTAATAGCGTACTTCTTTTTCTTGCTTTCGTGGTATTCTTGCTAGTTACACTAGCCATCCTTACTGCGCTTCGATTGTGTGCGTACTGCTGCAATATTGTTAACGTGAGTCTTGTAAAACCTTCTTTTTACGTTTACTCTCGTGTTAAAAATCTGAATTCTTCTAGAGTTCCTGATCTTCTGGCGCGTATGTATGTCGCCTACCATCGTTATCGGAAAGTCT
+
///738:@?ABBBCCBBBBBBBCBBBBBBC@A?BDDLICC@B?AABDDCC?BBBBB?B?BBCE@C?AABBBDBBBABBCCC3BA=@9:929BBA<@?A?BB@CCCBBB>BBBBCCAA>ACC?B?B><@=>>>>B?>=:>DDBAA?>?@D@@@@??<>>>=AA;?;AAA@@@@AA9>>AAA6A<?;>>AAA.AA>>@7@@@@@@@<::7;DED/A==>A<A<@@;@AAA===<@<@BBA@@<@?=:667@@AAAAA@@>>>A;>=>:=9::@=@AAA<==6=;66
@ATNG8:04466:06971
GATGGTAGTATCTGCACACTCTGTCCAGAAGATCAGGAACTCTAGAAGAATTCAGATTTTTAACACGAGAGTAAACGTAAAAAGAAGGTTTTACAAGACTCACGTTAACAATATTGCAGCAGTACGCACACAATCGAAGCGCAGTAAGGATGGCTAGTGTAACTAGCAATAATACCACGAAAGCAAGAAAAAAGAAGTACGCTATTAACTATTAACGTACCTGTCTCTTCCGAAACGAATGAGTACATAGATATACGTATAGCTACCATCGTTATCGGAAAGTCT
+
/99><BABBCCCCCDCCCBBCCCCCAGCC@CBBB;;8;=BACDDBB@BAAF@CCC??>>>,<4:9BBCAAA999/9=@AAA@0>@;>5>AB9BBBACCCCB@A00,0;?@;A>@>@@BBCCCDFCCBBBCCC@BCBB?BBBBBBBB?C@CBB@BCBAAADC@BBBBBB@AA=ABB<??BBC=999;999999%9?;894?BBBCA=@:;;BB7=:>?BBB?@@BBA::8:=@AC<?@DABBABBEBBBBBCCBBBBBA??@;;:AB;=;;;C@EBB@<??9??;;
@ATNG8:04471:06999
GATTAGTATAGAGCTCTACATAGTACTCATTCGTTTCGGAAGAGACAGGTACGTTAATAGTTAATAGCGTACTTCTTTTTCTTGCTTTCGTGGTATTCTTGCTAGTTACACTAGCCATCCTTACTGCGCTTCGATTGTGTGCGTACTGCTGCAATATTGTTAACGTGAGTCTTGTAAAACCTTCTTTTTACGTTTACTCTCGTGTTAAAAATCTGAATTCTTCTAGAGTTCCTGATCTTCTGGGCAGACTCTCACACGCCTACATGTTATCGGAAAGTCT
+
?@@<BBBCBCCBBBCBBBCBBBCCECAABB>BBCC>CCAC@CCCCDCC?CBBCC@D?@?@D@B?CABDBBBBA?ABDEF3@><>BBB=@ACC@CACAHF9::7>>=388?@???A===@<@7;<@??BBB=@>>><>;;;AAA@?=>=A@@@A<>>>=@@=?<?>@@@BB@@;?AABB6A;?5;;===.=@==@6@/////;<=@;ADDD*9=>>?4>:>>9@===///3838;?@@@;??AA5=97;;;>>??;;6@;4;---33208///(//(/789
@ATNG8:04478:06981
GATGGTAGATACTCGCTGATACACCCAGAAGATCAGGAACTCTAGAAGAATTCAGATTTTTAACACGAGAGTAAACGTAAAAAGAAGGTTTTACAAGACTCACGTTAACAATATTGCAGCAGTACGCACACAATCGAAGCGCAGTAAGGATGGCTAGTGTAACTAGCAAGAATACCACGAAAGCAAGAAAAAGAAGTACGCTATTAACTATTAACGTACCTGTCTCTTCCGAAACGAATGAGTACATAGATATACGTATAGCTACCATCGTTACGGAAAGTCT
+
<88>7?BCCCCBAAB;;9;<;@ACC>ABA@CBBBBB=B=@@BBBBB>??<?9<>:88998)74;;333:;333<18794444$4:.5.555&5B@>>;9;BBD@@=@=AA?BBB@CBAACCDHEEHCCBA;;6;CCB?BADCCCAB>BHCBB;>=?00/??:?ACCBB?CC:894488:;;8;<<7:??AA2AB?CCBBBB?>><><@@BC;?;@ACBB?BDCBBBC7:8:BD;BAA>ACBABB?@?BCCCCCCC?@>=>@@@;;7;@ABF@BB?<?>7>;::
@ATNG8:04434:07006
GATGGTAGTGATACAGATCAGACACCAGAAGATCAGGAACTCTAGAAGAATTCAGATTTTTAACACGAGAGTAAACGTAAAAAGATGGTTTTACAAGACTCACGTTTAACAATATTGCAGCAGTACGCACACAATCGAAGCGCAGTAAGGATGGCTAGTGTAACTAGCAAGAATACCACGAAAGCAAGAAAAAGAAGTACGCTATTAACTATTAACGTACCTGTCTCTTCCGAAACGAATGAGTACCTCTCAGACGCTCGTCCTACCATCGTTATCGGAAAGTCT
+
BBBC@C@@ABBCABBCDEDCCDCBB>;:9?@CCCBB>B?BBBAA;A:CC@C@BA@?::::)?:??=@?A@=:88)9344444$44443:::.;=<4555:9<<559)99=>=A?@>?BCCDBBABBBBBCBBB@CCCD?@AGBBBCC?B@BBB?BBABBBBB?BBBBCDAFF?AAA?ABBBB=B>><>BBAB3@A=A???BC???@C>??BA=A<@@CA@>@B;;;@@?@==??9?@A?CCBBABB?EBBBBBBBBBBABCB?AAA=@@@@B?CBBB>A@:@??>
@ATNG8:04436:07004
GATGGTAGCGCACACATAGATACAGTACTCATTCGTTTCGGAAGAGACAGGTACGTTAATAGTTAATAGCGTACTTCTTTTTCTTGCTTTCGTGGTATTCTTGCTAGTTACACTAGCCATCCTTACTGCGCTTCGATTGTGTGCGTACTGCTGCAATATTGTTAACGTGAGTCTTGTAAAACCTTCTTTTTACGTTTACTCTCGTGTTAAAAATCTGAATTCTTCTAGAGTTCCTGATCTTCTGGTATGACTATTGTACTACTACCATCGTTATCGGAAAGTCT
+
955=8<ABBBBCCCBBBBCDCCCCCECIDE@@@@CCC>CC?B?CDDDDCC@CCCCC?B@BBBB?C@DDCCBBBBB?BCCCC1CC@CBBB>BBCC@CCC?CC>CBBCGD@ECCDCCCC@BBC?B?CAAACCCC?BDDC?CCCCCBCCDDBBCBBBB?BBB?CD?C?BBCDCCCCB=?::;;.;>B=@ABBB2BC@@@=A@CCCCCICC?BBBC2CAABJEF@CDAGCBBBBB@C@CBCCCC?BBC?CCHC;::BB@CCCBBDBB@@>@BBBC@CBBB=??;@@@@
@ATNG8:04438:07020
GATGGTAGTGTCATATGAGAGTGTGTACTCATTCGTTCGGAAGAGACAGGTACGTTAATAGTTAATAGCGTACTTCTTTTTCTTGCTTTCGTGGTATTCTTGCTAGTTACACTAGCCATCCTTACTGCGCTTCGATTGTGTGCGTACTGCTGCAATATTGTTAACGTGAGTCTTGTAAAACCTTCTTTCTACGTTTACTCTCGTGTTAAAAATCTGAATTCTTCTAGAGTTCCTGATCTTCTGGTAGAGCGTGCATATATCTACCATCGTTATCGGAAAGTCT
+
?@@D@CDCBABBC@A@FBBBECCCCBBBDEBA?ABCADD@C?CBBDCCD@CCCDD@C@CCCC@C@BDFCCCCBB>BCDDD1AB?CBCC=BCBB?BBC?CB=AACBDEBCCCCCCCCACCC@CACGDCCBCB@CCCC?CBBCBBCCCDFCCBBBC@CBB?BD@D?CCBBBBBCC?A;:;;6:>D=ABB>BBBC;;99;CCDBCCBCC@CDGD5GCCCC@B@CD?BBBBBBA?B?AAAC@@=@BB?CCCCCDBCBCCCCCCCCBCB?BBBBB@CBBC@DE>DB;;
@ATNG8:04442:07004
GATGGTAGTGATACAGATCAGACACCAGAATATCAGGAACTCTAGAAGAATTCAGATTTTTAACACGAGAGTAAACGTAAAAAGAAGGTTTTACAAGACTCACGTTAACAATATTGCAGCAGTACGCACACAATCGAAGCGCAGTAAGGATGGCTAGTGTAACTAGCAAGAATACCACGAAAGCAAGAAAAAGAAGTACGCTATTAACTATTAACGTACCTGTCTCTTCCGAAACGAATGAGTACGATGAGAGAGCTCTCTCTACCATCGTTATCGGAAAGTCT
+
AAAA?A@ACCDDDDCBBBCCBBBIGABCC@BBBCBB?B;CCBCCCC@??>?@BCDBCCCC3B?BB@AABBBBBB9>=9::::*;A=?=AAA8BDGACCDCCCC:::;@DD@BBB@CCCBBBBBCCDCBBCCD?CBBB?BBBBCBBB?B?B??>@CCGCCDB@CCCCCC?BC@AAA>@@BAA999:4:AAAB3AA?B::9DCBBB?B@C@>><?=AACCD>CBCBBCB=?=?BB=BCC?BABCBBBBB999CCCCCBBB@===<<=<=>>?B@CBBB@DC=BB>>
@ATNG8:04443:07032
GATGGTAGGCGTGTGAGAGTCTGCCCAGAAGATCAGGAACTCTAGAAGAATTCAGATTTTTAACACGAGAGTAAACGTAAAAAGAAGGTTTTACAAGACTCACGTTAACAATATTGCAGCAGTACGCACACAATCGAAGCGCAGTAAGGATGGCTAGTGTAACTAGCAAGAATACCACGAAAGCAAGAAAAAGAAGTACGCTATTAACTATTAACGTACCTGTCTCTTCCGAAACGAATGAGTACTGCGTCTCACTCTCGCCTACCATCGTTATCGGAAAGTCT
+
:55@7<BB@BCBBBCCCCCC@@99;/:BB?BBCDCC@B@CCCDCCC@@@?@?BBC;;;;;*;@@@ABCBCDAAA9>A98888)9A>@8??<*89?8?CBBBCBBB@B?BB?BA>:>@@@@?@>>AAAA;;;<8=???9===>A@@>9@<A?B?BBBCBCAA>AA@@@A>BB?BBB?BB?@B=@>=;00000(00*0=89@@BAA=A<A@@@;@=@AAAA;@<==;;;:>;BAA8>@@>BBBBBAAABCBAAABA<=A;;;>;A==8=????;?@>>9=A9BB66
@ATNG8:04444:07014
GATGGTAGGCACTGCGCACACATCCCAGAAGATCAGGAACTCTAGAAGAATTCAGATTTTTAACACGAGAGTAAACGTAAAAAGAAGGTTTTACAAGACTCACGTTAACAATATTGCAGCAGTACGCACACAATCGAAGCGCAGTAAGGATGGCTAGTGTAACTAGCAAGAATACCACGAAAGCAAGAAAAAGAAGTACGCTATTAACTATTAACGTACCTGCCTCTTCCGAAACGAATGAGTACGTGTGACGTACGTGAGCTACCATCGTTATCGGAAAGTCT
+
744<9>DD@CCBBBCDFCBBBCCCC=CBB@CBBCAA?B@CCCFCCC?BD@D@BBBBBDDD1D:CBAB@AAADBA;@@;;;;;*;C>C@CCC:CJJBCCFDDCDBB?B?BB?BCE?AABCCCCCECDCCAAAC@DCCC=@?BBAAAA>C?BBB?@@@BCBCC?CBBCCC@??<?A?8?????6><<6=AAAB3BD@CAAADBB>><>7;;CC7;8<@CCC@BBB@BCC=?=?BC:??A>???AAAAB???CCBBCBBBBBBBBBBB:>>@@@<@BAA=AB9??@@
@ATNG8:04448:07009
GATGGTAGGAGACACGTCGCACACGTACTCATTCGTTTCGGAAGAGACAGGTACGTTAATAGTTAATAGCGTACTTCTTTTTACTTAGCTTTCTGTGGTATTCTTGCTAGTTACACTAGCCATCCTTACTGCGCTTCGATTGTGTGCGTACTGCTGCAATATTGTTAACGTGAGTCTTGTAAAACCTTCTTTTTACGTTTACTCTCGTGTTAAAATCTGAATTCTTCTAGAGTTCCTGATCTTCTGGCGCTCTGTCACGTCTGCTACCATCGTTATCGGAAAGTCT
+
8:8>:CBB?CBBBBBBBCBBB@AAAA>>5999.5@B@899296:;5B@::49>77;39)//79396;:<BBAA==://///$//9)////6.79333,377133/8<<>9802:<;;===168@:>:=;:;>;;;=@@@E<;;;@B???@??>>>===1///9==9=9@@@@@@@BC:<<@AB6B<@6;;===+==:=<6966/////.5+525&255594:65515999::;6;58;><67+//95:7;;>;;;=?===;;;??@@<@@???>AA??;@G:@@==
@ATNG8:04464:07006
GATGGTAGTATATCGCGTCGCTATCCAGAAGATCAGGAACTCTAGAAGAATTCAGATTTTTAACACGAGAGTAAACGTAAAAAGAAGGTTTTACAAGACTCACGTTAACAATATTGCAGCAGTACGCACGACAATCGAAGCGCAGTAAGGATGGCTAGTGTAACTAGCAAGAATACCACGAAAAGCATGAAAAAGAAGTATGCTATTAACTATTAACGTACCTGTCTCTTCCGAAACGAATGAGTACTGTATCTATGTGTGCGCTACCATCGTTATCGGAAAGTCT
+
344@8@?@@@B@BDCBCBEDCBBCC@BAAABCBBBB>BADFCEECD@CC@C@DDFDBBBB5B@CCBBBAABBBB<A?;;;;;*;A<@;@@@7@BB?BCCEBAABE@C@CC@BBB@BECCBBBCEDA@A000A>@BDAA?ACBABDAA=B>A@@<@BBBBCFD@CCBBDB?CDACBA;@@::::*987779899(9?;==///888:+/+.88927277<<=9=>><@::6:;?CC>CDC?BBBBBBCDCCCAAAAAA>??AA@@@AA?=>=9?89;9<:<B:B<;;
@ATNG8:04464:07022
GATGGTAGCACGAGTCACTCATATCCAGAAGATCAGGAACTCTAGAAGAATTCAGATTTTTAACACGAGAGTAAACGTAAAAAGAAGGTTTTACAAGACTCACGTTAACAATATTGCAGCAGTACGCACACAATCGAAGCGCAGTAAGGATGGCTAGTGTAACTAGCAAGAATACCACGAAAGCAAGAAAAAGAAGTACGCTATTAACTATTAACGTACCTGTCTCTTCCGAAACGAATGAGTACAGAGAGTACGATATGTCTACCATCGTTATCGGAAAGTCT
+
:55D:CCCABBBBBDCCCBCBBCCC@BBC?BCCD@@<@?BCCCCCF@BB?B@CDB99999*:>@BABBBAB;:9.9@;;;;<';C<?499909DB@EBBCEECBC@B@BB?BCC@CECABBBCDHDAA@BBC?CCBB?BABBBBBB>B?CBC@CCCCBBBC@CBBBCC?CD?BBB>AAAA@<A@@;====?.?A>B>?>BBB??<@:==>>9<9<AC@@>@ABBAAB=?=@DD>BBD@BBCBBBCCBBBBBBBAABBCCBBBBB>;?>@@A<@;;;<@C9A666
@ATNG8:04467:07011
GATGGTAGGCGACATACATACGCGCCAGAAGATCAGGAACTCTAGAAGAATTCAGATTTTTAACACGAGAGTAAACGTAAAAAGAAGGTTTTACAAGACTCACGTTAACAATATTGCAGCTGTACGCACACAATCGAAGCGCAGTAAGGATGGCTAGTGTAACTAGCAAGAATACCACGAAAGCAAGAAAAAGAAGTACGCTATTAACTATTAACGTACCTGTCTCTTCCGAAACGAATGAGTACTGCGTCTCACTCTCGCCTACCATCGTTATCGGAAAGTCT
+
348<7<AB@C;;9DDDCDCBBBCCDADDDABCCCDB@C@BBCICDC@CC@B>@@BBBBBB0@=@BBBCBBCCCC>A;;;AAA0AB?B>BBA7BBB?ACABBBC;;9:=AA<::9=@@@@@@BCCCDECBB;;7<A@@<ABBBCCBC@B?BBB?BA@ACCCC@CCBAAAACB?BBB?BBABA<??><78999):>;@?@ACCBCC@B@BAAA=?=@CD??=?BBAA??;?<?A?9A;;4:@?@CCCBBBAAAAC???CABAB>AAB?CBBBB?BBAA>AC=BB:9
@ATNG8:04490:06408
GATGGTAGCGCACACATAGATACAGTACTCATTCGTTTCGGAAGAGACAGGTACGTTAATAGTTAATAGCGTACTTCTTTTTCTTGCTTTCGTGGTATTCTTGCTAGTTACACTAGCCATCCTTACTGCGCTTCGATTGTGTGCGTACTGCTGCAATATTGTTAACGTGAGTCTTGTAAAACCTTCTTTTTACGTTTACTCTCGTGTTAAAAATCTGAATTCTTCTAGAGTTCCTGATCTTCTGGACAGAGTGTGCAGATACTACCATCGTTATCGGAAAGTCT
+
744838<@AABBCBCDCCCCFEBABACB@BBB@BBDE@BB>BADCCCCCC@CCCCCBD@CBBC@C@CCCCCBBBD@BCBBB0<;59=>?8A@@B@CCC@CC==;CCDCACCDBBBBB>BBB@BADCCBBBBB>ABDD@BBBBCBBBBCBCBCCBB@CCC?BB@B?BDDGFEC@@=@AAAA7B?B=AACDD5@ACCC=A@CDDDCCCC@CCCC5CBBCC@C?BB?BBDCBBB@C@BBBCCB>??B?BCBCCCCCCCBBCCBBBBBC@CCBBC@CB::6;A;ABBB
@ATNG8:04492:06437
GATGGTAGCGCACACATAGATACAGTACTCATTCGTTTCGGAAGAGACAGGTACGTTAATAGTTAATAGCGTACTTCTTTTTCTTGCTTTCGTGGTATTCTTGCTAGTTACACTAGCCATCCTTACTGCGCTTCGATTGTGTGCGTACTGCTGCAATATTGTTAACGTGAGTCTTGTAAAACCTTCTTTTTACGTTTACTCTCGTGTTAAAAATCTGAATTCTTCTAGAGTTCCTGATCTTCTGGATACACTCATGTGCACCTACCATCGACCTCTAGAAGTCT
+
8<;B?ABC@@FCCCBCCCCCBBABBCCBBC@@=@BBC=DC>A@ACFFDCC@CAAA@=@>BBCC@C@CCCD@@@CC@CBBCC5CB@BCCD=BBBC@BBC@CC:<;BCCF@EBLCBBBD@CCC@C@GDCCCBAA>AABC?CCCCCCCCCCCBBBBBB?BBC@EC@C@CCBCBCG@@=A@@@@9A@E>;;;;;*;CCCC=;;ECCCGCBB<A@AA0@BBAB?B@BB@CCBBBBB?B@BBBCBD?BCC@BCDCBBDCC@@@CCBB@CBB@B:;:CC@BBBBBB@BBBB
@ATNG8:04496:06446
GTGGTAGTATCTGTCTACGAGAGCCAGAAGATCAGGAACTCTAGAAGAATTCAGATTTTTAACACGAGAGTAAACGTAAAAAGAAGGTTTTACAAGACTCACGTTAACAATATTGCAGCAGTACGCACACAATCGAAGCGCAGTAAGGATGGCTAGTGTAACTAGCAAGAATACCACGAAAGCAAGAAAAAGAAGTACGCTATTAACTATTAACGTACCTGTCTCTTCCGAAACGAATGAGTACACACTCTCATATGACACTACCATCGTTATCGGAAAGTCT
+
<@@9==>A=B=<<<@?@@BCCCCD@CGE?A@A@;:098<<<<<<=8;<9B>BABBBDDD3B?A????CDBBBD989;;;;;';:5<8=@@2=@<7;CAAAC@@@>A>AA=@BC?BBBBCCBCBABA99:CC;@@;<7;@@@CCCC?DABBB?B;;:ADCC?ABBCBC=??@E@=>?C@??478?:@@AAB19:???>BDB><?=B>D?@A<@;88;CC@CCCBBBB?C?@@@=?>>:@ABCCBBBBBBBBBBCB??BB@@?@@@=A@8784=;8;6;?6>;><
@ATNG8:04497:06437
GATGGTAGCACACGATATCTCATCGTACTCATTCTTTCGTAAGAGACAGGTACGTTAATAGTTAATAGCGTACTTCTTTTTCTTGCTTTCGTGGTATTCTTGCTAGTTACACTAGCCATCCTTACTGCGCTTCGATTGTGTGCGTACTGCTGCAATATTGTTAACGTGAGTCTTGTAAAACCTTCTTTTTACGTTTACTCTCGTGTTAAAAATCTGAATTCTTCTAGAGTTCCTGATCTTCTGGGCAGACTCTCACACGCCTACCATCGTTATCGGAAAGTCT
+
=::B?BABBBA@?<CCBBBDBBBB=;;;?BAA=;;:09ABC@BCBCBCD@BBBCEAE@AAAA@A00/:AAABCC?DBDDD3>D;>===6<@@@:BCD=@@;;;;=:;49?A??@BF>AAB@B?BAA>>????CCCC?DBC@@@A@AAA@@@;;;:;;;<@C<@<@BB>>?>==7=:;;;/:9<78////(/9;:8*/.33336;AA8=<=</:78594;4<=;?@@?>>>;@;?@?>>>178>>4>>>;;;>>???B>>><@@@7;;;;?9==AA=@E:@;;:
@ATNG8:04509:06406
GATGGTAGCTCTGCTCTGACTCTCGTACTCATTCGTTTCGGAAGAGACAGGTACGTTTAATAGTTAATAGCGTAACTTCTTTTTCTTGCTTTCGTGGTATTCTTGCTAGTTCACTAGCCATCCTTACTGCGCTTCGATTGTGTGCGTACTGCTGCAATATTGTTAACGTGAGTCTTGTAAAACCTTCTTTTTACGTTTACTCTCGTGTTAAAAATCTGAATTCTTCTAGAGTTCCTGATCTTCTGGGCTGCGCTGATATGCGCTACCATCGTTATCGGAAAGTCT
+
@<BC@CDCA<66BBBBBBBBBB;;;A@@BB:;8;BCA<BC9;8;C@@@DC@CCF<<;,;>A@:<5??AA@97//)/<7<====+/006==A4@BCA=ABB?BC:;;@CCCACCBCDDI?BBC@C@BBBCBBBC@CCBB?BBBCCFCBCBBBBBBCC?BAA?AC@C?CCBBCACCD@AABCC:CAH@BBHGD5CCFCC>BCBBBBB@@@?DIFE3DCFAA?@ADH@BCCBBBC?B@BBCBBB<<:CL?DCBBBB@@ACCBBCCCCCC@BB@@A@AAAC@BB<B@;;
@ATNG8:04511:06408
GATGGTAGGAGACACGTCGCACACGTACTCATTCGTTTCGGAAGAGACAGGTACGTTAATAGTTAATAGCGTACTTCTTTTTCTTGCTTTCGTGGTATTCTTGCTAGTTACACTAGCCATCCTTACTGCGCTTCGATTGTGTGCGTACTGCTGCAATATTGTTAACGTGAGTCTTGTAAAACCTTCTTTTTACGTTTACTCTCGTGTTAAAAATCTGAATTCTTCTAGAGTTCCTGATCTTCTGGTATACACACTCGCTCGCTATCGTTATCGGAAAGTCT
+
A<@D@CBB?BBBBBCCCCCCCD99;BBBCDDC@BCCC?CCBCABBBBBBA>ABBBA?C8:;CC@C@CCCBBBBBB@CCBBB2AA?B@@A;A>BC?BBB?BB=?>?C??;?BBAAADD?BBB?B@@A@=>:::<A@@@;?AAA>>=@@@AAAA@@@<@@@<AA;A;?@@?????D<?====2=7=8=?>>?.;;:@@6:::///<::><?AAB/A;;;A=F=>>;>AAB???<A<@?@AAA6<<A<A?>>>><<<>@A?@@>?AAAA?=9>>>><@A9A@>=
@ATNG8:04513:06413
GATGGTAGCACACGAGATCTCATCGTACTCATTCGTTTCGGAAGAGACAGGTACGTTAATAGTTAATAGCGTACTTCTTTTTCTTGCTTTCGTGGTATTCTTGCTAGTTACACTAGCCATCCTTACTGCGCTTCGATTGTGTGCGTACTGCTGCAATATTGTTAACGTGAGTCTTGTAAAACCTTCTTTTTACGTTTACTCTCGTGTTAAAAATCTGAATTCTTCTAGGTTCCTGATCTTCTGGATATGAGTGACTCGTGCTACCATCGTTATCGGAAAGTCT
+
84485:@ECCCCBBCCCCCBBCCCDCCBDBBB>ABBB>CCACACCCCCCC@BBCCC?A=ACDD?C=BABCCCCCC@BBBBA2AA?A???:?DCC@BBB?BB=>>?CA@;??BBBBBB@BBB?B?AA:>>>>B=A???:>>@@@?@>>>BB@>>>?<::;<>><>=@@@??>>>@;@????5?=B=AACCC/>@ABC7=767::B?AA<ABBB/B?=>>=A;==8=>==8=<A8<<:;:95:==<=>>@@B@??>AAAAA==@@A;AA>AA;>>>>8<<3=@@:
@ATNG8:04520:06406
GATGGTAGCTCACGTACGTCACACGTACTCATTCGTTTCGGAAGAGACAGGTACGTTAATAGTTAATAGCGTACTTCTTTTTCTTGCTTTCGTGGTATTCTTGCTAGTTACACTAGCCATCCTTACTGCGCTTCGATTGTGTGCGTACTGCTGCAATATTGTTAACGTGAGTCTTGTAAAACCTTCTTTTTACGTTTACTCTCGTGTTAAAAATCTTGAATTCTTCTAGAGTTCCTGTATCCTTCTGGTATGACTAGTGTACTACTACCATCGTTATCGGAAAGTCT
+
678A:@DC>=<:94555559::<<:;;===BD@ABAH@CB@DGICDCBBB?A@@AB>A8;:@@8<9<@?ABBAA@=?@@A@,==8;333(3:<<:===8<?98::=;=8<<<ABBBB?CFC=?>?=<99////65584=>>ABA@:;;@@==986.6597<95>28;;...888)..555+527.55555'5768;*..5...53356====*889399271661555...3.326333--(-(--2033397677888888677222688==<9:777177.7757
@ATNG8:04521:06422
GATGGTAGTATCTGCACACTCTGTCCAGAAGATCTGGAACCTCTAGAAGAATTCAGATTTTTAACACGAGAGTAAACGTAAAAAGAAGGTTTTACAAGACTCACGTTAACAATATTGCAGCAGTACGCACACAATCGAAGCGCAGTAAGGATGGCTAGTGTAACTAGCAAGAATACCACGAAAGCAAGAAAAAGAAGTACGCTATTAACTATTAACGTACCTGTCTCTTCCGAAACGAATGAGTACTACTCTCAGTGACACACTACCATCGTTATCGGAAAGTCT
+
:99A9ABCCDCDCBBACCDECCCCC@CCC@CEDGCB=@;?;@BBCCC@CE@C>A@>99998$75<;595BCB<@?6<<;:;;;';?=?5999&5@==BDDCDBCHG?B?AA>@CD?BBABBCCCBBADDEDBB=BBBC@AAACCCCB?B@C@@>ACCCCBCB@BBAAAC@FE@999999ADC>C??<?FFFD2BA?AAAACC@@@4:5;>=>1819>BAC@CBC@@9:6:;?AA;B??>>BBBBBBBBBCCCCBBBCCBB@;;@@A<@@@@B=;;;>:>>188?>
@ATNG8:04526:06430
GATGGTAGCACGACACGACGATGTGTACTCATTCGTTTCGGAAGAGACAGGTACGTTAATAGTTAATAGCGTACTTCTTTTTCTTGCTTTCGTGGTATTCTTGCTAGTTACACTAGCCATCCTTACTGCGCTTCGATTGTGTGCGTACTGCTGCAATATTGTTAACGTGAGTCTTGTAAAACCTTCTTTTTACGTTTACTCTCGTGTTAAAAATCTGAATTCTTCTAGAGTTCCTGATCTTCTGGGTGTATCAGCGAGTATCTACCATCGTTATCGGAAAGTCT
+
=88B?BA@BCCBCBBBBBC;66=??@@@?@@@=BBBC>DC@CBCDBBCBD@CCA@A?B?BCDD@C@BCDCBBBAA>BCGEF2AA>ABBB>BBCB9::C?AD@DAAB985:ABCCBBB?BCC?B?A>>778>A<A;;;<@@@@@A@===A@@@?<;67884:=7=8=?;;;????7::???2?;A:=====+=>=?@6:;@@@@AA@@:>>>>/>====:=;??:>>BB;;;=B;>?BBBB;>;;;3;>>?@AA<<=>>>>@>>=>4;898;5;>??:>>8=B>>
@ATNG8:04527:06407
GATGGTAGTATCTGCACACTCTGTCCAGAAGATCAGGAACTCTAGAAGAATTCAGATTTTTAACACGAGAGTAAACGTAAAAAGAAGGTTTTACAAGACTCACGTTTAACAATATTGCAGCAGTACGCACACAATCGAAGCGCAGTAAGGATGGCTAGTGTAACTAGCAAGAATACCACGAAAGCAAGAAAAAAGAAGTTACGCTATTAACTATTAACGTACCTGTCTCTTCCGAAACGAATGAGTACGAGAGAGCACACGTGTCTACCATCGTTATCGGAAAGTCT
+
788A=A@ABCBBBBBCDDCCBCCBB?ABB?AAAB00)/2//////:6<<:>9==<BBGGD3B@BBB?????>>;3;?;:;;;':><<.555059;:>@@@><<599099<>@B@@;?@A@@A@BAA;;9>9;9>@A@C899BBB@AA>B<@@@;@@AABBCC?????@@<@><;=;000@@@8?=B?BBCCCC(>>47327?AA;;:=B=A@@@<@<ABD?@=@BBCBBB@D????9?A@=?B>?@@000@@?@>AABBBBB???A:948>==A:??::4:A;A989
@ATNG8:04491:06488
GATGGTAGGAGACACGTCGCACACGTACTCATTCGTTTCGGAAGAGACAGGTACGTTAATAGTTAATAGCGTACTTCTTTTTCTTGCTTTCGTGGTATTCTTCTAGTTACACTAGCCATCCTTACTGCGCTTCGATTGTGTGCGTACTGCTGCAATATTGTTAACGTGAGTCTTGTAAAACCTTCTTTTTACGTTTACTCTCGTGTTAAAAATCTGAATTCTTCTAGAGTTCCTGATCTTCTGACGCTCTGTCACGTCTGCTACCATCGTTATCGGAAAGTCT
+
945@9<CC?CCCBCDCB9<;FDCCCDCBBB;:7:BBB?CIID@EBCBCDD?CBBBB?B@CBBB@C>A@BBBCB=B9BBB=B1BC?BBCC=BCCC?CBB@BB?BBBBC>AAAABCCC=A@B?B?B>AA@@@@<@@>><>>>>@?????@@A>>>C=??>;?@=A<AAAAAAAAA;@@AAA5A<A<A@AAA/AAAAC:A877:;>>==18889(7==<?=B<==:=BBAA@@<?<?AAAAA<A<<<AAAA>>>AAAAA>==>@@@A<??=>><AAAA:AD;D999
@ATNG8:04500:06497
GATGGTAGAGAGCTCTCTCATCGTACTCATTCGTTTCGGAAGAGACAGGTACGTTAATAGTTAATAGCGTACTTCTTTTTCTTGCTTTCGTGGTATTCTTCTAGTTACACTAGCCATCCTTACTGCGCTTCGATTGTGTGCGTACTGCTGCAATATTGTTAACGTGAGTCTTGTAAAACCTTCTTTTTACGTTTACTCTCGTGTTAAAAATCTGAATTCTTCTAGAGTTCCTGATCTTCTGGATACACTCATTGCACCTACCATCGTTATCGGAAAGTCT
+
344<9<BCDBBBA;;;BBB;:9AA@@@@BB?BDDI>CB@A?AHFHGCC@CGDCC;;9;BAA>B@BAAB@?;>>;====<+::6:=C=7=CBB@BAA=AA<:9:@A>ABCCDBBC?AAA@B?BA@?><<:<>;89*///.2299:==>:222>:>>>=AA<><>>@@>>=@B<@@AAA5A:>877888(7:<<<1::>867>=67069:9*6;;9<292:=:?>==<;;/6/6=<<=?<=>=:<9667@CABB:>???=B@@<@;;;A=>>>@<?@9@=;;
@ATNG8:04501:06496
GATGGTAGTAGTACACTAGTCATACCAGAAGATCAGGAACTCTAGAAGAATTCAGATTTTTAACACGAGAGTAAACGTAAAAAAGAAGGTTTTACAAGACTCACGTTAACAATATTGCAGCAGTACGCACACAATCGAAGCGCAGTAAGGATGGCTAGTGTAACTAGCAAGAATACCACGAAAGCAAGAAATAGAAGTACGCTATTAACTATTAACGTACCTGTCTCTTCCGAAACGAATGAGTACTATAGACTATCTGAGACTACCATCGTTATCGGAAAGTCT
+
ABBB?CCBCBBBBCBCCCEGFCCBB>BCC@CDCC@@<@<@BCBCBI@CD@DACBBDBBBB2B?CCDBBBCBBBB;AB;;;;;;$;;>;>???2>C@:=C?BCCCBB?BAEDABBB?CBCCBBBBBBBBBCB@?;@B@@<@ABBABBB?BADCD?CDDBBBCD?BBBCAA>AA=ABA;?????8??=;99:27?>B?@@@>>;AAC?A<@;;9<@?AAACD>@@A@@>@9?<?BD>D@?<@BAACBCBBBBBBBBCACBC???BA??=?BBBC@BCCC?BB=B:::
@ATNG8:04508:06469
GATGGTAGATACTCGCTGATACACCCAGAAGATCAGGAACTCTAGAAGAATTCAGATTTTTAACACGAGAGTAAACGTAAAAAGAAGGTTTTACAAGACTCACGTTAACAATATTGCAGCAGTACGCACACAATCGAAGCGCAGTAAGGATGGCTAGTGTAACTAGCAAGAATACCACGAAAGCAAGAAAAAAGAAGTACGCTATTAACTATTAACGTACCTGTCTCTTCCGAAACGAATGAGTACTATAGACTATCTGAGACTACCATCGTTATCGGAAAGTCT
+
?@@@=@@DCCCCCAAACCECCBBBD>BBB@CCCBCC@C?A@CBBBC?BB?A=??>9999:)9<@BCBCBAA??=5=>;;;;;*;?9=5999&9@@=@CABCCFCB?B@DD?BAC?BBBCBBCCCCCCCBBCC@CCBB>@@BACC??<@@B@@>@CBBCDA?>?BBCCC?AB>9:9<@@???8<??;9:9:99%9?;>AAABBA<?6;6:<AB<?;?ACCC?CCA@@??9=;=AA=ABB?BAABBBBBBCDEBAAA=AAABBBABAA>?>?AB@CCBB?BH>CCBB
@ATNG8:04511:06456
GATGGTAGCGCATATCAGCGCAGCCCAGAAGATCAGGAACTTTAGAAGAATTCAGATTTTTAACACGAGAGTAAACGTAAAAAGAAGGTTTTACAAGACTCACGTTAACAATATTGCAGCAGTACGCACACAATCGAAGCGCAGTAAGGATGGCTAGTGTAACTAGCAAGAATACCACGAAAGCAAGAAAAAAGAAGTACGCTATTAACTATTAACGTACCTGTCTCTTCCGAAACGAATGAGTACCTCTCAGACGCTCGTCCTACCATCGTTATCGGAAAGTCT
+
@A;:49555@BCBCBCCBBBBBBBC>CDD?DBBBCC@D@BBB<BCC@CC?C@C@?:9999):>?BCBCDBD:::.9?:;;;;*;D>B5;;;*:AA?BCCCCCDCC?C?BB?BCC?BBCBCCECDCCCCCCCC?BBCC>@@BBAA@@<A?B@@>@CCDDCCC?BBCCCC?CC?BBB>AAAAA=?>>;9:9999%9?<?>>?CBBAA8;78?BC7=:=@CCD?CBBB???;?;?AA;BAA>BBBBBBC?CCCBBBB@@???A??<??B=BB??A?CCBB?BE>B???
@ATNG8:04511:06476
GATGGTAGGCGTGTGAGAGTCTGCCCAGAAGATCAGGAACTCTAGAAGAATTCAGATTTTTAACACGAGAGTAAACGTAAAAGAAGGTTTTACAAGACTCACGTTAACAATATTGCAGCAGTACGCCACAATCGAAGCGCAGTAAGGATGGCTAGTGTAACTAGCAAGAATACCACGAAAGCAAGAAAAAGAAGTACGCTATTAACTATTAACGTACCTGTCTCTTCCGAAACGAATGAGTACGATGAGATCTCGTGTGCTACCATCGTTATCGGAAAGTCT
+
89:@;<<A=A>:;;;?AAC>==544)4;;7ABBCCC@C@CCCBBA@;@B=A=@??;;;;;*;<AA@@@?B@@AA9>?:9::-8>;>8==>2>;<8>@AA@AA997:?BB?B>>:==?A@>>>A>>>;>>@=>>>?<>=>@AAAA;A<AAA=AA989AAA;AC>@BB?BB?BBA=?@999,99939ACCC3BB?BBBBBA=>?3:59:;=5;6;;;AA=>><;8995;7:>A:B;<;<CCC;;;CBBCCCCAAABBBBBBBCCC?CBCCC;;;CC@DD>CAAA
@ATNG8:04512:06490
GATGGTAGCTATACGTATATCTATGTACTCATTCGTTTCGGAAGAGACAGGTACGTTAATAGTTAATAGCGTACTTCTTTTTCTTGCTTTCGTGGTATTCTTGCTAGTTACACTAGCCATCCTTACTGCGCTTCGATTGTGTGCGTACTGCTGCAATATTGTTAACGTGAGTCTTGTAAAACCTTCTTTTTACGTTTACTCTCGTGTTAAAAATCTGAATTCTTCTAGAGTTCCTGATCTTCTGGTATGACTAGTGTACTACTACCATCGTTATCGGAAAGTCT
+
@A?A=?BCCBBCCCCCDBBCCBBCBBBCBCAA=ABAB:BB=@<@AA@@AB8;9@;?:C?BABC@E@A@AGLB:589<;BBB1:??CBAB>CBCC@CCD@??=?@BBCC?CAABBB@@=ABB=B?B@A<>::;<@@??<?@@@;;;>>=B:::<<<7;;;:@@7;7;AA@@@BBB<??>>>/;4:7:7666)6<;;;-//=::::>==5;;;;+;===?:>:;;6;?@@@@@=@<===@9;5:==9===?===>>@@AAA=888;;5;===@<>>AA<?@8=;;;
@ATNG8:04485:06538
GATGGTAGTGATACAGATCAGACACCAGAAGATCAGGAACTCTAGAAGAATTCAGATTTTTAACACGAGAGTAAACGTAAAAAAGAAGGTTTTACAAGACTCACATTAACAATATTGCAGCAGTACGCACACAATCGAAGCGCAGTAAGGATGGCTAGTGTAACTAGCAAGAATACCACGAAAGCAAGAAAAAGAAGTACGCTATTAACTATTAACGTACCTGTCTCTTCCGAAACGAATGAGTACCTCTCAGACGCTCGTCCTACCATCTTTATCGGAAAGTCT
+
BA>>:=<<@B=>@DGHCAABAACCC>@BC@BBCC;:055:;599<<9;<?C:CB993888$3-38;;@BAA@C@577444444#4:393:<<.<>>8<<;;::///495;;,55;155666=>>BAAABAABC@BBBB>@@AAAB;;6:=C;:69@@ABC=A?ABBBBB>BB?BA@;==CCC999@398999(9A397BBBBDBC?>8=::;8;:<<BAA>AAAAA?A5:5::@9A@A=???A@@B>AAAEBBCBBBB@=??178<8997>A176:949A8=:::
@ATNG8:04492:06512
GATGGTAGACACGTGTGCTCTCTCGTACTCATTCGTTTCGGAAGAGACAGGTACGTTAATAGTTAATAGCGTACTTCTTTTTCTTGCTTTCGTGGTATTCTTGCTAGTTACACTAGCCATCCTTACTGCGCTTCGATTGTGTGCGTACTGCTGCAATATTGTTAACGTGAGTCTTGTAAAACCTTCTTTTTACGTTTACTCTCGTGTTAAAAATCTGAATTCTTCTAGAGTTCCTGATCTTCTGGATAGCGACGCGATATACTACCATCGTTATCGGAAAGTCT
+
?>@B?BBBBCCCBB@;66>><<AC@AAA?@=B:CABA<@C@B@BB@@AGD@CBAAAAD?@@@D@C?BBBCBCCCC@BBBBB3BB@B???:?AAB>@@C?@@5::9AAC?BBBBBBBB@B??;?:>>BB:;;<<@@AA;>>B>>====;;;??===:>>=9=>5;6;>=A??===8;<<<=2==D>>>?>?/>?===5=;;;=;:::<1////(.//.:295>?8=>A@=??<A<@A==<=8=;;6;BAD@@@@@@@??BFB>>>@;==>@A;@@==:=D:B787
@ATNG8:04494:06515
GATGGTAGGAGACACGTCGCACACGTACTCATTCGTTTCGGAAGAGACAGGTACGTTAATAGTTAATAGCGTACTTCTTTTTCTTGCTTTCGTGGTATTCTTGCTAGTTACACTAGCCATCCTTACTGCGCTTCGATTGTGTGCGTACTGCTGCAATATTGTTAACGTGAGTCTTGTAAAACCTTCTTTTTACGTTTACTCTCGTGTTAAAAATCTGAATTCTTCTAGAGTTCCTGATCTTCTGGTGAGATATGCATGATGCTACCATCGTTATCGGAAAGTCT
+
;::D;CCC@CBBBBBBBBDCCABBFCDCEE;;9;BBC=ICACACCBDEDD?BBCBB?B?BBBC@C@D@@?DCBAA?CDDDF3AA<@???8?B@@=@@@;??<>AADDC?AABACCCC>BAA?B@@>>>>>>?;@>>>:=>@@@@@@@@AAA???@<???=<=:<<>>>???ADD6;;===2==@<@@DDD.;;@@@:@>>=BBAAAA<????/?>==B=B;??=A???AAA<B=???A@>599;8<<=A@<<<A@@<<<=<??;;5:799>:>?>=:>D8?>>>
@ATNG8:04499:06516
GATGGTAGCACGAGTCACTCATATCCAGAAGATCAGGAACTCTAGAAGAATTCAGATTTTTAACACGAGAGTAAACGTAAAAAGAAGGTTTTACAAGACTCACGTTAACAATATTGCAGCAGTACGCACACAATCGAAGCGCAGTAAGGATGGCTAGTGTAACTAGCAAGAATACCACGAAAAGCAAGAAAAAAGAAGTACGCTATTAACTATTAACGTACCTGTCTCTTCCGAAACGAATGAGTACTGCGTCTCACTCTCGCCTACCATCGTTATCGGAAAGTCT
+
888?5:5:5@@@<ABBCDCCBB=;;7;CC?AACB;;8;=CBABA:;49=<>;BBCBBEEE5@;>>=000<<79:1/344444$4:5:49990><B?B>;<:CC@@?@@CC@BBC?CCBBBCBBCCCBBBCDC?B;;;=@@AABBBA>A?B;;8;BAAABCB@CBBBBB>@A=@@:7=<:;;;1:<<4337799%9?;998BDCAAA<@<@ABB:>:=>BAA?ABAA;::@C=@?C<A??<?BBCDBBA???@@@CAAABBBCD@C??=?BBBC>BBCC79:5:B@A
@ATNG8:04501:06537
GATGGTAGCTCACGTACGTCACACGTACTCATTCGTTTCGGAAGAGACAGGTACGTTAATAGTTAATAGCGTACTTCTTTTTCTTGCTTTCGTGGTATTCTTGCTAGTTACACTAGCCATCCTTACTGCGCTTCGATTGTGTGCGTACTGCTGCAATATTGTTAACGTGAGTCTTGTAAAACCTTCTTTTTACGTTTACTCTCGTGTTAAAAATCTGAATTCTTCTAGAGTTCCTGATCTTCTGGGTGTATCAGCGAGTATCTACCATCGTTATCGGAAAGTCT
+
:55C:CBBBBBABBBDBBBBACCCCBBCBBAA>ACCE>CC@C@CCCCCCC?BBBBB?C>B@BC@C?CCC??ACCC?BBBBB3BC?B===<=CCC?ABC?>=5:9:ABD@BBBBAAAC?BBB>B>B@@>>>==:>@@B=>>>@>?>AADA@@@???:>>@>@@<@<@@@BC===B=@@AAA6A<?<>>BBB/AA766.7/////>::>5;;;:)5<<9:5>8;;5<=:A8::<A:=>A===///=@6<<<@@@;;;>>=AAAAAAA<>>@=<68=//-/=6;988
@ATNG8:04510:06506
GATGGTAGCTCACGTACGTCACACGTACTCATTCGTTTCGGAAGAGACAGGTACGTTAATAGTTAATAGCGTACTTCTTTTTCTTGCTTTCGTGGTATTCTTGCTAGTTACACTAGCCATCCTTACTGCGCTTCGATTGTGTGCGTACTGCTGCAATATTGTTAACGTGAGTCTTGTAAAACCTTCTTTTTACGTTTACTCTCGTGTTAAAAATCTGAATTCTTCTAGAGTTCCTGATCTTCTGGATAGCGACGCGATATACTACATCGTTATCGGAAAGTCT
+
:55C:AACABCABBCCBBBCCCBBACCCCBBB?BBBB>CCBEBECCCCCC?CCCCC?C?@@@C@D@C@@@CACCCABBBBB3DB=AACC=CAAB?BBB?AA5:9:BBC?BBBCBBBB?BBC?B?C>>>@===:>>=>:=A@B?>>@@AAADA>>><?>>;>D=B=>>AACAAAA<A@@@@5@<@;====<+=>667.767///>;:>18787(2997=9=;::8;??A>>>=A<@@@@BB588@<@ABB@>>>;;;@@?@C>:;;@@BAA<AB?A:<<7<<<>
@ATNG8:04511:06547
GATGGTAGGCGAGAGTGAGACGCAGTACTCATTCGTTTCGGAAGAGACAGGTACGTTAATAGTTAATAGCGTACTTCTTTTTCTTGCTTTCGTGGTATTCTTGCTAGTTACACTAGCCATCCTTACTGCGCTTCGATTGTGTGCGTACTGCTGCAATATTGTTAACGTGAGTCTTGTAAAACCTTCTTTTTACGTTTACTCTCGTGTTAAAAATCTGAATTCTTCTAGAGTTCCTGATCTTCTGGTGTCGTCTATCATGTACTACCATCGTTATCGGAAAGTACT
+
344;7<BB>AA;;9::99;;966<<;;<>CCC?D;;;7:@=A@@@?CCDC@CCCCB@B@CCCC?C?BCBBBBCAA=A@@@@2AC@CCCC=BBBB?BCC?BB>>=>BCC@C@AABB@C=@@A<A;@@@>AA>><@A>>;>>AA??>AAAC>>;;:==<=>;>C=A<@@@@@B@>>:?????6?=A:;;:::):=;<<5=??<==>===07878(7==>><>=@?<?@@?>>>=B<@@A@>>8;;A<???@@:::>>66///>77;><@AAA@;>>@@5::.77///
@ATNG8:04512:06528
GATGGTAGCGCATATCAGCGCAGCCCAGAAGATCAGGAACTCTAGAAGAATTCAGATTTTTAACACGAGAGTAAACGTAAAAAGAAGGTTTTACAAGACTCACGTTAACAATATTGCAGCAGTACGCACACAATCGAAGCGCAGTAAGGATGGCTAGTGTAACTAGCAAGAATACCACGAAAGCAAGAAAAAAGAAGTACGCTATTAACTATTAACGTACCTGTCTCTTCCGAAACGAATGAGTACGATGAGAGAGCTCTCTCTACCATCGTTATCGGAAAGTCT
+
ABBB?B?@@BBB@@@DBBCCCCCCC>CCCACCCCCB@C?BBCBBBD@BB?B@DBBACDDD3D?BCCCCCCBDCC=@>99:::*:A=B?CCC:BBEADCBCCCC@@>@@DD?BBC@BBBABBBCABBDBCCBD@DDBB>BBGCCCAA>B@CAA?BGEDCBCD?CBBBCD@CB?BBB=@@??>7===8999999%9@<@989BCCCC?C?BBBB<?=?BCCC?BBCCCBB@C@BBB<BBB?BA??AAACCCBBBBCCCEBBAAABBBA?BBB>A?CCCC?DC>B???
@ATNG8:04513:06502
GATGGTAGGAGACACGTCGCACACGTACTCATTCGTTTTCGGAAGAGACAGGTACGTTAATAGTTAATAGCGTACTTCTTTTTCTTGCTTTCGTGGTATTCTTGCTAGTTACACTAGCCATCCTTACTGCGCTTCGATTTGTGTGCGTACTGCTGCAATATTGTTAACGTGAGTCTTGTAAAACCTTCTTTTTACGTTTTACTCTCGTGTAAAAATCTGAATTCTTCTAGAGTTCCTGATCTTCTGGTGTCTGATCTGTATCACTACCACTCGTTATCGGAAAGTCT
+
34445::<7@<<<<<=:>:?:5559;;566557<99::'595;6;;9555549@@44057<<==:<9<:@?A@;;=8=====+==7B@A@:ABAA=A@@:==6883<==7;;;<BBDC?B??<>?>@>@AAAA<==676'5995555588996857708886;A=?<?=:::====:;6666-639)//666)666888)57<555///..;;;)55;9816/22,2876668).*.55533)..3.389@@AAAA>@@A@:8:?<:855599;6::--(--(----
@ATNG8:04515:06520
GATGGTAGCATCATGCATATCTCACCAGAAGATCAGGAACTCTAGAAGAATTCAGATTTTTTAACACGAGAGTAAACGTAAAAAGAAGGTTTTACAAGACTCACGTTAACAATATTGCAGCAGTACGCACACAATCGAAGCGCAGTAAGGATGGCTAGTGTAACTAGCAAGAATACCACGAAAAGCAAGAAAAAGAAGTACGCTATTAACTATTAACGTACCTGTCTCTTCCGAAACGAATGAGTACGATGAGATCTCGTGTGCTACCATCGTTATCGGAAAGTCT
+
:55<9<B@A?ABB:66>BBBBBACG<?@CABBBBBB>B=ABCBBAD?BB>B=B=<737777#36>;<BAABEBA@9>>;;;;;*;@=A=BCC:CDMABAAADDDCC?C@BB?CCC@CBBCCBCCHDCCCCC@@;@A??;A;;;AABC?C@D;;;<GDDCCBB@CBBBBB?CA9000*000000*00:3:9::9(3=4;8=@BBB=?<@9>><;8;:<?CCC@ECCCBCB>@<@A@8@00-0;;@ABBBCBCAAB@?@BCA??=>>BB7;<>>B?>@??=?B6;:==
@ATNG8:04518:06522
GATGGTAGAGTACAGTGTAGTAGACCAGAAGATCAGGAACTCTAGAAGAATTCAGATTTTTAACACGAGAGTAAACGTAAAAAGAAGGTTTTACAAGACTCACGTTACAATATTGCAGCAGTACGCACACAATCGAAGCGCAGTAAGGATGGCTAGTGTAACTAGCAAGAATACCACGAAAGCAAGAAAAAGAAGTACGCTATTAACTATTAACGTACCTGTCTCTTCCGAAACGATGAGTACTATAGACTATCTGAGACTACCATCGTTTCGGAAAGTCT
+
>:;4.5::ABBAAABABBB999CDD?<ACB;9;A;;296?959?<A:BB?B?AAAAADCC1B?B>=>>=;;;;>)339999:)9>;:.555&599495959=99<,0/;7<>?6<?>:;5559?99995443998:5:>>:>?:=4>49945:<>;;:9:6;;;5546::2833./666:*//60-----$-/(////866550527822,2455:::7:<<??==98476;3//////://3333;3333269::///:999178335=1:=178)7333
@ATNG8:04527:06503
GATGGTAGTGCGTGAGAGAGAGACCCAGAAGATCAGGAACTCTAGAAGAATTCAGATTTTTAACACGAGAGTAAACGTAAAAAGAAGGTTTTACAAGACTCACGTTAACAATATTGCAGCAGTACGCACACAATCGAAGCGCAGTAAGGTTGGCTAGTGTAACCAGCAAGAATACCACGAAAGCAAGAAAAAGAAGTACGCTATTAACTATTAACGTACCTGTCTCTTCCGAAACGAATGAGTACACACTCTCATATGACACTACCATCGTTATCGGAAAGTCT
+
///:6:;;;==<<====@CCCBDCH?BCCACCBBA@7?9ABBBA<>:CC?A>BBBBBCAC+B?@?=CCCBBBB>6<=??CCC1=C@C?BBB9BFLAGBBBCCCBEGDABB?BDD@BCBBBCCBCBCDCCCCC@DB@@<@:;0=>00+0,0-0@AACCCC@@=@<@A?@<@A>BCA:=;778*388888888'8;2;8=9A;::;4:;ABBC?C=A@BBC<@::;AAA<@>@CC=@@@>BAAAAA;;;BABBBBBBD@@@BB;;;D::;BBC?AA@A>AA<ACC@
@ATNG8:04530:06511
GATGGTAGTAGTACACTAGTCATACCAGAAGATCAGGAACTCTAGAAGAATTCAGATTTTTAACACGAGAGTAAACGTAAAAAGAAGGTTTTACAAGACTCACGTTAACAATATTGCAGCAGTACGCACACAATCGAAGCGCAGTAAGGATGGCTAGTGTAACTAGCAAGAATACCACGAAAGCAAGAAAAAAGAAGTACGCTATTAACTATTAACGTACCTGTCTCTTCCGAAACGAATGAGTACATAGATATACGTATAGCTACCATCGTTATCGGAAAGTCT
+
BBBC@DDAAABBBCCCDBBBCBC@@>ACC@BBCC@@=@?CCCBECD@DC?C?CCB?@@@@1@?BBCCCCBC:9947=9:;;;*;C=A5;;;.;CC?DBBBDDIDC?C@CD@DBB?BBBBCCDCCBCCCCCCB?BBBB=??@@BAAA<A=ABC?BCCCCBCC?BBCABB?BC?:::>?????8=@@;::9999%:<;<:7:B@BBD=D7:8??4;5;=A@@=?@A@??@?B?BCD>CAB>ABBBCCCCBBBCCB@?>>>>>>@@@AA=A??>D;@@@<7<=4=///
@ATNG8:04530:06535
GATGGTAGCACGACACGACGATGTTTACTCATTCGTTTCGGAAGAGACAGGTACGTTAATAGTTAATAGCGTACTTCTTTTTCTTGCTTTCGTTGTATTCTTGCTAGTTACACTAGCCATCCTTACTGCGCTTCGATTGTGTGCGTACTGCTGCAATATTGTTAACGTGAGTCTTGTAAAACCTTCTTTTTACGTTTACTCTCGTGTTAAAAATCTGAATTCTTCTAGAGTTCCTGATCTTCTGGAGATACACATGATACTCTACCATCGTTATCGGAAAGTCT
+
745C;CDDBBB@A@CCCCBBBB@@@;@BBBCD@CCCC>CD@C@CBBBCCD=@@DDC?C>ADDC@C@CCBABBBA?<87888)9<8<@?@:@A@=AAB?<=?599?BDFACBBBBCCC>B@B?A>BBBCAA=@<ABAA;?>>B@>@>><A???>>>:===;AA=A=AAA@@???@<@?>?>2><@<??DCD/DD9991666///>9:<8<=;<.<?>>D<@<>><???B;;;<@<@ABBAA6;;B=AAAAAAAA@@@AA@@@@@@A;A??>>;>@@@=DD;>==>
@ATNG8:04488:06554
GATGGTAGCACGACACGACGATGTGTACTCATTCGTTTCGGAAGAGACAGGTACGTTAATAGTTAATAGCGTACTTCTTTTTTCTTGCTTTCGTGGTATTCTTGCTAGTTACACTAGCCATCCTTACTGCGCTTCGATTGTGTGCGTACTGCTGCAATATTGTTAACGTGAGTCTTGTAAAACCTTCTTTTTACGCTTACTCTCGTGTTAAAAATCTGAATTCCTCTAGAGTTCCTGATCTTCTGGGTCTCTCTCTCACGCACTACCATCGTTATCGGAAAGTCT
+
0//@:;<?ABBA===@B=;666===AABCC;;6;A@A<ACBHBDDCCCCC?BCCCC?B?@@@A=@<@@AACB==C8AB====&A<8:??:3:ABB>BAD@::6::>@AB?CCCAAACC?BBB?B?CAA=>>AA:=<;:5;==>>AAAA878BB???==>>:=B;?;?>>==<A::555<8<.;6:455556(5:::;8>575;=<<<<37979)79=<<9?;?<A@@>:8:B<?;???>??8;;@E:>==@@?>===????AAABB<???;;6;==?:??7??>>
@ATNG8:04488:06591
GATGGTAGCTATACGTATATCTATGTACTCGTTTCGGAAGAGACAGGTACGTTAATAGTTAATAGCGTACTTCTTTTTCTTGCTTTCGTGGTATTCTTGCTAGTTACACTAGCCATCCTTACTGCGCTTCGATTGTGTGCGTACTGCTGCAATATTGTTAACGTGAGTCTTGTAAAACCTTCTTTTTACGTTTACTCTCGTGTTAAAAATCTGAATTCTTCTAGAGTTCCTGATCTTCTGGACAGAGTGTGCAGATACTACCATCGTTATCGGAAAGTCT
+
955?9<CHCCBBB;;6=BBGCCFCCBBCC@AAJ?CC@CACBBAAAB@BCCBBAC:;;BBAK@BBDHCCBBB@BBBBB5BC?BBCB=CCCEACCC@::6:@@@@@?BCCCBCBB@CCC?A>????==>@=@CCC>@@BCCCBA??BBAA@<=5;;;=AA=B<>>>A>>=?D<>7888)8:=4:;;;;+;C@@@8=<<::9;=997>BAB/A777@<@<@@<ACAA>>><@<???B;;7;;B=B>==;;;?;;;==;;;=A>>;>AAAD=A>=>=DD9>>?<
@ATNG8:04497:06558
GATGGTAGCGAGCGAGTGTGTATACCAGAAGATCAGGAACTCTAGAAGAATTCAGATTTTTAACACGAGAGTAAACGTAAAAAGAAGGTTTTACAAGACTCACGTTAACAATATTGCAGCAGTACGCACACAATCGAAGCGCAGTAAGGATGGCTAGTGTAACTAGCAAGAATACCACGAAAAGCAAGAAAAAAGAAGTACGCTATTAACTATTAACGTACCTGTCTCTTCCGAAACGAATGAGTACGTGTGCGACGTGTCTCCTACCATCGTTATCGGAAAGTCT
+
455C:CCBBCBBBBFEBBAAB@;;;6>=@;@ABCBB>B?BBBCCCC?BA7:7:A====@@1B@BBCCCCB@BBB?BCEEDDD5DC?A?AAA7BBB>BEAAACCDC@CA@@>@CC?BBBAABDCBCCCD@@@C@DAAA@CCCBAABB=A?B;;:;GECCCCBACDDCBA?BC@BBB9<<9989-8992999999%9989;88=::?=><8::7857>@@BCB@?D@@CCC@B@BDC=C;;8;ABBCBBCC::9?>BAABBB998@BBB@BB==?<@@::79@;@@AB
@ATNG8:04497:06562
GATGGTAGCGCACACATAGATACAGTACTCATTCGTTTCGGAAGAGACAGGTACGTTAATAGTTAATAGCGTACTTCTTTTTCTTGCTTTCGTGGTATTCTTGCTAGTTACACTAGCCATCCTTACTGCGCTTCGATTGTGTGCGTACTGCTGCAATATTGTTAACGTGAGTCTTGTAAAACCTTCTTTTTACGTTTACTCTCGTGTTAAAAATCTGAATTCTTCTAGAGTTCCTGATCTTCTGGATAGCGACGCGATATACTACCATCGTTATCGGAAAGTCT
+
?9559>::?A@AAB;;9@>@BCCCCGDCCC@@5@;;:.4>;>8====CHM?CA@991;=AABG@D@CCBCCDDBB@BBCCC5CD@B;;;6:CBBACCD?CB9;;BCDFAIECCCBBMADCB@CAGBCB;;=DADFCC@CBDDFCCCBCCDCBBBE@CCC?BB=A>ABBCCBBBBABDDED;E:;:;BCBC5CDCCC>CCCCHIHCCB>BBBB5BCCCI@B@BB?AAAAAAA?A?BBABBC?BAB@BCCCBCBAAAAAACCCCAAEACBBBC@CDCB@BC>DBBA
@ATNG8:04497:06586
GATGGTAGCAGACGTGACAGAGCGCCAGAAGATCAGGAACTCTAGAAGAATTCAGATTTTTAACACGAGAGTAAACGTAAAAAGAAGGTTTTACAAGACTCACGTTAACAATATTGCAGCAGTACGCACACAATCGAAGCGCAGTAAGGATGGCTAGTGAACTAGCAAGAATACCACGAAGCAAGAAAAAGAAGTACGCTATTAACTATTAACGTACCTGTCTCTTCCGAAACGAATGAGTACAGAGAGTACGATATGTGTGCGCTACCATCGTTATCGGAAAGTCT
+
B<<B><;954:44445455<@BCCCBD;;<;BBA:;;;@CBCBBBB>AA?@>??=98999$84>9;C=BB<:@@:??BEEED3BC9969DD9AAA@C@::6<=@@=A=?>8=9945<@@BCBCABA@@ABAA=A?>>6;:@@A@AA=A=B<<7;CC@@@B?BBBBAA>8839;<8<=87/3784:;?>=1==>747=<=>995:?CBCE?B;??9978><73833,34:;;3;==9;;;>BBBBBBB???B??>BBAA?999>;=?AA8=<9794:9:D=EF9>;;7
@ATNG8:04499:06553
GATGGTAGCTCTGCTCTGACTCTCGTACTCATTCGTTTCGGAAGAGACAGGTACGTTAATAGTTAATAGCGTACTTCTTTTTCTTGCTTTCGTGGTATTCTTGCTAGTTACACTAGCCATCCTTACTGCGCTTCGATTGTGTGCGTACTGCTGCAATATTGTTAACGTGAGTCTTGTAAAACCTTCTTTTTACGTTTACTCTCGTGTTAAAAAATCTGAATTCTTCTAGAGTTCCTGATCTTCTGGGCAGACTCTCACACGCCTACCATCGTTATCGGAAAGTCT
+
:99C;>CCCB=ABCCDDCBBCDCCBCCBBB??<>@@@9AA<@>@CDDA@ABCCCCB@BACCCB@G@CCCCCAABE@DEDDD5=B?BBBB=AABA?A;0+0B-00@A@C@B;;;BBBC?@@C?C?CB@@@BBC@CCDD?BBBBBBBDBCCCCBAAC9:;B?@@=@>AACCGCCCHACCCFC<CAGACCCCC5CCCFC?CIHECCBAAA5;;;;;%;??A@@B<??<??BBBBB@C?CAADA???CEF>CBDDDCBBBBCCCCC@CDC@BBAAD@CCCC@BA<B:::
@ATNG8:04499:06592
GATGTAGAGAGACTGTAGCGCACCCAGAAGATCAGGAACTCTAGAAGAATTCAGATTTTTAACACGAGAGTAAACGTAAAAAGAAGGTTTTACAAGACTCACGTTAACAATATTGCAGCAGTACGCACACAATCGAAGCGCAGTAAGGATGGCTAGTGTAACTAGCAAGAATACCACGAAAGCAAGAAAAAGAAGTACGCTATTAACTATTAACGTACCTGTCTCTTCCGAAACGAATGAGTACATGAGATCTCGTGTGCTACCATCGTTATCGGAAAGTCT
+
AAACCCCECBBB@@@BDBBCCICC>CCC@CCDCAA?@@CCCBCCC@BB?B?A99:9999):=CCCCCBBB999+99;;;;;';C9=5995&555.6;;@DDBCC?B@@@>@BB@CCCCCBBBCCCDCCBBB?CCAA=A@@?AAAB?B?B@A?@BCCCCCCABCCAB>=@@<000=;;;==,99=9=>@@@2=@;A=??B@@@@=A<===D=D>88;@@=@@?=???;?=@@C>B>><=A@AABFCBBACBBBBBBBBBAA?>>:>>>>A<??BB@AC?C;;;
@ATNG8:04500:06598
GATGTAGAGAGACTGTAGCTCACCCAGAAGATCAGGAACTCTAGAAGAATTCAGATTTTTAACACGAGAGTAAACGTAAAAAGAAGGTTTTACAAGACTCACGTTAACAATATTGCAGCAGTACGCACACAATCGAAGCGCAGTAAGGATGGCTAGTGTAACTAGCAAGAATACCACGAAAGCAAGAAAAAGAAGTACGCTATTAACTATTAACGTACCTGTCTCTTCCGAAACGAATGAGTACGATGAGATCTCGTGTGCTACCATCGTTATCGGAAGGTCT
+
8;;??FLECCCDCBBBCCCCCCCC=CBC?CCCC@@?AACCECCCC@CC@B?BCCDDDDD3C?BBBBCBBBCCC>A@;;;;;*;A>C=AAA7BCIBDFCCDDCBB@C@BB@BCC?BBCBCCCCBBBBBCCDB@CCBB?BBBBAABB?C@BAA>ABBDCBBB?CCBAAA?CC@BBB=??BBC=B>>999999(:@?ABBBCA@@>=A<AA@@<@<@ACDE>??BBAAB=?=>CB>BCC@DCCCCBBBAAACCB@@@@@@@=;;;?B<@@@AA=A@??<>:?;877
@ATNG8:04509:06572
GATGGTAGTATCTGTCTACGAGAGCCAGAAGATCAGGAACTCTAGAAGAATTCAGATTTTTAACACGAGAGTAAACGTAAAAAGAAGGTTTTACAAGTCTCACGTTAACAATATTGCAGCAGTACGCACACAATCGGAGCGCAGTAAGGATGGCTGTGTAACTAGCAAGAATACCACGAAAGCAAGAAAAAGAAGTACGCTATTAACTATTAACGTACCTGTCTCTTCCGAAACGAATGAGTACACACTCTCATATGACACTACCATCGTTATCGGAAAGTCT
+
744>7<BCCBBBBCDDBBBCCCECC@CCC@BB@@@B?B@CDEBBAB?BC?B@BBAAADDD3B?BBCBBCCBAAA<ABCCDDD5BB?B@DFF;BCB>BBCBCCDBB@C@CD@CBB?BBBDFCCEBBBCCCBBB?CCC?BBBBBBBBB>C@BBB@BBBCDCC=AACAAA?CD@BBB<??AA@9@@@;==<?>.?C?BA@ADAA@@<><>ABB;>;?ACCC?BBAAAAA>A>ACE>BBB?BBBBCCCAAAACCCC??;;?B>>?CBB?BBBBC?CCCC?CD<A989
@ATNG8:04521:06591
GATGGTAGTGCGTGAGAGAGAGACCCAGAAGATCAGGAACTCTAGAAGAATTCAGATTTTTAACACGAGAGTAAACTGTAAAAAAGATGGTTTTACAAGACTTCACGTTTAACAATATTGCAGCAGTACGCACACAATCGAAGCGCAGTAAGGATGGCTAGTGTAACTAGCAAGAATACCACGAAAGCAAGAAAAAAGAAGTACGCATATTAACTATTAACGTACCTGTCTCTTCCGAAACGAATGAGTACACACTCTCATATGAATCGTTATCGGAAAGTCT
+
;;<B?BC;:;>:445;;;@BBB@B<4<=C=@AAA@?;????>669>?BC<;;?::::===+<754399;;8:7;1/////////#////:?==1877(////(/9677;(3,3743335:;;9::5549555:6;9=AB@@=@ACABBBC@C?AAA>B;;55666:>>===B@C@:==>+0////(/896666666$6:4///56/////*/6=<<<.305578968878333384333(332+2222;;888:55572229>DD?CABB@C@??:==08449
@ATNG8:04525:06570
GATGGTAGATATATGCACGCTCTACCAGAAGATCAGGAACTCTAGAAGAATTCAGATTTTTAACACGAGAGTAAACGTAAAAAGAAGGTTTTACAAGACTCACGTTAACAATATTGCAGCAGTACGCACACAATCGAAGCGCAGTAAGGATGGCTAGTGTAACTAGCAAGAATACCACGAAAGCAAGAAAAAAGAAGTACGCTATTAACTATTAACGTACCTGTCTCTTCCGAAACGAATGAGTACTACTCTCAGAGACACACTACCATCGTTATCGGAAAGTCT
+
BAAA@CCDA@@BBBBBBBCDDDAAA@CEDACCCCCBAB@CECCCCC@@A=??CBBAAAAA2A?BBBBBC?AABC>BBBBBBB3BB?B>BAA9BBB?BCCBBBD:99;ACC@CCC@BBCCDBBBCEECBBCDD?CBBC?BBBBBBBB?C@CAA?ACCCCCCC?CACCDC?AA?CCC=??BCC=?==9::9999%9@<@@AACBB@?<B<A>A>=A<AACBC?BB@@????B?BCD>BAB?BBBBBBCCBBBCCBBBBBBBBCB@@=>:>A@AB<>>>B;??7=::;
@ATNG8:04529:06582
GATGTAGATATATGCACGCTCTACCAGAAGATCAGGAACTCTAGAAGAATTCAGATTTTTAACACGAGAGTAAACGTAAAAAGAAGGTTTTACAAGACTCACGTTAACAATATTGCAGCAGTACGCACACAATCGAAGCGCAGTAAGGATGGCTAGTGTAACTAGCAAGAATACCACGAAAGCAAGAAAAAAGAAGTACGCTATTAACTATTAACGTACCTGTCTCTTCCGAAACGAATGAGTACGAGAGAGCACACGTGTCTACCATCGTTATCGGAAAGTCT
+
?A@CBBBDBBBBBBBDDCCECCDC@CCCACDDCCC@C?AACCBBB@CC?B?BBBBBCCC3B?BBBBBBBB@@@<@A@BCCB5BB?B?BCC;CCC@BBBCDDD::;;ACC@CBB?BCCCCCCCCCDCC@@@A<A@AB?BCCCCCBB@B@CBB?BCCCBBBB?BBABAA?BB?BBB?ABAAA<@@@;::9999%9A<A8:8CCCAA<A;??BD;>:>ACCC?AAAA@@@=@=ABB>BBB?BBBBCCCCBBBBBBBBBAAABBBBBBB@?@AAC?AAAC?CC?C@::
@ATNG8:04530:06554
GATGGTAGCGCACACATAGATACAGTACTCATTCGTTTCGGAAGAGACAGGTACGTTAATAGTTAATAGCGTACTTCTTTTTCTTGCTTTCGTGGTATTCTTGCTAGTTACACTAGCCATCCTTACTGCGCTTCGATTGTGTGCGTACTGCTGCAATATTGTTAACGTGAGTCTTGTAAAACCTTCTTTTTACGTTTTCTCTCGTGTTAAAAAATCTGAATTCTTCTAGAGTTCCTGATCTTCTGGGTGTATCAGCGAGTATCTACCATCGTTATCGGAAAAGTCT
+
744<7<ABBBCBBBCCCBCBCCBBCCBBBCBA=A??@<@C@D@BBCCCCE>BCCCCBC@BBBD?C@CDBB@@@CB<>?>??,9;29@@B<BCCC@DFC@BB9<;BCBCBCCCCCCCC@CBB@B@CCBBCCAA>BBCC@CBBCBCBBCBBDCCCCC>BBC?CC?C?BBBBBDBBB=@::::.;>B=BBDDD5DCBBBB:BBCCCHCAB5;;;:9$9>@CD@D?9989@BCCCD?C<??BFIEABCEIGCCCCCBBBCBBBCCDDBBB?CCCBC?CCCC?CDD9D???
@ATNG8:04533:06569
GATGGTAGAGAGACTGTAGCGCACCCAGAAGATCAGGAACTCTAGAAGAATTCAGATTTTTAACACGAGAGTAAACGTAAAAAGAAGGTTTTACAAGACTCACGTTAACAATATTGCAGCAGTACGCACACAATCGAAGCGCAGTAAGGATGGCTAGTGTAACTAGCAAGAATACCACGAAAGCAAGAAAAAGAAGTACGCTATTAACTATTAGCGTACCTGTCTCTTCCGAAACGAATGAGTACGAGAGTCAGAGCAGAGCTACCATCGTTATCGGAAAGTCT
+
?A@C@CCCCCCCABCCCECCCCCCD=BBC@BCCCCC@B?CCCBBBC?BB>B?BBBBBBBA3A?BBBBCCBC>==7=?CDCCD5BB@B@BCC<CBB>BCCCDEC@@?A@CE@CBB?BCCCCCCCCCCCBBBDD?BBDD=A@BB@@@B>C?BBB@BAACCCBB?BBBBBB?AB=@@A<?????:?CC?CBBBB3BB@B>>>C>>>@8=8>::;<A==>@>>;===A=>=<@<@AA:AAA=AA@??CAA>@?>=>>@>>@>@=<=>>>8=AAAA<@@@@<@B9A666
@ATNG8:04486:06609
GATGGTAGAGAGACTGTAGCGCACCCAGAAGATCAGGAACTCTAGAAGAATTCAGATTTTTAACACGAGAGAAACGTAAAAAGAAGGTTTTACAAGACTCACGTTAACAATATTGCAGCAGTACGCACACAATCGAAGCGCAGTAAGGATGGCTAGTGTAACTAGCAAGAATACCACGAAAGCAAGAAAAAGAAGTACGCTATTAACTATTAACGTACCTGTCTCTTCCGAAACGAATGAGTACGTGTGCGACGTGTCTCCTACCATCGTTATCGGAAAGTCT
+
////)///7:99:6555<999;5:9)5<<6955599.49<<:?:<<544047<::99888'82773333899:333/7777'//)/)///,/:<6;;;;<::54.4.44.444.4888556<;;;;99940*0///6;;;9=;;?9>:>9909>??<A@<8;;;AA@>=B=<==<??>?>6777/33777)8=6<888:55594932227,2,2:><<8::///69)3-377(33728;;;=<88899;8666....3350578.2----36688(//(///6
@ATNG8:04487:06616
GATGGTAGTATCTGTCTACGAGAGCCAGAAGATCAGGAACTCTAGAAGAATTCATGATTTTTAACACGAGAGTAAAACGTAAAAAGAAGGTTTTACAAGACTCACGTTAACAATATTGCAGCAGTACGCACACAATCGAAGCGCAGTAAGGATGGCTAGTGTAACTAGCAAGAATACCACGAAAAGCAAGAAAAAGAAGTACGCTATTAACTATTAACGTACCTGTCTCTTCCGAAACGAATGAGTACGTGTGACGTACGTGAGCTTAATCGTTATCGGAAAGTCT
+
86;D9AB:;;BA@A@@@B=@CC;9;.5::5<AB:;9<@?@AA9938633-/35-----778)86888:8777////&////;;;+<<7<:>>>2<;;8;5:8;:6//+/1778;?B7=BBBB@@AB@AA@?AAC=AA;;7:AA=AB??=@@B@A?@CCCCCCC9:8B?9=87723736;93333&333,33333'3<6:;;=A8<>@:=:==>>=B===AAA<@@@@>>??B?BBB>BBB?BBBBBCCABA??@AAAB???>=B@@<@>B?@@<?@BB?BB<BB==
@ATNG8:04492:06621
GATGGTAGGCACTGCGCACACATCCCAGAAGATCAGGAACTCTAGAAGAATTCAGATTTTTAACACGATAGTAAACGTAAAAAGAAGGTTTTACAAGACTCACGTTAACAATATTGCAGCAGTACGCACACAATCGAAGCGCAGTAAGGATGGCTAGTGTAACTAGCAAGAATACCACGAAAGCAAGAAAAAGAAGTACGCTATTAACTATTAACGTACCTGTCTCTTCCGAAACGAATGAGTACGGAGAGCACACGTGTCTACCATCGTTATCGGAAAGTCT
+
85:@9=CD?BBBCCBCBBBBBBBCD>CCC?CDCCBB?B@CCCCCBC?CC@C?CCC:::::*:=AAA:;;@@9::5:ACCECC3CD@=199909AC@DCCDBBC@?<@@@@>ACC?BBCCBBCCCCCBBBAAD@BBBB>A@BB@@AB@C@BBB?BBBCCCCC?ABBBBC?BB@99:?ABAAA;@@>;>>==?.?>;A;;;A@@==:=<@@BC;A<@C??@@BBBCBBB<?>?EF>CBC?BBBBBBBB?BCCABBBBBBBBBDBBB?BBBBC>AABA=A@8@000
@ATNG8:04492:06622
GATGTAGTATAGAGCTCTAATTACTCATTCGTTTCGGAAGAGACAGGTACGTTAATAGTTAATAGCGTACTTCTTTTTCTTGCTTTCGTGGTATTCTTGCTAGTTACACTAGCCATCCTTACTGCGCTTCGATTGTGTGCGTACTGCTGCAATATTGTTAACGTGAGTCTTGTAAAACCTTCTTTTTACGTTTACTCTCGTGTTAAAATTCTGAATTCTTCTAGAGTTCCTGATCTTCTGGTGTCTGATCTGTATCACTACCATCGTTATCGGAAAGTCT
+
>@;96<CBBBBDCCCCC@@?BACCCCBB?BCCD>CC?C?CCCCAAA?AACAA>A?BBBB?C=@@BCCBBCC@BBBAA2AA>A@@@9?CA@>ACC?CC999ABEF?BACBBBBD>AAC@B>@@B@BA@@?CCBB?BBCBBABBBB>@@@AAA==>>;BD8:7:A@@BBCDC;>5666,8:>:88899(8;:<?7??>=AACBBA0988284<=?@<@=@B?BBBBAAAACACCCCCD?A@@<@B@AABDCCAAABCBBBBBB?BBBBB?@?>>8>@:@ABB
@ATNG8:04499:06643
GATGGTAGGCGTGTGAGAGTCTGCCCAGAAGATCAGGAACTCTAGAAGAATTCAGATTTTTAACACGAGAGTAAACGTAAAAAGAAGGTTTTACAAGACTCACGTTAACAATATTGCAGCAGTACGCACACAATCGAAGCGCAGTAAGGATTGCTAGTGTAACTAGCAAGAATACCACGAAAGCAAGAAAAAGAAGTACGCTATTAACTATTAACGTACCTGTCTCTTCCGAAACGAATGAGTACGAGAGTCAGAGCAGAGCTACATCGTTATCGGAAAGTCT
+
:99A7::A=@CCCCBCCCCCCBBBC>CCD?BCCCAA?AACBCDBCC?BC?B@ACC;;;:;*;>BBC:<;BCBB@9?A77777)8B;A?DCC689B=BA@AABA::49?AA>BBB7;;@@@==>@@A@B==>?:?><<6<<=@@@@A=A=AA<>>@CBBBBB?BBBBBB?AA<AAA@BBCCC=BA@>?>>><,<@:@===AA===<A<A@@C<A<AD===;AABC7786;6;@B:BBB?BBBBBBBBBBBBBAAABBBBCAAB<>>A@BBC@BBBB@BD>BBBB
@ATNG8:04500:06630
GATGGTAGCAGACGTGACAGAGCGCCAGAAGATCAGGAACTCTAGAAGAATTCAGATTTTTAACACGAGAGTAAACGTAAAAATAAGGTTTTACAAGACTCACGTTAACAATATTGCAGCAGTACGCACACAATCGAAGCGCAGTAAGGATGGCTAGTGTAACTAGCAAGAATACCACGAAAGCAAGAAAAAAGAAGTACGCTATTAACTATTAACGTACCTGTCTCTTCCGAAACGAATGAGTACTATGTAGAGCTCTATACTACCATCGTTATCGGAAAGTC
+
95558<<<<<>===@???CBBBBA<9>;>6>@@;;;7;9=====<>7:94957733999:+:8;;3///////6.6;94444$55.516?@2=BC@?CBA@B:;:494:=89957<;<<>@BCA?A@966>?:@9557>>>8:9AA>A?AA>;<>000><;6<<<;8/(/;3///*//;>C:8878789998$798373775783/3/3333(.(..///6<<555;;9=8=?=7:33.3338::?<<;>==775556:<;88699275:5505555277)//5
@ATNG8:04503:06609
GATGGTAGTATCTGCACACTCTGTCCAGAAGATCAGGAACTCTAGAAGAATTCAGATTTTTAACACGAGAGTAACGTAAAAAGAAGGTTTTACAAGACTCACGTTAACAATATTGCAGCAGTACGCACACAATCGAAGCGCAGTAAGGATGGCTAGTGTAACTAGCAAGAATACCACGAAAGCAAGAAAAAAGAAGTACGCTATTAACTATTAACGTACCTGTCTCTTCCGAAACGAATGGTACTGTATCTATGTGTGCGCTACCATCGTTATCGGAAAGTCT
+
///76:8;?<@B;:6<>;;;><<<@<@@D@CAAAAA?A>@@CBBBB899?B?CCBCCCCC3B@BBC900;=00*/688;;;+==39.555&5<>?@BBBBCBBB?B?BB=@@C?@@@5;:BAAACBAAB;;6;A>?=B:9:C@?@>C?BAB>BBBBBCCB?BBBGBC@CB????>??@@@7>00,0@@@@@(;;7>?=<<?=7617065557;49:CCC@D@99878298;<<599>48<7::;=>>?@A@BBC?@@BBBBBBC6;=8898?@@A?BB=AAA?
@ATNG8:04513:06618
GATGGTAGCGCGACGAGCGTAGACCCAGAAGATCAGGAACTCTAGAAGAATTCAGATTTTTAACACGAGAGTAAACGTAAAAAGAAGGTTTTACAAGACTCACGTTAACGATATTGCAGCAGTACGCACACAATCGAAGCGCAGTAAGGATGGCTAGTGTAACTAGCAAGAATACCACGAAAGCAAGAAAAAAGAAGTACGCTATTAACTATTAACGTACCTGTCTCTTCCGAAACGAATGAGTACAGAGAGTACGATATGTCTACCATCGTTATCGGAAAGTCT
+
6777177:45455455955555555)55549<@;><.9249?>>:C<??<?<???AAAAB1?98;8>:8B;;;>68<@;=;;(9=25.999*:>>=B?CCB==<;7;;;;;;>E@DB@AAAABBBAA@@???==??@499@???8939<@9927??897BC?BBA>>@;??3876355576/79957999;;&682/./88::5:3:4998:=A7;<B?@;@@A@AAA>A6::>6=:929<<998=?@?@@:?=;;<BBBBAABA>:>D@==:=>=>5;:3:::;
@ATNG8:04516:06630
GATGGTAGGCGTGTGAGAGTCTGCCCAGAAGATCAGGAACTCTAGAAGAATTCAGATTTTTAACACGAGAGTAAACGTAAAAAGAAGGTTTTACAAGACTCACGTTAACAATATTGCAGCAGTACGCACACAATCGAAGCGCAGTAAGGATGGCTAGTGTAACTAGTAAGAATACCACGAAAGCAAGAAAAAGAAGTACGCTATTACTATTAACGTACCTGTCTCTTCCGAAACGAATGAGTACCTCTCAGACGCTCGTCCTACCATCGTTATCGGAAAGTCT
+
:99C:>CD@CBBBBBCBBCBBBBBG?FDB?BCCDCC@CACBBBBDD@CB?C@BB@:::::*;>AABCBBBBBBC9?A88778)9?;?3988&78;6;B=BCBBBB>A>AB@B@@=A>==?>>>DCA@>9<;A<AAAA9>>???@@@<@<A?B?BBBBB999@BBBBBB???8@?C?CC???:?BB@BBBAA2??;??A@B>=>@<@<<<<9=<@??>><>?@@=>=;?;<<<5<AB=@ABBAAB?>>>BBBBCCB???DC?A?=7=@BBB>BAAA>BC<BBBB
@ATNG8:04518:06645
GATGTGAGAGACTGTAGCCACCAGAAGATCAGGAATTCTAGAAGAATTCAGATTTTTAACACGAGAGTAAACGTAAAAAGAAGGTTTTACAAGACTCACGTTAACAATATTGCAGCAGTACGCACACAATCGAAGCGCAGTAAGGATGGCTAGTGTAACTAGCAAGAATACCACGAAAGCAAGAAAAAGAAGTACGCTATTAACTATTAACGTACCTGTCTCTTCCGAAACGAATGAGTACGATGAGATCTCGTGTGCTACCATCGTTATCGGAAAGTCT
+
BBBB@C@BBCJCCCCCCJ?AA>BCGBCB@@00)/3<3<<<5525=8=8=A=B?C@@+@:C>>CCDBBCCD=AABBCBB2BB?C?CCC9CCB?AB;::A@::49;==9@@@?BBBCDBBBBBAAA>::=<><;=5;;::<;<><A9>>C?BBBA?>??>?BBBBC?BB?BCB>AAA@@9??@=@@BBA/??;?AABB???B?B>AABB=A>ABBCD?BB@@@??<?;?DC7>;;59::>@@@CDCCBBBABACFCCBBBBBB?BBBBB@BBBB?AC8>??A
@ATNG8:04523:06615
GATGGTAGTATCTGCACACTCTGTCCAGAAGATCAGGAACTCTAGAAGAATTCAGATTTTTAACACGAGAGTAAACGTAAAAAGAAGGTTTTACAAGACTCACGTTAACAATATTGCAGCAGTACGTACACAATCGAAGCGCAGTAAGGATGGCTAGTGTAACTAGCAAGAATACCACGAAAGCAAGAAAAAGAAGTACGCTATTAACTATTAACGTACCTGTCTCTTCCGAAACGAATGAGTACGTGTGACGTACGTGAGCTACCATCGTTATCGGAAAGTCT
+
@@@C?CBBBBB=?A@B=BBCHFDCC@CBC@BDDCCC@C@BBCLCBB@DD?A?BCC@????.@?CAAACB@@:9929@ABBCC5BB@G7;;;7;FD?CCCHCCCA@=@@BA>BBB>BCAABBBBCCCBBBCDD@BBBC@CCAAACCC@D@CBB?BBBBBBBC?BBBBBB?BB@BBB=??BCC;?9949AAAA3AB?B999ADB;;8;<AA>>:>=;;@BB>A@A@AAA=>==@@9?AA>BBBABBCCCBBBBBBDCCBAAABBBAC=999:A=AABB?BB>BBBB
@ATNG8:04525:06611
GATGGTAGTGTCATATGAGAGTGTGTACTCATTCGTTTCGGAAGAGACAGGTACGTTAATAGTTAATAGCGTACTTCTTTTTCTTGCTTTCGTGGTATTCTTGCTAGTTACACTAGCCATCCTTACTGCGCTTCGATTGTGTGCGTACTGCTGCAATATTGTTAACGTGAGTCTTGTAAAACCTTCTTTTTACGTTTACTCTCGTGTTAAAAATCTGAATTCTTCTAGAGTTCCTGATCTTCTGGTAGAGCGTGCATATATCTACCATCGTTATCGGAAAGTCT
+
@:>B@BAAABBBDBCBDCCBBBDECBAABB;;8;AAA?DC@C@CCCCCCDACECCC@E@BBBD@FACCCCCBBBC?@A@@@,@?;?<;;8;CCB@CCD@CG@CBCFCC@CCDCCCCC@CCD@E@CCBBAAAC@CCCC?@@CCBCCCCCCDD@@@C?BCB@@A?@?DCBBBDCDCAC@AA@7A=A5;;BBA0BAABC:;;DIFFGCCC>BBCC2BCCJE@D@CB@FBBBAA@AD@CBBDED?CCB?BBBCCCCBCCCCCBBBCBCC?AA@@C?BBBB?BD>C@@A
@ATNG8:04525:06637
GATGGTAGTGCGTGAGAGAGAGACCCAGAAGATCAGGAACTCTAGAAGAATTCAGATTTTTAACACGAGAGTAAACGTAAAAAGAAGGTTTTACAAGACTCACGTTAACAATATTGCAGCAGTACGCACACAATCGAAGCGCAGTAAGGATGGCTAGTGTAACTAGCAAGAATACCACGAAAGCAAGAAAAAGAAGTACGCTATTAACTATTAACGTACCTGTCTCTTCCGAAACGAATGAGTACACACTCTCATATGACACTACCATCGTTATCGGAAAGTCT
+
>?:@:>CA@CF@?;CBBBBBBB;;;26CH@CBBBBB>B@BBBBABA?@@@EACC@@?B@B+B9CBBBBAAABBC>=8?>DEE1BA=A5;;;*9>@>@;:9>A>9;99=A@@CDC?BCBBCDBBCCGGCCCCC@CBBC>BCCCBCCC?C@C@@=@BBBBCCC@BBBCCBACC?AAB?CBBAA;@@@<@@@AA2AA>ABBDBCEB@;@<@@AA<A9==@@@?BBBC;;;@C>ABC=BBC?BBCBBBBBBAAABCCBBBACCBAA@9939ABAB?BDCC>AA<AAAA
@ATNG8:04532:06635
GATGGTAGACATATCGTACTCTCTGTACTCATTCGTTTCGGAAGAGACAGGTACGTTAATAGTTAATAGCTTACTTCTTTTTCTTGCTTTCGTGGTATTCTTGCTGGTTACACTAGCCATCCTTACTGCGCTTCGATTGTGTGCGTACTGCTGCAATATTTGTTAACGTGAGTCTTGTAAAACCTTCTTTTTACGTTTACTCTCGTGTTAAAAATCTGAATTCTTCTAGAGTCCTGATCTTCTGGGTGCGCTACAGTCTCTCTACCATGTTATCGGAAAGTCTT
+
354<9><@A;?@=>@A@@CB>>@??=>?=<<>7@?A>4::8<8;;;CC>C?CDBBA?B?CBBA>B9CC=<<6::=/33;;;)8837337(39999>>C<CC;;;BB=B@BBBAAABCADCC?B8::A@>::929888138>>><B===?A@?;8817788)88/8579:252:::/55555)56957;DDD/::7::0:>?<?97/..4;9:9)3.2255=3773;;8;::::555598=67655(55577A=?>666<<<A::;8==>?<A676/66...--2
@ATNG8:04484:06677
GATGTAGTACATGATAGACGACACCAGAAGATCAGGTACTCTAGAAGAATTCAGATTTTTAACACGAGAGTAAACGTAAAAAGAAGGTTTTACAAGACTCACGTTAACAATATTGCAGCAGTACGCACACAATCGAAGCGCAGTAAGGATGGCTAGTGTAACTAGCAAGAATACCACGAAAGCAAGAAAAAGAAGTACGCTATTAACTATTAACGTACCTGTCTCTTCCGAAACGAATGAGTACTGCGTCTCACTCTCGCCTACCATCGTTATCGGAAAGTCT
+
?ABA@<CBBA<<;:@AA@@000/<499B:DDCBCE@CA@@@CBBC@@@=@@BB???A??1@759C@A@B;9;C;@@A>>??,@@;;<;@?0;A@49;:;5::54055<=<@AB?BA@@@::;@A@@@:96;=BBCC99:B@CB?@=A=BBC7;9@995557<<<;;;=??:?AB<?>>AA:<::6?<B=B1;@7877ACBBBD?B@BBBB?B?@=;;;=ABCCAA@?C<;<<0;;:4:@ACBAACCCCBACHDB@A@BBB?CCC@BBCCC@DCCC@CC=AA;;
@ATNG8:04488:06674
GATGGTAGGTGCACATGAGTGTATCCAGAAGATCAGGAACTCTAGAAGAATTCAGATTTTTAACACGAGAGTAAACGTAAAAAGAAGGTTTTACAAGACTCACGTTAACAATATTGCAGCTGTACGCACACAATCGAAGCGCAGTAAGGATGGCTAGTGTAACTAGCAAGAATACCACGAAAGCAAGAAAAAGAAGTACGCTATTAACTATTAACGTACCTGTCTCTTCCGAAACGAATGAGTACAGAGAGTACGATATGTCTACCATCGTTATCGGAAAGTCT
+
BBBE?CBC?BBBBFDDCBBBBCBBB@BBD@CECC@@>@@BBCCCCB@BC?C@BBDCDDDC3C?BBBCDCCAAAA;@BBBDCD2BB=A?ACC<CCCAC@@AECBBC@C?@@>?BC?BCAABA@@CCCCDAAADADDBB@BCCDCDBB?B@CBB?CCCCCCCC@CCCCBB?BB@BBB?BCCCD<BBB?@@AAA2AC?C@?@CCB?@=??BB@A=A>AABBB?BBA@ADD@D?BBB=?@@=?>=????AAAAAACDBBBCBBBBBBBA?A9::=6@@BB<@@;@@?@
@ATNG8:04489:06652
GATGGTAGGCGACATACATACGCGCCAGAAGATCAGGAACTCTAGAAGAATTCAGATTTTTTACACGAGAGTAAACGTAAAAAGAAGGTTTTACAAGACTCACGTTAACAATATTGCAGCAGTACGCACACAATCGAAGCGCAGTAAGGATGGCTAGTGTAACTAGCAAGAATACCACGAAAGCAAGAAAAAGAAGTACGCTATTAACTATTAACGTACCTGTCTCTTCCGAAACGAATGAGTACGAGAGTCAGAGCAGAGCTACCATCGAGGTTGTAAAGTCT
+
8:;C:BDD?A?A@FCCBBCCCCCCC?CCC?CDBBCC?B@DDCCBBB@CD?C?AABBBBBBB*CCCDCCCBBBBB9@C99999*9C?D@CCD<CCCACCCCCCCCC?B@BB@BCC?CBBBBBCCCCBCCCBCB@AAAB>BACCCCBC@C@CBB@BDCCBCCC?CBBBCC@BC?AAA<??CCC<A@A<@BCCC1BB@B>>>CCBCA>C=@@BA<A<AACCC@BCBBBCC?C@CCC>CCC?BABBBBBBBCCBBBCCABABBBBBBBC>BBAB@A996;666,;A@A
@ATNG8:04493:06668
GATGGTAGCTCGCTGATGATATCTCCAGAAGATCAGGAATCTCTAGAAGAATTCAGAATTTTTAACACTGAAGAAGTAAACGTAAAAAAGAAGGTTTTTACAAGACTCACGTTAACAATATTGCAGCAGTACGCACACAATCGAAGCGCAGTAAGGATGCTAGTGTAACTAGCAAGAATACCACGAAAGCAAGAAAAAGAAGTACGCTATTAACTATTAACGTACCTGTCTCTTCCGAAACGAATGAGTACATAGATATACGTATAGCTACCATCGTTATCGGAAAGTCT
+
::885::;;<<<<<;99::55555;6<55.5;9955157>;;666<>:>>@B@=B==9BDDD1=9;:////)//(/8881/3333333#3;49-3333$37;4:::976///(/0664//3.3;==????6999>??9;2:>9>;@@@:;9BB<@<@00/999>85505999::4//)///3///==5<4444>>>=+>?6888:==:<73848::;49499>;:5:=555<<8A6:?B<===>BCAABBBBDCBEBBBBCBBBB>>>@@@=B>;:<9?;<<7<?6><:;
@ATNG8:04494:06690
GATGGTAGCGAGCGAGTGTGTATACCAGAAGATCAGGAACTCTAGAAGAATTCAGATTTTTAACACGAGAGTAAACGTAAAAGAAGGTTTTACAAGACTCACGTTAACAATATTGCAGCAGTACGCACACAATCGAAGCGCAGTAAGGATGGCTAGTGTAACTAGCAAGAATACCACGAAAGCAAGAAAAAGAAGTACGCTATTAACTATTAACGTACCTGTCTCTTCCGAAACGAATGAGTACGATGAGATCTCGTGTGCTACCATCGTTATCGGAAAGTCT
+
>@@B:BABBBCCB@@@BBACBB;;9@CCC@GDCDA@=@=@@@@CCC?AA?B?BCEBBBCB1B:BB@GC;;;BBB9A@;;;;.4@8?8@@@7ACC@CCCCBBBCC@C@DE@BBB@CCCCCBBA@@@@@BBBC@CFCC?CBAAABBB?B?BBC@DABACHCD?@ABBBC@BB@BDC?CBAA@=@9:39====.?D@DBBBBBBBC?C>BBBB>A>ABFFCADAA@BBB?B?AAA<A;;8;CBBBCBCBB???@A@@A@@BBBBBBB@B??@F?BBBB?BE>BAAA
@ATNG8:04496:06686
GATGGTAGTGTCAGTGCGCGTCGTCCAGAAGATCAGGAACTCTAGAAGAATTCAGATTTTTAACACGAGAGTAAACGTAAAAAGAAGGTTTTACAAGACTCACGTTAACAATATTGCAGCAGTACGCACACAATCGAAGCGCAGTAAGGATGGCTAGTGTAACTAGCATGAATACCACGAAAGCAAGAAAAAGAAGTACGCTATTAACTATTAACGTACCTGTCTCTTCCGAAACGAATGAGTACGTGTGACGTACGTGAGCTACCATCGTTATCGGAAAGTCT
+
=88@7?BCCCDCBCCCC@BB966@<8<BB@CBBBCC?C@CCBBBBB@BE@C?CBCAA@A@.?9?B??@AAACDC=87:====,>@;@5;;;.;;;5:AB>BBC@@=@@@@>BBC@ECCCCBCCBBBBBAAAA?AA@@7;;CBBCBA>B@CCD@BCCDCB??=??BCCFBBB@CCC@CCCCC>AA@=>????1@A@AAABCCBBC@C@BBBB@B?ABBCC@CCBBBCC?A?B@@9@::4:???CCC??@BAAAC@??CAA><>@?><>>;<?:>=>?9??8>@>?
@ATNG8:04499:06652
GATGGTAGCGCATATCAGCGCAGCCCAGAAGATCAGGAACTCTAGAAGAATTCAGATTTTTAACACGAGAGTAAACGTAAAAAGAAGGTTTTACAAGACTCACGTTAACAATATTGCAGCAGTACGCACACAATCGAAGCGCAGTAAGGATGGCTAGTGTAACTAGCAAGAATACCACGAAAGCAAGAAAAAGAAGTACGCTATTAACTATTAACGTACCTGTCTCTTCCGAAACGAATGAGTACAGAGAGTACGATATGTCTACCATCGTTATCGGAAAGTCTATCA
+
//77170//:<B@AACBBBCCCCCC>CCC@CCCCBB@C?ACCBBCC@DC@D@BBC;;;;;*;?BBBBGAAAAA@6>C;;;;;*;A=@=BBB7BBB?BCCCDBBBC@C@CC?BBB?BBDCCCCBBBCBBCCBC?BCBB?BBBBCCCD@DACBB@BCCCCDDD@CCCBBB?AA=@AA9::BBB=BBB?BCDDC2BB?B@@@BBBCC?C?BBBB?B?CABBB?AACCBBC@B@;;;0;;;5:??@ABC???BA??ABABBDBBBB??>@BBBBB?AB;;6;A7>===AA>>
@ATNG8:04502:06690
GATGGTAGAGTATCATGTGTATTCCAGAAGATCAGGAACTCTAGAAGAATTCAGATTTTTAACACGAGAGTAAACGTAAAAAGAAGGTTTTACAAGACTCACGTTAACAATATTGCAGCAGTACGCACACAATCGAAGCGCAGTAAGGATGGCTAGTGTAACTAGCAAGAATACCACGAAAGCAAGAAAAAGAAGTACGCTATTAACTATTAACGTACCTGTCTCTTCCGAAACGAATGAGTACTGTATCTATGTGTGCGCTACCATCGTTATCGGAAAGTCT
+
999A9BCBBCCCCCC@A@CCCC@C?BBB?CCDDBB?B?BCCBCCC?BB?B@BBBAAAAB2B?CCBBBCBB?@?8?@BEDEG5@A?@?CCD<CCC@CCCBCCDCC?D?DC?@BC@BB@@@CCCBBBCBBCCD@CBBB>@@CB@AAC>A?A?@>@CDCCCCC>AACCCB?BB@>>?999@AA<BBA???>?>1?A?C???CCA>><>:>>BB=B=CABAA?ABAAABB@C?BCC>BAA>ABBCBBCCCCBBBB>?>AA>>>A==>A378>=A=A@??<>>9>>>>
@ATNG8:04503:06690
GATGGTAGCATCATGCATATCTCACCAGAAGATCAGGAACTCTAGAAGAATTCAGATTTTTAACACGAGAGTAAACGTAAAAAGAAGGTTTTACAAGACTCACGTTAACAATATTGCAGCAGTACGCACACAATCGAAGCGCAGTAAGGATGGCTAGTGTAACTAGCAAGAATCCACGAAAGCAAGAAAAAGAAGTACGCTATTAACTATTAACGTACCTGTCTCTTCCGAAACGAATGAGTACGATGAGAGAGCTCTCTCTACCATCGTTATCGGAAAGTCT
+
:>BB?CCAACBBB@@@;BBC;<9AB8<@C@CCBB@@<?7<?=@@;B?BB<A>BBBCCCCC3B?BCBBBBBB@AA<ABBBCCC2AB<?<@>>0@;:29A=??A@@C@C@CB?BA@=@BBCCCCBCBCBBA;;;5;A@@;?@@@CCBB@D@C;;6;A??@B;;7;BAAAC<:95:;288<==3333.3999;+994=333;==;=8=6;<<<8;99=A@?<?@A@@@@>?;?@@9>9929:::@A@BBAAAB???AB<<==;;;BA<@>>>B?BB@A=@B:@988
@ATNG8:04508:06682
GATGGTAGGCGAGAGTGAGACGCAGTACTCATTCGTTTCGGAAGAGACAGGTACGTTAATAGTTAATAGCGTACTTCTTTTTCTTGCTTTCGTGGTATTCTTGCTAGTTACACTAGCCATCCTTACTGCGCTTCGATTGTGTGCGTACTGCTGCAATATTGTTAACGTGAGTCTTGTAAAACCTTCTTTTTACGTTTACTCTCGTGTTAAAAATCTGAATTCTTCTAGAGTTCCTGATCTTCTGGTGAGATATGCATGATGCTACCATCGTTATCGGAAAGTCT
+
9:8<;8;>9<=BB966@>===;A>@AAAABCC?BBBB=BB?B?BBBAAAD@DCA;;4;;>=@@9A9BBCCCD@?@173888'771;898(3==A=BAA=??:???ABB?BBB@@A8849@=:><@@@>>;;;=A@@B7;;?888>>>@@ABB;;;<;;;;@>5;5::;=;779;977999.905(..333'29888*-...55577947;<<)3./.3052=>7;7;8////5///5;9<6<?A<===?====>==>>@@?A=;;6///9:6986;-6606///
@ATNG8:04531:06660
GATGGTAGTACATGATAGACGACACCAGAAGATCAGGAACTCTAGAAGAATTCAGATTTTTAACACGAGAGTAAACGTAAAAAGAAGGTTTTACAAGACTCACGTTAACAATATTGCAGCAGTACGCACACAATCGAAGCGCAGTAAGGATGGCTAGTGTAACTAGCAAGAATACCACGAAAGCAAGAAAAAAGAAGTACGCTATTAACTATTAACGTACCTGTCTCTTCCGAAACGAATGAGTACAGAGATACGATATGTCTACCATCGTTATCGGAAAGTCT
+
9::?<??CDDBBBBCC?@?B:;;DD@CBC@CCCCEE@B?BBCCCBC?AA?B@BABBBFLM5CABCCCCDCCBBC<AA;;;;;*;@=?>BEE9DCC@CBCCCCCBB@B?CC@BBB?BBCCBBBBBCABBBBBC@CCCC=@@DDDDCD>A=AA@;ACCCCBCB?CBDCBB?BC@BBB?BBBEE@A<<8999989%9<;7939==CDB?B?BBBC?B?B>BBD@BBBB@@A@B@CCE>AAB?BBBAABBAAABBCCBBBCBBBBABBB@B===D=AA@A<AD9@::8
@ATNG8:04489:06714
GATGGAGTATAGAGCTCTACATAGTACTCATTCGTTTCGGAAGAGACAGGTACGTTAATAGTTAATAGCGTACTTCTTTTTCTTGCTTTCGTGGTATTCTTGCTAGTTACACTAGCCATCCTTACTGCGCTTCGATTGTGTGCGTACTGCTGCAATATTGTTAACGTGAGTCTTGTAAAACCTTCTTTTTACGTTTACTCTCTTGTTAAAAAATCTGAATTCTTCTAGAGTTCCTGATCTTCTGGGTGCGCTACAGTCTCTCTACCATCGTTATCGGAAAGTCT
+
??@A?BBBBBCCCBBCCCCCCCECCCCCCBB>BCCC>BB?B@CCDDBBB?BBDAA>A?CCAB=A?BBBBABBBB@BBAAA2@@=A>>><?CCD?BBB?A@;989BBC@BBBBBB?@<@@A3656=<:>88:<@CAA;>??AA>>>>>A@@@@@@178>;?D=A<@@@@AA?8836:ADD5E7;6;=>>>/??;<<6766///<6<<7ACCDC'A888A<>8<@8999///<+/)/>799=;898<6;;;;AA>>>:<<///@>==6>>AAA<AA==:>D:??>@
@ATNG8:04495:06701
GATGGTAGAGAGACTGTAGCGCACCCAGAAGATCAGGAACTCTAGAAGAATTCAGATTTTTAACACGAGAGTAAACGTAAAAAGAAGGTTTTACAAGACTCACGTTAACAATATTGCAGCAGTACGCACACAATCGAAGCGCAGTAAGGATGGCTAGTGTAACTAGCAAGAATACCACGAAAGCAAGAAAAAGAAGTACGCTATTAACTATTAACGTACCTGTCTCTTCCGAAACGAAGAGTACCTCTCAGACGCTCGTCCTACCATCGTTATCGGAAAGTCT
+
344<9<BCCBBBCABABB99;CHCC>CCC@BCBBBC?A>@BDABAF?BB?B@BAAACDDD2D?BBCCCCDBA@?8====>@@0@D?B@CCC<CBC@CCCCDDCCC?C@BB?BCC?BADBBBCCFDBCCCCCC?BBAA?ABBABBBB@B@CBC>BCCBAACC?DDDADC?DD@AAA<??AA@;BAA>ADCCC3BB@BAAABAAAA;?:>?AA<A<A@CCC?BBBBBBB?A?ABB=BBC?BBCCBB?BBBBBCBB??@@@AA<@@@=ABAAA=AA>>;>D9A>;9
@ATNG8:04501:06724
GATGGTAGAGAGACTGTAGCGCACCCAGAAGATCAGGAACTCTAGAAGAATTCAGATTTTTAACACGAGAGTAAACGTAAAAAGAAGGTTTTACAAGACTCACGTTAACAATATTGCAGCAGTACGCACACAATCGAAGCGCAGTAAGGATGGCTAGTGTAACTAGCAAGAATACCACGAAAGCAAGAAAAAAGAAGTTACGCTATTAACTATTAACGTACCTGTCTCTTCCGAAACGAATGAGTACATAGATATACGTATAGCTAATCGAATGAGGTTAGTCT
+
:55>:>DBB@A@BB@@ADDCCCCCC>BCCA@A@B@@=A>A@@BCBD@CC?BAB?@?CDDE2B@BCCBBABA899+9?;;;;:':><>8===2=BB@CDCCBCB;;79:>>;A@@<@AAABBCCAA;;;CCCC@BBBD?AACCBBBB@D?C;;:;ABBCCCC@@@@CDC?BB????:::CDD=B>?9::9999%9A;9:59?A@>??<@<????:=:=ACBB?BCBBBAB?B=AA@;@??:???AAABBFFCBBB?@?@@????>>==@@@C<@@@@<?;>===?
@ATNG8:04502:06739
GATGGTAGACACGTGTGCTCTCTCGTACTCATTCGTTTCGGAAGAGACAGGTACGTTAATAGTTAATAGCGTACTTCTTTTTCTTGCTTTCGTGGTATTCTTGCTAGTTACACTAGCCATCCTTACTGCGCTTCGATTGTGTGCGTACTGCTGCAATATTGTTAACGTGAGTCTTGTAAAACCTTCTTTTTACGTTTACTCTCGTGTTAAAAATCTGAATTCTTCTAGAGTTCCTGATCTTCTGGGATGTGTGCGCAGTGCCTACCATCGTTATCGGAAAGTCT
+
955>;>CCCCDCCCBBBBBCCICDCCCCCCBB?ADDD>CC@C@BBBBBBC?BBBBB?C?CACC?C?CABBBBBBB@BBBBB3BB?B???<ABBC?CBC?BB588?CCC?CCCA@ACC@B=?<@=@@@==<<<<AAAA:>><A@@@;?>AA@>>==8<<<:>>;>=BAAADAAAB:=;;;;1;=D:>=A@A/@?:::19/////<76;5;:;:+7;=<>:>:==:>@@@>>=<A=@?D@@>---=;4=---===>>>BB@@@<ABA<>==>>9<DAA:>>6<?A9
@ATNG8:04508:06724
GATGGTAGGCGAGAGTGAGACGCAGTACTCATTCGTTTCGGAAGAGACAGGTACGTTAATAGTTAATAGCGTACTTCTTTTTCTTGCTTTCGTGGTATTCTTGCTAGTTACACTAGCCATCCTTACTGCGCTTCGATTGTGTGCGTACTGCTGCAATATTGTTAACGTGAGTCTTGTAAAACCTTCTTTTTACGTTTACTCTCGTGTTAAAAATCTGAATTCTTCTAGAGTTCCTGATCTTCTGGGCTGCGCTGATATGCGCTACCATCGTTATCGGAAAGTCT
+
///;+//A@?DBBBDDDDBBBBCCCGCBBCAA?AA@A;AB?B@BFDDCCC@CCBBB@C@@@AC@C?CCBBBBABA>ABCCB3BC@???C<@@BB?A:0,0=*00:9:;8?@ABCBBB?BB?:=8=>=>==::5:A==:=@@@AA@@>>>B?>>>D578=:=A=A=>>>BBF=>=7;;;AA5A=B6;;DDE/@@;;;1;;;;>?>;<<18878(8>=>><@===:=?@>;;;<@<AAA?>?::::@6=///:;;@GB@;;;;;???:>=>>@;>>??=AA:AB@;
@ATNG8:04515:06701
GATGGTAGCACGACACGACGATGTGTACTCATTCGTTTCGGAAGAGACAGGTACGTTAATAGTTAATAGCGTACTTCTTTTTCTTGCTTTCGTGGTATTCTTGCTAGTTACACTAGCCATCCTTACTGCGCTTCGATTGTGTGCGTACTGCTGCAATATTGTTAACGTGAGTCTTGTAAAACCTTCTTTTTACGTTTACTCTCGTGTTAAAAATCTGAATTCTTCTAGAGTTCCTGATCTTCTGGATAGCGACGCGATATACTACCATCGTTATCGGAAAGTCT
+
344<9>CCCBBB<CCABBB;69BCBCBCCDBB@BCDC>CCAC@ECBDDDD@CCCCC@C?BBCC?C@CCCCCBBCC>:9889.7A:AAA@8@BAA?BCB?BA>@@@BDF?BABBDCBB>ABB?B?A?<<=@@@<@???:>?AA>@@@AAAAA=>=A=>>=;AA;A:AA??>?@@B<@??BB5B=A<;;:::)9=666(//6///=9:<19887+5=>@A<@=?>;>@@A;;;=B=BA@@@?5::=8=@@@BBB@===@@@BB@@@@<A@@??<?@??:?D:A::8
@ATNG8:04515:06718
GATGGTATAGTACAGTGTAGTAGACCAGAAGATCAGGAACTCTAGAAGAATTCAGATTTTTAACACGAGAGTAAACGTAAAAAGATGGTTTTACAAGACTCACGTTAACAATATTGCAGCAGTACGCACACAATCGAAGCGCAGTAAGGATGGCTAGTGTAACTAGCAAGAATACCACGAAAGCAAGAAAAAGAAGTACGCTATTAACTATTAACGTACCTGTCTCTTCCGAAACGAATGAGTACTGTATCTATGTGTGCGCTACCATCGTTATCGGAAAGTCT
+
=<<>9;::?;;;;?@666?<9;956.6569>656;;7;:BBECCBB?BB;?<?CABBCCC1A>?BBABAAABAA<B89:DDD1BCCC?BBB9BCC=BBBBBBBBC?B?@@=@BD=AABBBBBBCCC;;;BCC?CCBB@CDBBBBAA@EACA@?@CECCDCB?CBBACC?CC@DCB?A@B=B;8<<7;>?AA3BB?BCAAAB>>?;>;>?AA9=:=>BBC@AA@?:9:;?<?AC=ABB?BBBBBBBBD???BDDCDD?@??BB?>?388;BC;A=;;5;>3<<=>
@ATNG8:04519:06730
GATGGTAGCGCGACGAGCGTAGACCCAGAAGATCAGGAACTCTAGAAGAATTCAGATTTTTAACACGAGAGTAAACGTAAAAAGAAGGTTTTACAAGACTCACGTTAACAATATTGCAGCAGTACGCACACAATCGAAGCGCAGTAAGGATGGCTAGTGTAACTAGCAAGAATACCACGAAAGCAAGAAAAAGAAGTACGCTATTAACTATTAACGTACCTGTCTCTTCCGAAACGAATGAGTACTATGTAGAGCTCTATACTACCATCGTTATCGGAAAGTCT
+
@;;C@BCCCCCCCCBBBCBCBFCCC>CCC@CCCCAA>A>BACCDBB?AC@C?CCCCCCCC3B?BBBBDB?@>>=3<?9;;;;*;B@C=AAA9AEFBICCCBBB?@?@@CC@CAB>BBCCFCCCCCCCBBBCC?CDBB?@ACBBB??<@@FCC?BCCCCCCB?BBBBBB?BB>AAB>??A@@8@9949ABBB3BC@CAA=BBB;:5:5;;AA:>:>CDBB?BCA??AA=A>ABF>BAC?BBBCCCCBAACBB?=><;:::::@@@A:=>BAB=???>8=<4=;::
@ATNG8:04485:06769
GATGGTAGTCTCAGATAGTCTATAGTACTCATTCGTTTCGGAAGAGACAGGTACGTTAATAGTTAATAGCGTACTTCTTTTTTCTTGTCTTTCGTGGTATTCTTGCTAGTTACACTAGCCATCCTTACTGCGCTTCGATTGTGTGCGTACTGCTGCAATATTGTTAACGTGAGTCTTGTAAAACCTTCTTTTTACGTTTACTCTCGTGTTAAAAATCTGAATTCTTCTAGAGTTCCTGATCTTCTGGACGACGCGCACTGACACTACCATCGTTATCGGAAAGTCT
+
34485:BCBCBBBBBCDCBBBAAABCB@BB;;4;;;;6;A>B@BBBCBBC@BBBC@8A>A;550515==BBCBBC?@;=;<;%:>+0//;;3::=<7<54.4<177399<8<<<<<<996;BB>A>BA;;;B;;8;BAB=A;;;CBBBBBCBBBBBB?AAA@CC?C@BB@AA@@@A>B;;;;.:>D=AADEF5BCDCJ>BBCBBBCBBB@FGFF5CAABD@B?BB=BA@@@@@=@@BAB;;;5;0@9<<000A>@>BABABCAAA@@@BBCCD8:;?@<??6?;;;
@ATNG8:04490:06754
GATGGTAGCACGACACGACGATGTGTACTCATTCGTTTCGGAAGAGACAGGTACGTTAATAGTTAATAGCGTACTTCTTTTCCTTGCTTTCGTGGTATTCTTGCTAGTTACACTAGCCATCCTTACTGCGCTTCGATTGTGTGCGTACTGCTGCAATATTGTTAACGTGAGTCTTGTAAAAACCTTCTTTTTTACGTTTTACTCTCGTGTTAAAAAATCTGAAATTCTTCTAGAGTTCCTGATCTTCTGGAGATACACATGATACTCTACCATCGTTATCGGAAATTCT
+
A@AE?BBDCCBBBBBBBB@ABBBBBCBBBBBCACCCC>BB@D@CGCCCBB?BBBCC@B?BDCD?B?CCCBBBB@>;9987-3682;@>>8>@@?>AAD?BB9::BBCB@CCCC?@@B>?@@?C?B>??AAAA=AAAA;@@AA>>>AAAAAA==>@=A;<88818:?A==<<<//+/33888'4(/(.22232$296666+--6---687A5=>>>>&:::525'2.5939>?:>==:86:>>=<<287@8><@AA@??@@AAB???@@;;7;@???=>==A=AD:A:>>
@ATNG8:04494:06793
GATGGTAGGTCAGTGCGCGTCGTCCAGAAGATCAGGAACTCTAGAAGAATTCAGATTTTTAACACGAGAGTAAACGTAAAAAGAAGGTTTTACAAGACTCACGTTAACAATATTGCAGCAGTACGCACACAATCGAAGCGCAGTAAGGATGGCTAGTGTAACTAGCAAGAATACCACGAAAGCAAGAAAAAGAAGTACGCTATTAACTATTAACGTACCTGTCTCTTCCGAAACGAATGAGTACTACTCTCAGAGACACACTACCATCGTTATCGGAAAGTCT
+
:5:B:BCC?CCCDDDCCCCCCBBBACCC@CCBGCC:D@DCCBBBA?BBAD:<<BCCCDC+C@@CAGEBBBBAC9@@=????0?@<A@CEE9BCB>AABBBABBB?C@EG@BBB<??BBBDCCAAACCCCBB?BCBB?AAACBBBC>A>AB@>BBCBBACC?CCBBBB@BB?ABB?BBBCC:A@>8==<<<,9939ABBB??@F?B?ABCB=A<B>>;:7:BAA=<=<A<=<;1;9939AAA999BBBBBBBBBCFBBBBBBBCC?BAAAC>CCAB?BC=BBBB
@ATNG8:04529:06766
GATGGTAGTGATACAGATCAGACACCAGAAGATCAGGAACTCTAGAAGAATTCAGATTTTTAACACGAGAGTAAACGTAAAAAGAAGGTTTTACAAGACTCACGTTAACAATATTGCAGCAGTACGCACACAATCGAAGCGCAGTAAGGATGGCTAGTGTAACTATCAAGAATACCACGAAAGCAAGAAAAAGAAGTACGCTATTAACTATTAACGTACCTGTCTCTTCCGAAACGAATGAGTACGTGTGCGACGTGTCTCCTACCATCGTTATCGGAAAGTCT
+
AA@C@CDCAAACCCCCBBCCCCCCB>BAA<ABCBAB@B?BBCCCCC@CA?C=ABDCCCCC3B?BAAACAAACCD>DBABBAA2AC?A=@@@;BFIAFBCAAAECCAD?BB?BCE@CC@@ACDCBBBCCCCDC?CCDD?B@A@BA?>:@?BAB>ACCDD@@@@DCBAAC?BB@BBA589@A@<BAA@BBBBC3BB@BBBBCBB?A7:7;>??:>:>@BBB>AAAA@@C<?=?DA=B::89@@@AAAAAA???@AAAAA?>==<@?=:>==<B>A@BB@BH>B??@
@ATNG8:04530:06788
GATGGTAGCACGAGTCACTCATATCCAGAAGATCAGGAACTCTAGAAGAATTCAGATTTTTAACACGAGAGTAAACGTAAAAAGAAGGTTTTACAAGACTCACGTTAACAATATTGCAGCAGTACGCACACAATCGAAGCGCAGTAAGGATGGCTAGTGTAACTAGCAAGAATACCACGAAAGCAAGAAAAAAGAAGTACGCTATTAACTATTAACGTACCTGTCTCTTCCGAAACGAATGAGTACGATGAGATCTCGTGTGCTACCATCGTTATCGGAAAGTCT
+
945<7:@;;;BCBCCB;6;BBBCCD?DA@@CBBBCC@CACDCCCCB@BB@B@CCCBBAAA0??AABDBBBC?@?9<>@@@@?0?B=B?BFF<DCC@CCCBBBB::9;@DC@CBC@CBBCDCCCCCCBCDB@@=@BCB?AAAABBBG@C?CBB@BBCCCCCCAAAABCB=@@=::9=AA@AA<AAA?BBCBEE)BC???>?BB=>?5;5:<==4;6;?DCCADCBB????B>AAC>CCC@BBBBBBDCBAAAACBB@@A>?>=<<::5;??@F=@@AE<>>7====
@ATNG8:04490:06849
GATGGTAGGCACTGCGCACACATCCCAGAAGATCAGGAACTCTAGAAGAATTCAGATTTTTAACACGAGAGTAAACGTAAAAAGAAGGTTTTACAAGTCTCACGTTTAACAATATTGCAGCAGTACCACACAATCGAAGCGCAGTAAGGATGGCTAGTGTAACTAGCAAGAATACCACGAAAGCAAGAAAAAGAAGTACGCTATTAACTATTAACGTACCTGTCTCTTCCGAAACGAATGAGTACACACTCTCATATGACACTACCATCGTTATCGGAAAGTCT
+
745@9ACB@CCAAABBBBCBBCBGI>CBB?AABB@@=A?BBBBBBCADIAE@B@@<;;;;*;8@>>@@?B?==?987:9999$:>;:=<@@2@@>8<B9;5;;444)98>>;AAA<<ABBBCFCBB@C@@@B?BBBB>A@@@A@BB@B?BCC@CBBBAAAC?BAAAAA?A@<@AB>ABBBA=@??:=AA@@,8939>>@???;>9?<@@AB>B?B:99C?BAAA9::>B?@AA:>BB?A@@BAAADFCBBBBCBCC@@@CCBBBC?BBBBB@CCCE?BB>CCCB
@ATNG8:04495:06844
GATGGTAGCTCGCTGATGATATCTCCAGAAGATCAGGAACTCTAGAAGAATTCAGATTTTTAACACGAGAGTAAACGTAAAAAGAAGGTTTTACAAGACTCACGTTAACAATATTGCAGCAGTACGCACACAATCGAAGCGCAGTAAGGATGGCTAGTGTAACTAGCAAGAATACCACGAAAGCAAGAAAAAGAAGTACGCTATTAACTATTAACGTACCTGTCTCTTCCGAAACGAATGAGTACACATCGTCGTGTCGTGCTACCATCGTTATCGGAAAGTCT
+
:54@9<BBACCCCABBBCBBBBCCCACCC@CBBB@@<@@BBCCCCC@CD?B?CDCBBBBB3B@DCAAACCA877.7>9:9::*;@;A=BBB<CCEACCCCDCC@@>A@CC@ADD?CCAABBCCCCBCBBCDD?BBBB?CABAAAAB>B?CBB@BAABBCCA=??CADD?BB?999;??@@?:AAA?BCDCC2CC@C???BA@><8<=BDAA:>:=>A@@;@@@@@AA?B@BBB>BBB?BBBBBBDCBBBCBBBAAABBBBBBBBB@C???C@CBA@?CD>BAAA
@ATNG8:04508:06840
GATGGTAGTATCTGCACACTCTGTCCAGAAGATCAGGAACTCTAGAAGAATTCAGATTTTTAACACGAGAGTAAACGTAAAAAGAAGGTTTTACAAGACTCACGTTAACAATATTGCAGCAGTACGCACACAATCGAAGCGCAGTAAGGATGGCTAGTGTAACTAGCAAGAATACCACGAAAGCAAGAAAAAGAAGTACGCTATTAACTATTAACGTACCTGTCTCTTCCGAAACGAATGAGTACACATCGTCGTGTCGTGCTACCATCGTTATCGGAAAGTCT
+
344@9>AAABAAABBBBCD@ABB9946@@?CCCCAB@B@CCDCBBB?CC@C=BBAAACCC3C?BB@@ACFCBBB:A?::999)9@=A=BAB:BBC@CABBCCD999;?BBABBB@DCAABBCCCBBCCCCBB?CBBC@CBBBCCBA>B@CBB@BBBBCCCC?AAADAA=BB@BBB>AACCC?BBB?BBBBB3BB?B@??CC><=:=:>?AB:=:>ACBB?BBBCAAA=A>ABB=BCC=??BBBBBBBAAAA@@@>>:;;;///6649737;273375;;3<@>?
@ATNG8:04513:06808
GATGGTAGCTCACGTACGTCACACGTACTCATTCGTTTCGGAAGAGACAGGTACGTTAATAGTTAATAGCGTACTTCTTTTTCTTGCTTTCGTGGTATTCTTGCTAGTTACACTAGCCATCCTTACTGCGCTTCGATTGTGTGCGTACTGCTGCAATATTGTTAACGTGAGTCTTGTAAAACCTTCTTTTTACGTTTACTCTCGTGTTAAAAATCTGAATTCTTCTAGAGTTCCTGATCCTCTGGTCTACTACACTGTACTCTACCATCGTTATCGGAAAGTCT
+
AAAC?BBCCA?@;<DE=;;DCCCCBB@AAB;;7;CCIGHDAEACCCCCCE@BBBBB?B?BBBB?CAECAAACCDF?BBCCB3AA>ABBB>BDDD@BBB@BB799ABBB@CCCCCBBB?BBB?B@B@?@?AAA;?>8818:==;;;?@A@>>;;;>=A@B=@@<><>@BBAAAAA<>>>AA5A:=:==@@@/::79;-3-----585917555'5778749422,268:::>:>2::<9;5/--82---887:<;///=;==@@;;5;==>?;??>>;>?8?>>>
@ATNG8:04513:06814
GATGGTAGTATCTGCACACTCTGTCCAGAAGATCAGGAACTCTAGAAGAATTCAGATTTTTAACACGAGAGTAAACGTAAAAAGAAGGTTTTACAAGACTCACGTTAACAATATTGCAGCAGTACGCACACAATCGAAGCGCAGTAAGGATGGCTAGTGTAACTAGCAAGAATACCACGAAAGCAAGAAAAAAGAAGTACGCTATTAACTATTAACGTACCTGTCTCTTCCGAAACGAATGAGTACTATAGACTATCTGAGACTACCATCGTTATCGGAAAGTCT
+
?::C@CBCCCBB@@ACBBBCBCBGGECBB@CCCCCC?B:;;ABBBB@BC@C@@@@ABDDD2C?CCCCBCCBBBB=AABBBBA0;:6;=BDF;ECEACCCCCBB::6;@AA=@BB>BCCCBCDDFDEBBBBBC?CCCC?BBBDCCA@>A?B9:;;CCCCABA?BBBCCC@??;?A@59:BCH>B@@;998888%8@<@98:BBAAA7;7::A@2;7;?CCC?BBBDA@A8:5:@A;@9:5:??BCAAADBBBACBB?BBBBBBBE@A=A999B@CCAA?CD>B888
@ATNG8:04521:06809
GATGGTAGCAGACGTGACAGAGCGCCAGAAGATCAGGAACTCTAGAAGAATTCAGATTTTTAACACGAGAGTAAACGTAAAAAGAAGGTTTTACAAGACTCACGTTAACAATATTGCAGCAGTACGCACACAATCGAAGCGCAGTAAGGATGGCTAGTGTAACTAGCAAGAATACCACGAAAGCAAGAAAAAGAAGTACGCTATTAACTATTAACGTACCTGTCTCTTCCGAAACGAATGAGTACGATGAGATCTCGTGTGCTACCATCGTTATCGGAAAGTCT
+
@AAD@CCABBCCBBBDCCCCCBBBCACCC@CCCC@?=?=@CCBBDD>A@?C?BCA??===,>;@ABBBCBA9:9,9>9;;;;$:;.52599+;<>9>B?BB@B00,0;==;ABC?BCC@AABDCCBBBC@@@?CBCD@CCBBBC??=@?BAB>BBBBBB@?=?BBBCD@BB?ABB@CCBAB=BEE?BBBBA/>?9999AA<<=@<@588??8=:==AAC@AAAB???=@<??B=C@A>A???AAAAAACDCAAA>=>868;9=6615<<<@;@AAC<@@9?;89
@ATNG8:04533:06837
GATGGTAGATACTCGCTGATACACCCAGAAGATCAGGAACTCTAGAAGAATTCAGATTTTTAACACGAGAGTAAACGTAAAAAGAAGGTTTTACAAGACTCACGTTAACAATATTGCAGCAGTACGCACACAATCGAAGCGCAGTAAGGATGGCTAGTGTAACTAGCAAGAATACCACGAAAGCAAGAAAAAGAAGTACGCTATTAACTATTAACGTACCTGTCTCTTCCGAAACGAATGAGTACGAGAGAGCACACGTGTCTACCATCGTTATCGGAAAGTCT
+
?@@C@CCBBBBBDBBCCCCCCCCCC>BBB=BBCCBB?B@CBCCCCC?AA>A?CDB?????1>>BBBAABCBBBE>DD;;;;;*;@<><@@@7ACDGFBBCBBC;:;;GHGACCC?BBBBBCCCCCCBBBBBC@CDBB@BBCABCAA>B@CBB@BBBCCCCD?BBBCCC?AC?CCC>BBBBF>BBB?BDDCC2CC?CAAACC@@>:>;>=?A3839@CDC@CC@??@?<??BCC>CCF@CBDBAAABAAABCCBBBAAABBBBACA=??AAC@BBBB?BC>B;::
@ATNG8:04484:06885
GATGGTAGACACGTGTGCTCTCTCGTACTCATTCGTTTCGGAAGAGACAGGTACGTTAATAGTTAATAGCGTACTTCTTTTTCTTGCTTTCGTGGTATTCTTGCTAGTTACACTAGCCATCCTTACTGCGCTTCGATTGTGTGCGTACTGCTGCAATATTGTTAACGTGAGTCTTGTAAAACCTTCTTTTTACGTTTTACTCTCGTGTAAAATCTGAATTCTTCTAGAGTTCCTGATCTTCTGGATAGCGACGCGATATACTACCGTCGAATGAGGTTAGTCT
+
8:;C@C@AABBB@@AAAACCCFCBBABBCC;;;;BCD>AA@D@DCBCCCC?ABACD@D?BB??=@@DCEABAB=C@BBBBB3BB@BCBC>BBBB?BBD?BB599?BCC?BABBCB==<>>@=D=BB==>>>>:>=BC<>>==;;;AFBA???@AA<>?><@A<A;?@AAA>>?B=A>>>>6>=A<AACCF/>=////)//////96-/...&.69994:622028889>>5777:;8;;6;;?:=63-----669<88797725,27725,57571749::99
@ATNG8:04500:06884
GATGGTAGCTATACGTATATCTATGTACTCATTCGTTTCGGAAGAGACAGGTACGTTAATAGTTAATAGCGTACTTCTTTTTCTTGCTTTCGTGGTATTCTTGCTAGTTACTCTAGCCATCCTTACTGCGCTTCGATTGTGTGCGTACTGCTGCAATATTGTTAACGTGAGTCTTGTAAAACCTTCTTTTTACGTTTACTCTCGTGTTAAAAATCTGAATTCTTCTAGAGTTCCTGATCTTCTGGTATGACTAGTGTACTACTACCATCGTTATCGGAAAGTCT
+
8:;E?CCCABAAACDDDCCCCDCCFCCDDCCC@CCCC=EE@D@DDCCCBB@BCBBC?C?BBCD?C@CCCAABAAA@AACCC3BC@CA@A=ABBD?B@A<@B@BBBCBB?BBBB@??A>AAA>C=BB<@><;=<A@@@<@@@@@>@?@@??@@@@@;@AA<AA;A;A@@@BAA==:>BBBC5A=A<98888(8===>4=;;888@==><BBBB/@<<<A;B<==:>BBB<;;<?<??@@BB7;;B<??@@AAAA?AAAA???@@AA;???@@<@??><>>39;;<
@ATNG8:04502:06864
GATGGTAGTGTCAGTGCGCGTCGTCCAGAAGATCAGGAACTCTAGAAGAATTCAGATTTTTAACACGAGAGTAAACGTAAAAAGAAGGTTTTACAAGACTCACGTTAACAATATTGCAGCAGTACGCACACAATCGAAGCGCAGTAAGGATGGCTAGTGTAACTAGCAAGAATACCACGAAAGCAAGAAAAAGAAGTACGCTATTAACTATTAACGTACCTGTCTCTTCCGAAACGAATGATACTATAGACTATCTGAGACTACCATCGTTATCGGAAAGTCT
+
?::C:CAABBBBCECBBBCCCCCEC@CCD@CCCCBB?B@CBBBBCC@BB?B?ABB99999):<ABBCCCCBBBF@B>A@BBB0;;8;>BBB9CBB>BAABBCC;;6;?BB?CDC@BBCCCCCCECCCCBBBC@CC??>@BBABC??=@@CBB>CCCECCA@>ABDCBB?BB@BCC@BBBBA;@@>;::999(9A>>??BDB??@:=:=?AA:>:=?BAA?AACBBBA?B?CCD>CBB>ABDCCAABBBBB@@BBBBBB>;>>=<<A?>>A?BBCC@DD>C:::
@ATNG8:04502:06886
GATGGTAGTATATCGCGTCGCTATCCAGAAGATCAGGAACTCTAGAAGAATTCAGATTTTTAACACGAGAGTAAACGTAAAAAGAAGGTTTTACAAGATTCACGTTAACAATATTGCAGCAGTACGCACACAATCGAAGCGCAGTAAGGATGGCTAGTGTAACTAGCAAGAATACCACGAAGCAAGAAAAAAGAAGTACGCTATTAACTATTAACGTACCTGTCTCTTCCGAAACGAATGAGTACACATCGTCGTGTCGTGCTACCATCGTTATCGGAAAGTCT
+
8888:8855596BDDGDDBAACCCH?@AC?ABCEDD?A=A;;;BBB=;;49=???;:;;;):<B>?@@:;9>>?9<344444$44.5.55506;>9>?>>AAAAA>A>;;7;AA>BBBABBBCCCBBBCDBA>AA;:7:AA?@B897;@BBB@AA;9:??@=AAA@?@=@?;??949;37039;4777798%8>;987@B:>>>=@<>>?A;@<>6:9A=??889=>8<489?9@=>9>AAABBBCC@:0//;;;;889=888//(/:6675::<</33/3<99
@ATNG8:04503:06880
GATGGTAGTAGTACACTAGTCATACCAGAAGATCAGGAACTCTAGAAGAATTCAGATTTTTAACACGAGAGTAAACGTAAAAAGAAGGTTTTACAAGACTCACGTTAACAATATTGCAGCAGTACGCACACAATCGAAGCGCAGTAAGGATGGCTAGTGTAACTAGCAAGAATACCACGAAAGCAAGAAAAAAGAAGTACGCTATTAACTATTAACGTACCTGTCTCTTCCGAAACGAATGAGTACACATCGTCGTGTCGTTCTACCATCGTTATCGGAAAGTCT
+
>::C?CDCCCCCCBBBBBCCCBBAA>ACC@CCCDBB>B>BBCBCDD@BA?BACCC@@???0?>ACCBBA@B::9,7>9;;;;*;A=?4:::7:CFFCEEGDAA0000=@@<ABB@BCCCCCJFDDDBBBBCC@BBAA?BABCBB@@>CAEBB?ACCCCCCC>AABBBB@A@;989599BBB;@??;999999%9@<?988@@A@D<A9==AA7;7:ACAA??@@A@BB=?<?BB=BBB>BABBBCDCBAAACABBACCBBB?BB??<?BBBD@BBA@:@@7@000
@ATNG8:04513:06862
GATGGTAGTGTCATATGAGAGTGTGTACTCATTCGTTTCGGAAGAGACAGGTACGTTAATAGTTAATAGCGTACTTCTTTTTCTTGCTTTCGTGGTATTCTTGCTAGTTACACTAGCCATCCTTACTGCGCTTCGATTGTGTGCGTACTGCTGCAATATTGTTAACGTGAGTCTTGTAAAACCTTCTTTTTACGTTTACTCTCGTGTTAAAAATCTGAATTCTTCTAGAGTTCCTGATCTTCTGGATAGCGACGCGATATACTACCATCGTTATCGGAAAGTCT
+
344<7;@CCBAA=<<ABC>CCCCCCCBBBAAC?BAAA<BB?B=@@BBB@A=AB@BB<@;@@=@<@=@CBBBBB@@;;;;;;*9A6;;CD?DBBBABBB>@A8;;BCCC@CCCICCCC@CCC@D@CGCCBBBB?BBCC>@@BBBEBBBCBCCCBBB@CCB>@@=@>BBCCCC@@@<@@AAA7B=@>BBMII5BCCCB8;;;;;CDBBB5<<<;*;BCEI?C@BC@CCBBCBB?B@BAAC@@=@@A@BCBDEDDDCCCBAABDBBCC?BBBBDAEECC@BB<B@@@
@ATNG8:04513:06880
GATGGTAGCTCTGCTCTGACTCTCGTACTCATTCGTTTCGGAAGAGACAGGTACGTTTAATAGTTAATAGACGTAACTTCTTTTTCTTTGCTTTCGTGGTATTTCTTGCTAGTTACACTAGCCATCCTTACTGCGCTTCGATTGTGTGCGTACTGCTGCAATATTGTTAACGTGAGTCTTGTAAAAACCTTCTTTTTACGTTTACTCTCGTGTTAAAAATCTGAATTCTTCTAGAGTTCCTGATCTTCTGGTGTCTGATCTGTATCACTACCATCGTTATCGGAAAGTCT
+
///@<A?A;66=B9;;DCCC;;;AA9:6=A:;6:AA@;@@:@;9;9@99=499;@@@,;59@59.95::555:::455.55999(9:<0445:1999;7<5//)/:)////9;8;;;>;;:<5:9989299@>@AAA;@@9:29@@9:9>=:<?555:<<89958@@7B7@@@???;=<<:55599(5;<99>AAA196@EA4<////////5.4444$44455.58=>85/////:)/)/:;9::7::>:>>=666>>>BCCA=@@@@;;5;:::@=???@9?<39988
@ATNG8:04515:06854
GATGGTAGCTCGCTGATGATATCTCCAGAAGATCAGGAACTCTAGAAGAATTCAGATTTTTAACACGAGAGTAAACGTAAAAGAAGGTTTTACAAGACTCACGTTAACAATATTGCAGCAGTACGCACACAATCGAAGCGCAGTAAGGATGGCTAGTGTAACTAGCAAGAATACCACGAAAAGCAAGAAAAAGAAGTACGCTATTAACTATTAAACGTACCTGTCTCTTCCGAAACGAATGAGTACGAGAGAGCACACGTGTCTACCATCGTTATCGGAAAGTCT
+
@;;>:>>>>>>@@=>ABC@@ABBBA<ACFAI;<=;;:;@CBBBBBF@CC@B@BAB99999)9<=;;:88BC<BB533:999+45.5.555&5;;8=666:;;5909<@@<BBB?BCCBCCBCCCCAA@@@C><;;;79??=??8839:@=>;:::8:://)/::9:;833.3;91773333&3775;=CED3DC>@@:@@8666.2.257:-57(6:>;:5:?AA?@@<?9>??8>?>9>??999@AABBC???BBBBCBCBB>>A:;978@;@?97/3;.77;;
@ATNG8:04516:06876
GATGGTAGCAGACGTGACAGAGCGCCAGAAGATCAGGAACTCTAGAAGAATTCAGATTTTTAACACGAGAGTAAACGTAAATGAAGGTTTTACAAGACTCACGTTAACAATATTGCAGCAGTACGCACACAATCGAAGCGCAGTAAGGATGGCTAGTGTAACTAGCAAGAATACCACGAAAGCAAGAAAAAGAAGTACGCTATTAACTATTAACGTACCTGTCTCTTCCGAAACGAATGAGTACCTCTCAGACGCTCGTCCTACCATCGTTATCGGAAAGTCT
+
BA@A@BBBBBABCBECDBBDCBBBCACCB@CCCCBB?B?BBBBCBB?BB?B?CCCCCCCC2C?CCBBBBCCCCC=CCBBB>BBB>B?BBA7BBB@BCCIGCCCC@CABA>ACC@CCCCCCDCCBCDCBAAC=BBDD<?>BBBBBB>B?B??<@ABBBBBB?ACCCCB@BB>>>>@BBCCD>BBB>AAAAB3BB?B@?;AAAAB:>:=?AA:>:>CCCC?BBBB@@@<@=?CD>AADACCDDBBB?>>>CBBBBBBBBBBB?>A=:=A@@B=ABCC?AA<A888
@ATNG8:04485:06933
GATGGTAGGCGTGTGAGAGTCTGCCCAGAAGATCAGGAACTCTAGAAGAATTCAGATTTTTAACACGAGAGTAAACGTAAAAAGAAGGTTTTACAAGACTCACGTTAACAATATTGCAGCAGTACGCACACAATCGAAGCGCAGTAAGGATGGCTAGTGTAACTAGCAAGAATACCACGAAAGCAAGAAAAAGAAGTACGCTATTAACTATTAACGTACCTGTCTCTTCCGAAACGAATGAGTACCTCTCAGACGCTCGTCCTACCATCGTTATCGGAAAGTCT
+
:55<8<BC@CBBBBBBCCCB@BCCD=BBC?CD@@BG@D?CBBBBDD@CC?C@CBB:::::*;>@ABCBBABBB@9?D88777)8?<@9AAA8ABC?BBBBCCCAA>B>BB>BB@;A;;;??>>>@??>==>?;?@@@:==AA@A@@<@<A?B?BBBBBABB>B@@@AA>AA>BBB=@@<<<7>>?:99999(993:ABBE>>>A:?;?AAA;A;==?@@<>??@9999=:>>D9A>><>BFCBBB?AAABBBBC>=:AACB>AAA;AA???>CBBB>BB9A???
@ATNG8:04487:06905
GATGGTAGCGCACACATAGATACAGTACTCATTCGTTTCGGAAGAGACAGGTACGTTAATAGTTAATAGCGTACTTCTTTTTCTTGCTTTCGTGGTATTCTTGCTAGTTACACTAGCCATCCTTACTCGCTTCGATTGTGTGCGTACTGCTGCAATATTGTTAACGTGAGTCTTGTAAAACCTTCTTTTTACGTTTACTCTCGTGTTAAAAATCTGAATTCTTCTAGAGTTCCTGATCTTCTGGAGATACACATGATACTCTACCATCGTTATCGGAAAGTCT
+
?::C?C:99BBBCCCCDCCCCBBCCFHDCC;;:;BBC<BB?B?BDCCCCC?BBCCCAB?BCCB@D@DCCCCCBBB?BBBBB5CB@CCCC>CBBB@BCDAEC;<;BDFKAEIECEBBB=B@C@B@HICCCCCACCCB?AACCCCCCCAAABBBEC@CCC@CC@C@BBDCGCDCHBE<<;;6;>B><;<<;*;BBBE>CBEGFGCCCA5;;;;*;??@A?C?CD@CBCC@;;9;@DB@CBC@BCJ?CABBBCCDDDCBBBCCBBBB?@@@BB@AAACACF>BB??
@ATNG8:04490:06905
GATGGTAGACATATCGTACTCTCTGTACTCATTCGTTTCGGAAGAGACAGGTACGTTAATAGTTAATAGCGTACTTCTTTTTCTTGCTTTCGTGGTATTCTTGCTAGTTACACTAGCCATCCTTACTGCGCTTCGATTGTGTGCGTACTGCTGCAATATTGTTAACGTGAGTCTTGTAAAACCTTCTTTTTACGTTTACTCTCGTGTTAAAAATCTGAATTCTTCTAGAGTTCCTGATCTTCTGGCGCGTATGTATGTCGCCTACCATCGTTATCGGAAAGTCT
+
?@@B?BCCDCCBBBBBDCCCABBCCICEDCBB?BCCC=BB=A?CCCCC@@>ACCBC>B?BBCC?A?BBBBBBBAA>ACFFF3BB?AA@@;@@@@>BBB?BB?BBBBBB?CAABB?<=8=>@;@;?;;;<><>9>A>>;>AAAAA>=>?AAAA;;<77:94:@<A=AAAAD???@;>>AAA6@<@<@@DCD/AA99:1:77///=<<@=CDDD/A>>>?=?=>><>>>A:::9=:<DB@>=:>@B=?>>>?@>=>B@;=>?>;?@@=D?98838;6616@6@<<6
@ATNG8:04496:06916
GATGGTAGAGAGACTGTAGCGCACCCAGAAGATCAGGAACTCTAGAAGAATTCAGATTTTTAACACGAGAGTAAACGTAAAAAGAAGGTTTTACAAGACTCGTTAACAATATTGCAGCAGTACGCACACAATCGTAGCGCAGTAAGGATGGCTAGTGTAACTAGCAAGAATACCACGAAAGCAAGAAAAAGAAGTATGCTATTAACTATTAACGTACCTGTCTCTTCCGAAACGAATGAGTACGTGTGCGACGTGTCTCCTACCATCGTTATCGGAAAGTCT
+
:55<7;ACCBBBBBBCCCCABBAAC>CCCAC;;;BB>B@BBBBCCC@CC;;89AA@?@?@.=9=?A899?@@<?9?799;;;(5:498=??2>@@<669CBBB@BACC@CCC>BBB@@@BB@@@DB?<@@8?ABAABADCBBCD?B?A@@@CCBBBCAB?AC>BDB?BB@B@@75549:(336166666'0/(/6867788;=B>BBFC?B?BBBA@4:9:99>>2928>>6??A=??@A@B=9<<777778787=<=<6<<838///5596695==///6=
@ATNG8:04496:06920
GATGGTAGGCGAGAGTGAGACGCAGTACTCATTCGTTTCGGAAGAGACAGGTACGTTAATAGTTAATAGCGTACTTCTTTTTCTTGCTTTCGTGGTATTCTTGCTAGTTACACTAGCCATCCTTACTGCGCTTCGATTGTGTGCGTACTGCTGCAATATTGTTAACGTGAGTCTTGTAAAACCTTCTTTTTACGTTTACTCTCGTGTTAAAAATCTGAATTCTTCTAGAGTTCCTGATCTTCTGGGTCTACGCTCGTCGCGCTACCATCGTTATCGGGAAAGTCT
+
744<9>CA=ACCCAAACCCCBBBCCCCCCCAA?AFFF>CC=B=BCDDCBB?BCCCC@C=BAAB?B?BAAABBBDC=99:::.8A>A?@A=ACCD>@@B@BE>==>BCC?CCCCBB@@<@BB>@;AA@@@:::<AAAA<>>>@@@@ADD???=>>A<??<=CC9>7=@???AA>=7>AAAA5A<@;<<999.9><<>+//6///@9:=<@@@@/@A>>>;?;?>:??::;==:>7;;@@BC7;;?D;HBAA>>>>>>;;;@@???D<CCA:;4:A77838C;@;;;
@ATNG8:04506:06941
GATGGTAGACATATCGTACTCTCTGTACTCATTCGTTTCGGAAGAGACAGGTACGTTAATAGTTAATAGCGTACTTCTTTTTCTTGCTTTCGTGGTATTCTTGCTAGTTACACTAGCCATCCTTACTGCGCTTCGATTGTGTGCGTACTGCTGCAATATTGTTAACGTGAGTCTTGTAAAAACCTTCTTTTTACGTTTACTCTCGTGTTAAAAAATCTGAATTCTTCTAGAGTTCCTGATCTTCTGGTGTCTGATCTGTATCACTACCATCGTTATCGGAAAGTCT
+
CCCD@DAAABBDCCCAA@BBBBBCAAA@@@A@<@??@6@B=@<@CBBBCC?BCBA@>@<??@@7?>AABA?AABB>=>:::+@?<@999,7;;;=BBB>BC7:9:ABB?BBBBB>>@<>>><A=A=<<?9::;>BBC=@@???@??AAAAA>==><>>>=AB<A=AAA;;;>==<@=====+<8>487676(5:875.56922269:=/75758$699=<<>5;<8>>=>>@?9=9=AA;;;:===5::///<<<@@@@?>>=>>BA=DAA=>:=<<;5::1:==<
@ATNG8:04518:06915
GATGGTAGGACGAGCGTCTGAGAGGTACTCATTCGTTTCGGAAGAGACAGGTACGTTAATAGTTTAATAGCGTACTTCTTTTTTCTTGCTTTCGTGGTATTCTTGCTAGTTACACTAGCCATCCTTACTGCGCTTCGATTGTGTGCGTACTGCTGCAATATTGTTAACGTGAGTCTTGTAAAACCTTCTTTTTACGTTTTACTCTCGTGTTAAAAACCTGAATTCTTCTAGAGTTCCTGATCTTCTGGTGTCTGATCTGTATCACTACCATCGTTATCGGAAAGTCT
+
<<<C?==C9>;655:::::::<:;7;<<>>=<;9444(4839.5444:55.55555.5.59555)549;;6669<@25;;::9#9:5:<?@7=666266=9==7;9<:45.5;99;:::37//)/477<=<;5/,/778+//://5;=445:555<<:?>>:>>:>:>;;;<<<<<9==999+9.5.56AAA(7/////'/7;99;=666:????+>9>5505.4;5:<:554;7;499;544.445./////::::>?;;;;;::::384433-3333-4;18766
@ATNG8:04527:06923
GATGGTAGTATATCCGTCGCTATCCAGAAGATCAGGAACTCTAGAAGAATTCAGATTTTTAACACGAGAGTAAACGTAAAAAGAAGGTTTTACAAGACTCACTTTAACAATATTGCAGCAGTACGCACACAATCGAAGCGCAGTAAGGATGGCTAGTGTAACTAGCAAGAATACCACGAAAGCAAGAAAAAGAAGTACGCTATTAACTATTAACGTACCTGTCTCTTCCGAAACGAATGAGTACTGTATCTATGTGTGCGCTACCATCGTTATCGGAAAGTCT
+
959A9=CCABBBFE?BABBBDCCC@BBB@BBCFBC@C?AACCCCC@CC@D@CCCCCDDD3C@CBBA@@@@AAB?BBCDCCC5A@<@=@@A9AED@CCCBCD;;;8;@AC?CBB@CCCBBCBBBBBCB???B?BBCC@BBBCCC??=?=@@A>BBBBCBBB?CCCCCC@CC@@??<??@@@=::99=A>>A/8908>??AAA??<??BFBB?B@DCCAA=@998;:;;A<@@B:@CC@BBCBCCCCCABBBBA@AA@@@@???AA@BBBBD?CCCB?CB>B???
@ATNG8:04486:06976
GATGGTAGATATATGCACGCTCTACCAGAAGATCAGGAACTCTAGAAGAATTCAGATTTTTAACACGAGAGTAAACGTAAAAAGAAGGTTTTACAAGACTCACGTTAACAATATTGCAGCAGTACGCACACAATCGAAGCGCAGTAAGGATGGCTAGTGTAACTAGCAAGAATACCACGAAAGCAAGAAAAAGAAGTACGCTATTAACTATTAACGTACCTGTCTCTTCCGAAACGAATGAGTACACACTCTCATATGACACTACATCGTTATCGGAAAGTCT
+
BCBB?CCAAABCCBBBCCCCCCCBB@BCC?CCCBBB@C?AABAA?@>AB?B?BBBBBCCD3B?BBBBCCCB==;3;;9;;;<*<B>A?BDD:ACE@DCBBBCC::7;?BB?DCB@BCCCCCD@ABCCCCCCC@BCBB@CCBCBCAA<B?B?@>@BBBGBBB@CAAACC@CC?A@A>BACCC>BAA>BDDEC3BB????@CBBBC<;7;BBB7;8;DDCC?BBCCAAA?B>BBB>BBC?CBCBBBBBBBBBBBBCBAAABBBCDBBCBBBB?CBCC@DD=B999
@ATNG8:04486:06978
GATGGTAGCATCATGCATATCTCACCAGAAGATCAGGAACTCTAGAAGAATTCAGATTTTTAACACGAGAGTAAACGTAAAAAGAAGGTTTTACAAGACTCACTTTAACAATATTGCAGCAGTACGCACACAATCGAAGCGCAGTAAGGATGGCTAGTGTAACTAGCAAGAGTACCACGAAAGCAAGAAAAAGAAGTACGCTATTAACTATTAACGTACCTGTCTCTTCCGAAACGAATGAGTACGATGAGATCTCGTGTACTACCATCGTTATCGGAAAGTCT
+
99:A@@=AACCBC@@ACCCCCCDCC@CCC?B@A@CC@B?BCCCCCC?CB?B@BBBACCCC1B>BBBBBCBCBBB<AA@AAAA0AA?CACED;CCC@BBBCCCCEJ>DA;;7;BB=B@DBD@ACEBBBCBA>?9>>AA?BAA@A@CC@C?CCD@CCABADAA>ABBBCC@DAAAAA?BBBBC<BBB=;;;;;*:A;A;;;BAA;;7;>AAAB>B>ABBBB?AAABBBB?B?:99/9<<5;@@@@??BBBBCCA?>?999BBBCHBB>AACBB@BBBA?B@;@A=>
@ATNG8:04488:06979
GATGGTAGTGTGTCTCTGAGAGTAGTACTCATTCGTTTCGGAAGAGACAGGTACGTTAATAGTTAATAGCGTACTTCTTTTTCTTGCTTTCGTGGTATTCTTGCTAGTTACACTAGCCATCCTTACTGCGCTTCGATTGTGTGCTTACTGCTGCAATATTGTTAACGTGAGTCTTGTAAAACCTTCTTTTTACGTTTACTCTCGTGTTAAAAATTTGAATTCTTCTAGAGTTCCTGATCTTCTGGGATGTGTGCGCAGTGCCTACCATCTTTATCGGAAAGTCT
+
855<@CDCCBCCBCDDDDDBCCCCCCCCCC;;<<@DD=BA?B?BBBBB;;:;DIBC@B?CAAA=@<BAA@A;96>9@==<=(5925::;)9:A@=@CC?CD?ABBDDGADBCCCDBC?A@C@C@CBA@:;:C?BBBB?BCBBBBB?CCCBCCCCC@BBC@BBGE@;;;@@B@CC@CCCGG<C?C9;;CCC2CGCCC>DBBBCBB;;;ADDDD1;;0;A<A=@A=@ABC@@@@C@CBBBBBADCCD=D;;;@@@@BAAACBB?BBC?BBBBB=BBBB?BD>BAA@
@ATNG8:04490:06960
GATGGTAGATATATGCACGCTCTACCAGAAGATCAGGAACTCTAGAAGAATTCAGATTTTTAACACGAGAGTAAACGTAAAAAGAAGGTTTTACAAGACTCACGTTAACAATATTGCAGCAGTACGCACACAATCGAAGCGCAGTAAGGATGGCTAGTGTAACTAGCAAGAATACCACGAAAGCAAGAAAAAAGAAGTACGCTATTAACTATTAACGTACCTGTCTCTTCCGAAACGAATGAGTACTACTCTCAGAGACACACTACCATCGTTATCGGAAAGTCT
+
BBBB?CCCBCCBCBBB;=;ICCBBB@CCC@CCCCCC?C@CCCBBBD?@?<??A@@>??<<.??ABCBBBBB><;3;;=>>??0@A?B@BMH;CCB?@AABBCC;;:;?BC@ECC@CCCABCDBCCCCBBBBC@CCDD?A@BDABAC?C@C@?>@CBBBCCC?ABBBCC?BC?BBC=@@BBB=A@@;999989%9@;>989ABBBB?@<?>??4;6;@CBB@AA@@@AA?A@CBC?D@@=@BCDBAADBBBBCCDCAAABBBBBBAC=B???B?@?>=:=>8@:;;
@ATNG8:04502:06993
GATGGTAGATATATGCACGCTCTACCAGAAGATTCAGGAACTCTAGAAGAATTCAGATTTTTAACACGAGAGTAAACGTAAAAAGAAGGTTTTACAAGACTCACGTTAACAATATTGCAGCAGTACGCACACAATCGAAGCGCAGTAAGGATGGCTAGTGTAACTAGCAAGAATACCACGAAAGCAAGAAAAAGAAGTACGCTATTAACTATTAACGTACCTGTCTCTTCCGAAACGAATGAGTACACACTCTCATATGACACTACCATCGTTATCGGAAAGTCT
+
:::@=EEBB:66:;;;<<<<@655<5997*///)/993969==>9;:?AB@C?DD855?>=+<=443==?;;9=8/79;;:::':;::2555&5::7<966>B959?B?BC?BCB?AA<:;:>>@@@B@99992:;994::=A??@C<>:@:;4:@@ABBBB@CDB9::?BB?9999<<988*9>>998887'7=5;;8<<AB@@<@;==@B;?=?@@@@?A@@A@@@>B?BBB=BBB?BBBBBBBBBBBBBBBBB@ABBBB@<BB8BAA=C9B==B>BB>B998
@ATNG8:04516:06950
GATGGTAGAGAGACTGTAGCGCACCCAGAAGATCAGGAACTCTAGAAGAATTCAGATTTTTAACACGAGAGTAAACGTAAAAGAAGGTTTACAAGACTCACGTTAACAATATTGCAGCAGTACGCACACAATCGAAGCGCAGTATGGATGGCTAGTGTAACTAGCAAGAATACCACGAAAGCAAGAAAAAGAAGTACGCTATTAACTATTAACGTACCTGTCTCTTCCGAAACGAATGAGTACTATGTAGAGCTCTATACTACCATCGTTATCGGAAAGTCT
+
////+/:DEEDCCCCCDCCAA@;;;)::;29CBB@@=@>BABBB;;6;;6:<@@@99999'86?<ABB@A>79929ABCED9CD=A2;;09BC@CECDBAA@?:@?AA?BBB@BBCCCCCCCCCBBDDBD@CCCC?BBCBBBBCBA>B?><>CCCBAAC@CBBBBB?BA=000,//666.6/8188888(5=7C565AAA?@:=9<<<@:>;=?BBC@CCCCCAC7:49??9@??9>AABBCCDCAAABBBCC@@@=>>AAA@:==ABC=@@??<?C:A;;;
@ATNG8:04516:06969
GATGGTAGTATATCGCGTCGCTATCCAGAAGATCAGGAACTCTAGAAGAATTCAGATTTTTAACACGAGAGTAAACGTAAAAGAAGGTTTTACAAGACTCACGTTTAACAATATTGCAGCAGTACGCACACAATCGAAGCGCAGTAAGGATGGCTAGTGTAACTAGCAAGAATACCACGAAAGCAAGAAAAAAGAAGTACGCTATTAACTATTAACGTACCTGTCTCTTCCGAAACGAATGAGTACACATCGTCGTGTCGTGCTACCATCGTTATCGGAAAGTCT
+
///A;?ABBBBBCCCCBBBBBBBBB9;<A=@AAA@@=@=@BBAACG@CC@C@CCB@A@@?,?5;;:BABB?:::,93;444&4;494;==0>>>7;;;;999545/98?;>@9945???AB@BBBA@@@@@@?ABCD<;;DBDBBB?B?BBB>AACAA??@8::BCBB?BD;9989>8<::5:<<6//////#/94////86999593765505389<<<8::===9?=B?BBD=A@@5777ABBBBBBBBB@AAACCBBB@?A?@>AAAAB@BBCC?BB>BD?;
@ATNG8:04518:06957
GATGGTAGGAGACACGTCGCACACGTACTCATTCGTTTCGGAAGAGACAGGTACGTTAATAGTTAATAGCGTACTTCTTTTTCTTGCTTTCGTGGTATTCTTGCTAGTTACACTAGCCATCCTTACTTCGCTTCGATTGTGTGCGTACTGCTGCAATATTGTTAACGTGAGTCTTGTAAAACCTTCTTTTTACGTTTTACTCTCGTGTTAAAAAATCTGAATTCTTCTAGAGTTCCTGATCTTCTGGCGCTCTGTCACGTCTGCTACCATCGTTATCGGAAAGTCT
+
??@A?BAA>BABA;66B>>>CCCDCBBCCA@AAAABC>CE?C=BCA@ACC@@A@@@?B?BAAA<@=@AAACC;;:9=====+BB8BBCD>ABAC?BBC@BC=???????BAAAAAAB>AAC4948;:4;;>>9>B;;5;===?@@@@A@BB@@?A<@@@:=><@==;;:9<;99.55;88-86?5>9=;=,=;99::,/-7786---2-28888%--5672727;6;99886627268:697.22705558888:962557:987771775774;;66/5:37779
@ATNG8:04518:06973
GATGGTGTGTCAGTGCGCGTCGTCCAGAAGATCAGGAACTCTAGAAGAATTCAGATTTTTAACACGAGGGTAAACGTAAAAAGAAGGTTTTACAAGACTCACGTTAACAATATTGCAGCAGTACGCACACAATCGAAGCGCAGTAAGGATGGCTAGTGTAACTAGCAAGAATACCACGAAAGCAAGAAAAAGAAGTACGCTATTAACTATTAACGTACCTGTCTCTTCCGAAACGAATGAGTACGTGTGCGACGTGTCTCCACCATCGATTCCGGATAGTCT
+
859?9<DCCCDD@@@CCDBAACCB@DCC@CCCC@@=@@CCCDDCC@CC?B?BBBCCCCC2C?CCDBBBB=???8?@<<<=>.?A?B=AAB9:9B@BBAADCBBB?@<AA=?>>9=<<<@@@>>>@@@>>>D<AAAA<@@@A@@@A<B<A@B?CCCCBBBB?@@@@AA=BB?@@??BBBBB:A@@=@AAAA2@@<@AA=A=AAA:>:=>>>5:7;@??D<AA@==>@<?<?@@:>BB@AAABCBBAAAB@@BB@@@@A>>><>E<@???AA:>:A@BBBB666
@ATNG8:04520:06960
GATGGTAGTGTCAGTGCGCGTCGTCCAGAAGATCAGGAACTCTAGAAGAATTCAGATTTTTAACACGAGAGTAAACGTAAAAAGAAGGTTTTACAAGACTCACGTTAACAATATTGCAGCAGTACGCACACAATCGAAGCGCAGTAAGGATGGCTAGTGTAACTAGCAAGAATACCACGAAAGCAAGAAAAAGAAGTACGCTATTAACTATTAACGTACCTGTCTCTTCCGAAACGAATGAGTACTATAGACTATCTGAGACTACCATCGTTATCGGAAAGTCT
+
???F@DCDAABBCCBDCBBBCCCBB@CDC@CDCCBCAC@BBCCCCC?CC?CADA@:8888)8<ABCBBBAA??>6<>;;;;;*;E?D@CDC<CCC@CCDBA@@00,0?AA@AAD?BBCCCBCCCCCCCCBAB@FDBB?BBBBBBAC?C@C??>?CCCBBBB?BCCCAA?BC?BBB>AABBD>B>><>CCCB2BA?AAAACBA@>9>:??BD:=:<AA@@>@AAA@AA>A?BCC>C9999AAACCCCCCBBBBBB@AAAABACC??<?AABB?CBBB?BD>B888
@ATNG8:04522:06973
GATGGTAGTGTCATATGAGAGTTTGTACTCATTCGTTTCGGAAGAGACAGGTACGTTAATAGTTAATAGCGTACTTCTTTTCTTGCTTTCGTGGTATTCTTGCTAGTTACACTAGCCATCCTTACTGCGCTTCGATTGTGTGCGTACTGCTGCAATATTGTTAACGTGAGTCTTGTAAACCTTCTTTTTACGTTTACTCTCGTGTTAAAAATCTGAATTCTTCTAGAGTTCCTGATCTTCTGGCTCTCGTAGACATGATACTCCATCGTTATCGGAAAGTCT
+
=>:?7<<@@@;A@@;<ACCBCAA;ACAA@@@B?@@@@+//1717/5555>8<<6667<6??<C7@<@DC@;A;55.5555&5<75455)5999.56=7<<7;;;=:;6666<<<>>8<<<7<8<<655:5924???;@@@@B966>@??;BA>>:944544.46;8995559949555)5.5.55555$555::5>>>??>655:.5555$5;4659<8A?<>BBA@>?:>:?::>@=669C@C@CB@??><<@??:<<:5557::;:8388871691///6
@ATNG8:04531:06981
GATGGTAGGCGTGTGAGAGTCTGCCCAGAAGATCAGGAACTCTAGAAGAATTCAGATTTTTAACACGAGAGTAAACGTAAAAAGAAGGTTTTACAAGACTCACGTTAACAATATTGCAGCAGTACGCACACAATCGAAGCGCAGTAAGGATGGCTAGTGTAACTAGCAAGAATACCACGAAAGCAAGAAAAAGAAGTACGCTATTAACTATTAACGTACCTGTCTCTTCCGAAACGAATGAGTACGTGTGCGACGTGTCTCCTACCATCGTTATCGGAAAGTCT
+
@;;D@CCC?CABBCCCCCCABBBBB=BBC@CBBBCE@C@CCBBCCB?CD@D@CBB;;;;;*;@A@A@DBBABBE>A@99999)9@<@:A@@6@??;>BBBBBBBB?C?BA?BBA;????@@>>?@???;;;;:;AAC:>>@@>>>@<@=@?B?BB@@@ABB@BBBBBD=BB?BBB?BBBAA:@?=999998(9=9?@A>@@DDD;?:??>@=A=A===?;AAAA;;;7>:=DD:=A@=@@???@@AAAAAABBBBBDB>>>=B@@;@@AAA;?>A@:@D9A=;;
@ATNG8:04487:07030
GATGGTAGTATATCGCGTCGCTATCCAGAAGATCAGGAACTCTAGAAGAATTCAGATTTTTAACACGAGAGTAAACGTAAAAAGAAGGTTTTACAAGACTCACGTTAACAATATTGCAGCAGTACGCACACAATCGAAGCGCAGTAAGGATGGCTAGTGTAACTAGCAAGAATACCACGAAAGCAAGAAAAAGAAGTACGCTATTAACTATTAACGTACCTGTCTCTTCCGAAACGAATGAGTACTGTATCTATGTGTGCGCTACCATCGTTATCGGAAAGTCT
+
:44@7;AABBBCCBBBCCCCCDGCC?BBB@BCBBCC@E@BAAADGGACC@B@BBB@@@@@1@@CCBBBBBBAAA<ABBDFEF5BB>A=@@A7ABD?B;<<CCCBB?B@BC@DCD@CCCCCCDGBBBBBBCDD?CCCC?CCCCAA>>:@=BAA?AECCCADC?CAAACC=AB@CBC<@@BCC>BBB>??>>>1?C?CCCCCB<:8*/*/9;:*/,/>AAB?BAAA@@@;?;<@@;@BB@BAACBDDBBAAAAC>>=BBBBBA>>==:=@@AC=@?==9=?1;888
@ATNG8:04490:07024
GATGGTAGCACGACACGACGATGTGTACTCATTCGTTTCGGAAGAGACAGGTACGTTAATAGTTAATAGCGTACTTCTTTTTCTTGCTTTCGTGGTATTCTTGCTAGTTACACTAGCCATCCTTACTGCGCTTCGATTGTGTGCGTACTGCTGCAATATTGTTAACGTGAGTCTTGTAAAACCTTCTTTTTACGTTTACTCTCGTGTTAAAAATCTGAATTCTTCTAGAGTTCCTGATCTTCTGGATAGCGACGCGATATACTACCATCGTTATCGGAAAGTCT
+
9::D@DDBBBCB<A<ABBCA@ABBBACBCBBB@BBBF>DD@C@CCCCCCCADCCCC@B?BBBA=A<@AAABBA@@?>=?@?.?A?CBBB=BBBB?BCC@AA=@??CCC?AABCBB>?<?@A=A>AB=989;;4;>;;6;@@@CD@===B@@@??:16//*/;7<7=>>>AA@@?6;;DDD5?<?588DDD/>>>@@388????@?AA=AABB/A888@<A=;;8;B@@??>=C<CCAAAA;>:94:<==>>>>???>>=>>==;;5;>;;;=BC>@---+----
@ATNG8:04510:07035
GATGGTAGCGCATATCAGCGCAGCCCAGAATATCAGGAACTCTAGAAGAATTCAGATTTTAACACGAGAGTAAACGTAAAAGAAGGTTTACAAGACTCACGTTAACATATTGCAGCAGTACGCACACAATCGAAGCGCAGTAAGGATGGCTAGTGTAACTAGCAAGAATACCACGAAAGCAAGAAAAAGAAGTACGCTATTAACTATTAACGTACCTGTCTCTTCCGAAACGAATGAGTACGATGAGATCTCGTGTGCTACCATCGTTATCGGAAAGTCT
+
55--(--//=;@CDDCBBB?>=999)5<<49;>9667;9=<<5544.48.4.48=4444&5.559655<<555)5544::+:;.5.55)5994;>;;;BB@@=@=00/89399555?@ACCDCBABBB?CBA@>BA@AA@@?<@?BAC@=CBBBBCC@CCBBAA?AA>@A@<@=988-9<<5<?>??,<<8777799>>@;?=BBBB?B??8;;B?BC;;<;<<@<@@A<A@@<?:::AAABBBBCCBCBBBABBB999BA?;;:<@=@BBB?AA8??9:
@ATNG8:04517:07008
GATGGTAGCGCGACGAGCGTAGACCCAGAAGATCAGGAACTCTAGAAGAATTCAGATTTTTAACACGAGAGTAAACGTAAAAAGAAGGTTTTACAAGACTCACGTTAACAATATTGCAGCAGTACGCACACAATCGAAGCGCAGTAAGGATGGCTAGTGTAACTAGCAAGAATACCACGAAAGCAAGAAAAAGAAGTACTCTATTAACTATTAACGTACCTGTCTCTTCCGAAACGAATGAGTACGATGAGATCTCGTGTGCTACCATCGTTATCGGAAAGTCT
+
744>9>CCCCCBBBCCCBBDBBCCC=CCDACCCBBB?B>@@CBBBB?BE?A?BC?88889.:?CBBCBBAB???5<@:;;;;*;B>B?BBB9BCDBDCCBBBB:96;@BB@BCC@CDCCCCCCCCCBA@CCD@CC@A>ABAAABBB>B@CBB?BDCCCCCC?CCBBAA?BD@AAB<??999,9<<9?ABBB3BD?CAA?@@AAA<A<@@>>;>:>>AA@8<>:99996<:=@B:A@@<@>>>A@@@AAA???CA;=;AA===>>>;;<<CC<@@==9=<5<<<;
@ATNG8:04519:07035
GATGGTAGGAGACACGTCGCACACGTACTCATTCGTTTCGGAAGAGACAGGTACGTTAATTAGTTAATAGCGTACTTCTTTTTTCTTGCTTTTCGTGGTATTCTTGCTAGTTACACTAGCCATCCTTACTGCGCTTCGATTGTGTGCGTACTGCTGCAATATTGTTAACGTGAGTCTTGTAAAACCTTCTTTTTTACGTTTACTCTCGTGTTAAAAAATCTTGAATTCTTCTAGAGTTCCTGATCTTCTGGTGAGATATGCATGATGCTACCATCGTTATCGGAAAGTCT
+
999A@E?B?B@:96;;>;;;D955<<556===9>AAA8?C:@;@?;=>=B?@@>=<:@+0)0/74:6;;>BBB@;A:877377#33593333&3;::7?5838A=@@@A:949@@@@ABB?BBB>@=@>;7:77:6;=88/66===??>==>;;868;9=<=<67066779;>;;;;177777,76<156AAAA'::>BC;;<:>==::66/5;;;:%855,5;5>;=>:>A>@<<=9<;??@===;>>@<>>>>::::///::==A>>?C:=>AAB=@@@@<@B9A>::
@ATNG8:04525:07038
GATGGTAGTGTCAGTGCGCGTCGTCCAGAAGATCAGGAACTCTAGAAGAATTCAGATTTTAACACGAGAGTAAACGTAAAAAGAAGGTTTTACAAGACTCACGTAACATATTGCAGCAGTACGCACACAATCGAAGCGCAGTAAGGATGGCTAGTGTAACTAGCAAGAATACCACGAAAGCAAGAAAAAAGAAGTACGCTATTAACTATTAACGTACCTGTCTCTTCCGAAACGAATGAGTACACATCGTCGTGTCGTGCTACCATCGTTATCGGAAAGTCT
+
///717::?BBBBBBB@@?CA<;>>:?A;9=>>@D@;@:BAA@<00*//)/)/9:3333&36345::::554=18344444$5;.52555&555.5<<:5/////4///7839:<<=>>666BB@BC@>6<=00,0::;>?8839<999<@@>?@555:==::?C>=<<?>9.33;==6787/788888%7<5777736675+2+2525+5177@AC=?>AA>>><?9===8<=?8>=>A@@;;000//3;:334;;===>>=7=<::<6::::6<<6==88
@ATNG8:04528:07020
GATGGTAGTGATACAGATCAGACACCAGAAGATCAGGAACTCTAGAAGAATTCAGATTTTAACACGAGAGTAACGTAAAAGAAGGTTTTACAAGACTCACGTTTAACAATATTGCAGCAGTACGCACACAATCGAAGCGCAGTAAGGATGGCTAGTGTAACTAGCAAGAATACCACGAAAGCAAGAAAAAGAAGTACGCTATTAACTATTAACGTACCTGTCTCTTCCGAAACGAATGAGTACCTCTCAGACGCTCATCCTACCATCGTTATCGGAAAGTCT
+
9;;?=@@BBBBBBCBCCCBBBBCCC>CBB;>>>@;;29.4;9::?A>@?=??@@>9999-32779A?@?@:9233449:+9<39.///&/;;)/////<<555)57<<8=<@8<<?:?BBBBBCCDBCCCAHJCC;;;FCCCCC?CABBB@B@@@BAAA?BABCDC?BB>:::=?@A@B=@==8;;<;<,7;17738?;;<@>?4==:>;<8<<A:97:@A@@???B=?@C<??B;977?@?C?BAAADBBBBBBB===<@BB@DC@>??AA@A>BA<A???
@ATNG8:04528:07025
GATGTAGCTCTGCTCTGACTCTCGTACTCATTCGTTTCGGAAGAGACAGGTACGTTAATAGTTAATAGCGTACTTCTTTTTCTTGCTTTCGTGGTATTCTTGCTAGTTACACTAGCCATCCTTACTGCGCTTCGATTGTGTGCGTACTGCTGCAATATTGTTAACGTGAGTCTTGTAAAACCTTCTTTTTACGTTTACTCTCGTGTTAAAAATCTGAATTCTTCTAGAGTTCCTGATCTTCTGGTGTCTGATCTGTATCACTACCATCGTTATCGGAAAGTCT
+
CCAAACB@@;;:@?@BBBCAABDCAABCA;;5;;;;0;;5;=BBCJEBB@AABBA7<9@;;;8B?BBAA>00/94/////$//)449909:;?7@@@A@C@CCBA@A?B@@@DCCC?A@C@D@CCB@;;;A@C<:;<AABBAACBAAAAA;:;A@;9;?AA>A<@@ABBBE@>9=9999*9<A;>=@@A,?CCCC6::??>@AAAA@CCCC+???B>:>7??????BBAA@D=??BB@?<@AB>BBBAA@CCCCBBCBFCBCBB@??>>>:>@?B@BC<B?>>
@ATNG8:04531:07034
GATGGTAGCATCATGCATATCTCACCAGAAGATCAGGAACTCTAGAAGAATTCAGATTTTTAACTCGAGAGTAAACGTAAAAAGAAGGTTTTACAAGACTCACGTTAACAATATTGCAGCAGTACGCACACAATCGAAGCGCAGTAAGGATGGCTAGTGTAACTAGCAAGAATACCACGAAAGCAAGAAAAAGAAGTACTCTATTAACTATTAACGTACCTGTCTCTTCCGAAACGAATGAGTACTATGTAGAGCTCTATACTAATCGTTATCGGAAAGTCT
+
@BCB@CBCBCCBCBBBCCCCCCCCC@CCC@BBCB:;;;?CBFCCCB?BD@B?AAB99:::):7BBCBBBBCCCC9A@;;;;;*;C>B5;;;49AC@CCCCCBB;;:;ADFFDCC?CBBCCCCBCCDCCB@@D@DDAB?BBBBBBBB?C@C@@>@BBCCCCC@CCCCAA>AC@DBB>?????8?@@?@AAAA2AB?C???CCB@?=B<BA>=;@<@@@@@;?:::=@A;><?AA9A;;6;>>>?=>>>>@BBBBBA??@@@AAAA;>>>A;??==7>C9@>>;
@ATNG8:04532:07001
GATGGTAGATACTCGCTGATACACCCAGAAGATCAGGAACTCTAGAAGAATTCAGATTTTTAACACGAGAGTAAACGTAAAAAGAAGGTTTTACAAGACTCACGTTAACAATATTGCAGCAGTACGCACACAATCGAAGCGCAGTAAGGATGGCTAGTGTAACTAGCAAGAATACCACGAAAGCAAGAAAAAGAAGTACGCTATTAACTATTAACGTACCTGTCTCTTCCGAAACGAATGAGTACTACTCTCAGAGACACACTACCATCGTTATCGGAAAGTCT
+
BBCC?BACCCCDEBBBBBCCCCCCD>DDD?CCCCBB?B?CBBBCCC?AC?B>BA?89998.9?BBBBBBBCCB@8?@;;;;;*;C>@=@@@8ACDACCCCCCBBA>B?BC@CBD?BBCCCCCCB@@DCCCCC?CCBB@BBA@AA@@<B?CAB>ACCDDCCA?AAAACC?BB@AAA;??AAA<BCB?BBBBB3BD@B?>>BBAAD5738=>>5;7;@CCF?DCAAA@A=A>ABB>CBB?BBDCDCAB@BBBBBBBBBAAA???C??<?AA??<@??A=AE:A777
@ATNG8:04540:06446
GATGGTAGTATATCGCGTCGCTATCCAGAAGATCAGGAACTCTAGAAGAATTCAGATTTTTAACACGAGAGTAAACGTAAAAAGAAGGTTTTACAAGACTCACGTTAACAATATTGCAGCAGTACGCACACAATCGAAGCGCAGTAAGGATGGCTAGTGTAACTAGCAAGAATACCACGAAAGCAAGAAAAAAGAAGTACGCTATTAACTATTAACGTACCTGTCTCTTCCGAAACGAATGAGTACACATCGTCGTGTCGTGCTACCATCGTTATCGGAAAGTCT
+
BCCC<AABBCCDDBBBBCCCCCCCC@CBD@CCCC;;;=@BDGFCCC@CDADAFDCAAAAA2A@CBBBBBCCAAA9>@;;;;;*;B>C@DDD;CECACBDBCBCCD?C?BC@DDD>BBBBCCDDCBBCDCDBB?BBBB@B@@?AA??<@@C@@?@BDCDCDA?ACBCCC?AA@??@>?@CBF@A@@<999999%9?;>?=?B>@?A:=7:7AA4;8;ACCC@BB@????=?=?EF>BAA?BBBBBBCBBBBBBBBBBBCCBBACCCD>AABBB?CBAA<??8?AAA
@ATNG8:04541:06427
GATGGTAGTGATACAGATCAGACACCAGAAGATCTGGAACTCTAGAAGAATTCAGATTTTTAACACGAGAGTAAACGTAAAAAGAAGGTTTTACAAGACTCACGTTAACAATATTGCAGCAGTACGCACACAATCGAAGCGCAGTAAGGATGGCTAGTGTAACTAGCAAGAATACCACGAAAGCAAGAAAAAGAAGTACGCTATTAACTATTAAACGTACCTGTCTCTTCCGAAACGAATGAGTACGTGTGCGACGTGTCTCCTACCATCGTTATCGGAAAGTCT
+
:99D;DBBBBCBCCBBBCCCCCCCC@CCCBCCCBBB@D@BBCBCCC@BB?A?BBBBBBBB3B?AABCCCC@AAC=A@;<;;;*<@>A@BDD;CCBACBBBBBCBB>CACC@CCD@DCCACCCCBCCCCCCCC?CDCC?CA@???@?<@=B@@<@AACBBAA=AA?@?@=::68A>7==B@B;===>BBCDC3BC?BBBBCCCDD7;7;=@>188-8<ABB@CC@@@??6000@>8@0000??@BBBBCCBBAAACCCCB>>A=>==<@@??B?AABB?@@:@888
@ATNG8:04561:06417
GATGGTAGTAGGTACACTAGTCATACCAGAAAGATCAGGAACTCTAGAAGAATTCAGATTTTTAACACGAGAGTAAACGTAAAAAGAAGGTTTTACAAGACTCACGTTAACAATATTGCAGCAGTACGCACACAATCGAAGCGCAGTAAGGATGGCTAGTGTAACTAGCAAGAATACCACGAAAGCAAGAAAAAAGAAGTACGCTATTAACTATTAACGTACCTGTCTCTTCCGAAACGAATGAGTACACACTCTCATATGACACTACCATCGTTATCGGAAAAGTCT
+
34::.//87//)/77///:999:::>8A@BA;AA;;00<@;00097772=9.5.4;;44444$46:::<<>599?A<?<=BAAA,;;592999&5<<49;<665<<=2646>:===869959>;;;@959@A???A99949958974<495>9905B@ABB<B?888B<=;>>;0009===?@<>?=<888887#784;@==>88<955259>>5>;>>@::59?433::0403;=5===8888===888<;:9985567:33333;;6=<<:=78777,377&3333
@ATNG8:04564:06420
GATGTGTCATATGAGAGTGTGTACTCATTCGTTTCGGAAGAGACAGGTACGTTAATAGTTAATAGCGTACTTCTTTTTCTTGCTTTCGTGGTATTCTTGCTAGTTACACTAGCCATCCTTACTGCGCTTCGATTGTGTGCGTACTGCTGCAATATTGTTAACGTGAGTCTTGTAAAACCTTCTTTTTACGTTTACTCTCGTGTTAAAAAATCTGAATTCTTCTAGAGTTCCTGATCTTCTGGACAGAGTGTGCAGATACTACCATCGTTATCGGAAAGTCT
+
???CABBCCCDBBBCCCCCCCCCCDCB@?@BBB=BB@B@CCCCCBB?BCCDC?A?AABB>B>BBABBBACC?AACDD3BB?BBBC>CBBB?BBB@BB?===CCC@AAA@BB==9>>C8=:=@==<<<<<?>??=>>>A@@?>>BBBA??;;7;@@=@@<@<BA@@@@AA@;=;;;;/::>:89888(8@<==4<:;888<9//)/////$/89<<<>4<=;>@>@;:;<B<BBB@>>7;;B;>>@@>>>?BBB@???A>>>@<>=>@@=@A@@<@E:?;::
@ATNG8:04571:06449
GATGGTAGGAGACACGTCGCACACGTACTCATTCGTTTCGGAAGAGACAGGTACGTTAATAGTTAATAGCGTACTTCTTTTTCTTGCTTTCGTGGTATTCTTGCTAGTTACACTAGCCATCCTTACTGCGCTTCGATTGTGTGCGTACTGCTGCAATATTGTTAACGTGAGTCTTGTAAAACCTTCTTTTTACGTTTACTCTCGTGTTAAAAATCTGAATTCTTCTAGAGTTCCTGATCTTCTGGGCAGACTCTCACACGCTACCATCGTTATCGGAAAGTCT
+
AAAB@CBC?BAA@DEDBBBCFCBBCBBBBCAA?ACCC?CCACACBBCCCF@BBBBB@C>@ABB?B@CBCBBBB??=?BBBB1;@6BAAB=@CCC@BBB?BB?AAABBB?BBBBD>>>?CDD=?:AAA?:;;;<ABAA:?=>>@@AA?A@@@@@@@<8:9<=<8<;>AAA@???@<@AAAA6>:=:88887(9=::;3;;;;??@>>>;>>>>/>@@@B=A<@@<@@@A=>=<A<A?@@@@7::AA8=677::A:;;A@@@?===>A???@<@@??<?B;===<
@ATNG8:04577:06420
GATGGTAGTAGTACACTAGTCATACCAGAAGATCAGGAACTCTAGAAGAATTCAGATTTTTAACACGAGAGTAAACGTAAAAAGAAGGTTTTACAAGACTCACGTTAACAATATTGCAGCAGTACGCACACAATCGAAGCGCAGTAAGGATGGCCAGTGTAACTAGCAAGAATACCACGAAAGCAAGAAAAAAGAAGTACGCTATTAACTATTAACGTACCTGTCTCTTCCGAAACGAATGAGTACACACTCTCATATGACACTACCATCGTTATCGGAAAGTCT
+
9<<B?BDFCCBBBCDDCCCCCAABD@CBB?BCFCBC@B@BBCBCBB?CB:::;DD@AAAA2A?CCACADBBCBC;@@;;;;;*;C>C5;;;6;BBACFHCBBB@@?@ADD@CBC@CCAABGCCCBBB@@@CC@BBCB@BBBAAC::8;>@@C?A?ACDCCC?CBBBBBACC@BBB?BBBBC<>>=999::99%9?;?BAABBBAA3815:??9?<?>A??=?BBB?@?=A>ABD@BBB?BBBAAAACCBAAAA??>==BC???B??;?AAAC@BBBA?AA8????
@ATNG8:04536:06462
GATGGTAGCTATACGTATATCTATGTACTCATTCGTTTCGGAAGAGACAGGTACGTTAATAGTTAATAGCGTACTTCTTTTTCTTGCTTTCGTGGTATTCTTGCTAGTTACACTAGCCATCCTTACTGCGCTTCGATTGTGTGCGTACTGCTGCAATATTGTTAACTTGAGTCTTGTAAAACCTTCTTTTTACGTTTACTCGTGTTAAAAATCTGAATTCTTCTAGAGTTCCTGATCTTCTGGACAGAGTGTGCAGATACTACCATCGTTATCGGAAAGTCT
+
??@F@CDDBBCABCCFCDCCCCCCCCCCCCCC?CDDF>DD>A=@?@ACBB@BCCCC@C89;ED@C@CCCCBBAAA9BBBBA2;@7?>?@;@DDD?DBC@BC>@?@B::59BBCCCBB?BBA:<;>=;<=><<:=ACB<>>>A@@@<<<A?A?>>>:>>?=AA<A=DC<AA>BBD@BBCCC7B>A5;;;;;*;BCCC>BBBBBBBB?BCCC5BCCCE@C@BB?BBBBCBC=?=?CBCBB@???@BAAB@A?BBAACCCFABBDC?BBDAA<ABBB>CD=BB?@
@ATNG8:04542:06471
GATGGTAGTACATGATAGACGACACCAGATGATCAGGAACTCTAGAAGAATTCAGATTTTTAACACGAGAGTAAACGTAAAAAGAAGGTTTTACAAGACTCACGTTAACAATATTGCAGCAGTACGCACACAATCGAAGCGCAGTAAGGATGGCTAGTGTAACTAGCAAGAATACCACGAAAGCAAGAAAAAAGAAGTACGCTATTAACTATTAACGTACCTGTCTCTTCCGAAACGAATGAGTACTGCGTCTCACTCTCGCCTACCATCGTTATCGGAAAGTCT
+
BCCB?BBBBBBCAAABBBBDAAABC?CBDDDDBBA@<@?BBCCDBC?BC@B?BDCCDDED5C?BCCCCCDCCBD>B@@??@@1?C@D>BCC<BFL@CBBBCBDA@>A@CC?ABB?CD@?BCCCBBBDDCCCC?BCBB>ADDDCC??<A@CBB>BCCCCCCC=ABCCBB>AA=ABA>AA@@@:>@@<999999%9>;??=?CCCCD>>>=?B@5:7;ACCC@CCBAAAA<@<@AA<AAA>ACBDCBBBBBBAA@C@@?BBBBC@CBB?BABAC@CDBB?CE>B@@?
@ATNG8:04549:06480
GATGGTAGGCGTGTGAGAGTCTGCCCAGAAGATCAGGAACTCTAGAAGAATTCAGATTTTTAACACGAGAGTAAACGTAAAAAGAAGGTTTTACAAGACTCACGTTTAACAATATTTGCAGCAGTACGCACACAATCGAAGCGCAGTAAGGATGGCTAGTGTAACTAGCAAGAATACCACGAAGCAAGAAAAAGAAGTACGCTATTAACTATTAACGTACCTGTCTCTTCCGAAACGATGAGTACCTCTCAGACGCTCGTCCTACCATCGTTATCGGAAAGTCT
+
;<440544.4444444:<<;A@BB>7=CC:BBBB::7;5;;A;;:925:.9.4:;49444$4.45;<>=====B4=98799:):??B?BDB5?:928<;<<;77;<6<8;<8<788(5685;A>@>==@@AAAD=A?<<6///973-/(/253;<@@?>@BBB?A>>:00)00)/;:38=>9488828;>>>1?A>A?;<=:;7739179;=-6/6///83///////(2+2.8.3///-66-//386668883348:7:@552A7;;ACC?BB>?<?A=A988
@ATNG8:04550:06456
GATGGTAGTGTCAGTGCGCGTCGTCCAGAAGATCAGGAACTCTAGAAGAATTCAGATTTTTAACACGAGAGTAAACGTAAAAAGAAGGTTTTACAAGACTCACGTTAACAATATTGCAGCAGTACGCACACAATCGAAGCGCAGTAAGGATGGCTAGTGTAACTAGCAAGAATACCACGAAAGTAAGAAAAAGAAGTACGCTATTAACTATTAACGTACCTGTCTCTTCCGAAACGAATGAGTACTGTATCTATGTGTGCGCTACCATCGTTATCGGAAAGTCT
+
?:>B?BCCBDCCBCCCCBBBBBBCC@CBD@CBCCAA?@?BBCCCCB?BB@C@CCCBBBBB3CACCAABBBCCCC>BBCCCCC5BB?C<@@@9ACC?BCCBBBB@A?@AEG@BBB>A@CBCCCCCCBBBDBBB?BB@@=@CCBCC??=A@CBB?BCCCCCAA>ABCBBB@CC?A@A?CCCCC>B:;7;AAAA0AA>AABCBCCCB@B?CCCC@C?CCCBB?BBCBBBB=@<???8?CF@BAABBBCBBBBBBBBBBBB???==>>>;>@AAA<??;:7:A8?:;:
@ATNG8:04557:06461
GATGGTAGGCGAGAGTGAGACGCAGTACTCATTTCGTTTCGGAAGAGACAGGTACGTTAATAGTTAATAGCGTACTTCTTTTTCTTGCTTTCGTGGCATTCTTGCTAGTTACACTAGCCATCCTTACTGCGCTTCGATTGTGTGCGTACTGCTGCAATATTGTTAACGTGAGTCTTGTAAAACCTTCTTTTTACGTTTACTCTCGTGTTAAAAATCTGAATTCTTCTAGAGTTCCTGATCTTCTGGTGTCTGATCTGTATCACATCGTTATCGGAAAGTCT
+
ABBC=AAC?CDBBABBDCCC:9;DCGCCCDCCC>CCCC>CC?C?CCCCCBA?BCCCC?B@DCCC?A?BBBBBBBBA??????1>C?CBBB>BBBB>BBB@BB>==>CCC?BABCCCBA>BBA9>7>@@@=;;>;AAAC8888>>>?@@@@A?AAAA<:;:<BB=A<???@@AAAB=B===>3=:@988888(8>767.6/////:659/8575(2996;;A9??<@BAA>>><@588@??@7::A=BA==<??AAAAA????AAAA>>8=>994<?8?@@@
@ATNG8:04558:06476
GATGGTAGCTCTGCTCTGACTCTCGTACTCATTCGTTTCGGAAGAGACAGGTACGTTAATAGTTAATAGCGTACTTCTTTTTCTTGCTTTCGTGGTATTCTTGCTAGTTACACTAGCCATCCTTACTGCGCTTCGATTGTGTGCGTACTGCTGCAATATTGTTAACGTGAGTCTTGTAAAACCTTCTTTTTACGTTTACTCTCGTGTTAAAAATCTGAATTCTTCTAGAGTTCCTGATCTTCTGGATATGAGTGACTCGTGCTACCATCGTTATCGGAAAGTCT
+
<::A?BBCBCCBCBBCCBBCCDDCCCCBBB996::::0;A>B@CDCDDCD?DDCCC?B@CCBB?C@CCCCCBBBB=::::;.;B?CBBB>BCCDACDCACC@@@@CCDACCCDCCCC@CBC@C?BCBBBB??<?CCC@CCCCBBBBCCCCDBCAA?BBB?CC>A?BCBCCFHCC=A@BBB7A>C9;;:::*:CBCC;;;CCCCDCCCACCCC5CBCBCAB?BB@CCCBBBC?B?CCBCCC>@@C?CBCCDCCCC@@@AABBBBCDACAAAA>ABBB?BF=C999
@ATNG8:04560:06470
GATGGTAGCTATACGTATATCTATGTACTCATTCGTTTCGGAAGAGACAGGTACGTTAATAGTTAATAGCGTACTTCTTTTTCTTGCTTTCGTGGTATTCTTGCTAGTTACACTAGCCATCCTTACTGCGCTTCGATTGTGTGCGTACTGCTGCAATATTGTTAACGTGAGTCTTTGTAAAACCTCTTTTTACGTTTACTCTCGTGTTAAGAATTCTGAAATTCTTCTAGAGTTCCTGATCTTCTGGAGATACACATGATACTCTACCATCGTTATCGGAAAGTCT
+
ABAC@CBBBB;;;<;;;?A@@A?96699=:;::@CBC=CC>A=BBBCDCC@BBCBB@B@BC@@<@7<49<<=?;=9=====+<<79333,3<<<:==;7:?3397;7;4>9@?BBCA?BBB?B?BEA@>988<AA>>;>AAAA@===@;6688//)/5538;4<49=<;99:555(59::<.>1759666(68999199922225252549<)/)/6553-3255(------74;4355779.57A4:99678::::<==:;:>;8807;;;<9<7785::.:<88
@ATNG8:04563:06456
GATAGCAGACGTGACAGAGCGCCAGAAGATCAGGAACTCTAGAAGAATTCAGATTTTTAACACGAGAGTAAACGTAAAAGAAGGTTTTACAAGATCACGTTAACAATATTGCACGCAGTACGCACACAATCGAAGCGCAGTAAGGATGGCTAGTGTAACTAGCAAGAATACCACGAAGCAAGAAAAAAGAAGTTACGCTATTAACTATTAACGTACCTGTCTCTTCCGAAACGAATGAGTACCTCTCAGACGCTCGTCCTACCATCGTTATCGGAAAGTCT
+
///7:<ABBCDB=;:;995599455<4;;?>;A6:09AAABCB@CB@B?AAAA?@@A0@0//7777833391734444&5:3:)///&/--(---///44.47::5<871780//6699/////8/334:<886<88>@@992888876;773>8886:;9222.56+555//7..(.673......#.;4..-..9;:9=795;:22+2.55:<;69///9996<<???9>77.73773336;<333<??99=>99<8996.2225738933.38/89//
@ATNG8:04566:06453
GATGGTAGTGTCAGTGCGCGTCGTCCAGAAGATCAGGAACTCTAGAAGAATTCAGATTTTTAACACGAGAGTAAACGTAAAAAGAAGGTTTTACAAGACTCACGTTAACAATATTGCAGCAGTACGCACACAATCGAAGCGCAGTAAGGATGGCTAGTGTAACTAGCAAGAATACCACGAAAGCAAGAAAAAAGAAGTACGCTATTAACTATTAACGTACCTGTCTCTTCCGAAACGAATGAGTACGAGAGAGCACACGTGTCTACCATCGTTATCGGAAAGTCT
+
=::C:BCAABBCECCCCDCBCCCFEACBB@BBBBBB<A6;;BCCCD@CC@D@DDCBBBBB3B?BCF??@BCA@@=?:;:999'9A???CCC;CCDACCBDDDDBB@BACC@BBB@CCCBBBBBCCB@@@BBA?ACCC?BAAACCBB@B@C;;;;DCBBBBC?CCBBBB?BC?@???AA???8<=<99:::9:%:D<:::@EAAAA;?;@ABB;?;?ACCC?BBBBBBB?B?BFF>BBB?BBAAABBBBAACCCC@@ABBBBAA?@@;????C@BCBC@DC=>887
@ATNG8:04574:06488
GATGGTAGTGTCAGTGCGCGTCGTCCAGAAGATCAGGAACTCTAGAAGAATTCAGATTTTTAACACGAGAGTAAACGTAAAAAGAAGGTTTTACAAGACTCACGTTAACAATATTGCAGCAGTACGCACACAATCGAAGCGCAGTAAGGATGGCTAGTGTAACTAGCAAGAATACCACGAAAGCAAGAAAAAGAAGTACGCTATTAACTATTAACGTACCTGTCTCTTCCGAAACGAATGAGTACTACTCTCAGAGACACACTACCATCGTTATCGGAAAGTCT
+
955<7<BB?@AGDCCBDCCCGCBBB@BBCBCCCCCC@B>@@CBBBB?@@>@@AAA@@@@@2@>BBCBCAA@999-8>@AABB2BD@CACDD<CCCACCCCCCC998;@CC@BBC?CBBBBCCCCCCCBBBCC?BBBB?BBBBBBBB>C?BBB?ACCCCDAA=??BBBB?BB>A@A>AABBD>BBB?A@@@@2AC?BAAAC>>>A=A:=>CC8<7;BCBB?BBACCAC=?=?CC>DAA?ADDAAACCBBBCBBBBBBBBB;<;AAA<@;;;A<???=6==18///
@ATNG8:04581:06470
GATGGTAGCGCACACATAGATACAGACTCATCGTTTCGGAAGAGACAGGTACGTTAATAGTTAATAGCGTACTTCTTTTTCTGCTTTCGATGGTATTCTTGCTAGTTACACTAGCCATCCTTACTGCGCTTCCGATTGTGTGCGTACTGCTGCAATATTTGTTAACGTAGAGTCTTGTAAAACCTTCTTTTTACGTTTACTCTCGTGTTAAAAATCTGAATTCTTCTAGAGTTCCTGATCTTCTGGAGATAACACATGATACTCTACCATCGTTATCGGAAAGTCT
+
67//)/78:<<BB;;;;;9:@;;9;;;//////-5,5:)/)///////29566?<@9;;55.56;555<:::<7;;>>>+666<<<)5554:388;754-3:3335.559556<=:;;=8<,////6///)/)///)//5555555:::9444/27///)//)/)--///7//59645555&549455555$599990;<<<<<<<9727999(///--(,,25(---8-//+5.4<;:;;:;:7)//7//)/-88-//9988:;75(----5067::4:808333
@ATNG8:04582:06493
GATGGTAGCACGACACGACGATGTGTACTCATTCGTTTCGGAAGAGACAGGTACGTTAATAGTTAATAGCGTACTTCTTTTTCTTGCTTTCGTGGTATTCTTGCTAGTTACACTAGCCATCCTTACTGCGCTTCGATTGTGTGCGTACTGCTGCAATATTGTTAACGTGAGTCTTGTAAAACCTTCTTTTTACGTTTACTCTCGTGTTAAAAATCTGAATTCTTCTGAGTTCCTGATCTTCTGGTGTATCAGCGAGTATCTACCATCGTTATCGGAAAGTCT
+
?;<DAEBBBB@@;BBCBBBAACDCCCBCCCCC@CCBC?CCACADCBBCBC@CCCBCAB>@@BB?B@CCBBBBBAA?A?<<<+==<>??>1<<<<7;?<6;;*/0088858=BBBBBB@CBB>A=@==<;=??;?:;:;>>>==>>>=BA@>:///+///4883<<AA@@?==<<588=DD3>;>7;;DFE/>==>=*8555969<AF;AAAA/?665<7<7<<6<>?>==:>=AABC@?8;;@=BBA?=>>@@????>>=>::4;==>?<@AAA:=<5<=::
@ATNG8:04541:06530
GATGGTAGCTATACGTATATCTATGTACTCATTCGTTTCGGAAGATACAGGTACGTTAATAGTTAATAGCGTACTTCTTTTTCTTGCTTTCGTGGTATTCTTGCTAGTTACACTAGCCATCCTTACTGCGCTTCGATTGTGTGCGTACTGCTGCAATATTGTTAACGTGAGTCTTGTAAAACCTTCTTTTTACGTTTACTCTCGTGTTAAAAATCTGAATTCTTCTAGAGTTCCTGATCTTCTGGTATGACTAGTGTACTACTACCATCGTTATCGGAAAGTCT
+
///:6;?BBBB@B:;6?@@ACEFGCCCCCCCC@CCCC<AA?CABCBCBCB@CCBBB@C=@ABA@D?CAABBBBCA<99998(9A?CCCC=AAACAABB@BB>AABBBB?BBBBBBBB<?>@<@<@AB@<;;?<@?BB;??@@>>>:;;@AAA>>>:==A<>>;>;??======?7::AAA6A=G7;;>>>/>BAAA6=677<:;;>>4;:::(7::9<6<8=?<ABBB===<@=A?>99=-//=7=@@>>>>>>AAAA???@>>>:>>@@?=AA>>4990:::9
@ATNG8:04542:06508
GATGGTAGCATCATGCATATCTCACCAGAAGATCAGGAACTCTAGAAGAATTCAGATTTTTAACACGAGAGTAAACGTAAAAAGAAGGTTTTACAAGACTCACGTTAACAATATTGCAGCAGTACGCACACAATCGAAGCGCAGTAAGGATGGCTAGTGTAACTAGCAAGAATACCACGAAAGCAAGAAAAAAGAAGTACGCTATTAACTATTAACGTACCTGTCTCTTCCGAAACGAATGAGTACGATGAGAGAGCTCTCTCTACCATCGTTATCGGAAAGTCT
+
67:@=@@;;9>B>=BBBA;?@A@;;76??7<@AB@@7;5;;=555<:BB9B@DFBBBCBC3CACB<A@ABAAA=1335<<<<)<=8=9BC?2BBB@BBCBCDDAA?@?BB?BBC@BBCDBBCBCCCCCCDCC@CBBC?CBBBBBBC?B@D@A?ACCCCBCC?BBBCBB?BB=999499=??8<>><99:9:9%9;9;848>=D?875<99@@6A7;<BCC@CA@A@@@<;::?>4;00*0//9?@@@B@????8;8;852259<=<6<<:5708==@9:;+////
@ATNG8:04547:06534
GATGGTAGTGCGTGAGAGAGAGACCCAGAAGATCAGGAACTCTAGAAGAATTCAGATTTTTAACACGAGAGTAAACGTAAAAAGAAGGTTTTACAAGACTCACGTTAACAATATTGCAGCAGTACGCACACAATCGAAGCGCAGTAAGGATGGCTAGTGTAACTAGCAAGAATACCACGAAAGCAAGAAAAAAGAAGTACGCTATTAACTATTAACGTACCTGTCTCTTCCGAAACGAATGAGTACGAGAGAGCACACGTGTCTACCATCGTTATCGGAAAGTCT
+
???B;CCCCCBBBCCCCBCCCCCCE>CBC@CEB@?@=@?BBCBBBA@CC@B@CBBBBBBC3C@CCBABBCA899,9?9;;;<*<@;>=@DD;CA@?@CCCCBB::8;?BD@DCB@CCCCCBCCCCCBBCCCC@CCBB?BAADCCCB>C@CBB?BBBCBBBC@CCBABA@BB@AAA?BBABB=BBB;:99999%9A9@8:8EBBBA;B6=>AA:>:=ACBB?BCBB???>@>ABB=BAA>ACBBBB?@@BBCCBBBBBBBBBAAACC?BA??B?AABC?CC>B>>>
@ATNG8:04554:06500
GATGGTAGCTCTGCTCTGACTCTCGTACTCATTCGTTTCGGAAGAGACAGGTACGTTTAATAGTTAATAGCGTAACTTCTTTTTCTTTGCTTTCGTGGTATTCTTGCTAGTTACACTAGCCATCCTTACTGCGCTTCGATTGTGTGCGTTCTGCTGCAATATTGTTAACGTGAGTCTTGTAAAACCTTCTTTTTACGTTTACTCTCGTGTTAAAAATCTGAATTCTTCTAGAGTTCCTGATCTTCTGGTGAGATATGCATGATGCTACCATCGTTATCGGAAAGTCT
+
677?:?@CCBBBLCBB@@@BBB<;;9>=@A?A?ABBH@ED?B@BCA@ADDAGCC;;;6;<AB@A<A?ABA>=00)/;5;<<<<*///,5@=C6CCBB=A;;59@499>>@B?BBBBBBBF?AAC7;5;B@@@FBB?BC@@=AAAABBBB?BBBBBACC@CBC@CC@C@CCDAABCGE@EABBB7A>B?ABBBB2BDJGG?DBBBBBA;;;4;;;;*;@@;;6;=@C?BBC@@@A?B?BCBCDB?A@A>ABBCBCCBBBDCBBCDCCCB@CCCCC@CCCC>AA9A;;;
@ATNG8:04554:06504
GATGGTAGAGTATCATGTGTATCTCCAGAAGATCAGGAACTCTAGAAGAATTCAGATTTTTTAACACGAGAGTAAACGTAAAAAGAAGGTTTTACAAGACTCACGTTAACAATATTGCAGCAGTACGCACACAATCGAAGCGCAGTAAGGATGGCTAGTGTAACTAGCAAGAATACCACGAAAGCAAGAAAAAAGAAGTACGCTATTAACTATTAACGTACCTGTCTCTTCCGAAACGAATGAGTACACATCGTCGTGTCGTGCTACCATCGTTATCGGAAAGTCT
+
888::;:AA@>9=@>;55<;9?@>=5;;=5::=:<:*0+//9/444.5>494999449499#5799;=>>><<<C=CCCCCCC0BB=@;A@@3?;;.9>>@>?=9;59=@B>BBB?@@??@BCCGECBBCCBB?;:;B@CBEDCCBA>B=A;;6;B?>@A9;49>>?@@9?C=A@@988AAD>AA@=@@@@??'=A=BBBBBBBCC?B>@@A>:><@ACA@=;;;@ACB>A?BBB<B;;9;CAACBABBDC999BBA@A:;;99?<;8<879<8====<AA;ABAA
@ATNG8:04554:06518
GATGGTAGTATATCGCGTCGCTATCCAGAAGATCAGGAACTCTAGAAGAATTCAGATTTTTAACACGAGAGTAAACGTAAAAAGAAGGTTTTACAAGACTCACGTTAACAATATTGCAGCAGTACGCACACAATCGAAAGCGCAGTAAGGATGGCTAGTGTAACTAGCAAGAATACCACGAAAGCAAGAAAAAAGAAGTACGCTATTAACTATTAAACGTACCTGTCTCTTCCGAAACGAATGAGTACACACTCTCATATGACACTACCATCGTTATCGGAAAGTCT
+
////)//8<:@<;??>>666=>>>=:>BB655;999.55:>>?@::49A;@=AA@>;B@B1B<AA@@?A@?:;;09799994$9;5:4;99+9994;;69@@A@@;A=;;4:AA;@CBABCAAAB;;;BBA@=@@;;;.;@@?@A::5;>A@?<?DDBBABB?BBBA??<>B=998:><>BA98979889999%7;88=:<<9AB;<?<:9:;+55'29=>?@BA<<<:=;<;89958==<<==@@?>??///88879;;=======;6:///76;9888?;*////
@ATNG8:04567:06547
GATGGTAGCAGACGTGACAGAGCGCCAGAAGATCAGGAACTCTAGAAGAATTCAGATTTTTAACACGAGAGTAAACGTAAAAAGAAGGTTTTACAAGACTCACGTTAACAATATTGCAGCAGTACGCACACAATCGAAGCGCAGTAAGGATGCTAGTGTAACTAGCAAGAATACCACGAAAGCAAGAAAGTACGCTATTAAACTATTAACGTACCTGTCTCTTCCGAAAACGAATGAGTACGATGAGATCTCGTGTGCTACCATCGTTATCGGAAAGTCT
+
BABA?A@@@@A<:99;9=@@9;6?<:<@=@AA@AAA7;6;@A@@?B=??9;8;:///:99'6)////////;;;*//:9999(9:.5.555&59;6799///757)/*/939:<7<=A<A@;AABBBC;;;C899@>:A999C??@>B<@995444444717;9>:C>BB?=88489888/8//(/8;38999<:577,33(3777,3,352222668922549+2222&27717;<9:77755287777655A;7782224?:8887:955/57.5522
@ATNG8:04578:06536
GATGGTAGTATCTGTCTACGAGAGCCAGAAGATCAGGAACTCTAGAAGAATTCAGATTTTTAACACGAGAGTAAACGTAAAAAGAAGGTTTTACAAGACTCACGTTAACAATATTGCAGCAGTACGCACACAATCGAAGCGCAGTAAGGATGTCTAGTGTAACTAGCAAGAATACCACGAAAGCAAGAAAAAGAAGTACGCTTTTAACTATTAACGTACCTGTCCCTTCCGAAACGAATGAGTACACATCGTCGTGTCGTGCTACCATCGTTATCGGAAAGTCT
+
><<C?CCCCCA??=BBCCFHCCCCC@CCD@@@?B9:6;7<;B@@?B@BB?B@CCCBBBAA2A>@BCB?>==988+9?BBAA@0::798BDD9CBC@CFHGCDCCB?B?;;:<BB@CCEAAADCICCDCCD@@>@BBB>BABCCCCC?B@BBBBCCE@@@AD@CCCCBB?BB?ABA088=>>8?@=>ABBBB1BB>A?9@>9:9;-;=AABB@D=@@CBB=AC@AA<A@C@BBC>BAA?AB?>?CBBBCBBBBABABBBB9::?A@<>>;:??BBBC@FE>B888
@ATNG8:04579:06548
GATGGTAGCACACGAGATCTCATCGTACTCATTCGTTTCGGAAGAGACAGGTACGTTAATAGTTAATAGCGTACTTCTTTTTCTTGCTTTCGTGGTATTCTTGCTAGTTACACTAGCCATCCTTACTGCGCTTCGATTGTGTGCGTACTGCTGCAATATTGTTAACGTGAGTCTTGTAAAACCTTCTTTTTACGTTTACTCTCGTGTTAAAAATCTGAATTCTTCTAGAGTTCCTGATCTTCTGGGTCTACGCTCGTCGCGCTACCATCGTTATCGGAAAGTCT
+
844A7@ACCCCBBBBBDFBBBBKGC@@@BC@@?@DCG?CC@C@CCCCCBC@CCCCB?B899==:>@BBBBBDBBA?AA;?<+:?@CCCC=BBBC@DDD?AA7:9?@:959AABBBBB?BCC>B>BB>@=:9:;????<@ABBAAA=>>>?=>9<<::;;<@@<@;?BBBD>>>@<??AAA5A<@:=>CCB/>>>BA6:;;;?>>=@@;??>?/>;;;A<A=?>;>BBB?>><@<???A;;7<?AB:@???A?==<?<<::;===@<?@@==:>@@@=@@9>?@@
@ATNG8:04581:06502
GATGTTAGCTCTGCTCTGACTCTCGTACTCATTCGTTTCGGAAGAGACAGGTACGTTAATAGTTAATAGCGTACTTCTTTTTCTTGCTTTCGTGGTATTCTTGCTAGTTACACTAGCCATCCTTACTGCGCTTCGATTGTGTGCGTACTGCTGCAATATTGTTAACGTGAGTCTTGTAAAACCTTCTTTTTACGTTTACTCTCGTGTTAAAAATCTGAATTCTTCTAGAGTTCCTGATCTTCTGGGTCTACGCTCGTCGCGCTACCATCGTTATCGGAAAGTCT
+
858<<@BCCCCCCBBCCBBBFBCCCDFCEBBA?ADDD>DD?A?BCBCDDD@CCCCB@B@DCCB?C>BCCCDCCCC?BCDED1A@?@CCC=CCAB?BCC?CD;;;;EDEABBDDDCBB@BBB@B@BCCCBBBC?CCBC?BBBDDBBBCBBBCBBBC?CCD?BB?B?BDDBBBCCEBCCCCC<CAC?BBDDD5DDCCC>BCDCCCDBAA5;;;;*;@@@@=@?BC@BBDDBAA@C@BBCCCC=@@EF>CBBCCCCCCBBBCAAABBB@CCCCC@CBBB@CC=BB@@
@ATNG8:04541:06558
GATGGTAGTACATGATAGACGACACCAGAAGATAGGAACTCTAGAAGAATTCAGATTTTTAACACGAGAGTAAACGTAAAAAGAAGGTTTTACAAGACTCACGTTAACAATATTGCAGCAGTACGCACACAATCGAAGCGCAGTAAGGATGGCTAGTGTAACTAGCAAGAATACCACAAAAGCAAGAAAAAAGAAGTACGCTATTAACTATTAACGTACCTGTCTCTTCCGAAACGAATGAGTACGATGAGATCTCGTGTGCTACCATCGTTATCGGAAAGTCT
+
AABB?BBBABCC@@ACCCCCBBBBB?CDD@CCCFF@C>BBCCDDC@BB@C@CCCCCCCC3B?BBBBCBBBEEC<@>@@@@@,@B=B5<;;6;BD?AABBCCCDG@E?AA?@CD@DCABCCGCCCCDDCBBB?AC@@>AA@@?@??=@@BCC@BBCCCCCC?CAAACC?BB?=A<177777(3=;6<=>;==%0/)/=999;6::.3.3:994:/33;;;28;9965517/7;>4>A@;>?>>>@?====>??@@;;:B@@A@@@A<@778B<AA;;7:C;<888
@ATNG8:04542:06551
GATGGTAGTGCGTGAGAGAGAGACCCAGAAGATCAGGAACTCTAGAAGAATTCAGATTTTTAACACGAGAGTAAACGTAAAAAGAAGGTTTTACAAGACTCACGTTAACAATATTGCAGCAGTACGCACACAATCGAAGCGCAGTAAGGATGGCTAGTGTAACTAGCAAGAATACCACGAAAGCAAGAAAAAGAAGTACGCTATTAACTATTAACGTACCTGTCTCTTCCGAAACGAATGAGTACACACTCTCATATGACACTACCATCGTTATCGGAAAGTCT
+
677@<@=?@BBCBA@CDDB@BB;<;4;BC=CBBAA@;@;444:<<@=AB>B@@A?@;=>=+=7;@BBBCCB@??8:9<BAAA5@@=@;@B@9BBC?CCBCCDDDD@G@@?<?@@<@@AABCDCCCCDBBBCC@CCBB>@@BAAA@?9@>A;;8;BCC@@AB@DBBBCB@BBABBB@CAA@@9?<<8==>??1?C?CBBBBBBBB<@8;;@?8>:==A@@=@CAA@?@?B@BBC<BCC>AABBBBBAB:::9@AA@?;?AAAA>>>8=>=>A?AAA?:@@7@000
@ATNG8:04555:06577
GATGGTAGTATCTGCACACTCTGTCCAGAGATCAGGAACTCTAGAAGAATTCAGATTTTTAACACGAGAGTAAACGTAAAAAGAAGGTTTTACAAGACTCACGTTAACAATATTGCAGCAGTACGCACACAATCGAAGCGCAGTAAGGATGGCTAGTGTAACTAGCAAGAATACCACGAAAGCAAGAAAAAAGAAGTACGCTATTAACTATTAACGTACCTGTCTCTTCCGAAACGAATGAGTACTATAGACTATCTGAGACTACCATCGTTATCGGAAAGTCT
+
AAAC@BBBCCCB@@@BABBBCDCCC@BBAAACCBD@C@CCCCBDC@CD@C@CCBBBCCC3C?AAADBA@A?>=3<>:;;;;*;C<A=ACC;CDIACCCCCCC@@<@=@B@FEF@BDCBCCCCEGCCBFBBB@BCCC>BABBAA@A?F@D@A>ABBCCCCD?BBBBBB@BB??>?599AAA;@?>;999999%9?;>?=?CCAAA=D;??@A<A=AACBC?CCBAAA@7:8:CC;AAA=@???@AAABBCCBBBBDAAAAAABB??;?@@@A>AFEF?BB>B999
@ATNG8:04556:06550
GATGGTAGCTCGCTGATGATATCTCCAGAAGATCAGGAACTCTAGAAGAATTCAGATTTTTAACACGAGAGTAAACGTAAAAAGAAGGCTTTACAAGACTCACGTTAACAATATTGCAGCAGTACGCACACAATCGAAGCGCAGTAAGGATGGCTAGTGTAACTAGCAAGAATACCACGAAAGCAAGAAAAAAGAAGTACGCTATTAACTATTAACGTACCTGTCTCTTCCGAAACGAATGAGTACTATAGACTATCTGAGACTACCATCGTTATCGGAAAGTCT
+
::9>>@ACCCBBCA@ACCBAABBBC?CFGBE@CBCC@C?BBBCCBC?CF?B@CCC@@A@A2A?ABBAABBCCCC=CBCCDCC5@@=@?CCD?CDC@CCCCDBCBB@B@CD@CBB?BDCCBBCCCCCCCCCCB?BCBB@BCCCCCCB?C@CAB?AAABBDCC?CCCCBB?BB?BBB?BBAAA;>>>999::9:%9@;A@AABAA=A=C8;:??1818=ABB?AAAA??@6:39>>9>??<?AABBBBBECCC::9CA???B@@AA9979@@AC@ABAA?BD?B999
@ATNG8:04563:06552
GATGGTAGGCGTGTGAGAGTCTGCCCAGAAGATCAGGAACTCTAGAAGAATTCAGATTTTTAACACGAGAGTAAACGTAAAAAGAAGGTTTTACAAGACTCACGTTAACAATATTGCAGCAGTACGCACACAATCGTAGCGCAGTAAGGATGGCTAGTGTAACTAGCAAGAATACCACGAAAGCAAGAAAAAAGAAGTACGCTATTAACTATTAACGTACCTGTCTCTTCCGAAACGAATGAGTACGTGTGCGCGTGTCTCCTACCATCGTTATCGGAAAGTCT
+
955A:BBC@CCBABBCCCCBBBBCC>DCD?CBBEDC@B@CBDCBCB@BB@C@BDLDDDDF5C@<;;CCBCBCCC=BB@??==,=A=A?BBB9BBC?DCCCA@@>>9?=AB?B@@<@:;;;;;>AAA>?>AAA;@@D?AABBBBBCC?C?CBB?A@@@A@CC<CAA>AA?CC?ABB;?@9992:@>:888888%8646<8=;:@@:<:=:A==1818AAAA;@@@@:::8=;>>=7>9959@@A???AA???BBBCBB>;;;<?@A=A>>>A<@@@C<AA9@=99
@ATNG8:04563:06597
GATGGTAGCATCATGCATATCTCACCAGAAGATCAGGAACTCTAGAAGAATTCAGATTTTTAACACGAGAGTAAACGTAAAAAGAAGGTTTTACAAGACTCACGTTAACAATATTGCAGCAGTACGCACACAATCGAAGCGCAGTAAGGATGGCTAGTGTAACTAGCAAGAATACCACGAAAGCAAGAAAAAAGAAGTACGCTATTAACTATTAACGTACCTGTCTCTTCCGAAACGAATGAGTACTATGTAGAGCTCTATACTACCATCGTTATCGGAAAGTCT
+
BBCC@E;:9???AAABC<A;A;BBB?BCC?BB@@::4:===<::@A?BC@B@BAAABABA2A=88=BAA>A:97)89;;<<<'<<5;7;>>/>;;7;;655::00,/7<;8=?B@BBBBBBABBAAABBAA@@DDCC?ABFCCBBB@C?BBA=AAAAAAAA=@@AAFC@CB=AA@<><;;;38:<=@?CCDD)AA>8938>:?@;=A;???A:>:=<A?@<@AAB??@@B=?@C=ABB?BBCBBBBBBBBBBAABCB==?>>>?AA388;;=8===?<@A:@>>>
@ATNG8:04575:06571
GATGGTAGAGAGACTGTAGCGCACCCAGAAGATCAGGAACTCTAGAAGAATTCAGATTTTTAACACGAGAGTAAACGTAAAAAGAAGGTTTTACAAGACTCACGTTAACAATATTGCAGCAGTACGCACACAATCGAAGCGCAGTAAGGATGGCTAGTGTAACTAGCAAGAATACCACGAAAGCAAGAAAAAAGAAGTACGCTATTAACTATTAACGTACCTGTCTCTTCCGAAACGAATGAGTACGATGAGAGAGCTCTCTCTACATCGTTATCGGAAAGTCT
+
?@@C>?ACBABAABABCBCBCCCED>CCD@BBBDDC@B@BBCACBB=AA=A?BBBBDCCC2A>A9::BBBB>>?:?ABCGGD1?@?@:BDD<;;;?A<;;CC@@@@C>@@;?@C<@@AABCCCFDBBBCCFC@BBBB?AAABCC??=@=@@@>@CCDCCCC?BCCBAA>AB?BBB=BBBBD=B>><99::99%9D<@@BBA<===:><888?9?;>;@CEHCCAAAAA;?;?@>9>?@<???ABBBBBBBEDBCC@A===>>;;;>?>759?B<>>=BB9>>@@
@ATNG8:04581:06582
GATGGTAGCATCATGCATATCTCACCAGAAGATCAGGAACTCTAGAAGAATTCAGATTTTTAACACGAGAGTAAACGTAAAAAGAAGGTTTTACAAGACTCACGTTAACAATATTGCAGCAGTACGCACACAATCGAAGCGCAGTAAGGATGGCTAGTGTAACTAGCAAGAATACCACGAAAGCAAGAAAAAGAAGTACGCTATTAACTATTAACGTACCTGTCTCTTCCGAAACGAATGAGTACGATGAGAGAGCTCTCTCTACCATCGTTATCGGAAAGTCT
+
CEDC?CCCBCDDD@BABBBCBBBHIACCC?CCCCCC?CADBCBCBD?CB?C?BB??;??@2A?BBCBBA@@9:9+9<;9444$4<393;::+:994;>;@?BB;;9;?BB@DDC@BBBABBCBABACCCAAA@DDCC?BBCCCCCB>A=@:;6;@ABABCD@BBBCBB?CC?BBB@BBBBC>BBC@BBBBB3AB??@?BDCCAB<B;>>AA=B=@@B@@>@CCCAAAAC?BBC=A::89A@AABBBBBBBBBBBCB======<<?;:;;;?@AAA=;>?8@>>=
@ATNG8:04583:06564
GATGGTAGTATCTGCACACTCTGTCCAGAAGATCAGGAACTCTAGAAGAATTCAGATTTTTAACACGAGAGTAAACGTAAAAAGAAGGTTTTACAAGACTCACGTTAACAATATTGCAGCAGTACGCACACAATCGAAGCGCAGTAAGGATGGCTAGTGTAACTAGCAAGAATACCACGAAAGCAAGAAAAAAGAAGTACGCTATTAACTATTAACGTACCTGTCTCTTCCGAAACGAATGAGTACTATAGACTATCTGAGACTACCATCGTTATCGGAAAGTCT
+
///969><@@ABBCBABFCHCC=>>7;;<8555955.54;:<<==>7::7<7<@898CCC1A?@AABBC@@9992:AAACCC1BB?C?CDE;CBB?AHBBABACC@C?FE@CAA>@CC;;;@ABAAAAC@@@<@@AB>@@@CC;;:?B?C<;6;;ABBB@?=?A@BBD>AA@C@=:=@>>?7;;<9000000%0>;00/:>@<@@<?;A?AC:><::@CC@CCCBBCC@B>@?A9@994999?ABBBBBBBBBAA>BCBCBBAAAC?B>??C>A@?@;@A<A@@@
@ATNG8:04534:06632
GATGGTAGAGAGAGCTCTCTCATCGTACTCATTCGTTTCGGAAGAGACAGGTACGTTAATAGTTAATAGCGTACTTCTTTTTCTTGCTTTCGTGGTATTCTTGCTAGTTACACTAGCCATCCTTACTGCGCTTCGATTGTGTGCGTACTGCTGCAATATTGTTAACGTGAGTTTTGTAAAACCTTCTTTTTACGTTTACTCTCGTGTTAAAAATCTGAATTCTTCTAGAGTTCCTGATCTTCTGGCGCGTATGTATGTCGCCTACCATCGTTATCGGAAAGTCT
+
744<9=CCBBBBBBB;99@A<;=>BB@@@DCC@CCCC>BC@B@CBBAB@@=@BDBB@B?BABB>A?AAAAABBBB?BBDDD1@>>A88729@>A?@?@?AB?A???BB?BBBBBBBB?FBA:>:=@DAA>==<>>>A=@@@@@>>>?@@>>=::;:====AA=A<???>=7878,8>AAA5?7<177878(8<:9:1:>=AAA==::68A?A.>555=49155.5<<@888:>;;;;AAA688@;5669:<<=AB>>>>>>:::959///:6:===9=@277//
@ATNG8:04543:06620
GATGGTAGGTGCACATGAGTGTATCCAGAAGATCAGGAACTCTAGAAGAATTTCAGATTTTTAACACGAGAGTAAACGTAAAAAGAAGGTTTTACAAGACTCACGTTAAACAATATTGCAGCAGTACGCACACAATCGAAGCGCAGTAAGGATGGCTAGTGTAACTAGCAAGAATACCACGAAAGCAAGAAAAAAGAAGTACGCTATTAACTATTAACGTACCTGTCTCTTCCGAAACGAATGAGTACGAGAGTCAGAGCAGAGCTACCATCGTTATCGGAAAGTCT
+
55<<8<<<9<=666=<<BBBAAA<<7<;;5:;::4/)/3/////9?6??.59)4;;::<<<*<26/@>>00///0)/;;<===+@>9=1655&5:@4:9;;9?444.44(4:2333-38;;=<=<CAABCCCCB?;;;;69B>=?::9208<//)/779<9<;7;<:8;>9==9>?><?@77848??<989999%97/793899=>:8:86699+5-22>=9497;70//*/)//83;::5993445988==899977377/;///=:3:0//97==?83:;29//.
@ATNG8:04546:06611
GATGGTAGCACACGAGATCTCATCGTACTCATTCGTTTCGGAAGAGACAGGTACGTTAATAGTTAATAGCGTACTTCTTTTTCTTGCTTTCGTGGTATTCTTGCTAGTTACACTAGCCATCCTTACTGCGCTTCGATTGTGTGCGTACTGCTGCAATATTGTTAACGTGAGTCTTGTAAAACCTTCTTTTTACGTTTACTCTCGTGTTAAAATCTGAATTCTTCTAGAGTCCTGATCTTCTGGGTCTACGCTCGTCGCGCTACCATCGTTTATCGGAAAGTCT
+
344838:::;>A@@;==BBC>666>@<<<<55.5>@<4=B>B=BBBCBCBBBBBCC@C@BBC=9=;>>665<;;:633333$3=-48;>5<=>D@B@A=@@;:::???8@@@@AB??<?BB@F@CE>B>?==8<??@:>?@;;;=;;;=>>;::<786749:17079:99;=;:465525&24:397777*78666)////558856-552&2999:5:58848776686627779>>9>;99299<<=??<==?;;;?>?>@=A@A888-8;;;=@>2:://
@ATNG8:04570:06609
GATGGTAGCTCTGCTCTGACTCTCGTACTCATTCGTTTCGGAAGAGACAGGTACGTTAATAGTTAATAACGTACTTCTTTTTCTTGCTTTCGTGGTATTCTTGCTAGTTACACTAGCCATCCTTACTGCGCTTCGATTGTGTGCGTACTGCTGCAATATTGTTAACGTGAGTCTTGTAAAACCTTCTTTTTACGTTTACTCTCGTGTTAAAAATCTGAATTCTTCTAGAGTTCCTGATCTTCTGGGTCTACGCTCGTCGCGCTACCATCGTTATCGGAAAGTCT
+
344=9=BDDDBBBBCCCCCCCCFCCCBBCA;::;BBE?ED@C@CBBBBBB@CCCCE@C@CBBB?C=;;7;AD==>:=BBBB5BB>@@@@;@BBBACCDACF>AAACDD@CCBBCCAA<?>B?B?ABBBB??@@BAAB799BA@@A@@???@<<:;3:;;:AA;>;>@AAA@@>@788>@@2@9@6::BAA/==8891877//.575917788(755594<455.5>@>;;;;A;CB>;88-//=>6=<<?@@BBAA@====888?;>>?8838???<@B:@>>>
@ATNG8:04572:06613
GATGGTAGACATATCGTACTCTCTGTACTCATTCGTTTCGGAAGAGACAGGTACGTTAATAGTTAATAGCGTACTTCTTTTTCTTGCTTTCGTGGTATTCTTGCTAGTTACACTAGCCATCCTTACTGCGCTTCGATTGTGTGCGTACTGCTGCAATATTGTTAACGTGAGTCTTGTAAAACCTTCTTTTTACGTTTACTCTCGTGTTAAAAATCTGAATTCTTCTAGAGTTCCTGATCTTCTGGTATACACACTCGCTCGCTACCATCGTTATCGGAAAGTCT
+
:55A:>CCBBBBCCCCCCBBBDCIFCCCCBBA?BBBC>CB@C@CGCCABB?BCBBB?B@BBBB@B?AAADDCCBB<?==;>.<B?CCCC>BB@@>@AB?BB@>>>CBB?BBBB@>AA9<<A;A;>??CA88:<>@@A:>?AA;=<@@@CAAA<>=:<=<:=?<@<@@BAAAABB<>>>>>2>:=:=>===/>?>=>6>;::=>>>AA<@@@@/A>>>A<A;>><AADA====B=B>?>??8;;E=@@??@@@A@@@??@AAAAAD=>>>??<?@;@699.933-
@ATNG8:04572:06634
GATGGTAGTGCGTGAGAGAGAGACCCAGAAGATCAGGAACTCTAGAAGAATTCAGATTTTTAACACGAGAGTAAACGTAAAAAGAAGGTTTTACAAGACTCACGTTAACAATATTGCAGCAGTACGCACACAATCGAAGCGCAGTAAGTATGGCTAGTGTAACTAGCAAGAATACCACGAAAGCAAGAAAAAGAAGTACGCTATTAACTATTAACGTACCTGTCTCTTCCGAAACGAATGAGTACGTGTGACGTACGTGAGCTACCATCGTTATCGGAAAGTCT
+
8;;@<?DECCCC@@@CCDBBBCAAA>BDDACCCCBB@B@CCDCCCC?CC@C@CCBBCBCB2B?BCBBCBBBBBB>BBABBBB2AC>A;@@@7@AB>BBBCCCCCC@C?BB@BCC?BABBBCCBBBEBCCCBB?ACCC@A@@@DCBB>CCC@?>?CCCCCCC?CAAACB?AA?BBB>AABA@<AA@=ACCCC2CC?C>>>BBBB>;>;????<?=BBCBB@BBAAAAA<?=?CE@CCC?BBBBBBBBBBBBBBBCCCBBBBBBBBB?BBCBB?BCBB@CC<AAAA
@ATNG8:04577:06613
GATGGTAGATATATGCACGCTCTACCAGAAGATCAGGAACTCTAGAAGAATTCAGATTTTTAACACGAGAGTAAACGTAAAAAGAAGGTTTTACAAGACTCACGTTAACAATATTGCAGCAGTACGCACACAATCGAAGCGCAGTAAGGATGGCTAGTGTAACTAGCAAGAATACCACGAAAGCAAGAAAAAAGAAGTACGCTATTAACTATTAACGTACCTGTCTCTTCCGAAACGAATGAGTACTGTATCTTGTGTGCGCTACCATCGTTATCGGAAAGTCT
+
@??@<::@AABBDCBBBEFCCCCCC?AB@;;@CB;;8:?BBCCCCC>A@<?<?@@@@@@@2@>BCCCC??>;>>67799===$495>.999*9<=>C:;9BBCBC@C@BA<@@@;=?@@@@@B999@:;;::29=:;:??BBCEDD<=8=00+0>@@A@CD?@?>??@9??????>@@999+9?A<BBCCCC(??=?@;><:@CA=A;>>AA<><>;A?B@A@@@???<?;>>>7:<=9B=BBBB@8890/0:*0/9//7333;8489;;<8885:4:A8>>B=
@ATNG8:04546:06693
GATGGTAGCGCATATCAGCGCAGCCCAGAAGATCAGGAACTCTAGAAGAATTCAGATTTTTAACACGAGAGTAAACGTAAAAAGAAGGTTTTACAAGACTCACGTTAACAATATTGCAGCAGTGCGCACACAATCGAAGCGCAGTAAGGATGGCTAGTGTAACTAGCAAGAATACCACGAAAGCAAGAAAGAGAAATACGCTATTAACTATTAACGTACCTGTCTCTTCCGAAACGAATGAGTACTATGTAGAGCTCTATACTACCATCGTTATCGGAAAGTCT
+
ABAA?C;9:@ABABBBBBCDBBBCC>CCC@ECCBAA<A?BCCCCCC@CC?C?BBDCCEEG1:;;BCBCAAACCE<B@;::::*;@<@=@BB7CBB@BCCCCCCBB?B?@@>@BB?BBCBBBCBCBBBBBBBC@CCCC?AACBCBCC?B?B::8;CBBBCCC@CCBBBC@CC?BBB?CBAA@:@@><???8?BBBB>BBBBABCCAC@CCCC?@=@CCBB@BDCCBBB@C@BBD<BBC@@@@BBBCBBAAAAAACCBBBBBAAA@@;@;;;@=999A=AB7<:;;
@ATNG8:04547:06696
GATGGTAGCGAGCGAGTGTGTATACCAGAAGATCAGGAACTCTAGAAGAATTCAGATTTTTTAACACGAGAGTTAAACGTAAAAAGAGGTTTTACAAGACTCACGTTAACAATATTGCAGCAGTACGCACACAATCGAAGCGCAGTAAGGATGGCTAGTGTAACTAGCAAGAATACCACGAAAGCAAGAAAAAAGAAGTACGCTATTATCTATTAACGTACCTGTCTCTTCCGAAAGAATGAGTACGTGTGCGACGTGTCTCCTACCATCGTTATCGGAAAGTCT
+
;<<<@BBAA@@@AAAA@@@BBDDCCABAB=@;AA@=0505::::5:68?<A<?=4555555#549;;99:</0)-5,-------$-//)/99+9/5.6;;AACCCC@C?BB>BAA7;<@@@BBBBBBABB@@B=ACCC<;;DDDGCC@B?BBB>BBBBBBCBABBBDDDACC>??A>???AC;>>=9889999%9=9393=99=@>=?987>;<A?869@@=AB===@@=C:>>C:;;5;;>>??@@=@///9:<66:;=;:5;88069559>@A@@477*7778
@ATNG8:04552:06667
GATGGTAGTGCGTGAGAGAGAGACCCAGAAGATCAGGAACTCTAGAAGAATTCAGATTTTTAACACGAGAGTAAACGTAAAAAGAAGGTTTTACAAGACTCACGTTAACAATATTGCAGCAGTACGCACACAATCGAAGCGCAGTAAGGATGGCTAGTGTAACTAGCAAGAATACCACGAAAGCAAGAAAAAAGAAGTACGCTACTAACTATTAACGTACCTGTCTCTTCCAAACGAATGAGTACACACTCTCATATGACACTACCATCGTTATCGGAAAGTCT
+
<@@A7;@??A@?545959>CCC:::)9AC=BCAAAB@B@DBCBDBB?CC>A=A???>===+=759BBBAA@998*9794444$4;397;>=9B;;::CBBCCB;;:;?BB@B@A@@GDCCCCCCCCBAA@BB@BBBC:;;AAA@@@?C@BCB?BBBAAAAA????ABC@BB?AA@>@B?@@98778//0000%0>;/0/@?BCBAAA?BA?B<B;>>CBC@;<;BBAB@B@CD>B??=?ABACBA@@???AABB999BBBBBBBC@BBB=><>;>?39939888
@ATNG8:04563:06685
GATGGTAGCTATACGTATATCTATGTACTCATTCGTTTCGGAAGAGACAGGTACGTTAATAGTTAATAGCGTACTTCTTTTTCTTGCTTTCGTGGTATTCTTGCTAGTTACACTAGCCATCCTTACTGCGCTTCGATTGTGTGCGTACTGCTGCAATATTGTTAACGTGAGTTTTGTAAAACCTTCTTTTTACGTTTAACTCTCGTGTTAAAAATCTGAATTCTTCTAGAGTTTCCTGATCTTTCTGGAGATACACATGATACTCTACCATCGTTATCGGAAAGTCT
+
344:054;;?A<=<<<@@@CB?<<<>B>?@?@=A@AA6>?;@;=>>;665>A@944.4.4=<<8<9>>:;:<5559===?>+557988818<<D@988>??9???>@A=A>;873;;5;>?;?<?999;888:>>>?388<;89:///:766//61655-55-5,28;578:::,;;9::+72799;;<<(78///(/388//.5735+2222$22228,2+22+22:66688/7255...33-2560,,,,,226796<555999985:::43-34448;;2;///
@ATNG8:04573:06652
GATGGTAGTATCTGCACACTCTGTCCAGAAGATCAGGAACTCTAGAAGAATTCAGATTTTTAACACGAGAGTAAACGTAAAAAGAAGTTTTTACAAGACTCACGTTAACAATATTGCAGCAGTACGCACACAATCGAAGCGCATTAAGGATGGCTAGTGTAACTAGCAAGAATACCACGAAAGCAAGAAAAAGAAGTACGCTATTAACTATTAACGTACCTGTCTCTTCCGAAACGAATGAGTACACACTCTCATATGACACTACCATCGTTATCGGAAAGTCT
+
344@9ACCEB;99CBBBBBCDDDCC>BBC@CCCCCC@C@CCCCBBC@DF?B@BBBAACCC1?<??AAACBBAAA9>9:;===,>>;;>@FD1D;;6;?@@?@@;;7;>@@>ABB@DBBBCBBBCDB@AAA@@=@BBC@CBBBBC>?=?AAAA@BBAAABBB@BBBCAA>AB799B@CCCCH>BAA=??=<<,<<8>@AAAADAA<?<?@AA?B?BBBBB@CB>?>?>?C<?@B=BDD@CCBBBCBCCCCAAABBBBBACACCCBB?BABCFGDCBCADE?CDBA
@ATNG8:04573:06675
GATGGTAGCTATACGTATATCTATGTACTCATTCGTTTTCGGAAGAGACAGGTACGTTAATAGTTAATAGCGTACTTCTTTTTCTTGCTTCGTGGTATTCTTGCTAGTTACACTAGCCATCCTTACTGCGCTTCGATTGTGTGTGTACTGCTGCAATATTGTTAACGTGAGTCTTGTAAAAACCTTCTTTTTACGTTTACTCTCGTGTTAAAAATCTGAATTCTTCTAGAGTTCCTGATCTTCTGGGTGTATCAGCGAGTATCTACCCATCGTTATCGGAAAGTCT
+
>000)/:://///97//6;;;;5555655<::7<5999&595:599556<<8==>;@>A;?A;;6:@CB@@@:933499999$//46//(///46<9949?348@A?A?BAAC>>>B@BBB?B?BB>:;;;;:>;;;188==;;;===@BB>>=D;>>?=AB:=:===:;;966)/.....$.4;.55999*555:=-552222259958999)7//.;382;;39==<7678=6<==86807:==4>;;;>>>>>>>>?>=:;888,886>@<??AA266066//
@ATNG8:04539:06740
GATGGTAGGCACTGCGCACACATCCCAGAAGATCAGGAACTCTAGAAGAATTCAGATTTTTAACACGAGAGTAAACGTAAAAAGAAGGTTTTACAAGACTCACGTTAACAATATTGCAGCAGTACGCACACAATCGAAGCGCAGTAAGGATGGCTAGTGTAACTAGCAAGAATACCACGAAAGCAAGAAAAAGAAGTACGCTATTAACTATTAACGTACCTGTCTCTTCCGAAACGAATGAGTACACATCGTCGTGTCGTGCTACCATCGTTATCGGAAAGTCT
+
94557;;C?A<<>?>>CBBBBC;;;66?>:?BBB@;7<:@ADCCCC@BC?C?BCC@@@@@1?>B@?@?@A?899-9@;;;;:'9@994999&5>>9;A;?BCB;;6<@<;7;BB?BBBCCCCCCCDDEEDBB?AAAB@A@@@@??A?B?B@@=@AAA???D@BAAA@@=BB>443.79<<<5787;@BCCC+<@7?252<555A:?7;9?=-2028AAB?B==B:;=?B=@@A:?=?8?????ABDBBBA=<@877A=>?A@@@A:@999@:?>AB?CC=856<
@ATNG8:04540:06714
GATGGTAGCGCATATCAGCGCAGCCCAGAAGATCAGGAACTCTAGAAGAATTCAGATTTTTAACACGAGAGTAAACGTAAAAAGAAGGTTTTACAAGACTCACGTTAACAATATTGCAGCAGTACGCACACAATCGAAGCGCAGTAAGGATGGCTAGTGTAACTAGCAAGAATACCACGAAAGCAAGAAAAAAGAAGTACGCTATTAACTATTAACGTACCTGTCTCTTCCGAAACGAATGAGTACGAGAGTCAGAGAAGAGCTACCATCGTTATCGGAAAGTCT
+
:<<A@CC@??<<666====??@ACC>CDC@BCCDCC9;8;BC@@@B???=?@BB666@@E1C?@AA@@@B@@@@:@BBBCCC1@@<?<@BA0B;:49??>=@A;;69;??=B@@>@B@@@AA@@AA@@A@;;4;AAA7:;ABBBBB@F?B;;9;CBBBBCB@BBCA@@@DF?BAA>@@?CC>AA@;:9::::%:?;9:7BBBCBB?B>BABB?B@B>BBB@@@@ECBB@D@A@C=BAA=@?CAAAAAAAABBCCCBCB@B999@AA=BACBB@CBA@:>>7>000
@ATNG8:04542:06702
GATGGTAGTGTGTCTCTGAGAGTAGTACTCATTCGTTTCGGAAGAGACAGGTACGTTAATAGTTAATAGCGTACTTCTTTTTCTTGCTTTCGTGGTATTCTTGCTAGTTACACTAGCCATCCTTACTGCGCTTCGATTGTGTGCGTACTGCTGCAATATTGTTAACGTGAGTCTTGTAAAACCTTCTTTTTACGTTTACTCTCGTGTTAAAAATCTGAATTCTTCTAGAGTTCCTGATCTTCTGGACAGAGTGTGCAGATACTACCATCGTTATCGGAAAGTCT
+
34485:<AAB@@;<=<BB@@AA969A==<700)09>>8?B@D@CAABBBB@CCCBB=A?ACCBAD?ABCCCCICC?BCLDJ3:;99A>?6CC@@=ABB6:;9:;BCCIBIFIABABBABED?B@CCBAAA@@=@BCC@BCCCCCCBCBBBGBBCB?CCC@;;:;?BBCCCBCCC@BBBEE<C?C4;;;;;*;@BBB=CCCCCBBBBBACEIE5DBB;;9;@CC?CEDCCCC@A>@CCDCB@BAB?BC;<;AAA@@@@BBBDDCCG@CBCBFACDDE@BB?B;;;
@ATNG8:04555:06725
GATGGTAGTATAGAGCTCTACATAGTACTCATTCGTTTCTGAAGAGACAGGTACGTTTAATAGTTAATAGACGTAACTTCTTTTTCTTTGTCTTTCTGTGGTATTTCTTGCTAGTTACACTAGCCATCCTTACTGCGCTTCGATTGTGTGCGTACTGCTGCAATATTGTTAACGTGAGTCTTGTAAAACCTTCTTTTTAACGTTTACTCTCGTGTTAAAAATCTGAATTCTTCTAGAGTTCCTGATCTTCTGGTGTCGTCTATCATGTACTACCATCGTTATCGGAAAGTCT
+
555>:>CCCDC655:<555<<<<<<<<<<<<<.5499099:=85558888-33333;0948888(/)///--8//)/8366666'///(3338;(3387717777.77173226<:;<<@>>@@?A@@=@=@AA@BBA@=AA::29??999>=9;;;99:772///8<<:<6>><;<994929=>@@4@:<+00000*0*0>>@8CAA@>>999:5;;;;(>9955167=A?60000/:4929;:;;;265=:B?@@C@@@AABACCCCCCBB@CFIFLABCBB?CJ=B;;;
@ATNG8:04558:06713
GATGGTAGTATCTGTCTACGAGAGCCAGAAGATCAGGAACTCTAGAAGAATTCAGATTTTTAACACGAGAGTAAACGTAAAAAGAAGGTTTTACAAGACTCACGTTAACAATATTGCAGCAGTACGCACACAATCGAAGCGCAGTAAGGATGGCTAGTGTAACTAGCAAGAATACCACGAAAGCAAGAAAAAGAAGTACGCTATTAACTATTAACGTACCTGTCTCTTCCGAAACGAATGAGTACACACTCTCATATGACACTACCATCGTTATCGGAAAGTCT
+
344:5:AA@BBBBCCCBBBCCCCAA?ABE@EBBC@@<@>AAB@@?B@CB@B?AA???BDF3B?CBCCDCBB99828@ACCCC5A@=@;@@@8ACC@DBCCCCCDD@C@AA>@CC>AABBBBCCCEECDCCCC?CBBB?BBBBBBBB>C?C??>?BBCCCCA=AACCCC?CC????=??ABA;A??;?ACCC3BB?BBAACAA??<>:==BB<@<@CCBB?AB??=??5:6:BC=BBD@CCGBBCBCCBBAADDAA>>CBAAABAA>AABAD?CCBB?CE>B99:
@ATNG8:04568:06741
GATGGTAGTATCTGTCTACGAGAGCAGAAGATCAGGAACTCTAGAAGAATTCAGATTTTTAACACGAGAGTAAACGTAAAAAGAAGGTTTTACAAGACTCACGTTAACAATATTGCAGCAGTACGCACACAATCGAAGCGCAGTAGGGATGGCTAGTGTAACTAGCAAGAATACCACGAAAGCAAGAAAAAAGAAGTTACGCTATTAACTATTAACGTACCTGTCTCTTCCGAAACGAATGAGTACATAGATATACGTATAGATCGTTATCGGAAAGTCT
+
BBBC?CCCCCBBBA@ABBCFBD;;;CCC9;;AAA?=A=;;9;;9=6:;8=8;;979999'8/77<A?<?=788)7;;:444$495:5<::+:55.5=;99;7//)/4:92779.44:;<<<<=>695@>>><@BAC?ABAACCCCCC=C;;7<BAAAAA@<:99=>><@A;>><:<<<@?9=79399:9:9%83537,8=::;8@=C6;58;:=<<>BAC?C?>>?>A?C>BBA;@9708>>>989>@@@BBAA>A@?@@@AB?;?;=C?==6<=4=888
@ATNG8:04568:06747
GATGTAGACATATCGTACTCTCTGTACTCATTCGTTTCGGAAGAGACAGGTACGTTAATAGTTAATAGCGTACTTCTTTTTCTTGCTTTCGTGGTATTCTTGCTAGTTACACTAGCCATCCTTACTGCGCTTCGATTGTGTGCGTACTGCTGCAATATTGTTAACGTGAGTCTTGTAAAACCTTCTTTTTACGTTTACTCTCGTGTTAAAAATCTGAATTCTTCTAGAGTTCCTGTCTTCTGGCGCGTATGTATGTCGCCTACCATCGTTATCGGAAAGTCT
+
ACA@ACC@@@BB@AACDBBBCCCBBBBABBB@BBCD>CDAC?BBB@@@C?ABAAA?A6:9=>49=AA????@=C?;<>>>+3798333(399=7==B>AB799BBBB@DABA@>AA<>>><?<@ABBA>>><>BAA:>=?>>:::===?AA@@@8;;>=@@<@<??A>==A>?9==@@@6@=B=ADDDD/>>::=6::9///99=>18898'2:77@9>5:::@AA@>@@<A8==DDD<@@@::::A?@>>>>A@@AAD8;;=<@9::A;????<@@:@B;;
@ATNG8:04572:06747
GATGGTAGACATATCGTACTCTCTGTACTATTCGTTTCGGAAGAGACAGGTACGTTATTAGTTAATAGCGTACTTCTTTTTCTTGCTTTCGTGGTATTCTTGCTAGTTACACTAGCCATCCTTACTGCGCTTCGATTGTGTGCGTACTGCTGCAATATTGTTAACGTGAGTCTTGTAAAACCTTCTTTTTACGTTTACTCTCGTGTTAAAAATCTGAATTCTTCTAGAGTTCCTGATCTTCTGGATATTAGTGACTCGTGCTACCATCGTTATCGGAAAGTCT
+
744<7;AAAAAEBCCCCBBBCCCGECFEKBB@AAB@5AC?B?BBA@@AA=@@@BA@DF@CCB@B89;ABACCCB@?????.=A?CDDC=CBBB@DBA?@@6:989??<ABBBCCCB?B@A=A@BBBD>?:@:::;B=BBBBB==>A@>>>A>>>7;;;<AA<A<>>>;;7<98/2.333)34:(.////'/7222,253...3769-5555'255585:4>>;><=85772827>>356///=6;;;;6@;;<@@>>>@>==?@<>>>;;5::::4:>4<;:;
@ATNG8:04542:06783
GATGGTAGCGAGCGAGTGTGTATACCAGAAGATCAGGAACTCTAGAAGAATTCAGATTTTTAACACGAGAGTAAACGTAAAAAGAAGGTTTTACAAGACTCACGTTAACAATATTGCAGCAGTACGCACACAATCGAAGCGCAGTAAGTATGGCTAGTGTAACTAGCAAGAATACCACGAAAGCAAGAAAAAAGAAGTACGCTATTAACTATTAACGTACCTGACTCTTCCGAAACGAATGAGTACAGAGAGTACGATATGTCTACCATCGTTATCGGAAAGTCT
+
8;;B>ABDCCBBABBBCCCCCCCCC?CCC?CDECAA=?=@BCBBAC?AB=A>BBB@@@@@1A@CCCCCBBBCCC=BB?@@@@0@B?B?CDC;CDC@CCCCCCE@@?AACC?BBD@CBBBBABCCCCCBBCCC@CCDD?BBAABBAA<BBBBB@BCCCBDCC@BCCCCD?BB@BBB>AB@@@8>==9999999%9>;>97:CCC@A>A?@@EF?B?B@CA@=@BAAABB7;:;CB=CEC?BBBBBCCCCBAABCCCAAAADC@A@@@<@CBCC@CAA@?BD;?666
@ATNG8:04544:06797
GATGGTAGCGCACACATAGATACAGTACTCATTCGTTTCGGAAGAGACAGGTACGTTTAATAGTTAATAGCGTAACTTCTTTTTGCTTTGCTTTCGTGGTATTTCTTGCTAGTTACACTAGCCATCCTTACTGCGCTTCGATTGTGTGCGTACTGCTGCAATATTGTTAACGTGAGTCTTGTAAAAACCTTCTTTTTACGTTTACTCTCGTGTTAAAAATCTGAATTCTTCTAGAGTTCCTGATCTTCTGGAGATACACATGATACTCTACCATCGTTATCGGAAAGTCT
+
;;9@<=;BA@A@@@@CABACJAAABBB@@@;;4;AA@8@@<@;>@@@;<B7?@AA=9)925;:A5;59==9=;;7;A;?>?>:'449:1445=3;:>=7<599)9>+/00/<;7<>>>;;?B;?@@=@=AA<;;CBB>BB@@;@@@:;:BBBAA@CCCCC?;;:?AA=B=BAB@A@BBC@A@@@@@0@=B899BBB1ABCED=B;;9@@995:.5555$95595257@A=9:9:95@8@<ACC@??899@>ACCDHCBBBCCBB@A@CBAA?ACEGE?BA@@=@B<B;::
@ATNG8:04546:06787
GATGGTAGTAGTACACTAGTCATACTAGAAGATCAGGAACTCTAGAAGAATTCAGATTTTTAACACGAGAGTAAACGTAAAAAGAAGGTTTTACAAGACTCACGTTAACAATATTGCAGCAGTACGCACACAATCGAAGCGCAGTAAGGATGGCTAGTGTAACTAGCAAGAATACCACGAAAGCAAGAAAAAAGAAGTACGCTATTAACTATTAACGTACCTGTCTCTTCCGAAACGAATGAGTACTATAGACTATCTGAGACTACCATCGTTATCGGAAAGTCT
+
9;;C>AABBCBBBBBCBBBCCBBBBCCBB?BCCDCC=A<ABBBCCE@CD@C@DCC@@??>,==@@ABBA@AAAA<AABBCCC5CC@C@CCC:BBD@EBBCCBB::6;?CC?CCC@CCCDCCCBECCCC@@@C?DBBB@CAAABBBB@C@CCB@BCBACAAA?BBBBCB@CC@ABA?CBBBC=999;99::99%9@<@999CBBAB<A:==CB<A=@@BCC?BBBAA:92939>>9@@?;????BCEBBBFBB???@AAACCAAAAA=A???B?BCCC?CF=B999
@ATNG8:04566:06782
GATGGTAGTCTCAGATAGTCTATAGTACTCATTCGTTTCGGAAGAGACAGGTACGTTAATAGTTAATAGCGTACTTCTTTTTCTTGCTTTCGTGGTATTCTTGCTAGTTACACTAGCCATCCTTACTGCGCTTCGATTGTGTGCGTACTGCTGCAATATTGTTAACGTGAGTCTTGTAAAACCCTCTTTTTACGTTTACTCTCGTGTTAAAAATCTGAATTCTTCTAGAGTTCCTGATCTTCTGGGTCTCTCTCTCACGCACTACCATCGTTATCGGAAAGTCT
+
ACBC>?:9959:<<;>;@BA@BD;;:CBABCB@CDLL?CC?B=@@?;;;>7;;;6509<=949256;9:;=@>>C869CCC1?@@BCCC>@@;949@B;BC7;;AAAB>BBCBBBBB?BDB?B?BCBBBCCD@CEBB?CBBBBCC@@ABB;;;BB@;<<@BB>A=A:;9B>CBCABBBBB4@@6?::;:;*;A;;;0:ACAAACBCD@DCDE5C;;:@9>9@A?ABBB@@@?C@CCBBBB?CEIJ?CBBC@;;;A@@@CCCCEDD@CBBCC@DCBC@BL?CBBB
@ATNG8:04570:06786
GATGGTAGTATATCGCGTCGCTATCCAGAAGATCAGGAACTCTAGAAGAATTCAGATTTTTAACACGAGAGTAAACGTAAAAAGAAGGTTTTACAAGACTCATTAACAATATTGCAGCAGTACGCACACAATCGAAGCGCAGTAAGGATGGCTAGTGTAACTAGCAAGAATACCACGAAAGCAAGAAAAAGAAGTACGCTATTAACTATTAACGTACCTGTCTCTTCCGAAACGAATGAGTACATAGATATACGTATAGCTACCATCGTTATCGGAAAGTCT
+
:;;E@CCBBCBABBBEBBBDCCBBD?A@B?B@@ABBADABCCCCBE@CCAB?CBBBBDCD5D@AAABBDBCBCB<@=;9994$9;8=:>@@2>C@>@A9<;BB?B@BB?CCC@BBBBBBCBCB@@@BBDH?ABBD?BACCABAB@D@BA@>@BBBBCCA?BBBBBB?BC?BA@=@@???:?AB>::9:9(9@<@AAABCBBB?B?@@@@,0,0@@@@?ABA?888=C=>>>9>CC@CCBCBCEBBBBAAABBBBA@BBBBB@B?BAA@B?CBAA?CC<B?>9
@ATNG8:04576:06768
GATGGTAGTATCTGCACACTCTGTCCAGAAGATCAGGAACTCTAGAAGAATTCAGATTTTTAACACGAGAGTAAACGTAAAAAGAAGGTTTTACAAGACTCACGTTAACAATATTGCAGCAGTACGCACACAATCGAAGCGCAGTAAGGATGGCTAGTGTAACTAGCAAGAATACCACGAAAGCAAGAAAAAAGAAGTACGCTATTAACTGTTAACGTACCTGTCTCTTCCGAAACGAATGAGTACATAGATATACGTATAGCTACCATCGTTATCGGAAAGTCT
+
:55@:CCCCCCCBBCCAA@FBCCCCABBB@BBBBBB7;6;BA@@@B>AC@C@BAAAAAAB2B@BBBBBBBBAAA<?>@HMEK5A@?A@CGE;FDD@CBBCCCECB@B?CC@CBB?BCCBBBCCCCBBCCDBC?CCBB?BABBCCAB>C@CBB?ACCCCCBA?ACCCCC?BB?BBB<??A@@9>>>;999999%9?<?989BB@?@;>7:9??5<;<ACBB?BBAA???=A=ABC=BBB?BBBBBBBBBBDBBBBBBAA@@@???AA=AAAAC=A???:AD7?656
@ATNG8:04583:06797
GATGGTAGCACACGAGATCTCATCGTACCATTCGTTTCGGAAGAGACAGGTACGTTAATTAGTTAATAGCGTACTTACTTTTTCTTAGCTTTCGTGGTATTCTTGCTAGTTACACTAGCCATCCTTACTGCGCTTCGATTGATGTGCGTACTGCTGCAATATTGTTAACGTGAGTCTTGTAAAACCTTCTTTTTACGTTTAACTCTCGTGTTAAAAATCTTGAATTCTTCTAGAGTTCCTGATCTTCTGGCGCTCTGTCACGTCTGCTACCATCGTTATCGGAAAGTCT
+
344;04494444444;=556<:65499;.55.59<<199.5.5;;:///*/77774;.5.955.55;<@000000)--8888)88(-////(/>:<7<<<49=39;:>>?9@?@889BC?AAB>A?@@@>=99:::===50//:6=9?@==@@8877888775786;7;7//..3..(.2===.;4<055888(55578'2+222255<@@;@AAA)522+26+2+26.55559996;5776755*./848/56AA;;;AAA@@===>>=:>;8888=<<<8<>7>===
@ATNG8:04538:06817
GATGGTAGCTATACGTATATCTATGTACTCATTCGTTTCGGAAGAGACAGGTACGTTAATAGTTAATAGCGTACTTCTTTTTCTTGCTTTCGTGGTATTCTTGCTAGTTACACTAGCCATCCTTACTGCGCTTCGATTGTGTGCGTACTGCTGCAATATTGTTAACGTGAGTCTTGTAAAACCTTCTTTTTACGTTTACTCTCGTGTTAAAAATCTGAATTCTTCTAGAGTTCCTGATCTTCTGGTCTACTACACTGTACTCTACCATCGTTATCGGAAAGTCT
+
?AAF@CBBBBBBBBBB>BBBBCB@>B@@@BBB>BFIG?JD@C@CCBCCBBABBBCC@E>BBBG@L?BBBBC<<<=8;;;;;+?B>BBCC=ECBB?BBB?AA>???AAB?BBABDDCA>ABB?B@B@@@@?AA<AAAA<>>>::;@@@@AD???AA=AAA:AA=A:??AB?@?BB<AAAAA5A=A98////(/<666)------998<4;9:9)5;=AC:><>><>AAA>===B7;;??>B7;;D;@????>>ADAA@@@;;;@>>:==<::5:?=><>B:B;;:
@ATNG8:04538:06838
GATGGTAGAGTACAGTGTAGTAGACCAGAAGATCAGGAACTCTAGAAGAATTCAGATTTTTAACACGAGAGTAAACGTAAAAAGAAGGTTTTACAAGACTCACGTTAACAATATTGCAGCAGTACGCACACAATCGAAGCGCAGTAAGGATGGCTAGTGTAACTAGCAAGAATACCACGAAAGCAAGAAAAAGAAGTACGCTATTAACTATTAACGTACCTGTCTCTTCCGAAAGAATGAGTACATAGATATACGTATAGCTACCATCGTTATCGGAAAGTCT
+
???CADD@@@CBBBDBBBCECCCCC@BECACKHCBC@B?BBCCBBB?BB@D?CCCBBBBB3CACCCAAABBBBB=AAAAAAA0AB?C?CCE<CCDADCBBCBC@?<@?AA>BBB@CCCCCBCCCCCBBBBBC?CCCC?BBBBAAAA>B@CBB?BCCDDCCA?AACCCA?CC?999<@@=??8?AA@DDDAD2BB?B@??C@@@A<?<>>>>7;7;KECC?BCCBABA=@=???9?C?CCCCCCCAAACCCCC@>>>@@@???AA<BBB=A>=@=>:=B:B887
@ATNG8:04555:06822
GATGGTAGATATATGCACGCTCTACCAGAAGATCAGGAACTCTAGAAGAATTCAGATTTTTTAACACGAGAGTAAACGTAAAAAGAAGGTTTTACAAGACTCACGTTAACAATATTGCAGCAGTACGCACACAATCGAAGCGCAGTAAGGATGGCTAGTGTAACTAGCAAGAATACCACGAAAGCAAGAAAAAAGAAGTACGCTATTAACTATTAACGTACCTGTCTCTTCCGAAACGAATGAGTACTACTCTCAGAGACACACTACCATCGTTATCGGAAAGTCT
+
3444.44;499=CBBBB;6955:>>;@?>;;ABB@A?@?CCA;;9?=AA?A===>99::::%9-737;9=?888;389;=;<<)=>9=:>@@9CBB?B;;:?A?::455::7<CC?BB@?@@ABBBDCCCCBD>B@AA@BBBD@;;99@;@CC?BEEC@@@C@CBBBBB?BC@BBD48899929??<99::::%:>;997A@?@=<=A;::;A:@<@>B@@<@@@@?BD@C@BBB<@@A?BA@@@BAA@AAB9::????@@@@35295222883822.(.3.3.//
@ATNG8:04568:06829
GATGGTAGTATCTGTCTACGAGAGCCAGAAGATCAGGAACTCTAGAAGAATTCAGATTTTTAACACGAGAGTAAACGTAAAAAGAAGGTTTTACAAGACTCACGTTAACAATATTGCAGCAGTACGCACACAATCGAAGCGCAGTAAGGATGGCTAGTGTAACTAGCAAGAATACCACGAAAGCAAGAAAAAGAAGTACGCTATTAACTATTAACGTACCTGTCTCTTCCGAAACGAATGAGTACGTGTGACGTACGTGAGCTACCATCGTTATCGGAAATTCT
+
:44>9<ABAB@>???@?BDBBBBBB@BBBFGC@A;;8;?DCAAA??<?A?A=A@AAAAAA2B?BBBBCDCC99949AADLDF5CC@D@DDD<CCDACCCBBDCCC?C?CB?BBA?BBBBCBBBDDCCCCBBB@CC??>@CCBCCCC?C@CBA>ABBCBBBC=AACCCC?CC@888>AABBB:A??;>CCCC3CB?BAAACCBBA;A;@@AC8;8;@B<<9<<<<;440449;;4<:;7:<<=>==888=>;;<===BB?@?BBBB?ACCCC@AAAB?BB=B;?;
@ATNG8:04570:06827
GATGGTAGAGTACAGTGTAGTAGACCAGAAGATCAGGAACTCTAGAAGAATTCAGATTTTTAACACGAGAGTAAACGTAAAAAGAAGGTTTTACAAGACTCACGTTAACAATATTGCAGCAGTACGCACACAATCGAAGCGCAGTAAGGATGGCTAGTGTAACTAGCAAGAATACCACGAAAGCAAGAAAAAAGAAGTACGCTATTAACTATTAACGTACCTGTCTCTTCCGAAACGAATGAGTACTACTCTCAGAGACACACTACCATCGTTATCGGAAAGTCT
+
AAAB?CCCBCBCDBBCCGDBBCCCD?BCDACBBB@@?@@BBCCCBB?BC@C@BBAAAEEE2A>BBCCCCBBBBB=AA;;;;;*;A<@>BBB;CCGACCCCDCCCC?G?CC?CCC?CAAACCCDEBBCDDCBB@BBBA>ACCBCBBB?C@DBC?CCCCCCCC?CAAACC?BB@?>?<?????8=@@;::9999%9>;>@BCC@@@B5836=?@4>:>ACCC@CCCBAAA<?=?BB=BAA>ACCCCCCC???AABBCBBBB@>=>F=>:>=>>E=>>?@9==2:///
@ATNG8:04571:06836
GATGGTAGTGTGTCTCTGAGAGTAGTACTCATTCGTTTCGGAAGAGACAGGTACGTTAATAGTTAATAGCGTACTTCTTTTTCTTGCTTTCGTTATTCTTGCTAGTTACACTAGCCATCCTTACTGCGCTTCGATTGTGTGCGTACTGCTGCAATATTGTTAACGTGAGTCTTGTAAAACCTTCTTTTTACGTTTACTCTCGTGTTAAAAATCTGAATTCTTCTAGAGTTCCTGATCTTCTGGGTCTCTCTCTCACGCACTACCATCGTTATCGGAAAGTCT
+
<8:>;;CDDDCC@@@C;;;GCAAAAAAAAB;;6;@@@9@@?B@BBCBBED?ABDBB?BAECCC;@<@AA>?ABBC?BAA@@,9;45=?A9A@A?BC@CC=AAACCDGCBBBCCBB?BCB?B?B:::99?>:9:9@=ABBBBBAAAAA@@@@??9@@@=@B@D@CBCBBBCCC@CCCCC;C<A;@AABB0BBBBB;A;;;BCBAAC<@@A@0@AAAB@B@CF?BBBBBBC@C@DDBB@A?ACDD?CBBC@@@B@@@@@BBBB;;8;BBBB?CCCC@CD=BBBC
@ATNG8:04574:06800
GATGGTAGCATCATGCATATCTCACCAGAAGATCAGGAACTCTAGAAGAATTCAGATTTTTAACACGAGAGTAAACGTAAAAAGAAGGTTTTACAAGACTCACGTTAACAATATTGCAGCAGTACGCACACAATCGAAGCGCAGTAAGGATGGCTAGTGTAACTAGCAAGAATACCACGAAAGCAAGAAAAAGAAGTACGCTATTAACTATTAACTTACCTGTCTCTTCCGAAACGAATGAGTACCTCTCAGACGCTCGTCCTACCATCGTTATCGGAAAGTCT
+
AFFC?AADCCCCC@A@BBDCCCCBB@BFD@CCDD@?>@<@BCBBBC@CC>A?BCBA@@@@.@<?BECCBAABBB<BBBBAAA0;;69?CCC;CDDACBCBCCBBB<@=@B?BCC?CCCBBCCCCCCCCCBBB?CCBB>AACBBBBC>B?BCC?BBBBBBBB@CBBDGC@AA>BBC@BAABB>BBB@BBCCC2BB>AABCABBCA3658=AC6;7;>3:;9=>>C?;;5;5;:A:A=>:>@@@@@@;?AAAB??@@AA@@@@8<<A=D@?@A<@==<277.7997
@ATNG8:04575:06804
GATGGTAGTGCGTGAGAGAGAGACCCAGAAGATCAGGAACTCTAGAAGAATTCAGATTTTTAACACGAGAGTAAACGTAAAAAGAAGGTTCTACAAGACTCACGTTAACAATATTGCAGCAGTACGCACACAATCGAAGCGCAGTAAGGATGGCTAGTGTAACTAGCAAGAATACCACGAAAGCAAGAAAAAAGAAGTACGCTATTAACTATTAACGTACCTGTCTCTTCCGAATCGAATGAGTACTATAGACTATCTGAGACTACCATCGTTATCGGGAAAGTCT
+
944<58:;;9:::::<<<<<<<9;:09@>8<@@<;;7;8<=666=>9==;>:=<?98888'8-44;<<557===3<844444$495::>:>>>??:?;99===:;7;8==:BCHACCCCC;;;CBBBBBBCD>??BB;???>>A?@8>9?;;4:994;;<<9===B=B@CC<?>@<@==BC<=<<8833333#73383334=998-.-.889*.-.8<<<7==<::?>;>;@>9:>00+0>>::>>??@?>>=;;7;<;737;>?A?BBB??8<>999)7>.8<==
@ATNG8:04582:06828
GATGGTAGACACGTGTGCTCTCTCGTACTCATTCGTTTCGGAAGAGACAGGTACGTTAATAGTTAATAGCGTACTTCTTTTTCTTAGCTTCGTGGTATTCTTGCTAGTTACACTAGCCATCCTTACTGCGCTTCGATTGTGTGCGTACTGCTGCAATATTGTTAACGTGAGTCTTGTAAAACCTTCTTTTTACGTTTAACTCTCGTGTTAAAAATCTTAGAATTCTTCTACGAGTTCCTGATACTTCTGGATATGCGACGCTATATACTACCATGTTATCGGAAAGTCT
+
@@AC859C@@@A@=@:59==;9:BBCCBBBDCACCCIGCC@C>A@@@AAA<ABAAA?B@DAAA>A=@?@????>??;;;<:+9>(////(/9896;@=:=?0//??;?<@BBAAA>?;>@A;A=>>>=;;;=8===@<=>=AA>>>@@A:;;;88189;6;>;>289?997:22+22222&238022222$255;;-5/22255968:99797'---(--3,2,23.33...33526.55:55551533/3...865533...375799962788859557177.7<=:
@ATNG8:04540:06898
GATGGTAGAGAGACTGTAGCGCACCCAGAAGATCAGGAACTCTAGAAGAATTCAGATTTTTAACACGAGAGTAAACGTAAAAAGAAGGTTTTACAAGACTCACGTTAACAATATTGCAGCAGTACGCACACAATCGAAGCGCAGTAAGGATGGCTAGTGTAACTAGCAAGAATACCACGAAAGCAAGAAAAAAGAAGTACGCTATTAACTATTAACGTACCTGTCTCTTCCGAAACGAATGAGTACCTCTCAGACGCTCGTCCTACCATCGTTATCGGAAAGTCT
+
?:>A><DLDBBBCCCCCCCCBBCCC>CDD@CCDD@@?@@CCCCCAA?AD@C@CCA9:::9):?BCCCCCBBBBA9@=;;:;:*;9458<>@2>B>;>CCCCBC9:8;@CC@DBC@BBCCEFECCBCCCCBBB@BBBB=AACDCCBB?B@CBC@BBBCBBEC?DDDBBC@BB?BBB?BAA?@:<<<88999::%:><>?=?BCBBA;?;?@@@9=:=?CBB?BB?????=@=@AA<ABB?BBBBBCC@???BBBCDA@>>?AB;>>C=CC@@B?BBCB@AA<A>>?
@ATNG8:04543:06876
GATGGTAGCGCATATCAGCGCAGCCCAGAAGTCAGTAACTCTAGAAGAATTCAGATTTTTAACACGAGAGTAAACGTAAAAAGAAGGTTTTACAAGACTCACGTTTAACAATATTGCAGCAGTACGCACACAATCGAAGCGCAGTAAGGATGGCTAGTGTAACTAGCAAGAATACCACGAAAGCAAGAAAAAAGAAGTACGCTATTAACTATTAACGTACCTGTCTCTTCCGAAACGAATTAGTACGATGAGATCTCGTGTGCTACCATCGTTATCGGAAAGTCT
+
@>AB@BBBBBDDBBBCBBB@@ABCC>BBBACDCC;;;@CBBB@A@>AA>A=@@CBBBCC2C=@ABCCCCCBCD<B;;:;;;*;@;@=BEC;CGC@CCCBB@B;;;6;>A@>;::459??ABBBCCCCAA<;;>AA;;7;A@@BCFC@C?B;;9;DCA@ABB@CBBCDF?BD?BBC?A?889+9>>999:::9%9@;997BBCBBB@D?BBC?:>;89;@C@@@@BBAA@C?@@B;A@@6:6::::BBACE???AA???AA:99BBB>>>768?AAAC>BB>BC>>
@ATNG8:04546:06891
GATGGTAGAGTACAGTGTAGTAGACCAGAAGATCAGGAACTCTAGAAGAATTCAGATTTTTAACACGAGAGTAAACGTAAAAAGAAGGTTTTACAAGACTCACGTTAACAATATTGCAGCAGTACGCACATAATCGAAGCGCAGTAAGGATGGCTAGTGTAACTAGCAAGAATACCACGAAAGCAAGAAAAAAGAAGTACGCTATTAACTATTAACGTACCTGTCTCTTCCGAAACGAATGAGTACTGTATCTATGTGTGCGCTACCATCGTTATCGGAAAGTCT
+
:59@9ABDDCCBBBCCDBCCCCFCC@CCC?BBBB::8;>BBCFCCB@BC?B?AAA@@@@@2@=ADCCCBBBBBB=>=@AAAA2AC>C5;;;.<CC@FJCCCCCBB?B@BC?BCA?AACCCCCICCBBBBCCC?CCDD9::CBC???<@@CBC?BCCDCCCCACCAAAC@BB=AAA<??AAA<>??;99::::%0>9<0/0?9A?@<@<>>@B;A=@@C@A>?AAAA??<?<A@C=AAA>BBBFCCBBBBBAABBBBAAA@?:;?@@=??AAA<A@>=:=A6;;;;
@ATNG8:04553:06888
GATGGTAGTGTGTCTCTGGAGAGTATACTCATTCGTTTCGGAAGAGACAGGTACGTTTAATAGTTAATAGCGTAACTTCTTTTTTCTTTGCTTTCGTGGTATTTCTTGCTAGTTACACTAGCCATCCTTACTGCGCTTCGATTGTGTGCGTACTGCTGCAATATTGTTAACGTGAGTCTTGTAAAAACCTTCTTTTTACGTTTACTCTCGTGTTAAAAATCTGAATTCTTCTAGCAGTTCCTGATCTTCTGGTCTACTACACTGTACTCTACCATCGTTATCGGAAAGTCT
+
88:@<?;A<:::5555<<6;;=<<<=<@@@?;7;BCC<@@=A=:9595@B8<BA@>>0625<55.5755559995::5555555#5:;2455=15555.5555)59.5554;<166@?=<<<7666:>8:<559554.4;44.59955599445455<=>?996:=@7<09999556;;9?<<==<+<7<599999$5599959595559555.5555$54955.57:93755----505058:555255<8<<665<<<<<?<;;;4999837A=;<6<89739A=BBBC
@ATNG8:04555:06892
GATGGTAGCTCTGCTCTGACTCTCGTACTCATTCGTTTCGGAAGAGACAGGTACGTTAATAGTTAATAGTCGTACTTCTTTTTTCTTGCTTTCGTGGTATTCTTGCTAGTTACACTAGCCATCCTTACTGCGCTTCGATTGTGTGCGTACTGCTGCAATATTGTTAACGTGAGTCTTGTAAAAACCTTCTTTTTACGTTTACTCTCGTGTTAAAAATCTGAATTCTTCTAGAGTTCCTGATCTTCTGGATATGAGTGACTCGTGCTACCATCGTTATCGGAAAGTCT
+
///;6;:;<656;;=====BCBB@A;95;9::7595<5=>8=8<;;;<==766699.515=>?:E7;;55555555.555555#4;.55>=2;:65.5972//*/0///:6;555449;6:;;9=;@@@>====9@>:>29;:@>>@AA@:99B@A?:994244.4./////7;:;5:55555$57<755555$59555)5<<566<<;;49999(9::55.54==;@@AB959;@;@??A@>:<00*.:8..000:494>>94944:5<<:99-3333-3=19:;;
@ATNG8:04558:06889
GATGGTAGTAGTACACTAGTCATACCAGAAGATCAGGAACTCTAGAAGAATTCAGATTTTTAACACGAGAGTAAACGTAAAAAGAAGGTTTTACAAGACTCACGTTAACAATATTGCAGCAGTACGCACACAATCGAAGCGCAGTAAGGATGGCTAGTGTAACTAGCAAGAATACCACGAAAGCAAGAAAAAAGAAGTACGCTATTAACTATTAACGTACCTGTCTCTTCCGAAACGAATGAGTACACACTCTCATATGACACTACCATCGTTATCGGAAAGTCT
+
@@99:;BBACAABBCCCCCCCBBBB@BBD@CCBDBB@C@CCCCBBB@DE@I@FDDBBABA2A?BBCCCCBB@@?9<8::::;*;A>C5;;;7;CDBHCCCCBD@@?@@EE@CCC>AABBBCCCCCCCCBBBC?AAAC=@?AB??AA>C@CCC@AAABBBBB?BCCCCC@BA=99:9=>??@;><<;99:9:9%9787846?:A?@68778==,736ACCC>AAA@>>>3:39>>8@@A>ABBBCCCCCAABBB>>@@@BBBAABBC>ABABB?BBC@=AA<>000
@ATNG8:04564:06871
GATGGTAGCGAGCGAGTGTGTATACCAGAAGATCAGGAACTCTAGAAGAATTCAGATTTTTAACACGAGAGTAAACGTAAAAAGAAGGTTTTACAAGACTCACGTTAACAATATTGCAGCAGTACGCACACAATCGAAGCGCAGTAAGGATGGCTAGTGTAACTAGCAAGAATACCACGAAAGCAAGAAAAAAGAAGTACGCTATTAACTATTAACGTACCTGTCTCTTCCGAAACGAATGAGTACAGAGAGTACGATATGTCTACCATCGTTATCGGAAAGTCT
+
@AAD@CBBBBDAAABBBBCFCCBBCAICDADDECA@?A@BBCBBBC@CC>B?BBBCCCCE5E@CCCCCCBCCCD9@?99999*;?=@5;::*:BA=CBBBCBCCB?C?CC?CCC?CCCCDBABBCBBBBBBD@CCCC@BBBBBBBE?C?BBB>BBBCCCCC?BBCCCC?AA?BBB=??CCD<@=>9898989%9=;=@@AABBBC?B?B@BB?B>A=B@@<?@?>>@A=A?AFF>BBC@BBBBBBCCCCDCAABBBBBBB@===BB>B==>?;@?;;;?A:=;;;
@ATNG8:04569:06891
GATGGTAGTATCTGTCTACGAGAGCCAGAAGATCAGGAACTCTAGAAGAATTCAGATTTTTAACACGAGAGTAAACGTAAAAAGAAGGTTTTACAAGACTCACGTTAACAATATTGCAGCAGTACGCACACAATCGAAGCGCAGTAAGGATGGCTAGTGTAACTAGCAAGAATACCACGAAAGCAAGAAAAAGAAGTACGCTATTAACTATTAACGTACCTGTCTCTTCCGAAACGAATGAGTACACACTCTCATATGACACTACCATCGTTATCGGAAAGTCT
+
844<7<ABBBCBDCCDBBBGEHC;;:;BB?BDBBBB>B?BCCBABB6::;?9?A@@@@@@1@>BBBBBAAB999299;;DED5DC@B5;;;*;AA?BBABCCCAB>B?BCACCC@CDCCCBBCCDDCBBBBD?CBAA?B:;:AA;97;@C@@>@BBCBBAB@DCBBBB?BC@BBB=??BBC<BBB@BBDCC2CC?AA@@DCAAA:>:>>??=B=<;@CB@BCA@?CC=?=@BC=BBB?BCEBBBBB?@@BBBBB@;;BBBABBBC?BBBCC@BBBB>AA<A???
@ATNG8:04570:06873
GATGGTAGAGAGAGCTCTCTCATCGTACTCATTCGTTTCGGAAGAGACAGGTACGTTTAATAGTTAATAGCGTACTTCTTTTTCTTTGCTTTCGTGGTATTCTTGCTAGTTACACTAGCCATCCTTACTGCGCTTCGATTGTGTGCGTACTGCTGCAATATTGTTAACGTGAGTCTTGTAAAAACCTTCTTTTTACGTTTACTCTCGTGTTAAAAATCTGAATTCTTCTAGAGTTCCTGATCTTCTGGCGCTCTGTCACGTCTATCGTTATCGGAAAGTCT
+
344?;A:9;DBBA@A;99=>@<996?ABBB;:9<CCB=CC?C?;;9B==B?AB?;;;);24:;=?B?A@?@?::3:288888$333(3777.8=@A<??A>@?6::?A@@=AAAB???E?BB@<><>AAAA===<>??B7;;@?=;;888====?==8===:=>=B=>?>A?===>7:56565'66;155555'5;<:=655<99<6858/5555'278593=5<=7<<:9655.55:;<<//,/6<6;??B>>>?@???@;;;@???9====8=?5====
@ATNG8:04581:06853
GATGGTAGTATCTGCACACTCTGTCCAGAAGATCAGGAACTCTAGAAGAATTCAGATTTTTAACACGAGAGTAAACGTAAAAAGAAGGTTTTACAAGACTCACGTTAACAATATTGCAGCAGTACGCACACAATCGAAGCGCAGTAAGGATGGCTAGTGTAACTAGCAATAATACCACGAAAGCAAGAAAAAAGAAGTACGCTATTAACTATTAACGTACCTGTCTCTTCCGAAACGAATGAGTACATAGATATACGTATAGCTACCATCGTTATCGGAAAGTCT
+
344:7;ACBCBBCCBCCDCCCCCCIACBB@CBBBAA5;5:?C;;9B?AA?A?@@@?=@@C/A=?@BBDCCA9::2:>@@@@@,@A=@?BCC;DCC@CBCBCBCCC@C?CB?BBB?BBB?ABDDCCCCCBBBC?CBBB<A@CCAAAB?D?C@@?ACCDDCBB?BBBD??=?@<@@@000@@@8@=?;:99999%:>;>?8>B<BA>=@:;;??4?=B>BCA>AA@@???=A?ABB=ABE@BBBABBBCBBBBBBBAAA>???=>>@?<?BBAB?BBAA=@@8?778
@ATNG8:04582:06866
GATGGTAGTCTCAGATAGTCTATAGTACTCATTCGTTTCGGAAGAGACAGGTACGTTAATAGTTAATAGCGTACTTCTTTTTCTTTGCTTTCGTGGTATTCTTGCTAGTTACACTAGCCATCCTTACTGCGCTTCGATTGTGTGCGTACTGCTGCAATATTGTTAACGTGAGTCTTGTAAAACCTTCTTTTTACGTTTACTCTCGTGTTAAAAATCTGAATTCTTCTAGAGTTCCTGATCTTCTGGTATGACTAGTGTACTACTACCATCGTTATCGGAAAGTCT
+
ABBB<?;AAB@AABBAC@;969;9@B;::CBC?ABBB<BB?B@BBC@AAA=?@A;929:@?=@<@=@?@77///9277777'///(44;<4=<;;7;;@=@D@CC;;<;5;;@@;;;@<@@@<?;A>:;;;;;4;C?@=B@@@@@@@AABBBCCCC?A;<5<@9@>AAA@@@B@A=>?@@@0;.5.599::*:9=>B6BAC::6=>97)/0/0$0///9)/)/939::4944.45=:;==8459B7@@999@@D@;;:BCCCCBA@;>:99=299<<299,9979
@ATNG8:04535:06937
GATGGTAGATACTCGCTGATACACCCAGAAGATCAGGAACTCTAGAAGAATTCAGATTTTTAAACACGAGAGTAAACGTAAAAAGAATGGTTTTACAAGACTCACGTTTACAATATTGCAGCAGTACGCACACAATCGAAGCGCAGTAAGGATGGCTAGTGTAACTAGCAAGAATACCACGAAAGCAAGAAAAAAGAAGTTACGCTATTAACTATTAACGTACCTGTCTCTTCCGAAACGAATGAGTACATAGATATACGTAATCGTTATCGGAAAGTCT
+
=DCD@DC@A@;;;966BB;;;A;;;)5<<5:;;;7<8<)..----506869398833877'37(38933388889288;7999(/0)//2777+///,5>>>>><555)5??<?5969@AAABAB;;<<:BBBB@CCCC@BBBBCCCC@C>A;;8;@@@CDCB>@???@A>AA=AB@187@?>8::>8=>????';A;;<;>AABBBC@B<A@@@=?:==;;;;?@?@A@B@B>AAC=AAC?CCBBAAABA@AAB???BAA><AAAB=CBBB??@7@0//
@ATNG8:04547:06912
GATGGTAGACATATCGTACTCTCTGTACTCATTCGTTTCGGAAGAGACAGGTACGTTAATAGTTAATAGCGTACTTCTTTTTCTTGCTTTCGTGGTATTCTTGCTAGTTACACTAGCCATCCTTACTGCGCTTCGATTGTGTGCGTACTGCTGCAATATTGTTAACGTGAGTCTTGTAAAACCTTCTTTTTACGTTTACTCTCGTGTTAAAAATCTGAATTCTTCTAGAGTTCCTGATCTTCTGGCGCTCTGTCACGTCTGCTACCATCGTTATCGGAAAGTCT
+
AAACAC>AABDDDC@?@DDGCABBCBBBBBBB@BEED?CC@B@CCBBCCC@CCCBB@B@BBBB@D?BBBBBBB=B7A@CCC1>>;?CFC>CABB<@@B>BC=@?@C>>;?ABBCAAA:A?A;A;AA?????A=EB>>6::=<<=A@@@AAA===B<AAB;?@;A<???A@@???<?====5><B<>::99,7;777)----33==>>5;:;9.7??AA;A;AA=AAAAA??;?<??@?>>:==>=B>>>;;;>>AAA;;;>@@FD<A>>>?:>=A@<A@9>>@@
@ATNG8:04547:06940
GATGGTAGCAGACGTGACAGAGCGCCAGAAGATCAGGAACTCTAGAAGAATTCAGATTTTTAACACGAGAGTAAACGTAAAAAGAAGGTTTTACAAGACTCACGTTAACAATATTGCAGCAGTACGCACACAATCGAAGCGCAGTAAGGATGGCTAGTGTAACTAGCAAGAATACCACGAAAGCAAGAAAAAAGAAGTACGCCATTAACTATTAACGTACCTGTCTCTTCCGAAACGAATGAGTACTATGTAGAGCTCTATACTACCATCGTTATCGGAAAGTCT
+
;88B?@@BCCCBA===CDCCCFBCB@BCCAECBABD@C?BBBCCCC?BB@B?BABAA@AA2A?BBBBECB@999,9@::;;;';;7;2555&5<<9>C?CCCCCC?B?@@>@CC@CBBBBBBFCCCBB@@@C?BBBB?AABBBAA@<@<@AA?CDCBBCCC?B@@@:939937=;8?@@BD=?>?<99::::%99:9:49@<=??=?;??>;:;=?A>>><?::7999497:EE9AAC=@@@AA@@A@@AA=A@BBBBBBB@@@AB>AA@@A>ABBB>BB8=798
@ATNG8:04550:06938
GATGGTAGCGCACACATAGATCACAGTACTCATTCGTTTCGGAAGAGACAGGTACGTTTAATAGTTAATAGACGTAACTTCATTTTTGCTTTGCTTTCGTGGTATTTCTTGCTAGTTACACTAGCCATCCTTACTGCGCTTCGATTGTGTGCGTACTGCTGCAATAATTGTTAACGTGAGTCTTGTAAAAACCTTCTTTTTACGTTTACTCTCGTGTTTAAAAATTTCGAATTCTTCTAGAGCTTCCTGATCTTCTGGCTCTCCGTAGACAGATATACCATCGTTCATCGGAAAGTCT
+
689;:;;=<=?55555;;;55555555555554.44/939:4:)/////9;)565::<)505;<<39455555:9949<.454999(9;>>)4///)////4:/55)5;455554>.55555955.544.4.55<55555.56;;.45955555555979;;;5//)/2776:6<<:99999:5;;====+<6:,//:::'//6>>6<///7////55)5<<<(<<066=9>9::4/---5---(-(/8:===8<894555//)///7799;;;;;<969///:+//97;.55)59//
@ATNG8:04563:06918
GATGGTAGCACGAGTCACTCATATCCAGAAGATCAGGAACTCTAGAAGAATTCAGATTTTTAACACGAGAGTAAACGTAAAAAGAAGGTTTTACAAGACTCACGTTAACAATATTGCAGCAGTACGCACACAATCGAAGCGCAGTAAGGATGGCTAGTGTAACTAGCAAGAATACCACGAAAGCAAGAAAAAAGAAGTACGCTATTAACTATTAACGTACCTGTCTCTTCCGAAAACGAATGAGTACAGAGAGTACGATATGTCTACCATCGTTATCGGGAAAGTCT
+
9?>C@DCAA5555:=;<<<=<666=7;;=:=A@@@>5;8;666=<<855457>?AAAAAA0@?:;8@@>995;;4;599===*<A:=<@@@2==>:=>><<=6668<9=>5::<5<:>;@;99>@ABCBECCACBBC@BBCB;;9@2:2:0;2///////:6==?:::7660///(/6///(333,333333#3;6;8::32222,268855056;7<A><<;44544-357777*7793774=B<@@CBB=@@@BCCBB?>>=553*./755(.2...'.3,3...
@ATNG8:04575:06918
GATGGTAGGCGTGTGAGAGTCTGCCCAGAAGATCAGGAACTCTAGAAGAATTCAGATTTTAACACGAGAGTAAACGTAAAAGAAGGTTTTACAAGACTCACGTTAACAATATTGCAGCAGTACGCACACAATCGAAGCGCAGTAAGGATGGCTAGTGTAACTAGCAAGAATACCACGAAAGCAAGAAAAAGAAGTACGCTATTAACTATTAACGTACCTGTCTCTTCCGAAACGAATGAGTACGAGAGTCAGAGCAGAGCTACCATCGTTATCGGAAAGTCT
+
?@<B@CBB?A@?AECDCBBBBBEDD<BBC;AA;;;HAGAEDCCDEC=>>6:8;CC??@@7@<@B@@@A@@?@=6999999-7?<?6>></8::6;<=88;937.348<6=9>59;665=@887CBB???A:>=>@;>>@@@A??;>;>894:A:9:C@@:?=877=6;>;?@@477??>2>=@8<?<=<,9928@<=A===>5;5;>?C;>;>>>==5:679///16066>6=??<??BBBBBBBBAAACDDBBBAA>@B@=>8=9>>=8=>=>3:9+9?@@
@ATNG8:04582:06937
GATGGTAGTGATACAGATCAGACACCAGAAGATCAGGAACTCTAGAAGAATTCAGATTTTTAACACGAGAGTAAACGTAAAAAGAAGGTTTTACAAGACTCACGTTAACAATATTGCAGCAGTACGCACACAATCGAAGCGCAGTAAGGATGGCTAGTGTAACTAGCAAGAATACCACGAAGCAAGAAAAAGAAGTACGCTATTAACTATTAACGTACCTGTCTCTTCCGAAACGAATGAGTACGTGTGCGACGTGTCTCCTACCATCGTTATCGGAAAGTCT
+
////6;;DC@@A;;?CBBB@==<<<9>>D>A@@@;;045:==BBBB@?@:?8BAA????;+;8;;<C=BCABBA;?>:::::*:B>C@CCC;CCCADCCCCCECDAC@BB?BCC?BBDA@@BBCBCCCA@A@=AAAA?BAADBBBB?B?B;;:;BCDACAA?CCBAAA>AA=AAA8>???;;;;8;;;==,<?:@>=>BBBAA<A=AAAA=A;?8;;B?@@@BA@@<@??==6>:929@???B@>><<773=<<=:;;@C;=>728886:633395:<;B778
@ATNG8:04535:06960
GATGGTAGAGTATCATGTGTATCTCCAGAAGATCAGGAACTCTAGAAGAATTTCAGATTTTTAACACGAGAGTAAACGTAAAAAAGAAGGTTTTACAAGACTCACGTTAACAATATTGCAGCAGTACGCACACAATCGAAGCGCAGTAAGGATGGCTAGTGTAACTAGCAAGAATACCACGAAAGCAAGAAAAAGAAGTACGCTATTAACTATTAACGTACCTGTCTCTTCCGAAACGAATGAGTACAACTCTCATATGACACTACCATCGTTATCGGAAAGTCT
+
AAAB9<<<<<<<>>B966@@:5:6959;=8::4488385:9:<<>@9=@9=>8>?;B>@??+>:??==<0//77:1:://////#59499>>>2>C@<=BBABB@@@>A?CC>@@C@CCBCCBBBBBBCDCFCC@BCBC?C@??BBBA>C@CCC@CBBCCBBB@BBBCCC?DC?CCD=@>BBA;???9=====.?A?BCBBCCCCC9:99A>>4;7;@CCE@DCBAAA@5<5;@@;@BB@EBBBCC@@=?AAAABBB>??BBB@<<7<777@;@999:<<5>999
@ATNG8:04535:06997
GATGGTAGGCGTGTGAGAGTCTGCCCAGAAGATCTGGAACTCTTGAAGAATTCAGATTTTTAACACGAGAGTAAACGTAAAAAGAAGGTTTTACAAGACTCACGTTAACAATATTGCAGCAGTACGCACACAATCGAAGCGCAGTAAGGATGGCTAGTGTAACTAGCAAGAATACCACGAAAGCAAGAAAAAGAAGTACGCTATTAACTATTAACGTACCTGTCTCTTCCGAAACGAATGAGTACAGAGAGTACGATATGTCTACCATCGTTATCGGAAAGTCT
+
955B:>>C?BBBB@?@B@@@BBBBC=C?@;=CBBBC?D:::BB:@@?AA<A<@AB@@??@,?:@@DABDBBBAA9@>9:999(9?;><@@@6A@@=@BA@ABB??>?@CA<;;:6;:==>A???ADDA=>:;8;AAA:>==?<<<@=@<A@B?BAAACCCC=BBB>AA>@C?CDC=ABBBB:??@:>@@>@.??;?AB>B>@@A<A=AA>>;=;A=<>@<@DBA>>><>=ABB:BBB?BAAA???BBFBBBBB>??AA@@@@A??;?>>=>9A@@@9>>5=>88
@ATNG8:04541:06972
GATGGTAGACATATCGTACTCTCTGTACTCATTCGTTTCGGAAGAGACAGGTACGTTAATAGTTAATAGCGTACTTCTTTTTCTTGCTTTCGTGGTATTCTTGCTAGTTACACTAGCCATCCTTACTGCGCTTCGATTGTGTGCGTACTGCTGCAATATTGTTAACGTGAGTCTTGTAAAACCTTCTTTTTACGTTTACTCTCGTGTTAAAAATCTGAATTCTTCTAGAGTTCCTGATCTTCTGGGTGCGCTACAGTCTCTCTACCATCGTTATCGGAAAGTCT
+
AABC@CBDBBBCCBBBBCCCBBBCDCDCCCBB?BBBB<BC?B@BCCCCAC@CCCBB?B>ABBB?B>@ACBBBBBB?ABCCC3BC@BBA?3?::=8=CC?AA<?>?A:949AA@A>??;?AB=A<@@@>>;:;<@>>><>>>DA@@??@A??>9:::;;;;?F<?<?????>>>>7;;BDD6@<@688BBB/===@>*////578;AA49<<<+9:;9<4<6=@=@>>>AAA=@=?>>???;>?AA9>>B?==>>>???@@A@@@B==;;;B<>>>A=AD:B@>>
@ATNG8:04542:06987
GATGGTAGTATCTGCACACTCTGTCCAGAAGATCAGGAACTCTAGAAGAATTCAGATTTTTAACATCGAGAGTAAACGTAAAAAGAAGGTTTTACAAGACTCACGTTTAACAATATTGCAGCAGTACGCACACAATCGAAGCGCAGTAAGGATGGCTAGTGTAACTAGCAAGAATACCACGAAAGCAAGAAAAAGAAGTACGCTATTAACTATTAACGTACCTGTCTCTTCCGAAACGAATGAGTACATAGATATACGTATAGCTACCATCGTTATCGGAAAGTCT
+
3448:@BCABBDA@@CCCCCCCCCC@CCB?CCCCBB>B<@@AAA@@=@A@B?AA??@CDD3C>@::9>===;:::8:?;====+54042;78/8;<7====;97333(39><8;<<7;=99@BCCCCCCCBBBD@DDBB?BABBBBAA=B?CCC@CBBBBDBB?ACCCCB>CA?BBB=??@@@9AA@=ACBBB3BB?B?>>B@AAA;>7;;??;>;>ACAA=AB@@???<?>ADF>CDC?BBCCCCCCBBBBABBBCB>>>>:::AA<AAAAD>AA=99>=6=///
@ATNG8:04543:06976
GATGGTAGGACGAGCGTCTGAGAGGTACTCATTCGTTTCGGAAGAGACAGGTACGTTAATAGTTAATAGCGTACTTCTTTTTCTTGCTTTCGTGGTATTCTTGCTAGTTACACTAGCCATCCTTACTGCGCTTCGATTGTGTGCGTACTGCTGCAATATTGTTAACGTGAGTCTTGTAAAACCTTCTTTTTACGTTTACTCTCGTGTTAAAAATCTGAATTCTTCTAGAGTTCCTGATCTTCTGGTGTCGTCTATCATGTACTACCATCGTTATCGGAAAGTCT
+
///;8;AD@CCA??CAA@BAABBB?CBCDEBB@BBBD>CC?C?BBCDBBB@BBCBC@BACC;;:;@CCCCDCCCC@CCDEE5@@<AABB=BBCC@CAA>AC?A@ABBC@CCDBBBBC@CCB?B@CBBBABBB=@@CB@CCCCC@@@BBBBBBBCD@BBB@CC?B?BBBBBBCBCACCCDD<E@C<;;;;;.;CCDD;;:CCBBCCCB<@@@@0?AA@@?A@CD@BBBEDAA=@<@@?BBC?CAC@CCCCCBBBBBBBBBBCCBBB=@@BBB@BCCD?CC>C@A@
@ATNG8:04546:06995
GATGGTAGCAGACGTGACAGAGCGCCAGAAGATCAGGAACTCTAGAAGAATTCAGATTTTTAACACGAGGGTAAACGTAAAAAGAAGGTTTTACAAGACTCACGTTAACAATATTGCAGCAGTACGCATACAATCGAAGCGCAGTAAGGATGGCTAGTGTAACTAGCAAGAATACCACGAAAGCAAGAAAAAGAAGTACGCTATTAACTATTAACGTACCTGTCTCTTCCGAAACGAATGAGTACGATGAGAGAGCTCTCTCTACCATCGTTATCGGAAAGTCT
+
AAAD@CBAAECCCCCBBBBCCBCCCACCC@BA@BBC=@>@CBBBCC?BC?C=@@DBBBBB3B?BBBBBBC>BBB=AA<<==>.>A=C8@AA999CACCBBBBB::6:=@@<@AA<@?@AAA<;=AAA@AAAA7>>AA;>>><<>::6:<A=B?BBBBCC??;????CC?CC?AAB;??888+:@@<BCEDD3AB>AA==@BBAA5838A@@;?=????A<>>>@>>=<?<?>>5:9949??AABBBB???BBB>>>@@@AAA?>?:>>@@>:BAAA8>=7=??@
@ATNG8:04548:06977
GATGGTAGTCTCAGATAGTCTATAGTACTCATCGTTTCGGAAGAGACAGGTACGTTAATAGTTAATAGCGTACTTCTTTTTCTTGCTTTCGTGGTATTCTTGCTAGTTACACTAGCCATCCTTACTGCGCTTCGATTGTGTGCGTACTGCTGCAATATTGTTAACGTGAGTCTTGTAAAACCTTCTTTTTACGTTTACTCTCGTGTTAAAAAATCTGAATTCTTCTAGAGTTCCTGATCTTCTGGACGACGCGCACTGACACTACCATCGTTATCGGAAAGTCT
+
344838::<=====@>??==A>>666;;/////999/99494;>;9EAB495999.4.499=3>=A;99@955=799>>>0:A9C?<?8>:;55@99290+00//:;29;;;;=>>8<<=8=;@BA@@@@@=@;;;<@BBBAAA@@;;9??>>C>???<?>;@8;<<666>>>7<;;;9+9.516===<,;9555)5555;;?==;.44444#4445<8<9>>266==<<=9=:<<;555.4897:;;<6655;<;4655555447;4444.449:7<<6<555
@ATNG8:04558:06977
GATGGTAGTCTCAGATAGTCTATAGTACTCATTCGTTTCGGAAGAGACAGGTACGTTAATAGTTAATAGCGTACTTCCTTTTCTTGCTTTCGTGGTATTCTTGCTAGTTACACTAGCCATCCTTACTGCGCTTCGATTGTGTGCGTACTGCTGCAATATTGTTAACGTGAGTCTTGTAAAACCTTCTTTTTACGTTTTACTCTCGTGTTAAAAATCTGAATTCTTCTAGAGTTTCTGATCTTCTGGTATGACTAGTGTACTACTACCATCGTTATCGGAAAGTCT
+
ABBC@BBCCDBBBCCBBBBBCCCBBBBBDCCB@CBCC<BC@D@CCCCCCD@BBBDD@D@CC@@=@=A@=C?CCDC?B?BAA5@@<@BBC=BBBD@CBB?BC?BBBBBB:;;BB@@@B?BBC@C@CCBBCBBB@CBBB?BCCCCFBBBAABAAAAD?;;<@CD?B?A@@@@BB@B>@@@AA4@=B=@ABBA,??:;;;-;BC;;:BBA?:>>==,===>>;?=BD?ABBBB@@@<?AAACBC@BDGECCBCBAA@CBBBCDCDCCCC@CBBCC@CBBB@DF@A??A
@ATNG8:04559:06981
GATGGTAGTGATACAGATCAGACACCAGAAGATCAGGAACTCTAGAAGAATTCAGATTTTTAACACGAGAGTAAACGTAAAAAGAAGGTTTTACAAGACTCACGTTAACAATATTGCAGCAGTACGCACACAATCGAAGCGCAGTAAGGATGGCTAGTGTAACTAGCAAGAATACCACGAAAGCAAGAAAAAGAAGTACGCTATTAACTATTAACGTACCTGTCTCTTCCGAAACGAATGAGTACCTCTCAGACGCTCGTCCTACCATCGTTATCGGAAAGTCT
+
BBAD@CBAABCBCCBBBABBCCCBB@BBA@BEDCBB?B?BCCCCBB?BB@C?B@@ACCCC3C>AA@@ABBBBBA;A@>??@@0@B@E@CCC;DCC@CBBBCCECB@B@CC@CCC?BBCCCBBCCCCCCBBBB?BCCC?AABBDCCC?B?BBB?BCCCBAAC@CAAAAA?CC?AAB<??@@@:@@@>ABBBB3BD?BBACCCABA?A:??BC:=:=BDEE?BA@@?99295:AG>CCC>AABBCDC?BCBBBBBBBBBB@AA<@@B;??AAC?BBBB?A@:@888
@ATNG8:04563:06971
GATGGTAGTCTCAGATAGTCTATAGTACTCATTCGTTTCGGAAGAGACAGGTACGTTAATAGTTAATAGCGTACTTCTTTTTCTTGCTTTCGTGGTATTCTTGCTAGTTACACTAGCCATCCTTACTGCGCTTCGATTGTGTGCGTACTGCTGCAATAATTGTTAATCGTGAGTCTTGTAAAACCTTCTTTTTACGTTTACTCTCGTGTTAAAAATCTGAATTCTTCTAGAGTTCCTGATCTTCTGGATAGCGACGCGATATACTACCATCGTTATCGGAAAGTCT
+
@@@:7<>?ABBACCCABB:;;A@>A;<6>B@@@ABBM>DH@B@CCCCCBC<C;96@==8<;/.*-(--577;;99.45<;@0AA?BBEG=BAAA;>>=9=@29:9?:9259=9999>:>@C=B@BCCAB@::79B@B<AAA@CBB?@>??00/883/0)/278)/)-7///::;<=655555&5.59>>??>$55555)57;///977605555'7////7<49<:<<==5550505<<<<<8<<<>B>969=9955554==:;;<<9==<;>7?995?BC=C:9:
@ATNG8:04569:06998
GATGGTAGTATCTGTCTACGAGAGCCAGAAGATCAGGAACTCTAGAAGAATTCAGATTTTTAACACGAGAGTAAACGTAAAAAGAAGGTTTTACAAGACTCACGTTAACAATATTGCAGCAGTACGCACACAATCGAAGCGCAGTAAGGATGGCTAGTGTAACTAGCAAGAATACCACGAAAGCAAGAAAAAGAAGTACGCTATTAACTATTAACGTACCTGTCTCTTCCGAAACGAATGAGTACACACTCTCATATGACACTACCATCGTTATCGGAAAGTCT
+
///:6;@BBA@@@:???BBDBDCCCFCCDABBCBBB?C@CDBAA@@6::59?CCBBB@@A1849BBBCCCB99929>@AACA0AC=A5;::&9@@;@;99@DCAB>B=A@<@AA=BBABCBBBCCABADC@@?@BBC?B@@?BBBB?B?BBA>AAA@ABBB?BCCAAA=AA<@A@>???BB:999=@@ABB3AD???>BCA=>?;?9==>@=C;;;@BB?BBCA:99@C=?@D=A??<?@A@AABBBCBBBB988<=@?>>@>;;4<<8:>:=<;@6CC<B@==
@ATNG8:04577:06970
GATGGTAGCTCGCTGATGATCATCTCCAGAAGATCAAGGAACTCTAGAATGAATTCATGAATTTTTAACACGAGAAGTAAAACGTTAAAAAGAAGGTTTTACAAGACTCACGTTAACAATATTGCATCAGTACGCACACAATCGAAGCGCAGTAAGGATGGCTAGTGTAACTAGCAAGAATAACCACGAAAGCAAGAAAAAGAAGTACGCTATTAACTATTAACGTACCTGTCTCTTCCGAAACGAATGAGTACTACTCTCCAGAGACACAACTACCATCGTTATCGGAAAGTCT
+
;:9=6//54444::94//:///77794//5.5////)/295;88..--(--90606954424===+<486////-(-7777+-//)////$/96;6:;:.4447;:3333333,3,33498827:8////...6222653.26--(--227322,22555166855599-2288:;49;4.-(-,3--.5.3873/6666'2:6525:;888;492779:37/56:::34444444.4.3==4:;=:;;;=<:::;9==7707A>=<>>//*///63/2269,3376035.5...
@ATNG8:04540:07013
GATGGTAGTGTCATATGAGAGTGTGTACTCATTCGTTTCGGAAGAGTCAGGTAGGTTAATAGTTAATAGCGTACTTCTTTTTCTTGCTTTCGTGGTATTCTTGCTAGTTACACTAGCCATCCTTACTGCGCTTCGATTTGTGCGTACTGCTGCAATATTGTTAACGTGAGTCTTGTAAAACCTTCTTTTTACGTTTACTCTCGTGTTAAAAATCTGAATTCTTCTAGAGTTCCTGATCTTCTGGGTCTCTCTCTCACGCACTACCATCGTTATCGGAAAGTCT
+
3444.4<<<A?A@966;;ABC<<<BBBBBCCC@CCDD>CC?B@BCBBDCC?ABBAF?B?BBBB@CADCCBA;::A=@ADDD1B@8=999,999409<<8>C86;?BBA>BBCBCB::8;BB=C?BA@@ABBC>BBBAA;@@?@@@@CCFFCFIHA@@@?BB?B@BBB<;;B@@599999&439755555$4:@=>6====BC>BA<=;>>>+>CBBB;B;@A7;;C@@@C@D@BCBBCB@C<;;6;@@AA@BB@A@@B?=@@9:49>>@A?BC@@;?A99:9>
@ATNG8:04549:07018
GATGGTAGTACATGATAGACGACACCAGAAGATCAGGAACTCTAGAAGAATTCAGATTTTTAACACGAGAGTAAACGTAAAAAGAAGGTTTTACAAGACTCACGTTAACAATATTGCAGCAGTACGCACACAATCGAAGCGCAGTAAGGATGGCTAGTGTAACTAGCAAGAATACCACGAAAGCAAGAAAAAGAGTACGCTATTAACTATTAACGTACCTGTCTCTTCCGAAACGAATGAGTACGATGAGAGAGCTCTCTCTACCATCGTTATCGGAAAGTCT
+
BBBD;B>BBBCCBBBCCCBC:;;BB@BBC@CCCCCC@C@CCFAAAB@CC?B?B?@@ABBA2B?BCDCDBBBCCB6@@;::::*;A=@9@@@8ADD@CCBBBABBC@C@CC@CBC@BBCCBBBBABBBBBBCC@CCCC=AABCCDBC@C@CBB@BCCCCCCC@B@CBBB?A@<@@@<>@999.9@@<ABEDD2CBBBCBB@??C<?>?BBB?B?A>BFE@BBBBBBB=A=ACC>BBD@CBBBBBBBBBAAABBBBB998AA@@BB?BBBAD@CAAA>@A9B999
@ATNG8:04556:07033
GATGGTAGCTCTGCTCTGACTCTCGTACTCATTCGTTTCGGAAGAGACAGGTACGTTAATAGTTAAATAGTCGTACTTCTTTTTCTTGCTTTCGTGGTATTCTTGCTAGTTACTCTAGCCATCCTTACTGCGCTTCGATTGTGTGCGTACTGCTGCAATATTGTTAACGTGAGTCTTGTAAACCTTCTTTTTACGTTTACTCTCGTGTTAAAATCTAGAATTCTTCTAGAGTCCTGATCTTCTGGGTGCGCTACAGTCTCTCTACCATCGTTATCGGAAAGTCT
+
8849.5;<:;;====@?;666==@B@>>CB4905::<4>>8<9<<<<===466===6;7;:;;.55)5555/////;577977'7729455)5<<<9==>2658==<@@C?@A@AA@?@<;;;>A>BB<>0000*00/5069AB>966<<<==<<<>9=AD???<?<@>=00/<<<5>665)5.5.55555$5555A6@@A?=65555.///&-6,,,,(,(,,02887:9<<75//:99)////)/;99:=>>===@@B>9999./0///4777=5;:4:<<=
@ATNG8:04565:07019
GATGGTAGAGAGAGCTCTCTCATCGTACTCATTCGTTTCGGAAGAGACAGGTACGTTAATAGTTAATAGCGTACTTCTTTTTCTTGCTTTCGTGGTATTCTTGCTAGTTACACTAGCCATCCTTACTGCGCTTCGATTGTGTGCGTACTGCTGCAATATTGTTAACTTGAGTCTTGTAAAACCTTCTTTTTACGTTTACTCTCGTGTTAAAAATCTGAATTCTTCTAGAGTTCCTGATCTTCTGGTGTCTGATCTGTATCACTACCATCGTTATCGGAAAGTCT
+
:55<;>DCCAABCDC;:9CDDGEECBBBCCBB@BCCC?CC@C@CCCDBBB@BBCCD@D@BBAB?C@BBADDDCCC@BBBBB2BA?CBBB>BCBB@BBB?BC999?B??<?BCDB@@@>ABA>=7?AADC====AAAA;@@@AA@@@AA?=>A@@@=>>><AA;@;==:=AACDD=ABCBB7B>C=;;;;;*;CBBC>CFCCCBCCBC@ADDD3DCCBA>A?DB?BACB???=A>ABBCBB@BBB?BBBBBBCCBBBCCCBABACC@CCCCC?BBBF@BB=BBBB
@ATNG8:04573:07028
GATGGTAGCACGACACGACGATGTGTACTCATTCGTTTCGGAAGAGACAGGTACGTTAATAGTTAATAGCGTACTTCTTTTTCTTGCTTTCGTGGTATTCTTGCTAGTTACACTAGCCATCCTTACTGCGCTTCGATTGTGTCCGTACTGCTGCAATATTGTTAACGTGAGTCTTGTAAAACCTTCTTTTTACGTTTACTCTCGTGTTAAAAATCTGAATTCTTCTAGAGTTCCTGATCTTCTGGACAGAGTGTGCAGATACTACCATCGTTATCGGAAAGTCT
+
///:4:059>?<66CDCBB;;;BBCCBBCCBB@BCCC>AAGJBCBBBCCC@CCCBB>B@BBCB@C@CBBBCBBBB?BCCCC1887A<<=8?@@B=??A>??<?@@DAA>BBBBBBBB=ABB?B?BBAAA@6637<AA9==@;;6;=A>@???999=AAA?BB?B@@?@?AACCC=@@AAB5C<?:=====+==>=A:A;;898AACE<@@A@/@;;:C<@<@@;>>BB;;;<A<A@@@@@<??@;@@>>>>==@@>>=??@AB@@;;;;8818;:=9>@9@;;;
@ATNG8:04576:07023
GATGGTAGCACGACACGCGATGTGTACTCATTCGTTTCGGAAGAGACAGGTACGTTAATAGTTAATAGCGTACTTCTTTTTCTTGCTTTCGTGGTATTCTTGCTAGTTACACTAGCCATCCTTACTGCGCTTCGATTGTGTGCGTACTGCTGCAATATTGTTAACGTGAGTCTTGTAAAACCTTCTTTTTACGTTTACTCTCGTGTTAAAAATCTGAATTCTTCTAGAGTTCCTGATCTTCTGGCTCTCGTAGACAGATACTACCATCGTTATCGGAAAGTCT
+
744<9<=BBCBA<=?C;;9@:9:CDAA@BBB?AAA@;AD?C@HCCBCBE@DDCBC@B>ACCB@B?@@@@@@@39338888';@;<999(79948@?@>@A899BBCC?BA???AAA79:C?C@B@@@A;;;;>>AF=??>DAAAA@=<<<;:::188;:>?<?<AAAA88:>>;<=??A6A:>788888(8<<==7==;;;?>=;;5;=>=/<???D9@=;;7;B@;9793939?>>@@8>>A=@@@@@@@AA>>>@@?>?==>8:9:::5;==B<@@:@A==
@ATNG8:04579:07031
GATGGTAGCTATACGTATATCTATGTACTCATTCGTTTCGGAAGAGACAGGTACGTTAATAGTTAGTAGCGTACTTTCTTTTTCTTGCTTCGTGGTATTCTTGCTAGTTACACTAGCCATCCTTACTGCGCTTCGATTGTGTGCGTACTGCTGCAATATTGTTAACGTGAGTCTTGTAAAACCTTCTTTTTACGTTTACTCTCGTGTTAAAAATCTGAATTCTTCTAGAGTTCCTGATCTTCTGGACAGAGTGTGCAGATACTACCATCGTTATCGGAAAGTCAT
+
::8:7555;A<:;::<==>>>>>>>?==BDDD?CCGG?CC@C@CCCCCBB>BBBBCAD@BBAB7;9::988<8433(37333$33-48839<=>:>==8;A89:AACC?AABCAABC=B@@<A@CB>@=AAA<AA?A;ABA@===>@@AA@===D=A??<?A=B7;;@EC>>>><888CC.A9>9@@@AA/@@666)//8///;:;>;???@/=AAAA=D=;;7;BCA???=A;>=>=AA<@@A;@>?>;;;;;;;;;;?>?>??;;;:6616://)-7.7633-
@ATNG8:04581:07016
GATGGTAGGACGAGCGTCTGAGAGGTACTCATTCGTTTCGGAAGAGACAGGTACGTTAATAGTTAATAGCGTACTTCTTTTTCTTGCTTTCGTGGTATTCTTGCTAGTTACACTAGCCATCCTTACTGCGCTTCGATTGTGTGCGTACTGCTGCAATATTGTTAACGTGAGTCTTGTAAAACCTCCTTTTTACGTTTACTCTCGTGTTAAAAATCTGAATTCTTCTAGAGTTCCTGATCTTCTGGCGCGTATGTATGTCGCCTACCATCGTTATCGGAAAGTCT
+
344=9>CC@CA?@AABBBBDCCCC?CDDCCBB?CCCD>AA>B?CCCCBBC@DCDCC@C?BBCC@D@EBBCDCCBB?@@@@@,@A<@BCC?CCCE?CCDACB@BBBBBC@CDCDDCBB@BBC?B@CBBACCBC?BCCC?BBCCCCBBCBBBBBBBB?CBB?BD?C?BBBDDCCCC@CCCCC;C@EC=AAA@0@BABA?CCEEDDDBBC@CCBB5BBBBB>A>BC?BBBBBA@@C@CCCBBA?A@C?CCCCCCBBBBBB@??C@CCC?CBBBC@BCBC?CC=C???
@ATNG8:04583:07024
GATGGTAGCACACGAGATCTCATCGTACTCATTCGTTTCGGAAGAGACAGGTACGTTAATAGTTAATAGCGTACTTCTTTTTCTTGCTTTCGTGGTACTCTTGCTAGTTACACTAGCCATCCTTACTGCGCTTCGATTGTGTGCGTACTGCTACAATATTGTTAACGTGAGTCTTGTAAAACCTTCTTTTTACGTTTACTCTCGTGTTAATAATCTGAATTCTTCTAGAGTTCCTGATCTTCTGGCGCTCTGTCACGTCTGCTACCATCGTTATCGGAAAGTCT
+
///:6:@??B@BA==??CCBBB<<BBAAABBB?BCCF?CC?A?ADDCCCC?CBCBE@C@BBBC?C@BBCBBCCBC>BCBBB1CC@CBBB=BCCC@CCBBBB>A@ABCC?BAAABCDC?CCC?B?BB?AB>>>;>AAA<@>>>>==??>>>@@@==:=?@;@B<>;>@BAAAABB:=;;;:/:4:4;>AAA/AAAAB6=;;888?>=>=D=@@;?BAAA<>;::7:@@@@@A=A<??@@?>5;:@;>=>=;;;>?AA??888??CD388;;>9><<<188*8>??
@ATNG8:04588:06447
GATGGTAGCGAGCGAGTGTGTATACCAGAAGATCAGGAACTCTAGAAGAATTCAGATTTTTAACACGAGAGTAAACGTAAAAAGAAGGTTTTACAAGACTCACGTTAACAATATTGCAGCAGTACTCACACAATCGAAGCGCAGTAAGGATGGCTAGTGTAACTAGCAAGAATACCACGAAAGCAAGAAAAAAGAAGTACGCTATTAACTATTAACGTACCTGTCTCTTCCGAAACGAATGAGTACCTCTCAGACGCTCGTCCTACCATCGTTATCGGAAAGTCT
+
348<8<BBBBBBAACCCCCCCDBBC@CCCBCDBBBB?B@CCCCCCB?BB>B>BBCBCCCC5B@CCEDDEDDCCD>CCBBBBC1BC?C<AAA7@@@=B:;<BBB;;:;@CD@DBC?BCCCBBBCBCCBCBCCCAEDCC>BBBB@@@B?A?B::8:CBCCCCC?BCCCCC@BB?ACC>AA::9.9>>;99:99:%:<<<BBBB:@AA57537??3959ACCB@BC@A@AA5;7;AA9@@@>@CFFCCC?AAABBBBBBBBAABC?CCC?CB@?B?BAAA?DD>D???
@ATNG8:04593:06439
GATGGTAGTATATCGCGTCGCTATCCAGAAGATCAGGAACTCTAGAAGAATTCAGATTTTTAACACGAGAGTAAACGTAAAAAGAAGGTTTTACAAGACTCACGTTAACAATATTGCAGCAGTACGCACACAATCGAAGCGCAGTAAGGATGGCTAGTGTAACTAGCAAGAATACCACGAAAAGCAAGAAAAAAAGAAGTACGCTATTAACTATTAACGTACCTGTCTCTTCCGAAAACGAATGAGTACGTGTGACGTACGTGAGCTACCATCGTTATCGGAAAGTCT
+
9;;A<<AAABA<AAEDCCCCEDGEC@DBC@BCCCCC@D>AACCCCC@CD?B@BCB;;;;;*;?BCCCDCCCCDE>::;BEEE5BC?B@DEE;CCEACDCBBBC999;GIEACBB?BBDBCCFCCCBCBBBA@<@B@>;@;;:@@?C?B@CDD@CCCCDCBB?BBBBB@:;;0...*,,,...*..=9=@@@@@?#8616////.77502-2225/7677?@A=?@??>??10+0000+000)/;==?>>>737;<A?>=<>>:888833,3339:48877,33(3966
@ATNG8:04600:06448
GATGGTAGCGAGCGAGTGTGTATACCAGAAGATCAGGAACTCTAGAAGAATTCAGATTTTTAACACGAGAGTAAACGTAAAAAGAAGGTTTTACAAGACTCACGTTAACAATATTGCAGCAGTACGCACACAATCGAAGCGCAGTAAGGATGGCTAGTGTAACTAGCAAGAATACCACGAAAGCAAGAAAAAGAAGTACGCTATTAACTATTAACGTACCTGTCTCTTCCGAAACGAATGAGTACCTCTCAGACGCTCGTCCTACCATCGTTATCGGAAAGTCT
+
:55<9=<<<B@?ACDDCC@@@FBBB@BCCBBBBBAA=A<@@@@@AB?AC@B?AABBDEFL5B@BBDCBCCBBBC=CDABAAA0BA>B@CCC9BCC:;;AAACBBA;@;::29==3:@??@ABC<;;AAACDCBCICC?A@@@BBDB@B@B;;7;CCCCCCCADAAABB?AA>ABB?BBBBA;@??;?CEDE2BB=@?BCBBBBB=A>ABBA?B???ABB>BCBBBCC>@=@BB;@@@?BAABABB?BBBBBBBCCBBBBBA=A@@4::98;=ADBD@DH>CAAA
@ATNG8:04601:06423
GATGGTAGATATATGCACGCTCTACCAGAAGATCAGGAACTCTAGAAGAATTCAGATTTTTAACACGAGAGTAAACGTAAAAAGAAGGTTTTACAAGACTCACGTTAACAATATTGCAGCAGTACGCACACAATCGAAGCGCAGTAAGGATGGCTAGTGTAACTAGCAAGAATACCACGAAAGCAAGAAAAAAGAAGTACGCTATTAACTATTAACGTACCTGTCTCTTCCGAAACGAATGAGTACACATCGTCGTGTCGTGCTACCATCGTTATCGGAAAGTCT
+
=::?<??CBBBCBBCBCCCCCCBDD@CCC?CBCC9989?A@ABBBD@AA?C?C?AACCDD2A>AABBBCCAAAC9??9;;;;*;B>B=@@@9@CB@DBCBDCCCC@C@BC?BDD@BBCCCBBBCCCCCCCCC@CBBB@CBBBBBBB?@=B??>@CBBBCCC?CBBCCC?BB>A@@:=====8<>>;99::::%:?<>?=?BBBBA5755>AC5;7;BBBB@BBCBBAA<?<?AA;ACC>BACCCDBBBBBBAABCEGBBCCBBBBC?BBCCBABAAB?CD>AAAB
@ATNG8:04613:06401
GATGGTAGTCTCAGATAGTCTATAGTACTCATTCGTTTCGGAAGAGACAGGTACGTTAATAGTTAATAGCGTACTTCTTTTTCTTGCTTTCGTGGTATTCTTGCTAGTTACACTAGCCATCCTTACTGCGCTTCGATTGTGTGCGTACTGCTGCAATATTGTTAACGTGAGTCTTGTAAACCTTCTTTTTACGTTTACTCTCGCGTTAAAAAATCTGAATTCTTCTAGAGTTCCTGATCTTCTGGTAGAGCGTGCATATATCTACCATCGTTATCGGAAAGTCT
+
ABBC@CCABDDCDBBBBCCCCDDCCCCCCCCB?B???=@D@G@BBCCCCC?BBCIJ@C?BBBC@C@BBBCCCCCC<A@DDE1BA>AADC>CCBD@FCGACB?A@ABBC@BCDCCCCD@BBB@B@CBBBCCCC?BCCC?CCCCCBBBCAAA@?@BB@CBA=@@;@>AACDDECCGACCCC>CAE@DCIKH5CBBBB<AACCCCB@@A5;;;;;%;>>A@?B?BC?AABFB@A@C?CBACBA??@IBFGCCCCBBBCCBBBACCCCC@CBBBB?BBBB@BB<B888
@ATNG8:04615:06411
GATGGTAGAGAGACTGTAGCGCACCCAGAAGATCAGGAACTCTAGAAGAATTCAGATTTTTAACACGAGAGTAAACGTAAAAAGAAGGTTTTACAAGACTCACGTTAACAATATTGCAGCAGTACGCACACAATCGAAGCGCAGTAAGGATGGCTAGTGTAACTAGCAAGAATACCACGAAAGCAAGAAAAAAGAAGTACGCTATTAACTATTAACGTACCTGTCTCTTCCGAAACGAATGAGTACTGCGTCTCACTCTCGCCTACCATCGTTATCGGAAAGTCT
+
:55C?CCBBBBCDEBBCCCDBCCCC=BBB=A@BB@@=@?BBBBCDD@CC?A=ACCCCCCC2C>AACCCBBBBCC<@@;;;;;.;D@D@CDD8BCD@C;;:BB@@@=@=AD@CCC?BCCCCCCCBCABACCCC?BBBB?ABBACCBB?B?B@A?@@@CAAAA>AAACBC?BC????49999:,:993999999%:>9<948B:=>@69688AB8?;>@BCC?BA@>>::3:::::59BB?BCDCD@@ABCCBAAB??@@C@::7:A@<@000><@@@?7??8?999
@ATNG8:04622:06429
GATGGTAGTACATGATAGACGACACCAGAAGATCAGGAACTCTAGAAGAATTCAGATTTTTAACACGAGAGTAAACGTAATAAGAAGGTTTTACAAGACTCACGTTAACAATATTGCAGCAGTACGCACACAATCGAAGCGCAGTAAGGATGGCTAGTGTAACTAGCAAGAATACCACGAAAGCAAGAAAAAAGAAGTACGCTATTAACTATTAACGTACCTGTCTCTTCCGAAACGAATGAGTACTATGTAGAGCTCTATACTACCATCGTTATCGGAAAGTCT
+
888A>ABBDCCCCCBBCCCC;<;CC>BAB>BBBBCC=@9::AAADD>AC=A<@>?>@>@@,=>@BCAFDA;::B;@@@@<??7;><C@CCC;AAB>>BAA?@B??;@?@@=@CC?BCA@@@>;;;ABBCHCC@CCCC?BBBCCBAA?E@B:::;BBDCFBB>A@CC@?=?C@CAB?B@@?C=A9970@@@@@(;:;////;=BB@?C?CAA>9>97;A;;6;BA@A@B?B@BBC>CCC?BBB@@@BDCBBAACA@@AAA???ABBB>AAEAA>AABB=AA:A?;;
@ATNG8:04633:06414
GATGGTAGAGTACAGTGTAGTAGACCAGAAGATCAGGAACTCTAGAAGAATTCAGATTTTTAACACGAGAGTAAACGTAAAAAAGAAGGTTTTACAAGACTCACGTTAACAATATTGCAGCAGTACGCACACAATCGAAGCGCAGTAAGGATGGCTAGTGTAACTAGCAAGAATACCACGAAAGCAAGAAAAAGAAGTACGCTATTAACTATTAACGTACCTGTCTCTTCCGAAACGAATGAGTACTATAGACTATCTGAGACTACCATCGTTATCGGGAAAGTCT
+
9:<<9<<B@?<CCCDDDDCBCBCCC?BCB@CBDC99767<==>>>>9<<25038;33333$379::<<<:><8=68<994999#95.549;;1;>?;><<<AACBB@B@BB?BBC?BBBABBCBCBBBBAABA?;<:@=?>><=844058=@@?@CCB@C::89A>>>A877/333,37777(333,33888)9;488:::886919,558<;A;:;@9949A??>?>?A=787*333,3333;;:::;::://.79:::888888/33;8928;333(33(3333
@ATNG8:04585:06491
GATGGTAGCTCTGCTCTGACTCTCGTACTCATTCGTTTCGGAAGAGACAGGTACGTTTAATAGTTAATAGCGTAACTTCTTTTTTGCTTTGCTTTCGTGGTATTTCTTACTAGTTACACTAGCCATCCTTACTGCTGCTTCGATTGTGTGCTTACTGCTGCAATATTGTTAACGTGAGTCTTGTAAAAACCTTCTTTTTACGTTTACTTACTCGTGTTAAAATCTGAATTCTTCTAGAGTTCCTGATCTTCTGGGCTGCGCTGATATGCGCTACCATCGTTATCGGAAAGTCT
+
9::C58>?9666>?>CB=B@;96?@@95////)/8:;1;=04.445555<.56;;>>6=7:555057<<;;;::2772//////#////)/9;;0:;;95;/--(-,(,,,-8;89;;=<5//)///)/)/66-////93::44.5;99955.5<99;;;<:75657<=7;7;=<;;;;;<:===@@@+;6;6;9<<<$55555)555.555555//)///&/////)/4:;6:::5//:271///77748;>>4>66559999;;;;;>>666.5<445.55:;.55)5555
@ATNG8:04594:06462
GATGGTAGAGTACAGTGTAGTAGACCAGAAGATCAGGAACTCTAGAAGAATTCAGATTTTTAACACGAGAGTAAACGTAAAAAGAAGGTTTTACAAGACTCACGTTAACAATATTGCAGCAGTACGCACACAATCGAAGCGCAGTAAGGATGGCTAGTGTAACTAGCAAGAATACCACGAAAGCAAGAAAAAGAAGTACGCTATTAACTATTAACGTACCTGTCTCTTCCGAAACGAATGAGTACTATAGACTATCTGAGACTACCATCGTTATCGGAAAGTCT
+
?>@B?@@ACBBBDBBCCCCCBCCDD?BCC?CCDDCB?B?BBCCCCC?AB@C@CBCBBBBB3B@BBBBBBAACCC=@?;;;;;*;E>E?CCB<CCEICBBBCDBBB?B?BC@CBB?BCCCCCCCCBBCCCCCD@CCAC?CCBAAAAB>C@CBB@BCCCBBBC?CCCCCC?AA?BBB=AADEE>???=AA@AA2BC?B???CAAAC8;7;ABB8;8;BBAA>AAAA@@A8:89DA=A??<?AAABBCBCCBBBBBA@BBBBAAACBB?BAAAB@BBBB?BB=B999
@ATNG8:04594:06481
GATGGTAGACATATCGTACTCTCTGTACTCATTCGTTTCGGAAGAGACAGGTACGTTAATAGTTAATAGCGTACTTCTTTTTCTTGCTTTCGTGGTATTCTTGCTAGTTACACTAGCCATCCTTACTGCGCTTCGATTGTGTGCGTACTGCTGCAATATTGTTAACGTGAGTCTTGTAAAACCTTCTTTTTACGTTTACTCTCGTGTTAAAATCTGAATTCTTCTAGAGTTCCTGATCTTCTGGGCAGACTCTCACACGCCTACATCGTTATCGGAAAGTCT
+
?AAB?BCCCCCCCCBBBCCCDCCCCCCCCCBB>BCCD>CC?C?AABCCDD?AAABB?B=??AB?C?AAAABBDBB@BBBBB3BC?CAAA=BCCB?BBB>AA599?BAA?BEBCC@<<8=AA:>9?AAAA<<==DABA:@@@A@@?AAAAAAA>>><??>=CC=C;>@@@@>>>>;>BBCC5C=A=>>>>>/=A99919/////>==@1898,7==>@<@<??=?@@@???<@;>>A===-//>@6=<<6;;>=>AA@@@A<???=<===9=?AA<AD;@?:;
@ATNG8:04594:06495
GATGGTAGCACGACACGACGATGTGTACTCATTCGTTTCGGAAGAGACAGGTACGTTAATAGTTAATAGCGTACTTCTTTTTCTTGCTTTCGTGGTATTCTTGCTAGTTACACTAGCCATCCTTACTGCGCTTCGATTGTGTGCGTACTGCTGCAATATTGTTAACGTGAGTCTTGTAAAACCTTCTTTTTACGTTTACTCTCGTGTTAAAAATCTGAATTCTTCTAGAGTTCCTGATCTTCTGGCTCTCGTAGACAGATACTACCATCGTTATCGGAAAGTCT
+
955A:>CCCCCBBBBBBBB;9;BCCCBBBC@A?ACCD?CC?CADDCBBBB?BBBBC?D?CCBB?B?BBBCCACCC?CCCCC3CB??999,9AAA@DCC??><???ABB>ABCCCBAA>BBB=?=@@@>><<==A@??;>>>><<=AAAADAA===<>>><AA<@;@AAAD???B=A????3?:=:>ABAA/AA===4988///<;<?:>>==/>==>B=A=;;8;AAAA;<8;<>>B@@@8<<C=BAA666>@@@AA??=@B@@@<>>>>>;>?AA<AA:A>>>
@ATNG8:04599:06481
GATGGTAGTGATACAGATCAGACACCAGAAGATCAGGAACTCTAGAAGAATTCAGATTTTTTAACACGAGAGTAAACGTAAAAAAGAAGGTTTTACAAGACTCACGTTTAACAATATTGCAGCAGTACGCACACAATCGAAGCGCAGTAAGGATGGCTAGTGTAACTAGCAAGAATACCACGAAAGCAAGAAAAAAAGAAGTTACGCTATTAACTATTAACGTACCTGTCTCTTCCGAAACGAATGAGTACGATGAGATCTCGTGTGACTACCATCGTTATCGGAAAGTCT
+
C>>D>CCCBBAA=CCCDBBCDEMFCACCC@BBCBAB:;:<CDAAAH@BB=@<@@@999999#97A;=CBBBBBEA8<8;44444#4939.444&5995;==<<;;9::)9<??<9::44:=:>B=BAB:<;BBBB>ABAA=@BAACCCD?@9>00-0@@@A=@@>AABBBB@BB?BBB====BA9;33/7788999#8897<.9989@8;5:17255.5155>>?7?B@>>9=9=4:9:584438>>=??>><?A@ABBA???;67///6==7;===A99755/56/6887
@ATNG8:04603:06475
GATGGTAGTGTGTCTCTGAGAGTAGTACTCATTCGTTTCGGAAGAGACAGGTACGTTAATAGTTAATAGCGTACTTCTTTTTCTTGCTTTCGTGGTATTCTTGCTAGTTACACTAGCCATCCTTACTGCGCTTGGATTGTGTGCGTACTGCTGCAATATTGTTAACGTGAGTCTTGTAAAACCTTCTTTTTACGTTTACTCTCGTGTTAAAAATCTGAATTCTTCTAGAGTTCCTGATCTTCTGGTATGACTAGTGTACTACTACCATCGTTATCGGAAAGTCT
+
999B:>ECDCCCBBBCCDCAAACBBFECCCBB>B@??8@C=A>ADDCB@@=@AC;;;;IICEC@B@BBCCEDCCB@BB@BB2BB?CCCC?CCCG@CCC@CC@BBCCCF?CCCCCCBB?BCC@D?CCCCAAAC?C?CC>BBAACCBBBCBBBBAAB?CCD?DC?C?CCCAABCCC@DBBCB8B?B=AACCD1CCCCD<BBCCCCCBBB@BCCC5CBBBB@B?BB@CCCCBBB@C@BBBDBB?BAC@DCCCAAACDBBBCCCCBCCC?BBBCC@BCBB@BB=B@@@
@ATNG8:04610:06462
GATGGTAGCAGTCGTGACAGAGCGCCAGAAGATCAGGAACTCTAGAAGAATTCAGATTTTTAACACGAGAGTAAACGTAAAAGAAGGTTTTACAAGACTCACGTTAACAATATTGCAGCAGTACGCACACAATCGAAGCGCAGTAAGGATGGCTAGTGTAACTAGCAAGAATACCACGAAAGCTAGAAAAAGAAGTACGCTATTAACTATTAACGTACCTGTCTCTTCCGAAACGAATGAGTACCTCTCAGACGCTCGTCCTACCATCGTTATCGGAAAGTCT
+
0//@;>0//:::?AACCCCCBCCCC@CCD?BBCCAA?B?CCEDDCC?AA?C@CAA?????.??BBCBBBBBBB@8>=;;;;.9B;?2;;;*:9949???@BA@B>B>BB?BBC@BAACCBBCCCCBBBBBB@CCCC?AABAAA@@9@<@AB?B@@@BACB@ABBCCB?BC????@B@AAA;@AAAAAAA@,9929??=A@BBA@C@@@@C=@=?ABBB?BBBDCBB@C@BBB=B@?>?ABBAAA=@A@@ABBBBB??BAA=?@@:>>@?B?AB==699/9=??
@ATNG8:04614:06467
GATGGTAGACATATCGTACTCTCTGTACTCATTCGTTTCGGAAGAGACAGGTACGTTAATAGTTAATAGCGTACTTCTTTTTCTTGCTTTCGTGGTATTCTTGCTAGTTACACTAGCCATCCTTACTGCGCTTCGATTGTGTGCGTACTGCTGCAATATTGTTAACGTGAGTCTTGTAAAACCTTCTTTTTACGTTTACTCTCGTGTTAAGAATCTGAATTCTTCTAGAGTTCCTGATCTTCTGGGCAGACTCTCACACGCCTACCATCGTTATCGGAAAGTCT
+
@<:@7?<CBBBBAAB@@>>?966>AA@@BDCC?@@@D=BB?A?BB@@@AB>AAAA@396::::8=9=BBBBBB@A??????.>@8A>><1<C@A>ABA=@@9999@@C@BBBAB?BB:>=@<B<@@>>>>@@;>?7929:95;///855568879,225/5739499;A;;853139:<<)/(/2/////(/;897.7255227725,539=9@DDAA6868>>EEBA>>><?:=>A;;;;;;;?5=;;;AAAAA?>>>;;5888;;;;;;7;@@@=BC:@>?;
@ATNG8:04618:06453
GATGGTAGACATATCGTACTCTCTGTACTCATTCGTTTCGGAAGAGACAGGTACGTTAATAGTTAATAGCGTACTTCTTTTTCTTGCTTTCGTGGTATTCTTGCTAGTTACACTAGCCATCCTTACTGCGCTTCGATTGTGTGCGTACTGCTGCAATATTGTTAACGTGAGTCTTGTAAAACCTTCTTTTTACGTTTACTCTCGTGTTAAAAAATCTGAATTCTTCTAGAGTTCCTGATCTTCTGGTGTCTGATCTGTATCACTACCATCGTTATCGGAAAGTCT
+
888A?BBBBBBCDBBBDBBBBBBCHGBBBBBA>AABB<BC@B@BCCABAC@BCAAA?A?BBBB?B>BCBBBBBBB?BB===+:A?BBAB=BACA@KAA=AA>99:BBC?BDCBB<AA<A?@<>;>>>>?@@?=AAAA:??AAA<;<@@AA>>>>A:>>@<AB=A=CC>>>BAAA:?8887)89=4:;:::+;====5======?>=>198898%8::;>=@=@A<A@@@>>><B<AA@<<=///;7==9=>@@A@@@A@@@>>>AA<@?@>><>>::6:919///
@ATNG8:04625:06459
GATGGTAGTGTCATATGAGAGTGTGTACTCATTCGTTTCGGAATAGACAGGTACGTTAATAGTTAATAGCGTACTTCTTTTTCTTGCTTTCGTGGTATTCTTGCTAGTTACACTAGCCATCCTTACTGCGCTTCGATTGTGTGCGTACTGCTGCAATATTGTTAACGTGAGTCTTGTAAAGCCTTCTTTTTACGTTTACTCTCGTGTTAAAAATCTGATTTCTTCTAGAGTTCCTGACTTCTGGTAGAGCGTGCATATATCTACCATCGTTATCGGAAAGTCT
+
?@@C@CCBBBBCDCCCCCCCCCCCCCCCCCBB?BCBC>CC@C@CBCBBBC?BCCCC@C@BBCC@CACDBCBB@>>9==>>>0?A=AABA<ABBB@CCGADC;;;BCCCADDFFCCCC@CCC@C@FAAACCCF@BBBD@CBBBBCCCCCBBBBBBC?CCC@BB?B?BCABBBBCC@AA@G;;;4;;;;;;;*;BBCC>CCDCCCAAAC5;;<<*<BABDCJ?CC?AACC;;;AF@BBCA@>@BG@CCBCBABABAAA@@@@@?BC@DCAAA?BAAB@BB=B?::
@ATNG8:04627:06456
GATGGTAGCGCATATCAGCGCAGCCCAGAAGATCAGGAACTCTAGAAGAATTCAGATTTTTAACACGAGAGTAAACGTAAAAAGAAGGTTTTACAAGACTCACGTTAACAATATTGCAGCAGTACGCACACAATCGAAGCGCAGTAAGGATGGCTAGTGTAACTAGCAAGAATACCACGAAAGCAAGAAAAAAGAAGTACGCTATTAACTATTAACGTACCTGTCTCTTCCGAAACGAATGAGTACTATGTAGAGCTCTATACTACCATCGTTATCGGAAAGTCT
+
=DBB?A:;;;;A@@@BBCBBCCDCC=BBB@BBCBBA6;7;@AAABA>@C?B?CCBBCDCC2C=BAA;;;CCCBB;A;;:>>>,>@@C@DGC:CAA=AAAABAA;;69?@@<BBA=@@@@@AAB@A@BCCBCB?CCAA=A@CBCC;;6<>B<;9;ICBCEBC@CBBBBB?BB@BBB=>>:99/8>>;>>?>@@'@A?::9BBBBBC?B@BBBB?B@A>BBB@BCBBB@@=@>AAC=CDB?BAB@?@BBBB???FFBBBBBAA???AA>==??B@B>>><@@:@;;;
@ATNG8:04627:06477
GATGGTAGCTATACGTATATCTATGTACTCATTCGTTTCGGAAGAGACAGGTACGTTAATAGTTAATAGCGTACTTCTTTTTCTTGCTTTCGTGGTATTCTTGCTAGTTACACTAGCCATCCTTACTGCGCTTCGATTGTGTGCGTACTGCTGCAATTATTGTTAACGTGAGTCTGTAAAACCTTCTTTTTACGTTTACTCTCGTGTTAAAAATCTGAATCTTCTAGAGTTCCTGATCTTCTGGGATGTGTGCGCAGTGCCTACCATCGTTATCGGAAAGTCTT
+
855>?ABBCDCCCDECBBCCCCCBAACDCBBC@CCCC>BC?C?A@BBCCC@CCCCD?B?;;;@<@:>BBBCB==B8<<===+BB>AAAB>CBBC=??C?AA9::?@AC=A?>>BBBB@CBB?B=@;?CCDAA<B==>7;;@88988>=@@@666;*/*/948=0:489;;9666962222&238022222$276770633/..//.9+5252$26---(--82666:85505288777;3558@6=///>77;;A===@A9>>A<;<;=;:====:::1:<//+
@ATNG8:04627:06486
GATGGTAGTAGTACACTAGTCATACCAGAAGATCAGGAACTCTAGAAGAATTCAGATTTTTAACACGAGAGTAAACGTAAAAAGAAGGTTTTACAAGACTCACGTTAACAATATTGCAGCAGTACGCACACAATCGAAGCGCAGTAAGGATGGCTAGTGTAACTAGCAAGAATACCACGAAAGCAAGAAAAAAGAAGTACGCTATTAACTATTAACGTACCTGTCTCTTCCGAAACGAATGAGTACATAGATATACGTATAGCTACCATCGTTATCGGAAAGTCT
+
:9:A9@D@@A@@BDCCCCCCCCCBC@CBB@BCAAAB@B@CCFBBBC@CC?B?DDD@@???0??ACCCCCCB@??5=>ABBBC3BC@C@DII;ECC@CCBCDCC998;@BB?CCB@BDECDDDFDDBBCCCCC@BBAA?CCBBBBBC?C?CCC?CCCCCBBB?BAA@CC?DD@99:=??BBB=A>=9999989%9?;?97:E@@A@;@<><??8><>?BBB@BBBAAAA<?=>CC?CCC?BBBCBBBBCCCC@@=AAAA>>>@???@=B>>>A<AAAA<AD:B666
@ATNG8:04589:06540
GATGGTAGGCGAGAGTGAGACGCAGTACTCATTCGTTTCGGAAGAGACAGGTACGTTAATAGTCAATAGCGTACTTCTTTTTCTTGCTTTCGTGGTATTCTTGCTAGTTACACTAGCCATCCTTACTGCGCTTCGATTGTGTGCGTACTGCTGCAATATTGTTAACGTGAGTCTTGTAAAACCTTCTTTTTACGTTTACTCTCGTGTTAAAAATCTGAATTCTTCTAGAGTTCCTGATCTTCTGGGCTGCGCTGATATGATCGTTTATCGGAAAAGTCCTAT
+
:::@<<5;.5;:::;@<955566;>>>@BB>E?CDEG=BB:;8;AAABBB?BBAAA=A4;9<5559:::<<B===9=====+==8==CC>?@@B?BAA?::29>933=4>:BBEEAA>AA=<A<@@A@@@A@=B;;;:>>>>>>>@@B>>>?;;;8=>>5;;:>;?ABB:::=>596;9;+938(//889*89:9<4;;>999?867<@ABC/8;;>B;A:??=AAAA???=A=B888=?;667>6////;;:;:86653.....'.346(,,,&,,,(,,,
@ATNG8:04592:06507
GATGGTAGATACTCGCTGATACACCCAGAAGATCAGGAACTCTAGAAGAATTCAGATTTTTAACACGAGAGTAAACGTAAAAAGAAGGTTTTACAAGTCTCACGTTTAACAATATTGCAGCAGTACGCTCACAATCGAAGCGCAGTAAGGATGGCTAGTGTAACTAGCAAGAATACCACGAAAGCAAGAAAAAAGAAGTACGCTATTAACTAATTAACGTACCTGTCTCTTCCGAAACGAATGAGTACATAGATATACGTATAGCTACCATCGTTATCGGAAAGTCT
+
?@@A@CAB@@@CBBBBCCCCCCBBB<AAB?CCBABB>A?B@A@CCC@CC?C?BCCCBCCC3C=AAAAABBB??>8?<?BAAA0AB>A?BDD;CBD?BBCBBBB;;;0;>AA?BBB@DEBCBCCECCCCCBBAA>ABAA>A@EEDDBB>B?AA@?ABBCCCCC?CBBBBB?BB?BAB@CDBBB<@>>;99::99%9@;@?@>BBBA@=B7;;>:>8=8=>AAA>AAAAABB=A>ABB=BCC?@@@BBBBACBBBBBBBBAAAA??>?@@<B???B?BAAA<@@9@877
@ATNG8:04594:06545
GATGGTAGCACGAGTCACTCATATCCAGAAGATCAGTAACTCTAGAAGAATTCAGATTTTTAACACGAGAGTAAACGTAAAAAGAAGGTTTTACAGGACTCACGTTAACAATATTGCAGCAGTACGCACACAATCGAAGCGCAGTAAGGATGGCTAGTGTAACTAGCAAGAATACCACGAAAGCAAGAAAAAAGAAGTACGCTATTAACTATTAACGTACCTGTCTCTTCCGAAACGAATGAGTACGATGAGAGAGCTCTCTCTACCATCGTTATCGGAAAGTCT
+
955>:>CCBCCC>BBBBBBCB@???:=BC?BBDCCCCE@CFCCCCC@CC@B@BBBBCCCC5C>BBCCBBACGCC:AA:;;;;*;;5:?BCC;CGICACCBBBB::7;?BB@CCD>AACCC@@@CCCCBBBCB@BBBDABBBEC@A@@CACBB?BCCECBBB?CDDBBB?BB?BBC?CE???:=@?;:9::99%9@;997BCCBBB?B?BBBB<;7;ACBB@BBBBAAA>@>@CC=BBC?BDCBABBBB>>>CDCBBAAA@B>>:BB?B@>>B@B?@??BC>BBBB
@ATNG8:04596:06510
GATGGTAGCACGACACGACGATGTGTACTCATTCGTTTCGGAAGAGACAGGTACGTTAATAGTTAATAGCGTACTTCTTTTTCTTGCTTTCGTGGTATTCTTGCTAGTTACACTAGCCATCCTTACTGCGCTTCGATTGTGTGCGTACTGCTGCAATATTGTTAACGTGAGTCTTGTAAAACCTTCTTTTTACGTTTACTCTCGTGTTAAAAATCTGAATTCTTCTAGAGTTCCTGATCTTCTGGCTCTCGTAGACAGATACTACCATCGTTATCGGAAAGTCT
+
745<9>FDCCB@;@B@BBB;69BEDCCCCCBB?BDEE>BB@C@CDBBCCD@CBABC@C?BBCC?C?CCDBBBBCB?DBBBB3A@<>87829@@??CBC?AB>???A@@;@AAABBBB?BAA?C?CA@;;>@?=@@@A<>>?>>>=AACAA>;==>;8:8<AA=A<A@>?AAA@@;@@@DC5A=A977666(7=>>@9@===>>B???<@@@@/@>>>@<@<>><>A?@>>><><??AA??588A=B??8::AAA?==>A?B????:<<<<<6<@=>;>A:@>>>
@ATNG8:04607:06544
GATGGTAGTGATACAGATCAGACACCAGAAGATCAGGAACTCTAGAAGAATTCAGATTTTTAACACGAGAGTAAACGTAAAAAGAAGGTTTTACAAGACTCACGTTAACAATATTGCAGCAGTACGCACACAATCGAAGCGCAGTAAGGATGGCTAGTGTAACTAGCAAGAATACCACGAAAGCAAGAAAAAGAAGTACGCTATTAACTATTAACGTACCTGTCTCTTCCGAAACGAATGAGTACGAGAGTCAGAGCAGAGCTACCATCGTTATCGGAAAGTCT
+
CCCB?BBCCEDBBBBBDDDCDCABB?ABGACCCCA@>@?BBCECCB?BC?C?CDDDCCCC2C?@?@BBBBBBBA;@>:;;;;.;C?C?BDE;CBB@BCCCCCC9:9;@BBABCC@CDDCCCCCCCCCCBBBB@DCCC@CAAABDDF@B@B?@?@CCECCCC?CCCCCC?BB?@@A=AABBB<A@@;?@@@@2AA?B:99BBBB@<?;@@AA;?:>BDDD?AAAB@@@9?;?@@<ABC@BAAABBBCAAACDCCCABACC>>>CBB?>@@@@<===>:=?7=777
@ATNG8:04607:06546
GATGGTAGCACACGAGATCTCATCGTCTCATTCGTTTCGGAAGGGACAGGTACGTTAATAGTTAATAGCGTACTTCTTTTTCTTGCTTTCGTGGTATTCTTGCTAGTTGCACTAGCCATCCTTACTGCGCTTCGATTGTGTGCGTACTGCTGCAATATTGTTAACGTGAGTCTTGTAAAACCTTCTTTTTACGTTTACTCTCGTGTTAAAAATCTGAATTCTTCTAGAGTTCCTGATCTTCTGGCGCTCTGTCACGTCTGCTACCATCGTTATCGGAAAGTCT
+
:55B9<BBBCBBBCCGCCCCDDAAA@;@C@@?ABBC>FC@C@CC>CBBC@BBAAB@D?BCBC?B?BBBAAAGGGACCCCC5CD?C;:;8;DBB?D;<7;;7;@BAAA>AAAEDCBA>@?C=?=?ACCABBB@BABB<>>>BA@BBBBCCCBBBC?AA=;??=A<???A@@@AB<?>===3==B;?>ADD/A@==@0776///:::>5;;;:)7;<9=7>8::4:>==<::393999;<>///95869:>===???A@;;;>@@A:==A;;7;@EE=AA:A@;;
@ATNG8:04612:06520
GATGGTAGACACGTGTGCTCTCTCGTACTCATTCGTTTTCGGAAGAGACAGGTACGTTAATAGTTAATAGCGTACTTCTTTTTTCTTGCTTTCGTGGTATTCTTGCTAGTTACACTAGCCATCCTTACTGCGCTTCGATTGTGTGCGTACTGCTGCAATATTGTTAAACGTGAGTCTTGTAAAAACCTTCTTTTTTACGTTTTAACTCTCGTGTTAAAAATCTGAATTCTTCTAGAGTTCCTGATCTTCTGGACGACGCGCACTTGACACTACCCATGTTATCGGAAAGTCTT
+
344<7<CDCCBAAA@;56>>;;AAAABBABBC>A@A@A3;925.5;;;=9966@>>>,0+/===6=6:<<BBBAA=;999:9:%99;<BBB>AA@?;@?>9?@,00;;/0,/>>>BBCB?A>>6<9=AAAAAAA<@???<@@@@:::>>=>@A=6684:8818:188(5::<677553578;;;(.).).59999%676776'-(---667;9;<AAAA.?>>=>:><AA<;;;?>;;7;;=><;//)--,),2,,,,,523//)/888::798.98999997;-//)/88>+
@ATNG8:04617:06539
GATGGTAGACACGTGTGCTCTCTCGTACTCATTCGTTTCGGAAGAGACAGGTACGTTAATAGTTAATAGCGTACTTCTTTTTCTTGCTTTCGTGGTATTCTTGCTAGTTACACTAGCCATCCTTACTGCGCTTCGATTGTGTGCGTACTGCTGCAATATTGTTAACGTGAGTCTTGTAAAACCTTCTTTTTACGTTTACTCTCGTGTTAAAAATCTGAATTCTTCTAGAGTTCCTGATCTTCTGGGTCTCTCTCTCACGCACTACCATCGTTATCGGAAAGTCT
+
744A:>CBCDDBBBB@BB@CCCICCBCBCCBB@BCCC>CC?B?BDCCCBB?BBBCC?C?@@@D@C?BBCABACBA?ADCCC3BA;?999(7??@?BBD??=4999AAB?AACCCB@@?BAA:;9<@@>>@@@<@@AA<:::@>>>?BA?@?==>C=B>><==:=:>>AAAAA==:>>>BA5A=A:AADDF/AA;;;0669///://8<?FDD.;AAAA7;5::5:==A;;;:=;?@>>>?7;;AE:A@===?@B>>>@@??????:==@@A8<<<>8==6=?@@
@ATNG8:04618:06519
GATGGTAGCTATACGTATATCTATGTACTCATTCGTTTCGGAAGAGACAGGTACGTTAATAGTTAATAGCGTACTTCTTTTTCTTGCTTTCGTGGTATTCTTGCTAGTTACACTAGCCATCCTTACTGCGCTTCGACTGTGTGCGTACTGCTGCAATATTGTTAACGTGAGTCTTGTAAAACCTTCTTTTTACGTTTACTCTCGTGTTAAAAATCTGAATTCTTCTAGAGTTCCTGATCTTCTGGGATGTGTGCGCAGTGCCTACCATCGTTATCGGAAAGTCT
+
?@@C@CDCCCCBBBBBCCCCCCCCCBCCCGCB?BCCC=CD>B@BCCCCBB@CBBBC?C@BCCC?C@BBBCCADCC@CCCCC3CC?A>>?:?DDC@BCB?A@>AAACCD=AACCBCAA>BBB<@<@>AA>>>?:><>>@@A?><AAAACAA?AAAA7:;><AA<A<A@@@@A@@@;>>ABA5B=B:=>>>>/>B<<=6;76///<:;>=ABBA/@>>>C;>:==:=@@A;<;<@<>>??@A866==6=///;:<;;;?@@@@<@@A<?>>=D==:;;=@A:AB?;
@ATNG8:04620:06543
GATGGTAGATACTCGCTGATACACCCAGAAGATCAGGAACTCTAGAAGAATTCAGATTTTTAACACGAGAGTAAACGTAAAAAGAAGGTTTTACAAGACTCACGTTAACAATATTGCAGCAGTACGCACACAATCGAAGCGCAGTAAGGATGGCTAGTGTAACTAGCAAGAATACCACGAAAGCAAGAAAAAGAAGTACGCTATTAACTATTAACGTACCTGTCTCTTCCGAAACGAATGAGTACTACTCTCAGAGACACACTACCATCGACACTCCAAAGTCT
+
@?@C<?ACCBBBB;;;@C;99BBBB>BBC?AABBDC@C@CBBAAAA>AA@C?CBA:9999'98<@@@@@@9977)77;9444$4;394999+9::59@6;5<<55055:;:>>B@:<;AB@@CCA@@@B@@??BBBB@AABBA@@D@C?C;;:<DBBDBBB?BBBBBC@BC?BA@<?:<;;3:882;>?AB3AA??>?BBB?=?=C=DAAA;>;>@CCC?BBBBBAA?B>BA@9@::5:BBBCDCCBCBABABDBBAAACA@@?@=A@??===???=DD;BAA>
@ATNG8:04624:06531
GATGGTAGTATAGAGCTCTACATAGTACTCATTCGTTTCGGAAGAGACAGGTACGTTAATAGTTAATAGCGTACTTCTTTTTCTTGCTTTCGTGGTATTCTTGCTAGTTACACTAGCCATCCTTACTGCGCTTCGATTGTGTGCGTACTGCTGCAATATTGTTAACGTGAGTCTTGTAAAACCTTCTTTTTACGTTTACTCTCGTGTTAAAAATCTGAATTCTTCTAGAGTTCCTGATCTTCTGGGTCTACGCTCGTCGCGCTACCATCGTTATCGGAAAGTCT
+
:55A9BCBBBBABBCCBCBDBBBCCCBBBDBB?BCCC=CC?B?BDBABBB?BBDBB<B?ACBB?B>AABCCCCCC@CCCCC3BB?BCCC=CAAB>BBB>BB===>BAA?BBBBC>>>;??A<A;>>>@;;;?;A?A?5;;>>>>>@AA@@A=>>?;;;;;AA;A;C?>?AAAAA;@@>CC5B=A:::999)9=9::3;;::>>A???=CACA/D==>B<A=@@<@A@@=>><@:>>AB>><>>AB:A@@@<<=A@>;;;>A<;<A<AAA@@:@>;>:=B:A=>=
@ATNG8:04627:06517
GATGGTAGACATATCGTACTCTCTGTACTCATTCGTTTCGGAAGAGACAGGTACGTTAATAGTTAATAGCGTACTTCTTTTTCTTGCTTTCGTGGTATTCTTGCTAGTTACACTAGCCATCCTTACTGCGCTTCGATTGTGTGCGTACTGCTGCAATATTGTTAACGTGAGTCTTGTAAAACCTTCTTTTTACGTTCACTCTCGTGATTAAAAATCTGAATTCTTCTAGAGTTCCTGATCTTCTGGTGTCTGATCTGTATCACTACCATCGTTATCGGAAAGTCT
+
888@@ACCBBBBBBCCCDCCCCCDCCCCCCA@?@BBA<BA?A=<;9?<AC?BCA:95:<AAAB?C@BAAAB??8B8BBBBB18?9>@@A=BBBF=??C@BB?B@AB8859BBCC@AA=@@@=?<?AA==888=A@@@:>>ABAA@;;;A@@?=<<8<<=:=@<A=@??AAAABB8;;@@@2@<@:==BBB/AAAC=B?;:9=;66///5;888)86558(,(,,(,,45555055::555:-2288<;====@@@AAAA@>>=>>B=>>?AA<AA@@7;;3;==<
@ATNG8:04595:06583
GATGGTAGGCACTGCGCACACATCCCAGAAGATCAGGAACTCTAGAAGAATTCAGATTTTTAACACGAGAGTAAACGTAAAAAGAAGGTTTTACAAGACTCACGTTAACAATATTGCAGCAGTACGCACACAATCGAAGCGCAGTAAGGATGGCTAGTGTAACTAGCAAGAATACCACTAAAGCAAGAAAAAGAAGTACGCTATTAACTATTAACGTACCTGTCTCTTCCGAAACGAATGAGTACTACTCTCAGAGACACACTACCATCGTTATCGGAAAGTCT
+
>A@C@CCC=@?;??@BBC;;;DGJF>BBB<@?BA;;:;@CCCCCCC@BB?B@CCCAAAA@2@?AAACCCCCBBB>BC@@@@@,@B?B?CHE<DCCACCCBBBB;:7<@BB@BCC?CCCCCBDBDFCCBBBBA?BCCC@CAAABBBC?B?B@?=@CCDFBBB?AABCDCABB????<@@???:>A?<999:9(9A;BAA=BB>>><@7;;BC:>:>ACCC@BBBBBCC=?<@BF>AAB@DFAABBCDBB?>>>>BBBBAA???B@@;>;;;C>DB@A=AF7:///
@ATNG8:04601:06597
GATGGTAGTGTCATATGAGATTGTGTACTCATTCGTTTCGGAAGAGACAGGTACGTTTAATAGTTAATAGACGTAACTTCTTTTTCTTTGCTTTCGTGGTATTCTTGCTAGTTACACTAGCCATCCTTACTGCGCTTCGATTGTGTGCGTACTGCTGCAATATTGTTAACGTGAGTCTTGTAAAAACCTTCTTTTTACGTTTACTCTCGTGTTAAAAATCTGAATTCTTCTAGAGTTCCTGATCTTCTGGGTGTATCAGCGAGTATCTACCATCGTTATCGGAAAGTCT
+
344404:<<BBAA@<AEHFBB>:;;99577/0)0:>:3;@?B=:;9@;;>49@@<55)5.599<).*-5---:::6<=055<<<*<<?8<<=@6;:;9495525;.5555<<7<<@=@@BB?BBB?C>BB@@@@@B?BBCC@CCBAA:;;A@AAABA@@<;;;?AB@C=@@A;;:>992999999'9;@299@@@(99@@@6@995;9595:.5555$5999:.5.5?;=<=00/:482=;;969<;>BC<AAA@@@@;;;BBBBCBC;;9;CCAB?BDBB7;;0;;;;
@ATNG8:04603:06559
GATGGTAGCTCTGCTCTGACTCTCGTACTCATTCGTTTCGGAAGAGACAGGTACGTTTAATAGTTAATAGACGTAACTTCTTTTTCTTTGCTTTCGTGGTATTCTTGCTAGTTACACTAGCCATCCTTACTGCGCTTCGATTGTGTGCGTACTGCTGCAATATTGTTAACGTGAGTCTTGTAAAACCTTCTTTTTACGTTTACTCTCGTGTTAAAAATCTGAATTCTTCTAGAGTTCCTGATCTTCTGGCGCGTATGTATGTCGCCTACCATCGTTATCGGAAAGTCT
+
<@:;85><<?;;A@AB?@=@><00////:<:>7?CCB<AA7<79@?BCCCACCC:;<,;5;@;@:>8>B0//<=749A7@;@@@(5:9,9@?A6@@@?;BAB>AB9:;CDBC@BBCCCDEE@;;;>A>BB@@@@@C?BCBB?CGGCCBBBCBBBCBBAA?CCB@DC@C>@@BCDFCBC@CDFEF;EAGACCCCC5BCFDI>CCABBCCCDCACCCC5CBBBB@B@CB8;;@BAAA?C>AABDDA?B@A?ABCBCCBBBDDD;;<B@BDB@AAAAC@BBCC8;;7;@AC
@ATNG8:04603:06560
GATGGTAGTATATCGCGTCGCTATCCAGAAGATCAGGAACTCTAGAAGAATTCAGATTTTTAACACGAGAGTAAACGTAAAAAGAAGGTTTTACAAGACTCACGTTAACAATATTGCAGCAGTACGCACACAATCGAAGCGCAGTAAGGATGGCTAGTGTAACTAGCAAGAATACCACGAAAGCAAGAAAAAAGAAGTACGCTATTAACTATTAACGTACCTGTCTCTTCCGAAACGAATGAGTACATAGATATACGTATATCTACCATCGTTATCGGAAAGTCT
+
??@B?BDAABBBBBBBFBBBBDDCF@B@@=@AAA;;:;AFCFCCCC@CD@C@DDDCCCCC3C?CCCDDBBB@@@<?A@ABBB0DB>B@BLF;CCC@DCCCCECBB?B@CC@DCC?BCBBCCCEECCBBBBBB@BBBC?AABBCCBB?C?CCC@CBAACCCC=AACCBB@BB?BBB=??BAA8<<>;9:9999%9@<??>?DBA@@<@<@?@E=?;?@BCC?CBBAAAA=@?AAB=BBD?BAAADAAACCBAAAAAA==>AAA>=BC?C==>@<@;;;7;A:A887
@ATNG8:04603:06581
GATGGTAGAGTATCATGTGTATCTCCAGAGGATCAGGAACTCTAGAAGAATTCAGATTTTTAACACGAGAGTAAACGTAAAAAGAAGGTTTTACAAGACTCACGTTAACAATATTGCAGCAGTACGCACACAATCGAAGCGCAGTAAGGATGGCTAGTGTAACTAGCAAGAATACCACGAAAGCAAGAAAAAAGAAGTACGCTATTAACTATTAACGTACCTGTCTCTTCCGAAACGAAACGAGTACTACTCTCAGAGACACACTACCATCGTTATCGGAAAGTCT
+
:>;:5::::<<===<<A@@BGECBBADCBB?;:9:;5;:??>>@;@::9768<@A@>>>>,@495;@;=B>ABB0;;;<;;;*;C=@5:99&9<>=<AC>@A@EC@C@BB?AAB?:::ABBCBBBBDCCCCDACBBB>@@AABBBB?BABBB>ABBC;<;C@CCCCCC?BB?BBB?AA???8>?><999999%:9;;=:<===::/303975.5/569;;155;==<<>@?BCE=B@AA6::@@AAAD?@?A???????AA@@@@>=6=?>9>;??=;6==7;=77
@ATNG8:04607:06553
GATGGTAGCGCACACGATAGATACAGTACTCATTCGTTTCGGAAGAGACAGGTACGTTAATAGTTAATAGCGTACTTCTTTTTCTTGCTTTCGTGGTATTCTTGCTAGTTACACTAGCCATCCTTACTGCGCTTCGATTGTGTGCGTACTGCTGCAATATTGTTAACGTGAGTCTTGTAAAACCTTCTTTTTACGTTTACTCTCGTGTTTAAAAAGTCTGAATTCTTCTAGAGTTCCTGATCTTCTGGATAGCGACGCGATATACTACCATCGTTATCGGAAAGTCT
+
/7775/////:7/////99<=>CB;;;<<<;9939444)4<3:7;><<;;;6;;<<<8<8<<<<:>;?666666<<:=====)::5:;<<5<>=>:=<;579,//;:/526===>>>=466<7<3669@ABDD@CCCC;:;CCCCCC;;;;;BBB@;=;;80/)/4::<::9555.45555&58>79;999(99555)55::9995555)5;;;$5555555:.55.55::5568=:>;;;==9<<@<@===;65599544:=;<;5504339:7:::9)//(////
@ATNG8:04613:06597
GATGGTAGAGAGAGCTCTCTCATCGTACTCATTCGTTTCGGAAGAGACAGGTACGTTAATAGTTATAGCGTACTTCTTTTTCTTGCTTTCGTGGTATTCTTGCTAGTTACACTAGCCATCCTTACTGCGCTTCGATTGTGTGCGTACTGCTGCATTATTGTTAACGTGAGTCTTGTAGAACCTTCTTTTTACGTTTACTCTCGTGTTAAAAATCTGAATTCTTCTAGAGTTCCTGATCTTCTGGATACACTCATGTGCACCTACCATCGTTATCGGAAAGTCT
+
:55>9>BBCDCDCCCBBBBBBEBCBCCCCCCC?CCDF>ECAD@CBCCCCC?BCCCB@C?BBBD@BCBBBBCDCC=?ACCC2BA?BBBB=BFCC?AAB?BB998?BCC?BBBBBBBB>BB@<A;AAAA=;;==@@@A:>=>>>>@>?@AAA??@@>=>>:=D<@:??@@AA?BA;AAA>>;><A=BAAAA/>=;;;1999///99>>:>DDD/??@@B<?;?A<@@D???A<A<AAA???9@?A===;>>A><<<>>>AAA<???<@@@AA=??@D:??9?>>;
@ATNG8:04628:06556
GATGGTAGCTCGCTGATGATATCTCCAGAAGATCAGGAACTCTAGAAGAATTCAGATTTTTAACACGAGAGTAAACGTAAAAAGAAGGTTTTACAAGACTCACGTTAACAATATTGCAGCAGTACGCACACAATCGAAGCGCAGTAAGGATGGCTAGTGTAACTAGCAAGAATACCACGAAGCAAGAAAAAAGAAGTACGCTATTAACTATTAACGTACCTGTCTCTTCCGAAACGAATGAGTACACATCGTCGTGTCGTGCTACCATCGTTATCGGAAAGTCT
+
34;;5::<844455;=>DC@=0000)//;5<<===B=B=@:95=<;7@B?A?CC;?;==<+<7<<454;;9333(3344444$4:3729;;+9//)/7999<<;949644.5::8=A@ABB@BBC<;:@@;;69AAB@CBBABBCB?B?:998@@@<@?@>9??@@??<;;899910///(//:3666666$7;6334:::88:39,2266/5179?44.949343=7<254;1933.388;=888<<?<::>CBB=8=88;>;;8;878=:@??@9>?8>777
@ATNG8:04585:06624
GATGGTATCTCACGTACGTCACACGTACTCATTCGTTTCGGAAGAGACAGGTACGTTAATAGTTAATAGCGTACTTCTTTTTCTTGCTTTCGTGGTATTCTTGCTAGTTACACTAGCCATCCTTACTGCGCTTCGATTGTGTGCGTACTGCTGCAATATTGTTAACGTGAGTCTTGTAAAACCTCTTTTTACGTTTACTCTCGTGTTAAAATCTGAATTCTTCTAGAGTTCCTGATCTTCTGGGATGTGTGCGCAGTGCCTACCATCGTTATCGGAAAGTCT
+
944@9<BBBCB?@@CECD@@@CCDBACCCGBB@BEED>CF@C@BCCCDDD@BCBDE@B?BBBD@C@CCCCCCCCB>AAAAA2?C<A>>?7?AAB>BADAAA998?BBB@BBBCA@@A?C>>9@<@A>>>;;;;>ABA<B???@@>>>@@@A@>>><???<@@;A<AB???@@883788::.;,/.3;;;)87444.......5535+288(299995>755.5<:<9==<=:??AA==777;>6@///:<<>==>>>>?:==@<>=>>?;>;;;=BE9????
@ATNG8:04606:06628
GATGGTAGTACATGATAGACGACACCAGAAGATCAGGAACTCTAGAAGAATTCAGATTTTTAACACGAGAGTAAACGTAAAAAGAAGGTTTTACAAGACTCATGTTAACAATATTGCAGCAGTACGCACACAATCGAAGCGCAGTAAGGATGGCTAGTGTAACTAGCAAGAATACCACGAAAGCAAGAAAAAGAAGTACGCTATTAACTATTAACGTACCTGTCTCTTCCGAAACGAATGAGTACGAGAGTCAGAGCAAGCTACCATCGTTATCGGAAAGTCT
+
;88A:=ABBB;?@@?@?A@A;::AB?@@A@;;;CAA:@?B@@@AA@<>?=@?CC@?DDDD5C@BBBCCACCBBB=B@?@AAA0BB?CACED;ECCB;;;CCCDBB=@=@B?CDI?@@DCC@@@@A@A@BBBC?CCBB?BBABBCBB<A=AB@=@BAABBBB>BBCCBB?@@=?CA8==999/9>>;====>,<@;?999@?B<B?A>BBCD=A=??ABB?B@@@@@@@C?CAB6;;;6;AAAAAAC???:::@@@@AA?BABA@<@999;<@?@A?BB<A@;;
@ATNG8:04609:06634
GATGGTAGCGCGACGAGCGTAGACCCAGAAGATCAGGAACTCTAGAAGAATTCAGATTTTTAACACGAGAGTAAACGTAAAAAGAAGGTTTTACAAGACTCACGTTAACAATATTGCAGCAGTACGCACACAATCGAAGCGCAGTAAGGATGGCTAGTGTAACTAGCAAGAATACCACGAAAGCAAGAAAAAAGAAGTACGCTATTAACTATTAACGTACCTGTCTCTTCCGAAACGAATGAGTACTATGTAGAGCTCTATACTACCATCGTTATCGGAAAGTCT
+
?:<B@CFCC@@BCCCCCCCCDB:::0;@A=@CBBBB@B?@ACCCCA@DD>@>ABBBCCDD3C=??AAA@@A???8?ABCDCD5BB@A=BCC;CDD@DCCBCBB;:9<@CC@BCC@CBBBCCCCCBBBBBBBB@BBCD>AABBBBBA?B@E::::BBBBBAD?BBBBBB?BB?ABB=?@FCC>C>?;?@@>@@'@@=??=;A?AAA=A;><@@:@=BCEEC@@???@CC?B?BBB>BCB?BBBCCCCBBBBBBAC@@;;;::9<=<<167><<7=>::5;=4=>>>
@ATNG8:04622:06634
GATGGTAGCGCACACATAGATACAGTACTCATTCGTTTCGGAAGAGACAGGTACGTTAATAGTTAATAGCGTACTTCTTTTTCTTGCTTTCGTGGTATTCTTGCTAGTTACACTAGCCATCCTTACTGCGCTTCGATTGTGTGCGTACTGCTGCAATATTGTTAACGTGAGTCTTGTAAAACCTTCTTTTTACGTTTACTCTCGTGTTAAAAATCTGAATTCTTCTAGAGTTCCTGATCTTCTGGGATGTGTGCGCAGTGCCTACCATCGTTATCGGAAAGTCT
+
944<7<:55==BBBCDCCCCCCCCCCCCCC@@>?CCD=CC?C=BBBBDDE@CBCCC@B@CCDD>C?BCCDDCCCC?BBCCC1BA>CBCC>BDCB?AAA=BC?AAACCFADDCCCCCC@CDD?C?CCBBCCCC@BBCC?CCCCCCCDDBBBCBBBB@C@?>@D@D@CBBBBCCDC@CCCCC;C?B>BBBBB2BCCCC>CCCCCCCCCC@CCCC5BCBBB@B@BGADDBCBBB@B@BDCBBB@DBCC=C9:9CCCCCCCBBBCADCD@BBBCD@CBBB@CC>C@@@
@ATNG8:04631:06608
GATGGTAGTATCTGCACACTCTGTCCAGAAGATCAGGAACTCTAGAAGAATTCAGATTTTTAACACGAGAGTAAACGTAAAAAGAAGGTTTTACAAGACTCACGTTAACAATATTGCAGCAGTACGCACACAATCGAAGCGCAGTAAGGATGGCTAGTGTAACTAGCAAGAATACCACGAAAGCAAGAAAAAGAAGTACGCTATTAACTATTAACGTACCTGTCTCTTCCGAAACGAATGAGTACATAGATATACGTATAGCTACCATCGTTATCGGAAAGTCT
+
///718@BCC@A@CBBBBBCGCCCFACCC?BC;;<B?B>BADAA;;8;@;A@ABBDCCCB3B?CBCBBA@@99929@ACCCC5A@>@?BBC;CFCADCCCDDDBC?B?BB?ACC@DCBBCCCCCCCCCCBBC?CBBB?BBBBBCBB?B@CBB?BCCCCCCC?CCCCCC?BB????;????<8???=?BABB3BC?C@AACCA@B<@<?>>>=A<A@CCC@BCAAAA@=@=@BB>CCC@BBBBBBBBCCCBBBBB>>>??@BA?AA=D===C?C@?<9==1;///
@ATNG8:04589:06665
GATGGTAGATACTCGCTGATACACCCAGAAGATCAGGAACTCTAGAAGAATTCAGATTTTTATCACGAGAGTAAACGTAAAAAGAAGGTTTTACAAGACTCGCGTTAACAATATTGCAGCAGTACGCACACAATCGAAGCGCAGTAAGGATGGCTAGTGTAACTAGCAAGAATACCACGAAAGCAGGAAAAAGAAGTACGCTATTAACTATTAACGTACCTGTCTCTTCCGAAACGAATGAGTACACATCGTCGTGTCGTGCTACCATCGTTATCGGAAAGTCT
+
>:@B>@ABBBCBCBBBDCCCEDCCC=BBD@CCCCBA=A=@@CBCCB@CD>?=?AA9:::9):@@?BCBBBBAAA:@?:;;;;*;@;@@BBC:BBC@CBC<;;B@A?AADDABBB@BBBCBBDCIECCCCCDH@DAA@@CCCBBC::8;?AA@=@BABCCCC@BBAAAC@BB?BBB=@@???8=9998<=??.>A<A?@?BBA??<?:==AA=B=BBCBC>@@@AA@A=@<@@@;@?@;?AA@AAAAABBBBAAABCBBA?BBBBC?CBBAA>ABBC?CC>CABB
@ATNG8:04590:06670
GATGGTAGCTATACGTATATCTATTACTCATTCGTTTCGGAAGAGACAGGTACGTTAATAGTTAATAGCGTACTTCTTTTTCTTGCTTTCGTGGTATTCTTGCTAGTTACACTAGCCATCCTTACTGCGCTTCGATTGTGTGCGTACTGCTGCAATATTGTTAACGTGAGTCTTGTAAAACCTTCTTTTTACGTTTACTCTCGTGTTAAAAATCTGAATTCTTCTAGAGTTCCTGATCTTCTGGATGTGTGCGCAGTGCCTACCATCGTTATCGGAAAGTCT
+
9;;C?BBBBBDCCBB=DBBCCIIG?BACCBB?ABBB=BE@B?BCCCCCC@CCCCC@C@CCCC?C@DCDCBBCB@<99999':?=????:?HCDACCB9:;5;;=AAD>BBBBBBBB?BBB?B@BA@@@?>?=ABB@:==A@AA?@?@A@@=;;;:>>>:??;>;?@B==;=9;5999=>2>:@7>>AAA/BB===4<9:788;;>>;>DEE.=;;:@8>188<??@@888>E>>?>;;;;>?>>E;;;@A@@@B@?>>><@??:>>?>B=@===7;;1;;;8
@ATNG8:04590:06691
GATGGTAGCGCATATCAGCGCAGCCCAGAAGATCAGGAACTCTAGAAGAATTCAGATTTTTAACACGAGAGTAAACGTAAAAAGAAGGTTTTACAAGACTCACGTTAACAATATTGCAGCACTACGCACACAATCGAAGCGCAGTAAGGATGGCTAGTGTAACTAGCAAGAATACCACGAAGCAAGAAAAAGAAGTACGCTATTAACTATTAACGTACCTGTCTCTTCCGAAACGAATGAGTACGAGAGAGCACACGTGTCTACCATCGTCCGACTAAAGTCT
+
8888.44555::>;;;?@?CAA;;;,99=49<><5616155?@@CC<BB;?:;8;;:995$5.5556=<99555)5944444$4>:>2999&9::49;59:::55057<<8<==;?==;;;:;=A@BA@@@B?ABBE=BB9:55997;5954.4944444939<;;;<7;;455:7;3440388633333$3;69:;<8700/+/+/>==9>8;;<;;8=;:@?793997;;3;=>;?A@@?@==>>989CCBB@@AABBC::98777733,3;9:9;16///
@ATNG8:04596:06678
GATGGTAGCGCACACATAGATACAGTACTCATTCGTTTTCGGAAGAGACAGGTACGTTAATAGTTAATAGCGTACTTCTTTTTCTTGCTTTTCGTGGTATTCTTGCTAGTTACACTAGCCATCCTTACTGCGCTTCGATTGTGTGCGTACTGCTGCAATATTTGTTAACGTGAGTCTTGTAAAACCTTCTTTTTTGCGTTTTACTCTCGTGTTAAAAAATCTGAATTCTTCTAGAGTTCCTGATCTTCTGGGTCTCTCTCTCAATCGTTATCGGAAAGTCT
+
454A9<@A@B;;;ACCAAACCCBCCCCCC@@@:@;;;<*:?7=:>==BBBC;;;CBB=A>A@00+0)/;;;=@>;;599944$4:5:4444&44594955.55.55999946@@@AC@>9=::49:@@AABA;;5:@:;6:BBBBCBCCCBAAAA;:5;:::,:>8=5???@??=99249;;;+9.5.555555#595555&9:AA>BC;;@7@DDDC*?<955.5.59250@;8..*-),555,-(/77;3>>>><<;9=99299>>=@AAA:AD>9659
@ATNG8:04602:06675
GATGGTAGACACGTGTGCTCTCTCGTACTCATTCGTTTCGGAAGAGACAGGTACGTTAATAGTTAATAGCGTACTTCTTTTTCTTGCTTTCGTGGTATTCTTGCTAGTTACACTAGCCATCCTTACTGCGCTTCGATTGTGTGCGTACTGCTGCAATATTGTTAACGTGAGTCTTGTAAAACCTTCTTTTTTACGTTTACTCTCGTGTTAAAAATCTGAATTCTTCTAGAGTTCCTGATCTTCTGGAGATATCATCAGCGAGCTTACCATCGTTATCGGAAAGTCT
+
=:<B?CDD@A@B@?@BBBBCE<;;CCCBBCBB?CCCC?CD@CG;;;CC;;9;AAAA>A=@B@@7@=?AAABCBBC=>=?>>+BB?<:::5:;BB>BBB>AD<99:BAA?BBBCBBBB?A?A=A:@>?558>>:=A>?;888==;::>>A@@>===<>>>=BB;?<@B@>>=>>>377=AA2=6<8877777%7=878.756555669639===*9=?>C<:6:=///<<=:><>=AAA@@@7;;?;?@@???@???===>:;//-/=0766692//-3-39.6-//
@ATNG8:04603:06654
GATGGTAGCATCATGCATATCTCACCAGAAGATCAGGAACTCTAGAAGAATTCAGATTTTTAACACGAGAGTAAACGTAAAAAGAAGGTTTTACAAGACTCACGTTAACAATATTGCAGCAGTACGCACACAATCGAAGCGCAGTAAGGATGGCTAGTGTAACTAGCAAGAATACCACGAAAGCAAGAAAAAGAAGTACGCTATTAACTATTAACGTACCTGTCTCTTCCGAAACGAATGAGTACTGCGTCTCACTCTCGCCTACCATCGTTATCGGAAAGTCT
+
348:7:?>:;<ABBB@BC<66;;::7<A?7;=>@;;047@?A;;5=:<<9<@DAAABBBB+?6=BBBBBBBBBD;@?;9999'995;:@@@2=A=:CCCCGCBBB@C>BB@BBC@BB<<;CDDDCECCCBCCAE;;<@DCCCCCBB?C@BCB@BBBBBBAA?;99B?A=??<>A@;?;;;>9937/7;<<<.<?<@>??@CC:;7;=CBBB:=:;;@BC?A@CCA??<?<>?@/99939>777;;;==;999<<;;888>:6:9617///938///)33(3:33
@ATNG8:04603:06668
GATGGTAGTATCTGCACACTCTGTCCAGAAGATCAGGAACTCTAGAAGAATTCAGATTTTTAACACGAGAGTAAACGTAAAAAGAAGGTTTTACAAGACTCACGTTAACAATATTGCAGCAGTACGCACACAATCGAAGCGCAGTAAGGATGGCTAGTGTAACTAGCAAGAATACCACGAAAGCTAGAAAAAGAAGTACGCTATTAACTATTAACGTACCTGTCTCTTCCGAAACGAATGAGTACTGTATCTATGTGTGCGCTACCATCGTTATCGGAAAGTCT
+
?@@@=?CBAAA=9;6CCCCCCCCCC@CDF@CCCCAA?A@CCCCCCC?CC?C?CCAAADFE3B>AABABBCCCBB=AAAAAAA2AA>A=@@@8@CC?BCBDCFCCDAE@CC?BBB<@@BAAABBCCCCDC@@A?BBBB@BABCCAAA=A=ABB>BBACCCED?BBBBCB?BC?A@A@BBBBB>BBCDBBAAA2??9????A;@@C@C@DDDH?@>@ABBA?ACCCBBB?A=AAA<BBB@BBBDBBBBABBBBB@@@A@???BCCCA<AC??B?9:7818D;A>>;
@ATNG8:04617:06677
GATGGTAGTGATACAGATCAGACACCAGAAGATCAGGAACTCTAAGAAGAATTCAGATTTTTAACACGAGAGTAAACGTAAAAAGAAGGTTTTACAAGACTCACGTTAACAATATTGCAGCAGTACGCACACAATCGAAGCGCAGTAAGGATGGCTAGTGTAACTAGCAAGAATACCACGAAAGCAAGAAAAAAGAAGTACGCTATTAACTATTAACGTACCTGTCTCTTCCGAAACGAATGAGTACCTCTCAGACGCTCGTCCTACCATCGTTATCGGAAAGTCT
+
677>69:AC@B@?@C@;;;?@?BCC@BBBAFCCC@A?@?<<>00+/;6;;<?=::8A<==?+=9=BBA?@A?::9,:?AAAA@2@A>@=BAA:BBB@BDCCCDC;;6;>@@<A;;7;BB@A@CCCC<;<BCBB@BBBB>@@CECCCC@C?B:;:;BCCCCCC@BAAABB?CC?BBB>AABBE>A??;999988%9@;9979??BB@<?=A>@@<A<BADBB@@@@BAAA@B?BCC>CCB?BBBABBE?BBBBBABAAAA>BBB<CAA=A@?>B@DBAA>AB<BBCB
@ATNG8:04622:06691
GATGGTAGTGTGTCTCTGAGAGTAGTACTCATTCGTTTCGGAAGAGACAGGTACGTTAATAGTTAATAGCGTACTTCTTTTTCTTGCTTTCGTGGTATTCTTGCTAGTTACACTAGCCATCCTTACTGCGCTTCGATTGTGTGCGTACTGCTGCAATATTGTTAACGTGAGTCTTGTAAAACCTTCTTTTTACGTTTACTCTCGTGTTAAAAATCTGAATTCTTCTAGAGTTCCTGATCTTCTGGTGTATCAGCGAGTATCTACCATCGTTATCGGAAAGTCT
+
855>:>CCCCBBCBBCCBCCCCBBBCCCCCBB@BBBB<AB@D@ABBBBBB@CCCCC?C>CCCD?C?CCCCAAADDA@?@@@1@C@CABA<ABBA>BCB?CD@BBBCCD@CECCCCCB?DDD?B?CCCCCCBB>BBCC@CCCCCBCDCCCBBBCCC?CBC=BC?C?CCCCCCCCCACBBBB:A>C;;;:::*:BBBF>AACCCDDECC>BBBB2ABBBC@C@BD?CCDDAA@@C@DDDCBB?BBDACCCDCBBBBBCCCCCCCBB?BCCCB?BCDD?CC=C@??
@ATNG8:04631:06671
GATGGTAGGCGACATACATACGCGCCAGAAGATCAGGAACTCTAGAAGAATTCAGATTTTTTAACACGAGAGTAAACGTAAAAAGAAGGTTTTACAAGACTCACGTTAACAATATTGCAGCAGTACGCACTCAATCGAAGCGCAGTAAGGATGGCTAGTGTAACTAGCAAGAATACCACGAAAAGCAAGAAAAAAAGAAGTACGCTATTAACTATTAACGTACCTGTCTCTTCCCGAAAACGAATGAGTACTATGTAGAGCTCTATACTACCATCGTTATCGGAAAAGTCT
+
@AAD?CCC@CBBBCCCCHCGA??BB?ABB@BBCCAA?A@CCFBBBC@CC?B?A?@::::::%;9A@@CCABAABB9B<;::;;*;B>B4;;;6;AF@CBCCBCB@@<@<@A>BBB@B@@@@ABBBCBBCCC996;C::6;@@?AA;:5<?BBB@CDDFCCA@>@BBB;9390+000*0/=?@@5:;A=@?@@@>?#:6560//:9>0/+/)/8;7(/).7>>><?@@@@::4:9,9999*9;;9888BBBBAAAAADBAACBBBBB?9999*//77717>8818::/:=>>
@ATNG8:04586:06705
GATGGTAGTGTCGAGTGCGCGTCGTCCAGAAGATCAGGAACTCTAGAAGAATTCAGATTTTTAACACGAGAGTAAACGTAAAAAGAAGGTTTTACAAGACTCACGTTAACAATATTGCAGCAGTACGCACACAATCGAAGCGCAGTAAGGATGGCTAGTGTAACTAGCAAGAATACCACGAAAGCAAGAAAAAGAAGTACGCTATTAACTATTAACGTACCTGTCTCTTCCGAAACGAATGAGTACTGTATCTATGTGTGCGCTACCATCGTTATCGGAAAGTCT
+
88<A?AA=>>0////////5555555.5994;69:AE=B?BCCBCBC>@@=@<@@A@?@@@2?>BBBBBBBBAAA+78:9494$9>;:5<@@7ACDABCCCCCDCD@C@BB>BDB=AACABBCCHCCBBBDDB?BEEE@C@@@@@?A?C@CDD@CCAABDCC=@ACBAB?994:@@499AAA:C9949>>>@2@A?BBBBB@A??<?:>>;:6;;==A@@<@A@???A=A=ABB;CAA<@@?@@@@@@ABBBBB@@@00000//58/65<781866618:(5599
@ATNG8:04595:06717
GATGGTAGACACGTGTGCTCTCTCGTACTCATTCGTTTCGGAAGAGACAGGTACGTTAATAGTTAATAGCGTACTTCTTTTTCTTGCTTTCGTGGTATTCTTGCTAGTTACACTAGCCATCCTTACTGCGCTTCGATTGTGTGCGTACTGCTGCAATATTGTTAACGTGAGTCTTGTAAAACCTTCTTTTTACGTTTACTCTCGTGTTAAAAATCTGAATTCTTCTAGAGTTCCTGATCTTCTGGGTGTATCAGCGAGTATCTACCATCGTTATCGGAAAGTCT
+
455:7<BC?@@?;;@@996;666;?<?AA@BB?ABBC>CB?C?;;;DCDD@CCCCC?C?BCAA?A>@?AAAB?9<2::999'8728ADD>BBDA?ACC?BB<>>BBBB?AAABCC>=8>9:5:9==?===??;>>;:7;@@BABAAA@A>>=<<>8===<@@;><>???@@@AA<@====2=:@5:;;;;+:>>AA9@>==<>>?@A<@@@A/?888D<B=BG7;;?@AAA=B:>>@A@B;>>@A::;:?>=99:<:;:>AABBB<A;;;;5;=>>188*8:::
@ATNG8:04600:06729
GATGGTAGTATCTGTCTACGAGAGCCAGAAGATCAGGAACTCTAAGAAGAATTCAGATTTTTTAACACGAGAGTAAACGTAAAAAAGAAAGGTTTTTACAAGACTCACGTTAACAATATTGCAGCAGTACGCACACAATCGAAGCGCAGTAAGGATGGCTAGTGTAACTAGCAAGAATACCACGAAAGCAAGAAAAAAGAAGTACGCTATTTAAACTATTAACGTACCGTGTCTCTTCCGAAACGAATGAGTACGTGTGACGTACGTGAGCTACCATCGTTATCGGAAAGTCT
+
444<9::;>><<<4555559;556>:<<;;@@690>880,,,,,(,6,55(/)33333=;==%413<;9:888==<177444444#444)5.5555$5::7>666===>@:?:@?;?;;7;=>>@966>>666>65/5://0*/7788;9:4:9=5505:84:9;:29:=4556886::9/338;;(338,337777$7939:::9;9222'25(5857/543500/)//6556//)/1///(/5508///:99;:333::988::8883338828:99=,3333,37)3966
@ATNG8:04602:06718
GATGGTAGCGAGCGAGTGTGTATACCAGAAGATCAGGAACTCTAGAAGAATTCATGATTTTTTAACACGAGAGTAAACGTAAAAAAGAGGTTTTACAAGACTCACGTTAACAATATTGCAGCAGTACGCACACAATCGAAGCGCAGTAAGGATGGCTAGTGTAACTAGCAAGAATACCACGAAAGCAAGAAAAAGAAGTACGCTATTAACTATTAACGTACCTGTCTCTTCCGAAACGAATGAGTACGTGTGCGACGTGTCTCCTACCACTCGTTATCGGAAG
+
9::><;8::?::>>:55<;?=@;99.5<<7;:;:?>3:5:=@5555.3;5939.-,,,,,,,#,(-768833333:1:9;;<;;;$333-333&366466///668838133,3336;<=7<<<<<<>BBBB@@8A@@>;?DCCBCCC>B?BCB@DA@@@@@@?BBBBBF?BB?CCB@CBBBA29:?<?BKEE3BE>AABBA@@??;??AABC?B?>@CBB@BCB@A@B@C?BBB=BBB@AAACAA@@>>000;///=333:?1//83,,,,,-0--/8.3-3
@ATNG8:04603:06728
GATGGTAGCTATACGTATATCTATGTACTCATTCGTTTCGGAAGAGACAGGTACGTTAATAGTTAATAGCGTACTTCTTTTTCTTGCTTTCGTGGTATTCTTGCTAGTTACACTAGCCATCCTTACTGCGCTTCGATTGTGTGCGTACTGCTGCAATATTGTTAACGTGAGTCTTGTAAAACCTTCTTTTTGCGTTTACTCTCGTGTTAAAAATCTGAATTCTTCTAGAGTTCCTGATCTTCTGGTAGAGCGTGCATATATCTACCATCGTTATCGGAAAGTCT
+
:55C:>BCCCBBCCCCBCCCCBBBAACCCBCCABCCC?CCAC@BBCBGGC@BBACB<@=@??@?B:=AEEBBA=B8@?@@@2?A>BBBC>BBBC>AAD?BB999:BAA>BCCCCACC;@?C>A>AAAAD===9>AAA<>==>><=<A<==B>>>>=>>><=<9=8>?@;;;B@@7;;@CC6A;@;@@BBB/A@<<<2:::///://88===;.69;7>4=48829>>>;;=<?;@@>A>>7::?:?A@=>===AAB888>>AAAA=DABBB;>>>@;>>7>::;
@ATNG8:04604:06747
GATGGTAGGCACTGCGCACACATCCCAGAAGATCAGGAACTCTAGAAGAATTCAGATTTTTAACACGAGAGTAAACGTAAAAAGAAGGTTTTACAAGACTCACGTTAACAATATTGCAGCAGTACGCACACAATCGAAGCGCAGTAAGGATGGCTAGTGTAACTAGCAAGAATACCACGAAAGCAAGAAAAAAGAAGTGCGCTATTAACTATAACGTACCTGTCTCTTCCGAAACGAATGAGTACACACTCTCATATGACACTACCATCGTTATCGGAAAGTCT
+
=::D?CBC?CCBBBCCCCBBBBBCD?CCC=BBDC@@>A?BECECCC?CC@D?BBCBBBBB5B@BBAAAAAABBC=BB@@@@@0>B>D<AAA;AJJIGCC@@@A@@<B?CC@CCC?BBDCBBBBCFCBBBBBB?CCDC=@@CCCB??<@@BBB@AAABBB??=?ACBAA>??:9:88<<899+7=>9879898$8787A;;==ABB6;787<@:59@DDB@CCBBAAA;?;?BB>CAA>BCBBBBBBBBBBA==>A??BAAA@A@@9??@@B?BBBB?CC=B999
@ATNG8:04622:06707
GATGGTAGTGCGTGAGAGAGAGACCCAGAAGATCTGGAACTCTAGAAGAATTCAGATTTTTAACACGAGAGTAAACGTATAAAGAAGGTTTTACAAGACTCACGTTAACAATATTGCAGCAGTACGCACACAATCGAAGCGCAGTAAGGATGGCTAGTGTAACTAGCAAGAATACCACGAAAGCAAGAAAAAGAAGTACGCTATTAACTATTAACGTACCTGTCTCTTCCGAAACGAATGAGTACTGTATCTATGTGTGCGCTACCATCGTTATCGGAAAGTCT
+
9:;C@DDCCCCAAACCCDCCCCCCC>EDG@GEEBCB?B@CCCDCCC?CC?C?BBCBBABA3A?BBBBBCBBBCC>CBCCBBB=BB>B=AAB9ACJAICCBLDI@@?AADDADCC?CCCCCCCEAAA@@@BBF@CCCC?BABBBBBB>C?CBB?BBBBCCCB?AAACDD?AA?BBB?BB@@@:@@A>ABBBC3BB@B>>>CB@@A<A:?=<<=C=DDCBB@BBAA@AA=A?CCD>BBB@CCAAACCCCBAAAB@@@BBAAABBCBB?BBBBC?BBBB?BB=B865
@ATNG8:04623:06701
GATGGTAGTGTGTCTCTGAGAGTAGTACTCATTCGTTTCGGAAGAGACAGGTACGTTAATAGTTAATAGCGTACTTCTTTTTCTTGCTTTCGTGGTATTCTTGCTAGTTACACTAGCCATCCTTACTGCGCTTCGATTGTGTGCGTACTGCTGCAATATTGTTAACGTGAGTCTTGTAAAACCTTCTTTTTACGTTTACTCTCGTGTTAAAAATCTGAATTCTTCTAGAGTTCCTGATCTTCTGGACGACGCGCACTGACACTACCATCGTTATCGGAAAGTCT
+
955<9>CC@ACBBDCBBCCDCABBCDCBBA;;8;CCC>CC?C?CCBBCCC@DFCBB>B?BBDBAD@BBCDECCCCADCDDD5BB@BCCC>CCCB@BCHBGE?AAACCDAFDDDCCCB>BAB?B@CAAACCBB?BBBB?CCCCCBDDDCCAAACCC?CCC?CC?C?BBBCCCCCDACBBBA8A?C>@ADDD1CBBBD=CBDDCCCCBB?BBBB5BAABB?B?BB?BBCCBAB@B@BCDCBB?AADADD:::CBFCCCBCBBBDDDD?BBBBC@BBAD@CC=B@??
@ATNG8:04625:06718
GATGGTAGTATCTGCACACTCTGTCCAGAAGATCAGGAACTCTAGAAGAATTCAGATTTTTAACACGAGAGTAAACGTAAAAAGAAGGTTTTACAAGACTCACGTTAACAATATTGCAGCAGTACGCACACAATCGAAGCGCAGTAAGGATGGCTAGTGTTACTAGCAAGAATACCACGAAAGCAAGAAAAAGAGTACGCTATTAACTATTAACGTACCTGTCTCTTCCGAAACGAATGAGTACTATAGACTATCTGAGACTACCATCGTTATCGGAAAGTCT
+
:55C@BBDCBB@BDDDBBBBBCCCCBCCC@CCCCCC@C@BBC@ABD?CB@C@@A?89888)9>ABBAFDCC987)7=>?@@A,AB?B@CEI;CCD@CBBCDDDBB?B@BC@BCC?CCBBBBBCCDCCCBCCC?CCCC;??CDBBAA>C?CBB?BBBCCCC?BCCAAAC?CC?AAB>@@???8?BB?BDDDC3BBB?>>BB?A@;C8<=AA;?;?BDBB@BBBAA@@495:AA9A??;?AAABBBBBBBCBBBBABBBBAAABBB?BBBBC@CCBB?BC=B998
@ATNG8:04626:06741
GATGGTAGAGAGAGCTCTCTCATCTTACTCATTCGTTTCGGAAGAGACAGGTACGTTAATAGTTAATAGCGTACTTCTTTTTCTTGCTTTCGTGGTATTCTTGCTAGTTACACTAGCCATCCTTACTGCGCTTCGATTGTGTGCGTACTGCTGCAATATTGTTAACGTGAGTCTTGTAAAACCTTCTTTTTACGTTTACTCTCGTGTTAAAAATCTGAATTCTTCTAGAGTTCCTGATCTTCTGGGCTGCGCTGATATGCGCTACCATCGTTATCGGAAAGTCT
+
0//:6;@@?CCCCCEABB?CDCB?C:BABCBB@AAAC;BB?A?ACCCCBC@BCBBC?A?A?AAAE@BBBBCCCCB@CCCBC3BB?BBCC>BBCA?AAA=@A?@@ABCC?BBBBBBCC?CCC<@<>B<@=@AA<AA;;7:>@?@@@>>>@AA@???<===:><;@<AA?AAAAAA9=====/=9<8::888)8=>?@9?AABDAA><<18888(8::;?<@=@@;@A@@;;;=B=;;;@@@;>>AA:A:::>>@?@>>=>>AD?@?;???BB=AA=<9=B:CC<=
@ATNG8:04627:06736
GATGGTAGCTCTGCTCTGACTCTCGTACTCATTCGTTTCGGAAGAGACAGGTACGTTAATAGTTAATAGCGTACTTCTTTTTCTTGCTTTCGTGGTATTCTTGCTAGTTACACTAGCCATCCTTACTGCGCTTCGATTGTGTGCGTACTGCTGCAATATTGTTAACGTGAGTCTTGTAAAACCTTCTTTTTACGTTTACTCTCGTGTTAAAAATCTGAATTCTTCTAGAGTTCCTGATCTTCTGGTGCGCTACAGTCTCTCTACCATCGTTATCGGAAAGTCT
+
@@A@=ABCBBBBCBBCCBBBCCCGDBBBDCCC?BBDD<AB@D@CCCCBBBBDCCCC?C@CCBB?B?CCCCBBBCC@CCCCC5CC@BBCC>BABB=ABC@CC@@A@BCC@CCCCBBBC@CCC?B?CCCCBAAC>AACC@CBBBCBBCCBBBCCBBB?CBB?BC@D?AABCCCCCCBCAAAA9A>C>;;;;:*;ECCD>CCCCCCCCDD@CCDD3CABBC@C?BB?BBCBCBB@B@@A@CCA?B9:9:CBBBBCCCDBCBBBBBCC@CBCCC@CCDD@BB=B@::
@ATNG8:04585:06761
GATGGTAGCAGACGTGACAGAGCGCCAGAAGATCAGGAACTCTAGAATAATTCAGATTTTTAACACGAGAGTAAACGTAAAAAGAAGGTTTTACAAGACTCACGTTAACAATATTGCAGCAGTACGCACACAATCGAAGCGCAGTAAGGATGGCTAGTGTAACTAGCAAGAATACCACGAAGCAAGAAAAGAAGTACGCTATTAGCTATTAACGTACCTGTCTCTTCCGAAACGAATGAGTACCTCTCAGCACGCTCGTCCTACCATCGACACTCCAAAGT
+
95@@78:@8?994455;<<999955.5554555554.5.5>>><<<758-7;=?=<====,<9@>BBBBBB:98*8<>:==@09925499909=@;@AAA=<>..*.6..(-:>6==???;;;;=///7///27;99.48444:994;8@9405;444;?=9???AAA8<<>@@@>BBBB=???;99::+8>;=>=:9968;35557776=622288278>>=<>56169<68//(/---/./.57775../.32....3278832223599.--044.2,
@ATNG8:04590:06790
GATGGTAGCGCACACATAGATACAGTACTCATTCGTTTCGGAAGAGACAGGTACGTTAATAGTTAATAGCTGTACTTCTTTTTCTTGCTTTCGTGGTATTCTTGCTAGTTACACTAGCCATCCTTACTGCGCTTCGATTGTGTGCGTACTGCTGCAATATTGTTAACGTGAGTCTTGTAAAACCTTCTTTTTACGTTTACTCTCGTGTTAAAAATCTGAATTCTTCTAGAGTTCCTGATCTTCTGGGTCTCTCTCTCACGCACTACCATCGTTATCGGAAAGTCT
+
///;6;@C@?@CCCBCBBCCAABECCCCCB;;:;@<?8=B:D?BCCCCCC@CBCAA>B>BB=B@EAAAA000@:::79::9=,9?7<>>?8=<A<=A90+/>+///;;<9<???::<<=?AC?B?FCCDCDFE@CCBC@BDCGCCBBBDCCCBBA?;@;;5;C>B>BBCCCCBBB@@?@?C2B=@<9:;;;*;@000+0/;<@<<;55.5559(9@?:999@CB?CCBB@@@<@>ACCDDE;;;BB=BBAAABBCB@@@;;;;;AA?BBBBB?BBAB>AB=BBBD
@ATNG8:04596:06761
GATGGTAGCGCATATCAGCGCAGCCCAGAAGATCAGGAAACTCTAGAAGAATTCAGATTTTTTAACACGAGAGTTAAACGTAAAAAGAAGGTTTTACAAGACTCACGTTAACAATATTGCAGCAGTACGCACACAATCGAAGCGCAGTAAGGATGGCTAGTGTAACTAGCAAGAATACCACGAAAGCAAGAAAAAAGAAGTACGCTATTAACTATTAACGTACCTGTCTCTTCCGAAACGAATGAGTACGAGAGTCAGAGCAGAGCTACCATCGTTATCGGAAAGTCT
+
?;:C@D@@@AABBCCDGDCC@AA@C=BBD@CBBAAA5;;)55::;99344.47884;99999$94=95:5<A5515@2@5;:===,@B?=:>>>0@@@:>;;?>;@00-027;;?>A=@@@????BBBCBBBCCCAGCCC?BBCCCCCC?B>BBB?BBBBBAAA@BBCCCC@CC@BBB?BBBBB<@>?;99:9::%0=::0/0??BBB@B?BBBA?B?B>BBB@BBBC@@A?C?ABC>BBBABBBBBCCBBBBCCBBBAAACA?>?A??9>>?@A?AAAB@CC>B898
@ATNG8:04597:06777
GATGGTAGCACACGAGATCTCATCGTACTCATTCGTTTCGGAAGAGACAGGTACGTTAATAGTTAATAGCGTACTTCTTTTTCTTGCTTTCGTGGTATTCTTGCTAGTTACACTAGCCATCCTTACTGCGCTTCGATCGTGTGCGTACTGCTGCAATATTGTTAACGTGAGTCTTGTAAAACCTTCTTTTTACGTTTACTCTCGTGTTAAAAATCTGAATTCTTCTAGAGTTCCTGATCTTCTGGTGTCGTCTATCATGTACTACCATCGTTATCGGAAAGTCT
+
455<8<?BABBB;;6==CDECCCCBBABCDBB?BDDI>DC@CACCCCCDC?BACCC>A:A=@@@D?AAABACC=C8CB===+B=9BBBD>CD@@?ACB?BB>AABBBC<??BBBBCD=AAD?C?AA=B@<8818===??@A=>=@C???DBAA==8<=<:??;@=>?>?>>A@@<>>@@@2A<A9<<===.=??>A9?;;;===8999>>>>.8BA>A:@8::6:<>@<>><A<???A@@;@BD=;77999///@>=A?===>;;5;?>==:=>>?=AD:???>
@ATNG8:04598:06765
GATGGTAGTACATGATAGACGACACAGAAGATCAGGAACTCTAGAAGAATTCAGATTTTTAACACGAGAGTAAACGAAAAAGAAGGTTTTTACAAGACTCACGTTAACAATATTGCAGCAGTACGCACACAATCGAAGCGCAGTAAGGATGGCTAGTGTAACTAGCAAGAATCCACGAAAGCAAGAAAAAGAAGTACGCTATTAACTAATTAACGTACCTGTCTCTTCCGAAACGAATGAGTACAGAGAGTACGATATGTCTACCATCGTTATAGGAAAGTCT
+
677;8:;655::4547//--,,,,*,68(-////5167@AA@?;:65>;A:>==99999(95555>>977///)///;;;*7727)4444$4997<<<<;?><<6=:=?;9873<8739;<<595:==9559;///8;0////03296:::7:9==<;<;8=<::99633.3:38///6.66616;;;;):7.552222555.50222+24:277=<<8<;:98--(-(-9916773/33::434:::88=:::378:6677<:17877868---(--'--44
@ATNG8:04604:06797
GATGGTAGTATCTGTCTACGAGAGCCAGAAGATCAGGAACTCTAGAAGAATTCAGATTTTTAACACGAGAGTAAACGTAAAAAGAAGGTTTTACATGACTCACGTTAACAATATTGCAGCAGTACGCACACAATCGAAGCGCAGTAAGGATGGCTAGTGTAACTAGCAAGAATACCACGAAAGCAAGAAAAAGAAGTACGCTATTAACTATTAACGTACCTGTCTCTTCCGAAACGAATGAGTACGTGTGACGTACGTGAGCTACCATCGTTATCGGAAAGTCT
+
///:6??BBBBBCBBCCJCBBBBAA?BBB?BC@AA@<@;?@AABBC?BC?C@CC??????.?=AACBBBBBAAA<AABCEEG1BB@A?CCC;CHBBABBBCCFDD?B?CC@CCC@CCBDCCCCBBBCCCDCC?BBBB@BBDBABBA=B?BA@>ACBBBCCC?BBBBA@?@A>B@B@@@??<5===9===??1?A?B;;;A@@@@<@<@@@B<B<AACBA=@@@?:::9=8?AA9B::8:BBACBBBBBAAA@@DCBCBBBBBDBB@BBBBB?CCCC?CC=CABB
@ATNG8:04615:06799
GATGGTAGCTCACGTACGTCACACGTACTCATTCGTTTCGGAAGAGACAGGTACGTTAATAGTTAATAGCGTACTTCTTTTTCTTGCTTTCGTGGTATTCTTGCTAGTTACACTAGCCATCCTTACTGCGCTTCGATTGTGTGCGTACTGCTGCAATATTGTTAACGTGAGTCTTGTAAAACCTTCTTTTTACGTTTACTCTCGTGTTAAAAATCTGAATTCTTCTAGAGTTCCTGATCTTCTGGACGACGCGCACTGACACTACCATCGTTATCGGAAAGTCT
+
944:7:@CCBBBBBDDCCBBBCCBBBBCCCCC@CCCC=BE?E@GCBBBCC@CCDAA>B?BBCC@C?BBCCCBBBBABBBBB3BB?BBCC>BBBC?BBB>BB799ACDC?AABBCCCC<AAA?A?A>>@>@;;7;AAA:@@@@@><<AAAAA?>=>9>A?;@@;A;@@@AAAAAA:??@AA5A=A=<=<;;.<A>>A9@==667B>??=AAAA/B>??B=B=>>;>@@@;;:<@=@ABC<94<995:A<>=AAABB?;;;@>::695999//*/<66139497//
@ATNG8:04617:06775
TATGGTAGTCTCAGATAGTCTATAGTACTCATTCGTTTCGGAAGAGACAGGTACGTTAATAGTTAATAGCGTACTTCTTTTTCTTGCTTTCGTGGTATTCTTGCTAGTTACACTAGCCATCCTTACTGCGCTTCGATTGTGTGCGTACTGCTGCAATATTGTTAACGTGAGTCTTGTAAAACCTTCTTTTTACGTTTTACTCTCGTGTTAAAAATCTGAATTCTTCTAGAGTTCCTGATCTTCTGGTATGACTAGTGTACTACTACCATCGTTATCGGAAAGTCT
+
>A@@=?@<<=<555;;;<>>>BBBCCBCBCBB=966<4::7<266;>>DE?B@ABB?=9=<<A?C9BAA<555<=555?>=+<:5989918:<:7<6515=7:<666;5;;<<966<266@:C@AABBBCCEACCCJACB@A@;;::9BB999@>6555.595:.54::445<:5:4444&4.4.4<===*994444&54455556<<8>@??+9////)/47729:>=<<<9=8<<555<054=95559:555:555:;56666=6;;?==8<5443990:::<
@ATNG8:04621:06779
GATGGTAGGCACTGCGCACTCATCCCAGAAGATCAGGAACTCTAGAAGAATTCAGATTTTTAACACGAGAGTAAACGTAAAAAGAAGGTTTTACAAGACTCACGTTAACAATATTGCAGCAGTACGCACACAATCGAAGCGCAGTAAGGATGGCTAGTGTAACTAGCAAGAATACCACGAAAGCAAGAAAAAGAAGTACGCTATTAACTATTAACGTACCTGTCTCTTCCGAAACGAATGAGTACTGTATCTATGTGTGCGCTACCATCGTTATCGGAAAGTCT
+
344;7;CC@CDDBCCCBBBCCBBCM?EBB@BCCC@@=@=@BCCCCC@BB@B?AAA;;;;;);:@=@BBBBBCCC>CCEBBBB3BC<?/999+:9@?CC<ABBBBB@B??@<?AA<@@@>>>??@B???<<=?;>==;<AAA>>>@A=F8;;A=@A@AABBB?CAAABB?@B@CBB?A>787*98929BAAB38838===AA@@@<@<@AAA<?;?>ABD;<<=>===9@=@@@8@8879AAAAAABCBBBA>AABBBCA@ABBCF>AA@@@<CCCC<??8>@=:
@ATNG8:04628:06753
GATGGTAGTGTGTCTCTGAGAGTAGTACTTCTTTCGGAAGAGACAGGTACGTTAATAGTTAATAGCGTACTTCTTTTTTCTTGCTTTCGTGGTATTCTTGCTAGTTACACTAGCCATCCTTACTGCGCTTCGATTGTGTGCGTACTGCTGCAATATTGTTAACGTGAGTCTTGTAAAACCTTCTTTTTACGTTTACTCTCGTGTTAAAAATCTGAATTCTTCTAGAGTTCCTGATCTTCTGGACGCGCGCACTGACACTACCATCGTTATCGGAAAGTCT
+
///717:?>;65555566=;;;<<A===@;CCC=BB@C@A@9434424<<995:5:<<>:?<==?@BB>;;499999;%;?<@@DD=ACCC@CBB?CE9;;@AAB=@@@@ACBB@CCC@CABBAAAAAB?BCFF:::?CAA??=ABCAA@BC@AAA<@@;@<AAA@A??8875;;>>.>59/55778)79///)/55/-----8(....$.55572805528822255285<>>9@@;AAA=@@@@<;::A??>?>>=;9<49::9:<@=;;066.5///
@ATNG8:04628:06759
GATGGTAGTATATCGCGTCGCTATCCAGAAGATCAGGAACTCTAGAAGAATTCAGATTTTTAACACGAGAGTAAACGTAAAAAGAAGGTTTTACAAGACTCACGTTAACAATATTGCAGCAGTACGCACACAATCGGAGCGCAGTAAGGATGGCTAGTGTAACTAGCAAGAATACCACGAAAGCAAGAAAAAAGAAGTACGCTATTAACTATTAACGTACCTGTCTCTTCCGAAACGAATGAGTACACATCGTCGTGTCGTGCTACCATCGTTATCGGAAAGTCT
+
?@@F@DCBBBBBCDBBCCCCBBCCC@CBC?BBBCBB@B@CCCCBBB@CB@B@CCC@@@@@1@?CCCCCCBCAA?8=?9;;;;*;A>B@CED9CCEBEBCCDDDBA?B@BB@BBB?BCDCDCCCCCCBBBBBD@DCC?ABACBBBA@<A?BBB?BCCCCDBA?BACBBA?BB??>?99:BBB=A@@;999989%9@;?989CA@@A<><>>BA9>:=@BCE@AAAB@@@=@=@BB=BAC?BBBBBBCCCCCBB>AABCBBBBBBCCC?AABDB@BBBB?BC>CBA>
@ATNG8:04589:06806
GATGGTAGCACGACACGACGATGTGTACTCATTCGTTTCGGAAGAGACAGGTACGTTAATAGTTAATAGCGTACTTCTTTTTCTTGCTTTCTGTGGTATTCTTGCTAGTTACACTAGCCATCCTTACTGCGCTTCGATTGTGTGCGTACTGCTGCAATATTGTTAACGTGAGTCTTGTAAAAACCTTCTTTTTACGTTTACTCTCGTGTTAAAAATCTGAATTCTTCTAGAGTTCCTGATCTTCTGGACAGAGTGTGCAGATACTACCATCGTTATCGGAAAGTCT
+
444>9<?@::=:::655=A99;BBBCCBBB@@=@B@A<BB?B?AAABCCLADC@@@?A7:;?A9A?CBBBBBBAA??=:::)<?>;773(333;88B=B@BB>???A:947><;;:CB=BBB7:5:678;;=?=A@@@<@@>>>@@?AAA@@@=<<4:;;5;D<A=;;;;;:A<<699;;;;+:6=666556'25533,333...8:37-////'../.5/63<9;A??>;>;<><>@D>67-//>5::9B>>>@>>>>>>;;;?AA=@@@AA<@@@@<@A:A==;
@ATNG8:04595:06819
GATGGTAGTGATACAGATCAGACACCAGAAGATCAGGAACTCTAGAAGAATTCAGATTTTTTAACACGAGAGTAAACGTAAAAAAGAAGGTTTTTACAAGACTCACGTTAACAATATTGCAGCAGTACGCACACAATCGAAGCGCAGTAAGGATGTAACTAGCAAGAATACCACGAAAGCAAGAAAAAGAAGTACGCTATTAACTATTAACGTACCTGTCTCTTCCGAAACGAATGAGTACGTGTGCGACGTGTCTCCTACCATCGTTATCGGAAAGTCT
+
:@AC@BAA@:56:<<>@B;666;;B166A;55557727)//////:;@@<;?A@@AABA:<%4-366///89::;5:@BBDEEF*@?:?.9444$59<4566<9>96949?BA@BBB:;<D@AA@BBBCCCCBA@@BDCD@C<<<CCEC@B?CBBBB?BBBAAE@CB?BCC@:::BB;ABD?BACCD3BA?BBBABB;;;<@?DDCD?A?ABBBB@BBBBA@@=@?@@A<ABB@@@@C:9:??BBBAAABCCBBBBD>???9?@A9959BBB?BB=B>>>
@ATNG8:04605:06812
GATGGTAGTGTCAGTGCGCGTCGTCCAGAAGATCAGGAACTCTAGAAGAATTCAGATTTTTAACACGAGAGTAAACGTAAAAAGAAGGTTTTACAAGACTCACGTTAACAATATTGCAGCAGTACGCACACAATCGAAGCGCAGTAAGGATGGCTAGTGTAACTAGCAAGAATACCACGAAAGCAAGAAAAAGAAGTACGCTATTAACTATTAACGTACCTGTCTCTTCCGAAACGAATGAGTACATAGATATACGTATAGCTACCATCGTTATCGGAAAGTCT
+
@AAC@BBCBBCBBCCECBABCCDDD?BBDBCCCBBB@BADDFCBBB?BB@C@ABBACDDD2A>ABBAABBB???9?@@ABBB2BC>B@BCC;BCCACCEEGCCBB?B@CF@BBB>BBBBCCCCCCECDBCCB?BBCD?CBBB?>>C>C@BA@>@A@CBBBA?CCCBBB?BB@BBB<?????8?@A=ABBBB3CB@BBAACA;;:<B=AA??<>;?@BAA>AAAAAAA8:8:BB;BBB?BEBBCBBBAABAAB>>>@@@AAAAAAA;AADAA<A??<9==6=///
@ATNG8:04607:06840
GATGGTAGTGTCAGTGCGCGTCGTCCAGAAGATCAGGAACTCTAGAAGAATTCAGATTTTTAACACGAGAGTAAACGTAAAAAGAAGGTTTTACAAGACTCACGTTAACAATATTGCAGCAGTACGCACACAATCGAAGCGCAGTAAGGATGGCTAGTGTAACTAGCAAGAATACCACGAAAGCAAGAAAAAAGAAGTACGCTATTAACTATTAACGTACCTGTCTCTTCCGAAACGAATGAGTACACATCGTCGTGTCGTGCTACCATCGTTATCGGAAAGTCT
+
45<A8<C@;;9::::=>>>>666;;:>>><>;;;55.5499<:>:@8?:7:<??=;;;;;,;8==898894:=>*3344444$55.5.555&5<>9<<><<99:B>B@BB>AAA;@?@@B;99AAACBCBCC>ABAA>AA;9;AAA?CACCB@BB@@@A@@=ABA@@B?:959B?077<<;37;;8889999%83/3=:>:9>@?<@;88@@5@8;8??B?BBBA???<@599B=BAB?BBBCBBBB@@?<;=>>=<877;88:;;.//8//(/88906:3;<;7
@ATNG8:04609:06804
GATGGTAGTAGTACACTAGTCATACCAGAAGATCAGGAACTCTAGAAGAATTCAGATTTTTAACACGAGAGTAAACGTAAAAAGAAGGTTTTACAAGACTCACGTTAACAATATTGCAGCATTACGCACACAATCGAAGCGCAGTAAGGATGGCTAGTGTAACTAGCAAGAATACCACGAAAGCAAGAAAAAGAAGTACGCTATTAACTATTAACGTACCTGTCTCTTCCGAAACGAATGAGTACGTGTGACGTACGTGAGCTACCATCGTTATCGGAAAGTCT
+
:59E?BBCCBBBBBCCCCCCCAABB@@@@@CA@@BB>B@CCHCCCC@BB?A?@AAAABBB0B?A@@ADDBCAAA<@@ABCCA0@@=>8@BB9CCC@CGBAACC;;<;@BB?C@@=@CCBBBB?AACBABBBB@BCCC@BCCBCCCC?C@CBB?BBBDABCD@B:::??:=C=AAB@CC???8=::39AA@A2@A=A???AB@??;?9=>:;*0+0;==>9;;?A@@A>B?ACC>CCD@BBBAAAABCC:;:BAAAABABBBABBB?BBBBB?BBCC?BA<A@>>
@ATNG8:04622:06849
GATGGTAGCGCGACGAGCGTAGACCCAGAAGATCAGGAACTCTAGAAGAATTCAGATTTTTAACACGAGAGTAAACGTAAAAAGAAGGTTTTACAAGACTCACGTTAACAATATTGCAGCAGTACGCACACAATCGAAGCGCAGTAAGGATGGCTAGTGTAACTAGCAAGAATACCACGAAAGCAAGAAAAAAGAAGTACGCTATTAACTATTAACGTACCTGTCTCTTCCGAAACGAATGAGTACTATGTAGAGCTCTATACTACCATCGTTATCGGAAAGTCT
+
CA<;9;<556>=CCCCDCCCBB;<<)5>;5:AA@@A=A79:BBCCC?AA@D@B:55===A+844:=857A;;=<78:<?@@D199.5.555&555.5569<<::;7?=AC@CBD;;;B@BBBIDCCCAAABB@BBBB?BAADAA::6;<?@@<@;;;?>>?;@@989B?@@>@B=6:::::18;83778999%9758>:6557:71512227.54225>=9A<<@;:=271333(3771888?@<<<A737>955599955582222855595222728>09///
@ATNG8:04629:06824
GATGGTAGTACATGATAGACGACACCAGAAGATCAGGAACTCTAGAAGAATTCAGATTTTTAACACGAGAGTAAACGTAAAAAGAAGGTTTTACAAGACTCACGTTAACAATATTGCAGCAGTACGCACACAATCGAAGCGCAGTAAGGATGGCTAGTGTAACTAGCAAGAATACCACGAAAGCAAGAAAAAGAAGTACGCTATTAACTATTAACGTACCTGTCTCTTCCGAAACGAATGAGTACTATGTAGAGCTCTATACTACCATCGTTATCGGAAAGTCT
+
///A@A?BCCCBCBCBCBBC???AA>BED@FDDDAA?BABCCBCBB@BC@B@DCCCCCCD5CACCCCFECCAA@8@@;;;;;*;@=@<@@@4@CC@EECGCCCBB@BACC?BBB?BACEDCCAAACCCCCCF@CCA@=@@@@ABBB@C@CCD@BBBDCCCD@CCBCCD@AA>ACC=??@AA8???8<==??1?C?CBBBBBA@B9>9??AA;?<??DBB@BBAAAAA=@>@CD?H@@>@DDCCDDCCCBBBBBBBAAA>???>>?99:<<B?@@@?;>>7>888
@ATNG8:04630:06829
GATGGTAGGCGACATACATACGCGCCAGAAGATCAGGAACTCTAGAAGAATTCAGATTTTTAACACGAGAGTAAACGTAAAAAGAAGGTTTTACAAGACTCACGTTAACAATATTGCAGCAGTACGCACACAATCGAAGCGCAGTAAGGATGGCTAGTGTAACTAGCAGGAATACCACGAAAGCAAGAAAAAGAAGTTCGCTATTAACTATTAACGTACCTGTCTCTTCCGAAACGAATGAGTACTATGTAGAGCTCTATACTACCATCGTTATCGGAAAGTCT
+
:55B?CDD?C?AACBCCDDDCBBBB?BBB@CCCFCC@B@BBCCCCD?CC?A?CBCCCCCC5C?CCDCC999CCF>C@@@DDD2BC@F?CCC<CCC@CBBBBBBAC@B@BB?AAA@CCCACCCCCCCBBBBEC?BBCC?CCCBBBAC?C@CCC?CCBBBCCC?CABBCCC?C@AAA=??@@@:A@A?BBDDD3CC?BB?BB@A>?<>>BBBB@C?AABCD@??;:8@>=A:A?C:AAA<>>>??>AAAA@==BBB@@@ABBBB>>A;AA=AA;AAAA>BB;@===
@ATNG8:04584:06875
GATGGTAGTATATCGCGTCGCTATCCAGAAGATCAGGAACTCTAGAAGAATTCAGATTTTTAACACGAGAGTAACGTAAAAAGAAGGTTTTACAAGACTCACGTTAACAATATTGCAGCAGTACGCACACAATCGAAGCGCAGTAAGGATGGCTAGTGTAACTAGCAAGAATACCACGAAAGCAAGAAAAAGAAGTACGCTATTAACTATTAACGTACCTGTCTCTTCCGAAACGAATGAGTACGAGAGAGCACACGTGTCTACCATCGTTATCGGAAAGTCT
+
955>:BBBBBBB@@@BBBBBBCDCC@CBB?BBBBBB?B>ABGHFDC@DD@D@CB@@@BBB5B?@@BBCDCCBB?A@AA@??,?@9@=ABC:BFIAHABCABCCC@C@CB@BCC@CCAABCCCCBBCBBBDD?CCBB>BBBCAAAC<A<@??<@CBBCCBB?ACCCCC?9949??<AAABB=BBA?BBBBB3BF@CCBBB??>=5:4;;;<:?:??CAA=AA??>=?9?=?AB=@@A>???BBCBBBBBBBBBBBBBBCB??@??<>>>>C@BBAC=BB:?::9
@ATNG8:04588:06878
GATGGTAGTATATCGCGTCGCTATCCAGAAGATCAGGAACTCTAGAAGAATTCAGATTTTTAACACGAGAGTAAACGTAAAAAGAAGGTTTTACAAGACTCACGTTAACAATATTGCAGCAGTACGCACACAATCGAAGCGCAGTAAGGATGGCTAGTGTAACTAGCAAGAATACCACGAAAGCAAGAAAAAAGAAGTACGCTATTAACTATTAACGTACCTGTCTCTTCCGAAACGAATGAGTACGAGAGAGCACACGTGTCTACCATCGTTATCGGAAAGTCT
+
///<6=@CCC?A@CCCBBACCCCCD@CCC?CCCC@@=B?BCHCCCC@FD@D@DCDBBBBB2B?AACCDDDDBBB<@?@BAAA2BC@C@CDC<DCEACBCBCCCBB@B@CD@C@@>ACDCDDDCCCCBCBBBC@BCBB>AACCAA?A?D@DBB?BCCDBBBB?BBBDCD?>>999::?????8<>>;::999:%:=;>?=?BABBB:>9==ED=A<AACBB@BCAA@AA=@=@CB>CBD?BBBBABBB@??BCBBBBBBBCBB@@@@=A===B?BBBC?CC>@887
@ATNG8:04589:06887
GATGGTAGTATATCGCGTCGCTATCCAGAAGATCAGGAACTCTAGAAGAATTCAGATTTTTAACACGAGAGTAAACGTAAAAAGAAGGTTTTACAAGACTCACGTTAACAATATTGCAGCAGTACGCACACAATCGAAGCGCAGTAAGGATGGCTAGTGTAACTAGCAAGAATACCACGAAAGCAAGAAAAAAGTAGTACGCTATTAACTATTAACGTACCTGTCTCTTCCGAAACGATTGAGTACGAGAGAGCACACGTGTCTACCATCGTTATCGGAAAGTCT
+
?@@D@BBBCCCCCCCCCBCCGCCCC?===:=BBB@@<@=BBCCCCC@D@:C@CCBBBBBB2B?BDBBCA@A@@@8?@;;;;;*;A=A5;;;6:BD@CCCCCGDCC@B?BB?BDCACCCBCCCEECCCDCBBB?BBCD@CBBBAAAA?B?BAA=@BCAABCC?BBDBCDADDABAA<@?BDB;?==;::::9:%:>=@=<>885??9><>=;>1818@BBB@CBAAAAD=A?AAD=B:::>ABBBCCB@@@BACABABDCBBABBBB;>>@@B@BAAB@AA>?;;;
@ATNG8:04590:06888
GATGGTAGTGTCATATGAGAGTGTGTACTCATTCGTTTCGGAAGAGACAGGTACGTTAATAGTTAATAGCGTACTTCTTTTTCTTGCTTTCGTGGTATTCTTGCTAGTTACACTAGCCATCCTTACTGCGCTTCGATTGTGTGCGTACTGCTGCAATATTGTTAACGTGAGTCTTGTAAAACCTTCTTTTTACGTTTACTCTCGTGTTAAAAATCTGAATTCTTCTAGAGTTCCTGATCTTCTGGTCTACTACACTGTACTCTACCATCGTTATCGGAAAGTCT
+
888=7;:::::::<<<<<<<>66666;;=@@A;A===6<<8=8445;5568<>>>?9=:?66/7<7///=;B=?@:<AA@@0??;=>@>5>>:909=>5<A,///<:@=B@<@996669=;.5.5::;555;6;9<<:666==A;AC@@;===??;@CC?99458<566>@==><><<<<.:39.55555$4:;=>6;;;??BA=>>29999(9=995257<==@@@@0/08;:00000;;;@B9B996>>=999CB@@@9999@:>999@?@999@DC=BBBB
@ATNG8:04592:06851
GATGGTAGTATATCGCGTCGCTATCCAGAAGATCAGGAATCTCTAGAAGAATTCAGATTTTTAACACGAGAGTAAACTGTTAAAAAAGAAGGTTTTACAAGACTTCACGTTTAACAATATTGCAGCAGTACGCACACAATCGAAGCGCAGTAAGGATGGCTAGTGTAACTAGCAAGAATACCACGAAAGCAAGAAAAAAGAAGTACGCATATTAACTATTAACGTACCTGTCTCTTCCGAAACGAATGAGTACACACTCTCATATGACACTACCATCGTTATCGGAAAGTCT
+
=@@B@BCCBAA;;;=?>=BBCC;<<7;:=26600>?8<*//77//596;><A:=A///<<<*:497/4444444;24444.44444#44.3-///&/99)////)/;7333(3,3737887<?==?>===AAAB::;B=BBCC@CCBCBDDD?BABBB?B;;;CAAA?BACBBC@BB?A?>9>8:==3;993//////#/:4///88333882549222,5.559;?4777>;773:0555(299+2225999978///535558BCBB<BBC?==8BB>BBBB>BC;B9::
@ATNG8:04610:06854
GATGGTAGCACGACACGACGATGTGTACTCATTCGTTTCGGAAGAGACAGGTACGTTAATAGTTAATTGCGTACTTCTTTTTCTTGCTTTCGTGGTATTCTTGCTAGTTACACTAGCCATCCTTACTGCGCTTCGATTGTGTGCGTACTGCTGCAATATTGTTAACGTGAGTCTTGTAAAACCTTCTTTTTACGTTTACTCTCGTGTTAAAAATCTGAATTCTTCTAGAGTTCCTGATCTTCTGGAGATATCATCAGCGAGCTACCATCGTTATCGGAAAGTCT
+
///838@AAD<;6;<<<@00//?BCDEGDCBB?BAAA0;;45.5<<=;5525==992459:;>9>;?9<@BC===@ACCAA/::859<=5<BB?6?::5/0)///989177?B???B799A@B<??:99@AA?BBAA=A@AA>?AAABADA688?;>>>=BB;@<@C866:=;:68?>>@2:1959:999(5588809522@?>>==7>DC>*955894:28849:98<<?6:6?>>?<<13775;>>998<<@@@B@>>>?@@@;;888818<8818C5=<=<
@ATNG8:04618:06866
GATGGTAGTATCTGTCTACGAGAGCCAGAAGATCAGGAACTCTAGAAGAATTCAGATTTTTAACACGATAGTAAACGTAAAAAGAAGGTTTTACAAGACTCACGTTAACAATATTGCAGCAGTACGCACACAATCGAAGCGCAGTAAGGATGGCTAGTGTAACTAGCAAGAATACCACGAAAGCAAGAAAAAGAAGTACGCTATTAACTATTAACGTACCTGTCTCTTCCGAAACGAATGAGTACTACTCTCAGAGACACACTACCATCGTTATCGGAAAGTCT
+
955<9>CCCCAAACCCCCCCCBCBB@BBB?CDCCCB@B@BBBCCCC?BB?C?BCCBBBBB3B?BCB>>>AAABB:AA@@@@@0@A?C@CCC;CCDADABBCCCCC@C?BA?ADD?B@CCCCCCBCCCBBBCD@DDCC?BBCBBBBA>B?CBB?ABBCCCAA=ACCCCC?CC?BBB<??AAB=BBB@CCCAA2CD?C?>>DBA@@<@<>>AA<A<AAECB?BBAA@AA<?=?CC<BAB?BBDDCCCCABBBAA@B>>>BB>>=BAA<@@BBB=@@>=:<>5=777
@ATNG8:04625:06856
GATGGTAGTACATGATAGACGACACCAGAAGATCAGGAACTCTAGAAGAATTCAGATTTTTAACACGAGAGTAAACGTAAAAAGAAGGTTTTACAAGACTCACGTTAACAATATTGCAGCAGTACGCACACAATCGAAGCGCAGTAAGATGGCTAGTGTAACTAGCAAGAATACCACGAAAGCAAGAAAAAGAAGTACGCTATTAACTATTAACGTACCTGTCTCTTCCGAAACGAATGAGTACAGAGAGTACGATATGTCTACCATCGACCTCTAGAAGTCT
+
?@@C@BBB::6=BBBBBBBBCCCBC@CAB>BBBBCB@C?A@ABB@@=@A=B>A@A;;;;;';4A96;>>BBDEE;@@;;;;;*;B>B<@@=+=9915AB@@CBBB@B@BB?CBB?B@@@AACBCDB;;;ACC@BBBB=ABBBCDLD@D;<;=ABBBBBBB?B;<;BDADD@CBB>A@@@@9?>=;=====,>@=AAA@A@BBB=@>?>@?<?=?CHDCACCAA@ED?D@@@@8>;;5;8?>>@??>>=?BBBBBBB@@@BABBB?BAAA??;996=6706:9:
@ATNG8:04625:06866
GATGGTAGGACGAGCGTCTGAGAGGTACTCATTCGTTTCGGAAGAGACAGGTACGTTAATAGTTAATAGCGTCTTCTTTTTCTTGCTTTCGTGGTATTCTTGCTAGTTACACTAGCCATCCTTACTGCGCTTCGATTGTGTGCGTACTGCTGCAATATTGTTAACGTGAGTCTTGTAAAACCTTCTTTTTACGTTTACTCTCGTGTTAAAAATCTGAATTCTTCTAGAGTTCCTGATCTTCTGGCGCTCTGTCACGTCTGCTACCATCGTTATCGGAAAGTCT
+
344<9<CDACBBBBBBBBCBBCCC?BBCCCCC@ECAC=AA>C?CCBABCC@DDDEC@E@CCDD?C?CCDDDCCB@BCDDD3BB?BBCE>DCBC@CCC@CD9::ABBC@CBEBBBCD@BAB@D?CCCCCAAB@EBBB?BBCBBBCCCCBCCABBB@CBB?BC=A?AABCCFBBB@CCCCD<GACACDFDE2CCCGG=CCCCCCCCCC@BBBB5CDDCC?C@CC@BBBCC@@=@=@@CDBB>AAB?BCDBBBBBBBBBBABBAAAA=@@BBC?AACC?CC=C@AA
@ATNG8:04627:06896
GATGGTAGTAGTACACTAGTCATACCAGAAGATCAGGAACTCTAGAAGAATTCAGATTTTTAACACGAGAGTAAACGTAAAAAGAAGGTTTTACAAGACTCACGTTAACCAATATTGCAGCAGTACGCACACAATCGAAGCGCAGTAAGGATGGCTAGTGTAACTAGCAAGAATACCACGAAAGCAAGAAAAAGAAGTACGCTATTAACTATTAACGTACCTGTCTCTTCCGAAACGAATGAGTACATAGATATACGTATAGCTACCATCGTTATCGGAAAGTCT
+
344@7:??AAA;66?<A@B=>?::96;44.499=99.56596=>>>:;;>@?ABBBBBBB2B=@CA@@@@<<<@4334499:)9<<B4999&5<<7<>?>BAA@B9B-0*0:::;///<;<CCCBBCBBBBECACCBB?AA@A:::A;A<@;:4:@@@@@>?<?EGDCD@DH=@@>:??988)8978<??@?2=A?B745A<<<8884::55-54==BBB@BB:;?=C;>:899+9981988ADCBBBCBB>:99?@552:::=88489255177756=@2:///
@ATNG8:04630:06855
GATGGTAGTGTGTCTCTGAGAGTAGTACTCATTCGTTTCGGAAGAGACAGGTACGTTTAATAGTTAATAGCGTACTTCTTTTTCTTGCTTTCGTGGTATTCTTGCTAGTTACACTAGCCATCCTTACTGCGCTTCGATTGTGTGCGTACTGCTGCAATATTGTTAACGTGAGTCTTGTAAAACCTTCTTTTTACGTTTACTCTCGTGTTAAAAATCTGAATTCTTCTAGAGTTCCTGATCTTCTGGTCTACTACACTGTACTCTACCATCGTTATCGGAAAGTCT
+
?>?C@CBBBA@A@CAA@DFCCCCCBBBBBCBB@BBBB>BC?B?BBBBCCC?A?@9::.;;?@@B=B>BBBDJ;<0A:<<<<<,/0*/:::3<@BC@CCCACC;;;BCBFACCBBBBBB@BBD@D?CCBBBCBC?CCCE>BCCCCBBBCCCBBBCCC@CBC?BB@C@CBBBCCCBA;@;;;;.;>A=?A@AA0@CCCC>CBCCIICBBB;@@@@,@AAAA?B?BC@AAA;;;A>A>ADBBBB;<;C@CBCDDBBBBB@AACCCBBBA>AAB@@>ABDE@CC>CA@@
@ATNG8:04595:06900
GATGGTAGCTCGCTGATGATATCTCCAGAAGATCAGGAACTCTAGAAGAATTCAGATTTTTAACACGAGAGTAAACGTAAAAAGAAGGTTTTACAAGACTCACGTTAACAATATTCAGCAGTACGCACACAATCGAAGCGCAGTAAGGATGGCTAGTGTAACTAGCAAGAATACCACGAAAGCAAGAAAAAGAAGTACGCTATTAACTATTAACGTACCTGTCTCTTCCGAAACGAATGAGTCACACTCTCATATGACACTACCATCGTTATCGGAAAGTCT
+
9:>E:CDCCCA?AFDCCCCCC@AAC?BBCAGCDCBB>B>BABCBBB?BB?A?A@A9::::):<@ABBDAAA999+9<>?@@>,>@<>8BCB;CCG?D;<;AEA;;8:<A@<B@@=@AABBCCCCCBCBBBC@ECBB?AACBA?@@9@<@@@=@CCCCDBB?BCCCBB?BB@BBB>BABAB;@AA=ACCCC3BB@BBBBBBBAA<@678AA;><>@CAA????A??@?D?BBC>BBC?BBCBABABBBBBBBAAABB>==B====CBA?B?BBBE<@@7@000
@ATNG8:04598:06943
GATGGTAGTATCTGCACACTCTGTCCAGAAGATCAGGAACTCTAGAAGAATTCAGATTTTTAACACGAGAGTAAACGTAAAAAGAAGGTTTTACAAGACTCACGTTAACAATATTGCAGCAGTACGCACACAATCGAAGCGCAGTAAGGATGGCTAGTGTAACTAGCAAGAATACCACGAAAGCAAGAAAAAAGAAGTACGCTATTAAACTATTAACGTACCTGTCTCTTCCGAAACGAATGAGTACACACTCTCATATGAACTAATCGTTATCGGAAAGTCT
+
BBBC;B<@@CCDB;6;@@@A@@?9>9>A=99>9>99.54;:=BB@@<??<?=@BA?@@@@.@?BBCCCBAA?>>:?BBFFCC2BD@C@CCC;CCD@BBBCCCB::9;?BG?;;;?BCBBBCCCCCCBBBCBB?BBCC@BBAA@@?B?C?CAA?A@@@AAAB?;;:CBD???:998189999+7<=:999999%9=<;938<7::7168(87:81725@BBB?CCBBAAC8:6:@@9CAA>ABBCDCBBAABBBDBB867BB?ABC@AAAB?A@@@;??6?@@@
@ATNG8:04600:06901
GATGGTAGTGATACAGATCAGACACCAGAAGATCAGGAACTCTAGAAGAATTCAGATTTTTAACACGAGAGTAAACGTAAAAAGAAGGTTTTACAAGACTCACGTTAACAATATTGCAGCAGTACGCCACACAATCGATGCGCAGTAAGGATGGCTAGTGTAACTACAAGAATACCACGAAAGCAAGAAAAAAGAAGTACGCTATTAACTATTAACGTACCTGTCTCTTTCCGAAACGAATGAGTACGAGAGTCAGAGCAGAGCTACCATCGTTATCGGAAAGTCT
+
@9::.448995=A@@BBBBB96669=??>=@@@@;;097?ABAAAB@BB?B@AAABDKDD1:79??:97BB<=>5:?BBDCC26;24399909==<@ABAB;9;E?C?BB>AA@:;;CCECCCCC<;6:BA@@<@:9:@BCC@@@?@3<5;;;5;AAA:98A:?795949@=AA@;@@@AA:==;:999999#98:495<>::?=>=?;::<,7.3=@A>7;:;99444(/17::1://)/:007@=><@@@@BBBAAABCBBBCEE@C999A<@999?AD;A?88
@ATNG8:04600:06925
GATGGTAGTGATACAGATCAGACACCAGAAGATCAGGAACTCTAGAAGAATTCAGATTTTTAACACGAGAGTAAACGTAAAAAGAAGGTTTTACAAGACTCACGTTAACAATATTGCAGCAGTACGCACACAATCGAAGCGCAGTAAGGATGGCTAGTGTAACTAGCAAGAATACCACGAAAGCAAGAAAAAGAAGTACGCTATTAACTATTAACGTGCCTGTCTCTTCCTAAACGATGAGTACGAGAGTCAGAGCAGAGCTACCATCGTTATCGGAAAGTCT
+
:<<>7<>>9:5>::<==CCCCCCCC@CCCACBBC;;095:=@AAA=?AC@C>AADDCDCD1?=>EAAABBA??;3:@BCIFF3EH@D?ABA9ACC@CBABABCBB@B@CC?BBD@CCCCBCCHFFH=;=KIF@BBBB?;;:BBA@@;@>B;;79DCABBBB?CCCDBB@CC?999490=;;3=00,0@@@@0@@=BBBBBBC??5;5;:<<4:088@@B@BBBB?@?@D@BBB>B889BBCCCCBBBB??>BBBB?>?@@@A9949899B>?;;;5;>4>;;;
@ATNG8:04603:06924
GATGGTAGTATCTGTCTACGAGAGCCAGAAGATCAGGAACTCTAGAAGAATTCAGATTTTTAACACGAGAGTAAACGTAAAAAGAGGGTTTTACAAGACTCACGTTAACAATATTGCAGCAGTACGCACACAATCGAAGTGCAGTAAGGATGGCTAGTGTAACTAGCAAGAATACCACGAAAGCAAGAAAAAAGAAGTACGCTATTAACTATTAACGTACCTGTCTCTTCCGAAACGAATGAGTACACATCGTCGTGTCGTGCTACCATCGTTATCGGAAAGTCT
+
677<6=@CCCABB;;;CCCCCBCAB@CCC::;BAA@>A4;;9555=9CB>B>??@99879(9/878873>;88;377;;999'9BBC8@@@7@AA<@AAAAA@>@9>5>::@AC669@ABBCCGFCDCBBAA=@?@@>AABDBB@?;@>@;:49@==?@@A;@@@899=BB???>;@?@??8<;;8889999%9<;<ABCB@=?@<@;==?D;B<??BBC?DAAABBB?B>AAF>CAA59:??AAACAAA><>@AA@@@@B8=8;=6<<==B>BBBB>BC?CBBB
@ATNG8:04605:06910
GATGGTAGTATATCGCGTCGCTATCCAGAAGATCAGGAACTCTAGAAGAATTCAGATTTTTAACACGAGAGTAAACGTAAAATGAAGGTTTTACAAGACTCACGTTAACAATATTGCAGCAGTACGCACACAATCGAAGCGCAGTAAGGATGGCTAGTGTAACTAGCAAGAATACCACGAAAGCAAGAAAAAAGAAGTACGCTATTAACTATTAACGTACCTGTCTCTTCCGAAACGATGAGTACTATAGACTATCTGAGACTACCATCGTTATCGGAAAGTCT
+
999A?A?C@@?>BABBBCCDCCCCC@CBB9696@@A:@<@BBBBAA=;;49;9:9=:<<<+<:CCBCDCB900>3;///77+7:8,/,/;;&///7<>//6??@@?B=BA<ABB?BBCCBACCA@C@@@CBCABBBC;;:DCBA??9@<@@@<@CA?ABBB?AAA@??:?A?????BBBAB;BBA<899999%9>9;;8;9;?>=;>7:;@B<A=??C;<:<BBAAAA?A=@>@8@000:::ACBBCCBAAACA?@?B???@A??<?BBABAD::9=@@9@@::
@ATNG8:04606:06903
GATGGTAGTATCTGTCTACGAGAGCCAGAAGATCAGGAACTCTAGAAGAATTCAGATTTTTAACACGAGAGTAAACGTAAAAAGAAGGTTTTACAAGACTCACGTTAACAATATTGCAGCAGTACGCACACAATCGAAGCGCAGTAAGGATGGCTAGTGTAACTAGCAAGAATACACGAAAGCAAGAAAAAAGAAGTACGCTATTAACTATTAACGTACCTGTCTCTTCCGAAACGAATGAGTACTACTCTCAGAGACACACTACCATCGTTATCGGAAAGTCT
+
9:;C;CBBB@BABA@ABCCCCDCCC?CCD?CDBB9:8;?BACDCCC???=@?AAABBBBB2A>CCBBBA@@000+000<<<<)774;.555&6>@?CCIFCBBCB>B@;;7<<;6;@BBCCBCCDCCCCCCC@CAAB@BBCDEBBB?A?A:;:;BBCCCCB?CCCCCAACD@BB:::???8<@@;::9:99%9?<??=?CC??@<>8<<==9==AACBC@CDBBBBA=A=AAB=BBD?CBBCCCCCBB>>>BABBCBBB?>>;;;=A>>>@8;:AA;>?9?;;;
@ATNG8:04609:06936
GATGGTAGCTCGCTGATGATATCTCCAGAAGATCAGGAACTCTAGAAGAATTCAGATTTTTAACACGAGAGTAAACGTAAAAAGAAGGTTTTACAAGACTCACGTTAACAATATTGCAGCAGTACGCACACAATCGAAGCGCAGTAAGGATGGCTAGTGTAACTAGCAAGAATACCACGAAAGCAAGAAAAATGAAGTACGCTATTAACTATTAACGTACCTGTCTCTTCCGAAACGAATGAGTACATAGATATACGTATAGCTACCATCGTTATCGGAAAGTCT
+
34::75;5><66ABBBBB@@@:99A;E=C:>BB@@>5=5:?>:><@7;;9>;97773333$36>=9?==9778>8<<:<<<:(:;.5.5:<0<@@:<B@96956<:?:>>8<<<256?@@BCCCBBA@>@:;2:>>??C>ABBA@@=@=AAA=BABBCAAA>AB:99B?BD@BA:/33887.777133337$33838=8889://)/177//)/1445;?7?A::554:>8=>;9888=?@@BAA999AABBB>>=>?>>9255783222664999:5:?7?555
@ATNG8:04618:06909
GATGGTAGTGCGTGAGAGAGAGACCCAGAAGATCAGGAACTCTAGAAGAATTCAGATTTTTAACACGAGAGTAAACGTAAAAAGAAGGTTTTACAAGACTCACGTTAACAATATTGCAGCAGTACGCACACAATCGAAGCGCAGTAAGGATGGCTAGTGTAACTAGCAAGAATACCACGAAAGCAAGAAAAAGAAGTACGCTATTAACTATTAACGTACCTGTCTCTTCCGAAACGAATGAGTACTGTATCTATGTGTGCGCTACCATCGTTATCGGAAAGTCT
+
:59C?CCAACCBBBCBBCBBBCCCC=CCFAFCCBBB@B@BBCCCED@@@>A@CCCAACCC2B<BAAABBBBAAA<@BBCCCC5CC@C@DHD;C@A?ABCBCCD999;@CC@BBC@CBBBBCCCCCCCCCCCD?CCCD<@@BBBBBB>C@CAA?ACCCCBCC?AACBCB?BC?BBB<??>>>8?AA=??>>>1?C@CB@BBBB>=:<;?>AA<>:=<A::6:A@@AAA@C?BAA<@??=?FDCBBBCCCAAACABBDC@BABBBCD:==@@A;@>;:5:=4<:;:
@ATNG8:04621:06915
GATGGTAGTATATCGCGTCGCTATTCAGAAGATCAGGAACTCTAGAAGAATTCAGATTTTTAACACTAGAGTAAACGTAAAAAGAAGGTTTTACAAGACTCACGTTAACAATATTGCAGCAGTACGCACACAATCGAAGCGTAGTAAGGATGGCTAGTGTAACTAGCAAGAATACCACGAAAGCAAGAAAAAGAAGTACGCTATTAACTATTAACGTACCTGTCTCTTCCGAAACGAATGAGTACACATCGTCGGTCGTGCTACCATCGTTATCGGAAAGTCT
+
679@;:<@@?;;<<<>><??;A?;6;<?@<@A@AAA=B?BAAB<9;:@@=B<@@BA<D?E+A?ABBBCBAB??@9?=>@===+=;::.555&5<<<=CBAAA@;;5;=;;5<??;?@BABCCCCABABABBB>AA<;7;;:?==4404499;7:::444==6::<4445:=67777<=7=<3<<<8=>?@@/@@=A>>>>>>;=9=8<==>8>;?>AA@=====99917:<>>9@@@?B>><@C=<=B@;;<8837?A==>?;:5:00/:;?@0009B=A@AA
@ATNG8:04623:06903
GATGGTAGTATCTGCACACTCTGTCCAGAAGATCAGGAACTCTAGAAGAATTCAGATTTTTAACATCGAGAGTAAACGTAAAAAAGAAGGTTTTACAAGACTCACGTTTAACAATATTGCAGCAGTACGCACACAATCGAAGCGCAGTAAGGATGGCTAGTGTAACTAGCAAGAATACCACGAAAGCAAGAAAAAGAAGTACGCTATTAACTATTAACGTACCTGTCTCTTCCGAAACGAATGAGTACATAGATATACGTATAGCTACCATCGTTATCGGAAAGTCT
+
344:7<ACCCCBBBBDCDCCBCCGGACCD?CCCBBB8:8;BC;;;C@CB@C?@@@:9:::):=@@AAA???A=?=6=<333333#33-3-333&38839::;;;9333(38<<8<<88=;;8BBBCCCCCBBBBD?CCDD>@@BAAABB>B?CAA>ACCCCAAA?ACCACA?CC?BBC<??@@@:AAA=ABBBB3BB?BA@@CDBBA:>:=@??<?<@ACCD?CC;;;@C<?=?CD>CAA>ABBBCBCCCCAAACAAACB@@@?>>@A=DAA?B?BA@A?@D9A656
@ATNG8:04631:06929
GATGGTAGCGAGCGAGTGTGTATACCAGAAGATCAGGAACTCTAGAAGAATTCAGATTTTTAACACGAGAGTAAACGTAAAAAGAAGGTTTTACAAGACTCACGTTAACAATATTGCAGCAGTACGCACACAATCGAAGCGCAGTAAGGATGGCTAGTGTAACTAGCAAGAATACCACGAAAGCAAGAAAAAAGAAGTACGCTATTAACTATTAACGTACCTGTCTCTTCCGAAACGAATGAGTACTATGTAGAGCTCTATACTACCATCGTTATCGGAAAGTCT
+
744B:BAAACBCCB;;<@;??BBBB?CCCABDECCB@C@AA@CC@@>?B?B@BCDCBBBB+?;?BCCCBBB:::0;99:>>>+=A8@8@@@4@?A=BCB;;;A@@=C?@@>@BC?CCCBB@@@BBBABBBBB?DCCC@BBBBBBBB?B?BAA?BCFCBBBB?BBBBBB=??:>=<188899/9==9::9989#8717733;;8;878444CC@C>@?A;949@AAA@A?@<>@B5=00-0@AABBCB????@@9::99:CBCBAAA588=>A<?;=>5;;1;>==
@ATNG8:04631:06946
GATGGTAGCGCGACGAGCGTAGACCCAGAAGATCAGGAACTCTAGAAGAATTCAGATTTTTAACACGAGAGTAAACGTAAAAAGAAGGTTTTACAAGACTCACGTTAACAATATTGCAGCAGTACGCACACAATCGAAGCGCAGTAAGGATGGCTAGTGTAACTAGCAAGAATACCACGAAAGCAAGAAAAAGAAGTACGCTATTAACTATTAACGTACCTGTCTCTTCCGAAACGAATGAGTACTATGTAGAGCTCTATACTACCATCGTTATCGGAAAGTCT
+
@AAB@CBCBCDBBBCCCBBBCCCCC>CCC?CDDDBB?B?BBCCCBC@CD?B?ABCCCCAC2C?AABBBBBA988*8?9;;;;*;A=@5;;;6;CC@CBCBCAB;:6;?@@=ACCACCCACCCCDBBBBCCCC@BBBB?BBCCBBBB?B@CCC?ADDCCCCB?BBBBBB?BB@BBC=AACGE=???;::999.9A?DBB??>==A7:7;>BC7;8;CDAA>ABAA@@@@C?CCC>BBB?BBBBBCCBBBCCB@@??>>>;;:?@>=:>;;;@=A@@A=AA7>;;;
@ATNG8:04586:06985
GATGGTAGCTCGCTGATGATATCTCCAGAAGATCAGGAACTCTAGAAGAATTCAGATTTTTAACACGAGAGTAAACGTAAAAAGAAGGTTTTACAAGACTCACGTTAACAATATTGCAGCAGTACGCACACAATCGAAGCGCAGTAAGGATGGCTAGTGTAACTAGCAAGAATACCACGAAAGCAAGAAAAAGAAGTACGCTATTAACTATTAACGTACCTGTCTCTTCCGAAACGAATGAGTACTATAGCTATCTGAGACTACCATCGTTATCGGAAAGTCT
+
:5557<<554;5;499A@@@>9=9:16<@9B;9:992949::;99:6//+/6:9:99:::+::?>=A=CA@789+9:;;;;;*;D@C@CCC9CCC@CJICBBC@@?@?BDABBA@CDCBCCCGGCBCABBBB?@@@A;9::@AAAB?C@@@@>AAAB@@?B@DCBAAA?BB>AA?9=<878)8<?=CCCED1>>7=;;;=9925.25888:;:;;;ABB?BBBB888>@>@BB=B995:??@???999BCBAAABBBBCCA>>>9>888B?BBBD?BB>BAAA
@ATNG8:04587:06994
GATGGTAGACACGTGTGCTCTCTCGTACTCATTCGTTTCGGAAGAGACAGGTACGTTAATAGTTAATAGCGTACTTCTTTTTCTTGCTTTCGTGGTATTCTTGCTAGTTACACTAGCCATCCTTACTGCGCTTCGATTGTGTGCGTACTGCTGCAATATTGTTAACGTGAGTCTTGTAAAACCTTCTTTTTACGTTTACTCTCGTGTTAAAAATCTGAATTCTTCTAGAGTTCCTGATCTTCTGGAGATATCATCAGCGAGCTACCATCGTTATCGGAAAGTCT
+
344:7<BBCCCC?@@BBBBCCCKCCBAACBAA?ACCC>GF@B@BDBBBCC@BBBBC?B?BBCD@E?CCBBBB===9=====+887<<==6=BBC?CCD?BA9:9ACAA?BBBBBCBC=@=A<A;AAABAA@@<@AAA<@>>;::>>@??@A===B=AA@<@A<@<>>>?@@@??;?@@AA5B8>8==@@@,==777*--3---7:6;5;AAA*:>:88484<>:>BAA<<==B<AA??@@688A<;;;AA@@@AAA???DD>>>@<?@?@B<@>::9=@6>///
@ATNG8:04589:06975
GATTAGTATAGAGCTCTACATAGTACTCATTCGTTTCGGAAGAGACAGGTACGTTAATAGTTAATAGCGTACTTCTTTTTCTTGCTTTCGTGGTATTCTTGCTAGTTACACTAGCCATCCTTACTGCGCTTCGATTGTGTGCGTACTGCTGCAATATTGTTAACGTGAGTCTTGTAAAAACCTTCTTTTTACGTTTACTCTCGTGTTAAAAATCTGAATTCTTCTAGAGTTCCTGATCTTCTGGATACACTCATGTGCACCTACCATCGTTATCGGAAAGTCT
+
>:?@CCBBBBBBBBCCCCCCCBBCCBBCBB?CBBD=@@=@>AABBCBH@BBA@@9>+0099698;;???BBBA<77333$7@<9833/3<<=8A??<@>48:7=7707>>:AABE???@<A<AA@@?====BBBB;??@A@?????@@><;8818=>:>A=B=B@@???=<<898:9::)918487777'55768'..3...35399>>F=*:555>9>:::6:???>>><@=?????@7;;@=AA@@@AAA::;>>>:;76<<66///959:9:9AB:B=>;
@ATNG8:04590:06952
GATGGTAGCGCACACATAGATACAGTACTCATTCGTTTCGGAAGAGACAGGTACGTTTAATAGTTAATAGACGTAACTTCTTTTTCTTTGCTTTCGTGGTATTCTTGCTAGTTACACTAGCCATCCTTACTGCGCTTCGATTGTGTGCGTACTGCTGCAATATTGTTAACGTGAGTCTTGTAAAACCTTCTTTTTACGTTTACTCTCGTGTTAAAAATCTGAATTCTTCTAGAGTTCCTTATCTTCTGGTAGAGCGTGCATATATCTACATCGTTATCGGAAAGTCT
+
///;:@ACBB<;;CBBBCCAAACCC:9:BB@A>BABB9@>7?8596?;AB=AAA;95)54994;00;=>0-.:..(-72/////$///(499;)45::5:6925@299ABBC@CCCGC;;;?AABAD?CC;;;@@B>BBBB>BCCBCDCBB;;;BBBBC@CDD@DD@B@BBD@@ADBB>BBBAB7A>B5;;;;;*;;ABD;BABBBBBBAA4::::(:>>B@?B?BB?BBB@@@B<@<A>@@CC?@@CABCBBB@@@B;;;AABBAB@A@BBCC@DA@@699/:@::
@ATNG8:04597:06961
GATGGTAGCGCGACGAGCGTAGACCCAGAAGATCAGGAACTCTAGAAGAATTCAGATTTTTAACACGAGAGTAAACGTAAAAAGAAGGTTTTACAAGACTCACGTTAACAATATTGCAGCAGTACGCACACAATCGAAGCGCAGTAAGGATGGCTAGTGTAACTAGCAGAATACCACGAAGCAAGAAAAAGAAGTACGCTATTAACTATTAACGTACCTGTCTCTTCCGAAACGAATGAGTACTGCGTCTCACTCTCGCCTACCATCGTTATCGGAAAGTCT
+
888A?B@@:66;:;>?@AADBAAAA5000+/;79;<8<9=ABBCBC@CD@C?BAB:9999):19>ACAA@@:99,99;:444$5;6;.555&5;;4;A<AADCCC@B=@@>@@@>AAA@@ABBBBA@@@@@@<@CAA@BBBBBFBB?B?B;;8;AA@BB??<@AABBBAA>???;??9977AA>?@@@@/@@8>?ABA?<;;6:<@@@@=B:==@@A@CBBB???>A9>=>9<9918<?887BCBB=?@BBBBA<<@?;7;:;6:8<;=9??>@?CC>CC>>
@ATNG8:04597:06979
GATGGTAGTGCGTGAGAGAGAGACCCAGAAGATCAGGAACTCTAGAAGAATTCAGATTTTTAACACGAGAGTAAACGTAAAAAGAAGGTTTTACAAGACTCACGTTAACAATATTGCAGCAGTACGCACACAATCGAAGCGCAGTAAGGATGGCTAGTGTAACTAGCAAGAATACCACGAAAGCAAGAAAAAGAAGTACGCTATTAACTATTAACGTACCTGTCTCTTCCAAACGAATGAGTACAAGATATACGTATAGCTACCATCGTTATCGGAAAGTCT
+
@@@?8@<AABA@;;;A=@@BBBAAB:;@C?CDCCBB?B@CCDDDAA>AE?B@BBAABBBB1A?ABAABCBB@@@;=>??@@@,@?<>=@?B4;:9@@ABHGCCCC@B?AB>BBB@CGDDCCCCBCBDCAAAB@BBDC@CDCCCCCB?B@DGG?AABBBAAB?AACDHD?BD?AAB@CCDBB<A??;?BDDB3BA?A????BBAA==;>===<?;@@@@@@DC99:?@>A>AA9A??598@AAAAD?CCBBBBCCBBBC?>:AD:>;;;A;A@;;7<A9>666
@ATNG8:04605:06960
GATGGTAGGTGCACATGAGTGTATCCAGAAGATCAGGAACTCTAGAAGAATTCAGATTTTTAACACGAGAGTAAACGTAAAAAGAAGGTTTTACAAGACTCACGTTAACAATATTGCAGCAGTACGCACACAATCGAAGCGCAGTAAGGATGGCTAGTGTAACTAGCAAGAATACCACGAAAGCAAGAAAAAGAAGTACGCTATTAACTATTAACGTACCTGTCTCTTCCGAAACGAATGAGTACTATAGACTATCTGAGACTACCATCGAACTTGCAGAGTCT
+
899>;>CD?BBBBBAABBBCCCCBC@BBC@BAA@??;?;@@BBBCD@BB@B?ABA;;;;;*;>BCCAABABCCC<B;<;@@@,BB>AACDD8BCC@DCCC@@@@@<@?BB?BBC@CCCABBCCCCDBBBDBB?BBBA>ABCBCABB@F@C@@?@CCBBBCC?CCCBBA>@@9>>?=AABBB=???:=>=??.?A?AAABDBA@@?C?C====A=>CDDD>BB@@@AA?A?BC@<@@@=?AABFBBAAABCCCAAADDCBBBCABB?C@AAB>A@>CCCBBBBBB
@ATNG8:04610:06950
GATGGTAGCTCACGTACGTCACACGTACTCATTCGTTTCGGAAGAGACAGGTACGTTAATAGTTAATAGCGTACTTCTTTTTCTTGCTTTCGTGGTATTCTTGCTAGTTACACTAGCCATCCTTACTGCGCTTCGATTGTGTGCGTACTGCTGCAATATTGTTAACGTGAGTCTTGTAAAACCTTCTTTTTACGTTTACTCTCGTGTTAAAAATCTGAATTCTTCTAGAGTTCCTGATCTTCTGGTATGACTAGTGTACTACTACCATCGTTATCGGAAAGTCT
+
>::D@CCBBCC?@@CC;6;A@DBBBEBAA>:;8;BDD?BA?A>CBBBCCGADCCDC@C@BCAB@C<<:CCCCCCC?AACCC2CB?CAAA<ACCCACBC???=?>AA??<?AAAAAAB=??C?B?BB@BB===8<=>><>?@CC>>>@@==<B><<7:;=:>A6;7;A>>>@@@B<@=>>>1=9=077;<<+<A@?>5;55577;=??;?@??.=888=5A88868AAA><><A<??>>>>7;=@;@AAA@===>>BAAA;;;?>>:>@;;;=>?>?8==4====
@ATNG8:04612:06986
GATGGTAGACACGTGTGCTCTCTCGTACTCATTCGTTTCGGAAGAGACAGGTACGTTAATAGTTAATAGCGTACTTCTTTTTCTTAGCTTTCGTGGTATTCTTGCTAGTTACACTAGCCATCCTTACTGCCTTCGATTGTGTGCGTACTGCTGCAATATTGTTAACGTGAGTCTTGTAAAACCTTCTTTTTACGTTTACTCTCGTGTTAAAAATCTGTATTCTTCTAAGAGTTCCTGATCTTCTGGCTCTCGTAGACAGATACTACCATCGTTATCGGAAAGTCT
+
67:::;;>>>CBB;;?;;<<<<@B@BAA@B@C>C<;;4:@=B?DCBBBBB:;:EDD?C8:6BB?B?CBBBBBA;;8:99:9)8:(/////(/::;7;43-33,338:;;7ABB>888:59=>1818=<>@6;7;AAA<??>==B@;;:?==<@?>:>:;5;;5;9><>975;7;99;@AA5A<A589?>>/==;=;35557997722+2777)8::;A8515:66//)/3364948555AA49?><::8>@>@BB>>>??;;;B??;;;;;;6;>>>;??9?@AA
@ATNG8:04626:06999
GATGGTAGTGATACAGATAGACACCAGAAGATCAGGAACTCTAGAAGAATTCAGATTTTTAACACGAGAGTAAACGTAAAAAGAAGGTTTTACAAGACTCACGTTAACAATATTGCGGCAGTACGCACACAATCGAAGCGCAGTAAGGATGGCTAGTGTAACTAGCAAGAATACCACGAAGCAAGAAAAAGAAGTACGCTATTAACTATTAACGTACCTGTCTCTTCCGAAACGATGAGTACTGCGTCTCACCTCGCCTACCATCGTTATCGGAAAGTCT
+
?<<B@CBBBBCBBBC;:9?@A9:;@EDC@BBBBBB@B@DFA@@DD?;;89<@??9::99)9<=>>AAAA>99:,9799999$9;;=?CCC9BCD@CABABBA;;5:;>>;???9=>>8>@>@@BAAABBBB?AB@?<?AAABBBB?B?BBB@CA??@BBB=@@BBAA???;?A@<@@??9>>>500000'0/(/8858::997?;888=5;3:>=>B=B???;;;7;7:AA18;;9<<<334999=<574==>@88:4:7727>@@@@CCBB?AA8::BA
@ATNG8:04630:06968
GATGGTATATCTGTCTACGAGAGCCAGAAGATCAGGAACTCTAGAAGAATTCAGATTTTTAACACGAGAGTAAACGTAAAAAGAAGGTTTTACAAGACTCACGTTAACAATATTGCAGCAGTACGCACACAATCGAAGCGCAGTAAGGATGGCTAGTGTAACTAGCAAGAATACCACGAAAGCAAGAAAAAGAAGTACGCTATTAACTATTAACGTACCTGTCTCTTCCGAAACGAATGAGTACATAGATATACGTATAGCTACCATCGTTATCGGAAAGTCT
+
:99C;ABBBCCCCDCCCCCCCCCC@CBB?BA@?>?;@>BACCC@?=?A?A?BCCBCCCC3B@BBBBBBAA@@?:@@AAAAB2BB?C?BBB=BHDACBCCCCCBB>A?AB@BAA?CCCBBBBDBBCCBBBBB@BBBB@BBBBBBBB?D>BBB@BBCACCDD?BBBBBB?BB@AAA>AACCC<B??;?BBAB3BB?BAAABB??>=D<A???<?=B@BAC?CCDCBBB?B@BBB>BCC?AAABBBBCAACCAAAB????>>AAAAC;@@A@B?BAAA=DD:A777
@ATNG8:04585:07039
GATGGTAGTACATGATAGACGACACCAGAAGATCAGGAACTCTAGAAGAATTCAGATTTTTAACACGAGAGTAAACGTAAAAAGAAGGTTTTACAAGACTCACGTTAACAATATTGCAGCAGTACGCACACAATCGAAGCGCAGTAAGGATGGCTAGTGTAACTAGCAAGAATACCACGAAAGCAAGAAAAAAGAAGTACGCTATTAACTATTAACGTACCTGTCTCTTCCGAAACGAATGAGTACGAGAGTCAGAGCAGAGCTACCATCGTTATCGGAAAGTCT
+
@?@B@BCC@ABB@@@BABAA:;;BB?CCE?C?AAAB=A>BICCBBB>@@=@=AACCCCED5C>CBBBBCBD@A@8@A;;<;<*;D<@?ACC;FGDACCCABCC;;;;ACCABBB?BDBBBBCCBDBCBBCBC?CC@A>@BBBCCBB@FACBB?BCCCCBBC?BBCCBB=CC@DBB?BBBAB<?>>9998878%8?;>87:BBFCD?B?@@AB?B?CDCBB@BBBDBBA@C@CCC=CCC?AACCCCCBBBBBAAAAAABBBBBBCBB?B???A?BABC?BB<A>>>
@ATNG8:04587:07011
GATGGTAGTATATCGCGTCGCTATCCAGAAGATCAGGAACTCTAGAAGAATTCAGATTTTTAACACGATGGTAAACGTAAAAAGAAGGTTTTACAAGACTCACGTTAACAATATTGCAGCAGTACGCACACAATCGAAGCGCAGTAAGGATGGCTAGTGTAACTAGCAAGAATACCACGAAAGCAAGAAAAAGAAGTACGCTATTAACTATTAACGTACCTGTCTCTTCCGAAACGAATGAGTACTACTCTCAGAGACACACTACCATCGTTATCGGAAAGTCT
+
>@@B?BBCCCCCCCBBBBBDDDBBCACA@>@B@@AA?B?BBBCFDD@BB@CACCA;;;<;.;<BBBBCCC@@@@8==;;;;;*;E>C4;;;-;CB?CCBBBBDCC@C@CD?BBC?BBDBBBCCCCBDDBBBC?CEBB?BBBBBBAC?C@CAA@BCCCBABC?AAAAAC?AA?BBB999@@A:A@@==???>1>C?CBAACAA@@6:6;>AA<>:=BCED?BAAABBB?B?BDD>CAC?BBCCABBBBBBBBBBBAABB>===@A@<@?AAA>@@>>;<>5=666
@ATNG8:04601:07015
GATGGTAGATATATGCACGCTCTACCAGAAGATCATGAATCTAGAAGAATTCAGATTTTTAACACGAGAGTAAACGTAAAAAGAAGGTTTTACTAGACTCACGTTAACAATATTGCAGCAGTACGCACACAATCGAAGCGCAGTAAGGATGGCTAGTGTAACTAGCAAGAATACCACGAAAGCAAGAAAAAGAAGTACGCTATTAACTATTAACGTACCTGTCTCTTCCGAAACGAATGAGTACGAGAGAGCACACGTGTCTACCATCGTTATCGGAAAGTCT
+
A@@A>ADCCBBCCBBBCAABGDBA@@CCE@CCCCCD@A>ACCCCC@CD@D@C@?;;;;;*;<@@DDDDBB@@?8=>;;;;;';@::4944&4<<>CCCCGCCCD@B@BB?BAB=BDCCBBBBCCFCBBB@@>@BBB@BBBBCBBB?C@CCB?BCCCDCCC?BAAAAB@BC@AA@<A?=;;3?@@=ADCCC2CC>ABBBCBAAA;959??A<A<??CCD@BBCCBBB?B?BCC?CBB?BBBBBBAA???B@AABCBBACCBBBCC>AAA@@<@@>>8=?9=888
@ATNG8:04612:07017
GATGGTAGCTCTGCTCTGACTCTCGTACTCATTCGTTTCGGAAGAGACAGGTACGTTAATAGTTAATAGCGTACTTCTTTTTCTTGCTTTCGTGGTATTCTTGCTAGTTACACTAGCCATCCTTACTGCGCTTCGATTGTGTGCGTACTGCTGCAATATTGTTAACGTGAGTCTTGTAAAACCTTCTTTTTACGTTTACTCTCGTGTTAAAAATCTGAATTCTTCTAGAGTTCCTGATCTTCTGGCGCTCTGTCACGTCTGCTACCATCGTTATCGGAAAGTCT
+
855C@=BCCA;;@@@DC@@AAABIECCBB@;;7<CCC?BB?B?CCBB@CC@DCCCC@B>AC@@=?>;;6B>>>?@:<AAAA0AB=B@@@8?@;<6;@A>BC:;;@BBC@C@A@CBBB8;;@<@<@@@AA@@@<@A@B?CBCCDBBBBBA@ABAAA>@@@>AA?A?BABBBBBBB?@:999&9292:AAA@0ACDJJFCBBABBBBBC?CDED5@>@9949;@A?CBB@@@C?B?BCCBAA<@@A=@BBCBBBDCCCCCCBCBB@@=@AABC@BBBB@BA<BCAA
@ATNG8:04613:07023
GATGGTAGACACGTGTGCTCTCTCGTACTCATTCGTTTCGGAAGAGACAGGTACGTTAATAGTTAATAGCGTACTTCCTTTTCTTGCTTTCGTGGTATTCTTGCTAGTTACACTAGCCATCCTTACTGCGCTTCGATTGTGTGCGTACTGCTGCAATATTGTTAACGTGAGTCTTGTAAAACCTTCTTTTTACGTTTACTCTCGTGTTAAAATCTGAATTCTTCTAGAGTTCCTGATCCTTCTGGTGTATCAGCGAGTATCTACCATGTTATCGGTAAAGTCT
+
///94:@@CA@:;6?;;;<>CCCCCBCBBCCC?C<;;:;C@C?BBAAABB@BBBA@=@=@@CB?B@CBBBB=<<<9=9=?>1::4=;=;1<DDA>A::68A=??;:;@;@A??>BCC?B@B7;57<///6=;4@:::-//::==?>==???@@??<?AA:;;5;5;;@;;;A==8888DD5A2:37798:)9<::907=>???;<:;/656'2777;0505:388997774848???94:38//+/:69==------7333=66,//==7=:::,//8.6777
@ATNG8:04615:07008
GATGGTAGTATCTGCACACTCTGTCCAGAAGATCAGGAACTCTAGAAGAATTCAGATTTTTAACACGAGAGTAAACGTAAAAAGAAGGTTTTACAAGACTCACGTTAACAATATTGCAGCAGTACGCACACAATCGAAGCGCAGTAAGGATGGCTAGTGTAACTAGCAAGAATACCACGAAAGCAAGAAAAAGAAGTACGCTATTAACTATTAACGTACCTGTCTCTTCCGAAAACGAATGAGTACTACTCTCAGAGACACACTACCATCGTTATCGGAAAGTCT
+
=::?;AABBBBBBDBBBCCCCHCDD@CCC?AAAAAB>B@CBCCCDC?CA?C@DA@99999)9:??BCDCBB???8<<>@@A@,@A;=2:;;.;AA@BBBDCHCDD?C@BD@CBB@BBCDCCCCCCCCCCCCC@CBAB>AACCCCCC?C@CBB@BBBBBCCB>AACCCC?CC?BBB?AB???8?@@=ABBBA2A@=@BABBCAAA<A:>>AA<@<@@AAA=@@AA@AA?A?AAAB9BBC@CCBBABBBBCBBBBBB999B@>>>===<????B=>>>=9=@6=///
@ATNG8:04615:07023
GATGGTAGCGCACACATAGATACAGTACTCATTCGTTTCGGAAGAGACAGGTACGTTAATAGTTAATAGCGTACTTCTTTTTCTTGCTTTCGTGGTATTCTTGCTAGTTACACTAGCCATCCTTACTGCGCTTCGATTGTGTGCGTACTGCTGCAATATTGTTAACGTGAGTCTTGTAAAACCTTCTTTTTACGTTTACTCTCGTGTTAAAAATCTGAATTCTTCTAGAGTTCCTGATCTTCTGGACAGAGTGTGCAGATACTACCATCGTTATCGGAAAGTCT
+
744:7<ABABCCDDBBBDCCECBBBECCCC::;;CCD@BB=B@CDBBBCCAGDCCC@C@BBBC?E@CCCDCBBBC?BBB@@0??;@ABB=BCDC@BBC@ED@BBBDCE@CAAACCCC?CBD?B?CBCCCCBB?BCCC?ABCCCCCCDCCDDBBBB?BBC?CC?C@DCCCDDABB@BCCCC;B?B?@@@B@1BBBBB=BBCCCCCCCB4;;;;*;AABB@B@CC@DCCDBBB?B@BCCBBB@BBC@CDCCCBBDCCBBDCCBBBBB@BBBAC=CCFD?BB<B999
@ATNG8:04623:07038
GATGGTAGTATTGTCTACGAGAGCCAGAAGATCAGGAACTCTAGAAGAATTCAGATTTTTAACACGAGAGTAAACGTAAAAAGAAGGTTTTACAAGACTCACGTTAACAATATTGCAGCAGTACGCACACAATCGAAGCGCAGTAAGGATGGCTAGTGTAACTAGCAAGAATACCACGAATGCAAGAAAAAGAAGTACGCTATTAACTATTAACGTACCTGTCTCTTCCGAAACGAATGAGTACACATCGTCGTGTCGTGCTACCATCGTTATCGGAAAGTCT
+
```
