## Supplementary material for "Massive Multiplexing Can Deliver a $1 Test for COVID-19": Fastq files for Ion S5 analysis of 24 indexed plates: E-gene_Plate07_Rep1_IonCode_0108.filtered.fastq (part 2 of 89)

```
:55B;>CBB??>@BBBCCDCCCCC?ECC@CBBBCC?C=AACBBBC?AB?A@DCCBBBBB2A@DCBABCBBBBA8@@::899(9@;?9>==1>AB?CCACCCA?=9?<@@=>@@<@A>==>===??>>>>>@;AAAA:==>AAA;;7=;??B?B@?>>===;AAA@@@=@B?BBB=@@BB?BA?;699989+9<8=AADA???A;?9==>A;A7;;>>C<>@@@:::=A<@@D:AAA>ABBBBBBBB?AAABBBBBBA@B@@CCC>@??BB>BBBA>BC<B===
@ATNG8:04639:06428
GATGGTAGTGTCAGTGCGCGTGTCCAGAAGATCAGGAACTCTAGAAGAATTCAGATTTTTAACACGAGAGTAAACGTAAAAAGAAGGTTTTACAAGACTCACGTTAACAATATTGCAGCAGTACGCACACAATCGAAGCGCAGTAAGGATGGCTAGTGTAACTAGCAAGAATACCACGAAAGCAAGAAAAAAGAAGTACGCTATTAACTATTAACGTACCTGTCTCTTCCGAAACGAATGAGTTCTACTCTCAGAGACACACTACCATCGTTATCGGAAAGTCT
+
:55>9>BBBBBBCDCCBBBCCCCCBDDD?DBCCEF?B?BBCCCCD?AB@C@BB???BBB3B@BBBCCBCCCCC=A?:::::*:?;A?CBC;CCCACABBCCCCB?C?CC?CCC=BBDCCCCCBCBDB@@@C@CCAA?BBCB@@@B=B<AA@?BCBBBBBB?AABCCC@BB@AAA=@@???8=@@;999999%9@<@999CDDBB8;7:=AA7;8;ACBB?BBAA@@@<?=?BB>BCC?CCCCC?BB=????BAB@@@AABABCBB?BBBBC?BBBB?BC<@888
@ATNG8:04644:06432
GATGGTAGTGTCAGTGCGCGTCGTCCAGAAGATCAGGAACTCTAGAAGAATTCAGATTTTTAACACGAGAGTAAACGTAAAAAGAAGGTTTTACAAGACTCACGTTAACAATATTGCAGCAGTACGCACACAATCGAAGCGCAGTAAGGATGGCTAGTGTACTAGCAAGAATACCACGAAAGCAAGAAAAAAGAAGTACGCTATTAACTATTAACGTACCTGTCTCTTCCGAAACGAATGAGTACTACTCTCAGAGACACACTACCATCGTTATCGGAAAGTCT
+
///71777094;;445556=>BGCDAFGE?AA@@::299=>@>>::8<;7;755555===+=8;;<<<<=====53344444$4;7;2999&5>A>@CC=<@>:929===;?@E@BABCEIECDBBBBBDCC@C::;?AAABBAAC@C?A@@<@@@BCCBDFCDCCB?AA<99::???@?;<=<8999999%9<9=>=>?:=750547788.89;7>?@<@B@@@>?8;6;<>9>BB?AAACCCCB9::CAA@C???AAA86556/798673:9798==4=888
@ATNG8:04645:06414
GATGGTAGGCGTGTGAGAGTCTGCCCAGAAGATCAGGAACTCTAGAAGAATTCAGATTTTTAACACGAGAGTAAACGTAAAAAGAAGGTTTTACAAGACTCACGTTAACAATATTGCAGCAGTACGCACACAATCGAAGCGCAGTAAGGATGGCTAGTGTAACTAGCAAGAATACCACGAAAGCAAGAAAAAGAAGTACGCTATTAACTATTAACGTACCTGTCTCTTCCGAAACGAATGAGTACCTCTCAGACGCTCGTCCTACCATCGTTATCGGAAAGTCT
+
<88@9ACC@CBBBBBBCCCBBBBDD>BBB@CCAAAC@C@BBCCCCDACC?B?@@>99999):=@ABBBBBCBBB=BA89777'7?8@<BBB9A@B?BBAACCAAA>B>BA>B@@8<<<<@>>>>>>AA@@==9AAAA7==AA===A:>:><@=@CBB@@AA>AAAAAA>AB>C@@?@@@??8?@@<ACCCC3>>;>@==AAA==:<=AAAA<@:===@A;><<<555;A<A=C9AAA?BBBBBAA=ABBBBBBBBB>>>CC?@@@=AABBB?AAA@?CD>B>>>
@ATNG8:04644:06454
GATGGTAGTGCGTGAGAGAGAGACCCAGAAGATCAGGAACTCTAGAAGAATTCAGATTTTACACGAGAGTAAACGTAAAAAGAAGGTTTTACAAGACTCACGTTAACAATATTGCAGCAGTACGCACACAATCGAAGCGCAGTAAGGATGGCTAGTGTAACTAGCAAGAATACCACGAAAGCAAGAAAAAGAAGTACGCTATTAACTATTAACGTACCTGTCTCTTCCGAAACGAATGAGTACACACTCTCCATATGACACTACCATCGTTATCGGAAAGTCT
+
344:5:@BBB@@;=CCCCCDDFAAA>ACCGCBCCCD8;86@@@DBB?BC:C?BBAA@?@39448=::;>=@>897;;::9$9;7;2555&555.5B>CDEAAA>A@AB?BBC?BBCCDDCCBECCCCDBB?BCCB@CBAA@@@?=@@DBB@BBBCCCBC?BCCCCC?CC@>>><>>BBC8?=<899999(8@=BAAACCA?91608===8>;>=ABB>@@CC@@A=@>@BG>C@@>?BBBEDBBBBBB@@@000@:@ABB=@@@6???@A>ABBC?DE=A:9:
@ATNG8:04647:06488
GATGGTAGCATCATGCATATCTCACCAGAAGATCAGGAACTCTAGAAGAATTCAGATTTTTAACACGAGAGTAAACTTAAAAAGAAGGTTTTACAAGACTCACGTTAACAATATTGCAGCAGTACGCACACAATCGAGGCGCAGTAAGGATGGCTAGTGTAACTAGCAAGAATACCACGAAGCAAGAAAAGAAGTACGCTATTAACTATTAACGTACTGTCTCTTCCGAAACGAATGAGTACGATGAGAGAGCTCTCTCTACCATCGTTATCGGAAAGTCT
+
?A9995:<<<@9555555<<<<<<<7<<<6;;@BBB<@;:==<<==?AC?A<?@=99;;;)=4899>@@@793;133,3999'33,31778/8:<9>?798>@AA=A9@@1:6</567>==>>?@==8525=26555>297;@:::<A<???<@==>?@@@<>>=>=>69<5955278::577748:::.55059967555:6;6=A>>9?<?AFB@@?;;;==8=:>:;6;//)/8888988:856A@A???988==;=AA188;:A<AB>><<>3<<=6
@ATNG8:04639:06537
GATGGTAGCTCGCTGATGATATCTCCAGAAGATCAGGAACTCTAGAAGAATTCAGATTTTTAACACGAGAGTAAACGTAAAAAGAAGGTTTTACAAGACTCACGTTAACAATATTGCAGCAGTACGCACACAATCGAAGCGCAGTAAGGATGGCTAGTGTAACTAGCAAGAATACCACGAAAGCAAGAAAAAAGAAGTACGCTATTAACTATTAACGTACCTGTCTCTTCCGAAACGAATGAGTACTGTATCTATGTGTGCGCTACCATCGTTATCGGAAAGTCT
+
:::C9<BCCCBBCBBBCCCBBBCCC@CCC@CCCB999:?BBCBBBC@CE>A>@BCAA???.?=??AABBBC@@?8=>=@???,??;@<@@@3@AA=ADGFFCCA@;@=;;6;BB?BBCCBBDCCEBCCCCBB?BBBC>@@ABBBBB@E@CA@>ACDCCBAA>ABBCBB?BC?BBB999AAB=?=>;999999%9>;@B@BECC;:7;8<<==8<9<9?::4:@A@ABB>A>ACE>BAB?ABACCBBBBBBBABBBBEBBBAABHHD;>????=A@??;?>8>>>>
@ATNG8:04637:06552
GATGGTAGCGCGACGAGCGTAGACCCAGAAGATCAGGAACTCTAGAAGAATTCAGATTTTTAACACGAGAGTAAACGTAAAAAGAAGGTTTTACAAGACTCACGTTAACAATATTGCAGCAGTACGCACACAATCGAAGCGCAGTAAGGATGGCTAGTGTAACTAGCAAGAATACCACGAAAGCAAGAAAAAAGAAGTACGCTATTAACTATTAACGTACCTGTCTCTTCCGAAACGAATGAGTACGATGAGATCTCGTGTGCTACCATCGTTATCGGAAAGTCT
+
888A2//8/0/99<<?CCBBBCGID>B;;:;BCB;;6;=@@CCEDB?BB@B@CBBBBBBB2A?CAAABCBBBAB=B:;;DCC2;;8;?BBC:CCD?A;;;CAABC@C?BB@B@@>@CDDDCCCABBBBCCCB@BBCC=@@AABBBB>A=A;;8;CDFDCCCABCCBBA=AB????599@CC>AAA@AAAAA@(A@=@BBBB?AA=9=7;9<;*/+/9>@@=@@BA@AA4:48A?9BBB@B??@CEBBBACCCBA>888ABA@@@>?<>AAAE>;;;?8==-8888
@ATNG8:04641:06556
GATGGTAGGCACTGCGCACACATCCCAGAAGATCAGGAACTCTAGAAGAATTCAGATTTTTAACACGAGAGTAAACGTAAAAAGAAGGTTTTACAAGACTCACGTTAACAATATTGCAGCAGTACGCACACAATCGAAGCGCAGTAAGGATGGCTAGTGTAACTAGCAAGAATACCACGAAAGCAAGAAAAAGAAGTACGCTATTAACTATTAACGTACCTGTCTCTTCCGAAACGAATGAGTACGTGTGACGTACGTGAGCTACCATCGTTATCGGAAA
+
?::@:>BC@CBBBCCBCBBAAABBG>FCD?BAABBB@BACCCBBCC@CC@C@BAA@@@@@0@>BCCCCCCEBBB<AAAA@@@0:;699BCC;CFHEGBBBBCDDD@C?CC@BCC?CCCCCCCCCCCDCBBBD@JC@@=ABCCCBCB?A?A::7;CCBCBBB?BCBBAC?CC@BBB?BA@@D=>>>=@@AAA3AB?BAA>AAAAA=A8;;??:>:>ABA@>@BAAABB?B@AAA=ABC@BBBCCBBBBBBCBBBABBCB?@?DCBB=A?>90*08/-),,,
@ATNG8:04642:06565
GATGGTAGAGTACAGTGTAGTAGACCAGAAGATCAGGAACTCTAGAAGAATTCAGATTTTTAACACGAGAGTAAACGTAAAAAGAAGGTTTTACAAGACTCACGTTAACAATATTGCAGCAGTACGCACACAATCGAAGCGCAGTAAGGATGGCTAGTGTAACTAGCAAGAATACCACGAAAGCAAGAAAAAGAAGTACGCTATTAACTATTAACGTACCTGTCTCTTCCGAAACGAATGAGTACTACTCTCAGAGACACACTACCATCGTTATCGGAAAGTCT
+
>=;A?<CCA@A@;?@;@@CAAACCD>BCCACCCC;;;;@CBCCCAA?AC>?=@CCCBCDD1?=>BCAAAB@:99,3<=999=,9:45499;0@BB?BC;:6>;5:99@CC?BBC@CBBBCCC;;:BCCDBBB@BBCD?CCAAABBB?B?A;:6;AABBA@@????BAB>B@@BB=6<:<=<5833,33778(7<8=@AABAAAA:>:>>AA<@<@;@@A=??BCBBB@B?A@@9@9:49??BBBEBBBBAAABBA@@@==66655058:894>99>:@@3:;::
@ATNG8:04646:06551
GATGGTAGCGAGCGAGTGTGTATACCAGAAGATCAGGAACTCTAGAAGAATTCAGATTTTTAACACGAGAGTAAACGTAAAAAGAAGGTTTTACAAGACTCACGTTAACAATATTGCAGCAGTACGCACACAATCGAAGCGCAGTAAGGATGGCTAGTGTAACTAGCAAGAATACCACGAAAGCAAGAAAAAAGAAGTACGCTATTAACTATTAACGTACCTGTCTCTTCCGAAACGAATGAGTACTGCGTCTCACTCTCGCCTACCATCGTTATCGGAAAGTCT
+
BCCB?BCCCBBABAABBBBCDB;=<@BBCABBA@996;>ABBDCCC?::7:<?BC@A@A@,@;A@@CBBBBBDC=CB@@@@@,@@5;5;=>0>;:29BBBBBBBC?B?BC?BBC@CBBABBCB@@@BBBBCB>BC;;7;BAACCCB@H@HBC?ABBBBBBC@BCCCBB@BC???@?CA:::/9==;9:::::%93/3>:>::BB=?;@;=CC?B???ABB?BCBDABA7<7;BG=B@@>@CCCBCB::;BBBBDDDBBBB@@=@AA?B;;;B?BAAA>AA<A@@@
@ATNG8:04634:06613
GATGGTAGCGCATATCAGCGCAGCCCAGAAGATCAGGAACTCTAGAAGAATTCAGATTTTTAACACGAGAGTAAACGTAAAAAGAAGGTTTTACAAGACTCACGTTAACAATATTGCAGCAGTACACACACAATCGAAGCGCAGTAAGGATGGCTAGTGTAACTAGCAAGAATACCACGAAAGCAAGAAAAAGAAGTACGCTATTAACTATTAACGTACCTGTCTCTTCCGAAACGAATGAGTACGATGAGAGAGCTCTCTCTACCATCGTTATCGGAAAGTCT
+
BCAA?A:9:;CDDCCCCCCBBBBBE@EBB@BBBBAA>A@BBCCBBB?BC@C@BAAABDDD5C@BBBBCCACBCC;BC:::::*;A<@;ABB9BBCACCICCDBBB@C?CB?BDD@BBACCBBBABBCCCBBCACCCC=AABCCCCC>?<@@@<ACBCCBBB@CBDBCB?BB@BCC?CCBBA=BAA@BDCCC2CC?CA@ACCBBA?A?BBCC?C?CCC@@>@BBA@A@?B?BBE>BCB@BB???EDBB@@AADCCCBBB@@>>>BC@CA??B?BBBB?BD=BAAA
@ATNG8:04634:06665
GATGGTAGTGCGTGAGAGAGAGACCAGAAGATCAGGAACTCTAGAAGAATTCAGATTTTTAACACGAGAGTAAACGTAAAAGAAGGATTTACAAGACTCACGTTAACAATATTGCAGCAGTACGCACACAATCGAAGCGCAGTAAGGATGGCTAGTGTAACTAGCAAGAATACCACGAAAGCAAGAAAAAGAAGTACGACATATTAACTATAACGTACCTGTCTCTTCCGAAACGAATGAGTACACATCGTCGTAGTCGTGCTACATCGTTATCGGAAACGTCT
+
:977+//545::::;;;5559955.5557<9;;651564449988.445:.43833333$328878943399;1334/77*77)/)//;1:772/555;;955.5.5;.444.4;989:;;9:99///774/444.4498:;<<9>:>??;>=?>>:;;7;:;<44-398;;;5;6///(---(-8999$--(//-8/////:<68282225322333,368//..(..335-5561666866555552.-----,556-..53.2266645335055'...53
@ATNG8:04637:06655
GATGGTAGCTCGCTGATGATATCTCCAGAAGATCAGGAACTCTAGAAGAATTCAGATTTTTAACACGAGAGTAAACGTAAAAAGAAGGTTTTACAAGACTCACGTTAACAATATTGCATCAGTACGCACACAATCGAAGCGCAGTAAGGATGGCTAGTGTAACTAGCAAGAATACCACGAAAGCAAGAAAAAGAAGTACGCTATTAACTATTAACGTACCTGTCTCTTCCGAAACGAATGAGTACACATCGTCGTGTCGTGCTACCATCGTTATCGGAAAGTCT
+
ABCC?BCBCBCCCCDCCBAABBBBC@CCC@CAAA999:>AABBBBD@CC=B=CCC?????1=:?BBAAAAA988*8?9;;;;*;C>A@BDD;DIGABBCCCCCBB@B?BB?BCC?BBDDBBABBBBBBBB@@=BBBB<@@BBBBBB<?=?==;>CBBBCCD>@@BBB@<@A;<<><>>>>=3=;;5;====/?D=>>>=BBB??;?;=>BB=B8>>CBC@BCAA@@??B@CCC>CBB?ACCDDCBBBBBBCBBBBBAAAAAADCD@CAAAB?CBBB?DD>BBBB
@ATNG8:04637:06687
GATGGTAGTGTCATATGAGAGTGTGTACTCATTCGTTTCGGAAGAGACAGGTACGTTAATAGTTAATAGCGTACTTCTTTTTCTTGCTTTCGTTGTATTCTTGCTGTTACACTAGCCATCCTTACTGCGCTTCGATTGTGTGCGTACTGCTGCAATATTGTTAACGTGAGTCTTGTAAAACCTTCTTTTTACGTTTACTCTCGTGTTAAAAATCTGAATTCTTCTAGAGTTCCTGATCTTCTGGAGATATCATCAGCGAGCTACCATCGTTATCGGAAAGTCT
+
?::C:>CCCBBBBBCDBCBCBCCDCCBBBBA@>ACCC>BB?B@CCBBCCCADCCCB?B@CACB@CBCCCCCCBBB>BBBCB3BB>BBBA<ABB>AAHI@CC?AACCC@CCICGEBB>ACC?C@DCBBBB@A>@BBB>BAAADCBBBBBBBBBCC@ECEBEE@C@CDBBBCCCB?BA@@@7@;@9;;:;;*:BCCF>BBBCCCCCDCACCCC5CCCAB?BADCBEBCB@@@>B>BBBBBB7::@<@@ACCCBBCCCCCC;;;ECC@BBBCD@CDCC@BA<A@@@
@ATNG8:04640:06668
GATGGTAGTGTCATATGAGAGTGTGTACTCATTCGTTTCGGAAGAGACAGGTACGTTAATAGTTAATAGCGTACTTCTTTTTCTTGCTTTCGTGGTATTCTTGCTAGTTACACTAGCCATCCTTACTGCGCTTCGATTGTGTGCGTACTGCTGCAATATTGTTAACGTGAGTCTTGTAAAACCTTCTTTTTACGTTTATTCTCGTGTTAAAAATCTGAATTCTTCTAGAGTTCCTGATCTTCTGGACAGAGTGTGCAGATACTACCATCGTTATCGGAAAGTCT
+
///;6;???BBBBCBCCCCDCCCDCBBBBB@@<@@?@<BC@B?BCCCCCC@CIEAA>B?BBAA<A@CCCCCCCCC?A@???0A@=ABCC?BBBD@CCC@CD9;:CCCC@CCCCCCCC@CDC?B?CABCCCCC?BBFF?BBCBBABBDDDBBBBBC?CDD=BB?B?BBABBCCCC@BCCCC9A;@999999'9@ABC<BB@CCCCECB?CDDD3BCBCC@C@CB@BBBAA@B?B?BABCCC?BBC@DDCCCBCCBBADCCCBBBBB@BBBBC@BCBB@DE=C???
@ATNG8:04640:06682
GATGGTAGCTCGCTGATGATATCTCCAGAAGATCAGGAACTCTAGAAGAATTCAGATTTTTAACACGAGAGTAAACGTAAAAAGAAGGTTTTACAAGACTCACGTTAACAATATTGCAGCAGTACGCACACAATCGAAGCGCAGTAAGGATGGCTAGTGTAACTAGCAAGAATACCACGAAAGCAAGAAAAAGAAGTACGCTATTAACTATTAACGTACCTGTCTCTTCCGAAACGAATGAGTACGTGTGACGTACGTGAGCTACCATCGTTATCGGAAAGTCT
+
748<055AABBBBBBBB@@@ABCCEAICCABABAB@=A?BCBBBBE@@@=@>@==:::::)9;>ACCAA@@9::,:@;:994$4;3949;;0;AC@ACCICBBCC@D@CC@CDD?BC9::BAAABBBBBBBB?AABA>BBBBBDCC@C?C::;;CCCDBBA?CBBBBB?AA<?>?;??BBB>BAA=@CCCC2CC?ABABCBA@B<A;??AC8<7;AB;;8;BB?>9:3818AA=BBB@AAAA???@@@@@???A@ACFCC@@AAA>CBBBC@BAAA?BE>CCAA
@ATNG8:04641:06698
GATGGTAGCTCTGCTCTGACTCTCGTACTCATTCGTTTCGGAAGAGACAGGTACGTTAATAGTTAATAGCGTACTTCTTTTTCTTGCTTTCGTGGTATTCTTGCTAGTTACACTAGCCATCCTTACTGCGCTTCGATTGTGTGCGTACTGCTGCAATATTGTTAACGTGAGTCTTGTAAAACCTTCTTTTTACGTTTACTCTCGTGTTAAAAATCTGAATTCTTCTAGAGTTCCTGATCTTCTGGTGAGATATGCATGATGCTACCATCGTTATCGGAAAGTCT
+
:<::7:;;<556;;;;<AAFBBBCCCB@>@00)/77739>@E?BBBBDFD@CBBA?497:555495:<<<<A==@?=BCCC5;?:B@@@8AAB@>AAA299299:@>@<@BBA@@??:>>A=A>B@@@BBBA?A@???BBBCDBCBBBBBBAA;;8;@@@FD@D@BCBBDAAAB><9599*9;@9>=@@A,AB;;;79@@@@99955.9494'9?>99299=>6::CG:9;5:4:@<???4::;4;A@>@AAAAABBC@;::C:;6:@:9;?AAAA>@@9@:::
@ATNG8:04643:06698
GATGGTAGGCACTGCGCACACATCCCAGAAGATCAGGAACTCTAGAAGAATTCAGATTTTTAACACGAGAGTAAACGTAAAAAGAAGGTTTTACAAGACTCACGTTAACAATATTGCAGCAGTACGCACACAATCGAAGCGCAGTAAGGATGGCTAGTGTAACTAGCAAGAATACCACGAAAGCAAGAAAAAGAAGTACGCTATTAACTATTAACGTACCTGTCTCTTCCGAAACGAATGAGTACTGTATCTATGTGTGCGCTACCATCGTTATCGGAAAGTCT
+
?@@A@B??=@BBBMBBBBBBCCFDD>CCC?CBBB@@?A@CCDDCCC?CC@C@CCBBBCCC5B@BCCCDDBAACD@BC@@@A@,@A=B?BBB<CDCBCBCCBCCBC@C@BB?CCC>@ABBCCCEBBBDDCCBB?BBBB?BBBBBBBB?B@C:;:;CBACBAB>ABBAAB?9958A=2;8???8:;9<89999(9A?@@AABBB@A:=:>>AA:=:=AAAA@CC@@@AA?B@BCC=BBC@BAABCCCBBBBCCB899D@:::=????=?>><A;@>>>:>>7>;;:
@ATNG8:04644:06650
GATGGTAGACATATCGTACTCTCTGTACTCATTCGTTTCGGAAGAGACAGGTACGTTAATAGTTAATAGCGTACTTCTTTTTCTTGCTTTCGTGGTATTCTTGCTAGTTACACTAGCCATCCTTACTGCGCTTCGATTGTGTTCGTACTGCTGCAATATTGTTAACGTGAGTCTTGTAAAACCTTCTTTTTACGTTTACTCTCGTGTTAAAAATCTGAATTCTTCTAGAGTTCCTATCTTCTGGATACACTCATGTGCACCTACCATCGTTATCGGAAAGTCT
+
348=8<BBCBBCCCCCBDCFCBAACDCBBCCB?CBBB=BB?BABBBCCCC@CCAAA?C@BBBB@A?BBCAAABBD?BBAAA2@A;@9:9,7<<95@?B?AB>AAABAA>ACBBBA::7;AD;@:<=<><>>><@@@@;>>AA<AB===BBBB???=A@@:===B=@@A>>===?:>>???5?=B7;7@@@,;<;@@-//66888=@@<AAAA/A888?<?<??=B>>?@@@<@=>>>>><@@A<>>;;;?ABB<;;???A:>=B=>>>?C:>>@B<??6=:::
@ATNG8:04645:06678
GATGGTAGGCGAGAGTGAGACGCAGTACTCATTCGTTTCGGAAGAGACAGGTACGTTAATAGTTAATAGCGTACTTCTTTTTCTTGCTTTCGTGGTATTCTTGCTAGTTACACTAGCCATCCTTACTGCGCTTCGATTGTGTGCGTACTGCTGCAATATTGTTAACGTGAGTCTTGTAAAACCTTCTTTTTACGTTTACTCTCGTGTTAAAAATCTGAATTCTTCTAGAGTTCCTGATCTTCTGGGCTGCGCTGATATGCGCTACCATCGTTATCGGAAAGTCT
+
955<9<BC?CCBBBBBCCCBABACCCDCCCAA>ACCE>CC?C?CCCCCCC?CCCCC?B?BCBB?B?BBBBBBCCC>BBBBB3BC?BA@C;BBBB>BAA;??8<=>BBB?CABBBBAB=BCA<?<?B>>>>@@=AAAA;>>@???>AAA????>>@;=?=:?>;A;>>>AAAA??9<==BA5B=C:==>><.>A@>>7><899<;;==07878(8===>;?;@@<@@@@@@@;@<@A====866=>49///==;=@A?>>>AA???=;;<AA<A??A<AD9>>>>
@ATNG8:04637:06704
GATGGTAGTAGTACACTGTCATACCAGAAGATCAGGAACTCTAGAAGAATTCAGATTTTTAACACGAGAGTAAACGTAAAAAGAAGGTTTTACAAGACTCACGTTAACAATATTGCAGCAGTACGCACACAATCGAAGCGCAGTAAGGATGGCTAGTGTAACTAGCAAGAATACCACGAAAGCAAGAAAAAGAAGTACGCTATTAACTATTAACGTACCTGTCTCTTCCGAAACGAATGAGTACTGTATCTATGTGTGCGCTACCATCGTTATCGGAAAGTCT
+
BCBB?BDBBBCBBCCDCDCCBBCCAD?@??AAA:::;?BBCCCCC@CC?@?@CCCCCCC1C?CCABBB@A??>6<?;;;;;*;A<@5;;;.;AA?BGGCCDDCB?BACC?BAB@CCCABBCCCCCCCCBBB?BBBB898CCBBBC>A>A@@>@BBEBBBC>AABCCC?BB?>>?@BDAAA;@@?;==???.?B?BBB?A@A@@;@<AAAA=B=@@B@?=?ACCBBC?B>AAE?BBB?BBBBCBBBBBBBBBA@@AB?;;>>>>>:>>B@?<????<?A9@>=>
@ATNG8:04641:06743
GATGGTAGATACTCGCTGATACACCCAGAAGATCAGGAACTCTAGAAGAATTCAGATTTTTAACACGAGAGTAAACGTAAAAAGAAGGTTTTACAAGACTCACGTTAACAATATTGCAGCAGTACGCACACAATCGAAGCGCAGTAAGGATGGCTAGTGTAACTAGCAAGAATACCACGAAAGCAAGAAAAAAGAAGTACGCTATTAACTATTAACGTACCTGTCTCTTCCGAAACGAATGAGTACTATAGACTATCTGAGACTACCATCGTTATCGGAAAGTCT
+
ABBB?BBBBBCCC@@@DGBBACBDD>DCB@CCBBBB@B?BBABACC?CA?C?BAAABCCC3B?BCCBBBCCBBA8??9::::*;A=?=AAA7BCC@CCBCCCCCC?B@@@>?CC?BBBBBBBBCCCCBBBBB?CCDD>??CBBCBB<A=A@@>ACFCECBB?BBBCBB?BB@BCC>AABBB=<;<899::99%9?;<>=?CBAAC;?;?>BD<A=A@CBB?BBABA?@8:7:AD=ABB=???ACBBCBBCCCCABBCCCBBBBBAB?BBBBB?CBAB;??8?:::
@ATNG8:04634:06768
GATGGTAGAGTACAGTGTAGTAGACCAGAAGATCAGGAACTCTAGAAGAATTCAGATTTTTAACACGAGAGTAAACGTAAAAAGAAGGTTTTACAAGACTCACGTTAACAATATTGCAGCAGTACGCACACAATCGAAGCGCAGTAAGGATGGCTAGTGTAACTAGCAAGAATACCACGAAAGCAAGAAAAAAGAAGTACGCTATTAACTATTAACGTACCTGTCTCTTCCGAAACGAATGAGTACACACTCTCATATGACACTACCATCGTTATCGGAAAGTCT
+
:9:C?BBCBBBCCBBBBBBCBCCCC@CCC@BAAB999:?BBCCCCC?CC?A?AAAAABBB3B?BBBBBCBBBB@9?>99:::*;B=B?BEF<CCCBHACBBBD@@>@@CC@B?@<@CBBCCCDBBBBBBCBB?BDCC?CCCCBBAA>A@CCC?CCCCCBAA>ABBBED@>>9:9:>??EBD=A??9998989%9@?A98:CAA>><><>?BB7;7:@AAA?ABAA???>A>ABD=BBB?BBBBBBBBBBBBBBA==A@BCBBBBBB?AABBB>B?@@=AA8;000
@ATNG8:04638:06778
GATGGTAGTATAGAGCTCTACATAGTACTCATTCGTTTTCGGAAGAGACAGGTACGTTAATAGTTAATAGCGTACTTCTTTTTTCTTGCTTTCGTGGTATTTTTGCTAGTTACACTAGCCATCCTTACTGCGCTTCGATTGTGTGCGTACTGCTGCAATATTGTTAACGTGAGTCTTGTAAAACCTTCTTTTTACGTTTACTCTCGTGTTAAAAATCTGAATTCTTCTAGAGTTCCTGATCTTCTGGGCAGACTCTCACACGCCTACATCGTTATCGGAAGTCT
+
955>9>BBCBBCCDDABBCBCCCCCCABACC@=?9999.;=393>>;:=A<@CC;;:@C?CACC?C>AAA@@C>?>>@@===<&=849@@A8??>?:?99999(9737:?588=DBBAA>BBD@D?AABAA=@?;=<;;5;>?>>>>@@>>>===?A;??@<@@<@=?>??>>;;:;A=<<</<:=788786$585::0;:99?@@?AA16767(5@@;=2:39>8???@A<@9@:=<@A?>9<897(3;33255555577=?8?:A???>>=FA@@<@=?>>>
@ATNG8:04640:06757
GATGGTAGCTCTGCTCTGACTCTCTACTCATTCGTTTCGGAAGAGACAGGTACGTTAATAGTTAATAGCGTACTTCTTTTTCTTGCTTTCGTGGTATTCTTGCTAGTTACACTAGCCATCCTTACTGCGCTTCGATTGTGTGCGTACTGCTGCAATATTGTTAACGTGAGTCTTGTAAAACCTTCTTTTTACGTTTACTCTCGTGTTAAAAATCTGAATTCTTCTAGAGTTCCTGATCTTCTGGGCTGCGCTGATATGCGCTACCATCGACCTCTAGAAGTCT
+
>@@B@DDBBCCB@@ACCCCCCBCCCECCC@?<?ABB<BB@C?DBCCCBB=BBCBB?C?CCCC?EACBBCBCCCC?CCCCC1CA>ABCC>CDCC@CCC@CC;;:CBBG@CBBCCCCC?BBB?B@DCCCBBBB?BBCC=@@BBCCCCBBBACCCBA?BCB@CC?B?BBBBBECCC@CCCDD;G@C@CDCCC3BCBBB<BBBBCCCBBA@CCDC3BBBBD@C?@??BBCCBBB?B?BBBBBB@BBCC=C@@@@CCCCCGCEECCCCC>CBBBAA?@@@BCC@CA??
@ATNG8:04642:06751
GATGGTAGCGCACACATAGATACAGTACTCATTCGTTTCGGAAGAGACAGGTACGTTAATAGTTAATAGCGTACTTCTTTTTCTTGCTTTCGTGGTATTCTTGCTAGTTACACTAGCCATCCTTACTGCGCTTCGATTGTGTGCGTACTGCTGCAATATTGTTAACGTGAGTCTTGTAAAACCTTCTTTTTACGTTTACTCTCGTGTTAAAAATCTGAATTCTTCTAGAGTTCCTGATCTTCTGGAGATATCATCAGCGAGCTACCATCGTTATCGGAAAGTCT
+
///95;@@@CCCCBBBCCCCCCCBCCCCCC@@?@CCD<CB?B?B@@ACCC@CCCCC@C@BBBB@BACCCEBBBCD@@?@?>,>=:@@@G>BAAB@CCD@CD?;;;C;<9;DCCCBAA@C@A@BAFICCCCCC?@@BB=BBBBBBBBFBBBCCBBB@BCB@CC@B@CBBCCDCA@>@CCCC;B=B;;;:::*:@@A@;ABBAABGCCC@DEDE3ECBCB@BGIL@CBBA@@@>B?BBBBDD@BBC@CCCCCC@@@CCCCCCCCCCDBC:::B@CCCC@CC>B@@@
@ATNG8:04647:06796
GATGGTAGTGTCATATGAGAGTGTGTACTCATTCGTTTCGGAAGAGACAGGTACGTTAATAGTTAATAGCGTACTTCTTTTTCTTGCTTTCGTGGTATTCTTGCTAGTTACACTAGCCATCCTTACTGCGCTTCGATTGTGTGCGTACTGCTGCAATATTGTTAACGTGAGTCTTGTAAAACCTTCTTTTTACGTTTACTCTCGTGTTAAAAATCTGAATTCTTCTAGAGTTCCTGATCTTCTGGTCTACTACACTGTACTCTACATCGTTATCGGAAAGTCT
+
:59A=ABA@ABBBBCDCCDCAAACDDCCBBBA;@9998:C@C@DDDDDDD?DCCCC<A?ABBC@FACCDCCCCB@:@@>?>,@A>BCCC=CC;;:;CC?BB:;<CCDI?AACCCCAA=ABB?BACCBCBCCD?BBBD@CBCCCBBACCCCCBCBB?CCC=BB@D>AACCCBBBB@CCDCC9C@C>@@CCC5CDCCC=BBBCCCCBBB5;;;;*;A@AB>B>BB?BBCA@@@>A>ADCBBB@BAB@AABCCDCCCBBCCCDDCCCCCBBBC@CAA?4::/;???
@ATNG8:04635:06834
GATGGTAGTATCTGCACACTCTGTCCAGAAGATCAGGAACTCTAGAAGAATTCAGATTTTTAACACGAGAGTAAACGTAAAAAGAAGGTTTTACAAGACTCACGTTAACAATATTGCAGCAGTACGCACACAATCGAAGCGCAGTAAGGATGGCTAGTGTAACTAGCAAGAATACCACGAAAGCAAGAAAAAAGAAGTACGCTATTAACTATTAACGTACCTGTCTCTTCCGAAACGAATGAGTACTACTCTCAGAGACACACTACCATCGTTATCGGAAAGTCT
+
>@@C@CCCBABCBDDCCCCCCCCBB@BCDBECCCBB?B<@@BBBCC@CC?C@CA?78777)7<?@AABABC?>=7;>:;;;;*;C>B@CED;CFEACCCCBBCCC?A>BD?BAC?CCCCDBBBCCCCCCCBC?CBBB?BBBBBABB@C@CBB?BCCCCCCC>BBBCBB>>=:>@A:=?99927>><9999::%:>;>???CCAAB8;8;>BB<?<?ACAA>AA@@????A?BDD>BAA>ACCCDCCD>>@A>>>B>>>BB>=??==:=??@B<CBB@7==2=///
@ATNG8:04637:06827
GATGGTAGATATATGCACGCTCTACCAGAAGATCAGGAACTCTAGAAGAATTCAGATTTTTAACATCGAGAGTAAACGTAAAAAGAAGGTTTTTACAAGACTCACGTTAACAATATTGCAGCAGTACGCACACAATCGAAGCGCAGTAAGGATGGCTAGTGTAACTAGCAAGAATTCCACGAAAGCAAGAAAAAAGAAGTACGCTATTAACTATTAACGTACCTGTCTCTTCCGAAACGAATGAGTACATAGATATACGTATAGCTACCATCGTTATCGGAAAGTCT
+
=<<C?BBC@@ACCCBCBCCCCCCCF@BCB?BBBCCB@C?BBC;;:D?AC?C?9:998AAA.?;=97333333;9918333333$33,3,3333$3891783337733,3/3847885:A>>CBBBCFCCA@@CC?CCCC?AABBBBBB?C@CAA?BBBBDEAA>ABBCBB?BC@B?B?BB???8=>?;99::99%9B;=???BBABC:>:>>AA<@<??C;;:;CA@@@??B?BAA;A??=@CECCBBAAACCCAAAAAB>>>;::=>8==>>B@AA@@767.6///
@ATNG8:04638:06843
GATGGAGTGTCATATGAGAGTGTGTACTCATTCGTTTCGGAAGAGACAGGTACGTTAATAGTTAATAGCGTACTTCCTTTTCTTGCTTTCTTGGTATTCTTGCTAGTTACACTAGCCATCCTTACTGCGCTTCGATTGTGTGCGTACTGCTGCAATATTGTTAACGTGAGTCTTGTAAAACCTTCTTTTTACGTTTACTCTCGTGTTAAAAATCTGAATTCTTCTAGAGTTCCTGATCTTCTGGAGATACACATGATACTCTACCATCGTTATCGGAAAGTCT
+
ABAB?BBDC@A@BCABBCCAAABBBBBBB995:::;6<C>B?BBBBCCC?CCCCC@C>BBCB=A?AFBCCCCCB?B<@@@7@A=?;;;:;E?B@BBB?AA>AABACE?BBCCCC88288939<@ABBAAAB?AAAA:BBCCCCDBBBBADCCCD@CBB?A@=@?CCFBBBBCC@B;;;;.;;@;AAAAA,@A@A@=ABBLDEICCB5;;;;*;ABBB?C<BA=@@ABB@@5;5;AA@AB;;;B@CBBACC=;;DCCCBBBDC@@=?@@?@=@BBB?BB<A:::
@ATNG8:04644:06828
GATGGTAGTACATGATAGACGACACCAGAAGATCAGGAACTCTAGAAGAATTCAGATTTTTAACACGAGAGTAAACGTAAAAAGAAGGTTTTACAAGACTCACGTTAACAATATTGCAGCAGTACGCACACAATCGAAGCGCAGTAAGGATGGCTAGTGTAACTAGCAAGAATACCACGAAAGCAAGAAAAAGAAGTACGCTATTAACTATTAACGTACCTGTCTCTTCCGAAACGAATGAGTACTATGTAGAGCTCTATACTAATCGTTATCGGAAAGTCT
+
9448.4444444454::;;999<?;.55:555/000)/277//5<<8=<7<743499999$5.5666===5659)5544444$445<:>??2===<<<A@@@9:55:8;@;@<@8<BA<:?@;:594>>>5915<::4/////7:<7>:C9999@BBCBBB7;9?>AA=@@;?>A=?<484/773478787'7918333:8668*-(-7--(-(-//77)5554444./)/::/8//)/8889;;933338993337878888;5:66<7::<<7:;2:883
@ATNG8:04645:06838
GATGGTAGGCACTGCGCACACATCCCAGTAGATCAGGAACTCTAGAAGAATTCAGATTTTTAACACGAGAGTAAACGTAAAAAGAAGGTTTTACAAGACTCACGTTAACAATATTGCAGCAGTACGCACACAATCGAAGCGCAGTAAGGATGGCTAGTGTAACTAGCAAGAATACCACGAAAGCAAGAAAAAGAAGTACGCTATTAACTATTAACGTACCTGTCTCTTCCGAAACGAATGAGTACTATAGACTATGACTGATCGTTACTACGGAAAGTCT
+
CA@@7;::5:<:::;=;95555555)5;;;<999>@5>969ABB:;45=2;49===:<<:)>5>?8:9CA@?AA9<845555$55.55::<2>>@:=A<999;99055::7;?A?AA@?@@@BA@@@;99@A<A@@@=@>>>ABAA>A?BAA>@@@B@;;<>B==;8=@CB>@@:177333(3994;???=18=7B:>222822,2/33::37*//:00*0;9::::?>67:939//(//89@BBBBBB@;8822255/222,,,0,,,,,6066-5457
@ATNG8:04635:06906
GATGGTAGAGTACAGTGTAGTAGACCAGAAGATCAGGAACTCTAGAAGAATTCAGATTTTTAACACTAGAGTAAACGTAAAAAGAAGGTTTTACAAGACTCACGTTAACAATATTGCAGCAGTACGCACACAATCGAAGCGCAGTAAGGATGGCTAGTGTAACTAGCAAGAATACCACGAAAGCAAGAAAAAGAAGTACGCTATTAACTATTAACGTACCTGTCTCTTCCGAAACGAATGAGTACGAGAGAGCACACGTGTCTACCATCGTTATCGGAAAGTCT
+
>>?C?BBCCCBBBCCCCCCBBCEED=BAD?CCCEBA?A?BBBBCCB@CC=A?B?>77777)7<?CB?BCAA988)7>9;;;;$:<8>266606>>:ABBBCDC;;7;>CC@BBA?BBCCCBCCCCCCCCCBC@CCCC<AACC@@AB>B?CBB@BCCCCCCC=??CBBB@BB@989<>?ABB=BBB?AABAA2@C?CAAACCCDB=D6:;@B<@<@ACCB>AABA@AA?B?BFD>B999:BBECBAAAAABBBBBB>>>DD@@>??<AAB@B?BBB>;>B6=877
@ATNG8:04636:06939
GATGGTAGTGATACAGATCAGACACAGATCAGGAACTCTAGAAGAATTCAGATTTTTAACACGAGAGTAAACGTAAAAAGAAGGTTTTACAAGACTCACGTTAACAATATTGCAGCAGTACGCACACAATCGAAGCGCAGTAAGGATGGCTAGTGTAACTAGCAAGAATACCACGAAAGCAGGAAAAAGAAGTACGCTATTAACTATTAACGTACCTGTCTCTTCCGAAACGAATGAGTACGAGAGTCAGAGCAGAGCTACCATCGTTATCGGAAAGTCT
+
8:;@7<BBCBBBBCDBCCCCCBCDCCCCCBBB@C@BBAA@DD@CB@D>@@>9:::9'96?=>?>ACBBBB;A?97788(9<9<=;<=1<AE?CC>?@DC?>6;5:>:>??8;:AAA>>>>@??@@A@>:>@A@9>>C><>>?;>;?5779C<?9@@@9>>?ABB@>><@BA=AA>=>8?=>>18888(8=:?>>>AA;:;=A:=>>>;><@??==:=>>>788;?;@AA:AAA>AA???AAAA>@A@????@@@BCBC;;;=@?BAD@DA>B?EB>A>>>
@ATNG8:04641:06975
GATGGTAGCACACGAGATCTCATCGTACTCATTCGTTTCGGAAGAGACAGGTACGTTAATAGTTAATAGCGTACTTCTTTTTTCTTGCTTTCGTGGTATTCTTGCTAGTTACACTAGCCATCCTTACTGCGCTTCGATTGTGTGCGTACTGCTGCAATATTGTTTAACGTGAGTCTTGTAAAAACCTTCTTTTTTTACGTTTTACTCTCGTGTTAAAAAATCTGAATTCTTCTAGAGTTCCTGATCTTCTGGTGTCGTCTATCATGTACTACCATCGTTTATCGGAAAAGTCT
+
944<9<@@@CCBCBBDBDCCCCCBBDDEECA@=@;:;05@;@9CBBBCCC@CDBBB?C@BBBB@B@BAAACCCCB>@@BBBB(BC?C>==;?BCD>@@B?AA599?A@@=ACBCBBBC>A@A=@>ABBBBB?@<@AAA;><????A@@?>?@@?994:::4777*8:=@@@@>>761633333'-(-(-899999#;;99;;,//6/..55:=-56752#266::6;68848A?;565/5-5::<7725;82<=<AA@>==@=<///<98:;5;<9666.6;//+/<<-::99
@ATNG8:04642:07036
GATGGTAGCATCATGCATATCTCACCAGAAGATCAGGAACTCTAGAAGAATTCAGATTTTTAACACGAGAGTAAACGTAAAAGAAGGTTTTACAAGACTCACGTTAACAATATTGCAGCAGTACGCACACAATCGAAGCGCAGTAAGGATGGCTAGTGTAACTAGCAAGAATACCACGAAAGCAAGAAAAAGAAGTACGCTATTAACTATTAACGTACTTGTCTCTTCCGAAACGAATGAGTACCTCTCAGACGCTCGTCCTACCATCGTTATCGGAAAGTCT
+
BCCB?CCCCBBBCBBBDCCEGBBBB@CCC@CCDC@@?@@BBBBCCB?AB>B>BCBBBBBB3B?CCCCDCDB@@?8=>9;;;.4>3=.;;;&:BB?DBBBGICBB?B@CC@BCC?BAA@BCBBCCCDCCCBB?@A??;@AAAABBC@C@CAB>BBBCCABA?ACACBA?BB?BBB?BB99928???BBBBB3BB?BAAACCCCD??<??>>;=9>>B???@CA@AA@=@=AAA=BBB?BBCCCCC?AA@CCCBBBBAB>@A<A@@;@@?AC?DCCC?BB=B>>>
@ATNG8:00669:05794
GATGGTAGTGTCATATGAGAGTGTGTACTCATTCGTTTCGGAAGAGACAGGTACTGTTAATAGTTAATAAGACGTTACTTCTTTTTCTTGCTTTCGTGGTATTCTTGCTAGTTACACTAGCCATCCTTACTGCGCTTCGATTGTGTGCGTACTGCTGCAATATTGTTAACGTGAAGTCTTGTAAAACCTTCTTTTTACGTTTACTCTCGTGTTAAAAATCTGAATTCTTCTAGAGTTCCTGATCTTCTGGTCTACTACACTGTACTCTACCATCGTTATCGGAAAGTCT
+
455C9>AA@@655:<556<<666>=999>5543888809;.4.445999:599555:4949999.5.55.54445.59:3/////$//)///;5===>7<55.5;7566<<?9<<<><<;@<ACB?C@:;9AAAA@@BCB@799@@@=?A@999@CC@B?B@@9=>8>8=>>9909==A7@@???4?;=;==>>>*0/>>@8BB???@AA@@9>>>>(95599497<=8=@B?@?A<A;A@AAAB?BBB?AABDBCBA;;;BBBBBBAA@?BC@@@?@???4;;.;>>=
@ATNG8:00669:05804
GATGGTAGTATATCGCGTCGCTATCCAGAAGATCAGGAACTCTAGAAGAATTCAGATTTTTAACACGAGAGTAAACGTAAAAAGAAGGTTTTACAAGACTCACGTTAACAATATTGCAGCAGTACGCACACAATCGAAGCGCAGTAAGGATGGCTAGTGTAACTAGCAAGAATACCACGAAAGCAAGAAAAAGAAGTACGCTATTAACTATTAACGTACCTGTCTCTTCCGAAACGAATGAGTACGAGAGAGCACACGTGTCTACCATCGTTATCGGAAAGTCT
+
?:?D?BBBBBBBBBBBFDCBCCCCC@CBC@CBCCBB@B?BBCCCCCACD@C@DDB;;;;;*;@BBCCDCCCBB@8??9;;;;*;C>B<AAA3AAB?BCEDCCCCB?C@CC@CBB?BCCDDCCCEBCCCCCBB@CCCC>AACCCBAA?C@EAA>ACBBBCBB?BCCCCA?CC?AAB<??CCB>AAA?AAAAB3BC@CBAACAAAD<A8<=AA<A;AACCC?BBBB@AA?A>ADD>CBC?BBBBBBBBBBBBBAAABBBCABAAA;;7;AECC?BBB>;>@9@=>>
@ATNG8:00673:05796
GATGGTAGCACGAGTCACTCATATCCAGAAGATCAGGAACTCTAGAAGAATTCAGATTTTTAACACGAGAGTAAACGTAAAAAGAAGGTTTTACAAGACTCACGTTAACAATATTGCAGCAGTACGCACACAATCGAAGCGCAGTAAGGATGGCTAGTGTAACTAGCAAGAATACCACGAAAGCAAGAAAAAAGAAGTACGCTATTAACTATTAACGTACCTGTCTCTTCCGAAACGAATGAGTACGTGTGCGACGTGTCTCCTACCATCGTTATCGGAAAGTCT
+
:55E;CDCBACA=BCDDAAADBCCB?CDD@DBBBCC@E@CCECDBBABDADACCCCCCCC5C@ECCDCCCC?>>;?BBCEDD2CC@D@CCC<CCCACCCCCCCCC@D@DC?BCD@CCCCCCDCCCCCBCBCB@CCBB?CCCCCBBB?C@CCC@CCCCAA@C?CCCCBB?BB>???5::ABA;?>>;::9999%:@<AAABBAAAB8;8;@BC;?:?BCCC@CCCCDDA?B?BBB>BCC?BABCCCCCBBBBABCCD?>????=A@@=@BA?B?ACCD?CC>C99:
@ATNG8:00674:05809
GATGGTAGCGAGCGAGTGTGTATACCAGAAGATCAGGAACTCTAGAAGAATTCAGATTTTTAACACGAGAGTAAACGTAAAAAGAAGGTTTTACAAGACTCACGTTAACAATATTGCAGCAGTACGCACACAATCGAAGCGCAGTAAGGATGGCTAGTGTAACTAGCAAGAATACCACGAAGCAAGAAAAAAGAAGTTACGCTATTAACTATTAACGTACCTGTCTCTTCCGAAACGATGAGTACGATGAGAGAGCTCTCTCATCGTTATCGGAAAGTCT
+
=>;A9=>CCBBBCC@@??;@?;>:9.6<<9CCBBBB:;8;BA@??:9:>8A7;;;55555$9.99<@@@@99::,99>@@CC1;??>0555&5:@;A@;;9;CCB?BA;;;;BB@CCC@@ACCCB@@@@A;;:;GEJ@BBBCCAAA=B@C;<8;B@ABAAB>@A@BCC>@A?ABA30000+///(//////#33,33,33389;?=@7B;?;==7:5000;===;>:@7=69<:380//79999887777<=<>@@777>???775A57756.55.7799
@ATNG8:00675:05800
GATGGTAGCAGACGTGACAGAGCGCCAGAAGATCAGGAACTCTAGAAGAATTCAGATTTTAACACGAGAGTAAACGTAAAAGAAGGTTTTACAAGACTCACGTTAACAATATTGCAGCAGTACGCACACAATCGAAGCGCAGTAAGGATGGCTAGTGTAACTAGCAAGAATACCACGAACGCAAGAAAAGAAGTACGCTATTAACTATTAACGTACCTGTCTCTTCCGAAACGAATGAGTACGTGTGCGACGTGTCTCCTACCATCGTTATCGGAAAGTCT
+
344<7<AAACCCBBCCCCBBCCCBB>BBC@CCCCCC?C?AABBBBC@CC?B?A??8988-:;AA9::BAA9:9*8?;;;;.9C;@2;;;*;=?;@CCDBGCEE@C?BB@BBB?BCCCCCCDCEBCCCC@?<?A??<?BDBAB@@9?;?997:CCBCCBB?BBBBAA>>?9>@@<@B??:?;;;=@@@@8?B?BCCCBCBBA?B@ECBB?D?CCCBB?BBBDCCB?B?BBB>BBB?BCBBBBAAABB>>ABBAA===AA=???;??@?C?BBBB=??:?>>>
@ATNG8:00676:05769
GATGGTAGCTATACGTATATCTATGTACTCATTCGTTTCGGAAGAGACAGGTACGTTAATAGTTAATAGCGTACTTACTTTTTCTTGCTTTCGTGGTATTCTTCTAGTTACACTAGCCATCCTTACTGCGCTTCGATTGTGTGCGTACTGCTGCAATATTGTTAACGTGAGTCTTGTAAAAACCTTCTTTTTACGTTTACTCTCGTGTTAAAAATCTGAATTCTTCTAGAGTTCCTGATCTTCTGGGTGTATCAGCGAGTATCTACCCATCGTTTATCGGAAAAGTCTT
+
555<7<DAABD?A@CCC;;;FECCCBB@@B;;7;AAC>BB?B@;;;@AA@;@C:9;698@@==:==B@A<<00/6(--7777$--(////(/4446<4424?888:37/388=>@???@@?=@:>:60/./.49=994555528;8888@A=:::<A>><>A<@<@@@B@@><;4867676'66;177999*9772=)225255698:-5552$22226162786=A;;8;8;:5:9::=A.5555(5999;>>===@:;:===877(5:;89:0;:9=////(/3--(
@ATNG8:00679:05785
GATGGTAGCATCATGCATATCTCACCAGAAGATCAGGAACTCTAAGAAGAATTCAGATTTTTAACACGAGAGTAAACGTAAAAAGAAGGTTTTACAAGACTCACGTTAACAATATTGCAGCAGTACGCACACAATCGAAGCGCAGTAAGGATGGCTAGTGTAACTAGCAAGAATACCACGAAAGCAAGAAAAAGAAGTACGCTATTAACTATTAACGTACCTGTCTCTTCCGAAACGAATGAGTACGATGAGATCTCGTGTGCTACCATCGTTATCGGAAAGTCT
+
///:6;@AAB===BBBBBCCCBBBBABBA:>@DD;;7;800///)/96::8@;??>:::::$92;<<7838888=5<<==@@@1@A@A?CBB7C;;9;CBBAAA@@;>:>@=ACB?BB@@@BBBBCCAAAB@@<@A@@?B@AADBBA@D@H;;:;BBBBCCCDBBA??@@BB?BA@<AB@BC@@@@<@@BBB3BB?CBBBCAA>A=C:>>>>:>;>?CCB@CBAA@?A>B?BBE?BBB?AABABBC???C???CCBA=>==:88BC<AA;:;<@AAA<>>9>@??
@ATNG8:00680:05804
GATGGTAGTATTGAGCTCTACATAGTACTCATTCGTTTCGGAAGAGACAGGTACGTTAATAGTTAATAGCGTACTTCTTTTTCTTGCTTTCGTGGTATTCTTGCTAGTTACACTAGCCATCCTTACTGCGCTTCGATTGTGTGCGTACTGCTGCAATATTGTTAACGTGAGTCTTGTAAAACCTTCTTTTTACGTTTACTCTCGTGTTAAAAATCTGAATTCTTCTAGAGTTCCTGATCTTCTGGCGCTCTGTCACGTCTGCTACCATCGTTATCGGAAAGTCT
+
788::?@CCCB@BCDCCCCBCBDDCCBBBBA@=@@@@:@B<@=@BBBBCE@CCBBA>?58:AA=A?CCBBBBBCB?BDDDD2AA?BCCD=CCCC?CDD?AA=><>BAB?ABDCCA<<9>CC7;7;====::;<AAAA8<<DDAA?9<<A@@@???9687:=A=B=AAAAA@@??:==>=>/;5;9=>???.;;==>5=899=@>===18888(7>?>A=A<??<???@A??<?=AAAA@@:>>@<>>=D@@@@AAAAA>>>>>@@<@@@@@=AA<<6=D:B@>>
@ATNG8:00695:05777
GATGGTATATCTGCACACTCTGTCCAGAAGATCAGGAACTCTAGAAGAATTCAGATTTTTAACACGAGAGTAAACGTAAAAAGAAGGTTTTACAAGACTCACGTTAACAATATTGCAGCAGTACGCACACAATCGAAGCGCAGTAAGGATGGCTAGTGTAACTAGCAAGAATACCACGAAAGCAAGAAAAAGAAGTACGCTATTAACTATTAACGTACCTGTCTCTTCCTAAACGAATGAGTACGAGAGAGCACACGTGTCTACCATCGTTATCGGAAAGTCT
+
:55E?BBCCCCBBBCCCDBCECBD@CCC@CCCEAA?@@BBDCEBB?@A>@@CECBBBBB3B@CCC@ABCC???7<>:;;;;*;C@A>BBB9BCC@CCCCCCBBB?B@@@?@CC@CBAABDCBCBCCDDBBB?BCCC@BBBBBBBB?C@DBB?BCCCBBBC?BBBBBB?BA?CCC>ABBAA;?==;::999(9A>BBBBBBAAA<@<@AAA7;8;@CCD@CDBBBAA?B>AAB=BCC?BBBCCCBBAAABBAA@ACCCCBBBBBB?@BBBC?BBBB?BB>BBBA
@ATNG8:00713:05774
GATGTCTACGAGAGCCAGAAGATCAGGAACTCTAGAAGAATTCATGATTTTAACACGAGAGTAAACGTAAAAAGAAGGTTTACAAGACTCATCTGTTAACTAATATTGCAGCATGTACGCACTACAATCGAAGCCGCAGTAAGGATGGCTAGTGTAACTAGCAAGAATACCACGAAAGCAAGAAAAAGAAGTACGACCTATTTAACTATTTAACGTACCTGTCTACTTCCGAAACGAATGAGTACATAGATATACGTATAGCTACCATCGTTATCGGAAAGTCT
+
5:;@884444449:;8==<25/////)/5;;<;:59644./)////////&/)//;;556555<09545555$597<.55)555.59555<<555;49399949:@2:5;;:444449;88///7769:=9344.4:::886;1/0/1///788886:>=9;:4:925:;4;;=>>7?==8:7777'//)///:<94.4888(3-33333(32;;>AA;>@?997375;5;9:1///)//7:/55;;:9<;444544::99:::;7;9;:;5:8::7:<4<;::
@ATNG8:00664:05822
GATGGTAGTATCTGCACACTCTGTCCAGAAGATCAGGAACTCTAGAATAATTCAGATTTTTAACACGAGAGTAAACGTAAAAAGAAGGTTTTACAAGACTCACGTTAACAATATTGCAGCAGTACGCACACAATCGAAGCGCAGTAAGGATGGCTAGTGTAACTAGCAAGAATACCACGAAAGCAAGAAAAAAGAAGTACGCTATTAACTATTAACGTACCTGTCTCTTCCGAAACGAATGAGTACTATAGACTATCTGAGACTACCATCGTTATCGGAAAGTCT
+
///9+//<<<;@A@@BCCCCBDBCC@AAA?BBCCBB@BABBBBBBC@CF@C?A?A9999:)9<AA?@???:379.99;=999'9=;=3===0=9:49;99;C@CC@C?:;6;AA>BBBBBCGBCCCBCCA;;8;AAA@@@@BBBBB>B?C;;5;A;;;@BC?BBC@??>??:>>;6;;888177;5789999%:>;794?::A?><><>9CB4?<?;@@?@@@?>>@B>?;?@@600/)/88;?@BA@AB>>>BBBDBBBBA>>>B?BBBBB?CACD;??8?888
@ATNG8:00672:05816
GATGGTAGCTATACGTATATCTATGTACGCGTCGTCCAGAAGATCAGGAACTCTAGAAGAATTCAGATTTTTAACACGAGAGTAAACGTAAAAAGAAGGTTTTACAAGACTCACGTTAACAATATTGCAGCAGTACGCACACAATCGAAGCGCAGTAAGGATGGCTAGTGTAACTAGCAAGAATACCACGAAAGCAAGAAAAAGAAGTACGCTATTAACTATTAACGTACCTGTCTCTTCCGAAACGAATGAGTACTGCGTCTCACTCTCGCCTACCATCGTATCTCAGGAGTCT
+
855>:>CCCC>A@@AA@BCCHFDBBCFCCCA@@@??9@AB@;;:>D>:C?DCCCCAA>ACAD@D????AAA/A?CCBBBBBBAAA9?B99989$9;<=>BBA9AA@>@???878BC=B3985;==:?@@?BBBCCCBAABC@@=A???@BA@@A===<B@CDD?ABB@@@@@;??A>>>=DD=>>>588?>>1;;;3;==>?/>=:>;;;;;;>@<@:>8885>499EDC@BBBCCCC@B@DDD?CBB>@@AABCBBBCBCCCBDEBBBBBB>BCCACGBBBCBBBBBA@DDCBB
@ATNG8:00690:05848
GATGGTAGTATATCGCGTCGCTATCCAGAAGATCAGGAACTCTAGAAGAATTCAGATTTTTAACACGAGAGTAAACGTAAAAAGAAGGTTTTACAAGACTCACGTTAACAATATTGCAGCAGTACGCACACAATCGAAGCGCAGTAAGGATGGCTAGTGTAACTAGCAAGAATACCACGAAAGCAAGAAAAAGAAGTACGCTATTAACTATTAACGTACCTGTCTCTTCCGAAACGAATGAGTACACATCGTCGTGTCGTGCTACCATCGTTATCGGAAAGTCT
+
944;5::;<=@ABB@A@ABB=CCCE@BBB?@@@DBB>B@CCC:9;C9::?B=AAABBBBB5B?BBAA@@@@@@@<??@AABB5BC@D@DEE;CCG?CAABACEDD@DABB?BCC@BCCDFCEGEDA@ABCCC@CDCC?AABAA@@@;@=@@@=ABABAAAC=?ABCBC@CC?C@><>B?>?87738>ACCC3DD?BAABA<>:;5;6;;DD<@<@?BBC@BBCB???7:79BB=BBB?BCDBCBCBBB???BB??@ABCABBBBBABAAAA?BBBC?CC=BBB?
@ATNG8:00700:05825
GATGGTAGTATCTGCACACTCTGTCCAGAAGATCAGGAACTCTAGAAGAATTCAGATTTTTAACACGAGAGTAAACGTAAAAAGAAGGTTTTACAAGACTCACGTTAACAATATTGCAGCAGTACGCACACAATCGAAGCGCAGTAAGGATGGCTAGTGTAACTAGCAAGAATACCACAAAAGCAAGAAAAAGAAGTACGCTATTAACTATTAACGTACCTGTCTCTTCCGAAACGAATGAGTACACACTCTCATATGACACTACCATCGTTATCGGAAAGTCT
+
344@9@CBC@?@;:6@;@;CDCCHH@CCC@CHBBBEAC@BBBBB@@=@B?B?AAA?????.@???ABBBBCBB@5:9@@?@?,@A>A?CCC;BCD?BCDBBBB;;5;=AA>ABB>A@CBC@ABGCAAA@@;;7;ABB?CCCCAAAD?B?BA@=@BCBBCCC>AAAA??<>C=?>=;>>BDF:BAA>ABBAA29979CBB?@?BA<?=?CCC@C?BBBBB?BBBBBC@=@<@@@9>BB?A=>?>@@@@@A@@>>>@@@@ABBB>7718=BBB@CCCB@DD>AA@?
@ATNG8:00702:05821
GATGGTAGTATCTGCACACTCTGTCCAGAAGATCAGGAACTCTAGAAGAATTCAGATTTTTAACATCGAGAGTAAACGTAAAAAGAAGGTTTTACAAGACTCACGTTAACAATATTGCAGCAGTACGCACACAATCGAAGCGCAGTAAGGATGGCTAGTGTAACTAGCAAGAATACCACGAAAGCAAGAAAAAGAAGTACGCTATTAACTATTAACGTACCTGTCTCTTCCGAAACGAATGAGTAATAGATATACGTATAGCTACCATCGTTATCGGAAAGTCT
+
74::38:<:55665==>===@<<<>;>==.5555558>.56>555>8<<7:388333333$3-3333::999333(378:;;;+;;7:4888+7==.34:333977,3,38387828;88=<<<>BA@@AA;;7;BAA?CAAA@??BAC@C;;:;BBBCCCC@@:::AA=9999BA<A=733,7>>;BCCCC3BB?BBBA>779<8=3:;::4:47;?::49?>@>:>?B>?@?8=8959?@@??;>AA@B999@;7778<<???:?787937<<<29:19:77
@ATNG8:00707:05825
GATGGTAGGCGACATACATACGCGCCAGAAGATCAGGAACTCTAGAAGAATTCAGATTTTTAACACGAGAGTAAACGTAAAAAGAAGGTTTTACAAGACTCACGTTAACAATATTGCAGCAGTACGCACACAATCAAAGCGCAGTAAGGATGGCTAGTGTAACTAGCAAGAATACCACGAAAGCAAGAAAAAGAAGTACGCTATTAACTATTAACGTACCTGTCTCTTCCGAAACGAATGAGTACCTCTCAGACGCTCGTCCTACCATCGTTATCGGAAAGTCT
+
?::D?CBB@CAABC@AACCFCBBCC?CBC@DCCCBB@B@CCECCBB?CF?A?ABBBCCCC5CACCCCCCCCBBB9@?:::::*:B;B:@@@7AAA?CCCCCBCCC@B@BB@BBBACCAAACDBCBCCCCDBB?AECC<BACCCCBB@C@C@@>@CCBCBBB@DDC@AAABB>BBB=??AAA:AAA?BCDCC/BA?CABBBBBAA>A?CCCD;?;?ABBB@CCCCBBB>@=@CC>CCC?CCACCBB?BBBBBBBAAABAAAB?ABD?A@>>B?BDAA>AC=BAAA
@ATNG8:00711:05817
GATGGTAGCACGACACGACGATGTGTACTCATTCGTTTCGGAAGAGACAGGTACGTTAATAGTTAATAGCGTACTTCTTTTTCTTGCTTTCGTGGTATTCTTGCTAGTTACACTAGCCATCCTTACTGCGCTTCGATTGTGTGCGTACTGCTGCAATATTGTTAACGTGAGTCTTGTAAAACCTTCTTTTTACGTTTACTCTCGTGTTAAAAATCTGAATTCTTCTAGAGTTCCTGATCTTCTGGGATGTGTGCGCAGTGCCTACCATCGTTATCGGAAAGTCT
+
:::A<ACBCCBB<A@@@B?;;ABBBCDCBDCB?B@@@;AB?C?CCBBCEFACCCCC@B?BCCB?B@DAAAABCCC<:9999$9:;9999(3@AA?GCB?A@5::?AAC?AACCBBBB=ABB@C?A=<=DA@?=????6;;??@@@BB?>?CC@@@<>>?:>>=B:>>?>>=>>><??@BB5A=B<====<.=<99>,//////<:7:5;===*9?@@B;A;AB=A???@>>:><??@@??;::=@6=///=<:>;;;A?>=:>;;5;=;;::===>;=<6:://
@ATNG8:00670:05902
GATGGTAGAGTATCATGTGTATCTCCAGAAGATCAGGAACTCTAGAAGAATTCAGATTTTTAACACGAGAGTAAACGTAAAAAGAAGGTTTTACAAGACTCACTTTAACAATATTGCAGCAGTACGCACACAATCGAAGCGCAGTAAGGATGGCTAGTGTAACTAGCAAGAATACCACGAAAGCAAGAAAAAGAAATACGCTATTAACTATTAACGTACCTGTCTCTTCCGAAACGAATGAGTACTACTACTCAGAGACACACTACCATCGTTATCGGAAAGTCT
+
?;<B?BBCBBCCDBBBCCCCCDCBB@BDC>BBBAAA?A?BBBBB;;5;@=@=@A;;5<<<*<:>?@C@>CB;<;0;A:;;:;$:;;;4555&5<<7;@@=<<<==7=;>>:>:;9;DB???BCBAAAABBBB?ABBB>B?>?A@AA>A>????B@AAABAB?B?@?BC@BB?CBB<@>BAA;@7817=>>?/?AA6:9799./-(-(---.052//5>A7;:>>:::4<49;<3;>@;>>@A;76667///9755AA>>@@AA?>=8<A===8==<<3;:0:<<;
@ATNG8:00676:05878
GATGGTAGCTCACGTACGTCACACGTACTCATTCGTTTCGGAAGAGACAGGTACGTTAATAGTTAATAGCGTACTTCTTTTTCTTGCTTTCGTGGTATTCTTGCTAGTTACACTAGCCATCCTTACTGCGCTTCGATTGTGTGCGTACTGCTGCAATATTGTTAACGTGAGTCTTGTAAAACCTTCTTTTTACGTTTACTCTCGTGTTAAAAAATCTGAATTCTTCTAGAGTTCCTGATCTTCTGGGTGTATCAGCGAGTATCTACCATCGTTATCGGAAAGTCT
+
67:A@AADCAB:66DGAA@CBBCABCBBCB;;:;BBD=CC?A?ACBBCBB=BB;;;=@@ABBB?B@BBBBBCBBB?BCDFD1@?>ABBE>C@A@?ABC?BB=::9A>?;>BBBEBBB?BBB>A=@?===>@B<@@@@=@?@@@@@@@@>???::;8;;;8==:@:==@>><>>A755;;A-=:=055AAA.9<;CC585559879::-55666$577775:7>>58:>@?>?<>:>>=;;<///:@6777BA@@>>>@??>=9:::17///<9=A>>::@6@://
@ATNG8:00686:05884
GATGGTAGAGAGAGCTCTCTCATCGTACTCATTCGTTTCGGAAGAGACAGGTACGTTAATAGTTAATATCGTACTTCTTTTTCTTGCTTTCGTGGTATTCTTGCTAGTTACACTAGCCATCCTTACTGCGCTTCGATTGTGTGCGTACTGCTGCAATATTGTTAACGTGAGTCTTTGTAAAACCTTTCTTTTTACGTTTACTCTCGTGTTTAAAAAATCTGAATTCTTCTAGAGTTCCTGATCTTCTGGTGTCGTCTATCATGTACTACCATCGTTATCGGAAAGTCT
+
::8>7:556=C???B=<BA>>==<;;====BC<CCCC=CB<A7@CBDCBB?BBBBA<@;:55<7<6;A;554<<<7<;;;;)==999992:=;@7B=<3<@*//999:8:8==/./;5::=8=7==BBB??=8CBB>7;=?>>>AAA;;8;=;994575388/5059=9:66222)26:::.:+22'22222$29:==38777::87228'52222#2223:2818;.33888//(/3888:;;.3381666///63355273755;;@05/5//)/56505<4;756
@ATNG8:00688:05897
GATGGTAGGAGACACGTCGCACACGTACTCATTCGTTTCGGAAGAGACAGGTACGTTAATAGTTAATAGCGTACTTCTTTTTCTTGCTTTCGTGGTATTCTTGCTAGTTACACTAGCCATCCTTACTGCGCTTCGATTGTGTGCGTACTGCTGCAATATTGTTAACGTGAGTCTTGTAAAACCTTCTTTTTACGTTTACTCTCGTGTTAAAAATCTGAATTCTTCTAGAGTTCCTGATCTTCTGGATACACTCATGTGCACCTACCATGTTATCGGAAAGTC
+
:55<9<BB@BBBBCBBABCCECCCBBBCCCCC@CCCC=CFADADBBBBBC@BBDBB?A@CDCC?C<@;:;CDCCC@CCCCC2AA?BBBB@BCCC?ACC@BB=98:BBD?BCCCC@AA>BBB?A;??@==<<<8<>>?7;;?AABB@@??>>=><=5:;>;>>>D:==?B@@@AA:>>@AA5@=A;>>CCB/==9::1://///<//68=:<<*8===>:>:?@;A@@@@@@<A=?@?:;;6;;?<>AAAAB@@>>>;;;==:=>A<>89=7>---499-,*(
@ATNG8:00691:05886
GATGGTAGCTTGCTGATGATATCTCCAGAAGATCAGGAACTCTAGAAGAATTCAGATTTTTAACACGAGAGTAAACGTAAAAAGAAGGTTTTACAAGACTCACGTTAACAATATTGCAGCAGTACGCACACAATCGAAAGCGCAGATAAGGATGGCTAGTGTAACTAGCAAGAATACCACGAAAGCAAGAAAAAAGAAGTACGCTATTAACTATTAACGTACCTGTCTCTTCCGAAACGAATGAGTACTGTATCTATGTGTGCGCTACCATCGTTATCGGAAAGTCT
+
888:5::::<6;455>:;A>>=666:?;;6;666;?:>7;;<<===7;;:=7<:443888'828:;4555====4:844444$4<8@<???2>>>:;A6:6<?=<7;6//)/99)//555<;;666<=<5668;;444)4778:////)/3999.45;:88:9-33:333-371733,33::=64334//////#/84////9:8886>555==6A275994.48889;;8;8===453848::9;;/000==>@?977738895...)..666.3558266'....
@ATNG8:00697:05894
GATGGTAGGTGCAATGAGTGTATCCAGAAGATCAGGAACTCTAGAAGAATTCAGATTTTTAACACGAGAGTAAACGTAAAAAGAAGGTTTTACAAGACTCACTGTTAACAATATTGCAGCAGTACGCACACAATCGAAGCGCAGTAAGGATGGCTAGTGTAACTAGCAAGAATACCACGAAAAGCAAAGAAAAAAGAAGTACGCTATTTAACTATTAACGTACCTGTCTCTTCCGAAACGAATGAGTACTGCGTCTCACTCTCGCCTACCATCGTTATCGGAAAGTCT
+
677;8;@B?AA<;7;CBCABBBAA?CHC?BB@@00*/3<>0:9992444:.9?=89898'7-8<>A?<>8;;=5=:?????1?A>B?BCC9CAA>A?;;00///:5;6::5<=><??@@A:;;?;;;>>>8818=>>988568755,238;A=A@AA???B?AB???B?AA=A??9?@@AA@2>889)888888%8848:7:897///(/)/6//(6-6:99>7;9;;>78066667)6?=<@AAAABB:88A;;;A>>::;@@@8>>?;???<<6;96708=4>B?>
@ATNG8:00699:05883
GATGGTAGATACTCGCTGATACACCCAGAAGATCAGGAACTCTAGAAGAATCCAGTTTTTTAACACGAGAGTAAACTGTAAAAGAAGGTTTTACAAGACTCACGTTAACAATATTGCAGCAGTACGCACACAATCGAAGCGCAGTAAGGATGGCTAGTGTAACTAGCAAGAATACCACGAAAGCAAGAAAAAGAAGTACGCATATTAACTATTAACGTACCTGTCTCTTCCGAAACGAATGAGTACACATCGTCGTGTCGTGTAATCGTTATCGGAAAGTCT
+
;<<CA@?CB?;=?BBBAACCCEFFE?DBB@BBABBB7;8:@AAAA@>BB>@@>B:88888$81733?;:@4499,9599555&5;5;.555&599.55;99;<59457<<:BBB@BB?@@B@ABB@@>@@@@<@CDD<;<A?@BBC@CAC@@=@@@AA;:;?BBBBAD@CC799?:>;;;>9;::6:9===,==6///=>555;=:;;A??=295:8;>A=>>9::::==378:15//(/556=>AAA;:8:?BABCBBB>=>B@BBAA>A@AA?BB<B???
@ATNG8:00700:05883
GATGGTAGTGTGTCTCTGAGAGTAGTACTCATTCGTTTCGGAAGAGACAGGTACGTTAATAGTTAATAGCGTACTTCTTTTTCTTGCTTTCGTGGTATTCTTGCTAGTTACACTAGCCATCCTTACTGCGCTTCGATTGTGTGCGTACTGCTGCAATATTGTTAACGTGAGTCTTGTAAAACCTTCTTTTTACGTTTACTCTCGTGTTAAAAATCTGAATTCTTCTAGAGTTCCTGATCTTCTGGAGATACACATGATACTCTACCATCGTTATCGGAAAGTCT
+
?@@C@CBBBB@@@DCBBBBBBCCCCCCCDDBB?BBBB=BD@C?CBCCBBB?BDCCC@C>CCCC@C@CCCCCCCCDBDCCCC3CC@CCCC?CBCC@DCDAFC@CCCCCF@CCCDFDBB?BBD?C?CCCCBBBB?BBCC?CEDBBBCCBCCDDC@@@?CCD?CC=C?BBBBCCCCB=A;;;;.;>C><;;;;*;CACB?BBGGGHECCC?BBBB2BBBBI@C@CC>BBCBB@A>A?BBBBDD@CCD?BBBCCCBDEDDAAAACCCCC?CBB@A>BFBB?BD>BA@@
@ATNG8:00713:05909
GATGGTAGGAGACACGTCGCACACGTACTCATTGTTTCTGGAAGAGACAGGTACGTTAATAGTTAATAGCGTACTTCTTTTTCTTGCTTTCGTGGTATTCTTGCTAGTTACACTAGCCACCCTTACTGCGCTTCCGATTGTGTGCGTACTGCTGCAATATTGTTAACGTGAGTCTTGTAAAACCTTCTTTTTACGTTTACTCTCGTAGTTAAAAATTCTGAATTCTTTCTCGAGTTCCTGAATCTTCTGGATATGAGTGACTCGTGCATCGTTATCGGAAAGTCT
+
?::=7=55.49944////////77/4595555.55;2;5/)/)///7;7749<<;?;@;=<9=885:<<@AAA<C:BABB@1@</3333(3;8;9?:?=>A?B??>BA>AA@@@ABB@BCC>C?C@767///(/(/5<:AA@@58686A<>;;;>95:58056053999;<252;37;>>>2>7;:;<AAA.>9888-7<<=?=<767:18777(568;=9,2,255.5...68826)..5(.-7*--92-..835555522.6/..554-.*/8994??7?@<>
@ATNG8:00666:05915
GATGGTAGGCGAGAGTGAGACGCAGTACTCATTCGTTTCGGAAGAGACAGGTACGTTAATAGTTAATAGCGTACTTCTTTTTCTTGCTTTCGTGGTATTCTTGCTAGTTACACTAGCCATCCTTACTGCGCTTCGATTGTGTGCGTACTGCTGCAATATTGTTAACGTGAGTCTTGTAATACCTTCTTTTTACGTTTACTCTCGTGTTAAAAATCTGAATTCTTCTAGAGTTCCTGATCTTTGGGCAGACTCTCACACGCCTACCATCGTTATCGGAAAGTCT
+
<>8=7:?@<@AABCEIHCCCCCCCCCCCAA00)0000*0B=B@BBCEF@@>@CCBB?B@DCCC?B?BBB@AABA@;;;;;<,<A?BCBB;BCBB?BBB?AB??>?BEB?BBBBBBCB<@@A=A=AAB;;;::;??@?<?BB?@;<:>@@<====><@A@:=><?<???=>>@@@;??D=AAA;@;@@AAA/??AAD:>><<==AAAA:>AAC/A>@@@;?:===???A@@@<A=@@AA=>=8=A7?:;:;;DB@@???>>:=AA<888BB=AA==5::3:??@
@ATNG8:00666:05919
GATGGTAGCTCACGTACGTCACACGTACTCATTCGTTTCGGAAGAGACAGGTACGTTAATAGTTAATAGCGTACTTCTTTTTCTTGCTTTCGTGGTATTCTTGCTAGTTACACTAGCCATCCTTACTGCGCTTCGATTGTGTGCGTACTGCTGCAATATTGTTAACGTGAGTCTTGTAAAACCTTCTTTTTACGTTTACTCTCGTGTTAAAAATCTGAATTCTTCTAGAGTCTGATCTTCTGGTCTACTACACTGTACTCTACCATCGTTATCGGAAAGTCT
+
:55C@CBBB@BAAA@DBBBCBBBDDCCCCC@@?@CCF>DD@C@CBBCBBD?CCBBB?B?BCCC?C?BBBCBBBBB?BBBBB3BC=A97849AAC@BAA=?>9>>ACDC?BBCCCCAB?BB@<@<@<<A>@>><@AAA<??AA???AAAA>>>===;>>@<AA<A<>>>AAAAAC8>>ACC;C<A;??AAA/AAAAD9A>=668A<<<3::::+;>??B=B:>>:>FAA@?@@@B???A7;;C=>>>@@@A>>>AAA@@@@@><6;99996:ABB=AD:A@>=
@ATNG8:00666:05920
GATTAGTATAGAGCTCTACATAGTACTCATTCGTTTCGGAAGAGACAGGTACGTTAATAGTTAATAGCGTACTTCTTTTTCTTGCTTTCGTGGTATTCTTGCTAGTTACACTAGCCATCCTTACTGCGCTTCGATTGTGTGCGTACTGCTGCAATATTGTTAACGTGAGTCTTGTAAAACCTTCTTTTTACGTTTACTCTCGTGTTAAAAATCTGAATTCTTCTAGAGTTCCTGATCTTCTGGGCTGCGCTGATATGCGCTACCATCGTATCGGAAAGTCTT
+
9557<<ABCCCBBB9655=<<<DCBBB;;;6;CCD?CD@D@CBB@@@@?@@B;0-05>=00+/49908:@=77,33333$3837333(3338499=6:?68>?A>?9?@A;<>BB@@AA<?;?>::8;8818;;;8>=BAA??888A=>>@@B:===:??9=:>@@??>>AB7;;@@@2?;?18/<;<,<;<<=,//77755769-////'./--8(,(-60---579=;;37;<88=---77.7--/566;@?;99---3772223/-----2<<.55572
@ATNG8:00667:05912
GATGGTAGATATATGCACGCTCTACCAGAAGATCAGGAACTCTAGAAGAATTCAGATTTTTAACACGAGAGTAAACGTAAAAAGAAGGTTTTACAAGACTCACGTTAACAATATTGCAGCAGTACGCACACAATCGAAGCGCAGTAAGGATGGCTAGTGTAACTAGCAAGAATACCACGAAAGCAAGAAAAAGAAGTTCGCTATTAACTATTAACGTACCTGTCTCTTCCGAAACGAATGAGTACTACTCTCAGAGACACACTACCATCGTTATCGGAAAGTCT
+
:;;A@@AAABCCB;69>@666BBBCACBC>@@==>@;@=ADBCAAA@9959?99:=??==,;/738733;;989/33::==='=?:>9=<7+70/)/::::=955.544929?@3>?A?@@966>@=@>@<<?9:;A6;;AAABCC?@<@00+0>000@@@<@::8778;=9>?>;>==B?6>7848@ABB3AA;=;87<<772+267848;A388:@@<@@>787717469;4:76/677566775=><>;;?A???A=>>>>?;????@7;;;;5;=4====
@ATNG8:00667:05919
GATGGTAGGCGACATACATACGCGCCAGAAGATCAGGAACTCTAGAAGAATTCAGATTTTTAACACGAGAGTAAACGTAAAAAGAAGGTTTTACAAGACTCACGTTAACAATATTGCAGCAGTACGCACACAATCGAAGCGCAGTAAGGATGGCTAGTGTAACTAGCAAGAATACCACGAAAGCAAGAAAAAGAAGTACGCTATTAACTATTAACGTACCTGTCTCTTCCGAAACGAATGAGTACGTGTGCGACGTGTCTCCTATCGTTATCGGAAAGTCT
+
:55<8<<C9@BABEEJCBAABCCBB@BBC?BDBBBB?B?BBCBCCD@CC?B@CBBABBBB2A>BBBAACCBBBC=B;;;JJF5CCAC@CBB9CCA=ABBAACBBB?B?;;:;CD@BACDCCCBBDCCCBBAA?ADDD@CCCCCCBB?CAD@@?@CBCCCCC@CCAAAC?BB@BBB9;;DCD=BA@:@@???2@A?BAAACBBBB>?>?BBD7;7;>BBB?BCCCCBB?B@BBB=DBB?BBBCCACCCCBBBBBBBBBBBBB?BBBBAB>=AAB=BD;A:;:
@ATNG8:00673:05917
GATGGTAGAGAGACTGTAGCGCACCCAGAAGATCAGGAACTCTAGAAGAATTCAGATTTTTAACACGAGAGTAACGTAAAAAGAAGGTTTTACAAGACTCACGTTAACAATATTGCAGCAGTACTCACACAATCGAAGCGCAGTAAGGATGGCTAGTGTAACTAGCAAGAATACCACGAAAGCAAGAAAAAGAAGTACGCTATTAACTATTAACGTACCTGTCTCTTCCGAAACGAATGAGTACCTCTCAGACGCTCGTCCTACCATCGTTATCGGAAAGTCT
+
<:;B?CCC?;<CC;;@CC999CC@G7CBC?CFCF@@?AACCCCCCC>AA>A5::A@@AAA2BADFC:00@@00+/://///$5:5:4;99+9;<6;A>BCCDBC?B@<;9<@C@DCBBBBCDCCCCDCCBB?CDCD>AABCCCCB?CAD@A?ABACCCCC?CCBBAB???=?AA?BBBCC@@???BCHEF3?>>@BBBCBBBD>?;>>BB=A=>=AAB>ABBBAAA=?;?AC8?@B?BCCCCCC=AABEB>=;;;@@??><@@A=AA?@B?B???@BC>?@?@
@ATNG8:00674:05917
GATGGTAGCACGACACGACGATGTGTACTCATTCGTTTCGGAAGAGACAGGTACGTTAATAGTTAATAGCGTACTTCTTTTTCTTGCTTTCGTGGTATTCTTGCTAGTTACACTAGCCATCCTTACTGCGCTTCGATTGTGTGCGTACTGCTGCAATATTGTTAACGTGAGTCTTGTAAAACCTTCTTTTTACGTTTACTCTCGTGTTAAAAATCTGAATTCTTCTAGAGTTCCTGATCTTCTGGTCTACTACACTGTACTCTACCATCGTTATCGGAAAGTCT
+
:55D@DCBCDA@ABBBCEACAACDBBBCBCCC@DDDD=BC?C@CECCCCD?DDCBB?C@CCCC@C?CCB@@ACCC@CCBBB3BA=?87929AAA@CCD@BB=???CDC?CCCCCA??>AAA>A>>>>?=<<<;A@@@;>>>@>>>>@AA???@@@<<=<;AD<A<>??AA???@;@BBBA5A<A<>>>></;=666,8::788A??>5;;;;+;===B<@<>>=@A@@>>>=A<@@@@@@8;;B<>>>@@@AAAAA>><AABB><6:8>;<:<><<=AD;A?=:
@ATNG8:00675:05949
GATGGTAGTGTCATATGAGAGTGTGTACTCATTCGTTTCGGAAGAGACAGGTACGTTAATAGTTAATAGCGTACTTCTTTTTCTTGCTTTCGTGGTATTCTTGCTAGTTACACTAGCCATCCTTACTGCGCTTCGATTGTGTGCGTACTGCTGCAATATTGTTAACGTGAGTCTTGTAAAACCTTCTTTTTACGTTTACTCTCGTGTTAAAAATCTGAATTCTTCTAGAGTTCCTGATCTTCTGGGTCTCTCTCTCACGCACTACCATCGTTATCGGAAAGTCT
+
677:6?@CCBBCDDDCCCCCDCCBB;;::@9:09ABB9@A<@=@BBCCCC@CCHGH?B?ACBC@CADCECDDDDD?BBDDD3CCABBDD>CBBC@CBC@BB=;;ECCC@CEEGICCC@CCC@C@CCCCCCEEBCBBB@CBBBDBBBCCBBBCC::8;AA=AA?A?BBDDBCBBB@CABBB:A=A=;;;;;*;AABC=BBCDCBCCHCACCCC5CCC;<=<GDF@BCBBC;;7;<A@;;;;>@@@C<B;;;;:;;;@AA:999B@D@BAAAA>ABCC?BB<@@@B
@ATNG8:00694:05937
GATGGTAGCATCATGCATATCTCACCAGAGATCAGGAACTCTAGAAGAATTCAGATTTTTAACACGAGAGTAAACGTAAAAAGAAGGTTTTACAAGACTCACGTTAACAATATTGCAGCAGTACGCACACAATCGAAGCGCAGTAAGGATGGCTAGTGTAACTAGCAAGAATACCACGAAAGCAAGAAAAAGAAGTACGCTATTAACTATTAACGTACCTGTCTCTTCCGAAACGAATGAGTACAGAGAGTACGATATGTCTACCATCGTTATCGGAAAGTCT
+
?<;;7<;;;<==;;;<==B966>@B7;;=<>>?;;7;:=B@@<==:CB9B9BBA<BCCC3C9B>>?BBBB=BB5;;:::::$:4.43999+9::7<@;=>>99;4;=AC?CBB?B<@@BCBCCC@@@@@AB?BBCC>CCBBBBCC?@8000*0<<<>=A@@CB???B>BB@CBB589@@A9998>AABBB2AA;??@A@?==:<@<@@>A;A=B@CCA?AA@??>??A<??B=@@C?989BBBABBB997<<>>:?>>?@788<47752549533269055..
@ATNG8:00695:05947
GATGGTAGTGTGTCTCTGAGAGTAGTACTCATTCGTTTCGGAAGAGACAGGTACGTTAATAGTTAATAGCGTACCTCTTTTTCTTGCTTTCGTGGTATTCTTGCTAGTTACACTAGCCATCCTTACTGCGCTTCGATTGTGTGCGTACTGCTGCAATATTGTTAACGTGATTCTTGTAAAACCTTCTTTTTACGTTTACTCTCGTGTTAAAAATCTGAATTCTTCTAGAGTTCCTGATCTTCTGGACGACGCGCACTGACACTACCATCGTTATCGGAAAGTCT
+
///717;@<@@@?A??@BBAAAABBCAAAB;;8;BCC>CA@C?CCCBBBB?CDDCC@C@CCEB@D@DCCCCCCC@CCCCCC1CB@CBCC>BCCC@BBDBIF?BBBCCDBDCEBCCCC@CBC?C@CBBBBBBC?BBBA>BCCBCCCCBBBBCBAAB@CCC@CB@D@DCCCBB@BB?CBBEC<CAD@CCCCC3CCBBB>AACDEDDCBB>BBBB0ABBBB?A=@C@CCDCBBB?B@CDDCCC?BBCACGABABBBBBBBCCCCCCCC@CCDAB?CDBB@BD>BCBA
@ATNG8:00698:05946
GATGGTAGTATAGAGCTCTACATAGTACTCATTCGTTTCGGAAGAGACAGGTACGTTAATAGTTAATAGCGTACTTCTTTTTCTTGCTTTCGTGGTATTCTTGCTAGTTACACTAGCCATCCTTACTGCGCGTCTATTGTGTGCGTACTGCTGCAATATTGTTAACGTGAGTCTTGTAAAACCTTCTTTTTACGTTTACTCTCGTGTTAAAAAATCTGAATTCTTCTAGAGTTCCTGATCTTCTGGATATGAGTGACTCGGCTACCATCGATTCCGGATAGTCT
+
BBCC?CBBBBABCCCC@AACCFDCCCDCCAA@?@CCG>CC@C?BBBBBCD?CBBBB>B>BBBA?A=?AAAC?BBB;?????.?A>ABBD>CCAB@BA@;?B<>=AC9999BDDCBAA:==A<@<???@@@=>=@???9=???A>>99;AAA;;;;59<;7>D;A=???A?????<?@@BB5@6;5;>>>>/>B???9?;;;??AAAA<@@@A@)A@@@@<@<@@<AB>>>@@=A<@@AABB7<;C=>==@@@@@???@@C<A@:94:<<;<>8=;@<?@AA>>>
@ATNG8:00703:05920
GATGGTAGCACGACACGACGATGTGTACTCATTCGTTTCGGAAGAGACAGGTACGTTAATAGTTAATAGCGTACTTCTTTTTCTTGCTTTCGTGGTATTCTTGCTAGTTACACTAGCCATCCTTACTGCGCTTCGATTGTGTGCGTACTGCTGCAATATTGTTAACGTGAGTCTTGTAAAACCTTCTTTTTACGTTTACTCTCGTGTTAAAAATCTGAATTCTTCTAGAGTTCCTGATCTTCTGGTAGAGCGTGCATATATCTACCATCGTTATCGGAAAGTCT
+
:::A?AAA@B;:5=:;;;;99;555====>CC@CCCD>CCAC@CBBBCBB?CC;;;?B?BBDC@C@CC;;:B<;;:99999)8:69333(3:<<:==?9BB>BA?A@A=?@HEDCBB?@@@4978C>A?789=C???:==>>=>;;;;;?>>>AA=>>>;>A;><>@A@@@:76157;:<.=2949:::<.87;<<07///668865-5655$22225392=<6?A?<8=A7;7;ACC??6::A=AAAAAD=>=>?>=;;;====8==888;??AA;>>7;888
@ATNG8:00708:05932
GATGGTAGAGTACAGTGTAGTAGACCAGAAGATCAGGAACTCTAGAAGAATTCAGATTTTTAACACGAGAGTAAAACGTAAAAAGAAGGTTTTACAAGACTCACGTTAACAATATTGCAGCAGTACGCACACAATCGAAGCGCAGTAAGGATGGCTAGTGTAACTAGCAAGAATACCACAAAAGCAAGAAAAAGAAGTACGCTATTAACTATTAACGTACCTGTCTCTTCCGAAACGAATGAGTACGAGAGAGCACACGTGTCTACCATCGTTATCGGAAAGTCT
+
@@@A?CCCCCDBA@@ADDCDDDCCB?BAA;BBBBA@<@?ABCBBBDACC?C@BB@??CCC3C@BBAA?=></000)000/999(99496=<<0=;?;;>BBABA;;79=AC?CBB?BFECCBCCCBBBBBCDC@CC;;:;BBBCBCB@D@BBB@BDCCCCDC?BBB?=@;00,/::178<>=1;::488;;<,8818@>;AA@AA;>8;A@@<A?BABBB>AACAA==;A;?@?:?CF?C>?>==?>?===A??@ABB>==???AD<===AB6>?BB?BB>BAAA
@ATNG8:00709:05933
GATGGTAGATACTCGCTGATACACCCAGAAGATCAGGAACTCTAGAAGAATTCAGATTTTTAACACGAGAGTAAACGTAAAAAGAAGGTTTTACAAGACTCACGTTAACAATATTGCTGCAGTACGCACACAATCGAAGCGCAGTAAGGATGGCTAGTGTAACTAGCAAGAATACCACGAAAGCAAGAAAAAGAAGTACGCTATTAACTATTAACGTACCTGTCTCTTCCGAAACGAATGAGTACTACTCTCAGAGACACACTACCATCGTTATCGGAAAGTCT
+
?AAB?CBBBBBCCBBBBCCDCCCCC>BCBAECDC??>@?ABCCCBB@BB>A?A@??????1>?BBA@ABAA999+9?;;;;;*;B>B5;;;49CDAGAABHCD@@<@?BB?BBE?BABBBCBCBBBBBBBBB?B@AA?BBCBBBCB>B>BBB?BBBBBBAA>ACBBBB?BB@BBB>AA899,9<:7:?@>@00000@@<B>>>@7:4:A@?<@<::;DD=???@:::;?;?BA:ABC@CCBBAAACBBCCCBAAACBBBCCCBCB?BABDC?A????AC<BBBB
@ATNG8:00665:05997
GATGGTAGTACATGATAGACGACACCAGAAGATCAGGAACTCTAGAAGAATTCAGATTTTTAACACGAGAGTAAACGTAAAAAGAAGGTTTTACAAGACTCACGTTAACAATATTGCAGCAGTACGCACACAATCGAAGCGCAGTAAGGATGGCTAGTGTAACTAGCAAGAATACCACGAAAGCAAGAAAAAGAAGTACGCTATTAACTATTAACGTACCTGTCTCTTCCGAAACGAATGAGTACCTCTCAGACGCTCGTCCTACCATCGTTATCGGAAAGTCT
+
<::A?BABBAAACCBBBABA;::;;05=D=CCGCCC@C@CDCCCCB@BC?A>A@@99:;;*;=AAICFCBCCCD<B@;;;;;*;E@G@CCC:CCD@DCBCCCC994;?AA>BCC@BBCCCBBBBCCCCCBBB=ACBB?BBCCBBBD@C@C::;;CCCCBBB@BBBABB?CC?BBD?AA@@@8:::=ABCCC3AA>?999BAABB>A>AACC>A>AABBB?BBCBBBC@C@BBB>BBB@BCBBAAB?A@ABBBBCCBABBBB?BBBABBA=A?BDAA?BA;CB::
@ATNG8:00666:05968
GATGGTAGACACGTGTGCTCTCTCGTACTCATTCGTTTCGGAAGAGACAGGTACGTTAATAGTTAATAGCGTACTTCTTTTTCTTGCTTTCGTGGTATTCTTGCTAGTTACACTAGCCATCCTTACTGCGCTTCGATTGTGTGCGTACTGCTGCAATATTGTTAACGTGAGTCTTGTAAAACCTTCTTTTTACGTTTACTCTCGTGTTAAAAATCTTGAATTTCTTCTAGAGTCCTGATCTTTCTGGTATGAACTAGTGTACTACTACCATTGTTATCGGAAAGTCT
+
---5168?BCCCBCC;66<>>>>AAACBAB@E;@;;;,5<9=:CB@@@9945=A@@<?=?AAC@C?BBCBBCAAB?BCCCC2BB?B:99/3;::7=771382339;33.3?>>?A?@578A<B=:;;AA888:====:>=BC;;;;:;==;875>2977755.55:A@>>999>055;;;+505499AAA/@@@@@7;;@@A9:;8:<====+7//(/6.53-7;4:::9;888;=9777990555055:75/59///88888;665:5<;;??<?@@@<?@9<==?
@ATNG8:00669:05992
TATGGTAGTGATACAGATCAGACACCAGAAGATCAGGAACTCTAGAAGAATTTCAGATTTTTAACACGAGAGTAAACGTAAAAAGAAGGTTTTACAAGACTCACGTTAACAATATTGCAGCAGTACGCACACAATCGAAGCGCAGTAAGGATGGCTAGTGTAACTAGCAAGAATACCACGAAAGCAAGAATAAAGAAGTACGCTATTAACTATTAACGTACCTGTCTCTTCCGAAACGAATTAGTACGCATGAGAGAGCTCTCTCTACCGATCGTTATCGGAAAGTAT
+
4444.4;;4433344444443444459999454944.4.4444444345.55)4;444999'9.4595555599909555<<=+=@<A:???2@A@?B@@;@@>::5:3883443-3<<<>@<;;></0///729<>><====@@@B?B?B;;8;DCBB;;;=@@AB@?;::39?>;@?>??8==<87918??6?A6;;;777:95.549///)/)///::476::///6:6:;?8C??=?<@@543333344:;<<=<<:34/9999(//---53-/-838917-//
@ATNG8:00673:05992
GATGGTAGTCTCAGATAGTCTATAGTACTCATTCGTTTCGGAAGAGACAGGTACGTTAATAGTTAATAGCGTACTTCTTTTTCTTGCTTTCGTGGTATTCTTGCTAGTTACACTAGCCATCCTTACTGCGCTTCGATTGTGTGCGTACTGCTGCAATATTGTTAACGTGAGTCTTGTAAAACCTTCTTTTTACGTTTACTCTCGTGTTAAAAATCTGAATTCTTCTAGAGTTCCTGATCTTCTGGACGACGCGCACTGACACTACCATCGTTATCGGAAAGTCT
+
744<7<BBCBBBCBBBCCBCCCCCCCCBBC@@@@DDD>DD?B?BCCCCCD@CCDCC>B>ACCC@C@CBBBDCCBB?CCCCC1CC?CBCD=C@AC@CCC@CD;;;AJCD@CBCCCCCC@BCC@C@CCBABC@?>?CBB?BAAABBBCCFCBBBBBB@CCC@CC?B@BCCCCCDCCADCCFC<C@IICCBBC5BDDGC?BBCCCCCCCC@BBBB2AAABB@C@CD?CCCDBBB@B@BBGCCC?CAD@BCCCCCCCCC@@BCBCCBCD?CCCBC@BBBF?BB>BBAA
@ATNG8:00677:05976
GATGGTAGAGAGAGCTCTCTCATCGTACTCATTCGTTTCGGAAGAGACAGGTACGTTAATAGTTAATAGCGTACTTCTTTTTCTTGCTTTCGTGGTATTCTTGCTAGTTACACTAGCCATCCTTACTGCGCTTCGATTGTGTGCGTACTGCTGCAATATTGTTAACGTGAGTCTTGTAAAACCTTCTTTTTACGTTTACTCTCGTGTTAAAAATCTGAATTCTTCTAGAGTTCCTGATCTTCTGGTGAGATATGCATGATGCTACCATCGTTATCGGAAAGTCT
+
99:B9=BCCBB@@BA;55@@?;CCJCCCBCBB>B:9:,9@;@:CBBBA;;6;BGAB?B?A?@@>@7<CBBBCBCC>@?BBB3CB?BBBC=AAAC?CBB?DC????CAB@BBAAABBC?@AA@C????;;;;;=AABB;>>A@@@@@?>>>@=>>A<??A=AD;>;>@@AAAA>>:=@BDD5B=B;>>>>=/>>;::/:78866=:9:08787(2997>:@<AA<?@@BB??<?<@@@@>>6;;>;:::B>>>@@A@A@@A;;;:@;?====8==:;5;=4==;;
@ATNG8:00682:05996
GATGGTAGGCGTGTGAGAGTCTGCCCAGAAGATCAGGAACTCTAGAAGAATTCAGATTTTAACACGAGAGTAAACGTAAAAGAAGGTTTACAAGACTCACGTTAACAATATTGCAGCAGTACGCACACAATCGAAGCGCAGTAAGGATGGCTAGTGTAACTAGCAAGAATACCACGAAAGCAAGAAAAAGAAGTACGCTATTAACTATTAACGTACCTGTCTCTTCCGAAACGAATGAGTACGAGAGTCAGAGCAGAGCTACCATCGTTATCGGAAAGTCT
+
A??C@DEC?ABBCCDCCCC:;;;;9)5==?CFDDFE@C?CBCB@A@=BB8;6;CB<;<<5;@CBB@@@@>99:59ACDDF9AA;>3::,83>;@847BCABA@D?CB@BB?=@@=?=>@>AA?>>>A==:=>>A9>8:9<=::6;<A<A>A>>?BB??>>BBBBB@BA<@?@=AA@DD=@?>;99999(9939@A>>>>>>6;7:>>A<@<@::;=>AAAB;;;5;5;>>4=??;?BB@::998=?A@BBBBBBAABBBE??;>8::B?BAAB?AA=AAAA
@ATNG8:00692:06002
GATAGAGAGACTGTAGCGCACCCAGAAGATCAGGAACTCTAGAGGAATTCAGATTTTTAACACGAGAGTAAACGTAAAAAGAAGGTTTTACAAGACTCACGTTAACAATATTGCAGCAGTACGCACACAATCGAAGCGCAGTAAGGATGGCTAGTGTAACTAGCAAGAATACCACGAAAGCAAGAAAAAGAAGTACGCTATTAACTATTAACGTACCTGTCTCTTCCGAAACGAATGAGTACGATGAGATCTCGTATGCTACCATCGTTATCGGAAAGTCT
+
:55>><BBDCBBCBBBCCBBCC?CCB@CBBDCC?C@B@A@CCCC?C@C@BBBBBBBB2B?BBAAAAAAAAA;@@A@@@@0=@;>.9;;6;CE@CCDCBCB;;9;?AA@CBB@BCCCDCCBBCCCCCCCC@BACC@CBAAAAAB@B?BEC@BBCCBBBC?CCAABB?BB?A:928<999,773877888(7?9A=>>FBCAA8;8:<<</5/59:;9=AB@A@AA=A=@AB=@@@;@A>??BBCCCCDB?;;??>==ABBBB><@AA??<?>=9177.7///
@ATNG8:00694:05971
GATGGTAGTACATGATAGACGACACCAGAAGATCAGGAACTCTAGAAGAATTCAGATTTTTAACACGAGAGTAAACGTAAAAAGAAGGTTTTACAATACTCACGTTAACAATATTGCAGCAGTACGCACACAATCGAAGCGCAGTAAGGATGGCTAGTGTAACTTGCAAGAATACCACGAAAGCAAGAAAAAGAAGTACGCTATTAACTATTAACGTACCTGTCTCTTCCGAAACGAATGAGTACGATGAGATCTCGTGTGCTACCATCGTTATCGGAAAGTCT
+
?::<8<@AA@?@BBAAABBBAABBD@CDC@CCCAA<:?=>955:<;6;:.4.47;55555$5.55<<<;;;656)5556>>@+?C??=@AA7@BB@BBBCBBA@@;>=??9?;:69>@B?@??@@A@A:;6@;A@9:259;9=;65059@>@;>9;9@@5949@5=>?299=::59=>56646@C?AABBB2@A>:9:9543;?9?>@??><?90//77)/5:<@==8<.444(444.3:::;?574B==BCBBB=>>@@777;;;<777?497<?8>?+0//0
@ATNG8:00702:05972
GATGGTAGCAGACGTGACAGAGCGCCAGAAGATTAGGAACTCTAGAAGAATTCAGATTTTTAACACGAGAGTAAACGTAAAAAGAAGGTTTTACAAGACTCACGTTAACAATATTGCAGCAGTACGCATACAATGGAAGCGCAGTAAGGATGGCTAGTGTAACTAGCAAGAATACCACGAAAGCAAGAAAAAGAAGTACGCTATTAACTATTAACGTACCTGTCTCTTCCGAAACGAATAGTACGATGAGATCTCGTGTGCTACCATCGTTATCGGAAAGTCT
+
=;<D@DAAACBBBCCCCCCCCBBBC@CCC@CBB@BCAD?BBCCCDCABB?B?BAB?>???0@?AABBBABBCCC9?@99888(9@;@9AAA8@AB?BAA@CBBBB?C>;;7;==9??@@D>=>AAA===C>=:=C@B@BBBBBBBB?><@BD@AAABBBCC?CCA@BB>BB>CCC>@@888*99939BBBB3@A=A>>>>BAAA:?:>AAA=A<@@88;<AAA?;;:;?<?@@:@BB?ABAAAB???BBBBAAA???B@@@DDC?BBCBB?BAAA?CD>B>>>
@ATNG8:00702:05975
GATGGTAGAGTAAGTGTAGTAGACCAGAAGATCAGGAACTCTAGAAGAATTCAGATTTTTAACACGAGAGTAAACGTAAAAAGAAAGGTTTTACAAGACTCACGTTAACAATATTGCAGCAGTACGCACACAATCGAAGCGCAGTAAGGATGGCTAGTGTAACTAGCAAGAATACCACGAAAGCAAGAAAAAAGAAGTACGCTATTAACTATTAACGTACCTGTCTCTTCCGAAACGAATGAGTACGAGAGAGCACACGTGTCTACCATCGTTATCGGAAAGTCT
+
944?7<@@@@BB=B@@@CCBABCCACCC@BCCCBC@D@CAAACCC@CC@C?CBBBBCBC1?<?AAABBBBBBD<B9::DAA,::9+:;>@A8A>?=00////.:<3715:055:5:888@@@??@@=<778@<@AAB;@@B@@>;;5;:=AC?C@>==>>><@@@@CD?CB?BCC?BBBBB=A:81888888%8949=?>::995156558?4?;><575<@@A@=9:4:8;==4=??<???AAAABBB;;;?@@=>>@BA@@@@@8<;>>>7??BB<??8?888
@ATNG8:00666:06051
GATGGTAGAGAGAGCTCTCTCATCGTACTCATTCGTTTCGGAAGAGACAGGTACGTTAATAGTTAATAGCGTACTTCTTTTTCTTGCTTTCGTGGTATTCTTGCTAGTTACACTAGCCATCCTTACTGCGCTTCGATTGTGTGCGTACTGCTGCAATATTGTTAACGTGAGTCTTGTAAAACCTTCTTTTTACGTTTACTCTCGTGTTAAAAATCTGAATTCTTCTAGAGTTCCTGATCTTCTGGGCTGCGCTGATATGCGCTACCATCGTTATCGGAAAGTCT
+
?@@D@CCCCC@@@BA:56;===C@?@;@@CCF@CCCC?DCAFACCCBCBC@BCCCD?@?ACDC@C@CCCBBBBBB@CCCCC2CB?B??>:?BAB?BCD@BC>779BCB?BBDB>>>B?989?B>>>A===>><@AAA;>>@@<==AA@@@C>>>?:===>@?;?;AAAA;;;?>4;;;;;1;;A=A@BBB/AA89:2://///<:7;8;FED/????A=A=>>:>AAAA@@<A=@@>==B3//::2:///@:9:?>>:;;=C???<@>>>A<B::;;>>5?=>>
@ATNG8:00668:06059
GATGGTAGTATCTGCACACTCTGTCCAGAAGATCAGGAACTCTAGAAGAATTCAGATTTTTAACACGAGAGTAAACGTAAAAAGAAGGTTTTACAAGACTCACGTTAACAATATTGCAGCAGTACGCACACAATCGAAGCGCAGTAAGGATGGCTAGTGTAACTAGCAAGAATACCACGAAAGCAAGAAAAAAGAAGTACGCTATTAACTATTAACGTACCTGTCTCTTCCGAAACGAATGAGTACTGTATCTATGTGTGCGCTACCATCGTTATCGGAAAGTCT
+
AAAC?CCCCA@A@@?BCBCCCCCCG@JCC@CCCCCCAC@BBBABBD8::?C?C@@?BBBB1B=AADBCBBAAAA9??AABBB5BC>B2;;;*;BB?CCCIGBBBC=@=@@=@AB>@@BBBCDDDDCCBBCEE@9:<B?BBC00000-0;@>@>ACCCCCBA>ACCCCC?BE>AAA@BCCCC>@??9======&<A?A??999=;=8=:<9AD3958ABBB@BDCBA@?=??BCC>BBC>ABCCBBBBBAACBBBBAAAAAABBB>==@=<;;4///:(//)/778
@ATNG8:00673:06053
GATGGTAGTGTGTCTCTGAGAGTAGTACTCATTCGTTTCGGAAGAGACAGGTACGTTAATAGTTAATAGCGTACTTCTTTTTTCTTGCTTTTCGTGGTATTCTTGCTAGTTACACTAGCCATCCTTACTGCGCTTCGATTGTGTGCGTACTGCTGCAATATTGTTAACGTGAGTCTTGTAAAACCTTCTTTTTACGTTTACTCTCGTGTTAAAAATCTGAATTCTTCTAGAGTTCCTGATCTTCTGGTCTACTACACTGTACTCTACCATCGTTATCGGAAAGTCT
+
:55>;ADCCBDCCCCBDCCCCCCCCCABBCCC?B???:@B?B@CCCCCCC@BBBBB@CACCCC@D@CDCCCBBCCACCDIEF+CC?A;;;;.;CBB@BBB?BI@BBBDCCACCCCCCCD?BBB?C@CCCCCCBB@BBCC?BCCCDBBCCBBBBBBBB@BDD?BB?B?BBDCCCCCC@DBBBB9B@C@BBDDE5CCBBB9;:CCCCCBA@;>@@@,@AABB?A>@C@CCBBBBC@C@BBBCBB=@@A?ACBCCCCBBBCCCDCCCBBB@BBBBB@BBBB?CE=BB@@
@ATNG8:00682:06049
GATGGTAGCGCGACGAGCGTAGACCCAGAAGATCAGGAACTCTAGAAGAATTCAGATTTTTAACACGAGAGTAAACGTAAAAAGAAGGTTTTACAAGACTCACGTTAACAATATTGCAGCAGTACGCACACAATCGAAGCGCAGTAAGGATGGCTAGTGTAACTAGCAAGAATACCACGAAAGCAATGAAAAAAGAAGTACGCTATTAACTATTAACGTACCTGTCTCTTCCGAAACCGAATGAGTACCTCTCAGACGCTCGTCCTACCATCGTTATCGGAAAGTCT
+
9;>:5:<@BA@@;:955;;;;;<::1555.599<99.5.494;:;;7::7;7;AAA@CEC1B453:4448;::9133/////$//)/2777+7/5.565<::://)/2//)///4778:;5559555::44/3////)/:988///)/5:/505<:8899949;::98,3/4///(///66.6/3,3333333#/606//.632222726...05(../9:6;>>==<<9<699;/3.3=/34>B???>?>799>798;;22260555.-----059:=7==6=888
@ATNG8:00683:06058
GATGGTAGCTCTGCTCTGACTCTCGTACTCATTCGTTTCGGAAGAGACAGGTACGTTAATAGTTAATAGCGTACTTCTTTTTCTTGCTTTCGTGGTATTCTTGCTAGTTACACTAGCCATCCTTACTGCGCTTCGATTGTGTGCGTACTGCTGCAATATTGTTAACGTGAGTCTTGTAAAACCTTCTTTTTACGTTTACTCTCGTGTTAAAAATCTGAATTCTTCTAGAGTTCCTGATCTTCTGGGTGCGCTACAGTCTCTCTACCATCGTTATCGGAAAGTCT
+
??@B;CCCCDCBBBCCCCCCCCCCEBDDCCBB>AA@@<@@<A?CBDCCCCACCCCC@B@BCCD;A=<;;BAB@BB@BDGCD5;;:;BDC;AACC?CCC?CM?AACDFH@BBBCBBBB?A@@=@=BAAABD;;7;AAA<AABBCCBCCCCCGACACACCC@CC9;:;CCCCCEBB>A;:9:*:;A=;;;;;*;CA@C;@ABBBBBBBC@BEEE5C;::B=@>ACAEFECCAC?AHCCCCBA>A@AB;ABBA@@BBACDC@@@CCEC@CCCEF?AADD@BB=AB@@
@ATNG8:00687:06021
GATGGTAGCTCTGCTCTGACTCTCGTACTCATTCGTTTCGGAAGAGACAGGTACGTTAATAGTTAATAGCGTACTTCTTTTTCTTGCTTTCGTGGTATTCTTGCTAGTTACACTAGCCATCCTTACTGCGCTTCGATTGTGTGCGTACTGCTGCAATATTGTTAACGTGAGTCTTGTAAAACCTTCTTTTTACGTTTACTCTCGTGTTAAAAATCTGAATTCTTCTAGAGTTCCTGATCTTTGGTGTCGTCTATCATGTACTACCATCGTTATCGGAAAGTCT
+
A@@C@CCCC@<ACCBCCBBBCCCCDBBBBC99;9CDE>CC?C?CCCDCCC@CDDCC?B@DBBB@G?CCCCCBBBC?BBBBB2@B=BBBC?CCCC@CCCACE?BBBDDF?CBCDDDCC@BBB?C?CDCCBBBC?CCCC?CAAACBCCCBABCCBBC@CCC?BB?C?AACCCCECB=B::::-;>C>BCDDH5DCAAA=ABCCCCCBBB>AAAA2BBBBC@DABB?BBBCCCC?C@CCBCCCE>C>AABCBBBACBCCCAABBBCC@CBBBC@BCCC@DD=CA??
@ATNG8:00688:06015
GATGGTAGTATATCGCGTCGCTATCCAGAAGATCATGAACTCTAGAAGAATTCAGATTTTTAACACGAGAGTAAACGTAAAAAGAAGGTTTTACAAGACTCACGTTAACAATATTGCAGCAGTACGCACACAATCGAAGCGCAGTAAGGATGGCTAGTGTAACTAGCAAGAATACCACGAAAGCAAGAAAAAAGAAGTACGCTATTAACTATTAACGTACCTGTCTCTTCCGATACGAATGAGTACTGTATCTATGTGTGCGCTACCATCGTTATCGGAAAGTCT
+
944A7;;CBCCBBCCCCDCBBCCCHACBB9===@@@?@;??@@@9:455.55:?>:;;;;*:=?A@BBBCCCCC=B;;;;;;);C<@=@BA9BBB?BCAABCCBB@BABB@BBB?@A@ABBBCBBBBBBBBB?BFCC?BBCC@@996;?BBCECCCCDDDD@BBBA@@@BB?BB@49:9::/7;9599:::9%0/*/;9=<<@@=2743;>>;@=@ABCB@;;9C>>><A<ABCCCDD@BCCCCBBBBBBBBBBBCBBBAAAA????BBBBD?C@<@?FF@@887
@ATNG8:00688:06052
GATGGTAGATACTCGCTGATACACCCAGAAGATCAGGAACTCTAGAAGAATTCAGATTTTTAACATCGAGAGTAAACGTAAAAAGAAGGTTTTACAAGACTCACGTTAACAATATTGCAGCAGTACGCACACAATCGAAGCGCAGTAAGGATGGCTAGTGTAACTAGCAAGAATACCACGAAAGCAAGAAAAAAGAAGTACGCTATTAACTATTAACGTACCTGTCTCTTCCGAAACGAATGAGTACATAGATATACGTATAGCTACCATCGTTATCGGAAAGTCT
+
><<C@CCCB@??@966;<ABCCCDD>BB=<>;;;::5:<?>AA>?A;?>9>=??=00000)05:///://38::929>66666'//(/(///&//348999766//(/0632635/2226<>>@@CCDBBCCB?BBAA>ABBBBA??=@@CDD@DBBCBC@?=@BBBCC@BB?>><8?===<57879<<<<??':@<@000@;>==1937<=>1837@BBB@A@@BAAA?B?BED=BDC@BBCCBBBBBBBBBBBCDB>>>@A??;;7;A@@B?BAA=:=?4>888
@ATNG8:00690:06019
GATGGTAGCGCATATCAGCGCAGCCCAGAAGATCAGGAACTCTAGAAGAATTCAGATTTTTAACACGAGAGTAAACGTAAAAAGAAGGTTTTACAAGACTCACGTTAACAATATTGCAGCAGTACGCACACAATCGAAGCGCAGTAAGGATGGCTAGTGTAACTAGCAAGAATACCACGAAAGCAAGAAAAAAGAAGTACGCTATTAACTATTAACGTACCTGTCTCTTCCGAAACGAATGAGTACGATGAGAGAGCTCTCTCTACCATCGTTATCGGAAAGTCT
+
CCCC@D9;<DDB?@@CBBCB@@9998;BA?BCGDBB@B?BBCCCCB?CB?C@CCB@@@@@,>=@BCCCBBBBBA;A@@@BBB2BC?C?CCC;CCGBCCCCBBB@@;@?AA?BCC@BBCCC@AACDCCBBBCD@CCCC?CCCCCCCB?B?B999:CCCCCCC@CCCBBB?BB@BBC9<>888-9>>;::9:99%9B<:99ABBABB<?;?AAA<?;?BCDJ@CCCBBBA?A>@@@;@BD@CCBBBCBBABBBBBBBBB??>ABB>>??CBBAC?BBA@>@@;@??>
@ATNG8:00690:06022
GATGGTAGATACTCGCTGATACACCCAGAAGATCAGGAACTCTAGAAGAATTCAGATTTTTAACACGAGAGTAAACGTAAAAAGAAGGTTTTACAAGACTCACGTTAACAATATTGCAGCAGTACGCACACAATCGAAGCGCAGTAAGGATGGCTAGTGTAACTAGCAAGAATACCACGAAAGCAAGAAAAAAGAAGTACGCTATTAACTATTAACGTACCTTTCTCTTCCGAAACGAATGAGTACATAGATATACGTATAGCTACCATCGTTATCGGAAAGTCT
+
?:?E@CCCCBBCCABBBCECCC@@@=@CCADCCCAA?A@BBCCCBB@BB@B@BCDBBBBB3B?BBBBBBCBA@@8??@ABBB5BC?E8;;;6;CD@CBBCCCDCF?A?BC@BDD@BBAAABDDCCCCCCBBB?CBBB?BBBBA@AC<?=?AA?BCCCCCCC?BBAAAB@BB@AAA;????=5998899::::%:?<??>?CCBBC8;7:?>=8=8==A@@=AA<AAAA?B?BBC>BBC@CCCBCCBBCBBCCB>==BBBBAC@ABC?B>>>C@CBAA>AD=B:56
@ATNG8:00693:06050
GATGGTAGCGCACACATAGATACAGTACTCATTCGTTTCGGAAGAGACAGGTACGTTAATAGTTAATAGCGTACTTCTTTTTCTTGCTTTCGTGGTATTCTTGCTAGTTACACTAGCCATCCTTACTGCGCTTCGATTGTGTGCGTACTGCTGCAATATTGTTAACGTGAGTCTTGTAAAACCTTCTTTTTACGTTTTACTCTCGTGTTAAAAATCTGAATTCTTCTAGAGTTCCTGATCTTCTGGTCTACTACACTGTACTCTACCATCGTTATCGGAAAGTCT
+
344<:>>CCCA@?BBBBBCAAAAAAA<@>>?@:=BCD=CC@E@@@BGDFHAD>@@B;@=@BBC?C:BC@?;@@:;59==9=(995:@CC<BB@@<A@B=@B7:;@A@B>BCCBBBCCACCCAB@CC;;;BBB?BBBB>AACCCBBABAAABB;;;?CCC=??;?;?@A?:>@99259999+97<8=A@@G+=<9555&5;==9;B>==29999'9====8=:/0*/799;44.47:;<=55055=9>;<;>==666>>A<======9==;;;?@@@@=?@:@9::
@ATNG8:00694:06047
GATGGTAGTGGTCATATGAGAGTGTGTACTCATTCGTTTCGTAAGAGACAGGTACGTTAATAGTTAATAGCGTAACTTCTTTTTCTTGCTTTCGTGGTATTCTTGCTAGTTACACTAGCCATCCTTACTGCGCTTCGATTGTGTGCGTACTGCTGCAATATTGTTAACGTGAGTCTTGTAAAAACCTTCTTTTTACGTTTACTCTCGTGTTAAAAATCTGAATTCTTCTAGAGTTCCTGATCTTCTGGCTCTCGTAGACAGATACTACCATCGTTATCGGAAAGTCT
+
94457999..(----99:A<AACFBBB966CB@=@@@>8;;458<<=@BA>=<<700)/599:B?CABA@9555./:4/////$//)/:;;14444.559.55.55;<;;7<==<B@B@>BBB=A<AC;;;AAC>CA:979@>@A@?B?@>>>>;@?:>>@:>>=A69:A@@@@BB>@;;;;;*;8@2;9999':>BBB9B9;9=999555;;<<+<<>;;7<>BB<9::A@@A=B<@@@95949:>9>@::9@?>?B@@@A@=>>9929944?;?A@@7??:>@@=
@ATNG8:00712:06042
GATGGTAGAGTACAGTGTAGTAGACCAGAAGATCAGGAACTCTAGAAGAATTCAGATTTTTAACACGAGAGTAAACGTAAAAAGAAGGTTTTACAAGACTCACGTTAACAATATTGCAGCAGTACGCACACAATCGAAGCGCAGTAAGGATGGCTAGTGTAACTAGCAAGAATACCACGAAAGCAAGAAAAAAGAAGTACGCTATTAACTATTAACGTACCTGTCTCTTCCGAAACGAATGAGTACTACTCTCAGAGACACACTACCATCGTTATCGGAAAGATCT
+
99:A=A@CDBC?;?BBBCB@@CCAA9<?@;@CCDBB>BABBCCAAA@CC?C@AA?77777)9<?AABBA@@9:9+9>9;;;;*;B=@?CCC;CDEADBBBBBCCB?B?CC@BBB?BCCBCBBBABBCCBBAC@DDCC=@@DBCCBB<@<@@@=@BBCCDCA?ACCCCC?CC?>>??ABCCC>A==9:99999%9D;A999EAAAE:>:=;CC1838>BAA?AABAAAA=?=?CC>BBB?BEBBDBBB>?>>>@@@??>==77755:077<55.57894:=1/////
@ATNG8:00672:06073
GATGGTAGCGCACACATAGATACAGTACTCATTCGTTTCGGAAGAGACAGGTACGTTAATAGTTAATAGCGTACTTCTTTTTCTTGCTTTCGTGGTATTCTTGCTAGTTACACTAGCCATCCTTACTGCGCTTCGATTGTGTGCGTACTGCTGCAATATTGTTAACGTGAGTCTTAAAACCTTCTTTTTACGTTTACTCTCGTGTTAAAAATCTGAATTCGTCTAGAGTTCCTGATCTTCTGGCTCTCGTAGACAGATACTACCATCGTTATCGGAAAGTCT
+
348<7<??;;5555;;=>CAAABAACABBCBB>BABC=AC6;7;BCBCCC@GCBBB<@:@@;;799BCBBBA@@@<AAA@A0?@;@@@@:@<@<5<6949B=BBBBBCACDBBFEDDA;;;<@5;;:@AABB?BAB@<AA:::CCCCBCBB;;;B=@@DACC?B=@;;;A@B;;5999*5;@=ACFFG5JJABB>BA@;@=<<==3999;*;=>@G<><>=<;;;>>==7;5:543;;7:::=AAAAA@@@AAABAAAB@@@@5;;;:;;;;;A=AA=B@@>
@ATNG8:00676:06087
GATGGTAGCGAGCGAGTGTGTATACCAGAAGATCAGGAACTCTAGAAGAATTCAGATTTTTAACACGAGAGTTAAGCGTAAAAATGAAGGTTTTACAAGACTCACGAAATATTGCAGCAGTACGCACACAATCGAAGCGCAGTAAGGATGGCTAGTGTAACTAGCAAGAATGCCACGAAAGCAAGAAAAAAGAAGTACGCATATTAACTATTAACGTACCTGTCTCTTCCGAAACGAATGGTACGATGAGAGAGCTCTCTCTACCATCGTTATCGGAAAGTCT
+
:;;A?A@AACCCBCC@@@@@BBA@B:BBC?B@BB;4.4.49=;<>A7:8:<=?9555<;;(<7<@A;;<B?@=A@C@AAA?;;+//<7<4999/9>=9>C996;=:;;6;@C?BBCCBBBBBB;;9AB@@@CCCE@CBBBBBCL@I?CAC@CBBBB@@@?CBBBDD@CC?BBG=?>BBC78775//////#/60///-8///88588=<=B:<;>9=>><998<<<<5<5;;;3;72+22.59::57557999::77779999:*//./.(.;55,26.6222
@ATNG8:00677:06079
GATGGTAGGTGACATGAGTGTATCCAGAAGATCAGGAACTCTAGAAGAATTCAGATTTTTAACACGAGAGTAAACGTAAAAAGAAGGTTTTACAAGACTCACGTTAACAATATTGCAGCAGTACGCACACAATCGAAGCGCAGTAAGGATGGCTAGTGTAACTAGCAAGAATACCACGAAAGCAAGAAAAAGAAGTACGACTATTAACTATTAACGTACCTGTCTCTTCCGAAACGAATGAGTACAGAGAGTACGATATGTCTACCATCGTTATCGGAAAGTCT
+
?@@C@FCB?BBBCCCCCBBCCCCC@CCC@CDDDBC?B@BBBCBBB?BD@C@CCB?????1?=BBBBBBBBA@?8>>88888(8@;@:AAA6AAA>A?@>BC@@A<A=??:>AA9==>>>><=<????@A??9==@A;??AA@@??<?<@>B?BCACAA@@;@A??BB>BB>BBC>??777)9<94;BBBC/>>;>A@@:::A?>6;9<=<>:@<;==?@=???A:::<@;??E;E>><?A@@999AA???@@@???@@AAAA:;;7;;A@@<BBAA=AD>B>:8
@ATNG8:00683:06062
GATGGTAGGCACTGCGCACACATCCCAGAAGATCAGGAACTCTAGAAGAATTCAGATTTTTAACACGAGAGTAAACGTAAAAAGAAGGTTTTTACAAGACTCACGTTAACAATATTGCAGCAGTACGCACACAATCGAAGCGCAGTAAGGATGGCTAGTGTAACTAGCAAGAATACCACGAAAGCAAGAAAAAAGAAGTACGCTATTAACTATTAACGTACCTGTCTCTTCCGAAACGAATGAGTACATAGATATACGTATAGCTACCATCGTTATCGGAAAGTCT
+
@;;C@CCC>A@@9:5@AABBBCCCC>CBC?CCCCBB?CACCCAABEACC@B>AA@@@AAB2A?AADCCCCC@??7>?@BCBC5BC@C?CCCC5CFJGCBBBBCBCD?A=AC@DCC?CBBABBEDCCCCCCBBB?BBBB?BBBBCCA@>A@BBC?BCCCAACC?DCBBBB>>?;???9??@@@978799999::%:@;@:98>><//)/15989)/,8>CBB@BBA@?:93:39<=8>CC?BBBCCCBBBBBCCAAB@@@>>>@@@@@<AAAAA;??AA;=<5<777
@ATNG8:00686:06102
GATGGTAGTGTCATATGAGAGTGTGTACTCATTCGTTTCGGAAGAGACAGGTACGTTAATAGTTAATAGCGTACTTCTTTTTCTTGCTTTCGTGGTATTCTTGCTAGTTACACTAGCCATCCTTACTGCGCTTCGATTGTGTGCGTACTGCTGCAATATTGTTAACGTGAGTCTTTAAAACCTTCTTTTTACGTTTACTCTCGTGTTAAAATCTGAATTCTTCTAGATGTTCCTGATCTTCTGGATAGCGACGCGATATACTACCATCGTTATCGGAAAGTCT
+
///:6;ACBC>BCCCCIBCCCILCCAAABEEC@BAAA<CD@C@DCCCBBB;C@CCB@B?BB=B@HAGDCEBBBEE@DCDDC5BB?BCCC>BCBBACCC@CC:<<BCCCACCCCCCCC@CCGAC?CCCCCCCC@CDBB@BCDABACDCCCCCBBBA=B;;8;B@B@CCBCCBB;;;0;;;.:;A4::;;<*;9ABD=C:96@:///:)///&5;<<=9>:>>9<A@>000:6:;ACBBACABAA?ACBB;;;@@@;;;CCDDCCGBECBCGADDBA5;;0;@@;
@ATNG8:00689:06079
GATGGTAGTATATCGCGTCGCTATCCAGAAGATCAGGAACTCTAGAAGAATTCAGATTTTTAACACGAGAGTAAACGTAAAAAGAAGGTTTTACAAGACTCACGTTAACAATATTGCAGCAGTACGCACACAATCGAAGCGCAGTAAGGATGGCTAGTGTAACTAGCAAGAATACCACGAAAGCAAGAAAAAAGAAGTACGCTATTAACTATTAACGTACCTGTCTCTTCCGAAACGAATGAGTACACACTCTCATATGACACTACCATCGTTATCGGAAAGTCT
+
@>@B@BCC>BBBABBCCBBDDBCBD?BBD?CCCCCC@C@BCCCCCD@BB@D@CCCBBBBB5B@BBBBDCCC@A@<???AAAA2AB>C5;;;.;BEAGBBBCCCCB?B@CC@CBB?BBCCCCCCECCCCBCBB?BCCC>@@BBAA@B>C@CBB@BBCCCCBB?BBBBBB???;?A@9>>999,78<8<=>@@@'@A>B:9:BDA?@:>:==BB7;7;@BBC@BCBB@??9?;?@A<CBB?CDDBBAAABBBCBBB@A@@BBAABCDE>BBCBC@FBBB@BB;@888
@ATNG8:00691:06106
GATGGTAGTCTCAGATAGTCTATAGTACTCATTCGTTTCGGAAGAGACAGGTACGTTAAAGTTAATAGCGTACTTCTTTTTCTTGCTTTCGTGGTATTCTTGCTAGTTACACTAGCCATCCTTACTGCGCTTCGATTGTGTGCGTACTGCTGCAATTATTGTTAACTGTGAGTCTTGTAAAACCTTCTTTTTACGTTTACTCTCGTGTTAAAAATCTGAATTCTTCTAGAGTTCCTGATCTTCGGAGATATCATCAGCGAGCTACCATCGTTATCGGAAAGTCT
+
889@:??CCBBCBBAA@>966<<>CGCFCAAA?B=?@=BB?B@EDDCCA@<@@@<?8A@,566;69BCC;;9>>69;9:9*4=6A@@C8CCCC@BAC?BB?@:;9==499>>:?CC=??A?B;?????BBB@B??><@?ABBB@@?=@@?:665-5-59456/6////533//22+22255)5,2,28>>=*==>>>6;;>>>>;;9717<<>/<6667264<>8>A;=;=A3;7888>>>=A=766///::<<=?;;:<:;8;C;888??;;;;>9>?8>889
@ATNG8:00694:06085
GATGGTAGCTCGCTGATGATATCTCCAGAAGATCAGAACTCTAGAAGAATTCAGATTTTAACACGAGAGTAAACGTAAAAAGAAGGTTTTACAAGACTCACGTTAACATATTGCAGCAGTACGCACACAATCGAAGCGCAGTAAGGATGGCTAGTGTAACTAGCAAGAATACCACGAAAAGCAAGAAAAAAGAAGTACGCTATTAAACTATTAACGTACCTGTCTCTTCCGAAACGAATGAGTACACTTCGTCGTTGTCGTGCTACCATCGTTATCGGAAAGTCT
+
88::7;<;;;;;;;;::94555555.5:;49><9/0/6:<<>=9929<;@4::;7777*3138>??>33333(3844444$457;.555&5::5:;;;<<=::3:4/////277::<==><<<@??@AB?BBBB?AAA?:;:9:?;?::05595<<<;244488;233,377,333333&3774//////#//(///665522+22'259:2726255:799///6749235=588=7::::::::>>7>9;:0/(/866/33889155523,333317<18857
@ATNG8:00696:06092
GATGGTAGTGAGAGCTCTCTCATCGTACTCATTCGTTCGGAAGAGACAGGTACGTTAATAGTTAATAGCGTACTTCTTTTTCTTGCTTTCGTGGTATTCTTGCTAGTTACACTAGCCATCCTTACTGCGCTTCGATTGTGTGCGTACTGCTGCAATATTGTTAACGTGAGTCTTGTAAAACCTTCTTTTTACGTTTACTCTCGTGTTTAAAAAATCTTGAATTCTTCTAGAGTTCCTGATCTTCTGGATATGAGTGACTCGTGCTACCATCGTTATTCGGAAAGTCT
+
744<9<BCCA@ABAA<@A>;;;665<955<90*000*/:27299:=;>=2<>///)/277/0+/=?@AABBA>@>99:::$33389:?3:<;=9<<<88827@A@??<?ABBBB??<?BB?@<>>>@@==>=><=<8<====DB;;;?===;;:38666;;8<:>>>==A@?>496667(87<077AAA/??@?C0529:5556666'56666$55646=1565=;9>>>9==:@7>>@===9///*/;66;?;;;<<;66;///994;6666///*/947;4322,
@ATNG8:00696:06097
GATGGTAGCACACGAGATCTCATCGTACTCATTCGTTTCGGAAGAGACAGGTACGTTAATAGTTAATAGCGTACTTCTTTTTCTTGCTTTTCTGTGGTATTCTTGCTAGTTTACACTAGCCATCCTTACTGCGCTTCGATTGTGTGCGTACTGCTGCAATATTGTTAACGTGAGTCTTGTAAAACCTTTCTTTTTACGTTTAACTCTCGTGTTTAAAAATCTTGAATTCTTCTAGAGTTCCTTGATCTTCTGGATACACTCATGTGCACCTACCATCGTTATCGGAAAGTCTT
+
ADBB?BB@AABBBBAAC@AAA@>@@@BBBDCB@BCCD=9976196;=>@C@CBBAC?D=AAC@;C@CBBAAD;588@@@AA2@><>0///&///;;5=9B@GE@???A899)9=9762;>:@CB=A=;66///666>?@@<>>>>>>=;;;@===;:6)///)//)/6<AA==<A@@:=9<:<-:088)78888(/9665.50///7789255'5999(9580/8161//(/<::;;<6<*/)/:8:=<:8:=BAA==>??A@=;;///06<>7=>>>><>A@>9==6=773-
@ATNG8:00704:06069
GATGGTAGTAGTACACTAGTATACCAGAAGATCAGGAACTCTAGAAGAATTCAGATTTTTAACACGAGAGTAAACGTAAAAAGAAGGTTTTACAAGACTCACGTTAACAATATTGCAGCAGTACGCACACAATCGAAGCGCAGTAAGGATGGCTAGTGTAACTAGCAAGAATACCACGAAAGCAAGAAAAAGAAGTACGACTATTAACTATTAACGTACCTGTCTCTTCCGAAACGAATGAGTAACTACTCTCAGAGACACACTACCATCGTTATCGGAAAGTCT
+
?::C?BBBDCCCCCBBBBCCCBBB?DDD?CCCC??>@?AAAAA@@<@C?B?@=::9999'98=>?874BBCBC;A?===<=,99389=>>5=;>=A?>?B@@@@;@;AA=A?=:=?C>@=???C@A=;;;=:=AAA=?>>>@@>>:=<@@C?@878;@BD=B>>>BB>AD@ABB9::AAA;A97088888(88188/////333)/*/;;>6B=@9///7;;<;>>?7;7;AB:BCC????@9918<==<@???BBBBBBBBBBBB?BCCBB?BCCC?BC>CC??
@ATNG8:00664:06121
GATGGTAGTGTCATATGAGAGTGTGTACTCATTCGTTTCGGAAGAGACAGGTACGTTAATAGTTAATAGCGTACTTCTTTTTCTTGCTTTCGTGGTATTCTTGCAGTTACACTAGCCATCCTTACTGCGCTTCGATTGTGTGCGTACTGCTGCAATATTGTTAACGTGAGTCTTGTAAAACCTTCTTTTTACGTTTACTCTCGTGTTAAAAATCTGAATTCTTCTAGAGTTCCTGATCTTCTGGTCTACTACACTGTACTCTACCATCGTTATCGGAAAGTCT
+
?::C@CCBBBBBBCCCBBBDBCCCCBCBBB99::CCE>BB?C@CCCCBBB@CCDBE@C@DDBB?CACCCCCCCCC?BBCDB1A?;A::969D@@>@BD?AA8;:BBB@BCCBEDBB?BCC@C?BBBBBBAA?BBBB>BCDBDBBBCCCBBBBBD?CCE=BB@C@CCBBBCBCC@CCCCC;C@C?A@CCC1BA@??<@?BBCECBBB?BBBB2BBBBC@C@CC@BCBECCC?C@CCCCBB?A@CACCCECCCBBBCFCEECCBBB@BBCBB@BCBB@BB<BB@@
@ATNG8:00664:06128
GATGGTAGATACTCGCTTATACACCCAGAAGATCAGGAACTCTAGAAGAATTCAGATTTTTAACACGAGAGTAAACGTAAAAAGAAGGTTTTACAAGACTCACGTTTAACAATATTGCAGCAGTACGCACACAATCGAAGCGCAGTAAGGATGGCTAGTGTAACTAGCAAGAATACCACGAAAGCAAGAAAAAAGAAGTACGCTATTAACTATTAACGTACCTGTCTCTTCCGAAACGAATGAGTACACACTCTCATATGACACTACCATCGTTATCGGAAAGTCT
+
AB@?9@DCCBBBBB@BB@BCCJCCC=CDD=BBECAA=A?@@A::;C@CCAD@ECEBBBA@0@;@@A@@@BB:::/9=?=999*;@@@<CCC<CFCACHBBBBA;;;0;=AB?BAA6;;@?BBCCECBBBBBBB@DCCD?BACCAAAD?C@CBA?AECBBCBB?BBBBBB@BB@BBB?AABBD>B8830;;;;;%;=:0/.8;:<><<?<;7;>:@<@>BBD@BAB???A<@9??A;@@A:??@>?=>>><>AA=<<9;9::=444==7=<<88:88;;5>>6<<//
@ATNG8:00673:06152
GATGGTAGAGAGAGCTCTCTCATCGTACTCATTCGTTTCGGAAGAGACAGGTACGTTAATAGTTAATAGCGTACTTCTTTTTCTTGCTTTCGTGGTATTCTTGCTAGTTACACTAGCCATCCTTACTGCGCTTCGATTGTGTGCGTACTGCTGCAATATTGTTAACGTGAGTCTTGTAAAACCTTCTTTTTACGTTTACTACTCGTGTTAAAAATCTGAATTCTTCTAGAGTTCCTGATCTTCTGGGCTACGCTGATATGCGCTACCATCGTTTAATCGGA
+
@B>>:B=BBBBBBA?95556<<<<@=665;;A=BCCC?BCAD?A@;A=AB@FBBBC@C@CCCC>;9;==?BB=:9233333$3949333(34997=;;6::7:?BCBC?BBBCBBBA>>>><<;AAAA>>>A9988=025C55577799998;;=17597<@8>:>@<<<=>785888CD2A;?/66889+6====6;8///59/525.5555'5:75549:8;7=///7//(51755/..46699.5/..8;899;;;==<9966////556(808:<03
@ATNG8:00678:06151
GATGGTAGACACGTGTGCTCTCTCGTACTCATTCGTTTCGGAAGAGACAGGTACGTTAATAGTTAATAGCGTACTTCTTTTTCTTGCTTTCGTGGTATTCTTGCTAGTTACACTAGCCATCCTTACTGCGCTTCGATTTGTGTGCGTACTGCTGCAATATTGTTAACGTGAGTCTTGTAAAACCTTCTTTTTACGTTTACTCTCGTGTTAAAAATCTGAATTCTTCTAGAGTTTCCTGATCTTCTGGACGACGCGCACTGACACTACCATCGTTATCGGAAAGTCT
+
45;>:<@ACCCBB<D;99=CCCC;=;GCCCBB>B@?A8;;4:9@@@@BDE:AABBA?B>@A@?>B@CDCCCAA@D>A@???1:@8@933,3<<<8=:77:>,/0>:::5=@BBBBBB??;;=@<@AA@@@=<7<8879.:;<<:;;ABB???????=@@@=AB=A;>==;:9<<=8888@A2A<@<>>>>>/>A???8==>>;;;;7;18799)7;=AA:@<??;?=::9888)89=;89//(/6:5;;==<=<997997?@@;=>@<@@@>=:=@::479-9,,,
@ATNG8:00680:06127
GATGGTAGGCGAGAGTGAGACGCAGTACTCATTCGTTTCGGAAGAGACAGGTACGTTAATAGTTAATAGCGTACTCCTTTTTCTTGCTTTCGTGGTATTCTTGCTAGTTACACTAGCCATCCTTACTGCGCTTCGATTGTGTGCGTACTGCTGCAATATTGTTAACGTGAGTCTTGTAAAACCTTCTTTTTACGTTTACTCTCGTGTTAAAAATCTGAATTCTTCTAGAGTTCCTGATCTTCTGGGCTGCGCTGATATGCGCTACCATCGTTATCGGAAAGTCT
+
348<5:<@655<A@=?;>A00//<<<CCCCCC>A99::;C@E@BBDBBBC@CB@@A@B?BD@@>@@BBCBBBB@AA8@CCC2AA?BBB?<BABC@BCC@BB=?>B>???BBBBBA??;?A?;@<@@??>>?>;?>>>19888>AA>>>???777B385?:78173767==;=>A:;8;>>/@6@///<<<,78===6=:;:999=<;68:::*9///:6:6>A7;;>>>>>=B=?>>:==,--66.6--/=6658==>>>>>>>@;888797===><;=4=;//
@ATNG8:00681:06132
GATGGTAGACACGTGTGCTCTCTCGTACTCATTCGTTTCGGAAGAGACAGGTACGTTAATAGTTAATAGCGTACTTACTTTTTCTTAGCTTTTCGTGGTATTCTTCTAGTTACACTAGCCATCCTTACTGCGCTTCGATTGTGTGCGTACTGCTGCATTATTGTTAACGTGAGTCTTGTAAAACCTTCTTTTTACGTTTACTCTCGATGTTAAAAATCTTGAATTCTTCTAGAGTTCCTGATCTTCTGGACGACGCCGCTACTTGACACTACCATCGTTAACTCGG
+
//7;6;;BAA@?;;555:9955555:999<;@9?955)55.5499777/-(--6--(/)////+/6;<>=83338-337373$373773333&3999-44=9@@>@CE??;?AA874<<7==;59::A=:////(/77;7=>>99>?>=>878:8<>A:8816=172599>>9988+22222&2.5.59;;<.779:;0;5..57../::(5655$255...(.(-404--.977296:76533....2666533535...3305:9:86440---66)-*-269)
@ATNG8:00683:06118
GATGGTAGTGATACAGATCAGACACCAGAAGATCAGGAACTCTAGAAGGATTCAGATTTTAACACGAGAGTAAACGTAAAAGAAGGTTTACAAGACTCACGTTAACAATATTGCAGCAGTACGCACACAATCGAAGCGCAGTAAGGATGGCTAGTGTAACTAGCAAGAATACCACGAAAGCAAGAAAAAGAAGTACGCTATTAACTATTAACGTACCTGTCTCTTCCGAAACGATTGAGTACGATGAGATCTCGTGTGCTACCATCGTTATCGGAAAGTCT
+
?<<@@BBBBCCCCBBBBBCCCCCCC@DCC@CCBBCDAC@CBCCBCB?B?BB?AAA?@??6>?BAB???@@999,:9;:AB2>@7?4;;8:CC@FCCCCCC;94;?@A=ADEADCCBBCFCCCCCDDB@@=@AAA?BBBAAACD=@=@@@=@BBDCCA@>@CBBBB?BC=????AAAAA;@<<899999(9@;AABBCCBAA;A=B@@@<@;??AAA?BCCECBB?A?:9:5:????BBBBBBCCCCBCBBBCAA???;;;AA=C===@<@A==:>A:A?>>
@ATNG8:00685:06156
GATGGTAGTAGTACACTAGTCATACCAGAAGATCAGGAACTCTAGAAGAATTCAGATTTTTAACATGAGAGTAAACGTAAAAGAAGGTTTTACAAGACTCACGTTAACGATATTGCAGCAGTACGCACACAATCGAAGCGCAGTAAGGATGGCTAGTGTAACTAGCAAGAATACCACGAAAGCAAGAAAAAGAAGTACGCTATTAACTATTAACGTACCTGTCTCTTCCGAAACGAATGAGTACTATAGACTATCTGAGACTACCATCGTTATCGGAAAGTCT
+
BBBB?BCCDB?@ADFCCCCCCBCBB@C??>@CB@AB>B>AACCCEC@CB@D@BAB;;;;;*;>@;;;B==<554)4;4444+4<6<.444&4::7;:::==>>E?D?BBBCCC@CCCCAAABCCCCCA>>><@A??;>AACBA==:>=A>B?BBBCBCBB?AABA<B8=C8=<<8<=>?=6833,33333$393:@=BBBBBB9998@@D=C<;;;@@<@B>?>>>1918BB:ACDA???B?>?BBBBCBAAAAAACCCCCAAA???BBB?BAAA?CD>BB98
@ATNG8:00686:06131
GATGGTAGACATATCGTACTCTCTGTACTCATTCGTTTCGGAAGAGACAGGTACGTTAATAGTTAATAGCGTACTTCTTTTTCTTGCTTTCGTGGTATTCTTGCTAGTTACACTAGCCATCCTTACTGCGCTTCGATTGTGTGCGTACTGCTGCAATATTGTTAACGTGAGTCTTGTAAAACCTTCTTTTTACGTTTACTCTCGTGTTAAAAATCTGAATTCTTCTAGAGTTCCTGATCTTCTGGCGCTCTGTCACGTCTGCTACCATCGTTATCGGAAAGTCT
+
8:;@<>?;;9ABBABBBCCBAA<<CCBBBBA@=@CCI>BB@C@CCBBCCC>@?@@A9><?B=<8=9;::==;;::177777'794<<992888;6;;=6::78<8???<A@?@B;;;56864;697;;>;<849888*////:?AA=;666///<9<6;5:;5;5:?>@=<=//-.57;;.94@355555'5;=AA.55:552762547575(5./.727457057555;:6;6;;8667*..5376<<<>>>>99772557755.33...3333726;/7755
@ATNG8:00695:06118
GATGGTAGCACGAGTCACTCATATCCAGAAGATCAGGAACTCTAGAAGATTCAGATTTTTAACACGAGAGTAAACGTAAAAAGAAGGTTTACAAGACTCACGTTAACAATATTGCAGCAGTACGCACACAATCTGAAGCGCAGTAAGGATGGCTAGTGTAACTAGCAAGAATACCACGAAAGCAAGAAAAAAGAAGTACGCTATTAACTATTAACGTACCTGTCTCTTCCGAAACGAATGAGTACGTGTGCGACGTGTCTCCATCGTTATCGGAAAGTCT
+
7444.4;556==>@<@@CCBA<=9;06@C@C@AACC@C@BCAA@00,0::37=944444$43888::8::333(3344444$44.5.55)5555566;<<569;?<>;7?A@;@?:99B@@@BB995=90)////;798889945059><;=@@@?984?6=:;443699288;6:;;==6<<<6????@@'>=?CBBA<>>>=+/+.577.505;BBB@B><<<<<8<8<;=4;440437;>>>?;=>9977;3338955/5:2337=8886::144=<
@ATNG8:00698:06142
GATGTCTCAGATAGTCTATAGTACTCATTCGTTTCGGAAGAGACAGGTACGTTAATAGTTAATAGCGTACTTCTTTTTCTTGCTTTCGTGGTATTCTTGCTAGTTACACTAGCCATCCTTACTGCGCTTCGTTTGTGTGCGTACTGCTGCAATATTGTTAACGTGAGTCTTGTAAAACCTTCTTTTTACGTTTACTCTCGTGTTAAAAATCTGAATTCTTCTAGAGTTCCTGATCTTCTGGACGACGCGCACTGACACTACCATCGTTATCGGAAAGTCT
+
BBBCCBBBBCCCB@@ACECCCA@@B@;;5;AAB=BC@C@BBBBBAG>AACBB@D?AAAC?B?BBBBBBBBB>@AAA@2@=9>999.9AAA?BBC?AA599?BBC?BBBBABB@=AAA;@;@@@@@=>><>>=>6<<>>AAAAB>>>A<=8818;:=AA=A=@???@A@@@;>>@@@3@;A5;;===+=A===6===;;:>?==:>BBA.;::8@;A<AA<A???===:>=AAB??@=@@@=AA;;;>=:77///=99/--72---33-6===6AD8?>>?
@ATNG8:00701:06147
GATGGTAGTGCGTGAGAGAGAGACCCAGAAGATCAGGAACTCTAGAAGAATTCAGATTTTTAACACGAGAGTAAACGTAAAAAGAAGGTTTTACAAGACTCACGTTAACAATATTGCAGCAGTACGCACACAATCGAAGCGCAGTAAGGATGGCTAGTGTAACTAGCAAGAATTCCACGAAAAGCAAGAAAAAGAAGTACGCTATTAACTATTAACGTACCTGTCTCTTCCGAAACGAATGAGTACTATAGACTATCTGAGACTACCATCGTTATCGGAAAGTCT
+
?:::7;<;;666666>;;;=>>>>@7<<@<@>BBBB?B?BBDEA?@@>C:>9@>;73333$34999;98=7333(3344444$44.4399;0;<>:;<<<@=<00+/5//)//4.4448::555;9569>>?8;;;>:=:555=<<9D:=AC:655:84457;;;;==7;;79484773333&333,3888<.;;6;>??73/33(.(...7(.).6;;>:><<<;::6:8===6=B=8?>====<;:=@///8>>A=;;;::;??8:98;;6;7779>?9BBBB
@ATNG8:00708:06112
TATGGTAGGACGAGCGTCTGAGAGGTACTCATTCGTTTCGGAAGAGACAGGTACGTTAATAGTTAATAGCGTACTTCTTTTTCTTGCTTTCGTGGTATTCTTGCTAGTTACACTAGCCATCCTTACTGCGCTTCGATTGTGTGCGTACTGCTGCAATATTGTTAACGTGAGTCTTGTAAAACCTTCTTTTTACGTTTACTCTCGTGTTAAAAATCTGAATTCTTCTAGAGTTCCTGATCTTCTGGCGCTCTGTCACGTCTGCTACCATCGTTATCGGAAAGTCT
+
DDA?<AAA?BCCBBBBAAABCBCB@CDCCCCC?DCDD>AA>A?BBCBCBD@BBBBB>B@CBBB?B?CBBBB::<DACCEHF5BB@CBDC=BA@A=ABB?BD9;;CCCIAIGFCCCCCABBC@C@ECBBBCCD@BCCB?CCBBBBBBCCDCBBCCC?CCD@BB@B@BBBBBCBCD@DBBBB<B@E?;;;;;.;CCDF;;;BBCCCCBBAEDCD5CCDAB?B>BE@CBCCBBD?C?BBCBBB>BAB?BBCCCBBBBAACBB@@@BBB@BBDCC@CCAA5::5;A@A
@ATNG8:00712:06111
GATGGTAGCTCTGCTCTGACTCTCGACTCATTCGTTTCGGAAGAGACAGGTACGTTTAATAGTTGAATAGCGTACTTCTTTTTCTTGCTTTCGTGGTATTCTTGCTAGTTACACTAGCCATCCTTACTGCGCTTCGATTGTGTGCGTACTGCTGCAATATTGTTAACGTGAGTCTTGTAAAACCTTCTTTTTACGTTTACTCTCGTGTTAAAATCTGAATTCTTCTAGAGTTCCTGATCTTCTGGTATACACACTCGCTCGCTACCATCGTTATCGGAAAGTCT
+
9///6:9855544<=9;9B==9995555:44.4:;;4==<A?@@?@>@@;995555)565554.446944/900-60-----$--(/99;3;;@<;A:;79@445:9:?<?AACBBBB?BBC@B@CCBBBBBB?BBCC@CCBBB@@@DBBBCBDCB?BCC?BC?B?AACCDCHDIICACBB7A?E@BCDDF5EGBBB>BAAACBA@@@5;;;.9??=@=@?BD?@@@@@@A?B?CCABAA=A@B>BAA@CDCDAAACDBAA@@@@=?BBAB?BBBB?BB=@@00
@ATNG8:00668:06177
GATGGTAGATATATGCACGCTCTACCAGAAGATCAGGAACTCTAGAAGAATTCAGATTTTTAACACGAGAGTAAACGTAAAAGAAGGTTTTACAAGACTTCACGTTAACAATATTGCAGCAGTACGCACACAATCGAAGCGCAGTAAGGATGGCTAGTGTAACTAGCAAGAATACCACGAAAGCAAGAAAAAAGAAGTTACGCTATTAACTATTAACGATACCTGTCTCTTCCGAAACGAATGAGTACTACTCTCAGAGACACACTACCATCGTTATCGGAAAGTCT
+
:<<C@CCCCBBCCDDBBCCCCBBBB?BBB>BCCCCC?D?BA@@@@A<@>+0+00//////$/167343;:::>?8979444&4<8<.55505<<7<<9;5<BA59.57993944.4:<=AA@@AAAAABDBB@BBBC9<;@@@AAC@H@BCB@BBBCEBBB>;::AAA?BBABBB<>>BBA;@<=9======&>?;8:39?BBCAA<@=;:;<384:888:=8;;:::9:;<599:(//.(.333557666677752269=758;9>=3966550.--6022),---
@ATNG8:00670:06202
GATGGTAGATATATGCACGCTCTACCAGAAGATCAGGAACTCTAGAAGAATTCAGATTTTTAACACGAGAGTAAACGTAAAAAGAAGGTTTTACAAGACTCACGTTAACAATATTGCAGCAGTACGCACACAATCGAAGCGCAGTAAGGATGGCTAGTGTAACTAGCAAGAATACCACGAAAGCAAGAAAAAGAAGTACGCTATTAACTATTAACGTACCTGTCTCTTCCGAAACGAATGAGTACGAGAGAGCACACGTGTCTACCATCGTTATCGGAAAGTCT
+
ADBC@CBBBAABBDD@@BCBDBBBD@BBB@BBBDCC@C?BBCADCC?AA?A@C??78888)9<@ABBBFBB??=3<>9:::;)<B=C<@@?7?CC@DBBBDCC:99;@CD@BCD@CBBABBDDCCCCCCBAB@ABBB@BBBCBB@@>B@CCB?BCCCCCCC@CAACCC?CC@BBB<??@@@<????BCCCC3AA>AA@ABBB>>:>:>ADD<A<@@BBB?BBBBAAA>A>ADD>CBB?BABCCCCCAAACBABABBBBBBBBBBB?A@@?C?BBBB@BB>BA>;
@ATNG8:00672:06196
GATGGTAGCTATACGTATATCTATGTACTCATTCGTTTCGGAAGAGACAGGTACGTTAATAGTTAATAGCGTACTTCTTTTTCTTGCTTTCGTGGTATTCTTGCTAGTTACACTAGCCATCCTTACTGCGCTTCGATTGTGTGCGTACTGCTGCAATATTGTTAACGTGAGTCTTGTAAAACCTTCTTTTTACGTTTACTCTCGTGTTAAAAATCTGAATTCTTCTAGAGTTCCTGATCTTCTGGACGACGCGCACTGACACTACCATCGTTATCGGAAAGTCT
+
955>;ACCCCDDDAABBDDCBBCCCCBBBCA?<A@@B<BC?C@BCCDBBB?CCCCC?C?CCCD?B?BCCCDCAAAABCBBB1??>AACC>CAAA=BBC@BB>A@AA??<?BBCBBAA>AAA?B@DB@A>>??<?AAA<AA????@@B???@A==>:>>@<@@;?<AA?>>C@AA<A>>>>3>=A<??AAA/@@>=<1;9:778?>>>=ADDD/C;;;@=D;?><?>>@;;;=A;>>@=>=<>>A<@F@@?>>>CB>>=@>>>A==:>::;A=AAAA;AA:A@@:
@ATNG8:00679:06183
GATGGGTAGCACACGAGATCTCATCGTACTCATTCGTTTCGGAAGAGACAGGTACGTTAATAGTTAATAGCGTACTTCTTTTTCTTGCTTTCGTGGTATTCTTGCTAGTTACACTAGCCATCCTTACTGCGCTTCGATTGTGTGCGTACTGCTGCAATATTGTTAACGTGAGTCTTGTAAAACCTTCTTTTTACGTTTACTCTCGTGTTAAAAATCTGAATTCTTCTAGAGTTCCTGATCTTCTGTCTACGCTCGTCGCGCTACCATCGTTATCGGAAAGTCT
+
=@@@?:?CBBBCBBBCDBBBBBBCCCDCCCCBB>BDFF>@B?C@DCEECCE?BBBCC?B@CCCC?C?BCBBBCDDE?@A@@@.?@<@999.7BAC@BCE?BB9;;?CCC?ABBBCCCC?ABB?C?BB@BB@@@=C@@@9==BC???@@@@@@A;:;588@<@@=A<@@@@@@A@@<@@@@@5@=B;??ABA/@@<<;6;98///<<<><@@@@/@;<;C=A=>>:>BBB@@@<B:==@@@B7;;>>BAAA?A@@@?>>=A?@?A<AAA;:4:<;<7;<4====
@ATNG8:00683:06175
GATGGTAGGACGAGCGTCTGAGAGGTACTCATTCGTTTCGGAAGAGACAGGTACGTTAATAGTTAATAGCGTACTTCTTTTTCTTGCTTTCGTGGTATTCTTGCTAGTTACACTAGCCATCCTTACTGCGCTTCGATTGTGTGCGTACTGCTGCAATATTGTTAACGTGAGTCTTGTAAAACCTTCTTTTTACGTTTACTCTCGTGTTAAAAATCTGAATTCTTCTAGAGTTCCTGATCTTCTGGATACACACTCGCTCGCTACCATCGTTATCGGAAAGTCT
+
677>68<@@CCECBCBABCCFCBB?BBBBB@A?ABBC>CC?B?BCCCDBB?CDFCCAC@CDCC?CAFECBAAA@C>;::::*;@=AABA<ACBB?CCB?BB9;;ABBB@BCCCCCDD?DCC@C@CCBBCBCB@CBBB?CBFDCBAACBCCDBBBB@CCC?CC@C?BBCCEGAAA?B@AAA9CAH@CCCCC3CDBCC?CFHHHHDBBA5;;;;*;@@BC@B@BC@DECCCCC@C?CCBCBB@BBCACBBBDCDDDDBBB9:9CCC@BBCCC@CCBB?CE>D@@@
@ATNG8:00684:06177
GATGGTAGCATCATGCATATCTCACCAGAAGATCAGGAACTCTAGAAGAATTCAGATTTTTAACACGAGAGTAAACGTAAAAAGAAGGTTTTACAAGACTCACGTTAACAATATTGCAGCAGTACGCACACAATCGAAGCGCAGTAAGGATGGCTAGTGTAACTAGCAAGAATACCACGAAAGCAAGAAAAAGAAGTACGCTATTAACTATTAACGTACCTGTCTCTTCCGAAACGAATGAGTACAGAGAGTACGATATGTCTACCATCGTTATCGGGAAAGTCT
+
>::C;>>>>@===;;;<==666;;<8<;;7;@@<@<8<:;;:;<44.43-35:?>@>>>='827=777<334==1;;44444$4<7;.555&5;;9=A<AACBBB>A>;;7:@A<AAB@@@@@9555555659==5625<;;596=<B@D:969CA@???@<@BCAAA@DC?8747<::<=6===633377(9=<>?<@@:>><.5.287728:<<A::6;?998557=89::54847???@B=BB;B<??==8A<<<<<;>>;5/55866096...'.9'....
@ATNG8:00703:06169
GATGGTAGCGCACACATAGATACAGTACTCATTCGTTTCGGAAGAGACAGGTACGTTAATAGTTAATAGCGTACTTCTTTTTCTTGCTTTCGTGGTATTCTTGCTAGTTACTCTAGCCATCCTTACTGCGCTTCGATTGTGTGCGTACTGCTGCAATATTGTTAACGTGAGTCTTGTAAAACCTTCTTTTTACGTTTACTCTCGTGTTAAAAATCTGAATTCTTCTAGAGTTCCTGATCTTCTGGACGACGCGCACTGACACTACCATCGTTATCGGAAAGTCT
+
@@@B?AAAABBDDCDCCBBBCCBCBBCCCD@@?@BBB<BB?C@CCCCCCC?CDDDI@B>BDDC@C?BBDCDBBBD?BBCCC5CC@@@@D>EEBC@BBB>CD>BBBBCCACBCCDEBB@BBB@B@CDAAABBF@CBBB@CBCCCCCBBCCBBBB??>@CC@BB@D@BBBCBBBDC?C;;;;.;@D?BCBBB2BBBBC>AABBABKCCC@CDDC5DBBBC@C@BD@BBBCCBB@B@BB@@@@<@@@<ABAAACBCCDCCCCCCBBBC@CBBBC@BBBB@BG>CCBC
@ATNG8:00706:06178
GATGGTAGTATAGAGCTCTACATAGTACTCATTCGTTTCGGAAGAGACAGGTACGTTAATAGTTAATAGCGTACTTCTTTTTCTTGCTTTTGTGGTATTCTTGCTAGTTACACTAGCCATCCTTACTGCGCTTCGATTGTGTGCGTACTGCTGCAATATTGTTAACGTGAGTCTTGTAAAACCTTCTTTTTACGTTTACTCTCGTGTAAAAAATCTTGAATTCTTCTAGAGTTCCTGATCTTCTGGTGTCGTCTATCATGTACTACCATCGTTATCGGAAAGTCT
+
344>7<BBBBCA@@BB:;9C>CBBBCBBBBBCACBCE>BB7:8;@@CDCC?BBB;96:697=?8?7;?CA??8::6?@@A@2@@;@8877(3736;3817=:8999//+.37797;;6:9>6:279>:::??:=?=>8>><>AA@@>><>>@@??<;767::*/*/<:9;AAAA<@>@@>.92:255222$255=;09555886697::::8$568069+5+25+2:;<=>=8>=D@@>>>:>=A:>888;;;===>?888;A>>>:<<<;=5:;=<7;=1987/
@ATNG8:00706:06198
GATGGTAGAGAGAGCTCTCTCATCGTACTCATTCGTTTCGGAAGAGACAGGTACGTTAATAGTTAATAGCGTACTTCTTTTTCTTGCTTTCGTGGTATTCTTGCTAGTTACACTACCATCCTTACTGCGCTTCGATTGTGTGCGTACTGCTGCAATATTGTTAACGTGAGTCTTGTAAAACCTTCTTTTTACGTTTACTCTCGTAGTTAAAAATCTGAATTCTTCTAGAGTTCCTGATCTTCTGGGCTGCGCTGATATGCGCTACCATCGTTATCGGAAAGTCT
+
?>>B?BBCCBBBBCB@ACDCCCDCDCBBBB;;:;CCE>CC@B@BCCDCBB?BBCCB@B@BBCC@C?ABCCCBBBC@BAABA2AA>BBBB>BECB?AAA?AA?BAAA@@;??BABBD=@?B?B@CCBBAAA><@BED:==@?>>>@A@@@@AA==:===:>>;@<A?@?A@AAA==6676,8;A;??AAA/A@@@@:@?>?A?:///716555'//755052--(----689-3-..77:C377::35878????@@>77///<:>:>>>>A==;;;8==4=>>>
@ATNG8:00713:06184
GATGGTAGCTCTGCTCTGACTCTCGTACTCATTCGTTTCGGAAGAGACAGGTACGTTAATAGTTAATAGCGTAACTTCTTTTTCTTTGCTTTCGTGGTATTTCTTGCTAGTTACACTAGCCATCCTTACTGCGCTTCGATTGTGTGCGTACTGCTGCAATATTGTTAACGTGAGTCTTGTAAAAACCTTCTTTTTACGTTTACTCTCGTGTTAAAAATCTGAATTCTTCTAGAGTTCTGATCTTCTGGATATGAGTGACTCGTGCTACCATCGTTATCGGAAAGTCT
+
99:;6;;A965:==9:@@>:995666<<<A@@<@@AA<AA<@<@@>@9?@255555.549555059@<<:://)//279;;;(///)44;;2:;;=7<555)59.5995@A=@AAA@?>?;:999>8=@@@BBBC?BA::49BB>@@@?=999>>>??:995587393/////6<<;7<55555$55;.55555$6>>AA7</0//////45::<<(44455057<:7;@990/7+//::///6<<=9@@90//////4:=:444444.333::7:;::4:<7<==>
@ATNG8:00672:06227
GATGGTAGTAGTATCGCGTCGCTATCCAGAAGATCAGGAACTCTAGAAGAATTCAGATTTTTAACACGAGAGTAAACGTAAAAAGAAGGTTTTACAAGACTCACGTTACAATATTGCAGCAGTACGCACACAATCGAAGCGCAGTAAGGATGGCTAGTGTAACTAGCAAGAATACCACGAAAGCAAGAAAAAGAAGTACGCTATTAACTATTAACGTACCTGTCTCTTCCGAAACGAATGAGTACACATCGTCGTGTCGTGCTACCAATCGTTAATCGGAAAGTCT
+
<=BA2//78///:/0/<<556;<<@@<>BC?AA@;;A:<8>>B??5945=;>7??944444$4388:B=<BCAAB09744444$4:5:7<<<2<>>:=;9:9:5<B?BBB@BBC>AAA;;;?@AABB@@ABA>AA@@=??==??45059=>:7;=;;?B=B?BBBBCB?AB=A@:497333(38;477899(9A>A@AAA;;;>29277;=6<8<?@@?@C<;<<5403488828885:A@BBA@A@BB@@<BBA?>9=88///:(-(-7--(-(-9:59:2<<85
@ATNG8:00674:06212
GATGGTAGTATCTGGCACACTCTGTCCAGAAGATCAGGAACTCTAGAAGAATTCAGATTTTTAACACGAGAGTAAACGTAAAAAGAAGGTTTTACAAGACTCACGTTAACAATATTGCAGCAGTACGCACACAATCGAAGCGCAGTAAGGATGGCTAGTGTAACTAGCAAGAATACCACGAAGCAAGAAAAAGAAGTACGCTATTAATATTAACGTACCTGTCTCTTCCGAAACGAATGAGTACTATAGACTATCTGAGACTACCATCGTTATCGGAAAGTCT
+
45:85:444/77//)/7///;;;;;;6;<<166>>>>:?8;:::>:<;?@9<7<=:77777'34989:<;;;766.6//////$//)/)555&555.5;=9;;<;9.4.4=8=99.4<<5:9BB99:@D;;;B>A@;;79BCCECCC?>:<00*///:::==9=:::9:633.3<=488<<8999333778$33,337866..-260--.49.3.44:388833394:789;.6//(//8//3773333999223833333/::4/////39667,33(3997
@ATNG8:00674:06259
GATGGTAGTATAGAGCTCTACATAGTACTCATTCGTTTCGGAAGAGACAGGTACGTTAATAGTTAATAGCGTACTTCTTTTTCTTGCTTTCGTGGTATTCTTGCTAGTTACACTAGCCATCCTTACTGCGCTTCGATTGTGTGCGTACTGCTGCAATATTGTTAACGTGAGTCTTGTAAAACCTTCTTTTTACGTTTACTCTCGTGTTAAAAATCTGAATTCTTCTAGAGTTCCTGATCTTCTGGCGCTCTGTCACGTCTGCTACCATCGTTATCGGAAAGTCT
+
A??CDCCC@@BCCCCCBBBBBCCCCCBBCDBB?BCCC=DC?C?BBBCBBA?DCCBB<B?AAAA?B>BBAABBBBC?CCCDD3BB?BBBC>CCBB>AAB>BB<@@ADBB?ABDCBAAA;A@@;?;<==><<<?;?C>>9><>AAAA=AAA@@<>>>;>@>;?>9<;AAAA?AAAA:AAABA6A;>:=???=/?@@@A9A;:;>>BABB;>>>>/>=>>A<@;??<A@AA???:A<AAAA>>8=<>;>>=?>>>AA??=<>==>>@A=BAA;<5<AAA<AA:A=::
@ATNG8:00676:06246
GATGGTAGATACTCGCTGATACACCCAGAAGATCAGGAACTCTAGAAGAATTCAGATTTTTAACACGAGAGTAAACGTAAAAAGAAGGTTTTACAAGACTCACGTTAACAATATTGCAGCAGTACGCACACAATCGAAGCGCAGTAAGGATGGCTAGTGTAACTAGCAAGAATACCACGAAAGCAAGAAAAAAGAAGTACGCTATTAACTATTAACGTACCTGTCTCTTCCGAAACGAATGAGTACGAGAGAGCACACGTGTCTACCATCGTTATCGGAAAGTCT
+
999?=@@CCB@@@@A@CCCCCBBCC=BBB@BDDDBB?B>AAA@@AB@CE@C?BBAA@>>?1?<?CBBBBBE???8>@;;;;;*;C@A@BCD;CCGACCCCBBC997;@CB@CBB@BCEBBCCCCCBBBCBBB@CCCD<@?CCBCBB>B?C::;;CCBDDCB?BBBCBB@BB>A@A;??@@@;@??;::9999%9A;:99?BDBAA:?;?@@B:=:=ACCE@BBBCCBC?B?BBC>CCB>AACBBBBA>>>AABCCCCABBBCCBCB<???@B@CBBB?AB;A;;;
@ATNG8:00680:06230
GATGGTAGGCGTGTGAGAGTCTGCCCAGAAGATCAGGAACTCTAGAAGAATTCAGATTTTTAACACGAGAGTAAACGTAAAAAGAAGGTTTTACAAGACTCACGTTAACAATATTGCAGCAGTACGCACACAATCGAAGCGCAGTAAGGATGGCTAGTGTAACTAGCAAGAATACCACGAAAGCAAGAAAAAGAAGTACGCTATTAACTATTAACGTACCTGTCTCTTCCAAACGAATGAGTACCTCTCAGACGCTCGTCCTACCATCGTTATCGGAAAGTCT
+
85:>;ACA?CCCCCCDBBBBCBBBB>CCC@DCBCCEAC@CCCBCCC@CC?B@BD@:::::*;>@ABBCCBCA??:?B@??@@2?A=A8???5?AB?BBBABBCBB?B?BB?A?><@@>@@@>>>@>>>>>AA;@?>>9>>?>>@?>;?=AAC?C@@@AACC?CCC@A@?BB?BCC8??889+9??;?EEDE3::::BAAAAA@@9=7>@>A;C;::;=?;A@>?><<5=8??:@A@>ACAB>@?@BBBBBBBBAAAB>DC?CCC??=AAA<AAAA>BC9@@<<
@ATNG8:00683:06241
GATGGTAGTGTCATATGAGAGTGTGTCTCATTCGTTTCGGAAGAGACAGGTACGTTAATAGTTAATAGCGTACTTCTTTTTCTTGCTTTCGTGGTATTCTTGCTAGTTACACTAGTCATCCTTACTGCGCTTCGATTGTGTGCGTACTGCTGCAATATTGTTAACGTGAGTCTTGTAAAACCTTCTTTTTACGTTTACTCTCGTGTTAAAAATCTGAATTCTTCTAGAGTTCCTGATCTTCTGGTAGAGCGTGCATATATCTACCATCGTTATCGGAAAGTCT
+
959C;>DCCBBCBBCCFDDDDDCCBBBCCDC@CCCA=CC@D?BBBDCCCBCDCAA=BACCCC@C@CCCDCCCCC=BBDDD1BB?BBDD>CCCC?BDD@CC@BBBCCC@BCDCCCCCCCCC?C?CECCBBBB@BBCB?BBCCCBBBCCCCBBBBB@CBB@BEAC@CCAAAAADD@BAACC;C@D=@@CCD3CA:::6:@ABBBBBAA;@@@@,@AA;;6;>BB?BCCCCCBACACCCCCE@BBB?BBBBCCCDCCBBCCCCCCCCAC@@@A=ABBB@DB=B@@@
@ATNG8:00683:06251
GATGGTAGAGAGAGCTCTCTCATCGTACTCATTCGTTTCGGAAGAGACAGGTACGTTAATAGTTAATAGCGTACTTCTTTTTCTTGCTTTCGTGGTATTCTTGCTAGTTACACTAGCCATCCTTACTGCGCTTCGATTGTGTGCGTACTGCTGCAATATTGTTAACGTGAGTCTTGTAAAACCTTCTTTTTACGTTTACTCTCGTGTTAAAAATCTGAATTCTTCTAGAGTTCCTGATCTTCTGGGTGCGCTACAGTCTCTCTACCATCGTTATCGGAAAGTCT
+
855<9<DCCCCBBBCCCBCCC>C@CA=BCCCC?CAAC<ADAHBCCCCCCD?BBBCC@C@BABD@C?DBBBCCCDC?CCCBC1CC?BBCD=CCCC>AAB@BB?BBBBBB?BBBBBBAB>BBC?B>@A>>>@AA<A???<AAA?@@AAAAAABA@@?:=>>:==:>=AAAAAAAAA:>>@@@2@7;7;?CBC/??AAA:B??::;@=?=8==<=/==>>@<><>A<ACB@787=?<?A@@:9569991///99<@@@ABBAA>>?BB>>>>>?:>>==8=?1;;;;
@ATNG8:00685:06244
GATGGTAGCGCACACATAGATACAGTACTCATTCGTTTCGGAAGAGACAGGTACGTTAATAGTTAATAGCGTACTTCTTTTTCTTGCTTTCGTGGTATTCTTGCTAGTTACACTAGCCATCCTTACTGCGCTTCGATTGTGTGCGTACTGCTGCAATATTGTTAACGTGAGTCTTGTAAAAACCTTCTTTTTACGTTTACTCTCGTGTTAAAAATCTGAATTCTTCTAGAGTTCCTGATCTTCTGGACGACGCGCACTGACACTACCATCGTTATCGGAAAGTCT
+
889@68/5544:B?@BCAAABAA@@<666=<<7<@@=5AB?B?>>CC=CC@BC<C@<@<>>=A>B@A?@A@?>;=8:999='44.44;;4>?>:9959.55.5==;?@<@C<<:555.554.48<9;;;9;;495443;;9;=<;>=954545<<466@;@>8<5::9445;994955555$55:455555$55555)////5558-/,/<<<+=9999.5.595:<;;;::5:5:779//)//95:9655555559555<==@@A<>=<<<:>666:>=4<800
@ATNG8:00686:06253
GATGGTAGGCGTGTGAGAGTCTGCCCAGAAGATCAGGAACTCTAGAAGAATTCAGATTTTTAACACGAGAGTAAACGTAAAAAGAAGGTTTTACAAGACTCACGTTAACAATATTGCAGCAGTACGCACACAATCGAAGCGCAGTAAGGATGGCTAGTGTAACTAGCAAGAATACCACGAAAGCAAGAAAAAAGAAGTACGCTATTAACTATTAACGTACCTGTCTCTTCCGAAACGAATGAGTACTAATGTAGAGCTCTATACTACCATCGTTATCGGAAAGTCT
+
@AAB>>?A:>?@@@?CC@@>=9444)4<=8AABBAA=A?AABBBBC@AA?AAGEBBBDDD5D?BABAACDBCBC=AD::999)9:39;>>@6@=?<A?>?BCBBB?B?AB?9988=;;;?B;;;??AA888B:>=A@<>>>?===B5:6;=A<@AAAA@@A?9:9B@@<??398A?CBBBA;>9:3888898$93/39359;562.212AA@:<7:///6499:>>89188<?D:@BB?A;.......).8@AABBBBBBBCBB???8;;>=83<00/<==1=000
@ATNG8:00689:06239
GATGGTAGCGCATATCAGCGCAGCCCAGAAGATCAGGAACTCTAGAAGAATTCAGATTTTTAACACGAGAGTAAACGTAAAAAGAAGGTTTTACAAGACTCACGTTAACAATATTGCAGCAGTACGCACACAATCGAAGCGCAGTAAGGATGGCTAGTGTAACTAGCAAGAATACCACGAAAGCAAGAAAAAGAAGTACGCTATTAACTATTAACGTACCTGTCTCTTCCGAAACGAATGAGTACCTCTCAGACGCTCGTCCTACCATCGTTATCGGAAAGTCT
+
@A=>=@555=BBCCCAAABBCBBBB=BDD@DDGBBC@C?BBDCCCB?AC?B>@@C;;;;;*;;AABCC@AA;;;.;=<;;;;$:<<<2555&5;;9<BABCCCBB@B@CD@CCC?BBAACCDCBBABBBBDEBGCBC@BCBBB@@@=A?BAA?BCCCCDGG@BBBABB?CA@AAA@BBBBB=BAA<@BCCC2AA?B@??BB????C?CCCC?C@CADBB@BAAB@;;6;>A@A<BBB@CBBCCCD@???BBBBBBAAABFE?BAB@A==>A?BB::9:F>DAAA
@ATNG8:00690:06211
TATGGTAGGAGACACGTCGCACACGTACTCATTCGTTTCGGAAGAGACAGGTACGTTTAATAGTTAATAGCGTAACTTCTTTTTCTTTGCTTTCGTGGTATTCTTGCTAGTTACACTAGCCATCCTTACTGCGCTTCGATTGTGTGCGTACTGCTGCAATATTGTTAACGTGAGTCTTGTAAAACCTTCTTTTTACGTTTACTCTCGTGTTAAAAATCTGAATTCTTCTAGAGTTCCTGATCTTCTGGGTCTACGCTCGTCGCGCTACCATCGTTATCGGAAAGTCT
+
A@??=A@@<@BCBBCCAAACACABBA@?A@>@=@AAD>DE?C?9;9A@@@:BCB<;;,;=@A>B?C@DBA>=00)/<6:;=;;(///)4>:=4BBCB=B;;79A=@ABBCDACCDCCDCD@BCB@C?BBBBABCC?BBBB@CBBBBBBBB@AACCCCC@CBB@CC@D?@@CBBBCDC?BBBBB9B@C?ABIHJ5CCIGG>ABBBBBBBBA<@@@@,@?@@B@B?DF@AAA<;;B?C?DCDBBB@ABDC>BBBCBBBCCCCAFBBBBAA>ABCCD@CDDE?AA<@@@@
@ATNG8:00695:06224
GATGGTAGGCACTGCGCACACATCCCAGAAGATCAGGAACTCTAGAAGAATTCAGATTTTTAACACGAGAGTAAACGTAAAAAGAAGGTTTTACAAGACTCACGTTAACAATATTGCAGCAGTACGCACACAATCGAAGCGCGGTAAGGATGGCTAGTGTAACTAGCAAGAATACCACGAAAGCAAGAAAAAGAAGTACGCTATTAACTATTAACGTACCTGTCTCTTCCGAAACGAATGAGTACACATCGTCGTGTCGTGCTACCATCGTTATCGGAAAGTCT
+
:99>9<BB?B@@ACDABBDCCC;;;9;BD@DBBBBB@B@CCCCCCC@CD?B?CBBBCCCC5C@CBBBBCDCBBB>BBCCDEE5BB>@8@AA7BAB=CCCBBCB@?>AHLE@CBB?BDCBCCCCCCCBBACCB?C@@@=AAAAC?AA?A@CCD@CDDDCBBC?BBBBBB@CC>???799BBB=AAA?BBAAA/BB=B888B@>>>;?<>>BB=A<@=BAB?BCBBB??4:4:CC>CCC?BCBABBCCC??@AABBBBCCBBBBBBC@BBAA>;>@@@<@E9>>==
@ATNG8:00697:06247
GATGGTAGGAGACACGTCGCACACGTACTCATTCGTTTCGGAAGAGACAGGTACGTTAATAGTTAATAGCGTACTTCTTTTTCTTGCTTTCGTGGTATTCTTGCTAGTTACACTAGCCATCCTTACTGCGCTTCGATTGTGTGCGTACTGCTGCAATATTGTTAACGTGAGTCTTGTAAAACCTTCTTTTTACGTTTACTCTCGTGTTAAAAATCTGAATTCTTCTAGAGTTCCTGATCTTCTGTTGTCGTCTATCATGTACTACCATCGTTATCTGAAAGTCT
+
?::B9C@?<BBAABGCCCCCCBBBBBBB@AAB?CCCI?IGAC;:;BDCIF@EEAA??B?BCCDAD@BDCBBBBAA?ABBBB3@?=@??=3<AAC@BAA?:96:9????>?AABAAAB=A>>9>=@?@A@@@@>@@??;?AAB@@@677>>???AA7;<>9==:>:==@@@??@?8;;BBB5;7;;>>>>>/:====6<///:77;??:>>>>/=;;:@:=9=D:=>>>@@@<A<AA@@@@:==DD<@???@>>>@@@787A>==>7:;@AC<A=<=@@@:@>::
@ATNG8:00706:06220
GATGGTAGTATATCGCGTCGCTATCCAGAAGATCAGGAACTCTAGAAGAACTCAGATTTTTAACACGAGAGTAAACGTAAAAAGAAGGTTTTACAAGACTCACGTTAACAATATTGCAGCAGTACGCACACAATCGAAGCGCAGTAAGGATGGCTAGTGTAACTAGCAAGAATACCACGAAAGCAAGAAAAAGAAGTACGCTATTAACTATTAACGTACCTGTCTCTTCCGAAACGAATGAGTACTATAGACTATCTGAGACTAACATCGTTATCGGAAAGTCT
+
9:;A9@CCCCBBBCCCBBBCCCCCEBDBB?BCCCCD@C>BBDDEBB@BC@CDCBBBCCCC5C@EDCCCCCCAA@9>@;;;;<*<B>A;@@A8@BD@CCDBBBCCC?B?BB?BBB=AABBCCCDDCCCBBCCC?CCCC>AABBBBBB>C@CAA?ADCCCABC?CCAAAB?BC>>>?<??CCC<BA@<??>>>1?C?C998A>>>A=A<>>AA<?<?FCCC?BBAAA@@;?<?AA;B::5:AAABCCBBBBBCA??BBBC???BAA=ABABBB?BCBB?BC>C998
@ATNG8:00706:06224
GATGGTAGCTCACGTACGTCACACGTACTCATTCGTTTCGGAAGAGACAGGTACGTTAATAGTTAATAGCGTACTTCTTTTTCTTGCTTTCGTGGTATTCTTGCTAGTTACACTAGCCATCCTTACTGCGCTTCGATTGTGTGCGTACTGCTGCAATATTGTTAACGTGAGTCTTGTAAAACCTTCTTTTTACGTTTACTCTCGTGTTAAAAATCTGAATTCTTCTAGAGTTCCTGATCTTCTGGGTCTCTCTCTCACGCACTACCATCGTTATCGGAAAGTCT
+
:55>9<BBBBBBBBCCACAC@AADEEBCBBBB>BCBE=CC?C@BCCDCCC?BBBCC@B?ABDE@C?BBBCCCCCC@BBBBB3BB@BADD=CAAA@DCD@BB=?>BCBB?BABBBCCC?CCC>B?BB:>;A;:7:A??<@@A?>?>AAADAA@=>><>>B=BC<A7;;@ABCAAA=B????5?>D=AAAAA/?A=>@1988///=89=<AACA/A:;;B:>:8838>@@@@@<A;>>@AAB<>>>@:@B===AA@@@AAAAA@@@B:==<:;4;@>><>F:BA;;
@ATNG8:00711:06225
GATGGTAGTGATACAGATCAGACACCAGAAGATCAGGAACTCTAGAAGAATTCAGATTTTTAACACGAGAGTAAACTGTATAAAGAAGGTTTTACAAGACTTCACGTTAACAATATTGCAGCAGTACGCACACAATCGAAGCGCAGTAAGGATGGCTAGTGTAACTAGCAAGAATACCACGAAATGCAAGAAAAACGAAGTACGCTATTAACTATTAACGTACCTGTCTCTTCCGAAACGAATGAGTACGAGAGTCAGAGCAGAGCTACCATCGTTATCGGAAAGTCT
+
CDDD@DD@ACBABCBBBCBBBCCCC@CBB=A@@@BB=A?=;;;<<C?BB?<7?;:::;;;);7344=??>7937.78777337)3717,333&399376/.(...9;6=;9949BC@JCDEC@;;?>BB@CCAB?@CCB?BCCCCDBB@BBBBB?B@@AD<;<@CCBBBB@CC>AAB400>==*//:<7=;;;?0//:43339999:8776//.7(/(.5==A@CCBBA@AAC@BBD>DFDAECCACBBA???AAAABBCCAA???@@A<@@@??;?A@@>AA;@AAA
@ATNG8:00713:06215
GATGGTAGTGTCATATGAGAGTGTGTACTCATTCGTTTCGGAAGAGACAGGTACGTTAATAGTTAATAGCGTACTTCTTTTTCTTGCTTTCGTGGTATTCTTGCTAGTTACACTAGCCATCCTTACTGCGCTTCGATTGTGTGCGTACTGCTGCAATATTGTTAACGTGAGTCTTGTAAAACCTTCTTTTTACGTTTACTCTCGTGTTAAAAATCTGAATTCTTCTAGAGTTCCTGATCTTCTGGACAGAGTGTGCAGATACTACCATCGTTATCGGAAAGTCT
+
744:5:@B@@@BCC>>CCCDDCCCCBBBCC;:09>>>:<C@E@CCCCCCCACCCCCAC@BBBE@C@BGECCDCBB?CCDED5CB?BBBB>CCCD>ABDAFF?BCBCBB@BDDDDDCC@BBC@C@CBBBBBBB?BBCC@BBCDCBBBBBBBCCCBD@CBC@CC@B@BBBBCDDCB?B;;;;.;=@=BCLLJ5BB;;;7:@CBBBCCECADFIF5DABACACACD@FCBBCBC@C@BBBBBB?BBC?BBCCCCCCBBBBCDDBBABB@CCCCC@CCCC@DC?D@;;
@ATNG8:00670:06295
GATGGTAGTACATGATAGACGACACCAGAAGATCAGGAACTCTAGAAGAATTCAGATTTTTAACACGAGAGTAAACGTAAAAGAAGGTTTTACAAGACTCACGTTAACAATATTGCAGCAGTACGCACACAATCGAAGCGCAGTAAGGATGGCTAGTGTAACTAGCAAGAATACCACGAAAGCAAGAAAAAGAAGTACGCTATTAACTATTAACGTACCTGTCTCTTCCGAAACGAATGAGTACGTGTGGACGTGTCTCCTACCATCGTTATCGGAAAGTCT
+
BCBB?ACCCCCCAAACBBBC9::CC@CCC@CCGDBB@B@BBMBBBA?CD@D?BBB@>@@@1@@DGCEFCBBA@>6>?::;;.9G;A8@@@4@BD@CBBCCCB@@;@?BB@BDD?BBBCCBBBBBCBBBCCC@CCCC@BBCCDCCC?C?CAA?ADEDDDDD?DDCCBB?AA?BCE=??9993:???BCCCC2CC?B@@@CCCDD<><?BBC@B?BADDC?CCBBAAA60-0>>3>00-0@@@ACDBBBBB?BCCFBAAAB?BBB?ABCCC?CCCC?BB=B??@
@ATNG8:00673:06286
GATGGTAGGCACTGCGCACACATCCCCAGAAGCATCAGGAACTCTAGAAGAATTCAGATTTTTAACACGAGAGTAAACGTAAAAAGAAGGTTTTACAAGACTCACGTTAACAATATTGCAGCAGTACGCACACAATCGAAGCGCAGTAAGGATGGCTAGTGTAACTAGCAAGAATACCACGAAAGCAAGAAAAAGAAGTACGCTATTAACTATTAACGTACCTGTCTCTTCCGAAACGAATGAGTACGAGAGAGCACACGTGTCTACCATCGTTATCGGAAAGTCT
+
388:<@<C@BBBBBBCCCCAB@:;:;&/::3///::=B?C=B;;;@@@;AD@C;CC@A?CCC1C@CBBBBA@?978-99;5999(9=8=8:<<,//;,/////<>55268@A=BBD?ABCCCCCCEECAAAA@A?BCBC?C@???????C@CAA><>>>===B?BB@?;;87723;9399333(3776ABBCC2AB==88:888794949565398<<AAB?AA@C==B8@6<<;7;??9>>>AAA@A@>>><:>?BB@AB==<>CD7:7:;=8<88;8>>6;;>>
@ATNG8:00673:06302
GATGGTAGCTCTGCTCTGACTCTCGTACTCATTCGTTTCGGAAGAGACAGGTACGTTAATAGTTAATAGCGTACTTCTTTTTTCTTGCTTTCGTGGTATTCTTGCTAGTTACACTAGCCATCCTTACTGCGCTTCGATTGTGTGCGTACTGCTGCAATATTGTTAACGTGAGTCTTGTAAAAACCTTCTTTTTACGTTTACTCTCGTGTTAAAAAATCTGAATTCTTCTAGAGTTCCTGATCTTCTGGTGTCGTCTATCATGTACTACCATCGTTATCGGAAATTCT
+
:55<:>CCCBABBCCCCBCCBBCBBBCCDE@@;>?@@9@C@CACBCBDCB@BCCCCAD@CCCB?C@CCCCCCBBA>;::999%9C>CA@A=ACCIACBC?BB=@@ABBH@BBCCCCCC@CBB?B@DDCCBBBC?BBBB?CCBCCBCCCBBBBCBBB@CCC?AB?B?BCBCCCCCB>B;;;;;*;>D=BBBBB,@B<;;79?BABCBB??5:9:9:#:?;?=?;=?B?ABABABB@DACCBCCC>@@C@CCCCECBBBBCCAAACCCDC@AAACC@CBBB?CD>C?BB
@ATNG8:00675:06272
GATGTTAGTGTATATGAGAGTTGTACTCATTCGTTTCGGAAGAGACAGGTACGTTAATAGTTAATAGCGTACTTCTTTTTCTTGCTTTCGTGGTATTCTTGCTAGTTACACTAGCCATCCTTACTGCGCTTCGATTGTGTGCGTACTGCTGCAATATTGTTAACGTGAGTCTTGTAAAACCTTCTTTTTACGTTTACTCTCGTGTTAAAAATCTGAATTCTTCTAGAGTTCCTGATCTTCTGGTAGAGCGTGCATATATCTACCATCGTTATCGGAAAGTCT
+
;8:?;;DDCCCCBABGDCBBBACCBCCCBB@ACEI>CC?C@DCCCCCC?BBBBE?B@BBBC@C@CCCBCC@??====??.@A?CBAB=BCBB?BDC???8998??A<@@BBCCBB?AAB?A=@@@==;:;;>>>B=888A>>>??B@@@@@@B:==@=@F<>;>@A@@@?;;57:<<<2>69499;<<.<A;;;1656///666;=ACDA*=555;494884=A;A558<@;??>==D7;;D>DH?888;;;ABBA??@B@?>:=>?@@=AB??<?@:@@==
@ATNG8:00675:06307
GATGGTAGCTCGCTGATGATATCTCCAGAAGATCAGGAACTCTAGAAGAATTCAGATTTTTAACACGAGAGTAAACGTAAAAAGAAGGTTTTACAAGACTCACGTTAACAATATTGCAGCAGTACGCACACAATCGAAGCGCAGTAAGGATGGCTAGTGTAACTAGCAAGAATACCACGAAAGCAAGAAAAAAGAAGTACGCTATTAACTATTAACGTACCTGTCTCTTCCGAAACGAATGAGTACGTGTGACGTACGTGAGCTACCATCGTTATCTGAAAGTCT
+
344>9>BAACCCCCCCBCCCDBBBB?BBCACCCCA@>@@CCCCCCC?CC?C@CCA=>>==.>?ACE??@CC??>3<<:;;;:$9?<=<BBB7BBB=ACCBBBC994;>@@>ADD@CCCCCBBBCCDCBBBCC@CBBB=@?@@;;9C?C@DAA@ACDDCCCD?CCBCBB?BC@BBB9::???8>>@;======&=??C97:BBA@?;?<AACB<A=A>BBC?BB@@@:94:=@AA;B:99:BBCCCBABBBBAAACEBBBCBBBBBC@ABABC?BBBBA><5=?77
@ATNG8:00683:06269
GATGGTAGCGCACACATAGATACAAGTACTCATTCGTTTCGGAAGAGACAGGTACGTTAATAGTTAATAGCGTACTTCTTTTTCTTGCTTTCGTGGTATTCTTGCTAGTTACACTAGCCATCCTTACTGCGCTTCGATTGTGTGCGTACTGCTGCAATATTGTTAACGTGAGTCTTGTAAAACCTTCTTTTTACGTTTACTCTCGTGTTAAAAATCTGAATTCTTCTAGAGTTCCTGATCTTCTGGATAGCGACGCGATATACTACCATCGTTATCGGAAAGTCT
+
?::BACBBBCCCABABCCDDCCCC@CCCCDCBB>AAAA<BD=@?ADECBBD@CCCCB?B@BBBC=C@CDCCBBA@?;?BBBC1BC?CCCC=CCCC@CCDACC@BBBECC@CCCCCCCC@DCC?C@FCCCCCCC?CBBB@BBBCCCBBCDCCCBABB@DBB=BC@D?AACCBBCCD@GDDDD;D@C?CCDDF5DB;;;/;ACCCCCDAA5;;;;*;@@@EAE@DE@CCBDBAA>A@BBBBBD@B;;;;CCCCFCBAAACDFDCCBBC?BBDCC?ABBD@DD>B@@@
@ATNG8:00684:06291
GATGGTAGTGATACAGATCAGACACCAGAAGATCAGGAACTCTAGAAGAATTCAGATTTTTAACACGAGAGTAAACGTAAAAAGAAGGTTTTACAAGACTCACGTTAACAATATTGCAGCAGTACGCACACAATCGAAGCGCAGTAAGGATGGCTAGTGTAACTAGCAAGAATACCACGAAAGCAAGAAAAAGAAGTACGCTATTAACTATTAACGTACCTGTCTCTTCCGAAACGAATGAGTACAGAGAGTACGATATGTCTACCATCGTTATCGGAAAGTCT
+
@?CC@CCCBBBBCBBDDDFBBCCCC@CCC@CCCCCEAC@BDCBBDC?C?=??BCGAAAAA1@>BBBBBBCCBBB:@A??@@@0@B>A5;;;6;DC@DCCCCCDCC@CA@A?ACC@CCCDDBBCCCCCCCBBC?CCCC>B???BABA?B@CBB?BCDDCCBB?CCCBAA?CC@A@A<??DFC>AA@<@@?@?2@A?B?>>BBD??;>8>=;;6;;??BBC?CCCCBBB?A>ACC>CBB?BBCCCCCCCCBBABBBC@??BBBBBBD=AA@@@<>?>?8=;5<766
@ATNG8:00689:06273
GATGGTAGATACTCGCTGATACACCCAGAAGATCAGGAACTCTAGAAGAATTCAGATTTTTAACACGAGAGTAAACGTAAAAAGAAGGTTTTACAAGACTCACGTTTAACAACATTGCAGCAGTACGCACACAATCGAAGCGCAGTAAGGATGGCTAGTGTAACTAGCAAGAATACCACGAAAGCAAGAAAAAAGAAGTACGCTATTAACTATTAACGTACCTGTCTCTTCCGAAACGAATGAGTACTGTATCTATGTGTGCGCTACCATCGTTATCGGAAAGTCT
+
?;;C@CCBBB@A@@@??ACBCBAAA>ACDACDCCA@<@>BDBCCEC@BB?B?@@@99999)9;@@BBBA@@9:9+9>?@??@)>C<<2599&9@A>AAACAA@;;;0;>CB<@@@;>>??@B@ACBCECCAAA@BBBB>AABBCBBC?C?BBB@BBBBBAAA@CBBBAB?BC@@@>588@@>3755.5ABBBB)AA:>>=>??A?>;><@@@A:=:>BEBC?BABABBC?A=@?B;B::89@@@BABBCCBBBBBBCCBBAA@AA@=:=>888:@@@@;@E9>>88
@ATNG8:00692:06278
GATGGTAGCACACGAGATCTCATCGTACTCATTCGTTTCGGAAGAGACAGGTACGTTAATAGTTAATAGCGTACTTCTTTTTCTTGCTTTCGTGGTATTCTTGCTAGTTACACTAGCCATCCTTACTGCGCTTCGATTGTGTGCGTACTGCTGCAATATTGTTAACGTGAGTCTTGTAAAACCTTCTTTTTACGTTTACTCTCGTGTTAAAAATCTGAATTCTTCTAGAGTTCCTGATCTTCTGGGTGCGCTACAGTCTCTCTACCATCGTTATCGGAAAGTCT
+
CCED?BAACBBBBBBCBBBABABCBB;;:CCB@CDDD>CB?B?AAACCBB@BCAA@@BACDCC@C?BB@@@AA?@<99999$736;@AC=BBBC?CCC@CD=A?AC:99:CCBCBBB?B>>9<>???@@@<=5;;??;?A@>=>?>===9:9<9<5:;<<==:=<?B@@@A@@@588BED2@:=5;;===+<====-88;:;???AA<AABA/B888?>D<AA;@@AA@@@=A===>BBB;>>>>7>@?@@@FBA;:;AADAAAA<@;;;A=@@@B<??8?=;:
@ATNG8:00712:06275
GATGGTAGTATCTGCACACTCTGTCCAGAAGATCAGGAACTCTAGAAGAATTCAGGTTTTTAACACGAGAGTAAACGTAAAAAGAAGGTTTTACAAGACTCACGTTAACAATATTGCAGCAGTACGCACACAATCGAAGCGCAGTAAGGATGGCTAGTGTAACTAGCAAGAATACCACGAAAGCAAGAAAAAGAAGTACGCTATTAACTATTAACGTACCTGTCTCTTCCGAAACGAATGAGTACAGAGAGTACGATATGTCTACCATCGACACTCCAAAGTCT
+
@BBD@CCCCCBBBCBBBCCCCCCCC@CCC@CCCDBB?B?BBDCCCB?CC?C@DDD>A@@@2@?CCBBCBAA:9:.:B9:::;*;C>B>BAA:BECAECCCCB@??;@=AB?BED?BACCCCCCCCBBBBCCC?BBDD?AABBCCBA?D?BBB?BCCCCCCB?BCCBCB?CC@AAA>AABBA:A??;?BBBB3BC?B???BBAAA;?;?@@@:>:>?BBC@BBBBBCC@B?BBD>BBB?BBBBBBBCBBBAAAAAACCCBBB@;;A;>>?>>>@@@A<CC>CA>=
@ATNG8:00678:06337
GATGGTAGCACACGAGATCTCATCGTACTCATTCGTTTCGGAAGAGACAGGTACGTTAATAGTTAATAGCGTACTTCTTTTTCTTGCTTTCGTGGTATTCTTGCTAGTTACACTAGCCATCCTTCTGCGCTTCGATTGTGTGCGTACTGCTGCAATATTGTTAACGTGAGTCTTGTAAAACCTTCTTTTTACGTTTACTCTTGTGTTAAAAATCTGAATTCTTCTAGAGTTCCTGATCTTCTGGTGTCTGATCTGTATCACTACCATCGTTATCGGAAAGTCT
+
?@AC@CAAABCBDDCCCBBBBBBBAB@@@D@@=@BCD>CC?CACCCCCCC?CCBBB@C@CBCBAC@CEB@@AC@A??????.=@?@@A@<ABBB?BBB?CD?@??CAA>ABBCDC@@=@DD@C?BBAA@@@=ABBB@CBBABBBBBBBBABBBB@BB@;@@=A=<==@A>>>A:>=@@@5><><@?DDD/@@;;;1;:<<<6<>==8=@@@/@<;;@<@<@@<A@@@===<A=DBCA>>688B>AA@@;;:??>>>?AAAA?@@<A@???=@@@@<BC:A><<
@ATNG8:00685:06344
GATGGTAGCATCATGCATATCTCACCAGAAGATCAGGAACTCTAGAAGAATTCAGATTTTTAACACGAGAGTAAACGTAAAAAGAAGGTTTTACAAGACTCACGTTAACAATATTGCAGCAGTACGCACACAATCGAAGCGCAGTAAGGATGGCTAGTGTAACTAGCAAGAATACCACGAAAGCAAGAAAAAGAAGTACGCTATTAACTATTAACGTACCTGTCTCTTCCGAAACGAATGAGTACTATGTAGAGCTCTATACTACCATCGTTATCGGAAAGTCT
+
@:>B@CCCBBBBBBDCBBCCCCCCB@BEFABBBD@@7;266=<<?C?BB>B@BCCCCBBB+B:CCABBBCBCBB:A@;;;;;*:A=A?BBA7B;;99BBBFCCBC?B@AA?@CC@BACDCCCCDDCCBCDDD@CC@@>@CBBBB;:4;>AAA>BBBDAAACACBBBBB???=?AB<??ABB=BA@?99999(9A<@BBBBBB?<5:59666)/*/6<<@;A@??>==9=9>A?;<8877@ABBAAABAAACC???@@B@@@AAAA7;:=;=4:67518=3<79:
@ATNG8:00700:06346
GATGGTAGACACGTGTGCTCTCTCGTACTCATTCGTTTCGGAAGAGACAGGTACGTTAATAGTTAATAGCGTACTTCTTTTTCTTGCTTTCGTGGTATTCTTGCTAGTTACACTAGCCATCCTTACTGCGCTTCGATTGTGTGCGTACTGCTGCAATATTGTTAACTTGAGTCTTGTAAAACCTTCTTTTTACGTTTACTCTCGTGTTAAAAATCTGAATTCTTCTAGAGTTCCTGATCTTCTGGGTCTCTCTCTCACGCACTACCATCGTTATCGGAAAGTCT
+
ABCC@CBBBBBDCCBBBBBCCFCCCECCCDBA?BCDE>CCAD@CCBCB@@@CCCCC?C?BBBD?C?BCCAABCBB@BBBBB3BC@DAAA=ACCD?CBB>BB<779BBB?BCBCCAAA>AAA<A<AAAAAA?@<@@??;??AA?<>=AAAAA==<@<A@@<@B<><>>;>>>BDF@C<<;<6;>C>;;;;;*;CCDI=CCCCCCD@@A?AAAA2A@@@A?A?AA>ACBCAAAAC?BBBBBB>AACC>CCBBA@@BAAAAA@@=>=A:=:::@;????9<<1;9:6
@ATNG8:00710:06330
GATGGTAGAGTCAGTGTAGTAGACCAGAAGATCAGGAACTCTAGAAGAATTCAGATTTTTAACACGAGAGTAAACGTAAAAAGAAGGTTTTACAAGACTCACGTTAACAATATTGCAGCAGTACGCACACAATCGAAGCGCAGTAAGGATGGCTAGTGTAACTAGCAAGAATACCACTAAAGCAAGAAAAAAGAAGTACGCTATTAACTATTAACGTACCTGTCTCTTCCGAAACGAATGAGTACTATAGACTATCTGAGACTACCATCGTTATCGGAAAGTCT
+
8;5505<<=BBBEDDDCBBBCB;;9;BB@BCCBCC?@?ABCFDDC@CC@C@CC@A?BCC3B999CBBAA@>?=599;BAAA2AB=A:>>>3AAA=BICCAA@:;59:>?;ABB@CAAACCCCCCBBBB;;;9=>?A;@@@?@@A@=A?AA@=@A@@A@???BAAC@A>AB?BBB@A@@?C:>=<989::9:%:B?:99EBA>==1815:<=8?7;;AAA@CBBBA??;?9==?9<9707??;<>BBBDDCBAA>>BBBBBB@@??=?777B@BBBB=?A:A99:
@ATNG8:00676:06364
GATGGTAGTATATCGCGTCGCTATCCAGAAGATCAGGAACTCTAGAAGAATTCAGATTTTTAACACGAGAGTAAACGTAAAAAGAAGGTTTTACAAGACTCACGTTAACAATATTGCAGCAGTACGCACACAATCGAAGCGCAGTAAGGATGGCTAGTGTAACTAGCAAGAATACCACGAAAGCAAGAAAAAAGAAGTACGCTATTAACTATTAACGTACCTGTCTCTTCCGAAACGAATGAGTACACACTCTCATATGACACTACCATCGTTATCGGAAAGTCT
+
@>;;89BCCCBCCCDCCCCBCCI<<8:BB=AA@>@@4;29@@BBBB@DD;;8;B@?@@@@,?=A@?BBA;96CB;?=94444$4<8>259949@>9CDAC?B@9;69;>B;?AB?BBBCDCCCCCBDCCBCC?BBBA<@@CBBCBC?C@CBB@BCCCCBCC?DDCADD?CC?CCC577>=?8=<<999::99%9A=AAABDC?;;1817=?>/818;@AA@FDBBBBB>A<??@9>9:59@BBBBBCABBBBCB>>@@CA@@==BB8=8=8B?BCBA?BE>C:::
@ATNG8:00685:06385
GATGGTAGAGAGAGCTCTCTCATCGTACTCATTCGTTTCGGAAGAGACAGGTACGTTTATAGTTAATAGCGTACTTCTTTTTCTTGCTTTCGTGGTATTCTTGCTAGTTACACTAGCCATCCTTACTGCGCTTCGATTGTGTGCGTACTGCTGCAATATTGTTAACGTGAGTCTTGTAAAACCTTCTTTTTACGTTTACTCTCGTGTTAAAAATCTGAATTCTTCTAGAGTTCCTGATCTTCTGGCGCGTATGTATGTCGCCTACCATCGTTATCGGAAAGTCT
+
0//96:A@=ABCCCD@@;=??;665<<@<@BB?BDCI?CB@D:=9@A>9;69?A;;;)4:;=B@C@BBBBBC?:>8BB>=>+@@7A999,7BAA?BAA=::89BBBCC?BBBAAA>>;;@@,00/<<AA?>>=C>>>:>>@@@@@??>688>>>=6:;=;>A=B=A?>>@??>C5888;:/;9>:>@AAA/A888?5==>::::;;=:>>>>/;:9776=3::4:<<@>>>=D;??ABCC;>>>;>?>;;;>>GDBAAA>><?@@;>=>==;?A<;6;@6;///
@ATNG8:00694:06364
GATGGTAGTATCTGCACACTCTGTCCAGAAGATCAGGAACTCTAGAAGAATTCAGATTTTTAACACGAGAGTAAACGTAAAAAGAAGGTTTTACAAGACTCACGTTTAACAATATTGCAGCAGTACGCACACAATCGAAGCGCAGTAAGGATGGCTAGTGTAACTAGCAAGAATACCACGAAAGCAAGAAAAAAGAAGTACGCTATTAACTATTAACGTACCTGTCTCTTCCGAAACGAATGAGTACGAGAGAGCACACGTGTCTACCATCGTTATCGGAAAGTCT
+
744@:BCBCBBBBCDB@@ADAAACCADAA<@A@AAB>B>AACDCCC@BB?B@BBBAAEDD3A?BCB???AA::9.9<;:994$44.48>>>2@==:=BBBBBB;;;0;?DCACCC@CC@?@BABBBBBBBBBA=AA;<9;BBABBA@=A?CBG?BCAABCBB?BCCABC?AA7:9=<?;<?>89994337787%7<9<==>DDB=>:=7::@@<@=AACBA?AAA?>=>;@;?BC>CCC?BBBBBB??@BBCBAAABBCCBBBBBBB@>>>?B>AABB?ED>C?;;
@ATNG8:00707:06374
GATGGTAGTCTCAGATAGTCTATAGTACTCATTCGTTTCGGAAGAGACAGGTACGTTAATAGTTAATAGCGTACTTCTTTTTCTTGCTTTCGTGGTATTCTTGCTAGTTACACTAGCCATCCTTACTGCGCTTCGATTGTGTGCGTACTGCTGCAATATTGTTAACGTGAGTCTTGTAAATCCTTCTTTTACGTTTACTCTCGTGTTAAAAATCTGAATTCTTCTAGAGTTCCTGATCTTCTGACGACGCGCACTGACACTACCATCGTTATCGGAAAGTCT
+
9:::7:;;>=BBCBC:::966>>696>>>>;?7;<<<4;;5;8;9@@>AA;?B@@@?B?CB@@<B>ABBBCCDCC>@ABAB,;;59<>?8@>@=:>>@<;@<@@BBBC@BCBGBAAA::;;@D?BB;;;ABB>BCCC@DCBBA@@AC@@ACBBBC@B;;:;A=A;:::BB@@:;6;A@B6992925999*9>BBC9:;;:B@@:99<@A@@,>>:95058==8<@@9:9@<@<@<?@@@;<996;555<999:49555954493444:<8<>>>255/5<55
@ATNG8:00710:06374
GATGGTAGAGTATCTGTGTATCTCCAGAAGATCAGGAACTCTAGAAGAATTCAGATTTTTAACACGAGAGTAAACGTAAAAAGAAGGTTTTACAAGACTCACGTTAACAATATTGCAGCAGTACGCACACAATCGAAGCGCAGTAAGGATGGCTAGTGTAACTAGCAAGAATACCACGAAAGCAAGAAAAAAGAAGTACGCTATTAACTATTAACGTACCTGTCTCTTCCGAAACGAATGAGTACACATCGTCGTGTCGTGCTACCATCGTTATCGGAAAGTCT
+
:77@<C@CAABBCCCBBBBCCCCC@CCC>CBED:98:<@@AAABC@CB>A>ABA=????,<<@BBBBCCA?><3<9;9444$5:5:4;;;0;A==CCCBBCC;:6;>AA?BEK@CBBBB;<<CEDDAAADD@DC@@>@CCBCCBB?B@B;;<<CCDDBBB?CCBBBA?@@;??C?BBB==6;993778999%99;<@<BBA??>;>:;;CB;B<@?CAA=ABBBCCB@C>AAA9@??;?BBBBCCCDDDAAACBCCCBBA@@CCC?BAAAB@CCCB?BB>BBCB
@ATNG8:00715:05773
GATGGTAGCGAGCGAGTGTGTATACCAGAAGATCAGGAACTCTAGAAGAATTCAGATTTTTAACACGAGAGTAAACGTAAAAAGAAGGTTTTACAAGACTCACGTTAACAATATTGCAGCAGTACGCACACAATCGAAGCGCAGTAAGGATGGCTAGTGTAACTAGCAAGAATACCACGAAAGCAAGAAAAAGAAGTACGCTATTAACTATTAACGTACCTGTCTCTTCCGAAACGAATGAGTACAGAGAGTACGATATGTCTACCATCGTTATCGGAAAGTCT
+
@AAA?ACA@@AA@@DCCCCBBBBBC@CCCAGCDCBA?A@BBBABCC?DD>A?BBBCCDCE5C@CCCCBBCCFFD=B@;;;;;*;C@B<@@@3@;;49CBBBCDBB=B>AA>ABB?BBCCCCCBBCBBBBCCD@CCCCA@@@BCCBB@C@CCC@BCCJCABAADBBBBB@BB@BBB?BAAC@9???;?BBBB3BC@CCCCAAABB?B?BCCE?B?B>CDDAICBBBBB?B@CCC=BCE?AABBCDBA@ACCDCAA@CBAAABBBBB?BBACD?CB>><@@8>888
@ATNG8:00716:05763
GATGGTAGAGTATCATGTTTATCTCCAGAAGATCAGGAACTCGTAAGAAGAATTCAGATTTTTTAACATCGAGAGTAAACGTAAAAAAGAATGGTTTTTACAAGACTCACGTTTAACAATATTGCAGCAGTACGCACACAATCGAAGCGCAGTAAGGATGGCTAGTGTAACTAGCAAGAATACCACGAAAAGCAAGAAAAAAGAAGTTACGCTATTAACTATTAACGTACCTGTCTCTTCCGAAACGAATGAGTACGAGAGAGCACACGTGTCTACCATCGTTATCGGAAAGTCT
+
9<<<=BAA@@::=:>>9>:.77///27//,6<<@99.5.//////)/:5:;693443333333#3-3////////98:1:3333333#38-3303===+433289333:::;=6=7<;6?==58==9>BBBCBBBBCC@A=@ABB>ABBEBBBC@C?@AB@BEBBBCCC?BBBC??=>B=?B?/777777(7==<899999%8=57808?>=<;=;?;A8:9:>:<>BDF?BBB@@?A=A?BBB>BCD?BB??>>000@@@>?BBBBBCCCBBBBB?B@@?B?AC??:?=5==?<
@ATNG8:00719:05789
GATGGTAGGACGAGCGTCTGAGAGGTACTCATTCGTTTCGGAAGAGACAGGTACGTTAATAGTTAATAGCGTACTTCTTTTTCTTGCTTTCGTGGTATTCTTGCTAGTTACACTAGCCATCCTTACTGCGCTTCGATTGTGTGCGTACTGCTGCAATATTGTTAACGTGAGTCTTGTAAAACCTTCTTTTTACGTTTACTCTCGTGTTAAAAATCTGAATTCTTCTAGAGTTCCTGATCTTCTGGTGTCGTCTATCATGTACTACCATCGTTATCGGAAAGTCT
+
85:<:<@A?C;966<ACABAB;9;=ABABCAA=A;;:0;@;A=BBBCBBB@BCCCIAC@CEBB@BGGEGHDDBBB>;;;;;*;B>A;;;6;@AB=BAA>ADABBBDCC@CGCCCCDD?@AB?B8;;CC;;;@<AB>@;A000???BCCBBBA@@@<@@@<@A>A@ECBBA@@:;4;:9::*9<D455959$99@=B8@A?>===6557<@@@0>>:9979?DDABBCCB?@<?=@BBBBC?CCD@CDC;;;BA==@<0/0///;;,/6===:==>>:>>6<<;;
@ATNG8:00725:05763
GATGGTAGCTCTGCTCTGACTCTCGTACTCATTCGTTTCGGAAGAGACAGGTACGTTAATAGTTAATAGCGTACTTCTTTTTCTTGCTTTCGTGGTATTCTTGCTAGTTACACTAGCCATCCTTACTGCGCTTCGATTGTGTGCGTACTGCTGCAATATTGTTAACGTGAGTCTTGTAAAACCTTCTTTTTACGTTTACTCTCGTGTTAAAAATCTGAATTCTTCTAGAGTTCCTGATCTTCTGGTGTCGTCTATCATGTACTACCATCGTTATCGGAAAGTCT
+
?::A:CCBCBBBCCCCCABBDDECCCDDCCCB?A@@@;@C@C@BBDDDCC@CCCCC@CADDBB?CACCCBCCCCC@DGDDD2BD@CBBB>BCCCACCD@BB:;;;CBCACCCBCCCH@CCC@C@CCCBCBCC@BBBB>B@CCCCBBCBBBEBBBB@?@@?CC?B?BCCCBBCCJACAAAA7A>B=;;;;;*;BCCC?BCDDDCBBBB@BEEE3CBBBDAC@BB?CCCCBAA@C?CCCCAA?ABCABCCDECCABBEDBBACCCCC?BBBBC?DCCC?CC>BB@@
@ATNG8:00731:05789
GATGGTAGCGCACTCATAGATACAGTACTCATTCGTTTCGGAAGAGACAGGTACTGTTAATAGTTAATAGCGTACTTCTTTTTCTTGCTTTCGTGGTATTCTTGCTAGTTACACTAGCCATCCTTACTGCGCTTCGATTGTGTGCGTACTGCTGCAATATTGTTAACGTGAGTCTTGTAAAACCTTCTTTTTACGTTTACTCTCGTGTTAAAAATCTGAATTCTTCTAGAGTTCCTGATCTTCTGGATAGCGACGCGATATACTACCATCGTTATCGGAAAGTCT
+
67:;<;CCB@;?BABCDHKBBAAAC@>97//0)/66:18:.4.4899;<:399555:494;<:9272///5-///;477777'/4.445>6@CCB=@6925;6566<=E=999@@@>?;?AA@B@CAAABBBB>AAAA<AABBBBB;;:BBBECCC@B;;:;B?C=BBA:;9<>>5?BBBC;C=A=@AAA@0@>@@@,9:;999>>>?:CCCC+?999@4919D5??B>>9949;?A?AAA>B:;6;@AAABA<;;;@@B9::BAA=ABBBC@CCCC@DD?AB@A
@ATNG8:00732:05774
GATTATATCGCGTCGCTATCCAGAAGATCAGGAACTCTAGAAGAATTCAGATTTTTAACACGAGAGTAAACGTAAAAAGAAGGTTTTACAAGACTCACGTTAACAATATTGCAGCAGTACGCACACAATCGAAGCGCAGTAAGGATGGCTAGTGTAACTAGCAAGAATACCACGAAAGCAAGAAAAAAGAAGTACGCTATTAACTATTAACGTACCTGTCTCTTCCGAAACGAATGAGTACGAGAGAGCACACGTGTCTACCATCGTTATCGGAAAGTCT
+
=<>495;>@?<==666BCCCAFCC?CCBB?A?A?CCDAABCADGADAC@@@EHGG5B?BBBBABCB;;;0;AAABBB5BGBEAHGG<CCC@CBCBBBB;;7;@BB?B;::;CCBCBBCLC@@ABBAA@@@?D=??BBCCCC?C@CBB?BBBCCBBCAAAABBB@BB???@>@@EDE@A>>;887767%7@9><>?AAAAA<A<>>>A<?<?@BBC@@??BBBB?B@BBC>BBC?CCBB@@000<777;DAA?>==??@>;;5;>=::5:>>C=AC;B???
@ATNG8:00735:05797
GATGGTAGCGCACACATAGATACAGTACTCATTCGTTTCGGTAGAGACAGGTACGTTAATAGTTAATAGCGTACTTCTTTTTCTTGCTTTCGTGGTATTCTTGCTAGTTACACTAGCCTTCCTTACTGCGCTTCGATTGTGTGCGTACTGCTGCAATATTGTTAACGTGAGTCTTGTAAAACCTTCTTTTTACGTTTACTCTCGTGTTAAAAATCTGAATTCTTCTAGAGTTCCTGATCTTCTGGGATGTGTGCGCAGTGCCTACCATCGTTATCGGAAAGTCT
+
:94>7<:55>=ABCBCCCFDCCCBBCDCBB@@=@BBA=BC>@@CCCCCCC@CCCBD?C@CDBB?BADDCCBCCAA=>>???,?B>A;;;6;CCCBCCC?CB?BBBFCC@CFCDDCCB>@=@696:BBBBCBB@BCCC@CCECCCCCCCCCCCC??>@CC@BC@C?A@BCCBCBC@BBBBB:B>A>;;;;;*;AABB=CCCCCDC@@@5;;;;*;@@@C?B?AD@DFBBBCB@D@DDCBBB?BBCE>D<<;BCBBBBCBBBD@CDC@BBBAB?BBBB>BB<BCAA
@ATNG8:00740:05802
GATGGTAGTATCTGCACACTCTGTCCAGAAGATCAGGAACTCTAGAAGAACTCAGATTTTTAACACGAGAGTAAACGTAAAAAGAAGGTTTTACAAGACTCACGTTAACAATATTGCAGCAGTACGCACACAATCGAAGCGCAGTAAGGATGGCTAGTGTAACTAGCAAGAATACCACGAAAGCAAGAAAAAGAAGTACGCTATTAACTATTAACGTACCTGTCTCTTCCGAAACGAATGAGTACACTTCGTCGTGTCGTGCTACCATCGTTATCGGAAAGTCT
+
788::;;CCBBBCBABB<@@;A@BA99@B>AABBBB?B@@@ABBBB@BA?BABAA???=?.?<@A?::8B@@@C<=BCCCBB1@@=?5;;;.;A@>ABCCBBBBG>A>BB?BBB@BBDABCCCCCCCCECBC@B:;;<@:;:FDDDADAE@A>@BBBBBCC@BBB???@BC?CCB499>@@8788?DCDCD3AB?BBBBBAAAA=D=A@??:@<>>BBB?CCCDBBB>A>ABD>BAA?BCEEBBBBAA>???A@AAAAA@AB????A>=>A<?>>B?BD>CB97
@ATNG8:00754:05786
GATGGTAGTATCTGTCTACGAGAGCCAGATGATCAGGAACTCTAGAAGAATTCAGATTTTTAACACGAGAGTAAACGTAAAAAGAAGGTTTTACAAGACTCACGTTAACAATATTGCAGCAGTACGCACACAATCGAAGCGCAGTAAGGATGGCTAGTGTAACTAGCAAGAATACCACGAAAGCAAGAAAAAGAAGTACGCTATTAACTATTAACGTACCTGTCTCTTCCGAAACGAATGAGTACACACTCTCATATGACACTACCATCGTTATCGGAAAGTCT
+
:55C;CCCCCBBBCCDCCCABADDD@BCBBDBAA@?>@@BBDCCDA?AC?B?BCBAABBB2B@CDBABDBC>==7<A?@AAA5AC@E?CBB:BBB@CBDCCCCCC@C?BB?BCC?BACBBBCCCECCCCCCC?BBBF?BBBBCCCB?C@CBB?BCCCCAAA?CCAAAA?CD@BBB<??DDD=>>>?ABBBB3BD?C@@@BBAAA<@;@AAB;@;@ACCC?AABBA@A<?=?CB?CCC?BBDBBBBBCCCCCCBBB>>BCAAABCC@BBBBC?BCCC?BB?B:99
@ATNG8:00715:05857
GATGGTAGCACACGAGATCTCATCGTACTCATTCGTTTCGGAAGAGACAGGTACGTTAATAGTTAATAGCGTACTTCTTTTTCTTGCTTTCGTGGTATTCTTGCTAGTTACACTAGCCATCCTTACTGCGCTTCGATTGTGTGCGTACTGCTGCAATATTGTTAACGTGAGTCTTGTAAACCTTCTTTTTACGTTTACTCTCGTGTTAAAAATCTGAATTCTTCTAGAGTTCCTGATCTTCTGGGTGCGCTACAGTCTCTCTACCATCGTTATCGGAAAGTCT
+
944<9<<CABBCCCCCCCCCCCCBDCCCCBBB@FDDC?CCACABBBCCCC@CFDCG?C?CCCC@D?BBEAAACAC?DAA?C1BB<><<?8?CCC@CCB>BB>BBBBBB>BBBBBDAA>ABB@C@CB@BB>>><@@@@<AAA<==@AAAA@>>>@A<==>=AA<A<>===AA=>==>>>B9@;?<ACDDD/A?>>=1;888??@BBD<ACCA/A?@@@<@7;;=@AAA===<@=B?????=A===6===A===>>@=>=BBAAAC<@@@>>;>CAA=??9@@::
@ATNG8:00721:05853
GATGGTAGCGCGACGAGCGTAGACCCAGAAGATCAGGAACTCTAGAAGAATTCAGATTTTTAACACGAGAGTAAACGTAAAAAGAAGGTTTTATAAGACTCACGTTAACAATATTGCAGCAGTACGCACACAATCGAAGCGCAGTAATGATGGCTAGTGTAACTAGCAAGAATACCACGAAAGCAAGAAAAAGTAGTACGCTATTAACTATTAACGTACCTGTCTCTTCCGAAACGAATGAGTACCTCTCAGACGCTCGTCCTACCATCGTTATCGGAAAGTCT
+
955<9<CCB@@@@A@@@CBBACCBB=BAB@CCCCCB:;:;CCBCCC@BB@B>CAA=?>?>.??@AABB:99FFD8??;;;;;*;B=@=@AA3A;:29A=A@AA@@<@@@@=AAA>ABBABDBDBCECBBB@@=@BBB?AACCBC@@=?AA995:BB::9BB>@CC999?CDAB??688??>6=9818>AAD/686<79:A9;:;=A<@8:8=@=@=BAB?BCCECEC<?;???5>@B=AABBBBC@BBBBAA??885>>>@<?=<8765<@?ACA@=@C<BB?@
@ATNG8:00722:05840
GATGGTAGACACGTGTGCTCTCTGTACTCATTCGTTTCGGAAGAGACAGGTACGTTAATAGTTAATAGCGTACTTCTTTTTCTTGCTTTCGTGGTATTCTTGCTAGTTACACTAGCCTTCCTTACTGCGCTTCGACTGTGTGCGTACTGCTGCAATATTGTTAACGTGAGTCTTGTAAAACCTTCTTTTTACGTTTACTCTCGTGTTAAAAATCTGAATTCTTCTAGAGTTCCTGATCTTCTGGGTCTACGCTCGTCGCGCTACCATCGTTATCGGTAAGTCT
+
@;>D?BABBDCCCBBA@A@CCABCCGCBBEC@CCCC>CC@D@AABBCCC@CCBBB@B@BBBB@C@CBBACBBAB>AADDD3DB?B@@@<ACBB?BCD?CB<A@BBBB?ABDCCBBB>B:<:<=@BB??A;;:;?B>>>A@>>>=AABBBCA@;;7:>=8>>;>;>A@@@====8>8888)94:4:9989)9=>@A7A=>>>?>>>A;?>>>.==AAA<A>@?:=>ACE@A<?<??@@@@<>>>D:?;<;>???B@@@@@@:::B<@@;;;:==?@7:;;====
@ATNG8:00725:05855
GATGGTAGTATATCGCGTCGCTATCCAGAAGATCAGGAACTCTAGAAGAATTCAGATTTTTAACACGAGAGTAAACGTAAAAAGAAGGTTTTACAAGACTCACGTTAACAATATTGCAGCAGTTCGCACACAATCGAAGCGCAGTAAGGATGGCTAGTGTAACTAGCAAGAATACCACGAAAGCAAGAAAAAGAAGTACGCTATTAACTATTAACGTACCTAGTCTCTTCCGAAACGAATGAGTAACACACTCTCATATGACACTACCATCGTTATCGGAAAGTCT
+
/88:;??CDBBB;;;<<>=<;;99945943:@@ABA<CBCCCCBBB?A@=@=AAA;;;;;*;=@@>?@?@@>>>87349999(4966:@@@0??DBDIBC@CCLD?B>@@5;;@<?@B>996@7;;?>B>==8=:;:5::;;<::838.33304::<:::<8;==;:=:89237;8=<;881;<?;789::(:?<?755;<:;<9B@BBA@:@9@;;;:*00/////;6;4888/344.4:<8//)/66//5<=<<<;743333338688<>@666><.55)5;9;
@ATNG8:00730:05813
GATGGTAGCGAGCGAGTGTGTATCTCCAGAAGATCAGGAACTCTAGAAGAATTCAGATTTTTAACACGAGAGTAAACGTAAAAAGAAGGTTTTACAAGACTCACGTTAACAATATTGCAGCAGTACGCACACAATCGAAGCGCAGTAAGGATGGCTAGTGTAACTAGCAAGAATACCACGAAAGCAAGAAAAAGAAGTACGCTATTAACTATTAACGTACCTGTCTCTTCCGAAACGAATGAGTACACACTCTCATATGACACTACCATCGTCCGTTAGAAGTCT
+
??AC?CCCCCCBBBBCCDCCB@AADIAFCC@C@AACB@B@BBBBBBA=BB9;7;@@9:;:;';7BBCCCCCCCCC=B@AAAAA,AC=C;A@A3@;;7;BBAABA@@>A?CC@DCC?CBBBCCCCABBDCCCCB@BCCD@CCBBAA@B@C@D99;:BCCCCCD@DBBBBB?BC>AAC>A@??<5=993:=>=>.?A>BBCDFBBBB?B?BADD;A<@@BBB?B@:9;BB?B?ABB=ACD?C@@@CCCCBBBBBCCCBAABCCCCCBB?AABCCC@CC@CAA>AAAA
@ATNG8:00714:05897
GATGGTAGTATATCGCGTCGCTATCCAGAAGATCAGGAACTCTAGAAGAATTCAGATTTTTAACACGAGAGTAAACGTAAAAAGAAGGTTTTACAAGACTCACGTTAACAATATTGCAGCAGTACTCACACAATCGAAGCGCAGTAAGGATGGCTAGTGTAACTAGCAAGAATACCAACGAAAGCAAGAAAAAGAAGTACGCTATTAACTATTAACGTACCTGTCTCTTCCGAAACGAATGAGTACTGTATCTATGTGTGCGCTACCATCGTTATCGGAAAGTCT
+
844;7<AABCCBCCDFFDDCEABAB=AAG?BBCD@@?A@CDCCCCB@BC@D@BBAABDEJ5C?AADCCCCDCBB=AAABBBB3BB?C?CDD:CBDACHCDCCCCC?C>@@>ABB@CCCACDCCDCCCBBA;;5<?9949:?<==;;7<8=>>?CA@<@A:?5:9983404;59<9,3,3888/977133777'7?<ABBB<88:>2615A><9>985?AB9?>=:::=9=6<:=;?<<7>???BBBBBBB999B@?>:::77998837677639722,2908955
@ATNG8:00719:05871
GATGGTAGTGTCATATGAGAGTGTGTACTCATTCGTTTCGGAAGAGACAGGTACGTTAATAGTTAATAGCGTACTTCTTTTTCTTGCTTTCGTGGTATTCTTGCTAGTTACACTAGCCATCCTTACTGCGCTTCGATTGTGTGCGTACTGCTGCAATATTGTTAACGTGAGTCTTGTAAAACCTTCTTTTTACGTTTACTCTCGTGTTAAAAATCTGAATTCTTCTAGAGTTCCTGATCTTCTGGCTCTCGTAGACAGATACTACCATCGTTATCGGAAAGTCT
+
344=9>CC@ABCCBBBBDCEBBCCCBBBBC@@?@BBF>DD?B?BCCCCDD@CCCCC@C@CCDD?C?CBBECDDCC@@@@@@1@D?CBBB>BDCC?BCCAGG>AABCCF@EECJCCCC@CBB@BAECCCBBBD@CCBB>AACBBBCCCBBBCBBAB@CBB@BC@B@BBCCCCCCB?A@@@@7@=A=BBBBB3BABBC=A@FFDCCBBB@DDDC5CBBBC@D@CG@CDCCDDC@C@CCCCCC?BAB>BBBBCEBBBBCDCCCCBBBB@BBBBB?BCCC@CD>CCBB
@ATNG8:00722:05903
GATGGTAGCACGACACGACGATGTGTACTCATTCGTTTCGGAAGAGACAGGTACGTTAATAGTTAATAGCGTACTTCTTTTTCTTGCTTTCGTGGTATTCTTGCTAGTTACACTAGCCATCCTTACTGCGCTTCGATTGTGTGCGTACTGCTGCAATATTGTTAACGTGAGTCTTGTAAAACCTTCTTTTTACGTTTACTCTCGTGTTAAAAATCTGAATTCTTCTAGAGTTCCTGATCTTCTGGAGATATCATCAGCGAGCTACCATCGTTATCGGAAAGTCT
+
74485:CCDBBB<BB@BCB;6:BBBBBCCBBB@CCCC>CC@CAABACCCC?CEEEC?A?@EEE?B?BBBCCBBBC@BBBBB3AA<A989.9@@?@BCB@BB=??ACCF?AAABBBBB>BBB?B@AAA:::@@<A>:;7:@AAA??=><@<==>=A=>>><AA<A:AA?A>?>AC:??ADD5A;@;>@CCC/?@@@@9>>>>>>A?>><>AAA/A>==A<>;>A<BAAA:::<A<@@@>>><AAA;==<A?>>>CAAAAAAA>>??598?>>5=@>>6991:<:6
@ATNG8:00730:05860
GATGGTAGTCTCAGATAGTCTATAGTACTCATTCGTTTCGGAAGAGACAGGTACGTTAATAGTTAATAGCGTACTTCTTTTTCTTGCTTTCGTGGTATTCTTGCTAGTTACACTAGCCATCCTTACTGCGCTTCGATTGTGTGCGTACTGCTGCAATATTGTTAACGTGAGTCTTGTAAAACCTTCTTTTTACGTTTACTCTCGTGTTAAAAATCTGAATTCTTCTAGAGTTCCTGATCTTCTGGTATGACTAGTGTACTACTACCATCGTTATCGGAAAGTCT
+
BBCC?BBA@BBBA@@ABBAAA;;;CCDCCC@@?@CEG>CC@CABBCCCCDACBBBD?C@CCCC@D@BB@@@@@@@;?@?@@,@@9@@@A<ADCHACBB@BEABCDCBC@BBCFCCBB@CBB@C@CCCBCBBC@CCEE8::@@BBBBCBCCBBBCC@DCE?BA@D>AACCCCCFHBBABAA3A5;7<HHHD5CBBAA;ABBBBBCCBC=@@@@0@@@@E@B@CC@BCDDB@@?@@CBDBBB@B@A=AAA@BBBCCCBBBB;;;BBBABBCCC@CCCC@CC?BAAA
@ATNG8:00740:05866
GATGGTAGTATATCGCGTCGCTATCCAGAAGATCAGGAACTCTAGAAGAATTCAGATTTTTAACACGAGAGTAAACGTAAAAAGAAGGTTTTACAAGACTCACGTTAACAATATTGCAGCAGTACGCACACAATCGAAGCGCAGTAAGGATGGCTAGTGTAACTAGCAAGAATACCACGAAAGCAAGAAAAAGAAGTACGCTATTAACTATTAACGTACCTGTCTCTTCCGAAACGAATGAGTACGAGAGAGCACACGTGTCTACCATCGTTATCGGAAAGTCT
+
388A?BAAACBBBCBBCBCCEDHAA7;;A8>:???>8A:BBC996D<??:B8?B944444$96=<>C><?;::<58844444$45.58===2=>>:>AAA=B=BC@B?BD@DBB?CBBBDFCIFCGDDCBCB?BB;;:;CCBDBBB?EGE<;;;CBBCDCC@GCDCBB?@@=??848::=?6<::8=<?>A.??<?A@BB?=??1837AAD<@<??BCC@B???@?@=?<=CC<BAB?BBBBAABACBBDBBBCAAABBB????A7;;88C@DA?<<@@9@@@B
@ATNG8:00741:05881
GATGGTAGTGTGTCTCTGAGAGTAGTACTCATTCGTTTCGGAAGAGACAGGTACTTTAATAGTTAATAGCGTACTTCTTTTTCTTGCTTTCGTGGTATTCTTGCTAGTTACACTAGCCATCCTTACTGCGCTTCGATTGTGTGCGTACTGCTGCAATATTGTTAACGTGAGTCTTGTAAAACCTTCTTTTTACGTTTACTCTCGTGTTAAAAATCTGAATTCTTCTAGAGTTCCTGATCTTCTGGGTCTCTCTCTCACGCACTACCATCGTTATCGGAAAGTCT
+
///:6:?DCBBCBDECDCCCBBCBCB@>>@@A<@??D>CC@C@CCBBBCC@A?@>>9>,00@@;><?=@ABDFCC?BBBBB2BC>C;;<79@@G@CCC>@@9;;9DBC?BBB?@@CC@BBD>A>CBBBBBBB?BCCC?AAADBBBBCBCCDA@??==;;7;A=A=AAC;;:<;?588>><.>4;7;;AAA.>>986.633...65564>AAA*:2527/72993;;;;<==<?;?BA;;;056@A::;;==@CD===@@@A;77<9///;=7<<<<9CD;A@??
@ATNG8:00741:05908
GATGGTAGCTCGCTGATGATATCTCCAGAAGATCAGGAACTCTAGAAGAATTCAGATTTTTAACACGAGAGTAAACGTAAAAAGAAGGTTTTACAAGACTCACGTTAACAATATTGCAGCAGTACGCACACAATCGAAGCGCAGTAAGGATGGCTAGTGTAACTAGCAAGAATACCACGAAAGCAAGAAAAAGAAGTACGCTATTAACTATTAACGTACCTGTCTCTTCCGAAACGAATGAGTACATAGATATACGTATAGCTACCATCGTTATCGGAAAGTCT
+
@AAD95595<4556:9ACCDDBBBCACCCAFCCCCC@C?BCA@@AB?BC@C@CCAA@A@@,@5::::BBBBBA@8=>;;9:9$:@<<2999&5@;6;@9;9BCAB@B@CD@DBC?AA@ABGDEGCCCBCC;;;;CBB@CC::<BBB?B?B;;:;AAABCCB?BCCBCB?BB<@?C<?;@@>*000*0;===,00,7@BAB>>AA<@<>>>A=B;;;@BB@AA@CA??<?<??B=ACD=??BAAABBBBBCCCA>=@AAAAAA=>732525<7777:6:A7>88:
@ATNG8:00746:05892
GATGGTAGTATCTGTCTACGAGAGCCAGAAGATCAGGAACTCTAGAAGAATTCAGATTTTTAACACGAGAGTAAACGTAAAAAGAAGGTTTTACAAGACTCACGTTAACAATATTGCAGCAGTACGCACACAATCGAAGCGCAGTAAGGATGGCTAGTGTAACTAGCAAGAATACCACGAAAGCAAGAAAAAGAAGTACGCTATTAACTATTAACGTACCTGTCTCTTCCGAAACGAATGAGTACTACTCTCAGAGACACACTACCATCGTTATCGGAAAGTCT
+
?:>C:CABBBBCCCBCBCBBCCCCC@CBB@BBBBBB?B@CCBBBBB?BB>B?A??99999(88>?AABCAB998*8=9;;;;*;C>B5;;;-:AA=ABCCBBBED?D?BC?BBB<@?BBBCCCCCCCBCCBB>BCDD>@@BBCCBA>C?C@@>@DCCCCCA=AAAACB?BB>AAA?BBBBC?AAA?BCDCC2CC>ABBBCAAAA:;:>@AA<@<@CBBB?CBBB@AA=?=?BB>BDC?CCCBBBCBBBBBBBBBABBCC>>>@AB=A@@@A<@B>>;=<1;766
@ATNG8:00746:05898
GATGGTAGATATATGCACGCTCTACCAGAAGATCAGGAACTCTAGAAGAATTCAGATTTTTAACACGAGAGTAAACGTAAAAAGAAGGTTTTACAAGACTCACGTTAACAATATTGCAGCAGTACGCACACAATCGAAGCGCAGTAAGGATGGCTAGTGTAACTAGCAAGAATACCCGAAAGCAAGAAAAAGAAGTACGCTATTAACTATTAACGTACCTGTCTCTTCCGAAACGATTGAGTACACATCGTCGTGTCGTGCTACCATCGTTATCGGAAAGTCT
+
B@AC?BCCDBBBBBCDDCCBCBBBD@CCB?CCCC996;=AABFLLC@BB?B@BCB?????.?=ABAAACCCCCD=@?:;:::*:B=@5;;;-;AA?BBCBCCHAA?AABB@BCC@CCCCBBDCCCCCCCDBB?BCCC?BAAABBBB>B@CBB?BBBBBDDD>@ABBCC?CB?ABBC>AAA=:99999::9(9@<BBBBBBBBB?B?BBBB?B?BBBBB@@@>>::;<@<@AB:@AAA?BBC<;;@@@BBBBBBBCBB989BBBB?BBBCB@CCBB?BC=BBCB
@ATNG8:00752:05860
GATGGTAGGAGACACGTCGCACACGTACTCATTCGTTTCGGAAGAGACAGGTACGTTAATAGTTAATAGCGTACTTCTTTTTCTTGCTTTCTGTGGTATTCTTGCTAGTTACACTAGCCATCCTTACTGCGCTTCGATTGTGTGCGTACTGCTGCAATATTGTTAACGTGAGTCTTGTAAAACCTTCTTTTTACGTTTACTCTCGTGTTAAAAAATCTGAATTCTTCTAGAGTTCCTGATCTTCTGGTGAGATATGCATGATGCTACCATCGTTATCGGAAAGTCT
+
;;>D@BCDA::9BD?>BCBBBBBCBDBBBC;;9;CDJ?GGAC@BBBBBBC?BB000:@+0/794748::?@CA;><87333$7:>==>?5444<A7:;A=>?9999<88-5;;875<=8<>>:>:;;;;=<??<>>>D<@@@???@>>>@==<===8=;;5;A=B=@@=<;:A::477878-76;456555'59997.52226669>>5:<<:;%8797<271797==>>>>?9=8<>=///06696@AAA>>>??AAA@>>>?>;;7;===@<??AA<AA:A@?:
@ATNG8:00755:05895
GATGGTAGGCGAGAGTGAGACGCAGTACTCATTCGTTTCGGAAGAGACAGTTACGTTAATAGTTAATAGCGTACTTCTTTTTCTTGCTTTCGTGGTATTCTTGCTAGTACACTAGCCATCCTTACTGCGCTTCGATTGTGTGCGTACTGCTGCAATATTGTTAACGTGAGTCTTGTAAAACCTTCTTTTTACGTTTACTCTCGTGTTAAAAATCTGAATTCTTCTAAGTTCCTGATCTTCTGGGTGCGCTACAGTCTCTCTACCATCGTTATCGGAAAGTCT
+
744=9<<C?CCCCDCCBBBCCCCCGCCCCDCB@BCCD>FE@D?BBCCCCCC@CCCC?B@ABBCAD?CAACCCBBC@BBBBB2AC?CBA@=ACCC?BBB>A@>A@BBBBCBBBADCC@>>;:>:=@@@@>>><?A>><>BBA>>>@A???A@=>>;;;;;>>:><>@BBAAA@@:>;::;/:7<:::::9):<99:1://///;76;8=;=<.7@@AA<A=@@=>>>=BB<A<@A??@@<>>>E9>>>;;;;???B>>>@ACCA=AAAAD<AA=>:8=6;:96
@ATNG8:00759:05868
GATGGTAGCGAGCGAGTGTGTATACCAGAAGATCAGGAACTCTAGAAGAATTCAGATTTTTAACACGAGAGTAAACGTAAAAAGAAGGTTTTACAAGACTCACGTTAACAATATTGCAGCAGTACGCACACAATCGAAGCGCAGTAAGGATGGCTAGTGTAACTAGCAAGAATACCACGAAAGCCAAGAAAAAGAAGTACGCTATTAACTATTAACGTACCTGTCTCTTCCGAAACGAATGAGTACCTCTCAGACGCTCGTCCTACCATCGTTTCGGAAAGTCT
+
944<8559BB@;@BBCDCCDBCB;<8;@B>>?@BBB?B?BCEBBCC>??@B@BBCCCCCB+@=@?;B@@A@@@D<@@CCBBB3AA=@5;;;&9@@=<>@@BBBBA5;5;;5;?@;ABABCA@@@@BBBCCBC?AABCACCDCCCDC>B>BA@<@BBA@ABBABBBCBB?BB@BBA=@@000+00(/38;;==0<=7;888<88<=7<>BBBB>C?B>CBB@BBABB>=8=2999,4;;7<<ABAA@?AAABBAAAA???AAC?BBC?B?;;A@0;0+00+000/
@ATNG8:00721:05911
GATGGTAGAGAGACTGTAGCGCACCCAGAAGATCAGGAACTCTAGAAGAATTCAGATTTTTAACACGAGAGTAAACGTAAAAAGAAGGTTTTACAAGACTCACGTTAACAATATTGCAGCAGTACGCACACAATCGAAGCGCAGTAAGGATGGCTAGTGTAACTAGCAAGAATACCACGAAAGCAAGAAAAAGAAGTACGCTATTAACTATTAACGTACCTGTCTCTTCCGAAACGAATGAGTACGATGAGATCTCGTGTGCTACCATCGTTATCGGAAAGTCT
+
:99D:CCCCCCCAAABBCDBBBCCD>CEB>CCDDBB?B?BCCBBCC@BB?B?BBBCCCCC2C?BBCBBBAA999,9@:;;;;*;B>C5;;;*:AA=@BBBBBCCD@C@BC>ACE@CCAABCCCCBBCCCCBB?BBBB?CBAAABBB?C?CCC@BBACCCCA?CCCABB@AA>ABB>BBAAA=@@@>ABABB2BD@C@@@CAA??:>:@AAA<A<AACBB?BBBBDDD>A>ABB>BDD?AAACCDCBBABBBB@@@@>>>====??:>>@@D<@@AA<??7=<==
@ATNG8:00722:05955
GATGGTAGCGCACACATAGATACAGTACTCATTCGTTTCGGAAGAGACAGGTACGTTAATAGTTAATAGCTGTACTTCTTTTTTCTTGCTTTCGTGGTATTCTTGCTAGTTACACTAGCCATCCTTACTGCGCTTCGATTGTGTGCGTACTGCTGCAATATTGTTAACGTGAGTCTTGTAAAACCTTCTTTTTACGTTTACTCTCGTGTTAAAAATCTGAATTCTTCTAGAGTTCCTGATCTTCTGGTCTACTACACTGTACTCTACCATCGTTATCGGAAAGTCT
+
344<9<@A@CCEABABBBBB::;CCCC@AA;A8966>6==:=:==BBC@A<966>=8=466;<7<=BBB::9?9993444444#4:8=>>>7;6558<5/)/:)///::<9>=<;;:<<=ABC?B>DCCFDCCD@CDCD@CCCCCCBBBCCBB@@@B5;;;7;A?C?;<;A@@>5546=?@@2=9=8;;;;=,==000*//9:<<5555.5;;;+=====?B@CC>A=@@=00,0;@A@CAB=@@B@BCCDBBBBBCACABAA@@;;5;@;;;6;;@A;@@9@@AA
@ATNG8:00723:05940
GATGGTAGACATATCGTACTCTCTGTACTCATTCGTTTCGGAAGAGACAGGTACGTTAATAGTTAATAGCGTACTTCTTTTTCTTGCTTTCGTGGTATTCTTGCTAGTTACACTAGCCATCCTTACTGCGCTTCGATTGTGTGCGTACTGCTGCAATATTGTTAACGTGAGTCTTGTAAAACCTTCTTTTTACGTTTACTCTCGTGTTAAAAATCTGAATTCTTCTAGAGTTCCTGATCTTCTGGATATGAGTGACTCGTGCTACCATCGTTATCGGAAAGTCT
+
677>6;ACBBBBCBBBB@@@B:69B@===>99.9?@?;@A=A8:<;BBAB@CBA@?:?=A@AB?B>@AB@@BBBC?A@CCC1AA<@733(3:==8@AA=@C599?BBB?BCCCB@AA<@@@<@<@@>>>:8:=BBAA6<<ABBDA>??@@???>>6:;?;?@<@8;<@A@?>?>;>>@AA5@;@:;;;;;+;A???9?===A;;:>><AAAA/A:;;C=A=AA=A@@???A<A<ABBB??;>>?;?@>>>C;;;ABB@@@@>=>=9@999@766679=@676;>
@ATNG8:00745:05910
GATGGTAGGCACTGCGCACACATCCCAGAAGATCAGGAACTCTAGAAGAATTCAGATTTTTAACACGAGAGTAAACGTAAAAAGAAGGTTTTACAAGACTCACGTTAACAATATTGCAGCAGTACGCACACAATCGAAGCGCAGTAAGGATGGCTAGTGTAACTAGCAAGAATACCACGAAAGCAAGAAAAAGAAGTACGCTATTAACTATTAACGTACCTGTCTCTTCCGAAACGAATGAGTACTATACTATCTGAGACTACCATCGTTATCGGAAAGTCT
+
@<<B?CBD?@<>>:965;;;AAACC>HFIAC@@@;;9<=BBB;;:B?BB@B@B@@;;<<;*;;@@CAA@A:8::/:@:9555$55.549990;<<8>BACDCBCC>B>AA>@@A=AACBCCCECCBBBCCBB?CCBB@CBBBBBBB@D@EAA>ACAAABCC?BBCBBB@ED?BBB>??CFD>887899:::(9@;>=>>>?@@@<?;>A==:>;>>BBB@BADA?992818?A=CBB>BCCCBBBBCBC>>@@@??@CB@?=<69525B@B@AB;??8?999
@ATNG8:00746:05916
GATGGTAGAGAGAGCTCCTCATCGTACTCATTCGTTTCCGGAAGAGACAGGTACGTTAATAGTTAATAGCGTACTTCTTTTTCTTGCTTTCGTGGTATTCTTGCTAGTTACACTAGCCATCCTTACTGCGCTTCGATTGTGTGCGTACTGCTGCAATATTGTTAACGTGAGTCTTGTAAAACCTTCTTTTTACGTTTACTCTCGTGTTAAAAATCTGAATTCTTCTAGAGTTCCTGATCTTCTGGGCAGACTCTCACACGCCTACCATCGTTATCGGAAAGTCT
+
?;;@:>CEBBBB@@;=>9>>=>BAA@A@@>@:@@@@;@@D8;;;CDDCBB@CIECC@B?BBCC>B>AABBCCB=B9B=>>>+BB<>?B=7=BAA?ACC@BB>AAACAA>A@A???>?9>AA=A>AAAACCAA>>>>=<@??:::;:=?@===@;;6;AD;?><?=B???@>>=@<???@@3?9>399===*===<</999797@?@?<@BBB/?>>>=8=;;;6;=>@@@@>D;>>>@>>;>BBB:B;;;??>>>@@@@@;49992----3-7>>>=@>6>=//
@ATNG8:00746:05926
GATGGTAGATACTCGCTGATACACCCAGAAGATCAGGAACTCTAGAAGAATTCAGATTTTTAACACGAGAGTAAACGTAAAAAGAAGGTTTTACAAGACTCACGTTAACAATATTGCAGCAGTACGCACACAATCGAAGCGCAGTAAGGATGGCTAGTGTAACTAGCAAGAATACCACGAAAGCAAGAAAAAGAAGTACGCTATTAACTATTAACGTACCTGTCTCTTCCGAAACGAATGAGTACTGTATCTATGTGTGCGCTACCATCGTTATCGGAAAGTCT
+
9??=:>FBBBBBB@AABBBCEGBBB=BBB>BCCC@@?@?BBABABB@CC@C?BBBBBBBB3B@CB?>?CAA99828@ACHDE2CE@C8;;;6;CC?C:;<CCDBB@C@CD@CCC>@?CCBBCDBCBCCBBAD@DCBB?BBCCBBBB?C?CAA?ACBCAACC?AAAAAA?AB?BBB=@@999+9>>;==???1?C?CA@ABB???7:7;=DD3859BCAB?BDDDCBB?B?BDD>CBB?BCBECCCCABABBBBBBBBBBBBB???7;;BBB=?>>><BB9A==<
@ATNG8:00747:05918
GATGGTAGCGCGACGAGCGTAGACCCAGAAGATCAGGAACTCTAGAAGAATTCAGATTTTTAACACGAGAGTAAACGTAAAAAGAAGGTTTTACAAGACTCACGTTAACAATATTGCAGCAGTACGCACACAATCGAATCGCAGTAAGGATGGCTAGTGTAACTAGCAAGAATACCACGAAAGCAAGAAAAAGAAGTACGCTATTAACTATTAACGTACCTGTCCCTTCCGAAACGAATGAGTACGATGAGAGATCTCTCTCTACCATCGTTATCGGAAAGTCT
+
BCCC?CCCCC@ABCCCCCCCCCCCC>CCC@DCBBBB?B?BBCCCCC@CC@DADCC?????1>?CBBABCBC>>=3<>9::;;*;C>C@BBB<CHIAHAA@BBCCC?C?CD@CBB=BCCBCCCBBBCBBBCBB?BCBB?BCCBBABC?C?CAB?BCCCCCCC?BACAAA?BB@AAA>AABBB>???>ABBBB3BC?C?>>BBBAB<:6:>AA:>:=ACBC@BDAAA?A?A?BBB=AAA?BBBBBBBBBCBBBBDCBBAA<@>>@AC?AAACC=AAAA?DD>B>>>
@ATNG8:00750:05952
GATGTAGAGAGACTGTAGCGCACCCAGAAGATCAGGAACTCTAGAAGAATTCAGATTTTTAACACGAGAGTAAACGTAAAAAGAAGGTTTTACAAGACTCACGTTAACAATATTGCAGCAGTACGCACACAATCGAAGCGCAGTAAGGATGGCTAGTGTAACTAGCAAGAATACCACGAAAGCAAGAAAAAGAAGTACGCTATTAACTATTAACGTACCTGTCTCTTCCGAAACGAATGAGTACTATGTAGAGCTCTATACTACCATCGTTATCGGAAAGTCT
+
BAABCCBCCCCBBBBBCCCDBBBB>BCCACECBBC@C?BBCBAAC@AA>A?AABBCCCB3B>AA??@BBBBCC9@>;;;;;*;>;9;@@A;BCDADBBBDCCAA>A?AA?BBB?BABCDCCCCCCCCBAAD@DDCC?BBBBBBAC?C@C@@>@CCCCBBB@BBB?@??BA>BBB>BA???:?A@;:9999(:?=A?@@BA>?@7;7;CBD:=:>?BCD?BCCCCCB=?=?BB>BBB?>??CDDBABABBBBB===BB@@;;;AA:==DBC=>>>A=DB;???@
@ATNG8:00752:05956
GATGGTAGCACGAGTCACTCATATCCAGAGATCAGGAACTCTAGAAGAATTCAGATTTTTAACACGAGAGTAAACGTAAAAAGAAGGTTTTACAAGACTCACGTTAACAATATTGCAGCAGTACGCACACAATCGAAGCGCAGTAAGGATGGCTAGTGTAACTAGCAAGAATACCTCGAAAGCAAGAAAAAGAAGTACGCTATTAACTATTAACGTACCTGTCTCTTCCGAAACGAATGAGTACGATGAGATCTCGTGTGCTACCATCGTTATCGGAAAGTCT
+
855>9>B@@@====>=><======?;>AABBBB@A=B?CCBBBCC@DC@D@CHBBBDDD5C@CCCCDEBCA@@9@??@?@@,?D=A=BCC<DECGECCCBBA;;4;=A@<@BB@CCLEDBCCCCECBBCCC@DDCC<@@BABBAB@C@CBB@BCBCCCCB?BBBBBA@BB@@??@BBBBB>B?>8<<<<>.?A?@ABABB?>>;><>>>><@=@@CCE@CDCBBBA797:AA;ABB????BCECCBBBBCCCC???@A>==>AA:>=====BB??<?@9?===
@ATNG8:00754:05944
GATGGTAGGCACTGCGCACACATCCCAGAAGATCAGGAACTCTAGAAGAATTCAGATTTTTAACACGAGAGTAAACGTAAAAAGAAGGTTTTACAAGACTCACGTTAACAATATTGCAGCAGTACGCACACAATCGAAGCGCAGTAAGGATGGCTAGTGTAACTAGCAAGAATACCACGAAAGCAAGAAAAAAGAAGTACGCTATTAACTATTAACGTACCTGTCTCTTCCGAAACGAATGAGTACGTGTGACGTACGTGAGCTACATCGTTATCGGAAAGTCT
+
CCCC?CCD@CCBBCCCCBBCCCCCD>BBB?CCEEBA>A?ABABBBC@CC@D@CBBCCCCC5A=@BB@@@BCAA@:@@?@@@@0@B?B<DDD;CGCAICCBB@@0000<??<A@B>ABDDCCCCBBAAADCCC@BBBB?BBBCCBBB@B?B@@>@CCCCCBB?AAACCC?BB@889?ABABB=<<<;9:9999%:?;897;AAA@@;>788@@7>:>BCBB?BDCDBBB@B?BBB>BBB?BCBBAC:9:BBBCBCCCCCCABABBCBBCCBB?BB?B??D:AA>=
@ATNG8:00759:05949
GATGGTAGCACGAGTCACTCATATCCAGAAGATCAGGAACTCTAGAAGAATTCAGATTTTTAACACGAGAGTAAACGTAAATAGAAGGTTTTACAAGACTCACGTTAACAATATTGCAGCAGTACGCACACAATCGAAGCGCAGTAAGGATGGCTAGTGTAACTAGCAAGAATACCACGAAAGCAAGAAAAAAGAAGTACGCTATTAACTATTAACGTACCTGTCTCTTCCGAAACGAATGAGTACGTGTGCGACGTGTCTCCTACCATCGTTATCGGAAAGTCT
+
=;;DAC?A@@;;6>>C@@@BC@@@@7;BC>BBDCCC>A?ABBABA@?AC@F@BAA;;;;;*:=@ABCCCAA??B9?@@BB=ABBA=@=AAA7@CCICCCA@CBA@?B@DE?BBBACCCCCDCIBBBDBBBBB@FDCC<??DCDBAA@C?B@@=@CCAAAAA>BCCCCB?CC?BBB<????>8=>>;::9:99%9>;?A@ABABBC:>:=>?D;><>@CCC@BCBBBAA?B?BCC>C?@=?@?AAA99:BBAAAAABBBBBBB@BAB?BB@AC?BBBC>AB<ABAA
@ATNG8:00714:06008
GATGGTAGGACGAGCGTCTGAGAGGTACTCATTCGTTTCGGAAGAGACAGGTACGTTAATAGTTAATAGCGTACTTCTTTTTCTTGCTTTCGTGGTATTCTTGCTAGTTACACTAGCCATCCTTACTGCGCTTCGATTGTGTGCGTACTGCTGCAATATTGTTAACGTGAGTCTTGTAAAACCTTCTTTTTACGTTTACTCTCGTGTTAAAAATCTGAATTCTTCTAGAGTTCCTGATCTTCTGGATACACTCATGTGCACCTACCATCGTTATCGGAAAGTCT
+
///76::<7;;===:;;<ABBBBC@BAA@;9:=BCBE=BB?B?BBCBBCC?BACDCGDBDCCC:;:;CCCCBBCH@BABBA2AE>C;;;8;AAA=A:929B2999@?D=A99:@@BB>?AC@C@CCCBB;;;>B@@@@GFCCCCCCCBBCCCCBC?BBC@CE@C>@@CAAACCFADFGCC7B8;5;BBBB0AAABB7;;CCCCCBBB@CGFE5B@@AB?B?AB>BAA@@@A>A<@@AC@@>@CH?CBBBCCCAA000A@A@;@@B?BAA@B@CC@<;<@9<000
@ATNG8:00715:05990
GATGGTAGACATATCGTACTCTCTGTACTCATTCGTTTCGGAAGAGACAGGTACGTTAATAGTTAATAGCGTACTTCTTTTTCTTGCTTTCGTGGTATTCTTACTAGTTACACTAGCCATCCTTACTGCGCTTCGATTGTGTGCGTACTGCTGCAATATTGTTAACGTGAGTCTTGTAAAACCTTCTTTTTACGTTTACTCTCGTGTTAAAAATCTGAATTCTTCTAGAGTCCTGATCTTCTGGGCAGACTCTCACACGCCTACATCGTTATCGGAAGTCT
+
955>;<@ACBBBCDBCBBBCCCCCCEEDD@@@<@@@@;@@?B?CCBBB@@=@CCCA:::;@@@-0+/99=BB>>>888888)8:6;=?>6<@=>:>BB?BB?CCCBAA=A@@AB>>>=?>>;>=>>>BA>>>:====7;;AA>>>??CBB@888;5:9:477079>=>>;=;6715:<<=.<2927?AAA/>>88816A>=>==<8818:::):=;<=9=68818===>///49;9>>=6;888-8;;;?@@>>>>>>?=7<<:6///:5:=??;?<?A@@
@ATNG8:00717:05999
GATGGTAGTGCGTGAGAGAGAGACCCAGAAGATCAGGAACTCTAGAAGAATTCAGATTTTTAACACGAGAGTAAACGTAAAAAGAAGGTTTTACAAGACTCACGTTAACAATATTGCAGCAGTACGCACACAATCGAAGCGCAGTAAGGATGGCTAGTGTAACTAGCAAGAATACCACGAAAGCAAGAAAAAGAAGTACGCTATTAACTATTAACGTACCTGTCTCTTCCGAAACGAATGAGTACTGTATCTATGTGTGCGCATCGTTATCGGAAAGTCT
+
ACCEAAA<<=BD666===?BB@@B<066>:=BBB;;799>>?;;6>:>>;>9@?A=9===)>8AB=BCCA????8>@;;;;;';@;<<B@?2CDD@BCBBAAA;;5;;@A?DCC?CDBABCDHCC<;;C;;;?AA@B@BCCBBAAA>A=A;;8<DDCAAAA?BBDBBE?CC@CBB?BBBBC>B9999BBDD3BC?@??BDDCCA=A=>==@:=9=CC@@>@AAA??@=@=@A@9@::69@@@AABDBBB@??A@@@@AA??>A>><A>BBA@<AD>B?>>
@ATNG8:00718:05976
GATGGTAGGCGTGTGAGAGTCTGCCCAGAAGATCAGGAACTCTAGAAGAATTCAGATTTTTAACACGAGAGTAAACGTAAAAGAAGGTTTTACAAGACTCACGTTAACAATATTGCAGCAGTACGCACACAATCGAAGCGCAGTAAGGATGGCTAGTGTAACTAGCAAGAATACCACGAAAGCAAGAAAAAGAAGTACGCTATTAACTATTAACGTACCTGTCTCTTCCGAAACGAATGAGTACGTGTGCGACGTGTCTCCTACCATCGTTATCGGAAAGTCT
+
:;;C:>>C@DCCBBBCCCEBBB@@:3:?@=ACB@BA?BABBBDDED<;;@C?BAB:;;;;';:?>?BAAA?999-9=9999-7?<?:@@?1@@A<@A???BB??<?>BB>998;?;;;=A????>==???@<>>99177556678(/(../(/77;9::=144434<58<<<>A<??899(7;<8<=>=>.778>888AA@?@8=599=?8>:=<<9:69<>>=<=:=;?AA:>9939<<<<<<<7777>?=>@@?>:8?8=<<59999<<@?@@;>>7>@79
@ATNG8:00719:05973
GATGGTAGTGCGTGAGAGAGAGACCCAGAAGATCAGGAACTCTAGAAGAATTCAGATTTTTAACACGAGAGTAAACGTAAAAAGAAGGTTTTACAAGACTCACGTTAACAATATTGCAGCAGTACGCACACAATCGAAGCGCAGTAAGGATGGCTAGTGTAACTAGCATGAATACCACGAAAGCAAGAAAAAGAAGTACGCTATTAACTATTAACGTACCTGTCTCTTCCGAAACGAATGAGTACGAGAGAGCACACGTGTCTACCATCGTTATCGGAAAGTCT
+
988@=@A@?CCC?=CBDCCCFCABB=ACC@CBBBBB@C?BBCCCBC?CA@C@CCCBAAC@/@=AABBCCA@789,9;;4444$4<7<8>>=0==<7<??A@BB;;89=A@?CBB@BBCBCDCCCCCBBCCCD@CBBB>AABCCCCC@D?BCC?CBBBC@@@@CCBCEBCCCACCC?CCEED><;;=;;;;;)9D>@@@@CCCBB@D@BBBB>B?ACDAA?AABBAAA>A?AAA<ABB@BBBBBBAAAAABAAABDCCC@AABBBD=>>?@B@BAAA?CD=BAA=
@ATNG8:00722:05983
GATGGTAGAGTACAGTGTAGTAGACCAGAAGATCAGGAACTCTAGAAGAATTCAGATTTTAACACGAGAGTAACGTAAAAGAAGGTTTACAAGACTCACGTTAACAATATTGCAGCAGTACGCACACAATCGAAGCGCAGTAAGGATGGCTAGTGTAACTAGCAAGAATACCACGAAAGCAAGAAAAAAGAAGTACGCTATTAACTATTAACGTACCTGTCTCTTCCGAAACGAATGAGTACGTGTGACGTACGTGAGCTACCATCGTTATCGGAAAAGTCT
+
BCBC@CBBCCCABBDBBBDB@@B999<CC@CAAA@@;@?BABBCBB?BB?B?BCCABAA8A<@@BBBABB<><?ABBDD;AA5;4;@8A<;6;BBBCCB;;6;@BB>BED?CABBBFKGDCBBBBBBA=AC::7:@A??A992;;?;;7;AA?@@::49>@?<?9==9===9933@?6:77/////00%065/0/69888888996694=6//000*0=>=@?@=A578>8;;71777888;<77774;88889;9733333,//6//(/666(///&3998
@ATNG8:00726:05993
GATGGTAGCAGACGTGACAGAGCGCCAGAAGATCAGGAACTCTAGAAGAATTCAGATTTTTAACACGAGAGTAAACGTAAAAAGAAGGTTTTACAAGACTCACGTTAACAATATTGCAGCAGTACGCACACAATCGAAGCGCAGTAAGGATGGCTAGTGTAACTAGCAAGAATACCACGAAAGCAAGAAAAAGAAGTACGCTATTAACTATTAACGTACCTGTCTCTTCCGAAACGAATGAGTACTGCGTCTCACTCTCGCCTACCATCGTTATCGGAAAGTCT
+
677<:??BBCCCDBBBCCCCDCCCF@DCC@BBBB;;:;ACBBBBCC@CC?C?BAA?????.@=BBCCCFCC???8=@9:;;;*;A=@5:::*9@@9>CCBBBC@@<@=AA>ACC@BBBCCDDCCCCCCBBBC@CBBB?BBCBCCAA>BACBB@BC;;;BCD?BBCAAA@BC>BCB>ABAAA9999;?ACDE3AB?BBBBCB?@@=B<@@==8=:==ACF@CCBBCBB=?=?BA;AAA=AAACCCCCCD?@@AAABBBBBBB=AAC>BBB@@>ABBC@CF>B@??
@ATNG8:00729:05969
GATGGTAGGAGACACGTCGACACGTACTCATTCGTTTCGGAAGAGACAGGTACGTTAATAGTTAATAGCGTACTTCTTTTTCTTGCTTTTCGTGGTATTCTTGCTAGTTACACTAGCCATCCTTACTGCGCTTCGATTGTGTGCGTACTGCTGCAATATTGTTAACGTGAGTCTTGTAAAACCTTCTTTTTACGTTTACTCTCGTGTTAAAAATCTGAATTCTTCTAGAGTTCCTGATCTTCTGGTGAGATATGCATGATGCTACCATCGTTATCGGAAAGTCT
+
:::@=@?C?BBCCDBBBBBBBBBCBBBBCBB@BCCJ?CC?A?ABBBCCC@CCCBB?B@BCEE@C?BBBBBBBAAABBBBB2@@;@::::&8@?A=BBB=A@<?>@A??<?CCBBAAA>ACC?B><=>>===@<A???:>>?@???@@@C@@>;:;;==><>><><@@AB????@<?A@AA6A=A:>>AAA/AAAAB:AAAA@??:8818AAA/B@>>?<A=CD;>>@A>=><?<?@AA>>;>?@;?A@@@>>>@A@@@@??8::@<=<>=>:>@@@;AA9A><<
@ATNG8:00737:05990
GATGGTAGTATATCGCGTCGCTATCCAGAAGATCAGGAACTCTAGAAGAATTCAGATTTTTAACACGAGAGTAAACGTAAAAAGAAGGTTTTACAAGACTCACGTTAACAATATTGCAGCAGTACGCACACAATCGAAGCGCAGTAAGGATGGCTAGTGTAACTAGCAAGAATACCACGAAAGCAAGAAAAAGAAGTACGCTATTAACTATTAACGTACCTGTCTCTTCCGAAACGAGTGAGTACACACTCTCATATGACACATCGTTATCGGAAAGTCT
+
9;<C?CBAABCCABBDCCCCDCCCC@CCC?CCCBBB@C@BCCCCCC@CC@D@DBBBCCCE5C?BBBDEBCB@@@;@AACLDF3CC@E@CCC;CCC?BBCCCCC@@>@@DEACBB?BCCCCCCFEBCBBBBBC?CCCC<??BACCAA>B@CBB?ACCCCCCC>AABACC?BB?>>@?BBBBB=BCB?BCCCC2BB?BAAAB@@@@<?:==>>5;7;@CCC@CDDCBBB=?=?DD>BBBA@ACCCCBBBBAAABB@@>>BB@@ACBBBB?BBBB?BF?C:99
@ATNG8:00751:05981
GATGGTAGCACGACACGACGATGTGTACTCATTCGTTTCGGAAGAGACAGGTACGTTAGTAGTTAATAGCGTACTTCTTTTTCTTGCTTTCGTGGTATTCTTGCTAGTTACACTAGCCATCCTTACTGCGCTTCGATTGTGTGCGTACTGCTGCAATATTGTTAACGTGAGTCTTGTAAAACCTTCTTTTTACGTTTACTCTCGTGTTAAAAATCTGAATTCTTCTAGAGTTCCTGATCTTCTGGAGATACACATGATACTCTACCATCGTTATCGGAAAGTCT
+
955>;>CCDBBBABACCCBBBA?@CDHFHD;;;;CCF?JEAE@CCCDHCCADCCCC@CDDDBB?B@CDBBBCCBB=;;;;;*;A=ABCC>CEDC@BBB@CC?ABACED@BCCCCCCC@CCD@B@BCCCCCCC?CCCC@DCDCCBBBCCCCCBFCC?CCB?AA>B@CCBBBCDBC?BCCCC;B=B;;;;;;*;A@@A<ABA@@@ABABAHEGG5HAAAC@CAGGACCCDDCC?A?@CCDCD@CCC?BBCDDDDBABCBCBBBC@??<@?BBC@CBBB?BA<@@::
@ATNG8:00754:05965
GATGGTAGGAGACACGTCGCACACGTACTCATTCGTTTCGGAAGAGACAGGTACGTTAATAGTTAATAGCGTACTTCTTTTTCTTGCTTTTCGTGGTATTCTTGCTAGTTACACTAGCCATCCTTACTGCGCTTCGATTGTGTGCGTACTGCTGCAATATTGTTAACGTGAGTCTTGTAAAACCTTCTTTTTACGTTTACTCTCGTGTTAAAAATCTGAATTCTTCTAGAGTTCCTGATCTTCTGGATGAGATATGCATATGCTACCATCGTATCGGAAAGTCTT
+
:;::7:44.44444455<555:=99::955596;;<?8@A@C996666<?7<;;>>9?6;55>7=2555<=<===9=====+;;793333&3:<<8<;;69?9893@;@<BA===?9923??8?<756>66//*/9;<*/878A>@@@@@>===;:599@:;;:=;AAB;99/..+..788.939+22:::*555<:.225::5752203;;;)5./.3.329=;A::8?>@;@9==<<:6169:+//9936///;:<<<553---(-65222,--049.---70
@ATNG8:00758:05965
GATGGTAGTGATACAGATCAGACACCAGAAGATCAGGAACTCTAGAAGAATTCAGATTTTTAACACGAGAGTAAACGTAAAAGAAGGTTTTACAAGACTCACGTTAACAATATTGCAGCAGTACGCACACAATCGAAGCGCAGTAAGGATGGCTAGTGTAACTAGCAAGAAATACCACGAAAGCAAGAAAAAAGAAGTACGCTATTAACTATTAACGTACCTGTCTCTTCCGAAACGAATGAGTACTATGTAGAGCTCTATACTACCATCGTTATCGGAAAGTCT
+
<<<B>@94554;CC@BA966><AA?=9;66;<<>>><@?B;99A>>:@?9?=?;:?:999$/)/8/34<99333(374444&4;7;.444&5;;6;;;;99959.0:=>:000,/;;:<==?>B?CCCDBB@BBBB?BBAACB@@>@@AAB?B;;9A@??>@ABA??=987*7<718::::8?::6::>>>>'73<=747===B;:8888;937655?A??ABBB?>?;?9?@B=BBB>B777?B@@AABBA?==///977<;<<<387@@B;A@??7;909777
@ATNG8:00716:06041
GATGGTAGCTATACGTATATCTATGTACTCATTCGTTTCGGAAGAGACAGGTACGTTAATAGTTAATAGCGTACTTCTTTTTTTCTTGCTTTCGTGGTATTCTTGCTAGTTACACTAGCCATCCTTACTGCGCTTCGATTGTGTGCGTACTGCTGCAATATTGTTAACGTGAGTCTTGTAAAACCTTCTTTTTACGTTTACTCTCGTGTTAAAAATCTGAATTCTTCTAGAGTTCCTGATCTTCTGGGTGTATCAGCGAGTATCTACCATCGTTATCGGAAAGTCT
+
9::C9<DCBBBBCBDBDBBBDCGGDDBAAC;;5;;;;/<B=B?BDCCCCB@CDCDC?B?BBCB@B@BBBCCCA@?<8899:9:#9:5:CCC>CCBB?BCB???799ACCD@BBBA@?CB>CBB?B?BB>BB@@@<A@@?;AAAA<<<AAA@@@A@@@<>>@<@@=?<?AA@A?>>>9==@@@5@8=7::::;+;@==@6<66///=<<>18888(5===>:?88838>=>=;;6;9==A@@B:>=BB:;;<?>==@@@??AAAAABB:====@<@AAA<AA:AA::
@ATNG8:00717:06017
GATGGTAGCGCACACATAGATACAGTACTCATTCGTTTCGGAAGAGACAGGTACGTTAATAGTTAATAGCGTACTTCTTTTTCTTGCTTTCGTGGTATTCTTGCTAGTTACACTAGCCATCCCTACTGCGCTTCGATTGTGTGCGTACTGCTGCAATATTGTTAACGTGAGTCTTGTAAAACCTTCTTTTTACGTTTACTCTCGTGTTAAAAATCTGAATTCTTCTAGAGTTCCTGATCTTCTGGACGACGCGCACTGACACTACCATCGTTATCGGAAAGTCT
+
9@BC:>>CB=BCBCCDEBBCCCCCCCBBC@@@:@BAB=BDAC@DCCBBCFEGCCCC:;7;A;;6;?BDBBBCAAAADDDDD5BB>@@BC=BCBC@BFGABC9;;DBBBBFG;;;CDDBCCDF?DCA;;;A00+0000;=>>AB999=<<==@@9969BA=CD<@;?@@?CBBBF;::CCC7B=@=@@ABB0BB>@@6:;;;BA;;9?=BBDC1DCBBB?B@BB?@@>;;9;6:<ACCCBB?:;;<@@ABBBBA?B::9DA?=A::599??B;9:9:49>8>@@@
@ATNG8:00719:06040
GATGGTAGCGAGCGAGTGTGTATACCAGAAGATCAGGAACTCTAGAAGAATTCAGATTTTTAACACGAGAGTAAACGTAAAAAGAAGGTTTTACAAGACTCACGTTAACAATATTGCAGCAGTACGCACACAATCGAAGCGCAGTAAGGATGGCTAGTGTAACTAGCAAGAATACCACGAAAGCAAGAAAAAAGAAGTACGCTATTAACTATTAACGTACCTGTCTCTTCCGAAACGAATGAGTACGATGAGATCTCGTGTGCTACCATCGTTATCGGAAAGTCT
+
:55C;>CACCCBBBCCEECCCBBCC?CCCACBBBAA>B?BBDBBBA@BB?A?BCCBAAAA0B?BBCIDAAACDD>CCCCCCC5CB=B2:::.;BB?CBBBAAC@@=@?BC@BBA?BB@@@CCCCCCCBBBCD@CCCC?BBCCCCBB?C@CBB@BCDCCBBB@CCBCCC?CD?@@@9=;787*:=?;>?@@AA(@A?B:79BBCCD=><=?CC<?>@ACCD@CCDBAAA<@<@CC>ECC@CBBBBBBBCBBBBBBB>>>AA@A@BBB?@;AAC?CCCC@AB=B888
@ATNG8:00721:06017
GATGGTAGACATATCGTACTCTCTTACCATTCGTTTCGGAAGAGACAGGTACGTTAATAGTTAATAGCGTACTTCTTTTTCTTGCTTTCGTGGTACTCTTGCTAGTTACACTAGCCATCCTTACTGCGCTTCGATTGTGTGCGTACTGCTGCAATATTGTTAACGTGAGTCTTGTAAAACCTTCTTTTTACGTTTGCTCTCGTGTTAAAAATCTGAATTCTTCTAGAGTTCCTGATCTTCTGGGTGCGCTACAGTCTCTCTACCATCGTTATCGGAAAGTCT
+
99;C?BA@A??@BBDCBBCCCCCCBCC@;;:;CCE?FD?B?BDBCBCC@BBBBC@C@CCCB@CACCCBBCCBD@CGCDD3CC?A@??<?GDH@CCEGCC;;:A@BB>@ABBCCCC?BCC?C?AABCBBAA>ABBB@BBAAAAA>?@AAA=>;;6;=>=@@<B=C@@@AABBE8;;??>/>3857?EDE.==@@C8=889@CA@==:=???.::<??:?<AB;??B>>>?<?;>>>>>D8;;=@9==>@@@@@???AAA?>?AA=BBB@A8;;?>:>?7>>>;
@ATNG8:00737:06027
GATGGTAGTAGGTACACTAGTCATACCAGAAGATCAGGAACTCTAGAAGAATTCAGATTTTTAACACGAGAGTAAACGTAAAAAGAAGGTTTTACAAGACTCACGTTAACAATATTGCAGCAGTACGCACACAATCGAAGCGCAGTAGGATGGCTAGTGTAACTAGCAAGAATACCACGAAAGCAAGAAAAAAGAAGTACGCTATTACTATTAACGTACCTGTCTCTTCCGAAACGAATGAGTACGAGAGAGCACACGTGTCTACCATCGTTATCGGAAAGTCT
+
?::C?CCCBBB?B@@ABCCCDD?@@A>AAA>AABCAA>B;;;CCCBC@CCAD@A@@ABBBB2D@CCDBCCBBBBA<@@?@AAA0AB?C?CDD<CCC@CBBACBCAB?B@BE@CCC?BBCBCCCCBBBCBBBCD@CCAA?CBCBBBAAA?B;;8;CBBCCCD?CCCABB?BB?BCD>AABBC>><<;99::99%9B;ABBBBA@@@=?@@AC8;7;ABAA>AABBBAA>A?BGD>CCD?BCBBBBBBBBBBBBBACCCCBBA>>>=;>>>=B?BA9998D:A888
@ATNG8:00742:06020
GATGGTAGTGCGTGAGAGAGAGACCCAGAAGATCAGGAACTCTAGAAGAATTCAGATTTTAACACGAGAGTAAACGTAAAAAGAAGGTTTTACAAGACTCACGTTAACAATATTGCAGCAGTACGCACACAATCGAAGCGCAGTAAGGATGGCTAGTGTAACTAGCAAGAATACCACGAAAGCAAGAAAAAGAAGTACGCTATTAACTATTAACGTACCTGTCTCTTCCGAAACGAATGAGTACTACTCTCAGAGACACACTACCATCGTTATCGGAAAGTCT
+
999B9ABBCDCCBBBBBDCBBCCCE>CBB?BBBA;;7;=AACBBBC?@@8;6;BD:999-35:?AC??<?99:)9744444$4939.555&5<<8<<<AAAACC5;8;;7;CC>BBBCCABBCDGCBBBBA=AA;:6;BAAAA;;6;>AAB?BKDBBC;;6:??@@@=??;9998<<999,:9939@AAB3BB?B=>>BBBB><>;??CB<?<>>CCBACC@@@AA<?=?AC>DBB?BCCCBBCBBBBC@>>BBBBBBFDA>::6<;;;;<@@DD:==8====
@ATNG8:00743:06047
GATGGTAGCTCACGTACGTCACACGTACTCATTCGTTTCGGAAGAGACAGGTACGTTAATAGTTAATAGCGTACTTCTTTTTCTTGCTTTCGTGGTATTCTTGCTAGTTACACTAGCCATCCTTACTGCGCTTCGATTGTGTTCGTACTGCTGCAATATTGTTAACGTGAGTCTTGTAAAACCTTCTTTTTACGTTTACTCTCGTGTTAAAAATCTGAATTCTTCTAGAGTTCCTGATCTTCTGGAGATACACATGATACTCTACCATCGTTATCGGAAAGTCT
+
?@@C?CECCCBCBBBBBBBCCBBBBBBBBCAB>BBBD>CEBG@CCCCCBBACCC@@7;:;CEM@E@BBBDCABDC?CCBBB3CCABBBC=BCCC?CCC???=?@ACAB?ABCCCAAA?CCC?A>AA@BB@>>:>A;;5;;??;>>>BBCBBBBBB?BBB?BB?C?BBAABBBBB=>>BBB5B@B;>>>>>/>>ABB:@A@;;:>;;;=CDED/@888B;>;==:=>@A====H<===>>>188=8==>=>>@@AA@@@AAAABBD:>>>>>=??>A=BD7:::9
@ATNG8:00757:06054
GATGGTAGCGAGCGAGTGTGTATACCAGAAGATCAGGAACTCTAGAAGAATTCAGATTTTTAACACGAGAGTAAACGTAAAAAGAAGGTTTTACAAGACTCACGTTAACAATATTGCAGCAGTACGCACACAATCGAAGCGCAGTAAGGATGGCTAGTGTAACTAGCAAGAATACCACGAAAGCAAGAAAAAAGAATTACGCTATTAACTATTAACGTACCTGTCTCTTCCGAAACGAATGAGTACTGCGTCTCACTCTCGCCTACCATCGTTATCGGAAAGTCT
+
:44<9<;A@CCBA@@CCCFCCCBBCACCCADBBB;::;?BBEBBBC@CB>B@BBA@@AAA0B?BECGCCCCCCC:@:;;AAA0AA?B<@@@3@BB=BBBBBBB;;5;@;;7;A@<@BB@@ACCCCCDDCCDD@CCCC@CCCBBC:;7;@C;;;<EBBBAA@GBBBCCC@AA=@AA598888-:@@=AFDDDD)BB<?789BBCDDAF>AAA@<?:?BBBBAHDBBA;<7<=@BB=CCC?AAAEBBBAAACBBBC@@@BAABC>CBE?@@A?C?CD@@>@C<A;:9
@ATNG8:00716:06100
GATGGTAGTAGTACACTAGTCATACCAGAAGATCAGGAACTCTAGAAGAATTCAGATTTTTAACACGAGAGTAAACTGTTAAAAAGAAGGTTTTACAAGACTCACGTTTAACAATATTGCAGCAGTACGCACACAATCGAAGCGCAGTAAGGATGGCTAGTGTAACTAGCAAGAATACCACGAAAGCAAGAAAAAAGAAGTACGCTATTAACTATTAACGTACCTGTCTCTTCCGAAACGAATGAGTACACATCGTCGTGTCGTGCTACCATCGTTATCGGAAAGTCT
+
ACBC@CA@BBBCCCCCBCCCCAABD?CBD@BBBBBDADACCCAA@B@CC@C<BC?>;@??,A;:95?@@@><<8/.-.,(,666',-(-0889.89;.33333;3333,3,33683314==?@>>?=BBBCABBB>ADDL?ABBABACCAD@CBB?BAAAB????BBCCAC@CF>::9@???BB<><<9889999%9=;=978A@ABA=A:<<??<?===A;;9;;:DBBB?D?@??6==>9::9@@BBBCCBBBBCCBAABA>>?>??9??>?@>BCFF?BB=AABB
@ATNG8:00719:06083
GATGGTAGGCGAGAGTGAGACGCAGTACTCATTCGTTTCGGAAGAGACATGTACGTTAATAGTTAATAGCGTACTTCTTTTTCTTGCTTTCGTGGTATTCTTGCTAGTTACACTAGCCATCCTTACTGCGCTTCGATTGTGTGCGTACTGCTGCAATATTGTTAACGTGAGTCTTGTAAAACCTTCTTTTTACGTTTACTCTCGTGTTAAAAATCTGAATTCTTCTAGAGTTCCTGATCTTCTGGGCTGCGCTGATATGCGCTACCATCGTTATCGGAAAGTCT
+
;88>7;BD@CBBBDCCCCC9;:BBBBBBBAAA;ACBD=;;5;=;:5?;;==@@A;;7;=AA?@>A?@@@DC@@?A<>???@0?A=A@@A6;9AB?BCC@BC:;;ACCB@CBBCBBCC?BCDFGADCCCBDCH?CCAA?@CDCCCAAABAAAAA@B>BBB?BB@F?AABBDB;;;?AABCC;C@D@CCCCG3BB;;;9;CBBABBABC@CJJJ3<;;;<8;ACDACCCB@;;9;?A@@CCC@BCBB=B;;;;;AAAABDBBBBBBC?AA:99:??>>;@@8@>;;
@ATNG8:00722:06060
GATGGTAGCGCGACGAGCGTAGACCCAGAAGATCAGGAACTCTAGAAGAATTCAGATTTTTAACACGAGAGTAAACGTAAAAAGAAGGTTTTACAAGACTCACGTTAACAATATTGCAGCAGTACGCACACAATCGAAGCGCAGTAAGGATGGCTAGTGTAACTAGCAAGAATACCACGAAAGCAAGAAAAAAGAAGTACGCTATTAACTATTAACGTACCTGTCTCTTCCGAAACGAATGAGTACGTGTGCGACGTGTCTCCTACCATCGTTATCGGAAAGTCT
+
:77<699@A@AAABCEEFCCCABBC>BCCACCCCBC@B@BCCBCDC@BB?B@CBBBBBBB2B@CCCBBBCCBBB:AA@@@@@0@A?B?BBB:BCCACCCCDCDBB=@;@@<@BC@CCCCCDDEEDDCDBBBB?BBBB?BCC@@@@@;A=@::7;C@@ADCC?CBBAAA?BB???>499@@@;998:9999:9%9><>?=@B??==9=:;>@B:A<AABBB?BBFFCBB>A>AAD>CBB?@??BBBBBBD@@?BBC>>>@>==:=AA=ADD@B=AABD?BB@CB??
@ATNG8:00725:06062
GATGGTAGTCGCTGATGATATCTCCAGAAGATCAGGAACTCTAGAAGAATTCAGATTTTTAACACGAGAGTAAACGTAAAAAGAAGGTTTTACAAGACTCACGTTAACAATATTGCAGCAGTACGCACACAATCGAAGCGCAGTAAGGATGGCTAGTGTAACTAGCAAGAATACCACGAAAGCAAGAAAAAAGAAGTACGCTATTAACTATTAACGTACCTGTCTCTTCCGAAACGAATGAGTACTACTCTCAGAGACACACTACCATCGTTATCGGAAAGTCT
+
ACCB?BEDDCBBBBBBEBBBBBBCACBCABABCAA=A?BB@BBBB@CC@CAA@@@BBBB3B@CGC??@AC@??9?@?AAAA2ACAC?CCC;CCCAFDEECCC@@=@?BB?BAA=@BBBBBDCCCAAACCCC@CCCC=A@CCCCCC?B=B:;7;CCCCCDB?BBCAAA?BB@>>?599??=5<<<9000000%0>;00/;?A@==:=;>==>6;7;BCEC@BBBBAAA=@=@EK>CBB?ABBABBCBBBBBBBCCBBBBB@===A@;?>>>?<???A=AB:B888
@ATNG8:00725:06091
GATGGTAGCTCACGTACGTCACACGTACTCATTCGTTTCGGAAGAGACAGGTACGTTAATAGTTAATAGCGTACTTCTTTTTCTTGCTTTCGTGGTATTCTTGCTAGTTACACTAGCCATCCTTACTGCGCTTCGATTGTGTGCGTACTGCTGCAATATTGTTAACGTGAGTCTTGTAAAACCTTCTTTTTACGTTTACTCTCGTGTTAAAAATCTGAATTCTTCTAGAGTTCCTGATCTTCTGGAGATACACATGATACTCTACCATCGTTATCGGAAAGTCT
+
@@@B@CDCCBB:::BC@@@CDBBB@@AAAA;;9;CCC=BB=A?A@@BCAA?ALJCC@C@CDCC@C>AA@@@CA>>;99999)9@:?=DD@FBCB?A?;7;@-0098885:::@@BBC@CCC?B?BCAB>>>B;@@BD388::888>A>??==<>>;=>><@@=?;@CAAA===A<<==AA295:6;<=>>/>BBBB:@@@@@===>><>BBB/B==>=8=9;;5;===;;;<?<AAAB@@;=>==>>>D>>>A;;;>;;;>>>;;6;==CC<>>=>9=?7>>>?
@ATNG8:00731:06097
GATGGTAGATATATGCACGCTCTACCAGAATATCAGGAACTCTAGAAGAATTCAGATTTTTAACACGAGAGTAAACGTAAAAAGAAGGTTTTACAAGACTCACGTTAACAATATTGCAGCAGTACGCACACAATCGAAGCGCAGTAAGGATGGCTAGTGTAACTAGCAAGAATACCACGAAAGCAAGAAAAAGAAGTACGCTATTAACTATTAACGTACCTGTCTCTTCCGAAACGAATGAGTACACATCGTCGTGTCGTGCTACCATCGTTATCGGAAAGTCT
+
??@C@CBABCCABBDFBBCCCCCCD@DCC:CBBB@@=A?AABBCBB@CC?C?BBBAAA??+@4==B=><BA@@@9??;;:::';G>A=ABB9BCEACABBGCCAA?A@CE@DBB?BCCCDCBBBCCLGCCBB@BCCC?CCDCC@@??B@DDC?BBBBCCCC?CBBBBC?AA?@@@9??@@@;AAA?BBBBB3AC????ABA@<<,/,/;;;3838>BBB?B@@@?8:5:;??D>CCC@BBBCABACBAABABACBBBBCBCCCBB?CEC??<?AAA?CC>BBBB
@ATNG8:00731:06100
GATGGTAGTGTCATATGAGAGTGTGTACTCATTCGTTTCGGAAGAGACAGGTACGTTAATAGTTAATAGCGTACTTCTTTTTCTTGCTTTCGTGGTATTCTTGCTAGTTACACTAGCCATCCTTACTGCGCTTCGATTGTGTGCGTACTGCTGCAATATTGTTAACGTGAGTCTTGTAAAACCTTCTTTTTACGTTTACTCTCGTGTTAAAAATCTGAATTCTTCTAGAGTTCCTGATCTTCTGGCTCTCGTAGACAGATACTACCATCGTTATCGGAAAGTCT
+
///:6;ACCBBBBBBCCECCCECBBBBBBB;;2;@@=6>@8=5::??CCC@CAAA>9=:BA@AAIDCCBCBBDDI?@@BBB099249;=8@B>>5;;@;>@>BBBBCC@BCCCEGCB@BCD@C?AAAABAAFACBBC@DDDCCCCBCBCBC@@@EADBB@BA=A?AABBB@@@B=AAAAA7A=@=ABCCC5BAA@D8;;@ACBBA@A5<;;;*;A>@A>A>@A=@BBBBBB>B@BBBCBC?BBIABBBJICCAABBCCBAABBBB@CCBCC@CB@@5;;0;A;:
@ATNG8:00733:06074
GATGGTAGTATCTGTCTACGAGAGCCAGAAGATCAGGAACTCTAGAAGAATTCAGATTTTTAACACGAGAGTAAACGTAAAAAGAAGGTTTTACAAGACTCACGTTAACAATATTGCAGCAGTACGCACACAATCGAAGCGCAGTAAGGATGGCTAGTGTAACTAGCAAGAATACCACGAAAGCAAGAAAAAAGAAGTACGCTATTAACTATTAACGTACCTGTCTCTTCCGAAACGAATGAGTACTGTATCTATGTGTGCGCTACATCGTTATCGGAAAGTCT
+
<:4:05;@BDCCBBCBAAABCCGCE@CCDACCCCBB?B=AA@@@BB<BB9>99:9?@AAB2@?CC998>BBBCB;A@;;;;;*;C@E>BCC=CDEABABCBBBBA=A>@@=ABBADCDBBBCCCCDDCDCDC?CD@?>@BBCC@??@E?BAB?CDDCCCCC?CCCCBB?AC?:9:5::@@@9?=<;99:9:9%0;:=0/0?;::8<><>9>A:@;>ACCC@CDABBCB?B?AAA<ACC@AAABBDDAAABCBBBBBBBBBBAA?A@@@D??;>=6717@6>?==
@ATNG8:00736:06063
GATGTAGACATATCGTACTCTCTGTACTCATTCGTTTCGGAAGAGACAGGTACGTTAATAGTTAATAGCGTACTTCTTTTTCTTGCTTTCGTGGTATTCTTGCTAGTTACACTAGCCATCCTTACTGCGCTTCGATTGTGTGCGTACTGCTGCAATATTGTTAACGTGAGTCTTGTAAAACCTTCTTTTTACGTTTACTCTCGTGTTAAAAATCTGAATTCTTCTAGAGTTCCTGATCTTCTGGGCAGACTCTCACACGCCTACCATCGTTATCGGGAAAGTCT
+
AAA@@?CDCBCCCCCBCDCDCBCBCCDCCCC@CBBC>CDAE?BACCDCB@CCCCB<?=?BBA?B@BBABAACCB?ABA@@.?=8>997/7CCD@DBA>98599?@??<@ADBB@@@<>>>;>;AAAAA?>>;@@AA:==@>>>?@GBC@@==;;5;>>=CH:=:=@@@BBA@@<===>@6?;A=:9;;;+:=::;077:///:;:A8<<<<.6:::;8=5>><@@>A?==9=:=>@@@B;>?@B:B;;;=;;;=>>>AAA<AAB;666//)/<///,8A;A=;;
@ATNG8:00738:06095
GATGGTAGACACGTGTGCTCTCTCGTACTCATTCGTTTCGGAAGAGACAGGTACGTTAATAGTTAATAGCGTACTTCTTTTTCTTGCTTTCGTGGTATTCTTGCTAGTTACACTAGCCATTCTTACTGCGCTTCGATTGTGTGCGTACTGCTGCAATATTGTTAACGTGAGTCTTGTAAAACCTTCTTTTTACGTTTACTCTCGTGTTAAAAATCTGAATTCTTCTAGAGTTCCTGATCTTCTGGATAGCGACGCGATATACTACCATCGTTATCGGAAAGTCT
+
?;<C@CCDCCCABBCABABCCCCCCCCCBCCC@CCCB=@@<@=@BJGCCC?BBBBB?B?BDCC?C?CBBAAACCD@AAABA2BB?CAAA=ACDC?AAB>BC5999A@@?BBCBBBBC>B<=@>;@AA@A??A<A???;AAAA<<>AAA>>>A>>@<<>><AA;A<@??@@C@??;?AABB5B<B=AAAAA/A>66606:9///;9:>;>@@A/@>>>B=A<??<?@A@@@@;?<?A>>:=7=////@@@E@@@888?@@A@@@@@<@@@@A=AB>>;>=6<988
@ATNG8:00744:06106
GATGGTAGAGAGACTGTAGCGCACCCAGAAGATCAGGAACTCTAGAAGAATTCAGATTTTTAACACGAGAGTAAACGTAAAAAGAAGGTTTTACAAGACTCACGTTAACAATATTGCAGCAGTACGCACACAATCGAAGCGCAGTAAGGATGGCTAGTGTAACTAGCAAGAATACCACGAAAGCAAGAAAAAGAAGTACGCTATTAACTATTAACGTACCTGTCTCTTCCGAAACGAATGAGTACACACTCTCATATGACACTACCATCGAGGTTGTAAAGTCT
+
855C;>CCBBBBCCCBBCBCEBBBB=BCCACBBBCD@C<@@CCCBC?BE?B?BBBCAAAA2B@CDCCCBBB>>=3<>999::*;A>??CCC8CFGBDBBBCCB996;?@@>ADD@BACACCCCECCCCBBBC?CCCC?BBCBBBBB>CACBC>ACCCCAAA?CCD@C@?CE?999799BBB>?@??BCCCC2CC?C???CBA@@<?<?>>?6;7;?BBC?BCCBBAB=?<?CF>DAA?BBBCBBBDABBBBB@@AAABBA@BBDD?BBCCBB>A>ABBB>CB??
@ATNG8:00761:06067
GATGGTACGCTATACGTATATCTATGTACTCATTCGTTTTCGGAAGAGACAGGTACGTTAATAGTTAATAGCGTACTTCTTTTTCTTGCTTTCGTGGTATTCTTGCTAGTTACACTAGCCATCCTTACTGCGCTTCGATTGTGTGCGTACTGCTGCAATATTGTTAACGTGGGTCTTGTAAAACCTTCTTTTTACGTTTACTCTCGTGTTAAAAATCTGAATTCTTCTAGAGTTCCTGATCTTCTGGAGATACACATGATACTCTAATCGTTATCGGAAAGTCT
+
9;;5384449444455556>B>B=9990//<;@<@;;::-;@.5.6;;=>?@>ABA;:5;;=B@C?B@BCBBBBCCC??????,;@<??BH>BBCC?BBB?BB799BCCC?AAAACCCC>BAC?B????@D@@@;@@@D8==AA@@@==>@AA<<<;078;5;=8=:>>?BB9>>@596:88)5(/(.5<<=+;;9880;;;;<<<<<<7==;=*9:::D8=8:;5;>>@@@@<@<@>>>?@<?@A<;;888;;A???GCBBBC@@=ABBB@BBAB6;;0;A9:
@ATNG8:00716:06110
GATGGTAGCAGACGTGACAGAGCGCCAGAAGATCAGGAACTCTAGAAGAATTCAGATTTTTAACACGAGAGTAAACGTAAAAAGAAGGTTTTACAAGACTCACGTTAACAATATTGCAGCAGTACGCTCACAATCGATGCGCAGTAAGGATGGCTAGTGTAACTAGCAAGAATACCACGAAAGCAAGAAAAAGAAGTACGCTATTAACTATTAACGTACCTGTCTCTTCCGAAACGAATGAGTACGTGTGCGACGTGTCTCCTACCATCGTTATCGGAAAGTCT
+
BCKD@BABCCCB@A?@AABDCCDCC@DDD?BBBA@@;?<@BCBBBC?AA>A@CCA99988)89??BCEDAB::9,9>:;;;;';@<@<AAA9ACC@C<;;A@B00+/4=84=AB@BCBBBCDCBBBBBCCCB?BCB@@@HBBDCAA=@>@9:8:ABBCCCB@ABACBC?AA=AAA;??@A@8:::309;::,9=7///68>=?A<A<@@?@1818;AAB?BBBBABB?C@BCC>CCB=??C???B?@?BCBBDCCBBB????B??=?@@@B@???A=A@;@???
@ATNG8:00716:06127
GATGGTAGCTCACGTACGTCACACGTACTCATTCGTTTCGGAAGAGACAGGTACGTTAATAGTTAATAGCGTACTTCTTTTTCTTGCTTTCGTGGTATTCTTGCTAGTTACACTAGCCATCCTTACTGCGCTTCGATTGTGTGCGTACTGCTGCAATATTGTTAACGTGAGTCTTGTAAAACCTTCTTTTTACGTTTACTCTCGTGTTAAAAATCTGAATTCGTCTAGAGTTCCTGATCTTCTGGCTCTCGTAGACAGATACTACCATCGTTATCGGAAAGTCT
+
@>>B@CCCCBBBBBBDCCBCCCCCCCCCCBBC?CCCC>CD?C>CCCCCDD?CCDDB?B>BCCC?B?BCCCAABBB@CCCCC3CC?B>??:?DBB@BCC?@@<??@C?><?BBBBBBB?BBD?C?CD@A??@@<A@@@<@@?>@@@@@AAAA?@>><>??=??:?;@AAAA>>?A<A@@@@6@<>:88666(8=89:0;;::==A9::8=>=>/?==>B;@<@A@>>>???A<A=BBAA??;?@@<AAAAA===>@>??@>?>AAA<AAA::5:<<?<@@9@@:8
@ATNG8:00718:06158
GATGGTAGTGTCAGTGCGCGTCGTCCAGAAGATCAGGAACTCTAGAAGAATTCAGATTTTTAACACGAGAGTAAACGTAAAAGAAGGTTTTACAAGACTCACGTTAACAATATTGCAGCAGTACGCACACAATCGAAGCGCAGTAAGGATGGCTAGTGTAACTAGCAAGAATACCACGAAAGCAAGAAAAAGAAGTACGCTATTAACTATTAACGTACCTGTCTCTTCCGAAACGAATGAGTACTACTCTCAGAGACACACTAATCGTTATCGGAAAGTCT
+
A@@C?@@@?BBBABABBBCBB@AA@8ADCACCCCCB=A>AAAA@AA=AA?B?B??99999)9>ADBAB@?@987.8=;;;;.9C<D4::;7;BEBCCCCBBA;;4;=@@<;;;@DCCCDCCCBBCCCCBBCDCBAA<<;DBBB??=@@C@@?@CBBCCBB?BBBCBB?BB?BBC@ABCCG@CAA>ACDDD3BB?8999@@@AA;A=CAAA=A<??BBC@CBBBBBB?B?BFE@B??>?CCAAACCAAABBAA???AA=AA>==:;;:AADBAA?DC@CBAA
@ATNG8:00724:06125
GATGGTAGATACTCGCTGATACACCCAGAAGATCAGGAACTCTAGAAGAATTCAGATTTTTAACACGAGAGTAAACGTAAAAAGAAGGTTTTACAAGACTCACGTTAACAATATTGCAGCAGTACGCACACAATCGAAGCGCAGTAAGGATGGCTAGTGTAACTAGCAAGAATACCACGAAAGCAAGAAAAAGAAGTACGCTATTAATTATTAACGTACCTGTCTCTTCCGAAACGAATGAGTACACACTCTCATATGACACTACCATCGTTATCGGAAAGTCT
+
999A<@@CCBCBC@A@BBBACA;;;.;AA=BGCCBA?A>@@BBBAA?BB?BABBA??===,==BB??@BBC@A@9>>;;;;;';?=?2999&9=9=@BBCBBCBA;@;;;6;BB?BCAAABCCGDCCBBBCC@CCCC@CBCBAA@A=A?A@@>@CCCCBBBADBBAAA@AA>AAB:>>AA@:?@A?BCECC19:?BBBABB?CB=A5718=5;5;>B@@??CBCBBB=@=@@@;AAB?BCBBBBBB???BAAA>??>CB??@>CC?BBBBB?AAA@<??8=99:
@ATNG8:00725:06144
GATGGTAGATATATGCACGCTCTACCAGAAGATCAGGAACTCTAGAAGAATTCAGATTTTTAACACGAGAGTAAACGTAAAAAGAAGGTTTTACAAGACTCACGTTAACAATATTGCAGCAGTACGCACACAATCGAAGCGCAGTAAGGATGGCTAGTGTAACTAGCAAGAATACCACGAAAGCAAGAAAAAAGAAGTACGCTATTAACTATTAACGTACCTGTCTCTTCCGAAACGAATGAGTACTACTCTCAGAGACACACTACCATCGTTATCGGAAAGTCT
+
>=:@7:::A9455;;;>CCGECBBB=ABB=A;;;@@>@?BBCDDCC@CC>A>AAABCEGD3C=??AA@AAB@AB=AABCDDE5@B@B?BBB7CBB@BAACCBB;;5;;@@;@AD=AACBCDDDCCCCAA@BB?A@@@=A@@@A@ACAD=@;<8<BBBCBBB@CBBBBB?BC@BCB999CCD>??>;9:9999%9@;A?>?B@A=>:>:?>>>:?=>>BBBA@@??98:=@=AAA=AAA?ADBBBAFGCB??@CCBAABBBA:888806;;9969;;>06606///
@ATNG8:00726:06147
GATGGTAGCACGACACGACGATGTGTACTCATTCGTTTCGGAAGAGACAGGTACGTTAATAGTTAATAGCGTACTTCTTTTTCTTGCTTTCGTTGGTATTCTTGCTAGTTACACTAGCCATCCTTACTGCGCTTCGATTGTGTGCGTACTGCTGCAATATTGTTAACGTGAGTCTTGTAAAACCTTCTTTTTACGTTTACTCTCGTGTTAAAAATCTGAATTCTTCTAGAGTTCCTGATCTTCTGGGTGTATCAGCGAGTATCTACCATCGAATCACGAAAGTCT
+
BCBD@CBBBCCB=BCDEDC;9:@BDBBBBC99;9CCG>DD?B>BDCCCDD@DCBBC?C?CCCD?A?CBBECCCBE@AAAAA2@C?BA>=38..(.(-8:6?B7585BAB?AAABBBCC>AAB?B?CAAAA;==:?>@>7==@@>>@>??@@A@@@@:>?@=AA<A:>>@@?@??A;AAADD;D;A:>>ACC/AA999*//6///<9:=;???@/>@@@A<A;??<@AAB;;;=A<@@@>>>:=>BB:>>>@@A>>>AA@@@???::4:>=<=8=<<<???8?=<<
@ATNG8:00731:06143
GATGGTAGCGCATATCAGCGCAGCCCAGAAGATCAGGAACTCTAGAAGAATTCAGATTTTTAACACGAGAGTAAACGTAAAAGAAGGTTTTACAAGACTCACGTTAACAATATTGCAGCAGTACGCACACAATCGAAGCGCAGTAAGGATGGCTAGTGTAACTAGCAAGAATACCACGAAAGCAAGAAAAAAGAAGTACGCTATTAACTATTAACGTACCTGTCTCTTCCGAAACGAATGAGTACGAGAGTCAGAGCAGAGCTACCATCGTTATCGGAAAGTCT
+
BCBD@B:;;BGDBBBCBBBDBBBDD=CBC?CCFBCC@D>ABCAAAF?BB?B?BBCCCCCC5C@CCCCCCB@CCF>CB99996:D?B?CDD;CCD@DECCCBC997;@AA>BBC@BCCCCCCBCCCCBCCCCBCCCC@BCCBBCAB>B@CBB>BCDGDDBA?BCCBBB?BB=AB@488887-:??;9:9999%9@<@98:CCBBB?A?BBCD?B>AACFE?BBBBA??6:6:CC>CCC?BBCDCCCCBBBBBBBBABBCC==<BCC?BABBB?BBAB>@B8?777
@ATNG8:00731:06149
GATGGTAGTACATGATAGACGACACCAGAAGATCAGGAACTCTAGAAGAATTCAGATTTTTAACACGAGAGTAAACGTAAAAGAAGGTTTTACAAGACTCACGTTAACAATATTGCAGCAGTACGCACACAATCGAAGCGCAGTAAGGATGGCTAGTGTAACTAGCAAGAATACCACGAAAGCAAGAAAAAGAAGTACGCTATTAACTATTAACGTACCTGTCTCTTCCGAAACGAATGAGTACGATGAGATCTCGTGTGCTACCATCGTTATCGGAAAGTCT
+
?ABB@CCDCBCBDCBBBAABBBBBD@BCCABBCDCC?C?A@BCEDE?AA=A>A@AAAAAA+B<BADDCCBB:::0;A<;;;.4?7?.99909CD@CBBAA>>00+0:=><AAB@DDCBCABBBBBB@BBBB@CCCCACCCCD@:;6;=;<;?BBBAB@@@@CCBBCD@DD=??B?CAAAD;???9>>===,=>=A???CBBBB?A?BBED<><>=BBC@CCCCAAA>A>@@D>DCC?@ABDBBBBBBBABBCBBBC??@BCCCKA>>>>B@BBBB?BF>B999
@ATNG8:00732:06157
GATGGTAGGCGACATACATACGCGCCAGAAGATCAGGAACTCTAGAAGAATTCAGATTTTTAACACGAGAGTAAACGTAAAAAGAAGGTTTTACAAGACTCACGTTAACAATATTGCAGCAGTACGCACACAATCGAAGCGCAGTAAGGATGGCTAGTGTAACTAGCAAGAATACCACGAAAGCAAGAAAAAGAAGTACGCTATTAACTATTAACGTACCTGTCTCTTCCGAAACGAATGAGTACGATGAGAGAGCTCTCTCTACCATCGTTATCGGAAAGTCT
+
BAAB@CCC@CBBDIDCABBCCBBBC?AADAGCCCBB@BACCCCCCC@BC>A?ACDCCCBB5C@CCCJFBAA;;;0;A;;;;;$9;6;9@@?2>@A:?A<BADD;;7;>AC?CBA?ADCCCCCCBBBBBCCFDACCBB@BBCCBBCC@D?CCC@DDDCBBBB@CBAACD@CC????=A???C<AAA?BDFDD3CC?B???BBABB?B?CCC@<?<??C@@@@CCEBBA?@>9::59AA>BBBCCCCCCBBBBBBBBBBBBCBB>AA?=:;;C=??BC@ED=BBBB
@ATNG8:00739:06154
GATGGTAGCACACGAGATCTCATCGTACTCATTCGTTTCGGAAGAGACAGGTACGTTAATAGTTAATAGCGTACTTCTTTTTCTTGCTTTCGTGGTATTCTTGCTAGTTACACTAGCCATCCTTACTGCGCTTCGATTGTGTGCGTACTGCTGCAATATTGTTAACGTGAGTCTTGTAAAACCTTCTTTTTACGTTTACTCTCGTGTTAAAAATCTGAATTCTTCTAGAGTTCCTGATCTTCTGGATATGAGTGACTCGTGCTACCATCGTTATCGGAAAGTCT
+
:55<7<CCABBCCCCCBCBBBBCECDCCCBBA?B;:;0;B5;7;EHCCBB?BCDAB?B>ADCB@C@BEDCCCDBB<:9777$984:CCB>BCBB@BBA>@@=A@AACE?BBBCBBBB?BCC@B?BBBBBB@?<?B??:??AA@@@?>?AAB@?==9<=<;?@<@<@@@AAAAAB<?8888,9:>:=====.=BABD:A:::>>BB@@<@@AA/@>=>?;?;?A=???H?>?=A<>??ABA<??@<@@@BE>>>????AA@@@@@?<?@@@A<A>>><@@:@A@>
@ATNG8:00740:06133
GATGGTAGTATATCGCGTCGCTATCCAGAAGATCAGGAACTCTAGAAGAATTCAGATTTTTAACACGAGAGTAAACGTAAAAAGAAGGTTTTACAAGACTCACGTTAACAATATTGCAGCAGTACGCACACAATCGAAGCGCAGTAAGGATGGCTAGTGTAACTAGCAAGAATACCACGAAAGCAAGAAAAAGAAGTACGCTATTAACTATTAACGTACCTGTCTCTTCCGAAACGAATGAGTACTGTTCTATGTGTGCGCTACCATCGTTATCGGAAAGTCT
+
<88@=@?@DEDCCBBCCC@@ABCCC@CBB?BBBBBC@B?CCCDCCC@BC@C@DCBA@@@@,??ABBBBBAA@@@8=>;;;;;.;E>C6;;;6;CC@CCFBBCBBA<A?;;8;BB>BACCDFFHCCCCCCCCB?BBBB@BBBBCBBB@C@DAA>ACBBCCBA?BCCCCB@AB>???9==:::,8;<;@@@@A2AA?BBABCBBBB;>;>=>>8=:=?DEC?BBBBBBB?B?BBB>BCC?BABECCAA??<?DDBBBBBA==>>>>=@@@>B?BBBF?BB>B999
@ATNG8:00748:06146
GATGGTAGGAGACACGTCGCACACGTACTCATTCGTTTCGGAAGAGACAGGTACGTTAATAGTTAATAGCGTACTTCTTTTTCTTGCTTTCGTGGTATTCTTGCTAGTTACACTAGCCATCCTTACTGCGCTTCGATTGTGTGCGTACTGCTGCAATATTGTTAACGTGAGTCTTGTAAAACCTTCTTTTTACGTTTACTCTCGTGTTAAAAATCTGAATTCTTCTAGAGTTCCTGATCTTCTGGTGTCTGATCTGTATCACTACCATCGTTCGGAAAGTCT
+
959D;>CB?BBBBCCBBBBBBBBBCCCCDDAA>ADEG>EE?D@DDBBBBD?BBBDD?B?BBBC@C@CAAACADDC=AAAAA2CC?BBBC>CCCC?BAB@BC=@?ABBB?BBBCCCBB>ABB@B?@@@A???A<AAAA<?>>>A??>AAAAA?>?C=>>><>@<@=A@@@AAAAA<A@@@@3@=C<AAAAB/AA<;;*//////><;=4;::9)5AA>>9>5=>;AD@@>?>;>7;;A@@@;@@C>????@@@@BB>>>A>@@AAA;?@AAA:=>6992:A=>
@ATNG8:00750:06135
GATGGTAGTATATCGCGTCGCTATCCAGAAGATCAGGAACTCTAGAAGAATTCAGATTTTTAACACGAGAGTAAACGTAAAAAGAAGGTTTTACAAGACTCACGTTAACAATATTGCAGCAGTACGCACACAATCGAAGCGCAGTAAGGATGGCTAGTGTAACTAGCAATAATACCACGAAAGCAAGAAAAAGAAGTACGCTATTAACTATTAACGTACCTGTCTCTTCCGAAACGAATGAGTACGTGTGACGTACGTGAGCTACCATCGTTATCGGAAAGTCT
+
944A:>BBBCABBBBCBBB:;;CICAECC?CCCCBB?B?BCGDDDD?BB?C@BBBBBDDD3D?BBBABDCE;;;09?;;;;;';?>?>A@A7ACC@DECBBBBAA=A>AA=ABB@BCBBBCCCCCCCCCCBB?BCDD?BAAAAA?C?E@D??=@CCCCBBA?CCCC:949@<@AC9:9BBA8??=9:9999.9A?B>?@C@@@?<?;>>@A=B8;<CCC?BCBAAA@;?;?@@9@AA;??AAABCCBBBDBBBCCCBBAAABBBB@AAABC?CCBC?CC<?;;;
@ATNG8:00757:06154
GATGGTAGCGAGCGAGTGTGTATACCAGAAGATCAGGAACTCTAGAAGAATTCAGATTTTTAACACGAGAGTAAACGTAAAAAGAAGGTTTTACAAGACTCACGTTAACAATATTGCAGCAGTACGCACACAATCGAAGCGCAGTAAGGATGGCTAGTGTAACTAGCAAGAATACCACGAAAGCAAGAAAAAAGAAGTACGCTATTAACTATTAACGTACCTGTCTCTTCCGAAACGAATGAGTACTGCGTCTCACTCTCGCCTACCATCGTTATCGGAAAGTCT
+
?::C@BABBCCBAADDDDBBABACCACCB@BCCC@@=@?BBBBBAA>AB?C?CCCCCCCC5C@CCCCIA??9990;C;;;;;$:;7;4555&5<=9?CCCEECAA<A=@?=ABB@BCCCCAACCDDCCBBBB?BCCD@CCCCCCBB?BAECC?CCDDCBBB?BCCCCC=AA@AA@<>>AAA9<<<;999999%9<;<949BBBCA@A@A?AA?B?CBCCC@BCCCBBA898:AC=BCB?BBBBBCDCCCDBBBCBBBCCCBB@BBC?AAB?@<@B@A>AC>CB@?
@ATNG8:00758:06141
GATGGTAGGAGACACGTCCACACGTACTCATTCGTTTCGGAAGAGACAGGTACGTTAATAGTTAATAGCGTACTTCTTTTTCTTGCTTTCGTGGTATTCTTGCTAGTTACACTAGCCATCCTTACTGCGCTTCGATTGTGTGCGTACTGCTGCAATATTGTTAACGTGAGTCTTGTAAAACCTTCTTTTTACGTTTACTCTCGTGTTAAAAATCTGAATTCTTCTAGAGTTCCTGATCTTCTGGGCTGCGCTGATATGCGCTACCATCGTTATCGGAAAGTCT
+
459B:=BC@CBA@@BAAB?;<<B@A@CA@AD@CCCG=BBAD;;<CCCBB@CCCCC@C@CCBB?B?@AECCCAA@<?AABB1CC@EAAA=ACCD@CCC?@@7:9:?>?=>BBAABBA?A@A>A?BBBBB>:;<?@AD<AA>@@AA?@?@@=;>>>=@@A=@@<@<@AA@A@A>>:==???6?=A988888(8@>>>7>:;888?>=?57776)6///=060:?<A???=>>:=9=AAA==7;;>A7>888==>BBBBB>======:==>BB=BA@@<>>7>?==
@ATNG8:00760:06150
GATGGTAGCATCTGCATATCTACCAGAAGATCAGGAACTCTAGAAGAATTCAGATTTTTAACACGAGAGTAAACGTAAAAAGAAGGTTTTACAAGACTCACGTTAACAATATTGCAGCAGTACGCACACAATCGAAGCGCAGTAAGGATGGCTAGTGTAACTAGCAAGAATACCACGAAAGCAAGAAAAAGAAGTACGCTATTAACTATTAACGTACCTGTCTCTTCCGAAACGAATGAGTACGATGAGAGAGCTCTCTCTACCATCGTTATCGGAAAGTCT
+
67/0+/8:>:?:==;;@;>>BBC?AAB=A;;9?96>6;B>=@@A999.929==44444$45=<?@@@B?899/:9;;;;;';?<;295506<>=<CBBBCB@A=@?AA>BJC@CC@@@ABACCCCCCBCC@C@A@@BBBBCBAB=B@B;;6;A@@A@994:?<<?@9???AAB>AABBB=???;?BBEB3BE?BBBBB>>BC:>:==<;8=:>=B;:8:BAABBB@D?BBB@BBB?BBBAAA@AB???BB@?B>>888?=;;:<<=7776797:5:<6=88:
@ATNG8:00761:06148
GATGGTAGTCTCAGATAGTCTATAGTACTCATTCGTTTCGGAAGAGACAGGTACGTTAATATGTTAATAGCGTACTTCTTTTTCTTTGCTTTCGTGGTATTTCTTGCTAGTTACACTAGCCATCCTTACTGCGCTTCGATTGTGTGCGTACTGCTGCAATATTGTTAACGTGAGTCTTGTAAAAACCTTCTTTTTACGTTTACTCTCGTGTTAAAAATCTGAATTCTTCTAGAGTTCCTGATCTTCTGGTAGAGCGTGCATATATCTACCATCGTTATCGGAAAGTCT
+
:<@B?>>C@A;66;;<@@@@@@@BCCCBCC;;<;<><69925.599;;>>9B@@@<7:3=9455.46;;;@>:95;.55555$555)5<<>6<<;>7<500*0<*//99<=:@@?<=<=>899B?A?CDBCCBBCADCBC@BBBBBBAA@BBB;;;;;4;;:49@=@;@@>?>>?=>:=:;:;:'97@3@;@@C+@AA@?8?9:9==5:5925555$59995469>B>A@A@@;@7@8@=>;9:699?:@@:995595555;;;;>=B><@=;<<<>>C@@BC<A@::
@ATNG8:00719:06169
GATGGTAGAGTATCATGTGTATCTCCAGAAGATCAGGAAACTCTAGAAGAATTCAGATTTTTAACACGAGAGTAAACGTAAAAAGAATGGTTTTACAAGACTCACGTTTAACAATATTGCAGCAGTACGCACACAATCGAAGCGCAGTAAGGATGGCTAGTGTAACTAGCAAGAATACCACGAAAGCAAGAAAAAAGAAGTTACGCTATTAACTATTAACGATACCTGTCTCTTCCGAAAACGATGAGTACTATATACTATCTGAGACTACCATCGTTATCGGAAAGTCT
+
:::<?@A@>@:999>556;;===@B966;9=98844.44(49;;4//)/:)/)///:<===+=6666<B@@B@@@4=>A=AAA0AA+//)///&/995=@===B==AA<A?@@;@::68?A@A@:@9:996<<<<8<<=@=@@BBBABA=B;@;;7;BCCDDCC=::9<<;6=B9?@A9<;989+3;;5;;<;<;&;><?>;@AA@AAA@C@?@;>8=8=<;<9<5978>8574932222&222..7...93355622298=CC?;?DC@A=??A9;5;@==3::-9<;;
@ATNG8:00735:06175
GATGGTAGCTATACGTATATCTATGTACTTATTCGTTTCGGAAGAGACAGGTACGTTAATAGTTAATAGCGTACTTCTTTTTCTTGCTTTCGTGGTATTCTTGCTAGTTACACTAGCCATCCTTACTGCGCTTCGATTGTGTGCGTACTGCTGCAATATTGTTAACGTGAGTCTTGTAAAACCTTCTTTTTACGTTTACTCTCGTGTTAAAAATCTGAATTCTTCTAGAGTTCCTGATCTTCTGGATAGCGACGCGATATACTACCATCGTTATCGGAAAGTCT
+
:55@;>CBABBBCCCBBBDD@@CECCBA@?AC@CCCF>CC?CACCCBCBD?CCBDC@D@CDBC?CACCCBBDCBB?BAAAB2BB@CBCD?BBDGACA@<@B<@@BCCC?AACBCCBB?A@A?C?BBBBCAAA?AD??>?BCFB????@CCB??>>:=AB;>?<A<A@@@A?@@D<A@@@?2>5;5:<;<;+<>888-8==888A9::18888(5=>>D;A;>?=FB>>;;;=A<??AA=>58//,/<>>@@????BBBA@@AABB;@@@@A;AAA@;??7?;88
@ATNG8:00739:06181
GATGGTAGCACACGAGATCTCATCGTACTCATTCGTTTCGGAAGAGACAGGTACGTTAATAGTTAATAGCGTACTTCTTTTTCTTGCTTTCGTGGTATTCTTGCTAGTTACACTAGCCATCCTTACTGCGCTTCGATTGTGTGCGTACTGCTGCAATATTGTTAACGTGAGTCTTGTAAAACCTTCTTTTTACGTTTACTCTCGTGTTAAAAATCTGAATTCTTCTAGAGTTCCTGATCTTCTGGTGTCTGATCTGTATCACTACCATCGTTATCGGAAAGTCT
+
BBBC@CAABDCCBBBDCBBBBCBBBCAAAB::5:>?@6AC?B?BCDCCBB?BEEAA?A>?@EG@E@CCCBBBCCB???@@@.=>>????;?CDD@BBC@CD=:8:B??<?CCBBBBC?BAC>B>BB>BB;;=:=AAA<???AA@@>>>@>>>;;=;:;:=>><><ACAAA@@@A<>>@@@5@<@;>>ACA/??@AA:A;;889?<==;?BBC/@;;;@:>:>><>@@A>>><@<??A@@@7;;@<@@>>>>>A@@@A>>>>>AAA<?>>@@;@AAA;AA9@<<<
@ATNG8:00747:06174
GATGGTAGGCGAGAGTGAGACGCAGTACTCATTCATTTCGGAAGAGACAGGTACGTTAATAGTTAATAGCGTACTTCTTTTTCTTGCTTTCGTGGTATTCTTGCTAGTTACACTAGCCATCCTTACTGCGCTTCGATTGTGTTCGTACTGCTGCAATATTGTTAACGTGAGTCTTGTAAAACCTTCTTTTTACGTTTACTCTCGTGTTAAAAATCTGAATTCTTCTAGAGTTCCTGATCTTCTGGGCTGCGCTGATATGCGCTACCATCGTTATCGGAAAGTCT
+
944<7<@@=@BBBCCCBBBB;66<<?CCDDCC?BA@@<@C@C@BBCCCCB?BBBCC@C@BCCDAE@BBDBBBCBB>:9::;*;@@DDCC>CDCB<AAA=@@>A@AFDC@DCBBBABB>CBB>B?AAABBBCC?BBBB@BCB<8<>AA>ABCBBAA>ABB>AA?B?BBBBBBBBC>@@@??6?:?:@@@A@3ACABB=BBAA@AAA9818=>=/>>?>@;@=BB;@@AA;;;<?<?AADAA;@>AD9?667@AAA@@@@===>>AA====AB=A@A@<>>9>?=>
@ATNG8:00753:06199
GATGGTAGACACGTGTGCTCTCTCGTACTCATTCGTTTCGGAAGAGACAGGTACGTTAATAGTTAATAGCGTACTTCTTTTTCTTGCTTTCGTGGTATTCTTGCTAGTTACACTAGCCATCCTTACTGCGCTTCGATTGTGTGCGTACTGCTGCAATATTGTTAACGTGAGTCTTGTAAAACCTTCTTTTTACGTTTACTCTCGTGTTAAAAATCTGAATTCTTCTAGAGTTCCTGATCTTCTGGATAGCGACGCGATATACTACCATCGTTATCGGAAAGTCT
+
888>9<ECCCCBCBCBBBBECCCCCDCCBCAA?ACBB>BCAC@CCCCCDD@BBBBB@D@CBBC@C?BAAACCB=B8@>:::+@@>AAAB=ABCB?BBB?BD<>>ABBB?CAAAAAAB@A=>:>:>B>>>AAA;===A;>>>>>>=A@AB@@@?;;6;?@=BD=C=??>=>>>>>;>>>>>2>;A;?9<<<,<=777+--9---;<;=8=;;;*9788A;?;>@;@AAA====B<A>=>??;?==:===@@@@A===========A=A@@@A<A888;@?9??>>
@ATNG8:00754:06171
GATGGTAGTATCTGCACACTCTGTCCAGAAGATCAGGAACTCTAGAAGAATTCAGATTTTTAACACGAGAGTAAACGTAAAAAGAAGGTTTTACAAGACTCACGTTAACAATATTGCAGCAGTACGCACACAATCGAAGCGCAGTAAGGATGGCTAGTGTAACTAGCAAGAATACCACGAAAGCAAGAAAAAGAAGTACGCTATTAACTATTAACGTACCTGTCTCTTCCGAAACGAATGAGTACTACTCTCAGAGACACACTACCATCGTTTCGGAAAGTCT
+
8:;C@CBBBBBBBBBDDDDDBBBEE?D@C=CCCGA@?@?@@CCCBB?BC?C@CCA87988)9>@@@0//>;98828944444$4B>C5;;;*:CD@DCCBBBCCD=B???<@AB=CACDDDCCCCCCCBBBC?BBAA>A@@ABAAC?D@CBB?BCCCCCCA?CCCABB?BB?BBB<??BBB;BAA>ACDDC3BB?B???DCBAA;A<@@>>;><@?BBC@CCCCCAA>A=??C=CCC?BBBDCCCCABBBBBBBAAA@>;AAA>><>;;;??7>>;>@6===>
@ATNG8:00760:06160
GATGGTAGATTATATGCACGCTCTACCAGAAGATCAGGAACTCTAGAAGAATTCAGATTTTTAACACGAGAGTAAACGTAAAAAGAAGGTTTTACAAGACTCACGTTAACAATATTGCAGCAGTACGCACACAATCGAAGCGCAGTAAGGATGGCTAGTGTAACTAGCAAGAATACCACGAAAGCAAGAAAAAGAAGTACGCTATTAACTATTAACGTACCTGTCTCTTCCGAAACGAATGAGTACTACTCTCAGAGACACACTACCATCGTTATCGGAAAGTCT
+
>@;;0488/0)/999:BBBBBAACID?B;;8:;;@;;8;<A@A@@?A>AB?A=89898><>.?277@==<B=ABB>976>A??+<<5:.555&555.599;;:=59157<<7<BB?BCCDBBBCCBABCCBCC?BBBB?BBAAAEBA=><@00-0>@=@@AC@CCBBBB?BC@??88@::==2>>?087@@@,@@=A@ACC>?;@;>:>@@@<@=?>B@@=@AAA:99=A9?@@:????BBB?>?BBBBCBBBBBBBC====999:38555<27799(//(///9
@ATNG8:00714:06252
GATGGTAGCACGACACGACGATGTGTACTCATTCGTTTCGGAAGAGACAGGTACGTTAATAGTTAATAGCGTACTTCTTTTTCTTGCTTTCGTGGTATTCTTGCTAGTTACACTAGCCATCCTTACTGCGCTTCGATTGTGTGCGTACTGCTGCAATATTGTTAACGTGAGTCTTGTAAAACCTTCTTTTTACGTTTACTCTCGTGTTAAAAATCTGAATTCTTCTAGAGTTCCTGATCTTCTGGTAGAGCGTGCATATATCTACCATCGTTATCGGAAAGTCT
+
=::?=@?AACBBCCCBBCCCCCCCCCBBBCBB?BCCD>CC@B@CCCCCBC?CCDDB?B?BCCC?C?CCBBBCB@@<:9989$9><?999.9BBB@DDD@BA>?>?DBB@BBCBBB@@>BBC>A>@A>B?;;9;@@@@:@@AAA@<<<AAAA?<<<9>>>;AA:@=AA==@AA@@<A@@@@6@=C<@@AAA/AD@@@9?:::::A<=<:>>>>/>>>>B=A;??=BAAA;;;<@<@@@A@@7;:@<@A@?>?>>>AA@@>??@A@@;A@@@A<AAAD9>>9>===
@ATNG8:00715:06228
GATGGTAGTCTCAGATAGTCTATAGTACTCATTCGTTTCGGAAGAGACAGGTACGTTAATAGTTAATAGCGTACTTCTTTTTCTTGCTTTCGTGGTATTCTTGCTAGTTACACTAGCCATCCTTACTGCGCTTCGATTGTGTGCGTACTGCTGCAATATTGTTAACGTGAGTCTTGTAAAACCTTCTTTTTACGTTTACTCTCGTGTTAAAAATCTGAATTCTTCTAGAGTTCCTGATCTTCTGGGTGTATCAGCGAGTATCTACCATCGTTATCGGAAAGTCT
+
BBBB@CDBBBBBCCCCCCBBBCCCCBCCDCBB@BDDD>CC?DACBBABBC@CCBBB?B?BCCC@C?BBBDCCDFG?@@??>0?A=BCCC>CCBB?BCLADF;;;@CBC@BBCCBCCC@BBC?B?CCCBBCCC@CBCC?CCCCBBCCDBBBAAA@@=@BA=AB?C?BADCBCCGGACCDCC<C?B@;;;;;*;ABBD;;;CCBCCCCD4;;;;*;?@@C?C?BDACBBCCCC@C?CCCDBB?BBCL>CBBBCBBBCCBBBBBBBCD@BABCC@DBBB?CC=CA@@
@ATNG8:00716:06232
GATGGTAGGCACTGCGCACACATCCCAGAAGATCAGGAACTCTAGAAGAATTCAGATTTTTAACACGAGAGTAAACGTAAAAGAAGGTTTTACAAGACTCACGTTAACAATATTGCAGCAGTACGCACACAATCGAAGCGCAGTAAGGATGGCTAGTGTAACTAGCAAGAATACCACGAAAGCAAAAAAAGAAAGTACGCTATTAACTATTAACGTACCTGTCTCTTCCGAAACGAATGAGTACGAGAGAGCACACGTGTCTACCATCGTTATCGGAAAGTCT
+
AABC??;C<@@965:<@BDCCCCCC>B@@>@BCC;;5;:ABBBCFM@BB@C@CCCCBCCC5B@CCCABABB:::/:>;:99&5<7<.555&5<@=96:BABAAA?AADC@BBBGDBAABAAABA@@BBA>>9000@<?????998398CBB<??BA@?8878AAAAB=??;?B@:@@>>>7>A@ADA@>#000)00/.9536:49.375<5:289<<;185?7:5?:949>>6600*/5:96669;;///;56;:8>9>>>;<=;>888809987/7<3;?99
@ATNG8:00723:06249
GATGGTAGTGTCATTGCGCGTCGTCCAGAAGATCAGGAACTCTAGAAGAATTCAGATTTTTAACACGAGAGTAAACGTAAAAAGAAGGTTTTACAAGACTCACGTTTAACAATATTGCAGCAGTACGCACACAATCGAAGCGCAGTAAGGATGGCTAGTGTAACTAGCAAGAATACCACGAAAGCAAGAAAAAAGAAGTTACGCTATTAACTATTAACGATACCTGTCTCTTCCGAAACGAATGAGTACACATCGTCGTGTCGTGCTACCATCGTTATCGGAAAGTCT
+
=;;B?D;A@A;<<C?CBBBCAAACC?;;9=<@@@@A=B4:;9994<8=<9>9<;???>>>.>9>??::7==877*79;9<<<*<@8=9===2=@C@CCBBA@A;;;.;=BD@DBC?BBCCCBBBBBAA@BBBB@CCCE?BBBBBBAC@C@B;:8;CCBCBCB?BBBBBB?BB?99:>AABBC>BBA>=;;;;;&;>;00,0@@===A<A=A?@@=B<==;:;>;888C;;;<?;?A@/;8808877:;;::9;;7;@?BBB@B===B?@<@@@@E?B>>??CE>BB==
@ATNG8:00726:06221
GATGGTAGATACTCGCTGATACACCCAGAAGATCAGGAACTCTAGAAGAATTCAGATTTTTAACACGAGAGTAAACGTAAAAAGAAGGTTTTACAAGACTCACGTTAACAATATTGCAGCAGTACGCACACAATCGAAGCGCAGTAAGGATGGCTAGTGTAACTAGCAAGAATACCACGAAAGCAAGAAAAAGAAGTACGCTATTAACTATTAACGTACCTGTCTCTTCCGAAACGAATGAGTACATAGATTTACGTATAGCTACCATCGTTATCGGAAAGTCT
+
BCCC>ABBCCBBB@AAEDBBCBCCC>BCD?CDDD@@>?>AACCCCC@CC=A?BCA99999)9?CCDCBBAA???5<@:;;;;*;C=C59::49BB@DDCCCBB:97;>AC@CBC@CCBBBDCCCBBDCCBBC@BBAA?AACCC@???C@CBB?BCBBBCCB?AAACCC?AA?ACC?CBBBA<A>?=?DDDD2CC?@AACCCADD9=:=@@?:=:>@CCD@BB???@@8:8:BC>CCC?CBBBCCCBBAAADD>AA====AAAAAA9@@A@@<@???=@D;B>>>
@ATNG8:00737:06216
GATGGTAGCGCATATCAGCGCAGCCCAGAAGATCAGGAACTCTAGAAGAATTCAGATTTTTAACACGAGAGTAAACGTAAAAAGAAGGTTTTACAAGACTCACGTTAACAATATTGCAGCAGTACGCACACAGTCGAAGCGCAGTAAGGATGGCTAGTGTAACTAGCAAGAATACCACGAAAGCAAGAAAAAGAAGTACGCTATTAACTATTAACGTACCTGTCTCTTCCGAAACGAATGAGTACCTCTCAGACGCTCGTCCTACCATCGTTATCGGAAAGTCT
+
ABAB?B99:56BACBCBBCBAAACD>CCC?CCCCBB?B@CCCBBAC@CD>A>ACDCCBBB5C@CCCCCCCBCC@;@B::;;;*;A@G<@@@9@CC@CBCBBAC@@=@@BB?BCC@CCCCCAA@BCCC999DDGCCBB?BCCCCCBB?B@CAA?AFCECBBD@DCCBBC?CC@BAA>?ABBB<B=<:<ABBB1BD@BAAABBBBB>A>ABBB@B?BBCDC?BBCDA@@7:7:CD=CDC@BAABBBB?BBCCDCCBBBBBBBB?BBB@??;>B@CBBB@CC>BBBB
@ATNG8:00739:06239
GATGGTAGTGTGTCTCTGAGAGTAGTACTCATTCGTTTCGGAAGAGACAGGTACGTTAATAGTTAATAGCGTACTTCTTTTTCTTGCTTTCGTGGTATTCTTGCTAGTTACACTAGCCATCCTTACTGCGCTTCGATTGTGTGCGTACTGCTGCAATATTGTTAACGTGAGTCTTGTAAAACCTTCTTTTTACGTTTACTCTCGTGTTAAAAATCTGAATTCTTCTAGAGTTCCTGATCTTCTGGTCTACTACACTGTACTCTACCATCGTTATCGGAAAGTCT
+
74:>9<BCBCBBBBBDDCCBCCCCCCCGECA@?ADDC>CC?C?CBBCCCC@BBBCC@CACCEC@C@CDCBBBCCD@CCCCC1CC@BBBC>CCCD?BAIICC@CCECBCACCCCCCCD@CCC?B?BCCCBBBB@DCBB?CCCCCBBBCCCCCBBBB?BCC@DC@D?BBBCCCCCC=A@@@@3@?B?BCCEC5CCAAA>CCCCCHBBBB5;;;;*;ABBB@C@BF@CCCCB;;:<@CCC@CA@CBCAICBBCFDDCAABCCCDDBBB@CBBBB?CCDD?BB<A@@?
@ATNG8:00740:06213
GATGGTAGGCGTGTGAGAGTCTGCCCAGAAGATCAGGAACTCTAGAAGAATTCAGATTTTTAACACGAGAGTAAACGTAAAAAGAAGGTTTTACAAGACTCACGTTAACAATATTGCAGCAGTACGCACACAATCGAAGCGCAGTAAGGATGGCTAGTGTAACTAGCAAGAATACCACGAAAGCAAGAAAAAGAGTACGCTATTAACTATTAACGTACCTGTCTCTTCCGAAACGAATGAGTACGAGAGTCAGAGCAGAGCTACCATCGTTATCGGAAAGTCT
+
0//748@@@<AAG@@ACCBAA@994)499:@CCCBC@B;;;CCCCC@BB?BADAB:;;;;*;>AB@:;;BBABA9@?99999)9;6758;;.;>?;@B;ABBAAA@C?BB?BA?;?E@A=><@AAD?><@AD=<<=@=@=======8=8==B?ABBBBBBC?CBBCBB>AA?B??=@BBCD<??@:00000(000@@=>?>>=:==>>>B;A==<<::5;>????@=D<AAA:ABB?BBBB>>?B>>>>>?@A@ABBBB>CC@@<>>BBC?AABC?CB=@999
@ATNG8:00744:06254
GATGGTAGTATAGAGCTCTACATAGTACTCATTCGTTTCGGAAGAGACAGGTACGTTAATAGTTAATAGCGTACTTCTTTTTCTTGCTTTCGTGGTATTCTTGCTAGTTACACTAGCCATCCTTACTGCGCTTCGATTGTGTGCGTACTGCTGCAATATTGTTAACGTGAGTCTTGTAAAACCTTCTTTTTACGTTTAACTCTCGTGTTAAAAATCTGAATTCTTCTAGAGTTCCTGATCTTCTGGGTGCGCTACAGTCTCTCTACCATCGTTATCGGAAAGTCT
+
8<;E@BBBB@@ABBCCBCBBBBBBBCCDCCBB@BBBC=BB@E@BBBBCED@DAAAB?B>B@AB585:ABBBBBBB?BBBBB3AB>@ABC;CBBC?AAB?AA599?A??;?CCAA@@B<AAA<A<@@@@<===<@@@@<AA??@AA<=<@@@@===5:;;9=@;@=B???AAA@@:>>@ED5=:>;>?BBC/@>=>A1818=>>@@@>>08888(8;;;F=A<AC=A???AAF8<8;?CA;;6;>>>8??@AAA???>==AAADABC:===>?:?AAA<AD:@@;:
@ATNG8:00748:06234
GATGGTAGATACTCGCTGATACACCCAGAAGATCAGGAACTCTAGAAGAATTCAGATTTTTAACACGAGAGTAAACGTAAAAAGAAGGTTTTACAAGACTCACGTTAACAATATTGCAGCAGTACGCACACAATCGAAGCGCAGTAAGGATGGCTAGTGTAACTAGCAAGAATACCACGAAAGCAAGAAAAAGAAGTACGCTATTAACTATTAACGTACCTGTCTCTTCCGAAACGAATGAGTACGAGAGAGCACACGTGTCTACCATCGTTATCGGAAAGTCT
+
A@<A=@@CBBBBB@@?;BACCB;;;0;A@=>A@A@@<@6;;ABBBB?BB@C?CBABBEEH3B?BBBBBBGBAAA;>@;;;;;*;A>A5;;;4;CD?C=:;B@>@B?B>BB?DAB>BCCCCCCCCBBBBCBBB@BCCC@AAABCCCB?CACCB>BDCEECCC?CBAABB?CB?ABB?>>@CD>AAA?CCCCC3BB?C@?@BB???5:3799919579>?=499;94457<9;B><===7888BBB?AABBBBB???BBAAABA>?>:>;77>7>ACC>DD>B;;;
@ATNG8:00757:06229
GATGGTAGCTCTGCTCTGACTCTCGTACTCATTCGTTTCGGAAGAGACAGGTACGTTAATAGTTAATAGCGTACTTCTTTTTCTTGCTTTCGTGGTATTCTTGCTAGTTACACTAGCCATCCTTACTGCGCTTCGATTGTGTGCGTACTGCTGCAATATTGTTAACGTGAGTCTTGTAAAACCTTCTTTTTACGTTTACTCTCGTGTTAAAAATCTGAATTCTTCTAGAGTTCCTGATCTTCTGGGTGCGCTACAGTCTCTCTACCATCGTTATCGGATAGTCT
+
:55B:BCCC@;@CCCCCBCDBBCCCCCCCC@@??CDD>CC=B=BCCCDBC@CCBCBACACBBB?CADDCCC@@ADACCCCB2BA>BABB=BCBC@BBB>BC?BB@CCCACBCBBCCFACA@>A@CDCBCCCD?CBBB?BBBBCBBBCBBBCBBBC@CCC@BC>@>ABCCCCCCCACCCCC<C?C?CCCCC5CDFCH?BAAABBBBAA5;;;;*;CC@@?@@CCABBCCCBB?B@BBBCBA=@::;.;A@AACBBBCCCCBBBEDG@AABDE@CCBC@CCCCBBB
@ATNG8:00758:06249
GATGGTAGTGTCAGTGCGCGTCGTCCAGAAGATCAGGAACTCTAGAAGAATTCAGATTTTTAACACGAGAGTAAACGTAAAAAAGAAGGTTTTACAAGACTCACGTTAACAATATTGCAGCAGTACGCACACAATCGAAGCGCAGTAAGGATGGCTAGTGTAACTAGCAAGAATACCACGAAAGCAAGAAAAAGAAGTACGCTATTAACTATTAACGTACCTGTCTCTTCCGAAACGAATGAGTACGAGAGAGCACACGTGTCTACCATCGTTATCGGAAAGTCT
+
955:5:<A@BACCBCCB::;CBBA@<A;;76CCCDF@C?BACBCCE>@@@B@CCCCBBBC2B?@@?DCCABCCC9<<;;;;;;$;525<=?@2=>>:>C>=A@CBB>B@CC@BCC@CCCCCCCCCCCBBBBCC@CEBB>AABBBBAA?E@D@@>@EAAACA?=?DDCBB@AA>ABC@CCAA@<@@@?BFEDD2BB?BCDDD888?1818>>>6;8;@DCC@BA?????8=;<==5<<<8;;<@ACCCCCBBBBCCAABBBB@@@>><>AAAB@CBB>;>D9=888
@ATNG8:00759:06221
GATGGTAGATACTCGCTGATACTCCCAGAAGATCAGGAACTCTAGAAGAATTCAGATTTTTAACACGAGAGTAAACGTAAAAAGAAGGTTTTACAAGACTCACGTTAACAATATTGCAGCAGTACGCACACAATCGAAGCGCAGTAAGGATGGCTAGTGTAACTAGCAAGAATACCACGAAAGCAAGAAAAAGAAGTACGCTATTAACTATTAACGTACCTGTCTCTTCCGAAACGAATGAGTACACACTCTCATATGACACTACCATCGTTATCGGAAAGTCT
+
BAAA@B=CDBBBBCBBBCCCCBBCB=BA@=@BAAAB=@=@BBBCBB?DD?C?CCAAADDE3B?BB???AAA???8?@@AAA@1AC?D=@@@7@AA=ABBBABB;;:;@DD@BCC?A@BBBCCDCCCBBBBAA>BBBB@AACCDCBA=B@CCC?BBBBCBBB?ABCBBB@BB>999?BAAAC=AAB??????.>A?@???DBD@@<>;>???<?<>>B;;8;ACBAAA?B>???9>@@=@AABBBBAABACCCCAA>>ABAAABAA>ABBBB?BBCC?CD>C999
@ATNG8:00762:06253
GATGGTAGTATATCGCGTCGCTATCCAGAAGATCAGGAACTCTAGAAGAATTCAGATTTTTAACACGAGAGTAAACGTAAAAAGAAGGTTTTACAAGACTCACGTTAACAATATTGCAGCAGTACGCACACAATCGAAGCGCAGTAAGGATGGCTAGTGTAACTAGCAAGAATACCACGAAAGCAAGAAAAAGAAGTACGCTATTAACTATTAACGTACCTGTCTCTTCCGAAACGAATGAGTACTACTCTCAGAGACACACTACCATCGTTATCGGAAAGTCT
+
?<;?<AC<;:<>445555:56655546558<<=>CE:B@CCCBBBB?BB@C@DAA;:::9$438:>B>>D>;?@9?>@@@@?0@B?B:?@@2@@CBDFEDCDCCC<@<;<5;A@;ABCCDABBEFCCCCCBB?B@@@8;;BABBAA>B@C;;8;ABBBBCF?BDBBBC>AA?BB=177;;=6===:@AAAB3AA?BBBBB>???=A<C>=<2828;ABC@A@@BBBB>@<>BD;A@@<999???CCAA????CCDC885:2226526....26333.55)2266
@ATNG8:00729:06303
GATGGTAGGCACTGCGCACACATCCCAGAAGATCAGGAACTCTAGAAGAATTCAGATTTTTAACACGAGAGTAAACGTAAAAAGAAGGTTTTACAAGACTCACGTTAACAATATTGCAGCAGTACGCACACAATCGAAGCGCAGTAAGGATGGCTAGTGTAACTAGCAAGAATACCACGAAAGCAAGAAAAAGAAGTACGCTTTTAACTATTAACGTACCTGTCTCTTCCGAAACGAATGAGTACACATCGTCGTGTCGTGCTACCATCGTTATCGGAAAGTCT
+
:55=9>CC@CDBBCDCCCCCBCCCC>CCD@CCCC@@?B@CCCDDDD@BB?B@BBBBDDDD2C?BBCCCCCC@??;?BCCCCC3CC@C=AAA9ACF?CCBABAC@?<@@BB?CAA?ACCDDCECCBCBCBBBC@CCBB?BBBBBBBB>C@CCC?BBACCCCC>AACCCC?CC@999>AACEF>BAA==<<>>.?A>BAA=?CBDD5A9>>??=D=A>>>B:==@?==>;>;>AA9?;;7;AA>>>??@@BBBBBBBB@>>??AAAA;??BB@?BBBB>BD>CB88
@ATNG8:00731:06278
GATGGTAGCGCACACATAGATACAGTACTCATTCGTTTCGGAAGAGACAGGTACGTTAATAGTTAATAGCGTACTTCTTTTTCTTTGCTTTCGTGGTATTCTTGCTAGTTACACTAGCCATCCTTACTGCGCTTCGATTGTGTGCGTACTGCTGCAATATTGTTAACGTGAGTCTTTAAAAACCTTCTTTTTACGTTTACTCTCGTGTTAAAAATCTGAATTCTTCTAGAGTTCCTGATCTTCTGAATATCATCAGCGAGCTACCATCGTTATCGGAAAGTCT
+
348=9<CCBBBBBBBBCBBBC;<;AB?;=BAC?A@@@<@C?B=;96=>@A;>><0/)/6:;;D=A?ABA>?666=8=<=;;'494)4:::4<==<9=6946<:;?BCCJACCDCBCCC@CCC@B?CBBBBCBB>BBBB?BBBBBBBCCCDCCCBBB@CBB?CC@C@BBBAAAAABB/;;;;*;>F5<;;;;*;;B@@8@?@==BBB==?@===*>>?AB:A=AD@BCCCCBC@DACCIBAA?CB;;:;BABBBBBCBBBCBB@@=????F=??BG@CC>BAAA
@ATNG8:00741:06275
GATGGTAGTGTCAGTGCGCGTCGTCCAGAAGATCAGGAACTCTAGAAGAATTCAGATTTTTAACACGAGAGTTAACGTAAAAAGAAGGTTTTACAAGACTCACGTTAACAATATTGCAGCAGTACGCACACAATCGAAGCGCAGTAAGGATGGCTAGTGTAACTAGCAAGAATACCACGAAAGCAAGAAAAAGAAGTACGCTATTAACTATTAACGTACCTGTCTCTTCCGAAACGAATGAGTACTGTATCTATGTGTGCGCTACCATCGTTATCGGAAAGTCT
+
???C@CCCECDBCBBCCCCCCCBCGBECC@CCCCBB@B?AACDDDD@BB?B@DCB@????.@?DCBBBB@?@393:?;;;;;*;@5;5;;;*9@<9>EECCCCCC@C@CC?BCC?BBABBCCC:::BBBCDD@CBBB?AABCA@AB>B?BCE@CCCDCCCB?AAAABB@BB>A??<?BCDD?CBA=@@@@@2@A?B?>>BBA>>:><AA@@<@<@?C@@>@CBBBAA=@=@@@<ACC?BBAABCDDBA?>?DCCCC@??AB==AA:>=DBB=B=>><>C;???@
@ATNG8:00744:06271
GATGGTAGGCGTGTGAGAGTCTGCCCAGAAGATCAGGAACTCTAGAAGAATTCAGATTTTTAACACGAGAGTAAACGTAAAAAGAAGGTTTTTACAAGACTCACGTTAACAATATTGCAGCAGTACGCACACAATCGAAGCGCAGTAAGGATGGCTAGTGTAACTAGCAAGAATACCACGAAAGCAAGAAAAAGAAGTACGCTATTAACTATTAACGTACCTGTCTCTTCCGAAACGAATGAGTACCTCTCAGACGCTCGTCCTACCATCGTTATCGGAAAGTCT
+
988:9<>C?CBFB==?;::445454)5<<8<;;?00)/)///9///4;=:>:==<<=>=>)=;:?<<==>BBB=9>>78999$7;59,3333$3996:::669///)/48806/2+265552255525888//(.87737759----(-(-2:5:?>>@@@@>B@BB@@8=<5;;;6<BBCB;BBB><;;;;,;</373267755/568755-5-68::<6<:::==@<A:<<<1<@@8>?@??AB499AABCBBBBA??BB>A=D;>>BBB@BBBB>A@:A@:9
@ATNG8:00750:06276
GATGGTAGTCTCAGATAGTCTATAGTACTCTAATTCGTTTCGGAAGAGACTAGGTTACGTTAATAGTTAATAGTCGTAACTTCTTTTTCTTTGCTTTCGTGGTATTCTTGCTAGTTACACTAGCCATCCTTACTGCGCTTCGATTGTGTGCGTACTGCTTGCAATATTGTTAACGTGTAAGTCTTGTAAAACCTTCTTTTTACGTTTACTCTCGTGTTAAAATCTGAATTCTTCTAGAAGTTCCTGATCTTCTGGCTCTCGTAGACAGATAATCGTTATCGGAAAGTCT
+
9:8838444444995559555/;//-,,,,--(-3879;4;@=<8=<<<///:4:48.-/)/)//7719.44444444.49344444$44:(459;17///)///)/:.44:=:95::<<556=7;:=;>9>>BBA@@B=A>9929>9;0=00//////)//4.444.4;.4.4/////)///<6<<<==0:5:.55555$59;;;4=;;;>>=999.555&55559496;<49;;00)/>:>:><995949?>9;;A@969AAB9999;;3/0//477/4.44)4:44
@ATNG8:00763:06285
GATGGTAGCACGACACGACGATGTGTACTCATTCGTTTCGGAAGAGACAGGTACGTTAATAGTTAATAGCGTACTTCTTTTTCTTGCTTTCGTGGTATTCTTGCTAGTTACACTAGCCATCCTTACTGCGCTTCGATTGTGTGCGTACTGCTGCAATATTGTTAACGTGAGTCTTGTAAAACCTTCTTTTTACGTTTTACTCTCGTGTTAAAAATCTGAATTCTTCTAGAGTTCCTGATCTTCTGGTCTACTACACTGTACTCTTCCATCGTTATCGGAAAGTCT
+
?:>A?A?AAAB@;;<@B@<666=BBBBCFEBB@BCBC7;<79?CCCCCCCACCCCG@C>AA@D?B@CCBBCC<=B9BB===+BA7A873(3:::7<9=4=@9?@?A@@589BBBCBB?BCC9979A=@?A>>:>@@C<>>?A??????A@@@AAB;>>><??<?<@AAABA@>>:>>>DE6>;>;??BBB/==////)//////<7/818>=>.>>>==7=69927>=A::;=A=@>>>??<??@<===>>>>>>A@@BBB???:>;>BBBB<B@@@9<<5;;;<
@ATNG8:00724:06331
GATGGTAGTCTCAGATAGTCTATATGTACTCATTCGTTTCGGAAGAGACTAGGTACGTTAATAGTTAATAGCGTACTTCTTTTTCTTTGCTTTCGTGGTATTCTTGCTAGTTACACTAGCCATCCTTACTGCGCTTCGATTGTGTGCGTACTGCTGCAATAATTGTTAATCGTTGAGTCTTGTAAAAACCTTCTTTTTACGTTTACTCTCGTGTTAAAAATCTTGAATTCTTCTAGAGTTCCTGATCTTCTGGCTCTCGTAGACAGATACTACCATCGTTATCGGAAAGTCT
+
>555:>>>CBBABCCAAAA@0--,,,,,,,-/4.459>9?;9<777A0////)///0B6;2;@>>45.499::=;;;7;;>=;'444(4::;2546;5;;;>==0544449.44999444.4<:.406<==@B@@;@>>>9:::999?@>000/////+/:69544.4.////)///3447566>>>+=:?<@@@@>$55555)55<55555:93::::'7//)//)/)/?:===>;;;8<7454===3<9529>==@@@@:9995<<<<CCC@CBB??=>>>B277*8?==
@ATNG8:00725:06310
GATGGTAGGAGACACGTCGCACACGTACTCATTCGTTTCGGAAGAGACAGGTACGTTAATAGTTAATAGCGTACTTCTTTTTCTTGCTTTCGTGGTATTCTTGCTAGTTACACTAGCCATCCTTACTGCGCTTCGATTGTGTGCGTACTGCTGCAATATTGTTAACGTGAGTCTTGTAAAACCTTCTTTTTACGTTTACTCTCGTGTTAAAAATCTGAATTCTTCTAGAGTTCCTGATCTTCTGGGTCTACGCTCGTCGCGCTACCATCGTTATCGGAAAGTCT
+
?@@C@CBA@CCCCBBBCCCBBBBCBCCBBBBB@BDDG>CC?A>ACBBBCC@DCCBB?B?CCCC?C@BB?A@CCBB?@@@@@2@A?BBDA;ACCA?BCB<@@<???C??>?CCCD@@@?CCC?B?@>>>>@@@<?AAC9<<AAAAAAAAA?>?CAA<>>@<@B<B;>>>AACA>>9>AABA2><>:<<<<<+;A<<<5=><===>?>?;?DDD/A===B<C=AA<B??>====B:==>>A@6::DD:>===AABA@@>=<>>?>:96;;>//*/:6616@6<??>
@ATNG8:00731:06353
GATGGTAGTATCTGCACACTCTGTCCAGAAGATCAGGAACTCTAGAAGAATTCAGATTTTTAACACGAGAGTAAACGTAAAAAGGATGGTTTTACAAGACTCACGTTTAACAATATTGCAGCAGTACGCACACAATCGAAGCGCAGTAAGGATGGCTAGTGTAACTAGCAAGAATACCACGAAAGCAAGAAAAAAGAAGTTACGCTATTAACTATTAACGATACCTGTCTCTTCCGAAACGAATGAGTACGATGAGATGCTACCATCGTTATCGGAAAGTCT
+
BBAA?CCDBCCBBBCB@B@BBCCCC?BBB=B@BB;<5;;:;9>?;C;CC>A?ABBBCCCC2A=AAA???AA999.9900???0@=0//)///&/::6@>6:9A<599)9>AA?B;;:;CCBBBBBBCCCACAAAACCCD?BCBBCCCC?B?B;;7;BBBCCCC@AAABCC@CC?BBB;?>999+3;;8<>>>>>';>:00,0;=@AA@=<:9:::9=8=87877/5779:795:3777.5..(....536889777;;<=<>>9;898:7:A>>599-9,,,
@ATNG8:00733:06348
GATGGTAGCGAGCGAGTGTGTATACCAGAAGATCAGGAACTCTAGAAGAATTCAGATTTTTAACACGAGAGTAAACGTAAAAAGAAGGTTTTACAAGACTCACGTTAACAATATTGCAGCAGTACGCACACAATCGAAGCGCAGTAAGGATGGCTAGTGTAACTAGCAAGAATACCACGAAAGCAAGAAAAAAGAAGTACGCTATTAACTATTAAACGTACCTGTCTCTTCCGAAACGAATGAGTACTGCGTCTCACTCTCGCCTACCATCGTTATCGGAAAGTCT
+
AAAB@BCCABCBBBC9:;CCDCDCC>BDGIBBBB;;4:29@;<:9:433-3-38:=CCCD5C@ABBBA;;;>>=0==:9999$9;:;5:::*:@@=?BACICCDC?B>;;7;@@8=B@@@BBBBA;;;BBBB?BCEI@CBBBBDBB>B@CBB>BBC@@@BB=BBA@@@?@A>ABD7::A?A8>>>9??@@AA(?C>AABBBBCAA9?499@@3::*9:DDD@FD969@@2404885<44.3;;<@?@AABBCB@A???CBBBC?BCCA;;:@A=ACBB?BD>B;;:
@ATNG8:00751:06348
GATGGTAGCTCGCTGATGATATCTCCAGAAGATCAGGAACTCTAGAAGAATTCAGATTTTTAACACGAGAGTAAACGTAAAAAGAAGGTTTTACAAGACTCACGTTAACAATATTGCAGCAGTACGCACACAATCGAAGCGCAGTAAGGATGGCTAGTGTAACTAGCAAGAATACCACGAAAGCAAGAAAAAAGAAGTACGCTATTAACTATTAACGTACCTGTCTCTTCCGAAACGAATGAGTACGTGTGACGTACGTGAGCTACCATCGTTATCGGAAAGTCT
+
@@?B956>>>>>@666BB=BF@CBA?ACE@FCCBCDAC@CCBBA@@@@@=@@A@=99999)8;@ACCCCCCAAA5:9;BBBC1AB>A:CCC;BBDACCCCCCCCC>A<AC=BBC;;;AACCCCGCCDCBB::7;@@@@BBBBCCCB?D@C;;;;BBCCCCE>AAAAAA?AC@AAA>AADCD>A@>;:99999%9><AA=BB=>>><><::>>4>9??BBB@CCCCCBB?B?BCC>BCB@BAABBCDC@?@BBBBBBBBBBBBBBBB?BBBCD?AAAB@BC=A=;;
@ATNG8:00756:06337
GATGGTAGTACATGATAGACGACACCAGAAGATCAGGAACTCTAGAAGAATTCAGATTTTTAACACGAGAGTAAACGTAAAAAGAAGGTTTTACAAGACTCACGTTAACAATATTGCAGCAGTACGCACACAATCGAAGCGCAGTAAGGATGGCTAGTGTAACTAGCAAGAATACCACGAAAGCAAGAAAAAAGAAGTACGCTATTAACTATTAACGTACCTGTCTCTTCCGAAACGAATGAGTACGATGAGTGAGCTCTCTCTACCATCGTTATCGGAAAGTCT
+
=<<B@CECCEEBCBCBDBBB;;;DC@FDEACCCCBB@BACCCBBCBACB@B@A>@;9;:;'9=@DHCIEDHCCB:@@;;;;;*;A=A?BBB;BDCABBCDDCCCC@F@@@?@CC@CCCBAABBBCCBBBCCCACCAA>BBBBBBBC@D@EEDACCCBCBDC@CCCCCC?@@;???29:>>>9999;9:::::%:<;=:48<BBBB?B@B>@A<?<?ACCCACCBBABB=@=@AA<@>><000;A@BBCCCCBAAABCBABBBCBBB@CCBBB?BBBB@BD>BAAA
@ATNG8:00757:06352
GATGGTAGCTCACGTACGTCACACGTACTCATTCGTTTCGGAAGAGACAGGTACGTTAATAGTTAATAGCGTACTTCTTTTTCTTGCTTTCGTGGTATTCTTGCTAGTTACACTAGCCATCCTTACTGCGCTTCGATTGTGTGCGTACTGCTGCAATATTGTTAACGTGAGTCTTGTAAAACCTTCTTTTTACGTTTACTCTCGTGTTAAAAATCTGAATTCTTCTAGAGTTCCTGATCTTCTGGATAGCGACGCGATATACTACCATCGTTATCGGAAAGTCT
+
:55C;>DBB?@ACCDCAB@CCCBCBBBBBCBB@BDFF>BB=B=BABCCBB>BCBAA>A<@@BB@B@ECBAACA@A<99989'9;8::BC<B>@@>A@A?AB????B??;?AAAAB??=?CC?B?BA??:;;;;?AFD;??@ACCC>>>A@?<=<=078;:;;6;=BBAAAA@@@;>>???5?=B;<====.=AADD6:;????>>??;>@@@/A;;;C=B<AA<B===AAA=A<@@AA8858AA;AA???????;;;;A??????=?????;;;;A=AC:A>>>
@ATNG8:00759:06328
GATGGTAGCGCGACGAGCGTAGACCCAGAAGATCAGGAACTCTAGAAGAATTCAGATTTTTAACACGAGAGTAAACGTAAAAAGAAGGTTTTACAAGACTCACGTTAACAATATTGCAGCAGTACGCACACAATCGAAGCGCAGTAAGGATGGCTAGTGTAACTAGCAAGAATACCACGAAAGCAAGAAAAAGAAGTACGCTATTAACTATTAACGTACCTGTCTCTTCCGAAACGAATGAGTACGATGAGAGAGCTCTCTCTACCATCGTTATCGGAAAGTCT
+
??@E@DDBBBBABACDCCCCCCCCC=BCC@CCCCCB?B>ABDCCBB?BC@B?BCCCCCCC2C?CCBCBBBA999+9>9::::*;D?C@CEE;HEEACCCCCBB??<@@BB?BBB?BCCBCCCCCCDCBBBBC?CCCC=CA@BBBBB>B?BBB@BCCCAAAC?CCCABA?BC??>?799AAB=BBA?ABBBB3CDAD:98ACA@@<>;?@AA;?;?ACBB?BCBCAAA<><>DD>CBB?BBBBBBCCCBABCCAA@@>===?>>>A<>>=DD<@@??;?E:@<;;
@ATNG8:00714:06373
GATGGTAGGCGACATACATACGCGCCAGAAGATCAGGAACTCTAGAAGAATTCAGATTTTTAACACGAGAGTAAACGTAAAAAGAAGGTTTTACAAGACTCACGTTAACAATATTGCAGCAGTACGCACACAATCGAAGCGCAGTAAGGATGGCTAGTGTAACTAGCAAGAATACCACGAAAGCAAGAAAAAGAAGTACGCTATTAACTATTAACGTACCTGTCTCTTCCGAAACGAATGAGTACAGAGAGTACGATATGTCTACCATCGTTATCGGAAAGTCT
+
:55D@CBB?B?@ACCCCBBCCCCBB?BCC@CCCFCC@C@BBDCCCC?BA?C@CCD9999:.:>BBICCCBBBB@8>@::9::*;C>C5;;:4:CC>CCBBCBBCB?BACC?BBB?BCDCBBBBBBBBBCCECACBCC@CBCBCCAA?BBCCC@CBBBCCCC?BCCCAA?BB?????BBBBA:@>><>DDDD2BB?B???BBCCE?B?BBB?:>:=ACBB@BBDBA@@6;9:CE?B@@=?AADBBBBCCBBBBBBBBBBBBBBBBA?ACBBB?@A>>;>>5<9:8
@ATNG8:00729:06393
GATGGTAGCTCTGCTCTGACTCTCGTACTCATTCGTTTCGGAAGAGACAGGTACGTTAATAGTTAATAGCGTACTTCTTTTTCTTGCTTTCGTGGTATTCTTGCTAGTTACACTAGCCATCCTTACTGCGCTTCGATTGTGTGCGTACTGCTGCAATATTGTTAACGTGAGTCTTGTAAAACCTTCTTTTTATGTTTACTCTCGTGTTAAAAACCTGAATTCTTCTAGAGTTCCTGATCTTCTGGATACACTCATGTCACCTACCATCGTTATCGGAAAGTCT
+
?@@C;??ABB=BDCCCCBBBBBBCABABBBBC?BCCF>BB@B@BCCDCCDABBDCCBFABA@A@GBHDBBACA@@=>>>>>0:>9=BCD>DCCC@BBB?A@7;;CBBB@BBCBBBBD@CDG?A@AFDCCBA@=@@BB?BBBBBBBCCCCCBBCBB?BAA?BC?A?B@@ABBCCC?B;:::*9;@49:;;;*;AAAB?CCCCCABC@@>@CCC5B?BBBAD@CB@BCDCCBB?A8::@AAA?B@@=@CBBCCCCLFBBBBB>AAA??@??@<@ABB?BC>BBBB
@ATNG8:00729:06399
GATGGTAGGTGCACATGAGTGTATCCAGAAGATCAGGAACTCTAGAAAGAATTTCAGATTTTTAACACGAGAGTAAACGTAAAAAGAAGGTTTTACAAGACTCACGTTAAAATATTGCAGCAGTACGCACACAATCGAAGCGCAGTAAGGATGGCTAGTGTAACTAGCAAGAATACCACGAAAGCAAGAAAAAAGAAGTACGCTATTAACTATTAACGTACCTGTCTCTTCCGAAACGAATGAGTACGATGAGAGAGCTCTCTCTACCATCGTTATCGGAAAGTCT
+
;<::>;>C9<A=@<<666=<=;;;<9<<A9<B<BAA=@<?>994499)4>.5505<<>?@@@+?:==556665<<<1;:99999(994949990;=B?CBBCCBD;:4;??2?AA>BDDCCCCCCCCCCBBBCADDBB@CCCCCCA@<B@CCC@CCCCBBBC@CAAACC?987:AA=@AA@@:???;999999%9@;@?>@CCC@A;?;;=@A0:59ACCD@CCCBCBC?B@CBB=C@?=?BBBBBBBBBBBBBAA@AA999<<797;?=99=6<8886:=78<>>
@ATNG8:00738:06394
GATGGTAGCGCACACATAGATACAGTACTCATTCGTTTCGGAAGAGACAGGTACGTTAATAGTTAATAGCGTACTTCTTTTTCTTGCTTTCGTGGTATTCTTGCTAGTTACACTAGCCATCCTTACTGCGCTTCGATTGTGTGCGTACTGCTGCAATATTGTTAACGTGAGTCTTGTAAAACCTTCTTTTTACGTTTACTCTCGTGTTAAAAATCTGAATTCTTCTAGAGTTCCTGATCTTCTGGTATGACTAGTGTACTACTACCATCGTTATCGGAAAGTCT
+
3444.4:<:@?BDCCCCCCCCCCCCDCBBDAA7ABBB?CC?C@CDDCCCCACCBAA@B?CBBB@B@CEEG;:9@>6;;@@@,AA>@@BB=BEFD@ECG@CC?BBCCCDBFCCCCBCC@C@@?A?CDECCCCC?CDCC?CCCFCBBADCBBBCCCC@BBB@CC@C?AABCBBBED@B@@@@7A@B=AACBB,BC;;;8;CCCCCCAAB>BCCC3CCBBA?A=B@>BBAAB@@=@@@A@CA@=ABC@JGCCCFCCCLCCCEAA@AAB?A@ABC@DCBB>BB;AAAA
@ATNG8:00755:06368
GATGGTAGTGTCAGTGCGCGTCGTCCTGAAGATCAGGAACTCTAGAAGAATTCAGATTTTTAACACGAGAGTAAACGTAAAAAGAAGGTTTTACAAGACTCACGTTAACAATATTGCAGCAGTACGCACACAATCGAAGCGCAGTAAGGATGGCTAGTGTAACTAGCAAGAATACCACGAAAGCAAGAAAAAAAAGTACGCTATTAACTATTAACGTACCTGTCTCTTCCGAAACGAATGAGTACACATCGTCGTGTCGTGCTACCATCGTTATCGGAAAGTCT
+
744<9BCCCDAABBBCBBBBBAAAB?BBA>ABBCBD?C@CBBBB@@=@?>@?BCAAADGD3G>BBBBBDABA@@8>9;;;;;*;C>B>BBB<BDE?BBBAB>@00-0;??<CCC?BCCDCCCHCEEBBABCD@DCDD?CAAABBDE?B@BBB?BCDCCCBB?CBBBCD?CC?AAB<?????5<>>;9999::::"0@=@@9/00:@9;?=?8=79<>@A05577:99384666,6=A9????888@==ABAAACBCBBBAAAACC?BBBBC@CCBB?BF>FA??
@ATNG8:00755:06380
GATGGTAGTACATGATAGACGACTCCAGAAGATCAGGAACTCTAGAAGAATTCAGATTTTTAACACGAGAGTAAACGTAAAAGAAGGTTTTACAAGACTCACGTTAACAATATTGCAGCAGTACGCACACAATCGAAGCGCAGTAAGGATGGCTAGTGTAACTAGCAAGAATACCACGAAAGCAAGAAAAAAGAAGTACGCTATTAACTATTAACGTACCTGTCTCTTCCGAAACGAATGAGTACGTGTGCGACGTGTCTCCTACCATCGTTATCGGAAAGTCT
+
955<9=CCCBBBCCDCCCBB9;;BC?CCC@CCCCCC@C@CBBBCCD@BB>B@DCCCCCCC3C?CCDCDAAABAB9AAAAAA7AD?C@CDC<CDF@BBABAAA;;7;?AA=ABA?ABECCDCDCDBAACHCDFFEBC?BCCCCBBB?C@DBB?BDCCBBBB?AABBBB@BB@BBB<?????5<?>8978787%9>9>979BABAB?@?@:>>6;8;ACCC@BBAAA?@6;6:BB;@9:49=??ABBBBBBBBBBBBCBBABB?BDD?BAAAA@CCCC?BA:?@99
@ATNG8:00761:06395
GATGGTAGATACTCGCTGATACACCCAGAAGATCAGGAACTCTAGAAGAATTCAGATTTTTAACACGAGAGTAAACGTAAAAAGAAGGTTTTACAAGACTCACGTTAACAATATTGCAGCAGTACGCACACAATCGAAGCGCAGTAAGGATGGCTAGTGTAACTAGCAAGAATACCACGAAAGCAAGAAAAAGAAGTACGCTATTAACTATTAACGTACCTGTCTCTTCCGAAACGAATGAGTACGAGAGAGCACACGTGTCTACCATCGTTATCGGAAAGTCT
+
A@AC@CCCCCBBBBBBBBDDEDBBB=BCC@CCCCBB?B<@@CCBCA?AA?C?CBBBBBBB3B?BCBBBCCC>>>3<>9;;;;*;C@CACCC;CCFGJ;=:BBC:99;@BB@BCC?CCCCCCCCCCCCCCBBC@CCCC;@@CDBBBB>C?CBB?BCCCCCCC>A@ACCC?@?<ABC?BBBBB>BBB>@A@@?2AC?B?>>CCAA?;<;>>@A<><>CCBB?BCBAAAA=?=?DA=C??<?BBBBBAAABBBBBBBBBBBBBBB>CA;@>??D?BBAA>BD>B;::
@ATNG8:00763:06372
GATGGTAGTATCTGCACACTCTGTCCAGAAGATCAGGAACTCTAGAAGAATTCATGATTTTTAACACGAGGAGTTAAACGTAAAAAGAAGGTTTTACAAGCACTCACGTTTAACAATATTCAGCAGTACGCACACAATCGAAGCGCAGTAAGGATGGACTAGTTGTAACTAGCAAGAATAACCACGAAAGCAAGAAAAAGAAGTACTGCTATTAACTATTAACGTACCTGTCTCTTCCGAAACGAATGAGTACACACTCTCATATGACAATCCGTTCCTTCTGAGTCT
+
;=00)/7789==::=;0////////)/:<7<C@@@@.9.544444;7:;7<7<<<=<<BBB1?7:88833-333-37.335:;;;);;8<:<<<.://)------/////(/)//(//85;;=@?<<<555/////)/:772::;<<>==9>:<9934444885<;;7:<<943-3;,3349.33:::298;433333$3938893336667262...705057;33.3328787/7/522'222+.55......88866665555677222,2:7<.5.5777798:
@ATNG8:00766:05768
GATGGTAGTGATACAGATCAGACACCAGAAGATCAGGGAACTCTAGAAGAATTCAGATTTTTAACACGAGAGTAAACGTAAAAAGAAGGTTTTACAAGACTCACGTTAACAATATTGCAGCAGTACGCACACAATCGAAGCGCAGTAAGGATGGCTAGTGTAACTAGCAAGAATACCACGAAAGCAAGAAAAAAGAAGTACGCTATTAACTATTAACGTACCTGTCTCTTCCGAAACGAATGAGTACCTCTCAGACGCTCGTCCTACCATCGTTATCGGAAAGTCT
+
AA@@>AAC@?@DBDABBA@;=>CBB>BCC?AA@BBAB:A;>@>:@@?@CC?CADFBA??=<'=133377773337.3394444$4<6;8=>=0=;;156;=9<?6516:;95?9946AB@CCB;;;@A;::@A;?@CC?BABBCCEG>B>BA@<@BA?@@:;6:98?CD>BA?CBB>@<<==5;771///000%0;)/0/99::55055897;3;;87?@@:>>>>=??<?7=>>9>?<8;<;:?>?<@?@@@873<<599:9:975/35../6677:8==265--
@ATNG8:00773:05774
GATGGTAGTACATGATAGACGACACCAGAAGATCAGGAACTCTAGAAGAATTCAGATTTTTAACACGAGAGTAAACGTAAAAAGAAGGTTTTACAAGACTCACGTTAACAATATTGCAGCAGTACGCACACAATCGAAGCGCAGTAAGGATGGCTAGTGTAACTAGCAAGAATACCACGAAAGCAAGAAAAAGAAGTACGCTATTAACTATTACGTACCTGTCTCTTCCGAAACGAATGAGTACCTCTCAGACGCTCGTCCTACCATCGTTATCGGAAAGTCT
+
?@>?9<CCCCCBBBBCFBBBBBBBB@ECC@DCCCBB?B?BBCCCBB?AA>A?BACCDEED5C@CCCCCDCBCDC;AA;;;;;*;C@B?CCB9BCC@CAABCCCCB@D@BB?CBB?BCCCDAABBCCCBBBCD@CBBD@BBBCCBBB?DAFAA<ACCCDCCC@BBBBBC@BB?BBB=>>CCC>AAA@BBBBB3BB@B>>>CCCBA>A?BDCC>ABACCC@BBBBBBB?B@BEC>CCD?BDAACCC?AA@ABCCCBABBBBB?CAC=BB@@B?BBBB?BB<B@@@
@ATNG8:00776:05771
GATGGTAGTATCTGCACACTCTGTCCAGAAGATCAGGAACTCTAGAAGAATTCAGATTTTTAACACGAGAGTAAACGTAAAAAGAAGGTTTTACAAGACTCACGTTAACAATATTGCAGCAGTACGCACACAATCGAAGCGCAGTAAGGATGGCTAGTGTAACTAGCAAGAATACCACGAAAGCAAGAAAAAAGAAGTACGCTATTAACTATTAACGTACCTGTCTCTTCCGAAACGAATGTGTACACACTCTCATATGACACTACCATCGTTATCGGAAAGTCT
+
454<9=BCCCBA@;==666>@?=>=9;5916<@@CC?B?B@A@A@A=@A<@9@@::8A?A2B<??B;>>BB:=?599;=999(9<::.55506AC@BBBCCGDCD@B?@@8<;G>CBCCDDBBFCDBBBC;;8;ABB8;;CCCBAA8;7;BB@BB@@@@@E@CBBAAA?@A:<>;/88999,9>>;:9:9::%:;87@:?;::;605128@A6B<>>@;;6;@@??BA<><:@C>A@@>@??>>@A@AAABBB987@@BBDEBBBB?BBBAB?@@>>;>C>C:9:
@ATNG8:00780:05769
GATGGTAGTGTGTCTCTGAGAGTAGTACTCATTCGTTTCGGAAGAGACAGGTACGTTTAATAGTTAATAGACTGTAACTTCTTTTTTCTTGCTTTCGTGGTATTCTTGCTAGTTACACTAGCCATCCTTACTGCGCTTCGATTGTGTGCGTACTGCTGCAATATTTGTTAACGTGAGTCTTGTAAAACCTTCTTTTACGTTTACTCTCGTGTTAAAAATCTGAATTCTTCTAGAGTTCCTGATCTTCTGGACAGAGTGTGCAGATACTACCATCGTTATCGGAAAGTCT
+
///75;9<<A==555=<99555//////////)433;1440434449945.5=9===,925999.5.555555555.55.544444#44.49990:=<<8<=C;;?>;;<@=927///----(--/)/)//55A5556;554.59555=655=<;44444.5444)4:5:.55@====B=8?99:9*9=B>;;;;.:C;;;7:@ABBBBA@A5;:;:*:??@@>@?BB@BBDBC;<:;=BA@@@B?;;;@CBBBBBB;;;;;A@CA;;;B>@@@@A>BBBB>CC=CJCB
@ATNG8:00789:05766
GATGGTAGCACGACACGACGATGTGTATTCATTCGTTTCGGAAGAGACAGGTACGTTAATAGTTAATAGCGTACTTCTTTTTCTTGCTTTCGTGGTATTCTTGCTAGTTACACTAGCCATCCTTACTGCGCTTCGATTGTGTGCGTACTGCTGCAATATTGTTAACGTGAGTCTTGTAAAACCTTCTTTTTACGTTTACTCTCGTGTTAAAAATCTGAATTCTTCTAGAGTTCCTGATCTTCTGGACAGAGTGTGCAGATACTACCATCGTTATCGGAAAGTCT
+
34:<9<==B=<<<==<<?<666>=@B;;5;BB=CEEF>CC@CACCCCECC@CDCBB?B@CCCD?B?BCCDEDBBB?CBCCC3BA?BBBB?BBBB@BBA>AC=??ACCC?AABBBBBA>BBB>B>B>>>>>==:<?AA:;;DA???>@AABB??>?<>>><AD<A:>>>>DBBBB<A????5?=C=?????/=>6660766///=<<>5;;;:)5=>>C;D:??:?@@@AAA;?;@D@@@?;@AB<AAAA>=>>@@A>>>>@@@AA=??@@@<@@?A<AD;D<<;
@ATNG8:00796:05783
GATGGTAGATATATGCACGCTCTACCAGAAGATCAGGAACTCTAGAAGAATTCAGATTTTTAACACGAGAGTAAACGTAAAAAGAAGGTTTTACAAGACTCACGTTAACAATATTGCAGCAGTACGCACACAATCGAAGCGCAGTAAGGATGGCTAGTGTAACTAGCAAGAATACCACGAAGCAAGAAAAAGAAGTACGCTATTAACTATTAACGTACCTGTCTCTTCCGAAACGAATGAGTACATAGATATACGTATAGCTACCATCGTTATCGGAAAGTCT
+
?=:?=@BBBABBB;;9C@BAAAA@@4>>=.5////0)/)/77555<744247;;:>:A??,=63338<88333;/8355===+<<6;.555&5;<7=<995;;5515:==8=:>449999=;?;<;AA@@A@?A@??<??ABCCCD?@;?00)/>000?>@=A@@=<?9872997/89:92879133333$373333<::85727085:::=:7799938::54497<055=6<7437;>>?ABBAAAABBBCCAA685=>=><;8885<>755938<3:722
@ATNG8:00801:05797
GATGGTAGCAGACGTGACAGAGCGCCAGAAGATCAGGAACTCTAGAAGGATTCAGATTTTTAACACGAGAGTAAACGTAAAAAGAAGGTTTTTTACAAGACTCACGTTAACAATATTGCAGCAGTACGCACACAATCGAAGCGCAGTAAGGATGGCTAGTGTAACTAGCAAGAATACCACGAAAGCAAGAAAAAGAAGTACGCTATTAACTATTAACGTACCTGTCTCTTTCCGAAACGAATGAGTACTGCGTCTCACTCTCCCTACCATCGTTATCGGAAAGTCT
+
>@@C@CCABBCDDCBCCBBFCCCCF@CEB?BCCCBB?B@CCCDCCC?B?BB@B???@@@@2@?BCDBBBCBBBB=BCDCCCC5BC>?2:;;;;$;>A>>>DBCCB@?<@@BB?BBB@BCCCCBCCCCCCCCCBB?CBBB=@@CBCBCB?B@BBB?BCBBBBCD@BBBBBB?BB?9999??>??8?@@<@@@AA2@C?AAAAC=AAA6:8;???7;8;@BBC@CCCAA@AA5959@@=ADE>BAACCBCBBBBCCBBCCCBAAC=BBCACDCBC?BCCC?CE=B>>?
@ATNG8:00808:05807
GATGGTAGTATCTGCACACTCTGTCCAGAAGATCAGGAACTCTAGAAGAATTCAGATTTTTAACACGAGAGTAAACGTAAAAAGAAGGTTTTACAAGACTCACGTTAACAATATTGCAGCAGTACGCACACAATCGAAGCGCAGTAAGGATGGCTAGTGTAACTAGCAAGAATACCACGAAAAGCAAGAAAAAGAAGTACGCTATTAACTATTAACGTACCTGTCTCTTCCGAAACGAATGAGTACGTGTGACGTACGTGAGCTACCATCGTTATCGGAAAGTCT
+
>:8B=BAA?A@@ACCCCCBBBCBCHACFG@ABBJBB=A<@@CCCDD@DD?C@CBA9999:.:=DC:;9BBBABB;??;;;;;*;@=@=BBB2CCC?B;::BCBCB@D@@@=@BB?BCECCBBBCCCFDBB@@=@@AA@CCBBCCCB?B?B;;:;CDBCCDB@?@@BDC@CC@AAA4::::99+9=<8>AABB3BC???>>>A::;;>;=<<;1515=@@@@DCAABAB>A@CCC>CCE?BBAABBCBBBCEEBABBCAAABCBBBB@??>>@:@@@@=AB=B?;;
@ATNG8:00770:05824
GATGTAGCGCACACATAGATACAGTACTCATTCGTTTCGGAAGAGACAGGTACGTTAATAGTTAATAGCGTACTTCTTTTTCTTTGCTTTCGTGGTATTCTTGCTAGTTACACTAGCCATCCTTACTGCGCTTCGATTGTGTGCGTACTGCTGCAATATTGTTAACGTGAGTCTTGTAAAACCTTCTTTTTACGTTTACTCTCGTGTTAAAAATCTGAATTCTTCTAGAGTTCCTGATCTTCTGGCTCTCGTAGACAGATACTATCGTTATCGGAAAGTCT
+
B@BB@AAB;:;A@@A@CCFA;9:B@6669=?;;;5<4<=;@;<<@B<>>8<<>66268@?::5=9=@;559554055==<'444)4:>>8??@?;?@@>@B>B@@@@B:BBBCCCCD?AAA=@<ABBBCFA@?@CCB@BCCHCCAAA@@;;;@BC?@A@?BG@C@DD;;;@EBB?@=>>@3>9?69:CCC5CBBBE>BBB;;:A:99=@AAB0@=;6616<AA<@@@@@BD@B?BAA@@A6::?=BBA@@@A@AABBBBCCCBBBA:;7;AAA?CC=B;::
@ATNG8:00773:05853
GATGGTAGCGCACACATAGATACAGTACTCATTCGTTTCGGAAGAGACAGGTACGTTAATAGTTAATAGCGTACTTCTTTTTCTTGCTTTCGTGGTATTCTTGCTAGTTACACTAGCCATCCTTACTGCGCTTCGATTGTGTGCGTACTGCTGCAATATTGTTAACGTGAGTCTTGTAAAACCTTCTTTTTACGTTTACTCTCGTGTTAAAAATCTGAATTCTTCTAGAGTTCCTGATCTTCTGGAGATACACATGATACTCTACCATCGTTATCGGAAAGTCT
+
AB@?>?CCAA:;;BBBCCBBBC:;<BBBAB;;5;@?@;BB?BAEDCCCAA>AECA@>@?BBCC?C@CDDCBBB@@;999::*:;4;@@@;@CBCACCCAGC?AAACCCACCCCCCCD?BBC?C?CCCCCCBB@BCCD?CCCCDBBBCCCBCCCBB@CCC?BA?B?BCBBBDDBB?BBBBC9B=B;::9::*:BBCC>BBCCCDCBAA5;;;;*;AABCAD@CC@BBBCDCC@D@BCBBCC@CBE?CCCCCCC@BBDBBBBCCCBB?AAB>?<?CBB?BB<B@>>
@ATNG8:00775:05857
GATGGTAGTATTGAGCTCTACATAGTACTCATTCGTTTCGGAAGAGACAGGTACGTTAATTAGTTAATAGCGTACTTACTTTTTCTTAGCTTTTCGTGGTATTCTTGCTAGTTACACTAGCCATCCTTACTGCGCTTCGATTGTGTGCGTACTGCTGCAATATTGTTAACGTGAGTCTTGTAAAACCTTCTTTTTACGTTTAACTCTCGTGTTAAAAATCTGAATTCTTCTAGAGTTCCTGATACTTCTGGATATGAGTGACTCGTGCTACCATCGTTATCGGAAAGCTCT
+
67/0+/;>:A@5@:<::;B@@BBB>>>?>==B@;;9D6?@;>::;994445::<<<7?7=387=6=6:=?;@;;6<*//9988)690678988.8333.33;6989/0/;//(-55-//6626?A<B;8;:88577288995:7;7<>@9<;?9999771725.5:5:5999885968.55557*73<055AAA*889@:3:055555558=79999+9///5/5/79:?=><AAB<>;==>779:463707----778:999976673..*.9877277;<9@@6///;;
@ATNG8:00776:05848
GATGGTAGTATATCGCGTCGCTATCCAGAAGATCAGGAACTCTAGAAGAATTCAGATTTTTAACACGAGAGTAAACGTAAAAAGAAGGTTTTACAAGACTCACGTTAACAATATTGCAGCAGTACGCACACAATCGAAGCGCAGTAAGGATGGCTAGTGTAACTAGCAAGAATACCACGAAAGCAAGAAAAAAGAAGTACGCTATTAACTATTAACGTACCTGTCTCTTCCGAAACGAATGAGTACATAGATATACGTATAGCTACCATCGTTATCGGAAAGTCT
+
>::B?CBBBABCCCBBBBBBBCCAA?ABC?BBCCBB?B?BBBAAAB@CC@CABBBBBBBB3B>ABADCCCBCAA;??>@AAA0AA=A;@@@9ACC@C<<;BBCBB>B?BC?BBB@BCCCCCDECCBBBCCCD@BBBB@CCCBBB??<@>A;;9;CCBBBCD?CDCABB?BB?AAA?CBBBB>BBA?:::999%:A>@ABBDA@;;0818<<;5;5;=A@@=?AAAAAA@C?BBC=AAC?BBBBBCCAAACCCCAA>>>;;;???AD=BA>>><AAAA=BE:>888
@ATNG8:00782:05844
GATGGTAGTGTGTCTCTGAGAGTAGTACTCATTCGTTTCGGAAGAGACAGGTACGTTAATAGTTAATAGCGTACTTCTTTTTCTTGCTTTCGTGGTATTCTTGCTAGTTACACTAGCCATCCTTACTGCGCTTCGATTGTGTGCGTACTGCTGCAATATTGTTAACGTGAGTCTTGTAAAACCTTCTTTTTACGTTTACTCTCGTGTTAAAAATCTGAATTCTTCTAGAGTTCCTGATCTTCTGGGATGTGTGCGCAGTGCCTACCATCGTTATCGGAAAGTCT
+
<:8@9<<BCFCBBBAA@@A@BAA@A@BB@@@C?BABA;AA=@=@AB@@@C@CBBCC7;8;CDC?B@CEABCCHCD?A@BBB,BA>BBCD=BBBB@CGCAIF@ACDCDEAEAA@@B@@=@BC?B?CDBBBHBC@AAEE?ABCJCCB@@BBDB<;<G@DCDABB>B>BA;;;DDEIGDAAA@3@5;8;BCCC0BAAAA8@AAAAACAAA@DCCC5BBBBD@B?BD?A@AAA@@=A>B@@@BB?B;;;0;<;;;;;;AAABBAA=@BA;>=9992999@:?@<@CCC
@ATNG8:00788:05834
TATGGTAGGACGAGCGTCTGAGAGGTACTCATTCGTTCGGAAGAGACAGGTACGTTAATAGTTAATAGCGTAACTTCTTTTTCTTGCTTTCGTGGTATTCTTGCTAGTTACACTAGCCATCCTTACTGCGCTTCGATTGTGTGCGTACTGCTGCAATATTGTTAACGTGAGTCTTGTAAAAACCTTCTTTTTACGTTTACTCTCGTGTTAAAAATCTGAATTCTTCTAGAGTTCCTGATCTTCTGGTGTCTGATCTGTATCACTACCATCGTTATCGGAAAGTCT
+
;;;C@CBB?B@@ABBBABCCCCAA>ABBBC::7;9:3;C=@<@@AABCDACDDCC?C?BBAA<A<@CB@000)-8366666'--(/;<<8@D@@>@EB=CC=@ABBCFBIGCCCCBB@BCC@B?CBBBBBBBBCCCD@BCFAABBCCDAAACCBB@A@AAEEAF;;;BBABC;;5;;;;;;*;>E9@@@@@.9:B@@499A999@A@@49995'5:9596>=BC@;00000>6=;=?CCBB<@AB<BBAAAACCBA;;;CCCBBBC?;;;BD?AACD?BB=BBBB
@ATNG8:00792:05812
GATGGTAGTGCAATGAGTGTATCCAGAAGATCAGGAACTCTAGAAGAATTCAGATTTTTAACACGAGAGTAAACGTAAAAAGAAGGTTTTACAAGACTCACGTTAACAATATTGCAGCAGTACGCACACAATCGAAGCGCAGTAAGGATGGCTAGTGTAACTAGCAAGAATACCACGAAGCAAGAAAAAGAAGTACGCTATTAACTATTAACGTACCTGTCTCTTCCGAAACGAATGAGTACATGAGATCTCGTGTGCTACCATCGTTATCGGAAAGTCT
+
8::<>AAABBBB>@;;=<<@@;A7;CC@CCAA;;7<<@BBBCDD?BC@C?@@898888'3:;=9:==8==>=18737777'37/76=>=1==B133888;5662737:5::=49<>@A>>>=;;;;<=88189994::7<=@A@>D=D=A>997<977;59<<<>>;<<6;>A:@>?@:@A;166>>>,//+/<89=@A??<?=A???<@8:;:;;5;;;?=>==A=>==4:??9?@@A????>;;:<///666::<<:8808:::;8:;;96;<2<///
@ATNG8:00793:05826
GATGGTAGCTCTGCTCTGACTCTCGTACTCATTCGTTTCGGAAGAGACAAGTACGTTAATAGTTAATAGCTGTACTTCTTTTTCTTGCTTTCGTGGTATTCTTGCTAGTTACACTAGCCATCCTTACTGCGCTTCGATTGTGTGCGTACTGCTGCAATATTGTTAACGTGAGTCTTGTAAAACCTTCTTTTTACGTTTTACTCTCGTGTTAAAAATCTGAATTCTTCTAGAGTTCCTGATCTTCTGGTGAGATATGCATGATGCTACCATCGTTATCGGAAAGTCT
+
344<9>BCDC996==AAAAA@@B=<@;;CBBC?;96>8??=B?CCDDCDACACCC@=A<@;<=8B>BBA;95@:9949999=,9<8<EED>CBBA@BB@<>>-000>>@?>B?@?<<<;>?D?C?BBCCBBBCAGCBB>BBCBCCECDB@@@;;;@=@AA=@B@B@CCCBCB?9976>>>>2>69455559(9>0000)0/9;>;;955.4:::*<=A;@>@?BB>AACAAAB?B@EEECBA?AAC=AABBBBCCBCCCBB:;;AAA=@@@BB>BBCC@DD>BBA@
@ATNG8:00796:05824
GATGGTAGTGTCAGTGCGCGTCGTCCAGAAGATCTGGAACTCTAGAAGAATTCAGATTTTTTAACACGAGAGTAAAACGTAAAAAAGAAGGTTTTACAAGACTCACGTTAACAATATTGCAGCAGTACGCACACAATCGAAGCGCAGTAAGGATGGCTAGTGTAACTAGCAAGAATACCACGAAAGCAAGAAAAAGAAGTACGCTATTAACTATTAACGTACCTGTCTCTTCCGAAACGAATGAGTACACATCGTCGTGTCGTGCTACCATCGTTATCGGAAAGTCT
+
////)/8<:ABECBBBC@AAC@>@<8@9926?BAAA@A:CCBA??>:99.43<?=;;;;89$87;<;@;=>;3787(7;=9===9$55059>>?2=9926?;@AABBH@B@BBDBBB@CCCCCDCCBAABBBCCD?@@::5;BBAB???=B@BBA>ACCCCBA@=?ABA@A=9949A?299999,7<<<?@@AA2@A?BBBBCHC?>1818<==1818?BBC@CBBB@@A8:8:BF?CCD?C???BBCBBEBBBBCCCBBBBCCAAAA@CACAC?CD??=?C>C??;
@ATNG8:00807:05839
GATGGTAGTAGTACACTAGTCATACCAGAAGATCAGGAACTCTAGAAGAATTCAGATTTTTAACACGAGAGTAAACGTAAAAAGAAGGTTTGACAAGACTCACGTTAACAATATTGCAGCAGTACGCACACAATCGAAGCGCAGTAAGGATGGCTAGTGTAACTAGCAAGAATACCACGAAAAGCAAGAAAAAAGAAGTTACGCTATTAACTATTAACGATACCTGTCTCTTCCGAAACGAATGAGTACGTGTGACGTACGTGAGCTACATCGTTATCGGAAAGTCT
+
@?@@>?BBBCCBBCBCCCCBCC@A@=@@@=>CDD;;7;=;<;;;9D?BB>@=@BBBBBBB1@=@BA@@@AA?>>5=A@@@@@1@B=>8==7==@@<>@@;?>@;;8;?BB@EBB@BBCDCBBBICCBBCBBB@CBCC>@@BBBBBC@C@D@@@BCDDDDFD?:::?@@=AB?BC@8<<8898*9<<9====??&=@>9949A@=@A@<@<?:;;;A:>888=>8;<<A::9792///(...(...358555688<:::=::?B@?<>>>?@@BA>BB??<?D=B:::
@ATNG8:00812:05831
GATGGTAGTATCTGCACACTCTGTCCAGAAGATCAGGAACTCTAGAAGAATTCAGATTTTTATCACGAGAGTAAACGTAAAAAGAAGGTTTTACAAGACTCACGTTAACAATATTGCAGCAGTACGCACACAATCGAAGCGCAGTAAGGATGGCTAGTGTAACTAGCAAGAATACCACGAAGCAAGAAAAAGAAGTACGCTATTAACTATTAACGTACCTATCTCTTCCGAAACGAATGAGTACACACTCTCATATGACACTACCATCGTTATCGGAAAGTCT
+
///:6;?BBB:66?;;;??<<<<AA9@BC?ABAAAA=@?A::/8;;300*/177888999$338889:;948396336??CC1?>:93999+=9949955;:5595:39<7:@?:>>?>>@>@BAAAACBBB@AA;;59999943319299946BA<BB@A>@@CCAD?::3::929???577B?BBBCC2:@=><<@A@<?B=A=@;;;=B;=>AAC@;;:??>=9>8<AA>>;?973377:88;?>>=?=;337:::778<81622257;;33-37(3333
@ATNG8:00813:05841
GATGGTAGGCGTGTGAGAGTCTGCCCAGAAGATCAGGAACTCTAGAAGAATTCAGATTTTTAACACTAGAGTAAACGTAAAAAGAAGGTTTTACAAGACTCACGTTAACAATATTGCAGCAGTACGCACACAATCGAAGCGCAGTAAGGATGGCTAGTGTAACTAGCAAGAATACCACGAAAGCAAGAAAAAGAAGTACGCTATTAACTATTAACGTACCTGTCTCTTCCGAAACGAATAGTAGTGTGCCGACGTGTCTCCTACCATCGTTATCGGAAAGTCT
+
:55@9=CC?AACCECCCBBBBBBBB<BCDACCAAAHAC@CBCCBCB@BB@B@DC?;;;;;*;>@A;;:@AA???6<?9:9::(:>;=9?>>5>@C@CBAABCCCC?C?B>;===;??@@A>>>AAAA??=?C=A@@@:@AAA>99;;D=>>A?BBBBBBBB?BBB@BA>AB>BAA<@ACDD>>>=<88888(893:>AA>?>BB<B;??>A;A=@@999<@@@A;;;:><@AC9>BB?BBBBBBAAACC@BAABBBBAB?=A>>;>>AAA;==;;7>D:A>=<
@ATNG8:00766:05893
GATGGTAGAGTACAGTGTAGTAGACCAGAAGATCAGGAACTCTAGAAGAATTCAGATTTTTAACACGAGAGTAACGATAAAAAGAGGTTTTACAAGACTCACGTTAACAATATTGCAGCAGTACGCACACAATCGAAGCGCAGTAAGGATGGCTAGTGTAACTAGCAAGAATACCACGAAAGCAAGAAAAAGAAGTACGCTATTAACTATTAACGTACCTGTCTCTTCCGAAACGAATGAGTACACACTCTCATATGACACTACCATCGTTATCGGAAAGTCT
+
BACC?BCCCCCCCBBBCCCCCDEED?@BD@DECC@@?@@BBCCCBB@AC?B@CBC????>.??@AABBA?000*0/------$--/0666.7:=6::8888555.569625556;777>>>>@DCCDCBBB?BCCD?ABBBBBBB@C@FBA?ACCCCADCACABBBB?BA@BBB<?@CBC;:::?BBDCC2CC?C@@ACA@>=:=:==AA;@<@@BBB@BBBBAAA?A?BCD>CAA?AAACCCCABBBBBCCCC==ACBABBBB@CBBBA?ACCC@DD>B999
@ATNG8:00767:05903
GATGGTAGGAGACACGTCGCACACGTACTCATTCGTTTCGGAAGAGACAGGTACGTTAATAGTTAATAGCGTACTTCTTTTTCTTGCTTTCGTGGTATTCTTGCTAGTTACACTAGCCATCCTTACTGCGCTTCGATTGTGTGCGTACTGCTGCAATATTGTTAACGTGAGTCTTGTAAAACCTTCTTTTTACGTTTACTCTCGTGTTAAAAATCTGAATTCTTCTAGAGTTCCTGATCTTCTGGTATACACACTCGCTCGCTACCATCGTTATCGGAAGTCT
+
?::C@CCC?BCBBBCDCCCCCCCCCBCCCCAB?BCCJ?CC@CACCCBCCD@CCBCD@D?BBBB?B?BBDBBABBC?@????2?B?BBBC;AAAA?AAB@BB=>=>CCC?AACCCAAA>CAC?A<???@@>>>:><<<7;;>A???===A>>>>;;7;<<8>A;A=A???>AACC6==BBB6A=A7::@@?/@??>>4=88988?@AB<?@??/?==>H<?;>@=B>>>@A@:>:>AAAAA7;;A<@@@?BAAA>>>@>>>??AAA;@@@AA<;;;;*/*/777
@ATNG8:00771:05884
GATGGTAGCTATACGTATATCTATGTACTCATTCGTTTCGGAAGAGACAGGTACGTTAATAGTTAATAGCGTACTTCTTTTTCTTGCTTTCGTGGTATTCTTGCTAGTTACACTAGCCATCCTTACTGCGCTTCGATTGTGTGCGTACTGCTGCAATATTGTTAACGTGAGTCTTGTAAAACCTTCTTTTTACGTTTACTCTCGTGTTAAAAATCTGAATTCTTCTAGAGTTCCTGATCTTCTGGGTGTATCAGCGAGTATCTACCATCGTTATCGGAAAGTCT
+
>::D:>CCCCCBABCCDBBBBCCCCBCCCF@A?ADDD=CC@C@CDCCCBB=BCDDC?C=AACC?C?BBBBBBBBB?99999.7A?BABB=BCCDABBB?BB=??BDCC?AAACAAAA>BAB>B@B@@>>====AAAA:?>AAAA@>>>@@@A@@@<AAA:?==A=CC>==?@AD<???@@5@<A;?ACCC/@@9991988///=;<?<ADCA/D?@@A=A=>>;>>>C>>><?;@AAAAA:?>AA:=<<A@>>AA>@?>?><==>8::;>><>AAA<AD:A@:;
@ATNG8:00774:05869
GATGGTAGTGATACAGATCAGACACCAGAAGATCAGGAACTCTAGAAGAATTCAGATTTTTAACACGAGAGTAAACGTAAAAAGAAGGTTTTACAAGACTCACGTTAACAATATTGCAGCAGTACGCACACAATCGAAGCGCAGTAAGGATGGCTAGTGTAACTAGCAAGAATACCACGAAAGCAAGAAAAAGAAGTACGCTATTAACTATTAACGTACCTGTCTCTTCCGAAACGAATGAGTACGATGAGATCTCGTGTGCTACCATCGTTATCGGAATGTCT
+
=>>C@CCD:;6;A=BBBBCCA@<?@<DCE?BBCD;:7;;AABCCCC?BDAC@A@A??@=>,=399>??@AA???5=?:;;;;*;C=@5;;;*9@@=@BBACCMCB@B@CC@BCB@BBCBCBBDCCCDCCDCC@BCBC@BBBBBCCC@C?B:::;BBBACAA>@ABBCB@CD?BBB?BCFED@BBA?BDCCC3CC?@@@BBCH??<?:==??:>8>@BBA@BAAABAB?B>BBB>CCC>BABBBBB??>>>@@999B==??;;;;;5:?@<=:=A==:=;??===
@ATNG8:00775:05872
GATGGTAGGCGTGTGAGAGTCTGCCCAGAAGATCAGGAACTCTAGAAGAATTCAGATTTTAACACGAGAGTAAACGTAAAAGAAGGTTTTACAAGACTCACGTTAACAATATTGCAGCAGTACGCACACAATCGAAGCGCAGTAAGGATGGCTAGTGTAACTAGCAAGAATACCACGAAAGCAAGAAAAAGAAGTACGCTATTAACTATTAACGTACCTGTCTCTTCCGAAACGAATGAGTACGATGAGAGAGCTCTCTCTACCATCGTTATCGGAAAGTCT
+
566>:>>>9;<===><=;:445444)444.5==?>?<=<===?=6615=05.4;94444&47:<<<<:<:444(388888.8939,333&37;6344888=8858>@?<585<@@AABB@@????AAA@@<;;;=<@@@@A?@?<A9==A=ABBCCBBB@A??>AA=>>8=AA278=;?8?@@<@A@@@.??9?:<///<761;5:=:;5;5;;;;?=A>>?888:?:=>D;>@@=???@999BCBBBAAB>>B==;;;A@@@;<=>=A8@@??:==5<>??
@ATNG8:00775:05904
GATGGTAGCACACGAGATCTCATCGTACTCATTCGTTTCGGAAGAGACAGGTACGTTAGTAGTTAATAGCGTACTTCTTTTTCTTGCTTTCGTGGTATTCTTGCTAGTTACACTAGCCATCCTTACTGCGCTTCGATTGTGTGCGTACTGCTGCAATATTGTTAACGTGAGTCTTGTAAAACCTTCTTTTTACGTTTACTCTCGTGTTAAAAATCTGAATTCTTCTAGAGTTCCTGATCTTCTGGGCAGACTCTCACACGCCTACCATCGTTATCGGAAAGTCT
+
BDDD>AABA@ABA@?CDBBBCBCCCD@@@CAA>ABBB>DF=B=;;9@BCC@BBBBB@CCBBCC@C?CCBABCCCC=99999'9@;ABCC=BCBC?CBC@FC?AABFDD?CCCCCCBB>ADD@D?BCCCCCCC@CCCD@BBBABBBCCCCCBBBBC@CBB?BD@D?CCCCBBBCC@B::::6:>B;>@@@@0@ABBD<BBCCCCCCCCAGCCC5CCCCC@CACC@CCDDCCB?B?CCBCBB>BACC>CCCCCCCCCBBBCCC@CCEACBCCFACBBCACC=C@::
@ATNG8:00788:05870
GATGGTAGTGCGTGAGAGAGAGACCCAGAAGATCAGGAACTCTAGAAGAATTCAGATTTTTAACACGAGAGTAAACGTAAAAAGAAGGTTTTACAAGACTCACGTTAACAATATTGCAGCAGTACGCACACAATCGAAGCGCAGTAAGGATGGCTAGTGTAACTAGCAAGTATACCACGAAAGCAAGAAAAAGAAGTACGCTATTAACTATTAACGTACCTGTCTCTTCCGAAACGAATGAGTACACACTCTCATATGACACTACCATCGTTATCGGAAAGTCT
+
@>:@9=FCCCCCBBBCCCCCDDABC=BCGACCCCBB?B>BBBCCCC@CD?B?BBBBBBBB3B@BBBBBBDBAAA<AA??@@@2@B=C<@@@9@BC@DBBBCBDBB@B?BB?CCC=BBABADBBECCCCCCCC?CCCC?BABCCCBB>B?BCC@CDBAAACB?AABAAB>AA?@@A000@@>7::><???@@2@A>B?@?CEBB>:><@@@E8;8;BBBB@BCAAABA=?=@CD=C@@=@BEECCCCCAAABCBBBBBBCAAACBB?BCCBB>BCFF?BB=B999
@ATNG8:00788:05905
GATGGTAGATACTCGCTGATACACCCAGAAGATCAGGAACTCTAGAAGAATTCAGATTTTTAACACGAGAGTAAACGTAAAAAGAAGGTTTTACAAGACTCACGTTAACAATATTGCAGCAGTACGCACACAATCGAAGCGCAGTAAGGATGGCTAGTGTAACTAGCAAGAATACCACGAAAGCAAGAAAAAAGAAGTACGCTATTAACTATTAACGTACCTGTCTCTTCCGAAACGAATGAGTACGTGTGACGTACGTGAGCTACCATCGTTATCGGAAAGTCT
+
@@@@;@::@@:::955=@@BBCCCD?BBB@CB@A@C?B@CCCEBBB>AA?B=@@@98989)7<ABBAAA9:9@@8>>;;;;;*;?=?=ABA7ABC?B;;;BA@;:2924939=:5;=<<ACCD=;;CBAAAA<;;;@7:;BA@@@B?B@MBA?ACECCCCF?@??BBA?BB<999:@>?AA289<;999999%9<;>979@<>;:57:::==3>8=;@@?=A>>>?;?9:6:;=4;::5888=BBCAAAAAAABCB???@999>;>;==<<<7==BB>BB5777:
@ATNG8:00793:05874
GATGGTAGGCGGAGAGTGAGACGCAGTACTCATTCGTTTCGGAAGAGACAGGTACGTTAATAGTTAATAGCGTACTTCTTTTTCTTGCTTTCGTGGTATTCTTGCTAGTTACACTAGCCATCCTTACTGCGCTTCGATTGTGTGCGTACTGCTGCAATATTGTTAACGTGAGTCTTGTAAAACCTTCTTTTTACGTTTACTCTCGTGTTAAAAATCTGAATTCTTCTAGAGTTCCTGATCTTCTGGGCTGCGCTGATATTCGCTACCATCGTTTATCGGAAAGTCTT
+
//::655:300)/7779<=966=><<>DBBAAA=BBBB=AB@F?A?CDCCC@CCBBB7:8;BBB@D@DBBBBB===8=====+==7;:::2:?AA?BCC>AA:9:BBBD?BBBA@ABC?B>D<B=BA;;;;;<:>;;;;>C@@>>>??=;::====:>8817;5:;?>>>A@?;;7:>=CD2:58:>@AAA.:;=<@8@788B@>;::1////(////:)/*6<6=:;8?AA=A:@AAA;;86::>6=///=;669<==8:;<///7;;6/88(69:=999097--(
@ATNG8:00793:05897
GATGGTAGTACATGATAGACGACACCAGAAGATCAGGAACTCTAGAAGAATTCAGATTTTTAACACGAGAGTAAACGTAAAAAGAAGGTTTTACAAGACTCACGTTAACAATATTGCAGCAGTACGCACACAATCGAAGCGCAGTAAGGATGGCTAGTGTAACTAGCAAGAATACCACGAAAAGCAAGAAAAAGAAGTACGCTATTAACTATTAACGTACCTGTCTCTTCCGAAACGAATGAGTACAGAGAGTACGATATGTCTACCATCGTTATCGGAAAGTCT
+
><<A@CDDBBBC;9;DCBBBBBBCCACDC@CCCCAA?A9;9CC@>C@CC@B?BAC;;;;;*;>ABBCCCBBBBA8AA;;;;;$9;8<4555&595.5;;99;CBC?B?BB@CBB@CCFCCCBCBBBBBBCCGAIIBC@BCBBCBBB>B@CBB@BCBCCCBB@BCCCCD@@@<?@>;>>9999-9=<8<BAAB1<<:8::@BCC??7947???<?<>?A@@=ACBBAAA?C?CCD>CBB?AACCDCBAABABCCDCAABBBBBAA@@=@ABAB@H?;;<>?6>888
@ATNG8:00798:05907
GATGGTAGACACGTGTGCTCTCTCGTACTCATTCGTTTCGGAAGAGACAGGTACGTTAATAGTTAATAGCGTACTTCTTTTTCTTGCTTTCGTGGTATTCTTGCTAGTTACACTAGCCATCCTTACTGCGCTTCGATTGTGTGCGTACTGCTGCAATATTGTTAACGTGAGTCTTGTAAAACCTTCTTTTTACGTTTACTCTCGTGTTTAAAAAATCTGAATTCTCTAGAGTTCCTTGATCTTCTGGACTGAGTGTGCAGATACTACCATCGTTATCGGAAAGTCT
+
344=9>CCCBBAA@@;56<=666<>96966<<9@AAC:=@;>:>?;?;DF@CCBCC@C=AABC@C@DBBBBBABB>AA?B>1AB?BBCC>CB??;???9=B99:93996BBCCCBBB?B>><@<@?>==?;;6;>>>588>>A===@@BBA@@8817;:9?@;@<===A>>=AA8=;;;;/:9<4:;===+=??@B8======<<888)98898%856/8484///38997929*/)/89//,/666;<A>????@AAA===B?@@C=A@@>>:>>>>=BB;@@@@
@ATNG8:00800:05902
GATGGTAGTCTCAGATAGTCTATAGTACTCATTCGTTTCGGAAGAGACAGGTACGTTAATAGTTTAATTAGCGTACTTCTTTTTCTTGCTTTCGTGGTATTCTTGCTAGTTACACTAGCCATCCTTACTGCGCTTCGATTGTGTGCGTACTGCTGCAATATTGTTAATCGTGAGTCTTGTAAAACCTTCTTTTACGTTTACTCTCGTGTTAAAAATCTGAATTCTTCTAGAGTTCCTGATCTTCTGGGTGTATCAGCGAGTATCTACCATCGTTATCGGAAAGTCT
+
B:;5:><<BCBBBCBBBBA@AB<666<<=<<<8<55665>9?<>=?BCBC9B@@@@;?9?94//(/)/)//;:;===8=ABBA2<C?BBBC=ABA?;??<8<@+00;=<@455>99<5504@B0969@AACCBB?A@?@<;;;ABCC?@@@A00/>>600/688)/)/4445:::==7<@@=<&5.9;9999*5955<066B999AA@C2:999'0000/)/2796;<???CC?C?CCCCBA699@@:<9:;BC@@@@>9:9@BB@??A969949@=A?BC=CC@@
@ATNG8:00803:05861
GATGGTAGGCACTGCGCACACATCCCAGAAGATCAGGAACTCTAGAAGAATTCAGATTTTTAACACGAGACTAAACGTAAAAAGAAGGTTTTACAAGACTCACGTTAACAATATTGCAGCAGTTCGCACACAATCGAAGCGCAGTAAGGATGGCTAGTGTAACTAGCAAGAATACCACGAAAGCAAGAAAAAGAAGTACGCTATTAACTATTAACGTACCTGTCTCTTCCGAAACGAATGAGTACGAGAGAGCACACGTGTCTACCATCGTTATCGGAAAGTCT
+
:55<9>CC?CBBBCCECBBCBBCDF>BAC?CCDDBB?B@BBCCCCC@CC@C@CCC;;;::*:@CCBABCAB??=6<?:;;;;*;C>@5::;4:CC@CDDCCCDBB>B@BGADCA?ACDCFCCC@CBBBBB::9:CCC@CCCBBCCB>A>@BB?BBBBABBC@BAAABA?BB@BBB?AABDD>AA@<@@@@@2@@?ABBBBBBCC>A>ABBC>A>ABBBB>AAAA@AA@B?BBC>CCD@:::BCCCBBBBBBBCBBBCBBBB@@AC?CBBBB>BB@@>@C>B@@@
@ATNG8:00806:05905
GATGGTAGCGCGACGAGCGTAGACCCAGAAAGATCAGGAACTTCTAAGAAGAATTGCAGATTTTTTAAACACGAGAGTTAACGTAAAAAAGAATGGTTTTTACAAGTACTCAGCGTTTAACAATATTGCAGCAGTACGCACACAATCGAAGCGCAGTAAGGATGGCTAGTGTAACTAGCAAGAATACCACGAAAGCAAGAAAAAAAGAAGTTACGTCTATTAACTATTAACTGATACCTGTCTTCTCCGAAACGAATGAGTACGATGAGAATCGTTATCGGAAAGTCT
+
;<<=9<<<44444455555555555)5555)5;;=>?<?7;:5>//)/-(--(-(---//;;;;;%9903///////-050-///::::%996//+5<<<)5557554998///789/97=<9=?@;?AA9858844445::996;<>>@CC@@ABAA8>8>00*09:=A@?>855499838;5==9499>;;3:7717787878"39377,/////8896;63339175375;<<=8=;5//(./90377,522+265555977733..(.3333555978:/7555
@ATNG8:00808:05866
GATGGTAGTATAGAGCTCTACATAGTACTCATTCGTTTCGGAAGAGACAGGTACGTTAATAGTTAATAGCGTACTTCTTTTTCTTGCTTTCGTGGTATTCTTGCTAGTTACACTAGCCATCCTTACTGCGCTTCGATTGTGTGCGTACTGCTGCAATATTGTTAACGTGAGTCTTGTAAAACCTTCTTTTTACGTTTACTCTCGTGTTAAAAATCTGAATTCTTCTAGAGTTCCTGATCTTCTGGGCTGCGCTGATATGCGCTACCATCGTTATCGGAAAGTCT
+
955;7<DCDDDBBBBBBBBFDDCCCCBBCCBB?A@@@8@A=A?BBBBBAA>ADB@@>@?BABB@C@CBBBBBBBB>A@@@@.=?9??BB>AAAA=@@@=@B@BBCCBA;?@@@B???;A<<5;;???==?@@<@A>>:==AAA@@??@@AA<<<=9<>@=AA9<9=BDC@@@@@7:6<=<.<,/*/:<<;,;<6670;===?C?>>>8====+=A???;?=CA=DAA===@<A<@@>>>?988;;1;///=889=>>>>>>@AAA<>>>AD;>>?A177-7==;
@ATNG8:00808:05894
GATGGTAGTATCTGCACACTCTGTCCAGAAGATCAGGAACTCTAGAAGAATTCAGATTTTTAACATCGAGAGTAAACGTAAAAAGAAGGTTTTACAAGACTCACGTTAACAATATTGCAGCAGTACGCACACAATCGAAGCGCAGTAAGGATGGCTAGTGTAACCAGCAAGAATACCACGAAAGCAAGAAAAAGAAGTACGCTATTAACTATTAACGTACCTGTCTCTTCCGAAACGAATGAGTACATAGATATACGTATAGCTACCATCGTTATCGGAAAGTCT
+
344;7=BABEEBAB@CBBBCD@>?C:@A@6966>;=6;5;=C9:6C?AA?@?@@::8DGC3C?B@??B??=???<6<;/////$//)/)///&/6718:::::;88288==8??@?BB>>CCCCCBBCCBBBC@CCCC?CCCCBB>><@?B@B>ACCCCACC?C=AAAA?CC?AA@?BBCBC=?::4:AAAA3??;?ABBBAABC:;8;AA@=A@BBCCC?BA@@???:??BDE?CCC@CCDCCCCAABAAAAAAAAAAABBBBBB>BBBBB@BBBB?BD=B??>
@ATNG8:00771:05913
GATGGTAGCACGAGTCACTCATATCCAGAAGATCAGGAACTCTAGAAGAATTCAGATTTTTAACACGAGAGTAAACGTAAAAAGAAGGTTTTACAAGACTCACGTTAACAATATTGCAGCAGTACGCACACTATCGAAGCGCAGTAAGGATGTCTAGTGTAACTAGCAAGAATACCACGAAAGCAAGAAAAAGAAGTACGCTATTAACTATTAACGTACCTTTCTCTTCCGAAACGAATGAGTACCTCTCAGACGCTCGTCCTACCATCGTTATCGGAAAGTCT
+
454>:>CBABBBBCCCCAAABCCDDACBB@BABB@@=A?BBBAAAE@EGAC?BBCCECCC5C@BBBAAAAA:99/9?@AAAA2AB?B@CCC;CCGAEBCCCDDCA=B>;;7;BB=BBCBCCCCGCCBBCBDECCBBB>@@BCCDCC?C@CBBBBBBBCA???A???BB?BC@BAA>?>>??8987877788(8A=AB?EECCCE@C@CBBB>A=ACCEG@DC>CBBB?A?BBB=BBB?AAABBBB?BBBBCCCCBAAABBD?ACC?CAAAB<>?BC@BB=B>88
@ATNG8:00772:05956
GATGGTAGTAGTACACTAGTCATACCAGAAGATCAGGAACTCTAGAAGAATTCAGATTTTTAACACGAGAGTAAACGTAAAAAGAAGGTTTTACAAGACTCACGTTAACAATATTGCAGCAGTACGCACACAATCGAAGCGCAGTAAGGATGGCTAGTGTAACTAGCAAGAATACCACGTAAGCAAGAAAAAGAAGTACGCTATTAACTATTAACGTACCTGTCTCTTCCGAAACGAATGAGTACTACTCTCAGAGACACACTACCATCGTTATCGGAAAGTCT
+
@AAC?BBDDCBABGDCCCBBBBB@@>@BC?CBCCCC@C9::CCCCC@BB@D@CC@?@@@@,@=AAABAACBAAA<:9;????,?@<@5:;:*9@@;:;:@>>@@@=@?AB?CEE@CCCDABACCCCCBBBBE@BBCB?BBBBBCAA>B@EBB@BBBBBCBB>AACCCB?BB?BBB;@AAAB>ADC>BBBBA2>?<?BBEFB=<;,/+/988*/+/=BAA?AAAA???@C?CCD>D?@<>CB@AABCBBBBBCB@?@CCCA;:8=<;AA@@?;???A;CB7;;;;
@ATNG8:00782:05930
GATGGTAGTATCTGCACACTCTGTCCAGAAGATCAGGAACTCTAGAAGAATTCAGATTTTTAACACGAGAGTAAACGTAAAAAGAAGGTTTTACAAGACTCACGTTAACAATATTGCAGCAGTACGCACACAATCGAAGCGCAGTAAGGATGGCTAGTGTAACTAGCAAGAATACCACGAAAGCAAGAAAAAGAAGTACGCTATTAACTATTAACGTACCTGTCTCTTCCGAAACGAATGAGTACGAGAGAGCACACGTGTCTACCATCGTTATCGGAAAGTCT
+
@A@@;;<CCCBCCCCBCCEDCCCCHACCC@BCCCCC@C;;;CCCBB?AA=A?BAA99999):=ACCBBBCD::8-8=:;;;;*;D>D5;;;6;BD@D<<<EECCC@B@BC@CCC?BBAABCCCCCCGDCC@?>?BBB?B@BABBBD>A=A::;:EDDCBCC@ABBBBB>BC?>>><@>BBE=BAA=<=<??.?A?BBAABBBAA7;8;???7;8<ACCC@DCCBA??<?<?BB>CCH@AAABBCBBBBBCBBBBCCCCABBCBBB??>>>C?BBBB?BC=BA>>
@ATNG8:00787:05922
GATGGTAGCGCGACGAGCGTAGACCCAGAAGATCAGGAACTCTAGAAGAATTCAGATTTTTAACACGAGAGTAAACGTAAAAAGAAGGTTTTACAAGACTCACGTTAACAATATTGCAGCAGTACGCACACAATCGAAGCGCAGTAAGGATGGCTAGTGTAACTAGCAAGAATACCACGAAAGCAAGAAAAAAGAAGTACGCTATTAACTATTAACGTACCTGTCTCTTCCGAAACGAATGAGTACGTGTGCGACGTGTCTCCTACCATCGTTATCGGAAAGTCT
+
?;;?<@AC?BBB@?@BCBBBBB;;;4:CJ>BA@ACC@C@@ABBCCC@CC?C?BCCDCCCC3C>@@CBAAA::9<5=>;:999$9<5:5<<<0<<>9>B?ABAA@A=@@@@=ABB?BBBCBCCCBAABBBBDD@BBBB>@@DBAAAB?B?CBC@BCC@@?BB?AACBBB@BB>@A?;===>>77>>8779999%9=<<:7:CA???<A;>>AB:>:>BCAB?BACBCAA?B?ABC>CBF>AA?@?CBBBBBBBBC>?@@>==A=AAA=@@@@B?BBCC?CF>B:99
@ATNG8:00788:05932
GATGGTAGTGCGTGAGAGAGAGACCCAGAAGATCAGGAACTCTAGAAGAATTCAGATTTTTAACACGAGAGTAAACGTAAAAAGAAGGTTTTACAAGACTCACGTTAACAATATTGCAGCAGTACGCACACAATCGAAGCGCATTAAGGATGGCTAGTGTAACTAGCAAGAATACCACGAAAGCAAGAAAAAGAAGTACGCTATTAACTATTAACGTACCTGTCTCTTCCGAAACGAATGAGTACTGTATCTATGTGTGCGCTACCATCGTTATCGGAAAGTCT
+
??@C?BCDDBBBBCCBBBEDBCCCC?BBBGCCBCBB?B@BBBBBGC@AB?A?BCBBBCCC+C?BBBBBBBDDCE;A@;;;::*;C>C4;;;6;CD?BBBBCCEDDAD@@??@GD=@@@@@CCCCBBBBCCDC@CCBB@BBBBAA?A?B@DBB?BBCCCCCCACDBBBB?BB?BBB?BECCC<???=?>FCE2BA?BBCBCBBBC>A>ACBC?B?ABCCC>AABC>>>?A?ABC>BCC@BBBBBBBCB999BB??ABBA@@ACAAB?BDCBB?CCBC?BE>CC99
@ATNG8:00792:05957
GATGGTAGTACATGATAGACGACACCAGAAGATCAGGAACTCTAGAAGAATTCAGATTTTTAACACGAGAGTTAACGTAAAAAGAAGGTTTTACAAGACTCACGTTAACAATATTGCAGCAGTACGCACACAATCGAAGCGCAGTAAGGATGGCTAGTGTAACTAGCAAGAATACCACGAAAGCAAGAAAAAGAAGTACGCTATTAACTATTAACGTACCTGTCTCTTCCGAAACGAATGAGTACGATGAGAGAGCTCTCTCTACCATCGTTATCGGAAAGTCT
+
CCCC?AAAAA@B;;:B@@AC;;;@@?CBB?BCCCAB?A?BBCBBBD@CC?A@CCC999::.;@CEKBBAAAD@C>BC;;;;;';@>B=@@;1;B>;@CCBBACBB?B?AA>BBB?CBECBBBBBCBCCCCBB@BDEE?BBCB;;;A<A=@<;7;CCCKICB?CCCBAA>AC?BCB=??BBC<999:<<=>>1?B?C@??BBBCB@C?BBBA?C@BACCC@BA@@;;<@G@DDK@F;;8:@@AA:::DBBBBDBAABA???:::?C@ECB?B?BBCC@EG=B??@
@ATNG8:00793:05924
GATGGTAGTAGTACACTAGTCATACCAGAAGTCAGGAACTCTAGAAGAATTCAGATTTTTAACACGAGAGTAAACGTAAAAAGAAGGTTTTACAAGACTCACGTTAACAATATTGCAGCAGTACGCACACAATCGAAGCGCAGTAAGGATGGCTAGTGTAACTAGCAAGAATACCACGAAAGCAAGAAAAAGAAGTACGCTATTAACTATTAACGTACCTGTCTCTTCCGAAACGAATGAGTACTATAGACTATCTGAGACTACCATCGTTATCGGAAAGTCT
+
;;4455700000/79999>=@;944.4::3:@9558=8<;;;;;B<>;1616>=>BC>B+@;@;?ABBCBCDD=BA@@@@@,;;6:>AAA595>4999:=B>@??C@CB@BBB?BBAA?>???????A@@@<@@@E:889BBD;;7;;??B?BBAABBBB?BBBBBB?BC@BBB99:??=5>9:39>>>@.@A=BBBBBB??@4819B??;?=C>:;?<?BAA>>><@<@AA9ABB@@@@@999BBBBBAAABBBBAADBBBCC@BBBBB@BBCC@BB>BB@A
@ATNG8:00796:05933
GATGGTAGGAGACACGTCGCACACGTACTCATTCGTTTCGGAAGAGACAGGTACGTTAATAGTTAATAGCGTACTTCTTTTCTTGCTTTCGTGGTATTCTTGCTAGTTACACTAGCCATCCTTCTGCGCTTCGATTGTGTGCGTACTGCTGCAATATTGTTAACGTGAGTCTTGTAAACCTTCTTTTACGTTTACTCTCGTGTTAAAAATCTGAATTCTTCTAGAGTTCCTGATCTTCTGGCGCTCTGTCACTTCTGCTACCATCGTTATCGGAAAGTCT
+
//8<69<@<@CCCCBCBBBBBCBBBCCBCB:97:???:AB<A?ABBDDCC?CDDCC?B@BCBB@B@CCCBBBD@?;9989-3>6A?>?8?BBA?A@@;9849=@AAB?ABBBCCCC?CCC<><>>??ABB?BBCD?CCBBBBAAABBBDBBBB?>??:?@:>:>@@@AAA@?:>888*84:4:===/=@;;;3;;;;>><>::18888(8:;>>;@;==9=@@@???<@=BBB@>=:==><888>>>A@@@@@<@A?>>>A=AE8997:6//*/<6::99
@ATNG8:00797:05914
GATGGTAGTCTCAGATAGTCTATAGTACTCATTCGTTTCGGAAGAGACAGGTACGTTAATAGTTAATAGCGTACTTCTTTTTCTTGCTTCGTGGTATTCTTGCTAGTTACACTAGCCATCCTTACTGCGCTTCGATTGTGTGCGTACTGCTGCAATATTGTTAACGTGAGTCTTGTAAAACCTTCTTTTTACGTTTACTCTCGTGTTAAAAATCTGAATTCTTCTAGAGTTCCTGATCTTCTGGTCTACTACACTGTACTCTACCATCGTTATCGGAAAGTCT
+
BCDC@BAABDDD??@CCDBBBCCCCECCCDBB?BCCE>BC@C@CCCFFCC?CCCCC?B?BBBB?B?CCCCBBBDB@BCCCC1CD?A@A?CCCC@CBB>BF?@@BDDD@CBCDCCBB?BCC@D@DDBBAAAC?CBBB?CCCCBBBBCBBBCABAA@CCC?CC?C?BBCCCCEED@CCCCC<CIJ@BBBBB0ABABB<ACCAAACBBB?BBBB2BBCBC@FACB?BBBCBAA?AAAAACCB?AACACBBBDCBBCCDDDCCCCCBB?BBBBC?CCCC?BB=C??>
@ATNG8:00797:05931
GATGGTAGCTCTGCTCTGACTCTCGTACTCATTCGTTTCGGAAGAGACAGGTACGTTAATAGTTAATAGCGTACTTCTTTTTCTTGCTTTCGTGGTATTCTTGCTAGTTACACTAGCCATCCTTACTGCGCTTCGATTGTGTGCGTACTGCTGCAATATTGTTAACGTGAGTCTTGTAAAACCTTCTTTTTACGTTTACTCTCTTGTTAAAAATCTGAATTCTTCTAGAGTTCCTGATCTTCTGGTATACACACTCGCTCGCTACCATCGTTATCGGAAAGTCT
+
344>9>>AC>>BBCBCCCCCCCCCCBBBBBBB?BCCC>CC@C?BBCCCCC@CDCCCAB?BCBB@C@CDDDJCCCCABBBBB1BA=B@BA=ACCC@CCH@GD@CCBCCD@CBBBCCCD?BCC?B@BCCCCCCC?BBCB?BBCBBBCCCCBBCBBBC@BBB?CC@C?BBBBCCCCCBFAAAA=A@C>;;;;;*;BDCC?CCGEEEDADC=@@@@0@ABBCAC@DCACBBCCBC@C@CBBBCC?CCDACBBBBCCCBBCDDCAAABBC=???@@>ABBD?BF>C?99
@ATNG8:00802:05947
GATGGTAGTATATCGCGTCGCTATCCAGAAGATCAGGAACTCTAGAAGAATTCAGATTTTTAACACGAGAGTAAACGTAAAAAGAAGGTTTTACAAGACTCACGTTAACAATATTGCTGCAGTACGCTCACAATCGAAGCGCAGTAAGGATGGCTAGTGTAACTAGCAAGAATACCACGAAAAGCAAGAAAAAAGAAGTACGCTATTAACTATTAACGTACCTGTCTCTTCCGAAACGAATGAGTACATAGATATACGTATAGCTACCATCGTTATCGGAAAGTCT
+
@<@C@AAACBBCB@A@BCBAAAGCC@CCC@BBBB@@<@?AAAEIDE@CC@DAICDA@@@@,@>AAECDCCCCCD=A<:::::*:A;@<@@@4@BC@D;:;CBCCC?B@CB@BDE@DCABACAAACCCCBBAA=@CCC<AACDBB@@=??CBB?BBAAABBB?BB>??C>BA@FA@:>@:887&333,333333#33,3>=A?9??B06/8:::9>:;;;;;=;;;?=>>=B<@@@:8<;?;;;CBCCAAAEBB???BBBDCBBCCCC?BBBBB?BBBB?BC=BB99
@ATNG8:00806:05924
GATGGTAGCGCACACATAGATACAGTACTCATTCGTTTCGGAAGAGACAGGTACGTTAATAGTTAATAGCGTACTTCTTTTTCTTGCTTTCGTGGTATTCTTGCTAGTTACACTAGCCATCCTTACTGCGCTTCGATTGTGTGCGTACTGCTGCAATATTGTTAACGTGAGTCTTGTAAAACCTTCTTTTTACGTTTACTCTCGTGTTAAAAATCTGAATTCTTCTAGAGTTCCTGATCTTCTGGCTCTCGTAGACAGATACTACCATCGTTATCGGAAAGTCT
+
444<:><<@@ABBABBBAAABAADGFCCCBCC@CCCD<A@@A<<?D599916;<<@7?<;@?<7?:;<5;9BB@B@=C@@@+>>259=>8>?@<7<<>:>>4666=?CAAA<=BCBB=BBB?C@CCCBBACC?AB;;5;;;<;:;@@@CAA@@;;29>>8@B?B?AA@@@@@@B@BABBB:B>BACGEDG5CBA@@;ABBBB;;:?A4:::9*:>=A@>A;@@=@BBBCCC@GABC:;;B?B<;7;AAABBBBCCCCCCDEDBBBACBCBB?@@@A5;;0;@@@
@ATNG8:00811:05925
GATGGTAGCTATACGTATATCTATGTACTCATTCGTTTCGGAAGAGACAGGTACGTTAATAGTTAATAGCGCACTTCTTTCTCTTGCTTTCGTGGTATTCTTGCTAGTTACACTAGCCATCCTTACTGCGCTTCGATTGTGTGCGTACTGCTGCAATATTGTTAACGTGAGTCTTGTAAAACCTTCTTTTTACGTTTACTCTCGTGTTAAAAATCTGAATTCTTCTAGAGTTCCTGATCTTCTGGCTCTCGTAGACAGATACTACCATCGTTTATCGGAAAGTCT
+
944>7<AAABDCBBBC>CCCCFIDBCCFCBCB@CBBB<BC?B?BCBACAA>ACCBB@D@BBBC@C@BCCCCCAAA?CFC=C:9:>AAAB>BCBB?CC@=@@0/0/;995:>CBB??@<@>>;>;?AA>==@A=D???=688;;;>@F?>>@CCAA:==?=AA=A687==;=7;74777::+507/53555(56677)------555;6A=C=*:22.74;2//-/;;;=?A3616>;633*---*-697;<====>>>>=>>://*/99///)/<//,/@6=;99
@ATNG8:00765:05976
GATGGTAGCACACGAGATCTCATCGTACTCATTCGTTTCGGAAGAGACAGGTACGTTAATAGCTAATAGCGTACTTCTTTTTCTTGCTTTCGTGGTATTCTTGCTAATTACACTAGCCATCCTTACTGCGCTTCGATTGTGTGCGTACTGCTGCAATATTGTTAACGTGAGTCTTGTAAAACCTTCTTTTTACGTTTAACTCTCGTGTTAAAAATCTGAATTCTTCTAGAGTTCCTGATCTTCTGGATATGAGTGACTCGTGCTACCATCGTTATCGGAAAGTCT
+
45<>:<BBB?@@BCCCBAA@B@669@;;;@>HACCCC;BB6;.5B@@<BA>A@==>7@00/99774:;?>>>=9;2=;<<<,994:333(3:<>:==B:CC??=;<,9/389333;@8?@A>A;AA>@@7878<<<=<@@A>>?A>==>;;;888195706:6;7=>@:97:55/22666)5.7+22888'55666.632228889;@;;;;;*5///6/5/7<7>=><=AC:>:@;<889-//:7<;<=?;;;@@===??@;;;A=@@@@@<@@AA<AA:@@;;
@ATNG8:00769:05996
GATGGTAGCACGACACGACGATGTGTACTCATTCGTTTCGGAAGAGACAGGTACGTTAATAGTTAATAGCGTACTTCTTTTTCTTGCTTTCGTGGTATTCTTGCTAGTTACACTAGCCATCCTTACTGCGCTTCGATTGTGTGCGTACTGCTGCAATATTGTTAACGTGAGTCTTGTAAAACCTTCTTTTTACGTTTACTCTCGTGTTAAAAATCTGTATTCTTCTAGAGTTCCTGATCTTCTGGATAGCGACGCGATATACTACCATCGTTATCGGAAAGTCT
+
34<>:<BADAA?<>DBCCC@<<CCCBBBCA;;7;CCC=AB=A=ABCECECADCDCC@C?BCDG?B?BBBBCCBAA6889:9)9=;>?>=5>?@@=@BD@DC>???DBB?BA@@A>>??BBB@C?AA<A>8878=>=A=A@@@AA>==788?<;::5;9:888185;>AA;;;AA=@??BB5B;?:=>BBB/@?@DD;C???@AAA8858BCB/B>==??A;;;7;@BB???<A=B??@@A<===;@??>>>A>>>DAAA=>==??:===@@<@@AA<>>9>@@A
@ATNG8:00778:05985
GATGGTAGTGATACAGATCAGACACCAGAAGATCAGGAACTCTAGAAGAATTCAGATTTTTAACACGAGAGTAAACGTAAAAAGAAGGTTTTACAAGACTCACGTTAACAATATTGCAGCAGTACGCACACAATCGAAGCGCAGTAAGGATGGCTAGTGTAACTAGCAAGAATACCACGAAAGCAAGAAAAAGAAGTACGCTATTAACTATTAACGTACCTGTCTCTTCCTAAACGAATGAGTACTGCGTCTCACTCTCGCCTACCATCGTTATCGGAAAGTCT
+
CGDD?BBBABCCCCBCBBBDBCBAA@CCC?AACB:;:;;CCCCCDD@A@?A?AABBCGAA/A@AABBBBBAA@>8@?@??@?0@B?D>AAA:BBEHIDBBBECDD@D?BB?B@?>@BCCCCCBBBCCCCCCC@AAAC@BBBBCBBB?B?BBB@BBBBCCCC?ACCCAB?BC@CBB<????<5?@@<ABBBB3BB?BBCBBBBC@7:7;?==:><>>ECB?BCBBB:979>ABB=BBB999ABBCBBBBCBBCCABABBAAB?CDD@CCBAA?BCDE@BB>BBAA
@ATNG8:00781:05992
GATGGTAGATATATGCACGCTCTACCAGAAGATCAGGAACTCTAGAAGAATTCAGATTTTAACACGAGAGTAAACGTAAAAGAAGGTTTTACAAGACTCACGTTAACAATATTGCAGCAGTACGCACACAATCGAAGCGCAGTAAGGATGGCTAGTGTAACTAGCAAGAATACCACGAAAGCAAGAAAAAAGAAGTACGCTATTAACTATTAACGTACCTGTCTCTTCCGAAACGAATGAGTACGTGTGCGACGTGTCTCCTACCATCGATTCGAGGAAGTCT
+
?:::5::<A@>@@@;?BCCHCCBCK@;9:=>=>B;;498@AAB;:;<:71:18??9877&35978:??;9///)//00//&//4;.555&59999=@??A@:;9;?BC@;;;69>>@AA@@@@>?@>=>;:<@<?9@@??@@AA>A@B;;7;DCCDCCC@CCAAAB<?@?@@=5;;733(7993788999%:?;>978?<@@A;@25577.846599?=@@<<>:>7;048;8445;<<;?@999=?978==>>779<<=;@AB=:888AA9898A=D=>>>>
@ATNG8:00784:05995
GATGGTAGGCGAGAGTGAGACGCAGTACTCATTCGTTTCGGAAGAGACAGGTACGTTAATAGTTAATAGCGTACTTCTTTTTCTTGCTTTCTGTGGTATTCTTGCTAGTTACACTAGCCATCCTTACTGCGCTTCGATTGTGTGCGTACTGCTGCAATATTGTTAATGTGAGTCTTGTAAAACCTTCTTTTTACGTTTACTCTCGTGTTAAAAATCTGAATTCTTCTAGAGTTCCTGATCTTCTGGATACACTCATGTGCACCTACCATCGTTATCGGAAAGTCTT
+
=@?>7;AB?BA@@EDD@A@CAAABBDCB;99F>AA@D>CC@B@BBA@B@@=@A>>><@-0/::69488<BBBAAA?:9999'9;?<@BC<778BB>CBB>@@<997>9;49==887@@=B?@<?<=<<:;;;;:?A??<?AAA@@???AA@@@99:088818:7<8=BCCCCCCC@BBCCC7A=A5;0@@@0BBAAA000?=:9:<54.5<?:0<9:5>9<>BB@BBBBBBB=@=@@@BAA=A??;?AAAAACBB@@=;;;;5;==8=>@9818<==88;6:6//)
@ATNG8:00785:05969
GATGGTAGATATATGCACGCTCTACCAGAAGATCAGGAACTCTAGAAGAATTCAGATTTTTAACACGAGAGTAAACGTAAAAAGAAGGTTTTACAAGACTCACGTTAACAATATTGCAGCAGTACGCACACAATCGAAGCGCAGTAAGGATGGCTAGTGTAACTAGCAAGAATACCACGAAAGCAAGAAAAAGAAGTACGCTATTAACTATTAACGTACCTGTCTCTTCCGAAACGAATGAGTACGAGAGAGCACACGTGTCTACCATCGTTATCGGAAAGTCT
+
AACD@CBBBBBBCDCCCCCCCCCBB?BCC@CCCDBB?B?BBBCCDC@AB?B?AAA=>>>>.>>BBDCDCAA877)8>9:;;;*<@>?<@@>6?CC@CCCCCCCCC?B?@?>?CC@CBBACCCCBCCCBCCBB?BCCC?BBBB@@@D@C@CAA?ACBCBAAC@CCAAAC?CC@>=><>>BCC>B>>;>A@AB3AC?B>>>BDDDC<@8>>AA;A;AACCC?BBCCBBB>A>ACD@DBB?BBBBCD@?@CCCBAAACBCBBBBBBBB?BA??B@BBAA>AD=B>>>
@ATNG8:00786:05969
GATGGTAGCTCGCTGATGATATCTCCAGAAGATCAGGAACTCTAGAAGAATTCAGATTTTTAACACGAGAGTAAACGTAAAAAGAAGGTTTACAAGACTCACGTTAACAATATTGCAGCAGTACGCACACAATCGAAGCGCAGTAAGGATGGCTAGTGTAACTAGCAAGAATACCACGAAAGCAATAAAAAGAAGTACGCTATTAACTATTAACGTACCTGTCTCTTCCGAAACGAATGAGTACTACTCTCAGAGACACACTACCATACGTTATCGGAAAGTCT
+
AABD@DDBBB@@:<<?@>;55566A9><>@6<;ACC=A>@@ABB@@<@B?B?BB@@@>>>):4:@CBBBAA@@?8:9;;9:9$4;7;.55)555.5669?;=>B?B?@@?ABC@CBCCDCAABCCBBBBCC?CBBB?AAAABCBB?C?D<;7:CA@AAAB?B:;9ABACD9:9B?@@?==6===7@A@@@/??9?:9:BDD8838;>>CA8=9;;@BD@CBDBBBC4947??9>BB@CBBBCBBA?????BBCBB@=@8---55(,,----(-..227=3555.
@ATNG8:00789:05989
GATGGTAGAGAGAGCTCTCTCATCGTACTCATTCGTTTCGGAAGAGACAGGTACGTTAATAGTTAATAGCGTACTTCTTTTTCCTGCTTTCGTGGTATTCTTGCTAGTTACACTAGCCATCCTTACTGCGCTTCGATTGTGTGCGTACTGCTGCAATATTGTTAACGTGAGTCTTGTAAAACCTTCTTTTTACGTTTACTCTCGTGTTAAAAATCTGAATTCTTCTAGAGTTCCTGATCTTCTGGATATGAGTGACTCGTGCTACCATCGTTATCGGAAAGTCT
+
?:?C;DBABBBBDBBBBBCCCCCCE@@ACDBB>@AAA>AF?B@BCCDDBB?CCCCC?C@CCCC?C?CCCAAABBB?BBCBB2?=@A@@@<ACBB?BCC?AB798?A@A>BCCCCCBA?AAA?A<AA>>>@??<?@AA<>>AAA@@@A@@@A>>>A<?>><>@>D;>>BBAA@AA=>=>==5>=B=C@@@@,:9=<>+//7///<=>@18886)2<>>A7?:?A=A@@@>>?<?<@@AA@@<?;;7;@@?@<;;???DAA???A@@<@>>>A=><<==AA:@@@?
@ATNG8:00792:05975
GATGGTAGCACGACACGACGATGTGTACTCATTCGTTTCGGAAGAGACAGGTACGTTAATAGTTAATAGCGTACTTCTTTTTCTTGCTTTCGTGGTATTCTTGCTAGTTACACTAGCCATCCTTACTGCGCTTCGATTGTGTGCGTACTGCTGCAATATTGTTAACGTGAGTCTTGTAAAACCTTCTTTTTACGTTTACTCTCGTGTTAAAAATCTGAATTCTTCTAGAGTTCCTGATCTTCTGGACAGAGTGTGCAGATACTACCATCGTTATCGGAAAGTCT
+
744@:>BBBC@A<BAAA@@969BDBBBBBA@@=@BBB=BCAHACDCCECC@CDBA@?C@DBBB?B?BCCCCCDBB?BCCCC3BB?B889)9@@?=@AA?AB<??ABBC>BBBAAABB?B@A?C>BB@A==>>8==>?=@@;;;@>>>??B@@@==:=??;@@9=:=@?@AAAAA:=>BBB5B=A<===<<.:;;CB:;;;?>=>=8807===.;899>9>9>>8>>AA::;=@<?>>@??<??@<?@@A@;;;=>=?BB>>>BBB:>=B;;7;=AA<@@9@???
@ATNG8:00793:06005
GATGGTAGACATATCGTACTCTCTGTACTCATTCGTTTCGGAAGAGACGGGTACGTTAATAGTTAATAGCGTACTTCTTTTTCTTGCTTTCGTGGTATTCTTGCTAGTTACACTAGCCATCCTTACTGCGCTTCGATTGTGTGCGTACTGCTGCAATATTGTTAACGTGAGTCTTGTAAAACCTTCTTTTTACGTTTACTCTCGTGTTAAAAATCTGAATTCTTCTAGAGTTCCTGATCTTCTGGATATGAGTGACTCGTGCTACCATCGTTATCGGAAAGTCT
+
88;A9>CDBBCCCB@ACEEFDCGCCBBBBF;;;;GDD<@B?C:AA@BBDD>CBCCC@B@BCCBAEAAAACGDCCC?AAAA@,@B=ABBD=BAAA?CCC@CC>;;;BBB@BBBAABCB@@?@?B?DBBBBAAC?CCCC?BAA999BBBBBBB???B@>>>=@@;?5;9<<;;<97355555+72:799;<=+<<;::19==<<=>88808686'2775A5;5>>;=>;=///7=///AA@@678A<@@@>>;;;==>>;;;==>==9>>>@@=@@;;7;A:???>
@ATNG8:00800:05972
GATGGTAGCACACGAGATCTCATCGTACTCATTCGTTTCGGAAGAGACAGGTACGTTAATAGTTAATAGCGTACTTCTTTTTCTTGCTTTCGTGGTATTCTTGCTAGTTACACTAGCCATCCTTACTGCGCTTCGATTGTGTGCGTACTGCTGCAATATTGTTAACGTGAGTCTTGTAAAACCTTCTTTTTACGTTTACTCTCGTGTTAAAAATCTGAATTCTTCTAGAGTTCCTGATCTTCTGGTGAGATATGCATGATGCTACCATCGTTATCGGAAAGTCT
+
:44405<CCFCCAAADBBCCCDCBBBCEECBB?ABBB<BB@CACCCDEDD@CCCBB>B@BBDCAD@BBBBBCBBA?ACDCC2BB=A99929CAA?BBB>AB=ABBBCD>@@BCDDA@>ABC>B?BA@B@A>>=A???7:8>>A@@>=>AAA>>>@=>><=AD=D:>?@@>>>DD:==AAA3@;>:=====/>AABA:A<==AA@>@A<@@A@/A;:;@=B<?>:>?BBAA?:A;AA@@@A;>8:589;?><<<C??<<<>>>>>>;<8:9D=AAAA<AA:A=::
@ATNG8:00802:05984
GATGGTAGCTATACGTATATCTATGTACTCATCGTTTCGGAAGAGACAGGTACGTTAATAGTTAATAGCGTACTTCTTTTTCTTGCTTTCGTGGTATTCTTGCTAGTTACACTAGCCATCCTTACTGCGCTTCGATTGTGTGCGTACTGCTGCAGTATTGTTAACGTGATTCTTGTAAAACCTTCTTTTTACGTTTACTCTCGTGTTAAAAATCTGAATTCTTCTAGAGTTCCTGATCTTCTGGGATGTGTGCGCAGTGCCTACCATCGTTATCGGAAAGTCT
+
344A9A@996BBABBDBBBCCGFCBB@A><000000*09.5.6=BBBDD@DF@@@@C@CCAB?B>BCCCCCCBB;::887':?;??BC>BCCB?BB@<??7::@@>C>@@BBBBBE@CEC>@=?D?AB==><@@>?:>=???@===?;;;<;;BBA@@:>>8<5:7555:3994888==.=5=4>>AAA/??AAA:@@@@@=<<==7====.=>BBB<B<AB;??===??=C<BCB???<====6<///===B>>>>==@;>=>:::9==:===D<??9??;;
@ATNG8:00802:05986
GATGGTAGCGCGACGAGCGTAGACCCAGAAGATCAGGAACTCTAGAAGAATTCAGATTTTTAACACGAGAGTAAACGTAAAAAGAAGGTTTTACAAGACTCACGTTAACAATATTGCAGCAGTACGCACACAATCGAAGCGCAGTAAGGATGGCTAGTGTAACTAGCAAGAATACCACGAAAGCAAGAAAAAGAAGTACGCTATTACTATTAACGTACCTGTCTCTTCCGAAACGAATGAGTACGATGAGATCTCGTGTGCTACCATCGTTATCGGAAAGTCT
+
67786:9<AB=BB>>A666@???>@8@???CCCCBB@B@CBBCCCC?CC?B?AA@9::::):<@@AAAA??999+9@;;;;;$9>8>.555&5;;5<><99:AAB?B@@A>ACC@CCCCBBBBFBAACCCCC@BBAA@ADAAAA@?=@@EBB@CBBECBBB@CCDCBB>AA<9989?>778*8>=<ABBBB3BB>@@BBAA=99///<=>5;7<@BBB?AAAAAAA=@=@BB=BDF@B@@ADDAAABBCDCC?@?@A;;:788<58;@@@=AA??;?D:@>>:
@ATNG8:00804:05964
GATGGTAGCATCATGCATATCTCACCAGAAGATCAGGAACTCTAGAAGAATTCAGATTTTTAACACGAGAGTAAACGTAAAAAGAAGGTTTTACAAGACTCACGTTAACAATATTGCAGCAGTACGCACACAATCGAAGCGCAGTAAGGATGGCTAGTGTAACTAGCAAGAATACCACGAAAGCAAGAAAAAGAAGTACGCTATTACTATTAACGTACCTGTCTCTTCCGAAACGAATGAGTACGATGAGAGAGCTCTCTCTACCATCGTTATCGGAAAGTCT
+
4;<@?BC><==BCBCCCFEBBBDAA?ACGAFBBBDD@C:ABBBB>C?BB=C;?=<=<==?.?<BBAAACBB?@@88;:;;;<*;@=@=???.<@??@BBBCA@AA=@?BB@CDD@BBCCBBBCCEHICDCBB?BB@@>ABBCCC;;;;@DAB>BCCCCAAA@BBBBCB?::69@?7>>DDD>988999:::(:@;A?>?ACD?@>;A???<?=AACCC>BAA@>>B?A>BAA<@@A=>??BBEFCBBBBBBBBBBB@AAAA>:;5;><9=8>@?=8:=1;;??
@ATNG8:00811:05964
GATGGTAGAGAGACTGTAGCGCACCCAGAAGATCAGGAACTCTAGAAGAATTCAGATTTTTAACACGAGAGTAAACGTAAAAAGAAGGTTTTACAAGACTCACGTTAACAATATTGCAGCAGTACGCACACAATCGAAGCGCAGTAAGGATGGCTAGTGTAACTAGCAAGAATACCACGAAAGCAAGAAAAAGAAGTACGCTATTAACTATTAACGTACCTGTCTCTTCCGAAACGAATGAGTACGATGAGATCTCGTGTGCTACCATCGTTATCGGAAAGTCT
+
859A9=BDCCCC@BBBBDDCCCCCC>CCC@CCCCBB@B@BBDBBCB?BC?B@BBBBBBBB3B@BBBBBCCCBBA8@@;;;;;*;@=>5999*9A@?BDCCEDKEE?@?@B?ABC@BCCDDDCCCCCEBBB@@>@AA@?AAAAAAAA>B@CCC?CBBCCCDB?BDCCCB?BB>BA?<@@@?A:?;=8?@@@A2AC@CAAAB???=3859<;<+/*/<@@A<BBBA@@A9<8999+7?A<BAAACCCCAABBCDA=8887/------(-6:<<4;;<<8<A7@@>>
@ATNG8:00764:06029
GTGGTAGAGAGAGCTCTCTCATCGTACTCATTCGTTTCGGAAGAGACAGGTACGTTAATAGTTAATAGCGTACTTCTTTTTCTTGCTTTCGTGGTATTCTTGCTAGTTCACTAGCCATCCTTACTGCGCTTCGATTGTGTGCATACTGCTGCAATATTGTTAACGTGAGTCTTGTAAAACCTTCTTTTTACGTTTACTCTCGTGTTTAAAAATCTGAATTCTTCTAGAGTTCCTGATCTTCTGGGCTGCGCTGATATGCGCTACCATCGTTATCGGAAAGTCT
+
B>>9=BBBCCCCCB;65;;99:::555<=<<<AHID>CC?A9BBBBBBHABBBBB>B?BBBC?B@BBBBCDEBB>A@@@@.???BBCC>DCA@=?@?=@A6::@?>A;?==BABB@9:8@B?AA?<>@A>:>ABB?>>A>>>@;;:@@?@?@@<:::9<@;A<??@>>>CCC>AACCC:B<@988888(65<>@::::@?;;<755(6999(657993835505:78>//-/5998=<=7977707///=;;9>>A<9:79;79177=>>;@C8839A7>;66
@ATNG8:00773:06011
GATGGTAGTAGTACACTAGTCATACCAGAAGATCAGGAACTCTAGAAGAATTCAGATTTTTAACACGAGAGTAAACGTAAAAAGAAGGTTTTACAAGACTCACGTTAACAATATTGCAGCAGTACGCACACTAATCGAAGCGCAGTAAGGATGGCTAGTGTAACTAGCAAGAATACCACGAAAGCAAGAAAAAAGAAGTACGCGTATTAACTATTAACGTACCTGTCTCTTCCGAAACGAATGAGTACGAGAGAGCACACGTGTCTACCATCGTTATCGGAAAGTCT
+
ABBE@BBBDBBBBB@@?;==@ABBB?CHD@DCCDCC@B?BCDBFCGACD@C@CCBBBAAA,@;@@ABCCCC@@@9=>;;;;;*;C=A5;;;*:@@@BBBAAACBA<@;@@=BBC>A@CCCDDCDBCA>>=000?>>=@-;95<<@BB?C?BBB?CCCBBCCB@BCC@@@@BB?BDC=@AABC;=8B>>@@@AA(??>A?>=@0//;<(5/255506/55::;64326857+2+225(256.55555966667;5525;8;888>777:.5555739797+25'2567
@ATNG8:00773:06027
GATGGTAGGCACTGCGCACACATCCCAGAAGATCAGGAACTCTAGAAGAATTCAGATTTTTAACACGAGAGTAAACGTAAAAAGAAGGTTTTACAAGACTCACGTTAACAATATTGCAGCAGTACGCACACAATCGAAGCGCAGTAAGGATGGCTAGTGTAACTAGCAAGAATACCACGAAAGCAAGAAAAAGAAGTACGCTATTAACTATTAACGTACCTGTCTCTTCCGAAACGAATGAGTACGTGTGACGTACGTGAGCTACCATCGTTATCGGAAAGTCT
+
?@>@9<BB?BB@@@@CBB@@ABCED>CCB@BACA;;:;@BBHEDCCACDAD@CBB@@@@@0@@CCCCCAAA@??9?@ABCBB5CD>B5;;;.;CC?CCCBCCDCC?B?BC@DDC=@@CABBCCCCCCBBBCD@CCAA>ABBBBBBB?B@CCC?CCCCAAAC?CBBCBB@BB@?>?=??AAA9@==999999.9A@C998AAA;;7::==@A<@<@?CAA>AAA@@@@6:4:AA=ABB@BAAACCCCCBBBCBBBBBBBBBBCDDC@A???D@CBAC?@@9@C>>
@ATNG8:00773:06046
GATGGTAGTGTGTCTCTGAGAGTAGTACTCATTCGTTTCGGAAGAGACTGGTACGTTAATAGTTAATAGCGTAACTTCTTTTCTTTGCTTTTCGTGGTATTCTTGCTAGTTACACTAGCCATCCTTACTGCGCTTGATTGTGTGCGTACTGCTGCAATATTGTTAACGTGAGTCTTGTAAAAACCTTCTTTTTTACGTTTACTCTCGTGTTAAAAATCTGAATTCTTCTAGAGTTCCTGATCTTCTGGAGATACACATGATACTCTACCATCGTTATCGGAAAGTCT
+
678>;;;@;@BBBBBB@AACJCCCBABA>=:;2:>@@:AC@C?CBBAA@CACCFBA?AACC>C:A?B??<<00)/;3////&/77.555<<1;<??:B<A:;B;=:::@E?BCBBBCBB?BBB>A?CBBBBBBB?BBB>ABAA@@AA@AAAAABCB?AAA@DC?C>AACB@BDDB@BBBBBB0B>D@<;<;;<%:@AA@69:;:?>?B@B=BBB@0@:;9@4949A<@@DBBBE>A>@DBCBB>BBD@DCCBBHCCDCCBBBA@@@AA?AAA?@=@CBB?BF>BC:9
@ATNG8:00776:06029
GATGGTAGAGAGAGCTCTCTCATCGTACTCATTCGTTTCGGAAGAGACAGGTACGTTAATAGTTAATAGCGTACTTCTTTTTCTTGCTTTCGTTATTCTTGCTAGTTACACTAGCCATCCTTACTGCGCTTTCGATTGTGTGCGTTACTGCTGCAATATTGTTAACGTGAGTCTTTGTAAAACCTTCTTTTTACGTTTACTACTCGTGTTAAATATCTGAATTCTTCTAGAGTTACCCTGTATCTTCTGGCTGCGTATGTTATGTCGCCTACCATCGTTATCCGGAAAG
+
855>;CCBBBB>>0////:////54:555<>B@BCDF?DD@CACCCCCCCAEFAAA?C@CCDB8;65@@@@AA?@<;====)432879:3:<;7=;6::)//666858333=888588;7<6:;8878333,3:>?7<A?=:7--(------5-.).8;39>8<19752222258,259==.9,5+25222$267;9197------533.7:.8:99:55+5456+222.889---9.7---..-0433.3...38355:4;5558;:5::;185.7747..).(.9'.
@ATNG8:00777:06054
GATGGTAGAGAGAGCTCTCTCATCGTACTCATTCGTTTTCGGAAGAGACAGGTACGTTAATAGTTAATAGCGTACTTCTTTTTTCTTGCTTTTCGTGGTATTCTTGCTAGTTACACTAGCCATCCTTACTGCGCTTCGATTGTGTGCGTACTGCTGCAATATTGTTAACGTGAGTCTTGTAAAACCTTCTTTTTACGTTTACTCTCGTGTTAAAAATCTGAATTCTTCTAGAGTTCCTGATCTTCTGGGTGCGCTACAGTCTCTCTACCATCGTTATCGGAAAGTCT
+
0//8389AABCBCCD;;;CDDCDCC@AAECDB>B::::'9;.5.6>?BCCC?CCCAA>B?CCCC@C?CBBBCCCAC?DA====&@9888987&3::?8BBB>AA=??BBBD<??CCBBAC=BBC<><;@@B>>=>:<:;;8;:>>@A@AAAA@@>=>>=>===>?;><>>>AAA>==<@@@DD5D;?<>>@@@.>>ABB9??@@AA==::18888(2;;=A;A;CA9A@@@>??<?=???E;;86<==6///<=<===DCAAAABBBB:>;;;A<@@AA<@@9@@<<
@ATNG8:00781:06042
GATGGTAGGCGACATACATACGCGCCAGAAGATCAGGAAACTCTAGAAGAATTTCAGATTTTTTAACACGAGAGTAAACGTAAAAAGAAGGTTTTACAAGACTCACGTTAACAATATTGCAGCAGTACGCACACAATCGAAGCGCAGTAAGGATGGCTAGTGTAACTAGCAAGAATACCACGAAAGCTAGAAAAAGAAGTACGCTATTAACTATTAACGTACCTGTCTCTTCCGAAACGAATGAGTACTGCTTCTCACTCTCGCCTACCATCGTTATCGGAAAGTCT
+
>:@?7:;A=?;66ABA@@@;;?ACC?CCB?AAABAA5;;.;>BCD@@;>?2::(9>@@AAAA@)B>BBGDCBABBAD=B;;;EEE5CC=B4;;;*;??=A:;;CDGFD@B@BB@BCC@CC@@@CCECC@@ABBCCADDDD>AABBBCCC@I@BBB?BBB;;;DC@CDBBBC@CG@:99=AA:::29A??>CCCC3@?=?EAAAACCC@C@CBBC@B?BBD@@>@CBBBCC?C>AAA<AAB?BBBBCBBBBCC?DCB>>>BBBBB>BBC?C@@@C@CDBB?BG@C;::
@ATNG8:00781:06051
GATGGTAGTCTCAGATAGTCTATAGTACTCATTCGTTTCGGAAGAGACAGGTACGTTAATAGTTAATAGCGTACTTCTTTTTCTTGCTTTCGTGGTATTCTTGCTAGTTACACTAGCCATCCTTACTGCGCTTCGATTGTGTGCGTACTGCTGCAATATTGTTAACGTGAGTCTTGTAAAAACCTTCTTTTTACGTTTACTCTCGTGTTAAAAATCTGAATTCTTCTAGAGTTCCTGATCTTCTGGAGATACACATGATACTCTACCATCGTTATCGGAAAGTCT
+
<<<A:>=C@@@>@@@CBBBBBCBAAAA==@;;4;?A@;@C?CAFBBBCBB@BCBA@?@@DDCC@D@CBBAA00/:47777;'/0)4::;4=@BC@BDC?AB89;@@@C@CCCCCDBB@DBB>B>BBBACC@@=@BBB>CCCCB@@@ABBBBBBBB@CBC@BB?B?AABBBCCBD>C;;<<;*<9A9;9999(9@BEE>DBB696<A<=<>>>>+:>:;;5;=BB=BBB<<;C<@=ACBBBC?BCC>BBAB@CDBBAAACDBBCBBB?AA@@A;A???>AD>CCBB
@ATNG8:00792:06032
GATGGTATCTATACGTATATCTATGTACTCATTCGTTTCGGAAGAGACAGGTACGTTAATAGTTAATAGCGTACTTCTTTTTCTTGCTTTCGTGGTATTCTTGCTAGTTACACTAGCCATCCTTACTGCGCTTCGATTGTGTGCGTACTGCTGCAATATTGTTAACGTGAGTCTTGTAAAACCTTCTTTTTACGTTTACTCTCGTGTTAAAAATCTGAATTCTTCTAGAGTTCCTGATCTTTCTGGAGATACACATGATACTCTACCATCGTTATCGGAAAGTCT
+
>:55.4<<:;;::;5566?<:<<5666=<=??:665:1::.5.59<566>:=<<<?05055558=8=666=<<<<7<<<<<+<>:><>?4555=.547277)//::8;9;=?>>=5525558>7565<949=8=955.5/:0//9///:444844.444.5>9>255666<<<A9?AA@;+;29.99595$55;;;0;;<@@B=BCD?@@@?$0////274//,/<;;:9424.44344880445.55555:;44499845/9:99(-----(-///+4=4;;54
@ATNG8:00792:06036
GATGGTAGGCACTGCGCACACATCCCAGAAGATCAGGAACTCTAGAAGAATTCAGATTTTTAACACGAGAGTAAACGTAAAAAGAAGGTTTTACAAGACTCACGTTAACAATATTGCAGCAGTACGCACACAATCGAAGCGCAGTAAGGATGGCTAGTGTAACTAGCAAGAATACCACGAAAGCAAGAAAAAAGAAGTACGCTATTAAACTATTAACGTACCTGTCTCTTCCGAAACGAATGAGTACGAGAGAGCACACGTGTCTACCATCGTTATCGGAAAGTCT
+
955>9>AB=@966<CCICCBB@99:/9@B=@BCCBB>B?BBCBBCD?BB@DACDAAABBB2C=A@BBBCCDBBB=ABABAAA,;;6;;ADD<CGF@CAAAA@BBJ@D@BB?CDD?@@CCCCCCAAAB@BBBB@CCAA>AAAAAB::7;@CBB?DCCCCCDC?BBBBA@:993::9:?>78823998879999%9=<>988BDFDF7;;6;>==0816:@?@?AABB@@@<>9=AB=BBB@A@@CDDCABBBBB>AADBCBCC@@887=A755C?BB>B;>>9>@@@
@ATNG8:00802:06040
GATGGTAGCATCATGCATATCTCACCAGAAGATCAGGAACTCTAGAAGAATTCAGATTTTTAACACGAGAGTAAACGTAAAAAGAAGGTTTTACAAGACTCACGTTAACAATATTGCAGCAGTACGCACACAATCGAAGCGCAGTAAGGATGGCTAGTGTAACTAGCAAGAATACCACGAAAGCAAGAAAAAGAAGTACGCTATTAACTATTAACGTACCTGTCTCTTCCGAAACGAATGAGTACGATGAGAGAGCTCTCTCTACCATCGTTATCGGAAAGTCT
+
A@@A?CABADCBCBCCCCCBBBDDD@BBB@CDCCCC@C?BBCCCCC?BB>@?BCBBCBBB+B:CDBAAAC@998)9=;;<;;);C>B=@@@6@BCGBBBBBBCCC@B?BD@BAB?AACCCBBCCCCCCDCCC?CDCC>AABBCCCC?B@BBB@BCCCCCCC@CCCABA?CC?BBB>ABBAA;AAA=AAAAB3BB@B?>?DDCBB<:7;=>?5;6;ABBB?AACA@AA<;9;@>8@0000??@DAABBBCBBBBBCBB;<;AA====@@@?B@BB??<;>7>;;;
@ATNG8:00803:06058
GATGGTAGCACGAGTCACTCATATCCAGAAGATCAGGAACTCTAGAAGAATTCAGATTTTTAACACGAAGAGTAAACGTAAAAAGAAGGTTTTACAAGACTCACGTTAACAATATTGCAGCAGTACGCACACAATCGAAGCGCAGTAAGGATGGCTAGTGTAACTAGCAAGAATACCACGAAGCAAGAAAAAAGAAGTACGCTATTAACTATTAACGTACCTGTCTCTTCCGAAACGAATGAGTACGTGTGCGACGTGTCTCTACCATCGTTATCGGAAAGTCT
+
344:7;955>::566;;@@@>>>6525546;:9999166;;>>>>>:=>=?7>AAAAAA@0>8<:>00*000:;;27;<====+667;:>??2><<7<>>?CCDDD8@<:949AA?CFCAACBBCE996<@>>;?@AB?CCCDAA@A=A=A@@<@DCCECCC@C?>?@A=994::930000+/660//////#38373338=885::;==AC5@;559@@:>988??A?B?@@@9=7707?>?@B>>>AA898>><7<<<786=826;5277==BC>BA<A=;;
@ATNG8:00806:06024
GATGGTAGCGCGACGAGCGTAGACCCAGAAGATCAGGAACTCTAGAAGAATTCAGATTTTTAACACGAGAGTAAACGTAAAAAGAAGGTTTTACAAGACTCACGTTAACAATATTGCAGCAGTACGCACACAATCGAAGCGCAGTAAGGATGGCTAGTGTAACTAGCAAGAATACCACGAAAGCAAGAAAAAAGAAGTACGCTATTAACTATTAACGTACCTTTCTCTTCCGAAACGAATGAGTACGATGAGAGAGCTCTCTCTACCATCGTTATCGGAAAGTCT
+
BCLDABBA@AB0//:::/69A>9:905CA=9;9@?@;@=A;9;B@A?BB?B?AAAA@@@@.><:98000>////(/899:::*:;7<.555&55549?;?<A=@B@B@CEAECC;;;AABABABBBBBBDBB@BB@@=@A@@CBAA>A=A@@=@BAAAA??=?ADB??<?>>?@>><;;;=7<<?2989999%9989?;>=5@A?;>352::2=9>=A@@=?C9@@9:499>@A9A@@>@@?A897BAAAB?:99DBBBBBBB>>>=?888>6??CC@CC=A9::
@ATNG8:00808:06026
GATGGTAGGCGTGTGAGAGTCTGCCCAGAAGATCAGGAACTCTAGAAGAATTCAGATTTTTAACACGAGAGTAAACGTAAAAAGAAGGTTTTACAAGACTCACGTTAACAATATTGCAGCAGTACGCACACAATCGAAGCGCAGTAAGGATGGCTAGTGTAACTAGCAAGAATACCACGAAAGCAAGAAAAAGAAGTACGCTATTAACTATTAACGTACCTGTCTCTTCCGAAACGAATGAGTACGAGAGTCAGAGCAGAGCTACCATCGTTATCGGAAAGTCT
+
?>:@9<DE?CBBBBBBBCCCBBAAA>CCF@CCCCBB?A>AABBBDC@CC?B?CCCBBBBB5B?BC@@ABBBCCC>@??>>><,;?;@;@BA6BAB>AADCCCBBB?B@BB?AA<<A>=>>>>@@BA??;;886:A?A<?AAAA???<A=>>A?BBBBDBBB?BBBBBB?BB?CBB>BB>==7>=>;@BBBB3AA>ADDBBA>>><><>???<@<@@@@@<@AA====;>;>BA:@BB?BBBBBBBAAADCCCCCAAABCCBBB@A=@:>=C?CCCB?BB=BBBB
@ATNG8:00771:06085
GATGGTAGTGTCAGTGCGCGTCGTCCAGAAGATCAGGAACTCTAGAATGAATTCTAGATTTTTAACACGAGAGTAAACGTAAAAAGAAGGTTTTACAAGACTCACGTTAACAATATTGCAGCAGTACGCACACAATCGAAGCGCAGTAAGGTATGGCTAGTGTAACTAGCAAGAATACCACGAAAGCAAGAAAAAGAAGTACGCTATTAACTATTAACGTACCTGTCTCTTCCGAAACGAATGAGTACTATAGACTATCTGAGACTACCATCGTTATCGGAAAGTCT
+
9:/0+/::@;95:::;<>C@;6659499;:;996>>:>466==<<=599:.4.4448:====+=9===555<9787.7733333$33-3-333&3::7:88=<:8--(-0--(--/488:<==<;;;;<::>:>3=<>=298==;;=?2:2:9==8994:998:160//9949;.333276888/8//(/////$-738//.5599@;>988:@9@;AAEBB?BA@><<<2929?@9A??;????BBBCCCDCB???@?=;>>000@@=@@BAB?DC::99C>BAAA
@ATNG8:00777:06061
GATGGTAGCTCACGTACGTCACACGTACTCATTCGTTTCGAAGAGACAGGTACGTTAATAGTTAATAGCGTACTTCTTTTTCTTGCTTTCGTGGTATTCTTGCTAGTTACACTAGCCATCCTTACTGCGCTTCGATTGTGTGCGTACTGCTGCAATATTGTTAACGTGAGTCTTGTAAAACCTTCTTTTTACGTTTACTCTCGTGTTAAAAATCTGAATTCTTCTAGAGTTCCTGATCTTCTGGGATGTGTGCGCAGTGCCTACCATCGTTATCGGAAAGTCT
+
=::A9=DBBB?@@ACCABADCCBBBBAABB:;5;;;;/;CC?CBBBIHG@BBBBB@C?CBBB@D@BCCCBBBBB?CCCCC2CC@B?>>:>BBCACBB?AA5::AC@C<?@FFA?@@?BBB=A=??;@@==?:==AA6;;?>>>?@A@@AA@@@A;;:;<@@;?<?>>>@>=99455588-<;A9?????/?><<<)//7///;<9=9=DDD*8255<.7/55.5>=@;;;=@:??<<<>;99==19///;;69:>?>>>A;>:;5::9??;?E>>::@6>@//
@ATNG8:00777:06072
GATGGTAGTGTGTCTCTGAGAGGTACTCATTCGTTTCGGAAGAGACAGGTACGTTAATAGTTAATAGCGTACTTCTTTTTCTTGCTTTCGTGGTATTCTTGCTAGTTACACTAGCCATCCTTACTGCGCTTCGATTGTGTGCGTACTGCTGCAATATTGTTAACGTGAGTCTTGTAAAACCTTCTTTTTACGTTTACTCTCGTGTTAAAAATCTGAATTCTTCTAGAGTTCCTGATCTTCTGGACGCGCGCACTGACACTACCATCGTTATCGGAAAGTCT
+
344:5::BBCBCBCBBCAABCC@DBBCCBB?BBBB<BB?B?BBBBCCC@DDDCC@B999?G@C?AABECC>??@BBBBB3BB?BBCC>CCBB@B@@=<=9<@B??>@BBBBBCAA<AAA<@;??@888AA>@@@A<AAA@@?==>AAA>>>@A<@>>:>@:><@?@A:;;==9=@@@@6@<A:==CAA/>>>AD8@@AA=;;;==:>FBC/>>==>;>=AA=AC>>>??<B<AAAB??:>>B<A@>:;6=///::</888988=>>;;7;==@188,7>;=
@ATNG8:00784:06101
GATGGTAGTATCTGCACACTCTGTCCAGAAGATCAGGAACTCTAGAAGAATTCAGATTTTTAACACGAGAGTAAACGTAAAAAGAAGGTTTTACAAGACTCACGTTAACAATATTGCAGCAGTACGCACACAATCGAAGCGCAGTAAGGATGGCTAGTGTAACTAGCAAGAATACCACGAAAGCAAGAAAAAGAAGTACGCTATTAACTATTAACGTACCTGTCTCTTCCGAAACGAATGAGTACACATCGTCGTGTCGTGCTACCATCGTTATCGGAAAGTCT
+
>@@C?BBCCCCCCBCCBBBDDCCBD>CCD?BCCCBB?B@CCCCCCC@CC=A?BCCBBBCC3B?BBBBBBBCAAA<@CAAABA2AC=@5;;;.;BC@EDCFCCDCC?C?CC?CBB?BBBBCCCDECCCCCCCC?CDCC@BA@?AB??<@@C@@?@CDCCCCA?CCCCBA?BC@BBB=??AAA<AAA?BCBBB3BC@CAAABB@CA:>8>ABB:=:>?BBC@CCBBAA@=@=@BA<BBC@BBAAACCDCCAABBCCCDBBBABBBBB?CBBAB?CCBB>BC>CCBB
@ATNG8:00789:06096
GATGGTAGTAGTACACTAGTCATACCAGAAGATCTGGAACTCTAGAAGAATTCAGATTTTTAACACGAGAGTAAACGTAAAAAGAAGGTTTTACAAGACTCACGTTAACAATATTGCAGCAGTACGCACACAATCGAAGCGCAGTAAGGATGGCTAGTGTAACTAGCAAGAATACCACGAAAGCAAGAAAAAGAAGTACGCTATTAACTATTAACGTACCTGTCTCTTCCGAAACGAATGAGTACTATAGACTATCTGAGACTGCCAAGGCACACAGGGGATAGG
+
959A8<@@@BBBBD@@@DCCBA?@@=A@@<AAA?>@:A=ACCCC;;89A<@=ABCCBACB2A<@@DCCCBCCCC=;:;CDCC0;;5;=AAA7B;;7:;9:BC@AA?B?BC@CCC?@@AABABBBBBB@@@@@=@BAA7;;:::::A=A>B:;8;BBCBDBB?CC@@@B?BB?BBF?B:99C9<=<99:999(9@;???===>8938:>@=>:=:==@::6:@>ABBA=@;999,9AA>BBBCBBBBCCBB>>>??AAB>>=BBA?<A2939AAABCCCD:BB:::
@ATNG8:00793:06073
GATGGTAGCGCATATCAGCGCAGCCCAGAAGATCAGGAACTCTAGAAGAATTCATGATTTTTTAACACGAGAGTAAACGTAAAAAAGAAGGTTTTACAAGACTCACGTTTAACAATATTGCAGCAGTACGCACACAATCGAAGCGCAGTAAGGATGGCTAGTGTAACTAGCAAGAATACCACGAAAGCAAGAAAAAAGAAGTACGCTATTAACTATTAACGTACCTGTCTCTTCCGAAACGAATGAGTACCTCTCAGACGCTCGTCCTACCATCGTTATCGGAAAGTCT
+
788A@F0;;CCD;;;DDAA;<ACD@6?6545BB::94945@>@A:;69?:=;:0////////#/)/9/33883339193433333#33-3-333&333-3377797333(31794:8858>>?=<=>=BBBCCCCE>CCEE=AABBCBBC?CACBB?BDCCCBBC?CCCBCC@AA>ABB?AA?>>8=>>;:9::9:%0;9;0/0>9888;<0333317.32<>?:C;;;<<<8=8<<>2<9949@>==??<?>>>?@A?998AA8999AA=A985@<?>=?9==8====
@ATNG8:00802:06074
GATGGTAGTACATGATAGACGACACCAGAAGATCAGGAACTCTAGAAGAATTCAGATTTTTAACACGAGAGTAAACGTAAAAAGAAGGTTTTACAAGACTCACGTTAACAATATTGCAGCAGTACGCACACAATCGAAGCGCAGTAAGGATGGCTAGTGTAACTAGCAAGAATACCACGAAAAGCAAGAAAAAGAAGTACGCTATTAACTATTAACGTACCTGTCTCTTCCGAAACGAATGAGTACAGAGAGTACGATATGTCTACCATCGTTATCGGAAAGTCT
+
88:BADCC@BBBBCCCCCCC9;;;;?BCLACCCCAA>A?BCCCCAA>AB@C?B>?:;;;;';4A?>CCDCCBBB;AB;;;;;*;;595::94:CD?BCBBCCCDC@C@BB?BCE@BBBBCCEBBBBBBBBCD@CCCC?BBBC@A?@=A?DCCACCCDCDDB@BBBBBB?BB?BBA;>>9999-9:929AABB3BC>C===B@@;B?B?BBBB?B@CCECC@CC;;;;;5;7;BE?DLL?A@BAABBBBBBBBCBAAABBBB>>>BC?CCCCC?BB@<077)7999
@ATNG8:00805:06088
GATGGTAGTAGTACACTAGTCATACCAGAAGATCAGGAACTCTAGAAGAATTCAGATTTTTAACACGAGAGTAAACGTAAAAAGAAGGTTTTACAAGACTCACGTTAACAATATTGCAGCAGTACGCACACAATCGAAGCGCAGTAAGGATGGCTAGTGTAACTAGCAAGAATACCACGAAAGCAAGAAAAAGAAGTACGCTATTAACTATTAACGTACCTGTCTCTTCCGAAACGAATGAGTACACATCGTCGTGTCGTGCTACCATCGTTATCGGAAAGTCT
+
=::D@CBBBD@@@CDDBCCDDDBBB?BCC?DBBB@@=@:;;CCC;;9;C@B?BBA?@@@@0@?BBDCECBB:99,7>9;;;;*;@=C699949BB@CBABCBB@@<A=@A>BBE?CCBBCCCFCCGA@@CCC@BBBB@BCBBBB?@=@@DAA?AECBBBCB@CAAAAA?BF?BBC>??BCC>????BBCDB3CC@B??;DKA@@;?:>>==8=;?=AAA=AAABBBA>A?99929AA?BB???EECBBABAACBBBBBCBABBBB?BABBC@BBBB?CC>BB>?
@ATNG8:00806:06108
GATGTAGAGAGACTGTAGCGCACCCAGAAGATCAGGAACTCTAGAAGAATTCAGATTTTTAACACGAGAGTAAACGTAAAAAGAAGGTTTTACAAGACTCACGTTAACAATATTGCAGCAGTACGCACACAATCGAAGCGCAGTAAGGATGGCTAGTGTAACTAGCAAGAATACCACGAAAGCAAGAAAAAAGAAGTACGCTATTAACTATTAACGTACCTGTCTCTTCCGAAACGAATGAGTACAGAGAGTACGATATGTCTACCATCGTTATCGGAAAGTTCT
+
9::@<@ACCCCAB@@@BBBDCCCC>AIDADD@BBD?B?BBBCCDC?CC@C?BBBBBDCC3C>AAAAAB@@??=5=?;;;;;*;@>?=BBC;CCDGDCDBCBBAA<@=@B?BCC@BCDCCCDGCCCCCBA?@<;;;A?CDBBBC??=@?CDC@BBBCCCCB?CBBBAB<>>8;;;6<=??A=777399::::%:?;=A@ACAA=>*/)///507599CBC?BCBBBBB>A<ABA;@@A=AAABCCA??????B???BAAABAB>>>9=A;;;;>>>>9@A9??6;;
@ATNG8:00808:06061
GATGGTAGTGTGTCTCTGAGAGTAGTACTCATTCGTTTCGGAAGAGACAGGTACGTTAATAGTTAATAGCGTACTTCTTTTTCTTGCTTTCGTGGTATTCTTGCTAGTTACACTAGCCATCCTTACTGCGCTTCGATTGTGTGCGTACTGCTGCAATATTGTTAACGTGAGTCTTGTAAAACCTTCTTTTTACGTTTACTCTCGTGTTAAAAATCTGAATTCTTCTAGAGTTCCTGATCTTCTGGAGATACACATGATACTCTACCATCGTTATCGGAAAGTCT
+
344<8<>CCCCBBHBBBCCAAACCCBCBCC@@>?CCC>CD?B?B???CCC@CCBBB?B>BDDD@C@CCCBCCCDD@BBAA@1BC?A@BA;@AAB?BCD?CG?;;=CBIADCCCCCCB?BCE@D?CCDD@@AC@CBBB@CCCCCCCCCBBCCBBAB>BCC?AB?A>ADCBCBCBB=B;;;;6;>C>;;;;<*;BBCC?CBBDFFFJDE?BCCC0B@@BB@B@DD?CCCCC;;;;@CCCBBB@DCD?BACBBBBBBBBBCCCCCCBB?B???A?AA;:8:D=BCAB
@ATNG8:00769:06112
GATGGTAGATACTCGCTGATACACCCAGAAGATCAGGAACTCTAGAAGAATTCAGATTTTTAACACGAGAGTAAACGTAAAAAGAAGGTTTTACAAGACTCACGTTAACAATATTGCAGCAGTACGCACACAATCGAAGCGCAGTAAGGATGGCTAGTGTAACTAGCAAGAATACCACGAAAGCAAGAAAAAGAAGTACGCTATTAACTATTAACGTACCTGTCTCTTCCGAAACGAATGAGTACACACTCTCATATGACACTACCATCGTTATCGGAAAGTCT
+
?@@C@CCABCCCC@@@CBCCCCCCD>DCC?CCCCAA>A?BBCCCCC????A?BCB?????1@?DBBCBBBB@@@8@BBCCDC5CE@B@BDD<CCCAFABACCD@@<@?BB?BCC@BACCDCCCCCCCCCCCC?CCCD>AABBCCBB?B@C@@>@DCCCCBB?BCCBBA?BD@>>?<?@CFD=AA@<@AAAA3AA?B@>>CC@==:;<@@AA;>;>CCBB?BCBBA??7979DD>BBA>AACCCCCCCCCBBBB??@@CB?@?BBB?BBBBB?BCBB?BD>B999
@ATNG8:00769:06120
GATGGTAGTAGTACACTAGTCATACCAGAAGATCAGGAACTCTAGAAGAATTCAGATTTTTAACACGAGAGTAAACGTAAAAAGAAGGTTTTACAAGACTCACGTTAACAATATTGCAGCAGTACGCACACAATCGAAGCGCAGTAAGGATGGCTAGTGTAACTAGCAAGAGTACCACGAAAGCAAGAAAAAGAAGTACGCTATTAACTATTAACGTACCTGTCTCTTCCGAAACGAATGAGTACTACTCTCAGAGACACACTACCATCGTTATCGGAAAGTCT
+
<<<C<@@@:9449::;=?>B>A:;;5;AA;?BBBBB@B?BAGCCCC@CC@D@CBA;<<;;);<@?@BCAA@?@@99944444$5<494555&5<<166>AAA?CD?C@BD@BDC?BBCCCCDCBBBCDCCCB?BCBB?CDCCBB@@<@?B@@=@ABBBBBB?CBCBAA>??>>@@399ABB;BBB?BDDDD2@A?BBAA=>>>>;?9==;:5:8;<A;;6:A???@@<?>BBB>BBB?BBBBBBBBBBAAABBBAABB@?=>>BB=A:::?=BCCB9==6;;;=
@ATNG8:00769:06157
GATGGTAGTAGTACACTAGTCATACCAGAAGATCAGGAACTCTAGAAGAATTCAGATTTTTAACACGAGAGTAAACGTAAAAAGAAGGTTTTACAAGACTCACGTTAACAATATTGCAGCAGTACGCACACAATCGAAGCGCAGTAAGGATGGCTAGTGTAACTAGCAAGAATACCACGAAAGCAAGAAAAATAAGTACGCTATTAACTATTAACGTACCTGTCTCTTCCGAAACGAATGAGTAATAGATATACGTATAGCTACCATCGTTATCGGAAAGTCT
+
;88A<@BDDBABBDDBBBCCCB@@@?B@@>@CCC?@<@8;;BBC;;7;A=A>BBC@A@@@0@>ACCBBBBD;;:.9=;;;;:':?;?2999*9@B?BGCCBBCCC?B?@?>?BE@CAAADDDDBBBCCDDBD?CCCC>AABBBBBC>B@BBB?CCCCCAAA?CBBBAA>@B?@@A<@@:9:27==8;;==?.?A?:88>>A>>><>8;;@@<?;>>BCDACDBBBBC?B?BBB<BBC?BBCCBA>ABBBBBBBBAAAA??@A@@:==A@@<@C??;?D:B@;;
@ATNG8:00775:06117
GATGGTAGTCTCAGATAGTCTATTGTACTCATTCGTTTCGGAAGAGACAGGTACGTTAATAGTTAATAGCGTACTTCTTTTTCTTGCTTTCGTGGTATTCTTGCTAGTTACACTAGCCATCCTTACTGCGCTTCGATTGTGTGCGTACTGCTGCAATATTGTTAACGTGAGTCTTGTAAAACCTTCTTTTTACGTTTACTCTCGTGTTAAAAATCTGAATTCTTCTAGAGTTCCTGATCTTCTGGTCTACTACACTGTACTCTACCATCGTTATCGGAAAGTCT
+
C>>E@CCC@ABBBCBBBEAACICACCBCCDCCACAAB=BB@D@CDDCBBA@BC@AA688:BBA?B@;99A?@?=B>BBBBB1???CAAA<AAAA?BBE@BB<??@@@A788BBB@;;=BDD<A<A@@@@@?@=BB@@<>>>>>A@@@>==<<;:8/75;5<<8==<;;;;;;55-25777*76<6<<===/=>6770699//////<7<CDF/>=;;?:?<??<??@@>>?=@:==>BBF7;;A=AB@A>::==///@@@=AABB<?;;<>=AA@@<<;6;:66
@ATNG8:00777:06129
GATGGTAGATACTCGCTGATACACCCAGAAGATCAGGAACTCTAGAAGAATTCAGATTTTTAACACGAGAGTAAACGTAAAAAGAAGGTTTTACAAGACTCACGTTAACAATATTGCAGCAGTACGCACACAATCGAAGCGCAGTAAGGATGGCTAGTGTAACTAGCAAGAATACCACGAAAGCAAGAAAAAAGAAGTACGCTATTAACTATTAACGTACCTGTCTCTTCCGAAACGAATGAGTACACACTCTCATATGACACTACCATCGTTATCGGAAAGTCT
+
=89:49BCCCBBCCCCCDCCCBBBD=CBB?CCDCAA?A;::CCA@@<?A>A?BGBBBBBB3B@BCBBBBBCCDD=A>;;;;;*;C@C5;;;.;;;59BCCDCDCC@B@CC@BCC?BBBBBBBBCCCCBBCCC?CBBB>@ABBBBAA?B@EBB?BBBBDCCC=AACDAA?9949BA6>>==>7;;<87899::%:>;A?=?CBAAB:=:>ABB7=:=ACDE@DBBBBBA>A>@AA:ABB?BCEFBBBBBBBBBBDD>>>BBBBBBBB@DBBBB@ACCC?DH>B:::
@ATNG8:00807:06140
GATGGTAGTATATCGCGTCGCTATCCAGAAGATCAGGAACTCTAGAAGAATTCAGATTTTTAACACGAGAGTAAACGTAAAAAGAAGGTTTTACAAGACTCACGTTAACAATATTGCAGCAGTACGCACACAATCGAAGCGCAGTAAGGATGGCTAGTGTAACTAGCAAGAATACCACGAAAGCAAGAAAAAAGAAGTACGCTATTAACTATTAACGTACCTGTCTCTTCCGAAACGAATAGTACATAGATATACGTATAGCTACCATCGTTATCGGAAAGTCT
+
:55C@CCBCAABCCB@@ADCCCCCC@CCC@CCBBBB>B@BCGFDDC@CC@C@CCC@@?@@0?>AA@@@CBC;;;0:=:;;;;*;C>B5::9&5@C=BCCCCBBBB>B@CB@BCC?BBDCCCCCCBBCCDCBB@BCBC?BCDCBB??<@?BBA?ACCDDCCC>BACDBB>AA????499???8<<<;9:::99%9><<:7:B>A@>;>=?>AA-706ACBC?CBBAAAA>A=@AA<A@@=@A?BBBBCCKCBA999AAAAA?@@BB<>>>===@@@@<@@:A=>>
@ATNG8:00813:06117
GATGGTAGTAGTACACTAGTCATACCAGAAGATCAGGAACTCTAGAAGAATTCAGATTTTTAACACGAGAGTAAACGTAAAAAGAAGGTTTTACAAGACTCACGTTAACAATATTGCAGCAGTACGCACACAATCGAAGCGCAGTAAGGATGGCTAGTGTAACTAGCAAGAATACCACGAAAGCAAGAAAAAAGAAGTACGCTATTAACTATTAACGTACCTGTCTCTTCCGAAACGAATGAGTACTGTATCTATGTGTGCGCTACCATCGTTATCGGAAAGTCT
+
??@E@BBBBCAABBBBCCCCBAABA@CCC?CCCC@@?A@BCCCCCC@CC?C@CGCAA@@@5A@CDCCCCBCAA?:??>@@@@1@D@H?CCC;CDDBECBBAAA@?<@@BB?CBB?BCBBBCCCAB@CCCCBB@CCCD>CABBBBAA>BAEBC?CCBCBBCA?CCCACC@BB?999599@@@;A@>;::9999%9A?B:98BA?<=9=6=<BB<>;>@BBB?CCCBBAA?A>ABC=A9999DECCBBABBBBBBBBBCBBB>>??CB7:;BAA=B@==:=@9>>@@
@ATNG8:00775:06171
GATGGTAGTATATCGCGTCGCTATCCAGAAGATCAGGAACTCTAGAAGAATTCAGATTTTTAACACGAGAGTAAACGTAAAAAGAAGGTTTTACAAGACTCACGTTAACAATATTGCAGCAGTACGCACACAATCGAAGCGCAGTAAGGATGGCTAGTGTAACTAGCAAGAATACCACGAAAGCAAGAAAAAGAAGTACGCTATTAACTATTAACGTACCTGTCTCTTCCGAAACGAATGAGTACTGTATCTATGTGTGCGCTACCATCGTTATCGGAAAGTCT
+
AAAB@BDDBBBCCABCCCBBBCCCC@CCC@BCCCCD>A>BCCCCCC@BC@D@DBAAADDD5C?AACCBAAB:::58??ACDC5BB?A;@@@7ADC?BCCBBCC::8;ADC@DBB@BBCBCCECCCCCCBCCC?CCCC<@?CDCBA@>B?BBB@BCCCCCCC?AAAAAA?CC?@@A?BBBBB<BA@>??>>=.?A?BAAABAA@><>:>>AA<A<AABBB@BBBCBBB?B?BCC=BBB@DBBBBBBBDBBBCAABACCBBB?@@@@7:;???<?A@@<@B:@;:8
@ATNG8:00777:06204
GATGGTAGCGAGCGAGTGTGTATACCAGAAGATCAGGAACTCTAGAAGAATTCAGATTTTTAACACGAGAGTAAACGTAAAAAGAAGGTTTTACAAGACTCACGTTAACAATATTGCAGCAATACGCACACAATCGAAGCGCAGTAAGGATGGCTAGTGTAACTAGCAAGAATACCACGAAAGCAAGAAAAAGAAGTACGCTATTAACTATTAACGTACCTGTCTCTTCCGAAACGAATGAGTACGATGAGAGAGCTCTCTCTACCATCGTTATCGGAAAGTCT
+
:::@@AACCBABAAAAAAAABBCBB?BCB?AA@BAB?B?BCCDCCD@CC?B>A@A@AABA0@?BBCCECCBBBB;A@???@@,>A>C5;;;6;@C?BCCBDD@;;8;@BE@DCC>CBECCB?BAABBGCCCB@BBCC>BBDCCHDC?C@DBC@BBBBABBB@DBBBCD@BB?BBB????CC=AAA=88;<<.==<@000@?>AA>@=@B?@;?<>@AAB@BCCCBBB@B>A@@;?A@@A@>>000<::=BBBBCDB999ACBABB?BBBAD>B;;;@CC;A@@@
@ATNG8:00779:06176
GATGGTAGTATCTGCACACTCTGTCCAGAAGATCAGGAACTCTAGAAGAATTCAGATTTTTAACACGAGAGTAAACGTAAAAAGAAGGTTTTACAAGACTCACGTTAAAATATTGCAGCAGTACGCACACAATCGAAGCGCAGTAAGGATGGCTAGTGTAACTAGCAAGAATACCACGAAAGCAAGAAAAAAGAAGTACGCTATTAACTATAACGTACCTGTCTCTTCCGAAACGAATGAGTACACATCGTCGTGTCGTGCTACCATCGTTATCGGAAAGTCT
+
BBBC?CCDCCBB??@CCCCBBCCCG@CCD@ABBCDCBC=@@CCCDC?BB>C?CCC?????1??BCCACCCCA@?6<>9:::;*;C>C<@@@9ABC?CBCCCCC999;GG;GBB?BCCCCCCCCCCCCBDBB?BCBB?BBBBBBBB?C@CCC?CCBBBABB@BBBAAB@BB?989;??@@@:???;999999%9@<?98:DBBBC7;77>@9636ACBB?BBDA@??=A=ABB>BBB?BBBBBCCCBCBBB@BBBBBBBBABBCD?BBECB@ABAA>A@<BB=>
@ATNG8:00787:06207
GTTGGTAGTATATCGCGTCGCTATCCAGAAGATCAGGAACTCTAGAAGAATTCAGATTTTTAACACGAGAGTAAACGTAAAAAAGAAGGTTTTACAAGACTCACGTTAACAATATTGCAGCAGTACGCACACAATCGAAGCGCAGTAAGGATGGCTAGTGTAACTAGCAAGAATACCACGAAAGCAAGAAAAAAGAAGTACGCTATTAACTATTAACGTACCTGTCTCTTCCGAAACGAATGAGACGAGAGAGCACACGTGTCTACCATCGTTATCGGAAAGTCT
+
9:257<<<CCB<ACDKFDBBBCHHCACBE>A?@@BB?B@AAAFFAA?AB?C@BBCBBBBB1A?CBBABDCCCDB;?>;999::#9:5:5=??2@=?<=C@CCCCCC@D@CB?B::7<BBCBECCCBBCCA@AC?BBAA>AAAABB??=@?CBB@BCECBBADAECCCAA=?=9<98/77==?:7779999999%9?:==<>A:==B3837<>>/736?BDD@AA??999;>;??=8<77/7;<??A><<AA?<>>AA@@A?9=855///.376?B>97;;5;><=
@ATNG8:00788:06207
GATGGTAGGCGTGTGAGAGTCTGCCCAGAAGATCAGGAACTCTAGAAGAATTCAGATTTTTAACACGAGAGTAAACGTAAAAAGAAGGTTTTACAAGACTCACGTTAACAATATTGCAGCAGTACGCACACAATCGAAGCGCAGTTAGGATGGCTAGTGTAACTAGCAAGAATACCACGAAAGCAAGAAAAAGAAGTACGCTATTAACTATTAACGTACCTGTCTCTTCCGAAACGAATGAGTACTATGTAGAGCTCTATACTACCATCGTTATCGGAAAGTCT
+
?@::048<3:A@@?=CC@@AA@955/5==:CCCCCC@B?BACDCED@BB@B???@99999*;=@@BCBB??:::.:=99999):9372733&3996<887:>@0000<>?<??@6<=AAA@@@>>>@@@?>>:>A::7;>>>??>8::4:<@<A:9:EGCC?CCA@::4:@<?BD4::?==5===;<====,:918AA>??<<;,/,/:;>1;5;==;;5;??@A@@:>9=<<4<994:A@@???BBABABBBBCCBBBBCCBAA=@@A9819?>=:?@;@@AA
@ATNG8:00793:06180
GATGGTAGCTCTGCTCTGACTCTCGACTCATTCGTTTCGGAAGAGACAGGTACGTTAATAGTTAATAGCGTACTTCTTTTTCTTGCTTTCGTGGTATTCTTGCTAGTTACACTAGCCATCCTTACTGCGCTTTGATTGTGTGCGTACTGCTGCAATATTGTTAACGTGAGTCTTGTAAAACCTTCTTTTTACGTTTACTCTCGTGTTTAAAATCTGAATTCTTCTAGAGTTCCTGATCTTCTGGATATGAGTGACTCGTGCTACCATCGTTATCGGAAAGTCT
+
344>:>DCCB<ADCBBBDDDBBBB:;;A@;;7;DBB>BB@B@BBCBBCCADCCCCAC?BBBB@DACCGDBCBAB<9;;;;*4@<BBCD>CCCE@FDF@B@:;;ABCD@BBBBCCDC?BBC@C@DD@@@A;;;0;@@=@BC@@@CCBBBCCABBBABBB@CC?B?BBBBCCCCC>BACBC3C=B=ABBBB0AA;;<9;ECEGBBBCCE=CCC;BBBBB@C@CC@CDDDCCB?B?CBABCC>@?D@CCCCCCCCCBBCCCBBBBBD@???CC>BABB>AA<AAAA
@ATNG8:00795:06160
GATGGTAGTGTGTCTCTGAGAGTAGTACTCATTCGTTTCGGAAGAGACAGGTACGTTAATAGTTAATAGACGTAACTTCATTTTTCTTGCTTTCGTGGTATTCTTGCTAGTTACACTAGCCATCCTTACTGCGCTTCGATTGTGTGCGTACTGCTGCAATATTGTTAACGTGAGTCTTGTAAAACCTTCTTTTTACGTTTACTCTCGTGTTAAAAATCTGAATTCTTCTAGAGTTCCTGATCTTCTGGAGATATCATCAGCGAGCTACCATCGTTATCGGAAAGTCT
+
34487:;<<>>>>>>55666;9>=6665<;54.4333(483854/////-(-85--(/)///5.5755555555.594555555$55.599909:45.555.5:27///<<7<@<666<<6;;>25.59559;;>9<<6605<=<<@A@>??>@@@::49>;8:?7<055555:;=<8;5555&55:555555$5<<<=05555<55555.5555$59955169=>8;;5594;8<5?;<559;@@@:>@9:9A99999=99<99955.5555;:><;<.44)4444
@ATNG8:00800:06203
GATGGTAGCTCTGCTCTGACTCTCGTACTCATTCGTTTCGGAAGAGACAGGTACGTTAATAGTTAATAGCGTACTTCTTTTTCTTGCTTTCGTGGTATTCTTGCTAGTTACACTAGCCATCCTTACTGCGCTTCGATTGTGTGCGTACTGCTGCAATATTGTTAACGTGAGTCTTGTAAAACCTTCTTTTTACGTTTACTCTCGTGTTAAAAATCTGAATTCTTCTAGAGTTCCTGATCTTCTGGTGTCTGATCTGTATCACTACCATCGTTATCGGAAAGTCT
+
748<:>CDCBBBBABBBBCCCCICDBAACC;;:;CCC=CC@B?BBBDCCD@CCBCB@C@CCCC@E?DBBCICBBB?CEDDD2BC?B:;:8:ACC?BBC@;;8;;;AACACAABEECD?BBD@C?CCCC@@AC@BCCC?CCBBBBCCCBBBCAAAB?BCB?CC@C>@@BCCBCCCFCCCCC:B?C?BCCCC3CEBBD=CGGCBBCCDB?BBBB2BBBBD@D?BC@CCCDCCC?B?BCCBBB?AAC?B@A@BBCCCCCBBCCLDCBC@CBAAA@BBBC?BC>CBAA
@ATNG8:00810:06183
GATGGTAGAGAGACTTGTAGCGCACCCAGAAGATCAGGAACTCTAGAAGAATTCAGATTTTTAACACGAGAGTAAACGTAAAAAGAAGGTTTTACAAGACTCACGTTAACAATATTGCAGCAGTACGCACACAATCGAAGCGCAGTAAGGATGGCTAGTGTAACTAGCAAGAATACCACGAAAGCAAGAAAAAGAAGTACGCTATTAACTATTAACGTACCTGTCTCTTCCGAAACGAATGAGTACGAGAGTCAGAGCAGAGCTACCATCGTTATCGGAAAGTCT
+
:59<8<AAB<<666?@ECCBB::;AC6BBDACBB;;;6:;@@@@A??;?A?A>ABBBBBBB2@<@?9:9?=?>>?8889<<<<*;;5;5;>>4@AC@CCCCAA@BB?B@CB@BCC@CDCDDECCCCBBBCB;;4:@?@<@BABBB??<@?AAA?AA@ACBAB?BBBAAA<00,///499566(///16;;;;+::5::;<B9=AA6868?AB=A;@>CBB=A??=:::-3,377.78;7<BBBBCBBBBBBBBBBA?:@@?722::5>9>>>:=8>>9>A9@767
@ATNG8:00764:06256
GATGGTAGCATCATGCATATCTCACCAGAAGATCAGGAACTCTAGAAGAATTCAGATTTTTAACACGAGAGTAAACGTAAAAAGAAGGTTTTACAAGACTCACGTTAACGATATTGCAGCAGTACGCACACAATCGAAGCGCAGTAAGGATGGCTAGTGTAACTAGCAAGAATACCACGAAAGCAAGAAAAAGAAGTACGCTATTAACTATTAACGTACCTGTCTCTTCCGAGACGAATGAGTACAGAGAGTACGATATGTCTACATCGTTATCGGAAAGTCT
+
:;;?;BBCB@@ACCAA@ECCCCCCB:=>B?BC<;;;:>669?@CCB@BC@C@B@@?CCCC+=@BB>?>AABAAA8=<;;;;;*;?;==@?<2<AA=@;;;AABCKAH@CBBBBC@BAFCCCCCBCCBBBBBB?BBBB?BBA@AABA?A?B??<?AA@AB@A=ABBBBB???=8774:::::1:;;8:::::+7=9?575:A?>@;>:<<>=2825>BAB>@A@@>??:><?==<<7819@BBEBFBBBDDEBBBBBBBBB@>>>@@@AAA=@?;;4::/:688
@ATNG8:00765:06239
GATGGTAGTACATGATAGACGACACCAGAAGATCAGGAACTCTAGAAGAATTCAGATTTTTAACACGAGAGTAAACGTAAAAAGAAGGTTTTACAAGACTCACGTTAACAATATTGCAGCAGTACGCACACAATCGAAGCGCAGTAAGGATGGCTAGTGTAACTAGCAAGAATACCACGAAAGCAAGAAAAAAGAAGTACGCTATTAACTATTAACGTACCTGTCTCTTCCGAAACGAATGAGTACTGCGTCTCACTCTCGCCTACCATCGTTATCGGAAAGTCT
+
BBCE@E@@ABBCCBCCCCCDBBC?@?@CD@BBCCAA?BBECBBCCC?CC?A=@>C;;;;;*;9@@DIICDCCB@6@;;;;;;$:<<;4555&5@<=>CCCCCCBB@B@BB@BBC@BBACBBBCBAAABCCCC?CCAA=ABAAAB;;6;?CCB?BKIDCBCC?BBBBBC?BA?BCC>@ABBD=><<8999999%9=;=ABBBBBAA4927=@@?B@B?CDEBBB@@@AA>A=AAA<BAA>ACBAACBAAAABBBCBCBHCBBB@BDC@CCBAA=@B@@>@C=AB;9
@ATNG8:00778:06211
GATGGTAGTATATCGCGTCGCTATCCAGAAGATCAGGAACTCTAGAAGAATTCAGATTTTTAACACGAGAGTAAACGTAAAAAAGAAGTTTTACAAGACTCACGTTAACAATATTGCAGCAGTACGCACACAATCGAAGCGCAGTAAGGATGGCTAGTGTAACTAGCAAGAATACCACGAAAGCAAGAAAAAAGAAGTACGCTATTAACTATTAACGTACCTGTCTCTTCCGAAACGAATGAGTACTACTCTCAGAGACACACTACCATCGTTATCGGAAGTC
+
=:<<9<>B>=77////99//66;;<7<550449;9;7;166<99562595;6///98;;<+<6:<5555:::<;233444444#45.5999+955.5<<>;;;975;300)/9928<A;<A@A;@A@AABBA?A@:;69@@?BBAB?B@B;;:9BBBCCBA?BABBCD?9:99CA<@:<<=6:9<5879999%9;8<>=@?>==83735588)/)/5<<@@CA@@==B?C>=>=7;8937?A@@AABBBBBBBBBBA@@;8:58985:97//(----(-(-22
@ATNG8:00779:06211
GATGGTAGACACGTGTGCTCTCTCGTACTCATTCGTTTCGGAAGAGACAGGTACGTTAATAGTTAATAGCGTACTTCTTTTTCTTGCTTTCGTGGTATTCTTGCTAGTTACACTAGCCATCCTTACTGCGCTTCGATTGTGTGCGTACTGCTGCAATATTGTTAACGTGAGTCTTGTAAAACCTTCTTTTTACGTTTACTCTCGTGTTAAAAATCTGAATTCTTCTAGAGTCCTGATCTTCTGGGTCTCTCTCTCACGCACTACCATCGTTATCGGAAAGTCT
+
858>:>AABCCCCCC=;;>>BBA@ADCCCB;;9;CCC=BB?B@CCBBBCD@CCCCC?B??@@C?C?B;;:CBCBC?BBCCC3BA=A99:.8?@C?BCB?BB799?B@A>ABEBBBBB>A<@=A=@@@@>>==<@>>>;>>??BB@@@>>>>>>?@=>>>=AA=@<;;;>=>@@@=>==AA6@9<98////(/;---)--9---6//5;;9;9)5...83805805::>@?=<:=>>>>A68;@A9?@?BCAAACCC@@@B=>>@;>>=>><???B===6:://
@ATNG8:00781:06248
GATGGTAGCACACGAGATCTCATCGTACTCATTCGTTTCGGAAGAGACAGGTACGTTAATAGTTAATAGCGTACTTCTTTTTCTTGCTTTCGTGGTATTCTTGCTAGTTACACTAGCCATCCTTACTGCGCTTCGATTGTGTGCGTACTGCTGCAATATTGTTAACGTGAGTCTTGTAAAACCTTCTTTTTACGTTTACTCTCGTGTTAAAAATCTGAATTCTTCTAGAGTTCCTGATCTTCTGGGTCTACGCTCGTCGCGCTACCATCGTTATCGGAAAGTCT
+
9::B?BCCCCCCBBBCCCCCCDDBBBBBBC@@?@DDD>CC@C@CBBBBBC@BCCBB?B?BDBB?B@CCBBCCCCB@BBBBB3BC@BABB=BBCD?CCB@BB<99:@@@>?CDBBAAA>AAD>A>ABBABB=><>AAA<A@A>AA>>>@@???;;;<>>A=AA<B<A@@BAAA>>;>ADDD5@=A7:;??>/>@;;;1;888:9>;::<@@@@/>A@??<@<@@;@@DB8888=8==?AAA7;:BB;B>>>;<:>>>::::>>>>B=AA>>A=DBAA:=<5<=<<
@ATNG8:00788:06219
GATGGTAGATACTCGCTGATACACCCAGAAGATCAGGAACTCTAGAAGAATTCAGATTTTTAACACGAGAGTAAACGTAAAAAGAAGGTTTTACAAGACTCACGTTAACAATATTGCAGCAGTACGCACACAATCGAAGCGCAGTAAGGATGGCTAGTGTAACTAGCAAGAATACCACGAAAGCAAGAAAAAAGAAGTACGCTATTAACTATTAACGTACCTGTCCCTTCCGAAACGAATGAGTACATAGATATACGTATAGCTACCATCGTTATCGGAAAGTCT
+
CCAB?BDDCCCCCBBBBBDDBB@@?<@EB@CDDD@@=@?@@@CCCC@CC>B>BBBBABBD2A>ABBAABBDAAA<AB@AABB1A@@C@DCD<ECC@CCICBBC;:8;?BB?CAA?ACCCCCEDCCBBBBBCC?BBDD?AABBCCBB?B@CBB?BBCCCCDG@??@BBB?BB?>>?4:::::,7<<;000000%0>;00/;=?ABB<?;?@AA:=:==BA@=AA:::5:?B?CBD>BAA>BBBBACBBBBBBCAAAACCA?==>@AA68:B@@<@B@@;@F:A;;;
@ATNG8:00795:06220
GATGGTAGATACTCGCTGATACACCCAGAAGATCAGGAACTCTAGAAGAATTCAGATTTTTTAACACGAGAGTAAACGTAAAAAGAAGGTTTTACAAGACTCACGTTAACAATATTGCAGCAGTACGCACACAATCGAAGCGCAGTAAGGATGGCTAGTGTAACTAGCAAGAATACCACGAAAGCAAGAAAAAAGAAGTACGCTATTAACTATTAACGTACCTGTCTCTTCCGAAACGAATGAGTACGTATGACGTACGTGAGCTACCATCGTTATCGGAAAGTCT
+
:@@@;::@;;=>BBBBB?A;669?@8==<9=95544.4.44<555;7::6949<883===:%3,38:///779;;188/////$/0)/5;<</==>:=?CCBBC@@=A?BB?CED?BAAACCCCCCCCCDCBA<@@A@=AAAACCBB?CAG;;;;BBBCBBB?BBBBBB@CD?>>?;??@@A;AAA<@@?@@A(AC@BAAABB@BB;?:=<?>5:5;=@AA>ACBBAAA;?;?>?9>9937??@CBBAAAA@????@BCBBB>@?AA?ABABA=@AAA>AB=A?;;
@ATNG8:00798:06242
GATGGTAGCGCGACGAGCGTAGACCCAGAAGATCAGGAACTCTAGAAGAATTCAGATTTTTAACACGAGAGTAAACGTAAAAAGAAGGTTTTACAAGACTCACGTTAACAATATTGCAGCAGTACGCACACAATCGAAGCGCAGTAAGGATGGCTAGTGTAACTAGCAAGAATACCACGAAAGCAAGAAAAAAGAAGTACGCTATTAACTATTAACGTACCTGTCTCTTCCGAAACGAATGAGTACAGAGAGTACGATATGTCTACCATCGTTATCGGAAAGTCT
+
???B@BCABCBCCBBAAB@;ACBBB=BCC?BABCBA=@=AAABBBB?BD@B?ACA@??@@.@=ABBCBCAA988*8>=@?@>,>?99.559&59@;?BABABA;;::>A@<A::79@@ACCCIGEDDCCCCC>BBAA>ABBACBBB?B@CBC?BA@@;::A?BBDBBB?BB?AA@>BBABB<?<<;9:9999%9@;>@?A@<>>@<@<@>@@6;7;?B@A?@BCBCCC=A=?AB:A@A?B???ACCBBBBAABAAAAABBBBB>>><@A>>><A>==:=A9??AA
@ATNG8:00805:06255
GATGGTAGGCACTGCGCACACATCCCAGAAGATCAGGAACTCTAGAAGAATTCAGATTTTTAACACGAGAGTAAACGTAAAAAGAAGGTTTTACAAGACTCACGTTAACAATATTGCAGCAGTACGCACACAATCGAAGCGCAGTAAGGATGGCTAGTGTAACTAGCAAGAATACCACGAAAGCAAGAAAAAAGAAGTACGCTATTAACTATTAACGTACCTGTCTCTTCCGAAACGAATGAGTACTATAGACTATCTGAGACTACCATCGTTATCGGAAAGTCT
+
BCCC?BDD?CBBBCBBBBCBBBBBD>CCC@CCCCBB@B@CCDCCCB?BD@D@CBBBBCDC5C?BBCBBBAA:88*7?:;;;;*;C?C@CDC=CCC?CBBBBAB@@>@@CD@CCC?BACCCDCCCCCCCCCCC?BBBB?BBBBBBAA=A?B@@>@CCCCBBB?BBBDBB?AA=AB@8>=89927;;<8899::%:>;=?=;AAAAA;?<>=??6;7;ACBB?CBCBB@@693:?>;@AA?CBBBBBBCCCBB??A@@BBBB???BBB?B???D?BBAA>@@9@999
@ATNG8:00805:06257
GATGGTAGATACTCGCTGATACACCCAGAAGATCAGGAACTCTAGAAGAATTCAGATTTTTAACACGAGAGTAAACGTAAAAAGAAGGTTTTACAAGACTCACGTTAACAATATTGCAGCAGTACGCACACAATCGAAGCGCAGTAAGGATGGCTAGTGTAACTAGCAAGAATACCACGAAAGCAAGAAAAAGAAGTACGCTATTAACTATTAACGTACCTGTCTCTTCCGAAACGAATGAGTACGAGAGAGCACACGTGTCTACCATCGTTATCGGAAAGTCT
+
AAAB@CBBABBCC@@@DCCBCBBBD>DCC@CCBAAA:;;;CCCBBB@BC@C?AA???AAA2A?>>>BBA@A9:9,:9<4444$4<5:7<==0===8=;<BACC;;:;=AA?@@@=@@AABBBBCCCBBBBBB?CCBB>AABDDDCB?C?BBB>BBCAA@@?<?CBBBB@CC?BBB?BAAAE>B>><>AAAA2?@<A>??CF???;?<>>@@<?;>=B;;8;@CDBCB?A?:99/9==9=@@@AA???ABBA??@CCBBBBCB?B?=AB@@B?AAAB?CD>B?>>
@ATNG8:00812:06245
GATGGTAGACATATCGTACTCTCTGTACTCATTCGTTTCGGAAGAGACAGGTACGTTAATAGTTAATAGCGTACTTCTTTTTCTTGCTTTCGTGGTATTCTTGCTAGTTACACTAGCCATCCTTACTGCGCTTCGATTGTGTGCGTACTGCTGCAATATTGTTAACGTGAGTCTTGTAAAACCTTCTTTTTACGTTTACTCTCGTGTTAAAAATCTGAATTCTTCTAGAGTTCCTGATCTTCTGGCGCTCTGTCACGTCTGCTACCATCGTTATCGGAAAGTCT
+
?ACC@CCCDCC@A@@A?;?BBCCCCCA@BB;;6;CCB=CD@B@BCBABBB?ABB;:5:>A?9:458<<DBCB@8?=BBDCC3CC@B>>>8????>A9939939==@=?:<?AAA;;;;>>?<@<@AAAA;::<@@AB====>>>@;<;@@@A=<<8===8=C=@=?>>>>>>>>=AACDD;H=@9==;;;+<>:;;066;///;98<08888(7>AAA=B<>>:>@?CA9858=>><=--+--6037;@@??>>>;;;AA@@@8869KAAA;?>>==BA:AACD
@ATNG8:00813:06228
GATGGTAGGCGTGTGAGAGTCTGCCCAGAGATCAGGAACTCTAGAAGAATTCAGATTTTTAACACGAGAGTAAACGTAAAAAGAAGGTTTTACAATACTCACGTTAACAATATTGCAGCAGTACGCACACAATCGAAGCGCAGTAAGGATGGCTAGTGTAACTAGCAAGAATACCACGAAAGCAAGAAAAAGAAGTACGCTATTAACTATTAACGTACCTGTCTCTTCCGAAACGAATGAGTACAGAGAGTACGATATGTCTACCATCGTTATCGGAAAGTCT
+
@ADC?BBB@CC@@ACBEED@AA;;;)4@<BCBCCIFC@BBCCCCC@BB@C?CBB:::::*<;A@CDDECC?@?6=?99889)9?<?3877&77728=>BBBBBC=@<?=9:8808>>>@@@@@AAA==;=A;>=>C=AAAAA@==9<=669?BBBBBBCC?BBBBBB=AB=@@B<@ABAA<AA@>AAAAA/??;?BB@BAA@@<@=@>==<A;>667=:=?AA>===B;??B:BDB>???@AABBBBBBBBB>@@CCBB>>>?>5::==>5??@@300+0;00
@ATNG8:00785:06277
GATGGTAGTGTCATATGAGAGTGTGTACTCATTCGTTTCGGAAGAGACAGGTACTGTTAATAGTTAATAGACGTACTTCTTTTTCTTGCTTTCGTGGTATTTCTTGCTAGTTACACTAGCCATCCTTACTGCGCTTCGATTGTGTGCGTACTGCTGCAATATTGTTAACGTGAGTCTTGTAAAACCTTCTTTTTACGTTTACTCTCGTGTTAAAAATCTGAATTCTTCTAGAGTTCCTGATCTTCTGGACAGAGTGTGCAGATACTACCATCGTTATCGGAAAGTCT
+
348838:9455===>>??><6655555595545;<<>=>>=B?;;6??CC?A@666;6;:??>?7>:00////55/<8===;;*//)///7.9:44.5555)55.599:@@8;;@BBAAA=ABC?@9@A:9:9>;196>>1566;;;=>>==BBCCDD=A@@=@@;A>BBB;;:55:5:9:::.:8=7<@@@@'999:9.9===999666<DAFF199995.55;@=999??;@9A>???CCC?CCD>@@@@;;9AA@@@A@ACC;;:?;::?BBCCBC6::.:::9
@ATNG8:00785:06283
GATGGTAGATATATGCACGCTCTACCAGAAGATCAGGAACTCTAGAAGAATTCAGATTTTTAACACGAGAGTAAACGTAAAAAGAAGGTTTTACAAGACTCACGTTAACAATATTGCAGCAGTACGCACACAATCGAAGCGCAGTAAGGATGGCTAGTGTAACTAGCAAGAATACCACGAAAGCAAGAAAAAGAAGTACGCTATTAACTATTAACGTACCTGTCTCTTCCGAAACGAATGAGTACGTGTGACGTACGTGAGCTACCATCGTTATCGGAAAGTCT
+
BCDC@CCABBCCCDCCCCCGCCCBB?BCC@CCCCBB@C@CBBCCCD@CA?A?CCC@@@AA2AADC@@BECB???8?A?A@AA2AA?C6;;;6;BD@DCBCCCCA@?AACC?BDD?BBCCCCCCCCCCCBBBC?BBDC?BAB@BBBB@B@CCB?BDBBBCCC?CAC@AA?CC@BBB>????=5???<ACCCC3CC?CBBBBBBBB<:7;=DC:>:>@CCCAEBAA@@@5:8:CD>CCC?BBBBBCFCCBBBAAACCCCC@@@BBBD?B@@@C?CBBB?BB=BBBB
@ATNG8:00789:06281
GATGGTAGGCGAGAGTGAGACGCAGTACTCATTCGTTTCGGAAGAGACAGGTACGTTAATAGTTAATAGCGTACTTCTTTTTCTTGCTTTCGTGGTATTCTTGCTAGTTACACTAGCCATCCTTACTGCGCTTGATTGTGTGCGTGCTGCTGCAATATTGTTAACGTGAGTCTTGTAAAACCTTCTTTTTACGTTTACTCTCGTGTTAAAAATCTGAATTCTTCTAGAGTTCCTGATCTTCTGGATATGAGTGACTCGTGCTACCATCGTTATCGGAAAGTCT
+
///:6:AC@BABCDCDBBBDBBCEGICCCCICACCCB>BC?A?ABBBCCC@CCC@@=@=@@DG@B?CCDHDBB=B8AABAA1@><?CDC>BCBB?BBBA@C8:9@@@@=ABBCCCCC?BBB?@<AAB>;;;;:?8838>?>>===>>A@@B???<>>?:===?<??A>?>BBB;>;;;;1;=D9>=??>/>>???7?==888>===:??>?/>>>>@<@:===@???@@@<?<?@B@@@=>>><===AAA???@@>=>?;;;;@:=>@@@>AA?>;@D;????
@ATNG8:00790:06281
GATGGTAGAGAGAGCTCTCTCATCGTACTCATTCGTTTCGGAAGAGACAGGTACGTTAATAGTTAATAGCGTACTTCTTTTTCTTGCTTTCGTGGTATTCTTGCTAGTTACACTAGCCATCCTTACTGCGCTTCGATTGTGTGCGTACTGCTGCAATATTGTTAACGTGAGTCTTGTAAAACCTTCTTTTTACGTTTACTCTCGTGTTAAAAATCTGAATTCTTCTAGAGTTCCTGTATCTTCTGGGCTGCGCTGATATGCGCTACCATCGTTATCGGAAAGTCT
+
855<7;@CBB@?@BB@@@CCCBCCA?;;;@@DAGCCC>AAACACBBCCDC?@AEBB@B?BBGD@C?CCBBBBAAB>@?<<<+547<@@B=BBAC>AAA=@B<???@;>8=@@9::BA?BBB@?=???;:888<??@A<;;;A>>>>>>@@@A=<<168;5;=8=;???BBAAAA:==>>>5>=B=@=<<<,;<999+//88889>>><;===,=///85948:6:@@@@@<6:-//--6--*/66@6=8=;A888>9977799:>>9>>?>?:??>>:>D;????
@ATNG8:00796:06291
GATGGTAGGCGAGAGTGAGACGCAGTACTCATTCGTTTCGGAAGAGACAGGTACGTTAATAGTTAATAGCGTACTTCTTTTTCTTGCTTTCGTGGTATTCTTGCTAGTTTACACTAGCCATCCTTACTGCGCTTCGATTGTGTGCGTACTGCTGCAATATTGTTAACGTGAGTCTTGTAAAACCTTCTTTTTACGTTTACTCTCGTGTTAAAAATCTGAATTCTTCTAGAGTTCCTGATCTTCTGGATACACTCATGTGCACCTACCATCGTTATCGGAAAGTCT
+
348<9<BD?BBA?@EICCBBBBBBCEHCBC<;:;DDF?FD;;=;CCCCCCACC@;:9;>AADD?B@BBBBBBBBA?>=>><,=<9?@AA;@B@A<??@>??=?==@:99)739778::;?;95;8===;;888=??:;7;=>ABB?>?>AAAAA??;?==8=A6<9=@@???AAA7;;ABB3?:>:=AAAA/@@AAD6;;@BBAA>==:=@@@/?;<<@=A=@@<@A@@?>><@<@@A@@@<AAA=D==;;;?D@>>>@>>><???;@>>>@<AABB7::3;===
@ATNG8:00799:06262
GATGGTAGTACATGATAGACGACACCAGAAGATCAGGAACTCTAGAAGAATTCAGATTTTTAACACGAGAGTAAACGTAAAAAGAAGGTTTTACAAGACTCACGTTAACAATATTGCAGCAGTACGCTCACAATCGAAGCGCAGTAAGGATGGCTAGTGTAACTAGCAAGAATACCACGAAAGCAAGAAAAAAGAAGTACGCTATTAACTATTAACGTACCTGTCTCTTCCGAAACGAATGAGTACGATGAGATCTCGTGTGCTTCATCGTTATCGGAAAGTCT
+
AA@B@C?@??;?@BBA==A@@@;::3=9=9965>@>.616<<<<?@=>B6;4;>495555$95ABCFCA;9;55)5944444$4:39.555&555.5@9:9DD:;89@AA?BBB=@@AAABAABBCBBCDEGACCCC?A@CCDBBB@D@CCC@BBBBCBBBAECCBBB?BD?CBC@AAACC=@==999::::%:;97:39;;AC@?B?BBBB@B???ACC?BBBBBBB>B?ABC?CCC?CCCBBBBCEC???@@@@999<=:::=?>=>==:=@??;?C7>788
@ATNG8:00804:06297
GATGGTAGTATCTGTCTACGAGAGCCAGAAGATCAGGAACTCTAGAAGAATTCAGATTTTTAACACGAGAGTAAACGTAAAAATAAGGTTTTACAAGACTCACGTTAACAATATTGCAGCAGTACGCACACAATCGAAGCGCAGTAAGGATGGCTAGTGTAACTAGCAAGAATACCACGAAAGCAAGAAAAAGAAGTACGCTATTAACTATTAACGTACCTGTCTCTTCCGAAACGAATGAGTACTACTCTCAGAGACACACTACCATCGTTATCGGAAAGTCT
+
:55>:>@@@B@@@BBBBCCCCCDED@BAA@BAAA@@<@>AABBBBD@BB?B?BBBBCCCC1B=BBCBABCCA@?8??>A@@@0@B@A?BBB<CCD@CCCCBBB;:4;<@@>AAB<A@AABBBCCCCBBBBCCABAAA>@@CCCCBB?D@CBB@BCCCDBAA?A@@ABB@BB@BBB:::BBB=A@A=ABBBB3BB?9::AA==>@=A=@@@D6868AECC?BBA@@??;?;?AC@CCA>CCCABBCCBEBBBCDDAAA>@<///;=5;<B==:=AAB9@@6:888
@ATNG8:00809:06281
GATGGTAGTTTGTCTCTGAGAGTAGTACTCATTCGTTTCGGAAGAGACAGGTACGTTAATAGTTAATAGCGTACTTCTTTTTCTTGCTTTCGTGGTATTCTTGCTAGTTACACTAGCCATCCTTACTGCGCTTCGATTGTGTGCGTACTGCTGCAATATTGTTAACGTGAGTCTTGTAAAACCTTCTTTTTACGTTTACTCTCGTGTTAAATATCTGAATTCTTCTAGAGTTCCTGATCTTCTGGCTCTCGTAGACAGATACTACCATCGTTATCGGAAAGTCT
+
955<7<B:;:4<>>ABBBBBCDCCCCCCCCBB@BBBG@EE>B>BBCCCBB@CCCCB?B8;;CA?C?AA@@A@:88;?@;=B+<@>CCBC9ABBB@BAA>@@599;A==;>BBBBBBB?B@@:><@><998887<=;;5;===;;;ABBA@@B>>><>>?<@C=A=>>>??@@BB7;;BAB6@;?5:::::):<===4=88876>;;;=DD;>?===??<?<>>:>>>;;;@<@:>>>?>@<@@@>A??===ADDB?=>>@@@BAA<>>==?;??==:=@9@@@@
@ATNG8:00813:06263
GATGGTAGGAGACACGTCGCACACGTACTCATTCGTTTCGGAAGAGACAGGTACGTTAATAGTTAATAGCGTACTTCTTTTTCTTGCTTTCGTGGTATTCTTGCTAGTTACACTAGCCATCCTTACTGCGCTTCGATTGTGTGCGTACTGCTGCAATATTGTTAACGTGAGTCTTGTAAAACCTTCTTTTTACGTTTACTCTCGTGTTAAAAATCTGAATTCTTCTAGAGTTCCTGATCTTCTGGGTGCGCTACAGTCTCTCTACCATCGTTATCGGAAAGTCT
+
744<8<CC@BB?@@CCCA@ABCCCBBCCCCCC?CDDD>DD>B>BCCCCBB@CCCCC@C?BBBD@C@CCBBBBB=C9BBBBB1BB>BBBB5=DDC?BBB@BB@AAABCC?BBBBBBBB?BBB@C?B??AA@A@<;;;><AAAA???===AAAAA>>:>??<@@<B<>>>?@@@AD<??>AA5B<C=AAAAA/AA<;<+//7///><<?5;;;:+7>?AB<A<@@<@@@@@AA7;7;@@==>=@A@A:?@@@>>>A@@@AA@@@AAC8;;;;C;@@==:>E;?>>;
@ATNG8:00769:06321
GATGGTAGCACGACACGACGATGTGTACTCATTCGTTTCGGAAGAGACAGGTACGTTAATAGTTAATAGCGTACTTCTTTTTCTTGCTTTCGTGGTATTCTTGCTAGTTACACTAGCCATCCTTACTGCGCTTCGATTGTGTGCGTACTGCTGCTATATTGTTAACGTGAGTCTTGTAAAACCTTCTTTTTACGTTTACTCTCGTGTTAAAAATCTGAATTCTTCTAGAGTTCCTGATCTTCTGGAGATATCATCAGCGAGCTACCATCGTTATCGGAAAGTCT
+
344;7;BCBE@?<BC@ACB;69BBDCDCCCCC@CCCC>CC?B@CCBCCBB@BCCCC@C?CCCC?C=BCCCDDBBC=??>>>.<@<?99:.9AAAADCB@CB9::BC@A?CBBBBBBB<A@A>C?BB>B>??@<>>@@<A>@>A???AAAAA@@@AA@<<9<<9<<@@@>>>>>><??ABB6B<A;@@DCD/?@>>=6=??788A???:====.=???B=B<@@=??@A;;;<A=AA???A:>>B<>>=AAAAAAAAAAAA>;;=>:=??<<6<>995:>5>=:6
@ATNG8:00786:06330
GATGGTAGAGTATCATGTGTATCTCCAGAAGATCAGGAACTCTAGAAGAATTCAGATTTTTAACACGAGAGTAAACGTAAAAAGAAGGTTTTACAAGACTCACGTTAACAATATTGCAGCAGTACGCACACAATCGAAGCGCAGTAAGGATGGCTAGTGTAACTAGCAAGAATACCACGAAAGCAAGAAAAAGAAGTACGCTATTAACTATTAACGTACCTGTCTCTTCCGAAACGAATGAGTACGAGAGAGCACACGTGTCTACCATCGAATGAGGTTAGTCT
+
@@@E;CCCBCCCCDDCDBBCD;;;C@BBC@CAAAA?=@=@::;CBB>BC@C@BA@AAAAA2A?BBEBBBBBBCC>AAACDDD3BDAEADEI<C;;9;BA@BC@BC@C@BB?BCC@B@@@BCCCCCCCCCCCCACCCB?BBCCCCBA>B?BBB?BBBBBDBB@DCCCEC>AA@BBB<??<==5998888889(7@:A@BACCBBB>A=AAA;6<:77;CC@@A@@@?C<@<??D:<><295:AAAABBBAAABBBBBBBBCBBB@A=@????:=@??9?>=A@@@
@ATNG8:00788:06322
GTGGTAGTATAGAGCTCTACATAGTACTCATTCGTTTCGGAAGAGACAGGTACGTTAATAGTTAATAGCGTACTTCTTTTTCTTGCTTTCTGTGGTATTCTTGCTAGTTACACTAGCCATCCTTACTGCGCTTCGATTGTGTGCGTACTGCTGCAATTATTGTTAACGTGAGTCTTGTAAAACCTTCTTCTTACGTTTTACTCTCGTGTTAAAAATCTGAATTCTTCTAGAGTTCCTGATCTTCTGGTGTCGTCTATCATGTACTACCATCGTTATCGGAAAGTCT
+
34:5::@BDEBBBB=@@A@>>?;?@BBABACACDDD<AA7;7;@@BBCE@BBCAA?A?AABC?B?BBCCA?>8C7BBEDE1978=9:93///995=:B>>>:668AAD8=;88629=:9AA=B<?>=886889<<<><?>AAA?A>>>?;;7666)/)/63//)807=>==?@??:<<99;,;5=:>>=@?8=<8888(7====;///8(////(6897947678,//69877286<=@???:>>B=;;;@>>:::<==<=<==?=>:;;;>CACCDD?@A;@@;;
@ATNG8:00792:06332
GATGGTAGTATCTGCACACTCTGTCCAGAAGATCAGGAACTCTAGAAGAATTCATGATTTTTAACACGAGAGTAAAACGTAAAAAGAAGGTTTTACAAGACTCACGTTAACAATATTGCAGCAGTACGCACACAATCGAAGCGCAGTAAGGATGGCTAGTGTAACTAGCAAGAATACCACGAAAGCAAGAAAAAGAAGTACGCTATTAACTATTAACGTACCTGTCTCTTCCGAAACGAATGAGTACTGTATCTATGTGTGCGCTACCATCGTTATCGGAAAGTCT
+
:::@@@@CABBBBBC@@A;@CCCCI@CBB@BBB:;9:>7;==595505<8>5//////666'769::<9888////&///////$/;)/,6>>/><<7<;@@@@@@A>B@BB?BBC?BBBBDCCBDCCDBBBCC@CBBB@BBCBECAB>CAHBB>AB;;;?>B=B<<;;93--(---37868818996<===B1?@=A@@BC>;;B7:7;AAA7;7;?BBC?AA@@????C>BBC>CBB?BBBBCCBBBCCBB?>?BBABCBBBBBB>=;9:=7=;AA;AD9@;;;
@ATNG8:00795:06341
GATGGTAGTGATACAGATCAGACACCAGAAGATCAGGAACTCTAGAAGAATTCAGATTTTTAACACGAGAGTAAACGTAAAAAGAAGGTTTTACAAGACTCACGTTAACAATATTGCAGCAGTACGCACACAATCGAAGCGCAGTAAGGATGGCTAGTGTAACCAGCAAGAATACCACGAAAAGCAAGAAAAAGAAGTACGCTATTAACTATTAACGTACCTGTCTCTTCCGAAACGTATGATACTGCGTCTCACTCTCGCCTACCATCGTTATCGGAAAGTCT
+
@B@@=@<ABFCCCBABCCECCECCCACCC?BBCCCE?D8AABBBCC?BB?C@CCBBBDDD+:6888:=BBBCCB<?@ACCCC5CC@C?BBB7ACB?CAAB;;:;;6;@AA>A@@=@BBBCCCCBCCCBCCBD@DDCC?CBBB@@;;5;=A@A<@BBBAA@F?C>@@BBD@?=>@=8<=7789*9<;9<?>>:+:;7<<<<=<:;:<@;@BAA>A=@@AAB<???A=9:69:?CC>CBBBBBBBCBCECGGECCCCBBBDED@B@@=@;;9C>CCCCACD=C;;;
@ATNG8:00799:06315
GATGGTAGATATATGCACGCTCTACCAGAAGATCAGGAACTCTAGAAGAATTCAGATTTTTAACACGAGAGTAAACGTAAAAAGAAGGTTTTACAAGACTCACGTTAACAATATTGCAGCAGTACGCACACAATCGAAGCGCAGTAAGGATGGCTAGTGTAACTAGCAAGAATACCACGAAAGCAAGAAAAAGAAGTACGCTATTAACTATTAACGTACCTGTCTCTTCCGAAACGAATGAGTACGTGTGACGTACGTGAGCTACCATCGTTATCGGAAAGTCT
+
DBBC@CBCBBBBBBBBCDCCCCCBB@CCC@CEEDBB>A>ABB@@@C@BB?B?BAAAAEDF3C=??BBCCCC98828?@AGGH5BB>B5;;;.;AB>BBBBGDJCC?B?AB?BCC@CBAAACDCCCCCDCCCC?BCBB?BBBBBBBC@C@C:::;BBBCBCC@CBCCBB?BB@BBC>??BAA;A??<?CDDD2CC=BAABBBBBB?@<>>>?5:3:<A@@=@CCBAAB999:CD>CBB??@?BBBBBBBBABCBCCBBAABCBCCB?CBCCC@BBCB?BB=BEEB
@ATNG8:00803:06334
GATGGTAGTGATACAGATCAGACACCAGAAGATCAGGAACTCTAGAAGAATTCAGATTTTTAACACGAGAGTAAACGTAAAAAGAAGGTTTTACAAGACTCACGTTAACAATATTGCAGCAGTACGCACACAATCGAAGCGCAGTAAGGATGGCTAGTGTAACTAGCAAGAATACCACGAAAGCAAGAAAAAGAAGTACGCTATTAACTATTAACGTACCTGTCTCTTCCGAAACGAATGAGTACGTGTGCGACGTGTCTCCTACCATCGTTATCGGAAAGTCT
+
BCBC@DABABBBCBBBCDDCBBCCC@CCC@CBBD@@?@@BBBB?@@@BB@B@BAA?@@@@1??BDCBCCBB@@@8>A?@AAA5BC@E@BBB:BDD@DB@CDCCCD@C@CC@CCC?BBBCCCCCCCCCBCBBC@CCCC=BBBBBBBB>C?C??>@BEECBBB>BCAAAA?CC@AAA<>>>>>:?BB@BBBBB3CB@C?>>CDCAA0568>@@1859ADCD@DDBBA??<?>@CDDEAB?BBCBBBBBBB???CBBBBB>>BA=AAA=ABB?C?BBBB?A@;@987
@ATNG8:00808:06318
GATGGTAGCACACGAGATCTCATCGTACTCATTCGTTTCGGAAGAGACAGGTACGTTAATAGTTAATAGCGTACTTCTTTTTCTTGCTTTCGTGGTATTCTTGCTAGTTACACTAGCCATCCTTACTGCGCTTCGATTGTGTGCGTACTTCTGCAATATTGTTAACGTGAGTCTTGTAAAACCTTCTTTTTACTTTTACTCTCGTGTTAAAAATCTGAATTCTTCTAGAGTTCCTGATCTTCTGGGCAGACTCTCACACGCCTACCATCGTTATCGGAAAGTCT
+
9::C@DCBBBBE:;6>>DCGCB>>B?;;;==B@CCED=CB@C@CCCCCCD>BBDCD@C@CCC=?C@CCCCCCDCA>DDDDB3AB?ECBB>BBCC?BBB?BB?>??BAA?ABBBBAAA?ABB<>>>CCCBA?A;????=?@?@@@@AA>>;>@>>>:;;;=BB=A;>>>>=====9=>>@@6?9>:89888(8>=?@5;;?==<9///)////(/:=:A;B8:;<=<<<9<<:>8>AA:<;=???B:A===>==;;;>???B<??A7;;;@A=@@@A:==6=?::
@ATNG8:00764:06398
GATGGTAGTATCTGCACACTCTGTCCAGAAGATCAGGAACTCTAGAAGAATTCAGATTTTTAACACGAGAGTAAACGTAAAAAGAAGGTTTTACAAGACTCACGTTAACAATATTGCAGCAGTACGCACACAATCGAAGCGCAGTAAGGATGGCTAGTGTAACTAGCAAGAATACCACGAAAGCAAGAAAAAGAAGTACGCTATTAACTATTTACGTACCTGTCTCTTCCGAAACGAATGAGTACGTGTGACGTACGTGAGCTACCATCGTTATCGGAAAGTCT
+
:55<:>BCBBBDBBCCDCCBDDDCB>CCC@CCCCCC@C@BBEBBCD@BA>A?AAA@@@?@1@?ABB?@AABBBC>CBABBBB2AA>C6;;;6;BB@BBCBDDCCB?B?CG@CBB@BCFCBBBHBBCBBBDDD?BBBC@B@@?DDCB>B@CCC?CCCCCCCD?CCCCCC>AA????=??BBB>BBB?BBFDD2BA?CBABBBA>?1818;CBB:AAABCB@CBBA@@@3:6:A@9A::79AABEAAACCCCCAAABBBBAAACFBB????BB?BCBB?CD>B??:
@ATNG8:00765:06363
GATGGTAGTACATGATAGACGACACCAGAAGATCAGGAAACTCTAGAAGAATTTCAGATTTTTAACACGAGAGTAAACGTTAAAAAGAAGGTTTTACAAGACTCACGTTTAACAATATTGCAGCAGTACGCACACAATCGAGGCGCAGTAAGGATGGCTAGTTGTAACTAGCAAGAATAACCACGAAAGCAAGAAAAAAGAAGTACGCTATTAACTATTAACGTACCTGTCTCTTCCGAAACGAATGAGTACGAGAGTCAGAGCAGAGCTACCATCGTTATCGGAAAGTCT
+
=;4:05:::A>?@>4449444;;5505<@4;;555<.55)59::<;A@?A;FD<BBC>@?>>+>266;;=;</0/:)///)/;;;+<<6<6<==0<::>A9595;<555)55993:<@8<@??@CCCCCBA;;;;;50@=00,/:::=?E<@=@00+0<9//)/<;7<==BBC@BC6;:3::>@ADE>FA@<989888$798384A<:9//,/4667717<>:@?>:==>>@@@=A?@@@;@BA?BBB???C?????@?::9AAA@9::CBB@BAABC?BAAA=@@9@???
@ATNG8:00767:06393
GATGGTAGAGAGACTGTAGCGCACCCAGAAGATCAGGAACTCTAGAAGAATTCAGATTTTTAACACGAGAGTAAACGTAAAAAGAAGGTTTTACAAGACTCACGTTAACAATATTGCAGCAGTACGCACACAATCGAAGCGCAGTAAGGATGGCTAGTGTAACTAGCAAGAATACCACGAAAGCAAGAAAAAAGAAGTACGCTATTAACTATTAACGTACCTGTCTCTTCCGAAACGAATGAGTACGTGTGCGACGTGTCTCCTACCATCGTTATCGGAAAGTCT
+
944<7<CCBBBBCBBBCBCCDBBBG>BCB@CCCCCD@D?BBCBAAB@CC@B@BCBCCCCB3B>BABCCCBA<>;3<>>>?@@1@B@C@CCC<CCC@CCCABCC::9;@BB>CCC@BBCCCCCCCBBCBBBCC?BBBC?CCCACCAD?C@CBB?BCCCABAC?AAACCC@BC@99:>AA???8<<<;99::::%:?;>:89CB@@A<?<@?BB7;7<ABBB?DCDBBBB?B@BCD>B995:??BBBCCBB@@?BBBB@>>>AA<@A@>??==A@EDDE=??:????
@ATNG8:00782:06369
GATGGTAGCTCTGCTCTGACTCTCGTACTCATTCGTTTCGGAAGAGACAGGTACGTTTAATAGTTAATAGCGTAACTTCTTTTTGCTTTGCTTTCGTGGTATTCTTGCTAGTTACACTAGCCATCCTTACTGCGCTTCGATTGTGTGCGTACTGCTGCAATATTGTTAACGTGAGTCTTGTAAAAACCTTCTTTTTACGTTTACTCTCGTGTTAAAAATCTGAATTCTTCTAGAGTTCCTGATCTTCTGGATACACTCATGTGCACCTACCATCGTTATCGGAAAGTCT
+
:>@A=;>A:565<:::===>>=00////7:4905<>>6==:=759555;;9<<<<<<)/+/777296;;;;=9949<7<;;;;)//9;3:<=>6<<:;5;//*/:27/55:=9<===@=<?7<;>;@<BBBABA>>4:9?>:@>=695<<===;;;=4:29:98==:@:>?@=@@A@@;=99999(:<B4:9>>>,@BCCD<B;;9@@9959.5555$54455.5.5;89;;00/8)/)/:;<<=9<<>9C@=BBCBBBBB@@@A@>@@>=?@:::;??AA<@@;@B@@
@ATNG8:00784:06373
GATGGTAGCAGACGTGACAGAGCGCCAGAAGATCAGGAACTCTAGAAGAATTCAGATTTTTAACACGAGAGTAAACGTAAAAAGAAGGTTTTACAAGACTCACGTTAACAATATTGCAGCAGTACGCACACAATCGAAGCGCAGTAAGGATGGCTAGTGTAACTAGCAAGAATACCACGAAGCAAGAAAAAAGAAGTACGCTATTAACTATTAACGTACCTGTCTCTTCCGAAACGAATGAGTACCTCTCAGACGCTCGTCCTACCATCGTTATCGGAAAGTCT
+
:;>B@BAAC@:554999<=====CC@CEC89;@;:;4;09@??>@?<?B?D@ECA?????)94998533;7333(3394444$4;8@9??>0;;;5:A6;5;=54057::5:44.48<8;;<<<<655<9>974444.48434833-/37//)////89;;8555;<93995///;///>83335777777#3937789966=979<558=3=799@AA>@:9985=7>6///)///(///63336:::?88855599::9399;55556:.3388/37(7999
@ATNG8:00796:06378
GATGGTAGCGCATATCAGCGCAGCCCAGAAGATCAGGAACTCTAGAAGAATTCAGATTTTTAACACGAGAGTAAACGTAAAAAGAAGGTTTTACAAGACTCACGTTAACAATATTGCAGCAGTACGCACACAATCGAAGCGCAGTAAGGATGGCTAGTGTAACTAGCAAGAATACCACGAAAGCAAGAAAGAAGAAGTACGCTATTAACTATTAACGTACCTGTCTCTTCCGAAACGAATGAGTACGATGAGAGAGCTCTGCTCTACCATCGTTATCGGAAAGTCT
+
?A>D?B:9554::9555:99<;455)555.5<<556.69;;;;=<<854.438;999999(9499;6555599:)65;;??A+==8;.55505=?:>DCCDBBBB@CACD@CBB?DB@@@BEBCCECCDAAAAIFCC?CBBBCCBB?B?;;;6;BBCB@@@@BBBBAB?;;9:BA<@?9:9/7;<9=>@8?=8=C589A@A@BA?2:4;:956<:??@@C;??@=?;:8;5455)4<;4993=<70/:;0/////9999---88---399888(----(-5,6:79
@ATNG8:00802:06367
GATGGTAGCATCATGCATATCTCACCAGAAGATCAGGAACTCTAGAAGAATTCAGATTTTTAACACGAGAGTAAACGTAAAAAGAAGGTTTTACAAGACTCACGTTAACAATATTGCAGCAGTACGCACACAATCGAAGCGCAGTAAGGATGGCTAGTGTAACTAGCAAGAATACCACGAAAGCAAGAAAAAGAAGTACGCTATTAACTATTAACGTACCTGTCTCTTCCGAAACGAATGAGTACTGCGTCTCACTCTCGCCTACCATCGTTATCGGAAAGTCT
+
BBBB@CBBCBBBDDCCABBCCCCBC@DCC?CCCEBB@B@AACCCCC?CA?AACEDBBBBB2A?BB@ABB@A777.7>=>@@@1@C@G5;;;6;CB?CBCBBADCC@D@CC@CBB?BBBBCCCCCCCCCBBBC@CCCC?BBBBCCAA?B@CCC@CCBBACCD?CBAABB@BB?>>>=AB???8?@@<ABBBB3BC@C>>>BBCAA<><>>>>1838@BAA?ABCB@??7:7:DD>CBC?BBBBBBCBBBBCCAAABBCBBBA>A??=?BBBD?BBAB?DD=B888
@ATNG8:00806:06374
GATGGTAGGCGACATACATACGCGCCAGAAGATCAGGAACTCTAGAAGAATTCAGATTTTTAACACGAGAGTAAACGTAAAAAGAAGGTTTTACAAGACTCGCGTTAACAATATTGCAGCAGTACGCACACAATCGAAGCGCAGTAAGGATGGCTAGTGTAACTAGCAAGAATACCACGAAAGCAAGAAAAAAGAAGTACGCTATTAACTATTAACGTACCTGTCTCTTCCGAAACGAATGAGTACAGAGAGTACGATATGTCTACATCGTTATCGGAAAGTCT
+
?;CG@DCC?BBB:;6><@>@AA@@A@CCB>;;<BABAGAEDCCCBB?BA>A@BA;;;BBB2B>BDAACBBBCCC=CA;::;;*;D?C@CDD;CCFBDHCAAABBB?B?BBACEBACCCBC@@A;;;@>@:99<CCDD@BBCAAB;;5<5;;;6;BCBCCCC@CAAAAA>@A6::C499@>?8<;;5889999%9=8794B=BCA?<?<///?595;9DBB?@@@ABBA?B=@@@8?;96:@AAABABBBBABA::9A@@@B???A@>>;00*06334==.////
@ATNG8:00807:06378
GATGGTAGTGCGTGAGAGAGAGACCCAGAAGATCAGGAACTCTAGAAGAATTCAGATTTTTAACACGAGAGTAAACGTAAAAAGAAGGTTTTACAAGACTCACGTTAACAATATTGCAGCAGTACGCACACAATCGAAGCGCAGTAAGGATGGCTAGTGTAACTAGCAAGAATACCACGAAAGCAAGAAAAAGAAGTACGCTATTAACTATTAACGTACCTGTCTCTTCCGAAACGAATGAGTACACATCGTCGTGTCGTGCTACCATCGTTATCGGAAAGTCT
+
?B@@;@<BBBAA;>BFBBABAA;;9)59<8>CBBCC>B>AACBBBB@CD?C?BDDBBAAA2@=AABBBBB@AAB=BBCCDDD5BB@B@CCC;CCC?BBBBCCDAA<@>@B?CCC@CB@@ADCCCCCDBBBBC@DCCC?AAAAACDB>B?A;;7;CBABDCB@DCCCCB?CC?CBB?CBBAA<@@@>ABBBB3AA?BBBCCCB>?3818==;4;7;<ACC?BBBAA@A@B?CBE@CCC?AAABBCCBBBBABBCECCBBBBBABBB>??BDD@DBAA>@A79:BB
@ATNG8:00813:06388
GATGGTAGTGCGTGAGAGAGAGACCCAGAAGATCAGGAACTCTAGAAGAATTCAGATTTTAACACGAGAGTAAACGTAAAAAGAAGGTTTTACAAGACTCACGTTAACAATATTGCAGCAGTACGCACACAATCGAAGCGCAGTAAGGATGGCTAGTGTAACTAGCAAGAATACCACGAAAGCAAGAAAAAGAAGTACGCTATTAACTATTATCGTACCTGTCTCTTCCGAAACGAATGGTACTACTCTCAGAGACACACTACCATCGTTATCGGAAAGTCT
+
955<9>DCCCCABBBDCCCCCCCCC?CCCACCCCBB?B@DBCCCCC?CC@C?CCCCCBC:C?ABABACBDBBB<BBBBBCC1BD@D>BBB;BCC@C@AACCCCCAD@BB>BDD?CBBBBBCDCCCCCCCBB@BCBB?CBBBBBBB>C@C??>@BBCCBBF@999BBB?AA=AB@9==::928?@?CCCCC3BB?B?@@CCA>@1739>AA<>>>@@@@=>>>@>>><?:>>@9@AA:>==@@@B@BCBBBBB???CBAAABCC?BBBAA>ACAA;>>8?999
@ATNG8:00814:05783
GATGGTAGTAGTACACTAGTCATACCAGAAGATCAGGAACTCTAGAAGAATTCAGATTTTTAACACGAGAGTAAACGTAAAAAGAAGGTTTTACAAGACTCACGTTAACAATATTGCAGCAGTACGCACACAATCGAAGCGCAGTAAGGATGGCTAGTGTAACTAGCAAGAATACCACGAAAGCAAGAAAAAAGAAGTACGCTATTAACTATTAACGTACCTGTCTCTTCCGTAACGAATGAGTACACATCGTCGTGTCGTGCTACCATCGTTATCGGAAAGTCT
+
955>;>BBBCAA?>BBBDCJCCCBB@BCC@CC@@@B@B@BCCECCC@CB@G@ECBBBCCC1;8:AAABBCBAAA<ABCBEEE5CD@C=BAA3A?A?AAACBBBGC@C@BD@CCC>AACCEBCCBBBBCDBBB@CCCB?BCCBB????B?BBA?ABBCBBBC?BBDDCB?AA<:99399===5;;;8999999%0>;;0//;;CBA;?;=>BB9@=>>A@?=?AAA?9949;?9:6:DC@BDBABBCCBBBBCC???CCEKBBAAAB?BBBB?<AA;;5;=4==88
@ATNG8:00822:05807
GATGGTAGAGTACAGTGTAGTAGACCAGAAGATCAGGAACTCTAGAAGAATTCAGATTTTTAACACGAGAGTAAACGTAAAAAGAAGGTTTTACAAGACTCACGTTAACAATATTGCAGCAGTACGCACACAATCGAAGCGCAGTAAGGATGGCTAGTGTAACTAGCAAGAATACCACGAAAGCAAGAAAAAGAAGTACGCTATTAACTATTAACGTACCTGTCTCTTCCGAAACGAATGAGTACTACTCTCAGAGACACACTACCATCGTTATCGGAAAGTCT
+
>@@B@CBCCBBBCA@ADDDDCCBBC@CCC@CCCBBB@B@CBCCCCC?BB@C?BAABCCCA2C?C@@AC@@@99929@ABCDC5BE>E5;;;.9CC?JCCCBBCDC?B?BB@BCC@CCCCCCCFECCBB@@?C@CCCC?CBBB@@@C>C?B?@>@EBBCAAB?DBAAAB?BB?AAA7::??=5???:?CCCC2CD@C???BBAAA:>;>@?@1838?BBC?AABA@@@8:89DD>DBB?ABBCBBBBBBBCCDAAAAACB???CBB;??A??;?>>>8==-8888
@ATNG8:00828:05772
GATGGTAGTGATACAGATCAGACACCAGAAGATCAGGAACTCTAGAAGAATTCAGATTTTTAACACGAGAGTAAACGTAAAAAGAAGGTTTTACAAGACTCACGTTAACAATATTGCAGCAGTACGCACACAATCGAAGCGCAGTAAGGATGGCTAGTGTAACTAGCAAGAATACCACGAAAGCAAGAAAAAAGAAGTACGCTATTAACTATTAACGTACCTGTCTCTTCCGAAACGAATGAGTACGAGAGTCAGAGCAGAGCTACCATCGTTATCGGAAAGTCT
+
??;;25<BCBBBBBBCBBBABDCBB>ABA=AAA@@:5:8@ACCBBB@ED?B?@@?AABBB1<8=??BA@@@>??8?>AAAA@1?@;>2::;*:@@=@@@ABACBC?C@DC@BBC@BBBABDDDABBGBBBCC@CB@@=@@@@@@@?=A=AAA<@A@@@B@@=@A???A>??;>?;8<;777.38<8789999%:@;ABBCBCCDD3816:==/818=AAA?@@@>=<=1918>@9=@@AABAABCDCABBBBBBBBBBCB?@>AA@?@==>?<@?EH<??5=888
@ATNG8:00828:05787
GATGGTAGTGCGTGAGAGAGAGACCCAGAAGATCAGGAACTCTAGAAGAATTCAGATTTTTAACACGAGGGTAAACGTAAAAAGAAGGTTTTACAAGACTCACGTTAACAATATTGCAGCAGTACGCACACAATCGAAGCGCAGTAAGGATGGCTAGTGTAAACTAGCTAAGAATACCACGAAAGCAAGAAAAAAGAGTACGCTATTAACTATTAACGTACCTGGTCTCTTCCGAAACGAATGAGTACGAGAGAGCACACGTGTCTACCATCGTTATCGTAAAGTCT
+
34447;<<A@@9;5<@<>?>@BBBB=<<9?AAABB@9B766<;:>=7>>2505<<====>+<8::333991333(3888>>>+<<;@>BCC1BBB?BBBBB:98=5:4888>=>3=>:9;;//.66558;>>:>??@6;=7:>22239,22:8==B>?<000*///80//5::5///6998<818896<<>;=;$//.888::555/5/575:6;6:999:7//)/:///3<8=>>4<9948A@@ABBABC99:A?>;;;=BAB>>AF>?==>A<B???BDD>B?>?
@ATNG8:00831:05767
GATGGTAGATACTCGCTGATACACCCAGAAGATCAGGAACTCTAGAAGAATTCAGATTTTTTAACACGAGAGTAAACGTAAAAAGAAGGTTTTACAAGACTCACGTTAACAATATTGCAGCAGTACGCACACAATCGAAGCGCAGTAAGGATGGCTAGTGTAACTAGCAAGAATACCACGAAAAGCAAGAAAAAAGAAGTACGCTATTAACTATTAACGTACCTGTCTCTTCCGAAACGAATGAGTACGTGTGACGTACGTGAGCTACCATCGTTATCGGAAAGTCT
+
?::C@CCBCDDBBBCBBBCDFD@@@>@CCAEGCC@@=@>AAAACEC@CC?C@BA@?=====%<4?:=BBBBBBBB>BB@ABBB2AD>B5;;;.;AA>BBBBCBC@@?AAGDACBB?BCCDCBCCDDBBBCCBB?AC??<@ADCBBBC>B>BAA>ACBECCCA?CBDCCB???<?A@;@@9999+:999=>>==?'=A=??=?CCBAA8;78?AC7;7;?BBB?BAA@@::3:6:AC=BBB<>>CCCCBBAABBCCDDDBABBCBBBBE@AAACC@DCBB?BA<ABB>
@ATNG8:00842:05777
GATGGTAGCTATACGTATATCTATGTACTCATTCGTTTCGGAAGAGACAGGTACGTTAATAGTTAATAGCGTACTTCTTTTTCTTGCTTTCGTGGTATTCTTGCTAGTTACACTAGCCATCCTTACTGCGCTTCGATTGTGTGCCGTACTGCTGCAATATTGTTAACGTGAGTCTTGTAAAACCTTCTTTTTACGTTTACTCTCGTGTTAAAAATCTGAATTCTTCTAGAGTTCCTGATCTTCTGGTATGACTAGTGTACTACTACCATCGTTATCGGAAAGTCT
+
955?7<CBBBACCCCCCCBBBDCCCCBBBDCB@BCCC=BBAEABBBCCCCACCCBB?B@CCCD@D@BAAACCDCC?CCBBB3>@:?BBB=BB@@=@@@;??<>>@@9959AAABBBB?BDC>A>AB?B@===:>A@@<@@?=?A<AAAAAAA:::@:==?=BA;>;?AAAAAADC:>>@CD5A<A<=>==</<=<<<1;99778A=>>=AAAA/A???B>E<;;7<BAA???:>:>AAB;;7;@B=AA???@??@>@@>??>>>>@:A>?@A;>>;>:=A:A@@>
@ATNG8:00847:05793
GATGGTAGTGTCAGTGCGCGTCGTCCAGAAGATCAGGAACTCTAGAAGAATTCAGATTTTTAACACGAGAGTAAACGTAAAAAGAAGGTTTTACAAGACTCACGTTAACAATTTTGCAGCAGTACGCACACAATCGAAGCGCAGTAAGGATGGCTAGTGTAACTAGCAAGAATACCACGAAAAGCAAGAAAAAAGAAGTTACGCTATTAACTATTAACGATACCTGTCTCTTCCGAAACGAATGAGTACGTGTGACGTACGTGAGCTACCATCGTTATCGGAAAGTCT
+
ABBC@CCCBDCBA@?<A=@A@A9966;<<9<@@C99499994555<8<<0505?:=====$/*/99385===>>8?======+=E?@:CDD9CCC@CCCCBB@@@:><@@=AAA5@@A@@ABBBB@@@ABAB?BDCD?@CBBBCCB?C@B;;8;BDBCBCC?@?@A@@<AA<???3:9:999+99929AAABB)A@<?@<@AA>@@A=A<???>7=8<888770676:98:491///(.33(..7.------74:;<=<<888:888=>8=;;86069//(/=3=:6;
@ATNG8:00851:05804
GATGGTAGAGAGACTGTAGCGCACCCAGAAGATCAGGAACTCTAGAAGAATTCAGATTTTTAACACGAGAGTAAACGTAAAAAGAAGGTTTTACAAGACTCACGTTAACAATATTGCAGCAGTACGCACACAATCGAAGCGCAGTAAGGATGGCTAGTGTAACTAGCAAGAATACCACGAAAGCAAGAAAAAGAAGTACGCTATTAACTATTAACGTACCTGTCTCTTCCGAAACGAATGAGTACGATGAGATCTCGTGTGCTACCATCGTTATCGGAAAGTCT
+
???C@CCCBBBCCCCCCCCCCCCCC>CCC@CFFD@@>A@BBBCC@@>@A?AADAA99999):<ABCCCCBBBA@8>>;;;;;*;@>?4;;;*:A@>ACCCDCCCB@C@CC@BBB?BBDCCCCCCBBCCCCBB?BCCC?CCCA@ABC>B?BCB?BCCCDCAA=ACCDBB???;:::3:::99,7;;8>CFDC/CC?C@@ABAA;;6;9==?A3838ACBB?BCBAA::6:5:DG>BBB?BBBBBBBBBCBCCC>>>@@@B?>>>==:=>AAA<>>>><>B:@>=>
@ATNG8:00859:05787
GATGGTAGCTCACGTACGTCACACGTACTCATTCGTTTCGGAAGAGACAGGTACGTTAATAGTTAATAGCGTACTTCTTTTTCTTGCTTTCGTGGTATTCTTGCTAGTTACACTAGCCATCCTTACTGCGCTTCGATTGTGTGCGTACTCTGCAATATTGTTAACGTGAGTCTTGTAAAACCTTCTTTTTACGTTTACTCTCGTGTTAAAAATCTGAATTCTTCTAGAGTTCCTGATCTTCTGGATAGCGACGCGATATACTACCATCGTTATCGGAAAGTCT
+
?::A:BCDCCCABBBFBBBCBBBCCCCCCDBB?BCCE>CC>A>ADDDCCD@DCCCC?B@CBBB@D@CCAAACCCC?AA@@@2@A?BBDD>BBCC@CBA<??;?<>B::9:CCBBBBB?BBB?B@BB@BC>>><AA@@<@??:::AAAAAA<=<@<@@@=?@<?<@A@@@>>>A:??ACC5B=B<;:::9):=///(/69///>99<18898(5;<>B<B;@@<BB@@;;;<@=BCAAAE=?>>:>BABBAAA:::?@D@@@@AA<A=>:94:?::8:D:A>>>
@ATNG8:00822:05818
GATGGTAGTATATCGCGTCGCTATCCAGAAGATCAGGAACTCTAGAAGAATTCAGATTTTTAACACGAGAGTAAACGTAAAAAGAAGGTTTTACAAGACTCACGTTAACAATATTGCAGCAGTACGCACACAATCGAAGCGCAGTAAGGATGGCTAGTGTAACTAGCAAGAATACCACGAAAGCAAGAAAAAAGAAGTACGCTATTAACTATTAACGTACCTGTCTCTTCCGAAACGAATGAGTACTATAGACTATCTGAGACTACCATCGTTATCGGAAAGTCT
+
8;;D?CCCDD@?@CCCCDCCCBBCKACA@>ABBCCD@C@BCCCCCC@CC@B@CBCBBBBB2B?BDDBCBCC;::69ABBDCC5BC@B@CDD<CFCACCCCCCEDB?B@CC@CCD?BBCBBBCFCCCDDCCAB?BEBB?CBB@@@@@<@=B@A>ADCCCACC?BCABBB?BB>?>?49:???8999;99:9::%:>;=?=?B>?AA8;7:;BC0868?BDC@CB??;00+0+0==5=;;8099ABBCBBBCCB>>=A??@BAAAFAA>AABAB?BCAA>AD<A999
@ATNG8:00828:05810
GATGGTAGGACGAGCGTCTGAGAGGTACTCATTCGTTTCGGAAGAGACAGGTACGTTAATAGTTATAGCGTACTTCTTTTTCTTGCTTTCGTGGTATTCTTGCTAGTTACACTAGCCATCCTTACTGCGCTTCGATTGTGTGCGTACTGCTGCAATATTGTTAACGTGAGTCTTGTAAAACCTTCTTTTTCGTTTACTCTCGTGTTAAAAAATCTGAATTCCTCTAGAGTTCCTGATCTTCTGGGTGCGCTACAGTCTCTCTACCATCGTTATCGGAAAGTCT
+
AA@@;:;@7@B<66>FCBCBBBDB@@@@ABBB?B;;;6;B@C@BBBCBBC@CDF:;7;?BBBB>CGDCCC;;;B>;;;;;*:;59>?A:ABAA?BCD@CD;;;BBBCBCEBCBCCC@BBC@C@CCBBACBB>BBBC@BCCDECCCCBBBCCBCC@CBB@BB?B@BBCCCCCCC@CAA@@7A=A=;<;;;*;AAA;@CCBBBBB@@=@AAAA(ABAA@?B=A?ABBBCCDD?B?BBBCBB>A;;;6;BABBBACCCBBAAABBDC@BBB@@<@AAB?BA=BB@@
@ATNG8:00832:05829
GATGGTAGCTCTGCTCTGACTCTCGTACTCATTCGTTTCGGAAGAGACAGGTACGTTAATAGTTAATAGCGTACTTCTTTTTCTTGCTTTCGTGGTATTCTTGCTAGTTACACTAGCCATCCTTACTGCGCTTCGATTGTGTGCGTACTGCTGCATATTGTTAACTGTGAGTCTTGTAAAACCTTCTTTTTACGTTTACTCTCGTGTTAAAAATCTGAATTCTTCTAGAGTTCCTGATCTTCTGGATATGAGTGACTCGTGCTACCATCGTTATCGGAAAGTCT
+
344<9>BBA;;?ABABBABCBCC;::CCCCGC@B;;;0<@;<8>@=BBBC?BBAAD7@<@B==<@<CE;;9955;754449'493:?=A9A@AA?@CC=@@6:;>=@@:?@?@AAAB=@@A=A=BBBBCBBB?DB@@=BBA@@@;;;?@@?;:::944688385555;;<<66626;<AA0?69455559(9A9::69?B@@?>>==8==>>,>>>::4:8?@=@AACBAA8:5;A?@@@=@;;8;@@@ABBBBBAAABBAAA;;9;BBCE@CBCB>AA9:::>
@ATNG8:00842:05833
GATGGTAGACACGTGTGCTCTCTCGTACTCATTCGTTTCGGAAGAGACAGGTACGTTAATAGTTAATAGCGTACTTCTTTTTCTTGCTTTCGTGGTATTCTTGCTAGTTACACTAGCCATCCTTACTGCGCTTCGATTGTGTGCGTACTGCTGCAATATTGTTAACGTGAGTCTTGTAAAACCTTCTTTTTACGTTTACTCTCGTGTTAAAAATCTGAATTCTTCTAGAGTTCCTGATCTTCTGGAGATACACATGATACTCTACCATCGTTATCGGAAAGTCT
+
944<8<BBCCCCCCCA@A==ACCCCCICCICC@CCCD?FD?A=BB@@@DDACCC<;6;599=<7;7<;==<B<==9=====+BB7B==>6==<<9<=B?@B549?AAB>BBEDBA@C?CAA=B=?????AAB=B===<>>?>>>==@BBDB;;;E<==><?@<@<?ABABA>>><>>>AA5@<@=A====,<<:;;+//:767=>>==BBBA*;::;;4949>588><888:>;A@>;77.22858888B>>>=>>?>>>>@@AA=BBB;;8;>>>;@@9@>>>
@ATNG8:00853:05834
GATGGTAGCACGACACGACGATGTGTACTCATTCGTTTCGGAAGAGACAGGTACGTTAATAGTTAATAGCGTACTTCTTTTTCTTGCTTTTCGTGGTATTCTTGCTAGTTACACTAGCCATCCTTACTGCGCTTCGATTGTGTGCGTACTGCTGCAATATTGTTAACGTGAGTCTTGTAAAACCTTCTTTTTACGTTTACTCTCGTGCTAAAAATCTGAATTCTTCTAGAGTTCCTGATCTTCTGGTCTACTACACTGTACTCTACCATCGTTATCGGAAAGTCT
+
??@@=?ABB@BA;@BCCBC969B@@@ABACBCABCGD?CC@C>AAAA@A@=BB@@@?C:<<@C?A?BBBBCBB<B@BC===+?@;>9978&3;::7<<>9=B?AAAB9859BCABB9959BB?B?B?>==>>?=A===7::A>>>???AA@@;::=:<==:==8=9==>B@@@AA;>;:;:/:<A7:;AAA.==>??5<=>888==>>BDDDD/>===B=B<?><@@B@====A<>>=99<-//:6666>AAAA;;;;BBAAAA??7;;>BB=BAAA<AA9AA@@
@ATNG8:00856:05815
GATGGTAGGAGACACGTCGCACACGTACTCATTCGTTTCGGAAGAGACAGGTACGTTAATAGTTAATAGCGTACTTCTTTTTCTTGCTTTCGTGGTATTCTTGCTAGTTACACTAGCCATCCTTACTGCGCTTCGATTGTGTGCGTACTGCTGCAATATTGTTAACGTGAGTCTTGTAAAACCTTCTTTTTACGTTTACTCTCGTGTTAAAAATCTGAATTCTTCTAGAGTTCCTGATCTTCTGGTGTCTGATCTGTATCACTACCATCGTTATCGGAAAGTCT
+
855>9>BC9A<<<A<>ABBB@@@BAA==;;;=7<5::)5;494?@;;<CGADDBBB=@=@CAA7;25<CCDCB=B9A@;;;+847A@@A;@B;:8:CB?BB8::@A@A>ABBBBA@@;??A?B????>>>===>=>>:==>>>@@>>>?==;;;=7:::49;:=4::A?===77125;;;.A3;49>>>>,88898*//;8866///05;;9)75;;8485>@6:9==555:>5::>>9<6<<<6=>>:::<<A@>===?==;8/)/6///9;666066.366-
@ATNG8:00861:05848
GATGGTAGCGAGCGAGTGTGTATACCAGAAGATCAGGAACTCTAGAAGAATTCAGATTTTTAACACGAGAGTAAACGTAAAAAGAAGGTTTTACAAGACTCACGTTAACAATATTGCAGCAGTACGCACACAATCGAAGCGCAGTAAGGATGGCTAGTGTAACTAGCAAGAATACCACGAAAGCAAGAAAAAGAAGTACGCTATTAACTATTAACGTACCTGTCTCTTCCGAAACGAATGAGTACCTCTCAGACGCTCGTCCTACCATCGTTATCGGAAAGTCT
+
??>D@D@@@DEA@?CCBBBCBBCCC@CCC@CCDCCC@C@BBBAC@C@CB?BAAABCCDDD5E@GCCCCBBBCCG>CD:9999*9G=G:@@@9ACCAKBABCDCCC@C@BC?BCD@DCCCCCCCABBCCCCCC@CCBB?BCCCBBBC@CBCCC@CCCCCCBB?BCCBBB?BB>ABB<??@@?8???@BCCCC2DD?C?>?CDCCC?B?BABA>A>A@BBB@BBAAA@@6;8;BB>C@@?@GCCCBB?CBBBCBBACA@@CCB>CBB?@?<@D@CCAC?CC<D998
@ATNG8:00821:05898
GATGGTAGTATCTGCACACTCTGTCCAGAAGTTCAGGAACTCTAGAAGAATTCAGATTTTTAACACGAGAGTAAACGTAAAAAGAAGGTTTTACAAGACTCACGTTAACAATATTGCAGCAGTACGCACACAATCGAAGCGCATTAAGGATGGCTTGTGTAACTAGCAAGAATACCACGAAAGCAAGAAAAAGAAGTACGCTATTAACTATTAACGTACCTGTCTCTTCCGAAACGAATGAGTACTGTATCTATGTGTGCGCTACCATCGTTATCGGAAAGTCT
+
?::C;CCBBBBBBCBDBBBCCBECE@CCC?CC@CCC@D>AADDBCC@CC@C@CAA@@@@@0@@BBBCBBCCBB?8=>99999(:?>A?BBB5=?@=A??>CCCCB?C?=868BA7>;AA?>@@@@>?A>>AA<A=AA=A@@@@A;@<@>D>@>AB?BDCCD?B==>BB@BB?BBB@CA>>>9>??=??>==/7819AA@?????<?<?@@@<A;@>@>><>>>>8::<A;ADD8ABB?BCBBBCBBBCBCCCAABBBBBBBBBCB>BCBBB>BBCC>@@9?:88
@ATNG8:00823:05887
GATGGTAGGTGCACATGAGCTGTATCCAGAAGATCAGGAACTCTAGAATGAATTCAGATTTTTAACACGAGAAGTAAACGTTAAAAGGAAGGTTTTACAAGACTCACGTTAACAATATTGCAGCAGTACGCACACAATCGAAGCGCAGTAAGGATGGCTAGTGTAACTAGCAAGAATAACCACGAAAGCAAGAAAAAGAAGTACGCTATTAACTATTAACGTACCTGTCTCTTCCGAAACGAATGAGTACAGAGATACGATATGTCTACCATCGTTATCGGAAAGTCT
+
:<<<9==<7<>;;;::97///9779:)---(---558.4.444;:99.445.5.4<;44444$/39970///)/777./55.5<<+;6;695:<<0<<==AA@@9;999.47<<8=BB>BAA@CBC@AABAAABBA;@@00,0<>@=?9949=@?A??BBB@==<455<:993/0*//)/3;8777.333178888'8=87379>=>?@3976>>;=C=?;BAC9;9AA:99@?>??C=AAB?CB@AAAA@C???BB???BBBAB?998493?8839855/5935522
@ATNG8:00827:05875
GATGGTAGTGCGTGAGAGAGAGACCCAGAAGATCAGGAACTCTAGAAGAATTCAGATTTTTAACACGAGAGTAAACGTAAAAAGAAGGTTTTACAAGACTCACGTTAACAATATTGCAGCAGTTTGCACACAATCGAAGCGCAGTAAGGATGGCTAGTGTAACTAGCAAGAATACCACGAAAGCAAGAAAAAGAAGTACGCTATTAACTATTAACGTACCTGTCTCTTCCGAAACGAATGAGTACTGTATCTATGTGTGCGCTACCATCGTTATCGGAAAGTCT
+
?;?D?CDCBBBBCBCCDCCCCEBCC?CCDACCCCAB?B?BBCCDCC@BB?C?CACBBBBB3B?BAAABBBC==;3;<9;;<;*<D@E@DDE9CBF@DABACCC@@>@ACB?BCC@CCCCDBCCC>CCCCDAA?BECC@BBCCCCCB?B@CCC?AAABB????AAAAAB>AA?CCB>CCA?>:>>?<?CCCC3BB?BBCCBBBBB>A=BBBB>B>AABBB?BAAA>???B@BCC>CCC@BBBBBCCCBBBBBB??BCC@@@BBCCC@CCD@@>BCB@<A@:@@??
@ATNG8:00831:05900
GATGGTAGCGAGCGAGTGTGTATACCAGAAGATCAGGAACTCTAGAAGAATTCAGATTTTTAACACGAGAGTAAACGTAAAAAGAAGGTTTTACAAGACTCACGTTAACAATATTGCAGCAGTACGCACACAATCGAAGCGCAGTAAGGATGGCTAGTGTAACTAGCAAGAATACCACGAAAGCAAGAAAAAAGAAGTACGCTATTAACTATTAACGTACCTGTCTCTTCCGAAACGAATGAGTACGATGAGATCTCGTGTGCTACCATCGTTATCGGAAAGTCT
+
997<68;CCCCCCAABCDCBBCCAA?ACC@CBBCBB?B?BBCCCFC?BA<>9???@====(?2:9<AACEA@@B=@@CCEFD5CB?A<@@@4@A@>@;;:BCBCC@CACB?BCC@GDCCCCCCBBBABBBBC?BB@@7;;;;CBBB?BAHA@<A@@@@BED@CCCGBA?AA?ABB@BBGEG=CBB?BBBBBB)BE@B@AAABBBC<?>>BBA?B??;ABBABLFLBAA@B?BBC=BAC?@CCBCDCDBBBBBBBBBBCAA@??ABB@<;;BF?BABB?BB?BBBB
@ATNG8:00836:05874
GATGGTAGAGAGACTGTAGCGCACCCAGAAGATCAGGAACTCTAGAAGAATTCAGATTTTTAACACGAGAGTAAACGTAAAAAGAAGGTTTTACAAGACTCACGTTAACAATATTGCAGCAGTACGCGCACAATCGAAGCGCAGTAAGGATGGCTAGTGTAACTAGCAAGAATACCTCGAAAGCAAGAAAAAGAAGTACGCTATTAACTATTAACGTACCTGTCTCTTCCGAAACGAATGAGTACTATGTAGAGCTCTATACTACCATCGTTATCGGAAAGTCT
+
=?@@7@?<ABFCCCCCDCCCBBBCB>BCDBCBBBCC@C@CCBCBBB@DD@BACCCBBBBC3C@BBABCA@A>??5=@;;;;;*;C@B=BBB<BCJAGCCCCCCBB?C@BA?ACC@CCCCCBCC:;:CCBCBB@CCCC?BBDBBBBD?C@????AAAAABBB@C???CC@DD?@@A@CB@@>5>:818<>>?/?@;?788@>><=1817=>A9=:>@CCC@CCCCBAA?B?BBD>B??=?BABBBBBBBCCCBAAABBCCD@>=>@=C;;;?<@A@@<@B:A@?@
@ATNG8:00836:05884
GATGGTAGGAGACACGTCGCACACGTACTCATTCGTTTCGGAAGAGACAGGTACGTTAATAGTCAATAGCGTACTTCTTTTTCTTGCTTTTCGTGGTATTCTTGCTAGTTACACTAGCCATCCTTACTGCGCTTCGATTGTGTGCGTACTGCTGCAATATTGTTAACGTGAGTCTTGTAAAACCTTCTTTTTACGTTTACTCTCGTGTTAAAAATCTGAATTCTTCTAGAGTTCCTGATCTTCTGGTGTCGTCTATCATGTACTACCATCGTTATCGGAAAGTCT
+
744<7<BC?CBCBBBBBBBCCCDCDBBCCCDCFCCCC?CFIH@BBBBBBC@BBBCB@J@BBBCBC?@@@DAA@<?8>?===.<<8<7877&3<:<6@;B=AB?BBAAAA;??BBBBBB?BBB@D?A==>>??A=???@:>>=@@@@@@AB>>>===;===<>>;><>BB@@@ABB:==>>=2=<A5;69:9,66===-//=666;@8868DEE/C>>>@<@=AA<AAAA@@@<?<???@>>;>EE<>>=?@<=>@AAAAAAA??@A=A===B<@?::5:>6<<=?
@ATNG8:00838:05865
GATGGTAGTGATACAGATCAGACACCAGAAGATCAGGAACTCTAGAAGAATTCAGATTTTTAACACGAGAGTAAACGTAAAAAGAAGGTTTTACAAGACTCACGTTAACAATATTGCAGCAGTACGCACACAATCGAAGCGCAGTAAGGATGGCTAGTGTAACCAGCAAGAATACCACGAAAGCAAGAAAAAGAAGTACGCTATTAACTATTAACGTACCTGTCTCTTCCGAAACGAATGAGTACGAGAGTCAGAGCAGAGCTACCATCGTTATCGGAAAGTCT
+
BCCC?BBBBCCCCCCBBBBBCCCCC@CCC@CBCC99;;?BBCCCBB?BC>B@BBB?@@??1??BCA?@BCCBAB9?>9::::*:@;@5;;;7;CC@DBBBCCDDD?C?CC?CBC@BBBBCBBCECCCBCCCC<BBCD?CBBBAA@@<B@CBB?BCCDCACC@D=??CC?BA?CCB>AACDF@@??=AA@@@2?><>BBBBBBBB?B@BBCC=@>ABCCD?BCCCBBB?B?BCC;ABD@CC@@??@@@A???AAAAAABBBBACDC>BAABB?BBAA?BD<BB>>
@ATNG8:00838:05891
GATGGTAGTATCTGTCTACGAGAGCCAGAAGATCAGGAACTCTAGAAGAATTCAGATTTTTAACACGAGAGTAAACGTAAAAAGAAGGTTTTACAAGACTCACGTTAACAATATTGCAGCAGTACGCACACAATCGAAGCGCAGTAAGGATGGCTAGTGTAACTAGCAAGAATACCACGAAAGCAAGAAAAAGAAGTACGCTATTAACTATTAACGTACCTGTCTCTTCCGAAACGAATGAGTACTACTCTCAGAGACACACATCGTTATCGGAAAGTCT
+
855B9;@CD@@ABCCDCCBBCCEDC@CCC@CCCCAA?@?BBECCAA>AC@B@BBBABBBB3B@CCB@BCBCBB@9>>:;;;;*;C@C>BBB:BCCAECCCCCCCC?C?CC?CCC?BACCCDDBCBCBBBBCC?CBBB?BBBACCBB>B?CCC@BCBCCCCB?CCCACB?BC@BBA999CCC;A?=899888(9?>A?@?BB>>A595;=?>1817?BBC?BCBCB?A=A?BDE>CBA?BBBCCCCCAAAABBBCBAABBA@@@@@@CACECD=?>8>999
@ATNG8:00840:05895
GATGGTAGTCTCAGATAGTCTATAGTACTCATCGTTTCGGAAGAGACAGGTACGTTAATAGTTAATAGCGTACTTCTTTTTCTTGCTTTCGTGGTATTCTTGCTAGTTACACTAGCCATCCTTACTGCGCTTCGATTGTGTGCGTACTGCTGCAATATTGTTAACGTGAGTCTTGTAAAACCTTCTTTTTACGTTTACTCTCGTGTTAAAAATCTGAATTCTTCTAGAGTTCCTGATCTTCTGGTCTACTACACTGTACTCTACCATCGTTATCGGAAAGTCT
+
BBBB@ABAADBBACBBCDCBBBBBEEDDDCCCCBBB<BC@D@BCCCCCC@CCDBB@B?CCCC@C@CCDBCBCCB@BBBBB1BC?CCCC=CDBB?BAA<AB8;;@GDDACCCCCDDC@BBC@C@CCDCBAAA?BBBC@CBBBBBCCCBBBBAAAC@CCC@CD?B?BBCCBCCFJBCCCBC:B?C>;;;;:*;CCCC;;:CCCCCCCC@CCCC5BBBBBACADF@DCBBAAA@B@AAABBB?BBC@CCBBBCDCCCCCCBBBCCCC@ABACC?CCCC?BB<BAA@
@ATNG8:00850:05874
GATGGTAGTGTCAGTGCGCGTCGTCCAGAAGATCAGGAACTCTAGAAGAATTCAGATTTTTAACACGAGAGTAAACGTAAAAAGAAGGTTTTACAAGACTCACGTTAACAATATTGCAGCAGTACGCACACAATCGAAGCGCAGTAAGGATGGCTAGTGTAACTAGCAAGAATACCACGAAAGCAAGAAAAAAGAAGTACGCTATTAACTATTAACGTACCTGTCTCTTCCGAAACGAATGAGTACATAGATATACGTATAGCTACCATCGTTATCGGAAAGTCT
+
99:C@CCBCCEB@@@CCCECCCCCC@CEC@CCCCBB?B>@@CCCCD?AB?B@B@@00000)0*0/8;<======7===@CCC19;:;?CCD=CCC@CCCCCCCCC@C@CC@CAB?BCBCBCCDCBBCBBBAA<@CA@>@@CCCD@?=@@CAB@ACBBBCBC?BABBBB@BB>BBA:??:::29>>;::9999%9>;@AAABC@@@:>:=>>>5;6;?BBB?BBBBBCB>A>BAD=C??<?BBCCCCBACCDDCB>>=A@@@??>AA<AAA?B?BBAA<AB:B776
@ATNG8:00851:05882
GATGGTAGACACGTGTGCTCTCTCGTACTCATTCGTTTCGGAAGAGACAGGTACGTTAATAGTTAATTGCGTACTTCTTTTTCTTGCTTTCGTGGTATTCTTGCTAGTTACACTAGCCATCCTTACTGCGCTTCGATTGTGTGCGTACTGCTGCAATATTGTTACGTAAGTCTTGTAAAACCTTCTTTTTACGTTTACTCTCGTGTTAAAAAATCTGAATTCTTCTAGTAGTTCCTGATCTTCTGGACGACGCGCACTGACACTACCATCGTTATCGGAAAGTCT
+
344=;<ABBAB995=656;>A;??B;99>@??;ABDD>CB@B?A@BBC@@::55:<8<8<><@=A:>;>?@?BBB9BCCCC3B@:???=5;;7>8;..(-.(--778817:<7729947>;8;8>;<8=:<=7@AAA=B===?522::::=A@@@=8//055)/.2292./..05<AAA.;6=68>>>=*::8::097AA8:9=;;-88898%888>;/3.3638-----44053876755.3//(/.///8866733355522.5(....8(..77+22'2667
@ATNG8:00858:05903
GATGGTAGCGCACACATAGATACAGTACTCATTCGTTTCGGAAGAGACAGGTACGTTAATAGTTAATAGCGTACTTCTTTTTCTTGCTTTCGTGGTATTCTTGCTAGTTACACTAGCCATCCTTACTGCGCTTCGATTGTGTGCGTACTGCTGCAATATTGTTAACGTGAGTCTTGTAAAACCTTCTTTTTACGTTTACTCTCGTGTTAAAAATCTGAATTCTTCTAGAGTTCCTGATCTTCTGGGATGTGTGCGCAGTGCCTACCATCGTTATCGGAAAGTCT
+
:55B9<;66=BBBBBCCCCCCCBBBGCCBFDC@DBBB<AA9;:;BCDCJJ@CCCBB@BACCBC@CAECCCBABBC<99999):A=BBBB=BBBB@BCC?CF?ABBCCCACCCCCDCC@CCC@B@CCCCBBBC?BBCC@CCCCCCCDCCCCCCBCC@CBB?BD?C?BBCCCCBBB@CBBBB;B=B?:::::.:DBAB;;;BBDCCCBB4;;;;*;@@ACABABC@ECDECA@?AABAAECB@A>@D>A000A@ADCBBBBDD@DDC@CCBBC@CDDE?CC>CCBC
@ATNG8:00859:05874
GATGGTAGCTCGCTGATGATATCTCCAGAAGATCAGGAACTCTAGAAGAATTCAGATTTTTAACACGAGAGTAAACGTAAAAAGAAGGTTTTACAAGACTCACGTTAACAATATTGCAGCAGTACTCACACAATCGAAGCGCAGTAAGGATGGCTAGTGTAACTAGCAAGAATACCACGAAAGCAAGAAAAAGAAGTACGCTATTAACTATTAACGTACCTGTCTCTTCCGAAACGAATGAGTACTATAGACTATCTGAGACTACCATCGTTATCGGAAAGTCT
+
??AA:ABBB;6:CDBBCB?@@;:;:.59<5@CCA;;5;9:;9455>:><:>9;?:<ABBC.@;>0000/;9///(/344444$4;8=<@@@2>>>8<:9:@A@@B?C?BA@CCB@BBABCCBBCCCCABA@@@DBBB?BCBBBBCC8;8;;;5;BBABCCC@CBBBCC?DC?DCC?AAABC;;BA>??@@A0@@900/99::=B?B?@;991739:?>@<??>>??B?B?BBB:@?>9>>>?BBCCBBBCB@@@@BBBBB@?@8847788C@A@AC=@A=A???
@ATNG8:00859:05898
GATGGTAGTGTGTCTCTGAGAGTAGTACTCATTCGTTTCGCAAGAGACAGGTACGTTAATAGTTAATAGCGTACTTCTTTTTCTTGCTTTCGTGGTATTCTTGCTAGTTACACTAGCCATCCTTACTGCGCTTCGATTGTGTGCGTACTGCTGCAATATTGTTAACGTGAGTCTTGTAAAACCTTCTTTTTACGTTTACTCTCGTGTTAAAAATCTGAATTCTTCTAGAGTTCCTGATCTTCTGGTATGACTAGTGTACTACTACCATCGTTATCGGAAAGTCT
+
?==A=955555@===><A<<@<955999555=7<9::4>>>?;?;>?;?B@CBBBB4;49>==9?:==>CDDB;<4;;::9$5949455)5;996;<A8>A?CC@@@C>BBCBBBBB@BBG@C@DDDBA;;;>CA@@7;;CBBB:;9CCCCCCBB?;;;?AB>A7<;A??@BBB?BCEDD9C?B=;;;;;*:==?A8@AAABBA:99;>>@@1@?BCC>A4;:49:DA@A@@F?CCC:::>ACC;:;BB;;;::;@@A@;;;BAA=000=<*0/00*/:.<555
@ATNG8:00863:05862
GATGGTAGTATCTGCACACTCTGTCCAGAAGATCAGGAACTCTAGAAGAATTCAGATTTTTAACACGAGAGTAAACGTAAAAAGAAGGTTTTACAAGACTCACGTTAACAATATTGCAGCAGTACGCACACAATCGAAGCGCAGTAAGGATGGCTAGTGTAACTAGCAAGAATACCACGAAAGCAGAAAAAAGAAGTACGCTATTAACTATTAACGTACCTGTCTCTTCCGAAACGAATGAGTACTATAGACTATCTGAGACTACCATCGTTATCGGAAAGTCT
+
=::C@DBB995555@AABB@<555949;<466<A??>@=BCA@@?@=:969?@AABBDCD2B=AAA998@;;;;13344444$5>:@<?@@2C>>7;@9;6:;55055:<5:;<8<=??@@?@@B@@@@@@@49:AA?ABBBA@@B?B?D<<7<BBB@@@B?AABAAA?AB?BBC@C:::>)/////////#//(38899;555/5.5655/52225;;9>555==B9B>BBC>C>=;><<A@AABBBCCC9979?>=>@B777@;<<=<B8B7447BC9BB@;
@ATNG8:00819:05911
GATGGTAGTGTCAGTGCGGCGTCGTCCAGAAGATCAGGAACTCTAGAAGAATTCAGATTTTTAACACGAGAGTAAACGTAAAAGGAAGGTTTTACAAGACTCACGTTAACAATATTGCAGCAGTACGCACACAATCGAAGCGCAGTAAGGATGGCTAGTGTAACTAGCAAGAATACCACGAAAGCAAGAAAAAAGAAGTACGCTATTAACTATTAACGTACCTGTCTCTTCCGAAACGAATGAGTACGTGTGACGTACGTGAGCTACCATCGTTATCGGAAAGTCT
+
:55B:>DCDCCCBDCCBC@BCCCCCCACCC@CCIC;<;;?BCEA@@C@DD?B@CCBBBCCC3B?BBCBBBBCABB<@@@ABB;B@D@C@CCC;CCCACBBADCCCC@C@CC@CCC@CCCBBBCCCBBCCCBAB?CCCC=BBCABBBC>C?BBB?AAABBCCC@CBBBBB@BB?BBB?BBBBC=?=>9999988%8A<A999B??DD:=:>ACC7;7;AAAA?AA@BA::6:6:AB;A::5:AABCHCCCCBBBBCCCBBBABACCBB?CBABB@BBBB@BB>B>>>
@ATNG8:00820:05928
GATGGTAGCTCTGCTCTGACTCTCGTACTCATTCGTTTCGGAAGAGACAGGTACGTTAATAGTTAATAGCTGTACTTCTTTTTCTTGCTTTCGTGGTATTCTTGCTAGTTACACTAGCCATCCTTACTGCGCTTCGATTGTGTGCGTACTGCTGCAATATTGTTAACGTGAGTCTTGTAAAACCTTCTTTTTACGTTTACTCTCGTGTTAAAAATCTGAATTCTTCTAGAGTTCCTGATCTTCTGGGCAGACTCTCACACGCCTACCATCGTTATCGGAAAGTCT
+
9:>>5;8:555=<@@AB;;<B=A;;9669::94///:1//+/)/49:;<<8<<=883<,.--60949//000><<<,/5999(44.9>=9099::7<;>:49.45:<=?<<<B@<;<;7;?;8B@CDCC@<@C?@@?@<ABAA@@AAAA@@@A>@B9@;;5:=;?9@:;;BD@>9<59555&96@;9999:(9CB@B99:9ABA@::9=@DDD1@?;@C=B?BB@CCCDCBC?B?@@ABBD@BADD=CBCGDCCBBBB@@@C:;;C@@@@;;8;;AA>AA;A@;;
@ATNG8:00821:05958
GATGGTAGATACTCGCTGATACACCCAGAAGATCAGGAACTCTAGAAGAATTCAGATTTTTAACACGAGAGTAAACGTAAAAAGAAGGTTTTACAAGACTCACGTTAACAATATTGCAGCAGTACGCACACAATCGAAGCGCAGTAAGGATGGCTAGTGTAACTAGCAAGAATACCACGAAAGCAAGAAAAAGAAGTACGCTATTAACTATTAACGTACCTGTCTCTTCCGAAACGAATGAGTACTACTCTCAGAGACACACTACCATCGTTATCGGAAAGTCT
+
ABAC@CBACCCCCCCBBBCCCDDDD>DCC=CCCCBB@B?BBDDCCC@CC?B?BCC@@@?@2@?BBA@ACBEAA@8=?9:::;*;C>C>BBB<BEFAFBCBBBCBC?B?BC?BDD?BBBBCCBCCCCCCBBBB?BDDD>AABB@AAB>A<A??>?CBCBDCB?ABCCCA?BC@BBB<??BBA=AAA>ABBBB3BD?C>>>BBAAA:>:@ADD5768CCCC?BBBBBBB9:::EF@CCC>AABCCCCCAAABBBBBBBBBBA>=AAA<@??>A=AAAA<@@699::
@ATNG8:00822:05954
GATGGTAGATATATGCACGCTCTACCAGAAGATCAGGAACTCTAGAAGAATTCAGATTTTTAACACGAGAGTAAACGTAAAAAGAAGGTTTTACAAGACTCACGTTAACAATATTGCAGCAGTACGCACACAATCGAAGCGCAGTAAGGATGGCTAGTGTAACTAGCAAGAATACCATGAAAGCAAGAAAAAGAAGTACGCTATTAACTATTAACGTACCTGTCTCTTCCGAAACGAATGAGTACTACTCTCAGAGACACACTACCATCGTTATCGGAAAGTCT
+
?<<B?BAACDDBBBBBCCBBBEDDC?BCC@CBBCBB@B@BBBBBBB?BA?@=@A@@@AAA2A?BCBABBCCBB@8>>:::::*:A=@@DDC:BCE@EBBBCCC@@=A=AA?BBB@BBCCCBBBCCCCCCE@@?@DCC?@@CCCCCB?B@BCC?BCCCCCCC@CBBAAB@BB@?@?@BBBBB=BBA>AAABB3BB?C>??CEBBA>><>D>><><?@CCB?BBBBAAA>A>ADD>CCC?BBBCBBBBABCCCCBBAAABBBBACAA<A>>>A=BAAA;@@9?>>>
@ATNG8:00830:05955
GATGGTAGACACGTGTGCTCTCTCGTACTCATTCGTTTCGGAAGAGACAGGTACGTTAATTAGTTAATAGCGTACTTACTTTTTCTTAGCTTTCGTGGTATTCTTGCTAGTTACACTAGCCATCCTTACTGCGCTTCGATTGTGTGCGTACTGCTGCAATATTGTTAACGTGAGTCTTGTAAAAACCTTCTTTTTACGTTTAACTCTCGTGTTAAAAATCTTGAATTCTTCTAGAGTTCCTGATACTTCTGGGATGTGTGCGCAGTGACCTACCATCGCTTATCGGAAAGTCT
+
///;6;?D;665>=<666?><<;995565<=>266;?4<<6;455545:9399>9938.4.444.47<<>>?:9440439>>>+336<<333,39894:=>;?@0///:::178?744>>8BA@;@=@@@<:;;=:>@AA:==BA@>>>>>=@===>>;?==8=A4727;9775=55055999:*626133999)//58;-3....:877==06878(8:94891837;<A<>=???<A=BAA:9:<5636949------353778.--25552---523,///505;4;577
@ATNG8:00839:05957
GATGGTAGTATAGAGCTCTACATAGTACTCATTCGTTTCGGAAGAGACAGGTACGTAATAGTTAATAGCGTACTTCTTTTTCTTGCTTTCGTGGTATTCTTGCTAGTTACACTAGCCATCCTTACTGCCTTCGATTGTGTGCGTACTGCTGCAATATTGTTAACGTGAGTCTTGTAAAACCTTCTTTTTACGTTTACTCTCGTAGTTAAAAATCTGAATTCTTCTAGAGTTCCTGATCTTCTGGGCTGCGCTGATATGCGCTACCATCGTTATCGGAAAGTCT
+
??@B>AACCBB@@ACC;;;BAABCDBBBCB;;:;CCE?DD@D?AABCC@@?@BBB??=?CBB@B?ABBBBBBBB?BABCB3AA<A@@@9?@?>:?@B;??@CAAABB?BCCBBB>><A@@;@<@@@AA;@<@A?>9=>=:::AA<888==?=>:=?>5;:9=;@@@AA>>>B6;;===/=9@188888(7:==D3@<88965//..*.999)..388,2,--(----77728,22988<4;;9C35968<><<:::66/./<7;6;889<;@===9==5;;;;
@ATNG8:00851:05915
GATGGTAGAGAGAGCTCTCTCATCGTACTCATTCGTTTCGGAAGAGACAGGTACGTTAATAGTTAATAGCGTACTTCTTTTTCTTGCTTTCGTGGTATTCTTGCTAGTTACACTAGCCATCCTTACTGCGCTTCGATTGTGTGCGTACTGCTGCAATATTGTTAACGTGAGTCTTGTAAAACCTTCTTTTTACGTTTACCCTCGTGTTAAAAAATCTGAATTCTTCTGAGTTCCTGATCTTCTGGTGAGATATGCATGATGCTACCATCGTTATCGTAAAGTCT
+
869>;>A@ADBBBDCCABDEDCCCCCDCCCBB@BCCC?CC@E@DDCCBBB?BCCCC@C@BBBB?B?BBCCCCAAA@BBBBB3BB>AADC>BBAB>BBB@BB<>=ABBB?BBBCCBBA=AAC?D<@@>>@@@@=>>?>7==A???AA???A@>>>@;???<??=?=@@?ABBAAA:>>ABA6A<@;==<<<.<;>>>3;;=1::=<<>188898%8=;===?7:;<AAAABB=D8=>AA;;5;==:>??B<;;ABBA@???AA>>><>A:7737@@?@@B9A888
@ATNG8:00851:05933
GATGGTAGTCTCAGATAGTCTATAGTACTCATTCGTTTCGGAAGAGACAGGTACGTTAATAGTTAATAGCGTACTTCTTTTTCTTTGCTTTCGTGGTATTCTTGCTAGTTACACTAGCCATCCTTACTGCGCTTCGATTGTGTGCGTACTGCTGCAATATTGTTAACGTGAGTCTTGTAAAACCTTCTTTTTACGTTTACTCTCGTGTTAAAAATCTGAATTCTTCTAGAGTTCCTGATCTTCTGGACAGAGTGTGCAGATACTACCATCGTTATCGGAAAGTCT
+
95<@;>CCCB?A@CCABB;;;ECAB<;59<597;A@C>DE@B@BBBBCCC?BAB@B>B@B@@AAE@CCBBA@;:<055;;@'444(489;4;;<@:??><@D96:BBBB?BBA@@BAB>@@@?A?CAB@BCBB?BCBD?CBBBCBCCD@@@000<<60006;:6>+99>999;55.59999*549959999$95:@@5>99595555;8=>>>+>666<8=8=>:;??@????C@CDCBBB?BAC@BBBB;;;BAAAC@A@BB@@@@CBCCC@DCBC@CC?A@AA
@ATNG8:00852:05938
GATGGTAGTGAGCGAGTGTGTATACCAGAAGATCAGGAACTCTAGAAGAATTCAGATTTTTAACACGAGAGTAAACGTAAAAAGAAGGTTTTACAAGACTCACGTTAACAATATTGCATCAGTACGCACACAATCGAAGCGCAGTAAGGATGGCTAGTGTAACTAGCAAGAATACCACGAAAGCAAGAAAAAGAAGTACGCTATTAACTATTAACGTACCTGTCTCTTCCGAAACGAATGAGTACCTCTCAGACGCTCGTCCTACCATCGTTATCGGAAAGTCT
+
@<<D?BADACCBB@A@DCCCCDCBB@BCCADDC@@@=@<@@CGDCC?BA=B@CCB@@@@@,@;BBBCCCBBBBB=AB;;;;;';<:?5999&9C>7<BAACBCBCACADDACBC@BBCCCCBBBBBCDDBBB<@@8759BAABB??;??A9999AABBCCC?CBBBBB?B@=A??;>>=<;5=;;6;AAAA/??<?>>>>>>>?1738>>A1839ACBB@BCBBAAA7;8;CE?CCD@AAACCBC?BBCBBBB@@@BBBBB@ABB????CC@CDCC?@@;@;:9
@ATNG8:00855:05955
GATGGTAGTCTCAGATAGTCTATAGTACTCATTCGTTTCGGAAGAGACAGGTACGTTAATAGTTAATAGCGTACTTCTTTTTCTTGCTTTCGTGGTATTCTTGCTAGTTACACTGCCATCTACTGCGCTTCGATTGTGTGCGTACTGCTGCAATAATTGTTAATCGTTGAGTCTTGTTAAAAACCTTCTTTTTAACGTTTTACTCTCCGTGTTAAAAATCTTGGAATTCTTCTAGAGTTCCTGCATCTTCTGGGTCTTCTTCTGACTCACCACTACCCATCCGTTATCGGAAAGTCT
+
=:8:7<<5;6654=;:000//997@B:5555576//;1;@,/)/:://668>5555./277/-(-(--68-//88,--999'-/+/77:(4455.559499499544;.555//-805---,,,-/;6807///47/45:88:::3338833-55.4.//)/2////)/49<::555.5555$56;6=@@@@$5./////'/-6---(--598=999$444.5.5.5644.4444888171////9//)/:::29//)//)/////58==6::////(/--0--(-999)//(3333
@ATNG8:00856:05937
GATGGTAGAGTATCATGTGTATCTCCAGAAGATCAGGAACTCTAGAAGAATTCAGATTTTTAACACGAGAGTAAACGTAAAAAGAAGGTATTACAAGACTCACGTAAACAATATTGCAGCAGTACGCACACAATCGAAGCGCAGTAAGGATGGCTAGTGTAACTAGCAAGAATACCACGAAAGCAAGAAAAAGAAGTACGCTATTAACTATTAACGTACCTGTCTCTTCCGAAACGAATGAGTACGTGTGACTACGTGAGCTACCATCGTTATCGGAAAGTCT
+
AAAD?CBBBCCCDCC@AADECCCCC?BBC@FCCB@@=@?CBEDDCC@CC?D@CBB@@@@@0@?CCCCDECCCFH?CC;;;;;(;925>@AB:B>C?CAAACBBBA@@<@C@CCC@CCCDDBBBCCCCCCCCC?CDBB?BCBAAD??<@@DBB=ADDDDCAA?CCCABB?AA>ABB>AA??=:>>?=@@@@@2@A>A99:BBBBB>>:=AAA<>;>BCDD?CBBBB@B=A>ACC?DBB?BBBAAACCCB@ACDBBBCCCBBBBCD>BABBC@BDBB?BB>BA@A
@ATNG8:00860:05935
GATGGTATAGAGAGCTCTCTCATCGTACTCATTCGTTTCGGAAGAGACAGGTACGTTAATAGTTAATAGCGTACTTCTTTTTCTTGCTTTCGTGGTATTCTTGCTAGTTACACTAGCCATCCTTACTGCGCTTCGATTGTGTGCGTACTGCTGCAATATTGTTAACGTGAGTCTTGTAAAACCTTCTTTTTACGTTTACTCTCGTGTTAAAAATCTGAATTCTTCTAGAGTTCCTGATCTTCTGGTGTCTGATCTGTATCACTACCATCGTTATCGGAAAGTCT
+
?@@B?BB@ABCCCCCAABCCCCCCBBCCBC9979??@;AD?C@CCCCCBD@CCC??;@=AABB?B?BBBBBAAAA?99:::.9A<A789.9A@@?BBA>AB9:9@BBB?CBBCDBAA>ABB@C?BAAA@@@A;@@AA9=<<=>>@@@???@@@@@:>?A<AA;A;>>A>>@CAA;??@@@6@<A;@ADCC/>?=>@0666///<9:=<?AAA/A;;;A=A<>?<>@@@???=A<>>A???7::@;?>????@AAA@>@@@@AAAA<AAA@@;@>>?=BB9>555
@ATNG8:00814:05992
GATGGTAGACATATCGTACTCTCTGTACTCATTCGTTTCGGAAGAGACAGGTACGTTAATAGTTAATAGCGTACTTCTTTTTCTTGCTTTCGTGGTATTCTTGCTAGTTACACTAGCCATCCTTACTGCGCTTCGATTGTGTGCGTACTGCTGCAATATTGTTAACGTGAGTCTTGTAAAACCTTCTTTTTACGTTTACTCTCGTGTTAAAAATCTGAATTCTTCTAGAGTTCCTGATCTTCTGGGCAGACTCTCACACGCCTACCATCGTTATCGGAAAGTCT
+
844=:>CCCCBBCABBCCCCCAAADCDCDCA@?@EDD>@?>?@BBCABAC@DDCCA>B?CC@@>@?BBBBBABBB?BBFFF2BA;?;==8?????BCC@CC<>>ACCC?BBBBB>@A;A>>;?;>>>?>;=<<BAAA6::@@@@@@@@A@A:::A;>>==A?;A:>>AAAAA@A;>>@?>2>8<8<<>>?/@?@?A:A>>>AAAAAC=AACC/A99:B;A<>><AAAA>@@<A:>?AAA?:>>>A9A8::>=>=>?@???@=???>>>>>><??>><>?8?:::
@ATNG8:00825:05992
GATTAGTATAGAGCTCTACATAGTACTCATTCGTTTCGGAAGAGACAGGTACGTTAATAGTTAATAGCGTACTTCTTTTTCTTAGCTTCGTGGTATTCTTGCTAGTTACACTAGCCATCCTTACTGCGCTTCGATTGTGTGCGCACTGCTGCAATATTGTTAACGTGAGTCTTGTAAACCTTCTTTTTACGTTTACTCTCGTGTTAAAAATCTGAATTCTTCTAGAGTTCCTGATCTTCTGGGTCTACGCTCGTCGCCGCTACCATCGTTATCGGAAAGTCT
+
8885@BCABBBBBBBCCCCCBBBAAAA@@C<AABA8@@=A=A@>@AAA=ACB;;8;;?<::28>@BCCCBB:;755555$--(--5506;9<6<78/781878;38/7ABAB::9989D=F=;;;?????=@???588??<<;;;;;:887<=085:655.68<>AAA@??=9;888)6/6468788(7;99>4@98//.995717877'5555927/55269::855155::;99>5:::=3779///653655//(/5557277=771799:477.755/
@ATNG8:00827:05964
GATGGTAGTATCTGCACACTCTGTCCAGAAGATCAGGAACTCTAGAAGAATTCAGATTTTTAACACGAGAGTAAACGTAAAAAGAAGGTTTTACAAGACTCACGTTAACAATATTGCAGCAGTACGCACACAATCGAAGCGCAGTAAGGATGGCTAGTGTAACTAGCAAGAATACCACGAAAGCAAGAAAAAGAAGTACGCTATTAACTATTAACGTACCTGTCTCTTCCGAAACGAATGAGTACTATAGACTATCTGAGACTACCATCGTTATCGGAAAGTCT
+
344=:>CCDD@ABCCCCBBDCCCCD@CCCACCCBBB@B@BCECBBB?BB@C?@>?89999)9>ABCACCCC:97*7=9::;;*;B>D?BCB;BBB?BCBBCCCBB?B@BB?BBC@CCBCCBBBCCDDDBBAB?AABB?AACCCCBB?B?B@A>ACCCCCCC?AAAABB@BB?AAA<??BBC>???>ABDDD3CC?BBBBBB@@@:A=BB@A7:7;@CCC?BBDCBAA5:5:@@9@??>?@?BECCCCBBBBBBBE???AAAACBB@BBBBB@BCAB?BF>B?>>
@ATNG8:00827:05966
GATGGTAGACATATCGTATCTCTGTACTCATTCGTTTCGGAAGAGACAGGTACGTTAATAGTTAATAGCGTACTTCTTTTTCTTGCTTTCGTGGTATTCTTGCTAGTTACACTAGCCATCCTTACTGCGCTTCGATTGTGTGCGTACTGCTGCAATATTGTTAACGTGAGTCTTGTAAAACCTTCTTTTTACGTTTACTCTCGTTTTAAAAAATCTGAATTCTTCTGAGTTCCTGATCTTCTGGCGCGTATGTATGTCGCCTACCATCGTTATCGGAAAGTCT
+
///>6;?CFCBCBBBCCBBBECBBCBBBB;:8;AAA=BE@D@BBBBCCC@EBA@?<?;?AAA?B?BBCBAAAAB7A@===+AC>CCCC<AABB?AAA>AD?BCBC?@>@BBA@B==9<?>8=:>?>>:::?<>>BB<@@D@??@:::AD>==??388;:??<>;>?@???@;;7;>ADF5=:><@ABBC.==AAA9A88988?=@>)88888%89=>=;;7980/..66405)--2--.2533.55882228<@7::;>>;?AB7;;>AA=>>::7;A:AAA@
@ATNG8:00827:05977
GATGGTAGCACGACACGACGATGTGTACTCATTCGTTTCGGAAGAGACAGGTACGTTAATAGTTAATAGCGTACTTCTTTTTCTTGCTTTCGTGGTATTCTTGCTAGTTACACTAGCCATCCTTACTGCGCTTCGATTGTGTGCGTACTGCTGCAATATTGTTAACGTGAGTCTTGTAAAACCTTCTTTTTACGTTTACTCTCGTGTTAAAAATCTGAATTCTTCTAGAGTTCCTGATTCTTCTGGTAGAGCGTGCATATATCTACCATCGTTATCGGAAAGTCT
+
=:<B@DCCBCBBACBCCDC;66=BBCCCCBBB@CCCD>BAAIAHCECCCC@BBBCC:;;;BBB8<8:C@@@BB?@=@>>?>.858@BDE<@@BB@BCBAAB>???A@A=ABBBBABB@BBB?B;??@?;;>>;>>>==AABB??>A???BBBC=>:=@@<>><><@@?;;;>8815;==A3:4:5;:=>>/>A@@@9??;;;:>><=8=@?@/A;;:C>D=;;8;@?>878;>:<<//+/<6;:B:==??<=///6=::>@@;;6<7///9=7;;>A077,777/
@ATNG8:00827:06005
GATGGTAGCTCACGTACGTCACCACGTACTCATTCGTTTCGGAAGAGACAGGTACGTTTAATAGTTAATAGCGTAACTTCTTTTTCTTTGCTTTCGTGGTATTCTTGCTAGTTACACTAGCCATCCTTACTGCGCTTCGATTGTGTGCGTACTGCTGCAATATTGTTAACGTGAGTCTTGATAAAACCTTCTTTTTACGTTTACTCTCGTGTTAAAAATCTGAATTCTTCTAGAAGTTCCTGATCTTTCTGGGTCTCTCTCTCACGCACTACCATTCGTTTATCGGGAAAGTCT
+
3444.4::89:9545555:900)/777::<955.59990994:4/////777:997::)/)//996;:<;:8=00)/93/////$/8:1<:::2:<<<7<37138-339833.3;??>??B<??B?B?BBADB@<;7;A>>185<9:666<;=??;:;A=>=>:=>;?:=>A@@@AAC1522222&.(.(.3333$..668077779933..(....$.355939055433...(.82727;::222)28;<5===<AA=;;;:6;9--,,60,,--;;;4<;///)5<49555
@ATNG8:00832:05966
GATGGTAGCACGAGTCACTCATATCCAGAAGATCAGGAACTCTAGAAGAATTCAGATTTTTAACACGAGAGTAAACGTAAAAAGAAGGTTTTACAAGACTCACGTTAACAATATTGCTGCAGTACGCACACAATCGAAGCGCAGTAAGGATGGCTAGTGTAACTAGCAAGAATACCACGAAAAGCAAAGAAAAAGAAGTACGCTATTAACTATTAACGTACCTGTCTCTTCCGAAACGAATGAGTACTATGTAGAGCTCTATACTACCATCGTTATCGGAAAGTCT
+
955>7;@D@A;==>>BB=??CC>==:=>C:CCCCBB@B?BBHFFCB?DD@D?BBCCDCDC5B?BBBCBBBB999/9994:<<(<<8<8===0=@?:=BBBBC@>>:@:00+000*0<@099@@?@BA???::7:BCC@CCCCBBBB@C?C::78C==?A9:48:89695//(/8838/3333&3333(39999+994::77>>BAA<><;<<<)/+////><<:88><;490225'2::7;<@;;;555@AAAB@@@AABCAAAABA=A@>??<AAAA>AE@FBCA
@ATNG8:00837:05996
GATGGTAGAGAGACTGTAGCGCACCCAGAAGATCAGGAACTCTAGAAGAATTCAGATTTTTAACACGAGAGTAAACGTAAAAAGAAGGTTTACAAGACTCACGTTAACAATATTGCAGCAGTACGCACACAATCGAAGCGCAGTAAGGATGGCTAGTGTAACTAGCAAGAATACCACGAAAGCAAGAAAAAGAAGTACGCTATTAAACTATTAACGTACCTGTCTCTTCCGAAACGAATGAGTACGTGTGCGACGTGTCTCCTACCATCGTTATCGGAAAGTCT
+
555<7<<::55565=C???CCCAAA4@BB?BCBB;;6:;ABAAAEC?BC?A?99:99999):<@@@BCBBBABF>BCA@@@@0@A@C5;;6:AB?BBBBBBB;;5;<A@=@@>8@B999@@B9;;BCBB@@<@BAA?ABA@AA::8;?B@@>@AA@@::9?AAAA@@;?@:;=<7<<?>=6;77/7;;;;,<<9>778B?<<;066(6::=/505;@@D?B>;:;:=9=>BBB<AAB>=>=CC???ABB@BBBBB>=?;;;8;=948<;CC?B@==;=E>BBBB
@ATNG8:00840:05982
GATGGTAGGCGAGAGTGAGACGCAGTACTCATTCGTTTCGGAAGAGACAGGTACGTTAATAGTTAATAGCGTACTTCTTTTTCTTGCTTTCGTGGTATTCTTGCTAGTTACACTAGCCATCCTTACTGCGCTTCGATTGTGTGCGTACTGCTGCAATATTGTTAACGTGAGTCTTGTAAAACCTTCTTTTTACGTTTACTCTCGTGTTAAAAATCTGAATTCTTCTAGAGTTCCTGATCTTCTGGGTGCGCTACAGTCTCTCTACCATCGTTATCGGAAAGTCT
+
955>;>DC@CBBBBCCCCDDBBCBCFCCCDBC@BCCC>CC@D@CDCCBBB?BCCBB?B?BBDD?B?BBBBCBA=C=AACCC2AA?ACCC=BACC?BAB?BD=>>?CCD?AABBCCBB>BB@<@=AAA??AAA;?@@@9@@@@???AAAAAC>>=>:=@@<AA=A;????BA@@A<AAAAA;A<B<@@@@@/@@AAE3789688>=>=5;;;;.9@@@B=B;??;?BBB??@<A<@@ABAA;@@AA9==>BB@???AAAAAA@@??;>8::A<A@==:=B8A@::
@ATNG8:00842:05960
GATGGTAGTCTCAGATAGTCTATAGTACTCATTCGTTTCGGAAGAGACAGGTACGTTTAATAGTTAATAGCGTACTTCTTTTTCTTTGCTTTCGTGGTATTCTTGCTAGTTACACTAGCCATCCTTACTGCGCTTCGATTGTGTGCGTACTGCTGCAATATTGTTAACGTGAGTCTTGTAAAACCTTCTTTTTACGTTTACTCTCGTGTTAAAAATCTGAATTCTTCTAGAGTTCCTGATCTTCTGGGTCTCTCTCTCACGCACTACCATCGTTATCGGAAAGTCT
+
677<69;AAB@;;=;;;<<<<6555555;9;;:CCCE>CD@B>;;9>9;;69<<555)4;?@=B?C@BA@<////72/////$///(489909855.5;9279,//9::?:>BBBA99:8=>?4:29=@@BCDD@DCBB@DCCBBBB@A;;;;;;;;5;:98;:6<*0/79;<<<>:<<<<@7@;@;9::;;*;99:C:B;:9?=@===29999$94495.5.5<7=@??;9:=A=BB?AAB>@@DD?CCBBC@;;;@@=000000<;9:9>><@@@@:>>:???A
@ATNG8:00844:05993
GATGGTAGGCGTGTGAGAGTCTGCCCAGAAGATCAGGAACTCTAGAAGAATTCAGATTTTTAACACGAGAGTAAACGTAAAAGAAGGTTTTACAAGACTCACGTTAACAATATTGCAGCAGTACGCACACAATCGAAGCGCAGTAAGGATGGCTAGTGTAACTAGCAAGAATACCACGAAAGCAAGAAAAAGAAGTACGCTATTAACTATTAACGTACCTGTCTCTTCCGAAACGAATGAGTACGAGAGTCAGAGCAGAGCTACCATCGTTATCGGAAAGTCT
+
?:<@@CBB?A@B@A@@BBBBAA@@@4?BC?BCCCCCAC@CBCCCCC@@@?@?AB?;;;;;*;>@AAABBAB???9<A<<??5?@>@3999+:?A?BBBBCCCCC?B?BB?B@<;=>>>>>??@@@@A@@>>;>@@@;AAAC=>@@9>9>=A=BBBBBBBC>BA@ABC?BB?BBB@BCBBA<@@?;=====,<=:?AB>AA@@@<><>@BB=C=AA?AA;A@@@<===C<@?A7;?@>AAAB???BBBBBACBBBCCCCAAAAAA<??BBB?BBAA>AD>DCAA
@ATNG8:00847:06005
GATGGTAGTGTGTCTCTGAGAGTAGTACTCATTCGTTTCGGAAGAGACAGGTACGTTAATAGTTAATAGCGTACTTCTTTTTCTTGCTTTCGTGGTATTCTTGCTAGTTACACTAGCCATCCTTACTGCGCTTCGATTGTGTGCGTACTGCTGCAATATTGTTAACGTGAGTCTTGTAAAACCTTCTTTTTACGTTTACTCTCGTGTTAAAAATCTGAATTCTTCTAGAGTTCCTGATCTTCTGGTATGACTAGTGTACTACTACCATCGTTATCGGAAAGTCT
+
?::<:><B?@666@=B=BBGIHHBDBCEECBC@CBDD<BAAC@C;;;BDC?CDB@A;A=BBCBAC@;:9BACC:;96?CBC1;@?BBCC>BCCD?A;;6:A9@BBCCIBCCABBB?@=@CB@C@<<;BAAAC@CC;;7;;BABBBBBAABC@A@A@C@A?AC?B@BBBAC@;;;@A;;;;.;<B;BBCCC0AB;:;.9>==??B900<?@@@000/7<)/*09;=995=@@9=9=<::::55569<;;;@996?>9:9???@BBA<?????;>9:;400+0000
@ATNG8:00854:05988
GATGGTAGTACATGATAGACGACACCAGAAGATCAGGAACTCTAGAAGAATTCAGATTTTTAACACGAGAGTAAACGTAAAAGAAGGTTTTACAGGACTCACGTAACAATATTGCAGCAGTACGCACACAATTGAAGCGCAGTATGGATGGCTAGTGTAACTAGCAAGAATACCACGAAAGCAAGAAAAGAAGTACGCTATTAATTATTAACGTACCTGTCTCTTCCGAAACGAATGAGTACGTGTGCGACGTGTCTCCTACCATCGTTATCGGAAAGTCT
+
6777488;;<>=665====C@>==B:C=B?BB@@00)/277//5?@6697A<B8445555$55::>@??B==AD=CD;;;;.4?7?.955&/::;60//;66///27729;=7<<554::=555:>@;;;7;9>?;A<<<9955994;;=:==;;:::>7@ABCBB?BB?CB=6>=///)0//(////&//0789888;::250516606,22;;;9=;;;;::8=7;;A6<<>:555<;;<<::::::==8<<=///+/::473334.4;;;-33(3888
@ATNG8:00862:05990
GATGGTAGTACATGATAGACGCACCAGAAATCAGGAACTCTAGAAGAATTCAGATTTTTACACGAGAGTAAACGTAAAAAGAAGGTTTTACAAGACTCACGTTAACAATATTGCAGCAGTACGCACACAATCGAAGCGCAGTAAGGATGGCTAGTGTAACTAGCAAGAATACCACGAAAGCAAGAAAAAGAAGTACGCTATTAACTATTAACGTACCTGTCTCTTCCGAAACGAATGTGTACGATGAGAGAGCTCTCTCTACCATCGTTATCGGAAAGTCT
+
?@BB@BBBB;:;@@BCA@@B@@;;.9999)5<;;8?:@CCBCBD?BB>@=@BBCFDDD1@@BBCCECC@@?<?ABDMIG2BB?B=AAA9ACCACAABCCCDC?B?BC@CCC?AABABDCCCBBBCDCBA?ACCD<@@BBBBBB<@<@@?=ACBBBACC?CCBBBB?BB?BBC?BBBAD>B@?=@BDDD2CC?CAB???@@@;?:?@CB:>:=@BCB@BCBBAA@9<8999+9AA?:::CCBBBCCCBB@??>====?@?>>>6:;=>A?AA;;7;A:??>>
@ATNG8:00814:06010
GATGGTAGTGTCAGTGCGCGTCGTCCAGAAGATCAGGAACTCTAGAAGAATTCAGATTTTTAACACGAGAGTAAACGTAAAAAGAAGGTTTTACAAGACTCACGTTAACAATATTGCAGCAGTACGCACACAATCGAAGCGCAGTAAGGATGGCTAGTAACTAGCAAGAATACCACGAAGCAAGAAAAAGAAGTACGCTATTAACTATTAACGTACCTGTCTCTTCCGAAACGAATGATACTATAGACTATCTGAGACTACCATCGTTATCGGAAAGTCT
+
:59C;DCBBBBBCCCCCCCBCCDDDACBB@BBCCA@=A8;;CCCCC@CC?C?CCDBBBBB1B=BABAABFFBAA<@?@ACCC3BC?B>BBB:BCCACCCCCDDCC@C@BB?BAA>ABBCBBCCCCCCCBCCC?CBBC>??A@CCBC>C@B@@>@CCCAA?ABBBBC?CC?CCC@CBAA>??=;99888(9?<ADBBB<<>A5859@AA?B=??CDE@BBBA>>??B?BBC=B;;8<BBABBCCCBBACCCCCCCAAAAAAB>AAAAA?AA??=AC<BAAA
@ATNG8:00819:06047
GATGGTATGACGAGCGTCTGAGAGGTACTCATTCGTTTCGGAAGAGACAGGTACGTTAATAGTTAATAGCGTACTTCTTTTTCTTGCTTTCGTGGTATTCTTGCTAGTTACACTAGCCATCCTTACTGCGCTTCGATTGTGTGCGTACTGCTGCAATATTGTTAACGTGAGTCTTGTAAAACCTTCTTTTTACGTTTACTCTCGTGTTAAAAATTTGAATTCTTCTAGAGTTCCTGATCTTCTGGGTCTACGCTCGTCGCGCTACCATCGTTATCGGAAAGTCT
+
:55>9<AA@CBBBBBBDBBBCBDCHC@@AB;;9;CCE>CC@D@DDCCCCC@CCDCCAC@CDBB@C@CGCCCCDCD>;::;;*;B>B;::6:B@@>ACB?BC:;;BCCC@CCFCECAA?@BB?C@CECBBBBC@BBCC;;:DCGCBBACCCCBCBA@CBC@BB>A?BBBBBCECC@CAAAA9A?C?AAAAA1@CCDF>BADGCCCA@@5;;;;*;D>CDAD@BC@BCBB;;;?B@CCCEED=@@AB<BBBCCCCCCCBBBBBBABB>AABBB?BCBB@BC>BBAA
@ATNG8:00821:06014
GATGGTAGATACTCGCTGATACACCCAGAAGATCAGGAACTCTAGAAGAATTCAGATTTTTAACACGAGAGTAAACGTAAAAAGAAGGTTTTACAAGACTCACGTTAACAATATTGCAGCAGTACGCACACAATCGAAGCGCAGTAAGGATGGCTAGTGTAACTAGCAAGAATACCACGAAAGCAAGAAAAAAGAAGTACGCTATTAACTATTAACGTACCTGTCTCTTCCGAAACGAATGGAGTACTATAGACTATCTGAGACTACCATCGTTATCGGAAAGTCT
+
:55:9<ACBBBAABCAAACDFCCCC=CDF@D;;;CC>A?@CBBBCC?BD>B>ABBCCDDD1@<?777AAAB@@?8<<@AAAA2AA=A;AAA7ACC=ACGDBBDBB@B@DDACCA@@DDDCCCGECCCCA@@B?B@@@?AACC@@?B@D?CBC@CCBCCDCD?CCCCBB???;??>=BBBBB>><<<889999%9<;=@@ABB?@A;>;>AAA=D;??DCC@C@A@>;;,.-.::/:..,.@<@@BBCBBBBAAABBADCCCBAAA>?9????A?BBAA>AD;A999
@ATNG8:00829:06047
GATGGTAGCGCACACATAGATACAGTACTCATTCGTTTCGGAAGAGACAGGTACGTTAATAGTTAATAGCGTACTTCTTTTTCTTGCTTTCGTGGTATTCTTGCTAGTTACACTAGCCATCCCTACTGCGCTTCGATTGTGTGCGTACTGCTGCAATATTGTTAACGTGAGTCTTGTAAAACCTTCTTTTTACGTTTACTCTCGTGTTAAAAATCTGAATTCTTCTAGAGTTCCTGATCTTCTGGACGACGCGCACTGACACTACCATCGTTATCGGAAAGTCT
+
:55C:=AAABDDBABDCCBBBBBCCCCCCCBC@BBBB>BC@C@CCCCB@C?ECCCC@D?BBBB=B?CCCDBBDCD?99999.:C@LDCD?CCBD@CCDADC>BBCCDFABBBCBB@@>@CDD>CCCBBBCCC?BBCC@CCCCECBBBBBBCCBBB?BCC?CB@C=@@BBBBECC@BBBDD;C?B?@@A@@0@BBBB>CJCCCCCCCC@CDCC1BBBBC@CBCC?BBCCCBB?B@BBBCBB?A@C?CCAAACBBBBBBBCBBBBAABCECCC?BBBB?BG>EB::
@ATNG8:00839:06016
GATGGTAGTATCTGCACACTCTGTCCAGAAGATCAGGAACTCTAGAAGAATTCAGATTTTTAACACGAGAGTAAACGTAAAAAGAAGGTTTTACAAGACTCACGTTAACAATATTGCAGCAGTACGCACACAATCGAAGCGCAGTAAGGATGGCTAGTGTAACTAGCAAGAAATACCACGAAAGCAAGAAAAAGAAGTACGCTATTAACTATTAACGTACCTGTCTCTTCCGAAACGAATGAGTACGAGAGAGCACACGTGTCTACCATCGTTATCGGAAAGTCT
+
855;055<569?@;C@B=65655594555.59555<.5.55:9:772//)/5:/433333$3-33;999<998:(339:;;;)55058;;=1;;<9699@@@=>>4;4;A<@BB@A@@?@BBAAACCB;;;A<;:9924<<8>:::4;8==>9=<<;::5504:A<;;<777(7;7393377)773,3999:)8<18333?<<9</6.288::A;88@BC?C?>>=88347;;=<=B=>@A??>===878;77797<<<=73733315565848=::6::3:832
@ATNG8:00840:06053
GATGGTAGTGATACAGATCAGACACCAGAAGATCAGGAACTCTAGAAGAATTCAGATTTTTAACACGAGAGTAAACGTAAAAAGAAGGTTTTACAAGACTCACGTTAACAATATTGCAGCAGTACGCACACAATCGAAGCGCAGTAAGGATGGCTAGTGTAACTAGCAAGAATACCACGAAAGCAAGAAAAAAGAAGTACGCTATTAACTATTAACGTACCTGTCTCTTCCGAAACGAATGAGTACCTCTCAGACGCTCGTCCTACCATCGTTATCGGAAAGTCT
+
:::B=555:;@??;9:6BBBBFDHGAFED@BBAAAC?B?BBBBB@@<@A0834::88999)97A?<?:;>7333,38:>>>>+<<5:.444&5;<75666?>>==9=7@;8ABB=ABBBBBCC;;<BCFEDCACBBB@BCCLGBCB@C@CA@?ABBBCDCC?@@BBBB?BF@BBB?BBAAB=9:9;::9999%9><;C=C==BCC>8789@A6A:@;ABGACDCCCAA>A?BDA;B9979ABCFCC>AABBBBCCBBCC@@@<@?>:;:6588?;>B?CD=DBA?
@ATNG8:00846:06045
GATGGTAGTGTCATATGAGAGTGTGTACTCATTCGTTTCGGAAGAGACAGGTACGTTAATAGTTAATAGCGTACTTCTTTTTCTTGCTTTCGTGGTATTCTTGCTAGTTACACTAGCCATCCTTACTGCGCTTCGATTGTGTGCGTACTGCTGCAATATTGTTAACGTGAGTCTTGTAAAACCTTCTTTTTACGTTTACTCTCGTGTTAAAAATCTGAATTCTTCTAGAGTTCCTGATCTTCTGGTCTCTACACTGTACTCTACCATCGTTATCGGAAAGTCT
+
:55>;>CCCBBCBBCCCCBBBDGCCCCCCC@@>@CDF>CC@C@BBBBBBB@DDDCB?B@CCCC@C@CDCCCCCCC?AAAAA2AC@LCCC?CBCC@CCB?BB:<<BGDE@FCCCCDED?BBB@D@CCCCAAAC@CDDD?BBCCCCCBBCCDDBBBC?BBB?BC?C?CCCCBBBBB>@@CCC;C@C@CCCCC5BA:::8;BBCCCCAAAACDDD5CCBDC8:8:C@CCCCC;:;;@DCCDCC@CBB>BCCCCBCCCCDFCCBBBBB?B@@@B@BBBB@CD>C;;:
@ATNG8:00850:06044
GATGGTAGCGCATATCAGCGCAGCCCAGAAGATCAGGAACTCTAGAAGAATTCAGATTTTTAACACGAGAGTAAACGTAAAAAGAAGGTTTTACAAGACTCACGTTAACAATATTGCAGCAGTACGCCACACAATCGAAGCGCAGTAAGGATGGCTAGTGTAACTAGCAAGAATACCACGAAAGCAAGAAAAAGAAGTACGCTATTAACTATTAACGTACCTGTCTCTTCCGAAACGAATGAGTACGTGTGCGACGTGTCTCCTACCATCGTTATCGGAAAGTCT
+
BCDF@CBAA@;?B<<<?===B999B=@@CAB=A>>>*0,//;;;=C<=B@B?BCCBBBBA0B=@AACCBBB@B@0;:;;;::$9;6;2555&5::6<@?CABB@F@D@BB?A@@;?@:::AA@?@::4;ABAB>BBBC@CDDBCBDC=A=AAA=ACBBBCDC?BBDCCC@CD@BBB?AA???9?@@<AAEBB3BB?BBBBBFCBB?B?BBBB>A<@@;;;=ACBBBEE@C@BCD>C;;8;AAABCCBBB???BBBACFCBBB?BBC@CABBBHDEAA>AA;@AAA
@ATNG8:00850:06058
GATGGTAGCACGACACGACGATGTGTACTCATTCGTTTCGGAAGAGACAGGTACGTTAATAGTTAATAGCGTACTTCTTTTTCTTGCTTTCGTGGTATTCTTGCTAGTTACACTAGCCATCCTTACTGCGCTTCGATTGTGTGCGTACTGCTGCAATATTGTTAACGTGAGTCTTGTAAAACCTTCTTTTTACGTTTACTCTCGTGTTAAAAATCTGAATTCTTCTAGAGTTCCTGATCTTCTGGTAGACGTGCATATATCTACCATCGTTATCGGAAAGTCT
+
:59C?CCBBDBB=BCDDDB:9:CCDCCCCC@?;>>??:AB?CBCCDCCCD@CCBBB?C?CCDD@B@CAAABCBBB?BBBBB2BB@CBBB<BBBB@BBC@BB<??ACCC?CCCCB@@@>BBB>A>B>>B===>;>?AA9>@AA@>==AAAAA>>>A;<<;9>C;C<>?>>>@@>>:>BBBA;B=B;;:::9)::;;<4=;:888A===5;;;;.9???A=B=>>;>AAA;;;:=:>>BA:94:<<8=AB@@@??@A@@@AAAAAA:??@@@<AAAA=AC7??AA
@ATNG8:00859:06047
GATGGTAGACACGTGTGCTCTCTCGTACTCATTCGTTTCGGAAGAGACAGGTACGTTAATAGTTAATAGCGTACTTCTTTTTCTTGCTTTCGTGGTATTCTTGCTAGTTACACTAGCCATCCTTACTGCGCTTCGATTGTGTGCGTACTGCTGCAATATTGTTAACGTGAGTCTTGTAAAACCTTCTTTTTACGTTTACTCTCGTGTTAAAAATCTGAATTCTTCTAGAGTTCCTGATCTTCTGGGTCTCTCTCTCACGCACTACCATCGTTATCGGAAAGTCT
+
955>:>CBCCCB?@@BBBCFCCBCCCDCCC99;:CCC>CC@F@BBBBBBC@CCBBB?B@AAAC@C@CCCCCCBBA=@@DCD3AB?BBBB=BBCB>BBB>@@587ABBB?BCCCBBBB>B==:>:@AAAA>??<@@@@<@@@@@@AAAAAAAAAAA9=>==CC<A<AAAAA??=A9>?ADD5@<@:>>???.AA666.6/////<9:=9====.;@@@A:>8;;5;>>>?>?;?;???A@@588AB:BB;;;?@?@@@AAAA=<=A<?=>:939<994:>5=>>>
@ATNG8:00863:06011
GATGGTAGTATATCGCGTCGCTATCCAGAAGATCATGAACTCTAGAAGAATTCAGATTTTTAACACGAGAGTAAACGTAAAAAGAAGGTTTTACAAGACTCACGTTAACAATATTGCAGCAGTACGCACACAATCGAAGCGCAGTAAGGATGGCTAGTGTAACTAGCAAGAATACACGAAAGCAAGAAAAAAGAAGTACGCTATTAACTATTAACGTACCTGTCTCTTCCGAAACGAATGAGTACACATCGTCGTGTCGTGCTACCATCGTTATCGGAAAGTCT
+
??@C@CCCCECBCCCBB@MCCGCCC?BA@>@A@AA;;;?CCHCCDEBHC@C@CCCBCCCC5C?BBDDDCBCCCC:AA;;<<<*;A>A5;;;6;BC@DCCCCDCCC?B>AC@DCC?CCCBB@AABCCCBBBBD@CBDD@CABBBBBC?B?CBB?BCCCCBBC@CCACCC@AB@BBA@A@@@:>==;999999%9>;>97:??A@A<?<<ACC>?=@CCCC@BB@@@@@?B@BBE=BBC@CCBBBBBBBAACBBCDCCAAAA@?CBB@BCBAA>ACCC?CD>CB?>
@ATNG8:00819:06069
GATGGTAGTGATACAGATCAGACACCAGAAGATCAGGAACTCTAGAAGAATTCAGATTTTTAACACGAGAGTAAACGTAAAAAGAAGGTTTTACAAGACTCACGTTAACAATATTGCAGCAGTACGCACACAATCGAAGCGCAGTAAGGATGGCTAGTGTAACTAGCAAGAATACCACGAAAGCAAGAAAAAAGAAGTACGCTATTAACTATTAACGTACCTGTCTCTTCCGAAACGAATGAGTACGATGAGAGAGCTCTCTCTACCATCGTTATCGGAAAGTCT
+
?::><@::;B@@@<:55996>BCCG@CCC?@@?BBA4626==>C?;7;;6:7;8833333$36<=3:9BBBABC=>>@BBBB5BB>A5;;;*:BB?CDCCCCCFE@D?BB@BBB@BCCCBBBCCCCCDCCCC?CBBC@B::9@@::5;?DA@?ADCCDDCC?ECDCBB>AB=999<>?BBC<?=><::999:%:<;>@<A@:>@>0/,.8990737BA@@@BCC@?>=3939<<5;7737@ACCBBBBBBBAAAFDBB>>;;;AAA<A;;;A?BCAA>AC>A?>>
@ATNG8:00821:06104
GATGGTAGTGATACAGATCAGACACCAGAAGATCAGGAACTCTAGAAGAATTCAGATTTTTAACACGAGAGTATACGTAAAAAGAAGGTTTTACAAGACTCACGTTAACAATATTGCAGCAGTACGCACACAATCGAAGCGCAGTAAGGATGGCTAGTGTAACTAGCAAGAATACCACGAAAGCAAGAAAAAGAAGTACGCTATTAACTATTAACGTACCTGTCTCTTCCGAAACGAATGAGTACAGAGAGTACGATATGTCTACCATCGTTATCGGAAAGTCT
+
BBCB?BBBBCBBBCCBBCCCBBBDC@CCD@DCEC:::;>BBBBBBB@CD?C?BBBAAABA2A?ABAAABBCCACBCCBBBBB3BC>B>BCC:C@A>A>?>ACBA@=@<??:?@A>?;;ACBBBDCCBBCDCC>BCDD?BBBBBCCC@C?BAA?@BBBCCCD@CCCDBB>AA>ABB>??CCC:99:?BCCFD3BB?B???CFCB@?@<@@A@000/<AAC@CDBB@00+0+0<<5<AA00;??AAAADDB???CCCBCCCCCCCBB=ABBCD>AAA><@@9>===
@ATNG8:00826:06100
GATGGTAGCTCGCTGATGATATCTCCAGAAGATCAGGAACTCTAGAAGAATTCAGATTTTTAACACGAGAGTAAACGTAAAAAGAAGGTTTTACAAGACTCACGTTAACAATATTGCAGCAGTACGCACACAATCGAAGCGCAGTAAGGATGGCTAGTGTAACTAGCAAGAATACCACGAAAGCAAGAAAAAAGAAGTACGCTATTAACTATTAACGTACCTGTCTCTTCCGAAACGAATGAGTACTATAGACTATCTGAGACTACCATCGTTATCGGAAAGTCT
+
BCCC?CBBBCBCC99;CDCCCBBBC@CCC@CBBCDD@B?CBBBBBC@CC@C@DBBBBBBB2B@BDBBBBBA???8=>9;;;;*;B@B>BBB:BCCAFABACCDBB?B@CB@BCC?BBCCCCCECDDBBBBCD?CBBB?BBCCC@@A@C?BAA?ABBBBCCCACCBBBB?BE@AAA<??AAA9>==9999989%9?<?979CAAAB8;88;AA4?;?CCCC?BBCCCCC?B?BBB>BBC>>??BFCCAAAACAAA??BBBAAABCBB@BAAAB?BCBB?BC>C?>>
@ATNG8:00827:06096
GATGGTAGTAGTACATTAGTCATACCAGAAGATCAGGAACTCTAGAAGAATTCAGATTTTTAACACGAGAGTAAACGTAAAAAGAAGGTTTTACAAGACTCACGTTAACAATATTGCAGCAGTACGCACACAATCGAAGCGCAGTAAGGATGGCTAGTGTAACTAGCAAGAATACCACGAAAGCAAGAAAAAGAAGTACGCTATTAACTATTAACGTACCTGTCTCTTCCGAAACGATGAGTACGAGAGAGCACACGTGTCTACCATCGTTATCGGAAAGTCT
+
;5556//:;///;;994;<?655==.45<044;;55269><696>@:>?:=:=BCCDDDD5B?A:59<99:<;8088999;9(997<2555&59<4;;>@A:659.9:99.444.4444<=>@>=@@>@@@@;AB;:59A=888?@<A?A??9;;;;9?==:>>:?>>9>?78<98=6///(///4899::0:;6=;<;;;>AA<A;@99;5:9><AAB?AABB858<:::>>4>///669;<::<BBA<8=>BA=88796766.55223,3622,2;3:77;
@ATNG8:00831:06086
GATGGTAGAGTACATGTAGTAGACCAGAAGATCAGGAACTCTAGAAGAATTCAGTTTTTTTAACACGAGAGTAAACGTAAAAAGAAGGTTTTACAAGACTCACGTTAACAATATTGCAGCAGTACGCACACAATCGAAGCGCAGTAAGGATGGCTAGTGTAACTAGCAAGAATACCACGAAAGCAAGAAAAAGAAGTACGCTATTAACTATTAACGTACCTGTCTCTTCCGAAACGAATGAGTACTACTCTCAGAGACACACTACCATCGTTATCGGAAAGTCT
+
@C@@;>;ABBBABB;9;CCCBBBB@BBD@AAABBA>B>BBCAACC?CC?A<@@9999999#96B;=C?@D@=BB<ABAAAAA0;;6;@CCC;CCEIJDCCCCCBB=A=AB?BCC?CABBCDFDAA@BBCCBC@BCBB?BBC@@C::7<@B@@>@EAABBBE?BBBBCC?BB?BB@;@@@@A<@BB@CCBBB3BB?C;;;AACBA9=9=??D5858BA@A?BBBBA@A5949CC;BAB>@@?CBBBCCDAAABBCCA==B>>>A@@<>>A??;?A==5:9.:878
@ATNG8:00833:06109
GATGGTAGATACTCGCTGATACACCCGAAGATCAGGAACCTAGAAGAATTCAGATTTTTAACACGAGAGTAAACGTAAAAAGAAGGTTTTACAAGACTCACGTTAACAATATTGCAGCAGTACGCACACAATCGAAGCGCAGTTAGGATGGCTAGTGTAACTAGCAAGAATACCACGAAAGCAAGAAAAAGAAGTACGACTATTAACTATTAACGTACCTGTCTCTTCCGAAACGAATGAGTACTACTCTCAGAGACACACTACCATCGTTATCGGAAAGTCT
+
CCCE@D??ACBCBCBBBCCCCCCCC>BA=AAAA??<@9@9@ABB?CC@B?AAA;;;;;);:A?ABB??898=6=<99999'798<9;88.8::=;>8>BBBBB=A=@=8=;94:@A@@>>>>@>>>BA9749:;;6<<=@AAA=AA<AAC?ACBA@@AA>BAAA==;=B>ABB<>@>>=8?@@<@A@@@2<=;>>??9::977/88<977089=;=>>;>@@?:::=A=BAA:ABB@BBBB>>>BBBBB@@?BBBCBBBBBBBB@BBCBB?BBBB?CD>BB??
@ATNG8:00836:06104
GATGTAGAGAGACTGTAGCGCACCCAGAAGATCAGGACTCTAGAAGAATTCAGATTTTTAACACGAGAGTAAACGTAAAAAGAAGGTTTTACAAGACTCACGTTAACAATATTGCAGCAGTACGCACACAATCGAAGCGCAGTAAGGATGGCTAGTGTAACTAGCAAGAATACCACGAAAGCAAGAAAAAGAAGTACGCTATTAACTATTAACGTACCTGTCTCTTCCGAAACGAATGAGTACGATGAGAGAGCTCTCTCTACCATCGTTATCGGAAAGTCT
+
=::AAAGCCCCDD9;;BCCDCDDD>BBB@CBBBBC@BBBCCCCC?BB@B@DAAABBBB2B@CCBACCCBBBC9A@;;;;;*;@>B5;;;4:CA?CGAABCBCA?B?BB@BCD?BBCDBBCBBBCCCCCBB@BBBC>@@CCCCBB?B?C::::CCCCCCB@AAACAA=AA=AAB<?>CDC@>>@?BBBBC3BB?B???CCAAA:?;?@@@:>:>@BBB?BCBBAAA?A>AAD>C@?<?CBCBBBBBCCBBBBB@@@@@@@@===<AAAAC?B>@D=CB9>><;
@ATNG8:00842:06088
GATGGTAGAGGAGACTGTAGCGCACCCAGAAGATCAGGAACTCTAGAAGAATTCAGATTTTTAACACGAGAGTAAACGTAAAAAGAAGGTTTACAAGATCACGTTAACAATATTGCAGCAGTACGCACACAATCGAAGCGCAGTAAGGATGGCTAGTGTAACTTGCAAGAATACCACGAAAGCAAGAAAAAGAAGTACGCTATTAACTATTAACGTACCTGTCTCTTCCGAAACGAATGAGTACAGAGAGTACGGATATGTCTACCATCGTTATCGGAAAGTCTT
+
A@@@87::/0)/:;9:;>>?696@@E8666@C959;<7:5<<<:::@=A@?@<>?=99<<<+?8A;8?:<;;===188999::(9<49.55)59;.66>>==;;5:5:=8699@LDCCBBBAAACBCBA;0+0;00*/;;;;==<7?:>:929==8988818>2=994998@<=;>>:::1888-33333$3:2777778333171779918289;:;04388834036===6===6::4338:::9889////(//66898555595226,2255057.....(
@ATNG8:00845:06082
GATGGTAGCTCTGCTCTGACTCCTCGTACTCATTCGTTTCGGAAGAGACAGGTACGTTTAATAGTTAATAGACGTAACTTCTTTTTCTTGCTTTCGTGGTATTCTTGCTAGTTACACTAGCCATCCTTACTGCGCTTCGATTGTGTGCGTACTGCTGCAATATTGTTAACGTGAGTCTTGTAAAACCTTCTTTTTACGTTTACTCTCGTGTTAAAAATCTGAATTCTTCTAGAGTTCCTGATCTTCTGGGCAGACTCTCACACGCCTACCATCGTTATCGGAAAGTCT
+
9;;?8;;<;:::4449455:5/)/77///<<9:7;::>2:9.4.445::<;8999:55)5.5;99.5.59555=<<59;2/////$//)/7;;1<<6616=<5<@769@@?@>ABBBECDD?BCBAB@BB;;;;;DACCBC@CAAABAA@BBBBBB<;;@DCM@BC@C>AAB;;;CCE=A??@?3A;>8>>>>>*00AAA8BAAA?>>99999:9>)>@@@@<@:@@=@BBBBAC=@>@BAAA@8;;CG?HCCBCBBCBCBBABB?BBB@CCCBB@B@@A@DC=CAAA
@ATNG8:00847:06074
GATGGTAGCGCGATGAGCGTAGACCCAGAAGATCAGGAACTCTAGAAGAATTCAGATTTTTAACACGAGAGTAAACGTAAAAAGAAGGTTTTACAAGACTCACGTTAACAATATTGCAGCAGTACGCACACAATCGAAGCGCAGTAAGGATGGCTAGTGTAACTAGCAAGAATACCACGAAAGCAAGAAAAAAGAAGTACGCTATTAACTATTAACGTACCTGTCTCTTCCGAAACGAATGAGTACGATGAGATCTCGTGTGCTACCATCGTTATCGGAAAGTCT
+
?@?B@CA@@ABBBCBCCCCCCBBCC?CDG@CCCC@@=@<@@BCCCD@BB@B@DDCBBBBB3B@BBBBABAACCC=CBCCCCC5CC>A>BBB:BCC@CBCCCCCBB@B@BC?BDD?BBCCDDDBBBBBBBBBC?CCBA?BBBBBCAA>BAECB?BCCDCCAA?ACCBAA?CC@AAA=A@???8???<ABBBBB)BC@C999BBAAB:=:>>CC7;8;BCCD@CCCBABA5939==6<9938ABACBCEBBDBBBBB;;;==???@@A<@@??A;@>7607:4<:::
@ATNG8:00853:06107
GATGGTAGTGTGTCTCTGAGAGTAGTACTCATTCGTTTCGGAAGAGACAGGTACGTTAATAGTTAATAGCGTACTTCTTTTTCTTGCTTTCGTGGTATTCTTGCTAGTTACACTAGCCATCCTTACTGCGCTTCGATTGTGTGCGTACTGCTGCAATATTGTTAACGTGAGTCTTGTAAAACCTTCTTTTTACGTTTACTCTCGTGTTAAAAATCTGAATTCTTCTAGAGTTCCTGATCTTCTGGACGACGCGCACTGACACTACCATCGTTATCGGAAAGTCT
+
755<055A;;99449=@BBDDBA@ACB@@C:;8;ACC>AA>@?AAA@@BC@JDDBB>B8<;BB>BADDBBBCAAC?AAEDD16925599)9?9929<@4594599;<@9699BB@@B999C<@<AB;;<@@@<@B@@<ACAAA@BA@@@@@@AAC@;;9;?@9?:??@@@@CBC?AABBB7B>B9::CCC1A@@CD;AAB;;:B:9945>?@+CCB9949;>>;@@@A@?@4;5;::<<<-0.86:<000/0<7<59/<<///97277945.49==8=@4@:?@
@ATNG8:00857:06060
GATGGTAGTGATACAGATCAGACACCAGAAGATCAGGAACTCTAGAAGAATTTCAGATTTTTAACACGGAGAGTAAACGTAAAAAGAAGGTTTTACAAGACTCACGTTAACAATATTGCAGCAGTACGCACACAATCGAAGCGCAGTAAGGATGGCTAGTGTAACTAGCAAGAATACCACGAAAGCAAGAAAAAGAAGTACGCTATTAACTATTAACGTACCTGTCTCTTCCGAAACGAATGAGTACTGTATCTATGTGTGCGCTACCATCGTTATCGTAAAGTCT
+
6:/0+/8:<<<:555556A@@;:5949;@:?DCCCD@B<??@@@AB@@>2:9(33333333$35933404<788<;18799:::';C@G5;;:*9AB?A=;=BBEBB>B?@@=@@@=@ABDBBBB;;<GDBA@D@DBBB@BA@@BAAD@DADAB?BDDCCCBB?BBBBBB@CB?AAA999@@@9?==;9:999(9@?B???DDBAA>><??BC<A=>?BBB@CCBCCAA>A?ACA=D::8:AABBBBBBBCCBCABBDB>>>ACCAB>>=@@C?B?@?;;;3@AAA
@ATNG8:00861:06091
GATGGTAGTGTCAGTATGAGAGTGTGTACTCATTCGTTTCGGAAGAGACAGGTACGTTAATAGTTAATAGCGTACTTCTTTTTCTTTGCTTTCGTGGTATTCTTGCTAGTTACACTAGCCATCCTTACTGCGCTTCGATTGTGTGGCGTACTGCTGCAATATTGTTAACGTGAGTCTTGTAAAACCTTCTTTTTACGTTTACTCTCGTGTTAAAAATCTGAATTCTTCTAGAGTTCCTGATCTTCTGGACAGAGTGTGCAGATACTACCATCGTTATCGGAAAGTCT
+
34446<<;?=/////;<<56666/:<9//-8-/)/88:1//)/)499;;<<9>>?AA7;8=><A8B?;666=555<5;9;;;$444)499904455.555.5549;<<<<8@@@BBBBB>A@@=@?BBB<<<;;5;A@B=@==00*0/0//55555::5;;=8=>:>9;::<555:;8=CCCC8>9>999999'95?;?3?@??AAA@B@2:;:;*;BBBB>B>BA=@AA000@9<8>=?@BC@CCD@DCCCCBBAB999AA99999929999A496;;7;>6@=99
@ATNG8:00818:06147
GATGGTAGCGCACACATAGATACAGTACTCATTCGTTTCGGAAGAGACAGGTACGTTAATAGTTAATAGCGTACTTCTTTTTCTTGCTTTCGTGGTATTCTTGCTAGTTACACTAGCCATCCTTACTGCGCTTCGATTGTGTGCGTACTGCTGCAATATTTGTTAACGTGAGATCTTGTAAAACCTTCTTTTTACGTTTTAACTCTCGTGTTTAAAAATCTGAATTCTTCTAGAGTTCCTGATCTTCTGGTATGACTAGTGTACTACATCGTTATCGGAAAGTCT
+
888:6;;<<BBBBBCBBCCCCAAAB@>977//)/:;;8;>:C:C@CBBBCBDECBB?B@CCDC@C@CCFDBBB;:6:AAAB2@@<?;;;0;BBA?ABCACG@CBCCDD?AACDBBBD@DDD@C@CBBBBBBB@BBCC>AAECCBBBCCBBCBB::4;;;;0;;4;4;A@??55955.555@@2@:@:????=(::5555&5.5//;7/////)/999(9<<55.5.555:::<9//)/3/////:274516;;;>?;;ABB<<=A995<;99459??;@@:@@99
@ATNG8:00823:06157
GATGGTAGCGCGACGAGCGTAGACCCAGAAGATCAGGAACTCTAGAAGAATTCAGATTTTTAACACGAGAGTAAACGTAAAAAGTAGGTTTTACAAGACTCACGTTAACAATATTGCAGCAGTACGCACACAATCGAAGCGCAGTAAGGATGGCTAGTGTAACTAGCAAGAATACCACGAAAGCAAGAAAAAGAAGTACGCTATTAACTATTAACGTACCTGTCTCTTCCGAAACGAATGAGTACAGAGAGTACGATATGTCTACCATCGTTATCGGAAAGTCT
+
BDCD?CCBCBBBBBBCBAAAACCDD=CCCBDCCBCC?B?CCDCCDDABB@B?BCCABBBB3B@BBCAAAAACCD=BBCCDCC5BBBC5;;;6;CCAIAAADCBCD?B?@@=@AA>AACCBBBHBAABBBBCB?BBBB@BBBBBBBB>B?BBB?CBCCCBBB=?@BBBC@@@>@EC=B@BBB<@?>=@@AA@2@A?BBB>@>=<A1618>A?8=:=>BAB?BAAA@?@6:5:CC>DDD?BBBBCBBBBBBBBBBBBBBBBBB>>@@<@?>>>;?@>><?D;<767
@ATNG8:00826:06157
GATGGTAGGACGAGCGTCTGAGAGGTACTCATTCGTTTCGGAAGAGACAGGTACGTTAACAGTTAATAGCGTACTTCTTTTTCTTGCTTTCGTGGTATTCTTGCTAGTTACACTAGCCATCCTTACTGCGCTTCGATTGTGTGCGTACTGCTGCAATATTGTTAACGTGAGTCTTGTAAAACCTTCTTTTTACGTTTACTCTCGTGTTAAAAATCTGAATTCTTCTAGAGTTCCTGATCTTCTGGGTGCGCTACAGTCTCTCTACCATCGTTATCGGAAAGTCT
+
?@@EADBB?BCBBDBBCBBBCCBB?BBBBB@?;@??@<@E@E@BBBBBCD@BCEEC@C@CDCC?CACCBBCCCCC?BCDDD1CC@CBCA=ACBB@BCC@CC@BCBDCC@CCBBCCCC?BCC?B?CBCCBCBB?BCCC?CDDDCBAABCCCC???D@EA@>AC@B?BBCCCDDCC@CCCCC<C=B<;;:;:.:CCCI=CDBBBFCBBBADCCC5CBBBD@C@CD=ABCCCCC?C?AA@DED?A9996:B@CCCBBBCBBBB@@@DF@CCCBC@CCCD@BB=BBBB
@ATNG8:00828:06142
GATGGTAGTATCTGCACACTCTGTCCAGAAGATCAGGAACTCTAGAAGAATTCAGATTTTTAACACGAGAGTAAACGTAAAAAGAAGGTTTTACAAGACTCACGTTAACAATATTGCAGCAGTACGCACACAATCGAAGCGCAGTAAGGATGGCTAGTGTAACTAGCAAGAATACCACGAAAGCAAGAAAAAGAAGTACGCTATTAACTATTAACGTACCTGTCTCTTCCGAAACGAATGAGTACTATAGACTATCTGAGACTACCATCGTTATCGGAAAGTCT
+
38:::EECBCBBB<=CBB?CBC=CD@CCC@DC<;;B9;69AA?AAB?AA?A>A@?98999'96=?BBBEBBAAA899:9444$9=89.555&5::=>CBCCFCCE@C@BB@BBC?BCCDDBBBCDCCBBBAA=AA@@>ABBBCBBB@C?CA@?ACCCBDBB?BBAAAB?AA>ABB>A@BCD>>8849@ABB3BB?BBBCBBAAA<A<??==:=:>ACCC?BBDCCBB?@=@A@9@00,0>>@BCEBCBBBCBBB@CBBCCBBBBB?BBBBB@BCBC?AA<@@AB
@ATNG8:00831:06119
GATGGTAGCACGAGTCACTCATATCCAGAAGATCAGGAACTCTAGAAGAATTCAGATTTTTAACACGAGAGTAAACGTAAAAAGAAGGTTTTACAAGACTCACGTTAACAATATTGCAGCAGTACGCACACAATCGAAGCGCAGTAAGGATGGCTAGTGTAACTAGCAAGAATACCACGATAGCAAGAAAAGAAGTACGCTATTAACTATTAACGTACCTGTCTCTTCCGAAAACGATGAGTACGATGAGAGAGCTCTCTCTACCATCGTTATCGGAAAGTCT
+
8<<A>A@BB=9665==<<;;:<<<<7;;=:?<<<;C?C>AA?==DD:@@7:3=??99944$43888;:::;:=;13344444$44.5.555&5996;?;?@0/00)087;)//=:=>>=>=><;;995;===3544;645554488)0*/9:38::<<;86160//9<68A6;;<8:6///999943778*38,2224445:;7:9<<::59288:9:-3393333484////&/////;;89:;8888882225333...332,2...73889959:38222
@ATNG8:00837:06134
GATGGTAGCAGACGTGACAGAGCGCCAGAAGATCAGGAACTCTAGAAGAATTCAGATTTTTAACACGAGAGTAAACGTAAAAAGAAGGTTTTACAAGACTCACGTTAACAATATTGCAGCAGTACGCACACAATCGAAGCGCAGTAAGGATGGCTAGTGTAACTAGCAAGAATACCACGAAAGCAAGAAAAAGAAGTACGCTATTAACTATTAACGTACCTGTCTCTTCCGAAACGAATGAGTACTATGTAGACGCCTCTATACTACCATCGTTATCGGAAAGTCT
+
::<@?BBBB>CA<=@@966;<AAAB@CCDACBDCBB>B@DCCADCB?BB?B?BAABBCCC3B?BBCBBBDC?>>7<8:;>>>,>?<;299949DEADIGCBBB:96;@BB?BCC?BADBBCCCCCCCCCCAA>ACCC?AABBDBAA>B@CBB?ABAAACDC?BBAA??<?C?BCC9>88883898399=?@2@C?BBABCCBAA3838=><5:7:@CCCACBAAAAB?E@BBA9@::49==?@@?@A990::----(-335.228883955584:22226808...
@ATNG8:00842:06152
GATGGTAGTATAGAGCTCTACATAGTACTCATTCGTTTCGGAAGAGACAGGTACGTTAATAGTTAATAGCGTACTTCTTTTTCTTGCTTTCGTGGTATTCTTGCTAGTTACACTAGCCATCCTTACTGCGCTTCGATTGTGTGCGTACTGCTGCAATATTGTTAACGTGAGTCTTGTAAAACCTTCTTTTTACGTTTACTCTCGTGTTTAAAAAATCTGAATTCTTCTAGAGTTCCTGATCTTCTGGATATGAGTGACTCGTGCTACCATCGTTATCGGAAAGTCT
+
455<9>DDABBBB@A?BBBBCCCCDCBBB@BB?AB@E>CC>A=;;9?>?>:>??9;588<?==4>=?>@@>993=6:?;;;'7:33::=5BBBB?AAA>@@;?=AA:97:BBBBA?@<@DD:<8<ABAA::;;>CAA;@AA@@>>>@@@>>>>>>;@;;7;A8><>A@@@A@@B7;;===/=8=8==AAA/@@@AD6;;=887==888)/////%///-9,2,/.).878>8>6A6@@@@@@<@AA=A=>>AA@===?>>>?@@@?A<A@@@@<@?@?=AB:>>>A
@ATNG8:00848:06133
GATGGTAGAGAGAGCTCTCTCATCGTACTCATTCGTTTCGGAAGAGACAGGTACGTTAATAGTTAATAGCGTACTTCTTTTTCTTGCTTTCGTGGTATTCTTGCTAGTTACACTAGCCATCCTTACTGCGCTTCGATTGTGTGCGTACTGCTGCAATATTGTTAACGTGAGTCTTGTAAAACCTTCTTTTTACGTTTACTCTCGTGTTAAAAATCTGAATTCTTCTAGAGTTCCTGATCTTCTGGGCTGCGCTGATATGCGCTACCATCGTTATCGGAAAGTCT
+
:66>;>CBBBBBBCB@@@@@@@B@AC;;;?BB@CBBC=BC>B@BCC@BBB=AAAA@=@7:;AB9@>AAB???BBC@CCCCC2AB@BCCA9@<BB?CBB?CC=989@9:48CC@AAAC?DCC?A<AAA:8::;<AA@@;@???BAA:::A@@@><=8<==8=?;@<@??@@>>>D8==BDD5@;@8=9@@@,;<<@@///98899?AA8====.=;;;@=@:=><AAAA==>=B=??>@8838=CC8@778???@EA@>>=>>???<@?@@@<@@@@<@@9?@>>
@ATNG8:00848:06147
GATGGTAGGCGAGAGTGAGACGCAGTACTCATTCGTTTCGGAAGAGACAGGTACGTTAATAGTTAATAGCGTACTTCTTTTTCTTGCTTTCGTGGTATTCTTGCTAGTTACACTAGCCATCCTTACTGCGCTTCGATTGTGTGCGTACTGCTGCAATATTGTTAACGTGAGTCTTGTAAACCTTCTTTTACGTTTACTCTCGTGTTAAAATCTGAATTCTTCTAGAGTTCCTGATCTTCTGGATATGAGTGACTCGTGCTACCATCGTTATCGGAAAGTCT
+
454:8<@A?CBCBBCBBBBB;ABBBICBBCAA?A@@@;@A@B?BBBBDCC@BBCCD@CACABA@C@CC@>>=<;;633333$3;699::5:ACCAAAA=@@<>>?BBF?ABBBBBAB>AB?<@<@A@@@??B;;;;?9=>?>>>>>>>>=<<<<=:=?>9;<3927:??>AC>>:<999.79=9=>?>2>A;:;1;;;;>>?;:::>>>6>AA>>;>:>><@@@>>>A<A=BB@;;;8;;@<A@@@BBB@?>>>??@@?>==<AAAAA<>><=9=?8?AA>
@ATNG8:00849:06142
GATGGTAGCGCACACATAGATACAGTATCATTCGTTTCGGAAGAGACATGTACGTTAATAGTTAATAGCGTACTTCTTTTTCTTGCTTTCGTGGTATTCTTGCTAGTTACACTAGCCATCCTTACTGCGCTTCGATTGTGTGCGTACTGCTGCAATATTGTTAACGTGAGTCTTGTAAAACCTTCTTTTTACGTTTACTCTCGTGTTAAAAATCTGAATTCTTCTAGAGTTCCTGATCTTCTGGATAGCGACGCGATATACTACCATCGTTATCGGAAAGTCT
+
A<<A@@;@CBBBCCCCJBBCCCBBB@;?>;;2;;;;09B;B?CCCCBCBCBCD@@>@?BBBD@DBDCBBCHGBB;@@>>>,9925:>>3965<7?<A<?@?BBBAB@AEBCCBCCC@BCCAD@CCCCBBCB>BBBA?@ABBA;;;BBDDGCCBC@BCB<BB?B>CBBCE@A@GACBCCB9B?B?A@DDC2B=<<<+00@BACD;;;=@AA@,???::8:?CCACCBCCCB@B@AAADBB?BBB?BBBBACBAAB@AABBCCC@@?ABDDL@BBBC@BE?DCBB
@ATNG8:00853:06139
GATGGTAGAGTACAGTGTAGTAGACCAGAAGATCAGGAACTCTAGAAGAATTCAGATTTTTAACACGAGAGTAAACGTAAAAAGAAGGTTTTACAAGACTCACGTTAACAATATTGCAGCAGTACGCACACAATCGAAGCGCAGTAAGGATGGCTAGTGTAACTAGCAAGAATACCACGAAAGCAAGAAAAAAGAAGTACGCTATTAACTATTAACGTACCTGTCTCTTCCGAAACGAATGAGTACGTGTGACGTACGTGAGCTACCATCGTTATCGGAAAGTCT
+
AADD@CACCCCBBA@BDDDCCBBCC?CBB@BCCCAA@AACCDCCCC@CC>@>@CCCCAAA2C?AAABBBAA>>=3<>::;;;*;B@D5::;*9B@=@BAABBGBB?C@CC@CCC@CBCCBCCDBABBCBBCB@CCCC@BAAACCBB?B@BBB@BCBCCCCD?CBBBBB@BB@BBA<??AAA;898;99::9:%:><??8@CAB>><><==AA6;7;AB@@=@BA@AAB?B?BAC=BBC@BBBBAACBBB?@ABBCBABABBBCEBB@BFDBB?AB??=?C>DD??
@ATNG8:00859:06150
GATGGTAGTGCGTGAGAGAGAGACCCAGAAGATCAGGAACTCTAGAAGAATTCAGATTTTTAACACGAGAGTAAACGTAAAAAGAAGGTTTTACAAGACTCACGTTAACAATATTGCAGCAGTACGCACACAATCGAAGCGCAGTAAGGATGGCTAGTGTAACTAGCAAGAATACCACGAAAGCAAGTAAAAGAAGTACGCTATTAACTATTAACGTACCTGTCTCTTCCGAAACGAATGAGTACACATCGTCGTGTCGTGCTACCATCGTTATCGGAAAGTCT
+
?@@B@CCCDCBBBBCCCCCCCCCCF>CECACCCDBB@B>BBCBECC?AD@D@CCCBBBBC3B??@?BBBBB=>>:>BABJDD5CD@B7;;;7;CC@CBBACBB@@;@>AA>ABC?BBBBBCCCCCCCCBCBC@CCBB?AACCCCCB?C@CBB@BBBBBBAA?ACCCBA?BC?BBB?BBBBB<AAA=A?>??5?B?BCBBBBBBB?B?BC>>;>;>FGCC@BAAAAAA=A>ACC>AAA?BB??@BBCCBBBBBBDBCBBBBBABBB?DAAAB?BBBB?BD<AAAA
@ATNG8:00861:06120
GATGGTAGTATATCGCGTCGCTATCCAGAAGATCAGGAACTCTAGAAGAATTCAGATTTTTAACACGAGAGTAAACGTAAAAAGAAGGTTTTACAAGACTCACGTTAACAATATTGCAGCAGTACGCACACAATCGAAGCGCAGTAAGGATGGCTAGTGTAACTAGCAAGAATACCACGAAAGCAAGAAAAAGAAGTACGCTATTAACTATTAACGTACCTGTCTCTTCCGAAACGAATGAGTACTGTATCTATGTGTGCGCTACCATCGTTATCGGAAAGTCT
+
855B:CCCCBBBBCDDCBBCCCDCHAGCC@A@@BAB>BADDDCCCCBCC@CACDBBBEDE5B@AAABB@@@AA@9::;;;;;*;A>=?CBB9A@B=BBAAA>@00-0;>>;=@A>@@@@ACCCAAAAABCEG@CCAA?ABHECBCC?C@CBC?BBBBCBBB?BBBBCC@BB@BBB@BBAAA:;;;98899:(8A;?>??CC77;5;/88==:?<?>B@@>?BBBBBF?C?BCB@BCC?BBCCBBBBCCCBCBBBB???AA==>??=A::::5::?A:=>9>??@
@ATNG8:00822:06169
GATGGTAGAGTACAGTGTAGTAGACCAGAAGATCAGGAACTCTAGAAGAATTCAGATTTTTAACACGAGAGTAAACGTAAAAAGAAGGTTTTACAAGACTCACGTTAACAATATTGCAGCAGTACGCACACAATCGAAGCGCAGTAAGGATGGCTAGTGTAACTAGCAAGAATACCACGAAAGCAAAAAAAGAAGTACGCTATTAACTATTAACGTACCTGTCTTTTCCGAAACGAATGAGTACTGTATCTATGTGTGCGCTACCATCGTTATCGGAAAGTCT
+
ABBB@BCDFBBBBCCBDCCCCDC;;:;ACAFCBCBA>A=A@@@CBB@BC?B?ABA???=@.=>AAAAABBA999+99;;;;:.;D>D2:;;&9@@?CCCBCBBA@<@?BC@BBB?BBBCBCCCAAABBAB@@=@ABB?AABCCBAA>BFDBB?BBBBBEBC?DBBCBB?BD=887>BDBBB<@><@@===#00+/0/0;89?B=?=:>AA9>;8???A<@::6777'52;<D:B>@<?A=:?>>>=>=?>=>>?888A@BAAAA=B@@==9=A::6:A7=;;;
@ATNG8:00822:06201
GATGGTAGTGATACAGATCAGACACCAGAAGATCAGGAACTCTAGAAGAATTCAGATTTTTAACACGAGAGTAAACGTAAAAAGAAGGTTTTACAAGACTCACGTTAACAATATTGCAGCAGTACGCACACAATCGAAGCGCAGTAAGGATGGCTAGTGTAACTAGCAAGAATACCACGAAAGCAAGAAAAAAGAAGTACGCTATTAACTATTAACGTACCTGTCTCTTCCGAAACGAATGAGTACGATGAGATCTCGTGTGCTACCATCGTTATCGGAAAGTCT
+
BCCB@CACABCBBCCCCDD@@@BDD@CCC@CBBD99;;?BBBCCBB?BC@C?BBB@AAAA2A@CBBCBBBBBBB;BA?>>>>0??<A>AAA9ABB?C;;;CECBB>B>BC?CCC?BBCCCCBDCCCBBBCCC@CCBB?BCCCBB@><@?BAA@BCCCCDBB?BDCAAA@BB?BBB5:9999,9>>;>>==??'=??B:7:CCEBA7;88>??4=:=>BBB?BCBBA??<?<?BB?CCF@AAABDDBAAABBBBBC?;;AA>>==BB<??B??<?@??8<<5<:::
@ATNG8:00823:06197
GATGGTAGATACTCGCTGATACACCCAGAAGATCAGGAACTCTAGAAGAATTCAGATTTTTAACACGAGAGTAAACGTAAAAAGAAGGTTTTACAAGACTCACGTTAACATATTGCAGCAGTACGCACACAATCGAAGCGCAGTAAGGATGGCTAGTGTAACTAGCAAGAATACCACGAAAGCAAGAAAAAAGAAGTACGCTATTAACTATTAACGTACCTGTCTCTTCCGAAACGAATGAGTACTATAGACTATCTTAGACTACCATCGTTATCGGAAAGTCT
+
:::<7555<<<<<AACBB@955955)5:;6555:44.4398<<5559==0503:933333$36:::8888=<8<3////;;;+==6=:=@?2><<<;=@BBB=GD:=9666<<9==<;<<666=:<<=00/4//49388888::;6<8=9966;A<@598<???>;;1//(//6389:::29994989999%9=<888:332::6:62225/5.59@@@?<>;;:==18370>39661///99>=<<8::98:8.//477;;9:;6///6738:8828918998
@ATNG8:00834:06204
GATTAGTATAGAGCTCTACATAGTACTCATTCGTTTCGGAAGAGACAGGTACGTTAATTAGTTAATAGCGTACTTACTTTTTCTTAGCTTTTCGTTGTATTCTTGCTAGTTACACTAGCCATCCTTACTGCGCTTCGATTGTGTGCGTACTGCTGCAATATTGTTAACGTGAGTCTTGTAAAACCTTCTTTTTACGTTTAACTCTCGTGTTAAAAATCTTGAATTCTTCTAGAGTTCCTGATACTTCTGGTGTCGTCTATCATGTACTACCATCGTTATCGGAAAGTCT
+
88:8=>>>BBBCCE:;;BBBB;;;@=>@9<7;BAA8@@4:2;;9??9929?0001:)0)///)/389::;;;6;)//6666$//168;:>=09/0)/66838?59:@?8947?A?>>BB?>A@=@=A@??>::::=@@A<>>@@@B@===@@@@@?@7:;?<@B=@<??==>=>CE588BBD5@<@7;;???/>>===-818==<>>===18888(8880680606<;?=>>===;?<=:9///;6:7942,,,,,,,298:::;9//.55777665<>>>>DD9==:=
@ATNG8:00839:06174
GATGGTAGGTGCCATGAGTGTATCCAGAAGATCAGGAACTCTAGAAGAATTCAGATTTTTAACACGAGAGTAAACGTAAAAAGAAGGTTTTACAAGACTCACGTTAACAATATTGCAGCAGTACGCACACAATCGAAGCGCAGTAAAGGATGGCTAGTGTAACTAGCAAGAATACCACGAAAGCAAAGAAAAAGAAGTACGCTATTAACTATTAACGTACCCGTCTCTTCCGAAACGAATGAGTACTATGTAGAGCTCTATACTACCATCGTTATCGGAAAGTCT
+
:55>;<<<:BCE?B===>;@;>>>:CCC:CCDDBB?B@DBBB@@@?@@<@@@@@AAAAA2A=::8A??@AAA@;@><<<<<,;?;@3999+:;?8<7777835A1728>8=<=8<=;;;;:;787<<<>>A;>>;<6./....6:=07379;.33599555166998828<6;>?077=<=3<<87.7::99.995<A788=;//)/)//767A<?;;;==4<>>?@@=@=AEE7;;:<788===;;;>>;;;:@@@687?@?BAA7;;>>=9>=::0//(/8//
@ATNG8:00839:06184
GATGGTAGCGCATATCAGCGCAGCCCAGAAGATCAGGAACTCTAGAAGAATTCAGATTTTTTAACACGAGAGTAAACGTAAAAAGAAGGTTTTACAAGACTCACGTTAACAATATTGCAGCAGTACGCACACAATCGAAGCGCAGTAAGGATGGCTAGTGTAACTAGCATGAATACCACGAAAGCAAGAAAAAAGAAGTACGCTATTAACTATTAACGTACCTGTCTCTTCCGAAAACGAATGAGTACAGAGAGTACGATATGTCTACCATCGTTATCGGAAAGTCT
+
45;<3:::::<=?@@CBBBCBCECD>CBB?CCCC<;7;=@BBBCBC999?A:==C:::;;;$;7A=?F@CC==CC>C?CCCCC5BB?A7;;;6;BB?CCCCDBCBB@B?@@=@BB?DBBBDCBCCBBCCCCBA?BCCCACCCCCDBA=B=B;;7;BBBDCCC@BBBCCC@@B?AAB@CCECD?DBB>;;;;;;%<B>C@@ACBCCC@B?AAA@@CABDC;;:;ABA?;<5;4:B@@3@?A<???BCBBABCCDCBBBDDBAAACBBBF799?>>8?:::/78)5225
@ATNG8:00839:06204
GATGGTAGTGTCAGTGCGCGTCGTCCAGAAGATCAGGAACCTAGAAGAATTCAGATTTTTAACACGAGAGTAAACGTAAAAAGAAGGTTTTACAAGACTCACGTTAACAATATTGCAGCAGTACGCACACAATCGAAGCGCAGTAAGGATGGCTAGTGTAACTAGCAAGAATACCACGAAGCAAGAAAAAGAAGTACGCTATTAACTATTAACGTATCTGTCTCTTCCGAAACGAATGAGTACGTGTGACGTACGTGAGCTACCATCGTTATCGGAAAGTCT
+
0//969<<8DCBCABBBBBA966BB=CCC@CCAAAB=A@C@EBCD@CC=@=ABBABCCC1B<@@@>>BBBBBB>BBBBBBB3BA<?3999+9>?397@?@AAAA?B?BB=;76*/////65;A????===@:>>?A8===;;:AA=A<>>C@A???BBBB@CBAECCA??<??A;@A9949?@;=??==,8:39=BAB>>>@<A<@@@A=B7;;;;;=><99:<<:;;ABA:A9929889==///6///<<9>>>;;;A???A<>=;;;:==>>;>B9>>@?
@ATNG8:00839:06205
GATGGTAGGTGCCATGAGTGTATCCAGAAGATCAGGAACTCTAGAAGAATTCAGATTTTTAACACGAGAGTAAACGTAAAAAGAAGGTTTTACAAGACTCACGTTAACAATATTGCAGCAGTACGCACACAATCGAAGCGCAGTAAGGATGGCTAGTGTAACTAGCAAGAATACCACGAAAGCAAGAAAAAGAAGTACGCTATTAACTATTAACGTACCTGTCTCTTCCGAAACGAATGAGTACGTGTGCGACGTGTCTCCTACCATCGTTATCGGAAAGTCT
+
@:>B?CCC@CCC>@@CCCDCBBBC@CCBABBBDCC?C=AACCBCC@??>?@BBBAA?AA2A?BCCAAABBA@B9>?77777'7<8@;BBB:BBE?BAA@BBC@@;@;>>9><<8>>>>@?>>>@>>>>>>@9>>AC7=;?A>>==9?<?;@<@BBBBAA?;>>>>BB>AC>BBB>@?777)9<<9;BBBB/AA<???AB?;::<A>AAAA<A<AA>>@<AD??:::=A<@@@:@@@=>>>@@AAAABAAABA==>A<<<A=AA?;AAAAA;@@@@=AB:?@>>
@ATNG8:00840:06163
GATGGTAGGAGACACGTCGCACACGTACTCATTCGTTTCTGAAGAGACAGGTACGTTAATAGTTAATAGCGTACTTCTTTTTCTTGCTTTCGTGGTATTCTTGCTAGTTACACTAGCCATCCTTACTGCGCTTCGATTGTGTGCGTACTGCTGCAATATTGTTAACGTGAGTCTTGTAAAACCTTCTTTTTACGTTTACTCTCGTGTTAAAAATCTGAATTCTTCTAGAGTTCCTGATCTTCTGGGTGCGCTACAGTCTCTCTACCATCGTTATCGGAAAGTCT
+
:55<8<CC?BACCCCCBAACABBCCDCBCEBA?BCCC>CDDD?CCCCCCC=AABAC?B?BABB=B?CCAAABBBA;=====.?A?CCCD>BBBB?BCDACC@BBCCCC?CCCGCCBB?BDD@D=BCCCCCCC@CCCC@CCCCCCBBCCCCBBBBC@CBB?BE?C?BBCBBBCCD?BBBDD;D@C?BBBBB2BDCCC<BBCBCCCCCC@DCCC5CBBCDAC@CC@DCCCAAB?C@@A@DED<B???:>@BCCCCCCCCBBBBCCCF@CCDDC@CCGF?BB>B@@@
@ATNG8:00842:06201
GATGGTAGCAGACGTGACAGAGCGCCAGAAGATCAGGAACTCTAGAAGAATTCAGATTTTTAACACGAGAGTAAACGTAAAAAGAAGGTTTTACAAGACTCACGTTAACAATATTGCAGCAGTACGCACACAATCGAAGCGCAGTAAGGATGGCTAGTGTAACTAGCAAGAATACCACGAAAGCAAGAAAAAAGAAGTACGCTATTAACTATTAACGTACCTGTCTCTTCCGAAACGAATGAGTACGATGAGATCTCGTGTGCTACCATCGTTATCGGAAAGTCT
+
88:;:??CDBBB@==B@<@DCLFCC?BBE@DCCC@@<@=:;;ABBB@BB?B?B@@99999)::AABBCBBB9:9+9?:;;;;*;@;?5::;&59949A;ABBC;:6;?;;9;BB?CCCCDCCCCBBBBCCCD@BBBB@CBBBCBBB>A?A@@<@BAABBBBACCCCCC@BB?BBB>AADDC;A9:3:===<<&=A>A?=?BAACB:>:;;AA;C<AABBC?BCBBBBB?B?BBC=CDG?CBBBCCCBA>>>CBB@AA@@>>?@@AE=AA@;;7;>>>=AB9?>>>
@ATNG8:00844:06199
GATGGTAGTACATGATAGACGACACCAGAAGATCAGGAACTCTAGAAGAATTCAGATTTTTTAACACGAGAGTTAAACGTAAAAAGAAGGTTTTACAAGACTCACGTTTAACAATATTGCAGCAGTACGCACACAATCGAAGCGCAGTAAGGATGGCTAGTGTAACTAGCAAGAATACCACGAAAGCAAGAAAAAAGAAGTACGCATATTAACTATTAACGTACCTGTCTCTTCCGAAACGAATGAGTACTATGTAGAGCTCTATACTACCATCGTTATCGGAAAGTCT
+
:<<B@CBBCBBDBBBB@<?@:55:=8:<@8<@>>0/)/)/7;;;9@599.45434555555#5499<99;A>A<AC;B;;9999$9<7<.555&5;<.56655<<555)57993:5945<?;@?;@AA@@@BBBB>BCBB?BACCCFBB@C@CCC@CAAAC;;;@CBCCCC@CF?BAA=@>??=998:68;?;??'=::/0/-8///==6<;B@?@<A495;7;5;;;<7778=4=>:29::25556998;::::<9<<<:<=<=>>BBB<@@8889<<88088)66=9
@ATNG8:00847:06162
GATGGTAGCGAGCGAGTGTGTATACCAGAAGATCAGGAACTCTAGAAGAATTCAGATTTTTAACACGAGAGTAAACGTAAAAAGAAGGTTTTACAAGACTCACGTTAACAATATTGCAGCAGTACGCACACAATCGAAGCGCAGTAAGGATGGCTAGTGTAACTAGCAAGAATACCACGAAAGCAAGAAAAAGAAGTACGCTATTAACTATTAAACGTACCTGTCTCTTCCGAAACGAATGAGTACAGAGAGTACGATATGTCTACCATCGTTATCGGAAAGTCT
+
ABA?<@AA?<>@CBCDB<;;CCCBB>BBC?@>@>995:5::>>===:;;7;8<<=;>@@@0A=BABA@@A@>>=09:=9=9:)9<8<4555&5;;5:<<;9@;;:2:;;;49@A;??A::;AB<;;;;@@BB>CC;;7;99:A9968@=@BB?BCDCBCA@=AA@A:;44423:<7<=99=59874=@AAA2AA?BBBBB>>><;?7;;;7,37(36==98<;565==7;7:::2:44.448=BBCBBBBC889=?=<;;;??@AA9=<><817922+25,2222
@ATNG8:00850:06171
GATGGTAGACACGTGTGCTCTCTCGTACTCATTCGTTTCGGAAGAGACAGGTACGTTAATAGTTAATAGCGTACTTCTTTTTCTTGCTTTCGTGGTATTCTTGCTAGTTACACTAGCCATCCTTACTGCGCTTCGATTGTGTGCGTACTGCTGCAATATTGTTAACGTGAGTCTTGTAAAACCTTCTTTTTACGTTTACTCTCGTGTTAAAAATCTGAATTCTTCTAGAGTTCCTGATCTTCTGGGTCTCTCTCTCACGCACTACCATCGTTATCGGAAAGTCT
+
348<9>C@AAA00/::::BCCFECCDEDBBAA?ACDG>CC@B?CDCCBBB@BCCBB@B?BCCC?C?CCCCAAA?C8A@?>>1>A=BBBC<BC?@=?BC=AA;??@AAB<??BBBCBB@B??;?;?===>@>>;>@@@<@A>>>>===@@@>>>@@7;;E=AA<A<@@@@@=>=B;>888818=D=CACBB/A???@7>;:;;;@>>=18888(5;:9D;A=BB<>>>@C@@<@<>>>??A<@@@@9??>>>B@@AE>>>>?=>=?<?;;;B=B;;;;>B7>>>>
@ATNG8:00850:06177
GATGGTAGTATATCGCGTCGCTATCCAGAAGATCAGGAACTCTAGAAGAATTCAGATTTTTAACACGAGAGTAAACGTAAAAAGAAGGTTTTACAAGACTCACGTTAACAATATTGCAGCAGTACGCACACAATCGAAGCGCAGTAAGGATGGCTAGTGTAACTAGCAAGAATACCACGAAAGCAAGAAAAAGAAGTACGCTATTAACTATTAACGTACCTGTCTCTTTCCGAAACGAATGAGTACACACTCTCATATGACACTACCATCGTTATCGGAAAGTCT
+
?;?A>A:59==@@@CBBDHBBCCBB>@@A?<;;BBC?B>BBBCBAB?BB?B@BCBCBGCD5B:;;CCCBBB@@@8=?;;;;;*;@<=4999&9AA@CCCECBC@?;@?@@=@CC>A@CDCCGG000AAAACD@ECBB@BCCCBBBB@C@BBC@CCCCBBAB?CBCBAA>AB?BBB>@?BBC=A@@?:::99(:A>B@??CA@@>=A<@A@@7:5:>@@A8::@A@:::5:<@CE>CBC@BCCCBAAABBBCCB=====AABABDBB?ABBBC?BAAB=BE>CABA
@ATNG8:00857:06183
GATGGTAGTCTCAGATAGTCTATAGTACTCATCGTTTCGGAAGAGACAGGTACGTTAATAGTTAATAGCGTACTTCTTTTTCTTGCTTTCGTGGTATTCTTGCTAGTTACACTAGCCATCCTTACTGCGCTTCGATTGTGTGCGTACTGCTTGCATTATTGTTAACGTGAGTCTTGTAAAACCTTCTTTTTACGTTTACTCTCGTGTTAAAAATCTGAATTCTTCTAGAGTTCCTGATCTTCTGGAGATACACATGATACTCTACCATCGTTATCGGAAAGTCT
+
A??A?CBCCCBBCB:9;BAAACCBBBCBCBBCFCCC>CC?C@BBCBCCD9;6==<4=2944/)/)//9::<<=>549::;*5B=CCCJ=BAB@=<<<8@D;9;9>>=:;@@@@ABB>AAD@D@CCCBBBBD@CBBB?CCCCBBB000<<00+0=<;8;;:>@:>5:55556>==769599+96<759999(9@99949@BAA?BB@@?ACBB5C;;;L@B?A@?@@CC;;;=@=@@@BBD?BBC?BABBBBCDDFBBBCBAAAAC=C::9B?BBCB?BB>B???
@ATNG8:00863:06202
GATGGTAGACACGTGTGCTCTCTCGTACTCATTCGTTTCGGAAGAGACAGGTACGTTAATAGTTAATAGCGTACTTCTTTTTCTTGCTTTCGTGGTATTCTTGCTAGTTACACTAGCCATCCTTACTGCGCTTCGATTGTGTGCGTACTGCTGCAATATTGTTAACGTGAGTCTTGTAATACCTTCTTTTTACGTTTACTCTCGTGTTAAAAATCTGAATTCTTCTAGAGTTCCTGATCTTCTGGTATGACTAGTGTACTACTACCATCGTTATCGGAAAGTCT
+
9@AB755;:<7/////779;?>====<<<<?>9>655)594949::?>>>6?;?99.4.488;7?9>B?@?BB;@=??=;>.7>3@:9:(399<69>=9;B;>>?AAB<>?CBBBBB@>;;<?=?@@@>>>?<>>>?376;=9///89999;::;26556;;5<5999:;<565255839:;6:699998*;:9992788999><55.2777(8::88486993887555:493886---*--92677>;999<9;<>?A>==;;16777717888/55.///5
@ATNG8:00818:06226
GATGGTAGTATCTGCACACTCTGTCCAGAAGATCAGGAACTCTAGAAGAATTCAGATTTTTAACACGAGAGTAAACGTAAAAAGAAGGTTTTACAAGACTCACGTTAACAATATTGCAGCAGTACGCACACAATCGAAGCGCAGTAAGGATGGCTAGTGTAACTAGCAAGAATACCACGAAAAGCAAGAAAAAAGAAGTACGCTATTAACTATTAACGTACCTGTCTCTTCCGAAACGAATGAGTACGAGAGAGCACACGTGTCTACCATCGTTATCGGAAAGTCT
+
???D;DAAACBBACBBBBCBDCCCD@DCDABCCBAA<@@CCCFBCB@CE?B?ACBABBBB3B@CAAAABBBBBB>BBBBMEE5@@=@;AAA7BBB@BCFCBBB:94;<?B=BBB@CCCDLCCCABBCCCBCD@CCBA>@@CCCCBB?C@CCC?BCCCCCDC?AAAACC?B@=@@@*000000*0:=99::9:9%:;<;@:?==BB;78756>>.938?BBC@CB??>?@<?<?CC=AAA>@@ACCBCBBBBBBBBBBBBBBBBC???<@>>=B@BEBB?BB=@888
@ATNG8:00822:06243
GATGGTAGGCGTGTGAGAGTCTGCCCAGAAGATCAGGAACTCTAGAAGAATTCAGATTTTTAACACGAGAGTAAACGTAAAAAGAAGGTTTTACAAGACTCACGTTAACAATATTGCAGCAGTACGCACACAATCGAAGCGCAGTAAGGATGGCTAGTGTAACTAGCAAGAATACCACGAAAGCAAGAAAAAGAAGTACGCTATTAACTATTAACGTACCTGTCTCTTCCGAAACGAATGAGTACGATGAGATCTCGTGTGCTACCATCGTTATCGGAAAGTCT
+
AAAA?DAA?ADDCCBCCCCBBBBDD=CCC?DCCCCCAC@CCBBCDC@@@?@@BCB@@@@@0@=AABCCCCBBB@9@?99999)9B>@9?>=2=?A>B?=?ECCAB;>;?A=AB@;@>>>>>>>@@BAA???@=AAAA7>=@@?A?>:?;A>B>BBBB@BCC>BBBCBB?BB?BBC?AA@@@9@9:39AAAA3BB?BBB>=@@?A6:6;??A=B<??778;?>>>>>=5;5;=<4<:94:@ADBBBBCCAA@CBBAA;:8>@>@>=8<>ACB;@@@@>CC>AA@@
@ATNG8:00836:06216
GATGGTAGTAGTACACTAGTCATACCAGAAGATCAGGAACTCTAGAAGAATTCAGATTTTTAACACGAGAGTAAACGTAAAAAGAAGGTTTTACAAGACTCACGTTAACAATATTGCAGCAGTACGCACACAATCGAAGCGCAGTAAGGATGGCTAGTGTAACTAGCAAGAATACCACGAAAGCAAGAAAAAAGAAGTAGCTATTAACTATTAACGTACCTGTCTCTTCCGAAACGAATGAGTACACATCGTCGTGTCGTGCCTACCATCGTTATCGGAAAGTCT
+
@@AB?BDA@@?@656=>BCCCB@@@<@;;29@@@;;4;=;;9CCCC@CB@D@CBBACCCC1?<??ACCCC@;;;0;7;9994$9<7=8===2=BB?BBAA@B@;;49.4<7999=AACBCCCAAABDCCEEE@BBBC?BB@@@@?A?C@CBB@DCCCCCBB?BBBBBD@BB?99:=A?BBB9>771778899%9>37978<9951747:8?;A9?;;88:=<=;///*/(.66.69A;>>>=>@@>>>BBBABBBA>999//)/98599?BB=@@B?:==3=///
@ATNG8:00837:06216
GATGGTAGACACGTGTGCTCTCTCGTACTCATTCGTTTGGAAGAGACAGGTACGTTAATAGTTAATAGCGTACTTCTTTTTCTTGCTTTCGTGGTATTCTTGCTAGTTACACTAGCCATCCTTACTGCGCTTCGATTGTGTGCGTACTGCTGCAATATTGTTAACGTGAGTCTTGTAAAACCTTCTTTTTACGTTTACTCTCGTGTTTAAAAATCTGAATTCTCTAGAGTTCCTGATCTTCTGTATAGCGACGCGATATACTACCATCGTTATCGGAAAGTCT
+
@<@@=;<BBCCCDCBB@@>>A;;?CAAA=BAA7ACCD?C@C@B@@@@BB?CCFFC?B?AAAD@D@CCCCBBC=B=A@<==+BB>B???:?BBB@CCC@BB<???BBB?B??@BBBB>B=A=B=@?>>?@@A=@@@A7<;>>>>?===@@B888>;>>>;?@<@=@@???B???:==ABB6B<A<>>@@@.==??B6==<8/////<<2<;;:,566/;6:5///9897794<5::@@@@<??@@A;;;?===;;;;77,,,,,2),,6672;>@B<::196//
@ATNG8:00842:06221
GATGGTAGGACGGAGCGTCTGAGAGGTACTCATTCGTTTCGGAAGAGACAGGTACGTTAATAGTTAATAGCGTACTTCTTTTTCTTGCTTTCGTGGTATTCTTGCTAGTTACACTAGCCATCCTTACTGCGCTTCGATTGTGTGCGTACTGCTGCATTATTGTTAACGTGAGTCTTGTAAAACCTTCTTTTTACGTTTACTCTCGTGTTAAAAATCTGAATTCTTCTAGAGTTCCTGATCTTCTGGGTCTACGCTCGTCGCGCTACCATCGTTATCGGAAAGTCT
+
888:7:<;3944.44444:<:;<==9=><<6669<;;>(45.45::<<<==8<<<;A<AACCCD9999@AC;;:AB?BBBCB0@D;:96=6==>?<>>=6;;155<>>@=699??@49.494059A@@BB==<8@>:>8966;===<<:::4448893:<8=<7@<@?@@A@A@A499999&54>9?@@@@0@000A,//<=<9;999.4444$4<:;;:@:;;7;;;<=<<9<7:???>>=?:;;/;000:.....8.004443:6897//)////)/:(//55
@ATNG8:00845:06259
GATGGTAGACATATCGTACTCTCTGTACTCATTCGTTTCGGAAGATACAGGTACGTTAATAGTTAATAGCGTACTTCTTTTTCTTGCTTTCGTGGTATTTTTGCTAGTTACACTAGCCATCCTTACTGCGCTTCGATTGTGTGCGTACTGCTGCAATATTGTTAACGTGAGTCTTGTAAAACCTTCTTTTTACGTTTACTCTCGTGTTAAAAAATCTTGAATTCTTCATAGAGTTCCTGTATCTTCTGGTGTCGTCTATCATGTACACCATCGTTATCGGAAAGTCT
+
677;@A@BBBBBABBB@ACBBBBAA>>BBBBI?C@@@<@D@CABA@@DCC@ACACCAC?BBBB?B>BBBBBBCBB>@?>:>1?><?900,000/8;;;;?>0/7773903=::<<;?.3788<8;<72222527=795;>>875A;>:>A=;>@A<;;;;==5;4;=>?====;1:7888&238322222$2266;/79<8:9//.8277777$7..(/9050560///8<7855:59555A7;067;17575888;><==:675775/769>>9=;::188)8:::
@ATNG8:00852:06210
GATGGTAGGCGAGAGTGAGACGCAGTACTCATTCGTTTCGGAAGAGACAGGTACGTTAATAGTTAATAGCGTACTTCTTTTTCTTGGTTTCGTGGTATTCTTGCTAGTTACACTAGCCATCCTTACTGCGCTTCGATTGTGTGCGTACTGCTGCAATATTGTTCGTGAGTCTTGTAAAACCTTCTTTTTACGTTTACTCTCGTGTTAAAAATCTGAATTCTTCTAGAGTTCCTGATCTTCTGGGTCTACGCTCGTCGCGCTACCATCGTTATCGGAAAGTCT
+
???D:>CCABBA@AB@AAAA0//<<=BCCCAA;???><AD@C@CCBBCCD@ECBBB@C@BCBC?C?AACABBCBB?AAA@A2;A>C?BB=BBBB>B@@=@B;?>AB??<=BCAA@AA>AB@=B=AA?@?A@@<@B@@;>>AAA@?>@A>@?>@AA<====>>;>>@AABB>=8>==>>2?;?;=<=<<.=A@@@9@???AAA?::4::9:+9>>=A9?<=>:>>>>???<@<@BB@::6;>>>9?@@@CA>>>??>>;;;==>;>>@AA<AA>>;@D:@;;:
@ATNG8:00854:06218
GATGGTAGATACTCGCTGATACACCCAGAAGATCAGGAACTCTAGAAGAATTCAGATTTTTAACACGAGAGTAAACGTAAAAAGAAGGTTTTACAAGACTCACGTTAACAATATTGCAGCAGTACGCACACAATCGAAGCGCAGTAAGGATGGCTAGTGTAACTAGCAAGAATACCACGAAAGCAAGAAAAAAGAAGTACGCTATTAACTATTAACGTACCTGTCTCTTCCGAAACGAATGAGTACTGTATCTATGTGTGCGCTACCATCGTTATCGGAAAGTCT
+
744@9>>CCCCBBC@@@ACCCCCCF>CBB@BBBBBB?B?A@BBBBB?CB=?=?C???BBA3A?BB9::CBBBAA8@@;;;;;$998>2555&/;;5:0/0A@>>@4929909CD>BBBBMDKF;;;BCBB@@=@AAA?BBCCCAAA?B?BBB@BMCBAA@@<?AB=;;600+/;;4<:::<38774337777$8888@;A@@;;858659>>5@<@@DBC@CCBBAAA?@<AA@8>00,0;;>???AAA@@A???BAAAA>==<;=;=;;??;555A=BB:@@;;
@ATNG8:00854:06219
GATGGTAGCACGACACGACGATGTGTACTCATTCGTTTCGGAAGAGACAGGTACGTTAATAGTTAATAGCGTACTTCTTTTTCTTGCTTTCGTGGTATTCTTGCTAGTTACACTAGCCATCCTTACTGCGCTTCGATTGTGTGCGTACTGCTGCAATATTGTTAACGTGAGTCTTGTAAAACCTTCTTTTTACGTTTACTCTCGTGTTAAAATCTGAATTCTTCTAGAGTCCTGATCTTCTGGTAGAGCGTGCATATATCTACCATCGTTATCGGAAAGTCT
+
@?:@?BAAABB@::<?955666<CCFCCBCCC@CAA@;BA>A?;;;BBCC@CCCCC@C@BBBD@C@BCBAA@=?B9BBB=B+@?5?783(3::<7<BB<?A=@@ACDE?BBBBBB9849@@=@=@<;;;@@?:>>?>;>?A?????@>>>@>>==:==>:;;5;8<<A???A==9999:<1<8<6;;<==.=AAAA3;;;988>>>=1888(27:8:29456.6;;95///6<<99::*//606;?@AA:;:AB?@?:;:AAA=>>>@A;>>>><?E:??@@
@ATNG8:00861:06254
GATGGTAGCTCGCTGATGATATCTCCAGAAGATCAGGAACTCTAGAAGAATTCAGATTTTTAACACGAGAGTAAACGTAAAAAGAAGGTTTTACAAGACTCACGTTAACAATATTGCAGCAGTACGCACACAATCGAAGCGCAGTAAGGATGGCTAGTGTAACTAGCAAGAATACCACGAAAGCAAGAAAAAAGAAGTACGCTATTAACTATTAACGTACCTGTCTCTTCCGAAACGAATGAGTACTATAGACTATCTGAGACTACCATCGTTATCGGAAAGTCT
+
?@@C=@ABBBBBBCDCECCC@ABCG@DCCICBBBAA?A@BCDCAAA@CCAC@CAAABBBB3C@CCCBCBCCCBB;@B;;;;;*;C?B@CCC<CECACCCCBBC::4;@BB?BBB@CCDCCBBBCBBBBBBBC@BBCB?AAAAAABD@E@BBB@BCCBBCCC>AABCCC?CD?>>?799BBB>@>?;999999%0;;=0/0=8?@@:>:9:AA.858BCCC?AABBAAA=?=?AD=B??>?BAABBBABFBB??:?>A@AAAAAABB@BCBCC>AA::99G=C???
@ATNG8:00816:06293
GATGGTAGCTATACGTATATCTATGTACTCATTCGTTTCGGAAGAGACAGGTACGTTAATAGTTAATAGCGTACTTCTTTTTCTTGCTTTCGTGGTATTCTTGCTAGTTACACTAGCCATCCTTACTGCGCTTCGATTGTGTGCGTACTGCTGCAATATTGTTAACGTGAGTCTTGTAAAACCTTCTTTTTACGTTTACTCTCGTGTTAAAAATCTGAATTCTTCTAGAGTTCCTGATCTTCTGGATAGCGACGCGATATACTACCATCGTTATCGGAAGTCT
+
744<;>CCCCBBB@@<>CCHECGC>CCCCC=;:;CCC=BC?B?BGGCCCD@CCCDC@C?CCCC?C@CBAAAA=>D@A@???1?>?CBBB<BFCB@BAC=@@8::@A@@>ACCBBBBC?BBB<?<?CA?:;;;;??AA<ABBA?>>=>A@???;;:7;:>;AA;@5;<?A?<<77778<>C.C9>9>@@@@/@@>>>7===887A???=BAAA.25>9>6;5>>:>>::7;;;A;===>>D>AAA<A>>>?>>=;;;>=???@??@<@@>>=8=>;:5;5;=;;
@ATNG8:00817:06263
GATGGTAGGCGAGAGTGAGACGCAGTACTCATTCGTTTCGGAGAGACAGGTACGTTAATAGTTAATAGCGTACTTCTTTTTCTTGCTTTCGTGGTATTCTTGCTAGTTACACTAGCCATCCTTACTGCGCTTCGATTGTGTGCGTACTGCTGCAATATTGTTAACGTGAGTCTTGTAAAACCTTCTTTTTACGTTTACTCTCGTGTTAAAAATCTGAATTCTTCTAGAGTTCCTGATCTTCTGGGTGCGCTACAGTCTCTCTACCATCGTTATCGGAAAGTCT
+
@AAC?BBC>@@@@<66<>CCCCBCCCDBCCDF?CHDE>BC@AA@BBBAB>BBAAB?B>BACC@B@CCDBBBB=B8BB===+><4><<<6=>==9BBD<>>777<BBB?ABBBBBBB?AAA@A<A===>===;657@;<<>A@@@@@???AB@@@=?@?<AA=A=AAAAAA===<AAACD5D<>:>>?>?/>A==>*//6///;<9;-7665'22255054<<;A<8<>==5;555:7;;9>>AA3>>>:9>999>==>>799;<8<:::B=A>>>25707<//
@ATNG8:00821:06263
GATGGTAGTGTCATATGAGAGTGTGTACTCATTCGTTTCGGAAGAGACAGGTACGTTTAATAGTTAATAGACGTAACTTCTTTTTCTTTGCTTTCGTGGTATTCTTGCTAGTTACACTAGCCATCCTTACTGCGCTTCGATTGTGTGCGTACTACTGCAATATTGTTAACGTGAGTCTTGTAAAACCTTCTTTTTACGTTTACTCTCGTGTTAAAAATCTGAATTCTTCTAGAGTTCCTGATCTTCTGGACAGAGTGTGCAGATACTACCATCGTTATCGGAAAGTCT
+
355<7<DA:;6==<<=><AAAAAAA>====?:5>::<6==;>:;;;B<BB=@@;595)5.5;5;20+/7/--7--(-;49:::9(777.9=990;<::39//)/9)//<<<=9>BBBCCGHECCB?B>BB;;<C<;6;B@@<@B@AABBBEDCAAAC@@=;;;>@@=@?BCC;<;C@?;?;;;;.:=@=9:;;:*;>??A=@@@>@@==>>.9999(:9=9949:?D=ABB;;:;2:9@@@BBD?B@@=AABCCCCCCCCCCCCCCCCE@BCBBB@CBBC=AA;AB;;
@ATNG8:00823:06300
GATGGTAGTGCGTGAGAGAGAGACCCAGAAGATCAGGAACTCTAGAAGAATTCAGATTTTTAACACGAGAGTAAACGTAAAAAGAAGGTTTTACAAGACTCACGTTAACAATATTGCAGCAGTACGCACACAATCGAAGCGCAGTAAGGATGGCTAGTGTAACTAGCAAGAATACCACGAAAGCAAGAAAAAAGAAGTACGCTATTAACTATTAACGTACCTGTCTCTTCCGAAACGAATGAGTACGTGTTGACGTACGTGAGCTACCATCGTTATCGGAAAGTCT
+
BCCC@CCCCCCBCCCCCCCBBBCCC=BBBBJHFCBB@B@BDDDCCC@CC?A?ACCBCBBB3B@CCBABAAA:::,:>;;;;;*;A=>5;;;*;@A=@CFBCCCAA?AAEE@BBB?CDBBBCBBECCCBBBDD@CBBB>@@CCABBA>B@CCB?CCCCBBBC@CDBCAA?AB=999;??@@@;@>?;::::::%:><AA?@BBC>?36359>@.818=A?A=AABA@AB>@=?CD>AAA@B@@?AFCCBBB?BAAABBBFBBBBAAAC?BBBCF?BABB?BC>CBA?
@ATNG8:00827:06275
GATGGTAGTGTCATATGAGAGTGTGTACTCATTCGTTTCGGAAGAGACAGGTACGTTAATAGTTAATAGCGTACTTCTTTTTCTTGCTTTCGTGGTATTCTTGCTAGTTACACTAGCCATCCTTACTGCGCTTCGATTGTGTGCGTACTGCTGCAATATTGTTAACGTGAGTCTTGTAAAACCTTCTTTTTACGTTTACTCTCGTGTTAAAAATCTGAATTCTTCTAGAGTTCCTGATCTTCTGGATAGCGACGCGATATACTACCATCGTTATCGGAAAGTCT
+
948@8<BCBBCBBBCCCDCCCCCCDCBBBCCB@DCCC>CD>A>@CECDCD@DEDCCAB@CCBC?CACBBECCCIL@@@@@@0@A=BBCC?CDBB?BB@=AC@CDCHHC@CCCCCDCGAFBB?BACCCCCAAB@CCBB@CCCCGCCCCCCCCCBBB@CCC@BB?B@CBBBCCBCB@DCCCB9C5;5;@@@@,@CABB=A@CCCCCBCC@BHFF5EDECB?AACCADCCBBBB@D?BBDDCB?B;;:;CCCCBBAAAAAABCBCCCD@CCCAC@BCCB@BE=BBAA
@ATNG8:00841:06271
GATGGTAGCACGAGTCACTCATATCCAGAAGATCAGGAACTCTAGAAGAATTCAGATTTTTAACACGAGAGTAAACGTAAAAAGAAGGTTTTACAAGACTCACGTTAACAATATTGCAGCAGTACGCACACAATCGAAGCGCAGTAAGGATGGCTAGTGTAACTAGCAAGAATACCACGAAAGCAAGAAAAAGAAGTACGCTATTAACTATTAACGTACCTGTCTCTTCCGAAACGAATGAGTACCTCTCAGACGCTCGTCCTACCATCGTTATCGGAAAGTCT
+
844@9<AAAB;;6;=B@BCCCBBBC?CCC?BCCCBB?B@BCDDDCC@CD@C@BBBCCDDC5C@BCCDCDACCCC?BAAAAAA0AA?BADDF;CCCACBBCBBC@@?BADC@BBC@CCCBCBCCAAACBBBDD@BBBB?BDDEBBBB@C@CBB@CBCCBBAB?CCCCCC?BB?BBB<??AAA;AAA=ABBBB3CD?CBABCB@@D8:8:AAC3858AAAA@CBBABCC?C?BBD>CBD@BBBBBBB?BCBBBCCBB>??@KE;??A=@@@@B?CCBB?BC@B@??
@ATNG8:00841:06307
GATGGTAGTATAGATCTCTACATAGTACTCATTCGTTTCGGAAGAGACAGGTACGTTAATAGTTAATAGCGTACTTCTTTTTCTTGCTTTCGTGGTATTCTTGCTAGTTACACTAGCCATCCTTACTGCGCTTCGATTGTGTGCGTACTGCTGCAATATTGTTAACGTGAGTCTTGTAAAACCTTCTTTTTACGTTTACTCTCGTGTTAAAAATCTGAATTCTTCTAGAGTTCCTGATCTTCTGGTGTCTGATCTGTATCACTACCATCGTTATCGGAAAGTCT
+
:55>;>CCCABBBBCBCCBCCCCCCDBBBCBB?BCDD>CC=A?BBBBCCD?CCDAB?AACBA@=A?AACC;;6<<6:;<;<*/0,/;<<5CBBA=B:;75@9=@@BBB@CCBBBCCB=A@@=@@CCDCCCCC@CCBC?CCCCCCBBBBBBAABBB?A@@<@B?C?BDEFDHAAA759@@@4@=B;:;;;<*;C@AA7<9A@ABB@@@299::*;BBBB@BACB@CBBBBBAAC@CCCCBC?BCC@CCCBBBCCCCCCFECBBBDEABBBBA@DCBBACE>CC;;
@ATNG8:00842:06285
GATGGTAGCGCACACATAGATAGTACTCAATTCGTTTCGGAAGAGACAGGTACGTTAATAGTTAATAGCGTACTTCTTTTTTCTTGCTTTCGTGGTATTCTTGCTAGTTACACTAGCCATCCTTACTGCGCTTCGATTGTGTGCGTACTGCTGCAATATTGTTAACGTGACGTCTTGTAAAACCTTCTTTTTACGTTTACTCTCGTGTTAAAAATCTGAATTCTTCTAGATTCCTGATCTTCTGGTATGACTAGTGTACTACTACCATCGTTATCGGAAAGTCT
+
;:8838:445:;;=@A@BB?@666>B966:>:655>55526:<<<>66/7;88-.*-(---/)5166=>==9994555555#4939;=;19999.555.5<8=??>==466<<<<::59;>8=9>@;:;::>;?A=B@D@@@@@999:>>@:9:>=@@A@BB?C6:9<0///7775<5555&54949==>>+>>>??466=<;;;9599===9(9:4551505;8==@;::38.//////)///)55559555<====>665;;;.444443444;044(4434
@ATNG8:00851:06263
GATGGTAGGCGAGAGTGAGACGCAGTACTCATTCGTTTCGGAAGAGACAGGTACGTTAATAGTTAATAGCGTACTTCTTTTTCTTGCTTTCGTGGTATTCTTGCTAGTTACACTAGCCATCCTTACTGCGCTTCGATTGTGTGCGTACTGCTGCAATATTGTTAACGTGAGTCTTGTAAAACCTTCTTTTTACGTTTACTCTCGTGTTAAAAATCTGAATTCTTCTAGAGTTCCTGATCTTCTGGGTCTACGCTCGTCGCGCTACCATCGTTATCGGAAAGTCT
+
:55<9<CC@BCBBBCCCDDC@@@BCCCCCDAA=AAAA<BG@C@BBBCCCC?CCDBB?B?CBBB@B?BBCAABCCC?BBBBB3BC?CBBB=BCDC?ABB@BB<889CAA>ACCBBACC=@?B>>;A??A;=;?=AAAA<@@@AAAAA??AAAA;==:>=@=@@<@<AAA>>>ADD<AAAAA5C<@899999+:<<=>5<:9788A@@@<@???/?A@??;?=AA=AAAAAAA;?<??AAAA7::AA:A???@>@AAA<<<>>AAAA<@@;9949=////=6=<;;
@ATNG8:00853:06275
GATGGTAGTGTCAGTGCGCGTCGTCCAGAAGATCAGGAACTCTAGAAGAATTCAGATTTTTAACACGAGAGTAAACGTAAAAAGAAGGTTTTACAAGACTCACGTTAACAATATTGCAGCAGTACGCACACAATCGAAGCGCAGTAAGGATGGCTAGTGTAACTAGCAAGAATACCACGAAAGCAAGAAAAAGAAGTACGCTATTAACTATTAACGTACCTGTCTCTTCCGAAACGAATGAGTACGTGTGACGTACGTGAGCTACCATCGTTATCGGAAAGTCT
+
???C?BDDCBBBBDDCCCCCCAACC@DCC@CCCEBB@B@BCEDCCC@CC?C?CCCBBBBB2A?BBA@AFECAAA:@A@AAAA2AE>D5;;;.;BC@CCCCBBB@@=@@CC@DBB?BBBBCCCCBBBCCCDBC?CCCC?AABBBBAB?C?BAA>@DDDCABC?CCCCCC?BB@AAA=?@BCC<BAA=@BBBB3BC?CBABCCB@@7;7;>AA6;7;@BAA>ACAAAAA<?=?AC>BCC?AAACCCCCCCCCAAABBBBBBCCBBBB?BAAAB?BCBB?BB>BB>=
@ATNG8:00863:06307
GATGGTAGCACGAGTCACTCATATCCAGAAGATCAGGAACTCTAGAAGAATTCAGATTTTTAACACGAGAGTAAACGTAAAAAGAAGGTTTTACAAGACTCACGTTAACAATATTGCAGCAGTACGCACACAATCGAAGCGCAGTAAGGATGGCTAGTGTAACTAGCAAGAATACCACGAAAGCAAGAAAAAAGAAGTACGCTATTAACTATTAACGTACCTGTCTCTTCCGAAACGAATGATACAGAGAGTACGATATGTCTACCATCGTTATCGGAAAGTCT
+
:59B?BCCCBBBCCCCBBBCBBBCC@CCC@CCCC@@>A?BADDFDC?BC?B@EDD::::9.9=BCCBCCCC;9939??AABB2AC?B<@AA7ACB@CCCCCBCCB?C@BB@BBB@BBCCDCCCCCCCCBBCC?BBCC?BABBBBAA>BACBB?BCCCCBBA?AAACCC@BB?>>?9??=??8=>>;::9999%9?;??>@BBA??<>;>A??6;6;?BAB@BBDBBBA<?>@BB>BHD@BBBBC?>>BDCBBBCCCBBBBBBBBC?CCCCC?BAAB@DD>B>>>
@ATNG8:00817:06319
GATGGTAGTATAGAGCTCTACATAGTACTCATTCGTTTCGGAAGAGACAGGTACGTTAATAGTTAATAGCGTACTTCTTTTTCTTGCTTTCGTGGTATTCTGCTAGTTCACTAGCCATCCTTACTGCGCTTCGATTGTGTGCGTACTGCTGCAATATTGTTAACGTGAGTCTTGTAAAACCTTCTTTTTACGTTTACTCTCGTAGTTAAAAATCTGAATTCTTCTAGAGTTCCTGATCTTCTGGGCTGCGCTGATATGCGCTACCATCGTTATCGGAAAGTCT
+
944405;@ABBBCCCBCCBABBDFCBBDCCCC@CCCC>CB?B>@AACCBC@CA@@A=@6:8:?3955>==<<;78479999'9738>@@8@C@@=@AA>AABBBCCC?A@?AABB?CBA<@=@???>;;;7;:DE=@>>>?>=<=?@?@AE>><>>>8>@=@<@ABAB>>=>9<;;;;1;9>989888(8:AAB9B>>>>>788=B=AAAA.>>?@>2:076/5...8883:377555>1338=1//..6686;99;;///=:=8>?==>=?===8<=5===?
@ATNG8:00822:06345
GATGGTAGCACACGAGATCTCATCGTACTCATTCGTTTCGGAAGAGACAGGTACGTTAATAGTTAATAGCGTACTTCTTTTTCTTGCTTTCGTGGTATTCTTGCTAGTTACACTAGCCATCCTTACTGCGCTTCGATTGTGTGCGTACTGCTGCAATATTGTTAACGTGAGTCTTGTAAAACCTTCTTTTTACGTTTACTCTCGTGTTAAAAATCTGAATTCTTCTAGAGTTCCTGATCTTCTGGATATGAGTGACTCGTGCTACCATCGTTATCGGAAAGTCT
+
:4485:<CBBBCBBBCBBBBBBCCCBCBCCBA@BCCC=CC99:;CCCCBB?BCDBB@B?BEDD@D?BB@@@DDDE?BBCBB3AA?AAAA<BDCC?BBB@BB?ABBCBB?AACCCBAB>BBB>B?BBBBBB>><A@@@<AAAAAAAAAAAAA::9=89:::??<?=BAA?>>?BA<@????2>8<8=?@@@/<=:9:1;>>?@@@><;3;;::+;==>@=A<A=;AAAC>??<A;@@AA@>9@>@;????@>>><@@>>A?AA@@A<A>>??9?@>>:>D;A@>=
@ATNG8:00826:06344
GATGGTAGATATATGCACGCTCTACCAGAAGATCAGGAACTCTAGAAGAATTCAGATTTTTAACACGAGAGTAAACGTAAAAAGAAGGTTTTACAAGACTCACTTAACGTTATTGCAGCAGTACGCACACAATCGAAGCGCAGTAAGGATGGCTAGTGTAACTAGCAAGAATACCACGAAAGCAAGAAAAAAGAAGTACGCTATTAACTATTAACGTACCTGTCTCTTCCGAAACGAATGAGTACACATCGTCGTGTCGTGCTACCATCGTTATCGGAAAGTCT
+
?@AD@CCCBBBCBBBBBCCHFECCB@CCC@C@B@DD@C?BCBABAB@BB?BAFBBBBBBB3B?BBBBBB@C?>=3<>;;;;<*<A@G=@@@7@BC?BBCBBBAA<A@BBB@A@?ABBCCCCCCCCCBBBCC@BBBC@BBBABCCA?D@CAB?BDCCCCBB@BBBBBC?BB>AA@?A@@@@;<<<;9:::99%:><>?8?@@BBA=A=??==4=:>?CBC?CCBBAAA?B?BCB>BCC?CCB>?>BCBBBCCCCAABCBBABBCCGAE@@@B?BA@A=A@:AB??
@ATNG8:00849:06352
GATGGTAGCGCATATCAGCGTAGCCCAGAAGATCAGGAACTCTAGAGGAATTCAGATTTTTAACACGAGAGTAAACGTAAAAAGAAGGTTTTACAAGACTCACGTTAACAATATTGCAGCAGTACGCACACAATCGAAGCGCAGTAAGGATGGCTAGTGTAACTAGCAAGAATACCACGAAAGCAAGAAAAAGAAGTACGCTATTAACTATTAACGTACCTGTCTCTTCCGAAACGAATGAGTACCTCTCAGACGCTCGTCCTACCATCGTTATCGGAAAGTCT
+
95>>8<@@@BBBBFCBBBBAB@@@B=BBCACBCCAB?A>BCCBBBBB>B;?;?:::BCCC1;7:A@@@AB@@?B6@@=?>?>0>@?D=BBA2ABB?CCBCBB@AA;@=;;4;>><ABCCECCCBBBBBCCAA=ABBB?BCCCCD@A=A?CAA?BBA:;9993:999>>;??<?BA9>>@@@:???=?????.?A>A?@@99000)/)/888*///5?>=8<<44444.47;<<6=>>;==??ACB@BBBCBFBBB???A??:???9=><8;8:AAA=AA<A@@=
@ATNG8:00818:06395
GATGTAGGTGCACATGAGTGTATCCAGAAGATCAGGAACTCTAGAAGAATTCAGATTTTTAACACGAGAGTAAACGTAAAAAGAAGGTTTTACAAGACTCACGTTAACAATATTGCAGCAGTACGCACACAATCGAAGCGCAGTAAGGATGGCTAGTGTAACTAGCAAGAATACCACGAAAGCAAGAAAAAGAAGTACGCTATTAACTATTAACGTACCTGTCTCTTCCGAAACGAATGAGTACGATGAGATCTCGTGTGCTACCATCGTTATCGGAAAGTCT
+
BBBDCDC@CC=A=ABBBBCECCBB>B;;69?@@@A>A?@@AB@@A?;;6:;>>CCCCCC5B@BBBBBBCBACA<ACBBCCC5CC@D?BBB<BBD@CCCCBBCBB@B@AA>@::6:A@@BBA@@AAA<;;BB?@@AC:;<BABB;;6;=A@C@BBBA@@@@=@CDDBB?BD?BBB?B9:99,7;;588999(9>;@@ACAAABB?B?B@>>;>>>>BCEACCBA@@@>A=AAB=BCB@BBBBAAA@@@>>>A@AAB@BB?999@@<?;<;B@DDDD>BB=B@>>
@ATNG8:00833:06379
GATGGTAGCACGACACGACGATGTGTACTCATTCGTTTCGGAAGAGACAGGTACGTTAATAGTTAATAGCGTACTTCTTTTTCTTGCTTTCGTGGTATTCTTGCTAGTTACACTAGCCATCCTTACTGCGCTTCGATTGTGTGCGTACTGCTGCAATATTGTTAACGTGAGTCTTGTAAAACCTTCTTTTTACGTTTACTCTCGTGTTAAAAATCTGAATTCTTCTAGAGTTCCTGATCTTCTGGGTCTCTCTCTCACGCACTACCATCGTTATCGGAAAGTCT
+
344:7;?ACBBBCDCAB@?969BBBBCCBB@@<@BBB>CCAIACCCCCBB@FEDBB?B?BBBC=@;@>@;;<===9BB===+BD>BAA@5?CAB@BAC???8::@???<AAAABB>><?AB?B@BCAA==@@<@EAA8<;@==<A:;;;<AA@??;???=>>;>:==???????9==>?@3>:>======+<>888-8;=898?;:;=DABA.:<=55.5:==;>=;=///5;4;;A>@@:>>AA9@??>>???@>>>@@B>=>A=???@A<@@>>:=A8=?<<
@ATNG8:00838:06367
GATGGTAGGCGACATACATACGCGCCAGAAGATCAGGAACTCTAGAAGAATTCAGATTTTTAACACGAGAGTAAACGTAAAAGAAGGTTTACAAGACTCACGTTAACAATATTGCAGCAGTACGCACACAATCGAAGCGCAGTAAGGATGGCTAGTGTAACTAGCAAGAATACCACGAAAGCAAGAAAAAGAAGTACGCTATTAACTATTAACGTACCTGTCTCTTCCGAAACGAATGAGTACTATGTAGAGCTCTATACTACCATCGTTATCGGATAGTCT
+
99:B9BCC@C?@ACCDBBBDEBBBB?BBC@DCCCCC@C@CCCCCCC?CC?C@@??999::*;>BBCGEAAA;;:0;C;;;;6;A=A5;;0:ED@LBBBBCCDC?A?BC@CBB?BDBBBBBBCCCCCCCCC@CEBB?BCCBCCBB<?;@999:CDDCCBB?BDEBAA>AB?BBB?BABBC=99949AAAB3??;?9:9BBB9999>BB?;7<>AACCC@CCCDCDC>A>AED>?::9:CCCFBBBBBBBBBBACBBBAA>??>><>@D>><>@@@<AAAB999
@ATNG8:00849:06395
GATGGTAGCGAGCGAGTGTGTATACCAGAAGATCAGGAACTCTAGAAGAATTCAGATTTTTAACACGAGAGTAAACGTAAAAAGAAGGTTTTACAAGACTCACGTTAACAATATTGCAGCAGTACGCACACAATCGAAGCGCAGTAAGGATGGCTAGTGTAACTAGCAAGAATACCACGAAAGCAAGAAAAAAGAAGTACGCTATTAACTATTAACGTACCTGTCTCTTCCGAAACGAATGAGTACCTCTCAGACGCTCGTCCTACCATCGTTATCGGAAAGTCT
+
@@AC@CCBCBBBBBCBBBCDCBABBAHIEAFDCCCC?C?BBCCCCC?BB?B?BBDCCCCC5B?AACCCCCCA@@;@AAADBD2BB?B>BDD;BBCBCBBBCCC:::;ACCAEBB?BCCCDACBBCBBCCCAA?ACBB?BCBBBB::6;=ACC@CCCCDCCD@BBCCDD@BB?;:8:<=788.38=8;;<<=<&=;>:?8?BAAA?<<;8;?@4:49<ABB?B@@?>00)/)///(/7738:9;;::6:=@ABC?@@BBBBBD@CAA>@A@=A?AABC@CE>CBBB
@ATNG8:00862:06365
GATGGTAGACACGTGTGCTCTCTCGTACTCATTCGTTTCGGAAGAGACAGGTACGTTAATAGTTAATAGCGTACTTCTTTTTCTTGCTTTCTGTGGTATTCTTGCTAGTTACACTAGCCATCCTTACTGCGCTTCGATTGTGTGCGTACTGCTGCAATATTGTTTAACGTGAGTCTTGTAAAACCTTCTTTTTACGTTTAACTCTTCGTGTTTAAAATCTTGAATTCGATCTAGAGTTCCTGATCTTCTGGTCTCTGCGTAGACAGATACTACCATCGTTATCGGAAAGGATC
+
@><C@CDACBCAA=>956::995555555:;;5@?AA8AA;A=@@?@@@@?@BDCC?B?AAAA@C8:8844?943699999(93<:9:;7/--58(--838959782571568552554888595533//.573998<;888;::99577753333(..3.333-56==>998<<=8<88;;-8(/)/6667)6<7760:188:949AA>@@*988)788/7A;><?A::8=<<;8958;A@@@A=6666+/-33---/656----679;55549986735537499),(,,,
@ATNG8:00862:06383
GATGACACGTCGCACACGTACTCATTCGTTTCGGAAGAGACAGGTACGTTAATAGTTAATAGCTGTACTTCTTTTTCTTTGCTTTCGTGGTATTCTTGCTAGTTACACTAGCCATCCTTACTGCGCTTCGATTGTGTGCGTACTGCTGCAATATTGTTAACGTGAGTCTTGTAAAACCTTCTTTTTACGTTTAACTCCTCGTGTTAAAAAAATCTGAATTCTTCTAGTAGTTCCTGATCTTCTGGATATGAGTGAACTCGTGCTACCATCGTTATCGGAAAGTCT
+
6778899:9////9:;:<<BABACC@CC?@6<<2505<===?@=??>??;@;??8;8;4<>?889>@@@@BBA@@,900)////)////)//8344.448::;7999;80/;2/0/4869:8;:;<=9==BB?BAA:99997?>>:=>;7573703:6:5:22238873/33789(315322222$255:;(/(///(/668972::::::#98855047;;3955-----(-(--:4445:8:7;;;>9666//)/988:;:??A<9:9==:=9:9:<<18:6:
@ATNG8:00868:05787
GATGGTAGAGAGACTGTAGCGCACCCAGAAGATCAGGAACTCTAGAAGAATTCAGATTTTTAACACGAGAGTAAACGTAAAAAGAAGGTTTTACAAGACTCACGTTAACAATATTGCAGCAGTACGCACACAATCGAATCGCAGTAAGGATGGCTAGTGTAACTAGCAAGAATACCACGAAAGCAAGAAAAAGAAGTACGCTATTAACTATTAACGTACCTGTCTCTTCCAAACGAATGAGTACCTCTCAGACGCTCGTCCTACCATCGTTATCGGAAAGTCT
+
955>;AEC@@ABCBBBCDCCCBCCD>BCC@BBBC@@=@?BBBDLCC?BB@B?BBBBCCCC3B?BBBBBEDD???8>=?@A@@0@B?A=BBB:BBGIDJCBBBC;;6;>AA?BCC@CDCEDDCCCCBCCCB@@>@CDD@BCBBBBCD?B?B::7;CBBBCCC@CCCBBB?BC@BBB?AA9:9,8<<;===??.=A<A???ECDBB?B?>=>==B>==BBB?ACCCCCB?C?CD>CBB?BABBBBB?BBBCBBBBAAAB@AA<@AB:=>@AC?CBCB?BC=B888
@ATNG8:00874:05795
GATGTAGATACTCGCTGATACACCCAGAAGATCAGGAACTCTAGAAGAATTCAGATTTTTAACACGAGAGTAAACGTAAAAAGAAGGTTTTACAAGACTCACGTTAACAATATTGCAGCAGTACGCACACAATCGAAGCGCAGTAAGGATGGCTAGTGTAACTAGCAAGAATACCACGAAAGCAAGAAAAAGAAGTACGCTATTAACTATTAACGTACCTGTCTCTTCCGAAACGAATGAGTACGAGAGAGCACACGTGTCTACCATCGTTATCGGAAAGTCT
+
?AABCBCCBBBCBBCCCCCCCCCC>BBC@CEFC??<@@CCDCBBB?BB?A?AAAAAAAC2B?CCCAAAAADCD>BCBBBBB2AA?C>BBB:BCC@CBBBCCCBB?B@CC@CBB?BBCCDCCCCCCCCCDBB?BCBB?BBBBBBAB@B@C@@>@CCCABBA=CCCCBB?BB?>>>399999+9???BBEDG/CC?CAAACCBBB8;7;?DF7;7;@BBB@CBBBAA@<?<?BB>BCC?AAACCCCB@@@DDA@?AABBBBA>?AA<@@A?B?BBBA?AB<=:;:
@ATNG8:00875:05793
GATGGTAGCTCACGTACGTCACACGTACTCATTCGTTTCGGAAGAGACAGGTACGTTAATAGTTAATAGCGTACTTCTTTTTCTTGCTTTGGTGGTATTCTTGCTAGTTACACTAGCCATCCTTACTGCGCTTCGATTGTGTGCGTACTGCTGCAATATTGTTAACGTGAGTCTTGTAAAACCTTCTTTTTACGTTTACTCTCGTGTTAAAAATCTGAATTCTTCTAGAGTTCCTGATCTTCTGGATAGCGACGCGATATACTACCATCGTTATCGGAAAGTCT
+
745A:>CDBBCBBCBCCCBDDDDBBBCCBBBC@BCCD>DF?B>BCCCEDD?CCCBB?B@CCCC@D?AAAACCGCC?99999):?=A@BB<B=BB@BDD@BB<A?AB??=?CBBB>BE>AAB?B?BCA>>C==7>BBD;>>???????B@@@???A<AAA=AA6;5:BDBACCAB5::766+64:422222$298891755599A==>17887$299==8=74714<>>@AA:@:@=A=@@<A;?=;??CAAA??<ABAAAADCAA9>?@@D9<<??=DD:A@::
@ATNG8:00879:05804
GATGGTAGTATAGAGCTCTACATAGTACTCATTCGTTTCGGAAGAGACAGGTACGTTAATAGTTAATAGCGTACTTCTTTTTCTTGCTTTCGTGGTATTCTTGCTAGTTACACTAGCCATCCTTACTGCGCTTCGATTGTGTGCGTACTGCTGCAATATTGTTAACGTGAGTCTTGTAAAACCTTCTTTTTACGTTTACTCTCGTGTTAAAAATCTGAATTCTTCTAGAGTTCCTGATCTTCTGGGTGCGCTACAGTCTCTCTACCATCGTTATCGGAAAGTCT
+
859C;>BBBBB@ABCCBBBCCCCCBBDCDCAA?ACCD>CC@B@BCBBBCD?CCCAA=A?BBBC?C>AABDDBBBB@@?@?@2A?=??@@;ACBB<@AB>B@@BBBCCD;??ABBB==9>??:>:=>=>>@??<@??>7<;AAAA?AAAA@@@@@@<>>><>>;><@@@@AAAAA8>>>DC;D=D<>>>>=.=>??>9?===AAA@@?8<===.=AABA;A;AA;CAAA>>?=B<??>>>>;>@@@:;::AAAAAAAA@@>=?=>>06///;5;;883=D;A?<=
@ATNG8:00889:05781
GATGGTAGTATCTGCACACTCTGTCCAGAAGATCAGGAACTCTAGAAGAATTCAGATTTTTAACACGAGAGTAAACGTAAAAAGAAGGTTTTACAAGACTCACGTTAACAATATTGCAGCAGTACGCACACAATCGAAGCGCAGTAAGGATGGCTAGTGTAACTAGCAAGAATACCACGAAAGCAAGAAAAAAGAAGTACGCTATTAACTATTAACGTACCTGTCTCTTCCGAAACGAATGAGTACACATCGTCGTGTCGTGCTACCATCGTTATCGGAAAGTCT
+
@@AA>BAAACCBDCBBBCCCCCCCCACCC@CCCCBB>B@BBCCCBB@AA?BADCCBCCCC2D@BBBCCAAABBB=AAAAAAA,@@4;5:@@7@CCADBBBCCDBB?B?CD@CCB?CDAABDDDEEBBCCCBC?BC??>ABCBBBBA>A?CAA>ACCCBCBC@ABACBB?BB>BBB<@?BBB=@>>;::9999%9?;?97:ECDAA<A=A?@@6;7;ACBC?BCDCAAA?A>BFF>CDD?BBBACCDBBAABBCCCBBCCC@@?CBB@CBBBC?BBBC?CC?CB:9
@ATNG8:00893:05806
GATGGTAGGCGAGAGTGAGACGCAGTACTCATTCGTTTCGGAAGAGACAGGTACGTTAATAGTTAATAGCGTACTTCTTTTTCTTGCTTTCGTGGTATTCTTGCTAGTTACACTAGCCATCCTTACTGCGCTTCGATTGTGTGCGTACTGCTGCAATATTGTTAACGTGAGTCTTGTAAAACCTTCTTTTTACGTTTACTCTCGTGTTAAAAATCTGAATTCTTCTAGAGTTCCTGATCTTCTGGCGCTCTGTCACGTCTGCTACCATCGTTATCGGAAAGTCT
+
::;>;=BB?CBBB@A<CBBBBECDCBBACCCG@BABB=BC>A?ACCABBB?BAABD>B=BCBC@C@BBBDCBA;;455<<<+:917333(3888-44<7=?:00/=00,/;;;=?>>??@;1805;<>;:;=7<A;;5:;;;;?FBB<;;?===A7;;?:>>3858BBB>>>;;5:::::/:1:8<<<=<*<<888-8<=<<<<<996:AAA/>:;;=8=9=C<@A@==>>:?:>>????8;;?:888;:<966///89<;9><95=>;995:9994:;1;99:
@ATNG8:00904:05777
GATGGTAGTATCTGCACACTCTGTCCAGAAGATCAGGAACTCTAGAAGAATTCAGATTTTTAACACGAGAGTAAACGTAAAAAGAAGGTTTTACAAGACTCACGTTAACAATATTGCAGCAGTACGCACACAATCGAAGCGCAGTAAGGATGGCTAGTGTACTAGCAAGAATACCACGAAGCAAGAAAAAAGAAGTACGCTATTAACTATTAACGTACCTGTCTCTTCCGAAACGAATGTGTACATAGATATACGTATAGCTACCATCGTTATCGGAAAGTCT
+
--58388;:=;;655=;==;;;<;;6;;;6;;<><C@C@CCBBBBA=:0+0600000/00$05:=:;;:99333(3349999):=9>?CCC9CAB>BB;;6;;<:8;8::8=>@::?@@BBEGCBBBCCA@@@BAAA<@@@ABBAA=A@B<;7;A@?=>00/::/457:?87775<<<<8398<999999%9<:7947=<><<:;:<;>>5;5;>@@@>AA@AAAA=A>AAA<AAA?AAABBBBBBBB@??AB@787?@@:;::;?998?8<77:499/9555
@ATNG8:00906:05763
GATGGTAGTGTCAGTGCGCGTCGTCCAGAAGATCAGGAACTCTAGAAGAATTCAGATTTTTAACACGAGAGTAAACGTAAAAAGAAGGTTTTACAAGACTCACGTTAACAATATTGCAGCAGTACGCACACAATCGAAGCGCAGTAAGGATGGCTAGTGTAACTAGCAAGAAATACCACGAAAAGCAAGAAAAAAGAAGTACGCTATTAACTATTAACGTACCTGTCTCTTCCGAAACGAATGAGTACATAGATATACGTATAGCTACCATCGTTATCGGAAAGTCT
+
////)/8:99:@:55;=<B@?9955.55<7;<>966:>9?;??@@A?AC>A>AB@@?@@@/?=@AA@AA@????378ACDDE5A@;>2555&59949;;999954.55::8===9===;@<=?>C@@=>>00,0><>;??BBBBBB?D>AA?;?:955;;>:=<<<37,333(3;;4333777+333,333333#33,378;;88773728633(.(../7769:34333-359::3:995:::;;88337>=776=99;8:8@>775055779.5522,2=99999
@ATNG8:00911:05800
GATGGTAGCGCGACGAGCGTAGACCCATAAGATCAGGAACTCTAGAAGAATTCAGATTTTTAACACGAGAGTAAACGTAAAAAGAAGGTTTTACAAGACTCACGTTAACAATATTGCAGCAGTACGCACACAATCGAAGCGCAGTAAGGATGGCTAGTGTAACTAGCAAGAATACCACGAAAGCAAGAAAAAGAAGTACGCTATTAACTATTAACGTACCTGTCTCTTCCGAAACGAATGAGTACCTCTCAGACGCTCGTCCTACCATCGTTATCGGAAAGTCT
+
888@7<AAA;:99:55==>>>DCCD?ECD@CCCBCD>A<;;9<84405<8<9<@@9::::.:<ABCDCAA>??<5=?99998'7=5;3877&7996;A8>=;?9;3937<298>:<=>>?;;;@;;;::://*/9897>;<<667=<A<A?B?BB>A>>BB=@@@=AA?BA>???9>=999,:<<9>>>=>/;;4;;:;;;=@A<@<@>>>=A8<==;;5;>?>???9=:=>B:>BBABBBBB??<?B@?CAA=>>@A>>>;??@=A:>>C?CBAA?CD>BA::
@ATNG8:00865:05840
GATGGTAGTGCGTGAGAGAGAGACCCAGAAGATCAGGAACTCTAGAAGAATTCAGATTTTTAACACGAGAGTAAACGTAAAAAGAAGGTTTTACAAGACTCACGTTAATAATATTGCAGCAGTACGCACACAATCGAAGCGCAGTAAGGATGGCTAGTGTAACTAGCAAGAATACCACGAAAGCAAGAAAAAAGAAGTACGCTATTAACTATTAACGTACCTGTCTCTTCCGAAACGAATGAGTACTACTCTCAGAGACACACTACCATCGTTATCGGAAAGTCT
+
:95:7::>@AB@666>;;@DEGBBB>BBD@CCCCCC@C@CCE@@@C>AA?A?CB??>CCC1C=A@CCCCAABBD=A@;;;;;.;B?C?BBB;BCC@BBCBCDC;;;;@CC@BCC@@@@ABABBAAACCBBBD@CBBB?A@CBBBBB@C@CBB@BBBCCCCC?CBCCBB?BB@BBC>@?ACC497=99999::%:>;>:8:BBBB?=B<A@AA<@<>>CBB?BBBBABB=?=@CC<BBB@BBBBBB:99AAAAABB???BBBBCAAB<@>==E=>>;;7;C9>;;;
@ATNG8:00870:05842
GATGGTAGTGTCATATGAGAGTGGTAGTACTCATTCTTTTCGGAATGAGACAGGTACGTTAAATAGTTAAATAGTCGATACTTCTTTTTCTTGCTTTCGTGGTATTCTTGCTAGTTACACTAGCCATCCTTACTGCGCTTCGATTGCGTGCGTACTGCTGCAATATTGTTAACGTGAAGTCTTGTAAAACCTTCTTTTTACGTTTACTCTCGTGTTAAAATCTAGAATTCTTCTAGAGTTCCTGATCTTCTGGAGATACACATGATACTCTACCATCGTTATCGGAAAGTCT
+
////177:>:;<==::///52,-(------754454444&497<7<5;599996;;9?B2;;)59;@:@A90.--5--/9::488888)::8;444)44548=<<7<<044:9=>7@@999@994;9=494;;==<;9945555.59555=;;56/7777//)/775<<7>9;::5504<::3::<<<.<8=7;;@?>)54459599>=>?>9592000)08..-.(.(.8).0==5559<9;<<<<<9><>266??9:9=>>@@AAAA????@>?>>@?A@@@<??8@885
@ATNG8:00871:05825
GATGGTAGAGTACAGTGTAGTAGACCAGAAGATCAGGAACTCTAGAAGAATTCAGATTTTTAACACGAGAGTAAACGTAAAAAGAAGGTTTTACAAGACTCACGTTAACAATATTGCAGCAGTACGCACACAATCGAAGCGCAGTAAGGATGGCTAGTGTAACTAGCAAGAATACCACGAAAAGCAAGAAAAAGAAGTACGCTATTAATTATTAACGTACCTGTCTCTTCCGAAACGAATGAGTACACACTCTCATATGACACTACCATCGTTATCGGAAAGTCT
+
9:;A>ACBCBBBCBCBBBEDDCCCB?BCBACGCCCC@C;;:BCCDC?AA?C?BCBAAA??2A>BBBBBBCCBBB>BBAAAAA2AB@C@BBB:BCC?CCCCCBCCC@C@BB?BBC@BAACCDDDBBBBBBCBB@BEBB?CBCBCCAA>B@CBB?BCBACC??=?EEBCB?BB?AB?2999999+9>>9=@@@A2BE@DAABBAAAB<?<?;@A7;6;?AAA?AABAACB>A>ABC=BBB?BBCCCCCCDBBBBCBAAAAEBBBBCBB@BBCBC?BCBB?BB>B>>?
@ATNG8:00883:05818
GATGGTAGTGTGTCTCTGAGAGTAGTACTCATTCGTTTCGGAAGAGACAGGTACGTTAATAGTTAATAGCGTACTTCTTTTTCTTGCTTTCGTGGTATTCTTGCTAGTTACACTAGCCATCCTTACTGCGCTTCGATTGTGTGCGTACTGCTGCAATATTGTTAACGTGAGTCTTGTAAAACCTTCTTTTTACGTTTACTCTCGTGTTAAAAATCTGAATTCTTCTAGAGTTCCTGATCTTCTGGTGATACGAGTATCTACCATCGTTATCGGAAAGTCT
+
99:C?CCCCCCCCCBCCBCCDDCBBBCCBCBB>AABB=BC@C?CCCCCCC?BBBCD?C?BDDD?D=BBBBBBCCC@CCCDD5BB?BBEF>BBAB=A::6:A;AACCCD@CCCCCCDD@DCC?C?CCCCC@@@?BBBC?BCCCCCCDDBBBBBBBB?CBB?BB?C@BBDDBBBCDACBBBB:B@CAECDDD5DCAAA=ABDDGFCCCC@DDDD2CBBBD8;8;B?BCDFBBA?B@CCCCCC@BBC?CCCCCCCBBBCCCBBB@ABBBB?BBCC@CB<B===
@ATNG8:00884:05820
GATGGTAGTAGTACACTAGTCATACCAGAAGATCAGGAACTCTAGATGAATTCAGATTTTTAACACGAGAGTTAAACGTAAAAAGAAGGTTTTACAAGACTCACGTTAACAATATTGCAGCAGTACGCACACAATCGAAGCGCAGTAAGGATGGCTAGTGTAACTAGCAAGAATACCACGAAAGCAAGAAAAAGAAGTACGCTATTAACTATTAACGTACCTGTCTCTTCCGAAACGAATGAGTACATAGATATACGTATAGCTACCATCGTTATCGGAAAGTCT
+
///@<@@BBBBCCCCCCCCCCBC;;<;EE@CCCC::8;=AAHCCEFEBB?B?CCBCCCCC3C@CCBBBBCAA?@@:??BACCC5BB>@2;;;.;BC?CDCBABCBC?C?@A?@EE@CC@@@DDBCBCCCCCCC?CBBB<AACBCCCC@B?A@@>ACCCDBBB@CBBBCB>AA????=??BCC>BAA?AA@@@2AA?BAAABB<<;,/-/===7<7<ABCB@CCAAABB=@=???9?AA?BBCCBBBCCCCABBCBB@@>>>@@@AB=A??@C@B>=:5:@6=///
@ATNG8:00891:05853
GATGGTAGAGAGAGCTCTCTCATCGTACCATTCGTTTCGGAAGAGACAGGTACGTTAATAGTTAATAGCGTACTTCTTTTTCTTGCTTTCGTGGTATTCTTGCTAGTTACACTAGCCATCCTTACTGCGCTTCGATTGTGTGCGTACTGCTGCAATATTGTTAACGTGAGTCTTGTAAAACCTTCTTTTTACGTTTACTCTCGTGTTAAAAAATCTGAATTCTTCTAGAGTTCCTGATCTTCTGGTGTCTGATCTGTATCACTACCATCGTTATCGGAAAGTCT
+
94445:<<CBBBBAAAABBBB<666=AB?;;1:BB@8BC@CADCCCCBB?BBCCD@D@CCBB@B>BBCCECCBC@@@>?>,;<5;A?A=ACBB?BBA?AB<@@BGEF?CCBBBBBB@BAB?B?BBBA>@8848@BB?BBDBBB>@ACCCC565;6688<@@=B=>>>>>>=??:=>?AA5A3858BBBB/BA>==8====?@@A?@<?@A@@)@<;;?=B=AA:>>?????=D=>>?@BD;??A;>>>>>>>@@@>>>AAA@@@@<??AAA<>>>@6;;3::::
@ATNG8:00892:05823
GATGGTAGAGTATCATGTGTATCTCCAGAAGATCAGGAACTCTAGAAGAATTCAGATTTTTAACACGAGAGTAAACGTAAAAAGAAGGTTTTACAAGACTCACGTTAACAATATTGCAGCAGTACGCACACAATCGAAGCGCAGTAAGGATGGCTAGTGTAACTAGCAAGAATACCACGAAAGCAAGAAAAAGAAGTACGCTATTAACTATTAACGTACCTGTCTCTTCCGAAGCGAATGAGTACACACTCTCATATGACACTACCATCGTTATCGGAAAGTCT
+
344;.44:94455:;==;;<CB=<D?B==:=>C<9989?ABBCB=B@DDAC@DBBBCCCC1B@DCCCCCCCCCC<B;95@:@(??:??BAA4@9976BBBBBBCC@A?AC>AAB=AACBBBCCAABCCCBCA=;;;B?@AACCBBA@G?BBHACCBBBC@@=@@@???<::69@@=BBBBB=???>@@@@@2>?<?CC@@@A..).,--872628<@>;269@BB>;<?;>B=@@CC@CCBBBCBCCBBAA???@BCBBBBB:::=@?>?@<??>?9?@:@CBA
@ATNG8:00895:05853
GATGGTAGACACGTGTGCTCTCTCGTACTCATTCGTTTCGGAAGAGACAGGTACGTTAATAGTTAATAGCGTACTTCTTTTTCTTGCTTTCGTGGTATTCTTGCTAGTTACACTAGCCATCCTTACTGCGCTTCGATTGTGTGCGTACTGCTGCAATATTGTTAACGTGAGTCTTGTAAAACCTTCTTTTTACGTTTACTCTCGTGTTAAAAATCTGAATTCTTCTAGAGTTCCTGATCTTCTGGGTCTCTCTCTCACGCACTACCATCGTTATCGGGAAAGTCT
+
?@@B?BDCBBBBBBC;;=CCABBCCBCBCCBB>B:;;7;A>CACCCCBDD@CCCCD?B?ABBC@CACBBBBBBCC?CCCCC2B@>A>??7>CCF@CDC?BB799BFBB?ACBBAAAA>CBA5;5;AAAAA;;5;ACC:===<<<??@AACC>?>A;??=:?A=A:@@@A@@@?@7;;>AA6A>F=>>>>=/<<8881998///;:;>;???@/?>==C=D:;;5;;==>??=A>DC???B7;;??9????@@??>AA@@@A:::A=??@?>38:888*8>6;;;;
@ATNG8:00899:05854
GATGGTAGCGCGACGAGCGTAGACCCAGAAGATCAGGAACTCTAGAAGAATTCAGATTTTAACACGAGAGTAACGTAAAAGAAGGTTTACAAGACTCACGTTAACAATATTGCAGCAGTACGCACACAATCGAAGCGCAGTAAGGATGGCTAGTGTAACTAGCAAGAATACCACGAAAGCAAGAAAAAAGAAGTACGCTATTAACTATTAACGTACCTGTCTCTTCCGAAACGAATGAGTACAGAGAGTACGATATGTCTACCATCGTTATCGGAAAGTCT
+
>@@A@BDEBBBBBCBBBCCCCCCCC>CCC@CCCC@@<?<A9;;AAB@CE@C@CA@9:99-8<?A???A?@9754=@?@F;@@4:2::/9BB?CCCBBBCBB>A><<7<BA<ACCBCBCCCCCCBBBCD@CCCC?BBBBBBBA=B?ABB@@@@BAAAA>BBBBBB@AA599?;@?BAC:=;;899::99%:A<@?>;AAAAB3837===5;6;@BAB?BECBBBB>A=ABC=BCB>@?BCCBBBBCCBBBBBBBCBBBB>=@A=BA@>>:=@??<?A:@::9
@ATNG8:00903:05827
GATGGTAGTATATCGCGTCGCTATCCAGAAGATCAGGAACTCTAGAAGAATTCAGATTTTTAACACGAGAGTAAACGTAAAAAGAAGGTTTTACAAGACTCACGTTAACAATATTGCAGCAGTACGCACACAATCGAAGCGCAGTAAGGATGGCTAGTGTAACTAGCAAGAATACCACGAAAGCAAGAAAAAAGAAGTACGCTATTAACTATTAACGTACCTGTCTCTTCCGAAACGAATGAGTACTGTATCTATGTGTGCGCTACCATCGTTATCGGAAAGTCT
+
:55B:BDBBBBBCCBCBBBBBBEDD@CBB?BBCCBB@B@CCCCDDCADD@C@BCBBCCCC3C@CCDABBDDBBB>BBCCCDC2DA=@=@BB9BCC@CBCCCCBBB?B@BB@BBB@BCBBBCCCFCCCBBBCD@DBBB?BCCAAACC>C?C??>@DCCCABA?ACCBBB@A@<@AA=AABBB=@@?;::9999%9@?@AABCBA@B<@<@AAA<A<@@BAA>ACAAABB?B@BBD>BBB?CCCCCBBBBBCCCCABBBCBBBB>A?@<?@@@A=ADAA=AB9>;;:
@ATNG8:00904:05841
GATGGTAGTGCGTTAGAGAGAGACCCAGAAGATCAGGAACTCTAGAAGAATTCAGATTTTTTAACACGAGAGTAAACGTAAAAAAGAAGGTTTTACAAGACTCACGTTAACAATATTGCAGCAGTACGCACACAATCGAAGCGCAGTAAGGATGGCTAGTGTAACTAGCAAGAATACCACGAAAGCAAGAAAAAAGAAGTACGCTATTAACTATTAACGTACCTGTCTCTTCCGAAACGAATGAGTACTATAGACTATCTGAGACTACCATCGTTATCGGAAAGTCT
+
955;5::B@BA?@=?AABCECBBBB:B:;6;C@=@E6;46@@>@?A=@@?B?<;:@?DCDE'878@=7989999:1:=444444#5;8>:>>>2>EA<6<6CCBCAA=@<@A>BCC@CDCCCCCCCCBCCCCBB?BBBB?AACCCCCC=@=??@=@CBBBBAB?BFBBCB?BC?CBA>AABBC;;77/8899:9%9@;@@AAB@@>?:>=BB>>:=9<>BBA>AAAAABB?B?BDC>BBB?AAABCCCCBBBBA>>>@BBBBBBBBAA=ABAAA>ACCB?BC>CA??
@ATNG8:00905:05848
GATGGTAGCTCTGCTCTGACTCTCGTACTCATTCGTTTCGGAAGAGACAGGTACGTTAATAGTTAATAGCGTACTTCTTTTTCTTGCTTTCGTGGTATTCTTGCTAGTTACACTAGCCATCCTTACTGCGCTTCGATTGTGTGCGTACTGCTGCAATATTGTTAACGTGAGTCTTGTAAAACCTTCTTTTTACGTTTACTCTCGTGTTAAAAATCTGAATTCTTCTAGAGTTCCTGATCTTCTGGTGTCGTCTATCATGTACTACCATCGTTATCGGAAAGTCT
+
344:7;;956=ABB@A?@A@@@BBB@@?BBBB@CDDD>CC@C@BEDCBBB@CBBCA?A?CBCC@CAECCCCCCBB>AAA@A2AA?C@@@;@BBBACDC@BB6;;;AAB?BC@@:::B>ABC@C?CCA@ACBCACFCF?BABBCBCBCBBAB;;;;5;@@=@C?C@BCCDCCCCHABBBBB7B>B:;;GGH5BCCJJ>CCCCDCCCCC@BDDD5BBBBB?B@@A>ABC@@@B?C@CBBCBC@D@A?ABBBCDBBBC;<<;<BB@AA@BB;;;?B@@@?BA<A@;;
@ATNG8:00906:05853
GATGGTAGCACGAGTCACTCATATCCAGAAGATCAGGAACTCTAGAAGAATTCAGATTTTTAACACGAGAGTAAACGTAAAAAGAAGGTTTTACAAGACTCACGTTAACAATATTGCAGCAGTACGCACACAATCGAAGCGCAGTAAGGATGGCTAGTGTAACTAGCAAGAATACCACGAAAGCAAGAAAAAAGAAGTACGCTATTAACTATTAACGTACCTGTCTCTTCCGAAACGAATGAGTACGATGAGAGAGCTCTCTCTAATCGTTATCGGAAAGTCT
+
:55C;>CAABBBFAABA;;9CCBBBABBB?@@BA@@=A@BBDCCCC?CB@D?BBCBCCCC5C@BBBAAABC@@@9>9:;::9'9?=?9@@@7@AA>A<<<:DB:;7:>>?;@BB@DCBBCCGCCCBBBDBBB@BBBB>@@AFDCDAAE@D;;:;EAABCCC@BBBBBD?BB=@@A:?>?==5;<<99899:9%9><<?=?CDCAA7;7:<@@:?<==ABB?BBCBBDB?B@BBD>B?@<?A@A@@99:???AAACA@@@???@@B<@?@@:>=AA<@A:@=>=
@ATNG8:00909:05820
GATGGTAGAGTACAGTGTAGTAGACCAGAAGATCAGGAACTCTAGAAGAATTCAGATTTTTAACACGAGAGTAAACGTAAAAAGAAGGTTTTACAAGACTCACGTTAACAATATTGCAGCAGTACGCACACAATCGAAGCGCAGTAAGGATGGCTAGTGTAACTAGCAAGAATACCACGAAAGCAAGAAAAAGAAGTACGCTATTAACTATTAACGTACCTGTCTCTTCCGAAACGAATGAGTACGTGTGACGTACGTGAGCTACCATCGTTATCGGAAAGTCT
+
@;?A9<CDEA@@DBBACABCBDIAB=ACB>BBBABB>B?BGEBBBC@CD?B>@A@:999:):?BBCCBBAA::9+9@;;;;;*;B>@2999&555.5959@A@;@>C=@@>@BB?BBDCCCGHABBGBBBBC?BBAB@BC@@@??C<@<@;;8;CCCCCBC?BCCBBB@FD?@9:59AAAA;@9859CCCD3BB?BAABCDD==5:5:;;<9=<AABBA?BCBBB??=>=BCC=BBC@DBBBBCCAAABCCCCCABABBBBBBBC?AABBB?A>;?<?D<>>>>
@ATNG8:00910:05833
GATGGTAGACATATCGTACTCTCTGTACTCATTCGTTTCGGAAGAGACAGGTACGTTAATAGTTAATAGCGTACTTCTTTTTCTTGCTTTCGTGGTATTCTTGCTAGTTACACTAGCCATCCTTACTGCGCTTCGATTGTGTGCGTACTGCTGCTATATTGTTAACGTGAGTCTTGTAAAACCTTCTTTTTACGTTTACTCTCGTGTTAAAAATCTGAATTCTTCTAGAGTTCCTGATCTTCTGGTGTCTGATCTGTATCACTACCATCGTTATCGGAAAGTCT
+
///?<A?BAABCCBBBCCCDCAAAB?ABACBB@BBBB=BB=@=ABBC@@@@BCBBB=@=?AA@;?5949AA@@@B:??@@@.9;5:?BA:A=?=<@9949A<???BBB@EBB?>:AA<A??<@<===@>???<>>?><@AAAA??AAAA?@@A@>>>@@;@D=D<AAA;::?==8>?@@@5@:>79////(/6999)//86559:8:=AAAA.=:::>:?=DB=D??>>>>:>=AAB@AA7;;><@@>==???@@@@>>>@@A@@<@>>>>;>>>@=CC:@;;;
@ATNG8:00870:05887
GATGGTAGTATATCGCGTCGCTATCCAGAAGATCAGGAACTCTAGAAGAATTCAGATTTTTTAACTCGAGAGTGTAACGTAAAAAGAAGGTTTTACAAGACTCACGTTAACAATATTGCAGCAGTACGCACACAATCGAAGCGCAGTAAGGATGGCTAGTGTAACTAGCAAGAATACCACGAAGCAAGAAAAAGAAGTACGCTATTAACTATTAACGTACCTGTCTCTTCCGAAACGATGAGTACGAGAGAGCACACGTGTCTACCATCGTTATCGGAAAGTCT
+
34:<7<<<?>999///::///555546555:54499.5.555;<<<:=@:?8544444444#4.444;:::544444::@@@@@+;937)///&/--(----/9633-34771733,3337::<<<55599555.5955.5:<<566;:>:><<86555;:44.444/773//)/8839:::4333178899)9;6;8;373;886?9>?87/31;5999<9955<<<./)///(////8779;:::8333355;==B@@ACAA@999<<<<?==</78)8=>8
@ATNG8:00877:05880
GATGGTAGAGTACAGTGTAGTAGACCAGAAGATCAGGAACTCTAGAAGAATTCAGATTTTTAACACGAGAGTAAACGTAAAAAGAAGGTTTTACAAGACTCACGTTAACAATATTGCAGCAGTACGCACACAATCGAAGCGCAGTAAGGATGGCTAGTGTAACTAGCAAGAATACCACGAAAGCAAGAAAAAAGAAGTACGCTATTAACTATTAACGTACCTGTCTCTTCCGAAACAATGAGTACTATAGACTATCTGAGACTACCATCGTTATCGGAAAGTCT
+
ACBD@CCDDBBBC;;9BCCCCCCFD?ABC@DCDBBB@B@CBBAA@B?CB@B?BBA???>?.@<?>=BBBBBAAA<AAABDDD5CD@DACCF<CCC@CB;;;BB:;69<@@=BCC?ABB@@BCCABBBBCCCEAECCC>@ABCCCBC?B?B@@=@D@@@BBB?BBBBBAACC????7::?BB=AA@<9:::9:%:A;@???ABB?@<>;>ADH7;7;ABBA?BDBCCAB>A@CCB=::5:AAACECCBBBBB>=>>CBBBCCBCBB@C@??C@BBBA>AD>F999
@ATNG8:00882:05891
GATGGTAGTCTCAGATAGTCTATAGTACTCATTCGTTTCGGAAGAGACAGGTACGTTAATAGTTAATAGCGTACTTCTTTTTCTTGCTTTCGTGGTATTCTTGCTAGTTACACTAGCCATCCTTACTGCGCTTCGATTGTGTGCGTACTGCTGCAATATTGTTAAGTGAGTCTTGTAAAACCTTCTTTTTACGTTTACTCTCGTGTTAAAAATCTGAATTCTTCTAGAGTTCCTGATCTTCTGGGTGTATCAGCGAGTATCTACCATCGTTATCGGAAAGTCT
+
CBBB@DBB@@@A@@BDCCBBCC?=??BBBC@A<@@A@:@B?B?BCCGHFDACCBCC@D@CBBA<@=@CA@B@@?C699@@@1;B9BABB<@@AA;@;;5;@=@@BDEF@CCBBBCDC@CBB?B@BEBBABCC@BDDD?CBBBCBCBBBBCCA@@B@BBB?AA@C@CCCAABBB8;;@@@3@<@?BBCCE5CBBBB<AAA@@@AAA@39999'7?@AC?D@BB?BBBBCAA>A@BBBBCC>AACD>;;;D===AAAA==>??@<=8<:;;?;?A>>5;;1:::;
@ATNG8:00886:05903
GATGGTAGCTCACGTACGTCACACGTACTCATTCGTTTCGGAAGAGACAGGTACGTTAATAGTTAATAGCGTACTTCTTTTTCTTTGCTTTCGTGGTATTCTTGCTAGTTACACTAGCCATCCTTACTGCCGCTTGATTGTGTGCGTACTGCTGCAATGTTGTTACGTGAGTCTTGTAAAACCTTCTTTTTACGTTACTCTCGTGTTTAAAAATCTGAATTCTTCTAGAGTCCTGATCTTCTGGACGACGCGCACTGACACTACCATCGTTAATCGGAAAGTCT
+
88::.44/9977///77//5;999555455:<8=<<<5<>7<5;/////94:/554.47445=9=7<;;@@AA@@;89989)333(3339.745525576;;+//69//(/888:9::*//616066./.(...3822+25555=92229;225595/--(-4(-.65569222-225;;.:6:022>==*7355/52------5890>;;;*2255:593770353///89,,----/*5?A;>>>>>>?<888<;>>;=><<8<==::5;49:9===033--
@ATNG8:00888:05869
GATGGTAGGCGACATACATACGCGCCAGAAGATCAGGAACTCTAGAAGAATTCAGATTTTTAACACGAGAGTAAACGTAAAAAGAAGGTTTTACAAGACTCACGTTTAACAATATTGCAGCAGTACGCACTCAATCGAAGCGCAGTAAGGATGGCTAGTGTAACTAGCAAGAATACCACGAAAGCAAGAAAAAGAAGTACGCTTTAACTATTAACGTACCTGTCTCTTCCGAAACGAATGAGTACGAGAGTCAGAGCAGAGCTACCATCGTTATCGGAAAGTCT
+
;>>D=@;B?;;6=;;;A@DDA@@;;49@@=@@?@AB=A69:@@@@A<@@8@:>;;55555$9.55=C>=A=;>@6@:;5999(=:5:.555&5<A9>AA@@@@;;;)47993;=<7<<<<<<<BBBBBAAACC@A@;;79AA?ABA@=A?A;;9:CBBCBBD@CCBBBB@@?=@CC=??@@@,99<8<<AAA3BB@BBA@@999,9;8:97;><A<A@B?@DBA:87174755(555+5552555;==8879=;;=;;;AA@>>A<===DD<@;;;9@A6?@88
@ATNG8:00890:05861
GATGGTAGCACGACACGACGATGTGTACTCATTCGTTTCGGAAGAGACAGGTACGTTAATAGTTAATAGCGTACTTCTTTTTCTTGCTTTCGTGGTATTCTTGCTAGTTACACTAGCCATCCTTACTGCGCTTCGATTGTGTGCGTACTGCTGCAATATTGTTAACGTGAGTCTTGTAAAACCTTCTTTTTACGTTTACTCTCGTGTTAAAAAATCTGAATTCTTCTAGAGTTCCTGATCTTCTGGAGATATCATCAGCGAGCTACCATCGTTATCGGAAAGTCT
+
844525CDCD@@<CCCCCABBCBCCCBBCCBB@BDDD>CC@C@CCBBCCD@DDCCC?C?CCBB?B?BBBBBCCBB>AAAAA2@@=?77758@@@@DCC@BB?BBBDBB?ABBBAA??>AAA>A>B>>;;;>>=?AA?;>>AAAA;;;>>>>>>>>;<>><AA;A=AAAAAAA@@;@@@@@5@=A8<:AAA.??<<=6=@??@AD===067677%8:<<A=A<@@<ABBB>>><@<ABBAAA4;;?;;;9AAAAAAAAAA>>>?>>>;?AA>>9>>;;7<?7A:88
@ATNG8:00890:05876
GATGGTAGCTCACGTACGTCACACGTACTCATTCGTTTCGGAAGAGACAGGTACGTTAATAGTTAATAGCGTACTTCTTTTTCTTGCTTTCGTGGTATTCTTGCTAGTTACACTAGCCATCCTTACTGCGCTTCGATTGTGTGCGTACTGCTGCAATATTGTTAACGTGAGTCTTGTAATACCTTCTTTTTACGTTTACTCTCGTGTTAAAAATCTGAATTCTTCTAGAGTTCCTGATCTTCTGGTAGAGCGTGCATATATCTACCATCGTTATCGGAAAGTCT
+
FEED?CACCCCB@@;?CC;;;CBCCCCEDC@A?@CDD?CC@C@CBBBCCC@CDDDD@D?@ABC?C?BAAACDCCC?BBBBB3BC?CCCC>@AAD@BAA@CB<AABBBB?BBBBCCBB>BBB?B?BB@CA==C9@@DC:>>@;=>@@@A@@@>>==9<<<;==:==ABAAAAAAA<CAC=AAA<A:@CDDD/9::AA:A?@678:99=:>@@@/@??>>;>=AA<@?A>>>A<A:??AAAA<@<><>>>8:8>>>?BAAAAAAAAC;AAA>>9;;;>;>F;@@;;
@ATNG8:00890:05892
GATGGTAGGAGACACGTCGCACACGTACTCATTCGTTTCGGAAGAGACAGGTACGTTAATAGTTAATAGCGTACTTCTTTTTCTTGCTTTCGTGGTATTCTTGCTAGTTACACTAGCCATCCTTACTGCGCTTCGATTGTGTGCGTACTGCTGCAATATTGTTAACGTGAGTCTTGTAAAACCTTCTTTTTACGTTTACTCTCGTGTTAAAAATCTGAATTCTTCTAGAGTTCCTGATCTTCTGGTGTCGTCTATCATGTACTACCATCGTTATCGGAAAGTCT
+
44:<7<AB?BBCBB=@CCCCBBBCEDBBABBB@BEGKGCC@B?<;9@@@C?CD;9;@C:;9=>8@?@BAAACA??;?>>>?.<999;;<5<BA@=@::2:@;>>@@A@=AB@???BB?BBB?C?C?>;;;;;;?=8718<A;;;><;:?>=888?=???<?@=@=C???@@AAB7;;===2=;@:>::::,:=::;,//98:99?>=<>DDD/D>>?@>@599///>@//8<@<@>>>@@<??B=;;;==?>>>>??;;6;///<5:9::=9>=>>=@C8>>>>
@ATNG8:00893:05894
GATGGTAGATATATGCACGCTCTACCAGAAGATCAGGAACTCTAGAAGAATTCAGATTTTTAACACGAGAGTAAACGTAAAAAGAAGGTTTTACAAGACTCACGTTAACAATATTGCAGCAGTACGCACCCAATCGAAGCGCAGTAAGGATGGCTAGTGTAACTAGCAAGAATACCACGAAAGCAAGAAAAAGAAGTACGCTATTAACTATTAACGTACCTGTCTCTTCCGAAACGAATGAGTACACATCGTCGTGTCGTGCTACCATCGTTATCGGAAAGTCT
+
BBBB?CCBBBBDDAA@DCCCCCCCC@CCC@CCCC999:?BBCBBBD@BB?A?BBBBBBBB3B?BBBA@BBBB@@8@@BBCCC5CD@D@BCC;CDD@FCAAACC;;9;?BB@DAA>ADDBBBEDFEBBACC>C@DCCE?@ACCCCCB?B?CCD@BAABBBBB@CA@@BB>BC?BB@@BB@BA<AAA?BCDGC2BB?B98:DBBBB?B?BBCC?B>BBBBC@BBAA@>>8<;9992:CC?BBCBBBBDDCECCCCCCDBBBECCDCC?BCDBB?B@=>499,;@AA
@ATNG8:00897:05862
GATGGTAGCTAGTACGTATATCTATGTACTCATTCGTTTCGGAAGAGACAGGTACGTTAATAGTTAATAGCGTACTTCTTTTTCTTGCTTTCGTGGTATTTTTGCTAGTTACACTAGCCATCCTTACTGCGCTTCGATTGTGTGCGTACTGCTGCAATATTGTTAACGTGAGTCTTGTAAAACCTTCTTTTTACGTTACTCTCGTGTTAAAAATCTGAATTCTTCTAGAGTTCCTGATCTTCTGGACAGAGTGTGCAGATACTACCATCGTTATCGGAAAGTCT
+
:::@-//=94455?:<=@=BBFCGFCCCBBADD@EEEJ?FF?B@BBBBCA@?ABBBBAC@BA@@@B:99BCBCB;@7?<9::+55:?CDB=ABCC@BBAAAA1??BA??<?A?==?;>6;@@8@<AAA@CC<<4<>=>6????;;7799777777939772690505>>:>@@?>188865&5.732....$.7..).666577;==48888)87588(/(/:066444<=7<444<988(///3///3878888899///:6686::;<<:=>BB?BB=?:99
@ATNG8:00906:05876
GATGGTAGGCGAGAGTGAGACGCATTACTCATTCGTTTTGGAAGAGACAGGTACGTTAATAGTTTAATAGCGTACTTCTTTTTCTTGCTTTACGTGGTATTCTTGCTAGTTACACTAGCCATCCTTACTGCGCTTCGATTGTGTGCGTACTGCTGCAATATTGTTAACGTGAGTCTTGTAAAACCTTCTTTTTACGTTTACTCTCGTGTTAAAAAATCTGAATTCTTCTAGAGTTCCTGATCTTCTGGGTCTACGCTCGTCGCGCTACCATCGTTATCGGAAAGTCT
+
855>;>CCADBA@@DCDCAA@CCCC@<;6=5;8;@@DE9B?B@ABBCBAC@B@A@@>@;@B;99(717<<?A>@;B@@@@@@0:?<??@@0/-666)./8388+33;;@A>AB@??@??<??>?A?@A>>?AAA=BBBB?BB?===>>@AAADBA>>:>=<8<<5>;>???@??>><>@>>>6>=A:????>/>@;;:0;=;<9>@=<=-88886$52279494:<7<ABA@@@=B>B@@BA@9<?BB=BAAAAAA@?A@@ABB@@@B@???FD?CBBB<>?:?@@>
@ATNG8:00871:05931
GATGGTAGCTCGCTGATGATATCTCCAGAAGATCAGGAACTCTAGAAGAATTCAGATTTTTAACACGAGAGTAAACGTAAAAAGAAGGTTTTACAAGACTCACGTTAACAATATTGCAGCAGTACGCACACAATCGAAGCGCAGTAAGGATGGCTAGTGTAACTAGCAAGAATACCACGAAAGCAAGAAAAAGAAGTACGCTATTAACTATTAACGTACCTGTCTCTTCCGAAACGATGAGTCTATAGACTATCTGAGACTACCATCGTTATCGGAAAGTCT
+
:;;D?CBAAA<<BB;?@BB@@@A;;16AC=CCCCBCAD@CCBCBED@CC?C?BB@@?BBB3B@BBBCBGB@:::,:@<;999$9:5:.55505;<6<96:?@BAB>BAED?BDB@CBCBDCCCCCBCBCCCC?BB@@?@BCCCA@@=B@CBC?C;;;BB@@=?CGBBC?CD?BAA>AAAAA789?=@@AAB2AC?9::BCBA@@8=5;:<;7=8;:@BC?ABEC@??@C=??D=B?@?CCBBBCDBB???A@@@@997=95523865586;;;;5:>8=<<8
@ATNG8:00896:05944
GATGGTAGCGCACACTTAGATACAGTACTCATTCGTTTCGGAAGAGACAGGTACGTTAATAGTTAATAGCGTACTTCTTTTTCTTGCTTTCGTGGTATTCTTGCTAGTTACACTAGCCATCCTTACTGCGCTTCGATTGTGTGCGTACTGCTGCAATATTGTTAACGTGAGTCTTGTAAAACCTTCTTTTTACGTTTACTCTCGTGTTAAAAATCTAAATTCTTCTAGAGTTCCTGATCTTCTGGGTGTATCAGCGAGTATCTACCATCGTTATCGGAAAGTCT
+
:55<9>CB?A@CCCCB?CCCBCCCBB@@@BBB?BCCC>BB@C@BCBCCCA>@=@00+0;=@?C?C?BCDMD@@>>9>@@@=,/0*/:::3ABBA>ACC?CG?AACCBC@BDCCBCCC@BBB8979@@@@BBA@ADDD@FCCCDBBBBBBBBBCCC@BBB@BC@C?BBCDBCCCD@C;;;;.;>C=BBBCB2BBBCB>CCCGCCBBBB<@@@@0@A@AD?B?BC@CCDEBAA@C@C@CBDE@BCBB>BCDBBBBBBBBBBJDCCCC@B@@AB?BCCC@BC=A;;;
@ATNG8:00899:05943
GATGGTAGAGAGAGCTCTCTCATCGTACTCATTCGTTTCGGAAGAGACAGGTACGTTAATAGTTAATAGCGTACTTCTTTTTTCTTGCTTTTCGTGGTATTTCTTGCTAGTTACACTAGCCATCCTTACTGCGCTTCGATTTGTGTGCGTACTGCTGCAATATTGTTAACGTGAGTCTTGTAAAACCTTCTTTTTGCGTTTACTCTCGTGTTTAAAAAATCTGAATTCTCTAGAGTTCCTGATCTTCTGGTGTCGTCTATCATGTACTACCATCGTTATCGGAAAGTCT
+
BBBD?C@?BBCCBB@;96???BCCBC=BBCCC@ECIJ?BA?A>BBCCCBB@BBBBC@B?BBBB@A@CCCBBAA@A<998888%3>:@99:9&3;;?9BBBB<BC?>=>BBB>BBB?>>BB@BBB?A<A@@=;>>=;>?;::6;AABBAA@@>A@@@>==<>>>;@?=C=AA@@A>>?@=D@@@>6@;>9??>>>.>=9990:=<<??@>>>B5<<<<<'=88/=9=6///<<=A??<?7<;BB??:>>A=>>>@A>>>AAAADA?A>;==:>AAAD=A??A;AB:@>>>
@ATNG8:00902:05942
GATGGTAGACATATCGTACTCTCTGTACTCATTCGTTTCGGAAGAGACAGGTATGTTAATAGTTAATAGCGTACTTCTTTTTCTTGCTTTCGTGGTATTCTTGCTAGTTACACTAGCCATCCTTACTGCGCTTCGATTGTGTGCGTACTGCTGCAATATTGTTAACGTGAGTCTTGTAAACCTTCTTTTTACGTTTACTCTCGTGTTAAAATCTGAATTCTTCTAGAGTTCCTGATCTTCTGGTGTCGTCTATCATGTACTACCATCGTTATTCGGAAAGTCT
+
888<8<CCBBBBDCCCBABB996>>>@A99/0,/;;;1/;4905<<<=@@<@?A??:??DA??=?>BBCCBB===688888);939783,3;;;;@@@:>?499@@>@>BBBBBA>><>@@<@<@A888;;;5;;:=078;;;:===887@AAAB=@A@;;;5;:=>>;;:;<=7;///)/)/(/:<<<,67;<<1=:;:<:::<<1888(2:8893;3;;;<998///36-3-/-33*//96988:885758--,,,,--8848;A>>:8827=3=>7>977
@ATNG8:00904:05921
GATGGTAGATACTCGCTGATACACCCAGAAGATCAGGAACTCTAGAAGAATTCAGATTTTTAACACGAGAGTAAACGTAAAAAGAAGGTTTTACAAGACTCACGTTAACAATATTGCAGCAGTACGCACACAATCGAAGCGCAGTAAGGATGGCTAGTGTAACTAGCAAGAATACCACGAAAGCAAGAAAAAAGAAGTACGCTATTAACTATTAACGTACCTGTCTCTTCCGAAACGAATGAGTACATAGATATACGTATAGCTACCATCGTTATCGGAAAGTCT
+
CDDD?ABBBBDCCBBAABCCCCCCC>CCD?CCCD@@?@@BBBCCCC?BC?B?BCCBBBBB3B?BBAABBBBBBC=A>?ABBB2BD>C5;;;.;CB?CABBCCCBB>B@AA>BBB>BCBBBCCDCCCBAAABB?BDDE?BABBBBBD>A?B:;7;DDCCCCC?CCCABCACB?BBB=@@999,8<<99999::%:@;@:99DCB@@:>:>=BB<@<@BC@@>@ABA?99494:A@:C::99BAABBAABBDCBBBCC@@@AA==<AA=@@@@B?B@@A=DE:A888
@ATNG8:00910:05924
GATGGTAGTATATCGCGTCGCTATCCAGAAGATCAGGAACTCTAGAAGAATTCAGATTTTTAACACGAGAGTAACGTAAAAAGAAGGTTTTACAAGACTCACTAACAATATTGCAGCAGTACGCACACAATCGAAGCGCAGTAAGGATGGCTAGTGTAACTAGCAAGAATACCACGAAAAGCAAGAAAAAGAAGTACGCTATTAACTATTAACGTACCTGTCTCTTCCGAAACGATGAGTACTATAGACTATCTGAGACTACCATCGTTATCGGAAAGTCT
+
69/000;DCCBCCBCBBCECECCCH@CBC@BBAA@@=A?@AA000?<@><A=BBBBAAAA0?=@@@@@@CBBB@AABDDFF3BB?B6;;;6;BB@DDCCBIBA@?@A=@BB>BB@A@@@@AABBBAAAB?BCEE@BAABBAAA>A?ABB?BACCCCBB?BDBBBB?BB>AAC;???==<0<8703BBBB1BB@@@@BBBABA=@;@A??:?:?A@AB@AAA?888=B=ACC:=;;:;;A@@@BBEDCBBBBBBBCCGDBBBB?BBBAB?BBBB?BF>BBAA
@ATNG8:00865:05990
GATGGTAGTACATGATAGACGACACCAGAAGATCAGGAACTCTAGAAGAATTCAGATTTTTAACACGAGAGTTAAACGTAAAAAGGAGGTTTTACAAGACTCACGTTAACAATATTGCAGCAGTACGCACACAATCGAAGCGCAGTAAGGATGGCTAGTGTAACTAGCAAGAATACCACGAAAGCAAGAAAAAGAAGTACGCTATTAACTATTAACGTACCTGTCTCTTCCGAAACGAATGAGTACTGCGTCTCACTCTCGCCTACCATCGTTATCGGAAAGTCT
+
=:9?@CACCCCBBBCBCCCC;;;BC@CHI@BBEICCACABBDA@AB@BC@C@CCBBBAAA2B?BCDCHCDDC@CA6@@:::::';5A@.;5:&9@<9>BBBDCDCC@B???<@BB?BCBCCBBBECCB@@@@A?ACCC@CBBBCCCC?D@DCB?BCCBBACC@DBBBBB?@@=@CC@BBBCC=??=899998.9?=BBBBCBCAA>A?@@AB=@=ABCCC@DFAA@BB>A>ACD>CCC@CAAACCCCB??A@CDBCDBBACE@DCC@CCCDC@CDCC@CC>C???
@ATNG8:00880:05970
GATGGTAGTAGTACACTAGTCATACCAGAAGATCAGGAACTCTAGAAGAATTCAGATTTTTAACACGAGAGTAAACGTAAAAAGAAGGTTTTACAAGACTCACGTTAACAATATTGCAGCAGTACGCACACAATCGAAGCGCAGTAAGGATGGCTAGTGTAACTAGCAAGAATACCACGAAAGCAAGAAAAAGAAGTACGCTATTAACTATTAACGTACCTGTCTCTTCCGAAACGAATGAGTACACATCGTCGTGTCGTGCTACCATCGTTATCGGAAAGTCT
+
855C9BABBB<<6>;@@BGCCBBCC@BBB?B@>>@=.516;<<===<==<?:AABBBBBB5B?BC@A@BBB;:;09>;;;;:$4;7<.555&5<<7=;;A@@==C@C@BB@BBB>AAA@BBBCCCCCA@@BB?BBBB?CAAA@A?C?C<@;;6:@??@BBC?BAB@@A?BB?ABA>A@BBC9=<;8<<<>>.?A>?>?AAA???:=8<;:;5;5;?CCC@C;::???;><=?>7>A@?ABA9:9BAAABAAACB;:@477:=:::69933707>>>6=?8<877
@ATNG8:00893:05994
GATGGTAGTGTGTCTCTGAGAGTAGTACTCATTCGTTTCGGAAGAGACAGGTACGTTAATAGTTAATAGCGTACTTCTTTTTCTTGCTTTCGTGGTATTCTTGCTAGTTACACTAGCCATCCTTACTGCGCTTCGATTGTGTGCGTACTGCTGCAATATTGTTAACGTGAGTCTTGTAAAACCTTCTTTTTACGTTTACTCTCGTGTTAAAAATCTGAATTCTTCTAGAGTTCCTGATCTTCTGGATAGCGACGCGATTACTACCATCGTTATCGGAAAGTCT
+
955<7<<A@B;<5<:>>B><<>;<<>>>ADBB@CBBB>CC?C?C@@@BBB?BCB@B?B?BBBB?BAAAAB;;599455555$5=9BCCG>BA;;9;AC>CCA:;:CDIBCCCBBBCC@DCC?C?CCAAACCF@DCCB@DDCICC@@@@@ACDEBB@BCB?CF@B@CDDAAACDC?C;;;;6;>C@CCCCB,@@;;;0;A@AAACBBB=BAAA0@@AAA=B?BC?BB@A@BB>BAFECCFC@B;;7;BCBBBCB<;;::;@@ABD?;;:BC?BCBB?BC<AB;;
@ATNG8:00910:05969
GATGGTAGCTCGCTGATGATATCTCAGAAGATCAGGAACTCTAGAAGAATTCAGATTTTTAACACGAGAGTAAACGTAAAAAGAAGGTTTTACAAGACTCACGTTAACAATATTGCAGCAGTACGCACACAATCGAAGCGCAGTAAGGATGGCTAGTGTAACTAGCAAGAATACCACGAAAGCAAGAAAAAAGAAGTACGCTATTAACTATTAACGTACCTGTCTCTTCCGAAACGAATGAGTACTATAGACTATCTGAGACTACCATCGTTATCGGAAAGTCT
+
677@:@A::5559455944>00/////<8<=>CBB?B@BCCCBBA@CC?C?CCCBBBBB3B@BBBBCCCCCCC;A@ABDED2CC@C>BBB<BCCACBCCCCC@@=@@BB?CBB@BCCCCCCBECCBBBBCD@DD@@<@BBABBAA>A@CCC?CCCCBCBB>BCBBBB>A@<???:??99929>><99::9:%:@;@:9:CCAAB5857<>A1868HCCC@BBBBA@=393:::/99938@@@CCCBBBBDCAAADCBB???ADBB@BBB>?;?A90,0>5;000
@ATNG8:00865:06053
GATGGTAGCTCACGTACGTCACACGTACTCATTCGTTTCGGAGAGACAGGTACGTTAATAGTTAATAGCGTACTTCTTTTTCTTGCTTTCGTGGTATTCTTGCTAGTTACACTAGCCATCCTTACTGCGCTTCGATTGTGTGCGTACTGCTGCAATATTGTTAACGTGAGTCTTGTAAAATCTTCTTTTTACGTTTACTCTCGTGTTAAAAATCTGAATTCTTCTAGAGTTCCTGATCTTCTGGGTGTATCAGCGAGTATCTACCATCGTTATCGGAAAGTCT
+
?@@C@CCCBACA@ACCAA@BABABCC@@@C::6:AAB<CC@CCCCBCBC?CCCDD?C?BBBB?B@BBBCCBBA?;87888)8?=BBBB=BCCC?BBA=@@5::ABCC?CBCBBBCC>AAA>A>AA@A;>>@<@B@@<@AB>>>>>@@BBBB@@@;@?@=AB;@;===@@A@::6;<<<<,//6788887)5=;;;355599995555::::*:::;;6;6550588B???:>:>>>@@B7:;@A:@?@AAA;;;AA@@@@?@@A<>>>@A<A@>=8<<3<;<<
@ATNG8:00871:06058
GATGGTAGCGCGACGAGCGTAGACCCAGAAGATCAGGAACTCTAGAAGAATTCAGATTTTTAACACGAGAGTAAACGTAAAAAGAAGGTTTTACAAGACTCACGTTAACAATATTGCAGCAGTACGCACACAATCGAAGCGCAGTAAGGATGGCTAGTGTAACTAGCAAGAATACCACGAAAGCAAGAAAAAGAAGTACGCTGTTAACTATTAACGTACCTGTCTCTTCCGAAACGAATGAGTACCTCTCAGACGCTCGTCCTACATCGTTATCGGAAAGTCT
+
///96:;@@BBBBBA@ACCCBC<;<,:AA>A@A@;;6;6;;BBA?A>AA>A@BBBBBBBB3B@BAD9::??@@@8?>;;;;;';@@C5;;;4:BB>CCCBBBCCDAE?BB?CDC?CBCBCCCCDBDDCCCDEACC@@6;;@?DCCC?D@BBC@CDDBBBBD??@?????CF?CCA288>>?8?AA?AA@@@2AA>BBBBCAAAB=C<?886/6/5=<<=<?A@=8671816AA7;<=>EE@788A;???>><9///6::<949//.8889377;;4;;1;;<;
@ATNG8:00872:06016
GGATGGTAGAGAGACTGTAGCGCACCCAGAAGATCAGGAACTCTAGAAGAATTCAGATTTTTAACACGAGAGTAAACGTAAAAAGAAGGTTTTACAAGACTCACGTTAACAATATTGCAGCAGTACGCTCACAATCGAAGACGCAGTAAGGATGGCTAGTGTAACTAGCAAGAATACCACGAAAGCAAGAAAAAAGAAGTACGCTATTAACTATTAACGTACCTGTCTCTTCCGAAACGAATGAGTACTATGTAGAGTTCTATACTACCATCGTTATCGGAAAGTCT
+
0)/9:3888<<@C@?969<ACCCBBB8BB@;?@B?>C:C?BBC@A?C?AA=?<?A@?????)819==>??A?:::.3344444$495;:@??2>6626;;;==@@?:@?CCAAA?=@BBACBCCCEEDCBCBB=A=00,0//7;;9;@:B=@>:.44333;3405<<:8858;6;=82899;;38884337777$898962586996).*.788)/).9///6<<=====9<7443(38828998<==;@=<<;::9=4;88985555/5555:6:<<=9==6<8<=
@ATNG8:00872:06057
GATGGTAGCTCACGTACGTCACACGTACTCATTCGTTTCGGAAGAGACAGGTACGTTAATAGTTAATAGCGTACTTCTTTTTCTTGCTTTCGTGGTATTCTTGCTAGTTACACTAGCCATCCTTACTGCGCTTCGATTGTGTGCGTACTGCTGCAATATTGTTAACGTGAGTCTTGTAAAACCTTCTTTTTACGTTTACTCTCGTGTTAAAAATCTGAATTCTTCTAGAGTTCCTGATCTTCTGGCTCTCGTAGACAGATACTACCATCGTTATCGGAAAGTCT
+
844<7<BBBBB@@@CCCCDCBBBCBBCCCCBB?BDDE>EC@CACCCCEBD?CCDBB?B?CCBB@C?CCABBCBBB?BCCCC2CB?BAB@:BCDD?CAB>BB=AA@CCC>?AAAAAAB>BAB>B>BB?BB>>>:==?A;AAA>===?AAAAA@@@A;>?><AA=C:?A@@@@@@@;@AAAA5B=A887666(8=66707:9///@:9=<@BBA/@???B:=9;;7;>>A===:=:==AA@@:??D<@@A>>>A@@@@@@A>@>>>>:=<<993:?997;E:C?>>
@ATNG8:00879:06030
GATGGTAGTATCTGCACACTCTGTCCAGAAGATCAGGAACTCTAGAAGAATTCAGATTTTTAACACGAGAGTAAACGTAAAAAGAAGGTTTTACAAGACTCACGTTAACAATATTGCAGCAGTACGCACACAATCGAAGCGCAGTATGGATGGCTAGTGTAACTAGCAAGAATACCACGAAAGCAAGAAAAAAGAAGTACGCTATTAACTATTAACGTACCTGTCTCTTCCGAAACGAATGAGTACGAGAGAGCACACGTATCTACCATCGTTATCGGAAAGTCT
+
955C@BBBCBBBBCBCCBBCCECCC@CCC@CCCCCCAC?CBCCCCD?BB?B@DCBAACCC3C?ABBBBCAA888*78:???@0>A=@8@@@7ABB?BBAACCC@@?A@DD@BCB@CCCABBDCCCBCCCCCC?CBBB=A@CCCDBBA@;@995:@BAABBC@BBCCDB@BC????<??>?>8==><??????(;969///==?>@:>:;A?@.818=AAA?ABCCDCC>A>ADC>CCCABBABCBBB>>=B@@BBBB@@@CBBBCC@D9:8BACC>>:>D;A@??
@ATNG8:00887:06015
GATGGTAGCAGACGTGACAGAGCGCCAGAAGATCAGGAACTCTAGAAGAATTCAGATTTTTAACACGAGAGTAAACGTAAAAAGAAGGTTTTACAAGACTCACGTTAACAATATTGCAGCAGTACGCACACAATCGAAGCGCAGTAAGGATGGCTAGTGTAACTAGCAAGAATACCACGAAAGCAAGAAAAAAGAAGTACGCTATTAACTATTAACGTACCTGTCTCTTCCGAAACGAATGAGTACGTGTGCGACGTGTCTCCTACCATCGTTATCGGAAAGTCT
+
@>>C@CBCCBBBCCBBBCBCCGCCC@CCB@CCCBBB@B@BBCBABC@CC?B?BBBBBDCC2B?BBBBBAAA>=>7=??ABBB5CC@C@CCC:BCDACBCBCCCCC?C?CC@BBB@BBCCCCDEBBBBBBBCC?DDCC<@?DDCCAA>CACAA?ACCDDCAA?BCBBBB?BD@CCC;??9::28;;<99::9:%9A<A999CEAAB7;7;>BB7;7;GCBC@BBBAAAA=A>ADA=B::5:BBABB@??BBBBBBBAA?????<@??<???@B@BBBB?BA<BAAA
@ATNG8:00893:06023
GATGGTAGTGTGTCTCTGAGAGTAGTACTCATTCGTTTCGGAAGAGACAGGTACGTTAATAGTTAATAGCGTACTTCTTTTTCTTGCTTTCGTGGTATTCTTGCTAGTTACACTAGCCATCCTTACTGCGCTTCGATTGTGTGCGTACTGCTGCAATATTGTTAACGTGAGTCTTGTAAAACCTTCTTTTTACGTTTACTCTCGTGTTAAAAATCTGAATTCTTCTAGAGTTCCTGATCTTCTGGACAGAGTGTGCAGATACTACCATCGTTATCGGAAAGTCT
+
///71779<A>@;:555;99@9;69A>9=@9:09@CD@CC@C?CCDCCCC?CCCCC?C?ECCC?C?CCCCBBBCE?CCDDD1BB?CBCD=CCCC>BBB>BC?AACECC@BCBDDCCB@BBB?C?CCCCGCBB?BCCC?CBCCCCCDBBBBCCBAA?CBC@CD?C?BBCBBBBBB?B?@@@8@=B=::9:9*:DDDD>BBCCCCCBBB@DCCC5CCCCD@CACB?CCDDCCC?C?CCCCCC=BACACBBCCCCCCBBBCCCCCBBB?BBCDD?CCCD=@@:@@@@
@ATNG8:00900:06031
GATGGTAGTCTCAGATAGTCTATAGTACTCATTCGTTTCGGAAGAGACAGGTACGTTAATAGTTAATAGCGTACTACTTTTTCTTGCTTTCGTGGTATTCTTGCTATTTACACTAGCCATCCTTACTGCGCTTCGATTGTGTGCGTACTGCTGCAATATTGTTAACGTGAGTCTTGTAAAACCTTCTTTTTACGTTTACTCTCGTGTTAAAAATCTGAATTCTTCTAGAGTTCCTGATCTTCTGGACGACGCGCACTGACACTACCATCGTTATCGGAAAGTCT
+
74:;7<BCDDCCCCCCCCBBCCCCCCCDDCBB?BCCC=BD@D@DDCCCCC?CDCCC@C?BBBC@C@BBBCCCCB@@:::::*:B;AAAA<ACA@>ABA?CC@BBCCBB>BAAABBBB<AAA>B>BBBBBBA@=<???;DBBBBBCBBBCCCB?>??CCC?CD@C<AACBBBCCF@D::::6:>B>BBBBB1ACCDD>CCCFEEDBBB>BBAB5BBBBC?@?@C@CCFCABA?B?BBCCCD=ABCADCCBBCCBBBAABDCCCBBB?BCCBC@CBCC@AA<CA@A
@ATNG8:00904:06023
GATGGTAGCGCACACATAGATACAGTTCTCATTCGTTTCGGAAGAGACAGGTACGTTAATAGTTAATAGCGTACTTCTTTTTCTTGCTTTCGTGGTATTCTTGCTAGTTACACTAGCCATCCTTACTGCGCTTCGATTGTGTGCGTACTGCTGCAATTTTGTTAACGTGAGTCTTGTAAAACCTTCTTTTTACGTTTACTCTCGTGTTAAAAATCTGAATTCTTCTAGAGTTCCTGATCTTCTGGGTGTATCAGCGAGTATCTACCATCGTTATCGGAAAGTCT
+
945<7::<=BBBBBBAABCCFDCC;;9;CBGL@BBBD>;;8::@;CC>BC@B666;5;5;=>D@C@CCCAAADCE?BA@@?0?>;A@@@;@AAD=AAA=AA?ABDDCFAICCCAAAD@CCD@B@CCCCCBCC@DDCC?BBAACCBBBCCCBBBCC?BAA7AA=A?ABAA@@;;;=@>@==3@+0-0???G0??@??8BBBAA@@:999?AAA2A::9B?B?BC@AA@C>>??C=A@BBCC>BBEF@:98A>>=AAA?>>>=<;7708>=:;5;>>>;>A7?;88
@ATNG8:00905:06022
GATGGTAGCGAGCGAGTGTGTATACCAGAAGATCAGGAACTCTAGAAGAATTCAGATTTTAACACGAGAGTAAACGTAAAAAGAAGGTTTTACAAGACTCACGTTAACAATATTGCAGCAGTACGCACACAATCGAAGCGCAGTAAGGATGGCTAGTGTAACTAGCAAGAATACCACGAAGCAAGAAAAAGAAGTACGCTATTAACTATTAACGTACCTGTCTCTTCCGAAACGAATGAGTACGAGAGAGCACACGTGTCTACCATCGATAACCTCGAGTCT
+
444>9<>@::95955::@?ABB@;;.969=BBBB;;6;=AAAA<CC@DC?B>?=@;;99*549;A@><A<9;;,5544444$4<7<.555&5997:96699:9;5;9A@@DCB?BCACADBBBBBB@@@@B>B;99?@@<B@@<@;D@CCC@GCDHCCBB>B@@@BB?AC?;:7-399<4:98.33:9:):>;?A?=?@>0000=A@@@=@:??;;:=@B@@@?>:?=@@A;A??5:9???899?>=8<89>:::?:@<=BB><>//////)/;:=<:9666
@ATNG8:00908:06016
GATGGTAGTGTCAGTGCGCGTCGTCCAGAAGATCAGGAACTCTAGAAGAATTCATGATTTTTAACACGAGAGTAAACGTAAAAAGAAGGTTTTACAAGACTCACGTTAACAATATTGCAGCAGTACGCACACAATCGAAAGCGCAGTAAGGATGGCTAGTGTAACTAGCAAGAATACCACGAAAGCAAGAAAAAGAAGTACGCTATTAACTATTAACGTACCTGTCTCTTCCGAAAACGAATGAGTACGTGTGACGTACGTGAGCTACCATCGTTATCGGAAAGTCT
+
9955055:>;;=5555=<::<;666:>=><;;;?6616.55:49/7277)/)////6899:);7;;==<;;<988(3355999(9;395:<<.<<<9=;<<;:;BB?B@?><>BA>BCBBCCCDCB@?>;<<@:>@999,9??=?;990404:<7555<;;;;9;;;<;;733,37718998;,333.3;AAA1>>8777<A:88@6:6:><<<A8<7;9925;;>;@?:?:8899-9<<8;;<A??:B?<><A?=87369///69995=<===13399,33(3783
@ATNG8:00908:06050
GATGGTAGCGAGCGAGTGTGTATACCAGAAGATCAGGAACTCTAGAAGAATTCAGATTTTTAACACGAGAGTAAACGTAAAAAGAAGGTTTTACAAGACTCACGTTAACAATATTGCAGCAGTACGCACACAATCGAAGCGCAGTAAGGATGGCTAGTGTAACTAGCAAGAATACCACGAAAGCAAGAAAAAGAAGTACGCTATTAACTATTAACGTACCTGTCTCTTCCGAAACGAATGAGTACGATGAGATCTCGTGTGCTACCATCGTTATCGGAAAGTCT
+
?CCE?BBBBBB??@ABDCCCCCBBB@CGD@CCCBCC@C@BBDCCCC?BB<?=?BDCCIHD5C?BBCHGCDCCDC;B@;;;;;';@;=<>99+>BB9>CCBBBB@@?AACC@CCE@BBCBCCBCCBBBBBCBB?CECC@BBBBCCCD?C@CCC@CCCCCCCC@CCCCCC?BB?BCC@BBBBB=???>@AABB2BC@?@?BBBBBB?B@BBBB=A=@BCBB@BCBC@A@>A?@CE?CCD@BBBCBBBBBABABBBB999@@?ABAAB?B???C?BBBB?BC>B999
@ATNG8:00912:06040
GATGGTAGAGTACAGTGTAGTAGACCAGAAGATCAGGAACTCTAGAAGAATTCAGATTTTTAACACGAGAGTAAACGTAAAAAGAAGGTTTTACAAGACTCACGTTAACAATATTGCAGCAGTACGCACACAATCGAAGCGCAGTAAGGATGGCTAGTGTAACTAGCAAGAATACCACGAAAGCAAGAAAAAGAAGTACGCTATTAACTATTAACGTACCTGTCTCTTCCGAAACGAATAAGTACACACTCTCATATGACACTACCATCGTTATCGGAAAGTCT
+
?<<C?CCCDBBBC@A@CFCDEDD:9:;CC@CCCC@@>@>BABBCBC@CC?B@BC?>>>>=.>>ACBBBBBCBCB;@@;;;;;';D<>5999&5=94;BABBDDBB@CACC@BBC@BBACCCECCCBBBCBBB@BBBC?CBBBBBBB>B?BBB@BDCCCAAC?CBBBAA>AB@BCC?BBBCC>ABB?BBBBB3BB@B>?>DC@@@<A<?>>==A=ADCCC?BCBBCCB@B?BBB=BCF?BB@CAAABBBBAABBBBBBA=>??@@@=AB>?A?CCCC?CC>C:99
@ATNG8:00865:06088
GATGGTAGACATATCGTACTCTCTGTACTCATTCGTTTCGGAAGAGACAGGTACGTTAATAGTTAATAGCGTACTTCTTTTTCTTGCTTTCGTGGTATTCTTGCTAGTTACACTAGCCATCCTTACTGCGCTTCGATTGTGTGCGTACTGCTGCAATATTGTTAACGTGAGTCTTGTAAAACCTTCTTTTTACGTTTACTCTCGTGTTAAAAATCTGAATTCTTCTAGAGTTCCTGATCTCTGGGCTGCGCTGATATGCGCTACCATCGTTATCGGAAAGTCT
+
::AD@CCACCCAA@@BCDCCCBBCCCCCCCBB@ACCC>CC?C@CCCCCCC?CCCCC?A?AAAA=A?CCCABBBBB?BBDCC3CC?BBBB>CAAA?CBB?BB?BBBCBB?BBBBB@@@:?>A:@:>@>A<;<>;AAAA:>?A???>>@A@>@>??A;====AC=>:>A==AAAAD<@@@@@6@<A;<=<<<+<>;<<1===788A<==<@BAB/A??@B=B;??;@AAA>>>;@<@AAAA966=@6=///==9:>DAAA@@@@>><>@@AA;AA;;:<A:AAAA
@ATNG8:00867:06079
GATGGTAGCTATACGTATATCTATGTACTCATTCGTTTCGGAAGAGACAGGTACGTTAATAGTTAATAGCGTACTTCTTTTTCTTGCTTTCGTGGTATTCTTGCTAGTTACACTAGCCATCCTTACTGCGCTTCGATTGTGTGCGTACTGCTGCAATATTGTTAACGTGAGTCTTGTAAAACCTTCTTTTTACGTTTACTCTCGTGTTAAAAAATCTGAATTCTTCTAGAGTTCCTGATCTTCTGGACAGAGTGTGCAGATACTACCATCGTTATCGGAAAGGTCT
+
:44A:>CCCCCBBBCCCCDDCCCCCCBBBCAA?BHHD>CC?C?DDCCCBB?CCCBB@B@CCCC?C?CCCCCADDA?CAACC1AA?BBBA:ADDC@AAA?BB>AAABBB?BBBBAAAA>AAA<B?CB@B@@AA<AAAA9>>><>>>??BAAB>??D<???;?B=B=??>>AAABB<@AA@@6@;@:;;:98):=::;1;;<:;;<<<<187867#29:@=;:6=>9>?>A=9==B<AAABAA:==B=BBCA<<<DA@>===?AAD>>9>===>7=A>>9>>9A;<>>
@ATNG8:00868:06095
GATGGTAGCAGACGTGACAGAGCGCCAGAAGATCAGGAACTCTAGAAGAATTCAGATTTTTAACACGAGAGTAAACGTAAAAGAAGGTTTTACAAGACTCACGTTAACAATATTGCAGCAGTACGCACACAATCGAAGCGCAGTAAGGATGGCTAGTGTAACTAGCAAGAATACCACGAAAGCAAGAAAAAGAAGTACGCTATTAACTATTAACGTACCTGTCTCTTCCGAAACGAATGAGTACCTCTCAGACGCTCGTCCTACCATCGTTATCGGAAAGTCT
+
844A:BBBB@?@==/0/9=9<BCCC@AAB@BBACBB>B@BCCCCCD???=?=??A:::9:):>BACDCBAB:99,9=:;;;.4@7;.599&5:;;<<AABD@;;5:2:>:@BC?AACABBBCBBAAAB@@@?BBAC@BBCABBAA?B@C;;;;CBBCC??=?AAA?>;>@>ABB@AAAA@;998;@@@C@0@@=000?@99;?<A=@A@B:>:>?FCE@BBECBBB=A=AA@9@??<?BBBBBD@BBBBBBBA@ACA??>=BBE<;;;;??BBBB@CB>BB@@
@ATNG8:00872:06068
GATGGTAGCATCATGCATATCTCACCAGAAGATCAGGAACTCTAGAAGAATTCAGATTTTTAACACGAGAGTAAACGTAAAAAGAAGGTTTTACAAGACTCACGTTAACAATATTGCAGCAGTACGCACACAATCGAAGCGCAGTAAGGATGGCTAGTGTAACTAGCAAGAATACCACGAAAGCAAGAAAAAAGAAGTACGCTATTAACTATTAACGTACCTGTCTCTTCCGAACGAATGAGTACGATGAGAGAGCTCTCTCTACCATCGTTATCGGAAAGTCT
+
??@C@CCBBBBDCCBBBBCCECCDD>BBC?BBDDAB@B@BBBBBBB@BB@B?CCDABAAC2A?AACBCBBBBBB>BBBBDDD3CC?B7;;;6;CC?C;;;CCHCC?B@CC@BCC?BBBACCCCBBCCCBBBC@CCBB?BBBBBB@@>BAFBB?BCCCCCCC?CCCBBB?BA?BBC=A@999+9>>;::9999%9>;>?=?CBBBA@C;@@??9=:==ABB@CBBC@???B?AA?C::9:BBBEBBBCAABBBBBBBBA==@@@@@<@@@@B?CCAB>AB<==>>
@ATNG8:00880:06107
GATGGTAGCTCACGTACGTCACACGTACTCATTCGTTTCGGAAGAGACAGGTACGTTAATAGTTAATAGCGTACTTCTTTTTCTTGCTTTCGTGGTATTCTTGCTAGTTACACTAGCCATCCTTACTGCGCTTCGATTGTGTGCGTACTGCTGCAATATTGTTAACGTGAGTCTTGTAAAACCTTCTTTTTACGTTTACTCTCGTGTTAAAAATCTGAATTCTTCTAGAGTTCCTGATCTTCTGGACGACGCGCACTGACACTACCATCGTTATCGGAAAGTCT
+
748<9<CBFCCCAABBCCCCBAA@CDCGCCBB@BCDG>CCACACCBBCCC@BBBDD@D<BACC?C?BCCCCDG??;>????1?C=BB@B=BCCC@DBA>?><?@ACCC?BBBBBBBB@BBB?B?CCACAA>>9>AAA=AA@==;<<AAAAA@@@@;:;;<??<A;@?ABBCC?@;@A@AA5A9=988888(8>777068:///=99=5;:;:+5?A?F=B<>>;>??A=>>=B;>>AAAB<@@@<@?===>=>A@==>@===@6616<<//*/<6617@6>?>;
@ATNG8:00890:06093
GATGGTAGTAGTACACTAGGTCATACCAGAAGATCAGGAACTCTAGAAGAATTCAGATTTTTAACACGAGAGTAAACGTAAAAAGAAGGTTTTACAAGACTCACGTTAACAATATTGCAGCAGTACGCACACAATCGAAGCGCAGTAAGGATGGCTAGTGTAACTAGCAAGAATACCACGAAAGCAAGAAAAAGAAGTACGCTATTAACTATTAACGTACCTGTCTCTTCCGAAACGATGAGTACTATAGACTATCTGAGACTACCATCGTTATCGGAAAGTCT
+
9:;A?DCAAA??;;/////)////==9;;;9=?<BBB@B@CCCBCCC@?><>:@C@BBBBB+B:959??>@@>>:38899999(55.58<<=2<<<8=>==<<<@=398992:@@:@@@AACCCBCBDBBCCD@BBBC@BBBEBB::6;>AAA?BBA@?888:?BB887?8944<;4::337.7;;;?ABBB3BD@A@@;9997:0805777.717;@AA>A?>>==?400/@?7>00///:<=BCCC?=88==7;<:333;:9949999:5::<@>CD=BBAB
@ATNG8:00894:06075
GATGGTAGGAGACACGTCGCACACGTACTCATTCGTTTCGGAAGAGACAGGTACGTTAATAGTTAATAGCGTACTTCTTTTTCTTGCTTTTCGTGGTATTCTTGCTAGTCACACTAGCCATCCTTACTGCGCTTCGATTGTGTGCGTACTGCTGCAATATTGTTAACGTGAGTCTTGTAAAACCTTCTTTTTACGTTTACTCTCGTGTTAAAAATCTGAATTCTTCTAGAGTTCCTGATCTTCTGGTGAGATATGCATGATGCTACCATCGTTATCGGAAAGTCT
+
=>@C@BBD@DD@@@BGCCBDCBCBCC??>?;@9@CGF>CC?A=;;9@BBA<>>>=?8@4:5<>9><=BAB@@=9>:8:999$7:6;9877&3:::6;;<8<B?AAA????A?:@@BBC@DBB?B@B>>8878619:9<1997;;<7766;;66225.722+25-2+297775755,2.999+6).(.3556)69667)//6///888:-5766'69::7656==///;::8>:?;@?@?@@<@@@=>>>>>A@@@AA>==A::6==-////@9@@770::1:///
@ATNG8:00896:06066
GATGGTAGCACGAGTCACTCATATCCAGAAGATCAGGAACTCGTAAGAAGAATTCAGAATTTTTAACACGATAAGTAAACGTAAAAAGAAGGTTTTACAAGACTCACGTTAACAATATTGCAGCAGTACGCACACAATCGAAGCGCAGTATGGATGGCTAGTGTAACTAGCAAGAATACCACGAAAGCAAGAAAAAGAAGTACGCTATTAACTATTAACGTACCTGTCTCTTCCGAAACGAATGAGTACCTCTCAGACGCTCGTCCTACCATCGTTATCGGAAAGTCT
+
9::<;D@A@BC====555554::99.4493995555./)-8----(--(-73:3////)/;;;)8687677//)////(//44;;;(44.58===2>==:=@CBBBB;;7;?@@=AGI@BBCDBBBCIDJDBC@;;5;B@A=@BBAAA??;?;>9917?>>@===8>>==:?:89499349=222)266158;;<+684///89:::@;D:>666=A=@?BBC>@@@@??@?B<?>B>CBB=>=BB===>BBBBBB998@9>9776//.4...58-338848=5=;88
@ATNG8:00903:06095
GATGGTAGTATCGTGGCACACTCTGTCCAGAAGATCAGGAACTTCTAGAAGAATTCAGATTTTTTAACACGAGAGTAAACGTAAAAAGAAGGTTTTACAAGACTCACGTTAACAATATTGCAGCAGTACGCACACAATCGAAGCGCAGTAAGGATGGCTAGTGTAACTAGCAAGAATACCACGAAGCCAAGAAAAAAGAAGTACGCTATTAACTATTAACGTACCTGTCTCTTCCGAAACGAATGAGTACGAGAGAGCACATCTGTCTACCATCGTTATCGGAAAGATCT
+
97786;;9;88----(--5//6<<<@@.//;)///999272//)////:6<:5:044;333333#37;<<=555;:883;744444$4:395;>>2?>>:;;;6666/;3:3//)/77288::7///7//5/7///)/9992655:<8:97<7<<=5::<545;9-3333:8387(--5(---/(//(3,337777$7;388888886829)----0505.55;7;;;==//)/)//91///)//3333337:87888-------///336;333328868)//(//-55
@ATNG8:00906:06088
GATGGTAGTGTGTCTCTGAGAGTAGTACTCATTCGTTTCGGAAGAGACAGGTACGTTAATAGTTAATAGCGTACTTCTTTTTCTTGCTTTCGTGGTATTCTTGCTAGTTACACTAGCCATCCTTACTGCGCTTCGATTGTGTGCGTACTGCTGCAATATTGTTAACGTGAGTCTTGTAAAACCTTCTTTTTACGTTTACTCTCGTGTTAAAAATCTGAATTCTTCTAGAGTTCCTGATCTTCTGGGTCTCTCTCTCACGCACTACCATCGTTATCGGAAAGTCT
+
84485:CDCDCBBBBDDCCCCCCCCCCCBC@?=?AAB=CC?C?AABCCCC?CCCCC?C?CCCC@C?CDEDCCCCC?B@@@B2BB=A@BA=ADCC@CCIACD?AABCCC@CDCCCCBB?BED?A>BDCBCC@@>@CCC?CCCBCCCCBBDDCCBBA=BCC@DC=A=BCDCBBBCC@CBBBB9@<@;::999*9BBBC>A@CDHFCBA@5;;;;*;@@@C?A?AC@CCDDBBB?C@BACCCC?BACD>CCCCCCCDCCBC@@@BBBB@BABDD@CC@C?BD>CA??
@ATNG8:00912:06073
GATGGTAGTATCTGCACACTCTGTCCAGAAGATCAGGAACTCTAGAAGAATTCAGATTTTTAACACGAGAGTAAACGTAAAAAGAAGGTTTTACAAGACTCACGTTAACAATATTGCAGCAGTACGCACACAATCGAAGCGCAGTAAGGATGGCTAGTGTAACTAGCAAGAATACCACGAAAGCAAGAAAAAAGAAGTACGCTATTAACTATTAACGTACCTGTCTCTTCCGAAACGAATGAGTACGAGAGAGCACACGTGTCTACCATCGTTATCGGAAAGTCT
+
7<:B=C99:A:54<<<@@@>=<@@C?AAA@EIHCCC@C=;;;BAAA?AA?A?AAAABDDD1:8:A@::9A????6<@;;;;;':@?C@DCD9CCC@CCBCCCCDC@C?AA>ABB?BBBBBCBBBCAAADAAA@CBBE@BABAA@A@>B?B;;8;CBBCDCC@CBBBBB?BC?BBB=??BBE>@>>;000000%0=:00/=9=>>;<@=A?AA=D;@?CCD?CAAACBC@C@BBB=BCE@BBBA@A999@@BAAAACBBBBCBBB@?=;@@AC?BBBB?BF=@AA=
@ATNG8:00864:06112
GATGGTAGATATATGCACGCTCTACCAGAAGATCAGGAACTCTAGAAGAATTCAGATTTTTAACACGAGAGTAAACGTAAAAAGAAGGTTTACAAGACTCACGTTAACAATATTGCAGCAGTACGCACACAATCGAAGCGCAGTAAGGATGGCTAGTGTAACTAGCAAGAATACCACGAAAGCAAGAAAAAGAAGTACGCTATTAACTATTAACGTACCTGTCTCTTCCGAAACGAATGAGTACTACTCTGAGACACACTACCATCGTTATCGGAAAGTCT
+
?@@?=?AABCFBCBB=C@CCCCBCE@CCC@CCCDCC@C=@@CCDBB?@?<?<?AAABBBC3B@CC?@??AC@A@8??;;;;;$9939244)555.566<<<>=B=B>;;6;BB?BCFBCBCCCBBBCBBBB?BB;;;;CCCBBAA?A?C;;8;CBACBBB?AAAAAA?BB?@A:4==78;13348==C?A1AC?BBBBBBBBC@B<??>>:>=BBDDC?AADBCHF>?>@CC;BA@=?BABBBBBBBBBEAABBCBCCDBBB>A??>A8A@>?<?C;BA??
@ATNG8:00872:06135
GATGGTAGAGTACAGTGTAGTAGACCAGAAGATCAGGTACTCTAGAAGAATTCAGATTTTTAACACGAGAGTAAACGTAAAAAGAAGGTTTTACAAGACTCACGTTAACAATATTGCAGCAGTACGCACACAATCGAAGCGCAGTAAGGATGGTTAGTGTAACTAGCAAGAATACCACGAAAGCAAGAAAAAAGAAGTACGCTATTAACTATTAACGTACCTGTCTCTTCCGAAACGAATGAGTACTGTATCTATGTGTGCGCTACCATCGTTATCGGAAAGTCT
+
?:>E@CCBCCDDBBBCCCCBBCEEC=CCE?CCCCCC?CBBBCCCCC?BB<@<@CDCCCCC1C?BDCCDBAACCC9A@9::::*;C>D?CCC=CHGAFECCCCC??>@@BA?B@@=@CBBBCCBBBCBBBCCCACDDD<@@BBFDBB?C@CCC?C?CCCCCC?A@@BBB@BB>???>BBDCC>B@@;999989%9@>A899CCAAB;?<?ABA:>:=BDEC?BBCBBCC>@>@AD>BAA?CCCBBBBACCCCCCAAACBAAAAAABB<@<A>B>AC>949<3<<<=
@ATNG8:00875:06121
GATGGTAGATACTCGCTGATACACCCAGAAGATCAGGAACTCTAGAAGAATTCAGATTTTTAACACGAGAGTAAACGTAAAAAGAAGGTTTTACAAGACTCACGTTAACAATATTGCAGCAGTACGCACACAATCGAAGCGCAGTAAGGATGGCTAGTGTAACTAGCAAGAATACCACGAAAGCAAGAAAAAGAAGTACGCTATTAACTATTAACGTACCTGTCTCTTCCGAAACGAATGAGTACTACTCTCAGAGACACACTACCATCGTTATCGGATAGTCT
+
?AAB?BCDCCCCCBBBCCCCCCC@D=BBD=BBEF?@?A@BBDCCBB?AD@D?BBBAA@@A2A=BCDBBBBBCCB8==;;;;;';@=@5999&5::5<BCBBBCCC@C@CB@BCC@CCCBBBCCCCBBBBBCC?AABB>A@@@CBBB?B@CBB@BCCCBABBACCBBBC?CC??>?799AAA9999;?AACC3BB?BBAABB@@C<>:>===0818?BBD@DCCCABA?@=AAA<ADC@CCCDC@@@BBCBBBBBBBBBBB>>>@D<@?A>><>@AA<@@AB???
@ATNG8:00876:06145
GATGGTAGCACGACACGACGATGTGTACTCATTCGTTTCGGAAGAGACAGGTACGTTAGTAGTTAATAGCGTACTTCTTTTTCTTGCTTTCGTGGTATTCTTGCTAGTTACACTAGCCATCCTTACTGCGCTTCGATTGTGTGCGTACTGCTGCAATATTGTTAACGTGAGTCTTGTAAAACCTTCTTTTTACGTTTACTCTCGTGTTAAAAATCTGAATTCTTCTAGAGTTCCTGATCTTCTGGTCTACTACACTGTACTCTACCATCGTTATCGGAAAGTCT
+
ABAC@CCCCBBB>>>CCC@<<BCDECBBBCCC@CCDG>CC;<:;CCCCCE?CCCDD@BCBBCEAC@C@@ACCCCL@ABBBA0@@=ACED?DIBB@BEE@DC9;:AJJJ@CBCCCCCC@CCD@C@CBBBACCC@BCCC@CCBBBBCCCCCBBBDCD@CCC@CC?C?BBBCCBBBC@CCCCC;C@C@CCCCC5BBCCC=BBBBBBDCBB@CGGG5CCCCC@CACDABBBBBBB@B@AABBA@?@BC?BBBBHIICCCCCCECCBBCD@BBBDC@BCBB?BB=BCFC
@ATNG8:00878:06156
GATGGTAGATATATGCACGCTCTACCAGAAGATCAGGAACTCTAGAAGAATTCAGATTTTTAACACGAGAGTAAACGTAAAAAGAAGGTTTTACAAGACTCACGTTAACAATATTGCAGCAGTACGCACACAATCGAAGCGCAGTAAGGATGGCTAGTGTAACTAGCAAGAATACCACGAAAGCAAGAAAAAAGAAGTACGCTATTAACTATTAACGTACCTGTCTCTTCCGAAACGAATGAGTACACATCGTCGTGTCGTGCTACCATCGTTATCGGAAAGTCT
+
:5?D:=BBCCABBAAACCCCCCCCB>AAG@BBBB@@>@?BBCCCBB?@?<??A??99999)9>@AAAA@>?899,9@;;999$9<<<2555,5==@CGCCCCC;99;@DC@BBB@DBBBDCCBBCCCCAAAL@CCBB@BBCCCCCC?@;>00-0@@@@@BB@CCBCCC?BC?>>?=A???A9@9:3999999%9?<?@@A@:ABB>=:;>??:@=>;AAC@A@@DD?@=@@ECC<A::59AA@ABCCCBE@??BAAABBBBF@@?B7=>?@@<???B@CE>FB9:
@ATNG8:00888:06112
GATGGTAGTATATCGCGTCGCTATCCAGAAGATCAGGAACTCTAGAAGAATTCAGATTTTTAACACGAGAGTAAACGTAAAAAGAAGGTTTTACAAGACTCACGTTAACAATATTGCAGCAGTACGCACACAATCGAAGCGCAGTAAGGATGGCTAGTGTAACTAGCAAGAATACCACGAAAGCAAGAAAAAGAAGTACGCTATTAACTATTAACGTACCTGTCTCTTCCGAAACGAATGAGTACATAGATATTCGTATAGCTACCATCGTTATCGGAAAGTCT
+
A??D?BBBBBBBBCCDDBB@@@EDD@CCC?BBBDBB@B@BCCCCCD@DD?C@CCD99999*:>BCBBBCBC@@>5<>9::::*;C>B5;;;*9BB?CDCCCCGBB@CABC@BCC@CCCCCCDCCCBCCCCCC?CCCC=A@@@BBBC>B?BAA>ACBBBAAA?CCAAAA?CC?@AA@DCBBA=???>BAABB3BD@BBBBBBAA@787:???:><>@DBB?BCBBAAA>A>ACD>CBA?AAABBBCDCAAABBB@???:::BA???;@@BAB?BABB?BE@C?>?
@ATNG8:00895:06135
GATGGTAGTATCTGTCTACGAGAGCCAGAAGATCAGGAACTCTAGACGAATTCAGATTTTTAACACGAGAGTAAACGTAAAAAGAAGGTTTTACAAGACTCACGTTAACAATATTGCAGCAGTACGCACACAATCGAAGCGCAGTAAGGATGGCTAGTGTAACTAGCAAGAATACCACGAAAGCAAGAAAAAGAAGTACGCTATTAACTATTAACGTACCTGTCTCTTCCGAAACGAATGAGTACTGTATCTATGTGTGCGCTACCATCGTTATCGGAAAGTCT
+
899@@A?@CB9;;@CBBBCCCCCCC@CCC?B@@@;;8;=@@EDCDBCBB@A?@@@?><<>.>?AABAAABCBBB<??@CBBB3;:7;>BAB;BCC@CBBBCDCCC@C@BB?BCCACD?@?BCBBBBFCBBCC@CBBB999BACBBB@HDG@@?@CCDCBCC?CCCBBB@BB?BAA<??@@@<BBB@CCCCA2CC?CAABCCB>>:<8??@A=<9=AABB@CCCCDDE>@>@BD>???????CCBBACBBBBBBBBBB>??BACAB>ABB?E@BBAB?BD<A=@@
@ATNG8:00896:06156
GATGGTAGTGTGTCTCTGAGAGTAGTACTCATTCGTTTCGGAAGAGACAGGTACGTTAATAGTTAATAGCGTACTTCTTTTTCTTGCTTTCGTGGTATTCTTGCTAGTTACACTAGCCATCCTTACTGCGCTTCGATTGTGTGCGTACTGCTGCAATATTGTTAACGTGAGTCTTGTAAAACCTTCTTTTTACGTTTACTCTCGTGTTAAAAATCTGAATTCTTCTAGAGTTCCTGATCTTCTGGAGATATCATCAGCGAGCTACCATCGTTATCGGAAAGTCT
+
//::688BB<<<::;<=BCCDEGD=69@;954.4333(4;385;;;;;44.5555:5;49555.5.5555;;;<<166<<<*;;5:56605;;?@>>A6;;155<<?@>@@A>;;;<6?==29.9===@@;;<;??C?BAAACBB;;;BBAABAA>@CC7;;=A?@@@CBBC;;:;BBDD:B5;4:;;<;*;@==A5=@==965555.5555$5:;;;2615=9;@?A969>B:BCBCCB@BCF?AACAA@AA@A?BBCCCCCDD49:99929@AB@BC8CCAA
@ATNG8:00865:06165
GATGGTAGACATATCGTACTCTCTGTACTCATTCGTTTCGGAAGAGACAGGTACGTTAATAGTTAATAGCGTACTTCTTTTTCTTGCTTTCGTGGTATTCTTGCTAGTTACACTAGCCATCCTTACTGCGCTTCGATTGTGTGCGTACTGCTGCAATACTGTTAACGTGATTCTTGTAAAACCTTCTTTTTACGTTTACTCTCGTGTTAAAAATCTGAATTCTTCTAGAGTTCCTGATCTTCTGGTGTCGTCTATCATGTACTACCATCGTTATCGGAAAGTCT
+
??@D:BBBBCC@@ACEBBBBBCCEGCCCCCBB=@@@A;>A=@=BBCBCCB@CBAAB?B>AAAC?C?BBDDFDA?<987738'3=1=<??7?BAB?BBA>AB599@B:99:CCCB>?A;@>A;A:?>>>?>>>;?>@@;??AA>>>>AAAAAA>@@;?>>=@?=@=A==<AB=CC8<;>AA6A=B<?@@??/?@>>>7>==:;;@>>=07878(8<==@<?<?B<BAAA@@@<A;@@AA==:>>>=@@@@@==<@@AD?????>>>9=<@@@:@?794:<5==98
@ATNG8:00890:06166
GATGGTAGCGCATATCAGCGCAGCCCAGAAGATCAGGAACTCTAGAAGAATTCAGATTTTTAACACGAGAGTAAACGTAAAAAGAATGGTTTTACAAGACTCACGTTTAACAATATTGCAGCAGTACGCACACAATCGAAGCTCAGTAAGGATGGCTAGTGTAACTAGCAAGAATACCACGAAAGCAATGAAAAAAGAAGTACGCTAATTAACTATTACGTACCTGTCTCTTCCGAAACGAATGAGTACGTGTGCGACGTGTCTCCTACCATCGTTATCGGAAAGTCT
+
;;;?<?=ABBBBBBBBBBBBBB@@@=@CC@CCHBAAAF@A@@==CC;CC?B?BA<:;>>>,@=::6@A699C=?5<696@@@)@<::;;<<<0<B>:>>?<<<<555)46;;7=55.4;::<>8=>>9:5<;;;:BBCC=A@@@@CBB?C?B;<:;CCDGCCG?@@@>?B;;;69@@;@A?==37:9)///////#/83633398//*/5:5:::<4478@;B?BBBABBC@C@CCD>CCB:;9BAAA???A???BBABBBBBBB?BBB@C???CACBBB>@@9A???
@ATNG8:00891:06189
GATGGTAGCACGAGTCACTCATATCCAGAAGATCAGGAACTCTAGAAGAATTCAGATTTTTAACACGAGAGTAAACGTAAAAAGAAGGTTTTACAAGACTCACGTTAACAATATTGCAGCAGTACGCACACAATCGAAGCGCAGTAAGGATGGCTAGTGTAACTAGCAAGAATACCACGAAAGCAAGAAAAAGAAGTACGCTATTAACTATTAACGTACCTGTCTCTTCCGAAACGAATGAGTACGATGAGATCTCGTGTGCTACCATCGTTATCGGAAAGTCT
+
?@@@<@@@A@@BCCCCCBBBCCCCC@BBC@BCCCCCAC@DCBABAC?CC?B?@A@AACCC0A>@@@@@@BBBBB;?A99949$9?<?@ECC;CEGACECBDCECB?B?AA<@BB?BB@ABBBBGGDDCAA@C@BBBBABAAACCBB?B@D;;;;EDCDECB@CCBBBC@CB?BBB<?@FFF=???;:99:9(:A?ABBBCB888=A;@@;;6;=?8;;C@BCBBABB>A>ACC>B@?<?CBBBBCBBBBBBBBB;;;>=:888888==?;;5;A==:=A7?;88
@ATNG8:00891:06193
GATGGTAGTGTCAGTGCGCGTCGTCCAGAAGATCAGGAACTCTAGAAGATTTCAGATTTTTAACACGAGAGTAAACGTAAAAAGAAGGTTTTACAAGACTCACGTTAACAATATTGCAGCAGTACGCACACAATCGAAGCGCAGTAAGGATGGCTAGTGTAACTAGCAAGAATACCGCGAAAGCAAGAAAAAGAAGTACGCTATTAACTATTAACGTACCTGTCTCTTCCGAAACGAATGAGTACGAGAGAGCACACGTGTCTACCATCGTTATCGGAAAGTCT
+
?@BE@BAA@@ABBCCBBBCBBBCCE@DAA>BFCCCC@C>AACCBBB@BBBB=ABB:9999.9>ABBACCCBBBA8??;;;;;*;C=B@CCC<CCC?BCBBBCC@@?@@DC@CBB?BCCCCCCBBABFCCBBB?CCCC899@CBBBD>C?BCC?CAAACCCD>AAAABB@BC@>>>?BBBBB>BBB@BBBBB3BB?CAA@DC@>>8<:>ABB:=:>ACBB?CBBBABB=?=?CC>CBD?BBBBBC???BBBBBBBCBBBBBBB@B?:>@@@D?BBAA>@A<A==>
@ATNG8:00913:06199
GATGGTAGCTCGCTGATGATATCTCCAGAAGATCAGGAACTCTAGAAGAATTCAGATTTTTAACACGAGAGTAAACGTAAATAGAAGGTTTTACAAGACTCACGTTAACAATATTGCAGCAGTACGCACACAATCGAAGCGCAGTAAGGATGGCTAGTGTAACTAGCAAGAATACCACGAAAGCAAGAAAAAGAAGTACGCTATTAACTATTAACGTACCTGTCTCTTCCGAAACGAATGAGTACTATAGACTATCTGAGACTACCATCGTTATCGGAAAGTCT
+
CCCD=BBCBBAAADEDDBBBBCCCCACCCACCCFAA?@=@@BCBCE@CB?A>AB=98888$72;8385;B<<=B<B@AAC=CCBB=@.999&59>=>B=>?C=BB@CABB?BCC?BCBDDCCEBBBCCCCBB?BDDD=AAAACCCC?B@A??<@BCAAC?@=?AABBB@BB?BBB>AABBB:??@;=====.?A>BBDBB>>>A<?<?@@@3838?BBDADDBBBBB>A>@@@8?995:ABADBCBBBBCBA??>CCCAAABB@@=????B=A@??>BB=B9::
@ATNG8:00913:06201
GATGGTAGTGTCAGTGCGCGTCGTCCAGAAGATCAGGAACTCTAGAAGAATTCAGATTTTTAACACGAGAGTAAACGTAAAAAGAAGGTTTTACAAGACTCACGTTAACAATATTGCAGCAGTACGCACACAATCGAAGCGCAGTAAGGATGGCTAGTGTAACTAGCAAGAATACCACGAAAGCAAGAAAAAGAAGTACGCTATTAACTATTAACGTACCTGTCTCTTCCGAAACGAATGAGTACACATCGTCGTGTCGTGCTACCATCGTTATCGGAAAGTCT
+
:94859:</0/99@@ABCCCC>CBB9=BC@CC>>;@;?999BBC@@<@A7;4;BB;9998$76>8:?<;>;447(7944;::$99492555&5994;;;;===@@5;:>:7=<@466CCDCCCCCBCCCDBB?BBBCACCC@ABAD?C@C<<7:@@@@@BC?ABBBAA?BB?BBC?BBBBB8<<<177>>>,8938;;:<8579491777717177??C@BB888883837?>6<893989A?>>>AAAAACCBAB===@<:;;B<:888?8<;8<8>>:?@<<
@ATNG8:00871:06225
GATGGTAGTAGTACACTAGTCATACCAGAAGATCAGGAACTCTAGAAGAATTCAGATTTTTAACACGAGAGTAAACGTAAAAAGAAGGTTTTACAAGACTCACGTTAACAATATTGCAGCAGTACGCACACAATCGAAGCGCAGTAAGGATGGCTAGTGTAACTAGCAAGAATACCACGAAAGCAAGAAAAAGAAGTACGCTATTAACTATTAACGTACCTGTCTCTTCCGAAACGAATGAGTACTACTCTCAGAGACACACTACCATCGTTATCGGAAAGTCT
+
>@@B@CBCCCAA@CBCCCDCCCCBB@BCC@BBCCAA>B>AACHCCB?BD@D@BBBBBBAB5B?CCCBBBAA;::5:@AAAAA2AB>B;@@@8ACC?CCCCBBEDC@C@BB?ACD@DBBBBCCBBBCCCBBBD@DE??<@AA?@BAA>BAECC?BBBCCCCC=ABCBBB?BB?@@?>??AA@:AA@=AAAAB3BC@B:99CAAAA9=:>?DD7;8;?DDB?BBCBA??=?>?DE@BBB?BCCDCCCCAAABBBBBBBBCB;;;@@@<A;;;B=BBAA<AA7>677
@ATNG8:00872:06218
GATGGTAGCGCGACGAGCGTAGACCCAGAAGATCAGGAACTCTAGAAGAATTCAGATTTTTAACACGAGAGTAAACGTAAAAAGAAGGTTTTACAAGACTCACGTTAACAATATTGCAGCAGTACGCACACAATCGAAGCGCAGTAAGGATGGCTAGTGTAACTAGCAAGAATACCACGAAAAGCAAGAAAAAAGAAGTACGCTGTTAACTATTAACGTACCTGTCTCTTCCGAAACGAATGAGTACCTCTCAGACGCTCGTCCTACCATCGTTATCGGAAAGTCT
+
:59;7;@AAC@@@C@@BAACCCGCE>IEE?BBBC@@=@=A@@AECD?BA?C@CBBBBBBB3B?BAAABBBBBBB;A::;ABB1BB?B8BBB7BA@?ACAAB@@00,02;;6=@A=AAB@AABCCCCGCCBCD@DBBB?BBBBCCBB=C@DBA?CCCCCBBB>AACBCC?AA?BBB?A?8888*8878?BEDDG)CD@>?=BBA===:><AAAD<A:>>AAA=AA>>8:::?<@@@9@BA=787A@@@=AA@@@@@@@@@>>>A=@@@<@???@;@A==:>A5?>;:
@ATNG8:00875:06252
GATGGTAGTATATCGCGTCGCTATCCAGAAGATCAGGAACTCTAGAAGAATTCAGATTTTTAACACGAGAGTAAACGTAAAAAGAAGGTTTTACAAGACTCACGTTAACAATATTGCAGCAGTACGCACACAATCGAAGCGCAGTAAGGATGGCTAGTGTAACTAGCAAGAATACCACGAAAGCAAGAAAAAAGAAGTACGCTATTAACTATTAACGTACCTGTCTCTTCCGAAACGAATGAGTACTATAGACTATCTGAGACTACCATCGTTATCGGAAAGTCT
+
AAAC?BCCBBBCCCCBBCCDDBBBC@CCC?BCCCDD@B@BBECCCC@CC@C@BBCBCCCC5B?BBCBBBDCBBB=BBBCCCC5CC@C@CCC;CDCACCBABBB@@;@?CB?CBB?BCBBCBBCCCCCCBCCC?CCCC?BBBBBBBB>C@BBB?BCCCCBBB?AACDDD?CC@>>?=AA???8<<<;99::::%9><<949CACBB7;7:ABA:=9=DDDD?BCCBAAA7979AA9A9979BBBCCCAABCCCA==>AAABBBBDBB?B???C?BBBB?CC=C@AA
@ATNG8:00875:06256
GATGGTAGTGTGTCTCTGAGAGTAGTACTCATTCGTTTCGGAAGAGACAGGTACGTTAATAGTTAATAGCGTACTTCTTTTTTCTTGCTTTCGTGGTATTCTTGCTAGTTACACTAGCCATCCTTACTGCGCTTCGATTGTGTGCGTACTGCTGCAATATTGTTAACGTGAGTCTTGTAAAACCTTCTTTTTACGTTTACTCTCGTGTTAAAAACTCTGAATTCTTCTAGAGTTCCTGATCTTCTGGTATGACTAGTGTGACTACTACCATCGTTATCGGAAAGTCT
+
348:8;;;@@>>;:>@?@<;;;;;<==<=@;;6;>@C>CC?C@@A@BA@@?BAA;;59.5@59.9;@99?@:96<266@@?=&==265<<2><59.59>2567<<=>>>7<<<<@;55.5==:@<AA>>000<8<>=@=BCB;;;;B;;9?>@<=>::99:?==>:=>=9556555:99;;+9;@466>><$95555)5999;<///<8:<<<)//779:5;5;<59994444.46:;8444.44;9==?=66655;;545:944444388833-3::<7;;4:99<
@ATNG8:00879:06252
GATGGTAGTGATACAGATCAGACACCAGAAGATCAGGAACTCTAGAAGAATTCAGATTTTTAACACGAGAGTAAACGTAAAAAAGAAGGTTTTACAAGACTCACGTTAACAATATTGCAGCAGTACGCACACAATCGAAGCGCAGTAAGGATGGCTAGTGTAACTAGCAAGAATACCACGAAAGCAAGAAAAAAGAAGTACGCTATTAACTATTAACGTACCTGTCTCTTCCGAAACGAATGAGTACTGCGTCTCACTCTCGCCTACCATCGTTATCGGAAAGTCT
+
ACBC@CBDDAABBCCBBBCCCCCCC:CCCABBBC@@>@@BBBBBDD?BA<B@CA?89888)3<>ACBBBBBBBA8>>:;;;;;$;;:<@@@@2?B=:=BBBBCC999;@CB@BCB@BCCBCCDCCFCCCCBBB?BCAB?BACCCCBA>C?CCC?BBBBCCCA@CCCCCC?BB@>>?;>?<><5===;::::9:%:D>B@??BBB>>:>:=?>>6:7;@CCC?BBCBA@@292999/:CD@CACCCCCBABACCBDBBBBAAAB?BCB?AA@>?=?BBB@BD>C999
@ATNG8:00886:06211
GATGGTAGTAGTACACTAGTCATACCAGAAGATCAGGAACTCTAGAAGAATTCAGATTTTTAACACGAGAGTAAACGTAAAAAGAAGGTTTTACAAGACTCACGTTAACAATATTGCAGCAGTACGCACACAATCGAAGCGCAGTAAGGATGGCTAGTGTAACTAGCAAGAATACCACGAAAGCAAGAAAAAGAAGTACGCTATTAACTATTAACGTACCTGTCTCTTCCGAAACGAATGAGTACTACTCTCAGAGACACACTACCATCGTTATCGGAAAGTCT
+
?:@D@DDAABBBBCDDDDCCCCDBB?BCC?BBCBAA@B:;;CGGCC:BB@B@BBBBBBAB2B?BCCDAABBCCB>AABBHHH5;;:;=BBB;CBCABGCBA@@;;7;?AB>BCC?BCCBCCCCBBBCCCDDD?BBBC?BBCBBAA@;A=A?@=@CBBBBBB@BCCBCB?CC?AA@999CCD>AAA?BCCCC3BB?BBB@AA>?=-/,/988)/).8==?:A@888?A9?8@??6=>>9<ABCBBBCCCBBBBBBBBB@B=>>;;:5::>>?:?B==:=?7>898
@ATNG8:00889:06212
GATGGTAGCTCACGTACGTCACACGTACTCATTCGTTTCGGAAGAGACAGGTACGTTAATAGTTAATAGCGTACTTCTTTTTCTTGCTTTCGTGGTATTCTTGCTAGTTACACTAGCCATCCTTACTGCGCTTCGATTGTGTGCGTACTGCTGCAATATTGTTAACGTGAGTCTTGTAAAACCTTCTTTTTACGTTTACTCTCGTGTTAAAAATCTGAATTCTTCTAGAGTTCCTGATCTTCTGGCTCTCGTAGACAGATACTACCATCGTTATCGGAAAGTCT
+
?::A9ABCBBBBCBDMAB@BBCCCCCBCDD@@>@CCC>CCAC@CBBCCCC?CCCCD?B?BCCC?C?CCAAACBB?;77888)9@<ABDC=BACC@C@@>AB>ABBCCC?BABBBBBA<BBB>B>BB?B>>>>9>@@A<AAA@>??AAAAAA>@@A====:?A=>;>>CAAA<<=<A@@@@6@=?;?=CCC/====>1889///=89==AAAA/A>>>A=A=??<AABA>>>;?<@@AAAA:==A=AAA??=?>>>><A>??AA<<:<<>>><>A@@<AA9A=;;
@ATNG8:00889:06224
GATGGTAGTACATGATAGACGACACCAGATGATCAGGAACTCTAGAAGAATTTCAGATTTTAACACGAGAGTAAACGTAAAAAGAAGGTTTTACAAGACTCACGTTAACAATATTGCAGCAGTACGCACACAATCGAAGCGCAGTAAGGATGGCTAGTGTAACTAGCAAGAATACCACGAAAGCAAGAAAAAGAAGTACGCTATTAACTATTAACGTACCTGTCTCTTCCGAAACGAATGAGTACAGAGAGTACGATATGTCTACCATCGTTATCGGAAAGTCT
+
<<<>?B@B@;5499:99>==44444.599;;@=<54.4344444455::.55)4594555&5.55<<<5;5555)5555:::+<?9>9>>>0><@>B;;;ACCBB@C?BC?BBB@BBBBBCDCBBBCBBBBB>BBCB@BBDECCCC@E>BBB@BBBBBBBB@CEDCBB@BC?BAC@B?@@C>A@A>@@@@A2AB?B@??BBBBA?C?CA=><>:>?BBB@BBBBAAA?A?AAB<ABB>@@ABAA:::<=979?@??@A@?87877,7333738985/57/6553
@ATNG8:00892:06226
GATGTTAGACACGTGTGCTCTCTCGTACTCATTCGTTTCGGAAGAGACAGGTACGTTAATAGTTAATAGCGTACTTCTTTTTCTTGCTTCGTGGTATTCTTGCTAGTTACACTAGCCATCCTTACTGCGCTTCGATTGTGTGCGTACTGCTGCAATATTGTTAACGTGAGTCTTGTAAAACCTTCTTTTTACGTTTACTCTCGTGTTAAAAATCTGAATTCTTCTAGAGTTCCTGATCTTCTGGAATATCATCAGCGAGCTACCATCGTTATCGGAAAGTTT
+
699@A;<ABBCB@?@;99==AAACCCCCBCAA?AABEGGF@CADCCBBBC?BA@@B>A?BAAA>@?@BDCBB@@><99999$996;9953;?@@CCC?AA5999AAB>BBBBBBCC?AA@<A;??ABB@@?;??BB;??@A>>>>BB????BBB<@@A=;;7;=;;;>?AA??;?=>==6=<B<=====.<?AAA9?;;;;:>@;;76@@@,;///74<4<=8:898///59488<<;<4<=A;A<>?>>>@?AAAA;;;A>>;>>AAA<>>>>8<>8=>>9
@ATNG8:00895:06254
GATGGTAGTATCTGCACACTCTGTCCAGAAGATCAGGAACTCTAGAAGAATTCAGATTTTTAACACGAGAGTAAACGTAAAAAGAAGGTTTTACAAGACTCACGTTAACAATATTGCAGCAGTACGCACACAATCGAAGCGCAGTAAGGATGGCTAGTGTAACTAGCAAGAATACCACGAAAGCAAGAAAAAAGAAGTACGCTATTAACTATTAACGTACCTGTCTCTTCCGAAACGAATGAGTACGTGTGACGTACGTGAGCTACCATCGTTATCGGAAAGTCT
+
9:9@<A?ABABBB;;6;;@A?A@BB>BCC?CCCBBB@C<;;CBB<;9;A>A@CBAACCCC3B@CBABBCC????8?@AABCC5CD@D@BCC;CBB?BCBB@CC;;6;?AA?CCB@BCCCCBBCBBBBCCB;;7;BAA:;;BDCBCC?A>A@@=ACCCCCBB?BBBBBB?BB>99:=A@@@A9>>>9:99999%9@;?98:BB@@B>D:=>@@:=:=@CCB?BCBBBBB=?=@CC>BBC?BBBBB???CBAAA??>?@<<<@;==<:8;///95///;8==8>?>A
@ATNG8:00897:06233
GATGGTAGTATCTGCACACTCTGTCCAGAAGATCAGGAACTCTAGAAGAATTCAGATTTTTAACACGAGAGTAAACGTAAAAAGAAGGTTTTACAAGACTCACGTTAACAATATTGCAGCAGTACGCACACAATCGAAGCGCAGTAAGGATGGCTAGTGTAACTAGCAAGAATACCACGAAAGCAAGAAAAAGAAGTACGCTATTAACTATTAACGTACCTGTCTCTTCCGAAAACGAATGAGTACTATAGACTATCTGAGACTACCATCGTTATCGGAAAGTCT
+
>>>>::;;:?;;;BACCBCBBBBBB>BBCACBDCAA=@=@@BDCDD@CC@C@CA:9;FCC3C>AABCCBBBBBB9:9:@@@@0:;658=;=2<<@?B;;;AA@CD@B@BB?BBB@BBCCDCCCCCCDBBBCD@CBBB>@@BBBBBA>A>AAB?BCBDBBCD@CCAAAC?CC@BBB?BCCCC=@AA?CBCCC3AA=@BBCBA?;;9=8=@;;6;;?>@@@?BBABAA?;=90000+000+0><=?>=@AABB@A;@BBBDBBBBBDC?BB@???BAAA?BE>BBAA
@ATNG8:00897:06246
GATGGTAGACATATCGTACTCTCTGTACTCATTCGTTTCGGAAGAGACAGGTACGTTAATAGTTAATAGCGTACTTCTTTTTCTTGCTTTCGTGGTATTCTTGCTAGTTACACTAGCCATCCTTACTGCGCTTCGATTGTGTGCGTACTGCTGCAATATTGTTAACGTGAGTCTTGTAAAACCTTCTTTTTACGTTTACTCTCGTGTTAAAAATCTGAATTCTTCTAGAGTTCCTGATCTTCTGGGCTGCGCTGATATGCGCTACCATCGTTATCGGAAAGTCT
+
955>:>CCBAAA@@@A@?BBBAABBABBBB;;2;@A?4<>:>:BBC@BCD@DCDDB?C?BBAA=A?C>?=BB==B?ADDCA/CC?A9:9(73776;BB7@B=@?BECC<??CCB@@?<@CB:=:<>===??@=BAA@;===BAA@>>>@@@@???;>==8<;=A=BAAA>>>AA<@@AAA2=6<6;<==>*<=///)/:9///;<=A=AABA/@;;<@<@:==:===A>=><@=>>>A??776<@2<///=:9:AAAA>>>????=?@@@@;??;;6;@9@BB@
@ATNG8:00908:06229
GATGGTAGTATCTGCACACTCTGTCCAGAAGATCAGGAACTCTAGAAGAATTCAGATTTTTAACACGAGAGTAAACGTAAAAAGAAGGTTTTACAAGACTCACGTTAACAATATTGCAGCAGTACGCACACAATCGAAGCGCAGTAAGGATGGCTAGTGTAACTAGCAAGAATACCACGAAAGCAAGAAAAAGAAGTACGCCATTAACTATTAACGTACCTGTCTCTTCCGAAACGAATGATACACACTCTCATATGACACTACCATCGTTATCGGAAAGTCT
+
:;:@8@AA@A@B;55<<@;ACCDFFBDCF@CCDBBB@C89:B::5>855457@@>>;CCC3C@BAABBDCABAC9>=;999:':?:>5;;;*:A=9>;;<BHKBB?B@CC?BBC?BBABBCDDIDCBBCCCC@BCCCADBBCAA?B@E@CBB@BBBCCCCC?BBBCBCDBB?BBA>AAAA@;@::49AAAA3AC?B???BD?@@<C=AB>><?<>>@@B:==A@@@@;@;@DD;A@A=AAAAA@>>>@A???<>>?A>>=@BBA:>>BAA>ABBB?BC>CC?>
@ATNG8:00865:06294
GATGGTAGCACGACACGACGATGTGTACTCATTCGTTTCGGAAGATACAGGTACGTTAATAGTTAATAGCGTACTTCTTTTTCTTGCTTTCGTGGTATTCTTGCTAGTTACACTAGCCATCCTTACTGCGCTTCGATTGTGTGCGTACTGCTGCAATATTGTTAACGTGAGTCTTGTAAAACCTTCTTTTTACGTTTACTCTCGTGTTAAAAATCTGAATTCTTCTAGAGTTCCTGATCTTCTGGGATTTGTGCGCAGTGCCTACCATCGTTATCGGAAAGTCT
+
:55A:>CDDDD@AACCCDCBACCCEDDCCCAA>ADDF>DD?C?CDCCB@@?DDD@B>B?BBBC?C?AACCCADCC@BBBBB3BC@CABB=BBBB?BBF>@@<>=>BBC?CCCCC@??>DBB;=9>AA<<>@@<>>>A;??AA>>>AAAA?>>???9=??<??:?<AAA=AAAAC:??AAA6A;?;=>==</<A:::0;=<888A<==08888+6>>?C;?;==:=??B>==:>:>>BBAA9<8;;4;;>1///;99?>AAA=A??:>>>A=799//+/;1:998
@ATNG8:00870:06291
GATGGTAGCAGACGTGACAGAGCGCCAGAAGATCAGGAACTCTAGAAGAATTCAGATTTTTAACACGAGAGTAAACGTAAAAAGAAGGTTTTACAAGACTCACGTTAACAATATTGCAGCAGTACGCACACAATCGAAGCGCAGTAAGGATGGCTAGTGTAACTAGCAAGAATACCACGAAAGCAAGAAAAAGAAGTACGCTATTAAACTATTAACGTACCTGTCTCTTCCGAAACGAATGAGTACCTCTCAGACGCTCGTCCTACCATCGTTATCGGAAAGTCT
+
:5>>9<=C==<<<<<<?==<>>>AA?@BC69;>=:;29.449<:::7?A>B;>??98987$77?<=AB?>>377)7>;9944$4<49.555&555.5B;@>@D:;7:??@<@@B?BBCBBBCCBBBBBBBCB?CCAA?@CCC@@?B=@=@BB?AAA@@:88?ABABBB?CC?CDC<@@@?@:@@@<@DDDD3@@<;000@:<<<)//)/888(/(/8<>?<?;:BBBB>B>BB?:>>?999:B@@@=AAAABBC>>=@AA>><888<A==;?<???A>AA=BA??
@ATNG8:00873:06302
GATGGTAGATATATGCACGCTCTACCAGAAGATCAGGAACTCTAGAAGAATTCAGATTTTTAACACGAGAGTAAACGTAAAAAGAAGGTTTTACAAGACTCACGTTAACAATATTGCAGCAGTACGCACACAATCGGAGCGCAGTAAGGATGGCTAGTGTAACTAGCAAGAATACCACGAAAGCAAGAAAAAGAAGTACGCTATTAACTATTAACGTACCTGTCTCTTTCCGAAACGAATGAGTACACACTCTCATATGACACTACCATCGTTATCGGAAAGTCT
+
A<DE@DAABC>CCCBBDGCICCCBB>BBC?BBBB@@=@=@@ABCCC>AA?C?CCBABDDD3A>BCCBCBBCAAA<@AAAAAA2@A>B@DCD;BCC@CDCCCDC::;;@CEADCC?CBBBCCCCCCCCCCCBB?BBB?A@@BBBABB?B?B@@?@CCCCBBBACBBBBB@BC?CBB?BBBBB;@?>;?BFDC3CD?B??@DBA?@:=:==>>1918;A@A6;;@@?9::*9=ADD=CCC>A@BBBBBAAABBBBBBA=>BBB?>>@A>ABBBB?B@@=<?@7@000
@ATNG8:00878:06297
GATGGTAGCTCACGTACGTCACACGTACTCATTCGTTTCGGAAGAGACAGGTACGTTAATAGTTAATAGCGTACTTCTTTTTCTTGCTTTCGTGGTATTCTTGCTAGTTACACTAGCCATCCTTACTGCGCTTCGATTGTGTGCGTACTGCTGCAATATTGTTAACGTGAGTCTTGTAAAACCTTCTTTTTACGTTTACTCTCGTGTTAAAAATCTGAATTCTTCTAGAGTTCCTGATCTTCTGGATAGCGACGCGATATACTACCATCGTTATCGGAAAGTCT
+
???D>@AB===B?;;;;;;==BCCCCDCCC;;7;BAA9AA<A<ABBBBCCACCBBB8;7;ABB@B@CBCBCBAAA>99999)9>;>=>?8?ABB?BAC<@@=@?ABCF@BBBBBFBB>ABB=A>AB@@=;;;<@@A@:==B???888??===;;;8===::;6;<???@@????<@ABAB6B8<8;>FFE/A@>==7=>>>@@F===;?>=>/=;;;;7;>KE=AA@??@D=A;????@@:==@:>=?>>==:;;??;;;@??@@:>=@@@<@A@C388-8=;:
@ATNG8:00878:06307
GATGGTAGTACATGATAGACGACACCAGAAGATCAGGAACTCTAGAAGAATTCAGATTTTTAACACGAGAGTAAACGTAAAAGAAGGTTTTACAAGACTCACGTTAACAATATTGCAGCAGTACGCACACAATCGAAGCGCAGTAAGGTTGGCTAGTGTAACTAGCAAGAATACCACGAAAGCAATAAAAAGAAGTACGCTATTAACTATTAACGTACCTGTCTCTTCCGAAACGAATGAGTACCTCTCAGACGCTCGTCCTACCATCGTTATCGGAAAGTCT
+
455:7;>CCCCDBBBC;;<B@@@AA:A==:=BB@@B=A<?@=A@=@:;;493<7:95555$98B><A;<A:95:)9?9999*4;.4.599+955.596:BBBA@>@?AC=A@B?BCCCCCCBBCCBBBBCCADCCC@BBCDDBBB>A5;5;;ACBBCBBB?AAA@@@:?A<ABB@ABCCD<:::<=>>>>,==8?@AABBACCAEBCBBB6:6;ABCD@CBBBACA@B>;::3:CC?CAA@@@@>AAA????????ABBC?BBB?CCBBB?BB==;?>3000>
@ATNG8:00881:06305
GATGGTAGCACGACACGACGATGTGTACTCATTCGTTTCGGAAGAGACAGGTACGTTAATAGTTAATAGCGTACTTCTTTTTCTTGCTTTCGTGGTATTCTTGCTAGTTACACTAGCCATCCTTACTGCGCTTCGATTGTGTGCGTACTGCTGCAATATTGTTAACGTGAGTCTTGTAAAACCTTCTTTTTACGTTTACTCTCGTGTTAAAAATCTGAATTCTTCTAGAGTTCCTGATCTTCTGGAGATAACATGATACTCTACCATCGTTATCGGAAAGTCT
+
A;?E?CCCCBBB=CCCCCBABBCCCCCCCDAA>ADDD>EE?C>BBDDDBB?BBCCC?C@CCBA?B@CCBBBCBBB?BBCCC3BB@BBBC=BCCB?CCC@BB=???CAB?BBBCCBBA>AAB>A>>@9C@>>>:AAAA9>>?888AAAAAAAA???<@@@=AA<A<AAAAA@AAB=>>>AA6A:=8::999+:=8881966///<:;>9====.9@@@@<A<??;?AAA>>><?:==B???7:;A<ABAAA<AA@>>>===@@@@<ABB@@=@A@?<?B:?;::
@ATNG8:00883:06300
GATGGTAGCGCATATCAGCGCAGCCCAGAAGATCAGGAACTCTAGAAGAATTCAGATTTTTAACACGAGAGTTAAACGTAAAAAGAATGGTTTTACAAGACTCACGTTTAACAATATTGCAGCAGTACGCACACAATCGAAGCGCAGTAAGGATGGCTAGTGTAACTAGCAAGAATACCACGAAATGCAAGAAAAAATAAGTACGCATATTAACTATTAACTGTACCTGTCTCTTCCGAAACGAATGAGTACGATGAGAGAGCTCTCTCTACCATACGTTATCGGAAAGTCT
+
;>>>@D;55;;BBCCDB;;<A?;::,9>@=A:>>0/)/)//;88//)//)/5/4666@@@*;5;999;;;;?9>>7>6;9??>+?>445.///&/55(-----99555)4599394405=;;;<<=<<:;;;;<=?CBCC?@@CBCCDC@F@DCB@B;;9@999>;<A>DD@CC<@@?2933;8(339;4//////#//0///68778::896:4447=<876:893/,,,,,-,2,233-5:;52225577:=887;>>9355///5636206----306577155'2299
@ATNG8:00891:06264
GATGGTAGAGTACAGTGTAGTAGACCAGAAGATCAGGAACTCTAGAAGAATTCAATTTTTAACACGAGAGTAACGTAAAAGAATGTTTTACAAGACTCACGTTAACAATATTGCAGCAGTACGCACACAATCGAAGCGCAGTAAGGATGGCTAGTGTAACTAGCAAGAATACCACGAAAGCAAGAAAAGAAGTACGCTATTAACTATTAACGTACCTGTCTCTTCCGAAACGAATGAGTACTGTATCTATGTGTGCGCTACCATCGTTATCGGAAAGTCT
+
844>7::?BBB=@=BBCCDCCCE;6.665.6=BBBB@B?BBBB:::?@@;?9?=9?@@@.@=A::9:;>>/0*/8////&/:493333&3;;188=>=?A5702425,7::6:7678<777>>>>>::917:7939<<<?>>?8=8=;?<?A;;///96<;;;=@<=<7<>>9778<?6;;:;?>>?2=<8<====>;;;7;=D@??;?=@@@>=:====>>>:=9888)8A@>>@=<<=:::>??;::>A>@??>>?;;;:888>=:=888188)8<<=
@ATNG8:00901:06301
GATGGTAGTATCTGCACACTCTGTCCAGAAGATCAGGAACTCTAGAAGAATTCAGATTTTTAACACGAGAGTAAACGTAAAAAGAAGGTTTTACAAGACTCACGTTAACAATATTGCAGCAGTACGCACACAATCGAAGCGCAGTAAGGATGGCTAGTGTAACTAGCAAGAATACCACGAAAGCAAGAAAAAAGAAGTACGCTATTAACTATTAACGTACCTGTCTCTTCCGAAACGAATGAGTACTACTCTCAGAGACACACTACCATCGTTATCGGAAAGTCT
+
BBBD?CCBCABBCBBCCCCDBCBCG@CBCACCCBBC@C?ABCCEDC@CC@C?BBCBBBBB3B?BBBBCAA@AA@8??>>@@@0?C>B5;;;6;BB@DBDCCCFA@>@@BB@BCC@BBBCCCCCCCCEBBDDC=BBCC>??BBAAAA=B@CBB?BCCCCACC@CCBBBB>AA>AAB<??BBB=@==9::9999%9A;@999DDCCD9=9>@AC:=:>BCBC?BCCBB??=??ADD<AAB?BBCCCBBBBCBBBCBBBBBCCAA=B??<??DED=?>>><??8@878
@ATNG8:00902:06303
GATGGTAGTGTCAGTGCGCGTCGTCCAGAAGATCAGGAACTCTAGAAGAATTCAGATTTTTAACACGAGAGTAAACGTAAAAAGAAGGTTTACAAGACTCACGTTAACAATATTGCAGCAGTAACGCACACAATCGAAGCGCAGTAAGGATGGCTAGTGTAACTAGCAAGAATACCACGAAAGCAAGAAAAAAGAAGTACGCTATTAACTATTAACGTACCTTTCTCTTCCGAAACGAATGAGTACTATAGACTATCTGAGACTACCATCGTTATCGGAAAGTCT
+
888@<A@@@@??BBBCBBBDCCCCC@CDD@BBBBACAD@CDBBBCD?CB?C@BC@@@CBB3C>ABAAAA@A999.9=;;;;;';?;?499,5>9499669;>;;;:?CD?BBB?CBBCCCCAA=ABBBBCCC?BCCC@CCBBBHBB@C@BAA?ABBADAAA?BFDDBB?BB?@@B?BBBCD=?<<899::::%:@;>979B><=>7888>>@3=9=ACCD?CB=A@?@6:8:BC>BAB>AAAAAABBBCCCABACCCBBBBBBBBB@AAABC?BC@;7;D9>;;;
@ATNG8:00907:06275
GATGGTAGCTATACGTATATCTATGTACTCATTCGTTTCGGAAGAGACAGGTACGTTAATAGTTAATAGCGTACTTCTTTTTCTTGCTTTCGTGGTATTCTTGCTAGTTACACTAGCCATCCTTACTGCGCTTCGATTGTGTGCGTACTGCTGCAATATTGTTAACGTGAGTCTTGTAAAACCTTCTTTTTACGTTTACTCTCGTGTTAAAAATCTGAATTCTTCTAGAGTTCCTGATCTTCTGGGTCTCTCTCTCACGCACTACCATCGTTATCGGAAAGTCT
+
?@@C@CCBCBBBCBBBCCCDGJCCEGDDCDA@<@@BB>BCACADCCBCCC@BBBBC@C>ABBB?B@DDBBBBBBA?CCCCC2BB@BAAA<ACDC@CDC@CD9:9?C??>?BBAAABB?BCC?C?CCA@@===8=@@@=@@@AA@@@AAAA@?>>>;===;?B<><>C>>>>?>A<AADCC5C=A:>>BBB/A@@@A7=<=888===>8::::+:///;383>@=D@>?CAA<A<A>>>==:=>?@:@@>>>AA>>>A??;=///65663670:=////@6===9
@ATNG8:00909:06298
GATGGTAGGCGGAGAGTGAGACGCAGTACTCATTCGTTTCGGAAGAGACAGGTCGTTAATAGTTAATAGCGTACTTCTTTTTCTTGCTTTCGTGGTATTCTTGCTAGTTACACTAGCCATCCTTACTGCGCTTCGATTGTGTGCGTACTGCTGCAATATTGTTAACGTGAGTCTTGTAAAACCTTCTTTTTACGTTTAACTCTCGTGTTAAAATCTGAATTCTTCTAGAGTTCCTGATCTTCTGGTGTCGTCTTATCATGTACTACCATCGTTATCGGAAAGTCT
+
:@@B?<;<75405999<======>><<>=<<;<7<9::65:8=:=BBBB?;8<000*06;://)/178588>::=?===;=)458@BBC<B5559=;;7>:4/0/>/0,/::9;A?@<@AA>>973-,,,,,,33783:;;5559>>88;>>;:648//)//(//5778556//).3878+82>05/<<=,;=:::*/)/6<6//88:0888(5//--(-)--29666;8825087>>7727799>899:9//*-9,,---687>;49777<6666;4890989:
@ATNG8:00869:06349
GATGGTAGCACGACACGACGATGTGTACTCATTCGTTTCGGAAGAGACAGGTACGTTAATAGTTAATAGCGTACTTCTTTTTCTTGCTTTCGTGGTATTCTCGCTAGTTACACTAGCCATCCTTACTGCGCTTCGATTGTGTGCGTACTGCTGCAATATTGTTAACGTGAGTCTTGTAAAACCTTCTTTTTACGTTTACTCTCGTGTTAAAAATCTGAATTCTTCTAGAGTTCCTGATCTTCTGGAGATACACCATGATACTCTACCATCGTTATCGGAAAGTCT
+
?::D@CBCCCCA<ABBABB;66CEDCBBDDBD@DCCC>BCAFABECDDBB?CCDCC@C?BBCC@D@CCBCCC===9=====+B=8B<>818AAB@CDH@CB???AAAB@BBBACAAA<AAA>A>ABBBAABB?BAAA@B?><>>@@@@???CC??<BBB@DC@D?BBC@AACBB@BCCCC<C>B=AAAAA0@CBBB>CBCCCCCCCC?BBBC2B@@BC?CFDD?BBBCAAA?CACCCCCC@BBC>AABBBBBB@BBBBDDDAAACC?BBBBC?BBBB?BD>B???
@ATNG8:00877:06315
GATGGTAGAGTACAGTGTAGTAGACCAGAAGATCAGGAACTCTAGAAGAATTCAGATTTTTAACACGAGAGTAAACGTAAAAAGAAGGTTTTACAAGACTCACGTTAACAATATTGCAGCAGTACGCACACAATCGAAGCGCAGTAAGGATGGCTAGTGTAACTAGCAAGAATACCACGAAAGCAAGAAAAAGAAGTACGCTATTAACTATTAACGTACCTGTCTCTTCCGAAACGAATGAGTACTATAGACTATCTGAGACTACCATCGTTATCGGAATGTCT
+
>:<D:ABCBBBBBCB@@ACCCDDCC@BCB?B?A<00+0+0/8<<<B:BB@C>AACBBBBB3B@FCAABBAA999,9=;:994$5:5<8=@G2@CC?BBBCBCBCB@B?BC@CCD@CAADCDGEDCAAACDDD@DBBC@CCCCBBBB>A?B@@>@BDDECCC>AA?@?A?AB?AAA499999+3<<8=ABBB3BC<?>BBA?A>>;>=@A??6;5;=ABB?@A@A:99;>9=?A=BCC?BBBBBBBAAAA@@@?<<@@@A???AAA?CBBBC@CCDC?C?CC9::
@ATNG8:00878:06318
GATGGTAGCGAGCGAGTGTGTATACCAGAAGATCAGGAACTCTAGAAGAATTCAGATTTTTAACACGAGAGTAAACGTAAAAAGAAGGTTTTACAAGACTCACGTTAACAATATTGCAGCAGTACGCACACAATCGAAGCGCAGTAAGGATGGCTAGTGTAACTAGCAAGAATACCACGAAAGCAAGAAAAAGAAGTACGCTATTAACTATTAACGTACCTGTCTCTTCCGAAACGAATGAGTACGATGAGAGAGCTCTCTCTACCATCGTTATCGGAAAGTCT
+
ABBD@DBBBCBBBBBCCCCCCCBBC@CCC@CFDCBB?B@BBCCCCC?BB>@>=>B;;;;;*;@ACGBFJCGBB@6>>;::::*;B>A;@@@4@CC@CBBBB@B997;?BC@CBB@DDBABBBBBCBCBBBBD@GEBB@BBDCCC??>BBECB?BDDCCCCC=ABBCCD@BB?BBD=??BBA9???8<<<?>1>A?BA@@CCCCC<><?CBB=A>A@BBB?AACCBBC>A>@CG?CCC@CBAAACCCCAA@@ACCCB>>>>===?A?BBBAC?BBBC?CC>CAAA
@ATNG8:00896:06336
GATGGTAGCACGACACGACGATGTGTACTCATTCGTTTCGGAAGAGACAGGTACGTTAATAGTTAATAGCGTACTTCTTTTTCTTGCTTTCGTGGTATTCTTGCTAGTTACACTAGCCATCCTTACTGCGCTTCGATTGTGTGCGTACTGCTGCAATATTGTTAACGTGAGTCTTGTAAAACCTTCTTTTTACGTTTACTCTCGTGTTAAAAATCTGAATTCTTTTAGAGTTCCTGATCTTCTGGCTCTCGTAGACAGATACTACCATCGTTATCGGAAAGTCT
+
348<9>CCCCC====AA=;;;;>@ABBBBCBB@CGDD>CDBEIFDAAAEGAGDCBB@C@CCCB?C?CCBAAAA;?8;<===+<A8B???3?;;:@DBB>AE@CAACCC?BBCCABAB@BBB?B?BB@BA<;;<@ACA<A@@@@@@???AAA@??@=?>>;>><>=@A>>>@@@A:AAADE;C7;6;>>>?/?A@@@:@==>??>=>><?DDD/A>>>B=B;??AB5;;@??<?;?>>>>>=???=C@@??>>GDA=<<AAD??>A<@????<@BBB:9919;//
@ATNG8:00903:06358
GATGGTAGTATCTGCACACTCTGTCCAGAAGATCAGGAACTCTAGAAGAATTCAGATTTTTAACACGAGAGTAACGTAAAAAGAAGGTTTTACAAGACTCACGTTAACAATATTGCAGCAGTACGCACACAATCGAAGCGCAGTAAGGATGGCTAGTGTAACTAGCAAGAATACCACGAAAGCAAGAAAAAGAAGTACGCTATTAACTATTAACGTACCTGTCTCTTCCGAAACGAATGAGTACATAGATATACGTATAGCTACCATCGTTATCGGAAAGTCT
+
////698:;666=;;;<==>>@>??:?>>266665=6;4;<<<==B?BC>@=?@997777'8:?=880:::00*///////$4;7;4;;;0;AA=BBCBBCDCC@DACC@BCC?BBBBCCCBCCEC@;;;A@@ABB>A@FCECAA@B@C<;:<CBBBCAA>ADDBBB=??>AAA4:::::,:>>9=@@@A2AB?BABBBBA@@<@<@@?>5;3;;;;;?BCAAB??<??BBB>BBB?BBBBBBBDABACCCCBB>>>@@BBA:;6;>==A>=>@A5;;1;888
@ATNG8:00905:06348
GATGGTAGTGTCAGTGCGCGTCGTCCAGAAGATCAGGAACTCTAGAAGAATTCAGATTTTTAACACGAGAGTAAACGTAAAAAGAAGGTTTTACAAGACTCACGTTAACAATATTGCAGCAGTACGCACACAATCGAAGCGCAGTAAGGATGGCTAGTGTAACTAGCAAGAATACCACGAAGCAAGAAAAAGAAGTACGCTATTAACTATTAACGTACCTGTCTCTTCCGAAACGAATGAGTACTATAGACTATCTGAGACTACCATCGTTATCGGAAAGTCT
+
ABCE?BBB<<<:55499995656;;7<=@:>>AA9946:B@BBBBB<<?<?<@A@@ABBB3A=@998???@?@?8<00/:::(//)/4<<<0@59255559::;;7;:>C?BBB869BBBA;:6====;???;>C??;?@A998@@?B@CBA>ABAABBBB?A??;;;500*/?>6:;//)///39:;>>,77078>>>;;5616////:59498BBDAEB898BB@C?BBC;???<><<>BBBBCCBBA@:::?>=::?;;::6?443:8=33327;37333
@ATNG8:00911:06320
GATGGTAGCTCACGTACGTCACACGTACTCATTCGTTTCGGAAGAGACAGGTACGTTAATAGTTAATAGCGTACTTCTTTTTCTTGCTTTCGTGGTATTCTTGCTAGTTACACTAGCCATCCTTACTGCGCTTCGATTGTGTGCGTACTGCTGCAATATTGTTAACGTGAGTCTTGTAAAACCTTCTTTTTACGTTTACTCTCGTGTTAAAAATCTGAATTCTTCTAGAGTTCCTGATCTTCTGGATAGCGACGCGATATACTACCATCGTTATCGGAAAGTCT
+
95<C;DCCBCCBBBCCBBBBBCCCBBCCCC@@>@CCC>IC@C@ABBGFCC@CDCCC@B?BCCC?C?CCBBBD????99999)9=>AAAC=ACBB@BBB?BB>AABBBC?BBABCB@@>BBB=@=@C>B><<<<>@@A<@@>>>@@@@???@@AAA;???;AA<A9>?ABDAB??;:::DD5D8>:>AAAA/@@??>1;;=888?>>?=BDCC/A>==A=F===:=>>A;;;=D=BA>?@@;>;;8;CBBAAAAA@???A@@>>>><@@@AD<@??>;>D9A::8
@ATNG8:00913:06319
GATGGTAGGTGCAATGAGTGTATCCAGAAGATCAGGAACTCTAGAAGAATTCAGATTTTTAACACGAGAGTAAACGTAAAAAGAAGGTTTTACAAGACTCACGTTAACAATATTGCAGCAGTACGCACACAATCGAAGCGCAGTAAGGATGGCTAGTGTAACTAGCAAGAATACCACGAAGCAAGAAAAAGAGTACGCTATTTAAACTATTTAACGTACCTGTCTACTTCCGAAACGAATGAGTACCTCTCAGACGCTCGTCCTACCATCGTTATCGGAAAGTCT
+
9:AC<55B@;66>:=BBCCCC?>><=??:?=?BBA?C69:??9997@@4909@@>?BB@1@8?????997;;;38:=BCCC1@A<@39992738<@::;=88556;6;938..(.3...566675558825,22220652228772727:B=<A=BB@>><>>?BAA;@?;=>>><>>A?A90,/6666)//./55522225'52'28225)53;=652;>998//./(/.339,5;723339999/34=8559222722282::>288>?B@CCB@;@@8@@00
@ATNG8:00864:06373
GATGGTAGTATAGAGCTCTACATAGTACTCATTCGTTTCGGTAGAGACAGGTACGTTAATAGTTAATAGCGTACTTCTTTTTCTTGCTTTCGTGGTATTCTTGCTAGTTACACTAGCCATCCTTACTGCGCTTCGATTGTGTGCGTACTGCTGCAATATTGTTAACGTGAGTCTTGTAAAACCTTCTTTTTACGTTTACTCTCGTGTTAAAAATCTGAATTCTTCTAGAGTTCCTGATCTTCTGGCGCGTATGTATGTCGCCTACCATCGTTATCGGAAAGTCT
+
:59B?BCC@@ABBBCDBBCBCCBCCCDDCDBB@BCCC>CC?CCDBBBAAA?CCDAC?B?BAAC?AACBBBBAA@C<?@BBB3BC<A787,7A@A?CBB?AB<>>@A>>;>BBBB>CA9>>C4;5;A???===:>>AA;><<;;;??A@@@@@@@@<>==<@E=C7;;??AA>>>;>>>??5?<@=@=<<<,<<666)--3---=;:><ABBA*9>>>>3<47929;9?>>><?:>>=:;;:==B=>>>@?===>A>>>>>A=ACC;=:9994:<<A;??9?A@<
@ATNG8:00877:06381
GATGGTAGCACACGAGATCTCATCGTACTCATTCGTTTCGGAAGAGACAGGTACGTTAATAGTTAATAGCGTACTTCTTTTTCTTGCTTTCGTGGTATTCTTGCTAGTTACACTAGCCATCCTTACTGCGCTTCGATTGTGTGCGTACTGCTGCAATATTGTTAACGTGAGTCTTGTAAAACCTTCTTTTTACGTTTACTCTCGTGTTAAAAATCTGAATTCTTCTAGAGTTCCTGATCTTCTGGCAGACTCTCACACGCCTACCATCGTTATCGGAAAGTCT
+
A??C@DDCCCCCBBBDDCC@AACCCCCCCB@@=@BBB<BC<A?ACCCCCC@CCCCC?B?BCCC?C@CCBBBBBBB@BBBAB3A@>@BBB>BCBB?BCB?>>=?@ACBB?BBCDCCAA?BBB?B?BBBBBA?A:@@>>8<<@AA>>>@AAAAAAAD;8::=AA<@<@@@@@??>>:?????6?=E=@????/?@@@@8@??688==>@<@@??/?;;;@<B<<;7;@@@>==<@<BADBAA8=<?=A@@;;;=>>>A>>>?9>>B===>?@:?A?@;9=4=;//
@ATNG8:00879:06389
GATGGTAGCACGAGTCACTCATATCCAGAAGATCAGGAACTCTAGAAGAATTCAGATTTTTAACACGAGAGTAAACGTAAAAAGAAGGTTTTACAAGACTCACGTTAACAATATTGCAGCAGTACGCACACAATCGAAGCGCAGTAAGGATGGCTAGTGTAACTAGCAAGAATACCACGAAAGCAAGAAAAAGAAGTACGCTATTAACTATTAACGTACCTGTCTCTTCCGAAACGAATAGTACGATGAGATCTCGTGTGCTACCATCGTTATCGGAAAGTCT
+
94485:BCCB?@<CCCCCBBCBCBC9BBD@CCCCBB@BACCECCCC@EE@D@CDE@@@@@1@@CDCABCCCCBB<AA:;;;;.;C@H@DDF;CCC@CBBCCCCCC@C?BA?AAA?BCCCCCCEFCDBBBBBC@DDBB?BABBBBBB?C@CBB@BBCFCCCD?CCCCAA?AC@AAA99:CCC>?@@?BBCCC3CD?CA@@CBAAD9=:>?AA7;8;ACEC?BDBCBBB?B?BBC>CBB@CB???CCBBBBBBCBBBC@@@AABAB=AA>>B@BBAB?A@;@999
@ATNG8:00890:06379
GTTGGTAGAGTACAGTGTAGTAGACAGAAGATCAGGAACTCTAGAAGAATTCAGATTTTTAACACGAGAGTAAACGTAAAAAGAAGGTTTTACAAGACTCACGTTAACAATATTGCAGCAGTACGCACACAATCGAAGCGCAGTAAGGATGGCTAGTGTAACTAGCAAGAATACCACGAAAGCAAGAAAAAAGAAGTACGCTATTAACTATTAACGTACCTGTCTCTTCCGAAACGAATGAGTACACACTCTCATATGACACTACCATCGTTATCGGAAAGTCT
+
BB?B@CCABBCBBBB@@BFEFFDCCCCCACBBBBA>A8;;CA@@C@AA?B@BBBBCCCC2C?BBBBBBBB999+9?;;;;;*;C<@<ACC<CCGGDCCBBBBAB=B?AA>ABB@CCCCCCCCCCDDAAADD?CCCC=?@BBBBBC?D@DAA?ABBABABA=AAAABC@CB?BB@=?=88818;;69??@@@(@@;000@@AAA@8;8;>DC;>;>?@;:8:A@@?@A?B=AAC@BBB>A@DBBBCBBCBBBB>>?B@BBBBBBCC>BBBBB?AAAC<CD>C???
@ATNG8:00890:06387
GATGGTAGCGCATATCAGCGCAGCCCAGAAGATCAGGAACTCTAGAAGAATTCAGATTTTTAACACGAGAGTAAACGTAAAAAGAAGGTTTTACAAGACTCACGTTAACAATATTGCAGCAGTACGCACACAATCGAAGCGCAGTAAGGATGGCTAGTGTAACTAGCAAGAATACCACGAAAGCAAGAAAAAAGAAGTACGCTATTAACTATTAACGTACCTGTCTCTTCCGAAACGAATGAGTACGTGTGCGACGTGTCTCCTACCATCGTTATCGGAAAGTCT
+
??@@:>959?@A;9;CCBBACB;;;4:DC@GCCCCC@C?@@BAC@@=@B>A>ABBACCBB0B7;;BAACBBCCD9A;<::::$9<398;;;0;A>:>AABCBBBA<A=AB>AAB?BAACDDBCBBA@ABCED@CBBC@BBFECBBB<B=CAB>ACDIDBBB@BBCDCC@CC?AAA?BBBCD=?=<8999999%9<;794@B:BBB@B?@@BB?B?BACDCA@@@B@A@?C?A@@9@@@>@@@@AAABBBBCBBCBABAAABB?BBB@BBBAC@CCBB7995:?::
@ATNG8:00901:06381
GATGGTAGTGTGTCTCTGAGAGTAGTACTCATTCGTTTCGGAAGAGACAGTACGTTAATAGTTAATAGCGTACTTCTTTTTCTTGCTTTCGTGGTATTCTTGCTAGTTACACTAGCCATCCTTACTGCGCTTCGATTGTGTGCGTACTGCTGCAATATTGTTAACGTGAGTCTTGTAAAACCTTCTTTTTACGTTTACTCTCGTGTTAAAAATCTGAATTCTTCTAGAGTTCCTGATCTTCTGGGTGTATCAGCGAGTATCTACCATCGTTATCGGAAAGTCT
+
?::C@CCCDCBBCCBBBBBBBCCCCDCBBBBB?BCDD>AA?B@CCBBCCDCCC@B?CBCCBC@C@CCCCBBCCC=AADDD5CB@CCCC>BDBB@BDCADE?AABCDJ@CCCCCBBB@BBC?C@CBBBBCCC@CCBC@CCCDCCCCCCDCDBBBB?CAA?AC@D@DCCAABCDD?BBFFF<D@C?AABBA0AC@AA>ABCCCCCCCC@CCDC5CCCCC@C@CC@CBBBBBB@D=BBABBB?BCDD>BBCBDBBCCBBBBCDDDBA>BBBCC?CDBC?CC=A999
@ATNG8:00906:06370
GATGGTAGACATATCGTACTCTCTGTACTCATTCGTTTCGGAAGAGACAGGTACGTTAATAGTTAATAGCGTACTTCTTTTTCTTGCTTTCGTGGTATTCTTGCTAGTTACACTAGCCATCCTTACTGCGCTTCGATTGTGTGCGTACTGCTGCAATATTGTTAACGTGAGTCTTGTAAAACCCTCTTTTTACGTTTACTCTCGTGTTAAAAATCTGAATTCTTCTAGAGTTCCTGATCTTCTGGATATGAGTGACTCGTGCTACCATCGTTATCGGAAAGTCT
+
955>;A>CCBBBBBBBBBDCCBCCCCBBBDBB?BBBB>BE@C@BBCBCBC?BB@@??B?B????B>BCBCBC?=@@CBBBB2@@<?988.9A@A>BAB?BB<99:BDD?BBCBB>@@<@>?=D=A@@>>::;=@AAA<@@???@??A>>>=<=<=188:58818;??BA@@@<=688??A2A?7:68888(8>>>>3:7<9::==@@;????/=;;:B<A:=><>:;<///9=9==?<<<-//:9@=::>>>??B>>>@@@@@@A<@@@>>:>>>?;@@:>>>?
@ATNG8:00914:05764
GATGGTAGTATATCGCGTCGCTATCCAGAAGATCAGGAACTCTAGAAGAATTCAGATTTTTAACACGAGAGTAAACGTAAAAAGAAGGTTTTACAAGACTCACGTTAACAATATTGCGCAGTACGCACACAATCGAAGCGCAGTAAGGATGGCTAGTGTAACTAGCAAGAATACCACGAAAGCAAGAAAAAGAGTACGCTATTAACTATTAACGTACCTGTCTCTTCCGAAACGAATGAGTACACACTCTCATATGACACTACCATCGTTATCGGAAAGTCT
+
:55@:CCC@AABAAADA@@BDBAAAACBC@BBBAAA@B@BBBBBCC@DG;;:;AA@ABAA2B8;;BBCCDCCCD=A@;;;;;*9C<@7ABB:CCEAJCDBBBBBB?B?BB?CBG@BBCDCBBBBBBAABBB?BBBD?BBAAADAA=A>AAB?BCBGBBBB?BBCBBB>BA?BBB?A?ACC68875::;;;+///:::B>>>>:>9<?:;5;8=====:>>=BE>>;>=CBB:ABB@BCAABBABCCEBBBBBBBCCCDCBBA@=A?BAAAEBBB@EL>BBBB
@ATNG8:00916:05774
GATGGTAGTAGTACACTAGTCATACCAGAAGATCAGTAACTCTAGAAGAATTCAGATTTTTAACACGAGAGTAAACGTAAAAAGAAGGTTTTACAAGACTCACGTTAACAATATTGCAGCAGTACGCACACAATCGAAGCGCAGTAAGGATGGCTAGTGTAACTAGCAAGAATACCACGAAAAGCAAGAAAAAAGAAGTACGCTATTAACTATTAACGTACCTGTCTCTTCCGAAACGAATGAGTACGAGAGAGCACACGTGTCTACCATCGTTATCGTAAAGTCT
+
955?7;BCBBBBBCCDBCCFCCBBB?DBB?CCCCBBBC@CCECCCD@BC@B@BBBDDDDG0D?CCBBCECCDDD=@@99999*9C9A2;;;.<AB?BAAABBDCD?B?BB?BCC@DCC?@@DDDDBBBBBED@CCBB?CCCBCCBC@C@C@@>@BBCCCCC@CBAABA?CC@BBA3999999+9<=8999999%9?;>?=?CBCCC9997@CC<?;??CBC@CDBBA;;6;?AAA=A?@=@CBCDBBBBBBBCCBBBBBBBBBBBBB@BBBBB?BA@A>=<7@;;;
@ATNG8:00917:05779
GATGGGTAGTGATACAGATCAGACACCAGAAGATCAGGAACTCTAGAAGAATTCAGATTTTTAACACGAGAGTAAACGTAAAAAGAAGGTTTTACAAGACTCACGTTAACAATATTGCAGCAGTACGCACACAATCGAAGCGCAGTAAGGATGGCTAGTGTAACTAGCAAGAATACCACGAAAGCAAGAAAAAGAAGTACGCTATTAACTATTAACGTACCTGTCTCTTCCGAAACGAATGAGTACAGAGAGTACGATATGTCTACCATCGTTATCGGAAAGTCT
+
455>>4::::99999:;566===;;;8<<<8<<<<==8=465=@<5505=6:7;A;;;BAA1=4=?997<97333(379=>>>+<<9=;@@@2>??9>?;;;;=<<7<7<<7<<>7;666==<<699B?@ABA?BBAB=CB@::5?>:@9BBB?A@@AAA<=9<@???@9>?<>;<>A==8?6===7@;???1;B>BBB@<<<;=:<5:==?5999;AAD@D>>>>=<7:-333(39:5;::@BBBBBBBBA@??=800;;000:9676525.765505;3=225
@ATNG8:00918:05790
GATGGTAGACACGTGTGCTCTCTCGTACTCATTCGTTTCGGAAGAGACAGGTACGTTAATAGTTAATAGCGTACTTCTTTTTCTTGCTTTCGTGGTATTCTTGCTAGTTACACTAGCCATCCTTACTGCGCTTCGATTGTGTGCGTACTGCTGCAATATTGTTAACGTGAGTCTTGTAAAACCTTCTTTTTACGTTTACTCTCGTGTTAAAAATCTGAATTCTTCTAGAGTTCCTGATCTTCTGGAGATATCATCAGCGAGCTACCATCGTTATCGGAAAGTCT
+
744<8<CCCFBBB<A966>>CCCCCBBBBBCC?BBFE>BB@D@FDDCBBCABBABB7:8;ABB?C@BCCCCDCBA>ABCC=1@A?BBBB=BBBB@CA@>@B499AA@A<??ABCA@A>AB>=B<B@@A>>>><=?@@8;:AB>>>>>@@@@???@:>=?=>>:==A@@@@@B??;===>=1=7<788888(8=88818AA===A:;:4;<<<+9===A<A=BB8;;??==>=A<AA@@@A7;;@=???AA===@?@===AA>>>B<?:;;=8<>:<9==6=676
@ATNG8:00919:05800
GATGGTAGCGCGACGAGCGTAGACCCGAAGATCAGGAACTCTAGAAGAATTCAGATTTTTAACACGAGAGTAAACGTAAAAAGAAGGTTTTACAAGACTCACGTTAACAATATTGCAGCAGTACGCACACAATCGAAGCGCAGTAAGGATGGCTAGTGTAACTAGCAAGAATACCACGAAAAGCAAGAAAAAGAAGTACGCTATTAACTATTAACGTACCTGTCTCTTCCGAAACGAATGAGTACTGCGTCTCACTCTCGCCTACCATCGTTATCGGAAAGTCT
+
748:7;DAB;:;@CBBCCBCCCCCF>BB@BBBC@@=@?BBBDDCC>@A@B@CCDAAAAA2@>AAABCBBBBCE>BB??>>>.>A>A?BDC:BBC?C>?@ACB@A=A=;;7;>>7;;A@A<;;AAAAAAA??:>;996:>>@@;;;=B:==B?BBCBB@?>;@BBAAA>BB?BAB<?>8888+:=94:=<>=/<><>><>;;;??<?=AA;;6;8===@@=>>>A@==:=;?<;6900,0@@>@BC:::B=;;;AA>>>=<=7::?=>==BB=B?AA;@@:?@??
@ATNG8:00921:05777
GATGGTAGTATATCGCGTCGCTATCCAGAAGATCAGGAACTCTAGAAGAATTCAGATTTTTAACACGAGAGTAAACGTAAAAAGAAGGTTTTACAAGACTCACGTTAACAATATTGCAGCAGTACGCACACAATCGAAGCGCAGTAAGGATGGCTAGTGTAACTAGCAAGAATACCACGAAAGCAAGAAAAAAGAAGTACGCTATTAACTATTAACGTACCTGTCTCTTCCGAAACGAATGAGTACTACTCTCAGAGACACACTACCATCGTTATCGGAAAGTCT
+
:55A:BCCCCBBBBBCBBBCCBCBD?BBB?BCCBCB@C@CCDDDDD@CC@C?CBBBCCCC3C?BAABDDDBBBC>CBBCDFD5BB?C@DDC;CCD@CBCBBBCCC?B?BD@DBB>BCCCCCCCCCCCCCCCC?CFAA?BBDBBBBB=B@CAB?ACCDCCCC?BCCBBB?AA<999;?????8=>>;999999%9><>:7:BBBAA<?<>>BC7=:>BFBC?CCCCCCC?B?BBC>CCC?BBBCCBBBBBBCBBBBBBBBB>=>A??=@AB>>;>B==8=<4=;;;
@ATNG8:00921:05807
GATGGTAGTATAGAGCTCTACATAGTACTCATTCGTTTCGGAAGAGACAGGTACGTTAATAGTTAATAGCGTACTTCTTTTTCTTGCTTTCGTGGTATTCTTGCTAGTTACACTAGCCATCCTTACTGCGCTTCGATTGTGTGCGTACTGCTGCAATATTGTTAACGTGAGTCTTGTAAAACCTTCTTTTTACGTTTTACTCTCGTGTAAAAATCTGAATTCTTCTAGAGTTCCTGATCTTCTGGGCAGACTCTCACACGCCTACCATCGTTATCGGAAAGTCT
+
455;9>CCBCBBCBCCBBBCCCCCEBBBCB;;9;CBC=CB?B?BBBBBBB?CAB@?;?;@A@@=A<??AABCA@C>CCCCD1=?5?BBB>BBCB=??C:??59:<=89.799=AA>><?AB=A=ADB@@;;;:=>AA388=>=<=A<<===667?<;::6<94948?>@?::99357966+65:4;<AAA/=;8777'5::9::<<999???.?=>?>=C:>>;?====<>:>:>===;;4;;;:/:;:;:;;?AAE:667*,,,(,226;4:::@8==5<:::
@ATNG8:00923:05809
GATGGTAGCGCATATCAGCGCAGCCCAGAAGATCAGGAACTCTAGAAGAATTCAGATTTTTAACACGAGAGTAAACGTAAAAAGAAGGTTTTACAAGACTCACGTTAACAATATTGCAGCAGTACGCACACAATCGAAGCGCAGTAAGGATGGCTAGTGTAACTAGCAAGAATACCACGAAAGCAAGAAAAAGAAGTACGCTATTAACTATTAACGTACCTGTCTCTTCCGAAACGAATGAGTACTGCGTCTCACTCTCGCCTACCATCGTTATCGGAAAGTCT
+
AA;;.5555>?BBBCBBBBBBBCCD>CBB?BDCC@@8:6;BBBBDCACB@BACAB@AAAA1@?DCFDDCCBECF>DB:::::*;C<>5:99&5@<8>:6:BBB@@?@@CDADBB?BBDCCCADBBBCBBBB@=?B@A=BBCCBC@@<B?BAA=ACBCCDCD?BBCCCC?CC@CBB>AABA?9>8948ACCC2BB@DAAABBBBB?B?BBBB@D?CBBBB@CD@A@A@<@?BBB>BCE@@??BECAAACBAAABAAAFBBBB?BBA>AA@@@=ABBC?BB<BAAA
@ATNG8:00930:05773
GATGGTAGTGTCATATGAGAGTGTGTACTCATTCGTTTTGGAAGAGACAGGTACGTTAATATGTTAATAGCGTACTTCTTTTTTCTTTGCTTTCGTGGTATTTTTGCTAGTTACACTAGCCATCCTTACTGCGCTTCGATTGTGTGCGTACTGCTGCAATATTGTTAACGTGAGTCTTGTAAAAACCTTCTTTTTACGTTTACTCTCGTGTTAAAAATCTGAATTCTTCTAGAGTTCCTGATCTTCTGGTAGAGCGTGCATATATCTACCACTCGTTATCGGAAAAG
+
67:@:;@BCB<<><<ACCBCCCCCC;;9>:540555>>2?9=<=>666668<==>>8<8<555;494;9;::///:2//////#///)555909:::6;5::99'594;@@?BAAACAA@?AAA?B@BACBA99:?AAAB?CCBABABBDBCBCCBBB?;;9ACC@C?CCCB@??@?<>999::*:8>8>>BBC5CCCCC<@:;9@>=?9>29595$9==95259>@<9:9995=8=8===959244B295665555;55555444;44.49545:5////)///&-
@ATNG8:00938:05809
GATGGTAGCTCTGCTCTGACTCTCGTACTCATTCGTTTCGGAAGAGACAGGTACGTTAATAGTTAATAGCGTACTTCTTTTTTCTTGCTTTCGTGGTATTCTTGCTAGTTACACTAGCCATCCTTACTGCGCTTCGATTGTGTGCGTACTGCTGCAATATTGTTAACGTGAGTCTTGTAAAACCTTCTTTTTACGTTTACTCTCGTGTTAAAAATCTGAATTCTTCTAGAGTTCCTGATCTTCTGGGCTGCGCTGATATGCGCTACCATCGTTATCGGAAAGTCT
+
>@@C@CBBBBBBDCCCBBBBBCCCCCCBCCDE?BBAA<AB?B?BBCC@@@=?@A@A9A<ABBA<A?ACCCCCDCA=@@?@?@&;;79BDI?CBCH>B<B?BC@BCBCCD@DDCCBBBC@CCC?C@CCCBAAAC?CCCC<AACCBDDCCBBBCCABA?CBB?CD@D?BBBBDCFCC@CCCCC:C>B>BBCC@0BCBBA<ABBCCCCBBA;@???0@ABCC?C?BD?CCBCCCC?C?CCCEBB>@@BB=BB@A@BBCEBCCCCCCCCC@CCBBBACHDCACC>CA@@
@ATNG8:00939:05774
GATGGTAGCACGAGTCACTCATATCCAGAAGATCAGGAACTCTAGAAGAATTCAGATTTTTAACACGAGAGTAAACGTAAAAAGAAGGTTTTACAAGACTCACGTTAACAATATTGCAGCAGTACGCACACAATCTAAGCGCAGTAAGGATGGCTAGTGTAACTAGCAAGAATACCACGAAAAGCAAGAAAAAGAAGTACGCTATTAACTATTAACGTACCTGTCTCTTCCGAAACGAATGAGTACGATAGAGAGCTCTCTCTACCATCGTTATCGGAAAGTCT
+
?@@C7>@B;;66<==BBBCBBBBAB<@AB?BBCBAA?A@CCCBCCD?BBAB8;;@A?GFF1C?C@895;B>:>B<<;==@@@+6945499;0?BCACCCB@@>;;5:4:A=ACD@BCBBCBBBCCBB;;;BB=@<<;@BAA?:;:A;A=@<<8;CBBBCCCACEED??:?=:000+000000*0;<;@ABCB1=B7;44485:6;7;9>>?>996:?CBB<>=<<<77276;<?9@AB@999BAAAAABCEBBB@A@@==777=:7=>>9B@CC<@<?A;A>>>
@ATNG8:00947:05786
GATGGTAGTATCTGCACACTCTGTCCAGAAGATCAGGAACTCTAGAAGAATTCAGATTTTTAACATCGAGAGTAAACGATAAAAAAGAAGGTTTTACAAGACTCACGTTAACAATATTGCAGCAGTACGCACACAATCGAAGCGCAGTAAGGATGGCTAGTGTAACTAGCAAGAATACCACGAAAGCAAGAAAAAAGAAGTACGCTATTAACTATTAACGTACCTGTCTCTTCCGAAACGAATGAGTACATAGATATACGTATAGCTACCATCGTTATCGGAAAGTCT
+
74483:<ACDAA@BBBBBBDCCCDGAHBC?BCAAAA6;45>?456=<<<7@=;;8<;<;<,88=994:44/7;;:16///68888$8807,333&333,3:887;://*.055288937::;DEFECCCBBBBAC?BBBC@B???BBBB>B@BBB@BBBBCCAB?AAABBA?BB@AA@399998+9=<;::::9:%:>;=:7:CABBA:?;>A@@<@=B>BBB@BCAA@A@=@?BBB=BCC?BBACCCCCCCAABBBBBBB=>>>>=AA=?>@>B>BDEF?>>9>776
@ATNG8:00947:05797
GATGGTAGTACATGATAGACGACACCAGAAGATCAGGAACTCTAGAAGAATTCAGATTTTTAACACGAGAGTAAACGTAAAAAGAAGGTTTTACAAGACTCACGTTAACAATATTGCAGCAGTACGCACACAATCGAAGCGCAGTAAGGATGGCTAGTGTAACTAGCAAGAATACCACGAAAGCAAGAAAAAAGAAGTACGCTATTAACTATTAACGTACCTGTCTCTTCCGAAACGAATGAGTACTGCGTCTCACTCTCGCCTACCATCGTTATCGGAAAGTCT
+
ABBC?BCACDDD?@@CCCCC9;:CC@CCC@CCCECC?B@CCCBBBA=BC@D@CBBDDDCC5C?CCCCCCBBBEF=B@:;;;;*;A>A<@@@9BBC@DBBBCCCCC@C@CC?BBC?CCCCCCCCABBBBBBBC@DDCC@CBBBCBBB<A=ABB?BDDDCCCC?A@ABCC@BB?BBB=@@998-::9;:9:9:9%:>;?97:BBCBB?B?BBBB@B@BBDCC@CCCCCCB@B@BBB=CCD?BBACCBBBBBBBAACBBCCBABC@BBB?BCCCC@CCBC?CF=B???
@ATNG8:00950:05800
GATGGTAGTGTCATATGAGAGTGTGTACTCATTCGTTTCGGAAGAGACAGGTACGTTAATAGTTAATAGCGTACTTCTTTTTCTTTGCTTTCGTGGTATTCTTGCTAGTTACACTAGCCATCCTTACTGCGCTTCGATTGTGTGCGTACTGCTGCAATATTGTTAACGTGAGTCTTGTAAAACCTTCTTTTTACGTTTACTCTCGTGTTAAAAATCTGAATTCTTCTAGAGTTCCTGATCTTCTGGTCTACTACACTGTACTCTACCATCGTTATCGGAAAGTCT
+
///;:;ACCABBCDBBBCCCFCCCCCCBBB::8;BBD?CC@C@CBBCCCA;<<>00+/4:99A@C@BBBB@000=8<<<7<'///)4>;;4=BBD@CBB?BC:;<BCDE@CCABACCC?CDC@B@BCCCCCCC?BBCCAFBBBCCCCCBBBCCCCC@BBB@CC@C?BBCCBBBAA;@;;;;.;=A5;;CCC0DCABA;A@@AAABBCCAEFLE5BBACC?C@CC@BBB;;;B?B>BBBBBC?@@E@AABBCCBBDDDEICBBCEDEAB@@@A=???A5;;0;?@@
@ATNG8:00956:05799
GATGGTAGCTCTGCTCTGACTCTCGTACTCATTCGTTTCGGAAGAGACAGGTACGTTAATAGTTAATAGCGTACTTCTTTTTCTTGCTTTCGTGGTATTCTTGCTAGTTACACTAGCCATCCTTACTGCGCTTCGATTGTGTGCGTACTGCTGCAATATTGTTAACGTGAGTCTTGTAAAACCTTCTTTTTACGTTTACTCTCGTGTTAAAAATCTGATTCTTCTAGATTCCTGATCTTCTGGGTCTACGCTCGTCGCGCTACCATCGTTATCGGAAAGTCT
+
45;;7;:?:;<<<<<<<55995:969@<<;:93=444(4:.405<::;99.955;@494=@;@;AAB@B966@==:=@DDD2CC<A;99)9<<@695=955.5549994955444445:9:5;8<<<<B>4905544:@9::A>=>===99888:5::<8<<7:5445555999166;AA0@:>8<====+@B9:;69900>0////)////$/::///6:928/444:.4.44349:6:455)5777///9:7745444833-/6///)////)//(3339
@ATNG8:00957:05767
GATGGTAGAGTATCATGTGTATCTCCAGAAGATCAGGAACTCTAGAAGAATTCAGATTTTTAACACGAGAGTAAACGTAAAAAGAAGGTTTTACAAGACTCACGTTAACAATATTGCAGCAGTACGCACACAATCGAAGCGCAGTAAGGATGGCTAGTGTAACTAGCAAGAATACCACGAAAGCAAGAAAAAAGAAGTACGCTATTAACTATTAACGTACCTGTCTCTTCCGAAACGAATGAGTACACATCGTCGTGTCGTGCTACCATCGTTATCGGAAAGTCT
+
:55D;>A@@CCCCCCCCCCCCCCCC?BBC?CCCC??=??BBCDDCC?BB?B@CCC>???>0>?BBCCCCCFCCC=BD99999*9B>C>BBB<BCC@DBBBBDDBB?B@CC?BAA?BDCABBCCCCBBCCEED@DCBB?BBCBCCAA>B@CCB?BCCCCCCC?CCCBBB?@@<??>9=<;>;7=>>;99999:%0>;>0/0??CDB?B?ABCC<@;?>BBD@CCDCBBB@B@BDD>DCC?AA@ACCCDBAAAAACCCCCCCA@@CCC?C@@AC?CBAA=BF>BAAA
@ATNG8:00962:05760
GATGGTAGTGTCATATGAGAGTGTGTACTCATTCGTTTCGGAAGAGACAGGTACGTTAATAGTTAATAGCGTACTTCTTTTTCTTGCTTTCGTGGTATTCTTGCTAGTTACACTAGCCATCCTTACTGCGCTTCGATTGTGTGCGTACTGCTGCAATATTGTTAACGTGAGTCTTGTAAAACCTTCTTTTTACGTTTACTCTCGTGTTAAAAATCTGAATTCTTCTAGAGTTCCTGATCTTCTGGTATGACTAGTGTACTACTACCATCGAACTTGCAGAGTCT
+
ABCC@DCCC@BBBBCCBBDDEGECCCCCCC@@=@AAA<BCAC@CCCCCCC?CDCCC@C@CCCB?BADCDE@@BED<99999*:C?CCCD?DDCC@CBC@CD@CCCBCD@BBCEBBBD?DCC?C?CCCCBCCC@CCDD@BBBBBBCBDCCCD@@@@?CCD@DD>B?BBCCCCCBB?@>@@@8@=B;:::::*:CBBC;::ECCCCCCCACDCC5CAAADAC@CD@DDDCCBB?B@BBBDCC?CBB@BCCCCCCCCCDCCBBCCDBB@BBCCC@BB?BBBCAC@??
@ATNG8:00963:05767
GATGGTAGTGTCATATGAGAGTGTACTCATTCGTTTCGGAAGAGACAGGTACGTTAATAGTTAATAGCGTACTTCTTTTTCTTGCTTTCGTGGTATTCTTGCTAGTTACACTAGCCATCCTTACTGCGCTTCGATTGTGTGCGTACTGCTGCAATATTGTTAACGTGAGTCTTGTAAAACCTTCTTTTTACGTTTACTCTCGTGTTAAAAATCTGAATTCTTCTAGAGTTCCTGATCTTCTGGTAGAGCGTGCATATATCTACCATCGTTATCGGAAAGTCT
+
???>9<<AAA@9;6>==BCCCCGGCBAA;;4;BBA>BC?B@CBBBCCC@CCDDD?CAEDCC>@<@CCEAAAC@?BBBBB5@C>AAAA;@A@A?BDE@CC;;;BCCGACCMFBB;;:;BC?B?C;;;CBBB@BBCH?CABBBBBB@@@BBBBBC@CBBABB@B@CDCDCCBBB?CBACB6;7;?BBBBB2BCBCD:;;BBCADABA>BCBB0BB@AA=A<BB@CDED;<;>A<@A@A;;5;?B?CCCCBBBBBBBCBBDCCBBB@DDBBB@BCCC@CD=AAAB
@ATNG8:00915:05815
GATGGTAGCGCATATCAGCGCAGCCCAGAAGATCAGGAACTCTAGAAGAATTCAGATTTTTAACACGAGAGTAAACGTAAAAAGAAGGTTTTACAAGACTCACGTTAACAATATTGCAGCAGTACGCACACAATCGAAGCGCAGTAAGGATGGCTAGTGTAACTAGCAAGAATACCACGAAAGCAAGAAAAAAGAAGTACGCTATTAACTATTAACGTACCTGTCTCTTCCGAAACGAATGAGTACTGCGTCTCACTCTCGCCTACCATCGTTATCGGAAAGTCT
+
BCA@?B:9:BCCCBBCCCCCCCCCC>BBB?CDGGAA?A?CCCCCCC?BA@C@CCCBBBAA2A@CBDCDCCICBB<@@>????0>D;A6;;;6;CC@CBBCCCCBB?A@CC?CBC?BCCCCCCCCCCCBBBDD@CCCC@CCCCCCBB?BADAA>ADDDCDDD?CCBBCC?AA?BBC>AA@?=8><<8898888%8@<@989AAACB?C?BBBB?B?BCEBB@BBDB@A@@C@CCC>CCC?CBCCCAAACCCBAABABAEA@AB@CCC@CBB@?=@AAA?CD>D@@?
@ATNG8:00916:05840
GATGGTAGCACTGCATATCTCACCAGAAGATCAGGAACTCTAGAAGAATTCAGATTTTTTAACACGAGAGTAAACGTAAAAAAGAAGGTTTTACAAGACTCACGTTTAACAATATTGCAGCAGTACGCACACAATCGAAGCGCAGTAAGGATGGCTAGTGTAACTAGCAAGAATACCACGAAAGCAAGAAAAAAGAAGTACGCTATTAACTATTAAACGTACCTGTCTCTTCCGAAACGAATGAGTACGTGTGCGACGTGTCTCCTACCATCGTTATCGGAAAAGTCT
+
;84;65<A:>@<<==666>CCE@<CB>9;@@@:9166;;@>>>=5555;2:A@;99999#45:<:<<;?;>>B;==:99:::#95.57>=<0955.5555555544)43996<==465;;666>?C996<@:;69A@@<??>=>=>?8>055505:<;>?8899=<<:>43703736?::?=387;8778898%7<1378;;;=55.2.5555+22'22948644555;=7;888=3;88288733337/6---55---33635/599386623/4===7<CC9==<9
@ATNG8:00918:05814
GATGGTAGCAGACGTGACAGAGCGCCAGAAGATCAGGAACTCTAGAAGAATTCAGATTTTTAACACGAGAGTAAACGTAAAAAGAAGGTTTTACAAGACTCACGTTAACAATATTGCAGCAGTACGCACACAATCGAAGCGCAGTAAGGATGGCTAGTGTAACTAGCAAGAATACCACGAAAAGCAAGAAAAAAGAAGTACGCTATTAACTATTAACGTACCTGTCTCTTCCGAAACGAATGAGTACTATGTAGAGCTCTATACTACCATCGTTATCGGAAAGTCT
+
?@@A?CBAACDEBBCCBCCCBBCDEACAA?ACCBAA>B>BAAAB@@?AE@G?CAAAACED3B?BBBBBBCCBBA:@>:;;;;*;C5;5;;;.;AA?BDDBCCCDC@C@CC?CBB?BDBBBCCCBBACCBBBC?CCCC?CA@?AA>?=@?BAB?CBCCCCCC?CBCBCC@BB?@??<??::::+:>>=ACFDCA)CC@B97:BCBAA=A:=>??=A=AACCC@CCCBAAA?A>ABC>DCE?999BDAA@BBCDBBBBB>?>>==>>::7:?BBB=AA>=:>A7>>>>
@ATNG8:00918:05824
GATGGTAGCGCGACGAGCGTAGACCCAGAAGATCAGGAACTCTAGAAGAATTCAGATTTTTAACACGAGAGTAAACGTAAAAAGAAGGTTTTACAAGACTCACGTTAACAATATTGCAGCAGTACGCACACAATCGAAGCGCAGTAAGGATGGCTAGTGTAACTAGCAAGAATACCACGAAAGCAAGAAAAAGAAGTACGCTATTAACTATTAACGTACCTGTCTCTTCCGAAACGAATGAGTACGATGAGAGAGCTCTCTCTACATCGTTATCGGAAAGTCT
+
85;;8<@BA;9999555====;A@;3;??6;@<<<=8=7;;BBA@A@;;5;999777333$36;::BA?>?9::2:@AA@@@1@B>C5;;;.;AE>DC:99@BAC?C?@@:?@@;@??>@@A<;??>@@A@@=@B@@<@@?<@?8829:>=85::?;>==C>BBAA>><?@=@BB<@?A??3<7719CDFC3DB?BBCDB??;;6:8==BB=B<ACCCB>?>858;;8=8:::3:33/4=B@CCBBBC::9BAB==<=====<=<><77<475882::39755
@ATNG8:00931:05841
GATGGTAGGTGACATACATACGCGCCAGAAGATCATGGAACTCTAGAAGAATTCAGATTTTTAACACGAGAGTTAAACGTAAAAAGAATGGTTTTACAAGACTCACGTTAACAATATTGCAGCAGTACGCACACAATCGAAGCGCAGTAAGGATGGCTAGTGTAATCTAGCAAGAATACCAACGTAAATGCAAGAAAAAAGAAGTTACGCATATTAACTATTAACTGTACCTGTCTCTTCCGAAACGTAATGAGTACTATGTAGAGCTCTATACTACCATCGTTATCGGAAAGTCT
+
:;;B@C@?>@C@;;96>=B;64444.49:499=>0//)/)/:;6699,/-383-////;;;)60559555977)//)////999'::2//)/77+788(-----55//)/5;;7//67;:554;;:9:<::;;;>8>>??9<<@>=BBB<B69:@;BA@>=000,//9;9<>9<<03/:*0*00009176691/33333#39133/3<<;<:44147=8884827<<737/775522.053869.7-------85568633.....22789933355)..6660.22:5:;022==
@ATNG8:00931:05855
GATGGTAGTATCTGTCTACGAGAGCCAGAAGATCAGGAACTCTAGAAGAATTCAGATTTTTAACACGAGAGTAAACGTAAAAAGAAGGTTTTACAAGACTCACGTTAACAATATTGCAGCAGTACGCACACAATCGAAGCGCAGTAAGGATGGCTAGTGTAACTAGCAAGAATACCACGAAAGCAAGAAAAAGAAGTACGCTATTAACTATTAACGTACCTGTCTCTTCCGAAACGAATGAGTACTACTCTCAGAGACACACTACCATCGTTATCGGAAAGTCT
+
:55<9>ACBBCCDDDCCBBCCCDCC@BBCACECCCC@B>BACCDBB?BC@B?BB???AAA2B@FECBBBACCCC:==;;:::':@:?4595&5@<=;AABBBC;;:;@DC?CCC@BBCCCCCCBBBBBBAAB?BABB@BCCCCCBB@D@C@A>ADDDDCCC?BBBCBB?BB?BBB?ABBBA<BBC?BCDDD2CC?BBBBBB@AA9=7;;AA:=:>?BBC?BBBBBCB?B?BDC=DAA@AAACAAABBBCCCBBBBBBBDBB????=?>>AA=AB@@<??6=::;
@ATNG8:00933:05836
GATGGTAGTATCTGTCTACGAGAGCCAGAAGATCAGGAACTCTAGAAGAATTCAGATTTTTAACACGAGAGTAAACGTAAAAAGAAGGTTTTACAAGACTCACGTTAACAATATTGCAGCAGTACGCACACAATCGAAGCGCAGTAAGGATGGCTAGTGTAACTAGCAAGAATACCACGAAAGCAAGAAAAAGAAGTACGCTATTAACTATTAACGTACCTGTCTCTTCCGAAACGAATGAGTACGTGTGACGTACGTGAGCTACCATCGTTATCGGAAAGTCT
+
:44A<ABBCB@@@BBBBCEECBBCB?BCC@BC;;;D<@=@@B>?>@=??9==????>CCC3C<??BDEDDB:9929@ADHHD5DC?C5;;;.;A@;ABBBBCDEE@B?CC@CBB@BBCCCCCCCCCCCCCCC?DCBB=AADBBBBA>C@CAA>ABBBA@DA?CAA?AA?DD??>?599>@@8@>>;99999(9A?C@??CCBAA<A8<<DD<A=@@A@@>@CBCABA>@>@AB>BBB@CABBBBBBAABBCCBCCDCBBAAACCEABBABB@BBBB=A@:AB?@
@ATNG8:00947:05834
GATGGTAGTGTGTCTCTGAGAGTAGTACTCATTCGTTTCGGAAGAGACAGGTACGTTTAATAGTTAATAGCGTAACTTCTTTTTCTTTGCTTTCGTGGTATTCTTGCTAGTTACACTAGCCATCCTTACTGCGCTTCGATTGTGTGCGTACTGCTGCAATATTGTTAACGTGAGCCTTGTAAAAACCTTCTTTTTACGTTTACTCTCGTGTTAAAAATCTGAATTCTTCTAGAGTTCCTGATCTTCTGGGATGTGTGCGCAGTGCCTACCATCGTTATCGGAAAGTCT
+
>:>B7<>@@@:?:=;56666=;;;;;99995909?AA<AB?B?;;:CCCC@DCC;;;0;>BB;;6;?BB@AA00)0>2<><;;(///)5=::1<@>?;@BB=?@6:;BBAC@CBBBCCCD?@AC@C@CAA@BC;;8;CBA>BCBAAABCC@@@CBBCLA;;;@CC@C>BBCHCCC>B>A;;;;;*;<B>BBBBB2BCCCD=A9;9B@?=9:25555$99955.529?<@@@;;992:2:?=@??9<000*00/0:>?A@>9555405=>?BBA@@=@===9>@8@DBB
@ATNG8:00948:05832
GATGGTAGCACGACACGACGATGTGTACTCATTCGTTTCGGAAGAGACAGGTACGTTAATAGTTAATTAGCGTACTTCTTTTTACTTAGCTTCTGTGGTATTCTTGCTAGTTATCACTAGCCATCCTTACTGCGCTTCGATTGTGTGCGTACTGCTGCAATTTTTGTAACGTGAGTCTTGTAAAACCTTCTTTTTACGTTTACTCTCGTGTTAAAAATCTGAATTCTTCTAGAGTTCCTGATCTTCTGGACAGAGTGTGCAGATACTACCATCGTTATCGGAAAGTCT
+
///:6;09954444@>@AA966<=>CBBAC;;5:AAA8@@6<6996<?;;7;97::)-(-66639(-(//88<;:@:;::::$--9(--6606678=7;=<<89.37>9665/..8877??=>@>4:25779222:48222022999555222565553.2999'---(-22335555595555&5.56;=>?@+?@>>>6;;<<9=999:9>===,994<<5:7:>5;848458<A?B@ABBC799C588@BA@ABBBBBBBBCAA@@597<8818<?@8??8??>@
@ATNG8:00955:05814
GATGGTAGCACGGACACGACGATGTGTACTCATTCGTTTCGGAAGAGACAGGTACGTTAATAGTTAATAGCGTACTTCTTTTTCTTGCTTTCGTGGTATTCTTGCTAGTTACACTAGCCATCCTTACTGCGCTTCGATTGTGTGCGTACTGCTGCAATATTGTTAACGTGAGTCTTGTAAAACCTTCTTTTTACGTTTACTCTCGTGTTAAAAATCTGAATTCTTCTAGAGTTCCTGATCTTCTGGACAGAGTGTGCAGATACTACCATCGTTATCGGAAAGTCT
+
:;<B@C@@@@00)/::=9<;;;;@A;::@>A@@=ABCH?IGAD?BCCCCCC@CBBBB?B?AACC?B@BCAABCBBA>BBAAA3A?=@@?@9A99;?BCC???=?AABAB?BBBABB==;>BC@C@B?<99;;;6:A@@<>>@@@A=8::A>>==>B<>>@;==:=<?BB????BB:?====/=8=8=>===/==<;<0:;>=>=>>BB=AAAA/A<;;@<?;>><A>>>=>@=E;??CB@@:>>?=@AA>>>:::=>>@@????8838>>>B=@>>>:=<5<>==
@ATNG8:00962:05825
GATGGTAGGCGACATACATACGCGCCAGAAGATCAGGAACTCTAGAAGAATTCAGATTTTTAACACGAGAGTAAACGTAAAAAGAAGGTTTTACAAGACTCACGTTAACAATATTGCAGCAGTACGCACACAATCGAAGCGCAGTAAGGATGGCTAGTGTAACTAGCAAGAATACCACGAAAGCAAGAAAAAAGAAGTACGCTATTAACTATTAACGTACCTGTCTCTTCCGAAACGAATGAGTACCTCTCAGACGCTCGTCCTACCATCGAATCCTCTTAGTCT
+
969C;>FD@D;;:DEDCBBBBBAAA>BCCACCCDAA?A@BBECCBB?CD?A?BBCCCDFF3C?CECFCCCDDDD=BAABDGE1CB?C@CFD;BCCBCDBBCBB994;>@@<@BC?BBBBCBBCCDBBBBCCC@CCCC?BCCCCCBB@C@C9:;:CCCCCCD?BAABCB?BC?AAA999BB?;>992999999%9>;<979?ACAA>A?CBCA:A=A@CCC@BBCCCCC?C@CCC=BBC?BAABBBC???>CCBBBBBBBBBB>>AB=?????<AA=>??<@B:::
@ATNG8:00962:05858
GATGGTAGTATAGAGCTCTACATAGTACTCATTCGTTTCGGAAGAGACAGGTACGTTAATAGTTAATAGCGTACTTCTTTTTCTTGCTTTCGTGGTATTCTTGCTAGTTACACTAGCCATCCTTACTGCGCTTCGATTGTGTGCGTACTGCTGCAATATTGTTAACGTGAGTCTTTAAAACCTTCTTTTTACGTTTACTCTCGTGTTAAAAAATCTGAATTCTTCTAGAGTTCCTGATCTTCTGGATACACTCATGTGCACCTACCATCGTTATCGGAAAGTCT
+
845=9<BBCBBBBBBBBCCCCCCCCCBBBCBB>BCCC=CC?C?CCBBBA@<@CBBB?B?AACA?C?CBAABBBBC?AAAAA2AA?BBBB>BBBB?BCF@CB>??BBBB@BBBBBB>@;A==:=:>?@>>>>><AAAA=AAA@@@@>>>9::?<<=7:;><?A=A=A;;;>AAAAB:BBB5>:=:;9:::+:;>@D6;<>A@?<=99078788%877::9<556.6>>@;8<;B;;88CBB<>>>=@@@>>>>>>>:66///389:7B>>==8:;;>:>?9?A=>
@ATNG8:00914:05875
GATGGTAGCGAGCGAGTGTGTATACCAGAAGATCAGGAACTCTAGAAGAATTCAGATTTTTAACACGAGAGTAAACTTAAAAAGAAGGTTTTACAAGACTCACGTTAACAATATTGCAGCAGTACGCACACAATCGAAGCGCAGTAAGGATGGCTAGTGTAACTAGCAAGAATACCACGAAAGCAAGAAAAAGAAGTACGCTATTAACTATTAACGTACCTGTCTCTTCCGAAACGAATGAGTACGATGAGAGAGCTCTCTCTACCATCGACACTCCAAAGTCT
+
?@AB:BBBBED@?@CDDDCBBBBBB@CCC@BBBEBB@B@BBDBBBC@CC?A?CCB;::;;.;@DFGCCCCBBBA8AA5;;;;.;C@D@CCC;CCD@C@?@CCCAA>A@CB@BBB?BBBBCCCBBACECBB:9::CCC@BBBBBBBC?C@CBB?BBABACCB?BAAABC@DD@AAA999BAB;:::7:BCCC3BA=;<;;B???A<A;>>AB8;8;BBBB?BBABBAA>A?BBB=BCKAC???CBBBC>>>AAAABC???@????@<@@@@AAAA@@<@A:A>>>
@ATNG8:00917:05865
GATTAGTATAGAGCTCTACATAGTACTCATTCGTTTCGGAAGAGACAGGTACGTTAATAGTTAATAGCGTACTTCTTTTTCTTGCTTTCGTGGTATTCTTGCTAGTTACACTAGCCATCCTTACTGCGCTTCGATTGTGTGCGTACTGCTGCAATATTGTTAACGTGAGTCTTGTAAAACCTCTTTTTACGTTTACTCTCGTGTTAAAATCTGAATTCTCTAGAGTTCCTGATCTTCTGGATACACTCATGTGCACCTACCATGTTATCGGAAAGTCTATCA
+
0//6?DFCCBBBBBCCBD:99//////;<<:>@EC>BB@B@DCBBCCC@BBBCC@C?CCCD>B?BBBBBBBAC?CDDDD2BB>B99:/8ADC>A@D?@>=>>?BAA?BBCBCAAA?===:=:=@@???AB<A>>=4999=::;@@@AAAA@@@=?>><?B;?<>>:;><<//+/6766*7)/.9999)55455-338...3336+255&29877262...6667774805:???@<@=>:>>>>A>>::;:=<=@B;>>@:===B;?666377,-,***((*
@ATNG8:00917:05894
GATGGTAGTGCGTGAGAGAGAGACCCAGAAGATCAGGAACTCTAGAAGAATTCAGATTTTTAACACGAGAGTAAACGTAAAAAGAAGGTTTTACAAGACTCACGTTAACAATATTGCAGCAGTACGCACACAATCGAAGCGCAGTAAGGATGGCTAGTGTAACTAGCAAGAATACCACGAAAGCAAGAAAAAAGAAGTACGCTATTAACTATTAACGTACCTGTCTCTTCCGAAACGAATGAGTACTGTATCTATGTGTGCGCTACCATCGTTATCGGAAAGTCT
+
?::C@CDAADCCBBBBBCCCBBBEG=CBD@GECCBB@B@BCCBDCC?CD?C?CCAABCCC2C@DBAAAAAAABB9@>;;;;;*;A>A;@@@9@BB@C9;:CCB@@=@@BB?CCC>BBBBCCCCCCCCCCBBC@CCCC>AACCCCBB?C@CCB@BBBDDCCC?BBBCAA?BF@@>?>AACDD<BAA<998888%9?;?989BAA=?7:78@AC6;8;@CCC?CCCCBCB@B?BBB=BBB@BBACDBB>>>BBBBBBCCDAAABBBFC<A@@@A<@@>>;>D9>>@@
@ATNG8:00928:05863
GATGGTAGTCTCAGATAGTCTATAGTCTCATTCGTTTCGGAAGAGACAGGTACGTTAATAGTTAATAGCGTACTTCTTTTTCTTGCTTTCGTGGTATTCTTGCTAGTTACACTAGCCATCCTTACTGCGCTTCGATTGTGTGCGTACTGCTGCAATATTGTTAACGTGAGTCTTGTAAAACCTTCTTTTTACGTTTACTCTCGTGTTAAAAATCTGAATTCTTCTAGAGTTCCTGATCTTCTGGTCTACTACACTGTACTCTACCATCGTTATCGGAAAGTCT
+
BBBB@ACCBBBBBBBBBCBBBCCCECCCCBB@BBCD>DD?C@CCCEDDD?CCCCC>A>ACCC?C?CDDBBBDCC?BACAA1AB?C@BA<@BCB@BBB>CA=@@@BBCADCCCCCCC@CCC?B?BBBCBBBA@CCCD=BBCBBBBBDBBBCBDCC?CBA=CB@D?@ABBCCCEGBGCCFE=E@B>BCCCC5CCCCD>BBCCCCCBBB@CCDD5CCBBB@C@CC?CCCCCCC@C?AABCDD<A@C@CBBBDCBBBA@BCCCEBBBB@BBACC@CCAA?BC=BB??
@ATNG8:00928:05899
GATGGTAGGCGACATACATACGCGCCAGAAGATCAGGAACTCTAGAAGAATTCAGATTTTTAACACGAGAGTAAACGTAAAAAGAAGGTTTTACAAGACTCACGTTAACAATATTGCAGCAGTACGCACACAATCGAAGCGCAGTAAGGATGGCTAGTGTAACTAGCAAGAATACCACGAAAGCAAGAAAAAGAAGTACGCTATTAACTATTAACGTACCTGTCTCTTCCGAAACGAATGAGTACAGAGAGTACGAATATGTCTACCATCGTTATCGGAAAGTCT
+
CCBB:>>>:>==BCCCCBBCCCCBB?AADACFCDGFAG@BBC;;<B>AA>A?A?B;;;;;'94=>>A?AB>=BB;A9;;;;;'9:<<;@@@0@@@;;ABCDCCCEAB@CC@CBAADDCBBBB@?@BBBAAA@>BB;;7;BAABCBD@D?BBA=A@::;???=A?>>@@79:7::928;777(337178;;=+=>8====888:><?7=<BA<<:>A;;:<@>995<<?C?B??8>;;*00/0;;=878;9?;3333.378777;33,3387;278:<5<>5=979
@ATNG8:00929:05879
GATGGTAGTAGTACACTATTCATACCAGAAGATCAGGAACTCTAGAAGAATTCAGATTTTTAACACGAGAGTAAACGTAAAAAGAAGGTTTTACAGGACTCACGTTAACAATATTGCAGCAGTACGCACACAATCGAAGCGCATTAAGGATGGCTAGTGTAACTAGCAAGAATACCACGAAAGCAAGAAAAAGAAGTACGCTATTAACTATTAACGTACCTGTCTCTTCCGAAACGAATGAGTACTGTATCTATGTGTGCGCTACCATCGTTATCGGAAAGTCT
+
=:;B?BCCCCBBBCCAABD@CCABB=BCC@CBBBBB?B@EECCCJCACCAD@DDHCCCCD5D?BBCCCCCCCCB=AABDDFC0CC@D@DCC9CCID@CCBCBB;;6;?A@<ADC:;;AABCCICCDCBBBCC?B99:@CCCBBB?A>B?BBB@BCCCCCCC@CAABBB@BB?BBA:@?999,9::39>?>?.9817BBDBCB?@>?@CBBB?C>AABBB?CBBAABB?B@>><:<AA>@@@CAAAAAABBBBAABBDB;;;BCDG?BBCCC@BBBD@CC?CBBA
@ATNG8:00930:05875
GATGGTAGACATATCGTACTCTCTGTACTCATTCGTTTCGGAAGAGACAGGTACGTTAATAGTTAATAGCGTACTTCTTTTTCTTGCTTTCGTGGTATTCTTGCTAGTTACACTAGCCATCCTTACTGCGCTTCGATTGTGTGCGTACTGCTGCAATATTGTTAACGTGAGTCTTGTAAAACCTTCTTTTTACGTTTACTCTCGTGTTAAAAATCTGAATTCTTCTAGAGTTCCTGATCTTCTGGGCAGACTCTTCACACGCCTACCATTCGGTTATCGGAAAGTCT
+
=;<@?BB@B@C@@@AA>BBC@=??@?=<@?;;7;<<<46969:ABBCBAB@CC@?>4=4;7332848976899//(/8888)8;5:>9;288874933,3;3377>8;28B==BA@A<AAA<@:==A<<<==5:9>@<??AAAD>>>A@K;;;==:=>>=AB=D=>>>;;;BBB388>>>/:6;6;;@@@,//=<<4=988>@>>=>=ADFD/9888;4:9==8;;;<<::5:8=>?===9><<=399888:::39;:6669--,90,,*,-(-497994890///<
@ATNG8:00930:05881
GATGGTAGGCGTGTGAGAGTCTGCCCAGAAGATCAGGAACTCTAGAAGAATTCAGATTTTTAACACGAGAGTAAACGTAAAAGAAGGTTTTACAAGACTCACGTTAACAATATTGCAGCAGTACGCACACAATCGAAGCGCAGTAAGGATGGCTAGTGTAACTAGCAAGAATACCACGAAAGCAAGAAAAAGAAGTACGCTATTAACTATTAACGTACCTGTCTCTTCCGAACGAATGAGTACCTCTCAGACGCTCGTCCTACCATCGTTATCGGAAAGTCT
+
744<8<BB@BCBCBDBBBEBBB;;;26CC@BBBGIIAC@BBDDCDC@BB@B@CCB;;;;;*<?CCBCDCAA:::/9@9999-9B>D3:9929>A?CAAAA@CCC?A=AA=AA><@@@@@@D>>=AAA@=>>;A<<>6::AAA@>><A<AAB?BAAACACC?CBBBAA=@B>BAA>BBBBB>>>><@@@@@/>>;?BC???@==9=<@AAA<A=AA<<==AAA@;>;:><AA<:>>?BCBBBBB??>?CBBBBBB@@@CA?CCC<AACAA>AAAA>CC<BA>=
@ATNG8:00934:05909
GATGGTAGTAGGTACACTAGTCATACCAGAAGATCAGGAACTCTAGAAGAATTCAGATTTTTAACACGAGAGTAAACGTAAAAAGAAGGTTTTACAAGACTCACGTTAACAATATTGCAGCAGTACGCACACAATCGAAGCGCAGTAAGGATGTCTAGTGTAACTACCAAGAATACCACGAAAGCAAGAAAAAGAAGTACGCTATTAACTATTAACGTACCTGTCTCTTCCGAAACGAATGAGTACTATGTAGAGCTCTATACTAATCGTTATCGGAAAGTCT
+
455>7:=:444.4444599555;<@A>AAA<A@;;;B@B@CCCB;:;>@@;@;@B;;5@=='>:?:99A@BB9;;0:==>@=<+<?7@.995&59>99::9==?99.98>?:@AA;??CACBACDKDBA@@CB?B<;;@CB@::8992;=A?A@?@BA<<==9B>>?@B@CD?C?<5;9333(3771;ABCD2AB>AAABBCB>><@<@@@B=C===@@@ACCBBBCC>A>@BC:??B>BB=?>DDDG:::BBBFA@@A??===A<A769@DA?@29:,:=>=
@ATNG8:00958:05884
GATGGTAGCGCGACGAGCGTAGACCCAGAAGATCAGGAACTCTAGAAGAATTCAGATTTTTAACACGAGAGTAAACGTAAAAAGAAGGTTTTACAAGACTCACGTTAACAATATTGCAGCAGTACGCACACAATCGAAGCGCAGTAAGGATGGCTAGTGTAACTAGCAAGAATACCACGAAAGCAAGAAAAAGAAGTACGCTATTAACTATTAACGTACCTGTCTCTTCCGAAATGAATGAGTACGTGTGCGACGTGTCTCCTACCATCGTTATCGGAAAGTCT
+
@;;<?BBBB??@@BCBBBBBCCCCE>BAB@CBBBCC@C@CCBBACB@BC?B?BDBBCBBC3B@AAACCGBB@@@8<<?@@@A,@A=B?BBB:BCC?CCBBCCJEC?C@BB@BCC@C:;;CCCCCCCBBBBDFACC@@=@ABBBBBC@C@CA@?ACBBCFBB>??BBBF@BB?BDB<A@BBB=BBB?BECCC3CC?AAABB@AAD;?=???>:>;==ACC@CB@??BC@B?CCD>:::@AAAB@@@????>?>?@??::==88BBB=B?A?B?CBBB@CD=BB??
@ATNG8:00958:05903
GATGGTAGAGTACAGTGTAGTAGACCAGAAGATCAGGAATCTAGAAGAATTCAGATTTTTAACACGAGAGTAAACGTAAAAAGAAGGTTTTACAAGACTCACGTTAACAATATTGCAGCAGTACGCACACAATCGAAGCGCAGTAAGGATGGCTAGTGTAACTAGCAAGAATACCACGAAAGCAAGAAAAAGAAGTACGCTATTAACTATTAACGTACCTGTCTCTTCCGAAACGAATGAGTACGAGAGAGCACACGTGTCTACCATCGTTATCGGAAAGTCT
+
ACBB?BBDBBBACCCCCBBBCIICC?BCCACCCCCC?C@CCBBBBAFC@B@BBB>>??@,@=AABDAAABBA?8==89999$9;4;><>>1>BC>B???AA@AA=A>AA?@;;7=A?B?;=;?AA>>>>888:AAA<>>>A???@<@<@?B@BBBBBABA>BBB@BB?BB>BBB?BBBBA<A=<899999(9=;@@AAA@A@A<A<AAAA;>;>???A;A@AA;;;9>:>@@9@CB@>>>@889BBBBBB@@?AAAABAAAAAD;???>>9BBCC@BA9?<>8
@ATNG8:00960:05877
GATGGTAGGCACTGCGCACACATCCCAGAAGATCAGGAACTCTAGAAGAATTCAGATTTTTAACACGAGAGTAAACGTAAAAAGAAGGTTTTACAAGACTCACGTTAACAATATTGCAGCAGTACGCACACAATCGAAGCGCAGTAAGGATGGCTAGTGTAACTAGCAAGAATACCACGAAAGCAAGAAAAAAGAAGTACGCTATTAACTATTAACGTACCTGTCTCTTCCGAAACGAATGAGTACACACTCTCATATGACACTACCATCGTTATCGGAAAGTCT
+
A<<B@CCC@BAA@BBBBCBBBCBCC>EAA<B@@@CCAE@CCBBBCC@BB@C@CCBAAAAA0@=A@AAA@AA>??6=>;;;;;*;B>B=AAA9CCC@CBCBCCCCC?B?::::CD?BBCCCAAACIFDA@@BE@BBBB?CCBCCBAA>CAECB@BCCBBBBB?AAAAAA>??:999;@@@@A;=<<8778899$9<:>858>>@??;?<?>AA:=:=?BBB?BCBBBBA?C?BAD>CAB>AABFBBBDCBB?;;BB@>>BBBBBBCC?BA>>?:?>=?6?@9@===
@ATNG8:00960:05881
GATGGTAGATATATGCACGCTCTACCAGAAGATCAGGAACTCTAGAAGAATTCAGATTTTTAACACGAGAGTAAACGTAAAAAGAAGGTTTTACAAGACTCACGTTAACAATATTGCAGCAGTACGCACACAATCGAAGCGCAGTAAGGATGGCTAGTGTAACTAGCAAGAATACCACGAAAGCAAGAAAAAGAAGTACGCTATTAACTATTAACGTACCTGTCTCTTCCGAAACGAATGAGTACTACTCTCAGAGACACACTACCATCGTTATCGGAAAGTCT
+
BBBB?CCBBBBCCDDCBCCCCDDDD?BCC@CCDDCC?C?BBBBBBC?BC?C@BBAAABBB3B@BBBBBDCCBB@9>>;;<<<*;C@D@DEH;CBB@CCCBB@B999;@BD@DBB@BBBBCCCBCFFDCCCBB?CCCC>@@CBBBBB@C?B@@>@EECCAAC?CBBBAA>AB>@AA>AABBD>A??;?@@@A2BC@CAAABBB><<@<@ABD;?:?ACDD?BCBCBBB@B?CDD>CAA?BCBBBBDCCC@ABCBBBBBBBBA=>@B:==BBD=A??@<AC7>;:;
@ATNG8:00963:05891
GATGGTAGCACGAGTCACTCATATCCAGAAGATCAGGAACTCTAGAAGAATTCAGATTTTTAACACGAGAGTAAACGTAAAAAGAAGGTTTTACAAGACTCACGTTAACAATATTGCAGCAGTACGCACACAATCGAAGCGCAGTAAGGATGGCTAGTGTAACTAGCGAGAATACCACGAAAGCAAGAAAAAGAAGTACGCTATTAACTATTAACGTACCTGTCTCTTCCGAAACGAATGAGTACCTCTCAGACGCTCGTCCTACCATCGTTATCGGAAAGTCT
+
944;7;@@@A@A>CCDCBBCBBB@@7?@C?CCCCCC@C@CCCCBBBABB>B?AA<<:???,<299:<===<377(7>;:994$9;:;7AAA2ADF?BABBAAB@@=A@DC@CCC?BBB@@AECGCCCC@@@B>ABBC@BBAACDCC?D@DAA>ABBBBBBB????BBCBBC@BBB=?>BCE=B?@>?CCCC3CD?A???CDBBF7;7;>>>=B=;;@CC?BCECAAA=A=A@@;A::8:BABBBB?BBAAACBBBA==AAA;@?D=B@?=A>ADAB>??8?@??
@ATNG8:00915:05930
GATGGTAGCTCACGTACGTCACACGTACTCATTCGTTTCGGAAGAGACAGGTACGTTAATAGTTAATAGCGTACTTTTTTTTTCTTGCTTTCGCGGTATTCTTGCTAGTTACACTAGCCATCCTTACTGCGCTTCGATTGTGTGCGTACTGCTGCAATATTGTTAACGTGAGTCTTGTAAAACCTTCTTTTTACGTTTACTCTCGTGTTAAAAAATCTGAATTCTTCTAGAGTTCCTGATCTTCTGGACGACGCGCACTGACACTACCATCGTTATCGGAAAGTCT
+
344:3888844444555555/////7777;5515=@A9<A<A>CBAAACCACEICC@C@BBBC@C?BBA@@B?897888898"33-////(////38//(33,337<33.3:;9<:9918AA:@;7377793309AAA?BCCCA==<==;:;;;87.2>?;995>:255=696;;5:=?>?+619+25555(59:;=3:58:5;99>>:ACC>=%=;5:;9=8;<8<::::33/3697789837??;A?7378;;;<?@@BBAA>==8;;=:;5;>??:>?7>==>
@ATNG8:00916:05934
GATGGTAGCGCGACGAGCGTAGACCCAGAAGATCAGGAACTCTAGAAGAATTCAGATTTTTAACACGAGAGTAAACGTAAAAAAGAAGGTTTTACAAGACTCACGTTAACAATATTGCAGCAGTACGCACACAATCGAAGCGCAGTAAGGATGGCTAGTGTAACTAGCAAGAATACCACGAAGCAAGAAAAAGAAGTACGCTATTAACTATTAACGTACCTGTCTCTTCCGAAACGATGAGTACGATGAGATCTCGTGTGCTACCATCGTTATCGGAAAGTCT
+
455<8<<@?944445:::99>;9:;0555.5@AA9:797>??::4<344.9:<>>999::)3::?>8:8;>77;333444444#55.57>>>2=661555;@>544.474909@A;>???@B=??>>@CCC::4;@;;5;?>=CBAB>A;@9:49?@>@@BB=AA?=9;48:6:<=4::4753;;637789(8<8<773:77660505899383775559:::::;:8<79::6877388==>8==??@AAA<>>>?8888;8848>A<><;::A:>>9>@@@
@ATNG8:00919:05946
GATGGTAGCTATACGTATATCTATGTACTCATTCGTTTCGGATGAGACAGGTACGTTAATAGTTAATAGCGTACTTCTTTTTCTTGCTTTCGTGGTATTCTTGCTAGTTACACTAGCCATCCTTACTGCGCTTCGATTGTGTGCGTACTGCTGCAATATTGTTAACGTGAGTCTTGTAAAACCTTCTTTTTACGTTTACTCTCGTGTTTAAAAATCTGAATTCTTCTAGAGTTCCTGATCTTCTGGAGATATCATCAGCGAGCTACCATCGATCTTTGGTAAGTCT
+
455<7<CCCB<ABBBB=BBBDDCA<;>;;>;94=@@@:AC@CCCCCCCDCACAAAC@G@DBBB>A?ABBCBB@@@<999:9$:98=889(7B?@?ABC?AB:99:>AC=AACDCCBB>?>?=A>@AAD>==@;@BDD;>:>>AB:8:@A@@@@@@;:;:5;@8><>AAD@@@AA7:6@@@.=,/*/6;;;*6666607<;;:;;=676(7:::*7887<8=:??<>=<=;//,/7:97;//+/::7;??A>>>A???B?@???;;;9=====>88919<AB=:;;:
@ATNG8:00920:05937
GATGGTAGATACTCGCTGACACCCAGAAGATCGGAACTCTAGAAGAATTCAGATTCTTAACACGAGAGTAAACGTAAAAAAGAAGGCTTTACAAGACTCACGTTAACAATATTGCAGCAGTACGCACACAATCGAAGCGCAGTAGGGATGGCTAGTGTAACTAGCAAGAATACCACGAAAAGCAAGAAAAAAAGAAGTACGCTATTAACTATTAACGTACCTGTCTCTTCCGAAACGAATGAGTACACACTCTCATATGACACTACCATCGTTATCGGAAAGTCT
+
BBBA?BCBBBCCB?@;=;CCCGC=CCD@AABCC@C@BCCCCCC?CC@C@CCCBB>AAAC@BBEDCCBBB@?6??;;;;;;%;B>>>BCD>DCD@CCBBA>@0000=AA=A@B?ABBBCBBBBBBCABAB@>A@0000A@@ACCBHG?CCCACCCDCB::8;CB@00,00+000*0=9<==0;<;99899999#93/3><A==BB;53438>>,948?CBB@BCAB@A@?B?BBD>CAB?BCBBCC???CBBBCBCBBBBBBACB??=?BBBB@BBBA699/99::
@ATNG8:00924:05956
GATGTAGGCGAGAGTGAGACGCAGTACTCATTCGTTTCGGAAGAGACAGGTACGTTAATAGTTAATAGCGTACTTCTTTTTCTTGCTTTCGTGGTATTCTTGCTAGTTACACTAGCCATCCTTACTGCGCTTCGATTGTGTGCGTACTGCTGCAATATTGTTAACTTGAGTCTTGTAAAACCTTCTTTTTACGTTTCTCTCGTGTTAAAAATCTGAATTCTTCTAGAGTTCCTGATCTTCTGGATATGAGTGACTCGTGCTACCATCGTTATCGGAAAGTCT
+
BBBCCBB=BCBBABBCCCDCBCCCCCEBCFDBDBBB=BC?C@CCBBBBB@BCCCC?C=AACC@C@DBAABBC=C?CCCCD3AA>ABDD=BBDA?CCC?BB997@CAA?BBBBBBCA?CAA<A<===A@@@@;@AAA;?@@@A???ACDA?>?>>=>?@<BB:>:==:=@@DCC?C;<;<.;>C=AAAA@,@B;;;:=CCDHECCB>ABAB2BCBBC?B?AA?ABBBCBC?C?CCCB?>9?@@=ABBBBAAABBBBCA@@@A??<?@@=<6<?:97:A8@===
@ATNG8:00926:05951
GATGGTAGCTATACGTATATCTATGTACTCATTCGTTTCGAAGAGACAGGTACGTTAATAGTTAATTAGCGTACTTCTTTTTCTTGCTTTCTGTGGTATTCTTGCTAGTTACACTAGCCATCCTTACTGCGCTTCGATTGTGTGCGTACTGCTGCAATATTGTTAACGTGAGTCTTGTAAAACCTTCTTTTTACGTTTACTCTCGTGTTAAAAATCTGATTCTTCTAGAGTTCCTGATCTTCTGGTCTACTACACTGTACTCTACCATCGTTATCGGAAGCTCT
+
344B9BABAA<BB;;666>>>CCCCCDCBCCCACCCC>AAB?BBBBCBB>ABA@@>A7;9BB?B?C?CCC@?;=C=:9999)3@:A@AA<@ABAA<@?=/73.338=;A=BB@>>>?E>?@?<A167::9:>?59:=>;>????877>>>==>6761///533.32885556622,29999.96:599999)88555,333...5557+2222$266...25505776...270558667-..;43339/--77--.8777885959;9/-)-222),),--26
@ATNG8:00929:05954
GATGGTAGACACGTGTGCTCTCTCGTACTCATTCGTTTCGGAAGAGACAGGTACGTTAATAGTTAATATCGTACTTCTTTTTCTTGCTTTCGTGGTATTCTTGCTAGTTACACTAGCCATCCTTACTGCGCTTCGATTGTGTGCGTACTGCTGCAATATTGTTAACGTGAGTCTTGTAAAACCTTCTTTTTACGTTTACTCTCGTGTTAAAAATCTGAATTCTTCTAGAGTTCCTGATCTTCTGGTCTACTACACTGTACTCTACCATCGTTATCGGAAAGTCT
+
:55A9=DCBBBBBBAA@A@DCDBBBBBBBCBB?BCCD?CC?B@CECCBBB@CCBBA?C?B@?@=@;00///9;::6:CCDG3AA>@@>>6===B>A@@9;?:??AAAA>ABBCAABB?BBC>A>ABBBCBBB>BBAA=>>>@@@===AAABB@@@<CAA<AA=@<>=>>AAC??;?ABBB2?;?>@@@@@/@AABB8@@@@AAA>==17878(5>>?C@B?BB?BCCCAAA>>=@/00A@:;?B?BBBCABBB@><=A?ADDA??:=8::A:@>>>4991:===
@ATNG8:00930:05944
GATGGTAGGCACTGCGCACACATCCCAGAAGATCAGGAACTCTAGAAGAATTCAGATTTTTAACACGAGAGTAAACGTAAAAAGAAGGTTTTACAAGACTCACGTTAACAATATTGCAGCAGTACGCACACAATCGAAGCGCAGTAAGGATGGCTAGTGTAACTAGCAAGAATACCACGAAAGCAAGAAAAAAGAAGTACGCTATTAACTATTAACGTACCTGTCTCTTCCGAAACGAATGAGTACATAGATATACGTATAGCTACCATCGTTATCGGAAAGTCT
+
:::B?CCB?C@??BDCBBBBBBBBB>CBB?CCFDAA?BACHCBBBD@BDACACCCCCCCB5C@CCCBDAB@BBB:CCAAAAA2AB@B5;;;*:BA@CBBBCCEDC@B@BB?ABC@CCBABCCFDDDDCCCCC?CDAA>AAAAAABA>B@CCC@CBBBCCCC?CBBBBB=??:9:9;??999,7778889999%9>;;?=?CAA@A3715:=>1;5;ADBB?CDBB@@@3939==5=@@>BBBCCBBBBBAAACAD>>>>>>A@@@@<@>>>B;?@AA<AA7?666
@ATNG8:00932:05925
GATGGAGTGTCATATGAGAGTGTGTACTCATTCGTTTCGGAAGAGACAGGTACGTTAATAGTTAATAGCGTACTTCTTTTTCTTGCTTTCGTGGTATTCTTGCTAGTTACACTAGCCATCCTTACTGCGCTTCGATTGTGTGCGTACTGCTGCAATATTGTTAACGTGAGTCTTGTAAAACCTTCTTTTTACGTTTACTCTCGTGTTAAAAAATCTGAATTCTTCTAGATTCCTGATCTTCTGGACGACGCGCACTGACACTACCATCGTTATCGGAAAGTCT
+
///96:8>=9=99555=>=?CCCCBBBB@9929@BC<CB@B?CBBBBCC<B<A?C7A<@D@@;B?BBDCBBBCC@;;;;;*;?<?;;;.;?;;4;9929@9?AAAAA@CCHGHLBB?ACC?C?BBCEAB9999@BB@@BBCCCCCCCCBBBCCC@BBA=@@=A=ABBBBBBBB=@;;;;.;5;8;CGDD3CC;;;0:;CBBBFC;;5;AA?A&A@9A;9965945;;@00)/)/9<@09599;2;A95;CCBABACCCCCBBBB=@@;;;=AAAC5;;7;AA@
@ATNG8:00940:05910
GATGGTAGCTCGCTGATGATATCTCCAGAAGATCAGGAACTCTAGAAGAATTCAGATTTTTAACACGAGAGTAAACGTAAAAAGAAGGTTTTACAAGACTCACGTTAACAATATTGCAGCAGTACGCACACAATCGAAGCGCAGTAAGGATGGCTAGTGTAACTAGCAAGAATACCACGAAAGCAAGAAAAAAGAAGTACGCTATTAACTATTAACGTACCTGTCTCTTCCGAAACGAATGAGTACTACTCTCAGAGACACACTACCATCGTTATCGGAAAGTCT
+
CCCB@BCCBACBCBBABBCBCABAB?BBCACDCCBB@B>BBCBBBB?AA?A?AABBCBCB3B?CBBBBBBABA@8@@<;;;;*;C>A5;;;4:CC@CBBEHCCBB>B@BB@BCE@BBCCCBCCCCCCBCCCD@CBBC?BCBBBCBB>A?AAA?BCCCDCCC????BBB?BB?AAB?AA99927<<99999::%:B;B???BC;<;=D;@?AA;@;?ABBC@BCCBBAB?B?BBG?CBB@BCCCBBBBBBBBBBBB@@?BBB@@@@@:=>BBB7<;>?<?C:@;;;
@ATNG8:00952:05941
GATGGTAGCTCGCTGATGATATCTCCAGAAGATCAGGAACTCTAGAAGAATTCAGATTTTTAACACGAGAGTAAACGTAAAAAGAAGGTTTTACAAGACTCACGTTAACAATATTGCAGCAGTACGCACACAATCGAAGCGCAGTAAGGATGGCTAGTGTAACTAGCAAGAATACCACGAAAGCAAGAAAAAAGAAGTACGCTATTAACTATTAACGTACCTGTCTCTTCCGAAACGAATGAGTACGAGAGAGCACACGTGTCTACCATCGTTATCGGAAAGTCT
+
:55>9====>>>>BCCEDABBBCCC?BBC@BCBCCCAD@BBCCBBB@AA>A?AACECDDD2C?CBBBCBB:8:@8@:;:994$9<:;5;?>4?BC@CBCBBCD@@?@@CC?CBB?BBBBBCCBAAABBBBBD@DDCC<@?DDCCBB>B>B?@>@GBBBCCB@BAAABB@GC@:99;?????8<<=99:9:9:%:@;??>?CC???;?:==AB<?<?ADCC?BCBBA??=??BDE@CBB?BBBBBBBBABBBBABBCCCBBBBBBBB?@>>>B?CFBB>A@<@?;;
@ATNG8:00957:05924
GATGGTAGGCGTGTGAGAGTCTGCCCAGAAGATCAGGAACTCTAGAAGAATTCAGATTTTTAACACGAGAGTAAACGTAAAAAGAAGGTTTACAAGACTCACGTTAACAATATTGCAGCAGTACGCACACAATCGAAGCGCAGTAAGGATGGCTAGTGTAACTAGCAAGAATACCACGAAAGCAAGAAAAAGAAGTACGCTATTAACTATTAACGTACCTGTCTCTTCCGAAACGAAATGAGTACGATGAGATCTCGTGTGCTACCATCGTTATCGGAAAGTCT
+
:55?9;DD@CAABCCCCCCC@@@CC=C@@>@CB@BC>B=AA@@@CC@CC@C@DDBBBCCC5C@CBBAAA@CAA@9>@99999)9@;>2::,8>?8AA?AAABBB?B@AA=AB><>AAAAA<<>@@AAA<:959<::6:@@AA???;>:>:>;?AAABBBB?BCBBCC@??;?@@<@AA@?;@:000@@@A00000;:9==>;:6;<==>?<?;@?99:8<=<=;<=8=9==>7>999+9@@@@AABCB???@@@@775>==>BDF;??BBC@BBBB>A@:@B<<
@ATNG8:00960:05914
GATGGTAGCTCACGTACGTCACACGTACTCATTCGTTTCGGAAGAGACAGGTACGTTAATAGTTAATAGCGTACTTCTTTTTCTTGCTTTCGTGGTATTCTTGCTAGTTACACTAGCCATCCTTACTGCGCTTCGATTGTGTGCGTACTGCTGCAATATTGTTAACGTGAGTCTTGTAAAACCTTCTTTTTACGTTTACTCTCGTGTTAAAAATCTGAATTCTTCTAGAGTCCTGATCTTCTGGCTCTCGTAGACAGATACTACCATCGTTATCGGAAAGTCT
+
=>@D@C>CC;9;AABB@A@BBBCCBBBDCC@@>@BBC=CC?CACCCBCCC@ECBAA@D@CCBB?B@CCCBB@@AB@BBBBB3BB?BCCC>CBBB?@?=8=?6::AABC=AABBCBCC?CCC?C?BB>BB@??=@A@@;>>>>>>AAA>>>@???D=@@@;??=@=AAA@@@@@A::;;@@5@<A49:>>>/>@@BF;?78866>??>8<<=;*6797:5:7??9@?>?>@@@:>:85<=///=6==9:>@?===??BA@@@@>>:=====:=@AA<AC;CC>>
@ATNG8:00922:06009
GATGGTAGAGTATCATGTGTATCTCCAGAAGATCAGGAACTCTAGAAGAATTCAGATTTTTAACACGAGAGTAAACGTAAAAAGAAGGTTTTACGAGACTCACGTTAACAATATTGCAGCAGTACGCACACAATCGAAGCGCAGTAAGGATGGCTAGTGTAACTAGCAAGAATACCACGAAAGCAAGAAAAAGAAGTACGCTATTAACTATTAACGTACCTGTCTCTTCCGAAACGAATGAGTACTACTCTCAGAGACACACTACCATCGTTATCGGAAAGTCT
+
744>7<<CDDEDCCCBBBFGCCCCC@CBC@BBBB@@=@>@@AAB;;8;B?C@CCCAAA@A0B<AAGHDCGAAAB:@A@AAAA0BB?CACDD9C;;;@AAAA@A;;5;<AA?D@A?ACCCCCDCABACCBBA@=@@@@?BCCCCCCC@C?B::6;BBBCBBD@DCBAAA@BB?BBB?AAA@>8<9939===>.=@<ABBCECCCC?B?@@@@<<8>?AAA?AABBBBBAC@CCD?CBB?BBBBBCCCBBBBCBBC?@?BAA???BA?ABBBB?BBBB@CC?BBBA
@ATNG8:00924:05979
GATGGTAGTGTGTCTCTGAGAGTAGTACTCATTCGTTTCGGAAGAGACAGGTACGTTAATAGTTAATAGCGTACTTCTTTTTCTTGCTTTCGTGGTATTCTTGCTAGTTACACTAGCCATCCTTACTGCGCTTCGATTGTGTGCGTACTGCTGCAATATTGTTAACGTGAGTCTTGTAAAACCTTCTTTTTACGTTTACTCTCGTGTTAAAAATCTGAATTCTTCTAGAGTTCCTGATCTTCTGGATAGCGACGCGATATACTACCATCGTTATCGGAAAGTCT
+
344<9>DDCBBBBBBBBBCCCGCCCDCCCBBB@BCCC=CC?C@CCBBBCC@CCBBB?E?ECCC=B?CDCCCCCCB=@@@>@1AD@FBCC>BCCC@C::8:C=AABCCI@CCBBCCBB?CBD@D@FCCCCBBB@CCCB?CCCCCCCCCBCCCCBCB@CCB?BD@D?ABCCCBBBFACBBBB9B?B>A@@@@0>B@BB>CCCDCCCCBB4::::*;?@BC@C@CD@CCCCC@@>A@BCBCBA>A:;6;BCBCCCCCBCCCDDDCCBB?ABBBC?CBBC@CC=@?@?
@ATNG8:00942:05990
GATGGTAGTGATACAGATCAGACACCAGAAGATCAGGAACTCTAGAAGAATTCAGATTTTTAACACGAGAGTAAACGTAAAAAGAAGGTTTTACAAGACTCACGTTAACAATATTGCAGCAGTACGCACACAATCGAAGCGCAGTAAGGATGGCTAGTGTAACTAGCAAGAATACCACGAAAGCAAGAAAAAAGAAGTACGCTATTAACTATTAACGTACCTGTCTCTTCCGAAACGAATGAGTACGAGAGTCAGAGCAGAGCTACCATCGTTATCGGAAAGTCT
+
BBAB?CDCCBBBDCCBCCCCDDEEE@CCC@CBCCCD@B@BCCBBBC@CB?C?BCDBBBBB3B@BBAAABCCBBB;BBBCCCC3CC@D8:::6:DD@CBBBCCCCD?B?BC@CCC?CCCCCCCCCBBECBCBC@CC??>ABBAAA@@<@?BAB@BCCCBCCC?CCCCCC?BB>BBB<?????8<=<;99::9:%9?;>?>?CDCCD>;79;>>4;6;ABBB?AAAAA@@=A>ABD>E?@=@CBCCBBBBBBBBBBBAAABB>>>CAA>AAAAB@@@>>:=>5<999
@ATNG8:00953:05988
GATGGTAGACACGTGTGCTCTCTCGTACTCATTCGTTTCGGAAGAGACAGGTACGTTAATAGTTAATAGCGTACTTCTTTTTCTTGCTTTTCGTGGTATTCTTGCTAGTTACACTAGCCATCCTTACTGCGCTTCGATTGTGTGCGTACTGCTGCAATATTGTTAACGTGAGTCTTGTAAAACCTTTCTTTTTACGTTTACTCTCGTGTTAAAAATCTGAATTCTTCTAGAGTTCCTGATCTTCTGGATAGCGACGCGATATACTACCATCGTTATCGGAAAGTCTT
+
944:7;;;55=555;;====BA>CBBB@A@99.9=?A;@B?B@BCCCCBB@BBCA@>A?BAAA@D?@@BBAC:557=77;8.334=78::&3:;<8BBB@>><>BA???@BBBBBBBB@CB@<@;>>A>=;;;:><8918???@@BA@@@@@>?>>:;;;5;>8=9=B>>>AA@@:====</<188*8;@AC/==67707///898:<@49<<<+:<<:81939=9>?@@:8:>E====?:;5:==:?>;::888AB>>;;;8889<6<<=><8<>88069.7:56/
@ATNG8:00956:05986
GATGGTAGCTCGCTGATGATATCTCCAGAAGATCAGGAACTCTAGAAGAATTCAGATTTTTAACATCGAGAGTAAACGATAAAAAGAAGGTTTTACAAGACTCACGTTAACAATATTGCAGCAGTACGCACACAATCGAAGCGCAGTAAGGATGGCTAGTGTAACTAGCAAGAATACCACGAAAGCAAGAAAAAGAAGTACGCTATTAACTATTAACGTACCTGTCTCTTCCGAAACGAATGAGTACACATCGTCGTGTCGTGCTACCATCGTTATCGGAAAGTCT
+
;88A9=CCDC>CCABABCCDCBBAA>BBC@CHCDCDAD@CDBCBBC?BB?B?BA@:::::)::=ABCCA@=ACA@8;0/08887)77(/(///&/663899::;8852645502524999;@CDCBCBCC@@?B@BBBD@B???AA@C>B?B@A>@CCCBCBB@BBBBBB?BB>BBB?BBAAA9?::3:===?1?B?B???B?>>?5:7;>>?6;7;@BBB@BBBCCAA?A?BBA=B::8:CBBBBBBBCCAAABBDCBBCBBAACC?CAAAC@CBBB?BB>BCCB
@ATNG8:00957:05985
GATGGTAGTATCTGTCTACGAGAGCCAGAAGATCAGGAACTCTAGAAGAATTCAGATTTTTAACACGAGAGTAAACGTAAAAAGAAGGTTTTACAAGACTCACGTTAACAATATTGCAGCAGTACGCGCACAATCGAAGCGCAGTAAGGATGGCTAGTGTAACTATCAAGAATACCACGAAAAGCAAGAAAAAAGAAGTACGCTATTAACTATTAACGTACCTGTCTCTTCCGAAACGAATGAGTACTACTCTCAGAGACACACTACCATCGTTATCGGAAAGTCT
+
:55C:BCBBB@BBCCCCCCCCCCDC@CCCACBBB9::;>AAD@@@B?BB?B?@?>99999(9;@@BAAACCA@@879<@???0?A=A5:;:*:AA>BGFCGCCCC?C@:9;:DD@BACCCCCCBBBCCBBBC?BBDD>A@DCCCAA>A@C??=?BAAABBB@CBBBBB?CD@CCC:>:0000+00/)//////%/:79826;;AA@9;:7:AD5;6;=AAB?BCDDBCB?B?BBF>EBB?BBCBECCCBBBCBBAAABBBBDBBBBC?A@??B?B@AA<AD8@99:
@ATNG8:00959:05961
GATGGTAGTGTCATATGAGAGTGTGTACTCATTCGTTTCGGAAGAGACAGGTACGTTAATAGTTAATAGCGTACTTCTTTTTCTTGCTTTCGTGGTATTCTTGCTAGTTACACTAGCCATCCTTACTGCGCTTCGATTGTGTGCGTACTGCTGCAATATTGTTAACGTGAGTCTTGTAAAACCTTCTTTTTACGTTTTACTCTCGTGTTAAAAATCTGAATTCTTCTAGAGTTCCTGATCTTCTGGGTGTATCAGCGAGTATCTACCATCGTTATCGGAAAGTCT
+
344<7<BCCC@?@EECBBCCCCBABB@@@@9:05<<<5==:=<@@@???>:>>@@>;C:?>==09155;;<>>=B=@AAAA2<C@DCDC>BB@@?@BC?CC9<;:@@>=?AABBAAC?CCC@DABBBCBBAA?ABCE@BBBBBCCCCCCBBBBBB>BAB?BB?B@C@@ABDGCC@B;;;;.;=A>BBEDF,?@;;;;-;?AABCBBBC@CCCC1B@@@<1679A>A@A@??A;?=ABABDD@BBBD>CBCBGBBABBCCCCCCBCCA=;;BB@BCCCAHK?BB@A
@ATNG8:00963:05972
GATGGTAGTAGTACACTAGTCATACCAGAAGATCAGGAACTCTAGAAGAATTCAGATTTTTAACACGAGAGTAAACGTAAAAAGAAGGTTTTACAAGACTCACGTTAACAATATTGCAGCAGTACGCACACAATCGAAGCGCAGTAAGGATGGCTAGTGTAACTAGCAAGAATACCACGAAAGCAAGAAAAAGAAGTACGCTATTAACTATTAACGTACCTGTCTCTTCCGAAACGAATGAGTACATAGATATACGTATAGCTACCATCGTTATCGGAAAGTCT
+
;=;;.44::<5:6=>;;;>;;:::93999.49455;<@:CCDBAA@?::4995956====+=9==<<<><<;?;18844999$9925.555&55<9<>??>==;>;@<@A=@@@?AB@@BDBCCCCCCBBBA=@@@A?AAABB:::<=;>0000?@@A@??=?AAABB?BC@ECB577A?>9?8939@@AA2AC?B798?:??D=D7??<94728;ABC@BBAAABB?B?BCD>BAA=988@999@AAACBBA>>@@>??@???A<8857?;;;>A5<=8=788
@ATNG8:00916:06023
GATGGTAGTGTGTCTCTGAGAGTAGTACTCATTCGTTTCGGAAGAGACAGGTACGTTAATAGTTAATAGCGTACTTCTTTTTCTTGCTTTCGTGGTATTCTTGCTAGTTACACTAGCCATCCTTACTGCGCTTCGATTGTGTGCGTACTGCTGCAATATTGTTAACGTGAGTCTTGTAAAACCTTCTTTTTACGTTTACTCTCGTGTTAAAAATCTGAATTCTTCTAGAGTTCCTGATCTTCTGGTATGACTAGTGTACTACTACCATCGTTATCGGAAAGTCT
+
8;;@>;;B@@@?95555??AABCEIDEDBBBC@BBBB<@A?C?ABCBBCH@DABBD@EAFCCB@C@CCBAACCCCACCCDG5CC@DGEE@DBBB@BCCACC@CCEDCIABBBDBC;;:;CC@E?CCCBCCCD@CDCC?AAABBBBBCB@@@;<<D@DBB?BC@C>BBBBCCCDD@E;;;;.;=B?CGGDD5CCBBB=BDABCCCBAA@BCCC5;;;BCAEACC@CCBCCBB@C@DBAA;;6;@A=BBBBCBBBBCBBDCAAACBB@B@@@@=@ACB@CD<@@BB
@ATNG8:00916:06034
GATGGTAGTAGTACACTAGTCATACCAGAAGATCAGGAACTCTAGAAGAATTCAGATTTTTAACACGAGAGTAAACGTAAAAGAAGGTTTTACAAGACTCACGTTAACAATATTGCAGCAGTACGCACACAATCGAAGCGCAGTAAGGATGGCTAGTGTAACTAGCAAGAATACCACGAAAGCAAGAAAAAGAAGTACGCTATTAACTATTAACGTACCTGTCTCTTCCGAAACGAATGAGTACTACTCTCAGAGACACACTACCATCGTTATCGGAAAGTCT
+
BBBB?CBCCCCABAFDBBCCBA?@D@CBB:;;CB@@?A?CCDBBGCACD@C>??>9;;;;'96?;596=C>:;@8==4444&4949.555&5<<59;;665===8B?A@;?@@<@@CCBBBCBBBIBCBCD@CC;::;BBCLCBC@C?B;;:;BBBCBBD?BBDCCC?BB?BBB?AACCC>BBB?ABBBB3BC@BAAAC@@@A7;7;?AA;><>A@@@?BB?@?BB@C?BBB=BCD?CBBBCBCBCBABBBBBBABBBBFD>::3:888808<96/77)////
@ATNG8:00918:06024
GATGGTAGAGAGACTGTAGCGCACCCAGAAGATCAGGAACTCTATAAGAATTCAGATTTTTAACACGAGAGTAAACGTAAAAAGAAGGTTTTACAAGACTCACGTTAACAATATTGCAGCAGTACGCACACAATCGAAGCGCAGTAAGGATGGCTAGTGTAACTAGCAAGAATGCCACGAAAGCAAGAAAAAGAAGTACGCTATTAACTATTAACGTACCTGTCTCTTCCGAAACGAATGAGTACGATGAGATCTCGTGTGCTACCATCGTTATCGGAAAAGTCT
+
:55<8<CBCBBEBCBBBCDBBD;;;7:BB@BCCBBJ@B>BBB@A@F@CC=C?CC???DDE2B?BA???AC??>B;77:@AAA2BA>?4::9&9@@=BCAA@BB@@?@@BB@BEE?BABBCCCCDCCCBBB;;8<DAA?BC@?AAAC@C@CCD@BBBBCCCC?CCBBDC@BB?AA>;?774B6===637789(8A:ABBBBAA>=8=:897;/606<AAC>@@??A::59<@@@;@??;@@@AB???>@@@BBB>>====;:7779475596/2227+222&2555
@ATNG8:00930:06011
GATGGTAGCGCATATCAGCGCAGCCCAGAAGATCAGGAACTCTAGAAGAATTCAGATTTTTAACACGAGAGTAAACGTAAAAAGAAGGTTTTACAAGACTCACGTTAACAATATTGCAGCAGTACGCACACAATCGAAGCGCAGTAAGGATGGCTAGTGTAACTAGCAAGAATACCACGAAAGCAAGAAAAAAGAAGTACGCTATTAACTATTAACGTACCTGTCTCTTCCGAAACGAATGAGTACGTGTGCGACGTGTCTCCTACCATCGTTATCGGAAAGTCT
+
ABAC@A99:95BBAABBBB@A@;;;,;BB>BCCC;;9;?CCCBCEEABB@B?B@A;;;;;*;<AB@AABCAACB8A@;;;;;';?<;;>>>0;A=9=B>DCBBDE@C@BB?BDF@BCCCBBB;;;@A@AACC@<;;B?BBDEFHCA>A?BBA>ACCCCCDD?C;;;BA>AA<??A=@::9?87734777787%8=9897AAABBB?C?BB??;?=??ADC@CCCCBCB7;69@@8@?>7?:>?BB?@?@?998@>@@CCCBB?BBB@BBBBC?CBCBAGG?AAAA
@ATNG8:00935:06033
GATGGTAGCGCATATCAGCGCAGCCCAGAAGATCAGGAACTCTAGAAGAATTCAGATTTTTAACACGAGAGTAAACGTAAAAAGAAGGTTTTACAAGACTCACGTTAACAATATTGCAGCAGTACGCACACAATCGAAGCGCAGTAAGGATGGCTAGTGTAACTAGCAAGAATACCACGAAAGCAAGAAAAAGAAGTACGCTATTAACTATTAACGTACCTGTCTCTTCCGAAACGAATGAGTACGTGTGCGACGTGTCTCCTACCATCGTTATCGGAAAGTCT
+
=ABB?CDBBBBB@BABBBBBA?>@@;@AC?BCCCCC@FADBBBBEL@BB?A>@B>99;;;*;=@AABCCC@@AA8AA@AABA0AB<B=@CC7CCD?CBCCCCCDE@C@@@??CC?BBB@@@BBCCCCCCCBB?CCCC?BBCCBCBC@D@C99;9DCCCCCC@BBBBB@?CC?CCC=??BBB>AAA?CCCCA2AA?AAAAABBBB>B?BBBF>A>ABCCE?BBCCCBB?B@CAB<BBB?BBBBBBA????999CCBBBBBBC?BBD@AAABD?BBCCACC>BBAA
@ATNG8:00950:06050
GATGGTAGCATCATGCATATCTCACCAGAAGATCAGGAACTCTAGAAGAATTCAGATTTTTAACACGAGAGTAAACGTAAAAAGAAGGTTTTACAAGACTCACGTTAACAATATTGCAGCAGTACGCACACAATCGAAGCGCAGTAAGGATGGCTAGTGTAACTAGCAAGAATACCACGAAAGCAAGAAAAAGAAGTACGCTATTAACTATTAACGTACCTGTCTCTTCCGAAACGAATGAGTACTGCGTCTCACTCTCGCCTACCATCGTTATCGGAAAGTCT
+
BBBC?CCAABCCCCCBBBBCCCECC@CCC?CCCEBB@B?BBCCCCC?BB?C@CA@99999$84@=BBBCCCCCC=A?:;;;;*;C>B5:99&9CD@DCBCCCCCC?B?CC@CBB@BCCEBBBBCCCCDBBBB@BCCC?BBCACCCD?C@BBB?BCCCCDAB?CBBBAA?CD?AAA?BBBBC=99:;==<?>.>A?BAAABBBBA>><AA@@;@<AACCD?CCBBABA=?>?BE>CCC?CCBBBCCBBBBBBBBBBBBBBCC@BBB?BBEBB?BBBC?CC>B???
@ATNG8:00950:06054
GATGGTAGCACGACACGACGATGTGTACTCATTCGTTTCGGAAGAGACAGGTACGTTAATAGTTAATAGCGTACTTCTTTTTCTTGCTTTCGTTGGTATTCTTGCTAGCTACACTAGCCATCCTTACTGCGCTTCGATTGTGTGCGTACTGCTGCAATATGTTAACGTGAGTCTTGTAAAACCTTCTTTTTACGTTTACTCTCGTGTTAAAAATCTGAATTCTTCTAGAGTTCCTGATCTTCTGGACAGAGTGTGCAGATGCTACCATCGTTATCGGAAAGTCT
+
////)/;;;>666?>=56666>>@>>;;<>>?:BBBC<A;7;9=<=@<<@<@?>>@9<9<CBB?C?BB@@?=933-33::;):<<@:9:(344.4.33303:7>=?8?777;;@@<A@@BBB?B????887>>:=>@@=AA@AAAA888A@><=<@;;;;BD3868B@@???AA;??@@@5A<@58/@@@,99899*//:6666://(/555'56:7A4948:6:=AAA;;5;:666BBB=>?>=AA;;;>===@@@@>>>>>?@<?BA;;7;A==9=?7>>?;
@ATNG8:00956:06031
GATGGTAGAGAGACTGTAGCGCACCCAGAAGATCAGGAACTCTAGAAGAATTCAGATTTTTAACTCGAGAGTAAACGTAAAAAGAAGGTTTTACAAGACTCACGTTAACAATATTGCAGCAGTACGCACACAATCGAAGCGCAGTAAGGATGGCTAGTGTAACTAGCAAGAATACCACGAAAGCAAGAAAAAGAAGTACGCTATTAACTATTAACGTACCTGTCTCTTCCGAAAACGAATGAGTACGATGAGATCTCGTGTGCTACCATCTTTATCGGAAAGTCT
+
344<7:;<===;;;<<<=>=<<<@A6;<B?:9:@;:297<?ABBBC?:9487?><77777'78834BBCABA@@887:===>+<<7:.555&6<<=B@AA@999B?B=BC;??@;>C??ACCDCAAAC;;;B?ABBB;;;CBCCBB@C@CCB>BA@@@CCB?AACCBB@BB><;=4888<B9???;==>??,=A==?>?<<<<8;;9876938,225555:<;;<;:-3-3333&39;6;=<A@BBBBB@BA@A<797<::7559<:=>>CD8?<<<7<<,//:9
@ATNG8:00924:06069
GATGGTAGTACATGATAGACGACACCAGAAGATCAGGAACTCTAGAAGAATTCAGATTTTTAACACGAGAGTAAACGTAAAAAGAAGGTTTTACAAGACTCACGTTAACAATATTGCAGCAGTACGCACACAATCGTAGCGCAGTAAGGATGGCTAGTGTAACTAGCAAGAATACCACGAAAGCAAGAAAAAGAAGTACGCTATTAACTATTAACGTACCTGTCTCTTCCGAAACGAATGAGTACGTGTGCGACGTGTCTCTACCATCGTTATCGGAAAGTCT
+
BBBB@CCBBBCCCCCCAAAC@A@BB@CDFBCCCCAB?AACDCCEDD>@A?C?BBBCCCCC3C@CCDCCCCCBAA:>B:::::*:B=@4;;;.;CD@DBBDCCCCC@C?@@?@EE@DBAAADDDCBBBBCBBC@CCCCCCCCCCC@@=A@CBB@BCBBA@AC@CCBCAB?AC?CAC?BBBBB=A@@:?@???2?A?C899BCCBB?B?BCCD;?;@BFCC@CCBBBBB>B?ADG>FA@>@BCCBBBBBBAAABDCBBAACBBBCC?CAACC?AACC?BB=B???
@ATNG8:00929:06108
GATGGTAGACGATATCGTACTCTCTGTACTCATTCGTTTCGGAAGAGACAGGTACGTTAATAGTTAATAGCGTACTTCTTTTTCTTGCTTTCGTGGTATTCTTGCTAGTTACACTAGCCATCCTTACTGCGCTTCGATTGTGTGCGTACTGCTGCAATATTGTTAACGTGAGTCTTGTAAAACCTTCTTTTTACGTTTACTCTCGTGTTAAAAATCTGAATTCTTCTAGAGTTCCTGATCTTCTGGATACACTTCATGTGCACCTTACCCATTGTTATCGGAAACGCTTAATTCCGCAAGATCCTGCCCATA
+
44:<9<C@A955::;556====??>>>CBBA@B@CBBE?DC:;4:55;<<<:><<@A9@9?==:6:4:9?@@::3:488===+882;777.333;.33;437,7733334::8=8=>><??B<?;==<<<9??;?@@A<>>>AA;<;>>>;;;;;75<67/5;4949<;9535..(..555+505033333'....6-337887756626666$---.3.3.59388885556=6;9799:277;5<987;//*-9-//6333)/)/66.695660979:26;.6555.3.3.3.222277..(.422,244
@ATNG8:00932:06069
GATGGTAGTCTCAGATAGTCTATAGACTCATTCGTTTCGGAAGAGACAGGTACGTTAATAGTTAATAGCGTACTTCTTTTTCTTGCTTTCGTGGTATTCTTGCTAGTTACACTAGCCATCCTTACTGCGCTTCGATTGTGTGCGTACTGCTGCGATATTGTTAACGTGAGTCTTGTAAAACCTTCTTTTTACGTTTACTCTCGTGTTAAAAATCTGAATTCTTCTAGAGTTCCTGATCTTCTGGTATGACTAGTGTACTACTACCATCGTTATCGGAAAGTCT
+
AAAC@CA@@CCCCDBBBCBCBEDCCCCCB@@?@FCE>DC?D@CCBBCBD=BCDCD?C=AABB?C?CAAACCDCB=:9999'9?:?:::6:BBB@CCC@EE?BBCCCC?CCCDBCBC@CBB?B?CCCDBBBC?CCCC@C@@@CDDBBBBBBBBBBBCBB@BB@D?BBCCBBBBC?C@A@@7A=A=;;:::*;BBBB>BBDCCCDBAA5;;;;*;AABC@B@DD@CCBBBBB@C@CCCCBB?BCDAECCCBBBCCBABBBBCDDCB?BCCCD@BBBC?CC>CC@?
@ATNG8:00935:06084
GATGGTAGCGCATATCAGCGCAGCCCAGAAGATCAGGAACTCTAGAAGAATTCAGATTTTTAACACGAGAGTAAACGTAAAAAGAAGGTTTTACAAGACTCACGTTAACAATATTGCAGCAGTACGCACACAATCGAAGCGCAGTAAGGATGGCTAGTGTAACTTGCAAGAATACCACGAAAGCAAGAAAAAAGAAGTACGCTATTAACTATTAACGTACCTGTCTCTTCCGAAACGAATGAGTACGAGAGTCAGAGCAGAGCTACCATCGTTATCGGAAAGTCT
+
B>DD?C@AACCCBBBBBCCBBBCCC?CCB@CCCBBD?B>BBBBBCC@BB?B?AACDCEHH5B@BBCCCCDBBBC>CB@ABBB2AC=A<@@@9@CCAGBCCCDDCC@C@BA?AAB?BBCBBBCBBCCCBBBCC@CFBB?BCBBCCCB?CAEBB?BCBBBCA@;997;BB?AB?BCC7;;BAA;?@B>;;;;;;%;?=?AAEDBDCC>A>ABCC?B?BBBAA>AAABABB?A?ACD?EAA?BCBBACCDCC@@@BBCCBBBB><>A>>;>BBBB>@@?@?@C8@785
@ATNG8:00939:06063
GATGGTAGCGCGACGAGCGTAGACCCAGAAGATCAGGAACTCTAGAAGAATTCAGATTTTAACACGAGAGTAAACGTAAAAAGAAGGTTTTACAAGACTCACGTTAACAATATTGCAGCAGTACGCACACAATCGAAGCGCAGTAAGGATGGCTAGTGTAACTAGCAAGAATACCACGAAAGCAAGAAAAAGAAGTACGCTATTAACTATTAACGTACCTGTCTCTTCCGAAACGAATGAGTACTATGTAGAGCTCTATACTACCATCGTTATCGGAAAGTCT
+
<8:C?BBCCCCBBBCCDDCCCCEDE>BCDAGCCC;::;@BBCBDDD@@A=@@A??8988-9>?@BBCCCBAA@8>?99:::*;D=D5999&999.6A;CBCCDC@C@BB?BBC@DCCCCGCAAABB@@A?@?ACFC?CBBABBAC?C@C@@>@DBBBCBB?BBBBBB?BB?BBB@BAAA@8??@>ADBBB3BB?B?@@@B@@@;><>A@A<@<ABCCC?DCBBABB?B?BBB=BCC?BBBBBBBBBBBBCBA>A>>>===CB@@:>=?>?<;;;@;?@7==>=
@ATNG8:00953:06103
GATGGTAGCGCATATCAGCGCAGCCCAGAAGTTCAGGAACTCTAGAAGAATTCAGATTTTTAACACGAGAGTAAACGTAAAAAGAAGGTTTTACAAGACTCACGTTAACAATATTGCAGCAGTACGCACACAATCGAAGCGCAGTAAGGATGGCTAGTGCAACTAGCAAGAATACCACGAAAGCAAGAAAAAGAAGTACGCTATTAACTATTAACGTACCTGTCTCTTCCGAAACGAATGAGTACGAGAGAGCACACGTGTCTACCATCGACACTCCAAAGTCT
+
@AA??A;59CCCBBBBAACCCCCCD=BBC@CC@CEC@CACCBBC@@>@C@C@DCCCCCEC3C?BCCCCCDD::9.9@9:;;;*;C?C@CFF:CCCACBCCCDCBB@C@CD@CCC?BBBCCCCCCDDCCBAAB@BCCC?AABBCCBC?D@CBC?CCCCBBBA?CBBCBB@BB?AA@<@@?>?8>@@999999(9928AAB?@ABC@C@CCCC?B?BCCBB?BBBB@@A?B?BBD>ABA@DBAAACCDCAB?@@BBBBBABBBBAAA>ABBBBAB???>BB;CAA@
@ATNG8:00954:06076
GATGGTAGTACATGATAGACGACACCAGAAGATCAGGAACTCTAGAAGAATTCAGATTTTTAACACGAGAGTAAACGTAAAAAGAAGGTTTTACAAGACTCACGTTAACAATATTGCAGCAGTACGCACACAATCGAAGCGCAGTAAGGATGGCTAGTGTAACTAGCAAGAATACCACGAAAGCAAGAAAAAGAAGTACGCTATTAACTATTAACGTACCTGTCTCTTCCGAAACGAATGAGTACGTGTGCGACGTGTCTCCTACCATCGTTATCGGAAAGTCT
+
ABCDACEDCCCCCCCBCBBB:;;BB?BBC@BBBFAB@A@CDCBBBB?BC@B?B@AA@@@>*>=BCCCGCDBBBA9@B;;;;;';@=@<@>>0>@=8=BCAFEC;::;@BB@BBBACCCCCCCBBBCCDDC:9;:DDD@BBBBDCCC@EADAA?ABBBCCCC@CBCBBC?AA?CBC>AACDD>AAA?@A@AA2AC?BBBBBCCBB?B@BBBC@C?BABCIFLDAAABA?B@CCB>B;;8;@?BBCCCCC?@@BBBBAAABBB@AAA?D@>>C?CC@?<?A;@@AA
@ATNG8:00954:06108
GATGGTAGCACACGAGATCTCATCGTACTCATTCGTTTCGGAAGAGACAGGTACGTTAATAGTTAATAGCGTACTTCTTTTTCTTGCTTTCGTGGTATTCTTGCTAGTTACACTAGCCATCCTTACTGCGCTTCGATTGTGTGCGTACTGCTGCAATATTGTTAACGTGAGTCTTGTAAAACCTTCTTTTTACGTTTACTCTCGTGTTAAAAATCTGAATTCTTCTAGAGTTCCTGATCTTCTGGTGAGATATGCATGATGCTACCATCGTTATCGGAAAGTCT
+
7444.4<<@BBCBBB>CBBCCB>>C??@>CCC?DCCC=CCADACBCCGGCACCCCDAC@CCCC@D@@@@CCCCBD9BBBBB1AC>BBBB=@BBC>A@B?BB?::8>??>BBFDDBCB>BBB>B?AAABBB>@<@@@@<@>>>@@@AAA??@AAAA<>>>=>>;><??@@A>>>>=>>>@@5?:=::;:::):==?@:@A>>>@@<===ADDD/A;;;?<B=CB=>:77///6:6:=?E>>:==F=AA???AAABA@@@>==@?==:=??==9=?::5:A3:;>=
@ATNG8:00957:06068
GATGGTAGACATATCGTACTCTCTGTACTCATTCGTTTCGGAAGAGGCAGGTACGTTAATAGTTAATAGCGTACTTCTTTTTCTTGCTTTCGTGGTATTCTTGCTAGTTACACTAGCCATCCTTACTGCGCTTCGATTGTGTGCGTACTGCTGCAATATTGTTATCGTGAGTCTTGTAAAACCTTCTTTTTACGTTTACTCTCGTGTTAAAAATCTGAATTCTTCTAGAGTTCCTGATCTTCTGGTGAGATATGCATGATGCTACCATCGTTATCGGTAAGTCT
+
AAAD:CCCCBBBDBCCCBBCDCBCCCDCDCBB@BBBB=BB@C@DBB?BCC@DBBAB?B?AABC@D99:BBDCCCC@BEBBB3CC?B???:?BAB@CBB?BB<??BCCC?AAAAAAAA:>>A7>9>A>>>?>><A@@@<A?@???AAABAAA@@@@>;::<@A<@@?>?ADBC>><>@@@@3@<?:==DDD/AA::91:98///:::B<ADDD/>>>>C<A<>>:=AA?=;;8;=AAAA@@7;;A=A@>>>@@>>>BBCB>;:;;:3:====:>@AA=BB=@???
@ATNG8:00957:06072
GATGGTAGTATAGAGCTCTACATAGTACTCATTCGTTTCGGAAGAGACAGGTACGTTAATAGTTAATAGCGTACTTCTTTTTCTTGCTTTCGTGGTATTCTTGCTAGTTACACTAGCCATCCTTACTGCGCTTCGATTGTGTGCGTACTGCTGCAATATTGTTAACGTGAGTCTTGTAAAACCTTCTTTTTACGTTTACTCTCGTGTTAAAAATCTGAATTCTTCTAGAGTTCCTGATCTTCTGGGTCTACGCTCGTCGCGCTACCATCGTTATCGGAAAGTCTTACTCACCGCTGCCCCATA
+
>>>B255AABBBABEFACBC669CC@?@ACAA>BEEG>CB?D@CCBBBBB@CCCBB?B=AABB?B8<ABBBC8886=====+;<8>A@<5<CBD@BBB?BB@@?@A994:BBBBBDD<ACA=B;>>???@@@=A???;>>@?;;;;;;?@@@A@@7;;?=??<?7;;BB888AA<@====2=8=8=====.==?AB3;7<////-332<<<=,//8<<4;9>C9>>>?;;;;C;>;<<??588?=7=>?@AA>>>??===9:---2333772365608A799550556;894::95222&.22
@ATNG8:00961:06081
GATGGTAGCGAGCGAGTGTGTATACCAGAAGATCAGGAACTCTAGAAGAATTCAGATTTTTAACACGAGAGTAAACGTAAAAAGAAGGTTTTACAAGACTCACGTTAACAATATTGCAGCAGTACGCACACAATCGAAGCGCAGTAAGGATGGCTAGTGTAACTAGCAAGAATACCACGAAAGCAAGAAAAAAGAAGTTACGCTATTAACTATTAACGTACCTGTCTCTTCCGAAACGAATGAGTACCTCTCAGACGCTCGTCCTACCATCGTTATCGGAAAGTCT
+
AC>D@CC;99@AAAAA999@A;;;@8<<<7;>>?AA?CABBBD@@??AB>B?@@A;;;;;';4=9>@<;;5559)5544444$4;393;99+;::7<@;;;@@00-0:@;8==@8<<::@@??@BBBABB;;=<FDF?BBAAADDD?D@B<<7;CBBCJBC?AAAA;;6;@<@AA?@B@;:2:43./9====%8=90/)/?><==B?B>8>=B>B?CCCCC=;;9?>>@6969BC=CCC@CCBBBBB@BBBBBBBB>?>BB@@>AA@????9@<@=?A9=>5>>>?
@ATNG8:00928:06132
GATGGTAGGCACTGCGCACACATCCCAGAAGATCAGGAACTCTAGAAGAATTCAGATTTTTAACACGAGAGTAAACGTAAAAAGAAGGTTTTACAAGACTCACGTTAACAATATTGCAGCAGTACGCACACAATCGAAGCGCAGTAAGGATGGCTAGTGTAACTAGCAAGAATACCACGAAAGCAAGAAAAAGAAGTACGCTATTAACTATTAACGTACCTGTCTCTTCCGAAACGAATGAGTACACACTCTCATATGACACTACCATCGTTATCGGAAAGTCT
+
A<<D@CCC@CCBBB@A@DDCCBCCE=CBB?CCCB999:?BCHDDCC?DC@DACC?9::;:*;>BCBAABBBCBB=??@CCCC5CB?B7;;;6;CC@CCCBBBCA@>@@BB@BBC@BCCCCCCCCBBBCCCCC@CCBC@BBBABBAA>A@C@@>@FCCBCCC?CBBBAA?BD?BBB?CBAAA=>>>>AAABB3BF?BBBABCB@@:>:==AA3858?BAA?BCBBBCB?B@CBB>BCC?BACBAAACCCCCBB??B??BCAAACBB?BBBBC?CCCC?CC>B:99
@ATNG8:00933:06112
GATGGTAGCGAGCGAGTGTTATACCAGAAGATCAGGAACTCTAGAAGAATTCAGATTTTTAACACGAGAGTAAGCGTAAAAAGAAGGTTTTACGAGACTCACGTTAACAATATTGCAGCAGTACGCACACAATCGAAGCGCAGTAAGGATGGCTAGTGTAACTAGCAAGAATACCACGAAAGCAAGAAAAAGAAGTACGCTATTAACTATTAACGTACCTGTCTCTTCCGAAACGAATGAGTACGATGAGATCTCGTGTGCTACCATCGTTATCGGAAAGTCT
+
?;;E?CCCCCBBBCBBBBC?BBCC?CBB=CCGDBC?B@CCCCC@@>@B?B@CCB:::::);=@DCCCBAACC@A@@:;;;;*;B=@5;;;3:AABCAABCCCCC?C?BC@CBB?BCECB@AACCCCCCCCB?BCCC?BBBBBBBB?C@CBB?BCCCCBCC@CCCC@@>@C>BBC?BBBBB9A>=8=????2@C?B>??CBBCC?A?BEC@;><>ACCC@CCDDBBB>B?BBD>CBB?BCACCCCCCAAACBCB@@@BBB>>>CC@BBBBB@A?=>18729@@@
@ATNG8:00935:06147
GATGGTAGGCGACATACATACGCGCCAGAAGATCATGAACTCTAGAAGAATTCAGATTTTTGACACGAGAGTAAACGTAAAAAGAAGGTTTTACAAGACTCACGTTAACAATATTGCAGCAGTACGCACACAATCGAAGCGCAGTAAGGATGGCTAGTGTAACTAGCAAGAATACCACGTAAGCAAGAAAAAGAAGTACGCTATTAACTATTAACGTACCTGTCTCTTCCGAAACGAATGAGTACGATGAGATCTCGTGTGCTACCATCGTTATCGGAAAGTCT
+
677@;88<7:;B=@@<666<<?:9:89:C?CBCCBBDCAFIGCBBC@DG@C>@@@@@@@@0@AAABCBBBCCCC=DC@@>>>,94.47<<<0<BA>BFCCECCAA=@@@@=ABB8==B@AABBA@@BBBCCF@CCBB?BDBBBDDC?B>B<;7;BDBCB@A<ACCBCB@CC?;::=@@@@A<??B?BBBBB2BA>AA@@@?@A@>A>@@AA?B?AABEL>BBBBBCC?C@CCC>CCD@CBBCCCCBAB???AA@@???BB>?>BB?BA?AC?BBBC?CC=BBFB
@ATNG8:00937:06120
GATGGTAGGCGTGTGAGAGTCTGCCCAGAAGATCAGGAACTCTAGAAGAATTCAGATTTTAACACGAGAGTAAACGTAAAAAGAAGGTTTTACAAGACTCACGTTAACAATATTGCAGCAGTACGCACACAATCGAAGCGCAGTAAGGATGGCTAGTGTAACTAGCAAGAATACCACGAAAGCAAGAAAAAGAAGTACGCTATTAACTATTAACGTACCTGTCTCTTCCGAAACGAATGAGTACCTCTCAGACGCTGTCCTACCATCGTTATCGGAAAGTCT
+
:?@?7:<B9BBCBCB@AA@955<<<4<A<:ABBBB@9A4::9===C@DD;;8;CB;;;;.;>BBBBBA??CC?8<>:9999'8=;=9;;;&73838337>;3788@8??<@8818;@A??@?@;;;>;;8818>>>:887::::;496<>B?B>>=BCBB?BBBAAA<??:=AA4::BBC9@>=999999'9<8<BC@>>==;,/-/::>9B=>888A=>>????B:=:=>?7>BB>AABB9::?A:::BBAABB=ABA?BBB@BC????BBBB@EE:??AA
@ATNG8:00938:06144
GATGGTAGCGCATATCAGCGCAGCCCAAGAAGATCAGGAACTCATAGAAGAATTCATGATTTTTAACACGAGAGTAAACGTAAAAAGAAGGTTTTACAAGACTCACGTTAACAATATTGCAGCAGTACGCACACAATCGAAGCGCAGTAAGGATGGCTAGTGTAACTAGCAAGAATACCACGAAAGCAAGAAAAAAGAAGTACGCTATTAACTATTAACGTACCTGTCTCTTCCGAAACGAATGAGTACGAGAGTCAGAGCAGAGCTACCATCGTTATCGGAAAGTCT
+
;;5<7<A<54444555994//77::)/)/;579<>><8:7<////7--(-:)-(----;;;;;+76:<333888:::3;455===+53-7-777*377,33778:;;B@C<@@?BBB998BBGCCCDCBBBBCBB?BAAA@CCC::8??;@?BBB>BBBBBCBB????BCB@BC@BBB=AA???:=>>9668788%8:8;756>9;;905-25774;888CDA:;@;=<<<;>;==B==>>>??>BBBBAABBBCDCB:99A@@977==299A?A?>>>>@CC>BAA>
@ATNG8:00938:06146
GATGGTAGCATCATGCAAATCTCACCATAAGATCAGGAACTCTAGAAGAATTCAGATTTTTAACACGAGAGTAAACGTAAAAAGAAGGTTTTACAAGACTCACGTTAACAATATTGCAGCAGTACGCACACAATCGAAGCGCAGTAAGGATGGCTAGTGTAACTAGCAAGAATACCACGAAAGCAAGAAAAAGAAGTACGCTATTAACTATTAACGTACCTGTCTCTTCCGAAACGAATGAGTACGATGAGATCTCGTGTGCTACCATCGTTATCGGAAAGTCT
+
95:@9>CCBCCCCBBBBB>BBCCCC<@@B@CCCCCC?B@CCCBABC@CC?A@AAA====>,=?AABCCCBBBBB8@@99787(9@;@;@@@4@@C>BBBBBBC@A;A;??;8::<AA@@@==<AAAA?;;;@;@C<<8>=>>AAAA=A=A?B?AAACBB@A;@>>@@@<@B?BBB@BB?>=6??;6<@@@@/@@<@???@@@@@<@<??>A=A;??<<==AA==>BB:>:>AA:@BC@ABBB999BB>DAAABA>>=======??;?@@??<?AAA<AA:@@;:
@ATNG8:00945:06157
GATGGTAGGCACTGCGCACACATCCCAGAAGATCAGGAACTCTAGAAGAATTCAGATTTTTAACACGAGAGTAAACGTAAAAAGAAGGTTTTACAAGACTCACGTTAACAATATTGCAGCAGTACGCACACAATCGAAGCGCAGTAAGGATGGCTAGTGTAACTAGCAAGAATACCACGAAAGCAAGATAAAGAAGTACGCTATTAACTATTATCGTACCTGTCTCTTCCGAAACGAATGAGTACGAGAGAGCACACGTGTCTACCATCGTTATCGGAAAGTCT
+
:55>:>CC@CBBBCCBBBBB@AAHM?CBB?BCCC@A?A@BBBBHBB@BCAC@BA@;::;;*;@@ABCDA@A;:9.9?9;;;;*;B=A@CCC;CDGAGCCCBBDBB?B@BB?ACC?CBCBCCCCBBBBBBBDC@DBBB<??AA@BBC>B?B@@=@BBCCAAC?CCCBBB?BD@BBB?BBBBC>@???AABCE>BA?>AB@@>ABD@D?BBCB>ABBCCCC?BBBBBBF?B?BBB>BBB?BDBCBCBBB@??>@@@@@@BCBBBBBB?BCCCC?BBAE>A@<A:::
@ATNG8:00918:06162
GATGGTAGCTCTGCTCTGACTCTCGTACTCATTCGTTTCGGAAGAGACAGGTACGTTTAATAGTTAATAGCGTACTTCTTTTTCTTTGCTTTCGTGGTATTCTTGCTAGTTACACTAGCCATCCTTACTGCGCTTCGATTGTGTGCGTACTGCTGCAATATTGTTAACGTGAGTCTTGTAAAACCTTCTTTTTACGTTTACTCTCGTTTTAAAAATCTGAATTCTTCTAGAGTTCCTGATCTTCTGGGCTGCGCTGATATGCGCTACCATCGTTATCGGAAAGTCT
+
:;;@:@;CB?;;BBABD;;;CBCCCCBBCC;;;;CCC=BB;<:9BBDDBCADCC9::);<B@;;7A>BABBA00/:499999(///)49990:=<<8>;;:;D45:9?@D?BBDCBBCKADBB>A>BAA@BCED?A@BB?CCBBB@@@BAA@BBCAA?@A@=AA?B?BBCCECCCEBIBBBB7B?B?ACCCC5CCCEE7<<;::9A@BB*9959$5==:=<@:CC@999;;::4:9:<<;;;7;?;C4@?@@999@@@@ABBBBBDD@DAA@CACDDD?BB<BBAA
@ATNG8:00923:06179
GATGGTAGTATCTGCACACTCTGTCCAGAAGATCAGGAACTCTAGAAGAATTCATATTTTTAACACGAGAGTAAACGTAAAAAGAAGGTTTTACAAGACTCACGTTAACAATATTGCAGCAGTACGCACACAATCGAAGCGCAGTAAGGATGGCTAGTGTAACTAGCAAGATACCACGAAAGCAAGAAAAAGAAGTACGCTATTAACTATTAACGTACCTGTCTCTTCCGAAACGAATGAGTACTGTATCTATGTGTGCGCTACCATCGTTATCGGAAAGTCT
+
455>:>ABCC>>CBBBCIFCCCDCC@BBC?<;9CDE@D@DD@@@@A<?@8>9?==;8999'9:?>8;9@;:9:;/;?>===='=>:>29:9&599.55;;<<>;@=@?AA>BBB>BBB@B@AB;::@BB@@@?@@@B<AABBAABC?B=A::6:@BBCCCC?BBBBBB=?@AAB<>>CCC<AAA<??BBB3CB?BBBBBCDDB;>;>@A@:>;==BAB?CECCBAA>A>ABC@BBB?BBBBBBBBBBBBBB999DCA@?@BCCA<@@AAA<??;;5;=5<<=;
@ATNG8:00923:06189
GATGGTAGCACACGAGATCTCATCGTACTCATTCGTTTCGGAAGAGACAGGTACGTAATAGTTAATAGCGTACTTCTTTTTCTTGCTTTCGTGGTATTCTTGCTAGTTACACTAGCCATCCTTACTGCGCTTCGATTGTGTGCGTACTGCTGCAATATTGTTAACGTGAGTCTTGTAAAACCTTCTTTTTACGTTTACTCTCGTGTTTAAAAATCTGAATTCTTCTAGAGTTCCTGATCTTCTGGATATGAGTGACTCGTGCTACCATCGTTATCGGAAAGTCT
+
955>:>BBCBCC@@ABBCCAAAA<BA@AAB;;9;CCC<CB5;2655<<;;49B000<+0/:;3:6;@BBBBBAA;?@?=@1?==AAAA=A<BC?BAA=AA<:9:>=@;@<;<ABBB@ABB<?;?AA???;=:>8887===<==>===?==888=8=>?:>>9>:=AA>?===>188>=>/>8=8=9999*:9;::*//5./.5;555'////'.///82848828>>>??C;A299A@@@=???<>;66=///:::9:::?>>=>;>;;;D=;;;>=BE;=999
@ATNG8:00931:06163
GATGGTAGGACGAGCGTCTGAGAGGTACTCATTCGTTTCGGAAGAGACAGGTACGTTAATAGTTAATAGCGTAACTTCTTTTTCTTGCTTTCGTGGTATTCTTGCTAGTTACACTACCATCCTTACTGCGCTTCGATTGTGTGCGTACTGCTGCAATATTGTTAACGTGAGTCTTGTAAAAACCTTCTTTTTACGTTTACTCTCGTGTTAAAAATCTGAATTCTTCTAGAGTTCCTGATCTTCTGGCGCGTATGTATGTCGCCTACCATCGTTATCGGAAAGTCT
+
>::>9<<B:@<<<55445=;;;>>:;:>9:99299@@:AB?B@BCB;;;@8<000/)/4::/516:><;<://)--(--666'--(/;;;5;;<>9>>>6;;2555?9929=959BC6?9=29.949479996;;<;7;;////9988:///6661///6=>:>;@666<>><<699999>(>.5.55555$5//::)---//97//439999(9445>5:06/277///79)/)576::;+//:4/555599<:<<<555<255>:><==>7;;==5:<)449:
@ATNG8:00932:06193
GATGGTAGATATATGCACGCTCTACCAGAAGATCAGGAACTCTAAGAAGAATTCAGATTTTTAACACGAGAGTAAACGTAAAAGAAGGTTTTACAGACTCACGTTAACAATATTGCAGCAGTACGCACACATCGAAGCGCAGTAAGGATGGCTAGTGTAATTAGCAAGAATACCACGAAAGCAAGAAAAAGAAGTACGCTATTAACTATTAAACGTACCTGTCTCTTCCGAACGAATGAGTACGTGTGACGTACGTGAGCTACCATCGTTATCGGAAAGTCT
+
>;BC8<;;665:<>;666666<:55855515<<9550569::--(-8(--(-0//33::::$403::;===444=3;;4444&44.43999+99<;656<6656:>8==:=@?9<<=<=666>=<;<;55544443:555<<;:6<49993444:::::79699//)//)/::6778;=5888433333$3;4::;;99799.4.44::.44(4433:566///57060-/(/7739:;;:::;544;;99:::8:998:///09///65986848818==:
@ATNG8:00933:06170
GATGGTAGCTCTGCTCTGACTCTCGTACTCATTCGTTTCGGAAGAGACAGGTACGTTAATAGTTAATAGCGTACTTCTTTTTCTTGCTTTCGTGGTATTCTTGCTAGTTACACTAGCCATCCTTACTGCGCTTCGATTGTGTGCGTACTGCTGCAATATTGTTAACGTGAGTCTTGTAAAACCTTCTTTTTACGTTTACTCTCGTGTTAAAAATCTGAATTCTTCTAGAGTTCCTGATCTTCTGGTGTCTGATCTGTATCACTACCATCGTTATCGGAAAGTCT
+
><>C@CABBA@BC@@@@@BBBCCCCDDDB@BC?BBCC>CC@B@BCCBCEF?CCBAB>A@CCEC?CAA<9;BC@>@:@AA@A2@A=B;;;/;BAB?BBB<@@=;;;BBCACGCCC;;;<@AC=@=BC;;;;;;?C@AA@CCDDDDECCCCDB@@@D?@AAACC@C@CABA@A@::466>AA2A9A?ACCCD5CCHIHICACA@@B@@@=ACCC5BBAAAACAEEAAAAA@@@@D@DCCDAB?AAB@CCA@ABBCGCCBBBCDCCBB@CCBAA@BCCC?CD=BBBB
@ATNG8:00935:06171
GATGGTAGATACTCGCTGATACACCCAGAAGATCAGGAACTCTAGAAGAATTCAGATTTTTAACACGAGAGTAAACGTAAAAAGAAGGTTTTACAAGACTCACGTTAACAATATTGCAGCAGTACGCACACAATCGAAGCGCAGTAAGGATGGCTAGTGTAACTAGCAAGAATACCACGAAAGCAAGAAAAAGAAGTACGCTATTAACTATTAACGTACCTGTCTCTTCCGAAACGAATGAGTACACATCGTCGTGTCGTGCTACCATCGTTATCGGAAAGTCT
+
@AA@>AABBBDCBACBBBDBCBCCC>CDCACCCDBB<A<@BBCBBB?BB?B@BBBBBBBB3B?BBBBBBA@><<3<>9;;;;*;C>A?CCB:BBB?BBCBBBBA@?@ACC?CBB@BBCCCCCCCCBBBECBCACCCC@BBBCCCDD?C?CAB@BBDCBABA@CBCBCCACC?AAA?CCFBD=BBB@CCCCB3A@>A???BCABA=A;@@??<><>@CCC@BBBBBBB@C@BBB<A@@=ABBBBBAABDCBBDAABCBCB???AADACBAAA?CCAA=AC=BB@@
@ATNG8:00938:06183
GATGGTAGAGTATCATGTGTATCTCCAGAAGATCAGGAACTCTAGAAGAATTCAGATTTTTAACACGAGAGTAAACGTAAAAAGAAGGTTTTACAAGACTCACGTTAACAATATTGCAGCAGTATGCACACAATCGAAGCGCAGTAAGGATGGCTAGTGTAACTAGCAAGAATACCACGAAAGCAAGAAAAAGAAGTACGCTATTAACTATTAACGTACCTGTCTCTTCCGAAACGAATGAGTACGTGTGACGTACGTGAGCTACCATCGTTATCGGAAAGTCT
+
0//;:;@CCCCEBBBBBBDDCCCCC?CBB?BDDCBB?B?BCCCCBB?BC?B?CECAAA@@1A>ABDDDDDDBBA<@@@@@@@2@B?EBIKK<CBC@CCBBCCBAB>A@CC?BBA@CBBBBBCCCDCBBBDBB>BCCC?BBBCCBBB@E@CBB>BDEDCCBB?CBBBA@?BB@CBB>AABAA<A@@988787(7@:@@AAACC>@<@?CKDC?B?BBCCCACCBBBCC>@>@DD>CCC?BBBBBFAAABBBBBBDDCBBA@AACCC?AAABC@BBAB?BC>BBAA
@ATNG8:00943:06181
GATGGTAGCGCGACGAGCGTAGACCCAGAAGATCAGGAACTCTAGAAGAATTCAGATTTTTAACACGAGAGTAAACGTAAAAAGAAGGTTTTACAAGACTCACGTTAACAATATTGCAGCAGTACGCACACAATCGAAGCGCAGTAAGGATGGCTAGTGTAACTAGCAAGAATACCACGAAAGCAAGAAAAAGAAGTACGCTATTAACTATTAACGTACCTGTCTCTTCCGAAACGAATGAGTACTATGTAGAGCTCTATACTACCATCGTTATCGGAAAGTCT
+
BBBD?CCCBBBBCCCCBDDDDCCCD>CCC?CCCBCC@C@BBCBBCD@CC?C@BAAABBBB3B?BBCAAAAC?>>7>=::::;*;@=B=BBB:BCC@CBBACCDCC@C?BB?BDD?CCAACBECCCCCCCCCC?CCCC?BAAABBBB>C@CBB?BCCCCAAA?CACAAA?BB@BBB>AABBD>????AAAAA2@D@D?>>CBBBA=A;??AA;><>BCCB@BCCBBBB>C>ACC>BBB?ABACBBBCCAAAACC@A>>>>>>@@@@7:;>>C==>=@<@@7>>>=
@ATNG8:00949:06180
GATGGTAGATACTCGCTGATACACCCAGAAGATCAGGAACTCTAGAAGAATTCAGATTTTTAACACGAGAGTAAACGTAAAAAGAAGGTTTTACAAGACTCACGTTAACAATATTGCAGCAGTACGCACACAATCGAAGCGCAGTAAGGATGGCTAGTGTAACTAGCAAGAATACCACGAAAGCAAGAAAAAAGAAGTACGCTATTAACTATTAACGTACCTGTCTCTTCCGAAACGAATGAGTACGAGAGAGCACACGTGTCTACCATCGTTATCGGAAAGTCT
+
CCAB?B@@ADDCB?;9:6<<@DDEE>BCE@BBBBAA=@<ABA::9C?BC<?<?BA@ABBA3A?C@??DCAA:9:,:>;;;;;*;@49499:*:BCADCCCCFCBBABADD@BBCADCCDCBCCFCBBBDCCC?CDCC?CB@?@BBB?B?B@A>ABBECBCC@BBBAAA>AA<@A@499ACD>><<;99::99%:=;<@BBB=ACA<A<>>@A;A=>;@@CADDBBBCB@C?BBB=ABB?AAABAAAAAAAA???AAAABBBA@@>=:>A>>B?EBBB?CF>@;;;
@ATNG8:00955:06172
GATGGTAGCGAGCGAGTGTGTATACCAGAAGATCAGGAACTCTAGAAGAATTCAGATTTTTAACACGAGAGTAAACGTAAAAGAAGGTTTTACAAGACTCACGTTAACAATATTGCAGCAGTACGCACACAATCGAAGCGCAGTAAGGATGGCTAGTGTAACTAGCAAGAATACCACGAAAGCAAGAAAAAGAAGTACGCTATTAACTATTAACGTACCTGTCTCTTCCGAAACGAATGAGTACTGCGTCTCACTCTCGCCTACCATCGTTATCGGAAAGTCT
+
ADCC?B655===BBCECCCBBBDFCACCCACCCBBC@B@EEDBBBC@BD>@=@AC;;;;;';2;:BC@;@>>990994444&4;7;)00/&0/0)/==7AA@00-0@@@=AAB@DCCCB@@;;;;@@>@AC@BCCCAHDBBBBBD<A=CCC?CDCCCCCC@CBCCDD@BC=:::6::BBB@BBE?BBCCC3:@<@788AA@@@4:48>?B>C>B9B;;9;BBCCBB@C?CCC=A::58==@ABBBCC?A@@@A?@@CDDC@BBB?A@@AD@CCBB?AC;@@@?
@ATNG8:00955:06174
GATGGTAGTATCTGCACACTCTGTCCAGAAGATCAGGAACTCTAGAAGAATTCAGATTTTTAACACGAGAGTAAACGTAAAAAGAAGGTTTTACAAGACTCACGTTAACAATATTGCAGCAGTACGCACACAATCGAAGCGCAGTAAGGATGGCTAGTGTAACTAGCGAGAATACCACGAAAGCAAGAAAAAGAAGTACGCTATTAACTATTAACGTACCTGTCTCTTCCGAAACGAATGAGTACACACTCTCATATGACACTACCATCGTTATCGGAAAGTCT
+
345<9>CCCB;::BBBBECCCCCCFBC@A?ACBA@@<@6;;BCCCD@BC@C@CC?99999):2:9@BAAAA99:,:=<;::9$9<39.555&5994;A;ACCCCC@C@CC?BBD?BBCABBEDGCCCCCCDB?BBCE@D@@@CBBB?D@BBB?BCBBACCB?ABBBBAAAC=A@@499AAD;:::=AAABB2??;>?@AAB@>>;>=@@AA=@=@ACCB?AAACCCD?B>AAE@EAA=ABCCBBBBBBBBBCEBB??BB???BCC?CBBBC?CCCC?BB=B:::
@ATNG8:00914:06231
GATGGTAGTATCTGTCTACGAGAGCCAGAAGATCAGGAACTCTAGAAGAATTCAGATTTTTAACATCGAGAGTAAACGTAAAAAGAAGGTTTTACAAGACTCACGTTAACAATATTGCAGCAGTACGCACACAATCGAAGCGCAGTAAGGATGGCTAGTGTAACTAGCAAGAATACCACGAAAGCAAGAAAAAGAAGTACGCTATTAACTATTAACGTACCTGTCTCTTCCGAAACGTATGAGTACACATCGTCGTGTCGTGCTACCATCGTTATCGGAAAGTCT
+
3844.448444444559<<=>A>><8<6515;99::04.//8///;4766:)33333888'8,3///-----699*-/<;===)33,31777.8:;6<<8333333,2+29466738555<=>><@@CCCBBB@BBBB?BBBBBBBB?C>@@@>@ABBBBBB>??BBBB?BB???><A=777)7=<888889(9=9=975:699>59579>>5>;>>BBA=@@@@999<?<?AA=AA@ABAAABBBBABCCCAAABCA>><996661///:;67..2,55(5555
@ATNG8:00932:06244
GATGGTAGCGCATATCAGCGCAGCCCAGAAGATCAGGAACTCTAGAAGAATTCAGATTTTTAACACGAGAGTAAACGTAAAAAGAAGGTTTTACAAGACTCACGTTAACAATATTGCAGCAGTACGCACACAATCGAAGCGCAGTAAGGATGGCTAGTGTAACTAGCAAGAATACCACGAAAGCAAGAAAAAAGAAGTACGCTATTAACTATTAACGTACCTGTCTCTTCCGAAACGAATGAGTACGATGAGAGAGCTCTCTCTACCATCGTTATCGGAAAGTCT
+
@;>B?CBBBCCCBBBBBBBCBCBEI?CCBACCBCBB<A?BBAAA::44?2949?=ABCCD5C>BBDFGBBABBC:=;CGGGD3CB?A7;;;6;CI@CAACBB@A@<@@AB@BBB@CCCCBBBBCCCBBBBCD@CCCD@CCBBBCCB>B@CBB@BFCECBBB?BCCCDD?CC?CBC?ABCCD>@>>9998888%9>;>?=?BBDCC@C?BBBB;?;?BBBB?BBAAABB=@=@BB=BCC?BBBCB??@B???BEFAAABBBBBCAAA@CBA>A?BBAA>AE>C:::
@ATNG8:00933:06258
GATGGTAGCTATACGTATATCTATGTACTCATTCGTTTCGGAAGAGACAGGTACGTTAATAGTTAATAGCGTACTTCTTTTTCTTGCTTTCGTGGTATTCTTGCTAGTTACACTAGCCATCCTTACTGCGCTTCGATTGTGTGCGTACTGCTGCAATATTGTTAACGTGAGTCTTGTAAAACCTTCTTTTTACGTTTACTCTCGTGTTAAAAATCTGAATTCTTCTAGAGTTCCTGATCTTCTGGGTCTCTCTCTCACGCACTACCATCGTTATCGGAAAGTCT
+
9:;B?CBBBBCBBBCCDBCBCCCGJCBBBCCC@CCCH?CC@C@CCCCCCC@CCCBB?B@CCBB?B@CBBCCBA?C8CDCCD3BB?BBBC>BCAA>AA@=@C=??ABBE@CAAACBBB>BBB<A>AB@B@A@@:>@@A;AA@@???@@A@@@A@@@<>>?;==:==@@AAAB???;?@@DD5A;A8==DDD/@@<<;19:9///<9:>=@@@@/@>>>A;>;>?<?A@A>>><?<?@@@@A8;<AA:AA@@?@@@ABAAAAA;;;B<;:<?@:??==9=E;D@;;
@ATNG8:00944:06233
GATGGTAGCACGACACGACGATGTGTACTCATTCGTTTCGGAAGAGACAGGTACGTTAATAGTTAATAGCGTACTTCTTTTTCTTGCTTTCGTGGTATTCTTGCTAGTTACACTAGCCATCCTTACTGCGCTTCGATTGTGTGCGTACTGCTGCAATATTGTTACGTGAGTCTTGTAAAACCTTCTTTTTACGTTTACTCTCGTGTTAAAAATCTGAATTCTTCTAGAGTTCCTGATCTTCTGGTAGAGCGTGCATATATCTACCATCGTTATCGGAAAGTCT
+
?>>C@CBCCCCB<BCBBBB:;;CCCEBBCC@@=@BBB>CD@C@CCDCBBB@DDCCB?B@BCBB>B@CCCCCBB@?:99898$9;:?77749AAC@CCG@BB799?ACC?BBAB@AAA<AAB>A>@>>??>;;:<@@@<>>AAA=>>??@AAA???;??B;@@<=>>D???AAA<;<;@@6@<@<?????/?B@>@0676///=//87;EDG.>;;=A;A<@@;@===///9=5::>>>@7;;A=AAB>>>?>>>>>?@AAAAAA;??><>;>A@@<@A:A=>>
@ATNG8:00956:06251
GATGGTAGTATCTGCAACTCTGTCCAGAAGATCAGGAACTCTAGAAGAGTTCAGATTTTTAACACGAGAGTAAACGTAAAAAGAAGGTTTTACAAGACTCACGTTAACAATATTGCAGCAGTACGCACACAATCGAGGCGCAGTAAGGATGGCTAGTGTAACTAGCAAGAATACCACGAAAGCAAGAAAAAGAAGTACGCTATTAACTATTAACGTACCTGTCTCTTCCGAAACGAATGAGTACATAGATATACGTATAGCTACCATCGTTATCGGAAAGTCT
+
A<<C?CBBBCBBBCDB866@@AAA?CBB@CBBB@@?AACCFCCCCABAAA@BCB;;;;;*;>CBBCBBCCCBD>CCCCDCC2;;5;5;;;-;@B>BAAACDBBB@B@BD?CBC?BBAABCCDB@@BBBEDD@CC?9:6:@@BBBC?C@BBB@BCDDCDBA?ACCCCA?BB?BBB>AA@@?8?<<998888.8A?CA@@CCCBB?B?BABB5858BDBC@CCDCBAA9:8:CC>CCC?CCCBCCCCBBBBAAABBBCB??@A=><<@@@@B?BBBB?BD@C766
@ATNG8:00962:06255
GATGGTAGTATATCGCGTCGCTATCCAGAAGATCAGGAACTCTAGAAGAATTCAGATTTTTAACACGAGAGTAAACGTAAAAAGAAGGTTTTACAAGACTCACGTTAACAATATTGCAGCATTACGCACACAATCGAAGCGCAGTAAGGATGGCTAGTGTAACTAGCAAGAATACCACGAAAGCAAGAAAAAGAAGTACGCTATTAACTATTAACGTACCTGTCTCTTCCGAAACGAATGATTACACATCGTCGTGTCGTGCTACCATCGTTATCGGAAAGTCT
+
=;>C?BCCBCA?@CCDCBBCBECCDACBB?BCCEBB@B@BBCCCCC@BB?B@BBBBCCEC5B?BCDBBBCCBBA9?@:;;;;*;C>C5;;;6;CCBDABBCBB@?;@>AB@BCC@BBCDDCC@BCCCDCCCC?CBBB@BBBCCCCC?C?BBC@BBBBBBBB?CBAAAB?BC?AAB@AB=>>8999?AABBB3BC?CCCCCABBB>A>AB@A>B<??BBB>AA???@A>A=ABB=BBB@BCCC?BBBCBECCCCCCECCCBBBCCC?CCCCC?BBBB?BB=BA@A
@ATNG8:00922:06262
GATGGTAGTATAGAGCTCTACATAGTACTCATTCGTTTCGGAAGAGACAGGTACGTTAATAGTTAATAGCGTACTTCTTTTTCTTGCTTTCGTGGTATTCTTGCTAGTTACACTAGCCATCCTTACTGCGCTTCGATTGTGTGCGTACTGCTGCAATATTGTTAACGTGAGTCTTGTAAAACCTTCTTTTTACGTTTACTCTCGTGTTAAAAATCTGAATTCTTCTAGAGTTCCTGATCTTCTGGATATGAGTGACTCGTGCTACCATCGTTATCGGAAAGTCT
+
744<9<CCCCCAAACC@@@BCEECCCCCCB@@=@CCC>CD?C?CCCCCCB?CCCCC?A>ABCA?A>AABAABBBB?BBBBB3BB@BCCC;CBCC>@@B=A@@==>BBB?BBBBCA>>;A>>:?;?A?>?===<?BAA<AAA@@?@@@A@???AAA<???;@@=A<AA@>???AA;@@@@A6@<@;?DACA.>==@A:A:::??A=>>3::::+;=>>A<A=?@<?@@@>>><@<@@A@@@;?@A<AAAA????@@AAAA>@??>>:@;;;?;??;;7<D:@?>C
@ATNG8:00922:06265
GATGGTAGTATATCGCGTCGCTATCAGAAGATCAGGAACTCTAGAAGAATTCAGATTTTTAACACGAGAGTAAACGTAAAAGAAGGTTTACAAGACTCACGTTAACAATATTGCAGCAGTACGCACACAATCGAAGCGCAGTAAGGATGGCTAGTGTAACTAGCAAGAATACCACGAAAGCAAGAAAAAAGAAGTACGCTATTAACTATTAACGTACCTGTCTCTTCCGAAACGAATGAGTACTACTCTCAGAGACACACTACCATCGTTATCGGAAAGTCT
+
344<7:;C==CCC@@@?A@569;6;;@B?A@;;;;6:<A@AAAAB@CB@B@CCA@????0?=@ABBAAAC@@@8==;;;;.4?;?.99)55929@B;;;@;;4;=@@>BA@:B=B=CCCCCCCCBBBDD@DC@@=@@AA@@??9@?BAB?AB@@@A9:89AA@9927>87745=8CCC:>?=9:9:9:9%9?>ABABB@ABA7;5:::<4=;@?BAA?BA@??=>4807??9?@@=>=<CABBA??????@??>ABAA>;;;>:==<<A7665719<-88:9
@ATNG8:00928:06269
GATGGTAGTGTACAGTGTAGTAGACCAGAAGATCAGGAACTCTAGAAGAATTCAGATTTTTAACACGAGAGTAAACGTAAAAAGAAGGTTTTACAAGACTCACGTTAACAATATTGCAGCAGTACGCACACAATCGAAGCGCAGTAAGGATGGCTAGTGTAACTAGCAAGAATACCACGAAAGCAAGAAAAAGAAGTACGCTATTAACTATTAACGTACCTGTCTCTTCCGAAACGAATGAGTACGAGAGAGCACACGTGTCTACCATCGTTATCGGAAAGTCT
+
::@C?CBCCBBBCBCBDDDCCCDED=BBC@CCCCCC@C?ABCCCCC@BC?B?CCCBCBCB3B?CCCCCAAACCC>BBCCCCC5BB?B=AA@9ACCAFCCBBBC;:7;@BB@BDE@BBBDDDCBBEBCCCCCC?CCAA?BCFCBB??<@@CBC?BBBCBDCC?BBBBBB@BB?AAA>??AAA=????BCCDC3BB?B??@CAA>?7:7;>AA9>:=?AAC@BDBA@@=3:39==5=@@>BBCBBABCBBBCBCBBBAAABB@???A<AAB@B@BBA=:<?8?876
@ATNG8:00939:06267
GATGGTAGATATATGCACGCTCTACCAGAAGATCAGGAACTCTAGAAGAATTCAGATTTTTAACACGAGAGTAAACGTAAAAAGAAGGTTTTACAAGTCTCACGTTAACAATATTGCAGCAGTACGCACACAATCGAAGCGCAGTAAGGATGGCTAGTGTAACTAGCAAGAATACCACGAAAGCAAGAAAAAGAAGTACGCTATTAACTATTAACGTACCTGTCTCTTCCGAAACGAATGAGTACTATAGCTATCTGAGACTACCATCGTTATCGGAAAGTCT
+
BCCC?AACCCCAABDDCCCCCCCDD?CBB?BFFCDB?C@CBCCBBB@BC@B@AAACCDDD/B?BCAABBBB@@@8??:;;;;.;C>C<@@A9@BD@D@AAHECBB?B@CC@BBD?CCCCCCCBBBCCCCCCC@CCCC?CCBBBBBB?CACBB?ADDBBACC@CBBBBB@BB>AAA;??@@@;A@@<@@@@@2AB?BB@ABCCBB>>;>??@1839?BBC@CBBACAC;?<?AB=BCC?BBBCCCBBBCBBBBBB???BA@AB@@=ABBBC?CBAA?DD=B998
@ATNG8:00939:06286
GATGGTAGCACGAGTCACTCATATCCAGAAGATCAGGAACTCTAGAAGAATTCAGATTTTTAACACGAGAGTAAACGTAATAAGAAGGTTTTACAAGACTCACGTTAACAATATTGCAGCAGTACGCACACAATCGAAGCGCAGTAAGGATGGCTAGTGTAACTAGCAAGAATACCACGAAAGCAAGAAAAAGAAGTACGCTATTAACTATTAACGTACCTGTCTCTTCCGAAACGAATGAGTACAGAGAGTACGATATGTCTACCATCGTTATCGGAAAGTCT
+
ACAB@DCCCB;;6<<AB;;:BCA;;66EE@CCC@@A?A@CCCCCBB=;;6;>CCBBBCCC5B?CBAAA;;9?@@9???@===7>>2:4999&9@@=@DBBBBBB@?@?BB?CBB?BBBBBBDCCBBBCBBBB@AAAC@BBCBBABA<@=?:;6;A@@BBBB?BBBBBC?BB?ACE?BB???8?==9====?.=A>A???A====5:37778/615=BBB@BB@@9992927;;58?=:99:??AABBBCBBBCBBBBCBBABBCC?BBBB?6::=<8<A8=>>=
@ATNG8:00947:06278
GATGGTAGTGTCATATGAGAGTGTGTACTCATTCGTTTCGGAAGAGACAGGTACGTTAATAGTTAATAGCGTACTTCTTTTTCTTGCTTTCGTGGTATTCTTGCTAGTTACACTAGCCATCCTTACTGCGCTTCGATTGTGTGCGTACTGCTGCAATATTGTTAACGTGAGTCTTGTAAAACCTTCTTTTTACGTTTACTCTCGTGTTAAAAATCTGAATTCTTCTAGAGTTCCTGATCTTCTGGGTGTATCAGCGAGTATCTACCATCGTTATCGGAAAGTCT
+
45;<:>CDCCBBBCCCCDCCCECCCCBBBCBA=AAAA<AB>B@CCICCCC@CCEGD?C@CCDD@C@CCDCBBBCCACBCCC1CC@BBBC>CC@@>@DCAED>BBCCCDADDFCBBBC@CCC@D?CBBBCAAB@BBCD@DBBECCCCCBCCCCBBB?CCC?CD?C?BBCCCCCCC@CCABB8A=A=>@>@>,?BBBB>BBCCCCCCCC@CCCC5CAABC?A?AC@CDCCCCC?B?BCECBB=A@@@;AEECCCCCCCEBBCCGCCC@BBBCC@BBCC?AA<A999
@ATNG8:00947:06284
GATGGTAGCGCGACGAGCGTAGACCCAGAAGATCAGGAACTCTAGAAGAATTCAGATTTTTAACACGAGAGTAAACGTAAAAAGAAGGTTTTACAAGACTCACGTTAACAATATTGCAGCAGTACGCACACAATCGAAGCGCAGTAAGGATGGCTAGTGTAACTAGCAAGAATACCACGAAAGCAAGAAAAAAGAAGTACGCTATTAACTATTAACGTACCTGTCTCTTCCGAAACGAATGAGTACTATGTAGAGCTCTATACTACCATCGTTATCGGAAAGTCT
+
@>>A?BDCBBB?@@CBBCCCCCCED>BBBACCCCCC@C@CBDCCCA>BB>A?CDCBBBBB2A?BBBABBAC98828?>@@@B0AC@C>BBB9BBC@CCCCCCC@?<@?BB?CCCADAAACCDFDDBBBBCCB@CCCD?BABBBBBB>B@CBB?BCCCCCCC?BBCAAA?CC@BBB9::CCB=A>>;:99999%9@;@998AAACC;@:??BB7;8;ACBB@AAABA??<?<?BE>CCC?BBBCCBCAAABBB@@@A@@@<;=>>>A8:;AAA;>>;;7;D:@888
@ATNG8:00950:06298
GATGGTAGTATATCGCGTCGCTATCCAGAAGATCAGGAACTCTAGAAGAATTCAGATTTTTAACACGAGAGTAAACGTAAAAAGAAGGTTTTACAAGACTCACGTTAACAATATTGCAGCAGTACGCACACAATCGAAGCGCAGTAAGGATGGCTAGTGTAACTAGCAAGAATACCACGAAAGCAAGAAAAAAGAAGTACGCTATTAACTATTAACGTACCTGTCTCTTCCGAAACGAATGAGTACACACTCTCATATGACACTACCATCGTTATCGGAAAGTCT
+
788@6?@B@@?<?;;>@@BBED><<7;;=;;@CCCC?B<@BA9:6>8<=9=:==:44444$4.45:;;<<<@@?9:394444$4:49.555&59949666@<=59459::5;@C466>>??=?>>@@==AEE@BBBA?BB@?ACCE@F@D;;7::;B@@?B9::BAAA@CD@AB@;@7738(337169999:%996/0/67/...(..3555/5278<<;7<:848387;035C8<8;7::::@A??>A8;;8872258333889:6:333:6:;885=A;BA87
@ATNG8:00955:06284
GATGGTAGTGCGTGAGAGAGAGACCCAGAAGATCAGGAACTCTAGAAGAATCAGATTTTTAACACGAGAGTAAACGTAAAAAGAAGGTTTTACAAGACTCACGTTAACAATATTGCAGCAGTACGCACACAATCGAAGCGCAGTAAGGATGGCTAGTGTAACTAGCAAGAATACCACGAAAGCAAGAAAAAAGAAGTACGCTATTAACTATTAACGATACCTGTCTCTTCCGAAAACGATGAGTACACTACTCTCATATGACACTACCATCGTTATCAGGAAAGTCT
+
:;:;<;<:80////97;;==AA;:9)6:<69///00)/2777:<871:>*0/88/7989$9-33338868///(///:;;;+993:.555&5999;>AA@@6//49300)/9:)//55;555;9556;;;97;95505::88::94:6?;:49>B<>566:<<=<<A;>>9=>7633333(3773333333$37,337777755.5.555:4:422257717:22.66(-(,266*5,,,-623337...3...8655244333==<484///6:9///5:>38=<3
@ATNG8:00915:06329
GATGTGCGACGAGCGTAGACCCAGAAGATCAGGAACTCTAGAAGAATTCAGATTTTTAACACGAGAGTAAACGTAAAAAGAAGGTTTTACAAGACTCACGTTAACAATATTGCAGCAGTACGCACACAATCGAAGCGCAGTAAGGATGGCTAGTGTAACTAGCAAGAATACCACGAAAGCAAGAAAAAGAAGTACGACTATTAACTATTAACGTACCTGTCTCTTCCGAAACGAATGAGTACTATGTAGAGCTCTATACTACCATCGTTATCGGAAAGTCT
+
A@@BBBBCCBCCCCBCBBBBB=BCC@CBBB@@<@=@?@AA@@<@A7<6;CBAAAAA,@=@???BBBBCCF>CA:::::(:>9=9?BB8AAB@>978?;;8<6737:5<6817:==>;;<@@BBAAA8838>=>8=:;;;;;@=A=@@B?BCAA@CBC?>>><=>;>C=@@B?BAAAE=BBC?>===<,<:5;==??@@@@@<@;>;;:8<9==<9:5:=>;;;=9=9;==6=A@=@AAA887???@BBBBBBBBCCDCCCBB<?@AAA:AABB=@@9@>99
@ATNG8:00916:06322
GATGGTAGCTATACGTATATCTATGTACTCATTCGTTTCGGAAGAGACAGGTACGTTAATAGTTAATAGCGTACTTCTTTTTCTTGCTTTCGTGGTATTCTTGCTAGTTACACTAGCCATCCTTACTGCGCTTCGATTGTGTGCGTACTGCTGCAATATTGTTAACGTGAGTCTTGTAAAACCTCCTTTTTACGTTTACTCTCGTGTTAAAAATCTGAATTCTTCTAGAGTTCCTGATCTTCTGGGTGTATCAGCGAGTATCTACCATCGTTATCGGAAAGTCT
+
844838@@>;;B@AABBB@AACCCCFBA@BAA<BCBB<BC>B?BCCCCBB?BCBBB?B@CBCB?B?BC@@@CBBDABBBBB1@@<?>@@:ADAA?ACC?A@<98:AAB?BABCCCCA?CCC<><>B<A@@@@<>>AB<>>@???@>>>@@@@>==59:;688085;;=>B@@;;78?A?A2@<@A8====.=@<==6<<<///://8=ABBA/AAA>>:>;;;5;?>?;;;=B=B@@AAA<>>=D8===>;::====666:///<7666==:=BBB<>>8>?==
@ATNG8:00922:06332
GATGGTAGAGTACAGTGTAGTAGACCAGAAGATCAGGAACTCTAGAAGAATTCAGATTTTTAACACGAGAGTAAACGTAAAAAGAAGGTTTTACAAGACTCACGTTAACAATATTGCAGCAGTACGCACACAATCGAAGCGCAGTAAGGATGGCTAGTGTAACTAGCAAGAATACCACGAAAGCAAGAAAAAGAAGTACGCTATTAACTATTAACGTACCTGTCTCTTCCGAAACGAATGAGTACATAGATATACGTATAGCTACCATCGTTATCGGAAAGTCT
+
ACCE@CCBBBCCBBBBCCCCDDCBB@BCC@CDDF@@?@@BBBCCCB?CC?C?BBA78788)8:>AABBDCD998*8>9;;;;';B;?4999*9BDADCCCBCCCD?B@BB@CBB@BBAACDDDCCCCCCCCD@FC@A?ABBCCCBB>C?B??>@BCDDDCC?CCCBBB@BB@BBB<??FFF>AAA>ACCDC2CC@D?>?CAAAA<>:==AA3859ACAA?AAAAAAA=A=ABC>C?@=@CBBBBBBCCCCCBCA@@@?@?AA@@@<?@?@B?@??;9@@6=///
@ATNG8:00922:06357
GATGGTAGTATAGAGCTCTACATAGTACTCATTCGTTTCGGAAGAGACAGGTACGTTAATAGTTAATAGCGTACTTCTTTTTCTTGCTTTCGTGGTATTCTTGCTAGTTACACTAGCCATCCTTACTGCGCTTCGATTGTGTGCGTACTGCTGCAATATTGTTAACGTGAGTCTTGTAAAACCTTCTTTTTACGTTTACTCTCGTGTTAAAAATCTGAATTCTTCTAGAGTTCCTGATCTTCTGGCGCGTATGTATGTCGCCTACCATCGTTATCGGAAAGTCT
+
:44;5:@BDCBCCBCC@A@CCBBACCCBCCBB@BBBD>DD?C?BBBBBBD@CCABB?B?BA??=??BBBBBBBBB?BBBBB1AA?C???7?AAA?BBC@BB?A@@B>?<?AAAAD::7:@@9=:=DA@@?>>:=@@A<??CB>>==AAAACB::;9=>><@H=D<?>?AABAAA598=??/>8=8===>>/;=:;:.7/////8;9<17777)5:::=4<26649///===5>:>BBA@@;>>A=>>:::<///@>=A???;?@@<@:::A=BBAA;@@:@?<=
@ATNG8:00930:06343
GATGGTAGCGCACACATAGATACAGTACTCATTCGTTTCGGAAGAGACAGGTACGTTAATAGTTAATAGCGTACTTCTTTTTCTTGCTTTCGTGGTATTCTTGCTAGTTACACTAGCCATCCTTACTGCGCTTCGATTGTGTGCGTACTGCTGCAATATTGTTAACGTGAGTCTTGTAAAACCTTCTTTTTACGTTTACTCTCGTGTTAAAAATCTGAATTCTTCTAGAGTTCCTGATCTTCTGGTCTACTACACTGTACTCTACCATCGTTATCGGAAAGTCT
+
888:7;>C>DEBCB@AAGCCCCCCCCAA@A>@;@@C>=CC6:455<@=@C@CBB;5.5699:>8B@BBA==655<699999'44.48><4??@A=ACC?BB;:;CEDCABCABBBAB6:;A=A?CCFCCCAA=@BAA>ACCHCAABBBC@A@@??=A;;69A?A?CC@@@ABBB79:BBB8A?C?@AAAB,@C;;;0;:AAAAA?9:2:9:9*9?A=A?A@CC@BBBDCBB?B@BBCBBB>BBC@CDBBB;;;A;;;CCCCCDBB?AB@?@?AAAB?BB=@@;;
@ATNG8:00940:06313
GATGGTAGCGAGCGAGTGTGTATACCAGAAGATCAGGAACTCTAGAAGAATTCAGATTTTTAACACGAGAGTAAACGTAAAAAGAAGGTTTTACAAGACTCACGTTAACAATATTGCAGCAGTACGCACACAATCGAAGCGCAGTAAGGATGGCTAGTGTAACTAGCAAGAATACCACGAAAGCAAGAAAAAGAAGTACGCTATTAACTATTAACGTACCTGTCTCTTCCGAAACGAATGAGTACCTCTCAGACGCTCGTCCTACCATCGTTATCGGAAAGTCT
+
?@<>9<<<==?;@BBBB<9:DDBBBAABAECCBC;:057??>==BD?BB>@=@@ABBBAA*:299?B?;99AB@5==9;:::$:?:;5:99&9=9499659<<;?7@?AA?BBB=AABBBBBCBCCCDCCCCAAABC@BBBBC@A@?B?C;;7;A>@@@@@@BBAA?C@CB?BCC?BBA?>8<;;588999(9>9<947::=;=7=8=<<@>B>;5@?@=@B999?A6;7:BD=>BE@????BBB@AAACBBBAAAA?@BB>A@C?A>::C?CBBB=AA;@@@9
@ATNG8:00941:06320
GATGGTAGCACACGAGATCTCATCGTACTCATTCGTTTCGGAAGAGACAGGTACGTTAATAGTTAATAGCGTACTTCTTTTTCTTGCTTTCGTGGTATTCTTGCTAGTTACACTAGCCATCCTTACTGCGCTTCGATTGTGTGCGTACTGCTGCAATATTGTTAACGTGAGTCTTGTAATACCTTCTTTTTACGTTTACTCTCGTGTTAAAAATCTGAATTCTTCTAGAGTTCCTGATCTTCTGGGCAGACTCTCACACGCCTACCATCGTTATCGGAAAGTCT
+
@<AB?B=CC<A@@@AAAACCCBAAB;55<=>>;@DCB=CC?B@CICCCDD@CBCBB9@;?=6;29:DBBBBAA<<9BC=B=1B=8<;==6BBBC@CCC?BA9:;BCCC>AAAAACCC>AAB@C?BA@@B:886;AAB:=>BAD=>889B=>>B@@7;;@=@A:>;>==>A>>;;5:;:4:991939>@@@/@::8?077=552A@>:5>>>>.@:;;@<@:@A<@@@;;;A<?<?>>?A@7;;??8???>?>A???AAAAB=B>=:=@@CF:==?@<AD7?>AA
@ATNG8:00942:06334
GATGGTAGTAGTACACTAGTCATACCAGAAGATCAGGAACTCTAGAAGAATTCAGATTTTTAACACGAGAGTAAACGTAAAAAGAAGGTTTTACAAGACTCACGTTAACAATATTGCAGCAGTACGCACACAATCGAAGCGCAGTAAGGATGGCTAGTGTAACTAGCAAGAATACCACGAAAGCAAGAAAAAAGAAGTACGCTATTAACTATTAACGTACCTGTCTCTTCCGAAACGAATGAGTACGAGAGAGCACACGTCTACCATCGTTATCGGAAAGTCT
+
CAAB?C@<;;;<<=;5555558:<<8<@A7;?BBDD@CABCG<;:C@CA?B?@@@@>BBB0@<@@<=CC@<599,97;><<=+6946<@@@2CCDACCDBBCCAA?@ADD@CBB@BBDCGBBCCCCCBBBCC@BBBB?BABABAAA@CAFA@>@CBCBBBB?CCCCDC=98499:?BABBB=A@@;:99999%:><=:49CABAA<A<=<@@5>:=ACDE?BBBDC??=??ACC>A:979AAABB@@?BBBBBB???BAAAB>>;@A>>>;?ABC=AD7@AAB
@ATNG8:00945:06311
GATGGTAGGCGTGTGAGAGTCTGCCCAGAAGATCAGGAACTCTAGAAGAATTCAGATTTTTAACACGAGAGTAAACGTAAAAAGAAGGTTTTACAAGACTCACGTTAACAGTATTGCAGCAGTACGCACACAATCGAAGCGCATTAAGGATGGCTAGTGTAACTAGCAAGAATACCACGAAAGCAAGAAAAAGAAGTACGCTATTAACTATTAACGTACCTGTCTCTTCCGAAACGAATGAGTACTATTAGAGCTCTATACTACCATCGTTATCGGAAAGTCT
+
?:?B@CCC?CBBBBBCDCDCCCABC>BCC@BBBCCCAC@BBDCCCD@BB?B?@BB:::::*;>ABCBCCBBAA@9=@89788)8@>A>BBC:CCC<??CCBBBBB@B?BCCCCC<><AA;;;?>AA>><<<>9>A??;AAA?>@;><><AAC?ABAABBCC?CCBBA@=AC@BBB>BA@AA=AAB?BCECC39:::DDDF=<<A<A<@@@A:@;@@>=>:?AAA888;B=A@@9ACC@CCCCCCCCCC?BCCCCAACCCCBAAA?AACCC?CCCC?CD>CB?>
@ATNG8:00952:06321
GATGGTAGACACGTGTGCTCTCTCGTACTCATTCGTTTCGGAAAGAGACAGGTACGTTAATAGTTAATAGACGTACTTCTTTTTCTTAGCTTTCTGTGGTATTCTTGCTAGTTACACTAGCCATCCTTACTGCGCTTCGATTGTGTGCGTACTGCTGCAATTATTGTTAACGTGAGTCTTGTAAAACCTTCTTTTTACGTTAACTCTCGTGTTTAAAAATCTTGAATTCTTCTAGAGTTCCTTGATACTTCTGGGTGTATCAGCGAGTATCTACCATCGTTATCGGAAAGTCT
+
99//)/9:44444455;/////////7::///27/55)55.55)57/////5///9<8:5:88:.4.433338996:100///$//499888/////6(//;4889>@@;887;::25225,2884949779:9?A<?@??7:;=>?A====@?;;699)/)//389597@@@>><>>>775;<</<6@,--333(----)-08655587579(5555'5:;9;=:<9993779789849)/(-;-//;5;99;43-----22237889999994889::59@;;7;B9?;;;
@ATNG8:00958:06354
GATGGTAGCTATACGTATATCTATGTACTCATTCGTTTCGGAAGAGACAGGTACGTTAATAGTTAATAGCGTACTTACTTTTTCTTAGCTTTTCGTGGTATTCTTGCTAGTTACACTAGCCATCCTTACTGCGCTTCGATTGTGTGCGTACTGCTGCAATATTGTTAACGTGAGTCTTGTAAAAACCTTCTTTTTACGTTTACTCTCGTGTTAAAAATCTTGAATTCTTCTAGAGTTCCTGATACTTCTGGATAGCGACGCGATATACTACCATCGTTATCGGAAAGTCT
+
88/0,/7:444:9455=;;;B>=>>=;996997A:<<9:A>C;;;::5::59955929.45<>:>;@>?<<<;66)//////$/6)/33333&3::::?9937:6::6900)/:99888?9>AB=A=AB???:==;>?>>:=>A;;:C:::::::<;;39791784977@A@888<;-255555$5.7.76777)5577;*..7...687725555'5//+/96;6AA:??DB???<@;?:=///=133=4=-----5333998755522215555505A==:>B8==;;
@ATNG8:00959:06347
GATGGTAGAGAGAGCTCTCTCATCGTACTCATTCGTTTCGGAAGAGACAGGTACGTTAATAGTTAATCGTACTTCTTTTTCTTGCTTTCGTGGTATTCTTGCTAGTTACACTAGCCATCCTTACTGCGCTTCGATTGTGTGCGTACTGCTGCAATATTGTTAACGTGAGTCTTGTAAAACCTTCTTTTTACGTTTAACTCTCGTGTTAAAAATCTTGAATTCTTCTAGAGTTCCTGATCTTCATGGTGTCGTCTATCATGTACTACCATCGTTATCGGTAAAGTCT
+
///:699B@@;@B:::;;;;;;5655555<55.9@@<29A:@6;===>;;7;<;:;8=055::5:9::;<<<=@<=>>>+=<255:<5<===?B@C?99,7;;78;6::?>A@:938?@:@?A>><<@:95::=96;=;<<8<8;=9779977/22206:+2+262225669382222&206+22999(73333'.(.67722277+2222$222+33,37==8>?==969(/(/66///(////(/::::888;773377;83346965-,),,,,(,,5,5533
@ATNG8:00929:06388
GATGGTAGGCACTGCGCACACATCCCAGAAGATCAGGAACTCTAGAAGAATTCAGATTTTTAACACGAGAGTAAACGTAAAAAGAAGGTTTTACAAGACTCACGTTAACAATATTGCAGCAGTACGCACACAATCGAAGCGCAGTAAGGATGGCTAGTGTAACTTGCAAGAATACCACGAAAAGCAAGAAAAAGAAGTACGCTATTAACTATTAACGTACCTGTCTCTTCCGAAACGAATGAGTACGTGTGACGTACGTGAGCTACCATCGTTATCGGAAAGTCT
+
744>9<AB@C?AABBBBCCGECBBB<@A@=@ACCBB@B@BCCCFED@DC?C@DDFBCBCB5D>AACCBCBCA@@9>>;;;;;*9C>C:BBB7ACC?CCAAA@@@@@C?BB@BBC@HD@?ACCDCCCBCBCCC@CBBB@CCDBCBCD?D@C;;9;BAABBBB?BA>B@A?AC?BC>7>:777839AC@CCCCC3BB??@???<=<?4937;;;8;7<>@BB>BBAAA?@<?8=>=5=00*//9;;>787A=9<<:<<<=====:<<>8885995999:5:;9;555
@ATNG8:00938:06392
GATGGTACGCGCATATCACGCAGCCCAGAAGATCAGGAACTCTAGAAGAATTCAGATTTTTTAACACGAGAGTAAACGTAAAAAGAAGGTTTTACAAGACTCACGTTAACAATATTGCAGCAGTACGCACACAAGTCGAAGCGCAGTAAGGATGGCTAGTGTAACTAGCAAGAATACCACGAAAGCAAGAAAAGAAGTACGCTATTAACTATTAACGTACCTGTCTCTTCCGAAACGAATGAGTACGAGAGTCAGAGCAGAGCTACCATCGTTATCGGAAGTCT
+
;<::05444::=?<<><:9944444)44<056=>>><@<@C@?@9929>893844555555#5.555;9;;;;;=05555===(<<0516=<+955.55555/7//)/2//)//4.4448:::;<@@@:0//;)////749::555<<<@?B;;7;@BBB9668A<<:>85:92889493337178;63333&37,333;:::;<7=8CCB:=:635999;9:99A==8<7::>5:;;8<<9943333778::;;333885-----(-5733,3799,3,3335
@ATNG8:00944:06384
GATGGTAGCAGACGTGACAGAGCGCCAGAAGATCAGGAACTCTAGAAGAATTCAGATTTTTAACACGAGAGTAAACGTAAAAAGAAGGTTTTACAAGACTCACGTTAACAATATTGCAGCAGTACGCACACAATCGAAGCGCAGTAAGGATGGCTAGTGTAACTAGCAAGAATACCACGAAAGCAAGAAAAAAGAAGTACGCTATTAACTATTAACGTACCTGTCTCTTCCGAAACGATGAGTACGATGAGATCTCGTGTGCTACCATCGTTATCGGAAAGTCT
+
?@@C:55;<=A;66==AABBBCCCHAFCC?BBAA;:8;>BABBBAB?AA=?<@BBBBBBC1B@AAAAABABBAA=BBBCCCC1B@;?.595&5:;5:@969@<@B6;7;A=AAB=ABBACCCCCCCCCCCCEFDAAA?DB@?@BA?;A@C<;8;AA@CCBB>A@???B?BB@CDF;=:===300/6::;;;;%0/*3?8?@=;A=;:;97;<2<4;>BBC@BB===<B<>+00:3:///66:==<:@@@BBBC@<;>>@A86577677888;D?>=8>E;A>==
@ATNG8:00957:06369
GATGGTAGCACACGAGATCTCATCGTACTCATTCGTTTCGGAAGAGACAGGTACGTTAATAGTTAATAGCGTACTTCTTTTTCTTGCTTTCGTGGTATTCTTGCTAGTTACACTAGCCATCCTTACTGCGCTTCGATTGTGTGCGTACTGCTGCAATATTGTTAACGTGAGTCTTGTAAAACCTTCTTTTTACGTTTACTCTCGTGTTAAAAATCTGAATTCTTCTAGAGTTCCTGATCTTCTGGCGCTCTGTCACGTCTGCTACCATCGTTATCGGAAAGTCT
+
748<7<<;56>?A@@BBBBCBA;;>>?@ACDC@DCCC>CEGMABBABBA@:?@@>@2;29:?B@C;>BAABBB=<9<=DBC1BB?AAAA8@ABC@EBB@CC8::>>=>;?ABBBBCB?BBB?B?ABBCCA>><>AAA7;:@>>>>??AA;;;???387;<@@<@=@@@@>9<==488@AA5@<@<AADDD/A@@@@7=<<775=:9::?>>?/=>>?>9>;@@666@@>>><?:=====A8<<<8<;;;==;;;BAAA;;<@@@A;??<<=8=::::==4>89/
@ATNG8:00965:05779
GATGGTAGTATCTGCACACTCTGTCCAGAAGATCAGGAACTCTAGAAGAATTCAGATTTTTAACACGAGAGTAAACGTAAAAAGAAGGTTTTACAAGACTCACGTTAACAATATTGCAGCAGTACGCACACAATCGAAGCGCAGTAAGGATGGCTAGTGTAACTAGCAAGAATACCACGAAAGCAAGAAAAAAGAAGTACGCTATTAACTATTAACGTACCTGTCTCTTCCGAAACGAATGAGTACACACTCTCATATGACACTACCATCGTTATCGGAAAGTCT
+
744<8=CBBBCCCCCCABBCCCCBB@BBC@BCCCAA?A@BCDDBCB@BC@B@CCCAACDD3B?AABDBBBBBBB<??=@@@@,?C=A?BBB:BCC@CCCCBBBCC@C@CC?BCC?BBBCCBBBBBCBAACDC?CCCC<@@CCBBBA>C@CBC?CDCCCCCC@CABBCC?BB@>>?@BBBBC:?>>9:99999%9=;<97:BBB@?=C:=;@D=D=@@BAA>ACBBBAAAD?BBB>BBB@BBCCCCBCAABBBC?>?@@CAAABD??<?ABAC?BEBB?DD=B99:
@ATNG8:00966:05769
GATGTAGCTCACGTACGTCACACGTACTCATTCGTTTCGGAAGAGACAGGTACGTTAATAGTTAATAGCGTACTTCTTTTTCTTGCTTTCGTGGTATTCTTGCTAGTTACACTAGCCATCCTTACTGCGCTTCGATTGTGTGCGTACTGCTGCAATATTGTTAACGTGAGTCTTGTAAAACCTTCTTTTTACGTTTTACTCTCGTGTTAAAAATCTGAATTCTTCTAGAGTTCCTGATCTTCTGGAGATATCATCAGCGAGCTACCATCGTTATCGGAAAGTCT
+
;=::5:;<>>CB==<666;;;==>====@:;6;AAC>CD?A?AABBBCCACCCCC?B?BBCC?B;;:BBA@@BA>BBBBB3BA<@987)3@>@;@?A79;?BCA:89=AA@AD?9:59AB?C?BB>B>=>A<@ADD7::A@@@@@@@A>>;;;A<888;?B;?;>>>;;;@BB=BAAAA5?5:488888(8<8888)89:=>AA::9;ADFD/>687A;C;@@:>=?@===;?;<;<:::5:=@;888A>>;;;???BBCC???A;>>??E:=>==9==6=///
@ATNG8:00967:05783
GATGGTAGCACGAGTCACTCATATCCAGAAGATCAGGAACTCTAGAAGAATTCAGATTTTTAACACGAGAGTAAACGTAAAAAGAAGGTTTTACAAGACTCACGTTAACAATATTGCAGCAGTACGCACACAGTCGAAGCGCAGTAAGGATGGCTAGTGTAACTAGCAAGAATACCACGAAAGCAAGAAAAAGAAGTACGCTATTAACTATTAACGTACCTGTCTCTTCCGAAACGAATGAGTACGTGTGCGACGTGTCTCCTACCATCGTTATCGGAAAGTCT
+
@??D?BCCCAA?><ABC@@@D>@>@7;>:5:455<<8<266==<<<:;;9<<@@>>ACCD1F?A@@;;;AA<?<6<;99444$4;5:.555&555.5CAB@>>00+/)/:39:>8@<@<@@ABBBBBBABB@;;;;;59A@??=<A=@<@9969BBBCBBB?BBB9::<9928878;;0/0)//96/////'/849888774;A;A6A>884847>BAA=A@?>>?B>A?BAA9>9:78@>?AB>?>@A?@99733229996;=947555;7:333/3=3;333
@ATNG8:00969:05783
GATGGTAGCTATACGTATATCTATGTACTCATTCGTTTCGGAAGAGACAGGTACTTTAATAGTTAATAGCGTACTTCTTTTTCTTGCTTTCGTGGTATTCTTGCTAGTTACACTAGCCATCCTTACTGCGCTTCGATTGTGTGCGTACTGCTGCAATATTGTTAACGTGAGTCTTGTAAAACCTTCTTTTTACGTTTACTCTCGTGTTAAAAATCTGAATTCTTCTAGAGTTCCTGATCTTCTGGACAGAGTGTGCAGATACTACCATCGTTATCGGAAAGTCT
+
:54;7;ABBD@BCBCCCDCCCDFFCCBBBCAA?AHJJ?CC>B>AGDEDBB@BBBBC?C@CDDD?CABBBBBCDDD>AACCC1CDADCCB<BCAA?BBB@BB?@@CCCC@CCCCCD@@>@CC@C@BBBCCCBB?BCBB?BBBBCCBBBCBBBAAAC?BBB?BB?B?CBBBBBBBC@DBBBB9?9;9=::99*:9666)--3---7:8<<@>>9*9:9993938:5:???==>;?;??>@??7<;A=BB?C888@@CA@@@AA@>>>;?:;;@<@AAA<AA:@776
@ATNG8:00972:05801
GATGGTAGTCGCTGATGATATCTCCAGAAGATCAGGAACTCTAGAAGAATTCAGATTTTTAACACGAGAGTAAACGTAAAAAGAAGGTTTTACAAGACTCACGTTAACTATATTGCAGCAGTACGCACACAATCGAAGCGCAGTAAGGATGGCTAGTGTAACTAGCAAGAATACCACGAAAGCAAGAAAAAGAAGTACGCTATTAACTATTAACGTACCTGTCTCTTCCGAAACGAATGAGTACATAGATATACGTATAGCTACCATCGTTATCGGAAAGTCT
+
BCCD?BBBBCBB::;DBBBCCC@@>ACC@CCCCAA?BAEDDCCBB?BD@D?CCCBBCCB0A?CCAAABBCCBB<CBBBDCD5BC?B=AA@3AA@<ACBCCCECD?B?CCCCBB?BCCBCCCCBBBBCBBBA;?@CC?CCCBA@@A>@?DAA>ABCBBCBB?BBBBBB@;=6<=>5;7:9919//)/;9::,:@9A;;;AA@??<?<AAA@=C=CCBCC?CBBBBCC?B?CCC>CCC@BBBBBBDBBBBBACCCBBA??AAAAAB=B@??B?BCBA=AD7=:;:
@ATNG8:00977:05771
GATGGTAGTATCTGTCTACGAGAGCCAGAAGATCAGGAACTCTAGAAGAATTCAGATTTTTTAACACGAGAGTAAACGTAAAAAGAAGGTTTTACAAGACTCACGTTAACAATATTGCAGCAGTACGCACACAATCGAAGCGCAGTAAGGATGGCTAGTTAACTAGCAAGAATACCACGAAAGCAAGAAAAAGAAGTACGCTATTAACTATTAACGTACCTGTCTCTTCCGAAACGAATGAGTACACACTCTCATATGACACTACCATCGTTATCGGAAAGTCT
+
3444.4:;;CA@;<<996<<;?;?@:??@=>AAA@@;?58<?///;6996:3333333333#317788=<;;8;?5<9;;AA@0=C<A9ABB9CBB@CBDCCCDAA?AHCCACBB@CCBBD@AABAACBBBBB?AD@@=@@C@@@DB<@<@;;7::BBC>A?@AAABB?BB@BBB?BBBCD>>>>?BBBAB29949???BBAAA6;6;@@@=A?BAAAB?AABA???=A<@AB=BCF@BCCC<;;AAA@ABBBBCCCAAAAAAAA?BCGDEBCDDCACF>GGGD
@ATNG8:00985:05777
GATGGTAGAGTACAGTGTAGTAGACCAGAAGATCAGGAACTCTAGAAGAATTCAGATTTTTAACACGAGAGTAAACGTAAAAAGAAGGTTTTACAAGACTCACGTTAACAATATTGCAGCAGTACGCACACAATCGAAGCGCAGTAAGGATGGCTAGTGTAACTAGCAAGAATACCACGAAAGCAAGAAAAAAGAAGTACGCTATTAACTATTAACGTACCTTTCTCTTCCGAAACGAATGAGTACTATAGACTATCTGAGACTACCATCGTTATCGGAAAGTTT
+
AAAD@DCCBBABBCCCCADDCDCCB?BCC@CCCC@@>@>BACBBBC@CD?A?BCCBBBBB3B>BBBABBBB@@@8?B@BBBB5BB?A=BBB7BBB?CCBBCCECD>A>AC?CCC?CCCCC@@CCCCB@@CCC=CBCC?AAABCCBB>C?CBB?ADCCAAAA?CCBBBB?BB?>>?<??@@@9???;999999%9?<?97:CABAA;A<??;:4:9=?CAA>AD?DBBB@B?BBB=BCC?BCBBB@@@AADDAAA@BBBBB@@BBBB?BBBBB=AA9939>8887-
@ATNG8:00988:05784
GATGGTAGAGTACAGTGTAGTAGACCAGAAGATCAGGAACTCTAGAAGAATTCAGATTTTTAACACGAGAGTAAACGTAAAAAGAAGGTTTTACAAGACTCACGTTAACAATATTGCAGCAGTACGCACACAATCGAAGCGCAGTAAGGATGGCTAGTGTAACTAGCAAGAATACCACGAAAGCAAGAAAAAAGAAGTACGCTATTAACTATTAACGTACCTGTCTCTTCCGAAACGAATGAGTACACATCGTCGTGTCGTGCTACCATCGTTATCGGAAAGTCT
+
@AAB@CDCBAADDCC@BBCCCCCBA>ACC@CCCCBB@B@CCBBDCC?AB@C?BAACCCCC3B?BBAAACCCCAD=BB@@@@@0@A?B?CJG<DDCACDBBCCCBC@D@CC@CCC?CBBBBCCCCEBCCBBCC@CB@@>ACCACB997;?B@@@@CFDDBAC?BBBBBB?CC?BBB9??:99,7;;88999::%:@;A???CBBBE8;8;>AA;><>ABBB?AA???@?=A?ABF>BBC?BBBBBBBAAABBDCCCABBBC@>>CBB@BBBBB?BBBB?BD>CBBA
@ATNG8:01002:05804
GATGGTAGTACATGATAGACGACACCAGAAGATCAGGAACTCTAGAAGAATTCAGATTTTTTAACACGAGAGTAAACGTAAAAAGAGGTTTTACAAGACTCACGTTAACAATATTGCAGCAGTACGCACACAATCGAAGCGCAGTAAGGATGGCTAGTGTAACTAGCAAGAATACCACGAAAGCAAGAAAAAAGAAGTACGCTATTAACTATTAACGTACCTGTCTCTTCCGAAACAATGAGTACCTCTCAGACGCTCGTCCTACCATCGTTATCGGAAAGTCT
+
:4487545;:::695>>ABF;9:@<7;9;5;655;:.626<<<==B@BB=@:@?4455555#55:<<B>>CB;00+0@=====,00/2777.9:<8==>DCBB@@;@;:;5;AB@CBEBBBCBBCBBA@ABB@CCCD?AACCDBBB@C@CBB@CDAA@@@@?BBBBCD=;;8;BA;??@@@;>>><99:9::%:A9??@?DDAAB?B@BBBD?B?BCECC>BBDDBBB@C@CCC=::8;ABBBCB@BBBBBBBBBBCBBBB?BBB>@AAAA?ABBB@BC<AA:;
@ATNG8:01003:05781
GATAGAGAGAGCTCTCTCATCGTACTCATTCGTTTCGGAAGAGACAGGTACGTTAATAGTTAATAGCGTACTTCTTTTTCTTGCTTTCGTGGTATTCTTGCTAGTTACACTAGCCATCCTTACTGCGCTTCGATTGTGTGCGTACTGCTGCAATATTGTTAACGTGAGTCTTGTAAAACCTTCTTTTTACGTTTACTCTCGTGTTAAAAATCTGAATTCTTCTAGAGTTCCTGATCTTCTGGTGAGATATGCATGATGCTACCATCGTTATCGGAAAGTCT
+
?@@CCBBBCCCCBBCBABB;9;CFCCCBC@CCCC=CD@E=CBDCBBB?CCDDD?D?DBCC?C@CCAAAACCB??@???2?C?CBBB=BDCC?CCB?AA=98:DCB@BBCCC@?@?CBC?A?CDCC@@<?=BB>>7=<@=>>>>BBCAA>>>@<@@C=CC=C;?===AAAAA<AAAAA5A<@;::999+:=99;0666///=;=?<A@@A/@@@@@=B<@@<@@@A===;?<@@A@@@:>>?<?@>>>;:;>>:<99///:9<4:;;;=:=;76699-9,,,
@ATNG8:01006:05763
GATGGTAGTGCGTGAGAGAGAGACCCAGAAGATCAGGAACTCTAGAAGAATTCAGATTTTTAACACGAGAGTAAACGTAAAAAGAAGGTTTTACAAGACTCACGTTAACAATATTGCAGCAGTACGCACACAATCGAAGCGCAGTAAGGATGGCTAGTGTAACTAGCAAGAATACCACGAAAGCAAGAAAAAAGAAGTACGCTATTAACTATTAACGTACCTGTCTCTTCCGAAACGAATGAGTACACATCGTCGTGTCGTGCTACCATCGTTATCGGAAAGTCT
+
95557;;8:555:::===BB@???93;;;6;A@ABC@><>==>CCC@AB@D@A?=77337$36<::BB???773(7<;;;;:'::659>@@2@==:;;;<<==@@7?@@@>@CB=AC@;???=>BBB@::9@;@A@A=ABCBBB@@<>=@@@<@AA@@???<@;;<;=744048839///;2///0//////#/94;98888<;:8:8655505059BCC<??A:95:4:8<<<6558;@AA>>=@????@@?>>:9:<5538<33,/5556(----066/8://
@ATNG8:01007:05781
GATGGTAGGTGCCATGAGTGTATCCAGAAGATCAGGAACTCTAGAAGAATTCAGATTTTTAACACGAGAGTAAACGTAAAAAGAAGGTTTTACAAGACTCACGTTAACAATATTGCAGCAGTACGCACACTATCGAAGCGCAGTAAGGATGGCTAGTGTAACTAGCAAGAATACCACGAAAGCAAGAAAAAGAAGTACGCTATTAACTATTAACGTACCTGTCTCTTCCGAAACGAATGAGTACGATGAGATCTCGTGTGCTACCATCGTTATCGGAAAGTCT
+
@??C@BBC@CBB@BBBBFCCCCCC?BBCACBBB@@<@?AABBBBB@CC@B@CCCAAAA@2@=ABBAAACCCCD?BB99999(9@?A=AAA9AAA?BBBBBBA@A:>;>>9=;:4;<:;:@A@AAAAAAA?@@>>BB:>>BB>>=D=A=@@@<@@@>>D>>9>?>>BB=@A>A@A=A@>@B7::@<@@DFD/:;8;>>@AAAAB;@<@<99393:=>?@<@A@@@??<A<A@>6900,0;;@>AACCCC??????AA??>>>?AA;??B>@9@@>?:?A9@@@>
@ATNG8:01012:05790
GATGGTAGAGAGAGCTCTCTCATCGTACTCATTCGTTTCGGAAGAGACAGGTACGTTAATAGTTAATAGCGTACTTCTTTTTCTTGCTTTCGTGGTATTCTTGCTAGTTACACTAGCCATCCTTACTGCGCTTCGATTGTGTGCGTACTGCTGCAATATTGTTAACGTGAGTCTTGTAAAACCTTCTTTTTACGTTTACTCTCGTGTTAAAAATCTGAATTCTTCTAGAGTTCCTGATCTTCTGGGCAGACTCTCACACGCCTACCATCGTTATCGGAAAGTCT
+
:55C;BBBCCCBBBB@@BBBCBCCCCCCDCCD@CCCC>CC@CACCBBBBB@BBBA@<A=A@@?>A@CCCCBBABA?BBBBB1AA?BBBD>CCBB>@A@=AA<????@A=A???BBBE?A@A?C?B?>@;=::59<<=<A@??@A>>>@A@@@?::4:==<AA=@<>>>ABB@>>:>>>>>2>:>9::::9+9AA?A:@678@>>===9:<<<,<///=6=7?@;@AA@>>><@=@@@@@B<?>?=8=676;:>>>AAAAAC=AAA<=>>>A;>>>>:>B:B>>>
@ATNG8:00968:05820
GATGGTAGCATCATGCATATCTCACCAGAAGATCAGGAACTCTAGAAGAATTCAGATTTTTAACACGAGAGTAAACGTAAAAAGAAGGTTTTACAAGACTCACGTTAACAATATTGCAGCAGTACGCACACAATCGAAGCGCAGTAAGGATGGCTAGTGTAACTAGCAAGAATACCACGAAAGCAAGAAAAAGAAGTACGCTATTAACTATTAACGTACCTGTCTCTTCCGAAACGAATGAGTACTATGTAGAGCTCTATACTACCATCGTTATCGGAAAGTCT
+
;BBE@CCC@@;=A<;;;BB:<;ACC9@BB?AA@B@@=@?BABAA@B@@?<@????BAAAA+@8A?<==373777.89==>>>)9=.4.99=+==A?BBB@@>99925454.5;;6:;///;<<669>BBDB<68...)-8866;//*-05-/,/:::=8::7<994454::=?::/33998/8882<?A>?+=B>B=BB@888B?A;>>>>:8377BBBAE@<<::95:-373(333-333?;>>AAA<<8;<888:9=77797<5:8@>A;>>>;055.6///
@ATNG8:00970:05810
GATGGTAGCTATACGTATATCTATGTACTCATTCGTTTCGGAAGAGACAGGTACGTTAATAGTTAATAGCGTACTTCTTTTTCTTGCTTTCGTGGTATTCTTGCTAGTTACACTAGCCATCCTTACTGCGCTTCGATTGTGTGCGTACTGCTGCAATATTGTTAACGTGAGTCTTGTAAAACCTTCTTTTTACGTTTACTCTCGTGTTTAAAAAATCTGAATTCTTCTAGAGTTCCTGATCTTCTGGATAGCGACGCGATATACTACCATCGTTATCGGAAAGTCT
+
677@;<<ACB966;;;?CGC;9:A><;@@BBA=BB@@9;;5;=@ABABAA=@BBA@7;7;;AA?C@BCBBBB??@???>??1:B>BBCF@7::;:>==?BB>888@?@499A@AA??<?AA=?;?A=??9<<;>::;178>;;;>;;;AA>>>@@388=7;=5:4878=<;=8855::==.:5:5:AAAA.88=CC9@>A>@?<=899(/////#..--7)-(..2666855539377799<2875/597////////;AA===99=*///7:688984=A:>>==
@ATNG8:00970:05812
GATGGTAGCACGAGTCACTCATATCCAGAAGATCAGAACTCTAGAAGAATTCAGATTTTTAACACGAGAGTAAACGTAAAAAGAAGGTTTTACAAGACTCACGTTAACAATATTGCAGCAGTTCGCACACAATCGAAGCGCAGTAAGGATGGCTAGTGTAACTAGCAAGAATACCACGAAGCAAGAAAAAGAAGTACGCTATTAACTATTAACGTACCTGTCTCTTCCAGAACGAATGAGTACTGCGTCTCACTCTCGCCTACCATCGTTATCGGAAAGTCT
+
677?<A=<<>996<::;<<<@:::;59;A:4//;///)///<=>=8;;5:5:;<AA@A@$405;;;>BBB==<4;?@?@@@0AC@D@CCC7@B@769@BB@@992489:29AC?CC>@A=BC8;6?;<;?>;?@BC>AABBB:;9@D;;;>:<955;::<8;<<;::4:<8;=9166//(//9578888+8=6::;433933-3-3777.3/3::::8888::988>1959.44506>><<;;:<544::9<<<=88@B?AAA:>>>9:17333177.7983
@ATNG8:00971:05821
GATGGTAGTGCGTGAGAGAGAGACCCAGAAGATCAGGAACTCTAGAAGAATTCAGATTTTTAACACGAGAGTAAACGTAAAAAGAAGGTTTTACAAGACTCACGTTAACAATATTGCAGCAGTACGCACACAATCGAAGCGCAGTAAGGATGGCTAGTGTAACTAGCAAGAGTACCACGAAAGCAAGAAAAAGAAGTACGCTATTAACTATTAACGTACCTGTCTCTTCCGAAACGAATGAGTACTACTCTCAGAGACACACTACCATCGTTATCGGAAAGTCT
+
955<8<<<<><666>>>>?CBBCFC?CBHAGCCB;;8:799DHDDC?BB@C?AA?98887$36==8::CA@@CC9;;44444$4;7;.555&57949////97;98=85605=@8=00000<779;;;<<<<8<A?@<?@??ABBA?B=??>;?>@=@?@@=@ABBCB@B???AA599ABD>:::>AACBB3BD>AABAABCCA?@8;;:D;>7;<GCD?BA@@@@@;@?@AA9>>>9=>AABBCBB@AABBBBAAAABAA@A>:38887;5;755-57.5555
@ATNG8:00976:05859
GATGGTAGTGCGTGAGAGAGAGACCCAGAAGATCAGAACTCTAGAAGAATTCAGATTTTTAACACGAGAGTAAACGTAAAAAGAAGGTTTTACAAGACTCACGTTAACAATATTGCAGCAGTACGCACACAATCGAAGCGCAGTAAGGATGGCTAGTGTAACTAGCAAGAATACCACGAAAGCAAGAAAAAGAAGTACGCTATTAACTATTAACGTACCTGTCTCTTCCGAAACGATGAGTACTATAGACTATCTGAGACTACCATCGTTATCGGAAAGTCT
+
::8<;8<>:@;;;=<@<;;99@555)5:;5;99=00/6::/55::58;7;055::::99'6,//;;:<<987=7>@@@===+B??C?BBB9B>?7;;696<=<=:><@@=@@@<@AABA000ACCCECECA9><00,00/88<<<0976<=:===<::;:799@B?@=?B77775;;899,9==;>@@@@2@C?BB@ABBC8868;>;>><><A@CDC?DCCCB?>8:6000+000/69;;;<<=>@?B774:;??@@@=BCB<@@778>B??A8?@8>>99
@ATNG8:00992:05812
GATGGTAGTGCGTGAGAGAGAGACCCAGAAGATCAGGAACTCTAGAAGAATTCAGATTTTTAACACGAGAGTAAACGTAAAAAGAAGGTTTTACAAGACTCACGTTAACAATATTGCAGCAGTACGCACACAATCGAAGCGCAGTAAGGATGGCTAGTGTAACTAGCAAGAATACCACGAAAGCAAGAAAAAAGAAGTACGCTATTAACTATTAACGTACCTGTCTCTTCCGAAACGAATGAGTACACACTCTCATATGACACTACATCGTTATCGGAAAGTCT
+
@AAA?BBBCDDC;;6CCCCCCDAAB?CBCACCCCCC?C@BBCCCCC@CD@D@CBADCCCC3B?BCBBBCCBBBB=BA;;;;;*;A>A?BDD;CCCABBBBBBC@A?AAEG@BBC?BBBBBCCCCCCCCCCDD@CCBB@BBBAAAAC>B=B@@>ACCCCCDC?BBCCBB?BB@BBB<??FEC=?>>9:99999%9?<?97:CCCB?=?<>>@A=D<AAABC@CCBBAAA@B@BCC>BCC@CBBBCDBB@A@CCCBBB>>@BAAABBBBAAAB?AAAC@BD=B???
@ATNG8:00997:05851
GATGGTAGCACACGAGATCTCATCGTACTCATTCGTTTCGGAAGAGACAGGTACGTTAATAGTTAATAGCGTACTTCTTTTTCTTGCTTTCGTGGTATTCTTGCTAGTTACACTAGCCATCCTTACTGCGCTTCGATTGTGTGCGTACTGCTGCAATATTGTTAACGTGAGTCTTGTAAAACCTTCTTTTTACGTTTACTCTCGTGTTAAAAATCTGAATTCTTCTAGAGTTCCTGATCTTCTGGTGTCTGATCTGTATCACTACCATCGTTATCGGAAAGTCT
+
AABC@CDCCCCCBBBCFCCBBBCHGCCBBB@@=@CBC?CDAC@CCCCCCC?CCCCD?C?CBBC@C@BBABCECC?;?????.>C?BCCB=BBBB?BAB>BB?BBBBCB?BBBBBBAA>AAC?C?ABBBBB<>=AAA@:>>>AAA>>>AA>>=>>>:>>>:>>;A;===AAAB@@8;;AAA6A<A:>>CC>/=AAAA19;ABBDD===<@@@@/@===C=B=AA;??AB>==<A:>=??@A;@@A<>>@???AA@@@?@>>>@>@A;@@A>>:>@@@;AA7?8:8
@ATNG8:01004:05810
GATGGTAGCATCATGCATATCTCACCAGAAGATCAGGACTCTAGAAGAATTCAGATTTTTAACACGAGAGTAAACGTAAAAAGAAGGTTTTACAAGACTCACGTTAACAATATTGCAGCAGTACGCACACAATCGAAGCGCAGTAAGGATGGCTAGTGTAACTAGCAAGAATACCACGAAAGCAAGAAAAAGAAGTACGCTATTAACTATTAACGTACCTGTCTCTTCCGAAACGAATGAGTACTGCGTCTCACTCTCGCCTACCATCGTTATCGGAAAGTCT
+
34:>7;:/0:///999<BCAABCCE@CCC?B=BAA>:@AA@??@@;:>9=485=B=EDC2CACC?@?CAA@@>8><:4444$4<6;8===.<;;7;@<AA0000+/5//)/;>7<===>>>==<966<<>:95///4:///98/4059<<<9<=<<<==<9==>:;@<00+096(/3333(333178889+9;6<888<=4447=6555A9?<?>B@>;<///9663=*//9288;6778:;::3339=:>:::888894.388-33333-3;;;8;?8====
@ATNG8:01008:05831
GATGGTAGAGTACAGTGTAGTAGACCAGAAGATCAGGAACTCTAGAAGAATTCATGATTTTTAACACGAGAGTAAAACGTTAAAAAGAAGGTTTTACAAGACTCACGTTAACAATATTGCAGCAGTACGCACACAATCGAAGCGCAGTAAGGATGGCTAGTGTAACTAGCAAGAATAACCACGAAAAGCAAGAAAAAGAAGTACGCTATTAACTATTAACGTACCTGTCTCTTCCGAAACGAATGAGTACGAGAGAGCACACGTGTCTACCATCGTTATCGGAAAGTCT
+
888<?A:A@@@@;@B:9:CCCCHCC@B99.59:555059=CB995525<7>;<0000/667)76::<=9333////&///)/777'7:274:;;.;<<9<<@@<=;00+/;;;6??B<@@CCDBBCGFCDBBBCE?BA@@=AAAACCCC?B?B;<8;BBBAAAA?BBCCBC?78177/78<;7788*9<<8?BCCC2@B577@BBBA=?5:47:=>=B=A?CBC?BAAA???=A;9::59@?=AAAABBAAB>>==00000<=>>::888622258288887==5;;88
@ATNG8:01010:05833
GATGGTAGAGAGACTGTAGCGCACCCAGAAGATCAGGAACTCTAGAAGAATTCAGATTTTTAACACGAGAGTAAACGTAAAAAGAAGGTTTTACAAGACTCACGTTAACAATATTGCAGCAGTACGCACACAATCGAAGCGCAGTAAGGATGGCTAGTGTAACTAGCAAGAATACCACGAAAGCAAGAAAAAAGAAGTACGCTATTAACTATTAACGTACCTGTCTCTTCCGAAACGAATGATACGATGAGATCTCGTGTGCTACCATCGTTATCGGAAAGTCT
+
99:C:CCCBCBCCCCDBCCDBBCCF>DCB?BBCCDD?C?BBBCCCC?BB>A?AABBBCCB3C@BBBABCDCBBB<BCCCCCC5CB?B?BBC<CEDABCCCBBB:99;ACC@CBB?BBDDCFDCCECCCCCBA>BCCC>??BA??>A;A>A;;8;BBBCCAA>ABBBCD?BB@>>?:??:::2:==;999999%0=:=000@@@;;8;=A?AB;?;@BECB<;;A@@??<??@AA<ACB@CCBBBBBBCBBBBCCAAABBBBB?BB=AAAAC@CCAA@DF>C999
@ATNG8:00972:05908
GATGGTAGAGTATCATGTGTATCTCCAGATAGATCAGGAACTCTAGAAGAATTCAGATTTTTAACACGAGAGTAAACGTAAAAGAAGGTTTTACAAGATCACGTTAACAATATTGCAGCAGTACGCACACAATCGAAGCGCAGTAAGGATGGCTAGTGTAACTAGCAAGAATACCACGAAAGCAAGAAAAAGAAGTACGCTATTAACTATTAACGTACCTGTCTCTTCCGAAACGAATGAGTACTATAGACTATCTGAGACTACCATCGTTATCGGAAAGTCT
+
8844.45::<<<::;555=>>>B@@9==9444:444=5:5:9797--(--(-(--5/////$/288;<<===>?=0883333&385:5;;;.;882888;8889,3,33,333,3::7==>;::;:::=:858==;6=::333>>;@544=788899933.3;;999255.555.57552)26839====*76265552229:5:6222959377@@@9======@;?<>>>/554098:9A::9BCBBBBBB>@@@ABCBB;;5;999;<@BAA=AC<A;;;
@ATNG8:00973:05909
GATGGTAGTATCTGCACACTCTGTCCAGAAGATCAGGAACTCTAGAAGAATTCAGATTTTTAACACGAGAGTAAACGTAAAAAGAAGGTTTTACAAGACTCACGTTAACAATATTGCAGCAGTACGCACACAATCGAAGCGCAGTAAGGATGGCTAGTGTAACTAGCAAGAATACCACGAAAGCAAGAAAAAGAAGTACGCTATTAACTATTAACGTACCTGTCTCTTCCGAAACGAATGAGTACGAGAGAGCACACGTGTCTACCATCGTTATCGGAAAGTCT
+
8::F@DDCCCBABBADBBCDDEDEE@CBB?AAABBB?B?BBBBBBB@BC?CADCCBBBBB3B?BBBBBDCC??>6<>:;;;;*;D@E@CCC:CDC@DBBCCCC::;;ACC@D@A>ACECCBCCCCCCCAAAB@DDBB=BACCBBBB>C@CAB?BDDDCBBB?CCCAAA?BB?A@A=AABBB>AAA?BCDDD3BB?BAAACCCAA<@<AAAD:?;AACBB?BBBBABB?B?BCD>CCC?BBBBBBBBBBBBBBBBBBBCCDBBBBB?AAABC?AAAB?BC>B>::
@ATNG8:00977:05901
GATGGTAGTCTCAGATAGTCTATAGTACTCATTCGTTTCGGAAGAGACAGGTACGTTAATAGTTAATAGTCGTACTTCTTTTTCTTGCTTTCGTGGTATTCTTGCTAGTTACACTAGCCATCCTTACTGCGCTTCGATTGTGTGCGTACTGCTGCAATATTGTTAACGTGAGTCTTGTAAAACCTTCTTTTTACGTTTACTCTCGTGTTAAAAATCTGAATTCTTCTAGAGTTCCTGATCTTCTGGTAGAGCGTGCATATATCTACCATCGTTATCGGAAAGTCT
+
@;:57<<@?@@?@@@>;=65599///999<@@;>:;@<=B@C@BAAA?@@6AA@?B?B=A;;<,.*-5---///<<.44444$4988:=<24455.5<<5:<1559<<<7<ACBBCCC@BCC?B@BBBCA@@DADCCD@KCCBA@@00000000<<6;==6>?:@384555599<459599+96;799999$959990;666<<>>CC:CCBB0A999@:>9@@<?@@BBAA@E@AAA@;;7;@A>BBB999=@999>>>>BC@@<9;?BBB?BBAB=@@:@99:
@ATNG8:00988:05871
GATGGTAGTGTGTCTCTGAGAGTAGTACTCATTCGTTTCGGAAGAGACAGGTACGTTAATAGTTAATAGCGTACTTCTTTTTCTTGCTTTCGTGGTATTCTTGCTAGTTACACTAGCCATCCTTACTGCGCTTCGATTGTGTGCGTACTGCTGCAATATTGTTAACGTGAGTCTTGTAAAACCTTCTTTTTACGTTTACTCTCGTGTTAAAAATCTGAATTCTTCTAGAGTTCCTGATCTTCTGGATAGCGACGCGATATACTACCATCGTTATCGGAAAGTCT
+
8::=7<<BAC;:5<<5:9@BCCCCCCBB@@;;:<DKE=CB?C?CEDDDBC?BCEBB?B@CACA?@?CCCCCCCCC@BBCBC2;;8;BCC>BBBB@CBB?BA<@AABAB@CCBGDDDCABCE@C?CCLCBBBC@BCBC?BCCCDCBBBCCBBBBBA?@@@?BC@C@CCBBBBBBB=A;;;;.;;A=;;<<;*;BBCC>CCCCBCB<;;=BABB0BAAA@?ABCDABCBCBBBDD@CABBBC>A@A=ABBBBBBB@@@@@A@@BBDD?AABAB>BCBB?CC=BA;:
@ATNG8:00994:05888
GATGGTAGTGTGTCTCTGAGAGTAGTACTCATTCGTTTCGGAAGAGACAGGTACGTTAATAGTTAATAGCGTACTTCTTTTTCTTGCTTTCGTGGTATTCTTGCTAGTTACACTAGCCATCCTTACTGCGCTTCGATTGTGTGCGTACTGCTGCAATATTGTTAACGTGAGTCTTGTAAAACCTTCTTTTTACGTTTACTCTCGTGTTAAAAATCTGGATTCTTCTAGAGTTCCTGATCTTCTGGTCTACTACACTGTACTCTACCATCGACTTGCAGAGTCT
+
>;@B9>BBBBB>==;;;<@BBDBAAB000=00*:AAA=BD@C@BBBBBCD@CCCBB@BGGECB?BACCCCC9:<C>;:;9:(59.5::<4ABBC@CCC?BB<;;;BBD@CCCCCCCC@CCB@C@CICBBBBBACCBB@CCCCBBCCCBBBCCCBB@BBA@CD@C@BCC@@@BBC>A;;;;.9=@=@BCCC1@@BBB<B;;;ABA?>A=@@@@,@:;:=AAACG@BBB@@@C8;:;AADCC?@@B@00000000:9999>9=<0/0)/////44.4444355<<
@ATNG8:00971:05944
GATGGTAGAGAGAGCTCTCTCATCGTACTCATTCGTTGGAAGAGACAGGTACGTTAATAGTTAATAGCGTACTTCTTTTTCTTGCTTTCGTGGTATTCTTGCTAGTTACACTAGCCATCCTTACTGCGCTTCGATTGTGTGCGTACTGCTGCAATATTGTTAACGTGAGTCTTGTAAAACCTTCTTTTTACGTTTTACTCTCGTGTTAAAAATCTGAATTCTTCTAGAGTTCCTGATCTTCTGGTGAGATATGCATGATGCTACCATCGTTATCGGAAAGTCT
+
:55>:>CBBDDCCBB;;;BCBBDCCCCCCCBB@BCC?DACACCCDCCC?CCCCC?A?ACDD?C?CDBBBBBBB?CBCDC2AA@BCCC=BACC@CBB>AA:>>?CBA?BBBA@@@A?CCC?B?=>=A@>@A=AB??8<<C@@@@@@AA@@@@@A;@@>=AA9==ACAAAAA>>;>AAAA5A9=887666(8>8888)89:;>@?=;:08888(5;==B>D=??;?ABB;;;<><>AAC=<6;:?;?BA@???@@?>????A@@@A<@:::<9=@@@<AE9@:::
@ATNG8:00972:05950
GATGGTAGTATCTGTCTACGAGAGCCAGAAGATCAGGAACTCTAGAAGAATTCAGATTTTTTAACATCGAGAGTAAACGTAAAAAGAAGGTTTTACAAGACTCACGTTAACAATATTGCAGCAGTACGCACACAATCGAAGCGCAGTAAGGATGGCTAGTGTAACTAGCAAGAATACCACGAAAGCAAGAAAAAAGAAGTACGCTATTAACTATTAACGTACCTGTCTCTTCCGAAACGAATGAGTACACATCGTCGTGTCGTGCTACCATCGTTATCGGAAAGTCT
+
:55A8<;;9A:9:95@@@BCDCCCC@BBC@CC:;:B6:65;<8:9:75425<898877777#31;333;888;>><688/////$//(/(///&/8939::9996//(..37433527877=>@?BBCCCBCCC@CBBB>A@CBBBBB>A=A@@<@CCAAACC?BBBCCC?AA@BBB9==:99,7<<8889999%:?<????BAAAB5856A@@;?;>BDCC@CCAAAA@<@=@@@;ABB>BBBBBBBBBAAACCCCBBBDABACCCD@D???C?CC:99:C>CBAB
@ATNG8:00983:05940
GATGGTAGCGCGACGAGCGTAGACCCAGAAGATCAGGAACTCTAGAAGAATTCAGATTTTTAACACGAGAGTAAACGTAAAAAGAAGGTTTTACAAGACTCACGTTAACAATATTGCAGCAGTATGCACACAATCGAAGCGCAGTAAGGATGGCTAGTGTAACTAGCAAGAATACCACGAAAGCAAGAAAAAGAAGTACGCTATTAACTATTAACGTACCTGTCTCTTCCGAAACGATGAGTACTGCGTCTCACTCTCGCCTACCATCGTTATCGGAAAGTCT
+
744838:;;ADCCAA@ECCCCAAAB=BCCACDCCBB>B@BBBBBAA?AB?C?AAAABCCC3C?BBBCDCCC???599;9999$9?;;8=B=9BCCACHCCCCC@?<????;?A@=@@@FDFCCECCB@==00-0BB@0;<BBDBBC@BADBC@BCBBBBBC@BBBBBB@::6998/89@@A8???>?BDEE2AA?B??@B@BDDAF?@:::5937;B@@=@?>;<7930-0>>5;00///:>@ABA@@A???BAAABBBB=A???CCC@@>ABA?8@@8??@@
@ATNG8:00991:05937
GATGGTAGATACTCGCTGATACACCCAGAAGATCAGGAACTCTAGAAGAATTCAGATTTTTAACACGAGAGTAAACGTAAAAAGAAGGTTTTACAAGACTCACGTTAACAATATTGCAGCAGTACGCACACAATCGAAGCGCAGTAAGGATGGCTAGTGTAACTAGCAAGAATACCACGAAAGCAAGAAAAAAGAAGTACGCTATTAACTATTAACGTACCTGTCTCTTCCGAAACGAATGAGTACGTGTGACGTACGTGAGCTACCATGTTATCGGAAAGTCT
+
677<48=;<<AA;66;;;>CBBACC>B=B:655A95058:::<<;;9::6:8;===?<<<'7.7=BBBACCCCF977@<<<<+?<7<2555&5<<7=666<=99;4;=@@=ACA69;BCDHCBBDCFC;;;CACBBB;;;BAA@@?=A?A@@=@BCCCBBB@CCCBBB?BB=999490000+0009;;:;::%:85;?;;;:::7151555626088AAB?CCB@?>?:>>BAA;?9938;;?ABBBBBABB>??BCCDBBAABBB?BB@B=@@@B>BD;C??@
@ATNG8:00995:05933
GATGGTAGGCGTGTGAGAGTCTGCCCAGAAGATCAGGAACTCTAGAAGAATTCAGATTTTTAACACGAGAGTAAACGTAAAAAGAAGGTTTTACAAGACTCACGTTAACAATATTGCAGCAGTACGCACACAATCGAAGCGCAGTAAGGATGGCTAGTGTAACTAGCAAGAATACCACGAAGCAAGAAAAAGAAGTACGCTATTAACTATTAACGTACCTGTCTCTTCGAAACGATGAGTACGATGAGATCTCGTGTGCTACCATCGTTATCGGAAAGTCT
+
677@6;@B9@===665<<:555<<<4===:<@AB::49:>?CCBBB>@@>A:C??@@@@@)?:>>><<;<<;;<8<===BAA.840349;<+33:.33::;;<<>7;8;=395;/785999@A@@@>==>;;4::::1:85556773;7>5959BBCCCBB@BBB??????<?A@;@@00,00/6;?=?=.?C;>=>?==>AB=B7;;@@;@=??>>C<=>>>///-/.9>47774;;;;:988888887;775///./..738378:6:=BB>BC6=@@;
@ATNG8:00997:05913
GATGGTAGTGCGTGAGAGAGAGACCCAGAAGATCAGGAACTCTAGAAGAATTCAGATTTTTAACACGAGAGTAAACGTAAAAAGAAGGTTTTACAAGACTCACGTTAACAATATTGCAGCAGTACGCACACAATCGAAGCGCAGTAAGGATGGCTAGTGTAACTAGCAAGAATACCACGAAAGCAAGAAAAAGAAGTACGCTATTAACTATTAACGTACCTGTCTCTTCCGAAACGAATGAGTACTACTCTCAGAGACACACTACCATCGTTATCGGAAAGTCT
+
34:;5:;DCBCBBCDDDCBBBDCHC>CCCAGGCCBB@B@CFDBBCD@CB>C@DD@9:989':=BBBBBCCBA@@8>=;9999$9:::;<==2BCC@D;;;CABA@=@>BCACCD?BBCCDDBBBCCCCBBCD=BCCC?AABBCCBB@B@C@@?@BCDBBBC?BBBCCD?BB?BBB?BB???8?AA?BCCCC3CD?B???DECBB=@=;>@A1837>BBC?CCCBAAA>B?BCK>CCC?CBDBBBCCCC@@ABBBAAADCCCAAAA<AAB@B?B>@?;??8>;;;
@ATNG8:01009:05950
GATGGTAGGACGAGCGTCTGAGAGGTACTCATTCGTTTTCGGAAGTGACAGGTACGTTAATAGTTAATAGCGTACTTCTTTTTTCTTGCTTTCGTGGTATTCTTTGCTAGTTACACTAGCCATCCTTACTGCGCTTCGATTTGTGTGCGTACTGCTGCAATATTGTTTAACGTGAGTCTCGTAAAACCTTCTTTTTTACGTTTACTCTCGTGTTAAAAATCTGAATTCTTCTAGAGTTCCTGATCTTTCTGGATACACTCATGTGCACCTACCATCGTTTATCGGAAAGTCT
+
855<9<AA>A@@@AAAAABAACBB@BBBBB@@;@99::.;@=A=A@ACCCC?CCCCC@C@CCCF@D@DDCCAAACB?BCCBAA);;7;BCC=BBAA<@<;5;;;.:@>@@A=ACBBBBCC?BCD@D?BBBBCCCB=@?;;:0<CCCCCBCBBBBCCCA@?@DC>;;;0;>DBCCDCBBB@AAA@@3A;@;9;;;;;%9@9;979CDCCCCCBC<@@@@1?AA@B>@=@C?BCCCBAA?@?CBBB;;;:;BDBFCCCCCCCCCBBBCBC@BCC?BAA:::6;C@A?BB=A@@@
@ATNG8:01012:05944
GATGGTATTGATACAGATCAGACACCAGAAGATCGGAACTCTAGAAGAATTCAGATTTTTAACACGAGAGTAAACGTAAAAAGAAGGTTTTACAAGACTCACGTTAACAATATTGCAGCAGTACGCACACAATCGAAGCGCAGTAAGGATGGCTAGTGTAACTAGCAAGAATACCACGAAGCAAGAAAAAGAAGTACGCTATTAACTATTAACGTACCTGTCTCTTCCGAAACGAATGAGTACGAGAGTCAGAGCAGAGCTACCATCGTTATCGGAAAGTCT
+
@A:;048<39>>:<?>>@@@@9:@<166>:<BB;;49::;9BBEEDBB?B@@?@BBAAA)9277389::::=>6;;@====,00+/39::.<:=8=666>@@CC@C@BB>BBB?BBB>CCCCCCCDAAAAA=A;492498:?<<B:=470/)/:///;<<9=;;;;=4:>=?>B?B<==:==B>BDCCD3BB;==>>=@@>?9:166AA<A<::@;:6:=<<=>>9:97:>3;00+0??@BBBAAAB@??<??777>?789?A8::<<@:;>:;7:A9A>>>
@ATNG8:01013:05926
GATGGTAGTATATCGCGTCGCTATCCAGAAGATCAGGAACTCTAGAAGAATTCAGATTTTTAACACGAGAGTAAACGTAAAAAGAAGGTTTTACAAGACTCACGTTAACAATATTGCAGCAGTACGCACACAATCGAAGCGCAGTAAGGATGGCTAGTGTAACTAGCAAGAATACCACGAAAGCAAGAAAAAAGAAGTACGCTATTAACTATTAACGTACCTGTCTCTTCCGAAACGAATGAGTACGTGTGACGTACGTGAGCTACCATCGTTATCGGAAAGTCT
+
@@9:2444444;;:;;566<<<>>=6;6626==@@?<C<@BAA@@@=9515499:::<=<)<7:::;;@@@@CC<:8;AA?A2@@;;7@@@7@AA?@;;;BB@AA?A?;;6;A@;>@@;>@B>699DCBBBB@AA@@@DABACAAA?B?<<;4;@?=@>??<????>?98837?=28888813336333377$7757;:=;;9852569578295:;@@@?998?@?A=@=??A9=871737?>;9:////0;=@>=<BB=444=;56////(/9;<8?A;@AA<
@ATNG8:00968:05965
GATGGTAGCTCGCTGATGATATCTCCAGAAGATCAGGAACTCTAGAAGAATTCAGATTTTTAACACGAGAGTAAACGTAAAAAGAAGGTTTTACAAGACTCACGTTAACAATATTGCAGCAGTACGCACACAATCGAAGCGCAGTAAGGATGGCTAGTGTAACTAGCAAGAATACCACGAAAGCAAGAAAAAAGAAGTACGCTATTAACTATTAACGTACCTGTCTCTTCCGAAACGAATGAGTACGTGTGACGTACGTGAGCTACTATCGTTATCGGAAAGTCT
+
955>:==BB>==6;6CCDBBBB99:=B@B>@@B@A@=@?BBBBBBB?BC@C@AB99:::9)9;>@BBBBAA@AD>?>?C???+CB?A>BBB7BBA=B@<;;BBBB?C@;;7<AB>BBEDDLDAABCCCDCDD@DCBB?ABDBBCBB>A>A;<9;BAABC@?=@BBBCCACC@???<??ABB;@993::9999%:==;A;B;:;<<+/+.78:(/*/>ACC?BC@??AA@C>AAB>AAB?ABAEEBBABBAB@????B@AABBBBCBBBABBD?BBAC79:29?::
@ATNG8:00969:06002
GATGGTAGCGCATATCAGCGCAGCCCAGAAGATCAGGAACTCTAGAAGAATTCAGATTTTTAACACGAGAGTAAACGTAAAAAGAAGGTTTTACAAGACTCACGTTAACAATATTGCAGCAGTACGCACACAATCGAAGCGCAGTAAGGATGGCTAGTGTAACTAGCAAGAATACCACGAAAGCAAGAAAAAGAAGTACGCTATTAACTATTAACGTACCTGTCTCTTCCGAAACGAATGAGTACGTGTGCGACGTGTCTCCTACCATCGTTATCGGAAAGTCT
+
BCCC@C9;;DCCCBBCBBBCCCCDF>BBB?CDCCCC@C?BBDBBBC?CC?B@B?B:;:::*:>ACCCCCCDBB@:@C99:::*;B>B=CCB;BDJADACBCABBB@C@CC@CDD@CBAABDDCABBBCCCCB@CCCC?B@DDDDCC?C@CAA>ADCCCCCB?BCCCDD@AA?BBC?BABBB=A?>;>BBBB3BC?@BAACBBBC<><?ABC?B?BCCCC@BCBBBBB?B@BCC>BBB?BBBABAA@AAAAABBBBBABBAB?CCC?BBCCC@BBBC?CD>B???
@ATNG8:00969:06009
GATGGTAGCTCACGTACGTCACACGTACTCATTCGTTTCGGAAGAGACAGGTACGTTAATAGTTAATAGCGTACTTCTTTTTCTTGCTTTCGTGGTATTCTTGCTAGTTACACTAGCCATCCTTACTGCGCTTCGATTGTGTGCGTACTGCTGCAATATTGTTAACGTGAGTCTTGTAAAACCTTCTTTTTACGTTTACTCTCGTGTTAAAAATCTGAATTCTTCTAGAGTTCCTGATCTTCTGGTAGAGCGTGCATATATCTACCATCGTTATCGGTAAGTCT
+
?>;<9;<<855555===>AAADCCCDBABCDD@CCCD>CCAF@CCCCCCC@CDCCB@BACCBC@D@EDCC@?9::?BBBBB1BC<A99:.7?@@>C??<??;>?>B=B?BBBBBCCC?BBB?B?A@<@=::;<??BB;>>@@>>>E;;<>>>@??;>>=8=@:>;>A@AA@A??<>??>>1=8<8=<>@@.:9===+------98773;AA=*:555=6=6::377;@;;9;A;>;=99<///;6;;@=;=>@@@@?>>@@BBBA;>>>BC=AAAA<AD<@;;;
@ATNG8:00972:05990
GATGGTAGCTATACGTATATCTATGTACTCATTCGTTTCGGAAGAGACAGGTACGTTAATAGTTAATAGCGTACTTCTTTTTCTTGCTTTCGTGGTATTCTTGCTAGTTACACTAGCCATCCTTACTGCGCTTCGATTGTGTGCGTACTGCTGCAATATTGTTAACGTGAGTCTTGTAAAACCTTCTTTTTACGTTTACTCTCGTGTTAAAAATCTGAATTCTTCTAAGAGTTCCTGATCTTCTGGGATGTGTGCGCAGTGCCTTCCATCGTTATCGGAAAGTCT
+
855C:>BBBB@BBCBBEICCCEGGBBBCBBBB?BEEE>BB@C@CAA@CCB?BBBBB@C@CCBB>B>AAAAA@?:=7==@@@.@A?@AAC;BCCC@AAB?CB7::9A?A<AA979BBB?BCE?B?BBAC?=>>;A;=<<AAAA>>>>>=AA@@7793:;:5;C:?;>????@AAA:==@@@3?:=:88888(8===>4<7:6559<>>;AABA/?886505;<=68//+/;;=7A<A;;;AA56777.6/////6879778<96;4<6./.594==?>3::3:<=?
@ATNG8:00974:05993
GATGGTGCAGACGTGACAGAGCGCCAGAAGATCAGGAACTCTAGAAGAATTCAGATTTTTAACACGAGAGTAAACGTAAAAAGAAGGTTTTACAAGACTCACGTTAACAATATTGCAGCAGTACGCACACAATCGAAGCGCAGTAAGGATGGCTAGTGTAACTAGCAAGAATACCACGAAAGCAAGAAAAAGAAGTACGCTATTAACTATTAACGTACCTGTCTCTTCCGAAACGAATGAGTACTATGTAGAGCTCTATACTACCATCGTTATCGGAAAGTCT
+
AA@C?BBBCCCDCCDCCCECCCCC?CEI@CBBBBB@D?BCCAAAC@BD?B?BBBBCBBC3B?BBABABBBCCC:>=?@@A@,@C?B?BBB9BBC@CAAACDCBB?C@BC@BBB@AAABCCCGCCCCC:::C@CCCC?BBBBBBBD?D@BBC@BCCCDD??=?BBBBB@BB?BBB@BBCCC>>>>;?ABBB3BF?BAAAC??::7:8=>==:=:=BFDC?CBBA@@B;?=?BA9@??;>>?A???BBBBAAAB???@@@@@A@@@7;;??A;>>>?5;:3;==>
@ATNG8:00975:05961
GATGGTAGGAGACACGTCGCACACGTACTCATTCGTTTCGGAAGAGACAGGTACGTTAATAGTTAATAGCGTACTTCTTTTTCTTGCTTTCGTGGTATTCTTGCTAGTTACACTAGCCATCCTACTGCGCTTCGATTGTGTGCGTACTGCTGCAATATTGTTAACGTGAGTCTTGTAAAACCTTCTTTTTACGTTTACTCTCGTGTTAAAAATCTGAATTCTTCTAGAGTTCCTGATCTTCTGGGCTGCGCTGATATGCGCTACCATCGTTATCGGAAAGTCT
+
:55<8<CB?BBBBBBCCBBBBABCBBCAA@;;7;BBC=CKADACCCCECC?BCDBB?B?BBBB@C?BBBBBABCC=:99:9)7@?ABBB>BFCB@AA@;??4:9ABAB?ACCBBBBB>BBB@BAA@@>AAA<AA@?:??A???@@@@@<=>A@@=:;;=AC=A:>>>?<=<;;5:<===-<0818::::+;@;::2::=///;;9<7=;<;+6<<7;5;3//+/:<@@??<A=@?>>>A<==@@6=///>;;;?@AAAAAAAAA<<==CC9<<>=:>?9?AA@
@ATNG8:00985:05980
GATGGTAGCACGAGTCACTCATATCCAGAAGATCAGGAACTCTAGAAGAATTCAGATTTTTAACACGAGAGTAAACGTAAAAAGAAGGTTTTACAAGACTCACGTTAACAATATTGCAGCAGTACGCACACAATCGAAGCGCAGTAAGGATGGCTAGTGTAACTAGCAAGAATACCACGAAAGCAAGAAAAAGAAGTACGCTATTAACTATTAACGTACCTGTCTCTTCCGAAACGAATGAGTACCTCTCAGACGCTCGTCCTACCATCGTTATCGGAAAGTCT
+
944:7<ACBBBC<DCDBBBFBBBCD@CBB?BCCCCC?C@CCECCCD?DD?D@CCBCCCCC3C?CCCCAAACAAB<BBAAAAA2AC?C@BBB;CDE@CAACCCCAA>B@CCACCC?CCCCCCCCCCCBBBBBC?CCCC>ABBBAAAB>B?C?@>@CCDCCAA?BCCABA@BB@BBB=@@BBA;???:?@@@@2@C?C?>>DCB@@;@<??@@;><>ACBB@BBBA@AA=?=@@?9@AA>ABEBCCD@AAADBBBBBA??AAA;??B<A?>>C?CCAA>CD>D>>>
@ATNG8:00988:05993
GATGGTAGTGATACAGATCAGACACCAGAAGATCAGGAACTCTAGAAGAATTCAGATTTTTAACACGAGAGTTAAACGTAAAAAGAAGGTTTTACAAGACTCACGTTAACAATATTGCAGCAGTACGCACACAATCGAAGCGCAGTAAGGATGGCTAGTGTAACTAGCAAGAATACCACGAAAGCAAGAAAAAAGAAGTACGCTATTAACTATTAACGTACCTGTCTCTTCCGAAACGAATGAGTACGATGAGATCTCGTGTGCTACCATCGTTATCGGAAAGTCT
+
7444.4<>??@;:6=>;;@?;;<@B69:B>@@BBCA8;69CA@B;;8;B?A?A??==::9):7333:666/0(//(////777'9939.444&5<<5;;<=;;@CC;@<@@:@AA<?@@?CCCCABBB;;;CC?CCBB?@ACDBAAA>@;@00+0<000:8=:97489=673-7;7188:;;5<;@<@@DDFC)BA;8=<BBB>@>@?;?AAA<A8;;;;;<?@>??881768;<6<77-8;;?ABBBC>>>BAA@>=>?:7788=;6;///=6=8//,6A6=>>>
@ATNG8:01004:05981
GATGGTAGCTCACGTACGTCACACGTACTTTCGTTTCGGAAGAGACAGGTACGTTAATAGTTAATAGCGTACTTCTTTCTCTTGCTTTCGTGGTATTCTTGCTAGTTACACTAGCCATCCTTACTGCGCTTCGATTGTGTGCGTACTGCTGCAATATTGTTAACGTGAGTCTTGTAAAACCTTCTTTTTACGTTTAACTCTCGTGTTAAAAATCTGAATTCTTCTAGAGTTCCTGATCTTCTGGATAGCGAGCGATATACTACCATCGTTATCGGATAGTCT
+
455>:=ABBBBBCCDF:9;BBCB???@;;;,;:;@6AB<@<@@@B@BB?@CBCB@C:;;CC?BABBBAA@A@B>AAC9?;49.5555)5:<>;??C@AB9;;@BCDACCCBBBBC?CCB>B>BBBAB>>>?BBBF?AAABBBBBAABBBB>>?<A;;5;A<@<@AD===BA@8;8889)8:=4:7777)6<998)/(/5///8::<89898*8///3/5555.6<;<>;>:>;AAA;9=///<666/88<<:::=>=<>==:;3:<==?<A@@@<@B;;;@8
@ATNG8:01005:05996
GATGGTAGTGTCATATGAGAGTGTGTACTCATTCGTTTCGGAAGAGACAGGTACGTTAATAGTTAATAGCGTACTTCTTTTTCTTGCTTTCGTGGTATTCTTGCTAGTTACACTAGCCATCCTTACTGCGCTTCGATTGTGTGCGTACTGCTGCAATATTGTTAACGTGAGTCTTGTAAAACCTTCTTTTTACGTTTACTCTCGTGTTAAAAATCTGAATTCTTCTAGAGTTCCTGATCTTCTGGGATGTGTGCGCAGTGCCTACCATCGTTATCGGAAAGTCT
+
:99C?CBAACBA@A>CCGCCCCABBCBBCCBA>ACEF>BB@B@BCCCCCC@CCCCC?BACCCD@G>BBDDDDDCC@BCBBC5CC?CCCC?CCBB>AAB=@A?AACDBC@BBCCJCBA?BCC@BABCCGDIGGACBAA=@BBBCCGCCBCCCBBDD@D@@>@CAE@CBB@AABAA=A@@A@9@=A=;;;;;*;;DCE?IHBBBDFCCCACCCC3CBCBB@B@BE@FCCCBAA?@@FECCCC@B@@A9@000BAADAB@CCAA=ABB?BBBBB?CCBB?BC>CCAA
@ATNG8:00966:06020
GATTAGTGTGTCTCTGAGAGTAGTACTCATTCGTTTCGGAAGAGACAGGTACGTTAATAGTTAATAGCGTACTTCTTTTTCTTGCTTTCGTGGTATTCTTGCTAGTTACACTAGCCATCCTTACTGCGCTTCGATTGTGTGCGTACTGCTGCAATATTGTTAACGTGAGTCTTGTAAAACCTTCTTTTTACGTTTACTCTCGTGTTAAAAATCTGAATTCTTCTAGAGTTCCTGATCTTCTGGTCTACTACACTGTACTCTACCATCGTTATCGGAAAGTCT
+
:557@CBCBBBD@ABBCBCBECCCCBBB:;8;AAB<A@<@=@BCCCCC@BBBCDAIBFBBB@C@CCIDC990A?AAD@@000*/:::5BCBB?CDJGDE<;;CCCCACCCCCBBB?ABB>B?BBBBBB@@=@BBB?CCCCCCCCCBCBCCCBB?BBB@BB@C?BACBBBBBB?BAAAA7A?C@CCEEE5BBBCC>BAABCCCAAAAEDDC5CCCCC@BAFDABBC@@@C@C@BBBBBB>@@CACCBBBCCCCCCCCCCBBBBEA@@A@B?ABBC@BB>BA@@
@ATNG8:00981:06037
GATGGTAGCAGACGTGACAGAGCGCCAGAAGATCAGGAACTCTAGAAGAATTCAGATTTTTAACACGAGAGTAAACGTAAAAAGAATGTTTTACAAGACTCACGTTAACAATATTGCAGCAGTACGCACACAATCGAAGCGCAGTAAGGATGGCTAGTGTAACTAGCAAGAATACCACGAAAGCAAGAAAAAAGAAGTACGCTATTAACTATTAACGTACCTGTCTCTTCCGAAACGAATGAGTACGAGAGTCAGAGCAGAGCTACCATCGTTATCGGAAAGTCT
+
3::=<?:AAA<@;;;<666=>>@>C<AA@;CCCAA@?C@@@@:;9@=?@?C?89884?<=,@4888:=<?=;;;373;;;;;':?;@=CBB2CHJ@BBBCCCCBB@B@BB@BCC@DDBBBBCCBBBEBBBBA=ABAB?BBBBBBCB?D@CCC@B@@BBBCC@BBCCCC?CC?A@A?BBBDE>A@@;::9999%9>;>>=?BBCB<<>=>;>=:@<A@CCC@AAACBAA?A>AAA<BAA>ACBBBCCBAAABBBBBBBBBBBBBBAA>>>>>A<@@@B<A?7>;==
@ATNG8:00990:06018
GATGGTAGCACGAGTCACTCATATCCAGAAGATCAGGAACTCTAGAAGAATTCAGATTTTTAACACGAGAGTAAACGTAAAAAGAAGGTTTTACAAGACTCACGTTAACAATATTGCAGCAGTACGCACACAATCGAAGCGCAGTAAGGATGGCTAGTGTAACTAGCAAGAATACCACGAAAGCAAGAAAAAGAAGTACGCTATTAACTATTAACGTACCTGTCTCTTCCGAAACGAATGAGTACTATGTAGAGCTCTATACTAATCGTTATCGGAAAGTCT
+
AAAE?BBBBBCCBCCCAAACBBCCC@CCC?CCBB997;>ACBBBBB@CCAC@BBB@A@@@0@?BDCCBBBC::9-9?;;;;;*;B@D<@@@8@BC@C;;<A@D;;9;@BB@BCC@BBCDCBCCCCCCBCCBB@BCCC?@ACBCCBB?C@C:9;;CCBCBCC?BBA???@CB?BBD@BBCEC>??=;:9998(9?=@BBBBCBBA:>;?B@@<>;>?AAA@CCDCBBB@B=@@C?CCB?ACAAAABBCBBB@AABB?A@@@@@@@>@=;?>?@AC?BC=A::9
@ATNG8:00996:06057
GATGGTAGTATCTGCACACTCTGTCCAGAAGATCAGGAACTCTAGAAGAATTCAGATTTTTAACACGAGAGTAAACGTAAAAAGAAGGTTTTACAAGACTCTCGTTAACAATATTGCAGCAGTACGCACACAATCGAAGCGCAGTAAGGATGGCTAGTGTAACTAGCAAGAATACCACGAAAGCAAGAAAAAGAAGTACGCTATTAACTATTAACGTACCTGTCTCTTCCGAAACGAATGAGTACGAGAGAGCACACGTGTCTACCATCGTTATCGGAAAGTCT
+
9::?<CAB@@?;?BBDCCCCCCCCC@CCD?BACCBA>B>AACBBBC?BC>@>@@@=@A@A.@<A::;BBDCBCC>??@@@@@0@B>C5;;;6;AA?CCBCBBCCCAD@CC@CCC@BBBBCCCCDFCBBBBBA>ACBB?BBBBBCCC?D@DBB>AACBBBDD>A@CCBB?BB?BBB?BBBFE?@@??BBABB3BB?BBBBCBBAA7:7;>BB;>:>@CCC@BBCB????B@BCC@CBB>9::BAAAA??>A@AA>>>CCCDAAAAAAF>==B?CBBB?BB<AAAA
@ATNG8:00997:06019
GATGGTAGCATCATGCATATCTCACCAGAAGATCAGGAACTCTAGAAGAATTCAGATTTTTAACACGAGAGTAAACGTAAAAAGAAGGTTTTACAAGACTCACGTTAACAATATTGCAGCAGTACGCACACAATCGAAGCGCAGTAAGGATGGCTAGTGTAACTAGCAAGAATACCACGAAAGCAAGAAAAAGAAGTACGCTATTAACTATTAACGTACCTGTCTCTTCCGAAACGAATGAGTACGATGAGAGAGCTCTCTCTACCATCGTTATCGGAAAGTCT
+
BBBB?CCBCBCCC@A@DCCCBBCDF@@AA?BBCCBB@C@EDCCCCB?BB?B>A?@?????.?>CCBBBCCC>>>5<>9:::;*;C>?<@@@4@BB?CBBCFCDCC@C@BB>ABB=@ACCCBBCDDBCBAA@B@BCDD?AAACDDBA?C@C99;9CCCCCCD@CBBBBB?BB>BBB?BBBAB=BBB?BCCCC2CC?BA@@ACCCA>A=?AAA;A;A?CBB?BBCCCCB?A>BBE>CAA>ABBDCCCCA@@?CCBBBBAA>AA>>>A<A@>>B@BBCF?BC@C@>>
@ATNG8:01007:06021
GATGGTAGTATCTGCACACTCTGTCCAGAAGATCAGGAACTCTAGAAGAATTCAGATTTTTAACACGAGAGTAAACGTAAAAAGAAGGTTTTACAAGACTCACGTTAACAATATTGCAGCAGTACGCACACAATCGAAGCGCAGTAAGGATGGCTAGTGTAACTAGCAAGAATACCACGAAAGCAAGAAAAAAGAAGTACGCTATTAACTATTAACGTACCTGTCTCTTCCGAAACGAATGAGTACGTGTGACGTACGTGAGCTACCATCGTTATCGGAAAGTCT
+
955C:CCCCCBBBBBBCCCDCCCCCACBB@BCDCBB@B@BBBBCCC?BA@C@CCCAA@@@2@?BCBABBBDBA@9<<:<;<;*;C@G>BBB;BCCAFCCCCEC999;@CCACCD?BBBBDCCCCCCBBBCCC@CCBB>BACDBAAA?D?C??>?BBDDCDD@BBBBBB?BB?CCD?BAABC:>99299::99%9;9;939AABCB:;:;:AA;B=>>BBB?BBBBBAA?A@BAC>BBB?BBBDCDBBBAAABCBBBCAAABBBBBE>?@?BB?BBCD?CC>BBAA
@ATNG8:01011:06025
GATGGTAGGCGACATACATACGCGCCAGAAGATCAGGAACTCTAGAAGAATTCAGATTTTTAACACGAGAGTAAACGTAAAAAGAAGGTTTTACAAGACTCACGTTAACAATATTGCAGCAGTACGCACACAATCGAAGCGCAGTAAGGATGGCTAGTGTAACTAGCAAGAATACCACAAAAGCAAGAAAAAGAAGTACGCTATTAACTATTAACGTACCTGTCTCTTCCGAAACGAATGAGTACTGCGTCTCACTCTCGCCTACCTTCGTTATCGGAAAGTCT
+
CCCC@CCC=ABCCCCCBBBDCBCCC?BBC@CBBCCC?C?BBDCCBC<AA@D@DBB?@@@@0@?BBCCDAAABB@8@B:;;;;*;A>B?CCD;CEGACBC@A@@00,0=@@=AAC@CBDCCCBBBBBCCBCCCADCCC=BBDCBBBB@C@CBB>ADDCDCCC@B???CC?BD?BBB?BBBBB8AAA@CDCCC3AA=@@CCBBBBB>A>A@@@@B>BABBB>BBBB>>=>B?BAA;AA@=ABBCBABB@@>;;;A;;;@>>>A:>>@;A:>>A;A?>>9>A9?>;;
@ATNG8:00965:06069
GATGGTAGCAGACGTGACAGAGCGCCAGAAGATCAGGAACTCTAGAAGAATTCAGATTTTTAACACGAGAGTAAACGTAAAAAGAAGGTTTTACAAGACTCGCGTTAACAATATTGCAGCAGTACGCACACAATCGAAGCGCAGTAAGGATGGCTAGTGTAACTAGCAAGAATACCACGAAAGCAAGAAAAAGAAGTACGCTATTAACTATTAACGTACCTGTCTCTTCCGAAACGAATAGTACTGCGTCTCACTCTCGCCTACCATCGTTATCGGAAAGTCT
+
:AAB?CCCBBBBBBBBCCBCDCCCC@CDD@CCBBBB>A>AABAACC@??=?????99999)9>AAA@CBAA987)7<9:;;;*;B<?4:::*9CC>CCCBCBDED@D?BB?BBB@CCBBC@AADCCCCCCCB?BCBB?BBBBBCCC@C@CBB?BCBAAABB?BBBBBA?BC@CCC?BABDH>????DBCCD3CC?B>>>BBAAA<A<@@@@;@=ACAAA?CCCBBBB?B?BBB=BBB999BBBBBBBBEDCABBBBB???@CBB?B???C@CDBB?BC>CB:9
@ATNG8:00973:06103
GATGGTAGGAGCGAGTGTGTATACCAGAAGATCAGGAACTCTAGAAGAATTCAGATTTTTAACACGAGAGTAAACGTAAAAAGAAGGTTTTACAAGACTCACGTTAACAATATTGCAGCAGTACGCACACAATCGAAGCGCAGTAAGGATGGCTAGTGTAACTAGCAAGAATACCACGAAAGCAAGAAAAAGAAGTACGCTATTAACTATTAACGTACCTGTCTCTTCCGAAACGAATGAGTACGAGAGTCAGAGCAGAGCTACCATCGTTATCGGAAAGTCT
+
:::@>A@B?@AACBCBDDFCBA;;8;BEACCCC:;:;=AACCC;;;<C@CADCCAAAAA2A=BBCBBCAA999+9??@@@@0@B<B:AA@7ACC@CCCCBBB@?;@@@@=ACE?BCBBBCCCCCDBBBBBB@BCCB?ACDCCAAA?B>A@@=@CAAACBB?BCCCBB@BB@AAA=??DCC=AAB>ABBBB3BC>A??@C???A=D5:;AA7;7;;@AA?BBBBB?@=?=AAC>CED?BBBBCBBBBBBBBBCCBBBBB??;?;;5;==>A<ABBB<BC7;;;;
@ATNG8:00987:06074
GATGGTAGCGCACACATAGATACAGTACTCATTCGTTTCGGAAGAGACAGGTACGTTAATAGTTAATAGCGTACTTCTTTTTCTTGCTTTCGTGGTATTCTTCTAGTTACACTAGCCATCCTTACTGCGCTTCGATTGTGTGCGTACTGCTGCAATATTGTTAACGTGAGTCTTGTAAAACCTTCTTTTTACGTTTACTCTCGTGTTAAAAATCTGAATTCTTCTAGAGTTCCTGATCTTCTGGTATGTGTGCGCAGTGCCTACCATCGTTATCGGAAAGTCT
+
844<7;:66>BCCBBBCDDCCBBCCCCEEC;;6;BBA=BD?B@BEDDDDD?CECCC@E?BCBBAGADDCFCCCCD>;;;;;*;B@B;;;0;BAB>BBC?DCACCCCC?CCCDBBBC@CCC=?=?B@@@BBA?@BBB>DCCCABBCCCCBCCCCB?CCC@CC@C>@@BC@A@CD@CBAAA9A>B>;;;;;*;AABE<;;CCCGGGCC@BBBB2BBBCH@C@CD@DCBBBCD@D@CBBBBC@DBC@CC;;;BBBBBBCCA@@@DCC?BBBBC@CCCD@CC?CCBC
@ATNG8:00987:06106
GATGGTAGTCTCAGATAGTCTATAGTACTCATTCGTTTCGGAAAGAGACAGGTACGTTAATATGTTAATAGCGTACTTCTTTTTCTTTGCTTTCGTGGTATTTCTTGCTAGTTACATCCTTACTGCGCTTCGATTGTGTGCGTACTGCTGCTAAATATTTGTTAACGTTAGTCTTGTAAAACCATTCTTTTTAACGTTTACTCTCGTGTTAAAAATCTTGAATTCTTCTAGAGTTCCTGCATCTTCTGGGTCTCTCTCTCACGCACTACCATCGTATCGGAAGTCT
+
9;:;?@0;9@?@AA@@9=55555559<;:954.444<055.55)555;5669655<<.40555569=00/;/----8(-/<<<*<<<5:9<;.///949/55)554999945.5549:5;8<<=69555.5995.5944444444/7///////(////(33-33779.55955.54444&4.44.44444$4399==5>666<<:::8.////$///)/8673:;)///665805(,,,,,55067:<,3377333//:////3386504--------,306222
@ATNG8:00989:06086
GATGGTAGACACGTGTGCTCTCTCGTACTCATTCGTTTCGGAAGAGACAGGTACGTTAATAGTTAATAGCGTACTTCTTTTTCTTGCTTTCGTGGTATTCTTGCTAGTTCACTAGCCATCCTTACTGCGCTTCGATTGTGTGCGTACTGCTGCAATATTGTTAACGTGAGTCTTGTAAAACCTTCTTTTTACGTTTACTCTCGTGTTAAAAATCTGAATTCTTCTAGAGTTCCTGATCTTCTGGAGATATCATCAGCGAGCTACCATCGTTATCGGAAAGTCT
+
744=7<BA@@AECCB@AAAAACCCCCCBBBBC?BBCC?CC@E@BBCCCBB?BBBBA?B@BBCC@C@CABABBBBA??????1=A;A7897:BBC?BBC@B@<AAACCB?BBAAABB?BBB?B?BBBB@@??7:;@?=@@>>>@@>>>B@@>>>=:=??;?@<@<AAAA@?@?B7;;??@6@>D<;;;;:+;>?AD8><;;@@=<=@5;;;;+7?>9?5@<@A=;;;??88189=867==6;;>;?>?==;;;?A>>>>;;;8885;;;;>>KAAA<@@9>?>>
@ATNG8:01003:06107
GATGGTAGCACGAGTCACTCATATCCAGAAGATCAGGAACTCTAGAAGAATTCAGATTTTTAACACGAGAGTAAACGTAAAAAGAAGGTTTTACAAGACTCACGTTAACAATATTGCAGCAGTACGCACACAATCGAAGCGCAGTAAGGATGGCTAGTGTAACTAGCAAGAATACCACGAAAGCAAGAAAAAGAAGTACGCTATTAACTATTAACGTACCTGTCTCTTCCGAAACGAATGAGTACCTCTCAGACGCTCGTCCTACCATCGTTATCGGAAAGTCT
+
8<<B:::;;:::;:<<<666=====;@??7;AAA;;4;9>@@@A?@7@@@C@CCBBBCBB1C=A@@@?@A@?@@/979::::(<=8=8=CC796B@CBCBCBBBBAC@DC?CBLADDCCBBBFGCCCBCBBB>@@BB=@@BD@A?B?C@B;;8;;;;DCAB>BBBB@A=@@<=><500??@0//:69::::,:=8<<8:B=7;;:>:=99>9>:==BAA=ACB@AAA=?=?BD>CBB577BBBBB?AAACDDCCA==AABB<@>><>@@@B@AA@@3::29AAA
@ATNG8:01011:06091
GATGGTAGTGTCATATGAGAGTGTGTACTCATTCGTTTCGGAAGAGACAGGTACGTTAATAGTTAATAGCGTAACTTCTTTTTCTTTGCTTTCGTGGTATTCTTGCTAGTTACACTAGCCATCCTTACTGCGCTTCGATTGTGTGCGTACTGCTGCAATATTGTTAACGTGAGTCTTGTAAAACCTTCTTTTTACTTTACTCTCGTGTTAAAAAATCTGAATTCTTCTAGAGTTCCTGATCTTCTGGGATGTGTGCGCAGTGCCTACCATCGTTATCGGAAAGTCT
+
:;;<?BCCCCCCC@AACBBBCCCCCICBBD;;;;DDD?AA>B?;;6;;@D@BBB<;768;@<B8;6;A=99//)/;499:99(/00,;AAC>CCBB?BBB=BB9:;BBBB@EFFECCCD@BBC>@=ACBBBCBC@CCCC@CCCCCBCBCBBBDDBCC@DAB@BE@B?AAE@@@DBA>AA@A@9@@DACDFDF1;;@@;@CBAAACBBB5;;;;;%;@C@@@C?AB?A@@CBBB@B>BBBCCCACCGA>?000@AACCBBBBCM@CBB@BBBBCACBBC@GC?CB;;
@ATNG8:00969:06131
GATGGTAGTATATCGCGTCGCTATCCAGAAGATCAGGAACTCTAGAAGAATTCAGATTTTTACACGAGAGTAAACGTAAAAAGAAGGTTTTACAAGACTCACGTTAACAACATTGCAGCAGTACGCACACAATCGAAGCGCAGTAAGGATGGCTAGTGTAACTAGCAAGAATACCACGAAAGCAAGAAAAAGAAGTACGCTATTAACTATTAACGTACCTGTCTCTTCCGAAACGAATGAGTACGTGTGACGTACGTGAGCTACCATCGTTATCGGAAAGTCT
+
:55C:BCCAABBDDCBBCCCBCBBD?B@C@DCCC@@>@@CCCCCCCACC>@>@CD@@@@@1@BDDDDCCC:::-:?9:;;;*;E=A5;;;6;CCAEBCBEBBBD@C?BA8<;C?BBAABBBCCCCBBBBBB?BBBB>BBCBBB@B?A?B>><?C@AABCC?BBCBBB?BA??AA=?>@BB987748::;;+;><>;;;AA>>>:>:=AAA7;7;ACCC?BBBBACB=A=@BE>BBB?BBCBBBBBBBBBBBCBCBBBBBBBBBB>BBBBC>@@BB?BG=D@A>
@ATNG8:00975:06118
GATGGTAGTATATCGCGTCGCTATCCAGAAGATCAGGAACTCTAGAAGAATTCAGATTTTAACACGAGAGTAAACGTAAAAAGAAGGTTTACAAGACTCACGTTAACAATATTGCAGCAGTACGCACACAATCGAAGCGCAGTAAGGATGGCTAGTGTAACTAGCAAGAACACCACGAAAGCAAGAAAAAGAAGTACGCTATTAACTATTAACGTACCTGTCTCTTCCGAAACGAATGAGTACTACTCTCAGAGACACACTACCATCGTTATCGGAAAGTCT
+
9;BB9==CBBBBCBCBBBB@ABCBC>BBB8:;@@@@?A@BBBBCCDACC?C@DC@@@A@3?5::?ABBB@:::.99;9444$456;.55)59;5:6659;9:<7<8::5:<<5<:>556666:<<;5444.44547???>?BAB;@=A;;5:AAABBAB<?;<5536;<2<8:499:::3:99577789(9@<@ABBA:<::599><<=:=;??;;;?BBB>>:=:=9;==5=::173?;88=@A@BBAACCCCBBB>8557769988858>>>9@D:>>>A
@ATNG8:00983:06139
GATGGTAGGACGAGCGTCTGAGAGGTACTCATTCGTTTCGGAAGAGACAGGTACGTTAATAGTTAATAGCGTACTTCTTTTTCTTGCTTTCGTGGTATTCTTGCTAGTTACACTAGCCATCCTTACTGCGCTTCGATTGTGTGCGTACTGCTGCAATATTGTTAACGTGAGTCTTGTAAAACCTTCTTTTTACGTTTACTCTCGTGTTAAAAATCTGAATTCTTCTAGAGTTCCTGATCTTCTGGGTCTACGCTCGTCGCGCTACCATCGTTATCGGAAAGTCT
+
955>:>CC@CB@@@@@@@ABFCBB@BBCCCCCACCCC=BB@C?BBCDDCC@CCCCC@B@BDFE@C@CCCCCCCDC?:99::*:B=C;::6:AA@@CCCACC@AAAEDDACBBBCCCD?CCC@C@CEECBCBB?CCBB?CBBBCDDDCBBBBCCCC?CCC?AA?@@DBBBBCCCC@CCCCC;CACACCCCC5CCCCF>AACCCEFBBA6;;;;*;AABG@C@CC@BBBCBBB@C@AAACCD@CBCC?CBBBCBBCCABBBBBBBBC@BBBBC@CBBB@DD>BBAB
@ATNG8:00983:06141
GATGGTAGCTCGCTGATGATATCTCCAGAAGATCAGGAACTCTAGAAGAATTCAGATTTTTAATCACGAGAGTAAACGTAAAAGAAGGTTTTACAAGACTCACGTTAACAATATTGCAGCAGTACGCACACAGTCGAAGCGCAGTAAGGATGGCTAGTGTAACTAGCAAGAATACCACGAAGCAAGAAAAAGAAGTACGCTATTAACTATTAACGTACCTGTCTCTTCCGAAACGAATGAGTACGAGAGAGCACACGTGTCTACCATCGTTATCGGAAAGTCT
+
678;6:?A;:;555;<@@@@@:9:@;@??;;AAAAA=@<;44:://)//)/)/5//////$/)//8669;;<<==5;;99;;.9C4:2:::&555.5><<>666C?B>;;5;99:>?@C::6>@>BBC:9:B=BBBB?@CC:;:3=1929==8=@>::;:B=A?A>>?>?@>BB@;>>//*-773-----'//)///3;<<::;@258993769:@BB?CCDCBBB?B@CBC=C::89>>?A??@>??@@@AAA@@==<<:;BB?>888B7<<8754=5CCB8
@ATNG8:00988:06141
GATGGTAGATATATGCACGCTCTACCAGAAGATCAGGAACTCTAGAAGAATTCAGATTTTTAACACGAGAGTAAACGTAAAAAGAAGGTTTTACAAGACTCACGTTAACAATATTGCAGCAGTACGCACACAATCGAAGCGCAGTAAGGATGGCTAGTGTAACTAGCAAGAATACCACGAAAGCAAGAAAAAAGAAGTACGCTATTAACTATTAACGTACCTGTCTCTTCCGAAACGAATGAGTACACATCTCGTGTCGTGCAACCATCGTTATCGGAAAGTCT
+
9:7<;8:C@B@BBBBBCCACABBBA=ABD@AADDCC@C;;;BBACC@BB?B>?@BDEGDG3B>AAABBBBBBBB=>@@CDDD2CC@B=@@@9ACC?ABACBBC;;4;>;;6;CB@CBBBBCCBCCCCCBBBB@BCCE?BCCCCCCC?D@CBB?BCCCCCBB@BBAAAA=@A;@@@5:9ABD=>==9::9999%:>;<?8?BBBA@<A;@>BC8;8;@CCC>AACCBBD?A?ACC>BBC>AAB???BBAABB??@E?;;?@;:;=A7;;@>>;>:;;<@?7=:::
@ATNG8:00989:06155
GATGGTAGTATCTGCACACTCTGTCCAGAAGATCAGGAACTCTAGAAGAATTCAGATTTTAACACGAGAGTAAACGTAAAAAGAAGGTTTTACAAGACTCACGTTAACAATATTGCAGCAGTACGCACACAATCGAAGCGCAGTAAGGATGGCTAGTTTAACTAGCAAGAATACCACGAAAGCAAGAAAAAGAAGTACGCTATTAACTATTAACGTACCTGTCTCTTCCGAAACGAATGAGTACACATCGTCGTGTCGTGCTACCATCGTTATCGGAAAGTCT
+
B>>C@CCCABBCCBBBEJE9;;GCCACBBBCCBBAA=@=BBB@A@C@CC@B?AB@99::-9>ABDBBBAABEA9@9;9444$4;39.555&5994;<;ABFB@@<A?@@=@DG@BBCCDCCCCCCC;;;BB>ACBB?BBCCCCCC?B@C;;8;CA@@@;@?AABB@@=?B?BAA?A???A:===;::999(9929:78<<<:549>@?@B>B?BBDCC?BBBBBCB?C?BBC<ABB@CBBB;;;AABA@@BBAAABBBBAAAED?BBCFDACDDE@CC?DC@A
@ATNG8:00990:06133
GATGGTAGAGAGAGCTCTCTCATCGTACTCATTCGTTTCGGAAGAGACAGGTACGTTAATAGTTAATAGCGTACTTCTTTTTCTTGCTTTCGTGGTATTCTTGCTAGTTACACTAGCCATCCTTACTGCGCTTCGATTGTGTGCGTACTGCTGCAATATTGTTAACGTGAGTCTTGTAAAACCTTCTTTTTACGTTTACTCTCGTGTTAAAAATCTGAATTCTTCTAGAGTTCCTGATCTTCTGGATATGAGTTACTCGTGCTACCATCGTTATCGGAAAGTCT
+
955>;ACCAAACCCC@AACCCBCCCBBBBCAA?ACCJ?DC@C@CCBBBCC@BBBCC@C=A@@A@D@CC@@ACCBA=?????,=@?A@AB=CCBC@DCC>AA>?>ADBB?ABBBCBAB?BBB?@<@A@@@@@@<@@@A:>=AA<<=AAAAAAAAAA;???=AA=A<<<<AAADAA:??AAA5A<A<@@>>>.@@;==18/////<89>=DDDD/A>>>>:>:==9=@@@>>>=C<A>AABD6;;A<B@@@AA@@<@@@BB>>=>=D<>;;;B=AA=A==@6=9//
@ATNG8:00996:06110
GATGGTAGCACGACACGACGATGTGTACTCATTCGTTTCGGAAGAGACAGGTACGTTAATAGTTAATAGCGTACTTCTTTTTCTTGCTTTCGTGGTATTCTTGCTAGTTACACTAGCCATCCTTACTGCGCTTTGATTGTGTGCGTACTGCTGCAATATTGTTAACGTGAGTCTTGTAAAACCTTCTTTTTACGTTTACTCTCGTGTTAAAAATCTGAATTCTTCTAGAGTTCCTGATCTTCTGGGTGTATCAGCGAGTATCTACCATCGTTATCGGAAAGTCT
+
35<<9<BBBDAA;?BBBBB<AB@BBCDDDCCCACCCC>CC?CAFECBBBD?DDCBB?C?BBBB?B?BBCDDCBBB?AAA@A2@@?A==;8?AAA@BCC?BB>A@ACAA>ABFBB@BB?BBC>A?BB@>::>>D;@@><??>AAA?>>@C===<<=:=>>:@A<@;@@@AAAACC8>=>CD5D:=:<>AAA.@?>@>9@>>>>?A>>>:?DDD/A99:D>D<??:?ABB@??;?<?AAA=<5<:::3;;;@>>>>>=>><>DAAAA;@>>=?<?AAA=AA:A>:8
@ATNG8:00997:06144
GATGGTAGCGCACACATAGATACAGTACTCATTCGTTTCGGAAGAGACAGGTACGTTAATAGTTAATAGCGTACTTCTTTTTCTTGCTTTCGTGGTATTCTTGCTAGTTACACTAGCCATCCTTACTGCGCTTCGATTGTGTGCGTACTGCTGCAATATTGTTAACGTGAGTCTTGTAAAACCTTCTTTTTACGTTTACTCTCGTGTTAAAAATCTGAATTCTTCTAGAGTTCCTGATCTTCTGGGATGTGTGCGCAGTGCCTACCATCGTTATCGGAAAGTCT
+
///748/55CDCCCBBBCCCCCBBBCICA@00,099;5<@;@:=CCCC>C<CCB=@<@<B==B?C@A@@C===<<8<====+=B?BCCB=A;;;=BAB?BC9;;CBCBADDBBBBA@<@AC@B?FDCCCECC@CCCC?CCCFDDBBBCCCCBBBA=B;:7;B@DADBBCDCC@@>??BBC9C@C@:;;;;*;CBBB:<;BBBBAA??4:;;;*;@@BB@B@BDABBGDCBA@BABBBBBB?B><<5<000<<@CBBABBBC@CCCACDA@AACBBC?BB<BC;;
@ATNG8:01000:06139
GATGGTAGAGAGAGCTCTCTCATCGTACTCATTCGTTTCGGAAGAGACAGGTACGTTAATAGTTAATAGCGTACTTCTTTTTCTTCTTTCGTGGTATTCTTGCTAGTTACACTAGCCATCCTTACTGCGCTTCGATTGTGTGCGTACTGCTGCAATATTGTTAACGTGAGTCTTGTAAAACCTTCTTTTTACGTTTACTCTCGTGTTAAAAAATCTGAATTCTTCTAGAGTTCCTGATCTTCTGGTGTCTGATCTGTATCACTACCATCGTTATCGGAAAGTCTT
+
>@@B?B@ABBBBCBB?@@A@BBBCCBBBCC@@?ACCC?CFBD@CBCCBBC@CDC@@>A@CCGC@C@DCCCBBAAA=AADDD3BB????1;>?A=AAB@BB9:9??BB?CBCB>>BB?BCC@C?AAAAAAAA;@>AA=A>>>@@AA???==?A@A:=>?;?><A=BAA@???>>3;ABBB2@9@<>?AAA.>>>@>39222888:;=188886#588=;6;7;848BB>?78169=7578818;;:>?>888>??>>>@B>>>>>=<@@AAA<@@@@<AB:>>881
@ATNG8:01006:06117
GATGGTAGCTCTGCTCTGACTCTCGTACTCATTCGTTTCGGAAGAGACAGGTACGTTAATAGTTAATAGCGTACTTCTTTTTCTTGCTTTCGTGGTATTCTTGCTAGTTACACTAGCCATCCTTACTGCGCTTCGATTGTGTGCGTACTGCTGCAATATTGTTAACGTGAGTCTTGTAAAACCTTCTTTTTACGTTTACTCTCGTGTTAAAAATCTGAATTCTTCTAGAGTTCCTGATCTTCTGGGTCTACGCTCGTCGCGCTACCATCGTTATCGGAAAGTCT
+
///7178999C@;:=555;<<:=<<<<<;;;=7::<A<BC@C@CCCCBBB@CCABA@C@CCCCAGACFBCBBBBB@BCGDG5BC@BCCC>BA;;8<AA=BB9;;@B>@;@@;;>ACC>???<@<BBBBBBBB?BBBB>BCCB;;:A@CCBBC?>@9<00+-:68)-/9096C>A6;5555&55;455555$59;;@16659;;655<599::):<>>><>:CC?;?CCAAA@C>AABCBB?A;;;0;C;;;AC;;;;;B@@000=8<=?=>;?A@A@DD<AA?@
@ATNG8:01013:06131
GATGGTAGAGTACAGTGTAGTAGACCAGAAGATCAGGAACTCTAGAAGAATTCAGATTTTTAACACGAGAGTAAACGTAAAAAGAAGGTTTTACAAGACTCACGTTAACAATATTGCAGCAGTACGCACACAATCGAAGCGCAGTAAGGATGGCTAGTGTAACTAGCAAGAATACCACGAAAGCAAGAAAAAGAAGTACGCTATTAACTATTAACGTACCTGTCTCTTCCGAAACGAATGAGTACATAGATATACGTATAGCTACCATCGTTATCGGAAAGTCT
+
?@@F@DCBBBBCCCCDCCCCCCCAA>BCCACDDDAA>B@CBDCCCC?CC@C@CCBBBCCC3B?CCAACCCBBBB<BABBCCC5CCAI@DCC<CCCDEAAACCCCB?B@CC@DAC?BBCCCCCEEDCCCBBBC@DCBB?BCBBCCBB>B@BBB>ADDDBBAA?BBBBCB?AA?ABB?BBCCC=B??<?BBBB3BE?C989CA@@>:><?A>><><ACCBB?CCBB@??<?=?BF>CDC?@@@BBBCCCCBAAABAA?>??ABB@@?=B???B?@@@@<??9?777
@ATNG8:00965:06175
GATGGTAGTCTCAGATAGTCTATAGTACTCATTCGTTTCGGAAGAGACAGGTACGTTAATAGTTAATAGCGTACTTCTTTTTCTTGCTTTCGTGGTATTCTTGCTAGTTACACTAGCCATCCTTACTGTGCTTCGATTGTGTGCGTACTGCTGCAATATTGTTAACGTGAGTCTTGTAAAACCTTCTTTTTACGTTTACTCTCGTGTTAAAAATCTGAATTCTTCTAGAGTTCCTGATCTTCTGGTAGAGCGTGCATATATCTACCATCGTTATCGGAAAGTCT
+
DBAA@BABBBBCBBCDCC;;;GEDCGCCBB@@?@CCC>CC@C@CCDCCCC@BCCCB@B?BBAA?AADDDCBCBCD;:;;;<*;;59>BB=B=>C:B=>@CC?A@ACBC@CCDEBCBB?BBB?B@CCCCBBBB?BCCC@BCCCBCCCCCCCBBBBB@BFD?CC@C@CCCCCCCCC?BBCBC<C?B><;;;;*;AAAC8;<BBCBBAAA4;;:;':>>:979=BA?CBBBCAB@C@CCBCBB>@@C@BBDCB@@@@@@@BBABDDDD@DFBBB?AABB@BB=BA:9
@ATNG8:00966:06183
GATGGTAGCACGACACGACGATGTGTACTCATTCGTTTCGGAAGAGACAGGTACGTTAATAGTTAATAGCGTACTTCTTTTTCTTGCTTTCGTGGTATTCTTGCTAGTTACACTAGCCATCCTTACTGCGCTTCGATTGTGTGCGTACTGCTGCAATATTGTTAACGTGAGTCTTGTAAAACCTTCTTTTTACGTTTACTCTCGTGTTAAAAATCTGAATTCTTCTAGAGTTCCTGATCTTCTGGACGACGCGCACTGACACTACCATCGTTATCGGAAAGTCT
+
///;6;?BBCBB<ABBBBA<<ABCCBCBCCBB?BDDD=CE@C@CBBBDCE@CCBBB?D?A@BC?C@CCAA@BA@A?<<=>?+;?=A:99,85947<7713<137??7717ABAABAA>ABD<=<>><<=:6717?@@<@@@>>=A@@@@@??:::5:;=9=?<@=A@@>>>??C<@?@@@2?:?:=9;=;,9::<<,//99=;9>??:;===,;///=383==<@B???@@=B=A@@@BB:>==:>>:::=>?@@;;;?==;;;>;>>>AA:>>BB<>>9?B;;
@ATNG8:00972:06205
GATGGTAGCGCGACGAGCGTAGACCCAGAAGATCAGGAACTCTAGAAGAATTCAGATTTTTAACACGAGAGTAAACGTAAAAAGAAGGTTTTACAAGACTCACGTTAACAATATTGCAGCAGTACGCACACAATCGAAGCGCAGTAAGGATGGCTAGTGTAACTAGCAAGAATACCACGAAAGCAAGAAAAAGAAGTACGCTATTAACTATTAACGTACCTGTCTCTTCCGAAACGATTGAGTACCTCTCAGACGCTCGTCCTACCATCGTTATCGGAAAGTCT
+
:55B;AFCBCBBBBBBBBCDDFCCC=CBB@DEDCAA>A?CBDBBBB?CD?@>BBA???>>.?@CDCABBBB??>8<?9;;;;*;@=<4999&9@@=CGDCCCCCC?C@A@?@CC@D@@?BBDCBBBCBEDBB?BCCC>@@BBBBAA?C@B??=?BBCCAAA=AACCAB?BC@AAA?BCBDE>CCC?AA@@@2@@=AAA=AA@@>:><?@BC:=:>BCBB???@CAAB9:7:BB=BCBB@BBBBBB@BBBBCABBA===@@@<?@A;?@@?B?BBBB?BB?B?>?
@ATNG8:00973:06163
GATGGTAGTATATCGCGTCGCTATCCAGAAGATCAGGAACTCTAGAAGAATTCAGATTTTTAACACGAGAGTAAACGTAAAAAGAAGGTTTTACAAGACTCACGTTAACAATATTGCAGCAGTACTCACACAATCGAAGCGCAGTAAGGATGGCTAGTGTAACTAGCAAGAATACCACGAAAGCAAGAAAAAGAAGTACGCTATTAACTATTAACGTACCTGTCTCTTCCGAAACGAATGAGTACATAGATATACGTATAGCTACCATCGTTATCGGAAAGTCT
+
?:?C@C>>CCBBBCCC@@@DBCCCD?BAB?BCCCCC@C?CCCCCCC@BC?CABA?:;:::*:=@ACCCCCD@@>5<=9:::;*;C@B?CCD<CCC@CCCCCCEAA>B@CC?BBC?C@@@DDDBBBBCBCBBB?BBBB<??CCDCBA>C?CBB?BCCCCCCC?CCCBBB?CC?AAA?BCCEE>????BBABB3AB?BAAABBBBB>B>B@@@<><>BDBB?BBCCBAA=?=>CD>BAA?AABBAABAAAAAACAA@@@>??AA>>>=A@??D;????<AD9@777
@ATNG8:00976:06206
GATGGTAGTATCTGCACACTCTGTCCAGAAGATCAGGAACTCTAGAAGAATTCAGATTTTTAACACGAGAGTAAACGTAAAAAGAAGGTTTTACAAGACTCACGTTAACAATATTGCAGCAGTACGCACACAATCGAAGCGCAGTAAGGATGGCTAGTGTAACTAGCAAGAATACCACGAAAGCAAGAAAAAGAAGTACGCTATTAACTATTAACGTACCTGTCTCTTCCGAAACGAATGAGTACACATCGTCGTGTCGTGCTACCATCGTTATCGGAAAGTCT
+
?@@D@DDCCAAACCCCAABDDDDCE@CCC@CCCDBB?B@BBCCCBB?BC?B?BAA89999)9?ABCABCBC??>5;>9:;;;*;C?C>BBB:BCD@CCCFCCCCD=A=AC@DBB=ACCCCCDECCCBBBCCC?BDBB@CABBAAAB>C@CBA?BCCCCAAA?CCCAAA?CC@BBB>AACDD=??@?BBDDD2BB?BAAABBB@B<@;?@CB:=:=ACCC@BBAA@@C=A?ACD>DCC?BBAAABCCCCCAAACCCCCCCABAEEB?BCCBB?BCCC?BB>BBAA
@ATNG8:00977:06169
GATTAGTATAGAGCTCTACATAGTACTCATTCGTTTGGAAGAGACAGGTACGTTAATAGTTAATAGCGTACTTCTTTTTCTTGCTTTCGTGGTATTCTTGCTAGTTACACTAGCCATCCTTACTGCACTTCGATTGTGTGCGTACTGCTGCAATATTGTTAACGTGAGTCTTGTAAAACCTTCTTTTTACGTTTACTCTCGTGTTAAAAATCTGAATTCTTCTAGAGTTCCTGATCTTCTGGTTCTACGCTCGTCGCGCTACCATCGTTATCGGAAAGTCT
+
>@@=@CCCCBBBCCCCBBBC@AACCCCDAA?ADDD>D?B?BBBBCCD?BBBCC@C@DBBB?B?BBBCDBB@A>ABCCC2BB@C>>>:>BAC@BBB@BC<@@ABBB?BBBBB@AA@@>@<A<AAAA>?>A;>>@A8><?>A>@>@@AAB@@>>;>@?<@A;@9>?CCA??AD:??@@@5@>D<??@@@/@AADD7::::<<?==>:=DDD/A;;;A;A<AD=D@@@;;;=D=BAAAAA7;;A=D<A>>>@AAC>>;;;>;;=@=@>@AA6::;;9<?8?>?=
@ATNG8:00987:06178
GATGGTAGGCGACATACATACGCGCCAGAAGATCAGGAACTCTAGAAGAATTCAGATTTTTAAGACGAGAGTAAACGTAAAAAGAAGGTTTTACAAGACTCACGTTAACAATATTGCAGCAGTACGCACACAATCGAAGCGCAGTAAGGATGGCTAGTGTAACTAGCAAGAATACCACGAAAGCAAGAAAAAAGAAGTACGCTATTAACTATTAACGTACCTGTCTCTTCCGAAACGAATGAGTACAGAGAGTACGATATGTCTACCATCGTTATCGGAAAGTCT
+
///8688;:>>BBB>@@?=BCBB;;6::9==BCCEC;>:?@>@@@@;<A2945=@@CCCD1D@CCBBADBA@A@8@A;;;;;';=8==B@C2CCC@EE;;<CHBB@C?AB>BBB:;;CBCB@@@BCCCCB@A=ABBBACBBBB@AA>B?BCA>ACCBBBCC:;;BCCC=@@<?8817;777*7<<9899999%9>;<@@A778DB@B?BCCC<?<?BBCC@BBABA;;50+0=>5<..*....:??ACBCBBBAA@A@??@?@@@A>>?>BA8>?==8=>5=:;:
@ATNG8:00987:06205
GATGGTAGTACATGATAGACGACACCAGAAGATCAGGAACTCTAGAAGAATTCAGATTTTTAACACGAGAGTAAACGTAAAAAGAAGGTTTTACAAGACTCACGTTAACAATATTGCAGCAGTACGCACACAATCGAAGCGCAGTAAGGATGGCTAGTGTAACTAGCAAGAATACCACGAAAGCAAGAAAAAGAAGTACGCTATTAACTATTAACGTACCTGTCTCTTCCGAAACGAATGAGTACGTGTGCGACGTGTCTCCTACCATCGTTATCGGAAAGTCT
+
955<255>CBBBBCBCCC@@@CBCC@CCB@BCCCID@B?BDDDDCC@CC?B@B@CABBBB2B@CDCCCCCCGDD=BA;;;;;*;@;?>BDD9AAA=@ABACBB@@=@@BB?BDD@CBBBBCCBBBBCCCCBC@CCCC@CBBBCCCC@C@BAA?ACCCCCDD@DCBBBB?@A>@???BBGGF=???<=<<=?.?A>A???DCCBB<?<?B@@5:5:DCAB?BDDDCCC@B?BBB=BBB>@@?AAB@???9:9ABBBBBBABA@DBB?CCBBC@BBAA?AA=@???
@ATNG8:00992:06160
GATGGTAGATACTCGCTGATACACCCAGAAGATCAGGAACTCTAGAAGAATTCAGATTTTTAACACGAGAGTAAACGTAAAAAGAAGGTTTTACAAGACTCACGTTAACAATATTGCAGCAGTACGCACACAATCGAAGCGCAGTAAGGATGGCTAGTGTAACTAGCAAGAATACCACGAAAGCAAGAAAAAGAAGTACGCTATTAACTATTAACGTACCTGTCTCTTCCGAAACGAATGAGTACACACTCTCATATGACACTACCATCGTTATCGGAAAGTCT
+
999@@@?BB@AAB@;;;AAACC;;;7;BD?CDCBBB?B?AAA::;C?BB?B@BBBABCCC3B?BBBBBBBCCCC=AABBBBC5CD@D@BBB8BAA<@AABECCBB@B@CC@CBB@BCCBBBCCCCCCBBBCB?BCCC?BBBBBBBB?C@C@A>AECCBBBC@BBBBBB?AA?BBB?BBBAA;@>?9?AAAB3BB?BBCCCB@@A<@<@A@A<@<??CBB@CCBBBCB?B?BBD>BBB>AABCCC?>???AAAAA:78@>:///776;;===8:;8=7@;3;833
@ATNG8:00996:06169
GATGGTAGGCGAGAGTGAGACGCAGTACTCATTCGTTTCGGAAGAGACAGGTACGTTAATAGTTAATAGCGTACTTCTTTTTCTTGCTTTCGTGGTATTCTTGCTAGTTACACTAGCCATCCTTACTGCGCTTCGATTGTGTGCGTACTGCTGCAATATTGTTAACGTGAGTCTTGTAAAACCTTCTTTTTACGTTTACTCTCGTGTTAAAAATCTGAATTCTTCTAGAGTTCCTGATCTTCTGGTGTCGTCTATCATGTACTACCATCGGTTATCGGAAAGTCT
+
344<9>CC@BB;;554;::<=;;;=>666@@>9>AAA;>B;@;:94==;;;?A@>@:@:?:;>9=9<B>CC>::>9=B???+548===C9BBBB=??C?@A>???@AB>A989@@AA>>9707366977353)..99379??=<=///======@=AAA;;;7;>BBA@>>>@@588AAA/>4:488888(8>>=>3;:=;>99987-5656'688//*/48838<<<::;;?<?@A@??7;;>:;;;=>=:99/-----9969838;//+/37766057.9<9<
@ATNG8:00998:06171
GATGGTAGTGTCATATGAGAGTGTGTACTCATTCGTTTCGGAAGAGACAGGTACGTTAATAGTTAATAGCGTACTTCTTTTTCTTGCTTTCGTGGTATTCTTGCTAGTTACACTAGCCATCCTTACTGCGCTTCGATTGTGTGCGTACTGCTGCAATATTGTTAACGTGAGTCTTGTAAAACCTTCTTTTTACGTTTACTCTCGTGTTAAAAATCTGAATTCTTCTAGATTCCTGATCTTCTGGGATGTGTGCGCAGTGCCTACCATCGTTATCGGGAAAGTCT
+
<<BC?CBBBCAA;>CCCBBBCCJ;<=BBAA9929?C>8>>?C@CBBBCCC@CCCGD@C@CBBB@C@CCCCEECBB?A@DDD1CC?BBBC>BCCB>BBC?BB?BBBBBBACCCCCCCC@CDD?D=CCCCCCAA>ACCCACBCCCCCCCCCBBBBCC?C@@?@C@F@BBBBBCCDF@BBBBB:B?B=;;;;;*;CCCC>CCCBBBCAAA?BCCC5CBBDGACACC@CCCCDB@C@CCCC@@>@@>@3>000@B@AB;;;CBB?BBB@CA@@?<AA999)9:1::99
@ATNG8:01005:06194
GATGGTAGCTATACGTATATCTATGTACTCATTCGTTTCGGAAGAGACAGGTACGTTAATAGTTAATAGCGTACTTCTTTTTCTTGCTTTCGTGGTATTCTTGCTAGTTACACTAGCCATCCTTACTGCGCTTCGATTGTGTGCGTACTGCTGCAATATTGTTAACGTGAGTCTTGTAAAACCTTCTTTTTACGTTTACTCTCGTGTTAAAAATCTGAATTCTTCTAGAGTTCCTGATCTTCTGGTAGAGCGTGCATATATCTACCATCGTTATCGGAAAGTCT
+
955>:>BB@ABABBBBBBCCCCCCCCCBCCAA=@@AA;AB?B?BCCBCCC?CCCDB@D@BBBB@B@CBBACCCFD@?????1@A?D?>><?DDE?AAC?A?799?@??<?CCBBBBD?BBB>B>AB>AA;===AAAA;@@@@><;;DAA>@@???:??@=@@<@<@@@?@@??A<AADCC;C=A<;;;;;.;A>>@9?==898A@@@=@???/=;;;@<@:=>:>CA@===:?9==????7;;?=@AB@@@@@@AA;::A@@@AA<A<<9>:>AAA<AA:A@@>
@ATNG8:01006:06188
GATGGTAGTGTGTCTCTGAGAGTAGTACTCATTCGTTTCGGAAGAGACAGGTACGTTAATAGTTAATAGCGTACTTCTTTTTCTTGCTTTCGTGGTATTCTTGCTAGTTACACTAGCCATCCTTACTGCGCTTCGATTGTGTGCGTACTGCTGCAATATTGTTAACGTGAGTCTTGTAAAACCTTCTTTTTACGTTTACTCTCGTGTTAAAAATCTGAATTCTTCTAGAGTTCCTGATCTTCTGGTCTACTACACTGTACTCTACCATCGTTATCGGAAAGTCT
+
954<:>CCCBBBBBBBBBCBBCBCBCCCBC;;7;@@@<AC@C?AACCCCC?BBBBB?DBDDBB@B@CBCBB;:<B@BDLFH5BB=@;;;7;CAA?BLE@CC:;;ACCFACDDECCCC@BBC@C@BBBBBBAB?BBBB>BBCCDCCCCCCCCCBBB?CBB@DD?C?AABBBCDCC@BBBED<CAC?@A?@@,@@CCC=CAABCCCCABAHGEC5CBBBC@B@BCAHGDBBBB@C?CCDCBA=A:;7;BBBDCCDCCCDDBCBCCCC?CBBBC>@@CC?AA<A@@@
@ATNG8:00968:06222
GATGGTAGCGCATATCAGCGCAGCCCAGAAGATCAGGAACTCTAGAAGAATTCAGATTTTTAACACGAGAGTAAACGTAAAAGAAGGTTTTACAAGACTCACGTTAACAATATTGCAGCAGTACGCACACAATCGAAGCGCAGTAAGGATGGCTAGTGTAACTAGCAAGAATACCACGAAAGCAAGAAAAAAGAAGTACGCTATTAACTATTAACGTACCTGTCTCTTCCGAAACGAATGTGTAACTGCGTCTCACTCTCGCCTACCATCGTTATCGGAAAGTCT
+
:;>@655<<BCDDDCCB@A@BBDCB=B;;6;;C<;:=?;?@BBB@@<>A=A:>=945559$5.55<;999;555)5:9499*4<5:.599&5;;7<66669D>@=@@CB>BBB<@@BACBECCCBB@AABB?BCBB?BB;;;CCCAFAHCB@BCBBBBCB@AAALGC?AB?BCB<@??<=6=<<;999999%:=57<8>>8;>?9<;8;CC8@<>>BBB@CBBBB:;7:>AAB>C@@>@AA@?@=@BBABBCBCBCBBCABB@DDD@B;;;B?BBBB@DD@BBAA
@ATNG8:00972:06222
GATGGTAGAGAGACTGTAGCGCACCCAGAAGATCAGGAACTCTAGAAGAATTCAGATTTTTAACACGAGAGTAAACGTAAAAAGAAGGTTTTACAAGACTCACGTTAACAATATTGCAGCAGTACGCACACAATCGAAGCGCAGTAAGGATGGCTAGTGTAACTAGCAAGAATACCACGAAAGCAAGAAAAAGAAGTACGCTATTAACTATTAACGTACCTGTCTCTTCCGAAACGAATGAGTACGATGAGATCTCGTGTGCTACCATCGTTATCGGAAAGTCT
+
ABAC@CAABCBBBBBBCCDGDCCCD?DCC@CCCC@@>@@BBBBCCC?AC@CABBBBBAAA2@;@@8:8BCBCCC8??;;;;;';?<<;?>=+=:929C?ABCBBCAD?BB?BBB?CBBBCCCCGCCCBBBBB?ACBB@CAAADCCC?B@BCC@CCCCABCD?CAAABB@CB@???>B???D=A??<?@@@@/??<?A@AB:88>5;5;@==:>:>>CBDABBABBEF9:9:CC>BBB@C???B???DBBCCBB>@@@??;<:>@@<AAAAA<AC??<?B9?;;;
@ATNG8:00972:06238
GATGGTAGTGTGTCTCTGAGAGTAGTACTCATTCGTTTTCGGAAGAGACAGGTACGTTAATAGTTAATAGCGTACTTCTTTTTCTTGCTTTCGTGGTATTCTTGCTAGTTACACTAGCCATCCTTACTGCGCTTCGATTGTGTGCGTACTGCTGCAATATTGTTAACGTGAGTCTTGTAAAACCTTCTTTTTACGTTTACTCTCGTGTTAAAAATCTGAATTCTTCTAGAGTTCCTGATCTTCTGGATAGCGACGCGATATACTACCATCGTTATCGGAAAGTCT
+
348<7;?BCC@AABA@@DCBCCCCCCBBBD@@<?@@@A9AD@C?CCCCCDC@CDDDD@DBDBBB@C@CECCEBEED?@BDED1BA?BCBB=BBBB@BCC?CB?AABCCHACCCCCCCC@CDD?B?CEDDCCCB?CDCC<AAEBBBCCCBBBCBBBB?CCC?BB?B?BCDDBCBBB=@@@@@7@=A?BCCDC5CCCCC>AACCCBC;;;@BFJE3DBBBEAEBCC@CDCCBBB@C@CDCDBB?A::9;CCBCCDCCBBCCCCCBBBD?AABBC?BDCC@CD>B:::
@ATNG8:00977:06250
GATGGTAGCATCATGCATATCTCACCAGAAGATCAGGAACTCTAGAAGAATTCAGATTTTTAACACGAGAGTAAACGTAAAAAGAAGGTTTTACAAGACTCACGTTAACAATATTGCAGCAGTACGCACACAATCGAAGCGCAGTAAGGAGGCTAGTGTAACTAGCAAGAATACCACGAAAAGCAAGAAAAAGAAGTACGCTATTAACTATTAACGTACCTGTCTCTTCCGAAACGAATGAGTACTATGTAGAGCTCTATACTAATCGTTATCGGAAAGTCT
+
?;CD?BBCBBBBBBABCBBCCCCBB@ABA?A>?B@<8=7<@>??>A?AB>A@CC@?;===+=9==<<;;<=>=928799999'9;5:7;@@0=@?:>=AA@?=992:4;>9>>@<@CCCDDEFC<;;BAAA@=@CCCABBBBBBCD?C<;;7;AAABBFD?@@?BAC?@@>99:<@>9:99+9<<9<@??>.=@<@?AABBBCC?A>;;<?<>9<999C?AA???>94;:=;;3<9:29@A?:::@@?@A?AACCJCCCGDGCC@@@@D?CBDC@DD>CCAA
@ATNG8:00978:06224
GATGGTAGCGCACACATAGATACAGTACTCATTCGTTTCGGAAGAGACAGGTACGTTAATAGTTAATAGCGTACTTCTTTTTCTTGCTTTCGTGGTATTCTTGCTAGTTACACTAGCCATCCTTACTGCGCTTCGATTGTGTGCGTACTGCTGCAATATTGTTAACGTGAGTCTTGTAAAACCTTCTTTTTACGTTTACTCTCGTGTTAAAAATCTGAATTCTTCTAGAGTTCCTGATCTTCTGGGTGTATCAGCGAGTATCTACCATCGTTATCGGAAAGTCT
+
348<7<=BBBED@AACCFDDDDBBBCBBBE;;6;CAA<A@@EAA@ACECDACCDCCACAFCCC;::;BBCBB@CA=?@>>>,;;4;ABB>BEDD@CBF@BD@ABAGBBACCCCCCCD?BBC?B?CFDCCCCC?CCCD?BBCFCDBBCCCCCBBBD?DBC?CC?C?CCCBBBCFD?A@@@@7>>B=::::9*:BBBF=BAAACDBA@A5;;;;*;A@A@<A=BD@DCBBDED@B?BBCEDD>@ACC?CCCCGECCBBBCCHDECBB?::;@AAGCCC?CC?CCCB
@ATNG8:00980:06231
GATGGTAGACATATCGTACTCTCTGTACTCATTCGTTTCGGAAGAGACAGGTACGTTAATAGTTAATAGCGTACTTCTTTTTCTTGCTTTCGTGGTATTCTTGCTAGTTACACTAGCCATCCTTACTGCGCTTCGATTGTGTGCGTACTGCTGCAATATTGTTAACGTGAGTCTTGTAAAACCTTCTTTTTACGTTTACTCTCGTGTTAAAAATCTGAATTCTTCTAGAGTTCCTGATCTTCTGGGTCTACGCTCGTCGCGCTACCATCGTTATCGGAAAGTCT
+
AAAB@CCCBCBBBCCFDCCCCBCCFCCCCCCC?BABF>BB?B?BBBBBBC@CCCCB@C>AACC?B?BBBBBBAA@=A@@@A2@?<?7772:@@@?CAA=@?899:AAB?BCCBB?@@9>>A9>9>A=;<6675:D@@<???AAAA@@@AA@A=>>:>>><@D=D=>>???@@@A=ABBBB6?;?5::=>>/==>>>4===;;:B>>><====,=///9599??=@A??===:?7;;A===///@@6<<;>>>@>>>@>==><;<B====;;8;@@@<@@:@>>>
@ATNG8:00986:06250
GATGGTAGGCGTGTGAGAGTCTGCCCAGAAATCAGGAACTCTAGAAGAATTCAGATTTTTAACACGAGAGTAAACGTAAAAAGAAGGTTTTACAAGACTCACGTTAACAATATTGCAGCAGTACGCCACACAATCGAAGCGCAGTAAGGATGGCTAGTGTAACTAGCAAGAATACCACGAAGCAAGAAAAAGAAGTACGCTATTAACTATTAACGTACCTGTCTCTTCCGAAACGAATGAGTACTATGTAGAGCTCTATACTAATCGTTATCGGAAAGTCT
+
9:<<ABBA@A;55444?544::444)4<<=6666=8>1669;:55.556;8=?CCB>>>+;6;==9555999909999999(9<7<6;;;0999:599@=@@@@4:45A=@@A?AB@>>>87/8//(/666943444.449444:;5849::6;;:9:<8858==;=B;99299929<::68//+/;;;;+8819///99:<=7=8=8887</3388828888<==6=588;3<7737;;;773=8333888:;537=@<87;16688(////(/;23333
@ATNG8:00987:06216
GATGGTAGTGCGTGAGAGAGAGACCCAGAAGATCAGGAACTCTAGAAGAATTCAGATTTTTAACACGAGAGTAAACGTAAAAAGAAGGTTTTACAAGACTCACGTTAACAATATTGCAGCAGTACGCACACAATCGAAGCGCAGTAAGGATGGCTAGTGTAACTAGCAAGAATACCACGAAAGCAAGAAAAAAGAAGTACGCTATTAACTATTAACGTACCTGTCTCTTCCGAAACGAATGAGTACTATAGACTATCTGAGACTACCATCGTTATCGGAAAGTCT
+
/;;A@AB@<ABBBBB==65:=A;9:)5<<9>CCDCB?A;>>?655=955657::373888'828:345=B;;;?+3344444$44.58=@@2===8<:99BBCBB?B8;:<@A@?@??@>966>BCEDBBBC?BB;;5;@??@>@?;@=A:969@999?9:47499:=4994833,3;99:28994//////$//688:B==B@><A887>>.817>BBC@BCBBB??<?=>?A:>>?>A@>==CDCBBBBB@@>==<<87833;;6=;33503;:9,33(3333
@ATNG8:00987:06248
GATGGTAGCTATACGTATATCTATGTACTCATTCGTTTCGGAAGAGACAGGTACGTTAATAGTTAATAGCGTACTTCTTTTTCTTGCTTTCGTGGTATTCTTGCTAGTTACACTAGCCATCCTTACTGCGCTTCGATTGTGTGCGTACTGCTGCAATATTGTTAACGTGAGTCTTGTAAAACCTTCTTTTTACGTTTACTCTCGTGTTAAAAATCTGAATTCTTCTAGAGTTCCTGATCTTCTGGGTGTATCAGCGAGTATCTACCATCGTTTATCGGAAAGTCT
+
9::C@CBACCBDBBBBCEGDCCCCCCCCCDBB@CCCJ?JE@C@CEDDEDD@BBCBB?B?BBCC?C?BBCCBBBCDABCBBC3BB?B9997:BBA?B??<??9@@ACBB?BBBBCBBB>AAB?C?BBA>::>><@A@@;@BA@@?@?>>>A@@@?>8:;:8=A8>:=@AAB??;;7:;ABB5B=D:==A@@/@A>>>7>;;898;:;>5;;;;+:===A=B<==:=BBAAAB:=:=@@@AA8;;@@9@@>>=@@AA;;;;;@A@;;5;:<:;;1;@;;7;F;A@77
@ATNG8:00987:06249
GATGGTAGACACGTGTGCTCTCTCGTACTCATTCGTTTCGGAAGAGACAGGTACGTTAATAGTTAATAGCGTACTTCTTTTTCTTGCTTTCGTGGTATTCTTGCTAGTTACACTAGCCATCCTTACTGCGCTTCGATTGTGTGCGTACTGCTGCAATATTGTTAACGTGAGTCTTGTAAAACCTTCTTTTTACGTTTACTCTCGTGTTAAAAATCTGAATTCTTCTAGAGTTCCTGATCTTCTGGTATGACTAGTGTACTACTACCATCGTTATCGGAAAGTCT
+
::8><=9@@@>;95<555<<><@@B;99:@9929CDD>DD?B?ACBABBB?BBBAB>A>AAAA>A?A@??B<;;;798899'887<BB=5@ABB?BBB?@A=@??;9?;>??A@@??;>AB<@<>>AA>88/6=656,//;;@@>833<87/--3)--/5//(/4555?777:>685556&56=188CCC.;=AAA:A==<@@>>=<1////(/////)/4<>:????;:;:>;BBC==><?AA<===B@@@@>>>A>==>=8885:;>=>:>?>>8<<1<767
@ATNG8:01005:06215
GATGGTAGCGCATATTAGCGCAGCCCAGAAGATCAGGAACTCTAGAAGAATTCAGATTTTTAACACGAGAGTAAACGTAAAAAGAAGGTTTTACAAGACTCACGTTAACAATATTGCAGCAGTACGCACACAATCGAAGCGCAGTAAGGATGGCTAGTGTAACTAGCAAGAATACCACGAAAGCAAGAAAAAAGAAGTACGCTATTAACTATTAACGTACCTGTCTCTTCCGAAACGAATGAGTCGAGAGTCAGAGCAGAGCTACCATCGTTATCGGAAAGTCT
+
<>:><A;9:CECCBB?BCCCCEEDD>CCC@DBBBBB@C@BBCCCCC?AC?C?BBB@@@@@2??ABBBBBBCBBB9BBCCCBD1AA<B@BCC;BBB@CCCBCCC@@?@AGG@CBB?BCCDCCCCECCBCCCCD@CCBB?BBBBAABB>C@BAA>@BBDBCAA>BDDB??==B?889799CDD>>><;998889%9@?A??@BB?>@:=:<=>?5;7;ACAA?ABBA@@@6:6:AA;A9:79BCCCBCBBBBBBBCBBBBBBBBBBB@BBBBC@CDAA>?@:@888
@ATNG8:00970:06278
GATGGTAGCGAGCGAGTGTGTATACCAGAAGATCAGACTCTAGAAGAATTCAGATTTTTAACACGAGAGTAAACGTAAAAAGAAGGTTTTACAAGACTCACGTTAACAATATTGCAGCAGTACGCACACAATCGAAGCGCAGTAAGGATGGCTAGTGTAACTAGCAAGAATACCACGAAAGCAAGAAAAAAGAAGTACGCTATTAACTATTAACGTACCTGTCTCTTCCGAAACGAATGAGTACGATGAGATCTCGTGTGCTACCATCGTTATCGGAAAGTCT
+
@@@B=AABBBCCBBBBDEBBBC:;<?DFHFCBCICDCCBBBCCC@BB>A=@@@;;;;;*9>@BCCCCDCCCC=BABBBBB5BA>A5;;;-;CD?CBBBEDCCC@C@?>;@::7;ABACAABBCCCDCBBB@CCAB?ACDCCBBB?C?BAA=@ACCBBBD@CCCCBB?BB@CFE?AB??=6>::3:BABBB)BB@BAAABC???>A=@BBB>B>ABCCB@BBDCCCC<@<@@@9@CC@CCCCCCAAAACBBBBBAAACBBAAABB?B@B@B?BBBB?BC>BAAA
@ATNG8:00975:06271
GATGGTAGCTCGCTGATGATATCTCCAGAAGATCAGGAACTCTAGAAGAATTCAGATTTTTAACACGAGAGTATACGTAAAAAGAAGGTTTTACAAGACTCACGTTAACAATATTGCAGCAGTACGCACACAATCGAAGCGCAGTAAGGATGGCTAGTGTAACTAGCAAGAATACCACGAAAGCAAGAAAAAGAAGTACGCTATTAACTATTAACGTACCTGTCTCTTCCGAAACGAATGAGTACGAGAGAGCACACGTGTCTACCATCGTTATCGGAAAGTCT
+
@<@C?BBCEC=B=;;;BCCCCBBBC@CCCAFCCCCB@B?@ACCCCB?BDAD@AAA?????1??ABBBCBBBFCEBBBBAAAA2AB@B@CDD9BAA>ACCBBBA@>;@=AB?CDD>AABBCCCCCCCBBBBCC@CF@@>@CEDCBBB@B@BAA?ACCDDBBB@CDCCBB?BB@BFH:::BCC=BBB>ABBBB3BB?BBCCCCDCC:99:CBB?B?B@BAA@BB@@@AA=A=BCD=BBC?@@@BACBAAABA@AABBBBBBBBBDCC?CCCBB@BBAA>@B=B>>>
@ATNG8:00979:06269
GATGGTAGACATATCGTACTCTCTGTACTCATTCGTTTCGGAAGAGACAGGTACGTTAATAGTTAATAGCGTACTTCTTTTTCTTGCTTTCGTGGTATTCTTGCTAGTTACACTAGCCATCCTTACTGCGCTTCGATTGTGTGCGTACTGCTGCAATATTGTTAACGTGAGTCTTGTAAAACCTTCTTTTTACGTTTACTCTCGTGTTAAAAATCTGAATTCTTCTAGAGTTCCTGATCTTCTGGTGTCGTCTACATGTACTACCATCGTTATCGGAAAGTCT
+
:55>:>CBBBBBBCDDCBBBDBCCCCCBCBAA?@FCC>CC?B?BCCDEBB?ABC@?=@?BABF>A>ABBCECB<B7BBCBB1B@9A::9/7BBC?BBC@DC<>=>CCC?AAACCAAA:>>@<>;>??@=;;=:>DDD:==>>C>>>??AB@???@=>>><??<@=B===AB???<@??>>2=9=9=====+<>777)//7///><<=08786+2AABA<A<@@;@AAA>>><@:==AA>>;>>B=@@@AA@===BBDBAA??@A;>>@??:?@>>;>D:@::8
@ATNG8:00983:06281
GATGGTAGGCACTGCGCACACATCCCAGAAGATCAGGAACTCTAGAAGAATTCAGATTTTTAACACGAGAGTAAACGTAAAAAGAAGGTTTTACAAGACTCACGTTAACAATATTGCAGCAGTACGCACACAATCGAAGCGCAGTAAGGATGGCTAGTGTAACTAGCAAGAATACCATCGAAAGCAAGAAAAAGAAGTACGCTATTAACTATTAACGTACCTGTCTCTTCCGAAACGAATGAGTACGTGTGACGTACGTGAGCTACCATCGTTATCGGAAAGTCT
+
744:.44:58=>:;;BBACBBBABA,6:?:>@@;;;?C@CCCBB@A<@C?C?BAA>?>>>+:9<>>==<<>:9>7859D@@@+?A4=.999&5999;;;=@??;;5;5;C>@@A?BBBBCCCC;;;B@@@BB?AAAA=A@A@ACAA=B>BAA>ADAABBCB?BBBAAA@A@=>0/*///888/6//(37;;;.=A?ABB===<AA;?<?>>>=A;9;ADD;?@888??8<8777*777,7??ACBBBBBBCBBAA@?788?@BBA<687339/77;<8?@9??77
@ATNG8:00985:06269
GATGGTAGTATAGAGCTCTACATAGTACTCATTCGTTTCGGAAGAGACAGGTACGTTAATAGTTAATAGCGTACTTCTTTTTCTTGCTTTCGTGGTATTCTTGCTAGTTACACTAGCCATCCTTACTGCGCTTCGATTGTGTGCGTACTGCTGCAATATTGTTAACGTGAGTCTTGTAAAACCTTCTTTTTACGTTTACTCTCGTGTTAAAAATCTGAATTCTTCTAGAGTTCCTGATCTTCTGGGCAGACTCTCACACGCCTACCATCGTTATCGGAAAGTCT
+
A?AK@CCCCCB??ALEDCBBCCDCDCBBCCEC@BBBC<AA>A?BBBBBCB?BB@@@<=000??6?::?@AABAAA<><787';84::=B6AAAC?BBD?EB999AAAA>CCCBBBAD7;;?=A=@@@<=;:;;>AAA=AAAA???;;;@@C>>>A<;;;<AA:=:>?ABA@@@@:==A@@6@;?8::988)7:9:A3:;=;;;??AB=ACCC/B;;;@<@<@@<A@@@AAA;>:>BAAAD:>>>@9@<<8::<>>AAA>>;699956666>7?@??:<<5<@==
@ATNG8:00993:06269
GATGGTAGATACTCGCTGATACACCCAGAAGATCAGGAACTCTAGAAGAATTCAGATTTTTAACACGAGAGTAAACGTAAAAAGAAGGTTTTACAAGACTCACGTTAACAATATTGCAGCAGTACGCACACAATCGAAGCGCAGTAAGGATGGCTAGTGTAACTAGCAAGAATACCACGAAAGCAAGAAAAAAGAAGTACGCTATTAACTATTAACGTACCTGTCTCTTCCGAAACGAATGAGTACTACTCTCAGAGACACACTACCATCGTTATCGGAAAGTCT
+
@;?D@DDCBBABB@@@CCGCCCCCC>BBC@DDBBBD@C@CBAA@AC@BB@B?A@@?????.?>AABBDA@@877)7;:;;;;*;B>B<@@@9ABCAEBBCBBC;99;@CC@CCC?CCCCECCABADCCBBCC@CCCC:;:C@@@AA?B?CAA>A@@@BDAA>AACA::9:A<A@?0//66616994333337$7999?8?B===96978>@B;D<ACDBB?BCCCAABAC?CCG>BDB?BBBBCCBBBBCAABBC??>@@?755775<>@@@=??=A<AD9@=<=
@ATNG8:00997:06264
GATGGTAGCTATACGTATATCTATGTACTCATTCGTTTCGGAAGAGACAGGTACGTTAATAGTTAATAGCGTACTTCTTTTTCTTGCTTTCGTGGTATTCTTGCTAGTTACACTAGCCATCCTTACTGCGCTTCGATTGTGTGCGTACTGCTGCAATATTGTTAACGTGAGTCTTGTAAAACCTTCTTTTTACGTTTACTCTCGTGTTAAAAATCTGAATTCTTCTAGAGTTCCTGATCTTCTGGTATGACTAGTGTACTACTACCATCGTTATCGGAAAGTCT
+
955<7<BCAB<===B=CCBBBAAABCCGCBBB@ECCC=BB?B?BCCCCCC@CCCCC@C=BACC@E@BAABBE?@??A@@@A1?=<?998(99:59BAA>AB?CAA@9949BABBBBB?CCC?C@BB?>>;>>;?>>>=@@@@A@@@AAA???<<=;:;;;;;6;<@BB????==9<>?@@2>9?7;;AAA/==>FF7;;><<>?=<<6<==>/>;;;A=A=>><>A@@@??<?=@@@=;;5;=>9====>A?>>>?=>=AAAB8838@==<:<===5:;3;>==
@ATNG8:01002:06291
GATTAGTGTGTCTCTGAGAGTAGTACTCATTCGTTTCGGAAGAGACAGGTACGTTAATAGTTAATAGCGTACTTCTTTTTCTTGCTTTCGTGGTATTCTTGCTAGTTACACTAGCCATCCTTACTGCGCTTCGATTGTGTGCGTACTGCTGCAATATTGTTAACGTGAGTCTTGTAAAACCTTCTTTTTACGTTTACTCTCGTGTTAAAAATCTGAATTCTTCTAGAGTTCCTGATCTTCTGGGTGTATCAGCGAGTATCTACCATGTTATCGGAAAGTCT
+
8557<><@@CAB?@@@AACGCCIHCCCBBB?A@BH@CC@C@@@@BBBC@BEBBBAKABABC@C@BABGBABCC@CCEGG16;96@@B=BBBB?B:999B=AACB@B?ABBBBBBA?B@@>@@CBFBCB;;;;EDDAJABBCCCCCCBBBBBCC@DCC@BB>B:;;BCCCCDD?B;;;;-;<A;;::::*;=>>@,00>@@:99A@49999'5AACE@CABC@@@@CBDD@C@CCCBBB>@;<;8;BACBBBBBCCCCCAAABB>BB@@>AACC<@@;@;;;
@ATNG8:01007:06305
GATGTATCTGTCTACGAGAGCCAGAAGATCAGGAACTCTAGAAGAATTCAGATTTTTAACACGAGAGTAAACGTAAAAAGAAGGTTTTACAAGACTCACGTTAACAATATTGCAGCAGTACGCACACAATCGAAGCGCAGTAAGGATGGCTAGTGTAACTAGCAAGAATACCACGAAAGCAAGAAAAAGAAGTACGCTATTAACTATTAACGTACCTGTCTCTTCCGAAACGAATGAGTACGTGTGACGTACGTGAGCTACCATCGTTATCGGAAAGTCT
+
??@CCB?@@CCBCBCAAACBC?CCF@BAADAA?A@BBCCCAB?@@>@@B@=99999)9:A?BB@?AA<>?7=>999:9(:9273988(7<>8>A<A?@;AA=A=>><>>>7:8>=>>>>???AA==;;7;?AC:>;?><<7638=D>B?BB>B@@AA<>??ABB>AB>BBB<@@@@?8@=<8=::::*8818@@@BAAAA<A;AAAA;A;@9;;A9>>>>888<A=??>9?CC@>>>B999CABAAA>BCCCBABAAABBB@@=@@B=?=>>;AC9A>88
@ATNG8:01013:06279
GATGGTAGTACATGATAGACGACACCAGAAGATCAGGAACTCTAGAAGAATTCAGATTTTTAACACGAGAGTAAACGTATAAAGAAGGTTTTACAAGACTCACGTTAACAATATTGCAGCAGTACGCACACAATCGAAGCGCAGTAAGGATGGCTAGTGTAACTAGCAAGAATACCACGAAAGCAAGAAAAAAGAAGTACGCTATTAACTATTAACGTACCTGTCTCTTCCGAAACGAATGAGTACCTCTCAGACGCTCGTCCTACCATCGTTATCGGAAAGTCT
+
=88<5:;AABBCDA@ABB;;;;<A?7<>>:;<=?;<9<>@CCABBB>A@=@9<=;999;;*;=>ICCCCCCCCC>CBBB;;:.;@<@<ADD;CCB?ABAADCCAA>A?BC?BBB@CCCCCCEDCCBBBCCCD@BB@@=@BCBABCB@CDFAA?@CCCCCCC@CCCBBB<@A@CDD=??999+9==999:9:9%9=;8>8>=;B@?;?<?AAB?@=BACCC@CCCCB;:8;@BBC=DED?BBBCCCC@??>BBBCBBBBBBBC?BBB?BB??@?BBBA>AA;A:::
@ATNG8:00971:06321
GATGGTAGGAGACACGTCGCACACGTACTCATTCGTTTCGGAAGAGACAGGTACGTTAATAGTTAATAGCGTACTTCTTTTTCTTGCTTTCGTGGTATTCTTGCTAGTTACACTAGCCGTCCTTACTGCGCTTCGATTGTGTGCGTACTGCTGCAATATTGTTAACGTGAGTCTTGTAAAACCTTCTTTTTACGTTTACTCTCGTGTTAAAAAATCTGAATTCTTCTAGAGTTCCTGATCTTCTGGCGCTCTGATCACGTCTGCTACCATCGTTATCGGAAAGTCT
+
95:<9>CC@CCCBBBBABCBBCCCCCBBBC::;:DDH>CCACABBBBB?@<@B@@@?B=@@BB@D@EFA??@958@BBEDC1??ABBBB;ABBC?ABB@BC?B@@A>>9?BBAABBB?BBB@B@BBB@@999:@@@@>B@??A??BCCCBA>>::7;BB=AA<>;>>==>>AAA<>>AAA5C<A;AAAAA.:;;>?7>;:9<<<<7949;:::%555556:6:;6;>>??=>9@;@;:;::7:;B;???=<>//////;755?=<=>:;=?AA7;;FE<>>9>B>>
@ATNG8:00982:06332
GATGGTAGAGAGACTGTAGCGCACCCAGAAGATCAGGAACTCTAGAATGAATTCTAGATTTTTAACATCGAGAGTAAACGTAAAAAGAAGGTTTTTACAGACTCACGTTAACAATATTGCAGCAGTACGCACATAATCGAAGCGCAGTAATGGATGGCTAGTGTAACTAGCAAGAATACCACGAAAGCAAGAAAAAGAAGTACGCTATTAACTATTAACGTACCTGTCTCTTCCGAAACGAATGAGTACTATGTAGAGCTCTATACTACCATCGTTATCGGAAAGTCT
+
AABB:A<@>:44544;;<5696;;A6>A@:;@@?@<9D269;;@<C895A=@<???<>@>?;+<7::;344:888;<93333888)9:4916666'6---5---9633,3,360...49/./??B>>=@AA@@AA<@BA@:998//.33.352222.5522258725//.33.360655/588==3522+.....$-2,----235782856222,2+25<<<8<===>=>9=8===7=440487;@@@BBCBBAAA774:78;=<=>>:=>>=A=BA>>5::0:9:;
@ATNG8:00983:06324
GATGGTAGGCGACATACATACGCGCCAGAAGATCAGGAACTCTAGAAGAATTCAGATTTTTAACACGAGAGTAAACGTAAAAAGAAGGTTTTACAAGACTCACGTTAACAATATTGCAGCAGTACGCACACAATCGAAGCGCAGTAAGGATGGATAGTGTAACTAGCAAGAATACCACGAAAGCAAGAAAAAGAAGTACGCTATTAACTATTAACGTACCTGTCTCTTCCGAAACGAATGAGTACTGCGTCTCACTCTCGCCTACCATCGTTATCGGAAAGTCT
+
55<<8<CC?BA??BBCBAABCBB@@;@AB>BBBBCC7;7;B@CDAA?<;6;@BABFDFDD5B?BACCD<;;BBB9A@;;;;;*;A@C?BBB9BCC@D;;;CBB;;8;?BC@CCC?A@CCCDCCCCBBCCCCC@CBBB?BBCBCCCC?C>B@@<ACB@@@BB?@AACCCADC=?@B?AAAAA<ABB?BDCCC3BB?BBBBBBCCB>B>AABB@B@A?B@@=@AABBBB?B?;:;6;BC=AAECBCC?@@BBBBCCBABBCDD?BAA>@AAAB@BABB5::0;=>@
@ATNG8:01004:06335
GATGGTAGTGTCATATGAGATGTGACTCATTCGTTCGGAAGAGACAGGTACGTTAATAGTTAATAGCGTACTTCTTTTTCTTGCTTTCGTGGTATTCTTGCTAGTTACACTAGCCATCCTTACTGCGCTTCGATTGTGTGCGTACTGCTGCAATATTGTTAACGTGAGTCTTGTAAAACCTTCTTTTTACGTTTACTCTCGTGTTAAAAATCTGAATTCTTCTAGAGTTCCTGATCTTCTGGATAGCGACGCGATATACTACCATCGTTATCGGAAAGTCT
+
---5055<<BCBBBCCCCCCCFFJCCC@@@@GDC@DD?B@BBBBBCCBDDBCC@C@BAAC@B?BC:=;BBCC@BBCCC5CD<@@@@;@CCCBCCC?CC9;;ACCCAD;;;BAAA@BBD@C@CCCCBBBC?@ABC=AACCCCBCCJCBBBBCD@DCC@CC@C@CBCCDBCBLABBBBB9B=B?BBCCC2CBBBC>BBCBCCFABCADJDD5DCCBBADACCAEF;<;@@7<8;BBBDD@C;;9;CBBBC;;;BA@@CCCDBBB@CCBBC@CCCD@CC>AABB
@ATNG8:01004:06354
GATGGTAGCTATACGTATATCTATGTACTCATTCGTTTCGGAAGAGACAGGTACGTTAATAGTTAATAGCGTACTTCTTTTTCTTAGCTTTCGTGGTATTCTTGCTAGTTACACTAGCCATCCTTACTGCGCTTCGATTGTGTGCGTACTGCTGCAATATTGTTAACGTGAGTCTTGTAAAACCTTCTTTTTACGTTTACTCTCGTGTTAAAAATCTGAATTCTTCTAGAGTTCCTGATCTTCTGGATAGCGACGCGATATACTACCATCGTTATCGGAAAGTCT
+
677@:?@BCCC=BAABCCBBBBBAAA<>==>?=A<<;0;A9A9A@=>?BB=AABBBAD?@ACB?D?BB@@@@<;;899998$33-33333(3:44.9;:5=>6::@?@A>BBB>>?AA>ABB?B?BBACB;;;=BCBA;?>>>@===>>>BAAAAA588?=@@<@8<>BAAA@A@5;;>AA2B:>8::BBB.>>::9199;///998?<====)7//.3.326616966225;;6:777:>055>9>>C@???>>>??>>A?=>>?;?AA>>;>???<@A9;;88
@ATNG8:01009:06333
GATGGTAGTGATACAGATCAGACACCAGAAGATCAGGAACTCTAGAAGAATTCAGATTTTTAACACGAGAGTAAACGTAAAAAGAAGGTTTTACAAGACTCACGTTAACAATATTGCAGCAGTACGCACACAATCGAAGCGCAGTAAGGATGGCTAGTGTAACTAGCAAGAATACCACGGAAGCAAGAAAAAGAAGTACGCTATTAACTATTAACGTACCTGTCTCTTCCGAAACGAATGAGTACTATGTAGAGCTCTATACTATCGTTATCGGAAAGTCT
+
BCBB?BCCBBACCBABCBBBBBBDG>BBC@DGCCBC@C@BCBCCCC@CD?C?CCDBBBBB3B@BBBCCCBB>>?8>A@AABB2AC?C<@AA9BCCACBBBCCCDD?B?BC?CCD?BBBBDCBC@@BBBBCBB?BCDD>@@ABCCBB?C@CBB?ACCCCCBB?BBBAA@?CC@AAA<??C@D?999>@@@AA2@B?B???BBBBB?@=@?@@<@=D@CBC?BCBBBBB>A>AGD>CBB?BCCCCAAAAABBBBCC>>8??=<<<<@@CC?ACCC?B@:@888
@ATNG8:00976:06368
GATGGTAGTATAGAGCTCTACATAGTACTCATTCGTTTCGGAAGAGACAGGTACGTTAATAGTTAATAGCGTACTTCTTTTTCTTGCTTTCGTGGTATTCTTGCTAGTTACACTAGCCATCCTTACTGCGCTTCGATTGTGTGCGTACTGCTGCAATATTGTTAACGTGAGTCTTGTAAAACCTTCTTTTTACGTTTACTCTCGTGTTAAAAATCTGAATTCTTCTTGAGTTCCTGATCTTCTGGTGAGATATGCATGATGCTACCATCGTTATCGGAAAGTCT
+
844B<ABBBBBBBCBCCCBBBCCCCDCCCCCB?BBBA:AC=B?BCCBCBB@BCCAA?A>BBBB?C?CAABBCBBA>@AAAA2AC@BACC>CCBB?BCC?BB@==>BCD?BACCCA@@:AAA;>;@BC>>>==:=BBA=@@@A???@@@???A@>><>>><==:=<??@AAAA=>9?>ACD;D:>;>>AAA/AD@@@8?888;;=:::18888(8>>??;@<;;7;?;?;;;=A=B???@@:=<@;@AAAA>@@@@>>>>>>@@AA=?>???:?A::86=6;9//
@ATNG8:00986:06363
GATGGTAGCACGACACGACGATGTGTACTCATTCGTTTCGGAAGAGACAGGTACGTTAATAGTTAATAGCGTACTTCTTTTTCTTGCTTTCGTGGTATTCTTGCTAGTTACACTAGCCATCCTTACTGCGCTTCGATTGTGTGCGTACTGCTGCAATATTGTTAACGTGAGTCTTGTAAAACCTTCTTTTTACGTTTACTCTCGTGTTAAAAATCTGAATTCTTCTAGAGTTCCTGATCTTCTGGTATGACTAGTGTACTACTACCATCGTTATCGGAAAGTCT
+
88:@9<BBBCBB=CBBBCD;6:ABC@@A@A@A=ADDD>BBAC@CCECCBB@BBCBB@D:;<BC?BABBBBBCAAA?BBBBB1???A99:17AAB@CBC@CB>AABBA@=@AAA@AAA=@BB?B@B@@::;;;<A???<@@>>>@@@?@??<<<==8<88188188==??@@@>@:;;?;<,94:456666(58887.722255566919696*6775:494<?<A>>=?AA<A<???>>>8>=@8====>>>B>=>B?@@???@@<??@>=9=?==7==5:::A
@ATNG8:00989:06362
GATGGTAGCACACGAGATCTCATCGTACTCATTCGTTTCGGAAGAGACAGGTACGTTAATAGTTAATAGCGTACTTCTTTTTCTTGCTTTCGTGGTATTCTTGCTAGTTACACTAGCCATCCTTACTGCGCTTCGATTGTGTGCGTACTGCTGCAATATTGTTAACGTGAGTCTTGTAAAACCTTCTCTTTACGTTTACTCTCGTGTTAAAAATCTGAATTCTTCTAGAGTTCCTGATCTTCTGGTGAGATATGCATGATGCTACCATCGTTATCGGAAAGTCT
+
:55>8<A@ABBCBBBCCBBBBBBBBBBBCDBB?ABBB<BE?C?ABACGCC@DCCBB?B?CDCC?C?CBCCBBCBA>?<;=>.@:8=CBB=BCCC?A@?9>>9>?@CAB?BBBCCBBB?BCC?C?BBBBBB>>=BB>=:=ABBBBB<<=A@@>==>:688=BB7;7;@@>>>>BB8=;;;;/;<A<@@AAA9>>@A@9@BBAAA@?==18878(7<<<F;?;>C=BAB??@@;@=@@@AAA9<<@<A>?>>>>A???B?@?>>>A@=BA@@@7;;?B=BB:A@??
@ATNG8:01003:06383
GATGGTAGAGAGACTGTAGCGCACCCAGAAGATCAGGAACTCTAGAAGAATTCAGATTTTTAACACGAGAGTAAACGTAAAAAGAAGGTTTTACAAGACTCACGTTAACAATATTGCAGCAGTACGCACACAATCTAAGCGCAGTAAGGATGGCTAGTGTAACTAGCAAGAATACCACGAAAGCAAGAAAAAAGAAGTACGCTATTAACTATTAACGTACCTGTCTCTTCCGAAACGAATGAGTACTATGTAGAGCTCTATACTACCATCGTTATCGGAAAGTCT
+
?<<B?C;::CBBBBBBABCAA@:;;)595.5A@AAB=A=A@?@BBC?AA@B9A?>=9:::):698384?;;;;;3<3:4444$4<5:7<<<+:992595;9=><<<=;?C?CA@>@B@@ACCCBCBBBCBCB@DAAC@AACBECDC?C@CCC@C@@@B@@?>ABCCCB?CD@BBA;@99::29::6:;BBBB)BB?=948BB@@><?7888:;B<>>@;;5;@@@AAB?C@BBC>CCC?BBBBABACCBBACCCB>==?;:;=@?><>???C<===<7<A9?;;;
@ATNG8:01011:06381
GATGGTAGAGAGAGCTCTCTCATCGTACTCATTCGTTTCGGAAGAGACAGGTACGTTAATAGTTAATAGCGTACTTCTTTTTCTTGCTTTCGCGGTATTCTTGCTAGTTACACTAGCCATCCTTACTGCGCTTCGATTGTGTGCGTACTGCTGCAATATTGTTAACGTGAGTCTTGTAAAACCTTCTTTTTACGTTTACTCTCGTGTTAAAAATCTGAATTCTTCTAGAGTTCCTGATCTTCTGGATACACTCATGTGCACCTACCATCGTTCCTTCTGAGTCT
+
9::B?BCCCCCCCCCBBBCDCCCGCCCCCCBB?BBCC?CGADACDDDCCB@CFBBB@C@CCBB?A:>>>BAB==B7>99:9)>:5>987/3A@A?BCC?CC9:9?A@A?BBEBBBBB>AABAG=?????@@@=@@@@:>>C@@@??A@@@A?>=><>>><??=B<?>?BCA@@@=@@@AA5A<A:??DDF/A?==@,//6///;::A<????.=<>>@9@<@A<@@@@@;;7;=ABAAAD:==?;@@ABAA=>>;;;@@@A<@@@7=///=6;6<6<;>>>>>@
@ATNG8:01019:05786
GATGGTAGAGAGACTGTAGCGCACCCAGAAGATCAGGAACTCTAGAAGAATTCAGATTTTTAACACGAGAGTAAACGTAAAAAGAAGGTTTTACAAGACTCACGTTAACAATATTGCAGCAGTACGCACACAATCGAAGCGCAGTAAGGATGGCTAGTGTAACTAGCAAGAATACCACGAAAGCAAGAAAAAGAAGTACGCTATTAACTATTAACGTACCTGTCTCTTCCGAAACGAATGAGTACGAGAGTCAGTGCAGAGCTACCATCGTTATCGGAAAGTCT
+
??@B@CCBBBBB@@@CCCDCJDCBB>BBB?BCCC@@?@@CBBBBBB@CE@C@CABBCBBB3B=AAAACCBBAAC?CBBBBBB2CB=@5;;;.;BB@CCCCCCBBB@C@BB?ABB?BBBBCDCCCCCCBBBBC@BBBB@BBBBBCBB?B@E@@>ACECCCBC?CCCCCC?CC?BBB?ABBBE@BAA>@@@@@2AC?B>>>BB@>>:>>AAA@;A<BBCCC@CBCBCCC?C?BBC>CBB?BBBBBBBBAAABBBBBBBBBCAABABB<?@@BB:==>?:=>5=878
@ATNG8:01032:05801
GATGGTAGACATATCGTACTCTCTGTACTCATTCGTTTCGGAAGAGACAGGTACGTTAATAGTTAATAGCGTACTTCTTTTTCTTGCTTCGTGGTATTCTTGCTAGTTACACTAGCCATCCTTACTGCGCTTCGATTGTGTGCGTACTGCTGCAATATTGTTAACGTGAGTCTTGTAAAACCTTCTTTTTACGTTTACTCTCGTGTTAAAAATCTGAATTCTTCTAGAGTTCCTGATCTTCTGGGTCTACGCTCGTCGCGCTACCATCGTTATCGGAAAGTCT
+
:59A9ACCBBBBCCCCCDCCCCCCCCDDGC;;9;CCC=CC?B@AA@CCCC@BB@@@@F@AABA<A7;BBBBEB>><>A@;A+@=<@00*/;:=6??@???;?@AA@B>BABAA=??:>=@>D>DA???@>>8<=>=5;;;;;;>A;;;>>>;;;;?==8:;5;5;:?=<<A==9<<=;=-:1:888888(8@===0779///::8@=DDDC*9;;7:6A6>=8=>A<99:5:187ABCC7;<BA9===?:;;;;BB;;;????B<@??==9;;;>=AA:@@@?
@ATNG8:01040:05764
GATGGTAGACACGTGTGCTCTCTCGTACTCATTCGTTTCGGAAGAGACAGGTACGTTAATAGTTAATAGCGTACTTCTTTTTCTTGCTTTCGTGGTATTCTTGCTAGTTACACTAGCCATCCTTACTGCGCTTCGATTGTGTGCGTACTGCTGCAATATTGTTAACGTGAGTCTTGTAAAACCTTCTTTTTACGTTTACTCTCGTGTTAAAAATCTGAATTCTTCTAGAGTTCCTGATCTTCTGGCTCTCGTAGACAGATACTACCATCGTTATCGGAAAGTCT
+
678@6?@B?A@@@;BBBBCCCCCCBFCDBCBB@BGEJ?CC@CADBBBBCC@CCDCB>@>ABBCAD@BBABBBBBB=@=@@@2@@<A><=:>AAA?BBB>AC<><>?BB?BBBBBBAB?BCA;?;@BB????@<AAAA=???A@@@?>DBAA===>::::<@@:?<?>>>?AAAA=A;;;;2;=A;>>>>>/=A>>>9>E>>>?A<=<:>@>@/@:;;?<?=@A;?@AA;;;=@=@@@@@A<??>=AA::;>@>>>>=CAAA@@@A<;:;@@<@A@@;>>7>:::
@ATNG8:01041:05777
GATGGTAGATACTCGCTGATACACCCAGAAGATCAGGAACTCTAGAAGAATTCAGATTTTTAACACGAGAGTAAACGTAAAAAGAAGGTTTTACAAGACTCACGTTAACAATATTGCAGCAGTACGCACACAATCGAAGCACAGTAAGGATGGCTAGTGTAACTAGCAAGAATACCACGAAAGCAAGAAAAAAGAAGTACGCTATTAACTATTAACGTACCTGTCTCTTCCGAAACGAATGAGTACACACTCTCATATGACACTACCATCGTTATCGGAAAGTCT
+
ABBA?C@;;ABCCBBAAABBCBBBB>BCC@CCDC:9;:?BBBBBBC@CC?C?BAB??>>>.=;>@BBBBCCCCC=A?;;;;;*;A@C5;;;6;BB@EBBCCBB;97;?BB@DBB>BCDDDCCCCCCCCBBBB@DDBB?BBBBCCCC?C?CCC?CCCCCAAA?CCBBBB?BC@BBB?BBBCB=AAB>==<<<=&<A>C7:8CCAAA<B:??@A<@=ABEBB@BBAABBA?C@BBC>BAA>ACDCBBABBBBBBBCCCAAA???BBBC?C@@@C?CCCC?BB=B>>>
@ATNG8:01050:05804
GATGGTAGCGCGACGAGCGTAGACCCAGAAGATCAGGAACTCTAGAAGAATTCAGATTTTTAACACGAGAGTAAACGTAAAAAGAAGGTTTTACAAGACTCACGTTAACAATATTGCAGCAGTACGCACACAATCGAAGCGCAGTAAGGATGGCTAGTGTAACTAGCAAGAATACCACGAAAGCAAGAAAAAAGAAGTACGCTATTAACTATTAACGTACCTGTCTCTTCCGAAACGAATGAGTACGATGAGAGAGCTCTCTCTACCATCGTTATCGGAAAGTCT
+
BCBD?BBBCCBBBCCBDCCCCCCCC>CCB=CCDEBB?B?BCCCDBA?AE@D@CCBAAA@@2@?BBBBBCBBBBC>AA;;;;;*;C@BACFD<GCFACCCBCCB996;@BC?CCC@CCCCCCCFCBBBBBCCC?CCBB>AAABAABB@C@BAB@BCCBBBCC?BAABBB@BC????<??BBA=>==9:99999%9?<?97:BBA@A=B:<9>>;D=DBBBB?BCBBA@?=?@CFD=BBC?BBCCCDCCC>>>CCCCBA=>>>???@@<A@??C?C@?@<??8?;;;
@ATNG8:01017:05839
GATGGTAGCGAGCGAGTGTGTATACCAGAAGATCAGGAACTCTAGAAGAATTCAGATTTTTAACACGAGAGTAAACGTAAAAAGAAGGTTTTACAAGACTCACGTTAATAATATTGCAGCAGTACGCACACAATCGAAGCGCAGTAAGGATGGTTAGTGTAACTAGCAAGAATACCACGAAAGCAAGAAAAAAGAAGTACGCTATTAACTATTAACGTACCTGTCTCTTCCGAAACGAATGAGTACAGAGAGTACGATATGTCTACCATCGTTATCGGAAAGTCT
+
>@@C@DBBBCCABACCCCCBBBCBB@CCC?CCCDBB?B@CBCCBBB?BB?B?@@BAAAAA2B?BBCCEDCGBB@8=>:::::*:E?E@CCC;CCD@HBBA@AA::4;>AB@CCC?CBCCBCCBBBCCABBCC@CCDD>CCCCBBBD@B@CCC@CACCBCCD@BABCBB@BB?BCD@BCBBA<@@@<:99999%9A9:89ACBBBB?D?BBBB?B?BBFCB@BDBABBB?B@CCD>CCC?BBBBBBBBBBBBBACDCBBBBBBBA@@?BBBBB?BBAA>AB=@>>=
@ATNG8:01024:05810
GATGGTAGAGTACAGTGTAGTAGACCAGAAGATCAGGAACTCTAGAAGAATTCAGATTTTTAACACGAGAGTAAACGTAAAAAGAAGGTTTTACAAGACTCACGTTAACAATATTGCAGCAGTACGCACACAATCGAAGCGCAGTAAGGATGGCTAGTGTAACTAGCAAGAATACCACGAAAGCAAGAAAAAGAAGTACGCTATTAACTATTAACGTACCTGTCTCTTCCGAAACGAATGAGTACATAGATATACGTATAGCTACCATCGTTATCGGAAAGTCT
+
=::B<;?ACCCC?@ACCDECCBBCCADEDABBBB;;6;?CAABCCC=A@6;5:@AAA@A@1?9@@@ACBCCCCD=??=???@+BB=@499949@@?B<;;ACCBB?B@;<8;CC>BBCABCCCDBBBBCBBC@DCBB?A;;:AAAA>B@DBB@BBCCDCBB?ABCCCC@??<>@?;@@?<=33732;=>@A1BD>BAACFE;;;<?;>>@D<@<==ACC@BB@AAAA?C9::B=AAC?:::?DBBBABABC:::@@BB;;;B@@@;;:88=>A98908707<99
@ATNG8:01030:05815
GATGGTAGCGCGACGAGCGTAGACCCAGAAGATCAGGAACTCTAGAAGAATTCAGATTTTTAACACGAGAGTAAACGTAAAAAGAAGGTTTTACAAGACTCACGTTAACAATATTGCAGCAGTACGCACACAATCGAAGCGCAGTAAGGATGGCTAGTGTAACTAGCAAGAATACCACGAAAGCAAGAAAAAGAAGTACGCTATTAACTATTAACGTACCTGTCTCTTCCGAAACGAATGAGTACGATGAGATCTCGTGTGCTACCATCGTTATCGGAAAGTCT
+
BCCC:B>CBB@@@A;69CBCCCBBB=B;;4:BBBBB@B@BBDCCCD@CC::;9DFDBCAB3C?BBBBBBBBBBC9@@;;;;;*;D@D@CCC<CBBAEBABCCC;;7;=@@<@@@?CCDDDCCGCAAAC@@@F@CBBB@CBBBCCBC@C@BBB@BBBCCBBB?BBCBAA>AB>BCB<??CCC<B=<6<<===,=><@???AB>>><@<@DDD<C:??BED@CCBBABB@C?BBB>BBD?BBBBBBBBBBBABBBD>=>@@@::8>?<@@@?@<@@AA=AH688??
@ATNG8:01037:05828
GATGGTAGCATCATGCTTATCTCACCAGAAGATCAGGAACTCTAGAAGAATTCAGATTTTTAACACGAGAGTAAACGTAAAAAGAAGGTTTTACAAGACTCACGTTAACAATATTGCAGCAGTACGCACACAATCGAAGCGCAGTAAGGATGGCTAGTGTAACTAGCAAGAATACCACGAAAGCAAGAAAAAGAAGTACGCTATTAACTATTAACGTACCTGTCTCTTCCGAAACGAATGAGTACGTGTGCGACGTGTCTCCTACCATCGTTATCGGAAAGTCT
+
?<<C@DCCABBEBCCBB>BBCCCBEAABA@GCCGDC@B@BBCCCCD@CC@C@CABACCCD3B?BBBBBBBBBBB=AA;;;;;.;C@D@CCC:BBDACBBBCCCBB<@>@B?BCC?CCCCCCCCCCDBBBBAC@CCCC<@@BB@@@B>C@BAA>ACCCCAAC?CCCCBB?BB?BBB>ABBAA<AAA=AAABB3BC?C:99CAAA>=A:>>AA<A<AACCD?CCBBAAA>A@BCD>CCC>AABBBCB???BBBBBBB?>>?@@=BAB=AA>>B@BBBB?BB=B???
@ATNG8:01040:05818
GATGGTAGTGATACAGATCAGACACCAGAAGATCAGGAACTCTAGAAGAATTCAGATTTTTAACACGAGAGTAAACGTAAAAGAAGGTTTACAAGACTCACGTTAACAATATTGCAGCAGTACGCACACAATCGAAGCGCAGTAAGGATGGCTAGTGTAACTAGCAAGAATACCACGAAAGCAAGAAAAAGAAGTACGCTATTAACTATTAACGTACCTGTCTCTTCCGAAACGAATGAGTACGATGAGAGAGCTCTCTCTACCATCGTTATCGGAAAGTCT
+
@A>A;<::00/9@=CEECCCCCFAB=AA@=@BBBBB?C?BCBCBBEACC?B?CBA?>???.?8CCBBBBBBBCK=?@;;;;.4?:?.99,5?@<@:9:BAB@A8;6;C?DDC=A@CBCCCCCCCFCCCBC@CCBB=BBBAAAAA=B?B;;;;CCECCCB@BDDCBB@BB>ABB<@@CCC>A@A?BCDDD2BB?CA@@ABBCC?C?@@@@7:78>BCC@AAAAABB?B?BBB=BCC@AAABBCDCCBBBBABCCDAA=>>>:9;=@;;;C@CCBB@DD<A==>
@ATNG8:01048:05857
GATGGTAGTGCGTGAGAGAGAGACCCAGAAGATCAGGAACTCTAGAAGAATTCAGATTTTTAACACGAGAGTAAACGTAAAAAGAAGGTTTTACAAGACTCACGTTAACAATATTGCAGCAGTACGCACACAATCGAAGCGCAGTAAGGATGGCTAGTGTAACTAGCAAGAATACCACGAAAGCAAGAAAAAGAAGTACGCTATTAACTATTAACGTACCTGTCTCTTCCGAAACGAATGAGTACGAGAGAGCACACGTGTCTACCATCGTTATCGGAAAGTCT
+
@::A9@CECBCBBCCCCDCCCCAAA>ACCACDDCCC?C@CCCCBBB?BD@C@DBA::888)96AABBBBA?789,9=;;9:9$4<7<.444&5>>9@==BCCECB@B@BB@BCC?CBCCCBBCCCCCCEBBC@DCCC=@?BBBCBB<@=@AA?BCBCBCBB?BBCBBB@BC@988<?@88829@@=ABEFD3BC?B:::CCCCD?B>>>@@:=:=FEBB?BBDDAAA>A?ACC>C@?=@BBBBCBB>>>CBBBBBBBBBAACACC?C:;;C?AAAB?BD;A>>>
@ATNG8:01052:05837
GATGGTAGCATCATGCATATCTCACCAGAAGATCAGGAACTCTAGAAGAATTCAGATTTTTAACACGAGAGTAAACGTAAAAAGAAGGTTTTACAAGACTCACGTTAACAATATTGCAGCAGTACGCACACAATCGAAGCGCAGTAAGGATGGCTAGTGTAACTAGCAAGAATACCACGAAAGCAAGAAAAAGAAGTACGCTATTAACTATTAACGTACCTGTCTCTTCCGAAACGAATGAGTACAGAGAGTACGATATGTCTACCATCGTTATCGGAAAGTCT
+
?::A>ABCBDCBBDCCCBBCCBBLL@CCC?CCCGBB@B?BCDCECC@CC?B?BCCCDCCD3C?B>>?BBBBCDD>??@BBBB5BC@C?BAA:ABB@CCCCCCB@?;@=AA?BCC@BBCCCCCDBCCCCA@@B?BECC?CBBBBBBB@CACCC@CDCCCCCC@CCBBBB?BA=A@A999CCA;99:<?BDFE3BB?BAAACCCCD?B>??AB<@;?ACCC@CCAAAA@<?<?CB>CCF@BBBACCCCCCCCCBAAABBBAAAA@AC@BAAAA<A@??<?@5<=<<
@ATNG8:01053:05839
GATGGTAGTGTCAGTGCGCGTCGTCCAGAAGATCAGGAACTCTAGAAGAATTCAGATTTTTAACACGAGAGTAAACGTATAAAGAAGGTTTTACAAGACTCACGTTAACAATATTGCAGCAGTACGCACACAATCGAAGCGCAGTAAGGATGGCTAGTGTAACTAGCAAGAATACCACGAAAGCAAGAAAAAAGAAGTACGCTATTAACTATTAACGTACCTGTCTCTTCCGAAACGAATGAGTACGTGTGACGTACGTGAGCTACCATCGTTATCGGAAAGTCT
+
999A9ACCBBBBCCBBBCCCBBBDDADBB@CCCCA@=A6;;BCCBB@BC@B?ACCAAAAA2A@GCCDDDBBCCD>BBBBCCL?CC@D7;;;6;FC@CCCBCC;;;<@>BC?BDCEFCCCFDDCBBBBBBCCC?CCBB@BCBA@AAB>C@BBC@CBBBBBBB?BBBCBB@BB?BBE?ABBAA;@AB;==<<<<&<A<A>?>B@@>>;?<BA@A8;6;ACBB?ABBBBBC?C@BCC=BBB?BCCBCBBAAABBBCBDCCACABCEBBB?AAACC@BAAA?DD>AA>>
@ATNG8:01054:05859
GATGGTAGTATATCGCGTCGCTATCCAGAAGATCAGGAACTCTAGAAGAATTCAGATTTTTAACACGAGAGTAAACGTAAAAAGAAGGTTTTACAAGACTCACGTTAACAATATTGCAGCAGTACGCACACAATCGAAGCGCAGTAAGGATGGCTAGTGTAACTAGCAAGAATACCACGAAGCAAGAAAAAGAAGTACGCTATTAACTATTAACGTACCTGTCTCTTCCGAAACGAATGAGTACGTGTGACGTACGTGAGCTACCATGTTATCGGAAACGTCT
+
////)//:><@;955=;;;?CCCBD>AAD@ELBBBBAHAABCDCBB?@@=@?CCCCBGGD2D?BB@AACB@>><,9399494$497<.555&5::5<6557;///)/5::6<<=8<<<>>=@B:99=A999A<@@@A:955CAA?D=@=@::49>>:<<==6?:=;;?9@?;@>938;//)/663/////$7939:>C<:;=;69122::-5/59==?:?@555==:>8;:<4:33,378>>>???<734;;:::8888888//*//99+4/;;6;;+//633
@ATNG8:01055:05824
GATGTGTGTCTCTGAGAGTAGTACTCATTCGTTTCGGAAGAGACAGGTACGTTAATAGTTAATAGCGTACTTCTTTTTCTTGCTTTCGTGGTATTCTTGCTAGTTACACTAGCCATCCTTACTGCGCTTCGATTGTGTGCGTACTGCTGCAATATTGTTAACGTGAGTCTTGTAAAACCTTCTTTTTACGTTTACTCTCGTGTTAAAAATCTGAATTCTTCTAGAGTTCCTGATCTTCTGGACAGAGTGTGCAGATACTACCATCGTTATCGGAAAGTCT
+
CC@AABBBFBBCCBBBCCCCCDCDDCBB@BBBB>CB@D@DBBABBB@CCCCC@C@AAAB?B@CBDBCBCDD?ACDDD2BA?CCCC=BBBC?BBB@BB;>>@DCE?AABCDCCA>B?D:?:>;==AA@@:?ADD<?@?==>?>AAAAA@>>><;;;>@@<@;>>???BABA=AAA@A6@<?;?@DDD/>><;<)//////;<6:7;CBA*;999:6=39;3>AAD====?<A=<=>>7:;B<@?@@====@@@???>>>@@A<>>>>>;>>>A<AD:???=
@ATNG8:01014:05908
GATGGTAGGAGACACGTCGCACACGTACTCATTCGTTTCGGAAGAGACAGGTACGTTAATAGTTAATAGCGTACTTCTTTTTCTTGCTTTCGTGGTATTCTTGCTAGTTACACTAGCCATCCTTACTGCGCTTCGATTGTGTGCGTACTGCTGCAATGTTGTTAACGTGAGTCTTGTAAAACCTTCTTTTTACGTTTACTCTCGTGTTAAAAATCTTGAATTCTTCTAGAGTTCCTGATTCTTCTGGCGCTCTGTCACGTCTCGCTACCACTCGTTATCGGCAAAGTCT
+
9:88584:0:49=:95A<;:ABAAABBDCCCC@CCCC>CHACACBBBBBB?BAA@@<@>BBBB@C@CCBBABA8:48==C?+>A>AAAB<A@@A?BCB>@@4::==;<5;;;7:8AA?7978>8::9?>=>=9>?8818;==>?>=>=@@A;;;;5888:=>1818==>?@@DD;>>>CD5D:=8<8999*9;989)//988868//(.333'33505;6>1886>>9<<8==A:;;//*/:///59>?A>>><:;9:>=:////8/-(/7////69955/337.7---
@ATNG8:01037:05884
GATGGTAGCTCGCTGATGATATCTCCAGAAGATCAGGAACTCTAGAAGAATTCAGATTTTTAACATCGAGAGTAAACGTAAAAAGAAGGTTTTACAAGACTCACGTTAACAATATTGCAGCAGTACGCACACAATCGAAGCGCAGTAAGGATGGCTAGTGTAACTAGCAAGAATACCACGAAAGCAAGAAAAAGAAGTACGCTATTAACTATTAACGTACCTGTCTCTTCCGAAACGAATGAGTACATAGATATACGTATAGCTACCATCGTTATCGGAAAGTCT
+
:9?A9=CCCC>A>DEDBBBDECFAB?BCD@CABAAA?B@CCB@@AF?BB@DABA@@@@AA0A=@000?<:=9;>937<33333$33-3-333&37718:<;9;;//*/3885::;7;:77@?@CCCCDCBBBC@CCBB?AAAACBBB>A=@@@>ABBBDCCC=AAACDDAAA>ABB<??A@@;@@@<@AAAA3BB@BBBBBB@?@3558>CD7;7;BCCC?BBBB@??<?=AA@;A::6:@ACCCAAAAABBDBBBBA==@;;;@@<AB?8959???;AA<??;<
@ATNG8:01043:05860
GATGGTAGCACACGAGATCTCATCGTACTCATTCGTTTCGGAAGAGACAGGTACGTTAATAGTTAATAGCGTACTTCTTTTTCTTGCTTTCGTGGTATTCTTGCTAGTTACACTAGCCATCCTTACTGCGCTTCGATTGTGTGCGTACTGCTGCAATATTGTTAACGTGAGTCTTGTAAAACCTTCTTTTTACGTTTTACTCTCGTGTTAAAAATCTGAATTCTTCTAGAGTTCCTGATCTTCTGGTGTCTGATCTGTATCACTACCATCGTTATCGGAAAGTCT
+
344>9<B@@@CECBDCAAADFCCCCBBBCC;;8;AB<9;@<A@CCBBBBB?B@>55058<<==@D@BBBBBBABB>BCBBB3?@8?AC>68?<@;@00*0.(-8:8/0+/::;BBBB?ABB?C@BB:::B@@;>>@A:=>??;;:@@@;;9==8858=A7>>773799<55222,29:==.;02-28999(9:5222&2222229;:>9>FDD*;7;776:5//(/6557CC:>:>=7;9:5:77177999855//.98/55??>=9=??::3::9:39<3<==A
@ATNG8:01049:05885
GATGGTAGTGCGTGAGAGAGAGACCCAGAAGATCAGGAACTCTAGAAGAATTCAGATTTTTAACACGAGAGTAAACGTAAAAAGAAGGTTTTACAAGACTCACGTTAACAATATTGCAGCAGTACGCACACAATCGAAGCGCAGTAAGGATGGCTAGTGTAACTAGCAAGAATACCACGAAAGCAAGAAAAAGAAGTACGCTATTAACTATTAACGTACCTGTCTCTTCCGAAACGAATGAGTACACACTCTCATATGACACTACCATCGTTATCGGAAAGTCT
+
:54<9<CBECDBABBCCCCCBB@AA>ACCACGDDBB?B@CCBEEBB>AC?C?CCCABBBA2B@BCCADBBBAAA8@ABBCCC5BE?C6;;;.;DB?BCBBCCCBB?B?AB>CCC@CCCBBBBCCCFCEBCCB?BCCC=AABBBBBC@B?B??>@CCCCCCC?CCCCBB?BB>BBB?AAABB;???:?AAAA3BB@DA@ACCB@A>A?>@BB;?<?DCBB@BBBBAAB?A>AFD@DBB?AABBBBBCCCBAABCACBABBBBAAAC?CBBBC?DCCC?CG>B:99
@ATNG8:01061:05903
GATGGTAGAGTATCATGTGTATCTCCAGAAGATCAGGAACTCTAGAAGAATTCAGATTTTTTAACACGAGAGTAAACGTAAAAAGAAGGTTTTACAAGACTCACGTTAACAATATTGCAGCAGTACGCACACAATCGAAGCGCAGTAAGGATGGCTAGTGTAACTAGCAATAATACCACGAAAGCAAGAAAAAGAAGTACGCTATTAACTATTAACGTACCTGTCTCTTCCGAAACGAATGAGTACTGTATCTATGTGTGCGCTACCATCGTTATCGGAAAGTCT
+
?::D?CDCBBBCCCCBBBDCCCCCD@CBD?CCCCBB@B@BBCCCDC@CC@C@CCC;;:;;;%;<ABBCCCCECCC>CCCDCCD5CD=B699:6;CD@KBBCBBCBD?C?CC?CBB@CCCBBBBCBCCCCCCCC@BBBC?BCDEBBBC?IAC@@>@CCCCBBB?CCCCCC?CC?BBB<>?>==7?@><=????.=A>B99:BBBAA>A?BBEE?B?>@BBB@CBDD@A@@D@CDE>CBA?AAACCBBABBCBA??BCCCAAABBCCC?CBBBB?BCBC?BB>BAA@
@ATNG8:01016:05939
GATGGTAGCAGACGTCAGAGCGCCAGAAGATCAGGAACTCTAGAAGAATTCAGATTTTTAACACGAGAGTAAACGTAAAAAGAAGGTTTACAAGACTCACGTTAACAATATTGCAGCAGTACGCACACAATCGAAGCTCAGTAAGGATGGCTAGTGTAACTAGCAAGAATACCACGAAAAGCAAGAAAAAGAAGTACGCTATTAACTATTAACGTACCTGTCTCTTCCGAAACGAATGAGTACTATGTAGAGCTCTATACTACCATCGTTATCGGAAAGTCT
+
959A7?CDCBBBCBCBBCCCCCE@CCC@ECDCBB?B?BBBBDCC@DD>A?ABBBDDDD3B?BBBBBBDDBBB=AB@@???2??9@19929?B?BC@BCCB@@:=:=A;@<;9==<=@DA>>AAA@>>;;7;@@@;>???AA>><><@>B=@B=>@@AA:@@AA>>9>?;;;959:5556(6::4:::::*8818;;;@@@AA<@<@@>=:=;>@@@A;@@@@=>><@=BDC6=>>:=ABB<<=AA@?>AAAA>?>>>>>@>@><>@>AA;A???;?;3?:88
@ATNG8:01017:05918
GATGGTAGTGTCAGTGCGCGTCGTCCAGAAGATCAGGAACTCTAGAAGAATTCAGATTTTTAACACGAGAGTAAACGTAAAAAGAAGGTTTTACAAGACTCACGTTAACAATATTGCAGCAGTACGCACACAATCGAAGCGCAGTAAGGATGGCTAGTGTAACTAGCAAGAATACCACGAAAGCAAGAAAAAGAAGTACGCTATTAACTATTAACGTGCCTGTCTCTTCCGAAACGAATGAGTACTATAGACTATCTGAGACTACCATCGTTATCGGAAAGTCT
+
344;7;>A>B>=?<<>BCCA966@@;>BB@BBCCCBAC@BBBBBBB?BB?A?BA@@BFFF3A>BCCCCCBB???9??ADDCD5BA>A<AAA9AEC@HCCCCBDBB>B@CE@CCC?BBCCCCCCGEFBA@BCC?BBAB>A@@@BBAA?B@BBC@BBBDDDBB?BBBBBB?BC@BBB59999929@@;::999(9@?@AABACAAA5858>@@1818:@>>;>?><<891818<<6=@A7>=@@?@AA>>>>==>@9?==<<977;<8<?><?;@???>BC<A==>
@ATNG8:01023:05953
GATGGTAGGCGTGTGAGAGTCTGCCCAGAAGATCAGGAACTCTAGAAGAATTCAGATGTTTAACACGAGAGTAAACGTAAAAAGAAGGTTTTACAAGACTCACGTTAACAATATTGCAGCAGTACGCACACAATCGAAGCGCAGTAAGGATGGCTAGTGTAACTAGCAAGAATACCACGAAAAGCAAGAAAAAGAAGTACGCTATTAACTATTAACGTACCTGTCTCTTCCGAAACGAATGAGTACGATGAGAGAGCTCTCTCGTACCATCGTTATCGGAAAGTCT
+
85;;7;<B?BB=CCCBBA@@@@>>:3;BB<DFDDFG@B?;;;@@A>=@@8B:BB@BB@@@:@?AABBBAAAB@B=:9;BBBA1AC60,0>>3<00)/<<=@@>>@+0*0<:<<;9<BBBBCDC;:;ABBCDD@CBBC@DCBBBB;;5;=@;:49?BCCBBB?AA888A;?A?9:9;<;8999*98818CCCC3BB?BB@@878<>8=9<;;:;A5;9A@@<@@@@<492728;=9;>>:=?<><?>>><88;;8=8;/--66----8366///5:::=7<<28://
@ATNG8:01032:05938
GATGGTAGCATCATGCATATCTCACCAGAAGATCAGGAACTCTAGAAGAATTCAGATTTTTAACACGAGAGTAAACGTAAAAAGAAGGTTTTACAAGACTCACGTTAACAATATTGCAGCAGTACGCACACAATCGAAGCGCAGTAAGGATGGCTAGTGTAACTAGCAAGAATACCACGAAAGCAAGAAAAAAGAAGTACGCTATTAACTATTAACGTACCTGTCTCTTCCGAAACGAATGAGTACGTGTGCGACGTGTCTCCTACCATCGTTATCGGAAAGTCT
+
:55D;>CABBDDC@@ACCCABBCAA=ABB@CBCB;;495<><@AAB?BD?C?AAAAACCC3C?BBBB???A:98.9@BBCCC5@@<=49994:CC?AAABCDCCC@B?@@=A@@=ABCCCDDCCGGGCBBBB?AA;;6;BBBCC;;60;@00,0?@@CACC@CBBBBC?BB?BBB@DABBC<@==999::99%9<<<?8C?8;;>,/,.57>.506>A@@<@AACCCC<?9><<6;@A<??BBBCDCAAA??>>>>@BCB??;?CC=====A?AA@A;>?8?>??
@ATNG8:01033:05934
GATGGTAGCATCATGCATATCTCACCAGAAGATCAGGAACTCTAGAAGAATTCAGATTTTTTAACACGAGAGTAAAACGTTAAAAAGAAAGGTTTACAAGACTCACGTTAACAATATTGCAGCAGTACGCACACAATCGAAGCGCAGTAAGGATGGCTAGTGTAACTAGCAAGAATACCACGAAAAGCAAGAAAAAAGAAGTACGCTATTAACTATTAACGTACCTGTCTCTTCCGAAACGAATGAGTACGTGTGCGACGTGTCTCCTACCATCGTTATCGGAAAGTCT
+
678@:??CCCBBCBECAA<?AA<DD?BBB@BBCBCD:;:9DBACCD?CC5:37=9373333#359;9433773333&334.4;;;'444)4.94)59<7566;665==5;5;;5566:>@>>>?@?=>>>>;?;@?BBBB@CA@ABA@@<B?C;;8;BBABAAD@CBBA@@:00,0@>6>>7333&3771777899%9?;>A@AAABAA>;5:=;;7;;?BBBB@A@@BB9:79=@AA=D::6:@@@@ABAA@>>>>>?AABBA>?<@:868AAAC?A@@@>CC>B???
@ATNG8:01033:05940
GATGGTAGGCACTGCGCACACATCCCAGAAGATCAGGAACTCTAGAAGAATTCAGATTTTTAACACGAGAGTAAACGTAAAAAGAAGGTTTTACAAGACTCACGTTAACAATATTGCAGCAGTACGCACACAATCGAAGCGCAGTAAGGATGGCTAGTGTAACTAGCAAGAATACCACGAAAGCAAGAAAAAAGAAGTACGCTATTAACTATTAACGTACCTGTCTCTTCCGAAACGAATGAGTACACATCGTCGTGTCGTGCTACCATCGTTATCGGAAAGTCT
+
:95>:>DE@B?<;<@A@@@AACCCM?CBB?CDBCA@=A@BCCBBBB@CD@C@CCB:;;;;.;?CCDDDCBB@??9?@AACDD0:;458==>2CCJADAABBCDCC@B@CC@DBB@CBBABBCCDDCCDDCCB@BCCC@CCBBBBBC>@=@::6:AAAABBB@ABBCCCABC@?@@@BCCCD<>==;9::999%9@;A?@?B>=<@8>3;;==8=8=ADCC?BBA@?993:49@A:ABB?BBBBDBBBBBBBBAB???AABBBBBBC@B???C?BCCC?BA<@@//
@ATNG8:01036:05953
GATGGTAGCTCTGCTCTGACTCTCGTACTCATTCGTTTCGGAAGAGACAGGTACGTTAATAGTTAATAGCGTACTTCTTTTTCTTGCTTTCGTGGTATTCTTGCTAGTTACACTAGCCATCCTTACTGCGCTTCGATTGTGTGCGTACTGCTGCAATATTGTTAACGTGAGTCTTGTAAAAACCTTCTTTTTACGTTTACTCTCGTGTTAAAAATCTGAATTCTTCTAGAGTTCCTGATCTTCTGGTATACACACTCGCTCGCTACCATCGTTATCGGAAAGTCT
+
344>9<CCCB>CEBBBCCBBBCCECCCCCCBA?AFDD>CB8:7;BBBBCA?<<>00+/4:::>9>@BBBCC;;6B?B=?>C+6926>??8?CCB@BFD@BB;;;BCCEAGDCCBBBC?BBC@B>BBAAAB@@<@ABA?CCBABABBCCBBBBBBB?BBB@BA?B>@@@BBBBCC>A<;<;<*<;C=@AAAA0@BDCC=BAA?@A?;65=@=@=0>>>?@<@?BC?;00000@9<9<?BAAC?C@A=AB:;;BCBCBBBCBABACCD@CCAAB@CCAA6::0;?;:
@ATNG8:01051:05939
GATGGTAGACACGTGTGCTCTCTCGTACTCATTCGTTTCGGAAGAGACAGGTACGTTAATAGTTAATAGCGTACTTCTTTTTCTTGCTTTCGTGGTATTCTTGCTAGTTACACTAGCCATCCTTACTGCGCTTCGATTGTGTGCTTACTGCTGCAATATTGTTAACGTGAGTCTTGTAAAACCTTCTTTTTACGTTTACTCTCGTGTTAAAAATCTGAATTCTTCTAGAGTTCCTGATCTTCTGGACGACGCGCACTGACACTACCATCGTTATCGGAAAGTCT
+
855>9>DCCCEBBBBBBBBCCHBBBBCBCCBB@BDDD>CCAC@CCBBBCC?CBBBC?B?BCCC?C?CBABBBBBB?CCCCC3?><>ABB=ABBC?BBB><<9>;@A??<?BBBBB@@?CCA7=:?ADA>=<><AA=>:=>?>>>@<@AA@@@AAA:??@<AD=A:??AAAAAAA:A>CCC;B=A877666(8=:<=5==<888AACB:==>=.;A??>;>;?><>AAAA>>;><@A?@::7;=@;@A:;:>>>@@>>>A>>>??@<??98838=//,/:1:;66
@ATNG8:01057:05921
GATGGTAGCACGACACGACGATGTGTACTCATTCGTTTCGGAAGAGACAGGTACGTTAATAGTTAATAGCGTACTTCTTTTTCTTGCTTTCGTGGTATTCTTGCTAGTTACACTAGCCATCCTTACTGCGCTTCGATTGTGTGCGTACTGCTGCAATATTGTTAACGTGAGTCTTGTAAAACCTTCTTTTTACGTTTACTCTCGTGTTAAAAATCTGAATTCTTCTAGAGTTCCTGATCTTCTGGTATGACTAGTGTACTACTACCATCGTTATCGGAAAGTCT
+
355<9<=BBBB955:999556;@@DABB@A@A;@@CB:AA?B>BCBBBCCABB@@@?B@EEBB?C@CCCBB??9<533333$3<5?988(38889===99:69=B@9:59?ACCDCC@EBC>B>AA=A<;;;387AB<>>@@>===??>;;;>>=9>;;6;?;?;>?@@AA@@@178<<<-;4:468888(8<:;;2::///6999:18786'277576;-/////;9768:89>>>???688?;?@@A@?===889A?==>A@@8;888@8==:<16606///
@ATNG8:01057:05924
GATGGTAGCTCACGTACGTCACACGTACTCATTCGTTTCGGAAGAGACAGGTACGTTAATAGTTAATAGCGTACTTCTTTTTCTTGCTTTCGTGGTATTCTTGCTAGTTACACTAGCCATCCTTACTGCGCTTCGATTGTGTGCGTACTGCTGCAATATTGTTAACGTGAGTCTTGTAAAACCTTCTTTTTACGTTTACTCTCGTGTTAAAAATCTGAATTCTTCTAGAGTTCCTGATCTTCTGGAGATATCATCAGCGAGCTACCATCGTTATCGGAAAGTCT
+
9:;:05BA@@?@A?CC;69DBBBBBDBABCCC@BCCC>CC@C@CBBCCCC@CCBCC@C;:;BB@C?A@ABBCBBB@CBBBC2@@<?89928BBB=A?C=AA???ADBB?ADCBBAAA?CCC?C@CCA>>;=>:>??A=AAAAA??>>>A>>=A@@:>>=;@@:>:>@@BBABAA:>>>DD;D<@<==<<;.<>AAA9>>>>@@@>>><@BBB/@>>>B=@<@A<@@AB@>>;>=AAA@A@8::@<<<>>>>>??@@A>>><=>>>=???>B:>A8:6:D:B::8
@ATNG8:01016:06006
GATGGTAGCGCATATCAGCGCAGCCCAGAAGATCAGGAACTCTAGAAGAATTCAGATTTTTAACACGAGAGTAAACGTAAAAAGAAGGTTTTACAAGACTCACGTTAACAATATTGCAGCAGTACGCACACAATCGAAGCGCAGTAAGGATGGCTAGTGTAACTAGCAAGAATACCACGAAAGCAAGAAAAAGAAGTACGCTATTAACTATTAACGTACCTGTCTCTTCCGAAACGAATGAGTACGTGTGCGACGTGTCTCCTACCATCGTTATCGGAAAGTCT
+
@ACC@CBB?@@BCGFBAABCABBBB>CCC@BCBCBB>B?BBBBCCC@CC?B=@>?;;;;;*;<@ACCGGCCCCC>BBBCDDD2CC@D@CCC;CCC?BBBBABC;:8;@CCACCC@CCCCCCDCBDBDBBBCD@CCAA>ABCCCBBB@C@CBB@BCCCCCCC?CCBBBB?BB?BBB=?@CCC=B??>@CCCC3BB?BBBBCBBBB?B?BBBC?B@BBBCB@CC@@@BB@B@DCD=CCD>AABBAAA???A99:BBBBBA@AF@DBA?BBBBC>@@AA>AA<AAAA
@ATNG8:01027:06001
GATGGTAGACACGTGTGCTCTCTCGTACTCTTTCGTTTCGGAAGAGACAGGTACGTTAATAGTTAATAGCGTACTTCTTTTTCTTGCTTTCGTGGTATTCTTCTAGTTACACTAGCCATCCTTACTGCGCTTCGATTGTGTGCGTACTGCTGCAATATTGTTAACGTGAGTCTTGTAAAACCTTCTTTTTACGTTTACTCTCGTGTTAAAATCTGAATTCTTCTAGAGTTCCTGATCTTCTGGAGATACACATGATACTCTACCATCGTTATCGGAAAGTCT
+
////)/:CBEDBBBB;9;@DA;A<@ACCBBCC>FBGD<CB?=9BBBBBCCABEDBC?A<ACBB>A:=;??B;;;=9<ADDD16;?A==>5?@DC?CBB@CE@CBB??=????BBBE;>?B?EABC???>?>?A@>><<<?B>>>@@@DAA?@?B588?:?A6:7:::>??;99465555'5294:9999+99:=>,//66866:881665&222293905559;;=5554938898>><@BA<A??@@@A;;;?==888??AA=B?;;;:>=BB=BC8==@A
@ATNG8:01031:05982
GATGGTAGAGAGACTGTACCGCACCCAGAAGATCAGGAACTCTAGAAGAATTCAGATTTTTAACACGAGAGTAAACGTAAAAAGAAGGTTTTACAAGACTCACGTTAACAATATTGCGGCAGTACGCACACAATCGAAGCGCAGTAAGGATGGCTAGTGTAACTAGCAAGAATACCACGAAAGCAAGAAAAAGAAGTACGCTATTAACTATTAACGTACCTGTCTCTTCCGAAACGAATGAGTACTATGTAGAGCTCTATACTACCATCGTTATCGGAAAGTCT
+
@::C@CBBBBBCCDDAAAC@CDCCC=CCC@CDCCBB?B9;;BCCCC@BC@B@BBB99999):<@@ABCDAB???5=A99788(9B<A2999(8<?>BBABCBB@B6:7;>9=AA<???<A???@A@@@??AA<A>>>5<<?B<>>?;@=AAC@CCCCCBBB@DCBBCFACC?BCB?EB<<;09>=<99999'9=:>ABCEC@@E?A?ABBB?D?BBCDD@AAABAAA?B?CDD<BBA?ACKKGFGBBBCCDECCCCCCCCDCCCC?BBBBB@GFBB?B@8@:99
@ATNG8:01031:06006
GATGGTAGCATCATGCATATCTCACCAGAAGATCAGGAACTCTAGAAGAATTCAGATTTTTAACACGAGAGTAAACGTAAAAAGAAGGTTTTACAAGACTCACGTTAACAATATTGCAGCAGTACGCACACAATCGAAGCGCAGTAAGGATGGCTAGTGTAACTAGCAAGAATACCACGAAAGCAAGAAAAAAGAAGTACGCTATTAACTATTAACGTACCTGTCTCTTCCGAAACGAATGAGTACGATGAGATCTCGTGTGCTACCATCGTTATCGGAAAGTCT
+
677:48;CCC?AACECCBBCDCDBB@BCC@CDCGBA>A@CCB@BDC?AA=AACCCCCBCC3B>AAAAACBB@@@;@:;9?AA+CC?>:>@@2BBB?BA;;;BB;;6:=AA?CCD@DCCCDCCCCCCCCBBCC@CCAA?ABBBCCAA>B@CBB@CCBBBCCC?BBBBCC?BB>878?AABBA9@::3::::9:%:>?>:49CBBBB?@<=<@A:><>ABBB@AACDAAAAC?CBD>CAA?ACBBBBBBBCBCBB@??BBA>>>?>==:=AAAC?BAAA;??:@;;;
@ATNG8:01046:05981
GATGGTAGTATATCGCGTCGCTATCCAGAAGATCAGGAACTTCTAGAAGAATTCAGATTTTTAACACGAAGAGTAAACGTAAAAAGAAGGTTTTACAAGACTCACGTTAACAATATTGCAGCAGTACGCACACAATCGAAGCGCAGTAAGGATGGCTAGTGTGAACTAGCAAGAATACCACGAAAAGCAAGAAAAAAGAAGTACGCTATTAACTATTAACGTACCTGTCTCTTCCGAAACGAATGAGTACTACTCTCAGAGACACACATCGTTATCGGAAAGTCT
+
788:6;;>:544499555;566<<:7:44.44;955.5.55.555594;97<:<===>E??+60488//)/7888;389:<;;;(45057<@@0;6646>>>@@?DC@C><?=@<<5:???;;>??><@@AABC>@;;;?A@@A@?@@:<8<00)/88---///169//38533,3396<=====1<<;4333333#3943333388887>683982;5/.0//1788444:5;6::;3:881778333:888;;=;;<8888;853...585843447718888
@ATNG8:01046:06006
GATGGTAGCGCGACGAGCGTAGACCCAGAAGATCAGGAACTCTAGAAGAATTCAGATTTTTAACACGAGAGTAAACGTAAAAAGAAGGTTTTACAAGACTCACGTTAACAATATTGCAGCAGTACGCACACAATCGAAGCGCAGTAAGGATGGCTAGTGTAACTAGCAAGAATCCCACGAAAGCAAGAAAAAGAAGTACGCTATTAACTATTAACGTACCTGTCTCTTCCGAAACGAATGAGTACGATAGAGAGCTCTCTCTACCATCGTTATCGGAAAGTCT
+
?::E:DCCCCCBBBBBBGAAACFGF?ECCBCCCC@@<@?BBBCCCB?BC@C@BBBAAA@@2C>BBBBBDBBBBB?BBCCDDE5CB@D@DDC;DCIACBAACCBBB<@=@@>@DEABAADCCCBBBC@@@CCC@BCBB@BBC@AA??=@@C@@?ADCDCBBB?CBBBCC?@@=?ED>BBCDF>BAA>ABEDD3@?<????AD??@<@<@ABB<B<AADDC?CCDCCDB?B@BBB=BAA>A@@@AA989AB@@AAA???>>>@B??;?@AAB????C?EE>B??@
@ATNG8:01057:05994
GATGGTAGCTCGCTGATGATATCTCCAGAAGATCAGGAACTCTAGAAGAATTCAGAATTTTAACACGAGAGTAAACGTAAAAAGAAGGTTTTACAAGACTCACGTTAACAATATTGCAGCATTACGCACACAATCAAGCGCAGTAAGGATGGCTAGTGTAACTAGCAAGAATACCACGAAAAGCAAGGAAAAAAGAAGTACTCTATTAACTATTAACGTACCTGTCTACTTCCGAAACGAATGAGTACTACTCTCAGAGACACACTACCATGTTATCGGAAAGTCT
+
AB5505:8856666========@>?:?>@9<<==??8<055;4449344.438833-333&3499=<<;;;333(3344444$4939.555&55<7<665977//)/)//)/7939:;45558=:9999555.5;<266<<>;;;:>045<.3444486767668//)-60555(//////&/6:)/(/6666$6:6;=;;88///)/59;:<6:688889.3------,060668*-//5999788833377799?>655:988844.////)///-378/67//
@ATNG8:01059:06009
GATGGTAGTATCTGCACACTCTGTCCAGAAGATCAGGAACTCTAGAAGAATTCAGATTTTTAACACGAGAGTAAACGTAAAAAGAAGGTTTTACAAGACTCACGTTAACAATATTGCAGCAGTACGCACACAATCGAAGCGCAGTAAGGATGGCTAGTGTAACTAGCAAGAATACCACGAAAGCAAGAAAAAAGAAGTACGCTATTAACTATTAACGTACCTGTCTCTTCCGAAACGAATGAGTACTGTATCTATGTGTGCGCGCTACCATCGTTATCGGAAAGTCT
+
:88@@A?BCCCCAABBBBCBBCCCCACCC@CCCCDC@C?BBCCBBB@BC?B?BCCCCCCC3C>AAAABBAA:9939@?ADBB5CC@D@DEE:CCC@EGCCBCC::9;@CC?DBB>BCCBCCCCBCBABABCCACCCC?BBBBDCCB@C@BBB@BCECCBBD?BAADBB?BB?>>?=AA@@@;====@@@@AA(@B?A?@?CBAB@:>:=@@@=B>>>BBC@CCCCBBB?B@BBB=BBB@BBBBBBBDAAACCBBAAABCBAAABB@??=@@@>><>>??=A@:@;;;
@ATNG8:01062:06004
GATGGTAGTATATCGCGTCGCTATCCAGAAGATCAGGAACTCTAGAAGAATTCAGATTTTTAACACGAGAGTAAACGTAAAAAGAAGGTTTTACAAGACTCACGTTAACAATATTGCAGCAGTACGCACTCAATCGAAGCGCAGTAAGGATGGCTAGTGTAACTAGCAAGAATACCACGAAAGCAAGAAAAAAGAAGTACGCTATTAACTATTAACGTACCTGTCTCTTCCGAAACGAATGAGTACATAGATATACGTATAGCTACCATCGTTATCGGAAAGTCT
+
:::A?BABBBBAB;:;@BB@@ACCC@CBB@CBCCAA8;8;BDCBBB=@>:@<@ECBBBBB3B?BBBBBBA@:;;.:?@@DED1=B?B9BBB:BCG@BCCBAABJD@D@AA?ACE@BACCD@AACBCBCCBCB@CBAB>@@BCCCBB?C?B@@>@EEBAAED@C@@?AC@ED@@??>??CCC999><::9999%9937>=AB=@@@=A=??@@:@<?;@AB@BBABBBB>A>BBC>DBB?CBBBBCBCA???AAAA=>BC;::886:8<A>>B?C@@@9==5=>==
@ATNG8:01014:06056
GATGGTAGTCTCAGATAGTCTATAGTACTCATTCGTTTCGGAAGAGACAGGTACGTTAATAGTTAATAGCGTACTTCTTTTTCTTGCTTTCGTGGTATTCTTGCTAGTTACACTAGCCATCCTTACTGCGCTTCGATTGTGTGCGTACTGCTGCAATATTGTTAACGTGAGTCTTGTAAAACCTTCTTTTTACGTTTTCTCTCGTGTTAAAAATCTGAATTCTTCTAGAGTTCCTGATCTTCTGTAGATATCATCAGCGAGCTACCATCGTTATCGGAAAGTCT
+
@?CC?BBBBBBCBCCCCBBBBCCCECA@@@:95:@>@;BB@CACCEBECC@CBCCB@B?BBBB@D@BBBCCCBAA4;;:::*;>9@AAA=BCFH@CCFBJG?AACCCC@CFCCDCDC?BBB@C@DCCCCC@??@CCC@EAAAACCCDBBBBBBCC@AAA?BB@C@CBBBCDCCD>B;;;;.<>C>AAAAA0@CCCLG<FD;<;A;;;;@@@@0@?@@B@B?CD?BBBCCCC@C?BBACCB=A@DBBBBBCCCCA@ABBCCCCBAA>ACBBB@DAAA>AD=BBBB
@ATNG8:01017:06041
GATGGTAGCACACGAGATCTCATCGTCTCATTCGTTTCGGAAGAGACAGGTACGTTAATAGTTAATAGCGTACTTCTTTTTCTTGCTTTCGTGGTATTCTTGCTAGTTACACTAGCCATCCTTACTCGCTTCGATTGTGTGCGTACTGCTGCAATATTGTTAACGTGAGTCTTGTAAAACCTTCTTTTTACGTTTACTCTCGTGTTAAAAATCTGAATTCTTCTAGAGTTCCTGATCTTCTGGATATGAGTGACTCGTGCTACCATCGTTATCGGAAAGTCT
+
745;9>CCCCCBBBCBBBBBBB@<@BBBBBC@BBBB=CC@CAHCCCBBB@DDDCB?B?BBBB@B@CCCCCCCBD?BDCCD3BB@BBCD?CGBB@BAA???<??BBBB?BBBBA@@@?CCB;=<>BBBCAA=BBBB@BB>=@@@AABAAAAB::7:@@9>>:>=?A>AA>>><8=====3=;A9;;;;;*;>>>>9?888==?===5;;;:)7>@?@5C;>@9>=<<?994;4<BBB??:==>==>=@@@B@@@AA>>;;;@@@<A;;;=<@@>?:==8=>>>
@ATNG8:01024:06040
GATGGTATTGCGTGAGAGAGAGACCCAGAAGATCAGGAACTCTAGAAGAATTCAGATTTTTAACACGAGAGTAAACGTAAAAAGAAGGTTTTACAAGACTCGCGTTAACAATATTGCAGCAGTACGCACACAATCGAAGCGCAGTAAGGATGGCTAGTGTAACTAGCAAGAATACCACGAAAGCAAGAAAAAAGAAGTACGCTATTAACTATTAACGTACCTGTCTCTTCCGAAACGAATGAGTACGAGAGAGCACACGTGTCTACCATCGTTATCGGAAAGTCT
+
99=@.448.0/00//999<BAA;;;06<A:CCECCB9@5;>995@<8;<?A?AB;;8888'87::;==?>BA@?888;<>==+66268===/=5929?;;9>@:;59=@@=BBC@CCCBCCDDCBCCCCCBC@B@AA?A@CCAABB@B@E@@?@@@@BAAD@C@@???<@?<=A<677333)3883337788%9?;897BBABAA>=6:9>>;><>=BDD?BB;;;==9;9:;>6=00+0>>>AB>>>BBCBBBBBA@@AABABAA?C:78<588??19929><@
@ATNG8:01024:06058
GATGGTAGGCGTGTGAGAGTCTGCCCAGAAGATCAGGAACTCTAGAAGAATTCAGATTTTTAACACGAGAGTAAACGTAAAAAGAAGGTTTTACAAGACTCACGTTAACAATATTGCAGCAGTACGCACACAATCGAAGCGCAGTAAGGATGGCTAGTGTAACTAGCAAGAATACCACGAAAGCAAGAAAAAGAAGTACGCTATTAACTATTAACGTACCTGTCTCTTCCGAAACGAATGAGTACGTGTGCGACGTGTCTCCTACCATCGTTATCGGAAAGTCT
+
?::D:BCC@CCCBBCDBBB@A@@@?3:AA=ABBCCC?B?BBCB@AB@BB6;4;B@;;;;;);:?@BAA@BFCDC9@@99999)9>;<;???/?@<7=B;AB???A=A?BB?BA>:>=@@@>==AD@@@@@>><=<<?5::>??A>>:>=BAC?DAAABBBB?BBBCBB?BD@???>AABBA;@>>;?AA@@/:94:@A?@???D<A<??@@;><>BA@@;@>>>8:::><@CC::>>?BBAC889@@????AABBCBB??A<AAA<???BA=AA@@;@B:BA76
@ATNG8:01027:06012
GATGGTAGTGATACAGATCAGACACCAGAAGATCAGGAACTCTAGAAGAATTCAGATTTTTAACACGAGAGTAAACGTAAAAAGAAGGTTTTACAAGACTCACGTTAACAATATTGCAGCAGTACGCACACAATCGAAGCGCAGTAAGGATGGCTAGTGTAACTAGCAAGAATACCACGAAAGCAAGAAAAAAGAAGTACGCTATTAACTATTAACGTACCTGTCTCTTCCGAAACGAATGAGTACTAGTAGAGCTCTATACTACCATCGTTATCGGAAAGTCT
+
BBBC@DB@@ACCCCCDCBBBCBCAA?ACC@CCCC@@?@=A@CBBBB?BB=?=@BBAACCC2B?AA???ABBA@@;>=??>?>0>B>D:AAA9@CC@DAAAABB;;6;?CCADCC@CBBBBCCCBBCDCBBCD@EDCB?CABABABB?B@BAB?BBBCCCCC@CBBBCC?BB?BBB?BBBAA=A>?:?>==>>'>B?B899FBBBB??<?>@@=B=;;ABB@BDDCAAAAE?CBB=BCC?ABBBBBBBBBBCCCCBBBBBABBA??<????E?CBAB?CF?C999
@ATNG8:01028:06015
GATGGTAGCAGACGTGACAGAGCGCCAGAAGATCAGGAACTCTAGAAGAATTCAGATTTTTAACACGAGAGTAAACGTAAAAAGAAGGTTTTACAAGACTCACGTTAACAATATTGCAGCAGTACGCACACAATCGAAGCGCAGTAAGGATGGCTAGTGTAACTAGCAAGAATACCACGAAAGCAAGAAAAAAGAAGTACGCTATTAACTATTAACGTACCTGTCTCTTCCGAAACGAATGAGTACCTCTCAGACGCTCGTCCTACCATCGTTATCGGAAAGTCT
+
??@E@CCABBBBBBDDBBBCCCCCCAC@@@CCDDCC@B@BBCCDDD@CB=?>@CCCCCCC3C?CCBCBBABBBF>BBBBCDD5DCAC@DII<CCCACBAABCC999;@BB@BCC?BBCCCCCCFCCBBBBBC@DDDD<??CBBBBB>C@CAB?BCCBBBCA?CAAACC?CC?AAB>AA???8<>>;::9999%9?<?98:DC>=>5855;BB;A<CBCBB?CCBBABB?B?BCD>CBB?BBBBBBC?BBBBBBBCC@@?AAA=B>>;>A@@B?CCCC?CC>C>>>
@ATNG8:01038:06031
GATGGTAGAGAGAGCTCTCTCATCGTACTCATTCGTTTCGGAAGAGACAGGTACGTTAATAGTTAATAGCGTACTTCTTTTTCTTGCTTTCGTGGTATTCTTGCTAGTTACACCAGCCATCCTTACTGCGCTTCGATTGTGTGCGTACTGCTGCAATATTGTTAACGTGAGTCTTGTAAAACCTTCTTTTTACGTTTACTCTCGTGTTAAAAATCTGAATTCTTCTAGTAGTTCCTGATCTTCTGGGCTGTCGCTGATATGCGCTAGCCATCGTTATCGGAAAGTCT
+
945B9=BCBBBGCBBCBCBCCBCCBB@@>>:;16;AA6>C?B=AAB=9:B@ECC@C8:49<>=:>;665<;;:::8;==>>+547:::@8=@9959AD=AA@>?;@>?9=?=<8>==8>??;??AA@BA8868>BA?9<;:;???@===>>@D8818=>::9/818:886885:6;>>@>3=8=8:::::*::>==-76797753..).788(..5550505@5<89///66/6/5=A;=759=<=03----,,2,-.7333;<;///398>88385/-(--'---6
@ATNG8:01052:06039
GATGGTAGCGCGACGAGCGTAGACCAGAAGATCAGGAACTCTAGAAGAATTCAGATTTTTAACACGAGAGTAAACGTAAAAGAAGGTTTTTACAAGACTCACGTTTAACAATATTGCAGCAGTACGCACACAATCGAAGCGCAGTAAGGATGGCTAGTGTAACTGCAAGAATACCACGAAAAGCAAGAAAAAAGAAGTACGCTATTAACTATTAACGTACCTGTCTCTTCCGAAACGAATGAGTACGATGAGATCTCGTTGCTACCATCGTTATCGGAAAGTCT
+
///0+/;?:@B@A;;;=@0//700*/9927ABA;;29.44499:;7;<:?<????CCDD1?<>?>00/88///(/89444&5>5:.5555$5;<6<@@>@B=9;;0;@@A>A;;5:@A?@A@BA@9;:@@@@@BCBC@BBCCCEAA>B?B;;;;BBCCCBB?@@AA@=@A=BAA9?>9988-897189999:%9;=8>8;;;=C=>=?==@A6A?AAABA>ABAAABC@D@BBC>BAA>AAAAABB???BBBCCBA@@@;>?BBA=?@?AC?CCFC<??8????
@ATNG8:01015:06068
GATGGTAGACATATCGTACTCTCTGTACTCATTCGTTTCGGAAGAGACAGGTACGTTAATAGTTAATAGCGTACTTCTTTTTCTTGCTTTCGTTGGTATTCTTGCTAGTTACACTAGCCATCCTTACTGCGCTTCGATTGTGTGCGTACTGCTGCAATATTGTTAACGTGAGTCTTGTAAAACCTTCTTTTTACGTTTACTCTCGTGTTAAAAATCTGAATTCTTCTAGAGTTCCTGATCTTCTGGTGAGATATGCATGATGCTACCATCGTTATCGGAAAGTCT
+
844<7<CC?AABBBCCCCCCCCCCCCCBCDCC@BCCC=BA=A>BB@@?BA?=BBBB>C@BBAA?A?ABA@A9938488==>+:@???;;3;//(/48//*3:49>AA8979BCCDADD:???;?<AAA@@@@@<@@@@:==@?>=>>>>??B=>=A=::;7:;<?=?BAAA@@@@;>>?BB;B<A:>>CDC/>??AD7==??BAA@@@:>>=>/?=>>B=B<AA<A@@>>>>=A=A@ABAD376@<ABA??>ADAA=>>@@?===D=>>>?A=BBBB;??9?>>>
@ATNG8:01019:06092
GATGGTAGCACGACACGACGATGTGTACTCATTCGTTTCGGAAGAGACAGGTACGTTAATAGTTAATAGCGTACTTCTTTTTCTTGCTTTCGTGGTATTCTTGCTAGTTACACTAGCCATCCTTACTGCGCTTCGATTGTGTGCGTACTGCTGCAATATTGTTAACGTGAGTCTTGTAAAACCTTCTTTTTACGTTTACTCTCGTGTTAAAAATCTGAATTCTTCTAGAGTTCCTGATCTTCTGGAGATATCATCAGCGAGCTACCATCGTTATCGGAAAGTCT
+
345>:>DCBB;:66ABCB@666>BBBBBBBAA>BAAB<BC?C@CCCBBBCADCDCC@B?BCCC?C@CCCCCCA@?=><<<<+<B?CBBB>B999@C?@<??99:9??@=BBBBBACC?BAA?C?BB>B@>>A<@@@A;@@@@@==;AAA@>>>>>8;<<;>?;@=AC@@@@@@B8>>CCC5A<A:>=@@@/@AAAA8>;;;@?????;??>>/?888A<A<>>:=AA@>==<A=AA@???8;:B=AA?AAAA@>@>@@@B@>:;;<AA;66/68--*-;.9---
@ATNG8:01039:06086
GATGGTAGATATATGCACGCTCTACCAGAAGATCAGGAACTCTAGAAGAATTCAGATTTTTAACACGAGAGTAAACGTAAAAAGAAGGTTTTACAAGACTCACGTTAACAATATTGCAGCAGTACGCACACAATCGAAGCGCAGTAAGGATGGCTAGTGTAACTAGCAAGAATACCACGAAAGCAAGAAAAAGAAGTACGCTATTAACTATTAACGTACCTGTCTCTTCCGAAACGAATGAGTACGAGAGAGCACACGTGTCTACCATCGTTATCGGAAAGTCT
+
BCCB?BDDDCAABCCDBCCCCCCCC=BCB@BCCCBC?B?BBDCDCC@BB?B?CBAAAAAA/A=AAAABBCC>>>7=A>??@@1@C@C@CCC;CCCACAAAEDDCC@B@BA>ACC?CCCCCCCCCECCFAAAD@CDBB?BBCBBBBC@C@CBB?BDCECBBB?BBBAAA@DC@???@BBAAA<AAA?BBCBB3BD?B?>>CCCCC<;7;?BC:=9=CEED?DBBA@@A<?=@CE@DAB?AAABCCBAABBBBBBACCBCAABAAAC?CAAAC?BBBB?@A:A>>>
@ATNG8:01043:06095
GATGGTAGAGTATCATGTGTATCTCCAGAAGATCAGGAACTCTAGAAGATTTCAGATTTTTAACACGAGAGTAAACGTAAAAAGAAGGTTTTACAAGACTCACGTTAACAATATTGCAGCAGTACGCACACAATCGAAGCGCAGTAAGGATGGCTAGTGTAACTAGCAAGAATACCACGAAAGCAAGAAAAAAGAAGTACGCTATTAACTATTAACGTACCTGTCTCTTCCGAAACGAATTAGTACACATCGTCGTGTCGTGCTACCATCGTTATCGGAAAGTCT
+
BBCC@CCBA@BCCCCCDDDDCCCBB?CDD?BBBC@@=@?BBBDEDD@CBBB=ACABBBCB5CACCBBCCIBBBC>CA;;;;;*;E@HACCC;CHD@C;;;@@ABC?B@CC@BBB@CFBDBBBBCBBBCCCCCAFBBB@CDDCBBBA?BACED@CCDC@@ABAGCCCBB?@?;???3::@@>8999:<<<<<<%8733?:?<=C=:0/,/8>9)/+/9AA@@CCBBBBA=A=AAB=BCC?C@BBBAABBBBBDCBBBBCBBBDDCBD?BAA??;?BA@=@@:@999
@ATNG8:01044:06093
GATGGTAGTGCGTGAGAGAGAGACCCAGAAGATCAGGAACTCTAGAAGAATTCAGATTTTTAACACGAGAGTAAACGTAAAAAGAAGGTTTTTACAAGACCCACGTTAACAATATTGCAGCAGTACGCACACAATCGAAGCGCAGTAAGGATGGCTAGTGTAACTAGCAAGAATACCACGAAAAGCAAGAAAAAGAAGTACGCTATTAACTATTTAACGTACCTGCTCTTCTGAAACGAATGAGTACATAGATATACGTATAGCTACCATCGTTATCGGAAAGTCT
+
///>:?<?ABBBBCBBBCBBB@:;<)5554999955.5.544455=;>>:>>AA==<>><'928:<484;=977.78;4994$4<7;.5555$5<<7====4<;561649<9;;@=CB@@@@;;:BBB@@@@>??9597;:<@A:::=?;@@??CCBAAC;;8:CBAAA;;92488.444333&399433333$3:69:ABAA@9:4928=987(78<<>??;?>A@@@?ABBCC>@@@>@@AB@BBAABCBBBBC<<<EEBABCAA>@?@::29===9=?9<;78
@ATNG8:01048:06084
GATGGTAGCACGACACGACGGATGTGTACTCATTCGTTTCGGAAGAGACAGGTACTTTAATAGTTAATAGCGTACTTCTTTTTCTTGCTTTCGTGGTATTCTTGCTAGTTACACTAGCCATCCTTACTGCGCTTCGATTGTGTGCGTACTGCTGCAATATTGTTAACGTGAGTCTTGTAAAACCTTCTTTTACGTTTACTCTCGATGTTAAAAATCTGAATTCTTACTGAGTTCCTGATACTTCTGGGTGTTATCAGCGAGTATCTACCATCGTTATCGGAAAGTCT
+
;@<A<;;>A<;;66/7:://)/7799:;<<===:>===6669?:666<>>=9<;;;=7=9>>55459>><@==///5/////$/55;<>?8>?A@796:499,//799969<?=AB9965CB=B@B855;;;<:==<=7<;=88=?>?>?://///(///(/=7=89999222555999::-61632222&28222'22633....5506666$22..6(.(.726335579+.(....6663:;=A7>>>052<88599667799796775..).337(22'2222
@ATNG8:01063:06084
GATGGTAGATATATGCACGCTCTACCAGAAGATCAGGAACTCTAGAAGAATTCAGATTTTTAACACGAGAGTAAACGTAAAAAGAAGGTTTTACAAGACTCACGTTAACAATATTGCAGCAGTACGCACACAATCGAAGCGCAGTAAGGATGGCTAGTGTAACTAGCAAGAATACCACGAAAGCAAGAAAAAAGAAGTACGCTATTAACTATTAACGTACCTGTCTCTTCCGAAACGAATGAGTACACATCGTCGTGTCGTGCTACCATCGTTATCGGAAAGTCT
+
;:<C;BBCCBBBB@BABBCCBBBDD?BBC@BBCC@@=@<@@@@@@C?BB?B?ABABCCFG1@=?AABBDB???@:@ABBBBB1@@=@8@@@6BBBADCCCGFCBB=B>@B=@BB@CCBBBBCCBBBCCCBDC@CCCB@BJCCBCCF?A=A;;7;ABAAAAA?AABCAA=AA;??A?BBCCD>=89299::::%:?;894AFBCCC?A=>>>?:=8==@@@?BCDBADB@C@BBB<@@@=:::9:BCDCCCCBBBBCBBBBBB997B<@>>>@=A????AB=BBBB
@ATNG8:01029:06133
GATGGTAGTAGTACACTAGTCATACCAGAAGATCAGGAACTCTAGAAGAATTCAGATTTTTAACACGAGAGTAAACGTAAAAAGAAGGTTTTACATGACTCACGTTAACAATATTGCAGCAGTACGCACACAATCGAAGCGCAGTAAGGATGGCTAGTGTAACTAGCAAGAATACCACGAAAGCAAGAAAAAGAAGTACGCTATTAACTATTAACGTACCTGTCTCTTCCGAAACGAATGAGTACTGTATCTATGTGTGCGCTACCATCGTTATCGGAAAGTCT
+
///>:;@CCCAABBBCCCCCBBB@@>ACB?BCCD9::;?BBDCBCCABB@B@CBBBBBBB2B@CCCCCDCEAAA<A?A?CCC1CB?@<ABB:BCCCCBBBCCC@@<@?AA>BCDBEBBBCCCCBBBCCCCBB?BBBB?BBBBCCBB?B@C@@=@CCCBAAA?CCCBBB?@B=BCC?AB9:9,9<<9==>>=,=@=>>>AAAA@@:=:=>AA7;7;AB@A?AABAABA=A=ACB=BBB@CBBBBCCCBBBBBBBBABB>>>@AA>><>>AAB?BAAA;AC:A>=>
@ATNG8:01034:06145
GATAGGCGTGTGAGAGTCTGCCCAGAAGATCAGGAACTCTAGAAGAATTCAGATTTTTAACACGAGAGTAAACGTAAAAAGAAGGTTTTACAAGACTCACGTTAACAATATTGCAGCAGTACGCACACAATCGAAGCGCAGTAAGGATGGCTAGTGTAACTAGCAAGAATACCACGTAAGCAAGAAAAAGAAGTACGCTATTAACTATTAACGTACCTGTCTCTTCCGAAACGAATGAGTACGAGAGTCAGAGCAGAGCTACCATCGTTATCGGAAAGTCT
+
555<<:<CCBCCCCCDDEBB==8=>>:;666??9?:?@>CBCC@BBAD@CBBBCDCC5C@@?@CEDBB;:9.9?99999'8>:>8988&33849:;??BC::59>>?;?AC?C;;;?;;;@?A@@@@::7;=AA=@@???@@@=B;=<A?CCBBBC?><@BBBCB???::99;>>BBC<8;9;>>?AA1AB@BBCCCDBBC=?=@BBB=A>???BB?BCCCC::99?ABA=B:95:@@@@BABBBBAABBBBBBCCB?=>>D<>;?;@<>>>@<@@:@???
@ATNG8:01044:06111
GATGGTAGCAGACGTGACAGAGCGCCAGAAGATCAGGAACTCTAGAAGAATTCAGATTTTTAACACGAGAGTAAACGTAAAAAGAAGGTTTTACAAGACTCACGTTAACAATATTGCAGCAGTACGCACACAATCGAAGCGCAGTAAGGATGGCTAGTGTAACTAGCAAGAATACCACGAAAGCAAGAAAAAAGAAGTACGCTATTAACTATTAACGTACCTGTCTCTTCCGAAACGAATGAGTACGTGTGCGACGTGTCTCCTACCATCGTTATCGGAAAGTCT
+
?@;;7<<<<<>;;;<<<===BB@AB?;;;?@@BBBC@C?@A@ABCC?BB?C?BBBBBBBB3B?CBCBCBBB@@?9;8=9:::):=8@=BBB9CCHAGCCCBBCBB>B@CC@CBB>BBAAA@ACCBBBCCBBB@BBAB>AAAACBAA=A>A@@<@DCCBBBCA@@?DBD>>?;>?;6=;778*3333777787$7>8>?@@B?<<<595779>4;7:CDCC?CB???=B>B@AAA<@@@=9::A@A@ABA978BBB@>>>>>><??>9>522=7@;BC?CC=BA?>
@ATNG8:01044:06143
GATGGTAGCAGACGTGACAGAGCGCCAGAAGATCAGGAACTCTAGAAGAATTCAGATTTTTAACACGAGAGTAAACGTAAAAAGAGGTTTTACAAGACTCACGTTAACAATATTGCAGCAGTACGCACACAATCGAAGCGCAGTAAGGATGGCTAGTGTAACTAGCAAGAATACCACGAAAGCAAGAAAAAGAAGTACGCTATTAACTATTAACGTACCTGTCTCTTCCGAAACGAATGAGTACAGAGAGTACGATATGTCTACCATCGTTATCGGAAAGTCT
+
?::D@CECBBBBBCBBCCCCCCCCC@CCC@BBBCAB>A@CBCCCCC?AC?C@CAA@A@@@2A@CCC?BBCC988*8>=??@A0ADD?DCC<CEDBDBBBCCCCC@D@BB@BCC@BBCCCCCCCCCCCCCBC?CCBB?CBDBBBAA>C@DBB?BCCCBBBA?AACCCCACC?989?CCDDC=BAA<@@@@@2AB@F???CCAAA<A:>=??<?<?ACAA>ACBA@??<?9?AB=BCB?BBBBBAABBBBAAABDDBBB@B@@@>>9>AA@@:==>>:<=3:999
@ATNG8:01045:06138
GATGGTAGTAGTACACTAGTCATACCAGAAGATCAGGAACTCTAGAAGAATTCAGATTTTTAACACGAGAGTAAACGTAAAAAGAAGGTTTTACAAGACTCACGTTAACAATATTGCAGCAGTACGCACACAATCGAAGCGCAGTAAGGATGGCTAGTGTAACTAGCAAGAATATCACGAAAGCAAGAAAAAGAAGTACGCTATTAACTATTAACGTACCTGTCTCTTCCGAAACGAATGAGTACTACTCTCAGAGACACACTACCATCGTTATCGGAAAGTCT
+
;88@?BBAAB;;6@@CCCCBBAABC@CCB@BBBB@>;@<@ABAAAEACC?C@CCCCCCCC5C?AABBBA@B;;;6:AABCCC5DEGD<BBB<CIDIDCCCCCCAB?B?BB@BBB?BBBBBCCCCCBCBCBBB@CCBB=CBDCCBAA9A>A::7;CBBCBCC@BABAAA?BB@AAADCCCBB>AA@?9::::):A?BDACCCCCD@C?BBCB>A>ACCBB?BBBAA@A>A?BBD=BAA?BDBBBBBCBBAAABDCACCBB>>>@>>:==DAA<AA??<?=5=666
@ATNG8:01045:06157
GATGGTAGTAGTACACTAGTCATACCAGAAGATCAGGAACTCTAGAAGAATTCAGATTTTTAACACGAGAGTAAACGTAAAAAGAAGGTTTTACAAGACTCACGTTAACAATATTGCAGCAGTACGCACACAATCGAAGCGCAGTAAGGATGGCTAGTGTAACTAGCAAGAATACCACGAAAGCAAGAAAAAAGAAGTACGCTATTAACTATTAACGTACCTGTCTCTTCCGAAACGAATGAGTACGAGAGAGCACACGTGTCTACCATCGTTATCGGAAAGTCT
+
@?@C@DCAABCCBBCBBBCCA@@BC@BBB@BCCBBB@B>AAGCCCC@BB>B>ABB;;;;;*;>BBCCCCCCBBA<A@;;;;;*;@=@@CCE<CCCADFCBA@CBB?B@BB?BCC@DDCCBBCCBBBECCBBB>ACA@=AAB@AA??<@?B;;:;CBCCDCC?BBBDCB?BB?AAA<??@@@;=<;99999::%:@;9::BK>>>>7:69;@A4;7:@AAA?BABBA@@=A>@BD>@A@>BBBBCCBBBBBBBBBBBBBBBBB>>AA=@;;;D?BBBB?>@8?;;;
@ATNG8:01049:06133
GATGGTAGTCTCAGATAGTCTATAGTCTCATTCGTTTCGGAAGAGACAGGTACGTTTAATAGTTAATAGCGTAACTTCTTTTTTCTTTGCTTTCGTGGTATTCTTGCTAGTTACACTAGCCATCCTTACTGCGCTTCGATTGTGTGCGTACTGCTGCAATATTGTTAACGTGAGTCTTGTAAAAACCTTCTTTTCTACGTTTACTCTCGTGTTAAAAATCTGAATTCTTCTAGAAGTTCCTGATCTTCTGGACAGAGTGTGCAGATACTACCATCGTTATCGGAAAGTCT
+
99;?:?CCBBBBBBBBBCBCBCD:;;@@B;;8;CCD=BB?A=AD;<9BB=AA@;;;)::?;<<8<?B@@>A94.4;.444444#44;2:;<?7<<?@:>><8:>,//99=@79:BAABCD@@@@@B?CBAABCAA=@BBA?DCCA@@@AB;;:=><@@<000;??<?6?@@A@AADGBFABBBB2@@A?9=DD0A00/00/*555556665<8====*55555.57==84////)/:3<8==;<>>869CACCCBBCCCDCBBCBBBBCCC@CBBBCACCCB?AA;A@;;
@ATNG8:01052:06116
GATGGTAGTGCGTGAGAGAGAGACCCAGAAGATCAGGAACTCTAGAAGAATTCAGATTTTTAACACGAGAGTAAACGTAAAAAGAAGGTTTTACAAGACTCACGTTAACAATATTGCAGCAGTACGCACACAATCGAAGCGCAGTAAGGATGGCTAGTGTAACTAGCAAGAATACCACGAAAGCAAGAAAAAGAAGTACGCTATTAACTATTAACGTACCTGTCTCTTCCGAAACGAATGAGTAACACACTCTCATATGACACTAATCGTTATCGGAAAGTCT
+
956>;>CCCCDCCCBCCCCCCDCCC>CCC@CCCD@@?@?AACBCCD@AA?A@CCCBBBBB3B@CBCBBBCB>>>8<>9;;;;*;G@C@DDD;CEC@BBBCCCDDD@B@BC?CCC?CCA@BCCCCCEBBBBBC@CCDD?BAAA???C?B?CAA?ADCCCCCD?CBBAAA?BB@>>><??>>=8???>AAABB3BF@C???CCCBA;?;>>BB;>:>ACBB?BBBCBBB?A?BAA=B??>>BCEBB?BBBBBCBBBBBCAAAACCCC?CCAA>BBCC?BB>BA>>
@ATNG8:01062:06128
GATGGTAGTACATGATAGACGACACCAGAAGATCAGGAACTCTAGAAGAATTCAGATTTTTAACACGAGAGTAAACGTAAAAAGAAGGTTTTACAAGACTCACGTTAACAATATTGCAGCAGTACGCACACAATCGAAGCGCAGTAAGGATGGCTAGTGTAACTAGCAAGAATACCACGAAAGCAAGAAAAAGAAGTACGCTATTAACTATTAACGTACCTGTCTCTTCCGAAACGAATGAGTACTATGTAGAGCTCTATACTACCATCGTTATCGGAAAGTCT
+
@>>C@CCCCCBBBBBCCCCB9;:CC@CCD@CCDCCB@B?BBCBBCC?BB?B?ACD;;;;;*;=BCDCEDDDCCC<@@99999.9D?C?CCC8CCC@CAAADDCCD<@<?A<ACC@BBA@ABBBBBBC@@@CC@CCCC>ABCCCCCC@C@CBB?BDDFDCCC@AABCCC?BB?BCB799@?=8@>>999999(:??B@>?CBBBC?B?BABB<><?BCBB@BCBBAAB:;:;CD?DCC@CCBCCCCBABBBBBBBBBBB===??>?<;=><C@B@?A;AD7=:::
@ATNG8:01020:06165
GATGGTAGCGCACACATAGATACAGTACTCATTCGTTTCGGAAGAGACAGGTACGTTAATAGTTAATAGCGTACTTCTTTTTCTTGCTTTCGTGGTATTCTTGCTAGTTACACTAGCCATCCTTACTGCGCTTCGATTTGTGCGTACTGCTGCAATATTGTTAACGTGAGTCTTGTAAAACCTTCTTTTTACGTTTACTCTCGTGTTAAAAATCTGAATTCTTCTAGATTCCTGATCTTCTGGACAGAGTGTGCAGATACTACCATCGTTATCGGAAAAGTCT
+
///939@<<ABBCCCCCCCCBBBCCCCCCCBA>BBBB>BC@CGEDBBBCD@FCECC@C@CBBB?A=ACBBBCCCB?BBEGE5CA>BAAA<AA;;:;CC?DC?BBCEHGACCCCCCBB?CDC@C@CCBBCCBC?BBBDD=DECCBBCBB@@@BBB@CCC@BB@BADDCCCCCEC?CGGGG;J@C@CBBBB3CBB@B=AABCCCCDBB@CCCC5BBBBB@C@CC?CCCCBB?B@BCCCCC?ABCAFCCCCBBBBDBBCBBBABBB?AACBC?A<<<,000+0..8
@ATNG8:01020:06185
GATGGTAGTATCTGCACACTCTGTCCAGAAGATCAGGAACTCTAGAAGAATTCAGATTTTTAACACGAGAGTAAACGTAAAAAGAAGGTTTTACAAGACTCACGTTAACAATATTGCAGCAGTACGCACACAATCGAAGCGCAGTAAGGATGGCTAGTGTAACTAGCAAGAATACCACGAAAGCAAGAAAAAGAAGTACGCTATTAACTATTAACGTACCTGTCTCTTCCGAAACGAATGAGTACGTGTGACGTACGTGAGCTACCATCGTTATCGGAAAGTCT
+
?@@D@CCCCCCCCCCCCCCCCCCBC>CDD@CCCCBB@B?A@DEGED@A@?@@CCCBBBBB3B?BBBBBBDBBBB=BCCDDDD2BB?B7;;;6;CD@DAAACCCCC>B>BB>BCC?AADCCCCDB@@BBDBBA@CABA>B@ABBB??<@ACBB@@@@CCDCA?ACCDDA?BB?AAB?BA@@@:???>ABBBB3BD?C>>>ECC::6:9<=?B7;7;ABAA?ABAA@?@@B?BDD@CCB?BBBBBBDAAACBBBCCCCBAAABBDDC?BBBBB?BCAA>AB=CAB>
@ATNG8:01022:06163
GATGGTAGTGCGAGAGAGAGAGACCCAGAAGATCAGGAACTCTAGAAGAATTCAGATTTTTAACACGAGAGTAAACGTAAAAAGAAGGTTTACAAGACTCACGTTAACAATATTGCAGCAGTACTCACACAATCAAGCGCAGTAAGGATGGCTAGTGTAACTAGCAAGAATACCACGAAAGCAAGAAAAAAGAAGTACGCTATTAACTATTAACGTACCTGTCTCTCCGAAAACGAATGAGTACATAGATATACGTATAGCTACCATCGTTATCGGAAAGTCT
+
677;688:------/9:<5666;;93;=<6<99///5;)//79944.4:7;7<;;;;;;;);3987944==;;;2///////$/;5<.55055<5:666;;999.5.595:>A;@A?<@@;>>>65/////)///)444:::;;7<7:9;5;;;;;;=>:665@BB?BB?BB=8<3333(3774333333#3;6;:<:;:8882889<<<.2,27<:<6<-,,,,,,0,---&///)39788;=>;<<=<<<==<;555558::25558:5:85549907778
@ATNG8:01022:06188
GATGGTAGCATCATGCATATCTCACCAGAAGATCAGGAACTCTAGAAGAATTCAGATTTTTAACACGAGAGTAAACGTAAAAATAAGGTTTTACAAGACTCACGTTAACAATATTGCAGCAGTACGCACACAATCGAAGCGCAGTAAGGATGGCTAGTGTAACTAGCAAGAATACCACGAAGCAAGAAAAAGAAGTACGCTATTAACTATTAACGTACCTGTCTCTTCCGAAAACGAATGAGTAACGATGAGATCTCTGTGCTACCATCGTTCGGTCAGAGTCT
+
955>:><A@<=BBBCCBBCCCBHFE@CGC@BBBC9;799=@BCCAA?AA7@:A?833333$36333<533<333(3744444$4439.555&5:<=<BBBCGEAA>@?AA<A@B=AABBBCCCDCHEGB;;;>B;;;?BBACDCCC?EACCB?BCAA@DCC@CBBBAB@BBABB@59:@@=???@BBCBB3BB?BA@A@?@@=8=6::==;A8=<A@@9><<<;8710:0---&---(---689188:=;;==434;599:>8886888<@=@@:==@@@A@@A
@ATNG8:01023:06204
GATCAGTGTAGTAGACCAGAAGATCAGGAACTCTAGAAGAATTCAGATTTTTAACACGAGAGTAAACGTAAAAAGATGGTTTTACAAGAGCTTCACGTTAACAATATTGCAGCAGTACGCACACAATCGAAGCGCAGTAAGGATGGCTAGTGTAACTAGCAAGAATACCACGAAAGCAAGAAAAAAGAAGTAACGCTATTAACTATTAACGTACCTGTCTCTTCCGAAACGAATGAGTAACTATAGACTATCTGAGACTACCATCGTTATCGGAAAAGTCT
+
>@@>>>>>>CCBB=@;7;5616;9<9:5>5:>@>>>B===?B9>BBBCCCC5B>@AB@>=A;96;25554444$4AB<8=<;+:/.*,,,,,(-888;6;6<<8<<<8;@@B995==<<<==<<<8<<<=8<?9/--6737*-/93888:///959;:5==<@?:;A;255555)5::5<>>>>>&::38//)/65///+/+/<<=8=8<55447:333777,3,333(354.44/77718///;;//5<<:;:999///;176<;<7999:.333&3998
@ATNG8:01030:06160
GATGGTAGTGTGTCTCTGAGAGTAGTACTCATTCGTTTCGGAAGAGACAGGTACGTTAATAGTTAATAGCGTACTTCTTTTTCTTGCTTTCGTGGTATTCTTGCTAGTTACACTAGCCATCCTTACTGCGCTTCGATTGTGTGCGTACTGCTGCAATATTGTTAACTTGAGTCTTGTAAAACCTTCTTTTTACGTTTACTCTCGTGTTAAAAAATCTGAATTCTTCTAGAGTTCCTGATCTTCTGGAGATATCATCAGCGAGCTACCATCGTTATCGGAAAGTCT
+
:@CC:=BCDBCB===<=BCCCBCCBB@@A@:;2;???<BB?C@BBCBBBD>BBCCE@C@CCDC?C?CCCBBCICC@;;;;;*9C>BBCD>BBCC@CCC@HD?BABEDGADBCBCCBB@BBD@D@CCCCECCC@BBBC@CCCCCCBBAAABBBBBB@GBB>AC?C?@@<@@@BCC?A@@@@7@>A>BCLLE0ACAAE000A000>@;9298877#788<=9?9@@8@BBB?=?<A>CCCEAA=@@@<?;:>?>===@??????:;;?:>=;;;5;;>?8==5=;;;
@ATNG8:01035:06171
GATGTAGGCGAGAGTGAGACGCAGTACTCATTCGTTTCGGAAGAGACAGGTACGTTAATAGTTAATAGCGTACTTCTTTTTCTTGCTTTCGTGGTATTCTTGCTAGTTACACTAGCCATCCTTACTGCGCTTCGATTGTGTGCGTACTGCTGCAATATTGTTAACGTGAGTCTTGTAAAACCTTCTTTTTACGTTTACTCTCGTGTTAAAAATCTGAATTCTTCTAGAGTTCCTGATCTTCTGGGTCTACGCTCGTCGCGCTACCATCGTTATCGGAAAGTCT
+
?@;66>EADAAACCCCCCCA@BBBBBCBC<;;;CDD>CC@C@CDDCCBB@BBBBB?B?BCCC@B?BBCBBB<<<8A====)AA7CBB=6<CBC?BBC?AA>???AAB?BBBBDDBB?BBB?A=AAAA@@@@<??;;5;=>;;;A>>>AAA;:;@<?>>=AA<A7==@>>>>??=<==??2A<A6:6677+6<666)--3---9;6:08675$2889;6;65818>9>2559>7;;88AA7;;>>39978///;===?????>>>=;;77717://,/@19786
@ATNG8:01050:06162
GATGGTAGGCGTGTGAGAGTCTGCCCAGAAGATCAGGAATCTAGAAGAATTCAGATTTTTAACACGAGAGTAAACGTAAAAAGAAGGTTTTACAAGACTCACGTTAACAATATTGCAGCAGTACGCACACAATCGAAGCGCAGTAAGGATGGCTAGTGTAACTAGCAAGAATACCACGAAAGCAAGAAAAAGAAGTACGCTATTAACTATTAACGTACCTGTCTCTTCCGAAACTAATGAGTACCTCTCAGACGCTCGTCCTACCATCGTTATCGGAAAGTCT
+
>:8<9<=B?CDCCCABBDDAAABBB=B?@?@GDCCC@C?AAADCC?CC?C@CCBBBBAA0A?CCB@A@DC;;;0;C;;;;;*<B=B5:::*9?@<ACBAAAF@@<@?>><>DD?BABDA@@@ACCBB>>==9=?CC9==>>????;A;>;A>@BBBBBBB>AABBDD@BB?BBB?BB>>>9?995:EEDE3??=?BEFCCBBB5758AAA@B@BCA@@?CAAA>>=:>;:::6;@><@@>>>@?<;;;BBAA=>>=??@@<A<<:=>=<@=?<;;/66(7;;:
@ATNG8:01052:06168
GATGGTAGCTCACGTACGTCACACGTACTCATTCGTTTCGGAAGAGACAGGTACGTTAATAGTTAATAGCGTACTTCTTTTTCTTGCTTTCGTGGTATTCTTGCTAGTTACACTAGCCATCCTTACTGCGCTTCGATTGTGTGCGTACTGCTGCAATATTGTTAACGTGAGTCTTGTAAAACCTTCTTTTTACGTTTACTCTCGTGTTAAAAATCTGAATTCTTCTAGAGTTCCTGATCTTCTGGTCTACTACACTGTACTCTACCATCGTTATCGGAAAGTCT
+
///748:<B=>CBACCEDBBBCC::;BBBCCB?BDDE>CC?CAECCCCCCACDDBB?B?@ACCAD@DDCCBBCCC=::999)8@;??CB<BCDE@CAA<??<???DCC?AAABCB@B=BBB?B?AB?AAAAA;>>>=9<@<<=>>@>>>>@;;<A=>>>=CC=C=B??=>>AAA=>>>@?3?;?;?????/?A???199=888;::<18776'299:@5@;@@<>>=>;<=<@:=>A8::7;;>;@>>@A???A>>>>>?BK>=><===?@<?@@B<@@9@G>>
@ATNG8:01056:06177
GATGGTAGTGTGTCTCTGAGAGTAGTACTCATTCGTTTCGGAAGAGACAGGTACGTTAATAGTTAATAGCGTACTTCTTTTTCTTGCTTTCGTGGTATTCTTGCTAGTTACACTAGCCATCCTTACTGCGCTTCGATTGTGTGCGTACTGCTGCAATATTGTTAACGTGAGTCTTGTAAAACCTTCTTTTTACGTTTACTCTCGTGTTAAAAATCTGAATTCTTCTAGAGTTCCTGATCTTCTGGACAGAGTGTGCAGATACTACCATCGTTATCGGAAAGTCT
+
3444.4<:=@00/////555;<@@ABB@BB;;7;BBA9BB<@=@ABADBB>BCCBC?B?BCDB@B@CCCBBAAAB@CCFFF2BB@CDCC>CF@B?BCF?CC@CBCBBD@AAACCECC@CCC@B@BBBCCCCB@BBCC@BCCCDCBBDBBBBBBBB?AAA=::7:=ACCCCBBBB@BCEHG;EAG@BBBBB5BCDED>CCCBBCCBBB@DDFD3DCCCC@B?BC@BBCCBBC@B@BCCCBA@BBC?BCDDDCCAA@@@AGCCCCCC?BBBBC@CBCC@DE>CB::
@ATNG8:01017:06243
GATGGTAGACACGTGTGCTCTCTCGTACTCATTCGTTTCGGAAGAGACAGGTACGTTAATAGTTATAGCGTACTTCTTTTTCTTGCTTTCGTGGTATTCTTGCTAGTTACACTAGCCATCCTTACTGCGCTTCGATTGTGTGCGTACTGCTGCAATATTGTTAACGTGAGTCTTGTAAAACCTTCTTTTTACGTTTACTCTCGTGTTAAAAATCTGAATTCTTCTAGAGTTCCTGATCTTCTGGACAGAGTGTGCAGATACTACCACTCGTTATCGGAAAGTCT
+
688@@C?BCBA====A<<6666666=;;;CBB?CBBB<AA<A@BCCCCCC?BBBBC@C>@@:;4:<@<=AA9487=8<>>,<<<<999(38<?=BBB?BB<?>ABCC@CBBAA@AA<>>::><ABB>>?>A=A@@@<@===>;;;;;>?@@@@B7;;==A@<@=???>>AA;;5;====2=;@<@AAAA/@?:;;1;;=====@AA<@@@@/@887@:>:>>;?AA@;;;=A=FA???@86660----38;9:988<=>;85,,(,****5,2255.58099::
@ATNG8:01027:06246
GATGGTAGATATATGCACGCTCTACCAGAAGATCAGGAACTCTAGAAGAATTCAGATTTTTAACACGAGAGTAACGTAAAAAGAAGGTTTTACAAGACTCACGTTAACAATATTGCAGCAGTACGCACACAATCGAAGCGCAGTAAGGATGGCTAGTGTAACTAGCAAGAATACCACGAAGCAAGAAAAAGAAGTACGCTATTAACTATTAACGTACCTGTCTCTTCCGAAACGAATGAGTACATAGATATACGTATAGCTACCATCGTTATCGGAAAGTCT
+
;<::7;>===A==@@@@A><<=???<<>=<>DDDDE@E@CBA@ACB?@?5907?=79898)818778/:=///(///7777'9939.444&5;<=A>;:9@;?>?A?BB?C@@;@BAABCCCCCCCCHFCB?BBAA7;<B@@@AA?B?BBC?BA;9:@99249889949=78888;9/0)/660/////$394;<====@@@?>::8<A;A=>>BBC?BBBBACC?C?C@@9@?A<000>@@???A@@AB@@@B<9;>;=<55.5755;7<8=84>C9>==8
@ATNG8:01035:06243
GATGGTAGAGTACAGTGTAGTAGACCAGAAGATCAGGAACTCTAGAAGAATTCAGATTTTTAACACGAGAGTAAACGTAAAAAGAAGGTTTTACAAGACTCACGTTAACAATATTGCAGCATTACGCACACAATCGAAGCGCAGTAAGGATGGCTAGTGTAACTAGCAAGAATACCACGAAAGCAAGAAAAAGAAGTACGCTATTAACTATTAACGTACCTGTCTCTTCCGAAACGAATGAGTACGAGAGAGCACACGTGTCTACCATCGTTATCGGAAAGTCT
+
@@;C:>>CCCB;;;BBBBBBBCBCBACGGACCBBBC@B?@AEDFCC@CB?B@A???@@@@2@9@BBBBCBAACD>A?;;;;;*;A=A>BA@3?::69BBBCCCCD?D@CC?BBC>A@CBBBBACDCGCBBBC@CCCD>@@BDCCCD@B?BAB>ACDCBBAF?AAAB::89C????:>=::9+:9929@@@@.?D799ADBABBB=?=?BAA:?<????A8?????=?4877BC=ABA<@@;:;AAAABBBABABBBBBBCCCBBB?BCCBB?DCBC6::6:@?@
@ATNG8:01041:06210
GATGGTAGGAGACACGTCGCACACGTTCTCATTCGTTTCGGAAGAGACAGGTACGTTAATAGTTAATAGCGTACTTCTTTTTCTTGCTTTCGTGGTATTCTTGCTAGTTACACTAGCCATCCTTACTGCGCTTCGATTGTGTGCGTACTGCTGCAATATTGTTAACGTGAGTCTTGTAAAACCTTCTTTTTACGTTTACTCTCGTGTTAAAAATCTGAATTCTTCTAGAGTTCCTGATCTTCTGGGTGTATCAGCGAGTATCTACCATCGTAATTGCGAAGTCT
+
BCCD?CBB?BCBDCDCC;<;BBBCGC@BABBA=ACCC>CC@C@CDDCCCC@CBD@A7:7;CCCAB?DDCCDDBBB?@@?@@.?=:>87829BAA?CBA>A@<:9:BCC?CCBBBCBB>AAB<?<?CACCCAA<???@7:8>>A>>>=>=???>>>8<==8=A<A=?>?AA@@;;8:@BBA.A<A>>:;::,;<===+//:///:???=@BBB.??<;;4949=8====>>><><@@AAAA:>=@@::;;A?>=>>AA???AA@@?:=;;;>;7=-//::,//>>
@ATNG8:01045:06213
GATGGTAGCAGACGTGACAGAGCGCCAGAAGATCAGGAACTCTAGAAGAATTCAGATTTTTAACACGAGAGTAAACGTAAAAAGAAGGTTTTACAAGACTCACGTTAACAATATTGCAGCAGTACGCACACAATCGAAGCGCAGTAAGGATGGCTAGTGTAACTAGCAAGAATACCACGAAAGCAAGAAAAAGAAGTACGCTATTAACTATTAACGTACCTGTCTCTTCCGAAACGAATGAGTACCTCTCAGACGCTCGTCCTACCATCGTTATCGGAAAGTCT
+
CCBC?BBBACBBBCBC@ABEDDAAAACCEADCB@BD@D?@@ACCCC@BB?B=@??89898)8>AABABBCC??=59:;;;;;'9;;;2555&5>>9>C>BBBCBA=A?;;:;CH?CBBCCCCEECBCCDGCB?BBBB?CBBBA@?C=A=A;;7<BBCBBBB@CCBBBB@BB@AAA@DD@@@9999999999(9?<@AACBB>>>7;7:@AA9?=?>BBE?BCDA@>@6:5:BD=BBC@??>BBCB?BCCCBBBBA=<@=>?<>?A;>>88<>CBCC?CC>CABA
@ATNG8:01052:06239
GATGGTAGCACGAGTCACTCATATCCAGAAGATCAGGAACTCTAGAAGAATTCAGATTTTTAACACGAGAGTAAACGTAAAAAGAAGGTTTTACAAGACTCACGTTAACAATATTGCAGCAGTACGCACACAATCGAAGCGCAGTAAGGATGGCTAGTGTAACTAGCAAGAATACCACGAAGCAAGAAAAAGAAGTACGCTATTAACTATTAACGTACCTGTCTCTTCCGAAACGAATGAGTACTATGTAGAGCTCTATACTACCATCGTTATCGGAAAGTCT
+
9:4;05;?ABC>@A=BBDD?>:=5526AB?A@@C;;5;699?C@@B@BB?B?B@@;;;;;$9.44>>><A<<<?688/////$//)/)///&/7949<<666>@@<B?A@>C:98:@@?A;6999>B999BB@BBAB>;;:::4;=8=:>?>5:<<>>>>C?AA?A;?9<=>AB;6;:33.3==7=<=CC3AA?BBBCBCA@@:=49888098=?ACC=@@?>==>:>;?BB>BBC?BAAABDCCCCAAAABB><>@AAA??:;5;:=<=:>>AD=DD7A==>
@ATNG8:01054:06258
GATGGTAGTGATACAGATCAGACACCAGAAGATCAGGAACTCTAGAAGAATTCAGATTTTTAACACGAGAGTAAACGTAAAAAGAAGGTTTTACAAGACTCACGTTAACAATATTGCAGCAGTACGCACACAATCGAAGCGCAGTATGGATGGCTAGTGTAACTAGCCAAGAATACCACGAAAGCAAGAAAAATGAAGTGACGCTATTAACTATTAACTACCTGTCTCTTCCGAAACGAATGAGTACGATGAGAGAGCTCTCTCTACCATCGTTATCGGAAAGTCT
+
@AAB?BCCBBBBCBCCB;96;>@BCAEFGA;;;C@@=@=ABBBAAC;@@>;7:=;77433$3;=ABBAAAA877.8>?CCDF5CC:=2:::*;CA=B@@ACB>>=67168(.--(-56/56?666@@@>C?C?CCBC@DCCC9:;DGC=C997:??ABBCD@@;;..*-)-.6==9*33322'266022222$26505./.779>55055:?<;<@=??>>:::;;;;;4:68::2:;;7=====;;8///8:;;;77...33333552229=8;8886>>02299
@ATNG8:01056:06230
GATGGTAGCTCACGTACGTCACACGTACTCATTCGTTTCGGAAGAGACAGGTACGTTAATAGTTAATAGCGTACTTCTTTTTCTTGCTTTCGTGGTATTCTTGCTAGTTACACTAGCCATCCTTACTGCGCTTCGATTGTGTGCGTACTGCTGCAATATTGTTAACGTGAGTCTTGTAAAACCTTCTTTTTACGTTTACTCTCGTGCTAAAAATCTGAATTCTTCTAGAGTTCCTGATCTTCTGGCTCTCGTAGACAGATACTACCATCGTTATCGGAAATTCT
+
744<:<CDC?@ABBBCCBBBBCCCBBBBBB@@=@CCC>CD@C@CCCCCCC@DDCCC?B?BCCD?C?CBBBBCABC?BBBBB3BA?B@@?9ACDD?BBA=AA>@AACCD?A@@?CCAC>AAB>B>BA>@AAAA9A@A@7<<??AA<>>@A===@>A;;<<<AA=C=A??>@@@AA<AAAAA5A<@:==??>/?A<<<6==<:;;D>??>>>>>/?@@>><><@B<@@AB??><A;@@AAAA<>>><@??>?<<<AA>@?@@@@AAA<AAA??:?AAA<AA8A;A@
@ATNG8:01020:06269
GATGGTAGCACGAGTCACTCATATCCAGAAGATCAGGAACTCTAGAAGAATTCAGATTTTTAACACGAGAGTAAACGTAAAAAGAAGGTTTTACAAGACTCACGTTAACAATATTGCAGCAGTACGCACACAATCGAAGCGCAGTAAGGATGGCTAGTGTAACTAGCAAGAATACCACGAAAAGCAAGAAAAAAGAAGTACGCTATTAACTATTAACGTACCTGTCTCTTCCGAAACGAATGAGTACAGAGAGTACGATATGTCTACCATCGTTATCGGAAAGTCT
+
344;9>CCDCA@<CDCBBBDBBBBB?BCC?CCCCBB?B=AACCCDD?BB@C@CCBBCCDD5C?BCFDCBBBBBA9A??@@@@0A@=@?CCC<BBCBCBBBBBBCC@C@BB?BCC@CCBBBCCCCCCDDBBBC@CCBB@BBBCCCBB?C@CCC@BBBCCCCC?BCBBBB@CC?:9:3::9999+9::3:::::9%9><;947==AA?<=;88CB;A<A>CAB?AA@@>?=8=999:5:CC?BBBBBBCBBBBBBBBBBBBCCBA@@=?:??@>>:>>==9=@7>=;;
@ATNG8:01028:06270
GATGGTAGTATATCGCGTCGCTATCCAGAAGATCAGGAACTCTAGAAGAATTCAGATTTTTAACACGAGAGTAAACGTAAAAAGAAGGTTTTACAAGACTCACGTTAACAATATTGCAGCAGTACGCACACAATCGAAGCGCAGTAAGGATGGCTAGTGTGACTAGCAAGAATACCACGAAAGCAAGAAAAAAGAAGTACGCTATTAACTATTAACGTACCTGTCTCTTCCGAAACGAATGAGTACGTGTGACGTACGTGAGCTACCATCGTTATCGGAAAGTCT
+
?@@B?ACBAABBBBFCDECCCCCCC@CCC?BCCCBB?B>@ACDDCC@BC@D@CCBABBBA2A>AACCCBAA;:;.:?9:;;;*;E5;5;@@3@BB@CBABCCCCD@C?CC@CCC?BBBBCCCGCBBCBBBCC?BB::7;AAACBBB?D@CBB@BCCBBACBBBDBBBB@BA?????BAAAA299<899::99%:>;>?8?B>B?@;>:;;AA;A=>>BAA>ACAAAAA?A?BBC>CBB=??CCCCCCCCBBBBBCBABBBBBBCBC?BBAAC@CBBB?BB>BB;;
@ATNG8:01031:06279
GATGGGTAGACATATCGTACTCTCTGTACTCATTCGTTTCGGAAGAGACAGGTACGTTAATAGTTAATAGCGTACTTCTTTTTCTTGCTTTCGTGGTATTCTTGCTAGTTACACTAGCCATCCTTACTGCGCTTCGATTGTGTGCGTACTGCTGCAATATTGTTAACGTGAGTCTTGTAAAACCTTCTTTTTACGTTTACTCTCGTGTTAAAAATCTGAATTCTTCTAGAGTTCCTGATCTTCTGGGTGCGCTACAGTTCTCTCTACCATCGTTATCGGAAAGTCT
+
749>:3:<BBBA@ADEBA@ACIHCCCCBBBGBB?A;;;09?:?;A?<><>?:?:??@>@9?C??6?9BBBBBB==B143;;;)994=;;818?==6=?@:=?9???@@B>BBCAA>AA:>>B=B=AA<::?;;5;=;;5;??AAA>=;;;??A@==5;9616949-/.9988<=;153535)3(/(.6889*897;;.877///85581:===.<???A;A3==6A=<=>==8=8=;::9:5:AA@9>>>=;;:<;;<8::77///:6:<===9A>>>===276//
@ATNG8:01043:06289
GATGGTAGCTCACGTACGTCACACGTACTCATTGTTTCGGAAGAGACAGGTACGTTAATAGTTAATAGCGTACTTCTTTTTCTTGCTTTCGTGGTATTCTTGCTAGTTACACTAGCCATCCTTACTGCGCTTCGATTGTGTGCGTACTGCTGCAATATTGTTAACGTGAGTCTTGTAAAACCTTCTTTTTCGTTTACTCTCGTGTTAAAAATCTGAATTCTTCTAGAGTTCCTGATCTTCTGGTGAGATATGCATGATGCTACCATCGTTATCGGAAAGTCT
+
955=7<A@ABB@@@;A>;@@@BABBBA@AC@@=ABC=CC@E@;;;CBBCACBB;;9;@CDCBBGACCBAACBBC@BBBBA0@@;@AAA;AB@@=@BC@CC?BABCCC>AABBBCBB?BBB;=;=BB?@>>>?BBDC?BABCCAA;;;ABA<=<=:=;;5;;5;;?BAA???A@7;;BCB6B=B588???/?ABA9>>>A===>>>;>AAA/A988@<@=AA<AAA?;;;<>=AACDDD5;:A=AA?AAAAAAAAAA<<<>>>><@:::@=AA99479.9---
@ATNG8:01044:06307
GATGGTAGTATATCGCGTCGCTATCCAGAAGATCAGGAACTCTAGAAGAATTCAGATTTTTAACACGAGAGTAAACGTAAAAAGAAGGTTTTACAAGACTCACGTTTAACAATATTGCAGCAGTACGCACACAATCGAAGCGCAGTAAGGATGGCTAGTGTAACTAGCAAGAATACCACGAAAGCAAGAAAAAAGAAGTACGCTATTAACTATTAACGTACCTGTCTCTTCCGAAACGAATGAGTACGAGAGAGCACACGTGTCTACCATCGTTATCGGAAAGTCT
+
////)/7///<<<@=<=@>>>>A;9.544.4::==@;@46995555.5:5:7<=BACDDD1C>@@@@?A@@::9,9;44444$458>.555&5<<8<=@@@:99::.;>AA>A@A?BBBBCCCCCCCDDDBBA=AA;;7:A@@@@>>30,00/)/7::;;;;7:999985<<299=8=<<>C:><<9879898%/>99///?>>AA8:69?<<4<;@>BBB@CDBABDCAC89:=6<9829AAA@B899ABC?@A@BBBA?>??::>966///<@?;C7CB55599
@ATNG8:01054:06266
GATGGTAGCGCATATCAGCGCAGCCCAGAAGATCAGGAACTCTAGAAGAATTCAAGATTTTTAACACGAGAGTAAACGTAAAAAGAAGGTTTTACAAGACTCCACGATTAACATATTGCAGCAGTACGCACACAATCGAAGCGCAGTAAGGATGGCTAGTGTAACTAGCAAGAATCCACGAAACACGAAAAGAGTACGCATAGTTAACTATTAACGTACCTGTCTCTTCCGAAACGAACTGAGTACTGCGTCTCACTCTCGCCTACCATCGTTATCGGAAAGTCT
+
344:5:555==::;;;555:;:===055;6555555.57555==;;7;;5:754-49999;*;8===<;;;6//<5==<?;;;)//495;<</===8<<;;97<5555.5.444:<:>><<<;;;==@@@>9;;49>>>4=//////4.549996;===<<<<7<:544:544.4:5:9///(///8888&--6////677888286<<==7=7<466;?BDBB@DE@D;<==300/)////66989;;9:55554;;::::.333-33833-3333-39(34;:
@ATNG8:01054:06278
GATGGTAGTGTCAGTGCGCGTCGTCCAGAAGATCAGGAACTCTAGAAGAATTCAGATTTTTAACACGAGAGTAAACTTAAAAAGAAGGTTTTACAAGACTCACGTTAACAATATTGCAGCAGTACGCACACAATCGAAGCGCAGTAAGGATGGCTAGTGTAACTAGCAAGAATACCACGAAAGCAAGAAAAAGAAGTACGCTATTAACTATTAACGTACCTGTCTCTTCCGAAACGAATGAGTACATAGATATACGATATAGCTACCATCGTTATCGGAAAGTACT
+
A?@DACBBBBCAB@@@CEFCCCCBB?B?><>?CCCC?C?A@BBCBB@BB@C@CCC?????.??BBDCCCBCBBB>BB?BBBB3AA=@2999+9@B?DBBABABBB?B?AB?AAB?BBBBA@D?>?AA>?=>>;>>>?;@:99<=;;5;<A?B?BBBCBBBC@BB@@BB?BA<AAA9;:778)88817>AAA/>>:=???@@?AA3758AAC:=:=>;;;=B>>>??@=B=@@@:@BB?AA???BA?AAA@?@CAA787@@@AB>>>7;;A==9=?>:6:@6<///;
@ATNG8:01055:06290
GATGGTAGCTCTGCTCTGACTCTCGTACTCATTCGTTTCGGAAGAGACAGGTACGTTAATAGTTAATAGCGTACTTCTTTTTCTTGCTTTCGTGGTATTCTTGCTAGTTACACTAGCCATCCTCACTGCGCTTCCATTGTGTGCGTACTGCTGCAATATTGTTAACGTGAGTCTTGTAAAACCTTCTTTTTACGTTTACTCTCGTGTTAAAAATCTGAATTCTTCTAGATTTCCTGATCTTCTGGCGCGTATGTATGTCGCCTACCATCGTTATCGGAAAGTCT
+
:55D:CAABB=BBBABBBBBBBCCBCCBAACC@CBBB>BE@C?BCCCCCC@BCCCC:;:;CCC@C@BDCDECCCI?CCDDD2BCACBBB<AAAA=ABA=AB8;;;CCDACCBBBCCC?BCC@CCCCCBBBCB@B?CD@CCCCCCCDCCCCB@@?D?CCC=BC?CAAABBBFCCC=AAGJK<CAC@ABABA0ACBCB=BCCBBCBBCB>AAA@0AAAAB8;8;C?BCDCCCD>C@CBABCF?A@DACBBBCBCDDCCCCCCC@BBA@CCCCD@BAAA<??6@@@@
@ATNG8:01057:06274
GATGGTAGCGATATCAGCGCAGCCCAGAAGATCAGGAACTCTAGAAGAATTCAGATTTTTAACACGAGAGTAAACGTAAAAAGAAGGTTTTACAAGACTCACGTTAACAATATTGCAGCAGTACGCACACAATCGAAGCGCAGTAAGGATGGCTAGTGTAACTAGCAAGAATACCACGAAAGCAAGAAAAAAGAAGTACGCTATTAACTATTAACGTACCTGTCTCTTCCGAAACGAATGAGTACGATGAGAGAGCTCTCTCTACCATCGTTATCGGAAAGTCT
+
BBEC@EDBAA@@BBAAABBCCBBB=;;:>ABDECC@C;;;BA@@@@??=@@DCCCCCCC3D>@@A999?<?>@9;8?<@?>+69768@AC;CCEAEC=;;BCCC?B?BB?@AA?BBBBBCICCCCCA@@CC?BC@@>@ACBCBAC@C?B:;8;ABBBBCC@CBC?A@@BB?BB@<ABBBB<><<8779999%:@<?ABBB@@==9=;>>>@<?;??BBB?BBBBDBB?B?BCE>CAA?BBCBAAAAABAACCDB@@??>>>@@@@=???>A>=A>><>B:B;;;
@ATNG8:01057:06288
GATTAGTATAGAGCTCTACATAGTACTCATTCGTTTCGGAAGAGACAGGTACGTTAATAGTTAATAGCGTACTTCTTTTTCTTGCTTTCGTGGTATTCTTGCTAGTTACACTAGCCATCCTTACTGCGCTTCGATTGTGTGCGTACTGCTGCAATATTGTTAACGTGAGTCTTGTAAAACCTTCTTTTTACGTTTACTCTCGTGTTAAAAATCTGAATTCTTCTAGAGTTCCTGATCTTCTGGGCAGTCTCTCACACGCCTACCATCGTTATCGGAAAGTCT
+
9::7@BBCCBBBCCBBDCCCCCCBCCCCCC@BCDF>CC?B@BCCCCBC?CCDAB@B?BBBB@A?BAA>>?CCC=>>??=,;?=BCDD>BBBB@BBA??@9>>?ACB@BBAACAAA@>>><A<AAA?????<AAAA:??AA>>>AAA@@><>>>8=>@<@A<@<???AAAAAA;??AAA5A<@<>>==<.<=??>9????A@>==>4:;:;+;???G>D:==;?A@A===7;7;AAA=>:>>=A:A>;:;?;;;BCA@??:>>?=;;;;;5:>8818>4>B88
@ATNG8:01058:06309
GATGGTAGCACACGAGATCTCATCGTACTCATTCGTTTCGGAAGAGACAGGTACGTTAATAGTTAATAGCGTACTTCTTTTTCTTGCTTTCGTGGTATTCTTGCTAGTTACACTAGCCATCCTTACTGCGCTTCGATTGTGTGCGTACTGCTGCAATATTGTTAACGTGAGTCTTGTAAAACCTTCTTTTTACGTTTACTCTCGTGTTAAAAATCTGAATTCTTCTAGAGTTCCTGATCTTCTGGGTCTACGCTCGTCGCGCTACCATCGTTATCGGAAAGTCT
+
@AAC?CCCCBBBCBBBCCCCCCCCBCBBBBBB?BCCD>CF?C?@ECCGDD?DAAAC?C?AABD?C?BBBBBBCCB@BBBBB2BB@BBBB;BCAA?ACB>BB>BBBBBB?BBBBBBBB=BBB>B>BBBBA@=>;AAAA499@@AAA>>>?>@??>A;687=@@<@=>>>ADAA>><>@@@@5?9<988766(8=<:=4===;;;A>?>9====.<===A<B<??=ABAA>>><><>>AA@?:==DD;>=<@=>=@@@<==>>@@@A=ADD;;5:=::5:=5>>>>
@ATNG8:01019:06329
GATGGTAGCGCATATCAGCGCAGCCCAGAAGATCAGGAACTCTAGAAGAATTCAGATTTTTAACACGAGAGTAAACGTAAAGAGAAGGTTTTACAAGACTCACGTTAACAATATTGCAGCAGTACGCACACAATCGAAGCGCAGTAAGGATGGCTAGTGTAACTAGCAAGAATACCACGAAAGCAAGAAAAAGAAGTACGCTATTAACTATTAACGTACCTGTCTCTTCCGAAACGAATGAGTACGATGAGAGAGCTCTCTCTACATCGTTATCGGAAAGTCT
+
AABC@D::<ACCCCCBBBCBCCCCD=BBB?CCDCCC?C@CCCBBBC@CC@B@BBCCCCCC5C?CCCCCCDCCBB<B@A@B=BBBC=A5;;;.;AA?BBBACEFBB>B?@@=@BC?CBBBBCCCBBBCDEECC@CCBB?CCCBBB??<A@CBB>BCDDBAAC@DDCBBB?BB@BBC<>=777)9>><@BBBC3BB@D???BBAAB7979BB=8=:=@CCF@CCCCBBA=A;??@<BCG@BBBCDCBAAACBBBBBCA>>>BBBBBBBCCBB?BBBB@BC>B@@@
@ATNG8:01024:06352
GATGGTAGCGAGCGAGTGTGTATACCAGAAGATCAGGAACTCTAGAAGAATTCAGATTTTTAACACGAGAGTAAACGTAAAAAGAAGGTTTTACAAGACTCACGTTAACAATATTGCAGCAGTACGCACACAATCGAAGCGCAGTAAGGATGGCTAGTGTAACTAGCAAGAATACCACGAAAGCAAGAAAAAGAAGTACGCTATTAACTATTAACGTACCTGTCTCTTCCGAAACGAATGAGTACCTCTCAGACGCTCGTCCTACCATCGTTATCGGAAAGTCT
+
9;:@=@<@@?;AAABCCDCCCBBBD?BBCACCCCBB?B>BBCCCCC@BB?C@C?A9;;;;*;=BBCCHDBBCCC9@=:::;:*;C<?<@@@4AA@=@AAABAAAD@CABC@CDD>BABCCCCCAAACBBBBCAGCCC?BBBBBBBB?C@DAA=ABBCCDDD@CDBBBB@BC?CBB<????>9::9?AAABB3BB@BBBBBBBAB5979ACC?B?BBCEC@CC@@@BB>B?ACC?CCC@CCDDCCC????DCBBBBBBABA@=ABB?BCC@C@ABBC@CC=B???
@ATNG8:01036:06321
GATTAGTGTGTCTCTGAGAGTAGTACTCATTCGTTTCGGAAGAGACAGGTACGTTAATAGTTAATAGCGTACTTCTTTTTCTTGCTTTCGTGGTATTCTTGCTAGTTACACTAGCCATCCTTACTGCGCTTCGATTGTGTGCGTACTGCTGCAATATTGTTAACGTGAGTCTTGTAAAACCTTCTTTTTACGTTTACTCTCGTGTTAAAAATCTGAATTCTTCTAGAGTTCCTGATCTTCTGGAGATATCATCAGCGAGCTACCATCGTTATCGGAAAGTCT
+
?@;:===<<<>>===<BCBBBCCCCBCB;;5;>@A;AC@D@DCCBCCD?BBBBB?B?AA@A<A?CBCCCCGCB@BDDDF3CC@CBBC=BBBB>BCC?BB@CCBCCC@CDDFFBBB?BCC@B@BBBDDCAA=A@@@?BCCCCCBBBCBBBCBBA>@;;:;C@F@BBBCCCCCC@DCCCC<CACACCGGF5BCCCD<AA;;;BECBB@DFGF5BBBCDAC@BB@CCBB;;;;@;@@@@BB=@@B?BABBBC;:;CCECCC?>>>=9=>999:>@AB@BC=B@@@
@ATNG8:01037:06354
GATGGTAGACACGTGTGCTCTCTCGTACTCATTCGTTTCGGAAGAGACAGGTACGTTAATAGTTAATAGCGTACTTCTTTTTCTTGCTTTCGTGGTATTCTTGCTAGTTACACTAGCCATCCTTACTGCGCTTCGATTGTGTGCGTACTGCTGCAATATTGTTAACGTGAGTCTTGTAAAACCTTCTTTTTACGTTTACTCTCGTGTTAAAAATCTGAATTCTTCTAGAGTTCCTGATCTTCTGGCTCTCGTAGACAGATACTACCATCGTTATCGGAAAGTCT
+
??:D;DDDBBB@A@CCBBBCCFCFCCCDBBBB@BCCC>CD@C@CCCCCCD?BBBBB@C@BBBB@C@CBBBBBCCC@BBBBB1BB?C@@@;ADCC@B>?<>B<>>?BBB?CBBBBBCC?AA=<@<@AAAAA@@<@AAA;@@>@===AAAAAAA>>><>>@>@@;@;>>>AAA@@@;?BBDD5A;=988776(8=<<=7=A@???A??@<AAAA/A::;A=C;??=AAAA;:;<A<AAAAAA<AAA<AA????@AAAA?AAAA@<<=8<<===9=A=<:>A:A@@=
@ATNG8:01040:06332
GATGGTAGTATCTGTCTACGAGAGCCAGAAGATCAGGAACTCTAGAAGAATTCAGATTTTTAACATCGAGAGTAAACGATAAAAAGAAGGTTTTACAAGACTCACGTTAACAATATTGCAGCAGTACGCACACAATCGAAGCGCAGTAAGGATGGCTAGTGTAACTAGCAAGAATACCACGAAAGCAAGAATAAGAAGTACGCTATTAACTATTAACGTACCTGTCTCTTCCGAAACGAATGAGTACACATCGTCGTGTCGTGCTACCATCGTTATCGGAAAGTCT
+
355A9AABA@;96:;@<@BBCCCDD@CDC@CCBB@@;@;??B@@>?;@?;@;>??:9:99'9<A?=>>88:7?=>7?000>?;;)65(/(///&//936///57777272..(.3326689?CCFDCBCCCCCC>AABC?B9:9CAAB?C?BCC@ADCCCDBB@BBCABA?AA=ABB999CA@8>>>=0000@;>@>ABAAAA;;9@C@CCCB?B?A@ACC@BCBCB@@<?<?DG>CDD?CCCAAACCCAAAAACBCCCBBA??>??9>?>BB>B@AC?CC=CCAB
@ATNG8:01044:06346
GATGGTAGACATATCGTACTCTCTGTACTCATTCGTTTCGGAAGAGACAGGTACGTTAATAGTTAATAGCGTACTTCTTTTTCTTGCTTTCGTGGTATTCTTGCTAGTTACACTAGCCATCCTTACTGCGCTTCGATTGTGTGCGTACTGCTGCAATATTGTTAACGTGAGTTTTGTAAAACCTTCTTTTTACGTTTACTCTCGTGTTAAAAATCTGAATTCTTCTAGAGTTCCTGATCTTCTGGGCAGACTCTCACACGCCTACCATCGTTATCGGAAAGTCT
+
?@@E@CCACABBDDBBBCCCCBBBFEHCCCBB@BCDE=BB@C?CBBBBBB?BBCCB?B?BBBCAC?CCBBBCBBB=AACBB1BB?CCBB>B?>@@BBB@CC?@?@CCB?AABBB=;;:@AC;=9=AAA@A@@<??@A<@@@>??@@@B@@@===A<@@?=AA=A;A>>>C????3?AAEE5@:=:=>>??/@AABB9>?AAC>>>>=8====.===>A;>;>>;>ADD@@?<A;??BDDD7::??9?>>=>=ADCAA@AAA9;===:::=<6<@==:>D;A>=8
@ATNG8:01045:06311
GATGGTAGAGTATCATGTGTATCTCCAGAAGATCAGAACTCTAGAAGAATTCAGATTTTTAACACGAGAGTAAACGTAAAAAGAAGGTTTTACAAGACTCACGTTAACAATATTGCAGCAGTACGCACACAATCGAAGCTCAGTAAGGATGGCTAGTGTAACTAGCAAGAATACCACGAAAGCAAGAAAAAAGAAGTACGCTATTAACTATTAACGTACCTGTCTCTTCCGAAACGAATGAGTACGTGTGACGTACGTGAGCTACCATCGTTATCGGAAAGTCT
+
AAAD@AAACCBBCCC;;;CCEDDBB>BAA>BCCBCAA?ABEDCBB@CC?C?BBBBDCDD2C?CDDCCCCCCCC:@@@AAAA2BC@C>BBB:BCC?CCBCBCCAA?A@CB?BBB@BECCDCCCCDDCCBBBC@CBBB=CCCBBBBB?DADBB@BCCCCBCC@DAABCB???<?@@399999,9<<:999999%9>;?948:;D9797?BBCA:A<AAFBB@BCCBCBB>B@CCC>BBCDDCCCBBBAAABDBBB@@@BBBBBBCDC?BBBAA=ACAA>AB<AB>>
@ATNG8:01051:06317
GATGGTAGCTATACGTATATCTATGTACTCATTCGTTTCGGAAGAGACAGGTACGTTAATAGTTAATAGCGTACTTCTTTTTCTTGCTTTCGTGGTATTCTTGCTAGTTACACTAGCCATCCTTACTGCGCTTCGATTGTGTGCGTACTGCTGCAATATTGTTAACGTGAGTCTTGTAAAACCTTCTTTTTACGTTTACTCTCGTGTTAAAAATCTGAATTCTTCTAGAGTTCCGATCTTCTGGCTCTCGTAGACAGATACTACCATCGTTATCGGAAAGTCT
+
AAAB?CBBABABBB==@CCDCCCCCCBBBCBB@CFLJ?CC@C@CCC@BAC?DCBBCAMHCBBB@B?BBBBBBBBB?ABCCB2BB>ABBA<ACAA>ABA<@A7::BBBB?BACBBBBB?BBB?B>A@;B=::=<@@?@:>>AAA>>>@@AAD:::@<@@@>@@<@<A@@@@AAAA:>>?DD5B:>:>@DDD/@@@@@5?<<<<<==9908888(7=?>A=A<@@<@@@@@@A<A<@@==<8<995:<=??@@===AA??>AAAAA<@@>=<8<<9:76=6;///
@ATNG8:01057:06348
GATGGTAGTGATACAGATCAGACACCAGAAGATCAGGAACTCTAGAAGAATTCAGATTTTTAACACGAGAGTAAACGTAAAAAGAAGGTTTTACAAGACTCACGTTAACAATATTGCAGCAGTACGCACACAATCGAAGCGAAGTAAGGATGGCTAGTGTAACTAGCAAGAATACCACGAAAGCAAGAAAAAGAAGTACGCTATTAACTATTAACGTACCTGTCTCTTCCGAAACGAATGAGTACTATGTAGAGCTCTATACTACCATCGTTATCGGAAAGTCT
+
=;;A@CCCCCCDCCBBBBBBBBBCC?BBD@BBCC@@?B@CCCBBBC@BC?B?CBC@??>>.?=ABBBCBCC??>8=@;;<<;*;B>B<@@@6@BC@BBBCDBBBC@C@CCACCC?CBCCCBBCCCCCCBBBC@CCBB?BCDD?C@?=@?C@A@ABBBCCBB?BBCBBC@BB??@@?BBBBB=@==999999(:??C@>>BBCAD7:5;;>>:?;>ACBB@CECCAAA?B?BBB>BCC?BBCBBBBBAAABBBBBB@@C;;;@AAA:>=A==:>>>B=BA3::AA
@ATNG8:01025:06373
GATGGTAGCACGAGTCACTCATATCCAGAAGATCAGGAACTCTAGAAGAATTCAGATTTTAACACGAGAGTAAACGTAAAAGAAGGTTTTACAAGACTCACGTTAACAATATTGCAGCAGTACGCTCACAATCGAAGCGCAGTAAGGATGGCTAGTGTAACTAGCAAGAATACCACGAAAGCAAGAAAAAGAAGTACGCTATTAACTATTAACGTACCTGTCTCTTCCGAAACGAATGAGTACGATGAGAGAGCTCTCTCTACCATCGTTATCGGAAAGTCT
+
844<9<CCCB@@;DEDCBBBBBB@A=BBB?BCCD@@>A?ACEDGBB@BB@B@CAA99994;=ACDDDBAA::7-8?:;;;.4?5>.999&99:5:BDCCBECD@C?BB?BDD?CCCACCCCCCBBCDDCC?CCCC?CAABBBBB?B@BAB?ACCCCBBB?BCCCBA?AC@BBB?CBBBA=AA@<????>.>A=AAAACCAAA;@<@A??;?=CAB@@>@CBAABA=A>A@@<AAB?BBBBBBBBBAA@CCCDDC?:::AA???====?C@DC??;?D;B>>>
@ATNG8:01033:06367
GATGGTAGCATCATGCATATCTCACCAGAAGATCAGGAACTCTAGAAGAATTCAGATTTTTAACACGAGAGTAAACGTAAAAAGAAGGTTTTACAAGACTCACGTTAACAATATTGCAGCAGTACGCACACAATCGAAGCGCAGTAAGGATGGCTAGTGTAACTAGCAAGAATACCACGAAAGCAAGAAAAAGAAGTACGCTATTAACTATTAACGTACCTGTCTCTTCCGAAACGAATGAGTACTGCGTCTCACTCTCGCCTACCATCGTTATCGGAAAGTCT
+
BBBC?CCCCCBBCDBCCCCCBBDDDADBA>BCCCBB@B?BBECCCC?CD?B?BBCCCBBC1B?BBBBBCBBBBB=BBAAAA@,@?=>9@>@7@DB?DAABDDECC?B@BC@CCC?BABABCCDCCEFDBBBC@BBBB?BBCCCCCC?CAFAA?ACAA@CDD@A??ACC?BB?BBB999CCA;???=@BBCB3BC?CA@@CBBBE<:4:B==:><A?BBC?CCAA@@@<?=?CD>CBB?BBBCCB@AADDCBBCAAACCBBB?BBB>AAA@@=@@AA=@B=A??@
@ATNG8:01039:06367
GATGGTAGCGCATATCAGCGCAGCCCAGAAGATCAGGAACTCTAGAAGAATTCAGATTTTTAACACGAGAGTAAACGTAAAAAGAAGGTTTTACAAGACTCACGTTAACAATATTGCAGCAGTACGCACACAATCGAAGCGCAGTAAGGATGGCTAGTGTAACTAGCAAGAATACCACGAAAGCAAGAAAAAGAAGTACGCTATTAACTATTAACGTACCTGTCTCTTCCGAAACGAATGAGTACTGCGTCTCACTCTCGCCTACCATCGTTATCGGAAAGTCT
+
BCBB?BCCCBBBBBCCBCCCCC?@@=@BB?CDCCCC@CACCCCBBB@CC?C@CBBA@@@@0@>BBDCCAAABBB<B@?????,@A>B?BFD9CCC@CCCCDCC::9;@DG@D<<;;CDDDCCCBCBBBBBCD@CCCC?BBCCCCBB@C@C::;;CCCDDCC@BBBBBB?BD@BBB?AAAA@;@>>;99898(9B;:89ABBCBC?C?CCCC?C?CCECC@CECBB@@=@>ABD=BBC?BBBCCCCBBBBBBBCBBBC@@@C@CCC?CCCCB?BCCC@DF>B@@>
@ATNG8:01039:06368
GATGGTAGAGAGAGCTCTCTCATCGTACTCATTCGTTTCGGAAGAGACAGGTACGTTAATAGTTAATAGCGTACTTCTTTTTCTTGCTTTCGTGGTATTCTTGCTAGTTACACTAGCCATCCTTACTGCGCTTCGATTGTGTGCGTACTGCTGCAATATTGTTAACGTGAGTCCTGTAAAACCTTCTTTTTACGTTTACTCTCGTGTTAAAAATTTGAATTCTTCTAGAGTTCCTGATCTTCTGGGCAGACTCTCACACGCCTACCATCGTTATCGGAAAGTCT
+
955C:>CCCCCCBBB;;;BBBBECDBCBCDBB?ADDJ=BBAD@CBBBCCC@DBBBB?B@CBCC?C?BB@AABBCB@BBBBB2A@=@@@@;ABAB?BCC?CD>88:DCC?BABBBB@@=BBB>B>>>>>?;;;:;AAA<?@@@A@@@@A@>>>>>@;>>;7=D;A=AAAA===A8==AACC5D=B;99999+9=<=>9>?B>>>AA??;?BBB.=<5;;5;:==8=?=888;5;5;?=>;;7;?AB:@@@B>>>@@??@@@@:>>@=@@==><A@??;?A6>>>=
@ATNG8:01042:06369
GATGGTAGAGTACAGTGTAGTAGACAGAAGATCAGGAACTCTAGAAGAATTCAGATTTTTAACACGAGAGTAAACGTAAAAAGAAGGTTTTACAAGACTCACGTTACAATATTGCAGCAGTACGCACACAATCGAAGCGCAGTAAGGATGGCTAGTGTAACTAGCAAGAATACCACGAAAGCAAGAAAAAGAAGTACGCTATTAACTATTAACGTACCTGTCTCTTTCCGAAACGAATGAGTACACACTCTCATATGACACTACCATCGTTATCGGAAAGTCT
+
:5;;58555555<555556;;;=<;;<>9>>>C??;@996CBB@A=?B@C7@@:::;<;)<89=8;8873338/3344;;;)997;.555&5:;49;??995;>::==:>?>5:@<:;;<@969<<<@<@;??;;7:<@=>98429399505C>:><5838?>??A@BB=B@=588::=3333,3777;,7728?A@@9<8:599>;::171//0<<6<?<;8333(36;==6==<143866///;;;===45288<;;;888;683333-3;;;,33(3333
@ATNG8:01050:06374
GATGGTAGATACTCGCTGATACACCCAGAAGATCAGGAACTCTAGAAGAATTCAGATTTTTAACACGAGAGTAAACGTAAAAAGAAGGTTTTACAAGACTCACGTTAACAATATTGCAGCAGTACGCACACAATCGAAGCGCAGTAAGGATGGCTAGTGTAACTAGCAAGAATACCACGAAAGCAAGAAAAAGAAGTACGCTATTAACTATTAACGTACCTGTCTCTTCCGAAACGAATGAGTACATAGATATACGTATAGCTACCATCGTTATCGGAAAGTCT
+
BAAC?AAACCCCBBBAAADCFCCCC>CCCACCCCAA?A@BBBBBBC@CC?A?CFC@@@@?2@@BBBACBBB?>>8<?9;;;;*;A=@5::;6;DDAFBBCCCCCC?B@BC@BCC?CCBBCBBBCCCCCCCCC@CCBB?BBCBBB?><@@CBC?BCCCCCCC?AAAAAA?CC@BBB?BAAAA;@@@>BCCCC3BB?BBBBBB@@A:;:==??=?<AACAA?ACCAAAA>A>ABD>FAA=ABBBBBBCCAAAAACAA?AAAA??AAA<???AB?B???=BD:A888
@ATNG8:01059:06367
GATGGTAGTAGTACATTAGTCATACCAGAAGATCAGGAACTCTAGAAGAATTCAGATTTTTAACACGAGAGTAAACGTAAAAAGAAGGTTTTACAAGACTCACGTTAACAATATTGCAGCAGTACGCACACAATCGAAGCGCAGTAAGGATGGCTAGTGTAACTAGCAAGAATACCACGAAAGCAAGAAAAAAGAAGTACGCTATTAACTATTAACGTACCTGTCTCTTCCGAAACGAATGAGTACTACTCTCAGAGACACACTACCATCATTATCGGAAAGTCT
+
BCCC?B??ACBBBCBB@BCDEDCCC?BBB@BBBBAB>B?AACCBBD@CC@C@BBBBCFED3B?CCBBBBCCABB>ACBBBCB5CD@D@EFD;ECC@CCCCCCCCC@C@BB?BCC?CBBBCDDCCCDB@BBDD?BACC<@@AABBBB>C@B@@>@CCCDCCC?AAAAAA@BB@>>?7::AAA<@??<::9999%9@;@@@ADAA;;8;:>>AA;>;>CCBB?BBBBABB?B?BBC>BBC?BBBBBBDBABADDBBBBBBB?@?ABAA<AAB>>;>ABD@BB=BB??
@ATNG8:01068:05785
GATGGTAGTGTCATATGAGAGTGTGTACTCATTCGTTTCGGAAGAGACAGGTACGTTAATAGTTAATAGCGTACTTCTTTTTCTTGCTTTCGTGGTATTCTTGCTAGTTACACTAGCCATCCTTACTGCGCTTCGATTGTGTGCGTACTGCTGCAATATTGTTAACGTGAGTCTTGTAAAACCTTCTTTTTACGTTTACTCTCGTGTTAAAAATCTGAATTCTTCTAGAGTTCCTGATCTTCTGGCTCTCGTAGACAGATACTACCATCGTTATCGGAAAGTCT
+
865>;>BACBCCCBCBDDCBBCCDCCAAACCC@BCCC=BB@B@A=ABBBB@C@DICAC@CCDD@CACCCCCBCCC@BAAAA2AB>B;::6:BAA?CCD@CC?BBBBBC@CCCCCCCC@CDD@C?CAABCCCC?ABCC@CCBBBBBBCCCBCCBBC?CBB>BD@E@CCBBBCCDB@A;;;;.;=A>BCCCB0CAAAA8;;BBCICBCC?CBBB2BCCCEAHACF@ECCCCBB?B@BDCCDC@CAB@BD:::BBBBBBBBCECDBBB@BBBBB@BBBB@BB=BAAB
@ATNG8:01068:05795
GATGGTAGCACACGAGATCTCATCGTACTCATTCGTTTCGGAAGAGACAGGTACGTTAATAGTTAATAGCGTACTTCTTTTTCTTGCTTTCGTGGTATTCTTGCTAGTTACACTAGCCATCCTTACTGCGCTTCGATTGTGTGCGTACTGCTGCAATATTGTTAACGTGAGTCTTGTAAAACCTTCTTTTTACGTTTACTCTCGTGTTAAAAATCTGAATTCTTCTAGAGTTCCTGATCTTCTGGGCAGACTCTCACACGCCTACCATCGTTATCGGAAAGCTCTT
+
:::@@A@@A@@@;;9=@>@A?566B@?@CCA@=@BBC>CC@C@BCCBFCF@DCCBC?C<BB9:6;>BBBCAAAAA=A@@@A2?<9=BCC>CDBB?BBA?AA<?<=@9:88AC?AABC@BBC?B@BAAB=>:=;???@<>>@BBBB===AB?@===:;;;8=A5;7;A@AB???A588>AA5A<A6;;DDG/>??>D3;797<:<=>A==@@@,;///;383=@=C>>=?AA=A;??C?>?8888?6==>::;@@@@@@AA=166=6///=>797--)--)---33-
@ATNG8:01079:05790
GATGGTAGCATCATGCATATCTCACCAGAAGATCAGGAACTCTAGAAGAATTCAGATTTTTAACACGAGAGTAAACGTAAAAAGAAGGTTTTACAAGACTCACGTTAACAATATTGCAGCAGTACGCACACAATCGAAGCGCAGTAAGGATGGCTAGTGTAACTAGCAAGAATACCACGAAAGCAAGAAAAAGAAGTACGCTATTAACTATTAACGTACCTGTCTCTTCCGAAACGAATGAGTACCTCTCAGACGCTCGTCCTACCATCGTTATCGGAAAGTCT
+
C>>D@DBDBCCCCCCCCCCABAAAA=ACCADDFCBBAB?CBDDDDC=AA?B?AABBCCCC2D?ACCBAAABCCF<@@;;;;;*;C@C?CCC;CCCADBBBCCC@@<@?CB@CCD?BBCCDCCCBBBCCBBBD@CCCC>BBBBBBBB@CACAA>ADCCCAAB@BBBACC@BB@AAA=@A@@?:AAA>BCCDC2CC?C@?@CCCBA=A>?@AA;@;@BBBC?BBBAAAA=A?BBB=CDC?CCDABBB?>>>>BBBBBBBBB??=AAA<???DD?BBAA>AA;A99:
@ATNG8:01087:05765
GATGGTAGCGAGCGAGTGTGTATACCAGAAGATCAGGAACTCTAGAAGAATTCAGATTTTTAACACGAGAGTAAACGTAAAAAGAAGGTTTTACAAGACTCACGTTAACAATATTGCAGCAGTACGCACACAATCGAAGCGCAGTAAGGATGGCTAGTGTAACTAGCAAGAATACCACGAAAGCAAGAAAAAGAAGTACGCTATTAACTATTAACGTACCTGTCTCTTCCGAAACGAATGAGTACTATGTAGAGCTCTATACTACCATCGTTATCGGAAAGTCT
+
678>6?@BABBB@@@CCCBDAAACCACCCACECCBD?A>@BCCBCC?BB?B?ACCBBBBB2C>BBCCAAAB;;;.;B:;:::';?<?=AAA8BBC>@AAA?>@00+/:<;8>A@;<@A:;;CCABBCBBB;;7;BBB>BCFCCCCFFEFBCB>BB@BB@?@=ABA<;;?AA@BBC@AAAA@/998188999(3<8737?ACBBB?B?AABC@C=??A;;7;CCBBBB>A>;;;0<A@;A@??ABB???AAA@?>>>CAAB:::AB:?;;>B?BB?@=BB8==;;
@ATNG8:01087:05781
GATGGTAGCATCATGCATATCTCACCAGAAGATCAGGAACTCTAGAAGAATTCAGATTTTTAACACGAGAGTAAACGTAAAAAGAAGGTTTTACAAGACTCACGTTAACAATATTGCAGCAGTACGCACACAATCGAAGCGCAGTAAGGATGGCTAGTGTAACTAGCAAGAATACCACGAAGCAAGAAAAAAGAAGTACGCTATTAACTATTAACGTACCTGTCTCTTCCGAAACGAATGAGTACTATGTAGAGCTCTATACTACCATCGTTATCGGAAAGTCT
+
999:6;;>;;;>@<<===CCCCCCC<@A@;;@@@AA>B>BBCCCDC?EC@B799<;;<<>.?<BBBBAA@>778*77?>==>+>@:>;@@@2CBB=;@B@BB999<C<CD9B=?;===;???>ABBAAAA@A?BCDC@CCCAB@@@>A>A;;6;BABCA@@@AAA?>><AA?:99:@>00*///3//////#/:57;8==?A9838?655@9@;75;DE>@@CBB??=??AAA=A@?=@A@@AA@@A999>A@?A@B??C55577185557;A9889>@7@@@@
@ATNG8:01089:05806
GATGGTAGTATCTGCACACTCTGTCCAGAAGATCAGGAACTCTAGAAGAATTCAGATTTTTAACACGAGAGTAAACGTAAAAAGAAGGTTTTACAAGACTCACGTTTAACAATATTGCAGCAGTACGCACACAATCGAAGCGCAGTAAGGATGGCTAGTGTAACTAGCAAGAATACCACGAAAGCAAGAAAAAGGAAGTACGCTTTTAACTATTAACGTACCTGTCTCTTCCGAAACGAATGAGTACACATCGTCGTGTCGTGCTACCATCGTTATCGGAAAGTCT
+
0//A<@?BBECC@?@BCCCDDECCE@CDF@BCCCCC@D@CCCCCBB>BB?B@CCCBBCCC3C?CBDCBBABCBB>99:DFEF5BB@B@DDD9CBD@DDDCCBC:990;=;;5;BC@CCCCCABBCCDCCCCBB@CCBB@C@@@CCCC?C@CAB?BBCCCBCC?AA@@@@=@C<@AB9::CCC<A??=?EDDC3F>A>998??999:+:;AAAE>=:>;;:E>>>>>>=?:>9===4=<=7::;<=>=<=BABBBBBBCCD?B?===@>>>BBB?BBBB?CC=BBB?
@ATNG8:01090:05771
GATGGTAGTATCTGCACACTCTGTCCAGAAGATCAGGAACTCTAGAAGAATTCAGATTTTTAACACGAGAGTAAACGTAAAAAGAAGGTTTTACAAGACTCACGTTAACAATATTGCAGCAGTACGCACACAATCGAAGCGCAGTAAGGATGGCTAGTGTAACTAGCAAGAATACCACGAAAGCAAGAAAAAAGAAGTACGCTATTAACTATTAACGTACCTGTCTCTTCCGAAACGAATGAGTACTACTCTCAGAGACACACTACCATCGTTATCGGAAAGTCT
+
<99@=@?BCCAAAABCCCCCCCCAA?ACC@CCCCAA@B@BBCDDA@>AB?A?AAA99999)::?@CCCCACBGD=>?@AAAA2BC@C@CCC;CCC@DCCAAACB@;@<@A=ABC@BBECCBBBCCCCCBB@D@DDCC<BABBBBBB?C?C@@>@BCCCBBB?AAACCC?CC@AAA:::CCC>A==9999999%9A;A??>BBBCB<A<???A=A<AACCC@BCABBBB?B@CCD=CAA?ABBDBBBBBBAAABBBBBBBBAABA>A=AAAAA<@@>>:=E:@;;;
@ATNG8:01090:05798
GATGGTAGCACACGAGATCTCATCGTACTCATTCGTTTTCGGAATGAGACAGGTACGTTAATAGTTAATAGCGTACTTCTTTTTCTTGTCTTTTCTGTGGTATTCTTGCTAGTTTACACTAGCCATCCTTACTGCTGCTTCGATTGTGTGCGTACTGCTGCAATATTGTTAACGTGAGTCTTGTAAAACCTTTCTTTTTACGTTTAACTCTTCGTGTTTAAAAATCTGAATTCTTACTAGAGTTCCTGATCTTCTGGGCTGCGCTGATATGCGCTACCATCGTTATCGGAAAGTCT
+
745:5:@@@@A<555;;9:;;;<<<:<<<545795///&--05(----777<8<==;939.444:393::8::;;;<9=:;;;)//+///9::*/--//(//9466(3773333(397552223866/5.566-----,066--(---279899555:98887;@@<??9=9=???@@A@A<?>>>=/>188*8////(/<///)/(////)/<?<==5=>>=/>::;<7;:8816:<<=?>><@:=;>?AD<>>?D;A;;;BB>>>AA@;;;AABB<@>>>A=A@@@;>>6>=:;
@ATNG8:01091:05798
GATGGTAGCACGAGTCATATATCCAGAAGATCAGGAACTCTAGAAGAATTCAGATTTTTAACACGAGAGTAAACGTAAAAAGAAGGTTTTACAAGACTCACGTTAACAATATTGTAGCAGTACGCACACAATCGAAGCGCAGTAAGGATGGCTAGTGTAACTAGCAAGAATACCACGAAAGCAAGAAAAAGAAGTACGCTATTAACTATTAACGTACCTGTCTCTTCCGAAACGAATGAGTACGAGAGTCAGAGCAGAGCTACCATCGTTCGGTCAGAGTCT
+
:59D;CBBCBAA@CDCCCCCCCCACBB@BB@@A?=@?;;;BA??<@?:><ABA?@===,;;=BBBCBBBBBC>CABABCB3BB@G@BBB9::A>@AAA?>?6815:>=7>881697=99AA>>>C@@@8837B==;>===>===;>:?=A>ADCBBBBB?BBBBBB?BB?BBB?BA>??:?A@:;;;;;+;@:>>>?>>>AA<@<>>::1818>==>=A@@>>>=8=;>?>7>AA?BBBBBBBBBBB@@@@BB@@??::9:=>8==AAB?BB@CB==>A>>>
@ATNG8:01092:05796
GATGGTAGAGTACAGTGTAGTAGACCAGAAGATCAGGAACTCTAGAAGAATTCAGATTTTTAACACGAGAGTAAACGTAAAAAGAAGGTTTTACAAGACTCACGTTAACAATATTGCAGCAGTACGCACACAATCGAAGCGCAGTAAGGATGGCTAGTGTAACTAGCAAGAATACCACGAAAGCAAGAAAAAGAAGTACTCTATTAACTATTAACGTACCTGTCTCTTCCGAAACGAATGATACGTGTGACGTACGTGAGCTACCATCGTTATCGGAAAGTCT
+
BDCC?CCABBCCCCCCDCCCBBBCC@CCDADCCC998:=AABBDCC?AA?C@BBBBBBBB3B?CBAAAAAAAAC;AA;;;;;*;@<A4;;;.;554955699999.429939=9.44555=?@>@@DDCCCC?CCCC>ABCBBBAA=BADBB>BCCCCCCB?BBCBBB?BB@AAA=@@???8?>>;>===?.<A?C???BBAAA;A<AACC=C:@@AA?=><<;:78194:::1::;6;AAAAD???@===>BBCB??:::AAA<A@@??<?B;;7;E;F;::
@ATNG8:01095:05797
GATGGTAGCATCATGCATATCTCACCAGAAGATCAGGAACTCTAGAAGAATTCAGATTTTTTAACACAATAGTAAACGTAAAAAGAAGGTTTTTACAATGACTCACGTTAACAATATTTGCAGCAGTACGCACACAATCGAAACGCAGTAAGGATGGCTAGTGTAACTAGCAAGAATACCACGAAAGCAAGAAAAAGAAGTACGACTATTTAACTATTTAACGTACCTGTCTACTTCCGAAACGAATGAGTACAGAGAGTACGATATGTCTACCATCGTTATCGGAAAGTCT
+
9:9=;:8?:<<<@ACCCCBCCICCB@9967:559//)/3///77//*445969<<738887#/)/88:(///88:288:::::+:A;@/9987$377,3398888333,347723666'..-422-..7335677;9//.3;075<=ADE=D=;;:5899====@;?>??>?;?A<@@@9<;773,3::6:<>=>/:;5;;;>=888===4=:<<888)88@A>>>;><;7///7(/(/66.800)/-:8-..6678:555555677889>?@567==A=BA>>188-9;A=
@ATNG8:01099:05790
GATGGTAGACATATCGTACTCTCTGTACTCATTCGTTTCGGAAGAGACAGGTACGTTAATAGTTAATAGCGTACTTCTTTTTCTTGCTTTCGTGGTATTCTTGCTAGTTACACTAGCCATCCTTACTGCGCTTCGATTGTGTGCGTACTGCTGCAATATTGTTAACGTGAGTCTTGTAAAACCTTCTTTTTACGTTTACTCTCGTGTTAAAAATCTGAATTCTTCTAGAGTTCCTGATCTTCTGGTATACACACTCGCTCGCTACCATCGTTATCGGAAAGTCT
+
88:<=AA;;55>:;BBA@BBB;66>>=BCC;;6;@@?:AC@C@DCB@BAA@CCA@@9?;?=@B8A?A??><>>8B7@BFEF1=?<<<8;3;AAA>BCC@BB?A@@@@@<@??@A@AB=AAA=D=CB>=;;;B>@@@B8;;?>>>A>>>AA<====9888=AA7<8;@@@A?>>F=??@A@5@=A7;;AAA/>==CB6;;>>>>@;;;<AEDF.<>>=A8=;>>:>>???>>;>;??@=======:>=:;;===>CAAA;;;??<>67766=699:=99=.733-
@ATNG8:01100:05787
GATGGTAGACACGTGTGCTCTCTCGTACTCATTCGTTTCGGAAGAGACAGGTACGTTAATAGTTAATAGCGTACTTCTTTTTCTTGCTTTCTGTGGTATTCTTGCTAGTTACACTAGCCATCCTTACTGCGCTTCGATTGTGTGCGTACTGCTGCAATATTGTTAACGTGAGTCTTGTAAAACCTTCTTTTTACGTTTAACTCTCGTGTTAAAATCTTGAATTCTTCTAGAGTTCCTGATCTTCTGGGTGTATCAGCGAGTATCTACCATCGTTATCGGAAAGTCT
+
344<7<ABAB??;<=556<;;;;;;6666<<<:?>CD>CC@D@A@@BBBB?BBCBB@C::;AA?A?BB???A@9=:9:999$3349=>A80//??8?:C?B@<>><9//*/:<8==@@<@@@9=9==<;:;;=8==>>:>>>AA@>>>?A;;;>?>8;:;5;>5;7;BE>==AAA<@@AAA5A;>8;;;;;+;>=>A1838??>???@A=AAA3?;:5;C9=:>A=BAA@@?C=@<????BE8;;=B:;<<?AA=<===;;;AAA>>7;;;;?;>>>>1//)/9//
@ATNG8:01101:05761
GATGGTAGCACACGAGATCTCATCGTACTCATTCGTTTCGGAAGAGACAGGTACGTTAATAGTTAATAGCGTACTTCTTTTTCTTGCTTTCGTGGTATTCTTGCTAGTTACACTAGCCATCCTTACTGCGCTTCGATTGTGTGCGTACTGCTGCAATATTGTTAACGTGAGTCTTGTAAAACCTTCTTTTTACGTTTACTCTCGTGTTAAAAATCTGAATTCTTCTAGAGTTCCTGATCTTCTGGCGCTCTGTCACGTCTGCTACCATCGTTATCGGAAAGTCT
+
955>:>CCCCCC?@ABCBBBCBCCCAAACDAA?ACCG?BB@C@BCDCFCCACECCB?C@BC@@<A?BBCCECBBB@BBBBB3BB>A@BB=BCCD?CCB=??<>>=A::69?AABBBB@BBB?B?BBBAAA>@<AAAA=AAA@@@@>>>A>>>A@@<@@@<@@;?;@BBAA>>>@;@AADD5B9=9=BDDC/A>?AD9?==888===>5;;;;+;>>?C;@;?@<AB???@@=A=>>>???:;::<??>>;:;;;AA??<;;>=>B=@@;;;9==>A=AE8====
@ATNG8:01066:05840
GATGGTAGTGATACAGATCAGACACCAGAACAGGAACTCTAGAAGAATTCAGATTTTTAACACGAGAGTAAACGTAAAAAGAAGGTTTTAACAAGACTCACGTTAACAATATTGCAGCAGTACGCACACAATCGAAGCGCAGTAAGGATGGCTAGTGTAACTAGCAAGAATACCACGAAAGCAAAGAAAAAGAAGTACGACTATTAACTATTAACGTTTCCTGTCTCTTCCGAAACGAATGAGTAACGATGAGATCTCGTGTGCTACCATCGTTATCGGAAAGTCT
+
9::?;<<@00/;AABCC@AACCCAA7;A<:>@C@C;96===5524<.4.5<<::999$94>@A:;9BBBBA8?=::;;;';@8=5999&4.48388<<:99:90833<6ABB;=>?>?BCBABBA@@@@@====D6;;>:;://+/5;9@;?9984<;;7;==;BA<>>;<???BBBBD6>:99-99998)7<8=797//////(/(/::;6>6>777(3177::;9:/412;=068<4///://*0:>>BBCDBBBBBBB>>?A@@=ABBBB@CCBB>AA<AAAA
@ATNG8:01072:05852
GATGGTAGCTCTGCTCTGACTCTCGTACTCATTCGTTTCGGAAGAGACAGGTACGTTAATAGTTAATAGCGTACTTCTTTTTCTTGCTTTTCGTGGTATTCTTGCTAGTTACACTAGCCATCCTTACTGCGCTTCGATTGTGTGCGTACTGCTGCAATATTGTTAACGTGAGTCTTGTAAAACCTTCTTTTTACGTTTACTCTCGTGTTAAAAATCTGAATTCTTCTAGAGTTCCTGATCTTCTGGGCTGCGCTGATATGCGCTACCATCGTTATCGGAAAGTCT
+
:55>;>CCCBBBBBBCCBBBCCCCCCCCDA@?=?ABC>CD@C?BBDCCCC?BCCBC?B@CBBB>B?CECCCCCCC?CCCCC1@>;=9:99.:BAA=BAB=BB@BBCIDD@CCCCCBBC@CBB?A?BDDDCBBC?CCCC?CCCBBBBBDCCCCAAAC@CBB@BB@B@CCBBBBBAA?BGEGD=H=;<=GJGL5CC;;;8;JDCCFCBCB=@@@@1@CCCD@B?CC?CCCCB@@=@@CCFCBB?A@B@<@BABBBCCCDCCCCCBBBC@CBBCC@CCDE@BB<BB:9
@ATNG8:01077:05846
GATGGTAGTATCTGCACACTCTGTCCAGAAGATCAGGAACTCTAGAAGAATTCAGATTTTTAACACGAGAGTAAACGTAAAAAGAAGGTTTTACAAGACTCACGTTAACAATATTGCAGCAGTACGCACACAATCGAAGCGCAGTAAGGATGGCTATTGTAACTAGCAAGAATACCACGAAAAGCAAGAAAAAAGAAGTACGCTATTAACTATTAACGTACCTGTCTCTTCCGAAACGAATGAGTACTACTCTCAGAGACACACTACCATCGTTATCGGAAAGTCT
+
///7489BBBBBBBBBBDDCCCDFC@DCC?AACDBA>A?BCCBB@A>@B?B?CCA?@CCC3B?BBAAA@@?000+0/0;777)9>6=5;;;0;=@7;9C@@@>>>9>8996;BB?BCCBCBCBDC;;;CCCDADBBB>BAAAB@@?<@=A:969CAA?BBB?CCBBBB@BA=??>8;73777(7=<8000000%095/0//9<<B:57472225:5:265:5:::<;?=8==88828?<8:@@=?:???:>><<AA???ABBBBA==:==>=?=AA;;5;=4=888
@ATNG8:01088:05841
GATGGTAGCGCGACGAGCGTAGACCCAGAAGATCAGGAACTCTAGAAGAATTCAGATTTTTAACACGAGAGTAAACGTAAAAAGAAGGTTTTACTAGACTCACGTTAACAATATTGCAGCAGTACGCACACAATCGAAGCGCAGTAAGGATGGCTAGTGTAACTAGCAAGAATACCACGAAAGCAAGAAAAAGAAGTACGCTATTAACTATTAACGTACCTGTCTCTTCCGAAACGAATGAGTACTGCGTCTCACTCTCGCCTACCATCGTTATCGGAAAGTCT
+
34485:<BBBA@@A@@ACCCCCCED=CCC@CBBCAB@B@BBABBAA?BD@C@CCBBBBBB3BACCBCCB?A887.7?ACECC3CE@D?BBC<CGCCCCBCCCC;;:;@CC@CDB@CEDEBCCECCCBBBBBC@C@A@?BBBCBBAB>B@CAA>ACCCACBB?ACCCBB?BC?@@A>@?887*:=>9>>@@@2@B>B9:9B??AB;?;?BAA7;7;>BBD@GBAAA;;50-0>@6@0000@@ACCCCFDBCCCBDCCCCBBC?DDC@DBB?@>@BDB@BC>B???
@ATNG8:01094:05830
GATGGTAGACACGTGTGCTCTCTCGTACTCATTCGTTTCGGAAGAGACAGGTACGTTAATAGTTAATAGCGTACTTCTTTTTCTTAGCTTTCTGTGGTATTCTTGCTAGTTACACTAGCCATCCTTACTGCGCTTCGATTGTGTGCGTACTGCTGCAATATTGTTAACGTGAGTCTTGTAAAACCTTCTTTTTACGTTTACTCTCGTGTTAAAAATCTGAATTCTTCTAGAGTTCCTGATCTTCTGGGTCTCTCTCTCACGCACTACCATCGTTATCGGAAAGTCT
+
:<;A>ACCAAACCCC@A@AAAACCCB;;=CCEECDCI?AA?A=;;;A@AA=ABA@@<>,00//+/6;;ABB?>?BA<>;;;)372339:A3733::6>=B?A>:;:;>//+/9;7;;AB<@@A:>:=<><===><@ABB:==@AA>>>@@AAAA==<7:;=;?>;?<?@@>>>@@A8<<===2<<A5:;>>>/>?<<@06/////889;/////'////8/6/99;A???ABA;>:>DBBBE:;;;;/:;;==@AA??????B=>=C<>=>>A8=?9:5:>8?@>>
@ATNG8:01096:05829
GATGGTAGTAGTACACTAGTCATACCAGAAGATCAGGAACTCTAGAAGAATTCAGATTTTTAACACGAGAGTAAACGTAAAAAGAAGGTTTTACAAGACTCACGTTAACAATATTGCAGCAGTACGCACACAATCGAAGCGCAGTAAGGATGGCTAGTTGTAACTAGCAAGAATACCACGAAAGCAAGAAAAAAGAAGTACGCTATTAACTATTAACGTACCTGTCTCTTCCGAAACGAATGAGTACATAGATATACGTATAGCTACCATCGTTATCGGAAAGTCT
+
=>;?>A<AABABAABBAA;;54449.499.5696>=:B966??CCD@DD?A?ADCDDDEH5B:99;>>><@>;;3589;>>>+<<8<8<?C9AAA=ACCA@BB;;658@>8@@A=@A?@@CBCBBBB@@@BB>BCCE<;:A@@BBC=A=A>=6778//)/;>;=AAAA?<??0773477333/3;;6333333$3><AB@BBBB;;7;<>>?@>D<@@CCB@BCBBBBA>A?AAA;B>><>BCA>?@BBBBBBBBB??A@>?==>>><@BBAE?B@@@<AA9?888
@ATNG8:01098:05810
GATGGTAGTAGTACACTAGTCATACCAGAAGATCAGGAACTCTAGAAGAATTCAGATTTTTAACACGAGAGTAAACGTAAAAAGAAGGTTTTACAAGACTCACGTTAACAATATTGCAGCAGTACGCACACAATCGAAGCGCAGTAAGGATGGCTAGTGTAACTAGCAAGAATACCACGAAAGCAAGAAAAAAGAAGTACGCTATTAACTATTAACGTACCTGTCTCTTCCGAAACGAATGAGTACTGTATCTATGTGTGCGCTACCATCGTTATCGGAAAGTCT
+
@<@C?BBBAAB@?::@CBABACCCC@DCC@BBBB;;8;?BBBCBCBACB@C@BBBDDCCC1B?BC???@@@@@@8945====+=>9=7;;90;99=@;:9;@>BB?B@AA>ACC?BBAABCCCCBBFB;;;B>BABB@BBACAA?@;@=A<<7;CCCEBAB?DE:;;?=?C?BBC688AAA9887/87<<<<&<<98<8888<<9.51288:273;=????@<<<5559B>BBC>BAA?BCCDBBBBBBBB???BBCB>??@>?:;7;>@>@;><;=4::/776:
@ATNG8:01099:05834
GATGGTAGTAGTACACTAGTCATACCAGAAGATCAGGAACTCTAGAAGAATTCAGATTTTTAACACGAGAGTAAACGTAAAAAGAAGGTTTTACAAGACTCACGTTAACAATATTGCAGCAGTACGCACACAATCGAAGCGCAGTAAGGATGGCTAGTGTAACTAGCAAGAATACCACGAAAGCAAGAAAAAGAAGTTCGCTATTAACTATTAACGTACCTGTCTCTTCCGAAACGAATGAGTACGAGAGAGCACACGTGTCTACCATCGTTATCGGAAAGTCT
+
;;;?<?@BCB::6;;@ABBCBCCCCACBB=@@B@@@>B?BBAABBC@BB@DADEDBBBBA0B=@@@DCCBA@@@8@<;9444$4=:?<???2>>?<@99:==:00-/7;;6;?A?AAAACCCCBCBBAACDJ@DBBB>@@BBCDCC?C?CBB?BDDCCBBB=??ACCB?AA?999@DBBBD:>8848AAAA2>?8??=?C??66*/*/65>8=:>>AAB=AA=>=>=<@<@@@:@@@<@@==766??@??>>>AABBAAAAA@AA=A>>>B=BC??9<;1;966
@ATNG8:01105:05851
GATGGTAGTACATGATAGACGACACCAGAAGATCAGGAACTCTAGAAGAATTCAGATTTTTAACACGAGAGTAAACGTAAAAAGAAGGTTTTACAAGACTCACGTTAACAATATTGCAGCAGTACGCACACAATCGTAGCGCAGTAAGGATGGCTAGTGTAACTAGCAAGAATACCACGAAAGCAAGAAAAAGAAGTACGCTATTAACTTTTAACGTACCTGTCTCTTCCGAAACGAATGAGTACGATGAGAGAGCTCTCTCTACCATCGTTATCGGAAAGTCT
+
?@AF@DDCCABBCCBBBBAB?@@@@@CCC?ECEE;;8:>B@@@CCH@CC9:9;BBBJDDC3C@FCCCCCBBBCD>CB@ACDC2CC@D@BBB;BCC@CBBBCCCCC@C?AA>ACB@BBBDDDDBABBCCCCBC@CCCBBBCCCBCBDAC@CAA@ADDDCBBC?CCCACA?BB>BBB>A@BA@:@9949AAAA3A@<@::9BBBBB?B@BCCC;D?B???@<@;888=<7=:===5<AA<??????BC@>>>AAA??>A>=>>>>>>;@8;;@=@D@@<??9?>>>
@ATNG8:01112:05845
GATGGTAGCTATACGTATATCTATGTACTCATTCGTTTCGGAAGAGACAGGTACGTTAATAGTTAATAGCGTACTTCTTTTTCTTGCTTTCGTGGTATTCTTGCTAGTTACACTAGCCATCCTTACTGCGCTTCGATTGTGTGCGTACTGCTGCAATATTGTTAACGTGAGTCTTGTAAAACCTTCTTTTTACGTTTACTCTCGTGTTAAAAATCTGAATTCTTCTAGAGTTCCTGATCTTCTGGGATGTGTGCGCAGTGCCTACCATCGTTATCGGAAAGTCT
+
>:;C@CCCCC==BCCCCBCCCCGCBBBBCBBB>BCCC>BC?B@CBCCCCC@CDBBA@B@BBCC@C?CCCDBBBBB@BCBBB3BA=A89949BCC@DAB@BD7:9BCBB?BBBBBBBB?BBB>@<@C>@@A:87:>>=<AAAAAAA::=AA>>;;;589<9=?<?=BBA@AABAA;???DC;C<A<@@@@@/@A?@@8?>>888??@@<ADDD/@==>@;@<>><>CA@@??;?=@@<;;F5//=@6@///==<A@@@???A;@@B=<;;?><??@@=@A:@@?=
@ATNG8:01064:05904
GATGGTAGTATAGAGCTCTACATAGTACTCATTCGTTTCGGAAGAGACAGGTACGTTATTAGTTAATAGCGTACTTCTTTTTCTTGCTTTCGTGGTATTCTTGCTAGTTACACTAGCCATCCTTACTGCGCTTCGATTGTGTGCGTACTGCTGCAATATTGTTAACGTGAGTCTTGTAAAACCTTCTTTTTACGTTTACTCTCGTGTTAAAAATCTGAATTCTTCTAGAGTTCCTGATCTCTGGGCAGACTCTCACACGCTACCATCGTTACTCGAAGTCT
+
344:3444::>?@<@;@@@DCCCBAA?><>>@=B@@@;?A5;4;;??9::5;9?;>9==8;?@;?99::;<====8===>>+::6<=B=3:A@@=?AD?CC999@@:93:BA@A@A==;;;<B<@A;;;;;;388BB6;;A887975597752579997455(/).55;?9>9C;565CC2>:@5<<<<<.<AAAA8>>;::66////6555(579;;6;6>>9>??>;869=5///::=;;:@9?===:::<<=999///;;6898>;62,,,,,(,,,,
@ATNG8:01066:05885
GATGGTAGAGAGAGCTCTCTCATCGTACTCATTCGTTTCGGAAGAGACAGGTACGTTAATAGTTAATAGCGTACTTCTTTTTCTTGCTTTCGTGGTATTCTTGCTAGTTACACTAGCCATCCTTACTGCGCTTCGATTGTGTGCGTACTGCTGCAATATTGTTAACGTGAGTCTTGTAAAACCTTCTTTTTACGTTTACTCTCGTGTTAAAAATCTGAATTCTTCTAGAGTTCCTGATCTTCTGGGCTGCGCTGATATGCGCTACCATCGTTATCGGAAAGTCT
+
8444.4:@BAB@AAA;99;@CBCBA@@@@B;;4;CAB=BDACBCCBCDBA?ADFBB@B@BCDD@C@BBCBBBBCE?AAAA@.@@<@ABB<ACAB?BBC=BB@==>BA@<??CBBBBC>BBB?B?@AA@@@AA<=<<A=AAA<<=A???@>>9::;5:=<9>>;?;;;;>;;;??=???BC;C;?;?@BAA/@@???:?A@@?><:;;5;AAA/A====8=;==9==A>>=>=B=CC?@@B776==6;///<===@@@@@@@@A>>:===??:=>AA<AB;AAAA
@ATNG8:01076:05875
GATGGTAGCTATACGTATATCTATGTACTCATTCGTTTCGGAAGAGACAGGTACGTTAATAGTTAATAGCGTACTTCTTTTTCTTGCTTTTCGTGGTATTCTTGCTAGTTACACTAGCCATCCTTACTGCGCTTCGATTGTGTGCGTACTGCTGCAATATTGTTAACGTGAGTCTCGTAAAACCTTCTTTTTACGTTTACTCTTGTGTTAAAAATCTGAATTCTTCTAGAGTTCCTGATCTTCTGGACGACGCGCACTGACACTACCATCGTTATCGGAAAGTCT
+
744=:>CCCDCCC@@ACDDDBBCBCCCBBCBB=BB?B:AB?C@BCCCCCB@CCD998;@CCCB?B?BBCCDDCCC>BCBBB3BB>BBBCC:CCCC?CBC@CC?>>?A?>;>A@@CCBB=BCC@C?CC@BB@>>:>@??;???>>>>?>AA@@@@?@<>>>=AA<A<@@>@CBBBB@@>>>=/>5;5;>==>.;;?>?8?888B=AA??;?CDD/AAABA;?;:;7:DDD>>>:><@@DD6666BA<AA:;:@@@@@;:;AA@>>>@<@??=>:=AAA=AD9A>::
@ATNG8:01080:05885
GATGGTAGCAGACGTGACAGAGCGCCAGAAGATCAGGAACTCTAGAAGAATTCAGATTTTTTAACACGAGAGTAAACGTAAAAAGAAGGTTTTACAAGACTCACGTTAACAATATTGCAGCAGTACGCACACAATCGAAGCGCAGTAAGGATGGCTAGTGTAACTAGCAAGAATACCACGAAAAGCAAGAAAAAAGAAGTACGCTATTAACTATTAACGTACCGTCTCTTCCGAAACGAATGAGTACGTGTGACGTACGTGAGCTACCATCGACACTCCAAAGTCT
+
>@@C@CCCCCBBBCBBBDCBCCBBC@BBC@CCBBBB?B?BBDBBCA=BB?D@DBB??=<<?'?=BDBDBCCCCBB=?::;@A@2AB?B;@AB9ABFAEDCCCCC@@<A?BC@CCC@CBBABBCDCFCCC@@@C@CCBB?BCCCDCAA=A=@:;:;DCDCBCC?CCCBBB?:929?=9>=::99+9::3999999%9>;<?8?BBAA@:=:;AKE:>;>CCBC?CAA?BC@F@BBB<CCC@@??BBBBCBBA@@BBCF@@?B999A??<>AAB???BAA?BC9@A::
@ATNG8:01081:05860
GATGGTAGCAGACGTGACAGAGCGCCAGAAGATCAGGAACTCTAGAAGAATTCAGATTTTTAACACGAAGAGTAAACGTAAAAAGAATGGTTTTTACAAGTACTCACGTTTAACAATATTGCAGCAGTACGCACACAATCGAAGCGCAGTAAGGATGGCTAGTGTAACTAGCAAGAATACCACGAAAAGCAAGAAAAAAGAAGTTACGCTATTAACTATTAACGATACCTGTCTCTTCCGAAACGAATGAGTACGGATAGAGAGCTCTCTCTAACCATGCGTTATCGGAAAGTCT
+
;<<>?CBA?<>;555;:;;<@ABAA8;;@:@@AB00+0800/888;6>=6:4988;====)713<93303;;;==39394444$4;.5437777'///7///<<:=:555)5>@@=B5565?@>AA@@:;996<<<<:=B==><<>CCBAB<B=@;;6;@@@GE>C???>?@@=AA<@@?)//0///(//819BBBBB)==6::7:::::?A?B<88;87<065////(.3555564=3222'258+2262....(.553338772226///606(,,,,,-3866948919983
@ATNG8:01082:05902
GATGGTAGGAGACACGTCGCACACGTACTCATTCGTTTCGGAAGAGACAGGTACGTTAATAGTTAATAGCGTACTTCTTTTTCTTGCTTTCGTGGTATTCTTGCTAGTTACACTAGCCATCCTTACTGCGCTTCGATTGTGTGCGTACTGCTGCAATATTGTTAACGTGAGTCTTGTAAAACCTTCTTTTTACGTTTACTCTCGTGTTAAAAAATCTGAATTCTTCTAGAGTTCCTGATCTTCTGGGCTGCGCTGATATGCGCTACCATCGTTATCGGAAAGTCT
+
955>9<BC@BBCBBCCCBBBCC@@ACBBBCAA?ACCC>CF?A?AAACDGCADDBBB@C?@ABF@D>A@@@AA@??6?B?AA1@@>A99928B@A>BAA>AC?BABAAA?CCCBBBBB@BBC@B?BB?@<=<<9===><??ABBAA>>>DAA?:8:;8996<;395:<<A@@@>>:>>@ED;D;?:>>BBB/@?777-8==???>>::188888%8558;<>;>@;@AAB<:;=?<@@@C@@;;;;=4=///98;<A=>:::==;;;;>?@@@<@@@@9==8=>>?
@ATNG8:01086:05909
GATGGTAGTACATGATAGACGACACCATAAGATCAGGAACTCTAGAGGAATTCAGATTTTTAACACGAGAGTAAACGTAAAAAGAAGGTTTTACAAGACTCACGTTAACAATATTGCAGCAGTACGCACACAATCGAAGCGCAGTAAGGATGGCTAGTGTAACTAGCAAGAATACCACGAAAGCAAGAAAAAAGAAGTACGCTATTAACTATTAACGTACCTGTCTCTTCCGAAACGAATGAGTACAGAGAGTACGATATGTCTACCATCGTTATCGGAAAGTCT
+
///?<@@DD@@@BBAEBBAB:;;BB@BAA@BCGECC@B?BCCDCCCC?C?B?BBCBCBBC2CACCBDDDDCCCC=B@BADDD5DF?C6:;<6;CC@CAA@BCCCFAF@AA?ACD>A@BBCCCCBCCBBBCCB@C@@@?BBA@BB::5;>AAC?CC@@@@@@>@CAA::8:?<?DD;?????5<>>;>===<=&?@=ABAADCDCF9958>==8=8=>C@@>@BA@@;;5;5;;;0:;;5899?BBCCBA@ACBBBBBBBCC>>>BB>A999A499>?;>?8@888
@ATNG8:01088:05862
GATGGTAGCTCTGCTCTGACTCTCGTACTCATTCGTTTCGGAGAGACAGGTACGTTAATAGTTAATAGCGTACTTCTTTTTCTTGCTTTCGTGGTATTCTTGCTAGTTACACTAGCCATCCTTACTGCGCTTCGATTGTGTGCGTACTGCTGCAATATTGTTAACGTGAGTCTTGTAAAACCTTCTTTTTACGTTTACTCTCGTGTTAAAAATCTGAATTCTTCTAGAGTTCCTGATCTTCTGGCGCGTATGTATGTCGCCTACCATCGTTATCGGAAAGTCT
+
///738::?;>>?<<666;;;>>>>==<>;;:7<998/89)//:977;=855555.5.55557<8<>=>@A;9=.55555$5>9==?@7CCBC@990;=>+/0;//57:5//////)//7482;=<55544.49993;;>=@BC???BA@@A@@:?99244.4.4:;:<5//9)/////&/4:)55555$559>>266@@??@6//6:999(/////)/)/43994544<5<7555<<;8<5626<<<==@;@@A0009=*.-6(,---/)//5/)/;3;///
@ATNG8:01091:05893
GATGGTAGCACGAGTCACTCATATCCAGAAGATCAGGAACTCTAGAAGAATTCAGATTTTTAACACGAGAGTAAACGTAAAAAGAAGGTTTTACAAGACTCACGTTAACAATATTGCAGCAGTACGCACACAATCGAAGCGCAGTAAGGATGGCTAGTGTAACTAGCAAGAATACCACGAAAGCAAGAAAAAAGAAGTACGCTATTAACTATTAACGTACCTGTCTCTTCCGAAACGAATGAGACTGCGTCTCACTCTCGCCTACCATCGTTATCGGAAAGTCT
+
944;7;555=====@BCCBBCCCCD?BBB?BCCB@A?AAECCCCCCBBB@B@DCBBBCCC5C@CCAACCDCCCC<??BCCFC5BB?A:@@>7@@@=ACB;;;@@B,0-0@;@AA@ABAA@ABBCBBBC@@@B?B@@@=@@@ABBBA?B?BBC@CDBBBCCC?BBBCBB?AA=AA@49:>?>5<>>;::9:9:%0>;>000??D==:><@=?><?<?@CCC?CCDDA??<?=@@A=BCC?BBBBBCFEEB;::BCBBBB@?@?BBB?DBBBC@AAAB@BD>B:::
@ATNG8:01092:05875
GATGGTAGACACGTGTGCTCTCTCGTACTCATTCGTTTCGGAAGAGACAGGTACGTTAATAGTTAAATAGCGTACTTCTTTTTCTTGCTTTCTGTGGTATTCTTGCTAGTTACACTAGCCATCCTTACTGCGCTTCGATTGTGTGCGTACTGCTGCAATTATTGTTAACGTGAGTCTTGTAAAACCTTCTTTTTACGTTTACTCTCGTGTTAAAAATCTGAATTCTTCTAGAGTTCCTGATCTTCTGGATAGCGACGCGATATACTACCATCGTTATCGGAAAGTCT
+
///;6;;CCCCBCCCCBBBD;:9:55999:<B>BBCB=BC@B@BBCCBBB>AA=;;2:)0/9:)//(/866600/:6;;;;;+=A@A333(38333488:6?C?9:8:8<366;///994;BB=A=?>==:9885;=<=:==???>;;;@B=;7333)-)-,02206*//8665@<<6;>>@@3>:>188889(/;77=47-----698A<;===+7//.;4947;7;@==>>><>;>>A===,//716<;;<77///9666=<9:9A;??@@@<@@@A=@@6<<==
@ATNG8:01104:05892
GTGGTAGCTCACGTACGTCACACGTACTCATTCGTTTCGGAAGAGACAGGTACGTTAATAGTTAATAGCGTACTTCTTTTTCTTGCTTTCGTGGTATTCTTCTAGTTACACTAGCCATCCTTACTGCGCTTCGATTGTGTGCGTACTGCTGCTATATTGTTAACGTGAGTCTTGTAAAACCTTCTTTTTACGTTTACTCTCGTGTTAAAAATCTGAATTCTTCTAGAGTTCCTGATCTTCTGGATAGCGACGCGATATACTACCATCGTTATCGGAAAGTCT
+
C<<9>BB?A;@?@=A@BAAABABB;;;BBBA?B;;;0;A=B>BCDIGGCABAABA?B>AA@A=A?@@@@ADC@@=?AAAA1??@BBCB?BABB@CCB?BB?BCBBB=?>BABA>>;=BB>B>BCBBB=<<8999;379<;<<999?>>>>>>>>;;;>@@<@<@;;;>?@BC8::>@>.:5</56899)7<<<>0<76597=<=>:>EDF.<===A=@<@A=A>======A=BA>>>B:>=>;>===??@888;888:77?>>:???<<69:8:166.66//
@ATNG8:01105:05901
GATGGTAGCGCACACATAGATACAGTACTCATTCGTTTCGGAAGAGACAGGTACGTTTAATAGTTAATAGCGTAACTTCTTTTTTCTTTGCTTTCGTGGTATTTCTTGCTAGTTACACTAGCCATCCTTACTGCGCTTCGATTGTGTGCGTACTGCTGCAATATTGTTAACGTGAGTCTTGTAAAAACCTTCTTTTTACGTTTACTCTCGTGTTAAAAATCTGAATTCTTCTAGAAGTTCCTGATCTTCTGGGTGTATCAGCGAGTATCTACCATCGTTATCGGAAAGTCT
+
///:6:ACBB@A;??@BBBCHAAAAC;55:9:06;;>7==:C@BBBDBBD;;;5555)5.577:)0*///7>;;7;=8=:::::$///(/---(--::4:555)59.5555;A9<666>=<<7:9949499;99955.55::6;99666<:<=====>;?;@@?=BB?B<?@@?@>@>=9=99===,=;@;55555$59:;;)555599555549999(55555./49;5/0///)/93:5<:::::045;=4=>><<<=;666<:=<<;;9.95555.44<<7<>6==<:
@ATNG8:01108:05898
GATGGTAGCGAGCGAGTGTGTATACCAGAAGATCAGGAACTCTAGAAGAATTCAGAATTTTTAACACGAGAGTTAAACGTAAAAAGAAGGTTTTACAAGACTCACGTTAACAATATTGCAGCAGTACGCACACAATCGAAGCGCAGTAAGGATGGCTAGTGTAACTAGCAAGAATACCACGAAAAGCAAGAAAAAAGAAGTACGCTATTAACTATTTAACGTACCTGTCTCTTCCGAAACGAATGAGTACGAGAGTCAGAGCAGAGCTACCATCGTTATCGGAAAGTCT
+
///:39:<555655:==<659;9999555.557799*0*/7797::7;;6;23///)/;;;(:6977777<00)/;1;988888'9=7<8<?@1;;>:==69:B===9=<@>5:55049;::956==<===;;;9;:?A:>??;>>BB@C@CHH@CBB9:666:>;;;>>9::77883///666*6895888888$660////6833/6;17789:*/*/9:7=<?@@A@@@?B@BCC=@???A?>>AB>??>?>?CBABACCCBEBBBB@::9???C????AA;@AAA
@ATNG8:01109:05882
GATGGTAGGCGTGTGAGAGTCTGCCCAGAAGATCAGGAACTCTAGAAGAATTCAGATTTTTAACACGAGAGTAAACGTAAAAAGAAGGTTTTACAAGACTCACGTTAACAATATTGCAGCAGTACGCACACAATCGAAGCGCAGTAAGGATGGCTAGTGTAACTAGCAAGAATACCACGAAAGCAAGAAAAAGAAGTACGCTATTAACTATTAACGTACCTGTCTCTTCCGAAACGAATGAGTACGATGAGAGAGCTCTTCTCTACCATCGTTATCGGAAAGTCT
+
::<C:BCC>@AABBBABCC@@@CB>7@CC;CBBBHCBF?;=;BBBC=@@<@<@BBCCCCC1C?CC999?BA@??8=<87999)9=;<9???0;7823338:::::4848:6:<@6888998>>?>==DCB;;5;;;;6;AADAAAB<A<==A?BEBBAAAB>A:99@@<??>?BA<@?999(7;<5;@?>>.;@8<888;=9985;5:;:<4<9=A;;:;>>AA>>>3735A?7=AA?999AAB??999><@@>>;8//)/;;99=8<=<792<@AB?CC<B@89
@ATNG8:01067:05940
GATGGTAGCTATACGTATATCTATGTACTCATTCGTTTCGGAAGAGACAGGTACGTTAATAATTAATAGCGTACTTCTTTTTCTTGCTTTCGTGGTATTCTTGCTAGTTACACTAGCCATCCTTACTGCGCTTCGATTGTGTGCGTACTGCTGCAATATTGTTAACGTGAGTCTTGTAAAACCTTCTTTTTACGTTTACTCTCGTGTTAAAAATCTGAATTCTTCTAGAGTTCCTGATCTTCTGGTATGACTAGTGTACTACTACATCGTTATCGGAAAGTCT
+
955D;>>@@@CBBDBBCBBCCCCBCBDHCCBB?BBBB<BE?B?BCCBCCC?BBB;;:;@DI@B@C@CBBBDBBCC?AAA@@2@@?AAAA:@BBD@DBB?AA?BDFFBB@BCBDCCDC@CCC>C?ADCCCBBBACBBB?BBBBBBBBBBBCBBBBB?BBB?BC?C@DBAAABBBB?AAACC:C;<466888(8>///)/66///<;9<18785'2889;6=6;;3;<:>99957279;9??;???;?????DB@@???@B???AAA@@@@@;?@6637A:>?>>
@ATNG8:01068:05925
GATGGTAGCTATACGTATATCTATGTACTCATTCGTTTCTGAAGAGACAGGTACGTTAATAGTTAATAGCGTACTTCTTTTTCTTGCTTTCGTGGTATTCTTGCTAGTTACACTAGCCATCCTTACTGCGCTTCGTTTTGTGTGCGTACTGCTGCAATATTGTTAACGTGAGTCTTGTAAAACCTTCTTTTTACGTTTACTCTCGTGTTAAAAATCTGAATTCTTCTAGAGTTCCTGATCTTCTGGACAGAGTGTGCAATATAATCGTTATCGGAAAGTCT
+
89:D:BBAABBCCBBBCDBBBDGGECCFDD;;;;CCC?CCBB@BCCBBBB?BBCBB@B?BBCA?D@CCCCCBBAB9=====.>==ABBB>BEBB?BCDBBB?AABBCCACCBCCCCD@BCB@C@CCCGCCCC@B@@@@8@ABBCBBBDAAACDCBB?BCD?@?>@@CCBBBDDCC?A;:::6;=B?CDCCC5CCBBB>BBCCCECBBC?BBBC5CBBBC?A?@C@CBCBA@@?B@CCCCCC?BBC@CBCCFCDDDCBB?BCDC@CC@@=@CBB@BD>DC::
@ATNG8:01068:05930
GATGGTAGATATATGCACGCTCTACCAGAAGATCAGGAACTCTAGAAGAATTCAGATTTTTTAACACGAGAGTAAACGTAAAAAGAAGGTTTTACAAGACTCACGTTAACAATATTGCAGCAGTACGCACACAATCGAAAGCGCAGTAAGGATGGCTATTGTAACTAGCAAGAATACCACGAAGCAAGAAAAAAGAAGTACGCTATAACTATTAACGTACCTGTCTCTTCCGAAACGAATGAGTACTGTATCTATGTGTGCGCTACCATCGTTATCGGAAAGTCT
+
358::><ABD=??666>B@CCCCBB@BCC?@B;59>:=8::45444298346>??999999#76;9;B7377333(7<?:;;;'44.4.444&5:<<;;;;;<<<?7@7@B?@@A=@@;69>?>BA@999A@@;A:99?8?;;990//)/)/9:8===B895867----,(,83---3::/3/3884333333#/838///9688;A;<9882:377::::>@<;?<?8<1777*3//)////9668<;8;;8<8:?===;8333;133../(/33949;-2278
@ATNG8:01073:05911
GATGGTAGTGATACAGATCAGACACCAGAAGATCAGGACTCTAGAAGAATTCAGATTTTTAACACGAGAGTAAACGTAAAAAGTAGGTTTTACAAGACTCACGTTAACAATATTGCAGCAGTACGCACACAATCGAAGCGCAGTAAGGATGGCTAGTGTAACTAGCAAGAATACCTCGAAAGCAAGAAAAAGAAGTACGCTATTAACTATTTAACGTACCTGTCTCTTCCGAAACGAATGAGTACGATGAGAGAGCCTCTCTCTACCATCGTTATCGGAAAGTCTA
+
BBCB?C>DAC<BC>CCCCDCCCA<ADCBB;99==>@,//777<8?999048=BBCCDDG2B?BBAAABAA:9:29>@CA??+?=;:*000&///)/90//>@==8B:9:2999244<8:?BAAACCGCBBG@C;;;?BAAAA@;;6;=A4525<=@BBBC@CCBB??<??????????BC=?=<<99999'7;4;><@@:>??13137252'2057?BC?@;/////6817794://)/6689::443889776//(/633:;887.222694:::=8>>6855//
@ATNG8:01074:05952
GATGGTAGTATATCGCGTCGCTATCCAGAAGATCAGGAACTCTAGAAGAATTCAGATTTTTAACACGAGAGTAAACGTAAAAAGAAGGTTTTACAAGACTCACGTTAACAATATTGCAGCAGTACGCACACTATCGAAGCGCAGTAAGGATGGCTAGTGTAACTAGCAAGAATACCACGAAAAGCAAGAAAAAAGAAGTACGCTATTAACTATTAACGTACCTGTCTCTTCCGAAACGAATGAGTACTACTCTCAGAGACACACTACCATCGTTATCGGAAAGTCT
+
8:;E?CCCBBBCBBCF@AACCCGCC@CA?>@DDCCC@C@BBCDDCC@CD@C@CBBBBBBB5B@CCADDCCCCCC=AACCCCB3;;7;=BCC<GCFBCDCCCBCCC?C?BB>BDD?B@A@BBDEBBBCCCCC@??CAA?BBCCABAA>B@CBB?BDCCCABC?BBBBBB@BB>AA@3::::9:+9=>;999999%9@;A:8:CCCAA6855=AA5;7;@CBB?CCBDBBB=?>@CC>CCA@AAACCCCA@@BBBBBBBBBBBBB>DBB;?>@@A=@@@@:<<6<::;
@ATNG8:01075:05949
GATGGTAGATATATGCACGCTCTACCAGAAGATCAGGAACTCTAGAAGAATTCAGATTTTTAACACGAGAGTAAACGTAAAAAGAAGGTTTTACAAGACTCACGTTAACAATATTGCAGCAGTACGCACACAATCGAAGCGCAGTAAGGATGGCTAGTGTAACTAGCAAGAATACCACGAAAAGCAAGAAAAAAGAAGTACGCTATTAACTATTAACGTACCTGTCTCTTCCGAAACGAATGAGTACTACTCTCAGAGACACACTACCATCGTTATCGGAAAGTCT
+
?::C:>>CA@?@@A<@BBCCBBA@@5;<<7;?>AAB6;6:DDBCAC@CA8:59@?77877$36;<=;88B=<<=6449C>==+5924.445/6>?@@DBBBDCCC?B>;;7;CE:;;CCCBBBBBCCCCBCC>A;;;7;<BA@@@A>A=A;;29B>>@@@A=;;9===28717393993333&3883333333#3=5;>@ABCCCC?C?===A;@9=;@@B?BBAABBC?C?BCB>BCC=@988?@@?>?CCBBB=B888;======9=879A;@;997;=0<<><
@ATNG8:01078:05916
GATGGTAGAGTATCATGTGTATCTCCAGAAGATCAGGAACTCTAGAAGAATTCAGATTTTTAACACGAGAGTAAACGTAAAAAGAAGGTTTTACAAGACTCACGTTAACAATATTGCAGCAGTACGCACACAATCGAAGCGCAGTAAGGATGGCTAGTGTAACTAGCAAGAATACCACGAAAGCAAGAAAAAGAAGTACGCTATTAACTATTAACGTACCTGTCTCTTCCGAAACGAATGAGTACTACTCTCAGAGACACACTACCATCGTTATCGGAAAGTCT
+
?>?C:BBDDD@BBDGBBABBIIGJF?BBB?BBCD@?>@ABBBCCBB?AA=B?@@BDCBCC5B?BDC;;;CCCHD>CCCCFDD5BB@C5:;;6;BC@CCCBBBCBB?B@CD@DCC@CCCCBBBCBBBCCEBB?:@@@@<@ABAABBB?C@CBB@BCCCCCBD@BBC@@??CD@BBB=?>=<<3???;?CEDE3@?>@???EEBBB<?<?@AA4818>BBC@BCBBAAA6;7<GE=B;;8:BBBCCCCAABCCDBCA@@BBBCBBBB?BBBBB?BBBC?DC>C???
@ATNG8:01078:05930
GATGGTAGACATATCGTACTCTCTGTACTCATTCGTTTCGGAAGAGACAGGTACGTTAATAGTTAATAGCGTACTTCTTTTTCTTGCTTTCGTGGTATTCTTGCTAGTTACACTAGCCATCCTTACTGCGCTTCGATTGTGTGCGTACTGCTGCAATATTGTTAACGTGAGTCTTGTTAAAACCTCTTTTTACGTTTACTCCCGTGTTAAAAATCTGAATTCTTCTGAGTTCCTGATCTTCATTGCGCGTATGTATGCGCCTACCATCGTTATCGGAAAGTCT
+
:4457<<<@@<;;>=@>9;;;669BBAABBBB@BCCG>BC@C?BCCCBCC@B@<<B9=8<99904-3>@==?<37137777)8@6@>>@70//?:==A==>;@@@000=@@=@BA??:??>:?:==<::56549977/55775:///3///5.554625+28+2,2777995//).-(-55*6-..6;;;)77666.66222)2789+2222$5:7::<A3785;;?<;;7;,/-99360/./5996655///77<=:7717996775794///5388.557:
@ATNG8:01086:05933
GATGGTAGTATATGCGTCGCTATCCAGAAGATCAGGTACTCTAGAAGAATTCAGATTTTTAACACGAGAGTAAACGTAAAAAGAAGGTTTTACAAGACTCACGTTAACAATATTGCAGCAGTACGCACACAATCGAAGCGCAGTAAGGATGGCTAGTGTAACTAGCAAGAATACCACGAAAGCAAGAAAAAAGAAGTACGCTATTAACTATTAACGTACCTGTCTCTTCCGAAACGAATGAGTACACATCGTCGTGTCGTGCTACCATCGTTATCGGAAAGTCT
+
:55;7::;@AA=BAAB@9555=<@:=CF@CCBBCC?C;99AACCC?AB=@;>A@@AAA@,A<A@BBBCF@;<;0;:@BBBB3AA<@2999&9997<;;:;;6>C<A?AA=@CC?BCBDDBBBCCCCAAACC?BB::9;BBBEBBA@D?B;;:;BBBBCCB@CDCCCC?CC@??@?ABBBF<@>>;999999%9?;?ABBBAB?=:;:;;=94@;<=B@@>@DBB@?@@D>AAC>BBB?BBBCABBCBBBBBBBC@@@CCCCCBBB?BAAAC?BBAA>AA=A???
@ATNG8:01087:05945
GATGGTAGTGTCAGTGCGCGTCGTCCAGAAGATCAGGAACTAGAAGAATTCAGATTTTTAACACGAGAGTAAACGTAAAAAGAAGGTTTTACAAGACTCACGTTAACAATATTGCAGCAGTACGCACACAATCGAAGCGCAGTAAGGATGGCTAGTGTAACTAGCAAGAATACCTCGAAAGCAAGAAAAAGAAGTACGCTATTAACTATTAACGTACCTGTCTCTTCCGAAACGAATGAGTACGTGTGACGTACGTGAGCTACCATCGTTATCGGAAAGTCT
+
:55>:>BCCCBBCBCCCCEBCCDCC@C@A?BCBCBA=A?BBBCI?BB?@;?B@;;;:9$46<::==<?<588(7:77::9)9@<@3998&33;3::<?@AA9949<@@>A?;7;BC@?>AAB@>>>===@;@A==:>>>>??CB;?;?AC?BBDCAAAB@BAAA??9?A=AAA@AA::9+89/6<??>>,//+/;;8BAA>=8=::::==A;??@??<?888@@@<?=BGD9?9999BBBCCBBB?@??CEDDBBBBBBCCCD?C899C@BBBB?B@<@A>>
@ATNG8:01089:05928
GATGGTAGCTATACGTATATCTATGTACTCATTCGTTTCGGAAGAGACAGGTACGTTAATAGTTAATAGCGTACTTCTTTTTCTTGCTTTCGTGGTATTCTTGCTAGTTACACTAGCCATCCTTACTGCGCTTCGATTGTGTGCGTACTGCTGCAATATTGTTAACGTGAGTCTTGTAAAACCTTCTTTTTACGTTTACTCTCGTGTTAAAAATCTGAATTCTTCTAGAGTTCCTGATCTTCTGGGATGTGTGCGCAGTGCCTACCATCGTTATCGGAAAGTCTT
+
///@6@@CCFCCAABBCCCCCCICBCCCCCBB@BCCC;AA8;7;CECEGE;;;BBC7;7;A@@<@@CCCBCCBBB?=????1?B?BDCC=CCBB?BBB>AB999:AAA=AAB>??BD?A9:59;?A>BB>;;7;??A=A??;;;==>>?>==<::38568<>1817=>>=>@AA88:<AA2A9?:>AAAA.>>@@@6?>>997=>>?;?AAA/A>>>?:>1882:>=><<<:?:==AA>?:;66606///:<9<<=8666=-//<5555>>9=<>>4;;1:<::4
@ATNG8:01097:05929
GATGTAGTGTCATATGAGAGTGTATACTCATTCGTTTCGGAAGAGACAGGTACGTTAATAGTTAATAGCGTACTTCTTTTTCTTGCTTTCGTGGTATTCTTGCTAGTTACACTAGCCATCCTTCTGCGCTTCGATTGTGTGCGTACTGCTGCAATATTGTTAACGTGAGTCTTGTAAAACCTTCTTTTTACGTTTACTCTCGTGTTAAAAATCTGAATTCTTCTAGAGTTCCTGATCTTCTGGACAGAGTGTGCAGATACTACCATCGTTATCGGAAAGTCT
+
:59==CDDDDBBBBCJCCCBCCCCCCCAA;:8;BBB=BDAC@BBBDCCC@CCCJF@F@CCCC@E@CCBECGFCC@DCCCC3CC@CCCC>CCCC@DBB@BC@CDCBBB@CBECBB;;5;AA5;6;CCBB@A?ACDF@HEDDDCBBBBBCCCDCD?CCC@9999?BBABBCCCB>@@AAA7A=@;;;;;;*;D@@B=AABBBBHCBB5;;;;*;A@BHAFACC@CCBCCCB?B?BCCCBB?BBB@BFFD9:9BA@@CCCCCBBBC@CCBBC@DDDD?CD?DA@A
@ATNG8:01102:05918
GATGGTAGTATCTGCACACTCTGTCCAGAAGATCAGGAACTCTAGAAGAATTCAGATTTTTAACACGAGAGTAAACGTAAAAAGAAGGTTTTACAAGACTCACGTTAACAATATTGCAGCAGTACGCACACAATCGAAGCGCAGTAAGGATGGCTAGTGTAACTAGCAAGAATACCACGAAAAGCAAGAAAAAAGAAGTACGCTATTAACTATTAACGTACCTGTCTCTTCCGAAACGAATGAGTACGAGAGAGCACACGTGCTACCATCGTTTATCGGAAAGTCT
+
959C;FDCCCCC??@CDBCBCCCCCAEDC@CCCCCC@C@BBBBCCC?BA@D@ABBBBBBB3B?BACACDCC>>>7>>ACCCC5BA=A5;;;6;BC?CCCCBBC@@?@ADC@CBB?BCCCCCCBBCBDCCCBC@CCBB?BBBABB@?<@@CBB?BCCDCCCB?CCCBBB???9?@@9==9999+9993::9999%9>;=:7:CCCCB8;88<@A5;7;?B@A>AAAA@@@5:8:AA;B::99CDDCCABBBBBBBBBBBBBBBCCCC@CAA89929@@A?BB=B998
@ATNG8:01102:05924
GATGGTAGCACGACACGACGATGTGTACTCATTCGTTTCGGAAGAGACAGGTACGTTAATAGTTAATAGCGTACTTCTTTTTCTTGCTTTTCGTGGTATTCTTGCTAGTTACACTAGCCATCCTTACTGCGCTTCGATTGTGTGCGTACTGCTGCAATATTGTTAACGTGAGTCTTGTAAAACCTTCTTTTTACGTTTACTCTCGTGTTAAAAATCTGAATTCTTCTAGAGTTCCTGATCTTCTGGAGATACACATGATACTCTACCATCGTTATCGGAAAGTCT
+
844<9=FDDD@BBCBBBCC=9;CCCCCCCCBB>BBBB>BDAFACCCCCBB?CDEBB?B@CCBB?B?BBCCCCBBC=???>?.=>8>9933+3@@B@CCC@AB>A@CB@A>ACCCB@@A>BCC>B?BB@B>??A=AAAA;AAA>>>@@AA?????AA<???<@@<@<@@ABADDBB=B>>>>2>:>:==;<;+<<666.779///<9:=5;;;;+7?@;=5<7//,/:9>;;;=@8;;AA?@:>>B=>>>AAA@?@AA??=?DCA;;7;<<<?<?=<<=AA7>565
@ATNG8:01105:05917
GATGGTAGTATCTGCACACTCTGTCCAGAAGATCAGGAACTCTAGAAGAATTCAGATTTTTAACACGAGAGTAAACGTAAAAAGAAGGTTTTACAAGACTCACGTTAACAATATTGCAGCAGTACGCACACAATCGAAGCGCAGTAAGGATGGCTAGTGTAACTAGCAAGAATACCTCGAAAGCAAGAAAAAAGAAGTACGCTATTAACTATTAACGTACCTGTCTCTTCCGAAACGAAATGAGTACGTGTGACGTACGTGAGCTACCATCGTTATCGGAAAGTCT
+
:55B;CCCABBCBBBCBBBBBCCCG?ECC?CDDDAB@B@BBCCCBB?BC@DACBCAAA@A2A@CBCCCBBCBBA<?>>@@@@1@G?C6;;:6;CC?CAAACCCCC@C@BC?BCC?AACCCCCCBBBCCCCBB@BCAA?BBBBBCA@<A?B@@>@EBCCAAC@AAACCD@9999A@?AB:9928<<<99:9:9%9<;<?=@CCEFD>=:;<CB7;7;ACCC?CCCB@??393:?>9>:::39AAADCCCBBAAACBBDCBBBAAABCC?BAAAC?CBAC?DD=BAAA
@ATNG8:01113:05944
GATGGTAGGCGTGTGAGAGTTGCCCAGAAGATCAGGAACTCTAGAAGAATTCAGATTTTTAACACGAGAGTAAACGTAAAAAGAAGGTTTTACAAGACTCACGTTAACAATATTCAGCAGTACGCACACAATCGAAGCGCAGTAAGGATGGCTAGTGTAACTAGCAAGAATACCACGAAAGCAAGAAAAAGAAGTACGCTATTAACTATTAACGTACCTGTCTCTTCCGAAACGAATGAGTACTATGTAGAGCTCTATACTACCATCGTTATCGGAAAGTCT
+
CCCC?BBB@BBBBDBBBCCC@;:98;DD@FCCCCD@C@BBBBCCC@CC?C?BC@9::::):=@BC:;9EBBCC=A@::999)9=9<;>?@6@?B?BBBBEABA@;@;@?=<@@<>=ACBBBAAAABBCBB>@@A>9===>>><=:><==B?BBBBBAAA?BBBBBB?BC?BBB@B@>?=8=8819???@2@@>BBCBBBBBA8;8;A@@<@<>>>>>=DAA?:::<>=BDD:@BB?BA??>?????CBBB???AAAABBBBBB?B???C>A@BA59929@@@
@ATNG8:01068:05967
GATGGTAGTATATCGCGTCGCTATCCAGAAGATCAGGAACTCTAGAAGAATTCAGATTTTTAACACGAGAGTAAACGTAAAAAGAAGGTTTTACAAGACTCACGTTAACAATATTGCAGCAGTACGCACACAATCGAAGCGCAGTAAGGATGGCTAGTGTAACTAGCAAGAATACCACGAAAGCAAGAAAAAAGAAGTACGCTATTAACTATTAACGTACCTGTCTCTTCCGAAACGAATGAGTACTACTCTCAGAGACACACTACCATCGTTATCGGAAAGTCT
+
8:;C@DCCCCBBCCCB@@@CCCDCC?CCD?CCCC@@>@@BBCECCD@DD@D@CBA>?>>?,?>@ACBCCCCCCC>BCBBCBB2;;6;=ABB:BBB?BCCCCCHCC?B?CD?CBB?BBCCDBBBBBBDBBBBB=CCDD<@@BB@@@A=@=B??>@DCCCCCC?ABBBBB@BB?AAA;?????8>??;::9999%9@<A9:9CEBBD8>;>@@?6:5:>BBA?BB??????B?BDD>DBC@CCCBBBBBBBBBBBCB??>AA>=>A??<?@@AA<AA?>6::0;888
@ATNG8:01072:06002
GATTAGTATAGAGCTCTACATAGTACTCATTCGTTTCGGAAGAGACAGGTACGTTAATAGTTAATAGCGTACTTCTTTTTCTTGCTTTCGTGGTATTCTTGCTAGTTACACTAGCCATCCTTACTGCGCTTCGATTGTGTGCGTACTGCTGCAATATTGTTAACGTGAGTCTTGTAAAACCTTCTTTTTACGTTTACTCTCGTGTTAAAAATCTGAATTCTTCTAGAGTTCCTGATCTTCTGGCGCTCTGTCACGTCTGCTACCATCGTTATCGGAAAGTCT
+
89:7ADBBBBBBCCCCCBCBCCCEBBBBBD@DCCC>CC@D?CCCCBBB?BBCBB?B?BBBB?B?BBBBACCCC@@@???.@??@@?A=BBAD?BBB@CB577@B??<?DCCB@?B>?>?;A;>>>?>>>>;???@9>>A?>>??AA>?????A<====AA=@<@@@AA@@??<>>>EE6A<?:;;;;;*:>;;:1667///=<;>8=<<<.9<>>D=C:=>;FCAA??><A<@@@7787::=<???A>>;;<@@AA;;<?@@?<?A>>==AAAA<@@9@@@@
@ATNG8:01073:06007
GATGGTAGGCGTGTGAGAGTCTGCCCAGAAGATCAGGAACTCTAGAAGAATTCAGATTTTTAACACGAGAGTAAACGTAAAAAGAAGGTTTTACAAGACTCACGTTAACAATATTGCAGCAGTACGCACACAATCGAAGCGCAGTAAGGATGGCTAGTGTAACTAGCAAGAATACCACGAAAGCAAGAAAAAGAAGTACGCTATTAACTATTAACGTACCTGTCTCTTCCGAAACGAATGAGTACGAGAGTCAGAGCAGAGCTACCATCGTTATCGGAAAGTCT
+
:;;C@A=B=@<::::>>@A;9;@@>3;DB?BBCCBC?B?BBA@ADCACD@B@AA@;;;;;*;=@AAABBCBBEC6>=::999)9<9<3877&7>>>=94:AAAAA=A?AA>AB?;?@<==:;;@@@@AA>>><>>>>=@;:;>>;;7;<@AE?BBBBCCCB>CB@BA@=BB<AAC?BBABD=A>>8=====,993:AA>>>>AB=B;?@@@<?;?:::><ABBA:::<@;?<@6;00,0===099BBBABAAABBCECCAAAB?A<@@BCC=@@AA?DC>BBAA
@ATNG8:01078:05975
GTGGTAGCACACGAGATCTCATCGTACTCATTCGTTTCGGAAGAGACAGGTACGTTAATAGTTAATAGCGTACTTCTTTTTCTTGCTTTCGTGGTATTCTTGCTAGTTACACTAGCCATCCTTACTGCGCTTCGATTGTGTGCGTACTGCTGCAATATTGTTAACGTGAGTCTTGTAAAACCTTCTTTTTACGTTTACTCTCGTGTTAAAAATCTGAATTCTTCTAGAGTTCCTGATCTTCTGGATATGAGTGACTCGTGCTACCATCGTTATCGGAAAGTCT
+
///188<CCCB?@@:>;@@@ACCBCBBB;;;6;BBD>DF;;;;CCCCCC@CCFCC@B@CCBC@C?BBACCB=>B:BBBBB1@?:@998+3??@;@?@<?@=@@@@AA>AAAABBCC?CDD?B@BBAAAAB@=B???=@=>>BB>>>@B@?==881888;>>5;7:==???A@@;;;:::-:7=:>@DGD/@@==>8>BAAA@;:;=8==>=/<;;;@5;5;@<@@B????<A=BA;;;@=@??<?===AA;;;>?>>=DECB??8;;@@@:?==>5;;1;=>?
@ATNG8:01078:05983
GATGGTAGACATATCGTACTCTCTGTACTCATTCGTTTCGGAAGAGACAGGCACGTTAATAGTTAATAGCGTACTTCTTTTTCTTGCTTTCGTGGTATTCTTGCTAGTTACACTAGCCATCCTTACTGCGCTTCGATTGTGTGCGTACTGCTGCAATATTGTTAACGTGAGTCTTGTAAAACCTTCTTTTTACGTTTACTCTCGTGTTAAAAATCTGAATTCTTCTAGAGTTCCTGATCTTCTGGATATGAGTGACTCGTGCTACCATCGTTATCGGAAAGTCT
+
344838<CCCCBBB;9;BBBCBBBHA@?BA;;7;>BB;AB7;69@@:;;B;BBBBC@C@B@A@<C;CB=BCBBBC=;;<;<*5@9BBBB8@B;94;>=9@B>@AABBB<@ABBBB<;6:BB=A;;;CC;;<GACDCD@CBBBCFCCCDBBBBA@@@;;;5;@;>:?>?>@?@?B?BBC=@/@6969BBAA0>=:::.99B@>>9959;@;@<1<BC>C?A?AD@CCA>;95245::455<7<<<<=BBCC@@A966<<=<=BAAB@@@?CD@CCCF?BA<@?::
@ATNG8:01080:05986
GATGGTAGAGAGACTGTAGCGCACCCAGAAGATCAGGAACTCTAGAAGAATTCAGATTTTTAACACGAGAGTAAACGTAAAAAGAAGGTTTTACAAGACTCACGTTAACAATATTGCAGCAGTACGCACACAATCGAAGCGCAGTAAGGATGGCTAGTGTAACTAGCAAGAATACCACGAAAGCAAGAAAAAAGAAGTACGCTATTAACTATTAACGTACCTGTCTCTTCCGAAACGAATGAGTACTATGTAGAGCTCTATACTACCATCGTTATCGGAAAGTCT
+
8:8A?BBBBCBA;;:A<<==@A:<;)5@B=@BBB;;7;;@@ABBBB=BA<?;@@@=>@=@.?;??B??=?>999+9>;9444$4;7;4;;;+9994;<<@@==00*/5:96;?A<@A@@@:6:B@BBB@@@E@CCCC?C@CD@@?B<@<@;;5;BA@@BAA=@@A@AA=@C>::9?><===6<>>9999999%8=8793<8=9>:::;;:>@7?8:7>>@<@???A?A?B789B=A?84<;<=BB@AAA@@?>;855555;977=A7;;AAA7>:66.6A19556
@ATNG8:01081:05979
GATGGTAGCACGAGTCACTCATATCCAGAAGATCAGGAACTCTAGAAGAATTCAGATTTTTTAACACGAGAGTAAACGTAAAAAAAGAAAGGTTTTTACAAGACTCACGTTAACAATATTGCAGCAGTACGCACACAATCGAAGCGCAGTAAGGATGGCTAGTGTAACTAGCAAGAATACCACGAAAGCAAGAAAAAAGAAGTACGCTATTAACTATTAACGTACCTGTCTCTTCCGAAACGAATGAGTACAGAGAGTACGATATGTCTACCATCGTTATCGGAAAGTCT
+
999B;>BBBBCB<CEDDBBCC@A::85:D?BCDEAA?B@CCCCCCC@CC@DACBBBDCDCC(>?BCDCCCAA@?=683999:;;;#;49)4.5555$5994;<@>=>>;;79;@@>AAA=AAABBBCFGGCECCBBB@CCCC?CCCCCC@?=@@C@A>ACCCCBBB?CCBBBA???:??>=AACCD>?=<9::::9:%:?;?:79AA>;<7;=AA;;6;<@AEBB@BBBAA@A=@=?CD>AAA?A???CBBBBBBEDCBBABBBAABBB?:8;@@@E>E;;;;?>5998<
@ATNG8:01081:06000
GATGGTAGGCACTGCGCACACATCCCAGAAGATCAGGAACTCTAGAAGAATTCAGATTTTTAACACGAGAGTAAACGTAAAAAGAAGGTTTTACAAGACTCACGTTAACAATATTGCAGCAGTACGCACACAATCGAAGCGCAGTAAGGATGGCTAGTGTAACTAGCAAGAATACCACGAAAGCAAGAAAAAAGAAGTACGCTATTAACTATTAACGTACCTGTCTCTTCCGAAACGAATGAGTACGAGAGAGCACACGTGTCTACCATCGTTATCGGAAAGTCT
+
<:8@8<AB@BAAACCCEDBBABBCF?CBB@CBBB@@>BADDDBBCC@BC?BACBBBBBBB2A?CBCBBAAA@?=6=9;9:::*<@<=<FFD9BBGAFEBCBBD;;6;>AA=BDC>A@CCCFCEEGBBCCCCC@CCBC?BBCCCBBB?B?A;;6;AAABBBC?DBCCCC>@?<?B=7@?BCC;B>=999:999%8@9==>BFD@@@;?<?@AA<@;?@ACC?CCAAAAA@B@CCC:AAC?BBBBBB???A@AAAAACCCBAC??A8818=77>@BB@@=CD:C???
@ATNG8:01090:06002
GATGGTAGCTATACGTATATCTATGTACTCATTCGTTTCGGAAGAGACAGGTACGTTAATAGTTAATAGCGTACTTCTTTTTCTTGCTTTTCGTGGTATTCTTGCTAGTTACACTAGCCATCCTTACTGCGCTTCGATTGTGTGCGTACTGCTGCAATATTGTTAACGTGAGTCTTGTAAAACCTTCTTTTTACGTTTACTCTCGTGTTAAAAATCTGAATTCTTCTAGAGTTCCTGATCTTCTGGAGATATCATCAGCGAGCTACCATCGTTATCGGAAAGTCT
+
455>9>C@@?>>AA==CCCCCEGFDCBBBBBB>BBBB:BC=A=AA@BAABADCCCC?B>@@CB@CABC@@@CBBB?BBBBB2A@<@8999&7;:>7A?@=?@@CAAB983:?<=@@AB?ADD?E@BB=??9<<;AAAA;=>=BBB===BA@A>=<>::::9:;4;8=?@AAACCD=A;;;;/;9>:>>CCB/@@AAB568A;;;=<//+/:9:*::=>B<@<@B;@@BB@>><>=???@DD<AAA<;;:;;>>@@AAA>>>A>>>?<====A:>?::7:A7A:;:
@ATNG8:01093:06009
GATGGTAGTGTCAGTGCGCGTCGTCCAGAAGATCAGGAACCTAGAAGAATTCAGATTTTTAACACGAGAGGTAAACGTAAAAAGAAGGTTTTACAAGACTCACGTTAACAAATATTGCAGCAGTACGCACACAATCGAAGCGCAGTAAGGATGGCTAGTGTAACTAGCAAGAATACCACGAAGCAAGAAAAAGAAGTACGCTATTAACTATTAACGTACCTGTCTCTTCCGAAACGAATGAGTACACATCGTCGTGTCGTGCTACCATCGTTATCGGAAAGTCT
+
8::<9<;;;===4445999566;;>9<<<8<>>B>@7@;@?A@>>?;;6;:@>A>?>?:)98555999//)/66.6688888'79994:::&333/7?>>>?;79(/(///(//62335>>;99;;;==<<78089=</5555/..626268C8B:@@887C?>>>@?>389299?477@@=@BC;;=?<<,9929A@>A>>@@:=:=;993:6:77794<999??=6;6255(5/0)/;///8;99773337333333=>><<<6<=<=>278@@<@@9@??<
@ATNG8:01102:05987
GATGGTAGCGCACACATAGATACAGTACTCATTCGTTTCGGAAGGGACAGGTACGTTAATAGTTAATAGCGTACTTCTTTTTCTTGCTTTCGTGGTATTCTTGCTAGTTACACTAGCCATCCTTACTGCGCTTCGATTGTGTGCGTACTGCTGCAATATTGTTAACGTGAGTCTTGTAAAACCTTCTTTTTACGTTTACTCTCGTGTTAAAAATCTGAATTCTTCTAGAGTTCCTGATCTTCTGGGATGTGTGCGCAGTGCCTACCATCGTTATCGGAAAGTCT
+
944:7<:55>=BBBBCCBCDDDCCCCIDCCGDACBAA=AB@B@CE?BBBC@B?@@C?B@CCCC@CAECCA@ADBB?DDCBC5CB@BDDD>BCDD?A;:4;;5;@ABBC?CCBBBABB?BBB?B@BDC>>???;?BBC?BCCC@==???CCA>>>@=>>=<AA<A;A:::B@@@A<@>>>>5><A<@????/<=677-8==:;;BAA>18888(8:;;B=B=@@<>==@=;;7;<??BAAA;<<==6=///;:6::@@@>>>=BBB=>?>AA<AA??5::1:@?9
@ATNG8:01105:05996
GATGGTAGTGTGTCTCTGAGAGTAGTACTCATTCGTTTCGGAAGAGACAGGTACGTTAATAGTTAATAGCTGTACTTCTTTTTTCTTGCTTTCGTGGTATTCTTGCTAGTTACACTAGCCATCCTTACTGCGCTTCGATTGTGTGCGTACTGCTGCAATATTGTTAACGTGAGTCTTGTAAAACCTTCTTTTACGTTTACTCTCGTGTTAAAAATCTGAATTCTTCTAGAGTTCCTGATCTTCTGGGTGTATCAGCGAGTATCTACCATCGTTATCGGAAAGTCT
+
344<9<CCCC;;6@?CDCCCBBAAA@A=9554.48881:;7<8=666<<==D;99A:D9;6@C@D?B99695A@//)///000#0/)/9=98<=;?=@@B>AB7:;9?=<7<=@995<<5:?C<@>AAACCCDC@BAAE@CDCCDFCCCDAAACBBA?B;;6;C>A>B<;;===9;:;<===2?:@<>CEF8@@:;;095@@ACAA@B?BBBB2B@@AB@B@BBACDCBBBB>B@BCBCBD:;;BC=ACBBBCBABABBCEIEJCB?B;;;;5;AAB7;;:;CFC
@ATNG8:01109:05962
GATGGTAGATATATGCACGCTCTACCAGAAGATCAGGAACTCTAGAAGAATTCAGATTTTTAACACGAGAGTAAACGTAAAAAGAAGGTTTTACAAGACTCACGTTAACAATATTCAGCAGTACGCACACAATCGAAGCGCAGTAAGGATGGCTAGTGTAACTAGCAAGAATACCACGAAAGCAAGAAAAAAGAAGTACGCTATTAACTATTAACGTACCTGTCTCTTCCGAAACGAATGAGTACGTGTGACGTACGTGAGCTACCATCGTTATCGGAAAGTCT
+
::@@;:=B@BA:99=<@<;;;<<==:?>>@BBDCBC?A=@AB;;9B9@<4918>>@=AAA1<9>?@>?<><779)88;:@B>+=B?>:CCC/BCD@B;;<<;BBC=A<;;5;AA?=>>A@;<>BAAAA@@A=@@BB?BBCABBBC?C@D@@@BECCBDCC@CCCBBB?AA>???>AA???8<>>;998888%9@2:97?@>ABD7;7;8:A;A:=>CBC?@@@;:9A@B?BCD9A::69@A=??998>><???=>833399333<4333884::9;,33(333;
@ATNG8:01110:05983
GATGGTAGTATAGAGCTCTACATAGTACTCATTCGTTTCGGAAGAGACAGGTACGTTAATAGTTAATAGCGTACTTCTTTTTCTTGCTTTCTGTGGTATTCTTGCTAGTTACACTAGCCATCCTTACTGCGCTTCGATTGTGTGCGTACTGCTGCAATATTGTTAACGTGAGTCTTGTAAAACCTTCTTTTTACGTTTAACTCTCGTGTTAAAAATCTGAATTCTTCTAGAGTTCCTGATCTTCTGGGTGCGCTACAGTCTCTCTACCATCGTTATCGGAAAGTCT
+
:66>;ACB@AABBBBBBBCCBBBBBCBBBBBB@BBBC=AA8;6;A@@@BA?BCAA@=?0007:6:6::<BACA:=477788)896=;?<5443=A6;:@888-56279=389;///;=6=BB<@:=7::;;==<AA==:=>>>>@===@===>=>=5;;;5;=:?<>>>872:69152222&206022222$26...)..33...777=47575*5///838367.6==<=>?:>:>@A???866=@6///==9677///;==A>::76766617:7716<1<?=;
@ATNG8:01111:05984
GATGGTAGTGCGTGAGAGAGAGACCCAGAAGATCAGGAACTCTAGAAGAATTCAGATTTTTAACACGAGAGTAAACGTAAAAAGAAGGTTTTACAAGACTCACGTTAACAATATTGCAGCAGTACGCACACAATCGAAGCGCAGTAAGGATGGCTAGTGTAACTAGCAAGAATACCACGAAAGCAAGAAAAAGAAGTACGCTATTAACTATTAACGTACCTGTCTCTTCCGAAACGAATGAGTACACACTCTCATATGACACTACCATCGTTATCGGAAAGTCT
+
945;7<CCCBBBBBCBBFCCCCAAA>AEC@CCCCA@?AACDDDCCC@CC@C@CCB??@@?)=8C>=BBBBCABA<@A>?@@@0@A?BADDD;CDE?BBBAAACDC@C@CC@CCC?CCCCCCDDBBBCCCDCC@CCBB@BBCCBBAA?B@CBB>ABCCCCBB?BDCCBB?AA>ACC;??BBB=BBA?@@?@?.@A?AAABCBBBC<;8;>>@1857DEBC?CCAA@@@8:7:BE@BAA?BBBBAACCCCBBBBBBBBBBCAAACAA>ABBBD@DDDF>@@:?899
@ATNG8:01066:06021
GATGGTAGACATATCGTACTCTCTGTACTCATTCGTTTCGGAAGAGACAGGTACGTTAATAGTTAATAGCGTACTTCTTTTTCTTGCTTTCGTGGTATTCTTGCTAGTTACACTAGCCATCCTTACTGCGCTTCGATTGTGTGCGTACTGCTGCAATATTGTTAACGTGAGTCTTGTAAAACCTTCTTTTTACGTTTACTCTCGTGTTAAAAATCTGAATTCTTCTAGAGTTCCTGATCTTCTGGTGTCGTCTATCATGTACTACCATCGTTATCGGAAAGTCT
+
745<;>BCCDBCBBBBBBCCCCCCCCDDEC@@=@A?A;A@<A?CECBBBB?CCCAB>B>BCBB>@?BCBB@@BBB@?;>>>1;@<@999.9;<;;AA@:@@000:???;?BBAA=AA<@@@<@:>>>@>=;>=AA><;>?@@A??>?<==>@>=><>>@<??<?<?C>>>@@==8=====/=8=5;;>>>/>@88818@@;;;;;@@<@AAA.;888>;?:?A:@@A@::;8=;>>>BBC<>>@<??@???AA???>;;;D==>B>;;;@@=>>>B<??9>>>A
@ATNG8:01092:06019
GATGGTAGTGATACAGTTCAGACACCAGAAGATCAGGAACTCTAGAAGAATTCAGATTTTTAACACGAGAGTAAACGTAAAAAGAAGGTTTTACAAGACTCACGTTAACAATATTGCAGCAGTACGCACACAATCGAAGCGCAGTAAGGATGGCTAGTGTAACTAGCAAGAATACCACGAAGCAAGAAAAAAGAAGTACGCTATTAACTATTAACGTACCTGTCTCTTCCGAAACGAATGAGTACGATAGAGAGCTCTCTCTACCATCGTTATCGGAAAGTCT
+
9::>;>>BCA??@=BBB?@<::::;59>>0555555.5.55<<<<?:>><C?@@C>@@@@1:?@BCCBBA;=9:1////777'898@<@@@2>BA=A;:;?DC?@<@?@@<ABB?BBA@AABB;:9AABBCD?B@@@;?@?@CDBB?B>B;;7:CAA@@@B?BBDCBB@BC?B:8/0;0/)/664//////$771373;9:9@:>7<9=AC1;7;@DCD@DCAAABB@C@BCD>BBB?9:9??????A999B@??B@;;;;<<:55525=8;<<<4==67777
@ATNG8:01105:06014
GATGGTAGTAGTACACTAGTCATACCAGAAGATCAGGAACTCTAGAAGAATTCAGATTTTTAACACGAGAGTAAACGTAAAAAGAAGGTTTTACAAGACTCACGTTAACAATATTGCAGCAGTACGCACACAATCGAAGCGCAGTAAGGATGGCTAGTGTAACTAGCAAGAATACCACGAAAGCAAGAAAAAGAAGTACGCTATTAACTATTAACGTACCTGTCTCTTCCGAAACGAATGAGTACTACTCTCAGAGACACACTATCGTTATCGGAAAGTCT
+
ACCC@CCBBC9::CCCBBBCCCCBA?BBB?BAAA996;>BBGCFCC@CD@C@A@ACCCCC3C@CC::;BBB;;;6;@BBDCD5BC@I5;;;.;CC?BCCCCCKCC@B@BA?ABB@BBBBCCCCCBBDDDDBB?BCCC?BBBBBBAB>C@C??>@BABBBBA?ACCAAA?CD@BBB:::BBB=BAA=@AABB3BB?BAAACBB@@;@;@@AE:>:<A@@A>ACABBBB?B?CCC=BBB?@AACBBBBAAACCCDCBBBBBBBBAA@==B@CCBB?BB=A999
@ATNG8:01066:06082
GATGGTAGCGCACACATAGATACAGTACTCATTCGTTTCGGAAGAGACAGGTACGTTAATAGTTAATAGCGTACTTCTTTTTCTTTGCTTTCGTGGTATTCTTGCTAGTTACACTAGCCATCCTTACTGCGCTTCGATTGTGTGCGTACTGCTGCAATAATTGTTAACGTGAGTCTTGTAAAAACTTCTTTTTACGTTTACTCTCGTGTTAAAAATCTGAATTCTTCTAGCAGTTCCTGATCTTCTGGATAGCGACGCGATAATCGTTATCGGAAAGTCT
+
---5055:/55===;;;;;;;<<;;;;;9<9949444)4;39.559555;79;;>>9?<@?>>9>4655<:5555.44444$444)4:::)555=899;955.6;;;=@:>><<966515<<:=:<<///97:4;555.59;9;;<<<566<<<=>5;:5959939379/////;>77/////$//5;<<=<+/5<<<)5/://////7)////$55555158<<75///////)/)/789:;5::?8<<=:99:44444445:8::545/717:(////
@ATNG8:01069:06106
GATGGTAGTAGTACACTAGTCATACCAGAAGATCAGGAACTCTAGAAGAATTCAGATTTTTAACACGAGAGTAAACGTAAAAAGAAGGTTTTACAAGACTCACGTTAACAATATTGCAGCAGTACGCACACAATCGAAGCGCAGTAAGGATGGCTAGTGTAACTAGCAAGAATACCACGAAAGCAAGAAAAAAGAAGTACGCTATTAACTATTAACGTACCTGTCTCTTCCGAAACGAATGAGTACTGTATCTATGTGTGCGCTACCATCGTTATCGGAAAGTCT
+
?@@C:CCBBBBBCCCCCBBCFCC??>@BB@BCCC@@?@@CCCDDCC@CC?C@BCCBBBBB5B?ACCEBCCC@@>6><::9::*:C>C=BCB9BCB@CCFBCCDCC?B@BB@BCC@BBBBCCCCAAABBBBBD@DBBB>ABCDCBBB@B?C:::;BCDCCBA?BDCCBB>9939A>8>@@?@8;;;88899:9%:>?BB?BBAA@?:>:>@@@<><>>BBB?ABBBCCC?C@BBB>BBB?BBBCCAAABBBBBB=>>B@??>A>>>=578??A=@???<@@:@=>=
@ATNG8:01071:06074
GATGGTAGCACACGAGATCTCATCGTACTCATTCGTTTCGGATGAGACAGGTACGTTAATAGTTAATAGCGTACTTCTTTTTCTTGCTTTCGTGGTATTCTTGCTAGTTACACTAGCCATCCTTACTGCGCTTCGATTGTGTGCGTACTGCTGCAATATTGTTAACGTGAGTCTTGTAAAACCTTCTTTTTACGTTTACTCTCGTGTTAAAAATCTGAATTCTTCTAGAGTTCCTGATCTTCTGGTGTCTGATCTGTATCACTACCATCGTTATCGGAAAGTCT
+
955C@CDBBBCCBCBCEBB@B@BBBAAAAB@@<?AAA<BGADCBBBBBBD@BCBCC?C?BBCC@C@AAACBCAAA?CCCDC2AB@BBBB=BCCC@BBB>BB>A@ABAA>ABBBCBBB>AAA>A>BB?A@<<<;A>==9>>A@@@@>>?A>>>===78::<AA=>;=>==ACABB:>>???3?<A:>>>>>/=D>>>9>>>===@???:>>=>/>==>A<@<@@=BBC@>=><?<@ABBAA9>>><???<<=@@AAA??A;<=@@@=@@@>><>>>C=AC:A:;:
@ATNG8:01073:06081
GATGGTAGAGAGAGCTCTCTCATCGTACTCATTCGTTTCGGAAGAGACAGGTACGTTAATAGTTAATAGCGTACTTCTTTTTCTTGCTTTCTGTGGTATTCTTGCTAGTTACACTAGCCATCCTTACTGCGCTTCGATTGTGTGCGTACTGCTGCAATATTGTTAACGTGAGTCTTGTAAAACCTTCTTTTTACGTTTACTCTCGTGTTAAAAATCTGAATTCTTCTAGAGTTCCTGATCTTCTGGGCAGACTCTCACACGCCTACCATCGTTATCGGAAAGTCT
+
955=:>CCBBCBBBB@@@CCCCCEDCCBCCCCACCCC=CC?C?BBBCDDD?CCCBA@B@BCBB?B?CDCBBB@@><99999'9>>=:99(733@B@CCC@BB?>=?FED@A??;;=@@<@AC=B<;::=:;;>=BBAA<ABA???AAAAAAA>>>=89:::>?;?<?@@>>>@@A:=8888,8:@:89898(7=666.535/..<99=29797+59:7<6=8;;5;>>>>==:>=@BA=::///=@6@::6;;A==>A@??A<AAA<=====8=A??<@A9A=<<
@ATNG8:01078:06096
GATGGTAGCATCATGCATATCTCACCAGAAGATCAGGAACTCTAGAAGAATTCAGATTTTTAACACGAGAGTAAACGTAAAAAGAAGGTTTTACAAGACTCACGTTAACAATATTGCAGCAGTACGCACACAATCGAAGCGCAGTAAGGATGGCTAGTGTAACTAGCAAGAATACCACGAAAGCAAGAAAAAAGAAGTACGCTATTAACTATTAACGTACCTGTCTCTTCCGAAACGAATGAGTTCGATGAGAGAGCTCTCTCTACCATCGTTATCGGAAAGTCT
+
:55@9=CBCCDCCCCBBBCJEDCA@?@CBACCCCCC?C@DBBBBBB@BB?B@CBBAAAAA1@>CBBCDCCAABC=A9;::;:);A=B@CCC;CDC@CBBBCBEBB?B@;;:;CE@BACDCCCABACCC;;:C@BBDC@BBCBAA::7;?DBB@CBCCBCCC?BBCBCC?997:BA?AA99927<<88899:9%:>;=:79BBBBB?A<?AAB6:7;:@@C?AABCBBC>A>ACC>CCC@BBBCB?BBAAA???BBBBCBBBABCBB?@@@??<?A@@<@D:=666
@ATNG8:01083:06065
GATGGTAGGCGTGTGAGAGTCTGCCCAGAAGATCAGGAACTCTAGAAGAATTCAGATTTTTAACACGAGAGTAAACGTAAAAAGAAGGTTTTACAAGACTCACGTTAACAATATTGCAGCAGTACGCACACAATCGAAGCGCAGTAAGGATGGCTAGTGTAACTAGCAAGAATACCACGAAAGCAAGAAAAAGAAGTACGCTATTAACTATTAACGTACCTGTCTCTCCGAACGAATGAGTACGTGTGCGACGTGTCTCCTACCATCGTTATCGGAAAGTCT
+
344:7<AB?BBCCCDDCCC9;;;;;/9BC@BBBCCC@C?AACCCECABB?B@CCCBBBBB5B?CCDBBBCBCCE>A@99888)9B?A?BBB9BBB?BA@ABBBDD?B?BB@BB><>?BBD@?>@A?>>AA>>:>???;AADBA>>>;>>@@B?CAAACCCC?BBBABA?CC?CCC@AA>??8?==:?AAAB3BB?BBCA@@AAA7;79><?6:7:A@@@<A@@@===A<AB<BAA?BBBBBAAABAABBBBBCDBB>>@<AAA;@<<<A=@@==9?B:@<=<
@ATNG8:01086:06087
GATGGTAGGTGCACATGAGTGTATCCAGAAGATCAGGAACTCTAGAAGAATTCGGATTTTTAACACGAGAGTAAACGTAAAAAGAAGGTTTTACAAGACTCACGTTAACAATATTGCAGCAGTACGCACACAATCGAAGCGCAGTAAGGATGGCTAGTGTTACTAGCAAGAATACCACGAAAGCAAGAAAAAAGAAGTACGACTATTAACTATTAACGTACCTGTCTCTTCCGAAACGAATGAGTACTATGTAGAGCTCTATACTACCATCGTTATCGGAAAGTCT
+
388:7<<=255:;:9@:555@5599.5;A=CD>B??;@5:9::BBC>@@@C???;:;;::':299<@B9;6<@@496<<AAA+<<<@<C?>2CCC@CBBCBBBAA>@=@?<?@B?AAA?@@BBBBBBA@@;0+0=00+0>>@>@:949<A:969@@>@??:???AABC>AA>BCC@B@@@@8000;000000%0;;7:/:///8./)/5....(.(28:::8433;322+.(.33,3..(.3323...33.22;52222..3...550577992----(-9.2336
@ATNG8:01103:06073
GATGGTAGCAGACGTGACAGAGCGCCAGAAGATCAGGAACTCTAGAAGAATTCAGATTTTTAACACGAGAGTAAACGTAAAAAGAAGGTTTTACAAGACTCACGTTTAACAATATTGCAGCAGTACGCACACAATCGAAGCGCAGTAAGGATGGCTAGTTAACTAGCAAGAATACCACGAAAGCAAGAAAAAGAAGTACGCTATTAACTATTAACGTACCTGTCTCTTCCGAAACGAATGAGTACGATGAGATCTCGTGTGCTACCATCGTTATCGGAAAGTCT
+
;;<A9BBEBBBCBBAB@@ACCECCC@CBB?BBB@AA6;7;CAAABBADC?CAFCA9:999)9:????A@D<988+99;4444$4<7;4;99+99949??@=>>59909?AA?BBB?BBAABCCCBB;;;BBBA?CCCC@BACCBCCC?C?CBB?BCA@@;@;@AACCD?::8:A@=@A==?8:99<A@AAA0@@<@000@@@BB@C@BB@?>?<?@@@A>@@@A@@@9=9::9,:AB?BBBB@@@CAAABBBAAA???B:9:@??;@BCCD@CDAA>AB=BCAA
@ATNG8:01107:06084
GATGGTAGCGAGCGAGTGTGTATACCAGAAGATCAGGAACTCTAGAAGAATTCAGATTTTTAACACGAGAGTAAACGTAAAAAGAAGGTTTTACAAGACTCACGTTAACAATATTGCAGCAGTACGCACACAATCGAAGCGCAGTAAGGATGGCTAGTGTAACTAGCAAGAATACCACGAAAGCAAGAAAAAAGAAGTACGCTATTAACTATTAACGTACCTGTCTCTTCCGAAACGAATGAGTACAGAGAGTACGATATGTCTACCATCGTTATCGGAAAGTCT
+
677>6??><==;;;<>>CBBBBBCCAAAA?B@@A99468@@@=ABB?BD@B?BCCCDEII3EACCCEBBCCA@@;@AAABBC5CC@C?CDD;DCCADABABBBBB=@=AA>@CD?BBBBCDCCBBBCCCCCH@CBAA=ABACCDCB?B@CCD@DCCCCBCB@BBBCDDACC?;:9;@@@@@9@>>9::::::%9999947:;?A;989777</7/7>BBB@CCBBBCC>A?ADF?DCE?CC@@?CDGBB???B????BBCCBAAAC>BCCBB?998A;<>39::;
@ATNG8:01071:06142
GATGGTAGTGTCATATGAGAGTGTGTACTCATTCGTTTCGGAAGAGACAGGTACGTTAATAGTTAATAGCGTACTTCTTTTTCTTGCTTCGTGGTATTCTTGCTAGTTACACTAGCCATCCTTACTGCGCTTCGATTGTGTGCGTACTGCTGCAATATTGTTAACGTGAGTCTTGTAAAACCTTCTTTTTACGTTTACTCTCGTGTTAAAAATCTGAATTCTTCTAGAGTTCCTGATCTTCTGGACAGAGTGTGCAGATACTACCATCGTTATCGGAAAGTCT
+
///;6;A@?BBB==>BCCCCGJCCCA;;;CA@;@@@@;@C?C@BDDBCBC?BBC<;96:CBCC?C@CDBCCBBAA<AA@@@,00-0@@?BDCG@BBD@CC?AAACCC@BCCDDCBB?BCC@C?CCCCBBBB>BCCC@CBBBCCCCCCCCBBCCC@A@@?::::?BCCBABCCB?B@@@@7@=@;;;:::*:>@@A=C@@@BBBABB5;;;;*;AAA@7;5;B?BBBAAAA>A>ABBBCC@CBB@CFBBCCCCCCCCCBBBD@@A@CCCCC@CBBB>BB=BB@@
@ATNG8:01081:06123
GATGGTAGATATATGCACGCTCTACCAGAAGATCAGGAACTCTAGAAGAATTCAGATTTTTAACACGAGAGTAACGTAAAAAGAAGGTTTTACAAGACTCACGTTAACAATATTGCAGCAGTACGCACACAATCGAAGCGCAGTAAGGATGGCTAGTGTAACTAGCAAGAATACCACGAAAGCAAGAAAAAGAAGTTACGCTATTTAACTATTAACGTACCTGTCTCTTCCGAAACGAATGATTACTATAGACTATCTGAGACTACCATCGTTATCGGAAAGTCT
+
9::A?@@@@CCBB@>566;9;;<<=8<>>9=;9999.924498844.48-3-33333888'8233398;;;//(///////$/:)/,5==.<<<8<666A><9>45.5;7954.5<445565;;>555=55.5@;;066;<<:???B=@@@4;9994:<<7<<=?>>4:=2348699333(333,/6999)994//*/8:;;333(23896626499>::04/56---(-(---(///)377:488:::::=888:997;7855334533./)/66617618=33
@ATNG8:01081:06159
GATGGTAGCTCTGCTCTGACTCTCGTACTCATTCGTTTCGGAAGAGACAGGTACGTTAATAGTTAATAGCGTACTTCTTTTTCTTGCTTTCGTGGTATTCTTGCTAGTTACACTAGCCATCCTTACTGCGCTTCGATTGTGTGCGTACTGCTGCAATATTGTTAACGTGAGTCTTGTAAAACCTTCTTTTTACGTTTACTCTCGTGTTAAAAATCTGAATTCTTCTAGAGTTCCTGATCTTCTGGGCTGCGCTGATATGCGCTACCATCGTTATCGGAAAGTCT
+
?::@9=CCCB=BCCCCBBBCECCCCCCBCBCC?BBBC;CC?C?CCCCCCC@CCCFC@C?CDCC@E?DDCCCCCBB=>====,;96;CDF>CCCJ@CBB?BC9;:BBBC@CCCCBBBD@CBB?B@CCBBBCCC?CCCC?CCCCCCCCDBBBCCBBC?CCD?BB?B?AABDCCCCFADBBBB:B>B@CCCCC5CDBBB?BCCCCCBBAB>AAAA0A@@AD@C@BC?CCBBBAA?C?CCCDCC?CCCC>C@BABBCCCCCCBCDCCCC@CCCCE@CCCC?BB<BB??
@ATNG8:01082:06145
GATGGTAGAGTACAGTGTAGTAGACCAGAAGATCAGGAACTCTAGAGGAATTCAGATTTTTAACACGAGAGTAAACGTAAAAAGAAGGTTTTACAAGACTCACGTTAACAATATTGCAGCAGTACGCACACAATCGAAGCGCAGTAAGGATGGCTAGTGTAACTAGCAAGAATACCACGAAAGCAAGAAAAAGAAGTACGCTATTAACTATTAACGTACCTGTCTCTTCCGAAACGAATGAGTACGTGTGACGTACGTGAGCTACCATCGTTATCGGAAAGTCT
+
??>@9CAABBCCCDBACDDEBBAA@:?BB?DCCBBBAC?@@CCBAAA>@>@@AA@99999):8=AAAABA@99:,99;::99$9?<D?CCC9BBCACCCBEF;;;492;>9=@@;<595@?BBDBA@@AB;;5;@;;65=>;?<<<8@;@9:49@@@ABBB@CDDDBB@BD@ABA?B>>=?7://*/>>>?0:;9@?AABBAAA<@<785=16.5>BEF@CC>>:::+0+/>>88885?::@B@@ABBBB???CDCBBBBBB@AA<>>BBB=AA??<?C>CB=>
@ATNG8:01086:06135
GATGGTAGACACGTGTGCTCTCTCGTACTCATTCGTTTCGGAAGAGACAGGTACGTTAATAGTTAATAGCGTACTTCTTTTTCTTGCTTTCGTGGTATTCTTGCTAGTTACACTAGCCATCCTTACTGCGCTTCGATTGTGTGCGTACTGCTGCAATATTGTTAACGTGAGTCTTGTAAAACCTTCTTTTTACGTTTACTCTCGTGTTAAAAATCTGAATTCTTCTAGAGTTCCTGATCTTCTGGATAGCGACGCGATATACTACCATCGTTATCGGAAAGTCT
+
344>:>CABCCDDDBBBA@CCCGCBCBCBCAA?BCIJ?FE?B?BBDDCCC@ABBDD@C?BBAA=@=@CCAAA>::9BBBBB1:7,7997(7AAA?BCB?A@599@A??<?BBBBBBB?BB@<@<@@>>>@>><>BBB====BBC@@@@@A@@@@@<=>><AA=A;?@AAA@@@C<>>>@?5?3838>???.;;;;;/:;;;==B>>>1////(////96=3==<?>===@@<@<AA>?;;5;;=8=@A===?:;;>===??=;;;;???==8=>::76;6;=//
@ATNG8:01090:06145
GATGGTAGACACGTGTGCTCTTCGTACTCATTCGTTTCGGAAGAGACTGGTACGTTAATAGTTAATAGCGTACTTCTTTTTCTTGCTTTCGTGGTATTCTTGCTAGTTACACTAGCCATCCTTACTGCGCTTCGATTGTGTGCGTACTGCTGCAATATTGTTAACGTGAGTCTTGTAAAACCTTCTTTTTACGTTTACTCTCGTGTTAAAAATCTGAATTCTTCTAGAGTTCCTGATCTTCTGGGATGTGTGCGCAGTGCCTACCATCGTTATCGGAAAGTCT
+
344:7<BBCCCCBBA:;;;6:;AACCBBCAA?CCCE>BC@CACCDCCBCACA@BC=A=@ABB?B>B@@@AB??@?BBCCE3CB=????8?BBB?C??9??4::ACAA>ABBBBBBB?B>?<>?BB>A>@@B8;;>>7;;>>>@@?@@@@@>>>@<>>><::7;;>>A@@?===497878(74=6=>@@A/@A@@@3;9:7777:7<3:::;+;===@<A<@?<>?BB@@@=B<>>>>==577<<1<///===@@@@?>>:7<<=1///661;>>D<@@:@@@8
@ATNG8:01098:06130
GATGTAGTAGTACACTAGTCATACCAGAAGATCAGGAACTCTAGAAGAATTCAGATTTTTAACACGAGAGTAAACGTAAAAAGAAGGTTTTACAAGACTCACGTTAACAATATTGCAGCAGTACGCACACAATCGAAGCGCAGTAAGGATGGCTAGTGTAACTAGCAAGAATACCACGAAAGCAAGAAAAAAGAAGTACGCTATTAACTATTAACGTACCTGTCTCTTCCGAAACGAATGAGTACTAAGACTATCTGAGACTACCATCGTTATCGGAAAGTCT
+
C>>EAACDD@@;>>CCBBBCCCCC@CDC@CCBBBB@B@CCFCCCC@CC@C@CBA@?@??0A=AABCB@A@@@@<@AAEEDD2EC?B5;;;.;BB?CFEDCCC;98;@CC@CAA>AACDCCCCEFCBBBBBC?CCDD<A@BCBBBB>BACBB?BCCCCBAAACCCCCC@CB?:9:3::999+9<<:999999%9>;=979B?>?@:=:=>BE8;7;@CBCACBAA@>=396:@A;ABB?BBDBBBCCC@AAACC@??@@AA>====BBCAB?AACA=AA8@000
@ATNG8:01102:06147
GATGGTAGCACACGAGATCTCATCGTACTCATTCGTTTCGGAAGAGACAGGTACGTTAATAGTTAATAGCGTACTTCTTTTTCTTGCTTTCGTGGTATTCTTGCTAGTTACACTAGCCATCCTTACTGCGCTTCGATTGTGTGCGTACTGCTGCAATATTTTAACGTGAGTCTTGTAAAACCTTCTTTTTACGTTTACTCTCGTGTTAAAAATCTGAATTCTTCTAGAGTTCCTGATCTTCTGGGCAGACTCTCACACGCCTACCATCGTTATCGGAAAGTCT
+
?@@B?BA<::::45566>>C@@A>A<<::949.9@@;4<:5:.955555<7;;=>@9:5>:<?;@9==>DC@?5404;<<<+<<8;@==6B>>C>A??9>?99:8=<B544==<BBB<@@C@C?BA9000/-27779*---4..2622266898<8<=>>=/;5888:;>CCCACDDCC;C@F?BBDDD3BBBCD?DAAACBBBBB?AAAA,=:;::2:;::59A?@?>>9>>BBBBCD?AAAA;@999@@@@@???>>>=@@@<><;;;/88;:499/9;66
@ATNG8:01104:06144
GAGGTAGATAACTCGCTGATACACCCAGAAGATCAGGAACTCTAGAAGAATTCAGATTTTTAACACGAGAGTAAACGTAAAAAGAAGGTTTTACAAGACTCACGTTAACAATATTGCAGCAGTACGCACACGATCGAAGCGCAGTAAGGATGGCTAGTGTAACTAGCAAGAATACCACGAAGCAAGAAAAGAAGTACGCTATTAAACTATTAACGTACCTGTCTCTTCCGAAACGAATGAGTACACACTCTCATATGACACTACCATCGTTATCGGAAAGTCT
+
844.4;:8--(----55/55:;///)///)//999<8=9=>?<<;<753-35/////999$/)/8/33:99787.7944444$4939.555&5996;<<;>@<==294:4.444.4:::<=566;9<9955544<;;065;;<=<<7<7<55.5:944444.43393405<8===68833,337179<<+660/////8886+22'2922+2.559<<7555<<<<7:23//(///)------6699::<<=8855?::8?==<4////:)////5::29888
@ATNG8:01106:06117
GATGGTAGACACGTGTGCTCTCTCGTACTCATTCGTTTCGGAAGAGACAGGTACGTTAATAGTTAATAGCGTACTTCTTTTTCTTGCTTTCGTGGTATTCTTGCTAGTTACACTAGCCATCCTTACTGCGCTTCGATTGTGTGCGTACTGCTGCAATATTGTTAACGTGAGTCTTGTAAAACCTTCTTTTTACGTTTACTCTCGTGTTAAAAATCTGAATTCTTCTAGAGTTCCTGATCTTCTGGGTCTCTCTCTCACGCACTACCATCGTTATCGGAAAGTCT
+
955<9>CCCCCBBBBCBA@CCIFEDECCCBAA?ACCD?DC@B@BDDCCBC@CCC@@>@?BBCC@C@BBAABCD=C>AACCC1BB@BBBB9BCCC?ACD@BB697ACAA?BBBBCCBB?BB@=@<@A???AAA<AA?@;?@@@@A@@@?>AAAAAA<=??=@A:=:>@@@B???C=@@@AA5@=@;=:999*:<333)--3---;66:6<9<9)7;;883;4//-/98>:;;:=<???@BB:>>??9@B@??@@@A????A@>>9=6;97--*-7----;4;=:9
@ATNG8:01107:06158
GATGGTAGACATATCGTACTCTCTGTACTCATTCGTTTCGGAAGAGACAGGTACGTTAATAGTTAATAGCGTACTTCTTTTTCTTGCTTTCGTGGTATTCTTGCTAGTTACACTAGCCATCCTTACTGCGCTTCGATTGTGTGCGTACTGCTGCAATATTGTTAACGTGAGTCTTGTAAAACCTTCTTTTTACGTTTACTCTCGTGTTAAAAATCTGAATTCTTCTAGAGTTCCTGATCTTCTGGGCTGCGCTGATATGCGCTACCCATCGTTATCGGGAAAGTCT
+
:55>:>CBBBDBDCBBCCCCCCECCCCCBC;;6;BAA<BB?B?BCCABBC@CCC??=@@CCBC>A>BBBBBBBBB@BAAA@.383????7?AAA?BBC@BB=AABDAA>ABBCBB>?<>>>;?<@A@@@A@>;@BAA8;;@???A??@@@@?===;:;;=AA;><>>@?AB@>?;>>>?>2>5;488988(8?=>?9?;;888;;;A<@@@@/@>>?A=B==>:>?>>>>>:=9=@>=>A<@?BB;B;;;????@;;;?==:;988)798;;4:<765)2909;88
@ATNG8:01064:06207
GATGGTAGCTATACGTATATCTATGTACTCATTCGTTCGGAAGAGGCAGGTACGTTAATAGTTAATAGCGTACTTCTTTTTCTTGCTTTCGTGGTATTCTTGCTAGTTACACTAGCCATCCTTACTGCGCTTCGATTGTGTGCGTACTGCTGCAACTATTGTTAACGTGAGTCTTGTAAACCTTCTTTTACGTTTACTCTCGTGTTAAAAATCTGAATCTTCTAGAGTTTCCTGATCTTCTGGATAGCGACGCGATATACTACCATCGTTATCGGAAAGTCT
+
8888:<B;9955::@ABCCB@@;>>><ACCBB@BBC?CD?D@AB@@BCD@CBA9:09;@@BC?C@C;98B@?:=733878$336;333,3:<=6;3717>27738886:::@774<=;@A;@:>>AAA?7/,/977)//9:>=>>8=666///80666=99:1/(/...3333305222'2.5+2222&25555-5999.-----,2555(56333*..8499355555-53;899<:2:875;@>>>AA;;;888:867:9949:=>>;@@?@8==7666A
@ATNG8:01070:06170
GATGGTAGTATCTGCACACTCTGTCCAGAAGATCAGGAACTCTAGAAGAATTCAGATTTTTAACACGAGAGTAAACGTAAAAAGAAGGTTTTACAAGACTCACGTTAACAATATTGCAGCAGTACGCACACAATCGAAGCGCAGTAAGGATGGCTAGTGTAACTAGCAAGAATACCACGAAAGCAAGAAAAAGAAGTACGCTATTAACTATTAACGTACCTGTCTCTTCCGAAACGAATGAGTACACACTCTCATATGACACTACCATCGTTATCGGAAAGTCT
+
344<7<BCAA<69:6CD?@ACCCBC@CCDACCCCAB?A?CCCCDBB?BA?A?BBB@@@@@.@=@AABDCBB:::8:ABCEEE1AA=?<@@@7BBB@BCCCDCC@@=A@BB@DCD?BBCCCCCCCCCBBBCCD@C???=A@@@CCCB@F@CAA@AECCBBBC?DBBBBB?BB?BCF?AA9::,88819AAAA3BA?AAACCDC>>;?;@BBB5858@CBB?BCFCCBB>A>ACF>BBB?AABBCCDCACCDCBAAA>ADBBBDBBB>ACCCD?CC@@<BK@E::9
@ATNG8:01071:06179
GATGGTAGTATATCGCGTCGCTATCCAGAAGATCAGGAACTCTAGAAGAATTCAGATTTTTAACACGAGAGTAAACGTAAAAAGAAGGTTTTACAAGACTCACGTTAACAATATTGCAGCTGTACGCACACAATCGAAGCGCAGTAAGGATGGCTAGTGTAACTAGCAAGAATACCACGAAAGCAAGAAAAAGAAGTACGCTATTAACTATTAACGTACCTGTCTCTTCCGAAACGAATGAGTACTGTATCTATGTTTGCGCTACCATCGTTATCGGAAAGTCT
+
A@@A?BBB@BCC;9::95566<AEC@CBB?BBBC@A?B?DCCCCCC@AB?AACCCCDCCC5D@@@@BBCCCBCC>@?BBB@B1BB@B@CDD<BCHADAABCCC@@<A=AB?BCB@CCDCBBBBDCICCCCCB@BBBB?BBBA@AAC@C@BAD@BBBB:::?;?@@@@A;<>?BCC@CC??>8?AA?=<CAC1AC?BBBBB@@@@6:68>AB>B?BBAAB>>>>CBAB>A>ACB;@;;6;?@AAAACBBBBBBGEGCC>CBBCCCE@DBBBCACEBB>@@;@CBB
@ATNG8:01080:06190
GATGGTAGCACGAGTCACTCATATCCAGAAGATCAGGAACTCTAGAAGAATTCAGATTTTTAACACGAGAGTAAACGTAAAAAGAAGGTTTTACAAGACTCACGTTAACAATATTGCAGCAGTACGCACACAATCGAAGCGCAGTAAGGATGGCTAGTGTAACTAGCAAGAATACCACGAAAGCAAGAAAGAGAAGTACGCTATTAACTATTAACGTACCTGTCTCTTCCGAAACGAATGAGTACGATGAGATCTCGTGTGCTACCATCGTTATCGGAAAGTCT
+
7444.4<<<;555::<@=ABAAAAA<:;69=BB@;;4:=AAA@A9;4:@?C@DCCBABBB.;6;;AAABBA@@>69800///$/0)/5;;<.:9;:?@@B@@@:9459<<8=BB?BBBEMAABHCCCBCCBC?BBBC;;:CCCCCC?D@EAA?ACCCBBCC?CCBBCC?BB????799A@@;@:949AA=ABBC?ABCBAABBB@C=@@@@=@?AACBB@DDCC??@=A=@BB=:::?BBCCCCCBB@??BBAA????>>;;8869>?>?B??>>>:<<399//
@ATNG8:01088:06200
GATGGTAGCGAGCGAGTGTGTATACCAGAAGATCAGGAACTCTAGAAGAATTCAGATTTTAACACGAGAGTAAACGTAAAAAGAAGGTTTTACAAGACTCACGTTAACAATATTGCAGCAGTACGCACACAATCGGAGCGCAGTAAGGATGACTAGTGTAACTAGCAAGAATACCACGAAAGCAAGAAAAAAGAAGTACGCTATTAACTATTAACGTACCTGTCCCTTCCGAAACGAATGAGTACTATGTAGAGCTCTATACTACCATCGTTATCGGAAAGTCT
+
AABC@CCCCCBCAADCCCABBCC@B?BCDBDDDDBB@B>@@BBCCB@FC?B?BBCDDDD;D@DDCCCCCCDFD>BBBBCCB2@@=A?BLG;CDCACCCBBBB::6;?CC@CCC@CGBBCBBCBBDBBBBDD@CCC?CCCCCEBBB@B@CCCCCCCCBDCC@CCCCCD@@A>AAA=@@@@@<@>>>::::::%9>;?A@BBBAA?000/9=@:@<@BDDC@BBBBC=B=A<AA@8@;;5;A@@@CBCCBBBBBBBBBCCBBBB@@@?ABAAA>A=?@;??8>=::
@ATNG8:01099:06173
GATGGTAGCTATACGTATATCTATGTACTCATTCGTTTCGGAAGAGACAGGTACGTTAATAGTTAATAGCGTACTTCTTTTTCTTGCTTTCGTGGTATTCTTGCTAGTTACACTAGCCATCCTTACTGCGCTTCGATTGTGTGCGTACTGCTGCAATATTGTTAACGTGAGTCTTGTAAAACCTTCTTTTTACGTTTACTCTCGTGTTAAAAATCTGAATTCTTCTAGAGTTCCTGATCTTCTGGTAGAGCGTGCATATATCTACCATCGTTATCGGAAAGTCT
+
344<9<@BBA;ACCCB<CCDHEGGCCB@ABAA<ACIC?CGEFACDCCCBB@CECCC?A?@BCB@D@CBBBBCBAD?:::::)9??BBBD;BCBB@BCC?CC?BBAAAA?BAAACAAA?BCF>B>AB:????B=AAAB<;;:>>;;;A???A>==@====;>?:?=;;;>@???A<?????3?:?5;;>==/==999)//7///<:9<1:::9(599=@5949:5:=9===>:>4::=?>>5:::5:::888:;>AA>;;;>>>>?:=<<<<8<@@@<@@8?===
@ATNG8:01100:06191
GATGGTAGCTCACGTACGTCACACGTACTCATTCGTTTCGGAAGAGACAGGTACGTTAATAGTTAATAGCGTACTTCTTTTTCTTGCTTTCGTGGTATTCTTGCTAGTTACACTAGCCATCTTACTGCGCTTCGATTGTGTGCGTACTGCTGCAATATTGTTAACGTGAGTCTTGTAAAACCTTCTTTTTACGTTTACTCTCGTGTTAAAAATCTGAATTCTTCTAGAGTTCCTGATCTTCTGGAGATACACATGATACTCTACCATCGTTATCGGAAAGTCT
+
///@:?=@A:6;AAACBBBCCCBDBCBBBBBB?BDDD>DD@C?CCCCECD@DFBBB?C@CBBB?B@CCBCCCCBC@BBBBB2AB?BBBC>BBCB?B@?=@B=@ABBBB@BBBBCBBA?BAAA?BB@CA??@<@@@@6:999?=>>>>BC@@@@@7;;?;?@=@<?B@@@ACBB;???AA5B>E:==>?>/>>;;;1:78888>>=>8===;*6555A5>8==;DAAA<>>=@9@A?>?@7<;A=>>>@>>>B@@@BA@???B@?<>>>==9=@>>;??9@?>>
@ATNG8:01101:06192
GATGGTAGCTCTGCTCTGACTCTCGTACTCATTCGTTTCGGAAGAGACAGGTACGTTAATAGTTAATAGCGTACTTCTTTTTCTTGCTTTCGTGGTATTCTTGCTAGTTACACTAGCCATCCTTACTGCGCTTCGATTGTGTGCGTACTGCTGCAATATTTTAACGTGAGTCTTGTAAAACCTTCTTTTTACGTTTACTCTCGTGTTAAAAATCTGAATTCTTCTAGAGTTCCTGATCTTCTGGCGCTCTGTCACGTCTGCTACCATCGTTATCGGAAAGTCT
+
:55D;=BACBBBCCBBBBCCCCCCDBBBBCCB@BDDD=BB?B@CCCCCCCACCBCC?B?BBBD@HBCBBBCCGDD@EDDDD0CC?C:9989DAB?BCC?CC?AABDEE@CCBCCCCC@CBC@B@BCCCBBBB?CCCB=BBDDCCBBBCBBCBCCA?CGDDD5:8;ABACCFCC?B@@@@7@>B=;;;;;*;?AAC:;;AAA?BCBB?DCCA+=;?@=8<:>>6=A>@B:@6@7B=;@?A577<6;=9??>>=@A@B>CABBCBB?AAABB@CCBD?BB=BAAA
@ATNG8:01105:06177
GATGGTAGCACACGAGATCTCATCGTACTCATTCGTTTCGGAAGAGACAGGTACGTTAATAGTTAATAGCGTACTTCTTTTTCTTGCTTTCGTGGTATTCTTGCTAGTTACACTAGCCATCCTTACTGCGCTTCGATTGTTTGCGTACTGCTGCAATATTGTTAACGTGAGTCTTGTAAAACCTTCTTTTTACGTTTACTCTCGTGTTAAAAATCTGAATTCTTCTAGAGTTCCTGATCTTCTGGGTGCGCTACAGTCTCTCTACCATCGTTATCGGAAAGTCT
+
:99B@CCCBBBBBBCCBCCCCCEBBBBDCDCC@BBBB>CC@CADFDECCC@CCBCC?@?@CCC@C?CCCCBBB>C=AADDD2BA?BBAB=AECC@BBA=@?=??ABBB?BCCBBABB?BBB?B@BBBCAA?A<ADAA:>>D;DA::;>BABB@??<?AB@AB?B?BCAAAABCB>A999928:>9<=<;;+;>;<<7=@@@ABBA>>:>AAA/A888A=A<@?<AAA>??B<@<???AAA:>9990566>@@@???BDDA<=>AA<>:;;>:>A@@<;=6=6//
@ATNG8:01108:06205
GATGGTAGGCGAGAGTGAGACGCAGTACTCATTCGTTTCGGAAGAGACAGGTACGTTAATAGTTAATAGCGTACTTCTTTTTCTTGCTTTCGTGGTATTCTTGCTAGTTACACTAGCCATCCTTACTGCGCTTCGATTGTGTGCGTACTGCTGCAATATTGTTAACGTGAGTCTTGTAAAACCTTCTTTTTACGTTTACTCTCGTGTTTAAAAATCTGAATTCTCTAGAGTTCCTGATCTTCTGGCGCTCTGTCACGTCTGCTACCATCGTTATCGGAAAGTCT
+
9::<9<::5:<556;;>>CCB?C>BBBCCCCC?A;;;7;C=B?BBBBBBB@DCC;;8;>BACG@C@CB;88;433633333$3768<=C;BBBC?@?????<>>@?@@>979BCEEC?CBB?B<;;????AB=BCBB:=>>>@@A>>>??888>>:>==:=A>E:??@??>@<<795656'6-59ABBBB.;:>>>5<9>552=9575'5255'279;>9@<==>@A;;;>:=8<?>666-//90--//99335999>8>>F;;;9=AAAA<;;;>8<<4=<:;
@ATNG8:01067:06211
GATGGTAGGAGACACGTCGCACACGTACTCATTCGTTTCGGAAGAGACAGGTACGTTAATAGTTAATAGCGTACTTCTTTTTCTTGCTTTCGTGGTATTCTTGCTAGTTACACTAGCCATCCTTACTGCGCTTCGATTGTGTGCGTACTGCTGCAATATTGTTAACGTGAGTCTTGTAAAACCTTCTTTTTACGTTTACTCTCGTGTTAAAAAATCTGAATTCTTCTAGAGTTCCTGATCTTCTGGATACACTCATGCACCTACCATCGTTATCGGAAAGTCT
+
:55>9>CBAEC?@@BCBBCCAABCCCABBCCC@CABB=BDADACCCCDCC?BBCCD@C=BBCC@D?BB@@@B@BA?ABCCC1@??BBCB>BCBB>BBA<?@<??ACBB?ABCCCCCC?CCC?C?@<<AAAA?<ACAA=AA<>>@@<>>?<>>>>@<?@@<=>:=<@AACC>AAC;A@@@@6@<><>AAA?/AA877.899///=88:078788%8===?=A<>>;>@@F;;:=A<A@@@>>8;;B=BBAAA>??@?@??A;??A<AAA>>:>@@A<AC:A@::
@ATNG8:01067:06217
GATGGTAGTGATACAGATAGACACCAGAAGATCAGGAACTCTAGAAGAATTCAGATTTTTAACACGAGAGTAAACGTAAAAAGAAGGTTTTACAAGACTCACGTTAACAATATTGCAGCAGTACGCACACAATCGAAGCGCAGTAAGGATGGCTAGTGTAACTAGCAAGAATACCACGAAAGCAAGAAAAAAGAAGTACGCTATTAACTATTAACGTACCTGTCTCTTCCGAAACGAATGAGTACGAGAGTCAGAGCAGAGACTACCATCGTTATCGGAAAGTCT
+
9:<>9=AC;6666==>>?>><<<<.55;495559949.449544;7;>8<9@985;??:)=4>=;9:8A?773,7>@@@@?,;;543=9:1;@C?CCB@?999@9>?9949B@;@@??@ABBCBB<=;JEFABBCC?BAAAA@@@<@;@@A<@BBABA@@<;99=?@=@@;777077?>?97705000000$0/)/6:8:<BC=?8:77;=3=39:?::5:AA@AAA>A@CCC=A::68>===@@@@@AB???BA990==000@@A86:?==49999199,5552
@ATNG8:01069:06245
GATGGTAGTACATGATAGACGACACCAGAAGATCAGGAACTCTAGAAGAATTCAGATTTTTAACACGAGAGTAAACGTAAAAAGAAGGTTTTACAAGACTCACGTTAACAATATTGCAGCAGTACGCACACAATCGAAGCGCAGTAAGGATGGCTAGTGTAACTAGCAAGAATACCACGAAAGCAAGAAAAAAGAAGTACGCTATTAACTATTAACGTACCTGTCTCTTCCGAAACGAATGAGTACGTGTGCGACGTGTCTCCTACCATCGTTATCGGAAAGTCT
+
??@E@CCACCCCCCCCDDCC9;:BB@BBD?CCECBB@B?BBGBBAB?CC@C?BAABCDDD2C?CEDCCCCCBB@6@B:::::*;B>B=BBB;BDJAFCECCCCAB?B@CE@CCC?BBCDBBCBBCCCCCCDC@DCC@=BBCCDDCC@B?BAA>ADDCCCBC?CCCCBA@CC@@@A@AA?>>7==>9::::9:%:>;=:49BBCCA?B?@@AB?C?CCCCC@CCCBA@@<@=@BB=CCC@CCCBBCBBBCBBBBCBAAAAA@@?BBB?BBBBC?BBBBAGG>B@??
@ATNG8:01078:06247
GATGGTAGATACTCGCTGATACACCCAGGAAGAGTCAGGAACTCTAGAAGAATTCAGATTTTTAACACGAGAGTAAACGTAAAAAGAAGGTTTTACAAGACTCACGTTAACAATATTGCAGCAGTACGCACACAATCGAAGCGCAGTAAGGATGGCTAGTGTAACTAGCAAGAATACCACGAAAGCAAGAAAAAAGAAGTACGCTATTAACTATTAACGTACCTGTCTCTTCCGAAACGAATGAGTACTACTCTCAGAGACACACTACCATCGTTATCGGAAAGTCT
+
;<//)////7777955555556<=<255.5.5955===:A;<<CCCCB?CB?B?BBB@AAAA2@@CCB?ABDDBBA:@?=?@@@0@B?C@CDD;DDD@D@AACCCDC>B>BC?BCC@CCCCCCDDBBBDBBBBD?DBBB?BCCCA@@B?C?CBB?BCBBBCBA?BCBCBB?A@;???==?:::28<;<9999:9%9A?BBAACEB@@;@;>>AA<?;?ADCC?BCBAA??<?=@BB>ECC@CBBBCCCCAAABBBBC>>>BB?<;AAA<A@@@@<@AAA<AA:@777
@ATNG8:01078:06255
GATGGTAGCACGACACGACGATGTGTACTCATTCGTTTCGGAAGAGACAGGTACGTTAATAGTTAATAGCGTACTTCTTTTTTCTTGCTTTCGTGGTATTCTTGCTAGTTACACTAGCCATCCTTACTGCGCTTCGATTGTGTGCGTACTGCTGCAATATTGTTAACGTGAGTCTTGTAAAACCTTCTTTTTACGTTTACTCTCGTGTTAAAAAATCTGAATTCTTCTAGAGTTCCTGATCTTTCTGGAGATACACATGATACTCTACCATCGTTATCGGAAAGTCT
+
3444.4ADABCC;;<DCCB@@;6;AAB@A@BB>B;::6;C?C@CBBBD;;8;CAAA?A>ABBB@DACBABBA=;>2333333#336:???2=>?<8<7713::885<;=7BCBBA@>>;??C?C<?@;A=>8818:::;@>>>AAAA>====;;;=8=>?7;;;>=A>==>==:9657AFC2A5<166666(5;566(5978755556067777%755..(.(/.28<5788727:777;77707<=<@@;;;?CAAAAB>>>????B=???8838?@@5;;3;@;;
@ATNG8:01087:06244
GATGGTAGTAGTACACTAGTCATACCAGAAGATCAGGAACTCTAGAAGAATTCAGATTTTTAACACGAGAGTAAACGTAAAAAGAAGGTTTTACAAGACTCACGTTAACAATATTGCAGCAGTACGCACACAATCGAAGCGCAGTAAGGATGGCTAGTGTAACTAGCAAGAATACCACGAAAGCAAGAAAAAAGAAGTACGCTATTAACTATTAACGTACCTGTCTCTTCCGAAACGAATGAGTACACATCGTCGTGTCGTGCTACCATCGTTATCGGAAAGTCT
+
?@@CACBBBC99;CCCCCDCCCCBB@BCC?BBCC@@>@=AACICCB@BE@D@BBBBBDDD3C=A@ACDCCB99969ACCCCC3CC@C?CCC;CDCACCCCCCCCC?C@DD@C@@>ADCBCBDCCCCCCCCCC?CCAA?BBBCCBBC>B>AAA>BCCDCCBB?BCBBBB?BB??>?<?????8<>>;::9999%9@<@999BAAAA<C;@@AA;?;?@CBB?BAA@@??=?=?CE@DAA?AACCCCDBBBBBBBCDBBCEBCBBCCC@AAA??<?A@A?BB=BBBA
@ATNG8:01112:06246
GATGGTAGCGCATATCAGCGCAGCCCAGAAGATCAGGAACTCTAGAAGAATTCAGATTTTTAACACGAGAGTAAACGTAAAAAGAAGGTTTTACAAGACTCACGTTAACAATATTGCAGCAGTACGCACACAATCGAAGCGCAGTAAGGATGGCTAGTGTAACTAGCAAGAATACCACGAAAGCAAGAAAAAAGAAGTACGCTATTAACTATTAACGTACCTGTCTCTTCCGAAACGAATGAGTACTATGTAGAGCTCTATACTACCATCGTTATCGGAAAGTCT
+
BCCC@C?A@BBBBCBBBDCCAA9997;BC@CCCCAA?A?BBCCCCC?BB?B?A?B:;;;;*;9@@CFCCCAAAA;ABABCCC5CC@D7;;;6;BB?CCCCBBB@@?@@DE?BBC?BCDDCBAB?@?CBBBCC@CCCC?BCCDBC9:8;@DAA?BCCCCCCC?CCCCBB?BA>ADC=@@::93:>><>??=<=&=?8?AABCDBBB797:AAA5979BBBB@BCCDBBB>B>ABB=C@@>ACCCCCCCCCCCCBBBBAAAAA?ABBB?>>>>C@B??@=AC9>>??
@ATNG8:01112:06249
GATGGTAGCATCATGCATATCTCACCAGAAGATCAGGAACTCTAGAAGAATTCAGATTTTTAACACGAGAGTAAACGTAAAAAGAAGGTTTTACAAGACTCACGTTAACAATATTGCAGCAGTACGCACACAATCGAAGCGCAGTAAGGATGGCTAGTGTAACTAGCAAGAATACCACGAAAGCAAGAAAAAAGAAGTACGCTATTAACTATTAACGTACCTGTCTCTTCCGAAACGAATGAGTACGTGTGCGACGTTGTCTCCTACCATCGTTATCGGAAAGTCT
+
>@>A7;:@::;;<@@B<ABAABCAA<@CC>BBBB;;4::A?B;:6>:CC9B@BBB???=>'<67334=?@:BBB888>>==>,9?8=3===0=>@<@?@@A@@@B?B>AB@CCB>BB@@ABBEDCCCCBBBD@BBBB?AAAAB@;:7;@C;;7;BA@ACCE?BABBCC?CC@BBA<>>999,7<<1979898%9?9;=?>=<AAA>>787<=,6/67;;::=>>>=;=9<:877*333-733888;;;77/6899//(/88773;9=47552404;==7==6<888
@ATNG8:01064:06288
GATGGTAGTAATGATAGACGACACCAGAAGATCAGGAACTCTAGAAGAATTCAGATTTTTAACACGAGAGTAAACGTAAAAAGAAGGTTTTACAAGACTCACGTTAACAATATTGCAGCAGTACGCACACAATCGAAGCGCAGTAAGGATGGCTAGTGTAACTAGCAAGAATACCACGAAAGCAAGAAAAAGAAGTACGCTATTAACTATTAACGTACCTGTCTCTTCCGAAACGAATGAGTTGCGTCTCACTCTCGCCTACCATCGTTATCGGAAAGTCT
+
A?>C@CBAAB@DCCDDCCC;;;CC@BDDACCCC:;9;=@@CCCCD?BD?B@CBCEBBBB3B@BBBBBBCC???:?@AABCC5BB<B4;;;.;CC?DCCBBBBDC?C?BB@BBB@CBBBBBDCCBBDDBBBC?BBBB>AABABBBB?B@CCB?CCCCCBBB?BBCBCF?BB????499???5???<?BCEC3BB@B????;;>?;?;??=>9=;?;@AB@CBBCC?@<?=AAA<AAB?BBAAA?BBAAABBAABB>>>B;@>>:==>?B?AAAF?BA;A?::
@ATNG8:01074:06296
GATGGTAGCGAGCGAGTGTGTATACCAGAAGATCAGGAACTCTAGAAGAATTCAGATTTTTAACACGAGAGTAAACGTAAAAAGAAGGTTTTACAAGACTCACGTTAACAATATTGCAGCAGTACGCACACAATCGAAGCGCAGTAAGGATGGCTAGTGTAACTAGCAAGAATTCCACGAAAGCAAGAAAAAAGAAGTACGCTATTAACTATTAACGTACCTGTCTCTTCCGAAACGAATGAGTACTGCGTCTCACTCTCGCCTACCATCGTTATCGGAAAGTCT
+
744;8;;;AC?;ACBBBCBBBCBAA>AAA=ABBB;;7;?BBBCCAA???=@?BAB;;;;;.;?EAABCAAACCC?CCAABBB2AD=A5;;;*;@B=BGGCICDCC?B@BB?BCB?CCGBBBBBBBBBC;;:CACBCB?A@CC@@@B?B?D;;9;CBBBEBC?BCDCBB@CC>@>@?CCBAA;=>>;::::9:%:=;9?8?BBDDC?A?@BBC>B<@@CCKGLFBC<;<?D?ADC>@@@@@??CCBBBCBCGHA@@BBCCABA?BAA?A;;;B?BDCD@DC>BB;:
@ATNG8:01078:06287
GATGGTAGTACATGATAGACGACACCAGAAGATCAGTAACTCTAGAAGAATTCAGATTTTTAACACGAGAGTAAACGTAAAAAGAAGGTTTTACAAGACTCACGTTAACAATATTGCAGCAGTACGCACACAATCGAAGCGCAGTAAGGATGGCTAGTGTAACTAGCAAGAATACCACGAAAGCAAGAAAAAAGAAGTACGCTATTAACTATTAACGTACCTGTCTCTTCCGAAACGAATGAGTACGATGAGAGAGCTCTCTCTACCATCGTTATCGGAAAGTCT
+
BBBB@CCCCCCBBBBBBBBB9;:BB@CCC@DCCBCCCD?BBCBDBC?@@>@=AB?<??==.?=AADBCECCCCA6>>:9999*;C<?<???0@DDA>CCCBBBBB>BABB@BBB@BCCBBBBBBBBCBBCCC@CCBB?BBCCBCBB@CACBB@BDCCCCBC@BBBCCC@@A>ABC=??BBB=?<<8888888%8?<?97:BBCBB?B?B@CD=?>?FBBB@DCAA@CC?B?@@@;@CC@CCBBBBCCCBBBBCB@AA??>>AABBB@BBBBB@BBAB<??8?999
@ATNG8:01079:06287
GATGGTAGACATATCGTACTCTCTGTACTCATTCGTTTCGGAAGAGACAGGTACGTTAATAGTTAATAGCGTACTTCTTTTCTTGCTTTCGTGGTATTCTTGCTAGTTACACTAGCCATCCTTACTGCGCTTCGATTGTGTGCGTACTGCTGCAATATTGTTAACGTGAGTCTTGTAAAACCTTCTTTTTACGTTTACTCTCGTGTTAAAAATCTGAATTCTTCTAGAGTTCCTGATCTTCTGGTGTCTGATCTGTATCACTACCATCGTTATCGGAAAGTCT
+
?<<A@AAACBBBBBBBBABA@@ABACBBCBBB@BCCD>BB?B@CEBBCBB?A@@@B?B?BBBC?B@BC??@AB<B>AACC:BB?BBA@;@@994:AB?BB>AABBCC?CBBBB=;;7=AA<A<A@@@@==><>>CB<???;;;@@@??>>=@@@7;;?;?>:>;>=>>AAA>>:>BBBB3?:=:88887(8>??B:B;::;;:@@A<AFDD/A;;;>5;4;;6;CBC@@@;><>@@A==9==>:>??;;;A>>>888;>==>>@=@???D=?<<<9@@///::
@ATNG8:01087:06281
GATGGTAGCACACGAGATCTCATCGTACTCATTCGTTTCGGAAGAGACAGGTACGTTAATAGTTAATAGCGTACTTCTTTTTCTTGCTTTCGTGGTATTCTTGCTAGTTACACTAGCTATCCTTACTGCGCTTCGATTGTGTGCGTACTGCTGCAATATTGTTAACGTGAGTCTTGTAAAACCTTCTTTTTACGTTTACTCTCGTGTTAAAAATCTGAATTCTTCTAGGTTCCTGATCTTCTGGGTCTACGCTCGTCGCGCTACCATCGTTATCGGAAAGTCT
+
74485:BDBBECBCBCCBBBBBCBBBBBBCBC@BDGD>CC@B@BCCCCDD@DCBCC@C@BCCC@B@BBFCCCB@?=?BBBB2BB?BBBB=BCCC?C?>9=?5::ACAA>ABECCBAAACCC=A?BCBBBC??;?AAA<>>?>>>>>AAAAA==<A;>>>=@@;><AAC@@@A@@<===BA5A:=:=????/?D>==3;;;888B=>==DDED.7888;29;?A:?ACC;A<A=>=;87977999.779=>>>>@@===///@==06::::4;>>>:>?8?A??
@ATNG8:01090:06289
GATGGTAGCACGAGTCACTCATATCCAGAAGATCAGGAACTCTAGAAGAATTCAGATTTTTAACACGAGAGTAAACGTAAAAAGAAGGTTTTACAAGACTCACGTTAACAATATTGCAGCAGTACGCACACAATCGAAGCGCAGTAAGGATGGCTAGTGTAACTAGCAAGAATACCACGAAAGCAAGAAAAAAGAAGTACGCTATTAACTATTAACGTACCTGTCTCTTCCGAAACGAATGAGTACCTCTCAGACGCTCGTCCTATCGTTATCGGAAAGTCT
+
;<@C@CABBBBA<BBCBB=DBCABB:BBB?AAAA@@<@<ABCBBDC@CC?B@BCB::999*:;?ACCECDB;99-8?9;;;;*;A>A=BBB9BCC@CCCAACC@@?@@CC?DBB=@@AABBCCHCCCDECBB@BBBB@CBCCBBBC?C@C@@>@DCCCCCC?AACBBB?BB?AAA<??BBB;><<999::::%:>;>:8:DB@@?=D8=<AA<A=AACCB@CBBBBBB?B?BBD=BBB?BBCBBBB>A@@BBBBBB??B===<BB@@>><>A??;?D;B@;;
@ATNG8:01097:06273
GATGGTAGCGCATATCAGCGCAGCCCAGAAGATCAGGAACTCTAGAAGAATTCAGATTTTTAACACGAGAGTAAACGTAAAAAGAAGGTTTTACAAGACTCACGTTAACAATATTGCAGCAGTACGCACACAATCGAAGCGCAGTAAGGATGGCTAGTGTAACTAGCAAGAATACCACGAAAGCAAGAAAAAAGAAGTACGCTATTAACTATTAACGTACCTGTCTCTTCCGAAACGAATGAGTACCTCTCAGACGCTCGTCCTACCATCGTTATCGGAAAGTCT
+
BBBB?B::;BCDCBBBCCCCBBCBC>BCD@DCCCCC@C>BADBBBC?CD@D@CBBCCCCB5C@DCCCCCCCDDD=@@99999*9C?C>CCC;CCCADAAABBCEC?B?BD?CCC=AACCCCCCABBCBBBBD@EDCC?BBCCBBBD?C@CBB?BCCDDCCC?CCBBBC@CC?BAB=??BA?8>=>9887878%8?;>979CCBBB?C=A?CC>C?CBCCC@CCBBAAA<A@BDD>CCC?CABACCC?AAAAABBAA??@BBB>@@A>AAA@C?CAAA?BB<B>>>
@ATNG8:01068:06350
GATGGTAGGCGTGTGAGAGTCTGCCCAGAAGATCAGGAACTCTAGAAGAATTCAGATTTTTAACACGAGAGTAAACGTAAAAAGAAGGTTTTACAAGACTCACGTTAACAATATTGCAGCAGTACGCACACAATCGAAGCGCAGTAAGGATGGCTAGTGTAACTAGCAAGAATACCACTAAAGCAAGAAAAAGAAGTACGCTATTAACTATTAACGTACCTGTCTCTTCCGAAACGAATGAGTACGATGAGATCTCGTGTGCTACCATCGTTATCGGAAAGTCT
+
445>7<A>:==;<6=CBBCAABBA<5<BB?BDAAAB>B=AAA@@@?=@@?C:BACBBBBB1B@CBBBCC@@?AA9??9:9:9)9<8;;<<<0733;;>;><873>6=68A7<8C:58>>>AAAA;;;@@@=>:=@@@=@A????;;7;=@@B>A@??@AAB?B=>>AA?@@:???479>?>7=89/7>>??2@A?B@@@AA?;;7;<>>>@<A8788??;?AAA@@?<C<A=>6600,0>@@>AABBBBBCCCCB;;;=8888==:?@BBA?BBBH>BA=ABBA
@ATNG8:01072:06328
GATGGTAGTGTCAGTGCGCGTCGTCCAGAAGATCAGGAACTCTAGAAGAATTCAGATTTTTAACACGAAGAGTAAACGTAAAAAGAAGGTTTTACAAGACTCACGTTAACAATATTGCAGCAGTACGCACACAATCGAAGCGCAGTAAGGATGGCTAGTGTAACTAGCAAGAATACCACGAAAGCAAGAAAAAAGAAGTTACGCTATTAACTATTAACGTACCTGTCTCTTCCGAAACGAATGAGTACTACTCTCAGAGACACACTACCATCGTTATCGGAAAGTCT
+
9:@C:>EC@@@CC9;6@<@@;65995<>=69@<;:;2:<:;9665<8==5:7:955?>>>+?270600*0>=;?@8:=;>@@@+66455:::0<>@9C>>;;>@99297==8>::499::;?;<<><<<>>;:7665=:B???CBBB@C>BCB@ACCCCCCC?AAA??????:?B?/77777)3;969>===='8=97728AAA?@B7;78@@@<@<=9???;>@?ABAB@C>ABE>B?><>BB@AACBBBBAAADB@@?BB@@@>>><?=:::;=<<=088)8:;;
@ATNG8:01078:06315
GATGGTAGCATCATGCATATCTCACCAGAAGATCAGGAACTCTAGAAGAATTCAGATTTTTAACACGAGAGTAAACGTAAAAAGAAGGTTTTACAAGACTCACGTTAACAATATTGCAGCAGTACGCACACAATCGAAGCGCAGTAAGGATGGCTAGTGTAACTAGCAAGAATACCACGAAAGCAAGAAAAAAGAAGTACGCTATTAACTATTAACGTACCTGTCTCTTCCGAAACGAATGAGTACTGCGTCTCACTCTCGCCTACCATCGTTATCGGAAAGTCT
+
?:<@;?CFCDCCCBBCCCCCDCCCCACCCACCCC@@>@?BBCBCCB?BB?B@CBC@AA@@2A?BBCCCCCC@@@8?>:;;;;*;C>A5;;;6;CC@CBBACDCCC?B?@@?@CG@BBCCCBBBBCCFCBBCC@CC@@?ABCCCCCC?D@CBB@BCBBBCCD@CCAAAC?BB?AAA>AA??>8=>>;::9999%9@;@99:BBCCC?B;AABB<B=A?BBB@BCBBAAA=@>AAA<BCC@BCCBBBBBBBBBBBBBBBCBCCC@CBB?BAAAC?BBBBAGF>B?@>
@ATNG8:01081:06352
GATGGTAGCGCACACATAGATACAGTACTCATTCGTTTCGGAAGAGACAGGTACGTTAATAGTTAATAGCGTACTTCTTTTTCTTGCTTTCGTGGTATTCTTGCTAGTTACACTAGCCATCCTTACTGCGCTTCGATTGTGTGCGTACCGCTGCAATATTGTTAACGTGAGTCTTGTAAAACCTTCTTTTTACGTTTACTCTCGTGTTAAAAATCTGAATTCTTCTAGAGTTCCTGATCTTCTGGTAGAGCGTGCATATATCTACCATCGTTATCGGAAAGTCT
+
344:7<BCBCCC?@@CCCCCCCCCCCCBBC@@=?BBB=BC@C>@@CCCDD?CCBBBAC@DDCD?B?BDCCCCCCC?BBCCC2CC?CCBB=BCCC@CBB=BG<AABBBC@CCCBCCCD?BBC@C@CCCCCCCC@CCDC?CCBCBCCDCC@BBBBBC@BBC@CD?B?BBCCCCCCC@CCCCC;C@CABCCCC3AA@@@=A@BECCCCCCACCCC5CBBDC@C@CC@CCCBCBB?B@CBBCBA>BBCACCCCCCBBBBBBCCCBBBCC@CAAAB?BCCC?CE>C@99
@ATNG8:01091:06322
GATGGTAGAGAGACTGTAGCGCACCCAGAAGATCAGGAACTCTAGAAGAATTCAGATTTTTAACACGAGAGTAAACGTAAAAAGAAGGTTTTACAAGACTCACGTTAACAATATTGCAGCAGTACGCACACAATCGAAGCGCAGTAAGGATGGCTAGTGTAACTAGCAAGAATACCATGAAAGCAAGAAAAAAGAAGTACGCTATTAACTATTAACGTACCTGTCTCTTCCGAAAACGATGAGTACAGAGAGTACGATATGTCTACCATCGTTATCGGAAAGTCT
+
?>?D?CCCBBA@@=@;;;;;@ABBC=B;;7;DBBBB@C?CDEAA@C@;;8:=@ABBBCCB1?<??>BCCCBBAA<ABBCCCC5CC@B:BFJ<CCD?B;::9==00+/39:5;/646=;>AC>BBB;;;B@@@@BBBH@BBBBBCCC@C?BBB>BCCCCBBB@BBBBAA>AE?BC@6>:333,3;;4////00%065/0/:;=:9999:::>@0:3:9?995:@AABB@>>;0000&////8///66////88::======<:::22,288>?:=9:<198*8===
@ATNG8:01096:06316
GATGGTAGCGCATATCAGCGCAGCCCAGAAGATCAGGAACTCTAGAAGAATTCAGATTTTTAACACGAGAGTAAACGTAAAAGAAGGTTTTACAAGACTCACGTTAACAATATTGCAGCAGTACGCACACAATCGAAGCGCAGTAAGGATGGCTAGTGTAACTAGCAAGAATACCACGAAAGCAAGAAAAAGAAGTACGCTATTAACTATTATCGTACCTGTCTCTTCCGAAACGAATGAGTACTGCGTCTCACTCTCGCCTACCATCGTTATCGGAAAGTCT
+
@<<B?B;9:BBCBCBBBBBB???BB>BCD@CCCCBB>B?@@CCCGD?BB?B@DCA:;;;;*;=BBBCDCCCCBB<@@?@@@5AC>B7;;;6;BC?BBCBCGHCC@B?BC@CBB?BBBBBABBBCCCBBBCC@CCCC@CBBACCCC@C@C9999BBBCBBB@BCCCCE@BB?BBB>AABCD=BAA>ABBBB3BA?A@@@@BA??;@>AABB@CCD@BBC=AACB=>><>=>=<5=7818>?>CBAA@A?BBBCCCCBAABC@C@@?@@CCD?B@@@@CC>CBAA
@ATNG8:01100:06310
GATGGTAGGCGACATACATACGCGCCAGAAGATCAGGAACTCTAGAAGAATTCAGATTTTTAACACGAGAGTAAACGTAAAAAGAAGGTTTTACAAGACTCACGTTAACAATATTGCAGCAGTACGCACACAATCGAAGCGCAGTAAGGATGGCTAGTGTGACTAGCAAGAATACCACGAAAGCAAGAAAAAGAAGTACGCTATTAACTATTAACGTACCTGTCTCTTCCGAAACGAATGAGTACTATGTAGAGCTCTATACTACATCGTTATCGGAAAGTCT
+
8;;C?CAB@BA@ADCEDFCCCBBCC>@@C@CCCCBB@B?AACCCCD@BC@C@CCDCBBCB5C@CCCDCA@AA?>:>C:::::.:C?C?CCC<CCC@CCAAACDCC@CAA@>@BB=AACCCCCCCCCCCCBCC@CBB@=BCDCC@@A@E@CBB@BCBBBCCBCBBBCCC?BB@????BCBBB9BBC?CCCCC2CC?BA@ABCCBB?B?BBAA?C?CCCCC@BBBBBCB?C@CCC=CCC?BBBBBBBBBBAAABBCC??>BBBBB?:::@@D=:;;>=AA:@;;;
@ATNG8:01102:06359
GATGGTAGGCGTGTGAGAGTCTGCCCAGAAGATCAGGAACTCTAGAAGAATTCAGATTTTTAACACGAGAGTAAACGTAAAAAGTAAGGTTTTACAATGACTCACGTTAACAATATTGCAGCAGTACGCACACAATCGAAGCGCAGTAAGGATGGCTAGTGTAACTAGCAAGAATACCACGAAGCAAGAAAAAGAAGTACGCTATTAACTATTAAACGTACCTGTCTCTTCCGAAACGAATGAGTACAGAGAGTACGATATGTCTACCATCGTTATCGGAAAGTCT
+
<<<A@BBA9:9CBA<B@??A>>:==6;;D89:;;:;=B:;;6D@A@@CC>B:ABBABAAA0>9=?=4999==9<1:=77777$73327:7;;.678*//965566//(/06502,-(--6822355BBB;;555,2:6;6<=<5522216267:;?BCBABAA=@AA>8<6@@174838://)///367777'7718=785:9//*/6:/77/57(657696;55287:5<388A3:;<4<>=>AB>==BCCBB@@@@???>;;;=C:>888B5:9BB<@@8??99
@ATNG8:01103:06357
GATGGTAGCGCATATCAGCGCAGCCCAGAAGATCAGGAACTCTAGAAGAATTCAGATTTTTAACACGAGAGTAAACGTAAAAAGAAGGTTTTACAAGACTCACTTTAACAATATTGCAGCAGTACGCACACAATCGAAGCGCAGTAAGGATGGCTAGTGTAACTAGCAAGAATACCACGAAAGCAAGAAAAAGAAGTACGCTATTAACTATTAACGTACCTGTCTCTTCCGAAACGAATGAGTACCTCTCAGACGCTCGTCCTACCATCGTTATCGGAAAGTCT
+
CE@@<>555<@BCCBCBBBB?@@AA<AAB?BCCCCC?C?AAEEBBB@CC@B?BCBBBDEE5D@BBCCDHJCCBB=BB@@@@@0@A=A?BBB:BBC@CBBCCBCCE>C@CD>BBBAA@ACCBBBCCCEAAABF?BBBB?BCCAAABB?B@CBB?BABBCBBB>BBBBCD?BB=AAC<A@??<3;87,3><>?1?@=ABBBBAA;;1818>AA=A;???BB<>>>@8885;4:::18CC@BB??AEB?CBCBAAABA@@A@AB@BBB?CCACB@CAAA?BD>BBAA
@ATNG8:01113:06349
GATGGTAGCACACGAGATCTCATCGTACTCATTCGTTTCGGAAGAGACAGGTACGTTAATAGTTAATAGCGTACTTCTTTTTCTTGCTTTCGTGGTATTCTTGCTAGTTACACTAGCCATCCTTACTGCGCTTCGATTGTGTGCGTACTGCTGCAATATTGTTAACGTGAGTCTTGTAAAACCTTCTTTTTACGTTTACTCTCGTGTTAAAAATCTGAATTCTTCTAGAGTTCCTGATCTTCTGGATACACTCATGTGCACCTACCATCGTTATCGGAAAGTCT
+
ABBB?BCCCBBBCCCCCBBCCCCCBBBCBBBC?CCDD>BB@B@CCCBECC@CCCCB?C?CCCC?C@CCBBBBCCC?BDDDD2A??ABCD>DDBB?CCC?BC?98:CBB?ACDDDA??=BBB=B=BCBBAB@@<AAAA=>=>A@@AA??A@ACAAA6<<A;AA=A<=AACA>>>C=AA>>>5C=D;@@>>>.?>888.666///=<=?=DDDA/=AAAB<?;==:=@@@;::<A;?>BAA?9??D;@@@@@???@@@A@@>><>=>=?788@=@B@@<@@9@A<9
@ATNG8:01073:06382
GATGGTAGCACGAGTCACTCATATCCAGAAGATCAGGAACTCTAGAAGAATTCAGATTTTTAACACGAGAGTAAACTGTAAAAAGAAGGTTCTACAAGACTTCACGTTAACAATATTGCAGCAGTACGCACACAATCGAAGCGCAGTAAGGATGGCTAGTGTAACTAGCAAGAATACCACGAAATGCAAGAAAAAGAAGTACGCATATTAACTATTAACGTACCTGTCTCTTCCGAAACGAATGAGTACCTCTCAGACGCTCGTCCTACCATCGTTATCGGAAAGTCT
+
355;7;CAAAB>>=<<<<<;;655=7:9:8<:;=@A:@:;<<;;;>9==<?:>C696@>>+B<;;;;<B>;87;1////////$//)/6:4:==8828;33.388<=:>8??>@=B?:;9@B@<<==;;;;;<<?BBCD?@?BBBBBB?C?BBB=@;;6=665;A>>=<A><=7==?493788(337828>???+<;54336=////.)-6;993(/(/.69953333333384553,...(..3..22+2226665555365--(---02239>9==>>:DD>@BAB
@ATNG8:01075:06391
GATGGTAGCTCACGTACGTCACACGTACTCATTCGTTTCGGAAGAGACAGGTACGTTAATAGTTAATAGCGTACTTCTTTTTCTTGCTTTCGTGGTATTCTTGCTAGTTACACTAGCCATCCTTACTGCGCTTCGATTGTGTGCGTACTGCTGCAATATTGTTAACGTGAGTCTTGTAAAACCTTCTTTTTACGTTTACTCTCGTGTTAAAAATCTGAATTCTTCTAGAGTTCCTGATCTTCTGGTATGACTAGTGTACTACTACCATCGTTATCGGAAAGTCT
+
955B:<CCCBBBBBBCBBBCBBBBCCCCDCBB?BAAA=BD@C@CCCCCBB?CCBBA?C?CCCC?C?CCCCCCCAA>??@?A2BB@BCBB;BAAA@DBB>BB?BBBBBB>BBBBBBBB>BAA>A>ABA??;;;;@AA>9AA=AA>??AAA>>>>>@<>>>=AA:?:?AA???AAD8>>ADD6B:=8;;<<=/>@@AA:>;;;=>@@@@=ACDD/C;;;A:=:=@<@@AA>>><?<@@A@@@7;:>;>@BB=<<@AAAAA>><?>?@8:8?;;4=@??<?A:@>;:
@ATNG8:01079:06374
GATGGTAGCTCGCTGATGATATCTCCAGAAGATCAGGAACTCATAGAAGAATTCAGATTTTTAACACGAGAGTAAACGTAAAAAGAAGGTTTTACAAGACTCACGTTAACAATATTGCAGCAGTACGCACACAATCGAAGCGCAGTAAGGATGGCTAGTGTAACTAGCAAGAATACCACGAAAGCAAGAAAAAGAAGTACGCTATTAACTATTAACGTACCTGTCTCTTCCGAAACGAATGAGTACTATAGACTATCTGAGACTACCATCGTTATCGGAAAGTCT
+
67876:::?9455595@DBCABAA>9>>C9<BAABA<>;>>0////:7;>:>7:8:77887$359:;;BB=BB=B:?@@@<<<+<@?C:BBB:B@@;?>::9AC8833433-37718<336>BB?@?BCCBCA<@@00,0;;:.000)/48897;=<====B6;>>;99278/388385555-55558888<*896==889A?>?18/6:972838=BBA?BA??;;<1717==1;??7??<=?BBCB@@@@000;;??@??@@??;@@A>?9>A?@<@@;@???
@ATNG8:01080:06391
GATGGTAGCATCATGCATATCTCACCAGAAGATCAGGAACTCTAGAAGAATTCAGATTTTTAACACGAGAGTAAACGTAAAAAGAAGGTTTTACAAGACTCACGTTAACAATATTGCAGCAGTACGCACACAATCGAAGCGCAGTAAGGATGGCTAGTGTAACTAGCAAGAATACCACGAAGCAAGAAAAAGAAGTACGCTATTAACTATTAACGTACCTGTCTCTTCCGAAACGAATGAGTACAGAGAGTACGATATGTCTACCATCGTTATCGGAAGTCTT
+
<89;85ACCCBBB@@ABAABCCDDD@CCK@BBBB@@5;2:AAAABB@CB?B?CCDBBDBA3A?BBBCCCBBB?;17344444$4;5:5<<;+;55.5555;?>@B?A=;;6;BB@CCCCCCBCBCBBABBCD?BBAA>@BBAABAB@B@F@@>@BBAAA@@=@ABBBB@CC=??:8>933.39:6=>>CC1=>=877BB=<BB:859;=A:?;==BCC@CDCCAAA?A>CAA=A@?;@?AAABBBBBBBBBAA@@B:97<>>>A48677535/..37)--22(
@ATNG8:01092:06369
GATGGTAGGCACTGCGCACACATCCCAGAAGATCAGGAACTCTAGAAGAATTCAGATTTTTAACACGAGAGTAAACGTAAAAAGAAGGTTTTACAAGACTCACGTTAACAATATTGCAGCAGTACGCACACAATCGAAGCGCAGTAAGGATGGCTAGTGTAACTAGCAAGAATACCACGAAAGCAAGAAAAAGAAGTACGCTATTAACTATTAACGTACCTGTCTCTTCCGAAACGAATGAGTACGAGAGAGCACACGTGTCTACCATCGTTATCGGAAAGTCT
+
AAA@;>BB?BDCBBBDCCBBBDCCC>CBC?BABBBB@BACCCCCCC?BB=?<@BC;;;;;*;?ACCCCCDD;99-8<;;;;;*;B>D@CCC;CBB@BAACCCCBC?B@DD?BBB>AACCCCFCCCDCEBBBB?BCCC>A@BBBBCC=@=@@@=@BBCAAAC@AAA@@@>AA@BBB=@@99927==<BBBBC3BB@BBB>>BK@@<@7;;@A=A=A@AAA?BCCCCCC?F?BAA;???=???BBFBBBBBB?;?ABBBCBB@CC>>:887<@>ABAA<@@:@>>>
@ATNG8:01092:06398
GATGGTAGTGTCAGTGCGCGTCGTCCAGAAGATCAGGAACTCTAGAAGAATTCAGATTTTTAACACGAGAGTAAACGTATAAAGAAGGTTTTACAAGACTCACGTTAACAATATTGCAGCAGTACGCACACAATCGAAGCGCAGTAAGGATGGCTAGTGTAACTAGCAAGAATACCACGAAAGCAAGAAAAAGAAGTACGCTATTAACTATTACGTACCTGTCTCTTCCGAAACGAATGAGTACATAGATATACGTATAGCTACCATCGTTATCGGAAAGTCT
+
:DCC?ABCBBDDCCBBBDCCBA<CD<CDC@CCCCBB?C9;;CCBA@=@@<@>AAAA@@@@.@;?????CCAAAB=??@BBCB=AA5;4;;;*:@B<AAA?>@<9949=@@@CCB?BCBHCCCJCBBCCBC@@<@B@@=@AA@@@::6;>A@@=@AAAAAAA=ABAABB?BB@BBB?B@@@A<@@@:@@@@@.@B=AABCB@<99)/)//;;6::ACCM@CA;;;;;>A?ACC>BCC@BAAB???BCBBBCABAA???AAA==>A9=;;;B?BAAA?BB;?:::
@ATNG8:01099:06370
GATGGTAGGCGTGTGAGAGTCTGCCCAGAAGATCAGGAACTCTAGAAGAATTCAGATTTTTAACACGAGAGTAAACGTAAAAAGAAGGTTTTACAAGACTCACGTTAACAATATTGCAGCAGTACTCACACAATCGAAGCTCAGTAAGGATGGCTAGTGTAACTAGCAAGAATACCACGAAAGCAAGAAAAAGAAGTACGCTATTAACTATTAACGTACCTGTCTCTTCCGAAACGAATGAGTACCTCTCAGACGCTCGTCCTACCATCGTTATCGGAAAGTCT
+
CCCC?CBA?9;9A9;9BBAACCBBB=BCE@CCCCEEBE@CBBBBCC@AA?A?CCB;;;;<';<@A?A@BBBBBD=A;99:::)9713899:1:;<7<?:@900==*0*/;6::7178769><>>A@@A>>>@7;:@@=>>>AAB>>;>:>8:5:AABAABB?BBBBBB?BB?CCCACB?AB:A;;8:BBAB/8817;;8-----)-,58<=7>;@<<<>5<888=>>:?;>>@9@BB?BBACB??=>>>;778@@@A>==@;;;;9==AAB=>;;;5;>4==88
@ATNG8:01103:06365
GATGTAGAGAGACTGTAGCGCACCCAGAAGATCAGGAACTCTAGAAGAATTCAGATTTTTAACACGAGAGTAAACGTAAAAAGAAGGTTTTACAAGACTCACTTTAACAATATTGCAGCAGTACGCACACAATCGAAGCGCAGTAAGGATGGCTAGTGTAACTAGCAAGAATACCACGAAAGCAAGAAAAAAGAAGTACGCTATTAAACTATTAACGTACCTGTCTCTTCCTAAAACGAATGAGTACTATGTAGAGCTCTATACTACCATCGTTATCGGAAAGTCT
+
?@BBBCABBDB;96>===>DBABC>BCC@CBBBA@=@>A@@@BBB=@@@B?AAA99999):;BABBBCAA999,9@;;;;;*;@592999&9@@?CICBBCCCC?CACB@DCC?CCCCBDBBBBBBAC@??=??@A@CC?@@BCC?A>AAA>ABABBBBB@BBAB@@=@A=>>=9=9;8808882333333#3717:;===9<8/39(7?==1818<<<;8???>99<6965555'5>=8=BB>?@@B??>BABBBBAA;;:@@AAA;::9==;@@>B4::-9<<=
@ATNG8:01103:06375
GATGGTAGGCGTGTGAGAGTCTGCCCAGAAGATCAGGAACTCTAGAAGAATTCAGATTTTTAACACGAGAGTAAACGTAAAAAAGGTTTTACAAGACTCACGTTAACAATATTGCAGCAGTACGCACACAATCGAAGCGCAGTAAGGATGGCTAGTGTAACTAGCAAGAATACCACGAAAGCAAGAAAAAGAAGTACGCTATTAACTATTAACGTACCTGTCTCTTCCGAAACGAATGAGTACTGCGTCTCACTCTCGCCTACCATCGTTATCGGAAAGTCT
+
?@?B?BCF@BBBBBCCBBBBBBCCD>DCC?CBAABJBD?CBCCBBB@BB>B@CCBBBCCC5C?BBBAAADGBBB=BC@CAA@@'?=@@?6@>?;?BABCACAA?C?@?<@BC?BAAA<<<AAAAAA::;>;@@??7=;AAAA>>9=9AAA;@@@AAAAA9AAAABB?BC?CCD@CCAA@:AA@=BCBBB0;;9;DDCECCCD?B>ACCC?B@BB@@A?BCCB@@A@B@BBB>BCC@CCCBBBCCCCCBAACCCCCAAAB>BBB>BBBBB?BBAA=AC@CBAA
@ATNG8:01105:06378
GATGGTAGGTGCACATGATGTATCCAGAAGATCAGGAACTCTAGAAGAATTCAGATTTTTAACACGAGAGTAAACGTAAAAAGAAGGTTTTACAAGACTCACGTTAACAATATTGCTGCAGTACGCACACAATCGAAGCGCAGTAAGGATGGCTAGTGTAACTAGCAAGAATACCACGAAAGCAAGAAAAAGAAGTACGCTATTAACTATTAACGTACCTGTCTCTTCCGAAACGAATGAGTACCTCTCAGACGCTCGTCCTTCCATCGTTATCGGAAAGTCT
+
99:B:BCC@BBCB@@@CCCBDEED?BCC@CCCCAA@B@BBEDCC@?AC?B?B??78888)8?@BCABBBDB@@8;;=>>>>,>A<A4;;;.;AA=ABBBCBBDF?B?BC@CCD?BAAABBCCBABBBBB>?<>B@@>BBBBBCCC@C@B@@>ADCBBAAA?ACAAAA?CC?CBA=@@999(33/(/6969,/0(/=9:BDEEE7:7:===;>=@@???<A@@@>>><?;?AA:@BC@BABBCBC@BAACCCBBBBBBBBB?B>A<BCBBB>@@AA>BC>CA??
@ATNG8:01107:06398
GATAGCGCACACATAGATACAGTACTCATTCGTTTCGGAAGAGACAGGTACGTTAATAGTTAATAGCGTACTTCTTTTTCTTGCTTTCGTGGTATTCTTGCTAGTTACACTAGCCATCCTTACTGCGCTTCGATTGTGTGCGTACTGCTGCAATATTGTTAACGTGAGTCTTGTAAAACCTTCTTTTTACGTTTACTCTCGTGTTAAAAATCTGAATTCTTCTAGAGTTCCTGATCTTCTGGATAGCGACGCGATATATACCATCGTTATCGGAAAGTCT
+
?@@CCCDDCCBCBBBBBBCBBCCCCCCBB@BBBD>DC@C@CCCCCCC@BCDCC@C?CCCC?C@CDCCBBBCC?BCCCC1BB?CBCB<BCCC@CBB>BD>AABCEHACCCCCCCB?BBC?C@CCCCCBBC@BBCC?BCECDBBBBBCCCCBBB@CCC=BC@C?AACCBBBCC@CCCCC<C@B@BCEEF5DDAAA=ABCCCCCBBB4:;:;*;BBCD@C?CC@DDBBBBB?B?ACCDDD@C?A<ACCCCCICA@@CCDDCBBB?BBCCCACBBB?CB<AA??
@ATNG8:01114:05779
GATGGTAGATATATGCACGCTCTACCAGAAGATCAGGAACTCTAGAAGAATTCAGATTTTTAACACGAGAGTAAACGTAAAAAGAAGGTTTTACAAGACTCACGTTAACAATATTGCAGCAGTACGCACACAATCGAAGCGCAGTAAGGATGGCTAGTGTAACTAGCAAGAATACCACGAAAGCAAGAAAAAGAAGTACGCTATTAACTATTAACGTACCTGTCTCTTCCGAAACGAATGAGTACTGTATCTATGTGTGCGCTACCATCGTTATCGGAAAGTCT
+
@@AC@CCBCBBBBBBBBBCCCCCDD?BAA>BDCC@@?@ABBBCDCC?CC?C?AAAAAFFF3B?BBBCCCCCCBC9AABDDEE5CC?B>AAA:BCCADBBBCCDDD@B@BA>ACC?BBCBBBDDBBBCCCCCC@CCCC>AABBBBCC?CAD??>?CCCCBAA@CCCAAA?BC>BBA>@@@@@:????AAABB3BC@CA@@BCCBB?B?@???7;7:ACCB@BCCBBDC>A>ACC>CCC?BBBCCAA@@ADBBBAAABA998BBBFD<@=?BD?BA>@;@D9A=<;
@ATNG8:01115:05789
GATGGTAGTGCGTGAGAGAGAGACCCAGAAGATCAGGAACTCTAGAAGAATTCAGATTTTTAACACGAGAGTAAACGTAAAAAGAAGGTTTTACAAGACTCACGTTAACAATATTGCAGCAGTACGCACACAATCGAGGCGCAGTAAGGATGGCTAGTGTAACTAGCAAGAATACCACGAAAGCAAGAAAAAAGAAGTTACTCTATTAACTATTAACGTACCTGATCTCTTCCGAAACGAATGAGTACTATAGACTATCTGAGACTACCATCGTTATCGGAAAGTCT
+
///;:;AB>C=====<<=BBCCBBA>CBC@CBCC;;9;=@@?AA?D@CC:;6:@=<????1?=ABDABABBBCB9>@;;;;;*<>:=9>@@2=BC?BB>CBBB;;:9?CD@AAA@DCBBBBCBBCBACBBBC@CC@@A?BCDJCBB?C@CEE?BBBBCCAA?@???AA?BB?DBA;??@@>87778<<====&;@;9839@@@BBC?A=BBBB;>;>CCBB378::???B@B@BBB<7878?>><>=BBBB@BB>??B=>>@@AD>>><?;;;>=A@@B<@A9?:;;
@ATNG8:01118:05767
GATGGTAGCTCGCTGATGATATCTCCAGAAGATCAGGAACTCTAGAAGAATTCAGATTTTTAACACGAGAGTAAACGTAAAAAGAAGGTTTTACAAGACTCACGTTAACAATATTGCAGCAGTACGCACACAATCGAAGCGCAGTAAGGATGGCTAGTGTAACTAGCAAGAATACCACGAAAGCAAGAAAAAAGAAGTACGCTATTAACTATTAACGTACCTGTCTCTTCCGAAACGAATGAGTACACACTCTCATATGACACTACCATCGTTATCGGAAAGTCT
+
9::?;?@DCCBCBBDBCCCBBBBBC@CCCBCCCCBB@B@DCBBBBBAED?A?ACCCCCCC2C?CCBAAC@A@CE=A?:::99*9B;A4;;;.;BD@BCCCCBBCD@D@AA?BDE@CBAABBBBDCCCCCCBB?CDCC@BABBCCCC@C@C@A?AFECCCCC?BBBBBB>AB?AAB?BBBBC<??=;:99999%9?@@A?BBBBBC8:68;==4=8=<AAA?BBCBBBB?B?BCD>CDD?CBBEBCB???BCBBBCAB>CEDCBBBB?BBBBCAC>?>?CC?EAAA
@ATNG8:01126:05801
GATGGTAGACATATCGTACTCTCTGTACTCATTCGTTTCGGAAGAGACAGGTACGTTAATAGTTAATAGCGTACTTCTTTTTCTTGCTTTCGTGGTATTCTTGCTAGTTACACTAGCCATCCTTACTGCGCTTCGATTGTGTGCGTACTGCTGCAATATTTGTTAACGTGAGTCTTGTAAAACCTTCTTTTTACGTTTACTCTCGTGTTAAAAATCTTGAATTCTCTAGAGTTCCTGATCTTCTGGTGTCTGATCTGTATCACTACCATCGTTATCGGAAAGTCT
+
888A@CBBCCCCBCA@@CABCAAAA;;@DB;;4;A?=6;?>;;CCBECCC@BBB@@7@9=@@@<>4:=CABBE>?>>BC=C+=?<??==7?:99?AAA>AA<99:BBC?CBBBB?@A:>>?<A<@AD=9///6:===7AAB>>=>=BB>>;;;@>:=988)8<4=<@>?988899599999.926235556)3---6.6-----.75549;;;*;55139493///88577:171779;;=085;79;>>??????>==@@@BAB@7<///95666>5==6====
@ATNG8:01131:05782
GATGGTAGATACTCGCTGATACACCCAGAAGATCAGGAACTCTAGAAGAATTCAGATTTTTAACACGAGAGTAAACGTTAAAAGAAGGTTTTACAAGACTCACGTTAACAATATTGCAGCAGTACGCACACAATCGAAGCGCAGTAAGGATGGCTAGTGTAACTAGCAAGAATACCACGAAAGCAAGAAAAAGAAGTACGCTATTAACTATTAACGTACCTGTCTCTTCCGAAACGAATGAGTACCACTCTCATATGACACTACCATCGTTATCGGAAAGTCT
+
?CBC?BCCDBABDCBBBCCCCBBDD=CBD@CCBBBB@B@DCBCBBD@CC?A?CCDBBBBB2B@BBBCBB@ABDD>CAB?ADD;CD?B>ABB9BCC@BCCCCBBBB@D@CD?DCC?CCCCBCCBBCCCCCCCB@BBBD?AABBAAAA>B@DBB@BBCBBBCC@CBBCDD@AA>ABB>BBBBB=A??>?AABB3BC?BBAABDBB@1818==;0615<BBB>@@C@@?A9?9>@@9@AC=@?BBCCB@?@?CCCBBBCCB@???AB<>>?AC@CAAD?BF=A?@?
@ATNG8:01137:05796
GATGGTAGCGCGACGAGCGTAGATCCAGAAGATCAGGAACTCTAGAAGAATTCAGATTTTTAACACGAGAGTAAACGTAAAAAGAAGGTTTTACAAGACTCACGTTAACAATATTGCAGCAGTACGCACACAATCGAAGCGCAGTAAGGATGGCTAGTGTAACTAGCAAGAATACCACGAAAGCAAGAAAAAGAAGTACGCTATTAACTATTAACGTACCTGTCTCTTCCGAAACGAATGAGTACGATGAGATCTCGTGTGCTACCATCGTTATCGGAAAGTCT
+
95:>;>CCDDBBBABBDDCCCCCCCACCC@CCGCCB@B@CCCCCCB@BB@C@CCCCCCAC2CABBAAACBBCCC:@@;;;;;*;B>A5;;;-;BB?CCCBCCCCC@B?BB?BFD?BCCCCCCCCCBBBBB@@=@DBB@BBBBEAAA?C@CBC>BCEDBBCB?BCCCBB?BB?AAA?BBCDD=A@?;99999(:??ABABBB?@B<?<?@@@;><>>CBD?BBCCBBC=?>?BB=ACB?CCCBAABBBBBBCCCCB@@>>>>>>@A<A???D=AA==:>A:A@@@
@ATNG8:01140:05784
GATGGTAGCTATACGTATATCTATGTACTCATTCGTTTCGGAAGAGACAGGTACGTTAATAGTTAATAGCGTACTTCTTTTTCTTGCTTTCGTGGTATTCTTGCTAGTTACACTAGCCATCCTTACTGCGCTTCGATTGTGTGCGTACTGCTGCAATATTGTTAACGTGAGTCTTGTAAAACCTTCTTTTTACGTTTACTCTCGTGTTAAAAATCTGAATTCTTCTAGAGTTCCTGATCTTCTGGACGACGCGCACTGACACTACCATCGTTATCGGAAAGTCT
+
844<9>B@@CDCDBBCBBBCCCCCCCBBBD@A<ABBB<CCACACCCCCCC@CCCBB?B?BBDD?C?CBBBBBCCB?ABBBA2BA?BBBB=BCDD@CAB@BB799BCCC?BAAA@@@B>CBB>B>BBBBAAAA;AA<<8<?A>>>??@>>>A???A=>>=<AA=C:?@AAB>>>A<>>>EF6A6;5;::9:+:====4=;;;;;A=>><@AAA/@@@BC<C;??=>>>?;;:8>8==A???<>>?<?@>>>@??@@>==?>>>???:>>>>><>@AA<@@8@=:7
@ATNG8:01141:05800
GATGGTAGTACATGATAGACGACACCAGAAGATCAGGAACTCTAGAAGAATTCAGATTTTTAACACGAGAGTAAACGTAAAAAGAAGGTTTTACAAGACTCACGTTAACAATATTGCAGCAGTACGCACACAATCGAAGCGCAGTAAGGATGGCTAGTGTAACTAGCAAGAATACCACGAAAGCAAGAAAAAGAAGTACGCTATTAACTATTAACGTACCTGTCTCTTCCGAAACGAATGAGTACTGCGTCTCACTCTCGCCTACCATCGATGGATCTGCCTGAGACTGCCAAGGCACACAGGGGATAGG
+
:59C@CDACDCCBBADCCBC:<;CEAECC@CCCCAB?B@BCDCBBC@CC?B?BBCCCCCC2C@CCCBBCCCCCB=B@9::::';?>?<@@?7@CC@CCBBBCBBB>B@CC@CCD>BBBBCBBBBCCCBBDCC@CCCC?BBCBBBBB@C@E999:CCCCCBC@CCC@@@@DC@AAB?BBCCC:?9:99CDDD2BB?B>>@BABAB>A>ABBB?C=AACCC@CBCBBBC?B@BBB=BAA?ABBBBCAAACCDCCBBBCBBC@@:@::6:CCABCC@BBBBCC@DCAAABBBE@C@C@CC@:::CCC:BBBGD
@ATNG8:01142:05766
GATGGTAGTATCTGCACACTCTGTCCAGAAGATCAGGAACTCTAGAAGAATTCAGATTTTTAACACGAGAGTAAACGTAAAAAGAAGGTTTTACAAGACTCACGTTAACAATATTGCAGCAGTACGCACACAATCGAAGCGCAGTAAGGATGGCTAGTGTAACTAGCAAGAATACCACGAAAGCAAGAAAAAAGAAGTACGCTATTAACTATTGACGTACCTGTCTCTTCCGAAACGAATGAGTACGAGAGAGCACACGTGTCTACCATCGTTATCGGAAAGTCT
+
?<<D@BBCCC@@@A@??;;BBCCAB=ABB7:;BBAA?A?BBCBA<;7;@<@@CD@@?CDG3B?BABABBBBBCC9==;;;;;';924899;0;A=:?;6<BBAA@<@>BD?CBD?@AGABBDC<<;ACCCBB?BCAA?AFCCCCBB@C?BBB?BFCCBCCC?CCCBBB@BB?BBA>BBBCC:<<;9899999%99:9@=B==BBC:><=::;0:?;;;BD@CCCAAAA@C>BBC=ACC=@@BBBAABBBAAAAABBAAAABBBBAA>ABC?B@BB??>?D>EAAB
@ATNG8:01148:05786
GATGGTAGATACTCGCTGATACACCCAGAAGATCAGGAACTCTAGAAGAATTCAGATTTTTAACACGAGAGTAAACGTAAAAAGAAGGTTTTACAAGACTCACGTTAACAATATTGCAGCAGTACGCACACAATCGAAGCGCAGTAAGGATGGCTAGTGTAACTAGCAAGAATACCACGAAAGCAAGAAAAAGAAGTACGCTATTAACTATTAACGTACCTGTCTCTTCCGAAACGAATGAGTACGTGTGACGTACGTGAGCTACCATCGTTATCGGAAAGTCT
+
@AA@?A?ABBBABBBBBBCCGCCCC>CCE>BACD@?>@?BBBBCDC>???C?BBC?????.??BBBBBBBBBBB:BBBCDEE5CC?A=@@@7ABB>BAAACCCBB@A?CC@BBC@CCABBBBCBCCCCBBBC=B@996;BBBBBBB@CAF@A?@CBBBCCC@CAAADA?CC?CBB@BAAAA<AAA>??>==1?A?BBBBBBB@@7;7;@??;@;>>BBC?CCBBBCD?D?BCD>CBB?AAABBFBAAAAA@??CCBCBBBBBCCC@B998B@BCCC?CC>CBCB
@ATNG8:01161:05782
GATGGTAGCTCGCTGATGATATCTCCAGAAGATCAGGAACTCTAGAAGAATTCAGATTTTTAACACGAGAGTAAACGTAAAAAGAAGGTTTTACAAGACTCACGTTAACAATATTGCAGCAGTACGCACACAATCGAAGCGCAGTAAGGATGGCTAGTGTAACTAGCAAGAATACCACGAAAGCAAGAAAAAAGAAGTACGCTATTAACTATTAACGTACCTGTCTCTTCCGAAACGAATGAGTACATAGATATACGTATAGCTACCATCGTTATCGGAAAGTCT
+
//8:6:;956;;<:;:AA@@<<@::166B=BBCC;;7;>BACBBCE?CCAC?BAAABDED3C?BBBABBBB>;;3;<;;;;;*4A;@:CCC;CCDACCCCCCC@@=@@BB?BBB<@@AABCCCCCCBCCE@?>?CAA<@?BBCCCB@C@C:::;BBABCCD@AAAAAA?BB?>>?9::CCC;@::3999999%:<9<?=ACCDDD<A:>>@@:=:=@CBB@BCBCBCB@B>AAB=BAA>ABBBBBBBBBBBBBCCCC>>>AABB@@<???@B?BBC@<@@9@;;;
@ATNG8:01124:05844
GATGGTAGTAGTACACTAGTCATACCAGAAGATCAGGAACTCTAGAAGAATTCAGATTTTTAACACGAGAGTAAACGTAAAAAGAAGGTTTTACAAGACTCACGTTAACAATATTGCAGCAGTACGCACACAATCGAAGCGCAGTAAGGATGGCTAGTGTAACTAGCAAGAATACCACGAAAGCAAGAAAAAGAAGTACGCTATTAACTATTAACGTACCTGTCTCTTCCGAAACGAATGAGTACGAGAGAGCACACGTGTCTACCATCGTTATCGGAAAGTCT
+
9:78;<?BA>@@:545555;9::;4.444.4==:;9:?49:@9:6B8==<C@BBA@@@@A,@<@<<0000///:389;<>>>+;;9;<??@2CCC?ACCBBAA;;5929>;?AB@BCCCBBCAABCB@;;;=9==00-/99758//*/)//405:::>>==8>?>A=<1775;;;6;;887.733.3=??C1<<7<<>8CCAAF:>:==@A5;6;?AAA?ABABAAA>A@BCE>CBB@???AAAAA??>A????BBBBBCBB;;:=@@669@BBBC?BB=@?@?
@ATNG8:01146:05856
GATGGTAGTATCTGCACACTCTGTCCAGAAGATCAGGAACTCTAGAAGAATTCAGATTTTTAACACGAGAGTAAACGTAAAAAGAAGGTTTTACAAGACTCACGTTAACAATATTGCAGCAGTACGCACACAATCGAAGCGCAGTAAGGATGGCTAGTGTAACTAGCAAGAATACCACGAAAGCAAGAAAAAAGAAGTACGCTATTAACTATTAAACGTACCTGTCTCTTCCGAAACGAATGAGTACGAGAGAGCACACGTGTCTACCATCGTTATCGGAAAGTCT
+
<<<<=?;??=<<<==:;555<<<<>8><A8@<<@9;29.55<<5558983:.44:<;;<=+<8<:9688/////(///;<<<+==7<.555&555.5666A@D>@+0+00*0>>;@@BDG@@ACABA=<000*0<<<6;::999//)/)//4.4;=<;<<<9<<<<<<9<=7;88178337)7;;5777888$8889?443;=<525:7799+52'29=<8955488882949:;13440333??A@@??=7777=???>@<<<@A?=>9223,338;6=A8?>>?
@ATNG8:01150:05848
GATGGTAGTGTCAGTGCGCGTCGTCCAGAAGATCAGGAACTCTAGAAGAATTCAGATTTTTAACACGAGAGTAAACGTAAAAAGAAGGTTTTACAAGACTCACGTTAACAATATTGCAGCAGTACGCACACAATCGAAGCGCAGTAAGGATGGCTAGTGTAACTAGCAAGAATACCACGAAAGCAAGAAAAAGAAGTACGCTATTAACTATTAACGTACCTGTCTCTTCCGAAACGATGAGTACGTGTGACGTACGTGAGCTACCATCGTTATCGGAAAGTCT
+
///?:?@DABBDDBBAB9;6;;<CC@CDD@CCCCBD?B>BAA@A??;==:>;@B<A<<B?1@=888>??@????80/00000'0@8>=@BB7??B=@:99=@@:;5::>=;@@C?BBCEC;;;CCBCA;;;C>BB<<7;@AAACBB=A>A;;6;BAACBBC@BBBBBB>??=?A?>>>8;;3;;;7=BDDD39979==>>>99;39379<;:>665:?>:<;><;::*-(-::4:00-::9=?==;<B=BBBBBBBBBBBAAAC?AA@AA=ABAB?BC>A@75
@ATNG8:01152:05834
GATGGTAGGAGACACGTCGCACACGTACTCATTCGTTTCGGAAGAGACAGGTACGTTAATAGTTAATAGCGTACTTCTTTTTCTTGCTTTCGTGGTATTCTTGCTAGTTACACTAGCCATCCTTACTGCGCTTCGATTGTGTGCGTACTGCTGCAATATTGTTAACGTGAGTCTTGTAAAACCTTCTTTTTACGTTTACTCTCGTGTTAAAAATCTGAATTCTTCTAGAGTTCCTGATCTTCTGGGTCTACGCTCGTCGCGCTACCATCGTTATCGGAAAGTCT
+
AAA@?ACC@CBBBBBBA@AACCCCCCCCBBCB?BCDD>CC@C@BCBDDCC?CBBCC@B>@@CC@D@DBBBAABCC?=====.=A=ABBC>CBBB?BBC@BB=@@@CCC>@AABCBBA>BBC=A=AB<B>>>>9>BBB7;:>ABAA??>A?A><<?;===9>>;A;AAA?>>>AA<==CCC5@=@8<<999.9A>>>7>>=<@><7::8=AAA/A???B=B:>>=AB??>>><@<@A@@>>:>=AA:AAAAAA@@>@>>>@@>>>@<@@C;:4:?::7;B;B>>>
@ATNG8:01154:05859
GATGGTAGCACGACACGACGATGTGTACTCATTCGTTTCGGAAGAGACAGGTACGTTAATAGTTAATAGCGTACTTCTTTTTCTTGCTTTCGTGGTATTCTTGCTAGTTACACTAGCCATCCTTACTGCGCTTCGATTGTGTGCGTACTGCTGCAATATTGTTAACGTGAGTCTTGTAAAACCTTCTTTTTACGTTTACTCTCGTGTTAAAAATCTGAATTCTTCTAGAGTTCCTGATCTTCTGGCTCTCGTAGACAGATACTACCATCGTTATCGGAAAGTCT
+
///9688@?CCBBDA@@@<666==>CCC;@;;9;BCD;BB?A=ABDELBC@CGB@A?B>BBAA>B@HG@@@CCBA?:9999)9943733(34447<<<8=B789A:337BBACAA997:BB>B?BB?BCA@@:====8==>>===;;;@>=>@?>:=<=7<<4:5;==<>==<=:=;<;<-=8>8==AAA/==;:;3;?A=>=;<9917777(7777A9>7;;:=>88:=><A:>>>><@<@@@<AD???A@@@A???B;::;//)-33--)/<::5=D7====
@ATNG8:01156:05812
GATGGTAGTATATCGCGTCGCTATCCAGAAGATCAGGAACTCTAGAAGAATTCAGATTTTTAACACGAGAGTAAACGTAAAAAGAAGGTTTTACAAGACTCACGTTAACATTATTGCAGCAGTACGCACACAATCGAAGCGCAGTAAGGATGGCTAGTGTAACTAGCAAGAATACCACGAAAGCAAGAAAAAAGAAGTACGCTATTAACTATTAACGTACCTGTCTCTTCCGAAACGAATGAGTACTACTCTCAGAGACACACTACATCGTTATCGGAAAGTCT
+
@AAB?CCCCCCBCBCCCBDCCCCCCABBC@CCCC?@=@>BBCCCCC@CDAC@CCBBBBBB3A>AA@@ADCBAAA<@@?@@@@1@C?C7;;;.;;;5;AAABAABDHH@DBC@BC@BBCCECCEBABCBBBCC@CBBB?BBCABCBB?B?B:;:;CAAABCC@CBABCC@BB@AAA?BBBBD>C@A<:99988%8?;<87:AB@@A;@;>ABE8><>?AAC@CCCB@??=A=ABB=BBB?BBCCCDBBAAABBBBCAAACCA==B???AABB<?>>>;>A6=:::
@ATNG8:01161:05857
GATGGTAGCTCTGCTCTGACTCTCGTACTCATTCGTTTCGGAAGAGACAGGTACGTTTAATAGTTAATAGCGTAACTTCTTTTCTTGCTTTCGTGGTATTCTTGCTAGTTACACTAGCCATCCTTACTGCGCTTCGATTGTGTGCGTACTGCTGCAATATTGTTAACCGTGAGTCTTGTAAAACCTTCTTTTTACGTTTACTCTCGTGTTAAAAATCTGAATTCTTCTAGAGTTCCTGATCTTCTGGGCTGCGCTGATATGCGCTACCATCGTTATCGGAAAGTCT
+
688@9CABAB<@A@@@BCCB;;9ACCA?=@00)0;>:1:=6;54>>@@BB8>@9<;9,;=::597<7;@;><<<9::.5555&44.44<<1:<65.5;:279)//77796;<=====>5555596:7000//95;?55.5::55599944555<;;9;;:898)/)/)/99::=;;7;==@@2A9;4/////$//:;;)55555555558===>+===55057<=3:89/--605(--777918:?;8>==>995=;;;;<;;666=8555:<79?9;159)9559
@ATNG8:01118:05901
GATGGTAGTCTCAGATAGTCTATAGTACTCATTCGTTTCGGATGAGACAGGTACGTTAATAGTTAATAGCGTACTTCTTTTTCTTGCTTTCGTGGTATTCTTGCTAGTTACACTAGCCATCCTTACTGCGCTTCGATTGTGTGCGTACTGCTGCAATATTGTTAACGTGAGTCTTGTAAAACCTTCTTTTTACGTTTACTCTCGTGTTAAAAATCTGAATTCTTCTAGAGTTCCTGATCTTCTGGGTCTCTCTCTCACGCACTACCATCGTTATCGGAAAGTCT
+
<<<B@DAAABBCCCBCCBDCCICCCCBBBC;;6;AAB<BB?BBBCCCCEB?CCCDD@C?BBBC?C@DCCCC@@AD?AABAA1BC@CBCD?DDBB?BCHADG;;;ADCDACCBCDCCC@CBB@C@CCCDCCBD?DCBB?CCCCCCCCCBBBBBBBA@CCC?CD?B?BBCCDCCCC@BAAAA9A@C?BCFCC3BBBBB>BBCCDCCCCC@BCDC5CBBBC?A?@F@CCCCBBB@B@CDDCCC?CCHD>BABCBBBC@@@ABBBBBCD?BBCCD@CBBB?BA<BB??
@ATNG8:01120:05903
GATGGTAGACATATCGTACTCTCTGTACTCATTCGTTTCGGAAGAGACAGGTACGTTAATAGTTAATAGCGTACTTCTTTTTCTTGCTTTCGTGGTATTCTTGCTAGTTACACTAGCCATCCTTACTGCGCTTCGATTGTGTGCGTACTGCTGCAATATTGTTAACGTGAGTCTTGTAAAACCTTCTTTTTACGTTTACTCTCGTGTTAAAAATCTGAATTCTTCTAGAGTTCCTGATCTTCTGGATATGAGTGACTCGTGCTACCATCGTTATCGGAAAGTCT
+
:55C:>DCCCBCBCBBBDCCECCCCCCCCC@@=@??@<@C@D@BCDDCCC?CCCCB>@>ABBB?A?CAAA@BBBC>AADDD3AA=@@@A:A????BBB?BC????B??<@BBCEDA?:>>A;A;=>>>>>=<9@@@@<>>>A???@@@CAA=>>?=;;;<AA=A<@@@AAABBB;=>=AA/=8=8==???/?C;;;1;89988@@@A=AACA/A@@@A<A<AD=D>>>@@@<@;??@=99///=9@@==A;;;A>>>@@??====:>@AAD=>>>?<AA:???@
@ATNG8:01124:05878
GATGGTAGGCGTGTGAGAGTCTGCCCAGAAGATCAGGAACTCTAGAAGAATTCAGATTTTTAACACGAGAGTAAACGTAAAAAGAAGGTTTTACAAGACTCACGTTAACAATATTGCAGCAGTACGCACACAATCGAAGCGCAGTAAGGATGGCTAGTGTAACTAGCAAGAATACCACGAAAGCAAGAAAAAGAAGTACGCTATTAACTATTAACGTACCTGTCTCTTCCGAAACGAATGAGTACGTGTGCGACGTGTCTCCTACCATCGTTATCGGAAAGTCT
+
?:;A:>CC@CCCDCCBBBBBBBCCC>BBB?CCBBCG@D?BBCCBCC@BB?B@ECCBBBBB5B@CCBCBCBBAA@8>?99788)8@<B:AA@6@A@>BBBBCBBAA>B>AB>BBB>@>>>@@@@<>>A@>>>@:@@@@7=;A???>>:?;A>A>ABBA@@AA>AAA??A=AA>BBB>@A>>=8<>>;:9999(9=:?BKBC>><@<A;@=>C;A:999>>;A??>8889><AA@9A>><>@@A?>?>BBAABBBBABBBB>@<@AA<@>>>@<@@@>9@D:?:::
@ATNG8:01125:05905
GATGGTAGCGAGCGAGTGTGTATACCAGAAGATCAGGAACTCTAGAAGAATTCAGATTTTTAACACGAGAGTAAACGTAAAAAGAAGGTTTTACAAGACTCACGTTAACAATATTGCAGCAGTACGCACACAATCGAAGCGCAGTAAGGATGCTAGTGTAACTAGCAAGAATACCACGAAAGCAAGAAAAAGAAGTACGCTATTAACTATTAACGTACCTGTCTCTTCCGAAACGAATGAGTACGATGAGAGAGCTCTCTCTAACCATCGTTATCGGAAAGTCT
+
6777488:::<@@>::::=566==>:A>>:;;;=6626:?>A;;@C?::8:=AABBBDDE.;89;=A?>><9;;0;@;;;:;$9;7<2555&5997<==;;?=::.99==39<=8666:>;;<>@==BCCBB@ACCE?BBBAC;:65<8<00/9<<<9;;9<<?><=900*/665:9333(333633333$396;:::=====6:6:<<<;<588A@C=@965>@?20+0>>3;00*0/0;=888=>88<=:::;:8///8//)/6;;978278<<6==6<<=7
@ATNG8:01133:05866
GATGGTAGCACACGAGATCTCATCGTACTCATTCGTTTCGGAAGAGACAGGTACGTTAATAGTTAATAGCGTACTTCTTTTTCTTGCTTTCGTGGTATTCTTGCTAGTTACACTAGCCATCCTTACTGCGCTTCGATTGTGTGCGTACTGCTGCAATATTGTTAACGTGAGTCTTGTAAAACCTTCTTTTTACGTTTACTCTCGTGTTAAAAATCTGAATTCTTCTAGAGTTCCTGATCTTCTGGGCAGACTCTCACACGCCTACATCGTTATCGGAAAGTCT
+
///:6:@;:9@ABBCCBBB:;;A<?BBBCCDF@C@@@>AC@CACCCAB;;7<C@9;095>;=C:C@CB@@>@@00)/////$//18?AB=BAAA>ABA???499@???<<?A=??AB=@AB@E@BBC?@@AA;??>>;>@>>?@>;;;?@>=;;:3756177374;AAA==?8832.>>>.;*/*//889+988880999996>>>>:9=@>,;///3.32692;>>>99>3737<;;=>49;>>7>==888;;;AA==8818>>>>>==5;;=<<=@6<=//
@ATNG8:01136:05883
GATGGTAGTGATACAGATCAGACACCAGAAGATCAGGAACTCTAGAAGAATTCAGATTTTTAACACGAGAGTAAACGTAAAAAGAAGGTTTTACAAGACTCACGTTAACAATATTGCAGCAGTACGCACACAATCGAAGCGCAGTAAGGATGACTAGTGTAACTAGCAAGAATACCACGAAAGCTAGAAAAAGAAGTACGCTATTAACTATTAACGTACCTGTCTCTTCCGAAACGAATGAGTACGAGAGTCAGAGCAGAGCTACCATCGTTATCGGAAAGTCT
+
CCCB?BDCCCCCCABABCCBCCCCCACCC?CBCC@@=@?BBCBCCC?CB?B?BBBBBDCC3C?BBBBAA??999,9>;;;;9$9<8<5999&9?>?EAABDDE;:9;@CBADCD?BBBBBCBBCBCCCCCBB@BCBB?BBBBCA::9;@CBCBDDCBBBDC@CBBBBB@BB?BCD?BBBBB=BBDBAADFD3?><>BCCDABBE@C?CCCC@B@CCC@@?@BBC@@@=@>?CE>CBA=ACCCDCAB???BBBBABBBBB@@@BBB>B@@@B>AA@B>BB<=;;;
@ATNG8:01136:05892
GATGGTAGCGCGACGAGCGTAGACCCAGAAGATCAGGAATCTCTAGAAGAATTCAGATTTTTAACACGAGAGTAAACGTAAAAAGAAGGTTTTACAAGACTCACGTTAACAATATTGCAGCAGTACGCACACATCGAAGCGCAGTAAGGATGGCTAGTGTAACTAGCAAGAATACCACGAAGCAAGAAAAAGAAGTACGCTATTAACTATTAACGTACCTGTCTCTTCCGAAACGAATTGAGTACGATGAGATCTCGTGTGCTACCATCGTTATCGGAAAGTCT
+
678=6::?>@@:99555;;=<666=5<<<4:00///)/)//;=;99=644.9<99444444$4399:<<;<<<?=677;:999$4;7;.444&445.45556>=>>9>:;;7;=A46::9::55;=65/;7/.-.--(//:::<<<7:5://)/;:7===<600/98<6887:CA=><<?89:?===@@A,00,///99;;??=@>BCBA<A;;;>9929>>>@<<9:678:/:.-)-(-::9;;877;;;7738899:::77792655581;;;;67>6==>>
@ATNG8:01139:05886
GATGGTAGCGAGCGAGTGTGTATACCAGAAGATCAGGAACTCTAGAAGAATTCAGATTTTTAACACGAGAGTAAACGTAAAAAGAAGGTTTTACAAGACTCACGTTAACAATATTGCAGCAGTACGCACACAATCGAAGCGCAGTAAGGATGGCTAGTGTAACTAGCAAGAATACCACGAAAGCAAGAAAAAGAAGTACGCTATTAACTATTAACGTACCTGTCTCTTCCGAAACGAATGATACTGTGCGACGTGTCTCCTACCATCGTTATCGGAAAGTCT
+
788@@BCBBBB@@@BBCCFCBCCCCACCC?CBBB@@=@?ABBBAAA?AA9A?@A=BDCCC5C?BBBABDCCCCC>CBCBCCC5CB?B@CFD:BBC@CBCBCAA@B@C?CB?BCG@AACCCBBBCCCCCCBAA=AF;;8;BCBCB;;7;>C<;;<CCCIDBB?BCCCCC?A@>ACC>AACCA999:89BACC3AA>BBBCBBBBB997:AAA=A=@BCBB?BCBBAAAAC@BCD?DCC?BBBCCDBBBBB@@@BAABBAA?ACB?B@??A>AA9:4:@;@AAA
@ATNG8:01145:05862
GATGGTAGACATATCGTACTCTCTGTACTCATTCGTTTCGGAAGAGACAGGTACGTTAATAGTTAATAGCGTACTTCTTTTTCTTGCTTTCGTGGTATTCTTGCTAGTTACACTAGCCATCCTTACTGCGCTTCGATTGTGTGCGTACTGCTGCAATATTGTTAACGTGAGTCTTGTAAAACCTTCTTTTTACGTTTACTCTCGTGTTAAAAATCTGAATTCTTCTAGAGTTCCTGTTCTTCTGGGTGCGCTACAGTCTCTCTACATCGTTATCGGAAAGTCT
+
959D:CCBCCCDBBBBBDDCCAAACECCCCBB@BCBB<CB?B@BBBCCAD@BCBBB?B?BBCB@B@BBBBBC===8B====+BC>CAAA;ABBB@CCC?BB7::BBBB?BCCBA>>>;A@A:@:AAAAAA@?;@AAA7;;@@??>>>B@@@>>>A:>>>=AB;>;>?AAA@@??<@AAAA5A=F<>::::,:>777)--3---;<;=08776'2<==B;C:>?<A@>>;;<=B=@@@<>>:;;<<2///:=@AA@@@BA>>>AAA@@@??:>>>><@@:@>>>
@ATNG8:01147:05868
GATGGTAGTAGTACACTAGTCATACCAGAAGATCAGGAACTCTAGAAGAATTCAGATTTTTAACACGAGAGTAAACGTAAAAAGAATGGTTTTACAAGACTCACGTTTAACAATATTGCAGCAGTACGCACACAATCGAAGCGCAGTAAGGATGGCTAGTGTAACTAGCAAGAATACCACGAAAGCAAGAAAAAAGAAGTACGCTATTAACTATTAACGTACCTGTCTCTTCCAAACGATGAGTACTATAGACTATCTGAGACTACCATCGTTATCGGAAAGTCT
+
:::A@?@DCB999>?@@ABA@@?;<.9:;29AA@;;5;>:;9AAAB@CD?B?ABBCCDDE5B>@@C<;;BB;;;6;:00>?>,=>+//2779/9<<7@>6<9@@999)9:??>A:;69@A@CCBCCHCCBBBCC@DDCB?A@BBCCCB@D@C;;;;DBCCCBB?AAACCC?BBAABB?BAA@C:?<<8000000%0>;00/==:?BA8855;AA4?;?>BBB?BAB@??C@B@CD=A:97===@??@@A@@989ADAABBBAAA??9?AAAA?CBBB?AB;A999
@ATNG8:01157:05868
GATGGTAGCTCGCTGATGATATCTCCAGAAGATCAGGAACTCTAGAAGAATTCAGATTTTTAACACGAGAGTAAACGTAAAAAGAAGGTTTTACAAGACTCACGTTAACAATATTCAGCAGTACGCACACAATCGAAGCGCAGTTAAGGATGGCTAGTGTAACTAGCAAGAATACCACGAAAGCAAGAAAAAGAAGTACGCTATTATCTATTAACGTACCTGTCTCTTCCGAAACGATGAGTACACATCGTCGTGTCGTGCTACCATCGTTATCGGAAAGTCT
+
::;;69;<::9:9454999955599.55965/////)/57/56<<:7::38384339::9'91////:99<888.7944444$44.549::+:<<8;;;<<:/--050--(/::5<=;;;<<56665;99934444.4::77//)/3:3:;:477////9:6;558::433,3881787<</73/0/////$//(///8::555,2287765:5777:=6;998222.5.555-59985...8878888559443:88333:::58,,,6*,,,70681888<
@ATNG8:01162:05904
GATGGTAGGACGAGCGTCTGAGAGGTACTCATTCGTTTCGGAAGAGACAGGTACGTTAATAGTTAATAGCGTACTTCTTTTTCTTGCTTTCGTGGTATTCTTGCTAGTTACACTAGCCATCCTTACTGCGCTTCGATTGTGTGCGTACTGCTGCAATATTGTTAACGTGAGTCTTGTAAAACCTTCTTTTTACGTTTACTCTCGTGTTAAAAATCTGAATTCTTCTAGAGTTCCTGATCTTCTGGCGCTCTGTCACGTCTGCTACCATCGTTATCGGAAAGTCT
+
344>9>BC@CA@@AAABBBCCBBB?BDDDDBB?BCCD=CC?C?BBDBBBB@DCCBB=CACCBB?B@CCBBCCCCC@CCCCC1CB@BCCC>CEBB>BCC?CC;;:BCBCACCBCCCCD@DCC@C?BBACCBBB?DCCC?CCCCCCCCCCCBBBBBC@CBB@BC@C?BCBBBFDCCAC@@@@9@>C;;;:;:*;BBEF>BBCCCCEDCC@CDFD5CBBBCBDACB?CDDCCBB?C@BCCECB>@@B?BCCCBBBBBBCFBB@@@CAA=BBBBB@CDCC?CC=BBBB
@ATNG8:01117:05959
GATGGTAGAGTACAGTGTAGTAGACCAGAAGATCAGGAACTCTAGAAGAATTCAGATTTTTAACACGAGAGTAAACGTAAAAGAAGGTTTTACAAGACTCACGTTAACAATATTGCAGCAGTACGCACACAATCGAAGCGCAGTAAGGATGGCTAGTGTAACTAGCAAGAATACCACGAAAGCAAGAAAAAAGAAGTACGCTATTAACTATTAACGTACCTGTCTCTTCCGAAACGAATGAGTACTACTCTCAGAGACACACTACCATCGTTATCGGAAAGTCT
+
@@@B>AB@A@BCB:;9BC?BCCCBB?;<;;@BBB;;4;2:?@ABBB?CC=@=???=@@@@2A=AAB;;9DB>??8?<>@>>6?D@D@CCD9BAA;@BB?=<>00+/3993==@456>>@@>AABABBDBBB@BDBB@BBCCCDCD=A=@;;7;ABCECBB>::9@@@?BB???8444==?68876//0000%0;:/0/:8::=9<=;<9>>5A<A@BA@<@?=>>:>::8=BB<BBB@CCB=??@B?>>BBBAAAB887<7522216699><?777.56(5:99
@ATNG8:01119:05942
GATGGTAGGCTTGTGAGAGTCTGCCCAGAAGATCAGGAACTCTAGAAGAATTCAGATTTTTAACACGAGGGTAAACGTAAAAAGAAGGTTTTACAAGACTCACGTTAACAATATTGCAGCAGTACGCACACAATCGAAGCGCAGTAAGGATGGCTAGTGTAACTAGCAAGAATACCACGAAAGCAAGAAAAAGAAGTACGCTATTAACTATTAACGTACCTGTCTCTTCCGAAACGAATGAGTACGATGAGAGAGCTCTCTCTACCATCGTTATCGGAAAGTCT
+
?<;;<;;@=?=<>>CCCDCABBDDD>BBB?BCDBBB@E@CCCCCBA?BG?B?BCBBBBBB2A?@>?@;;;0;BB;A:99@<<+AA?A?BBB8BBA<?@9:9@BBB?B?AA>ABB?CBBBBAB???AABBB>>=@CC@;888=>@AA=A<>?@=BA==>AAA<@@@?CC@CIAABA?AABBB9A;;5;@AAA2BC?CBAAB@@?D=?=@BAA=A=???@E@BBBB????B=AAA29;;7;BCABB@@@ADBBCBCCEB???BAABB=@@@??:A@AA5;;0;;::
@ATNG8:01119:05959
TGGTAGTGTGTCTCTGAGAGTAGTACTCATTCGTTTCGGAAGAGACAGGTACGTTAATAGTTAATAGCGTACTTCTTTTTCTTGCTTTCGTGGTATTCTTGCTAGTTACACTAGCCATCCTTACTGCGCTTCGATTGTGTGCGTACTGCTGCAATATTGTTAACGTGAGTCTTGTAAAACCTTCTTTTTACGTTTACTCTCGTGTTAAAAATCTGAATTCTTCTAGAGTTCCTGATCTTCTGGACAGAGTGTGCAGATACTACCATCGTTATCGGAAAGTCT
+
//)////98=444455559;966C><@@::09?@?<BD@C@CCBCCEEABBBBB@C@CJGD@C?CEGCCCCCC?CCDDD3BBACBBB>BBBB?BBGAFGABBBCCCACCCDCCCC@DDD@B@CBBB@BBB>BBBB@CCCCCCDDDBBBCBCBB?@@@?BB?B@CCCCCEDBC?BBEED9C@C@AAAAA0@BBBC;;;CCCCCAAA?BBBB3BBABC@B@GC@BBBCBBB@C@CBBBCC?BBC?CECCCCCCCBBBCDDCCBBB?CCDCD?BBBC@DE>CB@@
@ATNG8:01138:05950
GATGGTAGTAGTACACTAGTCATACCAGAAGATCAGGAACTCTAGAAGAATTCAGATTTTTAACACGAGAGTAAACGTAAAAAGAAGGTTTTACAAGACTCACGTTAACAATATTGCAGCAGTACGCACACAATCGAAGCGCAGTAAGGATGGCTAGTGTAACTAGCAAGGATACCACGAAAGCAAGAAAAAAGAAGTACGCTATTAACTATTAACGTACCTGTCTCTTCCGAAACGAATGAGTACGAGAGAGCACACGTGTCTACCATCGTTATCGGAAATTCT
+
A@@A@BBBCBBBBECCCBBBA@@@A?BBB?BAAB@@=AAAABCCCCADD@C@CCCCCDDD3C?BBCBCCCDCCC>BA?????0?A=B?BBB=BCFACCCCCCCCC@C@DC@BBB?BBCCCCCCCBBBBBB@A>@BCB>@@AA@@?A=A?B@A?ADCCBCAA=@ACBCB@F@A999<@@>><5<993:99999%:;=;B;B;<@BC=A<==?>:>=@@BBB@CCBBAA@<?;?@@9@??>?BCBBCCCBBBBBBBB>@?BCDBB???<???>A?AAAC@EE=>;>>
@ATNG8:01141:05954
GATGGTAGACACGTGTGCTCTCTCGTACTCATTCGTTTCGGAAGAGACAGGTACGTTAATAGTTAATAGCGTACTTCTTTTTCTTGCTTTCGTGGTATTCTTGCTAGTTACACTAGCCATCCTTACTGCGCTTCGATTGTGTGCGTACTGCTGCAATATTGTTAACGTGAGTCTTGTAAGACCTTCTTTTTACGTTTACTCTCGTGTTAAAAATCTGAATTCTTCTAGAGTTCCTGATCTTCTGGTCTACTACACTGTACTCTAATCGTTATCGGAAAGTCT
+
A@@A?BAABBBAA9;:69>BCCAAACDDCC999;BBC>HL@B@BCCCCBB?CDDBB>A>:99C@D9;:BBBA<;;533333)3;6<34413<<=8;<=8<;5499A?@>BBBBBBBB?CB>:>;>>AA???A<AABE=>;;;@@>>>>>>?<;:@;@==:>B=H:==??@@@@@=AAA====;>988888(68786)557799<;9:/5555$2::784<:>>055>>AAA9>;AAA>??:=::3868??@?==>=;;:=>BA@:??8919=8818:/:89:
@ATNG8:01146:05958
GATGGTAGTAGTACACTAGTCATACCAGAATATCAGGAACTCTAGAAGAATTCAGATTTTTAACACGAGAGTAAACGTAAAAAGAAGGTTTTACAAGACTCACGTTAACAATATTGCAGCAGTACGCACACAATCGAAGCGCAGTAAGGATGGCTAGTGTAACTAGCAAGAATACCACGAAAGCAAGAAAAAGAAGCACGCTATTAACTATTAACGTACCTGTCTCTTCCGAAACGAATGAGTACACATCGTCGTGTCGTGCTACCTTCGTTATCGGAAAGTCT
+
99:C;CBBBCBBBBCCDCCEBAACC@CCC@BCBB:::;>BBCCCAB?AH@C@BCBBBCFC5C;:<CCDCBCBCC>CCDCEHE3BC@C<AAA7AAB?ABBBCCCCBABADC?BBC@CCACCDGABBBCCCCCC@CBBA?A@@@@@?C?BABBB@BCDCEDBB@ABBBCC@BB@999>AAAAB>AAA<:::::(9@;AABAAABBC<?<?CAA?B?B?AAA?CBDA=>=3949AD=ABB?AAACAABBAAABBBBCCCB??>BABBB?C?AAB?BBB@=BA<@000
@ATNG8:01147:05911
GATGGTAGACATATCGTACTCTCTGTACTCATTCGTTTCGGAAGAGACAGGTACGTTAATAGTTAATAGCGTACTTCTTTTTCTTGCTTTCGTGGTATTCTTGCTAGTTACACTAGCCATCCTTACTGCGCTTCGATTGTGTGCGTACTGCTGCAATATTGTTAACGTGAGTCTTGTAAAACCTTCTTTTTACGTTTACTCTCGTGTTAAAAATCTGAATTCTTCTAGAGTTCCTGATCTTCTGGGCAGACTCTCACACGCCTACCATCGTTATCGGAAAGTCT
+
@>@C@CCCCCBBCBCBBBBBAAAACCBBCB;;7;CCB>CB?B@@AABBBB?ABBAA?A?BBBD@C?BBBBBBBBA@CCCCC3BB>A???8?A@B@CCD@BB?@>>BBB?AABBCB><5=?A=D:?>>>>>>>:>>>>8<<AA???@@<<<@>?=@:??@;>>9=9=@@@@=@AA;>==AA5A=D<>>>>>/>AAAB7<:::9:A@>>9=DDD/A???A=D;>=<?@@B>=>:=<@D=>::669;=4=///:;;=AAC???=7===7666996@AAA<AB:?===
@ATNG8:01147:05939
GATGGTAGCGCGACGAGCGTAGACCCAGAAGATCAGGAACTCTAGAAGAATTCAGATTTTTAACACGAGAGTAAACGTAAAAAGAAGGTTTTACAAGACTCACGTTAACAATATTGCAGCAGTACGCACACAATCGAAGCGCAGTAAGGATGGCTAGTGTAACTAGCAAGAATACCACGAAAGCAAGAAAAAAGAAGTACGCTATTAACTATTAACGTACCTGTCTCTTCCGAAACGAATGAGTACGTGTGCGACGTGTCTCCTACCATCGTTATCGGAAAGTCT
+
::8>455<AABBBBBDCCCCCCCCC>BBBACBBC;;7;=;;9BB<B@BB?B?BBCCCCCC2A?ABBBBBAA>>=5<?:;;;;*;B?B@BDD9CCC@CCCCBBA;;5:=??;@AA=AAAACCCCCCAAABCCC@CDCC?BBBBAAAB@C@BBB@BBBDDDDD@::;BCBAFF????4:::99,7;;8999999%9>;7948BB@@A=B<??AC<B=@?BCE@HCCBAAA?A>ABA;A9:5:AA???BAAABBBB?@?;;;;;;5;=<6=>>AC@AA@A<@>8@999
@ATNG8:01156:05957
GATGGTAGTATATCGCGTCGCTATCCAGAAGATCAGGAACTCTAGAAGAATTCAGATTTTTAACACGAGAGTAAACGTAAAAAGAAGGTTTTACAAGACTCACGTTAACAATATTGCAGCAGTACGCACACAATCGAAGCGCAGTAAGGATGGCTAGTGTAACTAGCAAGAATACCACGAAAGCAAGAAAAAGAAGTACGCTATTAACTATTAACGTACCTGTCTCTTCCGAAACGAATGAGTACGAGAGAGCACACGTGTCTACCATCGTTTCGGAAAGTCT
+
:55>;>ABBC;9;DCBBBCCCCCCDACBB@BBBCBB@BACCCCCCD@CC?B?CCCCCCCC5C@CCCBBBBCCCF<A@;;;::*:B>B>BBB9BDI@EBCCDDCA@;@<@@<@CC@BBCDDCCCDDCCCBC@@?@ABB@BBBBAAAB@C@C@@>ACCCCCBB?CCBAAA>AC?BBB>AACCC=???:?AAAA3AC?C>?>BC===<A=BB==:=<AACCC?BBBCBBC?C?BBC=AAB????BBBBBBBBBBAAABCCCCAAA@AB=@>>>BB=BB?BA<BA;:
@ATNG8:01128:05989
GATGGTAGCGCACACATAGATACAGTACTCATTCGTTTCGGAAGAGACAGGTACGTTAATAGTTAATAGCGTACTTCTTTTTCTTGCTTTCGTGGTATTCTTGCTAGTTACACTAGCCATCCTTACTGCGCTTCGATTGTGTGCGTACTTCTGCAATATTGTTAACGTGAGTCTTGTAAAACCTTCTTTTTACGTTTACTCTCGTGTTAAAAATCTGAATTCTTCTAGAGTTCCTGATCTTCTGGTAGAGCGTGCATATATCTACCATCGTTATCGGAAAGTCT
+
344:5:@@@@ACBCBBDDCCCBCCCCCCCBCC@CCCB=BB@B@DDCCCCC@FGCCBADADCCC?C@CBBCA@@BB<@@AAA0AA=A@A@;@G@A?BGEAEC?BBBCDD@EFCDCBCC@CCC@D?CCBCCCCC?CCDD>AACCCDGCC@@>@ACBB>BBB@BC@C?BBDCCCCCC?CCCCC;C@D?BBDDD3DCBBC=A@CCCCCCBB@CDDD5CCBCC?A?AC?BCCECBB?B?AAAC@@=@BC@CCDDDCCBDCDCBBBCCBBC@C@@@E>@@BB@CC>CA99
@ATNG8:01133:06003
GATGGTAGTATATCGCGTCTCTATCCAGAAGATCAGGAACTCTAGAAGAATTCAGATTTTTAACACGAGAGTAAACGTAAAAAGAAGGTTTTACAAGACTCACGTTAACAATATTGCAGCAGTACGCACACAATCGAAGCGCAGTAAGGATGGCTAGTGTAACTAGCAAGAATACCACGAAAGCAAGAAAAAGAAGTACGCTATTAACTATTAACGTACCTGTCTCTTCCGAAACGAATGAGTACTGTATCTATGTGTGCGCTACCATCGTTATCGGAAAGTCT
+
344:58@B@@ABCDDCC@@@CBABDACBC@DAA@;;6;<BBCCE>=2<9)0)/@@09494$48@<>BBBBBCCB9@=<;;;;*;A>?=BBB9BCC@BCBBBCB;;9;?AA?CCB?BBBABBCCCCCCCCCCC@CDAA>BCCCAAAB@D@CBB@BBCCDEAA>BCCCCC@BB?BB@?B?@@@8;00*0:;;;,=@=AAABBA=BB=@;>>;;5:888;@@@CECBABA6939==6===;?AACECBAAABABABBBAAAA@999@A=???>?;?>@@<>?7?;;:
@ATNG8:01142:05982
GATGGTAGAGAGACTGTAGCGCACCCAGAAGATCAGGAACTCTAGAAGAATTCAGATTTTTAACACGAGAGTAAACGTAAAAAGAAGGTTTTACAAGACTCACGTTAACAATATTGCAGCAGTACGCACACAATCGAAGCGCAGTAAGGATGGCTAGTGTAACTAGCAAGAATACCACGAAAGCAAGAAAAAGAAGTACGCTATTAACTATTAACGTACCTGTCTCTTCCGAAACGAATGAGTACGAGAGTCAGAGCAGAGCTACCATCGTTATCGGAAAGTCT
+
8:;C@CCCBBBBBCCCCBBBDCCCD>DCC@CBB@9;8;?BBCCBAA?AB?A?BBB??@??1?ABBBCBBCB??>:>AABABB2AA=B=@@@9ABC?CBCBBBCCD?B>AD@CCC?CCCD@@@BBBBBBCCCC@CBBB@C@@@AAAC>C@C@@>@DCCCABA?BBBBAA>994:CA9?>@@@:>>>?CCCCC3CC?BBBBBB>@@:=9==>=5;6;>ACC?BBBA@@@696:AA=BCB?BBBBCCCCBBAABCCCAAABB??@C==:>>==@=>>=A=DD7=::;
@ATNG8:01146:05962
GATGGTAGAGAGACTGTAGCGCACCCAGAAGATCAGGAACTCTAGAAGAATTCAGATTTTTAACGAGAGTAAACGTAAAAAGAAGGTTTTACAAGACTCACGTTAACAATATTGCAGCAGTACGCACACAATCGAAGCGCAGTAAGGATGGCTAGTGTAACTAGCAAGAATACCACGAAAGCAAGAAAAAGAAGTACGCTATTAACTATTAACGTACCTGTCTCTTCCGAAACGAATGAGTACGTGTGCGACGTGTCTCCTACCATCGTTATCGGAAAGTCT
+
844<7<DDBBACDCCCBCCCDAAAD=CCC@DCBBAA>A?BBBBEBB???<>>BBBBBCCC3B?ACCCDBAAA8@@@BCCB1BB?B?BBB8AAC@DBBBBB??@:>;>@=AAB:==AAA@@=AACACC@<<:=>??<>>AA@@@@<@=C:><>DDC>???;?AA?BB?AB>ABB>??777*99939ADDF3A?;>>BBBB>>>7879A==4:7:@@AA:@@AA;::;><??C;A995:??@@A@A99999?<=996==>>176?1//;;;3///605949<>>
@ATNG8:01148:05993
GATGGTAGGCGACATACATACGCGCCAGAAGATCAGGAACTCTAGAAGAATTCAGATTTTTAACACGAGAGTAAACGTAAAAAGAAGGTTTTACAAGACTCACGTTAACAATATTGCAGCAGTACGCACACAATCGAAGCGCAGTAAGGATGGCTAGTGTAACTAGCAAGAATACCACGAAAAGCAAGAAAAAAGAAGTACGCTATTAACTATTAACGTACCTGTCTCTTCCGAAACGAATGAGTACGATGAGAGAGCTCTCTCTACCATCGTTATCGGAAAGTCT
+
:55@9<@A?C@AAECCCDBBCBCBB?BBB@CBCBAA?A@BBBBBCBACC@D@BBBBDDDE5CA;;;CGBBACDJ>C:;;DFE5DF@B>BBB:BCCACFCCCCCCC?C@BB?BBB<@?CDAAACCDBBBAAAD@CCBA>BAAAA@@@>B@CCC@CDCCBBBB>BBBBCCA?;7;;;,000000+0=>;99999:%:=;<837;;=>=<?<<<?@0947=BCG?BBCCBDB>A>ABB>A@@=?BBCE?@@BBBBBBBBBBBBBBBBBBB?>::8959@@@399,9>>?
@ATNG8:01162:05986
GATTAGGCGTGTGAGAGTCTGCCCAGAAGATCAGGAACTCTAGAAGAATTCAGATTTTTAACACGAGAGTAAACGTAAAAAGAAGGTTTTACAAGACTCACGTTAACAATATTGCAGCAGTACGCACACAATCGAAGCGCAGTAAGGATGGCTAGTGTAACTAGCAAGAATACCACGAAGCAAGAAAAAGAAGTACGCTATTAACTATTAACGTACCTGTCTCTTCCGAAACGAATGAGTACGATGAGAGAGCTCTCTCTACCATCGTTATCGGAAAGTCT
+
AAC?AA=?;AB??@C@@@>;::;4;>C??@@BB@=B;AA@ADDF?BB8;4;BB@A@@?,>;@B@AAAAA:98*7<77999'7<5:2333&377189:=>?<=>8>8;;/83=5;9<;;>??@@@===>::4:::94::?;;;AA<A:>8949@AAA@AA>AAAAAD@CC?BBB?BB9949@@9??AAA2BC?ABAB@?;AA=A;>;;;=@>@@@BB<>>>>>==8<99881/00)/>;;/73::737B=??===@@@@??==7<988809>@@=AC>DBB:
@ATNG8:01162:06002
GATGGTAGCTCACGTACGTCACACGTACTCATTCGTTTCGGAAGAGACAGGTACGTTAATAGTTAATAGCGTACTTCTTTTTCTTGCTTTCGTGGTATTCTTGCTAGTTACACTAGCCATCCTTACTGCGCTTCGATTGTGTGCGTACTGCTGCAATATTGTTAACGTGAGTCTTGTAAAACCTTCTTTTTACGTTTACTCTCGTGTTAAAAATCTGAATTCTTCTAGAGTTCCTGATCTTCTGGAGATACACATGATACTCTACCATCGTTATCGGAAAGTCT
+
?::D?BBCCBBBBBBCAA@BBBBBDDDCCB@@?@CDD>BB@C@CDDDCBB?CCBBC?C?CBCB?B?BBCBBBABB@BBBBB1BB>BBCA;?@AA@DAB>BB>AABBBD<??BBBBAC?AAA?C?CCBBB@<<9>@AA;AAA>@@@@@AAAA>>>@=>>><>><><@?@@AAB@@<@@???6?<A<@?=>=.???>?5=<9677>===:=DED/A>>>B=B=;;7;AAA=>><@<@AB@@@:>>@<?@?@@@@@@@A@@@@ABB@@;@@@AA;AAAA<AA:AA::
@ATNG8:01163:05998
GATGGTAGCAGACGTGACAGAGCGCCAGAAGATCAGGAACTCTAGAAGAATTCAGATTTTTAACACGAGAGTAAACGTAAAAAGAAGGTTTTACAAGACTCACGTTAACAATATTGCAGCAGTACGCACACAATCGAAGCGCAGTAAGGATGGCTAGTGTAACTAGCAAGAATACCACGAAAGCAAGAAAAAGAAGTACGCTATTAACTATTAACGTACCTGTCTCTTCCGAAACGAATGAGTACGTGTGCGACGTGTCTCCTACCATCGTTATCGGAAAGTCT
+
>::;;><<<;;;=<<@ABDCCCCCC@::;BCCCBBA7;7<@CBCCC@AA=??CCABAAAA2C=@@A:9:???AA9879:<;;*<<6;.599&9:;;@9:9@@>=A:?;>?9@BB9;;DDDBBBCCCCA@@@A>AADD?BBBBBCCC?C?B;<7;@@@AA@A>AAAABC999@::9;?@@@=5=00*0>>>@0:;:A899A=;8838;AA@A<A<??BCC@CBABD@@>?=DDG<A00,0>@;??BBA?@??DBBB>>=;<<9>95/755./*/99;5::2;:33
@ATNG8:01130:06052
GATGGTAGCTCACGTACGTCACACGTACTCATTCGTTTCGGAAGAGACAGGTACGTTAATAGTTAATAGCGTACTTCTTTTTCTTGCTTTCGTGGTATTCTTGCTAGTTACACTAGCCATCCTTACTGCGCTTCGATTGTGTGCGTACTGCTGCAATATTGTTAACGTGAGTCTTGTAAAACCTTCTTTTTTACGTTTACTCTCGTGTTAAAAATCTGAATTCTTCTAGAGTTCCTGATCTTCTGGACGACGCGCACTGACACTACCATCGTTATCGGAAAGTCT
+
955>9<@BBAA@BCLGBBBCBBBBDDCCCE:99:BCC=CC>B>DCCBCBD@FCDDD?B?CCDD@C@BC@@?BB<@8@@AAA3@A>ABBB>BCCC?B??=?A>CADCAA?BBBBDAAA=ADD?D@BB=>>;@@<@A??;?BAA?@?>>>>>>=@@B:>==<@@;?<?>>>@@@AA<@@@AA6A<A;??DDDC)>@==@067;///=;;?<AAAA/A887<6;6=>:>CBA?;;7;:==BAAA:>>A=>?;;;=AAAA==>@@@;;;A<A=>>>:>B::7;B8?@>>
@ATNG8:01134:06011
GATGGTAGAGTACAGTGTAGTAGACCAGAATATCAGGAACTCTAGAAGAATTCAGATTTTTAACACGAGAGTAAACGTAAAAAGAAGGTTTTACAAGACTCACGTTAACAATATTGCAGCAGTACGCACACAATCGAAGCGCAGTAAGGATGGCTAGTGTAACTAGCAAGAATACCACGAAAGCAAGAAAAAAGAAGTACGCTATTAACTATTAACGTACCTGTCTCTTCCGAAACGAATGAGTACGTGTGACGTACGTGAGCTATCGTTATCGGAAAGTCT
+
@AAC@CCCCCBBBCCCCCCDDDCCC@DBB?BCCC@@?@@CCDCCCC@CD?B?BBCBBBCB3B?BCBBBACCCCF>BA;;;;;*;C>C5;;;.;CC@CCCCCBE;94;=@@=@HG@BACCCCCCBBBCCCDDD<@BBB?BBBBAAAB>C@CAA>@CCDDAAA?CCCBAA>AA?>>?599@@>9>==9::999:%:?;>98:CCA>>:?=BAAA;>;>?BBC@CBBA@==3:39?>9>9938A@CCCBBBBBBBCCBBBBBBBBDBBABBA>ABCC>A@<@998
@ATNG8:01135:06013
GATGGTAGAGTATCATGTGTATCTCCAGAAGATCAGGAACTCTAGAAGAATTCAGATTTTTAACACGAGAGTAAACGTAAAAAGAAGGTTTTACAAGACTCACGTTAACAATATTGCAGCAGTACGCACACAATCGAAGCGCAGTAAGGATGGCTAGTGTAACTAGCAAGAATACCACGAAAGCAAGAAAAAAGAAGTACGCTATTAACTATTAACGTACCTGTCTCTTCCGAAACGAATGAGTACATAGATATACGTATAGCTACCATCGTTATCGGAAAGTCT
+
;>::;;656B>BBB;;9B<<<969A;@55.4988::7<7:;===@C@BB6;65:::;@@@+?:A<;@9966=>>4<<<<<:<*;;?C?CCC:BBB@BBCBBBABC7;6;A=@AB?BDAABB;:;CDDCCAAA?B@@@=?AAABBCE?C@C;;9;@BBBBDD@BA@A@@=@?;?AA=A:99D=9992977777$8713>:?9=89713/3732+2388696:===<<:>:>:>>A;@@B=@@@AAAA???===;;787>:9;;;333489323288::6;9.66//
@ATNG8:01141:06033
GATGGTAGCACGACACGACGATGTGTACTCATTCGTTTCGGAAGAGACAGGTACTTTAATAGTTAATAGCGTACTTCTTTTTTTCTTGCTTTTCGTGGTATTCTTGCTAGTTACACTAGCCATCCTTACTGCGCTTCGATTGTGTGCGTACTGCTGCAATATTGTTAACGTGAGTCTTGTAAAACCTTCTTTTTACGTTTACTCTCGTGTTAAAAAATCTGAATTCTTCTAGAGTTCCTGATCTTCTGGGTGTATCAGCGAGTATCTACCATCGTTATCGGAAAGTCT
+
///:6:?@AD@@;;@ABB@;;AABCBBCCBBC@BBBD>CCACDBAACCAA?AEDMG=CACEA@=@?<;;BA@@=@@;;;;;;;#;5.55;9;&9B>>=@BB?BB?BCCDCC@BBBBCDCC?CCC?B@BB@???@@=ABBB?BBBBBD???BCCCBBBB?BBB?BC?D?AA==>>>DD:?@??>2>5:5;=AAA/AA===386>?>=<=88/55757$7:685:<:6858?AC?>?<>=@BBA==:=?=>7:88B??>>@<>>>A>>@?A8>>@>@<@A@@<@A:@=>>
@ATNG8:01144:06046
GATGGTAGTATCTGCACACTCTGTCCAGAAGATCAGGAACTCTAGAAGAATTCAGATTTTTAACACGAGAGTAAACGTAAAAAGAAGGTTTTACAAGACTCACGTTAACAATATTGCAGCAGTACGCACACAATCGAAGCGCAGTAAGGATGGCTAGTGTAACTAGCATAATACCACGAAAGCAAGAAAAAGAAGTACGCTATTAACTATTAACGTACCTGTCTCTTCCGAAACGAATGAGTACACACTCTCATATGACACTACCATCGTTATCGGAAAGTCT
+
>::;:=DDEDDBBBCBCACCCBBCCACFD?BCCCCC@B?AAD@A@C?DA>A>@@@==@=?.?>ADBBCCBCCBA6=>;;;;;*;B@C5;;;6;CCAECCCCCCBB?B?BB?CBB>@@BA@@ABCCBBAAAAA@BBBC@A@BBDFCC?C@C;:;;CCCBAAA@BBBAAABB?ABB>A@AAA5<993:?>@@2AC>AABACBBBC@D<@@@@=@=AABBB@BCCCBBB=?=?AC>CBB?BAAABBBBBB???BCC:::BBBABBAA=@@@AB?AAAA@CC=B:::
@ATNG8:01147:06026
GATGGTAGTGCGTGAGAGAGAGACCCAGAAGATCAGGAACTCTAGAAGAATTCAGATTTTTAACACGAGAGTAAACGTAAAAAGAAGGTTTACAAGACTCACGTTAACAATATTGCAGCAGTACGCACACAATCGAAGCGCAGTAAGGATGGCTAGTGTAACTAGCAAGAATACCACGAAAGCAAGAAAAAAGAAGTACGCTATTAACTATTAACGTACCTGTCTCTTCCGAAACGAATGAGTACTACTCTCAGAGACACACTACCATCGTTATCGGAAAGTCT
+
358;9<CBBBBBCCGCBBBBCCAAC>AB@=BCCBAB;@=AAABCAA>::09=B??99999)36:??;;<=;:@B9?>@AAAA2@A=B5;;/5@@<9:9CECCBC@DACC@A@A:;;BCCCCDDEC<;;;;;7;ABA?B@@@;;;A>B@C@@?ABBCBFBB?BCBBBC?BB?BBB@BBBBC=>9829999::%99;9B;A::AA?;8788>B;D<AACCC@@@BAA?A7979A@9@??=?AABBBBABBECCCBB?>>AB999A=<:?;;:@=>888=CB:B<<<
@ATNG8:01148:06042
GATGGTAGTATATCGCGTCGCTATCCAGAAGATCAGGAACTCTAGAAGAATTCAGATTTTTAACACGAGAGTAAACGTAAAAAGAAGGTTTTACAAGACTCACGTTAACAATATTGCAGCAGTACGCACACAATCGAAGCGCAGTAAGGATGGCTAGTGTAACTAGCAAGAATACCACGATAGCAAGAAAAAGAAGTACGCTATTAACTATTAACGTACCTGTCTCTTCCGAAACGAATGAGTACACACTCTCATATGACACTACCATCGTTATCGGAAAGTCT
+
:55D@ECCCCCCBBBBBCDCCCFCC@CBC@BCDBBBAB?BCCCBBB?BB@C@BCBBBDDD2C@CDCBBCCCCBC<@?@BAAA2A?;@4;;;6;CEACCCCCCD@@?A@DD@CCC?BBAACCCCCEBCC@@BD@DAAA>@@BBBBBB>B@CBB?BDCCCCDB?BBBAAA?CC?DDF999999??AA?@A@@@2AB?>BBCCBBAA>@?AABC@B=??CA@<?????BC=A>ABB>BDC?CCBBBBBBBBBBBCAA???BBBBBBBB@BBBBC?BBBB?A@:@999
@ATNG8:01157:06046
GATGGTAGCATCATGCATATCTCACCAGAAGATCAGGAACTCTAGAAGAATTCAGTTTTTAATCACGAGAGTAAACGTAAAAAGAAGGTTTTACTAGACTCACGTTAACAATATTGCAGCAGTACGCACACAATCGAAGCGCAGTAAGGATGGCTAGTGTAACTAGCAAGAATACCACGAAAGCAAGAAAAAAGAAGTACGCTATTAACTATTAACGTACCTGTCTCTTCCGAAACGAATGAGTACGAGAGTCAAGCAGAGCTACCATCGTTATCGGAAAGTCT
+
744<8<DCCBBBCAAACCCDECCCD?BCC@CCCBBB@C>BACBCBB?BB?C@C@==;;;,:-//;;;>>>CCCC>BB:;;;;);A=?5;;;*:?ABBDDCCCCBB?B@CC@CDD?BCCDDBBBCCCBBBCCC?CCCC<AACCAA@B?C@CBB?BBBBBCCA?AABAAA>BB@A@A9==777)9==9999999%0>;=0/0??C?@;?<>@BB7=:=ACBB@BBBA@AA?A?AFD=C@A?@BCBDCCCAAABCCC?CACCAA@@@B?BBA?B?BCCC?CB>B:::
@ATNG8:01115:06070
GATGGTAGATACTCGCTGATACACCCAGAAGATCATGAACTCTAGAAGAATTCAGATTTTTAACACGAGAGTAAACGTAAAAAGAAGGTTTTACAAGACTCACGTTAACAATATTGCAGCAGTACGCACACAATCGAAGCGCAGTAAGGATGGCTAGTGTAACTAGCAAGAATACCACGAAAGCAAGAAAAAGAAGTACGCTATTAACTATTAACGTACCTGTCTCTTCCGAAACGAATGAGTACTGTATCTATGTGTGCGCTACCATCGTTATCGGAAAGTCT
+
:55<9>BBACCCCCAABCCCCDCCB=CIH@DBBBB;::<@ACCBBC@CC@CACCCCCCCC5C@CDBBBCCCAAB:AC???@@0@?>?5:::6;BD?CCCCCCDBA=A=?@<@BB?BBBCBCCCAAAAAACCD@ECBB?BCCCDDCC?CBDBB?BDCCCCBC?BBCCCC?AA?BCE?AA??<6>=>9=@@@@2??;?BCBAAA@@495:ABA5:79CCCC@CCCCCCC?@>ACD>A@A?CCBCCCCCCBBBBBBBBCBAAABBBCB:=>BBC@BBB@?AB:@@A@
@ATNG8:01115:06073
GATGGTAGCTCACGTACGTCACACGTACTCATTCGTTTCGGAAGAGACAGGTACGTTAATAGTTAATAGCGTACTTCTTTTTCTTGCTTTCGTGGTATTCTTGCTAGTTACACTAGCCATCCTTACTGCGCTTCGATTGTGTGCGTACTGCTGCAATATTGTTAACGTGAGTCTTGTAAAACCTTCTTTTTACGTTTACTCTCGTGTTAAAAATCTGAATTCTTCTAGAGTTCCTGATCTTCTGCTCTCGTAGACAGATACTACCATCGTTATCGGAAAGTCT
+
344:7:@A@BBCBB=CA@CBBCDCBBBCGDAA?ACCD>DI@C@CCBCDCCBCCAAA7;6;BAB?C@CBBBBBBBB@BBBAA2?@<??BB>CCB@?@9849A9??@BBE>ABBBBCBB?BAA=B?DC@BB>@@<@>@C6<<AAAA?==>DDD::8><@@@<AA;A;@@AA?@@@@<@@@AA5A=A=?@???/>A@@@:@;;;>?>>8:4::::*;;;;A=B<??=ABAA>>=<A<A?@@CC8=<AA@@<<;>@F@@@@@@@@@??::::>>:>?>>:>F:@>==
@ATNG8:01125:06076
GATGGTAGTGATACAGATCAGACACCAGAAGATCAGGAACTCTAGAAGAATTCAGATTTTTAACACGAGAGTAAACGTAAAAAGAAGGTTTTACAAGACTCACGTTAACAATATTGCAGCAGTACGCACACAATCGAAGCGCAGTAAGGATGGCTAGTGTAACTAGCAAGAATACCACGAAAGCAAGAAAAAGAAGTACGCTATTAACTATTAACGTACCTGTCTCTTCCGAAACGAATGAGTACAGAGAGTACGATATGTCTACCATCGTTATCGGAAAGTCT
+
=::?@@?B@ABCCCCCCCCBCCCCC@CCC@CCCDBB@C@CEDCCCC?CC@A@DFC?@?>>.>?AABBBBBBBBB>BA:;;;;*;?<=5:::&9BB?CBBBIGCCC?B?BB?BDD?AACCCCBCAAAAAACCD@CCCC@BAABBA@A>B?DCC?BBBCCCDC?CBBBCC?BB?BBB>AAA@@9A@@=BCDDC3CC?CBBBCBBBC7739>AA3858ABBD@ECA@@?@6:8:CC>CBB?AAABBDECCBBBBBBBBBBBBBBBBAA>;@A@@;??>?=CA::666
@ATNG8:01131:06085
GATGGTAGATATATGCACGCTCTACCAGAAGATCAGGAACTCTAGAAGAATTCAGATTTTTAACACGAGAGTAAACGTAAAAAGAAGGTTTTACAAGACTCACGTTAACAATATTGCAGCAGTACGCACACAATCGAAGCGCAGTAAGGATGGCTAGTGTAACTAGCAAGAATACCACGAAAGCAAGAAAAAAGAAGTACGCTATTAACTATTAACGTACCTGTCTCTTCCGAAACGAATGAGTACACACTCTCAATGACACTACCATCGTTATCGGAAAGTCT
+
A<<C?DDCCB>B969@@ACCGHCCCACCC@CCCCCDAD@CBBCDDB?CD?C@BB::9@@@,@;??BBBBBB@AA999<9@@@1;?;;9===/@>>;>>BB@AA;;5;;@B=AAA8;;BCCCDBBCDGCCCBB>ABBB@BBCCAAAC=@=A;;7;BBCCCBB@BBBBBC?AA?AA@=BBBBB??==9999999%0>9=000A@BBB>=8<=>>;?=A?DCB?AAAA@@@<?=?DD=????BBBBCCBBBA?????>9>AA==66/.(.6358494335:>7><BB
@ATNG8:01135:06063
GATGGTAGTGTGTCTCTGAGAGTAGTACTCATTCGTTTCGGAAGAGACAGGTACGTTAATAGTTAATAGCGTACTTCTTTTTCTTGCTTTCGTGGTATTCTTGCTAGTTACACTAGCCATCCTTACTGCGCTTCGATTGTGTGCGTACTGCTGCAATATTGTTAACGTGAGTCTTGTAAAACCTTCTTTTTACGTTTACTCTCGTGTTAAAAATCTGAATTCTTCTAGAGTTCCTGATCTTCTGGGTCTCTCTCTCACGCACTACCATCGTTATCGGAAAGTCT
+
///748;B>BBBCCBBCDEBCDCGEDBBBEBB?BBBB?BC@C@DDCCBCB@BCCCC@C@CCCCAD@CCCBCCCCC@BBGCC5CCACBBB<BB@A=ACC?CC;<;DCCC@CCCCCCCCAECC@C@CDDDDCBB@CCBB?CCCCCCA@ACCCDBBBB@CBB?CD@D@BCDDCCCCC@E@B@@9A?B@BBAAA0@BBBB:;;CECDBBAA5;;;;*;BBCC?A?AC?@ACCCCD@C@CCDDCC?BBCD?CCCCCBC@AABBBBBD@@@;;;BBB?AAAC@CC=CECD
@ATNG8:01147:06079
GATGGTAGTGATACAGATCAGACACCAGTAGATCAGGAACTCTAGAAGAATTCAGATTTTTAACACGAGAGTAAACGTAAAAAGAAGGTTTTACAAGACTCACGTTAACAATATTGCAGCAGTACGCACACAATCGAAGCGCAGTAAGGATGGCTAGTGTAACTAGCAAGAATACCACGAAAGCAAGAAAAAAGAAGTACGCTATTAACTATTAACGTACCTGTCTCTTCCGAAACGAATGAGTACCTCTCAGACGCTCGTCCTACCATCGTTATCGGAAAGTCT
+
ACBB?BDDDDCBBBBBBCCCCBCDE@BBDCCCBBBB@C?BBDCCCB?CD>A>ACCBCBBB3B@CCAABAABCCC9@@;;;;;*;@=>5:99,9@A?CAB;=<ECC@C@CC@BCC?BBDDCCCCCBBBCCCCC?CDBB?BCBABB@?;@=A@@=@BBBCBBC@CDAABD@BB>???<@@=??8999;99::9:%:><>:7:DBBBC>A>A>DD0838ABBB?BBAAAAC>@=ACB=B::8:CBBBBC@BBBBAAAFDBBABAA<AAB=A<==D@CCAA?CD>CAAA
@ATNG8:01148:06093
GATGGTAGTATAGAGCTCTACATAGTACTCATTCGTTTCGGAAGAGACAGGTACGTTAATAGTTAATAGCGTACTTCTTTTTTCTTGCTTTCGTGGTATTCTTGCTAGTTACACTAGCCATCCTTACTGCGCTTCGATTGTGTGCGTACTGCTGCAATATTGTTAACGTGAGTCTTGTAAAAACCTTCTTTTTTACGTTTACTCTCGTGTTAAAAAATCTGAATTCTTCTAGAGTTCCTGATCTTCTGGTGAGATATGCATGATGCTACCATCGACACTCCAAAGTCT
+
=8<A?AACBDBBBBB@@@BBBCA<;;999ABB?CBBB>BC@C@CBBBBBB?BCBCC@D@BBBB@B@BBBBBCB@A=999999#9838@@A29:@@=@@@>>=298@@AA?BBBBBB>?=@@A<A<??A???@@<@>>><A@@676768@@???A>>388;9>A7;7;ABBC;;9;1765666'57=6>@@@@@)>?9881888/..3557/77775$585550568848AAAA>><>7;;@==<-//=599<=<<?<<<=?>>>>@@AA<A@@==<>==;69:1:///
@ATNG8:01152:06096
GATGGTAGCACGAGTCACTCATATCCAGAAGATCAGGAACTCTAGAAGAATTCAGATTTTTAACACGAGAGTAAGCGTAAAAAGAAGGTTTTACAAGACTCACGTTAACAATATTGCAGCAGTACGCACACAATCGAAGCGCAGTAAGGATGGCTAGTGTAACTAGCAAGAATACCACGAAAGCAAGAAAAAAGAAGTACGCTATTAACTATTAACGTACCTGTCTCTTCCGAAACGAATGAGTACGATGAGATCTCGTGTGCTACCATCGTTATCGGAAAGTCT
+
744:7:>;<>BB===;@;==B966=<@CC?BBCCBB@C@DCCCCBC@CC@C?AA@;;;;;*;?BBDCBBBBCC?AAAAAAAA0AB?BADDD;CDC@CABABBBBB?B@BB?BBB?BBBACCDCCBBBBBCCC@ECCB?BBBCBBAA>B@CBB@BCCCCBBB@CCCCCC?BB>BBB>@C?>>:?A@?@@@@@@'@?=A>>?BBBBB:897?AA5959=BBBACBDFDDD>A=@BB=AAC=@?ACCDDBBBCBBBBBAA@BBB>>>AA>>ABBC?BBAA=@A<@??>
@ATNG8:01162:06101
GATGGTAGTAGTACACTAGTCATACCAGAAGATCAGGAACTCTAGAAGAATTCAGATTTTTTAACACGAGAGTAAACGTAAAAAGAAGGTTTTACAAGACTCACTGTTAACAATATTGCAGCAGTACGCACACAATCGAAGCGCAGTAAGGATGGCTAGTGTAACTAGCAAGAATACCACGAAAGCAAGAAAAAGAAGTACGCTATTAACTATTAACGTACCTGTCTCTTCCGAAACGAATGAGATACGTGTGACGTACGTGAGCTACCATCGTTATCGGAAAGTCT
+
345505>><=ABA@CCCBBCBA<=B<B=?9====@@5;9<>>///:497297566<>>>>?%5./7//////777.434::<<*<=8=9??@2B@C=A99:@@<B=B?C?BB=ABC89;BCCBBB<;;CCBBBB@B@;;59<<;?@?A>B?BBB?@????;<;79444;;8<=8=<=6<<333(33328DDDD3@@>ABCCB987905/525:5<6?;9955::455<<7:699:19//(//96333::::::;:::=:::444===?8=@@@B?<<=>6??,3382
@ATNG8:01134:06143
GATGGTAGTGTGTCTCTGAGAGTAGTACTCATTCGTTTCGGAAGAGACAGGTACGTTAATAGTTAATAGCGTACTTCTTTTTCTTGCTTTCGTGGTATTCTTGCTAGTTACACTAGCCATCCTTACTGCGCTTCGATTGTGTGCGTACTGCTGCAATATTGTTAACGTGAGTCTTGTAAAACCTTCTTTTTACGTTTACTCTCGTGTTAAAAAATCTGAATTCTTCTAGAGTTCCTGATCTTCTGGACGACGCGCACTGACACTACCATCGTTATCGGAAAGTCT
+
344<5<B?@@CB@?666BCCCCAAABBA@@9509==>9??<;9==?>>CC@CA@>>1916==@=B>BAAABCB@B?@BBBB2=C7?@BC:BA@A=AC@9>>-00AAADAAAABBBBC?B@@;>6:9BBBAB@;@>;:49:9@@@@AA<@AC999A8A9945@=A=BAA;:9==94;<<@@2?:>;>>>>>+@@>=>499ABCCBCBB5;;;:;$:5595.5455.5:::<44.539::<<=665A9A=666>@@@@>:9:@ADD:;8;C?;;4;>>>2::.9>=9
@ATNG8:01139:06125
GATGGTAGTGTCATATGAGAGTGTGACTCATTCGTTTCGGAAGAGACAGGTACGTTAATAGTTAATAGCGTACTTCTTTTTCTTGCTTTCGTGGTATTCTTGCTAGTTACACTAGCCATCCTTACTGCGCTTCGATTGTGTGCGTACTGCTGCAATATTGTTAACGTGAGTCTTGTAAAACCTTCTTTTTACGTTTACTCTCGTGTTAAAAATCTGAATTCTTCTAGAGTTCCTGATCTTCTGGACAGAGTGTGCAGATACTACCATCGTTATCGGAAAGTCT
+
----(-89=BCCCBBCBBDHCCICCBABC;;6;AAA=BB?B?BCCCCBB?B@@@@:B?BCBB@CBCBCFCCCBB>;;;;;*;C@ABCC>BDBD@B@C@BC@CDDDBB@BDGDCCBC@BCB>A>BBBBBC:::;BCC@BBBBCCBBBCCBCCCCC@C@@=9:6;=AABBBBDBB>A;;;;.;=A>;;;;;*;C@@@;@BBA@ABBCC?BBBB0BBBBB?CACGADCCCBBC?B?BBBCBB>BBB>BDCDCCCDCBBBBBBCDCCD@CCBBCDEDBB8::.;>;;
@ATNG8:01142:06123
GATGGTAGCTCTGCTCTGACTCTCGTACTCATTCGTTCGGAAGAGACAGGTACGTTAATAGTTAATAGCGTACTTCTTTTTCTTGCTTTCGTGGTATTCTTGCTAGTTACACTAGCCATCCTTACTGCGCTTCGATTGTGTGCGTACTGCTGCAATATTGTTAACGTGAGTCTTGTAAAACCTTCTTTTTACGTTTACTCTCGTGTTAAAAATCTGAATTCTTCTAGAGTTCCTGATCTTCTGGGTGCGCTACAGTCTCTCTACCATCGTTATCGGAAAGTCT
+
?@@C@CCCC>BBBCFCCBCCCDCCBBCCCCCB@BCC@CD?C?ABBDDCC@CCCCCAC@CCCC@F@CCCBBBCCC@CCCCC2CD@CBCB>CECC@CCC@CD?AACCCC@CCCCBCCC@BBD>A>ACCCCDCB?BBBB?CBBBCCCCCBBBCBABA@CBB@BB?B@BBDCCCCCC@C<;<;6;>F>;;;;;*;ACDD?CCCCCCCCCC@CDED2BBCCC@D@CC@CCB@A@B@D@CBCCCC?B?AA=ACCCCB@A@CCBBBBBCCC@@@A@A?AECD@CE?BBA@
@ATNG8:01158:06149
GATGGTAGCATCATGCATATCTCACCAGAAGATCAGGAACTCTAGAAGAATTCAGATTTTTAACACGAGAGTAAACGTAAAAAGAAGGTTTTACAAGACTCACGTTAACAATATTGCAGCAGTACGCACACAATCGAAGCGCAGTAAGGATGGCTAGTGTAACTAGCAAGAATACCACGAAAGCAAGAAAAAGAAGTACGCTATTAACTATTAACGTACCTGTCTCTTCCGAAACGAATGAGTACTATGTAGAGCTCTATACTAATCGTTATCGGAAAGTCT
+
88:>:;A?<AA=BA@A@CBBBBCBD@BAA<959B95.47444>>4:69@;??AAAACFFC+<9=BB993?::;<5<@B@@AA0@@==5@@@7ACC@BBCBC@>00,08==;@AA?BCBDBCCCCCCCDEECD@CBBB@CBBBCCCC?C?C;;7;BBBBBBF@BBABDBACC?AAD?BA???:=@A@DCGDD3CB?99:AAAAAB?B688BB6;7;?BBB?CEDFCBB>A?CGD>ABB@BAAAAAABBBBAABBCBB<;;>>>@A=@==A@CF??<?E@F???
@ATNG8:01121:06184
GATGGTAGGTGCACATGAGTGTATCCAGAAGATCAGGAACTCTAGAAGAATTCAGATTTTTAACACGAGAGTAAACGTAAAAAGAAGGTTTTACAAGACTCACGTTAACAATATTGCAGCAGTACGCACACAATCGAAGCGCAGTAAGGATGGCTAGTGTAACTAGCAAGAATACCACGAAAGCAAGAAAAAGAAGTACGCTATTAACTATTAACGTACCTGTCTCTTCCGAAACGAATGAGTACGATGAGATCTCGTGTGACTACCATCGTTATCGGAAAGTCT
+
9>00)/::399ABBBBBBBCDCCCC<;9;=@?@A9:6:5::B@@@A?CC?A=@CC;;;;;*;2;9@B@BCA9:;,9595599$5<5;.555&5994;;=BCBBBB?B?CC@@??@BBBBBCCDECAAAAAAC@CFDE?BBCCCBCB?C@C@@=@B@AADCCAAAABBB@CC=@AC>A@???5999999999.9A@DA@ABDCAA>A=@@A?:?;>=BBC@DFDCCBB=@;:;;0:?B?AAACCBAAA@@===;;;;=<=<9997>>4>;==?9:977/3;.8;;7
@ATNG8:01130:06182
GATGGTAGTGCGTGAGAGAGAGACCCAGAAGATCAGGAACTCTAGAAGAATTCAGATTTTAACACGAGAGTAAACGTAAAAGAAGGTTTTACAAGACTCACGTTAACAATATTGCAGCAGTACGCACACAATCGAAGCGCAGTAAGGATGGCTAGTGTAACTAGCAAGAATACCACGAAAGCAAGAAAAAGAAGTACGCTATTAACTATTAACGTACCTGTCTCTTCCGAAACGAATGAGTACTACTCTCAGAGACACACTAATCGTTATCGGAAAGTCT
+
??AB?BCCCBBABBBCCCCFFDAAA>BDF@CCCCAA?B=@ADBCCC@CC@C?>=>9:98&35::9?>?AA???5==<;;;-4C6?.:99&59949<@@AC>?C?CAA@?@EG@CBBCBCBCCCFDCCCCC@BB??<@BBBBBBC@C@C@A?@DCCAAACAAA@AAB@CC=??C>AABAC>ABB??????1>C?BBAAACCDD7:7;>>>3737@BBB?BCCCBBB?C?DDD;AAA@AADBACAAABBBCCBBBBBBCBBBCA=A;;?=@B:9399/999:
@ATNG8:01131:06164
GATGGTAGTATATCGCGTCGCTATCCAGAAGATCAGGAACTCTAGAAGAATTCAGATTTTTAACACGAGAGTAAACGTAAAAAGAAGGTTTTACAAGACTCACGTTAACAATATTGCAGCAGTACGCACACAATCGAAGCGCAGTAAGGATGGCTAGTGTAACTAGCAAGAAATACCACGAAAAGCAAGAAAAAAGAAAGTACGCTATTAAACTATTAAACGTACCTGTCTCTTCCGAAACGAATGAGTACACACTCTCATATATCGTTATCGGAAAGTCT
+
555>9<<B::6;=;@@@?@B@B<A;7;?@<@A@A?@:@:>?@B@AB>:919;???94444$4.48:<<><<:::394:ACCC1BA;?4555&5<<;;AAA;>==A:?;>?5>@A<ABBBBCCCCCCCC;;;?;@@9945<<;<<4404394405?>>?@==98849::5333(333,368888.///4//////#///(388;332:8+25)5:88-22'27<<<:<7///996;68:=7::<6:9;3378>;334748=985557;:8=<<A?CC>C:::
@ATNG8:01133:06169
GATGGTAGGCGTGTGAGAGTCTGCCCAGAAGATCAGGAACTCTAGAAGAATTCAGATTTTTAACACGAGAGTAAACGTAAAAAGAAGGTTTTACAAGACTCACGTTAACAATATTGCAGCAGTACGCACACAATCGAAGCGCAGTAAGGATGGCTAGTGTAACTAGCAAGAATACCACGAAAGCAAGAAAAAGAAGTACGCTATTAACTATTAACGTACCTGTCTCTTCCGAAACGAATGAGTACAGAGAGTACGATATGTCTACCATCGTTATCGGAAAGTCT
+
A;BC@CCC=ABBDCCBCCCBAA???69;C@CCCCCB>B?@@@C@AA@CC?B@ACG;;;;;*;<CBCBBCBB@??6<A87778)9@<?9?==0;=A>BBBBBAA994:>@@<A??<;BBB???@@>>>@@>><8<@AA9==?>>@@>;A<?>B>BBBBBCBB?BC???@>BB>AAB??A899+:==9?BBBB3BC@CCC@B@@@@<@<@A>>:=7=BA>>;@AAA>>><A<AAA8?BD@CB>>>BBBBBBBBCB??><>@?AAAAA5;9A??;BCBC?CC>A887
@ATNG8:01134:06193
GATGGTAGAGAGACTGTAGCGCACCCAGAAGATCAGGAACTCTAGAAGAATTCAGATTTTTAACACGAGAGTAAACGTAAAAAGAAGGTTTTACAAGACTCACGTTAACAATATTGCAGCAGTACGCACACAATTGAAGCGCAGTAAGGATGGCTAGTGTAACTAGCAAGAATACCACGAAAGCAAGAAAAAGAAGTACGCTATTAACTATTAACGTACCTGTCTCTTCCAACGAATGAGTACAGAGAGTACGATATGTCTACCATCGTTATCGGAAAGTCT
+
344<9>CBBB::;BBCBDBCBC;;;7<BB>BBCBBB@B@BBB@@@B?CC@B>@@?=====,?<A@=?CCB@<><5;7;4444$4<49.555&5<<9>??CCCBAB>B>BB?CBB@CCCCCCHCBBBCCCC@A=@?DCACCBBDBBB@C@CA@>@CCCCDBB?BBCCBB???<@BB?C=BBB9<<<;@@BBB3BC?BBBCB????7:7;BBB<><>AAAA?AB@A@BB@C?B?ECD<??CDBBAADBCBCCDCBBBCCBBB???<@@@@?<A@@?<BA:@::;
@ATNG8:01146:06179
GATGGTAGTGATACAGATCAGACACCAGAAGCAGGAACTCTAGAAGAATTCAGTTTTTTAACACGAGAGTAAACGTAAAAAGAAGGTTTTACAAGACTCACGTTAACAATATTGCAGCAGTACGCACACAATCGAAGCGCAGTAAGGATGGCTAGTGTAACTAGCAAGAATACCACGAGAGCAAGAAAAAGAAGTACGCTATTAACTATTAACGTACCTGTCTCTTCCGAAACGAATGAGTACGATGAGAGAGCTCTCTCTACATCGTTATCGGAAAGTCT
+
CCCC@CBBCCCCEBCB@AAA@@BBE?BBFACBBC@C@BCBCCCD@BB?B@CCCCCCCC(C9CAAABBBBAA@8983;===.??>@?B=?/?77.3AAABBCCD@C?9979BA=AABBB@??ACBA::;>A:==@A=>>>BDA7768<@AC<@=>=???@<@>>>CC@BB@BCC@FB?@?BAAA=@??<?.?@=@CBBBBBBC@C?BBBC9:79BBBB?BDDAAAB?C?BBC>BBB@CBBA99:????@CCEBBB988AAAB@@@AA@@;BBBB>AA<AAA@
@ATNG8:01154:06206
GATGGTAGATACTCGCTGATACACCAGAAGATCAGGAACTCTAGAAGAATTCAGATTTTTAACACGAGAGTAAACGTAAAAAGAAGGTTTTACAAGACTCACGTTAACAATATTGCAGCAGTACGCACACAATCGAAGCGCAGTAAGGATGGCTAGTGTAACTAGCAAGAATACCACGAAAGCAAGAAAAAAGAAGTACGCTATTAACTATTAACGTACCTGTCTCTTCCGAAAACGAATGAGTACATAGATATACGTATAGCTAACCATCGTTACTCGGCA
+
///:6;;A<<5444559;;9999<.5557<;<;;;8<;@@C::5;7:>:>4:=>::BBB+B><BB@@@?==>C:7359999(9939.555&555.595556<<?9?:?>:><;6;BCCDCB=?@>>>@@9949@AA?BBBAAABC?B?B@@=@BAA@@?B?BBA?;??A?;7776;88;A8=<>8778899%9727939:;9890515555/5275///3///66684943333&3;=6========:9==///88579<9975526655335(--222(--
@ATNG8:01161:06175
GATGGTAGGACGAGCGTCTGAGAGGTACTCATTCGTTTCGGAAGAGACAGGTACGTTAATAGTTAATAGCGTACTTCTTTTTCTTGCTTTCGTGGTATTCTTGCTAGTTACACTAGCCATCCTTACTGCGCTTCGATTGTGTGCGTACTGCTGCAATATTGTTAACGTGAGTCTTGTAAAACCTTCTTTTTACGTTTACTCTCGTGTTAAAAATCTGAATTCTTCTAGAGTTCCTGATCTTCTGGGCAGACTCTCACACGCCTACCATCGTTATCGGAAAGTCT
+
;<<D?B=C@C;;<===BCECE;9;?A@@A@>>:??>A7::?C?BCBBCDC@BCCCGAD9;;;;6;=B?@@;<;6625?>>?1<@;>99;,;?@@:;9;.59.5599<=:=?>A<<99249=8==B?@@BCCD?AACC@DAAB;;;BBBBB@@@@@=??@;>?=A?BBDA@AB;;69BABC9C@C@CFJKK5BABBB=BBCGECDCBB5;;;;*;@?A@?B@CD?BBCCBCB@C@CBAB;;8;ACD?BB@A@BA@@@;;:AB?BCB7;;@@@@DDED?BB<>>00
@ATNG8:01162:06185
GATGGTAGTGTCATATGAGAGTGTGTACTCATTCGTTTCGGAAGAGACAGGTACGTTAATAGTTAATAGCGTACTTCTTTTTCTTGCTTTCGTGGTATTCTTGCTAGTTACACTAGCCATCCTTACTGCGCTTCGATTGTGTGCGTACTGCTGCAATATTGTTAACGTGAGTCTTGTAAAACCTTCTTTTTACGTTTACTCTCGTGTTAAAAATCTGAATTCTTCTAGAGTTCCTGATCTTCTGGTAGAGCGTGCATATATCTACCATCGTTATCGGAAAGTCT
+
CDCC?CDCB@BADDDDDBBBBDDDCCBBBC@@<@AAA<AC@C@CCCCCDD@DEDED?B?BCCC?EACECCCCCBA<99999*9C=B@@@=@CBB@BCC@CC@BAACCC?BBCCCCCB@BAB@C?CDDFCCCC?BBDD@CBBBBCCCCDDDCCBBC?DCB?BD?C?CBBBCCCCF@CBBAA7A=A>BBFFF5CBBBC=BBDDFDDBBB;@@?@0?AAAB?A=ACACCBCABA@C@CCCDBB@BCB@CBBCCCCC@@@CCCCDCBCC@CBBAD?BBCC?CC>CB@@
@ATNG8:01116:06258
GATGTAGTGATACAGATCAGACACCAGAAGATCAGGAACTCTAGAAGAATTCAGATTTTTAACACGAGAGTAAACGTAAAAAGAAGGTTTTACAAGACTCACGTTAACAATATTGCAGCAGTACGCACACAATCGAAGCGCAGTAAGGATGGCTAGTGTAACTAGCAAGAATACCACGAAAGCAAGAAAAAAGAAGTACGCTATTAACTATTAACGTACCTGTCTCTTCCGAAACGAATGAGTACCTCTCAGACGCTCGTCCTACCATCGTTATCGGAAAGTCT
+
BA@?;;;;A@@?>BCBCCGEDCFC@CCC@CCCBBC?C@DDBCBCD@CB?B<?>:B====+=>BBAAABBA??<59:;>>??1@C<C4;;;4:BD@DBBBCAAAA?AAHLACCD@BBBBDBBBBCDDCCCCE@CC@@<@ABAAB@@>@?B@@=@BB@@@BB?CCCCCC???<?A@;@@99927<<88999::%:=;=BBBBBBCC<:579==6<8=?BBB@CCDCABC?C?BBF>ECB>@??BAAB?>@>CBBBBBBB?@@B=@==8;;;=A>BBCC?CB=BAAB
@ATNG8:01125:06257
GATGGTAGTATATCGCGTCGCTATCCAGAAGATCAGGAACTCTAGAAGAATTCAGATTTTTAACACGAGAGTAAACGTAAAAAGAAGGTTTTACAAGACTCACGTTAACAATATTGCAGCAGTACGCACACAATCGAAGCGCAGTAAGGATGGCTAGTGTAACTAGCAAGAATACCACGAAAGCAAGAAAAAAGAAGTACGCTATTAACTATTAACGTACCTGTCTCTTCCGAAACGAATGAGTACACATCGTCGTGTCGTGCTACCATCGTTATCGGAAAGTCT
+
755C:BDCDCCCAABCCCCCCCEDD>CBC@ABBC@@=@@BCIDCCB?CC@B@DCFCBBBB5B@CBBBBCCCAAA9?@:;;;;*;C>B5;;;6;CD@DBBBBBDCB?C@CB?BCC?CCCCDCBBBCCBBBBDC?CABB?BBBBBA@@<A?B@A>@BBFCCDD?CCDBBB@BB?AAA5::AAA====;::9999%9?;>97:BCA@A7;88AAA.858?BED?AAAA@@@<@=?DC>BBB?BBBBBCCCBBBDBBBBBCCCCAAACCC@BAAAC@BBAA?DC>BBAA
@ATNG8:01136:06259
GATGTAGTGTCATATGAGAGTGTGTACTCATTCGTTTCGGAAGAGACAGGTACGTTAATAGTTAATAGCGTACTTCTTTTTCTTGCTTTCGTGGTATTCTTGCTAGTTACACTAGCCATCCTTACTGCGCTTCGATTGTGTGCGTACTGCTGCAATATTGTTAACGTGAGTCTTGTAATACCTTCTTTTTACGTTTACTCTCGTGTTAAAAATCTGAATTCTTCTAGAGTTCCTGATCTTCTGGACGACGCGCACTGACACTACCATCGTTATCGGAAAGTCT
+
//////<ABBBCCCCFCBCDCBBCAAAAD;;.99:9,5:3:8<<CBDCC<GDCBA>B?BBGF@F?CCCCAAABB>@@@@@0>C=BBCE?FC@@<@;;5;B=AACCDG@CCJHFIFC?AAB>B?CC;<;CCC?BBBB:;=BKDCCCCCCCCCBBB@BBC@DC8;9;AA;<;BDD@CCB@BBB>B;;;;;;*;BCCC>BBD;;;CCBB@CCCC2BA@;:4949A?CCBBBCB?B@BBABAA7;;A<@@;::@@BABAAAACCCHGI?AAAAA?BBDCACD?@@;;
@ATNG8:01137:06211
GATGGTAGTGTCAGTGCGCGTCGTCCAGAAGATCAGGAACTCTAGAAGAATTCAGATTTTTAACACGAGAGTAAACGTAAAAAGAAGGTTTTACAAGACTCACGTTAACAATATTGCAGCAGTACGCACACAATCGAAGCGCAGTAAGGATGGCTAGTGTAACTAGCAAGAATACCACGAAAGCAAGAAAAAGAAGTACGCTATTAACTATTAACGTACCTGTCTCTTCCGAAACGAATGAGTACGAGAGAGCACACGTGTCTACCATCGTTATCGGAAAGTCT
+
955>:>DC@@BCDBBCCCBBCCCCCACCC@CCFECC@C?BBCCBBB@CC@C@CAA:8878)9?ACBBBBAB::9.9>;;;;;*;C>B<AAA7ABC?CCCDCDC::9;@BB@BDC?BBBBDBCCCCCBBCCAA>ACBB?BCCBBBBB>C?BAA?@CDDCAAA>AAAAA??AA>??A>AACCC>@@@>ACFDD3BB?B>>>BCAA?;?;@@BC<><>@CBB?CBA@@@@<?=?BB>BCC?BBBBBBBBABBBBAA@BDCBBAAB>AA=AAAAC?CCAB?BB>@=<<
@ATNG8:01139:06239
GATGGTAGGCACTGCGCACAATCCCAGAAGATCAGGAACTCTAGAAGAATTCAGATTTTTAACACGAGAGTAAACGTAAAAAGAAGGTTTTACAAGACTCACGTTAACAATATTGCAGCAGTACGCACACAATCGAAGCGCAGTAAGGATGGCTAGTGTAACTAGCAAGAATACCACGAAAGCAAGAAAAAGAAGTACGCTATTAACTATTAACGTACCTGTCTCTTCCGAAACGAATAGTACTGTATCTATGTGTGCGCTACCATCGTTATCGGAAAGTCT
+
:9:D;>BB@BA<;;CAAAAA?;:;8;BD@CDCBBB@B@DDDDBBB@@@=@>@@@;;;;;);8??DCCCCDAAA;@@<;;;;.;@=A?BBB9B??;?BAABBBBB?B?=<899:59>A?@?A@@>>@ABA8858???;@@>><>55.8;A=B?BBBBBBAA>AA??BB?BB?DCC:>>@??7?00)0===@0@@=BBB;;;B==:=9>>8818<@?===<>DD>=>=8<:;:;6;AA?BBCC999CCBCCCCAAAB@@;;;@@B=>>ABC?CCCC<>>:>CBB
@ATNG8:01146:06245
GATGGTAGAGTATCATGTGTATCTCCAGAAGATCAGGAACTCTAGAAGAATTCAGATTTTTAACACGAGAGTAAACGTAAAAAGAAGGTTTTACAAGACTCACGTTAACAATATTGCAGCAGTACGCACACAATCGAAGCGCAGTAAGGATGGCTAGTGTAACTAGCAAGAATACCACGAAAGCAAGAAAAAAGAAGTACGCTATTAACTATTAACGTACCTGTCTCTTCCGAAACGATGAGTACTATAGACTATCTGAGACTACCATCGTTATCGGAAAGTCT
+
388<9>CCCBBBCCCBCBCBCBB<;7;>@8>>;>?@>AADBBBDCC@CC@CACDCCDCCC5C@BBDBCCFF9997;CAA@@@0AB>C5;<;-;CC?CBBBDCCCC>A?@@>@DF@BADDCCCCBBBC9::FE@CCBB>BAA?AB@@=AAC@@?@CCDBCCC?BBBCCB@AA=@@@299<<<5===;:::::9%9323@:@=<BA?5843;A@5;6;;AABACBCBBCB50,000,000000=?BBBBBBBBBBBBAAABBBDDBB?B???A?BBBB?BC=@:89
@ATNG8:01158:06228
GATGGTAGCGAGCGAGTGTGTATACCAGAAGATCAGGAACTCTAGAAGAATTCAGATTTTTAACACGAGAGTAAACGTAAAAAGAAGGTTTTACAAGACTCACGTTAACAATATTGCAGCAGTACGCACACAATCGAAGCGCAGTAAGGATGGCTAGTGTAACTAGCAAGAATACCACGAAAGCAAGAAAAAGAAGTACGCTATTAACTATTAACGTACCTGTCTCTTCCGAAACGAATGAGTACGTGTGCGACGTGTCTCCTACCATCGTTATCGGAAAGTCT
+
ACCC@CCCBCCBBBBBCCBBBDCCC@CED?DCCCBB?C?@@DBDBD?CB?C@BAA;::::*:?BDDEDBBBCB@6@?99999*;?;=<@@@0@CC@?CCCCBCBB>B@AC@DCC@CCCABAABAAACBBBCC@CIBB?BBCCCCCC?B?CCC?BCCCBCCC=BCCCBB?BB?BCC>AACBB>AAA?BDCCC2BA>AA@BBCCBB?B?BCCC?B?BBCCC?BBA@@BB=A>@DD=CBC?BBCCBAABBBBBBBBBBBBACCD?ABB?CBBBD@CBAA?BD@CA@@
@ATNG8:01128:06263
GATGGTAGTATATCGTGTCGCTATCCAGAAGATCAGGAACTCTAGAAGAATTCAGATTTTTAACACGAGAGTAAACGTAAAAAGAAGGTTTTACAAGACTCACGTTAACAATATTGCAGCAGTACGCACACAATCGAAGCGCAGTAAGGATGGCTAGTGTAACTAGCAAGAATACCACGAAAGCTAGAAAAATAAGTACGCTATTAACTATTAACGTACCTGTCTCTTCCGAAACGAATGAGTACGTGTGACGTACGTGAGCTACCATCGTTATCGGAAAGTCT
+
:55A9<FDDBBBDBCCBBCCBBBBC@CCC@BBBCBB=A>BBBCCCC@CD@C@AABBBDDD3A?BBCBCC???@@9@@?AAAA0AC?A:@@@9ABC@CCCCDCDBC@B@DD@CBB?BCDBCBCDCCCCCBBBC@BBBB>CADDCCBB@B@C@@>AECCCABA@CCCCBB@??;?AB3:9999,9AAC@AAAA00000A@@@AB@@>A?BBBB@BACBDAA>@BBBA??9?;?@A9D??<????AAABBBCCBBBCDBBBBBBBCCC?BBBBB@BBBB?CE>C???
@ATNG8:01132:06296
GATGGTAGTCTCAGATAGTCTATAGTACTCATTCGTTTCGGAAGAGACAGGTACGTTAATAGTTAATAGCGTACTTCTTTTTCTTGCTTTCGTGGTATTCTTGCTAGTTACACTAGCCATCCTTACTGCGCTTCGATTGTGTGCGTACTGCTGCAATATTGTTAACGTGAGTCTTGTAAAAACCTTCTTTTTACGTTTTACTCTCGTGTTAAAAATCTGAATTCTTCTAGAGTTCCTGATCTTCTGGAGATTCACATGATACTCTACCATCGTTATCGGAAAGTCT
+
F@@A?DAAACBBCBBBCCCGBBBBCBB=<<?C>ABCE>CC?B?ABBBCCD@CDDBB>B>AA??;@?BCB;9:C>D?AAEDD29:45;?A;B@B@766>7<=2696>>B<?CCDD@@@<@CC7;:;BCCDBBB@DB@@=AAAACCAAA;;;>><>@900/;>=:=8>99599>592555555$5.525@;;;(995555'95955665558===>+;9955.549?8==99944385:;;>=@9A?A:?A9979@@A@BBB:::?B==9?988B?BBAC@DD:?999
@ATNG8:01135:06277
GATGGTAGTACATGATAGACGACACCAGAAGATCAGGAACTCTAGAAGAATTCAGATTTTTAACACGAGAGTAAACGTAAAAAGAAGGTTTTACAAGACTCACGTTAACAATATTGCAGCAGTACGCACACAATCGAATCGCAGTAAGGATGGCTAGTGTAACTAGCAAGAATACCACGAAAGCAAGAAAAAAGAAGTACGCTATTAACTATTAACGTACCTGTCTCTTCCGAAACGAATGAGTACTATGTAGAGCTCTATACTACCATCGTTATCGGAAAGTCT
+
8844.4484445554>;59544444.59;5;<<A>=:=9><<<=BA=A@:?889455555$96@@@BCCBBAA@8@C;;;;;*;?>?>AAA7@BB=ABCCECCED?B>BC=B9946=><;A?@@AAA@@@<@=@??@;AB@ABC;;9;?A@@<ABBBHHDF@BCDCCB?;;6<BA>ACBBB=ABA=====>=&;>;=0/0//@>>4773<?A4>9>AB;;:;CCC@@@8;8;AD<B;;:;ABCBBBBBBBA@?=887;==;=<?>>8@>>>A;@???299,9998
@ATNG8:01138:06272
GATGGTAGCACGAGTCACTCATATCCAGAAGATCAGGAACTCTAGAAGAATTCAGATTTTTAACACGAGAGTAAACGTAAAAAGAAGGTTTTACAAGACTCACGTTAACAATATTGCAGCAGTACGCACACAATCGAAGCGCAGTAAGGATGGCTAGTGTAACTAGCAAGAATACCACGAAAAGCAAGAAAAAAAGAAGTACGCTATTAACTATTTAACGTACCTGTCTCTTCCGAAACGAATGAGTACGAGAGTCAGAGCAGAGCTACATCGTTATCGGAAAGTCT
+
:66A:>CBDBDB=BBCICCCC@?@>3999.4;??BB=A?ACDCHEC?BC@D@DB@@@FGM5C?@@@BDDCCCBB;A:;:BBB1C@:>:?FD7A9646=996BB<<?=?BC?B@@=@BAACBCBBBCBBBCCC@CBBB=@@DD?@?A?B?BCC@CBBBBA:94:@?@@@<992777/777777(7;<89999998#788373:::9>8,.*.5653).*.;@@A@;:8?=;>9?9>A?9?8957B@DCDBBBBCBBBEBBBACBBBBB@>>>AAA<AA@@<@@7=877
@ATNG8:01143:06273
GATGGTAGTGCGTGAGAGAGAGACCCAGAAGATCAGGAACTCTAGAAGAATTCAGATTTTTAACACGAGAGTAAACGTAAAAAGAAGGTTTTACAAGACTCACGTTAACAATATTGCAGCAGTACGCACACAATCGAAGCGCAGTAAGGATGGCTAGTGTAACTAGCAAGAATACCACGAAAAGCAAGAAAAAAGAAGTACGCTATTAACTATTAACGTACCTGTCTCTTCCGAAACGAATGAGTACTATAGACTATCTGAGACTACCATCGTTATCGGAAAGTCT
+
:55@9:@@ABBB<@?@BDCCCC;;;4;BB?CCCCBB@CADCDA@?B?@@;@<???<>>??.=<>?DCCCBCBDC>:9;CFFG5?@?B?CLL;BAA>ACCBBBB::8;@CC>C;;89BC@@@CGBCCDABABD@CCBB>@ABCCCCCAD>BA@?@CCDDBBB@BBDCAB??@;9:99==::::+9=>9=>@@@A'@A>@?=?CBBBA;?;>>;;5;5;;@BC@BDBAA@@30,000,000+0/0:@AA@>>>@;:;<>BB>?555;;=6=====9<<<=9=B<BA@:
@ATNG8:01146:06267
GATGGTAGCGCACACATAGATACAGTACTCATTCGTTTCGGAAGAGACAGGTACGTTAATAGTTAATAGCGTACTTCTTTTTTCTTGCTTTCGTGGTATTCTTGCTAGTTACACTAGCCATCCTTACTGCGCTTCGATTGTGTGCGTACTGCTGCAATATTGTTAACGTGAGTCTTGTAAAACCTTCTTTTTACGTTTACTCTCGTGTTAAAAATCTGAATTCTTCTAGAGTTCCTGATCTTCTGGACAGAGTGTGCAGATACTACCATCGTTATCGGAATGTCT
+
///75:9;;=BBA@BDEFCBAACDHGGCFCCB=B;;;09B9C<B>CCCCC?CGCCC@B?AA;:4;49@@BBBCCD=???@@A&@=;99;;09<;B7A<>@>C;9;BB@B?ACCDCDDEFCBB@BAGGBBBBA@<@BAA8;;CCCCBBBHCCCCB@@=@CD@GC@C?BBBBBCDDF;;;DCC7C@B>BBCCC5CCCCC;;;CCCCFA@A5;;;;*;BAABAKABB?CDECCCB@B@CCBDCD@BBBACBCCCBBBBBAABBBBBCBB>BBBBB?BCBA>A=@@@@@
@ATNG8:01148:06279
GATGGTAGCTCGCTGATGATATCTCCAGAAGATCAGGAACTCTAGAAGAATTCAGATTTTTAACACGAGAGTAAACGTAAAAAGAAGGTTTTTACAAGACTCACGTTAACAATATTGCAGCAGTACGCACACAATCGAAGCGCAGTAAGGATGGCTAGTGTAACTAGCAAGAATACCACGAAAGCAAGAAAAAGAAGTACGCTATTAACTATTAACGTACCTGTCTCTTCCGAAACGAATGAGTACGAGAGAGCACACGTGTCTACCATCGTTATCGGAAAGTCT
+
677A<A?DDACBEBCCBCBDCAAACACCCBCBBB;;5;9>@?BBBC@@@?A@BBD99999)9>ACC?@@CC???:??@?@@@+=B<=5=>>@0@@B@CCCCBCB@@=@?BD@CCB?BCDBBBBBCCCBCE@A@?AABB>ACCCCCBB?B?B;;;<IDDCCBB?CCCFCB@AA<@BA:=?877)37727;???0@@@00/?@CABB7;8:A>>6;7;@DBB?BAABBBC?B?BEC=B:959A@@ABABBBBCCBBBBBBBBBBB@B@=A>>>A>ABBB>BA:?;::
@ATNG8:01151:06280
GATGGTAGTATCTGTCTACGAGAGCCAGAAGATCAGGAACTCTAGAAGAATTCAGATTTTTAACACGAGAGTAAACGTAAAAAGAAGGTTTTACAAGACTCACGTTAACAATATTGCAGCAGTACGCACACAATCGAAGCGCAGTAAGGATGGCTAGTGTAACTAGCAAGAATACCACGAAAAGCAAGAAAAAAGAAGTACGCTATTAACTATTAACGTACCTGTCTCTTCCGAAACGAAATGAGTACGTGTGACGTACGTGAGCTACCATCGTTATCGGAAAGTCT
+
:59A9=CBCBBBBCCDCCCGBBACB@CCCACDBBAB=A<A@B@@@B=??=A?AAAAA@@A2A?BCBBBDCB??>889;DHDL5BB?C@EFF7CCD?BBBBDDCCC?C@AA<@??;@BCCCCCCCCDBBBCCC?CCBB>A@A@?@@A<A@C@@?@DCCCCCB?BDBBAA=?>8?@@9=>:9:9+:993::::9:%:@>A?>@BB?@@<@;>>@A<>;>ACCB?BCCAA@@4:5:@@9A:::*9?>?BBBBBBABBBCCBBBBCCBCBBB????BD@BBBB@DD>CAA=
@ATNG8:01156:06305
GATGGTAGCGAGCGAGTGTGTATACCAGAAGATCAGGAACTCTAGAAGAATTCAGATTTTTAACACGAGAGTAAACGTAAAAAGAAGGTTTTACAAGACTCACGTTTAACAATATTGCAGCAGTACGCACACAATCGAAGCGCAGTAAGGATGGCTAGTGTAACTAGCAAGAATACCACGAAAGCAAGAAAAAAGAAGTACGCTATTAACTATTAACGTACCTGTCTCTTCCGAAACGAATGAGTACGAGAGTCAGAGCAGAGATCGTTATCGGAAAGTCT
+
9::?@A@@?>>;:;?<@@@9=9955.59;4955554.47<444444.38-3-33455555$5.5;;<>A@;<;?:B@>????09?:?.;;;*:=?9;;@;;@<9;;)9;99.9668<<==BBBBCDBBCCCCDAHDBB?A@@ABA@@>B@EEEACBBBDDDD@BBCCCC?CC@CCD?BBBBD:>993999999%9>;<=<?<<BAB?B?@@CC?C?BBCCC@ECBBABA>@=@@@8@;;5;@@AACC000;000A@?AA777>>;88:6:;<;8?><=BB0
@ATNG8:01158:06268
GATGGTAGTATATCGCGTCGCTATCCAGAAGATCAGGAACTCTAGAAGAATTCAGATTTTTAACACGAGAGTAAACGTAAAAAAAAGGTTTTACAAGACTCACGTTAACAATATTGCAGCAGTACGCACACAATCGAAGCGCAGTAAGGATGGCTAGTGTAACTAGCAAGAATACCACGAAAGCAAGAAAAAGAAGTACGCTATTAACTATTAACGTACCTGTCTCTTCCGAAACGAATGAGTACTATAGACTATCTGAGACTACCATCGTTATCGGAAAGTCT
+
>@@C@CCCCCCCCCCCCBBBBBCAA?ABB?BCB@@@@B@BCHBBBC@CCBC?AAAABBBB5C>@@CCJCCC;;;6;>@BACAA@?":.:59&5994;>>>@@CCC@C@FCBBBB@BBBDDCCCCBBBBBBBB@AABB=@@B@@@BB?B?CBB@B@A@ABDD@DCCA;;:;C@ABB?;;;AA8@;9278999)9717A?ACA??;3949??B?B>B?9:9?B@AA???:?9=AA==@A=;00<00/00/:;:9:;;?@B@<@AABB>BABCB@AABD@CC=CCCA
@ATNG8:01161:06302
GATGGTAGCTCACGTACGTCACACGTACTCATTCGTTTCGGAAGATGACAGGTACGTTAATAGTTAATAGCGTACTTTCTTTTTCTTGCTTTCGTGGTATTCTTGCTAGTTACACTAGCCATCCTTACTGCGCTTCGATTGTGTGCGTACTGCTGCAATATTGTTAACGTGAGTCTTGTAAAACCTTCTTTTTACGTTTACTCTCGTGTTAAAAATCTGAATTCTTCTAGAGTTCCTGATCTTCTGGACGACGCGCACTGACACTACCATCGTTATCGGAAAGTCT
+
////)/7:>?;?:;<@96;B@;;;BBBBBCCB@BA@@;AA9@;A00/<<==8<<C>B@D?;;9A;@254=<<73333(4===?+=B9BCBC<BBCC@AA@>??<>?<@??089AAABCC@BBA?D?BBAB????<?;;::?;;;>>AA@@A@A888A<ABC;@@<B:>>?AA>>==6;6666'57:775555(59789+//:666=>>>=AAAA.>>>>?;@<>>:=C=888;5;9>@@@AB7;;@;?A;;;;???@@??@=>=A==8==;6616://,/=6=:73
@ATNG8:01162:06309
GATGGTAGTATAGAGCTCTACATAGTACTCATTCGTTTCGGAAGAGACAGGTACGTTAATAGTTAATAGCGTACTTCTTTTTCTTGCTTTCGTGGTATTCTTGCTAGTTACACTAGCCATCCTTACTGCGCTTCGATTGTGTGCGTACTGCTGCAATATTGTTAACGTGAGTCTTGTAAAACCTTCTTTTTACGTTTACTCTCGTGTTAAAAATCTGAATTCTTCTAGAGTTCCTGATCTTCTGGGCTGCGCTGATATGCGCTACCATCGTTATCGGAAAGTCT
+
859B?CCCCCB<;555555@=CAAACCDCCAA?ABBD>CCAD?BBCCCAA>ABBBA?B@CBBC@B>AACBBBBBD@BBCCB2A@=A99949BBB>AAC?BB>BBBBBB@CABADBBB?>>>5;6;A<==?>=:=DAA8:;@@AAA==>C>>==<@8688;=<8=<@@@AAA@@A;=>>@@5@:=9=>>>>/>><==6=@@@@???;;5;>>=/>;;;>:>=BD;??AA>>>;@=DDAA>>;999919///@999?=>=7769---0---67586//*-94;6--
@ATNG8:01119:06329
GATGGTAGTATCTGCACACTCTGTCCAGAAGATCAGGAACTCTAGAAGAATTCAGATTTTTAACACGAGAGTAAACGTAAAAAGAAGGTTTTACAAGACTCACGTTAACAATATTGCAGCAGTACGCACACAATCGAAGCGCAGTAAGGATGGCTAGTGTAACTAGCAAGAATACCACGAAAGCAAGAAAAAAGAAGTACGCTATTAACTATTAACGTACCTGTCTCTTCCGAAACGAATGAGTACACACTCTCATATGACACTACCATCGTTATCGGAAAGTCT
+
?=>?;:BB<A@A9;6?;BBBCBBCEACCCDBBBAAB?B=AACBBBD@CC?C@CFCCCCBC3B?CBBBCBCC9:958?@EEDD2BC?C@DFE;CCC@BCCCCCCA@?A@BB?BBB>BBCECCCCCCCEDCC@@?ACCC?B:;:BBA@=A?BAB>CBCCCBBA?CBBB@@=?>8?A@<@@@@@:>??;9:::99%9?<?ABCBBB@A:>:=ABD=A=A=ABC?BBBAAAB?B?BBB>BBC?BBBB???AAAABBBCDC;;?CBBBAAC?CD????AAAA>CD>BBBB
@ATNG8:01124:06346
GATGTAGAGAGACTGTAGCGCACCCAGAAGATCAGGAACTCTAGAAGAATTCAGATTTTTAACACGAGAGTAAACGTAAAAAGAAGGTTTTACAAGACTCACGTTAACAATATTGCAGCAGTACGCACACAATCGAAGCGCAGTAAGGATGGCTAGTGTAACTAGCAAGAATACCACGAAAGCAAGAAAAAGAAGTACGCTATTAACTATTAACGTACCTGTCTCTTCCGAAACGAATGAGTACGATGAGAGAGCTCTCTCTACCATCGTTATCGGAAAGTCT
+
955BBCCBBBCCCCCBBBBBBCBG>CCB?CDDDBB@C?AACCDDD?BB@A?A?@?@???.?ACCBACBCCAA?6=>;;;;;*;A>C5;;;6;BC@CABACCDDC>?>?C?CDC>ABBCCCCCCCDDDCCCDACC998;BC@ABBB>A?B@@>ACCDCBDB?DAAACD?@@=ACF>AABBC<BAA>BCDDD2BA?ABBBBBAAD3618>>>;><@ADCC?CBBBBBB?B@DCC=BBC?CCBBBBBBBCCCCACB?@===????994:>>>B?CAAB=BC7>?AA
@ATNG8:01126:06339
GATGGTAGCACACGAGATCTCATCGTACTCATTCTTTTCGGAAGAGACAGGTACGTTAATAGTTAATAGCGTACTTCTTTTTCTTGCTTTCGTGGTATTCTTGCTAGTTACACTAGCCATCCTTACTGCGCTTCGATTGTGTGCGTACTGCTGCAATATTGTTAACGTGAGTCTTGTAAAACCTTCTTTTTACGTTTACTCTCGTGTTAAAAATCTGAATTCTTCTAGAGTTCCTGATCTTCTGGTGAGATATGCATGATGCTACCATCGTTATCGGAAAGTCT
+
944<7<CCCCCBBBCCDCCCCDCCDBBDCD@@=@BBB<BC@C@CCBAAAC?CCCCD?C?CDCC@C@CEJCEDF>C@BAAAA1BB@CCEC;CEEF@CBD@CC@A?AGCC?BBCBDCAA=ACC?C?BBBBBBBA?BBBC?BBB@BBA>?DDBB===A<>>>=BA<A<AAAAAAA>>;>@@@@5@<@<>>>></;=666(88;788@>>><@CBB/AAAAA=C=AA=???A;:99<:=>@BCB:==@<@A;;:@@@AAAAA>@@@A8:59<<994:A::7:D8?:;:
@ATNG8:01127:06331
GATGGTAGCTCTGCTCTGACTCTCGTACTCATTTTTTCGGAAGAGACAGGTACGTTAATAGTTAATAGCGTACTTCTTTTTCTTGCTTTCGTGGTATTCTTGCTAGTTACACTAGCCATCCTTACTGCGCTTCGATTGTGTGCGTACTGCTGCAATATTGTTAACGTGAGTCTTGTAAAACCTTCTTTTTACGTTTACTCTCGTGTTAAAAATCTGAATTCTTCTAGAGTTCCTGATCTTCTGGGCTGCGCTGATATGCGCTACCATCGTTATCGGAAAGTCT
+
<<;A>A>CDB>BBBBCCABBCCGCBBCB@?;:;:::%;B<A?CCBBABB?@A@??<?>@CCG@D?AABCCDCCCACCCCC5BBADCCC=CCCC>BCC@BC@9:;FDDACCBBBBCC?BAB?B@BBBA?A?@=AABB?BCCCBBBAAABFDBBBB>AAA>A?;?<@@@BAAA@@:>>BBB6@;?:==<<<.;A<<=7=@?:::><::07868(8;<=@=A<>><>AA@@@@;?;?AAA>>:>=BB:B><>>>><<9:9=====@@<>>>@@<:::>;>A:ABBA
@ATNG8:01130:06312
GATGGTAGCACGAGTCACTCATATTCCACGAAGATCAGGAACTCTAGAAGAATTCAGATTTTTAACACGAGAGTAAACGTAAAAAGAAGGTTTTACAAGACTCACGTTAACAATATTGCAGCAGTACGCACACAATCGAAGCGCAGTAAGGATGGCTAGTGTAACTAGCAAGAATACCACGAAAGCAAGAAAAAAGAAGTACGCTATTAACTATTAACGTACCTGTCTCTTCCGAAACGAATGAGTACTATGTAGAGCTCTATACTACCATCGTTATCGGAAAGTCT
+
45<<7:<4444444;999;;977;)/)///:7<:=?@C@DACCBBBBC?A@>@?@@;:9<<>'=8@=BBB@C:9=>6<<=9<<<):=89.999&9@@<AAA:9;@BA>B@BE@BDE@BBBDDCECCCCDCCCA@>@BBB>BCCBBBCB?C?A::6;B@@@CBA?BBBBBB>B><@@=000>>@7=0899BBBCB)A@?=949BCBBD<@<::;@:@:==AAA?B;;9AAA=A>ABA;@@?:=<;>>>887<;<73787555555786602299;2<878,22)279;
@ATNG8:01135:06358
GATGGTAGTATATCGCGTCGCTATCCAGAATATCAGGAACTCTAGAAGAATTCAGATTTTTAACACGAGAGTAAACGTAAAAAGAAGGTTTTACAAGACTCACGTTAACAATATTGCAGCAGTACGCACACAATCGAAGCGCAGTAAGGATGGCTAGTGTAACTAGCAAGAATACCACGAAAGCAATAAAAAAGAAGTACGCTATTAACTATTAACGTACCTGTCTCTTCCGAAACGAATGAGTACTGTATCTATGTGTGCGCTACCATCGTTATCGGAAAAGTCT
+
?:@A=@@ECCCCCCCCBBBABAGCD@<;<?BABDAA=B:;<EDCAA?AB>B@AA@;;;;;*;=@A;;;@EAAAB<@@@@???,?A=@=BBB;BBB@CCHCCDDCC@D@BB?CBB?BD@@@CGDBCBAA@BCEAEBBC?@@AA:;892;=@@@<@AABBBCB@BCCBBB@AA>BBC>BBA??6:7;5;<<<=='??>?ABB>>;=A<><>?@@9@<@@CCC@CCCCAA@;?;:99,9<=9999ABCDBBCBBBBAAABBCBAB??;;7::A55/39//(///'/88=
@ATNG8:01136:06338
GATGGTAGTAGTACACTAGTCATACCAGAAGATCAGGAACTCTAGAAGAATTCAGATTTTTAACACGAAGAGTAAACGTAAAAAAGAAGGTTTTACAAGACTCACGTTAACAATATTGCAGCAGTACGCACACAATCGAAGCGCAGTAAGGATGGCTAGTGTAACTAGCAAGAATACCACGAAGCAAGAAAAAGAAGTACGCTATTAACTATTAACGTAACCTGTCTCGTTCCGAAACGGAATGAGTACGAGAGAGCACACGTGTCTACCATCGTTATCGGAAAGTCT
+
88885:@A@A@A:555559;;@?@@????@EDCD;;6;5;:>??<B:BC?B?A@@CCCCC2B>A0000*0@<<<>3/3444444#45.5.555&599.555599;//)/)//)/::39;<:;;=666=>@666@;>=9:59<?=@A<?:?8=9404:::4433-333333287897717333,388333333$/:5:///:7555,2,2555+.(..//)/16889444/590666.//(/(//9::==;::<><==ABBCCAAAA::99;965858<<=7AA97555
@ATNG8:01137:06323
GATGGTAGATATATGCACGCTCTACCAGAAGATCAGGAACTCTAGAAGAATTCAGATTTTTAACACGAGAGTAAACGTAAAAAGAAGGTTTTACAAGACTCACGTTAACAATATTGCAGCAGTACGCACACAATCGAAGACGCAGTAAGGATGGCTAGTGTAACTAGCAAGAATACCACGAAGCAAGAAAAAGAAGTACGCTATTAACTATTAACGTACCTGTCTCTTCCGAAACGAATGAGTACAGAGAGTACGATATGTCTACCATCGTAATTGCGAAGTCT
+
?BAC6;556A<@@B====>>====?<=>=:=9:999.48<;:::8<393172;;=:??A@3B;?AA999A@@?@<@ABCEDD19;>?>@DD9BA@=>;;9>>8..*.(.6*..?7?B>=BB;@ABBB@BB@@<@<;<<000??A@CB?A=@::49@@<BA@A@BBB?=>9992999;AA@A>@@?;99988'8;8<?=@<<>>?7=722286;577@?>055<;;<<4949==6=8829:9=?>?>>B?>===0///////;933,39333869,2267055:5
@ATNG8:01152:06337
GATGGTAGTGTCATATGAGAGTGGTACCATTCGTTTCGGAAGAGACAGGTACGTTAATAGTTAATAGCGTACTTCTTTTTCTTGCTTTCGTGGTATTCTTGCTAGTTACACTAGCATCCTTACTGCGCTTCGATTGTGTGCATACTGCTGCAATATTGTTAACGTGAGTCTTGTAAAACCTTCTTTTTACGTTTACTCTCGTGTTAAAAATCTGAATTCTTCTAGTGTTCCTGATCTTCTGGAGATACACATGATACTCTACCATCGTTATCGGAAAGTCT
+
9<;A>@?@@;99@BCCCDDDCCC?CDD@;;;;CCC>CC?B:;<@CCBB@CCA@@@C@BAAB?A?BCBBCCBBB<A@BBB2@@;>99928AAC?BA=:00*00////(/33/////...(.)2:8>=:88=A==>=@<;;A??@;;;A>=>;:0758179395<=???>@@?:>;:;:/;:=6;<CCC/@@===6=;;;@A>>>B=====,=///:6:6>@<??>?;;;;><@BB99:-//:9:::7;;@@??@=>=?<<://,/=>@@9@@>>:=A:A===
@ATNG8:01155:06315
GATGGTAGTGATACAGATCAGACACCAGAAGATCAGGAACTCTAGAAGAATTCAGATTTTTAACACGAGAGTAAACGTAAAAAGAAGGTTTACAAGACTCACGTTAACAATATTGCAGCAGTACGCACACAATCGAAGCGCAGTAAGGATGGCTAGTGTAACTAGCAAGAATACCACGAAAGCAAGAAAAAAGAAGTACGCTATTAACTATTAACGTACCTGTCTCTTCCGAAACGAATGAGTACGATGAGATCTCGTGTGCTACCATCGTTATCGGAAAGTCT
+
DCCB?BBCCCBBBDCCCCCCCCCCCACCD?BBCC@@=@9@@BBBED@BB?BAA@@98:::$75>;=CHBBB877*7>9:;;;*<C>?5;;/5@@7=A<AHCFCC@C@BB?BBB?BDBBBBBCCCCCCCCCB?BCCC?BA@AA@AA<B>A@A?BBBCCCCC@CAABBB?997:??9>?::928>?;99::9:%0;:;0/0??C@B>>:;<AC5;7;@BBC?BCBACAA=?=?CA=D::89@@@AABCDBBBBBCC@?>==@>>>@?<@@@>C@CD=<9<<5<777
@ATNG8:01159:06342
GATGGTAGGTGCACATGAGTGTATCCAGAAGATCAGGAACTCTAGAAGAATTCAGATTTTTAACACGAGAGTAAACGTAAAAAGAAGGTTTTACAAGACTCACGTTAACAATATTGCAGCAGTACGCACACAATCGAAGCGCAGTAAGGATGGCTAGTGTAACTAGCAAGAATACCACGAAAGCAAGAAAAAGAAGTACGCTATTAACTATTAACGTACCTGTCTCTTCCTAAACGAATGAGTACGAGAGTCAGAGCAGAGCTACCATCGTTATCGGAAAGTCT
+
ABBD@DBB@BBCCCDCDCCCEE@CB?BBC?CCCCBB?C>A@CBBBC?CC?B@DDEABABB5A@DBBBBBBBCCD>BB:::::*;C>C?DDC<CED@DBBBBAC??=@@CC?BAC?CCCCCBBBBBBBBCBCCADBDD?BBCCAA@A=@=@?@=@CCCDDCC?CCCBBB?AA=????AB@@?8@??;>BEDD2BB?AAAACBBBD<><?A@@<?:?ACCC@BAAA@;;6;@BAB>CCC?AAAACDDCCB?>?CCC???AA>>>BBB?BCCBB@BBBB?AC:A>>>
@ATNG8:01162:06346
GATGGTAGGACGAGCGTCTGAGAGGTACTCATTCGTTTCGGAAGAGACAGGTACGTTAATAGTTAATAGCGTACTTCTTTTTCTTGCTTTCGTGGTATTCTTGCTAGTTACACTAGCCATCCTTACTGCGCTTCGATTGTGTGCGTACTGCTGCAATATTGTTAACGTGAGTCTTGTAAAACCTTCTTTTTACGTTTACTCTCGTGTTAAAAATCTGAATTCTTCTAGAGTTCCTGATCTTCTGGTGTCGTCTATCATGTACTAATCGTTATCGGAAAGTCT
+
@A?@>ABC?B@@AAAACCCCCCCC@CCBBC@A?ABBD>CC@D@AABCCDD@EGCAA<A@BBBC>B>BBBCCBBBC@BBAAB0@@=ABBC=BBAB?CCD@BB?BABCCDACCCCCCCC@CCC?B?CCCCCCCC?BB@?<ACBBCCCCBBBACBBBC@CCC?BB@B?BBCDBCCCC@CCCCC:B>A;;;:;:*:ABBB>AACCCCBBBB@DEGI3DAABB@CAED@BBBBBAA>A?AABCBB?BBC?CAA@AAA@@BBBBCCBBCB?BBBB@BBCC@BB=BBA@
@ATNG8:01119:06394
GATGGTAGTGTCATATGAGAGTGCTGTACTCATTCGTTTCGGAAGAGACAGGTACGTTAATAGTTAATAGCGATAACTTCATTTTTCTTTGCTTTCGTGGTATTCTTGCTAGTTACACTAGCCATCCTTACTGCGCTTCGATTGTGTGCGTACTGCTGCAATATTGTTAACTTGAGTCTTGTAAAACCTTCTTTTTACGTTTACTCTCGTGTTAAAAATCTGAATTCTTCTAGAGTTCCTGATCTTCTGGGTCTCTCTCTCACGCACTACCATCGTTATCGGAAAGTCT
+
8:<>@DE?@A<@CCC@@A@BAA;959955////)/8993;<7<6=@9:5;>7<<>AA7;7><99)/)////5///5;;,///<<;(99939:;<4;>?<6;;<8<<055<<<=7;?B>A;;@=99<?A;;;9595<?:?@<<7;@@=AABBBBBBBCAAA@AAA@BB>C7;;6;@?@BC;99D@@2?:?<A<A??+;:<?=/55<::555<<7;<;;):555=8=8:858;==4447;?@ABBBB<@?AC=B?;<<>>>@@@>>>A778A<===>B:==?A6;;3;B;;
@ATNG8:01128:06367
GATGGTAGCTCACGTACGTCACATGTACTATTTGTTTCGGAAGAGACAGGTACGTTAATAGTTAATAGCGTACTTCTTTTTCTTGCTTTCGTGGTATTCTTGCTAGTTACACTAGCCATCCTTACTGCGCTTCGATTGTGTGCGTACTGCTGCAATATTGTTAACGTGAGTCTTGTAAAACCTTCTTTTTACGTTTACTCTCGTGTTAAAAATCTGAATTCTTCTAGAGTTCCTGATCTTCTGGGATGTGTGCGCAGTGCCTACCATCGTTATCGGAAAGTCT
+
:44<9<BBBABBECBBBLCBBA@@CCAB<;;A:@CB=CD@B@BHCBBCC@CCCCC@C@CCCC@E@DBCCGFEBB?DBBBB2BB?BCBB>BCCE@BBC?BB<::;BCD@CCCAAACC@CBB5757@AABBBB?CBBB?BBBC@==AAACC?@@@@;>>?<?A>D;??A???@>>;>@DDD5@;?;?BDDD.;;::=6878///;==@<@AA@/@;;;B=B:>>:=@@@;;<=@=@@AA@A;;:=@6@///;:;===>A===;>>A;;;<@A=BBBE77707<:/
@ATNG8:01128:06391
GATGGTAGCGAGCGAGTGTGTATACCAGAAGATCAGGAACTCTAGAAGAATTCAGATTTTTAACACGAGAGTAAACGTAAAAAGAAGGTTTTACAAGACTCACGTTAACAATATTGCAGCAGTACGCACACAATCGAAGCGCAGTAAGGATGGCTAGTGTAACTAGCAAGAATACCACGAAAAGCAAGAAAAAAGAAGTACGCTATTTAAACTATTAACGTACCTGTCTCTTCCGAAAACGAATGAGTACGTGTGCGACGTGTCTCCTACCATCGTTTATCGGAAAAGTCT
+
?><B?BCCCCCBACCCCCCCCCBBC?CCD?BBCDCC?C?BBBCCDD@CB>A>BCCBBBBB5B@CCCBCCCBA@?:>?:;;;;.;C?C<@@@9ABE@KAABCCCBC@C@CC@BBC@CCBBB@ABCCCCCDCCDACEAA>BCDABB@@>A@CCC?CCDCCBBC@CBBBCC@@@=@A@;>@9999-9===ABBBBB)AA>?9:9@@?9::,:9+8@9927,38:>;9;>BB?9929;:;;:-:::4:??ABCBBBB?>>AAACCAAA00*000*/:9700(0<00*/0/)/679
@ATNG8:01140:06376
GATGGTAGGACGAGCGTCTGAGAGGTACTCATTCGTTTCGAAGAGACAGGTACGTTAATAGTTAATAGCGTACTTCTTTTTCTTGCTTTCGTGGTATTCTTGCTAGTTACACTAGCCATCCTTACTGCGCTTCGATTGTGTGCGTACTGCTGCAATATTGTTAACGTGAGTCTTGTAAAACCTTCTTTTTACGTTTACTCTCGTGTTAAAAATCTGAATTCTTCTAGAGTTCCTGATCTTCTGGTATGACTAGTGTACTACTACCATCGAATCACGAAAGTCT
+
:55C;>BB@CCBAABC@@@CCCA@?@CC@@00-0@@@<@CD@DBBCBCC@CCB::8;?BBBC@C@CGDCCCCCDACCCCC5CD>BABB<ABBC?CAC?BB9;;BBBCACDDGCCA@?C@D@D@BBBA@@@@<@BBB?CCBBBBBBBCCCCBBCD@C@@>@B?C@BBDB@@@@A=@AA@A7A=A=<;<;<*;ABBD>CBCCCCCBBB?CDDD5ECB;;9;@BB?CBBBBBB@C@AAACBB<@@B?BBBBCEBBBBB@@@@@@JJCADBBAC@B@@?BBB;AA@@
@ATNG8:01145:06371
GATGGTAGTGTGTCTCTGAGAGTAGTACTCATTCGTTTCGGAAGAGACAGGTACGTTAATAGTTAATAGCGTACTTCTTTTTCTTGCTTTCGTGGTATTCTTGCTAGTTACACTAGCCATCCTTACTGCGCTTCGATTGTGTGCGTACTGCTGCAATATTGTTAACGTGAGTCTTGTAAAACCTTCTTTTTACGTTTACTCTCGTGTTAAAAATCTGAATTCTTCTAGAGTTCCTGATCTTCTGGGATGTGTGCGCAGTGCCTACCATCGTTATCGGAAAGTCT
+
BBBD@CCCCCCCBC@AABBCCCCCCCCCBB@@?ADCF>CC?C?CCCCCCC@DDDBB?B@CIDD?B?CCCCBAAACACCCCC2BB?A@AA;@CBB@BDHBGC@CBBBBDBDCCBBCCC@BBB@C@CBBABC@@<@CCB@CCCCCCCDCCCBBABAA?BBC@CC?C?BBDBBCCBB@BBDFF;C=A9;;:::*:ACCC>AACEDCCAAA@FDDD3FBBCC@B@BC@DCC@A@C?B@BCCCCC?BCED>CA:9:BBCC@AACCE@CBB?BDCCC@CCCC@CC=C::9
@ATNG8:01145:06396
GATGGTAGAGAGAGCTCTCTCATCGTACTCATTCGTTTCGGAAGAGACAGGTACGTTAATAGTTAATAGCGTACTTCTTTTTCTTGCTTTCGTGGTATTCTTGCTAGTTACACTAGCCATCCTTACTGCGCTTCGATTGTGTGCGTACCGCTGCAATATTGTTAACGTGAGTCTTGTAAAACCTTCTTTTTACGTTTACTCTCTGTGTTAAAAATCTGAATTCTTCTAGAGTTCCTGATCTTCTGGGTCTACGCTCGTCGCGCTACCATCGTTATCGGAAAGTCT
+
<88;7;<ABBBAAA@;96<@@<:69AABAB:;4;BCC9BE?B=BBBBBCCAHBBBA;@=@@@??E@CBBABBBBB?BBCCC1:;4@9:9(3>;=9B@@9=?6999<<<077??@@@@=998?C>>>A:978857;<A7;=@>;;7>??5>>>>>>;@AA==?;?;>>@?>@>>>688888+6275:9<<<,;;==@---3-----6655>AA;*85538272,,(,,,,4450727:222:5:555-56669?@@@D@@>:6//,90999,,),,,,),9,2336
@ATNG8:01146:06387
GATGGTAGCTCTGCTCTGACTCTCGTACTCATTCGTTTCGGAAGAGCCAGGTACGTTAATAGTTAATAGCGTACTTCTTTTTCTTGCTTTCGTGGTATTCTTGCTAGTTACACTAGCCATCCTTACTGCGCTTCGATTGTGTGCGTACTGCTGCAATATTGTTAACGTGAGTCTTGTAAAACCTTCTTTTTACGTTTACTCTCGTGTTAAAAATCTGAATTCTTCTAGAGTTCCTGATCTTCTGGTGTCGTCTATCATGTACTACCATCGTTATCGGAAAGTCTT
+
9:;A9>D@@666=@ADBBBBCCCCBBB@B@@@:9:5;3<@8B<B=BCACD@CBBBB>B>BBBB>CACAAC;:6;;7;=@@@+6:;6@AD8AA;;6;@B;9:79@@ABC?CCDCBB@@<?@@<?;@A@;;;BA=BBBB;A?@@@:9:AA@:9::;@5;9@;?=:=8<<95555:;.66=<<+;.5.55;;;+=>>BC>CCBBCBA>=?.9999$9;;@=:>9>A6999?@>?;?9BBBB@??<?@;;99BBC;;;A@@;;;@;;;@<:;;?>9>@@?<?D7>000)
@ATNG8:01150:06377
GATGGTAGAGAGAGCTCTCTCATCGTACTCATTCGTTTCGGAAGAGACAGGTACGTTAATAGTTAATAGCGTACTTCTTTTTCTTGCTTTCGTGGTATTCTTGCTAGTACACTAGCCATCCTTACTGCGCTTCGATTGTGTGCGTACTGCTGCAATATTGTTAACGTGAGTCTTGTAAAACCTTCTTTTTACGTTTACTCTCGTGTTAAAAATCTGAATTCTTCTAGAGTTCCTGATCTTCTGGATATGAGTGACTCGTGCTACCATCGTTATCGGAAAGTCT
+
855>;ACCCCCAAADCBBBCDDDCBBCCCCAB?ACCK?CC?C@CCCCCCB@CCCBB?B?CBBB?B?BBBCCCCBC;ACDDD3AA?BBBB6BDBB@CCC>BA@BBBDAAABBAABBB?BDD?A=>AAAA???<AAAA;A@@?===AAAAA@???A=???;@@<A=A???@B@@@;???DD;B<@<>>>==/>?<<<0666///<<:=08887(5;;=>;A;AA<AA;;;@@=B<@@>>=@7;;A<>>>??A>>=@D@@@@@>>>E=B;;;A<??:;7;A:ABBA
@ATNG8:01150:06387
GATGGTAGCTCTGCTCTGACTCTCGTACTCATTCGTTTCGGAAGAGACAGGTACGTTTAATAGTTAATAGCGTAACTTCTTTTTCTTTGCTTTCGTGGTATTCTTGCTAGTTACACTAACCATCCTTACTGCGCTTCGATTGTGTGCGTACTGCTGCAATATTGTTAACGTGAGTCTTGTAAAACCTTCTTTTTACGTTTACTCTCGTGTTAAAAATCTGAATTCTTCTAGAGTTCCTTTCTGGTGTCGTCTATCATGTCTACCATCGTTATCGGAAAGTCT
+
BB@@<:<@556;=@ABBCB@@@A@@BB@@@9:05;=>7=C@B?AAAA;;;5;?B999)9;@B9929@CA@:://)//)//:::(///)4455)4955.6<<=<@=>A???D=@AA@;;7;?ABB?@=@B;9999818===>@AAAA@??;:>>>>>AB=::9<AA@C@BCAAA@A@A:@?@BB8@9?;99:::*;BDDE>AAA>A@>944.4444$9445<7<7::3998455<8<7;;2:994=??>?<>>?A@@000=@==:@==9;8<=>==DC:A??@
@ATNG8:01165:05767
GATGGTAGTAGTACACTAGTCATACCAGAAGATCAGGAACTCTAGAAGAATTCAGATTTTTAACACGAGAGTAAACGTAAAAAGAAGGTTTTACAAGACTCACGTTAACAATATTGCAGCAGTACGCACACAATCGAAGCGCAGTAAGGATGGCTAGTGTAACTAGCAAGAATACCACGAAGCAAGAAAAAAGAAGTACGCTATTAACTATTAACGTACCTGTCTCTTCCGAAACGAATGAGTACACACTCTCATATGACACTACCATCGTTATCGGAAAGTCT
+
9444055<<<@=6655?;6554444.49=3=?@;;57<.59;;;>>7<<1505954::::'7)////::78444(4349999$447;.555&5994566;;>>>>;>;;;7;BA=@;::?@@@@@>>=000@=A=@?=955::89:495:::7;><<<>5404888892793333188888==<4333333#3;288==::6/.(.(.33838457<::585544444949<<39:848;99337<;9///8556../99::;;<588::;69933.3919333
@ATNG8:01165:05781
GATGGTAGTACATGATAGACGACACCAGAAGATCAGGAACTCTAGAAGAATTCAGATTTTTAACACGAGAGTAAACGTAAAAAGAAGGTTTTACAAGACTCACGTTAACAATATTGCAGCAGTACGCACACAATCGAAGCGCAGTAAGGATGGCTAGTGTAACTAGCAAGAATACCACGAAAGCAAGAAAAAGAAGTACGCTATTAACTATTAACGTACCTGTCTCTTCCGAAACGAATGAGTACTATGTAGAGCTCTATACTAATCGTTATCGGAAAGTCT
+
BBBB?CCCCBBBCCCDDCCA?@@AA=BCC@CCDCBB?B?BBDCCCB?BC?B?ACC@>??@0@?CCCCDDDFCBA9AC;;;;;$:;5:5555&5;;6=AABDBDBB@B@CC?BBD?BBAAACCCCCCCCCDBC@CCCC>AADDDDCC?CACCC>BDDDCCCC@CCCCCB?BB@BBC>AABBA<?><;99899.:A?D?>?CCCBB?B?BBCC<?<?BCCD@CCCDBCB?B>CDE>CBB?BCCCCCCCBBBBBBBB?@>BBBBBBB?BCBC?CBBB@CF>B???
@ATNG8:01165:05789
GATGGTAGGCGTGTGAGAGTCTGCCCAGAAGATCAGGAACTCTAGAAGAATTCAGATTTTTAACACGAGAGTAAACGTAAAAGAAGGTTTTACAAGACTCACGTTAACAATATTGCAGCAGTACGCACACAATCGAAGCGCAGTAAGGATGGCTAGTGTAACTAGCAAGAATACCACGAAGCAAGAAAAAGAAGTACGCTATTAACTATTAACGTACCTGTCTCTTCCGAAACGAATGAGTACGATGAGATCTCGTGTGCTACCATCGTTATCGGAAAGTCT
+
=>CC?CCE@@@<=655>=<;;;<<=4::;7555D;;.9:995D@@@@@@=A?BCCBBBBB2B=@@BAAA:::CG=DBBBAA9??9=8==>4>>?=@988?A???>B>AA?DBA<;:;?A888@@@@@??>><>@@@<@:;;===@5:5;?A>BCBBCBBB?BA>>??==>;??C?AAAB:???399@@@2AC@BAA>=<>==18169:<5=6;:>>@6=;=<>>@<?:89:6:AA?BBAA:::CBBBBAAABC?>;;;:;=>A=AAF?@<?BAA?BB>CKC>
@ATNG8:01173:05802
GATGGTAGCGCATATAGCGCAGCCCAGAAGATCAGGAACTCTAGAAGAATTCAGATTTTTAACACGAGAGTAAACGTAAAAAGAAGGTTTTACAAGACTCACGTTAACAATATTGCAGCAGTACGCACACAATCGAAGCGCAGTAAGGATGGCTAGTGTAACTAGCAAGAATACCACGAAAGCAAGAAAAAGAAGTACGCTATTAACTATTAACGTACCTGTCTCTTCCGAAACGAATGAGTACGATTAGATCTCGTGTGCTACCATCGTTATCGGAAAGTCT
+
BA@@?B;:;BCCABACCCECCCCC=CCD?CCCCAA>A@DCBAAAD@CC?C?BBB?????1>?CBBACBBBBB@9>>9::::*:A>B?BBB;BDFACCCCCCCBB@B@CB@BBB?BECCCCCCGBBBBBBBB?BBBB@BCBBBCCC?C?CBB@BCCCCBBB?CCCBBB@BB?AAA@CBCBD=B??<?DCCC3DC@B>>>BBAAA;?;AAAD:=8=ACDD@BBBDBBA=?=?CG@CBB?BBBBCBBBCC?BBBDB@A>>>>>>>AA<@??DD<A:::;?B:A:::
@ATNG8:01175:05769
GTGGTAGTATCTGTCTACGAGAGCCAGAAGATCAGGAACTCTAGAAGAATTCAGATTTTTAACACGAGAGTAAACGTAAAAAGAAGGTTTTACAAGACTCACGTTAACAATATTGCAGCAGTACGCACACAATCGAAGCGCAGTAAGGATGGCTAGTGTAACTAGCAAGAATACCACGAAAGCCAAGAAAAAGAAGTACGCTATTAACTATTAACGTACCTGTCTCTTCCGAAACGAATGAGTACTGTATCTATGTGTGCGCTACCATCGTTATCGGAAAGTCT
+
34<.54<<<455:<<==>>;;665.5995;<<:55065::<>=8867:)0)/66;9:9:)8.33333:::=>:8:>@@BBB3@@=??AA@7@;:49;:;B@>=<8<900*0<<6=;B<@AA<;;;<@@@?>8<>00+/0<::<<;*0+///4:556<<::9;AB:;?:00-/;;;::6:>3//(/(/999:,:=6B=747<;;>+.).333(.(.8///6<;:;::=7;6::=14447;9333;:>?BBBA@C@AABBBB<<BBB@8857:125><5<<-78==
@ATNG8:01191:05769
GATGGTAGTAGAGACTGTAGCGCACCCAGAAGATCAGGAACTCTATGAATGAATTTCAGGATTTTTAATCATCGAGAGTAAACGATAAAAAGAAGGTTTTTACAAGACTCACGTTTAACAATATTGCAGCAGTACGCACACAATCGAAGCGCAAGTAATGGATTGGCTAGTGTAACTAAGCAAGAATACCACGAAAGCAATGAAAAAGAAGTACGCTATTAACTATTAACGTACCTGTCTCTTCCCGAAACGAATGAGTACGATGAGAGAGCTCTCTCGTACCATCGTTATCGGAAAGTCT
+
8700)-5,,,,,,22227///9999<5>994///77:6:498/0/:::)//:277.7--(-8888)8+--55674333888033339;;;)33/37==?=+888/33:333788717633,3320668::::5555;5555:6;;;;5:::::55555::543-3-338898==6///46//*3;,338178655,5--(--5555(5606...3.225.5166:=,5,25A?@:B<654::.49)4;<4==B@EC@AA@?AAAAAAA@?<>;=<@>9889;5;==:;9<==B>BB>BBBB
@ATNG8:01194:05802
GATGGTAGGCACTGCGCACACATCCCAGAAGATCAGGAACTCTAGAAGAATTCAGATTTTTAACACGAGAGTAAACGTAAAAAGAAGGTTTTACAAGACTCACGTTAACAATATTGCAGCAGTACGCACACAATCAAGCGCAGTAAGGATGGCTAGTGTAACTAGCAAGAATACCACGAAAGCAAGAAAAAGAAGTACGCTATTAAACTATTTAACGTACCTGTCTCTTCCGAAACGAATGAGTACTACTCTCAGAGACACACTACCATCGTTATCGGAAAGTCT
+
:=?A655;7;B@<<=BB@@@BB<<=49?>055;?;;7<;=ABBB@B9;;7;:=BAA<???+A:<<5954::8880889:<<<*<=7<.555&555.59959555<5;5:::;;;9<;;566;;;:::////;)//4388:::;<<4:5955.455555<=4::558A<==83332888=>6888688888'7<4>;>9<96./(..(.////)/3:5:9:7::;;4444928==25386:334<888:33388<<==999...--20,---2,282315=388..
@ATNG8:01197:05796
GATGGTAGCTATACGTATATCTATGTACTCATTCGTTTCGGAAGAGACAGGTACGTTAATAGTTAATAGCGTACTTCTTTTTCTTGCTTTCGTGGTATTCTTGCTAGTTTCACTAGCCATCCTTACTGCGCTTCGATTGTGTGCGTACTGCTGCAATATTGTTAACGTGAGTCTTGTAAAACCTTCTTTTTACGTTTACTCTCGTGTTAAAAATCTGAATTCTTCTAGAGTTCCTGATCTTCTGGTGTCTGATCTGTATCACTACCATCGAATCCTCTTAGTCT
+
>@AC@BBCBBCBDBCBCCCCCCCCCCCBBC@@>ACCC?CC@C@CBBBCCD@DCBCC?C?BBCD?C?BCBBBBCDC?BBBBB3CB>B@@@<ADDD?BBB>BB799BCCBB=BBBBBBB?B@@=B@BAA@BBBB?BBBB?B>>>>?@@@@AAA@>>>=C@@;?A<A=CAAA?@@@A<A>>>>6>=A>BBBBB/???AA9???@@@>>>B<????/?@@>>:><??<?BBAA>>;>=A;;;@?:>==:>>BAAA@;;<>>>>@AA@@@<AA@>>6::<=><;?BAAA
@ATNG8:01198:05760
GATGGTAGTGTGTCTCTGAGAGTAGTACTCATTCGTTTCGGAAGAGACAGGTACGTTAATAGTTAATAGCGTACTTCTTTTTCTTGCTTTCGTGGTATTCTTGCTAGTTACACTAGCCATCCTTACTGCGCTTCGATTGTGTGCGTACTGCTGCAATATTGTTAACGTGAGTCTTGTAAAACCTTCTTTTTACGTTTACTCTCGTGTTAAAAATCTGAATTCTTCTAGAGTTCCTGATCTTCTGGGATGTGTGCGCAGTGCCTACCATCGTTATCGGAAAGTCT
+
BCBB@BBBBBCCBBCCCCCAAACCCCBBBC@@<@AAA=BD@C?BBBCCCD@CBBBB@IFCIDB@B@ABBBAAACC>BBCCC3CCABBCE?GDBB@BBB=BC?;;;BCCACCECCCCC@CCC@B@BBA@AA@@?@DDD@CABBCCCCCBBCCCCBA?BCC?BB@B>BCC::;DCDABBCCC;CAD>BBBAA0AABBB=BCBBBCCBBB?BBBB5BBACD?A?AC@CCCCABB@C?CCCCBB?BBCD>B:::ACCCBBBBBCF@CDB@CEDCC@CCDCACC>BC@@
@ATNG8:01170:05851
GATGGTAGTAGTACACTAGTCATACCAGAAGATCAGGAACTCTAGAAGAATTCAGATTTTTAACACGAGAGTAAACGTAAAAAGAAGGTTTTACAAGACTCACGTTAACAATATTGCAGCAGTACGCACACAATCGAAGCGCAGTAAGGATGGCTAGTGTAACTAGCAAGAATACCACGAAAGCAAGAAAAAGAAGTACGCTATTAACTATTAACGTACCTGTCTCTTCCGAAACGAATGAGTACTGTATCTATGTGTGCGCTACCATCGTTATCGGAAAGTCT
+
BBBD?CCCBBBBBBBCCCCCCDCCC@DDD@BBBCBB>B@CDCCCCB@CD@C@CCCCCDDD2C?ABCBBCCCBCB>BBCCEDE5BCABABCC<CCCACBBBCCCBB>B@CB@BCD@CCCCCCCCCCCCCBCCD@BBAA?CCCCBAAB>B?B?@>@DEECAAA?CCCBBB?BC?BBB=@@:9:,8<<;@@AAB2AC@DAAAB@A@@:>:=@BB:=:>@CCB@BCBBBBB@B?BDD>C9999FFBB@CCCBAABCBBBBCAAABAAAA7;;A>>:=BBB=AA7;;;:
@ATNG8:01177:05828
GATGGTAGACATATCGTACTCTCTGTACTCATTCGTTTCGGAAGAGACAGGTACGTTAATAGTTAATAGCGTACTTCTTTTTCTTGCTTTCGTGGTATTCTTGCTAGTTACACTAGCCATCCTTACTGCGCTTCGATTGTGTGCGTACTGCTGCAATATTGTTAACGTGAGTCTTGTAAAACCTTCTTTTTACGTTTACTCTCGTGTTAAAAATCTGAATTCTTCTAGAGTTCCTGATCTTCTGGGCAGACTCTCACACGCCTACCATCGTTATCGGAAAGTCT
+
9;;;9<>><<<@=>B==BDEIICBCCGDDCCBABBBC=BB?B@BCB@A@B?CCCA@<?<@@AB<?<>AA=@?>00)/6999+8>:BABB=BBAA?B??=?B499>A9937AA?@=;;5;==6<;>>@@::;@<@ACB:=>?A@===?@@=>>?@?<???<@@;?;???>>?BCB388DDD6A;?488888(6====5<587;>==:=/7687(2::9A;?7;;=ABB@@@A<A=AA@@==:;;7@6===///777AA@@?=7===9///::6=>>>18818>>>
@ATNG8:01177:05837
GATGGTAGCACGACACGACGATGTGTACTCATTCGTTTCGGAAGAGACAGGTACGTTAATAGTTAATAGCGTACTTCTTTTTCTTGCTTTCGTGGTATTCTTGCTAGTTACACTAGCCATCCTTACTGCGCTTCGATTGTGTGCGTACTGCTGCAATATTGTTAACGTGAGTCTTGTAAAACCTTCTTTTTACGTTTACTCTCGTTTTAAAAAATCTGAATTCTTCTAGAGTTCCTGATCTTCTGGGTGTATCAGCGAGTATCTACCATCGTTATCGGAAAGTCT
+
45:;5:A@?9:556?@@BC;99A@@@CCCDDC?B;;;9;F?E?BBAAACCACCBBB>A?ACDD@D?BBABA@?;?8;?=>>+>??CCAD<@00/)///+3<7;9?>?@;>B>??BBB?BFF?B?BB?9:6??<ABBB=>?>ABB?<<=D??==9959;;9<=8=8>@@@???AB:==@AA2?:=:>:@@@,<<;;=-//99988;::'66778%8:>AA<@=>>:=888;:A<A<@AA@@@=>>>@:>>>@A@@>@??AAA>>>>>=A@@@A<>>>@<AA9AA@>
@ATNG8:01183:05837
GATGGTAGCGCACACATAGATACAGTACTCATTCGTTTCGGAAGAGACAGGTACGTTAATAGTTAATAGCGTACTTCTTTTTCTTGCTTTCGTGGTATTCTTGCTAGTTACACTAGCCATCCTTACTGCGCTTCGATTGTGTGCGTACTGCTGCAATATTGTTAACGTGAGTCTTGTAAAACCTTCTTTTTACGTTTACTCTCGTGTTAAAAATCTGAATTCTTCTAGAGTTCCTGATCTTCTGGTATGACTAGTGTACTACTACCATCGTTATCGGAAAGTCT
+
9444.5>@@CCBDCCCCBBBCCCCECCCCC@A?@CBB?CC@C@DCCCCCC?CCDCCAC@CBBB@C@DBBBBBCDD@??>==,>?;@BCC?CCCC@CCD@CC@CDCDCC?BCCCCBCD?DDD?C?CDEECBBB?BCCC?CAAACCCCCCCBDBBBB?CDC@CC?C>AABCCBBCC@CCCCC;C@B@BBCCC5CCCCE=A@CCCCCCCB?BBBB5BBBCIAC@BDACCCBBCC@B@BBBDCC?BCC@BBCCCCCCCCCBCCFDDBBB?BCCCC?CDCC?BB>BBBA
@ATNG8:01184:05827
GATGGTAGCGCGACGAGCGTAGACCCAGAAGATCAGGAACTCTAGAAGAATTCAGATTTTTAACACGAGAGTAAACGTAAAAAGAAGGTTTTACAAGGCTCACGTTAACAATATTGCAGCAGTACGCACACAATCGAAGCGCAGTAAGGATGGCTAGTGTAACTATCAAGAATACCACGAAAGCAAGAAAAAGAAGTACGCTATTAACTATTAACGTACCTGTCTCTTCCGAAACGAATGAGTACTATGTAGAGCTCTATACTACCATCGTTATCGGAAAGTCT
+
@;:?7<<@ABBBBCCBBCCCCCCCD=C@D@CDDDBB@B@BBCCCCC?CC@C@BBCBCCCC3B?BCCCCCAABBC>BBBCCCC2CEAC?AAA9AJGAE?CCCCCBB@BADC@CBFACBBABBCCDCAAACCBB?BCCC?CBCCBBBB@B?BBA?BBCBBBBB>BBBBAA?BC>BBB?BB@BE<>@B@BBBBB2AB@CCBCCDBBC@B?BBBA>B@BBBBC?BBBCCBA>A=@AA<ABBADCCCBBAAABBBBCCCCFCBBBCCBBB@BBB@D?CCCB>@@:@???
@ATNG8:01190:05834
GATGGTAGTGATACAGATCAGACACCAGAAGATCAGGAACTCTAGAAGAATTCAGATTTTTAACACGAGAGTAAACGTAAAAAGAAGGTTTTACAAGACTCACGTTAACAATATTGCAGCAGTACGCACACAATCGAAGCGCAGTAAGGATGGCTAGTGTAACTAGCAAGAATACCACGAAAGCAAGAAAAAAGAAGTACGCTATTAACTATTAACGTACCTGTCTCTTCCGAAACGAATGAGTACTATGTAGAGCTCTATACTACCATCGTTATCGGAAAGTCT
+
@A@B?BBCCCCCCBBBDCCCCCCDD>BBD?BBDCBB?B@CBBBCCC?BA?C?BBBBBBBB3B?BBCDCCBBBBA9>>:;;;;$:;7;8:::.;AC?BDCCCCCCC@D?BB?BCD@CBBCCCCCCCCCCCCCC@DDCB?BBCCCCCC?C?BBB>BCCCCCCC@CCCBCC?CC@AAA?AA??<5>>=9::9999%9<<??=?BCBBB?B?@>@A0858BDCC?CCAAABB=?=?CC=CBB?BBBBCCCCCABBBBBBBBBA>>=BAAB7:;?@?;@@@@<@A9>;::
@ATNG8:01192:05843
GATGGTAGAGAGACTGTAGCGCACCCAGAAGATCAGGAACTCTAGAAGAATTCAGATTTTTAACACGAGAGTAAACGTAAAAAGAAGGTTTTACAAGACTCACGTTAACAATATTGCAGCAGTACGCACACAATCGAAGCGCAGTAAGGATGGCTAGTGTAACTAGCAAGAATACCACGAAAGCAAGAAAAAGAAGTACGCTATTAACTATTAACGTACCTGTCTCTTCCGAAACGAATGAGTACAGAGAGTACGATATGTCTACCATCGTTATCGGAAAGTCT
+
///9)//<??AA;;9;;=@@CBB>>7<<<:666??>:=;>>>CA99.44.328;=>A?==+525;=@AABB;;;/3344444$4>5:.555&5<>=@A<B===?;7>699;@?<8=??:<<A;A@A@@;;;@;?A@B?BBA?CC??=@?C;;6:=?995<C>>::==B9==7==<4333;;3777187;;;,77,3;;999555(/(.3334;457996?>>===<A>A=??@<>><;<<;>>?<==BBBC>?>BBAAAACBB?B:>>>>A;@5554:</:::;
@ATNG8:01194:05840
GATGGTAGGCGAGAGTGAGACGCAGTACTCATTCGTTTCGGAATGAAGACAGGTACGTTAATAGTTAATAGCGTACTTCTTTTTCTTGCTTTTCTGTGGTATTCTTGCTAGTTACACTAGCCATCCTTACTGCGCTTCGATTGTGTGCGTACTGCTGCAATATTGTTAACGTGAGTCTTGTAAAACCTTCTTTTTACGTTTAACTCTCGTGTTTAAAAATCTGAATTCTTACTAGAGTTCCTGATCTTCTGGTGAGATATGCATGATGCTACCATCGTTATCGGAAAGTCT
+
888>5:AB=AB;;9@=AABC@;@??;B@AABB;B0..-,2-2),,,(,626:8/96::580494:385:?===<;;=8ABCCC1@@8;////&///9:+//8489588<9//+.873555945>?9>;77:877:=6<<>?<@@@@@A???@@>>>>>>598669:6:>DD?>=>AAA:>=??=/>1838:@@@,@=666)/)/;;;<>@888)8:::)::;69292--*--899<:?:?:>>=><=:=>?=BC>>>>>?>@B?>::;33--)--3=;4;;=A<@@:@??<
@ATNG8:01195:05831
GATGGTAGCACGACACGACGATGTGTACTCATTCGTTTCGGAAGAGACAGGTACGTTAATAGTTAATAGCGTACTTCTTTTTCTTGCTTTCGTGGTATTCTTGCTAGTTACACTAGCCATCCTTACTGCGCTTCGATTGTGTGCGTACTGCTGCAATATTGTTAACGTGAGTCTTGTAAAACCTTCTTTTTACGTTTACTCTCGTGTTAAAAATCTGTATTCTTCTAGAGTTCCTGATCTTCTGGATAGCGACGCGATATACTACCATCGTTATCGGAAAGTCT
+
888@9>CBBCBBAFBBBBA;;;ABBBCCCCCC@DCCC=BB?B@CBCCLCCACCCBB@B@BBBB@B@BBCBBBBCC@BB===+A?<?989(89:9=BAA?AA=@@?CDC?BBCCAAAA>BBB=@=@B>BB=;;7;AAA:<<AB???AA@@@A@@@@;=>>=BB;>:?@@@AAA>>;>>ABC5>:=8<<???/=A<<<6<:::::=>??=ACCC/AA??@@B=<;7;CBC;;;=A=???@?>8>>>;?C@@@AA>>>@@@??@@???=B=<<@;@DBA:;<6<998
@ATNG8:01177:05867
GATGGTAGATACTCGCTGATACACCCAGAAGATCAGGAACTCTAGTAGAATTCAGATTTTTAACACGAGAGTAAACGTAAAAAGAAGGTTTTACAAGACTCACGTTAACAATATTGCAGCAGTACGCACACAATCGAAGCGCAGTAAGGATGGCTAGTGTAACTAGCAAGAATACCACGAAAGCAAGAAAAAGAAGTACGCTATTAACTATTAACGTACCTGTCTCTTCCGAAACGAATGAGTACTACTCTCAGAGACACACTACCATCGTTATCGGAAAGTCT
+
ABBC?CCACCCCCAAACBCCCCCBB=BDD?DCCC@@>??CCBACCBB@@>B?BBBBAABB5B>BCDDCCCECCE8@@:9999*;C>B4;<;-;AB@CB@ACCDCB?B@BB@BCC?BBBBCCCCBBBCCCCEC@CD999;BCCBBBB?B@C@@?@DCDCCDC@BAACCB?@@<ACC?BACDE>BBB?BCCCB1BB>BBA@ABBBB=@=ABCA0606ABAA?BBBAA@A7:7;BB=C??=@CDDDACCCCAABCBBAAACCCCCCBB?BB??C?BBBB@BB9@:::
@ATNG8:01184:05863
GATGGTAGCTCGCTGATGATATCTCCAGAAGATCAGGAACTCTAGAAGAATTCAGATTTTTAACACGAGAGTAAACGTAAAAAGAAGGTTTTACAAGACTCACGTTAACAATATTGCAGCAGTACGCACACAATCGAAGCGCAGTAAGGATGGCTAGTGTAACTAGCAAGAATACCACGAAGCAAGAAAAAGAAGTACGCTATTAACTATTAACGTACCTGTCTCTTCCGAAACGATGAGTACGAGAGAGCACACGTGTCTACCATCGTTCGGTCAGAGTCT
+
/55>9<;;5666ACCDA@ABB;99C=CBC:9;AA?@9=.59:==@@8A@<@;@A@ABBBB3B=A@:::@@?=>?8?<;;;;;*;;5:@DDE;CBA?AC<<;C>@@<@>ACACEK?AAAADGEEGCCBCBDAB?BBCB?CBBCBBAC=A=A;:6;BBCCDDC@AAA???<??:???=AA??<=@@>BCDCC3>>9?>?>?A>AA6;6;??>;?=>;AAD?DBA??BC?A<A@@8>00/99==;>>AAB?@@@>>=@@>?878881522234:;6:9:933///
@ATNG8:01194:05883
GATGGTAGGCGTGTGAGAGTCTGCCCAGAAGATCAGGAACTCTAGAAGAATTCAGATTTTTAACACGAGAGTAAACGTAAAAAGAAGGTTTTACAAGACTCACGTTAACAATATTGCAGCAGTACGCACACAATCGAAGCGCAGTAAGGATGGCTAGTGTAACTAGCAAGAATACCACGAAGCAAGAAAAAGAAGTACGCTATTAAACTATTAACGTACCTGTCTCTTCCGAAACGAATGAGTACTATGTAGAGCTCTATACTACCATCGTTATCGGAAAGTCT
+
944@9<AB@CBBBCCAA@CBCC;;;)5==@DECCAA?A?BBBD@A@?;;8;<AAACBCDB2B>BABDCBAAAA@9>@98999)9@>?3999&788,338;>@@AA@C@CC?BB?8;;>>>@>>>@@@@@A@@<@AAA;AA@@@A;:6;<??B@D?>??????BBCBBB?BB<??@=A??>9>9937BBBC1CC?BAA>@>>>>188)9>>=:?;>>>>>:=BBB889=A=@@@:?CB?BBBA::9???ABBC???BBBBBBBCCC?BBA:81:AAA@BB=AA@?
@ATNG8:01195:05903
GATGGTAGGACGAGCTCTGAGAGGTACTCATTCGTTTCGGAAGAGACAGGTACGTTAATAGTTAATAGCGTACTTCTTTTTCTTGCTTTCGTGGTATTCTTGCTAGTTACACTAGCCATCCTTACTGCGCTTCGATTGTGTGCGTACTGCTGCAATATTGTTAACGTGAGTCTTGTAAAACCTTCTTTTTACGTTTACTCTCGTGTTAAAAATCTGAATTCTTCTAGAGTTCCTGATCTTCTGGATATGAGTGACTCGTGCTACCATCGTTATCGGAAAGTCT
+
8444.4:@>C;;;BBCBBAAACC@A@ADA;;6;BBB>BC@C?AADCCDD@CBAAA6:6;AAB?B;::DCCDBBC?CBBBB2AA?BAAA=AA@@?@::8:A=@AAA@A<>?CCA@??@BBC?@=@@@===@A:=>??<?AA=>>==@>>>@:::>;888;?A:>:>>??CBCDH<?====2=:>5;;;<;+<<8<>,//:///9::?;@@@@/>AAA?:>:8:2:<:<6568>8=?>;;;///;6=566@;::>?>>;;;;?A??<?A?==8==;;5;>7==:;
@ATNG8:01197:05880
GATGGTAGTACATGATAGACGACACCAGAAGATCAGGAACTCTAGAAGAATTCAGATTTTTAACACGAGAGTAAACGTAAAAAGAATGGTTTTACAAGTACTCACGTTTAACAATATTGCAGCAGTACGCACACAATCGAAGCGCAGTAAGGATGGCTAGTGTAACTAGCAAGAATACCACGAAAGCAAGAAAAAAGAAGTTACGTCTATTAACTATTAACTGATACCTGTCTCTTCCGAAACGAATGAGTACGAGAGTACGATATGTCTACCATCGTTATCGGAAAGTCT
+
><<C@B>BBCCCB;99;:==:99?@;@6:89@ACA<.616;<;:?A=@@=?:>:<<<<<@0@=6:6=>>>=BBD<@A?@???,@D4557;;909@@>;;9CBCCB9:5)47<<:?<A<<CDA@A@?9:666=>@@:?CCC@BBCBB?>>9=8<996:@@BDC>B<666<;:7;=7<@?377877*388677;7;8%8;6::688333>:A381773;6;6<>>?==?:>><//..050566-558373.......558888;87669<;;;@=BAA??;A=7:/79.:555
@ATNG8:01210:05905
GATGGTAGCGCACACATAGATACAGTACTCATTCGTTTCGGAAGAGACAGGTACGTTAATAGTTAATAGCGTACTTCTTTTTCTTGCTTTCGTGGTATTCTTGCTAGTTACACTAGCCATCCTTACTGCGCTTCGATTGTGTGCGTACTGCTGCAATATTGTTAACGTGAGTCTTGTAAAACCTTCTTTTTACGTTTACTCTCGTGTTAAAAATCTGAATTCTTCTAGAGTTCCTGATCTTCTGGGTCTCTCTCTCACGCACTACCATCGTTATCGGAAAGTCT
+
344>9>CCCCCCCCCDCCCDDDBBCCABBC;:;:BBF=BC?C@BBCBBBDACBBAA?@ACCDC?A>ACBBBAABB@@AIED2:;::ABC>DE@A?ACC?CH;;;CBBD@CCCCBCBB@BCC@C@CCAAABBB?BCCC@CCECCCCCCCCBBBCBB?BBD?CC?C?BBBCCCCBB@CCCDD;E?C>ABFFD5BBBBB:;;CCCCCBBBBCCCC5DA@BC?B?BC@BBBCCCC?C@CCCCBB?BBGG?CBBBBBBBBBBABBBBCCC?BCCDD@DDCC@BA=ABA@
@ATNG8:01166:05954
GATGGTAGACACGTGTGCTCTCTCGTACTCATTCGTTTCGGAAGAGACAGGTACGTTAATAGTTAATAGCGTACTTCTTTTTCTTGCTTTCGTGGTATTCTTGCTAGTTACACTAGCCATCCTTACTGCGCTTCGATTGTGTGCGTACTGCTGCAATATTGTTAACGTGAGTCTTGTAAAACCTTCTTTTTACGTTTACTCTCGTGTTAAAAATCTGAATTCTTCTAGAGTTCCTGATCTTCTGGTCTACTACACTGTACTCTACCATCGTTATCGGAAAGTCT
+
88:C:BBCBCBBCDCBBBACCCCEDDEBBCCD@CDDD?CB?BADCCBCCB@BBBCD@C@BBBC@B@BBBBBBBBB?BBBBB3BB>B??>1<CCD@AAF@BB<?>@AAB?BBBDCBBB??>;8;7;BBBBA@@;@@@@<???@>>>AA???B===@;??@=AD=C=;;;BD@@@A=@AADD5@=A<;;;;;+:<<=;-88;888>>;;6;@@@.:>>=?9>9@@<@@@B>>>:><>>@@@@7;;B=??>CC@@@A>>>@@>>>>>>6:///616;::6>>7===>
@ATNG8:01166:05956
GATGGTAGAGAGACTGTAGCGCACCCAGAAGATCAGGAACTCTAGAAGAATTCAGATTTTTAACACGAGAGTAAACGTAAAAAGAAGGTTTTACAAGACTCGTTAACAATATTGCAGCAGTACGCACACAATCGAAGCGCAGTAAGGATGGCTAGTGTAACTAGCAAGAATACCACGAAAGCAAGAAAAAGAAGTACGCTATTAACTATTAACGTACCTGTCTCTTCCGAAACGAATGAGTACGATGAGAGAGCTCTCTCTACCATCGTTATCGGAAAGTCT
+
755>:>CBBBBCAABDCCCCECBBD>DFDBCCCB::6;=AABBCCCACC@C?@A?9:999):?CBCCCDDC>><7<>?@ABA1BB?B?BCC<CCC@DAAADCC@C?CC?CCDACDCBBBCCCCCCCBBBB?BBCD?CBBBAACC@C@CBB?BDCBBAAD@DCBBBA?CC@CCD>AA?@>8???;?DCDC3A@>@ACCC?>?C?B@BBBB@B?ABABB?BBCB>>>?A?@AA<=DD@CBCBBBAAAAABBBCBBBAAABBBBAA<BCBBB>C@@@<@@8@???
@ATNG8:01171:05954
GATGGTAGAGTACAGTGTAGTAGACCAGAATATCAGGAACTCTAGAAGAATTCAGATTTTTAACACGAGAGTAAACGTAAAAAGAAGGTTTTACAAGACTCACGTTAACAATATTGCAGCAGTACGCACACAATCGAAGCGCAGTAAGGATGGCTAGTGTAACTAGCAAGAATACCACGAAAGCAAGAAAAAAGAAGTACGCTATTAACTATTAACGTACCTGTCTCTTCCGAAACGAATGAGTACACACTCTCATATGACACACCATCGTTATCGGAAAGTCT
+
CCCC?C@@BDCCCCDCCCCBBBEEC@CCB@CCCCAB>A?CABBCCC?CC>B>BBBBBBBB3B?BBBBBBAA777)7=9;;;;*;D@D=AAA9AFCGEBBBCCEBB?B@BB?BCB?ACCCCBCCCCCCBBBBD?CCBB?BACCBBBB>B@DCC?CCCDDCCC?AAAAAA?CC@989999ABA:?==;999999%9>;?:7:C?A??<?<@?@A7;7;BCBC?BBBC@AA>A?ACC>CBB>AACCCCBBABABBBCCA::>C>>?BB?BAAAC@CCCG<@B<B000
@ATNG8:01173:05910
GATGGTAGAGAGAGCTCTCTCATCGTACTCATTCGTTTCGGAAGAGACAGGTACGTTAATAGTTAATAGCGTACTTCTTTTTCTTGCTTTCGTGGTATTCTTGCTAGTTACACTAGCCATCCTTACTGCGCTTCGATTGTGTGCGTACTGCTGCAATATTGTTAACGTGAGTCTTGTAAAAACCTTCTTTTTACGTTTACTCTCTTGTTAAAAAATCTGAATTCTTCTAGAGTTCCTGATCTTCTGGTGTCGTCTATCATGTACTACCATCGTTATCGGAAAGTCT
+
<<<B>@@?@@5:4:995;59999999:<<;?>=BBCC>BC@C@BBEDBAA@CCBBB@D@BBBB@C@ECABBA?8;233333$3749333(388;7=5504=1373777179:378BA>B??<??>=>?>==><AA@@;@AAAA@@;;;@;;;===5;;=9::5::==>;;:>=>4978888(84<786655'5;652)26967;7059197878$5897:)/*/6/333-./3/3.3666770587;?>::;?>>>>>>>>AAAAAB=AA<<99@@@A;AA8AA>>
@ATNG8:01192:05924
GATGGTAGTAGTACACTAGTCATACCAGAAGATCAGGAACTCTAGAAGAATTCAGATTTTTAACACGAGAGTAAACGTAAAAAGAAGGTTTTACAAGACTCACGTTAACAATATTGCAGCAGTACGCACACAATCGAAGCGCAGTAAGGATGGCTAGTGTAACTAGCAAGAATACCACGAAAGCAAGAAAAAAGAAGTACGCTATTAACTATTAACGTACCTGTCTCTTCCGAAACGAATGAGTACTACTCTCAGAGACACACTACCATCGTTATCGGAAAGTCT
+
=BBB?A<ABBCBCBBBA@@>A?::;49BC7:;AA;;2;499BBC@A=AC>A>AA;;;;;;'93<><@>:?=49:-:;;:999$9?=C4999&5<<=@AAABBBBC?C?;<7;A@;@CBBBCCCCCDCBB@@@?ACCC>@@BA@A??<@?C;;;;CAAAB??;?::9@C@CC?BBB588AA?9=<<97899:9%9@<@?>?@@=>>1836<>>8>;>@CBC@BAAABAA;?<?A@;@??;>>>@@B@AA@@A@????????=;;:=<9=765927=<94:@2:///
@ATNG8:01192:05930
GATGGTAGCTCTGCTCTGACTCTCGTACTCATTCGTTTCGGAAGAGACAGGTACGTTAATAGTTAATAGCGTACTTCTTTTTCTTGCTTTCGTGGTTATTCTTGCTAGTTACACTAGCCATCCTTACTGCGCTTCGATTGTGTGCGTACTGCTGCAATATTTGTTAACGTGAGTCTTGTAAACCTTCTCTTTACGTTTACTCTCGTGTTAAAAATCTGAATTCTTCTAGAGTTCCTGATCTTTCTGCGCGTATGTATGTCGCCTACCATTCGTTTATCGGAAAGTCT
+
//88389<:;:544999555<<<<>@@;@@<<:AAA>4:>7:49:?==;;6655;@.9.5555.569<<:///7:4/////$/<7=:;;39///)/)/;)//)555<<<57///----(--/27277;;;;==8>>;;5;=<555<;445666>>;79444)4:8;58///:::55.5///)/)/)/;///)//5;;3;;>>;;;555.5555$599995;5;;7:994444.4784444//(//--85---<:88:///77)//72--(----(-//98>@6=;//
@ATNG8:01196:05930
GATGGTAGCGAGCGAGTGTGTATACCAGAAGATCAGGAACTCTAGAAGAATTCAGATTTTTAACACGAGAGTAAACGTAAAAAGAAGGTTTTACAAGACTCACGTTAACAATATTGCAGCAGTACGCACACAATCGAAGCGCAGTAAGGATGGCTAGTGTAACTAGCAAGAATACCACGAAAGCAAGAAAAAAGAAGTACGCTATTAACTATTAACGTACCTGTCTCTTCCGAAACGAATGAGTACCTCTCAGACGCTCGTCCTACCATCGTTATCGGAAAGTCT
+
@?>B@ECCCBBA@?DCCCCBBCBBBACCC@BA@CCC8;:9A@?A:;64?:@<@B?;;;;;';2;9AHB9;;ABC;A@;:999$9<7<<>>>0=A=26996@@?@@?B>BC@C@@?ABDBCBBBCCA@@CBA<8>@00,0====@;;5;6=?A>ACBCBBBF@CBBCBB?AA>;::>AAABD>??=>000000%0>;00/:;<=00*/)///606188;;C:CBB@AAA:?=@AH?DCD>@@????C@BBBE@@?AACCC???=@@@<@@99;>AAAA>AD8;9?B
@ATNG8:01204:05927
GATGGTAGTATCTGCACACTCTGTCCAGAAGATCAGGAACTCTAGAAGAATTCAGATTTTTAACACGAGAGTAAACTTAAAAAGAAGGTTTTACAAGACTCACGTTAACAATATTGCAGCAGTACGCACACAATCGAAGCGCAGTAAGGATGGCTAGTGTAACTAGCAAGAATACCACGAAAGCAAGAAAAAGAAGTACGCTATTAACTATTAACGTACCTGTCTCTTCCGAAACGAATGAGTACTACTCTCAGAGACACACTACCATCGTTATCGGAAAGTCT
+
?::C;CCDBBBCBBBBDCDDDDDEE@BBC@CCCCCB?B?BBCCCBB?CD?B?BAA?????.??BBBCCCAABBC<BA8;;;;.;A<A;ABB9BDD@BAB@AACBA>A@CC=AAA?A@@?A>>>AA@@@====9>???:>>A==???:A=C;?>?BCBBBBB>>>?AAA=??<?>>8=>888)79:17====/8838B@@@?@@B:>:>AAB<A<A>>>>=DAA@===7;7;AA:@BA>AAAA;;;>=>B@???CBBBAAAAAABB>>>B>@:>>==;AC:AA88
@ATNG8:01209:05920
GATGGTAGTATCTGCACACTCTGTCCAGAAGATCAGGAACTCTAGAAGAATTCAGATTTTTAACATCGAGAGTAAACGATTAAAAAAGAAAGGGTTTTTACAAAGACTCACGTTTAACAATATTGCAGCAGTACGCACACAATCGAAGCGCAGTAAAGGATGGCTAGTGTAACTAGCAAGAATACCACGAAAGCAAGAAAAAAGAAGTACGCTATTAACTATTAACGTACCTGTCTCTTCCGAAACGAATGAGTACATAGATATACGTATAGCTACCATCGTTATCGGAAAGTCT
+
344:5:>@AA@@@=?@<==<<<=>>7669159<;;;7;;?@;994938:383/////666'6388668888899918///(/////#///(/6.7777'7333(3833373338(2+22.555/5556=?CCCCCCCCCBC?BBAA=@@?>@@998*::@@D@CCBBBCBB?BBBCBB>@@:999:??AAA<@>=9888888%9?;8979B??@@;?;>>AA<><>ACBB@CCCCCBB?A>???9?AA=?@FFFCBBABBBCCBBBBB???BBB??<?@@?B?BBBA?DF>E888
@ATNG8:01211:05915
GATGGTAGTATCTGCACACTCTGTCCAGAAGATCAGGAACTCTAGAAGAATTCAGATTTTTAACACGAGAGTAAACGTAAAAAGAAGGTTTTACAAGACTCGACGTTAACAATACTGCAGCAGTACGCACACAATCTAAGCGCAGTAAGGATGGCTAGTGTAACTAGCAAGAATACCACGAAAGCAAGAAAAAGAAGTACGCTATTAACTATTAACGTACCTGTCTCTTCCGAAACGAATGAGTACTACTCTCAGAGACACACTACCATCGTTATCGGAAAGTCT
+
:@@A455<<666===DD<<AC@?BC>:69165<<99.925?@ABBC>??=A=;;:?>??A+;6::9998:8333(7344444$4<6;.555&5<<65//7///7//)5644.55==BBB=?@::9?;;;:;;;29ABB?BBA@@B;;5;5::;29@@<A?9949AC@BB?BA?B;;5:;000,000+00000'/948=:@;:=?<<:<::>@7?;>ACDC?BBBBBBB>A8;;B;;9:4:@@ABCCBBCCBBBBBAAAC?>=B@@@?BBBCB@C=<<299+9>97
@ATNG8:01213:05912
GATGGTAGCACGACACGACGATGTGTACTCATTCGTTTCGGAAGAGACAGGTACGTTAATAGTTAATAGCGTACTTCTTTTTCTTGCTTTCGTGGTATTCTTGCTAGTTACACTAGCCATCCTTACTGCGCTTCGATTGTGTGCGTACTGCTGCAATATTGTTAACGTGAGTCTTGTAAAACCTTCTCTTTACGTTTACTCTCGTGTTAAAAATCTGAATTCTTCTAGAGTTCCTGATCTTCTGGTATGACTAGTGTACTACTACCATCGTTATCGGAAAGTCT
+
?@?C:CCDCCA@?DCCBBBA@ABBBBB@A@@A>BAAB<BCAIAECCCCCC?BBBCC@C@@@@E@D@CCDCCB?@?<99989)3?<==?@:@;:;@DCC?BB?BBBBBB>BBBBBB@B>BBB>B@@@=B=>=>;A>>>8>=???>===>A>>>==>9>?C<?>9>=DAAA@@@>>:>?A@@1819:>?>??9?@??>9>?@BBBBB@@<@AAA/>>AAD<A<@@<===@@@@<@<@@@@@A:==A=DCAA=;;>>==AA?>;<<AB9@><<><AAAA<AA:A>=;
@ATNG8:01175:05978
GATGGTAGAGAGACTGTAGCGCACCCAGAAGATCAGGAACTCTAGAAGAATTCAGATTTTTAACACGAGAGTAAACGTAAAAAGAAGGTTTTACAAGACTCACGTTAACAATATTGCAGCAGTACGCACACAATCGAAGCGCAGTAAGGATGGCTAGTGTAACTAGCAAGAATACCACGAAAGCAAGAAAAAAGAAGTACGCTATTAACTATTAACGTACCTGTCTCTTCCGAAACGAATGAGTACTATGTAGAGCTCTATACTAATCGTTATCGGAAAGTCT
+
956<;ADECBBBCBBBCBBBCBBBB>BCC>BACCAA>B@BBECCCC?AC?B?BBBCCBBB2A?AAACCAA@999,9=??==9(9;6;.555&5:;5<:9<ACB;;79>@@=BBB@BBBBCCCCCCDDBCBCCABBBB?@ACCCDAA?BACBB@ACBBBCBB?BBDCBB>AA=::9>@@>?>8;<<8778898$8;<8947>;@@>=@<>>@@9@=@@BBB@BBBABBB@C?BBC=CCG@BBBCBAABCCCCBAAC???@@@@@@@<>>>B>AADD<??8?999
@ATNG8:01177:05995
GATGGTAGTACATGATAGACGACACCAGAAGATCAGGAACTCTAGAAGAATTCAGATTTTTAACACGAGAGTAAACGTAAAAAGAAGGTTTTACAAGACTCACGTTAACAATATTGCAGCAGTACGCACACAATCGAAGCGCAGTAAGGATGGCTAGTGTAACTAGCAAGAATACCACGAAAGCAAGAAAAAAGAAGTACGCTATTAACTATTAACGTACCTGTCTCTTCCGAAACGAATGAGTACGATGAGATCTCGTGTGCTACCATCGTTATCGGAAAGTCT
+
ABCB@CBBBCCCBCAACCAD@@@BB>@@D@CAABAB?A@CCCBB<:8;A@C@@@AA@B@@0A>BBBBACCDBAA<@BBBBCB5BC=A4;;;-;CC?CCDCCBDBB@B@CC?@@A?BCBBBDCCBBBDBBB@A<AABB>BBCBCCA@?AGEAA@BCCCCDBB?B;<;BB@;;9:AA9?;;::5:00*0???@>'==@B:79A?@?<;88:?@@=A=@@CAA=AB;;;A@5;4:@?9>?C??@@@ABB???CBBBBCAABBAA@@@??499=@C>AADD<>>:?@@@
@ATNG8:01196:05973
GATGGTAGGCGTGTGAGAGTCTGCCCAGAAGATCAGGAACTCTAGAAGAATTCAGATTTTTAACACGAGAGTAAACGTAAAAAGAAGGTTTTACAAGACTCACGTTAACAATATTGCAGCAGTACGCACACAATCGAAGCGCAGTAAGGATGGCTAGTGTAACTAGCAAGAATACCACGAAAGCAAGAAAAAGAAGTACGCTATTAACTATTAACGTACCTGTCTCTTCCGAAACGATGAGTACTGCGTCTCACTCTCGCCTACCATCGACGAATAGAAGTCT
+
?CAA?AAC=?AABBBBDDFECD?@@<@CC@BBCCCCAD@CCCDCCC@CCAC@BDDDCCCC3C@AA@@@BBA:::/:@9:999)9@@A=ABB9??C@BBBBBBBBB;><?A?BAA;??AAAAAA?@@@@665A;@@AA=AC>>>A>><A=CAA?ACCCCCAA=ABBBCC?BB@BBA;????=5<<<8;<<<<,;<8>@>?>>>@@7;7;A@@7;7;B>?><@>==???=A====4;::9AAA???999B???BB@@@B@@@:>=>;>@?<>?9838A<<8????
@ATNG8:01208:05996
TATGGTAGCTCACGTACGTCACACGTACTCATTCGTTTCGGAAGAGACAGGTACGTTAATAGTTAATAGCGTACTTCTTTTTCTTGCTTTCGTGGTATTCTTGCTAGTTACACTAGCCATCCTTACTGCGCTTCGATTGTGTGCGTACTGCTGCAATATTGTTAACGTGAGTCTTGTAAAACCTTCTTTTTACGTTTACTCTCGTGTTAAAAATCTGAATTCTTCTAGAGTTCCTGATCTTCTGGAGATACACATGATACTCTACCATCGTTATCGGAAAGTCT
+
BBBC?BBBBBBBAAADDCA@@CCDDCBBBDBB?BDDD=BD@D?BBCCCCC?CCCCC?C?CCCC?C?BBCCBBCCC@????>0?C?CCCC>BBCC@CCCADD@BBBCDE?BBCCCCCC?BBC?C?CCCCBBBC?CCDC@CBBBBCCCCBBBCBBBB?CBB@BB?B<@@DDDDCEC@CCCCC;CBD@CCCCC3CCBCC?BCDDECCBAA@DDDD3BBBBC@D@CC=CCCCCAA>A@CCCCCC?BBC@CBBDCCCCCCCCBBACCAAA?CBB??<?CBA?BB<BB>>
@ATNG8:01165:06056
GATGGTAGATACTCGCTGATACACCCAGAAGATCATGAACTCTAGAAGAATTCAGATTTTTAACACGAGAGTAAACGTAAAAAGAAGGTTTTACAAGACTCACGTTAACAATATTGCAGCAGTACGCACACAATCGAAGCGCAGTAAGGATGGCTAGTGTAACTAGCAAGAATACCACGAAAGCAAGAAAAAAGAAGTACGCTATTAACTATTAACGTACCTGTCTCTTCCGAAACGAATGAGTACTACTCTCAGAGACACACTACCATCGTTATCGGAAAGTCT
+
?::<9>>CCBBBA;69@>@BBBBBB=BDC?@@BBB@@@?BCECCBC?CC?B<@BA@@@@@0A6;;@@>?;9;BA9A?::9:9':?>?4999&5::4;;;9@>000*/3::7;=A<===BBBCEED@@ABBBDHFFCC?AA@BBCCD?C>B;;9;JBAABBB@BCBCCC?CD?@A@@==9:9/7;;5778798%8987938;=AA?@C=@@BB>A=@@B;;9;BCC@BA@E?BCD?CBB?BABCCBBACCCCBDBB???B???>><C9=>>>?9?@@@<@@7@000
@ATNG8:01166:06032
GATGGTAGGCGAGAGTGAGACGCAGTACTCATTCGTTTCGGAAGAGACAGGTACGTTAATAGTTAATAGCGTACTTCTTTTTCTTGCTTTCGTGGTATTCTTGCTAGTTACACTAGCCATCCTTACTGCGCTTCGATTGTGTGCGTACTGCTGCAATATTGTTAACGTGAGTCTTGTAAAACCTTCTTTTTACGTTTACTCTCGTGTTAAAAATCTGAATTCTTCTAGAGTTCCTGATCTTCTGGTGTCGTCTATCATGTACTACCATCTTTATCGGAAAGTCT
+
95@@7;CC@CBBBCCCECCCA@AFFGCCDCBC?CBCB>BFACACCCBBBB@CCBDD@E89:;;7;@CBCAAACBB>BB===+AB?==B=6<=;;7;=<7BB5797=77/337337<B8BCB?B@===;:888=C@@@<;;;AA???CCFA@>===:??>=@@=A=BB@;;;>>@:>=@@@5@<A:=:<<<,77<;:)/...358;;;.5555(58657(/)/84:669A::7:=AAA@>@6:;B=@???AA>>>@@@???BA>>><@;9;;4;6667==2966;
@ATNG8:01167:06017
GATGGTAGTGATACAGATCAGACACCAGAAGATCAGGAACTCTAGAAGAATTCAGATTTTTAACACGAGAGTAAACGTAAAAAGAAGGTTTTACAAGACTCACGTTAACAATATTGCAGCAGTACGCACACAATCGAAGCGCAGTAAGGATGGCTAGTGTAACTAGCAAGAATACCACGAAAGCAAGAAAAAAGAAGTACGCTATTAACTATTAACGTACCTGTCTCTTCCGAAACGAATGAGTACGTGTGCGACGTGTCTCCTACCATCGTTATCGGAAAGTCT
+
BCCC@CCBBBDCCCBEBB@@@EDDEAAAB@BBBB@@=@<;;9AA@C@CC@C@BAAABDDD1834=99>8C?CCB;BBBBBBB5BB?B@CDD;DEFACAAACCD;;8;?BCABDD@DBBBBBBBCCBCCBBDF@CCBB>AABCCCBB?B?A:::;BBCCCCC?BBBCBB?BC@BBB9:9AAA:@@@;999999%9A<>>??BBBBD>B?>B@@7;7:?B@@>@BAAABB?B@DFF>B:;9:AABBBB>??BBBBBBCCBBB??=?BA=AAAAD?CBBB?CE>C999
@ATNG8:01170:06034
GATGTAGTGCGTGAGAGAGAGACCCAGAAGATCAGGAACTCTAGAAGAATTCAGATTTTAACACGAGAGTAAACGTAAAAAGAAGGTTTTTACAAGACTCACGTTAACAATATTGCAGCAGTACGCACACAATCGAAGCGCAGTAAGGATGGCTAGTGTAACTAGCAAGAATACCACGAAAGCAAGAAAAAAGAAGTACGCTATTAACTATTAACGTACCTGTCTCTTCCGAAACGAATGAGTACGAGAGAGCACACGTGTCTACCATCGTTATCGGAAAGTCT
+
BAA@B>CCBBBBCBDBCBCCCCBB>BBBACCCBBB?B?BCBBDCC?CC@DADCB:999-388=@BBBB@?>=5<<<9444$4<7<3::::);<<==@@ABBB;;:;@CC@CCC@CCBCCCCDDCCCCCCCB@CBBB>BACCCDCB>B>BBB?BBABCCCB@CBCCBB?BF?@??@BBCBE>A>>;::::99%:><=97:BBCDC?B>=;??4:5:=A;;7;@CBBBB?B?BBA<AAB?BBBCCCBBBBBCDBAABBBBBAABBBB@B@@;?<?@@C?BB=B@@?
@ATNG8:01175:06022
GATTAGTGTGTCTCTGAGAGTAGTACTCATTCGTTTCGGAAGAGACAGGTACGTTAATAGTTAATAGCGTACTTCTTTTTCTTGCTTTCGTGGTATTCTTGCTAGTTACACTAGCCATCCTTACTGCGCTTCGATTGTGTGCGTACTGCTGCAATATTGTTAACGTGAGTCTTGTAAAACCTTCTTTTTACGTTTACTCTCGTGTTAAAAATCTGAATTCTTCTAGAGTTCCTGATCTTCTGGCTCTCGTAGACAGATACTACCATCGTTATCGGAAAGTCT
+
555:CBCBBCDBBBBBCCCCGBCBBCCB@@=@@AA<AA?A?BBBDCDC@CCCCC@FBCCCC?A?AECBBCCBA=AAAAA0BA>ABCC>BBBC@BGDBFD@CCCBBC@CCCEDCAA?@BB@C@CCBC@@@C@CBBB899EBBBCC@@@CCBBBB@BBB?BD@C@CCCBBCCCC?BA@@@7@?B?ECCCC5CBBBD>AACGCCCCCC@CCDD5DBCCC@B?BB?BBCECCC?C@CBBBCC@CCCIBBABBCCCCCCDDCCCBCCC@A@@DC?AAAC?AA=B???
@ATNG8:01176:06026
GATGGTAGCATCATGCATATCTCACCAGAAGATCAGGACTCTAGAAGAATTCAGATTTTTAACACGAGAGTAAACGTAAAAAGAAGGTTTTACAAGACTCACGTTAACAATATTGCAGCAGTACGCACACAATCGAAGCGCAGTAAGGATGGCTAGTGTAACTAGCAAGAATACCACGAAAGCAAGAAAAAGAAGTACGCTATTAACTATTAACGTACCTGTCTCTTCCGAAACGAATGAGTACCTCTCAGACGCTCGTCCTACCATCGTTATCGGAAAGTCT
+
@AAB@CBDCCCCCCCCBBBCCCCCC@BBD?DCBCDD@BBABBBAC@CB?A?CBB?????1??BBBCCCCAAAB;A?9::9:*:?;?=AAA9ACC@DBBCCCDBB?B@CC@BBC?BBCCCCBCBBCCCBBBC?CCCC=BBCCCBAA<A@B@@?AEEDCCCC@CAACDD?AA?AAA;???>>8?@@=ABDCC3BB?BAAADCDCC?B?>>@A3858ABBB@CBAAA@@;?<@BC=ECB?BBBCCBB?BBBCAAACBBBBCAD:=??:>AAAD?ABAB?BC<B=>>
@ATNG8:01177:06055
GATGGTAGCGCATATCAGCGCAGCCCAGAAGATCAGGAACTCTAGAAGAATTCAGATTTTTAACACGAGAGTAAACGTAAAAAGAAGGTTTTACAAGACTCACGTTAACAATATTGCAGCAGTACGCACACAATCGAAGCGCAGTAAGGATGGCTAGTGTAACTAGCAAGAATACCACGAAAGCAAGAAAAAAGAAGTACGCTATTAACTATTAACGTACCTGTCTCTTCCGAAACGAATGAGTACGATGAGAGAGCTCTCTCTACCATCGTTATCGGAAAGTCT
+
CCCD?BAABBEC?@ADBBBCBBBDD>BBB?CCCDCC>A>A@CCCBB?@@=@?DBCBBCBB5C@CCCCCCCBB@@6@@:;;;;*;C>B5;;;*:B@?@ABAB@>00-0;@@<ABJ@BBBDDBBBBBBBBCCCCACCEC?BBDCCBAA?B@CCC@CCCCCBBB@CCCCCC@CC@BBB=?A998-9>>;::9:99%9@;>99:DCCDC?B>BBCC<><>AB@@?@BBBBBB?B?CCD=B@@>@CCECCBBBBBBBCCCCC>>>CBBBBB?BAACC?CBBB?BB=B??>
@ATNG8:01181:06032
GATGGTAGTATATCGCGTCGCTATCCAGAAGATCAGGAACTCTAGAAGAATTCAGATTTTTAACACGAGAGTAAACGTAAAAAGATGGTTTTACAAGACTCACGTTAACAATATTGCAGCAGTACGCACACAATCGAAGCGCAGTAAGGATGGCTAGTGTAACTAGCAAGAATACCACGAAAGCAAGAAAAAAGAAGTACGCTATTAACTATTAACGTACCTGTCTCTTCCGAAACGAATGAGTACACATCGTCGTGTCGTGCTACCATCGTTATCGGAAAGTCT
+
9:;@9;CCCDCCBBBCCCCCCCEED?BCD?BBBB@@?@?BAGDFBA@AC@C@CCC;;;;;.;?BBACBBDDDCC>BBBBBCC5BDCD6:::7;CC@CCBCDCCAA>B@CC@A@A@BCCCCCCCECCCCBBBC?CCCC@CBBBAC@A=B@CBB@BCBBBDCB?CCCBBB?BB?999599@@@8@@@;998989%9?<>:7:B?>==3815;AA3>:=?B@@=@AA@A@A?B?BDB=AAA>ABBBBBAAABBBBBCCCCBBBBBACBB?BBBCC?BBBF?BA=BBBB
@ATNG8:01183:06052
GATGGTAGACACGTGTGCTCTCTCGTACTCATTCGTTTCGGAAGAGACAGGTACGTTAATAGTTAATAGCGTACTTCTTTTTCTTGCTTTCGTGGTATTCTTCTAGTTACACTAGCCATCCTTACTGCGCTTCGATTGTGTGCGTACTGCTGCAATATTGTTAACGTGAGTCTTGTAAAACCTTCTTTTTACGTTTACTCTCGTGTTAAAAATCTGAATTCTTCTAGAGTTCCTGATCTTCTGGATAGCGACGCGATATACTACCATCGTTATCGGAAAGTCT
+
955<:>CCBBBCBBB9;;BCDCCCCCCCDDCC>CDDD>CC?C?CCBBBCC@CCBBB@B>AACC?C@CCCAACCCC=AADDD3BB?B?>?:?CBB@BBB?BB>>>>BB@BBCCCCBB?BB>:>;>>>AA>>>=BAAA<A??>>=A>>>?>>>A<=8:;:;@A<A=@===@@AAA<AAADD5A:?:?@DCD/AA9992:<;///=::>=DDDD/>>>>A=E=;;7;>>?@@@<A=BBBA>>;>;;6;A@@A;;;>>888??????A<A@@@@<AA??;?D:@>>>
@ATNG8:01185:06013
GATGGTAGCAGACGTGACAGAGCGCCAGAAGATCAGGAACTCTAGAAGAATTCAGATTTTTAACACGAGAGTAAACGTAAAAAGAAGGTTTTACAAGACTCACGTTAACAATATTGCAGCAGTACGCACACAATCGAAGCGCAGTAAGGATGGCTAGTGTAACTAGCAAGAATACCACGAAAGCAAGAAAAAGAAGTACGCTATTAACTATTAACGTACCTGTCTCTTCCGAAACGAATGAGTACGTGTGCGACGTGTCTCCTACCATCGTTATCGGAAAGTCT
+
:5:>:>BAABBBCCCCBBBCBBBCC@CCC@CCCDBB?B@CCDCDCD@@?=??ACCBBBBB3B@BBBAABAACCC>BBBAABA1AA?D6:::6;CE?BBBDCCCA@;@<@A?ACC?BCCCDDCCCCCCCBBBB?CCCC?BBBBABAB=A?A:;:;CCBBBCBACCCCBB@BB@AAA<??@A@9@@@=@AAAA2@C@A?>@BB@@A;><>@?>5;5:=AAB=@@A@@@A<?>ACD=C@?<?BBBBBBBBBDB??@CCBAA???=AAB<??@@B?BBBB?CF>C>>>
@ATNG8:01186:06033
GATGGTAGCATCATGCATATCTCACCAGAAGATCAGGAACTCTAGAAGAATTCAGATTTTTAACACGAGAGTAAACGTAAAAAGAAGGTTTTACAAGACTCACGTTAACAATATTGCAGCAGTACGCACACAATCGAAGCGCAGTAAGGATGCTAGTGTAACTAGCAAGAATACCACGAAAGCAAGAAAAAAGAAGCACGCTATTAACTATTAACGTACCTGTCTCTTCCGAAACGAATGAGTACGAGAGTCAGAGCAGAGCTACCATCGTTATCGGAAAGTCT
+
955<9<BCA;66DCDCCBCC;;:AA7;<B=B@@@@;5:5;:;?CBB?@?4949;;@@EFC2B?AAACCB@@A@>50/0////$//)45::<0<<<8666<@@=99.55:=9>C@<>>@>@@<@CCCCBBB@@=>@>>;?>>?><<?10*000/7899<?@?B???>>9=:<<<<877377)7<;5788989$8738=:;B====?>8=;BA@B?990@A<000<<:?=?:??A=A994983>ABBB@@@@@@@@@?@BCCBABBB?;;;79179<=:?D7=;;<
@ATNG8:01187:06018
GATGGTAGCACGAGTCACTCATATCCAGAAGATCAGGAACTCTAGAAGAATTCAGATTTTTAACACGAGAGTAAACGTAAAAAGAAGGTTTTACAAGACTCACGTTAACAATATTGCAGCAGTACGCACACAATCGAAGCGCAGTAAGTATGGCTAGTGTAACTCAGCAAGAATAACCACGAAAGCAAGAAAAAGAAGTACGCTATTAAACTATTAACGTACCTGTCTCTTCCGAAACGAATGAGTACCTCTCAGACGCTCGTCCTACCATCGTTATCGGAAAGTCT
+
955<7<@BBAA;>CCCCB===@;;=9=BCABAAA;;6;;?BBCBBB:CC@D?AAA;;;;;.:?CCCCCCCCBBB9??A@BBB2AB>B5;;;*:B@>BICCCBCBB@B?BB?BBB?CCCEEDCCCBAACBB@@=><<?659@>?>:?9>>?>>;>00/9<6=67///9/-)-:4//*/46668818:9333333$396>ABB=9967(//(///..3.33;:>9<;;;:98286333(333,3=8;>3757>?@A937:755525-576.55223,377839:3:888
@ATNG8:01193:06055
GATGGTAGCGCGACGAGCGTAGACCCAGAAGATCAGGAACTCTAGAAGAATTCAGATTTTTAACACGAGAGTAAACGTAAAAAGAAGGTTTTACAAGACTCACGTTAACAATATTGCAGCAGTACGCACACAATCGAAGCGCAGTAAGGATGGCTAGTGTAACTAGCAAGAATACCACGAAAGCAAGAAAAAAGAAGTACGCTATTAACTATTAACGTACCTGTCTCTTCCGAAACGAATGAGTACGATGAGAGAGCTCTCTCTACCATCGTTATCGGAAAGTCT
+
@@@C@BAA@CAABCCCCBBBCCBBB=BBB?CCDDCB?B>BACCCCC?CC@C@C?@99998)9<ACDABBCCCCD;A?;;;;:*:C>C4;;;6;CEACBABCCCCC@B@CC@CCC?BACCCCCECBCCCBBCB?CCCC<@@DBAA?B@C?C99;:CDCCBAC?CAAABC@BB?BBB?BBCCC>A>>;::9999%9?<?97:CCAAD:=:;CBB8?;>CCCC?BBAAACB?B?ACC>CCC@B@A@BCBBBAAACCCCA@@>>>@@===<BAAAB?BAAD=AA:A@@>
@ATNG8:01202:06029
GATGGTAGTGTCAGTGCGCGTCGTCCAGAAGATCAGGAACTCTAGAAGAATTCAGATTTTTAACACGAGAGTAAACGTAAAAAGAAGGTTTTACAAGACTCACGTTAACAATATTGCAGCAGTACGCACACAATCGAAGCGCAGTAAGGATGGCTAGTGTAACTAGCAAGAATACCACGAAAAGCAAGAAAAAAGAAGTACGCTATTAACTATTAACGTACCTGTCTCTTCCGAAACGAATGAGTACACATCGTCGTGTCGTGCTACCATCGTTATCGGAAAGTCT
+
:::A>A:=<>>4;4>;=@A@A95566@BB?@AACBA<A=@@BBBCE@CC@D@CBB::::9):<@A:::@@9::B=A@BCCCC3;;5;4;:;7;CCACCDCBBCBB=A=AC@CDD@BBBCBCCCCBBBCCDDD@CBBB?BCCBA@AA?B?BBC@AEBBCAAA=A???B@<=;7000*0009::+:??;:99::9%9>;=979BAA>?69579:>.807;A@A?@@????@=A=AAC>BBB?BBAAABBCCCCCBBBBBBBBBBBBBBB@CFCBB>AA994:>8>@??
@ATNG8:01211:06020
GATGGTAGCTCGCTGATGATATCTCCAGAAGATCAGGAACTCTAGAAGAATTCAGATTTTTAACACGAGAGTAAACGTAAAAAGAAGGTTTTACAAGACTCACGTTAACAATATTGCAGCAGTACGCACACAATCGAAGCGCAGTAAGGATGGCTAGTGTAACTAGCAAGAATACCACGAAGCAAGAAAAAGAAGTACGCTATTAACTATTAACGTACCTGTCTCTTCCGAAACGATGAGTACTATAGACTATCTGAGACTACCATCGTTATCGGAAAGTCT
+
=;>D@DAB===BBBBBBBBCCBBBC?CBCACEFBAA=@>AABBDBC?CC9;:;BCBCDDD3A=??DDBCBBBBA;@@@A@@@0@@>C5;;;-;AA?CCDBBBB;;6;>AB@DCC?AADFCCCCCCCCCBBBC@CBA@>@AAABAAA?D@DCD?BBBBBA>>7000?>?=AA=>>=298>?=?AC>?????.?C????@@?9<=;>=@A>=:><AAB@@=@AA@ABB@B@BCC;@99777;>AAABBCBB@BB?BBBBBBBCAA<A????=?ABB=AA:A:::
@ATNG8:01211:06052
GATGGTAGCTCACGTACGTCACACGTACTCATTCGTTTCGGAAGAGACAGGTACGTTAATAGTTAATAGCGTACTTCTTTTTCTTGCTTTCGTGGTATTCTTGCTAGTTACACTAGCCATCCTTACTGCGCTTCGATTGTGTGCGTACTGCTGCAATATTGTTAACGTGAGTCTTGTAAAACCTTCTTTTTACGTTTACTCTCGTGTTAAAAATCTGGATTCTTCTAGAGTTCCTGATCTTCTGGTCTACTACACTGTACTCTACCATCGTTATCGGAAAGTCT
+
:55C:>CCBCCBBCCCBBBCCDDDCCCCCCBB?BDDD=AA?G@GDBBBCD@CCBBB?C?BACC@D>CBCCCCDCC?BBDDD2BA?BBCB>CECC?AAB?BE9;:@HCC?AABBBBCC>BBC?B?BB@B@??@<AAAA:>=?===@@AAAA@===@<=<<;AA=C8==AAABBBA;@AACC5D<?:8////(/<---)--3---9:9=;?@@@.:A8865>9@@<@@@@;;;<@9=>@@@A8;;A;ABAD<==AAABC=>=>>B@A<@:::=:=>@@<AB;C>>>
@ATNG8:01194:06063
GATGGTAGACACGTGTGCTCTCTCGTACTCATTCGTTTCGGAAGAGACAGGTACGTTAATTAGTTAATAGCGTACTTCTTTTTCTTGCTTTTCTGTGGTATTCTTGCTAGTTTACACTAGCCATCCTTACTGCGCTTCGATTGTGTGCGTACTGCTGCAATATTGTTAACGTGAGTCTTGTAAAACCTTCTTTTTACGTTTAACTCTCGTGTTAAAAATCTGAATTCTTCTAGAGTTCCTGATCTTCTGGACGACGCGCACTGACACTACCATCGTTATCGGAAAGTCT
+
744404889?:545:;566><<<A;;;;<=<B>BBDC=CC7;6955:<<<;?@==>;@+0*0//)/186;?@8449787777)77493333&3339:/74;7;C8>?<=588'598;97@@<???=D<::;886:>8>>@B;A@===A@??@?;;;:::5///7==9=9A@@???BBB:=8888)8:>::;;;;+;CCBC7;7;??@@@@=;3;;;:+:;;;A:>:8918??>>>>=?=@@AA>><:;;7=;///::<><99-----3695=;::98=>=>:>G;B:::
@ATNG8:01197:06080
GATGGTAGTGCGTGAGAGAGAGACCCAGAAGATTCAGGAACTCTAGAAGAATTCAGATTTTTAACACGAGAGTAAACGTAAAAAGAAGGTTTTACAAGACTCACGTTTAACAATATTGCAGCAGTACGCACACAATCGAAGCGCAGTAAGGATGGCTAGTGTAACTAGCAAGAATACCACGAAAGCAAGAAAAAAGAAGTACAGCTATTAACTATTAACGTACCTGTCTCTTCCGAAACGAATGAGTACGAGAGAGCACACGTGTCTACCATCGTTATCGGAAAGTCT
+
/77818;;<==;665=;;9@@@000)///)//57@BA=B999?;44505<8;74;373333$3299;==:7:;6;(///////$/7295;@@.=6625<<;<55555)57;;7:::054;<<566>><<@;99/)////)/7788;<<9=9=9905<<<A=BB@BBBAA?:>>?@:<8=<===53331337778%788///////9;85:,226826279;<;:>>:544:-3-3::1:3304877:88686,,,,,,225779788886;;88;63333178.7733
@ATNG8:01200:06107
GATGGTAGCTCGCTGATGATATCTCCAGAAGATCAGGAACTCTAGAAGAATTCTGATTTTTAACACGAGAGTAAACGTAAAAAGAAGGTTTTACAAGACTCACGTTAACAATATTGCAGCAGTACGCACACAATCGAAGCGCAGTAAGGATGGCTAGTGTAACTAGCAAGAATACCACGAAAGCAAGAAAAAGAAGTACGCTATTAACTATTAACGTACCTGTCTCTTCCGAAACGAATGAGTACGAGAGAGCACACGTGTCTACCATCGTTATCGGAAAGTCT
+
A@AC:BBCCC==BBBBCCCBCBBBC=CAD::;CCAB>B9;;CDBBB@AA=@=@C?@@CBD0B?B@@ACCBBBBF=AA9:999$9><A?===1<:B?B@?A?@??A<B?>?;??;7<BBBB;;;CB=====;;7;???=>>>?A@A@<@=A>B?BBBAAABB?BBBCBB?BB?DBB?BA>;;188849;;;;+55057<9@@?<=7;6:>?>8>:;;;AA<A@>:998*/+/99.700*0=;;;?998B?>;A;;;BBBC===BBB<@>>??=AAAA?DD>A>86
@ATNG8:01203:06070
GATGGTAGCGCGACGAGCGTAGACCCAGAAGATCAGGAACTCTAGAAGAATTCAGATTTTTAACACGAGAGTAAACGTAAAAAAGAAGGTTTTACAAGACTCACGTTAACAATATTGCAGCAGTACGCACACAATCGAAGCGCAGTAAGGATGGCTAGTGTAACTAGCAAGAATACCACGAGAGCAAGAAAAAGAAGTACGCTATTAACTATTAACGTACCTGTCTCTTCCGAAACGAATTAGTACTGCGTCTCACTCTCGCCTACCATCGTTATCGGAAAGTCT
+
855>;>CDDCCABBBBBCCCAB9994;CD@CBBB@A=@=ABFGDCC@CD?A?A@A?????.?>ABBBEECC??>5;>;::;;;$;5255:::0<6626>>BBBC;:7;@AB>B;;8;ACCDCJDCCCCBBB?@;@B;;7;C@@AB@@=AADDC@BCBCCCCC@CBBBDC?BB?AAA589B@???>>;:9999(9<7=>ABB@@AE@C?BC@?=@???@AA=AAACBBC?B?BBB>BBB?B@BBBBBBCBCCCCBAAABBCBB?CCC?CBBBC?CCBB?CD>CB??
@ATNG8:01204:06073
GATGGTAGACACGTGTGCTCTCTCGTACTCATTCGTTTCGGAAGAGACAGGTACGTTAATAGTTAATAGCGTACTTCTTTTTCTTGCTTTCGTGGTATTCTTGCTAGTTACACTAGCCATCCTTACTGCGCTTCGATTGTGTGCGTACTGCTGCAATATTGTTAACGTGAGTCTTGTAAAACCTTCTTTTTACGTTTACTCTCGTGTTAAAAATCTGAATTCTTCTAGAGTTCCTGATCTTCTGGAGATATCATCAGCGAGCTACCATCGTTATCGGAAAGTCT
+
744<7<ACCCCCBBB;;;BBCCCBBBCBEC<<;<DDH>CC@B@BDCCBCC@BCCCB?B@CCCC@C@BBBBCCB=C7ACCDD3BC=BAA@6=CBB@BBC=AA=@@@BAB?BBBCAAAB?B??;@<@BBBB;;;=???C:>>???????BBBD>??B=???<AA<A<?@@AA>====>>>@@5@:>8=>??>/>?===5==>888?>>><ACCA+:@==>:<8<=9<=<@=;<<A666@A@@7;;A=>>>A???AACBA@@@@>>==6:9:==8=A::7;A:A>==
@ATNG8:01205:06071
GATGGTAGCGCATATCAGCGCAGCCCAGAAGATCAGGAACTCTAGAAGAATTCAGATTTTTAACACGAGAGTAAACGTAAAAAGAAGGTTTTACAAGTCTCACGTTAACAATATTGCAGCAGTACGCACACAATCGAAGCGCAGTAAGGATGGCTAGTGTAACAGCAAGAATACCACGAAAGCAAGAAAAAGAAGTACGCTATTAACTATTAACGTACCTGTCTCTTCCGAAACGATGAGTACACACTCTCATATGACACTACCATCGCAATTGCCTAGTCT
+
?::<5::::==B@@@BA@@CCBBBE>CCC@CBABAA<A?BBBCDCB?CLAD>@@CCCBCB5C@AABHLCCDBBB9A@;;;;;*:?<?3@@@7@@@<@69:??ABA>B@BC@@@A>A@AAAAAAAA@@@A@AA=AAAA?CCCBBBCB@B@B<<9;CCBBBCGA;;;CE@CB?BBCAC@??A;????BBBBB3??9?9::<<;?=9A>ABAA>B?@@ABC@CCAAABB<=<000,0000>@?<??CBBBABBBBBC>>?@@????:?@AACCAD>AB9B?;;<A
@ATNG8:01212:06070
GATGGTAGCACGAGTCACTCATATCCAGAAGATCAGGAACTCTAGAAGAATTCAGATTTTTAACACGAGAGTAAACGTAAAAAGAAGGTTTTACAAGACTCACGTTAACAATATTGCAGCAGTACGCACACAATCGAAGCGCAGTAAGGATGGCTAGTGTAACTAGCAAGAATACCACGAAAGCAAGAAAAAAGAAGTACGCTATTAACTATTAACGTACCTGTCTCTTCCGAAACGAATGAGTACTGCGTCTCACTCTCGCCTACCATCGTTATCGGAAAGTCT
+
>:?E@CBBBCCBCCDBBBBBABBBC@BBB@BA@A:;8;?CCHCCCC@CC@C?CCC@@??@0@?BDCCCCCAAAC>BA<;;;;*;@=@=@@@8BBC@CCBCCCC;;8;<@C?DDC?BBCCEEDCCCCCCCBCC?CBBB@BBBBDDCA>C@C@@>@ECCBCCA?CAAABAACC?99:>AACCC=@993999999%:=;=:79BBBBA=>=>:>>8?;?>AAA?BCCBBCC?B?BA@;A@A>ACEDCBBBBBBBBCCCBBBAABE@EBB>AAAAB@BBCC@CB>BAAB
@ATNG8:01164:06154
GATGGTAGTATATCGCGTCGCTATCCTGAAGATCAGGAACTCTAGAAGAATTCAGATTTTTAACACGAGAGTAAACGTAAAAAGAAGGTTTTACAAGACTCACGTTAACAATATTGCAGCAGTACGCACACAATCGAAGCGCAGTAAGGATGGCTAGTGTAACTAGCAAGAATACCACGAAAAGCAAGAAAAAGAAGTACGCTATTAACTATTAACGTACCTGTCTCTTCCGAAACGAATGAGTACACATCGTCGTGTCGTGCTACCATCGTTATCGGAAAGTCT
+
99:D:CBBDCBBBCCCCCBBBCCCC@CCC?BCDCBB?B@BABAABD@BB?B?BAA:::::)98AAAAABBB9:9,9A;;;;;';?;>4999&5<<9>BCDGCGCB?B?CD@CCC?CCCCCCCCCCCBBCDDC@BCBB?BBBBCC985;>A@@=@AAABCCCADCC@@A<00,/:64883333&38849:::?1>>;?774===>A5:57:>=5;6;@BCC@BCAA@::6:<?DE>CBB?ABBBBBCBCCCCABBCBBBBBBBBCBB?BBBBC@CCBA>AA<ABAA
@ATNG8:01169:06142
GATGGTAGTACATGATAGACGACACCAGAAGATCAGGAACTCTAGAAGTAATTCAGATTTTTTAACACGAGAGTAAACGTAAAAAGAAGGTTTTTAACAAGACTCACGTTAACAATATTTGCAGCAGTACGCACACAATCGAAGCGCAGTAAGGATGCTAGTGTAACTAGCAAGAATACCACGAAGCAAGAAAAAAAGAAGTTACGCTATTAACTATTAACGTACCTGTCTCTTCCGAAACGATGAGTACGATGAGAGACGCTCTCTCTAATCGTTATCGGAAAGTCT
+
:<<C?BBCCBBBAA996<>=666=<8=>>7;<;<>?9=8<955444.455.559=5555555#56;;///---688(----555'9;5;29999'939:7<;<<<::??<?<?@<:873(3337455;>>=BCCBBA?ACBB=A@CBDBBB?B?ACCCCCBCCCB?A@@;;;49:=9998::00+///0///////"38333,33:99:8::1:6//*/388<<=7<99////)-08::1://///9886;00//778-//>778=;:>A583378>>??299)8==9
@ATNG8:01175:06127
GATGGTAGCGCACACATAGATACAGTACTCATTCGTTTCGGAAGAGACAGGTACGTTAATAGTTAATAGCGTACTTCTTTTTCTTGCTTTCGTGGTATTCTTGCTAGTTACACTAGCCATCCTTACTGCGCTTCGATTGTGTGCGTACTGCTGCAATATTGTTAACGTGAGTCTTGTAAAACCTTCTTTTTACGTTTACTCTCGTGTTAAAAATCTGAATTCTTCTAGAGTTCCTGATCTTCTGGTAGAGCGTGCATATATCTACCATCGTTATCGGAAAGTCT
+
744<7<@@@BBCCCDBBBCCCEBBBGABBD@@?@CCC=BB?B?CBCBBCFAEDEED?A?ACCC@CACCCCCCCAA=>>>=@0?A>BCBD>CDBB@BCDAHC;<;BCDF@CCCCCCCC@CCC@C@FDDCBBBB?BCCC@CCCCCCCCAABCCCCBB?BAA?BD@E@BBBBBCCDC?B;:;;6;>B=ABBBB2ACCCF=BBCBBBJCDC?BBBB2A@@AC?B?BC@CBCCAAA@D?BBCCCE?BAB@CCCDDDCBBBBBCCCBBCBB?BAA@@=@@AA?BA<AA99
@ATNG8:01182:06142
GATTAGTATAGAGCTCTACATAGTACTCATTCGTTTCGGAAGAGACAGGTACGTTAATAGTTAATAGCGTACTTCTTTTTCTTGCTTTCGTGGTATTCTTGCTAGTTACACTAGCCATCCTTACTGCGCTTCGATTGTGTGCGTACTGCTGCAATATTGTTAACGTGAGTCTTGTAAAACCTTCTTTTTACGTTTACTCTCGTGTTAAAAATCTGAATTCTTCTAGAGTTCCTGATCTTCTGGTGTCTGATCTGTATCACTACCATCGTTATCGGTAAGTCT
+
3447AABDCA@@BB;:96=>=<ABBB@A;<4;ACC=AB@B?CCCCCCC@BBA@@=@?CBCD@B>A:::@B==C?BBBBB3AA>>?>B=BBBB?@?:7:;*00@?=>:>BBBA@AC@A>=:=<<<<???<<8;>==187A@@@@>>>??@;;;A<>>B=AA7;7;;;AA?>>>:::9CD29694;<=?>/>????9>==;;;?>?>;??>?/?886?8<8=?;=>>><9<6<6:::ABC<>>>;?>===??@@@@@;;;AA@@@;>>;;;9=>8818=9:;::
@ATNG8:01185:06130
GATGGTAGAGTACAGTGTAGTAGACCAGAAGATCAGGAACTCTAGAAGAATTCAGATTTTTAACACGAGAGTAAACGTAAAAAGAAGGTTTTACAAGACTCACGTTAACAATATTGCAGCAGTACGCACACAATCGAAGCGCAGTAAGGATGGCTAGTGTAACTAGCAAGAATACCACGAAAGCAAGAAAAAGAAGTACGCTATTAACTATTAACGTACCTGTCTCTTCCGAAACGAATGAGTACTATAGACTATCTGAGACTACCATCGTTATCGGAAAGTCT
+
:9:A9<BCCCCBCCB@ABDCFCDBA?ADDAGCCBBC@CACDCCCBC?AA?A?BBABAAAA1A?BBBBBCCBCB@8@@::;:;*;B;=5999&5>>9>C>BCCCDD@C@BB@BCC?BBCCCCECECDCCBABDAECBB@BBCCCCBB?B@BBB@CCCCCCBA>ACCCCC?CC?BBB:::EBA8?::4:@@@@2@@<@000@@?>@<@<????1818;@@@=@@BBBCC=@=@AD=???>???BCCCAAAABBBBBBCCCBAAAB??<????B?BBAC?CC>C999
@ATNG8:01187:06120
GATGGTAGCTCACGTACGTCACACGTACTCATTCGTTTCGGAAGAGACAGGTACGTTAATAATTTAATAGCGTACTTCTTTTTCTTGCTTTCGTGGTATTCTTGCTAGTTACACTAGCCATCCTTACTGCGCTTCGATTGTGTGCGTACTGCTGCAATATTGTTAACGTGAGTCTTGTAAAACCTTCTTTTTACGTTTACTCTCGTGTTAAAAATCTGAATTCTTCTAGAGTTCCTGATCTTCTGGACGACGCGCACTGACACTACCATCGTTATCGGAAAGTCT
+
344<5:;@:96=AABB:9;AAABBCBB@A@@?;A?@?:;@=B@BCBCCAA=;99595>7>@8@=4?<?<<A??978833337$3359:::18:/0)077:09.59::5565;@<;???<?AA?A?AAB;;:CC?AA?@6::@@>@997;;<<7773;===<>>07078;;:<@BB>==?::*5/5.57999*9<8790997;=65725.2=C=*:8889;A7:;<@???>==:>=AA@=8818=@:?@==;;898?===>>:885;49555717AAC999086//
@ATNG8:01193:06144
GATGGTAGTGCGTGAGAGAGAGACCCAGAAGATCAGGAACTCTAGAAGAATTCAGATTTTTAACACGAGAGTAAACGTAAAAAGAAGGTTTTACAAGACTCACGTTAACAATATTGCAGCAGTACGCACACAATCGAAGCGCAGTAAGGATGGCTAGTGTAACTAGCAAGAATACCACGAAAGCAAGAAAAAAGAAGTACGCTATTAACTATTAACGTACCTGTCTCTTCCGAAACGAATGAGTACACATCGTCGTGTCGTGCATCGTTATCGGAAAGTCT
+
:55<:=BAD<A?///999<A==BCC>CBDAAAAB@>6;5;<:<?:?9?>3<5><<=<===+=>A@ABAAAA973(7>99999$9>444944&5994;966<=??@<@?@@=ABB>BBDCCGCEABBCDBB@@>@CBC@CAAAAABC?C@DDC@CBDCBBBB>@?C@?@=?A@@??=@A???8=>>;9:::::%9><>C=B==BA:<:?;=CA5@4>>FCC?::448381817;;5=<?8@<<BBB@@??>?@@@@A@99:><;>A<<>9>@><:>D>A898
@ATNG8:01194:06111
GATGGTAGGCGAGAGTGAGACGCAGTACTCATTCGTTCGGAAGAGACAGGTACGTTAATAGTTAATAGCGTACTTCTTTTTCTTGCTTTCGTGGTATTCTTGCTAGTTACACTAGCCATCCTTACTGCGCTTCGATTGTGTGCGTACTGCTGCAATATTGTTAACGTGAGTCTTGTAAAACCTTCTTTTTACGTTTACTCTCGTGTTAAAAATCTGAATTCTTCTAGAGTTCCTGATCTTCTGGGCAGACTCTCACACGCCTACCATCGTTATCGGAAAGTCT
+
:55<8<CB?BBBBCCCBBBBA@ABBCCCCCBC@ACC@CD>@>@CCCCBC?CDDDB?B?BCBB@B>@@BBBCBAA?ABCCC1BB=BBBB>BBBB>BBC@CC=AABBA@<ABBBBCAA>ACD@B??@@=>??@<@@??:=AAAAA=<<>A>><==?;<>?<@@<@=@@@AAAAAA9?>?DD6C9<8;;;;9.<A@@A9@===@AAAAA4:;:;+;<==B=C=A=<>@@A???;@<AAAA>>:>???7?;;888@??>>===C;@@A=A<>>?<?A9948919///
@ATNG8:01195:06148
GATTGCTCTGCTCTGACTCTCGTACTCATTCGTTTCGGAAGGGACAGGTACGTTAATAGTTAATAGCGTACTTCTTTTTCTTGCTTTCGTGGTATTCTTGCTAGTTACACTAGCCATCCTTACTGCGCTTCGATTGTGTGCGTACTGCTGCAATATTGTTAACGTGAGTCTTGTAAAACCTTCTTTTTACGTTTACTCTCGTGTTAAAAATCTGAATTCTTCTAGAGTTCCTGATCTTCTGGCGCTCTGTCACGTCTTGCTACCATCGTTATCGGAAAGTCT
+
?;;=@@@CBBBBB;;:;;;CDHCCCCEBBACBCC>CD@D@CC>BBBB?AAB;;7;@BCBD@C@CCCCCC>>A;@>@@@+>@:==>>8=>@@<CCC?BB;?@ABBB@CDCBAACC@ABB=?=?BAAAB>><>AA@=AABBBCBBBABBBB???;??A??B=B=AA???@@@B;>>@BC5A<>:>>BBB/ABABE8=;<;?A>==>18888(28:7?;A<AA<A?>>=@@<@<AA@@@B388;5;???@>>>A@>;8//+/;9==:>=>;;6;@@@<@A:A@@@
@ATNG8:01197:06149
GATGGTAGCTCGCTGATGATATCTCCAGAAGATCAGGAACTCTAGAAGAATTCAGATTTTTAACACGAGAGTAAACGTAAAAAGAATGGTTTTACAAGACTCACGTTTAACAATATTGCAGCAGTACGCACACAATCGAAGCGCAGTAAGGATGGCTAGTGTAACTAGCAAGAATACCACGAAAGCAAGAAAAAAGAAGTTACGCTATTAACTATTAACGTACCTGTCTCTTCCGAAACGAATGAGTACACATCGTCGTGTCGTGCTACCATCGTTATCGGAAAGTCT
+
744B9B===><<<666<<;;;<<;;699@;>>;?=>9>4996>>BG?BA@C;>9999999'3139;:>:==:9928/.----$-6(--3:::/;==:@>=B@:;;BB=C@CC@BBC?CCCCBBAB;;<;9<566;@BBB@BAACCCCC?B>A;;49AABBBBA=::77==9>??CC=6<<;;;3733,337777$39433/788<=>?<A<888A<@<<7@::4:A@??AA<<8799-8?A9><A=?<BBBBB@@??????==?777==8;<8:?;????;??:<;::
@ATNG8:01203:06121
GATGGTAGCGAGCGAGTGTGTATACCAGAAGATCAGGAACTCTAGAAGAATTCAGATTTTTAACACGAGAGTAAACGTAAAAAGAAGGTTTTACAAGACTCACGTTAACAATATTGCAGCAGTACGCACACAATCGAAGCGCAGTAAGGATGGCTAGTGTAACTAGCAAGAATACCACGAAAGCAAGAAAAAAGAAGTACGCTATTAACTATTAACGTACCTGTCTCTTCCGAAACGAATGAGTACAGAGAGTACGATATGTCTACCATCGTTATCGGAAAGTCT
+
=<9:45<BBCBBBCCCCCCCBBBAA?ACCACCCB@@=@>ABIECCC?BA=B>BBECCCCC5C@CCCCCDCDA@@8A@;;;;;';C<>5:99&5<<7=996>BCBB@CADD@CCC@CBBA@ADCBCBCBBBCC@ECCC?BA@@CCBB?B?B;;:;BCDBBCC@BBBBCC@CB>AAE@CCCCC>:99;99:9::%:?<<?=BBABBC9947>994:59BJKK@MF;;;;;;@=@BE@BBA@BBBAAADCCBABBBBBBBBBBBA>>?A=A???B?BAAA>==5=;;;
@ATNG8:01203:06146
GATGGTAGGTGCACATGAGTGTATCCAGAAGATCAGGAACTCTAGAAGAATTCAGATTTTTAACACGAGAGTAAACGTAAAAAGAAGGTTTTACAAGACTCACGTTAACAATATTGCAGCAGTACGCACACAATCGAAGCGCAGTAAGGATGGCTAGTGTAACTAGCAAGAATACCACGAAAGCAAGAAAAAGAAGTACGCTATTAAACTATTAACGTACCTGTCTCTTCCGAAACGAATGAGTACGAGAGTCAGAGCAGAGCTACCATCGTTATCGGAAAGTCT
+
0/A@;<00+/7799555;;<<<;;;7<<<055<:::7;7;>==<<<854.5.4:?@BDD?+B?CC@@AB@@BB@6?;;;;;;(9<.516??2==?<@@@??;?65057::5:;;4::;;>CCCCEG996C@B=BB@@=@;9:??;;59;@::295::;;;>9>665;=6840/665///88/66618;;<<+<=444::::8;;/78*8886=A;>?@@;:<@<=;;??B>@=?8?@?@000>>>9:9>@??BBBBBA?>?>>??C<@ABBB?AAA@;??8?:::
@ATNG8:01208:06135
GATGGTAGTATCTGCACACTCTGTCCAGAAGATCAGGAACTCTAGAAGAATTCAGATTTTTAACACGAGAGTAAACGTAAAAAGAAGGTTTTACAAGACTCACGTTAACAATATTGCAGCAGTACGCACACAATCGAAGCGCAGTAAGGATGGCTAGTGTAACTAGCAAGAATACCACGAAAGCAAGAAAAAAGAAGTACGCTATTAACTATTAACGTACCTGTCTCTTCCGAAACGAATGAGTACGTGTGACGTACGTGAGCTACCATCGTTATCGGAAAGTCT
+
:59D;C@@ABCBCCCDCBCBBBCEJDCBB@CCCCBB@B@BBEBBBC@CC=@>@CCBBBBB3B@BCBBBAAA??@9=A;;;;<*;C<?<@BC9BCC@B;;<CDC;;8;@BB@BCE@CBBABCGECCBBCCBCC@EEBB;;:BBCC@?<@@DCE?CCCDCBBB@BBDCCC?CC?BBB>??9:928<<8==>==>&>@>9:7?BBDB@<@<??@B;>:>>D;;8;BBCBBC@C@BBB@BDC>BABBBBBBBBBBBCCCCBCCCCBEBBC?BAABD@DAAA@CD>BB>>
@ATNG8:01166:06201
GATGGTAGCATCATGCATATCTCACCAGAAGATCAGGAACTCTAGAAGAATTCAGATTTTTAACACGAGAGTAAACGTAAAAAGAAGGTTTTACAAGACTCACGTTAACAATATTGCAGCAGTACGCACACAATCGAAGCGCAGTAAGGATGGCTAGTGTAACTAGCAAGAATACCACGAAAGCAAGAAAAAAGAAGTACGCTATTAACTATTAACGTACCTGTCTCTTCCGAAACGAATGAGTACTATGTAGAGCTCTATACTACCATCGTTATCGGAAAGTCT
+
AAAC@CCACCBBBBBBCCCCCAAAFGFBB=@<<@00)/2799CCBB?AC=?=???<====.?7BBCACAAA:::,9?:;;;<';<5:8:99+99516B>BCCCA@<A=A@<@BC?BCBBBBCBBB;;;CBBBABBCD?BBDCCBAA@GAC::;;CCDCCBC@CBAAAB?BB>BBB?BBBBA<@@@>@@@@@@&>@>997?@BCDC?C?AACD:>;>@BCB@CCCBBBB@B?BBD>CBB?AAABBBBCBBBBBBBBBCCA==>>>?>59:<<?:@?AA<AA7==??
@ATNG8:01178:06183
GATGGTAGTATCTGCACACTCTGTCCAGAAGATCAGGAACTCTAGAAGAATTCAGATTTTTAACACGAGAGTAAACGTAAAAAGAAGGTTTTACAAGACTCACGTTAACAATATTGCAGCAGTACGCACACAATCGAAGCGCAGTAAGGATGGCTAGTGTAACTAGCAAGAATACCACGAAAGCAAGAAAAAGAAGTACGCTATTAACTATTAACGTACCTGTCTCTTCCGAAACGAATGAGTACTATAGACTATCTGAGACTACCATCGTTATCGGAAAGTCT
+
34483:<ABABBCBBB@;;B=CBCCACBDACCCCCD@B>BBCBBBC@CC@C@BAA99999)9?ABBCDBAB:97*7<9;;;<*;B=?>BBA9BCC@BBCBCCD:99;@BC@DBC@BBCCCCFDCCEBBBDCC?CCAA?BBDCBBBC>B?BCC?BCCCCCCC?ABBBCB@BB@BBA=@@99929??>ADCCC3CC?CA@@ACDCD:>:>@AA;>8>BECC?BBBBA@@494:A@9B@?=?AAAABBBBBBBBBBBBCCBCBBBBCC@EBCAB>ABBB?BB=BBAA
@ATNG8:01179:06179
GATGGTAGCGCGACGAGCGTAGACCAGAAGATCAGGAACTCTAGAAGAATTCAGATTTTTAACACGAGAGTAAACGTAAAAAGAAGGTTTTACAAGACTCACGTTAACAATATTGCAGCAGTACGCACACAATCGAAGCGCAGTAAGGATGGCTAGTGTAACTAGCAAGAATACCACGAAAGCAAGAAAAAAGAAGTACGCTATTAACTATTAACGTACCTGTCTCTTCCGAAACGAATGAGTACTATGTAGAGCTCTATACTAATCGTTATCGGAAAGTCCTT
+
85<<9<<<<;@@@AA<DB>=>B00,/7:57BAB;;5;;@@@@BCC>@A?B>@:::?ACA1B???<@::9;7;<3<;99444$5>7<=>>>0<@<7?BA@BBBBB>B>@@<@BB8;;AABBBCBBB@@>@@A;@C?@=?A@@CBBB>A>A<;6;BBABBBD?985???=BC>BB=444:==68774337777$8988>:?:77<9462558<4>7>;BCC@BCBBAAC@C@BBA<ABC599>BAABCBBBAAAA=<>9776:87C;@5277<8::59;4:--(-(
@ATNG8:01185:06168
GATGGTAGTATCTGTCTACGAGAGCCAGAAGATCAGGAACTCTAGAAGAATTCAGATTTTTAACATCGAGAGTAAACGTAAAAAGAAGGTTTTACAAGACTCACGTTAACAATATTGCAGCAGTACGCACACAATCGAAGCGCAGTAAGGATGGCTAGTGTAACTAGCAAGAATACCACGAAAGCAAGAAAAAAGAAGTACGCTATTAACTATTAACGTACCTGTCTCTTCCGAAACGAATGAGTACACACTCTCATATGACACTACCATCGTTATCGGAAAGTCT
+
844:5:;?@?==>CCCDCEHCCCCD@CCC@BBCA>>9>-00>::<>4>>8B?BB@@?BCB/A<@999=88/>9:93//-8999)--(/(///&/68066///9633,3155.22248989??=CBCBBBDCAA>A@@@=@AA@AAAA=B?BDC@BBCDCCCB?BBBAAA=99399818??AB<@>=<999:::%9>;??=?BCAAA;>:>??A<@<??BBC?@@AA@@?;>=@@@;@??<?>B@BBBAAABBBDCDAABBDCBAA@B=A@BBB?CB?><?A:A899
@ATNG8:01186:06167
GATGGTAGCGCATATCAGCGCAGCCCAGAAGATCAGGAACTCTAGAAGAATTCAGATTTTTAACACGAGAGTAAACGTAAAAAGAAGGTTTTACAAGACTTCACGTTAACAATATTGCAGCAGTACGCACACAATCGAAGCGCAGTAAGGATGGCTAGTGTAACTAGCAAGAATACCACGAAAGCAAGAAAAAGAAGTACGCTATTAACTATTAACGTACCTGTCTCTTCCGAAACGAATGAGTACGAGAGTCAGAGCAGAGCTACCATCGTTATCTGAAAGTCT
+
:;;<=A@?@;;===>>DB@A@BBBA;@@A<<6555<.5.57;;///)/7)/)/349:===+>466=<955555;25544444)4<7<5;99+5//)////)/7:>><@<==8@?@=@BDADBA=>B996;;>@9<BBB@BCBBBCAA=A496<7:@@<966B@BABEAA=??<?BB@BBBBC=AA@=>@@@@,00)00/;=?@BB?C?AA@A;@>@@CBB?BBBBFBB?A;<<@5000*0=;@ABCBBBA799@AAB@@?B@@AA@<@:99??AAAC???<?CCB
@ATNG8:01187:06186
GATGGTAGATACTCGCTGATACACCCAGAAGATCAGGAACTCTAGAAGAATTCAGATTTTTAACACGAGAGTATACGTAAAAAGAAGGTTTTACAAGACTCACGTTAACAATATTGCAGCAGTACGCACACAATCGAAGCGCAGTAAGGATGGCTAGTGTAACTAGCAAGAATACCACGAAAGCAAGAAAAAGAAGTACGCTATTAACTATTAACGTACCTGTCTCTTCCGAAACGAATGAGTACGAGAGAGCACACGTGTCTACCATCGTTATCGGAAAGTCT
+
CCCC@ACCDDCBBBBCCCDBCBCBB>BBB@BDDDBB@C?AADBBBD@DC>A>AAA@ABBC2B@FBBABCCBBABB??87777)7?<A?BBB:BAA>BCDCBBBAA>A@BB?ABC?AA=@BBBBCBBCCBBBHACCBB@BBCCCAA@@C@CAA?ABCBBBBBACCCBBB@BC?ABA;??::979A@?BDDCD2BB?BAAACDAAA5:58?AA9><>ACCC@CBBB@A@5;5;;;6;BB@BBBCBCBBBCCABABBBBAAACBBBBB?BCBBB?BB@?;@?8@>>>
@ATNG8:01190:06187
GATGGTAGTGTGTCTCTGAGAGTAGTACTCATTCGTTTCGGAAGAGACAGGTACGTTAATAGTTAATAGCGTACTTCTTTTTTCTTTGTCTTTCGTGGTTATTCTTGTCTAGTTACCACTAGTCCATCCTTACTGCGCTTCGATTGTGTGCGTACTGCTGCAATATTGTTAACGTGAGTCTTGTAAAACCTTCTTTTTACGTTTACTCTCGTGTTAAAAATCTGAATTCTTCTAGAGTTCCTGATCTTCTGGGATGTGTGCGCAGTGCCTACCATCGTTATCGGAAAGTCT
+
;??D?BCCCBBCDCA@@BBBBBCCDJDBBB::5:<>?9@C@C@CCCCECC?@@A@B@B@FDGEAC@CCCDBA?AC=;;;;;:#599)55544)4455.5.572//)///888:544.///////38//+/533388833-378;6=AA???>>>>>??937<1444.4:5<7;:<<<=;;;9=ACAC6@=B=;;<;<*;AAA@<A@AAABA?@@5;;;;*;BBAB@C@CDACCBCCCCEE@BBECBB>BBAA;A:;:?@AA@@@BCCC?CCC?BBB<;7;AAA?BA=BB;;
@ATNG8:01191:06172
GATGGTAGGAACACGTCGCACACGTACTCATCGTTTCGGAAGAGACAGGTACGTTAATTAGTTAATAGCGTACTTCTTTTTCTTAGCTTTCTGTGGTATTCTTGCTAGTTACACTAGCCATCCTTACTGCGCTTCGATTGTGTGCGTACTGCTGCAATATTGTTAACGTGAGTCTTGTAAAAACCTTCTTTTTACGTTTACTCTCGTGTTAAAAATCTTGAATTCTTCTAGAGTTCCTGATCTTCTGGGCGCGTATGTATGTCGCCTACCATCGTTATCGGAAATCTATCGTGATCCGGT
+
887:47:?2;508------669<<<666?<<<@>>8>@;A;;;:?>B=:>A@>=9>2:2;593=;@A???9:5?@@@@@@,00-//99:2::===8<<<>B@=>>=@00)0///225505><8=:878:888:7;;<=;@A???AB;;;@888>==186<7?>9>;A>@9:8>@A3756788(89A5;;@?@.>>@BB:@>>>@???>=5;;;:*:8818<0808><@A@@@@A<@<@@ABBB56777./-,7,,,,,7,,---6088>7=;@>>4;;;;37909./.55455---0502
@ATNG8:01196:06166
GATGGTAGTATATCGCGTCGCTATCCAGAAGATCAGGAACTCTAGAAGAATTCAGATTTTTAACACGAGAGTAAACGTAAAAAGAAGGTTTTACAAGACTCACGTTAACAATATTGCAGCAGTACGCACACAATCGAAGCGCAGTAAGGATGGCTAGTGTAACTAGCAAGAATACCACGAAAGCAAGAAAAAAGAAGTACGCTATTAACTATTAACGTACCTGTCTCTTCCGAAACGATGAGTACATAGATATACGTATAGCTACCATCGTTATCGGAAAGTCT
+
<<<D@BABBBAC@@@BBBBCAACBB8@CC?;;9@?@;@?B?;AA@B=>><@=@@9;5@@@,A=???AAABB:;;0;<;:944$4>494999+9@@4:;9;:@@:;89=@A=BBB>AAABCBBCBCBC;;;CA?BB<<7::BACCACAHACCB?BBBBCBAA?BBBBBC@DF?::9@BBBBD>?<<89999::%9<;<:39@B?A:==877AB4><>?BDB@BCBCBBB@C@BBB>BBABCCEBBBBBCCCABB?B888??@@???=B@??B??;;;:>>4;888
@ATNG8:01196:06168
GATGGTAGTCTCAGATAGTCTATAGTACTCATTCTTTTCGGAAGAGACAGGTACGTTAATAGTTAATAGCGTACTTCTTTTTCTTGCTTTCGTGGTATTCTTGCTAGTTACACTAGCCATCCTTACTGCGCTTCGATTGTGTGCGTACTGCTGCAATATTGTTAACGTGAGTCTTGTAAAACCTTCTTTTTACGTTTACTCTCGTGTTAAAAATCTGAATTCTTCTAGAGTTCCTGATCTTCTGGACAGAGTGTGCAGATACTACCATCGTTATCGGAAAGTCT
+
=:<@9=BD@@@BBBCCBBBCAAACCCGDDC>=99999&9;6<:=BBBA@@<@BBBB?C@CABA@E?BBBBBBB?@043999'8:7BBCD>B?@??AAA?BC?B@?@:93:AA?????>?CD=B=@@@;;;>>=C???;?DBBBBA????>?>@@@7::<=<;6<::;:>>B@@@:===>>/=:=5;7:::+:===@///<9998=<A/7888(8<==><@=AA=CC>==AA<A:>>@;;;<@@A=@@>>>>>>>>AA@@>==A==5;::=>:>>==9=@8@?@>
@ATNG8:01198:06195
GATGGTAGTATCTGCACACTCTGTCCAGAAGATCTGGAACTCTAGAAGAATTCAGATTTTTAACACGTAGAGTAAACGTAAAAAGAAGGTTTTACAAGACTCACGTTAACAATATTGCAGCAGTACGCACACAATCGAAGCGCAGTAAGGATGGCTAGTGTAAACTATGCAAGAATACCACGAAAGCAAGAAAAAAGAAGTACGCTATTAACTATTAACGTACCTGTCTCTTCCGAAACGAATGAGTACGAGAGAGCACACGTGTCTACCATCGTTATCGGCAAAGTCT
+
:<<C>@@@@CCBBCCBCBCCCA@AB:?;<7<A@AA@=@4:;@@@AD?AA?A>ABCDDDFF2A<??@:9:@AA@?=5=473373$33-4.488+844.44499??@=25.5;7<>D@CCBBBBBBABBBABBAA=BBBB?BBA@C;;9:>=AAA<@BA=>=900*00//0>>40/+488-33333(333-377773#398374B===BB=?=777?6?>BABBC@;;:@@AA>B?DBC?CCC@BBABDCCBBB??:::@@:99?>@@ABB@BB>>><>>AB999C=A779
@ATNG8:01200:06197
GATGGTAGCTCTGCTCTGACTCTCGTACTCATTCGTTTCGGAAGAGACAGGTACGTTAATAGTTAATAGCGTAACTTCTTTTTTCTTTGCTTTCGTGGTATTTCTTGCTAGTTACACTAGCCATCCTTACTGCGCTTCGATTGTGTTCGTACTGCTGCAATATTGTTAACGTGAGTCTTGTAAAAACCTTCTTTTTACGTTTACTCTCGTGTTAAAAATCTGAATTCTTCTAGAGTTCCTGATCTTCTGGGTCTACGCTCGTCGCGCTACCATCGTTATCGGAAAGTCT
+
445>:>ECCA;;@BAA@@CCBCBCAAA@>@@?7?>@@400,0)/;:::;;4595;5.5799;<7;7;<;B@0/)/9)//////#/;;3566<4<<<;6<555)5@25595@@=;@@CBBBB?B@@=@>@@CCECBBABBBB@HCBB<;;;@AAAABB@A=BAA>AA=A=AA;;<;;AA>B;;;;;*;;A9@>@@@1BBCCC<@9:599494439:::)9??::;;;@B?;;;;:8?:@<AA@@@A?@@AB8;;@@AAA;;:@@A@???DE=??BBB?BCAA?AC<@;::
@ATNG8:01201:06206
GATGGTAGTGATACAGATCAGACACCAGAAGATCAGGAACTCTAGAAGAATTCAGATTTTTAACACGAGAGTAAACGTAAAAAGAAGGTTTTACAAGACTCACGTTAACAATATTGCAGCAGTACGCACACAATCGAAGCGCAGTAAGGATGGCTAGTGTAACTAGCAAGAATACCACGAAAGCAAGAAAAAGAAGTACGCTATTAACTATTAACGTACCTGTCTCTTCCCGAAACGAATGAGTACGATGAGATCTCGTGTGCTACCATCGTTATCGGAAAGTCT
+
?<>D@DCCCBCBA@@GCBBBDCAAA?AA@=@BC;;99=:>BB@@?A??>7=:CC885===+=8<<@AAA@>887)3345><>)65055::<2<=>:?AAAAA@@@<@?AB@CCC?CEDCCBCCFCEGBBBBB>ABBB?@ADCCCDC@C@BBC@CCBCCCCD?AABBCE@BA>??<8>>;;;7;;;<7899:(7A;BBBBBBBC@:=<:>>>-/-/;AAA@EC@=>00,00*000+/00*4=<<B<BBBBC@@@@BBBBAA>;<<@@;>>B;?<??==8=<4=887
@ATNG8:01202:06191
GATGGTAGAGTACAGTGTAGTAGACCAGAAGATCAGGAACTCTAGAAGAATTCAGATTTTTAACACGAGAGTAAACGTAAAAAGAAGGTTTTACAAGACTCACGTTAACAATATTGCAGCAGTACGCACACAATCGAAGCGCAGTAAGGATGGCTAGTGTAACTAGCAAGAATACCACGAAAGCAAGAAAAAGAAGTACGCTATTAACTATTAACGTACCTGTCTCTTCCGAAACGAATGAGTACGAGAGAGCACACGTGTCTACCATCGTTATCGGAAAGTCT
+
855D;DDCBBCCCDBBBBBCCCCCC@CBBACDCCBB@B@BBCCCCC@BB?B@CAA99999)9?ACBBBCAC?>>8<?:;;;;*;A>A<AAB9ABB>BCCBBBCCCAD@BB?BCC@CCAABBCABBCDDCCBC@BCBB?BCCCCCAA?C?CAA?ACCCAAAB?BBCCCC?BB@AAB=@@999+9<<<@BBCC3BC@CBAABA=::5::=?DD3859=AAB>AAAAACC=@=ACD>CAD@BBBBBBBBBBBCBB=>>CCCAABCAB><>@@AC?CBBC?BA<A?==
@ATNG8:01209:06179
GATGGTAGACATATCGTACTCTCTGTACTCATTCGTTTCGGAAGAGACAGGTACGTTAATTGTTAATAGCGTACTTCTTTTTCTTGCTTTCGTGGTATTCTTGCTAGTTACACTAGCCATCCTTACTGCGCTTCGATTGTGTGCGTACTGCTGCAATATTTTAACGTGAGTCTTGTAAAACCTTCTTTTTACGTTTACTCTCGTGTTAAAAATCTGAATTCTTCTAGAGTTCCTGATCTTCTGGTGTCGTCTATCATGTACTACCATCGTTATCGGAAAGTCT
+
///:;?@BBBBABBBBBBCCCCCKCC;;;B>@9@;;:)9@9@;@DDCC@>:=@;992;4:7<=9C@CCCAA@BAC?9:999$78389:9(388:6:;?;7937<=8376;==8955::<>><A<AA@ABB@@588AE:>=@@@AAAA@@@>>>@@;==>@@3@:>>@??>AB?;@9999&99=;=9===,=>===5==9::;;>>>;>CCC1C::9D<?:>?9?@?@BBB>B>BB@BBB@@@@?@9:9@@<?::::878;9977322255/52226;;08<><
@ATNG8:01212:06193
GATGGTAGATATATGCACGCTCTACCAGAAGATCAGGAACTCTAGAAGAATTCAGATTTTTAACACGAGAGTAAACGTAAAAAGAAGGTTTTACAAGACTCACTTTAACTATATTGCAGCAGTACGCACACAATCGAAGCGCAGTAAGGATGGCTAGTGTAACTAGCAAGAATACCACGAAAGCAAGAAAAAGAAGTACGCTATTAACTATTAACGTACCTGTCTCTTCCGAAACGAATGAGTACGAGAGAGCACACGTGTCTACCATCGTTATCGGAAAGTCT
+
344@9<@@@BAABBBBBBCGFCBBC@@AB@DAAA;;89=A@A???@<@=9=8<?=73777'76>:BBB?AA998*9>;<;;;$9;7;8;::.;@<8=B=BDCBBB>B@BBCCDC@CCDCB:;;CCCCA@A00-0<<<<BAAABA@?;@=A;;9<BAAAAAA>:::?>@;@A?>>><??BCC>999?AAAAA27808???AA@?<*/*/8895949<BCC?BBCB@BB<><?BA;B?>=>BBAABBBAAACBBBDAAABBAAAA9947<<6938@9979D<@AA=
@ATNG8:01212:06203
GATGGTAGCGCGACGAGCGTAGACCCAGAAGATCAGGAACTCTAGAAGAATTCAGATTTTTAACACGAGAGTAAACGTAAAAAGAAGGTTTTACAAGACTCACGTTAACAATATTGCAGCAGTACGCACACAATCGAAGCGCAGTAAGGATGGCTAGTGTAACTAGCAAGAATACCACGAAAAGCAAGAAAAAAGAAGTACGCTATTAACTATTAACGTACCTGTCTCTTCCGAAACGAATGAGTACGTGTGCGACGTGTCTCCTACCATCGTTATCGGAAAGTCT
+
=;<C@CCCCCCBBBBBCCCCCCAAA>ABB?BBCB@><@=@@@BBAB@CD@C?CAAACCCC1?<?AA::8AA<;;3;?;;;;;*;C=@=BAB7BBC?ACAABBC;;7:=AA?CDD@CBCBCDECBBDCBBCCC@CCCC=@@CBCCBB>A?A:;:;DDBBCBC???@BBB@CD@BBA8<<9777(777/000000%0;9/0/7;=:A=:::9:@C9?<@AEAB?ACBCBBB?C?BDD=BAA=ABC???ABABCBBBBBB@@@>>><???<===?B@BAAA>CE?C999
@ATNG8:01165:06212
GATGGTAGGAGACACGTCGCACACGTACTCATTCGTTTCGGAAGAGACAGGTACGTTAATAGTTAATAGCGTACTTCTTTTTCTTGCTTTCGTGGTATTCTTGCTAGTTACACTAGCCATCCTTACTGCGCTTCGATTGTGTGCGTACTGCTGCAATATTGTTAACGTGAGTCTTGTAAAACCTTCTTTTTACGTTTACTCTCGTGTTAAAAATCTGAATTCTTCTAGAGTTCCTGATCTTCTGGGTGCGCTACAGTCTCTCTACCATGTTATCGGAAAGTC
+
:99A9=BC?BBBBBDD@AADCCCBBBCBBBCLACCBB>CC@C?BCBBAAA@CDDCC@D?BBAB?BAA@@CCFBBB>AA@A@1?>?BBBB=BBCC?BBB?BB@???CCD?BABBCB??=BCC=A>AB>A?888<>BBB=AAA>>>A>>>A???@@A=@@@<>>:><?>>>>>===4;;=??2@:>:=?EED/;;;DF;C888?A@@@C<AAAA/@==>>6;6;?<?ABB===9=:=AAAAA<A===7:::>>A?@?;;;BBBAA??;@>@@77,,,025'**(
@ATNG8:01183:06222
GATGGTAGCACACGAGATCTCATCGTACTCATTCGTTTCGGAAGAGACAGGTACGTTAATAGTTAATAGCGTACTTCTTTTTCTTGCTTTCGTGGTATTCTTGCTAGTTACACTAGCCATCCTTACTGCGCTTCGATTGTGTGCGTACTGCTGCAATATTGTTAACGTGAGTCTTGTAAAACCTTCTTTTTACGTTTACTCTCGTGTTAAAAATCTGAATTCTTCTAGAGTTCCTGATCTTCTGGGTGCGCTACAGTCTCTCTACCATCGTTATCGGAAAGTCT
+
>@@C@CCBBBABBBCDCCCBBBBCBCCBBC@@=?BBC>BBAE@BCCCCAA@BCBBB@C@CBBC@C@BCBBBCCCC??????1?C?CBBC=DCBB?BCB@CB?@@@BAA?BBBBCCBB=AAC>B>A@?@CB>@<?>@@=@===AAA===DAAAA::5:==;@A:>:>?@@AAA@@7;;???5@=B:>>CCC/@@>@@:@>>>>>???>8<<<<+=888A<A=@@<@BBB???:=:>AABAA5::9:0777>?@?@@>>>BAAA>>>;;:;??<@@>>;>A:AA;:
@ATNG8:01190:06259
GATGGTAGCTCTGCTCTGACTCTCGTACTCATTCGTTTCGGAAGAGACAGGTACGTTAATAGTTAATAGCGTACTTCTTTTTCTTGCTTTCGTGGTATTCTTGCTAGTTACACTAGCCATCCTTACTGCGCTTCGATTGTGTGCGTACTGCTGCAATATTGTTAACGTGAGTCTTGTAAAACCTTCTTTTTACGTTTACTCTCGTGTTAAAAATCTGAATTCTTCTAGAGTTCCTGATCTTCTGGTGTCTGATCTGTATCACTACCATCGTTATCGGAAAGTCT
+
:44A7:@AAAB:;9CBB@ABBBCICCGEJ@A@?ABAB=BB@D@CCBCCCD@CCCCC@C@CDCD>B>BFCCCABAC?BABBB5BC@DBCC?CCBB>C;;8;C?BCDBBB@;;;CBBBC?BBC?C@BCCCHCBC@BBBB>CBCBBCBBBBBBBBBBC@CCC@BB@A@CCBBBDDBB?ACBBC9A>B@CCCCC2DE<<;7;<ABBAA;;;5;@@@,@B@@@=@@AB?AACBBCC@C@AAADDC@B;;8;BA;;;ACDFCCCIKHCC@@>@ACBC9;;AA=AB?BCCC
@ATNG8:01205:06217
GATGGTAGTGTCATATGAGAGTGTGTACTCATTCGTTTCGGAAGAGACAGGTACGTTAATAGTTAATAGCGTACTTCTTTTTCTTGCTTTCGTGGTATTCTTGCTAGTTACACTAGCCATCCTTACTGCGCTTCGATTGTGTGCGTACTGCTGCAATATTGTTAACGTGAGTCTTGTAAAACCTTCTTTTTACGTTTACTCTCGTGTTAAAAATCTGAATTCTTCTAGAGTTCCTGATCTTCTGGGTCTCTCTCTCACGCACTACCATCGTTATCGGAAAGTCT
+
84485:CBBBBBABBBDBBEBBDDCCCBCC;;<;DED@BD?B@DDCCCCC?BCCCC@C@CDCC@C?DDDDDCCBB?BBDDD3BB?CCCE>CCBB@BCDAGD9;:CDCC@BBCCCDCC>BAF?B?BDBCBEAA?ACCC>AABBCCCCCCCCDDBBB>BCD@DC?C?AABBBCBCF@CBBCC;B@C?ABBBB0ABBCB>CCBCCCCCCCACGCC5CBBDC@CACC@BBDDDCC?C?BCCDDD?AACD>DCCCCCCCDDDDBAABBBB?CCCBD?CCBB>AA<A@@@
@ATNG8:01207:06245
GATGGTAGTCTCAGATAGTCTATAGTACTCATTCGTTTCGGAAGAGACAGGTACGTTAATAGTTAATAGCGTACTTCTTTTTCTTGCTTTCGTGGTATTCTTGCTAGTTACACTAGCCATCCTTACTGCGCTTCGATTGTGTGCGTACTGCTGCAATATTGTTAACGTGAGTCTTGTAAAAACCTTCTTTTTACGTTTACTCTCGTGTTAAAAATCTGAATTCTTCTAGAGTTCCTGATCTTCTGGACAGAGTGTGCAGATACTACCATCGTTATCGGAAAGTCT
+
344<7;<=ABC=BBAB;;;AABBBAAFCC;;;=@@>B<BB@CADCCCAAA7@;@@@4909===?C>@@C@?@@@A=AAAA@,;;454<C6:995.59949<,//58-/)/7;9::>@469B@B<BBBAAABB=ABAA?<;;@B@>>>>:95::<<8;;;2658<7;;;5559994555555$57<.55555$5:///)/-8//////727777'9::5666:@@:;;:;44438.45=:::5599299999;@>=>>>>=;@>>?A?ACBBC@BCBB?CB8;;;;
@ATNG8:01208:06245
GATGGTAGCGCATATCAGCGCAGCCCAGAAGATCAGGAACTCTAGAAGAATTCAGATTTTTAACACGTGAGTAAACGTAAAAAGAAGGTTTACAAGACTCACGTTAACAATATTGCAGCAGTACGCACACAATCGAAGCGCAGTAAGGATGGCTAGTGTAACTAGCAAGAATACCACGAAAGCAAGAAAAAAGAAGTACGCTATTAACTATTAACGTACCTGTCTCTTCCGAAACGAATGAGTACTGCGTCTCACTCTCGCCTACCATCGTTATCGGAAAGTCT
+
988817///;;>?CCBBBCB@@@CL@ECC@CCBCBB>A=AA@@A::29>:>;@@B;;;;;*;>DA;:;;CCCCF?CB;;;;;';949;@@5BBB?BHCCCBB00,0,0B;@AA>@BBBCCCBBCBBCCCAA?BCCD@C;;;BBCB?C@CCC?CCCBBBCC:;;BA@@@BB>;::6:0===5000*00000/$-738////8:==8=7;;::5:6<8@@D==@<;;>C=@9000*000*0::;?AAAA>>@BABBBBBBABB@CBC?B;;;C@CCBE@DD8;<CD
@ATNG8:01209:06230
GATGGTAGTCTCAGATAGTCTATAGTACTCATTCGTTTCGGAAGAGACAGGTACGTTAATAGTTAATAGCGTACTTCTTTTTCTTGCTTTCGTGGTATTCTTGCTAGTTACACTAGCCATCCTTACTGCGCTTCGATTGTGTGCGTACTGCTGCAATATTGTTAACGTGAGTCTTGTAAAACCTTCTTTTTACGTTTACTCTCGTGTTAAAAATCTGAATTCTTCTAGAGTTCCTGATCTTCTGGTCTACTACACTGTACTCTACCATCGTTATCGGAAAGTCT
+
AAAB@CCCCABBCCBBBBBBBCCCDCCCCFBB@BBBE>CC?C@BBBBBCC@DCCCC?C?CBBC@C@BCDDIDEBC@BBBBB1@A<A@@@9?A;:9;CB?EC:;;BCCL@CCCCCCBC@BBC@C@BAA@CFCC@CCBB?CDGCCBBBEBBB@@ABB?CDC@CB@A?ABCCCDDBB?BBBBB:B?C=AABBB0BBCCC:<;CAABCAAA@DDDE2EBCBB@B@CB@BCCCBBBADAAAABBB>A@CICBBBBDDCCCCCCCCCBCDC?BBCBB?BCDD?BB>BA98
@ATNG8:01211:06221
GATGGTAGTAGTACACTAGTCATACCAGAAGATCAGGAACTCTAGAAGAATTCAGATTTTTAACACGAGAGTAAACGTAAAAGAAGGTTTTACAAGACTCACGTTAACAATATTGCAGCAGTACGCACACAATCGAAGCGCAGTAAGGATGGCTAGTGTAACTAGCAAGAATACCACGAAAGCAAGAAAAAGAAGTACGCTATTAACTATTAACGTACCTGTCTCTTCCGAAACGAATGAGTACGTGTGACGTACGTGAGCTACCATCGTTATCGGAAAGTCT
+
9==?=::@<CABB<<<<AB@A@?AB>;;;;@CC955.5499;<<<<:CC?B<@==49999$93<8494:<<499,9??==>.:=9=5;;;0;:A>B999EGGCC@C?@@=@AB<@@@@ACCHCCCCDEECC?BBBC=@@B@@?BE?B?A00,0>>=??BD@C@@?>?8884:@?9>>BBB;@?=900000(0=:000==9;>@8=8=:;;1705>B@@=94888:>>B>=BB<B@<6@BBBBBBA@AA??@ABBAAAA?=>BBB>??>::8=>>848@9?=;;
@ATNG8:01169:06287
GATGGTAGAGTACAGTGTAGTAGACCAGAAGATCAGGAATCTAGAAGAATTCAGATTTTTAACACGAGAGTAAACGTAAAAGAAGGTTTTACAAGACTCACGTTAACAATATTGCAGCAGTACGCACACAATGAAGCGCAGTAAGGATGGCTAGTTAACTAGCAAGAATACCACGAAAGCAAGAAAAAAGAAGTACGCTATTAACTATTAACGTACCTGTCTCTTCCGAAACGAATGAGTACACATCGTCGTGTCGTGCTACCATCGTTATCGGAAAGTCT
+
>;<<=:55@955:;;;<<<<;;955.55;6<>>===050666;=?:>=<=<==@CDCCC1C@@??CCDA?989-878888+33,3,333&333,3999=<8888;6;;5...2779::776222222=55/58817//////60532./(/8//317,339733.3838994888:?8899599>>>>'7<=:8889>?<>;>;A<=;7:5;A66599;;;///.5.33;1:??;=966;;;<>=BBCC999@@BB@@@A?A>@@@AA=A@?A4;:)9494
@ATNG8:01174:06265
GATGGTAGCACGACACGACGATGTGTACTCATTCGTTTCGGAAGAGACAGGTACGTTAATAGTTAATAGCGTACTTCTTTTTCTTGCTTTCGTGGTATTCTTGCTAGTTACACTAGCCATCCTTACTGCGCTTCGATTGTGTGCGTACTGCTGCAATATTGTTAACGTGAGTCTTGTAAAACCTTCTTTTTACGTTTACTCTCGTGTTAAAAATCTGAATTCTTCTAGAGTTCCTGATCTTCTGGTCTACTACACTTTACTCTACCATCGTTATCGGAAAGTCT
+
<BBC?DECCB?;;>==@=6666BBBBAAACBB?B:::6<C@JFCCCCDDD@CCC@@<@<ABBB@CADCAAABBBC?CCCCC3BB?BBBB>ABAB@CCF>AA>A@AA9999BBCDBAA?BDC@C?@@@CCC>>9>A>>:>=?;;;@@@AA@@??>A=>?><AA:=9=AAA?>?AA=>>>@@5@;?;?????/>@9991:76///<;;@18888(5>A@@<@>>>:>???@@@<@=AC@@@B7;;A=BBBB>===BAAA9????AAA<@>>>C<???><?B:>>>>
@ATNG8:01186:06289
GATGGTAGATATATGCACGCTCTACCAGAAAGATCAGGAAACTCTATGAAGAATTCAGATTTTTAAACACGAAGAGTTAAACGTAAAAAGAAGGTTTACAAGACTCACGTTAACAATATTCAGCAGTACGCACACAATCGAAGCGCAGTAAGGATGGCTAGTGTAACTAGCAAGAAATAACCACGAAAAGCCAAGAAAAAGAAGGTACGCTATTAACTATTAACGTACCTGTCTCTTCCGAAACGAATGAGTACTACTCTCAGAGACACACTACCATCGTTATCGGAAAGTCT
+
:5557<<<?:5545996559=977:4////)/7:///)//)/88777//)/84:6/55;;:::$33(3::9:3:///16;2///<<<<+::38.44)444.4455::>;<16.5@;@;;4:@>@@@@AB@@@BBA@;@:55.5544<=9717)//939::::977)//:::=:<;;8<>8<8<88888+//(-057:::,..)0)0:/33877(-(---7282-.544.49:::;;:>9===7<5525<<;@BA@AA???AAA:77773>333;6:555948877,22'2666
@ATNG8:01186:06303
GATGGTAGCGCGACGAGCGTAGACCCAGAAGATCAGGAACTCTAGAAGAATTCAGATTTTTAACACGAGAGTAAACGTAAAAAGAAGGTTTTACAAGACTCACGTTAACAATATTGCAGCAGTACGCACACAATCGAAGCGCAGTAAGGATGGCTAGTGTAACTAGCAAGAATACCACGAAAAGCAAGAAAAAAGGAGTACGCTATTAACTATTAACGTACCTGTCTCTTCCGAAACGAATGAGTACGTGTGCGACGTGTCTCCTACCATCGTTATCGGAAAGTCT
+
::;A=A@CCABABBBBBBBBBCB??<;:;@DCCCAA?@9;;BBBBE@BB?B?B@@99999)96<?AA@@BC=<>:>ABDCCC3CD@A199:*:AB>BCCCCCCDC@C@CC@BBB>AACCCCDCCCCBBBCCC?BBBB<@@CCBBBC>B?A@@=@CBBBBCC@???AAA?B@=>>>*000000*0:<9::::::%9;?994=BA>@C:>:=?AA7;7;@CAA?BDBBA??<??BBA=B:949A?@AB????CBBBCCB@@???D=ACA=AAAAC@CBAA>BD>C989
@ATNG8:01196:06286
GATGGTAGCGCACACATAGATACAGTACTCATTCGTTTCGGAATGAGACAGGTACGTTAAATAGTTAAATAGTCGTACTTCTTTTTCTTGTCTTTCGTGGTATTCTTGCTAGTTACACTAGCCATCCTTACTGCGCTTCGATTGTGTGCGTACTGCTGCAATATTGTTAACGTGAGTCTTGTAAAACCTTCTTTTTACGTTTACTCTCGTGTTAAAAATCTGAATTCTTCTAGAGTTCCTGATCTTCTGGACAGAGTGTGCAGATACTACCATCGTTATCGGAAAGTCT
+
0///)/788AABBA@@@A@A@@@@;@@BB;;96978837>:>,////:<<?:CC@BB4;;)599>49;)995559;;=><@@AAA0?A=000@@8>;@=8@;:58A6;;8>9;49BA@@?:94:@A;@;@BBA@@;:4;@@@?CCCBBB@::9>==@::99::9;>@:?5;=@@@;>=?8=9999*92949=>=>,??;;;09;:@@C:99C?B@BB1CCCCC@C@CC?A@BA=;;4:;@?A@@B?;;:?ABBBBBBBBBAAAACCCCCC?B;;;A@ECCDAFG>BABA
@ATNG8:01197:06293
GATGGTAGCTATACGTATATCTATGTACTCATTCGTTTCGGAAGAGACAGGTACGTTAATAGTTAATAGCGTACTTCTTTTTCTTAGCTTTCGTGGTATTCTTGCTAGTTACACTAGCCATCCTTACTGCGCTTCGATTGTGTGCGTACTGCTGCAATATTGTTAATGTGAGTCTTGTAAAACCTTCTTTTACGTTTACTCTCGTGTTAAAAATCTGAATTCTTCTAGAGTTCCTGATCTTCTGGACGACGCGCACTGACACTACCATCGTTATCGGAAAGTCT
+
344<7;?BBC<?@===CCBBA<;;;;55/;//,-6::48>*0*/999<9916@:9::=3=>::5;;?>@@??99=-//666'66)//88;5:==B9=<B?@@=::9>=?8@??????;1737.74::8@=99948888)./737788598776557.5274976=87;:CCCB>=9=5555&549.5555&5<===255<<555===5:<<<,<<<88.3-3;54455<<;6<7:33///)///(/88:======855===::662622262965>.32,3---
@ATNG8:01207:06296
GATGGTAGCACGAGTCACTCATATCCAGAAGATCAGGAATCTAGAAGAATTCAGATTTTTAACACGAGAGTAAACGTAAAAAGAAGGTTTTACAAGACTCACGTTAACAATATTGCAGCAGTACGCACACAATCGAAGCGCAGTAAGGATGGCTAGTGTAACTAGCAAGAATACCACGAAAGCAAGAAAAAGAAGTACGCTATTAACTATTATCGTACCTGTCTCTTCCGAAACGAATGAGTACTGCGTCTCACTCTCGCCTACCATCGTTATCGGAAAGTCT
+
955>;=BBBCBB=BDDCCCCCBBBI@DBB@BCCBBB@B@BGCCCC@BB@CADFCCCIDF5D?@@@CCCBBBA?9>?9::::);>;;3433&39@=@CBBEDCCA>B?BB?@@@=@BBBBBBA>AAAA>>==:=>>@=AAA>=>=C;?;?;@<@@BABBBB?BDCB??=?C?CBF?AA999,9==9=BAAB1>?<?BBACB>???B?BCBB<ADBAA>>;>@A?<=<8<<>AA9??B=::;:=A@@??@AA@@>>>AAAAA9>>?:>>@>A;;;;>9@C:@>><
@ATNG8:01208:06306
GATCTCAGATAGTCTATAGTACTCATTCGTTTCGGAAGAGACAGGTACGTTAATAGTTAATAGCGTACTTCTTTTTCTTGCTTTCGTGGTATTCTTGCTAGTTACACTAGCCATCCTTACTGCGCTTCGATTGTGTGCGTACTGCTGCAATATTGTTAACGTGAGTCTTGTAAAACCTTCTTTTTTACGTTTTACTCGCGTGTTAAAAATCTGAATTCTTCTAGAGTTCCTGATCTTCTGGTATGACTAGTGTACTACTACCATCGTTATCGGAAAGTCT
+
@@CBCBBBBCCDDDECCECCGECF;;8;BBB=AAAE@GCDBBBB>A@@@C?B@CBCD>A?ABBBAAAAA:??<<<,;@:ABBB<BBBB?CBB?BB999AA??<?ABBCBBB??;;9=8=>;;;???=A@A@588>><:;;BB@@@???A87888=>8=9>>A===@@@:;;?AA6A9=98/////%/63333-------5555.5555'5:2226=69915588767383779988-//90668><;::785;=665;:<>4::;;<0879=:AD9==;;
@ATNG8:01169:06330
GATGGTAGTAGTACACTAGTCATACCAGAAGATCAGGAACTCTAGAAGAATTCAGATTTTTAACACGAGAGTAAACGTAAAAAGAAGGTTTTACAAGACTCACGTTAACAATATTGCAGAGTACGCACACAATCGAAGCGCAGTAAGGATGGCTAGTGTAACTAGCAAGAATACCACGAAAGCAAGAAAAAGAAGTACGCTATTAGCTATTAACGTACCTGTCTCTTCCGAAACGAATGAGTACTATAGACTATCTGAGACTACCATCGTTATCGGAAAGTCT
+
?@@B@BBCBBBBBCDECBCCCDCCC@CBC?BCBBBB?A?BBDDCCBABD@C?@?@>??@@0@?BCECCCCCCCC?BBBDCCD3@@?A@EDDGC;;9;CCCCBCCD@B@BC@CBB@CBBBBBCAAABBBBBB>BBAB?BBBBBBB@?B@BBB?BCBBBCBB?BCCBBB?AA?BCC<AA9::,77/(/8888'/0*/>?@BAAAC;A>566=8=8::;@@:>>>>=@?>D<AAA:@=<8677:@@=>=@@AAAAAA???AAA=AAA;>>>;;7>AAA=AA:AA::
@ATNG8:01170:06311
GATGGTAGTATCTGAACTCTGTCAGAAGATCAGGAACTCTAGAAGAATTCAGATTTTTAACACGAGAGTAAACGTAAAAAGAAGGTTTTACAAGACTCACGTTAACAATATTGCAGCAGTACGCACACAATCGAAGCGCAGTAAGGATGGCTAGTGTAACTAGCAAGAATACCACGAAAGCAAGAAAAAGAAGTACGCTATTAACTATTAACGTACCTGTCTCTTCCGAAACGAATGAGTACACACTCTCATATGACACTACCATCGTTATCGGAAAGTCT
+
34485:<<<;<<=;@<@BBBCCED;;7::::55.56:;<<<<@<?>9>;?B;;;A@A0@@CCAA@CCCCEF@A?@ADDC2BB;@5;;;.<BC>BCDBBBCCB=@=@A=BBB?CCB::;EGGCCDCA@@B>BCAA?B@??A@@@<@=@BA>ACBBCBBB@DECBBB>??98888<<999,888:<<=??.<A:@899@<<78189>:9:49;=9@@?=?C???BB<>;>@@9@@@;>>>BBBBBABBCCBB>;<;BCBB@@??;?AAAB@BDBE?BD=BBBB
@ATNG8:01170:06334
GATGGTAGACACGTGTGCTCTCTCGTACTCATTCGTTTCGGAAGAGACAGGTACGTTAATAGTTAATAGCGTACTTCTTTTTCTTGCTTTCGTGGTATTCTTGCTAGTTACACTAGCCATCCTTACTGCGCTTCGATTGTGTGCGTACTGCTGCAATATTGTTAACGTGAGTCTTTAAAACCTTCTTTTTACGTTTAACTCTTCGTGTTTAAAAAATCTGAATTCTTCTAGAGTTCCTGATCTTCTGGGATGTGTGCGCAGTGCCTACCATCGTTATCGGAAAGTCT
+
///:6;@BBBA;;5@@>=;;A969DA;;;CBB@DCCD?AA?A@;;;BB@A<@B@;;7;5;:;>9<?<?8::>><=;99373$8>=@BB=6=BBB?BCC@BB?B@AABB;??::8?@B?BCA<>;>A;;;;??:>>??;;;;==>>===B?;;;>@9==A:>>=D<;;;;;=>=<</:::/:7;9>>>??.;:;=>06/68//(/669:=)/////%///5717/5868=<??;A9=9?@@@@@=9<;<17-----3//7=<<9;8777177756)----056.696:
@ATNG8:01187:06323
GATGGTAGGAGACACGTCCACACGTACTCATTCGTTTCGGAAGAGACAGGTACGTTAATAGTTAATAGCGTACTTCTTTTTCTTGCTTTCGTGGTATTCTTGCTAGTTACACTAGCCATCCTTACTGCGCTTCGATTGTGTGCGTACTGCTGCAATATTGTTAACGTGATTCTTGTAAAACCTTCTTTTTACGTTTACTCTCGTGTTAAAAATCTGAATTCTTCTAGAGTTCCTGATCTTCTGGATATGAGTGACTCGTGCTACCATCGTTATCGGAAAGTCT
+
?A@C?CCB@DDCCCCBBB@BCBCCCCBBBCF@CCCC>AB>B@CCCCCCD@BBBCC@C?BBBB>B@BBBB@@@??;>>>@@2AA@DCDC=BAAA?AAB@BC799:BCC?BBBCBBBB?CBB?@=@A@?B=8:;>A@@<=>=AE>>>??@AA@@@A<@@@<@D<A<AAAA?A=BB<?;:;:/::=988888(8>::;1:588:;@<;=/8686(2::9=8=9=><?AAA???<A=@@AA@@8;;F<>>>>@<;;@BCAAA=;;;??;@>>>@<@>:;7;A:??>>
@ATNG8:01191:06335
GATGGTAGCGCATATCAGCGCAGCCCAGAAGATCAGGAACTCTAGAAGAATTCAGATTTTTAACACGAGAGTAAACGTAAAAAGAAGGTTTTACAAGACTCACGTTAACAATATTGCAGCAGTACGCACACAATCGAAGCGCAGTAAGGATGGCTAGTGTAACTAGCAAGAATACCACGAAAGCAAGAAAAAGAAGTACGCTATTAACTATTAACGTACCTGTCTCTTCCGAAACGAATGAGTACGAGAGTCAGAGCAGAGCTACCATCGTTATCGGAAAGTCT
+
BBDD@BBCCDCBBCBDCCBCBBCCC?BBB?ABAC<;:;?BCEDDCC?A@>A?ABBBBBBB5B@CCCCCGCEBBA8@@;;;;;*;C>C4;;;6;BC@BBCCCBCDC@D@BC@CCC@CCCBCBBB@@@DAAACC?CC::7;@@?BB;;6;?BBB@BCBCCCCB@BCCCCC?::8:BA=@A???9?AA?BFDCC3BB@CBBBBBA@@0000@@@<?:?BCCC@BABA@A@<@<@AA;ADD@BCBCBCBBBBAAABA???BBBBBBBBD?AAAAD>BBBD<>>:>888
@ATNG8:01192:06323
GATGTATAGAGCTCTACATAGTACTCATTCGTTTCGGAAGAGACAGGTACGTTAATAGTTAATAGCGTACTTCTTTTTCTTGCTTTCGTGGTATTCTTGCTAGTTACACTAGCCATCCTTACTGCGCTTCGATTGTGTGCGTACTGCTGCAATATTGTTAACGTGAGTCTTGTAAAACCTTCTTTTTACGTTTACTCTCGTGTTAAAAATCTGAATTCTTCTAGAGTTCCTGATCTTCTGGGCTGCGCTGATATGCGCTACCATCGTTATCGGAAAGTCT
+
@<@AACCBACBBBBCCBBBAAA@A@A@@=AAAD<BB?A?AAAAC;;5;AA;;4;5;:9909<@?ABBBBBB?BBBBB3B?=A9992:ABD@CBA?::6:99?=?9>BBBCBBB?AAA<@<?@<@B88:<AADC<AAA??????@@@@A>>>9>>>=@@;?9?@@@>??>>:>@DDC5A=C<<<<<<.9?AAA8@:;;;;@@@@=@BBB/B;;;@<@:>><@BAA====A;>>AB;:587DC9@;;:??:;:AA<=:;;==>;@@@@@=?>==;>E:AA>>
@ATNG8:01194:06314
GATGGTAGTATCTGCACACTCTGTCCAGAAGATCAGGAACTCTAGAAGAATTCAGATTTTTAACACGAGAGTAAACGTAAAAAGAAGGTTTTACAAGACTCACGTTAACAATATTGCAGCAGTACGCACACAATCGAAGCGCAGTAAGGATGGCTAGTGTAACTAGCAAGAATACCACGAAAGCAAGAAAAAAGAAGTACGCTATTAACTATTAACGTACCTGTCTCTTCCGAAACGAATGAGTACACACTCTCATATGACACTACATCGTTATCGGAAAGTCT
+
959B?BCCBCCBBBBCDDDBBBDEE?EDD?CCCCBB@B?AAEDDCB?BC@C@CBB88888)9@ABBCCCBC:98-7=9;<<;*;C>C4;;;.9CC?CBBDECCCB@C@CB?CBB@BBCDDBBCBBBDCDCBB?BDDD<A@BCAAAA?C@F?@>@CCFDCCC?CBBBCC@BB@@>?;??A@@9?>>9999999%9><>97:BBA>@6967:>A5;7;DBBC@CBBA@AA<?<?BA=C??=@CCCCBBBBCBBBCCCA==BBBBCCBBBCCCC?ADBD?CC<@99:
@ATNG8:01196:06318
GATGGTAGCAGACGTGACAGAGCGCCAGAAGATCAGGAACTCTAGAAGAATTCAGATTTTAACACGAGAGTAAACGTAAAAAGAAGGTTTTACAAGACTCACGTTAACAATATTGCAGCAGTACGCACACAATCGAAGCGCAGTAAGGATGGCTAGTGTAACTAGCAAGAATACCACGAAGCAAGAAAAAAGAAGTACGCTATTAACTATTAACGTACCTGTCTCTTCCGAAACGATGAGTACGAGAGTCAGAGCAGAGCTACCATCGTTATCGGAAAGTCT
+
999A?@CBB;;6<<<>666@?>>@F>A@@265:>9:098>@@@@BB?;:6:>A=<7877&36993533=<:::3:9::;:;*;A=>+000&///)/99:9<<//)/5/0)///)/78:;566;;===;;;=044::05588<?3714.49:6<<;;?@=C<>::<<A8BB>374:::>?0//>9000000%/>8<;><;7755.52789;49477@A@7::4549:5:49880833388:;:::<:::444==@<@<<89922,2669>5;<5516>.66?=
@ATNG8:01196:06330
GATGGTAGAGAGACTGTAGCGCACCCAGAAGATCAGGAACTCTAGAAGAATTCAGATTTTTAACACGAGAGTAAACGTAAAAAGAAGGTTTTACAAGACTCACGTTAACAATATTGCAGCAGTACGCACACAATCGAAGCGCAGTAAGGATGGCTAGTGTAACTAGCAAGAATACCACGAAAGCAAGAAAAAGAAGTACGCTATTAACTATTAACGTACCTGTCTCTTCCGAAACGAATGAGTACGAGAGTCAGAGCAGAGCTACCATCGTTATCGGAAAGTCT
+
?:>C?BCBBCDD@AAABBCAAACBD>BBC@CCBBBCAE@DCCBAAB?AA@C=@@BBBBBB3B>A@BCCBBD?>>5<?:;;;;*;D>@49::*9?>=@;9;CDCBDAB>A@>BBB@BCDBCDECGGCBBBBCE@E@A@?AACBCCBB<@<@;;6;@@BBCCC@CBBBAA=AB>BBB>BABBB=B>?>?BEEK1??>A???AA>>>:=:>=BB;><>>BACA@@?A@::5:<@@C>AAA?BBBDDCBCBBBAAABA???BBBBB@@@=@;;;A<BA@A=AA6;888
@ATNG8:01199:06340
GATGGTAGCTCACGTACGTCACACGTACTCATTCGTTTCGGAAGAGACAGGTACGTTAATAGTTAATAGCGTACTTCTTTTTCTTGCTTTCGTGGTATTCTTGCTAGTTACACTAGCCATCCTTACTGCGCTTCGATTGTGTGCGTACTGCTGCAATATTGTTAACGTGAGTCTTGTAAAACCTTCTTTTTACGTTTACTCTCGTGTTAAAAATCTGAATTCTTCTAGAGTTCCTGATCTTCTGGATAGCGACGCGATATACTACCATCGTTATCGGAAAGTCT
+
455>;=BBCBBBCCCCBBBCCCCCBBCDCC9:5::;;0;B=B?CFEEDAB?BCBAB??>?BCC@B@CBBB@ACAA>ABDGD2CB?CA@@8?@AA?ACB?BC9::CB??=?CBDCCBB>A@@=?<?B@AAB@@<AAAA=BAA@@@@??@?@AAAAA;???<@@<@<@AAAA>>>?;===>>2?;?<?CCBB/?><=@6=76///<//8<@@?@/>=>>A=A:==<@@@?;;;:>:?@@?>><@>>:>BA@@<;:??;;;A>>>@??;>>>@?:>>;;6;A:A?>>
@ATNG8:01201:06358
GATGGTAGCAGACGTGACAGAGCGCCAGAAGATCAGGAACTCTAGAAGAATTCAGATTTTTAACACGAGAGTAAACGTAAAAAGAAGGTTTTACAAGACTCACGTTAACAATATTGCAGCAGTACGCACACAATCGAAGCGCAGTAAGGATGGCTAGTGTAACTAGCAAGAATACCACGAAAGCAAGAAAAAGAAGTACGCTATTAACTATTAACGTACCTGTCCCTTCCGAAACGAATGAGTACGATGAGAGAGCTCTCTCTACCATCGTTATCGGAAAGTCT
+
8;<C:=BADDDDCB<AACDCCCBBC@CCCACCCCBCABACBEBBBC@CC?A@CCAAA@@A2A?BBBCAAADBDB=@@:;:::*:A>B>BBB<CCEAEBBBCCCCC@D@AA>ABB@CBBCBCCCCCCCCDDCC?CCBB?BBBBBBBB@B@CBB@BCCCCAAC?AAACDD@@>;?AA8??999,7;;;AFECC3BB?BABBBBCBB5858?@?:>:=ACCC@BBBBB=B?B@BCF>BAB>AB???CBBBAAABBBCBBBAAABBA?A<A@@@A<A???<AD;A:::
@ATNG8:01209:06342
GATGGTAGTATATCGCGTCGCTATCCAGAAGATCAGGAACTCTAGAAGAATTCAGATTTTTAACACGAGAGTAAACGTAAAAAGAAGGTTTTACAAGACTCACGTTAACAATATTGCAGCAGTACGCACACAATCGAAGCGCAGTAAGGATGGCTAGTGTAACTAGCAAGAATACCACGAAAGCAAGAAAAAGAAGTACGCTATTAACTATTAACGTACCTGTCTCTTCCGAAACGAATGAGTACACACTCTCATATGACACTACCATCGTTATCGGAAAGTCT
+
344:7;?@ABBCBBBCCDDCCCCBB>BAA=@@BBBC@B>BBB;;:B@BB@B@BBBAABAA2A>AA;;;@@@ABB<AA@@@AA1AC>?5;;;*:A@;?;:<BBBCD@B?;;:<BC@CCCCCDDCCCCCDCCBB>BCCB@BFBBBCAA=A=A;;7;CBCBCCD?CCCBBB@BB?BBB<??AAB;@??:>@@AA2BD?BDCBBB>>=595:@A@<A<AACCC?BCCCBBB?C?BCE@C?><>BBBBBBCCCBBBBAA>DACAAA===B>B===B?B=CC>BB>BCBB
@ATNG8:01213:06350
GATGGTAGACATATCTTACTCTCTGTACTCATTCGTTTCGGAAGAGACAGGTACGTTAATAGTTAATAGCGTACTTCTTTTTCTTGCTTTCGTGGTATTCTTGCTAGTTACACTAGCCATCCTTACTGCGCTTCGATTGTGTGCGTACTGCTGCAATATTGTTAACGTGAGTCTTGTAAAACCTTCTTTTTACGTTTACTCTCGTGTTAAAAATCTGAATTCTTCTAGAGTTCCTGATCTTCTGGTGAGATAGCATGATGCTACCATCGTTATCGGAAAGTCT
+
:55C;>CACCCBBBBB?CBEBGDCCCBBCCBB@BCCD>DB?B?BCCCBB@@DCCAA?B@CCBB>B?CBCCCFC:@8;;88<+8D?HBBB>BBBB?BCC@DC<>>?BBC?BBCCBBA>:???:>;AAA==;;;;AAAA7;;?>>>A>?AAAAAAAA<@@A<@?:?:??AAAAAAA<AADDA/A<B======.=>;::06/////=;<?:====.<???B<A<>><?>>A???<A<AABA@@:==C<AAAA>@>>?@AA@???@>>:=>>>>8>A>>:=E9A>>=
@ATNG8:01177:06391
GATGGTAGATACTCGCTGATACACCCAGAAGATCAGGAACTCTAGAAGAATTCAGATTTTTAACACGAGAGTAAACGTAAAAAGAAGGTTTTACAAGACTCACGTTAACAATATTGCAGCAGTACGCACACAATCGAAGCGCAGTAAAGATGGCTAGTGTAACTAGCAAGAATACCACGAAAGCAAGAAAAAAGAAGTACGCTATTAACTATTAACGTACCTGTCTCTTCCGAAAGAATGAGTACACACTCTCATATGTCACTACCATCGTTATCGGAAAGTCT
+
?@?C@CBBBCCBBCBBBBHCCCCBB>BCD?CBDCBA>B@BBECCCC?DC@C?AAAAA???.A=???ABBBB@@?8?>9;;;;.;A@GACCC:DDF@CAAACGGCD@B?BB?ABB@DBCABBDCCBBCCCCCC?BDDD?CABAAA:983;A@A>BCCCCCCC?CAAABB@BB?A@A9::BBC=B>=9999999%9?;A97:BB?>@3855?AA6A;AADDD?BCCCBBA>A????:?A>BCCBBAABBBBBBBBBB??BBAACDCC@CBBBB@BCBD@CC=B?>>
@ATNG8:01179:06375
GATGGTAGTACATGATAGACGACACCAGAAGATCAGGAACTCTAGAAGAATTCAGATTTTTAACACGAGAGTAAACGTAAAAAGAAGGTTTTACAAGACTCACGTTAACAATATTGCAGCAGTACGCACACAATCGAAGCGCAGTAAGGATGGCTAGTGTAACTAGCAAGAATACCACGAAAGCAAGAAAAAAGAAGTACGCTATTAACTATTAACGTACCTGTCTCTTCCGAAACGAATGAGTACTGCGTCTCACTCTCGCCTACATCGTTATCGGAAAGTCT
+
BCCD@C@@?A<@???@::>:>>:598A9;86ABCBD9;:9@@A??@?BB?B?@@;?;>=>*@89:C@CAA9;99)59=9<<<+<C?>7?;;0>BB@BCCCCBCCC@D@DD?BBB>@@AAABBBBD@@@BCBB@DGBCABDGFCCCC>A<@::4;AA@B:::?BBBBCC@CG?CCCAAAACC>BCA?999998%9=;7938==??=@B?==BB?B?BBCCC?BA@@BBBAE?CCL?C@@8;;B9:9DBBA9;:@@@BBBCABC@CDDECCCB?A@@C?BB<@::;
@ATNG8:01179:06389
GATGGTAGTATCTGTCTACGAGAGCCAGAAGATCAGGAACTCTAGAAGAATTCAGATTTTTAACACGAGAGTAAACGTAAAAAGAAGGTTTTACAAGACTCACGTTAACAATATTGCAGCAGTACGCACACAATCGAAGCGCAGTAAGGATGGCTAGTGTAACTAGCAAGAATACCACGAAAGCAAGAAAAAGAAGTACGCTATTAACTATTAACGTACCTGTCTCTTCCGAAACGAATGAGTACTACTCTCAGAGACACACTACCATCGTTATCGGAAAGTCT
+
34485:;BCCCCCCBBABBCBCFCC@BBC@CBCB;;7;=A@BCCCC?AB@CA??=999::):9@@AAABAB??<38:;;999'9C<@2999&599:>CCGCBBCD?C?;;:;DE>BBCBBBCCHCCDBBADD@D@BA?AABBCCBB=A>A;;8;CCCDCCDAABAABC@CC?BBB?BB???8>>>?BDDDD/BB?BAAAABBAA:=:=?DD=C=AADCC?CBAAB?@=@@EED=BCC?BBBBBBC@@@CBBBCB>??ABB;:8=?;>@><><A@@?<AB9@;;;
@ATNG8:01191:06363
GATGGTAGCACACGAGATCTCATCGTACTCATTCGTTTCGGAAGAGACAGGTACGTTAATAGTTAATAGCGTACTTCTTTTTCTTGCTTTCGTGGTATTCTTGCTAGTTTACACTAGCCATCCTTACTGCGCTTCGATTGTGTGCGTACTGCTGCAATATTGTTAACGTGAGTCTTGTAAAACCTTCTTTTTACGTTTACTCTCGTGTTAAAAATCTGAATTCTTCTAGTGTTCCTGATACTTCTGGTGAGATATGCATGATGCTACCATCGTTATCGGAAAGTCT
+
744<055CCCB@>==BBBDAA@@=A@655>9:4;DED>BB?B9:<ACCDC@DAAA@:B<AA@@:A>?@B@@A@@?=><<=?.>B?BBCD>BAAC@CCB@BB??>??999*9@@@?>?@=AAB>B?BBBBBB>A:>>AA=@?????@=>=A@?;;;@=;;;===:=;?A=====??7:;AAA5A;A18/777+777>>,//5557796916999.99:8?;?68:9>>>888==B:>>A667?3//:7=------6665977;;788?:=888=275:=5:>5>=;:
@ATNG8:01201:06364
GATGGCACTGCGCACACATCCCAGAAGATCAGGAACTCTAGAAGAATTCAGATTTTTAACACGAGAGTAAACGTAAAAAGAAGGTTTTACAAGACTCACGTTAACAATATTGCAGCAGTACGCACACAATCGAAGCGCAGTAAGGATGGCTAGTGTAACTAGCAAGAATACCACGAAAGCAAGAAAAAGAAGTACGCTATTAACTATTAACGTACCTGTCTCTTCCGAAACGAATGAGTACATAGATATACGTATAGCTACCATCGTTATCGGAAAGTCT
+
895A9A@??=CDCC?@@BBCC>CCC@CBDCDC?B?CBCCAAA?@@=@?AAD;9:::.:?BBCABBCBBBB<@A<===<,<>9@8???9?CD@BABACCAAA?C;=>:=>>9=>??AA888AAAA????;?>?B<>===;=9:7;=BAD?B@@@ABCA<@@@@8879C@CCC?BBBBA;@=<8<<<<<,<<9:>>>?????:=:=AAA=A<@@::;<@@AA<<<8=:?@@:@BB@999A???BBBCBBBBBBBB@@?@@A??<??BBB?BCAC@BA:>9::
@ATNG8:01206:06372
GATGGTAGCTCGCTGATGATATCTCCAGAAGATCAGGAACTCTAGAAGAATTCAGATTTTTAACACGAGAGTAAACGTAAAAAGAAGGTTTTACAAGACTCACGTTAACAATATTGCAGCAGTACGCACACAATCGAAGCGCAGTAAGGATGGCTAGTGTAACTAGCAAGAATACCACGAAAGCAAGAAAAAAGAAGTACGCTATTAACTATTAACGTACCTGTCTCTTCCGAAACGAATGAGTACGAGAGAGCACACGTGTCTACCATCGTTATCGGAAAGTCT
+
?::D@DCCCCCABBBBCCCDCBBCE@CBB@CECCBA?A@BCDCBBB@CC?C@CA?>=>;<.??ABDBCCCCCCC=C@;;;;;*;A@B@CDF;CCCAECCCBBCCC@C@DD@BBB?BBBCDCCCCBBCCCCCC@BBBA?BBB@CC??=AACCC@BBCCCCBB>ACCFBB?AA=BA@9??999,7;;99999:9%:@;@?>?CCB?@5858@AA7;7;BDDD?CBBA?@?;?>AAA>BCC?BBBBCCAAACCCBBBBABBBBCBA>A>=D???C?BBBB?BC=B;;:
@ATNG8:01211:06386
GATGGTAGATACTCGCTGATACACCCAGAAGATCAGGAACTCTAGAAGAATTCAGATTTTTAACACGAGAGTAAACGTAAAAAGAAGGTTTTACAAGACTCACGTTAACAATATTGCAGCAGTACGCACACAATCGAAGCGCAGTAAGGATGGCTAGTGTAACTAGCAAGAATACCACGAAAGCAAGAAAAAAGAAGTACGCTATTAACTATTAACGTACCTGTCTCTTCCGAAACGAATGAGTACTACTCTCAGAGACACACTACCATCGTTATCGGAAAGTCT
+
;;;;<:55==CC666;=><<>>>>=3;;96;;;=CC@E;C@@@AAA?@?9?9??>A@BBB1@<@BAA@A?>999,9@99994$9<<=>BBB9BCCA@<;<FCCCC?C?DDAD;<;;BCABBCCBB;;;B;;;=A@>??B@>?@@>?<@>B@@=@BAAABBC@CBBC::89@9<73,3888;6;;;4377789%9>99?;@@@A?=6:57779197<<ACB?A@@?==?<?:?BB9A??=???>@AAABBAABBBBBBBBAA@=99969252827:>>7??36567
@ATNG8:01218:05789
GATGGTAGCTCGGCTGATGATATCTCCAGAAGATCAGGAACTCTAGAAGAATTCAGATTTTTAACACGAGAGTAAACGTAAAAAGAAGGTTTTACAAGACTCACGTTAACAATATTGCAGCAGTACGCACACAATCGAAGCGCAGTAAGGATGGCTAGTGTAACTAGCAAGAATACCACGAAAGCAAGAAAAAGAAGTACGCTATTAACTATTAACGTACCTGTCTCTTCCGAAACGAATGAGTACGTGTACGTACGTGAGCTACCATCGTTATCGGAAAGTCT
+
348837//0>00)//0;AACCBBCBCACBD?ACCBBA@C?@@@AA@A?AA>A=@@=97777$77@?=B=BAA?@@5979>>??+?B<<2995&5;;6<969CBBBD@C@BB?AAA>AACCCDCCCCCBBBDBB@BBCB@BAABBBBF?B@B@@>ACCDCCBA?BCCAAA@BC?AAA<??DEG>B??;?@@@@2BC?BBBDCCB78585;;;;5:9=<@@@<@@CBBBF>B>ABB;BBB?CDCBBBCAAABBBBBBB@@A;;<?CF<?;;;A<@@@A<AA:@767
@ATNG8:01222:05766
GATGGTAGTATATCGCGTCGCTATCCAGAAGATCAGGAACTCTAGAAGAATTCAGATTTTTAACACGAGAGTAAACGTAAAAAGAAGGTTTTACAAGACTCACGTTAACAATATTGCAGCAGTACGCACACAATCGAAGCGCAGTAAGGATGGCTAGTGTAACTAGCAAGAATACCACGAAAGCAAGAAAAAGAAGTACGCTATTAACTATTAACGTACCTGTCTCTTCCGAAACGAATGAGTACACATCGTCGTGTCGTGCTACCATCGTTATCGGAAAGTCT
+
?@@C?CCCCCBBBBBCCCCDCCCBB@BBC@CCCDBB?C?CDDCCCC@CC?B?CCBBBDDD3B?BABBBBBBCCC=C@@AAA@,?A?B@CDC;CAA?AAAACDDBB@B@BC@CBB?BBCCCCCDFCCCCDCBC@CCAA?BCCCBBAA?D?C??>@CBCBDCA?ACCABA?BB@BBB?BCEED>BBA=@@@AB2BC?BB@ACBB@A;@<@A??<?<@ACCD?BBBCBAA>@>ACC>CBB?BBBBBBBBCCCCCCABBCAAABBBCDD@BABBB?BBBB?CD>BBAA
@ATNG8:01231:05806
GATGGTAGCGCGACGAGCGTAGACCCAGAAGATCAGGAACTCTAGAAGAATTCAGATTTTTAACACGAGAGTAAACGTAAAAAGAAGGTTTTACAAGACTCACGTTAACAATATTGCAGCAGTACGCACACAATCGAAGCGCAGTAAGGATGGCTAGTGTAACTAGCAAGAATACCACGAAAGCAAGAAAAAGAAGTACGCTATTAACTATTAACGTACCTGTCTCTTCCGAAACGAATGAGTACGATGAGATCTCGTGTGCTACCATCGTTATCGGAAAGTCT
+
9::C;>CABCBBBCCDDDDDEEBBC=CCC@CDBCCD?B@CBCAAAC@CC@C???@9:999):<ACCCCCCB>><3;=>AAAB2BCAE@DJJ;CCC@CCCCBBBBA<B@BA?B@@=ACCCCCCCCBBCCDC@@>@CA@=ABBABBBB?CACCB?BCDDCCA@>AFDBBB?BC@AAA?BBBCC=::9:?@@AA2AC?A???A==@@<@=DC@@;A=BACAA>ABBDBBB?B?ABB=BBC@BABBBBBAA:99BBA=:::;<:;;=>?9>==8918@=>5;;3;==>
@ATNG8:01239:05803
GATGGTAGTATATCGCGTCGCTATCCAGAAGATCAGGAACTCTAAGAAGAATTCATGATTTTTAACATCAGAGAAGTAAAACGATTAAAAAAGAAGGGTTTTACAAGACTCACGTTTAACAATATTGCAGCAGTACGCACACAATCGAAGCGCAGTAAGGATGGCTAGTGTAACTAGCAAGAATAACCACGAAAGCAAGAAAAAGAAGTACGCTATTAACTATTAACGTACCTGTCTCTTCCGAAACGAATGAGTACATAGATATACGATCATAGCTACCATCGTTATGGAAAGTCT
+
;<<<?CEAABA?@95555=<==CA@;>@?9=@00/:)/)-78-/,/<7;8380//////999'94:44444433-33:::+44458=====$87,33(333&3884<=<8387787(74=;5<<9499>9BCCBAAAAACBAA=A9:9=AAAABBAA=@>A::49@?@BB=B;=8:>:62./(..(/37779;35551879::(96255555557<3947:<<5:5::@BB?A@::9>><@:=??5=>?;@@?CB@?>>A@@@=8...-----,22-//38//336333288.7888
@ATNG8:01244:05791
GATGGTAGATATATGCACGCTCTACCAGAAGATCAGGAACTCTAGAAGAATTCAGATTTTTAACACGAGAGTAAACGTAAAAAGAAGGTTTTACAAGACTCACGTTAACAATATTGCAGCAGTACGCACACAATCGAAGCGCAGTAAGGATGGCTAGTGTAACTAGCAAGAATACCACGAAAGCAAGAAAAAGAAGTACGCTATTAACTATTAACGTACCTGTCTCTTCCGAAACGAATGAGTACGAGAGAGCACACGTGTCTACCATCGTTATCTGAAAGTCT
+
BAAB@DDDBCBBDBBBFCCCCCBBCACDB@BBBBBB@C@BBCCCDD@CA?C@CCA?@@@=.=???>A@AA@:::,:?;;;;;*<B>C5994&5994;96:CHDCB?B@@@=@BB?BCC@AADDCCCCCCECD@CBAA?ACEBBBBB?BACBB?BBBBCAAC@CBBBBC?BB?;::?BBBBD<A?=99:9:9(:A;@??@BECCC@D=???@<@=;;@BB@AAABD??=?>BBC?CAA>ABBBBBBBBCBBBBBBBBBBBBBABBF@>:;>B?BBBBACD=BBBB
@ATNG8:01245:05782
GATGGTAGCTCACGTACGTCACACGTACTCATTCGTTTCGGAAGAGACAGGTACGTTAATAGTTAATAGCGTACTTCTTTTTCTTGCTTTCGTGGTATTCTTGCTAGTTACACTAGCCATCCTTACTGCGCTTCGATTGTGTGCGTACTGCTGCAATATTGTTAACGTGAGTCTTGTAAAACCTTCTTTTTACGTTTACTCTCGTGTTAAAAATCTGAATTCTTCTAGAGTTCCTGATCTTCTGTAGAGCGTGCATATATCTACCATCGTTTCGGAAAGTCT
+
855>9>BCBA;ABABB;9;BBBBBEGEJBBBB=@@@@<ABBIIICCCCBDAFF@@@=@?AACC?B?BCCBBCBBB?CCCCC3BA=@99:49BCC?CAC=??9::ABAA?BCCBBBAA?CCC>B?BA>@B???<?>@@7;<@???@AAA@@?A;8818;;;?D=D=AA@@@@@??:;<<AB5;8;<@?@@>/;/--6.6-----4/.2+2222$2255=5=45505;887;;;;6A@858;;?>><A@@A@B>>>>A@@==>@??:=;;;;;3;?:AD9;;;=
@ATNG8:01260:05781
GATGGTAGCTCGCTGATGATATCTCCAGAAGATCAGGAACTCTAGAAGAATTCAGATTTTTAACACGAGAGTTAAACGTAAAAAGAAGGTTTTACAAGACTCACGTTAACAATATTGCAGCAGTACGCACACAATCGAAGCGCAGTAAGGATGGCTAGTGTAACTAGCAAGAATACCACGAAAGCAAGAAAAAAGAAGTACGCTATTAACTATTAACGTACCTGTCTCTTCCGAAACGAATGAGTACGAGAGAGCACACGTGTCTACCATCGTTATCGGAAAGTCT
+
?::CAFCCCBAB=ABBABB@BCBCDGFCD@CAABCCAC@CEEBBBB@CC@C?BB??>CCD3C@9:9@???==3::,::;4444$4;395;==0>;;7<?@CCCCCC?B?CB?AAA>;;;?@@BBBBCAAABCC@CBBB;::C@@@??=A>B@@<@BAAAA;:6:@@@@A;@A<9998><>==6<;;5789998%7A?<>=CBBAAB=B=;;;=5;5:ACCC@;<:BAAC>?=?BD=C?>;>@AAABAAABBCB:::::9@@@AA@9947::9B@AAAB?CF>EB??
@ATNG8:01214:05829
GATGTAGGCACTGCGCACACATCCCAGAAGATCAGGAACTCTAGAAGAATTCAGATTTTTAACACGAGAGTAAACGTAAAAAGAAGGTTTTACAAGACTCACGTTAACAATATTGCAGCAGTACGCACACAATCGAAGCGCAGTAAGGATGGCTAGTGTAACTAGCAAGAATACCACGAAAGCAAGAAAAAGAAGTACGCTATTAACTATTTACGTACCTGTCTCTTCCGAAACGAATGAGTACTGTATCTTTGTGTGCGCTACCATCGTTATCGGAAAGTCT
+
959AABA@BBBBCBBBBCCCDBBB=BCC?CCCCCB?B?CCCDDDD@CC?B?CCDCCBCC5C?CCCCBBBACBD>CA;;;;;*:A>C?BBB<BDGBCCCCCCCDD?B?AB?BBB?BBAABDDDCBBBDDDBB?BDDD?AAAABBAB?C?CBB?CBBBAAAA?BBBAAA?BC=???799BBF?AAA?99999(:A?CBAAB@@AA;><>A@A@9>?@CCC?CCCFCBB=?>?FF>BBB?BBBBBBBABBCD?>>:>CCAABB@;;;<AABAC>AACC?BC?B999
@ATNG8:01216:05814
GATGGTAGACACGTGTGCTCTCTCGTACTCATTCGTTTCGGAAGAGACAGGTACGTTAATAGTTAATAGCGTACTTCTTTTTCTTGCTTTCGTGGTATTCTTGCTAGTTACACTAGCCATCCTTACTGCGCTTCGATTGTGTGCGTACTGCTGCAATATTGTTAACGTGAGTCTTGTAAAACCTTCTTTTTACGTTTACTCTCGTGTTAAAAATCTGAATTCTTCTAGAGTTCCTGATCTTCTGGTATGACTAGTGTACTACTACCATCGTTATCGGAAAGTCT
+
34:@7<CABABAA<<666<<B??;@;559?;;7A@DE=CC?A<@BB@@AB?BDCBC@C?BACC?B?C@??BA<5555>>>=+;=7BBA@5=:>?9?9947>9??@::@5=>BBCCBC>???<A<??A?;::>:?@AC:>>@@@??>>?===?>??;888=??;?;>>>>?????<@?@AA5A<A<:::;;+;>>?@:@@@@>>==<<18888(5566>9>9>>9>?=>658:?9?@>>>@9@@A<==<=;;;=??AA@@@AAAAB=AA???=B@@@;@E9>>88
@ATNG8:01218:05827
GATGGTAGGCGAGAGTGAGACGCAGTACTCATTCGTTTCGGAAGAGACAGGTACGTTAATAGTTAATAGCGTACTTCTTTTTCTTGCTTTCGTGGTATTCTTGCTAGTTACACTAGCCATCCTTACTGCGCTTCGATTGTGTGCGTACTGCTGCAATATTGTTAACGTGAGTCTTGTAAAACCTTCTTTTTACGTTTACTCTCGTGTTAAAAATCTGAATTCTTCTAGAGTTCCTGATCTTCTGGGCAGACTCTCACACGCCTACCATCGTTATCGGAAAGTCT
+
744:5:;98;CCDEBBBBCCA@;9:CCCDCDC@CCCC>CG@B@BCDCCCC@CBCCB?B<?@BC@D?BBAAABCAA<99:9:':9<CBBB>BBAA>AAB?BB@?>?BCB?BBBBB@@@>CBB?A=A>>>><<<9<@AA;>>DA??>@@?@@@@@@@9::::==8>;>@@CAAA??:>AADC;C<B8==AAA/AAACB668@@B????>:<@@@,:///<7@5===@AAA@??<A<AA@@@A665<<4<///88==@AADA@@;@A@=>>>>B;>===0//)/96/
@ATNG8:01219:05819
GATGGTAGTAGTACACTAGTCATACCAGAAGATCAGGAACTCTAGAAGAATTCAGATTTTTAACATCGAGAGTAAACGTAAAAAGAAGGTTTTACAAGACTCACGTTAACAATATTGCAGCAGTACGCACACAATCGAAGCGCAGTAAGGATGGCTAGTGTAACTAGCAAGAATACCACGAAAGCAAGAAAAAGAAGTACGCTATTAACTATTAACGTACCTGTCTCTTCCGAAACGAATGAGTACTATAGACTATCTGAGACTACCATCGTTATCGGAAAGTCT
+
<::A=?A;;<?@@<=555<<:889=3994349495;4;5;==;@<C@BB@B@CBBBBCCC2C=@;;:?>><@>??;@?9;;;;+//)/)///+/:;8<=:::<:@A:?=::79BC???>BCCCCCCCCCCCCC@CCBB>ABAAACBB@DAA@A?BDCCCCBB?A@?>?@;<>9:::<@AAAB;@??;@@@@@2?A?BBBDBB?>A3819B>=;><@?CDC@A@:90::+0*0;;36//+/=8<=B@@@AABBBBB?AABDBBBBBB?BBBBC?ABBCACF>BB??
@ATNG8:01226:05831
GATGGTAGTACATGATAGACGACACCAGAAGATCAGGAACTCTAGAAGAATTCAGATTTTTAACACGAGAGTAAACGTAAAAAGAAGGTTTTACAAGACTCACGTTAACAATATTGCAGCAGTACGCACACAATCGAAGCGCAGTAAGGATGGCTAGTGTAACTAGCAAGAATACCACGAAAGCAAGAAAAAGAAGTACGCTATTAACTATTAACGTACCTGTCTCTTCCGAAACGAATGAGTAGTGTGCGACGTGTCTCCTACCATCGTTATCGGAAAGTCT
+
BCCC?BCCBBBBCDCBABAC9;:CC@CBC@CCECBA>BACCDBCBB?BD@D@CBB@@@@@0@?CCECCCBECDD9@@9::::*;C@G<AAA;AEDACBBBCCCCD@D@AA?BCB?BABCCCCCCBBBBCCCD@CCBB?BCCCCCBB?B@CBB>ACDDDCCC?BBBBBB?BB@A@A>AAAA?8@?<8<<<>=.=A=BBBBBCCBB@B=AACD?B?ABCCE@BBCCCCC>A<?@@<@BC?CBAABBCDCBBBBBB>>>BBBB?BBB@BBBBB?BBCC>=<5<997
@ATNG8:01227:05847
GATGGTAGTATCTGTCTACTAGAGCCAGAAGATCAGGAACTCTAGAAGAATTCAGATTTTTAACACGAGAGTAAACGTAAAAAGAAGGTTTACAAGACTCACGTTAACAATATTGCAGCAGTACGCACACAATCGAAGCGCAGTAAGGATGGCTAGTGTAACTAGCAAGAATACCACGAAAGCAAGAAAAAAGAAGTACGCTATTAACTATTAACGTACCTGTCTCTTCCGAAACGAATGAGTACTGTATCTATGTGTGCGCTACCATCGTTATCGGAAAGTCT
+
?@@A=AAB@@@CBBBBECBCBCC;;6;@B>ABBB;;:;=@@BBBAB<98199>??BCDCC3C?@?@?@?CBBBB=A@@@>??,>A?B?BC>CCE@CAAA;;:BB?D@CB@BFD?BC@@@BCCCCCCBADCB>B;<;7:==A@?@?@JABBB@BCBBCBBB?BBCCBD?@@<>@>8<>777)3<<8=?@@A@(A>?<?8B@=A@8585789<)/+/;@@B@CD;;;::69;?@?:=>??977BBBB@@@BBB998BBBB@@BBBBA=9555845558;AB:@;;;
@ATNG8:01231:05836
GATGGTAGCACGACACGACGATGTGTACTCATTCGTTTCGGAAGAGACAGGTACGTTAATAGTTAATAGCGTACTTCTTTTTCTTGCTTTCGTGGTATTCTTGCTAGTTACACTAGCCATCCTTACTGCGCTTCGATTGTGTGCGTACTGCTGCAATATTGTTAACGTGAGTCTTGTAAAACCTTCTTTTTACGTTTACTCTCGTGTTAAAAATCTGAATTCTTCTAGAGTTCCTGATCTTCTGGTATGACTAGTGTACTACTACCATCGTTATCGGAAAGTCT
+
///;6;?BCCBB:::555;<=A?@CCFDCDCC@CCCC=CCBG@CCCCBBB?CDBCB@C;;::D@D;BAAABAB=C??????.<>8?993,3<?A@BBB?AC?BAC@??9??AAAABB<???>B?BB?B>>>>=?AAA8<;A>>>>>>>>>?@@@@7;;B==>:><?AAA>>>??:898=>1;6;=?<==<,<;///)//99;;:;;;:=AAB.>?>><;>:>=<?@BB888=A=A@AA@@<@@?;>>>:///:9733/////6695<97992799=9>>3><99
@ATNG8:01240:05837
GATGGTAGATATATGCACGCTCTACCAGAAGATCAGTAACTCTAGAAGAATTCAGATTTTTAACACGAGAGTAAACGTAAAAAGAAGGTTTTACAAGACTCACGTTAACAATATTGCAGCAGTACGCACACAATCGAAGCGCAGTAAGGATGGCTAGTGTAACTAGCAAGAATACCACGAAAGCAAGAAAAAGACGTACGCTATTAACTATTAACGTACCTGCCTCTTCCGAAACGAATGAGTACACATCGTCGTGTCGTGCTACCATCGTTATCGGAAAGTCT
+
ABBC@CCCCCCBBBBDDDEEDCCCB?BA@?ABBCCCCC@CBBCCBC?CB?C@DCC9999:):=BCBBBCBBBB@6@B:::::';C=C599909CA=CCBCBBDCB?B?BC?CCC?CCA@AACDBBBBBCCCCAECCC@BCBCBBCC?B?CAA?@DCCDCBB?BCCBAA?CC@BBB<??===8889999999.9AAB>>>BBBBB?B?BBCC?B@A@C@@?@CDAECC@C@BBB>AAC@BBBBBAAABCBBAAAABCBBBA@BBBB?CBBBB>ABCC@BC=B==>
@ATNG8:01241:05815
GATGGTATCTATACGTATATCTATGTACTCATTCGTTTCGGAAGAGACAGGTACGTTATTAGTTAATAGCGTAACTTCTTTTTCTTTGCTTTCGTGGTATTCTTGCTAGTTACACTAGCCATCCTTACTGCGCTTCGATTGTGTGCGTACTGCTGCAATATTGTTAACGTGAGTCTTGTAAAACCTTCTTTTTACGTTTACTCTCGTGCTAAAATACTGAATTCTTCTAGAGTTCCTGATCTTCTGGCTCTCGTAGACAGATACTACCATCGTTATCGGAAAGTCT
+
BBBC@CA??;ABABBBBBBABABBBBAAACCB?D;;;,:>29.5;:9;;@?CCBBB?@@@B@@;@=@B?BB6605@59::99'444/5::>6<@CC@DBB?BB?BA@ACDADDCBBBBC=AAB?B?CCBBBBBC?BBDD@BBBBCBBBCBBBCCBBA?DBB@CD@C?BBCDCDCCC>B;;;;6;?C@CCFDD5DCAAA<ABBCCCBA==0000,0000@@7<:=>9;?CACBB:=:=??C>B>BAB?BDBBBB?@@BBBBBBCBCCC@@??AA>AA@@>@@<AABB
@ATNG8:01246:05845
GATGGTAGACACGTGTGCTCTCTCGTACTCATTCGTTTCGGAAGAGACAGGTACGTTAATAGTTAATAGCGTACTTCTTTTTCTTGCTTTCGTGGTATTCTTGCTAGTTACACTAGCCATCCTTACTGCGCTTCGATTGTGTGCGTACTGCTGCAATATTGTTAACGTGAGTCTTGTAAAACCTTCTTTTTACGTTTACTCTCGTGTTAAAAATCTGAATTCTTCTAGAGTTCCTGATCTTCTGGGATGTGTGCGCAGTGCCTACCATCGTTATCGGAAAGTCT
+
//796:AAAB<;;;ABBCCB;99>><665;;@;ACDE>CB@B@CBBCDBA=@@CBD?D@CBAA?B>AA@@A@;<=9=====+<;6=333(3::<8;<<8;A<7737>?8>?@@@@??<?B?<?=BB;;;?=:5:>77*//66979;9=>@@>>@@7:9=97:4:8<A<>;?:?;4777::+3.3(..555'//../'/...55822249C==*222223=29;;897>97637599:;999777<08/./76-/-67,,,6*,,,,2223737///69946235
@ATNG8:01248:05836
GATGGTAGACATATCGTACTCTCTGTACTCATTCGTTTCGGAAGAGACAGGTACGTTAATAGTTAATAGCGTACTTACTTTTTCTTGCTTTCGTGGTATTCTTGCTAGTTACACTAGCCATCCTTACTGCGCTTCAATTGTGTGCGTACTGCTGCAATATTGTTAACGTGAGTCTTGTAAAACCTTCTTTTTACGTTTACTCTCGTGTTAAAAATCTGAATTCTTCTAGAGTTCCTGATCTTCTGGTGTCTGATCTGTATCACTACCATCGTTATCGGAAAGTCT
+
:::A@CCCB==@=>B>B===<<>>>><<<=;>4>9:9)4?9?5@C@@@@@;>???A<A6:9??8A98:B??==>>*//////$/607333(/://(/6:4/8137;>@@>A<<>B>?>=AAA;?;?>>>@@AA<==9<499@@??A?><<==>>>B<@@@<??<?=@?@=;;;A>8;99992:9>787777(5:877.78;:::78//(-232'2-//9694??<?@???AA:>:>>>>@@=???::;;//-77-//===@@@A8818;=>>388BB:=>6=888
@ATNG8:01249:05837
GATGGTAGCACGACACGACGATGTGTACTCATTCGTTTCGGAAGAGACAGGTACGTTAATAGTTAATAGCGTACTTCTTTTTCTTGCTTTCGTGGTATTCTTGCTAGTTACACTAGCCATCCTTACTGCGCTTCGATTGTGTGCGTACTGCTGCAATATTGTTAACGTGAGTCTTGTAAAACCTTCTTTTTACGTTTACTCTCGTGTTAAAAATCTGAATTCTTCTAGAGTTCCTGATCTTCTGGACGACGCGCACTTGACACTACCATCGTTATCGGAAAGTCT
+
?::C;CCCCCCC<=AABC@A@CCCCCBBAB;;8;CCE?CEBFABBABBCBBCECCC@DAEC@A>@?BCCCCBA@?;=<<;<,8=2>999(79:47?>>:??<??BCBB?AABCCCAA?BCB>B?BA<@@>=A5::??9==??@@B??@@@>>>??:>>?:==9>=;;;B>>>AA:?>BDD6A<?388>>=+=====5=;;;>>>=<<18888(5:;7@<@<@D:==AA:;;=B=@@>===5;;=8==>>888;:<//,/997///=599::@9???A:==6=;;;
@ATNG8:01254:05810
GATGGTAGTATAGAGCTCTACATAGTACTCATTCGTTTCGGAAGAGACAGGTACGTTAATAGTTAATAGCGTACTTCTTTTTCTTGCTTTCGTGGTATTCTTGCTAGTTACACTAGCCATCCTTACTGCGCTTCGATTGTGTGCGTACTGCTGCAATATTGTTAACGTGAGTCTTGTAAAACCTTCTTTTTACGTTTACTCTCGTGTTAAAAATCTGAATTCTTCTAGAGTTCCTGATCTTCTGGCGCTCTGTCACGTCTGCTACCATCGTTATCGGAAAGTCT
+
:55>9<ABBBBBBBCCDDDDBCCCEEDCDG@@<>@@@:@B@CACCCCCBA@BBB?><?@CBBA?C?CCCCCBCBC@BBBBB3BB?BBBB>BDCB@BB@;?@:><?CAA>ABBBBB<<:<A?7;9<AAAA?>><@AAA<AAAAA????ADAA<==A<;;;=@@<@<???AAAA@@<AAA@A6=7<:88888(8>:::*77;;::E=>=<@@@@/<>>AH>E<==:>ACD==><>;>?@@@C9==@<AC?>>@@@@>>>B;:;>>CC<@@@??;?AAA=AA:A>>=
@ATNG8:01254:05816
GATGGTAGTATCTGTCTACGAGAGCCAGAAGATCAGGAACTCTAGAAGAATTCAGATTTTTAACACGAGAGTAAACGTAAAAAGAAGGTTTTACAAGACTCACGTTAACAATATTGCAGCAGTACGCACACAATCGAAGCGCTGTAAGGGTGGCTAGTGTAACTAGCAAGAATACCACGAAAGCAAGAAAAAGAAGTACGCTATTAACTATTAACGTACCTGTCTCTTCCGAAACGAATGAGTACGAGAGAGCACACGTGTCTACTATCGTTATCGGAAAGTCT
+
844;059DCCBBBBCDGDCCCBDCC?B;;8:BBD@@=@?A;:9<<;0448<8<=;;;<;;)94:::???@?>>>69>??<<<)9939.555&5<<7=966<@<>@;@?@@<@@@=@CCCCBBCBCCBBBBA@<;::@<@@BB???>:??8:929?@@@BBB?AAA>..*-.)---088///(333,37777)896;488;@BCC@C@BBBB@C>;;;AA>@ABB@@@@F>AAA9@;;6;CB@@@A@@AAABAAAAA99:ADC:;:BABBBB?CBBB?BB>9:::
@ATNG8:01258:05821
GATGGTAGCGCGACGAGCGTAGACCAGAAGATCAGGAACTCTAGAAGAATTCAGATTTTTAACACGAGAGTAAACGTAAAAAGAAGGTTTTACAAGACTCACGTTAACAATATTGCAGCAGTACGCACACAATCGAAGCGCAGTAAGGATGGCTAGTGTAACTAGCAAGAATACCACGAAGCAAGAAAAAAGAAGTACGCTATTAACTATTAACGTACCTGTCTCTTCCGAAACGAATGAGTACTATGTAGAGCTCTATACTAATCGTTATCGGAAAGTCT
+
;;;@;<8?<BC@A@DCBCCCBBBB?AAB@CBBB;;8;>BABBCBB?DB?@?ABBBBCCC3C@CCB@@@A@@@@5=>;;:9:.:D>B4;;;-;:9<>B@AAAB>@<@<@@9@CA=@@CCC;;=CABBBCBAA>@C@@=@AA@@??C>@>A;:89CAACBBB?AA@A@@;??:::9;>>98438;4777787$7;8374:<:??><><;7=A;D=BACBA??@@EBAB?C?BBE=B:97:BBAAACBBBCBCBB??A@@?@;5599>;<A;>8<?07929@><
@ATNG8:01259:05826
GATGGTAGCGCACACATAGATACAGTACTCATTCGTTTCGGAAGAGACAGGTACGTTAATAGTTAATAGCGTACTTCTTTTTCTTGCTTTCGTGGTATTCTTGCTAGTTACACTAGCCATCCTTACTGCGCATCGATTGTGTGCGTACTGCTGCAATATTGTTAACGTGAGTCTTGTAAAACCTTCTTTTTACGTTTACTCTCGTGTTAAAAATCTGAATTCTTCTAGAGTTCCTGATCTTCTGGATAGCGACGCGATATACTACCATCGTTATCGGAAAGTCT
+
8::@=BBBBBBBA@@CCDCCCCCCCCGCDC;;9;BBD?DD?D@CBGBBCGACBCBB?C?A@AA>B@BCBCCBBBB?@@CCC3AA>ADEE>CCCD@BBC?CGABBAFEFAHCCCCCEEACCC@C@BDCCAAADDDCCC@CBBBDBBBCCBBBDC@A=A@@=@C@C@BBEDDBCCC@B;;;;.;>C@ECCCE5CD;;:7;BBBBBCA@@5;;;;*;DBAB>B@CC?BBDCABB>B>BCCCICABBA@CCEGDCCBBBBCBCCAABCCADCCCC@CCCCACC>BBBB
@ATNG8:01259:05858
GATGGTAGGCGTGTGAGAGTCTGCCCAGAAATCAGGAACTCTAGAAGAATTCAGATTTTTAACACGAGAGTAAACGTAAAAAGAAGGTTTTTACAAGACTCACGTTAACAATATTGCAGCAGTACGCACACAATCGAAGCGCAGTAAGGATGGCTAGTGTAACTAGCAAGAATACCACGAAAAGCAAGAAAAAGAAGTACGACTATTAACTATTAACGTTAACCTGTTACTCTTCCCGAAACGATGTAGCTAACTGCGTCTCACTCTCGCCTACCATCGTTATCGGAAACGTCT
+
348:7;BB>BBBAA@CCBB@A@::5/6A@D?CBBB7?7ACCCGDD@BC?B@B?@AA@@@*?6?BBBCBGCBBC=BBBBBCC2CB?B=BAAA0ACD@A@@BBBACD?C@BD?BAA?AACC?@?ADCBBBCCCB?AC??<?@>>><::594:994:;<<====6;;88;@:>>;@>=3989:;;-;7;6;<??;1::99477:99666(/(/888396;3-*-6:68--(--658066.779.79883333333-33333333789888:9;6::;79:===7=<BD@CC798765
@ATNG8:01260:05830
GATGGTAGTACATGATAGACGACACCAGAAGATCAGGAACTCTAGAAGAATTCAGATTTTTAACACGAGAGTAAACGTAAAAAGAAGGTTTTACGAGACTCACGTTAACAATATTGCAGCAGTACGCACACAATCGAAGCGCAGTAAGGATGGCTAGTGTAACTAGCAAGAATACCACGAAAGCAAGAAAAAGAAGTACGCTATTAACTATTAACGTACCTGTCTCTTCCGAAACGAATGAGTACGAGAGTCAGAGCAGAGCTACCATCGTTATCGGAAAGTCT
+
?;>C;CCCAABCCDBB<<@<955<<8===8=?A;;=9><@@?BBCE@BB=@=@@?;9999';499>C@@CBE@@6<;44444$4:7<;@@@2===>><<=;;;==4>:???@@@AECCDBBBBCDIGCCCAA<@@@A=@A@??:;4.57<9;7;=;;:@?@;?@BAAB?BB>ABB<??CBC:@88199999(:>;>978@?@@A>A>AACC@B??>B;;7<@<;;;;=B79:A:@??=@BAAACCCBAAAA;;:BBBBC@@@BBB>BAA@A=BAAA?AB89999
@ATNG8:01263:05842
GATGGTAGTGTCAGTGCGCGTCGTCCAGAAGATCAGGAACTCTAGAAGAATTCAGATTTTTAACACGAGAGTAAACGTAAAAAGAAGGTTTTACAAGACTCACGTTAACAATATTGCAGCAGTACGCACACATCGAAGCGCAGTAAGGATGGCTAGTGTAACTAGCAAGAATACCACGAAAGCAAGATAAAGAAGTACGCTATTAACTATTAACGTACCTGTCTCTTCCGAAACGAATGAGTACACATCGTCGTGTCGTGCTACCATCGTTATCGGAAAGTCT
+
A<?C@CABABBB@?;CD@@BECCBC@DCCACDCCBB>B@BBBCDBB@CA?BACCCCCCCC2C?CDDCGBAA::9.9<;;;;;*;C>C?DDC:CBA=ABA@ACB;;7;=AA@CCB@BCBCCECCCCCCDCBBCGCCC@A@@?CCBB?A>B@@=@CBBBBCCACDCBAA>AD@BBA?CBBBD:?9949>@@B>BB@HDA@?>BBB?B?BCBB8:8:AAAC?;;;AA??<?>A@@=AAA?ABBCBCBBBCBBBBDBCBBCE;::AAA=BACCB?BBBC?BB>BBBB
@ATNG8:01227:05901
GATGGTAGCATCATGCATATCTCACCAGAAGATCAGGAACTCTAGAAGAATTCAGATTTTTAACACGAGAGTAAACGTAAAAAGAAGGTTTTACAAGACTCACGTTAACAATATTGCAGCAGTACGCACACAATCGAAGCGCAGTAAGGATGGCTAGTGTATCTAGCAAGAATACCACGAAAAGCAAGAAAAAAGAAGTACGCTATTAACTATTAACGTACCTGTCTCTTCCGAAACGAATGAGTACGATGAGATCTCGTGTCTACCATCGTTTATCGGAAAGTCT
+
@@@A@BCCCCBCDBBBBBCDFDCCC?BBD@CECCBB>B?CCEDDCC?CC@C?CBBCCCCC1C?CCBACCCCBBB=BBBCCCC5BB>D5;;;-;AB@CACAEDJBA>B@BC@CDD?BBBBCCCCBBBCCCBBD@DCCC?BBCABAAC?C@CCC?CCBBBBBACCBBBBB???<?AA8<<9988*889299999:%:=>=947==BB>;8<5:AA2;6;=ABB?BBBBBCC@B?CCC>CDD?BCCBBBBABCCCCCBBBBAABBAA@@=@>@8::8:CCCACC>CA>?
@ATNG8:01234:05891
GATGGTAGCGCGACGAGCGTAGACCCAGAAGATCAGGAACTCTAGAAGAATTCAGATTTTTAACACGAGAGTAAACGTAAAAAGAAGGTTTTACAAGACTCACGTTAACAATATTGCAGCAGTACGCACACAATCGAAGCGCAGTAAGGATGGCTAGTGTAACTAGCAAGAATACCACGAAAGCAAGAAAAAAGAAGTACGCTATTAACTATTAACGTACCTGTCTCTTCCGAAACGAATGAGTACGATGAGATCTCGTGTGCTACCATCGTTATCGGAAAGTCT
+
???A:==BCCB;69@@;>@CBAAAC>CDC@A;;;BC@EACBBBCACAAA?A?AA=73377$89?;:BBA?>789,:8;4===*=<49.555&5;;995559<;9:658<:7<@@=?BDDGD>CABBCCCCBB?BB@@?@AECDBCB?D@CBB?A@@@AAAA@BCCDBB@BB???>=@=>@@7<8;=BCDDDC)DB@=?=AB>AAC=B8:9==0818=AAB@CCCCBBB@E?BBB>BCD?BAACCCCBBBBBBBB>A@@@A===>CC=====B<AADD;@@9@;:;
@ATNG8:01242:05894
GATGGTAGCACACGAGATCTCATCGTACTCATTCGTTCGGAAGAGACAGGTACGTTAATAGTTAATAGCGTACTTCTTTTTTCTTGCTTTTCGTGGTATTCTTGCTAGTTACACTAGCCATCCTTACTGCGCTTCGATTGTGTGCGTACTGCTGCAATATTGTTAACGTGAGTCTTGTAAAACCTTCTTTTTACGTTTTACTCTCGTGTTAAAAATCTGAATTCTTCTAGAGTTCCTGATCTTTCTGGCGCTCTGTCACGTCTGCTACCATCGTTATCGGAAAGTCT
+
///7178:?@BBCC@@@BBBBA@<@A>::@?A=ABA>;;799CCBBCCC?BCBA@-0*0>/0,/279:@?CCBC=@??===%93133333&3=@B?BA@=?=1::?=7947==>@BBB?AAB=A>???A??;C=AA==5;:?=>>A>>=@@?888818;;;??<@=;;;=;;;==7:<<:<-:08066888(6;988:,99>AAAAAA>18888(6<>>A7;7;B=?>>:=::+/+/99=888-8==:;;;=?>A;;;;;;A@>>>??7=99//*/::>9==/87AA
@ATNG8:01254:05878
GATGGTAGACACGTGTGCTCTCTCGTACTCATTCGTTTTCGGAAGAGACAGGTACGTTAATAGTTAGTAGCGTACTTCTTTTTCTTGCTTTCGTGGTATTCTTGCTAGTTACACTAGCCATCCTTACTGCGCTTCGATTGTGTGCGTACTGCTGCAATATTGTTAACGTGAGTCTTGTAAAACCTTCTTTTTTACGTTTACTCTCGTGTTAAAAATCTGAATTCTTCTAGAGTTCCTGATCTTCTGGTAGAGCGTGCATATATCTACCATCGTTATCGGAAAGTCT
+
744<:>DDFCC@@?@@>?<>BBCCCBDBCCBB>B:99:*;>8@<BB>B>BD@CEBBB?B?BBCB@CBBADAABBBB@@@?@?2=@;@:9:5:ABB@CCC?BB?>>?BBB?BBCBBBAC?BAA;@;@AAA???><AAAC9>>A@@@AAAA@@@@>>?;>??<>>:?=@@@@AB@@?;@@>CC5C:A<AAAAAA(@?6660688///@::><@BBB/AA??@<A=<;8;AAA@>><><>>AA??:>>A<A@@===@>@@A<<;>?AA=<8<888A;A?>>:@A9A;;;
@ATNG8:01254:05889
GATGGTAGGCACTGCGCACACATCCCAGAAGATCAGGAACTCTAGAAGATTTCAGATTTTTAACACGAGAGTAAACGTAAAAAGAAGGTTTTACAAGACTCACGTTAACAATATTGCAGCAGTACGCACACAATCGAAGCGCAGTAAGGATGGCTAGTGTAACTAGCAAGAATACCACGAAAGCAAGAAAAAAGAAGTACGCTATTAACTATTAACGTACCTGTCTCTTCCGAAACGAATGAGTATACTCTCAGAGACACACTACCATCGTTATCGGAAAGTCT
+
<CCC@CBC>ABA@ACABA;;;@@@@4@AA>BABABB?B?CCCBBBC@CBCB;@?@<:;:;':2::?A@@B=@@C;989=?==+66468<@@09996:A@A@AABC@C@CC@BBB?ABBBCCECCBBDCCCBB@BBBC=@@AABBBC@B?B@@>@CBBBCBB?BBABBB?>><99:?CA>>>:;<><9999::%:?;>:8:D@?>?5815<=<.818>B@?=?BAAACC?B?BBB>BCC?BDEDCBBABBCCABBCBAAA???ACB>ABBAA>ABAC;??8?:99
@ATNG8:01262:05877
GATGGTAGTGTGTCTCTGAGAGTAGTACTCATTCGTTTCGGAAGAGACAGGTACGTTAATAGTTAATAGCGTACTTCTTTTTCTTGCTTTCGTGGTATTCTTGCTAGTTACACTAGCCATCCTTACTGCGCTTCGATTGTGTGCGTACTGCTGCAATATTGTTAACGTGAGTCTTGTAAAACCTTCTTTTTTACGTTTACTCTCGTGTTAAAAATCTGAATTCTTCTAGAGTTCCTGATCTTCTGGTCTACTACACTGTACTCTACCATCGTTATCGGAAAGTCT
+
344<9<BCB@@@;ABB@BACCGBBCCC;=:CC@CCCC?CC?@?@BBBBDCACDCAA?AACBBBAC@CCDCCCCCC@BBBBB2BD@BBCE?CBBB?B;<7<B7;;CDCIBFCCCCDCC@BBC@C?CCCCBBBB?BBBB@CCHCBBCCCBBAAAAAA>ABB?CC?C@CCBDDDDDC?C;;;;.;@D>;;;;;;%;CAAB>BACBBCBBBB?BBBB0C;;;B=A<AG@BBBC@AA@B@CCCBCC@@@B@CBBBBBBBCCCDCCCCCBBA=@@BBB@CAAA6;;6:@@A
@ATNG8:01218:05948
GATGGTAGCGCGACGAGCGTAGACCCAGAAGATCAGGAACTCTAGAAGAATTCAGATTTTTAACACGAGAGTAAACGTAAAAAGAAGGTTTTACAAGACTCACGTTAACAATATTGCAGCAGTACGCACACAATCGAAGCGCAGTAAGGATGGCTAGTGTAACTAGCAAGAATACCACGAAAGCAAGAAAAAGAAGTACGCTATTAACTATTAACGTACCTGTCTCTTCCGAAACGAATGAGTACTGCGTCTCACTCTCGCCTACATCGTTATCGGAAAGTCT
+
?:<A:BBCCDCA@@CCAABDDEBBB>BBB@AABCEE@C@BA@@BAA?AB>A?BCBBCCCC2B?BC@@?BA@???8<>;;;;;*;D4:2:9:*9AE@CBCBBB@@@<A@DB@BEI@DCBBCCCCCCCCCBBBC@C@@@@BBBBCAAA>A?B@@>@BBBBCCC@BBB?@?=AC;??C578@@@:AAB?BDDDD3BB>A????@BBC<><>>>>=?=C?BBB?BBBCCCD9:99A?9A9949AABCCC???BCCDDBABAEEBB=??CB@>?B@DBBB?BC=B999
@ATNG8:01223:05961
GATGGTAGTACATGATAGACGACACCAGAAGATCAGGAACTCTAGAAGAATTCAGATTTTTAACACGAGAGTAAACGTAAAAAGAAGGTTTACAAGACTCACGTTAACAATATTGCAGCAGTACGCACACAATCGAAGCGCAGTAAGGATGGCTAGTGTAACTAGCAAGAATACCACGAAAGCAAGAAAAAGAAGTACGCTATTAACTATTAACGTACCTGTCTCTTCCGAAACGAATGAGTACGATGAGAGAGCTCTCTCTACCATCGTTATCGGAAAGTCT
+
><<B@CDBBCBBCCCCCCCC9;;@F?CDC@CCCCCC999;BCCCDB?BC@BA@@A;;;;;*;=BBB@CAABBBA9AA::;;;$9:5:255)5997<969@BC;:6;>AA@;;;?CBBBCBABCCDBCBCDL@CCAA=ABBBBBBB@BAGGCACBBAGCCC?CCCCDD@BC@BBC@BCCDC=@@@>BCCCC3BB@B:9:BBABA>A=ABBB?B?BBCCC@CCMC@@A@C@@@A;A@A>AAABFCBBABBBBCBBBAACBBAAB@A;@AA::99BED@CC>CB??
@ATNG8:01229:05996
GATGGTAGCACGACAGACGATGTGTACTCATTCGTTTCGGAAGAGACAGGTACGTTAATAGTTAATAGCGTACTTCTTTTTCTTGCTTTCGTGGTATTCTTGCTAGTTACACTAGCCATCCTTACTGCGCTTCGATTGTGTGCGTACTGCTGCAATATTGTTAACGTGAGTCTTGTAAAACCTTCTTTTTACGTTTACTCTCGTGTTAAAAATCTGAATTCTTCTAGAGTTCCTGATCTTCTGGTATGACTAGTGTACTACTACCATCGTTATCGGAAAGTCT
+
7:>:7:<CC@CBBCBBJBBCCBC@B;;;BBA<ACBB>AA?B@BBCCCBC>BB;;;?B@BBCC@C?BCBDBBA<A8<?<<<+>:8<?AA8ABCB@A@@<00-0;:==@:BBFBBBBB?ABB?B?BC@@7///*/:9:7BB>>=9::766?@?@@B<<;67;;+/*/888<=<<<=CAAAA5=9=188:::*:<=<<1<77778;<=;<;===*7///838.550559999:494>9988837;@;@>>?@>>?>888AAC@<7//+/:;;<6<<@@;>>7==<:
@ATNG8:01232:06002
GATGGTAGTCTCAGATAGTCTATAGTACTCATTCGTTTCGGAAGAGACAGGTACGTTAATAGTTAATAGCGTACTTCTTTTTCTTGCTTTCGTGGTATTCTTGCTAGTTACACTAGCCATCCTTACTGCGCTTCGATTGTGTGCGTACTGCTGCAATATTGTTAACGTGAGTCTTGTAAAACCTTCTTTTTACGTTTACTCTCGTGTTAAAAATCTGAATTCTTCTAGAGTTCCTGATCTTCTGGTATGACTAGTGTACTACTACCATCGTTATCGGAAAGTCT
+
AAAAACCCABBBCCCBBBABBHHBBBCCBBBB@CFCD>CC?C?CCCBCBC@CBBBE?B?@@GC@D@CCCBCC@@A=<;;;:):?;@;;:6:BCCACCHGDC?AAEEBC>BBCBBC@@>ACB@B?CCCCBBBB?CCCC?CBBBCCB?@@BBAA@CE@BBB@BB?C?A@AABBCCE@CABAA3A=A>@CAAA,A@BBH>BBEBBCCAB@>BABB0B@@BA>B>BCADDCCAA@@B?BBBECB?BBCACCCBBBBCCCCCCDCBBBBD?CCCCC@BBBC@CF>CC??
@ATNG8:01240:05972
GATGGTAGCACGAGTCACTCATATCCAGAAGATCAGGAACTCTAGAAGAATTCAGATTTTTAACACGAGAGTAAACGTAAAAAGAAGGTTTTACAAGACTCACGTTAACAATATTGCAGCAGTACGCACACAATCGAAGCGCAGTAAGGATGGCTAGTGTAACTAGCAAGAATACCACGAAAGCAAGAAAAAAGAAGTACGCTATTAACTATTAACGTACCTGTCTCTTCCGAAACGAATGAGTACGTGTGCGACGTGTCTCCTACCATCGTTATCGGAAAGTCT
+
@;>A?BBBC?@@<::>AABBA@A:926BC?CCCCCC@C@ABCCCCC@CC@C@B@@@CDDD2D?BAABAACCAAA=B?A?DDD+@E?A09996:CDGICDCB@@00,0;@@<AAC@CCBBCCFEFFAAABCCC?BBCC?CCCCCBBB@C?C:;:;BBBCBBB?AAABBB@CC@>>@<?????8?>>;::9999%9A;????BCB@@<A<>?>A7:7;@CBB@ABAAA??=?=@CC@DBC?BBBAAA?9:9BAA@ABB@;::8818=?;@@@AD?EBAA9?=5=999
@ATNG8:01243:06003
GATGGTAGCATCATGCATATCTCACCAGAAGATCAGGAACTCTAGAAGAATTCAGATTTTTAACACGAGAGTAAACGTAAAAAGAAGGTTTTACAAGACTCACGTTAACAATATTGCAGCAGTACGCACACAATCGAAGCGCAGTAAGGATGGCTAGTGTAACTAGCAAGAATACCACGAAAGCAAGAAAAAGAAGTACGCTATTAACTATTAACGTACCTGTCTCTTCCGAAACGAATGAGTACGAGAGTCAGAGCAGAGCTACCATCGTTATCGGAAAGTCT
+
8::>:>BCCBBBCCBBBCCCECBBB@CCFACCCCCC@C?@@CCCCC?CC@B?BBAAACCC3C?BABCBBBCBBB9A@@AAAA0A@;A<A@@9@CCACBBBCCDB@>@@CF@CCC?CCAABCCDDCEBBBBCC@D@BB>B@A@BBBB?BBCBB?BBBCCCCB?BABBBB>AB>?>?999CCC<AAA>ADDCC/CC?AAAACCCBB>@>>@BB8;7;ACCC@BCBAA??4:5:BB=DBB@DBBDCCBBBBBAAABBBBBBB>>>A@@<A>@@C?B@@@=BB7=676
@ATNG8:01246:05971
GATGGTAGAGTACAGTGTAGTAGACCAGAAGATCAGGAACTCTAGAAGAATTCAGATTTTTAACACGAGAGTAAACGTAAAAAGAAGGTTTTACAAGACTCACGTTAACAATATTGCAGCAGTACGCACACAATCGAAGCGCAGTAAGGATGGCTAGTGTAACTAGCAAGAATACCACGAAAGCAAGAAAAAAGAAGTACGCTATTAACTATTAACGTACCTGTCTCTTCCGAAACGAATGAGTACATAGATATACGTATAGCTACCATCGTTATCGGAAAGTCT
+
///;6;@D@AA;BBBBBBBEFHCCC@CCB@BCCBBC?A=@BBBCBC@@@>??CBCBBDHD3C?AABBBCCBBB@9??;;;;;*5A<@.;;;.;BB@CCDBBBC@@<A@BB?CCC@CCCCBBCCCBCCCCC@@<@B@?<@@BBC@?@<@>BDDACC@@@BBC?BBBBBB???;?A?8?>???8;;;99999::%:?<A?>?CB>=>1806:=>/838>BBB?BBA@@::5:;?BC>DBB?BCBBBDABBBBCDCB776A@@@??>AD=@?@?@;@>>:6::19///
@ATNG8:01251:05974
GATGGTAGTCTCAGATAGTCTATAGTACTCATTCGTTTCGGAAGAGACAGGTACGTTAATAGTTAATAGCGTACTTCTTTTTCTTGCTTTCGTGGTATTCTTGCTAGTTACACTAGCCATCCTTACTGCGCTTCGATTGTGTGCGTACTGCTGCAATATTGTTAACGTGAGTCTTGTAAAACCTTCTTTTTACGTTTACTCTCGTGTTAAAAATCTGAATTCTTCTAGAGTTCTGATCTTCTGGACGACGCGCACTGACACTACCATCGTTATCGGAAAGTCT
+
::@@:>CCCB?@@CCABBAAACB;<;B@@CBB?BBBC>CB@CACCCCGGCACBBBCAC?CCBBDI>BBBCBCBBD?AACCC5BB?BBDG?BBBA?ABB?BG?AABFCC@BBCFBBCB@BBC?B@BBCBCCDC@CBAA?BBBCDBBBBCBBAA@BB?;;;>BB5;6;@@@BBCEC>@@@@@0?:A@CDIGL5BB;<<7;BCBBBCCCC@CCFJ5DAAA@?C?BB?BBCCC@@?@CCBCCB@BBCAC;;;CAA@@@BBCCC;;;CD@DC@@A>A@AA@BB=BAAA
@ATNG8:01254:06005
GATGGTAGAGAGAGCTCTCTCATCGTACTCATTCGTTTCGGAAGAGACAGGTACGTTAATAGTTAATAGCGTACTTCTTTTTCTTGCTTTCGTGGTATTCTTGCTAGTTACACTAGCCATCCTTACTGCGCTTCGATTGTGTGCGTACTGCTGCAATATTGTTAACGTGAGTCTTGTAAAACCTTCTTTTTACGCTTACTCTCGTGTTAAAAATCTGATTTCTTCTAGAGTTCCTGATCTTCTGGGTGCGCTACAGTCTCTCTACCATCGTTATCGGAAAGTCT
+
:45>9<CBCCBBCCCBBBCCCCCJDCCCBC;;;;GHM?ED?B?BCCCBBB?BBBCC?C?CCBB?B@CCBBACCCCA?????.?C?BBAC>CCBB>BBB>BB<>>?C??>?CBBBBBB?BBC?C;;><==><==AAAA=A>>>C>>>?ADAA=<<>6<<<8<<;?<?AAA@@@@?;??ADD;D;A<@@@@@/@;::@<@:;;ABA===3::::+:=>>AAA9>>=AAA@@@A:>:>DACAA;><<<69=>A@>;;=?AAA@;>>>>:>AAAA=A@@@<@@9@A@>
@ATNG8:01259:05990
GATGGTAGCTCACGTACGTCACACGTACTCATTCGTTTCGGAATGAGACAGGTACGTTAATAGTTAATAGCGTACTTCTTTTTCTTGCTTTCTGTGGTATTCTTGCTAGTTACACTAGCCATCCTTACTGCGCTTCGATTGTGTGCGTACTGCTGCAATTATTGTTTAACGTGAGTCTTGTAAAACCTTCTTTTTACGTTTAACTCTCGTGTTTAAAAATCTTGAATTCTTCTAGAGTTCCTGATCTTCTGGGTGTATCAGGCGAGTATCTACCATCGTTATCGGAAGTCT
+
8:<<=<>;99A@@;@@5655:>=@@@:;:@@@@CADA>AA>A-0000=9@<8<=55509.4>:98=8::55499<<8<<<;<+47;9333,3//8;*//95==5@B>@:9452699757:696383735//.896@@@A;??ABB;;;;::99/---49)-/////)/5=;=>>9977479999*7-5-56667+6;=AC7949BD@@//.78.6666+-//.56.5.55+256669:0518><<7929<@?9??<<;</-)-73---337-/*/988;38899*-+----
@ATNG8:01220:06014
GATGGTAGCGAGCGAGTGTGTATACCAGAAGATCAGGAACTCTAGAAGAATTCAGATTTTTTAACACGAGAGTAAACGTAAAAAGAAGGTTTTACAAGACTCACGTTAACAATATTGCAGCAGTACGCACACAATCGAAGCGCAGTAAGGATGGCTAGTGTAACTAGCAAGAATACCACGAAAGCAAGAAAAAAGAAGTACGCTATTAACTATTAACGTACCTGTCTCTTCCGAAACGAATGAGTACGAGAGTCAGAGCAGAGCTACCATCGTTATCGGGAAAGTCT
+
97//)/8444==<5555549;;5554999499:55439.45<:888337-3-339555555#56;;<?A>B==@D766;:<<<$54.4399905597:666;;>DD<@<@@=AAA=?@DDBBBBCDDC@AABB>CDBB?BAA@BBAC<@<@<;8<CCDCCCC?BBCCBB?AA=A@=9=<;;;5;;;2777778%7<<?B;@<<<B?:?0//<;*0,/=>A@<@@A@@@>9>;::;/9<=5::CAABBBBBBAAABB;:9CC????@A<@@AA@9>>:::,99,9:9:
@ATNG8:01220:06033
GATGGTAGTATCTGCACACTCTGTCCAGAAGATCAGGAACTCTAGAAGAATTCAGATTTTTAACACGAGAGTAAACGTAAAAAGAAGGTTTTACAAGACTCACGTTAACAATATTGCAGCAGTACGCACACAATCGAAGCGCAGTAAGGATGGCTAGTGTAACTAGCAAGAATACCACGAAAGCAAGAAAAAAGAAGTACGCTATTAACTATTAACGTACCTGTCTCTTCCGAAACGAATGAGTACACATCGTCGTGTCGTGCTACCATCGTTATCGGAAAGTCT
+
=::D@BBBBBBABCCDBBBBBBCCCACCC@ECCDEC@B?BACBBBD@CC?C@BBBCCCCC3C>AACBBBCAABD=B@ABDDF2;;7:;@AA;BCCGCABBBBB::9;@DF@CCC@CCBBBCCCCCCCCCBDC=CBCC<@@AAAB@C>C?CBB?BCCCCCCB?CCCCCC?AA?AAA?AB???:?<<<::9999%9@;@999CDAAB3957>CC4;7;ADAA?AA@??AA?B@BBB>BBB?AAAAAAAAABBCCCCCCCABAAAACCC@CAAAC@CBBB?BB>BAAA
@ATNG8:01228:06026
GATGGTAGCGCATATCAGCGCAGCCAGAAGATCAGGAACTCTAGAAGAATTCAGATTTTTAACACGAGAGTAAACGTAAAAAGAAGGTTTTACAAGACTCACGTTAACAATATTGCAGCAGTACGCACACAATCGAAGCGCAGTAAGGATGGCTAGTGTAACTAGCAAGAATACCACGAAAGCAAGAAAAAAGAAGTACGCTATTAACTATTAACGTACCTGTCTCTTCCGAAACGAATGAGTACAGAGAGTACGATATGTCTATCGTTTCGGAAAGTCT
+
@?@A;A;55;>CBBBBCCCCCCBC?BBB?BDDDBB?B?BBCCCCC?BC?C?CBBCCCCC3C@BBBCCFFCCED>CCBBBBB5BA=@6;;;6;CC?CBCBCCCBB?B@BB?BCB?BBBCCBABCCCC@@@DD@EECC=AABDDDBB?C@CCB?BCCCDCDD?BCCCBA?BC?BBB?BBBA?<@?<8887777%7A=B789CFBBB>A>ABCC?B?BBCCC?CDCBBBB@B@BBD=CCC@@@?ACBCBBAACAAAAAABBB???BBBBAAA<??8=?97988
@ATNG8:01232:06010
GATGGTAGTGTCATATGAGAGTGTGTACTCATTCGTTTCGGAAGAGACAGGTACGTTAATAGTTAATAGCGTACTTCTTTTTCTTGCTTTCGTGGTATTCTTGCTAGTTACACTAGCCATCCTTACTGCGCTTCGATTGTGTGCGTACTGCTGCAATATTGTTAACGTGAGTCTTGTAAAACCTTCTTTTTACGTTTACTCTCGTGTTAAAAATCTGAATTCTTCTAGAGTTCCTGATCTTCTGGGATGTGTGCGCAGTGCCTACCATCGTTATCGGAAAGTCT
+
@@@B?B>BBBBCHEDDCBCCBDCCCCBACCDC?B@@@<@G@E@CBBCCCC@DDD<<;:@BBBD@F?BBCFGCCCB?@@>>>,>>:AAAB=BEED@CCC@CC?CCCCCC@BBCCCCCCACBB@C@CAAABCCCABBCC@DCDCBCCBBBBBBBBBB?CBC@BB@B@CCCBBBBCD@BBCCJ;B?B?BBBBB2BBBDD>CCBBBBBBBCACCCC5C;;;C=A=AC@CCCCDBB@B@CBBBBB?CCCD;@:;;ABBCCCCCCCC@BBB@CBBDC@CCCC@CI>CCBB
@ATNG8:01235:06023
GATGGTAGACATATCGTACTCTCTGTACTCATTCGTTTCGGAAGAGACAGGTACGTTAATAGTTAATAGCGTACTTCTTTTTCTTGCTTTCGTGGTATTCTTGCTAGTTACACTAGCCATCCTTACTGCGCTTCGATTGTGTGCGTACTGCTGCAATATTGTTAACGTGAGTCTTGTAAAACCTTCTTTTTACGTTTACTCTCGTGTTAAAAATCTGAATTCTTCTAGAGTTCCTGATCTTCTGGAGATACACATGATACTCTACCATCGACCTCTAGAAGTCT
+
?A@C@CCCCCCCCA@@@CCCCAAACCCCCDBB?BCCD=CC?C?CCCCCAA?AAACA?A?AAAA?BACCCCBBBBB?ABBBB3BC?CAAA=ACBB?AAB@CC=>=>BBC?BBACCAAA;AAC7=9>?AAA;;;;AAAA:?>@????==?AAA@>>>;@@@;==;A9=<==AAAAA<@>>>>3><?;?@DDD/@@888.666///<;:?<@AAA/@>>>><>=@@;@@@A>>>=D;??@AAA:>>@<>>>AADD>?>>A=?;AAAAA;A@9;;A;;9;<>=5>A?>
@ATNG8:01253:06054
GATGGTAGCTCTGCTCTGACTCTCGTACTCATTCGTTTCGGAAGAGACAGGTACGTTAATAGTTAATAGCGTACTTCTTTTTCTTGCTTTCGTGGTATTCTTGCTAGTTACACTAGCCATCCTTACTGCGCTTCGATTGTGTGCGTACTGCTGCAATATTGTTAACGTGAGTCTTGTAAAACCTTCTTTTTACGTTCACTCTCGTGTTAAAAAATCTGAATTCTTCTAGAGTTCCTGATCTTCTGGTATACACACTCGCTCGCTACCATCGTTATCGGAAAGTCT
+
344:7;;;<<<<<<<99;;;;9=;A@B=CD?@<@?:>6==;>;=696@C<,//9//)/6:<<>;@>B999::;;;7<==>>1=<8::;>3@@@@=@<<7<@;>>=:9:=@@<@<<==9=<<9<;C?@???>>;?>=?49:::9:BBCCFB@??9949=?9AA?>75555::///)/--77+7(-(/<<<=+<<??;;;;<;999955.55555#4999=<?<@@466=;88:171/////-(-//)//;;<=65/77///8:9//59=999;45559.55)5;;;
@ATNG8:01258:06024
GATGGTAGTACATGATAGACGACACCAGAAGTTCAGGAACTCTAGAAGAATTCAGATTTTTAACACGAGAGTAAACGTAAAAAGAAGGTTTTACAAGACTCACGTTAACAATATTGCAGCAGTACGCACACAATCGAAGCGCAGTAAGGATGGCTAGTGTAACTAGCAAGAATACCACGAAAGCAAGAAAAAGAAGTACGCTATTAACTATTAACGTACCTGTCTCTTCCGAAACGAATGAGTACTATGTAGAGCTCTATACTAATCGTTATCGGAAAGTCT
+
ABBC@CDCBBBBBCBCCCCC?@?BC@BLL@CB?@AGGI@CCCCDCC@BB?B@DCCBBBBB3B@DDBCCA@ACCC<AA;;;;;*;@;@=BBB:BCCGCCCBCCCBB@B?CBAEAA>ACCCCCCCCCCBBBBBD?DCCC<@@BBAA?B?D@C@@=ACCCCDA@>@CCCCA?BB@>>?<??ABA:A@@;==<??.?C?CBAABB@@D<@;??AA7:7;ACCC@BBBBCAA=?=?CD>BAA>ADCCCDBBBBBBCBB@???@@BB???=@BAB?AABD@EE>B:99
@ATNG8:01261:06027
GATGGTAGCTATACGTATATCTATGTACTCATTCTTTTCGGAAGAGACAGGTACGTTAATAGTTAATAGCGTACTTCTTTTTCTTGCTTTCGTGGTATTCTTGCTAGTTACACTAGCCATCCTTCTGCGCTTCGATTGTGTGCGTACTGCTGCAATATTGTTAACGTGAGTCTTGTAAAACCTTCTTTTTACGTTTACTCTCGTGTTAAAAATCTGAATTCTTCTAGAGTTCCTGATCTTCTGGATAGCGACGCGATATACTACCATCGTTATCGGAAAGTCT
+
959C:CBBBBBCBBBBBBCCCCCCBCBBBB@@;9999.;C=@>@CEECBB?BBBBD@D@EBBB@C@CCCBCCDCC=@@???,??<@@AB>CCCD?CCC@CC>@@CCCC?CCCGDB@@>ABB@C@B@AAAA@=@@9:6:??@BDFCBBBCFDBBB?BAA@>=;=@CDCABBBBB?A>>>=5=;<8;;<<<.<>=?>368@>>>DA==9=?>>/????C=A<AA<@@AB===<A=@@@AAA<A8:7:A=A@A@@@@>>>AA@@@@@=@@>>>;??>><9;6;6//
@ATNG8:01262:06047
GATGGTAGCGAGCGAGTGTGTATACCAGAAGATCAGGAACTCTAGAAGAATTCAGATTTTTAACACGAGAGTTAAACGTAAAAAGAAGGTTTTACAAGACTCACGTTAACAATATTGCAGCAGTACGCACTCAATCGAAGCGCAGTAAGGATGGCTAGTGTAACTAGCAAGAATACCACGAAAGCAAGAAAAAAGAAGTTACGCTATTAACTATTAACGTACCTGTCTCTTCCGAAACGATGAGTACTATAGACTATCTGAGACTACCATCGAACCACCTAAGTCT
+
//::8;AA<>==<======<@@B@>:??@<@@@CBA?B7?;=<<:@+00,0*0:799<;;*<499AA?@C9;4;;,9994444$4<.4.555&555.5=666CCCD?A?;;7;CB<?@;9::554?995566<=B@BB999BBBGDC@C?BBB?BBBBAA@F@BCCBBB@CC?BBC<?==880733,//////#/60//(//;===C>A6A=A=?C??7@:;6;B@@@@?=@5:;:.:>89;<<=??888@777BBBCBCCCCAAAA=AABBB@B?BB?BD?BBCD
@ATNG8:01263:06054
GATGGTAGATACTCGCTGATACACCCAGAAGATCAGGAACTCTAGAAGAATTCAGATTTTTAACACGCGAGTAAACGTAAAAAGAAGGTTTTACAAGACTCACGTTAACAATATTGCAGCAGTACGCACACAATCGAAGCGCAGTAAGGATGGCTAGTGTAACTAGCAAGAATACCACGAAAGCAAGAAAAAGAAGTACGCTATTAACTATTAACGTACCTGTCTCTTCCGAAACGAATGAGTACACACTCTCATATGACACTACCATCGTTATCGGAAAGTCT
+
?:>C?BBDDCDCB@AABBGCCCCCF>CBB@BBCBBC@B@CCCBBCB?AB?A>AA@@ACCC2A?BBCCCCDF?>>:>>@DMEE5;;;;?BCC<CCCACCCDHGCCB@B@CD@CAC?ACCABBCDCCBAADDDD?CCCC?BAAA???C@D@C::;;CCBCBBB@BBBBBA?BE?AAA=??BBB;A??:?ABBB3BB@B@@>@==::5::====5;6;?AAD?AAAA@@@=A>ACH>BBD?BBBBCBBBCBCBCBEB>>>DCCBBBBB>BBB@D?CBBB?AA8?::9
@ATNG8:01214:06083
GATGGTAGTGTCATATGAGAGTGTGTACTCATTCGTTTCGGAAGAGACAGGTACGTTAATAGTTAATAGCGTACTTCTTTTTCTTGCTTTCGTGGTATTCTTGCTAGTTACACTAGCCATCTTTACTGCGCTTCGATTGTGTGCGTACTGCTGCAATATTGTTAACGTGAGTCTTGTAAAACCTTCTTTTTACGTTTACTCTCGTGTTAAAAATCTGAATTCTTCTAGAGTTCCTGATCTTCTGGTAGAGCGTGCATATATCTACCATCGTTATCGGAAAGTCT
+
:99D?CCCCBBBCCDBBBDDDCCCCCCCCC@@>@EDF>CC?C?CCCBBBC@CBBBB@B?BBBC@D@CCCCCCCCC=>>>>>0@A<BBCF>CCBB?BCC@EF@AAACFC@BCCCCCCC@CBBBD>DBCCCCCB@CCCC@CCCCCCCCCCCCECBBB?CCC?CC@D=AACCCCCDD@C@?@@8@?B>BBCCC5CCCCD=@@CCCCDCCC@CCCC5CBBCC?A?BGACCDCABB@C?BBBCAA<ABB>BBCCCCCCBBBCCCBBABCC@ECBAB?BCCC?CD>DB@?
@ATNG8:01215:06073
GATGGTAGTCTCAGATAGTCTATAGTACTCATTCGTTTCGGAAGAGACAGGTACGTTAATAGTTAATAGCGTACTTCTTTTTCTTGCTTTCGTGGTATTCTTGCTAGTTACACTAGCCATCCTTACTGCGCTTCGATTGTGTGCGTACTGCTTGCAATATTGTTAACGTGAGTCTTGTAAAACCTTCTTTTTACGTTTACTCTCGTGTTAAAAATCTGAATTCTTCTAGAGTTCCTGATCTTCTGGACGACGCGCACTGACACATCGTTATCGGAAAGTCT
+
BAAB?BBCCCBCCC@@BBBBBBDBCFLKHBAA@BBCC>BC@CABBAAAAA00/<<<6;/66?A>B=AAAABBBBB=ABBBB2BC?BBCC>B;<9>AAB@BC::;9@@@?CCCCCBCG?BCB@B?CCCDCDDC?BBDG@CBBB@>@.......).8::>0005=8<5::>666=>B=ABA@@0@<@999999(:@@BC>CBCCBAAABB@CDED5CBBBC@C@DEGCDBBC;;6;?AAABBD?AAC@CC;;;A@@C@@@CCBBBCBDCC@DDBC@CB?BBBB
@ATNG8:01216:06081
GATGGTAGCTCTGCTCTGACTCTCGTACTCATTCGTTTCGGAAGAGACAGGTACGTTTAATAGTTAATAGTCTGTACTTCTTTTTCTTGCTTTCGTGGTATTCTTGCCTAGTTACACTAGCCATCCTTACTGCGCTTCGATTGTGTGCGTACTGTTGCAATATTGTTAACGTGAGTCTTGTAACTACCTTTCTTTTACGTTTACTCTCGTGTTAAAAATCTGAATTCTTCTAGAGTTCCTGATCTTCTGGTGTCTGATCTGTATCACTACCATCGTTATCGGAAAGTCT
+
755:5:BB@=CAA<65=;;;A=><><665;9939444(4;6<:?666<A@=;;>>AA.;59>:@29459555559999399999'9:5:49;,0000)/7505:)//+/;:<>>959::88.49?8<6>>@<@<>B999DC?CBB@@@@@999=C4:;:299924<6;8<=55666=<75//)////5;;)////&//5<A6;<>@666>;;7;??>*::455.5;>>=996>;;;8=8555544399:4//////79995557:////9478//-377--(//(///:
@ATNG8:01229:06094
GATGGTAGTAGTACACTAGTCATACCAGAAGATCAGGAACTCTAGAAGAATTCAGATTTTTAACACGAGAGTAAACGTAAAAAGAAGGTTTTACAAGACTCACGTTAACAATATTGCAGCAGTACGCACACAATCGAAGCGCAGTAAGGATGGCTAGTGTAACTAGCAAGAATACCACGAAAGCAAGAAAAAAGAAGTACGCTATTAACTATTAACGTACCTGTCTCTTCCGAAACGAATGAGTACTACTCTCAGAGCACACTACCATCGTTATCGGAAAGTCT
+
:59A9@ACDHA@ABCCCCCGBAA@@=@AB?BAAB:;:;@BBEEDAA?ADBC@DDDCBBBB5B?BCCCCCAA::9,:9;BABB5CJ@B?BCC<CCEBDBBBBBCCD?C@A@>@CG@BACCCCCCDBBCCCC@@<@B@@>ACCBBB??<A@B@@?@CCCCDCB?BDCCCC???;?A@199999+3338778898$9;>=>8>==?>>78659=>0;4:?BBB@BCBCBAA<@=?@@;@::59BBABACBBBBCCCCBAAABBB@?AB?CBAAC?BBBC@BB>B999
@ATNG8:01229:06096
GATGGTAGTATAGGCTCTACATAGTACTCATTCGTTTCGGAAGAGACAGGTACGTTAATAGTTAATAGCGTACTTCTTTTTTTCTTGCTTTCGTGGTATTCTTGCTAGTTACACTAGCCATCCTTACTGCGCTTCGATTGTGTGCGTACTGCTGCAATATTGTTAACGTGAGTCTTGTAAAACCTTCTTTTTACGTTTACTCTCGTGTTAAAAATCTGAATTCTTCTAGAGTTCCTGATCTTCTGGTGTCTGATCTGTATCACTACCATCGTTATCGGAAAGTCT
+
344<7<BCBCCCC?AAABCBBBDCDCCCBBA>@@AA<AEBD@BBBBBBD=BCBAA?C?DCCC?B?BCCCCCCA@>8899999"9827=?;7>CDD@BBB@BB@BBBCBB?ACCCBABB>CBC>A?BCAB<<<A=D@@@:>=???>?AAA@??@AAA<>?@<@@<@=A>?>AAAAC;@@AAA;A<A<AAAAA/AA?>?177<999@;==<@A@@/@???C;@;::7:AAA>==<A=D?@?AA<@??<@@@@@AA@>>?==AAAA??A<AA>>>:???A<?>8>><;
@ATNG8:01232:06090
GATGGTAGGACGAGGTCTAGAGGTATCATTCGTTTCGGAAGAGACAGGTACGTTAATAGTTAATAGCGTACTTCTTTTTCTTGCTTTCGTGGTATTCTTGCTAGTTACACTAGCCATCCTTACTGCGCTTCGATTGTGTGCGTACTGCTGCAATATTGTTAACGTGAGTCTTGTAAAACCTTCTTTTTACGTTTACTCTCGTGTTAAAAATCTGAATTCTTCTAGAGTTCCTGATCTTCTGGTATACACACTCGCTCGCTACCATCGTTATCGGAAAGTCT
+
844<7<::9;C@@@=@@A??<A>@BAA;926==?7>C:C@CCDCDCC@CA@;<9;7<<4:59=@;=BC==@>879999(3?8>977(39;;98<<28828;=9;;7<8=8===C=<==8B?BBCBCCBB?BBBA>A@;;:=??<<>=?999A=A@@<9939;999<;::BA<@@?>>*:2929<@@A1>BBCC=@;@@>@>>9:29@A?0?@A@A:@:9:49BBBCDE@C>@@A??@<?@>9:;:9===998>>>@A@BCAA=ABBAB>???A<@A;??99
@ATNG8:01234:06070
GATGGTAGTATCTGCACACTCTGTCCAGAAGATCAGGAACTCTAGAAGAATTCAGATTTTTAACACGAGAGTAAACGTAAAAAGAAGGTTTTACAAGACTCACGTTAACAATATTGCAGCAGTACGCACACAATCGAAGCGCAGTAAGGATGGCTAGTGTAACTAGCAAGAATACCACGAAAGCAAGAAAAAAGAAGTTACGCTATTAACTATTAACGTACCTGTCTCTTCCGAAACGAATGAGTACTGTATCCTATGTGTGCGCTACCATCGTTATCGGAAAGTCT
+
9::>;>>A@@?@BCCBBBMBBAAAB6?BC?BBCB::5;5;;@AABB@BC>@=@AA?====,=:<?@@BBBCCCC>@@CBGCC5@A=?8@@?4B9:29995<@<=>8<8;?:?BB?BBBABBBB;<:99@@==5544:3::<:::;:8>:AA@<@@@?A=<C@BBBA@A<???BB==?=737)777//00000%0;)/0(0>;99;;,5,2;994:558;<<7;<<<<<<8<79=;587717889>??777>7727==>?A<@@<;===555:582575505:3977;
@ATNG8:01236:06064
GATGGTAGCGCACACATAGCATACAGTACTCATTCGTTTCGGAAGAGACAGGTACGTTAATAGTTAATAGACGTACTTCTTTTTCTTGCTTTCGTGGTATTTCTTGCTAGTTACACTAGCCATCCTTACTGCGCTTCGATTGTGTGCGTACTGCTGCAATATTGTTAACGTGAGTCTTGTAAAACCTTCTTTTTACGTTTACTCTCGTGTTAAAAATCTGAATTCTTCTAGAGTTCCTGATCTTCTGGAGATATCATCAGCGAGCTACCATCGTTATCGGAAAGTCT
+
///;:;@BB@?;<>>BCE;;;;:9?><955;59.555>8>>:?2665;;9<7<;;66155;;<>:A=>>555:55/:2/////$//)/77;3==<;6;599)9@;::9BBDBCECCCFGC@BAA=A?CBBBBBAA=ABBB>BAAABFBBBCDBCCCBC@BAB?@@=@?BBB;;;DBB>@;;;;.;>C<>@A@@,A@BCC>GCBBCBBBAA=A@AA0A@ABC@B@CC?CCCAABB?B?BCCCBC@BBB:;;CCCCFDBCCCBBBCCCCD@CCCBB>BCCC@BC>CC:9
@ATNG8:01236:06095
GATGGTAGGCGAGAGTGAGACGCAGTCACTCATTCGTTTCGGAAGAGACAGGTACGTTAATTAGTTAATAGACGTACTTACTTTTTCTTAGCTTTTCGTGGTATTCTTGCTAGTTACACTAGCCATCCTTACTGCGCTTCGATTGTGTGCGTACTGCTGCAATATTGTTAACGTGAGTCTTGTAAAACCTTCTTTTTACGTTTACTCTCGTGTTAAAAATCTGAATTCTTCTAGAGTTCCTGATCTTCTGGGCAGACTCTCACACGCCTACCATCGTTATCGGAAAGTCT
+
455>;>DD@CB;;6<<?BCC9//9<///<:99;9>==:1/0)/)/9/4554.5:44439.4.:4837178-,,2,,,2(,,8888+-/:78==?=9;<8825;A=BC>BABD??<?BB?????;<A@>B@;;;;;;>><A===<?>?@@B=888AAA??>>88888=@5;6;B===@B??;??>>>2>;A6;6<<<,<;;==///::;66;::46999*7///8073;B;===;;<;=C=<<=DAA<???B:A>?>??;;;??@>>><>>A==>=>>8=;:;567.76//
@ATNG8:01243:06067
GATGGTAGTAGTACACTAGTCATACCAGAAGATCAGGAACTCTAGAAGAATTCAGATTTTTAACACGAGAGTAAACGTAAAAAGAAGGTTTTACAAGACTCACGTTTAACAATATTGCAGCAGTACGCACACAATCGAAGCGCAGTAAGGATGGCTAGTGTAACTAGCAAGAATACCACGAAAGCAAGAAAAAAGAAGTTACGCTATTAACTATTAACGATACCTGTCTCTTCCGAAACGAATGAGTACATAGATATACGTATAGCTACCATCGTTATCGGAAAGTCT
+
BBBCAEBBBBBBBCA@@@CBBA@<;29=@79;;@;;4;;A?;996C@BB@B?BBHGCCCC1@6;;A?@?A@>?=6==;:999'4@;:.555&5:D9>@>>=<<;;;0;>CB?B@@=@@AABCCCCC;;;BBBB@BCFE?A@BCBBDB@C@B;;:;ACBCBBB>???ABC@CB@???;??@@@9==>;000000%0=;00,0;@A@AA=C=@>>=;?8;88867/689<<:<17.555(222+25522288:5558:9999A@A?;<<;;7:65//)/755.57.733/
@ATNG8:01257:06084
GATGGTAGGAGAGCGTCTGAGAGGTACTCATTCGTTTCGGAAGAGACAGGTACGTTATAGTTAATAGCGTACTTCTTTTTCTTGCTTTCGTGGTATTCTTGCTAGTTACACTAGCCATCCTTACTGCGCTTCGATTGTGTGCGTACTGCTGCAATATTGTTAACGTGAGTCTTGTAAAACCTTCTTTTTACGTTTACTCTCGTGTTAAAAAATCTGAATTCTTCTAGAGTTCCTGATCTTCTGGTATACACACTCGCTCGCTACCATCGTTATCGGAAAGTCT
+
::?D:CBB?BCCBABABABBFBB@BBBBBBC@CCCC;CC?C?CCCBBBD?CBBBEACCCBB?C@EECCCCCA>9=====0@A?CCCC?DCAA=AAA<AB=AABEDDACCFDCC@@?@CC?B?BCDCCCCC?CBBB?CCCCCCBBBAABBBBBC?CBB?BD@D?CCCCCCCCC@C@@@@7@=B@ICDCE2DB999,;AAABCCAAA5;;;;;%;??BB@B?BB?@ACCCCD=@>ACFFCC@CCC@CCCCBBBBCBBCBCCBCCBC@CBCAB?ACCC?BB>BBA@
@ATNG8:01259:06082
GATGGTAGCACGACACGACGATGTGTACTCATTCGTTTCGGAAGAGACGGGTACGTTAATAGTTAATAGCGTTCTTTCTTTTTTTCTTGCTTTCGTGGTATTCTTGCTAGTTACACTAGCCATCCTTACTGCGCTTTCGATTGTGTGCGTACTGCTGCAATATTTGTTAACGTGAGTCTTGTAAAACCTTCTTTTTTACGTTTACTCTCGTGTTTAAAAAATCTGAATTTCTTCTAGAGTTCCTGATCTTTCTGGATAGCGACGCGATATACTACCATCGTTATCGGAAAGTCT
+
:59B?BCDDDD966CBBB@:66CCCCCBAB::8;CED?CC@D@ECCCCCF=@@@00+0699:=:<6<?DCBB=;<<):955555"5:5:ABB>CECC=AAA?AB@BBCD;;:;BBADC??=?CA<?=?BA??@998,:@>><ABCCBBBABCBBBBBAA;?988*8:4;=BB=@===//-/9<9;.95>579::::&:====4<==888AA>==)88888%8;;>>8<;18808>>?;;;<><>>BB887-7:;8=EAA@@@???@AAAA??AAA<A==;D9>@9;5;C9A<88
@ATNG8:01260:06108
GATGGTAGACACGTGTGCTCTCTCGTACTCATTCGTTTCGGAAGAGACAGGTACGTTAATAGTTAATAGCGTACTTCTTTTTCTTGCTTTCGTGGTATTCTTGCTAGTTACACTAGCCATCCTTACTGCGCTTCGATTTGTGCGTACTGCTGCAATATTGTTAACGTGAGTCTTGTAAAACCTTCTTTTTACGTTTACTCTCGTGTTAAAAAATCTTGAATTCTTCTAGAGTTCCTGATCTTCTGGATAGCGGACGCGATAATACTACCATCGTTATCGGAAAGTCT
+
854;8><BCDBB966>==>@A966@969@:668@@BB=AC?B@BCBBBBB@CBBAB=@=@@@?<@9<CBBBBB<A7??=<=,:8,7<=818A??;::9<@@=;;:=/0*0@@@BBBB?AA=8=88886=AAA:>;=?>59<><;66/0/>>>::077?9997;:@AA:99:7815559:&5,2.5797:.:>966066678769//*/::99&6696;;494882755578927-..38:;698815587//(/87633//(/999;;3////.27779)/.(2655
@ATNG8:01261:06074
GATGGTAGTATATCGCGTCGCTATCCAGAAGATCAGGAACTCTAGAAGAATTCAGATTTTTAACACGAGAGTAAACGTAAAAAGAAGGTTTTACGAGACTCACGTTAACAATATTGCAGCAGTACGCACACAATCGAAGCGCAGTAAGGATGGCTAGTGTAACTAGCAAGAATACCACGAAAGCAAGAAAAAAGAAGTACGCTATTAACTATTAACGTACCTGTCTCTTCCGAAACGAATGAGTACACATCGTCGTGTCGTGCTACCATCGTTATCGGAAAGTCT
+
=88@7;<ECCCCCCCCCCB@@CCBC?=AB9<<@A99258==>AAAD<DD>B>BCCFGCCC5B@BBA@A@@@ABC=??;:99:';@9==@BB9BBBCD;;;CCBBB<@=;;5;BC?BDGCCCCCBCBCCCC@A>ABBB@CBCCCBCC?C?BBB?BCBBBB??=?AB???:@@;0007;:>AA8:9:;:99999%8;87;7776:;916158<A6A;AACCC?BBCC>>>-0-0@@8A@@<@AAAAABBACCBBAAACBBBCCBBACD@CAAAB?BCBC?BB=BBBB
@ATNG8:01263:06088
GATGGTAGTATCTGCACACTCTGTCCAGAAGATCAGGAACTCTAGAAGAATTCAGATTTTTTAACATCGAGAGTAAACGATAAAAAAGAAGGTTTTACAAGACTCACGTTAACAATATTGCAGCAGTACGCACACAATCGAAGCGCAGTAAGGATGGCTAGTGTAACTAGCAAGAATACCACGAAAAGCAAGAAAAAAGAAGTACGCTATTTAACTATTTAACGTACCTGTCTCTTTCCGAACGAAATGAGTACGAGAGAGCACACGTGTCTACCATCGTTATCGGAAAGTCT
+
0//96:@@@DABB==CBBBCE==?C:BBB?BBBAAA7;69BA9;6@<=<8@;0000/9999%:6:999:55/7;;;16////////#/6(3,399+;88288888;;33/34773897279::DEIICCCCCA@@C?BCAB?ACCADC899;ACDD@CCCCCCBB?CCCCAA>??;?BA9??9999+:>>9999999%9>;<979??>878)8089595)5-5ABBC?A@BB@:::,829<8;777*7<?ACCCB>@?BBBBBBAABBBBCBBB?CAA>C@CBBB?AA<AAAB
@ATNG8:01215:06159
GATGGTAGCTCACGTACGTACACGTACTCATTCGTTTCGGAAGAGACAGGTACGTTAATAGTTAATAGCGTACTTCTTTTTCTTGCTTTCGTGGTATTCTTGCTAGTTACACTAGCCATCCTTACTGCGCTTCGATTGTGTGCGTACTGCTGCAATATTGTTAACGTGAGTCTTGTAAAACCTTCTTTTTACGTTTACTCTCGTGTTAAAAATCTGAATTCTTCTAGAGTTCCTGATCTTCTGGAGATACACATGATACTCTACCATCGTTATCGGAAAGTCT
+
?:?E@CCCCCCC?@ACCCBCCCCBBBABC::8:BBA<BC?C@CCCCCCB@CCCCB?C?BBBB?B?CDBBBBBA><77778'8?<ABBB:BCCC?BCB?AA=???BAB?BBBBBBBB?BBB?B?ACA@>>9:;?AAA;@@DD??>?@@A>>>>>>::;;<@D=B<AA@@@@?@@7;;BBB5A=A;=<<<<+;??>>7>888;;AA;;7;@>?.;888A9>:;;5;>>=?>>9=:=AA???:==@;?>>>@?@@@@@A>==@>>=>8>@=>>=B@@@;AB9A?==
@ATNG8:01217:06134
GATGGTAGGAGACACGTCGCACACGTACTCATTCGTTTCGGAAGAGACAGGTACGTTAATAGTTAATAGCGTACTTCTTTTTCTTGCTTTCGTGGTATTCTTGCTAGTTACACTAGCATCCTTACTGCGCTTCGATTGTGTGCGTACTGCTGCAATATTGTTAACGTGAGTCTTGTAAAACCTTCTTTTTACGCTTACTCTCGTTGTTAAAATCTGAATTCTTCTAGAGTTCCTGATCTTCTGGATCTACGCTCGTCGCGCTACCATCGTTATCGGGAAAAGTCT
+
9::>7::8.444449555>>566=<<<>=BBB>C;;<09@9>;@@BB@;@?BBB;;798=@=@:C8659@<88/:36:666$//3888=2@@@@=@@=:;8*-.----(-6868:///885=6BC8=8=@;79666+//879;9:898885///+/.85999>8;:<;5222:258AAA.<15158;;;)..557277999:66/57-555'5997728:@>;===7758).(.33533.3..(.3389776;;AC533,,,,,0,..255:9444)444&4777
@ATNG8:01220:06158
GATGGTAGTATCTGCACACTCTGTCCAGAAGATCAGGAACTCTAGAAGAATTCAGATTTTTAACACGAGAGTAAACGTAAAAAGAAGGTTTTACAAGACTCACGTTAACAATATTGCAGCAGTACGCACACAATCGAAGCGCAGTAAGGATGGCTAGTGTAACTAGCAAGAATACCACGAAAGCAAGAAAAAGAAGTACGCTATTAACTATTAACGTACCTGTCTCTTCCGAACGAATGAGTACACACTCTCATATGACACTACCATCGTTATCGGAAAGTCT
+
344<7<CCBCBBBCBBBCBCCCCCC@BBB@ECCCCC@C?BBCBBBB?BD@D?AA@??CCC3C?AAAACCAA98837>@DEDD3CB?C7;;;6;CC@CBBCCCF999;@CG@CCC?BBCCCCCDCBBBBBCCC?CCCC<BAAABBAB>C?CBB?BDCCCCCA=ABCBBA?BC@AAA<>?>>>8???;99999.:A?DA@ABBB??<><>?AD7;7;AC@@>@CBBAAB>A>AB?BBB?BBCCBBBBBBBAAADDC<<BC>>>BBB@BBAAC?BBAC?CD>B999
@ATNG8:01223:06135
GATGGTTGTGATACAGATCAGACACCAGAAGATCAGGAACTCTAGAAGAATTCAGATTTTTAACACGAGAGTAAACGTAAAAAGAAGGTTTTACAAGACTCACGTTAACAATATTGCAGCAGTACGCACACAATCGAAGCGCAGTAAGGATGGCTAGTGTAACTAGCAAGAATACCACGAAAGCAAGAAAAAAGAAGTACGCTATTAACTATTAACGTACCTGTCTCTTCCGAAACGAATGAGTACGATGAGATCTCGTGTGCTACCATCGTTATCGGAAAGTCT
+
@ABD@H@B@BCCCCCCCBCCCDDCC>CCD@CCCE@@>@@CBBBBBB?AA@C?CCABCCCC3C?BBAAABBBBBB>BBBCDDD5BB?D=@@@9@DD@CBBCDCC999;?BC@CBB?BDDBCBCDCCCCCDDBB?BCCC?BBDCBBBB?B?D?@>?DDDCCCC?CCCABB?BB@BBB?BB???8?>>;::9999%9A?CAAABBBBB?>:>BBB7;7;@BBB@CCCECBB?B?BBC=CCC@BBBAACCCC@@@CCCCABB>=>>>A@@<@@@@C@B@??<?A9@=>>
@ATNG8:01223:06143
GATGGTAGCACGAGTCACTCATATCCAGAAGATCAGGAACTCTAGAAGAATTCAGATTTTTAACACGAGAGTAAACGTAAAAAGAAGGTTTTACAAGACTCACGTTAACAATATTGCAGCAGTACGCACACAATCGAAGCGCAGTAAGGATGGCTAGTGTAACTAGCAAGAATACCACGAAAGCAAGAAAAAAGAAGTACGCTATTAACTATTAACGTACCTGTCTCTTCCGAAACGAATGAGTACTGCGTCTCACTCTCGCCTACCATCGTTATCGGAAAGTCT
+
;88A9BABBBA@;@@B;66=?@@@C9BDD@CBBABB>B?CBBBBBB>AB?B?CCCBBEEE5B?AACDCDAA@??9@?A?EGG+AA>A:BBB<CCC@CCCCBAC::6;>AA>CGGACCCCCCCCCCCBCCCDD?@@@B=@@@@CCBB@D?B@@?AAEDCCCD?BBBCCC@CC?BBA<@@999,777/778899%9><794ACBA@@<?<==?>4;6;=ABB?AABAAAA=A?ABB=@??;?BBB???BABAAAAEB??>BBB<9<=B>B@??@=@@??<?B=AB9:
@ATNG8:01226:06112
GATGGTAGCACACGAGATCTCATCGTACTCATTCGTTTCGGATGAGACAGGTACGTTAATAGTTAATAGCGTACTTCTTTTTCTTGCTTTCGTGGTATTCTTGCTAGTTACACTAGCCATCCTTACTGCGCTTCGATTGTGTGCGTACTGCTGCAATATTGTTAACGTGAGTCTTGTAAAACCTTCTTTTTACGTTTACTCTCGTGTTAAAAATCTGAATTCTTCTAGAGTTCCTGATCTTCTGGGCAGGCTCTCACACGCCTACCATCGTTATCGGAAAGTCT
+
AAAC@DDABBDD?@@LC@@@CCCBCBBBBBCC@CCDD>DD@CCCBBBDBB?BBCCC?C?CCCD@D?BCCCCABBC@BBBBA3@@<?98:23BBC@BCE@CB?AAAC@A>ABAABBAB?BCC@D?AA?BC@@@=@@@@<@@D@@>@AA>>>@@@@A<>===BB<A<@>>>@@@@@=???AA5A=D=88888(8<888)88<:;;>=<<18898(5>>>>=A=;;8;A@>;;;6;:?>AAAA:>=AA:B>>:<=>>>AAAAAA8==A<??>>=8>A:;8;D;A@66
@ATNG8:01227:06129
GATGGTAGGCACTGCGCACACATCCCAGAAGATCAGGAACTCTAGAAGAATTCAGATTTTTAACACGAGAGTAAACGTAAAAAGAAGGTTTTTACAAGACTCACGTTAACAATATTGCTGCAGTACGCACACAATCGAAGCGCAGTAAGGATGGCTAGTGTAACTAGCAAGAATACCACGAAAGCAAGAAAAAGAAGTACGCTATTAACTATTAACGTACCTGTCTCTTCCGAAACGATGAGTACTATAGACTATCTGAGACTACCATCGTTATCGGAAAGTCT
+
88:@7::A7<5659:<966=BA;A@;A@A<ACB@00-0,00>005@=@>;@;AAAAAAAA2A=BBC;;:A?;::/:=A@@@@+=B@F:DDDF1BBC?BB;<;AC;;7:;>>;@@@>@@CC@A@BBBB@@@@00)/;996;=;???@@?C??@@>@BDCBBA@=?CC?@??@@477?888333(376366666'//(/9:;A@@;;7;:=>88083:9=>A;>=;;99<3747//(/00//8:9;;::9:::8B@BCABBBB=>?A;@@???<?>BB@BC>BBAA
@ATNG8:01231:06148
GATGGTAGTGTGTCTCTGAGAGTAGTACTCATTCGTTTCGGAAGAGACAGGTACGTTAATAGTCAATAGCGTACTTTCTTTTTTCTTTGCTTTCGTGGTATCTTGCTAGTTACACTAGCCATCCTTACTGCGCTTCGATTGTGTGTGTACTGCTGCAATATTGTTAACGTGAGTCTTGTAAAACCTTCTTTTTTTACGTTTACTCTCGTGTTAAAAAATCTGAATTCTTCTAGAGTTCCTGATCTTCTGGGATGTTTGCGCAGTGCCTACCATCGTTATCGGAAAGTCT
+
:55D;>BCCBBBCBBBBCDBBBCCCCBBBBBC@BA@C=CC?C?CCCBBBB@CCCBC@C@CDDCCC?CCCCCCCAAA>ACFDDD':;;.9CBD>BBCB@BABAA8;;BBCD@CBBCCDBB?BCC@C@CECCDC@@<@BBB@CCCDCCB@@BBDCCCAA>ABB?BB?B@BBDDCCCBC?ABBBB9B=B?BBECECE#BC;;;7<ADFJJCCBB@DFDDF*CCCCC@B@BC@CCBBCCC@D@BAACCD@CCCC>CCCCC=CDFCCCBEB@DDD=BBBCD?BBCC?DD>D999
@ATNG8:01232:06155
GATGGTAGTATCTGCACACTCTGTCCAGAAGATCAGGAACTCTAGAAGAATTCAGATTTTTAACACGAGAGTAAACGTAAAAAGAAGGTTTTACAAGACTCACGTTAACAATATTGCAGCAGTACGCACGCTATCGAAGCGCAGTAAGGATGGCTAGTGTAACTAGCAAGAATACCACGAAAGCAAGAAAAAGAAGTACGCTATTAACTATTAACGTACCTGTCTCTTCCGAAACGAATGAGTACTGTATCTATGTGTGCGCTACCATCGTTATCGGAAAGTCT
+
344838<:;;>>A@@?;;<@==;<<9>>>;>BBBBB=@499@@@?@8;:7:7@@@?<<<<'9177;?=?B???>6<<@<<<<):@;@4;;;*:::49AA?BCB@A=A=AA=ABA>BBBABBB=?A?;;@AA@@?A;;599?@?@?@=@@BBD?BB@@@;;;@AAAA;:58?==>>>BAAAA9@99299999(8>9>>ADDBBAA>A?B@@9:=99:@@>;??=<=<=2738?A<CBB9>:998377=;;;:://00/9//388996;?99=8<::C9::0:9:;
@ATNG8:01241:06132
GATGGTAGATATATGCACGCTCTACCAGAAGATCAGGAACTCTAGAAGAATTCAGATTTTTAACACGAGAGTAAACGTAAAAAGAAGGTTTTACAAGACTCACGTTAACAATATTGCAGCAGTACGCACACAATCGAAGCGCAGTAAGGATGGCTAGTGTAACTATCAAGAATACCACGAAAGCAAGAAAAAAGAAGTACGCTATTAACTATTAACGTACCTGTCTCTTCCGAAACGAATGAGTACATAGATATACGTATAGCTACCATCGTTATCGGAAAGTCT
+
999A:@@@C@C@@@@@>;;6BDHCC@CAB?ACAA>@<@<@@AAD@@>@C>A?A??>??@@.@;ABBBBBAA:99,9>??AA@1A?=?2;;;*:BD@D;;<EEGFF9:8;@=@BB@CCA@@CCCCGCCCCBBE@CCBB?BCCECCAA>B?A@@<@DD;;;FC@CBAABB?BB?@@@,00>>>7::<;999999$9><>A;B?;@A?=?=99<@8>;>ACCC@CCCB@>>-0+0>>6@;;:;CCCDBBBCBBBBBCBBBB>>@??>>>:<;==A<@A??<?C=@;;;
@ATNG8:01250:06124
GATGGTAGGCGTGTGAGAGTCTGCCCAGAAGATCAGGAACTCTAGAAGAATTCAGATTTTTAACACGAGAGTAAACGTAAAAAGAAGGTTTTACAAGACTCACGTTAACAATATTGCAGCAGTACGCACACAATCGAAGCGCAGTAAGGATGGCTAGTGTAAACTAGCAAGAATACCACGAAAGCAAGAAAAAAGAGTACGCTATTAACTATTAACGTACCTGTCTCTTCCGAAACGATGAGTACGTGTGCGACGTGTCTCCTACCATCGTTATCGGAAAGTCTT
+
9::@=;;B?BBBB=>@@?>999444)5<<8@CCC998;?@@AB;;;?BB>B=BACA@@A@0>=@@@?AA=@@?=8=?@?@@@.@>;>3::9(77>5;8<<8;377/7/371;7<8;<<99:>???A=>;;;?;?7777;;>>>888393857.7<;<?>788)779>>=*//;///38;///*38<8788989$937?;:@?::95::7;;=5;5;;;:<9=B;;;??1818991700/;;;;<<<???>>?=8777<777:=?A<@@;:;=BB>><>A7==881
@ATNG8:01253:06121
GATGGTAGCACGACACGACGATGTGTACTCATTCGTTTCGGAATAGACAGGTACGTTAATAGTTAATAGCGTACTTTCTTTTTTTCTTGCTTTTCGTGGTATTCTTGCTAGTTTACACTAGCCATCCTTTACTGCGCTTCGATTGTGTGCGTACTGCTGCAATATTGTTAACGTGAGTCTTGTAAAACCTTCTTTTTACGTTTACTCTCGTGTTAAAAATCTGAATTCTTCTAGAGTTCCTGATCTTCTGGTAGAGCGTGCATATATCTACCATCGTTATCGGAAAGTCT
+
955C;>CCCCC:66B@9;;:69CCCCBCCCCE@CBBA<BD@C@CCCCCCD?BBCCC@C?CCDD?B?BCBBAAB497(3333333"38289999&3<<@:CCB?BB??==?99959BACEBBB?A@?/77+9@@AAA=A>@A>>:=;@<=>@@@CAAA????<>>>>AA<A8=>AAA@@@A:>>AAA5B<@899777(8:8890:;;788>===18888(5=>>B<A=>>:=@@@;;;:>:>>>BCD:<;?<?;>>??@>??ACAA>>>AAA;A@>>>;@DAA;AC9?<<<
@ATNG8:01257:06157
GATGGTAGTGTCATATGAGAGTGTGTACTCATTCGTTTCGGAAGAGACAGGTACGTTAATAGTTAATTGCGTACTTCTTTTTTCTTGCTTTCGTGGTATTCTTGCTAGTTACACTAGCCATCCTTACTGCGCTTCGATTGTGTGCGTACTGCTGCAATATTGTTAACGTGAGTCTTTGTAAAACCTTCTTTTTTACGTTTACTCTCGTGTTAAAAATCTGAATTCTTCTAGAGTTCCTGATCTTCTGGACAGAGTGTGCAGATACTACCATCGTTATCGGAAAGTCT
+
---53668.959:455;;<<655999556=BB@DBBB<BC7;7;94;<@=2777/0)/)/;:C@CBFBFGEA@992944444#4?6<=>?6>@95.599.:E<AABBBB=BCCCCCKIABBB?B?BBBA@B<;7;BCC@CAA000AAAACCCBCDFAA@@?00,0:@@BB@CC;;;0;;;;;.:;>;=?????'=?@BA;A@BBBBB:9;?BFID3DCDAA?A>AC@BBBCBBDAC@CCCCBB:;;B?BDCCCCAAABA@ACCBCBBC?BBCBCABCCC@CC?D@@A
@ATNG8:01259:06120
GATGGTAGGACGAGCGTCTGAGAGGTACTCATTCGTTTCGGAAGAGACAGGTACGTTAATAGTTAATAGCGTACTTCTTTTTCTTGCTTTCGTGGTTTCTTGCTAGTTACACTAGCCATCCTTACTGCGCTTCGATTGCGTGCGTACTGCTGCAATATTGTTAACGTGAGTCTTGTAAAACCTTCTTTTTACGTTTACTCTCGTGTTAAAAATCTGAATTCTTCTAGAGTTCCTGATCTTCTGGGTCTACGCTCGTCGCGCTACCATCGTTATCGGAAAGTCT
+
855<9>BB?BB@@@AABACAADDE@BBBCBCC@CCCC=AA>B@CCCABBC@CDD999:?BCCCAC@CCCCCCBBD=@@@>>,>B?BCFK?DDBB?BGGCC@BABCDD@CCCCDBBC?BBB=?=?DCBBABB?BBBB?BCEBB@@@BCCBCBB??<@BB?BB?B@BBBBCGHGC@CAAAA9A@C@BCCCB3CEBCB>BDFCEECA@@@BECG5C@A@E;;;<D@EDDDBBB?B?AAADDD?CBCC=CDDCBBACCCCCCCABBBB>A@BBC@BBBB?BD>CC@A
@ATNG8:01214:06171
GATGGTATCACGACGAGATCTCATCGTACTCATTCGTTTCGGAAGAGACAGGTACGTTAATAGTTAATAGCGTACTTCTTTTTCTTGCTTTCGTGGTATTCTTGCTAGTTACACTAGCCATCCTTACTGCGCTTCGATTGTGTGCGTACTGCTGCAATATTGTTAACGTGAGTCTTGTAAAACCTTCTTTTTACGTTTACTCTCGTGTTAAAAATCTGAATTCTTCTAGAGTTCCTGATCTTCTGGTGTCGTCTATCATGTACTACCATCGTTATCGGAAAGTCT
+
9>@@<@@ABA;69>=>?@ACA;>>6<6===CCB=B@@@:@B?B?BCBBA@@@CDDCD=?=?BBB?B@BBBBBCC<<4<8;;<+<A6?983,333;7:::637,333377288;::6<977:76<8<?:;;???=DB>>5;/////996;;?A998<.529255059;;9888===7>9;<;-:/7/77666(/8679)------255505:::*95557,2,2=5=A?>>=<883<>86682./.5765,-----8;97887779939;977177<<8=>7>>>>
@ATNG8:01215:06180
GATGGTAGAGTACAGTGTAGTAGACCAGAAGATCAGGAACTCTAGAAGAATTCAGATTTTAACACGAGAGTAAACGTAAAAGAAGGTTTTACAAGACTCACGTTAACAATATTGCAGCAGTACGCACACAATCGAAGCGCAGTAAGGATGGCTAGTGTAACTAGCAAGAATACCACGAAAGCAAGAAAAAGAAGTACGCTATTAACTATTAACGTACCTGTCTCTTCCGAAACGAATGAGTACATAGATATACGTATAGCTACCATCGTTATCGGAAAGTCT
+
688>;88@?AB@966B@BBBBCCBA@ACA@CCC@;;2999:9;>:=7994:==<;7799-86;>@>>;;>777)77=;==.;<49.555&5:;;@@C?>B@CE@B@CB@BCC@CB;;;CCBBCCC@>@;;29@??<@BDACC995:=A;;7;B@@@@AA?:99==;4;:;@B=6;;333,377466999,9:500/<<:6>>:>9>9>>;A=?;@?B?AABBBAA=@=:::/:::39??@BCBBBBBAAB=B<<<@@@@????:;96582;5556AA9A8::
@ATNG8:01217:06189
GATGGTAGACATATCGTACTCTCTGTACTCATTCGTTTCGGAAGAGACAGGTACGTTAATAGTTAATAGCGTACTTCTTTTTCTTGCTTTCGTGGTATTCTTGCTAGTTACACTAGCCATCCTTACTGCGCTTCGATTGTGTGCGTACTGCTCAATATTGTTAACGTGAGTCTTGTAAAACCTTCTTTTTACGTTTACTCTCGTGTTAAAAATCTGAATTCTTCTAGAGTTCCTGATCTTCTGGGCTGCGCTGATATGCGCTACCATCGTTATCGGAAAGTCT
+
:99C;CDCAABCCBBB@DDDDCCCABBBBC@@?@CCE=BB?C?BBBBBCC@CCAAB>B@BBAA>A@BBBAAABBB?BBC?C1AA@C@@@<AA@A?CBB?BB?>>>CBB?ACBBB>?@;@>>7;7;?AAA>;;5;AAA:??>>>>>@ABAA:;;A<@@D=BA:?:?AAAA>>>>:>@DDD5A<>;>@@@@/@????188=888?;;;5:::;+:>??B=A:>>=DB??=>>:=:>>?>==8=>==7>::;@???AAAA@@??>::6:==@@;@A::6;A:=>=A
@ATNG8:01224:06179
GATGGTAGAGTACAGTGTAGTAGACCAGAAGATCAGGAACTCTAGAAGAATTCAGATTTTTAACACGAGAGTAAACGTAAAAAGAAGGTTTTACAAGACTCACGTTAACAATATTGCAGCAGTACGCACACAATCGAAGCGCAGTAAGGATGGCTAGTGTAACTAGCAAGAATACCACGAAAGCAAGAAAAAAGAAGTACGCTATTAACTATTAACGTACCTGTCTCTTCCGAAACGAATGAGTACACATCGTCGTGTCGTGCTACCATCGTTATCGGAAAGTCT
+
ABBB@C:<9DA@A??;;==;;<ABD@CDJACCBBCD@D@DCCBBAB?AA8;8:BAAACCD1><?A@@AB@@>>@80/0/===+==7=.599*9=@?B:=;AAB;;5;>@@<@BB?BCBBBCFEICCCCCA@@>AB;;6;B@:<<00+0:;;95::88<<:>9:<<<CB@BB;??=077777)8992899999%9<8;?>ABB>88160///959378CCD>@@??>;;6<6888-38<8?==????>?77388=====;888888<63348:6::;=7<;5;;;:
@ATNG8:01227:06170
GATGGTAGTATATCGCGTCGCTATCCAGAAGATCAGGAACTCTAGAAGAATTCAGATTTTTAACACGAGAGTAAACGTAAAAAGAAGGTTTTACAAGACTCACGTTAACAATATTGCAGCAGTACGCACACAATCGAAGCGCAGTAAGGATGGCTAGTGTAACTAGCAAGAATACCACGAAAGCAAGAAAAAGAAGTACGCTATTAACTATTAACGTACCTGCTCTTCCGAAACGAATGAGTACTACTCTCAGAGACACACTACCATCGTTATCGGAAAGTCT
+
955<9>BBCCBBBBCCCCCCCCCCCACCB@BBBBCD@C>AADFCCC@CC@D@BBBBBFEE5B?BCCDDDCECBB=BBBBCCB2;;:;@CHL<DBC@BCDBCCC@@=@@BB@BBB?BCCDDCCCCCCCCBBBC?CDCC?BBDDBBAA>B@CBB?BACCCCAA=CCCBBC?BB?BBB7::AAA9???=ABBBB3BD@DA@ACFBAA5638??>1858ACCC@DBBAAA9:9:HD=BAB>A???BBCCBBCBBBBBAAAEBBBABCC?CBBBB?BC??<>A:@988
@ATNG8:01228:06186
GATGGTAGGTGCACATGAGTGTATCCAGAAGATCAGGAACTCTAGAAGAATTCAGATTTTTAACACGAGAGTAAACGTAAAAAGAAGGTTTTACAAGACTCACGTTAATCAATATTGCAGCAGTACGCACACATCGAAGCGCAGTAAGGATGGCTAGTGTAACTAGCAAAGAATACCACGAAAGCAAGAAAAAAGAAGTTACGCTATTAACTATTAACGTACCTGTCTCTTCGAAACGAATGAGTACCTCTCAGACGCTCGTCCTACCATCGTTATCGGAAAGTCT
+
3:88384404::B@;;>=:;;AAAB=AAA=@>=9906<*//9=:9=?9949944499999$9.555@<566;9<25555;;;+<>9>:>@?0=;;055544:///)/)//7477:7=:::===<ACCB;;<9;5>99.499::<55./4://)-777--//)/448433(385:?<8>:>>96<<93333333#3;333,////77=8>8<<<838162555.5;====?@???>*///)///89891///669333:865--(---(-5624.4888-33(3333
@ATNG8:01230:06183
GATGGTAGATATATGCACGCTCTACCAGAAGATCAGGAACTCTAGAAGAATTCAGATTTTTAACACGAGAGTAAACGTAAAAAGAAGGTTTTACAAGACTCACGTTAACAATATTGCAGCAGTACGCACACAATCGAAGCGCAGTAAGGATGGCTAGTGTAACTAGCAAGAATACCACGAAAGCAAGAAAAAGAAGTACGCTATTAACTATTAACGTACCTGTCTCTTCCGAAACGAATGAGTACGTGTGACGTACGTGAGCTACCATCGTTATCGGAAAGTCT
+
BBBC@CCBCBCCBCBCCCCCCCDED?BCB?BCCC@@?AACCCAAAC?CC?D?BBBBBBBB2B?BBDBBBCBBBB;BCCCCCC3?@;A>ABC;CEIGHBBCCBC999;@BB@CCC@BBCBBBCCCCCCECCCC?CCCC?A@A@BBBB@C?B???@DDDDCCC@ABBCCC?BB?BBB=AA??=5?==<@BBBB3BB????BBBCAA>A>>BBB<A;A@CBB@BCCCCCC@CA:::8:AB?CBBBCCAABAACDFBBBCC???@BBCC@BBAAA?AAAB=A@<AAAA
@ATNG8:01238:06204
GATGGTAGCACGACACGACGAGTGTCTCATTCGTTCGGAAGAGACAGGTACGTTAATAGTTAATAGCGTACTTCTTTTTCTTGCTTTCGTGGTATTCTTGCTAGTTACACTAGCCATCCTTACTGCGCTTCGATTGTGTGCGTACTGCTGCAATATTGTTAAGTGAGTCTTGTAAAACCTTCTTTTTACGTTTACTCTCGTGTTAAAAATCTGAATTCTTCTAGAGTTCCTGATCTTCTGGTCTACTACACTGTACTCTACCATCGTTATCGGAAAGTCT
+
744@:>BCC;96>?=>>>@@@@<<<CCC6969CC@DD@D@AABCCCGACCCBB>B=@BBD@DABBBCCDDAA>@@@@@,=@>A>??:>BBB4;5?;@A?@BABAA>ABBACDBB=@@A3927<>;737703>;<:=??@@A==<=<<;;;;=:>=>:==:=;?A???BDC@BBBBA4A;@;@AABB0AB;;<6;AABBBBA@>39998)8AACC?B?AA=AAA@???;?;?BABBB?BBD@BB??@@BAA@@>>>@@=<<?:::;;A=D>::8;A:A?87
@ATNG8:01239:06185
GATGGTAGCAGACGTGACAGAGCGCCAGAAGATCAGGAACTCTAGAAGAATTCAGATTTTTAACACGAGAGTAAACGTAAAAGAAGGTTTTACAAGACTCACGTTAACAATATTGCAGCAGTACGCACACAATCGAAGCGCAGTAAGGATGGCTAGTGTAACTAGCAAGAATACCACGAAAGCAAGAAAAAGAAGTACGCTATTAACTATTAACGTACCTGTCTCTTCCGAAACGAATGAGTACGTGTGCGACGTGTCTCCTACATCGTTATCGGAAAGTCT
+
::;D>@AA@DBBBCBCCBBECDCCC>AAC?B>@>::6;=@BCABAC@CB?A?@==88999)8:>>>A?AA>;;<5739999-4?7<.955&5<A<??AAACC@@=@?BB@BBE@CBBBCCCCCBAABCB;;:;DDC@CAAABBBB?C@CBB=@@AAAAAB?AAA:99=@@<@BB>BB??>33738;;<>?.?A>BB@??B:::,/+/99:*/*/>@AA?BC>>>BB=@=@A?9?9939AAABCBABA:9:BAAACCA;;:<AAA>><<@>BBBB>AA=B@??
@ATNG8:01242:06164
GATGGTAGTACATGATAGACGACACCAGAAGATCAGGAACTCTAGAAGAATTCAGATTTTTTAACACGAGAGTAAACGTAAAAAAGAAGGTTTTACAAGACTCACGTTAACAATATTGCAGCAGTACGCACACAATCGAAGCGCAGTAAGGATGGCTAGTGTAACTAGCAAGAATACCACGAAAGCAAGAAAAAAGAAGTTCGCTATTAACTAATTAACGTACCTGTCTTCTTCCGAAACGAATGAAGTACCTCTCAGACGCTCGTCCTACCATCGTTACTCGG
+
///;6;@D696<AA>CDCBBBB??>39557<5////)/)//:<;;?=@A4:2:?:555555#549<<;;6;6<<>6@@9:9:::#49393;9;0;;<8<BBBB@A@C?C?BE@CCE@BBBA@BCCABBBBAA;;5;<;;59===>599:>??BA=BBB@BABB@A@ACCBADD?CAA>???AB;===9999999$99837,3873331716//(/564888;;;>>8..)--(-,88;5:9803--(----,24572222228999:79652......--,260
@ATNG8:01242:06191
GATGGTAGATATATGCACGCTCTACCAGAAGATCAGGAACTCTAGAAGAATTCAGATTTTTAACACGAGAGTAAACGTAAAAAGAAGGTTTTACAAGACTCACGTTAACAATATTGCAGCAGTACGCACACAGTCGAAGCGCAGTAAGGATGGCTAGTGTAACTAGCAAGAATACCACGAAAGCAAGAAAAAGAAGTACGCTATTAACTATTAACGTACCTGTCTCTTCCGAAACGAATGAGTACTGTATCTATGTGTGCGCTACCATCGTTATCGGAAAGTCT
+
@AAC@CBABBCBBBCCDDDDCCCBA>BCC@CDEDCB?B?BBCCCCC@CC?C?BBBBCBBB3B@BBAACBBCCCC>CA:::99)9?;A;AAA9@CC@GBCCCCDA@=A@BB?CCB?BCCABCCCBCDCCCBCCCCCCC?BBBBBBBB?D@EBB?BCBECCCC?CCCAAA@CC@??>;??888*:=>;@@@AA2BB?BAAA>??AA=@>AAAA7;7;=BAB?BBBBACA=@=@@@9@??=@FCCAAACCCBBBCABBDBBA@ABBDD<@<BAB@BB>>;>D9>;::
@ATNG8:01248:06187
GATGGTAGTATAGAGCTCTACATAGTACTCATTCGTTTCTGAAGAGACAGGTACGTTAATAGTTAATATCGTACTTCTTTTTTCTTGCTTTCGTGGTATTCTTGCTAGTTACACTAGCCATCCTTACTGCGCTTCGATTGTGTGCGTACTGCTGCAATATTGTTAACGTGAGTCTTGTAAAACCTTCTTTTACGTTTACTCTCGTGTTAAAAATCTGAATTCTTCTAGAGTTCCTGATCTTCTGGGCTGCGCTGATATGCGCTACATCGTTATCGGAAAGTCT
+
955>:>CCCCAAACABBCCBCEFCCCBBBHFC@BBBB=BCCC@BBBCCCB?BBBBC?B>B@A@?B>AAAAB??=A<999999%9>:9?BB=BBCC@CBB=>B=AA;;;A=BCBBBC;;7;BA6;6;BAA@;<;?BCBB@BCDFFFGECCBBBBBAB?B@@<@A=A=AA@@CCBCC=B;;;;.;=C=;;;;.9@AAB=BBBBCCCBA@5;:;:*:;:CB>@@BC@BBCBA@@<@?BBDBDE@BBBE?DABBBCCCBCBBBBBEAAA;;;@@?@MFL@BB=BC;;
@ATNG8:01215:06253
GATGGTAGAGAGAGCTCTCTCATCGTACTCATTCGTTTCGGAAGAGACAGGTACGTTAATAGTTAATAGCGTACTTCTTTTTCTTGCTTTCGTGGTATTCTTGCTAGTTACACTAGCCATCCTTACTGCGCTTCGATTGTGTGCGTACTGCTGCAATATTGTTAACGTGAGTCTTGTAAAACCTTCTTTTTACGTTTACTCTCGTGTTAAAAATCTGAATTCTTCTAGAGTTCCTGATCTTCTGGTATACACACTCGCTCGCTACCATCGTTATCGGAAAGTCT
+
:55D;>CCABBBBBB;;:CBCBCCCBBBBD@A?ACEJ?BB?B@CDCCDDC?DDCCC?C?CDBB?A?CCCBBBBBB?BBCCC2??>>CDC=BCBC?BBC?BB?==?BBB@BDBBBBBB>BAB?C?AAAA>><>;@CCA<???>>=??@@AAAA@@@<>>>;AA=C<AAA>>>AAC:>>>AA5C=C8==AAA/AA88819/////==>@5;;;;+9==<@<@<>?;>@@@??@<@<@@AA==8;;@=AAA@@@>>>>@@>?>>>>>A=??>?>9>>9959<49555
@ATNG8:01231:06230
GATGGTAGAGTACAGTGTAGTAGACCAGAAGATCAGGAACTCTAGAAGAATTCAGATTTTTAACACGAGAGTAAACGTAAAAGAAGGTTTTACAAGTCTCACGTTAACAATATTGCAGCAGTACGCACACAATCGAAGCGCAGTAAGGATGGCTAGTGTAACTAGCAAGAATACCACGAAAAGCAAGAAAAAAGAAGTACGCTATTAACTATTAACGTACCTGTCTCTTCCGAAACGAATGAGTACATAGATATACGTATAGCTACCATCGTTATCGGAAAGTCT
+
:;;B:>>BCB>666<<>=>><<<;:.55529@@A@@<@;@AABCCB@BC@C@@?@::::9'96;88@@;A888?6;7;444&4;6;.555&599496659:>55.585506>>2699::AB:9;BA;;;@@;@?;?>?;;::<:>6=:>;:2:?=<>:@A=>??ABC<><:;;94333333&3771//////$/86///;8:7::5:777>@2;5;;@>?:??@>?>C=A<@BC>A@B<>;;;7778BBAAAAAA<>97;>9:77619977><@;<;7==0:755
@ATNG8:01235:06229
GATGGTATTATATCGCGTCGCTATCCAGAAGATCAGGAACTCTAGAAGAATTCAGATTTTTAACACGAGAGTAAACGTAAAAAGAAGGTTTTACAAGACTCACGTTAACAATATTGCAGCAGTACGCACACAATCGAAGCGCAGTAAGGATGGCTAGTGTAACTAGCAAGAATACCACGAAAGCAAGAAAAAGAAGTACGCTATTAACTATTAACGTACCTGTCTCTTCCGAAACGAATGAGTACGTGTGACGTACGTGAGCTACCATCGTTATCGGAAAGTCT
+
@@AC?CCB?BBCCCCDCCCAAACCCACBC?BCCCBB@B@BBBCCCC@CC@C@CAA@@@@@1@@DDDCCBBBCBB<A@AAAAA0AA=A5;;;6;BB?BCICCBCCC?B@BB?ABB?BBBBBDDDBCCCBBBBD@CCCD?AAABBBBB<A=@@@>@CCFCAC@?CCCCCC@BB=:9:499AAA:A@@=@BBBB3BD@D???CE@=<5:6;>?A:>:>@CCC?BBA???@;@;?@@;@::49@@ABBBBBBCBCCBBCBAAACCCCDD?BAAAB?BCCC@CD>B?;;
@ATNG8:01237:06214
GATGGTAGTATCTGTCTACGAGAGCCAGAAGATCAGGAACTCTAGAAGAATTCAGATTTTTAACACGAGAGTAAACGTAAAAAGAAGGTTTTACAAGACTCACGTTTAACAATATTGCAGCAGTACGCACACAATCGAAGCGCAGTAAGGATGGCTAGTGTAACTAGCTAAGAATACCACGAAAGCAAGAAAAAGAAGTACGCTATTAACTATTAACGTACCTGTCTCTTCCGAAACGAATGAGTACACACTGCTCATATGACACTACCATCGTTATCGGAAAGTCT
+
565>7<4549444:555><<<=<<<89:>;///9992:3//////96:946)33399===+:6:=====<8373(734=>>=+::5;5;==0=>>:<=?<555599)92::4:@C9>BC?@@DFCCBBCCEBC@BAAA=A@@@@@@A>A=@;;4:?@AABBC@A:::---(-868::/338;;3<33.7ABBB1=C>BB987BA<A:>7:8>?;@<?@CBE=??A@@BB=A=ABA=AAA=ABBBBAA@0000////;;:9:::///6606677=0439;47818333
@ATNG8:01240:06227
GATGGTAGTGATACAGATCAGACACCAGAAGATTAGGAACTCTAGAAGAATTCAGATTTTAACACGAGAGTAAACGCAAAAAGAAGGTTTACAAGACTCACGTTAACAATATTGCAGCAGTACGCACACAATCGAAGCGCAGTAAAGGATGGCTAGTGTAACTAGCAAGAATACCACGAAAAGCAAGAAAAAGAAGTACGCTATTAACTATTAACGTACCTGTCTCTTCCGAAAACGAATGAGTACGATGAGAGAGCTCTCTCTACCATCGTTATCGGAAAGTCT
+
CDDD9C>CCCCC@@@BEDBBBDEGA7;;94//,(,,(,(,,,---/)44.45<=9;7;;0;<;;;=BBBB==?5=B89999$8;,3,33(38;6===<;;889.76?A7<<;55577777?>>@AAAAAA=::;=8<>>785556(67<76.56565???=?BAA?A;AB=@AA3775222&222+22222$.505/..66:;>2;7;>@@<@;??;;;=B??@;;;:>:8888(886-5;;;;555759<==9;;7779799::8:>522:4==>@788188//
@ATNG8:01247:06223
GATGGTAGCAGACGTGACAGAGCGCCAGAAGATCAGGAACTCTAGAAGAATTCAGATTTTTAACACGAGAGTAAACGTAAAAAGAAGGTTTTACAAGACTCACGTTAACAATATTGCAGCAGTACGCACACAATCGAAGCGCAGTAAGGATGGCTAGTGTAACTAGCAAGAATACCACGAAAGCAAGAAAAAGAAGTACGCTATTAACTATTAACGTACCTGTCTCTTCCGAAACGAATGAGTACTGCGTCTCACTCTCGCCTACCATCGTTATCGGAAAGTCT
+
>:9955;;<??@<<655<<;;<;;A;@@C@BBBA;;69;@ABBB??:?=3:39=@?@@C@2@<AA9:9AB@?@C8>894999(45.5.555&5<<=>DAAA==00+08;;2==?;?A@??@<@@@B@A@@@@@BBBB?BAAAAA@A>A?A;;7:AABAAAA?BBBCBC=>??9948876;;2///36666:,:><<==<B=9;=7=<?>>>;>5::@@@ACCCB????A????9=<<8>>=ABAAAAA??@@??????AA?;?AA9><738;>::=9==6BB<8
@ATNG8:01249:06237
GATGGTAGCACGAGTCACTCATATCCAGAAGATCAGGAACTCTAGAAGAATTCAGATTTTTAACACGAGAGTAAACGTAAAAAGAAGGTTTTACAAGACTCACGTTAACAATATTGCAGCAGTACGCACACAATCGAATCGCAGTAAGGATGGCTAGTGTAACTAGCAAGAATACCACGAAAGCAAGAAAAAAGAAGTACGCTATTAACTATTAACGTACCTGTCTCTTCCGAAACGAATGAGTACGTGTGCGACGTGTCTCCTACCATCGTTATCGGAAAGTCT
+
955C?CCCCAA<=<<??;955;:;=:>=B@BBDC;;8;899CCB@B=;:6:;@@@?@@@@0@;A@CBBBCCEEE=:9:@@??1?D>@6;;;.;AB?BCBBBBC;;5;<;;4;AA69:BBCDCDFGGED@@AC@DCBB?CCCCBBBB?B>:;;6;AABBDCC@BDBCCC@CC@BBB8::@@>8=:93::::9:%:<;<949@?AA@5773;?<2<3;7<=A<??@@@AA?B>BAA=A??9??>;?@????9897;;=??===<8:><899568<?=;;178)8>??
@ATNG8:01252:06230
GATGTAGTACATGATAGACGACACCAGAAGATCAGGAACTCTAGAAGAATTCAGATTTTTAACACGAGAGTAAACGTAAAAAGAAGGTTTTACAAGACTCACGTTAACAATATTGCAGCAGTACGCACACAATCGAAGCGCAGTAAGGATGGCTAGTGTAACTAGCAAGAATACCACGAAAGCAAGAAAAAAGAATTACGCTATTAACTATTAACGTACCTGTCTCTTCCGAACGAATGAGTACCTCTCAGACGCTCGTCCTACCATCGTTATCGGAAAGTCT
+
>?>?;<>BCCCCCCBBECCDB@;;:;EE@BBCCBB?B@CCCCDCB@CB>A>ACCCCDED2E@BBAABCCEBBB<BC;::;:.;C>C5:99&9B@?@BBCHFCCC@B>BC@CDC@CBBBCCCCCBBBBBBAB@CCDD@BBBBCB@@<A?B<;7;CC;;9DE@CCCBBC?AB?@??499===6<<<8999999%999;5:A=BB@@@?;>A:749=@ACBB@BCCBBBB@C?BA@B@A?@FDCDDD?BCCBABBBBAABDBB>AAA=ACB@B?CBCB?BB<BA??
@ATNG8:01252:06233
GATGGTAGAGAGAGCTCTCTCATCGTACTCATTCGTTTCGGAAGAGACAGGTACGTTAATAGTTAATAGCGTACTTCTTTTTCTTGCTTTCGTGGTATTCTTGCTAGTTACACTAGCCATCCTTACTGCGCTTCGATTGTGTGCGTACTGCTGCAATATTGTTAACGTGAGCCTTGTAAAACCTTCTTTTTACGTTTACTCTCGTGTTAAAAATCTGAATTCTTCTAGTGTTCCTGATCTTCTGGTGTCTGATCTGTATCACTACCATCGTTATCGGAAAGTCT
+
:55C@CBCCCBBCCC:;;CCCCCFCBBBBC@A?ACCC?CEADADBBBCCD@CCCDB@B?BCCC?B?BCC???CBA;999:9)9<<@=>>:?BAC@CBB@BB<>??BCC?CCCBAA@@?BCC@B?>>>@A???<@AAA<A??>>=@=<<@AAA><><@>>;>@<@<@AAAAAA<@<@@@BB5A<@<?????/>?99:1::9///>67;=@CBB/A===B=C<;;7;AA?>===@<@ADBAA:>=A=AB>>:;:>>>@@@BA@>??>=ADD7768ABB=AC:A<<=
@ATNG8:01219:06307
GATGGTAGATACTCGCTGATACACCCAGAAGATCAGGAACTCTAGAAGAATTCAGATTTTTAACACGAGAGTAAACGTAAAAAGAAGGTTTTACAAGACTCACGTTAACAATATTGCAGCAGTACGCACACAATCGAAGCGCAGTAAGGATGGCTATGTAACTAGCAAGAATACCACGAAAGCAAGAAAAAAGAAGTACGCTATTAACTATTAACGTACCTGTCTCTTCCGAAACGAATGAGTACATAGATATACGTATAGCTACCATCGTTATCGGAAAGTCT
+
???C@BBCBDCCCBBBCCCCCCCDD>CCC@CCCC@@>A@BBCCCCCAAA>B@CBAAFDFG/D?CAABBBCA@@@8><?AAA@1AC>C5;;;.;CDAJBBBBBCBB?B?@@>ACC@CBDBBCBECCCDCBAAD@EBBB@BBCBCCAB>A?B@A?AGDCCDC@CAABBB@AA=AA@;??BCD=999?@?@AA@'@C=A???CCA=>:>;>>;:5:8<>BBB?CCCDA??<?=?CD>BBB?BBBBCAAABBBBBCBB???@@@@@A@@<@A@AB?CAAA=DD9A::;
@ATNG8:01229:06282
GATGGTAGCGCGACGAGCGTAGACCCAGAAGATCAGGAACTCTAGAAGAATTCAGATTTTTAACACGAGAGTAAACGTAAAAAGAAGGTTTTACAAGACTCACGTTAACAATATTGCAGCAGTACGCACACAATCGAAGCGCAGTAAGGATGGCTAGTGTAACTAGCAAGAATACCATGAAAGCAAGAAAAAGAAGTACGCTATTAACTATTAACGTACCTGTCTCTTCCGAAACGAATGAGTACCTCTCAGACGCTCGTCCTACCATCGTTATCGGAAAGTCT
+
88885:555@?@@BA@@BBBBBDFE>GCFACBBBBB=@?BBBAAADADC@C?A>?::999):<BABBBBBB:?@8<<94444$5:5:2555&5<<5<AABCCABB?A><<89@C?BBCCBBCCCCFFECB@@=@@@@?DCCBBBBC@D@CBB@BBCCEBBB?AABCBA@FE=000=A@;??8997<?>?@@1>C>BBBBBB@??=A<>>AA=B=A@BBD@BB??>?>3948??8?8908=;=?@A?BAAABBBB>@@>>>@<AAC8<><>B?BBBA>AE>FF?>
@ATNG8:01235:06296
GATGGTAGTACATGATAGACGACACCAGAAGATCAGGAACTCTAGAAGAATTACAAGGAATTTTTTTTAAACCAACCGGAAGGAAGGTTAAAACCGGTTAAAAAAAAGGAAAGGGGTTTTTTTAACCAAAAGGAACCTTCCAACCGGTTTTAAAACCAAAATTATTTTGGCCAAGGCCAAGGTTAACCGGCCAACCAACCAAAATTCCGAAAAGGCCGGCCAAGGTTAAAAGGGGAATTGGGCCTTAAGGTTGGTTAAAACCGTTAAGGCCAAAAGGAAAA
+
677<6;?BCBBBB?995<<:;=5445955.//:///4<57975444.44.4.444./)/)/:;<<<<":;(/)/175:)/)/)4.328-333&3-3295;?@@??>"5.55)444&444444"45:.444&47;5:.5057<7=7=0433&/99+916:6*:)////&/6;6;8:5<7<05058<8=9?7?.9.5.57=9<AA0787)0/::&/)/)/)/3929.4.4::+999+9.516>6>:>:=8=5949./,/;;+;,//3939)/)///&4.4<<.
@ATNG8:01237:06272
GATGGTAGCACGAGTCACTCATATCCAGAAGATCAGGAACTCTAGAAGAATTCAGATTTTTAACACGAGAGTAAACGTAAAAAGAAGGTTTTACAAGACTCACGTTAACATATTGCAGCAGTACGCACACAATCGAAGCGCAGTAAGGATGGCTAGTGTAACTAGCAAGAATACCACGAAGCAAGAAAAAAGAAGTACGCTATTAACTATTAACGTGCCTGTCTCTTCCGAAACGAATGAGTACGATGAGATCTCGTGTTGCTACCATCGTTATCGGAAAGTCT
+
9<::5555::;;;>??===?;;;=>9>@;;>@>@9:.55<>?===A9;;8<599///;;;+;6;;;;;5//777.////9:9*:;6=9<@@2?==:=?B@///--373--/87)//555666>><<<==CC@?@>>-00<<<>>>8<:=00*/888;;>B???>BAA787?CB=6=9//+/;;4666666$79388=;777660915659.2,28@<<;<===;9<88+--8/5--).8::@@@@?><<??772:5522,2788937779938555,22'.55.
@ATNG8:01248:06303
GATGGTAGCATCATGCATATCTCACCAGAGATCAGGAACTCTAGAAGAAATTCAGATTTTTTTCAACACGAGAGTAAAACGTAAAAAAAAGAAGGTTTTTACAAGACTCACGTAACAATATTGCAGCAGTACGCACACAATCGAAGCGCAGTAAGGATGGCTAGTGTAACTAGCAAGAATACCACGAAAACAAGAAAAGAAGTACGCTATTAACTATTAACGTACCTGTCTCTTCCGAAACGAATGAGTACGTGTGACGTACGTGAGCTACCATCGTCATCCAGAAGTCT
+
855<7<;<<=>@>C@CCCCCCAA;;79><??@CB?05.5449844.444(46:8:;:=?>==#;;7555<=:::3333&38999:::99"//)/)////$///)/:44599555.5549<=7=;;5:5>:=B;;;>@AA@CBBB@BBC;;;BB=@<A;;7;BBBCDCC?B@@@AA?BFABAA9::@@@@-9:3:==>5>A?BBBBB@?;=2927>AB@C<@;CBB?BCBA=<<0000@@3<00+0;;<=???@@BBBBCBCBBBCBBBBCD@CBABBBBBB?BBB@BBBB
@ATNG8:01216:06324
GATGGTAGCTCTGCTCTGACTCTCGTACTCATTCGTTTCGGAAGAGACAGGTACGTTAATAGTTAATAGCGTACTTCTTTTTCTTGCTTTCGTGGTATTCTTGCTAGTTACACTAGCCATCCTTACTGCGCTTCGATTGTGTGCGTACTGCTGCAATATTGTTAACGTGAGTCTTGTAAAACCTTCTTTTTACGTTTACTCTCGTGTTAAAAATCTGAATTCTTCTAGAGTTCCTGATCTTCTGGTGAGATATGCATGATGCTACCATCGTTATCGGAAAGTCT
+
AABD?BDCD??A@ABBDCBBBABBBCBBCD;;;<CCD?BC>A>@CCCBBB?BCCAA?A@CCBB@C@ABBBBBBBB?BCCCC3?A<@@=@6@A<96:BB>BB>@@DEDD@DDCCCCBB@CBC@C@CCCBBAAB=@BBB@CCDCCCCC@@ACCCCDE?BBB?BDAD?BBCCCCCCCBCCCCB9B=A?BBCCC5CCCDE?CBBACCC;;;?BBBB0BAA;;8;>BC8;;BBBAA?C@CCBCCC?@@HACCBBBCCCBBCCCEDBBBCC@CC;;;>@BCC<@@;@@@B
@ATNG8:01217:06341
GATGGTAGCAGACGTGACAGAGCGCCAGAAGATCAGGAACTCTAGAAGAATTCAGATTTTTAACACGAGAGTAAACGTAAAAAGAAGGTTTTACAAGACTCACGTTAACAATATTGCAGCAGTACGCACACAATCGAAGCGCAGTAAGGATGGCTAGTGTAACTAGCAAGAATACCACGAAAGCAAGAAAAAGAAGTACGCTATTAACTATTAACGTACCTGTCTCTTCCGAAACGAATGAGTACTATGTAGAGCTCTATACTACCATCGTTATCGGAAAGTCT
+
@DDE?BCCCCCCB@;@;>CBBBBDF@CCDAEEDC@A?A>@@CCBBC=BA6:5:@?@BBAB1B=BABBBCCBBBB=A@;;;;;*;A=@>@@@4ABB=BBAAABBCDAE@BB@BBB?BBBBBBBBCBCBBBBBB?BBBC;;:BAAA??=@?C@@?ADEFCBCC@CCDBBB?>?<?BB?BCCDC>A@@=?????.?A>ABBA@A@>><>=A@@@;@>>>BBB?BCC@?AB>A>BCC>CCC?BBBBBBBBBBBBBBBB@@BBAAAA@@A=>>>;:5:A98.68-8>?@
@ATNG8:01218:06334
GATGGTAGCAGACGTGACAGAGCGCCAGAAGATCAGGAACTCTAGAAGAATTCAGATTTTTAACACGAGAGTAAACGTAAAAAGAAGGTTTTACAAGACTCACGTTAACAATATTGCAGCAGTACGCACACAATCGAAGCGCAGTAAGGATGGCTAGTGTAACTAGCAAGAATACCACGAAAGCAAGAAAAAGAAGTACGCTATTAACTATTAACGTACCTGTCTCCTCCGAAACGAATGAGTACCTCTCAGACGCTCGTCCTACCATCGTTATCGGAAAGTCT
+
=::B@BCCDBBBDCCCCBBCBBBDD@AABACCDBCC@B?@ABBBBCACB@B@B@@??>>>1??CCBAABDBCCB=@@;;;;;*;@=@?BBB<BFGACCCCCCCBB@CABB@BBC@CCCCCBCECCCCCBBCC@CBCC?BBBB??>C>C?B??=@CBCCCCD?BBBBBB@BB?BBB=??CBB>BAA>ABBBB3BD?CA@ACCAA>;C;?AAA;?;?ACCC?CCCCCC?CCAABB=BBB?BDBCCBC@??>BBBBBB;;;??>9=>C=BA@?B?BCBB?BE>BBBB
@ATNG8:01221:06329
GATGGTAGCACGACACGACGATGTGTACTCATTCGTTTCGGAAGAGACAGGTACGTTAATAGTTAATAGCGTACTTCTTTTTCTTGCTTTCGTGGTATTCTTGCTAGTTACACTAGCCATCCTTACTGCGCTTCGATTGTGTGCGTACTGCTGCAATATTGTTAACGTGAGTCTTGTAGAACCTTCTTTTTTACGTTTACTCTCGTGTTAAAAATCTGAATTCTTCTAGAGTTCCTGATCTTCTGGAGATACACATGATACTCTACCATGTTATCGGAAAGTCT
+
7448.44<<A:;6?@;;==?@CBBFA@AABBB>BFCIGBB@BACBBCD;;8:?>>C9@8;>>;:>:>>@B>B==>9A;;;;)335:377(3:::7<;?=@A=???@@B?B@??ABBA>A>>8>8?@>A??@?:==;;5:;A?>>>@@@@@CCAAA=>>>=>>:><@::;@@AAA:=>>>>;=9>4899888%8><>D6;;>88866//)////$.7925,537728>=;;77.5.5@@AAC<???<>>>@@@==;;;ABBA?@@@@:>>9;7;////5908778
@ATNG8:01222:06345
GATGTAGCACGACACGACGATGTGTACTCATTCGTTTCGGAATAGACAGGTACGTTAATAGTTAATAGCGTACTTCTTTTTCTTGCTTTCGTGGTATTCTTGCTAGTTACACTAGCCATCCTTACTGCGCTTCGATTGTGTGCGTACTGCTGCAATATTGTTAACGTGAGTCTTGTAAAACCTTCTTTTTACGTTTACTCTCGTGTTAAAAATCTGAATTCTTCTAGAGTTCCTGATCTTCTGGTAGAGCGTGCATATATCTACCATCGTTATCGGAAAGTCT
+
ABBBBCCCDA:66DCCFCAABBBCBBBBDA@?AFDD>ED@C@CCBBBCCACDCBB?C?CCCC?C@CC@@@BCCC?ACCDC2AA@CABA5@CBC@CCC@DC>???BBB>??BBCBBB>BAA>B?BBBBCBA>;AAA?;AAA???@AA@@@A?>>><;;<=GD<?;?@@@B@@@A<CAAAA5A<?9::999+:=;;;1866///=9<@=ABBB/@;;;@=@<@@<AAAA<;;<@<??A@@@:>>@<@AC;;;;;;@@AA>>>@@@?<??@?@<@??A;AB:B===
@ATNG8:01225:06338
GATGGTAGACATATCGTACTCTCTGTACTCATTCGTTTCGTAAGAGACAGGTACGTTAATAGTTAATAGCGTACTTCTTTTTCTTGCTTTCGTGGTATTCTTGCTAGTTACACTAGCCATCCTTACTGCGCTTCGATTGTTGCGTACTGCTGCAATATTGTTAACGTGAGTCTTGTTAAACCTTCTTTTTACGTTTACTCTCGTGTTAAAAAATCTGAATTCTTCTAGAGTTCCTGATCTTCTGGCGCTCTGTCACGTCTGCTACCATCGTTATCGGAAAGTCT
+
99:C?CDCCCCCBBBBBCCCDCCCCCCCCCAA?@DEE>C@@A?CCDDD??=?DCAB?B>AABB?B?CCCBBBCBB>ACBCB3B@=?<<>:?BBB?BBB?BD<AABBBB?AAACAA<<7>AA;@:>>>A@===9>AAA;>>;=>@@ADCBAA@@@=AAA;AA;A<AAAA@???@;>>:>>9>;>9::797)8=99:1:===>>A<=;/68687%8=>?A=A<>>:>BAAABB<@;@@AFBB7;:?<>>>A@<=<@@@@=>;>@BAA;AAA@@;@AAA<@@9@A;:
@ATNG8:01226:06335
GATGGTAGGCGACATACATACGCGCCAGAAGATCAGGAACTCTAGAAGAATTCAGATTTTTAACACGAGAGTAAACGTAAAAAGAAGGTTTTACAAGACTCACGTTAACAATATTGCAGCAGTACGCACACAATCGAAGCGCAGTAAGGATGGCTAGTGTAACTAGCAAGAATACCACGAAAAGCAAGAAAAAAGAAGTACGCTATTAACTATTAACGTACCTGTCTCTTCCGAAACGAATGAGTACAGAGAGTACGATATGTCTACCATCGTTATCGGAAAGTCT
+
855>;>CC@C@BBCDCCCCCCBBCC@CCC?CCCCAA?A@BCCCCDD?BB?C?CCCCCDDD2D?BBBCDCCCBA@8@@==>>@0>C=C4;;;6;DJ@HBBBCCCCC?C@DC?CCC>BABBBCCCCCCBBBBBEADDCB?@@A@BB@@>B@CCC@BDCCBBBB?BCCBBB@AA=AAA;>>9999*9<=:999999%9><>949BBCCB>==8;AA1:99BCCGAGCCBBBB<@=@AA<BDC@BBBBCDCCCACAAAAAA@@ABB@@@@B>BC@BB=@@>==FC;>:::
@ATNG8:01227:06311
GATGGTAGTGATACAGATCAGACACCAGAAGATCAGGAACTCTAGAAGAATTCAGATTTTTAACACGAGAGTAAACGTAAAAAGAAGGTTTTACAAGACTCACGTTAACAATATTGCAGCAGTACGCACACAATCGAAGCGCAGTAAGGATGGCTAGTGTAACTAGCAAGAATACCACGAAAGCAAGAAAAAGAAGTACGCTATTAACTATTAACGTACCTGTCTCTTCCGAAACGAATGAGTACGAGAGTCAGAGCAGAGCATCGTTATCGGAAAGTCT
+
BCBD@DAAABBBDBBCCCCCCCCCC@BBA=BBAA9;8;?CCFCCCC@BA?B@CBBBDDBB3B?BBBBBBCBBBB=BABCCCC5BB?B@CCC;CCC@BBBCAABCCAC?CC@CBB?BDBBBBBCBCCFEBBDD@CCCC?BBBABBBA?B?BAA?ABBBBBBB?BBBBBA?CC?CCC?BB???8?@@?ABBBB3BC?BBCBBBBBD<93:<77073:>BBB@CC@@@@?3:6:BB=BCC?BBBBBCDDBBAAABBBBBAAABBCBB?@B?BCBB?CD>B:99
@ATNG8:01238:06313
GATGGTAGCACACGAGATCTCATCGTACTCATTCGTTTCGGAAGAGACAGGTACGTTAATAGTTAATAGCGTACTTCTTTTTCTTGCTTTCGTGGTATTCTTGCTAGTTACACTAGCCATCCTTACTGCGCTTCGATTGTGTGCGTACTGCTGCAATATTGTTAACGTGAGTCTTGTAAAACCTTCTTTTTACGTTTACTCTCGATGTTAAAAATCTGAATTCTTCTAGAGTTCCTGATCTTCTGGGCAGACTCTCACACGCCTACCATCGTTATCGGAAAGTCT
+
9:8><@<?:<AA;;445@:@<<>>==BBA@;;4;9;==>B=B=6655<9:.5999>:@9@AA<8A:CB@?@::5<79<998$344::==3:<<<9;A@88937;8::<8B===BC>>;???;?=A@ABA:98:>?==:=?>>@A@AAA??@@???388=:><:=9877755A>>99>@AA5A<A<?????/>>;;:1:=99;6///6:5:;;;(99333(.(-52---.833.56555;995999;177788=B@@>>?BAA<@??;=;;:A<>=<=188*8:;;
@ATNG8:01243:06340
GATGGTAGCGCATATCAGCGCAGCCCAGAAGATCAGGAACTCTAGAAGAATTCAGATTTTTAACACGAGAGTAAACGTAAAAAGAAGGTTTTACAAGACTCACGTTAACAATATTGCAGCAGTACGCACACAATCGAAGCGCAGTAAGGATGGCTAGTGTAACTAGCAAGAATACCACGAAAGCAAGAAAAAAGAAGTACGCTATTAACTATTAACGTACCTGTCTCTTCCGAAACGATGAGTACTATAGACTATCTGAGACTACCATCGTTATCGGAAAGTCT
+
?88:384549<=969CBBBDHBCBG?;;:@?;;;<@5:.65<<=<<8<<8<:;;;CCCDC5@?AFABBFEBABB8A@<;;;;*;G@B@DCC79;@7<;9;CC:99@C8;:4:9@<<<B;??B@@999;;B>C?BB>C?BB@@@B=A@D@CCC@CBA@A@@B@BBB@@@=@<7;>9288333/3336333333#3947888889>;8:;447C8C@BB@@@9000>>>?292444(4444433;;;::98333877@????@CEC?<?00/0:>>00+9=6=>?@
@ATNG8:01244:06332
GATGGTATCGCACACATAGATACAGTACTCATTCGTTTCGGAAGAGACAGGTACGTTAATAGTTAATAGCGTACTTCTTTTTCTTGCTTTCGTGGTATTCTTGCTAGTTACACTAGCCATCCTTACTGCGCTTCGATTGTGTGCGTACTGCTGCAATATTGTTAACGTGAGTCTTGCAAAACCTTCTTTTTACGTTTACTCTCGTGTTAAAAAATCTGAATTCTTCTAGAGTTCCTGATCTTCTGGATAGCGACGCGATATACTACCATCGTTATCGGAAAGTCT
+
::@@5:55554=9;99=CBBEDEDA?>>>>@@<>@@B8<=;@;CCDCCCD@CABBC6;8;CCC@GABAAACCB@A;??AAA0AB?BBBB<B@@@9A:;5;;4;ABABC@BBBB@B@B>ABE@C@CHCCCCGDACCCCACCCCCBAABBBBB;;;A?@@@@CD@G@BCABEAA@C?AABAB9B@CAGEHHD2CB;;;0;ABBCCB@@@4;:;9:#9;<B=:=9<<<>=<=C;;9:9==>CCB?BBD<@>;:;@>@B@??9;;AAA@@<@AAAB?BABB>BA<AB?@
@ATNG8:01245:06342
GATGTGTGAGAGTCTGCCCAGAAGATCAGGAACTCTAGAAGAATTCAGATTTTTAACACGAGAGTAAACGTGAAAAGAAGGTTTTTACAAGACTCATCTTTAACAATTATTGCAGCAGTACGCACACAATCGAAGCGCAGTAAGGTGGCTAGTGTAACTAGCAAGAATACCACGAAAGCAAGAAAAAGAAGTACGCTATTAACTATTAAACGTACCTTGTCTTCATTCCGAAACGAATGAGTACTGCGTCCACTCTCCCTACCATCGTTATCGGAAAGTCT
+
<D;;5?;=ABAC@@;;;:)5>B>CCCCCC@C@BCCBC;;7<A;@5:4555555$57<>56;BB@A@A9:555=>>1==9=29898$333-3:;:8:>?@@7;5;;)0(/:4>?/74=433=>>?@AAB?896=6;=8856=>4:155+55<7:8>E=B>>;;;6;A;@AA<??BBB=BBB?ACCCC3CE?BBBCBB??@?C?997>,77(73338,3,/8-.(---0818?;5==;17///7799=<5535989<333,3;;6@ABBC=??AA49929AAA
@ATNG8:01253:06352
GATGGTAGTAGTACACTAGTCATACCAGAAGATCAGGATCTCTAGAAGAATTCAGATTTTTAACACGAGAGTAAACGTAAAAAGAAGGTTTTACAAGACTCACGTTAACAATATTGCAGCAGTACGCACACAATCGAAGCGCAGTAAGGATGGCTAGTGTAACTAGCAAGAATACCACGAAGCAAGAAAAAAGAAGTACGCTATTAACTATTAACGTACCTGTCTCTTCCGAAACGAATGAGTACACACTCTCATATGACACTACCATCGTTATCGGAAAAGTCT
+
<<@@=@<AA@;95<:00////77/4.4448=@@=<7270//7:7;;9<A:G<A:96@@@@+>:=<555<=:9<<30//////$/:5<0554&4998=>;;9=9@@2:4:92959=>@?CBBBBBBBBA;;;:49@@>:D=66666<7@;@9:299;44/::*/0>//48;=6;54-/8//(/66(//////#3838888:::;878133;928388=@A8>:>955;9=6;;</44=9=>????@>;8373;8;88<:::=::::68:;:;6///:)///&/:87
@ATNG8:01217:06370
GATGGTAGCACGAGTCACTCATATCCAGAAGATCAGGAACTCTAGAAGAATTCAGATTTTTAACACGAGAGTAAACGTAAAAAGAAGGTTTTACAAGACTCACGTTAACAATATTGCAGCAGTACGCACACAATCGAAGCGCAGTAAGGATGGCTAGTGTAACTAGCAAGAATACCACGAAAGCAAGAAAAAGAAGTACGCTATTAACTATTAACGTACCTGTCTCTTCCGAAACGAATGAGTACTATGTAGAGCTCTATACTACCATCGTTATCGGAAAGTCT
+
954=9=BBBCCDBBCCBBBCBCBCC@CCD@CCBB::6;@BBCCEEE@CC@C@DBBBCCCC5D?BBCCCCBBBBB;??:;;;;*;C@B<@@@9@DD@CCCCCCCBB>A?@@=@CD?BBBBCCCCCCCCBBBBD@CBBB?BBCABBBB>A?A;;8;BACCCCBABBBBBB?BB@BBB@BCCDB8?9:59BACC3BB?BAAABBCBA<A<A>>><A<>>BCC@BCBDCAA>A@CBC>BBB?BBBBBBBBBBBBBBCBB@B@??>>>@E:>=@@@=??==:=>9>AB@
@ATNG8:01218:06374
GATGGTAGTGTCAGTGCGCGTCGTCCAGAAGATCAGGAACTCTAGAAGAATTCAGATTTTTAACACGAGAGTAAACGTAAAAAGAATGGTTTTACAAGACTCACGTTAACAATATTGCAGCAGTACGCACACAATCGAAGCGCAGTAAGGATGGCTAGTGTAACTAGCAAGAATACCACGAAAGCAAGAAAAAAGAAGTACGTTATTAACTATTAACGTACCTGTCTCTTCCGAAACGAATGAGTACGAGAGAGCACACGTGTCTACCATCGTTATCGGAAAGTCT
+
344=9<=BBDCBDBCC;9;;66?A;=BBC@BBBCA?<?;;;;;;9@@CC>?<?@?<<<<<,;:<@AAAAA>9::/9:00=>=,=>-//;><</??D:D?<A?=<99457<>=CBA?A@@AA@>A@AABBBBBC@CC@@=AADDCCCB?C@B@@=@DDECCCC?AABBA@=@?:==<399999,9992000000%060///66828>7:5<<B:;:;;;;??<?>@@;;;=B<>>D7::@<=;=87775==>;888<;;;@BBD>>=<:>AA@@:>>??;>>9>A@>
@ATNG8:01220:06361
GATGGTAGAGAGAGCTCTCTCATCGTACTCATTCGTTTCGGAAGAGACAGGTACGTTAATAGTTAATAGCGTACTTCTATCTTGCTTTCGTGGTATTCTTGCTAGTTACACTAGCCATCCTTACTGCGCTTCGATTGTGTGCGTACTGCTGCAATATTGTTAACGTGAGTCTTGTAAAACCTTCTTTTTACGTTTACTCTCGTGTTAAAAATCTGAATTCTTCTAGAGTTCCTGATCTTCTGGTGAGATATGCATGATGCTACCATCGTTATCGGAAAGTCT
+
844>:>CCCCCCCCC@@@CCCCCCCBBBBDDD?AADG>EE>B?BCCDCDD?CCCCC@C@AAAC?C?AACBBBBBB@BBBABB@CBBB>BCBB?CCD?BC<999CBC@BBB@BBCC?BBB?B?BCBBB@;>:?AAA:ACAA?=>>@>??A>>>@<>>?;?@<@;AAAA@AAAA=A>>>>2=9=9:9999+:A:9:2;?>9;:>>=<8=AAA/A?>?C>E=;;7<??C====A=A?AAAA8>=>=>>===>>>???>>>>===>=9=;;;>9?A<>;>B9@:::
@ATNG8:01222:06382
GATGGTAGCGAGCGAGTGTGTATACCAGAAGATCAGGAACTCTAGAAGAATTCAGATTTTTAACACGAGAGTAAACGTAAAAAGAAGGTTTTACAAGACTCACGTTAACAATATTGCAGCAGTACGCACACAATCGAAGCGCAGTAAGGATGGCTAGTGTAACTAGCAAGAATACCACGAAATGCTAGAAAAAGAAGTACGCTATTAACTATTAACGTACCTGTCTCTTCCGAAACGAATGAGTACGTGTGCGACGTGTCTCCTACCATCGTTATCGGAAAGTCT
+
?@AD?CBCCCCCCABBCCBBBBBBFGGFC@BCCCBB:=9<=<=<;;7886;487;<;;<;$51695;7>7///;)////;;;+;=:=<@@@0=>>AG<<AA><9;5;4=;:=:>8:??;??<===;;;<996@DCAB?@CC==BCC?B?BA@<@AB>>;???>=BBCC?AA<@?>3000::*//9889::::)8848A@<B=C>B;?:996>:@@AAABB?BBBCBBD@C@CBD?DCC?@ACCDCECBA;::?ABBBCFCBB?BCK@???>@?BCAB?BB<BC@@
@ATNG8:01229:06367
GATGGTAGTATCTGTCTACGAGAGCCGAAGATCAGGAACTCTAGAAGAATTCAGATTTTTAACACGAGAGTAAACGTAAAAAGAAGGTTTTACAAGACTCACGTTAACAATATTGCAGCAGTACGCACACAATCGAAGCGCAGTAAGGATGGCTAGTGTAACTAGCAAGAATACCACGAAAGCAAGAAAAAGAAGTACGCTATTAACTATTAACGTACCTGTCTCTTCCGAAACGAATGAGTACTGTATCTATGTTTGCGCTACCATCGTTATCGGAAAGTCT
+
///;:;CCCC@@@DDCDGB;;<BAB=BB?BCCB;;:;>BACCBAB>BB?BADBBBBCCF3B?AAABBB@@99929?@FEDE0FD@I5;;;.;AB>BCHIGDCCC@D@BC@BBC>@@BBCBCCGCCBCAAACACCAA?CCAAACCC?C@CBB?BCCCC@AA?BBBBBB???=?BA;?>788*33337;;;>.;D@DBBBEB@9858:>@AA5838>A@A@BBAAA@@6:69@@9@??;?AABBBBCAAAAA@AC???8?@@AABD@@===C?BBBB@BB=B9::
@ATNG8:01230:06372
GATGGTAGTATCTGCACACTCTGTCCAGAAGATCAGGAACTCTAGAAGAATTCAGTTTTTTAACACGAGAGTAAACGTAAAAAGAAGGTTTTACAAGACTCACGTTAACAATATTGCAGCAGTACGCACACAATCGAAGCGCAGTAAGGATGGCTAGTGTAACTAGCAAGAATACCACGAAAGCAAGAAAAAAGAAGTACGCTATTAACTATTAAACGTACCTGTCTCTTCCGAAACGAATGAGTACACATCGTCGTGTCGTGCTACCATCGTTATCGGAAAGTCT
+
95:D:BBCCBBBBBBDCCCCCCCCC@CCD@CCHDDD@C@CCCDCCB@CB?A?A@@>@@@@(A@BBBBCBBBBBB<BDBBBBB2BB?B?CCB;BCCAFFCCCAABA>A>BC@CBC?AACABBCDDEEBCCBBC?CC??>@CCACB??=@@C@A?CBAACCBB?BBBAAB???<??;/89999,7778889899%9><=9797?===:<999;<-88)8:@AC?@@@C@??<?=ABC@CBB?CCCBBCCCCCCAAABCEBCBBBA@CAA599@@@=ACAA>AC;?:::
@ATNG8:01233:06383
GATGGTAGCATCATGCATATCTCACCAGAAGATCAGGAACTCTAGAAGAATTCAGATTTTTAACACGAGAGTAAACGTAAAAAGAAGGTTTTTACAAGACTCACGTTAACAATATTGCAGCAGTACGCACACAATCGAAGCGCAGTAAGGATGGCTAGTGTAACTAGCAAGAATACCACGAAAGCAAGAAAAAGAAGTACGCTATTAACTGTTAACGTACCTGTCTCTTCCGAAACGAATGAGTACGATGAGATCTCGTGTGCTACCATCGTTATCGGAAAGTCT
+
:55:7:@@A@@@ABBBCBBDGCCCE@BCC?BCCBAB>B>@ACCCDC@CC>A>ADA?>===1=?ABBBBBBBBBA;@?;<<<;*<A>B<AAAA0@DF@BCBCCCGA@<@@CC@CCC@DCBBBBDBBBCCCCCBB=AC@@=@BB@@@AA>A?@A@?BBCBCADC@@:::BB?BB=AAA8<<99927??=BBBBB3BC@BAAABBBBB<:7:>AA5:7;@BBB?CCCCCAA;?;???9@CD?CBBCCCCAAACBBBBBBBB@@?????A<>>>>C@C@>>9<;5<666
@ATNG8:01237:06370
GATGGTAGCATCATGCATATCTCACCAGAAGATCAGGAACTCTAGAAGAATTCAGATTTTTAACACGAGAGTAAACGTAAAAAGAAGGTTTTACAAGACTCACGTTAACAATATTGCAGCAGTACGCACACAATCGAAGCGCAGTAAGGATGGCTAGTGTAACTAGCAAGAATACCACGAAAGCAAGAAAAAAGAAGTACGCTATTAACTATTAACGTACCTGTCTCTTCCGAAACGAATGAGTACTATGTAGAGCTCTATACTACCATCGTTATCGGAAAGTCT
+
AACC@CCCC<<<DCDCCCDCCCBBC@CCC?AABBBB?B:BBCBBCC?AC@C?CCCCDACC3D>AAABA@@@::9,:>;:994$9;6;.444&5<<7=666;@::;79=AA=BCD@CCBBC@B@FEDCAAACC@CCCD>BBCCCDBB>B>A@@<@BCCBBBB@AAAACC@BB@???>AAAAB=@>=9000000%0>;00/>?ABCC>B>=>AA5;5;>A<<7;@@@BDB?C?BDC>CBB@CBB???DCCCBBBBBBBCB;;;@?>>>=??BCC=?>>><>F9>>>@
@ATNG8:01237:06393
GATGGTAGTGATACAGATCAGACACCAGAGATCAGGAACTCTAGAAGAATTCAGATTTTTAACACGAGAGTAAACGTAAAAAGAAGGTTTTACAAGACTCACGTTAACAATATTGCAGCAGTACGCACACAATCGAAGCGCAGTAAGGATGGCTAGTGTAACTAGCAAGAATACCACGAAAGCAAGAAAAAAGAAGTACGCTATTAACTATTAAACGTACCTGTCTCTTCCGAAACGAATGAGTACTGCGTCTCACTCTCGCCTACCATCGTTATCGGAAAGTCT
+
A@;;255<<<=664;:9/////09A466DDDBB@@:@;>955:::7<<9=9;??98888$3-379:;===;;=,3354;;;);;39.444&5<<8<6669>=9:;6;?>9>::649944:;?@AA>=<@9:299;?>C????>::5=:>>?;;=9<?0//6;9;===9<<9<<;6;77;;3;=:>BBCCCC'::6433:::::;562.--8(--'--/9:68;;;===2525=;(344-337333;888:;::<;;?<BBC=9=AA9=993404<;;7??58448
@ATNG8:01249:06362
GATGGTAGCACGACACGACGATGTGTACTCATTCGTTTCGGAAGAGACAGGTACGTTAATAGTTAATAGCGTACTTCTTTTTCTTGCTTTCGTGGTATTCTTGCTAGTTACACTAGCCATCCTTACTGCGCTTCGATTGTGTGCGTACTGCTGCAATATTGTTAACGTGAGTCTTGTAAAACCTTCTTTTTACGTTTACTCTCGTGTTAAAAATCTGAATTCTTCTAGAGTTCCTGATCTTCTGGGTGTATCAGCGAGTATCTACCATCGTTATCGGAAAGTCT
+
955>;>DACCCC@B=/////////44554<;;2;55<4<<8>7<;>BCAA?ACD@A?A?BBBC@C@CCBBBBCBC?CBC=C+A=8>999)9>?A>A@?;::6::CACC?BBBBCCBB@BBC<><>CCAAA>@=?>>><??@@;;;>>@@@@;;;A=@@=9@@,/,/767=AAAB6;;>DD;A;A=AABBB/>>???9?===?=888=18888(788674;8<>:=><99>>;<:=;==@@<@AAA:>==;=99---6---9;=:>:=>?==:>?@@>DD9????
@ATNG8:01253:06394
GATGGTAGCTCACGTACGTCACACGTACTCATTCGTTTCGGAAGAGGCAGGTACGTTAATAGTTAATAGCGTACTTCTTTTTCTTGCTTTCGTGGTATTCTTGCTAGTTACACTAGCCATCCTTACTGCGCTTCGATTGTGTGCGTACTGCTGCAATATTGTTAACGTGAGTCTTGTAAAACCTTCTTTTTTACGTTTACTCTCGTGTTTAAAAAATCTGAATTCTTCTAGAGTTCCTGATCTTTCTGGAGATACACATGATACTCTACCATCGTTATCGGAAAAGTCT
+
888A=@@ACBCBBBBB@@ABCBBBBB;;;D@@=@CCC>ABAHACCC@BCC@DDBBA@D?CCCC?B?BCCCBCBBB?BBBAA2@@=@AAA=BCBC?BA@=@A=??BBED?BBBBCB>><?BB?D?BB@B>>>A=BBBA<@@@=>=>@A@@@@>>>@688A=AA<A=@@@CA===B;>>>CC5B=A:==<<<<%<<///+/=9///88/65(/////$.//.828666,5:77855/216998566(/360-----3;9>>A@>>>?;;;A=@@@@@;>>::1888)89;;
@ATNG8:01263:06375
GATGGTAGTATATCGCGTCGCTATCCAGAAGATCAGGAACTCTAGAAGAATTCAGATTTTTAACACGAGAGTAAACGTAAAAAGAAGGTTTTACAAGACTCACGTTAACAATATTGCAGCAGTACGCACACAATCGAAGCGCAGTAAGGATGGCTAGTGTAACTAGCAAGAATACCACGAAAGCAAGAAAAAGAAGTACGCTATTAACTATTAACGTACCTGTCTCTTCCGAAACGAATGAGTACTACTCTCAGAGACACACTACCATCGTCCGACTAAAGTCT
+
///>6=@CCCCCCCCCBBCBBCCBBACBB?AA@CBB@B@CCDDCCC@BB@CACDDCCCCC5C@CCCBCCAAAAA9@@;;;;;*;B>A5;;;-:BB>BABBFCGEE@B@CB@BCC@BBCCCCCCEDCCCBBBB@CBBB?BBCBAAAA>B?BCC@CBBBCBAA?BCCAAA?CC?ABB?BA999,7<<888999(9@;AABCBB?AA7;7;=>>6;6:=ACB?CCBBCCC>A>ACF?BBB?CBBBBBBBBBCCCACBBBBBB>>?@@@<@???DD<@@@:;;1?:99
@ATNG8:01264:05783
GATGGTAGAGTACAGTGTAGTAGACCAGAAGATCAGGAACTCTAGAAGAATTCAGATTTTTAACACGAGAGTAAACGTAAAAAGAAGGTTTTACAAGACTCACGTTAACAATATTGCAGCAGTACGCACACAATCGAAGCGCAGTAAGGATGGCTAGTTTAACTAGCAAGAATACCACGAAAGCAAGAAAGAGAAGTACGCTATTAACTATTAACGTACCTGTCTCTTCCGAAACGAATGAGTACTACTCTCAGAGACACACTACCATCGTTATCGGAAAGTCT
+
CCCC?AABCCCCDBABCCCCCCCCC?BBCBJHDCBB@CABBCBCBB?AC?C@AAAAACCC3A>@@B?ABBCA@@8>>>@@@@1@E=A7;;;6;DEADCCBCCCBA>B@CC?CCC?BBAADCCCCCCCCBBCC?BBBB;:9BBBCBB?C@CBB?AAAACB>BACBCBBC?BC?CDC@BBCBA;???=@BC=??>@;??BBBDBBB:;:;ABB@C?AABCCACCBBAAA;?;?AB=ABB?ABAA@AAAAABBBBBBBBBDCCCBCCD@DC@??9>?AA>BC>BBAA
@ATNG8:01269:05769
GATGGTAGACACGTGTGCTCTCTCGTACTCATTCGTTTCGGTAGAGACAGGTACGTTAATAGTTAATAGCGTACTTCTTTTTCTTGCTTTCGTGGTATTCTTGCTAGTTACACTAGCCATCCTTACTGCGCTTCGATTGTGTGCGTACTGCTGCAATATTGTTAACGTGAGTCTTGTAAAACCTTCTTTTTACGTTTACTCTCGTGTTAAAAATCTGAATTCTTCTAGAGTTCCTGATCTTCTGGCTCTCGTAGACAGATACTACCATCGTTATCGGAAAGTCT
+
?::A9=CCBB@@@;BBBBACBAADBABAABBB@DBBD>;:;;BBCCEHCB?BBBAA>A@BBDC?C@CCAABBBA@<@@===.>>;=:9:.9DAB?B?>9?A0999>?A;BBE???BCAB>==C=AA@@@???=ACBA<A?=>>@@???AAA@>>><>>>9=;<><@@@@???BB;>>@@@5@<>588888(8===>8>?==>???;;7;BCC/A::;@=@;>>=CAAA@?>;>;??>>>D<@?A;AA===@=>>?A??@>==>==8=>>@@<>>AA<AB:B===
@ATNG8:01274:05762
GATGGTAGGAGACACGTCGCACACGTACTCATTCGTTTCGGAAGAGACAGGTACGTTAATAGTTAATAGCGTACTTCTTTTTCTTGCTTTCGTGGTATTCTTGCTAGTTACACTAGCCATCCTTACTGCGCTTCGATTGTGTGCGTACTGCTGCAATATTGTTAACGTGAGTCTTGTAAAACCTTCTTTTTACGTTTACTCTCGTGTTAAAAATCTGAATTCTTCTAGAGTTCCTGATCTTCTGGTGTCTGATCTGTATCACTACCATCGTTATCGGAAAGTCT
+
@@@D:CCC?CBBBCDBBBBBBBCBBBCCBBAA=@AAA<AJ?DABCCCDCC@CCBBB@C@CCBB?B@BBABABBBE@AA@@@2@@?DCCC=ACCA?AAB@BB>??>BCC@BBBBBBBB?BCC?B?B@@>;<?==DAA=:>?A>>>@>??>>><>>@<::;=??<?<>>=AAAAAA6;;==<2=9>8<====/=>:::3;;::>>BA@@;@DBB/@??>A=C;?><ABBB===<B<AAAACC8<=A<A?>>;>;==>A@AA??>??A<AAAAA<>>>><AA9>>==
@ATNG8:01275:05770
GATGGTAGCACGAGTCACTCATATCCAGAAGATCAGGAACTCTAGAAGAATTCAGATTTTTAACACGAGAGTAAACGTAAAAAGTAGGTTTTACAAGACTCACGTTAACAATATTGCAGCTGTACGCACACAATCGAAGCGCAGTAAGGATGGCTAGTGTAACTAGGATGAATACCACGAAAGCAAGAAAAAGAAGTACGCTATTAACTATTAACGTACCTGTCTCTTCCGAAACGAATGAGTACAGAGAGTACGATATGTCTACCATCGTTATCGGAAAGTCT
+
AAAC@CCCCCBBBDDCCBBBCBCAB>A:;8;AB@BA9;9<CCCDCB@BB@B?BCCCCDDC5B@BCBBAA?>:99/99;9>??+??==.555&5@A;?;B@@BA:;8:=AA=@@@@CCBBCBBCFCJ<;;A;;7;ACC?BCBBCDAA>A@CCD?BCCBBBBC?CBBB?BCDD@CCB>ABAAB=BCCADDDDE5BB@CBDDCCCBC@C@BBCB@B@BCCBB@BDCCB@A@C@BBB=ABB=AAABCDAAACBBBBCBCBCCCBB???C>AABBB@BCBC@BA<AA::
@ATNG8:01276:05784
GATGGTAGACATATCGTACTCTCTGTACTCATTTGTTTCGGAAGAGACAGGTACGTTAATAGTTAATAGCGTACTTCTTTTTCTTGCTTTCGTGGTATTCTTGCTAGTTACACTAGCCATCCTTACTGCGCTTCGATTGTGTGCGTACTGCTGCAATATTGTTAACGTGAGTCTTGTAAAACCTTCTTTTTACGTTTACTCTCGTGTTAAAAATCTGAATTCTTCTAGAGTTCCTGATCTTCTGGGTGCGCTACAGTCTCTCTACCATCGTTATCGGAAAGTCT
+
>::C@CCCCC@BBDCCCCCCBCCDCCCCBC@@@;@BB=BC@C@CCCCBCB@CFFBB?B?CBBB?B@CCBBBBCCC???===.9B?BBBB=BBAA>AAA>??6::@BBD?BBCAABBB>@@A?B@BBBBBBB?=?@@@:=;>>?AA@@>>>?:;:>;==><?B<@<???AA???A<@@AAA5A;>:;;:::+;>?>@6;;<:;;AA>>18888(5>AAA=D;??;?@??>;;6;;>>@BBB:==BB:>>>AA@???>>>C;:;:::7///:;1777909:1:///
@ATNG8:01280:05765
GATGGTAGCACGAGTCACTCATATCCAGAAGATCAGGAACTCTAGAAGAATTCAGATTTTTAACACGAGAGTAAACGTAAAAAGAAGGTTTTACAAGACTCACGTTAACAATATTGCAGCAGTACGCACACAATCGAATCGCAGTAAGGATGGCTAGTGTAACTAGCAAGAATACCACGAAAGCAAGAAAAAGAAGTACGCTATTAACTATTAACGTACCTGTCTCTTCCGAAACGAATGAGTACTGCGTCTCACTCTCGCCTACCATCGTTATCGGAAAGTCT
+
@::A?B@@?BCBABCBBBCCBBBBB?CBC@CBBB??<A?AABGGFF@CCAC@CCBBBEDD5C?BBBBBBBAAAB=BBBBFCD5@@=@?CCD;DCC?AABBCDCCB@D@CC@CBB?DCDDCBBDCCCCCBBBD@CBAB@CDDCCBBA?C?B;;:;CCECCGD@CCCBBB?AB?BBF@AB???8?@@>ABCCC3BB?B???BBBBB?B?AAA>1818@CCD@CGGCA@@<?;?AA=DGG?@@ACBBBBBCB@A@CBBCCBBCB@C@@=????AACBBB?BA:@@AA
@ATNG8:01283:05807
GATGGTAGCGAGCGAGTGTGTATACCAGAAGATCAGGAACTCTAGAAGAATTCAGATTTTTAACACGAGAGTAAACGTAAAAAGAAGGTTTTACAATACTCACGTTAACAATATTGCAGCAGTACGCACACAATCGAAGCGCAGTAAGGATGGCTAGTGTAACTAGCAAGAATACCACGAAAGCAAGAAAAAGAAGTACGCTTTTAACTATTAACGTACCTGTCTCTTCCGAAACGAATGAGTACGTGTGCGACGTGTCTCCTACCATCGTTATCGGAAAGTCT
+
<::B?ABDCBBBBBCCCCCCBBBCCACCCBFBBC@A?@@CCECDCC@BB>A>ABCCDDDD5D@CCCCCHECCDC=BC<<<<<';@>B5:::7:BA=BBCACBCCC?C@CD?BBB?BBACDCCBBBBBBDCCC@ECCC@BBCBBDAA>A@DBB?AKEECCBB@BBBCBD@BB?BBB@BBBAA<:::@BEBBB3999:AABCBBAB9B<?@BE@C@BAAA><@;000@@9=3@@C>BBB===B@>>>>>>???@@@@B@@;:;8=8818788=8=;;;:>>7>;;;
@ATNG8:01284:05783
GATGGTAGTATATCGCGTCGCTATCCAGAAGATCAGGAACTCTAGAAGAATTCAGATTTTTAACACGAGAGTAAACGTAAAAAGAAGGTTTTACAAGACTCACGTTAACAATATTGCAGCAGTACGCACACAATCGAAGCGCAGTAAGGATGGCTAGTGTAACTAGCAAGAATACCACGAAAGCAAGAAAAAGAAGTACGCTATTAACTATTAACGTACCTGTCTCTTCCGAAACGAATGAGTACACATCGTCGTGTCGTGCTACCATCGTTATCGGAAAGTCT
+
AA@C@@@@@@:::;@ABABB;;9BB9CBB?BBCCBCAC@DEECCCC@BBAH@BBBBAAAA0A?BCBBBCCCAAA<AABCCCC5A@?@AFFF;ABBAD<<<AABCC@C@BB?BBA?BBABCCDCCCCDBCBBB@CCDD@DBBBBCBC@C@C:::;BBBCCDC@C:;:BBAAB?AA@=A@?=?8??>:@ABEC3BC?CCAABB?@B=A<@@@@<@=;;ACDABBAA:9:?B?BBC>CCB@BB@@@ADBBBCBBBAABB:9:BCBBBC@C999A;??BC@BB>B999
@ATNG8:01290:05800
GATGGTAGCTCGCTGATGATATCTCCAGAAGATCAGGAACTCTAGAAGAATTCAGATTTTTAACATCGAGAGTAAACGATAAAAAAGAAGGGTTTTTACAAAGACTCACGTTTAACAATATTGCAGCAGTACGCACACAATCGAAGCGCAGTAAGGATGGCTAGTGTAACTAGCAAGAATACCACGAAAGCAAGAAAAAGAAGTACGCTATTAACTATTAACGTACCTTTCTCTTCCGAAACGAATGAGTACTACTCTCAGAGACACACTACCATCGTTATCGGAAAGTCT
+
688;=FECBB<ACDCDDCCCCBBCIEIC?:;;;<6515=AAEDCAB@;;9;?AADBBECD2B>BABAAA?;:?>>3<////;;;;%//(33(3;;;'8333(3833377333(2.5548773799=@CCCGCDDBAAAD?CBBB?BBBB@@@B<@=A@@=@CCCCCCC?CCCABB?BB=BBB;>>>?>8???:?BBBB3BD@B???BCAAA<A<??AA7;7;ACCE@DD>B@@@?B?ACE>@<<=A000?@<=@@???BAAABBBBBBBBBB@BBBBB?BBAB=AA<BBDG
@ATNG8:01304:05782
GATGGTAGGACGAGCGTCTGAGAGGTACTCATTCGTTTCGGAAGAGACAGGTACGTTAATAGTTAATAGCGTACTTCTTTTTCTTGCTTTCGTGGTATTCTTGCTAGTTACACTAGCCATCCTTACTGCGCTTCGATTGTGTGCGTACTGCTGCAATATTGTTAACGTGAGTCTTGTAAAACCTTCTTTTTACGTTTACTCTCGTGTTAAAAATCTGAATTCTTCTAGAGTTCCTGATCTTCTGGATACACTCATGTGCACCTACCATCGTTATCGGAAAGTCT
+
:55>7;<B?CBBBCBBBCCCBCBC?CCCCC@@>ABBB<BC?C?ABBBBBB?BBBCD@G?BBBB?B@DCCCBBBDDACCCBC5CC@CBEE>BBAB?ACC@CE@BBBBBEAECCCDCBC@BCC>@>BCCCBBBD?DBBB=BBBBCDBB@BBBDCCCC?BAC=CC@C?BBCCBBBBB>@;;;;.;5;5;BBAB2BEBCC>CBBAABCAACACCCD5BCBBB7;8;C>ABB@AAE@C@BCCCCB@CBGAGCCCCCCCCBBBCCBC@@@@?A@@@B@BCCG?BB>BBA@
@ATNG8:01304:05792
GATGGTAGTAGTACACTAGTCATACCAGAAGATCAGGAATTCTAGAAGAATTCAGATTTTTAACACGAGAGTAAACGTAAAAAGAAGGTTTTACAAGACTCACGTTAACAATATTGCAGCAGTACGCACACAATCGAAGCGCAGTAAGGATGGCTAGTGTAACTAGCAAGAATACCACGAAAGCAAGAAAAAGAAGTACGCTATTAACTATTAACGTACCTGTCTCTTCCGAAACGAATGAGTACATAAGATATACGTATAGCTACCATCGTTATCGGAAAGTCT
+
AA@@>ABECBAA@BBCCBBBBCCCC@CBB?B>>@00+08;299=<E<==@B?BCCBBAA@,>;@AAAAAAB@@@8@A;;;;;$98382444&3:?;??BA???CE@C@B@>BBB?B@@BBBBBBB@@===>@<@AAA;>>A?=>=>:==BAB@BBBBBBCC@BBBBAA>AA?ABB?BA@@>8@9949BAAB3??;?AABB???A>B>AB@@;?;A9988:=>==;:;1817=A:>BB?:::@997==@=BBBBBCCCCCBBBBBBB?ABBBB?ACBB;??8??::
@ATNG8:01304:05798
GATGGTAGCGCGACGAGCGTAGACCCAGAAGATCAGGAACTCTAGAAGAATTCAGATTTTTAACACGAGAGTAAACGTAAAAAGAAGGTTTTACAAGACTCACGTTAACAATATTGCAGCAGTACGCACACAATCGAAGCGCAGTAAGGATGGCTAGTGTAACTAGCAAGAATACCACGAAAGCAAGAAAAAGAAGTACGCTATTAACTATTAACGTACCTGTCTCTTCCGAAACGAATGAGACGTGTGCGACGTGTCTCCTACCATCGTTATCGGAAAGTCT
+
<ABD@A@AB:;9A=;;;9;6@=9;;6;@BAAAAC@@=@=@>=A@<?:>>::7<B:?:=>>+>8<<=@@;B=<==6==>????+=>:><?AA2@>><>@>>=<5553934504:;7:@@?@BBBCC;::BBBA?B@@@?AAAACC::6;>@<;6:==<>>>@=@BC@@@?@B?AB=7<::9=1333/3AAAD2@A<@CBBBB=>><?:>=;;5;9>>BCB@C;;:??A8?;?>>9=97/7<<>>7888???>>>@==9=9;6;58685538387./)/966///
@ATNG8:01305:05799
GATGGTAGAGAGACTGTAGCGCACCCAGAAGATCAGGAACTCTAGAAGAATTCAGATTTTTAACACGAGAGTAAACGTAAAAAGAAGGTTTTACAAGACTCACGTTAACAATATTGCAGCAGTACGCACACAATCGAAGCGCAGTAAGGATGGCTAGTGTAACTAGCAAGAATACCACGAAAGCAAGAAAAAGAAGTACGCTATTAACTATTAACGTACCTGTCTCTTCCGAAACGAATGAGTACGTGTGCGACGTGTCTCCTACCATCGTTATCGGAAAGTCT
+
<<>?7:<DBBCBCCAAACCGDCCBD>AAB@DCCC@@?@@CBBBAAB?CB@CABBBBBBCC3C@@@?BBBBBBBB=A:;9A@@0;@:>7@@@9BCCACCCCCCDBC?B@DD@DBB@BBCDBBBBIECCDCDBB?BBBB@BCBBBCBA>B@DBB?BBBAACCC>??BBBB?BD?AAB=@?BFD>BCB?BBBBB3BF>AAAAB?@;@<@<@@??:=:=@BAA?AAA@@9:6:6:AA=?@?=888ACAA???999BAAAFB?>?>;>>A9>>@@B@AAAB?AB=BBBA
@ATNG8:01306:05788
GATGGTAGACACGTGTGCTCTCTCGTACTCATTCGTTTCGGAAGAGACAGGTACGTTAATAGTTAATAGCGTACTTCTTTTTCTTGCTTTCGTGGTATTCTTGCTAGTTACACTAGCCATCCTTACTGCGCTTCGATTGTGTGCGTACTGCTGCAATATTGTTAACGTGAGTCTTGTAAAACCTTCTTTTTACGTTTACTCTCGTGTTAAAAATCTGAATTCTTCTAGAGTTCCTGATCTTCTGGGTCTCTCTCTCACGCACTACCATCGTTATCGGAAAGTCT
+
:55D;>CCBBBBBBCBBBBFCGCCCCCCCC::<:DDF?CC?B@BCCCCCC@BBBCF?B?@ABE@C?BAAAADCAC?ABCCC2BC?CBBB=BBBB?BBB@BB;779BBE@CBAABBBB>BA><@<@@????AA=A@@@:?>AAAA@>@@A>@@@>@<;<<<@@<@<@AAAABB@@<@>>?>3>=B;?>CCC/AA999*//8///=89=<AAAA/A???A=A<;;8;AAB;;;<@<@?BAAA8==AC7AAAA>>>=A===AAA::;?:==@>=9=D@A<@A:A>>>
@ATNG8:01309:05795
GATGGTAGCAGACGTGACAGAGCGCCAGAAGATCAGGAACTCTAGAAGAATTCAGATTTTTAACACGAGAGTAAACGTAAAAAGAAGGTTTTACAAGACTCACGTTAACAATATTGCAGCAGTACGCACACAATCGAAGCGCAGTAAGGATGGCTAGTGTAACTAGCAAGAATACCACGAAAGCAAGAAAAAGAAGTACGCTATTAACTATTAACGTACCTGTCTCTTCCGAAACGAATGAGTACGATGAGATCTCGTGTGCTACCATCGTTATCGGAAAGTCT
+
<;;B@CC@ACCCBBA@@BBBBBBBGABBB@BBBB@@;?<@?AAA@@>@C?B?BBBBFDCC3C?BBABCCCDAA@8??9;;;;*;C@D>BBB:BCC@CCBA@DD;;::<@?>B;;:;CAABBBBBBDDAAACDAEDEF@;:;BBAAA>B?B;;7;BBACCBA?AAAA@?=?@9>>C@BBCCC=>>><?CFFD2BB@:99ABBA@@<><>>>B<@<@?BBA?ACCB???=A<?@C>CAA>ABBBACABBBCCCCBBBAA>>>>=>AA<@??AD?AABB<??9?;;;
@ATNG8:01311:05791
GATGGTAGGCACTGCGCACACATCCCAGAAGATCAGGAACTCTAGAAGAATTCAGATTTTTAACACGAGAGTAAACGTAAAAAGAAGGTTTTACAAGACTCACGTTAACAATACTGCAGCAGTACGCACACAATCGAAGCGCAGTAAGGATGGCTAGTGTAACTAGCAAGAATACCACGAAAGCAAGAAAAAGAAGTACGCTATTAACTATTAACGTACCTGTCTCTTCCGAAACGAATGAGTACTGTATCTATGTGTGCGCTACCATCGTTATCGGAAAGTCT
+
895525;C?>BBBCCCCCDBBBFDE?CCC@BCBB;;::=BBAE@:;7:B?A@GAAACCCC1C@CA@@BAAAAA@=?@;;;;:*;B?BACCC<CDF@CCBAACC@@>@ABB?BBBBBCDDDBBB;<;AA@BBE?A@BB>B;;;BAAC=A:;;B?CCCCCCCC?BBAAAC?CC=??A4:9998*:@@?CCDDD2CA@B::9BCCB@<@:>=>>1818>AAA=@CBBBBB?B?AAA<ABB=??ABCAB?@?CCCBBBA@@@000@@@B@BB@?B>BBBB@BB:>>>@
@ATNG8:01313:05770
GATGGTAGACACGTGTGCTCTCTCGTACTCATTCGTTTCGGAAGAGACAGGTACGTTAATAGTTAATAGCGTACTTCTTTTTCTTGCTTTCGTGGTATTCTTGCTAGTTACACTAGCCATCCTTACTGCGCTTCGATTGTGTGCGTACTGCTTCAATATTGTTAACGTGAGTCTTGTAAAACCTTCTTTTTACGTTTACTCTCGTGTTAAAAATCTGAATTCTTCTAGAGTTCCTGATCTTCTGGTCTACTACACTGTACTCTACCATCGTTATCGGAAAGTCT
+
:9<C;CBBBBBBAA:;996?>CCDCBDBCCBBACCCC>CG@B?BDCCBCB?BBBBB@B@CBBD@C@BBBBBBBAA>ABCBB3A@<@>>?:?BBC?BCB???588BBBB?BBBBBBBB>BB?:>:<=<<>@=>9=BBA<>>>A===@@AA?8838B;???<??7:7;@@@@?===:>>>>>2=8=:?@@@@/?A===4=88888>:<<18888(7==<=<A;>?<@>===@@:=:>>>>@A:>>B=@>>>AFAA@===AAA??<==7=///606=895>A:??;;
@ATNG8:01265:05844
GATGGTAGTGTCATATGAGAGTGTGTACTCATTCGTTTCGGAAGAGACAGGTACGTTAATAGTTAATAGCGTACTTCTTTTTTTCTTGCTTTTTCGTGGTATTCTTGCTAGTTACACTAGCCATCCTTACTGCGCTTCGATTGTGTGGTACTGCTGCAATATTGTTAACGTGAGTCTTGTAAAACCTTCTTTTTTTACGTTTTACTCTCGTGTTAAAAATCTGAATTCTTCTAGAGTTCCTGATCTTTCTGGATGTGTGCGCAGTGCCTACCATCGTTATCGGAAAGTCT
+
@AAC@CCCDBBBCCCCDDCCCCCCDDCBBA::4;AAA<CD@D@CCCBCCC@CDDGFAC@CCCD@C@CCCCCCCBB=::::;;;#;;>;9;;;;';<;A;A;;:;A;ABDCCD@CCDCCDBB?ACC?C?BCCBBB9999BBBACCCCC@CFFCCDDCC@;@00,0@;@AACBCCCCBB@BCCCC<C?B?BCCCCCC#DBA@@@7ABECCCDCCC<@@@@0@BACD5;5;;5;ABBC;;;;@BBDB;<;0;BB>CCBAADDCDDDCCBC@B@@?ADEEG@CBBB@DC?CC@@
@ATNG8:01278:05822
GATGGTAGCATCATGCATATCTCACCAGAAGATCAGGAACTCTAGAAGAATTCAGATTTTTAACACGAGAGTAAACGTAAAAAAGAAGGTTTTACAAGACTCACGTTAACATATTGCAGCAGTACGCACACAATCGAAGCGCAGTAAGGATGGCTAGTGTAACTAGCAAGAATACCACGAAGCAAGAAAAAGAAGTACGCTATTAACTATTAACGTACCTGTCTCTTCCGAAACGAATGAGTACTGCGTCTCACTCTCGCCTACCATCGTTATCGGAAAGTCT
+
///:6;@:::00///9>DFBAA>:;25665<===;:3:55448;4;49=-3-4:::;<<<+<9====:988333(3;444444#4;7;.444&5<=7<A>BCCCA@9=900/::6:;<<=B>C?AAAA?A=@:>9457;;;=>=BB@C?B@>:>@::;BAA@@@988B=BC>?A?077;;57886<ABBB3BC@CC997777A?C59688:?688=??;666<@AA<@988A9?=;7:=;;;777;;;<@@<<:>;77:;7;;;8A>:?@9@B=B>CC>?998
@ATNG8:01289:05811
GATGGTAGAGTACAGTGTAGTAGACCAGAAGATCAGGAACTCTAGAAGAATTCAGATTTTTAACACGAGAGTAAACGTAAAAAGAAGGTTTTACAAGACTCACGTTAACAATATTGCAGCAGTACGCACACAATCGAAAGCGCAGTAAGGATGGCTAGTGTAACTAGCAAGAATACCACGAAAGCAAGAAAAAGAAGTACGCTATTAACTATTAACGTACCTGTCTCTTCCGAAACGAATGAGTACTGTATCTATGTGTGCGCTACCATCGTTATCGGAAAGTCT
+
??AB9<=BBBBCCCCCCCCDCABAA=ABB=ACBBBC>B>BBBBBBC@CB?B@AAABBDED2C=AADABBCC98848@ACDDD5DD>@5;;;-;BB?CCCCCCBBB?@=@A>ABB?BBBBBBBIFECCAAADC?B@;:;0;@BB@A997;@CBB@AAECCCBB?BCBAAB?AA>AAA<??CBB@BBB@ABBBB2AC?BBBBBBD;:6:;<<=A1818>AAA>@@BB:::<?<?@B>CDCABABBACBBBBBBBBBBBBB???AB??;;8757A4=<>@;AD7==A@
@ATNG8:01289:05845
GATGGTAGGCGTGTGAGAGTCTGCCCAGAAGATCAGGAACTCTAGAAGAATTCAGATTTTTAACACGAGAGTAAACGTAAAAAGTAAGGTTTTACAATGACTCACGTTTAACAATATTGCAGCAGTACGCACACAATCGAAGCGCAGTAAGGATGGCTAGTGTAACTAGCAAGAATACCACGAAAAGCAAGAAAAAGAAGTACGCTATTAACTATTTAAACGTACCTGTCTCTTCCGAAACGAATGAGTACAGAGAGTACGATATGTCTACCATCGTTATCGGAAAGTCT
+
///::;;>:>966=;::>:99;444)49:3999;59.5.555999;7<>5;7;;;=====$4.4888::<<<<=7<555===+5546;4:::.88;.33877793333(349906//(//38..22288=:;888388=>:;;:682225:59>B=BBCBB@@@<@00/:;59:178:4883333+3;?27:898(7<8;52255522-2388556,6?4>?ABB=BAA889;5;<@@@:@BB<??AB???BBBBBBB@@??A@@@;;;AA;>889>:AA??<?A;@?99
@ATNG8:01289:05849
GATGGTAGTGTCAGTGCGCGTCGTCCAGAAGATCAGGAACTCTAGAAGAATTCAGATTTTTAACACGAGAGTAAACGTAAAAAGAAGGTTTTACAAGACTCACGTTAACAATATTGCAGCAGTACGCACACAATCGAAGCGCAGTAAGGATGGCTAGTGTAACTAGCAAGAATACCACGAAAGCAAGAAAAAAGAAGTACGCTATTAACTATTAACGTACCTGTCTCTTCCGAAACGAATGAGTACTATAGACTATCTGAGACTACCATCGTTATCGGAAAGTCT
+
844;7;BCBBCBBCBACCBAAABDCACCC@CCCCCDAD;;;BBBBB=AB8;5;BB@=@?@.@?BBABB??@::9/9=;;;;;*;G<@5;:;*9@@?<:99C@BAB>B?BC@CBB?BDBCBCCBCCCDCBBBCACBBB@BBCCBBBC>A>B::8;BBBCCCB?BBCBBB@BA>A??;?AABC>?==;::9999%9A;@@AACDCAB:=7::?C8=:=?BBC@CDBCB??<;<000,000+0::=@BBBBBBBBBBBBBBBBBBDDBB?B99:B?AAAB?AB>BAAA
@ATNG8:01291:05822
GATGGTAGCGCACACATAGATACATTACTCATTCGTTTCGGAAGAGACAGGTACGTTAATAGTTAATAGCGTACTTCTTTTTCTTGCTTTCGTGGTATTCTTGCTAGTTACACTAGCCATCCTTACTGCGCTTCGATTGTGTGCGTACTGCTGCAATATTGTTAACGTGAGTCTTGTAAAACCTTCTTTTTACGTTTACTCTCGTGTTAAAAATCTGAATTCTTCTAGAGTCCTGATCTTCTGGAGATACACATGATACTCTACCATCGTTATCTGAAAGTCT
+
:99C9B@@@CCC?@@BADCECDBBB>BBDDCC?BA@A;AC@C@ECCDFEB@CCCCC@B?ABBB@B@BDDDCBBBC?CCCCD5CC@BABB<AACC?CCB?BD?@ABCCC@CCCCCCCD@CCC?B@CCCCBCBD@DCCC?BBBBCCCCCBCBBBBBAABBB@CF@B>@@CCDBCCD>C;;;;.;>C>@AAAA,ABABB9<;BBCCCCCC@CCCD5DBBCDAC@DD@BCBBCCBC@CCBCCC?BBCACCCCBBBBBBDCCCCCCCCC?BBBBB?BFBBAAC>CDAA
@ATNG8:01297:05838
GATGGTAGAGAGAGCTCTCTCATCGTACTCATTCGTTTCGGAAGAGACAGGTACGTTAATAGTTAATAGCGTACTTCTTTTTCTTGCTTTCGTGGTATTCTTGCTAGTTACACTAGCCATCCTTACTGCGCTTCGATTGTGTGCGTACTGCTGCAATATTGTTAACGTGAGTCTTGTAAAACCTTCTTTTTACGTTTACTCTCGTGTTAAAAATCTGAATTCTTCTAGAGTTCCTGATCTTCTGGGTCTACGCTCGTCGCGCTACCATCGTTATCGGAAAGTCT
+
:55>;>@?@BBCEEDB;;6<@<B@A@?@@BBC@;;<E;AB7;6;BCBB@@8;;A@@<A00/::6:=@@B???BAA<::999':>;;773,3>==9<<=8AB8999A?A=@@@9::BK?BBC?B?>==<<668<@@@@=@@@CAAAABBB@@?:;;8==>;?@<@=@@@886<9:47999;-:4;466767(68999(222266:?;A:===;+76757172::;BBCA566<A<>>@@??;>>DD;DA@==>>=:==9/-----:7777::6;;;>;>D:>>=A
@ATNG8:01298:05854
GATGGTAGGCGAGAGTGAGACGCAGTACTCATTCGTTTCGGAAGAGACAGGTACGTTAATAGTTAATAGCGTACTTCTTTTTCTTGCTTTCGTGGTATTCTTGCTAGTTACACTAGCCATCCTTACTGCGCTTCGATTGTGTGCGTACTGCTGCAATATTGTTAACGTGAGTCTTGTAAAACCTTCTTTTTACGTTTACTCTCGTGTTAAAAATCTGAATTCTTCTAGAGTTCCTGATCTTCTGGATACACTCATGTGCACCTACCATCGTTATCGGAAAGTCT
+
344>9<BB?BECCBBBCDDCCCCCCJECBC;;;;GCJ>FF?C?CBBBBDD@DDBAB@C@BACC@C?DCC::9B=?;99999)3@9AABB=@CBB=A?B>AA>???BCB?BCCCA?@B>CAA?A>@@;;;>AA<A@@@:=>@;;;@@@???@BB??7;;=;>=:>5;;?>>BBAA<???BB5B>E=;;;;:*::888)8:<:;;>88818685'2:=:;:><>@<@A@@;;;<@<@>>>>A=AAA<AAA@@@@@@???AA?A<ABD7::::>8=A?@=;=6==66
@ATNG8:01300:05836
GATGGTAGACATATCGTACTCTCTGTACTCATTCGTTTCGGAAGAGACAGGTACGTTAATAGTTAATAGCGTACTTCTTTTTCTTGCTTTCGTGGTATTCTTGCTAGTTACACTAGCCATCCTTACTGCGCTTCGATTGTGTGCGTACTGCTGCAATATTTTAACGTGAGTCTTGTAAAACCTTCTTTTTACGTTTACTCTCGTGTTAAAAATCTGAATTCTTCTAGAGTTCCTGATCTTCTGGTGTCGTCTATCATGTACTACCATCGTTATCGGAAAGTCT
+
344>;ACABBBBCBBCBCCCCCCCFHBBBCBB@BCCC=BB@B?BBCCBA@>ABAAA?B=?@BB9B@CCB@@@@@@<99889)9@;@::9)9>>@=AA@>@@;??BCCD?BBBBB>AA<@@A;>:>==>?==>=@BBB688>>>B@===AAD???@<>>>??2?;>>@@??CBB=C;;;;.;>B@@B@@@,@@BBB=BBDCCBBC@@=@BAA0A<<;C@D@CC@BBCCCCB?B@BBBBCC>@@?<898@@???ABA?==>>>>>B=A??@D=@===;?>5<<=?
@ATNG8:01306:05847
GATGGTAGAGAGAGCTCTCTCATCGTACTCATTGTTTCGGAAGAGACAGGTACGTTAATAGTTAATAGCGTACTTCTTTTTCTTGCTTTCGTGGTATTCTTGCTAGTTACACTAGCCATCCTTACTGCGCTTCGATTGTGTGCGTACTGCTGCAATATTGTTAACGTGAGTCTTGTAAAACCTTCTTTTTACGTTTACTCTCGTGTTAAAAATCTGAATTCTTCTAGAGTTCCTGATCTTCTGGATACACTCATGTGCACCTACCATCGTTATCGGAAAGTCT
+
955>:>CBBBBBCCB;;9B@@>B9;5<::>@>6AA?>DD?B?BCBBBBC@CBB@@?@@DDBB@B@CAAABBBBB@BCGMG5@?<?@??:?BBB@CCD?AA7;;@ABB?CCDBBBBB?BCC?C?DBBBBBBB@BBBC>AABB>>;>>>ABB>???=>>>=BB<@<??AAAAA>>:==@@@5@=D<AAAAA/CA>>>7=:::=>?=>=5:;::)8:;:B<@<??<?@??;;;<@:=>AA@@689@<@BBAA==>?@@?@@@@<@?B<>;;;C=@@@A<>>5>A=7
@ATNG8:01308:05853
GATGGTAGTATATCGCGTCGCTATCCAGAAGATCAGGAACTCTAGAAGAATTCAGATTTTTAACACGAGAGTAAACGTAAAAAGAAGGTTTTACAAGACTCACGTTAACAATATTGCAGCAGTACGCACACAATCGAAGCGCAGTAAGGATGGCTAGTGTAACTAGCAAGAATACCACGAAAGCAAGAAAAAAGAAGTACGCTATTAACTATTAACGTACCTGTCTCTTCCGAAACGAATGAGTACTACTCTCAGAGACACACTACCATCGTTATCGGAAAGTCT
+
///>6;?CBB@@@BBBDCAABFGED@CAA>@CBB@@=A9;<CCBBCACC@C>AA@;;:::*;5;;BBBACC>@@9@?@AAAA0;A4:.:>@0AAB?BCDBBCB@@=A@BB@CCC>BBDCFBBBGDDDBBBCC?BBCC?B@AAAAAB?A=B::7;BBBBCCD?BBBA@@???:?BB578BBA9<;;999::::%:A<::99AAA><-/-/9<>*/,/<@<<;@@?CBBBACABCC=BBB@BBC???CB@?@BBCCBCBBCC;;;@@@<@@A@@<??>>9==4==88
@ATNG8:01268:05890
GATGGTAGGCACTGCGCACACATCCCAGAAGATCAGGAACTCTAGAAGAATTCAGATTTTTAACACGAGAGTAAACGTAAAAAGAAGGTTTTACAAGACTCACGTTAACAATATTGCAGCAGTACGCACACAATCGAAGCGCAGTAAGGATGGCTAGTGTAACTAGCAAGAATACCACGAAAAGCAAGAAAAAAGAAGTACGCTATTAACTATTAACGTACCTGTCTCTTCCGAAACGAATGAGTACACATCGTCGTGTCGTGCTACCATCGTTATCGGAAAGTCT
+
687@<@BB@BCBBBA@@@@C@BABC<BBC>ABDBBB?B?BBBBBBCADE@D@CC<<:;;;*<=A@@CCBB@:9:/9:;4444$5>.5.555&555.59<@:==9;:9?BC?CCB?BCBABGEGGFCCBB@@A@BDCB@CCCCCCBB@B?BAA>@CBB@@?A?AACCCD@CC???>9><7778(7==8789999%9>;<:48BB>>>=@=>;>=:>9=>@@@>ABACBBB@C>AAB>BAA?BBBBBCCBAAABCCBAABBDD???BFC?BBBBB?BCBB?BB>BA?@
@ATNG8:01276:05877
GATGGTAGGAGACACGTCGCACACGTACTCATTCGTTTCGGAAGAGACAGGTACGTTAATAGTTAATAGCGTACTTCTTTTTCTTAGCTTTCGTGGTATTCTTGCTAGTTACACTAGCCATCCTTACTGCGCTTCGATTGTGTGCGTACTGCTGCAATATTGTTAACGTGAGTCTTGTAAAACCTTCTTTTTACGTTTACTCTCGTGTTAAAAACTGAATTCTTCTAGTGATTCCTGATCTTCTGATACACTCATGTGCACCTACCATCGTTATCGGAAAGTCT
+
888=5:8=5?49444544449445<=>>>DDD@BBDJ?CC>B?BABAB@=8<<<00)/)/77;4948;:@A@?;B254<<;$442538==1:<5803::578278:9::4=>A@A@AA?7776A6=67776996;525-2222256::88877799487947828399>>>????9>>>>>2>38422555'5:677(659992....(.333'388826255(,,,,,,2202,.....2.555222666893.--7---077;6;6667/6;88177.7;;>
@ATNG8:01281:05862
GATGGTAGTATCTGCACACTCTGTCCAGAAGATCAGGAACTCTAGAAGAATTCAGATTTTTAACACGAGAGTAAACGTAAAAAGAAGGTTTTACAAGACTCACGTTAACAATATTGCAGCAGTACGCACACAATCGAAGCGCAGTAAGGATGGCTAGTGTAACTAGCAAGAATACCACGAAAGCAAGAAAAAGAAGTACGCTATTAACTATTAACTTACCTGTCTCTTCCGAAACGAATGAGTACATAGATATACGTATAGCTACCATCGTTATCGGAAAGTCT
+
:55C@CBBBCCCA@@BBBBBCDLCC@CAA=ABAABC>B=@BBBBBB>BB?B@BBCCBCCC3B?CCCCCBCBAAB<ABCGIEI5BA=@5;;;.;AA=ACDCDDEDC?B?BC?CDC=AACCCBBBCCCCCBBBC@DCCC?CCCCBBBB?B@CBB?ACCDCCCC@BBBCCC@BB?BCB<????=5???:?CFCC2CC?CAAACCCAA:>:>?AB6;7;?;>A:==??@>>;>=???9?;;7;>>B???AAAAAAAAA???AAAA<;;A;><<>>;>@??:==5<=<=
@ATNG8:01292:05909
GATGGTAGCACACGAGATCTCATCGTACTCATTCGTTTCGGAAGAGACAGGTACGTTAATTAGTTAATATCGTACTTCTTTTTCTTGCTTTCGTGGTATTCTTGCTAGTTACACTAGCCATCCTTACTGCGCTTCGATTGTGTGCGTACTGCTGCAATATTGTTAACGTGAGTCTTGTAAAACCTTCCTTTTACGTTTACTCTCGTGTTAAAAAATCTTGATTCTTCTAGAGTTCCTGATCTTCTGGTGTCGTCTATCATTACTACCATCGTTATCGGAAAGTCT
+
9<<C@DB@@?>:956<=B=BB>666;;::>@@;A@A@:@B=B<CAABBAA=AB==<;@,0)/7:3:7:>@>::;;;7@ACDC1@?4=999/3:::39:9/89,3939995:B@A???A<==>2908>@=@ABB?BBBB?BBBA=======>986--)---(-2(.(.::8=<>>D;>>ADD;E;>8</888(559=?7A;;;7>>>@@<??>;8%822+333,396<99:888487:;;=BB447C???A??@@887ABB;?>?A?8773?A:<<A>*//*////
@ATNG8:01295:05879
GATGGTAGCACGACACGACGATGTGTACTCATTCGTTTCGGAAGAGACAGGTACGTTAATAGTTAATAGCGTACTTCTTTTTTCTTGCTTTCGTGGTATTCTTGCTAGTTACACTAGCCATCCTTACTGCGCTTCGATTGTGTGCGTACTGCTGCAATATTGTTAACGTGAGTCTTGTAAAACCTTCTTTTTACGTTTACTCACGTGTTAAAAATCTGAATTCTTCTAGAGTTCCTGATCTTCTGGTCTACTACACTGTACTCTACCATCGTTATCGGAAAGTCT
+
999@7<ABBCCA<@BBBCB;66;@CBBBBDCD@CCCC=CCAF@CCCCCDD?BBBCB@C?CACC?C?CCCCCCAAB=AACCDD)?B=BBBD>B@@@@BBA?BC@BBBCCD?CCBBBB@@>BCC?@?AB@>>;>>=?@?@<@BBAAAA?AAAAAA>>>::;;=AA<@;??>AAAA??;?@AA@5@<@<@@@@@/@@>>>7=>=>???@@A8====.=>>??;?;>><>ABC@??<@<A?AAAC6<<A=;<<@@@AAAAAA@@@AAA?A=?>>@A<>@??;>@9??>>
@ATNG8:01299:05866
GATGGTAGTGTGTCTCTGAGAGTAGTACTCATTCGTTTCGGAAGAGACAGGTCGTTAATAGTTAATAGCGTACTTCTTTTTTCTTGCTTTCGTGGTATTCTTGCTAGTTACACTAGCCATCCTTACTGCGCTTCGATTGTGTGCGTACTGCTGCAATATTGTTAACGTGAGTCTTGTAAAACCTTCTTTTTACGTTTACTCTCGTGTTAAAATCTGAATTCTTCTAGAGTTCCTGATCTTCTGGCTCTCGTAGACAGATTACTACCATCGTTATCGGAAAGTCT
+
344:7;;:;B<BB======666;;;;<=<==<:>@AB<@?=B?ABBB9;9<>=99269@@;<15059=7@00/;5//////#/:499;:)5///)//74996;55545.5<<;;;::.55:5:.5699:://)/://)/5555555994449944.49939:5;8<<>>>@@?>:??@@@)0)/2/////$/5<<<06666555955.599+999//)/5//)///7:99.9.4:::44.445.5<=<<AA?;>===00+0<<<:69>:;;7::<<9::3:///
@ATNG8:01308:05909
GATGGTAGCATCATGCATATCTCACCAGAAGATCAGGAACTCTAGAAGAATTCAGATTTTTAACACGAGAGTAAACGTAAAAAGAAGGTTTTACAAGACTCACGTTAACAATATTGCAGCAGTACGCACACAATCGAAGCGCAGTAAGGATGGCTAGTGTAACTAGCAAGAATACCACGAAGCAAGAAAAAGAAGTACGCTATTACTATTAACGTACCTGTCTCTTCCGAAACGAATGAGTACTATGTAGAGCTCTATACTACCATCGTTATCGGAAAGTCT
+
?@AA<ABB@@?AC;::BCBBB;66>9=<B?BA@AAA6;75=:::@@=>?:?>BCAA?===+??AA>?==?7833(3394=>>+><5:.444&59949;;;>C>CI@H@BB@BCC:;;CAACCB:::@A;;;C?CBAA>?@?ABBBB?B?@;;49@A@A9::?AABB=B?BB>?>>:?;8957=><78899(388=9?@ABBBB>=7>>A=C=@;@AC@AAAAAA@>A>=??8===,0/=//38<:8883333333.6...7..(.55583<967288/8:97
@ATNG8:01313:05897
GATGGTAGTCTCAGATAGTCTATAGTACTCATTCGTTTCGGAAGAGACAGGTACGTTAATAGTTAATAGCGTACTTCTTTTTCTTGCTTTCGTGGTATTCTTGCTAGTTACACTAGCCATCCTTACTGCGCTTCGATTGTGTGCGTACTGCTGCAATATTGTTAACGTGAGTCTTGTAAAACCTTCTTTTTACGTTTACTCTCGTGTTAAAAATCTGAATTCTTCTAGAGTTCCTGATCTTCTGGCTCTCGTAGACAGATACTACCATCGTTATCGGAAAGTCT
+
888:7:>>>BCC;;;BCCBBCCGHDHCBBB@@?ABBD>@A?@?CAA=BCC?B@@;;2;5;?::4;2;555;954;799=9='9:5:<=@5@A@?:??@;AB8:;BDDCACEDDEDAA?@BB@C@CCA@ABAA?BBBB?CBBBBCDBBBCCBBBBB?@A@?BD>A?AACBABB;;9;ECDE<B>B<AABBB,AB;;;/9=B@B@C@@@@CEDE5B;;:C<@<@C>ABB;;;@<@=AA@AAA<@@B>BBBBB;;;BDEC;;:AAAAB?BBBBB@CBCC=@@;?AAA
@ATNG8:01269:05916
GATGGTAGCACGACACGACGATGTGTACTCATTCGTTTCGGAAGAGACAGGTACGTTAATAGTTAATAGCGTACTTCTTTTTCTTGCTTTCGTGGTATTCTTGCTAGTTACACTAGCCATCCTTACTGCGCTTCGATTGTGTGCGTACTGCTGCAATATTGTTAACGTGAGTCTTGTAAAACCTTCTTTTTACGTTTACTCTCGTGTTAAAAATCTGAATTCTTCTAGAGTTCCTGATCTTCTGGTAGAGCGTGCATATATCTACCATCGTTATCGGAAAGTCT
+
:55<9=BBBBC?;@BABBB966@@A@CBBBBB?BBAB>BCAC@CCDDCCC@CBBBC@C@CBBB@B?BBCCCCBA?<98999$:94<@AA=BCCC?CDC?8879>?A@A>BAA@BBAA>ACC>A>ADAD>>>><>CAA<AAA@=>>??===@@>>@<>::6:@<@=ACAAAA???=>>>??5?>D===<<<+<><;=1=;:888@???=AABB/A<;;>:=98819>>?>>><@=BBB???:>>@=>>>@@A>>>=>C@;;:AAAC;ACAAA;??=<9<?5<>;:
@ATNG8:01276:05949
AATGGTAGTGTCAGTGCGCGTCGTCCAGAAGATCAGGAACTCTAGAAGAATTCAGATTTTTAACACGAGAGTAAACGTAAAAAGAAGGTTTTACAAGACTCACGTTAACAATATTGCAGCAGTACGCACACAATCGAAGCGCAGTAAGGATGGCTAGTGTAACTAGCAAGAATTCCACGAAAGCAAGAAAAAAGAAGTACGCTACTAACTATTAACGTACCTGTCTCTTCCGAAACGAATGAGTACTATAGACTATCTGAGACTACCATCGTTATCGGAAAGTCT
+
98;DHFDBBCCDCCBBCDCCBBBFD@DDD?CCCCBB?B?BBDCCCB?BB@C@@@?:9888)8>ACC?BBCB???6<?;;;;;*;C@E=AAB9ACC@CGGCCCDBB?B@DC?BDD?CBABDCCCCCCBBBBAA<AB@@>ABCABBBB@B@CBB@BBBBBCBB?BBBBBB?BB?C@B@BB:::29@@;:99999%9A;@9::B???E;;7;>@@:><>ACCD@CCDCAA@6:6:AA;BAA>????CBAAACCCBBBBBBBBBAABBBB?ACA::8:@@A>A@;A::9
@ATNG8:01284:05956
GATGGTAGTATCTGTCTACGAGAGCCAGAAGATCAGGAACTCTAGAAGAATTCAGATTTTTAACACGAGAGTAAACGTAAAAAGAAGGTTTTACAAGACTCACGTTAACAATATTGCAGCAGTACGCACACAATCGAAGCGCAGTAAGGATGGCTAGTGTAACTAGCAAGAATACCACGAAAGCAAGAAAAAAGAAGTACGCTATTAACTATTAACGTACCTGTCTCTTCCGAAACGAATGAGTACGTGTGACGTACGTGAGCTACCATCGTTATCGGAAAGTCT
+
=88:5::?;<:55==@@@>;=@9996;>=:?ABBBC?B7<;B@@@@=@@=@?AB@A?CGC3C<??>?BABA:99299<BABC1CC@C<@@@9ACCDGAAACDD::9;?BB@BCC@BBCCCBBBECCBBABCC@CBBB?CCCDCCBA?C@C?@>AEECFCBB@BBBBBB?@@8>>@599CCC<A=<8998889%9?;>97:CBC:;7;<@???=D=@@B@@>@CCBBAB>A>ABD=BBC@BBBBCBBBBCBBCCCBCCBBBBBBBBB>BABBD@CCCC?CC>BCAA
@ATNG8:01285:05918
GATGGTAGTACATGATAGACGACACCAGAAGATCAGGAATCTAGAAGAATTCAGATTTTTAACACGAGAGTAAACGTAAAAAAGAAGGTTTTTTACAAGACTCACGTTAACAATATTGCAGCAGTACGCACACAATCGAAGCGCAGTAAGGATGGCTAGTGTAACTAGCAAGAATACCACGAAAGCAAGAAAAAAGAAGTACGCTATTAACTATTAACGTACCTGTCTCTTTCCGAAACGAATGAGACGTGTGCGACGTGTCTCCTACCATCGTTATCGGAAAGTCT
+
CDDC?ACDCC;<;CCCCDAA000?=:==D:;AADDEGD?BBADCC@BB?DACB@?????+;?=BBCBCDGAA@8>@;;;;;;%;?><@CDDDD&AB?@>BBBBBCCC@C?BD@AA@@CBDCCCCCCCCCCCDBB>ACBB?BBDCCBAB@B?BA@>AAAEDCCA?CCCBBB???=9:9399AAB=@??;::::9:%:=;=979B@>>816157:>)/,/;@@@>AA??>>?<6=;@>>8=7707=>?A@A@@BBBBBBA>>>>AA<>=>=>>>??9?D>>:>?9??98
@ATNG8:01291:05944
GATGGTAGACACGTGTGCTCTCTCGTACTCATTCGTTTCGGAAGAGACAGGTACGTTAATAGTTAATAGCGTACTTCTTTTTCTTGCTTTCGTGGTATTCTTGCTAGTTACACTAGCCATCCTTACTGCGCTTCGATTGTGTGCGTACTGCTGCAATATTGTTAACGTGAGTCTTGTAAAACCTTCTTTTTACGTTTACTCTCGTGTTAAAAATCTGAATTCTTCTAAGTTCCTGATCTTCTGGACGACGCGCACTGACACTACCATCGTTATCGGAAAGTCT
+
344<7<BB@AA;;6C=99@CAABCCAACBDCC@BAAC?CC?B@CCCDDCB@BCBBB@C>AA@@?@@CCBBBCBBB?BBDCC3BB>@99:,8?AC>AAC?BB59:8A>?<ACCBBABB?DBD;A<A@@@AAAA=AA==7;;?@==>@@@@A>>>@@=@@@=AD<@<@A@===B;;5:=>=>6>;A;=====.=@AAA9A;;;>>===A<BCDD.>8:8@494<?7?>>:=A:>:@:87:<89::8=<<==>@@@D@AA>>>;;;;5;@AAB=>>>?=AA:A?>>
@ATNG8:01292:05951
GATGGTAGGCGAGAGTGAGACGCAGTACTCATTCGTTTCGGAAGAGACAGGTACGTTAATAGTTAATAGCGTACTTCTTTTTCTTGCTTTCGTGGTATTCTTGCTAGTTACACTAGCCATCCTTACTGCGCTTCGATTGTGTGCGTACTGCTGCAATATTGTTAACGTGAGTCTTGTAAAACCTTCTTTTTACGTTTACTCTCGTGTTAAAAATCTGAATTCTTCTAGAGTTCCTGATCTTCTGGCGCTCTGTCACGTCTGCTACCATCGTTATCGGAAAGTCT
+
?@@C@CAA?B:<<CCCBCBBA@ACDGECCDCC?BBCC?CC@F?BBCDCCC@BBBBB=@>AABC?C?BBBBBBCCD?CCBBB3BB>A><>:?AAC@BBB=@??BBABBB>AABBBBCC@B>:6:;:::??@>><>??@::::@@@AA@?@@@A;;;=;;;<BB=D====ABBCAA=???DD;D=B<>>>>>/>>==>1888=>?@???=DDDC/>>A??:>:=A=C@@@A@@<@<>>@?@B<>>>;===>>>>>?@@;;;?;;;>>:=B???=>>>?<@@:AB==
@ATNG8:01293:05956
GATGGTAGAGAGACTGTAGCGCACCCAGAAGATCAGGAACTCTAGAAGAATTCAGATTTTTAACACGAGAGTAAACGTAAAAAGAAGGTTTTACAAGACTCACGTTAACAATATTGCAGCAGTACGCACACAATCGAAGCGCAGTAAGGATGGCTAGTGTAACTAGCAAGAATACCACGAAAGTAAGAAAAAGAAGTACGCTATTAACTATTAACGTACCTGTCTCTTCCGAAACGAATGAGTACCTCTCAGACGCTCGTCCTACCATCGTTATCGGAAAGTCT
+
:55B:BCCDDBBBCCCCCCCBBAAA>ACCDDCCCBB>B?CBBBCCD?AA?A?AACACABB3C?BA@BDCCA<==3<<>?=>>0>A<<09994:@A@CFCBBBB@@<A=AB?CFD@DCBBBCEDCCCCBCCCC@BBBC?CBCBDEBB@C@CBB@BDCBBBCB@BBBBCC?CC?AAB@BB?;;5900+00000)0B=@ABCAABBA?A?A@A@=A=ABCCC?CFCCB::8:?ABF>BBB>AAB@?@C@CAAACABBB????>>=B??<?@>>B?BCCF?BB?C:99
@ATNG8:01298:05933
GATGGTAGAGTACAGTGTAGTAGACCAGAAGATCAGGAACTCTAGAAGAATTCAGATTTTTAACACGAGAGTAAACGTAAAAAGAAGGTTTTACAAGACTCACGTTAACAATATTGCAGCAGTACGCACACAATCGAAGCGCAGTAAGGATGGCTAGTGTAACTAGCAAGAATACCACGAAAGCAAGAAAAAAGAAGTACGCTATTAACTATTAACGTACCTGTCTCTTCCGAAACGAATGAGTACTACTCTCAGAGACACACTCCATCGTTATCGGAAAGTCT
+
;<<C@CD@A<;>@@C@AABCBBC<<79@B=@BBB@@=@=@CCBBBC@CC@B?BAA89888)9:=<@??=D?79:,::;=:<:(:?99.999&95949BB@@=95:49:994;CD@CCACBCCCBCCBBBBBC@B@@@>@@CDCBBB@C@C;;:;DCAABCB?AAA?@??BB>A@B=??>@A9>881989999%:<9>?=?C@@@A=A;?=>><><?>A@@>?CCCCBC@B>AAC=????BDCBBBCCAAABBDCBAAABB@@@>=:>HB@?<?@>>188)8::;
@ATNG8:01300:05944
GATGGTAGTGTGTCTCTGAGAGTAGTACTCATTCGTTTCGGAAGAGACAGGTACGTTAATTTAATAGCGTACTTCTTTTTCTTGCTTTCGTGGTATTCTTGCTAGTTACACTAGCCATCCTTACTGCGCTTCGATTGTGTGCGTACTGCTGCAATATTGTTAACGTGAGTCTTGTAAAACCTTCTTTTTACGTTTACTCTCGTGTTAAAAATCTGAATTCTTCTAGAGTTCCTGATCTTCTGGGTGTATCAGCGAGTATCTACCATCGTTATCGGAAAGTCT
+
=88@9C@@@FA?A@A@@@>BBB<9:BCBBCCC@CCDC=AB?C@CBBBCCC@CDD;=;9:DD>C@CDCBBB@@@<999::0:A@BBCD>@AACACCC=;;6;;;>>C?CBAAABBC@CCC>A>BCDABCBB?BBCB>AABBBBBBBBBB???AA;;9:;=<:><>>>>=;>==788>AA2<8>;AADDD.;;???8?:::>>==<<08889(7::877>5::<@:;:>??=F<::7::<.66AB:>==AAA@@@;;;?;;;=;;5;=>==9=><<+//)////
@ATNG8:01309:05939
GATGGTAGCACGAGTCACTCATATCCAGAAGATCAGGAACTCTAGAAGAATTCAGATTTTTAACACGAGAGTAAACGTAAAAAGAATGTTTTACAAGACTCACGTTAACAATATTGCAGCAGTACGCACACAATCGAAGCGCAGTAAGGATGGCTAGTGTAACTAGCAAGAATACCACGAAAGCAAGAAAAAAAGAAGTACGCTATTAACTATTAACGTACCTGTCTCTTCCGAAACGAATGAGTACTATGTAGAGCTCTATACTACCATCGTTATCGGAAAGTCT
+
?@@D:<<@B=;;;=<ABDCCCBBBC?B;;69@AAAB>B?CCCBB;;=;C@D?CCCCCCCD5C?AAAAAAAB;::/9>@@AA@0AA<BBBCC9BBB@BCCCBA@00,0:00,0@D<@CCCCCBCCCCCCCCCC@CCCC@BBCCBBBB@C@DAA?ABB@BBBB:BBADBB?::77?92<=@@?978799999999#09:60/0?>ACC>865699,807=BBB@BBBCBBA>B>BCG@CCC@BAABBCCCBBABBBBBBBB@;;;==?A;?;;;;5;>>?;?F8>>AA
@ATNG8:01312:05928
GATGGTAGCAGACGTGACAGAGCGCCAGAAGATCAGGAACTCTAGAAGAATTCAGATTTTTAACACGAGAGTAAACGTAAAAAGAAGGTTTTACAAGACTCACGTTATCAATATTGCAGCAGTACGCACACAATCGAAGCGCAGTAAGGATGGCTAGTGTAACTAGCAAGAATACCACGAAAGCAAGAAAAAAGAAGTACGCTATTAACTATTAACGTACCTGTCTCTTCCGAAACGAATGAGTACTGCGTCTCACTCTCGCCTACCATCGTTATCGGAAAGTCT
+
9:;@7?CDCBCBCCCCBBBCCCCCCDDBB=BDDC@@>@?BBCBBCC?BC@B?B@@?>>>>1??BBCBBBBC?>>7<>:;;;;.;C@C=BBA9BDC@CCCCDCCBB>@@BBADDD?BBBBCCCDECBBBBCCD@DBBB?AA@@CCCB?D?BBB@BCCCCCCC@DCCAAA?CD@AAA>@?BBC;@==8998888%8@;@>>?AAC:;7;<@?@@7=:=>B@@?@ECCBBA8:6:AB=CCB?BBCDBBBCDCCBAAABBBCEBBB?BDC?BBBAA=ACCB?BE>B:99
@ATNG8:01286:05962
GATGGTAGATACTCGCTGATACACCCAGAAGATCAGGAACTCTAGAAGAATTCAGATTTTTAACACGAGAGTAAACGTAAAAAGAAGGTTTTACAAGACTCACGTTAACAATATTGCAGCAGTACGCACACAATCGAAGCGCAGTAAGGATGGCTAGTGTAACTAGCAAGAATACCACGAAAGCAAGAAAAAAGAAGTACGCTATTAACTATTAACGTACCTGTCTCTTCCGAAACGAATGAGTACTGTATCTATGTGTGCGCTACCATCGAATCACGAAAGTCT
+
8::C:=BCBCCCC?@@BBDBBABBB>BCD@BBBBCC?C?BBCDCCC?AB@C@B???CDDC3B?BBAAABBDCCC>A?<;;;;*;E>C?CCC;CFDFECCCBBCBB>B@BB?BBB?CBCBBBCCCCCCC;;;E@BBCC@CCCC@@@B?C?CAA?ABBCCCCC?CCCBAA=@@<???=@@=?=8<<<899::::%:><>?8?B=DBA<><>9AA1;7:ACAA?BBBBBBB?B?BDC>CBC?ABBCDAAABCBBABBBBBA@?@@@997=AA>>><AA>>BBB=@:::
@ATNG8:01292:05968
GATGGTAGAGAGAGCTCTCTCATCGTACTCATTCGTTTCGGAAGAGACAGGTACGTTAATAGTTAATAGCGTACTTCTTTTTCTTGCTTTCGTGGTATTCTTGCTAGTTACACTAGCCATCCTTACTGCGCTTCGATTGTGTGCGTACTGCTGCAATTATTGTTAACGTGAGTCTTGTAAAACCTTCTTTTTACGTTTACTCTCGTGTTAAAAATCTTGAATTCTTCTAGAGTTCCTGATCTTCTGGGTCTACGCTCGTCGCGCTACCATCGTTATCGGAAAGTCT
+
///;6;?BBBABBCBCDCDAAACB=<<<;;5615;B>269>B?BBBBBBB@@@@?A0:09ACC@C@ABBCBCBBB??@??<,=;6;?@@8?BBEABBB?@A6::9?@?<BBAAABDC?AAA?B>A>>8856C;C@@@58:=;?A>>?B???;///)/*/67<<5=9<::;@>>AA355:::,:5:499@@@/?@?@F9;::A;9:?@A==@>>+<//+/928)554999:///(/(/.3233-..791668>>@AA@@8788?A>==4---772---3-394336/
@ATNG8:01293:06001
GATGGTAGTGTGTCTCTGAGAGTAGTACTCATGTTTCGGAAGAGACAGGTACGTTAATTTAATAGCGTACTTCTTTTTCTTGCTTTCGTGGTATTCTTGCTAGTTACACTAGCCATCCTTACTGCGCTTCGATTGTGTTCGTACTGCTGCAATATTGTTAACGTGAGTCTTGTAAAACCTTCTTTTTACGTTTACTCTCGTGTTAAAAATCTGAATTCTTCTAGAGTTCCTGATCTTCTGGTAGAGCGTGCATATATCTACCATCGTTATCGGAAAGTCT
+
?@@C@CCCCC?@@BBCCBCCCDCCCCCCBBBDDCC=CF?A?ABBBBBD>BAABC@C@BC=B?BBBCBBBBC@BBBCB3BB?CBBB>BBBB?BA@<@A4:9?@AA?BBD?@?BB?BCC@C?@A@CCBBB?BB@@;A>?<<@AA<>>>>>??B=AAA<>=:=:>AAABBBCC<?788829>A?BBCCC3ACCCC>AAAACBB@@A?BBBB3C>>?A4949@=AACCBAA@D?AACBBB?BBB?BBBBBAAABCCCACCBB<<@>BBAA<;AA==9AA7@A=>
@ATNG8:01298:06002
GATGGTAGGCGTGTGAGAGTCTGCCCAGAAGATCAGGAACTCTAGAAGAATTCAGATTTTTAACACGAGAGTAAACGTAAAAAGAAGGTTTTACAAGACTCACGTTACAATATTGCAGCAGTACGCACACAATCGAAGCGCAGTAAGGATGGCTAGTGTAACTAGCAAGAATACCACGAAAGCAAGAAAAAGAAGTACGCTATTAACTATTAACGTACCCGTCTCTTCCGAAACGAATGAGTACTATGTAGAGCTCTATACTACCATCGTTATCGGAAAGTCT
+
?AAA?AC<8<>A@ABABBBCBB@@@7@DCADDBBCCAC@CCCCCCC?::7;;@@@;;;;;$98@<<@<;@?889*9;=?@AA/@@;>3999(7==;<BBCBA@??<???@AAA===>?;;;?;;::<>>;;5;>>>;>@BBB>>=;>;??B?B>>?ABBB?BBCCBB?BB?ABB>A?998)8<<58>?@B1BB>=<<57575;49477856A;AAA>@@9???888=A;;;;3;=>:98887799798687///8888=>@???=B=>>?;>><;6;;4<=<<
@ATNG8:01307:05974
GATGGTAGTGATACAGATCAGACACCAGAAGATCAGGAACTCTAGAAGAATTCAGATTTTAACACGAGAGTAACGTAAAAAGAAGGTTTTACAAGACTCACGTTAACAATATTGCAGCAGTACGCACACAATCGAAGCGCAGTAAGGATGGCTAGTGTAACTACAAGAATACCACGAAGCAAGAAAAAGAAGTACGCTATTAACTATTAACGTACCTGTCTCTTCCGAAACGAATGAGTACGATGAGATCTCGTGTGCTACCATCGTTATCGGAAAGTCT
+
<::B?A@@;@BBBAAADCCDCCCCF@AAG?BABC@@=@@CAB@C@?<@A?A=@><7333&369;<BAAABBA;>>9:9;;$9;6;2444&5994;;;@CD@BB:;6;B>ABB?BBBACCBEGEBBCDDBB;;;CC7<;AA@::9?D?@9989C@@@BBB?@??BB<@@=;:;>C?:;549=688999)8;7;:>:BB@BB?C?997B?A?>>AAA@CCAAABB?B?BBD>CBB?BBAAACA???AAAABBB>>>:;552782:9935/59//(/;1998>
@ATNG8:01308:05991
GATGGTAGCGCGACGAGCGTAGACCCAGAAGATCAGGAACTCTAGAAGAATTCAGATTTTTAACACGAGAGTAAACGTAAAAAGAAGGTTTTACAAGACTCACGTTAACAATATTGCAGCAGTACGCACACAATCGAAGCGCAGTAAGGATGGCTAGTGTAACTAGCAAGAATACCACGAAAGCAAGAAAAAAGAAGTACGCTATTAACTATTAACGTACCTGTCTCTTCCGAAACGAATGAGTACCTCTCAGACGCTCGTCCTACCATCGTTATCGGAAAGTCT
+
955>:>DCCCAA@D;;;FEDDCCCD>CCCACECBBC@C;;;BBCCD@BB?B@BBBBBBAA2A?BBAAABBBBBC>AABBEEE5CC@D@CFD<CCJDDAAABAC;:;;DBB@CAA>ABBDDCCCCCCBBBCBB?BBDD>@@BDCCAA>A?BBA>AFBAABCC?AAABCC@CC????@BBBBB=><<;99::99%9@;@???BAAAA<A9>>@@7:7:ACBB?BCDCBBB@B?BBB>BBC?BBBAAAC?BBABBDB@??@@ABB;??@=A@>>B@BBBC?BD>B?>?
@ATNG8:01274:06028
GATGGTAGTAGTACACTAGTCATACCAGAAGATCAGGAACTCTAGAAGAATTCAGATTTTTAACACGAGAGTAAACGTAAAAAGAAGGTTTTACAAGACTCACGTTAACAATATTGCAGCAGTACGCACACAATCGAAGCGCAGTAAGGATGGCTAGTGTAACTAGCAAGAATACCACGAAAGCAAGAAAAAGAAGTACGCTATTAACTATTAACGTACCTGTCTCTTCCGAAACGAATGAGTACGAGAGAGCACACGTGTCTACCATCGTTATCGGAAAGTCT
+
@@>@<?:@@BBB<<A@@<;;9?44909995;;;:BB?B:66;;@BC<@@@C?CDCCBBBB2B?ABBBBAB;;:=8<844444$4>.5.555&555.5566===;;7;8<=8@AB>AAADDCCDDB;;;A@;;49B:945?>=>BA@9?;??@6:9?:?988788CCBC@A@;>>;6<<===6=<=7<BBCC1>??BBCDBB@??:>:=>>A1818?AAB@BCBBBBB>A>ABB=A??;?AABBBBBBBBCCDB???BABABB??@<?BAAC???:959D;=888
@ATNG8:01274:06037
GATGGTAGTGTCATATGAGAGTGTGTACTCATTCGTTTCGGAAGAGACAGGTACGTTAATAGTTAATAGCGTACTTCTTTTTCTTGCTTTCGTGGTATTCTTGCTAGTTACACTAGCCATCCTTACTGCGCTTCGATTGTGTGCGTACTGCTGCAATATTGTTAACGTGAGTCTTGTAAAACCTTCTTTTTACGTTTACTCTCGTGTTAAAAATCTGAATTCTTCTAGAGTTCCTGATCTTCTGGTCTACTACACTGTACTCTACCATCGTTATCGGAAAGTCT
+
=88A9@DDCBBBBBDBDDDDCCCCCCCCCCBA>@DEE>AA?B@CDBBBBC@CCCCC@C@CBCC@CACCBBBCBBB>BBCCC5BC?B;;;8;CCE@CCC@CC@BCBBDDADCCCCCCC@CCC@CACCCCCCBB@CCCD@CCCCCCCCCCCAAABBB@DDD@DD?C?BBABBCBCC@CCCCC;C@C>BBBBC3BBAAB=BBBBCBCAAA@CCCC5CCCCC@CACEBBBBBBCC@C@CBBBCC@CBC@BBBBIDDCCCBCCDDBBBBB@BBCCE@BBBC@BA<@@@@
@ATNG8:01276:06054
GATGGTAGCATCATGCATATCTCACCAGAAGATCAGGAACTCTAGAAGAATTCAGATTTTTAACACGAGAGTAAACGTAAAAAGAAGGTTTTACAAGACTCACGTTAACAATATTGCAGCAGTACGCACACAATCGAAGCGCAGTAAGGATGGCTAGTGTAACTAGCAAGAATACCACGAAAGCAAGAAAAAAGAAGTACGCTATTAACTATTAACGTACCTGTCTCTTCCGAAACGAATGAGTACGATGAGATCTCGTGTGCTACCATCGTTATCGGAAAGTCT
+
94485:<AA<?@>;6;996CCDDBB?B<<4:CBBBD@C?BBBA@@?<;>:C?AA@??@@@2@?C@?@CCCCAA@8889::;;';939899:.;=>:@A@@A@@00+06>:7==>;<<<;?;<@BBBCAAABD@;;;C@CDFBBBBB?C@BCC@DCCCBA;;6;AB???@DC@CCB?BBBBC:?89299::::%:=;<@?A?ABA?>>;66::/949>BBB?BB@@@A@<?<?BB=BCB?B?>999B???BBBBBBBDB@?;;;:>>=>>>@B>AA;;6;>1;887
@ATNG8:01286:06018
GATGGTAGACATATCGTACTCTCTGTACTCATTCGTTTCGGAAGAGACAGGTACGTTAATAGTTAATAGCGTACTTCTTTTTCTTGCTTTCGTGGTATTCTTGCTAGTTACACTAGCCATCCTTACTGCGCTTCGATTGTGTGCGTACTGCTGCAATATTGTTAACGTGAGTCTTGTAAAACCTTCTTTTTACGTTTACTCTCGTGTTAAAAATCTGAATTCTTCTAGAGTTCCTGATCTTCTGGGTCTACGCTCGTCGCGCTACCATCGTTATCGGAAAGTCT
+
:59B:BBBCCCBBCAAACDCEDBBBCFCC@BA@CDDE>BB@C@ABBCBCB@EBB@?=????@E@C9<=BBBB@<C<BBAAD2CC?B99:(8<<<:?>?:?A:::9@>?9>ABCCB??:==?;@;>>@@?>>A=@A??;?BBB>>>@;;;A@???@7:;?;=>:><??BBA?>8816<<<>6=9>888888(8<///)/78///665>6<9<;.7?A;@;A:@?9<=::69=7=-//768;+//990;==?>>>>@@@@@@D@@@@<>>>AA=A>>>;>A9???>
@ATNG8:01287:06023
GATGGTAGATACTCGCTGATACACCCAGAAGATCAGGAACTCTAGAAGAATTCAGATTTTTAACACGAGAGTAAACGTAAAAAGAAGGTTTTACAAGACTCACGTTAACAATATTGCAGCAGTACGCACACAATCGAAGCGCAGTAAGGATGGCTAGTGTAACTAGCAAGAATACCACGAAAGCAAGAAAAAGAAGTACGCTATTAACTATTAACGTACCTGTCTCTTCCGAAACGAATGAGTACGTGTGACGTACGTGAGCTACCATCGTTATCGGAAAGTCT
+
<<<>?C>DAA;==<<;;9<;;;<<?6;;;7;656@@<A><@>>>>>9<<8<7<@?:::99$7278:?:>>8888/77;:999$4:39.555&555.5==<@@=9;69;@A=ABB?BBC@@@BCAAACBBB;;7;BBA?BB;;;CAA=A>A;;6:CAABCBC?A@A:::=?AABBB>>:888.7884<=ACC2=?;?@A@BBB@@=B=>>=>:=<>=BBA=@@;;:??>@:>>=5=00*/999;8<@@@B@CCBBBBBBBBA@BB>@@===C@CCBB?BC=BBBC
@ATNG8:01290:06049
GATGGTAGAGAGAGCTCTCTCATCGTACTCATTCGTTTCGGAAGAGACAGGTACGTTAATAGTTAATAGCGTACTTCTTTTTCTTGCTTTCGTGGTATTCTTGCTAGTTACACTAGCCATCCTTACTGCGCTTCGATTGTGTGCGTACTGCTGCAATATTGTTAACGTGAGTCTTGTAAAACCTTCTTTTTACGTTTACTCTCGTGTTAAAAATCTGAATTCTTCTAGAGTTCCTGATTTTCTGGTATACACACTCGCTCGCTACCATCGTTATCGGAAAGTCT
+
???C?CDDDDCBBBC;99=BB=BBBA<@CDBB@BCCH?CC@C?BBBCCBB>@@@BB@C@BBBC@D@CCBBBCCBC@DBBBD3AA;@98929AAA?B??;=?1:99<7703???BBBC@BBC?>;>A:9:?>>:>@@@<@@@@AA>??@AAAA>>><>>>=BB<>:>@@@@@@BA6;;BBB6B<@:=====/9;;;;6=/////>>8868EDD/@=>=B=A:=>:=<=><<<:>:=A<<<=3:::;?==>===A????>AAAA?AA<A????<ADDD:==6<><7
@ATNG8:01291:06019
GATGGTAGGCACTGCGCACACATCCCAGAAGATCAGGAACTCTAGAAGAATTCAGATTTTAACACGAGAGTAAACGTAAAAAGAAGGTTTTACAAGACTCACGTTAACAATATTGCAGCAGTACGCACACAATCGAAGCGCAGTAATGATGGCTAGTGTAACTAGCAAGAATACCACGAAAGCAAGAAAAAGAAGTACGCTATTAACTATTAACGTACCTGTCTCTTCCGAAACGATGAGTACTATAGACTATCTGAGACTACCATCGTTATCGGAAAGTCT
+
;?:=7<54.44449::;:55556>>4<<<8<:??:9.579556;;<5<>.4.4:94444&46:8:;<@@A@?@999;:999$95.5499;0;<A9>96999@@@5;5;;29?>:?CBABBEGE;;;CBBBB@DC@@?@BBCCCAA>ACA@@=@AABBBBC?CBBA>>8>@;9985;<=>>,555.5<@@@.8849///788//(/.3556.3.58>;<9<<;?ABB@@=@AE<@000::?BBBBFAAAB@?9:888?AA?@BB>BBBCC@C777>BC>CBB9
@ATNG8:01291:06033
GATGGTAGTATCTGCACACTCTGTCCAGAAGATCAGGAACTCTAGAAGAATTCAGATTTTTAACACGAGAGTAAACGTAAAAAGAAGGTTTTACAAGACTCACGTTAACAATATTGCAGCAGTACGCACACAATCGAAGCGCAGTAAGGATGGCTAGTGTAACTAGCAAGAATACCACGAAAGCAAGAAAAAGAAGTACGCTATTAACTATTAACGTACCTGTCTCTTCCGAAACGAATGAGTACACATCGTCGTGTCGTGCTACCATCGTTATCGGAAAGTCT
+
@:;C:>CECA??CCCCCBBBCDB;;49AB=@@@B:;29.5?@ABAB=@@<@;@@@@>?@?+<6:>@?B?@@;;=1:899:::$9:.4.555&5<<9?969AB<BB=A=9969CC=BBA@ABCCHCEAA000A<>@BA=AC@>>>00+.68.0)/:::885968;=>9:5:A<@A?077777)77839BCBC3BB?BBBBBBBBA5;3;;<::=956:BCADAA?;;;0404;;194838;=AA???ABC998BB@<=BB;;====6::;==8=BBB<>?8>>88
@ATNG8:01292:06027
GATGGTAGTGTGTCTCTGAGAGTAGTACTCATTCGTTTCGGAAGAGACAGGTACGTTAATAGTTAATAGCGTACTTCTTTTTCTTGCTTTCGTGGTATTCTTGCTAGTTACACTAGCCATCCTTACTGCGCTTCGATTGTGTGCGTACTGCTGCAATATTGTTAACGTGAGTCTTGTAAAACCTTCTTTTTACGTTTACTCTCGTGTTAAAAATCTGAATTCTTCTAGAGTCCTGATCTTCTGGTCTACTACACTGTACTCTACCATCGTTATCGGAAAGTCT
+
744<8<CCDBBBCCBBBEBCBDCCCCCBCB;;8;A@D>BB?B@BBBBCDC@CCDDC@CACGCC@C@ECCCCCCCC?BCDDD2FD?B:9999BDD@CCCAGD?BBCCDG@CCCDCCCC@CCC@C?CCCDCBBB>BBBC@CCCCCCCCB@A@DBCBB@DCE@CC@B@BBCECCCBB?A;;;;.;>B>BBBBB0ACAAA<ABCDIHECCEACCCC5DBBCC@B@CC@CEBBBBBB@BBBCCC>@@B?BBBBBCCBBCCCDCCCBBBC?@@BBD>BA@A7;;6;BBB
@ATNG8:01294:06016
GATGGTAGTATATCGCGTCGCTATCCAGAAGATCAGGAACTCTAGAAGAATTCAGATTTTTAACACGAGAGTAAACGTAAAAAGAAGGTTTTACAAGACTCACGTTAACAATATTGCAGCAGTACGCACACAATCGAAGCGCAGTAAGGATGGCTAGTGTAACTAGCAAGAATACCACGAAGCAAGAAAAAGAAGTACGCTATTAACTATTAACGTACCTGTCTCTTCCGAAACGAATGAGTACACACTCTCATATGACACTACCATCGTTATCGGAAAAGTCT
+
344;7<<ACBB<AA<@?;;>>>???;@>>9>=B=<<=@=@@AAABB?BB=@899595>>>+<8<:::<;;:?@@6=:00000'00+/)///&//54;;;<@C>DC@D?BB@CBB?BBACCBCCCCCCCB@@B>AB@@>@AAACCBF?CACBB?<;;AAAAB?BBBBBB?BB=4799>>994777877777$7;8:??BBB>@A8;:859=4<4;ABBB@CBA?AAAAD?BBA9:9:3:9=<<=@A??@=><:;;88<A@?:=<B>B@@@C>?=>>/999(7;;7
@ATNG8:01295:06025
GATGGTAGTATATCGCGTCGCTATCCAGAAGATCAGGAACTCTAGAAGAATTCAGATTTTTAACACGAGAGTAAACGTAAAAAGAAGGTTTTACAAGACTCACGTTAACAATATTGCAGCAGTACGCACACAATCGAAGCGCAGTAAGGATGGCTAGTGTAACTAGCAAGAATACCACGAAAGCAAGAAAAAAGAAGTACGCTATTAACTATTAACGTACCTGTCTCTTCCGAAACGAATGAGTACTGTATCTATGTGTGCGCTACCATCGTTATCGGAAAGTCT
+
;::@@@ABCCBBBBBCBCDCCCCCC?B@A>?BCCDG@F;;;C<<9B?@@;?<@ABCCCCC1@=@@@ABCCBBAA<@?@ABBB0;;798@@@7B@@>BAAAAACCC@C@@@>@A@=BC@@@CCCCCBBBCDBC@BDBB@CBBCAA:95;?C;;:<CCCCBBC@BCBBBC?BB>>??=??BBG=A??:?>>>@@'@?=<:49@C@@@<A=A>:;2;5;>BCC@CBBBCBB>A=A@A;@AB?BBBBBBBBBBBBBBB???A???A@=8838>A??;<=>@5<<6=:;;
@ATNG8:01297:06017
GATGTAGACATATCGTACTCTCTGTACTCATTCGTTTCGGAAGAGACAGGTACGTTAATAGTTAATAGCGTACTTCTTTTTCTTGCTTTCGTGGTATTCTTGCTAGTTACACTAGCCATCCTTACTGCGCTTCGATTGTGTGCGTACTGCTGCAATATTGTTAACGTGAGTCTTGTAAAACCTTCTTTTTACGTTTACTCTCGTGTTAAAAATCTGAATTCTTCTAGAGTTCCTGATCTTCTGGGCAGACTCTCACACGCCTACCATCGTTATCGGAAAGTCT
+
BCCCCCCCCCCCBBBDDDCC@BBCCCGDCBB@BBBB>CC@C?BBBCBCC?CCCCC?B?BCCD?A?BBBBBBCCC?BBBBB3BC?B99959CCD?BBC?CC:>=ACCC?BBBBBBA@;???<A:@?@@><>@<@@@B7;:?==<??@@@@CACCC=====??;>=DBA@?@@@@<>>>AB6A;>:88888(9=;<<0777///=99<49785'5899=27257/575756626,2299>9055AA9A>>>>>>>>???AA=5;994///9959<//-/@6@=::
@ATNG8:01298:06058
GATGGTAGCGAGCGAGTGTGTATACCAGAAGATCAGGAACTCTAGAAGAATTCAGATTTTAACACGAGAGTAAACGTAAAAAGAAGGTTTTACAAGACTCACGTTAACAATATTGCAGCAGTACGCACACAATCGAAGCGCAGTAAGGATGGCTAGTGTAACTAGCAAGAATACCACGAAAGCAAGAAAAAGAAGTACGCTATTAACTATTAACGTACCTGTCTCTTCCGAAACGAATGAGTACCTCTCAGACGCTCGTCCTACCATCGTTATCGGAAAGTCT
+
BBCC?CCBABCDBBBBBDCCCCBBB@CCB@BCCDBB@B@CBCCCDC?CC>B>C?A;;;;6;?BBECCC@DDCD=@@99999*:D;A4;;;&:@@=<AAACBCBB@B@CC?CCC@ABBCCCDCCCCBBBBCE@CCCBBCCC@@@BB>B@CBC@CJCBBBCC@CCGDCC?CC?BBC=?@BDC<B9848???@2BD@CAAACCCBB?B?BBBB>>>@BCCC@CCCCBDC>B?ACC>CBB?BCCCCBB?AA@BBCCCCAAABBB?BBB?ABBCE?::;C@CC>B??@
@ATNG8:01311:06025
GATGGTAGTGTGTCTCTGAGAGTAGTACTCATTCGTTTCGGAAGAGACAGGTACGTTAATAGTTAATAGCGTACTTCTTTTTCTTGCTTTCGTGGTATTCTTGCTAGTTACACTAGCCATCCTTACTGCGCTTCGATTGTGTGCGTACTGCTGCAATATTGTTAACGTGAGTCTTGTAAAACCTTCTTTTTACGTTTACTCTCGTGTTAAAAATCTGAATTCTTCTAGAGTTCCTGATCTTCTGGGATGTGTGCGCAGTGCCTACCATCGTTATCGGAAAGTCT
+
@AAB?CFCCBC@BBA@@A@BBBICGFCCCDBB?BBBD<BC@C?BCBBBFF@DCDCD@C@CCCCAC?CCCCCCCCC@CCDEF5CB?B9::6:DBC@CCCACC?BABBBC@CCCCCCBB?BDD@D?CECBCCCD@BBBC?CCCECCCBBBBDCCCCC@CBB>BC@C@CBBBCCCBB?B@@A@3@>A=;;;;;*;ABBC:;;BBCIFBBBADDGD5CCDEC@B?AAADCCCAA@>B@CCCCDC?B@AA9A000AAADBCB;;;CAHBC@BCBBG@CCEG@BB=BBAA
@ATNG8:01313:06045
GATGGTAGACACGTGTGCTCTCTCGTACTCATTCGTTTCGGAAGGGACAGGTACGTTAATTAGTTAATAGCGTACTTACTTTTTCTTAGCTTTCTGTGGTATTTCTTGCTAGTTTACACTAGCCATCCTTACTGCGCTTCGATTGTGTGCGTACTGCTGCAATATTGTTAACGTGAGTCTTGTAAAACCTTCTTTTTACGTTTAACTCTCGTGTTAAAAATCTTGAATTTCTTCTAGAGTTCCTGATACTTCTGGACAGAGTGTGCAGATACTACCATCGTTATCGGAAAGTCT
+
:<<C?BBA<<<44455555::55555555<<<1669<255.5.5;2;99:+//-8938(/)/772749955;B;992//7777$//)//777.7:44458333(336333:39:(7777339:5>BB>B?999:?>;<:<999.55999:66557555222+222,28395:9>565<99.22;;=,<6;39:<<=+86=;@7@:;8879997717;;;.:;:455-55(584<:<<A78288;9:///7/33625//.38::999999>999994977550559>;AA2:9::
@ATNG8:01270:06101
GATGGTATGTCATATGAGAGTGTGTACTCATTCGTTTCGGAAGAGACAGGTACGTTTAATAGTTAATAGCGTACTTCTTTTTCTTGCTTTCGTGGTATTCTTGCTAGTTACACTAGCCATCCTTACTGCGCTTCGATTGTGTGCGTACTGCTGCAATATTGTTAACGTGAGTCTTGTAAAAACCTTCTTTTTACGTTTACTCTCGTGTTAAAAATCTGAATTCTTCTAGAGTTCCTGATCTTCTGGTAGAGCGTGCATATATCTACCATCGTTATCGGAAAGTCT
+
555>:CCCBBCCDCBBBCBBBGDCCBBBC@@9@;;;,:9.98?@;ABAA=A?A595)56;;5;0;=@@@A>00//)/9;;;*///6=?@4>>997:@B?BB9;<BBBB?CCDCCCCC?CBB>BADCCCCCCC?BBCB@BECBCCCBBABADCCCC@A@@?BBAC?CBCBBBDBC@D;;;;;*;;A;;::::*9:;:9.5=>=>@@;69;@::<+<996A<@@CD@;;::99A?C?BCB@@@6;;:69BB<;;BBB;;;BCBCDBDGAE<<;C?A@BA?BA<A@;;
@ATNG8:01273:06091
GATGGTAGTGTCATATGAGAGTGTGTACTCATTCGTTTCGGAAGAGACAGGTACGTTAATAGTTAATAGCGTACTTCTTTTTTCTTGCTTTCGTGGTATTTCTTGCTAGTTACACTAGCCATCCTTACTGCGCTTCGATTGTGTGCGTTCTGCTGCAATATTGTTAACGTGAGTCTTGTAAAACCTTCTCTTTACGTTTTACTCTCGTGTTTAAAAATCTGAATTCTTTCTAGAGTTCCTGATCTTCTGGGATGTGTGCGCAGTGCCTACCATCGTTATCGGAAGTCT
+
:59C@CCBBCCCDBBBCCCCCCDCCCBCBCDB?B@>?9@A>A?B@A@BAA?ACCFJ@C@CDBB?B@CDCABBAAA>;:::9:%;<><9@@;@=4;5;;;;0;A=ACGFDC@CDIFIIBB?ACC@B?BCCCCGCC?CBCC@BBBBDCCC@BBBCCCCC@CBB?@@<@?BBBBCFA@AACBBBA7B=A<@@;;;.;A;;;;.<CCCCC;;;;;/;BBB0BBBBB<A;:::,:BBBA@@=A@CCBDBB=A000,0000<>AAAAABBBC@BAA?@BDFD@@@00+0+0>00
@ATNG8:01278:06071
GATGGTAGTGCGTGAGAGAGAGACCCAGAAGATCAGGAACTCTAGAAGAATTCAGATTTTTAACACGAGAGTAAACGTAAAAAGAAGGTTTTACAAGACTCACGTTAACAATATTGCAGCAGTACGCACACAATCGAAGCGCAGTAAGGATGGCTAGTGTAACTAGCAAGAATACCACGAAAGCAAGAAAAAAGAAGTACGCTATTAACTATTAACGTACCTGTCTCTTCCGAAACGAATGAGTACATAGATATACGTATAGCTACCATCGTTATCGGAAAGTCT
+
:55D@BDBCCBB9;:DFCBBBB@AA;AAC@CCCDBB>B@CBBBBBC@BC?A>???9:999)9<BBD?ABBD@B@8>;9<;<;*;B=><@@@7@DCADBCCCCD@@<@?BB@CCC@CCBABBDFCCCCDC:9;@CCCC?BBCCCCCC?C?CDD@BBBBCBBB@CCBB@A=994:@@<@BAAB=988;99::::%:A<9:89CCB@A6;6;=>?6;7;BCCC@BCBCBAA=A=AAB=BCC?BAAABBBBBBBABBBCAA=>>>BAA@?<?A@@B@BB??;?E:@;;;
@ATNG8:01282:06063
GATGGTAGTATCTGGCACACTCTGTCCAGAAGATCAGGAACTCTAGAAGAATTCAGATTTTTTAACACGAGAGTAAACGTAAAAAGAAGGTTTTACAAGACTCACGTTAACAATATTGCAGCAGTACGCACACAATCGAAGCGCAGTAAGGATGGCTAGTGTAACTAGCAAGAATACCACGAAAGCCAAGAAAAAGAAGACGCTATTAACTATTAACGTACCTGTCTCTTCCGAAACGAATGAGTACGAGAGAGCACACGTGTCTACCATCGTTATCGGCAAAGTCT
+
6:986;::8799//)/:779;?;;;@8;99.5;696>9=266<@@=@7995><9:8733333#37<<:>:;<;:9;13349;;<+<=7;.555&59;9>>C@>>;69.479505==6565:655>A;;;;599=8==9505@@@ABBD?C@B@@=@AAAA@@?????BA@8=8;///6::9>@89929:99998(3<4334=8<A=:8;8==@9>4529483:<<;<=A7978A?5;73,3333;<@@@BC?<<<<>;>:@///9//(.3.2/388//(//917335
@ATNG8:01283:06099
GATGGTATATCTGTTACGAGAGTCAGAGATCAGGAACTCTAGACGAATTCAGATTTTTAACACGAGAGTAAACGTAAAAAGAAGGTTTTACAAGACTCACGTTAACAATATTGCAGCAGTACGCACACAATCGAAGCGCAGTAAGGATGGCTAGTGTAACTAGCAAGAATACCACGAAAAGCAAGAAAAAAGAAGTACGCTATTAACTATTAACGTACCTGTCTCTTCCGAAACGAATGAGTACACATCGTCGTGTCGTGCTACCATCGTTATCGGAAAAGTCT
+
959C:CCBB@@ABB@CCCCCCCAAABBCCCCBB@B>AACCDCCCCC@C@CDDCCCCC3C@BBBBBCDDCCC<AA@ABBB1CB=B4:99.:@@=BBBBCCC;;8;@CCACDD?BCBAACCCCBBCCCDCC?CCCC?CBCCAAAA<A=AAA>ACBBBCCC@CDCCBB@BB>???9<<9988*8881888888%9@;?97:DBCBB?B?B@BD6;7;>AAB@@@@B@;;6:<?AA=A??=@BBBCBBBBBBCCBCCCCBBBCAABAC?CBBBB?BDCC?CDD:BA@@
@ATNG8:01284:06079
GATGGTAGCTCGCTGATGATATCTCCAGAAGATCAGGAACTCTAGAAGAATTCAGATTTTTAACACGAGAGTAAACGTAAAAAGAAGGTTTTACAAGACTCACGTTAACAATATTGCAGCAGTACGCACACAATCGAAGCGCAGTAAGGATGGCTAGTGTAACTAGCAAGAATACCACGAAAGCAAGAAAAAAGAAGTACGCTATTATCTATTAACGTACCTGTCTCTTCCGAAACGAATGAGTACACACTCTCATATGACACTACCATCGTTATCGGAAAGTCT
+
><8?=@CDBBABECCBABCCCBBBB>BBB?BBCCAA>@=@DCEDCD?BB?B=A@@9:::9)9<A@@ABDDBBBB>BABBBBB5BC@C6;;;6;CE?D<<<A@@00+08;<;?@D@CCCCBBBCHECBBBCCC@D@B@=A@DCCCBB9@;@?@<@CCAAABB?BCCBBB@CC?BBB?BB@@@<??><=>????'???B98:BBDBA=>@@=?=;?=AC@@@===>AA@@<><>AB:???:>>=>??;:;>>??@@@;;;BBBB=B@@6?BBBC@BB=>;?D>CCCB
@ATNG8:01284:06099
GATGGTAGTGTGTCTCTGAGAGTAGTACTCATTCTTTTCGGAAGAGACAGGTACGTTAATAGTTAATAGCGTACTTCTTTTTCTTGCTTTTCGTGGTATTTCTTGCTAGTTTACACTAGCCATCCTTACTGCGCTTCGATTGTGTGCGTACTGCTGCAATATTGTTAACGTGAGTCTTGTAAAACCTTCTTTTTACGTTTACTCTCGTGTTAAAAATCTGAATTCTTCTAGAGTTCCTGATCTTCTGGATAGCGACGCGATATACTACCATCGTTATCGGAAAGTCT
+
344:5:<CABAA<A@AABBBCCBABCCCCCCC@CCDD;CCAC?BBCCCBB>BACCC@CACCCC?C?BCBBBB===7=====+:9383333&3::;2;377)7<8<@@=999)8>>?@A==:=AC;?<?>>>>>??<@@AA<>>>?????@@@@A>==>9===;;:5;<??@>>>@@@<AAAAB;C<@=??@@?.=<::;3;??ABD@><<8<EED/CCB@@6;5;;5;>?A>>>=?=?AAAAA=@??<?@@@@@>>>@>>>A>>>@AA=?===B=AB<;8;A8?=;;
@ATNG8:01290:06103
GATGGTAGCTCGCTGATGATATCTCCAGAAGATCAGGAACTCTAGAAGAATTCATATTTTTAACACGAGAGTAAACGTAAAAAGAAGGTTTACAAGACTCACGTTAACAATATTGCAGCAGTACGCACACAATCGAAGCGCAGTAAGGATGGCTAGTGTAACTAGCAAGAATACCACGAAAAGCAAGAAAAAAGAAGTACGCTATTTAACTATTTAACGTACCTGTCTCTTCCGAAACGAATGAGTACTACTCTCAGAGACACACTACCATCGTTTATCGGAAAGTCT
+
?@CC?BBBDBAAABCCBBBBBABBH?BBC@CCCCCC@B?AAA@@@A>AD@C?AA:97777'86<<=@>AB>>??6?9:5>??+>=9=055)5<<9>;BBB@C@B?A@CD?CBC@CBBCEBAAAABCAAACD@BCCD?BBBBCCCB?C@BBB?B@@@A@@@@BACCCF@?@=?A>5;73333&3771377889%9=;;?8;<;>756(7797:@>395:=A@@<@@@AAAB@B?ABD>C??<>??;>>BBBBBBBBCEBAABBBAB=9;4:9;566(599<:AA9?;;;
@ATNG8:01293:06080
GATGGTAGCGAGCGAGTGTGTATACCAGAAGATCAGGAACTCTAGAAGAATTCAGATTTTTTAACACGAGAGTAAACGTAAAAAGAAGGTTTTTACAAGACTCACGTTAACAATATTGCAGCAGTACGCACACAATCGAAGCGCAGTAAGGATGGCTAGTGTAACTAGCAAGAATACCACGAAAAGCAAGAAAAAAGAAGTACGCTATTTAACTATTAACGTACCTGTCTCTTCCGAAACGAATGAGTACGAGAGTCAGAGCAGAGCTACCATCGTTTATCGGAAAGTCT
+
744:5::@?@A@?>@@:>:@@B;;9.5;;5<>=;;:4:69??<;<B=9947:794999999$=4;;;A<?CCHMF>B:;;;;;*9A=A2;;;;*5BB=CCAB@@@0000;@@=AAB>??CCCCBBCDCCBBBBB@CCCC?BBDCCCBB@B@DAA?ABBBCCCC@CCCBCB@BA>ABB>@B::99-9::3:?>?@@'??<>:78?>@979+:9=>?B=A=ADCBA?BCBC@@A@C@CBD>D@@?ACBABDAAACBAAABBBBBDA999@??9?<<<>>8>@@A<@@<@A@A
@ATNG8:01293:06106
GATGGTAGCGCATATCAGCGCAGCCCAGAAGATCAGGAACTCTAGAAGAATTCAGATTTTTAACACGAGAGTAAACGTAAAAAGAAGGTTTTACAAGACTCACGTTAACAATATTGCAGCAGTACGCACACAATCGAAGCGCAGTAAGGATGGCTAGTGTAACTAGCAAGAATACCACGAAAGCAAGAAAAAAGAAGTACGCTATTAACTATTAACGTACCTGTCTCTTCCGAAACGATGAGTACGATGAGAGAGCTCTCTCTACCATCGTTATCGGAAAGTCT
+
A<:83:444::<<<ACCBBBBBBCD>CCC>BBCC;;7;=ACBBBCC?CD>B?A@A?@@@@0@?BBBDDBAA;;;0;A;<;;;*;A>A<@@?7>BD?AABBCCCCD<@?00+000+0?@?ABECCCBBBBBBB?BC@A=A@CCCCDC@C?B;;7;CBBA@@C=BBB@@@>@@?CAA>ABBCC:??A<??BCCC)CC@AAABB@@A@8;::;=;)/*/:=>@<CCC?@?B?B?ABC=C;;;ECCBBA;;000>>@ADBBBBBBBBBC>A9999?AABF?BB=BBBB
@ATNG8:01296:06067
GATGGTAGTATATCGCGTCGCTATCCAGAAGATCAGGAACTCTAGAAGAATTCAGATTTTTTAACACGAGAGTAACGTAAAAAGAAGGTTTTACAAGACTCACGTTAACAATATTGCAGCAGTACGCACACAATCGAAGCGCAGTAAGGATGGCTAGTGTAACTAGCAAGAATACCACGAAGCAAGAAAAAGAAGTACGCTATTAACTATTAACGTACCTGTCTCTTCCGAAACGATGAGTACTATAGACTATCTGTGACTACCATCGTTATCGGAAAGTCT
+
=;:A8;595:999@9:6====669=9994.4;999;5;8=BA>ACD?@@@B=?A@:99999#45=<<=A>>>5545:;@@@@+>>7905<;+@?A<@C<;9@;>><?<A@???@?@A@:;96>=;;<@@=B=?B@AA?AAA@@@00-.6:.0-0@===>7818;;9=@=BB@BBB?A==;0333333778'7>8>798@<<<A;?5>887<@8::@BA=@?BABBB?B@BAA;@999==>AABBBBBBBB>>A@@@@A@<=B@:<8@:?8>88=7??<@777
@ATNG8:01300:06104
GATGGTAGTATAGAGCTCTACATAGTACTCATTCGTTTCGGAAGAGACAGGTACGTTAATAGTTAATAGCGTACTTCTTTTTCTTGCTTTCGTGGTATTCTTGCTAGTTACACTAGCCATCCTTACTGCGCTTCGATTGTGTGCGTGCTGCTGCAATATTGTTAACGTGAGTCTTGTAAAACCTTCTTTTTACGTTTACTCTCGTGTTAAAAATCTGAATTCTTCTAGAGTTCCTGATCTTCTGGGTGCGCTACAGTCTCTCTACCATCGTTATCGGAAAGTCT
+
:55<:>FDDCC@BBBBBBBCDCCCBBBBBD:99:@@A<BC@C@BBABB99:;CCCC?B?BCBB?A>BBBABBFAA:98333$7<9?ABB=BBBD?BAB=9859@AAAA>ABCCBB==7?AA;A;@A@C>><A:????588@A@=<;AA@@@@>=><>>><??:?=AA>??@@@B=>>>??6>:>887676(8=:;=7>==>@@@AAA8<=<=.=<<=A=A:==:===>>;;5;5;;;;;>:====7;::@@B??>>>>C>>>@AA=A:;;A=?@>=:=B:AA>;
@ATNG8:01303:06106
GATGGTAGGACGAGCGTCTGAGAGGTACTCATTCGTTTCGGAAGAGACAGGTACGTTAATAGTTAATAGCGTAACTTCTTTTTCTTGCTTTCGTGGTATTCTTGCTAGTTACACTAGCCATCCTTACTGCGCTTCGATTGTGTGCGTACTGCTGCAATATTGTTAACGTGAGTCTTGTAAAACCTTCTTTTTACGTTTACTCTCGTGTTAAAAATCTGAATTCTTCTAGAGTTCCTGATCTTCTGGGCAGACTCTCACACGCCTACCATCGTTATCGGAAAGTCT
+
854>9>@?>?BCCGCD@AA@@AAA?B@AAB;;5;;;;0;B@D@CCCGCBB>BCB9:6;@BBAA?B?CCA@>00+0@:=@===,00,5<@D:BABB@CDD@EC:;;BBCC@BBBBCBBC@BBC>A=BBB@@A;;5;B??<ABA@ABAABBCCBBGBB?AA@@BB>B>BACCBBCAA?ABBBB<B=A=<;;;;*;BBDB>BABABB;;:@;>@>@,;99>>=@<A@<ABBBCBB?B?AAABAA<@@AA;ABBCBBBCCBBA@ADACCC@DCCCC@DDHE?@@<@B;;
@ATNG8:01304:06096
GATGGTAGCAGACGTGACAGAGCGCCAGAAGATCAGGAACTCTAGAAGAATTCAGATTTTTTTAACACGAGAGTAAACGTAAAAAGAAGGTTTTTTACAAGACTCACGTTTAACAATATTTGCAGCAGTACGCACACAATCGAAGCGCAGTAAGGATGGCTAGTGTAACTAGCAAGAATACCACGAAAAGCAAGAAAAAAGAAGTTACGCTATTTAACTATTTTAACGTACCCTGTCTCTTTCCGAAACGAATGAGTACAGATAGTACGATATGTCTACATTCGTTTATCGGAA
+
///96;@CCBBB@A9;669?DABAA?ABC@CAAACC@C@A@;;;:C=CB?B>AA>?>BBBBA#A0833=99<3333(33;5?@@+>>8;.55555#5:;;;696><<9994:<??:>;;:)4=?;@E>@@@CA@@@@@=ABBC;<<CABB:93;5:;95=<<444447;<==<?8<828:9,337788/8<=8;;????'8>900,0;;?;:9;)/)./..//'/(/8=994(443388<=2/+/:919//(//:8::888;=AAAB737;;;;=;<65/-(-444.--.;4;9
@ATNG8:01265:06117
GATGGTAGGTGCACATGAGTGTATCCAGAAGATCAGGAACTCTAGAAGAATTCAGATTTTTTAACACGAGAGTAAACGTAAAAAAGAAGGTTTTTTACAAGACTCACGTTAACAATATTTGCAGCAGTACGCACACAATCGAAGCGCAGTAAGGATGGCTAGTGTAACTAGCAAGAATACCACGAAAAGCAAGAAAAAAGAAGTACGCTATTTAACTATTTAACGTACCTGTCTCTTTCCGAAACGAAATGAGTACGTGTGCGACGTGTCTCCTACCATCGTTATCGGAAAGTCT
+
755D@CBB@ACBBBCAAACIECCCC@CBB>BBBBBB>A=@@BAA@@?@D@E@CCDCCCCDC*C@BBBDECGCCCC;BA:;;;;;%;;=;555555#5<<5<===BBBCC@B?BB=B788/:A@@BBCDDEBCCCCAA>@CCC@BABBCCA@=A?C@@?ACCCCCCC?CCCCBB?BB@BBB=@@999928<<;898989%9@;?@A@@@?<=<,92:?<>;-807>@A@?BBBBBAAA9@<@@@9?;::5:?AAABACBCBDCCBBBBCBBBB>AAC@BBBBC?CACC?CD>C999
@ATNG8:01276:06148
GATGGTAGGCACTGCGCACACATCCCAGAAGATCAGGAACTCTAGAAGAATTCAGATTTTTAACACGAGAGTAAACGTAAAAAGAAGGTTTTACAAGACTCACGTTAACGATATTGCAGCAGTACGCACACAATCGAAGCGCAGTAAGGATGGCTAGTGTAACTAGCAAGAATACCACGAAAAGCAAGAAAAAAGAAGTACGCTATTAACTATTAACGTACCTATCTCTTCCGAAACGAATGAGTACGTGTGACGTACTTGAGCTACCATCGTTATCGGAAAGTCT
+
?AAB@CCD@BBBBCBBBCBB9;;FH?GCC@BCCCBB?B@CCCCCCC?BB?B@DDB::::9*:=ABCBCCAB@?>7?ABCDDE5DC@C<ABA7ABB>B;;;BBBAB?A?BCBBBC?CBCBCAABBBB>>=BBB>BB@@<AABB@A@A=A?BBB?BBBBBBBC@BBBBA>=8808><1997777(8781888888%8>:>878@?<;@-/-/:>>0717?BBD@DB@==00,0+0;;3;00,8==;ABAAABBADCDCB??;?@@ABBD@BBBAA<@B9979C=A:;;
@ATNG8:01278:06151
GATGGTAGCTCACGTACGTCACACGTACTCATTCGTTTCGGAAGAGACAGGTACGTTAATAGTTAATAGCGTACTTCTTTCTCTTGCTTTCGTGGTATTCTTGCTAGTTACACTAGCCATCCTTACTGCGCTTCGATTGTGTGCGTACTGCTGCAATATTGTTAACGTGAGTCTTGTAAAACCTTCTTTTTACGTTTACTCTCGTGTTAAAAATCTGAATTCTTCTAGAGTTCCTGATCTTCTGGACGACGCGCACTGACACTACCATCGTTATCGGAAAGTCT
+
955>:>BBBCDBCBCCAAADCCC?A@CBBCAA=@:::4;B?CACCCCCCC@CCBBB?C@DCBB?B@BCCCDCCCB????:?BAA<B;;;6;BCD?C@@=@A=A@BCBB?BCCBBB@@=BBB@B>CBBBBBBB?BAAA:AAAA<<=>>@>>>A>>==??@<@B=A;??AA?????;>>@AA5A>H<=====+<A888-8>>=?>;;::18988'2::9<;D8>><>@@@;==<A<@@A@@@;>>B=AA:;:>==98///<=====>:===;;5;?;;77@6=<7/
@ATNG8:01287:06148
GATGGTAGATACTCGCTGATACACCCAGAAGATCAGGAACTCTAGAAGAATTCAGATTTTTAACACGAGAGTAAACGTAAAAAGAAGGTTTTACAAGACTCACGTTAACAATATTGCAGCAGTACGCACACAATCGAAGCGCAGTAAGGATGGCTAGTGTAACTAGCAAGAATACCACGAAAGCAAGAAAAAAGAAGTACGCTATTAACTATTAACGTACCTGTCTCTTCCGAAACGAATGAGTACACACTCTCATATGACACTACCATCGTTATCGGAAAGTCT
+
:55:38456<==?@@@CCDCCCCCE>CCC@CCDCBB@B>?@AAA??7:==?;>?=99999'86?>?BBAAA@AB9?<;:999.:B@G5;;;*:@C?BCCCCCC@@<A>;;5;@@<;;:@@@CCCCCECBB;;9;DBB@CCBA;;;A>C@CCB?@@@@@@CC@BCEAAA@CC?AA@49997A6;==9<<<<<<&<=>894<A;>>=3715;:91:6::;;;?BCBBA::6:9?@A=BAA?999AACCCCCBBBBAA:88CCB?==BA;?>=3804;:96>A9B777
@ATNG8:01289:06134
GATGGTAGGTGTACATGAGTGTATCCAGAAGATCAGGAACTCTAGAAGAATTCAGATTTTTTAACACGAGAGTAAACGTAAAAAGAAGGTTTTACAAGACTCACGTTAACAATATTGCAGCAGTACGCACACAATCGAAGCGCAGTAAGGATGGCTAGTGTAACTAGCAAGAATACCACGAAAGCAAGAAAAAGAAGTACGCTATTAACTATTAACGTACCTGTCTCTTTCCGAAACGAATGAGTACGATGAGATCTCGTGTGCTACCATCGTTTATCGGAAAGTCT
+
8;;K?BBA@CCCCCBCCCCCCCCECAECC@CBBBBC@C?AABCDED?CC?C@CBAAACACC)C?BBBBBACCCCC=CCAABBB3A@;@099929@D>ABBBAB>>=;><@@<=>=7::??@>>>>>>DD<<9A<?>?A:==A???==:>>A@B?BB>B<>AA<AAAA==;=B>CCB>BBBBA=@@<<>ACCF.887:<<<AA>>><>=@@@@<@<A>>>><AAA:78773:<A=>0600,0=@>;??::8CBBBAAAA@@@<<;>A@=?<<566-8AAB=BC:>>;;
@ATNG8:01293:06132
GATGGTAGCTCTGCTCTGACTCTCGTACTCATTCGTTTCGGAAGAGACAGGTACGTTTAATAGTTAATAGCGTAACTTCTTTTTCTTGCTTTCGTGGTATTCTTGCTAGTTACACTAGCCATCCTTACTGCGCTTCGATTGTGTGCGTACTGCTGCAATATTGTTAACGTGAGTCTTGTAAAACCTCTTTTTACGTTTACTCTCGTGTTAAAAATCTGAATTCTTCTAGAGTTCCTGATCTTCTGGGTGCGCTACAGTCTCTCTACCATCGTTATCGGAAAGTCT
+
95<<4559555495:545<<@;AA@@@<<<<<8<>>>8>F>@=?>555<<5:<<555)56=9;?8=?A@977//)//27::::*//)4455)4455.555.5;15566=><??>>@@;;7;?@=A@BAA@;:;@=AA@A=AA@BBB;;9999994483>;>:CC:C?@@99966>>4/-88:)-(--5555'69;;A4<6559555559?@@@+@@;;;7;7::3444444<.4.588998.4455)5:99;;;==>;;;=B>??;7:0///)/;<729<3=9:?
@ATNG8:01301:06139
GATGGTAGTAGTACACTAGTCATACCAGAAGATCAGGAACTCTAGAAGAATTCAGATTTTTAACACGAGAGTAAACGTAAAAAGAAGGTTTTACAAGACTCACGTTAACAATATTGCAGCAGTACGCACACAATCGAAGCGCAGTAAGGATGGCTAGTGTAACTAGCAAGAATACCACGAAAGCAAGAAAAAAGAAGTACGCTATTAACTATTAACGTACCTGTCTCTTCCGAAACGAATGAGTACGAGAGAGCACACCGTGTCTACCATCGTTATCGGAAAGTCT
+
:59@9<ACDCCCCCC:::CECCBA@=@@@=AA@@@@=A?CCCDCAA?@@>@@CDB;;;;;*;?BCBBCB@A:9949?@ACBB1@@?B<AAB9BCEBCCECCCDCC@C@DDACBB?BCHDCBCCCBBJDCC:98;AAA>AADCAAAA=A?BBB@BDCCCABB@CBBBBB@BB????9==9::,7==9889999%9><>97:CBAAA;?;>;CB3858@BBC?BACCBBB8:89AA;B??<?BBBAB???BBBBBBBDCC?BBBC@@??;?AA?B@BBAB@>?9?===
@ATNG8:01303:06127
GATGGTAGTGTGTCTCTGAGAGTAGTACTCATTCGTTTCGGAAGAGACAGGTACGTTAATAGTTAATAGCGTACTTCTTTTTTCTTGCTTTCGTGGTATTCTTGCTAGTTACACTAGCATCCTTACTGCGCTTCGATTGTGTGCGTACTGCTGCAATATTGTTAACGTGAGTCTTGTAAAACCTTCTTTTTTTACGTTTACTCTCGTGTTAAAAAATCTGAATTCTTCTAGAGTTCCTGATCTTCTGGAGATACACATGATACTCTACCATCGTTATCGGAAAGTCT
+
:55>:>FCCCBBBCCBBCCCCCCCCCCCBDBB?BAAA<AB?B@CCCCB@B@DCDCD=A>BCCC?C@CCCCCCCCB?BDDDFF+@A=@ABB=BBBC@C;;:;C@BBBCCC@CCCCCDDBBBC?C?DCCCBBBC@CBCC?CCCCCCDCBCCCCBBAB?BCD@BB>B@BBCCDCCAB?@ECCC<C@C>;;:;:;;#;C@A@<AADCCCCAA@5;;;;;%;?@BCAB@BB@CCDDBBB?C@BBBBBC?BBD?BBBCDCCBBAACABBCCBBA?BBBBA?BBCC?BC<BA??
@ATNG8:01304:06121
GATGGTAGTATATCGCGTCGCTATCCAGAAGATCAGGAACTCTAGAAGAATTCAGATTTTTTTAACACGAGAGTAAACGTATAAAAGAAGGTTTTTTACAAGACTCACGTTAACAATATTGCAGCAGTACGCACACAATCGAAGCGCAGTAAGGATGGCTAGTGTAACTAGCAAGAATACCACGAAAAGCAAGAAAAAAGAAGTACGCTATTAACTTTTTTAACGACCTGTCTCTTCCGAAACGAATGAGTACACACTCTCATATGACACTACCATCGTTATCGGAAAGTCT
+
:54<9<CBCBBBCBBCBCCCCCCCD@CAC@CBBBAB?B?BCCCCCC@CE@C?A@?9;:::;;#;<BABBDDDCBBB<@@@;;;;;.;B=B;@>>>>%;>B:?BBCECF@@=A?BB?BCC@CBCCCCAABCCCCCCBB?BCDD?B??>AA?A=A?BAA?ADDDDBAA?BCBBAB???;?DC;??@A@>6@??;?CCCCC)BB?C99:E?>=?1806:<:=<'<=AB<;26575222492444)444384448888<:99===989>@A@@A>??9?@A@A9@:5:295)5==@
@ATNG8:01308:06132
GATGGTAGCTCTGCTCTGACTCTCGTACTCATTCGTTTCGGAAGAGACAGGTACGTTAATAGTTAATAGCGTACTTCTTTTTTCTTGCTTTCGTGGTATTCTTGCTAGTTACACTAGCCATCCTTACTGCGCTTCGATTGTGTGCGTACTGCTGCAATATTGTTAACGTGAGTCTTGTAAAACCTTCTTTTTACGTTTACTCTCGTGTTAAAAATCTGAATTCTTCTAGAGTTCCTGATCTTCTGGTGAGATATGCATGATGCTACCATCGTTATCGGAAAGTCT
+
855<7::CC@;;@@B@;;:BB@CCAACA@@BD<A@@@;@B>A>BBCCCCC@DDBCB>A=A@>A<B?CBCCJBBBC>;;;;;;%;B>CABB=BBCB?DBB@BC@CCCDCCACBBBBCAA:;;C@D@CBBCCCCD?BBBB?BBBBBAAAB@@ABBBBB?B<<:;B@C?BCFBAAA@C<@:999&97A7@@@@@(99999,59@>??B@@@=@=>>,4:9==:=;?@5;;A@?@B?B?CBBBBB?B@A=ABBABCBBBA@@CC@@@AAA?@@@@A=AABB?BB=CAAA
@ATNG8:01311:06117
GATGGTAGTGTGTCTCTGAGAGTAGTACCATTCGTTTCGGAAGAGACAGGTACGTTAATAGTTTAATAGCGTACTTCTTTTTTCTTTAGCTTTTCGTGGTATTTCTTGCTAGTTACACTAGCCATCCTTTACTGCGCTTCGATTGTGTGCGTACTGCTGCAATATTTGTTAACGTGAGTCTTGTAAAACCTTCTTTTTACGTTTAACTCTTCGTGTTTAAAAATCTGAATTTCTTACTAGAGTCCTGATCTTTCTGGATAGCGACGCGATATACTACCATCGTTATCGGAAAGTCT
+
:;>A;>CDC@?944459;=<BBCCCDAA<@C=@;;;6:B>D;;:9A=@B?BCA?@;?498777(37<<?;AA????@@@@@@%6;:*//////&/83304;;;3??6?@@BBB@BBCAAAB>;>>>088-8<<<:;;>;?==><>@@@@AA>==>@>>??@:;;;B:@A<?<@@AA@@BAA;>>BBC2=8=7:::::*:<888*818<;;5;>=;;;1;=>=/>888=7=<6==///===:;;;<AA@B888-8;:5:===B????AAAA?>>>>=@=A=;;;;?;;;;??9?@@@
@ATNG8:01311:06143
GATGGTAGATATATGCACGCTCTACCAGAAGATCAGGAACTCTAGAAGAATTCAGATTTTTAACACTAGAGTAAACGTAAAAAGAAGGTTTTACAAGACTCACGTTAACAATATTGCAGCAGTACGCACACAATCGAAGCGCAGTAAGGATGGCTAGTGTAACTAGCAAGAATACCACGAAGCAAGAAAAAAGAAGTACGCTATTAACTATTAACGTACCTGTCTCTTCCGAAACGAATGAGTACCTCTCAGACGCTCGTCCTACCATCGTTCGGTCAGAGTCT
+
@A@A?@@@@BBBC@@B;;:CCCA@@>;;9;=?>@>=;?=@BDBBBC?BC<?=?@ACBCCC3C?BBAAA@@@:99,:A;<;;;*4B?G8BAA9BAB?B;;;AAA;;8;=@B?CDE?CBBBCBBBBCCJDBB@@=@ABB@BBCDBBBC@@?@00-0B@>A@BC@DCCB@A>@@?AA?9?>7823774333777%7;8;?@@?778?;9;>>>?9@<;:ABC@DFB985@?B<>??8;77-738=>AB<>>BAAAB>>>=77//*/8<76-//0<@A:>>ACBBBBB
@ATNG8:01265:06181
GATGGTAGATATATGCAGCTCTACAGAAGATCAGGAACTCTAGAAGAATTCAGATTTTAACACGAGAGTAAACGTAAAAAGAAGGTTTTACAAGACTCACGTTAACAATATTGCAGCAGTACGCACACAATCGAAGCGCAGTAAGGATGGCTAGTGTAACTAGCAAGAATACCACGAAAGCAAGAAAAAGAAGTACGCTATTAACTATTAACGTACCTGTCTCTTCCGAAACGAATGAGTACGTGTGACGTACGTGAGCTACCATCGTTATCGGAAAGTCT
+
AAAC@CCCCBBBBCDDDBCCCCBCBFDBDD@@AB@D>@@DBCBB?BB@C@CCCBBCB8B@BBBCCAA?AAC<BBA@@@?0?@=@5;;;6;CC@DBBCCBCBB@B@CF@CCC@BCBFBBBCCCCCCCCCC?DDDD>@?BBBBBB?CACAA?BBCCCCCC@CCCCCB@CB>@@@399999+9=>;==???.=A>B???CDCBC>>:>@BB=B<A?BBA=AAA@@@@<?=?DD>BBB>BBBCCCBCCCDC???BBBCCA@@CCCC?C>??C?BBBB?BB>BBBB
@ATNG8:01269:06169
GATGTAGAGTATCATGTGTATCTCCAGAAGATCAGGAACTCTAGAAGAATTCAGATTTTTAACACGAGAGTAAACGTAAAAAGAAGGTTTTACAAGACTCACGTTAACAATATTGCAGCAGTACGCACACAATCGAAGCGCAGTAAGGATGGCTAGTGTAACTAGCAAGAATACCACGAAAGCAAGAAAAAAGAAGTACGCTATTAACTATTAACGTACCTGTCTCTTCCGAAACGAATGAGTACTACTCTCAGAGACACACTACCATCGTTATCGGAAAGTCT
+
@AACBCCCCCCBBBBCCDCCCCCC?BBB@CCCCBB?B?BBCCCBB?BC@D?BBCDCCCC1C?CCBBC@ECCCE=A@>>>=>,=A=B>CDC<CDF@CBAACCFBB@B?BB?BDD?AAA?CCCCBBBCCCCCC@CCBB?ACCDCCBA@B@CBB?BCCCBCCC@CCCCCB>AA>BBB=@?887.:>>;::::9:%:9;9:49C=BDC>@>:=EE:=:=BCCD@CBBBAAB7:;:CC=C@@>@CCDDCCA@@@CCCCAAAACC>>>DCC@A@BBB@BBBB?AC=B988
@ATNG8:01269:06174
GATGGTAGCTCACGTACGTCACACGTACTCATTCGTTTCGGAAGAGACAGGTACGTTAATAGTTAATAGCGTACTTCTTTTTCTTGCTTTCGTGGTATTCTTGCTAGTTACACTAGCCATCCTTACTGCGCTTCGATTGTGTGCGTACTGCTGCAATATTGTTAACGTGAGTCTTGTAAAACCTTCTTTTTACGTTTACTCTCGTGTTAAAAATCTGAATTCTTCTAGAGTTCCTGATCTTCTGGGTCTCTCTCTCACGCACTACCATCGTTATCGGAAAGTCT
+
348<7<AB@C@@@@;A:9;BAABDCCBBBB@@=@BBC>CC@CACCCCCCC?BCB@@=@?@@@C@C@CCCCDCFCB?A@@??.??;?BBB>BDDC@AAA=AC>::;CCC?AABCCCCC?AAA?B?DDACBB@@<@A@@:>>@:::?>>>AAA;;;>;===;>><@;>?BF@@>===@@@@@5@>E=@@@@@/@===D16667::;=>A:>>>>/::::?9?<??<===@@;;8;<>>BBAA7;;AD:CAAC@AAA?@@BB>>>AAA<AA;66069//,/@1:966
@ATNG8:01269:06201
GATGGTAGGCGAGAGTGAAACGCAGTACTCATTCGTTTCGGAAGAGACAGGTACGTTAATAGTTAATAGCGTACTTCTTTTTCTTGCTTTTCGTGGTATTCTTGCTAGTTACACTAGCCATCCTTACTGCGCTTCGATTGTGTGCGTACTGCTGCAATATTGTTAACGTGAGTCTTGTAAAACCTTCTTTTTACGTTTAACTCTTCGTGTTTAAAAATCTGAATTCTTACTAGAGTTCCTGATCTTCTGGATACACTCATGTGCACCTACCATCGTTATCGGAAAGTCT
+
99@@7<A@>;<9;5A<BBC=CCBBC===BB9::;CCF?CCAC9996====:?>=BA?B7;;9B?C>ABBABBBAB??==?=.==<@9999&7<:=5?;?9?B@BCBB>>9?@@ABBBB?BBEAF?A=<888;;<???A=;;;AAA?>>=?>>;;;;:;:;:8818=BAA@?AAAA<AAAED2=1818<<==+=A;:;1;188;:5:AC===/::::*:===C>E=@@:==@?A@88185::==;;7;AA=A@@A>>>@@>>>@@@@<@@A<A??@A<A???:=<5<?::
@ATNG8:01274:06183
GATGGTAGTGCGTGAGAGAGAGACCCAGAAGATCAGGAACTCTAGAAGAATTCAGATTTTTAACACGAGAGTAAACGTAAAAAGAAGGTTTTACAAGACTCACGTTAACAATATTGCAGCAGTACGCACACAATCGAAGCGCAGTAAGGATGGCTAGTGTAACTAGCAAGAATACCACGAAAGCAAGAAAAAGAAGTACGCTATTAACTATTAACGTACCTGTCTCTTCCGAAACGAATGAGTACGAGAGAGCACACGTGTCTACCATCGTTATCGGAAAGTCT
+
944:7;ADBCBB=BBCBC@AACCCC>CBD@GCDCCC@B?A@BBDBB@<>:B?BDCCCCCC3C>AABBBBBABBF>A@<;;;;*<A>A?BBB;CBB@BBBBCCC:94;<@@=@CC@DBBBBCCBBBCCBBBBC@DCCC?A@C@@@BB?B?AAB?CCFCCDCC?A99:AC>AB?CCB?AA99927=<8>BBBB3AB>AAA??@CCC@B?>>AA<>;>ACCC?BBBBB@?494:@>9@AA=BBBBFEBBAABBCBBBAAABCCBBAAA?BA=>A?BBBB?BC=B??@
@ATNG8:01278:06205
GATGGTAGCACGAGTCACTCATATCCAGAAGATCAGGAACTCTAGAAGAATTCAGATTTTTAACACGAGAGTAAACGTAAAAAGAAGGTTTACAAGATCACGTTAACAATATTGCAGCAGTACGCACACAATCGGAGCGCAGTAAGGATGGCTAGTGTAACTAGCAAGAATACCACGAAAGCAAGAAAAGAAGTACGCTATTAACTATTAACGTACCTGTCTCTTCCGAAACGAATGAGTACTGCGTCTCACTCTCGCCTACCATCGTTATCGGAAAGTCT
+
@;;A9?;@@66665:========;;7;>@7;@>;59269>=>>@55155.9<?:994999$93>::@CBB===B8=9::===(94.5.55)59;5<///99;;8=95506;:<BECCDCBB;;;BAB@@A;?;;4:9<<;@@>?:>8<0/)////:;<;:==;;;<2448444588;<=/44:6::;<1865;7///:5664<;<>>?4949599?4999??AB>B>BB?3777/788=?AC?>>BBBC@A?B>?888>??A?B===B?BBCC?CC:ABBC
@ATNG8:01284:06196
GATGGTAGTGCGTGAGAGAGAGACCCAGAAGATCAGGAACTCTAGAAGAATTCAGATTTTTAACACGAGAGTAAACTGTTAAAAAAGATGGTTTTACAAGGACTTCACGTTTAACAATATTGCAGCAGTACGCACACAATCGAAGCGCAGTAAGGATGGCTAGTGTAACTAGCAAGAATACCACGAAAGCAAGAAAAAAGAAGTTACGCATATTAACTATTAACGTACCTGTCTCTTCCGAAACGAATGAGTACTACTCTCAGAGACAATCGTTATCGGAAAGTCT
+
565>9=ACABB@;@@A@@BBBBAA90955.5555;<9A?=>=;<?<;DD@D?CC:::;;:':23348;;;>?>?8??9:,33333#333:7;;;/:88(-(---(-:/33=/3.38688858===>;;;<>;;;<<AB;ABBB>BA=AACCC?C?AAB>BA@?A@@@@BBBDDD@CC=??@;:78=:29894//////#/83//(//933337/36><>:7<9>8;;>6;;;;7776A4<<=2833,222269:;==8AAAA77888819<<=4::::0//(////
@ATNG8:01295:06209
GATGGTAGTGTCATATGAGAGTGTGTACTCATTCGTTTCGGAAGAGACAGGTACGTTAATAGTTAATAGCGTACTTCTTTTTCTTGCTTTCGTGGTATTCTTGCTAGTTACACTAGCCATCCTTACTGCGCTTCGATTGTGTGCGTACTGCTGCAATATTGTTAACGTGAATCTTGTAAAACCTTCTTTTTACGTTTACTCTCGTGTTAAAAATCTGAATTCTTCTAGAGTTCCTGATCTTCTGGGATGTGTGCGCAGTGCCTACCATCGTTATCGGAAAGTCT
+
788>:?A@;?<BCBBBBCBBBBCB;;:@@@@@<@BDD>AB>B>@@CCECCABCHCD?B<A;??7BAHCBA@BA@@;;;;;;*49.4;;@999;5295=99=2599<@@=@AABBCA@;@BC6;6;BBBAAAC>BB;;:;DBBCCDBC=;;CCCCC=A;;7;A?C@CCBBA@BBB@BCCCC;C@B@BDDCD5CI@@@;@@@ACC;<<C=BBBB0A;;<B?B?BB>BBBBBDB?B?BBABBA=@@BB9B;<;;BBAB@@AAAB?B@@?9:999@CA@B>BA:BB@@
@ATNG8:01297:06194
GATGGTAGCTCGCTGATGATATCTCCAGAAGATCAGGAACTCTAGAAGAATTCAGATTTTTAACACGAGAGTAAACGTAAAAAGAAGGTTTTACAAGACTCACGTTAACAATATTGCAGCAGTACGCACACAATCGAAGCGCAGTAAGGATGGCTAGTGTAACTAGCAAGAATACCACGAAAGCAAGAAAAAGAAGTACGCTATTAACTATTAGCGTACCTGTCTCTTCCGAAACGAATGAGTACACACTCTCATATGACACTACATCGTTATCGGAAAGTCT
+
ACAC@CCCBCCCDCBCCBBBBCCCC?BBCAFCCDAA>A?BBCCBBB?CC?C@CDBBBBBB2A@BBBACCCEA??8?@?AABA0@?;>499:*9BA?CBBDECEA@?@@BB?BBB@CCCBBCCCCCCCCBBAC@DDBB?BBACCCCB>C@C@@>@CBBAAAC?CBBBBC@BB?AAA?BBAA@:AA@=AAAAB3BD?BBBBBBB?@:=:<=::5:;@@A@@;@BBB??@6868DD7>>@<@???B@@@AA>>>BA@@A=AABBBBBBBBBBC@CBBA?CD>B?>?
@ATNG8:01298:06176
GATGGTAGACACGTGTGCTCTCTCGTACTCATTCGTTTCGGAAGAGACAGGTACGTTAATAGTTAATAGCGTACTTCTTTTTCTTGCTTTCGTGGTATTCTTGCTAGTTACACTAGCCATCCTTACTGCGCTTCGATTGTGTGCGTACTGCTGCAATATTGTTAACGTGAGTCTTGTAAAACCTTCTTTTTACGTTTACTCTCGTGTTAAAAATCTGAATTCTTCTAGAGTTCCTGATCTTCTGGGATGTGTGCGCAGTGCCTACCATCGTTATCGGAAAGTCT
+
344:7;CCDDDCCBC@BBLICCCCCBCBBCBB?CCCC>CDACACCCB@@?@CCCCC?C>BACC?B@BCBBBBCCB?BCCCC3BB?BBBA=AAAA<BBC@BB;>>@BAB?BBBBCBAA=BCD;>:>@>>>AA?;??A?;AAA>>>@===?AAA???5;<@<AD;?:>??AA@@@@<???DC;A;A;AA>>C/>@;;;1866///=99=:>>>>/>@@@A=A<;;8;?>A=;;6;8==?@@A766>@6<///==<>==BBBAA<@@A<@>>>?;?B@@;@A:A@>;
@ATNG8:01303:06206
GATGGTAGCTATACGTATATCTATGTACTCATTCGTTTCGGAAGAGACAGGTACGTTAATAGTTAATAGCGTACTTCATTTTCTTGCTTTCGTGGTATTCTTGCTAGTTACACTAGCCATCCTTACTGCGCTTCGATTGTGTGCGTACTGCTGCAATATTGTTAACGTGAGTCTTGTAAAACCTTCTTTTTACGTTTACTCTCGTGTTAAAAATCTGAATTCTTCTAGAGTTCCTGATCTTCTGTAGATATCATCAGCGAGCTACCATCGTTATCGGAAAGTCT
+
0//869@@?AADD@@@DBBCGHICAA@;>@9;4;CIE?FMAC@CBDCDCD@CCBBB?C?CCDD@D<@@CCCCBCC?B@???5?B?BCBC>DCCC:;9@7==79?=A9:47<8>BCCC?CBB?B?BBB>>?B?=B@??=>>>@@@@@@@A@@==<=:>>><@@:=:=BBAAAAAD;??A@@3?:>999999+9=@AA7==B?>>>AAA:>>>>/>AB>><>=<;8;AC@???<A<AAAA=>:>A>>>AAA@@@A???@===>>;;;;??>>@;>>>A;?@:????
@ATNG8:01311:06206
GATGGTAGTGTCAGTGCGCGTCGTCCAGAAGATCAGGAACTCTAGAAGAATTCAGATTTTTAACACGAGAGTAAACGTAAAAAGAAGGTTTTACAAGACTCACGTTAACAATATTGCAGCAGTACGCACACAATCGAAGCGCAGTAAGGATGGCTAGTGTAACTAGCAAGAATACCACGAAAGCAAGAAAAAAGAAGTACGCTATTAACTATTAACGTACCTGTCTCTTCCGAAACGAATGAGTACATAGATATACGTATAGCTACCATCGTTATCGGAAAGTCT
+
9@@CAEDBCBA@?<AA@;>>:66@@9?AAACDDFAA=A=00000/?:??:?6;??BCCCC1><>?>???A@???9?BAAABB2BC@B?CCD;DCCACCCBBBB;;69;>@<@BB>BBCBCCFCCBAABBBCC@BBCC@AABCCCBB?B?DCC>BCCCCCCB@AAABBB?CC?889799ABB=A@>;000000%0>;00/0?BDDD=A:ABCD:>:=ACBB@CCBBDBD?B?BCF?BAA?BCEBBABCBBBBBACAB;;;>====@@<@>?>@4:8:6167.7///
@ATNG8:01268:06257
GATGGTAGCGCGACGAGCGTAGACCCAGAAGATCAGGAACTCTAGAAGAATTCAGATTTTTAACACGAGAGTAAACGTAAAAAGAAGGTTTTACAAGACTCACGTTAACAATATTGCAGCAGTACGCACACAATCGAAGCGCAGTAAGGATGGCTAGTGTAACTAGCAAGAATACCACGAAAGCAAGAAAAAGAAGTACGCTATTAACTATTAACGTACCTGTCTCTTCCGAAACGAATGAGTACTATGTAGAGCTCTATACTACCATCGTTATCGGAAAGTCT
+
?::;7;<@@@A@ABBBBDBBBECBB>BCCACCCCCD@D>DDDCCCC@BB>@>@BBBBBBB1B>@?BBBA?@:9:,:?;;;:9$9@<<2999&5<B?CDBBBBBBA=A?@@<@CC?BACCCCCCCCCC@@?CC@CBAA@CBBBAAA@=A?BBB?CBCBBAAA=@AA???>@B=A@;6????@9<<;;>>???1?CAECBCBA;;;7<7=>==9=<A@CCC?BD@@@BB@B?BEH>BBB>ACCC???CCCCBBBC@A@@===B???D=@===A<888=5;:1;?==
@ATNG8:01269:06217
GATGGTAGTGCGTGAGAGAGAGACCCAGAAGATCAGGAACTCTAGAAGAATTCAGATTTTTAACACGAGAGTAAACGTAAAAAGAAGGTTTTACAAGACTCACGTTAACAATATTGCAGCAGTACGCACACAATCGAAGCGCAGTAAGGATGGCTAGTGTAACTAGCAAGAATACCACGAAAGCAAGAAAAAAGGAGTTACGCTATTAACTATTAACGTACCTGTCTCTTCCGAAACGAATGAGTACTGTATCTATGTGTGCGCTACATCGTTATCGGAAAGTCT
+
```
